## Supplementary material for "Tiled-ClickSeq for targeted sequencing of complete coronavirus genomes with simultaneous capture of RNA recombination and minority variants": SData 5: MicroGNL_23_normalized.bed

```
track name=Virus_Recombinations description="Virus_Recombinations" graphType=junctions
NC_045512.2_pilon	71	27390	NAME	0.0577	+
NC_045512.2_pilon	70	28261	NAME	0.0495	+
NC_045512.2_pilon	72	25388	NAME	0.0389	+
NC_045512.2_pilon	29442	29323	NAME	0.0326	+
NC_045512.2_pilon	70	21557	NAME	0.0311	+
NC_045512.2_pilon	70	26474	NAME	0.0271	+
NC_045512.2_pilon	72	27044	NAME	0.0236	+
NC_045512.2_pilon	72	28885	NAME	0.0141	+
NC_045512.2_pilon	510	525	NAME	0.0105	+
NC_045512.2_pilon	73	26241	NAME	0.0057	+
NC_045512.2_pilon	685	695	NAME	0.0057	+
NC_045512.2_pilon	29173	27802	NAME	0.0051	+
NC_045512.2_pilon	27190	27222	NAME	0.005	+
NC_045512.2_pilon	508	524	NAME	0.0035	+
NC_045512.2_pilon	27801	29174	NAME	0.0031	+
NC_045512.2_pilon	3545	3549	NAME	0.003	+
NC_045512.2_pilon	29164	27802	NAME	0.0029	+
NC_045512.2_pilon	29069	29084	NAME	0.0025	+
NC_045512.2_pilon	27132	27140	NAME	0.0024	+
NC_045512.2_pilon	7299	7308	NAME	0.0022	+
NC_045512.2_pilon	18019	18036	NAME	0.0022	+
NC_045512.2_pilon	7436	7440	NAME	0.0019	+
NC_045512.2_pilon	14851	14856	NAME	0.0019	+
NC_045512.2_pilon	11484	11489	NAME	0.0018	+
NC_045512.2_pilon	3708	3712	NAME	0.0017	+
NC_045512.2_pilon	14853	14860	NAME	0.0016	+
NC_045512.2_pilon	19517	19521	NAME	0.0013	+
NC_045512.2_pilon	4740	4744	NAME	0.0013	+
NC_045512.2_pilon	29729	29760	NAME	0.0007	+
```
