## Supplementary material for "Tiled-ClickSeq for targeted sequencing of complete coronavirus genomes with simultaneous capture of RNA recombination and minority variants": SData 5: MicroGNL_48_normalized.bed

```
track name=Virus_Recombinations description="Virus_Recombinations" graphType=junctions
NC_045512.2_pilon	70	28261	NAME	0.1588	+
NC_045512.2_pilon	70	21557	NAME	0.0711	+
NC_045512.2_pilon	71	27390	NAME	0.0603	+
NC_045512.2_pilon	70	26474	NAME	0.038	+
NC_045512.2_pilon	72	27044	NAME	0.031	+
NC_045512.2_pilon	72	25388	NAME	0.0289	+
NC_045512.2_pilon	73	26241	NAME	0.0171	+
NC_045512.2_pilon	29442	29323	NAME	0.0146	+
NC_045512.2_pilon	28992	28996	NAME	0.0034	+
NC_045512.2_pilon	29712	29664	NAME	0.0003	+
```
