## Supplementary material for "Tiled-ClickSeq for targeted sequencing of complete coronavirus genomes with simultaneous capture of RNA recombination and minority variants": SData 5: MicroGNL_73_normalized.bed

```
track name=Virus_Recombinations description="Virus_Recombinations" graphType=junctions
NC_045512.2_pilon	72	25388	NAME	0.0712	+
NC_045512.2_pilon	68	28259	NAME	0.0706	+
NC_045512.2_pilon	72	27044	NAME	0.0535	+
NC_045512.2_pilon	70	21557	NAME	0.0363	+
NC_045512.2_pilon	27757	27617	NAME	0.0252	+
NC_045512.2_pilon	75	27766	NAME	0.0252	+
NC_045512.2_pilon	27578	27582	NAME	0.013	+
NC_045512.2_pilon	73	26241	NAME	0.0119	+
NC_045512.2_pilon	26955	25586	NAME	0.0109	+
NC_045512.2_pilon	29442	29323	NAME	0.0102	+
NC_045512.2_pilon	3951	3958	NAME	0.0093	+
NC_045512.2_pilon	18650	18744	NAME	0.0081	+
NC_045512.2_pilon	10937	10947	NAME	0.0076	+
NC_045512.2_pilon	685	516	NAME	0.0069	+
NC_045512.2_pilon	24889	24471	NAME	0.0055	+
NC_045512.2_pilon	11287	11297	NAME	0.0047	+
NC_045512.2_pilon	8768	8777	NAME	0.0044	+
NC_045512.2_pilon	15378	15201	NAME	0.0038	+
NC_045512.2_pilon	12268	12278	NAME	0.0027	+
NC_045512.2_pilon	19517	19521	NAME	0.0013	+
NC_045512.2_pilon	29746	29756	NAME	0.0009	+
```
