## Supplementary material for "Tiled-ClickSeq for targeted sequencing of complete coronavirus genomes with simultaneous capture of RNA recombination and minority variants": SData 5: MicroGNL_85_normalized.bed

```
track name=Virus_Recombinations description="Virus_Recombinations" graphType=junctions
NC_045512.2_pilon	71	27390	NAME	0.0387	+
NC_045512.2_pilon	70	28261	NAME	0.0363	+
NC_045512.2_pilon	72	27044	NAME	0.026	+
NC_045512.2_pilon	70	21557	NAME	0.0233	+
NC_045512.2_pilon	671	685	NAME	0.0107	+
NC_045512.2_pilon	7054	6934	NAME	0.0102	+
NC_045512.2_pilon	73	26241	NAME	0.0092	+
NC_045512.2_pilon	12151	12157	NAME	0.0088	+
NC_045512.2_pilon	21993	21991	NAME	0.0086	+
NC_045512.2_pilon	25530	2171	NAME	0.0084	+
NC_045512.2_pilon	29729	29760	NAME	0.0065	+
NC_045512.2_pilon	518	221	NAME	0.0051	+
NC_045512.2_pilon	17460	17465	NAME	0.0049	+
NC_045512.2_pilon	18019	14727	NAME	0.0043	+
NC_045512.2_pilon	28992	28996	NAME	0.0038	+
NC_045512.2_pilon	11236	11240	NAME	0.0032	+
NC_045512.2_pilon	19584	19160	NAME	0.0029	+
NC_045512.2_pilon	8186	8191	NAME	0.0027	+
NC_045512.2_pilon	27803	29172	NAME	0.0026	+
NC_045512.2_pilon	4537	3549	NAME	0.002	+
NC_045512.2_pilon	12283	12290	NAME	0.0017	+
NC_045512.2_pilon	12772	12241	NAME	0.0017	+
NC_045512.2_pilon	29316	29351	NAME	0.0016	+
NC_045512.2_pilon	3059	3063	NAME	0.0015	+
NC_045512.2_pilon	3208	3212	NAME	0.001	+
```
