## Supplementary material for "Tiled-ClickSeq for targeted sequencing of complete coronavirus genomes with simultaneous capture of RNA recombination and minority variants": SData 5: MicroGNL_93_normalized.bed

```
track name=Virus_Recombinations description="Virus_Recombinations" graphType=junctions
NC_045512.2_pilon	70	28261	NAME	0.2052	+
NC_045512.2_pilon	21016	20980	NAME	0.141	+
NC_045512.2_pilon	70	21557	NAME	0.104	+
NC_045512.2_pilon	8029	7993	NAME	0.0662	+
NC_045512.2_pilon	72	25388	NAME	0.0486	+
NC_045512.2_pilon	14233	13956	NAME	0.0396	+
NC_045512.2_pilon	508	524	NAME	0.026	+
NC_045512.2_pilon	20012	19915	NAME	0.021	+
NC_045512.2_pilon	1011	519	NAME	0.0189	+
NC_045512.2_pilon	1821	1324	NAME	0.0186	+
NC_045512.2_pilon	29099	28510	NAME	0.0177	+
NC_045512.2_pilon	509	519	NAME	0.0168	+
NC_045512.2_pilon	11287	11297	NAME	0.0119	+
NC_045512.2_pilon	8029	7958	NAME	0.0108	+
NC_045512.2_pilon	11485	11159	NAME	0.0085	+
NC_045512.2_pilon	3545	3549	NAME	0.0043	+
NC_045512.2_pilon	29759	29323	NAME	0.0027	+
NC_045512.2_pilon	29729	29760	NAME	0.0018	+
```
