## Supplementary material for "Tiled-ClickSeq for targeted sequencing of complete coronavirus genomes with simultaneous capture of RNA recombination and minority variants": SData 5: MicroGNL_94_normalized.bed

```
track name=Virus_Recombinations description="Virus_Recombinations" graphType=junctions
NC_045512.2_pilon	70	28261	NAME	0.0858	+
NC_045512.2_pilon	29442	29323	NAME	0.0822	+
NC_045512.2_pilon	70	26474	NAME	0.0581	+
NC_045512.2_pilon	70	21557	NAME	0.0391	+
NC_045512.2_pilon	71	27390	NAME	0.039	+
NC_045512.2_pilon	72	25388	NAME	0.0388	+
NC_045512.2_pilon	72	27044	NAME	0.0209	+
NC_045512.2_pilon	29433	29323	NAME	0.015	+
NC_045512.2_pilon	73	26241	NAME	0.0096	+
NC_045512.2_pilon	29426	29323	NAME	0.0096	+
NC_045512.2_pilon	29433	29339	NAME	0.0075	+
NC_045512.2_pilon	29442	29339	NAME	0.0068	+
NC_045512.2_pilon	28992	28996	NAME	0.0058	+
NC_045512.2_pilon	29729	29760	NAME	0.0032	+
NC_045512.2_pilon	11287	11297	NAME	0.0027	+
NC_045512.2_pilon	26201	26205	NAME	0.0012	+
NC_045512.2_pilon	29726	29760	NAME	0.0007	+
```
