## Supplementary material for "Tiled-ClickSeq for targeted sequencing of complete coronavirus genomes with simultaneous capture of RNA recombination and minority variants": SData 5: MicroGNL_117_normalized.bed

```
track name=Virus_Recombinations description="Virus_Recombinations" graphType=junctions
NC_045512.2_pilon	70	28261	NAME	0.1385	+
NC_045512.2_pilon	71	27390	NAME	0.0871	+
NC_045512.2_pilon	11819	11823	NAME	0.0415	+
NC_045512.2_pilon	70	21557	NAME	0.0394	+
NC_045512.2_pilon	21992	21996	NAME	0.0393	+
NC_045512.2_pilon	72	25388	NAME	0.0328	+
NC_045512.2_pilon	72	27044	NAME	0.0302	+
NC_045512.2_pilon	527	685	NAME	0.0205	+
NC_045512.2_pilon	13462	13466	NAME	0.0174	+
NC_045512.2_pilon	24477	24502	NAME	0.0154	+
NC_045512.2_pilon	73	26241	NAME	0.015	+
NC_045512.2_pilon	5963	6088	NAME	0.013	+
NC_045512.2_pilon	2189	5627	NAME	0.0128	+
NC_045512.2_pilon	11895	11899	NAME	0.0124	+
NC_045512.2_pilon	5707	3728	NAME	0.0116	+
NC_045512.2_pilon	517	521	NAME	0.0107	+
NC_045512.2_pilon	11287	11297	NAME	0.0096	+
NC_045512.2_pilon	5554	5374	NAME	0.007	+
NC_045512.2_pilon	3993	3680	NAME	0.0068	+
NC_045512.2_pilon	8153	8070	NAME	0.0057	+
NC_045512.2_pilon	29345	29353	NAME	0.0053	+
NC_045512.2_pilon	28992	28996	NAME	0.0035	+
NC_045512.2_pilon	3545	3549	NAME	0.0029	+
NC_045512.2_pilon	29729	29760	NAME	0.0007	+
```
