## Supplementary material for "Tiled-ClickSeq for targeted sequencing of complete coronavirus genomes with simultaneous capture of RNA recombination and minority variants": SData 5: MicroGNL_124_normalized.bed

```
track name=Virus_Recombinations description="Virus_Recombinations" graphType=junctions
NC_045512.2_pilon	70	21557	NAME	0.0864	+
NC_045512.2_pilon	71	27390	NAME	0.0747	+
NC_045512.2_pilon	70	28261	NAME	0.0414	+
NC_045512.2_pilon	70	26474	NAME	0.0396	+
NC_045512.2_pilon	72	25388	NAME	0.0341	+
NC_045512.2_pilon	73	26241	NAME	0.0173	+
NC_045512.2_pilon	72	27044	NAME	0.0172	+
NC_045512.2_pilon	70	27889	NAME	0.0122	+
NC_045512.2_pilon	29442	29323	NAME	0.0106	+
NC_045512.2_pilon	510	525	NAME	0.0088	+
NC_045512.2_pilon	29173	27802	NAME	0.0074	+
NC_045512.2_pilon	75	27766	NAME	0.0057	+
NC_045512.2_pilon	517	521	NAME	0.0049	+
NC_045512.2_pilon	26781	26819	NAME	0.0049	+
NC_045512.2_pilon	29165	27797	NAME	0.0042	+
NC_045512.2_pilon	28992	28996	NAME	0.0039	+
NC_045512.2_pilon	516	523	NAME	0.0037	+
NC_045512.2_pilon	26786	26821	NAME	0.0037	+
NC_045512.2_pilon	685	695	NAME	0.0036	+
NC_045512.2_pilon	21886	21892	NAME	0.0035	+
NC_045512.2_pilon	27190	27222	NAME	0.0033	+
NC_045512.2_pilon	27132	27140	NAME	0.0029	+
NC_045512.2_pilon	3545	3549	NAME	0.0027	+
NC_045512.2_pilon	26282	26287	NAME	0.0024	+
NC_045512.2_pilon	27133	27140	NAME	0.0023	+
NC_045512.2_pilon	29164	27802	NAME	0.0021	+
NC_045512.2_pilon	508	524	NAME	0.002	+
NC_045512.2_pilon	16555	16200	NAME	0.002	+
NC_045512.2_pilon	18742	18750	NAME	0.0019	+
NC_045512.2_pilon	4740	4744	NAME	0.0018	+
NC_045512.2_pilon	29069	29094	NAME	0.0018	+
NC_045512.2_pilon	29164	27795	NAME	0.0018	+
NC_045512.2_pilon	509	519	NAME	0.0018	+
NC_045512.2_pilon	17241	17455	NAME	0.0017	+
NC_045512.2_pilon	516	520	NAME	0.0017	+
NC_045512.2_pilon	6991	6200	NAME	0.0017	+
NC_045512.2_pilon	26789	26816	NAME	0.0016	+
NC_045512.2_pilon	19517	19521	NAME	0.0015	+
NC_045512.2_pilon	5910	5914	NAME	0.0015	+
NC_045512.2_pilon	518	524	NAME	0.0015	+
NC_045512.2_pilon	19984	19557	NAME	0.0014	+
NC_045512.2_pilon	14850	14854	NAME	0.0013	+
NC_045512.2_pilon	29173	27797	NAME	0.0013	+
NC_045512.2_pilon	29173	27795	NAME	0.0013	+
NC_045512.2_pilon	29177	27800	NAME	0.0013	+
NC_045512.2_pilon	6044	6048	NAME	0.0012	+
NC_045512.2_pilon	7436	7440	NAME	0.0012	+
NC_045512.2_pilon	29069	29084	NAME	0.0012	+
NC_045512.2_pilon	27135	27141	NAME	0.0011	+
NC_045512.2_pilon	7311	4548	NAME	0.0011	+
NC_045512.2_pilon	14851	14856	NAME	0.001	+
NC_045512.2_pilon	23136	21609	NAME	0.001	+
NC_045512.2_pilon	26157	26162	NAME	0.0009	+
NC_045512.2_pilon	8868	8777	NAME	0.0008	+
NC_045512.2_pilon	4531	3549	NAME	0.0008	+
NC_045512.2_pilon	27264	27292	NAME	0.0007	+
NC_045512.2_pilon	3077	3081	NAME	0.0007	+
NC_045512.2_pilon	3545	3579	NAME	0.0007	+
NC_045512.2_pilon	3545	3558	NAME	0.0007	+
NC_045512.2_pilon	3059	3063	NAME	0.0007	+
NC_045512.2_pilon	26283	26287	NAME	0.0007	+
NC_045512.2_pilon	27190	27223	NAME	0.0006	+
NC_045512.2_pilon	29729	29760	NAME	0.0003	+
NC_045512.2_pilon	29765	29773	NAME	0.0002	+
NC_045512.2_pilon	29727	29731	NAME	0.0002	+
```
