## Supplementary material for "Tiled-ClickSeq for targeted sequencing of complete coronavirus genomes with simultaneous capture of RNA recombination and minority variants": SData 5: MicroGNL_128_normalized.bed

```
track name=Virus_Recombinations description="Virus_Recombinations" graphType=junctions
NC_045512.2_pilon	70	21557	NAME	0.0654	+
NC_045512.2_pilon	70	28261	NAME	0.0577	+
NC_045512.2_pilon	71	27390	NAME	0.0309	+
NC_045512.2_pilon	72	25388	NAME	0.0286	+
NC_045512.2_pilon	70	26474	NAME	0.0185	+
NC_045512.2_pilon	72	27044	NAME	0.0179	+
NC_045512.2_pilon	73	26241	NAME	0.0143	+
NC_045512.2_pilon	28889	28904	NAME	0.0085	+
NC_045512.2_pilon	12151	12156	NAME	0.0075	+
NC_045512.2_pilon	685	695	NAME	0.0067	+
NC_045512.2_pilon	29442	29323	NAME	0.0061	+
NC_045512.2_pilon	3545	3549	NAME	0.0056	+
NC_045512.2_pilon	29173	27802	NAME	0.005	+
NC_045512.2_pilon	4531	4558	NAME	0.005	+
NC_045512.2_pilon	17201	17207	NAME	0.0043	+
NC_045512.2_pilon	508	524	NAME	0.0042	+
NC_045512.2_pilon	510	525	NAME	0.004	+
NC_045512.2_pilon	26781	26819	NAME	0.0035	+
NC_045512.2_pilon	28992	28996	NAME	0.0033	+
NC_045512.2_pilon	18737	18742	NAME	0.0033	+
NC_045512.2_pilon	26786	26821	NAME	0.003	+
NC_045512.2_pilon	509	686	NAME	0.0029	+
NC_045512.2_pilon	27190	27222	NAME	0.0027	+
NC_045512.2_pilon	4468	14807	NAME	0.0026	+
NC_045512.2_pilon	27794	29194	NAME	0.0024	+
NC_045512.2_pilon	29166	27803	NAME	0.0024	+
NC_045512.2_pilon	26156	26160	NAME	0.0023	+
NC_045512.2_pilon	14852	14857	NAME	0.0023	+
NC_045512.2_pilon	18737	18744	NAME	0.0022	+
NC_045512.2_pilon	6044	6048	NAME	0.002	+
NC_045512.2_pilon	14901	14911	NAME	0.002	+
NC_045512.2_pilon	4740	4744	NAME	0.0019	+
NC_045512.2_pilon	26283	26287	NAME	0.0017	+
NC_045512.2_pilon	11434	11441	NAME	0.0017	+
NC_045512.2_pilon	29069	29084	NAME	0.0016	+
NC_045512.2_pilon	6377	6048	NAME	0.0016	+
NC_045512.2_pilon	8766	8778	NAME	0.0015	+
NC_045512.2_pilon	74	21549	NAME	0.0015	+
NC_045512.2_pilon	27133	27140	NAME	0.0015	+
NC_045512.2_pilon	7436	7440	NAME	0.0014	+
NC_045512.2_pilon	11257	11271	NAME	0.0014	+
NC_045512.2_pilon	3545	3558	NAME	0.0013	+
NC_045512.2_pilon	11269	11302	NAME	0.0013	+
NC_045512.2_pilon	18019	18035	NAME	0.0013	+
NC_045512.2_pilon	11076	11081	NAME	0.0012	+
NC_045512.2_pilon	26201	26205	NAME	0.0012	+
NC_045512.2_pilon	3059	3063	NAME	0.0012	+
NC_045512.2_pilon	5538	5542	NAME	0.001	+
NC_045512.2_pilon	19517	19521	NAME	0.0009	+
NC_045512.2_pilon	21592	21600	NAME	0.0008	+
NC_045512.2_pilon	27268	27301	NAME	0.0007	+
NC_045512.2_pilon	29735	29750	NAME	0.0004	+
NC_045512.2_pilon	29729	29760	NAME	0.0003	+
```
