## Supplementary material for "Tiled-ClickSeq for targeted sequencing of complete coronavirus genomes with simultaneous capture of RNA recombination and minority variants": SData 5: MicroGNL_129_normalized.bed

```
track name=Virus_Recombinations description="Virus_Recombinations" graphType=junctions
NC_045512.2_pilon	70	21557	NAME	0.0688	+
NC_045512.2_pilon	70	28261	NAME	0.0505	+
NC_045512.2_pilon	72	27044	NAME	0.0412	+
NC_045512.2_pilon	72	25388	NAME	0.0346	+
NC_045512.2_pilon	70	26474	NAME	0.0266	+
NC_045512.2_pilon	29442	29323	NAME	0.0249	+
NC_045512.2_pilon	71	27390	NAME	0.02	+
NC_045512.2_pilon	73	26241	NAME	0.0105	+
NC_045512.2_pilon	16894	16908	NAME	0.0105	+
NC_045512.2_pilon	28992	28996	NAME	0.0061	+
NC_045512.2_pilon	517	521	NAME	0.003	+
NC_045512.2_pilon	70	19113	NAME	0.0024	+
NC_045512.2_pilon	685	695	NAME	0.0023	+
NC_045512.2_pilon	29181	27796	NAME	0.0016	+
NC_045512.2_pilon	3059	3063	NAME	0.0015	+
NC_045512.2_pilon	4740	4744	NAME	0.0014	+
NC_045512.2_pilon	8552	8793	NAME	0.0014	+
NC_045512.2_pilon	11082	11083	NAME	0.0014	+
NC_045512.2_pilon	3545	3549	NAME	0.001	+
NC_045512.2_pilon	26201	26205	NAME	0.0009	+
NC_045512.2_pilon	29746	29762	NAME	0.0003	+
```
