## Supplementary material for "Tiled-ClickSeq for targeted sequencing of complete coronavirus genomes with simultaneous capture of RNA recombination and minority variants": SData 5: MicroGNL_132_normalized.bed

```
track name=Virus_Recombinations description="Virus_Recombinations" graphType=junctions
NC_045512.2_pilon	70	28261	NAME	0.4522	+
NC_045512.2_pilon	24012	24028	NAME	0.1066	+
NC_045512.2_pilon	70	26474	NAME	0.0627	+
NC_045512.2_pilon	72	25388	NAME	0.0426	+
NC_045512.2_pilon	70	21557	NAME	0.0415	+
NC_045512.2_pilon	73	26241	NAME	0.0272	+
NC_045512.2_pilon	26574	26606	NAME	0.0209	+
NC_045512.2_pilon	72	27044	NAME	0.0201	+
NC_045512.2_pilon	71	27390	NAME	0.0173	+
NC_045512.2_pilon	27683	27	NAME	0.0156	+
NC_045512.2_pilon	29769	29671	NAME	0.0124	+
NC_045512.2_pilon	29477	13	NAME	0.011	+
NC_045512.2_pilon	685	695	NAME	0.0106	+
NC_045512.2_pilon	5820	5825	NAME	0.0102	+
NC_045512.2_pilon	518	524	NAME	0.01	+
NC_045512.2_pilon	26786	26821	NAME	0.0088	+
NC_045512.2_pilon	5809	5825	NAME	0.0086	+
NC_045512.2_pilon	27190	27222	NAME	0.0083	+
NC_045512.2_pilon	26781	26819	NAME	0.0081	+
NC_045512.2_pilon	26777	26820	NAME	0.0067	+
NC_045512.2_pilon	29069	29084	NAME	0.0062	+
NC_045512.2_pilon	29472	27382	NAME	0.0058	+
NC_045512.2_pilon	29442	29339	NAME	0.0056	+
NC_045512.2_pilon	3545	3549	NAME	0.0054	+
NC_045512.2_pilon	27702	26575	NAME	0.0054	+
NC_045512.2_pilon	26785	26822	NAME	0.0052	+
NC_045512.2_pilon	29443	29222	NAME	0.0051	+
NC_045512.2_pilon	17200	17210	NAME	0.0051	+
NC_045512.2_pilon	17201	17207	NAME	0.0049	+
NC_045512.2_pilon	29681	28947	NAME	0.0047	+
NC_045512.2_pilon	24892	24483	NAME	0.0046	+
NC_045512.2_pilon	14707	26292	NAME	0.0045	+
NC_045512.2_pilon	18878	18919	NAME	0.0045	+
NC_045512.2_pilon	28680	6	NAME	0.0045	+
NC_045512.2_pilon	21972	21997	NAME	0.0043	+
NC_045512.2_pilon	29433	29339	NAME	0.0042	+
NC_045512.2_pilon	26786	9317	NAME	0.0042	+
NC_045512.2_pilon	21982	21995	NAME	0.0042	+
NC_045512.2_pilon	4532	4558	NAME	0.0041	+
NC_045512.2_pilon	14604	13523	NAME	0.0041	+
NC_045512.2_pilon	28328	28353	NAME	0.0041	+
NC_045512.2_pilon	23568	22990	NAME	0.004	+
NC_045512.2_pilon	29336	27580	NAME	0.004	+
NC_045512.2_pilon	28992	28996	NAME	0.0039	+
NC_045512.2_pilon	29646	26871	NAME	0.0039	+
NC_045512.2_pilon	29760	29596	NAME	0.0035	+
NC_045512.2_pilon	26767	26822	NAME	0.0035	+
NC_045512.2_pilon	15028	15040	NAME	0.0035	+
NC_045512.2_pilon	14850	14854	NAME	0.0034	+
NC_045512.2_pilon	6683	5509	NAME	0.0034	+
NC_045512.2_pilon	69	26928	NAME	0.0034	+
NC_045512.2_pilon	25519	26284	NAME	0.0033	+
NC_045512.2_pilon	21706	19574	NAME	0.0033	+
NC_045512.2_pilon	4074	4078	NAME	0.0033	+
NC_045512.2_pilon	6044	6048	NAME	0.0032	+
NC_045512.2_pilon	20408	20423	NAME	0.0031	+
NC_045512.2_pilon	11094	9696	NAME	0.0031	+
NC_045512.2_pilon	74	28269	NAME	0.0031	+
NC_045512.2_pilon	29069	29094	NAME	0.003	+
NC_045512.2_pilon	7436	7442	NAME	0.003	+
NC_045512.2_pilon	7436	7446	NAME	0.003	+
NC_045512.2_pilon	19517	19521	NAME	0.003	+
NC_045512.2_pilon	67	5789	NAME	0.003	+
NC_045512.2_pilon	25709	25718	NAME	0.003	+
NC_045512.2_pilon	29193	27798	NAME	0.0029	+
NC_045512.2_pilon	1821	1324	NAME	0.0029	+
NC_045512.2_pilon	15397	15405	NAME	0.0029	+
NC_045512.2_pilon	672	687	NAME	0.0028	+
NC_045512.2_pilon	2413	2430	NAME	0.0028	+
NC_045512.2_pilon	6944	28768	NAME	0.0027	+
NC_045512.2_pilon	3349	2577	NAME	0.0027	+
NC_045512.2_pilon	27132	27140	NAME	0.0026	+
NC_045512.2_pilon	29193	27796	NAME	0.0026	+
NC_045512.2_pilon	4580	4589	NAME	0.0026	+
NC_045512.2_pilon	8775	8782	NAME	0.0025	+
NC_045512.2_pilon	12201	12211	NAME	0.0025	+
NC_045512.2_pilon	18498	18521	NAME	0.0024	+
NC_045512.2_pilon	8766	8779	NAME	0.0024	+
NC_045512.2_pilon	27133	27140	NAME	0.0024	+
NC_045512.2_pilon	29491	27138	NAME	0.0024	+
NC_045512.2_pilon	21729	17499	NAME	0.0024	+
NC_045512.2_pilon	29687	27222	NAME	0.0023	+
NC_045512.2_pilon	26159	26183	NAME	0.0023	+
NC_045512.2_pilon	28336	28416	NAME	0.0023	+
NC_045512.2_pilon	27054	27058	NAME	0.0022	+
NC_045512.2_pilon	20406	20414	NAME	0.0022	+
NC_045512.2_pilon	20407	20423	NAME	0.0022	+
NC_045512.2_pilon	4530	4548	NAME	0.0022	+
NC_045512.2_pilon	18370	18379	NAME	0.0022	+
NC_045512.2_pilon	4151	4163	NAME	0.0022	+
NC_045512.2_pilon	75	26297	NAME	0.0021	+
NC_045512.2_pilon	7435	7442	NAME	0.0021	+
NC_045512.2_pilon	28910	28769	NAME	0.0021	+
NC_045512.2_pilon	8586	8612	NAME	0.002	+
NC_045512.2_pilon	11098	11106	NAME	0.002	+
NC_045512.2_pilon	16088	16092	NAME	0.0019	+
NC_045512.2_pilon	29193	27803	NAME	0.0019	+
NC_045512.2_pilon	26949	26999	NAME	0.0019	+
NC_045512.2_pilon	29234	29241	NAME	0.0018	+
NC_045512.2_pilon	10935	10945	NAME	0.0018	+
NC_045512.2_pilon	8598	8610	NAME	0.0018	+
NC_045512.2_pilon	17340	17345	NAME	0.0018	+
NC_045512.2_pilon	20407	20411	NAME	0.0018	+
NC_045512.2_pilon	681	686	NAME	0.0018	+
NC_045512.2_pilon	7432	7440	NAME	0.0018	+
NC_045512.2_pilon	24059	21580	NAME	0.0017	+
NC_045512.2_pilon	27136	27141	NAME	0.0017	+
NC_045512.2_pilon	29444	29259	NAME	0.0017	+
NC_045512.2_pilon	17579	11080	NAME	0.0017	+
NC_045512.2_pilon	26283	26287	NAME	0.0016	+
NC_045512.2_pilon	29194	27785	NAME	0.0016	+
NC_045512.2_pilon	15835	15850	NAME	0.0016	+
NC_045512.2_pilon	8699	8703	NAME	0.0016	+
NC_045512.2_pilon	15207	29290	NAME	0.0015	+
NC_045512.2_pilon	27264	27280	NAME	0.0015	+
NC_045512.2_pilon	27135	27141	NAME	0.0015	+
NC_045512.2_pilon	14853	14860	NAME	0.0015	+
NC_045512.2_pilon	11105	8767	NAME	0.0015	+
NC_045512.2_pilon	29068	29076	NAME	0.0015	+
NC_045512.2_pilon	29083	10663	NAME	0.0015	+
NC_045512.2_pilon	3669	3680	NAME	0.0014	+
NC_045512.2_pilon	29173	27802	NAME	0.0014	+
NC_045512.2_pilon	17368	15335	NAME	0.0014	+
NC_045512.2_pilon	29165	27798	NAME	0.0014	+
NC_045512.2_pilon	14901	14911	NAME	0.0014	+
NC_045512.2_pilon	26156	26160	NAME	0.0014	+
NC_045512.2_pilon	16279	16312	NAME	0.0014	+
NC_045512.2_pilon	29196	27800	NAME	0.0013	+
NC_045512.2_pilon	22161	21892	NAME	0.0012	+
NC_045512.2_pilon	3426	3625	NAME	0.0012	+
NC_045512.2_pilon	29442	29236	NAME	0.0012	+
NC_045512.2_pilon	15021	14906	NAME	0.0012	+
NC_045512.2_pilon	18816	14855	NAME	0.0012	+
NC_045512.2_pilon	15188	15209	NAME	0.0011	+
NC_045512.2_pilon	29173	27795	NAME	0.0011	+
NC_045512.2_pilon	27055	27061	NAME	0.0011	+
NC_045512.2_pilon	23777	23783	NAME	0.0009	+
NC_045512.2_pilon	22157	22165	NAME	0.0009	+
NC_045512.2_pilon	27190	27223	NAME	0.0009	+
NC_045512.2_pilon	27269	27291	NAME	0.0009	+
NC_045512.2_pilon	28737	28752	NAME	0.0009	+
NC_045512.2_pilon	8592	8599	NAME	0.0009	+
NC_045512.2_pilon	20496	20497	NAME	0.0009	+
NC_045512.2_pilon	27265	27292	NAME	0.0008	+
NC_045512.2_pilon	11038	11046	NAME	0.0007	+
NC_045512.2_pilon	8816	8824	NAME	0.0007	+
NC_045512.2_pilon	27264	27292	NAME	0.0007	+
NC_045512.2_pilon	8765	8779	NAME	0.0007	+
NC_045512.2_pilon	12696	9305	NAME	0.0007	+
NC_045512.2_pilon	29181	27796	NAME	0.0007	+
NC_045512.2_pilon	26201	26205	NAME	0.0006	+
NC_045512.2_pilon	12610	12626	NAME	0.0005	+
NC_045512.2_pilon	22162	22166	NAME	0.0004	+
```
