## Supplementary material for "Tiled-ClickSeq for targeted sequencing of complete coronavirus genomes with simultaneous capture of RNA recombination and minority variants": SData 5: MicroGNL_134_normalized.bed

```
track name=Virus_Recombinations description="Virus_Recombinations" graphType=junctions
NC_045512.2_pilon	24462	24470	NAME	1.7061	+
NC_045512.2_pilon	70	28261	NAME	0.3268	+
NC_045512.2_pilon	70	21557	NAME	0.0982	+
NC_045512.2_pilon	70	26474	NAME	0.0721	+
NC_045512.2_pilon	29729	17	NAME	0.042	+
NC_045512.2_pilon	71	27390	NAME	0.0414	+
NC_045512.2_pilon	72	25388	NAME	0.0414	+
NC_045512.2_pilon	73	26241	NAME	0.0335	+
NC_045512.2_pilon	24025	24029	NAME	0.03	+
NC_045512.2_pilon	72	27044	NAME	0.0292	+
NC_045512.2_pilon	70	27889	NAME	0.0159	+
NC_045512.2_pilon	26781	26819	NAME	0.0078	+
NC_045512.2_pilon	23554	23561	NAME	0.0063	+
NC_045512.2_pilon	14408	14416	NAME	0.0058	+
NC_045512.2_pilon	25242	25246	NAME	0.0058	+
NC_045512.2_pilon	74	28269	NAME	0.0056	+
NC_045512.2_pilon	20759	21006	NAME	0.0052	+
NC_045512.2_pilon	26786	26821	NAME	0.0047	+
NC_045512.2_pilon	24452	24479	NAME	0.0046	+
NC_045512.2_pilon	28992	28996	NAME	0.0046	+
NC_045512.2_pilon	23246	23253	NAME	0.0045	+
NC_045512.2_pilon	75	27766	NAME	0.0043	+
NC_045512.2_pilon	29759	29648	NAME	0.0033	+
NC_045512.2_pilon	17071	17093	NAME	0.0031	+
NC_045512.2_pilon	29760	29596	NAME	0.0029	+
NC_045512.2_pilon	25156	25160	NAME	0.0029	+
NC_045512.2_pilon	26572	26605	NAME	0.0029	+
NC_045512.2_pilon	10159	10163	NAME	0.0025	+
NC_045512.2_pilon	24994	7	NAME	0.0025	+
NC_045512.2_pilon	26785	26822	NAME	0.0024	+
NC_045512.2_pilon	9206	9227	NAME	0.0024	+
NC_045512.2_pilon	25155	25160	NAME	0.0024	+
NC_045512.2_pilon	24459	24471	NAME	0.0023	+
NC_045512.2_pilon	29759	29642	NAME	0.0023	+
NC_045512.2_pilon	4789	5378	NAME	0.0023	+
NC_045512.2_pilon	513	521	NAME	0.0023	+
NC_045512.2_pilon	3264	3268	NAME	0.0022	+
NC_045512.2_pilon	27054	27058	NAME	0.0022	+
NC_045512.2_pilon	4101	4119	NAME	0.0022	+
NC_045512.2_pilon	25519	23523	NAME	0.0021	+
NC_045512.2_pilon	29424	6	NAME	0.0021	+
NC_045512.2_pilon	3545	3549	NAME	0.002	+
NC_045512.2_pilon	1821	1324	NAME	0.0019	+
NC_045512.2_pilon	27392	27893	NAME	0.0019	+
NC_045512.2_pilon	22156	22166	NAME	0.0018	+
NC_045512.2_pilon	29173	27802	NAME	0.0018	+
NC_045512.2_pilon	18742	18749	NAME	0.0018	+
NC_045512.2_pilon	24560	24583	NAME	0.0018	+
NC_045512.2_pilon	21886	21892	NAME	0.0017	+
NC_045512.2_pilon	25605	5	NAME	0.0017	+
NC_045512.2_pilon	5820	5825	NAME	0.0016	+
NC_045512.2_pilon	25604	25431	NAME	0.0016	+
NC_045512.2_pilon	509	519	NAME	0.0016	+
NC_045512.2_pilon	510	525	NAME	0.0016	+
NC_045512.2_pilon	27132	27140	NAME	0.0015	+
NC_045512.2_pilon	685	695	NAME	0.0015	+
NC_045512.2_pilon	4740	4744	NAME	0.0015	+
NC_045512.2_pilon	29448	27796	NAME	0.0015	+
NC_045512.2_pilon	7814	7863	NAME	0.0015	+
NC_045512.2_pilon	5809	5825	NAME	0.0015	+
NC_045512.2_pilon	11706	7743	NAME	0.0015	+
NC_045512.2_pilon	7199	17	NAME	0.0015	+
NC_045512.2_pilon	28064	28068	NAME	0.0015	+
NC_045512.2_pilon	27495	27288	NAME	0.0014	+
NC_045512.2_pilon	10149	10162	NAME	0.0014	+
NC_045512.2_pilon	74	14666	NAME	0.0014	+
NC_045512.2_pilon	24465	24473	NAME	0.0014	+
NC_045512.2_pilon	26774	26831	NAME	0.0013	+
NC_045512.2_pilon	3077	3081	NAME	0.0013	+
NC_045512.2_pilon	25653	25665	NAME	0.0013	+
NC_045512.2_pilon	27579	27798	NAME	0.0013	+
NC_045512.2_pilon	6803	28307	NAME	0.0013	+
NC_045512.2_pilon	21992	21996	NAME	0.0013	+
NC_045512.2_pilon	11895	11899	NAME	0.0013	+
NC_045512.2_pilon	29447	27386	NAME	0.0013	+
NC_045512.2_pilon	314	318	NAME	0.0013	+
NC_045512.2_pilon	29749	27995	NAME	0.0013	+
NC_045512.2_pilon	10159	10164	NAME	0.0012	+
NC_045512.2_pilon	9211	9232	NAME	0.0012	+
NC_045512.2_pilon	11629	11633	NAME	0.0012	+
NC_045512.2_pilon	21981	21992	NAME	0.0012	+
NC_045512.2_pilon	13644	12134	NAME	0.0012	+
NC_045512.2_pilon	23571	21940	NAME	0.0012	+
NC_045512.2_pilon	24127	24142	NAME	0.0012	+
NC_045512.2_pilon	29173	27795	NAME	0.0011	+
NC_045512.2_pilon	29173	27794	NAME	0.0011	+
NC_045512.2_pilon	29444	29259	NAME	0.0011	+
NC_045512.2_pilon	29165	27797	NAME	0.0011	+
NC_045512.2_pilon	10159	10179	NAME	0.0011	+
NC_045512.2_pilon	29618	46	NAME	0.0011	+
NC_045512.2_pilon	29442	29323	NAME	0.0011	+
NC_045512.2_pilon	28407	27722	NAME	0.0011	+
NC_045512.2_pilon	22856	21725	NAME	0.0011	+
NC_045512.2_pilon	29824	29683	NAME	0.0011	+
NC_045512.2_pilon	27758	27762	NAME	0.0011	+
NC_045512.2_pilon	3300	2155	NAME	0.0011	+
NC_045512.2_pilon	64	27885	NAME	0.0011	+
NC_045512.2_pilon	14578	13498	NAME	0.0011	+
NC_045512.2_pilon	7027	7036	NAME	0.0011	+
NC_045512.2_pilon	24128	24141	NAME	0.0011	+
NC_045512.2_pilon	25451	25079	NAME	0.0011	+
NC_045512.2_pilon	24675	25591	NAME	0.0011	+
NC_045512.2_pilon	29442	29236	NAME	0.001	+
NC_045512.2_pilon	29164	27795	NAME	0.001	+
NC_045512.2_pilon	29078	29084	NAME	0.001	+
NC_045512.2_pilon	29711	26788	NAME	0.001	+
NC_045512.2_pilon	24463	24472	NAME	0.001	+
NC_045512.2_pilon	70	22501	NAME	0.001	+
NC_045512.2_pilon	12358	12765	NAME	0.001	+
NC_045512.2_pilon	28859	28685	NAME	0.001	+
NC_045512.2_pilon	29710	27387	NAME	0.001	+
NC_045512.2_pilon	14574	13635	NAME	0.001	+
NC_045512.2_pilon	27190	27222	NAME	0.0009	+
NC_045512.2_pilon	17359	17365	NAME	0.0009	+
NC_045512.2_pilon	11096	11105	NAME	0.0009	+
NC_045512.2_pilon	29099	28684	NAME	0.0009	+
NC_045512.2_pilon	28569	28025	NAME	0.0009	+
NC_045512.2_pilon	29766	29595	NAME	0.0009	+
NC_045512.2_pilon	22288	22295	NAME	0.0009	+
NC_045512.2_pilon	26782	26822	NAME	0.0009	+
NC_045512.2_pilon	22287	22292	NAME	0.0009	+
NC_045512.2_pilon	22293	22299	NAME	0.0009	+
NC_045512.2_pilon	74	26873	NAME	0.0009	+
NC_045512.2_pilon	13498	13536	NAME	0.0009	+
NC_045512.2_pilon	1362	1371	NAME	0.0009	+
NC_045512.2_pilon	26959	25553	NAME	0.0009	+
NC_045512.2_pilon	27701	27729	NAME	0.0009	+
NC_045512.2_pilon	18200	18204	NAME	0.0009	+
NC_045512.2_pilon	16599	16505	NAME	0.0009	+
NC_045512.2_pilon	28152	27860	NAME	0.0009	+
NC_045512.2_pilon	20496	20497	NAME	0.0009	+
NC_045512.2_pilon	6044	6048	NAME	0.0008	+
NC_045512.2_pilon	29166	27797	NAME	0.0008	+
NC_045512.2_pilon	14853	14860	NAME	0.0008	+
NC_045512.2_pilon	20479	20485	NAME	0.0008	+
NC_045512.2_pilon	13270	13274	NAME	0.0008	+
NC_045512.2_pilon	20403	20426	NAME	0.0008	+
NC_045512.2_pilon	3331	3440	NAME	0.0008	+
NC_045512.2_pilon	24112	23837	NAME	0.0008	+
NC_045512.2_pilon	29442	29339	NAME	0.0008	+
NC_045512.2_pilon	6550	6008	NAME	0.0008	+
NC_045512.2_pilon	26820	26831	NAME	0.0008	+
NC_045512.2_pilon	17343	17207	NAME	0.0008	+
NC_045512.2_pilon	19517	19521	NAME	0.0008	+
NC_045512.2_pilon	27012	27017	NAME	0.0008	+
NC_045512.2_pilon	25644	25664	NAME	0.0008	+
NC_045512.2_pilon	24863	24484	NAME	0.0008	+
NC_045512.2_pilon	26820	43	NAME	0.0008	+
NC_045512.2_pilon	17201	17207	NAME	0.0008	+
NC_045512.2_pilon	7030	7050	NAME	0.0008	+
NC_045512.2_pilon	11082	11083	NAME	0.0008	+
NC_045512.2_pilon	7823	7824	NAME	0.0008	+
NC_045512.2_pilon	19095	19100	NAME	0.0007	+
NC_045512.2_pilon	29177	27800	NAME	0.0007	+
NC_045512.2_pilon	27133	27140	NAME	0.0007	+
NC_045512.2_pilon	27801	29174	NAME	0.0007	+
NC_045512.2_pilon	29583	27141	NAME	0.0007	+
NC_045512.2_pilon	10369	10374	NAME	0.0007	+
NC_045512.2_pilon	27568	27222	NAME	0.0007	+
NC_045512.2_pilon	5538	5542	NAME	0.0007	+
NC_045512.2_pilon	685	694	NAME	0.0007	+
NC_045512.2_pilon	6945	6953	NAME	0.0007	+
NC_045512.2_pilon	4531	4553	NAME	0.0007	+
NC_045512.2_pilon	26243	26332	NAME	0.0007	+
NC_045512.2_pilon	16311	11198	NAME	0.0007	+
NC_045512.2_pilon	29075	29083	NAME	0.0007	+
NC_045512.2_pilon	4498	4593	NAME	0.0007	+
NC_045512.2_pilon	7436	7440	NAME	0.0007	+
NC_045512.2_pilon	26777	26820	NAME	0.0007	+
NC_045512.2_pilon	26516	26284	NAME	0.0007	+
NC_045512.2_pilon	28319	29017	NAME	0.0007	+
NC_045512.2_pilon	68	26928	NAME	0.0007	+
NC_045512.2_pilon	24889	24482	NAME	0.0007	+
NC_045512.2_pilon	11226	7629	NAME	0.0007	+
NC_045512.2_pilon	13137	13151	NAME	0.0007	+
NC_045512.2_pilon	2152	2169	NAME	0.0007	+
NC_045512.2_pilon	75	27680	NAME	0.0007	+
NC_045512.2_pilon	9171	9492	NAME	0.0007	+
NC_045512.2_pilon	6775	6779	NAME	0.0007	+
NC_045512.2_pilon	72	28287	NAME	0.0007	+
NC_045512.2_pilon	5809	5820	NAME	0.0007	+
NC_045512.2_pilon	9694	8941	NAME	0.0007	+
NC_045512.2_pilon	16310	16337	NAME	0.0007	+
NC_045512.2_pilon	26782	25724	NAME	0.0007	+
NC_045512.2_pilon	26524	26898	NAME	0.0007	+
NC_045512.2_pilon	67	11678	NAME	0.0007	+
NC_045512.2_pilon	27676	27759	NAME	0.0007	+
NC_045512.2_pilon	26786	25938	NAME	0.0007	+
NC_045512.2_pilon	4868	4884	NAME	0.0007	+
NC_045512.2_pilon	25423	25023	NAME	0.0007	+
NC_045512.2_pilon	27267	27293	NAME	0.0006	+
NC_045512.2_pilon	29173	27793	NAME	0.0006	+
NC_045512.2_pilon	24029	21554	NAME	0.0006	+
NC_045512.2_pilon	29173	27702	NAME	0.0006	+
NC_045512.2_pilon	26283	26287	NAME	0.0006	+
NC_045512.2_pilon	27578	27222	NAME	0.0006	+
NC_045512.2_pilon	29168	27798	NAME	0.0006	+
NC_045512.2_pilon	26282	26287	NAME	0.0006	+
NC_045512.2_pilon	16064	15487	NAME	0.0006	+
NC_045512.2_pilon	14233	14239	NAME	0.0006	+
NC_045512.2_pilon	2860	2869	NAME	0.0006	+
NC_045512.2_pilon	29595	27576	NAME	0.0006	+
NC_045512.2_pilon	20478	20485	NAME	0.0006	+
NC_045512.2_pilon	29069	29094	NAME	0.0006	+
NC_045512.2_pilon	29188	13	NAME	0.0006	+
NC_045512.2_pilon	3059	3063	NAME	0.0006	+
NC_045512.2_pilon	19584	18967	NAME	0.0006	+
NC_045512.2_pilon	27477	27234	NAME	0.0006	+
NC_045512.2_pilon	684	695	NAME	0.0006	+
NC_045512.2_pilon	29326	29130	NAME	0.0006	+
NC_045512.2_pilon	9490	9227	NAME	0.0006	+
NC_045512.2_pilon	29070	27798	NAME	0.0006	+
NC_045512.2_pilon	11891	9478	NAME	0.0006	+
NC_045512.2_pilon	7623	7628	NAME	0.0006	+
NC_045512.2_pilon	29767	29606	NAME	0.0006	+
NC_045512.2_pilon	29778	29595	NAME	0.0006	+
NC_045512.2_pilon	28318	29123	NAME	0.0006	+
NC_045512.2_pilon	26777	26821	NAME	0.0006	+
NC_045512.2_pilon	18391	18395	NAME	0.0006	+
NC_045512.2_pilon	24452	29534	NAME	0.0006	+
NC_045512.2_pilon	26285	25833	NAME	0.0006	+
NC_045512.2_pilon	1241	28073	NAME	0.0006	+
NC_045512.2_pilon	8485	8504	NAME	0.0006	+
NC_045512.2_pilon	26780	26822	NAME	0.0006	+
NC_045512.2_pilon	18257	18044	NAME	0.0006	+
NC_045512.2_pilon	18390	18410	NAME	0.0006	+
NC_045512.2_pilon	28089	28096	NAME	0.0006	+
NC_045512.2_pilon	20740	20985	NAME	0.0006	+
NC_045512.2_pilon	9855	9861	NAME	0.0006	+
NC_045512.2_pilon	22292	22299	NAME	0.0006	+
NC_045512.2_pilon	26778	24329	NAME	0.0006	+
NC_045512.2_pilon	15028	15111	NAME	0.0006	+
NC_045512.2_pilon	27995	27782	NAME	0.0006	+
NC_045512.2_pilon	26575	26163	NAME	0.0006	+
NC_045512.2_pilon	5818	5824	NAME	0.0006	+
NC_045512.2_pilon	13458	13466	NAME	0.0006	+
NC_045512.2_pilon	28144	28158	NAME	0.0006	+
NC_045512.2_pilon	5810	5838	NAME	0.0006	+
NC_045512.2_pilon	18660	18742	NAME	0.0006	+
NC_045512.2_pilon	12312	12054	NAME	0.0006	+
NC_045512.2_pilon	29594	29257	NAME	0.0005	+
NC_045512.2_pilon	4318	3803	NAME	0.0005	+
NC_045512.2_pilon	29175	27795	NAME	0.0005	+
NC_045512.2_pilon	26201	26205	NAME	0.0005	+
NC_045512.2_pilon	21461	21465	NAME	0.0005	+
NC_045512.2_pilon	18011	18038	NAME	0.0005	+
NC_045512.2_pilon	1814	1317	NAME	0.0005	+
NC_045512.2_pilon	26161	26170	NAME	0.0005	+
NC_045512.2_pilon	29443	29222	NAME	0.0005	+
NC_045512.2_pilon	14172	14186	NAME	0.0005	+
NC_045512.2_pilon	28095	27267	NAME	0.0005	+
NC_045512.2_pilon	5981	2484	NAME	0.0005	+
NC_045512.2_pilon	16013	19571	NAME	0.0005	+
NC_045512.2_pilon	4531	4538	NAME	0.0005	+
NC_045512.2_pilon	16231	16140	NAME	0.0005	+
NC_045512.2_pilon	29810	27184	NAME	0.0005	+
NC_045512.2_pilon	7625	7629	NAME	0.0005	+
NC_045512.2_pilon	20411	20418	NAME	0.0005	+
NC_045512.2_pilon	15310	29357	NAME	0.0005	+
NC_045512.2_pilon	20408	20414	NAME	0.0005	+
NC_045512.2_pilon	17950	18173	NAME	0.0005	+
NC_045512.2_pilon	16295	15972	NAME	0.0005	+
NC_045512.2_pilon	75	26297	NAME	0.0005	+
NC_045512.2_pilon	29380	29061	NAME	0.0005	+
NC_045512.2_pilon	10653	10669	NAME	0.0005	+
NC_045512.2_pilon	7436	7441	NAME	0.0005	+
NC_045512.2_pilon	17359	16158	NAME	0.0005	+
NC_045512.2_pilon	27508	27283	NAME	0.0005	+
NC_045512.2_pilon	27055	27061	NAME	0.0005	+
NC_045512.2_pilon	15246	14612	NAME	0.0005	+
NC_045512.2_pilon	29640	29344	NAME	0.0005	+
NC_045512.2_pilon	11369	11373	NAME	0.0005	+
NC_045512.2_pilon	312	29022	NAME	0.0005	+
NC_045512.2_pilon	29727	27228	NAME	0.0005	+
NC_045512.2_pilon	26785	26819	NAME	0.0005	+
NC_045512.2_pilon	15169	10067	NAME	0.0005	+
NC_045512.2_pilon	18164	17575	NAME	0.0005	+
NC_045512.2_pilon	7159	13144	NAME	0.0005	+
NC_045512.2_pilon	26784	26822	NAME	0.0005	+
NC_045512.2_pilon	28784	28318	NAME	0.0005	+
NC_045512.2_pilon	26939	26980	NAME	0.0005	+
NC_045512.2_pilon	28947	28684	NAME	0.0005	+
NC_045512.2_pilon	19156	19171	NAME	0.0005	+
NC_045512.2_pilon	9851	9860	NAME	0.0005	+
NC_045512.2_pilon	29759	17627	NAME	0.0005	+
NC_045512.2_pilon	21983	21995	NAME	0.0005	+
NC_045512.2_pilon	15021	15041	NAME	0.0005	+
NC_045512.2_pilon	74	28388	NAME	0.0005	+
NC_045512.2_pilon	29380	28372	NAME	0.0005	+
NC_045512.2_pilon	25646	25650	NAME	0.0005	+
NC_045512.2_pilon	28871	28683	NAME	0.0005	+
NC_045512.2_pilon	29754	27059	NAME	0.0005	+
NC_045512.2_pilon	27765	29281	NAME	0.0004	+
NC_045512.2_pilon	11269	11302	NAME	0.0004	+
NC_045512.2_pilon	8584	8611	NAME	0.0004	+
NC_045512.2_pilon	795	3520	NAME	0.0004	+
NC_045512.2_pilon	19092	19098	NAME	0.0004	+
NC_045512.2_pilon	18510	18516	NAME	0.0004	+
NC_045512.2_pilon	17409	17418	NAME	0.0004	+
NC_045512.2_pilon	24275	23715	NAME	0.0004	+
NC_045512.2_pilon	29173	27803	NAME	0.0004	+
NC_045512.2_pilon	15194	15198	NAME	0.0004	+
NC_045512.2_pilon	29582	29590	NAME	0.0004	+
NC_045512.2_pilon	27794	29182	NAME	0.0004	+
NC_045512.2_pilon	3412	1814	NAME	0.0004	+
NC_045512.2_pilon	11178	11185	NAME	0.0004	+
NC_045512.2_pilon	10933	10945	NAME	0.0004	+
NC_045512.2_pilon	17403	17425	NAME	0.0004	+
NC_045512.2_pilon	27379	27299	NAME	0.0004	+
NC_045512.2_pilon	9063	8872	NAME	0.0004	+
NC_045512.2_pilon	29727	27191	NAME	0.0004	+
NC_045512.2_pilon	11838	13015	NAME	0.0004	+
NC_045512.2_pilon	29161	27804	NAME	0.0004	+
NC_045512.2_pilon	7624	7630	NAME	0.0004	+
NC_045512.2_pilon	11143	11150	NAME	0.0004	+
NC_045512.2_pilon	20424	20432	NAME	0.0004	+
NC_045512.2_pilon	4444	4470	NAME	0.0004	+
NC_045512.2_pilon	29322	28689	NAME	0.0004	+
NC_045512.2_pilon	7433	7439	NAME	0.0004	+
NC_045512.2_pilon	24364	23639	NAME	0.0004	+
NC_045512.2_pilon	15201	11850	NAME	0.0004	+
NC_045512.2_pilon	18789	18105	NAME	0.0004	+
NC_045512.2_pilon	10163	10180	NAME	0.0004	+
NC_045512.2_pilon	74	22109	NAME	0.0004	+
NC_045512.2_pilon	18351	17364	NAME	0.0004	+
NC_045512.2_pilon	26781	26822	NAME	0.0004	+
NC_045512.2_pilon	29068	29076	NAME	0.0004	+
NC_045512.2_pilon	6522	6055	NAME	0.0004	+
NC_045512.2_pilon	2442	4000	NAME	0.0004	+
NC_045512.2_pilon	29449	26822	NAME	0.0004	+
NC_045512.2_pilon	9797	9951	NAME	0.0004	+
NC_045512.2_pilon	13139	13152	NAME	0.0004	+
NC_045512.2_pilon	29343	27554	NAME	0.0004	+
NC_045512.2_pilon	19505	19533	NAME	0.0004	+
NC_045512.2_pilon	11484	11489	NAME	0.0004	+
NC_045512.2_pilon	26774	26821	NAME	0.0004	+
NC_045512.2_pilon	28519	28224	NAME	0.0004	+
NC_045512.2_pilon	25649	25654	NAME	0.0004	+
NC_045512.2_pilon	5592	9059	NAME	0.0004	+
NC_045512.2_pilon	11988	11107	NAME	0.0004	+
NC_045512.2_pilon	22283	22293	NAME	0.0004	+
NC_045512.2_pilon	9100	9241	NAME	0.0004	+
NC_045512.2_pilon	7625	7023	NAME	0.0004	+
NC_045512.2_pilon	28947	28793	NAME	0.0004	+
NC_045512.2_pilon	71	21055	NAME	0.0004	+
NC_045512.2_pilon	5910	5914	NAME	0.0003	+
NC_045512.2_pilon	5909	3549	NAME	0.0003	+
NC_045512.2_pilon	22160	22166	NAME	0.0003	+
NC_045512.2_pilon	8765	8779	NAME	0.0003	+
NC_045512.2_pilon	27193	27224	NAME	0.0003	+
NC_045512.2_pilon	2346	2350	NAME	0.0003	+
NC_045512.2_pilon	8766	8779	NAME	0.0003	+
NC_045512.2_pilon	8799	8806	NAME	0.0003	+
NC_045512.2_pilon	29621	27230	NAME	0.0003	+
NC_045512.2_pilon	27269	27291	NAME	0.0003	+
NC_045512.2_pilon	29193	27267	NAME	0.0003	+
NC_045512.2_pilon	6165	6169	NAME	0.0003	+
NC_045512.2_pilon	29424	29257	NAME	0.0003	+
NC_045512.2_pilon	12159	12651	NAME	0.0003	+
NC_045512.2_pilon	27802	29174	NAME	0.0003	+
NC_045512.2_pilon	6232	6236	NAME	0.0003	+
NC_045512.2_pilon	27793	29174	NAME	0.0003	+
NC_045512.2_pilon	29477	29267	NAME	0.0003	+
NC_045512.2_pilon	6047	6055	NAME	0.0003	+
NC_045512.2_pilon	29182	27798	NAME	0.0003	+
NC_045512.2_pilon	29594	29323	NAME	0.0003	+
NC_045512.2_pilon	5492	3747	NAME	0.0003	+
NC_045512.2_pilon	8745	1994	NAME	0.0003	+
NC_045512.2_pilon	29164	27802	NAME	0.0003	+
NC_045512.2_pilon	15276	15204	NAME	0.0003	+
NC_045512.2_pilon	3951	3955	NAME	0.0003	+
NC_045512.2_pilon	29406	29236	NAME	0.0003	+
NC_045512.2_pilon	13315	13040	NAME	0.0003	+
NC_045512.2_pilon	17914	17921	NAME	0.0003	+
NC_045512.2_pilon	29181	27796	NAME	0.0003	+
NC_045512.2_pilon	4238	3803	NAME	0.0003	+
NC_045512.2_pilon	14850	14854	NAME	0.0003	+
NC_045512.2_pilon	74	29160	NAME	0.0003	+
NC_045512.2_pilon	21594	21094	NAME	0.0003	+
NC_045512.2_pilon	429	436	NAME	0.0003	+
NC_045512.2_pilon	5810	4295	NAME	0.0003	+
NC_045512.2_pilon	22162	21960	NAME	0.0003	+
NC_045512.2_pilon	13157	11106	NAME	0.0003	+
NC_045512.2_pilon	8323	8720	NAME	0.0003	+
NC_045512.2_pilon	29164	27794	NAME	0.0003	+
NC_045512.2_pilon	29193	27795	NAME	0.0003	+
NC_045512.2_pilon	29184	27989	NAME	0.0003	+
NC_045512.2_pilon	24136	23755	NAME	0.0003	+
NC_045512.2_pilon	6932	28935	NAME	0.0003	+
NC_045512.2_pilon	29441	27209	NAME	0.0003	+
NC_045512.2_pilon	11098	11106	NAME	0.0003	+
NC_045512.2_pilon	29569	29576	NAME	0.0003	+
NC_045512.2_pilon	20411	20447	NAME	0.0003	+
NC_045512.2_pilon	29326	29016	NAME	0.0003	+
NC_045512.2_pilon	27182	25395	NAME	0.0003	+
NC_045512.2_pilon	26659	28577	NAME	0.0003	+
NC_045512.2_pilon	6866	1291	NAME	0.0003	+
NC_045512.2_pilon	7625	7630	NAME	0.0003	+
NC_045512.2_pilon	6516	6069	NAME	0.0003	+
NC_045512.2_pilon	27491	27284	NAME	0.0003	+
NC_045512.2_pilon	17919	17864	NAME	0.0003	+
NC_045512.2_pilon	20408	20422	NAME	0.0003	+
NC_045512.2_pilon	29694	26897	NAME	0.0003	+
NC_045512.2_pilon	27055	27065	NAME	0.0003	+
NC_045512.2_pilon	29328	29345	NAME	0.0003	+
NC_045512.2_pilon	7366	7370	NAME	0.0003	+
NC_045512.2_pilon	29069	29080	NAME	0.0003	+
NC_045512.2_pilon	29426	29339	NAME	0.0003	+
NC_045512.2_pilon	11026	11040	NAME	0.0002	+
NC_045512.2_pilon	2209	2214	NAME	0.0002	+
NC_045512.2_pilon	19739	19077	NAME	0.0002	+
NC_045512.2_pilon	3548	3558	NAME	0.0002	+
NC_045512.2_pilon	29166	29175	NAME	0.0002	+
NC_045512.2_pilon	27185	27222	NAME	0.0002	+
NC_045512.2_pilon	4334	3803	NAME	0.0002	+
NC_045512.2_pilon	12601	12608	NAME	0.0002	+
NC_045512.2_pilon	27190	27223	NAME	0.0002	+
NC_045512.2_pilon	29263	29267	NAME	0.0002	+
NC_045512.2_pilon	2573	2580	NAME	0.0002	+
NC_045512.2_pilon	28588	28603	NAME	0.0002	+
NC_045512.2_pilon	6044	6049	NAME	0.0002	+
NC_045512.2_pilon	10402	10406	NAME	0.0002	+
NC_045512.2_pilon	8768	8782	NAME	0.0002	+
NC_045512.2_pilon	4102	3546	NAME	0.0002	+
NC_045512.2_pilon	6809	29185	NAME	0.0002	+
NC_045512.2_pilon	74	29171	NAME	0.0002	+
NC_045512.2_pilon	5887	5891	NAME	0.0002	+
NC_045512.2_pilon	3968	3974	NAME	0.0002	+
NC_045512.2_pilon	6096	28583	NAME	0.0002	+
NC_045512.2_pilon	27187	27223	NAME	0.0002	+
NC_045512.2_pilon	29425	29295	NAME	0.0002	+
NC_045512.2_pilon	4555	3548	NAME	0.0002	+
NC_045512.2_pilon	27266	27298	NAME	0.0002	+
NC_045512.2_pilon	27785	29195	NAME	0.0002	+
NC_045512.2_pilon	18011	18034	NAME	0.0002	+
NC_045512.2_pilon	8892	8387	NAME	0.0002	+
NC_045512.2_pilon	29182	27795	NAME	0.0002	+
NC_045512.2_pilon	15204	15208	NAME	0.0002	+
NC_045512.2_pilon	23676	22849	NAME	0.0002	+
NC_045512.2_pilon	9315	8871	NAME	0.0002	+
NC_045512.2_pilon	424	428	NAME	0.0002	+
NC_045512.2_pilon	29165	27805	NAME	0.0002	+
NC_045512.2_pilon	29174	27704	NAME	0.0002	+
NC_045512.2_pilon	4557	3680	NAME	0.0002	+
NC_045512.2_pilon	3712	1606	NAME	0.0002	+
NC_045512.2_pilon	3192	3196	NAME	0.0002	+
NC_045512.2_pilon	18019	18035	NAME	0.0002	+
NC_045512.2_pilon	19633	18026	NAME	0.0002	+
NC_045512.2_pilon	29168	1140	NAME	0.0002	+
NC_045512.2_pilon	29576	29590	NAME	0.0002	+
NC_045512.2_pilon	4589	4594	NAME	0.0002	+
NC_045512.2_pilon	10444	10455	NAME	0.0002	+
NC_045512.2_pilon	26195	26199	NAME	0.0002	+
NC_045512.2_pilon	28690	27183	NAME	0.0002	+
NC_045512.2_pilon	11077	11106	NAME	0.0002	+
NC_045512.2_pilon	10940	10944	NAME	0.0002	+
NC_045512.2_pilon	29164	27803	NAME	0.0002	+
NC_045512.2_pilon	13170	13171	NAME	0.0002	+
NC_045512.2_pilon	6202	6203	NAME	0.0002	+
NC_045512.2_pilon	11181	11027	NAME	0.0001	+
NC_045512.2_pilon	8817	8824	NAME	0.0001	+
NC_045512.2_pilon	11020	11028	NAME	0.0001	+
NC_045512.2_pilon	11010	11041	NAME	0.0001	+
NC_045512.2_pilon	22159	22166	NAME	0.0001	+
NC_045512.2_pilon	5904	5916	NAME	0.0001	+
NC_045512.2_pilon	3719	3723	NAME	0.0001	+
NC_045512.2_pilon	29442	29281	NAME	0.0001	+
NC_045512.2_pilon	21483	21487	NAME	0.0001	+
NC_045512.2_pilon	4705	4712	NAME	0.0001	+
NC_045512.2_pilon	11005	11006	NAME	0.0001	+
```
