## Supplementary material for "Tiled-ClickSeq for targeted sequencing of complete coronavirus genomes with simultaneous capture of RNA recombination and minority variants": SData 5: MicroGNL_135_normalized.bed

```
track name=Virus_Recombinations description="Virus_Recombinations" graphType=junctions
NC_045512.2_pilon	70	28261	NAME	0.1791	+
NC_045512.2_pilon	71	27390	NAME	0.0614	+
NC_045512.2_pilon	70	21557	NAME	0.0581	+
NC_045512.2_pilon	70	26474	NAME	0.0451	+
NC_045512.2_pilon	72	25388	NAME	0.0238	+
NC_045512.2_pilon	73	26241	NAME	0.0212	+
NC_045512.2_pilon	14408	14416	NAME	0.0171	+
NC_045512.2_pilon	70	27889	NAME	0.0165	+
NC_045512.2_pilon	27055	27061	NAME	0.0151	+
NC_045512.2_pilon	22587	21891	NAME	0.0133	+
NC_045512.2_pilon	26542	25604	NAME	0.0116	+
NC_045512.2_pilon	29447	27700	NAME	0.0113	+
NC_045512.2_pilon	29173	27802	NAME	0.0103	+
NC_045512.2_pilon	5809	5825	NAME	0.0097	+
NC_045512.2_pilon	29457	27565	NAME	0.0088	+
NC_045512.2_pilon	21993	20847	NAME	0.0083	+
NC_045512.2_pilon	25713	25730	NAME	0.0078	+
NC_045512.2_pilon	69	28284	NAME	0.0076	+
NC_045512.2_pilon	72	27044	NAME	0.0072	+
NC_045512.2_pilon	15028	15040	NAME	0.0065	+
NC_045512.2_pilon	26786	26821	NAME	0.0063	+
NC_045512.2_pilon	29069	29094	NAME	0.0062	+
NC_045512.2_pilon	29328	29345	NAME	0.0061	+
NC_045512.2_pilon	13460	12155	NAME	0.0057	+
NC_045512.2_pilon	6811	6815	NAME	0.0056	+
NC_045512.2_pilon	22160	22166	NAME	0.0051	+
NC_045512.2_pilon	24888	24482	NAME	0.0051	+
NC_045512.2_pilon	29442	29236	NAME	0.0048	+
NC_045512.2_pilon	26819	26831	NAME	0.0047	+
NC_045512.2_pilon	28945	4589	NAME	0.0043	+
NC_045512.2_pilon	29444	29144	NAME	0.0043	+
NC_045512.2_pilon	18352	18358	NAME	0.0043	+
NC_045512.2_pilon	18818	19009	NAME	0.0042	+
NC_045512.2_pilon	29442	29180	NAME	0.0041	+
NC_045512.2_pilon	11099	11106	NAME	0.004	+
NC_045512.2_pilon	28746	28750	NAME	0.0037	+
NC_045512.2_pilon	29426	29221	NAME	0.0037	+
NC_045512.2_pilon	29015	29084	NAME	0.0037	+
NC_045512.2_pilon	16753	16862	NAME	0.0036	+
NC_045512.2_pilon	4532	4558	NAME	0.0036	+
NC_045512.2_pilon	18649	18662	NAME	0.0036	+
NC_045512.2_pilon	26774	26821	NAME	0.0036	+
NC_045512.2_pilon	2430	803	NAME	0.0034	+
NC_045512.2_pilon	17493	17499	NAME	0.0033	+
NC_045512.2_pilon	29184	27803	NAME	0.0032	+
NC_045512.2_pilon	4526	4161	NAME	0.0032	+
NC_045512.2_pilon	5483	5487	NAME	0.0031	+
NC_045512.2_pilon	14853	14860	NAME	0.003	+
NC_045512.2_pilon	27133	27140	NAME	0.003	+
NC_045512.2_pilon	29183	27797	NAME	0.003	+
NC_045512.2_pilon	24456	24462	NAME	0.0029	+
NC_045512.2_pilon	29177	27800	NAME	0.0029	+
NC_045512.2_pilon	1294	686	NAME	0.0029	+
NC_045512.2_pilon	24952	24472	NAME	0.0029	+
NC_045512.2_pilon	27279	27292	NAME	0.0028	+
NC_045512.2_pilon	5796	16093	NAME	0.0028	+
NC_045512.2_pilon	7434	7439	NAME	0.0028	+
NC_045512.2_pilon	4452	4122	NAME	0.0028	+
NC_045512.2_pilon	15029	15034	NAME	0.0028	+
NC_045512.2_pilon	20123	19588	NAME	0.0027	+
NC_045512.2_pilon	28693	3813	NAME	0.0024	+
NC_045512.2_pilon	18670	18020	NAME	0.0024	+
NC_045512.2_pilon	29165	27805	NAME	0.0024	+
NC_045512.2_pilon	27132	27140	NAME	0.0023	+
NC_045512.2_pilon	15022	15031	NAME	0.0023	+
NC_045512.2_pilon	24451	24461	NAME	0.0022	+
NC_045512.2_pilon	1821	1324	NAME	0.0022	+
NC_045512.2_pilon	9492	9219	NAME	0.0022	+
NC_045512.2_pilon	29174	27783	NAME	0.0022	+
NC_045512.2_pilon	27793	29174	NAME	0.0021	+
NC_045512.2_pilon	19082	19092	NAME	0.002	+
NC_045512.2_pilon	20414	20426	NAME	0.002	+
NC_045512.2_pilon	18019	18039	NAME	0.002	+
NC_045512.2_pilon	27190	27222	NAME	0.0019	+
NC_045512.2_pilon	4929	4351	NAME	0.0019	+
NC_045512.2_pilon	27055	27313	NAME	0.0019	+
NC_045512.2_pilon	29311	29319	NAME	0.0019	+
NC_045512.2_pilon	25430	24461	NAME	0.0019	+
NC_045512.2_pilon	29173	27795	NAME	0.0019	+
NC_045512.2_pilon	5507	5057	NAME	0.0018	+
NC_045512.2_pilon	4537	4558	NAME	0.0018	+
NC_045512.2_pilon	29173	27803	NAME	0.0018	+
NC_045512.2_pilon	28225	5910	NAME	0.0017	+
NC_045512.2_pilon	8892	8387	NAME	0.0017	+
NC_045512.2_pilon	26244	26332	NAME	0.0017	+
NC_045512.2_pilon	5980	5528	NAME	0.0017	+
NC_045512.2_pilon	17903	17920	NAME	0.0016	+
NC_045512.2_pilon	23767	15460	NAME	0.0016	+
NC_045512.2_pilon	8699	8706	NAME	0.0016	+
NC_045512.2_pilon	22159	22163	NAME	0.0015	+
NC_045512.2_pilon	18499	18520	NAME	0.0015	+
NC_045512.2_pilon	8773	8780	NAME	0.0015	+
NC_045512.2_pilon	20211	20230	NAME	0.0015	+
NC_045512.2_pilon	27293	27299	NAME	0.0014	+
NC_045512.2_pilon	3672	3682	NAME	0.0014	+
NC_045512.2_pilon	22997	20405	NAME	0.0014	+
NC_045512.2_pilon	14905	14912	NAME	0.0014	+
NC_045512.2_pilon	3545	3549	NAME	0.0013	+
NC_045512.2_pilon	4336	3804	NAME	0.0013	+
NC_045512.2_pilon	18020	17582	NAME	0.0013	+
NC_045512.2_pilon	4531	3549	NAME	0.0012	+
NC_045512.2_pilon	24450	24461	NAME	0.0011	+
NC_045512.2_pilon	22159	22166	NAME	0.0009	+
NC_045512.2_pilon	20496	20497	NAME	0.0009	+
NC_045512.2_pilon	8744	8816	NAME	0.0008	+
NC_045512.2_pilon	16103	11196	NAME	0.0008	+
```
