## Supplementary material for "Tiled-ClickSeq for targeted sequencing of complete coronavirus genomes with simultaneous capture of RNA recombination and minority variants": SData 5: MicroGNL_136_normalized.bed

```
track name=Virus_Recombinations description="Virus_Recombinations" graphType=junctions
NC_045512.2_pilon	70	28261	NAME	0.2673	+
NC_045512.2_pilon	70	21557	NAME	0.0964	+
NC_045512.2_pilon	70	26474	NAME	0.0716	+
NC_045512.2_pilon	72	25388	NAME	0.044	+
NC_045512.2_pilon	71	27390	NAME	0.0391	+
NC_045512.2_pilon	73	26241	NAME	0.0234	+
NC_045512.2_pilon	72	27044	NAME	0.0188	+
NC_045512.2_pilon	14408	14416	NAME	0.0154	+
NC_045512.2_pilon	25241	25248	NAME	0.0125	+
NC_045512.2_pilon	29759	29443	NAME	0.012	+
NC_045512.2_pilon	26664	6	NAME	0.0113	+
NC_045512.2_pilon	20271	20296	NAME	0.0079	+
NC_045512.2_pilon	70	27889	NAME	0.0065	+
NC_045512.2_pilon	14408	14417	NAME	0.0062	+
NC_045512.2_pilon	28992	28996	NAME	0.006	+
NC_045512.2_pilon	21577	21578	NAME	0.0052	+
NC_045512.2_pilon	14506	13816	NAME	0.0049	+
NC_045512.2_pilon	29759	29648	NAME	0.0048	+
NC_045512.2_pilon	28426	42	NAME	0.0045	+
NC_045512.2_pilon	7035	4082	NAME	0.0044	+
NC_045512.2_pilon	29433	29339	NAME	0.0043	+
NC_045512.2_pilon	23554	23583	NAME	0.0043	+
NC_045512.2_pilon	9997	29357	NAME	0.0036	+
NC_045512.2_pilon	14601	13974	NAME	0.0036	+
NC_045512.2_pilon	29747	29520	NAME	0.0033	+
NC_045512.2_pilon	11929	11468	NAME	0.0031	+
NC_045512.2_pilon	28682	28028	NAME	0.0031	+
NC_045512.2_pilon	12136	9234	NAME	0.003	+
NC_045512.2_pilon	25245	24196	NAME	0.003	+
NC_045512.2_pilon	1821	1324	NAME	0.0027	+
NC_045512.2_pilon	26785	26822	NAME	0.0027	+
NC_045512.2_pilon	4529	28151	NAME	0.0027	+
NC_045512.2_pilon	26774	24137	NAME	0.0027	+
NC_045512.2_pilon	29730	29556	NAME	0.0027	+
NC_045512.2_pilon	27763	27580	NAME	0.0027	+
NC_045512.2_pilon	28406	27579	NAME	0.0026	+
NC_045512.2_pilon	26786	26821	NAME	0.0025	+
NC_045512.2_pilon	26781	26819	NAME	0.0025	+
NC_045512.2_pilon	26774	11525	NAME	0.0024	+
NC_045512.2_pilon	22283	21991	NAME	0.0024	+
NC_045512.2_pilon	13928	14091	NAME	0.0024	+
NC_045512.2_pilon	22386	23022	NAME	0.0023	+
NC_045512.2_pilon	24296	27667	NAME	0.0023	+
NC_045512.2_pilon	12096	11082	NAME	0.0023	+
NC_045512.2_pilon	10620	11814	NAME	0.0022	+
NC_045512.2_pilon	75	27766	NAME	0.0022	+
NC_045512.2_pilon	29442	29236	NAME	0.0021	+
NC_045512.2_pilon	12313	12848	NAME	0.0021	+
NC_045512.2_pilon	29442	29323	NAME	0.0021	+
NC_045512.2_pilon	27553	26778	NAME	0.0021	+
NC_045512.2_pilon	29173	27794	NAME	0.002	+
NC_045512.2_pilon	10945	10599	NAME	0.002	+
NC_045512.2_pilon	685	695	NAME	0.0019	+
NC_045512.2_pilon	26161	8659	NAME	0.0019	+
NC_045512.2_pilon	3282	5592	NAME	0.0019	+
NC_045512.2_pilon	5818	5824	NAME	0.0019	+
NC_045512.2_pilon	63	28253	NAME	0.0019	+
NC_045512.2_pilon	9620	9642	NAME	0.0019	+
NC_045512.2_pilon	19517	19521	NAME	0.0018	+
NC_045512.2_pilon	4101	4120	NAME	0.0018	+
NC_045512.2_pilon	10497	10503	NAME	0.0017	+
NC_045512.2_pilon	27681	27019	NAME	0.0017	+
NC_045512.2_pilon	27135	27141	NAME	0.0016	+
NC_045512.2_pilon	3164	3168	NAME	0.0016	+
NC_045512.2_pilon	29594	16	NAME	0.0016	+
NC_045512.2_pilon	26774	26831	NAME	0.0016	+
NC_045512.2_pilon	71	10642	NAME	0.0016	+
NC_045512.2_pilon	27569	27019	NAME	0.0016	+
NC_045512.2_pilon	12113	12780	NAME	0.0015	+
NC_045512.2_pilon	25648	25674	NAME	0.0015	+
NC_045512.2_pilon	20064	17345	NAME	0.0015	+
NC_045512.2_pilon	27190	27222	NAME	0.0014	+
NC_045512.2_pilon	29177	27800	NAME	0.0014	+
NC_045512.2_pilon	29447	29175	NAME	0.0014	+
NC_045512.2_pilon	29232	27796	NAME	0.0014	+
NC_045512.2_pilon	27054	27059	NAME	0.0014	+
NC_045512.2_pilon	11078	10662	NAME	0.0014	+
NC_045512.2_pilon	7434	7439	NAME	0.0014	+
NC_045512.2_pilon	28405	26830	NAME	0.0014	+
NC_045512.2_pilon	26530	25654	NAME	0.0014	+
NC_045512.2_pilon	26571	25673	NAME	0.0014	+
NC_045512.2_pilon	29711	27222	NAME	0.0013	+
NC_045512.2_pilon	29405	27222	NAME	0.0013	+
NC_045512.2_pilon	27579	27229	NAME	0.0013	+
NC_045512.2_pilon	14804	12950	NAME	0.0013	+
NC_045512.2_pilon	18228	17500	NAME	0.0013	+
NC_045512.2_pilon	18649	18662	NAME	0.0013	+
NC_045512.2_pilon	1869	1876	NAME	0.0013	+
NC_045512.2_pilon	1242	13788	NAME	0.0013	+
NC_045512.2_pilon	3545	3549	NAME	0.0012	+
NC_045512.2_pilon	29175	27799	NAME	0.0012	+
NC_045512.2_pilon	20695	20701	NAME	0.0012	+
NC_045512.2_pilon	14901	14905	NAME	0.0012	+
NC_045512.2_pilon	6891	28495	NAME	0.0012	+
NC_045512.2_pilon	28601	27796	NAME	0.0012	+
NC_045512.2_pilon	18393	18398	NAME	0.0012	+
NC_045512.2_pilon	26777	26820	NAME	0.0012	+
NC_045512.2_pilon	18658	18670	NAME	0.0012	+
NC_045512.2_pilon	26775	26833	NAME	0.0012	+
NC_045512.2_pilon	15021	15041	NAME	0.0012	+
NC_045512.2_pilon	13142	13146	NAME	0.0012	+
NC_045512.2_pilon	29683	29323	NAME	0.0012	+
NC_045512.2_pilon	4490	13974	NAME	0.0012	+
NC_045512.2_pilon	69	27302	NAME	0.0011	+
NC_045512.2_pilon	5119	27221	NAME	0.0011	+
NC_045512.2_pilon	12811	13251	NAME	0.0011	+
NC_045512.2_pilon	29182	27798	NAME	0.0011	+
NC_045512.2_pilon	27794	29185	NAME	0.0011	+
NC_045512.2_pilon	26951	26182	NAME	0.0011	+
NC_045512.2_pilon	4531	4538	NAME	0.0011	+
NC_045512.2_pilon	5445	4132	NAME	0.0011	+
NC_045512.2_pilon	6942	28792	NAME	0.0011	+
NC_045512.2_pilon	8930	8362	NAME	0.0011	+
NC_045512.2_pilon	24811	24815	NAME	0.0011	+
NC_045512.2_pilon	3077	3081	NAME	0.0011	+
NC_045512.2_pilon	27579	27074	NAME	0.0011	+
NC_045512.2_pilon	26201	26205	NAME	0.001	+
NC_045512.2_pilon	28949	27225	NAME	0.001	+
NC_045512.2_pilon	27054	27058	NAME	0.001	+
NC_045512.2_pilon	11104	11122	NAME	0.001	+
NC_045512.2_pilon	6931	28872	NAME	0.001	+
NC_045512.2_pilon	1666	1691	NAME	0.001	+
NC_045512.2_pilon	7624	5825	NAME	0.001	+
NC_045512.2_pilon	686	519	NAME	0.001	+
NC_045512.2_pilon	19505	19533	NAME	0.001	+
NC_045512.2_pilon	29442	29339	NAME	0.001	+
NC_045512.2_pilon	2241	2257	NAME	0.0009	+
NC_045512.2_pilon	29221	27142	NAME	0.0009	+
NC_045512.2_pilon	29442	29294	NAME	0.0009	+
NC_045512.2_pilon	1099	29266	NAME	0.0009	+
NC_045512.2_pilon	17917	10936	NAME	0.0009	+
NC_045512.2_pilon	10935	10947	NAME	0.0009	+
NC_045512.2_pilon	20852	29218	NAME	0.0009	+
NC_045512.2_pilon	12770	12805	NAME	0.0009	+
NC_045512.2_pilon	29594	29668	NAME	0.0009	+
NC_045512.2_pilon	29164	27802	NAME	0.0009	+
NC_045512.2_pilon	18391	18395	NAME	0.0009	+
NC_045512.2_pilon	2148	1666	NAME	0.0009	+
NC_045512.2_pilon	11613	11486	NAME	0.0009	+
NC_045512.2_pilon	7648	7652	NAME	0.0009	+
NC_045512.2_pilon	2153	2159	NAME	0.0009	+
NC_045512.2_pilon	7823	7824	NAME	0.0009	+
NC_045512.2_pilon	3545	3558	NAME	0.0008	+
NC_045512.2_pilon	27190	27223	NAME	0.0008	+
NC_045512.2_pilon	23020	23029	NAME	0.0008	+
NC_045512.2_pilon	10388	9946	NAME	0.0008	+
NC_045512.2_pilon	10940	10944	NAME	0.0008	+
NC_045512.2_pilon	17610	17614	NAME	0.0008	+
NC_045512.2_pilon	29173	27802	NAME	0.0008	+
NC_045512.2_pilon	29173	27803	NAME	0.0008	+
NC_045512.2_pilon	6640	29310	NAME	0.0008	+
NC_045512.2_pilon	29181	27795	NAME	0.0008	+
NC_045512.2_pilon	29403	29234	NAME	0.0008	+
NC_045512.2_pilon	29730	29237	NAME	0.0008	+
NC_045512.2_pilon	27140	26704	NAME	0.0008	+
NC_045512.2_pilon	20152	18020	NAME	0.0008	+
NC_045512.2_pilon	29760	29596	NAME	0.0008	+
NC_045512.2_pilon	69	26928	NAME	0.0008	+
NC_045512.2_pilon	29447	29016	NAME	0.0008	+
NC_045512.2_pilon	1532	695	NAME	0.0008	+
NC_045512.2_pilon	29328	29345	NAME	0.0008	+
NC_045512.2_pilon	20496	20497	NAME	0.0008	+
NC_045512.2_pilon	21575	21573	NAME	0.0007	+
NC_045512.2_pilon	26271	29269	NAME	0.0007	+
NC_045512.2_pilon	29165	27299	NAME	0.0007	+
NC_045512.2_pilon	29442	29284	NAME	0.0007	+
NC_045512.2_pilon	4200	4216	NAME	0.0007	+
NC_045512.2_pilon	3012	1848	NAME	0.0007	+
NC_045512.2_pilon	23828	22964	NAME	0.0007	+
NC_045512.2_pilon	29173	27795	NAME	0.0007	+
NC_045512.2_pilon	29639	29240	NAME	0.0007	+
NC_045512.2_pilon	6951	29194	NAME	0.0007	+
NC_045512.2_pilon	14901	13519	NAME	0.0007	+
NC_045512.2_pilon	29164	27795	NAME	0.0007	+
NC_045512.2_pilon	15197	4747	NAME	0.0007	+
NC_045512.2_pilon	11099	11105	NAME	0.0007	+
NC_045512.2_pilon	29083	28625	NAME	0.0007	+
NC_045512.2_pilon	12948	12959	NAME	0.0007	+
NC_045512.2_pilon	5905	5910	NAME	0.0006	+
NC_045512.2_pilon	5508	4350	NAME	0.0006	+
NC_045512.2_pilon	6044	6048	NAME	0.0006	+
NC_045512.2_pilon	3546	2806	NAME	0.0006	+
NC_045512.2_pilon	8698	8725	NAME	0.0006	+
NC_045512.2_pilon	8768	8777	NAME	0.0006	+
NC_045512.2_pilon	8775	8780	NAME	0.0006	+
NC_045512.2_pilon	27132	27140	NAME	0.0006	+
NC_045512.2_pilon	27133	27140	NAME	0.0006	+
NC_045512.2_pilon	12975	12980	NAME	0.0006	+
NC_045512.2_pilon	13003	12829	NAME	0.0006	+
NC_045512.2_pilon	22159	22164	NAME	0.0005	+
NC_045512.2_pilon	22160	22166	NAME	0.0005	+
NC_045512.2_pilon	6023	6044	NAME	0.0005	+
NC_045512.2_pilon	29173	27793	NAME	0.0005	+
NC_045512.2_pilon	29690	29182	NAME	0.0005	+
NC_045512.2_pilon	29312	27381	NAME	0.0005	+
NC_045512.2_pilon	11096	11105	NAME	0.0005	+
NC_045512.2_pilon	11106	10719	NAME	0.0005	+
NC_045512.2_pilon	4538	4558	NAME	0.0005	+
NC_045512.2_pilon	29162	27803	NAME	0.0005	+
NC_045512.2_pilon	29193	27795	NAME	0.0005	+
NC_045512.2_pilon	27423	27284	NAME	0.0005	+
NC_045512.2_pilon	23791	23795	NAME	0.0004	+
NC_045512.2_pilon	27194	27222	NAME	0.0004	+
NC_045512.2_pilon	29246	29176	NAME	0.0004	+
NC_045512.2_pilon	12604	12199	NAME	0.0004	+
NC_045512.2_pilon	29288	11081	NAME	0.0004	+
NC_045512.2_pilon	29015	29266	NAME	0.0004	+
NC_045512.2_pilon	6009	6044	NAME	0.0004	+
NC_045512.2_pilon	5984	4722	NAME	0.0004	+
NC_045512.2_pilon	2573	2600	NAME	0.0004	+
NC_045512.2_pilon	29290	27282	NAME	0.0003	+
NC_045512.2_pilon	29270	29280	NAME	0.0003	+
NC_045512.2_pilon	12598	12602	NAME	0.0003	+
NC_045512.2_pilon	3694	3428	NAME	0.0003	+
NC_045512.2_pilon	7311	5059	NAME	0.0003	+
NC_045512.2_pilon	3467	3472	NAME	0.0002	+
NC_045512.2_pilon	12644	12651	NAME	0.0002	+
NC_045512.2_pilon	3669	3549	NAME	0.0002	+
```
