## Supplementary material for "Tiled-ClickSeq for targeted sequencing of complete coronavirus genomes with simultaneous capture of RNA recombination and minority variants": SData 5: MicroGNL_137_normalized.bed

```
track name=Virus_Recombinations description="Virus_Recombinations" graphType=junctions
NC_045512.2_pilon	70	28261	NAME	0.2185	+
NC_045512.2_pilon	71	27390	NAME	0.188	+
NC_045512.2_pilon	70	26474	NAME	0.1048	+
NC_045512.2_pilon	72	25388	NAME	0.0647	+
NC_045512.2_pilon	70	27889	NAME	0.0615	+
NC_045512.2_pilon	72	27044	NAME	0.0347	+
NC_045512.2_pilon	70	21557	NAME	0.027	+
NC_045512.2_pilon	73	26241	NAME	0.0269	+
NC_045512.2_pilon	510	525	NAME	0.0164	+
NC_045512.2_pilon	222	242	NAME	0.0103	+
NC_045512.2_pilon	26781	26819	NAME	0.0092	+
NC_045512.2_pilon	75	27766	NAME	0.0076	+
NC_045512.2_pilon	26777	26830	NAME	0.007	+
NC_045512.2_pilon	24135	24142	NAME	0.006	+
NC_045512.2_pilon	26812	26817	NAME	0.0053	+
NC_045512.2_pilon	28898	43	NAME	0.0053	+
NC_045512.2_pilon	5820	5825	NAME	0.0051	+
NC_045512.2_pilon	29759	28996	NAME	0.0048	+
NC_045512.2_pilon	26816	26820	NAME	0.0047	+
NC_045512.2_pilon	26573	26604	NAME	0.0045	+
NC_045512.2_pilon	14408	14416	NAME	0.0045	+
NC_045512.2_pilon	2104	2110	NAME	0.0042	+
NC_045512.2_pilon	8656	1530	NAME	0.0041	+
NC_045512.2_pilon	685	695	NAME	0.004	+
NC_045512.2_pilon	26786	26824	NAME	0.0039	+
NC_045512.2_pilon	19335	18818	NAME	0.0039	+
NC_045512.2_pilon	23570	23584	NAME	0.0039	+
NC_045512.2_pilon	2413	2442	NAME	0.0037	+
NC_045512.2_pilon	24887	24345	NAME	0.0036	+
NC_045512.2_pilon	6268	6403	NAME	0.0036	+
NC_045512.2_pilon	9088	9179	NAME	0.0035	+
NC_045512.2_pilon	74	32	NAME	0.0035	+
NC_045512.2_pilon	669	696	NAME	0.0035	+
NC_045512.2_pilon	3545	3549	NAME	0.0034	+
NC_045512.2_pilon	28992	28996	NAME	0.0034	+
NC_045512.2_pilon	4531	4558	NAME	0.0033	+
NC_045512.2_pilon	6064	5821	NAME	0.0033	+
NC_045512.2_pilon	686	701	NAME	0.0033	+
NC_045512.2_pilon	9656	9699	NAME	0.0033	+
NC_045512.2_pilon	22849	22859	NAME	0.0032	+
NC_045512.2_pilon	22398	20208	NAME	0.0032	+
NC_045512.2_pilon	29075	29083	NAME	0.0032	+
NC_045512.2_pilon	25645	25674	NAME	0.0031	+
NC_045512.2_pilon	23533	23539	NAME	0.0031	+
NC_045512.2_pilon	20295	18373	NAME	0.003	+
NC_045512.2_pilon	6544	6059	NAME	0.003	+
NC_045512.2_pilon	18742	18750	NAME	0.003	+
NC_045512.2_pilon	20296	20340	NAME	0.003	+
NC_045512.2_pilon	12783	25560	NAME	0.0028	+
NC_045512.2_pilon	20061	20065	NAME	0.0028	+
NC_045512.2_pilon	29173	27802	NAME	0.0027	+
NC_045512.2_pilon	7436	7440	NAME	0.0026	+
NC_045512.2_pilon	3195	3193	NAME	0.0026	+
NC_045512.2_pilon	26779	26784	NAME	0.0026	+
NC_045512.2_pilon	6572	29487	NAME	0.0026	+
NC_045512.2_pilon	685	318	NAME	0.0026	+
NC_045512.2_pilon	8582	8593	NAME	0.0025	+
NC_045512.2_pilon	8570	8575	NAME	0.0025	+
NC_045512.2_pilon	23432	23436	NAME	0.0025	+
NC_045512.2_pilon	29173	27795	NAME	0.0024	+
NC_045512.2_pilon	26785	26820	NAME	0.0024	+
NC_045512.2_pilon	26813	42	NAME	0.0024	+
NC_045512.2_pilon	74	28269	NAME	0.0023	+
NC_045512.2_pilon	26765	25714	NAME	0.0023	+
NC_045512.2_pilon	26574	26604	NAME	0.0023	+
NC_045512.2_pilon	27565	27618	NAME	0.0022	+
NC_045512.2_pilon	29766	29468	NAME	0.0022	+
NC_045512.2_pilon	27132	27140	NAME	0.0021	+
NC_045512.2_pilon	29016	28320	NAME	0.0021	+
NC_045512.2_pilon	25520	25533	NAME	0.0021	+
NC_045512.2_pilon	21992	21996	NAME	0.0021	+
NC_045512.2_pilon	5818	5824	NAME	0.0021	+
NC_045512.2_pilon	11207	10564	NAME	0.002	+
NC_045512.2_pilon	26782	26830	NAME	0.002	+
NC_045512.2_pilon	4580	4590	NAME	0.0019	+
NC_045512.2_pilon	24560	24583	NAME	0.0019	+
NC_045512.2_pilon	5393	5409	NAME	0.0019	+
NC_045512.2_pilon	75	22507	NAME	0.0019	+
NC_045512.2_pilon	6607	6065	NAME	0.0019	+
NC_045512.2_pilon	562	68	NAME	0.0019	+
NC_045512.2_pilon	9824	8277	NAME	0.0019	+
NC_045512.2_pilon	18742	18749	NAME	0.0019	+
NC_045512.2_pilon	11957	11966	NAME	0.0019	+
NC_045512.2_pilon	24127	24141	NAME	0.0019	+
NC_045512.2_pilon	29164	27795	NAME	0.0018	+
NC_045512.2_pilon	8304	7436	NAME	0.0018	+
NC_045512.2_pilon	3426	3430	NAME	0.0018	+
NC_045512.2_pilon	17064	17247	NAME	0.0018	+
NC_045512.2_pilon	4504	4145	NAME	0.0018	+
NC_045512.2_pilon	25497	25049	NAME	0.0018	+
NC_045512.2_pilon	20411	20418	NAME	0.0017	+
NC_045512.2_pilon	7436	7441	NAME	0.0017	+
NC_045512.2_pilon	29443	29222	NAME	0.0017	+
NC_045512.2_pilon	15883	15887	NAME	0.0017	+
NC_045512.2_pilon	18393	18398	NAME	0.0017	+
NC_045512.2_pilon	8633	6489	NAME	0.0017	+
NC_045512.2_pilon	15799	15803	NAME	0.0017	+
NC_045512.2_pilon	20097	19656	NAME	0.0017	+
NC_045512.2_pilon	22400	21612	NAME	0.0017	+
NC_045512.2_pilon	73	21309	NAME	0.0017	+
NC_045512.2_pilon	28836	27654	NAME	0.0017	+
NC_045512.2_pilon	28975	28983	NAME	0.0017	+
NC_045512.2_pilon	9855	9863	NAME	0.0017	+
NC_045512.2_pilon	3049	18	NAME	0.0017	+
NC_045512.2_pilon	12135	12140	NAME	0.0017	+
NC_045512.2_pilon	25497	25535	NAME	0.0017	+
NC_045512.2_pilon	5910	5914	NAME	0.0016	+
NC_045512.2_pilon	8240	8244	NAME	0.0016	+
NC_045512.2_pilon	16300	15332	NAME	0.0016	+
NC_045512.2_pilon	29069	29084	NAME	0.0016	+
NC_045512.2_pilon	4531	4559	NAME	0.0016	+
NC_045512.2_pilon	26532	26578	NAME	0.0016	+
NC_045512.2_pilon	26528	26575	NAME	0.0016	+
NC_045512.2_pilon	28864	27691	NAME	0.0016	+
NC_045512.2_pilon	25529	25533	NAME	0.0016	+
NC_045512.2_pilon	29181	27795	NAME	0.0015	+
NC_045512.2_pilon	29164	27802	NAME	0.0015	+
NC_045512.2_pilon	26157	26162	NAME	0.0015	+
NC_045512.2_pilon	70	24370	NAME	0.0015	+
NC_045512.2_pilon	12289	11662	NAME	0.0015	+
NC_045512.2_pilon	29471	27387	NAME	0.0015	+
NC_045512.2_pilon	10120	7259	NAME	0.0015	+
NC_045512.2_pilon	3300	3027	NAME	0.0015	+
NC_045512.2_pilon	11484	11489	NAME	0.0015	+
NC_045512.2_pilon	6523	6025	NAME	0.0015	+
NC_045512.2_pilon	25371	24347	NAME	0.0015	+
NC_045512.2_pilon	6515	5741	NAME	0.0015	+
NC_045512.2_pilon	12126	12171	NAME	0.0015	+
NC_045512.2_pilon	26778	26832	NAME	0.0015	+
NC_045512.2_pilon	29177	27800	NAME	0.0014	+
NC_045512.2_pilon	27055	27061	NAME	0.0014	+
NC_045512.2_pilon	9270	8794	NAME	0.0014	+
NC_045512.2_pilon	1791	1017	NAME	0.0014	+
NC_045512.2_pilon	11100	11112	NAME	0.0014	+
NC_045512.2_pilon	5809	3678	NAME	0.0014	+
NC_045512.2_pilon	20071	19607	NAME	0.0014	+
NC_045512.2_pilon	5593	5825	NAME	0.0014	+
NC_045512.2_pilon	5854	5594	NAME	0.0014	+
NC_045512.2_pilon	2160	2166	NAME	0.0014	+
NC_045512.2_pilon	15399	14686	NAME	0.0014	+
NC_045512.2_pilon	19505	19533	NAME	0.0014	+
NC_045512.2_pilon	29175	27799	NAME	0.0013	+
NC_045512.2_pilon	21461	21465	NAME	0.0013	+
NC_045512.2_pilon	29173	27794	NAME	0.0013	+
NC_045512.2_pilon	2860	2869	NAME	0.0013	+
NC_045512.2_pilon	11956	11276	NAME	0.0013	+
NC_045512.2_pilon	2572	2576	NAME	0.0013	+
NC_045512.2_pilon	20046	8456	NAME	0.0013	+
NC_045512.2_pilon	17346	18020	NAME	0.0013	+
NC_045512.2_pilon	8559	8570	NAME	0.0013	+
NC_045512.2_pilon	28387	28391	NAME	0.0013	+
NC_045512.2_pilon	2804	881	NAME	0.0013	+
NC_045512.2_pilon	5825	3549	NAME	0.0013	+
NC_045512.2_pilon	6517	6066	NAME	0.0013	+
NC_045512.2_pilon	27551	27648	NAME	0.0013	+
NC_045512.2_pilon	22847	22878	NAME	0.0013	+
NC_045512.2_pilon	17321	17005	NAME	0.0013	+
NC_045512.2_pilon	21980	21984	NAME	0.0013	+
NC_045512.2_pilon	27133	27140	NAME	0.0012	+
NC_045512.2_pilon	8766	8779	NAME	0.0012	+
NC_045512.2_pilon	29442	29236	NAME	0.0012	+
NC_045512.2_pilon	18018	17344	NAME	0.0012	+
NC_045512.2_pilon	1459	29165	NAME	0.0012	+
NC_045512.2_pilon	18660	18668	NAME	0.0012	+
NC_045512.2_pilon	6511	6065	NAME	0.0012	+
NC_045512.2_pilon	4536	4541	NAME	0.0012	+
NC_045512.2_pilon	18967	18991	NAME	0.0012	+
NC_045512.2_pilon	6524	6067	NAME	0.0012	+
NC_045512.2_pilon	12776	12801	NAME	0.0012	+
NC_045512.2_pilon	6512	6072	NAME	0.0012	+
NC_045512.2_pilon	29173	27793	NAME	0.0011	+
NC_045512.2_pilon	29162	27803	NAME	0.0011	+
NC_045512.2_pilon	24459	24471	NAME	0.0011	+
NC_045512.2_pilon	14175	14183	NAME	0.0011	+
NC_045512.2_pilon	7970	8114	NAME	0.0011	+
NC_045512.2_pilon	10520	8767	NAME	0.0011	+
NC_045512.2_pilon	28342	29016	NAME	0.0011	+
NC_045512.2_pilon	11921	3549	NAME	0.0011	+
NC_045512.2_pilon	20142	20696	NAME	0.0011	+
NC_045512.2_pilon	1841	1848	NAME	0.0011	+
NC_045512.2_pilon	17354	17360	NAME	0.0011	+
NC_045512.2_pilon	4453	4558	NAME	0.0011	+
NC_045512.2_pilon	4530	4556	NAME	0.0011	+
NC_045512.2_pilon	12137	12171	NAME	0.0011	+
NC_045512.2_pilon	27190	27222	NAME	0.001	+
NC_045512.2_pilon	20407	20423	NAME	0.001	+
NC_045512.2_pilon	8552	8793	NAME	0.001	+
NC_045512.2_pilon	75	27780	NAME	0.001	+
NC_045512.2_pilon	76	23031	NAME	0.001	+
NC_045512.2_pilon	7077	29345	NAME	0.001	+
NC_045512.2_pilon	16800	14902	NAME	0.001	+
NC_045512.2_pilon	17789	15597	NAME	0.001	+
NC_045512.2_pilon	22417	21599	NAME	0.001	+
NC_045512.2_pilon	5948	6072	NAME	0.001	+
NC_045512.2_pilon	6476	6480	NAME	0.001	+
NC_045512.2_pilon	25419	27369	NAME	0.001	+
NC_045512.2_pilon	5361	3802	NAME	0.001	+
NC_045512.2_pilon	9706	9009	NAME	0.001	+
NC_045512.2_pilon	11096	11105	NAME	0.001	+
NC_045512.2_pilon	18229	18019	NAME	0.001	+
NC_045512.2_pilon	29442	24492	NAME	0.001	+
NC_045512.2_pilon	75	27680	NAME	0.001	+
NC_045512.2_pilon	29472	27382	NAME	0.001	+
NC_045512.2_pilon	69	28284	NAME	0.001	+
NC_045512.2_pilon	12751	12827	NAME	0.001	+
NC_045512.2_pilon	11614	11489	NAME	0.001	+
NC_045512.2_pilon	4526	4557	NAME	0.001	+
NC_045512.2_pilon	29173	27803	NAME	0.0009	+
NC_045512.2_pilon	29175	27796	NAME	0.0009	+
NC_045512.2_pilon	21722	29662	NAME	0.0009	+
NC_045512.2_pilon	29855	29647	NAME	0.0009	+
NC_045512.2_pilon	4740	4744	NAME	0.0009	+
NC_045512.2_pilon	10940	10947	NAME	0.0009	+
NC_045512.2_pilon	8560	8589	NAME	0.0009	+
NC_045512.2_pilon	18584	9878	NAME	0.0009	+
NC_045512.2_pilon	11833	11837	NAME	0.0009	+
NC_045512.2_pilon	10717	10661	NAME	0.0009	+
NC_045512.2_pilon	3579	3106	NAME	0.0009	+
NC_045512.2_pilon	29182	27798	NAME	0.0008	+
NC_045512.2_pilon	27793	29174	NAME	0.0008	+
NC_045512.2_pilon	24450	24461	NAME	0.0008	+
NC_045512.2_pilon	29172	28259	NAME	0.0008	+
NC_045512.2_pilon	14901	14905	NAME	0.0008	+
NC_045512.2_pilon	29442	29256	NAME	0.0008	+
NC_045512.2_pilon	27145	9	NAME	0.0008	+
NC_045512.2_pilon	16261	15946	NAME	0.0008	+
NC_045512.2_pilon	14854	14858	NAME	0.0008	+
NC_045512.2_pilon	29025	28335	NAME	0.0008	+
NC_045512.2_pilon	28408	28417	NAME	0.0008	+
NC_045512.2_pilon	6044	6057	NAME	0.0008	+
NC_045512.2_pilon	29069	29094	NAME	0.0008	+
NC_045512.2_pilon	25646	25650	NAME	0.0008	+
NC_045512.2_pilon	6512	6048	NAME	0.0008	+
NC_045512.2_pilon	5389	5405	NAME	0.0008	+
NC_045512.2_pilon	3587	3046	NAME	0.0008	+
NC_045512.2_pilon	4531	4548	NAME	0.0008	+
NC_045512.2_pilon	27264	27292	NAME	0.0007	+
NC_045512.2_pilon	26201	26205	NAME	0.0007	+
NC_045512.2_pilon	27801	29174	NAME	0.0007	+
NC_045512.2_pilon	29165	27797	NAME	0.0007	+
NC_045512.2_pilon	28947	28684	NAME	0.0007	+
NC_045512.2_pilon	2210	2214	NAME	0.0007	+
NC_045512.2_pilon	27056	27064	NAME	0.0007	+
NC_045512.2_pilon	8789	8793	NAME	0.0007	+
NC_045512.2_pilon	3718	3723	NAME	0.0007	+
NC_045512.2_pilon	29249	27761	NAME	0.0007	+
NC_045512.2_pilon	15217	14906	NAME	0.0007	+
NC_045512.2_pilon	16861	16865	NAME	0.0007	+
NC_045512.2_pilon	6893	6377	NAME	0.0007	+
NC_045512.2_pilon	11340	10680	NAME	0.0007	+
NC_045512.2_pilon	24159	23734	NAME	0.0007	+
NC_045512.2_pilon	8559	8583	NAME	0.0007	+
NC_045512.2_pilon	24891	24367	NAME	0.0007	+
NC_045512.2_pilon	6044	6048	NAME	0.0007	+
NC_045512.2_pilon	8557	8590	NAME	0.0007	+
NC_045512.2_pilon	29173	42	NAME	0.0007	+
NC_045512.2_pilon	14789	14804	NAME	0.0007	+
NC_045512.2_pilon	23584	23019	NAME	0.0007	+
NC_045512.2_pilon	9797	9951	NAME	0.0007	+
NC_045512.2_pilon	20802	15277	NAME	0.0007	+
NC_045512.2_pilon	6507	6067	NAME	0.0007	+
NC_045512.2_pilon	2482	2576	NAME	0.0007	+
NC_045512.2_pilon	27386	25675	NAME	0.0007	+
NC_045512.2_pilon	4530	4579	NAME	0.0007	+
NC_045512.2_pilon	28089	28096	NAME	0.0006	+
NC_045512.2_pilon	24088	23795	NAME	0.0006	+
NC_045512.2_pilon	29172	27797	NAME	0.0006	+
NC_045512.2_pilon	27289	43	NAME	0.0006	+
NC_045512.2_pilon	29163	27798	NAME	0.0006	+
NC_045512.2_pilon	29196	27800	NAME	0.0006	+
NC_045512.2_pilon	24452	24457	NAME	0.0006	+
NC_045512.2_pilon	27058	27062	NAME	0.0006	+
NC_045512.2_pilon	29709	29165	NAME	0.0006	+
NC_045512.2_pilon	22172	21730	NAME	0.0006	+
NC_045512.2_pilon	27394	26180	NAME	0.0006	+
NC_045512.2_pilon	24137	23757	NAME	0.0006	+
NC_045512.2_pilon	8892	8387	NAME	0.0006	+
NC_045512.2_pilon	13263	19592	NAME	0.0006	+
NC_045512.2_pilon	28312	28258	NAME	0.0006	+
NC_045512.2_pilon	24272	23963	NAME	0.0006	+
NC_045512.2_pilon	74	29160	NAME	0.0006	+
NC_045512.2_pilon	18030	18039	NAME	0.0006	+
NC_045512.2_pilon	67	5883	NAME	0.0006	+
NC_045512.2_pilon	18352	14180	NAME	0.0006	+
NC_045512.2_pilon	1191	836	NAME	0.0006	+
NC_045512.2_pilon	7402	6044	NAME	0.0006	+
NC_045512.2_pilon	74	19576	NAME	0.0006	+
NC_045512.2_pilon	19646	16158	NAME	0.0006	+
NC_045512.2_pilon	28091	28095	NAME	0.0005	+
NC_045512.2_pilon	27135	27141	NAME	0.0005	+
NC_045512.2_pilon	29351	27797	NAME	0.0005	+
NC_045512.2_pilon	29183	27797	NAME	0.0005	+
NC_045512.2_pilon	25717	27293	NAME	0.0005	+
NC_045512.2_pilon	29640	29154	NAME	0.0005	+
NC_045512.2_pilon	29164	27803	NAME	0.0005	+
NC_045512.2_pilon	3920	3224	NAME	0.0005	+
NC_045512.2_pilon	28947	28181	NAME	0.0005	+
NC_045512.2_pilon	29174	28254	NAME	0.0005	+
NC_045512.2_pilon	29193	27794	NAME	0.0005	+
NC_045512.2_pilon	10331	10076	NAME	0.0005	+
NC_045512.2_pilon	29343	29217	NAME	0.0005	+
NC_045512.2_pilon	3086	29271	NAME	0.0005	+
NC_045512.2_pilon	2242	2270	NAME	0.0005	+
NC_045512.2_pilon	6810	28018	NAME	0.0005	+
NC_045512.2_pilon	29080	28699	NAME	0.0005	+
NC_045512.2_pilon	13250	13254	NAME	0.0005	+
NC_045512.2_pilon	12216	12239	NAME	0.0005	+
NC_045512.2_pilon	29014	28258	NAME	0.0005	+
NC_045512.2_pilon	13130	13073	NAME	0.0005	+
NC_045512.2_pilon	19966	20002	NAME	0.0005	+
NC_045512.2_pilon	29441	29246	NAME	0.0005	+
NC_045512.2_pilon	12227	12306	NAME	0.0005	+
NC_045512.2_pilon	15200	15204	NAME	0.0005	+
NC_045512.2_pilon	70	27046	NAME	0.0005	+
NC_045512.2_pilon	2868	2563	NAME	0.0005	+
NC_045512.2_pilon	29174	27579	NAME	0.0005	+
NC_045512.2_pilon	26572	26160	NAME	0.0005	+
NC_045512.2_pilon	14560	11074	NAME	0.0005	+
NC_045512.2_pilon	29759	29555	NAME	0.0005	+
NC_045512.2_pilon	68	26928	NAME	0.0005	+
NC_045512.2_pilon	27119	11	NAME	0.0005	+
NC_045512.2_pilon	74	22949	NAME	0.0005	+
NC_045512.2_pilon	6023	6044	NAME	0.0005	+
NC_045512.2_pilon	7624	7630	NAME	0.0005	+
NC_045512.2_pilon	18390	18410	NAME	0.0005	+
NC_045512.2_pilon	26283	26287	NAME	0.0004	+
NC_045512.2_pilon	27293	27299	NAME	0.0004	+
NC_045512.2_pilon	27295	27301	NAME	0.0004	+
NC_045512.2_pilon	19083	19087	NAME	0.0004	+
NC_045512.2_pilon	22160	22166	NAME	0.0004	+
NC_045512.2_pilon	19076	19091	NAME	0.0004	+
NC_045512.2_pilon	2772	26289	NAME	0.0004	+
NC_045512.2_pilon	29760	26287	NAME	0.0004	+
NC_045512.2_pilon	21077	20513	NAME	0.0004	+
NC_045512.2_pilon	16095	16099	NAME	0.0004	+
NC_045512.2_pilon	27289	26821	NAME	0.0004	+
NC_045512.2_pilon	27802	29174	NAME	0.0004	+
NC_045512.2_pilon	29179	27799	NAME	0.0004	+
NC_045512.2_pilon	24451	24461	NAME	0.0004	+
NC_045512.2_pilon	20106	19086	NAME	0.0004	+
NC_045512.2_pilon	6234	6238	NAME	0.0004	+
NC_045512.2_pilon	12695	12154	NAME	0.0004	+
NC_045512.2_pilon	29162	27795	NAME	0.0004	+
NC_045512.2_pilon	13070	9944	NAME	0.0004	+
NC_045512.2_pilon	29326	28259	NAME	0.0004	+
NC_045512.2_pilon	5905	5912	NAME	0.0004	+
NC_045512.2_pilon	20407	20416	NAME	0.0004	+
NC_045512.2_pilon	20407	20414	NAME	0.0004	+
NC_045512.2_pilon	4871	4349	NAME	0.0004	+
NC_045512.2_pilon	14853	14860	NAME	0.0004	+
NC_045512.2_pilon	21223	19093	NAME	0.0004	+
NC_045512.2_pilon	1517	26182	NAME	0.0004	+
NC_045512.2_pilon	15322	15326	NAME	0.0004	+
NC_045512.2_pilon	8555	8561	NAME	0.0004	+
NC_045512.2_pilon	29442	29339	NAME	0.0004	+
NC_045512.2_pilon	29711	27763	NAME	0.0004	+
NC_045512.2_pilon	26709	44	NAME	0.0004	+
NC_045512.2_pilon	26939	26976	NAME	0.0004	+
NC_045512.2_pilon	2557	2567	NAME	0.0004	+
NC_045512.2_pilon	29809	29690	NAME	0.0004	+
NC_045512.2_pilon	12074	7309	NAME	0.0004	+
NC_045512.2_pilon	3740	3549	NAME	0.0004	+
NC_045512.2_pilon	20496	20497	NAME	0.0004	+
NC_045512.2_pilon	29644	29645	NAME	0.0004	+
NC_045512.2_pilon	26282	26287	NAME	0.0003	+
NC_045512.2_pilon	29615	29631	NAME	0.0003	+
NC_045512.2_pilon	27267	27294	NAME	0.0003	+
NC_045512.2_pilon	28087	28094	NAME	0.0003	+
NC_045512.2_pilon	28694	28700	NAME	0.0003	+
NC_045512.2_pilon	27942	27946	NAME	0.0003	+
NC_045512.2_pilon	27292	8411	NAME	0.0003	+
NC_045512.2_pilon	29311	29319	NAME	0.0003	+
NC_045512.2_pilon	14079	19717	NAME	0.0003	+
NC_045512.2_pilon	27181	27221	NAME	0.0003	+
NC_045512.2_pilon	27136	27141	NAME	0.0003	+
NC_045512.2_pilon	27794	27803	NAME	0.0003	+
NC_045512.2_pilon	29702	22161	NAME	0.0003	+
NC_045512.2_pilon	29815	28731	NAME	0.0003	+
NC_045512.2_pilon	28406	28701	NAME	0.0003	+
NC_045512.2_pilon	29180	27804	NAME	0.0003	+
NC_045512.2_pilon	29309	43	NAME	0.0003	+
NC_045512.2_pilon	24456	24462	NAME	0.0003	+
NC_045512.2_pilon	29168	27795	NAME	0.0003	+
NC_045512.2_pilon	6232	6238	NAME	0.0003	+
NC_045512.2_pilon	24459	24470	NAME	0.0003	+
NC_045512.2_pilon	29663	27768	NAME	0.0003	+
NC_045512.2_pilon	29164	27794	NAME	0.0003	+
NC_045512.2_pilon	29206	27802	NAME	0.0003	+
NC_045512.2_pilon	28252	27806	NAME	0.0003	+
NC_045512.2_pilon	19518	26245	NAME	0.0003	+
NC_045512.2_pilon	73	3934	NAME	0.0003	+
NC_045512.2_pilon	26160	26164	NAME	0.0003	+
NC_045512.2_pilon	29813	29287	NAME	0.0003	+
NC_045512.2_pilon	29162	27796	NAME	0.0003	+
NC_045512.2_pilon	19985	19989	NAME	0.0003	+
NC_045512.2_pilon	28690	26788	NAME	0.0003	+
NC_045512.2_pilon	29318	27769	NAME	0.0003	+
NC_045512.2_pilon	444	27796	NAME	0.0003	+
NC_045512.2_pilon	29168	29369	NAME	0.0003	+
NC_045512.2_pilon	20414	20425	NAME	0.0003	+
NC_045512.2_pilon	13170	13171	NAME	0.0003	+
NC_045512.2_pilon	28729	28736	NAME	0.0002	+
NC_045512.2_pilon	29594	28306	NAME	0.0002	+
NC_045512.2_pilon	28013	28017	NAME	0.0002	+
NC_045512.2_pilon	13548	19719	NAME	0.0002	+
NC_045512.2_pilon	29358	29297	NAME	0.0002	+
NC_045512.2_pilon	27132	27190	NAME	0.0002	+
NC_045512.2_pilon	11026	11039	NAME	0.0002	+
NC_045512.2_pilon	29285	29310	NAME	0.0002	+
NC_045512.2_pilon	18500	18516	NAME	0.0002	+
NC_045512.2_pilon	29760	29596	NAME	0.0002	+
NC_045512.2_pilon	69	26238	NAME	0.0002	+
NC_045512.2_pilon	69	27302	NAME	0.0002	+
NC_045512.2_pilon	27137	27141	NAME	0.0002	+
NC_045512.2_pilon	29166	27803	NAME	0.0002	+
NC_045512.2_pilon	29183	27798	NAME	0.0002	+
NC_045512.2_pilon	29175	27797	NAME	0.0002	+
NC_045512.2_pilon	29193	27796	NAME	0.0002	+
NC_045512.2_pilon	29173	27796	NAME	0.0002	+
NC_045512.2_pilon	28604	28608	NAME	0.0001	+
NC_045512.2_pilon	28552	28556	NAME	0.0001	+
NC_045512.2_pilon	29595	28559	NAME	0.0001	+
NC_045512.2_pilon	6809	28571	NAME	0.0001	+
NC_045512.2_pilon	29575	29584	NAME	0.0001	+
NC_045512.2_pilon	26280	26288	NAME	0.0001	+
NC_045512.2_pilon	8232	28622	NAME	0.0001	+
NC_045512.2_pilon	28613	28028	NAME	0.0001	+
NC_045512.2_pilon	28240	28246	NAME	0.0001	+
```
