## Supplementary material for "Tiled-ClickSeq for targeted sequencing of complete coronavirus genomes with simultaneous capture of RNA recombination and minority variants": SData 5: MicroGNL_138_normalized.bed

```
track name=Virus_Recombinations description="Virus_Recombinations" graphType=junctions
NC_045512.2_pilon	70	28261	NAME	0.3123	+
NC_045512.2_pilon	72	25388	NAME	0.0689	+
NC_045512.2_pilon	70	21557	NAME	0.0679	+
NC_045512.2_pilon	70	26474	NAME	0.0539	+
NC_045512.2_pilon	71	27390	NAME	0.0499	+
NC_045512.2_pilon	73	26241	NAME	0.0336	+
NC_045512.2_pilon	26572	26605	NAME	0.0213	+
NC_045512.2_pilon	72	27044	NAME	0.0166	+
NC_045512.2_pilon	13827	13843	NAME	0.015	+
NC_045512.2_pilon	23584	44	NAME	0.0138	+
NC_045512.2_pilon	516	523	NAME	0.0125	+
NC_045512.2_pilon	685	695	NAME	0.0111	+
NC_045512.2_pilon	26781	26819	NAME	0.01	+
NC_045512.2_pilon	29173	27802	NAME	0.0079	+
NC_045512.2_pilon	9624	9643	NAME	0.0077	+
NC_045512.2_pilon	28067	27774	NAME	0.0073	+
NC_045512.2_pilon	5809	5825	NAME	0.0065	+
NC_045512.2_pilon	13826	13843	NAME	0.0061	+
NC_045512.2_pilon	3545	3549	NAME	0.006	+
NC_045512.2_pilon	28992	28996	NAME	0.0059	+
NC_045512.2_pilon	70	27889	NAME	0.0058	+
NC_045512.2_pilon	29667	13	NAME	0.0058	+
NC_045512.2_pilon	15702	15707	NAME	0.0058	+
NC_045512.2_pilon	9631	9643	NAME	0.0057	+
NC_045512.2_pilon	29442	29323	NAME	0.0055	+
NC_045512.2_pilon	28451	27796	NAME	0.0053	+
NC_045512.2_pilon	20300	18822	NAME	0.0053	+
NC_045512.2_pilon	29860	28972	NAME	0.0053	+
NC_045512.2_pilon	23553	23583	NAME	0.0049	+
NC_045512.2_pilon	24128	24143	NAME	0.0047	+
NC_045512.2_pilon	15625	15667	NAME	0.0046	+
NC_045512.2_pilon	27383	29479	NAME	0.0044	+
NC_045512.2_pilon	27190	27222	NAME	0.0043	+
NC_045512.2_pilon	21981	21992	NAME	0.0042	+
NC_045512.2_pilon	26820	25707	NAME	0.0041	+
NC_045512.2_pilon	509	519	NAME	0.0041	+
NC_045512.2_pilon	10770	10774	NAME	0.0036	+
NC_045512.2_pilon	5390	5396	NAME	0.0036	+
NC_045512.2_pilon	26283	26287	NAME	0.0035	+
NC_045512.2_pilon	5818	5824	NAME	0.0035	+
NC_045512.2_pilon	4531	4538	NAME	0.0033	+
NC_045512.2_pilon	6564	5982	NAME	0.0033	+
NC_045512.2_pilon	12095	7629	NAME	0.0033	+
NC_045512.2_pilon	510	525	NAME	0.0031	+
NC_045512.2_pilon	13456	12089	NAME	0.0029	+
NC_045512.2_pilon	29173	27795	NAME	0.0028	+
NC_045512.2_pilon	29162	27795	NAME	0.0027	+
NC_045512.2_pilon	11100	11112	NAME	0.0027	+
NC_045512.2_pilon	18821	18021	NAME	0.0027	+
NC_045512.2_pilon	26820	26831	NAME	0.0027	+
NC_045512.2_pilon	15023	15041	NAME	0.0026	+
NC_045512.2_pilon	26780	26832	NAME	0.0026	+
NC_045512.2_pilon	11623	11631	NAME	0.0026	+
NC_045512.2_pilon	27554	27625	NAME	0.0026	+
NC_045512.2_pilon	29166	27795	NAME	0.0025	+
NC_045512.2_pilon	7625	7629	NAME	0.0025	+
NC_045512.2_pilon	1581	699	NAME	0.0025	+
NC_045512.2_pilon	28407	28032	NAME	0.0025	+
NC_045512.2_pilon	11710	11631	NAME	0.0024	+
NC_045512.2_pilon	27132	27140	NAME	0.0023	+
NC_045512.2_pilon	5039	5043	NAME	0.0023	+
NC_045512.2_pilon	13574	11106	NAME	0.0022	+
NC_045512.2_pilon	686	697	NAME	0.0022	+
NC_045512.2_pilon	26783	26098	NAME	0.0022	+
NC_045512.2_pilon	13826	10938	NAME	0.0022	+
NC_045512.2_pilon	18659	18668	NAME	0.0022	+
NC_045512.2_pilon	26778	26829	NAME	0.0022	+
NC_045512.2_pilon	26782	26822	NAME	0.0022	+
NC_045512.2_pilon	14575	13196	NAME	0.0022	+
NC_045512.2_pilon	11486	11501	NAME	0.0022	+
NC_045512.2_pilon	15979	15296	NAME	0.0021	+
NC_045512.2_pilon	4580	4589	NAME	0.0021	+
NC_045512.2_pilon	20382	19958	NAME	0.0021	+
NC_045512.2_pilon	29639	27763	NAME	0.0021	+
NC_045512.2_pilon	29442	28256	NAME	0.0021	+
NC_045512.2_pilon	5057	5081	NAME	0.002	+
NC_045512.2_pilon	29162	27803	NAME	0.002	+
NC_045512.2_pilon	27054	27058	NAME	0.002	+
NC_045512.2_pilon	20283	18020	NAME	0.002	+
NC_045512.2_pilon	26780	26822	NAME	0.002	+
NC_045512.2_pilon	29328	29345	NAME	0.002	+
NC_045512.2_pilon	18735	18741	NAME	0.002	+
NC_045512.2_pilon	29069	29084	NAME	0.0019	+
NC_045512.2_pilon	25189	23032	NAME	0.0019	+
NC_045512.2_pilon	4518	4558	NAME	0.0019	+
NC_045512.2_pilon	20848	20867	NAME	0.0019	+
NC_045512.2_pilon	20846	20861	NAME	0.0019	+
NC_045512.2_pilon	8765	8779	NAME	0.0018	+
NC_045512.2_pilon	14852	14857	NAME	0.0018	+
NC_045512.2_pilon	16296	4641	NAME	0.0018	+
NC_045512.2_pilon	2860	2869	NAME	0.0018	+
NC_045512.2_pilon	20146	19607	NAME	0.0018	+
NC_045512.2_pilon	4533	4557	NAME	0.0018	+
NC_045512.2_pilon	7436	7440	NAME	0.0018	+
NC_045512.2_pilon	29620	29674	NAME	0.0018	+
NC_045512.2_pilon	18659	18669	NAME	0.0018	+
NC_045512.2_pilon	2149	2154	NAME	0.0018	+
NC_045512.2_pilon	7816	26574	NAME	0.0018	+
NC_045512.2_pilon	14901	14905	NAME	0.0017	+
NC_045512.2_pilon	29162	27804	NAME	0.0017	+
NC_045512.2_pilon	6517	5999	NAME	0.0017	+
NC_045512.2_pilon	11582	11586	NAME	0.0017	+
NC_045512.2_pilon	10504	10286	NAME	0.0017	+
NC_045512.2_pilon	7435	7446	NAME	0.0017	+
NC_045512.2_pilon	10659	10673	NAME	0.0017	+
NC_045512.2_pilon	18391	18395	NAME	0.0017	+
NC_045512.2_pilon	23416	23433	NAME	0.0017	+
NC_045512.2_pilon	29749	27020	NAME	0.0017	+
NC_045512.2_pilon	27264	27288	NAME	0.0016	+
NC_045512.2_pilon	29442	29236	NAME	0.0016	+
NC_045512.2_pilon	29442	29228	NAME	0.0016	+
NC_045512.2_pilon	1243	1247	NAME	0.0016	+
NC_045512.2_pilon	8584	27077	NAME	0.0016	+
NC_045512.2_pilon	2161	2173	NAME	0.0016	+
NC_045512.2_pilon	17201	17207	NAME	0.0016	+
NC_045512.2_pilon	20273	20364	NAME	0.0016	+
NC_045512.2_pilon	24279	23714	NAME	0.0015	+
NC_045512.2_pilon	29184	27796	NAME	0.0015	+
NC_045512.2_pilon	27133	27140	NAME	0.0015	+
NC_045512.2_pilon	29162	27796	NAME	0.0015	+
NC_045512.2_pilon	24327	23678	NAME	0.0015	+
NC_045512.2_pilon	20413	20422	NAME	0.0015	+
NC_045512.2_pilon	683	695	NAME	0.0015	+
NC_045512.2_pilon	20407	14951	NAME	0.0015	+
NC_045512.2_pilon	10662	5826	NAME	0.0015	+
NC_045512.2_pilon	6044	6048	NAME	0.0014	+
NC_045512.2_pilon	15165	14808	NAME	0.0014	+
NC_045512.2_pilon	29177	27800	NAME	0.0014	+
NC_045512.2_pilon	29173	27803	NAME	0.0014	+
NC_045512.2_pilon	29426	29247	NAME	0.0014	+
NC_045512.2_pilon	27683	27142	NAME	0.0014	+
NC_045512.2_pilon	7612	7628	NAME	0.0014	+
NC_045512.2_pilon	26786	26821	NAME	0.0014	+
NC_045512.2_pilon	28947	28684	NAME	0.0014	+
NC_045512.2_pilon	21990	21995	NAME	0.0014	+
NC_045512.2_pilon	14850	14854	NAME	0.0013	+
NC_045512.2_pilon	6056	3005	NAME	0.0013	+
NC_045512.2_pilon	29166	27803	NAME	0.0013	+
NC_045512.2_pilon	29166	27797	NAME	0.0013	+
NC_045512.2_pilon	27530	27267	NAME	0.0013	+
NC_045512.2_pilon	27134	26822	NAME	0.0013	+
NC_045512.2_pilon	4537	4548	NAME	0.0013	+
NC_045512.2_pilon	4531	4553	NAME	0.0013	+
NC_045512.2_pilon	4530	4538	NAME	0.0013	+
NC_045512.2_pilon	11285	11296	NAME	0.0012	+
NC_045512.2_pilon	29580	29206	NAME	0.0012	+
NC_045512.2_pilon	29164	27802	NAME	0.0012	+
NC_045512.2_pilon	29766	29595	NAME	0.0012	+
NC_045512.2_pilon	18353	18360	NAME	0.0012	+
NC_045512.2_pilon	5820	5825	NAME	0.0012	+
NC_045512.2_pilon	6064	6068	NAME	0.0011	+
NC_045512.2_pilon	18012	18020	NAME	0.0011	+
NC_045512.2_pilon	14901	14911	NAME	0.0011	+
NC_045512.2_pilon	26282	26287	NAME	0.0011	+
NC_045512.2_pilon	29172	27804	NAME	0.0011	+
NC_045512.2_pilon	29182	27798	NAME	0.0011	+
NC_045512.2_pilon	6173	6181	NAME	0.0011	+
NC_045512.2_pilon	17374	17710	NAME	0.0011	+
NC_045512.2_pilon	6868	4310	NAME	0.0011	+
NC_045512.2_pilon	29757	29267	NAME	0.0011	+
NC_045512.2_pilon	27794	29165	NAME	0.0011	+
NC_045512.2_pilon	27794	29167	NAME	0.0011	+
NC_045512.2_pilon	28415	27141	NAME	0.0011	+
NC_045512.2_pilon	27054	27059	NAME	0.0011	+
NC_045512.2_pilon	27386	27320	NAME	0.0011	+
NC_045512.2_pilon	28556	28410	NAME	0.0011	+
NC_045512.2_pilon	11369	11373	NAME	0.0011	+
NC_045512.2_pilon	3670	3548	NAME	0.001	+
NC_045512.2_pilon	18390	17409	NAME	0.001	+
NC_045512.2_pilon	29448	29310	NAME	0.001	+
NC_045512.2_pilon	8588	8609	NAME	0.001	+
NC_045512.2_pilon	4883	3558	NAME	0.001	+
NC_045512.2_pilon	3211	3209	NAME	0.001	+
NC_045512.2_pilon	4580	4590	NAME	0.001	+
NC_045512.2_pilon	20406	20427	NAME	0.001	+
NC_045512.2_pilon	16299	15859	NAME	0.001	+
NC_045512.2_pilon	20496	20497	NAME	0.001	+
NC_045512.2_pilon	10454	10491	NAME	0.0009	+
NC_045512.2_pilon	29165	27798	NAME	0.0009	+
NC_045512.2_pilon	754	28694	NAME	0.0009	+
NC_045512.2_pilon	20228	28606	NAME	0.0009	+
NC_045512.2_pilon	18739	18744	NAME	0.0009	+
NC_045512.2_pilon	18742	18749	NAME	0.0009	+
NC_045512.2_pilon	27190	27225	NAME	0.0008	+
NC_045512.2_pilon	15510	15514	NAME	0.0008	+
NC_045512.2_pilon	29689	27289	NAME	0.0008	+
NC_045512.2_pilon	12909	12913	NAME	0.0008	+
NC_045512.2_pilon	20415	20425	NAME	0.0008	+
NC_045512.2_pilon	3412	4004	NAME	0.0008	+
NC_045512.2_pilon	19518	19526	NAME	0.0008	+
NC_045512.2_pilon	26783	27065	NAME	0.0008	+
NC_045512.2_pilon	2487	1921	NAME	0.0008	+
NC_045512.2_pilon	15151	5909	NAME	0.0007	+
NC_045512.2_pilon	2552	2564	NAME	0.0007	+
NC_045512.2_pilon	17502	14791	NAME	0.0007	+
NC_045512.2_pilon	24459	24470	NAME	0.0007	+
NC_045512.2_pilon	26784	26218	NAME	0.0007	+
NC_045512.2_pilon	29325	26286	NAME	0.0007	+
NC_045512.2_pilon	4740	4744	NAME	0.0007	+
NC_045512.2_pilon	3350	2554	NAME	0.0007	+
NC_045512.2_pilon	11099	11106	NAME	0.0007	+
NC_045512.2_pilon	29209	43	NAME	0.0007	+
NC_045512.2_pilon	7624	7630	NAME	0.0007	+
NC_045512.2_pilon	4538	4557	NAME	0.0007	+
NC_045512.2_pilon	25649	25654	NAME	0.0007	+
NC_045512.2_pilon	15023	15030	NAME	0.0007	+
NC_045512.2_pilon	10619	10624	NAME	0.0007	+
NC_045512.2_pilon	5906	5914	NAME	0.0006	+
NC_045512.2_pilon	5910	5914	NAME	0.0006	+
NC_045512.2_pilon	7315	17501	NAME	0.0006	+
NC_045512.2_pilon	26201	26205	NAME	0.0006	+
NC_045512.2_pilon	10943	10948	NAME	0.0006	+
NC_045512.2_pilon	29443	29222	NAME	0.0006	+
NC_045512.2_pilon	29069	29094	NAME	0.0006	+
NC_045512.2_pilon	16554	14808	NAME	0.0006	+
NC_045512.2_pilon	3059	3063	NAME	0.0006	+
NC_045512.2_pilon	17206	14911	NAME	0.0006	+
NC_045512.2_pilon	29326	5097	NAME	0.0006	+
NC_045512.2_pilon	17095	14912	NAME	0.0006	+
NC_045512.2_pilon	14959	14963	NAME	0.0006	+
NC_045512.2_pilon	11467	11930	NAME	0.0006	+
NC_045512.2_pilon	25646	25650	NAME	0.0006	+
NC_045512.2_pilon	27194	27225	NAME	0.0005	+
NC_045512.2_pilon	10402	10406	NAME	0.0005	+
NC_045512.2_pilon	2589	4351	NAME	0.0005	+
NC_045512.2_pilon	8924	8766	NAME	0.0005	+
NC_045512.2_pilon	29173	27794	NAME	0.0005	+
NC_045512.2_pilon	27018	27222	NAME	0.0005	+
NC_045512.2_pilon	10937	10948	NAME	0.0005	+
NC_045512.2_pilon	9005	9010	NAME	0.0005	+
NC_045512.2_pilon	26819	26286	NAME	0.0005	+
NC_045512.2_pilon	8243	1287	NAME	0.0005	+
NC_045512.2_pilon	11027	11042	NAME	0.0004	+
NC_045512.2_pilon	5905	5911	NAME	0.0004	+
NC_045512.2_pilon	4340	4344	NAME	0.0004	+
NC_045512.2_pilon	3548	3558	NAME	0.0004	+
NC_045512.2_pilon	6025	6050	NAME	0.0004	+
NC_045512.2_pilon	27184	27223	NAME	0.0004	+
NC_045512.2_pilon	18351	17408	NAME	0.0004	+
NC_045512.2_pilon	29310	13	NAME	0.0004	+
NC_045512.2_pilon	26157	26171	NAME	0.0004	+
NC_045512.2_pilon	29547	29257	NAME	0.0003	+
NC_045512.2_pilon	26819	23672	NAME	0.0003	+
NC_045512.2_pilon	14900	14906	NAME	0.0003	+
NC_045512.2_pilon	10453	10285	NAME	0.0003	+
NC_045512.2_pilon	22159	22163	NAME	0.0002	+
NC_045512.2_pilon	7310	7314	NAME	0.0002	+
```
