## Supplementary material for "Tiled-ClickSeq for targeted sequencing of complete coronavirus genomes with simultaneous capture of RNA recombination and minority variants": SData 5: MicroGNL_139_normalized.bed

```
track name=Virus_Recombinations description="Virus_Recombinations" graphType=junctions
NC_045512.2_pilon	70	28261	NAME	0.5373	+
NC_045512.2_pilon	70	21557	NAME	0.2221	+
NC_045512.2_pilon	72	25388	NAME	0.0926	+
NC_045512.2_pilon	70	26474	NAME	0.0643	+
NC_045512.2_pilon	73	26241	NAME	0.0629	+
NC_045512.2_pilon	71	27390	NAME	0.0621	+
NC_045512.2_pilon	72	27044	NAME	0.0333	+
NC_045512.2_pilon	29810	22379	NAME	0.0136	+
NC_045512.2_pilon	70	27889	NAME	0.0117	+
NC_045512.2_pilon	28992	28996	NAME	0.0053	+
NC_045512.2_pilon	509	521	NAME	0.005	+
NC_045512.2_pilon	26781	26819	NAME	0.0047	+
NC_045512.2_pilon	74	28269	NAME	0.0044	+
NC_045512.2_pilon	75	27766	NAME	0.0042	+
NC_045512.2_pilon	512	524	NAME	0.0042	+
NC_045512.2_pilon	685	700	NAME	0.004	+
NC_045512.2_pilon	16789	16797	NAME	0.004	+
NC_045512.2_pilon	26642	26646	NAME	0.0038	+
NC_045512.2_pilon	29759	29648	NAME	0.0037	+
NC_045512.2_pilon	17201	17207	NAME	0.0037	+
NC_045512.2_pilon	76	15785	NAME	0.0036	+
NC_045512.2_pilon	6964	5146	NAME	0.0036	+
NC_045512.2_pilon	21990	21995	NAME	0.0035	+
NC_045512.2_pilon	17199	17206	NAME	0.0035	+
NC_045512.2_pilon	516	520	NAME	0.0034	+
NC_045512.2_pilon	14408	14416	NAME	0.0034	+
NC_045512.2_pilon	22743	22863	NAME	0.0033	+
NC_045512.2_pilon	27190	27222	NAME	0.0029	+
NC_045512.2_pilon	516	523	NAME	0.0029	+
NC_045512.2_pilon	20274	20340	NAME	0.0029	+
NC_045512.2_pilon	26786	26821	NAME	0.0028	+
NC_045512.2_pilon	26712	19	NAME	0.0027	+
NC_045512.2_pilon	23559	23582	NAME	0.0027	+
NC_045512.2_pilon	26356	42	NAME	0.0027	+
NC_045512.2_pilon	518	524	NAME	0.0027	+
NC_045512.2_pilon	6653	26976	NAME	0.0024	+
NC_045512.2_pilon	14852	14857	NAME	0.0023	+
NC_045512.2_pilon	16305	16311	NAME	0.0023	+
NC_045512.2_pilon	517	695	NAME	0.0023	+
NC_045512.2_pilon	3077	3081	NAME	0.0023	+
NC_045512.2_pilon	1360	1014	NAME	0.0022	+
NC_045512.2_pilon	24126	24142	NAME	0.0022	+
NC_045512.2_pilon	27658	27668	NAME	0.0021	+
NC_045512.2_pilon	7198	7031	NAME	0.0021	+
NC_045512.2_pilon	21980	21992	NAME	0.002	+
NC_045512.2_pilon	29069	29084	NAME	0.0019	+
NC_045512.2_pilon	4533	4549	NAME	0.0019	+
NC_045512.2_pilon	7613	7642	NAME	0.0019	+
NC_045512.2_pilon	4519	4558	NAME	0.0018	+
NC_045512.2_pilon	20859	20884	NAME	0.0018	+
NC_045512.2_pilon	27693	21674	NAME	0.0018	+
NC_045512.2_pilon	3545	3549	NAME	0.0017	+
NC_045512.2_pilon	29760	29596	NAME	0.0017	+
NC_045512.2_pilon	23449	23457	NAME	0.0017	+
NC_045512.2_pilon	1153	695	NAME	0.0017	+
NC_045512.2_pilon	25531	25552	NAME	0.0017	+
NC_045512.2_pilon	11252	11256	NAME	0.0017	+
NC_045512.2_pilon	527	658	NAME	0.0017	+
NC_045512.2_pilon	71	21055	NAME	0.0016	+
NC_045512.2_pilon	73	21309	NAME	0.0016	+
NC_045512.2_pilon	4530	4538	NAME	0.0016	+
NC_045512.2_pilon	6605	29473	NAME	0.0016	+
NC_045512.2_pilon	6044	6049	NAME	0.0015	+
NC_045512.2_pilon	14453	11106	NAME	0.0015	+
NC_045512.2_pilon	27482	27732	NAME	0.0015	+
NC_045512.2_pilon	5808	5825	NAME	0.0015	+
NC_045512.2_pilon	20858	20866	NAME	0.0015	+
NC_045512.2_pilon	27054	27058	NAME	0.0014	+
NC_045512.2_pilon	26785	26822	NAME	0.0014	+
NC_045512.2_pilon	2572	2576	NAME	0.0014	+
NC_045512.2_pilon	8892	8387	NAME	0.0014	+
NC_045512.2_pilon	27578	27582	NAME	0.0014	+
NC_045512.2_pilon	18427	18477	NAME	0.0014	+
NC_045512.2_pilon	4529	4538	NAME	0.0014	+
NC_045512.2_pilon	6603	28735	NAME	0.0013	+
NC_045512.2_pilon	70	18555	NAME	0.0013	+
NC_045512.2_pilon	26777	26820	NAME	0.0013	+
NC_045512.2_pilon	2576	2589	NAME	0.0013	+
NC_045512.2_pilon	6880	29480	NAME	0.0013	+
NC_045512.2_pilon	7436	7440	NAME	0.0013	+
NC_045512.2_pilon	25236	22913	NAME	0.0013	+
NC_045512.2_pilon	29173	27802	NAME	0.0012	+
NC_045512.2_pilon	29766	29555	NAME	0.0012	+
NC_045512.2_pilon	20881	20507	NAME	0.0012	+
NC_045512.2_pilon	11098	11106	NAME	0.0012	+
NC_045512.2_pilon	7435	7442	NAME	0.0012	+
NC_045512.2_pilon	21982	21995	NAME	0.0012	+
NC_045512.2_pilon	29403	6	NAME	0.0012	+
NC_045512.2_pilon	12358	12765	NAME	0.0012	+
NC_045512.2_pilon	26774	25520	NAME	0.0011	+
NC_045512.2_pilon	23322	22927	NAME	0.0011	+
NC_045512.2_pilon	25549	25554	NAME	0.0011	+
NC_045512.2_pilon	29778	29443	NAME	0.0011	+
NC_045512.2_pilon	6605	29478	NAME	0.0011	+
NC_045512.2_pilon	11634	11366	NAME	0.0011	+
NC_045512.2_pilon	2155	2160	NAME	0.0011	+
NC_045512.2_pilon	29444	29259	NAME	0.001	+
NC_045512.2_pilon	28408	28417	NAME	0.001	+
NC_045512.2_pilon	26775	26833	NAME	0.001	+
NC_045512.2_pilon	74	22949	NAME	0.001	+
NC_045512.2_pilon	75	27680	NAME	0.001	+
NC_045512.2_pilon	26713	26284	NAME	0.001	+
NC_045512.2_pilon	68	8589	NAME	0.001	+
NC_045512.2_pilon	26936	26976	NAME	0.001	+
NC_045512.2_pilon	25646	25650	NAME	0.001	+
NC_045512.2_pilon	74	32	NAME	0.001	+
NC_045512.2_pilon	4546	4558	NAME	0.001	+
NC_045512.2_pilon	4740	4744	NAME	0.001	+
NC_045512.2_pilon	10653	10669	NAME	0.001	+
NC_045512.2_pilon	4527	4557	NAME	0.001	+
NC_045512.2_pilon	15022	15041	NAME	0.001	+
NC_045512.2_pilon	21993	22002	NAME	0.001	+
NC_045512.2_pilon	21992	21996	NAME	0.001	+
NC_045512.2_pilon	20584	20426	NAME	0.001	+
NC_045512.2_pilon	29426	29257	NAME	0.0009	+
NC_045512.2_pilon	4659	4341	NAME	0.0009	+
NC_045512.2_pilon	29442	29339	NAME	0.0009	+
NC_045512.2_pilon	28379	28384	NAME	0.0009	+
NC_045512.2_pilon	66	26923	NAME	0.0009	+
NC_045512.2_pilon	26774	26831	NAME	0.0009	+
NC_045512.2_pilon	29352	26487	NAME	0.0009	+
NC_045512.2_pilon	1988	5909	NAME	0.0009	+
NC_045512.2_pilon	4111	2348	NAME	0.0009	+
NC_045512.2_pilon	7894	7904	NAME	0.0009	+
NC_045512.2_pilon	6604	28522	NAME	0.0009	+
NC_045512.2_pilon	20407	20424	NAME	0.0009	+
NC_045512.2_pilon	8437	7	NAME	0.0009	+
NC_045512.2_pilon	4531	4558	NAME	0.0009	+
NC_045512.2_pilon	29173	27795	NAME	0.0008	+
NC_045512.2_pilon	29164	27802	NAME	0.0008	+
NC_045512.2_pilon	27133	27140	NAME	0.0008	+
NC_045512.2_pilon	29075	29083	NAME	0.0008	+
NC_045512.2_pilon	29442	29323	NAME	0.0008	+
NC_045512.2_pilon	3670	3680	NAME	0.0008	+
NC_045512.2_pilon	74	26873	NAME	0.0008	+
NC_045512.2_pilon	10314	6153	NAME	0.0008	+
NC_045512.2_pilon	73	24318	NAME	0.0008	+
NC_045512.2_pilon	15202	15210	NAME	0.0008	+
NC_045512.2_pilon	29352	13	NAME	0.0008	+
NC_045512.2_pilon	25651	25662	NAME	0.0008	+
NC_045512.2_pilon	12195	8929	NAME	0.0008	+
NC_045512.2_pilon	20411	20418	NAME	0.0008	+
NC_045512.2_pilon	930	448	NAME	0.0008	+
NC_045512.2_pilon	22846	22861	NAME	0.0008	+
NC_045512.2_pilon	6283	6008	NAME	0.0008	+
NC_045512.2_pilon	4530	4540	NAME	0.0008	+
NC_045512.2_pilon	6715	3742	NAME	0.0008	+
NC_045512.2_pilon	17742	17217	NAME	0.0008	+
NC_045512.2_pilon	10914	10114	NAME	0.0008	+
NC_045512.2_pilon	20496	20497	NAME	0.0008	+
NC_045512.2_pilon	28929	28684	NAME	0.0007	+
NC_045512.2_pilon	26283	26287	NAME	0.0007	+
NC_045512.2_pilon	74	19576	NAME	0.0007	+
NC_045512.2_pilon	25090	22150	NAME	0.0007	+
NC_045512.2_pilon	6812	29353	NAME	0.0007	+
NC_045512.2_pilon	29442	26872	NAME	0.0007	+
NC_045512.2_pilon	14900	14905	NAME	0.0007	+
NC_045512.2_pilon	29759	29555	NAME	0.0007	+
NC_045512.2_pilon	14853	14860	NAME	0.0007	+
NC_045512.2_pilon	12060	11299	NAME	0.0007	+
NC_045512.2_pilon	26950	25828	NAME	0.0007	+
NC_045512.2_pilon	9334	8143	NAME	0.0007	+
NC_045512.2_pilon	1310	1317	NAME	0.0007	+
NC_045512.2_pilon	29410	43	NAME	0.0007	+
NC_045512.2_pilon	11369	11373	NAME	0.0007	+
NC_045512.2_pilon	25497	25535	NAME	0.0007	+
NC_045512.2_pilon	6949	27941	NAME	0.0007	+
NC_045512.2_pilon	6953	29308	NAME	0.0006	+
NC_045512.2_pilon	6614	29234	NAME	0.0006	+
NC_045512.2_pilon	29069	29082	NAME	0.0006	+
NC_045512.2_pilon	28918	28741	NAME	0.0006	+
NC_045512.2_pilon	26201	26205	NAME	0.0006	+
NC_045512.2_pilon	29582	27579	NAME	0.0006	+
NC_045512.2_pilon	3545	3558	NAME	0.0006	+
NC_045512.2_pilon	11286	11298	NAME	0.0006	+
NC_045512.2_pilon	29426	29339	NAME	0.0006	+
NC_045512.2_pilon	26783	26823	NAME	0.0006	+
NC_045512.2_pilon	6798	29353	NAME	0.0006	+
NC_045512.2_pilon	4591	4367	NAME	0.0006	+
NC_045512.2_pilon	3884	3132	NAME	0.0006	+
NC_045512.2_pilon	10937	10947	NAME	0.0006	+
NC_045512.2_pilon	29327	43	NAME	0.0006	+
NC_045512.2_pilon	29078	42	NAME	0.0006	+
NC_045512.2_pilon	25645	25674	NAME	0.0006	+
NC_045512.2_pilon	4580	4590	NAME	0.0006	+
NC_045512.2_pilon	23444	23468	NAME	0.0006	+
NC_045512.2_pilon	4530	881	NAME	0.0006	+
NC_045512.2_pilon	1855	29478	NAME	0.0006	+
NC_045512.2_pilon	26742	25591	NAME	0.0006	+
NC_045512.2_pilon	7625	7630	NAME	0.0006	+
NC_045512.2_pilon	29173	27794	NAME	0.0005	+
NC_045512.2_pilon	29181	27796	NAME	0.0005	+
NC_045512.2_pilon	29443	29222	NAME	0.0005	+
NC_045512.2_pilon	29188	28259	NAME	0.0005	+
NC_045512.2_pilon	29594	29323	NAME	0.0005	+
NC_045512.2_pilon	27190	27223	NAME	0.0005	+
NC_045512.2_pilon	27265	27269	NAME	0.0005	+
NC_045512.2_pilon	28947	28721	NAME	0.0005	+
NC_045512.2_pilon	29193	27768	NAME	0.0005	+
NC_045512.2_pilon	28947	28684	NAME	0.0005	+
NC_045512.2_pilon	27132	27140	NAME	0.0005	+
NC_045512.2_pilon	26280	26288	NAME	0.0005	+
NC_045512.2_pilon	29680	29710	NAME	0.0005	+
NC_045512.2_pilon	26161	26171	NAME	0.0005	+
NC_045512.2_pilon	29790	27293	NAME	0.0005	+
NC_045512.2_pilon	28680	28354	NAME	0.0005	+
NC_045512.2_pilon	29327	28259	NAME	0.0005	+
NC_045512.2_pilon	26816	26820	NAME	0.0005	+
NC_045512.2_pilon	2566	2570	NAME	0.0005	+
NC_045512.2_pilon	69	26928	NAME	0.0005	+
NC_045512.2_pilon	73	26118	NAME	0.0005	+
NC_045512.2_pilon	27709	29330	NAME	0.0005	+
NC_045512.2_pilon	26777	26830	NAME	0.0005	+
NC_045512.2_pilon	74	24784	NAME	0.0005	+
NC_045512.2_pilon	28899	28937	NAME	0.0005	+
NC_045512.2_pilon	4101	3549	NAME	0.0005	+
NC_045512.2_pilon	17408	16301	NAME	0.0005	+
NC_045512.2_pilon	14905	14913	NAME	0.0005	+
NC_045512.2_pilon	6951	28341	NAME	0.0005	+
NC_045512.2_pilon	14851	14856	NAME	0.0005	+
NC_045512.2_pilon	27568	27582	NAME	0.0005	+
NC_045512.2_pilon	27373	26880	NAME	0.0005	+
NC_045512.2_pilon	11568	11459	NAME	0.0005	+
NC_045512.2_pilon	8587	8594	NAME	0.0005	+
NC_045512.2_pilon	23371	22922	NAME	0.0005	+
NC_045512.2_pilon	13267	13300	NAME	0.0005	+
NC_045512.2_pilon	685	695	NAME	0.0005	+
NC_045512.2_pilon	29175	27803	NAME	0.0004	+
NC_045512.2_pilon	2465	29314	NAME	0.0004	+
NC_045512.2_pilon	29182	27798	NAME	0.0004	+
NC_045512.2_pilon	29175	27799	NAME	0.0004	+
NC_045512.2_pilon	29583	29590	NAME	0.0004	+
NC_045512.2_pilon	29164	27139	NAME	0.0004	+
NC_045512.2_pilon	29442	29236	NAME	0.0004	+
NC_045512.2_pilon	27264	27292	NAME	0.0004	+
NC_045512.2_pilon	29167	27804	NAME	0.0004	+
NC_045512.2_pilon	7405	29158	NAME	0.0004	+
NC_045512.2_pilon	28918	28684	NAME	0.0004	+
NC_045512.2_pilon	29082	29095	NAME	0.0004	+
NC_045512.2_pilon	28990	28997	NAME	0.0004	+
NC_045512.2_pilon	28948	28432	NAME	0.0004	+
NC_045512.2_pilon	5910	5914	NAME	0.0004	+
NC_045512.2_pilon	26792	26285	NAME	0.0004	+
NC_045512.2_pilon	29555	29340	NAME	0.0004	+
NC_045512.2_pilon	26784	26272	NAME	0.0004	+
NC_045512.2_pilon	8348	29110	NAME	0.0004	+
NC_045512.2_pilon	29406	29126	NAME	0.0004	+
NC_045512.2_pilon	70	27046	NAME	0.0004	+
NC_045512.2_pilon	11285	11298	NAME	0.0004	+
NC_045512.2_pilon	29082	27804	NAME	0.0004	+
NC_045512.2_pilon	29728	27234	NAME	0.0004	+
NC_045512.2_pilon	3545	3578	NAME	0.0004	+
NC_045512.2_pilon	26783	26829	NAME	0.0004	+
NC_045512.2_pilon	68	26928	NAME	0.0004	+
NC_045512.2_pilon	68	28260	NAME	0.0004	+
NC_045512.2_pilon	8766	8778	NAME	0.0004	+
NC_045512.2_pilon	29468	28395	NAME	0.0004	+
NC_045512.2_pilon	6583	29352	NAME	0.0004	+
NC_045512.2_pilon	74	18946	NAME	0.0004	+
NC_045512.2_pilon	23645	23651	NAME	0.0004	+
NC_045512.2_pilon	29815	29685	NAME	0.0004	+
NC_045512.2_pilon	70	28265	NAME	0.0004	+
NC_045512.2_pilon	18018	17344	NAME	0.0004	+
NC_045512.2_pilon	4578	2365	NAME	0.0004	+
NC_045512.2_pilon	9985	29532	NAME	0.0004	+
NC_045512.2_pilon	17344	29468	NAME	0.0004	+
NC_045512.2_pilon	29386	29297	NAME	0.0003	+
NC_045512.2_pilon	29472	29272	NAME	0.0003	+
NC_045512.2_pilon	29162	28556	NAME	0.0003	+
NC_045512.2_pilon	27801	29174	NAME	0.0003	+
NC_045512.2_pilon	8930	29267	NAME	0.0003	+
NC_045512.2_pilon	28616	28770	NAME	0.0003	+
NC_045512.2_pilon	27794	29182	NAME	0.0003	+
NC_045512.2_pilon	28606	28365	NAME	0.0003	+
NC_045512.2_pilon	28694	28742	NAME	0.0003	+
NC_045512.2_pilon	29442	29256	NAME	0.0003	+
NC_045512.2_pilon	27265	27294	NAME	0.0003	+
NC_045512.2_pilon	28683	28615	NAME	0.0003	+
NC_045512.2_pilon	29442	29228	NAME	0.0003	+
NC_045512.2_pilon	29164	27794	NAME	0.0003	+
NC_045512.2_pilon	6955	29156	NAME	0.0003	+
NC_045512.2_pilon	29083	29087	NAME	0.0003	+
NC_045512.2_pilon	8316	28586	NAME	0.0003	+
NC_045512.2_pilon	21592	21600	NAME	0.0003	+
NC_045512.2_pilon	27136	27141	NAME	0.0003	+
NC_045512.2_pilon	29626	29361	NAME	0.0003	+
NC_045512.2_pilon	9927	28759	NAME	0.0003	+
NC_045512.2_pilon	21524	21528	NAME	0.0003	+
NC_045512.2_pilon	12607	12611	NAME	0.0003	+
NC_045512.2_pilon	29099	28689	NAME	0.0003	+
NC_045512.2_pilon	29337	27230	NAME	0.0003	+
NC_045512.2_pilon	3546	3551	NAME	0.0003	+
NC_045512.2_pilon	68	21556	NAME	0.0003	+
NC_045512.2_pilon	28166	29141	NAME	0.0003	+
NC_045512.2_pilon	27692	27292	NAME	0.0003	+
NC_045512.2_pilon	26279	26290	NAME	0.0003	+
NC_045512.2_pilon	4341	4215	NAME	0.0003	+
NC_045512.2_pilon	70	18053	NAME	0.0003	+
NC_045512.2_pilon	3545	3563	NAME	0.0003	+
NC_045512.2_pilon	27017	28788	NAME	0.0003	+
NC_045512.2_pilon	26282	26287	NAME	0.0003	+
NC_045512.2_pilon	29433	29339	NAME	0.0003	+
NC_045512.2_pilon	28982	28996	NAME	0.0003	+
NC_045512.2_pilon	18537	18553	NAME	0.0003	+
NC_045512.2_pilon	2016	29353	NAME	0.0003	+
NC_045512.2_pilon	6980	27279	NAME	0.0003	+
NC_045512.2_pilon	27132	11486	NAME	0.0003	+
NC_045512.2_pilon	6890	29344	NAME	0.0003	+
NC_045512.2_pilon	4200	4215	NAME	0.0003	+
NC_045512.2_pilon	23000	23004	NAME	0.0003	+
NC_045512.2_pilon	29173	29185	NAME	0.0002	+
NC_045512.2_pilon	28601	28606	NAME	0.0002	+
NC_045512.2_pilon	29553	29256	NAME	0.0002	+
NC_045512.2_pilon	29174	27810	NAME	0.0002	+
NC_045512.2_pilon	29519	29273	NAME	0.0002	+
NC_045512.2_pilon	29426	29247	NAME	0.0002	+
NC_045512.2_pilon	29424	29221	NAME	0.0002	+
NC_045512.2_pilon	29010	29169	NAME	0.0002	+
NC_045512.2_pilon	28730	28734	NAME	0.0002	+
NC_045512.2_pilon	28586	28397	NAME	0.0002	+
NC_045512.2_pilon	27266	27294	NAME	0.0002	+
NC_045512.2_pilon	29594	29221	NAME	0.0002	+
NC_045512.2_pilon	29442	29294	NAME	0.0002	+
NC_045512.2_pilon	29194	27786	NAME	0.0002	+
NC_045512.2_pilon	29194	27785	NAME	0.0002	+
NC_045512.2_pilon	29165	27797	NAME	0.0002	+
NC_045512.2_pilon	29316	5	NAME	0.0002	+
NC_045512.2_pilon	27190	27225	NAME	0.0002	+
NC_045512.2_pilon	27265	27292	NAME	0.0002	+
NC_045512.2_pilon	7233	29274	NAME	0.0002	+
NC_045512.2_pilon	6962	29263	NAME	0.0002	+
NC_045512.2_pilon	1871	29309	NAME	0.0002	+
NC_045512.2_pilon	29014	28694	NAME	0.0002	+
NC_045512.2_pilon	7901	29310	NAME	0.0002	+
NC_045512.2_pilon	29220	28684	NAME	0.0002	+
NC_045512.2_pilon	27786	29194	NAME	0.0002	+
NC_045512.2_pilon	29069	29094	NAME	0.0002	+
NC_045512.2_pilon	29127	28743	NAME	0.0002	+
NC_045512.2_pilon	6604	29266	NAME	0.0002	+
NC_045512.2_pilon	29553	29220	NAME	0.0002	+
NC_045512.2_pilon	3125	29220	NAME	0.0002	+
NC_045512.2_pilon	27793	29194	NAME	0.0002	+
NC_045512.2_pilon	29749	29175	NAME	0.0002	+
NC_045512.2_pilon	27794	29170	NAME	0.0002	+
NC_045512.2_pilon	29069	29079	NAME	0.0002	+
NC_045512.2_pilon	6954	29200	NAME	0.0002	+
NC_045512.2_pilon	28726	28340	NAME	0.0002	+
NC_045512.2_pilon	27279	27290	NAME	0.0002	+
NC_045512.2_pilon	74	29118	NAME	0.0002	+
NC_045512.2_pilon	6631	28601	NAME	0.0002	+
NC_045512.2_pilon	29164	27803	NAME	0.0002	+
NC_045512.2_pilon	1438	29233	NAME	0.0002	+
NC_045512.2_pilon	29077	29088	NAME	0.0002	+
NC_045512.2_pilon	22157	22161	NAME	0.0002	+
NC_045512.2_pilon	29326	29344	NAME	0.0002	+
NC_045512.2_pilon	27220	27228	NAME	0.0002	+
NC_045512.2_pilon	29686	29359	NAME	0.0002	+
NC_045512.2_pilon	13052	12666	NAME	0.0002	+
NC_045512.2_pilon	29765	29613	NAME	0.0002	+
NC_045512.2_pilon	29758	29613	NAME	0.0002	+
NC_045512.2_pilon	6047	6051	NAME	0.0002	+
NC_045512.2_pilon	29594	29284	NAME	0.0001	+
NC_045512.2_pilon	29178	28745	NAME	0.0001	+
NC_045512.2_pilon	29164	29174	NAME	0.0001	+
NC_045512.2_pilon	26307	29314	NAME	0.0001	+
NC_045512.2_pilon	29173	27266	NAME	0.0001	+
NC_045512.2_pilon	28763	29157	NAME	0.0001	+
NC_045512.2_pilon	27793	29174	NAME	0.0001	+
NC_045512.2_pilon	29426	29286	NAME	0.0001	+
NC_045512.2_pilon	29312	28257	NAME	0.0001	+
NC_045512.2_pilon	6529	29311	NAME	0.0001	+
NC_045512.2_pilon	28918	28740	NAME	0.0001	+
NC_045512.2_pilon	29068	29076	NAME	0.0001	+
NC_045512.2_pilon	29257	28616	NAME	0.0001	+
NC_045512.2_pilon	27269	27294	NAME	0.0001	+
NC_045512.2_pilon	29554	29236	NAME	0.0001	+
NC_045512.2_pilon	29166	29173	NAME	0.0001	+
NC_045512.2_pilon	29576	29589	NAME	0.0001	+
NC_045512.2_pilon	29183	27798	NAME	0.0001	+
NC_045512.2_pilon	28607	28182	NAME	0.0001	+
NC_045512.2_pilon	27191	27222	NAME	0.0001	+
NC_045512.2_pilon	29179	29295	NAME	0.0	+
```
