## Supplementary material for "Tiled-ClickSeq for targeted sequencing of complete coronavirus genomes with simultaneous capture of RNA recombination and minority variants": SData 5: MicroGNL_140_normalized.bed

```
track name=Virus_Recombinations description="Virus_Recombinations" graphType=junctions
NC_045512.2_pilon	70	28261	NAME	0.3624	+
NC_045512.2_pilon	70	21557	NAME	0.1124	+
NC_045512.2_pilon	70	26474	NAME	0.1034	+
NC_045512.2_pilon	72	25388	NAME	0.087	+
NC_045512.2_pilon	73	26241	NAME	0.0736	+
NC_045512.2_pilon	71	27390	NAME	0.0554	+
NC_045512.2_pilon	72	27044	NAME	0.0265	+
NC_045512.2_pilon	28992	28996	NAME	0.0088	+
NC_045512.2_pilon	3545	3549	NAME	0.0041	+
NC_045512.2_pilon	27801	29174	NAME	0.0041	+
NC_045512.2_pilon	27133	27140	NAME	0.0039	+
NC_045512.2_pilon	29173	27802	NAME	0.0037	+
NC_045512.2_pilon	14905	14913	NAME	0.0034	+
NC_045512.2_pilon	27190	27222	NAME	0.0023	+
NC_045512.2_pilon	29594	29236	NAME	0.0019	+
```
