## Supplementary material for "Tiled-ClickSeq for targeted sequencing of complete coronavirus genomes with simultaneous capture of RNA recombination and minority variants": SData 5: MicroGNL_141_normalized.bed

```
track name=Virus_Recombinations description="Virus_Recombinations" graphType=junctions
NC_045512.2_pilon	70	28261	NAME	0.2445	+
NC_045512.2_pilon	70	21557	NAME	0.0728	+
NC_045512.2_pilon	70	26474	NAME	0.0716	+
NC_045512.2_pilon	71	27390	NAME	0.0646	+
NC_045512.2_pilon	72	25388	NAME	0.0412	+
NC_045512.2_pilon	72	27044	NAME	0.0272	+
NC_045512.2_pilon	73	26241	NAME	0.0242	+
NC_045512.2_pilon	70	27889	NAME	0.023	+
NC_045512.2_pilon	15737	15743	NAME	0.0061	+
NC_045512.2_pilon	75	27766	NAME	0.0056	+
NC_045512.2_pilon	29816	27683	NAME	0.0046	+
NC_045512.2_pilon	27830	27834	NAME	0.0043	+
NC_045512.2_pilon	29821	29583	NAME	0.0042	+
NC_045512.2_pilon	19354	19006	NAME	0.0042	+
NC_045512.2_pilon	24023	23482	NAME	0.0042	+
NC_045512.2_pilon	13497	13534	NAME	0.0041	+
NC_045512.2_pilon	6604	3753	NAME	0.004	+
NC_045512.2_pilon	28835	28684	NAME	0.004	+
NC_045512.2_pilon	75	41	NAME	0.0039	+
NC_045512.2_pilon	28992	28996	NAME	0.0038	+
NC_045512.2_pilon	28295	27816	NAME	0.0037	+
NC_045512.2_pilon	509	518	NAME	0.0037	+
NC_045512.2_pilon	8950	20	NAME	0.0037	+
NC_045512.2_pilon	29448	29481	NAME	0.0036	+
NC_045512.2_pilon	12358	12765	NAME	0.0035	+
NC_045512.2_pilon	26786	26821	NAME	0.0031	+
NC_045512.2_pilon	24541	24545	NAME	0.0029	+
NC_045512.2_pilon	18819	18742	NAME	0.0029	+
NC_045512.2_pilon	29443	29127	NAME	0.0028	+
NC_045512.2_pilon	685	695	NAME	0.0027	+
NC_045512.2_pilon	11182	10597	NAME	0.0027	+
NC_045512.2_pilon	11628	11640	NAME	0.0027	+
NC_045512.2_pilon	23569	22940	NAME	0.0025	+
NC_045512.2_pilon	70	28957	NAME	0.0025	+
NC_045512.2_pilon	29424	29339	NAME	0.0024	+
NC_045512.2_pilon	29576	29584	NAME	0.0023	+
NC_045512.2_pilon	17201	17207	NAME	0.0023	+
NC_045512.2_pilon	11096	11105	NAME	0.0022	+
NC_045512.2_pilon	29077	28709	NAME	0.0022	+
NC_045512.2_pilon	29594	21950	NAME	0.0021	+
NC_045512.2_pilon	3658	42	NAME	0.0021	+
NC_045512.2_pilon	29442	29339	NAME	0.0021	+
NC_045512.2_pilon	24460	22399	NAME	0.002	+
NC_045512.2_pilon	21980	21992	NAME	0.002	+
NC_045512.2_pilon	29442	29294	NAME	0.0019	+
NC_045512.2_pilon	1364	29147	NAME	0.0019	+
NC_045512.2_pilon	4531	4558	NAME	0.0019	+
NC_045512.2_pilon	21651	20416	NAME	0.0019	+
NC_045512.2_pilon	25685	25689	NAME	0.0019	+
NC_045512.2_pilon	29444	29259	NAME	0.0018	+
NC_045512.2_pilon	3680	2762	NAME	0.0018	+
NC_045512.2_pilon	4530	3725	NAME	0.0018	+
NC_045512.2_pilon	29081	28553	NAME	0.0018	+
NC_045512.2_pilon	11176	9577	NAME	0.0018	+
NC_045512.2_pilon	25732	25736	NAME	0.0018	+
NC_045512.2_pilon	26283	26287	NAME	0.0017	+
NC_045512.2_pilon	9592	8768	NAME	0.0017	+
NC_045512.2_pilon	1270	29120	NAME	0.0017	+
NC_045512.2_pilon	25560	23027	NAME	0.0017	+
NC_045512.2_pilon	11487	11491	NAME	0.0017	+
NC_045512.2_pilon	26785	26822	NAME	0.0017	+
NC_045512.2_pilon	12771	12777	NAME	0.0017	+
NC_045512.2_pilon	29594	29668	NAME	0.0017	+
NC_045512.2_pilon	29450	24341	NAME	0.0017	+
NC_045512.2_pilon	10662	7994	NAME	0.0017	+
NC_045512.2_pilon	3077	3081	NAME	0.0017	+
NC_045512.2_pilon	9012	9016	NAME	0.0016	+
NC_045512.2_pilon	28550	28556	NAME	0.0016	+
NC_045512.2_pilon	3546	3121	NAME	0.0015	+
NC_045512.2_pilon	14850	14854	NAME	0.0015	+
NC_045512.2_pilon	3059	3063	NAME	0.0015	+
NC_045512.2_pilon	23674	23542	NAME	0.0014	+
NC_045512.2_pilon	70	14225	NAME	0.0014	+
NC_045512.2_pilon	24461	21993	NAME	0.0014	+
NC_045512.2_pilon	28576	28581	NAME	0.0013	+
NC_045512.2_pilon	14853	14860	NAME	0.0013	+
NC_045512.2_pilon	29441	29246	NAME	0.0013	+
NC_045512.2_pilon	75	3654	NAME	0.0013	+
NC_045512.2_pilon	24811	24815	NAME	0.0013	+
NC_045512.2_pilon	13528	13532	NAME	0.0013	+
NC_045512.2_pilon	4611	4615	NAME	0.0012	+
NC_045512.2_pilon	18018	17344	NAME	0.0012	+
NC_045512.2_pilon	11236	11241	NAME	0.0012	+
NC_045512.2_pilon	29443	29222	NAME	0.0011	+
NC_045512.2_pilon	3833	3837	NAME	0.0011	+
NC_045512.2_pilon	11484	11489	NAME	0.0011	+
NC_045512.2_pilon	8892	8387	NAME	0.001	+
NC_045512.2_pilon	29667	29257	NAME	0.001	+
NC_045512.2_pilon	15257	9565	NAME	0.001	+
NC_045512.2_pilon	25628	25633	NAME	0.001	+
NC_045512.2_pilon	69	4581	NAME	0.001	+
NC_045512.2_pilon	3676	3460	NAME	0.0009	+
NC_045512.2_pilon	27132	27140	NAME	0.0009	+
NC_045512.2_pilon	14851	14856	NAME	0.0009	+
NC_045512.2_pilon	29173	27794	NAME	0.0009	+
NC_045512.2_pilon	29173	27802	NAME	0.0009	+
NC_045512.2_pilon	26201	26205	NAME	0.0009	+
NC_045512.2_pilon	4201	4216	NAME	0.0009	+
NC_045512.2_pilon	10661	10438	NAME	0.0009	+
NC_045512.2_pilon	9007	8547	NAME	0.0009	+
NC_045512.2_pilon	4539	4549	NAME	0.0009	+
NC_045512.2_pilon	3264	3268	NAME	0.0008	+
NC_045512.2_pilon	3546	2484	NAME	0.0008	+
NC_045512.2_pilon	15348	17356	NAME	0.0008	+
NC_045512.2_pilon	10373	10378	NAME	0.0008	+
NC_045512.2_pilon	14905	14963	NAME	0.0008	+
NC_045512.2_pilon	29442	29236	NAME	0.0008	+
NC_045512.2_pilon	29727	29174	NAME	0.0008	+
NC_045512.2_pilon	5034	3747	NAME	0.0008	+
NC_045512.2_pilon	13291	12828	NAME	0.0008	+
NC_045512.2_pilon	19044	19051	NAME	0.0007	+
NC_045512.2_pilon	13049	12732	NAME	0.0007	+
NC_045512.2_pilon	3677	2562	NAME	0.0007	+
NC_045512.2_pilon	5824	3549	NAME	0.0007	+
NC_045512.2_pilon	12618	12667	NAME	0.0006	+
NC_045512.2_pilon	2483	2219	NAME	0.0006	+
NC_045512.2_pilon	27133	27140	NAME	0.0006	+
NC_045512.2_pilon	26949	26245	NAME	0.0006	+
NC_045512.2_pilon	12874	12991	NAME	0.0006	+
NC_045512.2_pilon	6044	6048	NAME	0.0006	+
NC_045512.2_pilon	15925	15930	NAME	0.0005	+
NC_045512.2_pilon	12651	11287	NAME	0.0005	+
NC_045512.2_pilon	8162	8060	NAME	0.0005	+
```
