## Supplementary material for "Tiled-ClickSeq for targeted sequencing of complete coronavirus genomes with simultaneous capture of RNA recombination and minority variants": SData 5: MicroGNL_143_normalized.bed

```
track name=Virus_Recombinations description="Virus_Recombinations" graphType=junctions
NC_045512.2_pilon	70	28261	NAME	0.3488	+
NC_045512.2_pilon	75	27766	NAME	0.1333	+
NC_045512.2_pilon	70	21557	NAME	0.1064	+
NC_045512.2_pilon	71	27390	NAME	0.082	+
NC_045512.2_pilon	29426	29236	NAME	0.0314	+
NC_045512.2_pilon	29069	29094	NAME	0.026	+
NC_045512.2_pilon	6037	5947	NAME	0.0207	+
NC_045512.2_pilon	29442	29236	NAME	0.0198	+
NC_045512.2_pilon	19082	19092	NAME	0.0151	+
```
