## Supplementary material for "Tiled-ClickSeq for targeted sequencing of complete coronavirus genomes with simultaneous capture of RNA recombination and minority variants": SData 5: MicroGNL_145_normalized.bed

```
track name=Virus_Recombinations description="Virus_Recombinations" graphType=junctions
NC_045512.2_pilon	70	28261	NAME	0.1238	+
NC_045512.2_pilon	70	21557	NAME	0.1175	+
NC_045512.2_pilon	73	26241	NAME	0.0452	+
```
