## Supplementary material for "Tiled-ClickSeq for targeted sequencing of complete coronavirus genomes with simultaneous capture of RNA recombination and minority variants": SData 5: MicroGNL_146_normalized.bed

```
track name=Virus_Recombinations description="Virus_Recombinations" graphType=junctions
NC_045512.2_pilon	28228	28273	NAME	0.1425	+
NC_045512.2_pilon	70	21557	NAME	0.0928	+
NC_045512.2_pilon	18546	18550	NAME	0.0696	+
NC_045512.2_pilon	8766	8779	NAME	0.0566	+
NC_045512.2_pilon	3545	3549	NAME	0.0294	+
```
