## Supplementary material for "Tiled-ClickSeq for targeted sequencing of complete coronavirus genomes with simultaneous capture of RNA recombination and minority variants": SData 5: MicroGNL_153_normalized.bed

```
track name=Virus_Recombinations description="Virus_Recombinations" graphType=junctions
NC_045512.2_pilon	71	27390	NAME	0.2035	+
NC_045512.2_pilon	70	28261	NAME	0.1706	+
NC_045512.2_pilon	70	26474	NAME	0.1322	+
NC_045512.2_pilon	686	701	NAME	0.103	+
NC_045512.2_pilon	14408	14416	NAME	0.0614	+
NC_045512.2_pilon	11084	11085	NAME	0.0531	+
NC_045512.2_pilon	29442	29339	NAME	0.0512	+
NC_045512.2_pilon	26781	26819	NAME	0.051	+
NC_045512.2_pilon	29442	29294	NAME	0.0479	+
NC_045512.2_pilon	73	26241	NAME	0.045	+
NC_045512.2_pilon	72	25388	NAME	0.0443	+
NC_045512.2_pilon	70	21557	NAME	0.039	+
NC_045512.2_pilon	29173	27802	NAME	0.0385	+
NC_045512.2_pilon	10441	10585	NAME	0.0304	+
NC_045512.2_pilon	24932	24471	NAME	0.0153	+
NC_045512.2_pilon	23550	23584	NAME	0.0101	+
NC_045512.2_pilon	19727	20169	NAME	0.0016	+
```
