## Supplementary material for "Tiled-ClickSeq for targeted sequencing of complete coronavirus genomes with simultaneous capture of RNA recombination and minority variants": SData 5: MicroGNL_157_normalized.bed

```
track name=Virus_Recombinations description="Virus_Recombinations" graphType=junctions
NC_045512.2_pilon	70	21557	NAME	0.069	+
NC_045512.2_pilon	29442	29323	NAME	0.0224	+
NC_045512.2_pilon	10653	10666	NAME	0.0146	+
NC_045512.2_pilon	70	27889	NAME	0.0127	+
NC_045512.2_pilon	70	28261	NAME	0.0126	+
NC_045512.2_pilon	73	26241	NAME	0.0073	+
NC_045512.2_pilon	72	27044	NAME	0.0059	+
NC_045512.2_pilon	28992	28996	NAME	0.0042	+
NC_045512.2_pilon	4074	4075	NAME	0.0025	+
```
