## Supplementary material for "Tiled-ClickSeq for targeted sequencing of complete coronavirus genomes with simultaneous capture of RNA recombination and minority variants": SData 5: MicroGNL_158_normalized.bed

```
track name=Virus_Recombinations description="Virus_Recombinations" graphType=junctions
NC_045512.2_pilon	70	28261	NAME	0.5017	+
NC_045512.2_pilon	71	27390	NAME	0.1701	+
NC_045512.2_pilon	70	26474	NAME	0.1432	+
NC_045512.2_pilon	70	21557	NAME	0.1309	+
NC_045512.2_pilon	72	25388	NAME	0.1183	+
NC_045512.2_pilon	70	27889	NAME	0.0789	+
NC_045512.2_pilon	20860	20865	NAME	0.0774	+
NC_045512.2_pilon	29442	29323	NAME	0.0656	+
NC_045512.2_pilon	14934	14978	NAME	0.0625	+
NC_045512.2_pilon	27682	27702	NAME	0.0598	+
NC_045512.2_pilon	1821	1324	NAME	0.0468	+
NC_045512.2_pilon	73	26241	NAME	0.0374	+
NC_045512.2_pilon	75	21563	NAME	0.0271	+
NC_045512.2_pilon	2860	2869	NAME	0.026	+
NC_045512.2_pilon	72	27044	NAME	0.0202	+
NC_045512.2_pilon	2241	2257	NAME	0.0181	+
NC_045512.2_pilon	28396	28242	NAME	0.0181	+
NC_045512.2_pilon	76	24376	NAME	0.0165	+
NC_045512.2_pilon	29467	29221	NAME	0.0141	+
NC_045512.2_pilon	27132	27140	NAME	0.012	+
NC_045512.2_pilon	29442	29256	NAME	0.0076	+
NC_045512.2_pilon	7433	7440	NAME	0.0067	+
NC_045512.2_pilon	29173	27795	NAME	0.0064	+
NC_045512.2_pilon	29441	29246	NAME	0.0053	+
NC_045512.2_pilon	28992	28996	NAME	0.0031	+
NC_045512.2_pilon	29426	29323	NAME	0.0028	+
NC_045512.2_pilon	29833	29597	NAME	0.0022	+
NC_045512.2_pilon	29759	29642	NAME	0.0016	+
NC_045512.2_pilon	29442	29339	NAME	0.0014	+
NC_045512.2_pilon	29842	29760	NAME	0.0009	+
```
