## Supplementary material for "Tiled-ClickSeq for targeted sequencing of complete coronavirus genomes with simultaneous capture of RNA recombination and minority variants": SData 5: MicroGNL_159_normalized.bed

```
track name=Virus_Recombinations description="Virus_Recombinations" graphType=junctions
NC_045512.2_pilon	70	28261	NAME	0.3767	+
NC_045512.2_pilon	10502	10530	NAME	0.2388	+
NC_045512.2_pilon	70	21557	NAME	0.2047	+
```
