## Supplementary material for "Tiled-ClickSeq for targeted sequencing of complete coronavirus genomes with simultaneous capture of RNA recombination and minority variants": SData 5: MicroGNL_160_normalized.bed

```
track name=Virus_Recombinations description="Virus_Recombinations" graphType=junctions
NC_045512.2_pilon	15728	15748	NAME	0.1512	+
NC_045512.2_pilon	73	26241	NAME	0.0867	+
NC_045512.2_pilon	647	651	NAME	0.0662	+
NC_045512.2_pilon	70	21557	NAME	0.0475	+
NC_045512.2_pilon	9797	9951	NAME	0.0195	+
NC_045512.2_pilon	29700	29728	NAME	0.0111	+
```
