## Supplementary material for "Tiled-ClickSeq for targeted sequencing of complete coronavirus genomes with simultaneous capture of RNA recombination and minority variants": SData 5: MicroGNL_161_normalized.bed

```
track name=Virus_Recombinations description="Virus_Recombinations" graphType=junctions
NC_045512.2_pilon	70	28261	NAME	0.1333	+
NC_045512.2_pilon	70	21557	NAME	0.1036	+
NC_045512.2_pilon	72	25388	NAME	0.0516	+
NC_045512.2_pilon	70	26474	NAME	0.0468	+
NC_045512.2_pilon	71	27390	NAME	0.0382	+
NC_045512.2_pilon	73	26241	NAME	0.032	+
NC_045512.2_pilon	70	27889	NAME	0.0249	+
NC_045512.2_pilon	72	27044	NAME	0.0203	+
NC_045512.2_pilon	25242	25246	NAME	0.0168	+
NC_045512.2_pilon	29442	29323	NAME	0.0147	+
NC_045512.2_pilon	11698	11707	NAME	0.0144	+
NC_045512.2_pilon	515	524	NAME	0.0094	+
NC_045512.2_pilon	518	524	NAME	0.0091	+
NC_045512.2_pilon	23318	24473	NAME	0.0076	+
NC_045512.2_pilon	4950	19	NAME	0.0071	+
NC_045512.2_pilon	516	523	NAME	0.0061	+
NC_045512.2_pilon	29406	29323	NAME	0.0056	+
NC_045512.2_pilon	24450	24478	NAME	0.0056	+
NC_045512.2_pilon	28992	28996	NAME	0.0054	+
NC_045512.2_pilon	9699	9705	NAME	0.0054	+
NC_045512.2_pilon	24560	24583	NAME	0.0054	+
NC_045512.2_pilon	27692	26672	NAME	0.0052	+
NC_045512.2_pilon	24452	24479	NAME	0.0051	+
NC_045512.2_pilon	28408	27608	NAME	0.005	+
NC_045512.2_pilon	9613	9653	NAME	0.0049	+
NC_045512.2_pilon	9770	9781	NAME	0.0049	+
NC_045512.2_pilon	25646	25650	NAME	0.0047	+
NC_045512.2_pilon	29426	29323	NAME	0.0045	+
NC_045512.2_pilon	28202	28029	NAME	0.0044	+
NC_045512.2_pilon	24459	24471	NAME	0.0042	+
NC_045512.2_pilon	28406	27902	NAME	0.004	+
NC_045512.2_pilon	18740	18744	NAME	0.0039	+
NC_045512.2_pilon	12799	11714	NAME	0.0038	+
NC_045512.2_pilon	16231	16140	NAME	0.0037	+
NC_045512.2_pilon	25423	24153	NAME	0.0037	+
NC_045512.2_pilon	75	41	NAME	0.0037	+
NC_045512.2_pilon	685	695	NAME	0.0036	+
NC_045512.2_pilon	19965	19643	NAME	0.0036	+
NC_045512.2_pilon	27792	27802	NAME	0.0036	+
NC_045512.2_pilon	24137	24141	NAME	0.0036	+
NC_045512.2_pilon	28426	28431	NAME	0.0036	+
NC_045512.2_pilon	17095	13143	NAME	0.0034	+
NC_045512.2_pilon	26777	26820	NAME	0.0033	+
NC_045512.2_pilon	26608	25652	NAME	0.0033	+
NC_045512.2_pilon	29099	28660	NAME	0.0031	+
NC_045512.2_pilon	1431	1435	NAME	0.0031	+
NC_045512.2_pilon	1835	1518	NAME	0.0031	+
NC_045512.2_pilon	28679	21994	NAME	0.0031	+
NC_045512.2_pilon	73	20319	NAME	0.0031	+
NC_045512.2_pilon	6562	6076	NAME	0.0031	+
NC_045512.2_pilon	24456	24462	NAME	0.003	+
NC_045512.2_pilon	26574	24472	NAME	0.003	+
NC_045512.2_pilon	16600	14809	NAME	0.0029	+
NC_045512.2_pilon	5820	5825	NAME	0.0029	+
NC_045512.2_pilon	25414	24492	NAME	0.0029	+
NC_045512.2_pilon	27942	27848	NAME	0.0029	+
NC_045512.2_pilon	4532	4558	NAME	0.0027	+
NC_045512.2_pilon	9212	9231	NAME	0.0027	+
NC_045512.2_pilon	18818	13498	NAME	0.0027	+
NC_045512.2_pilon	14853	14860	NAME	0.0026	+
NC_045512.2_pilon	3367	3382	NAME	0.0026	+
NC_045512.2_pilon	4531	4124	NAME	0.0026	+
NC_045512.2_pilon	29193	27798	NAME	0.0025	+
NC_045512.2_pilon	26781	26819	NAME	0.0024	+
NC_045512.2_pilon	19344	19355	NAME	0.0024	+
NC_045512.2_pilon	15039	14788	NAME	0.0024	+
NC_045512.2_pilon	29443	29222	NAME	0.0024	+
NC_045512.2_pilon	2126	2192	NAME	0.0024	+
NC_045512.2_pilon	69	26291	NAME	0.0024	+
NC_045512.2_pilon	29015	28341	NAME	0.0024	+
NC_045512.2_pilon	684	13533	NAME	0.0024	+
NC_045512.2_pilon	1476	25835	NAME	0.0024	+
NC_045512.2_pilon	4526	4124	NAME	0.0023	+
NC_045512.2_pilon	25637	25658	NAME	0.0023	+
NC_045512.2_pilon	21886	21892	NAME	0.0023	+
NC_045512.2_pilon	24705	24462	NAME	0.0023	+
NC_045512.2_pilon	27190	27222	NAME	0.0022	+
NC_045512.2_pilon	18901	17616	NAME	0.0022	+
NC_045512.2_pilon	15394	15401	NAME	0.0022	+
NC_045512.2_pilon	18897	26932	NAME	0.0022	+
NC_045512.2_pilon	29177	27800	NAME	0.0021	+
NC_045512.2_pilon	29442	29294	NAME	0.0021	+
NC_045512.2_pilon	2427	1272	NAME	0.0021	+
NC_045512.2_pilon	9206	9227	NAME	0.0021	+
NC_045512.2_pilon	9211	9232	NAME	0.0021	+
NC_045512.2_pilon	4150	1672	NAME	0.0021	+
NC_045512.2_pilon	27582	26830	NAME	0.0021	+
NC_045512.2_pilon	24522	24438	NAME	0.0021	+
NC_045512.2_pilon	18742	18750	NAME	0.0021	+
NC_045512.2_pilon	21733	21558	NAME	0.002	+
NC_045512.2_pilon	29326	27292	NAME	0.002	+
NC_045512.2_pilon	15022	15041	NAME	0.002	+
NC_045512.2_pilon	4984	4350	NAME	0.002	+
NC_045512.2_pilon	16232	16140	NAME	0.002	+
NC_045512.2_pilon	6226	6236	NAME	0.002	+
NC_045512.2_pilon	3669	3549	NAME	0.0019	+
NC_045512.2_pilon	27580	27292	NAME	0.0019	+
NC_045512.2_pilon	69	4020	NAME	0.0019	+
NC_045512.2_pilon	74	24784	NAME	0.0019	+
NC_045512.2_pilon	11615	9860	NAME	0.0019	+
NC_045512.2_pilon	74	28269	NAME	0.0019	+
NC_045512.2_pilon	22738	22749	NAME	0.0019	+
NC_045512.2_pilon	3545	3549	NAME	0.0018	+
NC_045512.2_pilon	27269	27294	NAME	0.0018	+
NC_045512.2_pilon	29555	1272	NAME	0.0018	+
NC_045512.2_pilon	26201	26205	NAME	0.0018	+
NC_045512.2_pilon	4531	4537	NAME	0.0018	+
NC_045512.2_pilon	8907	8093	NAME	0.0018	+
NC_045512.2_pilon	19091	18415	NAME	0.0018	+
NC_045512.2_pilon	27290	26163	NAME	0.0017	+
NC_045512.2_pilon	1294	1317	NAME	0.0017	+
NC_045512.2_pilon	5096	3549	NAME	0.0017	+
NC_045512.2_pilon	6952	4214	NAME	0.0017	+
NC_045512.2_pilon	9218	9223	NAME	0.0017	+
NC_045512.2_pilon	28813	28603	NAME	0.0017	+
NC_045512.2_pilon	4531	4121	NAME	0.0017	+
NC_045512.2_pilon	5353	4625	NAME	0.0017	+
NC_045512.2_pilon	17343	14962	NAME	0.0017	+
NC_045512.2_pilon	13928	14091	NAME	0.0017	+
NC_045512.2_pilon	21980	21995	NAME	0.0017	+
NC_045512.2_pilon	1842	1865	NAME	0.0017	+
NC_045512.2_pilon	20580	20615	NAME	0.0017	+
NC_045512.2_pilon	29182	27794	NAME	0.0016	+
NC_045512.2_pilon	4537	3660	NAME	0.0016	+
NC_045512.2_pilon	29164	27802	NAME	0.0016	+
NC_045512.2_pilon	26775	25607	NAME	0.0016	+
NC_045512.2_pilon	18397	17409	NAME	0.0016	+
NC_045512.2_pilon	667	3580	NAME	0.0016	+
NC_045512.2_pilon	22693	23028	NAME	0.0016	+
NC_045512.2_pilon	4525	518	NAME	0.0016	+
NC_045512.2_pilon	24136	22299	NAME	0.0016	+
NC_045512.2_pilon	25650	25285	NAME	0.0016	+
NC_045512.2_pilon	12998	13040	NAME	0.0015	+
NC_045512.2_pilon	3419	29337	NAME	0.0015	+
NC_045512.2_pilon	16277	15954	NAME	0.0015	+
NC_045512.2_pilon	14854	14858	NAME	0.0015	+
NC_045512.2_pilon	29162	27810	NAME	0.0015	+
NC_045512.2_pilon	686	697	NAME	0.0015	+
NC_045512.2_pilon	10369	10374	NAME	0.0015	+
NC_045512.2_pilon	21705	20482	NAME	0.0015	+
NC_045512.2_pilon	26574	26101	NAME	0.0015	+
NC_045512.2_pilon	28899	28528	NAME	0.0015	+
NC_045512.2_pilon	9108	9127	NAME	0.0015	+
NC_045512.2_pilon	4530	3549	NAME	0.0014	+
NC_045512.2_pilon	26785	26819	NAME	0.0014	+
NC_045512.2_pilon	20415	20425	NAME	0.0014	+
NC_045512.2_pilon	27290	27294	NAME	0.0014	+
NC_045512.2_pilon	26157	26162	NAME	0.0014	+
NC_045512.2_pilon	6044	6048	NAME	0.0014	+
NC_045512.2_pilon	23549	22953	NAME	0.0014	+
NC_045512.2_pilon	1815	1655	NAME	0.0014	+
NC_045512.2_pilon	25184	23558	NAME	0.0014	+
NC_045512.2_pilon	8766	8776	NAME	0.0013	+
NC_045512.2_pilon	8083	8779	NAME	0.0013	+
NC_045512.2_pilon	29162	27796	NAME	0.0013	+
NC_045512.2_pilon	27578	27136	NAME	0.0013	+
NC_045512.2_pilon	18034	14180	NAME	0.0013	+
NC_045512.2_pilon	28340	29016	NAME	0.0013	+
NC_045512.2_pilon	28241	27887	NAME	0.0013	+
NC_045512.2_pilon	12267	11940	NAME	0.0012	+
NC_045512.2_pilon	11107	11113	NAME	0.0012	+
NC_045512.2_pilon	29016	29123	NAME	0.0012	+
NC_045512.2_pilon	15012	15041	NAME	0.0012	+
NC_045512.2_pilon	15737	14852	NAME	0.0012	+
NC_045512.2_pilon	8260	7716	NAME	0.0012	+
NC_045512.2_pilon	25645	25664	NAME	0.0012	+
NC_045512.2_pilon	23598	22791	NAME	0.0012	+
NC_045512.2_pilon	25548	25556	NAME	0.0012	+
NC_045512.2_pilon	26819	26215	NAME	0.0011	+
NC_045512.2_pilon	27801	29174	NAME	0.0011	+
NC_045512.2_pilon	20413	20423	NAME	0.0011	+
NC_045512.2_pilon	19095	19100	NAME	0.0011	+
NC_045512.2_pilon	686	701	NAME	0.0011	+
NC_045512.2_pilon	1013	695	NAME	0.0011	+
NC_045512.2_pilon	17202	14181	NAME	0.0011	+
NC_045512.2_pilon	11484	11105	NAME	0.0011	+
NC_045512.2_pilon	5593	5598	NAME	0.0011	+
NC_045512.2_pilon	9852	9863	NAME	0.0011	+
NC_045512.2_pilon	24451	24461	NAME	0.0011	+
NC_045512.2_pilon	15243	10662	NAME	0.001	+
NC_045512.2_pilon	11099	11106	NAME	0.001	+
NC_045512.2_pilon	16257	16279	NAME	0.001	+
NC_045512.2_pilon	11486	11198	NAME	0.001	+
NC_045512.2_pilon	12364	10209	NAME	0.001	+
NC_045512.2_pilon	9490	9227	NAME	0.0009	+
NC_045512.2_pilon	27268	27296	NAME	0.0009	+
NC_045512.2_pilon	3670	3680	NAME	0.0009	+
NC_045512.2_pilon	29175	27803	NAME	0.0009	+
NC_045512.2_pilon	29174	27805	NAME	0.0009	+
NC_045512.2_pilon	29181	27796	NAME	0.0009	+
NC_045512.2_pilon	7433	7439	NAME	0.0009	+
NC_045512.2_pilon	18352	7628	NAME	0.0009	+
NC_045512.2_pilon	18349	17919	NAME	0.0009	+
NC_045512.2_pilon	29083	28685	NAME	0.0009	+
NC_045512.2_pilon	29015	28407	NAME	0.0009	+
NC_045512.2_pilon	3985	3989	NAME	0.0009	+
NC_045512.2_pilon	4527	4371	NAME	0.0009	+
NC_045512.2_pilon	9062	8700	NAME	0.0009	+
NC_045512.2_pilon	29760	29596	NAME	0.0008	+
NC_045512.2_pilon	12846	11301	NAME	0.0008	+
NC_045512.2_pilon	10935	3549	NAME	0.0008	+
NC_045512.2_pilon	21454	21460	NAME	0.0008	+
NC_045512.2_pilon	29360	27221	NAME	0.0008	+
NC_045512.2_pilon	26786	26819	NAME	0.0008	+
NC_045512.2_pilon	1154	687	NAME	0.0008	+
NC_045512.2_pilon	8552	8793	NAME	0.0008	+
NC_045512.2_pilon	19607	2577	NAME	0.0008	+
NC_045512.2_pilon	3670	3679	NAME	0.0008	+
NC_045512.2_pilon	4525	3680	NAME	0.0008	+
NC_045512.2_pilon	4529	4538	NAME	0.0008	+
NC_045512.2_pilon	1439	1294	NAME	0.0008	+
NC_045512.2_pilon	27793	29185	NAME	0.0008	+
NC_045512.2_pilon	29069	29094	NAME	0.0008	+
NC_045512.2_pilon	4529	3579	NAME	0.0008	+
NC_045512.2_pilon	29162	27803	NAME	0.0008	+
NC_045512.2_pilon	3059	3063	NAME	0.0008	+
NC_045512.2_pilon	26567	26292	NAME	0.0008	+
NC_045512.2_pilon	11369	11373	NAME	0.0008	+
NC_045512.2_pilon	29834	29705	NAME	0.0007	+
NC_045512.2_pilon	27287	27267	NAME	0.0007	+
NC_045512.2_pilon	22156	22166	NAME	0.0007	+
NC_045512.2_pilon	14835	14647	NAME	0.0007	+
NC_045512.2_pilon	12430	12215	NAME	0.0007	+
NC_045512.2_pilon	27190	25582	NAME	0.0007	+
NC_045512.2_pilon	22861	19356	NAME	0.0007	+
NC_045512.2_pilon	26283	26287	NAME	0.0007	+
NC_045512.2_pilon	4531	4538	NAME	0.0007	+
NC_045512.2_pilon	18035	17592	NAME	0.0007	+
NC_045512.2_pilon	27054	27058	NAME	0.0007	+
NC_045512.2_pilon	29442	29228	NAME	0.0007	+
NC_045512.2_pilon	3400	28964	NAME	0.0007	+
NC_045512.2_pilon	10372	10378	NAME	0.0007	+
NC_045512.2_pilon	29079	27701	NAME	0.0007	+
NC_045512.2_pilon	20496	20497	NAME	0.0007	+
NC_045512.2_pilon	20529	20535	NAME	0.0006	+
NC_045512.2_pilon	12599	12605	NAME	0.0006	+
NC_045512.2_pilon	2208	2212	NAME	0.0006	+
NC_045512.2_pilon	29661	42	NAME	0.0006	+
NC_045512.2_pilon	17324	14664	NAME	0.0006	+
NC_045512.2_pilon	29075	29083	NAME	0.0006	+
NC_045512.2_pilon	26282	26287	NAME	0.0006	+
NC_045512.2_pilon	9271	9276	NAME	0.0006	+
NC_045512.2_pilon	6049	2787	NAME	0.0006	+
NC_045512.2_pilon	26774	26831	NAME	0.0006	+
NC_045512.2_pilon	23427	23434	NAME	0.0006	+
NC_045512.2_pilon	22861	22193	NAME	0.0006	+
NC_045512.2_pilon	11269	11302	NAME	0.0005	+
NC_045512.2_pilon	11265	11304	NAME	0.0005	+
NC_045512.2_pilon	8765	8779	NAME	0.0005	+
NC_045512.2_pilon	27265	27292	NAME	0.0005	+
NC_045512.2_pilon	22847	22160	NAME	0.0005	+
NC_045512.2_pilon	17682	17686	NAME	0.0005	+
NC_045512.2_pilon	4529	3668	NAME	0.0005	+
NC_045512.2_pilon	1164	518	NAME	0.0005	+
NC_045512.2_pilon	29576	29584	NAME	0.0004	+
NC_045512.2_pilon	29771	29175	NAME	0.0004	+
NC_045512.2_pilon	5982	3547	NAME	0.0004	+
NC_045512.2_pilon	4441	3548	NAME	0.0004	+
NC_045512.2_pilon	4452	4460	NAME	0.0004	+
NC_045512.2_pilon	29726	29730	NAME	0.0003	+
NC_045512.2_pilon	29729	29648	NAME	0.0003	+
NC_045512.2_pilon	29728	29094	NAME	0.0003	+
NC_045512.2_pilon	29749	26829	NAME	0.0003	+
NC_045512.2_pilon	27187	27222	NAME	0.0003	+
NC_045512.2_pilon	29729	29752	NAME	0.0002	+
NC_045512.2_pilon	29711	29210	NAME	0.0001	+
```
