## Supplementary material for "Tiled-ClickSeq for targeted sequencing of complete coronavirus genomes with simultaneous capture of RNA recombination and minority variants": SData 5: MicroGNL_162_normalized.bed

```
track name=Virus_Recombinations description="Virus_Recombinations" graphType=junctions
NC_045512.2_pilon	6603	6609	NAME	0.0938	+
NC_045512.2_pilon	71	27390	NAME	0.0816	+
NC_045512.2_pilon	70	26474	NAME	0.078	+
NC_045512.2_pilon	70	21557	NAME	0.0557	+
NC_045512.2_pilon	26576	7	NAME	0.0496	+
NC_045512.2_pilon	509	24472	NAME	0.0466	+
NC_045512.2_pilon	28406	28467	NAME	0.0344	+
NC_045512.2_pilon	24952	18822	NAME	0.0323	+
NC_045512.2_pilon	70	28261	NAME	0.0321	+
NC_045512.2_pilon	72	25388	NAME	0.03	+
NC_045512.2_pilon	73	26241	NAME	0.0291	+
NC_045512.2_pilon	17408	17207	NAME	0.0264	+
NC_045512.2_pilon	20276	20337	NAME	0.0261	+
NC_045512.2_pilon	685	695	NAME	0.0251	+
NC_045512.2_pilon	18816	18827	NAME	0.0238	+
NC_045512.2_pilon	20278	20339	NAME	0.0237	+
NC_045512.2_pilon	24997	24296	NAME	0.0237	+
NC_045512.2_pilon	14559	14194	NAME	0.0226	+
NC_045512.2_pilon	26740	26851	NAME	0.0224	+
NC_045512.2_pilon	70	27889	NAME	0.0213	+
NC_045512.2_pilon	72	27044	NAME	0.0211	+
NC_045512.2_pilon	16312	16078	NAME	0.0195	+
NC_045512.2_pilon	4532	3549	NAME	0.0186	+
NC_045512.2_pilon	74	17524	NAME	0.017	+
NC_045512.2_pilon	4539	4545	NAME	0.0149	+
NC_045512.2_pilon	28267	28273	NAME	0.0145	+
NC_045512.2_pilon	20273	20340	NAME	0.0144	+
NC_045512.2_pilon	28976	28406	NAME	0.014	+
NC_045512.2_pilon	14901	14905	NAME	0.0135	+
NC_045512.2_pilon	28341	27848	NAME	0.0134	+
NC_045512.2_pilon	26572	26286	NAME	0.0133	+
NC_045512.2_pilon	1334	727	NAME	0.0133	+
NC_045512.2_pilon	14854	14858	NAME	0.0121	+
NC_045512.2_pilon	25007	22430	NAME	0.0121	+
NC_045512.2_pilon	4452	4103	NAME	0.0117	+
NC_045512.2_pilon	24992	4353	NAME	0.0111	+
NC_045512.2_pilon	10664	10674	NAME	0.0109	+
NC_045512.2_pilon	4450	20425	NAME	0.0105	+
NC_045512.2_pilon	12358	12765	NAME	0.0098	+
NC_045512.2_pilon	29069	27774	NAME	0.0095	+
NC_045512.2_pilon	17343	18019	NAME	0.0094	+
NC_045512.2_pilon	17235	17304	NAME	0.0091	+
NC_045512.2_pilon	3267	1294	NAME	0.0087	+
NC_045512.2_pilon	29442	29323	NAME	0.0086	+
NC_045512.2_pilon	28089	28097	NAME	0.0085	+
NC_045512.2_pilon	19344	18987	NAME	0.0085	+
NC_045512.2_pilon	14577	14620	NAME	0.0084	+
NC_045512.2_pilon	314	328	NAME	0.0084	+
NC_045512.2_pilon	26785	26819	NAME	0.0082	+
NC_045512.2_pilon	11617	11489	NAME	0.0082	+
NC_045512.2_pilon	22585	22590	NAME	0.0078	+
NC_045512.2_pilon	26572	26244	NAME	0.0077	+
NC_045512.2_pilon	4531	4005	NAME	0.0074	+
NC_045512.2_pilon	4530	3549	NAME	0.0074	+
NC_045512.2_pilon	13927	13938	NAME	0.0074	+
NC_045512.2_pilon	7267	18	NAME	0.0073	+
NC_045512.2_pilon	8771	8781	NAME	0.0071	+
NC_045512.2_pilon	4101	4119	NAME	0.0071	+
NC_045512.2_pilon	75	27766	NAME	0.0069	+
NC_045512.2_pilon	14788	14903	NAME	0.0064	+
NC_045512.2_pilon	23156	23666	NAME	0.0064	+
NC_045512.2_pilon	14901	14911	NAME	0.0063	+
NC_045512.2_pilon	16538	15978	NAME	0.0063	+
NC_045512.2_pilon	4493	4590	NAME	0.0063	+
NC_045512.2_pilon	9107	18025	NAME	0.0063	+
NC_045512.2_pilon	7454	13	NAME	0.006	+
NC_045512.2_pilon	4530	4538	NAME	0.0059	+
NC_045512.2_pilon	28992	28996	NAME	0.0058	+
NC_045512.2_pilon	25827	25664	NAME	0.0049	+
NC_045512.2_pilon	28089	28096	NAME	0.0048	+
NC_045512.2_pilon	11486	10663	NAME	0.0046	+
NC_045512.2_pilon	22159	22163	NAME	0.0045	+
NC_045512.2_pilon	6512	6239	NAME	0.0045	+
NC_045512.2_pilon	4531	11501	NAME	0.0043	+
NC_045512.2_pilon	11096	11105	NAME	0.0041	+
NC_045512.2_pilon	4533	4549	NAME	0.0041	+
NC_045512.2_pilon	10527	3739	NAME	0.0041	+
NC_045512.2_pilon	26714	23471	NAME	0.004	+
NC_045512.2_pilon	2346	2350	NAME	0.004	+
NC_045512.2_pilon	10159	10163	NAME	0.004	+
NC_045512.2_pilon	8510	8514	NAME	0.0037	+
NC_045512.2_pilon	24887	24462	NAME	0.0037	+
NC_045512.2_pilon	2108	1655	NAME	0.0035	+
NC_045512.2_pilon	6505	5810	NAME	0.0034	+
NC_045512.2_pilon	29319	7251	NAME	0.0033	+
NC_045512.2_pilon	27055	27061	NAME	0.0033	+
NC_045512.2_pilon	27056	27064	NAME	0.0033	+
NC_045512.2_pilon	9259	9176	NAME	0.0033	+
NC_045512.2_pilon	19591	19034	NAME	0.0031	+
NC_045512.2_pilon	9146	9173	NAME	0.0031	+
NC_045512.2_pilon	22157	21961	NAME	0.003	+
NC_045512.2_pilon	4119	3580	NAME	0.0029	+
NC_045512.2_pilon	27266	27297	NAME	0.0028	+
NC_045512.2_pilon	21612	21618	NAME	0.0028	+
NC_045512.2_pilon	4518	19356	NAME	0.0027	+
NC_045512.2_pilon	4504	4145	NAME	0.0027	+
NC_045512.2_pilon	29350	29750	NAME	0.0026	+
NC_045512.2_pilon	4927	4319	NAME	0.0026	+
NC_045512.2_pilon	29173	27795	NAME	0.0026	+
NC_045512.2_pilon	4667	4359	NAME	0.0025	+
NC_045512.2_pilon	14905	14220	NAME	0.0025	+
NC_045512.2_pilon	29443	29222	NAME	0.0025	+
NC_045512.2_pilon	27183	27229	NAME	0.0024	+
NC_045512.2_pilon	11688	14912	NAME	0.0024	+
NC_045512.2_pilon	1370	734	NAME	0.0023	+
NC_045512.2_pilon	4492	4161	NAME	0.0022	+
NC_045512.2_pilon	880	884	NAME	0.0019	+
NC_045512.2_pilon	22156	22166	NAME	0.0018	+
NC_045512.2_pilon	7025	10323	NAME	0.0018	+
NC_045512.2_pilon	26781	26819	NAME	0.0018	+
NC_045512.2_pilon	14175	14241	NAME	0.0017	+
NC_045512.2_pilon	11283	11297	NAME	0.0016	+
NC_045512.2_pilon	74	20451	NAME	0.0016	+
NC_045512.2_pilon	3674	3581	NAME	0.0016	+
NC_045512.2_pilon	27207	27223	NAME	0.0015	+
NC_045512.2_pilon	26158	26162	NAME	0.0015	+
NC_045512.2_pilon	29424	29323	NAME	0.0014	+
NC_045512.2_pilon	22284	22298	NAME	0.0014	+
NC_045512.2_pilon	26774	26182	NAME	0.0013	+
NC_045512.2_pilon	27185	27222	NAME	0.0012	+
NC_045512.2_pilon	3789	14857	NAME	0.0011	+
NC_045512.2_pilon	27385	27321	NAME	0.0011	+
NC_045512.2_pilon	11276	11284	NAME	0.001	+
NC_045512.2_pilon	10509	29760	NAME	0.001	+
NC_045512.2_pilon	26201	26205	NAME	0.0009	+
NC_045512.2_pilon	2860	2869	NAME	0.0009	+
NC_045512.2_pilon	3077	3081	NAME	0.0009	+
NC_045512.2_pilon	20496	20497	NAME	0.0009	+
NC_045512.2_pilon	29711	29791	NAME	0.0008	+
NC_045512.2_pilon	29834	29760	NAME	0.0008	+
NC_045512.2_pilon	29444	29259	NAME	0.0008	+
NC_045512.2_pilon	28196	27848	NAME	0.0007	+
NC_045512.2_pilon	8766	8776	NAME	0.0007	+
NC_045512.2_pilon	15336	15980	NAME	0.0007	+
NC_045512.2_pilon	28695	28699	NAME	0.0007	+
NC_045512.2_pilon	29576	29583	NAME	0.0006	+
NC_045512.2_pilon	29728	29777	NAME	0.0006	+
NC_045512.2_pilon	28559	28563	NAME	0.0006	+
NC_045512.2_pilon	11082	11083	NAME	0.0006	+
NC_045512.2_pilon	29730	29742	NAME	0.0005	+
NC_045512.2_pilon	22160	22166	NAME	0.0005	+
NC_045512.2_pilon	29610	29070	NAME	0.0004	+
NC_045512.2_pilon	28246	13	NAME	0.0004	+
NC_045512.2_pilon	10283	10326	NAME	0.0004	+
NC_045512.2_pilon	11567	11271	NAME	0.0004	+
NC_045512.2_pilon	29769	29671	NAME	0.0003	+
NC_045512.2_pilon	29280	29749	NAME	0.0003	+
NC_045512.2_pilon	28151	28158	NAME	0.0003	+
```
