## Supplementary material for "Tiled-ClickSeq for targeted sequencing of complete coronavirus genomes with simultaneous capture of RNA recombination and minority variants": SData 5: MicroGNL_163_normalized.bed

```
track name=Virus_Recombinations description="Virus_Recombinations" graphType=junctions
NC_045512.2_pilon	70	28261	NAME	0.2121	+
NC_045512.2_pilon	72	25388	NAME	0.1309	+
NC_045512.2_pilon	71	27390	NAME	0.0715	+
NC_045512.2_pilon	16903	13312	NAME	0.0652	+
NC_045512.2_pilon	23583	23599	NAME	0.0525	+
NC_045512.2_pilon	23237	7061	NAME	0.0445	+
NC_045512.2_pilon	14408	14416	NAME	0.0414	+
NC_045512.2_pilon	9626	9643	NAME	0.0375	+
NC_045512.2_pilon	75	27766	NAME	0.0369	+
NC_045512.2_pilon	22293	22299	NAME	0.0364	+
NC_045512.2_pilon	16907	16353	NAME	0.0342	+
NC_045512.2_pilon	4833	2521	NAME	0.0313	+
NC_045512.2_pilon	29472	29477	NAME	0.0305	+
NC_045512.2_pilon	26575	26163	NAME	0.0304	+
NC_045512.2_pilon	15021	15041	NAME	0.029	+
NC_045512.2_pilon	70	21557	NAME	0.0272	+
NC_045512.2_pilon	6044	6048	NAME	0.0267	+
NC_045512.2_pilon	26821	25714	NAME	0.0249	+
NC_045512.2_pilon	29069	29084	NAME	0.0243	+
NC_045512.2_pilon	14597	1372	NAME	0.0243	+
NC_045512.2_pilon	29164	27802	NAME	0.0242	+
NC_045512.2_pilon	24327	23639	NAME	0.0242	+
NC_045512.2_pilon	7629	6684	NAME	0.0237	+
NC_045512.2_pilon	29792	15	NAME	0.0235	+
NC_045512.2_pilon	73	26241	NAME	0.0226	+
NC_045512.2_pilon	19345	19355	NAME	0.0225	+
NC_045512.2_pilon	29168	27794	NAME	0.0207	+
NC_045512.2_pilon	20218	17919	NAME	0.0195	+
NC_045512.2_pilon	29196	27800	NAME	0.0188	+
NC_045512.2_pilon	4884	1461	NAME	0.0185	+
NC_045512.2_pilon	4478	4485	NAME	0.0183	+
NC_045512.2_pilon	3545	3549	NAME	0.0176	+
NC_045512.2_pilon	20850	20862	NAME	0.0175	+
NC_045512.2_pilon	29181	27796	NAME	0.0174	+
NC_045512.2_pilon	23553	23570	NAME	0.017	+
NC_045512.2_pilon	5808	869	NAME	0.0156	+
NC_045512.2_pilon	4133	3804	NAME	0.0151	+
NC_045512.2_pilon	14574	14628	NAME	0.0145	+
NC_045512.2_pilon	8339	5921	NAME	0.0144	+
NC_045512.2_pilon	28992	28996	NAME	0.0143	+
NC_045512.2_pilon	26774	26831	NAME	0.0138	+
NC_045512.2_pilon	29173	27802	NAME	0.0128	+
NC_045512.2_pilon	7166	6050	NAME	0.012	+
NC_045512.2_pilon	28246	29166	NAME	0.012	+
NC_045512.2_pilon	29166	27803	NAME	0.012	+
NC_045512.2_pilon	21990	21995	NAME	0.0118	+
NC_045512.2_pilon	29352	27579	NAME	0.0117	+
NC_045512.2_pilon	11486	10946	NAME	0.0115	+
NC_045512.2_pilon	26283	26287	NAME	0.0112	+
NC_045512.2_pilon	27132	27140	NAME	0.0112	+
NC_045512.2_pilon	14853	26906	NAME	0.0107	+
NC_045512.2_pilon	72	27044	NAME	0.0103	+
NC_045512.2_pilon	14745	13528	NAME	0.0102	+
NC_045512.2_pilon	26575	26288	NAME	0.0099	+
NC_045512.2_pilon	29182	27795	NAME	0.0097	+
NC_045512.2_pilon	29173	27795	NAME	0.009	+
NC_045512.2_pilon	10937	10948	NAME	0.0089	+
NC_045512.2_pilon	28601	28606	NAME	0.0085	+
NC_045512.2_pilon	29069	28757	NAME	0.0082	+
NC_045512.2_pilon	19957	19692	NAME	0.0081	+
NC_045512.2_pilon	11438	13032	NAME	0.0081	+
NC_045512.2_pilon	4528	3549	NAME	0.008	+
NC_045512.2_pilon	7310	7314	NAME	0.0071	+
NC_045512.2_pilon	15856	15861	NAME	0.0071	+
NC_045512.2_pilon	3670	3680	NAME	0.0067	+
NC_045512.2_pilon	6234	6240	NAME	0.0064	+
NC_045512.2_pilon	4340	4344	NAME	0.0063	+
NC_045512.2_pilon	9941	9436	NAME	0.0063	+
NC_045512.2_pilon	10162	14912	NAME	0.0061	+
NC_045512.2_pilon	3548	3558	NAME	0.0059	+
NC_045512.2_pilon	12385	12386	NAME	0.0059	+
NC_045512.2_pilon	22846	12994	NAME	0.0056	+
NC_045512.2_pilon	14851	14856	NAME	0.0054	+
NC_045512.2_pilon	27554	27292	NAME	0.0054	+
NC_045512.2_pilon	12508	14665	NAME	0.0053	+
NC_045512.2_pilon	29581	28953	NAME	0.0053	+
NC_045512.2_pilon	11270	11297	NAME	0.0052	+
NC_045512.2_pilon	3708	3712	NAME	0.0052	+
NC_045512.2_pilon	27184	27190	NAME	0.0051	+
NC_045512.2_pilon	4530	3549	NAME	0.0051	+
NC_045512.2_pilon	27381	27290	NAME	0.0048	+
NC_045512.2_pilon	4280	4285	NAME	0.0047	+
NC_045512.2_pilon	27578	27222	NAME	0.0044	+
NC_045512.2_pilon	27190	27222	NAME	0.0036	+
NC_045512.2_pilon	29736	29756	NAME	0.0025	+
```
