## Supplementary material for "Tiled-ClickSeq for targeted sequencing of complete coronavirus genomes with simultaneous capture of RNA recombination and minority variants": SData 5: MicroGNL_164_normalized.bed

```
track name=Virus_Recombinations description="Virus_Recombinations" graphType=junctions
NC_045512.2_pilon	70	28261	NAME	0.2729	+
NC_045512.2_pilon	70	26474	NAME	0.1457	+
NC_045512.2_pilon	72	25388	NAME	0.135	+
NC_045512.2_pilon	71	27390	NAME	0.0458	+
NC_045512.2_pilon	72	27044	NAME	0.0369	+
NC_045512.2_pilon	70	21557	NAME	0.0334	+
NC_045512.2_pilon	10436	10585	NAME	0.0265	+
NC_045512.2_pilon	70	27046	NAME	0.0249	+
NC_045512.2_pilon	29442	29323	NAME	0.0185	+
NC_045512.2_pilon	15028	15111	NAME	0.0087	+
NC_045512.2_pilon	28992	28996	NAME	0.0037	+
NC_045512.2_pilon	11076	11081	NAME	0.0034	+
```
