## Supplementary material for "Tiled-ClickSeq for targeted sequencing of complete coronavirus genomes with simultaneous capture of RNA recombination and minority variants": SData 5: MicroGNL_166_normalized.bed

```
track name=Virus_Recombinations description="Virus_Recombinations" graphType=junctions
NC_045512.2_pilon	68	28259	NAME	0.2824	+
NC_045512.2_pilon	73	26241	NAME	0.1768	+
NC_045512.2_pilon	7032	7037	NAME	0.1566	+
NC_045512.2_pilon	72	25388	NAME	0.113	+
NC_045512.2_pilon	71	27390	NAME	0.0708	+
NC_045512.2_pilon	70	21557	NAME	0.0696	+
NC_045512.2_pilon	29442	29323	NAME	0.0259	+
NC_045512.2_pilon	2534	2035	NAME	0.0233	+
NC_045512.2_pilon	29069	29094	NAME	0.0206	+
NC_045512.2_pilon	10936	10953	NAME	0.0196	+
NC_045512.2_pilon	11274	11296	NAME	0.0083	+
NC_045512.2_pilon	26781	26819	NAME	0.0078	+
```
