## Supplementary material for "Tiled-ClickSeq for targeted sequencing of complete coronavirus genomes with simultaneous capture of RNA recombination and minority variants": SData 5: MicroGNL_167_normalized.bed

```
track name=Virus_Recombinations description="Virus_Recombinations" graphType=junctions
NC_045512.2_pilon	70	28261	NAME	0.4458	+
NC_045512.2_pilon	75	27766	NAME	0.1943	+
NC_045512.2_pilon	70	21557	NAME	0.1763	+
NC_045512.2_pilon	70	26474	NAME	0.1605	+
NC_045512.2_pilon	72	25388	NAME	0.138	+
NC_045512.2_pilon	70	27889	NAME	0.1167	+
NC_045512.2_pilon	76	28267	NAME	0.0207	+
NC_045512.2_pilon	29466	29312	NAME	0.0069	+
NC_045512.2_pilon	29789	29679	NAME	0.0033	+
```
