## Supplementary material for "Tiled-ClickSeq for targeted sequencing of complete coronavirus genomes with simultaneous capture of RNA recombination and minority variants": SData 5: MicroGNL_172_normalized.bed

```
track name=Virus_Recombinations description="Virus_Recombinations" graphType=junctions
NC_045512.2_pilon	71	27390	NAME	0.0492	+
NC_045512.2_pilon	73	26241	NAME	0.0224	+
NC_045512.2_pilon	12347	12036	NAME	0.0112	+
NC_045512.2_pilon	29480	28506	NAME	0.006	+
NC_045512.2_pilon	28992	28996	NAME	0.0059	+
NC_045512.2_pilon	29442	29294	NAME	0.0058	+
NC_045512.2_pilon	20759	21006	NAME	0.0015	+
NC_045512.2_pilon	26201	26205	NAME	0.001	+
NC_045512.2_pilon	74	8756	NAME	0.001	+
NC_045512.2_pilon	29703	29707	NAME	0.0006	+
NC_045512.2_pilon	20496	20497	NAME	0.0004	+
```
