## Supplementary material for "Tiled-ClickSeq for targeted sequencing of complete coronavirus genomes with simultaneous capture of RNA recombination and minority variants": SData 5: MicroGNL_173_normalized.bed

```
track name=Virus_Recombinations description="Virus_Recombinations" graphType=junctions
NC_045512.2_pilon	71	27390	NAME	0.2701	+
NC_045512.2_pilon	29821	43	NAME	0.2583	+
NC_045512.2_pilon	70	21557	NAME	0.1972	+
NC_045512.2_pilon	6653	6684	NAME	0.1786	+
NC_045512.2_pilon	72	25388	NAME	0.1644	+
NC_045512.2_pilon	70	28261	NAME	0.1523	+
NC_045512.2_pilon	70	26474	NAME	0.1467	+
NC_045512.2_pilon	20297	20302	NAME	0.0783	+
NC_045512.2_pilon	7739	7782	NAME	0.0649	+
NC_045512.2_pilon	15395	15410	NAME	0.0592	+
NC_045512.2_pilon	25392	25431	NAME	0.0588	+
NC_045512.2_pilon	16400	15337	NAME	0.0535	+
NC_045512.2_pilon	23967	23715	NAME	0.0517	+
NC_045512.2_pilon	508	524	NAME	0.0492	+
NC_045512.2_pilon	5820	5825	NAME	0.0399	+
NC_045512.2_pilon	23774	23778	NAME	0.0379	+
NC_045512.2_pilon	11489	11227	NAME	0.0374	+
NC_045512.2_pilon	26773	26785	NAME	0.0371	+
NC_045512.2_pilon	62	27794	NAME	0.0355	+
NC_045512.2_pilon	6515	6048	NAME	0.0346	+
NC_045512.2_pilon	5820	5364	NAME	0.0325	+
NC_045512.2_pilon	20481	20486	NAME	0.0291	+
NC_045512.2_pilon	8766	8781	NAME	0.0289	+
NC_045512.2_pilon	28252	27848	NAME	0.0258	+
NC_045512.2_pilon	28061	27228	NAME	0.0243	+
NC_045512.2_pilon	73	26241	NAME	0.0242	+
NC_045512.2_pilon	5824	6044	NAME	0.0216	+
NC_045512.2_pilon	29015	29084	NAME	0.0209	+
NC_045512.2_pilon	16300	16306	NAME	0.0197	+
NC_045512.2_pilon	72	27044	NAME	0.0181	+
NC_045512.2_pilon	13940	15270	NAME	0.0164	+
NC_045512.2_pilon	3545	3549	NAME	0.0157	+
NC_045512.2_pilon	28247	27849	NAME	0.0154	+
NC_045512.2_pilon	70	27889	NAME	0.0147	+
NC_045512.2_pilon	29181	27795	NAME	0.0146	+
NC_045512.2_pilon	28408	29041	NAME	0.0142	+
NC_045512.2_pilon	26785	26822	NAME	0.0137	+
NC_045512.2_pilon	29069	27703	NAME	0.0125	+
NC_045512.2_pilon	29328	29337	NAME	0.0073	+
NC_045512.2_pilon	28992	28996	NAME	0.0068	+
NC_045512.2_pilon	26243	25723	NAME	0.0065	+
NC_045512.2_pilon	3545	3581	NAME	0.006	+
NC_045512.2_pilon	27266	27064	NAME	0.0055	+
NC_045512.2_pilon	27133	27140	NAME	0.0042	+
NC_045512.2_pilon	29273	29750	NAME	0.0027	+
NC_045512.2_pilon	29164	27803	NAME	0.0024	+
NC_045512.2_pilon	29763	29767	NAME	0.0012	+
```
