## Supplementary material for "Tiled-ClickSeq for targeted sequencing of complete coronavirus genomes with simultaneous capture of RNA recombination and minority variants": SData 5: MicroGNL_174_normalized.bed

```
track name=Virus_Recombinations description="Virus_Recombinations" graphType=junctions
NC_045512.2_pilon	70	26474	NAME	0.3859	+
NC_045512.2_pilon	70	21557	NAME	0.1215	+
NC_045512.2_pilon	72	27044	NAME	0.0312	+
NC_045512.2_pilon	29160	27896	NAME	0.0252	+
NC_045512.2_pilon	73	26241	NAME	0.0192	+
```
