## Supplementary material for "Tiled-ClickSeq for targeted sequencing of complete coronavirus genomes with simultaneous capture of RNA recombination and minority variants": SData 5: WRCEVA_000501_VirusRecombinationResults.BED

```
track name=Virus_Recombinations description="Virus_Recombinations" graphType=junctions
NC_045512.2_pilon	70	21557	Deletion	123	+	487	7093	TTTCGATCTCTTGTAGATCTGTTCTCTAAA|CGAACTTTAAAATCTGTGTGGCTGTCACTC	TTTCTAGTGATGTTCTTGTTAACAACTAAA|CGAACAATGTTTGTTTTTCTTGTTTTATTG
NC_045512.2_pilon	70	28261	Deletion	22	+	487	1124	TTTCGATCTCTTGTAGATCTGTTCTCTAAA|CGAACTTTAAAATCTGTGTGGCTGTCACTC	ACGTTCGTGTTGTTTTAGATTTCATCTAAA|CGAACAAACTAAAATGTCTGATAATGGACC
NC_045512.2_pilon	73	26241	Deletion	20	+	502	4043	CGATCTCTTGTAGATCTGTTCTCTAAACGA|ACTTTAAAATCTGTGTGGCTGTCACTCGGC	GCCTTTGTAAGCACAAGCTGATGAGTACGA|ACTTATGTACTCATTCGTTTCGGAAGAGAC
NC_045512.2_pilon	70	26474	Deletion	17	+	487	399	TTTCGATCTCTTGTAGATCTGTTCTCTAAA|CGAACTTTAAAATCTGTGTGGCTGTCACTC	CTTCTAGAGTTCCTGATCTTCTGGTCTAAA|CGAACTAAATATTATATTAGTTTTTCTGTT
NC_045512.2_pilon	72	27044	Deletion	11	+	503	2322	TCGATCTCTTGTAGATCTGTTCTCTAAACG|AACTTTAAAATCTGTGTGGCTGTCACTCGG	GCCTAAAGAAATCACTGTTGCTACATCACG|AACGCTTTCTTATTACAAATTGGGAGCTTC
NC_045512.2_pilon	15472	15476	Deletion	11	+	3136	3207	TGTGTGGCGGTTCACTATATGTTAAACCAG|GTGGAACCTCATCAGGAGATGCCACAACTG	GTGGCGGTTCACTATATGTTAAACCAGGTG|GAACCTCATCAGGAGATGCCACAACTGCTT
NC_045512.2_pilon	15470	15475	Deletion	11	+	3205	3206	CATGTGTGGCGGTTCACTATATGTTAAACC|AGGTGGAACCTCATCAGGAGATGCCACAAC	TGTGGCGGTTCACTATATGTTAAACCAGGT|GGAACCTCATCAGGAGATGCCACAACTGCT
NC_045512.2_pilon	685	695	Deletion	10	+	2331	2627	GCTGGTGGCCATAGTTACGGCGCCGATCTA|AAGTCATTTGACTTAGGCGACGAGCTTGGC	CATAGTTACGGCGCCGATCTAAAGTCATTT|GACTTAGGCGACGAGCTTGGCACTGATCCT
NC_045512.2_pilon	28992	28996	Deletion	10	+	1438	1446	TGAGAGCAAAATGTCTGGTAAAGGCCAACA|ACAACAAGGCCAAACTGTCACTAAGAAATC	GAGCAAAATGTCTGGTAAAGGCCAACAACA|ACAAGGCCAAACTGTCACTAAGAAATCTGC
NC_045512.2_pilon	15473	15478	Deletion	10	+	3158	3201	GTGTGGCGGTTCACTATATGTTAAACCAGG|TGGAACCTCATCAGGAGATGCCACAACTGC	GGCGGTTCACTATATGTTAAACCAGGTGGA|ACCTCATCAGGAGATGCCACAACTGCTTAT
NC_045512.2_pilon	71	27390	Deletion	9	+	507	741	TTCGATCTCTTGTAGATCTGTTCTCTAAAC|GAACTTTAAAATCTGTGTGGCTGTCACTCG	TGAAGAGCAACCAATGGAGATTGATTAAAC|GAACATGAAAATTATTCTTTTCTTGGCACT
NC_045512.2_pilon	3545	3549	Deletion	8	+	8021	7990	AAGTTGAATCTGATGATTACATAGCTACTA|ATGGACCACTTAAAGTGGGTGGTAGTTGTG	TTGAATCTGATGATTACATAGCTACTAATG|GACCACTTAAAGTGGGTGGTAGTTGTGTTT
NC_045512.2_pilon	15515	15519	Deletion	8	+	3663	3874	AGGAGATGCCACAACTGCTTATGCTAATAG|TGTTTTTAACATTTGTCAAGCTGTCACGGC	AGATGCCACAACTGCTTATGCTAATAGTGT|TTTTAACATTTGTCAAGCTGTCACGGCCAA
NC_045512.2_pilon	29173	27802	Duplication	7	+	4505	4497	CTAATCAGACAAGGAACTGATTACAAACAT|TGGCCGCAAATTGCACAATTTGCCCCCAGC	TAATTGACTTCTATTTGTGCTTTTTAGCCT|TTCTGCTATTCCTTGTTTTAATTATGCTTA
NC_045512.2_pilon	15473	15482	Deletion	7	+	3158	3266	GTGTGGCGGTTCACTATATGTTAAACCAGG|TGGAACCTCATCAGGAGATGCCACAACTGC	GTTCACTATATGTTAAACCAGGTGGAACCT|CATCAGGAGATGCCACAACTGCTTATGCTA
NC_045512.2_pilon	1821	1324	Duplication	6	+	3554	2454	TAAAGTTACAAAAGGAAAAGCTAAAAAAGG|TGCCTGGAATATTGGTGAACAGAAATCAAT	TTGTGGCACTGAGAATTTGACTAAAGAAGG|TGCCACTACTTGTGGTTACTTACCCCAAAA
NC_045512.2_pilon	26786	26821	Deletion	6	+	1586	1833	GGAATTGCTATCGCAATGGCTTGTCTTGTA|GGCTTGATGTGGCTCAGCTACTTCATTGCT	TGATGTGGCTCAGCTACTTCATTGCTTCTT|TCAGACTGTTTGCGCGTACGCGTTCCATGT
NC_045512.2_pilon	72	25388	Deletion	6	+	503	386	TCGATCTCTTGTAGATCTGTTCTCTAAACG|AACTTTAAAATCTGTGTGGCTGTCACTCGG	AAAGGAGTCAAATTACATTACACATAAACG|AACTTATGGATTTGTTTATGAGAATCTTCA
NC_045512.2_pilon	15473	15480	Deletion	6	+	3158	3246	GTGTGGCGGTTCACTATATGTTAAACCAGG|TGGAACCTCATCAGGAGATGCCACAACTGC	CGGTTCACTATATGTTAAACCAGGTGGAAC|CTCATCAGGAGATGCCACAACTGCTTATGC
NC_045512.2_pilon	15468	15475	Deletion	6	+	3187	3206	GTCATGTGTGGCGGTTCACTATATGTTAAA|CCAGGTGGAACCTCATCAGGAGATGCCACA	TGTGGCGGTTCACTATATGTTAAACCAGGT|GGAACCTCATCAGGAGATGCCACAACTGCT
NC_045512.2_pilon	15465	15475	Deletion	6	+	3173	3206	ATGGTCATGTGTGGCGGTTCACTATATGTT|AAACCAGGTGGAACCTCATCAGGAGATGCC	TGTGGCGGTTCACTATATGTTAAACCAGGT|GGAACCTCATCAGGAGATGCCACAACTGCT
NC_045512.2_pilon	15462	15475	Deletion	6	+	3162	3206	GAAATGGTCATGTGTGGCGGTTCACTATAT|GTTAAACCAGGTGGAACCTCATCAGGAGAT	TGTGGCGGTTCACTATATGTTAAACCAGGT|GGAACCTCATCAGGAGATGCCACAACTGCT
NC_045512.2_pilon	516	523	Deletion	5	+	2043	1988	GGATGCTCGAACTGCACCTCATGGTCATGT|TATGGTTGAGCTGGTAGCAGAACTCGAAGG	TCGAACTGCACCTCATGGTCATGTTATGGT|TGAGCTGGTAGCAGAACTCGAAGGCATTCA
NC_045512.2_pilon	14853	14860	Deletion	5	+	4111	4335	ACAATGTGTGATATCAGACAACTACTATTT|GTAGTTGAAGTTGTTGATAAGTACTTTGAT	TGTGATATCAGACAACTACTATTTGTAGTT|GAAGTTGTTGATAAGTACTTTGATTGTTAC
NC_045512.2_pilon	23554	23583	Deletion	5	+	318	493	CATGTCAACAACTCATATGAGTGTGACATA|CCCATTGGTGCAGGTATATGCGCTAGTTAT	TACCCATTGGTGCAGGTATATGCGCTAGTT|ATCAGACTCAGACTAATTCTCCTCGGCGGG
NC_045512.2_pilon	4740	4744	Deletion	5	+	5500	5457	TGTTACAGCGTATAATGGTTATCTTACTTC|TTCTTCTAAAACACCTGAAGAACATTTTAT	TACAGCGTATAATGGTTATCTTACTTCTTC|TTCTAAAACACCTGAAGAACATTTTATTGA
NC_045512.2_pilon	27578	27695	Deletion	5	+	1252	2837	CAAATTTGCACTGACTTGCTTTAGCACTCA|ATTTGCTTTTGCTTGTCCTGACGGCGTAAA	AGGAAGTTCAAGAACTTTACTCTCCAATTT|TTCTTATTGTTGCGGCAATAGTGTTTATAA
NC_045512.2_pilon	27692	27699	Deletion	5	+	2646	3030	AGAGGAAGTTCAAGAACTTTACTCTCCAAT|TTTTCTTATTGTTGCGGCAATAGTGTTTAT	AGTTCAAGAACTTTACTCTCCAATTTTTCT|TATTGTTGCGGCAATAGTGTTTATAACACT
NC_045512.2_pilon	11072	11076	Deletion	5	+	11064	11056	TTTTAGTCCAGAGTACTCAATGGTCTTTGT|TCTTTTTTTTGTATGAAAATGCCTTTTTAC	TAGTCCAGAGTACTCAATGGTCTTTGTTCT|TTTTTTTGTATGAAAATGCCTTTTTACCTT
NC_045512.2_pilon	3475	3479	Deletion	5	+	5391	5766	GCCAATGTTTACCTTAAACATGGAGGAGGT|GTTGCAGGAGCCTTAAATAAGGCTACTAAC	AATGTTTACCTTAAACATGGAGGAGGTGTT|GCAGGAGCCTTAAATAAGGCTACTAACAAT
NC_045512.2_pilon	23790	23795	Deletion	5	+	9782	10305	GACATCAGTAGATTGTACAATGTACATTTG|TGGTGATTCAACTGAATGCAGCAATCTTTT	TCAGTAGATTGTACAATGTACATTTGTGGT|GATTCAACTGAATGCAGCAATCTTTTGTTG
NC_045512.2_pilon	15481	15485	Deletion	5	+	3219	3352	GTTCACTATATGTTAAACCAGGTGGAACCT|CATCAGGAGATGCCACAACTGCTTATGCTA	CACTATATGTTAAACCAGGTGGAACCTCAT|CAGGAGATGCCACAACTGCTTATGCTAATA
NC_045512.2_pilon	3059	3063	Deletion	4	+	4243	4203	GTTCTTTTTACCCTCCAGATGAGGATGAAG|AAGAAGGTAATTGTGAAGAAGAAGAGTTTG	CTTTTTACCCTCCAGATGAGGATGAAGAAG|AAGGTAATTGTGAAGAAGAAGAGTTTGAGC
NC_045512.2_pilon	19517	19521	Deletion	4	+	2163	2192	CTGTAGACATCATGCTAATGAGTACAGATT|GTATCTCGATGCTTATAACATGATGATCTC	TAGACATCATGCTAATGAGTACAGATTGTA|TCTCGATGCTTATAACATGATGATCTCAGC
NC_045512.2_pilon	14851	14856	Deletion	4	+	3981	4269	CAACAATGTGTGATATCAGACAACTACTAT|TTGTAGTTGAAGTTGTTGATAAGTACTTTG	AATGTGTGATATCAGACAACTACTATTTGT|AGTTGAAGTTGTTGATAAGTACTTTGATTG
NC_045512.2_pilon	26201	26205	Deletion	4	+	4100	4275	GGAACCAATTTATGATGAACCGACGACGAC|TACTAGCGTGCCTTTGTAAGCACAAGCTGA	ACCAATTTATGATGAACCGACGACGACTAC|TAGCGTGCCTTTGTAAGCACAAGCTGATGA
NC_045512.2_pilon	6044	6049	Deletion	4	+	4169	4155	ACCAACCATATCCAAACGCAAGCTTCGATA|ATTTTAAGTTTGTATGTGATAATATCAAAT	ACCATATCCAAACGCAAGCTTCGATAATTT|TAAGTTTGTATGTGATAATATCAAATTTGC
NC_045512.2_pilon	27190	27222	Deletion	4	+	3954	4909	CAGTGACAATATTGCTTTGCTTGTACAGTA|AGTGACAACAGATGTTTCATCTCGTTGACT	GTGACAACAGATGTTTCATCTCGTTGACTT|TCAGGTTACTATAGCAGAGATATTACTAAT
NC_045512.2_pilon	14850	14854	Deletion	4	+	3981	4125	CCAACAATGTGTGATATCAGACAACTACTA|TTTGTAGTTGAAGTTGTTGATAAGTACTTT	ACAATGTGTGATATCAGACAACTACTATTT|GTAGTTGAAGTTGTTGATAAGTACTTTGAT
NC_045512.2_pilon	509	519	Deletion	4	+	2118	2019	AACGTTCGGATGCTCGAACTGCACCTCATG|GTCATGTTATGGTTGAGCTGGTAGCAGAAC	ATGCTCGAACTGCACCTCATGGTCATGTTA|TGGTTGAGCTGGTAGCAGAACTCGAAGGCA
NC_045512.2_pilon	27132	27140	Deletion	4	+	2440	2520	CTGCATACAGTCGCTACAGGATTGGCAACT|ATAAATTAAACACAGACCATTCCAGTAGCA	CAGTCGCTACAGGATTGGCAACTATAAATT|AAACACAGACCATTCCAGTAGCAGTGACAA
NC_045512.2_pilon	19056	19060	Deletion	4	+	4852	4955	CACGACATTGGTAACCCTAAAGCTATTAAG|TGTGTACCTCAAGCTGATGTAGAATGGAAG	GACATTGGTAACCCTAAAGCTATTAAGTGT|GTACCTCAAGCTGATGTAGAATGGAAGTTC
NC_045512.2_pilon	8822	8827	Deletion	4	+	6532	6823	GTAGTTATACTAATGACAAAGCTTGCCCAT|TGATTGCTGCAGTCATAACAAGAGAAGTGG	TTATACTAATGACAAAGCTTGCCCATTGAT|TGCTGCAGTCATAACAAGAGAAGTGGGTTT
NC_045512.2_pilon	15455	15459	Deletion	4	+	3056	3012	ATTGAGTGAAATGGTCATGTGTGGCGGTTC|ACTATATGTTAAACCAGGTGGAACCTCATC	GAGTGAAATGGTCATGTGTGGCGGTTCACT|ATATGTTAAACCAGGTGGAACCTCATCAGG
NC_045512.2_pilon	15505	15509	Deletion	4	+	3874	3554	GAACCTCATCAGGAGATGCCACAACTGCTT|ATGCTAATAGTGTTTTTAACATTTGTCAAG	CCTCATCAGGAGATGCCACAACTGCTTATG|CTAATAGTGTTTTTAACATTTGTCAAGCTG
NC_045512.2_pilon	8550	8555	Deletion	4	+	3097	3134	TGTTGTAACAACAAAGATAGCACTTAAGGG|TGGTAAAATTGTTAATAATTGGTTGAAGCA	GTAACAACAAAGATAGCACTTAAGGGTGGT|AAAATTGTTAATAATTGGTTGAAGCAGTTA
NC_045512.2_pilon	3564	3569	Deletion	4	+	7661	7703	CATAGCTACTAATGGACCACTTAAAGTGGG|TGGTAGTTGTGTTTTAAGCGGACACAATCT	GCTACTAATGGACCACTTAAAGTGGGTGGT|AGTTGTGTTTTAAGCGGACACAATCTTGCT
NC_045512.2_pilon	28984	28990	Deletion	4	+	1332	1371	AACCAGCTTGAGAGCAAAATGTCTGGTAAA|GGCCAACAACAACAAGGCCAAACTGTCACT	GCTTGAGAGCAAAATGTCTGGTAAAGGCCA|ACAACAACAAGGCCAAACTGTCACTAAGAA
NC_045512.2_pilon	28980	28986	Deletion	4	+	1231	1337	ATTGAACCAGCTTGAGAGCAAAATGTCTGG|TAAAGGCCAACAACAACAAGGCCAAACTGT	ACCAGCTTGAGAGCAAAATGTCTGGTAAAG|GCCAACAACAACAAGGCCAAACTGTCACTA
NC_045512.2_pilon	15473	15490	Deletion	4	+	3158	3434	GTGTGGCGGTTCACTATATGTTAAACCAGG|TGGAACCTCATCAGGAGATGCCACAACTGC	TATGTTAAACCAGGTGGAACCTCATCAGGA|GATGCCACAACTGCTTATGCTAATAGTGTT
NC_045512.2_pilon	6023	6044	Deletion	3	+	3976	4169	AACCAATTGATCTTGTACCAAACCAACCAT|ATCCAAACGCAAGCTTCGATAATTTTAAGT	AACCAACCATATCCAAACGCAAGCTTCGAT|AATTTTAAGTTTGTATGTGATAATATCAAA
NC_045512.2_pilon	68	8116	Deletion	3	+	468	2933	ACTTTCGATCTCTTGTAGATCTGTTCTCTA|AACGAACTTTAAAATCTGTGTGGCTGTCAC	AAAACTCAAAACACTAGTTGCAACTGCAGA|AGCTGAACTTGCAAAGAATGTGTCCTTAGA
NC_045512.2_pilon	17201	17207	Deletion	3	+	1876	1978	CGCTGTTGATGCACTATGTGAGAAGGCATT|AAAATATTTGCCTATAGATAAATGTAGTAG	TTGATGCACTATGTGAGAAGGCATTAAAAT|ATTTGCCTATAGATAAATGTAGTAGAATTA
NC_045512.2_pilon	26785	26822	Deletion	3	+	1491	1842	TGGAATTGCTATCGCAATGGCTTGTCTTGT|AGGCTTGATGTGGCTCAGCTACTTCATTGC	GATGTGGCTCAGCTACTTCATTGCTTCTTT|CAGACTGTTTGCGCGTACGCGTTCCATGTG
NC_045512.2_pilon	4531	4538	Deletion	3	+	937	1293	GAGGGTGTGGTTGATTATGGTGCTAGATTT|TACTTTTACACCAGTAAAACAACTGTAGCG	GTGGTTGATTATGGTGCTAGATTTTACTTT|TACACCAGTAAAACAACTGTAGCGTCACTT
NC_045512.2_pilon	26157	26162	Deletion	3	+	3237	3304	ATTCACACAATCGACGGTTCATCCGGAGTT|GTTAATCCAGTAATGGAACCAATTTATGAT	ACACAATCGACGGTTCATCCGGAGTTGTTA|ATCCAGTAATGGAACCAATTTATGATGAAC
NC_045512.2_pilon	21612	21618	Deletion	3	+	5480	5459	ATTGCCACTAGTCTCTAGTCAGTGTGTTAA|TCTTACAACCAGAACTCAATTACCCCCTGC	CACTAGTCTCTAGTCAGTGTGTTAATCTTA|CAACCAGAACTCAATTACCCCCTGCATACA
NC_045512.2_pilon	6044	6048	Deletion	3	+	4169	4155	ACCAACCATATCCAAACGCAAGCTTCGATA|ATTTTAAGTTTGTATGTGATAATATCAAAT	AACCATATCCAAACGCAAGCTTCGATAATT|TTAAGTTTGTATGTGATAATATCAAATTTG
NC_045512.2_pilon	21982	21995	Deletion	3	+	2879	2747	TGTGAATTTCAATTTTGTAATGATCCATTT|TTGGGTGTTTATTACCACAAAAACAACAAA	TTTTGTAATGATCCATTTTTGGGTGTTTAT|TACCACAAAAACAACAAAAGTTGGATGGAA
NC_045512.2_pilon	27264	27292	Deletion	3	+	5981	6379	GCAGAGATATTACTAATTATTATGAGGACT|TTTAAAGTTTCCATTTGGAATCTTGATTAC	ACTTTTAAAGTTTCCATTTGGAATCTTGAT|TACATCATAAACCTCATAATTAAAAATTTA
NC_045512.2_pilon	27265	27292	Deletion	3	+	5995	6379	CAGAGATATTACTAATTATTATGAGGACTT|TTAAAGTTTCCATTTGGAATCTTGATTACA	ACTTTTAAAGTTTCCATTTGGAATCTTGAT|TACATCATAAACCTCATAATTAAAAATTTA
NC_045512.2_pilon	27135	27141	Deletion	3	+	2449	2568	CATACAGTCGCTACAGGATTGGCAACTATA|AATTAAACACAGACCATTCCAGTAGCAGTG	AGTCGCTACAGGATTGGCAACTATAAATTA|AACACAGACCATTCCAGTAGCAGTGACAAT
NC_045512.2_pilon	27786	29194	Deletion	3	+	4339	4681	TGATTGAACTTTCATTAATTGACTTCTATT|TGTGCTTTTTAGCCTTTCTGCTATTCCTTG	TTACAAACATTGGCCGCAAATTGCACAATT|TGCCCCCAGCGCTTCAGCGTTCTTCGGAAT
NC_045512.2_pilon	6654	29311	Deletion	3	+	131	5306	AACCCTTGCTACTCATGGTTTAGCTGCTGT|TAATAGTGTCCCTTGGGATACTATAGCTAA	CATCAAATTGGATGACAAAGATCCAAATTT|CAAAGATCAAGTCATTTTGCTGAATAAGCA
NC_045512.2_pilon	11098	11149	Deletion	3	+	2626	3920	TTGTTCTTTTTTTTGTATGAAAATGCCTTT|TTACCTTTTGCTATGGGTATTATTGCTATG	TATTGCTATGTCTGCTTTTGCAATGATGTT|TGTCAAACATAAGCATGCATTTCTCTGTTT
NC_045512.2_pilon	6512	6516	Deletion	3	+	3035	2982	GAGACATTATACTTAAACCAGCAAATAATA|GTTTAAAAATTACAGAAGAGGTTGGCCACA	ACATTATACTTAAACCAGCAAATAATAGTT|TAAAAATTACAGAAGAGGTTGGCCACACAG
NC_045512.2_pilon	18353	18360	Deletion	3	+	1006	1151	TGCTACTAGAGAAGCTGTTGGTACCAATTT|ACCTTTACAGCTAGGTTTTTCTACAGGTGT	TAGAGAAGCTGTTGGTACCAATTTACCTTT|ACAGCTAGGTTTTTCTACAGGTGTTAACCT
NC_045512.2_pilon	518	524	Deletion	3	+	2025	308	ATGCTCGAACTGCACCTCATGGTCATGTTA|TGGTTGAGCTGGTAGCAGAACTCGAAGGCA	CGAACTGCACCTCATGGTCATGTTATGGTT|GAGCTGGTAGCAGAACTCGAAGGCATTCAG
NC_045512.2_pilon	25693	25704	Deletion	3	+	2691	2978	ACTCACACCTTTTGCTCGTTGCTGCTGGCC|TTGAAGCCCCTTTTCTCTATCTTTATGCTT	TTTGCTCGTTGCTGCTGGCCTTGAAGCCCC|TTTTCTCTATCTTTATGCTTTAGTCTACTT
NC_045512.2_pilon	20274	20340	Deletion	3	+	498	1030	ATGGAAATTGATTTCTTAGAATTAGCTATG|GATGAATTCATTGAACGGTATAAATTAGAA	TGCCTTCGAACATATCGTTTATGGAGATTT|TAGTCATAGTCAGTTAGGTGGTTTACATCT
NC_045512.2_pilon	29175	27797	Duplication	3	+	4582	4479	AATCAGACAAGGAACTGATTACAAACATTG|GCCGCAAATTGCACAATTTGCCCCCAGCGC	TTCATTAATTGACTTCTATTTGTGCTTTTT|AGCCTTTCTGCTATTCCTTGTTTTAATTAT
NC_045512.2_pilon	29173	27794	Duplication	3	+	4505	4415	CTAATCAGACAAGGAACTGATTACAAACAT|TGGCCGCAAATTGCACAATTTGCCCCCAGC	ACTTTCATTAATTGACTTCTATTTGTGCTT|TTTAGCCTTTCTGCTATTCCTTGTTTTAAT
NC_045512.2_pilon	29173	27803	Duplication	3	+	4505	4507	CTAATCAGACAAGGAACTGATTACAAACAT|TGGCCGCAAATTGCACAATTTGCCCCCAGC	AATTGACTTCTATTTGTGCTTTTTAGCCTT|TCTGCTATTCCTTGTTTTAATTATGCTTAT
NC_045512.2_pilon	509	447	Duplication	3	+	2118	2288	AACGTTCGGATGCTCGAACTGCACCTCATG|GTCATGTTATGGTTGAGCTGGTAGCAGAAC	GTGGCTTAGTAGAAGTTGAAAAAGGCGTTT|TGCCTCAACTTGAACAGCCCTATGTGTTCA
NC_045512.2_pilon	3000	3004	Deletion	3	+	3373	3525	GGCTACATACTACTTATTTGATGAGTCTGG|TGAGTTTAAATTGGCTTCACATATGTATTG	TACATACTACTTATTTGATGAGTCTGGTGA|GTTTAAATTGGCTTCACATATGTATTGTTC
NC_045512.2_pilon	2778	2782	Deletion	3	+	1569	1671	CACTGTGATAGAAGTGCAAGGTTACAAGAG|TGTGAATATCACTTTTGAACTTGATGAAAG	TGTGATAGAAGTGCAAGGTTACAAGAGTGT|GAATATCACTTTTGAACTTGATGAAAGGAT
NC_045512.2_pilon	17259	17263	Deletion	3	+	3178	3304	AGAATTATACCTGCACGTGCTCGTGTAGAG|TGTTTTGATAAATTCAAAGTGAATTCAACA	ATTATACCTGCACGTGCTCGTGTAGAGTGT|TTTGATAAATTCAAAGTGAATTCAACATTA
NC_045512.2_pilon	28922	28926	Deletion	3	+	838	822	CTGCTAGAATGGCTGGCAATGGCGGTGATG|CTGCTCTTGCTTTGCTGCTGCTTGACAGAT	CTAGAATGGCTGGCAATGGCGGTGATGCTG|CTCTTGCTTTGCTGCTGCTTGACAGATTGA
NC_045512.2_pilon	11061	11065	Deletion	3	+	11137	11180	TTCACTTTTAGTTTTAGTCCAGAGTACTCA|ATGGTCTTTGTTCTTTTTTTTGTATGAAAA	ACTTTTAGTTTTAGTCCAGAGTACTCAATG|GTCTTTGTTCTTTTTTTTGTATGAAAATGC
NC_045512.2_pilon	1231	1235	Deletion	3	+	4103	4274	AACCAAATGTGCCTTTCAACTCTCATGAAG|TGTGATCATTGTGGTGAAACTTCATGGCAG	CAAATGTGCCTTTCAACTCTCATGAAGTGT|GATCATTGTGGTGAAACTTCATGGCAGACG
NC_045512.2_pilon	5924	5928	Deletion	3	+	4580	4572	TAAAACCAGTTACTTATAAATTGGATGGTG|TTGTTTGTACAGAAATTGACCCTAAGTTGG	AACCAGTTACTTATAAATTGGATGGTGTTG|TTTGTACAGAAATTGACCCTAAGTTGGACA
NC_045512.2_pilon	9573	9577	Deletion	3	+	4378	4389	TTTAACACCAGTTTACTCATTCTTACCTGG|TGTTTATTCTGTTATTTACTTGTACTTGAC	AACACCAGTTTACTCATTCTTACCTGGTGT|TTATTCTGTTATTTACTTGTACTTGACATT
NC_045512.2_pilon	15482	15486	Deletion	3	+	3266	3346	TTCACTATATGTTAAACCAGGTGGAACCTC|ATCAGGAGATGCCACAACTGCTTATGCTAA	ACTATATGTTAAACCAGGTGGAACCTCATC|AGGAGATGCCACAACTGCTTATGCTAATAG
NC_045512.2_pilon	15478	15482	Deletion	3	+	3201	3266	GCGGTTCACTATATGTTAAACCAGGTGGAA|CCTCATCAGGAGATGCCACAACTGCTTATG	GTTCACTATATGTTAAACCAGGTGGAACCT|CATCAGGAGATGCCACAACTGCTTATGCTA
NC_045512.2_pilon	15513	15517	Deletion	3	+	3607	3681	TCAGGAGATGCCACAACTGCTTATGCTAAT|AGTGTTTTTAACATTTGTCAAGCTGTCACG	GGAGATGCCACAACTGCTTATGCTAATAGT|GTTTTTAACATTTGTCAAGCTGTCACGGCC
NC_045512.2_pilon	8846	8851	Deletion	3	+	7971	8053	GCCCATTGATTGCTGCAGTCATAACAAGAG|AAGTGGGTTTTGTCGTGCCTGGTTTGCCTG	ATTGATTGCTGCAGTCATAACAAGAGAAGT|GGGTTTTGTCGTGCCTGGTTTGCCTGGCAC
NC_045512.2_pilon	28948	28953	Deletion	3	+	1055	1103	GATGCTGCTCTTGCTTTGCTGCTGCTTGAC|AGATTGAACCAGCTTGAGAGCAAAATGTCT	CTGCTCTTGCTTTGCTGCTGCTTGACAGAT|TGAACCAGCTTGAGAGCAAAATGTCTGGTA
NC_045512.2_pilon	28935	28940	Deletion	3	+	896	961	TGGCAATGGCGGTGATGCTGCTCTTGCTTT|GCTGCTGCTTGACAGATTGAACCAGCTTGA	AATGGCGGTGATGCTGCTCTTGCTTTGCTG|CTGCTTGACAGATTGAACCAGCTTGAGAGC
NC_045512.2_pilon	8790	8795	Deletion	3	+	4427	4530	TGATTTTGACACATGGTTTAGCCAGCGTGG|TGGTAGTTATACTAATGACAAAGCTTGCCC	TTTGACACATGGTTTAGCCAGCGTGGTGGT|AGTTATACTAATGACAAAGCTTGCCCATTG
NC_045512.2_pilon	8787	8792	Deletion	3	+	4272	4460	TGCTGATTTTGACACATGGTTTAGCCAGCG|TGGTGGTAGTTATACTAATGACAAAGCTTG	GATTTTGACACATGGTTTAGCCAGCGTGGT|GGTAGTTATACTAATGACAAAGCTTGCCCA
NC_045512.2_pilon	6416	6421	Deletion	3	+	2161	1852	GCGAAGATCTAAAACCAGTCTCTGAAGAAG|TAGTGGAAAATCCTACCATACAGAAAGACG	AGATCTAAAACCAGTCTCTGAAGAAGTAGT|GGAAAATCCTACCATACAGAAAGACGTTCT
NC_045512.2_pilon	13230	13235	Deletion	3	+	2013	2086	GGAAGCCAATATGGATCAAGAATCCTTTGG|TGGTGCATCGTGTTGTCTGTACTGCCGTTG	GCCAATATGGATCAAGAATCCTTTGGTGGT|GCATCGTGTTGTCTGTACTGCCGTTGCCAC
NC_045512.2_pilon	28560	28565	Deletion	3	+	1417	1595	CTACCGAAGAGCTACCAGACGAATTCGTGG|TGGTGACGGTAAAATGAAAGATCTCAGTCC	CGAAGAGCTACCAGACGAATTCGTGGTGGT|GACGGTAAAATGAAAGATCTCAGTCCAAGA
NC_045512.2_pilon	15457	15462	Deletion	3	+	3038	3162	TGAGTGAAATGGTCATGTGTGGCGGTTCAC|TATATGTTAAACCAGGTGGAACCTCATCAG	TGAAATGGTCATGTGTGGCGGTTCACTATA|TGTTAAACCAGGTGGAACCTCATCAGGAGA
NC_045512.2_pilon	15455	15460	Deletion	3	+	3056	3021	ATTGAGTGAAATGGTCATGTGTGGCGGTTC|ACTATATGTTAAACCAGGTGGAACCTCATC	AGTGAAATGGTCATGTGTGGCGGTTCACTA|TATGTTAAACCAGGTGGAACCTCATCAGGA
NC_045512.2_pilon	15465	15470	Deletion	3	+	3173	3205	ATGGTCATGTGTGGCGGTTCACTATATGTT|AAACCAGGTGGAACCTCATCAGGAGATGCC	TCATGTGTGGCGGTTCACTATATGTTAAAC|CAGGTGGAACCTCATCAGGAGATGCCACAA
NC_045512.2_pilon	29056	29060	Deletion	3	+	2909	2866	GCTGAGGCTTCTAAGAAGCCTCGGCAAAAA|CGTACTGCCACTAAAGCATACAATGTAACA	GAGGCTTCTAAGAAGCCTCGGCAAAAACGT|ACTGCCACTAAAGCATACAATGTAACACAA
NC_045512.2_pilon	15468	15473	Deletion	3	+	3187	3158	GTCATGTGTGGCGGTTCACTATATGTTAAA|CCAGGTGGAACCTCATCAGGAGATGCCACA	TGTGTGGCGGTTCACTATATGTTAAACCAG|GTGGAACCTCATCAGGAGATGCCACAACTG
NC_045512.2_pilon	15478	15484	Deletion	3	+	3201	3361	GCGGTTCACTATATGTTAAACCAGGTGGAA|CCTCATCAGGAGATGCCACAACTGCTTATG	TCACTATATGTTAAACCAGGTGGAACCTCA|TCAGGAGATGCCACAACTGCTTATGCTAAT
NC_045512.2_pilon	3560	3566	Deletion	3	+	7727	7675	ATTACATAGCTACTAATGGACCACTTAAAG|TGGGTGGTAGTTGTGTTTTAAGCGGACACA	ATAGCTACTAATGGACCACTTAAAGTGGGT|GGTAGTTGTGTTTTAAGCGGACACAATCTT
NC_045512.2_pilon	1242	1247	Deletion	3	+	4334	4365	CCTTTCAACTCTCATGAAGTGTGATCATTG|TGGTGAAACTTCATGGCAGACGGGCGATTT	TCAACTCTCATGAAGTGTGATCATTGTGGT|GAAACTTCATGGCAGACGGGCGATTTTGTT
NC_045512.2_pilon	28958	28963	Deletion	3	+	1135	1147	TTGCTTTGCTGCTGCTTGACAGATTGAACC|AGCTTGAGAGCAAAATGTCTGGTAAAGGCC	TTTGCTGCTGCTTGACAGATTGAACCAGCT|TGAGAGCAAAATGTCTGGTAAAGGCCAACA
NC_045512.2_pilon	28993	28998	Deletion	3	+	1442	1521	GAGAGCAAAATGTCTGGTAAAGGCCAACAA|CAACAAGGCCAAACTGTCACTAAGAAATCT	GCAAAATGTCTGGTAAAGGCCAACAACAAC|AAGGCCAAACTGTCACTAAGAAATCTGCTG
NC_045512.2_pilon	28930	28937	Deletion	3	+	866	890	ATGGCTGGCAATGGCGGTGATGCTGCTCTT|GCTTTGCTGCTGCTTGACAGATTGAACCAG	GGCAATGGCGGTGATGCTGCTCTTGCTTTG|CTGCTGCTTGACAGATTGAACCAGCTTGAG
NC_045512.2_pilon	15563	15567	Deletion	3	+	2684	2755	AGCTGTCACGGCCAATGTTAATGCACTTTT|ATCTACTGATGGTAACAAAATTGCCGATAA	TGTCACGGCCAATGTTAATGCACTTTTATC|TACTGATGGTAACAAAATTGCCGATAAGTA
NC_045512.2_pilon	15540	15548	Deletion	3	+	4125	4185	AATAGTGTTTTTAACATTTGTCAAGCTGTC|ACGGCCAATGTTAATGCACTTTTATCTACT	TTTTTAACATTTGTCAAGCTGTCACGGCCA|ATGTTAATGCACTTTTATCTACTGATGGTA
NC_045512.2_pilon	28937	28942	Deletion	3	+	890	976	GCAATGGCGGTGATGCTGCTCTTGCTTTGC|TGCTGCTTGACAGATTGAACCAGCTTGAGA	TGGCGGTGATGCTGCTCTTGCTTTGCTGCT|GCTTGACAGATTGAACCAGCTTGAGAGCAA
NC_045512.2_pilon	15529	15534	Deletion	3	+	4157	4172	CTGCTTATGCTAATAGTGTTTTTAACATTT|GTCAAGCTGTCACGGCCAATGTTAATGCAC	TTATGCTAATAGTGTTTTTAACATTTGTCA|AGCTGTCACGGCCAATGTTAATGCACTTTT
NC_045512.2_pilon	15497	15507	Deletion	3	+	3467	3957	ACCAGGTGGAACCTCATCAGGAGATGCCAC|AACTGCTTATGCTAATAGTGTTTTTAACAT	AACCTCATCAGGAGATGCCACAACTGCTTA|TGCTAATAGTGTTTTTAACATTTGTCAAGC
NC_045512.2_pilon	15468	15480	Deletion	3	+	3187	3246	GTCATGTGTGGCGGTTCACTATATGTTAAA|CCAGGTGGAACCTCATCAGGAGATGCCACA	CGGTTCACTATATGTTAAACCAGGTGGAAC|CTCATCAGGAGATGCCACAACTGCTTATGC
NC_045512.2_pilon	15485	15496	Deletion	3	+	3352	3426	ACTATATGTTAAACCAGGTGGAACCTCATC|AGGAGATGCCACAACTGCTTATGCTAATAG	AAACCAGGTGGAACCTCATCAGGAGATGCC|ACAACTGCTTATGCTAATAGTGTTTTTAAC
NC_045512.2_pilon	28935	28948	Deletion	3	+	896	1055	TGGCAATGGCGGTGATGCTGCTCTTGCTTT|GCTGCTGCTTGACAGATTGAACCAGCTTGA	TGATGCTGCTCTTGCTTTGCTGCTGCTTGA|CAGATTGAACCAGCTTGAGAGCAAAATGTC
NC_045512.2_pilon	15455	15475	Deletion	3	+	3056	3206	ATTGAGTGAAATGGTCATGTGTGGCGGTTC|ACTATATGTTAAACCAGGTGGAACCTCATC	TGTGGCGGTTCACTATATGTTAAACCAGGT|GGAACCTCATCAGGAGATGCCACAACTGCT
NC_045512.2_pilon	15473	15493	Deletion	3	+	3158	3493	GTGTGGCGGTTCACTATATGTTAAACCAGG|TGGAACCTCATCAGGAGATGCCACAACTGC	GTTAAACCAGGTGGAACCTCATCAGGAGAT|GCCACAACTGCTTATGCTAATAGTGTTTTT
NC_045512.2_pilon	15454	15475	Deletion	3	+	2977	3206	TATTGAGTGAAATGGTCATGTGTGGCGGTT|CACTATATGTTAAACCAGGTGGAACCTCAT	TGTGGCGGTTCACTATATGTTAAACCAGGT|GGAACCTCATCAGGAGATGCCACAACTGCT
NC_045512.2_pilon	15480	15502	Deletion	3	+	3246	3533	GGTTCACTATATGTTAAACCAGGTGGAACC|TCATCAGGAGATGCCACAACTGCTTATGCT	GGTGGAACCTCATCAGGAGATGCCACAACT|GCTTATGCTAATAGTGTTTTTAACATTTGT
NC_045512.2_pilon	28923	28928	Deletion	3	+	839	829	TGCTAGAATGGCTGGCAATGGCGGTGATGC|TGCTCTTGCTTTGCTGCTGCTTGACAGATT	AGAATGGCTGGCAATGGCGGTGATGCTGCT|CTTGCTTTGCTGCTGCTTGACAGATTGAAC
NC_045512.2_pilon	15454	15482	Deletion	3	+	2977	3266	TATTGAGTGAAATGGTCATGTGTGGCGGTT|CACTATATGTTAAACCAGGTGGAACCTCAT	GTTCACTATATGTTAAACCAGGTGGAACCT|CATCAGGAGATGCCACAACTGCTTATGCTA
NC_045512.2_pilon	15488	15512	Deletion	3	+	3429	3620	ATATGTTAAACCAGGTGGAACCTCATCAGG|AGATGCCACAACTGCTTATGCTAATAGTGT	CATCAGGAGATGCCACAACTGCTTATGCTA|ATAGTGTTTTTAACATTTGTCAAGCTGTCA
NC_045512.2_pilon	15488	15517	Deletion	3	+	3429	3681	ATATGTTAAACCAGGTGGAACCTCATCAGG|AGATGCCACAACTGCTTATGCTAATAGTGT	GGAGATGCCACAACTGCTTATGCTAATAGT|GTTTTTAACATTTGTCAAGCTGTCACGGCC
NC_045512.2_pilon	29065	29069	Deletion	3	+	2953	2937	TCTAAGAAGCCTCGGCAAAAACGTACTGCC|ACTAAAGCATACAATGTAACACAAGCTTTC	AAGAAGCCTCGGCAAAAACGTACTGCCACT|AAAGCATACAATGTAACACAAGCTTTCGGC
NC_045512.2_pilon	15455	15492	Deletion	3	+	3056	3455	ATTGAGTGAAATGGTCATGTGTGGCGGTTC|ACTATATGTTAAACCAGGTGGAACCTCATC	TGTTAAACCAGGTGGAACCTCATCAGGAGA|TGCCACAACTGCTTATGCTAATAGTGTTTT
NC_045512.2_pilon	15454	15494	Deletion	3	+	2977	3486	TATTGAGTGAAATGGTCATGTGTGGCGGTT|CACTATATGTTAAACCAGGTGGAACCTCAT	TTAAACCAGGTGGAACCTCATCAGGAGATG|CCACAACTGCTTATGCTAATAGTGTTTTTA
NC_045512.2_pilon	28525	28577	Deletion	2	+	673	1883	AACACCAATAGCAGTCCAGATGACCAAATT|GGCTACTACCGAAGAGCTACCAGACGAATT	AGACGAATTCGTGGTGGTGACGGTAAAATG|AAAGATCTCAGTCCAAGATGGTATTTCTAC
NC_045512.2_pilon	20268	20819	Deletion	2	+	431	1881	AGTCAAATGGAAATTGATTTCTTAGAATTA|GCTATGGATGAATTCATTGAACGGTATAAA	TCGCAAAATATACTCAACTGTGTCAATATT|TAAACACATTAACATTAGCTGTACCCTATA
NC_045512.2_pilon	10673	10678	Deletion	2	+	3568	4165	ACACAACTATTACAGTTAATGTTTTAGCTT|GGTTGTACGCTGCTGTTATAAATGGAGACA	AACTATTACAGTTAATGTTTTAGCTTGGTT|GTACGCTGCTGTTATAAATGGAGACAGGTG
NC_045512.2_pilon	27892	27393	Duplication	2	+	200	750	TCATAATGAAACTTGTCACGCCTAAACGAA|CATGAAATTTCTTGTTTTCTTAGGAATCAT	AGAGCAACCAATGGAGATTGATTAAACGAA|CATGAAAATTATTCTTTTCTTGGCACTGAT
NC_045512.2_pilon	17610	17614	Deletion	2	+	3882	3887	GTTGACACTGTGAGTGCTTTGGTTTATGAT|AATAAGCTTAAAGCACATAAAGACAAATCA	GACACTGTGAGTGCTTTGGTTTATGATAAT|AAGCTTAAAGCACATAAAGACAAATCAGCT
NC_045512.2_pilon	19083	19087	Deletion	2	+	5315	5455	AAGTGTGTACCTCAAGCTGATGTAGAATGG|AAGTTCTATGATGCACAGCCTTGTAGTGAC	TGTGTACCTCAAGCTGATGTAGAATGGAAG|TTCTATGATGCACAGCCTTGTAGTGACAAA
NC_045512.2_pilon	29667	19580	Duplication	2	+	2950	4894	AGCACAAGTAGATGTAGTTAACTTTAATCT|CACATAGCAATCTTTAATCAGTGTGTAACA	CTGGCTTTAGCTTGTGGGTTTACAAACAAT|TTGATACTTATAACCTCTGGAACACTTTTA
NC_045512.2_pilon	19581	19590	Deletion	2	+	4931	5463	GGCTTTAGCTTGTGGGTTTACAAACAATTT|GATACTTATAACCTCTGGAACACTTTTACA	CTTGTGGGTTTACAAACAATTTGATACTTA|TAACCTCTGGAACACTTTTACAAGACTTCA
NC_045512.2_pilon	2346	2350	Deletion	2	+	6000	5826	ATTTTTGGCTTTGTGTGCTGACTCTATCAT|TATTGGTGGAGCTAAACTTAAAGCCTTGAA	TTTGGCTTTGTGTGCTGACTCTATCATTAT|TGGTGGAGCTAAACTTAAAGCCTTGAATTT
NC_045512.2_pilon	14934	14978	Deletion	2	+	3909	1871	AATGCTAACCAAGTCATCGTCAACAACCTA|GACAAATCAGCTGGTTTTCCATTTAATAAA	GTTTTCCATTTAATAAATGGGGTAAGGCTA|GACTTTATTATGATTCAATGAGTTATGAGG
NC_045512.2_pilon	14901	14911	Deletion	2	+	3639	3808	AAGTACTTTGATTGTTACGATGGTGGCTGT|ATTAATGCTAACCAAGTCATCGTCAACAAC	GATTGTTACGATGGTGGCTGTATTAATGCT|AACCAAGTCATCGTCAACAACCTAGACAAA
NC_045512.2_pilon	26156	26160	Deletion	2	+	3237	3298	AATTCACACAATCGACGGTTCATCCGGAGT|TGTTAATCCAGTAATGGAACCAATTTATGA	TCACACAATCGACGGTTCATCCGGAGTTGT|TAATCCAGTAATGGAACCAATTTATGATGA
NC_045512.2_pilon	16300	16311	Deletion	2	+	2973	2950	CTTCATTAAGATGTGGTGCTTGCATACGTA|GACCATTCTTATGTTGTAAATGCTGTTACG	ATGTGGTGCTTGCATACGTAGACCATTCTT|ATGTTGTAAATGCTGTTACGACCATGTCAT
NC_045512.2_pilon	23583	23599	Deletion	2	+	493	804	ACCCATTGGTGCAGGTATATGCGCTAGTTA|TCAGACTCAGACTAATTCTCCTCGGCGGGC	TATATGCGCTAGTTATCAGACTCAGACTAA|TTCTCCTCGGCGGGCACGTAGTGTAGCTAG
NC_045512.2_pilon	8584	8612	Deletion	2	+	2472	3311	AAAATTGTTAATAATTGGTTGAAGCAGTTA|ATTAAAGTTACACTTGTGTTCCTTTTTGTT	TTAATTAAAGTTACACTTGTGTTCCTTTTT|GTTGCTGCTATTTTCTATTTAATAACACCT
NC_045512.2_pilon	21567	21573	Deletion	2	+	7643	7805	GTTCTTGTTAACAACTAAACGAACAATGTT|TGTTTTTCTTGTTTTATTGCCACTAGTCTC	TGTTAACAACTAAACGAACAATGTTTGTTT|TTCTTGTTTTATTGCCACTAGTCTCTAGTC
NC_045512.2_pilon	18238	17477	Duplication	2	+	1095	3571	TGATGGGTTTTAAAATGAATTATCAAGTTA|ATGGTTACCCTAACATGTTTATCACCCGCG	AATTACCTGCACCACGCACATTGCTAACTA|AGGGCACACTAGAACCAGAATATTTCAATT
NC_045512.2_pilon	17340	17345	Deletion	2	+	4102	4244	ACTGTAAATGCATTGCCTGAGACGACAGCA|GATATAGTTGTCTTTGATGAAATTTCAATG	TAAATGCATTGCCTGAGACGACAGCAGATA|TAGTTGTCTTTGATGAAATTTCAATGGCCA
NC_045512.2_pilon	28362	28429	Deletion	2	+	1084	440	CTCAGATTCAACTGGCAGTAACCAGAATGG|AGAACGCAGTGGGGCGCGATCAAAACAACG	CCAAGGTTTACCCAATAATACTGCGTCTTG|GTTCACCGCTCTCACTCAACATGGCAAGGA
NC_045512.2_pilon	21981	21992	Deletion	2	+	2874	2777	CTGTGAATTTCAATTTTGTAATGATCCATT|TTTGGGTGTTTATTACCACAAAAACAACAA	CAATTTTGTAATGATCCATTTTTGGGTGTT|TATTACCACAAAAACAACAAAAGTTGGATG
NC_045512.2_pilon	21992	21996	Deletion	2	+	2777	2755	AATTTTGTAATGATCCATTTTTGGGTGTTT|ATTACCACAAAAACAACAAAAGTTGGATGG	TTTGTAATGATCCATTTTTGGGTGTTTATT|ACCACAAAAACAACAAAAGTTGGATGGAAA
NC_045512.2_pilon	26553	26575	Deletion	2	+	635	649	TGGCAGATTCCAACGGTACTATTACCGTTG|AAGAGCTTAAAAAGCTCCTTGAACAATGGA	TTACCGTTGAAGAGCTTAAAAAGCTCCTTG|AACAATGGAACCTAGTAATAGGTTTCCTAT
NC_045512.2_pilon	8706	8710	Deletion	2	+	3700	3968	TGAAATCATAGGATACAAGGCTATTGATGG|TGGTGTCACTCGTGACATAGCATCTACAGA	AATCATAGGATACAAGGCTATTGATGGTGG|TGTCACTCGTGACATAGCATCTACAGATAC
NC_045512.2_pilon	27265	27294	Deletion	2	+	5995	6431	CAGAGATATTACTAATTATTATGAGGACTT|TTAAAGTTTCCATTTGGAATCTTGATTACA	TTTTAAAGTTTCCATTTGGAATCTTGATTA|CATCATAAACCTCATAATTAAAAATTTATC
NC_045512.2_pilon	6565	29313	Deletion	2	+	36	5312	GGCCACACAGATCTAATGGCTGCTTATGTA|GACAATTCTAGTCTTACTATTAAGAAACCT	TCAAATTGGATGACAAAGATCCAAATTTCA|AAGATCAAGTCATTTTGCTGAATAAGCATA
NC_045512.2_pilon	938	29310	Deletion	2	+	1033	5284	TGTCCGAACAACTGGACTTTATTGACACTA|AGAGGGGTGTATACTGCTGCCGTGAACATG	CCATCAAATTGGATGACAAAGATCCAAATT|TCAAAGATCAAGTCATTTTGCTGAATAAGC
NC_045512.2_pilon	27773	29194	Deletion	2	+	3657	4681	AAGAAAGACAGAATGATTGAACTTTCATTA|ATTGACTTCTATTTGTGCTTTTTAGCCTTT	TTACAAACATTGGCCGCAAATTGCACAATT|TGCCCCCAGCGCTTCAGCGTTCTTCGGAAT
NC_045512.2_pilon	29194	29234	Deletion	2	+	4681	4793	TACAAACATTGGCCGCAAATTGCACAATTT|GCCCCCAGCGCTTCAGCGTTCTTCGGAATG	GCTTCAGCGTTCTTCGGAATGTCGCGCATT|GGCATGGAAGTCACACCTTCGGGAACGTGG
NC_045512.2_pilon	27704	29195	Deletion	2	+	3233	4705	AGAACTTTACTCTCCAATTTTTCTTATTGT|TGCGGCAATAGTGTTTATAACACTTTGCTT	TACAAACATTGGCCGCAAATTGCACAATTT|GCCCCCAGCGCTTCAGCGTTCTTCGGAATG
NC_045512.2_pilon	29069	29094	Deletion	2	+	2937	1804	AGAAGCCTCGGCAAAAACGTACTGCCACTA|AAGCATACAATGTAACACAAGCTTTCGGCA	CCACTAAAGCATACAATGTAACACAAGCTT|TCGGCAGACGTGGTCCAGAACAAACCCAAG
NC_045512.2_pilon	11098	11106	Deletion	2	+	2626	2630	TTGTTCTTTTTTTTGTATGAAAATGCCTTT|TTACCTTTTGCTATGGGTATTATTGCTATG	TTTTTTTGTATGAAAATGCCTTTTTACCTT|TTGCTATGGGTATTATTGCTATGTCTGCTT
NC_045512.2_pilon	11096	11105	Deletion	2	+	2604	2629	CTTTGTTCTTTTTTTTGTATGAAAATGCCT|TTTTACCTTTTGCTATGGGTATTATTGCTA	TTTTTTTTGTATGAAAATGCCTTTTTACCT|TTTGCTATGGGTATTATTGCTATGTCTGCT
NC_045512.2_pilon	11026	11045	Deletion	2	+	8445	11028	GGTACACACCACTGGTTGTTACTCACAATT|TTGACTTCACTTTTAGTTTTAGTCCAGAGT	TTACTCACAATTTTGACTTCACTTTTAGTT|TTAGTCCAGAGTACTCAATGGTCTTTGTTC
NC_045512.2_pilon	10935	10947	Deletion	2	+	2481	3012	TGCTTTATTAGAAGATGAATTTACACCTTT|TGATGTTGTTAGACAATGCTCAGGTGTTAC	AAGATGAATTTACACCTTTTGATGTTGTTA|GACAATGCTCAGGTGTTACTTTCCAAAGTG
NC_045512.2_pilon	6024	6524	Deletion	2	+	4003	71	ACCAATTGATCTTGTACCAAACCAACCATA|TCCAAACGCAAGCTTCGATAATTTTAAGTT	CTTAAACCAGCAAATAATAGTTTAAAAATT|ACAGAAGAGGTTGGCCACACAGATCTAATG
NC_045512.2_pilon	14854	14858	Deletion	2	+	4125	4290	CAATGTGTGATATCAGACAACTACTATTTG|TAGTTGAAGTTGTTGATAAGTACTTTGATT	TGTGTGATATCAGACAACTACTATTTGTAG|TTGAAGTTGTTGATAAGTACTTTGATTGTT
NC_045512.2_pilon	10462	10599	Deletion	2	+	4316	2517	CAATGTGCTATGAGGCCCAATTTCACTATT|AAGGGTTCATTCCTTAATGGTTCATGTGGT	ATGCTGGCACAGACTTAGAAGGTAACTTTT|ATGGACCTTTTGTTGACAGGCAAACAGCAC
NC_045512.2_pilon	5910	5914	Deletion	2	+	4023	4148	TTACACAACAACCATAAAACCAGTTACTTA|TAAATTGGATGGTGTTGTTTGTACAGAAAT	CACAACAACCATAAAACCAGTTACTTATAA|ATTGGATGGTGTTGTTTGTACAGAAATTGA
NC_045512.2_pilon	6524	6046	Duplication	2	+	71	4132	TTAAACCAGCAAATAATAGTTTAAAAATTA|CAGAAGAGGTTGGCCACACAGATCTAATGG	CCAACCATATCCAAACGCAAGCTTCGATAA|TTTTAAGTTTGTATGTGATAATATCAAATT
NC_045512.2_pilon	6564	5982	Duplication	2	+	36	2932	TGGCCACACAGATCTAATGGCTGCTTATGT|AGACAATTCTAGTCTTACTATTAAGAAACC	TGGACAATTATTATAAGAAAGACAATTCTT|ATTTCACAGAGCAACCAATTGATCTTGTAC
NC_045512.2_pilon	5820	5825	Deletion	2	+	1815	1901	AGAAACTTTGTATTGCATAGACGGTGCTTT|ACTTACAAAGTCCTCAGAATACAAAGGTCC	ACTTTGTATTGCATAGACGGTGCTTTACTT|ACAAAGTCCTCAGAATACAAAGGTCCTATT
NC_045512.2_pilon	10608	11170	Deletion	2	+	1911	4284	AGACTTAGAAGGTAACTTTTATGGACCTTT|TGTTGACAGGCAAACAGCACAAGCAGCTGG	AATGATGTTTGTCAAACATAAGCATGCATT|TCTCTGTTTGTTTTTGTTACCTTCTCTTGC
NC_045512.2_pilon	20661	20695	Deletion	2	+	2227	3397	GTAGAAACATTTTACCCAAAATTACAATCT|AGTCAAGCGTGGCAACCGGGTGTTGCTATG	CAAGCGTGGCAACCGGGTGTTGCTATGCCT|AATCTTTACAAAATGCAAAGAATGCTATTA
NC_045512.2_pilon	24135	24142	Deletion	2	+	590	650	CCTCATTTGTGCACAAAAGTTTAACGGCCT|TACTGTTTTGCCACCTTTGCTCACAGATGA	TTGTGCACAAAAGTTTAACGGCCTTACTGT|TTTGCCACCTTTGCTCACAGATGAAATGAT
NC_045512.2_pilon	10430	10536	Deletion	2	+	3455	1432	CTTGTTACAATGGTTCACCATCTGGTGTTT|ACCAATGTGCTATGAGGCCCAATTTCACTA	ACATAGATTATGACTGTGTCTCTTTTTGTT|ACATGCACCATATGGAATTACCAACTGGAG
NC_045512.2_pilon	509	518	Deletion	2	+	2118	2025	AACGTTCGGATGCTCGAACTGCACCTCATG|GTCATGTTATGGTTGAGCTGGTAGCAGAAC	GATGCTCGAACTGCACCTCATGGTCATGTT|ATGGTTGAGCTGGTAGCAGAACTCGAAGGC
NC_045512.2_pilon	509	521	Deletion	2	+	2118	2025	AACGTTCGGATGCTCGAACTGCACCTCATG|GTCATGTTATGGTTGAGCTGGTAGCAGAAC	GCTCGAACTGCACCTCATGGTCATGTTATG|GTTGAGCTGGTAGCAGAACTCGAAGGCATT
NC_045512.2_pilon	517	521	Deletion	2	+	2043	2025	GATGCTCGAACTGCACCTCATGGTCATGTT|ATGGTTGAGCTGGTAGCAGAACTCGAAGGC	GCTCGAACTGCACCTCATGGTCATGTTATG|GTTGAGCTGGTAGCAGAACTCGAAGGCATT
NC_045512.2_pilon	9147	9202	Deletion	2	+	1188	1145	CACACGTTATGTGCTCATGGATGGCTCTAT|TATTCAATTTCCTAACACCTATCTTGAAGG	TGAAGGTTCTGTTAGAGTGGTAACAACTTT|TGATTCTGAGTACTGTAGGCACGGCACTTG
NC_045512.2_pilon	8892	8387	Duplication	2	+	7979	2206	GCCTGGTTTGCCTGGCACGATATTACGCAC|AACTAATGGTGACTTTTTGCATTTCTTACC	CATATTAATGCGCAGGTAGCAAAAAGTCAC|AACATTGCTTTGATATGGAACGTTAAAGAT
NC_045512.2_pilon	20847	20868	Deletion	2	+	2003	2531	TTAAACACATTAACATTAGCTGTACCCTAT|AATATGAGAGTTATACATTTTGGTGCTGGT	TGTACCCTATAATATGAGAGTTATACATTT|TGGTGCTGGTTCTGATAAAGGAGTTGCACC
NC_045512.2_pilon	25646	25650	Deletion	2	+	1823	2009	GGGTGTTCACTTTGTTTGCAACTTGCTGTT|GTTGTTTGTAACAGTTTACTCACACCTTTT	TGTTCACTTTGTTTGCAACTTGCTGTTGTT|GTTTGTAACAGTTTACTCACACCTTTTGCT
NC_045512.2_pilon	10652	10674	Deletion	2	+	3287	3737	CAGCACAAGCAGCTGGTACGGACACAACTA|TTACAGTTAATGTTTTAGCTTGGTTGTACG	ACACAACTATTACAGTTAATGTTTTAGCTT|GGTTGTACGCTGCTGTTATAAATGGAGACA
NC_045512.2_pilon	10661	10678	Deletion	2	+	2817	4165	CAGCTGGTACGGACACAACTATTACAGTTA|ATGTTTTAGCTTGGTTGTACGCTGCTGTTA	AACTATTACAGTTAATGTTTTAGCTTGGTT|GTACGCTGCTGTTATAAATGGAGACAGGTG
NC_045512.2_pilon	20424	20432	Deletion	2	+	2596	2783	AAGGAATCACCTTTTGAATTAGAAGATTTT|ATTCCTATGGACAGTACAGTTAAAAACTAT	CACCTTTTGAATTAGAAGATTTTATTCCTA|TGGACAGTACAGTTAAAAACTATTTCATAA
NC_045512.2_pilon	20273	20340	Deletion	2	+	501	1030	AATGGAAATTGATTTCTTAGAATTAGCTAT|GGATGAATTCATTGAACGGTATAAATTAGA	TGCCTTCGAACATATCGTTTATGGAGATTT|TAGTCATAGTCAGTTAGGTGGTTTACATCT
NC_045512.2_pilon	23531	23535	Deletion	2	+	4544	4448	CAGGCTGTTTAATAGGGGCTGAACATGTCA|ACAACTCATATGAGTGTGACATACCCATTG	GCTGTTTAATAGGGGCTGAACATGTCAACA|ACTCATATGAGTGTGACATACCCATTGGTG
NC_045512.2_pilon	71	4583	Deletion	2	+	507	2251	TTCGATCTCTTGTAGATCTGTTCTCTAAAC|GAACTTTAAAATCTGTGTGGCTGTCACTCG	ACTGTAGCGTCACTTATCAACACACTTAAC|GATCTAAATGAAACTCTTGTTACAATGCCA
NC_045512.2_pilon	27696	27704	Deletion	2	+	2848	3233	GAAGTTCAAGAACTTTACTCTCCAATTTTT|CTTATTGTTGCGGCAATAGTGTTTATAACA	AAGAACTTTACTCTCCAATTTTTCTTATTG|TTGCGGCAATAGTGTTTATAACACTTTGCT
NC_045512.2_pilon	29177	27800	Duplication	2	+	4547	4483	TCAGACAAGGAACTGATTACAAACATTGGC|CGCAAATTGCACAATTTGCCCCCAGCGCTT	ATTAATTGACTTCTATTTGTGCTTTTTAGC|CTTTCTGCTATTCCTTGTTTTAATTATGCT
NC_045512.2_pilon	29164	27802	Duplication	2	+	4084	4497	GACCAGGAACTAATCAGACAAGGAACTGAT|TACAAACATTGGCCGCAAATTGCACAATTT	TAATTGACTTCTATTTGTGCTTTTTAGCCT|TTCTGCTATTCCTTGTTTTAATTATGCTTA
NC_045512.2_pilon	29193	27787	Duplication	2	+	4699	4348	TTACAAACATTGGCCGCAAATTGCACAATT|TGCCCCCAGCGCTTCAGCGTTCTTCGGAAT	TGATTGAACTTTCATTAATTGACTTCTATT|TGTGCTTTTTAGCCTTTCTGCTATTCCTTG
NC_045512.2_pilon	27830	27834	Deletion	2	+	4023	3948	TTTCTGCTATTCCTTGTTTTAATTATGCTT|ATTATCTTTTGGTTCTCACTTGAACTGCAA	CTGCTATTCCTTGTTTTAATTATGCTTATT|ATCTTTTGGTTCTCACTTGAACTGCAAGAT
NC_045512.2_pilon	29266	27778	Duplication	2	+	5124	3873	ATGGAAGTCACACCTTCGGGAACGTGGTTG|ACCTACACAGGTGCCATCAAATTGGATGAC	AAGACAGAATGATTGAACTTTCATTAATTG|ACTTCTATTTGTGCTTTTTAGCCTTTCTGC
NC_045512.2_pilon	75	27766	Deletion	2	+	496	3486	ATCTCTTGTAGATCTGTTCTCTAAACGAAC|TTTAAAATCTGTGTGGCTGTCACTCGGCTG	ACACTCAAAAGAAAGACAGAATGATTGAAC|TTTCATTAATTGACTTCTATTTGTGCTTTT
NC_045512.2_pilon	510	525	Deletion	2	+	2066	310	ACGTTCGGATGCTCGAACTGCACCTCATGG|TCATGTTATGGTTGAGCTGGTAGCAGAACT	GAACTGCACCTCATGGTCATGTTATGGTTG|AGCTGGTAGCAGAACTCGAAGGCATTCAGT
NC_045512.2_pilon	21543	21548	Deletion	2	+	7716	8289	AACAGAGTTGTTATTTCTAGTGATGTTCTT|GTTAACAACTAAACGAACAATGTTTGTTTT	GAGTTGTTATTTCTAGTGATGTTCTTGTTA|ACAACTAAACGAACAATGTTTGTTTTTCTT
NC_045512.2_pilon	13908	13361	Duplication	2	+	869	889	GTCACATACAATTGTTGTGATGATGATTAT|TTCAATAAAAAGGACTGGTATGATTTTGTA	TGTGCTAATGACCCTGTGGGTTTTACACTT|AAAAACACAGTCTGTACCGTCTGCGGTATG
NC_045512.2_pilon	3528	3581	Deletion	2	+	7572	7508	TACTAACAATGCCATGCAAGTTGAATCTGA|TGATTACATAGCTACTAATGGACCACTTAA	CCACTTAAAGTGGGTGGTAGTTGTGTTTTA|AGCGGACACAATCTTGCTAAACACTGTCTT
NC_045512.2_pilon	70	27889	Deletion	2	+	487	175	TTTCGATCTCTTGTAGATCTGTTCTCTAAA|CGAACTTTAAAATCTGTGTGGCTGTCACTC	AAGATCATAATGAAACTTGTCACGCCTAAA|CGAACATGAAATTTCTTGTTTTCTTAGGAA
NC_045512.2_pilon	19985	19989	Deletion	2	+	2873	2932	TGAAACGATTTGTGCACCACTCACTGTCTT|TTTTGATGGTAGAGTTGATGGTCAAGTAGA	AACGATTTGTGCACCACTCACTGTCTTTTT|TGATGGTAGAGTTGATGGTCAAGTAGACTT
NC_045512.2_pilon	18737	18742	Deletion	2	+	3008	2936	TTATGCCTGTTGGCATCATTCTATTGGATT|TGATTACGTCTATAATCCGTTTATGATTGA	GCCTGTTGGCATCATTCTATTGGATTTGAT|TACGTCTATAATCCGTTTATGATTGATGTT
NC_045512.2_pilon	20338	20342	Deletion	2	+	1025	1079	ATGCCTTCGAACATATCGTTTATGGAGATT|TTAGTCATAGTCAGTTAGGTGGTTTACATC	CCTTCGAACATATCGTTTATGGAGATTTTA|GTCATAGTCAGTTAGGTGGTTTACATCTAC
NC_045512.2_pilon	25531	25552	Deletion	2	+	1852	2016	TACAAGCCTCACTCCCTTTCGGATGGCTTA|TTGTTGGCGTTGCACTTCTTGCTGTTTTTC	GGATGGCTTATTGTTGGCGTTGCACTTCTT|GCTGTTTTTCATAGCGCTTCCAAAATCATA
NC_045512.2_pilon	21171	21186	Deletion	2	+	2017	2087	GCTCTTGGAGGTTCCGTGGCTATAAAGATA|ACAGAACATTCTTGGAATGCTGATCTTTAT	CGTGGCTATAAAGATAACAGAACATTCTTG|GAATGCTGATCTTTATAAGCTCATGGGACA
NC_045512.2_pilon	28996	29001	Deletion	2	+	1446	1650	AGCAAAATGTCTGGTAAAGGCCAACAACAA|CAAGGCCAAACTGTCACTAAGAAATCTGCT	AAATGTCTGGTAAAGGCCAACAACAACAAG|GCCAAACTGTCACTAAGAAATCTGCTGCTG
NC_045512.2_pilon	15486	15490	Deletion	2	+	3346	3434	CTATATGTTAAACCAGGTGGAACCTCATCA|GGAGATGCCACAACTGCTTATGCTAATAGT	TATGTTAAACCAGGTGGAACCTCATCAGGA|GATGCCACAACTGCTTATGCTAATAGTGTT
NC_045512.2_pilon	8538	8555	Deletion	2	+	2790	3134	ACAAGTTGTTAATGTTGTAACAACAAAGAT|AGCACTTAAGGGTGGTAAAATTGTTAATAA	GTAACAACAAAGATAGCACTTAAGGGTGGT|AAAATTGTTAATAATTGGTTGAAGCAGTTA
NC_045512.2_pilon	26786	26822	Deletion	2	+	1586	1842	GGAATTGCTATCGCAATGGCTTGTCTTGTA|GGCTTGATGTGGCTCAGCTACTTCATTGCT	GATGTGGCTCAGCTACTTCATTGCTTCTTT|CAGACTGTTTGCGCGTACGCGTTCCATGTG
NC_045512.2_pilon	18557	18562	Deletion	2	+	6955	7021	TATAAAGATTGTACAAATGTTAAGTGACAC|ACTTAAAAATCTCTCTGACAGAGTCGTATT	AAGATTGTACAAATGTTAAGTGACACACTT|AAAAATCTCTCTGACAGAGTCGTATTTGTC
NC_045512.2_pilon	19981	19985	Deletion	2	+	2753	2873	CAACTGAAACGATTTGTGCACCACTCACTG|TCTTTTTTGATGGTAGAGTTGATGGTCAAG	CTGAAACGATTTGTGCACCACTCACTGTCT|TTTTTGATGGTAGAGTTGATGGTCAAGTAG
NC_045512.2_pilon	10491	10495	Deletion	2	+	4426	4429	TAAGGGTTCATTCCTTAATGGTTCATGTGG|TAGTGTTGGTTTTAACATAGATTATGACTG	GGGTTCATTCCTTAATGGTTCATGTGGTAG|TGTTGGTTTTAACATAGATTATGACTGTGT
NC_045512.2_pilon	19618	19622	Deletion	2	+	5720	5651	ATAACCTCTGGAACACTTTTACAAGACTTC|AGAGTTTAGAAAATGTGGCTTTTAATGTTG	ACCTCTGGAACACTTTTACAAGACTTCAGA|GTTTAGAAAATGTGGCTTTTAATGTTGTAA
NC_045512.2_pilon	19624	19629	Deletion	2	+	5708	5623	TCTGGAACACTTTTACAAGACTTCAGAGTT|TAGAAAATGTGGCTTTTAATGTTGTAAATA	GAACACTTTTACAAGACTTCAGAGTTTAGA|AAATGTGGCTTTTAATGTTGTAAATAAGGG
NC_045512.2_pilon	16020	16024	Deletion	2	+	2185	2437	GATGGTACACTTATGATTGAACGGTTCGTG|TCTTTAGCTATAGATGCTTACCCACTTACT	GGTACACTTATGATTGAACGGTTCGTGTCT|TTAGCTATAGATGCTTACCCACTTACTAAA
NC_045512.2_pilon	6943	6947	Deletion	2	+	4956	4914	TATTTGAAGTCACCTAATTTTTCTAAACTG|ATAAATATTATAATTTGGTTTTTACTATTA	TTGAAGTCACCTAATTTTTCTAAACTGATA|AATATTATAATTTGGTTTTTACTATTAAGT
NC_045512.2_pilon	15546	15550	Deletion	2	+	4225	4166	GTTTTTAACATTTGTCAAGCTGTCACGGCC|AATGTTAATGCACTTTTATCTACTGATGGT	TTTAACATTTGTCAAGCTGTCACGGCCAAT|GTTAATGCACTTTTATCTACTGATGGTAAC
NC_045512.2_pilon	8180	8184	Deletion	2	+	6625	6633	TCTTATCTACTTTTATTTCAGCAGCTCGGC|AAGGGTTTGTTGATTCAGATGTAGAAACTA	TATCTACTTTTATTTCAGCAGCTCGGCAAG|GGTTTGTTGATTCAGATGTAGAAACTAAAG
NC_045512.2_pilon	18986	18990	Deletion	2	+	4639	4601	TGCGGCTTGTAGAAAGGTTCAACACATGGT|TGTTAAAGCTGCATTATTAGCAGACAAATT	GGCTTGTAGAAAGGTTCAACACATGGTTGT|TAAAGCTGCATTATTAGCAGACAAATTCCC
NC_045512.2_pilon	19721	19725	Deletion	2	+	5298	5244	TTCTATCATTAATAACACTGTTTACACAAA|AGTTGATGGTGTTGATGTAGAATTGTTTGA	TATCATTAATAACACTGTTTACACAAAAGT|TGATGGTGTTGATGTAGAATTGTTTGAAAA
NC_045512.2_pilon	1396	1400	Deletion	2	+	1196	1198	ATTTATTGTCCAGCATGTCACAATTCAGAA|GTAGGACCTGAGCATAGTCTTGCCGAATAC	TATTGTCCAGCATGTCACAATTCAGAAGTA|GGACCTGAGCATAGTCTTGCCGAATACCAT
NC_045512.2_pilon	2334	2338	Deletion	2	+	6114	6157	GCTTGTAAATAAATTTTTGGCTTTGTGTGC|TGACTCTATCATTATTGGTGGAGCTAAACT	TGTAAATAAATTTTTGGCTTTGTGTGCTGA|CTCTATCATTATTGGTGGAGCTAAACTTAA
NC_045512.2_pilon	1818	1823	Deletion	2	+	3582	3547	TTTTAAAGTTACAAAAGGAAAAGCTAAAAA|AGGTGCCTGGAATATTGGTGAACAGAAATC	AAAGTTACAAAAGGAAAAGCTAAAAAAGGT|GCCTGGAATATTGGTGAACAGAAATCAATA
NC_045512.2_pilon	26836	26840	Deletion	2	+	2150	2201	CTTCATTGCTTCTTTCAGACTGTTTGCGCG|TACGCGTTCCATGTGGTCATTCAATCCAGA	CATTGCTTCTTTCAGACTGTTTGCGCGTAC|GCGTTCCATGTGGTCATTCAATCCAGAAAC
NC_045512.2_pilon	23808	23812	Deletion	2	+	10475	10513	AATGTACATTTGTGGTGATTCAACTGAATG|CAGCAATCTTTTGTTGCAATATGGCAGTTT	GTACATTTGTGGTGATTCAACTGAATGCAG|CAATCTTTTGTTGCAATATGGCAGTTTTTG
NC_045512.2_pilon	28980	28984	Deletion	2	+	1231	1332	ATTGAACCAGCTTGAGAGCAAAATGTCTGG|TAAAGGCCAACAACAACAAGGCCAAACTGT	GAACCAGCTTGAGAGCAAAATGTCTGGTAA|AGGCCAACAACAACAAGGCCAAACTGTCAC
NC_045512.2_pilon	21600	21604	Deletion	2	+	8981	8905	TTTTCTTGTTTTATTGCCACTAGTCTCTAG|TCAGTGTGTTAATCTTACAACCAGAACTCA	TCTTGTTTTATTGCCACTAGTCTCTAGTCA|GTGTGTTAATCTTACAACCAGAACTCAATT
NC_045512.2_pilon	3150	3155	Deletion	2	+	3581	3732	AGATGATTACCAAGGTAAACCTTTGGAATT|TGGTGCCACTTCTGCTGCTCTTCAACCTGA	GATTACCAAGGTAAACCTTTGGAATTTGGT|GCCACTTCTGCTGCTCTTCAACCTGAAGAA
NC_045512.2_pilon	28928	28932	Deletion	2	+	829	856	GAATGGCTGGCAATGGCGGTGATGCTGCTC|TTGCTTTGCTGCTGCTTGACAGATTGAACC	TGGCTGGCAATGGCGGTGATGCTGCTCTTG|CTTTGCTGCTGCTTGACAGATTGAACCAGC
NC_045512.2_pilon	18047	18051	Deletion	2	+	4691	4839	TAGGAATGTGGCAACTTTACAAGCTGAAAA|TGTAACAGGACTCTTTAAAGATTGTAGTAA	GAATGTGGCAACTTTACAAGCTGAAAATGT|AACAGGACTCTTTAAAGATTGTAGTAAGGT
NC_045512.2_pilon	11053	11057	Deletion	2	+	11128	11152	ATTTTGACTTCACTTTTAGTTTTAGTCCAG|AGTACTCAATGGTCTTTGTTCTTTTTTTTG	TTGACTTCACTTTTAGTTTTAGTCCAGAGT|ACTCAATGGTCTTTGTTCTTTTTTTTGTAT
NC_045512.2_pilon	11038	11042	Deletion	2	+	10581	11008	TGGTTGTTACTCACAATTTTGACTTCACTT|TTAGTTTTAGTCCAGAGTACTCAATGGTCT	TTGTTACTCACAATTTTGACTTCACTTTTA|GTTTTAGTCCAGAGTACTCAATGGTCTTTG
NC_045512.2_pilon	6454	6458	Deletion	2	+	2740	2819	AATCCTACCATACAGAAAGACGTTCTTGAG|TGTAATGTGAAAACTACCGAAGTTGTAGGA	CCTACCATACAGAAAGACGTTCTTGAGTGT|AATGTGAAAACTACCGAAGTTGTAGGAGAC
NC_045512.2_pilon	15910	15914	Deletion	2	+	4445	4459	CTCAACATACAATGCTAGTTAAACAGGGTG|ATGATTATGTGTACCTTCCTTACCCAGATC	AACATACAATGCTAGTTAAACAGGGTGATG|ATTATGTGTACCTTCCTTACCCAGATCCAT
NC_045512.2_pilon	15980	15984	Deletion	2	+	5165	2799	CCTAGGGGCCGGCTGTTTTGTAGATGATAT|CGTAAAAACAGATGGTACACTTATGATTGA	AGGGGCCGGCTGTTTTGTAGATGATATCGT|AAAAACAGATGGTACACTTATGATTGAACG
NC_045512.2_pilon	12712	12716	Deletion	2	+	5753	5844	CAGAATAATGAGCTTAGTCCTGTTGCACTA|CGACAGATGTCTTGTGCTGCCGGTACTACA	AATAATGAGCTTAGTCCTGTTGCACTACGA|CAGATGTCTTGTGCTGCCGGTACTACACAA
NC_045512.2_pilon	20730	20734	Deletion	2	+	4314	4343	TACAAAATGCAAAGAATGCTATTAGAAAAG|TGTGACCTTCAAAATTATGGTGATAGTGCA	AAAATGCAAAGAATGCTATTAGAAAAGTGT|GACCTTCAAAATTATGGTGATAGTGCAACA
NC_045512.2_pilon	14269	14273	Deletion	2	+	3413	3356	AGTGGGATTTGTTAAAATATGACTTCACGG|AAGAGAGGTTAAAACTCTTTGACCGTTATT	GGGATTTGTTAAAATATGACTTCACGGAAG|AGAGGTTAAAACTCTTTGACCGTTATTTTA
NC_045512.2_pilon	13563	13567	Deletion	2	+	2679	2494	TACAGGGCTTTTGACATCTACAATGATAAA|GTAGCTGGTTTTGCTAAATTCCTAAAAACT	AGGGCTTTTGACATCTACAATGATAAAGTA|GCTGGTTTTGCTAAATTCCTAAAAACTAAT
NC_045512.2_pilon	15468	15472	Deletion	2	+	3187	3136	GTCATGTGTGGCGGTTCACTATATGTTAAA|CCAGGTGGAACCTCATCAGGAGATGCCACA	ATGTGTGGCGGTTCACTATATGTTAAACCA|GGTGGAACCTCATCAGGAGATGCCACAACT
NC_045512.2_pilon	15461	15465	Deletion	2	+	3010	3173	TGAAATGGTCATGTGTGGCGGTTCACTATA|TGTTAAACCAGGTGGAACCTCATCAGGAGA	AATGGTCATGTGTGGCGGTTCACTATATGT|TAAACCAGGTGGAACCTCATCAGGAGATGC
NC_045512.2_pilon	15454	15458	Deletion	2	+	2977	3027	TATTGAGTGAAATGGTCATGTGTGGCGGTT|CACTATATGTTAAACCAGGTGGAACCTCAT	TGAGTGAAATGGTCATGTGTGGCGGTTCAC|TATATGTTAAACCAGGTGGAACCTCATCAG
NC_045512.2_pilon	24300	24304	Deletion	2	+	4007	4026	TTATAGGTTTAATGGTATTGGAGTTACACA|GAATGTTCTCTATGAGAACCAAAAATTGAT	TAGGTTTAATGGTATTGGAGTTACACAGAA|TGTTCTCTATGAGAACCAAAAATTGATTGC
NC_045512.2_pilon	20884	20888	Deletion	2	+	2763	3053	GAGTTATACATTTTGGTGCTGGTTCTGATA|AAGGAGTTGCACCAGGTACAGCTGTTTTAA	TTATACATTTTGGTGCTGGTTCTGATAAAG|GAGTTGCACCAGGTACAGCTGTTTTAAGAC
NC_045512.2_pilon	23492	23496	Deletion	2	+	4737	4812	GTGTTTATTCTACAGGTTCTAATGTTTTTC|AAACACGTGCAGGCTGTTTAATAGGGGCTG	TTTATTCTACAGGTTCTAATGTTTTTCAAA|CACGTGCAGGCTGTTTAATAGGGGCTGAAC
NC_045512.2_pilon	29636	29640	Deletion	2	+	2855	2817	TCTTGTGCAGAATGAATTCTCGTAACTACA|TAGCACAAGTAGATGTAGTTAACTTTAATC	TGTGCAGAATGAATTCTCGTAACTACATAG|CACAAGTAGATGTAGTTAACTTTAATCTCA
NC_045512.2_pilon	1298	1302	Deletion	2	+	4697	4714	ATTTTGTTAAAGCCACTTGCGAATTTTGTG|GCACTGAGAATTTGACTAAAGAAGGTGCCA	TTGTTAAAGCCACTTGCGAATTTTGTGGCA|CTGAGAATTTGACTAAAGAAGGTGCCACTA
NC_045512.2_pilon	15496	15500	Deletion	2	+	3426	3526	AACCAGGTGGAACCTCATCAGGAGATGCCA|CAACTGCTTATGCTAATAGTGTTTTTAACA	CAGGTGGAACCTCATCAGGAGATGCCACAA|CTGCTTATGCTAATAGTGTTTTTAACATTT
NC_045512.2_pilon	15452	15456	Deletion	2	+	2940	3038	AGTATTGAGTGAAATGGTCATGTGTGGCGG|TTCACTATATGTTAAACCAGGTGGAACCTC	ATTGAGTGAAATGGTCATGTGTGGCGGTTC|ACTATATGTTAAACCAGGTGGAACCTCATC
NC_045512.2_pilon	3573	3577	Deletion	2	+	7629	7550	TAATGGACCACTTAAAGTGGGTGGTAGTTG|TGTTTTAAGCGGACACAATCTTGCTAAACA	TGGACCACTTAAAGTGGGTGGTAGTTGTGT|TTTAAGCGGACACAATCTTGCTAAACACTG
NC_045512.2_pilon	7131	7135	Deletion	2	+	2567	2779	AACCTACTGTACTGGTTCTATACCTTGTAG|TGTTTGTCTTAGTGGTTTAGATTCTTTAGA	CTACTGTACTGGTTCTATACCTTGTAGTGT|TTGTCTTAGTGGTTTAGATTCTTTAGACAC
NC_045512.2_pilon	12208	12213	Deletion	2	+	3727	3791	GATTCTGAAGTTGTTCTTAAAAAGTTGAAG|AAGTCTTTGAATGTGGCTAAATCTGAATTT	CTGAAGTTGTTCTTAAAAAGTTGAAGAAGT|CTTTGAATGTGGCTAAATCTGAATTTGACC
NC_045512.2_pilon	3047	3052	Deletion	2	+	4189	4258	CACATATGTATTGTTCTTTTTACCCTCCAG|ATGAGGATGAAGAAGAAGGTAATTGTGAAG	TATGTATTGTTCTTTTTACCCTCCAGATGA|GGATGAAGAAGAAGGTAATTGTGAAGAAGA
NC_045512.2_pilon	3891	3896	Deletion	2	+	2803	2867	TGAACAAAAGATCGCTGAGATTCCTAAAGA|GGAAGTTAAGCCATTTATAACTGAAAGTAA	CAAAAGATCGCTGAGATTCCTAAAGAGGAA|GTTAAGCCATTTATAACTGAAAGTAAACCT
NC_045512.2_pilon	11499	11504	Deletion	2	+	728	748	TCTTATAATCTCTGTTACTTCTAACTACTC|AGGTGTAGTTACAACTGTCATGTTTTTGGC	ATAATCTCTGTTACTTCTAACTACTCAGGT|GTAGTTACAACTGTCATGTTTTTGGCCAGA
NC_045512.2_pilon	2753	2758	Deletion	2	+	1136	1277	CAACAAAGGTTACTTTTGGTGATGACACTG|TGATAGAAGTGCAAGGTTACAAGAGTGTGA	AAAGGTTACTTTTGGTGATGACACTGTGAT|AGAAGTGCAAGGTTACAAGAGTGTGAATAT
NC_045512.2_pilon	15553	15558	Deletion	2	+	4145	2670	ACATTTGTCAAGCTGTCACGGCCAATGTTA|ATGCACTTTTATCTACTGATGGTAACAAAA	TTGTCAAGCTGTCACGGCCAATGTTAATGC|ACTTTTATCTACTGATGGTAACAAAATTGC
NC_045512.2_pilon	15583	15588	Deletion	2	+	2860	2810	ATGCACTTTTATCTACTGATGGTAACAAAA|TTGCCGATAAGTATGTCCGCAATTTACAAC	ACTTTTATCTACTGATGGTAACAAAATTGC|CGATAAGTATGTCCGCAATTTACAACACAG
NC_045512.2_pilon	15514	15519	Deletion	2	+	3613	3874	CAGGAGATGCCACAACTGCTTATGCTAATA|GTGTTTTTAACATTTGTCAAGCTGTCACGG	AGATGCCACAACTGCTTATGCTAATAGTGT|TTTTAACATTTGTCAAGCTGTCACGGCCAA
NC_045512.2_pilon	15522	15527	Deletion	2	+	4000	4083	GCCACAACTGCTTATGCTAATAGTGTTTTT|AACATTTGTCAAGCTGTCACGGCCAATGTT	CAACTGCTTATGCTAATAGTGTTTTTAACA|TTTGTCAAGCTGTCACGGCCAATGTTAATG
NC_045512.2_pilon	15546	15551	Deletion	2	+	4225	4152	GTTTTTAACATTTGTCAAGCTGTCACGGCC|AATGTTAATGCACTTTTATCTACTGATGGT	TTAACATTTGTCAAGCTGTCACGGCCAATG|TTAATGCACTTTTATCTACTGATGGTAACA
NC_045512.2_pilon	15512	15517	Deletion	2	+	3620	3681	ATCAGGAGATGCCACAACTGCTTATGCTAA|TAGTGTTTTTAACATTTGTCAAGCTGTCAC	GGAGATGCCACAACTGCTTATGCTAATAGT|GTTTTTAACATTTGTCAAGCTGTCACGGCC
NC_045512.2_pilon	15575	15580	Deletion	2	+	2807	2864	CAATGTTAATGCACTTTTATCTACTGATGG|TAACAAAATTGCCGATAAGTATGTCCGCAA	GTTAATGCACTTTTATCTACTGATGGTAAC|AAAATTGCCGATAAGTATGTCCGCAATTTA
NC_045512.2_pilon	15460	15465	Deletion	2	+	3021	3173	GTGAAATGGTCATGTGTGGCGGTTCACTAT|ATGTTAAACCAGGTGGAACCTCATCAGGAG	AATGGTCATGTGTGGCGGTTCACTATATGT|TAAACCAGGTGGAACCTCATCAGGAGATGC
NC_045512.2_pilon	23658	23663	Deletion	2	+	2915	3341	TCAATCCATCATTGCCTACACTATGTCACT|TGGTGCAGAAAATTCAGTTGCTTACTCTAA	TCCATCATTGCCTACACTATGTCACTTGGT|GCAGAAAATTCAGTTGCTTACTCTAATAAC
NC_045512.2_pilon	12588	12593	Deletion	2	+	4202	3590	CCAACAGGTTGTAGATGCAGATAGTAAAAT|TGTTCAACTTAGTGAAATTAGTATGGACAA	CAGGTTGTAGATGCAGATAGTAAAATTGTT|CAACTTAGTGAAATTAGTATGGACAATTCA
NC_045512.2_pilon	18946	18951	Deletion	2	+	4178	4335	CTATTGAATATCCTATAATTGGTGATGAAC|TGAAGATTAATGCGGCTTGTAGAAAGGTTC	TGAATATCCTATAATTGGTGATGAACTGAA|GATTAATGCGGCTTGTAGAAAGGTTCAACA
NC_045512.2_pilon	26900	26905	Deletion	2	+	3070	3085	AACATTCTTCTCAACGTGCCACTCCATGGC|ACTATTCTGACCAGACCGCTTCTAGAAAGT	TTCTTCTCAACGTGCCACTCCATGGCACTA|TTCTGACCAGACCGCTTCTAGAAAGTGAAC
NC_045512.2_pilon	23620	23625	Deletion	2	+	1219	1413	CAGACTAATTCTCCTCGGCGGGCACGTAGT|GTAGCTAGTCAATCCATCATTGCCTACACT	CTAATTCTCCTCGGCGGGCACGTAGTGTAG|CTAGTCAATCCATCATTGCCTACACTATGT
NC_045512.2_pilon	29006	29011	Deletion	2	+	1684	1834	CTGGTAAAGGCCAACAACAACAAGGCCAAA|CTGTCACTAAGAAATCTGCTGCTGAGGCTT	TAAAGGCCAACAACAACAAGGCCAAACTGT|CACTAAGAAATCTGCTGCTGAGGCTTCTAA
NC_045512.2_pilon	28953	28958	Deletion	2	+	1103	1135	TGCTCTTGCTTTGCTGCTGCTTGACAGATT|GAACCAGCTTGAGAGCAAAATGTCTGGTAA	CTTGCTTTGCTGCTGCTTGACAGATTGAAC|CAGCTTGAGAGCAAAATGTCTGGTAAAGGC
NC_045512.2_pilon	3057	3062	Deletion	2	+	4222	4247	TTGTTCTTTTTACCCTCCAGATGAGGATGA|AGAAGAAGGTAATTGTGAAGAAGAAGAGTT	TCTTTTTACCCTCCAGATGAGGATGAAGAA|GAAGGTAATTGTGAAGAAGAAGAGTTTGAG
NC_045512.2_pilon	3022	3027	Deletion	2	+	3778	3974	GAGTCTGGTGAGTTTAAATTGGCTTCACAT|ATGTATTGTTCTTTTTACCCTCCAGATGAG	CTGGTGAGTTTAAATTGGCTTCACATATGT|ATTGTTCTTTTTACCCTCCAGATGAGGATG
NC_045512.2_pilon	11072	11077	Deletion	2	+	11064	10239	TTTTAGTCCAGAGTACTCAATGGTCTTTGT|TCTTTTTTTTGTATGAAAATGCCTTTTTAC	AGTCCAGAGTACTCAATGGTCTTTGTTCTT|TTTTTTGTATGAAAATGCCTTTTTACCTTT
NC_045512.2_pilon	6476	6481	Deletion	2	+	3128	3117	TTCTTGAGTGTAATGTGAAAACTACCGAAG|TTGTAGGAGACATTATACTTAAACCAGCAA	TGAGTGTAATGTGAAAACTACCGAAGTTGT|AGGAGACATTATACTTAAACCAGCAAATAA
NC_045512.2_pilon	23822	23827	Deletion	2	+	10065	5992	GTGATTCAACTGAATGCAGCAATCTTTTGT|TGCAATATGGCAGTTTTTGTACACAATTAA	TTCAACTGAATGCAGCAATCTTTTGTTGCA|ATATGGCAGTTTTTGTACACAATTAAACCG
NC_045512.2_pilon	11433	11438	Deletion	2	+	4783	4844	TGTCTTGACACTCGTTTATAAAGTTTATTA|TGGTAATGCTTTAGATCAAGCCATTTCCAT	TTGACACTCGTTTATAAAGTTTATTATGGT|AATGCTTTAGATCAAGCCATTTCCATGTGG
NC_045512.2_pilon	10488	10493	Deletion	2	+	4491	4430	TATTAAGGGTTCATTCCTTAATGGTTCATG|TGGTAGTGTTGGTTTTAACATAGATTATGA	AAGGGTTCATTCCTTAATGGTTCATGTGGT|AGTGTTGGTTTTAACATAGATTATGACTGT
NC_045512.2_pilon	5926	5931	Deletion	2	+	4620	4646	AAACCAGTTACTTATAAATTGGATGGTGTT|GTTTGTACAGAAATTGACCCTAAGTTGGAC	CAGTTACTTATAAATTGGATGGTGTTGTTT|GTACAGAAATTGACCCTAAGTTGGACAATT
NC_045512.2_pilon	9494	9499	Deletion	2	+	2429	2612	TTAGAAGAGCTTTTGGTGAATACAGTCATG|TAGTTGCCTTTAATACTTTACTATTCCTTA	AAGAGCTTTTGGTGAATACAGTCATGTAGT|TGCCTTTAATACTTTACTATTCCTTATGTC
NC_045512.2_pilon	15459	15464	Deletion	2	+	3012	3155	AGTGAAATGGTCATGTGTGGCGGTTCACTA|TATGTTAAACCAGGTGGAACCTCATCAGGA	AAATGGTCATGTGTGGCGGTTCACTATATG|TTAAACCAGGTGGAACCTCATCAGGAGATG
NC_045512.2_pilon	29606	29611	Deletion	2	+	2728	2725	TCGCTTTTCCGTTTACGATATATAGTCTAC|TCTTGTGCAGAATGAATTCTCGTAACTACA	TTTTCCGTTTACGATATATAGTCTACTCTT|GTGCAGAATGAATTCTCGTAACTACATAGC
NC_045512.2_pilon	8415	8420	Deletion	2	+	2634	2784	CAACATTGCTTTGATATGGAACGTTAAAGA|TTTCATGTCATTGTCTGAACAACTACGAAA	ATTGCTTTGATATGGAACGTTAAAGATTTC|ATGTCATTGTCTGAACAACTACGAAAACAA
NC_045512.2_pilon	20920	20925	Deletion	2	+	3136	3253	TTGCACCAGGTACAGCTGTTTTAAGACAGT|GGTTGCCTACGGGTACGCTGCTTGTCGATT	ACCAGGTACAGCTGTTTTAAGACAGTGGTT|GCCTACGGGTACGCTGCTTGTCGATTCAGA
NC_045512.2_pilon	20750	20755	Deletion	2	+	4425	4413	ATTAGAAAAGTGTGACCTTCAAAATTATGG|TGATAGTGCAACATTACCTAAAGGCATAAT	GAAAAGTGTGACCTTCAAAATTATGGTGAT|AGTGCAACATTACCTAAAGGCATAATGATG
NC_045512.2_pilon	10728	10733	Deletion	2	+	5932	6526	AGACAGGTGGTTTCTCAATCGATTTACCAC|AACTCTTAATGACTTTAACCTTGTGGCTAT	AGGTGGTTTCTCAATCGATTTACCACAACT|CTTAATGACTTTAACCTTGTGGCTATGAAG
NC_045512.2_pilon	15485	15490	Deletion	2	+	3352	3434	ACTATATGTTAAACCAGGTGGAACCTCATC|AGGAGATGCCACAACTGCTTATGCTAATAG	TATGTTAAACCAGGTGGAACCTCATCAGGA|GATGCCACAACTGCTTATGCTAATAGTGTT
NC_045512.2_pilon	15537	15542	Deletion	2	+	4134	4119	GCTAATAGTGTTTTTAACATTTGTCAAGCT|GTCACGGCCAATGTTAATGCACTTTTATCT	ATAGTGTTTTTAACATTTGTCAAGCTGTCA|CGGCCAATGTTAATGCACTTTTATCTACTG
NC_045512.2_pilon	15481	15486	Deletion	2	+	3219	3346	GTTCACTATATGTTAAACCAGGTGGAACCT|CATCAGGAGATGCCACAACTGCTTATGCTA	ACTATATGTTAAACCAGGTGGAACCTCATC|AGGAGATGCCACAACTGCTTATGCTAATAG
NC_045512.2_pilon	15482	15487	Deletion	2	+	3266	3346	TTCACTATATGTTAAACCAGGTGGAACCTC|ATCAGGAGATGCCACAACTGCTTATGCTAA	CTATATGTTAAACCAGGTGGAACCTCATCA|GGAGATGCCACAACTGCTTATGCTAATAGT
NC_045512.2_pilon	15469	15475	Deletion	2	+	3137	3206	TCATGTGTGGCGGTTCACTATATGTTAAAC|CAGGTGGAACCTCATCAGGAGATGCCACAA	TGTGGCGGTTCACTATATGTTAAACCAGGT|GGAACCTCATCAGGAGATGCCACAACTGCT
NC_045512.2_pilon	3567	3572	Deletion	2	+	7672	7694	AGCTACTAATGGACCACTTAAAGTGGGTGG|TAGTTGTGTTTTAAGCGGACACAATCTTGC	ACTAATGGACCACTTAAAGTGGGTGGTAGT|TGTGTTTTAAGCGGACACAATCTTGCTAAA
NC_045512.2_pilon	3573	3578	Deletion	2	+	7629	7563	TAATGGACCACTTAAAGTGGGTGGTAGTTG|TGTTTTAAGCGGACACAATCTTGCTAAACA	GGACCACTTAAAGTGGGTGGTAGTTGTGTT|TTAAGCGGACACAATCTTGCTAAACACTGT
NC_045512.2_pilon	258	264	Deletion	2	+	1883	1972	ACATCTAGGTTTTGTCCGGGTGTGACCGAA|AGGTAAGATGGAGAGCCTTGTCCCTGGTTT	TAGGTTTTGTCCGGGTGTGACCGAAAGGTA|AGATGGAGAGCCTTGTCCCTGGTTTCAACG
NC_045512.2_pilon	19096	19102	Deletion	2	+	5441	5516	AAGCTGATGTAGAATGGAAGTTCTATGATG|CACAGCCTTGTAGTGACAAAGCTTATAAAA	GATGTAGAATGGAAGTTCTATGATGCACAG|CCTTGTAGTGACAAAGCTTATAAAATAGAA
NC_045512.2_pilon	19090	19096	Deletion	2	+	5412	5441	TACCTCAAGCTGATGTAGAATGGAAGTTCT|ATGATGCACAGCCTTGTAGTGACAAAGCTT	CAAGCTGATGTAGAATGGAAGTTCTATGAT|GCACAGCCTTGTAGTGACAAAGCTTATAAA
NC_045512.2_pilon	15484	15490	Deletion	2	+	3361	3434	CACTATATGTTAAACCAGGTGGAACCTCAT|CAGGAGATGCCACAACTGCTTATGCTAATA	TATGTTAAACCAGGTGGAACCTCATCAGGA|GATGCCACAACTGCTTATGCTAATAGTGTT
NC_045512.2_pilon	8849	8855	Deletion	2	+	8032	8151	CATTGATTGCTGCAGTCATAACAAGAGAAG|TGGGTTTTGTCGTGCCTGGTTTGCCTGGCA	ATTGCTGCAGTCATAACAAGAGAAGTGGGT|TTTGTCGTGCCTGGTTTGCCTGGCACGATA
NC_045512.2_pilon	29003	29009	Deletion	2	+	1673	1686	TGTCTGGTAAAGGCCAACAACAACAAGGCC|AAACTGTCACTAAGAAATCTGCTGCTGAGG	GGTAAAGGCCAACAACAACAAGGCCAAACT|GTCACTAAGAAATCTGCTGCTGAGGCTTCT
NC_045512.2_pilon	29034	29040	Deletion	2	+	2810	2855	AACTGTCACTAAGAAATCTGCTGCTGAGGC|TTCTAAGAAGCCTCGGCAAAAACGTACTGC	TCACTAAGAAATCTGCTGCTGAGGCTTCTA|AGAAGCCTCGGCAAAAACGTACTGCCACTA
NC_045512.2_pilon	3242	3248	Deletion	2	+	5004	4991	ATAGTCAACAAACTGTTGGTCAACAAGACG|GCAGTGAGGACAATCAGACAACTACTATTC	CAACAAACTGTTGGTCAACAAGACGGCAGT|GAGGACAATCAGACAACTACTATTCAAACA
NC_045512.2_pilon	3000	3006	Deletion	2	+	3373	3517	GGCTACATACTACTTATTTGATGAGTCTGG|TGAGTTTAAATTGGCTTCACATATGTATTG	CATACTACTTATTTGATGAGTCTGGTGAGT|TTAAATTGGCTTCACATATGTATTGTTCTT
NC_045512.2_pilon	11069	11076	Deletion	2	+	11209	11056	TAGTTTTAGTCCAGAGTACTCAATGGTCTT|TGTTCTTTTTTTTGTATGAAAATGCCTTTT	TAGTCCAGAGTACTCAATGGTCTTTGTTCT|TTTTTTTGTATGAAAATGCCTTTTTACCTT
NC_045512.2_pilon	5429	5435	Deletion	2	+	2343	2485	CACTTATCTTAGCCTACTGTAATAAGACAG|TAGGTGAGTTAGGTGATGTTAGAGAAACAA	ATCTTAGCCTACTGTAATAAGACAGTAGGT|GAGTTAGGTGATGTTAGAGAAACAATGAGT
NC_045512.2_pilon	15499	15505	Deletion	2	+	3504	3874	CAGGTGGAACCTCATCAGGAGATGCCACAA|CTGCTTATGCTAATAGTGTTTTTAACATTT	GGAACCTCATCAGGAGATGCCACAACTGCT|TATGCTAATAGTGTTTTTAACATTTGTCAA
NC_045512.2_pilon	15495	15501	Deletion	2	+	3474	3521	AAACCAGGTGGAACCTCATCAGGAGATGCC|ACAACTGCTTATGCTAATAGTGTTTTTAAC	AGGTGGAACCTCATCAGGAGATGCCACAAC|TGCTTATGCTAATAGTGTTTTTAACATTTG
NC_045512.2_pilon	3470	3476	Deletion	2	+	5207	5423	ATGCAGCCAATGTTTACCTTAAACATGGAG|GAGGTGTTGCAGGAGCCTTAAATAAGGCTA	GCCAATGTTTACCTTAAACATGGAGGAGGT|GTTGCAGGAGCCTTAAATAAGGCTACTAAC
NC_045512.2_pilon	15478	15483	Deletion	2	+	3201	3326	GCGGTTCACTATATGTTAAACCAGGTGGAA|CCTCATCAGGAGATGCCACAACTGCTTATG	TTCACTATATGTTAAACCAGGTGGAACCTC|ATCAGGAGATGCCACAACTGCTTATGCTAA
NC_045512.2_pilon	15549	15554	Deletion	2	+	4156	2563	TTTAACATTTGTCAAGCTGTCACGGCCAAT|GTTAATGCACTTTTATCTACTGATGGTAAC	ACATTTGTCAAGCTGTCACGGCCAATGTTA|ATGCACTTTTATCTACTGATGGTAACAAAA
NC_045512.2_pilon	15542	15548	Deletion	2	+	4119	4185	TAGTGTTTTTAACATTTGTCAAGCTGTCAC|GGCCAATGTTAATGCACTTTTATCTACTGA	TTTTTAACATTTGTCAAGCTGTCACGGCCA|ATGTTAATGCACTTTTATCTACTGATGGTA
NC_045512.2_pilon	15478	15485	Deletion	2	+	3201	3352	GCGGTTCACTATATGTTAAACCAGGTGGAA|CCTCATCAGGAGATGCCACAACTGCTTATG	CACTATATGTTAAACCAGGTGGAACCTCAT|CAGGAGATGCCACAACTGCTTATGCTAATA
NC_045512.2_pilon	29023	29030	Deletion	2	+	2384	2667	CAACAAGGCCAAACTGTCACTAAGAAATCT|GCTGCTGAGGCTTCTAAGAAGCCTCGGCAA	GGCCAAACTGTCACTAAGAAATCTGCTGCT|GAGGCTTCTAAGAAGCCTCGGCAAAAACGT
NC_045512.2_pilon	28926	28930	Deletion	2	+	822	866	TAGAATGGCTGGCAATGGCGGTGATGCTGC|TCTTGCTTTGCTGCTGCTTGACAGATTGAA	AATGGCTGGCAATGGCGGTGATGCTGCTCT|TGCTTTGCTGCTGCTTGACAGATTGAACCA
NC_045512.2_pilon	28975	28981	Deletion	2	+	1199	1255	GACAGATTGAACCAGCTTGAGAGCAAAATG|TCTGGTAAAGGCCAACAACAACAAGGCCAA	ATTGAACCAGCTTGAGAGCAAAATGTCTGG|TAAAGGCCAACAACAACAAGGCCAAACTGT
NC_045512.2_pilon	15544	15552	Deletion	2	+	4146	4169	GTGTTTTTAACATTTGTCAAGCTGTCACGG|CCAATGTTAATGCACTTTTATCTACTGATG	TAACATTTGTCAAGCTGTCACGGCCAATGT|TAATGCACTTTTATCTACTGATGGTAACAA
NC_045512.2_pilon	15457	15464	Deletion	2	+	3038	3155	TGAGTGAAATGGTCATGTGTGGCGGTTCAC|TATATGTTAAACCAGGTGGAACCTCATCAG	AAATGGTCATGTGTGGCGGTTCACTATATG|TTAAACCAGGTGGAACCTCATCAGGAGATG
NC_045512.2_pilon	15454	15460	Deletion	2	+	2977	3021	TATTGAGTGAAATGGTCATGTGTGGCGGTT|CACTATATGTTAAACCAGGTGGAACCTCAT	AGTGAAATGGTCATGTGTGGCGGTTCACTA|TATGTTAAACCAGGTGGAACCTCATCAGGA
NC_045512.2_pilon	28975	28979	Deletion	2	+	1199	1227	GACAGATTGAACCAGCTTGAGAGCAAAATG|TCTGGTAAAGGCCAACAACAACAAGGCCAA	AGATTGAACCAGCTTGAGAGCAAAATGTCT|GGTAAAGGCCAACAACAACAAGGCCAAACT
NC_045512.2_pilon	15510	15517	Deletion	2	+	3601	3681	TCATCAGGAGATGCCACAACTGCTTATGCT|AATAGTGTTTTTAACATTTGTCAAGCTGTC	GGAGATGCCACAACTGCTTATGCTAATAGT|GTTTTTAACATTTGTCAAGCTGTCACGGCC
NC_045512.2_pilon	15522	15531	Deletion	2	+	4000	4223	GCCACAACTGCTTATGCTAATAGTGTTTTT|AACATTTGTCAAGCTGTCACGGCCAATGTT	TGCTTATGCTAATAGTGTTTTTAACATTTG|TCAAGCTGTCACGGCCAATGTTAATGCACT
NC_045512.2_pilon	28973	28982	Deletion	2	+	1204	1307	TTGACAGATTGAACCAGCTTGAGAGCAAAA|TGTCTGGTAAAGGCCAACAACAACAAGGCC	TTGAACCAGCTTGAGAGCAAAATGTCTGGT|AAAGGCCAACAACAACAAGGCCAAACTGTC
NC_045512.2_pilon	23793	23801	Deletion	2	+	10219	10511	ATCAGTAGATTGTACAATGTACATTTGTGG|TGATTCAACTGAATGCAGCAATCTTTTGTT	GATTGTACAATGTACATTTGTGGTGATTCA|ACTGAATGCAGCAATCTTTTGTTGCAATAT
NC_045512.2_pilon	15536	15544	Deletion	2	+	4157	4146	TGCTAATAGTGTTTTTAACATTTGTCAAGC|TGTCACGGCCAATGTTAATGCACTTTTATC	AGTGTTTTTAACATTTGTCAAGCTGTCACG|GCCAATGTTAATGCACTTTTATCTACTGAT
NC_045512.2_pilon	11065	11076	Deletion	2	+	11180	11056	CTTTTAGTTTTAGTCCAGAGTACTCAATGG|TCTTTGTTCTTTTTTTTGTATGAAAATGCC	TAGTCCAGAGTACTCAATGGTCTTTGTTCT|TTTTTTTGTATGAAAATGCCTTTTTACCTT
NC_045512.2_pilon	15480	15490	Deletion	2	+	3246	3434	GGTTCACTATATGTTAAACCAGGTGGAACC|TCATCAGGAGATGCCACAACTGCTTATGCT	TATGTTAAACCAGGTGGAACCTCATCAGGA|GATGCCACAACTGCTTATGCTAATAGTGTT
NC_045512.2_pilon	23701	23706	Deletion	2	+	5582	5996	TCAGTTGCTTACTCTAATAACTCTATTGCC|ATACCCACAAATTTTACTATTAGTGTTACC	TTGCTTACTCTAATAACTCTATTGCCATAC|CCACAAATTTTACTATTAGTGTTACCACAG
NC_045512.2_pilon	23745	23749	Deletion	2	+	7200	7340	TACTATTAGTGTTACCACAGAAATTCTACC|AGTGTCTATGACCAAGACATCAGTAGATTG	TATTAGTGTTACCACAGAAATTCTACCAGT|GTCTATGACCAAGACATCAGTAGATTGTAC
NC_045512.2_pilon	3057	3068	Deletion	2	+	4222	4145	TTGTTCTTTTTACCCTCCAGATGAGGATGA|AGAAGAAGGTAATTGTGAAGAAGAAGAGTT	TACCCTCCAGATGAGGATGAAGAAGAAGGT|AATTGTGAAGAAGAAGAGTTTGAGCCATCA
NC_045512.2_pilon	15471	15482	Deletion	2	+	3158	3266	ATGTGTGGCGGTTCACTATATGTTAAACCA|GGTGGAACCTCATCAGGAGATGCCACAACT	GTTCACTATATGTTAAACCAGGTGGAACCT|CATCAGGAGATGCCACAACTGCTTATGCTA
NC_045512.2_pilon	15463	15475	Deletion	2	+	3141	3206	AAATGGTCATGTGTGGCGGTTCACTATATG|TTAAACCAGGTGGAACCTCATCAGGAGATG	TGTGGCGGTTCACTATATGTTAAACCAGGT|GGAACCTCATCAGGAGATGCCACAACTGCT
NC_045512.2_pilon	28999	29005	Deletion	2	+	1629	1687	AAAATGTCTGGTAAAGGCCAACAACAACAA|GGCCAAACTGTCACTAAGAAATCTGCTGCT	GTCTGGTAAAGGCCAACAACAACAAGGCCA|AACTGTCACTAAGAAATCTGCTGCTGAGGC
NC_045512.2_pilon	15473	15487	Deletion	2	+	3158	3346	GTGTGGCGGTTCACTATATGTTAAACCAGG|TGGAACCTCATCAGGAGATGCCACAACTGC	CTATATGTTAAACCAGGTGGAACCTCATCA|GGAGATGCCACAACTGCTTATGCTAATAGT
NC_045512.2_pilon	15461	15475	Deletion	2	+	3010	3206	TGAAATGGTCATGTGTGGCGGTTCACTATA|TGTTAAACCAGGTGGAACCTCATCAGGAGA	TGTGGCGGTTCACTATATGTTAAACCAGGT|GGAACCTCATCAGGAGATGCCACAACTGCT
NC_045512.2_pilon	15495	15509	Deletion	2	+	3474	3554	AAACCAGGTGGAACCTCATCAGGAGATGCC|ACAACTGCTTATGCTAATAGTGTTTTTAAC	CCTCATCAGGAGATGCCACAACTGCTTATG|CTAATAGTGTTTTTAACATTTGTCAAGCTG
NC_045512.2_pilon	15488	15503	Deletion	2	+	3429	3722	ATATGTTAAACCAGGTGGAACCTCATCAGG|AGATGCCACAACTGCTTATGCTAATAGTGT	GTGGAACCTCATCAGGAGATGCCACAACTG|CTTATGCTAATAGTGTTTTTAACATTTGTC
NC_045512.2_pilon	15473	15488	Deletion	2	+	3158	3429	GTGTGGCGGTTCACTATATGTTAAACCAGG|TGGAACCTCATCAGGAGATGCCACAACTGC	TATATGTTAAACCAGGTGGAACCTCATCAG|GAGATGCCACAACTGCTTATGCTAATAGTG
NC_045512.2_pilon	29034	29050	Deletion	2	+	2810	2900	AACTGTCACTAAGAAATCTGCTGCTGAGGC|TTCTAAGAAGCCTCGGCAAAAACGTACTGC	ATCTGCTGCTGAGGCTTCTAAGAAGCCTCG|GCAAAAACGTACTGCCACTAAAGCATACAA
NC_045512.2_pilon	15468	15484	Deletion	2	+	3187	3361	GTCATGTGTGGCGGTTCACTATATGTTAAA|CCAGGTGGAACCTCATCAGGAGATGCCACA	TCACTATATGTTAAACCAGGTGGAACCTCA|TCAGGAGATGCCACAACTGCTTATGCTAAT
NC_045512.2_pilon	28978	28982	Deletion	2	+	1194	1307	AGATTGAACCAGCTTGAGAGCAAAATGTCT|GGTAAAGGCCAACAACAACAAGGCCAAACT	TTGAACCAGCTTGAGAGCAAAATGTCTGGT|AAAGGCCAACAACAACAAGGCCAAACTGTC
NC_045512.2_pilon	24994	1303	Duplication	2	+	1658	4712	AACACAGTTTATGATCCTTTGCAACCTGAA|TTAGACTCATTCAAGGAGGAGTTAGATAAA	TGTTAAAGCCACTTGCGAATTTTGTGGCAC|TGAGAATTTGACTAAAGAAGGTGCCACTAC
NC_045512.2_pilon	15482	15499	Deletion	2	+	3266	3504	TTCACTATATGTTAAACCAGGTGGAACCTC|ATCAGGAGATGCCACAACTGCTTATGCTAA	CCAGGTGGAACCTCATCAGGAGATGCCACA|ACTGCTTATGCTAATAGTGTTTTTAACATT
NC_045512.2_pilon	15473	15484	Deletion	2	+	3158	3361	GTGTGGCGGTTCACTATATGTTAAACCAGG|TGGAACCTCATCAGGAGATGCCACAACTGC	TCACTATATGTTAAACCAGGTGGAACCTCA|TCAGGAGATGCCACAACTGCTTATGCTAAT
NC_045512.2_pilon	15455	15471	Deletion	2	+	3056	3158	ATTGAGTGAAATGGTCATGTGTGGCGGTTC|ACTATATGTTAAACCAGGTGGAACCTCATC	CATGTGTGGCGGTTCACTATATGTTAAACC|AGGTGGAACCTCATCAGGAGATGCCACAAC
NC_045512.2_pilon	15452	15465	Deletion	2	+	2940	3173	AGTATTGAGTGAAATGGTCATGTGTGGCGG|TTCACTATATGTTAAACCAGGTGGAACCTC	AATGGTCATGTGTGGCGGTTCACTATATGT|TAAACCAGGTGGAACCTCATCAGGAGATGC
NC_045512.2_pilon	28990	28998	Deletion	2	+	1371	1521	CTTGAGAGCAAAATGTCTGGTAAAGGCCAA|CAACAACAAGGCCAAACTGTCACTAAGAAA	GCAAAATGTCTGGTAAAGGCCAACAACAAC|AAGGCCAAACTGTCACTAAGAAATCTGCTG
NC_045512.2_pilon	15468	15486	Deletion	2	+	3187	3346	GTCATGTGTGGCGGTTCACTATATGTTAAA|CCAGGTGGAACCTCATCAGGAGATGCCACA	ACTATATGTTAAACCAGGTGGAACCTCATC|AGGAGATGCCACAACTGCTTATGCTAATAG
NC_045512.2_pilon	28945	28963	Deletion	2	+	1012	1147	GGTGATGCTGCTCTTGCTTTGCTGCTGCTT|GACAGATTGAACCAGCTTGAGAGCAAAATG	TTTGCTGCTGCTTGACAGATTGAACCAGCT|TGAGAGCAAAATGTCTGGTAAAGGCCAACA
NC_045512.2_pilon	9005	9023	Deletion	2	+	2087	2155	AGTACACTGACTTTGCAACATCAGCTTGTG|TTTTGGCTGCTGAATGTACAATTTTTAAAG	ACATCAGCTTGTGTTTTGGCTGCTGAATGT|ACAATTTTTAAAGATGCTTCTGGTAAGCCA
NC_045512.2_pilon	15452	15470	Deletion	2	+	2940	3205	AGTATTGAGTGAAATGGTCATGTGTGGCGG|TTCACTATATGTTAAACCAGGTGGAACCTC	TCATGTGTGGCGGTTCACTATATGTTAAAC|CAGGTGGAACCTCATCAGGAGATGCCACAA
NC_045512.2_pilon	15500	15519	Deletion	2	+	3526	3874	AGGTGGAACCTCATCAGGAGATGCCACAAC|TGCTTATGCTAATAGTGTTTTTAACATTTG	AGATGCCACAACTGCTTATGCTAATAGTGT|TTTTAACATTTGTCAAGCTGTCACGGCCAA
NC_045512.2_pilon	15457	15475	Deletion	2	+	3038	3206	TGAGTGAAATGGTCATGTGTGGCGGTTCAC|TATATGTTAAACCAGGTGGAACCTCATCAG	TGTGGCGGTTCACTATATGTTAAACCAGGT|GGAACCTCATCAGGAGATGCCACAACTGCT
NC_045512.2_pilon	15530	15544	Deletion	2	+	4148	4146	TGCTTATGCTAATAGTGTTTTTAACATTTG|TCAAGCTGTCACGGCCAATGTTAATGCACT	AGTGTTTTTAACATTTGTCAAGCTGTCACG|GCCAATGTTAATGCACTTTTATCTACTGAT
NC_045512.2_pilon	11056	11076	Deletion	2	+	11128	11056	TTGACTTCACTTTTAGTTTTAGTCCAGAGT|ACTCAATGGTCTTTGTTCTTTTTTTTGTAT	TAGTCCAGAGTACTCAATGGTCTTTGTTCT|TTTTTTTGTATGAAAATGCCTTTTTACCTT
NC_045512.2_pilon	15465	15484	Deletion	2	+	3173	3361	ATGGTCATGTGTGGCGGTTCACTATATGTT|AAACCAGGTGGAACCTCATCAGGAGATGCC	TCACTATATGTTAAACCAGGTGGAACCTCA|TCAGGAGATGCCACAACTGCTTATGCTAAT
NC_045512.2_pilon	19581	5882	Duplication	2	+	4931	3243	GGCTTTAGCTTGTGGGTTTACAAACAATTT|GATACTTATAACCTCTGGAACACTTTTACA	ATTACGGATGTTTTCTACAAAGAAAACAGT|TACACAACAACCATAAAACCAGTTACTTAT
NC_045512.2_pilon	15546	15565	Deletion	2	+	4225	2686	GTTTTTAACATTTGTCAAGCTGTCACGGCC|AATGTTAATGCACTTTTATCTACTGATGGT	GCTGTCACGGCCAATGTTAATGCACTTTTA|TCTACTGATGGTAACAAAATTGCCGATAAG
NC_045512.2_pilon	29048	29067	Deletion	2	+	2913	2939	AATCTGCTGCTGAGGCTTCTAAGAAGCCTC|GGCAAAAACGTACTGCCACTAAAGCATACA	CTAAGAAGCCTCGGCAAAAACGTACTGCCA|CTAAAGCATACAATGTAACACAAGCTTTCG
NC_045512.2_pilon	18925	19005	Deletion	2	+	3787	2455	TTGTTAAGCGTGTTGACTGGACTATTGAAT|ATCCTATAATTGGTGATGAACTGAAGATTA	TCAACACATGGTTGTTAAAGCTGCATTATT|AGCAGACAAATTCCCAGTTCTTCACGACAT
NC_045512.2_pilon	15495	15517	Deletion	2	+	3474	3681	AAACCAGGTGGAACCTCATCAGGAGATGCC|ACAACTGCTTATGCTAATAGTGTTTTTAAC	GGAGATGCCACAACTGCTTATGCTAATAGT|GTTTTTAACATTTGTCAAGCTGTCACGGCC
NC_045512.2_pilon	15465	15486	Deletion	2	+	3173	3346	ATGGTCATGTGTGGCGGTTCACTATATGTT|AAACCAGGTGGAACCTCATCAGGAGATGCC	ACTATATGTTAAACCAGGTGGAACCTCATC|AGGAGATGCCACAACTGCTTATGCTAATAG
NC_045512.2_pilon	15458	15462	Deletion	2	+	3027	3162	GAGTGAAATGGTCATGTGTGGCGGTTCACT|ATATGTTAAACCAGGTGGAACCTCATCAGG	TGAAATGGTCATGTGTGGCGGTTCACTATA|TGTTAAACCAGGTGGAACCTCATCAGGAGA
NC_045512.2_pilon	28988	29009	Deletion	2	+	1380	1686	AGCTTGAGAGCAAAATGTCTGGTAAAGGCC|AACAACAACAAGGCCAAACTGTCACTAAGA	GGTAAAGGCCAACAACAACAAGGCCAAACT|GTCACTAAGAAATCTGCTGCTGAGGCTTCT
NC_045512.2_pilon	15476	15499	Deletion	2	+	3207	3504	TGGCGGTTCACTATATGTTAAACCAGGTGG|AACCTCATCAGGAGATGCCACAACTGCTTA	CCAGGTGGAACCTCATCAGGAGATGCCACA|ACTGCTTATGCTAATAGTGTTTTTAACATT
NC_045512.2_pilon	15473	15497	Deletion	2	+	3158	3467	GTGTGGCGGTTCACTATATGTTAAACCAGG|TGGAACCTCATCAGGAGATGCCACAACTGC	AACCAGGTGGAACCTCATCAGGAGATGCCA|CAACTGCTTATGCTAATAGTGTTTTTAACA
NC_045512.2_pilon	15457	15482	Deletion	2	+	3038	3266	TGAGTGAAATGGTCATGTGTGGCGGTTCAC|TATATGTTAAACCAGGTGGAACCTCATCAG	GTTCACTATATGTTAAACCAGGTGGAACCT|CATCAGGAGATGCCACAACTGCTTATGCTA
NC_045512.2_pilon	15465	15490	Deletion	2	+	3173	3434	ATGGTCATGTGTGGCGGTTCACTATATGTT|AAACCAGGTGGAACCTCATCAGGAGATGCC	TATGTTAAACCAGGTGGAACCTCATCAGGA|GATGCCACAACTGCTTATGCTAATAGTGTT
NC_045512.2_pilon	15473	15499	Deletion	2	+	3158	3504	GTGTGGCGGTTCACTATATGTTAAACCAGG|TGGAACCTCATCAGGAGATGCCACAACTGC	CCAGGTGGAACCTCATCAGGAGATGCCACA|ACTGCTTATGCTAATAGTGTTTTTAACATT
NC_045512.2_pilon	15489	15515	Deletion	2	+	3370	3663	TATGTTAAACCAGGTGGAACCTCATCAGGA|GATGCCACAACTGCTTATGCTAATAGTGTT	CAGGAGATGCCACAACTGCTTATGCTAATA|GTGTTTTTAACATTTGTCAAGCTGTCACGG
NC_045512.2_pilon	15482	15509	Deletion	2	+	3266	3554	TTCACTATATGTTAAACCAGGTGGAACCTC|ATCAGGAGATGCCACAACTGCTTATGCTAA	CCTCATCAGGAGATGCCACAACTGCTTATG|CTAATAGTGTTTTTAACATTTGTCAAGCTG
NC_045512.2_pilon	15454	15459	Deletion	2	+	2977	3012	TATTGAGTGAAATGGTCATGTGTGGCGGTT|CACTATATGTTAAACCAGGTGGAACCTCAT	GAGTGAAATGGTCATGTGTGGCGGTTCACT|ATATGTTAAACCAGGTGGAACCTCATCAGG
NC_045512.2_pilon	15473	15502	Deletion	2	+	3158	3533	GTGTGGCGGTTCACTATATGTTAAACCAGG|TGGAACCTCATCAGGAGATGCCACAACTGC	GGTGGAACCTCATCAGGAGATGCCACAACT|GCTTATGCTAATAGTGTTTTTAACATTTGT
NC_045512.2_pilon	28973	28977	Deletion	2	+	1204	1198	TTGACAGATTGAACCAGCTTGAGAGCAAAA|TGTCTGGTAAAGGCCAACAACAACAAGGCC	ACAGATTGAACCAGCTTGAGAGCAAAATGT|CTGGTAAAGGCCAACAACAACAAGGCCAAA
NC_045512.2_pilon	28935	28965	Deletion	2	+	896	1148	TGGCAATGGCGGTGATGCTGCTCTTGCTTT|GCTGCTGCTTGACAGATTGAACCAGCTTGA	TGCTGCTGCTTGACAGATTGAACCAGCTTG|AGAGCAAAATGTCTGGTAAAGGCCAACAAC
NC_045512.2_pilon	15473	15503	Deletion	2	+	3158	3722	GTGTGGCGGTTCACTATATGTTAAACCAGG|TGGAACCTCATCAGGAGATGCCACAACTGC	GTGGAACCTCATCAGGAGATGCCACAACTG|CTTATGCTAATAGTGTTTTTAACATTTGTC
NC_045512.2_pilon	15455	15484	Deletion	2	+	3056	3361	ATTGAGTGAAATGGTCATGTGTGGCGGTTC|ACTATATGTTAAACCAGGTGGAACCTCATC	TCACTATATGTTAAACCAGGTGGAACCTCA|TCAGGAGATGCCACAACTGCTTATGCTAAT
NC_045512.2_pilon	15471	15502	Deletion	2	+	3158	3533	ATGTGTGGCGGTTCACTATATGTTAAACCA|GGTGGAACCTCATCAGGAGATGCCACAACT	GGTGGAACCTCATCAGGAGATGCCACAACT|GCTTATGCTAATAGTGTTTTTAACATTTGT
NC_045512.2_pilon	15473	15505	Deletion	2	+	3158	3874	GTGTGGCGGTTCACTATATGTTAAACCAGG|TGGAACCTCATCAGGAGATGCCACAACTGC	GGAACCTCATCAGGAGATGCCACAACTGCT|TATGCTAATAGTGTTTTTAACATTTGTCAA
NC_045512.2_pilon	15454	15486	Deletion	2	+	2977	3346	TATTGAGTGAAATGGTCATGTGTGGCGGTT|CACTATATGTTAAACCAGGTGGAACCTCAT	ACTATATGTTAAACCAGGTGGAACCTCATC|AGGAGATGCCACAACTGCTTATGCTAATAG
NC_045512.2_pilon	15459	15492	Deletion	2	+	3012	3455	AGTGAAATGGTCATGTGTGGCGGTTCACTA|TATGTTAAACCAGGTGGAACCTCATCAGGA	TGTTAAACCAGGTGGAACCTCATCAGGAGA|TGCCACAACTGCTTATGCTAATAGTGTTTT
NC_045512.2_pilon	15471	15505	Deletion	2	+	3158	3874	ATGTGTGGCGGTTCACTATATGTTAAACCA|GGTGGAACCTCATCAGGAGATGCCACAACT	GGAACCTCATCAGGAGATGCCACAACTGCT|TATGCTAATAGTGTTTTTAACATTTGTCAA
NC_045512.2_pilon	15484	15517	Deletion	2	+	3361	3681	CACTATATGTTAAACCAGGTGGAACCTCAT|CAGGAGATGCCACAACTGCTTATGCTAATA	GGAGATGCCACAACTGCTTATGCTAATAGT|GTTTTTAACATTTGTCAAGCTGTCACGGCC
NC_045512.2_pilon	15457	15493	Deletion	2	+	3038	3493	TGAGTGAAATGGTCATGTGTGGCGGTTCAC|TATATGTTAAACCAGGTGGAACCTCATCAG	GTTAAACCAGGTGGAACCTCATCAGGAGAT|GCCACAACTGCTTATGCTAATAGTGTTTTT
NC_045512.2_pilon	15473	15508	Deletion	2	+	3158	3934	GTGTGGCGGTTCACTATATGTTAAACCAGG|TGGAACCTCATCAGGAGATGCCACAACTGC	ACCTCATCAGGAGATGCCACAACTGCTTAT|GCTAATAGTGTTTTTAACATTTGTCAAGCT
NC_045512.2_pilon	15473	15509	Deletion	2	+	3158	3554	GTGTGGCGGTTCACTATATGTTAAACCAGG|TGGAACCTCATCAGGAGATGCCACAACTGC	CCTCATCAGGAGATGCCACAACTGCTTATG|CTAATAGTGTTTTTAACATTTGTCAAGCTG
NC_045512.2_pilon	15478	15517	Deletion	2	+	3201	3681	GCGGTTCACTATATGTTAAACCAGGTGGAA|CCTCATCAGGAGATGCCACAACTGCTTATG	GGAGATGCCACAACTGCTTATGCTAATAGT|GTTTTTAACATTTGTCAAGCTGTCACGGCC
NC_045512.2_pilon	15473	15512	Deletion	2	+	3158	3620	GTGTGGCGGTTCACTATATGTTAAACCAGG|TGGAACCTCATCAGGAGATGCCACAACTGC	CATCAGGAGATGCCACAACTGCTTATGCTA|ATAGTGTTTTTAACATTTGTCAAGCTGTCA
NC_045512.2_pilon	15513	15553	Deletion	2	+	3607	4145	TCAGGAGATGCCACAACTGCTTATGCTAAT|AGTGTTTTTAACATTTGTCAAGCTGTCACG	AACATTTGTCAAGCTGTCACGGCCAATGTT|AATGCACTTTTATCTACTGATGGTAACAAA
NC_045512.2_pilon	15478	15504	Deletion	2	+	3201	3810	GCGGTTCACTATATGTTAAACCAGGTGGAA|CCTCATCAGGAGATGCCACAACTGCTTATG	TGGAACCTCATCAGGAGATGCCACAACTGC|TTATGCTAATAGTGTTTTTAACATTTGTCA
NC_045512.2_pilon	15456	15500	Deletion	2	+	3038	3526	TTGAGTGAAATGGTCATGTGTGGCGGTTCA|CTATATGTTAAACCAGGTGGAACCTCATCA	CAGGTGGAACCTCATCAGGAGATGCCACAA|CTGCTTATGCTAATAGTGTTTTTAACATTT
NC_045512.2_pilon	15471	15517	Deletion	2	+	3158	3681	ATGTGTGGCGGTTCACTATATGTTAAACCA|GGTGGAACCTCATCAGGAGATGCCACAACT	GGAGATGCCACAACTGCTTATGCTAATAGT|GTTTTTAACATTTGTCAAGCTGTCACGGCC
NC_045512.2_pilon	15468	15517	Deletion	2	+	3187	3681	GTCATGTGTGGCGGTTCACTATATGTTAAA|CCAGGTGGAACCTCATCAGGAGATGCCACA	GGAGATGCCACAACTGCTTATGCTAATAGT|GTTTTTAACATTTGTCAAGCTGTCACGGCC
NC_045512.2_pilon	28928	28965	Deletion	2	+	829	1148	GAATGGCTGGCAATGGCGGTGATGCTGCTC|TTGCTTTGCTGCTGCTTGACAGATTGAACC	TGCTGCTGCTTGACAGATTGAACCAGCTTG|AGAGCAAAATGTCTGGTAAAGGCCAACAAC
NC_045512.2_pilon	15452	15502	Deletion	2	+	2940	3533	AGTATTGAGTGAAATGGTCATGTGTGGCGG|TTCACTATATGTTAAACCAGGTGGAACCTC	GGTGGAACCTCATCAGGAGATGCCACAACT|GCTTATGCTAATAGTGTTTTTAACATTTGT
NC_045512.2_pilon	15458	15510	Deletion	2	+	3027	3601	GAGTGAAATGGTCATGTGTGGCGGTTCACT|ATATGTTAAACCAGGTGGAACCTCATCAGG	CTCATCAGGAGATGCCACAACTGCTTATGC|TAATAGTGTTTTTAACATTTGTCAAGCTGT
NC_045512.2_pilon	28917	28970	Deletion	2	+	848	1184	TTCTCCTGCTAGAATGGCTGGCAATGGCGG|TGATGCTGCTCTTGCTTTGCTGCTGCTTGA	CTGCTTGACAGATTGAACCAGCTTGAGAGC|AAAATGTCTGGTAAAGGCCAACAACAACAA
NC_045512.2_pilon	15454	15510	Deletion	2	+	2977	3601	TATTGAGTGAAATGGTCATGTGTGGCGGTT|CACTATATGTTAAACCAGGTGGAACCTCAT	CTCATCAGGAGATGCCACAACTGCTTATGC|TAATAGTGTTTTTAACATTTGTCAAGCTGT
NC_045512.2_pilon	28917	28958	Deletion	2	+	848	1135	TTCTCCTGCTAGAATGGCTGGCAATGGCGG|TGATGCTGCTCTTGCTTTGCTGCTGCTTGA	CTTGCTTTGCTGCTGCTTGACAGATTGAAC|CAGCTTGAGAGCAAAATGTCTGGTAAAGGC
NC_045512.2_pilon	12312	12054	Duplication	1	+	4826	1455	TCAAGCTATGACCCAAATGTATAAACAGGC|TAGATCTGAGGACAAGAGGGCAAAAGTTAC	CCATGCAGGGTGCTGTAGACATAAACAAGC|TTTGTGAAGAAATGCTGGACAACAGGGCAA
NC_045512.2_pilon	6511	6050	Duplication	1	+	3035	4164	GGAGACATTATACTTAAACCAGCAAATAAT|AGTTTAAAAATTACAGAAGAGGTTGGCCAC	CCATATCCAAACGCAAGCTTCGATAATTTT|AAGTTTGTATGTGATAATATCAAATTTGCT
NC_045512.2_pilon	4450	4482	Deletion	1	+	2272	2320	CGCAAATTAATGCCTGTCTGTGTGGAAACT|AAAGCCATAGTTTCAACTATACAGCGTAAA	AAGCCATAGTTTCAACTATACAGCGTAAAT|ATAAGGGTATTAAAATACAAGAGGGTGTGG
NC_045512.2_pilon	7738	7782	Deletion	1	+	1582	2015	AATCCTACTGACCAGTCTTCTTACATCGTT|GATAGTGTTACAGTGAAGAATGGTTCCATC	TGAAGAATGGTTCCATCCATCTTTACTTTG|ATAAAGCTGGTCAAAAGACTTATGAAAGAC
NC_045512.2_pilon	6952	4274	Duplication	1	+	4770	2144	TCACCTAATTTTTCTAAACTGATAAATATT|ATAATTTGGTTTTTACTATTAAGTGTTTGC	ACCACTTACCCGGGTCAGGGTTTAAATGGT|TACACTGTAGAGGAGGCAAAGACAGTGCTT
NC_045512.2_pilon	15312	4835	Duplication	1	+	4817	390	ATGGGTTGGGATTATCCTAAATGTGATAGA|GCCATGCCTAACATGCTTAGAATTATGGCC	TGGTCCTATTCTGGACAATCTACACAACTA|GGTATAGAATTTCTTAAGAGAGGTGATAAA
NC_045512.2_pilon	6891	4924	Duplication	1	+	3579	1255	AAAGAATACTGTTAAGAGTGTCGGTAAATT|TTGTCTAGAGGCTTCATTTAATTATTTGAA	ATTCCACCTAGATGGTGAAGTTATCACCTT|TGACAATCTTAAGACACTTCTTTCTTTGAG
NC_045512.2_pilon	15976	15980	Deletion	1	+	5116	5165	GAATCCTAGGGGCCGGCTGTTTTGTAGATG|ATATCGTAAAAACAGATGGTACACTTATGA	TCCTAGGGGCCGGCTGTTTTGTAGATGATA|TCGTAAAAACAGATGGTACACTTATGATTG
NC_045512.2_pilon	76	15785	Deletion	1	+	327	1114	TCTCTTGTAGATCTGTTCTCTAAACGAACT|TTAAAATCTGTGTGGCTGTCACTCGGCTGC	CTCAAGGTCTAGTGGCTAGCATAAAGAACT|TTAAGTCAGTTCTTTATTATCAAAACAATG
NC_045512.2_pilon	74	15810	Deletion	1	+	498	2020	GATCTCTTGTAGATCTGTTCTCTAAACGAA|CTTTAAAATCTGTGTGGCTGTCACTCGGCT	GAACTTTAAGTCAGTTCTTTATTATCAAAA|CAATGTTTTTATGTCTGAAGCAAAATGTTG
NC_045512.2_pilon	10189	10810	Deletion	1	+	1705	979	GTTTACTGTCCAAGACATGTGATCTGCACC|TCTGAAGACATGCTTAACCCTAATTATGAA	AACACAAGACCATGTTGACATACTAGGACC|TCTTTCTGCTCAAACTGGAATTGCCGTTTT
NC_045512.2_pilon	222	242	Deletion	1	+	1645	1614	CTTACGGTTTCGTCCGTGTTGCAGCCGATC|ATCAGCACATCTAGGTTTTGTCCGGGTGTG	TGCAGCCGATCATCAGCACATCTAGGTTTT|GTCCGGGTGTGACCGAAAGGTAAGATGGAG
NC_045512.2_pilon	17529	29352	Deletion	1	+	4953	1289	TTCAATTCAGTGTGTAGACTTATGAAAACT|ATAGGTCCAGACATGTTCCTCGGAACTTGT	TCATTTTGCTGAATAAGCATATTGACGCAT|ACAAAACATTCCCACCAACAGAGCCTAAAA
NC_045512.2_pilon	29478	27382	Duplication	1	+	1318	686	GACTCTTCTTCCTGCTGCAGATTTGGATGA|TTTCTCCAAACAATTGCAACAATCCATGAG	CAATTAGATGAAGAGCAACCAATGGAGATT|GATTAAACGAACATGAAAATTATTCTTTTC
NC_045512.2_pilon	23166	27382	Deletion	1	+	164	686	TGGACCTAAAAAGTCTACTAATTTGGTTAA|AAACAAATGTGTCAATTTCAACTTCAATGG	CAATTAGATGAAGAGCAACCAATGGAGATT|GATTAAACGAACATGAAAATTATTCTTTTC
NC_045512.2_pilon	15187	15222	Deletion	1	+	4080	4917	AAAAATTATTGAAATCAATAGCCGCCACTA|GAGGAGCTACTGTAGTAATTGGAACAAGCA	AGCTACTGTAGTAATTGGAACAAGCAAATT|CTATGGTGGTTGGCACAACATGTTAAAAAC
NC_045512.2_pilon	15165	15170	Deletion	1	+	3274	3376	ATGACCAATAGACAGTTTCATCAAAAATTA|TTGAAATCAATAGCCGCCACTAGAGGAGCT	CCAATAGACAGTTTCATCAAAAATTATTGA|AATCAATAGCCGCCACTAGAGGAGCTACTG
NC_045512.2_pilon	15201	15206	Deletion	1	+	4226	4332	TCAATAGCCGCCACTAGAGGAGCTACTGTA|GTAATTGGAACAAGCAAATTCTATGGTGGT	TAGCCGCCACTAGAGGAGCTACTGTAGTAA|TTGGAACAAGCAAATTCTATGGTGGTTGGC
NC_045512.2_pilon	3723	3727	Deletion	1	+	4215	4162	TCTACTTGCACCATTATTATCAGCTGGTAT|TTTTGGTGCTGACCCTATACATTCTTTAAG	ACTTGCACCATTATTATCAGCTGGTATTTT|TGGTGCTGACCCTATACATTCTTTAAGAGT
NC_045512.2_pilon	75	3822	Deletion	1	+	496	3431	ATCTCTTGTAGATCTGTTCTCTAAACGAAC|TTTAAAATCTGTGTGGCTGTCACTCGGCTG	CTGTCTTTGATAAAAATCTCTATGACAAAC|TTGTTTCAAGCTTTTTGGAAATGAAGAGTG
NC_045512.2_pilon	4339	3803	Duplication	1	+	4035	3268	TGTAAAAGTGCCTTTTACATTCTACCATCT|ATTATCTCTAATGAGAAGCAAGAAATTCTT	CGCACAAATGTCTACTTAGCTGTCTTTGAT|AAAAATCTCTATGACAAACTTGTTTCAAGC
NC_045512.2_pilon	27018	26880	Duplication	1	+	2086	2589	TAGGACGCTGTGACATCAAGGACCTGCCTA|AAGAAATCACTGTTGCTACATCACGAACGC	TGGTCATTCAATCCAGAAACTAACATTCTT|CTCAACGTGCCACTCCATGGCACTATTCTG
NC_045512.2_pilon	10429	10454	Deletion	1	+	3452	4135	GCTTGTTACAATGGTTCACCATCTGGTGTT|TACCAATGTGCTATGAGGCCCAATTTCACT	GGTGTTTACCAATGTGCTATGAGGCCCAAT|TTCACTATTAAGGGTTCATTCCTTAATGGT
NC_045512.2_pilon	10402	10406	Deletion	1	+	4829	4843	CAACCAGGACAGACTTTTTCAGTGTTAGCT|TGTTACAATGGTTCACCATCTGGTGTTTAC	CCAGGACAGACTTTTTCAGTGTTAGCTTGT|TACAATGGTTCACCATCTGGTGTTTACCAA
NC_045512.2_pilon	10454	10486	Deletion	1	+	4135	4487	GTGTTTACCAATGTGCTATGAGGCCCAATT|TCACTATTAAGGGTTCATTCCTTAATGGTT	CACTATTAAGGGTTCATTCCTTAATGGTTC|ATGTGGTAGTGTTGGTTTTAACATAGATTA
NC_045512.2_pilon	12056	10397	Duplication	1	+	1448	4715	TGCAGGGTGCTGTAGACATAAACAAGCTTT|GTGAAGAAATGCTGGACAACAGGGCAACCT	CGCATTCAACCAGGACAGACTTTTTCAGTG|TTAGCTTGTTACAATGGTTCACCATCTGGT
NC_045512.2_pilon	7312	10322	Deletion	1	+	6237	5596	GTACTTGGATTGGCTGCAATCATGCAATTG|TTTTTCAGCTATTTTGCAGTACATTTTATT	CATTCTATGCAAAATTGTGTACTTAAGCTT|AAGGTTGATACAGCCAATCCTAAGACACCT
NC_045512.2_pilon	18875	18880	Deletion	1	+	1885	2103	AGCTAGTTGTGATGCAATCATGACTAGGTG|TCTAGCTGTCCACGAGTGCTTTGTTAAGCG	AGTTGTGATGCAATCATGACTAGGTGTCTA|GCTGTCCACGAGTGCTTTGTTAAGCGTGTT
NC_045512.2_pilon	74	18946	Deletion	1	+	498	4178	GATCTCTTGTAGATCTGTTCTCTAAACGAA|CTTTAAAATCTGTGTGGCTGTCACTCGGCT	ACTATTGAATATCCTATAATTGGTGATGAA|CTGAAGATTAATGCGGCTTGTAGAAAGGTT
NC_045512.2_pilon	70	19113	Deletion	1	+	487	5494	TTTCGATCTCTTGTAGATCTGTTCTCTAAA|CGAACTTTAAAATCTGTGTGGCTGTCACTC	GAAGTTCTATGATGCACAGCCTTGTAGTGA|CAAAGCTTATAAAATAGAAGAATTATTCTA
NC_045512.2_pilon	19074	19093	Deletion	1	+	5342	5396	AAAGCTATTAAGTGTGTACCTCAAGCTGAT|GTAGAATGGAAGTTCTATGATGCACAGCCT	CCTCAAGCTGATGTAGAATGGAAGTTCTAT|GATGCACAGCCTTGTAGTGACAAAGCTTAT
NC_045512.2_pilon	22447	19581	Duplication	1	+	300	4931	ACAGATGCTGTAGACTGTGCACTTGACCCT|CTCTCAGAAACAAAGTGTACGTTGAAATCC	TGGCTTTAGCTTGTGGGTTTACAAACAATT|TGATACTTATAACCTCTGGAACACTTTTAC
NC_045512.2_pilon	22386	19591	Duplication	1	+	993	5497	TTATGTGGGTTATCTTCAACCTAGGACTTT|TCTATTAAAATATAATGAAAATGGAACCAT	TTGTGGGTTTACAAACAATTTGATACTTAT|AACCTCTGGAACACTTTTACAAGACTTCAG
NC_045512.2_pilon	3803	3907	Deletion	1	+	3268	3174	GCACAAATGTCTACTTAGCTGTCTTTGATA|AAAATCTCTATGACAAACTTGTTTCAAGCT	TGAGATTCCTAAAGAGGAAGTTAAGCCATT|TATAACTGAAAGTAAACCTTCAGTTGAACA
NC_045512.2_pilon	14175	14181	Deletion	1	+	4002	4011	TCTTATTATTCATTGTTAATGCCTATATTA|ACCTTGACCAGGGCTTTAACTGCAGAGTCA	TTATTCATTGTTAATGCCTATATTAACCTT|GACCAGGGCTTTAACTGCAGAGTCACATGT
NC_045512.2_pilon	22849	22876	Deletion	1	+	1195	1744	GATTATAATTATAAATTACCAGATGATTTT|ACAGGCTGCGTTATAGCTTGGAATTCTAAC	TTTTACAGGCTGCGTTATAGCTTGGAATTC|TAACAATCTTGATTCTAAGGTTGGTGGTAA
NC_045512.2_pilon	6945	6955	Deletion	1	+	4950	4800	TTTGAAGTCACCTAATTTTTCTAAACTGAT|AAATATTATAATTTGGTTTTTACTATTAAG	ACCTAATTTTTCTAAACTGATAAATATTAT|AATTTGGTTTTTACTATTAAGTGTTTGCCT
NC_045512.2_pilon	6937	11562	Deletion	1	+	5101	1968	TTTAATTATTTGAAGTCACCTAATTTTTCT|AAACTGATAAATATTATAATTTGGTTTTTA	GAGGTATTGTTTTTATGTGTGTTGAGTATT|GCCCTATTTTCTTCATAACTGGTAATACAC
NC_045512.2_pilon	11485	11568	Deletion	1	+	4821	2412	ATTTCCATGTGGGCTCTTATAATCTCTGTT|ACTTCTAACTACTCAGGTGTAGTTACAACT	TTGTTTTTATGTGTGTTGAGTATTGCCCTA|TTTTCTTCATAACTGGTAATACACTTCAGT
NC_045512.2_pilon	6938	6947	Deletion	1	+	5069	4914	TTAATTATTTGAAGTCACCTAATTTTTCTA|AACTGATAAATATTATAATTTGGTTTTTAC	TTGAAGTCACCTAATTTTTCTAAACTGATA|AATATTATAATTTGGTTTTTACTATTAAGT
NC_045512.2_pilon	11613	11629	Deletion	1	+	2845	3089	TAATACACTTCAGTGTATAATGCTAGTTTA|TTGTTTCTTAGGCTATTTTTGTACTTGTTA	TATAATGCTAGTTTATTGTTTCTTAGGCTA|TTTTTGTACTTGTTACTTTGGCCTCTTTTG
NC_045512.2_pilon	7148	6933	Duplication	1	+	3203	5148	CTATACCTTGTAGTGTTTGTCTTAGTGGTT|TAGATTCTTTAGACACCTATCCTTCTTTAG	CTTCATTTAATTATTTGAAGTCACCTAATT|TTTCTAAACTGATAAATATTATAATTTGGT
NC_045512.2_pilon	6910	6915	Deletion	1	+	4954	4984	GTCGGTAAATTTTGTCTAGAGGCTTCATTT|AATTATTTGAAGTCACCTAATTTTTCTAAA	GTAAATTTTGTCTAGAGGCTTCATTTAATT|ATTTGAAGTCACCTAATTTTTCTAAACTGA
NC_045512.2_pilon	18228	15165	Duplication	1	+	1052	3274	CTCATCTCTATGATGGGTTTTAAAATGAAT|TATCAAGTTAATGGTTACCCTAACATGTTT	TATGACCAATAGACAGTTTCATCAAAAATT|ATTGAAATCAATAGCCGCCACTAGAGGAGC
NC_045512.2_pilon	24887	24348	Duplication	1	+	2324	2749	GCACACACTGGTTTGTAACACAAAGGAATT|TTTATGAACCACAAATCATTACTACAGACA	ACCAAAAATTGATTGCCAACCAATTTAATA|GTGCTATTGGCAAAATTCAAGACTCACTTT
NC_045512.2_pilon	2673	2722	Deletion	1	+	403	666	CAAAGACACAGAAAAGTACTGTGCCCTTGC|ACCTAATATGATGGTAACAAACAATACCTT	AAACAATACCTTCACACTCAAAGGCGGTGC|ACCAACAAAGGTTACTTTTGGTGATGACAC
NC_045512.2_pilon	2761	2808	Deletion	1	+	1307	2340	GTTACTTTTGGTGATGACACTGTGATAGAA|GTGCAAGGTTACAAGAGTGTGAATATCACT	GTGTGAATATCACTTTTGAACTTGATGAAA|GGATTGATAAAGTACTTAATGAGAAGTGCT
NC_045512.2_pilon	16064	15487	Duplication	1	+	3885	3346	TGCTTACCCACTTACTAAACATCCTAATCA|GGAGTATGCTGATGTCTTTCATTTGTACTT	CTATATGTTAAACCAGGTGGAACCTCATCA|GGAGATGCCACAACTGCTTATGCTAATAGT
NC_045512.2_pilon	24450	24481	Deletion	1	+	3224	1285	CCAAAATGCACAAGCTTTAAACACGCTTGT|TAAACAACTTAGCTCCAATTTTGGTGCAAT	TAAACAACTTAGCTCCAATTTTGGTGCAAT|TTCAAGTGTTTTAAATGATATCCTTTCACG
NC_045512.2_pilon	23592	23598	Deletion	1	+	629	702	TGCAGGTATATGCGCTAGTTATCAGACTCA|GACTAATTCTCCTCGGCGGGCACGTAGTGT	GTATATGCGCTAGTTATCAGACTCAGACTA|ATTCTCCTCGGCGGGCACGTAGTGTAGCTA
NC_045512.2_pilon	25022	23598	Duplication	1	+	2147	702	AATTAGACTCATTCAAGGAGGAGTTAGATA|AATATTTTAAGAATCATACATCACCAGATG	GTATATGCGCTAGTTATCAGACTCAGACTA|ATTCTCCTCGGCGGGCACGTAGTGTAGCTA
NC_045512.2_pilon	74	8041	Deletion	1	+	498	1765	GATCTCTTGTAGATCTGTTCTCTAAACGAA|CTTTAAAATCTGTGTGGCTGTCACTCGGCT	TAGTGCGGAAGTTGCAGTTAAAATGTTTGA|TGCTTACGTTAATACGTTTTCATCAACTTT
NC_045512.2_pilon	686	701	Deletion	1	+	2333	2782	CTGGTGGCCATAGTTACGGCGCCGATCTAA|AGTCATTTGACTTAGGCGACGAGCTTGGCA	TACGGCGCCGATCTAAAGTCATTTGACTTA|GGCGACGAGCTTGGCACTGATCCTTATGAA
NC_045512.2_pilon	17216	17221	Deletion	1	+	1856	1921	ATGTGAGAAGGCATTAAAATATTTGCCTAT|AGATAAATGTAGTAGAATTATACCTGCACG	GAGAAGGCATTAAAATATTTGCCTATAGAT|AAATGTAGTAGAATTATACCTGCACGTGCT
NC_045512.2_pilon	20022	17280	Duplication	1	+	3050	3600	GGTAGAGTTGATGGTCAAGTAGACTTATTT|AGAAATGCCCGTAATGGTGTTCTTATTACA	TCGTGTAGAGTGTTTTGATAAATTCAAAGT|GAATTCAACATTAGAACAGTATGTCTTTTG
NC_045512.2_pilon	18967	18991	Deletion	1	+	4477	4603	GTGATGAACTGAAGATTAATGCGGCTTGTA|GAAAGGTTCAACACATGGTTGTTAAAGCTG	GCTTGTAGAAAGGTTCAACACATGGTTGTT|AAAGCTGCATTATTAGCAGACAAATTCCCA
NC_045512.2_pilon	18896	18900	Deletion	1	+	2594	2853	GACTAGGTGTCTAGCTGTCCACGAGTGCTT|TGTTAAGCGTGTTGACTGGACTATTGAATA	TAGGTGTCTAGCTGTCCACGAGTGCTTTGT|TAAGCGTGTTGACTGGACTATTGAATATCC
NC_045512.2_pilon	19137	18790	Duplication	1	+	2289	810	AGTGACAAAGCTTATAAAATAGAAGAATTA|TTCTATTCTTATGCCACACATTCTGACAAA	ATGATTGATGTTCAACAATGGGGTTTTACA|GGTAACCTACAAAGCAACCATGATCTGTAT
NC_045512.2_pilon	20230	19581	Duplication	1	+	417	4931	TTACTCAGAGTAGAAATTTACAAGAATTTA|AACCCAGGAGTCAAATGGAAATTGATTTCT	TGGCTTTAGCTTGTGGGTTTACAAACAATT|TGATACTTATAACCTCTGGAACACTTTTAC
NC_045512.2_pilon	20256	19558	Duplication	1	+	541	3960	TTTAAACCCAGGAGTCAAATGGAAATTGAT|TTCTTAGAATTAGCTATGGATGAATTCATT	GCTTATAACATGATGATCTCAGCTGGCTTT|AGCTTGTGGGTTTACAAACAATTTGATACT
NC_045512.2_pilon	20201	19647	Duplication	1	+	311	2121	TGTTGTCCAACAATTACCTGAAACTTACTT|TACTCAGAGTAGAAATTTACAAGAATTTAA	TCAGAGTTTAGAAAATGTGGCTTTTAATGT|TGTAAATAAGGGACACTTTGATGGACAACA
NC_045512.2_pilon	3659	3678	Deletion	1	+	2867	3561	TTAACAAAGGTGAAGACATTCAACTTCTTA|AGAGTGCTTATGAAAATTTTAATCAGCACG	TTCAACTTCTTAAGAGTGCTTATGAAAATT|TTAATCAGCACGAAGTTCTACTTGCACCAT
NC_045512.2_pilon	68	3581	Deletion	1	+	468	7508	ACTTTCGATCTCTTGTAGATCTGTTCTCTA|AACGAACTTTAAAATCTGTGTGGCTGTCAC	CCACTTAAAGTGGGTGGTAGTTGTGTTTTA|AGCGGACACAATCTTGCTAAACACTGTCTT
NC_045512.2_pilon	6059	3697	Duplication	1	+	4174	3995	ACGCAAGCTTCGATAATTTTAAGTTTGTAT|GTGATAATATCAAATTTGCTGATGATTTAA	TTATGAAAATTTTAATCAGCACGAAGTTCT|ACTTGCACCATTATTATCAGCTGGTATTTT
NC_045512.2_pilon	5979	3739	Duplication	1	+	2742	4463	GTTGGACAATTATTATAAGAAAGACAATTC|TTATTTCACAGAGCAACCAATTGATCTTGT	ATTATCAGCTGGTATTTTTGGTGCTGACCC|TATACATTCTTTAAGAGTTTGTGTAGATAC
NC_045512.2_pilon	3670	3680	Deletion	1	+	3248	3626	GAAGACATTCAACTTCTTAAGAGTGCTTAT|GAAAATTTTAATCAGCACGAAGTTCTACTT	CAACTTCTTAAGAGTGCTTATGAAAATTTT|AATCAGCACGAAGTTCTACTTGCACCATTA
NC_045512.2_pilon	7378	3693	Duplication	1	+	2459	3803	TCTTGGCTTATGTGGTTAATAATTAATCTT|GTACAAATGGCCCCGATTTCAGCTATGGTT	GTGCTTATGAAAATTTTAATCAGCACGAAG|TTCTACTTGCACCATTATTATCAGCTGGTA
NC_045512.2_pilon	8766	8781	Deletion	1	+	3556	3816	TACTTGTTTTGCTAACAAACATGCTGATTT|TGACACATGGTTTAGCCAGCGTGGTGGTAG	ACAAACATGCTGATTTTGACACATGGTTTA|GCCAGCGTGGTGGTAGTTATACTAATGACA
NC_045512.2_pilon	17327	17353	Deletion	1	+	3652	4429	GTATGTCTTTTGTACTGTAAATGCATTGCC|TGAGACGACAGCAGATATAGTTGTCTTTGA	TTGCCTGAGACGACAGCAGATATAGTTGTC|TTTGATGAAATTTCAATGGCCACAAATTAT
NC_045512.2_pilon	17674	17331	Duplication	1	+	3763	4002	AATGCTTTAAAATGTTTTATAAGGGTGTTA|TCACGCATGATGTTTCATCTGCAATTAACA	TGTCTTTTGTACTGTAAATGCATTGCCTGA|GACGACAGCAGATATAGTTGTCTTTGATGA
NC_045512.2_pilon	17356	17360	Deletion	1	+	4519	4569	CTGAGACGACAGCAGATATAGTTGTCTTTG|ATGAAATTTCAATGGCCACAAATTATGATT	AGACGACAGCAGATATAGTTGTCTTTGATG|AAATTTCAATGGCCACAAATTATGATTTGA
NC_045512.2_pilon	17345	17356	Deletion	1	+	4244	4519	AAATGCATTGCCTGAGACGACAGCAGATAT|AGTTGTCTTTGATGAAATTTCAATGGCCAC	CCTGAGACGACAGCAGATATAGTTGTCTTT|GATGAAATTTCAATGGCCACAAATTATGAT
NC_045512.2_pilon	17409	17418	Deletion	1	+	6316	6353	TATGATTTGAGTGTTGTCAATGCCAGATTA|CGTGCTAAGCACTATGTGTACATTGGCGAC	GAGTGTTGTCAATGCCAGATTACGTGCTAA|GCACTATGTGTACATTGGCGACCCTGCTCA
NC_045512.2_pilon	18229	17262	Duplication	1	+	1051	3295	TCATCTCTATGATGGGTTTTAAAATGAATT|ATCAAGTTAATGGTTACCCTAACATGTTTA	AATTATACCTGCACGTGCTCGTGTAGAGTG|TTTTGATAAATTCAAAGTGAATTCAACATT
NC_045512.2_pilon	1372	1385	Deletion	1	+	2480	2567	TTACCCCAAAATGCTGTTGTTAAAATTTAT|TGTCCAGCATGTCACAATTCAGAAGTAGGA	GCTGTTGTTAAAATTTATTGTCCAGCATGT|CACAATTCAGAAGTAGGACCTGAGCATAGT
NC_045512.2_pilon	10178	1413	Duplication	1	+	1608	1219	TTGATGACGTAGTTTACTGTCCAAGACATG|TGATCTGCACCTCTGAAGACATGCTTAACC	GTCACAATTCAGAAGTAGGACCTGAGCATA|GTCTTGCCGAATACCATAATGAATCTGGCT
NC_045512.2_pilon	25723	1306	Duplication	1	+	2960	4694	TTGAAGCCCCTTTTCTCTATCTTTATGCTT|TAGTCTACTTCTTGCAGAGTATAAACTTTG	TAAAGCCACTTGCGAATTTTGTGGCACTGA|GAATTTGACTAAAGAAGGTGCCACTACTTG
NC_045512.2_pilon	1360	1374	Deletion	1	+	2589	2526	ACTTGTGGTTACTTACCCCAAAATGCTGTT|GTTAAAATTTATTGTCCAGCATGTCACAAT	TACCCCAAAATGCTGTTGTTAAAATTTATT|GTCCAGCATGTCACAATTCAGAAGTAGGAC
NC_045512.2_pilon	2241	2257	Deletion	1	+	4139	4424	TAAATTTATCTCAACCTGTGCTTGTGAAAT|TGTCGGTGGACAAATTGTCACCTGTGCAAA	CTGTGCTTGTGAAATTGTCGGTGGACAAAT|TGTCACCTGTGCAAAGGAAATTAAGGAGAG
NC_045512.2_pilon	74	2131	Deletion	1	+	498	431	GATCTCTTGTAGATCTGTTCTCTAAACGAA|CTTTAAAATCTGTGTGGCTGTCACTCGGCT	GCTAACTAACATCTTTGGCACTGTTTATGA|AAAACTCAAACCCGTCCTTGATTGGCTTGA
NC_045512.2_pilon	26778	26832	Deletion	1	+	1331	2004	TCACCGGTGGAATTGCTATCGCAATGGCTT|GTCTTGTAGGCTTGATGTGGCTCAGCTACT	AGCTACTTCATTGCTTCTTTCAGACTGTTT|GCGCGTACGCGTTCCATGTGGTCATTCAAT
NC_045512.2_pilon	26775	26833	Deletion	1	+	1254	2004	GGATCACCGGTGGAATTGCTATCGCAATGG|CTTGTCTTGTAGGCTTGATGTGGCTCAGCT	GCTACTTCATTGCTTCTTTCAGACTGTTTG|CGCGTACGCGTTCCATGTGGTCATTCAATC
NC_045512.2_pilon	26773	26795	Deletion	1	+	1232	1716	TTGGATCACCGGTGGAATTGCTATCGCAAT|GGCTTGTCTTGTAGGCTTGATGTGGCTCAG	TATCGCAATGGCTTGTCTTGTAGGCTTGAT|GTGGCTCAGCTACTTCATTGCTTCTTTCAG
NC_045512.2_pilon	26773	26828	Deletion	1	+	1232	1929	TTGGATCACCGGTGGAATTGCTATCGCAAT|GGCTTGTCTTGTAGGCTTGATGTGGCTCAG	GCTCAGCTACTTCATTGCTTCTTTCAGACT|GTTTGCGCGTACGCGTTCCATGTGGTCATT
NC_045512.2_pilon	26271	26914	Deletion	1	+	3808	2690	CTTATGTACTCATTCGTTTCGGAAGAGACA|GGTACGTTAATAGTTAATAGCGTACTTCTT	ACGTGCCACTCCATGGCACTATTCTGACCA|GACCGCTTCTAGAAAGTGAACTCGTAATCG
NC_045512.2_pilon	26774	26831	Deletion	1	+	1244	2002	TGGATCACCGGTGGAATTGCTATCGCAATG|GCTTGTCTTGTAGGCTTGATGTGGCTCAGC	CAGCTACTTCATTGCTTCTTTCAGACTGTT|TGCGCGTACGCGTTCCATGTGGTCATTCAA
NC_045512.2_pilon	26820	26831	Deletion	1	+	1826	2002	TGATGTGGCTCAGCTACTTCATTGCTTCTT|TCAGACTGTTTGCGCGTACGCGTTCCATGT	CAGCTACTTCATTGCTTCTTTCAGACTGTT|TGCGCGTACGCGTTCCATGTGGTCATTCAA
NC_045512.2_pilon	4567	4588	Deletion	1	+	1636	2409	TACACCAGTAAAACAACTGTAGCGTCACTT|ATCAACACACTTAACGATCTAAATGAAACT	AGCGTCACTTATCAACACACTTAACGATCT|AAATGAAACTCTTGTTACAATGCCACTTGG
NC_045512.2_pilon	4530	4538	Deletion	1	+	930	1293	AGAGGGTGTGGTTGATTATGGTGCTAGATT|TTACTTTTACACCAGTAAAACAACTGTAGC	GTGGTTGATTATGGTGCTAGATTTTACTTT|TACACCAGTAAAACAACTGTAGCGTCACTT
NC_045512.2_pilon	6869	4540	Duplication	1	+	2428	1312	CATCTATGCCGACTACTATAGCAAAGAATA|CTGTTAAGAGTGTCGGTAAATTTTGTCTAG	GGTTGATTATGGTGCTAGATTTTACTTTTA|CACCAGTAAAACAACTGTAGCGTCACTTAT
NC_045512.2_pilon	7436	7440	Deletion	1	+	3637	3646	TTAGAATGTACATCTTCTTTGCATCATTTT|ATTATGTATGGAAAAGTTATGTGCATGTTG	GAATGTACATCTTCTTTGCATCATTTTATT|ATGTATGGAAAAGTTATGTGCATGTTGTAG
NC_045512.2_pilon	14846	14856	Deletion	1	+	3920	4269	TCTACCAACAATGTGTGATATCAGACAACT|ACTATTTGTAGTTGAAGTTGTTGATAAGTA	AATGTGTGATATCAGACAACTACTATTTGT|AGTTGAAGTTGTTGATAAGTACTTTGATTG
NC_045512.2_pilon	26282	26287	Deletion	1	+	4013	4046	ATTCGTTTCGGAAGAGACAGGTACGTTAAT|AGTTAATAGCGTACTTCTTTTTCTTGCTTT	GTTTCGGAAGAGACAGGTACGTTAATAGTT|AATAGCGTACTTCTTTTTCTTGCTTTCGTG
NC_045512.2_pilon	26881	26304	Duplication	1	+	2597	4245	GTCATTCAATCCAGAAACTAACATTCTTCT|CAACGTGCCACTCCATGGCACTATTCTGAC	TACGTTAATAGTTAATAGCGTACTTCTTTT|TCTTGCTTTCGTGGTATTCTTGCTAGTTAC
NC_045512.2_pilon	26195	26199	Deletion	1	+	3751	4053	AGTAATGGAACCAATTTATGATGAACCGAC|GACGACTACTAGCGTGCCTTTGTAAGCACA	AATGGAACCAATTTATGATGAACCGACGAC|GACTACTAGCGTGCCTTTGTAAGCACAAGC
NC_045512.2_pilon	3271	26313	Deletion	1	+	4336	4230	GGCAGTGAGGACAATCAGACAACTACTATT|CAAACAATTGTTGAGGTTCAACCTCAATTA	AGTTAATAGCGTACTTCTTTTTCTTGCTTT|CGTGGTATTCTTGCTAGTTACACTAGCCAT
NC_045512.2_pilon	26161	26170	Deletion	1	+	3296	3576	ACACAATCGACGGTTCATCCGGAGTTGTTA|ATCCAGTAATGGAACCAATTTATGATGAAC	GACGGTTCATCCGGAGTTGTTAATCCAGTA|ATGGAACCAATTTATGATGAACCGACGACG
NC_045512.2_pilon	26476	26241	Duplication	1	+	398	4043	CTAGAGTTCCTGATCTTCTGGTCTAAACGA|ACTAAATATTATATTAGTTTTTCTGTTTGG	GCCTTTGTAAGCACAAGCTGATGAGTACGA|ACTTATGTACTCATTCGTTTCGGAAGAGAC
NC_045512.2_pilon	14852	14857	Deletion	1	+	4129	4244	AACAATGTGTGATATCAGACAACTACTATT|TGTAGTTGAAGTTGTTGATAAGTACTTTGA	ATGTGTGATATCAGACAACTACTATTTGTA|GTTGAAGTTGTTGATAAGTACTTTGATTGT
NC_045512.2_pilon	14797	14813	Deletion	1	+	2475	3149	CTCAGGATGGTAATGCTGCTATCAGCGATT|ATGACTACTATCGTTATAATCTACCAACAA	CTGCTATCAGCGATTATGACTACTATCGTT|ATAATCTACCAACAATGTGTGATATCAGAC
NC_045512.2_pilon	22390	14834	Duplication	1	+	977	3721	GTGGGTTATCTTCAACCTAGGACTTTTCTA|TTAAAATATAATGAAAATGGAACCATTACA	ACTATCGTTATAATCTACCAACAATGTGTG|ATATCAGACAACTACTATTTGTAGTTGAAG
NC_045512.2_pilon	8186	8191	Deletion	1	+	6611	6635	CTACTTTTATTTCAGCAGCTCGGCAAGGGT|TTGTTGATTCAGATGTAGAAACTAAAGATG	TTTTATTTCAGCAGCTCGGCAAGGGTTTGT|TGATTCAGATGTAGAAACTAAAGATGTTGT
NC_045512.2_pilon	23770	23783	Deletion	1	+	8766	9461	CTACCAGTGTCTATGACCAAGACATCAGTA|GATTGTACAATGTACATTTGTGGTGATTCA	ATGACCAAGACATCAGTAGATTGTACAATG|TACATTTGTGGTGATTCAACTGAATGCAGC
NC_045512.2_pilon	25417	23674	Duplication	1	+	677	3920	AACTTATGGATTTGTTTATGAGAATCTTCA|CAATTGGAACTGTAACTTTGAAGCAAGGTG	CTACACTATGTCACTTGGTGCAGAAAATTC|AGTTGCTTACTCTAATAACTCTATTGCCAT
NC_045512.2_pilon	23553	23583	Deletion	1	+	319	493	ACATGTCAACAACTCATATGAGTGTGACAT|ACCCATTGGTGCAGGTATATGCGCTAGTTA	TACCCATTGGTGCAGGTATATGCGCTAGTT|ATCAGACTCAGACTAATTCTCCTCGGCGGG
NC_045512.2_pilon	23553	23570	Deletion	1	+	319	362	ACATGTCAACAACTCATATGAGTGTGACAT|ACCCATTGGTGCAGGTATATGCGCTAGTTA	TATGAGTGTGACATACCCATTGGTGCAGGT|ATATGCGCTAGTTATCAGACTCAGACTAAT
NC_045512.2_pilon	29624	29070	Duplication	1	+	2780	2940	TATATAGTCTACTCTTGTGCAGAATGAATT|CTCGTAACTACATAGCACAAGTAGATGTAG	AGAAGCCTCGGCAAAAACGTACTGCCACTA|AAGCATACAATGTAACACAAGCTTTCGGCA
NC_045512.2_pilon	28465	28976	Deletion	1	+	175	1194	GCTCTCACTCAACATGGCAAGGAAGACCTT|AAATTCCCTCGAGGACAAGGCGTTCCAATT	GACAGATTGAACCAGCTTGAGAGCAAAATG|TCTGGTAAAGGCCAACAACAACAAGGCCAA
NC_045512.2_pilon	28431	28976	Deletion	1	+	421	1194	AGGTTTACCCAATAATACTGCGTCTTGGTT|CACCGCTCTCACTCAACATGGCAAGGAAGA	GACAGATTGAACCAGCTTGAGAGCAAAATG|TCTGGTAAAGGCCAACAACAACAAGGCCAA
NC_045512.2_pilon	28624	28467	Duplication	1	+	2428	179	TGGTATTTCTACTACCTAGGAACTGGGCCA|GAAGCTGGACTTCCCTATGGTGCTAACAAA	CTCTCACTCAACATGGCAAGGAAGACCTTA|AATTCCCTCGAGGACAAGGCGTTCCAATTA
NC_045512.2_pilon	28730	28467	Duplication	1	+	1640	179	AAGATCACATTGGCACCCGCAATCCTGCTA|ACAATGCTGCAATCGTGCTACAACTTCCTC	CTCTCACTCAACATGGCAAGGAAGACCTTA|AATTCCCTCGAGGACAAGGCGTTCCAATTA
NC_045512.2_pilon	5343	5347	Deletion	1	+	1785	1735	CCAACAAATAGAGTTGAAGTTTAATCCACC|TGCTCTACAAGATGCTTATTACAGAGCAAG	ACAAATAGAGTTGAAGTTTAATCCACCTGC|TCTACAAGATGCTTATTACAGAGCAAGGGC
NC_045512.2_pilon	21532	21536	Deletion	1	+	6619	6729	TTAGAGAAAACAACAGAGTTGTTATTTCTA|GTGATGTTCTTGTTAACAACTAAACGAACA	GAGAAAACAACAGAGTTGTTATTTCTAGTG|ATGTTCTTGTTAACAACTAAACGAACAATG
NC_045512.2_pilon	22860	21610	Duplication	1	+	1291	8687	TAAATTACCAGATGATTTTACAGGCTGCGT|TATAGCTTGGAATTCTAACAATCTTGATTC	TTTATTGCCACTAGTCTCTAGTCAGTGTGT|TAATCTTACAACCAGAACTCAATTACCCCC
NC_045512.2_pilon	23191	21603	Duplication	1	+	236	8950	GTTAAAAACAAATGTGTCAATTTCAACTTC|AATGGTTTAACAGGCACAGGTGTTCTTACT	TTCTTGTTTTATTGCCACTAGTCTCTAGTC|AGTGTGTTAATCTTACAACCAGAACTCAAT
NC_045512.2_pilon	21610	21617	Deletion	1	+	8687	5451	TTATTGCCACTAGTCTCTAGTCAGTGTGTT|AATCTTACAACCAGAACTCAATTACCCCCT	CCACTAGTCTCTAGTCAGTGTGTTAATCTT|ACAACCAGAACTCAATTACCCCCTGCATAC
NC_045512.2_pilon	21912	21592	Duplication	1	+	1647	8914	TACTACTTTAGATTCGAAGACCCAGTCCCT|ACTTATTGTTAATAACGCTACTAATGTTGT	AATGTTTGTTTTTCTTGTTTTATTGCCACT|AGTCTCTAGTCAGTGTGTTAATCTTACAAC
NC_045512.2_pilon	21570	21582	Deletion	1	+	7795	8249	CTTGTTAACAACTAAACGAACAATGTTTGT|TTTTCTTGTTTTATTGCCACTAGTCTCTAG	CTAAACGAACAATGTTTGTTTTTCTTGTTT|TATTGCCACTAGTCTCTAGTCAGTGTGTTA
NC_045512.2_pilon	27796	29166	Deletion	1	+	4480	4173	TTCATTAATTGACTTCTATTTGTGCTTTTT|AGCCTTTCTGCTATTCCTTGTTTTAATTAT	ACCAGGAACTAATCAGACAAGGAACTGATT|ACAAACATTGGCCGCAAATTGCACAATTTG
NC_045512.2_pilon	27793	29176	Deletion	1	+	4417	4549	ACTTTCATTAATTGACTTCTATTTGTGCTT|TTTAGCCTTTCTGCTATTCCTTGTTTTAAT	AATCAGACAAGGAACTGATTACAAACATTG|GCCGCAAATTGCACAATTTGCCCCCAGCGC
NC_045512.2_pilon	9695	9699	Deletion	1	+	1420	1412	CTTTAGTACCTTTCTGGATAACAATTGCTT|ATATCATTTGTATTTCCACAAAGCATTTCT	TAGTACCTTTCTGGATAACAATTGCTTATA|TCATTTGTATTTCCACAAAGCATTTCTATT
NC_045512.2_pilon	18225	17501	Duplication	1	+	1002	4242	AGACTCATCTCTATGATGGGTTTTAAAATG|AATTATCAAGTTAATGGTTACCCTAACATG	TAACTAAGGGCACACTAGAACCAGAATATT|TCAATTCAGTGTGTAGACTTATGAAAACTA
NC_045512.2_pilon	17356	17365	Deletion	1	+	4519	5001	CTGAGACGACAGCAGATATAGTTGTCTTTG|ATGAAATTTCAATGGCCACAAATTATGATT	ACAGCAGATATAGTTGTCTTTGATGAAATT|TCAATGGCCACAAATTATGATTTGAGTGTT
NC_045512.2_pilon	26732	26216	Duplication	1	+	1095	4463	ACTTTAGCTTGTTTTGTGCTTGCTGCTGTT|TACAGAATAAATTGGATCACCGGTGGAATT	ATGAACCGACGACGACTACTAGCGTGCCTT|TGTAAGCACAAGCTGATGAGTACGAACTTA
NC_045512.2_pilon	4408	4102	Duplication	1	+	1438	2949	TCTTGGAATTTGCGAGAAATGCTTGCACAT|GCAGAAGAAACACGCAAATTAATGCCTGTC	TCTTGTTAGTGACATTGACATCACTTTCTT|AAAGAAAGATGCTCCATATATAGTGGGTGA
NC_045512.2_pilon	28402	28416	Deletion	1	+	426	445	GGGGCGCGATCAAAACAACGTCGGCCCCAA|GGTTTACCCAATAATACTGCGTCTTGGTTC	AACAACGTCGGCCCCAAGGTTTACCCAATA|ATACTGCGTCTTGGTTCACCGCTCTCACTC
NC_045512.2_pilon	28409	28435	Deletion	1	+	442	427	GATCAAAACAACGTCGGCCCCAAGGTTTAC|CCAATAATACTGCGTCTTGGTTCACCGCTC	TTTACCCAATAATACTGCGTCTTGGTTCAC|CGCTCTCACTCAACATGGCAAGGAAGACCT
NC_045512.2_pilon	28427	28433	Deletion	1	+	443	421	CCCAAGGTTTACCCAATAATACTGCGTCTT|GGTTCACCGCTCTCACTCAACATGGCAAGG	GGTTTACCCAATAATACTGCGTCTTGGTTC|ACCGCTCTCACTCAACATGGCAAGGAAGAC
NC_045512.2_pilon	22288	22295	Deletion	1	+	2152	2195	ATTAACATCACTAGGTTTCAAACTTTACTT|GCTTTACATAGAAGTTATTTGACTCCTGGT	ATCACTAGGTTTCAAACTTTACTTGCTTTA|CATAGAAGTTATTTGACTCCTGGTGATTCT
NC_045512.2_pilon	22287	22293	Deletion	1	+	2104	2158	TATTAACATCACTAGGTTTCAAACTTTACT|TGCTTTACATAGAAGTTATTTGACTCCTGG	ACATCACTAGGTTTCAAACTTTACTTGCTT|TACATAGAAGTTATTTGACTCCTGGTGATT
NC_045512.2_pilon	6957	21819	Deletion	1	+	4796	1022	TAATTTTTCTAAACTGATAAATATTATAAT|TTGGTTTTTACTATTAAGTGTTTGCCTAGG	CTAAGAGGTTTGATAACCCTGTCCTACCAT|TTAATGATGGTGTTTATTTTGCTTCCACTG
NC_045512.2_pilon	21887	21892	Deletion	1	+	1095	1191	ACATAATAAGAGGCTGGATTTTTGGTACTA|CTTTAGATTCGAAGACCCAGTCCCTACTTA	AATAAGAGGCTGGATTTTTGGTACTACTTT|AGATTCGAAGACCCAGTCCCTACTTATTGT
NC_045512.2_pilon	21980	21992	Deletion	1	+	2747	2777	TCTGTGAATTTCAATTTTGTAATGATCCAT|TTTTGGGTGTTTATTACCACAAAAACAACA	CAATTTTGTAATGATCCATTTTTGGGTGTT|TATTACCACAAAAACAACAAAAGTTGGATG
NC_045512.2_pilon	21980	21995	Deletion	1	+	2747	2747	TCTGTGAATTTCAATTTTGTAATGATCCAT|TTTTGGGTGTTTATTACCACAAAAACAACA	TTTTGTAATGATCCATTTTTGGGTGTTTAT|TACCACAAAAACAACAAAAGTTGGATGGAA
NC_045512.2_pilon	21984	21995	Deletion	1	+	2871	2747	TGAATTTCAATTTTGTAATGATCCATTTTT|GGGTGTTTATTACCACAAAAACAACAAAAG	TTTTGTAATGATCCATTTTTGGGTGTTTAT|TACCACAAAAACAACAAAAGTTGGATGGAA
NC_045512.2_pilon	3219	3235	Deletion	1	+	4627	4955	AGAAGAAGATTGGTTAGATGATGATAGTCA|ACAAACTGTTGGTCAACAAGACGGCAGTGA	AGATGATGATAGTCAACAAACTGTTGGTCA|ACAAGACGGCAGTGAGGACAATCAGACAAC
NC_045512.2_pilon	27172	26498	Duplication	1	+	3913	522	CACAGACCATTCCAGTAGCAGTGACAATAT|TGCTTTGCTTGTACAGTAAGTGACAACAGA	TCTAAACGAACTAAATATTATATTAGTTTT|TCTGTTTGGAACTTTAATTTTAGCCATGGC
NC_045512.2_pilon	22846	22861	Deletion	1	+	1187	1291	GCTGATTATAATTATAAATTACCAGATGAT|TTTACAGGCTGCGTTATAGCTTGGAATTCT	TAAATTACCAGATGATTTTACAGGCTGCGT|TATAGCTTGGAATTCTAACAATCTTGATTC
NC_045512.2_pilon	23697	23024	Duplication	1	+	5441	4280	AAATTCAGTTGCTTACTCTAATAACTCTAT|TGCCATACCCACAAATTTTACTATTAGTGT	ACACCTTGTAATGGTGTTGAAGGTTTTAAT|TGTTACTTTCCTTTACAATCATATGGTTTC
NC_045512.2_pilon	6377	6398	Deletion	1	+	1173	1799	TGAAGTCAGAGGACGCGCAGGGAATGGATA|ATCTTGCCTGCGAAGATCTAAAACCAGTCT	GGAATGGATAATCTTGCCTGCGAAGATCTA|AAACCAGTCTCTGAAGAAGTAGTGGAAAAT
NC_045512.2_pilon	6948	6372	Duplication	1	+	4847	1163	GAAGTCACCTAATTTTTCTAAACTGATAAA|TATTATAATTTGGTTTTTACTATTAAGTGT	ATGTACTGAAGTCAGAGGACGCGCAGGGAA|TGGATAATCTTGCCTGCGAAGATCTAAAAC
NC_045512.2_pilon	9854	9862	Deletion	1	+	1270	1409	AAGAAATGTATCTAAAGTTGCGTAGTGATG|TGCTATTACCTCTTACGCAATATAATAGAT	GTATCTAAAGTTGCGTAGTGATGTGCTATT|ACCTCTTACGCAATATAATAGATACTTAGC
NC_045512.2_pilon	16553	16601	Deletion	1	+	1387	1903	ATGTGTTGGTAGCGATAATGTTACTGACTT|TAATGCAATTGCAACATGTGACTGGACAAA	GTGACTGGACAAATGCTGGTGATTACATTT|TAGCTAACACCTGTACTGAAAGACTCAAGC
NC_045512.2_pilon	16541	16557	Deletion	1	+	1215	1471	ATATAAAAATACATGTGTTGGTAGCGATAA|TGTTACTGACTTTAATGCAATTGCAACATG	TGTTGGTAGCGATAATGTTACTGACTTTAA|TGCAATTGCAACATGTGACTGGACAAATGC
NC_045512.2_pilon	16595	16602	Deletion	1	+	1869	1726	AACATGTGACTGGACAAATGCTGGTGATTA|CATTTTAGCTAACACCTGTACTGAAAGACT	TGACTGGACAAATGCTGGTGATTACATTTT|AGCTAACACCTGTACTGAAAGACTCAAGCT
NC_045512.2_pilon	19903	16692	Duplication	1	+	4693	2293	TCTGGGACTACAAAAGAGATGCTCCAGCAC|ATATATCTACTATTGGTGTTTGTTCTATGA	GGAGACATTTAAACTGTCTTATGGTATTGC|TACTGTACGTGAAGTGCTGTCTGACAGAGA
NC_045512.2_pilon	16506	16517	Deletion	1	+	789	842	TTTCCATTGTGTGCTAATGGACAAGTTTTT|GGTTTATATAAAAATACATGTGTTGGTAGC	GTGCTAATGGACAAGTTTTTGGTTTATATA|AAAATACATGTGTTGGTAGCGATAATGTTA
NC_045512.2_pilon	9797	9951	Deletion	1	+	698	1965	ATGGTGTTTCCTTTAGTACTTTTGAAGAAG|CTGCGCTGTGCACCTTTTTGTTAAATAAAG	GAGCAATGGATACAACTAGCTACAGAGAAG|CTGCTTGTTGTCATCTCGCAAAGGCTCTCA
NC_045512.2_pilon	8798	8804	Deletion	1	+	4537	4970	ACACATGGTTTAGCCAGCGTGGTGGTAGTT|ATACTAATGACAAAGCTTGCCCATTGATTG	TGGTTTAGCCAGCGTGGTGGTAGTTATACT|AATGACAAAGCTTGCCCATTGATTGCTGCA
NC_045512.2_pilon	12098	8937	Duplication	1	+	516	4955	TGGACAACAGGGCAACCTTACAAGCTATAG|CCTCAGAGTTTAGTTCCCTTCCATCATATG	TTTTGCATTTCTTACCTAGAGTTTTTAGTG|CAGTTGGTAACATCTGTTACACACCATCAA
NC_045512.2_pilon	8768	8782	Deletion	1	+	3602	3895	CTTGTTTTGCTAACAAACATGCTGATTTTG|ACACATGGTTTAGCCAGCGTGGTGGTAGTT	CAAACATGCTGATTTTGACACATGGTTTAG|CCAGCGTGGTGGTAGTTATACTAATGACAA
NC_045512.2_pilon	24451	8920	Duplication	1	+	3242	4961	CAAAATGCACAAGCTTTAAACACGCTTGTT|AAACAACTTAGCTCCAATTTTGGTGCAATT	CACAACTAATGGTGACTTTTTGCATTTCTT|ACCTAGAGTTTTTAGTGCAGTTGGTAACAT
NC_045512.2_pilon	9315	9148	Duplication	1	+	1417	1194	CAATGATTATTACAGATCTTTACCAGGAGT|TTTCTGTGGTGTAGATGCTGTAAATTTACT	CACACGTTATGTGCTCATGGATGGCTCTAT|TATTCAATTTCCTAACACCTATCTTGAAGG
NC_045512.2_pilon	3026	3068	Deletion	1	+	3989	4145	CTGGTGAGTTTAAATTGGCTTCACATATGT|ATTGTTCTTTTTACCCTCCAGATGAGGATG	TACCCTCCAGATGAGGATGAAGAAGAAGGT|AATTGTGAAGAAGAAGAGTTTGAGCCATCA
NC_045512.2_pilon	2949	2988	Deletion	1	+	1626	2936	AGTATCTGAATTACTTACACCACTGGGCAT|TGATTTAGATGAGTGGAGTATGGCTACATA	ATGAGTGGAGTATGGCTACATACTACTTAT|TTGATGAGTCTGGTGAGTTTAAATTGGCTT
NC_045512.2_pilon	15041	14907	Duplication	1	+	1554	3796	AGATGCACTTTTCGCATATACAAAACGTAA|TGTCATCCCTACTATAACTCAAATGAATCT	CTTTGATTGTTACGATGGTGGCTGTATTAA|TGCTAACCAAGTCATCGTCAACAACCTAGA
NC_045512.2_pilon	27275	27304	Deletion	1	+	6490	6107	ACTAATTATTATGAGGACTTTTAAAGTTTC|CATTTGGAATCTTGATTACATCATAAACCT	TCCATTTGGAATCTTGATTACATCATAAAC|CTCATAATTAAAAATTTATCTAAGTCACTA
NC_045512.2_pilon	27191	27225	Deletion	1	+	4077	5047	AGTGACAATATTGCTTTGCTTGTACAGTAA|GTGACAACAGATGTTTCATCTCGTTGACTT	ACAACAGATGTTTCATCTCGTTGACTTTCA|GGTTACTATAGCAGAGATATTACTAATTAT
NC_045512.2_pilon	26707	27230	Deletion	1	+	747	5271	TTTCCTCTGGCTGTTATGGCCAGTAACTTT|AGCTTGTTTTGTGCTTGCTGCTGTTTACAG	AGATGTTTCATCTCGTTGACTTTCAGGTTA|CTATAGCAGAGATATTACTAATTATTATGA
NC_045512.2_pilon	27054	27135	Deletion	1	+	2117	2449	TCACTGTTGCTACATCACGAACGCTTTCTT|ATTACAAATTGGGAGCTTCGCAGCGTGTAG	GCATACAGTCGCTACAGGATTGGCAACTAT|AAATTAAACACAGACCATTCCAGTAGCAGT
NC_045512.2_pilon	27288	27301	Deletion	1	+	6319	6168	AGGACTTTTAAAGTTTCCATTTGGAATCTT|GATTACATCATAAACCTCATAATTAAAAAT	GTTTCCATTTGGAATCTTGATTACATCATA|AACCTCATAATTAAAAATTTATCTAAGTCA
NC_045512.2_pilon	27183	27229	Deletion	1	+	3727	5183	CCAGTAGCAGTGACAATATTGCTTTGCTTG|TACAGTAAGTGACAACAGATGTTTCATCTC	CAGATGTTTCATCTCGTTGACTTTCAGGTT|ACTATAGCAGAGATATTACTAATTATTATG
NC_045512.2_pilon	27266	27294	Deletion	1	+	6241	6431	AGAGATATTACTAATTATTATGAGGACTTT|TAAAGTTTCCATTTGGAATCTTGATTACAT	TTTTAAAGTTTCCATTTGGAATCTTGATTA|CATCATAAACCTCATAATTAAAAATTTATC
NC_045512.2_pilon	27232	27321	Deletion	1	+	5403	5930	TGTTTCATCTCGTTGACTTTCAGGTTACTA|TAGCAGAGATATTACTAATTATTATGAGGA	TTACATCATAAACCTCATAATTAAAAATTT|ATCTAAGTCACTAACTGAGAATAAATATTC
NC_045512.2_pilon	69	27302	Deletion	1	+	469	6239	CTTTCGATCTCTTGTAGATCTGTTCTCTAA|ACGAACTTTAAAATCTGTGTGGCTGTCACT	TTTCCATTTGGAATCTTGATTACATCATAA|ACCTCATAATTAAAAATTTATCTAAGTCAC
NC_045512.2_pilon	27682	27257	Duplication	1	+	2250	5799	TCATCAGACAAGAGGAAGTTCAAGAACTTT|ACTCTCCAATTTTTCTTATTGTTGCGGCAA	TTACTATAGCAGAGATATTACTAATTATTA|TGAGGACTTTTAAAGTTTCCATTTGGAATC
NC_045512.2_pilon	27265	27280	Deletion	1	+	5995	6456	CAGAGATATTACTAATTATTATGAGGACTT|TTAAAGTTTCCATTTGGAATCTTGATTACA	ATTATTATGAGGACTTTTAAAGTTTCCATT|TGGAATCTTGATTACATCATAAACCTCATA
NC_045512.2_pilon	27206	27221	Deletion	1	+	4537	4879	TTGCTTGTACAGTAAGTGACAACAGATGTT|TCATCTCGTTGACTTTCAGGTTACTATAGC	AGTGACAACAGATGTTTCATCTCGTTGACT|TTCAGGTTACTATAGCAGAGATATTACTAA
NC_045512.2_pilon	27194	27222	Deletion	1	+	4234	4909	GACAATATTGCTTTGCTTGTACAGTAAGTG|ACAACAGATGTTTCATCTCGTTGACTTTCA	GTGACAACAGATGTTTCATCTCGTTGACTT|TCAGGTTACTATAGCAGAGATATTACTAAT
NC_045512.2_pilon	27133	27140	Deletion	1	+	2439	2520	TGCATACAGTCGCTACAGGATTGGCAACTA|TAAATTAAACACAGACCATTCCAGTAGCAG	CAGTCGCTACAGGATTGGCAACTATAAATT|AAACACAGACCATTCCAGTAGCAGTGACAA
NC_045512.2_pilon	27290	27294	Deletion	1	+	6318	6431	GACTTTTAAAGTTTCCATTTGGAATCTTGA|TTACATCATAAACCTCATAATTAAAAATTT	TTTTAAAGTTTCCATTTGGAATCTTGATTA|CATCATAAACCTCATAATTAAAAATTTATC
NC_045512.2_pilon	1847	29266	Deletion	1	+	3589	5124	AAGGTGCCTGGAATATTGGTGAACAGAAAT|CAATACTGAGTCCTCTTTATGCATTTGCAT	CATGGAAGTCACACCTTCGGGAACGTGGTT|GACCTACACAGGTGCCATCAAATTGGATGA
NC_045512.2_pilon	6809	29310	Deletion	1	+	1936	5284	TCTTTACTTTATTGCTACAATTGTGTACTT|TTACTAGAAGTACAAATTCTAGAATTAAAG	CCATCAAATTGGATGACAAAGATCCAAATT|TCAAAGATCAAGTCATTTTGCTGAATAAGC
NC_045512.2_pilon	6706	29284	Deletion	1	+	360	5377	ATAGCTAATTATGCTAAGCCTTTTCTTAAC|AAAGTTGTTAGTACAACTACTAACATAGTT	GGGAACGTGGTTGACCTACACAGGTGCCAT|CAAATTGGATGACAAAGATCCAAATTTCAA
NC_045512.2_pilon	27773	29310	Deletion	1	+	3657	5284	AAGAAAGACAGAATGATTGAACTTTCATTA|ATTGACTTCTATTTGTGCTTTTTAGCCTTT	CCATCAAATTGGATGACAAAGATCCAAATT|TCAAAGATCAAGTCATTTTGCTGAATAAGC
NC_045512.2_pilon	1832	29294	Deletion	1	+	3722	5363	AAGGAAAAGCTAAAAAAGGTGCCTGGAATA|TTGGTGAACAGAAATCAATACTGAGTCCTC	TTGACCTACACAGGTGCCATCAAATTGGAT|GACAAAGATCCAAATTTCAAAGATCAAGTC
NC_045512.2_pilon	27794	29182	Deletion	1	+	4415	4665	CTTTCATTAATTGACTTCTATTTGTGCTTT|TTAGCCTTTCTGCTATTCCTTGTTTTAATT	ACAAGGAACTGATTACAAACATTGGCCGCA|AATTGCACAATTTGCCCCCAGCGCTTCAGC
NC_045512.2_pilon	9941	29186	Deletion	1	+	1980	4725	ATTTTAGTGGAGCAATGGATACAACTAGCT|ACAGAGAAGCTGCTTGTTGTCATCTCGCAA	GGAACTGATTACAAACATTGGCCGCAAATT|GCACAATTTGCCCCCAGCGCTTCAGCGTTC
NC_045512.2_pilon	27785	29195	Deletion	1	+	4335	4705	ATGATTGAACTTTCATTAATTGACTTCTAT|TTGTGCTTTTTAGCCTTTCTGCTATTCCTT	TACAAACATTGGCCGCAAATTGCACAATTT|GCCCCCAGCGCTTCAGCGTTCTTCGGAATG
NC_045512.2_pilon	27795	29182	Deletion	1	+	4438	4665	TTTCATTAATTGACTTCTATTTGTGCTTTT|TAGCCTTTCTGCTATTCCTTGTTTTAATTA	ACAAGGAACTGATTACAAACATTGGCCGCA|AATTGCACAATTTGCCCCCAGCGCTTCAGC
NC_045512.2_pilon	1280	29291	Deletion	1	+	4107	5421	CTTCATGGCAGACGGGCGATTTTGTTAAAG|CCACTTGCGAATTTTGTGGCACTGAGAATT	TGGTTGACCTACACAGGTGCCATCAAATTG|GATGACAAAGATCCAAATTTCAAAGATCAA
NC_045512.2_pilon	6979	29309	Deletion	1	+	469	5332	ATTATAATTTGGTTTTTACTATTAAGTGTT|TGCCTAGGTTCTTTAATCTACTCAACCGCT	GCCATCAAATTGGATGACAAAGATCCAAAT|TTCAAAGATCAAGTCATTTTGCTGAATAAG
NC_045512.2_pilon	27802	29194	Deletion	1	+	4497	4681	AATTGACTTCTATTTGTGCTTTTTAGCCTT|TCTGCTATTCCTTGTTTTAATTATGCTTAT	TTACAAACATTGGCCGCAAATTGCACAATT|TGCCCCCAGCGCTTCAGCGTTCTTCGGAAT
NC_045512.2_pilon	29195	29236	Deletion	1	+	4705	4833	ACAAACATTGGCCGCAAATTGCACAATTTG|CCCCCAGCGCTTCAGCGTTCTTCGGAATGT	TTCAGCGTTCTTCGGAATGTCGCGCATTGG|CATGGAAGTCACACCTTCGGGAACGTGGTT
NC_045512.2_pilon	29263	29267	Deletion	1	+	5074	5169	GGCATGGAAGTCACACCTTCGGGAACGTGG|TTGACCTACACAGGTGCCATCAAATTGGAT	ATGGAAGTCACACCTTCGGGAACGTGGTTG|ACCTACACAGGTGCCATCAAATTGGATGAC
NC_045512.2_pilon	19607	29233	Deletion	1	+	5718	4757	ATTTGATACTTATAACCTCTGGAACACTTT|TACAAGACTTCAGAGTTTAGAAAATGTGGC	CGCTTCAGCGTTCTTCGGAATGTCGCGCAT|TGGCATGGAAGTCACACCTTCGGGAACGTG
NC_045512.2_pilon	29192	29233	Deletion	1	+	4738	4757	ATTACAAACATTGGCCGCAAATTGCACAAT|TTGCCCCCAGCGCTTCAGCGTTCTTCGGAA	CGCTTCAGCGTTCTTCGGAATGTCGCGCAT|TGGCATGGAAGTCACACCTTCGGGAACGTG
NC_045512.2_pilon	27802	29174	Deletion	1	+	4497	4518	AATTGACTTCTATTTGTGCTTTTTAGCCTT|TCTGCTATTCCTTGTTTTAATTATGCTTAT	CTAATCAGACAAGGAACTGATTACAAACAT|TGGCCGCAAATTGCACAATTTGCCCCCAGC
NC_045512.2_pilon	29405	29310	Duplication	1	+	543	5284	CTAAAAAGGACAAAAAGAAGAAGGCTGATG|AAACTCAAGCCTTACCGCAGAGACAGAAGA	CCATCAAATTGGATGACAAAGATCCAAATT|TCAAAGATCAAGTCATTTTGCTGAATAAGC
NC_045512.2_pilon	29621	29161	Duplication	1	+	2727	4056	CGATATATAGTCTACTCTTGTGCAGAATGA|ATTCTCGTAACTACATAGCACAAGTAGATG	TGGGGACCAGGAACTAATCAGACAAGGAAC|TGATTACAAACATTGGCCGCAAATTGCACA
NC_045512.2_pilon	27794	29176	Deletion	1	+	4415	4549	CTTTCATTAATTGACTTCTATTTGTGCTTT|TTAGCCTTTCTGCTATTCCTTGTTTTAATT	AATCAGACAAGGAACTGATTACAAACATTG|GCCGCAAATTGCACAATTTGCCCCCAGCGC
NC_045512.2_pilon	27801	29174	Deletion	1	+	4479	4518	TAATTGACTTCTATTTGTGCTTTTTAGCCT|TTCTGCTATTCCTTGTTTTAATTATGCTTA	CTAATCAGACAAGGAACTGATTACAAACAT|TGGCCGCAAATTGCACAATTTGCCCCCAGC
NC_045512.2_pilon	833	29309	Deletion	1	+	2447	5332	GGGCATACACTCGCTATGTCGATAACAACT|TCTGTGGCCCTGATGGCTACCCTCTTGAGT	GCCATCAAATTGGATGACAAAGATCCAAAT|TTCAAAGATCAAGTCATTTTGCTGAATAAG
NC_045512.2_pilon	27784	29195	Deletion	1	+	4194	4705	AATGATTGAACTTTCATTAATTGACTTCTA|TTTGTGCTTTTTAGCCTTTCTGCTATTCCT	TACAAACATTGGCCGCAAATTGCACAATTT|GCCCCCAGCGCTTCAGCGTTCTTCGGAATG
NC_045512.2_pilon	29681	29233	Duplication	1	+	1261	4757	TAGTTAACTTTAATCTCACATAGCAATCTT|TAATCAGTGTGTAACATTAGGGAGGACTTG	CGCTTCAGCGTTCTTCGGAATGTCGCGCAT|TGGCATGGAAGTCACACCTTCGGGAACGTG
NC_045512.2_pilon	29210	29235	Deletion	1	+	4384	4796	AAATTGCACAATTTGCCCCCAGCGCTTCAG|CGTTCTTCGGAATGTCGCGCATTGGCATGG	CTTCAGCGTTCTTCGGAATGTCGCGCATTG|GCATGGAAGTCACACCTTCGGGAACGTGGT
NC_045512.2_pilon	9280	29167	Deletion	1	+	999	4186	GTTTGTGTATCTACTAGTGGTAGATGGGTA|CTTAACAATGATTATTACAGATCTTTACCA	CCAGGAACTAATCAGACAAGGAACTGATTA|CAAACATTGGCCGCAAATTGCACAATTTGC
NC_045512.2_pilon	6853	29310	Deletion	1	+	2060	5284	AATTCTAGAATTAAAGCATCTATGCCGACT|ACTATAGCAAAGAATACTGTTAAGAGTGTC	CCATCAAATTGGATGACAAAGATCCAAATT|TCAAAGATCAAGTCATTTTGCTGAATAAGC
NC_045512.2_pilon	27806	29166	Deletion	1	+	4502	4173	GACTTCTATTTGTGCTTTTTAGCCTTTCTG|CTATTCCTTGTTTTAATTATGCTTATTATC	ACCAGGAACTAATCAGACAAGGAACTGATT|ACAAACATTGGCCGCAAATTGCACAATTTG
NC_045512.2_pilon	29240	29267	Deletion	1	+	4814	5169	CGTTCTTCGGAATGTCGCGCATTGGCATGG|AAGTCACACCTTCGGGAACGTGGTTGACCT	ATGGAAGTCACACCTTCGGGAACGTGGTTG|ACCTACACAGGTGCCATCAAATTGGATGAC
NC_045512.2_pilon	21576	21580	Deletion	1	+	7837	8079	AACAACTAAACGAACAATGTTTGTTTTTCT|TGTTTTATTGCCACTAGTCTCTAGTCAGTG	AACTAAACGAACAATGTTTGTTTTTCTTGT|TTTATTGCCACTAGTCTCTAGTCAGTGTGT
NC_045512.2_pilon	74	21396	Deletion	1	+	498	1803	GATCTCTTGTAGATCTGTTCTCTAAACGAA|CTTTAAAATCTGTGTGGCTGTCACTCGGCT	AATTCAGTTGTCTTCCTATTCTTTATTTGA|CATGAGTAAATTTCCCCTTAAATTAAGGGG
NC_045512.2_pilon	27055	27062	Deletion	1	+	2120	2098	CACTGTTGCTACATCACGAACGCTTTCTTA|TTACAAATTGGGAGCTTCGCAGCGTGTAGC	TGCTACATCACGAACGCTTTCTTATTACAA|ATTGGGAGCTTCGCAGCGTGTAGCAGGTGA
NC_045512.2_pilon	70	18053	Deletion	1	+	487	4945	TTTCGATCTCTTGTAGATCTGTTCTCTAAA|CGAACTTTAAAATCTGTGTGGCTGTCACTC	ATGTGGCAACTTTACAAGCTGAAAATGTAA|CAGGACTCTTTAAAGATTGTAGTAAGGTAA
NC_045512.2_pilon	11568	11630	Deletion	1	+	2412	3083	TGTTTTTATGTGTGTTGAGTATTGCCCTAT|TTTCTTCATAACTGGTAATACACTTCAGTG	ATAATGCTAGTTTATTGTTTCTTAGGCTAT|TTTTGTACTTGTTACTTTGGCCTCTTTTGT
NC_045512.2_pilon	11698	11712	Deletion	1	+	1046	994	CGCTACTTTAGACTGACTCTTGGTGTTTAT|GATTACTTAGTTTCTACACAGGAGTTTAGA	TGACTCTTGGTGTTTATGATTACTTAGTTT|CTACACAGGAGTTTAGATATATGAATTCAC
NC_045512.2_pilon	29710	29175	Duplication	1	+	1222	4582	TTAATCAGTGTGTAACATTAGGGAGGACTT|GAAAGAGCCACCACATTTTCACCGAGGCCA	TAATCAGACAAGGAACTGATTACAAACATT|GGCCGCAAATTGCACAATTTGCCCCCAGCG
NC_045512.2_pilon	29069	29079	Deletion	1	+	2937	1283	AGAAGCCTCGGCAAAAACGTACTGCCACTA|AAGCATACAATGTAACACAAGCTTTCGGCA	GGCAAAAACGTACTGCCACTAAAGCATACA|ATGTAACACAAGCTTTCGGCAGACGTGGTC
NC_045512.2_pilon	6574	29015	Deletion	1	+	33	1876	GATCTAATGGCTGCTTATGTAGACAATTCT|AGTCTTACTATTAAGAAACCTAATGAATTA	GGCCAACAACAACAAGGCCAAACTGTCACT|AAGAAATCTGCTGCTGAGGCTTCTAAGAAG
NC_045512.2_pilon	25519	25533	Deletion	1	+	1490	1900	CAACGATACCGATACAAGCCTCACTCCCTT|TCGGATGGCTTATTGTTGGCGTTGCACTTC	ACAAGCCTCACTCCCTTTCGGATGGCTTAT|TGTTGGCGTTGCACTTCTTGCTGTTTTTCA
NC_045512.2_pilon	20992	21000	Deletion	1	+	1346	1401	ACTTTGTCTCTGATGCAGATTCAACTTTGA|TTGGTGATTGTGCAACTGTACATACAGCTA	CTCTGATGCAGATTCAACTTTGATTGGTGA|TTGTGCAACTGTACATACAGCTAATAAATG
NC_045512.2_pilon	20759	21006	Deletion	1	+	822	1418	GTGTGACCTTCAAAATTATGGTGATAGTGC|AACATTACCTAAAGGCATAATGATGAATGT	TGCAGATTCAACTTTGATTGGTGATTGTGC|AACTGTACATACAGCTAATAAATGGGATCT
NC_045512.2_pilon	23550	23584	Deletion	1	+	312	526	TGAACATGTCAACAACTCATATGAGTGTGA|CATACCCATTGGTGCAGGTATATGCGCTAG	ACCCATTGGTGCAGGTATATGCGCTAGTTA|TCAGACTCAGACTAATTCTCCTCGGCGGGC
NC_045512.2_pilon	12927	12968	Deletion	1	+	3688	4676	ACCTTGTAGGTTTGTTACAGACACACCTAA|AGGTCCTAAAGTGAAGTATTTATACTTTAT	GTGAAGTATTTATACTTTATTAAAGGATTA|AACAACCTAAATAGAGGTATGGTACTTGGT
NC_045512.2_pilon	12967	12978	Deletion	1	+	4661	5040	GTGAAGTATTTATACTTTATTAAAGGATTA|AACAACCTAAATAGAGGTATGGTACTTGGT	TATACTTTATTAAAGGATTAAACAACCTAA|ATAGAGGTATGGTACTTGGTAGTTTAGCTG
NC_045512.2_pilon	10596	11183	Deletion	1	+	2505	4388	TCATGCTGGCACAGACTTAGAAGGTAACTT|TTATGGACCTTTTGTTGACAGGCAAACAGC	AAACATAAGCATGCATTTCTCTGTTTGTTT|TTGTTACCTTCTCTTGCCACTGTAGCTTAT
NC_045512.2_pilon	9960	11151	Deletion	1	+	1963	3937	TACAACTAGCTACAGAGAAGCTGCTTGTTG|TCATCTCGCAAAGGCTCTCAATGACTTCAG	TTGCTATGTCTGCTTTTGCAATGATGTTTG|TCAAACATAAGCATGCATTTCTCTGTTTGT
NC_045512.2_pilon	11106	11119	Deletion	1	+	2630	2755	TTTTTTGTATGAAAATGCCTTTTTACCTTT|TGCTATGGGTATTATTGCTATGTCTGCTTT	AAATGCCTTTTTACCTTTTGCTATGGGTAT|TATTGCTATGTCTGCTTTTGCAATGATGTT
NC_045512.2_pilon	10940	10944	Deletion	1	+	2733	2777	TATTAGAAGATGAATTTACACCTTTTGATG|TTGTTAGACAATGCTCAGGTGTTACTTTCC	TAGAAGATGAATTTACACCTTTTGATGTTG|TTAGACAATGCTCAGGTGTTACTTTCCAAA
NC_045512.2_pilon	11143	11149	Deletion	1	+	3316	3920	GGTATTATTGCTATGTCTGCTTTTGCAATG|ATGTTTGTCAAACATAAGCATGCATTTCTC	TATTGCTATGTCTGCTTTTGCAATGATGTT|TGTCAAACATAAGCATGCATTTCTCTGTTT
NC_045512.2_pilon	21630	11197	Duplication	1	+	5451	4788	TCAGTGTGTTAATCTTACAACCAGAACTCA|ATTACCCCCTGCATACACTAATTCTTTCAC	ATTTCTCTGTTTGTTTTTGTTACCTTCTCT|TGCCACTGTAGCTTATTTTAATATGGTCTA
NC_045512.2_pilon	11131	11136	Deletion	1	+	2965	3126	CCTTTTGCTATGGGTATTATTGCTATGTCT|GCTTTTGCAATGATGTTTGTCAAACATAAG	TTGCTATGGGTATTATTGCTATGTCTGCTT|TTGCAATGATGTTTGTCAAACATAAGCATG
NC_045512.2_pilon	12025	11201	Duplication	1	+	1887	4791	ATGGTTTCACTACTTTCTGTTTTGCTTTCC|ATGCAGGGTGCTGTAGACATAAACAAGCTT	CTCTGTTTGTTTTTGTTACCTTCTCTTGCC|ACTGTAGCTTATTTTAATATGGTCTATATG
NC_045512.2_pilon	11076	11107	Deletion	1	+	11056	2627	AGTCCAGAGTACTCAATGGTCTTTGTTCTT|TTTTTTGTATGAAAATGCCTTTTTACCTTT	TTTTTTGTATGAAAATGCCTTTTTACCTTT|TGCTATGGGTATTATTGCTATGTCTGCTTT
NC_045512.2_pilon	11879	11178	Duplication	1	+	1155	4434	TGTCAGATGTAAAGTGCACATCAGTAGTCT|TACTCTCAGTTTTGCAACAACTCAGAGTAG	TTGTCAAACATAAGCATGCATTTCTCTGTT|TGTTTTTGTTACCTTCTCTTGCCACTGTAG
NC_045512.2_pilon	11098	11102	Deletion	1	+	2626	2619	TTGTTCTTTTTTTTGTATGAAAATGCCTTT|TTACCTTTTGCTATGGGTATTATTGCTATG	TTCTTTTTTTTGTATGAAAATGCCTTTTTA|CCTTTTGCTATGGGTATTATTGCTATGTCT
NC_045512.2_pilon	15113	11110	Duplication	1	+	1862	2621	TAGTGCAAAGAATAGAGCTCGCACCGTAGC|TGGTGTCTCTATCTGTAGTACTATGACCAA	TTTGTATGAAAATGCCTTTTTACCTTTTGC|TATGGGTATTATTGCTATGTCTGCTTTTGC
NC_045512.2_pilon	27018	10937	Duplication	1	+	2086	2706	TAGGACGCTGTGACATCAAGGACCTGCCTA|AAGAAATCACTGTTGCTACATCACGAACGC	GCTTTATTAGAAGATGAATTTACACCTTTT|GATGTTGTTAGACAATGCTCAGGTGTTACT
NC_045512.2_pilon	10935	10945	Deletion	1	+	2481	2790	TGCTTTATTAGAAGATGAATTTACACCTTT|TGATGTTGTTAGACAATGCTCAGGTGTTAC	AGAAGATGAATTTACACCTTTTGATGTTGT|TAGACAATGCTCAGGTGTTACTTTCCAAAG
NC_045512.2_pilon	10938	10947	Deletion	1	+	2715	3012	TTTATTAGAAGATGAATTTACACCTTTTGA|TGTTGTTAGACAATGCTCAGGTGTTACTTT	AAGATGAATTTACACCTTTTGATGTTGTTA|GACAATGCTCAGGTGTTACTTTCCAAAGTG
NC_045512.2_pilon	10922	10943	Deletion	1	+	1901	2747	CCATATTGGGTAGTGCTTTATTAGAAGATG|AATTTACACCTTTTGATGTTGTTAGACAAT	TTAGAAGATGAATTTACACCTTTTGATGTT|GTTAGACAATGCTCAGGTGTTACTTTCCAA
NC_045512.2_pilon	2557	2567	Deletion	1	+	2485	2506	GAAGTTGTCTTGAAAACTGGTGATTTACAA|CCATTAGAACAACCTACTAGTGAAGCTGTT	TTGAAAACTGGTGATTTACAACCATTAGAA|CAACCTACTAGTGAAGCTGTTGAAGCTCCA
NC_045512.2_pilon	2552	2589	Deletion	1	+	2357	2439	CAGAGGAAGTTGTCTTGAAAACTGGTGATT|TACAACCATTAGAACAACCTACTAGTGAAG	CATTAGAACAACCTACTAGTGAAGCTGTTG|AAGCTCCATTGGTTGGTACACCAGTTTGTA
NC_045512.2_pilon	2562	2577	Deletion	1	+	2514	2478	TGTCTTGAAAACTGGTGATTTACAACCATT|AGAACAACCTACTAGTGAAGCTGTTGAAGC	GTGATTTACAACCATTAGAACAACCTACTA|GTGAAGCTGTTGAAGCTCCATTGGTTGGTA
NC_045512.2_pilon	6511	6517	Deletion	1	+	3035	2921	GGAGACATTATACTTAAACCAGCAAATAAT|AGTTTAAAAATTACAGAAGAGGTTGGCCAC	CATTATACTTAAACCAGCAAATAATAGTTT|AAAAATTACAGAAGAGGTTGGCCACACAGA
NC_045512.2_pilon	8685	6517	Duplication	1	+	4269	2921	TAAACATACTGACTTTTCAAGTGAAATCAT|AGGATACAAGGCTATTGATGGTGGTGTCAC	CATTATACTTAAACCAGCAAATAATAGTTT|AAAAATTACAGAAGAGGTTGGCCACACAGA
NC_045512.2_pilon	23953	23823	Duplication	1	+	518	9901	ATTTACAAAACACCACCAATTAAAGATTTT|GGTGGTTTTAATTTTTCACAAATATTACCA	GTGATTCAACTGAATGCAGCAATCTTTTGT|TGCAATATGGCAGTTTTTGTACACAATTAA
NC_045512.2_pilon	24347	23715	Duplication	1	+	2740	6088	ACCAAAAATTGATTGCCAACCAATTTAATA|GTGCTATTGGCAAAATTCAAGACTCACTTT	CTAATAACTCTATTGCCATACCCACAAATT|TTACTATTAGTGTTACCACAGAAATTCTAC
NC_045512.2_pilon	23804	23819	Deletion	1	+	10522	10237	GTACAATGTACATTTGTGGTGATTCAACTG|AATGCAGCAATCTTTTGTTGCAATATGGCA	TGTGGTGATTCAACTGAATGCAGCAATCTT|TTGTTGCAATATGGCAGTTTTTGTACACAA
NC_045512.2_pilon	24996	23663	Duplication	1	+	1729	3341	CACAGTTTATGATCCTTTGCAACCTGAATT|AGACTCATTCAAGGAGGAGTTAGATAAATA	TCCATCATTGCCTACACTATGTCACTTGGT|GCAGAAAATTCAGTTGCTTACTCTAATAAC
NC_045512.2_pilon	23777	23783	Deletion	1	+	8863	9461	TGTCTATGACCAAGACATCAGTAGATTGTA|CAATGTACATTTGTGGTGATTCAACTGAAT	ATGACCAAGACATCAGTAGATTGTACAATG|TACATTTGTGGTGATTCAACTGAATGCAGC
NC_045512.2_pilon	12566	12570	Deletion	1	+	3122	3229	ATGCATCAGCATTGTGGGAAATCCAACAGG|TTGTAGATGCAGATAGTAAAATTGTTCAAC	CATCAGCATTGTGGGAAATCCAACAGGTTG|TAGATGCAGATAGTAAAATTGTTCAACTTA
NC_045512.2_pilon	12618	12667	Deletion	1	+	4915	6740	TGTTCAACTTAGTGAAATTAGTATGGACAA|TTCACCTAATTTAGCATGGCCTCTTATTGT	GCCTCTTATTGTAACAGCTTTAAGGGCCAA|TTCTGCTGTCAAATTACAGAATAATGAGCT
NC_045512.2_pilon	11269	11302	Deletion	1	+	2969	4019	TGGGTGATGCGTATTATGACATGGTTGGAT|ATGGTTGATACTAGTTTGTCTGGTTTTAAG	GGTTGATACTAGTTTGTCTGGTTTTAAGCT|AAAAGACTGTGTTATGTATGCATCAGCTGT
NC_045512.2_pilon	11291	11298	Deletion	1	+	3183	3810	GGTTGGATATGGTTGATACTAGTTTGTCTG|GTTTTAAGCTAAAAGACTGTGTTATGTATG	ATATGGTTGATACTAGTTTGTCTGGTTTTA|AGCTAAAAGACTGTGTTATGTATGCATCAG
NC_045512.2_pilon	11369	11373	Deletion	1	+	2066	2191	TAATCCTTATGACAGCAAGAACTGTGTATG|ATGATGGTGCTAGGAGAGTGTGGACACTTA	TCCTTATGACAGCAAGAACTGTGTATGATG|ATGGTGCTAGGAGAGTGTGGACACTTATGA
NC_045512.2_pilon	11487	11495	Deletion	1	+	4807	4753	TTCCATGTGGGCTCTTATAATCTCTGTTAC|TTCTAACTACTCAGGTGTAGTTACAACTGT	TGGGCTCTTATAATCTCTGTTACTTCTAAC|TACTCAGGTGTAGTTACAACTGTCATGTTT
NC_045512.2_pilon	14759	14763	Deletion	1	+	1395	1605	GGAAGGAAGTTCTGTTGAATTAAAACACTT|CTTCTTTGCTCAGGATGGTAATGCTGCTAT	AGGAAGTTCTGTTGAATTAAAACACTTCTT|CTTTGCTCAGGATGGTAATGCTGCTATCAG
NC_045512.2_pilon	12976	14906	Deletion	1	+	5024	3793	TTATACTTTATTAAAGGATTAAACAACCTA|AATAGAGGTATGGTACTTGGTAGTTTAGCT	ACTTTGATTGTTACGATGGTGGCTGTATTA|ATGCTAACCAAGTCATCGTCAACAACCTAG
NC_045512.2_pilon	10430	10586	Deletion	1	+	3455	2301	CTTGTTACAATGGTTCACCATCTGGTGTTT|ACCAATGTGCTATGAGGCCCAATTTCACTA	CCAACTGGAGTTCATGCTGGCACAGACTTA|GAAGGTAACTTTTATGGACCTTTTGTTGAC
NC_045512.2_pilon	17324	10516	Duplication	1	+	3473	1099	ACAGTATGTCTTTTGTACTGTAAATGCATT|GCCTGAGACGACAGCAGATATAGTTGTCTT	ATGTGGTAGTGTTGGTTTTAACATAGATTA|TGACTGTGTCTCTTTTTGTTACATGCACCA
NC_045512.2_pilon	11181	10598	Duplication	1	+	4442	2513	CAAACATAAGCATGCATTTCTCTGTTTGTT|TTTGTTACCTTCTCTTGCCACTGTAGCTTA	CATGCTGGCACAGACTTAGAAGGTAACTTT|TATGGACCTTTTGTTGACAGGCAAACAGCA
NC_045512.2_pilon	17005	10531	Duplication	1	+	635	1436	TTAGAATTACTGGCTTATACCCAACACTCA|ATATCTCAGATGAGTTTTCTAGCAATGTTG	TTTTAACATAGATTATGACTGTGTCTCTTT|TTGTTACATGCACCATATGGAATTACCAAC
NC_045512.2_pilon	11331	10547	Duplication	1	+	4617	1761	AAAAGACTGTGTTATGTATGCATCAGCTGT|AGTGTTACTAATCCTTATGACAGCAAGAAC	GACTGTGTCTCTTTTTGTTACATGCACCAT|ATGGAATTACCAACTGGAGTTCATGCTGGC
NC_045512.2_pilon	24342	26472	Deletion	1	+	2503	399	TGAGAACCAAAAATTGATTGCCAACCAATT|TAATAGTGCTATTGGCAAAATTCAAGACTC	TTCTTCTAGAGTTCCTGATCTTCTGGTCTA|AACGAACTAAATATTATATTAGTTTTTCTG
NC_045512.2_pilon	16905	16940	Deletion	1	+	355	458	ACAACAACTTACAAATTAAATGTTGGTGAT|TATTTTGTGCTGACATCACATACAGTAATG	TTGTGCTGACATCACATACAGTAATGCCAT|TAAGTGCACCTACACTAGTGCCACAAGAGC
NC_045512.2_pilon	4150	4154	Deletion	1	+	2618	2669	ATAGTGGGTGATGTTGTTCAAGAGGGTGTT|TTAACTGCTGTGGTTATACCTACTAAAAAG	GTGGGTGATGTTGTTCAAGAGGGTGTTTTA|ACTGCTGTGGTTATACCTACTAAAAAGGCT
NC_045512.2_pilon	18256	26573	Deletion	1	+	1107	649	ATTATCAAGTTAATGGTTACCCTAACATGT|TTATCACCCGCGAAGAAGCTATAAGACATG	TATTACCGTTGAAGAGCTTAAAAAGCTCCT|TGAACAATGGAACCTAGTAATAGGTTTCCT
NC_045512.2_pilon	22931	22975	Deletion	1	+	3188	3792	GTAATTATAATTACCTGTATAGATTGTTTA|GGAAGTCTAATCTCAAACCTTTTGAGAGAG	CAAACCTTTTGAGAGAGATATTTCAACTGA|AATCTATCAGGCCGGTAGCACACCTTGTAA
NC_045512.2_pilon	22846	22874	Deletion	1	+	1187	1730	GCTGATTATAATTATAAATTACCAGATGAT|TTTACAGGCTGCGTTATAGCTTGGAATTCT	GATTTTACAGGCTGCGTTATAGCTTGGAAT|TCTAACAATCTTGATTCTAAGGTTGGTGGT
NC_045512.2_pilon	24459	22952	Duplication	1	+	3315	3220	ACAAGCTTTAAACACGCTTGTTAAACAACT|TAGCTCCAATTTTGGTGCAATTTCAAGTGT	AGATTGTTTAGGAAGTCTAATCTCAAACCT|TTTGAGAGAGATATTTCAACTGAAATCTAT
NC_045512.2_pilon	22848	22864	Deletion	1	+	1193	1346	TGATTATAATTATAAATTACCAGATGATTT|TACAGGCTGCGTTATAGCTTGGAATTCTAA	ATTACCAGATGATTTTACAGGCTGCGTTAT|AGCTTGGAATTCTAACAATCTTGATTCTAA
NC_045512.2_pilon	22844	22848	Deletion	1	+	1168	1193	TTGCTGATTATAATTATAAATTACCAGATG|ATTTTACAGGCTGCGTTATAGCTTGGAATT	CTGATTATAATTATAAATTACCAGATGATT|TTACAGGCTGCGTTATAGCTTGGAATTCTA
NC_045512.2_pilon	23000	23004	Deletion	1	+	4206	4237	CTGAAATCTATCAGGCCGGTAGCACACCTT|GTAATGGTGTTGAAGGTTTTAATTGTTACT	AAATCTATCAGGCCGGTAGCACACCTTGTA|ATGGTGTTGAAGGTTTTAATTGTTACTTTC
NC_045512.2_pilon	18184	18194	Deletion	1	+	2747	2742	GTGTTGACATACCTGGCATACCTAAGGACA|TGACCTATAGAAGACTCATCTCTATGATGG	TACCTGGCATACCTAAGGACATGACCTATA|GAAGACTCATCTCTATGATGGGTTTTAAAA
NC_045512.2_pilon	18019	18035	Deletion	1	+	4263	4502	TGCAATTTACAAGTCTTGAAATTCCACGTA|GGAATGTGGCAACTTTACAAGCTGAAAATG	TTGAAATTCCACGTAGGAATGTGGCAACTT|TACAAGCTGAAAATGTAACAGGACTCTTTA
NC_045512.2_pilon	18402	18112	Duplication	1	+	2118	4779	TCTACAGGTGTTAACCTAGTTGCTGTACCT|ACAGGTTATGTTGATACACCTAATAATACA	ATCACTGGGTTACATCCTACACAGGCACCT|ACACACCTCAGTGTTGACACTAAATTCAAA
NC_045512.2_pilon	72	6042	Deletion	1	+	503	4158	TCGATCTCTTGTAGATCTGTTCTCTAAACG|AACTTTAAAATCTGTGTGGCTGTCACTCGG	CAAACCAACCATATCCAAACGCAAGCTTCG|ATAATTTTAAGTTTGTATGTGATAATATCA
NC_045512.2_pilon	6574	5941	Duplication	1	+	33	4725	GATCTAATGGCTGCTTATGTAGACAATTCT|AGTCTTACTATTAAGAAACCTAATGAATTA	TAAATTGGATGGTGTTGTTTGTACAGAAAT|TGACCCTAAGTTGGACAATTATTATAAGAA
NC_045512.2_pilon	5980	5984	Deletion	1	+	2759	2941	TTGGACAATTATTATAAGAAAGACAATTCT|TATTTCACAGAGCAACCAATTGATCTTGTA	GACAATTATTATAAGAAAGACAATTCTTAT|TTCACAGAGCAACCAATTGATCTTGTACCA
NC_045512.2_pilon	1362	5984	Deletion	1	+	2589	2941	TTGTGGTTACTTACCCCAAAATGCTGTTGT|TAAAATTTATTGTCCAGCATGTCACAATTC	GACAATTATTATAAGAAAGACAATTCTTAT|TTCACAGAGCAACCAATTGATCTTGTACCA
NC_045512.2_pilon	15283	6014	Duplication	1	+	4207	3587	TTTATAGTGATGTAGAAAACCCTCACCTTA|TGGGTTGGGATTATCCTAAATGTGATAGAG	TTCACAGAGCAACCAATTGATCTTGTACCA|AACCAACCATATCCAAACGCAAGCTTCGAT
NC_045512.2_pilon	22260	22325	Deletion	1	+	1429	2160	AGAACCATTGGTAGATTTGCCAATAGGTAT|TAACATCACTAGGTTTCAAACTTTACTTGC	CATAGAAGTTATTTGACTCCTGGTGATTCT|TCTTCAGGTTGGACAGCTGGTGCTGCAGCT
NC_045512.2_pilon	70	9598	Deletion	1	+	487	4744	TTTCGATCTCTTGTAGATCTGTTCTCTAAA|CGAACTTTAAAATCTGTGTGGCTGTCACTC	ACCTGGTGTTTATTCTGTTATTTACTTGTA|CTTGACATTTTATCTTACTAATGATGTTTC
NC_045512.2_pilon	9544	9577	Deletion	1	+	3827	4389	CTATTCCTTATGTCATTCACTGTACTCTGT|TTAACACCAGTTTACTCATTCTTACCTGGT	AACACCAGTTTACTCATTCTTACCTGGTGT|TTATTCTGTTATTTACTTGTACTTGACATT
NC_045512.2_pilon	9513	9518	Deletion	1	+	3104	3081	ATACAGTCATGTAGTTGCCTTTAATACTTT|ACTATTCCTTATGTCATTCACTGTACTCTG	AGTCATGTAGTTGCCTTTAATACTTTACTA|TTCCTTATGTCATTCACTGTACTCTGTTTA
NC_045512.2_pilon	9427	9436	Deletion	1	+	669	910	GCATCTATAGTAGCTGGTGGTATTGTAGCT|ATCGTAGTAACATGCCTTGCCTACTATTTT	AGTAGCTGGTGGTATTGTAGCTATCGTAGT|AACATGCCTTGCCTACTATTTTATGAGGTT
NC_045512.2_pilon	9608	9612	Deletion	1	+	4613	4563	ATTCTGTTATTTACTTGTACTTGACATTTT|ATCTTACTAATGATGTTTCTTTTTTAGCAC	CTGTTATTTACTTGTACTTGACATTTTATC|TTACTAATGATGTTTCTTTTTTAGCACATA
NC_045512.2_pilon	9606	9613	Deletion	1	+	4636	4536	TTATTCTGTTATTTACTTGTACTTGACATT|TTATCTTACTAATGATGTTTCTTTTTTAGC	TGTTATTTACTTGTACTTGACATTTTATCT|TACTAATGATGTTTCTTTTTTAGCACATAT
NC_045512.2_pilon	16878	16882	Deletion	1	+	1500	1511	TATGGTGATGCTGTTGTTTACCGAGGTACA|ACAACTTACAAATTAAATGTTGGTGATTAT	GGTGATGCTGTTGTTTACCGAGGTACAACA|ACTTACAAATTAAATGTTGGTGATTATTTT
NC_045512.2_pilon	16789	16797	Deletion	1	+	1096	1181	CACTTAACCGAAATTATGTCTTTACTGGTT|ATCGTGTAACTAAAAACAGTAAAGTACAAA	CCGAAATTATGTCTTTACTGGTTATCGTGT|AACTAAAAACAGTAAAGTACAAATAGGAGA
NC_045512.2_pilon	21994	21730	Duplication	1	+	2755	1111	TTTTGTAATGATCCATTTTTGGGTGTTTAT|TACCACAAAAACAACAAAAGTTGGATGGAA	AGTTTTACATTCAACTCAGGACTTGTTCTT|ACCTTTCTTTTCCAATGTTACTTGGTTCCA
NC_045512.2_pilon	21652	21663	Deletion	1	+	640	731	AGAACTCAATTACCCCCTGCATACACTAAT|TCTTTCACACGTGGTGTTTATTACCCTGAC	TACCCCCTGCATACACTAATTCTTTCACAC|GTGGTGTTTATTACCCTGACAAAGTTTTCA
NC_045512.2_pilon	22357	21723	Duplication	1	+	824	1066	TCAGGTTGGACAGCTGGTGCTGCAGCTTAT|TATGTGGGTTATCTTCAACCTAGGACTTTT	GATCCTCAGTTTTACATTCAACTCAGGACT|TGTTCTTACCTTTCTTTTCCAATGTTACTT
NC_045512.2_pilon	5106	5134	Deletion	1	+	2621	324	TACTAAAATAAAACCTCATAATTCACATGA|AGGTAAAACATTTTATGTTTTACCTAATGA	TGAAGGTAAAACATTTTATGTTTTACCTAA|TGATGACACTCTACGTGTTGAGGCTTTTGA
NC_045512.2_pilon	12771	12801	Deletion	1	+	1671	2425	ACAAACTGCTTGCACTGATGACAATGCGTT|AGCTTACTACAACACAACAAAGGGAGGTAG	TAGCTTACTACAACACAACAAAGGGAGGTA|GGTTTGTACTTGCACTGTTATCCGATTTAC
NC_045512.2_pilon	12786	12790	Deletion	1	+	2044	2167	TGATGACAATGCGTTAGCTTACTACAACAC|AACAAAGGGAGGTAGGTTTGTACTTGCACT	TGACAATGCGTTAGCTTACTACAACACAAC|AAAGGGAGGTAGGTTTGTACTTGCACTGTT
NC_045512.2_pilon	12751	12828	Deletion	1	+	1472	3170	TCTTGTGCTGCCGGTACTACACAAACTGCT|TGCACTGATGACAATGCGTTAGCTTACTAC	GTAGGTTTGTACTTGCACTGTTATCCGATT|TACAGGATTTGAAATGGGCTAGATTCCCTA
NC_045512.2_pilon	12773	12807	Deletion	1	+	1804	2508	AAACTGCTTGCACTGATGACAATGCGTTAG|CTTACTACAACACAACAAAGGGAGGTAGGT	ACTACAACACAACAAAGGGAGGTAGGTTTG|TACTTGCACTGTTATCCGATTTACAGGATT
NC_045512.2_pilon	8361	736	Duplication	1	+	1952	3479	TGCTTGTATTGACTGTAGTGCGCGTCATAT|TAATGCGCAGGTAGCAAAAAGTCACAACAT	CGAGCTTGGCACTGATCCTTATGAAGATTT|TCAAGAAAACTGGAACACTAAACATAGCAG
NC_045512.2_pilon	686	697	Deletion	1	+	2333	2630	CTGGTGGCCATAGTTACGGCGCCGATCTAA|AGTCATTTGACTTAGGCGACGAGCTTGGCA	TAGTTACGGCGCCGATCTAAAGTCATTTGA|CTTAGGCGACGAGCTTGGCACTGATCCTTA
NC_045512.2_pilon	5464	734	Duplication	1	+	3508	3453	GAGTTAGGTGATGTTAGAGAAACAATGAGT|TACTTGTTTCAACATGCCAATTTAGATTCT	GACGAGCTTGGCACTGATCCTTATGAAGAT|TTTCAAGAAAACTGGAACACTAAACATAGC
NC_045512.2_pilon	20106	20756	Deletion	1	+	372	4404	CCATCTGTAGGTCCCAAACAAGCTAGTCTT|AATGGAGTCACATTAATTGGAGAAGCCGTA	AAAAGTGTGACCTTCAAAATTATGGTGATA|GTGCAACATTACCTAAAGGCATAATGATGA
NC_045512.2_pilon	20696	20703	Deletion	1	+	3404	3665	AGCGTGGCAACCGGGTGTTGCTATGCCTAA|TCTTTACAAAATGCAAAGAATGCTATTAGA	GCAACCGGGTGTTGCTATGCCTAATCTTTA|CAAAATGCAAAGAATGCTATTAGAAAAGTG
NC_045512.2_pilon	20509	20517	Deletion	1	+	5501	5661	CATCTAAGTGTGTGTGTTCTGTTATTGATT|TATTACTTGATGATTTTGTTGAAATAATAA	GTGTGTGTGTTCTGTTATTGATTTATTACT|TGATGATTTTGTTGAAATAATAAAATCCCA
NC_045512.2_pilon	27381	29478	Deletion	1	+	1521	1318	CAATTAGATGAAGAGCAACCAATGGAGATT|GATTAAACGAACATGAAAATTATTCTTTTC	TGACTCTTCTTCCTGCTGCAGATTTGGATG|ATTTCTCCAAACAATTGCAACAATCCATGA
NC_045512.2_pilon	27386	29473	Deletion	1	+	703	1300	AGATGAAGAGCAACCAATGGAGATTGATTA|AACGAACATGAAAATTATTCTTTTCTTGGC	AACTGTGACTCTTCTTCCTGCTGCAGATTT|GGATGATTTCTCCAAACAATTGCAACAATC
NC_045512.2_pilon	18659	18663	Deletion	1	+	2659	2664	TTTTGTGAAAATAGGACCTGAGCGCACCTG|TTGTCTATGTGATAGACGTGCCACATGCTT	TGTGAAAATAGGACCTGAGCGCACCTGTTG|TCTATGTGATAGACGTGCCACATGCTTTTC
NC_045512.2_pilon	18351	18393	Deletion	1	+	1121	1806	CATGCTACTAGAGAAGCTGTTGGTACCAAT|TTACCTTTACAGCTAGGTTTTTCTACAGGT	GCTAGGTTTTTCTACAGGTGTTAACCTAGT|TGCTGTACCTACAGGTTATGTTGATACACC
NC_045512.2_pilon	18390	18413	Deletion	1	+	1732	2391	CAGCTAGGTTTTTCTACAGGTGTTAACCTA|GTTGCTGTACCTACAGGTTATGTTGATACA	TTAACCTAGTTGCTGTACCTACAGGTTATG|TTGATACACCTAATAATACAGATTTTTCCA
NC_045512.2_pilon	18269	18273	Deletion	1	+	1102	1108	TGGTTACCCTAACATGTTTATCACCCGCGA|AGAAGCTATAAGACATGTACGTGCATGGAT	TTACCCTAACATGTTTATCACCCGCGAAGA|AGCTATAAGACATGTACGTGCATGGATTGG
NC_045512.2_pilon	19461	13284	Duplication	1	+	996	2590	TATGTACCACTAAAGTCTGCTACGTGTATA|ACACGTTGCAATTTAGGTGGTGCTGTCTGT	GCCGTTGCCACATAGATCATCCAAATCCTA|AAGGATTTTGTGACTTAAAAGGTAAGTATG
NC_045512.2_pilon	6608	28689	Deletion	1	+	53	2247	TTACTATTAAGAAACCTAATGAATTATCTA|GAGTATTAGGTTTGAAAACCCTTGCTACTC	GCATCATATGGGTTGCAACTGAGGGAGCCT|TGAATACACCAAAAGATCACATTGGCACCC
NC_045512.2_pilon	28576	28680	Deletion	1	+	1873	2228	AGACGAATTCGTGGTGGTGACGGTAAAATG|AAAGATCTCAGTCCAAGATGGTATTTCTAC	ACAAAGACGGCATCATATGGGTTGCAACTG|AGGGAGCCTTGAATACACCAAAAGATCACA
NC_045512.2_pilon	28507	28675	Deletion	1	+	410	2223	GGACAAGGCGTTCCAATTAACACCAATAGC|AGTCCAGATGACCAAATTGGCTACTACCGA	TGCTAACAAAGACGGCATCATATGGGTTGC|AACTGAGGGAGCCTTGAATACACCAAAAGA
NC_045512.2_pilon	29173	28711	Duplication	1	+	4505	2407	CTAATCAGACAAGGAACTGATTACAAACAT|TGGCCGCAAATTGCACAATTTGCCCCCAGC	GGGAGCCTTGAATACACCAAAAGATCACAT|TGGCACCCGCAATCCTGCTAACAATGCTGC
NC_045512.2_pilon	11270	11287	Deletion	1	+	2974	2934	GGGTGATGCGTATTATGACATGGTTGGATA|TGGTTGATACTAGTTTGTCTGGTTTTAAGC	GACATGGTTGGATATGGTTGATACTAGTTT|GTCTGGTTTTAAGCTAAAAGACTGTGTTAT
NC_045512.2_pilon	12087	11216	Duplication	1	+	417	1335	TGAAGAAATGCTGGACAACAGGGCAACCTT|ACAAGCTATAGCCTCAGAGTTTAGTTCCCT	TTACCTTCTCTTGCCACTGTAGCTTATTTT|AATATGGTCTATATGCCTGCTAGTTGGGTG
NC_045512.2_pilon	11282	11286	Deletion	1	+	3676	3757	TTATGACATGGTTGGATATGGTTGATACTA|GTTTGTCTGGTTTTAAGCTAAAAGACTGTG	TGACATGGTTGGATATGGTTGATACTAGTT|TGTCTGGTTTTAAGCTAAAAGACTGTGTTA
NC_045512.2_pilon	19580	11148	Duplication	1	+	4894	3852	TGGCTTTAGCTTGTGGGTTTACAAACAATT|TGATACTTATAACCTCTGGAACACTTTTAC	TTATTGCTATGTCTGCTTTTGCAATGATGT|TTGTCAAACATAAGCATGCATTTCTCTGTT
NC_045512.2_pilon	12085	11203	Duplication	1	+	413	4768	TGTGAAGAAATGCTGGACAACAGGGCAACC|TTACAAGCTATAGCCTCAGAGTTTAGTTCC	CTGTTTGTTTTTGTTACCTTCTCTTGCCAC|TGTAGCTTATTTTAATATGGTCTATATGCC
NC_045512.2_pilon	19060	19107	Deletion	1	+	4955	5528	ACATTGGTAACCCTAAAGCTATTAAGTGTG|TACCTCAAGCTGATGTAGAATGGAAGTTCT	AGAATGGAAGTTCTATGATGCACAGCCTTG|TAGTGACAAAGCTTATAAAATAGAAGAATT
NC_045512.2_pilon	10351	10356	Deletion	1	+	4962	5114	AAGGTTGATACAGCCAATCCTAAGACACCT|AAGTATAAGTTTGTTCGCATTCAACCAGGA	TTGATACAGCCAATCCTAAGACACCTAAGT|ATAAGTTTGTTCGCATTCAACCAGGACAGA
NC_045512.2_pilon	12197	12306	Deletion	1	+	3485	4922	TTGCTAATGGTGATTCTGAAGTTGTTCTTA|AAAAGTTGAAGAAGTCTTTGAATGTGGCTA	TGGCTGATCAAGCTATGACCCAAATGTATA|AACAGGCTAGATCTGAGGACAAGAGGGCAA
NC_045512.2_pilon	12108	12216	Deletion	1	+	676	3810	GGCAACCTTACAAGCTATAGCCTCAGAGTT|TAGTTCCCTTCCATCATATGCAGCTTTTGC	AAGTTGTTCTTAAAAAGTTGAAGAAGTCTT|TGAATGTGGCTAAATCTGAATTTGACCGTG
NC_045512.2_pilon	23313	23323	Deletion	1	+	798	829	TGCTGTCCGTGATCCACAGACACTTGAGAT|TCTTGACATTACACCATGTTCTTTTGGTGG	TGATCCACAGACACTTGAGATTCTTGACAT|TACACCATGTTCTTTTGGTGGTGTCAGTGT
NC_045512.2_pilon	14172	14181	Deletion	1	+	3914	4011	GATTCTTATTATTCATTGTTAATGCCTATA|TTAACCTTGACCAGGGCTTTAACTGCAGAG	TTATTCATTGTTAATGCCTATATTAACCTT|GACCAGGGCTTTAACTGCAGAGTCACATGT
NC_045512.2_pilon	15030	14280	Duplication	1	+	1421	1345	TATGAGGATCAAGATGCACTTTTCGCATAT|ACAAAACGTAATGTCATCCCTACTATAACT	GTTAAAATATGACTTCACGGAAGAGAGGTT|AAAACTCTTTGACCGTTATTTTAAATATTG
NC_045512.2_pilon	15040	10317	Duplication	1	+	1548	5392	AAGATGCACTTTTCGCATATACAAAACGTA|ATGTCATCCCTACTATAACTCAAATGAATC	TTGGACATTCTATGCAAAATTGTGTACTTA|AGCTTAAGGTTGATACAGCCAATCCTAAGA
NC_045512.2_pilon	10322	10354	Deletion	1	+	5596	4974	ATTCTATGCAAAATTGTGTACTTAAGCTTA|AGGTTGATACAGCCAATCCTAAGACACCTA	GGTTGATACAGCCAATCCTAAGACACCTAA|GTATAAGTTTGTTCGCATTCAACCAGGACA
NC_045512.2_pilon	10352	10455	Deletion	1	+	4963	4157	AGGTTGATACAGCCAATCCTAAGACACCTA|AGTATAAGTTTGTTCGCATTCAACCAGGAC	GTGTTTACCAATGTGCTATGAGGCCCAATT|TCACTATTAAGGGTTCATTCCTTAATGGTT
NC_045512.2_pilon	10503	10530	Deletion	1	+	4437	1366	CCTTAATGGTTCATGTGGTAGTGTTGGTTT|TAACATAGATTATGACTGTGTCTCTTTTTG	GTTTTAACATAGATTATGACTGTGTCTCTT|TTTGTTACATGCACCATATGGAATTACCAA
NC_045512.2_pilon	11206	10555	Duplication	1	+	1333	1849	TTGTTTTTGTTACCTTCTCTTGCCACTGTA|GCTTATTTTAATATGGTCTATATGCCTGCT	CTCTTTTTGTTACATGCACCATATGGAATT|ACCAACTGGAGTTCATGCTGGCACAGACTT
NC_045512.2_pilon	11097	10477	Duplication	1	+	2623	4451	TTTGTTCTTTTTTTTGTATGAAAATGCCTT|TTTACCTTTTGCTATGGGTATTATTGCTAT	GCCCAATTTCACTATTAAGGGTTCATTCCT|TAATGGTTCATGTGGTAGTGTTGGTTTTAA
NC_045512.2_pilon	10454	10586	Deletion	1	+	4135	2301	GTGTTTACCAATGTGCTATGAGGCCCAATT|TCACTATTAAGGGTTCATTCCTTAATGGTT	CCAACTGGAGTTCATGCTGGCACAGACTTA|GAAGGTAACTTTTATGGACCTTTTGTTGAC
NC_045512.2_pilon	10453	10532	Deletion	1	+	4146	1432	GGTGTTTACCAATGTGCTATGAGGCCCAAT|TTCACTATTAAGGGTTCATTCCTTAATGGT	TTTAACATAGATTATGACTGTGTCTCTTTT|TGTTACATGCACCATATGGAATTACCAACT
NC_045512.2_pilon	8697	8749	Deletion	1	+	3547	5564	CTTTTCAAGTGAAATCATAGGATACAAGGC|TATTGATGGTGGTGTCACTCGTGACATAGC	TGACATAGCATCTACAGATACTTGTTTTGC|TAACAAACATGCTGATTTTGACACATGGTT
NC_045512.2_pilon	8751	8764	Deletion	1	+	5516	5597	CATAGCATCTACAGATACTTGTTTTGCTAA|CAAACATGCTGATTTTGACACATGGTTTAG	AGATACTTGTTTTGCTAACAAACATGCTGA|TTTTGACACATGGTTTAGCCAGCGTGGTGG
NC_045512.2_pilon	74	8502	Deletion	1	+	498	2604	GATCTCTTGTAGATCTGTTCTCTAAACGAA|CTTTAAAATCTGTGTGGCTGTCACTCGGCT	ATAACTTACCTTTTAAGTTGACATGTGCAA|CTACTAGACAAGTTGTTAATGTTGTAACAA
NC_045512.2_pilon	8716	8720	Deletion	1	+	4249	4736	GGATACAAGGCTATTGATGGTGGTGTCACT|CGTGACATAGCATCTACAGATACTTGTTTT	TACAAGGCTATTGATGGTGGTGTCACTCGT|GACATAGCATCTACAGATACTTGTTTTGCT
NC_045512.2_pilon	27607	27625	Deletion	1	+	1198	1290	AATTTGCTTTTGCTTGTCCTGACGGCGTAA|AACACGTCTATCAGTTACGTGCCAGATCAG	CCTGACGGCGTAAAACACGTCTATCAGTTA|CGTGCCAGATCAGTTTCACCTAAACTGTTC
NC_045512.2_pilon	73	27492	Deletion	1	+	502	537	CGATCTCTTGTAGATCTGTTCTCTAAACGA|ACTTTAAAATCTGTGTGGCTGTCACTCGGC	TGTTAGAGGTACAACAGTACTTTTAAAAGA|ACCTTGCTCTTCTGGAACATACGAGGGCAA
NC_045512.2_pilon	27553	27640	Deletion	1	+	1172	1582	CACCATTTCATCCTCTAGCTGATAACAAAT|TTGCACTGACTTGCTTTAGCACTCAATTTG	CACGTCTATCAGTTACGTGCCAGATCAGTT|TCACCTAAACTGTTCATCAGACAAGAGGAA
NC_045512.2_pilon	29206	24985	Duplication	1	+	4279	1571	CCGCAAATTGCACAATTTGCCCCCAGCGCT|TCAGCGTTCTTCGGAATGTCGCGCATTGGC	AATTGTCAACAACACAGTTTATGATCCTTT|GCAACCTGAATTAGACTCATTCAAGGAGGA
NC_045512.2_pilon	868	929	Deletion	1	+	2652	987	GGCCCTGATGGCTACCCTCTTGAGTGCATT|AAAGACCTTCTAGCACGTGCTGGTAAAGCT	TCATGCACTTTGTCCGAACAACTGGACTTT|ATTGACACTAAGAGGGGTGTATACTGCTGC
NC_045512.2_pilon	29630	828	Duplication	1	+	2837	2371	GTCTACTCTTGTGCAGAATGAATTCTCGTA|ACTACATAGCACAAGTAGATGTAGTTAACT	ACGGAGGGGCATACACTCGCTATGTCGATA|ACAACTTCTGTGGCCCTGATGGCTACCCTC
NC_045512.2_pilon	18111	17611	Duplication	1	+	4787	3895	ATCACTGGGTTACATCCTACACAGGCACCT|ACACACCTCAGTGTTGACACTAAATTCAAA	GTTGACACTGTGAGTGCTTTGGTTTATGAT|AATAAGCTTAAAGCACATAAAGACAAATCA
NC_045512.2_pilon	17651	17662	Deletion	1	+	3035	3426	AGCACATAAAGACAAATCAGCTCAATGCTT|TAAAATGTTTTATAAGGGTGTTATCACGCA	GACAAATCAGCTCAATGCTTTAAAATGTTT|TATAAGGGTGTTATCACGCATGATGTTTCA
NC_045512.2_pilon	513	521	Deletion	1	+	2052	2025	TTCGGATGCTCGAACTGCACCTCATGGTCA|TGTTATGGTTGAGCTGGTAGCAGAACTCGA	GCTCGAACTGCACCTCATGGTCATGTTATG|GTTGAGCTGGTAGCAGAACTCGAAGGCATT
NC_045512.2_pilon	516	520	Deletion	1	+	2043	2018	GGATGCTCGAACTGCACCTCATGGTCATGT|TATGGTTGAGCTGGTAGCAGAACTCGAAGG	TGCTCGAACTGCACCTCATGGTCATGTTAT|GGTTGAGCTGGTAGCAGAACTCGAAGGCAT
NC_045512.2_pilon	515	524	Deletion	1	+	2047	308	CGGATGCTCGAACTGCACCTCATGGTCATG|TTATGGTTGAGCTGGTAGCAGAACTCGAAG	CGAACTGCACCTCATGGTCATGTTATGGTT|GAGCTGGTAGCAGAACTCGAAGGCATTCAG
NC_045512.2_pilon	685	516	Duplication	1	+	2331	2043	GCTGGTGGCCATAGTTACGGCGCCGATCTA|AAGTCATTTGACTTAGGCGACGAGCTTGGC	CGGATGCTCGAACTGCACCTCATGGTCATG|TTATGGTTGAGCTGGTAGCAGAACTCGAAG
NC_045512.2_pilon	14684	13535	Duplication	1	+	1146	1792	TGCTTTTCAAACTGTCAAACCCGGTAATTT|TAACAAAGACTTCTATGACTTTGCTGTGTC	GCGGCACAGGCACTAGTACTGATGTCGTAT|ACAGGGCTTTTGACATCTACAATGATAAAG
NC_045512.2_pilon	13497	13536	Deletion	1	+	1030	1800	CGGGTTTGCGGTGTAAGTGCAGCCCGTCTT|ACACCGTGCGGCACAGGCACTAGTACTGAT	CGGCACAGGCACTAGTACTGATGTCGTATA|CAGGGCTTTTGACATCTACAATGATAAAGT
NC_045512.2_pilon	14685	13535	Duplication	1	+	1150	1792	GCTTTTCAAACTGTCAAACCCGGTAATTTT|AACAAAGACTTCTATGACTTTGCTGTGTCT	GCGGCACAGGCACTAGTACTGATGTCGTAT|ACAGGGCTTTTGACATCTACAATGATAAAG
NC_045512.2_pilon	14152	13561	Duplication	1	+	3283	2654	GTAGTGGAGTTCCTGTTGTAGATTCTTATT|ATTCATTGTTAATGCCTATATTAACCTTGA	GTATACAGGGCTTTTGACATCTACAATGAT|AAAGTAGCTGGTTTTGCTAAATTCCTAAAA
NC_045512.2_pilon	15021	15041	Deletion	1	+	1342	1554	TCAATGAGTTATGAGGATCAAGATGCACTT|TTCGCATATACAAAACGTAATGTCATCCCT	AAGATGCACTTTTCGCATATACAAAACGTA|ATGTCATCCCTACTATAACTCAAATGAATC
NC_045512.2_pilon	9221	8879	Duplication	1	+	1509	7784	TAACAACTTTTGATTCTGAGTACTGTAGGC|ACGGCACTTGTGAAAGATCAGAAGCTGGTG	GTGGGTTTTGTCGTGCCTGGTTTGCCTGGC|ACGATATTACGCACAACTAATGGTGACTTT
NC_045512.2_pilon	8816	8824	Deletion	1	+	6148	6652	GTGGTGGTAGTTATACTAATGACAAAGCTT|GCCCATTGATTGCTGCAGTCATAACAAGAG	TAGTTATACTAATGACAAAGCTTGCCCATT|GATTGCTGCAGTCATAACAAGAGAAGTGGG
NC_045512.2_pilon	7891	7902	Deletion	1	+	2525	2668	AAAGGTTCATTGCCTATTAATGTTATAGTT|TTTGATGGTAAATCAAAATGTGAAGAATCA	TGCCTATTAATGTTATAGTTTTTGATGGTA|AATCAAAATGTGAAGAATCATCTGCAAAAT
NC_045512.2_pilon	15174	7971	Duplication	1	+	3565	2646	AGACAGTTTCATCAAAAATTATTGAAATCA|ATAGCCGCCACTAGAGGAGCTACTGTAGTA	TTTACTACAGTCAGCTTATGTGTCAACCTA|TACTGTTACTAGATCAGGCATTAGTGTCTG
NC_045512.2_pilon	7892	7913	Deletion	1	+	2524	2697	AAGGTTCATTGCCTATTAATGTTATAGTTT|TTGATGGTAAATCAAAATGTGAAGAATCAT	GTTATAGTTTTTGATGGTAAATCAAAATGT|GAAGAATCATCTGCAAAATCAGCGTCTGTT
NC_045512.2_pilon	7862	7881	Deletion	1	+	1905	2345	ACTTAGACAACCTGAGAGCTAATAACACTA|AAGGTTCATTGCCTATTAATGTTATAGTTT	CTAATAACACTAAAGGTTCATTGCCTATTA|ATGTTATAGTTTTTGATGGTAAATCAAAAT
NC_045512.2_pilon	18495	18500	Deletion	1	+	4588	5115	GGAGATCAATTTAAACACCTCATACCACTT|ATGTACAAAGGACTTCCTTGGAATGTAGTG	ATCAATTTAAACACCTCATACCACTTATGT|ACAAAGGACTTCCTTGGAATGTAGTGCGTA
NC_045512.2_pilon	18352	18358	Deletion	1	+	1003	1083	ATGCTACTAGAGAAGCTGTTGGTACCAATT|TACCTTTACAGCTAGGTTTTTCTACAGGTG	ACTAGAGAAGCTGTTGGTACCAATTTACCT|TTACAGCTAGGTTTTTCTACAGGTGTTAAC
NC_045512.2_pilon	18497	18515	Deletion	1	+	4588	5804	AGATCAATTTAAACACCTCATACCACTTAT|GTACAAAGGACTTCCTTGGAATGTAGTGCG	TCATACCACTTATGTACAAAGGACTTCCTT|GGAATGTAGTGCGTATAAAGATTGTACAAA
NC_045512.2_pilon	18378	18383	Deletion	1	+	1638	1684	AATTTACCTTTACAGCTAGGTTTTTCTACA|GGTGTTAACCTAGTTGCTGTACCTACAGGT	TACCTTTACAGCTAGGTTTTTCTACAGGTG|TTAACCTAGTTGCTGTACCTACAGGTTATG
NC_045512.2_pilon	28601	28606	Deletion	1	+	2320	2368	AAATGAAAGATCTCAGTCCAAGATGGTATT|TCTACTACCTAGGAACTGGGCCAGAAGCTG	GAAAGATCTCAGTCCAAGATGGTATTTCTA|CTACCTAGGAACTGGGCCAGAAGCTGGACT
NC_045512.2_pilon	29110	28613	Duplication	1	+	2322	2423	GTAACACAAGCTTTCGGCAGACGTGGTCCA|GAACAAACCCAAGGAAATTTTGGGGACCAG	CTCAGTCCAAGATGGTATTTCTACTACCTA|GGAACTGGGCCAGAAGCTGGACTTCCCTAT
NC_045512.2_pilon	12102	5836	Duplication	1	+	564	1960	CAACAGGGCAACCTTACAAGCTATAGCCTC|AGAGTTTAGTTCCCTTCCATCATATGCAGC	CATAGACGGTGCTTTACTTACAAAGTCCTC|AGAATACAAAGGTCCTATTACGGATGTTTT
NC_045512.2_pilon	20408	5854	Duplication	1	+	2286	2317	ACTAGCTAAACGTTTTAAGGAATCACCTTT|TGAATTAGAAGATTTTATTCCTATGGACAG	TACAAAGTCCTCAGAATACAAAGGTCCTAT|TACGGATGTTTTCTACAAAGAAAACAGTTA
NC_045512.2_pilon	5819	5826	Deletion	1	+	1814	1918	AAGAAACTTTGTATTGCATAGACGGTGCTT|TACTTACAAAGTCCTCAGAATACAAAGGTC	CTTTGTATTGCATAGACGGTGCTTTACTTA|CAAAGTCCTCAGAATACAAAGGTCCTATTA
NC_045512.2_pilon	6970	5895	Duplication	1	+	4673	3461	CTGATAAATATTATAATTTGGTTTTTACTA|TTAAGTGTTTGCCTAGGTTCTTTAATCTAC	TCTACAAAGAAAACAGTTACACAACAACCA|TAAAACCAGTTACTTATAAATTGGATGGTG
NC_045512.2_pilon	5906	5914	Deletion	1	+	3880	4148	ACAGTTACACAACAACCATAAAACCAGTTA|CTTATAAATTGGATGGTGTTGTTTGTACAG	CACAACAACCATAAAACCAGTTACTTATAA|ATTGGATGGTGTTGTTTGTACAGAAATTGA
NC_045512.2_pilon	29014	28341	Duplication	1	+	1865	1108	GGCCAACAACAACAAGGCCAAACTGTCACT|AAGAAATCTGCTGCTGAGGCTTCTAAGAAG	CCCGCATTACGTTTGGTGGACCCTCAGATT|CAACTGGCAGTAACCAGAATGGAGAACGCA
NC_045512.2_pilon	24906	24377	Duplication	1	+	2545	3273	ACAAAGGAATTTTTATGAACCACAAATCAT|TACTACAGACAACACATTTGTGTCTGGTAA	AGTGCTATTGGCAAAATTCAAGACTCACTT|TCTTCCACAGCAAGTGCACTTGGAAAACTT
NC_045512.2_pilon	8246	8300	Deletion	1	+	3558	2465	TTGTTGAATGTCTTAAATTGTCACATCAAT|CTGACATAGAAGTTACTGGCGATAGTTGTA	AGTTGTAATAACTATATGCTCACCTATAAC|AAAGTTGAAAACATGACACCCCGTGACCTT
NC_045512.2_pilon	29193	29664	Deletion	1	+	4699	2887	TTACAAACATTGGCCGCAAATTGCACAATT|TGCCCCCAGCGCTTCAGCGTTCTTCGGAAT	ACATAGCACAAGTAGATGTAGTTAACTTTA|ATCTCACATAGCAATCTTTAATCAGTGTGT
NC_045512.2_pilon	27386	11	Duplication	1	+	703	3	AGATGAAGAGCAACCAATGGAGATTGATTA|AACGAACATGAAAATTATTCTTTTCTTGGC	|TATACCTTCCCAGGTAACAAACCAACCAAC
NC_045512.2_pilon	25640	26667	Deletion	1	+	3352	395	CTCCAAGGGTGTTCACTTTGTTTGCAACTT|GCTGTTGTTGTTTGTAACAGTTTACTCACA	TATGCCAACAGGAATAGGTTTTTGTATATA|ATTAAGTTAATTTTCCTCTGGCTGTTATGG
NC_045512.2_pilon	26573	26604	Deletion	1	+	649	171	ATTACCGTTGAAGAGCTTAAAAAGCTCCTT|GAACAATGGAACCTAGTAATAGGTTTCCTA	GAACAATGGAACCTAGTAATAGGTTTCCTA|TTCCTTACATGGATTTGTCTTCTACAATTT
NC_045512.2_pilon	26531	26573	Deletion	1	+	645	649	TTTGGAACTTTAATTTTAGCCATGGCAGAT|TCCAACGGTACTATTACCGTTGAAGAGCTT	TATTACCGTTGAAGAGCTTAAAAAGCTCCT|TGAACAATGGAACCTAGTAATAGGTTTCCT
NC_045512.2_pilon	6724	6748	Deletion	1	+	498	891	CCTTTTCTTAACAAAGTTGTTAGTACAACT|ACTAACATAGTTACACGGTGTTTAAACCGT	TACAACTACTAACATAGTTACACGGTGTTT|AAACCGTGTTTGTACTAATTATATGCCTTA
NC_045512.2_pilon	6656	6684	Deletion	1	+	134	220	CCCTTGCTACTCATGGTTTAGCTGCTGTTA|ATAGTGTCCCTTGGGATACTATAGCTAATT	TTAATAGTGTCCCTTGGGATACTATAGCTA|ATTATGCTAAGCCTTTTCTTAACAAAGTTG
NC_045512.2_pilon	27054	27058	Deletion	1	+	2117	2100	TCACTGTTGCTACATCACGAACGCTTTCTT|ATTACAAATTGGGAGCTTCGCAGCGTGTAG	CTGTTGCTACATCACGAACGCTTTCTTATT|ACAAATTGGGAGCTTCGCAGCGTGTAGCAG
NC_045512.2_pilon	27056	27064	Deletion	1	+	2107	2093	ACTGTTGCTACATCACGAACGCTTTCTTAT|TACAAATTGGGAGCTTCGCAGCGTGTAGCA	CTACATCACGAACGCTTTCTTATTACAAAT|TGGGAGCTTCGCAGCGTGTAGCAGGTGACT
NC_045512.2_pilon	7299	7308	Deletion	1	+	5855	6295	TAGGTTTTTCTATGTACTTGGATTGGCTGC|AATCATGCAATTGTTTTTCAGCTATTTTGC	TCTATGTACTTGGATTGGCTGCAATCATGC|AATTGTTTTTCAGCTATTTTGCAGTACATT
NC_045512.2_pilon	7313	7317	Deletion	1	+	6268	6305	TACTTGGATTGGCTGCAATCATGCAATTGT|TTTTCAGCTATTTTGCAGTACATTTTATTA	TTGGATTGGCTGCAATCATGCAATTGTTTT|TCAGCTATTTTGCAGTACATTTTATTAGTA
NC_045512.2_pilon	7158	7169	Deletion	1	+	3386	3552	TAGTGTTTGTCTTAGTGGTTTAGATTCTTT|AGACACCTATCCTTCTTTAGAAACTATACA	CTTAGTGGTTTAGATTCTTTAGACACCTAT|CCTTCTTTAGAAACTATACAAATTACCATT
NC_045512.2_pilon	9161	9173	Deletion	1	+	1372	1586	TCATGGATGGCTCTATTATTCAATTTCCTA|ACACCTATCTTGAAGGTTCTGTTAGAGTGG	TCTATTATTCAATTTCCTAACACCTATCTT|GAAGGTTCTGTTAGAGTGGTAACAACTTTT
NC_045512.2_pilon	9221	9227	Deletion	1	+	1509	1611	TAACAACTTTTGATTCTGAGTACTGTAGGC|ACGGCACTTGTGAAAGATCAGAAGCTGGTG	ACTTTTGATTCTGAGTACTGTAGGCACGGC|ACTTGTGAAAGATCAGAAGCTGGTGTTTGT
NC_045512.2_pilon	18393	18398	Deletion	1	+	1806	2058	CTAGGTTTTTCTACAGGTGTTAACCTAGTT|GCTGTACCTACAGGTTATGTTGATACACCT	GTTTTTCTACAGGTGTTAACCTAGTTGCTG|TACCTACAGGTTATGTTGATACACCTAATA
NC_045512.2_pilon	20851	20860	Deletion	1	+	2025	2288	ACACATTAACATTAGCTGTACCCTATAATA|TGAGAGTTATACATTTTGGTGCTGGTTCTG	ACATTAGCTGTACCCTATAATATGAGAGTT|ATACATTTTGGTGCTGGTTCTGATAAAGGA
NC_045512.2_pilon	20882	20886	Deletion	1	+	2718	2895	GAGAGTTATACATTTTGGTGCTGGTTCTGA|TAAAGGAGTTGCACCAGGTACAGCTGTTTT	AGTTATACATTTTGGTGCTGGTTCTGATAA|AGGAGTTGCACCAGGTACAGCTGTTTTAAG
NC_045512.2_pilon	25712	25718	Deletion	1	+	2968	2956	TGCTGCTGGCCTTGAAGCCCCTTTTCTCTA|TCTTTATGCTTTAGTCTACTTCTTGCAGAG	CTGGCCTTGAAGCCCCTTTTCTCTATCTTT|ATGCTTTAGTCTACTTCTTGCAGAGTATAA
NC_045512.2_pilon	25716	25724	Deletion	1	+	2953	2960	GCTGGCCTTGAAGCCCCTTTTCTCTATCTT|TATGCTTTAGTCTACTTCTTGCAGAGTATA	TTGAAGCCCCTTTTCTCTATCTTTATGCTT|TAGTCTACTTCTTGCAGAGTATAAACTTTG
NC_045512.2_pilon	25712	25719	Deletion	1	+	2968	2963	TGCTGCTGGCCTTGAAGCCCCTTTTCTCTA|TCTTTATGCTTTAGTCTACTTCTTGCAGAG	TGGCCTTGAAGCCCCTTTTCTCTATCTTTA|TGCTTTAGTCTACTTCTTGCAGAGTATAAA
NC_045512.2_pilon	25649	25654	Deletion	1	+	1954	2027	TGTTCACTTTGTTTGCAACTTGCTGTTGTT|GTTTGTAACAGTTTACTCACACCTTTTGCT	CACTTTGTTTGCAACTTGCTGTTGTTGTTT|GTAACAGTTTACTCACACCTTTTGCTCGTT
NC_045512.2_pilon	26208	25716	Duplication	1	+	4458	2953	ATTTATGATGAACCGACGACGACTACTAGC|GTGCCTTTGTAAGCACAAGCTGATGAGTAC	TGCTGGCCTTGAAGCCCCTTTTCTCTATCT|TTATGCTTTAGTCTACTTCTTGCAGAGTAT
NC_045512.2_pilon	15246	25534	Deletion	1	+	3318	1898	AAATTCTATGGTGGTTGGCACAACATGTTA|AAAACTGTTTATAGTGATGTAGAAAACCCT	CAAGCCTCACTCCCTTTCGGATGGCTTATT|GTTGGCGTTGCACTTCTTGCTGTTTTTCAT
NC_045512.2_pilon	25646	25677	Deletion	1	+	1823	2356	GGGTGTTCACTTTGTTTGCAACTTGCTGTT|GTTGTTTGTAACAGTTTACTCACACCTTTT	GTTGTTTGTAACAGTTTACTCACACCTTTT|GCTCGTTGCTGCTGGCCTTGAAGCCCCTTT
NC_045512.2_pilon	25732	25736	Deletion	1	+	2936	2870	CTTTTCTCTATCTTTATGCTTTAGTCTACT|TCTTGCAGAGTATAAACTTTGTAAGAATAA	TTCTCTATCTTTATGCTTTAGTCTACTTCT|TGCAGAGTATAAACTTTGTAAGAATAATAA
NC_045512.2_pilon	26726	25687	Duplication	1	+	891	2401	CCAGTAACTTTAGCTTGTTTTGTGCTTGCT|GCTGTTTACAGAATAAATTGGATCACCGGT	ACAGTTTACTCACACCTTTTGCTCGTTGCT|GCTGGCCTTGAAGCCCCTTTTCTCTATCTT
NC_045512.2_pilon	25518	25533	Deletion	1	+	1487	1900	GCAACGATACCGATACAAGCCTCACTCCCT|TTCGGATGGCTTATTGTTGGCGTTGCACTT	ACAAGCCTCACTCCCTTTCGGATGGCTTAT|TGTTGGCGTTGCACTTCTTGCTGTTTTTCA
NC_045512.2_pilon	25645	25674	Deletion	1	+	1820	2326	AGGGTGTTCACTTTGTTTGCAACTTGCTGT|TGTTGTTTGTAACAGTTTACTCACACCTTT	GTTGTTGTTTGTAACAGTTTACTCACACCT|TTTGCTCGTTGCTGCTGGCCTTGAAGCCCC
NC_045512.2_pilon	10769	10780	Deletion	1	+	7377	7244	ACTTTAACCTTGTGGCTATGAAGTACAATT|ATGAACCTCTAACACAAGACCATGTTGACA	TGTGGCTATGAAGTACAATTATGAACCTCT|AACACAAGACCATGTTGACATACTAGGACC
NC_045512.2_pilon	10661	10667	Deletion	1	+	2817	3233	CAGCTGGTACGGACACAACTATTACAGTTA|ATGTTTTAGCTTGGTTGTACGCTGCTGTTA	GGTACGGACACAACTATTACAGTTAATGTT|TTAGCTTGGTTGTACGCTGCTGTTATAAAT
NC_045512.2_pilon	10653	10669	Deletion	1	+	3312	3385	AGCACAAGCAGCTGGTACGGACACAACTAT|TACAGTTAATGTTTTAGCTTGGTTGTACGC	TACGGACACAACTATTACAGTTAATGTTTT|AGCTTGGTTGTACGCTGCTGTTATAAATGG
NC_045512.2_pilon	10428	10598	Deletion	1	+	3449	2513	AGCTTGTTACAATGGTTCACCATCTGGTGT|TTACCAATGTGCTATGAGGCCCAATTTCAC	CATGCTGGCACAGACTTAGAAGGTAACTTT|TATGGACCTTTTGTTGACAGGCAAACAGCA
NC_045512.2_pilon	10744	10772	Deletion	1	+	7153	7357	AATCGATTTACCACAACTCTTAATGACTTT|AACCTTGTGGCTATGAAGTACAATTATGAA	TTTAACCTTGTGGCTATGAAGTACAATTAT|GAACCTCTAACACAAGACCATGTTGACATA
NC_045512.2_pilon	10654	10669	Deletion	1	+	3388	3385	GCACAAGCAGCTGGTACGGACACAACTATT|ACAGTTAATGTTTTAGCTTGGTTGTACGCT	TACGGACACAACTATTACAGTTAATGTTTT|AGCTTGGTTGTACGCTGCTGTTATAAATGG
NC_045512.2_pilon	20406	20424	Deletion	1	+	2284	2596	GGACTAGCTAAACGTTTTAAGGAATCACCT|TTTGAATTAGAAGATTTTATTCCTATGGAC	TAAGGAATCACCTTTTGAATTAGAAGATTT|TATTCCTATGGACAGTACAGTTAAAAACTA
NC_045512.2_pilon	736	8296	Deletion	1	+	3479	2426	GAGCTTGGCACTGATCCTTATGAAGATTTT|CAAGAAAACTGGAACACTAAACATAGCAGT	CGATAGTTGTAATAACTATATGCTCACCTA|TAACAAAGTTGAAAACATGACACCCCGTGA
NC_045512.2_pilon	7596	8298	Deletion	1	+	2211	2450	TTATGTCTATGCTAATGGAGGTAAAGGCTT|TTGCAAACTACACAATTGGAATTGTGTTAA	ATAGTTGTAATAACTATATGCTCACCTATA|ACAAAGTTGAAAACATGACACCCCGTGACC
NC_045512.2_pilon	23471	23487	Deletion	1	+	3932	4570	ATCAACTTACTCCTACTTGGCGTGTTTATT|CTACAGGTTCTAATGTTTTTCAAACACGTG	CTTGGCGTGTTTATTCTACAGGTTCTAATG|TTTTTCAAACACGTGCAGGCTGTTTAATAG
NC_045512.2_pilon	23471	23492	Deletion	1	+	3932	4737	ATCAACTTACTCCTACTTGGCGTGTTTATT|CTACAGGTTCTAATGTTTTTCAAACACGTG	CGTGTTTATTCTACAGGTTCTAATGTTTTT|CAAACACGTGCAGGCTGTTTAATAGGGGCT
NC_045512.2_pilon	23483	23489	Deletion	1	+	4572	4656	CTACTTGGCGTGTTTATTCTACAGGTTCTA|ATGTTTTTCAAACACGTGCAGGCTGTTTAA	TGGCGTGTTTATTCTACAGGTTCTAATGTT|TTTCAAACACGTGCAGGCTGTTTAATAGGG
NC_045512.2_pilon	23449	23504	Deletion	1	+	3460	4803	GTCCCTGTTGCTATTCATGCAGATCAACTT|ACTCCTACTTGGCGTGTTTATTCTACAGGT	ACAGGTTCTAATGTTTTTCAAACACGTGCA|GGCTGTTTAATAGGGGCTGAACATGTCAAC
NC_045512.2_pilon	23476	23484	Deletion	1	+	4323	4579	CTTACTCCTACTTGGCGTGTTTATTCTACA|GGTTCTAATGTTTTTCAAACACGTGCAGGC	CTACTTGGCGTGTTTATTCTACAGGTTCTA|ATGTTTTTCAAACACGTGCAGGCTGTTTAA
NC_045512.2_pilon	23527	23540	Deletion	1	+	4612	4411	CGTGCAGGCTGTTTAATAGGGGCTGAACAT|GTCAACAACTCATATGAGTGTGACATACCC	TTAATAGGGGCTGAACATGTCAACAACTCA|TATGAGTGTGACATACCCATTGGTGCAGGT
NC_045512.2_pilon	23450	23491	Deletion	1	+	3498	4673	TCCCTGTTGCTATTCATGCAGATCAACTTA|CTCCTACTTGGCGTGTTTATTCTACAGGTT	GCGTGTTTATTCTACAGGTTCTAATGTTTT|TCAAACACGTGCAGGCTGTTTAATAGGGGC
NC_045512.2_pilon	23449	23457	Deletion	1	+	3460	3681	GTCCCTGTTGCTATTCATGCAGATCAACTT|ACTCCTACTTGGCGTGTTTATTCTACAGGT	TTGCTATTCATGCAGATCAACTTACTCCTA|CTTGGCGTGTTTATTCTACAGGTTCTAATG
NC_045512.2_pilon	23433	23471	Deletion	1	+	2719	3932	TGTTAACTGCACAGAAGTCCCTGTTGCTAT|TCATGCAGATCAACTTACTCCTACTTGGCG	GATCAACTTACTCCTACTTGGCGTGTTTAT|TCTACAGGTTCTAATGTTTTTCAAACACGT
NC_045512.2_pilon	23307	23323	Deletion	1	+	720	829	TACTGATGCTGTCCGTGATCCACAGACACT|TGAGATTCTTGACATTACACCATGTTCTTT	TGATCCACAGACACTTGAGATTCTTGACAT|TACACCATGTTCTTTTGGTGGTGTCAGTGT
NC_045512.2_pilon	23464	23468	Deletion	1	+	3730	3874	CATGCAGATCAACTTACTCCTACTTGGCGT|GTTTATTCTACAGGTTCTAATGTTTTTCAA	GCAGATCAACTTACTCCTACTTGGCGTGTT|TATTCTACAGGTTCTAATGTTTTTCAAACA
NC_045512.2_pilon	9617	9627	Deletion	1	+	4432	927	TTTACTTGTACTTGACATTTTATCTTACTA|ATGATGTTTCTTTTTTAGCACATATTCAGT	ACTTGACATTTTATCTTACTAATGATGTTT|CTTTTTTAGCACATATTCAGTGGATGGTTA
NC_045512.2_pilon	9669	9698	Deletion	1	+	1267	1408	TATTCAGTGGATGGTTATGTTCACACCTTT|AGTACCTTTCTGGATAACAATTGCTTATAT	TTAGTACCTTTCTGGATAACAATTGCTTAT|ATCATTTGTATTTCCACAAAGCATTTCTAT
NC_045512.2_pilon	4589	4594	Deletion	1	+	2416	2666	CGTCACTTATCAACACACTTAACGATCTAA|ATGAAACTCTTGTTACAATGCCACTTGGCT	ACTTATCAACACACTTAACGATCTAAATGA|AACTCTTGTTACAATGCCACTTGGCTATGT
NC_045512.2_pilon	4580	4590	Deletion	1	+	2159	2600	CAACTGTAGCGTCACTTATCAACACACTTA|ACGATCTAAATGAAACTCTTGTTACAATGC	CGTCACTTATCAACACACTTAACGATCTAA|ATGAAACTCTTGTTACAATGCCACTTGGCT
NC_045512.2_pilon	27597	27624	Deletion	1	+	911	1284	TTTAGCACTCAATTTGCTTTTGCTTGTCCT|GACGGCGTAAAACACGTCTATCAGTTACGT	TCCTGACGGCGTAAAACACGTCTATCAGTT|ACGTGCCAGATCAGTTTCACCTAAACTGTT
NC_045512.2_pilon	27386	27682	Deletion	1	+	703	2250	AGATGAAGAGCAACCAATGGAGATTGATTA|AACGAACATGAAAATTATTCTTTTCTTGGC	TTCATCAGACAAGAGGAAGTTCAAGAACTT|TACTCTCCAATTTTTCTTATTGTTGCGGCA
NC_045512.2_pilon	27531	27702	Deletion	1	+	863	3218	TCTGGAACATACGAGGGCAATTCACCATTT|CATCCTCTAGCTGATAACAAATTTGCACTG	TCAAGAACTTTACTCTCCAATTTTTCTTAT|TGTTGCGGCAATAGTGTTTATAACACTTTG
NC_045512.2_pilon	28033	27795	Duplication	1	+	857	4438	TCCTATTCACTTCTATTCTAAATGGTATAT|TAGAGTAGGAGCTAGAAAATCAGCACCTTT	CTTTCATTAATTGACTTCTATTTGTGCTTT|TTAGCCTTTCTGCTATTCCTTGTTTTAATT
NC_045512.2_pilon	29175	27803	Duplication	1	+	4582	4507	AATCAGACAAGGAACTGATTACAAACATTG|GCCGCAAATTGCACAATTTGCCCCCAGCGC	AATTGACTTCTATTTGTGCTTTTTAGCCTT|TCTGCTATTCCTTGTTTTAATTATGCTTAT
NC_045512.2_pilon	29171	27795	Duplication	1	+	4410	4438	AACTAATCAGACAAGGAACTGATTACAAAC|ATTGGCCGCAAATTGCACAATTTGCCCCCA	CTTTCATTAATTGACTTCTATTTGTGCTTT|TTAGCCTTTCTGCTATTCCTTGTTTTAATT
NC_045512.2_pilon	27792	27796	Deletion	1	+	4405	4480	AACTTTCATTAATTGACTTCTATTTGTGCT|TTTTAGCCTTTCTGCTATTCCTTGTTTTAA	TTTCATTAATTGACTTCTATTTGTGCTTTT|TAGCCTTTCTGCTATTCCTTGTTTTAATTA
NC_045512.2_pilon	27793	27798	Deletion	1	+	4417	4479	ACTTTCATTAATTGACTTCTATTTGTGCTT|TTTAGCCTTTCTGCTATTCCTTGTTTTAAT	TCATTAATTGACTTCTATTTGTGCTTTTTA|GCCTTTCTGCTATTCCTTGTTTTAATTATG
NC_045512.2_pilon	27687	27751	Deletion	1	+	2321	4088	AGACAAGAGGAAGTTCAAGAACTTTACTCT|CCAATTTTTCTTATTGTTGCGGCAATAGTG	ATAACACTTTGCTTCACACTCAAAAGAAAG|ACAGAATGATTGAACTTTCATTAATTGACT
NC_045512.2_pilon	29352	27682	Duplication	1	+	1289	2250	CATTTTGCTGAATAAGCATATTGACGCATA|CAAAACATTCCCACCAACAGAGCCTAAAAA	TTCATCAGACAAGAGGAAGTTCAAGAACTT|TACTCTCCAATTTTTCTTATTGTTGCGGCA
NC_045512.2_pilon	27693	27699	Deletion	1	+	2649	3030	GAGGAAGTTCAAGAACTTTACTCTCCAATT|TTTCTTATTGTTGCGGCAATAGTGTTTATA	AGTTCAAGAACTTTACTCTCCAATTTTTCT|TATTGTTGCGGCAATAGTGTTTATAACACT
NC_045512.2_pilon	29164	27793	Duplication	1	+	4084	4417	GACCAGGAACTAATCAGACAAGGAACTGAT|TACAAACATTGGCCGCAAATTGCACAATTT	AACTTTCATTAATTGACTTCTATTTGTGCT|TTTTAGCCTTTCTGCTATTCCTTGTTTTAA
NC_045512.2_pilon	29194	27786	Duplication	1	+	4681	4339	TACAAACATTGGCCGCAAATTGCACAATTT|GCCCCCAGCGCTTCAGCGTTCTTCGGAATG	ATGATTGAACTTTCATTAATTGACTTCTAT|TTGTGCTTTTTAGCCTTTCTGCTATTCCTT
NC_045512.2_pilon	29471	27699	Duplication	1	+	1294	3030	AAACTGTGACTCTTCTTCCTGCTGCAGATT|TGGATGATTTCTCCAAACAATTGCAACAAT	AGTTCAAGAACTTTACTCTCCAATTTTTCT|TATTGTTGCGGCAATAGTGTTTATAACACT
NC_045512.2_pilon	2481	27839	Deletion	1	+	1425	3894	ACTCATGCCTCTAAAAGCCCCAAAAGAAAT|TATCTTCTTAGAGGGAGAAACACTTCCCAC	ATTCCTTGTTTTAATTATGCTTATTATCTT|TTGGTTCTCACTTGAACTGCAAGATCATAA
NC_045512.2_pilon	29193	27794	Duplication	1	+	4699	4415	TTACAAACATTGGCCGCAAATTGCACAATT|TGCCCCCAGCGCTTCAGCGTTCTTCGGAAT	ACTTTCATTAATTGACTTCTATTTGTGCTT|TTTAGCCTTTCTGCTATTCCTTGTTTTAAT
NC_045512.2_pilon	27759	27798	Deletion	1	+	3462	4479	TGCTTCACACTCAAAAGAAAGACAGAATGA|TTGAACTTTCATTAATTGACTTCTATTTGT	TCATTAATTGACTTCTATTTGTGCTTTTTA|GCCTTTCTGCTATTCCTTGTTTTAATTATG
NC_045512.2_pilon	29184	27796	Duplication	1	+	4704	4480	AGGAACTGATTACAAACATTGGCCGCAAAT|TGCACAATTTGCCCCCAGCGCTTCAGCGTT	TTTCATTAATTGACTTCTATTTGTGCTTTT|TAGCCTTTCTGCTATTCCTTGTTTTAATTA
NC_045512.2_pilon	29162	27803	Duplication	1	+	4056	4507	GGGACCAGGAACTAATCAGACAAGGAACTG|ATTACAAACATTGGCCGCAAATTGCACAAT	AATTGACTTCTATTTGTGCTTTTTAGCCTT|TCTGCTATTCCTTGTTTTAATTATGCTTAT
NC_045512.2_pilon	29165	27785	Duplication	1	+	4120	4335	ACCAGGAACTAATCAGACAAGGAACTGATT|ACAAACATTGGCCGCAAATTGCACAATTTG	AATGATTGAACTTTCATTAATTGACTTCTA|TTTGTGCTTTTTAGCCTTTCTGCTATTCCT
NC_045512.2_pilon	29166	27796	Duplication	1	+	4173	4480	CCAGGAACTAATCAGACAAGGAACTGATTA|CAAACATTGGCCGCAAATTGCACAATTTGC	TTTCATTAATTGACTTCTATTTGTGCTTTT|TAGCCTTTCTGCTATTCCTTGTTTTAATTA
NC_045512.2_pilon	27685	27751	Deletion	1	+	2245	4088	TCAGACAAGAGGAAGTTCAAGAACTTTACT|CTCCAATTTTTCTTATTGTTGCGGCAATAG	ATAACACTTTGCTTCACACTCAAAAGAAAG|ACAGAATGATTGAACTTTCATTAATTGACT
NC_045512.2_pilon	27497	27732	Deletion	1	+	549	3650	AGGTACAACAGTACTTTTAAAAGAACCTTG|CTCTTCTGGAACATACGAGGGCAATTCACC	TGTTGCGGCAATAGTGTTTATAACACTTTG|CTTCACACTCAAAAGAAAGACAGAATGATT
NC_045512.2_pilon	6941	27780	Deletion	1	+	5053	3899	ATTATTTGAAGTCACCTAATTTTTCTAAAC|TGATAAATATTATAATTTGGTTTTTACTAT	GACAGAATGATTGAACTTTCATTAATTGAC|TTCTATTTGTGCTTTTTAGCCTTTCTGCTA
NC_045512.2_pilon	27554	27647	Deletion	1	+	1177	1822	ACCATTTCATCCTCTAGCTGATAACAAATT|TGCACTGACTTGCTTTAGCACTCAATTTGC	ATCAGTTACGTGCCAGATCAGTTTCACCTA|AACTGTTCATCAGACAAGAGGAAGTTCAAG
NC_045512.2_pilon	29196	27800	Duplication	1	+	4706	4483	CAAACATTGGCCGCAAATTGCACAATTTGC|CCCCAGCGCTTCAGCGTTCTTCGGAATGTC	ATTAATTGACTTCTATTTGTGCTTTTTAGC|CTTTCTGCTATTCCTTGTTTTAATTATGCT
NC_045512.2_pilon	29173	27795	Duplication	1	+	4505	4438	CTAATCAGACAAGGAACTGATTACAAACAT|TGGCCGCAAATTGCACAATTTGCCCCCAGC	CTTTCATTAATTGACTTCTATTTGTGCTTT|TTAGCCTTTCTGCTATTCCTTGTTTTAATT
NC_045512.2_pilon	27554	27639	Deletion	1	+	1177	1548	ACCATTTCATCCTCTAGCTGATAACAAATT|TGCACTGACTTGCTTTAGCACTCAATTTGC	ACACGTCTATCAGTTACGTGCCAGATCAGT|TTCACCTAAACTGTTCATCAGACAAGAGGA
NC_045512.2_pilon	28317	27803	Duplication	1	+	964	4507	ACCCCAAAATCAGCGAAATGCACCCCGCAT|TACGTTTGGTGGACCCTCAGATTCAACTGG	AATTGACTTCTATTTGTGCTTTTTAGCCTT|TCTGCTATTCCTTGTTTTAATTATGCTTAT
NC_045512.2_pilon	29264	27772	Duplication	1	+	5064	3657	GCATGGAAGTCACACCTTCGGGAACGTGGT|TGACCTACACAGGTGCCATCAAATTGGATG	AAAAGAAAGACAGAATGATTGAACTTTCAT|TAATTGACTTCTATTTGTGCTTTTTAGCCT
NC_045512.2_pilon	29164	27803	Duplication	1	+	4084	4507	GACCAGGAACTAATCAGACAAGGAACTGAT|TACAAACATTGGCCGCAAATTGCACAATTT	AATTGACTTCTATTTGTGCTTTTTAGCCTT|TCTGCTATTCCTTGTTTTAATTATGCTTAT
NC_045512.2_pilon	27700	27743	Deletion	1	+	3078	3887	TTCAAGAACTTTACTCTCCAATTTTTCTTA|TTGTTGCGGCAATAGTGTTTATAACACTTT	TAGTGTTTATAACACTTTGCTTCACACTCA|AAAGAAAGACAGAATGATTGAACTTTCATT
NC_045512.2_pilon	29166	27794	Duplication	1	+	4173	4415	CCAGGAACTAATCAGACAAGGAACTGATTA|CAAACATTGGCCGCAAATTGCACAATTTGC	ACTTTCATTAATTGACTTCTATTTGTGCTT|TTTAGCCTTTCTGCTATTCCTTGTTTTAAT
NC_045512.2_pilon	18921	13337	Duplication	1	+	3657	720	TGCTTTGTTAAGCGTGTTGACTGGACTATT|GAATATCCTATAATTGGTGATGAACTGAAG	AAGTATGTACAAATACCTACAACTTGTGCT|AATGACCCTGTGGGTTTTACACTTAAAAAC
NC_045512.2_pilon	13462	13466	Deletion	1	+	1358	1415	ATGCTTCAGTCAGCTGATGCACAATCGTTT|TTAAACGGGTTTGCGGTGTAAGTGCAGCCC	CTTCAGTCAGCTGATGCACAATCGTTTTTA|AACGGGTTTGCGGTGTAAGTGCAGCCCGTC
NC_045512.2_pilon	514	520	Deletion	1	+	2051	2018	TCGGATGCTCGAACTGCACCTCATGGTCAT|GTTATGGTTGAGCTGGTAGCAGAACTCGAA	TGCTCGAACTGCACCTCATGGTCATGTTAT|GGTTGAGCTGGTAGCAGAACTCGAAGGCAT
NC_045512.2_pilon	838	29352	Deletion	1	+	2738	1289	TACACTCGCTATGTCGATAACAACTTCTGT|GGCCCTGATGGCTACCCTCTTGAGTGCATT	TCATTTTGCTGAATAAGCATATTGACGCAT|ACAAAACATTCCCACCAACAGAGCCTAAAA
NC_045512.2_pilon	3322	29337	Deletion	1	+	284	1207	CCTCAATTAGAGATGGAACTTACACCAGTT|GTTCAGACTATTGAAGTGAATAGTTTTAGT	ATTTCAAAGATCAAGTCATTTTGCTGAATA|AGCATATTGACGCATACAAAACATTCCCAC
NC_045512.2_pilon	25243	29336	Deletion	1	+	131	1190	CTAGGTTTTATAGCTGGCTTGATTGCCATA|GTAATGGTGACAATTATGCTTTGCTGTATG	AATTTCAAAGATCAAGTCATTTTGCTGAAT|AAGCATATTGACGCATACAAAACATTCCCA
NC_045512.2_pilon	6640	29345	Deletion	1	+	91	1234	GTATTAGGTTTGAAAACCCTTGCTACTCAT|GGTTTAGCTGCTGTTAATAGTGTCCCTTGG	GATCAAGTCATTTTGCTGAATAAGCATATT|GACGCATACAAAACATTCCCACCAACAGAG
NC_045512.2_pilon	508	524	Deletion	1	+	2121	308	AAACGTTCGGATGCTCGAACTGCACCTCAT|GGTCATGTTATGGTTGAGCTGGTAGCAGAA	CGAACTGCACCTCATGGTCATGTTATGGTT|GAGCTGGTAGCAGAACTCGAAGGCATTCAG
NC_045512.2_pilon	15256	29532	Deletion	1	+	3501	1734	GTGGTTGGCACAACATGTTAAAAACTGTTT|ATAGTGATGTAGAAAACCCTCACCTTATGG	CCATGAGCAGTGCTGACTCAACTCAGGCCT|AAACTCATGCAGACCACACAAGGCAGATGG
NC_045512.2_pilon	29472	29478	Deletion	1	+	1299	1318	AACTGTGACTCTTCTTCCTGCTGCAGATTT|GGATGATTTCTCCAAACAATTGCAACAATC	TGACTCTTCTTCCTGCTGCAGATTTGGATG|ATTTCTCCAAACAATTGCAACAATCCATGA
NC_045512.2_pilon	27701	44	Duplication	1	+	3214	74	TCAAGAACTTTACTCTCCAATTTTTCTTAT|TGTTGCGGCAATAGTGTTTATAACACTTTG	ACCTTCCCAGGTAACAAACCAACCAACTTT|CGATCTCTTGTAGATCTGTTCTCTAAACGA
NC_045512.2_pilon	26280	26312	Deletion	1	+	3940	4222	TCATTCGTTTCGGAAGAGACAGGTACGTTA|ATAGTTAATAGCGTACTTCTTTTTCTTGCT	TAGTTAATAGCGTACTTCTTTTTCTTGCTT|TCGTGGTATTCTTGCTAGTTACACTAGCCA
NC_045512.2_pilon	22161	22168	Deletion	1	+	4540	4300	GGAATTTGTGTTTAAGAATATTGATGGTTA|TTTTAAAATATATTCTAAGCACACGCCTAT	TGTGTTTAAGAATATTGATGGTTATTTTAA|AATATATTCTAAGCACACGCCTATTAATTT
NC_045512.2_pilon	22163	22167	Deletion	1	+	4622	4295	AATTTGTGTTTAAGAATATTGATGGTTATT|TTAAAATATATTCTAAGCACACGCCTATTA	TTGTGTTTAAGAATATTGATGGTTATTTTA|AAATATATTCTAAGCACACGCCTATTAATT
NC_045512.2_pilon	15237	15241	Deletion	1	+	2808	2955	GGAACAAGCAAATTCTATGGTGGTTGGCAC|AACATGTTAAAAACTGTTTATAGTGATGTA	ACAAGCAAATTCTATGGTGGTTGGCACAAC|ATGTTAAAAACTGTTTATAGTGATGTAGAA
NC_045512.2_pilon	16399	15355	Duplication	1	+	169	4981	TTAATCCGTATGTTTGCAATGCTCCAGGTT|GTGATGTCACAGATGTGACTCAACTTTACT	ATGCTTAGAATTATGGCCTCACTTGTTCTT|GCTCGCAAACATACAACGTGTTGTAGCTTG
NC_045512.2_pilon	15310	15350	Deletion	1	+	4813	4835	TTATGGGTTGGGATTATCCTAAATGTGATA|GAGCCATGCCTAACATGCTTAGAATTATGG	CTAACATGCTTAGAATTATGGCCTCACTTG|TTCTTGCTCGCAAACATACAACGTGTTGTA
NC_045512.2_pilon	15199	15208	Deletion	1	+	4198	4337	AATCAATAGCCGCCACTAGAGGAGCTACTG|TAGTAATTGGAACAAGCAAATTCTATGGTG	GCCGCCACTAGAGGAGCTACTGTAGTAATT|GGAACAAGCAAATTCTATGGTGGTTGGCAC
NC_045512.2_pilon	26572	1286	Duplication	1	+	646	4150	TATTACCGTTGAAGAGCTTAAAAAGCTCCT|TGAACAATGGAACCTAGTAATAGGTTTCCT	TGGCAGACGGGCGATTTTGTTAAAGCCACT|TGCGAATTTTGTGGCACTGAGAATTTGACT
NC_045512.2_pilon	16315	15467	Duplication	1	+	2928	3174	GTGCTTGCATACGTAGACCATTCTTATGTT|GTAAATGCTGTTACGACCATGTCATATCAA	TGGTCATGTGTGGCGGTTCACTATATGTTA|AACCAGGTGGAACCTCATCAGGAGATGCCA
NC_045512.2_pilon	29469	27380	Duplication	1	+	1269	1519	GCAAACTGTGACTCTTCTTCCTGCTGCAGA|TTTGGATGATTTCTCCAAACAATTGCAACA	CTCAATTAGATGAAGAGCAACCAATGGAGA|TTGATTAAACGAACATGAAAATTATTCTTT
NC_045512.2_pilon	27295	27299	Deletion	1	+	6322	6203	TTAAAGTTTCCATTTGGAATCTTGATTACA|TCATAAACCTCATAATTAAAAATTTATCTA	AAGTTTCCATTTGGAATCTTGATTACATCA|TAAACCTCATAATTAAAAATTTATCTAAGT
NC_045512.2_pilon	3527	3531	Deletion	1	+	7563	7636	CTACTAACAATGCCATGCAAGTTGAATCTG|ATGATTACATAGCTACTAATGGACCACTTA	CTAACAATGCCATGCAAGTTGAATCTGATG|ATTACATAGCTACTAATGGACCACTTAAAG
NC_045512.2_pilon	10866	3530	Duplication	1	+	577	7634	TTTAGATATGTGTGCTTCATTAAAAGAATT|ACTGCAAAATGGTATGAATGGACGTACCAT	ACTAACAATGCCATGCAAGTTGAATCTGAT|GATTACATAGCTACTAATGGACCACTTAAA
NC_045512.2_pilon	6951	3520	Duplication	1	+	4769	7410	GTCACCTAATTTTTCTAAACTGATAAATAT|TATAATTTGGTTTTTACTATTAAGTGTTTG	AAATAAGGCTACTAACAATGCCATGCAAGT|TGAATCTGATGATTACATAGCTACTAATGG
NC_045512.2_pilon	3548	3558	Deletion	1	+	7920	7885	TTGAATCTGATGATTACATAGCTACTAATG|GACCACTTAAAGTGGGTGGTAGTTGTGTTT	ATGATTACATAGCTACTAATGGACCACTTA|AAGTGGGTGGTAGTTGTGTTTTAAGCGGAC
NC_045512.2_pilon	6377	3452	Duplication	1	+	1173	4188	TGAAGTCAGAGGACGCGCAGGGAATGGATA|ATCTTGCCTGCGAAGATCTAAAACCAGTCT	AAACCAACAGTGGTTGTTAATGCAGCCAAT|GTTTACCTTAAACATGGAGGAGGTGTTGCA
NC_045512.2_pilon	18658	18670	Deletion	1	+	2652	2744	ATTTTGTGAAAATAGGACCTGAGCGCACCT|GTTGTCTATGTGATAGACGTGCCACATGCT	ATAGGACCTGAGCGCACCTGTTGTCTATGT|GATAGACGTGCCACATGCTTTTCCACTGCT
NC_045512.2_pilon	18630	18634	Deletion	1	+	2007	2164	CATGGCTTTGAGTTGACATCTATGAAGTAT|TTTGTGAAAATAGGACCTGAGCGCACCTGT	GGCTTTGAGTTGACATCTATGAAGTATTTT|GTGAAAATAGGACCTGAGCGCACCTGTTGT
NC_045512.2_pilon	18661	18667	Deletion	1	+	2665	2700	TTGTGAAAATAGGACCTGAGCGCACCTGTT|GTCTATGTGATAGACGTGCCACATGCTTTT	AAAATAGGACCTGAGCGCACCTGTTGTCTA|TGTGATAGACGTGCCACATGCTTTTCCACT
NC_045512.2_pilon	18729	18743	Deletion	1	+	2982	2937	TCAGACACTTATGCCTGTTGGCATCATTCT|ATTGGATTTGATTACGTCTATAATCCGTTT	CCTGTTGGCATCATTCTATTGGATTTGATT|ACGTCTATAATCCGTTTATGATTGATGTTC
NC_045512.2_pilon	18662	18675	Deletion	1	+	2668	2881	TGTGAAAATAGGACCTGAGCGCACCTGTTG|TCTATGTGATAGACGTGCCACATGCTTTTC	ACCTGAGCGCACCTGTTGTCTATGTGATAG|ACGTGCCACATGCTTTTCCACTGCTTCAGA
NC_045512.2_pilon	20406	20414	Deletion	1	+	2284	2546	GGACTAGCTAAACGTTTTAAGGAATCACCT|TTTGAATTAGAAGATTTTATTCCTATGGAC	CTAAACGTTTTAAGGAATCACCTTTTGAAT|TAGAAGATTTTATTCCTATGGACAGTACAG
NC_045512.2_pilon	20219	20416	Deletion	1	+	373	2565	TGAAACTTACTTTACTCAGAGTAGAAATTT|ACAAGAATTTAAACCCAGGAGTCAAATGGA	AAACGTTTTAAGGAATCACCTTTTGAATTA|GAAGATTTTATTCCTATGGACAGTACAGTT
NC_045512.2_pilon	20505	20512	Deletion	1	+	4988	5476	GGTTCATCTAAGTGTGTGTGTTCTGTTATT|GATTTATTACTTGATGATTTTGTTGAAATA	TCTAAGTGTGTGTGTTCTGTTATTGATTTA|TTACTTGATGATTTTGTTGAAATAATAAAA
NC_045512.2_pilon	20413	20422	Deletion	1	+	2418	2594	CTAAACGTTTTAAGGAATCACCTTTTGAAT|TAGAAGATTTTATTCCTATGGACAGTACAG	TTTAAGGAATCACCTTTTGAATTAGAAGAT|TTTATTCCTATGGACAGTACAGTTAAAAAC
NC_045512.2_pilon	20269	20384	Deletion	1	+	451	1843	GTCAAATGGAAATTGATTTCTTAGAATTAG|CTATGGATGAATTCATTGAACGGTATAAAT	TAGGTGGTTTACATCTACTGATTGGACTAG|CTAAACGTTTTAAGGAATCACCTTTTGAAT
NC_045512.2_pilon	20411	20418	Deletion	1	+	2427	2547	AGCTAAACGTTTTAAGGAATCACCTTTTGA|ATTAGAAGATTTTATTCCTATGGACAGTAC	ACGTTTTAAGGAATCACCTTTTGAATTAGA|AGATTTTATTCCTATGGACAGTACAGTTAA
NC_045512.2_pilon	24703	24707	Deletion	1	+	951	1003	AAAAGAGTTGATTTTTGTGGAAAGGGCTAT|CATCTTATGTCCTTCCCTCAGTCAGCACCT	AGAGTTGATTTTTGTGGAAAGGGCTATCAT|CTTATGTCCTTCCCTCAGTCAGCACCTCAT
NC_045512.2_pilon	25519	25536	Deletion	1	+	1490	1715	CAACGATACCGATACAAGCCTCACTCCCTT|TCGGATGGCTTATTGTTGGCGTTGCACTTC	AGCCTCACTCCCTTTCGGATGGCTTATTGT|TGGCGTTGCACTTCTTGCTGTTTTTCATAG
NC_045512.2_pilon	25547	25558	Deletion	1	+	2005	2238	TTTCGGATGGCTTATTGTTGGCGTTGCACT|TCTTGCTGTTTTTCATAGCGCTTCCAAAAT	CTTATTGTTGGCGTTGCACTTCTTGCTGTT|TTTCATAGCGCTTCCAAAATCATAACCCTC
NC_045512.2_pilon	25550	25557	Deletion	1	+	2010	2170	CGGATGGCTTATTGTTGGCGTTGCACTTCT|TGCTGTTTTTCATAGCGCTTCCAAAATCAT	GCTTATTGTTGGCGTTGCACTTCTTGCTGT|TTTTCATAGCGCTTCCAAAATCATAACCCT
NC_045512.2_pilon	27591	25531	Duplication	1	+	1374	1852	ACTTGCTTTAGCACTCAATTTGCTTTTGCT|TGTCCTGACGGCGTAAAACACGTCTATCAG	ATACAAGCCTCACTCCCTTTCGGATGGCTT|ATTGTTGGCGTTGCACTTCTTGCTGTTTTT
NC_045512.2_pilon	25515	25534	Deletion	1	+	1438	1898	ACTGCAACGATACCGATACAAGCCTCACTC|CCTTTCGGATGGCTTATTGTTGGCGTTGCA	CAAGCCTCACTCCCTTTCGGATGGCTTATT|GTTGGCGTTGCACTTCTTGCTGTTTTTCAT
NC_045512.2_pilon	25520	25533	Deletion	1	+	1495	1900	AACGATACCGATACAAGCCTCACTCCCTTT|CGGATGGCTTATTGTTGGCGTTGCACTTCT	ACAAGCCTCACTCCCTTTCGGATGGCTTAT|TGTTGGCGTTGCACTTCTTGCTGTTTTTCA
NC_045512.2_pilon	25503	25559	Deletion	1	+	1395	2271	TTTGTTCGCGCTACTGCAACGATACCGATA|CAAGCCTCACTCCCTTTCGGATGGCTTATT	TTATTGTTGGCGTTGCACTTCTTGCTGTTT|TTCATAGCGCTTCCAAAATCATAACCCTCA
NC_045512.2_pilon	16553	16578	Deletion	1	+	1387	1747	ATGTGTTGGTAGCGATAATGTTACTGACTT|TAATGCAATTGCAACATGTGACTGGACAAA	TGACTTTAATGCAATTGCAACATGTGACTG|GACAAATGCTGGTGATTACATTTTAGCTAA
NC_045512.2_pilon	510	696	Deletion	1	+	2066	2622	ACGTTCGGATGCTCGAACTGCACCTCATGG|TCATGTTATGGTTGAGCTGGTAGCAGAACT	ATAGTTACGGCGCCGATCTAAAGTCATTTG|ACTTAGGCGACGAGCTTGGCACTGATCCTT
NC_045512.2_pilon	26875	22	Duplication	1	+	2554	4	CATGTGGTCATTCAATCCAGAAACTAACAT|TCTTCTCAACGTGCCACTCCATGGCACTAT	|AGGTAACAAACCAACCAACTTTCGATCTCT
NC_045512.2_pilon	28032	15	Duplication	1	+	852	3	GTCCTATTCACTTCTATTCTAAATGGTATA|TTAGAGTAGGAGCTAGAAAATCAGCACCTT	|CCTTCCCAGGTAACAAACCAACCAACTTTC
NC_045512.2_pilon	6966	9	Duplication	1	+	4706	1	TAAACTGATAAATATTATAATTTGGTTTTT|ACTATTAAGTGTTTGCCTAGGTTCTTTAAT	|TTTATACCTTCCCAGGTAACAAACCAACCA
NC_045512.2_pilon	75	28965	Deletion	1	+	496	1148	ATCTCTTGTAGATCTGTTCTCTAAACGAAC|TTTAAAATCTGTGTGGCTGTCACTCGGCTG	TGCTGCTGCTTGACAGATTGAACCAGCTTG|AGAGCAAAATGTCTGGTAAAGGCCAACAAC
NC_045512.2_pilon	22737	27221	Deletion	1	+	225	4879	GTCTCCTACTAAATTAAATGATCTCTGCTT|TACTAATGTCTATGCAGATTCATTTGTAAT	AGTGACAACAGATGTTTCATCTCGTTGACT|TTCAGGTTACTATAGCAGAGATATTACTAA
NC_045512.2_pilon	29193	27019	Duplication	1	+	4699	2093	TTACAAACATTGGCCGCAAATTGCACAATT|TGCCCCCAGCGCTTCAGCGTTCTTCGGAAT	TAGGACGCTGTGACATCAAGGACCTGCCTA|AAGAAATCACTGTTGCTACATCACGAACGC
NC_045512.2_pilon	27133	27293	Deletion	1	+	2439	6390	TGCATACAGTCGCTACAGGATTGGCAACTA|TAAATTAAACACAGACCATTCCAGTAGCAG	CTTTTAAAGTTTCCATTTGGAATCTTGATT|ACATCATAAACCTCATAATTAAAAATTTAT
NC_045512.2_pilon	29352	27700	Duplication	1	+	1289	3078	CATTTTGCTGAATAAGCATATTGACGCATA|CAAAACATTCCCACCAACAGAGCCTAAAAA	GTTCAAGAACTTTACTCTCCAATTTTTCTT|ATTGTTGCGGCAATAGTGTTTATAACACTT
NC_045512.2_pilon	27771	29193	Deletion	1	+	3646	4699	AAAAGAAAGACAGAATGATTGAACTTTCAT|TAATTGACTTCTATTTGTGCTTTTTAGCCT	ATTACAAACATTGGCCGCAAATTGCACAAT|TTGCCCCCAGCGCTTCAGCGTTCTTCGGAA
NC_045512.2_pilon	12134	12155	Deletion	1	+	1213	1643	AGTTTAGTTCCCTTCCATCATATGCAGCTT|TTGCTACTGCTCAAGAAGCTTATGAGCAGG	TATGCAGCTTTTGCTACTGCTCAAGAAGCT|TATGAGCAGGCTGTTGCTAATGGTGATTCT
NC_045512.2_pilon	12225	11125	Duplication	1	+	4116	2969	TAAAAAGTTGAAGAAGTCTTTGAATGTGGC|TAAATCTGAATTTGACCGTGATGCAGCCAT	CTTTTTACCTTTTGCTATGGGTATTATTGC|TATGTCTGCTTTTGCAATGATGTTTGTCAA
NC_045512.2_pilon	12602	12609	Deletion	1	+	3981	4532	ATGCAGATAGTAAAATTGTTCAACTTAGTG|AAATTAGTATGGACAATTCACCTAATTTAG	ATAGTAAAATTGTTCAACTTAGTGAAATTA|GTATGGACAATTCACCTAATTTAGCATGGC
NC_045512.2_pilon	12644	12660	Deletion	1	+	5818	6450	ACAATTCACCTAATTTAGCATGGCCTCTTA|TTGTAACAGCTTTAAGGGCCAATTCTGCTG	TAGCATGGCCTCTTATTGTAACAGCTTTAA|GGGCCAATTCTGCTGTCAAATTACAGAATA
NC_045512.2_pilon	9555	9567	Deletion	1	+	3931	4301	GTCATTCACTGTACTCTGTTTAACACCAGT|TTACTCATTCTTACCTGGTGTTTATTCTGT	TACTCTGTTTAACACCAGTTTACTCATTCT|TACCTGGTGTTTATTCTGTTATTTACTTGT
NC_045512.2_pilon	9605	9613	Deletion	1	+	4738	4536	TTTATTCTGTTATTTACTTGTACTTGACAT|TTTATCTTACTAATGATGTTTCTTTTTTAG	TGTTATTTACTTGTACTTGACATTTTATCT|TACTAATGATGTTTCTTTTTTAGCACATAT
NC_045512.2_pilon	27696	27702	Deletion	1	+	2848	3218	GAAGTTCAAGAACTTTACTCTCCAATTTTT|CTTATTGTTGCGGCAATAGTGTTTATAACA	TCAAGAACTTTACTCTCCAATTTTTCTTAT|TGTTGCGGCAATAGTGTTTATAACACTTTG
NC_045512.2_pilon	18632	18637	Deletion	1	+	2093	2275	TGGCTTTGAGTTGACATCTATGAAGTATTT|TGTGAAAATAGGACCTGAGCGCACCTGTTG	TTTGAGTTGACATCTATGAAGTATTTTGTG|AAAATAGGACCTGAGCGCACCTGTTGTCTA
NC_045512.2_pilon	25725	8240	Duplication	1	+	2958	3416	GAAGCCCCTTTTCTCTATCTTTATGCTTTA|GTCTACTTCTTGCAGAGTATAAACTTTGTA	AAAGATGTTGTTGAATGTCTTAAATTGTCA|CATCAATCTGACATAGAAGTTACTGGCGAT
NC_045512.2_pilon	1822	1326	Duplication	1	+	3527	2470	AAAGTTACAAAAGGAAAAGCTAAAAAAGGT|GCCTGGAATATTGGTGAACAGAAATCAATA	GTGGCACTGAGAATTTGACTAAAGAAGGTG|CCACTACTTGTGGTTACTTACCCCAAAATG
NC_045512.2_pilon	2260	2264	Deletion	1	+	4456	4523	GCTTGTGAAATTGTCGGTGGACAAATTGTC|ACCTGTGCAAAGGAAATTAAGGAGAGTGTT	TGTGAAATTGTCGGTGGACAAATTGTCACC|TGTGCAAAGGAAATTAAGGAGAGTGTTCAG
NC_045512.2_pilon	14849	14854	Deletion	1	+	3980	4125	ACCAACAATGTGTGATATCAGACAACTACT|ATTTGTAGTTGAAGTTGTTGATAAGTACTT	ACAATGTGTGATATCAGACAACTACTATTT|GTAGTTGAAGTTGTTGATAAGTACTTTGAT
NC_045512.2_pilon	28988	28993	Deletion	1	+	1380	1442	AGCTTGAGAGCAAAATGTCTGGTAAAGGCC|AACAACAACAAGGCCAAACTGTCACTAAGA	TGAGAGCAAAATGTCTGGTAAAGGCCAACA|ACAACAAGGCCAAACTGTCACTAAGAAATC
NC_045512.2_pilon	63	28255	Deletion	1	+	407	1125	AACCAACTTTCGATCTCTTGTAGATCTGTT|CTCTAAACGAACTTTAAAATCTGTGTGGCT	ATCATGACGTTCGTGTTGTTTTAGATTTCA|TCTAAACGAACAAACTAAAATGTCTGATAA
NC_045512.2_pilon	23059	23064	Deletion	1	+	2697	2510	TTTCCTTTACAATCATATGGTTTCCAACCC|ACTAATGGTGTTGGTTACCAACCATACAGA	CTTTACAATCATATGGTTTCCAACCCACTA|ATGGTGTTGGTTACCAACCATACAGAGTAG
NC_045512.2_pilon	22392	21731	Duplication	1	+	969	1111	GGGTTATCTTCAACCTAGGACTTTTCTATT|AAAATATAATGAAAATGGAACCATTACAGA	GTTTTACATTCAACTCAGGACTTGTTCTTA|CCTTTCTTTTCCAATGTTACTTGGTTCCAT
NC_045512.2_pilon	73	27046	Deletion	1	+	502	2333	CGATCTCTTGTAGATCTGTTCTCTAAACGA|ACTTTAAAATCTGTGTGGCTGTCACTCGGC	CTAAAGAAATCACTGTTGCTACATCACGAA|CGCTTTCTTATTACAAATTGGGAGCTTCGC
NC_045512.2_pilon	21992	21729	Duplication	1	+	2777	1104	AATTTTGTAATGATCCATTTTTGGGTGTTT|ATTACCACAAAAACAACAAAAGTTGGATGG	CAGTTTTACATTCAACTCAGGACTTGTTCT|TACCTTTCTTTTCCAATGTTACTTGGTTCC
NC_045512.2_pilon	5117	5122	Deletion	1	+	2481	2466	AACCTCATAATTCACATGAAGGTAAAACAT|TTTATGTTTTACCTAATGATGACACTCTAC	TCATAATTCACATGAAGGTAAAACATTTTA|TGTTTTACCTAATGATGACACTCTACGTGT
NC_045512.2_pilon	29711	29715	Deletion	1	+	1222	1190	TAATCAGTGTGTAACATTAGGGAGGACTTG|AAAGAGCCACCACATTTTCACCGAGGCCAC	TCAGTGTGTAACATTAGGGAGGACTTGAAA|GAGCCACCACATTTTCACCGAGGCCACGCG
NC_045512.2_pilon	8892	8388	Duplication	1	+	7979	1597	GCCTGGTTTGCCTGGCACGATATTACGCAC|AACTAATGGTGACTTTTTGCATTTCTTACC	ATATTAATGCGCAGGTAGCAAAAAGTCACA|ACATTGCTTTGATATGGAACGTTAAAGATT
NC_045512.2_pilon	20493	20497	Deletion	1	+	4000	4475	GATGCGCAAACAGGTTCATCTAAGTGTGTG|TGTTCTGTTATTGATTTATTACTTGATGAT	GCGCAAACAGGTTCATCTAAGTGTGTGTGT|TCTGTTATTGATTTATTACTTGATGATTTT
NC_045512.2_pilon	27384	29472	Deletion	1	+	691	1299	TTAGATGAAGAGCAACCAATGGAGATTGAT|TAAACGAACATGAAAATTATTCTTTTCTTG	AAACTGTGACTCTTCTTCCTGCTGCAGATT|TGGATGATTTCTCCAAACAATTGCAACAAT
NC_045512.2_pilon	9608	3742	Duplication	1	+	4613	4480	ATTCTGTTATTTACTTGTACTTGACATTTT|ATCTTACTAATGATGTTTCTTTTTTAGCAC	ATCAGCTGGTATTTTTGGTGCTGACCCTAT|ACATTCTTTAAGAGTTTGTGTAGATACTGT
NC_045512.2_pilon	9631	9643	Deletion	1	+	984	1052	ACATTTTATCTTACTAATGATGTTTCTTTT|TTAGCACATATTCAGTGGATGGTTATGTTC	TACTAATGATGTTTCTTTTTTAGCACATAT|TCAGTGGATGGTTATGTTCACACCTTTAGT
NC_045512.2_pilon	6219	6228	Deletion	1	+	3042	3047	CACACCCTCTTTTAAGAAAGGAGCTAAATT|GTTACATAAACCTATTGTTTGGCATGTTAA	CTTTTAAGAAAGGAGCTAAATTGTTACATA|AACCTATTGTTTGGCATGTTAACAATGCAA
NC_045512.2_pilon	12531	29309	Deletion	1	+	2378	5332	ATATAAAAATACGTGTGATGGTACAACATT|TACTTATGCATCAGCATTGTGGGAAATCCA	GCCATCAAATTGGATGACAAAGATCCAAAT|TTCAAAGATCAAGTCATTTTGCTGAATAAG
NC_045512.2_pilon	11148	11160	Deletion	1	+	3852	4204	TATTGCTATGTCTGCTTTTGCAATGATGTT|TGTCAAACATAAGCATGCATTTCTCTGTTT	CTGCTTTTGCAATGATGTTTGTCAAACATA|AGCATGCATTTCTCTGTTTGTTTTTGTTAC
NC_045512.2_pilon	29192	27761	Duplication	1	+	4738	3450	ATTACAAACATTGGCCGCAAATTGCACAAT|TTGCCCCCAGCGCTTCAGCGTTCTTCGGAA	GCTTCACACTCAAAAGAAAGACAGAATGAT|TGAACTTTCATTAATTGACTTCTATTTGTG
NC_045512.2_pilon	27055	27290	Deletion	1	+	2120	6318	CACTGTTGCTACATCACGAACGCTTTCTTA|TTACAAATTGGGAGCTTCGCAGCGTGTAGC	GGACTTTTAAAGTTTCCATTTGGAATCTTG|ATTACATCATAAACCTCATAATTAAAAATT
NC_045512.2_pilon	26786	26820	Deletion	1	+	1586	1826	GGAATTGCTATCGCAATGGCTTGTCTTGTA|GGCTTGATGTGGCTCAGCTACTTCATTGCT	TTGATGTGGCTCAGCTACTTCATTGCTTCT|TTCAGACTGTTTGCGCGTACGCGTTCCATG
NC_045512.2_pilon	23570	23583	Deletion	1	+	362	493	ATGAGTGTGACATACCCATTGGTGCAGGTA|TATGCGCTAGTTATCAGACTCAGACTAATT	TACCCATTGGTGCAGGTATATGCGCTAGTT|ATCAGACTCAGACTAATTCTCCTCGGCGGG
NC_045512.2_pilon	23033	27283	Deletion	1	+	4407	6454	ATGGTGTTGAAGGTTTTAATTGTTACTTTC|CTTTACAATCATATGGTTTCCAACCCACTA	ATTATGAGGACTTTTAAAGTTTCCATTTGG|AATCTTGATTACATCATAAACCTCATAATT
NC_045512.2_pilon	15242	13227	Duplication	1	+	2982	1859	AAGCAAATTCTATGGTGGTTGGCACAACAT|GTTAAAAACTGTTTATAGTGATGTAGAAAA	CACCGGAAGCCAATATGGATCAAGAATCCT|TTGGTGGTGCATCGTGTTGTCTGTACTGCC
NC_045512.2_pilon	23404	23408	Deletion	1	+	1931	1945	TCTAACCAGGTTGCTGTTCTTTATCAGGGT|GTTAACTGCACAGAAGTCCCTGTTGCTATT	AACCAGGTTGCTGTTCTTTATCAGGGTGTT|AACTGCACAGAAGTCCCTGTTGCTATTCAT
NC_045512.2_pilon	20415	20423	Deletion	1	+	2580	2595	AAACGTTTTAAGGAATCACCTTTTGAATTA|GAAGATTTTATTCCTATGGACAGTACAGTT	TTAAGGAATCACCTTTTGAATTAGAAGATT|TTATTCCTATGGACAGTACAGTTAAAAACT
NC_045512.2_pilon	68	21556	Deletion	1	+	468	7082	ACTTTCGATCTCTTGTAGATCTGTTCTCTA|AACGAACTTTAAAATCTGTGTGGCTGTCAC	ATTTCTAGTGATGTTCTTGTTAACAACTAA|ACGAACAATGTTTGTTTTTCTTGTTTTATT
NC_045512.2_pilon	4363	4367	Deletion	1	+	3496	3531	CCATCTATTATCTCTAATGAGAAGCAAGAA|ATTCTTGGAACTGTTTCTTGGAATTTGCGA	TCTATTATCTCTAATGAGAAGCAAGAAATT|CTTGGAACTGTTTCTTGGAATTTGCGAGAA
NC_045512.2_pilon	17399	17403	Deletion	1	+	6228	6324	GGCCACAAATTATGATTTGAGTGTTGTCAA|TGCCAGATTACGTGCTAAGCACTATGTGTA	CACAAATTATGATTTGAGTGTTGTCAATGC|CAGATTACGTGCTAAGCACTATGTGTACAT
NC_045512.2_pilon	2249	2253	Deletion	1	+	4207	4248	TCTCAACCTGTGCTTGTGAAATTGTCGGTG|GACAAATTGTCACCTGTGCAAAGGAAATTA	CAACCTGTGCTTGTGAAATTGTCGGTGGAC|AAATTGTCACCTGTGCAAAGGAAATTAAGG
NC_045512.2_pilon	14849	14856	Deletion	1	+	3980	4269	ACCAACAATGTGTGATATCAGACAACTACT|ATTTGTAGTTGAAGTTGTTGATAAGTACTT	AATGTGTGATATCAGACAACTACTATTTGT|AGTTGAAGTTGTTGATAAGTACTTTGATTG
NC_045512.2_pilon	4146	4150	Deletion	1	+	2593	2618	ATATATAGTGGGTGATGTTGTTCAAGAGGG|TGTTTTAACTGCTGTGGTTATACCTACTAA	TATAGTGGGTGATGTTGTTCAAGAGGGTGT|TTTAACTGCTGTGGTTATACCTACTAAAAA
NC_045512.2_pilon	29239	29243	Deletion	1	+	4843	4962	GCGTTCTTCGGAATGTCGCGCATTGGCATG|GAAGTCACACCTTCGGGAACGTGGTTGACC	TTCTTCGGAATGTCGCGCATTGGCATGGAA|GTCACACCTTCGGGAACGTGGTTGACCTAC
NC_045512.2_pilon	75	21564	Deletion	1	+	496	7626	ATCTCTTGTAGATCTGTTCTCTAAACGAAC|TTTAAAATCTGTGTGGCTGTCACTCGGCTG	TGATGTTCTTGTTAACAACTAAACGAACAA|TGTTTGTTTTTCTTGTTTTATTGCCACTAG
NC_045512.2_pilon	15744	15748	Deletion	1	+	415	419	TCTGACGATGCTGTTGTGTGTTTCAATAGC|ACTTATGCATCTCAAGGTCTAGTGGCTAGC	GACGATGCTGTTGTGTGTTTCAATAGCACT|TATGCATCTCAAGGTCTAGTGGCTAGCATA
NC_045512.2_pilon	11057	11061	Deletion	1	+	11152	11137	TGACTTCACTTTTAGTTTTAGTCCAGAGTA|CTCAATGGTCTTTGTTCTTTTTTTTGTATG	CTTCACTTTTAGTTTTAGTCCAGAGTACTC|AATGGTCTTTGTTCTTTTTTTTGTATGAAA
NC_045512.2_pilon	12686	12690	Deletion	1	+	6981	6996	TAAGGGCCAATTCTGCTGTCAAATTACAGA|ATAATGAGCTTAGTCCTGTTGCACTACGAC	GGGCCAATTCTGCTGTCAAATTACAGAATA|ATGAGCTTAGTCCTGTTGCACTACGACAGA
NC_045512.2_pilon	11460	11464	Deletion	1	+	4851	4840	TTATGGTAATGCTTTAGATCAAGCCATTTC|CATGTGGGCTCTTATAATCTCTGTTACTTC	TGGTAATGCTTTAGATCAAGCCATTTCCAT|GTGGGCTCTTATAATCTCTGTTACTTCTAA
NC_045512.2_pilon	12992	12996	Deletion	1	+	5108	5405	GATTAAACAACCTAAATAGAGGTATGGTAC|TTGGTAGTTTAGCTGCCACAGTACGTCTAC	TAAACAACCTAAATAGAGGTATGGTACTTG|GTAGTTTAGCTGCCACAGTACGTCTACAAG
NC_045512.2_pilon	10531	10535	Deletion	1	+	1436	1433	TTTAACATAGATTATGACTGTGTCTCTTTT|TGTTACATGCACCATATGGAATTACCAACT	AACATAGATTATGACTGTGTCTCTTTTTGT|TACATGCACCATATGGAATTACCAACTGGA
NC_045512.2_pilon	28359	28432	Deletion	1	+	1071	420	ACCCTCAGATTCAACTGGCAGTAACCAGAA|TGGAGAACGCAGTGGGGCGCGATCAAAACA	AGGTTTACCCAATAATACTGCGTCTTGGTT|CACCGCTCTCACTCAACATGGCAAGGAAGA
NC_045512.2_pilon	19989	19993	Deletion	1	+	2932	3016	ACGATTTGTGCACCACTCACTGTCTTTTTT|GATGGTAGAGTTGATGGTCAAGTAGACTTA	ATTTGTGCACCACTCACTGTCTTTTTTGAT|GGTAGAGTTGATGGTCAAGTAGACTTATTT
NC_045512.2_pilon	18818	17653	Duplication	1	+	889	3085	AGGTAACCTACAAAGCAACCATGATCTGTA|TTGTCAAGTCCATGGTAATGCACATGTAGC	GCACATAAAGACAAATCAGCTCAATGCTTT|AAAATGTTTTATAAGGGTGTTATCACGCAT
NC_045512.2_pilon	7596	8235	Deletion	1	+	2211	3317	TTATGTCTATGCTAATGGAGGTAAAGGCTT|TTGCAAACTACACAATTGGAATTGTGTTAA	AAACTAAAGATGTTGTTGAATGTCTTAAAT|TGTCACATCAATCTGACATAGAAGTTACTG
NC_045512.2_pilon	22953	22957	Deletion	1	+	3223	3352	ATTGTTTAGGAAGTCTAATCTCAAACCTTT|TGAGAGAGATATTTCAACTGAAATCTATCA	GTTTAGGAAGTCTAATCTCAAACCTTTTGA|GAGAGATATTTCAACTGAAATCTATCAGGC
NC_045512.2_pilon	3192	3196	Deletion	1	+	4316	4344	TGCTGCTCTTCAACCTGAAGAAGAGCAAGA|AGAAGATTGGTTAGATGATGATAGTCAACA	TGCTCTTCAACCTGAAGAAGAGCAAGAAGA|AGATTGGTTAGATGATGATAGTCAACAAAC
NC_045512.2_pilon	3125	3129	Deletion	1	+	3034	3093	CAACTCAATATGAGTATGGTACTGAAGATG|ATTACCAAGGTAAACCTTTGGAATTTGGTG	CTCAATATGAGTATGGTACTGAAGATGATT|ACCAAGGTAAACCTTTGGAATTTGGTGCCA
NC_045512.2_pilon	6083	6087	Deletion	1	+	1342	1349	TTGTATGTGATAATATCAAATTTGCTGATG|ATTTAAACCAGTTAACTGGTTATAAGAAAC	TATGTGATAATATCAAATTTGCTGATGATT|TAAACCAGTTAACTGGTTATAAGAAACCTG
NC_045512.2_pilon	4385	4389	Deletion	1	+	3548	3614	AGCAAGAAATTCTTGGAACTGTTTCTTGGA|ATTTGCGAGAAATGCTTGCACATGCAGAAG	AAGAAATTCTTGGAACTGTTTCTTGGAATT|TGCGAGAAATGCTTGCACATGCAGAAGAAA
NC_045512.2_pilon	4486	4490	Deletion	1	+	2317	2329	ATAGTTTCAACTATACAGCGTAAATATAAG|GGTATTAAAATACAAGAGGGTGTGGTTGAT	GTTTCAACTATACAGCGTAAATATAAGGGT|ATTAAAATACAAGAGGGTGTGGTTGATTAT
NC_045512.2_pilon	9400	9404	Deletion	1	+	312	335	CAACCTATTGGTGCTTTGGACATATCAGCA|TCTATAGTAGCTGGTGGTATTGTAGCTATC	CCTATTGGTGCTTTGGACATATCAGCATCT|ATAGTAGCTGGTGGTATTGTAGCTATCGTA
NC_045512.2_pilon	8532	8536	Deletion	1	+	2671	2789	TACTAGACAAGTTGTTAATGTTGTAACAAC|AAAGATAGCACTTAAGGGTGGTAAAATTGT	TAGACAAGTTGTTAATGTTGTAACAACAAA|GATAGCACTTAAGGGTGGTAAAATTGTTAA
NC_045512.2_pilon	7821	7827	Deletion	1	+	1455	1567	TCAAAAGACTTATGAAAGACATTCTCTCTC|TCATTTTGTTAACTTAGACAACCTGAGAGC	AGACTTATGAAAGACATTCTCTCTCTCATT|TTGTTAACTTAGACAACCTGAGAGCTAATA
NC_045512.2_pilon	8380	8384	Deletion	1	+	2183	2181	GCGCGTCATATTAATGCGCAGGTAGCAAAA|AGTCACAACATTGCTTTGATATGGAACGTT	CGTCATATTAATGCGCAGGTAGCAAAAAGT|CACAACATTGCTTTGATATGGAACGTTAAA
NC_045512.2_pilon	19248	19252	Deletion	1	+	189	194	GCTAATTCCATTGTTTGTAGATTTGACACT|AGAGTGCTATCTAACCTTAACTTGCCTGGT	AATTCCATTGTTTGTAGATTTGACACTAGA|GTGCTATCTAACCTTAACTTGCCTGGTTGT
NC_045512.2_pilon	7744	7748	Deletion	1	+	1594	1597	ACTGACCAGTCTTCTTACATCGTTGATAGT|GTTACAGTGAAGAATGGTTCCATCCATCTT	GACCAGTCTTCTTACATCGTTGATAGTGTT|ACAGTGAAGAATGGTTCCATCCATCTTTAC
NC_045512.2_pilon	4296	4300	Deletion	1	+	3101	3136	AAATGGTTACACTGTAGAGGAGGCAAAGAC|AGTGCTTAAAAAGTGTAAAAGTGCCTTTTA	TGGTTACACTGTAGAGGAGGCAAAGACAGT|GCTTAAAAAGTGTAAAAGTGCCTTTTACAT
NC_045512.2_pilon	15890	15894	Deletion	1	+	3492	3834	AGGACCTCATGAATTTTGCTCTCAACATAC|AATGCTAGTTAAACAGGGTGATGATTATGT	ACCTCATGAATTTTGCTCTCAACATACAAT|GCTAGTTAAACAGGGTGATGATTATGTGTA
NC_045512.2_pilon	15927	15931	Deletion	1	+	5086	5173	GTTAAACAGGGTGATGATTATGTGTACCTT|CCTTACCCAGATCCATCAAGAATCCTAGGG	AAACAGGGTGATGATTATGTGTACCTTCCT|TACCCAGATCCATCAAGAATCCTAGGGGCC
NC_045512.2_pilon	15842	15846	Deletion	1	+	2730	2792	TGTTTTTATGTCTGAAGCAAAATGTTGGAC|TGAGACTGACCTTACTAAAGGACCTCATGA	TTTTATGTCTGAAGCAAAATGTTGGACTGA|GACTGACCTTACTAAAGGACCTCATGAATT
NC_045512.2_pilon	209	213	Deletion	1	+	1440	1477	CTTCTGCAGGCTGCTTACGGTTTCGTCCGT|GTTGCAGCCGATCATCAGCACATCTAGGTT	CTGCAGGCTGCTTACGGTTTCGTCCGTGTT|GCAGCCGATCATCAGCACATCTAGGTTTTG
NC_045512.2_pilon	10675	10679	Deletion	1	+	3774	4173	ACAACTATTACAGTTAATGTTTTAGCTTGG|TTGTACGCTGCTGTTATAAATGGAGACAGG	ACTATTACAGTTAATGTTTTAGCTTGGTTG|TACGCTGCTGTTATAAATGGAGACAGGTGG
NC_045512.2_pilon	27361	27365	Deletion	1	+	1520	1490	TAACTGAGAATAAATATTCTCAATTAGATG|AAGAGCAACCAATGGAGATTGATTAAACGA	CTGAGAATAAATATTCTCAATTAGATGAAG|AGCAACCAATGGAGATTGATTAAACGAACA
NC_045512.2_pilon	2422	2426	Deletion	1	+	651	663	GTCACGCACTCAAAGGGATTGTACAGAAAG|TGTGTTAAATCCAGAGAAGAAACTGGCCTA	ACGCACTCAAAGGGATTGTACAGAAAGTGT|GTTAAATCCAGAGAAGAAACTGGCCTACTC
NC_045512.2_pilon	27289	27293	Deletion	1	+	6321	6390	GGACTTTTAAAGTTTCCATTTGGAATCTTG|ATTACATCATAAACCTCATAATTAAAAATT	CTTTTAAAGTTTCCATTTGGAATCTTGATT|ACATCATAAACCTCATAATTAAAAATTTAT
NC_045512.2_pilon	17630	17634	Deletion	1	+	4232	4290	GGTTTATGATAATAAGCTTAAAGCACATAA|AGACAAATCAGCTCAATGCTTTAAAATGTT	TTATGATAATAAGCTTAAAGCACATAAAGA|CAAATCAGCTCAATGCTTTAAAATGTTTTA
NC_045512.2_pilon	3803	3807	Deletion	1	+	3268	3331	GCACAAATGTCTACTTAGCTGTCTTTGATA|AAAATCTCTATGACAAACTTGTTTCAAGCT	CAAATGTCTACTTAGCTGTCTTTGATAAAA|ATCTCTATGACAAACTTGTTTCAAGCTTTT
NC_045512.2_pilon	17544	17548	Deletion	1	+	2197	2301	AGACTTATGAAAACTATAGGTCCAGACATG|TTCCTCGGAACTTGTCGGCGTTGTCCTGCT	CTTATGAAAACTATAGGTCCAGACATGTTC|CTCGGAACTTGTCGGCGTTGTCCTGCTGAA
NC_045512.2_pilon	3779	3783	Deletion	1	+	2911	2931	TAAGAGTTTGTGTAGATACTGTTCGCACAA|ATGTCTACTTAGCTGTCTTTGATAAAAATC	GAGTTTGTGTAGATACTGTTCGCACAAATG|TCTACTTAGCTGTCTTTGATAAAAATCTCT
NC_045512.2_pilon	3697	3701	Deletion	1	+	3995	4020	TATGAAAATTTTAATCAGCACGAAGTTCTA|CTTGCACCATTATTATCAGCTGGTATTTTT	GAAAATTTTAATCAGCACGAAGTTCTACTT|GCACCATTATTATCAGCTGGTATTTTTGGT
NC_045512.2_pilon	3775	3779	Deletion	1	+	2899	2911	TCTTTAAGAGTTTGTGTAGATACTGTTCGC|ACAAATGTCTACTTAGCTGTCTTTGATAAA	TTAAGAGTTTGTGTAGATACTGTTCGCACA|AATGTCTACTTAGCTGTCTTTGATAAAAAT
NC_045512.2_pilon	3824	3828	Deletion	1	+	3436	3431	TCTTTGATAAAAATCTCTATGACAAACTTG|TTTCAAGCTTTTTGGAAATGAAGAGTGAAA	TTGATAAAAATCTCTATGACAAACTTGTTT|CAAGCTTTTTGGAAATGAAGAGTGAAAAGC
NC_045512.2_pilon	9381	9385	Deletion	1	+	1670	1646	TATGTTTACACCACTAATTCAACCTATTGG|TGCTTTGGACATATCAGCATCTATAGTAGC	GTTTACACCACTAATTCAACCTATTGGTGC|TTTGGACATATCAGCATCTATAGTAGCTGG
NC_045512.2_pilon	9296	9300	Deletion	1	+	1093	1179	GTGGTAGATGGGTACTTAACAATGATTATT|ACAGATCTTTACCAGGAGTTTTCTGTGGTG	GTAGATGGGTACTTAACAATGATTATTACA|GATCTTTACCAGGAGTTTTCTGTGGTGTAG
NC_045512.2_pilon	9265	9269	Deletion	1	+	1860	1907	AGATCAGAAGCTGGTGTTTGTGTATCTACT|AGTGGTAGATGGGTACTTAACAATGATTAT	TCAGAAGCTGGTGTTTGTGTATCTACTAGT|GGTAGATGGGTACTTAACAATGATTATTAC
NC_045512.2_pilon	9312	9316	Deletion	1	+	1426	1435	TAACAATGATTATTACAGATCTTTACCAGG|AGTTTTCTGTGGTGTAGATGCTGTAAATTT	CAATGATTATTACAGATCTTTACCAGGAGT|TTTCTGTGGTGTAGATGCTGTAAATTTACT
NC_045512.2_pilon	10435	10439	Deletion	1	+	3675	3775	TACAATGGTTCACCATCTGGTGTTTACCAA|TGTGCTATGAGGCCCAATTTCACTATTAAG	AATGGTTCACCATCTGGTGTTTACCAATGT|GCTATGAGGCCCAATTTCACTATTAAGGGT
NC_045512.2_pilon	19047	19051	Deletion	1	+	4835	4789	CCAGTTCTTCACGACATTGGTAACCCTAAA|GCTATTAAGTGTGTACCTCAAGCTGATGTA	GTTCTTCACGACATTGGTAACCCTAAAGCT|ATTAAGTGTGTACCTCAAGCTGATGTAGAA
NC_045512.2_pilon	19044	19048	Deletion	1	+	4843	4840	TTCCCAGTTCTTCACGACATTGGTAACCCT|AAAGCTATTAAGTGTGTACCTCAAGCTGAT	CCAGTTCTTCACGACATTGGTAACCCTAAA|GCTATTAAGTGTGTACCTCAAGCTGATGTA
NC_045512.2_pilon	19063	19067	Deletion	1	+	5085	5147	TTGGTAACCCTAAAGCTATTAAGTGTGTAC|CTCAAGCTGATGTAGAATGGAAGTTCTATG	GTAACCCTAAAGCTATTAAGTGTGTACCTC|AAGCTGATGTAGAATGGAAGTTCTATGATG
NC_045512.2_pilon	19011	19015	Deletion	1	+	2805	3197	ATGGTTGTTAAAGCTGCATTATTAGCAGAC|AAATTCCCAGTTCTTCACGACATTGGTAAC	GTTGTTAAAGCTGCATTATTAGCAGACAAA|TTCCCAGTTCTTCACGACATTGGTAACCCT
NC_045512.2_pilon	19503	19507	Deletion	1	+	1755	1783	TTAGGTGGTGCTGTCTGTAGACATCATGCT|AATGAGTACAGATTGTATCTCGATGCTTAT	GGTGGTGCTGTCTGTAGACATCATGCTAAT|GAGTACAGATTGTATCTCGATGCTTATAAC
NC_045512.2_pilon	4004	4008	Deletion	1	+	4346	4426	AAGAAGTTACAACAACTCTGGAAGAAACTA|AGTTCCTCACAGAAAACTTGTTACTTTATA	AAGTTACAACAACTCTGGAAGAAACTAAGT|TCCTCACAGAAAACTTGTTACTTTATATTG
NC_045512.2_pilon	16120	16124	Deletion	1	+	5091	5143	ACTTACAATACATAAGAAAGCTACATGATG|AGTTAACAGGACACATGTTAGACATGTATT	TACAATACATAAGAAAGCTACATGATGAGT|TAACAGGACACATGTTAGACATGTATTCTG
NC_045512.2_pilon	14254	14258	Deletion	1	+	3667	3601	CAAAGCCTTACATTAAGTGGGATTTGTTAA|AATATGACTTCACGGAAGAGAGGTTAAAAC	AGCCTTACATTAAGTGGGATTTGTTAAAAT|ATGACTTCACGGAAGAGAGGTTAAAACTCT
NC_045512.2_pilon	14183	14187	Deletion	1	+	4002	3997	TTCATTGTTAATGCCTATATTAACCTTGAC|CAGGGCTTTAACTGCAGAGTCACATGTTGA	ATTGTTAATGCCTATATTAACCTTGACCAG|GGCTTTAACTGCAGAGTCACATGTTGACAC
NC_045512.2_pilon	14142	14146	Deletion	1	+	2835	3022	ACCACGCCAGGTAGTGGAGTTCCTGTTGTA|GATTCTTATTATTCATTGTTAATGCCTATA	ACGCCAGGTAGTGGAGTTCCTGTTGTAGAT|TCTTATTATTCATTGTTAATGCCTATATTA
NC_045512.2_pilon	22832	22836	Deletion	1	+	850	935	AAACTGGAAAGATTGCTGATTATAATTATA|AATTACCAGATGATTTTACAGGCTGCGTTA	CTGGAAAGATTGCTGATTATAATTATAAAT|TACCAGATGATTTTACAGGCTGCGTTATAG
NC_045512.2_pilon	14158	14162	Deletion	1	+	3688	3862	GAGTTCCTGTTGTAGATTCTTATTATTCAT|TGTTAATGCCTATATTAACCTTGACCAGGG	TTCCTGTTGTAGATTCTTATTATTCATTGT|TAATGCCTATATTAACCTTGACCAGGGCTT
NC_045512.2_pilon	14063	14067	Deletion	1	+	1459	873	TGCTGGTATTGTTGGTGTACTGACATTAGA|TAATCAAGATCTCAATGGTAACTGGTATGA	TGGTATTGTTGGTGTACTGACATTAGATAA|TCAAGATCTCAATGGTAACTGGTATGATTT
NC_045512.2_pilon	11551	11555	Deletion	1	+	1813	1843	TTTTTGGCCAGAGGTATTGTTTTTATGTGT|GTTGAGTATTGCCCTATTTTCTTCATAACT	TTGGCCAGAGGTATTGTTTTTATGTGTGTT|GAGTATTGCCCTATTTTCTTCATAACTGGT
NC_045512.2_pilon	11593	11597	Deletion	1	+	2827	2823	CCTATTTTCTTCATAACTGGTAATACACTT|CAGTGTATAATGCTAGTTTATTGTTTCTTA	ATTTTCTTCATAACTGGTAATACACTTCAG|TGTATAATGCTAGTTTATTGTTTCTTAGGC
NC_045512.2_pilon	6958	6962	Deletion	1	+	4787	4716	AATTTTTCTAAACTGATAAATATTATAATT|TGGTTTTTACTATTAAGTGTTTGCCTAGGT	TTTTCTAAACTGATAAATATTATAATTTGG|TTTTTACTATTAAGTGTTTGCCTAGGTTCT
NC_045512.2_pilon	6920	6924	Deletion	1	+	5091	5137	TTTGTCTAGAGGCTTCATTTAATTATTTGA|AGTCACCTAATTTTTCTAAACTGATAAATA	GTCTAGAGGCTTCATTTAATTATTTGAAGT|CACCTAATTTTTCTAAACTGATAAATATTA
NC_045512.2_pilon	6877	6881	Deletion	1	+	2905	2973	CCGACTACTATAGCAAAGAATACTGTTAAG|AGTGTCGGTAAATTTTGTCTAGAGGCTTCA	ACTACTATAGCAAAGAATACTGTTAAGAGT|GTCGGTAAATTTTGTCTAGAGGCTTCATTT
NC_045512.2_pilon	6947	6951	Deletion	1	+	4914	4769	TGAAGTCACCTAATTTTTCTAAACTGATAA|ATATTATAATTTGGTTTTTACTATTAAGTG	AGTCACCTAATTTTTCTAAACTGATAAATA|TTATAATTTGGTTTTTACTATTAAGTGTTT
NC_045512.2_pilon	6749	6753	Deletion	1	+	900	1003	CAACTACTAACATAGTTACACGGTGTTTAA|ACCGTGTTTGTACTAATTATATGCCTTATT	CTACTAACATAGTTACACGGTGTTTAAACC|GTGTTTGTACTAATTATATGCCTTATTTCT
NC_045512.2_pilon	15283	15287	Deletion	1	+	4207	4215	TTTATAGTGATGTAGAAAACCCTCACCTTA|TGGGTTGGGATTATCCTAAATGTGATAGAG	ATAGTGATGTAGAAAACCCTCACCTTATGG|GTTGGGATTATCCTAAATGTGATAGAGCCA
NC_045512.2_pilon	15236	15240	Deletion	1	+	2771	2939	TGGAACAAGCAAATTCTATGGTGGTTGGCA|CAACATGTTAAAAACTGTTTATAGTGATGT	AACAAGCAAATTCTATGGTGGTTGGCACAA|CATGTTAAAAACTGTTTATAGTGATGTAGA
NC_045512.2_pilon	15294	15299	Deletion	1	+	4409	4589	GTAGAAAACCCTCACCTTATGGGTTGGGAT|TATCCTAAATGTGATAGAGCCATGCCTAAC	AAAACCCTCACCTTATGGGTTGGGATTATC|CTAAATGTGATAGAGCCATGCCTAACATGC
NC_045512.2_pilon	19847	19851	Deletion	1	+	3341	3591	ACCAGAGGTGAAAATACTCAATAATTTGGG|TGTGGACATTGCTGCTAATACTGTGATCTG	AGAGGTGAAAATACTCAATAATTTGGGTGT|GGACATTGCTGCTAATACTGTGATCTGGGA
NC_045512.2_pilon	19903	19907	Deletion	1	+	4693	4693	TCTGGGACTACAAAAGAGATGCTCCAGCAC|ATATATCTACTATTGGTGTTTGTTCTATGA	GGGACTACAAAAGAGATGCTCCAGCACATA|TATCTACTATTGGTGTTTGTTCTATGACTG
NC_045512.2_pilon	2892	2896	Deletion	1	+	3269	3319	AGAAGTAAATGAGTTCGCCTGTGTTGTGGC|AGATGCTGTCATAAAAACTTTGCAACCAGT	AGTAAATGAGTTCGCCTGTGTTGTGGCAGA|TGCTGTCATAAAAACTTTGCAACCAGTATC
NC_045512.2_pilon	2894	2898	Deletion	1	+	3294	3381	AAGTAAATGAGTTCGCCTGTGTTGTGGCAG|ATGCTGTCATAAAAACTTTGCAACCAGTAT	TAAATGAGTTCGCCTGTGTTGTGGCAGATG|CTGTCATAAAAACTTTGCAACCAGTATCTG
NC_045512.2_pilon	2760	2764	Deletion	1	+	1293	1412	GGTTACTTTTGGTGATGACACTGTGATAGA|AGTGCAAGGTTACAAGAGTGTGAATATCAC	TACTTTTGGTGATGACACTGTGATAGAAGT|GCAAGGTTACAAGAGTGTGAATATCACTTT
NC_045512.2_pilon	8295	8299	Deletion	1	+	2384	2455	CGATAGTTGTAATAACTATATGCTCACCTA|TAACAAAGTTGAAAACATGACACCCCGTGA	TAGTTGTAATAACTATATGCTCACCTATAA|CAAAGTTGAAAACATGACACCCCGTGACCT
NC_045512.2_pilon	15581	15587	Deletion	1	+	2876	2809	TAATGCACTTTTATCTACTGATGGTAACAA|AATTGCCGATAAGTATGTCCGCAATTTACA	CACTTTTATCTACTGATGGTAACAAAATTG|CCGATAAGTATGTCCGCAATTTACAACACA
NC_045512.2_pilon	24536	24540	Deletion	1	+	1757	1803	CACGTCTTGACAAAGTTGAGGCTGAAGTGC|AAATTGATAGGTTGATCACAGGCAGACTTC	GTCTTGACAAAGTTGAGGCTGAAGTGCAAA|TTGATAGGTTGATCACAGGCAGACTTCAAA
NC_045512.2_pilon	24598	24602	Deletion	1	+	2049	2067	AGTTTGCAGACATATGTGACTCAACAATTA|ATTAGAGCTGCAGAAATCAGAGCTTCTGCT	TTGCAGACATATGTGACTCAACAATTAATT|AGAGCTGCAGAAATCAGAGCTTCTGCTAAT
NC_045512.2_pilon	24547	24551	Deletion	1	+	1812	1875	AAAGTTGAGGCTGAAGTGCAAATTGATAGG|TTGATCACAGGCAGACTTCAAAGTTTGCAG	GTTGAGGCTGAAGTGCAAATTGATAGGTTG|ATCACAGGCAGACTTCAAAGTTTGCAGACA
NC_045512.2_pilon	23655	23659	Deletion	1	+	2848	3215	TAGTCAATCCATCATTGCCTACACTATGTC|ACTTGGTGCAGAAAATTCAGTTGCTTACTC	TCAATCCATCATTGCCTACACTATGTCACT|TGGTGCAGAAAATTCAGTTGCTTACTCTAA
NC_045512.2_pilon	8194	8198	Deletion	1	+	6622	6439	ATTTCAGCAGCTCGGCAAGGGTTTGTTGAT|TCAGATGTAGAAACTAAAGATGTTGTTGAA	TCAGCAGCTCGGCAAGGGTTTGTTGATTCA|GATGTAGAAACTAAAGATGTTGTTGAATGT
NC_045512.2_pilon	8185	8189	Deletion	1	+	6636	6653	TCTACTTTTATTTCAGCAGCTCGGCAAGGG|TTTGTTGATTCAGATGTAGAAACTAAAGAT	ACTTTTATTTCAGCAGCTCGGCAAGGGTTT|GTTGATTCAGATGTAGAAACTAAAGATGTT
NC_045512.2_pilon	8152	8156	Deletion	1	+	5056	5212	CTTGCAAAGAATGTGTCCTTAGACAATGTC|TTATCTACTTTTATTTCAGCAGCTCGGCAA	GCAAAGAATGTGTCCTTAGACAATGTCTTA|TCTACTTTTATTTCAGCAGCTCGGCAAGGG
NC_045512.2_pilon	8019	8024	Deletion	1	+	1362	1453	ATTAGTGTCTGATGTTGGTGATAGTGCGGA|AGTTGCAGTTAAAATGTTTGATGCTTACGT	GTGTCTGATGTTGGTGATAGTGCGGAAGTT|GCAGTTAAAATGTTTGATGCTTACGTTAAT
NC_045512.2_pilon	8033	8037	Deletion	1	+	1637	1667	TTGGTGATAGTGCGGAAGTTGCAGTTAAAA|TGTTTGATGCTTACGTTAATACGTTTTCAT	GTGATAGTGCGGAAGTTGCAGTTAAAATGT|TTGATGCTTACGTTAATACGTTTTCATCAA
NC_045512.2_pilon	712	716	Deletion	1	+	3015	3043	CTAAAGTCATTTGACTTAGGCGACGAGCTT|GGCACTGATCCTTATGAAGATTTTCAAGAA	AAGTCATTTGACTTAGGCGACGAGCTTGGC|ACTGATCCTTATGAAGATTTTCAAGAAAAC
NC_045512.2_pilon	13946	13950	Deletion	1	+	932	948	AAAGGACTGGTATGATTTTGTAGAAAACCC|AGATATATTACGCGTATACGCCAACTTAGG	GGACTGGTATGATTTTGTAGAAAACCCAGA|TATATTACGCGTATACGCCAACTTAGGTGA
NC_045512.2_pilon	12540	12544	Deletion	1	+	2542	2630	TACGTGTGATGGTACAACATTTACTTATGC|ATCAGCATTGTGGGAAATCCAACAGGTTGT	GTGTGATGGTACAACATTTACTTATGCATC|AGCATTGTGGGAAATCCAACAGGTTGTAGA
NC_045512.2_pilon	17222	17227	Deletion	1	+	1926	2192	GAAGGCATTAAAATATTTGCCTATAGATAA|ATGTAGTAGAATTATACCTGCACGTGCTCG	GCATTAAAATATTTGCCTATAGATAAATGT|AGTAGAATTATACCTGCACGTGCTCGTGTA
NC_045512.2_pilon	17246	17250	Deletion	1	+	2621	2853	AGATAAATGTAGTAGAATTATACCTGCACG|TGCTCGTGTAGAGTGTTTTGATAAATTCAA	TAAATGTAGTAGAATTATACCTGCACGTGC|TCGTGTAGAGTGTTTTGATAAATTCAAAGT
NC_045512.2_pilon	18922	18926	Deletion	1	+	3765	3786	GCTTTGTTAAGCGTGTTGACTGGACTATTG|AATATCCTATAATTGGTGATGAACTGAAGA	TTGTTAAGCGTGTTGACTGGACTATTGAAT|ATCCTATAATTGGTGATGAACTGAAGATTA
NC_045512.2_pilon	18889	18893	Deletion	1	+	2397	2535	CAATCATGACTAGGTGTCTAGCTGTCCACG|AGTGCTTTGTTAAGCGTGTTGACTGGACTA	TCATGACTAGGTGTCTAGCTGTCCACGAGT|GCTTTGTTAAGCGTGTTGACTGGACTATTG
NC_045512.2_pilon	18887	18891	Deletion	1	+	2326	2471	TGCAATCATGACTAGGTGTCTAGCTGTCCA|CGAGTGCTTTGTTAAGCGTGTTGACTGGAC	AATCATGACTAGGTGTCTAGCTGTCCACGA|GTGCTTTGTTAAGCGTGTTGACTGGACTAT
NC_045512.2_pilon	28776	28780	Deletion	1	+	1969	1946	GCTACAACTTCCTCAAGGAACAACATTGCC|AAAAGGCTTCTACGCAGAAGGGAGCAGAGG	ACAACTTCCTCAAGGAACAACATTGCCAAA|AGGCTTCTACGCAGAAGGGAGCAGAGGCGG
NC_045512.2_pilon	28763	28767	Deletion	1	+	1970	1995	ATGCTGCAATCGTGCTACAACTTCCTCAAG|GAACAACATTGCCAAAAGGCTTCTACGCAG	CTGCAATCGTGCTACAACTTCCTCAAGGAA|CAACATTGCCAAAAGGCTTCTACGCAGAAG
NC_045512.2_pilon	19654	19658	Deletion	1	+	2447	2602	TAGAAAATGTGGCTTTTAATGTTGTAAATA|AGGGACACTTTGATGGACAACAGGGTGAAG	AAAATGTGGCTTTTAATGTTGTAAATAAGG|GACACTTTGATGGACAACAGGGTGAAGTAC
NC_045512.2_pilon	19604	19608	Deletion	1	+	5638	5719	ACAATTTGATACTTATAACCTCTGGAACAC|TTTTACAAGACTTCAGAGTTTAGAAAATGT	ATTTGATACTTATAACCTCTGGAACACTTT|TACAAGACTTCAGAGTTTAGAAAATGTGGC
NC_045512.2_pilon	3737	3741	Deletion	1	+	4436	4487	TATTATCAGCTGGTATTTTTGGTGCTGACC|CTATACATTCTTTAAGAGTTTGTGTAGATA	TATCAGCTGGTATTTTTGGTGCTGACCCTA|TACATTCTTTAAGAGTTTGTGTAGATACTG
NC_045512.2_pilon	3661	3665	Deletion	1	+	2897	3016	AACAAAGGTGAAGACATTCAACTTCTTAAG|AGTGCTTATGAAAATTTTAATCAGCACGAA	AAAGGTGAAGACATTCAACTTCTTAAGAGT|GCTTATGAAAATTTTAATCAGCACGAAGTT
NC_045512.2_pilon	3632	3636	Deletion	1	+	2160	2341	ACTGTCTTCATGTTGTCGGCCCAAATGTTA|ACAAAGGTGAAGACATTCAACTTCTTAAGA	GTCTTCATGTTGTCGGCCCAAATGTTAACA|AAGGTGAAGACATTCAACTTCTTAAGAGTG
NC_045512.2_pilon	8781	8786	Deletion	1	+	3816	4153	CAAACATGCTGATTTTGACACATGGTTTAG|CCAGCGTGGTGGTAGTTATACTAATGACAA	CATGCTGATTTTGACACATGGTTTAGCCAG|CGTGGTGGTAGTTATACTAATGACAAAGCT
NC_045512.2_pilon	8832	8836	Deletion	1	+	6890	7046	TAATGACAAAGCTTGCCCATTGATTGCTGC|AGTCATAACAAGAGAAGTGGGTTTTGTCGT	TGACAAAGCTTGCCCATTGATTGCTGCAGT|CATAACAAGAGAAGTGGGTTTTGTCGTGCC
NC_045512.2_pilon	8845	8849	Deletion	1	+	7966	8032	TGCCCATTGATTGCTGCAGTCATAACAAGA|GAAGTGGGTTTTGTCGTGCCTGGTTTGCCT	CCATTGATTGCTGCAGTCATAACAAGAGAA|GTGGGTTTTGTCGTGCCTGGTTTGCCTGGC
NC_045512.2_pilon	8776	8780	Deletion	1	+	3738	3803	GCTAACAAACATGCTGATTTTGACACATGG|TTTAGCCAGCGTGGTGGTAGTTATACTAAT	AACAAACATGCTGATTTTGACACATGGTTT|AGCCAGCGTGGTGGTAGTTATACTAATGAC
NC_045512.2_pilon	17374	17378	Deletion	1	+	6156	6460	TAGTTGTCTTTGATGAAATTTCAATGGCCA|CAAATTATGATTTGAGTGTTGTCAATGCCA	TTGTCTTTGATGAAATTTCAATGGCCACAA|ATTATGATTTGAGTGTTGTCAATGCCAGAT
NC_045512.2_pilon	17370	17374	Deletion	1	+	5669	6156	GATATAGTTGTCTTTGATGAAATTTCAATG|GCCACAAATTATGATTTGAGTGTTGTCAAT	ATAGTTGTCTTTGATGAAATTTCAATGGCC|ACAAATTATGATTTGAGTGTTGTCAATGCC
NC_045512.2_pilon	17365	17369	Deletion	1	+	5001	5597	CAGCAGATATAGTTGTCTTTGATGAAATTT|CAATGGCCACAAATTATGATTTGAGTGTTG	CAGATATAGTTGTCTTTGATGAAATTTCAA|TGGCCACAAATTATGATTTGAGTGTTGTCA
NC_045512.2_pilon	2246	2250	Deletion	1	+	4175	4215	TTATCTCAACCTGTGCTTGTGAAATTGTCG|GTGGACAAATTGTCACCTGTGCAAAGGAAA	TCTCAACCTGTGCTTGTGAAATTGTCGGTG|GACAAATTGTCACCTGTGCAAAGGAAATTA
NC_045512.2_pilon	2286	2290	Deletion	1	+	5133	5207	TGTCACCTGTGCAAAGGAAATTAAGGAGAG|TGTTCAGACATTCTTTAAGCTTGTAAATAA	CACCTGTGCAAAGGAAATTAAGGAGAGTGT|TCAGACATTCTTTAAGCTTGTAAATAAATT
NC_045512.2_pilon	2284	2288	Deletion	1	+	5078	5180	ATTGTCACCTGTGCAAAGGAAATTAAGGAG|AGTGTTCAGACATTCTTTAAGCTTGTAAAT	GTCACCTGTGCAAAGGAAATTAAGGAGAGT|GTTCAGACATTCTTTAAGCTTGTAAATAAA
NC_045512.2_pilon	2206	2210	Deletion	1	+	2489	2836	GGTGTAGAGTTTCTTAGAGACGGTTGGGAA|ATTGTTAAATTTATCTCAACCTGTGCTTGT	GTAGAGTTTCTTAGAGACGGTTGGGAAATT|GTTAAATTTATCTCAACCTGTGCTTGTGAA
NC_045512.2_pilon	2282	2286	Deletion	1	+	5021	5133	AAATTGTCACCTGTGCAAAGGAAATTAAGG|AGAGTGTTCAGACATTCTTTAAGCTTGTAA	TTGTCACCTGTGCAAAGGAAATTAAGGAGA|GTGTTCAGACATTCTTTAAGCTTGTAAATA
NC_045512.2_pilon	2305	2309	Deletion	1	+	5766	5723	ATTAAGGAGAGTGTTCAGACATTCTTTAAG|CTTGTAAATAAATTTTTGGCTTTGTGTGCT	AAGGAGAGTGTTCAGACATTCTTTAAGCTT|GTAAATAAATTTTTGGCTTTGTGTGCTGAC
NC_045512.2_pilon	2258	2262	Deletion	1	+	4426	4491	GTGCTTGTGAAATTGTCGGTGGACAAATTG|TCACCTGTGCAAAGGAAATTAAGGAGAGTG	CTTGTGAAATTGTCGGTGGACAAATTGTCA|CCTGTGCAAAGGAAATTAAGGAGAGTGTTC
NC_045512.2_pilon	1778	1782	Deletion	1	+	2786	2911	ATTATAAAGCATTCAAACAAATTGTTGAAT|CCTGTGGTAATTTTAAAGTTACAAAAGGAA	ATAAAGCATTCAAACAAATTGTTGAATCCT|GTGGTAATTTTAAAGTTACAAAAGGAAAAG
NC_045512.2_pilon	26793	26797	Deletion	1	+	1702	1711	CTATCGCAATGGCTTGTCTTGTAGGCTTGA|TGTGGCTCAGCTACTTCATTGCTTCTTTCA	TCGCAATGGCTTGTCTTGTAGGCTTGATGT|GGCTCAGCTACTTCATTGCTTCTTTCAGAC
NC_045512.2_pilon	26782	26786	Deletion	1	+	1396	1586	CGGTGGAATTGCTATCGCAATGGCTTGTCT|TGTAGGCTTGATGTGGCTCAGCTACTTCAT	TGGAATTGCTATCGCAATGGCTTGTCTTGT|AGGCTTGATGTGGCTCAGCTACTTCATTGC
NC_045512.2_pilon	26815	26819	Deletion	1	+	1633	1789	AGGCTTGATGTGGCTCAGCTACTTCATTGC|TTCTTTCAGACTGTTTGCGCGTACGCGTTC	CTTGATGTGGCTCAGCTACTTCATTGCTTC|TTTCAGACTGTTTGCGCGTACGCGTTCCAT
NC_045512.2_pilon	7468	7472	Deletion	1	+	3423	3441	TATGTATGGAAAAGTTATGTGCATGTTGTA|GACGGTTGTAATTCATCAACTTGTATGATG	GTATGGAAAAGTTATGTGCATGTTGTAGAC|GGTTGTAATTCATCAACTTGTATGATGTGT
NC_045512.2_pilon	7450	7454	Deletion	1	+	3634	3540	TTCTTTGCATCATTTTATTATGTATGGAAA|AGTTATGTGCATGTTGTAGACGGTTGTAAT	TTTGCATCATTTTATTATGTATGGAAAAGT|TATGTGCATGTTGTAGACGGTTGTAATTCA
NC_045512.2_pilon	14991	14995	Deletion	1	+	1859	1883	AAATGGGGTAAGGCTAGACTTTATTATGAT|TCAATGAGTTATGAGGATCAAGATGCACTT	TGGGGTAAGGCTAGACTTTATTATGATTCA|ATGAGTTATGAGGATCAAGATGCACTTTTC
NC_045512.2_pilon	7348	7352	Deletion	1	+	1381	1633	AGCTATTTTGCAGTACATTTTATTAGTAAT|TCTTGGCTTATGTGGTTAATAATTAATCTT	TATTTTGCAGTACATTTTATTAGTAATTCT|TGGCTTATGTGGTTAATAATTAATCTTGTA
NC_045512.2_pilon	7345	7349	Deletion	1	+	1385	1386	TTCAGCTATTTTGCAGTACATTTTATTAGT|AATTCTTGGCTTATGTGGTTAATAATTAAT	AGCTATTTTGCAGTACATTTTATTAGTAAT|TCTTGGCTTATGTGGTTAATAATTAATCTT
NC_045512.2_pilon	26279	26283	Deletion	1	+	3933	3985	CTCATTCGTTTCGGAAGAGACAGGTACGTT|AATAGTTAATAGCGTACTTCTTTTTCTTGC	ATTCGTTTCGGAAGAGACAGGTACGTTAAT|AGTTAATAGCGTACTTCTTTTTCTTGCTTT
NC_045512.2_pilon	26293	26297	Deletion	1	+	4057	4137	AAGAGACAGGTACGTTAATAGTTAATAGCG|TACTTCTTTTTCTTGCTTTCGTGGTATTCT	AGACAGGTACGTTAATAGTTAATAGCGTAC|TTCTTTTTCTTGCTTTCGTGGTATTCTTGC
NC_045512.2_pilon	26291	26295	Deletion	1	+	4058	4069	GGAAGAGACAGGTACGTTAATAGTTAATAG|CGTACTTCTTTTTCTTGCTTTCGTGGTATT	AGAGACAGGTACGTTAATAGTTAATAGCGT|ACTTCTTTTTCTTGCTTTCGTGGTATTCTT
NC_045512.2_pilon	16275	16279	Deletion	1	+	2854	2922	GCTTGTGTTCTTTGCAATTCACAGACTTCA|TTAAGATGTGGTGCTTGCATACGTAGACCA	TGTGTTCTTTGCAATTCACAGACTTCATTA|AGATGTGGTGCTTGCATACGTAGACCATTC
NC_045512.2_pilon	16283	16287	Deletion	1	+	2920	2906	TCTTTGCAATTCACAGACTTCATTAAGATG|TGGTGCTTGCATACGTAGACCATTCTTATG	TTGCAATTCACAGACTTCATTAAGATGTGG|TGCTTGCATACGTAGACCATTCTTATGTTG
NC_045512.2_pilon	16250	16254	Deletion	1	+	4009	4005	GCATACAGTCTTACAGGCTGTTGGGGCTTG|TGTTCTTTGCAATTCACAGACTTCATTAAG	TACAGTCTTACAGGCTGTTGGGGCTTGTGT|TCTTTGCAATTCACAGACTTCATTAAGATG
NC_045512.2_pilon	16206	16210	Deletion	1	+	3274	3257	TCAAGGTATTGGGAACCTGAGTTTTATGAG|GCTATGTACACACCGCATACAGTCTTACAG	AGGTATTGGGAACCTGAGTTTTATGAGGCT|ATGTACACACCGCATACAGTCTTACAGGCT
NC_045512.2_pilon	14775	14779	Deletion	1	+	2098	2142	GAATTAAAACACTTCTTCTTTGCTCAGGAT|GGTAATGCTGCTATCAGCGATTATGACTAC	TTAAAACACTTCTTCTTTGCTCAGGATGGT|AATGCTGCTATCAGCGATTATGACTACTAT
NC_045512.2_pilon	14805	14809	Deletion	1	+	2860	3073	GGTAATGCTGCTATCAGCGATTATGACTAC|TATCGTTATAATCTACCAACAATGTGTGAT	AATGCTGCTATCAGCGATTATGACTACTAT|CGTTATAATCTACCAACAATGTGTGATATC
NC_045512.2_pilon	8624	8628	Deletion	1	+	3472	3625	CACTTGTGTTCCTTTTTGTTGCTGCTATTT|TCTATTTAATAACACCTGTTCATGTCATGT	TTGTGTTCCTTTTTGTTGCTGCTATTTTCT|ATTTAATAACACCTGTTCATGTCATGTCTA
NC_045512.2_pilon	8240	8244	Deletion	1	+	3416	3528	AAGATGTTGTTGAATGTCTTAAATTGTCAC|ATCAATCTGACATAGAAGTTACTGGCGATA	ATGTTGTTGAATGTCTTAAATTGTCACATC|AATCTGACATAGAAGTTACTGGCGATAGTT
NC_045512.2_pilon	23804	23808	Deletion	1	+	10522	10475	GTACAATGTACATTTGTGGTGATTCAACTG|AATGCAGCAATCTTTTGTTGCAATATGGCA	CAATGTACATTTGTGGTGATTCAACTGAAT|GCAGCAATCTTTTGTTGCAATATGGCAGTT
NC_045512.2_pilon	17178	17182	Deletion	1	+	1407	1524	GTGTATACAGCTTGCTCTCATGCCGCTGTT|GATGCACTATGTGAGAAGGCATTAAAATAT	TATACAGCTTGCTCTCATGCCGCTGTTGAT|GCACTATGTGAGAAGGCATTAAAATATTTG
NC_045512.2_pilon	23747	23751	Deletion	1	+	7196	7343	CTATTAGTGTTACCACAGAAATTCTACCAG|TGTCTATGACCAAGACATCAGTAGATTGTA	TTAGTGTTACCACAGAAATTCTACCAGTGT|CTATGACCAAGACATCAGTAGATTGTACAA
NC_045512.2_pilon	23669	23673	Deletion	1	+	3672	3845	TTGCCTACACTATGTCACTTGGTGCAGAAA|ATTCAGTTGCTTACTCTAATAACTCTATTG	CCTACACTATGTCACTTGGTGCAGAAAATT|CAGTTGCTTACTCTAATAACTCTATTGCCA
NC_045512.2_pilon	23793	23797	Deletion	1	+	10219	10403	ATCAGTAGATTGTACAATGTACATTTGTGG|TGATTCAACTGAATGCAGCAATCTTTTGTT	AGTAGATTGTACAATGTACATTTGTGGTGA|TTCAACTGAATGCAGCAATCTTTTGTTGCA
NC_045512.2_pilon	23783	23787	Deletion	1	+	9461	9582	TGACCAAGACATCAGTAGATTGTACAATGT|ACATTTGTGGTGATTCAACTGAATGCAGCA	CCAAGACATCAGTAGATTGTACAATGTACA|TTTGTGGTGATTCAACTGAATGCAGCAATC
NC_045512.2_pilon	23653	23657	Deletion	1	+	2601	2897	GCTAGTCAATCCATCATTGCCTACACTATG|TCACTTGGTGCAGAAAATTCAGTTGCTTAC	AGTCAATCCATCATTGCCTACACTATGTCA|CTTGGTGCAGAAAATTCAGTTGCTTACTCT
NC_045512.2_pilon	28961	28965	Deletion	1	+	1133	1148	CTTTGCTGCTGCTTGACAGATTGAACCAGC|TTGAGAGCAAAATGTCTGGTAAAGGCCAAC	TGCTGCTGCTTGACAGATTGAACCAGCTTG|AGAGCAAAATGTCTGGTAAAGGCCAACAAC
NC_045512.2_pilon	28974	28978	Deletion	1	+	1198	1194	TGACAGATTGAACCAGCTTGAGAGCAAAAT|GTCTGGTAAAGGCCAACAACAACAAGGCCA	CAGATTGAACCAGCTTGAGAGCAAAATGTC|TGGTAAAGGCCAACAACAACAAGGCCAAAC
NC_045512.2_pilon	28946	28950	Deletion	1	+	1014	1071	GTGATGCTGCTCTTGCTTTGCTGCTGCTTG|ACAGATTGAACCAGCTTGAGAGCAAAATGT	ATGCTGCTCTTGCTTTGCTGCTGCTTGACA|GATTGAACCAGCTTGAGAGCAAAATGTCTG
NC_045512.2_pilon	28938	28942	Deletion	1	+	894	976	CAATGGCGGTGATGCTGCTCTTGCTTTGCT|GCTGCTTGACAGATTGAACCAGCTTGAGAG	TGGCGGTGATGCTGCTCTTGCTTTGCTGCT|GCTTGACAGATTGAACCAGCTTGAGAGCAA
NC_045512.2_pilon	21606	21610	Deletion	1	+	8850	8687	TGTTTTATTGCCACTAGTCTCTAGTCAGTG|TGTTAATCTTACAACCAGAACTCAATTACC	TTTATTGCCACTAGTCTCTAGTCAGTGTGT|TAATCTTACAACCAGAACTCAATTACCCCC
NC_045512.2_pilon	5408	5413	Deletion	1	+	1953	2123	GTGAAGCTGCTAACTTTTGTGCACTTATCT|TAGCCTACTGTAATAAGACAGTAGGTGAGT	AGCTGCTAACTTTTGTGCACTTATCTTAGC|CTACTGTAATAAGACAGTAGGTGAGTTAGG
NC_045512.2_pilon	21602	21606	Deletion	1	+	8965	8850	TTCTTGTTTTATTGCCACTAGTCTCTAGTC|AGTGTGTTAATCTTACAACCAGAACTCAAT	TTGTTTTATTGCCACTAGTCTCTAGTCAGT|GTGTTAATCTTACAACCAGAACTCAATTAC
NC_045512.2_pilon	21608	21612	Deletion	1	+	8829	5480	TTTTATTGCCACTAGTCTCTAGTCAGTGTG|TTAATCTTACAACCAGAACTCAATTACCCC	TATTGCCACTAGTCTCTAGTCAGTGTGTTA|ATCTTACAACCAGAACTCAATTACCCCCTG
NC_045512.2_pilon	9669	9673	Deletion	1	+	1267	1293	TATTCAGTGGATGGTTATGTTCACACCTTT|AGTACCTTTCTGGATAACAATTGCTTATAT	TCAGTGGATGGTTATGTTCACACCTTTAGT|ACCTTTCTGGATAACAATTGCTTATATCAT
NC_045512.2_pilon	29005	29009	Deletion	1	+	1687	1686	TCTGGTAAAGGCCAACAACAACAAGGCCAA|ACTGTCACTAAGAAATCTGCTGCTGAGGCT	GGTAAAGGCCAACAACAACAAGGCCAAACT|GTCACTAAGAAATCTGCTGCTGAGGCTTCT
NC_045512.2_pilon	17500	17504	Deletion	1	+	4277	4238	TAACTAAGGGCACACTAGAACCAGAATATT|TCAATTCAGTGTGTAGACTTATGAAAACTA	CTAAGGGCACACTAGAACCAGAATATTTCA|ATTCAGTGTGTAGACTTATGAAAACTATAG
NC_045512.2_pilon	17497	17501	Deletion	1	+	4245	4242	TGCTAACTAAGGGCACACTAGAACCAGAAT|ATTTCAATTCAGTGTGTAGACTTATGAAAA	TAACTAAGGGCACACTAGAACCAGAATATT|TCAATTCAGTGTGTAGACTTATGAAAACTA
NC_045512.2_pilon	17423	17427	Deletion	1	+	6502	6389	TGTCAATGCCAGATTACGTGCTAAGCACTA|TGTGTACATTGGCGACCCTGCTCAATTACC	CAATGCCAGATTACGTGCTAAGCACTATGT|GTACATTGGCGACCCTGCTCAATTACCTGC
NC_045512.2_pilon	17363	17367	Deletion	1	+	4869	5152	GACAGCAGATATAGTTGTCTTTGATGAAAT|TTCAATGGCCACAAATTATGATTTGAGTGT	AGCAGATATAGTTGTCTTTGATGAAATTTC|AATGGCCACAAATTATGATTTGAGTGTTGT
NC_045512.2_pilon	26103	26107	Deletion	1	+	2247	2322	GTTACCTTCTTCATCTACAATAAAATTGTT|GATGAGCCTGAAGAACATGTCCAAATTCAC	ACCTTCTTCATCTACAATAAAATTGTTGAT|GAGCCTGAAGAACATGTCCAAATTCACACA
NC_045512.2_pilon	21945	21949	Deletion	1	+	2253	2278	TATTGTTAATAACGCTACTAATGTTGTTAT|TAAAGTCTGTGAATTTCAATTTTGTAATGA	TGTTAATAACGCTACTAATGTTGTTATTAA|AGTCTGTGAATTTCAATTTTGTAATGATCC
NC_045512.2_pilon	3202	3206	Deletion	1	+	4382	4503	CAACCTGAAGAAGAGCAAGAAGAAGATTGG|TTAGATGATGATAGTCAACAAACTGTTGGT	CCTGAAGAAGAGCAAGAAGAAGATTGGTTA|GATGATGATAGTCAACAAACTGTTGGTCAA
NC_045512.2_pilon	3244	3248	Deletion	1	+	5004	4991	AGTCAACAAACTGTTGGTCAACAAGACGGC|AGTGAGGACAATCAGACAACTACTATTCAA	CAACAAACTGTTGGTCAACAAGACGGCAGT|GAGGACAATCAGACAACTACTATTCAAACA
NC_045512.2_pilon	3136	3140	Deletion	1	+	3217	3454	GAGTATGGTACTGAAGATGATTACCAAGGT|AAACCTTTGGAATTTGGTGCCACTTCTGCT	TATGGTACTGAAGATGATTACCAAGGTAAA|CCTTTGGAATTTGGTGCCACTTCTGCTGCT
NC_045512.2_pilon	3157	3161	Deletion	1	+	3744	3817	TACCAAGGTAAACCTTTGGAATTTGGTGCC|ACTTCTGCTGCTCTTCAACCTGAAGAAGAG	CAAGGTAAACCTTTGGAATTTGGTGCCACT|TCTGCTGCTCTTCAACCTGAAGAAGAGCAA
NC_045512.2_pilon	3047	3051	Deletion	1	+	4189	4244	CACATATGTATTGTTCTTTTTACCCTCCAG|ATGAGGATGAAGAAGAAGGTAATTGTGAAG	ATATGTATTGTTCTTTTTACCCTCCAGATG|AGGATGAAGAAGAAGGTAATTGTGAAGAAG
NC_045512.2_pilon	3227	3232	Deletion	1	+	4897	4912	ATTGGTTAGATGATGATAGTCAACAAACTG|TTGGTCAACAAGACGGCAGTGAGGACAATC	GTTAGATGATGATAGTCAACAAACTGTTGG|TCAACAAGACGGCAGTGAGGACAATCAGAC
NC_045512.2_pilon	23008	23012	Deletion	1	+	4146	4098	TATCAGGCCGGTAGCACACCTTGTAATGGT|GTTGAAGGTTTTAATTGTTACTTTCCTTTA	CAGGCCGGTAGCACACCTTGTAATGGTGTT|GAAGGTTTTAATTGTTACTTTCCTTTACAA
NC_045512.2_pilon	22992	22996	Deletion	1	+	4315	4263	TATTTCAACTGAAATCTATCAGGCCGGTAG|CACACCTTGTAATGGTGTTGAAGGTTTTAA	TTCAACTGAAATCTATCAGGCCGGTAGCAC|ACCTTGTAATGGTGTTGAAGGTTTTAATTG
NC_045512.2_pilon	9956	9960	Deletion	1	+	1989	1963	TGGATACAACTAGCTACAGAGAAGCTGCTT|GTTGTCATCTCGCAAAGGCTCTCAATGACT	ATACAACTAGCTACAGAGAAGCTGCTTGTT|GTCATCTCGCAAAGGCTCTCAATGACTTCA
NC_045512.2_pilon	9926	9930	Deletion	1	+	1902	1908	ATAATAAGTACAAGTATTTTAGTGGAGCAA|TGGATACAACTAGCTACAGAGAAGCTGCTT	ATAAGTACAAGTATTTTAGTGGAGCAATGG|ATACAACTAGCTACAGAGAAGCTGCTTGTT
NC_045512.2_pilon	16618	16622	Deletion	1	+	1997	2028	GTGATTACATTTTAGCTAACACCTGTACTG|AAAGACTCAAGCTTTTTGCAGCAGAAACGC	ATTACATTTTAGCTAACACCTGTACTGAAA|GACTCAAGCTTTTTGCAGCAGAAACGCTCA
NC_045512.2_pilon	16640	16644	Deletion	1	+	2214	2226	CTGTACTGAAAGACTCAAGCTTTTTGCAGC|AGAAACGCTCAAAGCTACTGAGGAGACATT	TACTGAAAGACTCAAGCTTTTTGCAGCAGA|AACGCTCAAAGCTACTGAGGAGACATTTAA
NC_045512.2_pilon	15015	15019	Deletion	1	+	1316	1337	TATGATTCAATGAGTTATGAGGATCAAGAT|GCACTTTTCGCATATACAAAACGTAATGTC	GATTCAATGAGTTATGAGGATCAAGATGCA|CTTTTCGCATATACAAAACGTAATGTCATC
NC_045512.2_pilon	10030	10034	Deletion	1	+	484	485	TCTGATGTTCTTTACCAACCACCACAAACC|TCTATCACCTCAGCTGTTTTGCAGAGTGGT	GATGTTCTTTACCAACCACCACAAACCTCT|ATCACCTCAGCTGTTTTGCAGAGTGGTTTT
NC_045512.2_pilon	8849	8853	Deletion	1	+	8032	8150	CATTGATTGCTGCAGTCATAACAAGAGAAG|TGGGTTTTGTCGTGCCTGGTTTGCCTGGCA	TGATTGCTGCAGTCATAACAAGAGAAGTGG|GTTTTGTCGTGCCTGGTTTGCCTGGCACGA
NC_045512.2_pilon	8830	8834	Deletion	1	+	6836	7009	ACTAATGACAAAGCTTGCCCATTGATTGCT|GCAGTCATAACAAGAGAAGTGGGTTTTGTC	AATGACAAAGCTTGCCCATTGATTGCTGCA|GTCATAACAAGAGAAGTGGGTTTTGTCGTG
NC_045512.2_pilon	8847	8851	Deletion	1	+	7939	8053	CCCATTGATTGCTGCAGTCATAACAAGAGA|AGTGGGTTTTGTCGTGCCTGGTTTGCCTGG	ATTGATTGCTGCAGTCATAACAAGAGAAGT|GGGTTTTGTCGTGCCTGGTTTGCCTGGCAC
NC_045512.2_pilon	9091	9095	Deletion	1	+	671	686	TGTTATGATACCAATGTACTAGAAGGTTCT|GTTGCTTATGAAAGTTTACGCCCTGACACA	TATGATACCAATGTACTAGAAGGTTCTGTT|GCTTATGAAAGTTTACGCCCTGACACACGT
NC_045512.2_pilon	3002	3006	Deletion	1	+	3416	3517	CTACATACTACTTATTTGATGAGTCTGGTG|AGTTTAAATTGGCTTCACATATGTATTGTT	CATACTACTTATTTGATGAGTCTGGTGAGT|TTAAATTGGCTTCACATATGTATTGTTCTT
NC_045512.2_pilon	3045	3049	Deletion	1	+	4175	4193	TTCACATATGTATTGTTCTTTTTACCCTCC|AGATGAGGATGAAGAAGAAGGTAATTGTGA	ACATATGTATTGTTCTTTTTACCCTCCAGA|TGAGGATGAAGAAGAAGGTAATTGTGAAGA
NC_045512.2_pilon	14961	14965	Deletion	1	+	2259	2300	CTAGACAAATCAGCTGGTTTTCCATTTAAT|AAATGGGGTAAGGCTAGACTTTATTATGAT	GACAAATCAGCTGGTTTTCCATTTAATAAA|TGGGGTAAGGCTAGACTTTATTATGATTCA
NC_045512.2_pilon	21843	21847	Deletion	1	+	1297	1359	ACCATTTAATGATGGTGTTTATTTTGCTTC|CACTGAGAAGTCTAACATAATAAGAGGCTG	ATTTAATGATGGTGTTTATTTTGCTTCCAC|TGAGAAGTCTAACATAATAAGAGGCTGGAT
NC_045512.2_pilon	21725	21729	Deletion	1	+	1109	1104	CCTCAGTTTTACATTCAACTCAGGACTTGT|TCTTACCTTTCTTTTCCAATGTTACTTGGT	CAGTTTTACATTCAACTCAGGACTTGTTCT|TACCTTTCTTTTCCAATGTTACTTGGTTCC
NC_045512.2_pilon	14823	14827	Deletion	1	+	3468	3560	GATTATGACTACTATCGTTATAATCTACCA|ACAATGTGTGATATCAGACAACTACTATTT	TATGACTACTATCGTTATAATCTACCAACA|ATGTGTGATATCAGACAACTACTATTTGTA
NC_045512.2_pilon	27251	27255	Deletion	1	+	5601	5593	TCAGGTTACTATAGCAGAGATATTACTAAT|TATTATGAGGACTTTTAAAGTTTCCATTTG	GGTTACTATAGCAGAGATATTACTAATTAT|TATGAGGACTTTTAAAGTTTCCATTTGGAA
NC_045512.2_pilon	27190	27194	Deletion	1	+	3954	4234	CAGTGACAATATTGCTTTGCTTGTACAGTA|AGTGACAACAGATGTTTCATCTCGTTGACT	TGACAATATTGCTTTGCTTGTACAGTAAGT|GACAACAGATGTTTCATCTCGTTGACTTTC
NC_045512.2_pilon	27202	27206	Deletion	1	+	4468	4537	TGCTTTGCTTGTACAGTAAGTGACAACAGA|TGTTTCATCTCGTTGACTTTCAGGTTACTA	TTTGCTTGTACAGTAAGTGACAACAGATGT|TTCATCTCGTTGACTTTCAGGTTACTATAG
NC_045512.2_pilon	27329	27333	Deletion	1	+	5804	5668	AAACCTCATAATTAAAAATTTATCTAAGTC|ACTAACTGAGAATAAATATTCTCAATTAGA	CCTCATAATTAAAAATTTATCTAAGTCACT|AACTGAGAATAAATATTCTCAATTAGATGA
NC_045512.2_pilon	27256	27260	Deletion	1	+	5723	5812	TTACTATAGCAGAGATATTACTAATTATTA|TGAGGACTTTTAAAGTTTCCATTTGGAATC	CTATAGCAGAGATATTACTAATTATTATGA|GGACTTTTAAAGTTTCCATTTGGAATCTTG
NC_045512.2_pilon	27156	27160	Deletion	1	+	3188	3409	GCAACTATAAATTAAACACAGACCATTCCA|GTAGCAGTGACAATATTGCTTTGCTTGTAC	ACTATAAATTAAACACAGACCATTCCAGTA|GCAGTGACAATATTGCTTTGCTTGTACAGT
NC_045512.2_pilon	27163	27167	Deletion	1	+	3678	3775	TAAATTAAACACAGACCATTCCAGTAGCAG|TGACAATATTGCTTTGCTTGTACAGTAAGT	ATTAAACACAGACCATTCCAGTAGCAGTGA|CAATATTGCTTTGCTTGTACAGTAAGTGAC
NC_045512.2_pilon	6992	6996	Deletion	1	+	541	544	TTTTACTATTAAGTGTTTGCCTAGGTTCTT|TAATCTACTCAACCGCTGCTTTAGGTGTTT	TACTATTAAGTGTTTGCCTAGGTTCTTTAA|TCTACTCAACCGCTGCTTTAGGTGTTTTAA
NC_045512.2_pilon	29272	29276	Deletion	1	+	5287	5430	GTCACACCTTCGGGAACGTGGTTGACCTAC|ACAGGTGCCATCAAATTGGATGACAAAGAT	ACACCTTCGGGAACGTGGTTGACCTACACA|GGTGCCATCAAATTGGATGACAAAGATCCA
NC_045512.2_pilon	29202	29206	Deletion	1	+	4230	4279	TTGGCCGCAAATTGCACAATTTGCCCCCAG|CGCTTCAGCGTTCTTCGGAATGTCGCGCAT	GCCGCAAATTGCACAATTTGCCCCCAGCGC|TTCAGCGTTCTTCGGAATGTCGCGCATTGG
NC_045512.2_pilon	21528	21532	Deletion	1	+	6590	6619	ATAATTAGAGAAAACAACAGAGTTGTTATT|TCTAGTGATGTTCTTGTTAACAACTAAACG	ATTAGAGAAAACAACAGAGTTGTTATTTCT|AGTGATGTTCTTGTTAACAACTAAACGAAC
NC_045512.2_pilon	26975	26979	Deletion	1	+	1496	1544	GCTGTGATCCTTCGTGGACATCTTCGTATT|GCTGGACACCATCTAGGACGCTGTGACATC	GTGATCCTTCGTGGACATCTTCGTATTGCT|GGACACCATCTAGGACGCTGTGACATCAAG
NC_045512.2_pilon	18083	18087	Deletion	1	+	4344	4658	AGGACTCTTTAAAGATTGTAGTAAGGTAAT|CACTGGGTTACATCCTACACAGGCACCTAC	ACTCTTTAAAGATTGTAGTAAGGTAATCAC|TGGGTTACATCCTACACAGGCACCTACACA
NC_045512.2_pilon	21429	21433	Deletion	1	+	2354	2638	AGTAAATTTCCCCTTAAATTAAGGGGTACT|GCTGTTATGTCTTTAAAAGAAGGTCAAATC	AAATTTCCCCTTAAATTAAGGGGTACTGCT|GTTATGTCTTTAAAAGAAGGTCAAATCAAT
NC_045512.2_pilon	18123	18127	Deletion	1	+	4755	4862	CATCCTACACAGGCACCTACACACCTCAGT|GTTGACACTAAATTCAAAACTGAAGGTTTA	CCTACACAGGCACCTACACACCTCAGTGTT|GACACTAAATTCAAAACTGAAGGTTTATGT
NC_045512.2_pilon	18120	18124	Deletion	1	+	4802	4765	TTACATCCTACACAGGCACCTACACACCTC|AGTGTTGACACTAAATTCAAAACTGAAGGT	CATCCTACACAGGCACCTACACACCTCAGT|GTTGACACTAAATTCAAAACTGAAGGTTTA
NC_045512.2_pilon	26994	26998	Deletion	1	+	1692	1778	ATCTTCGTATTGCTGGACACCATCTAGGAC|GCTGTGACATCAAGGACCTGCCTAAAGAAA	TTCGTATTGCTGGACACCATCTAGGACGCT|GTGACATCAAGGACCTGCCTAAAGAAATCA
NC_045512.2_pilon	18077	18081	Deletion	1	+	4240	4303	TGTAACAGGACTCTTTAAAGATTGTAGTAA|GGTAATCACTGGGTTACATCCTACACAGGC	AACAGGACTCTTTAAAGATTGTAGTAAGGT|AATCACTGGGTTACATCCTACACAGGCACC
NC_045512.2_pilon	18089	18093	Deletion	1	+	4709	4670	CTTTAAAGATTGTAGTAAGGTAATCACTGG|GTTACATCCTACACAGGCACCTACACACCT	TAAAGATTGTAGTAAGGTAATCACTGGGTT|ACATCCTACACAGGCACCTACACACCTCAG
NC_045512.2_pilon	18106	18110	Deletion	1	+	4737	4790	AGGTAATCACTGGGTTACATCCTACACAGG|CACCTACACACCTCAGTGTTGACACTAAAT	TAATCACTGGGTTACATCCTACACAGGCAC|CTACACACCTCAGTGTTGACACTAAATTCA
NC_045512.2_pilon	18030	18034	Deletion	1	+	4344	4498	AGTCTTGAAATTCCACGTAGGAATGTGGCA|ACTTTACAAGCTGAAAATGTAACAGGACTC	CTTGAAATTCCACGTAGGAATGTGGCAACT|TTACAAGCTGAAAATGTAACAGGACTCTTT
NC_045512.2_pilon	18079	18083	Deletion	1	+	4281	4344	TAACAGGACTCTTTAAAGATTGTAGTAAGG|TAATCACTGGGTTACATCCTACACAGGCAC	CAGGACTCTTTAAAGATTGTAGTAAGGTAA|TCACTGGGTTACATCCTACACAGGCACCTA
NC_045512.2_pilon	17961	17965	Deletion	1	+	3880	3938	ACCAGAGCAAAAGTAGGCATACTTTGCATA|ATGTCTGATAGAGACCTTTATGACAAGTTG	AGAGCAAAAGTAGGCATACTTTGCATAATG|TCTGATAGAGACCTTTATGACAAGTTGCAA
NC_045512.2_pilon	16231	16235	Deletion	1	+	3762	3759	ATGAGGCTATGTACACACCGCATACAGTCT|TACAGGCTGTTGGGGCTTGTGTTCTTTGCA	AGGCTATGTACACACCGCATACAGTCTTAC|AGGCTGTTGGGGCTTGTGTTCTTTGCAATT
NC_045512.2_pilon	16010	16014	Deletion	1	+	1836	1933	CGTAAAAACAGATGGTACACTTATGATTGA|ACGGTTCGTGTCTTTAGCTATAGATGCTTA	AAAAACAGATGGTACACTTATGATTGAACG|GTTCGTGTCTTTAGCTATAGATGCTTACCC
NC_045512.2_pilon	11674	11678	Deletion	1	+	978	980	TTTGGCCTCTTTTGTTTACTCAACCGCTAC|TTTAGACTGACTCTTGGTGTTTATGATTAC	GGCCTCTTTTGTTTACTCAACCGCTACTTT|AGACTGACTCTTGGTGTTTATGATTACTTA
NC_045512.2_pilon	11576	11580	Deletion	1	+	2442	2507	TGTGTGTTGAGTATTGCCCTATTTTCTTCA|TAACTGGTAATACACTTCAGTGTATAATGC	GTGTTGAGTATTGCCCTATTTTCTTCATAA|CTGGTAATACACTTCAGTGTATAATGCTAG
NC_045512.2_pilon	28956	28960	Deletion	1	+	1119	1130	TCTTGCTTTGCTGCTGCTTGACAGATTGAA|CCAGCTTGAGAGCAAAATGTCTGGTAAAGG	TGCTTTGCTGCTGCTTGACAGATTGAACCA|GCTTGAGAGCAAAATGTCTGGTAAAGGCCA
NC_045512.2_pilon	21067	21071	Deletion	1	+	2425	2437	TTATTAGTGATATGTACGACCCTAAGACTA|AAAATGTTACAAAAGAAAATGACTCTAAAG	TTAGTGATATGTACGACCCTAAGACTAAAA|ATGTTACAAAAGAAAATGACTCTAAAGAGG
NC_045512.2_pilon	20987	20991	Deletion	1	+	1306	1328	TAATGACTTTGTCTCTGATGCAGATTCAAC|TTTGATTGGTGATTGTGCAACTGTACATAC	TGACTTTGTCTCTGATGCAGATTCAACTTT|GATTGGTGATTGTGCAACTGTACATACAGC
NC_045512.2_pilon	13031	13035	Deletion	1	+	5010	5129	TAGCTGCCACAGTACGTCTACAAGCTGGTA|ATGCAACAGAAGTGCCTGCCAATTCAACTG	CTGCCACAGTACGTCTACAAGCTGGTAATG|CAACAGAAGTGCCTGCCAATTCAACTGTAT
NC_045512.2_pilon	12930	12934	Deletion	1	+	3790	3816	TTGTAGGTTTGTTACAGACACACCTAAAGG|TCCTAAAGTGAAGTATTTATACTTTATTAA	TAGGTTTGTTACAGACACACCTAAAGGTCC|TAAAGTGAAGTATTTATACTTTATTAAAGG
NC_045512.2_pilon	11177	11181	Deletion	1	+	4433	4442	TTGTCAAACATAAGCATGCATTTCTCTGTT|TGTTTTTGTTACCTTCTCTTGCCACTGTAG	TCAAACATAAGCATGCATTTCTCTGTTTGT|TTTTGTTACCTTCTCTTGCCACTGTAGCTT
NC_045512.2_pilon	15755	15759	Deletion	1	+	531	554	TGTTGTGTGTTTCAATAGCACTTATGCATC|TCAAGGTCTAGTGGCTAGCATAAAGAACTT	TGTGTGTTTCAATAGCACTTATGCATCTCA|AGGTCTAGTGGCTAGCATAAAGAACTTTAA
NC_045512.2_pilon	11117	11121	Deletion	1	+	2727	2835	AAAATGCCTTTTTACCTTTTGCTATGGGTA|TTATTGCTATGTCTGCTTTTGCAATGATGT	ATGCCTTTTTACCTTTTGCTATGGGTATTA|TTGCTATGTCTGCTTTTGCAATGATGTTTG
NC_045512.2_pilon	11141	11145	Deletion	1	+	3179	3563	TGGGTATTATTGCTATGTCTGCTTTTGCAA|TGATGTTTGTCAAACATAAGCATGCATTTC	GTATTATTGCTATGTCTGCTTTTGCAATGA|TGTTTGTCAAACATAAGCATGCATTTCTCT
NC_045512.2_pilon	11043	11047	Deletion	1	+	10992	11038	GTTACTCACAATTTTGACTTCACTTTTAGT|TTTAGTCCAGAGTACTCAATGGTCTTTGTT	ACTCACAATTTTGACTTCACTTTTAGTTTT|AGTCCAGAGTACTCAATGGTCTTTGTTCTT
NC_045512.2_pilon	11046	11050	Deletion	1	+	11035	11050	ACTCACAATTTTGACTTCACTTTTAGTTTT|AGTCCAGAGTACTCAATGGTCTTTGTTCTT	CACAATTTTGACTTCACTTTTAGTTTTAGT|CCAGAGTACTCAATGGTCTTTGTTCTTTTT
NC_045512.2_pilon	11006	11010	Deletion	1	+	6094	6619	CAGTGAAAAGAACAATCAAGGGTACACACC|ACTGGTTGTTACTCACAATTTTGACTTCAC	TGAAAAGAACAATCAAGGGTACACACCACT|GGTTGTTACTCACAATTTTGACTTCACTTT
NC_045512.2_pilon	10982	10986	Deletion	1	+	4554	4742	GCTCAGGTGTTACTTTCCAAAGTGCAGTGA|AAAGAACAATCAAGGGTACACACCACTGGT	CAGGTGTTACTTTCCAAAGTGCAGTGAAAA|GAACAATCAAGGGTACACACCACTGGTTGT
NC_045512.2_pilon	11051	11055	Deletion	1	+	11082	11145	CAATTTTGACTTCACTTTTAGTTTTAGTCC|AGAGTACTCAATGGTCTTTGTTCTTTTTTT	TTTTGACTTCACTTTTAGTTTTAGTCCAGA|GTACTCAATGGTCTTTGTTCTTTTTTTTGT
NC_045512.2_pilon	11055	11059	Deletion	1	+	11145	11122	TTTGACTTCACTTTTAGTTTTAGTCCAGAG|TACTCAATGGTCTTTGTTCTTTTTTTTGTA	GACTTCACTTTTAGTTTTAGTCCAGAGTAC|TCAATGGTCTTTGTTCTTTTTTTTGTATGA
NC_045512.2_pilon	11056	11060	Deletion	1	+	11128	11135	TTGACTTCACTTTTAGTTTTAGTCCAGAGT|ACTCAATGGTCTTTGTTCTTTTTTTTGTAT	ACTTCACTTTTAGTTTTAGTCCAGAGTACT|CAATGGTCTTTGTTCTTTTTTTTGTATGAA
NC_045512.2_pilon	2523	2527	Deletion	1	+	1731	1885	GGGAGAAACACTTCCCACAGAAGTGTTAAC|AGAGGAAGTTGTCTTGAAAACTGGTGATTT	AGAAACACTTCCCACAGAAGTGTTAACAGA|GGAAGTTGTCTTGAAAACTGGTGATTTACA
NC_045512.2_pilon	2508	2513	Deletion	1	+	1597	1626	AATTATCTTCTTAGAGGGAGAAACACTTCC|CACAGAAGTGTTAACAGAGGAAGTTGTCTT	ATCTTCTTAGAGGGAGAAACACTTCCCACA|GAAGTGTTAACAGAGGAAGTTGTCTTGAAA
NC_045512.2_pilon	5185	5189	Deletion	1	+	640	718	GCTTTTGAGTACTACCACACAACTGATCCT|AGTTTTCTGGGTAGGTACATGTCAGCATTA	TTTGAGTACTACCACACAACTGATCCTAGT|TTTCTGGGTAGGTACATGTCAGCATTAAAT
NC_045512.2_pilon	5257	5261	Deletion	1	+	1465	1534	AAGTGGAAATACCCACAAGTTAATGGTTTA|ACTTCTATTAAATGGGCAGATAACAACTGT	TGGAAATACCCACAAGTTAATGGTTTAACT|TCTATTAAATGGGCAGATAACAACTGTTAT
NC_045512.2_pilon	5110	5114	Deletion	1	+	2581	2519	AAAATAAAACCTCATAATTCACATGAAGGT|AAAACATTTTATGTTTTACCTAATGATGAC	ATAAAACCTCATAATTCACATGAAGGTAAA|ACATTTTATGTTTTACCTAATGATGACACT
NC_045512.2_pilon	6289	6293	Deletion	1	+	326	341	AATAAAGCCACGTATAAACCAAATACCTGG|TGTATACGTTGTCTTTGGAGCACAAAACCA	AAAGCCACGTATAAACCAAATACCTGGTGT|ATACGTTGTCTTTGGAGCACAAAACCAGTT
NC_045512.2_pilon	23839	23843	Deletion	1	+	5635	208	AGCAATCTTTTGTTGCAATATGGCAGTTTT|TGTACACAATTAAACCGTGCTTTAACTGGA	AATCTTTTGTTGCAATATGGCAGTTTTTGT|ACACAATTAAACCGTGCTTTAACTGGAATA
NC_045512.2_pilon	23819	23823	Deletion	1	+	10237	9901	GTGGTGATTCAACTGAATGCAGCAATCTTT|TGTTGCAATATGGCAGTTTTTGTACACAAT	GTGATTCAACTGAATGCAGCAATCTTTTGT|TGCAATATGGCAGTTTTTGTACACAATTAA
NC_045512.2_pilon	23659	23663	Deletion	1	+	3215	3341	CAATCCATCATTGCCTACACTATGTCACTT|GGTGCAGAAAATTCAGTTGCTTACTCTAAT	TCCATCATTGCCTACACTATGTCACTTGGT|GCAGAAAATTCAGTTGCTTACTCTAATAAC
NC_045512.2_pilon	23650	23654	Deletion	1	+	2554	2601	GTAGCTAGTCAATCCATCATTGCCTACACT|ATGTCACTTGGTGCAGAAAATTCAGTTGCT	GCTAGTCAATCCATCATTGCCTACACTATG|TCACTTGGTGCAGAAAATTCAGTTGCTTAC
NC_045512.2_pilon	23719	23723	Deletion	1	+	6153	6381	AACTCTATTGCCATACCCACAAATTTTACT|ATTAGTGTTACCACAGAAATTCTACCAGTG	TCTATTGCCATACCCACAAATTTTACTATT|AGTGTTACCACAGAAATTCTACCAGTGTCT
NC_045512.2_pilon	23757	23761	Deletion	1	+	7800	7973	TACCACAGAAATTCTACCAGTGTCTATGAC|CAAGACATCAGTAGATTGTACAATGTACAT	CACAGAAATTCTACCAGTGTCTATGACCAA|GACATCAGTAGATTGTACAATGTACATTTG
NC_045512.2_pilon	12699	12703	Deletion	1	+	7146	7111	TGCTGTCAAATTACAGAATAATGAGCTTAG|TCCTGTTGCACTACGACAGATGTCTTGTGC	TGTCAAATTACAGAATAATGAGCTTAGTCC|TGTTGCACTACGACAGATGTCTTGTGCTGC
NC_045512.2_pilon	15925	15929	Deletion	1	+	5064	5180	TAGTTAAACAGGGTGATGATTATGTGTACC|TTCCTTACCCAGATCCATCAAGAATCCTAG	TTAAACAGGGTGATGATTATGTGTACCTTC|CTTACCCAGATCCATCAAGAATCCTAGGGG
NC_045512.2_pilon	12728	12732	Deletion	1	+	5786	5766	GTCCTGTTGCACTACGACAGATGTCTTGTG|CTGCCGGTACTACACAAACTGCTTGCACTG	CTGTTGCACTACGACAGATGTCTTGTGCTG|CCGGTACTACACAAACTGCTTGCACTGATG
NC_045512.2_pilon	12676	12680	Deletion	1	+	6561	6550	GTAACAGCTTTAAGGGCCAATTCTGCTGTC|AAATTACAGAATAATGAGCTTAGTCCTGTT	ACAGCTTTAAGGGCCAATTCTGCTGTCAAA|TTACAGAATAATGAGCTTAGTCCTGTTGCA
NC_045512.2_pilon	12596	12600	Deletion	1	+	3836	3966	TTGTAGATGCAGATAGTAAAATTGTTCAAC|TTAGTGAAATTAGTATGGACAATTCACCTA	TAGATGCAGATAGTAAAATTGTTCAACTTA|GTGAAATTAGTATGGACAATTCACCTAATT
NC_045512.2_pilon	12658	12662	Deletion	1	+	6444	6449	TTAGCATGGCCTCTTATTGTAACAGCTTTA|AGGGCCAATTCTGCTGTCAAATTACAGAAT	GCATGGCCTCTTATTGTAACAGCTTTAAGG|GCCAATTCTGCTGTCAAATTACAGAATAAT
NC_045512.2_pilon	12627	12631	Deletion	1	+	5044	5215	TAGTGAAATTAGTATGGACAATTCACCTAA|TTTAGCATGGCCTCTTATTGTAACAGCTTT	TGAAATTAGTATGGACAATTCACCTAATTT|AGCATGGCCTCTTATTGTAACAGCTTTAAG
NC_045512.2_pilon	12659	12663	Deletion	1	+	6470	6671	TAGCATGGCCTCTTATTGTAACAGCTTTAA|GGGCCAATTCTGCTGTCAAATTACAGAATA	CATGGCCTCTTATTGTAACAGCTTTAAGGG|CCAATTCTGCTGTCAAATTACAGAATAATG
NC_045512.2_pilon	11343	11347	Deletion	1	+	4818	1461	TATGTATGCATCAGCTGTAGTGTTACTAAT|CCTTATGACAGCAAGAACTGTGTATGATGA	GTATGCATCAGCTGTAGTGTTACTAATCCT|TATGACAGCAAGAACTGTGTATGATGATGG
NC_045512.2_pilon	11345	11349	Deletion	1	+	4806	1480	TGTATGCATCAGCTGTAGTGTTACTAATCC|TTATGACAGCAAGAACTGTGTATGATGATG	ATGCATCAGCTGTAGTGTTACTAATCCTTA|TGACAGCAAGAACTGTGTATGATGATGGTG
NC_045512.2_pilon	11434	11438	Deletion	1	+	4805	4844	GTCTTGACACTCGTTTATAAAGTTTATTAT|GGTAATGCTTTAGATCAAGCCATTTCCATG	TTGACACTCGTTTATAAAGTTTATTATGGT|AATGCTTTAGATCAAGCCATTTCCATGTGG
NC_045512.2_pilon	14915	14919	Deletion	1	+	3835	3828	TTACGATGGTGGCTGTATTAATGCTAACCA|AGTCATCGTCAACAACCTAGACAAATCAGC	CGATGGTGGCTGTATTAATGCTAACCAAGT|CATCGTCAACAACCTAGACAAATCAGCTGG
NC_045512.2_pilon	11387	11391	Deletion	1	+	2872	3197	GAACTGTGTATGATGATGGTGCTAGGAGAG|TGTGGACACTTATGAATGTCTTGACACTCG	CTGTGTATGATGATGGTGCTAGGAGAGTGT|GGACACTTATGAATGTCTTGACACTCGTTT
NC_045512.2_pilon	26377	26381	Deletion	1	+	884	906	CTGCGCTTCGATTGTGTGCGTACTGCTGCA|ATATTGTTAACGTGAGTCTTGTAAAACCTT	CGCTTCGATTGTGTGCGTACTGCTGCAATA|TTGTTAACGTGAGTCTTGTAAAACCTTCTT
NC_045512.2_pilon	4105	4109	Deletion	1	+	2905	2902	GTTAGTGACATTGACATCACTTTCTTAAAG|AAAGATGCTCCATATATAGTGGGTGATGTT	AGTGACATTGACATCACTTTCTTAAAGAAA|GATGCTCCATATATAGTGGGTGATGTTGTT
NC_045512.2_pilon	18049	18053	Deletion	1	+	4699	4945	GGAATGTGGCAACTTTACAAGCTGAAAATG|TAACAGGACTCTTTAAAGATTGTAGTAAGG	ATGTGGCAACTTTACAAGCTGAAAATGTAA|CAGGACTCTTTAAAGATTGTAGTAAGGTAA
NC_045512.2_pilon	6973	6977	Deletion	1	+	467	459	ATAAATATTATAATTTGGTTTTTACTATTA|AGTGTTTGCCTAGGTTCTTTAATCTACTCA	AATATTATAATTTGGTTTTTACTATTAAGT|GTTTGCCTAGGTTCTTTAATCTACTCAACC
NC_045512.2_pilon	22887	22891	Deletion	1	+	2275	2329	CGTTATAGCTTGGAATTCTAACAATCTTGA|TTCTAAGGTTGGTGGTAATTATAATTACCT	TATAGCTTGGAATTCTAACAATCTTGATTC|TAAGGTTGGTGGTAATTATAATTACCTGTA
NC_045512.2_pilon	18088	18092	Deletion	1	+	4656	4696	TCTTTAAAGATTGTAGTAAGGTAATCACTG|GGTTACATCCTACACAGGCACCTACACACC	TTAAAGATTGTAGTAAGGTAATCACTGGGT|TACATCCTACACAGGCACCTACACACCTCA
NC_045512.2_pilon	6058	6062	Deletion	1	+	4176	4249	AACGCAAGCTTCGATAATTTTAAGTTTGTA|TGTGATAATATCAAATTTGCTGATGATTTA	GCAAGCTTCGATAATTTTAAGTTTGTATGT|GATAATATCAAATTTGCTGATGATTTAAAC
NC_045512.2_pilon	22313	22319	Deletion	1	+	2240	2199	TACTTGCTTTACATAGAAGTTATTTGACTC|CTGGTGATTCTTCTTCAGGTTGGACAGCTG	GCTTTACATAGAAGTTATTTGACTCCTGGT|GATTCTTCTTCAGGTTGGACAGCTGGTGCT
NC_045512.2_pilon	22192	22196	Deletion	1	+	650	631	TTTAAAATATATTCTAAGCACACGCCTATT|AATTTAGTGCGTGATCTCCCTCAGGGTTTT	AAAATATATTCTAAGCACACGCCTATTAAT|TTAGTGCGTGATCTCCCTCAGGGTTTTTCG
NC_045512.2_pilon	13304	13308	Deletion	1	+	609	612	CAAATCCTAAAGGATTTTGTGACTTAAAAG|GTAAGTATGTACAAATACCTACAACTTGTG	ATCCTAAAGGATTTTGTGACTTAAAAGGTA|AGTATGTACAAATACCTACAACTTGTGCTA
NC_045512.2_pilon	13281	13285	Deletion	1	+	2589	2588	CTGCCGTTGCCACATAGATCATCCAAATCC|TAAAGGATTTTGTGACTTAAAAGGTAAGTA	CCGTTGCCACATAGATCATCCAAATCCTAA|AGGATTTTGTGACTTAAAAGGTAAGTATGT
NC_045512.2_pilon	13221	13225	Deletion	1	+	3095	1859	AGTTACACCGGAAGCCAATATGGATCAAGA|ATCCTTTGGTGGTGCATCGTGTTGTCTGTA	TACACCGGAAGCCAATATGGATCAAGAATC|CTTTGGTGGTGCATCGTGTTGTCTGTACTG
NC_045512.2_pilon	9555	9559	Deletion	1	+	3931	4026	GTCATTCACTGTACTCTGTTTAACACCAGT|TTACTCATTCTTACCTGGTGTTTATTCTGT	ATTCACTGTACTCTGTTTAACACCAGTTTA|CTCATTCTTACCTGGTGTTTATTCTGTTAT
NC_045512.2_pilon	9565	9569	Deletion	1	+	4282	4291	GTACTCTGTTTAACACCAGTTTACTCATTC|TTACCTGGTGTTTATTCTGTTATTTACTTG	CTCTGTTTAACACCAGTTTACTCATTCTTA|CCTGGTGTTTATTCTGTTATTTACTTGTAC
NC_045512.2_pilon	9458	9462	Deletion	1	+	1563	1619	TCGTAGTAACATGCCTTGCCTACTATTTTA|TGAGGTTTAGAAGAGCTTTTGGTGAATACA	TAGTAACATGCCTTGCCTACTATTTTATGA|GGTTTAGAAGAGCTTTTGGTGAATACAGTC
NC_045512.2_pilon	12911	12915	Deletion	1	+	3366	3388	ATACAGAACTGGAACCACCTTGTAGGTTTG|TTACAGACACACCTAAAGGTCCTAAAGTGA	CAGAACTGGAACCACCTTGTAGGTTTGTTA|CAGACACACCTAAAGGTCCTAAAGTGAAGT
NC_045512.2_pilon	16842	16846	Deletion	1	+	1534	1541	GTACAAATAGGAGAGTACACCTTTGAAAAA|GGTGACTATGGTGATGCTGTTGTTTACCGA	CAAATAGGAGAGTACACCTTTGAAAAAGGT|GACTATGGTGATGCTGTTGTTTACCGAGGT
NC_045512.2_pilon	16861	16865	Deletion	1	+	1635	1617	CCTTTGAAAAAGGTGACTATGGTGATGCTG|TTGTTTACCGAGGTACAACAACTTACAAAT	TTGAAAAAGGTGACTATGGTGATGCTGTTG|TTTACCGAGGTACAACAACTTACAAATTAA
NC_045512.2_pilon	1964	1968	Deletion	1	+	1116	1125	ATTCTGTGCGTGTTTTACAGAAGGCCGCTA|TAACAATACTAGATGGAATTTCACAGTATT	CTGTGCGTGTTTTACAGAAGGCCGCTATAA|CAATACTAGATGGAATTTCACAGTATTCAC
NC_045512.2_pilon	5497	5501	Deletion	1	+	3443	3516	TTGTTTCAACATGCCAATTTAGATTCTTGC|AAAAGAGTCTTGAACGTGGTGTGTAAAACT	TTTCAACATGCCAATTTAGATTCTTGCAAA|AGAGTCTTGAACGTGGTGTGTAAAACTTGT
NC_045512.2_pilon	5428	5432	Deletion	1	+	2340	2368	GCACTTATCTTAGCCTACTGTAATAAGACA|GTAGGTGAGTTAGGTGATGTTAGAGAAACA	CTTATCTTAGCCTACTGTAATAAGACAGTA|GGTGAGTTAGGTGATGTTAGAGAAACAATG
NC_045512.2_pilon	5610	5614	Deletion	1	+	4228	4199	CACACTTTCTTATGAACAATTTAAGAAAGG|TGTTCAGATACCTTGTACGTGTGGTAAACA	ACTTTCTTATGAACAATTTAAGAAAGGTGT|TCAGATACCTTGTACGTGTGGTAAACAAGC
NC_045512.2_pilon	5521	5525	Deletion	1	+	4230	4255	TCTTGCAAAAGAGTCTTGAACGTGGTGTGT|AAAACTTGTGGACAACAGCAGACAACCCTT	TGCAAAAGAGTCTTGAACGTGGTGTGTAAA|ACTTGTGGACAACAGCAGACAACCCTTAAG
NC_045512.2_pilon	5543	5547	Deletion	1	+	4669	4737	TGGTGTGTAAAACTTGTGGACAACAGCAGA|CAACCCTTAAGGGTGTAGAAGCTGTTATGT	TGTGTAAAACTTGTGGACAACAGCAGACAA|CCCTTAAGGGTGTAGAAGCTGTTATGTACA
NC_045512.2_pilon	21686	21690	Deletion	1	+	893	898	TCACACGTGGTGTTTATTACCCTGACAAAG|TTTTCAGATCCTCAGTTTTACATTCAACTC	CACGTGGTGTTTATTACCCTGACAAAGTTT|TCAGATCCTCAGTTTTACATTCAACTCAGG
NC_045512.2_pilon	5117	5121	Deletion	1	+	2481	2469	AACCTCATAATTCACATGAAGGTAAAACAT|TTTATGTTTTACCTAATGATGACACTCTAC	CTCATAATTCACATGAAGGTAAAACATTTT|ATGTTTTACCTAATGATGACACTCTACGTG
NC_045512.2_pilon	9003	9007	Deletion	1	+	2092	2145	AGAGTACACTGACTTTGCAACATCAGCTTG|TGTTTTGGCTGCTGAATGTACAATTTTTAA	GTACACTGACTTTGCAACATCAGCTTGTGT|TTTGGCTGCTGAATGTACAATTTTTAAAGA
NC_045512.2_pilon	11278	11282	Deletion	1	+	3545	3676	CGTATTATGACATGGTTGGATATGGTTGAT|ACTAGTTTGTCTGGTTTTAAGCTAAAAGAC	ATTATGACATGGTTGGATATGGTTGATACT|AGTTTGTCTGGTTTTAAGCTAAAAGACTGT
NC_045512.2_pilon	20728	20732	Deletion	1	+	4312	4301	TTTACAAAATGCAAAGAATGCTATTAGAAA|AGTGTGACCTTCAAAATTATGGTGATAGTG	ACAAAATGCAAAGAATGCTATTAGAAAAGT|GTGACCTTCAAAATTATGGTGATAGTGCAA
NC_045512.2_pilon	20750	20754	Deletion	1	+	4425	4421	ATTAGAAAAGTGTGACCTTCAAAATTATGG|TGATAGTGCAACATTACCTAAAGGCATAAT	AGAAAAGTGTGACCTTCAAAATTATGGTGA|TAGTGCAACATTACCTAAAGGCATAATGAT
NC_045512.2_pilon	20682	20686	Deletion	1	+	3023	3048	TTACAATCTAGTCAAGCGTGGCAACCGGGT|GTTGCTATGCCTAATCTTTACAAAATGCAA	CAATCTAGTCAAGCGTGGCAACCGGGTGTT|GCTATGCCTAATCTTTACAAAATGCAAAGA
NC_045512.2_pilon	20616	20620	Deletion	1	+	1046	1125	GACTATACAGAAATTTCATTTATGCTTTGG|TGTAAAGATGGCCATGTAGAAACATTTTAC	TATACAGAAATTTCATTTATGCTTTGGTGT|AAAGATGGCCATGTAGAAACATTTTACCCA
NC_045512.2_pilon	29481	29485	Deletion	1	+	1308	1304	TCTTCTTCCTGCTGCAGATTTGGATGATTT|CTCCAAACAATTGCAACAATCCATGAGCAG	TCTTCCTGCTGCAGATTTGGATGATTTCTC|CAAACAATTGCAACAATCCATGAGCAGTGC
NC_045512.2_pilon	15723	15727	Deletion	1	+	1210	1240	CATTTCTCAATGATGATACTCTCTGACGAT|GCTGTTGTGTGTTTCAATAGCACTTATGCA	TTCTCAATGATGATACTCTCTGACGATGCT|GTTGTGTGTTTCAATAGCACTTATGCATCT
NC_045512.2_pilon	17270	17274	Deletion	1	+	3454	3471	TGCACGTGCTCGTGTAGAGTGTTTTGATAA|ATTCAAAGTGAATTCAACATTAGAACAGTA	ACGTGCTCGTGTAGAGTGTTTTGATAAATT|CAAAGTGAATTCAACATTAGAACAGTATGT
NC_045512.2_pilon	13156	13160	Deletion	1	+	2022	2232	GGACAACCAATCACTAATTGTGTTAAGATG|TTGTGTACACACACTGGTACTGGTCAGGCA	CAACCAATCACTAATTGTGTTAAGATGTTG|TGTACACACACTGGTACTGGTCAGGCAATA
NC_045512.2_pilon	13218	13222	Deletion	1	+	3174	3123	AACAGTTACACCGGAAGCCAATATGGATCA|AGAATCCTTTGGTGGTGCATCGTGTTGTCT	AGTTACACCGGAAGCCAATATGGATCAAGA|ATCCTTTGGTGGTGCATCGTGTTGTCTGTA
NC_045512.2_pilon	13287	13291	Deletion	1	+	2591	2592	TTGCCACATAGATCATCCAAATCCTAAAGG|ATTTTGTGACTTAAAAGGTAAGTATGTACA	CCACATAGATCATCCAAATCCTAAAGGATT|TTGTGACTTAAAAGGTAAGTATGTACAAAT
NC_045512.2_pilon	11317	11321	Deletion	1	+	4438	4441	TCTGGTTTTAAGCTAAAAGACTGTGTTATG|TATGCATCAGCTGTAGTGTTACTAATCCTT	GGTTTTAAGCTAAAAGACTGTGTTATGTAT|GCATCAGCTGTAGTGTTACTAATCCTTATG
NC_045512.2_pilon	11209	11213	Deletion	1	+	1328	1330	TTTTTGTTACCTTCTCTTGCCACTGTAGCT|TATTTTAATATGGTCTATATGCCTGCTAGT	TTGTTACCTTCTCTTGCCACTGTAGCTTAT|TTTAATATGGTCTATATGCCTGCTAGTTGG
NC_045512.2_pilon	12272	12276	Deletion	1	+	5179	5179	GTGATGCAGCCATGCAACGTAAGTTGGAAA|AGATGGCTGATCAAGCTATGACCCAAATGT	ATGCAGCCATGCAACGTAAGTTGGAAAAGA|TGGCTGATCAAGCTATGACCCAAATGTATA
NC_045512.2_pilon	12289	12293	Deletion	1	+	5034	5041	CGTAAGTTGGAAAAGATGGCTGATCAAGCT|ATGACCCAAATGTATAAACAGGCTAGATCT	AAGTTGGAAAAGATGGCTGATCAAGCTATG|ACCCAAATGTATAAACAGGCTAGATCTGAG
NC_045512.2_pilon	24297	24301	Deletion	1	+	3895	4028	GGCTTATAGGTTTAATGGTATTGGAGTTAC|ACAGAATGTTCTCTATGAGAACCAAAAATT	TTATAGGTTTAATGGTATTGGAGTTACACA|GAATGTTCTCTATGAGAACCAAAAATTGAT
NC_045512.2_pilon	24274	24278	Deletion	1	+	3646	3680	CAAATACCATTTGCTATGCAAATGGCTTAT|AGGTTTAATGGTATTGGAGTTACACAGAAT	ATACCATTTGCTATGCAAATGGCTTATAGG|TTTAATGGTATTGGAGTTACACAGAATGTT
NC_045512.2_pilon	24236	24240	Deletion	1	+	2717	2823	TCACTTCTGGTTGGACCTTTGGTGCAGGTG|CTGCATTACAAATACCATTTGCTATGCAAA	CTTCTGGTTGGACCTTTGGTGCAGGTGCTG|CATTACAAATACCATTTGCTATGCAAATGG
NC_045512.2_pilon	23191	23195	Deletion	1	+	236	239	GTTAAAAACAAATGTGTCAATTTCAACTTC|AATGGTTTAACAGGCACAGGTGTTCTTACT	AAAAACAAATGTGTCAATTTCAACTTCAAT|GGTTTAACAGGCACAGGTGTTCTTACTGAG
NC_045512.2_pilon	14239	14243	Deletion	1	+	3856	3788	TTGACACTGACTTAACAAAGCCTTACATTA|AGTGGGATTTGTTAAAATATGACTTCACGG	ACACTGACTTAACAAAGCCTTACATTAAGT|GGGATTTGTTAAAATATGACTTCACGGAAG
NC_045512.2_pilon	14263	14267	Deletion	1	+	3584	3413	ACATTAAGTGGGATTTGTTAAAATATGACT|TCACGGAAGAGAGGTTAAAACTCTTTGACC	TTAAGTGGGATTTGTTAAAATATGACTTCA|CGGAAGAGAGGTTAAAACTCTTTGACCGTT
NC_045512.2_pilon	7747	7751	Deletion	1	+	1597	1633	GACCAGTCTTCTTACATCGTTGATAGTGTT|ACAGTGAAGAATGGTTCCATCCATCTTTAC	CAGTCTTCTTACATCGTTGATAGTGTTACA|GTGAAGAATGGTTCCATCCATCTTTACTTT
NC_045512.2_pilon	10227	10231	Deletion	1	+	2516	2706	CATGCTTAACCCTAATTATGAAGATTTACT|CATTCGTAAGTCTAATCATAATTTCTTGGT	GCTTAACCCTAATTATGAAGATTTACTCAT|TCGTAAGTCTAATCATAATTTCTTGGTACA
NC_045512.2_pilon	10141	10145	Deletion	1	+	836	956	GTAACTTGTGGTACAACTACACTTAACGGT|CTTTGGCTTGATGACGTAGTTTACTGTCCA	ACTTGTGGTACAACTACACTTAACGGTCTT|TGGCTTGATGACGTAGTTTACTGTCCAAGA
NC_045512.2_pilon	8756	8760	Deletion	1	+	5219	5503	CATCTACAGATACTTGTTTTGCTAACAAAC|ATGCTGATTTTGACACATGGTTTAGCCAGC	CTACAGATACTTGTTTTGCTAACAAACATG|CTGATTTTGACACATGGTTTAGCCAGCGTG
NC_045512.2_pilon	4082	4086	Deletion	1	+	2707	2719	TTCATCCAGATTCTGCCACTCTTGTTAGTG|ACATTGACATCACTTTCTTAAAGAAAGATG	ATCCAGATTCTGCCACTCTTGTTAGTGACA|TTGACATCACTTTCTTAAAGAAAGATGCTC
NC_045512.2_pilon	8728	8732	Deletion	1	+	5393	5412	ATTGATGGTGGTGTCACTCGTGACATAGCA|TCTACAGATACTTGTTTTGCTAACAAACAT	GATGGTGGTGTCACTCGTGACATAGCATCT|ACAGATACTTGTTTTGCTAACAAACATGCT
NC_045512.2_pilon	4069	4073	Deletion	1	+	2344	2496	ATTAATGGCAATCTTCATCCAGATTCTGCC|ACTCTTGTTAGTGACATTGACATCACTTTC	AATGGCAATCTTCATCCAGATTCTGCCACT|CTTGTTAGTGACATTGACATCACTTTCTTA
NC_045512.2_pilon	25152	25156	Deletion	1	+	741	738	TGAGGTTGCCAAGAATTTAAATGAATCTCT|CATCGATCTCCAAGAACTTGGAAAGTATGA	GGTTGCCAAGAATTTAAATGAATCTCTCAT|CGATCTCCAAGAACTTGGAAAGTATGAGCA
NC_045512.2_pilon	510	514	Deletion	1	+	2066	2051	ACGTTCGGATGCTCGAACTGCACCTCATGG|TCATGTTATGGTTGAGCTGGTAGCAGAACT	TTCGGATGCTCGAACTGCACCTCATGGTCA|TGTTATGGTTGAGCTGGTAGCAGAACTCGA
NC_045512.2_pilon	13627	13631	Deletion	1	+	3613	3592	GTTGTCGCTTCCAAGAAAAGGACGAAGATG|ACAATTTAATTGATTCTTACTTTGTAGTTA	GTCGCTTCCAAGAAAAGGACGAAGATGACA|ATTTAATTGATTCTTACTTTGTAGTTAAGA
NC_045512.2_pilon	13597	13601	Deletion	1	+	3307	3422	CTGGTTTTGCTAAATTCCTAAAAACTAATT|GTTGTCGCTTCCAAGAAAAGGACGAAGATG	GTTTTGCTAAATTCCTAAAAACTAATTGTT|GTCGCTTCCAAGAAAAGGACGAAGATGACA
NC_045512.2_pilon	13649	13653	Deletion	1	+	3499	3444	CGAAGATGACAATTTAATTGATTCTTACTT|TGTAGTTAAGAGACACACTTTCTCTAACTA	AGATGACAATTTAATTGATTCTTACTTTGT|AGTTAAGAGACACACTTTCTCTAACTACCA
NC_045512.2_pilon	13631	13635	Deletion	1	+	3592	3582	TCGCTTCCAAGAAAAGGACGAAGATGACAA|TTTAATTGATTCTTACTTTGTAGTTAAGAG	CTTCCAAGAAAAGGACGAAGATGACAATTT|AATTGATTCTTACTTTGTAGTTAAGAGACA
NC_045512.2_pilon	13621	13625	Deletion	1	+	3567	3601	CTAATTGTTGTCGCTTCCAAGAAAAGGACG|AAGATGACAATTTAATTGATTCTTACTTTG	ATTGTTGTCGCTTCCAAGAAAAGGACGAAG|ATGACAATTTAATTGATTCTTACTTTGTAG
NC_045512.2_pilon	15000	15004	Deletion	1	+	1969	2020	AAGGCTAGACTTTATTATGATTCAATGAGT|TATGAGGATCAAGATGCACTTTTCGCATAT	GCTAGACTTTATTATGATTCAATGAGTTAT|GAGGATCAAGATGCACTTTTCGCATATACA
NC_045512.2_pilon	8870	8874	Deletion	1	+	7418	7488	CAAGAGAAGTGGGTTTTGTCGTGCCTGGTT|TGCCTGGCACGATATTACGCACAACTAATG	GAGAAGTGGGTTTTGTCGTGCCTGGTTTGC|CTGGCACGATATTACGCACAACTAATGGTG
NC_045512.2_pilon	8709	8713	Deletion	1	+	3995	4108	AATCATAGGATACAAGGCTATTGATGGTGG|TGTCACTCGTGACATAGCATCTACAGATAC	CATAGGATACAAGGCTATTGATGGTGGTGT|CACTCGTGACATAGCATCTACAGATACTTG
NC_045512.2_pilon	8868	8872	Deletion	1	+	7375	7443	AACAAGAGAAGTGGGTTTTGTCGTGCCTGG|TTTGCCTGGCACGATATTACGCACAACTAA	AAGAGAAGTGGGTTTTGTCGTGCCTGGTTT|GCCTGGCACGATATTACGCACAACTAATGG
NC_045512.2_pilon	8858	8862	Deletion	1	+	6952	6984	CTGCAGTCATAACAAGAGAAGTGGGTTTTG|TCGTGCCTGGTTTGCCTGGCACGATATTAC	CAGTCATAACAAGAGAAGTGGGTTTTGTCG|TGCCTGGTTTGCCTGGCACGATATTACGCA
NC_045512.2_pilon	7938	7942	Deletion	1	+	2541	2581	ATGTGAAGAATCATCTGCAAAATCAGCGTC|TGTTTACTACAGTCAGCTTATGTGTCAACC	TGAAGAATCATCTGCAAAATCAGCGTCTGT|TTACTACAGTCAGCTTATGTGTCAACCTAT
NC_045512.2_pilon	7946	7950	Deletion	1	+	2596	2649	AATCATCTGCAAAATCAGCGTCTGTTTACT|ACAGTCAGCTTATGTGTCAACCTATACTGT	CATCTGCAAAATCAGCGTCTGTTTACTACA|GTCAGCTTATGTGTCAACCTATACTGTTAC
NC_045512.2_pilon	7885	7889	Deletion	1	+	2360	2464	AACACTAAAGGTTCATTGCCTATTAATGTT|ATAGTTTTTGATGGTAAATCAAAATGTGAA	ACTAAAGGTTCATTGCCTATTAATGTTATA|GTTTTTGATGGTAAATCAAAATGTGAAGAA
NC_045512.2_pilon	7627	7631	Deletion	1	+	2702	2712	TGCAAACTACACAATTGGAATTGTGTTAAT|TGTGATACATTCTGTGCTGGTAGTACATTT	AAACTACACAATTGGAATTGTGTTAATTGT|GATACATTCTGTGCTGGTAGTACATTTATT
NC_045512.2_pilon	7590	7596	Deletion	1	+	2046	2211	GTCCTTTTATGTCTATGCTAATGGAGGTAA|AGGCTTTTGCAAACTACACAATTGGAATTG	TTTATGTCTATGCTAATGGAGGTAAAGGCT|TTTGCAAACTACACAATTGGAATTGTGTTA
NC_045512.2_pilon	18537	18541	Deletion	1	+	6608	6666	CTTCCTTGGAATGTAGTGCGTATAAAGATT|GTACAAATGTTAAGTGACACACTTAAAAAT	CCTTGGAATGTAGTGCGTATAAAGATTGTA|CAAATGTTAAGTGACACACTTAAAAATCTC
NC_045512.2_pilon	18380	18384	Deletion	1	+	1645	1686	TTTACCTTTACAGCTAGGTTTTTCTACAGG|TGTTAACCTAGTTGCTGTACCTACAGGTTA	ACCTTTACAGCTAGGTTTTTCTACAGGTGT|TAACCTAGTTGCTGTACCTACAGGTTATGT
NC_045512.2_pilon	5861	5865	Deletion	1	+	2625	2637	CCTCAGAATACAAAGGTCCTATTACGGATG|TTTTCTACAAAGAAAACAGTTACACAACAA	CAGAATACAAAGGTCCTATTACGGATGTTT|TCTACAAAGAAAACAGTTACACAACAACCA
NC_045512.2_pilon	5822	5826	Deletion	1	+	1835	1918	AAACTTTGTATTGCATAGACGGTGCTTTAC|TTACAAAGTCCTCAGAATACAAAGGTCCTA	CTTTGTATTGCATAGACGGTGCTTTACTTA|CAAAGTCCTCAGAATACAAAGGTCCTATTA
NC_045512.2_pilon	24396	24401	Deletion	1	+	3618	3718	AGACTCACTTTCTTCCACAGCAAGTGCACT|TGGAAAACTTCAAGATGTGGTCAACCAAAA	TCACTTTCTTCCACAGCAAGTGCACTTGGA|AAACTTCAAGATGTGGTCAACCAAAATGCA
NC_045512.2_pilon	24461	24465	Deletion	1	+	3349	3432	AAGCTTTAAACACGCTTGTTAAACAACTTA|GCTCCAATTTTGGTGCAATTTCAAGTGTTT	CTTTAAACACGCTTGTTAAACAACTTAGCT|CCAATTTTGGTGCAATTTCAAGTGTTTTAA
NC_045512.2_pilon	5206	5210	Deletion	1	+	948	994	ACTGATCCTAGTTTTCTGGGTAGGTACATG|TCAGCATTAAATCACACTAAAAAGTGGAAA	GATCCTAGTTTTCTGGGTAGGTACATGTCA|GCATTAAATCACACTAAAAAGTGGAAATAC
NC_045512.2_pilon	29690	29694	Deletion	1	+	1284	1282	TTAATCTCACATAGCAATCTTTAATCAGTG|TGTAACATTAGGGAGGACTTGAAAGAGCCA	ATCTCACATAGCAATCTTTAATCAGTGTGT|AACATTAGGGAGGACTTGAAAGAGCCACCA
NC_045512.2_pilon	29644	29648	Deletion	1	+	2807	2833	AGAATGAATTCTCGTAACTACATAGCACAA|GTAGATGTAGTTAACTTTAATCTCACATAG	ATGAATTCTCGTAACTACATAGCACAAGTA|GATGTAGTTAACTTTAATCTCACATAGCAA
NC_045512.2_pilon	21180	21184	Deletion	1	+	2030	2095	GGTTCCGTGGCTATAAAGATAACAGAACAT|TCTTGGAATGCTGATCTTTATAAGCTCATG	TCCGTGGCTATAAAGATAACAGAACATTCT|TGGAATGCTGATCTTTATAAGCTCATGGGA
NC_045512.2_pilon	6790	6794	Deletion	1	+	1709	1763	ACTAATTATATGCCTTATTTCTTTACTTTA|TTGCTACAATTGTGTACTTTTACTAGAAGT	AATTATATGCCTTATTTCTTTACTTTATTG|CTACAATTGTGTACTTTTACTAGAAGTACA
NC_045512.2_pilon	14048	14052	Deletion	1	+	1221	1252	TGATGCCATGCGAAATGCTGGTATTGTTGG|TGTACTGACATTAGATAATCAAGATCTCAA	TGCCATGCGAAATGCTGGTATTGTTGGTGT|ACTGACATTAGATAATCAAGATCTCAATGG
NC_045512.2_pilon	1807	1811	Deletion	1	+	3465	3520	TCCTGTGGTAATTTTAAAGTTACAAAAGGA|AAAGCTAAAAAAGGTGCCTGGAATATTGGT	TGTGGTAATTTTAAAGTTACAAAAGGAAAA|GCTAAAAAAGGTGCCTGGAATATTGGTGAA
NC_045512.2_pilon	27115	27119	Deletion	1	+	1746	2006	AGGTGACTCAGGTTTTGCTGCATACAGTCG|CTACAGGATTGGCAACTATAAATTAAACAC	TGACTCAGGTTTTGCTGCATACAGTCGCTA|CAGGATTGGCAACTATAAATTAAACACAGA
NC_045512.2_pilon	7274	7278	Deletion	1	+	4978	5199	GGTTTTTGGCATATATTCTTTTCACTAGGT|TTTTCTATGTACTTGGATTGGCTGCAATCA	TTTTGGCATATATTCTTTTCACTAGGTTTT|TCTATGTACTTGGATTGGCTGCAATCATGC
NC_045512.2_pilon	7338	7342	Deletion	1	+	6571	6507	ATTGTTTTTCAGCTATTTTGCAGTACATTT|TATTAGTAATTCTTGGCTTATGTGGTTAAT	GTTTTTCAGCTATTTTGCAGTACATTTTAT|TAGTAATTCTTGGCTTATGTGGTTAATAAT
NC_045512.2_pilon	7128	7132	Deletion	1	+	2507	2594	TGCAACCTACTGTACTGGTTCTATACCTTG|TAGTGTTTGTCTTAGTGGTTTAGATTCTTT	AACCTACTGTACTGGTTCTATACCTTGTAG|TGTTTGTCTTAGTGGTTTAGATTCTTTAGA
NC_045512.2_pilon	7262	7266	Deletion	1	+	3648	3928	TAGTTGCAGAGTGGTTTTTGGCATATATTC|TTTTCACTAGGTTTTTCTATGTACTTGGAT	TTGCAGAGTGGTTTTTGGCATATATTCTTT|TCACTAGGTTTTTCTATGTACTTGGATTGG
NC_045512.2_pilon	7329	7333	Deletion	1	+	6450	6455	AATCATGCAATTGTTTTTCAGCTATTTTGC|AGTACATTTTATTAGTAATTCTTGGCTTAT	CATGCAATTGTTTTTCAGCTATTTTGCAGT|ACATTTTATTAGTAATTCTTGGCTTATGTG
NC_045512.2_pilon	7256	7260	Deletion	1	+	3448	3486	TTGGCTTAGTTGCAGAGTGGTTTTTGGCAT|ATATTCTTTTCACTAGGTTTTTCTATGTAC	GCTTAGTTGCAGAGTGGTTTTTGGCATATA|TTCTTTTCACTAGGTTTTTCTATGTACTTG
NC_045512.2_pilon	18520	18524	Deletion	1	+	5939	6252	CACTTATGTACAAAGGACTTCCTTGGAATG|TAGTGCGTATAAAGATTGTACAAATGTTAA	TTATGTACAAAGGACTTCCTTGGAATGTAG|TGCGTATAAAGATTGTACAAATGTTAAGTG
NC_045512.2_pilon	18590	18594	Deletion	1	+	4541	4557	TAAAAATCTCTCTGACAGAGTCGTATTTGT|CTTATGGGCACATGGCTTTGAGTTGACATC	AAATCTCTCTGACAGAGTCGTATTTGTCTT|ATGGGCACATGGCTTTGAGTTGACATCTAT
NC_045512.2_pilon	18518	18522	Deletion	1	+	5799	6112	ACCACTTATGTACAAAGGACTTCCTTGGAA|TGTAGTGCGTATAAAGATTGTACAAATGTT	ACTTATGTACAAAGGACTTCCTTGGAATGT|AGTGCGTATAAAGATTGTACAAATGTTAAG
NC_045512.2_pilon	18592	18596	Deletion	1	+	4551	4596	AAAATCTCTCTGACAGAGTCGTATTTGTCT|TATGGGCACATGGCTTTGAGTTGACATCTA	ATCTCTCTGACAGAGTCGTATTTGTCTTAT|GGGCACATGGCTTTGAGTTGACATCTATGA
NC_045512.2_pilon	18558	18562	Deletion	1	+	6944	7021	ATAAAGATTGTACAAATGTTAAGTGACACA|CTTAAAAATCTCTCTGACAGAGTCGTATTT	AAGATTGTACAAATGTTAAGTGACACACTT|AAAAATCTCTCTGACAGAGTCGTATTTGTC
NC_045512.2_pilon	18491	18495	Deletion	1	+	4558	4588	GCCTGGAGATCAATTTAAACACCTCATACC|ACTTATGTACAAAGGACTTCCTTGGAATGT	TGGAGATCAATTTAAACACCTCATACCACT|TATGTACAAAGGACTTCCTTGGAATGTAGT
NC_045512.2_pilon	20868	20872	Deletion	1	+	2531	2542	GTACCCTATAATATGAGAGTTATACATTTT|GGTGCTGGTTCTGATAAAGGAGTTGCACCA	CCCTATAATATGAGAGTTATACATTTTGGT|GCTGGTTCTGATAAAGGAGTTGCACCAGGT
NC_045512.2_pilon	8025	8029	Deletion	1	+	1562	1585	GTCTGATGTTGGTGATAGTGCGGAAGTTGC|AGTTAAAATGTTTGATGCTTACGTTAATAC	TGATGTTGGTGATAGTGCGGAAGTTGCAGT|TAAAATGTTTGATGCTTACGTTAATACGTT
NC_045512.2_pilon	768	772	Deletion	1	+	3353	3358	AGAAAACTGGAACACTAAACATAGCAGTGG|TGTTACCCGTGAACTCATGCGTGAGCTTAA	AAACTGGAACACTAAACATAGCAGTGGTGT|TACCCGTGAACTCATGCGTGAGCTTAACGG
NC_045512.2_pilon	25726	25730	Deletion	1	+	2957	2978	AAGCCCCTTTTCTCTATCTTTATGCTTTAG|TCTACTTCTTGCAGAGTATAAACTTTGTAA	CCCCTTTTCTCTATCTTTATGCTTTAGTCT|ACTTCTTGCAGAGTATAAACTTTGTAAGAA
NC_045512.2_pilon	10709	10713	Deletion	1	+	5481	5678	ACGCTGCTGTTATAAATGGAGACAGGTGGT|TTCTCAATCGATTTACCACAACTCTTAATG	CTGCTGTTATAAATGGAGACAGGTGGTTTC|TCAATCGATTTACCACAACTCTTAATGACT
NC_045512.2_pilon	10697	10701	Deletion	1	+	5008	5239	TAGCTTGGTTGTACGCTGCTGTTATAAATG|GAGACAGGTGGTTTCTCAATCGATTTACCA	CTTGGTTGTACGCTGCTGTTATAAATGGAG|ACAGGTGGTTTCTCAATCGATTTACCACAA
NC_045512.2_pilon	10698	10702	Deletion	1	+	5010	5270	AGCTTGGTTGTACGCTGCTGTTATAAATGG|AGACAGGTGGTTTCTCAATCGATTTACCAC	TTGGTTGTACGCTGCTGTTATAAATGGAGA|CAGGTGGTTTCTCAATCGATTTACCACAAC
NC_045512.2_pilon	10762	10766	Deletion	1	+	7463	7406	CTTAATGACTTTAACCTTGTGGCTATGAAG|TACAATTATGAACCTCTAACACAAGACCAT	AATGACTTTAACCTTGTGGCTATGAAGTAC|AATTATGAACCTCTAACACAAGACCATGTT
NC_045512.2_pilon	10724	10728	Deletion	1	+	5802	5932	ATGGAGACAGGTGGTTTCTCAATCGATTTA|CCACAACTCTTAATGACTTTAACCTTGTGG	GAGACAGGTGGTTTCTCAATCGATTTACCA|CAACTCTTAATGACTTTAACCTTGTGGCTA
NC_045512.2_pilon	10739	10743	Deletion	1	+	7113	7146	TTCTCAATCGATTTACCACAACTCTTAATG|ACTTTAACCTTGTGGCTATGAAGTACAATT	TCAATCGATTTACCACAACTCTTAATGACT|TTAACCTTGTGGCTATGAAGTACAATTATG
NC_045512.2_pilon	10757	10761	Deletion	1	+	7363	7410	CAACTCTTAATGACTTTAACCTTGTGGCTA|TGAAGTACAATTATGAACCTCTAACACAAG	CTCTTAATGACTTTAACCTTGTGGCTATGA|AGTACAATTATGAACCTCTAACACAAGACC
NC_045512.2_pilon	10705	10709	Deletion	1	+	5310	5481	TTGTACGCTGCTGTTATAAATGGAGACAGG|TGGTTTCTCAATCGATTTACCACAACTCTT	TACGCTGCTGTTATAAATGGAGACAGGTGG|TTTCTCAATCGATTTACCACAACTCTTAAT
NC_045512.2_pilon	8238	8242	Deletion	1	+	3373	3432	TAAAGATGTTGTTGAATGTCTTAAATTGTC|ACATCAATCTGACATAGAAGTTACTGGCGA	AGATGTTGTTGAATGTCTTAAATTGTCACA|TCAATCTGACATAGAAGTTACTGGCGATAG
NC_045512.2_pilon	8309	8313	Deletion	1	+	2506	2511	ACTATATGCTCACCTATAACAAAGTTGAAA|ACATGACACCCCGTGACCTTGGTGCTTGTA	ATATGCTCACCTATAACAAAGTTGAAAACA|TGACACCCCGTGACCTTGGTGCTTGTATTG
NC_045512.2_pilon	23411	23415	Deletion	1	+	2064	2296	AGGTTGCTGTTCTTTATCAGGGTGTTAACT|GCACAGAAGTCCCTGTTGCTATTCATGCAG	TTGCTGTTCTTTATCAGGGTGTTAACTGCA|CAGAAGTCCCTGTTGCTATTCATGCAGATC
NC_045512.2_pilon	23497	23501	Deletion	1	+	4807	4807	TATTCTACAGGTTCTAATGTTTTTCAAACA|CGTGCAGGCTGTTTAATAGGGGCTGAACAT	TCTACAGGTTCTAATGTTTTTCAAACACGT|GCAGGCTGTTTAATAGGGGCTGAACATGTC
NC_045512.2_pilon	23490	23494	Deletion	1	+	4657	4771	GCGTGTTTATTCTACAGGTTCTAATGTTTT|TCAAACACGTGCAGGCTGTTTAATAGGGGC	TGTTTATTCTACAGGTTCTAATGTTTTTCA|AACACGTGCAGGCTGTTTAATAGGGGCTGA
NC_045512.2_pilon	23494	23498	Deletion	1	+	4771	4808	GTTTATTCTACAGGTTCTAATGTTTTTCAA|ACACGTGCAGGCTGTTTAATAGGGGCTGAA	TATTCTACAGGTTCTAATGTTTTTCAAACA|CGTGCAGGCTGTTTAATAGGGGCTGAACAT
NC_045512.2_pilon	23461	23465	Deletion	1	+	3705	3747	ATTCATGCAGATCAACTTACTCCTACTTGG|CGTGTTTATTCTACAGGTTCTAATGTTTTT	CATGCAGATCAACTTACTCCTACTTGGCGT|GTTTATTCTACAGGTTCTAATGTTTTTCAA
NC_045512.2_pilon	23421	23425	Deletion	1	+	2365	2378	TCTTTATCAGGGTGTTAACTGCACAGAAGT|CCCTGTTGCTATTCATGCAGATCAACTTAC	TTATCAGGGTGTTAACTGCACAGAAGTCCC|TGTTGCTATTCATGCAGATCAACTTACTCC
NC_045512.2_pilon	4686	4690	Deletion	1	+	5508	5581	GTATATGAGATCTCTCAAAGTGCCAGCTAC|AGTTTCTGTTTCTTCACCTGATGCTGTTAC	TATGAGATCTCTCAAAGTGCCAGCTACAGT|TTCTGTTTCTTCACCTGATGCTGTTACAGC
NC_045512.2_pilon	4718	4722	Deletion	1	+	5664	5655	TTTCTGTTTCTTCACCTGATGCTGTTACAG|CGTATAATGGTTATCTTACTTCTTCTTCTA	CTGTTTCTTCACCTGATGCTGTTACAGCGT|ATAATGGTTATCTTACTTCTTCTTCTAAAA
NC_045512.2_pilon	4590	4594	Deletion	1	+	2600	2666	GTCACTTATCAACACACTTAACGATCTAAA|TGAAACTCTTGTTACAATGCCACTTGGCTA	ACTTATCAACACACTTAACGATCTAAATGA|AACTCTTGTTACAATGCCACTTGGCTATGT
NC_045512.2_pilon	27715	27719	Deletion	1	+	3646	3643	CTCCAATTTTTCTTATTGTTGCGGCAATAG|TGTTTATAACACTTTGCTTCACACTCAAAA	CAATTTTTCTTATTGTTGCGGCAATAGTGT|TTATAACACTTTGCTTCACACTCAAAAGAA
NC_045512.2_pilon	4684	4688	Deletion	1	+	5491	5573	CGGTATATGAGATCTCTCAAAGTGCCAGCT|ACAGTTTCTGTTTCTTCACCTGATGCTGTT	TATATGAGATCTCTCAAAGTGCCAGCTACA|GTTTCTGTTTCTTCACCTGATGCTGTTACA
NC_045512.2_pilon	27834	27838	Deletion	1	+	3948	3900	TGCTATTCCTTGTTTTAATTATGCTTATTA|TCTTTTGGTTCTCACTTGAACTGCAAGATC	TATTCCTTGTTTTAATTATGCTTATTATCT|TTTGGTTCTCACTTGAACTGCAAGATCATA
NC_045512.2_pilon	27788	27792	Deletion	1	+	4375	4405	ATTGAACTTTCATTAATTGACTTCTATTTG|TGCTTTTTAGCCTTTCTGCTATTCCTTGTT	GAACTTTCATTAATTGACTTCTATTTGTGC|TTTTTAGCCTTTCTGCTATTCCTTGTTTTA
NC_045512.2_pilon	27730	27734	Deletion	1	+	3624	3657	TTGTTGCGGCAATAGTGTTTATAACACTTT|GCTTCACACTCAAAAGAAAGACAGAATGAT	TTGCGGCAATAGTGTTTATAACACTTTGCT|TCACACTCAAAAGAAAGACAGAATGATTGA
NC_045512.2_pilon	27807	27811	Deletion	1	+	4491	4418	ACTTCTATTTGTGCTTTTTAGCCTTTCTGC|TATTCCTTGTTTTAATTATGCTTATTATCT	TCTATTTGTGCTTTTTAGCCTTTCTGCTAT|TCCTTGTTTTAATTATGCTTATTATCTTTT
NC_045512.2_pilon	27786	27790	Deletion	1	+	4339	4389	TGATTGAACTTTCATTAATTGACTTCTATT|TGTGCTTTTTAGCCTTTCTGCTATTCCTTG	TTGAACTTTCATTAATTGACTTCTATTTGT|GCTTTTTAGCCTTTCTGCTATTCCTTGTTT
NC_045512.2_pilon	27818	27822	Deletion	1	+	4289	4195	TGCTTTTTAGCCTTTCTGCTATTCCTTGTT|TTAATTATGCTTATTATCTTTTGGTTCTCA	TTTTTAGCCTTTCTGCTATTCCTTGTTTTA|ATTATGCTTATTATCTTTTGGTTCTCACTT
NC_045512.2_pilon	18178	18183	Deletion	1	+	2791	2768	GTTTATGTGTTGACATACCTGGCATACCTA|AGGACATGACCTATAGAAGACTCATCTCTA	ATGTGTTGACATACCTGGCATACCTAAGGA|CATGACCTATAGAAGACTCATCTCTATGAT
NC_045512.2_pilon	18156	18160	Deletion	1	+	2670	2711	GACACTAAATTCAAAACTGAAGGTTTATGT|GTTGACATACCTGGCATACCTAAGGACATG	ACTAAATTCAAAACTGAAGGTTTATGTGTT|GACATACCTGGCATACCTAAGGACATGACC
NC_045512.2_pilon	13469	13473	Deletion	1	+	1424	1495	AGTCAGCTGATGCACAATCGTTTTTAAACG|GGTTTGCGGTGTAAGTGCAGCCCGTCTTAC	CAGCTGATGCACAATCGTTTTTAAACGGGT|TTGCGGTGTAAGTGCAGCCCGTCTTACACC
NC_045512.2_pilon	1617	1621	Deletion	1	+	1154	1218	AGGTTCCGAAGGTCTTAATGACAACCTTCT|TGAAATACTCCAAAAAGAGAAAGTCAACAT	TTCCGAAGGTCTTAATGACAACCTTCTTGA|AATACTCCAAAAAGAGAAAGTCAACATCAA
NC_045512.2_pilon	1476	1480	Deletion	1	+	611	644	AACCATTCTTCGTAAGGGTGGTCGCACTAT|TGCCTTTGGAGGCTGTGTGTTCTCTTATGT	CATTCTTCGTAAGGGTGGTCGCACTATTGC|CTTTGGAGGCTGTGTGTTCTCTTATGTTGG
NC_045512.2_pilon	11792	11796	Deletion	1	+	361	376	ATAGCATAGATGCCTTCAAACTCAACATTA|AATTGTTGGGTGTTGGTGGCAAACCTTGTA	GCATAGATGCCTTCAAACTCAACATTAAAT|TGTTGGGTGTTGGTGGCAAACCTTGTATCA
NC_045512.2_pilon	29381	29386	Deletion	1	+	1365	1408	ACAAAACATTCCCACCAACAGAGCCTAAAA|AGGACAAAAAGAAGAAGGCTGATGAAACTC	AACATTCCCACCAACAGAGCCTAAAAAGGA|CAAAAAGAAGAAGGCTGATGAAACTCAAGC
NC_045512.2_pilon	29295	29299	Deletion	1	+	5332	5340	GACCTACACAGGTGCCATCAAATTGGATGA|CAAAGATCCAAATTTCAAAGATCAAGTCAT	CTACACAGGTGCCATCAAATTGGATGACAA|AGATCCAAATTTCAAAGATCAAGTCATTTT
NC_045512.2_pilon	27524	27528	Deletion	1	+	856	862	TTGCTCTTCTGGAACATACGAGGGCAATTC|ACCATTTCATCCTCTAGCTGATAACAAATT	CTCTTCTGGAACATACGAGGGCAATTCACC|ATTTCATCCTCTAGCTGATAACAAATTTGC
NC_045512.2_pilon	29635	29639	Deletion	1	+	2849	2821	CTCTTGTGCAGAATGAATTCTCGTAACTAC|ATAGCACAAGTAGATGTAGTTAACTTTAAT	TTGTGCAGAATGAATTCTCGTAACTACATA|GCACAAGTAGATGTAGTTAACTTTAATCTC
NC_045512.2_pilon	29614	29618	Deletion	1	+	2721	2720	CCGTTTACGATATATAGTCTACTCTTGTGC|AGAATGAATTCTCGTAACTACATAGCACAA	TTTACGATATATAGTCTACTCTTGTGCAGA|ATGAATTCTCGTAACTACATAGCACAAGTA
NC_045512.2_pilon	21536	21540	Deletion	1	+	6729	7564	AGAAAACAACAGAGTTGTTATTTCTAGTGA|TGTTCTTGTTAACAACTAAACGAACAATGT	AAACAACAGAGTTGTTATTTCTAGTGATGT|TCTTGTTAACAACTAAACGAACAATGTTTG
NC_045512.2_pilon	15832	15836	Deletion	1	+	2499	2551	ATCAAAACAATGTTTTTATGTCTGAAGCAA|AATGTTGGACTGAGACTGACCTTACTAAAG	AAAACAATGTTTTTATGTCTGAAGCAAAAT|GTTGGACTGAGACTGACCTTACTAAAGGAC
NC_045512.2_pilon	26401	26405	Deletion	1	+	945	943	GCTGCAATATTGTTAACGTGAGTCTTGTAA|AACCTTCTTTTTACGTTTACTCTCGTGTTA	GCAATATTGTTAACGTGAGTCTTGTAAAAC|CTTCTTTTTACGTTTACTCTCGTGTTAAAA
NC_045512.2_pilon	26266	26270	Deletion	1	+	3713	3825	ACGAACTTATGTACTCATTCGTTTCGGAAG|AGACAGGTACGTTAATAGTTAATAGCGTAC	AACTTATGTACTCATTCGTTTCGGAAGAGA|CAGGTACGTTAATAGTTAATAGCGTACTTC
NC_045512.2_pilon	22094	22098	Deletion	1	+	2202	2224	TTGAATATGTCTCTCAGCCTTTTCTTATGG|ACCTTGAAGGAAAACAGGGTAATTTCAAAA	AATATGTCTCTCAGCCTTTTCTTATGGACC|TTGAAGGAAAACAGGGTAATTTCAAAAATC
NC_045512.2_pilon	1941	1945	Deletion	1	+	913	925	CCGCACTCTTGAAACTGCTCAAAATTCTGT|GCGTGTTTTACAGAAGGCCGCTATAACAAT	CACTCTTGAAACTGCTCAAAATTCTGTGCG|TGTTTTACAGAAGGCCGCTATAACAATACT
NC_045512.2_pilon	22045	22049	Deletion	1	+	960	986	TGGATGGAAAGTGAGTTCAGAGTTTATTCT|AGTGCGAATAATTGCACTTTTGAATATGTC	ATGGAAAGTGAGTTCAGAGTTTATTCTAGT|GCGAATAATTGCACTTTTGAATATGTCTCT
NC_045512.2_pilon	22135	22139	Deletion	1	+	3739	3917	AAACAGGGTAATTTCAAAAATCTTAGGGAA|TTTGTGTTTAAGAATATTGATGGTTATTTT	CAGGGTAATTTCAAAAATCTTAGGGAATTT|GTGTTTAAGAATATTGATGGTTATTTTAAA
NC_045512.2_pilon	19658	19662	Deletion	1	+	2602	2706	AAATGTGGCTTTTAATGTTGTAAATAAGGG|ACACTTTGATGGACAACAGGGTGAAGTACC	TGTGGCTTTTAATGTTGTAAATAAGGGACA|CTTTGATGGACAACAGGGTGAAGTACCAGT
NC_045512.2_pilon	15312	15316	Deletion	1	+	4817	4862	ATGGGTTGGGATTATCCTAAATGTGATAGA|GCCATGCCTAACATGCTTAGAATTATGGCC	GGTTGGGATTATCCTAAATGTGATAGAGCC|ATGCCTAACATGCTTAGAATTATGGCCTCA
NC_045512.2_pilon	15550	15554	Deletion	1	+	4166	2563	TTAACATTTGTCAAGCTGTCACGGCCAATG|TTAATGCACTTTTATCTACTGATGGTAACA	ACATTTGTCAAGCTGTCACGGCCAATGTTA|ATGCACTTTTATCTACTGATGGTAACAAAA
NC_045512.2_pilon	15522	15526	Deletion	1	+	4000	4084	GCCACAACTGCTTATGCTAATAGTGTTTTT|AACATTTGTCAAGCTGTCACGGCCAATGTT	ACAACTGCTTATGCTAATAGTGTTTTTAAC|ATTTGTCAAGCTGTCACGGCCAATGTTAAT
NC_045512.2_pilon	15518	15522	Deletion	1	+	3770	4000	AGATGCCACAACTGCTTATGCTAATAGTGT|TTTTAACATTTGTCAAGCTGTCACGGCCAA	TGCCACAACTGCTTATGCTAATAGTGTTTT|TAACATTTGTCAAGCTGTCACGGCCAATGT
NC_045512.2_pilon	15469	15473	Deletion	1	+	3137	3158	TCATGTGTGGCGGTTCACTATATGTTAAAC|CAGGTGGAACCTCATCAGGAGATGCCACAA	TGTGTGGCGGTTCACTATATGTTAAACCAG|GTGGAACCTCATCAGGAGATGCCACAACTG
NC_045512.2_pilon	15510	15514	Deletion	1	+	3601	3613	TCATCAGGAGATGCCACAACTGCTTATGCT|AATAGTGTTTTTAACATTTGTCAAGCTGTC	TCAGGAGATGCCACAACTGCTTATGCTAAT|AGTGTTTTTAACATTTGTCAAGCTGTCACG
NC_045512.2_pilon	15540	15544	Deletion	1	+	4125	4146	AATAGTGTTTTTAACATTTGTCAAGCTGTC|ACGGCCAATGTTAATGCACTTTTATCTACT	AGTGTTTTTAACATTTGTCAAGCTGTCACG|GCCAATGTTAATGCACTTTTATCTACTGAT
NC_045512.2_pilon	15446	15450	Deletion	1	+	2894	2938	TGCTCAAGTATTGAGTGAAATGGTCATGTG|TGGCGGTTCACTATATGTTAAACCAGGTGG	TCAAGTATTGAGTGAAATGGTCATGTGTGG|CGGTTCACTATATGTTAAACCAGGTGGAAC
NC_045512.2_pilon	7629	7633	Deletion	1	+	2699	2742	CAAACTACACAATTGGAATTGTGTTAATTG|TGATACATTCTGTGCTGGTAGTACATTTAT	ACTACACAATTGGAATTGTGTTAATTGTGA|TACATTCTGTGCTGGTAGTACATTTATTAG
NC_045512.2_pilon	21164	21168	Deletion	1	+	1993	2003	AAAGCTAGCTCTTGGAGGTTCCGTGGCTAT|AAAGATAACAGAACATTCTTGGAATGCTGA	GCTAGCTCTTGGAGGTTCCGTGGCTATAAA|GATAACAGAACATTCTTGGAATGCTGATCT
NC_045512.2_pilon	21217	21221	Deletion	1	+	1238	1261	ATGCTGATCTTTATAAGCTCATGGGACACT|TCGCATGGTGGACAGCCTTTGTTACTAATG	CTGATCTTTATAAGCTCATGGGACACTTCG|CATGGTGGACAGCCTTTGTTACTAATGTGA
NC_045512.2_pilon	21130	21134	Deletion	1	+	1806	1877	GTTTTTTCACTTACATTTGTGGGTTTATAC|AACAAAAGCTAGCTCTTGGAGGTTCCGTGG	TTTTCACTTACATTTGTGGGTTTATACAAC|AAAAGCTAGCTCTTGGAGGTTCCGTGGCTA
NC_045512.2_pilon	3570	3574	Deletion	1	+	7740	7648	TACTAATGGACCACTTAAAGTGGGTGGTAG|TTGTGTTTTAAGCGGACACAATCTTGCTAA	TAATGGACCACTTAAAGTGGGTGGTAGTTG|TGTTTTAAGCGGACACAATCTTGCTAAACA
NC_045512.2_pilon	21111	21115	Deletion	1	+	1593	1627	GAAAATGACTCTAAAGAGGGTTTTTTCACT|TACATTTGTGGGTTTATACAACAAAAGCTA	AATGACTCTAAAGAGGGTTTTTTCACTTAC|ATTTGTGGGTTTATACAACAAAAGCTAGCT
NC_045512.2_pilon	3558	3562	Deletion	1	+	7885	7663	TGATTACATAGCTACTAATGGACCACTTAA|AGTGGGTGGTAGTTGTGTTTTAAGCGGACA	TTACATAGCTACTAATGGACCACTTAAAGT|GGGTGGTAGTTGTGTTTTAAGCGGACACAA
NC_045512.2_pilon	3575	3579	Deletion	1	+	7658	7551	ATGGACCACTTAAAGTGGGTGGTAGTTGTG|TTTTAAGCGGACACAATCTTGCTAAACACT	GACCACTTAAAGTGGGTGGTAGTTGTGTTT|TAAGCGGACACAATCTTGCTAAACACTGTC
NC_045512.2_pilon	3483	3487	Deletion	1	+	5885	5904	TTACCTTAAACATGGAGGAGGTGTTGCAGG|AGCCTTAAATAAGGCTACTAACAATGCCAT	CCTTAAACATGGAGGAGGTGTTGCAGGAGC|CTTAAATAAGGCTACTAACAATGCCATGCA
NC_045512.2_pilon	3516	3520	Deletion	1	+	7420	7410	CTTAAATAAGGCTACTAACAATGCCATGCA|AGTTGAATCTGATGATTACATAGCTACTAA	AAATAAGGCTACTAACAATGCCATGCAAGT|TGAATCTGATGATTACATAGCTACTAATGG
NC_045512.2_pilon	3512	3516	Deletion	1	+	6960	7420	GAGCCTTAAATAAGGCTACTAACAATGCCA|TGCAAGTTGAATCTGATGATTACATAGCTA	CCTTAAATAAGGCTACTAACAATGCCATGC|AAGTTGAATCTGATGATTACATAGCTACTA
NC_045512.2_pilon	20014	20018	Deletion	1	+	3087	3078	TTTTTGATGGTAGAGTTGATGGTCAAGTAG|ACTTATTTAGAAATGCCCGTAATGGTGTTC	TTGATGGTAGAGTTGATGGTCAAGTAGACT|TATTTAGAAATGCCCGTAATGGTGTTCTTA
NC_045512.2_pilon	19988	19993	Deletion	1	+	2935	3016	AACGATTTGTGCACCACTCACTGTCTTTTT|TGATGGTAGAGTTGATGGTCAAGTAGACTT	ATTTGTGCACCACTCACTGTCTTTTTTGAT|GGTAGAGTTGATGGTCAAGTAGACTTATTT
NC_045512.2_pilon	18620	18624	Deletion	1	+	1711	1725	CTTATGGGCACATGGCTTTGAGTTGACATC|TATGAAGTATTTTGTGAAAATAGGACCTGA	ATGGGCACATGGCTTTGAGTTGACATCTAT|GAAGTATTTTGTGAAAATAGGACCTGAGCG
NC_045512.2_pilon	20464	20468	Deletion	1	+	2516	2758	ACAGTACAGTTAAAAACTATTTCATAACAG|ATGCGCAAACAGGTTCATCTAAGTGTGTGT	GTACAGTTAAAAACTATTTCATAACAGATG|CGCAAACAGGTTCATCTAAGTGTGTGTGTT
NC_045512.2_pilon	20373	20377	Deletion	1	+	1541	1586	CATAGTCAGTTAGGTGGTTTACATCTACTG|ATTGGACTAGCTAAACGTTTTAAGGAATCA	AGTCAGTTAGGTGGTTTACATCTACTGATT|GGACTAGCTAAACGTTTTAAGGAATCACCT
NC_045512.2_pilon	20542	20546	Deletion	1	+	6042	5998	TACTTGATGATTTTGTTGAAATAATAAAAT|CCCAAGATTTATCTGTAGTTTCTAAGGTTG	TTGATGATTTTGTTGAAATAATAAAATCCC|AAGATTTATCTGTAGTTTCTAAGGTTGTCA
NC_045512.2_pilon	20526	20530	Deletion	1	+	6123	6064	TCTGTTATTGATTTATTACTTGATGATTTT|GTTGAAATAATAAAATCCCAAGATTTATCT	GTTATTGATTTATTACTTGATGATTTTGTT|GAAATAATAAAATCCCAAGATTTATCTGTA
NC_045512.2_pilon	24786	24790	Deletion	1	+	1839	1888	GACTTATGTCCCTGCACAAGAAAAGAACTT|CACAACTGCTCCTGCCATTTGTCATGATGG	TTATGTCCCTGCACAAGAAAAGAACTTCAC|AACTGCTCCTGCCATTTGTCATGATGGAAA
NC_045512.2_pilon	25506	25510	Deletion	1	+	1399	1404	GTTCGCGCTACTGCAACGATACCGATACAA|GCCTCACTCCCTTTCGGATGGCTTATTGTT	CGCGCTACTGCAACGATACCGATACAAGCC|TCACTCCCTTTCGGATGGCTTATTGTTGGC
NC_045512.2_pilon	22520	22524	Deletion	1	+	542	544	AAGGAATCTATCAAACTTCTAACTTTAGAG|TCCAACCAACAGAATCTATTGTTAGATTTC	GAATCTATCAAACTTCTAACTTTAGAGTCC|AACCAACAGAATCTATTGTTAGATTTCCTA
NC_045512.2_pilon	22311	22315	Deletion	1	+	2252	2227	TTTACTTGCTTTACATAGAAGTTATTTGAC|TCCTGGTGATTCTTCTTCAGGTTGGACAGC	ACTTGCTTTACATAGAAGTTATTTGACTCC|TGGTGATTCTTCTTCAGGTTGGACAGCTGG
NC_045512.2_pilon	20408	20423	Deletion	1	+	2286	2595	ACTAGCTAAACGTTTTAAGGAATCACCTTT|TGAATTAGAAGATTTTATTCCTATGGACAG	TTAAGGAATCACCTTTTGAATTAGAAGATT|TTATTCCTATGGACAGTACAGTTAAAAACT
NC_045512.2_pilon	26781	26819	Deletion	1	+	1393	1789	CCGGTGGAATTGCTATCGCAATGGCTTGTC|TTGTAGGCTTGATGTGGCTCAGCTACTTCA	CTTGATGTGGCTCAGCTACTTCATTGCTTC|TTTCAGACTGTTTGCGCGTACGCGTTCCAT
NC_045512.2_pilon	26782	26830	Deletion	1	+	1396	1998	CGGTGGAATTGCTATCGCAATGGCTTGTCT|TGTAGGCTTGATGTGGCTCAGCTACTTCAT	TCAGCTACTTCATTGCTTCTTTCAGACTGT|TTGCGCGTACGCGTTCCATGTGGTCATTCA
NC_045512.2_pilon	23541	23562	Deletion	1	+	4404	328	AATAGGGGCTGAACATGTCAACAACTCATA|TGAGTGTGACATACCCATTGGTGCAGGTAT	ACAACTCATATGAGTGTGACATACCCATTG|GTGCAGGTATATGCGCTAGTTATCAGACTC
NC_045512.2_pilon	2321	2325	Deletion	1	+	6031	6214	AGACATTCTTTAAGCTTGTAAATAAATTTT|TGGCTTTGTGTGCTGACTCTATCATTATTG	CATTCTTTAAGCTTGTAAATAAATTTTTGG|CTTTGTGTGCTGACTCTATCATTATTGGTG
NC_045512.2_pilon	18978	18982	Deletion	1	+	4525	4672	AAGATTAATGCGGCTTGTAGAAAGGTTCAA|CACATGGTTGTTAAAGCTGCATTATTAGCA	ATTAATGCGGCTTGTAGAAAGGTTCAACAC|ATGGTTGTTAAAGCTGCATTATTAGCAGAC
NC_045512.2_pilon	29277	29281	Deletion	1	+	5431	5438	ACCTTCGGGAACGTGGTTGACCTACACAGG|TGCCATCAAATTGGATGACAAAGATCCAAA	TTCGGGAACGTGGTTGACCTACACAGGTGC|CATCAAATTGGATGACAAAGATCCAAATTT
NC_045512.2_pilon	15815	15819	Deletion	1	+	2194	2224	TAAGTCAGTTCTTTATTATCAAAACAATGT|TTTTATGTCTGAAGCAAAATGTTGGACTGA	GTCAGTTCTTTATTATCAAAACAATGTTTT|TATGTCTGAAGCAAAATGTTGGACTGAGAC
NC_045512.2_pilon	8493	8498	Deletion	1	+	2446	2487	TAAAAAGAATAACTTACCTTTTAAGTTGAC|ATGTGCAACTACTAGACAAGTTGTTAATGT	AAGAATAACTTACCTTTTAAGTTGACATGT|GCAACTACTAGACAAGTTGTTAATGTTGTA
NC_045512.2_pilon	8513	8518	Deletion	1	+	2316	2326	TTAAGTTGACATGTGCAACTACTAGACAAG|TTGTTAATGTTGTAACAACAAAGATAGCAC	GTTGACATGTGCAACTACTAGACAAGTTGT|TAATGTTGTAACAACAAAGATAGCACTTAA
NC_045512.2_pilon	4306	4311	Deletion	1	+	3235	3365	ACTGTAGAGGAGGCAAAGACAGTGCTTAAA|AAGTGTAAAAGTGCCTTTTACATTCTACCA	TAGAGGAGGCAAAGACAGTGCTTAAAAAGT|GTAAAAGTGCCTTTTACATTCTACCATCTA
NC_045512.2_pilon	19237	19242	Deletion	1	+	163	177	ATAGATATCCTGCTAATTCCATTGTTTGTA|GATTTGACACTAGAGTGCTATCTAACCTTA	ATATCCTGCTAATTCCATTGTTTGTAGATT|TGACACTAGAGTGCTATCTAACCTTAACTT
NC_045512.2_pilon	15976	15981	Deletion	1	+	5116	2843	GAATCCTAGGGGCCGGCTGTTTTGTAGATG|ATATCGTAAAAACAGATGGTACACTTATGA	CCTAGGGGCCGGCTGTTTTGTAGATGATAT|CGTAAAAACAGATGGTACACTTATGATTGA
NC_045512.2_pilon	15949	15954	Deletion	1	+	5493	5280	TGTACCTTCCTTACCCAGATCCATCAAGAA|TCCTAGGGGCCGGCTGTTTTGTAGATGATA	CCTTCCTTACCCAGATCCATCAAGAATCCT|AGGGGCCGGCTGTTTTGTAGATGATATCGT
NC_045512.2_pilon	258	263	Deletion	1	+	1883	1974	ACATCTAGGTTTTGTCCGGGTGTGACCGAA|AGGTAAGATGGAGAGCCTTGTCCCTGGTTT	CTAGGTTTTGTCCGGGTGTGACCGAAAGGT|AAGATGGAGAGCCTTGTCCCTGGTTTCAAC
NC_045512.2_pilon	29474	27382	Duplication	1	+	1310	686	CTGTGACTCTTCTTCCTGCTGCAGATTTGG|ATGATTTCTCCAAACAATTGCAACAATCCA	CAATTAGATGAAGAGCAACCAATGGAGATT|GATTAAACGAACATGAAAATTATTCTTTTC
NC_045512.2_pilon	15110	15115	Deletion	1	+	1830	1920	CATTAGTGCAAAGAATAGAGCTCGCACCGT|AGCTGGTGTCTCTATCTGTAGTACTATGAC	AGTGCAAAGAATAGAGCTCGCACCGTAGCT|GGTGTCTCTATCTGTAGTACTATGACCAAT
NC_045512.2_pilon	15138	15143	Deletion	1	+	2529	2662	GTAGCTGGTGTCTCTATCTGTAGTACTATG|ACCAATAGACAGTTTCATCAAAAATTATTG	CTGGTGTCTCTATCTGTAGTACTATGACCA|ATAGACAGTTTCATCAAAAATTATTGAAAT
NC_045512.2_pilon	15158	15163	Deletion	1	+	2848	3148	TAGTACTATGACCAATAGACAGTTTCATCA|AAAATTATTGAAATCAATAGCCGCCACTAG	ACTATGACCAATAGACAGTTTCATCAAAAA|TTATTGAAATCAATAGCCGCCACTAGAGGA
NC_045512.2_pilon	3822	3827	Deletion	1	+	3431	3430	TGTCTTTGATAAAAATCTCTATGACAAACT|TGTTTCAAGCTTTTTGGAAATGAAGAGTGA	TTTGATAAAAATCTCTATGACAAACTTGTT|TCAAGCTTTTTGGAAATGAAGAGTGAAAAG
NC_045512.2_pilon	3717	3722	Deletion	1	+	4104	4132	CGAAGTTCTACTTGCACCATTATTATCAGC|TGGTATTTTTGGTGCTGACCCTATACATTC	GTTCTACTTGCACCATTATTATCAGCTGGT|ATTTTTGGTGCTGACCCTATACATTCTTTA
NC_045512.2_pilon	9324	9329	Deletion	1	+	1501	1518	TTACAGATCTTTACCAGGAGTTTTCTGTGG|TGTAGATGCTGTAAATTTACTTACTAATAT	AGATCTTTACCAGGAGTTTTCTGTGGTGTA|GATGCTGTAAATTTACTTACTAATATGTTT
NC_045512.2_pilon	10490	10495	Deletion	1	+	4465	4429	TTAAGGGTTCATTCCTTAATGGTTCATGTG|GTAGTGTTGGTTTTAACATAGATTATGACT	GGGTTCATTCCTTAATGGTTCATGTGGTAG|TGTTGGTTTTAACATAGATTATGACTGTGT
NC_045512.2_pilon	10422	10427	Deletion	1	+	3191	3469	AGTGTTAGCTTGTTACAATGGTTCACCATC|TGGTGTTTACCAATGTGCTATGAGGCCCAA	TTAGCTTGTTACAATGGTTCACCATCTGGT|GTTTACCAATGTGCTATGAGGCCCAATTTC
NC_045512.2_pilon	10364	10369	Deletion	1	+	5354	3947	CCAATCCTAAGACACCTAAGTATAAGTTTG|TTCGCATTCAACCAGGACAGACTTTTTCAG	TCCTAAGACACCTAAGTATAAGTTTGTTCG|CATTCAACCAGGACAGACTTTTTCAGTGTT
NC_045512.2_pilon	10500	10505	Deletion	1	+	4442	4433	ATTCCTTAATGGTTCATGTGGTAGTGTTGG|TTTTAACATAGATTATGACTGTGTCTCTTT	CTTAATGGTTCATGTGGTAGTGTTGGTTTT|AACATAGATTATGACTGTGTCTCTTTTTGT
NC_045512.2_pilon	19106	19111	Deletion	1	+	5537	5490	AGAATGGAAGTTCTATGATGCACAGCCTTG|TAGTGACAAAGCTTATAAAATAGAAGAATT	TGGAAGTTCTATGATGCACAGCCTTGTAGT|GACAAAGCTTATAAAATAGAAGAATTATTC
NC_045512.2_pilon	19049	19054	Deletion	1	+	4823	4909	AGTTCTTCACGACATTGGTAACCCTAAAGC|TATTAAGTGTGTACCTCAAGCTGATGTAGA	CTTCACGACATTGGTAACCCTAAAGCTATT|AAGTGTGTACCTCAAGCTGATGTAGAATGG
NC_045512.2_pilon	18976	18981	Deletion	1	+	4512	4555	TGAAGATTAATGCGGCTTGTAGAAAGGTTC|AACACATGGTTGTTAAAGCTGCATTATTAG	GATTAATGCGGCTTGTAGAAAGGTTCAACA|CATGGTTGTTAAAGCTGCATTATTAGCAGA
NC_045512.2_pilon	4960	4965	Deletion	1	+	1640	1645	CTTAAGACACTTCTTTCTTTGAGAGAAGTG|AGGACTATTAAGGTGTTTACAACAGTAGAC	AGACACTTCTTTCTTTGAGAGAAGTGAGGA|CTATTAAGGTGTTTACAACAGTAGACAACA
NC_045512.2_pilon	19630	19635	Deletion	1	+	5677	5685	ACACTTTTACAAGACTTCAGAGTTTAGAAA|ATGTGGCTTTTAATGTTGTAAATAAGGGAC	TTTTACAAGACTTCAGAGTTTAGAAAATGT|GGCTTTTAATGTTGTAAATAAGGGACACTT
NC_045512.2_pilon	19620	19625	Deletion	1	+	5692	5634	AACCTCTGGAACACTTTTACAAGACTTCAG|AGTTTAGAAAATGTGGCTTTTAATGTTGTA	TCTGGAACACTTTTACAAGACTTCAGAGTT|TAGAAAATGTGGCTTTTAATGTTGTAAATA
NC_045512.2_pilon	19600	19605	Deletion	1	+	5613	5678	ACAAACAATTTGATACTTATAACCTCTGGA|ACACTTTTACAAGACTTCAGAGTTTAGAAA	ACAATTTGATACTTATAACCTCTGGAACAC|TTTTACAAGACTTCAGAGTTTAGAAAATGT
NC_045512.2_pilon	3909	3914	Deletion	1	+	3183	3271	GATTCCTAAAGAGGAAGTTAAGCCATTTAT|AACTGAAAGTAAACCTTCAGTTGAACAGAG	CCTAAAGAGGAAGTTAAGCCATTTATAACT|GAAAGTAAACCTTCAGTTGAACAGAGAAAA
NC_045512.2_pilon	19554	19559	Deletion	1	+	3855	4003	GATGCTTATAACATGATGATCTCAGCTGGC|TTTAGCTTGTGGGTTTACAAACAATTTGAT	CTTATAACATGATGATCTCAGCTGGCTTTA|GCTTGTGGGTTTACAAACAATTTGATACTT
NC_045512.2_pilon	3971	3976	Deletion	1	+	4232	4206	AACAAGATGATAAGAAAATCAAAGCTTGTG|TTGAAGAAGTTACAACAACTCTGGAAGAAA	AGATGATAAGAAAATCAAAGCTTGTGTTGA|AGAAGTTACAACAACTCTGGAAGAAACTAA
NC_045512.2_pilon	3950	3955	Deletion	1	+	3945	4002	AACCTTCAGTTGAACAGAGAAAACAAGATG|ATAAGAAAATCAAAGCTTGTGTTGAAGAAG	TTCAGTTGAACAGAGAAAACAAGATGATAA|GAAAATCAAAGCTTGTGTTGAAGAAGTTAC
NC_045512.2_pilon	3937	3942	Deletion	1	+	3756	3761	ATAACTGAAAGTAAACCTTCAGTTGAACAG|AGAAAACAAGATGATAAGAAAATCAAAGCT	CTGAAAGTAAACCTTCAGTTGAACAGAGAA|AACAAGATGATAAGAAAATCAAAGCTTGTG
NC_045512.2_pilon	16085	16090	Deletion	1	+	4603	4687	TCCTAATCAGGAGTATGCTGATGTCTTTCA|TTTGTACTTACAATACATAAGAAAGCTACA	AATCAGGAGTATGCTGATGTCTTTCATTTG|TACTTACAATACATAAGAAAGCTACATGAT
NC_045512.2_pilon	3955	3960	Deletion	1	+	4002	4108	TCAGTTGAACAGAGAAAACAAGATGATAAG|AAAATCAAAGCTTGTGTTGAAGAAGTTACA	TTGAACAGAGAAAACAAGATGATAAGAAAA|TCAAAGCTTGTGTTGAAGAAGTTACAACAA
NC_045512.2_pilon	15992	15997	Deletion	1	+	3166	3204	CTGTTTTGTAGATGATATCGTAAAAACAGA|TGGTACACTTATGATTGAACGGTTCGTGTC	TTTGTAGATGATATCGTAAAAACAGATGGT|ACACTTATGATTGAACGGTTCGTGTCTTTA
NC_045512.2_pilon	16005	16010	Deletion	1	+	3269	1836	GATATCGTAAAAACAGATGGTACACTTATG|ATTGAACGGTTCGTGTCTTTAGCTATAGAT	TCGTAAAAACAGATGGTACACTTATGATTG|AACGGTTCGTGTCTTTAGCTATAGATGCTT
NC_045512.2_pilon	15998	16003	Deletion	1	+	3203	3158	TGTAGATGATATCGTAAAAACAGATGGTAC|ACTTATGATTGAACGGTTCGTGTCTTTAGC	GATGATATCGTAAAAACAGATGGTACACTT|ATGATTGAACGGTTCGTGTCTTTAGCTATA
NC_045512.2_pilon	14204	14209	Deletion	1	+	4111	4172	AACCTTGACCAGGGCTTTAACTGCAGAGTC|ACATGTTGACACTGACTTAACAAAGCCTTA	TTGACCAGGGCTTTAACTGCAGAGTCACAT|GTTGACACTGACTTAACAAAGCCTTACATT
NC_045512.2_pilon	16065	16070	Deletion	1	+	3885	4020	GCTTACCCACTTACTAAACATCCTAATCAG|GAGTATGCTGATGTCTTTCATTTGTACTTA	ACCCACTTACTAAACATCCTAATCAGGAGT|ATGCTGATGTCTTTCATTTGTACTTACAAT
NC_045512.2_pilon	14123	14128	Deletion	1	+	2403	2429	TTTCGGTGATTTCATACAAACCACGCCAGG|TAGTGGAGTTCCTGTTGTAGATTCTTATTA	GGTGATTTCATACAAACCACGCCAGGTAGT|GGAGTTCCTGTTGTAGATTCTTATTATTCA
NC_045512.2_pilon	22859	22864	Deletion	1	+	1288	1346	ATAAATTACCAGATGATTTTACAGGCTGCG|TTATAGCTTGGAATTCTAACAATCTTGATT	ATTACCAGATGATTTTACAGGCTGCGTTAT|AGCTTGGAATTCTAACAATCTTGATTCTAA
NC_045512.2_pilon	6891	6896	Deletion	1	+	3579	4004	AAAGAATACTGTTAAGAGTGTCGGTAAATT|TTGTCTAGAGGCTTCATTTAATTATTTGAA	AATACTGTTAAGAGTGTCGGTAAATTTTGT|CTAGAGGCTTCATTTAATTATTTGAAGTCA
NC_045512.2_pilon	14121	14126	Deletion	1	+	2352	2421	GATTTCGGTGATTTCATACAAACCACGCCA|GGTAGTGGAGTTCCTGTTGTAGATTCTTAT	TCGGTGATTTCATACAAACCACGCCAGGTA|GTGGAGTTCCTGTTGTAGATTCTTATTATT
NC_045512.2_pilon	11612	11617	Deletion	1	+	2847	2908	GTAATACACTTCAGTGTATAATGCTAGTTT|ATTGTTTCTTAGGCTATTTTTGTACTTGTT	TACACTTCAGTGTATAATGCTAGTTTATTG|TTTCTTAGGCTATTTTTGTACTTGTTACTT
NC_045512.2_pilon	11617	11622	Deletion	1	+	2908	2991	ACACTTCAGTGTATAATGCTAGTTTATTGT|TTCTTAGGCTATTTTTGTACTTGTTACTTT	TTCAGTGTATAATGCTAGTTTATTGTTTCT|TAGGCTATTTTTGTACTTGTTACTTTGGCC
NC_045512.2_pilon	6913	6918	Deletion	1	+	4993	5046	GGTAAATTTTGTCTAGAGGCTTCATTTAAT|TATTTGAAGTCACCTAATTTTTCTAAACTG	AATTTTGTCTAGAGGCTTCATTTAATTATT|TGAAGTCACCTAATTTTTCTAAACTGATAA
NC_045512.2_pilon	6945	6950	Deletion	1	+	4950	4778	TTTGAAGTCACCTAATTTTTCTAAACTGAT|AAATATTATAATTTGGTTTTTACTATTAAG	AAGTCACCTAATTTTTCTAAACTGATAAAT|ATTATAATTTGGTTTTTACTATTAAGTGTT
NC_045512.2_pilon	15228	15233	Deletion	1	+	2529	2730	GTAGTAATTGGAACAAGCAAATTCTATGGT|GGTTGGCACAACATGTTAAAAACTGTTTAT	TAATTGGAACAAGCAAATTCTATGGTGGTT|GGCACAACATGTTAAAAACTGTTTATAGTG
NC_045512.2_pilon	24927	24932	Deletion	1	+	2701	2709	ACAAATCATTACTACAGACAACACATTTGT|GTCTGGTAACTGTGATGTTGTAATAGGAAT	ATCATTACTACAGACAACACATTTGTGTCT|GGTAACTGTGATGTTGTAATAGGAATTGTC
NC_045512.2_pilon	2867	2872	Deletion	1	+	3170	3155	CTGCCTATACAGTTGAACTCGGTACAGAAG|TAAATGAGTTCGCCTGTGTTGTGGCAGATG	CTATACAGTTGAACTCGGTACAGAAGTAAA|TGAGTTCGCCTGTGTTGTGGCAGATGCTGT
NC_045512.2_pilon	15515	15520	Deletion	1	+	3663	3884	AGGAGATGCCACAACTGCTTATGCTAATAG|TGTTTTTAACATTTGTCAAGCTGTCACGGC	GATGCCACAACTGCTTATGCTAATAGTGTT|TTTAACATTTGTCAAGCTGTCACGGCCAAT
NC_045512.2_pilon	15547	15552	Deletion	1	+	4128	4169	TTTTTAACATTTGTCAAGCTGTCACGGCCA|ATGTTAATGCACTTTTATCTACTGATGGTA	TAACATTTGTCAAGCTGTCACGGCCAATGT|TAATGCACTTTTATCTACTGATGGTAACAA
NC_045512.2_pilon	15589	15594	Deletion	1	+	2806	2863	TTTTATCTACTGATGGTAACAAAATTGCCG|ATAAGTATGTCCGCAATTTACAACACAGAC	ATCTACTGATGGTAACAAAATTGCCGATAA|GTATGTCCGCAATTTACAACACAGACTTTA
NC_045512.2_pilon	12050	12055	Deletion	1	+	1455	1451	TTTCCATGCAGGGTGCTGTAGACATAAACA|AGCTTTGTGAAGAAATGCTGGACAACAGGG	CATGCAGGGTGCTGTAGACATAAACAAGCT|TTGTGAAGAAATGCTGGACAACAGGGCAAC
NC_045512.2_pilon	24521	24526	Deletion	1	+	1638	1663	TAAATGATATCCTTTCACGTCTTGACAAAG|TTGAGGCTGAAGTGCAAATTGATAGGTTGA	TGATATCCTTTCACGTCTTGACAAAGTTGA|GGCTGAAGTGCAAATTGATAGGTTGATCAC
NC_045512.2_pilon	12043	12048	Deletion	1	+	1505	1484	GTTTTGCTTTCCATGCAGGGTGCTGTAGAC|ATAAACAAGCTTTGTGAAGAAATGCTGGAC	TGCTTTCCATGCAGGGTGCTGTAGACATAA|ACAAGCTTTGTGAAGAAATGCTGGACAACA
NC_045512.2_pilon	8190	8195	Deletion	1	+	6589	6510	TTTTATTTCAGCAGCTCGGCAAGGGTTTGT|TGATTCAGATGTAGAAACTAAAGATGTTGT	ATTTCAGCAGCTCGGCAAGGGTTTGTTGAT|TCAGATGTAGAAACTAAAGATGTTGTTGAA
NC_045512.2_pilon	8199	8204	Deletion	1	+	6416	6610	AGCAGCTCGGCAAGGGTTTGTTGATTCAGA|TGTAGAAACTAAAGATGTTGTTGAATGTCT	GCTCGGCAAGGGTTTGTTGATTCAGATGTA|GAAACTAAAGATGTTGTTGAATGTCTTAAA
NC_045512.2_pilon	26060	26065	Deletion	1	+	1231	1348	GCTGTACTCAACTCAATTGAGTACAGACAC|TGGTGTTGAACATGTTACCTTCTTCATCTA	TACTCAACTCAATTGAGTACAGACACTGGT|GTTGAACATGTTACCTTCTTCATCTACAAT
NC_045512.2_pilon	8154	8159	Deletion	1	+	5217	5257	TGCAAAGAATGTGTCCTTAGACAATGTCTT|ATCTACTTTTATTTCAGCAGCTCGGCAAGG	AAGAATGTGTCCTTAGACAATGTCTTATCT|ACTTTTATTTCAGCAGCTCGGCAAGGGTTT
NC_045512.2_pilon	907	912	Deletion	1	+	1149	1187	CTAGCACGTGCTGGTAAAGCTTCATGCACT|TTGTCCGAACAACTGGACTTTATTGACACT	CACGTGCTGGTAAAGCTTCATGCACTTTGT|CCGAACAACTGGACTTTATTGACACTAAGA
NC_045512.2_pilon	8000	8005	Deletion	1	+	887	938	TACTGTTACTAGATCAGGCATTAGTGTCTG|ATGTTGGTGATAGTGCGGAAGTTGCAGTTA	GTTACTAGATCAGGCATTAGTGTCTGATGT|TGGTGATAGTGCGGAAGTTGCAGTTAAAAT
NC_045512.2_pilon	12514	12519	Deletion	1	+	2426	1966	ATACCAGACTATAACACATATAAAAATACG|TGTGATGGTACAACATTTACTTATGCATCA	CAGACTATAACACATATAAAAATACGTGTG|ATGGTACAACATTTACTTATGCATCAGCAT
NC_045512.2_pilon	17239	17244	Deletion	1	+	2563	2605	TGCCTATAGATAAATGTAGTAGAATTATAC|CTGCACGTGCTCGTGTAGAGTGTTTTGATA	TATAGATAAATGTAGTAGAATTATACCTGC|ACGTGCTCGTGTAGAGTGTTTTGATAAATT
NC_045512.2_pilon	671	676	Deletion	1	+	1969	2123	ACGGTAATAAAGGAGCTGGTGGCCATAGTT|ACGGCGCCGATCTAAAGTCATTTGACTTAG	TAATAAAGGAGCTGGTGGCCATAGTTACGG|CGCCGATCTAAAGTCATTTGACTTAGGCGA
NC_045512.2_pilon	18970	18975	Deletion	1	+	4514	4511	ATGAACTGAAGATTAATGCGGCTTGTAGAA|AGGTTCAACACATGGTTGTTAAAGCTGCAT	ACTGAAGATTAATGCGGCTTGTAGAAAGGT|TCAACACATGGTTGTTAAAGCTGCATTATT
NC_045512.2_pilon	17254	17259	Deletion	1	+	2926	3178	GTAGTAGAATTATACCTGCACGTGCTCGTG|TAGAGTGTTTTGATAAATTCAAAGTGAATT	TAGAATTATACCTGCACGTGCTCGTGTAGA|GTGTTTTGATAAATTCAAAGTGAATTCAAC
NC_045512.2_pilon	28810	28815	Deletion	1	+	1854	44	GGCTTCTACGCAGAAGGGAGCAGAGGCGGC|AGTCAAGCCTCTTCTCGTTCCTCATCACGT	TCTACGCAGAAGGGAGCAGAGGCGGCAGTC|AAGCCTCTTCTCGTTCCTCATCACGTAGTC
NC_045512.2_pilon	18818	18823	Deletion	1	+	889	1047	AGGTAACCTACAAAGCAACCATGATCTGTA|TTGTCAAGTCCATGGTAATGCACATGTAGC	AACCTACAAAGCAACCATGATCTGTATTGT|CAAGTCCATGGTAATGCACATGTAGCTAGT
NC_045512.2_pilon	28737	28742	Deletion	1	+	1770	1794	CATTGGCACCCGCAATCCTGCTAACAATGC|TGCAATCGTGCTACAACTTCCTCAAGGAAC	GGCACCCGCAATCCTGCTAACAATGCTGCA|ATCGTGCTACAACTTCCTCAAGGAACAACA
NC_045512.2_pilon	19716	19721	Deletion	1	+	5052	5298	CCAGTTTCTATCATTAATAACACTGTTTAC|ACAAAAGTTGATGGTGTTGATGTAGAATTG	TTTCTATCATTAATAACACTGTTTACACAA|AAGTTGATGGTGTTGATGTAGAATTGTTTG
NC_045512.2_pilon	19670	19675	Deletion	1	+	2941	3006	TAATGTTGTAAATAAGGGACACTTTGATGG|ACAACAGGGTGAAGTACCAGTTTCTATCAT	GTTGTAAATAAGGGACACTTTGATGGACAA|CAGGGTGAAGTACCAGTTTCTATCATTAAT
NC_045512.2_pilon	28667	28672	Deletion	1	+	2204	2184	CCTATGGTGCTAACAAAGACGGCATCATAT|GGGTTGCAACTGAGGGAGCCTTGAATACAC	TGGTGCTAACAAAGACGGCATCATATGGGT|TGCAACTGAGGGAGCCTTGAATACACCAAA
NC_045512.2_pilon	19691	19696	Deletion	1	+	3781	3725	CTTTGATGGACAACAGGGTGAAGTACCAGT|TTCTATCATTAATAACACTGTTTACACAAA	GATGGACAACAGGGTGAAGTACCAGTTTCT|ATCATTAATAACACTGTTTACACAAAAGTT
NC_045512.2_pilon	3566	3572	Deletion	1	+	7675	7694	TAGCTACTAATGGACCACTTAAAGTGGGTG|GTAGTTGTGTTTTAAGCGGACACAATCTTG	ACTAATGGACCACTTAAAGTGGGTGGTAGT|TGTGTTTTAAGCGGACACAATCTTGCTAAA
NC_045512.2_pilon	17395	17400	Deletion	1	+	6242	6260	CAATGGCCACAAATTATGATTTGAGTGTTG|TCAATGCCAGATTACGTGCTAAGCACTATG	GGCCACAAATTATGATTTGAGTGTTGTCAA|TGCCAGATTACGTGCTAAGCACTATGTGTA
NC_045512.2_pilon	8688	8693	Deletion	1	+	3121	3429	ACATACTGACTTTTCAAGTGAAATCATAGG|ATACAAGGCTATTGATGGTGGTGTCACTCG	ACTGACTTTTCAAGTGAAATCATAGGATAC|AAGGCTATTGATGGTGGTGTCACTCGTGAC
NC_045512.2_pilon	17328	17333	Deletion	1	+	3657	4073	TATGTCTTTTGTACTGTAAATGCATTGCCT|GAGACGACAGCAGATATAGTTGTCTTTGAT	TCTTTTGTACTGTAAATGCATTGCCTGAGA|CGACAGCAGATATAGTTGTCTTTGATGAAA
NC_045512.2_pilon	17394	17399	Deletion	1	+	6235	6228	TCAATGGCCACAAATTATGATTTGAGTGTT|GTCAATGCCAGATTACGTGCTAAGCACTAT	TGGCCACAAATTATGATTTGAGTGTTGTCA|ATGCCAGATTACGTGCTAAGCACTATGTGT
NC_045512.2_pilon	17347	17352	Deletion	1	+	4258	4439	ATGCATTGCCTGAGACGACAGCAGATATAG|TTGTCTTTGATGAAATTTCAATGGCCACAA	ATTGCCTGAGACGACAGCAGATATAGTTGT|CTTTGATGAAATTTCAATGGCCACAAATTA
NC_045512.2_pilon	17345	17350	Deletion	1	+	4244	4375	AAATGCATTGCCTGAGACGACAGCAGATAT|AGTTGTCTTTGATGAAATTTCAATGGCCAC	GCATTGCCTGAGACGACAGCAGATATAGTT|GTCTTTGATGAAATTTCAATGGCCACAAAT
NC_045512.2_pilon	2275	2280	Deletion	1	+	4740	4896	GGTGGACAAATTGTCACCTGTGCAAAGGAA|ATTAAGGAGAGTGTTCAGACATTCTTTAAG	GACAAATTGTCACCTGTGCAAAGGAAATTA|AGGAGAGTGTTCAGACATTCTTTAAGCTTG
NC_045512.2_pilon	2360	2365	Deletion	1	+	5748	5607	GTGCTGACTCTATCATTATTGGTGGAGCTA|AACTTAAAGCCTTGAATTTAGGTGAAACAT	TGACTCTATCATTATTGGTGGAGCTAAACT|TAAAGCCTTGAATTTAGGTGAAACATTTGT
NC_045512.2_pilon	2297	2302	Deletion	1	+	5403	5548	CAAAGGAAATTAAGGAGAGTGTTCAGACAT|TCTTTAAGCTTGTAAATAAATTTTTGGCTT	GGAAATTAAGGAGAGTGTTCAGACATTCTT|TAAGCTTGTAAATAAATTTTTGGCTTTGTG
NC_045512.2_pilon	2162	2167	Deletion	1	+	872	1033	AACTCAAACCCGTCCTTGATTGGCTTGAAG|AGAAGTTTAAGGAAGGTGTAGAGTTTCTTA	CAAACCCGTCCTTGATTGGCTTGAAGAGAA|GTTTAAGGAAGGTGTAGAGTTTCTTAGAGA
NC_045512.2_pilon	2323	2328	Deletion	1	+	6040	6188	ACATTCTTTAAGCTTGTAAATAAATTTTTG|GCTTTGTGTGCTGACTCTATCATTATTGGT	TCTTTAAGCTTGTAAATAAATTTTTGGCTT|TGTGTGCTGACTCTATCATTATTGGTGGAG
NC_045512.2_pilon	2255	2260	Deletion	1	+	4258	4456	CCTGTGCTTGTGAAATTGTCGGTGGACAAA|TTGTCACCTGTGCAAAGGAAATTAAGGAGA	TGCTTGTGAAATTGTCGGTGGACAAATTGT|CACCTGTGCAAAGGAAATTAAGGAGAGTGT
NC_045512.2_pilon	2293	2298	Deletion	1	+	5386	5427	TGTGCAAAGGAAATTAAGGAGAGTGTTCAG|ACATTCTTTAAGCTTGTAAATAAATTTTTG	CAAAGGAAATTAAGGAGAGTGTTCAGACAT|TCTTTAAGCTTGTAAATAAATTTTTGGCTT
NC_045512.2_pilon	1798	1803	Deletion	1	+	3434	3543	ATTGTTGAATCCTGTGGTAATTTTAAAGTT|ACAAAAGGAAAAGCTAAAAAAGGTGCCTGG	TTGAATCCTGTGGTAATTTTAAAGTTACAA|AAGGAAAAGCTAAAAAAGGTGCCTGGAATA
NC_045512.2_pilon	26781	26786	Deletion	1	+	1393	1586	CCGGTGGAATTGCTATCGCAATGGCTTGTC|TTGTAGGCTTGATGTGGCTCAGCTACTTCA	TGGAATTGCTATCGCAATGGCTTGTCTTGT|AGGCTTGATGTGGCTCAGCTACTTCATTGC
NC_045512.2_pilon	4485	4490	Deletion	1	+	2332	2329	CATAGTTTCAACTATACAGCGTAAATATAA|GGGTATTAAAATACAAGAGGGTGTGGTTGA	GTTTCAACTATACAGCGTAAATATAAGGGT|ATTAAAATACAAGAGGGTGTGGTTGATTAT
NC_045512.2_pilon	7402	7407	Deletion	1	+	3002	3070	AATCTTGTACAAATGGCCCCGATTTCAGCT|ATGGTTAGAATGTACATCTTCTTTGCATCA	TTGTACAAATGGCCCCGATTTCAGCTATGG|TTAGAATGTACATCTTCTTTGCATCATTTT
NC_045512.2_pilon	26270	26275	Deletion	1	+	3825	3884	ACTTATGTACTCATTCGTTTCGGAAGAGAC|AGGTACGTTAATAGTTAATAGCGTACTTCT	ATGTACTCATTCGTTTCGGAAGAGACAGGT|ACGTTAATAGTTAATAGCGTACTTCTTTTT
NC_045512.2_pilon	26186	26191	Deletion	1	+	3757	3698	TGTTAATCCAGTAATGGAACCAATTTATGA|TGAACCGACGACGACTACTAGCGTGCCTTT	AATCCAGTAATGGAACCAATTTATGATGAA|CCGACGACGACTACTAGCGTGCCTTTGTAA
NC_045512.2_pilon	16283	16288	Deletion	1	+	2920	2915	TCTTTGCAATTCACAGACTTCATTAAGATG|TGGTGCTTGCATACGTAGACCATTCTTATG	TGCAATTCACAGACTTCATTAAGATGTGGT|GCTTGCATACGTAGACCATTCTTATGTTGT
NC_045512.2_pilon	16247	16252	Deletion	1	+	3926	4018	ACCGCATACAGTCTTACAGGCTGTTGGGGC|TTGTGTTCTTTGCAATTCACAGACTTCATT	CATACAGTCTTACAGGCTGTTGGGGCTTGT|GTTCTTTGCAATTCACAGACTTCATTAAGA
NC_045512.2_pilon	14868	14873	Deletion	1	+	4456	4787	AGACAACTACTATTTGTAGTTGAAGTTGTT|GATAAGTACTTTGATTGTTACGATGGTGGC	AACTACTATTTGTAGTTGAAGTTGTTGATA|AGTACTTTGATTGTTACGATGGTGGCTGTA
NC_045512.2_pilon	14882	14887	Deletion	1	+	4944	4891	TGTAGTTGAAGTTGTTGATAAGTACTTTGA|TTGTTACGATGGTGGCTGTATTAATGCTAA	GTTGAAGTTGTTGATAAGTACTTTGATTGT|TACGATGGTGGCTGTATTAATGCTAACCAA
NC_045512.2_pilon	228	233	Deletion	1	+	1667	1632	GTTTCGTCCGTGTTGCAGCCGATCATCAGC|ACATCTAGGTTTTGTCCGGGTGTGACCGAA	CGTCCGTGTTGCAGCCGATCATCAGCACAT|CTAGGTTTTGTCCGGGTGTGACCGAAAGGT
NC_045512.2_pilon	8217	8222	Deletion	1	+	7292	3025	TGTTGATTCAGATGTAGAAACTAAAGATGT|TGTTGAATGTCTTAAATTGTCACATCAATC	GATTCAGATGTAGAAACTAAAGATGTTGTT|GAATGTCTTAAATTGTCACATCAATCTGAC
NC_045512.2_pilon	8635	8640	Deletion	1	+	3651	3673	CTTTTTGTTGCTGCTATTTTCTATTTAATA|ACACCTGTTCATGTCATGTCTAAACATACT	TTGTTGCTGCTATTTTCTATTTAATAACAC|CTGTTCATGTCATGTCTAAACATACTGACT
NC_045512.2_pilon	8196	8201	Deletion	1	+	6465	6427	TTCAGCAGCTCGGCAAGGGTTTGTTGATTC|AGATGTAGAAACTAAAGATGTTGTTGAATG	GCAGCTCGGCAAGGGTTTGTTGATTCAGAT|GTAGAAACTAAAGATGTTGTTGAATGTCTT
NC_045512.2_pilon	8147	8152	Deletion	1	+	4741	5056	CTGAACTTGCAAAGAATGTGTCCTTAGACA|ATGTCTTATCTACTTTTATTTCAGCAGCTC	ACTTGCAAAGAATGTGTCCTTAGACAATGT|CTTATCTACTTTTATTTCAGCAGCTCGGCA
NC_045512.2_pilon	208	213	Deletion	1	+	1444	1477	TCTTCTGCAGGCTGCTTACGGTTTCGTCCG|TGTTGCAGCCGATCATCAGCACATCTAGGT	CTGCAGGCTGCTTACGGTTTCGTCCGTGTT|GCAGCCGATCATCAGCACATCTAGGTTTTG
NC_045512.2_pilon	798	803	Deletion	1	+	2153	2174	TGTTACCCGTGAACTCATGCGTGAGCTTAA|CGGAGGGGCATACACTCGCTATGTCGATAA	ACCCGTGAACTCATGCGTGAGCTTAACGGA|GGGGCATACACTCGCTATGTCGATAACAAC
NC_045512.2_pilon	23793	23798	Deletion	1	+	10219	10402	ATCAGTAGATTGTACAATGTACATTTGTGG|TGATTCAACTGAATGCAGCAATCTTTTGTT	GTAGATTGTACAATGTACATTTGTGGTGAT|TCAACTGAATGCAGCAATCTTTTGTTGCAA
NC_045512.2_pilon	23695	23700	Deletion	1	+	5093	5557	GAAAATTCAGTTGCTTACTCTAATAACTCT|ATTGCCATACCCACAAATTTTACTATTAGT	ATTCAGTTGCTTACTCTAATAACTCTATTG|CCATACCCACAAATTTTACTATTAGTGTTA
NC_045512.2_pilon	23772	23777	Deletion	1	+	8750	8863	ACCAGTGTCTATGACCAAGACATCAGTAGA|TTGTACAATGTACATTTGTGGTGATTCAAC	GTGTCTATGACCAAGACATCAGTAGATTGT|ACAATGTACATTTGTGGTGATTCAACTGAA
NC_045512.2_pilon	29036	29041	Deletion	1	+	2824	2845	CTGTCACTAAGAAATCTGCTGCTGAGGCTT|CTAAGAAGCCTCGGCAAAAACGTACTGCCA	CACTAAGAAATCTGCTGCTGAGGCTTCTAA|GAAGCCTCGGCAAAAACGTACTGCCACTAA
NC_045512.2_pilon	28991	28996	Deletion	1	+	1423	1446	TTGAGAGCAAAATGTCTGGTAAAGGCCAAC|AACAACAAGGCCAAACTGTCACTAAGAAAT	GAGCAAAATGTCTGGTAAAGGCCAACAACA|ACAAGGCCAAACTGTCACTAAGAAATCTGC
NC_045512.2_pilon	29019	29024	Deletion	1	+	2209	2440	ACAACAACAAGGCCAAACTGTCACTAAGAA|ATCTGCTGCTGAGGCTTCTAAGAAGCCTCG	CAACAAGGCCAAACTGTCACTAAGAAATCT|GCTGCTGAGGCTTCTAAGAAGCCTCGGCAA
NC_045512.2_pilon	21620	21625	Deletion	1	+	5455	5507	TAGTCTCTAGTCAGTGTGTTAATCTTACAA|CCAGAACTCAATTACCCCCTGCATACACTA	CTCTAGTCAGTGTGTTAATCTTACAACCAG|AACTCAATTACCCCCTGCATACACTAATTC
NC_045512.2_pilon	21613	21618	Deletion	1	+	5462	5459	TTGCCACTAGTCTCTAGTCAGTGTGTTAAT|CTTACAACCAGAACTCAATTACCCCCTGCA	CACTAGTCTCTAGTCAGTGTGTTAATCTTA|CAACCAGAACTCAATTACCCCCTGCATACA
NC_045512.2_pilon	5415	5420	Deletion	1	+	2238	2283	TGCTAACTTTTGTGCACTTATCTTAGCCTA|CTGTAATAAGACAGTAGGTGAGTTAGGTGA	AACTTTTGTGCACTTATCTTAGCCTACTGT|AATAAGACAGTAGGTGAGTTAGGTGATGTT
NC_045512.2_pilon	21626	21631	Deletion	1	+	5500	5475	CTAGTCAGTGTGTTAATCTTACAACCAGAA|CTCAATTACCCCCTGCATACACTAATTCTT	TCAGTGTGTTAATCTTACAACCAGAACTCA|ATTACCCCCTGCATACACTAATTCTTTCAC
NC_045512.2_pilon	8598	8603	Deletion	1	+	2639	2844	TTGGTTGAAGCAGTTAATTAAAGTTACACT|TGTGTTCCTTTTTGTTGCTGCTATTTTCTA	TTGAAGCAGTTAATTAAAGTTACACTTGTG|TTCCTTTTTGTTGCTGCTATTTTCTATTTA
NC_045512.2_pilon	8603	8609	Deletion	1	+	2844	3110	TGAAGCAGTTAATTAAAGTTACACTTGTGT|TCCTTTTTGTTGCTGCTATTTTCTATTTAA	CAGTTAATTAAAGTTACACTTGTGTTCCTT|TTTGTTGCTGCTATTTTCTATTTAATAACA
NC_045512.2_pilon	21491	21496	Deletion	1	+	5281	5601	TGATATGATTTTATCTCTTCTTAGTAAAGG|TAGACTTATAATTAGAGAAAACAACAGAGT	ATGATTTTATCTCTTCTTAGTAAAGGTAGA|CTTATAATTAGAGAAAACAACAGAGTTGTT
NC_045512.2_pilon	8692	8697	Deletion	1	+	3358	3547	ACTGACTTTTCAAGTGAAATCATAGGATAC|AAGGCTATTGATGGTGGTGTCACTCGTGAC	ACTTTTCAAGTGAAATCATAGGATACAAGG|CTATTGATGGTGGTGTCACTCGTGACATAG
NC_045512.2_pilon	13912	13917	Deletion	1	+	870	908	CATACAATTGTTGTGATGATGATTATTTCA|ATAAAAAGGACTGGTATGATTTTGTAGAAA	CAATTGTTGTGATGATGATTATTTCAATAA|AAAGGACTGGTATGATTTTGTAGAAAACCC
NC_045512.2_pilon	13923	13928	Deletion	1	+	914	918	TGTGATGATGATTATTTCAATAAAAAGGAC|TGGTATGATTTTGTAGAAAACCCAGATATA	ATGATGATTATTTCAATAAAAAGGACTGGT|ATGATTTTGTAGAAAACCCAGATATATTAC
NC_045512.2_pilon	17491	17496	Deletion	1	+	4009	4243	GCACATTGCTAACTAAGGGCACACTAGAAC|CAGAATATTTCAATTCAGTGTGTAGACTTA	ATTGCTAACTAAGGGCACACTAGAACCAGA|ATATTTCAATTCAGTGTGTAGACTTATGAA
NC_045512.2_pilon	9648	9653	Deletion	1	+	1081	1124	TGATGTTTCTTTTTTAGCACATATTCAGTG|GATGGTTATGTTCACACCTTTAGTACCTTT	GTTTCTTTTTTAGCACATATTCAGTGGATG|GTTATGTTCACACCTTTAGTACCTTTCTGG
NC_045512.2_pilon	17492	17497	Deletion	1	+	4119	4245	CACATTGCTAACTAAGGGCACACTAGAACC|AGAATATTTCAATTCAGTGTGTAGACTTAT	TTGCTAACTAAGGGCACACTAGAACCAGAA|TATTTCAATTCAGTGTGTAGACTTATGAAA
NC_045512.2_pilon	17524	17529	Deletion	1	+	4834	4953	AATATTTCAATTCAGTGTGTAGACTTATGA|AAACTATAGGTCCAGACATGTTCCTCGGAA	TTTCAATTCAGTGTGTAGACTTATGAAAAC|TATAGGTCCAGACATGTTCCTCGGAACTTG
NC_045512.2_pilon	17440	17445	Deletion	1	+	2353	2482	GTGCTAAGCACTATGTGTACATTGGCGACC|CTGCTCAATTACCTGCACCACGCACATTGC	TAAGCACTATGTGTACATTGGCGACCCTGC|TCAATTACCTGCACCACGCACATTGCTAAC
NC_045512.2_pilon	6164	6169	Deletion	1	+	2326	2435	TTACATTTTTCCCTGACTTAAATGGTGATG|TGGTGGCTATTGATTATAAACACTACACAC	ATTTTTCCCTGACTTAAATGGTGATGTGGT|GGCTATTGATTATAAACACTACACACCCTC
NC_045512.2_pilon	26155	26160	Deletion	1	+	3226	3298	AAATTCACACAATCGACGGTTCATCCGGAG|TTGTTAATCCAGTAATGGAACCAATTTATG	TCACACAATCGACGGTTCATCCGGAGTTGT|TAATCCAGTAATGGAACCAATTTATGATGA
NC_045512.2_pilon	28974	28428	Duplication	1	+	1198	443	TGACAGATTGAACCAGCTTGAGAGCAAAAT|GTCTGGTAAAGGCCAACAACAACAAGGCCA	CCCAAGGTTTACCCAATAATACTGCGTCTT|GGTTCACCGCTCTCACTCAACATGGCAAGG
NC_045512.2_pilon	4160	4165	Deletion	1	+	2876	2894	ATGTTGTTCAAGAGGGTGTTTTAACTGCTG|TGGTTATACCTACTAAAAAGGCTGGTGGCA	TGTTCAAGAGGGTGTTTTAACTGCTGTGGT|TATACCTACTAAAAAGGCTGGTGGCACTAC
NC_045512.2_pilon	22009	22014	Deletion	1	+	2615	2563	TTTTTGGGTGTTTATTACCACAAAAACAAC|AAAAGTTGGATGGAAAGTGAGTTCAGAGTT	TGGGTGTTTATTACCACAAAAACAACAAAA|GTTGGATGGAAAGTGAGTTCAGAGTTTATT
NC_045512.2_pilon	21869	21874	Deletion	1	+	808	825	CTTCCACTGAGAAGTCTAACATAATAAGAG|GCTGGATTTTTGGTACTACTTTAGATTCGA	CACTGAGAAGTCTAACATAATAAGAGGCTG|GATTTTTGGTACTACTTTAGATTCGAAGAC
NC_045512.2_pilon	3179	3184	Deletion	1	+	4227	4253	TTGGTGCCACTTCTGCTGCTCTTCAACCTG|AAGAAGAGCAAGAAGAAGATTGGTTAGATG	TGCCACTTCTGCTGCTCTTCAACCTGAAGA|AGAGCAAGAAGAAGATTGGTTAGATGATGA
NC_045512.2_pilon	3180	3185	Deletion	1	+	4232	4265	TGGTGCCACTTCTGCTGCTCTTCAACCTGA|AGAAGAGCAAGAAGAAGATTGGTTAGATGA	GCCACTTCTGCTGCTCTTCAACCTGAAGAA|GAGCAAGAAGAAGATTGGTTAGATGATGAT
NC_045512.2_pilon	3270	3275	Deletion	1	+	4342	4184	CGGCAGTGAGGACAATCAGACAACTACTAT|TCAAACAATTGTTGAGGTTCAACCTCAATT	AGTGAGGACAATCAGACAACTACTATTCAA|ACAATTGTTGAGGTTCAACCTCAATTAGAG
NC_045512.2_pilon	3194	3199	Deletion	1	+	4323	4377	CTGCTCTTCAACCTGAAGAAGAGCAAGAAG|AAGATTGGTTAGATGATGATAGTCAACAAA	TCTTCAACCTGAAGAAGAGCAAGAAGAAGA|TTGGTTAGATGATGATAGTCAACAAACTGT
NC_045512.2_pilon	3153	3158	Deletion	1	+	3701	3762	TGATTACCAAGGTAAACCTTTGGAATTTGG|TGCCACTTCTGCTGCTCTTCAACCTGAAGA	TACCAAGGTAAACCTTTGGAATTTGGTGCC|ACTTCTGCTGCTCTTCAACCTGAAGAAGAG
NC_045512.2_pilon	3223	3229	Deletion	1	+	4763	4939	GAAGATTGGTTAGATGATGATAGTCAACAA|ACTGTTGGTCAACAAGACGGCAGTGAGGAC	TTGGTTAGATGATGATAGTCAACAAACTGT|TGGTCAACAAGACGGCAGTGAGGACAATCA
NC_045512.2_pilon	26520	26525	Deletion	1	+	608	644	TAGTTTTTCTGTTTGGAACTTTAATTTTAG|CCATGGCAGATTCCAACGGTACTATTACCG	TTTTCTGTTTGGAACTTTAATTTTAGCCAT|GGCAGATTCCAACGGTACTATTACCGTTGA
NC_045512.2_pilon	76	26484	Deletion	1	+	327	471	TCTCTTGTAGATCTGTTCTCTAAACGAACT|TTAAAATCTGTGTGGCTGTCACTCGGCTGC	TCCTGATCTTCTGGTCTAAACGAACTAAAT|ATTATATTAGTTTTTCTGTTTGGAACTTTA
NC_045512.2_pilon	26400	26405	Deletion	1	+	933	943	TGCTGCAATATTGTTAACGTGAGTCTTGTA|AAACCTTCTTTTTACGTTTACTCTCGTGTT	GCAATATTGTTAACGTGAGTCTTGTAAAAC|CTTCTTTTTACGTTTACTCTCGTGTTAAAA
NC_045512.2_pilon	6369	6375	Deletion	1	+	1162	1174	TGATGTACTGAAGTCAGAGGACGCGCAGGG|AATGGATAATCTTGCCTGCGAAGATCTAAA	TACTGAAGTCAGAGGACGCGCAGGGAATGG|ATAATCTTGCCTGCGAAGATCTAAAACCAG
NC_045512.2_pilon	16685	16690	Deletion	1	+	2301	2309	TACTGAGGAGACATTTAAACTGTCTTATGG|TATTGCTACTGTACGTGAAGTGCTGTCTGA	GAGGAGACATTTAAACTGTCTTATGGTATT|GCTACTGTACGTGAAGTGCTGTCTGACAGA
NC_045512.2_pilon	9865	9870	Deletion	1	+	1426	1470	CTAAAGTTGCGTAGTGATGTGCTATTACCT|CTTACGCAATATAATAGATACTTAGCTCTT	AGTTGCGTAGTGATGTGCTATTACCTCTTA|CGCAATATAATAGATACTTAGCTCTTTATA
NC_045512.2_pilon	16541	16546	Deletion	1	+	1215	1265	ATATAAAAATACATGTGTTGGTAGCGATAA|TGTTACTGACTTTAATGCAATTGCAACATG	AAAAATACATGTGTTGGTAGCGATAATGTT|ACTGACTTTAATGCAATTGCAACATGTGAC
NC_045512.2_pilon	8922	8927	Deletion	1	+	5020	5081	AACTAATGGTGACTTTTTGCATTTCTTACC|TAGAGTTTTTAGTGCAGTTGGTAACATCTG	AATGGTGACTTTTTGCATTTCTTACCTAGA|GTTTTTAGTGCAGTTGGTAACATCTGTTAC
NC_045512.2_pilon	8859	8864	Deletion	1	+	6955	7074	TGCAGTCATAACAAGAGAAGTGGGTTTTGT|CGTGCCTGGTTTGCCTGGCACGATATTACG	GTCATAACAAGAGAAGTGGGTTTTGTCGTG|CCTGGTTTGCCTGGCACGATATTACGCACA
NC_045512.2_pilon	8858	8863	Deletion	1	+	6952	7062	CTGCAGTCATAACAAGAGAAGTGGGTTTTG|TCGTGCCTGGTTTGCCTGGCACGATATTAC	AGTCATAACAAGAGAAGTGGGTTTTGTCGT|GCCTGGTTTGCCTGGCACGATATTACGCAC
NC_045512.2_pilon	8765	8770	Deletion	1	+	5576	3711	ATACTTGTTTTGCTAACAAACATGCTGATT|TTGACACATGGTTTAGCCAGCGTGGTGGTA	TTGTTTTGCTAACAAACATGCTGATTTTGA|CACATGGTTTAGCCAGCGTGGTGGTAGTTA
NC_045512.2_pilon	3060	3065	Deletion	1	+	4238	4212	TTCTTTTTACCCTCCAGATGAGGATGAAGA|AGAAGGTAATTGTGAAGAAGAAGAGTTTGA	TTTTACCCTCCAGATGAGGATGAAGAAGAA|GGTAATTGTGAAGAAGAAGAGTTTGAGCCA
NC_045512.2_pilon	3028	3033	Deletion	1	+	3978	4076	GGTGAGTTTAAATTGGCTTCACATATGTAT|TGTTCTTTTTACCCTCCAGATGAGGATGAA	AGTTTAAATTGGCTTCACATATGTATTGTT|CTTTTTACCCTCCAGATGAGGATGAAGAAG
NC_045512.2_pilon	9016	9021	Deletion	1	+	2218	2162	TTTGCAACATCAGCTTGTGTTTTGGCTGCT|GAATGTACAATTTTTAAAGATGCTTCTGGT	CAACATCAGCTTGTGTTTTGGCTGCTGAAT|GTACAATTTTTAAAGATGCTTCTGGTAAGC
NC_045512.2_pilon	14942	14947	Deletion	1	+	1896	1964	CCAAGTCATCGTCAACAACCTAGACAAATC|AGCTGGTTTTCCATTTAATAAATGGGGTAA	GTCATCGTCAACAACCTAGACAAATCAGCT|GGTTTTCCATTTAATAAATGGGGTAAGGCT
NC_045512.2_pilon	2870	2875	Deletion	1	+	3142	3159	CCTATACAGTTGAACTCGGTACAGAAGTAA|ATGAGTTCGCCTGTGTTGTGGCAGATGCTG	TACAGTTGAACTCGGTACAGAAGTAAATGA|GTTCGCCTGTGTTGTGGCAGATGCTGTCAT
NC_045512.2_pilon	21793	21798	Deletion	1	+	698	755	ATACATGTCTCTGGGACCAATGGTACTAAG|AGGTTTGATAACCCTGTCCTACCATTTAAT	ATGTCTCTGGGACCAATGGTACTAAGAGGT|TTGATAACCCTGTCCTACCATTTAATGATG
NC_045512.2_pilon	14871	14876	Deletion	1	+	4708	4920	CAACTACTATTTGTAGTTGAAGTTGTTGAT|AAGTACTTTGATTGTTACGATGGTGGCTGT	TACTATTTGTAGTTGAAGTTGTTGATAAGT|ACTTTGATTGTTACGATGGTGGCTGTATTA
NC_045512.2_pilon	27280	27285	Deletion	1	+	6456	6343	TTATTATGAGGACTTTTAAAGTTTCCATTT|GGAATCTTGATTACATCATAAACCTCATAA	TATGAGGACTTTTAAAGTTTCCATTTGGAA|TCTTGATTACATCATAAACCTCATAATTAA
NC_045512.2_pilon	27188	27193	Deletion	1	+	3940	4101	AGCAGTGACAATATTGCTTTGCTTGTACAG|TAAGTGACAACAGATGTTTCATCTCGTTGA	GTGACAATATTGCTTTGCTTGTACAGTAAG|TGACAACAGATGTTTCATCTCGTTGACTTT
NC_045512.2_pilon	27206	27211	Deletion	1	+	4537	4571	TTGCTTGTACAGTAAGTGACAACAGATGTT|TCATCTCGTTGACTTTCAGGTTACTATAGC	TTGTACAGTAAGTGACAACAGATGTTTCAT|CTCGTTGACTTTCAGGTTACTATAGCAGAG
NC_045512.2_pilon	27272	27277	Deletion	1	+	6502	6407	ATTACTAATTATTATGAGGACTTTTAAAGT|TTCCATTTGGAATCTTGATTACATCATAAA	CTAATTATTATGAGGACTTTTAAAGTTTCC|ATTTGGAATCTTGATTACATCATAAACCTC
NC_045512.2_pilon	27279	27284	Deletion	1	+	6465	6453	ATTATTATGAGGACTTTTAAAGTTTCCATT|TGGAATCTTGATTACATCATAAACCTCATA	TTATGAGGACTTTTAAAGTTTCCATTTGGA|ATCTTGATTACATCATAAACCTCATAATTA
NC_045512.2_pilon	5832	5837	Deletion	1	+	1950	1975	TTGCATAGACGGTGCTTTACTTACAAAGTC|CTCAGAATACAAAGGTCCTATTACGGATGT	ATAGACGGTGCTTTACTTACAAAGTCCTCA|GAATACAAAGGTCCTATTACGGATGTTTTC
NC_045512.2_pilon	29263	29268	Deletion	1	+	5074	5175	GGCATGGAAGTCACACCTTCGGGAACGTGG|TTGACCTACACAGGTGCCATCAAATTGGAT	TGGAAGTCACACCTTCGGGAACGTGGTTGA|CCTACACAGGTGCCATCAAATTGGATGACA
NC_045512.2_pilon	29294	29299	Deletion	1	+	5363	5340	TGACCTACACAGGTGCCATCAAATTGGATG|ACAAAGATCCAAATTTCAAAGATCAAGTCA	CTACACAGGTGCCATCAAATTGGATGACAA|AGATCCAAATTTCAAAGATCAAGTCATTTT
NC_045512.2_pilon	29257	29262	Deletion	1	+	5096	5028	CGCATTGGCATGGAAGTCACACCTTCGGGA|ACGTGGTTGACCTACACAGGTGCCATCAAA	TTGGCATGGAAGTCACACCTTCGGGAACGT|GGTTGACCTACACAGGTGCCATCAAATTGG
NC_045512.2_pilon	29160	29165	Deletion	1	+	4055	4120	TGGGGACCAGGAACTAATCAGACAAGGAAC|TGATTACAAACATTGGCCGCAAATTGCACA	GACCAGGAACTAATCAGACAAGGAACTGAT|TACAAACATTGGCCGCAAATTGCACAATTT
NC_045512.2_pilon	29206	29211	Deletion	1	+	4279	4436	CCGCAAATTGCACAATTTGCCCCCAGCGCT|TCAGCGTTCTTCGGAATGTCGCGCATTGGC	AAATTGCACAATTTGCCCCCAGCGCTTCAG|CGTTCTTCGGAATGTCGCGCATTGGCATGG
NC_045512.2_pilon	21535	21540	Deletion	1	+	6724	7564	GAGAAAACAACAGAGTTGTTATTTCTAGTG|ATGTTCTTGTTAACAACTAAACGAACAATG	AAACAACAGAGTTGTTATTTCTAGTGATGT|TCTTGTTAACAACTAAACGAACAATGTTTG
NC_045512.2_pilon	21394	21399	Deletion	1	+	1794	1853	CAATTCAGTTGTCTTCCTATTCTTTATTTG|ACATGAGTAAATTTCCCCTTAAATTAAGGG	TCAGTTGTCTTCCTATTCTTTATTTGACAT|GAGTAAATTTCCCCTTAAATTAAGGGGTAC
NC_045512.2_pilon	18073	18078	Deletion	1	+	4186	4247	AAAATGTAACAGGACTCTTTAAAGATTGTA|GTAAGGTAATCACTGGGTTACATCCTACAC	TGTAACAGGACTCTTTAAAGATTGTAGTAA|GGTAATCACTGGGTTACATCCTACACAGGC
NC_045512.2_pilon	18060	18065	Deletion	1	+	3567	3696	ACTTTACAAGCTGAAAATGTAACAGGACTC|TTTAAAGATTGTAGTAAGGTAATCACTGGG	TACAAGCTGAAAATGTAACAGGACTCTTTA|AAGATTGTAGTAAGGTAATCACTGGGTTAC
NC_045512.2_pilon	18025	18030	Deletion	1	+	4298	4344	TTACAAGTCTTGAAATTCCACGTAGGAATG|TGGCAACTTTACAAGCTGAAAATGTAACAG	AAGTCTTGAAATTCCACGTAGGAATGTGGC|AACTTTACAAGCTGAAAATGTAACAGGACT
NC_045512.2_pilon	16086	16091	Deletion	1	+	4603	4698	CCTAATCAGGAGTATGCTGATGTCTTTCAT|TTGTACTTACAATACATAAGAAAGCTACAT	ATCAGGAGTATGCTGATGTCTTTCATTTGT|ACTTACAATACATAAGAAAGCTACATGATG
NC_045512.2_pilon	11647	11652	Deletion	1	+	865	867	TTCTTAGGCTATTTTTGTACTTGTTACTTT|GGCCTCTTTTGTTTACTCAACCGCTACTTT	TAGGCTATTTTTGTACTTGTTACTTTGGCC|TCTTTTGTTTACTCAACCGCTACTTTAGAC
NC_045512.2_pilon	5658	5663	Deletion	1	+	134	143	GTGTGGTAAACAAGCTACAAAATATCTAGT|ACAACAGGAGTCACCTTTTGTTATGATGTC	GGTAAACAAGCTACAAAATATCTAGTACAA|CAGGAGTCACCTTTTGTTATGATGTCAGCA
NC_045512.2_pilon	29175	29180	Deletion	1	+	4582	4604	AATCAGACAAGGAACTGATTACAAACATTG|GCCGCAAATTGCACAATTTGCCCCCAGCGC	AGACAAGGAACTGATTACAAACATTGGCCG|CAAATTGCACAATTTGCCCCCAGCGCTTCA
NC_045512.2_pilon	29142	29147	Deletion	1	+	3445	3656	ACAAACCCAAGGAAATTTTGGGGACCAGGA|ACTAATCAGACAAGGAACTGATTACAAACA	ACCCAAGGAAATTTTGGGGACCAGGAACTA|ATCAGACAAGGAACTGATTACAAACATTGG
NC_045512.2_pilon	29051	29056	Deletion	1	+	2902	2909	CTGCTGCTGAGGCTTCTAAGAAGCCTCGGC|AAAAACGTACTGCCACTAAAGCATACAATG	TGCTGAGGCTTCTAAGAAGCCTCGGCAAAA|ACGTACTGCCACTAAAGCATACAATGTAAC
NC_045512.2_pilon	13060	13065	Deletion	1	+	5597	5541	AATGCAACAGAAGTGCCTGCCAATTCAACT|GTATTATCTTTCTGTGCTTTTGCTGTAGAT	CAACAGAAGTGCCTGCCAATTCAACTGTAT|TATCTTTCTGTGCTTTTGCTGTAGATGCTG
NC_045512.2_pilon	13065	13070	Deletion	1	+	5541	5484	AACAGAAGTGCCTGCCAATTCAACTGTATT|ATCTTTCTGTGCTTTTGCTGTAGATGCTGC	GAAGTGCCTGCCAATTCAACTGTATTATCT|TTCTGTGCTTTTGCTGTAGATGCTGCTAAA
NC_045512.2_pilon	23475	23480	Deletion	1	+	4346	4475	ACTTACTCCTACTTGGCGTGTTTATTCTAC|AGGTTCTAATGTTTTTCAAACACGTGCAGG	ACTCCTACTTGGCGTGTTTATTCTACAGGT|TCTAATGTTTTTCAAACACGTGCAGGCTGT
NC_045512.2_pilon	13002	13007	Deletion	1	+	3653	3827	CCTAAATAGAGGTATGGTACTTGGTAGTTT|AGCTGCCACAGTACGTCTACAAGCTGGTAA	AATAGAGGTATGGTACTTGGTAGTTTAGCT|GCCACAGTACGTCTACAAGCTGGTAATGCA
NC_045512.2_pilon	13011	13016	Deletion	1	+	3963	4532	AGGTATGGTACTTGGTAGTTTAGCTGCCAC|AGTACGTCTACAAGCTGGTAATGCAACAGA	ATGGTACTTGGTAGTTTAGCTGCCACAGTA|CGTCTACAAGCTGGTAATGCAACAGAAGTG
NC_045512.2_pilon	11166	11171	Deletion	1	+	4230	4291	TGCAATGATGTTTGTCAAACATAAGCATGC|ATTTCTCTGTTTGTTTTTGTTACCTTCTCT	ATGATGTTTGTCAAACATAAGCATGCATTT|CTCTGTTTGTTTTTGTTACCTTCTCTTGCC
NC_045512.2_pilon	15749	15754	Deletion	1	+	425	513	CGATGCTGTTGTGTGTTTCAATAGCACTTA|TGCATCTCAAGGTCTAGTGGCTAGCATAAA	GCTGTTGTGTGTTTCAATAGCACTTATGCA|TCTCAAGGTCTAGTGGCTAGCATAAAGAAC
NC_045512.2_pilon	11187	11192	Deletion	1	+	4515	4726	TAAGCATGCATTTCTCTGTTTGTTTTTGTT|ACCTTCTCTTGCCACTGTAGCTTATTTTAA	CATGCATTTCTCTGTTTGTTTTTGTTACCT|TCTCTTGCCACTGTAGCTTATTTTAATATG
NC_045512.2_pilon	10990	10995	Deletion	1	+	5318	5384	GTTACTTTCCAAAGTGCAGTGAAAAGAACA|ATCAAGGGTACACACCACTGGTTGTTACTC	CTTTCCAAAGTGCAGTGAAAAGAACAATCA|AGGGTACACACCACTGGTTGTTACTCACAA
NC_045512.2_pilon	11031	11036	Deletion	1	+	9684	10600	ACACCACTGGTTGTTACTCACAATTTTGAC|TTCACTTTTAGTTTTAGTCCAGAGTACTCA	CACTGGTTGTTACTCACAATTTTGACTTCA|CTTTTAGTTTTAGTCCAGAGTACTCAATGG
NC_045512.2_pilon	11066	11071	Deletion	1	+	11145	11096	TTTTAGTTTTAGTCCAGAGTACTCAATGGT|CTTTGTTCTTTTTTTTGTATGAAAATGCCT	AGTTTTAGTCCAGAGTACTCAATGGTCTTT|GTTCTTTTTTTTGTATGAAAATGCCTTTTT
NC_045512.2_pilon	11022	11027	Deletion	1	+	8067	8983	CAAGGGTACACACCACTGGTTGTTACTCAC|AATTTTGACTTCACTTTTAGTTTTAGTCCA	GGTACACACCACTGGTTGTTACTCACAATT|TTGACTTCACTTTTAGTTTTAGTCCAGAGT
NC_045512.2_pilon	10953	10958	Deletion	1	+	3431	3520	ATTTACACCTTTTGATGTTGTTAGACAATG|CTCAGGTGTTACTTTCCAAAGTGCAGTGAA	ACACCTTTTGATGTTGTTAGACAATGCTCA|GGTGTTACTTTCCAAAGTGCAGTGAAAAGA
NC_045512.2_pilon	11030	11035	Deletion	1	+	9670	10254	CACACCACTGGTTGTTACTCACAATTTTGA|CTTCACTTTTAGTTTTAGTCCAGAGTACTC	CCACTGGTTGTTACTCACAATTTTGACTTC|ACTTTTAGTTTTAGTCCAGAGTACTCAATG
NC_045512.2_pilon	11055	11060	Deletion	1	+	11145	11135	TTTGACTTCACTTTTAGTTTTAGTCCAGAG|TACTCAATGGTCTTTGTTCTTTTTTTTGTA	ACTTCACTTTTAGTTTTAGTCCAGAGTACT|CAATGGTCTTTGTTCTTTTTTTTGTATGAA
NC_045512.2_pilon	425	430	Deletion	1	+	2033	2098	AACATCTTAAAGATGGCACTTGTGGCTTAG|TAGAAGTTGAAAAAGGCGTTTTGCCTCAAC	TCTTAAAGATGGCACTTGTGGCTTAGTAGA|AGTTGAAAAAGGCGTTTTGCCTCAACTTGA
NC_045512.2_pilon	2501	2506	Deletion	1	+	1463	1513	CAAAAGAAATTATCTTCTTAGAGGGAGAAA|CACTTCCCACAGAAGTGTTAACAGAGGAAG	AGAAATTATCTTCTTAGAGGGAGAAACACT|TCCCACAGAAGTGTTAACAGAGGAAGTTGT
NC_045512.2_pilon	5343	5348	Deletion	1	+	1785	1750	CCAACAAATAGAGTTGAAGTTTAATCCACC|TGCTCTACAAGATGCTTATTACAGAGCAAG	CAAATAGAGTTGAAGTTTAATCCACCTGCT|CTACAAGATGCTTATTACAGAGCAAGGGCT
NC_045512.2_pilon	10956	10961	Deletion	1	+	3511	3675	TACACCTTTTGATGTTGTTAGACAATGCTC|AGGTGTTACTTTCCAAAGTGCAGTGAAAAG	CCTTTTGATGTTGTTAGACAATGCTCAGGT|GTTACTTTCCAAAGTGCAGTGAAAAGAACA
NC_045512.2_pilon	6486	6491	Deletion	1	+	3118	3120	TAATGTGAAAACTACCGAAGTTGTAGGAGA|CATTATACTTAAACCAGCAAATAATAGTTT	GTGAAAACTACCGAAGTTGTAGGAGACATT|ATACTTAAACCAGCAAATAATAGTTTAAAA
NC_045512.2_pilon	6413	6418	Deletion	1	+	2104	2169	CCTGCGAAGATCTAAAACCAGTCTCTGAAG|AAGTAGTGGAAAATCCTACCATACAGAAAG	CGAAGATCTAAAACCAGTCTCTGAAGAAGT|AGTGGAAAATCCTACCATACAGAAAGACGT
NC_045512.2_pilon	6483	6488	Deletion	1	+	3113	3122	GTGTAATGTGAAAACTACCGAAGTTGTAGG|AGACATTATACTTAAACCAGCAAATAATAG	AATGTGAAAACTACCGAAGTTGTAGGAGAC|ATTATACTTAAACCAGCAAATAATAGTTTA
NC_045512.2_pilon	6383	6388	Deletion	1	+	1295	1387	CAGAGGACGCGCAGGGAATGGATAATCTTG|CCTGCGAAGATCTAAAACCAGTCTCTGAAG	GGACGCGCAGGGAATGGATAATCTTGCCTG|CGAAGATCTAAAACCAGTCTCTGAAGAAGT
NC_045512.2_pilon	6461	6466	Deletion	1	+	2818	2956	CCATACAGAAAGACGTTCTTGAGTGTAATG|TGAAAACTACCGAAGTTGTAGGAGACATTA	ACAGAAAGACGTTCTTGAGTGTAATGTGAA|AACTACCGAAGTTGTAGGAGACATTATACT
NC_045512.2_pilon	23825	23830	Deletion	1	+	6245	5963	ATTCAACTGAATGCAGCAATCTTTTGTTGC|AATATGGCAGTTTTTGTACACAATTAAACC	AACTGAATGCAGCAATCTTTTGTTGCAATA|TGGCAGTTTTTGTACACAATTAAACCGTGC
NC_045512.2_pilon	23835	23840	Deletion	1	+	5808	5587	ATGCAGCAATCTTTTGTTGCAATATGGCAG|TTTTTGTACACAATTAAACCGTGCTTTAAC	AGCAATCTTTTGTTGCAATATGGCAGTTTT|TGTACACAATTAAACCGTGCTTTAACTGGA
NC_045512.2_pilon	23702	23707	Deletion	1	+	5617	6015	CAGTTGCTTACTCTAATAACTCTATTGCCA|TACCCACAAATTTTACTATTAGTGTTACCA	TGCTTACTCTAATAACTCTATTGCCATACC|CACAAATTTTACTATTAGTGTTACCACAGA
NC_045512.2_pilon	23792	23797	Deletion	1	+	10195	10403	CATCAGTAGATTGTACAATGTACATTTGTG|GTGATTCAACTGAATGCAGCAATCTTTTGT	AGTAGATTGTACAATGTACATTTGTGGTGA|TTCAACTGAATGCAGCAATCTTTTGTTGCA
NC_045512.2_pilon	23787	23792	Deletion	1	+	9582	10195	CAAGACATCAGTAGATTGTACAATGTACAT|TTGTGGTGATTCAACTGAATGCAGCAATCT	ACATCAGTAGATTGTACAATGTACATTTGT|GGTGATTCAACTGAATGCAGCAATCTTTTG
NC_045512.2_pilon	15989	15994	Deletion	1	+	3155	3276	CGGCTGTTTTGTAGATGATATCGTAAAAAC|AGATGGTACACTTATGATTGAACGGTTCGT	TGTTTTGTAGATGATATCGTAAAAACAGAT|GGTACACTTATGATTGAACGGTTCGTGTCT
NC_045512.2_pilon	23804	23823	Deletion	1	+	10522	9901	GTACAATGTACATTTGTGGTGATTCAACTG|AATGCAGCAATCTTTTGTTGCAATATGGCA	GTGATTCAACTGAATGCAGCAATCTTTTGT|TGCAATATGGCAGTTTTTGTACACAATTAA
NC_045512.2_pilon	23647	23652	Deletion	1	+	2278	2590	AGTGTAGCTAGTCAATCCATCATTGCCTAC|ACTATGTCACTTGGTGCAGAAAATTCAGTT	TAGCTAGTCAATCCATCATTGCCTACACTA|TGTCACTTGGTGCAGAAAATTCAGTTGCTT
NC_045512.2_pilon	12726	12731	Deletion	1	+	5819	5768	TAGTCCTGTTGCACTACGACAGATGTCTTG|TGCTGCCGGTACTACACAAACTGCTTGCAC	CCTGTTGCACTACGACAGATGTCTTGTGCT|GCCGGTACTACACAAACTGCTTGCACTGAT
NC_045512.2_pilon	15984	15989	Deletion	1	+	2799	3155	GGGGCCGGCTGTTTTGTAGATGATATCGTA|AAAACAGATGGTACACTTATGATTGAACGG	CCGGCTGTTTTGTAGATGATATCGTAAAAA|CAGATGGTACACTTATGATTGAACGGTTCG
NC_045512.2_pilon	12692	12697	Deletion	1	+	7252	7311	CCAATTCTGCTGTCAAATTACAGAATAATG|AGCTTAGTCCTGTTGCACTACGACAGATGT	TTCTGCTGTCAAATTACAGAATAATGAGCT|TAGTCCTGTTGCACTACGACAGATGTCTTG
NC_045512.2_pilon	11479	11484	Deletion	1	+	4782	4811	CAAGCCATTTCCATGTGGGCTCTTATAATC|TCTGTTACTTCTAACTACTCAGGTGTAGTT	CCATTTCCATGTGGGCTCTTATAATCTCTG|TTACTTCTAACTACTCAGGTGTAGTTACAA
NC_045512.2_pilon	12644	12649	Deletion	1	+	5818	6229	ACAATTCACCTAATTTAGCATGGCCTCTTA|TTGTAACAGCTTTAAGGGCCAATTCTGCTG	TTCACCTAATTTAGCATGGCCTCTTATTGT|AACAGCTTTAAGGGCCAATTCTGCTGTCAA
NC_045512.2_pilon	11361	11366	Deletion	1	+	1864	2052	AGTGTTACTAATCCTTATGACAGCAAGAAC|TGTGTATGATGATGGTGCTAGGAGAGTGTG	TTACTAATCCTTATGACAGCAAGAACTGTG|TATGATGATGGTGCTAGGAGAGTGTGGACA
NC_045512.2_pilon	14914	14919	Deletion	1	+	3836	3828	GTTACGATGGTGGCTGTATTAATGCTAACC|AAGTCATCGTCAACAACCTAGACAAATCAG	CGATGGTGGCTGTATTAATGCTAACCAAGT|CATCGTCAACAACCTAGACAAATCAGCTGG
NC_045512.2_pilon	11271	11276	Deletion	1	+	2978	3430	GGTGATGCGTATTATGACATGGTTGGATAT|GGTTGATACTAGTTTGTCTGGTTTTAAGCT	ATGCGTATTATGACATGGTTGGATATGGTT|GATACTAGTTTGTCTGGTTTTAAGCTAAAA
NC_045512.2_pilon	24067	24072	Deletion	1	+	99	128	GTGACACTTGCAGATGCTGGCTTCATCAAA|CAATATGGTGATTGCCTTGGTGATATTGCT	CACTTGCAGATGCTGGCTTCATCAAACAAT|ATGGTGATTGCCTTGGTGATATTGCTGCTA
NC_045512.2_pilon	12918	12923	Deletion	1	+	3489	3536	ACTGGAACCACCTTGTAGGTTTGTTACAGA|CACACCTAAAGGTCCTAAAGTGAAGTATTT	GAACCACCTTGTAGGTTTGTTACAGACACA|CCTAAAGGTCCTAAAGTGAAGTATTTATAC
NC_045512.2_pilon	12804	12809	Deletion	1	+	2493	2545	TTACTACAACACAACAAAGGGAGGTAGGTT|TGTACTTGCACTGTTATCCGATTTACAGGA	TACAACACAACAAAGGGAGGTAGGTTTGTA|CTTGCACTGTTATCCGATTTACAGGATTTG
NC_045512.2_pilon	4213	4218	Deletion	1	+	3262	3281	GGTGGCACTACTGAAATGCTAGCGAAAGCT|TTGAGAAAAGTGCCAACAGACAATTATATA	GCACTACTGAAATGCTAGCGAAAGCTTTGA|GAAAAGTGCCAACAGACAATTATATAACCA
NC_045512.2_pilon	12793	12798	Deletion	1	+	2243	2394	AATGCGTTAGCTTACTACAACACAACAAAG|GGAGGTAGGTTTGTACTTGCACTGTTATCC	CGTTAGCTTACTACAACACAACAAAGGGAG|GTAGGTTTGTACTTGCACTGTTATCCGATT
NC_045512.2_pilon	4184	4189	Deletion	1	+	2977	3072	CTGCTGTGGTTATACCTACTAAAAAGGCTG|GTGGCACTACTGAAATGCTAGCGAAAGCTT	TGTGGTTATACCTACTAAAAAGGCTGGTGG|CACTACTGAAATGCTAGCGAAAGCTTTGAG
NC_045512.2_pilon	23019	23024	Deletion	1	+	4114	4280	TAGCACACCTTGTAATGGTGTTGAAGGTTT|TAATTGTTACTTTCCTTTACAATCATATGG	ACACCTTGTAATGGTGTTGAAGGTTTTAAT|TGTTACTTTCCTTTACAATCATATGGTTTC
NC_045512.2_pilon	22903	22908	Deletion	1	+	2673	2712	TCTAACAATCTTGATTCTAAGGTTGGTGGT|AATTATAATTACCTGTATAGATTGTTTAGG	ACAATCTTGATTCTAAGGTTGGTGGTAATT|ATAATTACCTGTATAGATTGTTTAGGAAGT
NC_045512.2_pilon	18090	18095	Deletion	1	+	4689	4671	TTTAAAGATTGTAGTAAGGTAATCACTGGG|TTACATCCTACACAGGCACCTACACACCTC	AAGATTGTAGTAAGGTAATCACTGGGTTAC|ATCCTACACAGGCACCTACACACCTCAGTG
NC_045512.2_pilon	1218	1223	Deletion	1	+	3775	3920	ACCAAATGAATGCAACCAAATGTGCCTTTC|AACTCTCATGAAGTGTGATCATTGTGGTGA	AATGAATGCAACCAAATGTGCCTTTCAACT|CTCATGAAGTGTGATCATTGTGGTGAAACT
NC_045512.2_pilon	18002	18007	Deletion	1	+	3559	3932	AGACCTTTATGACAAGTTGCAATTTACAAG|TCTTGAAATTCCACGTAGGAATGTGGCAAC	CTTTATGACAAGTTGCAATTTACAAGTCTT|GAAATTCCACGTAGGAATGTGGCAACTTTA
NC_045512.2_pilon	6038	6043	Deletion	1	+	4076	4169	TACCAAACCAACCATATCCAAACGCAAGCT|TCGATAATTTTAAGTTTGTATGTGATAATA	AAACCAACCATATCCAAACGCAAGCTTCGA|TAATTTTAAGTTTGTATGTGATAATATCAA
NC_045512.2_pilon	5972	5977	Deletion	1	+	2610	2737	ACCCTAAGTTGGACAATTATTATAAGAAAG|ACAATTCTTATTTCACAGAGCAACCAATTG	TAAGTTGGACAATTATTATAAGAAAGACAA|TTCTTATTTCACAGAGCAACCAATTGATCT
NC_045512.2_pilon	1118	1123	Deletion	1	+	1109	1133	TTCCCTTAAATTCCATAATCAAGACTATTC|AACCAAGGGTTGAAAAGAAAAAGCTTGATG	CTTAAATTCCATAATCAAGACTATTCAACC|AAGGGTTGAAAAGAAAAAGCTTGATGGCTT
NC_045512.2_pilon	6062	6067	Deletion	1	+	4249	4317	CAAGCTTCGATAATTTTAAGTTTGTATGTG|ATAATATCAAATTTGCTGATGATTTAAACC	CTTCGATAATTTTAAGTTTGTATGTGATAA|TATCAAATTTGCTGATGATTTAAACCAGTT
NC_045512.2_pilon	5922	5927	Deletion	1	+	4544	4564	CATAAAACCAGTTACTTATAAATTGGATGG|TGTTGTTTGTACAGAAATTGACCCTAAGTT	AAACCAGTTACTTATAAATTGGATGGTGTT|GTTTGTACAGAAATTGACCCTAAGTTGGAC
NC_045512.2_pilon	22283	22288	Deletion	1	+	1994	2152	TAGGTATTAACATCACTAGGTTTCAAACTT|TACTTGCTTTACATAGAAGTTATTTGACTC	TATTAACATCACTAGGTTTCAAACTTTACT|TGCTTTACATAGAAGTTATTTGACTCCTGG
NC_045512.2_pilon	5912	5917	Deletion	1	+	4145	4342	ACACAACAACCATAAAACCAGTTACTTATA|AATTGGATGGTGTTGTTTGTACAGAAATTG	AACAACCATAAAACCAGTTACTTATAAATT|GGATGGTGTTGTTTGTACAGAAATTGACCC
NC_045512.2_pilon	9617	9622	Deletion	1	+	4432	905	TTTACTTGTACTTGACATTTTATCTTACTA|ATGATGTTTCTTTTTTAGCACATATTCAGT	CTTGTACTTGACATTTTATCTTACTAATGA|TGTTTCTTTTTTAGCACATATTCAGTGGAT
NC_045512.2_pilon	9552	9557	Deletion	1	+	3927	4012	TATGTCATTCACTGTACTCTGTTTAACACC|AGTTTACTCATTCTTACCTGGTGTTTATTC	TCATTCACTGTACTCTGTTTAACACCAGTT|TACTCATTCTTACCTGGTGTTTATTCTGTT
NC_045512.2_pilon	9502	9507	Deletion	1	+	2784	2972	GCTTTTGGTGAATACAGTCATGTAGTTGCC|TTTAATACTTTACTATTCCTTATGTCATTC	TTGGTGAATACAGTCATGTAGTTGCCTTTA|ATACTTTACTATTCCTTATGTCATTCACTG
NC_045512.2_pilon	12907	12912	Deletion	1	+	3333	3363	ATCTATACAGAACTGGAACCACCTTGTAGG|TTTGTTACAGACACACCTAAAGGTCCTAAA	ATACAGAACTGGAACCACCTTGTAGGTTTG|TTACAGACACACCTAAAGGTCCTAAAGTGA
NC_045512.2_pilon	12859	12864	Deletion	1	+	1636	1974	CAGGATTTGAAATGGGCTAGATTCCCTAAG|AGTGATGGAACTGGTACTATCTATACAGAA	ATTTGAAATGGGCTAGATTCCCTAAGAGTG|ATGGAACTGGTACTATCTATACAGAACTGG
NC_045512.2_pilon	10157	10162	Deletion	1	+	1187	1344	CTACACTTAACGGTCTTTGGCTTGATGACG|TAGTTTACTGTCCAAGACATGTGATCTGCA	ACTTAACGGTCTTTGGCTTGATGACGTAGT|TTACTGTCCAAGACATGTGATCTGCACCTC
NC_045512.2_pilon	5582	5587	Deletion	1	+	4575	4462	AGGGTGTAGAAGCTGTTATGTACATGGGCA|CACTTTCTTATGAACAATTTAAGAAAGGTG	TGTAGAAGCTGTTATGTACATGGGCACACT|TTCTTATGAACAATTTAAGAAAGGTGTTCA
NC_045512.2_pilon	5513	5518	Deletion	1	+	4019	4076	ATTTAGATTCTTGCAAAAGAGTCTTGAACG|TGGTGTGTAAAACTTGTGGACAACAGCAGA	AGATTCTTGCAAAAGAGTCTTGAACGTGGT|GTGTAAAACTTGTGGACAACAGCAGACAAC
NC_045512.2_pilon	12669	12674	Deletion	1	+	6868	6684	TCTTATTGTAACAGCTTTAAGGGCCAATTC|TGCTGTCAAATTACAGAATAATGAGCTTAG	ATTGTAACAGCTTTAAGGGCCAATTCTGCT|GTCAAATTACAGAATAATGAGCTTAGTCCT
NC_045512.2_pilon	21663	21668	Deletion	1	+	731	768	ACCCCCTGCATACACTAATTCTTTCACACG|TGGTGTTTATTACCCTGACAAAGTTTTCAG	CCTGCATACACTAATTCTTTCACACGTGGT|GTTTATTACCCTGACAAAGTTTTCAGATCC
NC_045512.2_pilon	4957	4962	Deletion	1	+	1604	1640	AATCTTAAGACACTTCTTTCTTTGAGAGAA|GTGAGGACTATTAAGGTGTTTACAACAGTA	TTAAGACACTTCTTTCTTTGAGAGAAGTGA|GGACTATTAAGGTGTTTACAACAGTAGACA
NC_045512.2_pilon	5083	5088	Deletion	1	+	2755	2709	ACTTATTTGGATGGAGCTGATGTTACTAAA|ATAAAACCTCATAATTCACATGAAGGTAAA	ATTTGGATGGAGCTGATGTTACTAAAATAA|AACCTCATAATTCACATGAAGGTAAAACAT
NC_045512.2_pilon	8981	8986	Deletion	1	+	1931	1931	GTTACACACCATCAAAACTTATAGAGTACA|CTGACTTTGCAACATCAGCTTGTGTTTTGG	CACACCATCAAAACTTATAGAGTACACTGA|CTTTGCAACATCAGCTTGTGTTTTGGCTGC
NC_045512.2_pilon	12797	12802	Deletion	1	+	2381	2426	CGTTAGCTTACTACAACACAACAAAGGGAG|GTAGGTTTGTACTTGCACTGTTATCCGATT	AGCTTACTACAACACAACAAAGGGAGGTAG|GTTTGTACTTGCACTGTTATCCGATTTACA
NC_045512.2_pilon	8924	8929	Deletion	1	+	5024	5086	CTAATGGTGACTTTTTGCATTTCTTACCTA|GAGTTTTTAGTGCAGTTGGTAACATCTGTT	TGGTGACTTTTTGCATTTCTTACCTAGAGT|TTTTAGTGCAGTTGGTAACATCTGTTACAC
NC_045512.2_pilon	685	694	Deletion	1	+	2331	2591	GCTGGTGGCCATAGTTACGGCGCCGATCTA|AAGTCATTTGACTTAGGCGACGAGCTTGGC	CCATAGTTACGGCGCCGATCTAAAGTCATT|TGACTTAGGCGACGAGCTTGGCACTGATCC
NC_045512.2_pilon	8890	8895	Deletion	1	+	7974	7744	GTGCCTGGTTTGCCTGGCACGATATTACGC|ACAACTAATGGTGACTTTTTGCATTTCTTA	CTGGTTTGCCTGGCACGATATTACGCACAA|CTAATGGTGACTTTTTGCATTTCTTACCTA
NC_045512.2_pilon	765	770	Deletion	1	+	3405	3365	TCAAGAAAACTGGAACACTAAACATAGCAG|TGGTGTTACCCGTGAACTCATGCGTGAGCT	GAAAACTGGAACACTAAACATAGCAGTGGT|GTTACCCGTGAACTCATGCGTGAGCTTAAC
NC_045512.2_pilon	745	750	Deletion	1	+	3578	3620	ACTGATCCTTATGAAGATTTTCAAGAAAAC|TGGAACACTAAACATAGCAGTGGTGTTACC	ATCCTTATGAAGATTTTCAAGAAAACTGGA|ACACTAAACATAGCAGTGGTGTTACCCGTG
NC_045512.2_pilon	726	731	Deletion	1	+	3188	3234	CTTAGGCGACGAGCTTGGCACTGATCCTTA|TGAAGATTTTCAAGAAAACTGGAACACTAA	GGCGACGAGCTTGGCACTGATCCTTATGAA|GATTTTCAAGAAAACTGGAACACTAAACAT
NC_045512.2_pilon	657	662	Deletion	1	+	1820	1835	TCTTCTTCGTAAGAACGGTAATAAAGGAGC|TGGTGGCCATAGTTACGGCGCCGATCTAAA	CTTCGTAAGAACGGTAATAAAGGAGCTGGT|GGCCATAGTTACGGCGCCGATCTAAAGTCA
NC_045512.2_pilon	20711	20716	Deletion	1	+	4116	4229	TGTTGCTATGCCTAATCTTTACAAAATGCA|AAGAATGCTATTAGAAAAGTGTGACCTTCA	GCTATGCCTAATCTTTACAAAATGCAAAGA|ATGCTATTAGAAAAGTGTGACCTTCAAAAT
NC_045512.2_pilon	564	569	Deletion	1	+	554	621	AGAACTCGAAGGCATTCAGTACGGTCGTAG|TGGTGAGACACTTGGTGTCCTTGTCCCTCA	CTCGAAGGCATTCAGTACGGTCGTAGTGGT|GAGACACTTGGTGTCCTTGTCCCTCATGTG
NC_045512.2_pilon	18833	18838	Deletion	1	+	1149	1313	CAACCATGATCTGTATTGTCAAGTCCATGG|TAATGCACATGTAGCTAGTTGTGATGCAAT	CATGATCTGTATTGTCAAGTCCATGGTAAT|GCACATGTAGCTAGTTGTGATGCAATCATG
NC_045512.2_pilon	15634	15639	Deletion	1	+	1011	1029	ATTTACAACACAGACTTTATGAGTGTCTCT|ATAGAAATAGAGATGTTGACACAGACTTTG	ACAACACAGACTTTATGAGTGTCTCTATAG|AAATAGAGATGTTGACACAGACTTTGTGAA
NC_045512.2_pilon	18239	18244	Deletion	1	+	1092	1106	GATGGGTTTTAAAATGAATTATCAAGTTAA|TGGTTACCCTAACATGTTTATCACCCGCGA	GGTTTTAAAATGAATTATCAAGTTAATGGT|TACCCTAACATGTTTATCACCCGCGAAGAA
NC_045512.2_pilon	13284	13290	Deletion	1	+	2590	2591	CCGTTGCCACATAGATCATCCAAATCCTAA|AGGATTTTGTGACTTAAAAGGTAAGTATGT	GCCACATAGATCATCCAAATCCTAAAGGAT|TTTGTGACTTAAAAGGTAAGTATGTACAAA
NC_045512.2_pilon	18687	18692	Deletion	1	+	3101	3079	TGTTGTCTATGTGATAGACGTGCCACATGC|TTTTCCACTGCTTCAGACACTTATGCCTGT	GTCTATGTGATAGACGTGCCACATGCTTTT|CCACTGCTTCAGACACTTATGCCTGTTGGC
NC_045512.2_pilon	28701	28706	Deletion	1	+	2390	2376	TGCAACTGAGGGAGCCTTGAATACACCAAA|AGATCACATTGGCACCCGCAATCCTGCTAA	ACTGAGGGAGCCTTGAATACACCAAAAGAT|CACATTGGCACCCGCAATCCTGCTAACAAT
NC_045512.2_pilon	13215	13220	Deletion	1	+	3131	3164	AATAACAGTTACACCGGAAGCCAATATGGA|TCAAGAATCCTTTGGTGGTGCATCGTGTTG	ACAGTTACACCGGAAGCCAATATGGATCAA|GAATCCTTTGGTGGTGCATCGTGTTGTCTG
NC_045512.2_pilon	28632	28637	Deletion	1	+	2479	1922	CTACTACCTAGGAACTGGGCCAGAAGCTGG|ACTTCCCTATGGTGCTAACAAAGACGGCAT	TACCTAGGAACTGGGCCAGAAGCTGGACTT|CCCTATGGTGCTAACAAAGACGGCATCATA
NC_045512.2_pilon	11261	11266	Deletion	1	+	2556	2644	CTGCTAGTTGGGTGATGCGTATTATGACAT|GGTTGGATATGGTTGATACTAGTTTGTCTG	TAGTTGGGTGATGCGTATTATGACATGGTT|GGATATGGTTGATACTAGTTTGTCTGGTTT
NC_045512.2_pilon	19177	19182	Deletion	1	+	2235	2200	ATGCCACACATTCTGACAAATTCACAGATG|GTGTATGCCTATTTTGGAATTGCAATGTCG	CACACATTCTGACAAATTCACAGATGGTGT|ATGCCTATTTTGGAATTGCAATGTCGATAG
NC_045512.2_pilon	19204	19209	Deletion	1	+	2171	2169	ATGGTGTATGCCTATTTTGGAATTGCAATG|TCGATAGATATCCTGCTAATTCCATTGTTT	TGTATGCCTATTTTGGAATTGCAATGTCGA|TAGATATCCTGCTAATTCCATTGTTTGTAG
NC_045512.2_pilon	10319	10324	Deletion	1	+	5439	5683	GACATTCTATGCAAAATTGTGTACTTAAGC|TTAAGGTTGATACAGCCAATCCTAAGACAC	TTCTATGCAAAATTGTGTACTTAAGCTTAA|GGTTGATACAGCCAATCCTAAGACACCTAA
NC_045512.2_pilon	19091	19096	Deletion	1	+	5408	5441	ACCTCAAGCTGATGTAGAATGGAAGTTCTA|TGATGCACAGCCTTGTAGTGACAAAGCTTA	CAAGCTGATGTAGAATGGAAGTTCTATGAT|GCACAGCCTTGTAGTGACAAAGCTTATAAA
NC_045512.2_pilon	10290	10295	Deletion	1	+	3851	4316	GGCTGGTAATGTTCAACTCAGGGTTATTGG|ACATTCTATGCAAAATTGTGTACTTAAGCT	GGTAATGTTCAACTCAGGGTTATTGGACAT|TCTATGCAAAATTGTGTACTTAAGCTTAAG
NC_045512.2_pilon	12115	12120	Deletion	1	+	908	959	TTACAAGCTATAGCCTCAGAGTTTAGTTCC|CTTCCATCATATGCAGCTTTTGCTACTGCT	AAGCTATAGCCTCAGAGTTTAGTTCCCTTC|CATCATATGCAGCTTTTGCTACTGCTCAAG
NC_045512.2_pilon	14266	14271	Deletion	1	+	3488	3371	TTAAGTGGGATTTGTTAAAATATGACTTCA|CGGAAGAGAGGTTAAAACTCTTTGACCGTT	GTGGGATTTGTTAAAATATGACTTCACGGA|AGAGAGGTTAAAACTCTTTGACCGTTATTT
NC_045512.2_pilon	14197	14202	Deletion	1	+	4063	4080	CTATATTAACCTTGACCAGGGCTTTAACTG|CAGAGTCACATGTTGACACTGACTTAACAA	ATTAACCTTGACCAGGGCTTTAACTGCAGA|GTCACATGTTGACACTGACTTAACAAAGCC
NC_045512.2_pilon	7781	7786	Deletion	1	+	1939	2009	TGAAGAATGGTTCCATCCATCTTTACTTTG|ATAAAGCTGGTCAAAAGACTTATGAAAGAC	GAATGGTTCCATCCATCTTTACTTTGATAA|AGCTGGTCAAAAGACTTATGAAAGACATTC
NC_045512.2_pilon	7647	7652	Deletion	1	+	2125	2177	TTGTGTTAATTGTGATACATTCTGTGCTGG|TAGTACATTTATTAGTGATGAAGTTGCGAG	GTTAATTGTGATACATTCTGTGCTGGTAGT|ACATTTATTAGTGATGAAGTTGCGAGAGAC
NC_045512.2_pilon	10303	10308	Deletion	1	+	4730	4930	CAACTCAGGGTTATTGGACATTCTATGCAA|AATTGTGTACTTAAGCTTAAGGTTGATACA	TCAGGGTTATTGGACATTCTATGCAAAATT|GTGTACTTAAGCTTAAGGTTGATACAGCCA
NC_045512.2_pilon	17941	17946	Deletion	1	+	3527	3791	ACAGATTTAATGTTGCTATTACCAGAGCAA|AAGTAGGCATACTTTGCATAATGTCTGATA	ATTTAATGTTGCTATTACCAGAGCAAAAGT|AGGCATACTTTGCATAATGTCTGATAGAGA
NC_045512.2_pilon	8614	8619	Deletion	1	+	3263	3314	ATTAAAGTTACACTTGTGTTCCTTTTTGTT|GCTGCTATTTTCTATTTAATAACACCTGTT	AAGTTACACTTGTGTTCCTTTTTGTTGCTG|CTATTTTCTATTTAATAACACCTGTTCATG
NC_045512.2_pilon	25061	25066	Deletion	1	+	2473	2450	AGAATCATACATCACCAGATGTTGATTTAG|GTGACATCTCTGGCATTAATGCTTCAGTTG	TCATACATCACCAGATGTTGATTTAGGTGA|CATCTCTGGCATTAATGCTTCAGTTGTAAA
NC_045512.2_pilon	17818	17823	Deletion	1	+	694	838	AGAATGCTGTAGCCTCAAAGATTTTGGGAC|TACCAACTCAAACTGTTGATTCATCACAGG	TGCTGTAGCCTCAAAGATTTTGGGACTACC|AACTCAAACTGTTGATTCATCACAGGGCTC
NC_045512.2_pilon	859	864	Deletion	1	+	2694	2676	AACTTCTGTGGCCCTGATGGCTACCCTCTT|GAGTGCATTAAAGACCTTCTAGCACGTGCT	TCTGTGGCCCTGATGGCTACCCTCTTGAGT|GCATTAAAGACCTTCTAGCACGTGCTGGTA
NC_045512.2_pilon	17558	17563	Deletion	1	+	2442	2555	TATAGGTCCAGACATGTTCCTCGGAACTTG|TCGGCGTTGTCCTGCTGAAATTGTTGACAC	GGTCCAGACATGTTCCTCGGAACTTGTCGG|CGTTGTCCTGCTGAAATTGTTGACACTGTG
NC_045512.2_pilon	791	796	Deletion	1	+	1905	2139	GCAGTGGTGTTACCCGTGAACTCATGCGTG|AGCTTAACGGAGGGGCATACACTCGCTATG	TGGTGTTACCCGTGAACTCATGCGTGAGCT|TAACGGAGGGGCATACACTCGCTATGTCGA
NC_045512.2_pilon	13624	13629	Deletion	1	+	3606	3594	ATTGTTGTCGCTTCCAAGAAAAGGACGAAG|ATGACAATTTAATTGATTCTTACTTTGTAG	TTGTCGCTTCCAAGAAAAGGACGAAGATGA|CAATTTAATTGATTCTTACTTTGTAGTTAA
NC_045512.2_pilon	13528	13533	Deletion	1	+	1663	1782	CACCGTGCGGCACAGGCACTAGTACTGATG|TCGTATACAGGGCTTTTGACATCTACAATG	GTGCGGCACAGGCACTAGTACTGATGTCGT|ATACAGGGCTTTTGACATCTACAATGATAA
NC_045512.2_pilon	13571	13576	Deletion	1	+	2675	2705	TTTTGACATCTACAATGATAAAGTAGCTGG|TTTTGCTAAATTCCTAAAAACTAATTGTTG	GACATCTACAATGATAAAGTAGCTGGTTTT|GCTAAATTCCTAAAAACTAATTGTTGTCGC
NC_045512.2_pilon	13654	13659	Deletion	1	+	3430	3410	ATGACAATTTAATTGATTCTTACTTTGTAG|TTAAGAGACACACTTTCTCTAACTACCAAC	CAATTTAATTGATTCTTACTTTGTAGTTAA|GAGACACACTTTCTCTAACTACCAACATGA
NC_045512.2_pilon	1494	1499	Deletion	1	+	674	713	TGGTCGCACTATTGCCTTTGGAGGCTGTGT|GTTCTCTTATGTTGGTTGCCATAACAAGTG	CGCACTATTGCCTTTGGAGGCTGTGTGTTC|TCTTATGTTGGTTGCCATAACAAGTGTGCC
NC_045512.2_pilon	13526	13531	Deletion	1	+	1659	1713	TACACCGTGCGGCACAGGCACTAGTACTGA|TGTCGTATACAGGGCTTTTGACATCTACAA	CCGTGCGGCACAGGCACTAGTACTGATGTC|GTATACAGGGCTTTTGACATCTACAATGAT
NC_045512.2_pilon	1464	1469	Deletion	1	+	565	576	ATCTGGCTTGAAAACCATTCTTCGTAAGGG|TGGTCGCACTATTGCCTTTGGAGGCTGTGT	GGCTTGAAAACCATTCTTCGTAAGGGTGGT|CGCACTATTGCCTTTGGAGGCTGTGTGTTC
NC_045512.2_pilon	1365	1370	Deletion	1	+	2529	2488	TGGTTACTTACCCCAAAATGCTGTTGTTAA|AATTTATTGTCCAGCATGTCACAATTCAGA	TACTTACCCCAAAATGCTGTTGTTAAAATT|TATTGTCCAGCATGTCACAATTCAGAAGTA
NC_045512.2_pilon	7890	7895	Deletion	1	+	2469	2570	TAAAGGTTCATTGCCTATTAATGTTATAGT|TTTTGATGGTAAATCAAAATGTGAAGAATC	GGTTCATTGCCTATTAATGTTATAGTTTTT|GATGGTAAATCAAAATGTGAAGAATCATCT
NC_045512.2_pilon	18534	18540	Deletion	1	+	6385	6667	GGACTTCCTTGGAATGTAGTGCGTATAAAG|ATTGTACAAATGTTAAGTGACACACTTAAA	TCCTTGGAATGTAGTGCGTATAAAGATTGT|ACAAATGTTAAGTGACACACTTAAAAATCT
NC_045512.2_pilon	18520	18525	Deletion	1	+	5939	6231	CACTTATGTACAAAGGACTTCCTTGGAATG|TAGTGCGTATAAAGATTGTACAAATGTTAA	TATGTACAAAGGACTTCCTTGGAATGTAGT|GCGTATAAAGATTGTACAAATGTTAAGTGA
NC_045512.2_pilon	18389	18394	Deletion	1	+	1729	1943	ACAGCTAGGTTTTTCTACAGGTGTTAACCT|AGTTGCTGTACCTACAGGTTATGTTGATAC	CTAGGTTTTTCTACAGGTGTTAACCTAGTT|GCTGTACCTACAGGTTATGTTGATACACCT
NC_045512.2_pilon	18338	18343	Deletion	1	+	854	904	TGTCGAGGGGTGTCATGCTACTAGAGAAGC|TGTTGGTACCAATTTACCTTTACAGCTAGG	GAGGGGTGTCATGCTACTAGAGAAGCTGTT|GGTACCAATTTACCTTTACAGCTAGGTTTT
NC_045512.2_pilon	28617	28622	Deletion	1	+	2422	2467	TCCAAGATGGTATTTCTACTACCTAGGAAC|TGGGCCAGAAGCTGGACTTCCCTATGGTGC	AGATGGTATTTCTACTACCTAGGAACTGGG|CCAGAAGCTGGACTTCCCTATGGTGCTAAC
NC_045512.2_pilon	5861	5866	Deletion	1	+	2625	2646	CCTCAGAATACAAAGGTCCTATTACGGATG|TTTTCTACAAAGAAAACAGTTACACAACAA	AGAATACAAAGGTCCTATTACGGATGTTTT|CTACAAAGAAAACAGTTACACAACAACCAT
NC_045512.2_pilon	28206	28211	Deletion	1	+	855	944	TGGGTAGTCTTGTAGTGCGTTGTTCGTTCT|ATGAAGACTTTTTAGAGTATCATGACGTTC	TAGTCTTGTAGTGCGTTGTTCGTTCTATGA|AGACTTTTTAGAGTATCATGACGTTCGTGT
NC_045512.2_pilon	15467	15472	Deletion	1	+	3174	3136	GGTCATGTGTGGCGGTTCACTATATGTTAA|ACCAGGTGGAACCTCATCAGGAGATGCCAC	ATGTGTGGCGGTTCACTATATGTTAAACCA|GGTGGAACCTCATCAGGAGATGCCACAACT
NC_045512.2_pilon	15497	15502	Deletion	1	+	3467	3533	ACCAGGTGGAACCTCATCAGGAGATGCCAC|AACTGCTTATGCTAATAGTGTTTTTAACAT	GGTGGAACCTCATCAGGAGATGCCACAACT|GCTTATGCTAATAGTGTTTTTAACATTTGT
NC_045512.2_pilon	24436	24441	Deletion	1	+	3146	3199	CAAGATGTGGTCAACCAAAATGCACAAGCT|TTAAACACGCTTGTTAAACAACTTAGCTCC	ATGTGGTCAACCAAAATGCACAAGCTTTAA|ACACGCTTGTTAAACAACTTAGCTCCAATT
NC_045512.2_pilon	24413	24418	Deletion	1	+	2386	2709	CAGCAAGTGCACTTGGAAAACTTCAAGATG|TGGTCAACCAAAATGCACAAGCTTTAAACA	AAGTGCACTTGGAAAACTTCAAGATGTGGT|CAACCAAAATGCACAAGCTTTAAACACGCT
NC_045512.2_pilon	8297	8303	Deletion	1	+	2455	2516	ATAGTTGTAATAACTATATGCTCACCTATA|ACAAAGTTGAAAACATGACACCCCGTGACC	TGTAATAACTATATGCTCACCTATAACAAA|GTTGAAAACATGACACCCCGTGACCTTGGT
NC_045512.2_pilon	24387	24392	Deletion	1	+	3454	3581	CAAAATTCAAGACTCACTTTCTTCCACAGC|AAGTGCACTTGGAAAACTTCAAGATGTGGT	ATTCAAGACTCACTTTCTTCCACAGCAAGT|GCACTTGGAAAACTTCAAGATGTGGTCAAC
NC_045512.2_pilon	29645	29650	Deletion	1	+	2811	2838	GAATGAATTCTCGTAACTACATAGCACAAG|TAGATGTAGTTAACTTTAATCTCACATAGC	GAATTCTCGTAACTACATAGCACAAGTAGA|TGTAGTTAACTTTAATCTCACATAGCAATC
NC_045512.2_pilon	21093	21098	Deletion	1	+	2691	2739	ACTAAAAATGTTACAAAAGAAAATGACTCT|AAAGAGGGTTTTTTCACTTACATTTGTGGG	AAAATGTTACAAAAGAAAATGACTCTAAAG|AGGGTTTTTTCACTTACATTTGTGGGTTTA
NC_045512.2_pilon	26601	26606	Deletion	1	+	171	173	TTGAACAATGGAACCTAGTAATAGGTTTCC|TATTCCTTACATGGATTTGTCTTCTACAAT	ACAATGGAACCTAGTAATAGGTTTCCTATT|CCTTACATGGATTTGTCTTCTACAATTTGC
NC_045512.2_pilon	21106	21112	Deletion	1	+	2746	1597	CAAAAGAAAATGACTCTAAAGAGGGTTTTT|TCACTTACATTTGTGGGTTTATACAACAAA	GAAAATGACTCTAAAGAGGGTTTTTTCACT|TACATTTGTGGGTTTATACAACAAAAGCTA
NC_045512.2_pilon	10263	10268	Deletion	1	+	2885	3221	TAAGTCTAATCATAATTTCTTGGTACAGGC|TGGTAATGTTCAACTCAGGGTTATTGGACA	TCTAATCATAATTTCTTGGTACAGGCTGGT|AATGTTCAACTCAGGGTTATTGGACATTCT
NC_045512.2_pilon	13937	13942	Deletion	1	+	929	931	TTTCAATAAAAAGGACTGGTATGATTTTGT|AGAAAACCCAGATATATTACGCGTATACGC	AATAAAAAGGACTGGTATGATTTTGTAGAA|AACCCAGATATATTACGCGTATACGCCAAC
NC_045512.2_pilon	27163	27168	Deletion	1	+	3678	3813	TAAATTAAACACAGACCATTCCAGTAGCAG|TGACAATATTGCTTTGCTTGTACAGTAAGT	TTAAACACAGACCATTCCAGTAGCAGTGAC|AATATTGCTTTGCTTGTACAGTAAGTGACA
NC_045512.2_pilon	1786	1791	Deletion	1	+	2974	3250	GCATTCAAACAAATTGTTGAATCCTGTGGT|AATTTTAAAGTTACAAAAGGAAAAGCTAAA	TCAAACAAATTGTTGAATCCTGTGGTAATT|TTAAAGTTACAAAAGGAAAAGCTAAAAAAG
NC_045512.2_pilon	7321	7326	Deletion	1	+	6295	6409	TTGGCTGCAATCATGCAATTGTTTTTCAGC|TATTTTGCAGTACATTTTATTAGTAATTCT	CTGCAATCATGCAATTGTTTTTCAGCTATT|TTGCAGTACATTTTATTAGTAATTCTTGGC
NC_045512.2_pilon	7332	7337	Deletion	1	+	6418	6553	CATGCAATTGTTTTTCAGCTATTTTGCAGT|ACATTTTATTAGTAATTCTTGGCTTATGTG	CAATTGTTTTTCAGCTATTTTGCAGTACAT|TTTATTAGTAATTCTTGGCTTATGTGGTTA
NC_045512.2_pilon	7299	7304	Deletion	1	+	5855	6303	TAGGTTTTTCTATGTACTTGGATTGGCTGC|AATCATGCAATTGTTTTTCAGCTATTTTGC	TTTTTCTATGTACTTGGATTGGCTGCAATC|ATGCAATTGTTTTTCAGCTATTTTGCAGTA
NC_045512.2_pilon	7260	7265	Deletion	1	+	3486	3655	CTTAGTTGCAGAGTGGTTTTTGGCATATAT|TCTTTTCACTAGGTTTTTCTATGTACTTGG	GTTGCAGAGTGGTTTTTGGCATATATTCTT|TTCACTAGGTTTTTCTATGTACTTGGATTG
NC_045512.2_pilon	7255	7260	Deletion	1	+	3447	3486	TTTGGCTTAGTTGCAGAGTGGTTTTTGGCA|TATATTCTTTTCACTAGGTTTTTCTATGTA	GCTTAGTTGCAGAGTGGTTTTTGGCATATA|TTCTTTTCACTAGGTTTTTCTATGTACTTG
NC_045512.2_pilon	8434	8439	Deletion	1	+	2877	2994	AACGTTAAAGATTTCATGTCATTGTCTGAA|CAACTACGAAAACAAATACGTAGTGCTGCT	TTAAAGATTTCATGTCATTGTCTGAACAAC|TACGAAAACAAATACGTAGTGCTGCTAAAA
NC_045512.2_pilon	18580	18585	Deletion	1	+	4102	4258	GTGACACACTTAAAAATCTCTCTGACAGAG|TCGTATTTGTCTTATGGGCACATGGCTTTG	CACACTTAAAAATCTCTCTGACAGAGTCGT|ATTTGTCTTATGGGCACATGGCTTTGAGTT
NC_045512.2_pilon	25010	25015	Deletion	1	+	2049	2049	CTTTGCAACCTGAATTAGACTCATTCAAGG|AGGAGTTAGATAAATATTTTAAGAATCATA	GCAACCTGAATTAGACTCATTCAAGGAGGA|GTTAGATAAATATTTTAAGAATCATACATC
NC_045512.2_pilon	20939	20944	Deletion	1	+	3611	3575	TTTAAGACAGTGGTTGCCTACGGGTACGCT|GCTTGTCGATTCAGATCTTAATGACTTTGT	AGACAGTGGTTGCCTACGGGTACGCTGCTT|GTCGATTCAGATCTTAATGACTTTGTCTCT
NC_045512.2_pilon	20881	20889	Deletion	1	+	2720	3040	TGAGAGTTATACATTTTGGTGCTGGTTCTG|ATAAAGGAGTTGCACCAGGTACAGCTGTTT	TATACATTTTGGTGCTGGTTCTGATAAAGG|AGTTGCACCAGGTACAGCTGTTTTAAGACA
NC_045512.2_pilon	8056	8061	Deletion	1	+	2151	2267	GTTAAAATGTTTGATGCTTACGTTAATACG|TTTTCATCAACTTTTAACGTACCAATGGAA	AAATGTTTGATGCTTACGTTAATACGTTTT|CATCAACTTTTAACGTACCAATGGAAAAAC
NC_045512.2_pilon	25587	25592	Deletion	1	+	2312	2281	TTTCATAGCGCTTCCAAAATCATAACCCTC|AAAAAGAGATGGCAACTAGCACTCTCCAAG	ATAGCGCTTCCAAAATCATAACCCTCAAAA|AGAGATGGCAACTAGCACTCTCCAAGGGTG
NC_045512.2_pilon	10701	10706	Deletion	1	+	5239	5432	TTGGTTGTACGCTGCTGTTATAAATGGAGA|CAGGTGGTTTCTCAATCGATTTACCACAAC	TTGTACGCTGCTGTTATAAATGGAGACAGG|TGGTTTCTCAATCGATTTACCACAACTCTT
NC_045512.2_pilon	10705	10710	Deletion	1	+	5310	5506	TTGTACGCTGCTGTTATAAATGGAGACAGG|TGGTTTCTCAATCGATTTACCACAACTCTT	ACGCTGCTGTTATAAATGGAGACAGGTGGT|TTCTCAATCGATTTACCACAACTCTTAATG
NC_045512.2_pilon	23518	23524	Deletion	1	+	4689	4599	TTTCAAACACGTGCAGGCTGTTTAATAGGG|GCTGAACATGTCAACAACTCATATGAGTGT	AACACGTGCAGGCTGTTTAATAGGGGCTGA|ACATGTCAACAACTCATATGAGTGTGACAT
NC_045512.2_pilon	4728	4733	Deletion	1	+	5613	5552	TTCACCTGATGCTGTTACAGCGTATAATGG|TTATCTTACTTCTTCTTCTAAAACACCTGA	CCTGATGCTGTTACAGCGTATAATGGTTAT|CTTACTTCTTCTTCTAAAACACCTGAAGAA
NC_045512.2_pilon	4737	4742	Deletion	1	+	5501	5449	TGCTGTTACAGCGTATAATGGTTATCTTAC|TTCTTCTTCTAAAACACCTGAAGAACATTT	GTTACAGCGTATAATGGTTATCTTACTTCT|TCTTCTAAAACACCTGAAGAACATTTTATT
NC_045512.2_pilon	27754	27759	Deletion	1	+	4126	3462	CACTTTGCTTCACACTCAAAAGAAAGACAG|AATGATTGAACTTTCATTAATTGACTTCTA	TTGCTTCACACTCAAAAGAAAGACAGAATG|ATTGAACTTTCATTAATTGACTTCTATTTG
NC_045512.2_pilon	4671	4676	Deletion	1	+	4961	5143	GGAAGAAGCTGCTCGGTATATGAGATCTCT|CAAAGTGCCAGCTACAGTTTCTGTTTCTTC	GAAGCTGCTCGGTATATGAGATCTCTCAAA|GTGCCAGCTACAGTTTCTGTTTCTTCACCT
NC_045512.2_pilon	4660	4665	Deletion	1	+	4470	4880	GGCTTAAATTTGGAAGAAGCTGCTCGGTAT|ATGAGATCTCTCAAAGTGCCAGCTACAGTT	TAAATTTGGAAGAAGCTGCTCGGTATATGA|GATCTCTCAAAGTGCCAGCTACAGTTTCTG
NC_045512.2_pilon	4600	4605	Deletion	1	+	2865	3033	AACACACTTAACGATCTAAATGAAACTCTT|GTTACAATGCCACTTGGCTATGTAACACAT	CACTTAACGATCTAAATGAAACTCTTGTTA|CAATGCCACTTGGCTATGTAACACATGGCT
NC_045512.2_pilon	4627	4632	Deletion	1	+	3050	3081	CTTGTTACAATGCCACTTGGCTATGTAACA|CATGGCTTAAATTTGGAAGAAGCTGCTCGG	TTACAATGCCACTTGGCTATGTAACACATG|GCTTAAATTTGGAAGAAGCTGCTCGGTATA
NC_045512.2_pilon	27788	27793	Deletion	1	+	4375	4417	ATTGAACTTTCATTAATTGACTTCTATTTG|TGCTTTTTAGCCTTTCTGCTATTCCTTGTT	AACTTTCATTAATTGACTTCTATTTGTGCT|TTTTAGCCTTTCTGCTATTCCTTGTTTTAA
NC_045512.2_pilon	27745	27750	Deletion	1	+	3934	4085	TGTTTATAACACTTTGCTTCACACTCAAAA|GAAAGACAGAATGATTGAACTTTCATTAAT	TATAACACTTTGCTTCACACTCAAAAGAAA|GACAGAATGATTGAACTTTCATTAATTGAC
NC_045512.2_pilon	18272	18277	Deletion	1	+	1103	1104	TTACCCTAACATGTTTATCACCCGCGAAGA|AGCTATAAGACATGTACGTGCATGGATTGG	CCTAACATGTTTATCACCCGCGAAGAAGCT|ATAAGACATGTACGTGCATGGATTGGCTTC
NC_045512.2_pilon	27803	27808	Deletion	1	+	4507	4437	ATTGACTTCTATTTGTGCTTTTTAGCCTTT|CTGCTATTCCTTGTTTTAATTATGCTTATT	ACTTCTATTTGTGCTTTTTAGCCTTTCTGC|TATTCCTTGTTTTAATTATGCTTATTATCT
NC_045512.2_pilon	13559	13564	Deletion	1	+	2640	2680	CGTATACAGGGCTTTTGACATCTACAATGA|TAAAGTAGCTGGTTTTGCTAAATTCCTAAA	TACAGGGCTTTTGACATCTACAATGATAAA|GTAGCTGGTTTTGCTAAATTCCTAAAAACT
NC_045512.2_pilon	18146	18151	Deletion	1	+	2621	2645	CCTCAGTGTTGACACTAAATTCAAAACTGA|AGGTTTATGTGTTGACATACCTGGCATACC	AGTGTTGACACTAAATTCAAAACTGAAGGT|TTATGTGTTGACATACCTGGCATACCTAAG
NC_045512.2_pilon	1687	1692	Deletion	1	+	1941	2014	GGTGACTTTAAACTTAATGAAGAGATCGCC|ATTATTTTGGCATCTTTTTCTGCTTCCACA	ACTTTAAACTTAATGAAGAGATCGCCATTA|TTTTGGCATCTTTTTCTGCTTCCACAAGTG
NC_045512.2_pilon	11895	11900	Deletion	1	+	1250	1286	CACATCAGTAGTCTTACTCTCAGTTTTGCA|ACAACTCAGAGTAGAATCATCATCTAAATT	TCAGTAGTCTTACTCTCAGTTTTGCAACAA|CTCAGAGTAGAATCATCATCTAAATTGTGG
NC_045512.2_pilon	543	548	Deletion	1	+	391	405	TGTTATGGTTGAGCTGGTAGCAGAACTCGA|AGGCATTCAGTACGGTCGTAGTGGTGAGAC	ATGGTTGAGCTGGTAGCAGAACTCGAAGGC|ATTCAGTACGGTCGTAGTGGTGAGACACTT
NC_045512.2_pilon	29282	29287	Deletion	1	+	5436	5390	CGGGAACGTGGTTGACCTACACAGGTGCCA|TCAAATTGGATGACAAAGATCCAAATTTCA	AACGTGGTTGACCTACACAGGTGCCATCAA|ATTGGATGACAAAGATCCAAATTTCAAAGA
NC_045512.2_pilon	29576	29581	Deletion	1	+	1895	2089	ACACAAGGCAGATGGGCTATATAAACGTTT|TCGCTTTTCCGTTTACGATATATAGTCTAC	AAGGCAGATGGGCTATATAAACGTTTTCGC|TTTTCCGTTTACGATATATAGTCTACTCTT
NC_045512.2_pilon	27399	27404	Deletion	1	+	861	912	CCAATGGAGATTGATTAAACGAACATGAAA|ATTATTCTTTTCTTGGCACTGATAACACTC	TGGAGATTGATTAAACGAACATGAAAATTA|TTCTTTTCTTGGCACTGATAACACTCGCTA
NC_045512.2_pilon	29564	29569	Deletion	1	+	1919	1968	CTCATGCAGACCACACAAGGCAGATGGGCT|ATATAAACGTTTTCGCTTTTCCGTTTACGA	TGCAGACCACACAAGGCAGATGGGCTATAT|AAACGTTTTCGCTTTTCCGTTTACGATATA
NC_045512.2_pilon	29456	29461	Deletion	1	+	1095	1147	GACAGAAGAAACAGCAAACTGTGACTCTTC|TTCCTGCTGCAGATTTGGATGATTTCTCCA	GAAGAAACAGCAAACTGTGACTCTTCTTCC|TGCTGCAGATTTGGATGATTTCTCCAAACA
NC_045512.2_pilon	21387	21392	Deletion	1	+	2444	1771	ACAAATCCAATTCAGTTGTCTTCCTATTCT|TTATTTGACATGAGTAAATTTCCCCTTAAA	ATCCAATTCAGTTGTCTTCCTATTCTTTAT|TTGACATGAGTAAATTTCCCCTTAAATTAA
NC_045512.2_pilon	21449	21454	Deletion	1	+	2880	3258	AAGGGGTACTGCTGTTATGTCTTTAAAAGA|AGGTCAAATCAATGATATGATTTTATCTCT	GGTACTGCTGTTATGTCTTTAAAAGAAGGT|CAAATCAATGATATGATTTTATCTCTTCTT
NC_045512.2_pilon	15339	15344	Deletion	1	+	3888	4524	AGAGCCATGCCTAACATGCTTAGAATTATG|GCCTCACTTGTTCTTGCTCGCAAACATACA	CCATGCCTAACATGCTTAGAATTATGGCCT|CACTTGTTCTTGCTCGCAAACATACAACGT
NC_045512.2_pilon	15374	15379	Deletion	1	+	5321	5395	ACTTGTTCTTGCTCGCAAACATACAACGTG|TTGTAGCTTGTCACACCGTTTCTATAGATT	GTTCTTGCTCGCAAACATACAACGTGTTGT|AGCTTGTCACACCGTTTCTATAGATTAGCT
NC_045512.2_pilon	15355	15360	Deletion	1	+	4981	5082	TGCTTAGAATTATGGCCTCACTTGTTCTTG|CTCGCAAACATACAACGTGTTGTAGCTTGT	TAGAATTATGGCCTCACTTGTTCTTGCTCG|CAAACATACAACGTGTTGTAGCTTGTCACA
NC_045512.2_pilon	1245	1250	Deletion	1	+	4370	4359	TTCAACTCTCATGAAGTGTGATCATTGTGG|TGAAACTTCATGGCAGACGGGCGATTTTGT	ACTCTCATGAAGTGTGATCATTGTGGTGAA|ACTTCATGGCAGACGGGCGATTTTGTTAAA
NC_045512.2_pilon	1335	1340	Deletion	1	+	2489	2516	GAATTTGACTAAAGAAGGTGCCACTACTTG|TGGTTACTTACCCCAAAATGCTGTTGTTAA	TTGACTAAAGAAGGTGCCACTACTTGTGGT|TACTTACCCCAAAATGCTGTTGTTAAAATT
NC_045512.2_pilon	1237	1242	Deletion	1	+	4274	4334	ATGTGCCTTTCAACTCTCATGAAGTGTGAT|CATTGTGGTGAAACTTCATGGCAGACGGGC	GCCTTTCAACTCTCATGAAGTGTGATCATT|GTGGTGAAACTTCATGGCAGACGGGCGATT
NC_045512.2_pilon	15500	15505	Deletion	1	+	3526	3874	AGGTGGAACCTCATCAGGAGATGCCACAAC|TGCTTATGCTAATAGTGTTTTTAACATTTG	GGAACCTCATCAGGAGATGCCACAACTGCT|TATGCTAATAGTGTTTTTAACATTTGTCAA
NC_045512.2_pilon	15352	15357	Deletion	1	+	4834	5075	ACATGCTTAGAATTATGGCCTCACTTGTTC|TTGCTCGCAAACATACAACGTGTTGTAGCT	GCTTAGAATTATGGCCTCACTTGTTCTTGC|TCGCAAACATACAACGTGTTGTAGCTTGTC
NC_045512.2_pilon	15462	15467	Deletion	1	+	3162	3174	GAAATGGTCATGTGTGGCGGTTCACTATAT|GTTAAACCAGGTGGAACCTCATCAGGAGAT	TGGTCATGTGTGGCGGTTCACTATATGTTA|AACCAGGTGGAACCTCATCAGGAGATGCCA
NC_045512.2_pilon	15449	15454	Deletion	1	+	2922	2977	TCAAGTATTGAGTGAAATGGTCATGTGTGG|CGGTTCACTATATGTTAAACCAGGTGGAAC	GTATTGAGTGAAATGGTCATGTGTGGCGGT|TCACTATATGTTAAACCAGGTGGAACCTCA
NC_045512.2_pilon	21235	21240	Deletion	1	+	1261	1280	TCATGGGACACTTCGCATGGTGGACAGCCT|TTGTTACTAATGTGAATGCGTCATCATCTG	GGGACACTTCGCATGGTGGACAGCCTTTGT|TACTAATGTGAATGCGTCATCATCTGAAGC
NC_045512.2_pilon	4185	4190	Deletion	1	+	2978	3073	TGCTGTGGTTATACCTACTAAAAAGGCTGG|TGGCACTACTGAAATGCTAGCGAAAGCTTT	GTGGTTATACCTACTAAAAAGGCTGGTGGC|ACTACTGAAATGCTAGCGAAAGCTTTGAGA
NC_045512.2_pilon	27232	27237	Deletion	1	+	5403	5474	TGTTTCATCTCGTTGACTTTCAGGTTACTA|TAGCAGAGATATTACTAATTATTATGAGGA	TCATCTCGTTGACTTTCAGGTTACTATAGC|AGAGATATTACTAATTATTATGAGGACTTT
NC_045512.2_pilon	3556	3561	Deletion	1	+	7882	7701	GATGATTACATAGCTACTAATGGACCACTT|AAAGTGGGTGGTAGTTGTGTTTTAAGCGGA	ATTACATAGCTACTAATGGACCACTTAAAG|TGGGTGGTAGTTGTGTTTTAAGCGGACACA
NC_045512.2_pilon	3547	3552	Deletion	1	+	7891	7946	GTTGAATCTGATGATTACATAGCTACTAAT|GGACCACTTAAAGTGGGTGGTAGTTGTGTT	AATCTGATGATTACATAGCTACTAATGGAC|CACTTAAAGTGGGTGGTAGTTGTGTTTTAA
NC_045512.2_pilon	3468	3473	Deletion	1	+	5195	5335	TAATGCAGCCAATGTTTACCTTAAACATGG|AGGAGGTGTTGCAGGAGCCTTAAATAAGGC	GCAGCCAATGTTTACCTTAAACATGGAGGA|GGTGTTGCAGGAGCCTTAAATAAGGCTACT
NC_045512.2_pilon	18742	18747	Deletion	1	+	2936	2922	CCTGTTGGCATCATTCTATTGGATTTGATT|ACGTCTATAATCCGTTTATGATTGATGTTC	TTGGCATCATTCTATTGGATTTGATTACGT|CTATAATCCGTTTATGATTGATGTTCAACA
NC_045512.2_pilon	18731	18736	Deletion	1	+	2977	3006	AGACACTTATGCCTGTTGGCATCATTCTAT|TGGATTTGATTACGTCTATAATCCGTTTAT	ACTTATGCCTGTTGGCATCATTCTATTGGA|TTTGATTACGTCTATAATCCGTTTATGATT
NC_045512.2_pilon	18716	18721	Deletion	1	+	3129	3128	CTTTTCCACTGCTTCAGACACTTATGCCTG|TTGGCATCATTCTATTGGATTTGATTACGT	TCCACTGCTTCAGACACTTATGCCTGTTGG|CATCATTCTATTGGATTTGATTACGTCTAT
NC_045512.2_pilon	18670	18675	Deletion	1	+	2744	2881	TAGGACCTGAGCGCACCTGTTGTCTATGTG|ATAGACGTGCCACATGCTTTTCCACTGCTT	ACCTGAGCGCACCTGTTGTCTATGTGATAG|ACGTGCCACATGCTTTTCCACTGCTTCAGA
NC_045512.2_pilon	18606	18611	Deletion	1	+	4580	4894	AGAGTCGTATTTGTCTTATGGGCACATGGC|TTTGAGTTGACATCTATGAAGTATTTTGTG	TCGTATTTGTCTTATGGGCACATGGCTTTG|AGTTGACATCTATGAAGTATTTTGTGAAAA
NC_045512.2_pilon	20357	20362	Deletion	1	+	1230	1266	TTATGGAGATTTTAGTCATAGTCAGTTAGG|TGGTTTACATCTACTGATTGGACTAGCTAA	GGAGATTTTAGTCATAGTCAGTTAGGTGGT|TTACATCTACTGATTGGACTAGCTAAACGT
NC_045512.2_pilon	20527	20532	Deletion	1	+	6122	6059	CTGTTATTGATTTATTACTTGATGATTTTG|TTGAAATAATAAAATCCCAAGATTTATCTG	TATTGATTTATTACTTGATGATTTTGTTGA|AATAATAAAATCCCAAGATTTATCTGTAGT
NC_045512.2_pilon	20552	20557	Deletion	1	+	5941	5842	TTTTGTTGAAATAATAAAATCCCAAGATTT|ATCTGTAGTTTCTAAGGTTGTCAAAGTGAC	GTTGAAATAATAAAATCCCAAGATTTATCT|GTAGTTTCTAAGGTTGTCAAAGTGACTATT
NC_045512.2_pilon	20345	20350	Deletion	1	+	1097	1124	CGAACATATCGTTTATGGAGATTTTAGTCA|TAGTCAGTTAGGTGGTTTACATCTACTGAT	CATATCGTTTATGGAGATTTTAGTCATAGT|CAGTTAGGTGGTTTACATCTACTGATTGGA
NC_045512.2_pilon	20501	20506	Deletion	1	+	4680	4990	AACAGGTTCATCTAAGTGTGTGTGTTCTGT|TATTGATTTATTACTTGATGATTTTGTTGA	GGTTCATCTAAGTGTGTGTGTTCTGTTATT|GATTTATTACTTGATGATTTTGTTGAAATA
NC_045512.2_pilon	20536	20542	Deletion	1	+	6097	6042	ATTTATTACTTGATGATTTTGTTGAAATAA|TAAAATCCCAAGATTTATCTGTAGTTTCTA	TTACTTGATGATTTTGTTGAAATAATAAAA|TCCCAAGATTTATCTGTAGTTTCTAAGGTT
NC_045512.2_pilon	20519	20524	Deletion	1	+	5992	6105	TGTGTGTTCTGTTATTGATTTATTACTTGA|TGATTTTGTTGAAATAATAAAATCCCAAGA	TGTTCTGTTATTGATTTATTACTTGATGAT|TTTGTTGAAATAATAAAATCCCAAGATTTA
NC_045512.2_pilon	24774	24779	Deletion	1	+	1808	1793	CTTCTTGCATGTGACTTATGTCCCTGCACA|AGAAAAGAACTTCACAACTGCTCCTGCCAT	TTGCATGTGACTTATGTCCCTGCACAAGAA|AAGAACTTCACAACTGCTCCTGCCATTTGT
NC_045512.2_pilon	26529	26534	Deletion	1	+	644	644	TGTTTGGAACTTTAATTTTAGCCATGGCAG|ATTCCAACGGTACTATTACCGTTGAAGAGC	TGGAACTTTAATTTTAGCCATGGCAGATTC|CAACGGTACTATTACCGTTGAAGAGCTTAA
NC_045512.2_pilon	17509	17513	Deletion	1	+	4297	4497	GCACACTAGAACCAGAATATTTCAATTCAG|TGTGTAGACTTATGAAAACTATAGGTCCAG	CACTAGAACCAGAATATTTCAATTCAGTGT|GTAGACTTATGAAAACTATAGGTCCAGACA
NC_045512.2_pilon	15500	15504	Deletion	1	+	3526	3810	AGGTGGAACCTCATCAGGAGATGCCACAAC|TGCTTATGCTAATAGTGTTTTTAACATTTG	TGGAACCTCATCAGGAGATGCCACAACTGC|TTATGCTAATAGTGTTTTTAACATTTGTCA
NC_045512.2_pilon	15456	15460	Deletion	1	+	3038	3021	TTGAGTGAAATGGTCATGTGTGGCGGTTCA|CTATATGTTAAACCAGGTGGAACCTCATCA	AGTGAAATGGTCATGTGTGGCGGTTCACTA|TATGTTAAACCAGGTGGAACCTCATCAGGA
NC_045512.2_pilon	6910	6914	Deletion	1	+	4954	4982	GTCGGTAAATTTTGTCTAGAGGCTTCATTT|AATTATTTGAAGTCACCTAATTTTTCTAAA	GGTAAATTTTGTCTAGAGGCTTCATTTAAT|TATTTGAAGTCACCTAATTTTTCTAAACTG
NC_045512.2_pilon	11555	11559	Deletion	1	+	1843	1926	TGGCCAGAGGTATTGTTTTTATGTGTGTTG|AGTATTGCCCTATTTTCTTCATAACTGGTA	CCAGAGGTATTGTTTTTATGTGTGTTGAGT|ATTGCCCTATTTTCTTCATAACTGGTAATA
NC_045512.2_pilon	17281	17285	Deletion	1	+	3600	3638	GTGTAGAGTGTTTTGATAAATTCAAAGTGA|ATTCAACATTAGAACAGTATGTCTTTTGTA	TAGAGTGTTTTGATAAATTCAAAGTGAATT|CAACATTAGAACAGTATGTCTTTTGTACTG
NC_045512.2_pilon	841	845	Deletion	1	+	2792	2887	ACTCGCTATGTCGATAACAACTTCTGTGGC|CCTGATGGCTACCCTCTTGAGTGCATTAAA	CGCTATGTCGATAACAACTTCTGTGGCCCT|GATGGCTACCCTCTTGAGTGCATTAAAGAC
NC_045512.2_pilon	26822	26826	Deletion	1	+	1842	1911	ATGTGGCTCAGCTACTTCATTGCTTCTTTC|AGACTGTTTGCGCGTACGCGTTCCATGTGG	TGGCTCAGCTACTTCATTGCTTCTTTCAGA|CTGTTTGCGCGTACGCGTTCCATGTGGTCA
NC_045512.2_pilon	24807	24811	Deletion	1	+	2236	2261	AAAGAACTTCACAACTGCTCCTGCCATTTG|TCATGATGGAAAAGCACACTTTCCTCGTGA	GAACTTCACAACTGCTCCTGCCATTTGTCA|TGATGGAAAAGCACACTTTCCTCGTGAAGG
NC_045512.2_pilon	7344	7348	Deletion	1	+	6507	1381	TTTCAGCTATTTTGCAGTACATTTTATTAG|TAATTCTTGGCTTATGTGGTTAATAATTAA	CAGCTATTTTGCAGTACATTTTATTAGTAA|TTCTTGGCTTATGTGGTTAATAATTAATCT
NC_045512.2_pilon	26142	26146	Deletion	1	+	2762	2817	GAAGAACATGTCCAAATTCACACAATCGAC|GGTTCATCCGGAGTTGTTAATCCAGTAATG	GAACATGTCCAAATTCACACAATCGACGGT|TCATCCGGAGTTGTTAATCCAGTAATGGAA
NC_045512.2_pilon	1657	1661	Deletion	1	+	1487	1500	CAAAAAGAGAAAGTCAACATCAATATTGTT|GGTGACTTTAAACTTAATGAAGAGATCGCC	AAAGAGAAAGTCAACATCAATATTGTTGGT|GACTTTAAACTTAATGAAGAGATCGCCATT
NC_045512.2_pilon	28930	28934	Deletion	1	+	866	872	ATGGCTGGCAATGGCGGTGATGCTGCTCTT|GCTTTGCTGCTGCTTGACAGATTGAACCAG	GCTGGCAATGGCGGTGATGCTGCTCTTGCT|TTGCTGCTGCTTGACAGATTGAACCAGCTT
NC_045512.2_pilon	26225	26229	Deletion	1	+	4597	3750	GACGACTACTAGCGTGCCTTTGTAAGCACA|AGCTGATGAGTACGAACTTATGTACTCATT	GACTACTAGCGTGCCTTTGTAAGCACAAGC|TGATGAGTACGAACTTATGTACTCATTCGT
NC_045512.2_pilon	23621	23625	Deletion	1	+	1224	1413	AGACTAATTCTCCTCGGCGGGCACGTAGTG|TAGCTAGTCAATCCATCATTGCCTACACTA	CTAATTCTCCTCGGCGGGCACGTAGTGTAG|CTAGTCAATCCATCATTGCCTACACTATGT
NC_045512.2_pilon	6297	6301	Deletion	1	+	398	435	CACGTATAAACCAAATACCTGGTGTATACG|TTGTCTTTGGAGCACAAAACCAGTTGAAAC	GTATAAACCAAATACCTGGTGTATACGTTG|TCTTTGGAGCACAAAACCAGTTGAAACATC
NC_045512.2_pilon	23013	23017	Deletion	1	+	4084	4180	GGCCGGTAGCACACCTTGTAATGGTGTTGA|AGGTTTTAATTGTTACTTTCCTTTACAATC	CGGTAGCACACCTTGTAATGGTGTTGAAGG|TTTTAATTGTTACTTTCCTTTACAATCATA
NC_045512.2_pilon	23642	23646	Deletion	1	+	1907	2261	CACGTAGTGTAGCTAGTCAATCCATCATTG|CCTACACTATGTCACTTGGTGCAGAAAATT	GTAGTGTAGCTAGTCAATCCATCATTGCCT|ACACTATGTCACTTGGTGCAGAAAATTCAG
NC_045512.2_pilon	22908	22912	Deletion	1	+	2712	2853	CAATCTTGATTCTAAGGTTGGTGGTAATTA|TAATTACCTGTATAGATTGTTTAGGAAGTC	TCTTGATTCTAAGGTTGGTGGTAATTATAA|TTACCTGTATAGATTGTTTAGGAAGTCTAA
NC_045512.2_pilon	18046	18051	Deletion	1	+	4560	4839	GTAGGAATGTGGCAACTTTACAAGCTGAAA|ATGTAACAGGACTCTTTAAAGATTGTAGTA	GAATGTGGCAACTTTACAAGCTGAAAATGT|AACAGGACTCTTTAAAGATTGTAGTAAGGT
NC_045512.2_pilon	1252	1256	Deletion	1	+	4367	4313	CTCATGAAGTGTGATCATTGTGGTGAAACT|TCATGGCAGACGGGCGATTTTGTTAAAGCC	ATGAAGTGTGATCATTGTGGTGAAACTTCA|TGGCAGACGGGCGATTTTGTTAAAGCCACT
NC_045512.2_pilon	12984	12988	Deletion	1	+	5086	5132	TATTAAAGGATTAAACAACCTAAATAGAGG|TATGGTACTTGGTAGTTTAGCTGCCACAGT	TAAAGGATTAAACAACCTAAATAGAGGTAT|GGTACTTGGTAGTTTAGCTGCCACAGTACG
NC_045512.2_pilon	12189	12193	Deletion	1	+	2718	2995	GCAGGCTGTTGCTAATGGTGATTCTGAAGT|TGTTCTTAAAAAGTTGAAGAAGTCTTTGAA	GGCTGTTGCTAATGGTGATTCTGAAGTTGT|TCTTAAAAAGTTGAAGAAGTCTTTGAATGT
NC_045512.2_pilon	5516	5520	Deletion	1	+	4071	4225	TAGATTCTTGCAAAAGAGTCTTGAACGTGG|TGTGTAAAACTTGTGGACAACAGCAGACAA	ATTCTTGCAAAAGAGTCTTGAACGTGGTGT|GTAAAACTTGTGGACAACAGCAGACAACCC
NC_045512.2_pilon	10269	10273	Deletion	1	+	3231	3288	TAATCATAATTTCTTGGTACAGGCTGGTAA|TGTTCAACTCAGGGTTATTGGACATTCTAT	TCATAATTTCTTGGTACAGGCTGGTAATGT|TCAACTCAGGGTTATTGGACATTCTATGCA
NC_045512.2_pilon	17667	17671	Deletion	1	+	3670	3642	TCAGCTCAATGCTTTAAAATGTTTTATAAG|GGTGTTATCACGCATGATGTTTCATCTGCA	GCTCAATGCTTTAAAATGTTTTATAAGGGT|GTTATCACGCATGATGTTTCATCTGCAATT
NC_045512.2_pilon	23234	23238	Deletion	1	+	294	328	GCACAGGTGTTCTTACTGAGTCTAACAAAA|AGTTTCTGCCTTTCCAACAATTTGGCAGAG	CAGGTGTTCTTACTGAGTCTAACAAAAAGT|TTCTGCCTTTCCAACAATTTGGCAGAGACA
NC_045512.2_pilon	7923	7927	Deletion	1	+	2215	2216	TGATGGTAAATCAAAATGTGAAGAATCATC|TGCAAAATCAGCGTCTGTTTACTACAGTCA	TGGTAAATCAAAATGTGAAGAATCATCTGC|AAAATCAGCGTCTGTTTACTACAGTCAGCT
NC_045512.2_pilon	13398	13402	Deletion	1	+	866	1005	AGTCTGTACCGTCTGCGGTATGTGGAAAGG|TTATGGCTGTAGTTGTGATCAACTCCGCGA	CTGTACCGTCTGCGGTATGTGGAAAGGTTA|TGGCTGTAGTTGTGATCAACTCCGCGAACC
NC_045512.2_pilon	15188	15192	Deletion	1	+	4084	4145	AAAATTATTGAAATCAATAGCCGCCACTAG|AGGAGCTACTGTAGTAATTGGAACAAGCAA	ATTATTGAAATCAATAGCCGCCACTAGAGG|AGCTACTGTAGTAATTGGAACAAGCAAATT
NC_045512.2_pilon	6640	6644	Deletion	1	+	91	109	GTATTAGGTTTGAAAACCCTTGCTACTCAT|GGTTTAGCTGCTGTTAATAGTGTCCCTTGG	TTAGGTTTGAAAACCCTTGCTACTCATGGT|TTAGCTGCTGTTAATAGTGTCCCTTGGGAT
NC_045512.2_pilon	20279	20283	Deletion	1	+	526	549	AATTGATTTCTTAGAATTAGCTATGGATGA|ATTCATTGAACGGTATAAATTAGAAGGCTA	TGATTTCTTAGAATTAGCTATGGATGAATT|CATTGAACGGTATAAATTAGAAGGCTATGC
NC_045512.2_pilon	21335	21339	Deletion	1	+	1371	1428	CGAACAAATAGATGGTTATGTCATGCATGC|AAATTACATATTTTGGAGGAATACAAATCC	ACAAATAGATGGTTATGTCATGCATGCAAA|TTACATATTTTGGAGGAATACAAATCCAAT
NC_045512.2_pilon	11775	11779	Deletion	1	+	235	279	ACTACTCCCACCCAAGAATAGCATAGATGC|CTTCAAACTCAACATTAAATTGTTGGGTGT	ACTCCCACCCAAGAATAGCATAGATGCCTT|CAAACTCAACATTAAATTGTTGGGTGTTGG
NC_045512.2_pilon	3472	3476	Deletion	1	+	5270	5423	GCAGCCAATGTTTACCTTAAACATGGAGGA|GGTGTTGCAGGAGCCTTAAATAAGGCTACT	GCCAATGTTTACCTTAAACATGGAGGAGGT|GTTGCAGGAGCCTTAAATAAGGCTACTAAC
NC_045512.2_pilon	15476	15480	Deletion	1	+	3207	3246	TGGCGGTTCACTATATGTTAAACCAGGTGG|AACCTCATCAGGAGATGCCACAACTGCTTA	CGGTTCACTATATGTTAAACCAGGTGGAAC|CTCATCAGGAGATGCCACAACTGCTTATGC
NC_045512.2_pilon	3519	3523	Deletion	1	+	7409	7407	AAATAAGGCTACTAACAATGCCATGCAAGT|TGAATCTGATGATTACATAGCTACTAATGG	TAAGGCTACTAACAATGCCATGCAAGTTGA|ATCTGATGATTACATAGCTACTAATGGACC
NC_045512.2_pilon	22436	22440	Deletion	1	+	253	265	ATGGAACCATTACAGATGCTGTAGACTGTG|CACTTGACCCTCTCTCAGAAACAAAGTGTA	GAACCATTACAGATGCTGTAGACTGTGCAC|TTGACCCTCTCTCAGAAACAAAGTGTACGT
NC_045512.2_pilon	3450	3454	Deletion	1	+	4152	4280	AAAACCAACAGTGGTTGTTAATGCAGCCAA|TGTTTACCTTAAACATGGAGGAGGTGTTGC	ACCAACAGTGGTTGTTAATGCAGCCAATGT|TTACCTTAAACATGGAGGAGGTGTTGCAGG
NC_045512.2_pilon	20350	20354	Deletion	1	+	1124	1202	ATATCGTTTATGGAGATTTTAGTCATAGTC|AGTTAGGTGGTTTACATCTACTGATTGGAC	TCGTTTATGGAGATTTTAGTCATAGTCAGT|TAGGTGGTTTACATCTACTGATTGGACTAG
NC_045512.2_pilon	14202	14206	Deletion	1	+	4080	4112	TTAACCTTGACCAGGGCTTTAACTGCAGAG|TCACATGTTGACACTGACTTAACAAAGCCT	ACCTTGACCAGGGCTTTAACTGCAGAGTCA|CATGTTGACACTGACTTAACAAAGCCTTAC
NC_045512.2_pilon	24926	24930	Deletion	1	+	2664	2756	CACAAATCATTACTACAGACAACACATTTG|TGTCTGGTAACTGTGATGTTGTAATAGGAA	AAATCATTACTACAGACAACACATTTGTGT|CTGGTAACTGTGATGTTGTAATAGGAATTG
NC_045512.2_pilon	2749	2753	Deletion	1	+	1107	1136	GCACCAACAAAGGTTACTTTTGGTGATGAC|ACTGTGATAGAAGTGCAAGGTTACAAGAGT	CCAACAAAGGTTACTTTTGGTGATGACACT|GTGATAGAAGTGCAAGGTTACAAGAGTGTG
NC_045512.2_pilon	2351	2355	Deletion	1	+	5828	5812	TGGCTTTGTGTGCTGACTCTATCATTATTG|GTGGAGCTAAACTTAAAGCCTTGAATTTAG	CTTTGTGTGCTGACTCTATCATTATTGGTG|GAGCTAAACTTAAAGCCTTGAATTTAGGTG
NC_045512.2_pilon	19719	19723	Deletion	1	+	5134	5255	GTTTCTATCATTAATAACACTGTTTACACA|AAAGTTGATGGTGTTGATGTAGAATTGTTT	TCTATCATTAATAACACTGTTTACACAAAA|GTTGATGGTGTTGATGTAGAATTGTTTGAA
NC_045512.2_pilon	1403	1407	Deletion	1	+	1190	1184	GTCCAGCATGTCACAATTCAGAAGTAGGAC|CTGAGCATAGTCTTGCCGAATACCATAATG	CAGCATGTCACAATTCAGAAGTAGGACCTG|AGCATAGTCTTGCCGAATACCATAATGAAT
NC_045512.2_pilon	2273	2277	Deletion	1	+	4705	4745	TCGGTGGACAAATTGTCACCTGTGCAAAGG|AAATTAAGGAGAGTGTTCAGACATTCTTTA	GTGGACAAATTGTCACCTGTGCAAAGGAAA|TTAAGGAGAGTGTTCAGACATTCTTTAAGC
NC_045512.2_pilon	2237	2241	Deletion	1	+	4064	4139	TTGTTAAATTTATCTCAACCTGTGCTTGTG|AAATTGTCGGTGGACAAATTGTCACCTGTG	TTAAATTTATCTCAACCTGTGCTTGTGAAA|TTGTCGGTGGACAAATTGTCACCTGTGCAA
NC_045512.2_pilon	1800	1804	Deletion	1	+	3498	3550	TGTTGAATCCTGTGGTAATTTTAAAGTTAC|AAAAGGAAAAGCTAAAAAAGGTGCCTGGAA	TGAATCCTGTGGTAATTTTAAAGTTACAAA|AGGAAAAGCTAAAAAAGGTGCCTGGAATAT
NC_045512.2_pilon	28986	28990	Deletion	1	+	1337	1371	CCAGCTTGAGAGCAAAATGTCTGGTAAAGG|CCAACAACAACAAGGCCAAACTGTCACTAA	GCTTGAGAGCAAAATGTCTGGTAAAGGCCA|ACAACAACAAGGCCAAACTGTCACTAAGAA
NC_045512.2_pilon	29007	29011	Deletion	1	+	1678	1834	TGGTAAAGGCCAACAACAACAAGGCCAAAC|TGTCACTAAGAAATCTGCTGCTGAGGCTTC	TAAAGGCCAACAACAACAAGGCCAAACTGT|CACTAAGAAATCTGCTGCTGAGGCTTCTAA
NC_045512.2_pilon	5435	5439	Deletion	1	+	2485	2519	TCTTAGCCTACTGTAATAAGACAGTAGGTG|AGTTAGGTGATGTTAGAGAAACAATGAGTT	TAGCCTACTGTAATAAGACAGTAGGTGAGT|TAGGTGATGTTAGAGAAACAATGAGTTACT
NC_045512.2_pilon	28973	28431	Duplication	1	+	1204	421	TTGACAGATTGAACCAGCTTGAGAGCAAAA|TGTCTGGTAAAGGCCAACAACAACAAGGCC	AAGGTTTACCCAATAATACTGCGTCTTGGT|TCACCGCTCTCACTCAACATGGCAAGGAAG
NC_045512.2_pilon	22014	22018	Deletion	1	+	2563	2603	GGGTGTTTATTACCACAAAAACAACAAAAG|TTGGATGGAAAGTGAGTTCAGAGTTTATTC	TGTTTATTACCACAAAAACAACAAAAGTTG|GATGGAAAGTGAGTTCAGAGTTTATTCTAG
NC_045512.2_pilon	13074	13078	Deletion	1	+	5555	5444	GCCTGCCAATTCAACTGTATTATCTTTCTG|TGCTTTTGCTGTAGATGCTGCTAAAGCTTA	TGCCAATTCAACTGTATTATCTTTCTGTGC|TTTTGCTGTAGATGCTGCTAAAGCTTACAA
NC_045512.2_pilon	14874	14878	Deletion	1	+	4766	4918	CTACTATTTGTAGTTGAAGTTGTTGATAAG|TACTTTGATTGTTACGATGGTGGCTGTATT	CTATTTGTAGTTGAAGTTGTTGATAAGTAC|TTTGATTGTTACGATGGTGGCTGTATTAAT
NC_045512.2_pilon	16832	16836	Deletion	1	+	1393	1447	AAACAGTAAAGTACAAATAGGAGAGTACAC|CTTTGAAAAAGGTGACTATGGTGATGCTGT	CAGTAAAGTACAAATAGGAGAGTACACCTT|TGAAAAAGGTGACTATGGTGATGCTGTTGT
NC_045512.2_pilon	5108	5112	Deletion	1	+	2576	2527	CTAAAATAAAACCTCATAATTCACATGAAG|GTAAAACATTTTATGTTTTACCTAATGATG	AAATAAAACCTCATAATTCACATGAAGGTA|AAACATTTTATGTTTTACCTAATGATGACA
NC_045512.2_pilon	18501	18505	Deletion	1	+	5133	5271	CAATTTAAACACCTCATACCACTTATGTAC|AAAGGACTTCCTTGGAATGTAGTGCGTATA	TTTAAACACCTCATACCACTTATGTACAAA|GGACTTCCTTGGAATGTAGTGCGTATAAAG
NC_045512.2_pilon	18553	18557	Deletion	1	+	6726	6955	TGCGTATAAAGATTGTACAAATGTTAAGTG|ACACACTTAAAAATCTCTCTGACAGAGTCG	GTATAAAGATTGTACAAATGTTAAGTGACA|CACTTAAAAATCTCTCTGACAGAGTCGTAT
NC_045512.2_pilon	17756	17760	Deletion	1	+	2216	2408	AGAATTCCTTACACGTAACCCTGCTTGGAG|AAAAGCTGTCTTTATTTCACCTTATAATTC	ATTCCTTACACGTAACCCTGCTTGGAGAAA|AGCTGTCTTTATTTCACCTTATAATTCACA
NC_045512.2_pilon	1734	1738	Deletion	1	+	1692	1708	TTCTGCTTCCACAAGTGCTTTTGTGGAAAC|TGTGAAAGGTTTGGATTATAAAGCATTCAA	TGCTTCCACAAGTGCTTTTGTGGAAACTGT|GAAAGGTTTGGATTATAAAGCATTCAAACA
NC_045512.2_pilon	27842	27846	Deletion	1	+	3760	147	CTTGTTTTAATTATGCTTATTATCTTTTGG|TTCTCACTTGAACTGCAAGATCATAATGAA	GTTTTAATTATGCTTATTATCTTTTGGTTC|TCACTTGAACTGCAAGATCATAATGAAACT
NC_045512.2_pilon	4633	4637	Deletion	1	+	3083	3197	ACAATGCCACTTGGCTATGTAACACATGGC|TTAAATTTGGAAGAAGCTGCTCGGTATATG	ATGCCACTTGGCTATGTAACACATGGCTTA|AATTTGGAAGAAGCTGCTCGGTATATGAGA
NC_045512.2_pilon	15498	15502	Deletion	1	+	3482	3533	CCAGGTGGAACCTCATCAGGAGATGCCACA|ACTGCTTATGCTAATAGTGTTTTTAACATT	GGTGGAACCTCATCAGGAGATGCCACAACT|GCTTATGCTAATAGTGTTTTTAACATTTGT
NC_045512.2_pilon	10459	10463	Deletion	1	+	4309	4412	TACCAATGTGCTATGAGGCCCAATTTCACT|ATTAAGGGTTCATTCCTTAATGGTTCATGT	CAATGTGCTATGAGGCCCAATTTCACTATT|AAGGGTTCATTCCTTAATGGTTCATGTGGT
NC_045512.2_pilon	7436	7441	Deletion	1	+	3637	3702	TTAGAATGTACATCTTCTTTGCATCATTTT|ATTATGTATGGAAAAGTTATGTGCATGTTG	AATGTACATCTTCTTTGCATCATTTTATTA|TGTATGGAAAAGTTATGTGCATGTTGTAGA
NC_045512.2_pilon	27774	27779	Deletion	1	+	3687	3931	AGAAAGACAGAATGATTGAACTTTCATTAA|TTGACTTCTATTTGTGCTTTTTAGCCTTTC	AGACAGAATGATTGAACTTTCATTAATTGA|CTTCTATTTGTGCTTTTTAGCCTTTCTGCT
NC_045512.2_pilon	29023	29028	Deletion	1	+	2384	2642	CAACAAGGCCAAACTGTCACTAAGAAATCT|GCTGCTGAGGCTTCTAAGAAGCCTCGGCAA	AAGGCCAAACTGTCACTAAGAAATCTGCTG|CTGAGGCTTCTAAGAAGCCTCGGCAAAAAC
NC_045512.2_pilon	19560	19565	Deletion	1	+	4034	4079	TATAACATGATGATCTCAGCTGGCTTTAGC|TTGTGGGTTTACAAACAATTTGATACTTAT	ACATGATGATCTCAGCTGGCTTTAGCTTGT|GGGTTTACAAACAATTTGATACTTATAACC
NC_045512.2_pilon	8550	8556	Deletion	1	+	3097	3143	TGTTGTAACAACAAAGATAGCACTTAAGGG|TGGTAAAATTGTTAATAATTGGTTGAAGCA	TAACAACAAAGATAGCACTTAAGGGTGGTA|AAATTGTTAATAATTGGTTGAAGCAGTTAA
NC_045512.2_pilon	10789	10795	Deletion	1	+	7010	6967	AAGTACAATTATGAACCTCTAACACAAGAC|CATGTTGACATACTAGGACCTCTTTCTGCT	CAATTATGAACCTCTAACACAAGACCATGT|TGACATACTAGGACCTCTTTCTGCTCAAAC
NC_045512.2_pilon	261	267	Deletion	1	+	1952	2012	TCTAGGTTTTGTCCGGGTGTGACCGAAAGG|TAAGATGGAGAGCCTTGTCCCTGGTTTCAA	GTTTTGTCCGGGTGTGACCGAAAGGTAAGA|TGGAGAGCCTTGTCCCTGGTTTCAACGAGA
NC_045512.2_pilon	15921	15927	Deletion	1	+	4925	5086	ATGCTAGTTAAACAGGGTGATGATTATGTG|TACCTTCCTTACCCAGATCCATCAAGAATC	AGTTAAACAGGGTGATGATTATGTGTACCT|TCCTTACCCAGATCCATCAAGAATCCTAGG
NC_045512.2_pilon	15766	15772	Deletion	1	+	581	654	TCAATAGCACTTATGCATCTCAAGGTCTAG|TGGCTAGCATAAAGAACTTTAAGTCAGTTC	AGCACTTATGCATCTCAAGGTCTAGTGGCT|AGCATAAAGAACTTTAAGTCAGTTCTTTAT
NC_045512.2_pilon	3815	3821	Deletion	1	+	3352	3370	ACTTAGCTGTCTTTGATAAAAATCTCTATG|ACAAACTTGTTTCAAGCTTTTTGGAAATGA	GCTGTCTTTGATAAAAATCTCTATGACAAA|CTTGTTTCAAGCTTTTTGGAAATGAAGAGT
NC_045512.2_pilon	17534	17540	Deletion	1	+	1937	2153	TTCAGTGTGTAGACTTATGAAAACTATAGG|TCCAGACATGTTCCTCGGAACTTGTCGGCG	TGTGTAGACTTATGAAAACTATAGGTCCAG|ACATGTTCCTCGGAACTTGTCGGCGTTGTC
NC_045512.2_pilon	26832	26838	Deletion	1	+	2004	2199	GCTACTTCATTGCTTCTTTCAGACTGTTTG|CGCGTACGCGTTCCATGTGGTCATTCAATC	TTCATTGCTTCTTTCAGACTGTTTGCGCGT|ACGCGTTCCATGTGGTCATTCAATCCAGAA
NC_045512.2_pilon	10488	10494	Deletion	1	+	4491	4427	TATTAAGGGTTCATTCCTTAATGGTTCATG|TGGTAGTGTTGGTTTTAACATAGATTATGA	AGGGTTCATTCCTTAATGGTTCATGTGGTA|GTGTTGGTTTTAACATAGATTATGACTGTG
NC_045512.2_pilon	19050	19056	Deletion	1	+	4821	4852	GTTCTTCACGACATTGGTAACCCTAAAGCT|ATTAAGTGTGTACCTCAAGCTGATGTAGAA	TCACGACATTGGTAACCCTAAAGCTATTAA|GTGTGTACCTCAAGCTGATGTAGAATGGAA
NC_045512.2_pilon	3980	3986	Deletion	1	+	4312	4337	ATAAGAAAATCAAAGCTTGTGTTGAAGAAG|TTACAACAACTCTGGAAGAAACTAAGTTCC	AAAATCAAAGCTTGTGTTGAAGAAGTTACA|ACAACTCTGGAAGAAACTAAGTTCCTCACA
NC_045512.2_pilon	3929	3935	Deletion	1	+	3599	3736	AGCCATTTATAACTGAAAGTAAACCTTCAG|TTGAACAGAGAAAACAAGATGATAAGAAAA	TTTATAACTGAAAGTAAACCTTCAGTTGAA|CAGAGAAAACAAGATGATAAGAAAATCAAA
NC_045512.2_pilon	11625	11631	Deletion	1	+	2994	3086	GTGTATAATGCTAGTTTATTGTTTCTTAGG|CTATTTTTGTACTTGTTACTTTGGCCTCTT	TAATGCTAGTTTATTGTTTCTTAGGCTATT|TTTGTACTTGTTACTTTGGCCTCTTTTGTT
NC_045512.2_pilon	24909	24915	Deletion	1	+	2574	2638	AAGGAATTTTTATGAACCACAAATCATTAC|TACAGACAACACATTTGTGTCTGGTAACTG	ATTTTTATGAACCACAAATCATTACTACAG|ACAACACATTTGTGTCTGGTAACTGTGATG
NC_045512.2_pilon	2802	2808	Deletion	1	+	2085	2340	CAAGAGTGTGAATATCACTTTTGAACTTGA|TGAAAGGATTGATAAAGTACTTAATGAGAA	GTGTGAATATCACTTTTGAACTTGATGAAA|GGATTGATAAAGTACTTAATGAGAAGTGCT
NC_045512.2_pilon	12043	12049	Deletion	1	+	1505	1468	GTTTTGCTTTCCATGCAGGGTGCTGTAGAC|ATAAACAAGCTTTGTGAAGAAATGCTGGAC	GCTTTCCATGCAGGGTGCTGTAGACATAAA|CAAGCTTTGTGAAGAAATGCTGGACAACAG
NC_045512.2_pilon	8185	8191	Deletion	1	+	6636	6635	TCTACTTTTATTTCAGCAGCTCGGCAAGGG|TTTGTTGATTCAGATGTAGAAACTAAAGAT	TTTTATTTCAGCAGCTCGGCAAGGGTTTGT|TGATTCAGATGTAGAAACTAAAGATGTTGT
NC_045512.2_pilon	19737	19743	Deletion	1	+	5303	5429	ACTGTTTACACAAAAGTTGATGGTGTTGAT|GTAGAATTGTTTGAAAATAAAACAACATTA	TTACACAAAAGTTGATGGTGTTGATGTAGA|ATTGTTTGAAAATAAAACAACATTACCTGT
NC_045512.2_pilon	19719	19725	Deletion	1	+	5134	5244	GTTTCTATCATTAATAACACTGTTTACACA|AAAGTTGATGGTGTTGATGTAGAATTGTTT	TATCATTAATAACACTGTTTACACAAAAGT|TGATGGTGTTGATGTAGAATTGTTTGAAAA
NC_045512.2_pilon	3604	3610	Deletion	1	+	1478	1500	GTTTTAAGCGGACACAATCTTGCTAAACAC|TGTCTTCATGTTGTCGGCCCAAATGTTAAC	AAGCGGACACAATCTTGCTAAACACTGTCT|TCATGTTGTCGGCCCAAATGTTAACAAAGG
NC_045512.2_pilon	17375	17381	Deletion	1	+	6167	6219	AGTTGTCTTTGATGAAATTTCAATGGCCAC|AAATTATGATTTGAGTGTTGTCAATGCCAG	TCTTTGATGAAATTTCAATGGCCACAAATT|ATGATTTGAGTGTTGTCAATGCCAGATTAC
NC_045512.2_pilon	2348	2354	Deletion	1	+	5922	5798	TTTTGGCTTTGTGTGCTGACTCTATCATTA|TTGGTGGAGCTAAACTTAAAGCCTTGAATT	GCTTTGTGTGCTGACTCTATCATTATTGGT|GGAGCTAAACTTAAAGCCTTGAATTTAGGT
NC_045512.2_pilon	2250	2256	Deletion	1	+	4215	4326	CTCAACCTGTGCTTGTGAAATTGTCGGTGG|ACAAATTGTCACCTGTGCAAAGGAAATTAA	CCTGTGCTTGTGAAATTGTCGGTGGACAAA|TTGTCACCTGTGCAAAGGAAATTAAGGAGA
NC_045512.2_pilon	1821	1827	Deletion	1	+	3554	3686	TAAAGTTACAAAAGGAAAAGCTAAAAAAGG|TGCCTGGAATATTGGTGAACAGAAATCAAT	TTACAAAAGGAAAAGCTAAAAAAGGTGCCT|GGAATATTGGTGAACAGAAATCAATACTGA
NC_045512.2_pilon	2261	2267	Deletion	1	+	4477	4574	CTTGTGAAATTGTCGGTGGACAAATTGTCA|CCTGTGCAAAGGAAATTAAGGAGAGTGTTC	GAAATTGTCGGTGGACAAATTGTCACCTGT|GCAAAGGAAATTAAGGAGAGTGTTCAGACA
NC_045512.2_pilon	1803	1809	Deletion	1	+	3543	3508	TGAATCCTGTGGTAATTTTAAAGTTACAAA|AGGAAAAGCTAAAAAAGGTGCCTGGAATAT	CCTGTGGTAATTTTAAAGTTACAAAAGGAA|AAGCTAAAAAAGGTGCCTGGAATATTGGTG
NC_045512.2_pilon	26716	26722	Deletion	1	+	757	842	GCTGTTATGGCCAGTAACTTTAGCTTGTTT|TGTGCTTGCTGCTGTTTACAGAATAAATTG	TATGGCCAGTAACTTTAGCTTGTTTTGTGC|TTGCTGCTGTTTACAGAATAAATTGGATCA
NC_045512.2_pilon	7443	7449	Deletion	1	+	3665	3626	GTACATCTTCTTTGCATCATTTTATTATGT|ATGGAAAAGTTATGTGCATGTTGTAGACGG	TCTTCTTTGCATCATTTTATTATGTATGGA|AAAGTTATGTGCATGTTGTAGACGGTTGTA
NC_045512.2_pilon	26263	26269	Deletion	1	+	3620	3812	AGTACGAACTTATGTACTCATTCGTTTCGG|AAGAGACAGGTACGTTAATAGTTAATAGCG	GAACTTATGTACTCATTCGTTTCGGAAGAG|ACAGGTACGTTAATAGTTAATAGCGTACTT
NC_045512.2_pilon	26199	26205	Deletion	1	+	4053	4275	ATGGAACCAATTTATGATGAACCGACGACG|ACTACTAGCGTGCCTTTGTAAGCACAAGCT	ACCAATTTATGATGAACCGACGACGACTAC|TAGCGTGCCTTTGTAAGCACAAGCTGATGA
NC_045512.2_pilon	26289	26295	Deletion	1	+	4060	4069	TCGGAAGAGACAGGTACGTTAATAGTTAAT|AGCGTACTTCTTTTTCTTGCTTTCGTGGTA	AGAGACAGGTACGTTAATAGTTAATAGCGT|ACTTCTTTTTCTTGCTTTCGTGGTATTCTT
NC_045512.2_pilon	16337	16343	Deletion	1	+	2653	2526	CTTATGTTGTAAATGCTGTTACGACCATGT|CATATCAACATCACATAAATTAGTCTTGTC	GTTGTAAATGCTGTTACGACCATGTCATAT|CAACATCACATAAATTAGTCTTGTCTGTTA
NC_045512.2_pilon	14838	14844	Deletion	1	+	3861	3879	CGTTATAATCTACCAACAATGTGTGATATC|AGACAACTACTATTTGTAGTTGAAGTTGTT	TAATCTACCAACAATGTGTGATATCAGACA|ACTACTATTTGTAGTTGAAGTTGTTGATAA
NC_045512.2_pilon	16274	16280	Deletion	1	+	2818	2921	GGCTTGTGTTCTTTGCAATTCACAGACTTC|ATTAAGATGTGGTGCTTGCATACGTAGACC	GTGTTCTTTGCAATTCACAGACTTCATTAA|GATGTGGTGCTTGCATACGTAGACCATTCT
NC_045512.2_pilon	14878	14884	Deletion	1	+	4918	4949	TATTTGTAGTTGAAGTTGTTGATAAGTACT|TTGATTGTTACGATGGTGGCTGTATTAATG	GTAGTTGAAGTTGTTGATAAGTACTTTGAT|TGTTACGATGGTGGCTGTATTAATGCTAAC
NC_045512.2_pilon	16258	16264	Deletion	1	+	4066	2373	TCTTACAGGCTGTTGGGGCTTGTGTTCTTT|GCAATTCACAGACTTCATTAAGATGTGGTG	CAGGCTGTTGGGGCTTGTGTTCTTTGCAAT|TCACAGACTTCATTAAGATGTGGTGCTTGC
NC_045512.2_pilon	8543	8549	Deletion	1	+	2994	3095	TTGTTAATGTTGTAACAACAAAGATAGCAC|TTAAGGGTGGTAAAATTGTTAATAATTGGT	AATGTTGTAACAACAAAGATAGCACTTAAG|GGTGGTAAAATTGTTAATAATTGGTTGAAG
NC_045512.2_pilon	29025	29031	Deletion	1	+	2530	2746	ACAAGGCCAAACTGTCACTAAGAAATCTGC|TGCTGAGGCTTCTAAGAAGCCTCGGCAAAA	GCCAAACTGTCACTAAGAAATCTGCTGCTG|AGGCTTCTAAGAAGCCTCGGCAAAAACGTA
NC_045512.2_pilon	21560	21566	Deletion	1	+	7099	7654	TAGTGATGTTCTTGTTAACAACTAAACGAA|CAATGTTTGTTTTTCTTGTTTTATTGCCAC	ATGTTCTTGTTAACAACTAAACGAACAATG|TTTGTTTTTCTTGTTTTATTGCCACTAGTC
NC_045512.2_pilon	29131	29137	Deletion	1	+	2842	3120	CGTGGTCCAGAACAAACCCAAGGAAATTTT|GGGGACCAGGAACTAATCAGACAAGGAACT	TCCAGAACAAACCCAAGGAAATTTTGGGGA|CCAGGAACTAATCAGACAAGGAACTGATTA
NC_045512.2_pilon	9550	9556	Deletion	1	+	3929	3978	CTTATGTCATTCACTGTACTCTGTTTAACA|CCAGTTTACTCATTCTTACCTGGTGTTTAT	GTCATTCACTGTACTCTGTTTAACACCAGT|TTACTCATTCTTACCTGGTGTTTATTCTGT
NC_045512.2_pilon	6192	6198	Deletion	1	+	2609	2648	TGTGGTGGCTATTGATTATAAACACTACAC|ACCCTCTTTTAAGAAAGGAGCTAAATTGTT	TGGCTATTGATTATAAACACTACACACCCT|CTTTTAAGAAAGGAGCTAAATTGTTACATA
NC_045512.2_pilon	22291	22297	Deletion	1	+	2156	2228	AACATCACTAGGTTTCAAACTTTACTTGCT|TTACATAGAAGTTATTTGACTCCTGGTGAT	CACTAGGTTTCAAACTTTACTTGCTTTACA|TAGAAGTTATTTGACTCCTGGTGATTCTTC
NC_045512.2_pilon	21976	21982	Deletion	1	+	2728	2879	AAAGTCTGTGAATTTCAATTTTGTAATGAT|CCATTTTTGGGTGTTTATTACCACAAAAAC	CTGTGAATTTCAATTTTGTAATGATCCATT|TTTGGGTGTTTATTACCACAAAAACAACAA
NC_045512.2_pilon	3257	3263	Deletion	1	+	4821	4522	TTGGTCAACAAGACGGCAGTGAGGACAATC|AGACAACTACTATTCAAACAATTGTTGAGG	CAACAAGACGGCAGTGAGGACAATCAGACA|ACTACTATTCAAACAATTGTTGAGGTTCAA
NC_045512.2_pilon	6340	6346	Deletion	1	+	847	986	ACAAAACCAGTTGAAACATCAAATTCGTTT|GATGTACTGAAGTCAGAGGACGCGCAGGGA	ACCAGTTGAAACATCAAATTCGTTTGATGT|ACTGAAGTCAGAGGACGCGCAGGGAATGGA
NC_045512.2_pilon	22895	22901	Deletion	1	+	2387	2645	CTTGGAATTCTAACAATCTTGATTCTAAGG|TTGGTGGTAATTATAATTACCTGTATAGAT	AATTCTAACAATCTTGATTCTAAGGTTGGT|GGTAATTATAATTACCTGTATAGATTGTTT
NC_045512.2_pilon	16634	16640	Deletion	1	+	2168	2214	TAACACCTGTACTGAAAGACTCAAGCTTTT|TGCAGCAGAAACGCTCAAAGCTACTGAGGA	CCTGTACTGAAAGACTCAAGCTTTTTGCAG|CAGAAACGCTCAAAGCTACTGAGGAGACAT
NC_045512.2_pilon	16589	16595	Deletion	1	+	1815	1869	AATTGCAACATGTGACTGGACAAATGCTGG|TGATTACATTTTAGCTAACACCTGTACTGA	CAACATGTGACTGGACAAATGCTGGTGATT|ACATTTTAGCTAACACCTGTACTGAAAGAC
NC_045512.2_pilon	8891	8898	Deletion	1	+	7970	7707	TGCCTGGTTTGCCTGGCACGATATTACGCA|CAACTAATGGTGACTTTTTGCATTTCTTAC	GTTTGCCTGGCACGATATTACGCACAACTA|ATGGTGACTTTTTGCATTTCTTACCTAGAG
NC_045512.2_pilon	8888	8894	Deletion	1	+	7994	7857	TCGTGCCTGGTTTGCCTGGCACGATATTAC|GCACAACTAATGGTGACTTTTTGCATTTCT	CCTGGTTTGCCTGGCACGATATTACGCACA|ACTAATGGTGACTTTTTGCATTTCTTACCT
NC_045512.2_pilon	3050	3056	Deletion	1	+	4193	4226	ATATGTATTGTTCTTTTTACCCTCCAGATG|AGGATGAAGAAGAAGGTAATTGTGAAGAAG	TATTGTTCTTTTTACCCTCCAGATGAGGAT|GAAGAAGAAGGTAATTGTGAAGAAGAAGAG
NC_045512.2_pilon	27157	27163	Deletion	1	+	3202	3678	CAACTATAAATTAAACACAGACCATTCCAG|TAGCAGTGACAATATTGCTTTGCTTGTACA	ATAAATTAAACACAGACCATTCCAGTAGCA|GTGACAATATTGCTTTGCTTGTACAGTAAG
NC_045512.2_pilon	27316	27322	Deletion	1	+	6097	5952	TTGATTACATCATAAACCTCATAATTAAAA|ATTTATCTAAGTCACTAACTGAGAATAAAT	TACATCATAAACCTCATAATTAAAAATTTA|TCTAAGTCACTAACTGAGAATAAATATTCT
NC_045512.2_pilon	29237	29243	Deletion	1	+	4837	4962	CAGCGTTCTTCGGAATGTCGCGCATTGGCA|TGGAAGTCACACCTTCGGGAACGTGGTTGA	TTCTTCGGAATGTCGCGCATTGGCATGGAA|GTCACACCTTCGGGAACGTGGTTGACCTAC
NC_045512.2_pilon	27192	27198	Deletion	1	+	4107	4377	GTGACAATATTGCTTTGCTTGTACAGTAAG|TGACAACAGATGTTTCATCTCGTTGACTTT	AATATTGCTTTGCTTGTACAGTAAGTGACA|ACAGATGTTTCATCTCGTTGACTTTCAGGT
NC_045512.2_pilon	21590	21596	Deletion	1	+	8741	8986	CAATGTTTGTTTTTCTTGTTTTATTGCCAC|TAGTCTCTAGTCAGTGTGTTAATCTTACAA	TTTGTTTTTCTTGTTTTATTGCCACTAGTC|TCTAGTCAGTGTGTTAATCTTACAACCAGA
NC_045512.2_pilon	18112	18118	Deletion	1	+	4779	4769	TCACTGGGTTACATCCTACACAGGCACCTA|CACACCTCAGTGTTGACACTAAATTCAAAA	GGGTTACATCCTACACAGGCACCTACACAC|CTCAGTGTTGACACTAAATTCAAAACTGAA
NC_045512.2_pilon	18025	18031	Deletion	1	+	4298	4347	TTACAAGTCTTGAAATTCCACGTAGGAATG|TGGCAACTTTACAAGCTGAAAATGTAACAG	AGTCTTGAAATTCCACGTAGGAATGTGGCA|ACTTTACAAGCTGAAAATGTAACAGGACTC
NC_045512.2_pilon	11711	11717	Deletion	1	+	988	970	TGACTCTTGGTGTTTATGATTACTTAGTTT|CTACACAGGAGTTTAGATATATGAATTCAC	CTTGGTGTTTATGATTACTTAGTTTCTACA|CAGGAGTTTAGATATATGAATTCACAGGGA
NC_045512.2_pilon	13051	13057	Deletion	1	+	5573	5553	CAAGCTGGTAATGCAACAGAAGTGCCTGCC|AATTCAACTGTATTATCTTTCTGTGCTTTT	TGGTAATGCAACAGAAGTGCCTGCCAATTC|AACTGTATTATCTTTCTGTGCTTTTGCTGT
NC_045512.2_pilon	18767	18773	Deletion	1	+	754	764	TGATTACGTCTATAATCCGTTTATGATTGA|TGTTCAACAATGGGGTTTTACAGGTAACCT	ACGTCTATAATCCGTTTATGATTGATGTTC|AACAATGGGGTTTTACAGGTAACCTACAAA
NC_045512.2_pilon	11039	11045	Deletion	1	+	10848	11028	GGTTGTTACTCACAATTTTGACTTCACTTT|TAGTTTTAGTCCAGAGTACTCAATGGTCTT	TTACTCACAATTTTGACTTCACTTTTAGTT|TTAGTCCAGAGTACTCAATGGTCTTTGTTC
NC_045512.2_pilon	11051	11057	Deletion	1	+	11082	11152	CAATTTTGACTTCACTTTTAGTTTTAGTCC|AGAGTACTCAATGGTCTTTGTTCTTTTTTT	TTGACTTCACTTTTAGTTTTAGTCCAGAGT|ACTCAATGGTCTTTGTTCTTTTTTTTGTAT
NC_045512.2_pilon	6485	6491	Deletion	1	+	3144	3120	GTAATGTGAAAACTACCGAAGTTGTAGGAG|ACATTATACTTAAACCAGCAAATAATAGTT	GTGAAAACTACCGAAGTTGTAGGAGACATT|ATACTTAAACCAGCAAATAATAGTTTAAAA
NC_045512.2_pilon	6437	6443	Deletion	1	+	2202	2240	CTGAAGAAGTAGTGGAAAATCCTACCATAC|AGAAAGACGTTCTTGAGTGTAATGTGAAAA	GAAGTAGTGGAAAATCCTACCATACAGAAA|GACGTTCTTGAGTGTAATGTGAAAACTACC
NC_045512.2_pilon	23785	23791	Deletion	1	+	9521	9882	ACCAAGACATCAGTAGATTGTACAATGTAC|ATTTGTGGTGATTCAACTGAATGCAGCAAT	GACATCAGTAGATTGTACAATGTACATTTG|TGGTGATTCAACTGAATGCAGCAATCTTTT
NC_045512.2_pilon	23823	23829	Deletion	1	+	9901	5970	TGATTCAACTGAATGCAGCAATCTTTTGTT|GCAATATGGCAGTTTTTGTACACAATTAAA	CAACTGAATGCAGCAATCTTTTGTTGCAAT|ATGGCAGTTTTTGTACACAATTAAACCGTG
NC_045512.2_pilon	23653	23659	Deletion	1	+	2601	3215	GCTAGTCAATCCATCATTGCCTACACTATG|TCACTTGGTGCAGAAAATTCAGTTGCTTAC	TCAATCCATCATTGCCTACACTATGTCACT|TGGTGCAGAAAATTCAGTTGCTTACTCTAA
NC_045512.2_pilon	23673	23679	Deletion	1	+	3845	4109	CTACACTATGTCACTTGGTGCAGAAAATTC|AGTTGCTTACTCTAATAACTCTATTGCCAT	CTATGTCACTTGGTGCAGAAAATTCAGTTG|CTTACTCTAATAACTCTATTGCCATACCCA
NC_045512.2_pilon	12734	12740	Deletion	1	+	5713	5585	TTGCACTACGACAGATGTCTTGTGCTGCCG|GTACTACACAAACTGCTTGCACTGATGACA	CTACGACAGATGTCTTGTGCTGCCGGTACT|ACACAAACTGCTTGCACTGATGACAATGCG
NC_045512.2_pilon	12716	12722	Deletion	1	+	5844	5761	ATAATGAGCTTAGTCCTGTTGCACTACGAC|AGATGTCTTGTGCTGCCGGTACTACACAAA	GAGCTTAGTCCTGTTGCACTACGACAGATG|TCTTGTGCTGCCGGTACTACACAAACTGCT
NC_045512.2_pilon	11432	11438	Deletion	1	+	4777	4844	ATGTCTTGACACTCGTTTATAAAGTTTATT|ATGGTAATGCTTTAGATCAAGCCATTTCCA	TTGACACTCGTTTATAAAGTTTATTATGGT|AATGCTTTAGATCAAGCCATTTCCATGTGG
NC_045512.2_pilon	18149	18155	Deletion	1	+	2656	2692	CAGTGTTGACACTAAATTCAAAACTGAAGG|TTTATGTGTTGACATACCTGGCATACCTAA	TTGACACTAAATTCAAAACTGAAGGTTTAT|GTGTTGACATACCTGGCATACCTAAGGACA
NC_045512.2_pilon	1154	1160	Deletion	1	+	1634	2026	GGGTTGAAAAGAAAAAGCTTGATGGCTTTA|TGGGTAGAATTCGATCTGTCTATCCAGTTG	GAAAAGAAAAAGCTTGATGGCTTTATGGGT|AGAATTCGATCTGTCTATCCAGTTGCGTCA
NC_045512.2_pilon	5950	5956	Deletion	1	+	4717	2405	GGTGTTGTTTGTACAGAAATTGACCCTAAG|TTGGACAATTATTATAAGAAAGACAATTCT	TGTTTGTACAGAAATTGACCCTAAGTTGGA|CAATTATTATAAGAAAGACAATTCTTATTT
NC_045512.2_pilon	12992	12998	Deletion	1	+	5108	5371	GATTAAACAACCTAAATAGAGGTATGGTAC|TTGGTAGTTTAGCTGCCACAGTACGTCTAC	AACAACCTAAATAGAGGTATGGTACTTGGT|AGTTTAGCTGCCACAGTACGTCTACAAGCT
NC_045512.2_pilon	16793	16800	Deletion	1	+	1187	1211	TAACCGAAATTATGTCTTTACTGGTTATCG|TGTAACTAAAAACAGTAAAGTACAAATAGG	AAATTATGTCTTTACTGGTTATCGTGTAAC|TAAAAACAGTAAAGTACAAATAGGAGAGTA
NC_045512.2_pilon	5552	5558	Deletion	1	+	4746	4780	AAACTTGTGGACAACAGCAGACAACCCTTA|AGGGTGTAGAAGCTGTTATGTACATGGGCA	TGTGGACAACAGCAGACAACCCTTAAGGGT|GTAGAAGCTGTTATGTACATGGGCACACTT
NC_045512.2_pilon	12556	12562	Deletion	1	+	2864	3031	ACATTTACTTATGCATCAGCATTGTGGGAA|ATCCAACAGGTTGTAGATGCAGATAGTAAA	TACTTATGCATCAGCATTGTGGGAAATCCA|ACAGGTTGTAGATGCAGATAGTAAAATTGT
NC_045512.2_pilon	12798	12804	Deletion	1	+	2394	2493	GTTAGCTTACTACAACACAACAAAGGGAGG|TAGGTTTGTACTTGCACTGTTATCCGATTT	CTTACTACAACACAACAAAGGGAGGTAGGT|TTGTACTTGCACTGTTATCCGATTTACAGG
NC_045512.2_pilon	768	774	Deletion	1	+	3353	3375	AGAAAACTGGAACACTAAACATAGCAGTGG|TGTTACCCGTGAACTCATGCGTGAGCTTAA	ACTGGAACACTAAACATAGCAGTGGTGTTA|CCCGTGAACTCATGCGTGAGCTTAACGGAG
NC_045512.2_pilon	765	771	Deletion	1	+	3405	3409	TCAAGAAAACTGGAACACTAAACATAGCAG|TGGTGTTACCCGTGAACTCATGCGTGAGCT	AAAACTGGAACACTAAACATAGCAGTGGTG|TTACCCGTGAACTCATGCGTGAGCTTAACG
NC_045512.2_pilon	11263	11269	Deletion	1	+	2579	2969	GCTAGTTGGGTGATGCGTATTATGACATGG|TTGGATATGGTTGATACTAGTTTGTCTGGT	TTGGGTGATGCGTATTATGACATGGTTGGA|TATGGTTGATACTAGTTTGTCTGGTTTTAA
NC_045512.2_pilon	10345	10351	Deletion	1	+	4839	4962	AAGCTTAAGGTTGATACAGCCAATCCTAAG|ACACCTAAGTATAAGTTTGTTCGCATTCAA	TAAGGTTGATACAGCCAATCCTAAGACACC|TAAGTATAAGTTTGTTCGCATTCAACCAGG
NC_045512.2_pilon	10377	10383	Deletion	1	+	4199	4410	ACCTAAGTATAAGTTTGTTCGCATTCAACC|AGGACAGACTTTTTCAGTGTTAGCTTGTTA	AGTATAAGTTTGTTCGCATTCAACCAGGAC|AGACTTTTTCAGTGTTAGCTTGTTACAATG
NC_045512.2_pilon	10360	10366	Deletion	1	+	5166	3931	ACAGCCAATCCTAAGACACCTAAGTATAAG|TTTGTTCGCATTCAACCAGGACAGACTTTT	CAATCCTAAGACACCTAAGTATAAGTTTGT|TCGCATTCAACCAGGACAGACTTTTTCAGT
NC_045512.2_pilon	12291	12297	Deletion	1	+	5040	5042	TAAGTTGGAAAAGATGGCTGATCAAGCTAT|GACCCAAATGTATAAACAGGCTAGATCTGA	TGGAAAAGATGGCTGATCAAGCTATGACCC|AAATGTATAAACAGGCTAGATCTGAGGACA
NC_045512.2_pilon	24273	24279	Deletion	1	+	3657	3702	ACAAATACCATTTGCTATGCAAATGGCTTA|TAGGTTTAATGGTATTGGAGTTACACAGAA	TACCATTTGCTATGCAAATGGCTTATAGGT|TTAATGGTATTGGAGTTACACAGAATGTTC
NC_045512.2_pilon	7736	7742	Deletion	1	+	1560	1600	TAAATCCTACTGACCAGTCTTCTTACATCG|TTGATAGTGTTACAGTGAAGAATGGTTCCA	CCTACTGACCAGTCTTCTTACATCGTTGAT|AGTGTTACAGTGAAGAATGGTTCCATCCAT
NC_045512.2_pilon	10610	10616	Deletion	1	+	2006	2219	ACTTAGAAGGTAACTTTTATGGACCTTTTG|TTGACAGGCAAACAGCACAAGCAGCTGGTA	GAAGGTAACTTTTATGGACCTTTTGTTGAC|AGGCAAACAGCACAAGCAGCTGGTACGGAC
NC_045512.2_pilon	27662	27668	Deletion	1	+	2185	2451	ATCAGTTTCACCTAAACTGTTCATCAGACA|AGAGGAAGTTCAAGAACTTTACTCTCCAAT	TTTCACCTAAACTGTTCATCAGACAAGAGG|AAGTTCAAGAACTTTACTCTCCAATTTTTC
NC_045512.2_pilon	17688	17694	Deletion	1	+	3626	3502	TTTTATAAGGGTGTTATCACGCATGATGTT|TCATCTGCAATTAACAGGCCACAAATAGGC	TAAGGGTGTTATCACGCATGATGTTTCATC|TGCAATTAACAGGCCACAAATAGGCGTGGT
NC_045512.2_pilon	8610	8616	Deletion	1	+	3126	3289	GTTAATTAAAGTTACACTTGTGTTCCTTTT|TGTTGCTGCTATTTTCTATTTAATAACACC	TTAAAGTTACACTTGTGTTCCTTTTTGTTG|CTGCTATTTTCTATTTAATAACACCTGTTC
NC_045512.2_pilon	13620	13626	Deletion	1	+	3552	3610	ACTAATTGTTGTCGCTTCCAAGAAAAGGAC|GAAGATGACAATTTAATTGATTCTTACTTT	TTGTTGTCGCTTCCAAGAAAAGGACGAAGA|TGACAATTTAATTGATTCTTACTTTGTAGT
NC_045512.2_pilon	8868	8874	Deletion	1	+	7375	7488	AACAAGAGAAGTGGGTTTTGTCGTGCCTGG|TTTGCCTGGCACGATATTACGCACAACTAA	GAGAAGTGGGTTTTGTCGTGCCTGGTTTGC|CTGGCACGATATTACGCACAACTAATGGTG
NC_045512.2_pilon	8772	8778	Deletion	1	+	3726	3755	TTTTGCTAACAAACATGCTGATTTTGACAC|ATGGTTTAGCCAGCGTGGTGGTAGTTATAC	CTAACAAACATGCTGATTTTGACACATGGT|TTAGCCAGCGTGGTGGTAGTTATACTAATG
NC_045512.2_pilon	18523	18529	Deletion	1	+	6075	6287	TTATGTACAAAGGACTTCCTTGGAATGTAG|TGCGTATAAAGATTGTACAAATGTTAAGTG	TACAAAGGACTTCCTTGGAATGTAGTGCGT|ATAAAGATTGTACAAATGTTAAGTGACACA
NC_045512.2_pilon	15497	15503	Deletion	1	+	3467	3722	ACCAGGTGGAACCTCATCAGGAGATGCCAC|AACTGCTTATGCTAATAGTGTTTTTAACAT	GTGGAACCTCATCAGGAGATGCCACAACTG|CTTATGCTAATAGTGTTTTTAACATTTGTC
NC_045512.2_pilon	15473	15479	Deletion	1	+	3158	3142	GTGTGGCGGTTCACTATATGTTAAACCAGG|TGGAACCTCATCAGGAGATGCCACAACTGC	GCGGTTCACTATATGTTAAACCAGGTGGAA|CCTCATCAGGAGATGCCACAACTGCTTATG
NC_045512.2_pilon	26724	26730	Deletion	1	+	846	962	GGCCAGTAACTTTAGCTTGTTTTGTGCTTG|CTGCTGTTTACAGAATAAATTGGATCACCG	GTAACTTTAGCTTGTTTTGTGCTTGCTGCT|GTTTACAGAATAAATTGGATCACCGGTGGA
NC_045512.2_pilon	10286	10292	Deletion	1	+	3494	4155	TACAGGCTGGTAATGTTCAACTCAGGGTTA|TTGGACATTCTATGCAAAATTGTGTACTTA	GCTGGTAATGTTCAACTCAGGGTTATTGGA|CATTCTATGCAAAATTGTGTACTTAAGCTT
NC_045512.2_pilon	18585	18591	Deletion	1	+	4258	4549	ACACTTAAAAATCTCTCTGACAGAGTCGTA|TTTGTCTTATGGGCACATGGCTTTGAGTTG	TAAAAATCTCTCTGACAGAGTCGTATTTGT|CTTATGGGCACATGGCTTTGAGTTGACATC
NC_045512.2_pilon	18546	18552	Deletion	1	+	6536	6715	AATGTAGTGCGTATAAAGATTGTACAAATG|TTAAGTGACACACTTAAAAATCTCTCTGAC	AGTGCGTATAAAGATTGTACAAATGTTAAG|TGACACACTTAAAAATCTCTCTGACAGAGT
NC_045512.2_pilon	25722	25728	Deletion	1	+	2955	2958	CTTGAAGCCCCTTTTCTCTATCTTTATGCT|TTAGTCTACTTCTTGCAGAGTATAAACTTT	AGCCCCTTTTCTCTATCTTTATGCTTTAGT|CTACTTCTTGCAGAGTATAAACTTTGTAAG
NC_045512.2_pilon	25588	25594	Deletion	1	+	2293	2343	TTCATAGCGCTTCCAAAATCATAACCCTCA|AAAAGAGATGGCAACTAGCACTCTCCAAGG	AGCGCTTCCAAAATCATAACCCTCAAAAAG|AGATGGCAACTAGCACTCTCCAAGGGTGTT
NC_045512.2_pilon	8256	8262	Deletion	1	+	3583	3590	TCTTAAATTGTCACATCAATCTGACATAGA|AGTTACTGGCGATAGTTGTAATAACTATAT	AATTGTCACATCAATCTGACATAGAAGTTA|CTGGCGATAGTTGTAATAACTATATGCTCA
NC_045512.2_pilon	23497	23503	Deletion	1	+	4807	4805	TATTCTACAGGTTCTAATGTTTTTCAAACA|CGTGCAGGCTGTTTAATAGGGGCTGAACAT	TACAGGTTCTAATGTTTTTCAAACACGTGC|AGGCTGTTTAATAGGGGCTGAACATGTCAA
NC_045512.2_pilon	23504	23510	Deletion	1	+	4803	4772	CAGGTTCTAATGTTTTTCAAACACGTGCAG|GCTGTTTAATAGGGGCTGAACATGTCAACA	TCTAATGTTTTTCAAACACGTGCAGGCTGT|TTAATAGGGGCTGAACATGTCAACAACTCA
NC_045512.2_pilon	4716	4722	Deletion	1	+	5653	5655	AGTTTCTGTTTCTTCACCTGATGCTGTTAC|AGCGTATAATGGTTATCTTACTTCTTCTTC	CTGTTTCTTCACCTGATGCTGTTACAGCGT|ATAATGGTTATCTTACTTCTTCTTCTAAAA
NC_045512.2_pilon	4666	4673	Deletion	1	+	4880	4969	AATTTGGAAGAAGCTGCTCGGTATATGAGA|TCTCTCAAAGTGCCAGCTACAGTTTCTGTT	GAAGAAGCTGCTCGGTATATGAGATCTCTC|AAAGTGCCAGCTACAGTTTCTGTTTCTTCA
NC_045512.2_pilon	4541	4547	Deletion	1	+	1318	1389	TTGATTATGGTGCTAGATTTTACTTTTACA|CCAGTAAAACAACTGTAGCGTCACTTATCA	TATGGTGCTAGATTTTACTTTTACACCAGT|AAAACAACTGTAGCGTCACTTATCAACACA
NC_045512.2_pilon	27786	27792	Deletion	1	+	4339	4405	TGATTGAACTTTCATTAATTGACTTCTATT|TGTGCTTTTTAGCCTTTCTGCTATTCCTTG	GAACTTTCATTAATTGACTTCTATTTGTGC|TTTTTAGCCTTTCTGCTATTCCTTGTTTTA
NC_045512.2_pilon	26389	26395	Deletion	1	+	926	934	TGTGTGCGTACTGCTGCAATATTGTTAACG|TGAGTCTTGTAAAACCTTCTTTTTACGTTT	GCGTACTGCTGCAATATTGTTAACGTGAGT|CTTGTAAAACCTTCTTTTTACGTTTACTCT
NC_045512.2_pilon	26357	26363	Deletion	1	+	719	761	AGTTACACTAGCCATCCTTACTGCGCTTCG|ATTGTGTGCGTACTGCTGCAATATTGTTAA	CACTAGCCATCCTTACTGCGCTTCGATTGT|GTGCGTACTGCTGCAATATTGTTAACGTGA
NC_045512.2_pilon	3309	1953	Duplication	1	+	271	985	TGTTGAGGTTCAACCTCAATTAGAGATGGA|ACTTACACCAGTTGTTCAGACTATTGAAGT	AAACTGCTCAAAATTCTGTGCGTGTTTTAC|AGAAGGCCGCTATAACAATACTAGATGGAA
NC_045512.2_pilon	20030	20036	Deletion	1	+	2973	2893	TGATGGTCAAGTAGACTTATTTAGAAATGC|CCGTAATGGTGTTCTTATTACAGAAGGTAG	GTCAAGTAGACTTATTTAGAAATGCCCGTA|ATGGTGTTCTTATTACAGAAGGTAGTGTTA
NC_045512.2_pilon	15480	15486	Deletion	1	+	3246	3346	GGTTCACTATATGTTAAACCAGGTGGAACC|TCATCAGGAGATGCCACAACTGCTTATGCT	ACTATATGTTAAACCAGGTGGAACCTCATC|AGGAGATGCCACAACTGCTTATGCTAATAG
NC_045512.2_pilon	15505	15511	Deletion	1	+	3874	3592	GAACCTCATCAGGAGATGCCACAACTGCTT|ATGCTAATAGTGTTTTTAACATTTGTCAAG	TCATCAGGAGATGCCACAACTGCTTATGCT|AATAGTGTTTTTAACATTTGTCAAGCTGTC
NC_045512.2_pilon	28001	28007	Deletion	1	+	708	728	CAACATCAACCATATGTAGTTGATGACCCG|TGTCCTATTCACTTCTATTCTAAATGGTAT	TCAACCATATGTAGTTGATGACCCGTGTCC|TATTCACTTCTATTCTAAATGGTATATTAG
NC_045512.2_pilon	19981	19987	Deletion	1	+	2753	2947	CAACTGAAACGATTTGTGCACCACTCACTG|TCTTTTTTGATGGTAGAGTTGATGGTCAAG	GAAACGATTTGTGCACCACTCACTGTCTTT|TTTGATGGTAGAGTTGATGGTCAAGTAGAC
NC_045512.2_pilon	18699	18705	Deletion	1	+	3065	3102	GATAGACGTGCCACATGCTTTTCCACTGCT|TCAGACACTTATGCCTGTTGGCATCATTCT	ACGTGCCACATGCTTTTCCACTGCTTCAGA|CACTTATGCCTGTTGGCATCATTCTATTGG
NC_045512.2_pilon	20565	20571	Deletion	1	+	5665	5598	ATAAAATCCCAAGATTTATCTGTAGTTTCT|AAGGTTGTCAAAGTGACTATTGACTATACA	ATCCCAAGATTTATCTGTAGTTTCTAAGGT|TGTCAAAGTGACTATTGACTATACAGAAAT
NC_045512.2_pilon	20489	20497	Deletion	1	+	3608	4475	AACAGATGCGCAAACAGGTTCATCTAAGTG|TGTGTGTTCTGTTATTGATTTATTACTTGA	GCGCAAACAGGTTCATCTAAGTGTGTGTGT|TCTGTTATTGATTTATTACTTGATGATTTT
NC_045512.2_pilon	20489	20495	Deletion	1	+	3608	4367	AACAGATGCGCAAACAGGTTCATCTAAGTG|TGTGTGTTCTGTTATTGATTTATTACTTGA	ATGCGCAAACAGGTTCATCTAAGTGTGTGT|GTTCTGTTATTGATTTATTACTTGATGATT
NC_045512.2_pilon	16530	16536	Deletion	1	+	1071	1148	GTTTTTGGTTTATATAAAAATACATGTGTT|GGTAGCGATAATGTTACTGACTTTAATGCA	TGGTTTATATAAAAATACATGTGTTGGTAG|CGATAATGTTACTGACTTTAATGCAATTGC
NC_045512.2_pilon	7064	7070	Deletion	1	+	1047	913	TAGGCATGCCTTCTTACTGTACTGGTTACA|GAGAAGGCTATTTGAACTCTACTAATGTCA	ATGCCTTCTTACTGTACTGGTTACAGAGAA|GGCTATTTGAACTCTACTAATGTCACTATT
NC_045512.2_pilon	8893	8899	Deletion	1	+	7856	7791	CCTGGTTTGCCTGGCACGATATTACGCACA|ACTAATGGTGACTTTTTGCATTTCTTACCT	TTTGCCTGGCACGATATTACGCACAACTAA|TGGTGACTTTTTGCATTTCTTACCTAGAGT
NC_045512.2_pilon	15491	15497	Deletion	1	+	3468	3467	TGTTAAACCAGGTGGAACCTCATCAGGAGA|TGCCACAACTGCTTATGCTAATAGTGTTTT	AACCAGGTGGAACCTCATCAGGAGATGCCA|CAACTGCTTATGCTAATAGTGTTTTTAACA
NC_045512.2_pilon	20002	20008	Deletion	1	+	3043	3088	CACTCACTGTCTTTTTTGATGGTAGAGTTG|ATGGTCAAGTAGACTTATTTAGAAATGCCC	ACTGTCTTTTTTGATGGTAGAGTTGATGGT|CAAGTAGACTTATTTAGAAATGCCCGTAAT
NC_045512.2_pilon	26792	26797	Deletion	1	+	1703	1711	GCTATCGCAATGGCTTGTCTTGTAGGCTTG|ATGTGGCTCAGCTACTTCATTGCTTCTTTC	TCGCAATGGCTTGTCTTGTAGGCTTGATGT|GGCTCAGCTACTTCATTGCTTCTTTCAGAC
NC_045512.2_pilon	17561	17566	Deletion	1	+	2510	2763	AGGTCCAGACATGTTCCTCGGAACTTGTCG|GCGTTGTCCTGCTGAAATTGTTGACACTGT	CCAGACATGTTCCTCGGAACTTGTCGGCGT|TGTCCTGCTGAAATTGTTGACACTGTGAGT
NC_045512.2_pilon	15128	15133	Deletion	1	+	2426	2724	AGCTCGCACCGTAGCTGGTGTCTCTATCTG|TAGTACTATGACCAATAGACAGTTTCATCA	CGCACCGTAGCTGGTGTCTCTATCTGTAGT|ACTATGACCAATAGACAGTTTCATCAAAAA
NC_045512.2_pilon	24528	24533	Deletion	1	+	1690	1756	TATCCTTTCACGTCTTGACAAAGTTGAGGC|TGAAGTGCAAATTGATAGGTTGATCACAGG	CTTTCACGTCTTGACAAAGTTGAGGCTGAA|GTGCAAATTGATAGGTTGATCACAGGCAGA
NC_045512.2_pilon	743	748	Deletion	1	+	3581	3614	GCACTGATCCTTATGAAGATTTTCAAGAAA|ACTGGAACACTAAACATAGCAGTGGTGTTA	TGATCCTTATGAAGATTTTCAAGAAAACTG|GAACACTAAACATAGCAGTGGTGTTACCCG
NC_045512.2_pilon	28745	28750	Deletion	1	+	1846	1876	CCCGCAATCCTGCTAACAATGCTGCAATCG|TGCTACAACTTCCTCAAGGAACAACATTGC	CAATCCTGCTAACAATGCTGCAATCGTGCT|ACAACTTCCTCAAGGAACAACATTGCCAAA
NC_045512.2_pilon	12511	12516	Deletion	1	+	2420	1845	GTCATACCAGACTATAACACATATAAAAAT|ACGTGTGATGGTACAACATTTACTTATGCA	TACCAGACTATAACACATATAAAAATACGT|GTGATGGTACAACATTTACTTATGCATCAG
NC_045512.2_pilon	2243	2248	Deletion	1	+	4144	4204	AATTTATCTCAACCTGTGCTTGTGAAATTG|TCGGTGGACAAATTGTCACCTGTGCAAAGG	TATCTCAACCTGTGCTTGTGAAATTGTCGG|TGGACAAATTGTCACCTGTGCAAAGGAAAT
NC_045512.2_pilon	23641	23646	Deletion	1	+	1800	2261	GCACGTAGTGTAGCTAGTCAATCCATCATT|GCCTACACTATGTCACTTGGTGCAGAAAAT	GTAGTGTAGCTAGTCAATCCATCATTGCCT|ACACTATGTCACTTGGTGCAGAAAATTCAG
NC_045512.2_pilon	4130	4135	Deletion	1	+	3333	2266	TAAAGAAAGATGCTCCATATATAGTGGGTG|ATGTTGTTCAAGAGGGTGTTTTAACTGCTG	GAAAGATGCTCCATATATAGTGGGTGATGT|TGTTCAAGAGGGTGTTTTAACTGCTGTGGT
NC_045512.2_pilon	16806	16811	Deletion	1	+	1225	1229	GTCTTTACTGGTTATCGTGTAACTAAAAAC|AGTAAAGTACAAATAGGAGAGTACACCTTT	TTACTGGTTATCGTGTAACTAAAAACAGTA|AAGTACAAATAGGAGAGTACACCTTTGAAA
NC_045512.2_pilon	10902	10907	Deletion	1	+	1203	1356	AAATGGTATGAATGGACGTACCATATTGGG|TAGTGCTTTATTAGAAGATGAATTTACACC	GGTATGAATGGACGTACCATATTGGGTAGT|GCTTTATTAGAAGATGAATTTACACCTTTT
NC_045512.2_pilon	5460	5465	Deletion	1	+	3306	3529	AGGTGAGTTAGGTGATGTTAGAGAAACAAT|GAGTTACTTGTTTCAACATGCCAATTTAGA	GAGTTAGGTGATGTTAGAGAAACAATGAGT|TACTTGTTTCAACATGCCAATTTAGATTCT
NC_045512.2_pilon	11204	11209	Deletion	1	+	1442	1328	GTTTGTTTTTGTTACCTTCTCTTGCCACTG|TAGCTTATTTTAATATGGTCTATATGCCTG	GTTTTTGTTACCTTCTCTTGCCACTGTAGC|TTATTTTAATATGGTCTATATGCCTGCTAG
NC_045512.2_pilon	8612	8617	Deletion	1	+	3311	3305	TAATTAAAGTTACACTTGTGTTCCTTTTTG|TTGCTGCTATTTTCTATTTAATAACACCTG	TAAAGTTACACTTGTGTTCCTTTTTGTTGC|TGCTATTTTCTATTTAATAACACCTGTTCA
NC_045512.2_pilon	20618	20623	Deletion	1	+	1059	1163	CTATACAGAAATTTCATTTATGCTTTGGTG|TAAAGATGGCCATGTAGAAACATTTTACCC	ACAGAAATTTCATTTATGCTTTGGTGTAAA|GATGGCCATGTAGAAACATTTTACCCAAAA
NC_045512.2_pilon	24888	24893	Deletion	1	+	2313	2473	CACACACTGGTTTGTAACACAAAGGAATTT|TTATGAACCACAAATCATTACTACAGACAA	CACTGGTTTGTAACACAAAGGAATTTTTAT|GAACCACAAATCATTACTACAGACAACACA
NC_045512.2_pilon	18627	18632	Deletion	1	+	1780	2093	GCACATGGCTTTGAGTTGACATCTATGAAG|TATTTTGTGAAAATAGGACCTGAGCGCACC	ATGGCTTTGAGTTGACATCTATGAAGTATT|TTGTGAAAATAGGACCTGAGCGCACCTGTT
NC_045512.2_pilon	22931	22935	Deletion	1	+	3188	2976	GTAATTATAATTACCTGTATAGATTGTTTA|GGAAGTCTAATCTCAAACCTTTTGAGAGAG	ATTATAATTACCTGTATAGATTGTTTAGGA|AGTCTAATCTCAAACCTTTTGAGAGAGATA
NC_045512.2_pilon	7929	7933	Deletion	1	+	2279	2419	TAAATCAAAATGTGAAGAATCATCTGCAAA|ATCAGCGTCTGTTTACTACAGTCAGCTTAT	ATCAAAATGTGAAGAATCATCTGCAAAATC|AGCGTCTGTTTACTACAGTCAGCTTATGTG
NC_045512.2_pilon	8178	8182	Deletion	1	+	6499	6631	TGTCTTATCTACTTTTATTTCAGCAGCTCG|GCAAGGGTTTGTTGATTCAGATGTAGAAAC	CTTATCTACTTTTATTTCAGCAGCTCGGCA|AGGGTTTGTTGATTCAGATGTAGAAACTAA
NC_045512.2_pilon	5433	5437	Deletion	1	+	2481	2521	TATCTTAGCCTACTGTAATAAGACAGTAGG|TGAGTTAGGTGATGTTAGAGAAACAATGAG	CTTAGCCTACTGTAATAAGACAGTAGGTGA|GTTAGGTGATGTTAGAGAAACAATGAGTTA
NC_045512.2_pilon	22143	22147	Deletion	1	+	4380	4525	TAATTTCAAAAATCTTAGGGAATTTGTGTT|TAAGAATATTGATGGTTATTTTAAAATATA	TTTCAAAAATCTTAGGGAATTTGTGTTTAA|GAATATTGATGGTTATTTTAAAATATATTC
NC_045512.2_pilon	23702	23706	Deletion	1	+	5617	5996	CAGTTGCTTACTCTAATAACTCTATTGCCA|TACCCACAAATTTTACTATTAGTGTTACCA	TTGCTTACTCTAATAACTCTATTGCCATAC|CCACAAATTTTACTATTAGTGTTACCACAG
NC_045512.2_pilon	11584	11588	Deletion	1	+	2552	2798	GAGTATTGCCCTATTTTCTTCATAACTGGT|AATACACTTCAGTGTATAATGCTAGTTTAT	TATTGCCCTATTTTCTTCATAACTGGTAAT|ACACTTCAGTGTATAATGCTAGTTTATTGT
NC_045512.2_pilon	16239	16243	Deletion	1	+	3901	3882	ATGTACACACCGCATACAGTCTTACAGGCT|GTTGGGGCTTGTGTTCTTTGCAATTCACAG	TACACACCGCATACAGTCTTACAGGCTGTT|GGGGCTTGTGTTCTTTGCAATTCACAGACT
NC_045512.2_pilon	27404	27409	Deletion	1	+	912	985	GGAGATTGATTAAACGAACATGAAAATTAT|TCTTTTCTTGGCACTGATAACACTCGCTAC	ATTGATTAAACGAACATGAAAATTATTCTT|TTCTTGGCACTGATAACACTCGCTACTTGT
NC_045512.2_pilon	7449	7454	Deletion	1	+	3626	3540	CTTCTTTGCATCATTTTATTATGTATGGAA|AAGTTATGTGCATGTTGTAGACGGTTGTAA	TTTGCATCATTTTATTATGTATGGAAAAGT|TATGTGCATGTTGTAGACGGTTGTAATTCA
NC_045512.2_pilon	2265	2270	Deletion	1	+	4536	4621	TGAAATTGTCGGTGGACAAATTGTCACCTG|TGCAAAGGAAATTAAGGAGAGTGTTCAGAC	ATTGTCGGTGGACAAATTGTCACCTGTGCA|AAGGAAATTAAGGAGAGTGTTCAGACATTC
NC_045512.2_pilon	26846	26851	Deletion	1	+	2229	2226	TCTTTCAGACTGTTTGCGCGTACGCGTTCC|ATGTGGTCATTCAATCCAGAAACTAACATT	TCAGACTGTTTGCGCGTACGCGTTCCATGT|GGTCATTCAATCCAGAAACTAACATTCTTC
NC_045512.2_pilon	29048	29053	Deletion	1	+	2913	2911	AATCTGCTGCTGAGGCTTCTAAGAAGCCTC|GGCAAAAACGTACTGCCACTAAAGCATACA	TGCTGCTGAGGCTTCTAAGAAGCCTCGGCA|AAAACGTACTGCCACTAAAGCATACAATGT
NC_045512.2_pilon	29065	29070	Deletion	1	+	2953	2940	TCTAAGAAGCCTCGGCAAAAACGTACTGCC|ACTAAAGCATACAATGTAACACAAGCTTTC	AGAAGCCTCGGCAAAAACGTACTGCCACTA|AAGCATACAATGTAACACAAGCTTTCGGCA
NC_045512.2_pilon	28961	28966	Deletion	1	+	1133	1162	CTTTGCTGCTGCTTGACAGATTGAACCAGC|TTGAGAGCAAAATGTCTGGTAAAGGCCAAC	GCTGCTGCTTGACAGATTGAACCAGCTTGA|GAGCAAAATGTCTGGTAAAGGCCAACAACA
NC_045512.2_pilon	2987	2992	Deletion	1	+	2814	3004	ATGAGTGGAGTATGGCTACATACTACTTAT|TTGATGAGTCTGGTGAGTTTAAATTGGCTT	GTGGAGTATGGCTACATACTACTTATTTGA|TGAGTCTGGTGAGTTTAAATTGGCTTCACA
NC_045512.2_pilon	29103	29108	Deletion	1	+	2130	2304	ATACAATGTAACACAAGCTTTCGGCAGACG|TGGTCCAGAACAAACCCAAGGAAATTTTGG	AATGTAACACAAGCTTTCGGCAGACGTGGT|CCAGAACAAACCCAAGGAAATTTTGGGGAC
NC_045512.2_pilon	16114	16119	Deletion	1	+	5111	5096	ATTTGTACTTACAATACATAAGAAAGCTAC|ATGATGAGTTAACAGGACACATGTTAGACA	GTACTTACAATACATAAGAAAGCTACATGA|TGAGTTAACAGGACACATGTTAGACATGTA
NC_045512.2_pilon	11097	11107	Deletion	1	+	2623	2627	TTTGTTCTTTTTTTTGTATGAAAATGCCTT|TTTACCTTTTGCTATGGGTATTATTGCTAT	TTTTTTGTATGAAAATGCCTTTTTACCTTT|TGCTATGGGTATTATTGCTATGTCTGCTTT
NC_045512.2_pilon	11157	11164	Deletion	1	+	4063	4278	GTCTGCTTTTGCAATGATGTTTGTCAAACA|TAAGCATGCATTTCTCTGTTTGTTTTTGTT	TTTTGCAATGATGTTTGTCAAACATAAGCA|TGCATTTCTCTGTTTGTTTTTGTTACCTTC
NC_045512.2_pilon	11162	11167	Deletion	1	+	4211	4212	CTTTTGCAATGATGTTTGTCAAACATAAGC|ATGCATTTCTCTGTTTGTTTTTGTTACCTT	TGCAATGATGTTTGTCAAACATAAGCATGC|ATTTCTCTGTTTGTTTTTGTTACCTTCTCT
NC_045512.2_pilon	5009	5014	Deletion	1	+	1559	1720	CAACAGTAGACAACATTAACCTCCACACGC|AAGTTGTGGACATGTCAATGACATATGGAC	AGTAGACAACATTAACCTCCACACGCAAGT|TGTGGACATGTCAATGACATATGGACAACA
NC_045512.2_pilon	704	709	Deletion	1	+	2846	3008	GCGCCGATCTAAAGTCATTTGACTTAGGCG|ACGAGCTTGGCACTGATCCTTATGAAGATT	CGATCTAAAGTCATTTGACTTAGGCGACGA|GCTTGGCACTGATCCTTATGAAGATTTTCA
NC_045512.2_pilon	12258	12263	Deletion	1	+	5095	5128	ATCTGAATTTGACCGTGATGCAGCCATGCA|ACGTAAGTTGGAAAAGATGGCTGATCAAGC	GAATTTGACCGTGATGCAGCCATGCAACGT|AAGTTGGAAAAGATGGCTGATCAAGCTATG
NC_045512.2_pilon	7720	7725	Deletion	1	+	1305	1459	CAGTTTAAAAGACCAATAAATCCTACTGAC|CAGTCTTCTTACATCGTTGATAGTGTTACA	TTAAAAGACCAATAAATCCTACTGACCAGT|CTTCTTACATCGTTGATAGTGTTACAGTGA
NC_045512.2_pilon	18528	18533	Deletion	1	+	6259	6325	TACAAAGGACTTCCTTGGAATGTAGTGCGT|ATAAAGATTGTACAAATGTTAAGTGACACA	AAGGACTTCCTTGGAATGTAGTGCGTATAA|AGATTGTACAAATGTTAAGTGACACACTTA
NC_045512.2_pilon	10762	10767	Deletion	1	+	7463	7379	CTTAATGACTTTAACCTTGTGGCTATGAAG|TACAATTATGAACCTCTAACACAAGACCAT	ATGACTTTAACCTTGTGGCTATGAAGTACA|ATTATGAACCTCTAACACAAGACCATGTTG
NC_045512.2_pilon	4713	4718	Deletion	1	+	5718	5664	TACAGTTTCTGTTTCTTCACCTGATGCTGT|TACAGCGTATAATGGTTATCTTACTTCTTC	GTTTCTGTTTCTTCACCTGATGCTGTTACA|GCGTATAATGGTTATCTTACTTCTTCTTCT
NC_045512.2_pilon	8276	8281	Deletion	1	+	3759	3776	CTGACATAGAAGTTACTGGCGATAGTTGTA|ATAACTATATGCTCACCTATAACAAAGTTG	CATAGAAGTTACTGGCGATAGTTGTAATAA|CTATATGCTCACCTATAACAAAGTTGAAAA
NC_045512.2_pilon	15536	15541	Deletion	1	+	4157	4109	TGCTAATAGTGTTTTTAACATTTGTCAAGC|TGTCACGGCCAATGTTAATGCACTTTTATC	AATAGTGTTTTTAACATTTGTCAAGCTGTC|ACGGCCAATGTTAATGCACTTTTATCTACT
NC_045512.2_pilon	15495	15500	Deletion	1	+	3474	3526	AAACCAGGTGGAACCTCATCAGGAGATGCC|ACAACTGCTTATGCTAATAGTGTTTTTAAC	CAGGTGGAACCTCATCAGGAGATGCCACAA|CTGCTTATGCTAATAGTGTTTTTAACATTT
NC_045512.2_pilon	15535	15540	Deletion	1	+	4149	4125	ATGCTAATAGTGTTTTTAACATTTGTCAAG|CTGTCACGGCCAATGTTAATGCACTTTTAT	TAATAGTGTTTTTAACATTTGTCAAGCTGT|CACGGCCAATGTTAATGCACTTTTATCTAC
NC_045512.2_pilon	11461	11466	Deletion	1	+	4842	4865	TATGGTAATGCTTTAGATCAAGCCATTTCC|ATGTGGGCTCTTATAATCTCTGTTACTTCT	GTAATGCTTTAGATCAAGCCATTTCCATGT|GGGCTCTTATAATCTCTGTTACTTCTAACT
NC_045512.2_pilon	8674	8680	Deletion	1	+	4102	4187	CATGTCATGTCTAAACATACTGACTTTTCA|AGTGAAATCATAGGATACAAGGCTATTGAT	CATGTCTAAACATACTGACTTTTCAAGTGA|AATCATAGGATACAAGGCTATTGATGGTGG
NC_045512.2_pilon	24738	24744	Deletion	1	+	1300	1327	TATGTCCTTCCCTCAGTCAGCACCTCATGG|TGTAGTCTTCTTGCATGTGACTTATGTCCC	CCTTCCCTCAGTCAGCACCTCATGGTGTAG|TCTTCTTGCATGTGACTTATGTCCCTGCAC
NC_045512.2_pilon	16081	16088	Deletion	1	+	4438	4686	AACATCCTAATCAGGAGTATGCTGATGTCT|TTCATTTGTACTTACAATACATAAGAAAGC	CTAATCAGGAGTATGCTGATGTCTTTCATT|TGTACTTACAATACATAAGAAAGCTACATG
NC_045512.2_pilon	15305	15312	Deletion	1	+	4691	4817	TCACCTTATGGGTTGGGATTATCCTAAATG|TGATAGAGCCATGCCTAACATGCTTAGAAT	TATGGGTTGGGATTATCCTAAATGTGATAG|AGCCATGCCTAACATGCTTAGAATTATGGC
NC_045512.2_pilon	15529	15536	Deletion	1	+	4157	4157	CTGCTTATGCTAATAGTGTTTTTAACATTT|GTCAAGCTGTCACGGCCAATGTTAATGCAC	ATGCTAATAGTGTTTTTAACATTTGTCAAG|CTGTCACGGCCAATGTTAATGCACTTTTAT
NC_045512.2_pilon	12033	12040	Deletion	1	+	1898	1522	ACTACTTTCTGTTTTGCTTTCCATGCAGGG|TGCTGTAGACATAAACAAGCTTTGTGAAGA	TTCTGTTTTGCTTTCCATGCAGGGTGCTGT|AGACATAAACAAGCTTTGTGAAGAAATGCT
NC_045512.2_pilon	8762	8769	Deletion	1	+	5450	3615	CAGATACTTGTTTTGCTAACAAACATGCTG|ATTTTGACACATGGTTTAGCCAGCGTGGTG	CTTGTTTTGCTAACAAACATGCTGATTTTG|ACACATGGTTTAGCCAGCGTGGTGGTAGTT
NC_045512.2_pilon	2301	2308	Deletion	1	+	5525	5742	GGAAATTAAGGAGAGTGTTCAGACATTCTT|TAAGCTTGTAAATAAATTTTTGGCTTTGTG	TAAGGAGAGTGTTCAGACATTCTTTAAGCT|TGTAAATAAATTTTTGGCTTTGTGTGCTGA
NC_045512.2_pilon	14690	14697	Deletion	1	+	1150	1209	TCAAACTGTCAAACCCGGTAATTTTAACAA|AGACTTCTATGACTTTGCTGTGTCTAAGGG	TGTCAAACCCGGTAATTTTAACAAAGACTT|CTATGACTTTGCTGTGTCTAAGGGTTTCTT
NC_045512.2_pilon	28925	28932	Deletion	1	+	818	856	CTAGAATGGCTGGCAATGGCGGTGATGCTG|CTCTTGCTTTGCTGCTGCTTGACAGATTGA	TGGCTGGCAATGGCGGTGATGCTGCTCTTG|CTTTGCTGCTGCTTGACAGATTGAACCAGC
NC_045512.2_pilon	28979	28986	Deletion	1	+	1227	1337	GATTGAACCAGCTTGAGAGCAAAATGTCTG|GTAAAGGCCAACAACAACAAGGCCAAACTG	ACCAGCTTGAGAGCAAAATGTCTGGTAAAG|GCCAACAACAACAAGGCCAAACTGTCACTA
NC_045512.2_pilon	6205	6212	Deletion	1	+	2717	2764	GATTATAAACACTACACACCCTCTTTTAAG|AAAGGAGCTAAATTGTTACATAAACCTATT	AAACACTACACACCCTCTTTTAAGAAAGGA|GCTAAATTGTTACATAAACCTATTGTTTGG
NC_045512.2_pilon	3227	3234	Deletion	1	+	4897	4952	ATTGGTTAGATGATGATAGTCAACAAACTG|TTGGTCAACAAGACGGCAGTGAGGACAATC	TAGATGATGATAGTCAACAAACTGTTGGTC|AACAAGACGGCAGTGAGGACAATCAGACAA
NC_045512.2_pilon	21994	22001	Deletion	1	+	2755	2672	TTTTGTAATGATCCATTTTTGGGTGTTTAT|TACCACAAAAACAACAAAAGTTGGATGGAA	AATGATCCATTTTTGGGTGTTTATTACCAC|AAAAACAACAAAAGTTGGATGGAAAGTGAG
NC_045512.2_pilon	26556	26562	Deletion	1	+	634	641	CAGATTCCAACGGTACTATTACCGTTGAAG|AGCTTAAAAAGCTCCTTGAACAATGGAACC	TCCAACGGTACTATTACCGTTGAAGAGCTT|AAAAAGCTCCTTGAACAATGGAACCTAGTA
NC_045512.2_pilon	9908	9915	Deletion	1	+	1865	1933	ATAGATACTTAGCTCTTTATAATAAGTACA|AGTATTTTAGTGGAGCAATGGATACAACTA	ACTTAGCTCTTTATAATAAGTACAAGTATT|TTAGTGGAGCAATGGATACAACTAGCTACA
NC_045512.2_pilon	3037	3045	Deletion	1	+	4173	4175	AAATTGGCTTCACATATGTATTGTTCTTTT|TACCCTCCAGATGAGGATGAAGAAGAAGGT	CTTCACATATGTATTGTTCTTTTTACCCTC|CAGATGAGGATGAAGAAGAAGGTAATTGTG
NC_045512.2_pilon	23041	3049	Duplication	1	+	4343	4193	GAAGGTTTTAATTGTTACTTTCCTTTACAA|TCATATGGTTTCCAACCCACTAATGGTGTT	ACATATGTATTGTTCTTTTTACCCTCCAGA|TGAGGATGAAGAAGAAGGTAATTGTGAAGA
NC_045512.2_pilon	61	25383	Deletion	1	+	371	375	CCAACCAACTTTCGATCTCTTGTAGATCTG|TTCTCTAAACGAACTTTAAAATCTGTGTGG	TGCTCAAAGGAGTCAAATTACATTACACAT|AAACGAACTTATGGATTTGTTTATGAGAAT
NC_045512.2_pilon	16199	16206	Deletion	1	+	3073	3274	TAACACTTCAAGGTATTGGGAACCTGAGTT|TTATGAGGCTATGTACACACCGCATACAGT	TTCAAGGTATTGGGAACCTGAGTTTTATGA|GGCTATGTACACACCGCATACAGTCTTACA
NC_045512.2_pilon	18074	18081	Deletion	1	+	4191	4303	AAATGTAACAGGACTCTTTAAAGATTGTAG|TAAGGTAATCACTGGGTTACATCCTACACA	AACAGGACTCTTTAAAGATTGTAGTAAGGT|AATCACTGGGTTACATCCTACACAGGCACC
NC_045512.2_pilon	11068	11076	Deletion	1	+	11222	11056	TTAGTTTTAGTCCAGAGTACTCAATGGTCT|TTGTTCTTTTTTTTGTATGAAAATGCCTTT	TAGTCCAGAGTACTCAATGGTCTTTGTTCT|TTTTTTTGTATGAAAATGCCTTTTTACCTT
NC_045512.2_pilon	15996	16003	Deletion	1	+	3264	3158	TTTGTAGATGATATCGTAAAAACAGATGGT|ACACTTATGATTGAACGGTTCGTGTCTTTA	GATGATATCGTAAAAACAGATGGTACACTT|ATGATTGAACGGTTCGTGTCTTTAGCTATA
NC_045512.2_pilon	12698	12705	Deletion	1	+	7284	5908	CTGCTGTCAAATTACAGAATAATGAGCTTA|GTCCTGTTGCACTACGACAGATGTCTTGTG	TCAAATTACAGAATAATGAGCTTAGTCCTG|TTGCACTACGACAGATGTCTTGTGCTGCCG
NC_045512.2_pilon	22314	22321	Deletion	1	+	2232	2162	ACTTGCTTTACATAGAAGTTATTTGACTCC|TGGTGATTCTTCTTCAGGTTGGACAGCTGG	TTTACATAGAAGTTATTTGACTCCTGGTGA|TTCTTCTTCAGGTTGGACAGCTGGTGCTGC
NC_045512.2_pilon	16827	16835	Deletion	1	+	1346	1442	ACTAAAAACAGTAAAGTACAAATAGGAGAG|TACACCTTTGAAAAAGGTGACTATGGTGAT	ACAGTAAAGTACAAATAGGAGAGTACACCT|TTGAAAAAGGTGACTATGGTGATGCTGTTG
NC_045512.2_pilon	29558	29565	Deletion	1	+	1828	1927	CCTAAACTCATGCAGACCACACAAGGCAGA|TGGGCTATATAAACGTTTTCGCTTTTCCGT	CTCATGCAGACCACACAAGGCAGATGGGCT|ATATAAACGTTTTCGCTTTTCCGTTTACGA
NC_045512.2_pilon	14272	14279	Deletion	1	+	3364	1346	GGGATTTGTTAAAATATGACTTCACGGAAG|AGAGGTTAAAACTCTTTGACCGTTATTTTA	TGTTAAAATATGACTTCACGGAAGAGAGGT|TAAAACTCTTTGACCGTTATTTTAAATATT
NC_045512.2_pilon	29538	29545	Deletion	1	+	1779	1592	CAGTGCTGACTCAACTCAGGCCTAAACTCA|TGCAGACCACACAAGGCAGATGGGCTATAT	TGACTCAACTCAGGCCTAAACTCATGCAGA|CCACACAAGGCAGATGGGCTATATAAACGT
NC_045512.2_pilon	10740	10747	Deletion	1	+	7129	7158	TCTCAATCGATTTACCACAACTCTTAATGA|CTTTAACCTTGTGGCTATGAAGTACAATTA	TCGATTTACCACAACTCTTAATGACTTTAA|CCTTGTGGCTATGAAGTACAATTATGAACC
NC_045512.2_pilon	512	524	Deletion	1	+	2053	308	GTTCGGATGCTCGAACTGCACCTCATGGTC|ATGTTATGGTTGAGCTGGTAGCAGAACTCG	CGAACTGCACCTCATGGTCATGTTATGGTT|GAGCTGGTAGCAGAACTCGAAGGCATTCAG
NC_045512.2_pilon	15480	15487	Deletion	1	+	3246	3346	GGTTCACTATATGTTAAACCAGGTGGAACC|TCATCAGGAGATGCCACAACTGCTTATGCT	CTATATGTTAAACCAGGTGGAACCTCATCA|GGAGATGCCACAACTGCTTATGCTAATAGT
NC_045512.2_pilon	20472	20479	Deletion	1	+	3172	3437	GTTAAAAACTATTTCATAACAGATGCGCAA|ACAGGTTCATCTAAGTGTGTGTGTTCTGTT	AACTATTTCATAACAGATGCGCAAACAGGT|TCATCTAAGTGTGTGTGTTCTGTTATTGAT
NC_045512.2_pilon	29031	29036	Deletion	1	+	2746	2824	CCAAACTGTCACTAAGAAATCTGCTGCTGA|GGCTTCTAAGAAGCCTCGGCAAAAACGTAC	ACTGTCACTAAGAAATCTGCTGCTGAGGCT|TCTAAGAAGCCTCGGCAAAAACGTACTGCC
NC_045512.2_pilon	21884	21888	Deletion	1	+	1087	1098	CTAACATAATAAGAGGCTGGATTTTTGGTA|CTACTTTAGATTCGAAGACCCAGTCCCTAC	ACATAATAAGAGGCTGGATTTTTGGTACTA|CTTTAGATTCGAAGACCCAGTCCCTACTTA
NC_045512.2_pilon	16542	16546	Deletion	1	+	1218	1265	TATAAAAATACATGTGTTGGTAGCGATAAT|GTTACTGACTTTAATGCAATTGCAACATGT	AAAAATACATGTGTTGGTAGCGATAATGTT|ACTGACTTTAATGCAATTGCAACATGTGAC
NC_045512.2_pilon	20659	20663	Deletion	1	+	2201	2373	ATGTAGAAACATTTTACCCAAAATTACAAT|CTAGTCAAGCGTGGCAACCGGGTGTTGCTA	TAGAAACATTTTACCCAAAATTACAATCTA|GTCAAGCGTGGCAACCGGGTGTTGCTATGC
NC_045512.2_pilon	15555	15559	Deletion	1	+	2584	2679	ATTTGTCAAGCTGTCACGGCCAATGTTAAT|GCACTTTTATCTACTGATGGTAACAAAATT	TGTCAAGCTGTCACGGCCAATGTTAATGCA|CTTTTATCTACTGATGGTAACAAAATTGCC
NC_045512.2_pilon	291	295	Deletion	1	+	1270	1288	TAAGATGGAGAGCCTTGTCCCTGGTTTCAA|CGAGAAAACACACGTCCAACTCAGTTTGCC	GATGGAGAGCCTTGTCCCTGGTTTCAACGA|GAAAACACACGTCCAACTCAGTTTGCCTGT
NC_045512.2_pilon	23681	23685	Deletion	1	+	4363	4477	TGTCACTTGGTGCAGAAAATTCAGTTGCTT|ACTCTAATAACTCTATTGCCATACCCACAA	CACTTGGTGCAGAAAATTCAGTTGCTTACT|CTAATAACTCTATTGCCATACCCACAAATT
NC_045512.2_pilon	15536	15540	Deletion	1	+	4157	4125	TGCTAATAGTGTTTTTAACATTTGTCAAGC|TGTCACGGCCAATGTTAATGCACTTTTATC	TAATAGTGTTTTTAACATTTGTCAAGCTGT|CACGGCCAATGTTAATGCACTTTTATCTAC
NC_045512.2_pilon	26153	26159	Deletion	1	+	3264	3290	CCAAATTCACACAATCGACGGTTCATCCGG|AGTTGTTAATCCAGTAATGGAACCAATTTA	TTCACACAATCGACGGTTCATCCGGAGTTG|TTAATCCAGTAATGGAACCAATTTATGATG
NC_045512.2_pilon	29212	29218	Deletion	1	+	4437	4726	ATTGCACAATTTGCCCCCAGCGCTTCAGCG|TTCTTCGGAATGTCGCGCATTGGCATGGAA	ACAATTTGCCCCCAGCGCTTCAGCGTTCTT|CGGAATGTCGCGCATTGGCATGGAAGTCAC
NC_045512.2_pilon	21346	21352	Deletion	1	+	1558	1712	ATGGTTATGTCATGCATGCAAATTACATAT|TTTGGAGGAATACAAATCCAATTCAGTTGT	TATGTCATGCATGCAAATTACATATTTTGG|AGGAATACAAATCCAATTCAGTTGTCTTCC
NC_045512.2_pilon	12852	12858	Deletion	1	+	1589	1634	CGATTTACAGGATTTGAAATGGGCTAGATT|CCCTAAGAGTGATGGAACTGGTACTATCTA	TACAGGATTTGAAATGGGCTAGATTCCCTA|AGAGTGATGGAACTGGTACTATCTATACAG
NC_045512.2_pilon	1240	1247	Deletion	1	+	4327	4365	TGCCTTTCAACTCTCATGAAGTGTGATCAT|TGTGGTGAAACTTCATGGCAGACGGGCGAT	TCAACTCTCATGAAGTGTGATCATTGTGGT|GAAACTTCATGGCAGACGGGCGATTTTGTT
NC_045512.2_pilon	23617	23623	Deletion	1	+	1070	1221	ACTCAGACTAATTCTCCTCGGCGGGCACGT|AGTGTAGCTAGTCAATCCATCATTGCCTAC	GACTAATTCTCCTCGGCGGGCACGTAGTGT|AGCTAGTCAATCCATCATTGCCTACACTAT
NC_045512.2_pilon	19021	19027	Deletion	1	+	3375	3698	AAGCTGCATTATTAGCAGACAAATTCCCAG|TTCTTCACGACATTGGTAACCCTAAAGCTA	GCATTATTAGCAGACAAATTCCCAGTTCTT|CACGACATTGGTAACCCTAAAGCTATTAAG
NC_045512.2_pilon	12907	12913	Deletion	1	+	3333	3368	ATCTATACAGAACTGGAACCACCTTGTAGG|TTTGTTACAGACACACCTAAAGGTCCTAAA	TACAGAACTGGAACCACCTTGTAGGTTTGT|TACAGACACACCTAAAGGTCCTAAAGTGAA
NC_045512.2_pilon	7258	7264	Deletion	1	+	3460	3648	GGCTTAGTTGCAGAGTGGTTTTTGGCATAT|ATTCTTTTCACTAGGTTTTTCTATGTACTT	AGTTGCAGAGTGGTTTTTGGCATATATTCT|TTTCACTAGGTTTTTCTATGTACTTGGATT
NC_045512.2_pilon	7868	7874	Deletion	1	+	1950	2134	ACAACCTGAGAGCTAATAACACTAAAGGTT|CATTGCCTATTAATGTTATAGTTTTTGATG	CTGAGAGCTAATAACACTAAAGGTTCATTG|CCTATTAATGTTATAGTTTTTGATGGTAAA
NC_045512.2_pilon	27955	27961	Deletion	1	+	382	434	AACTGTAGCTGCATTTCACCAAGAATGTAG|TTTACAGTCATGTACTCAACATCAACCATA	TAGCTGCATTTCACCAAGAATGTAGTTTAC|AGTCATGTACTCAACATCAACCATATGTAG
NC_045512.2_pilon	15472	15478	Deletion	1	+	3136	3201	TGTGTGGCGGTTCACTATATGTTAAACCAG|GTGGAACCTCATCAGGAGATGCCACAACTG	GGCGGTTCACTATATGTTAAACCAGGTGGA|ACCTCATCAGGAGATGCCACAACTGCTTAT
NC_045512.2_pilon	22152	22158	Deletion	1	+	4544	4544	AAATCTTAGGGAATTTGTGTTTAAGAATAT|TGATGGTTATTTTAAAATATATTCTAAGCA	TTAGGGAATTTGTGTTTAAGAATATTGATG|GTTATTTTAAAATATATTCTAAGCACACGC
NC_045512.2_pilon	15566	15570	Deletion	1	+	2733	2741	TGTCACGGCCAATGTTAATGCACTTTTATC|TACTGATGGTAACAAAATTGCCGATAAGTA	CACGGCCAATGTTAATGCACTTTTATCTAC|TGATGGTAACAAAATTGCCGATAAGTATGT
NC_045512.2_pilon	21666	21670	Deletion	1	+	761	775	CCCTGCATACACTAATTCTTTCACACGTGG|TGTTTATTACCCTGACAAAGTTTTCAGATC	TGCATACACTAATTCTTTCACACGTGGTGT|TTATTACCCTGACAAAGTTTTCAGATCCTC
NC_045512.2_pilon	13479	13483	Deletion	1	+	1588	1658	TGCACAATCGTTTTTAAACGGGTTTGCGGT|GTAAGTGCAGCCCGTCTTACACCGTGCGGC	ACAATCGTTTTTAAACGGGTTTGCGGTGTA|AGTGCAGCCCGTCTTACACCGTGCGGCACA
NC_045512.2_pilon	1394	1399	Deletion	1	+	1194	1198	AAATTTATTGTCCAGCATGTCACAATTCAG|AAGTAGGACCTGAGCATAGTCTTGCCGAAT	TTATTGTCCAGCATGTCACAATTCAGAAGT|AGGACCTGAGCATAGTCTTGCCGAATACCA
NC_045512.2_pilon	15552	15557	Deletion	1	+	4169	2632	AACATTTGTCAAGCTGTCACGGCCAATGTT|AATGCACTTTTATCTACTGATGGTAACAAA	TTTGTCAAGCTGTCACGGCCAATGTTAATG|CACTTTTATCTACTGATGGTAACAAAATTG
NC_045512.2_pilon	8849	8854	Deletion	1	+	8032	8134	CATTGATTGCTGCAGTCATAACAAGAGAAG|TGGGTTTTGTCGTGCCTGGTTTGCCTGGCA	GATTGCTGCAGTCATAACAAGAGAAGTGGG|TTTTGTCGTGCCTGGTTTGCCTGGCACGAT
NC_045512.2_pilon	26072	26077	Deletion	1	+	1427	1478	TCAATTGAGTACAGACACTGGTGTTGAACA|TGTTACCTTCTTCATCTACAATAAAATTGT	TTGAGTACAGACACTGGTGTTGAACATGTT|ACCTTCTTCATCTACAATAAAATTGTTGAT
NC_045512.2_pilon	7316	7321	Deletion	1	+	6243	6295	TTGGATTGGCTGCAATCATGCAATTGTTTT|TCAGCTATTTTGCAGTACATTTTATTAGTA	ATTGGCTGCAATCATGCAATTGTTTTTCAG|CTATTTTGCAGTACATTTTATTAGTAATTC
NC_045512.2_pilon	19594	19600	Deletion	1	+	5505	5613	GGGTTTACAAACAATTTGATACTTATAACC|TCTGGAACACTTTTACAAGACTTCAGAGTT	TACAAACAATTTGATACTTATAACCTCTGG|AACACTTTTACAAGACTTCAGAGTTTAGAA
NC_045512.2_pilon	15501	15507	Deletion	1	+	3521	3957	GGTGGAACCTCATCAGGAGATGCCACAACT|GCTTATGCTAATAGTGTTTTTAACATTTGT	AACCTCATCAGGAGATGCCACAACTGCTTA|TGCTAATAGTGTTTTTAACATTTGTCAAGC
NC_045512.2_pilon	29007	29013	Deletion	1	+	1678	1848	TGGTAAAGGCCAACAACAACAAGGCCAAAC|TGTCACTAAGAAATCTGCTGCTGAGGCTTC	AAGGCCAACAACAACAAGGCCAAACTGTCA|CTAAGAAATCTGCTGCTGAGGCTTCTAAGA
NC_045512.2_pilon	26220	26226	Deletion	1	+	4519	3720	CCGACGACGACTACTAGCGTGCCTTTGTAA|GCACAAGCTGATGAGTACGAACTTATGTAC	GACGACTACTAGCGTGCCTTTGTAAGCACA|AGCTGATGAGTACGAACTTATGTACTCATT
NC_045512.2_pilon	6251	6257	Deletion	1	+	2817	2814	TACATAAACCTATTGTTTGGCATGTTAACA|ATGCAACTAATAAAGCCACGTATAAACCAA	AAACCTATTGTTTGGCATGTTAACAATGCA|ACTAATAAAGCCACGTATAAACCAAATACC
NC_045512.2_pilon	18169	18175	Deletion	1	+	2803	2815	AAACTGAAGGTTTATGTGTTGACATACCTG|GCATACCTAAGGACATGACCTATAGAAGAC	GAAGGTTTATGTGTTGACATACCTGGCATA|CCTAAGGACATGACCTATAGAAGACTCATC
NC_045512.2_pilon	5949	5955	Deletion	1	+	4714	2443	TGGTGTTGTTTGTACAGAAATTGACCCTAA|GTTGGACAATTATTATAAGAAAGACAATTC	TTGTTTGTACAGAAATTGACCCTAAGTTGG|ACAATTATTATAAGAAAGACAATTCTTATT
NC_045512.2_pilon	17941	17947	Deletion	1	+	3527	3800	ACAGATTTAATGTTGCTATTACCAGAGCAA|AAGTAGGCATACTTTGCATAATGTCTGATA	TTTAATGTTGCTATTACCAGAGCAAAAGTA|GGCATACTTTGCATAATGTCTGATAGAGAC
NC_045512.2_pilon	506	512	Deletion	1	+	2130	2053	TCAAACGTTCGGATGCTCGAACTGCACCTC|ATGGTCATGTTATGGTTGAGCTGGTAGCAG	CGTTCGGATGCTCGAACTGCACCTCATGGT|CATGTTATGGTTGAGCTGGTAGCAGAACTC
NC_045512.2_pilon	1632	1638	Deletion	1	+	1348	1362	TAATGACAACCTTCTTGAAATACTCCAAAA|AGAGAAAGTCAACATCAATATTGTTGGTGA	ACAACCTTCTTGAAATACTCCAAAAAGAGA|AAGTCAACATCAATATTGTTGGTGACTTTA
NC_045512.2_pilon	15536	15542	Deletion	1	+	4157	4119	TGCTAATAGTGTTTTTAACATTTGTCAAGC|TGTCACGGCCAATGTTAATGCACTTTTATC	ATAGTGTTTTTAACATTTGTCAAGCTGTCA|CGGCCAATGTTAATGCACTTTTATCTACTG
NC_045512.2_pilon	16660	16666	Deletion	1	+	2365	2328	TTTTTGCAGCAGAAACGCTCAAAGCTACTG|AGGAGACATTTAAACTGTCTTATGGTATTG	GCAGCAGAAACGCTCAAAGCTACTGAGGAG|ACATTTAAACTGTCTTATGGTATTGCTACT
NC_045512.2_pilon	15235	15241	Deletion	1	+	2747	2955	TTGGAACAAGCAAATTCTATGGTGGTTGGC|ACAACATGTTAAAAACTGTTTATAGTGATG	ACAAGCAAATTCTATGGTGGTTGGCACAAC|ATGTTAAAAACTGTTTATAGTGATGTAGAA
NC_045512.2_pilon	7884	7892	Deletion	1	+	2372	2524	TAACACTAAAGGTTCATTGCCTATTAATGT|TATAGTTTTTGATGGTAAATCAAAATGTGA	AAAGGTTCATTGCCTATTAATGTTATAGTT|TTTGATGGTAAATCAAAATGTGAAGAATCA
NC_045512.2_pilon	20895	20903	Deletion	1	+	3133	3290	TTTGGTGCTGGTTCTGATAAAGGAGTTGCA|CCAGGTACAGCTGTTTTAAGACAGTGGTTG	CTGGTTCTGATAAAGGAGTTGCACCAGGTA|CAGCTGTTTTAAGACAGTGGTTGCCTACGG
NC_045512.2_pilon	16084	16092	Deletion	1	+	4524	4623	ATCCTAATCAGGAGTATGCTGATGTCTTTC|ATTTGTACTTACAATACATAAGAAAGCTAC	TCAGGAGTATGCTGATGTCTTTCATTTGTA|CTTACAATACATAAGAAAGCTACATGATGA
NC_045512.2_pilon	16311	16326	Deletion	1	+	2950	2828	TGTGGTGCTTGCATACGTAGACCATTCTTA|TGTTGTAAATGCTGTTACGACCATGTCATA	ACGTAGACCATTCTTATGTTGTAAATGCTG|TTACGACCATGTCATATCAACATCACATAA
NC_045512.2_pilon	15534	15542	Deletion	1	+	4172	4119	TATGCTAATAGTGTTTTTAACATTTGTCAA|GCTGTCACGGCCAATGTTAATGCACTTTTA	ATAGTGTTTTTAACATTTGTCAAGCTGTCA|CGGCCAATGTTAATGCACTTTTATCTACTG
NC_045512.2_pilon	20035	20043	Deletion	1	+	2896	258	GTCAAGTAGACTTATTTAGAAATGCCCGTA|ATGGTGTTCTTATTACAGAAGGTAGTGTTA	AGACTTATTTAGAAATGCCCGTAATGGTGT|TCTTATTACAGAAGGTAGTGTTAAAGGTTT
NC_045512.2_pilon	16290	16298	Deletion	1	+	2917	2975	AATTCACAGACTTCATTAAGATGTGGTGCT|TGCATACGTAGACCATTCTTATGTTGTAAA	AGACTTCATTAAGATGTGGTGCTTGCATAC|GTAGACCATTCTTATGTTGTAAATGCTGTT
NC_045512.2_pilon	26793	26801	Deletion	1	+	1702	1764	CTATCGCAATGGCTTGTCTTGTAGGCTTGA|TGTGGCTCAGCTACTTCATTGCTTCTTTCA	AATGGCTTGTCTTGTAGGCTTGATGTGGCT|CAGCTACTTCATTGCTTCTTTCAGACTGTT
NC_045512.2_pilon	21600	21608	Deletion	1	+	8981	8829	TTTTCTTGTTTTATTGCCACTAGTCTCTAG|TCAGTGTGTTAATCTTACAACCAGAACTCA	GTTTTATTGCCACTAGTCTCTAGTCAGTGT|GTTAATCTTACAACCAGAACTCAATTACCC
NC_045512.2_pilon	13850	13858	Deletion	1	+	545	559	CGTCTATGCTTTAAGGCATTTTGATGAAGG|TAATTGTGACACATTAAAAGAAATACTTGT	GCTTTAAGGCATTTTGATGAAGGTAATTGT|GACACATTAAAAGAAATACTTGTCACATAC
NC_045512.2_pilon	11067	11075	Deletion	1	+	11252	11129	TTTAGTTTTAGTCCAGAGTACTCAATGGTC|TTTGTTCTTTTTTTTGTATGAAAATGCCTT	TTAGTCCAGAGTACTCAATGGTCTTTGTTC|TTTTTTTTGTATGAAAATGCCTTTTTACCT
NC_045512.2_pilon	11042	11050	Deletion	1	+	11008	11050	TGTTACTCACAATTTTGACTTCACTTTTAG|TTTTAGTCCAGAGTACTCAATGGTCTTTGT	CACAATTTTGACTTCACTTTTAGTTTTAGT|CCAGAGTACTCAATGGTCTTTGTTCTTTTT
NC_045512.2_pilon	11310	11318	Deletion	1	+	4242	4446	TAGTTTGTCTGGTTTTAAGCTAAAAGACTG|TGTTATGTATGCATCAGCTGTAGTGTTACT	TCTGGTTTTAAGCTAAAAGACTGTGTTATG|TATGCATCAGCTGTAGTGTTACTAATCCTT
NC_045512.2_pilon	7765	7774	Deletion	1	+	1776	1873	GTTGATAGTGTTACAGTGAAGAATGGTTCC|ATCCATCTTTACTTTGATAAAGCTGGTCAA	TGTTACAGTGAAGAATGGTTCCATCCATCT|TTACTTTGATAAAGCTGGTCAAAAGACTTA
NC_045512.2_pilon	7874	7882	Deletion	1	+	2134	2376	TGAGAGCTAATAACACTAAAGGTTCATTGC|CTATTAATGTTATAGTTTTTGATGGTAAAT	TAATAACACTAAAGGTTCATTGCCTATTAA|TGTTATAGTTTTTGATGGTAAATCAAAATG
NC_045512.2_pilon	5920	5928	Deletion	1	+	4473	4572	ACCATAAAACCAGTTACTTATAAATTGGAT|GGTGTTGTTTGTACAGAAATTGACCCTAAG	AACCAGTTACTTATAAATTGGATGGTGTTG|TTTGTACAGAAATTGACCCTAAGTTGGACA
NC_045512.2_pilon	20274	20377	Deletion	1	+	498	1586	ATGGAAATTGATTTCTTAGAATTAGCTATG|GATGAATTCATTGAACGGTATAAATTAGAA	AGTCAGTTAGGTGGTTTACATCTACTGATT|GGACTAGCTAAACGTTTTAAGGAATCACCT
NC_045512.2_pilon	29336	27742	Duplication	1	+	1190	3844	ATTTCAAAGATCAAGTCATTTTGCTGAATA|AGCATATTGACGCATACAAAACATTCCCAC	ATAGTGTTTATAACACTTTGCTTCACACTC|AAAAGAAAGACAGAATGATTGAACTTTCAT
NC_045512.2_pilon	15380	15388	Deletion	1	+	5394	5347	TCTTGCTCGCAAACATACAACGTGTTGTAG|CTTGTCACACCGTTTCTATAGATTAGCTAA	CGCAAACATACAACGTGTTGTAGCTTGTCA|CACCGTTTCTATAGATTAGCTAATGAGTGT
NC_045512.2_pilon	15476	15484	Deletion	1	+	3207	3361	TGGCGGTTCACTATATGTTAAACCAGGTGG|AACCTCATCAGGAGATGCCACAACTGCTTA	TCACTATATGTTAAACCAGGTGGAACCTCA|TCAGGAGATGCCACAACTGCTTATGCTAAT
NC_045512.2_pilon	3573	3581	Deletion	1	+	7629	7508	TAATGGACCACTTAAAGTGGGTGGTAGTTG|TGTTTTAAGCGGACACAATCTTGCTAAACA	CCACTTAAAGTGGGTGGTAGTTGTGTTTTA|AGCGGACACAATCTTGCTAAACACTGTCTT
NC_045512.2_pilon	20485	20493	Deletion	1	+	3598	4000	TCATAACAGATGCGCAAACAGGTTCATCTA|AGTGTGTGTGTTCTGTTATTGATTTATTAC	AGATGCGCAAACAGGTTCATCTAAGTGTGT|GTGTTCTGTTATTGATTTATTACTTGATGA
NC_045512.2_pilon	28980	28988	Deletion	1	+	1231	1380	ATTGAACCAGCTTGAGAGCAAAATGTCTGG|TAAAGGCCAACAACAACAAGGCCAAACTGT	CAGCTTGAGAGCAAAATGTCTGGTAAAGGC|CAACAACAACAAGGCCAAACTGTCACTAAG
NC_045512.2_pilon	10386	10391	Deletion	1	+	4585	4754	TAAGTTTGTTCGCATTCAACCAGGACAGAC|TTTTTCAGTGTTAGCTTGTTACAATGGTTC	TTTGTTCGCATTCAACCAGGACAGACTTTT|TCAGTGTTAGCTTGTTACAATGGTTCACCA
NC_045512.2_pilon	28920	28925	Deletion	1	+	845	818	TCCTGCTAGAATGGCTGGCAATGGCGGTGA|TGCTGCTCTTGCTTTGCTGCTGCTTGACAG	GCTAGAATGGCTGGCAATGGCGGTGATGCT|GCTCTTGCTTTGCTGCTGCTTGACAGATTG
NC_045512.2_pilon	29026	29031	Deletion	1	+	2530	2746	CAAGGCCAAACTGTCACTAAGAAATCTGCT|GCTGAGGCTTCTAAGAAGCCTCGGCAAAAA	GCCAAACTGTCACTAAGAAATCTGCTGCTG|AGGCTTCTAAGAAGCCTCGGCAAAAACGTA
NC_045512.2_pilon	16090	16095	Deletion	1	+	4687	4614	ATCAGGAGTATGCTGATGTCTTTCATTTGT|ACTTACAATACATAAGAAAGCTACATGATG	GGAGTATGCTGATGTCTTTCATTTGTACTT|ACAATACATAAGAAAGCTACATGATGAGTT
NC_045512.2_pilon	16882	16887	Deletion	1	+	1511	1513	GTGATGCTGTTGTTTACCGAGGTACAACAA|CTTACAAATTAAATGTTGGTGATTATTTTG	TGCTGTTGTTTACCGAGGTACAACAACTTA|CAAATTAAATGTTGGTGATTATTTTGTGCT
NC_045512.2_pilon	18045	18050	Deletion	1	+	4560	4668	CGTAGGAATGTGGCAACTTTACAAGCTGAA|AATGTAACAGGACTCTTTAAAGATTGTAGT	GGAATGTGGCAACTTTACAAGCTGAAAATG|TAACAGGACTCTTTAAAGATTGTAGTAAGG
NC_045512.2_pilon	9326	9331	Deletion	1	+	1496	1598	ACAGATCTTTACCAGGAGTTTTCTGTGGTG|TAGATGCTGTAAATTTACTTACTAATATGT	ATCTTTACCAGGAGTTTTCTGTGGTGTAGA|TGCTGTAAATTTACTTACTAATATGTTTAC
NC_045512.2_pilon	23641	23648	Deletion	1	+	1800	2304	GCACGTAGTGTAGCTAGTCAATCCATCATT|GCCTACACTATGTCACTTGGTGCAGAAAAT	AGTGTAGCTAGTCAATCCATCATTGCCTAC|ACTATGTCACTTGGTGCAGAAAATTCAGTT
NC_045512.2_pilon	17231	17236	Deletion	1	+	2446	2499	AAAATATTTGCCTATAGATAAATGTAGTAG|AATTATACCTGCACGTGCTCGTGTAGAGTG	TATTTGCCTATAGATAAATGTAGTAGAATT|ATACCTGCACGTGCTCGTGTAGAGTGTTTT
NC_045512.2_pilon	13017	13024	Deletion	1	+	4523	4778	GGTACTTGGTAGTTTAGCTGCCACAGTACG|TCTACAAGCTGGTAATGCAACAGAAGTGCC	TGGTAGTTTAGCTGCCACAGTACGTCTACA|AGCTGGTAATGCAACAGAAGTGCCTGCCAA
NC_045512.2_pilon	28959	28966	Deletion	1	+	1125	1162	TGCTTTGCTGCTGCTTGACAGATTGAACCA|GCTTGAGAGCAAAATGTCTGGTAAAGGCCA	GCTGCTGCTTGACAGATTGAACCAGCTTGA|GAGCAAAATGTCTGGTAAAGGCCAACAACA
NC_045512.2_pilon	425	432	Deletion	1	+	2033	2123	AACATCTTAAAGATGGCACTTGTGGCTTAG|TAGAAGTTGAAAAAGGCGTTTTGCCTCAAC	TTAAAGATGGCACTTGTGGCTTAGTAGAAG|TTGAAAAAGGCGTTTTGCCTCAACTTGAAC
NC_045512.2_pilon	20876	20883	Deletion	1	+	2654	2764	TAATATGAGAGTTATACATTTTGGTGCTGG|TTCTGATAAAGGAGTTGCACCAGGTACAGC	GAGAGTTATACATTTTGGTGCTGGTTCTGA|TAAAGGAGTTGCACCAGGTACAGCTGTTTT
NC_045512.2_pilon	21521	21528	Deletion	1	+	6222	6590	TAGACTTATAATTAGAGAAAACAACAGAGT|TGTTATTTCTAGTGATGTTCTTGTTAACAA	TATAATTAGAGAAAACAACAGAGTTGTTAT|TTCTAGTGATGTTCTTGTTAACAACTAAAC
NC_045512.2_pilon	18467	18474	Deletion	1	+	3837	3981	TTCCAGAGTTAGTGCTAAACCACCGCCTGG|AGATCAATTTAAACACCTCATACCACTTAT	AGTTAGTGCTAAACCACCGCCTGGAGATCA|ATTTAAACACCTCATACCACTTATGTACAA
NC_045512.2_pilon	15506	15513	Deletion	1	+	3848	3607	AACCTCATCAGGAGATGCCACAACTGCTTA|TGCTAATAGTGTTTTTAACATTTGTCAAGC	ATCAGGAGATGCCACAACTGCTTATGCTAA|TAGTGTTTTTAACATTTGTCAAGCTGTCAC
NC_045512.2_pilon	26311	26319	Deletion	1	+	4226	4117	TAGTTAATAGCGTACTTCTTTTTCTTGCTT|TCGTGGTATTCTTGCTAGTTACACTAGCCA	TAGCGTACTTCTTTTTCTTGCTTTCGTGGT|ATTCTTGCTAGTTACACTAGCCATCCTTAC
NC_045512.2_pilon	15458	15465	Deletion	1	+	3027	3173	GAGTGAAATGGTCATGTGTGGCGGTTCACT|ATATGTTAAACCAGGTGGAACCTCATCAGG	AATGGTCATGTGTGGCGGTTCACTATATGT|TAAACCAGGTGGAACCTCATCAGGAGATGC
NC_045512.2_pilon	23661	23665	Deletion	1	+	3250	3437	ATCCATCATTGCCTACACTATGTCACTTGG|TGCAGAAAATTCAGTTGCTTACTCTAATAA	CATCATTGCCTACACTATGTCACTTGGTGC|AGAAAATTCAGTTGCTTACTCTAATAACTC
NC_045512.2_pilon	16188	16194	Deletion	1	+	2988	3019	CTTACTAATGATAACACTTCAAGGTATTGG|GAACCTGAGTTTTATGAGGCTATGTACACA	TAATGATAACACTTCAAGGTATTGGGAACC|TGAGTTTTATGAGGCTATGTACACACCGCA
NC_045512.2_pilon	6167	6173	Deletion	1	+	2396	2450	CATTTTTCCCTGACTTAAATGGTGATGTGG|TGGCTATTGATTATAAACACTACACACCCT	TTCCCTGACTTAAATGGTGATGTGGTGGCT|ATTGATTATAAACACTACACACCCTCTTTT
NC_045512.2_pilon	17093	17098	Deletion	1	+	566	624	GTATTCTACACTCCAGGGACCACCTGGTAC|TGGTAAGAGTCATTTTGCTATTGGCCTAGC	TCTACACTCCAGGGACCACCTGGTACTGGT|AAGAGTCATTTTGCTATTGGCCTAGCTCTC
NC_045512.2_pilon	17149	17153	Deletion	1	+	1165	1216	TAGCTCTCTACTACCCTTCTGCTCGCATAG|TGTATACAGCTTGCTCTCATGCCGCTGTTG	CTCTCTACTACCCTTCTGCTCGCATAGTGT|ATACAGCTTGCTCTCATGCCGCTGTTGATG
NC_045512.2_pilon	25604	25608	Deletion	1	+	2551	2659	AATCATAACCCTCAAAAAGAGATGGCAACT|AGCACTCTCCAAGGGTGTTCACTTTGTTTG	CATAACCCTCAAAAAGAGATGGCAACTAGC|ACTCTCCAAGGGTGTTCACTTTGTTTGCAA
NC_045512.2_pilon	17943	17947	Deletion	1	+	3582	3800	AGATTTAATGTTGCTATTACCAGAGCAAAA|GTAGGCATACTTTGCATAATGTCTGATAGA	TTTAATGTTGCTATTACCAGAGCAAAAGTA|GGCATACTTTGCATAATGTCTGATAGAGAC
NC_045512.2_pilon	15567	15572	Deletion	1	+	2755	2716	GTCACGGCCAATGTTAATGCACTTTTATCT|ACTGATGGTAACAAAATTGCCGATAAGTAT	CGGCCAATGTTAATGCACTTTTATCTACTG|ATGGTAACAAAATTGCCGATAAGTATGTCC
NC_045512.2_pilon	2354	2359	Deletion	1	+	5798	5785	CTTTGTGTGCTGACTCTATCATTATTGGTG|GAGCTAAACTTAAAGCCTTGAATTTAGGTG	GTGTGCTGACTCTATCATTATTGGTGGAGC|TAAACTTAAAGCCTTGAATTTAGGTGAAAC
NC_045512.2_pilon	11330	11335	Deletion	1	+	4604	4655	TAAAAGACTGTGTTATGTATGCATCAGCTG|TAGTGTTACTAATCCTTATGACAGCAAGAA	AGACTGTGTTATGTATGCATCAGCTGTAGT|GTTACTAATCCTTATGACAGCAAGAACTGT
NC_045512.2_pilon	22932	22936	Deletion	1	+	3194	2990	TAATTATAATTACCTGTATAGATTGTTTAG|GAAGTCTAATCTCAAACCTTTTGAGAGAGA	TTATAATTACCTGTATAGATTGTTTAGGAA|GTCTAATCTCAAACCTTTTGAGAGAGATAT
NC_045512.2_pilon	23003	23008	Deletion	1	+	4273	4146	AAATCTATCAGGCCGGTAGCACACCTTGTA|ATGGTGTTGAAGGTTTTAATTGTTACTTTC	CTATCAGGCCGGTAGCACACCTTGTAATGG|TGTTGAAGGTTTTAATTGTTACTTTCCTTT
NC_045512.2_pilon	9125	9130	Deletion	1	+	1027	1044	CTTATGAAAGTTTACGCCCTGACACACGTT|ATGTGCTCATGGATGGCTCTATTATTCAAT	TGAAAGTTTACGCCCTGACACACGTTATGT|GCTCATGGATGGCTCTATTATTCAATTTCC
NC_045512.2_pilon	29041	29048	Deletion	1	+	2845	2913	ACTAAGAAATCTGCTGCTGAGGCTTCTAAG|AAGCCTCGGCAAAAACGTACTGCCACTAAA	AAATCTGCTGCTGAGGCTTCTAAGAAGCCT|CGGCAAAAACGTACTGCCACTAAAGCATAC
NC_045512.2_pilon	6000	6007	Deletion	1	+	3331	3560	AGACAATTCTTATTTCACAGAGCAACCAAT|TGATCTTGTACCAAACCAACCATATCCAAA	TTCTTATTTCACAGAGCAACCAATTGATCT|TGTACCAAACCAACCATATCCAAACGCAAG
NC_045512.2_pilon	22333	22340	Deletion	1	+	2261	787	TATTTGACTCCTGGTGATTCTTCTTCAGGT|TGGACAGCTGGTGCTGCAGCTTATTATGTG	ACTCCTGGTGATTCTTCTTCAGGTTGGACA|GCTGGTGCTGCAGCTTATTATGTGGGTTAT
NC_045512.2_pilon	25719	25726	Deletion	1	+	2963	2957	GGCCTTGAAGCCCCTTTTCTCTATCTTTAT|GCTTTAGTCTACTTCTTGCAGAGTATAAAC	GAAGCCCCTTTTCTCTATCTTTATGCTTTA|GTCTACTTCTTGCAGAGTATAAACTTTGTA
NC_045512.2_pilon	27702	27709	Deletion	1	+	3218	3491	CAAGAACTTTACTCTCCAATTTTTCTTATT|GTTGCGGCAATAGTGTTTATAACACTTTGC	CTTTACTCTCCAATTTTTCTTATTGTTGCG|GCAATAGTGTTTATAACACTTTGCTTCACA
NC_045512.2_pilon	25523	25530	Deletion	1	+	1575	1845	GATACCGATACAAGCCTCACTCCCTTTCGG|ATGGCTTATTGTTGGCGTTGCACTTCTTGC	GATACAAGCCTCACTCCCTTTCGGATGGCT|TATTGTTGGCGTTGCACTTCTTGCTGTTTT
NC_045512.2_pilon	19041	19048	Deletion	1	+	4618	4840	AAATTCCCAGTTCTTCACGACATTGGTAAC|CCTAAAGCTATTAAGTGTGTACCTCAAGCT	CCAGTTCTTCACGACATTGGTAACCCTAAA|GCTATTAAGTGTGTACCTCAAGCTGATGTA
NC_045512.2_pilon	10478	10487	Deletion	1	+	4485	4487	CCAATTTCACTATTAAGGGTTCATTCCTTA|ATGGTTCATGTGGTAGTGTTGGTTTTAACA	ACTATTAAGGGTTCATTCCTTAATGGTTCA|TGTGGTAGTGTTGGTTTTAACATAGATTAT
NC_045512.2_pilon	15531	15540	Deletion	1	+	4223	4125	GCTTATGCTAATAGTGTTTTTAACATTTGT|CAAGCTGTCACGGCCAATGTTAATGCACTT	TAATAGTGTTTTTAACATTTGTCAAGCTGT|CACGGCCAATGTTAATGCACTTTTATCTAC
NC_045512.2_pilon	1386	1395	Deletion	1	+	1207	1193	TGTTGTTAAAATTTATTGTCCAGCATGTCA|CAATTCAGAAGTAGGACCTGAGCATAGTCT	AAATTTATTGTCCAGCATGTCACAATTCAG|AAGTAGGACCTGAGCATAGTCTTGCCGAAT
NC_045512.2_pilon	7426	7438	Deletion	1	+	3449	3647	TCAGCTATGGTTAGAATGTACATCTTCTTT|GCATCATTTTATTATGTATGGAAAAGTTAT	TAGAATGTACATCTTCTTTGCATCATTTTA|TTATGTATGGAAAAGTTATGTGCATGTTGT
NC_045512.2_pilon	23786	23795	Deletion	1	+	9548	10305	CCAAGACATCAGTAGATTGTACAATGTACA|TTTGTGGTGATTCAACTGAATGCAGCAATC	TCAGTAGATTGTACAATGTACATTTGTGGT|GATTCAACTGAATGCAGCAATCTTTTGTTG
NC_045512.2_pilon	5435	5444	Deletion	1	+	2485	2658	TCTTAGCCTACTGTAATAAGACAGTAGGTG|AGTTAGGTGATGTTAGAGAAACAATGAGTT	TACTGTAATAAGACAGTAGGTGAGTTAGGT|GATGTTAGAGAAACAATGAGTTACTTGTTT
NC_045512.2_pilon	26141	26150	Deletion	1	+	2753	3144	TGAAGAACATGTCCAAATTCACACAATCGA|CGGTTCATCCGGAGTTGTTAATCCAGTAAT	ATGTCCAAATTCACACAATCGACGGTTCAT|CCGGAGTTGTTAATCCAGTAATGGAACCAA
NC_045512.2_pilon	23005	23014	Deletion	1	+	4236	4064	ATCTATCAGGCCGGTAGCACACCTTGTAAT|GGTGTTGAAGGTTTTAATTGTTACTTTCCT	GGCCGGTAGCACACCTTGTAATGGTGTTGA|AGGTTTTAATTGTTACTTTCCTTTACAATC
NC_045512.2_pilon	3060	3069	Deletion	1	+	4238	4158	TTCTTTTTACCCTCCAGATGAGGATGAAGA|AGAAGGTAATTGTGAAGAAGAAGAGTTTGA	ACCCTCCAGATGAGGATGAAGAAGAAGGTA|ATTGTGAAGAAGAAGAGTTTGAGCCATCAA
NC_045512.2_pilon	11048	11057	Deletion	1	+	11044	11152	TCACAATTTTGACTTCACTTTTAGTTTTAG|TCCAGAGTACTCAATGGTCTTTGTTCTTTT	TTGACTTCACTTTTAGTTTTAGTCCAGAGT|ACTCAATGGTCTTTGTTCTTTTTTTTGTAT
NC_045512.2_pilon	11066	11076	Deletion	1	+	11145	11056	TTTTAGTTTTAGTCCAGAGTACTCAATGGT|CTTTGTTCTTTTTTTTGTATGAAAATGCCT	TAGTCCAGAGTACTCAATGGTCTTTGTTCT|TTTTTTTGTATGAAAATGCCTTTTTACCTT
NC_045512.2_pilon	4146	4155	Deletion	1	+	2593	2744	ATATATAGTGGGTGATGTTGTTCAAGAGGG|TGTTTTAACTGCTGTGGTTATACCTACTAA	TGGGTGATGTTGTTCAAGAGGGTGTTTTAA|CTGCTGTGGTTATACCTACTAAAAAGGCTG
NC_045512.2_pilon	2597	2606	Deletion	1	+	2353	263	AACCTACTAGTGAAGCTGTTGAAGCTCCAT|TGGTTGGTACACCAGTTTGTATTAACGGGC	AGTGAAGCTGTTGAAGCTCCATTGGTTGGT|ACACCAGTTTGTATTAACGGGCTTATGTTG
NC_045512.2_pilon	16844	16853	Deletion	1	+	1546	1594	ACAAATAGGAGAGTACACCTTTGAAAAAGG|TGACTATGGTGATGCTGTTGTTTACCGAGG	GAGAGTACACCTTTGAAAAAGGTGACTATG|GTGATGCTGTTGTTTACCGAGGTACAACAA
NC_045512.2_pilon	5603	5612	Deletion	1	+	4339	4226	ACATGGGCACACTTTCTTATGAACAATTTA|AGAAAGGTGTTCAGATACCTTGTACGTGTG	ACACTTTCTTATGAACAATTTAAGAAAGGT|GTTCAGATACCTTGTACGTGTGGTAAACAA
NC_045512.2_pilon	12802	12811	Deletion	1	+	2426	2556	GCTTACTACAACACAACAAAGGGAGGTAGG|TTTGTACTTGCACTGTTATCCGATTTACAG	CAACACAACAAAGGGAGGTAGGTTTGTACT|TGCACTGTTATCCGATTTACAGGATTTGAA
NC_045512.2_pilon	15493	15502	Deletion	1	+	3493	3533	TTAAACCAGGTGGAACCTCATCAGGAGATG|CCACAACTGCTTATGCTAATAGTGTTTTTA	GGTGGAACCTCATCAGGAGATGCCACAACT|GCTTATGCTAATAGTGTTTTTAACATTTGT
NC_045512.2_pilon	21162	21171	Deletion	1	+	1954	2017	CAAAAGCTAGCTCTTGGAGGTTCCGTGGCT|ATAAAGATAACAGAACATTCTTGGAATGCT	AGCTCTTGGAGGTTCCGTGGCTATAAAGAT|AACAGAACATTCTTGGAATGCTGATCTTTA
NC_045512.2_pilon	20890	20899	Deletion	1	+	3042	3145	TACATTTTGGTGCTGGTTCTGATAAAGGAG|TTGCACCAGGTACAGCTGTTTTAAGACAGT	GGTGCTGGTTCTGATAAAGGAGTTGCACCA|GGTACAGCTGTTTTAAGACAGTGGTTGCCT
NC_045512.2_pilon	24976	24985	Deletion	1	+	1404	1571	GTAATAGGAATTGTCAACAACACAGTTTAT|GATCCTTTGCAACCTGAATTAGACTCATTC	AATTGTCAACAACACAGTTTATGATCCTTT|GCAACCTGAATTAGACTCATTCAAGGAGGA
NC_045512.2_pilon	4738	4747	Deletion	1	+	5498	5454	GCTGTTACAGCGTATAATGGTTATCTTACT|TCTTCTTCTAAAACACCTGAAGAACATTTT	AGCGTATAATGGTTATCTTACTTCTTCTTC|TAAAACACCTGAAGAACATTTTATTGAAAC
NC_045512.2_pilon	22141	22150	Deletion	1	+	4047	4545	GGTAATTTCAAAAATCTTAGGGAATTTGTG|TTTAAGAATATTGATGGTTATTTTAAAATA	CAAAAATCTTAGGGAATTTGTGTTTAAGAA|TATTGATGGTTATTTTAAAATATATTCTAA
NC_045512.2_pilon	4283	4292	Deletion	1	+	2397	2957	CGGGTCAGGGTTTAAATGGTTACACTGTAG|AGGAGGCAAAGACAGTGCTTAAAAAGTGTA	GGTTTAAATGGTTACACTGTAGAGGAGGCA|AAGACAGTGCTTAAAAAGTGTAAAAGTGCC
NC_045512.2_pilon	20026	20035	Deletion	1	+	3027	2896	GAGTTGATGGTCAAGTAGACTTATTTAGAA|ATGCCCGTAATGGTGTTCTTATTACAGAAG	GGTCAAGTAGACTTATTTAGAAATGCCCGT|AATGGTGTTCTTATTACAGAAGGTAGTGTT
NC_045512.2_pilon	3226	3235	Deletion	1	+	4883	4955	GATTGGTTAGATGATGATAGTCAACAAACT|GTTGGTCAACAAGACGGCAGTGAGGACAAT	AGATGATGATAGTCAACAAACTGTTGGTCA|ACAAGACGGCAGTGAGGACAATCAGACAAC
NC_045512.2_pilon	2940	2944	Deletion	1	+	1409	1454	TTTGCAACCAGTATCTGAATTACTTACACC|ACTGGGCATTGATTTAGATGAGTGGAGTAT	GCAACCAGTATCTGAATTACTTACACCACT|GGGCATTGATTTAGATGAGTGGAGTATGGC
NC_045512.2_pilon	11497	11503	Deletion	1	+	675	744	GCTCTTATAATCTCTGTTACTTCTAACTAC|TCAGGTGTAGTTACAACTGTCATGTTTTTG	TATAATCTCTGTTACTTCTAACTACTCAGG|TGTAGTTACAACTGTCATGTTTTTGGCCAG
NC_045512.2_pilon	8311	8317	Deletion	1	+	2484	2519	TATATGCTCACCTATAACAAAGTTGAAAAC|ATGACACCCCGTGACCTTGGTGCTTGTATT	GCTCACCTATAACAAAGTTGAAAACATGAC|ACCCCGTGACCTTGGTGCTTGTATTGACTG
NC_045512.2_pilon	3153	3159	Deletion	1	+	3701	3753	TGATTACCAAGGTAAACCTTTGGAATTTGG|TGCCACTTCTGCTGCTCTTCAACCTGAAGA	ACCAAGGTAAACCTTTGGAATTTGGTGCCA|CTTCTGCTGCTCTTCAACCTGAAGAAGAGC
NC_045512.2_pilon	15470	15478	Deletion	1	+	3205	3201	CATGTGTGGCGGTTCACTATATGTTAAACC|AGGTGGAACCTCATCAGGAGATGCCACAAC	GGCGGTTCACTATATGTTAAACCAGGTGGA|ACCTCATCAGGAGATGCCACAACTGCTTAT
NC_045512.2_pilon	26241	26249	Deletion	1	+	4043	4079	CCTTTGTAAGCACAAGCTGATGAGTACGAA|CTTATGTACTCATTCGTTTCGGAAGAGACA	AAGCACAAGCTGATGAGTACGAACTTATGT|ACTCATTCGTTTCGGAAGAGACAGGTACGT
NC_045512.2_pilon	28711	28719	Deletion	1	+	2407	1391	GGAGCCTTGAATACACCAAAAGATCACATT|GGCACCCGCAATCCTGCTAACAATGCTGCA	TGAATACACCAAAAGATCACATTGGCACCC|GCAATCCTGCTAACAATGCTGCAATCGTGC
NC_045512.2_pilon	1794	1802	Deletion	1	+	3233	3534	ACAAATTGTTGAATCCTGTGGTAATTTTAA|AGTTACAAAAGGAAAAGCTAAAAAAGGTGC	GTTGAATCCTGTGGTAATTTTAAAGTTACA|AAAGGAAAAGCTAAAAAAGGTGCCTGGAAT
NC_045512.2_pilon	15509	15517	Deletion	1	+	3554	3681	CTCATCAGGAGATGCCACAACTGCTTATGC|TAATAGTGTTTTTAACATTTGTCAAGCTGT	GGAGATGCCACAACTGCTTATGCTAATAGT|GTTTTTAACATTTGTCAAGCTGTCACGGCC
NC_045512.2_pilon	8784	8792	Deletion	1	+	4034	4460	ACATGCTGATTTTGACACATGGTTTAGCCA|GCGTGGTGGTAGTTATACTAATGACAAAGC	GATTTTGACACATGGTTTAGCCAGCGTGGT|GGTAGTTATACTAATGACAAAGCTTGCCCA
NC_045512.2_pilon	23630	23634	Deletion	1	+	1579	1595	CTCCTCGGCGGGCACGTAGTGTAGCTAGTC|AATCCATCATTGCCTACACTATGTCACTTG	CTCGGCGGGCACGTAGTGTAGCTAGTCAAT|CCATCATTGCCTACACTATGTCACTTGGTG
NC_045512.2_pilon	23723	23727	Deletion	1	+	6381	6414	CTATTGCCATACCCACAAATTTTACTATTA|GTGTTACCACAGAAATTCTACCAGTGTCTA	TTGCCATACCCACAAATTTTACTATTAGTG|TTACCACAGAAATTCTACCAGTGTCTATGA
NC_045512.2_pilon	21593	21597	Deletion	1	+	8922	8997	TGTTTGTTTTTCTTGTTTTATTGCCACTAG|TCTCTAGTCAGTGTGTTAATCTTACAACCA	TTGTTTTTCTTGTTTTATTGCCACTAGTCT|CTAGTCAGTGTGTTAATCTTACAACCAGAA
NC_045512.2_pilon	21712	21716	Deletion	1	+	1015	1051	AAAGTTTTCAGATCCTCAGTTTTACATTCA|ACTCAGGACTTGTTCTTACCTTTCTTTTCC	GTTTTCAGATCCTCAGTTTTACATTCAACT|CAGGACTTGTTCTTACCTTTCTTTTCCAAT
NC_045512.2_pilon	8267	8273	Deletion	1	+	3615	3765	CACATCAATCTGACATAGAAGTTACTGGCG|ATAGTTGTAATAACTATATGCTCACCTATA	CAATCTGACATAGAAGTTACTGGCGATAGT|TGTAATAACTATATGCTCACCTATAACAAA
NC_045512.2_pilon	8327	8331	Deletion	1	+	2541	2583	ACAAAGTTGAAAACATGACACCCCGTGACC|TTGGTGCTTGTATTGACTGTAGTGCGCGTC	AAGTTGAAAACATGACACCCCGTGACCTTG|GTGCTTGTATTGACTGTAGTGCGCGTCATA
NC_045512.2_pilon	15470	15476	Deletion	1	+	3205	3207	CATGTGTGGCGGTTCACTATATGTTAAACC|AGGTGGAACCTCATCAGGAGATGCCACAAC	GTGGCGGTTCACTATATGTTAAACCAGGTG|GAACCTCATCAGGAGATGCCACAACTGCTT
NC_045512.2_pilon	8754	8759	Deletion	1	+	5626	5374	AGCATCTACAGATACTTGTTTTGCTAACAA|ACATGCTGATTTTGACACATGGTTTAGCCA	TCTACAGATACTTGTTTTGCTAACAAACAT|GCTGATTTTGACACATGGTTTAGCCAGCGT
NC_045512.2_pilon	8804	8809	Deletion	1	+	4970	5326	GGTTTAGCCAGCGTGGTGGTAGTTATACTA|ATGACAAAGCTTGCCCATTGATTGCTGCAG	TAGCCAGCGTGGTGGTAGTTATACTAATGA|CAAAGCTTGCCCATTGATTGCTGCAGTCAT
NC_045512.2_pilon	10491	10496	Deletion	1	+	4426	4469	TAAGGGTTCATTCCTTAATGGTTCATGTGG|TAGTGTTGGTTTTAACATAGATTATGACTG	GGTTCATTCCTTAATGGTTCATGTGGTAGT|GTTGGTTTTAACATAGATTATGACTGTGTC
NC_045512.2_pilon	17801	17807	Deletion	1	+	2521	2501	TTCACCTTATAATTCACAGAATGCTGTAGC|CTCAAAGATTTTGGGACTACCAACTCAAAC	CTTATAATTCACAGAATGCTGTAGCCTCAA|AGATTTTGGGACTACCAACTCAAACTGTTG
NC_045512.2_pilon	6235	6241	Deletion	1	+	2975	2889	AAAGGAGCTAAATTGTTACATAAACCTATT|GTTTGGCATGTTAACAATGCAACTAATAAA	AGCTAAATTGTTACATAAACCTATTGTTTG|GCATGTTAACAATGCAACTAATAAAGCCAC
NC_045512.2_pilon	15538	15544	Deletion	1	+	4151	4146	CTAATAGTGTTTTTAACATTTGTCAAGCTG|TCACGGCCAATGTTAATGCACTTTTATCTA	AGTGTTTTTAACATTTGTCAAGCTGTCACG|GCCAATGTTAATGCACTTTTATCTACTGAT
NC_045512.2_pilon	28986	28992	Deletion	1	+	1337	1438	CCAGCTTGAGAGCAAAATGTCTGGTAAAGG|CCAACAACAACAAGGCCAAACTGTCACTAA	TTGAGAGCAAAATGTCTGGTAAAGGCCAAC|AACAACAAGGCCAAACTGTCACTAAGAAAT
NC_045512.2_pilon	18943	18949	Deletion	1	+	4046	4298	GGACTATTGAATATCCTATAATTGGTGATG|AACTGAAGATTAATGCGGCTTGTAGAAAGG	ATTGAATATCCTATAATTGGTGATGAACTG|AAGATTAATGCGGCTTGTAGAAAGGTTCAA
NC_045512.2_pilon	8654	8660	Deletion	1	+	3777	3795	TCTATTTAATAACACCTGTTCATGTCATGT|CTAAACATACTGACTTTTCAAGTGAAATCA	TTAATAACACCTGTTCATGTCATGTCTAAA|CATACTGACTTTTCAAGTGAAATCATAGGA
NC_045512.2_pilon	4967	4975	Deletion	1	+	1715	1764	CACTTCTTTCTTTGAGAGAAGTGAGGACTA|TTAAGGTGTTTACAACAGTAGACAACATTA	TTCTTTGAGAGAAGTGAGGACTATTAAGGT|GTTTACAACAGTAGACAACATTAACCTCCA
NC_045512.2_pilon	15590	15598	Deletion	1	+	2858	2836	TTTATCTACTGATGGTAACAAAATTGCCGA|TAAGTATGTCCGCAATTTACAACACAGACT	ACTGATGGTAACAAAATTGCCGATAAGTAT|GTCCGCAATTTACAACACAGACTTTATGAG
NC_045512.2_pilon	23043	23051	Deletion	1	+	2876	2762	AGGTTTTAATTGTTACTTTCCTTTACAATC|ATATGGTTTCCAACCCACTAATGGTGTTGG	AATTGTTACTTTCCTTTACAATCATATGGT|TTCCAACCCACTAATGGTGTTGGTTACCAA
NC_045512.2_pilon	6500	6508	Deletion	1	+	3064	3036	CCGAAGTTGTAGGAGACATTATACTTAAAC|CAGCAAATAATAGTTTAAAAATTACAGAAG	TGTAGGAGACATTATACTTAAACCAGCAAA|TAATAGTTTAAAAATTACAGAAGAGGTTGG
NC_045512.2_pilon	19172	19180	Deletion	1	+	2582	2216	TTCTTATGCCACACATTCTGACAAATTCAC|AGATGGTGTATGCCTATTTTGGAATTGCAA	GCCACACATTCTGACAAATTCACAGATGGT|GTATGCCTATTTTGGAATTGCAATGTCGAT
NC_045512.2_pilon	8850	8858	Deletion	1	+	8011	6952	ATTGATTGCTGCAGTCATAACAAGAGAAGT|GGGTTTTGTCGTGCCTGGTTTGCCTGGCAC	GCTGCAGTCATAACAAGAGAAGTGGGTTTT|GTCGTGCCTGGTTTGCCTGGCACGATATTA
NC_045512.2_pilon	15495	15503	Deletion	1	+	3474	3722	AAACCAGGTGGAACCTCATCAGGAGATGCC|ACAACTGCTTATGCTAATAGTGTTTTTAAC	GTGGAACCTCATCAGGAGATGCCACAACTG|CTTATGCTAATAGTGTTTTTAACATTTGTC
NC_045512.2_pilon	18061	18070	Deletion	1	+	3564	3933	CTTTACAAGCTGAAAATGTAACAGGACTCT|TTAAAGATTGTAGTAAGGTAATCACTGGGT	GCTGAAAATGTAACAGGACTCTTTAAAGAT|TGTAGTAAGGTAATCACTGGGTTACATCCT
NC_045512.2_pilon	4309	4319	Deletion	1	+	3361	3620	GTAGAGGAGGCAAAGACAGTGCTTAAAAAG|TGTAAAAGTGCCTTTTACATTCTACCATCT	GCAAAGACAGTGCTTAAAAAGTGTAAAAGT|GCCTTTTACATTCTACCATCTATTATCTCT
NC_045512.2_pilon	15900	15910	Deletion	1	+	4131	4445	GAATTTTGCTCTCAACATACAATGCTAGTT|AAACAGGGTGATGATTATGTGTACCTTCCT	TCTCAACATACAATGCTAGTTAAACAGGGT|GATGATTATGTGTACCTTCCTTACCCAGAT
NC_045512.2_pilon	6857	6867	Deletion	1	+	2136	2358	CTAGAATTAAAGCATCTATGCCGACTACTA|TAGCAAAGAATACTGTTAAGAGTGTCGGTA	AAGCATCTATGCCGACTACTATAGCAAAGA|ATACTGTTAAGAGTGTCGGTAAATTTTGTC
NC_045512.2_pilon	3739	15259	Deletion	1	+	4463	3608	TTATCAGCTGGTATTTTTGGTGCTGACCCT|ATACATTCTTTAAGAGTTTGTGTAGATACT	GGTTGGCACAACATGTTAAAAACTGTTTAT|AGTGATGTAGAAAACCCTCACCTTATGGGT
NC_045512.2_pilon	2875	2885	Deletion	1	+	3159	3215	ACAGTTGAACTCGGTACAGAAGTAAATGAG|TTCGCCTGTGTTGTGGCAGATGCTGTCATA	CTCGGTACAGAAGTAAATGAGTTCGCCTGT|GTTGTGGCAGATGCTGTCATAAAAACTTTG
NC_045512.2_pilon	15544	15554	Deletion	1	+	4146	2563	GTGTTTTTAACATTTGTCAAGCTGTCACGG|CCAATGTTAATGCACTTTTATCTACTGATG	ACATTTGTCAAGCTGTCACGGCCAATGTTA|ATGCACTTTTATCTACTGATGGTAACAAAA
NC_045512.2_pilon	12001	12011	Deletion	1	+	1731	1839	GATACTACTGAAGCCTTTGAAAAAATGGTT|TCACTACTTTCTGTTTTGCTTTCCATGCAG	GAAGCCTTTGAAAAAATGGTTTCACTACTT|TCTGTTTTGCTTTCCATGCAGGGTGCTGTA
NC_045512.2_pilon	26301	26311	Deletion	1	+	4194	4226	GGTACGTTAATAGTTAATAGCGTACTTCTT|TTTCTTGCTTTCGTGGTATTCTTGCTAGTT	ATAGTTAATAGCGTACTTCTTTTTCTTGCT|TTCGTGGTATTCTTGCTAGTTACACTAGCC
NC_045512.2_pilon	3231	3241	Deletion	1	+	4933	4997	GTTAGATGATGATAGTCAACAAACTGTTGG|TCAACAAGACGGCAGTGAGGACAATCAGAC	TGATAGTCAACAAACTGTTGGTCAACAAGA|CGGCAGTGAGGACAATCAGACAACTACTAT
NC_045512.2_pilon	6094	6104	Deletion	1	+	1377	1501	AATATCAAATTTGCTGATGATTTAAACCAG|TTAACTGGTTATAAGAAACCTGCTTCAAGA	TTTGCTGATGATTTAAACCAGTTAACTGGT|TATAAGAAACCTGCTTCAAGAGAGCTTAAA
NC_045512.2_pilon	25055	23025	Duplication	1	+	2467	4283	ATTTTAAGAATCATACATCACCAGATGTTG|ATTTAGGTGACATCTCTGGCATTAATGCTT	CACCTTGTAATGGTGTTGAAGGTTTTAATT|GTTACTTTCCTTTACAATCATATGGTTTCC
NC_045512.2_pilon	21797	21807	Deletion	1	+	709	813	ATGTCTCTGGGACCAATGGTACTAAGAGGT|TTGATAACCCTGTCCTACCATTTAATGATG	GGACCAATGGTACTAAGAGGTTTGATAACC|CTGTCCTACCATTTAATGATGGTGTTTATT
NC_045512.2_pilon	11058	11068	Deletion	1	+	11149	11222	GACTTCACTTTTAGTTTTAGTCCAGAGTAC|TCAATGGTCTTTGTTCTTTTTTTTGTATGA	TTTAGTTTTAGTCCAGAGTACTCAATGGTC|TTTGTTCTTTTTTTTGTATGAAAATGCCTT
NC_045512.2_pilon	12681	12691	Deletion	1	+	6572	7166	AGCTTTAAGGGCCAATTCTGCTGTCAAATT|ACAGAATAATGAGCTTAGTCCTGTTGCACT	GGCCAATTCTGCTGTCAAATTACAGAATAA|TGAGCTTAGTCCTGTTGCACTACGACAGAT
NC_045512.2_pilon	11397	11407	Deletion	1	+	3353	3664	TGATGATGGTGCTAGGAGAGTGTGGACACT|TATGAATGTCTTGACACTCGTTTATAAAGT	TGCTAGGAGAGTGTGGACACTTATGAATGT|CTTGACACTCGTTTATAAAGTTTATTATGG
NC_045512.2_pilon	22261	22271	Deletion	1	+	1430	1623	GAACCATTGGTAGATTTGCCAATAGGTATT|AACATCACTAGGTTTCAAACTTTACTTGCT	GTAGATTTGCCAATAGGTATTAACATCACT|AGGTTTCAAACTTTACTTGCTTTACATAGA
NC_045512.2_pilon	12798	12808	Deletion	1	+	2394	2488	GTTAGCTTACTACAACACAACAAAGGGAGG|TAGGTTTGTACTTGCACTGTTATCCGATTT	CTACAACACAACAAAGGGAGGTAGGTTTGT|ACTTGCACTGTTATCCGATTTACAGGATTT
NC_045512.2_pilon	29550	29560	Deletion	1	+	1645	1906	AACTCAGGCCTAAACTCATGCAGACCACAC|AAGGCAGATGGGCTATATAAACGTTTTCGC	CTAAACTCATGCAGACCACACAAGGCAGAT|GGGCTATATAAACGTTTTCGCTTTTCCGTT
NC_045512.2_pilon	11169	11181	Deletion	1	+	4236	4442	AATGATGTTTGTCAAACATAAGCATGCATT|TCTCTGTTTGTTTTTGTTACCTTCTCTTGC	TCAAACATAAGCATGCATTTCTCTGTTTGT|TTTTGTTACCTTCTCTTGCCACTGTAGCTT
NC_045512.2_pilon	11335	11345	Deletion	1	+	4655	4806	GACTGTGTTATGTATGCATCAGCTGTAGTG|TTACTAATCCTTATGACAGCAAGAACTGTG	ATGTATGCATCAGCTGTAGTGTTACTAATC|CTTATGACAGCAAGAACTGTGTATGATGAT
NC_045512.2_pilon	24202	24212	Deletion	1	+	1557	1664	GCTCAATACACTTCTGCACTGTTAGCGGGT|ACAATCACTTCTGGTTGGACCTTTGGTGCA	ACTTCTGCACTGTTAGCGGGTACAATCACT|TCTGGTTGGACCTTTGGTGCAGGTGCTGCA
NC_045512.2_pilon	10598	11192	Deletion	1	+	2513	4726	ATGCTGGCACAGACTTAGAAGGTAACTTTT|ATGGACCTTTTGTTGACAGGCAAACAGCAC	CATGCATTTCTCTGTTTGTTTTTGTTACCT|TCTCTTGCCACTGTAGCTTATTTTAATATG
NC_045512.2_pilon	8865	8875	Deletion	1	+	7415	7626	CATAACAAGAGAAGTGGGTTTTGTCGTGCC|TGGTTTGCCTGGCACGATATTACGCACAAC	AGAAGTGGGTTTTGTCGTGCCTGGTTTGCC|TGGCACGATATTACGCACAACTAATGGTGA
NC_045512.2_pilon	15463	15473	Deletion	1	+	3141	3158	AAATGGTCATGTGTGGCGGTTCACTATATG|TTAAACCAGGTGGAACCTCATCAGGAGATG	TGTGTGGCGGTTCACTATATGTTAAACCAG|GTGGAACCTCATCAGGAGATGCCACAACTG
NC_045512.2_pilon	15473	15483	Deletion	1	+	3158	3326	GTGTGGCGGTTCACTATATGTTAAACCAGG|TGGAACCTCATCAGGAGATGCCACAACTGC	TTCACTATATGTTAAACCAGGTGGAACCTC|ATCAGGAGATGCCACAACTGCTTATGCTAA
NC_045512.2_pilon	24978	24988	Deletion	1	+	1415	1604	AATAGGAATTGTCAACAACACAGTTTATGA|TCCTTTGCAACCTGAATTAGACTCATTCAA	TGTCAACAACACAGTTTATGATCCTTTGCA|ACCTGAATTAGACTCATTCAAGGAGGAGTT
NC_045512.2_pilon	18549	18559	Deletion	1	+	6680	6967	GTAGTGCGTATAAAGATTGTACAAATGTTA|AGTGACACACTTAAAAATCTCTCTGACAGA	ATAAAGATTGTACAAATGTTAAGTGACACA|CTTAAAAATCTCTCTGACAGAGTCGTATTT
NC_045512.2_pilon	21493	21503	Deletion	1	+	5459	5774	ATATGATTTTATCTCTTCTTAGTAAAGGTA|GACTTATAATTAGAGAAAACAACAGAGTTG	TATCTCTTCTTAGTAAAGGTAGACTTATAA|TTAGAGAAAACAACAGAGTTGTTATTTCTA
NC_045512.2_pilon	22105	22116	Deletion	1	+	2384	2771	TCTCAGCCTTTTCTTATGGACCTTGAAGGA|AAACAGGGTAATTTCAAAAATCTTAGGGAA	TTCTTATGGACCTTGAAGGAAAACAGGGTA|ATTTCAAAAATCTTAGGGAATTTGTGTTTA
NC_045512.2_pilon	15385	15395	Deletion	1	+	5368	5438	CTCGCAAACATACAACGTGTTGTAGCTTGT|CACACCGTTTCTATAGATTAGCTAATGAGT	ATACAACGTGTTGTAGCTTGTCACACCGTT|TCTATAGATTAGCTAATGAGTGTGCTCAAG
NC_045512.2_pilon	15518	15528	Deletion	1	+	3770	4155	AGATGCCACAACTGCTTATGCTAATAGTGT|TTTTAACATTTGTCAAGCTGTCACGGCCAA	AACTGCTTATGCTAATAGTGTTTTTAACAT|TTGTCAAGCTGTCACGGCCAATGTTAATGC
NC_045512.2_pilon	123	129	Deletion	1	+	406	432	GTCACTCGGCTGCATGCTTAGTGCACTCAC|GCAGTATAATTAATAACTAATTACTGTCGT	TCGGCTGCATGCTTAGTGCACTCACGCAGT|ATAATTAATAACTAATTACTGTCGTTGACA
NC_045512.2_pilon	23479	23489	Deletion	1	+	4458	4656	ACTCCTACTTGGCGTGTTTATTCTACAGGT|TCTAATGTTTTTCAAACACGTGCAGGCTGT	TGGCGTGTTTATTCTACAGGTTCTAATGTT|TTTCAAACACGTGCAGGCTGTTTAATAGGG
NC_045512.2_pilon	11081	11089	Deletion	1	+	1946	2432	AGAGTACTCAATGGTCTTTGTTCTTTTTTT|TGTATGAAAATGCCTTTTTACCTTTTGCTA	TCAATGGTCTTTGTTCTTTTTTTTGTATGA|AAATGCCTTTTTACCTTTTGCTATGGGTAT
NC_045512.2_pilon	15199	15204	Deletion	1	+	4198	4282	AATCAATAGCCGCCACTAGAGGAGCTACTG|TAGTAATTGGAACAAGCAAATTCTATGGTG	AATAGCCGCCACTAGAGGAGCTACTGTAGT|AATTGGAACAAGCAAATTCTATGGTGGTTG
NC_045512.2_pilon	20817	20822	Deletion	1	+	1838	1897	GTCGCAAAATATACTCAACTGTGTCAATAT|TTAAACACATTAACATTAGCTGTACCCTAT	CAAAATATACTCAACTGTGTCAATATTTAA|ACACATTAACATTAGCTGTACCCTATAATA
NC_045512.2_pilon	10598	10604	Deletion	1	+	2513	2599	ATGCTGGCACAGACTTAGAAGGTAACTTTT|ATGGACCTTTTGTTGACAGGCAAACAGCAC	GGCACAGACTTAGAAGGTAACTTTTATGGA|CCTTTTGTTGACAGGCAAACAGCACAAGCA
NC_045512.2_pilon	18922	18931	Deletion	1	+	3765	3778	GCTTTGTTAAGCGTGTTGACTGGACTATTG|AATATCCTATAATTGGTGATGAACTGAAGA	AAGCGTGTTGACTGGACTATTGAATATCCT|ATAATTGGTGATGAACTGAAGATTAATGCG
NC_045512.2_pilon	29013	29022	Deletion	1	+	1848	2373	AGGCCAACAACAACAAGGCCAAACTGTCAC|TAAGAAATCTGCTGCTGAGGCTTCTAAGAA	AACAACAAGGCCAAACTGTCACTAAGAAAT|CTGCTGCTGAGGCTTCTAAGAAGCCTCGGC
NC_045512.2_pilon	3651	3660	Deletion	1	+	2587	2888	CCCAAATGTTAACAAAGGTGAAGACATTCA|ACTTCTTAAGAGTGCTTATGAAAATTTTAA	TTAACAAAGGTGAAGACATTCAACTTCTTA|AGAGTGCTTATGAAAATTTTAATCAGCACG
NC_045512.2_pilon	8851	8860	Deletion	1	+	8053	6959	TTGATTGCTGCAGTCATAACAAGAGAAGTG|GGTTTTGTCGTGCCTGGTTTGCCTGGCACG	TGCAGTCATAACAAGAGAAGTGGGTTTTGT|CGTGCCTGGTTTGCCTGGCACGATATTACG
NC_045512.2_pilon	28917	28926	Deletion	1	+	848	822	TTCTCCTGCTAGAATGGCTGGCAATGGCGG|TGATGCTGCTCTTGCTTTGCTGCTGCTTGA	CTAGAATGGCTGGCAATGGCGGTGATGCTG|CTCTTGCTTTGCTGCTGCTTGACAGATTGA
NC_045512.2_pilon	11016	11025	Deletion	1	+	6831	8270	AACAATCAAGGGTACACACCACTGGTTGTT|ACTCACAATTTTGACTTCACTTTTAGTTTT	AGGGTACACACCACTGGTTGTTACTCACAA|TTTTGACTTCACTTTTAGTTTTAGTCCAGA
NC_045512.2_pilon	15384	15393	Deletion	1	+	5371	5330	GCTCGCAAACATACAACGTGTTGTAGCTTG|TCACACCGTTTCTATAGATTAGCTAATGAG	ACATACAACGTGTTGTAGCTTGTCACACCG|TTTCTATAGATTAGCTAATGAGTGTGCTCA
NC_045512.2_pilon	747	756	Deletion	1	+	3571	3444	TGATCCTTATGAAGATTTTCAAGAAAACTG|GAACACTAAACATAGCAGTGGTGTTACCCG	ATGAAGATTTTCAAGAAAACTGGAACACTA|AACATAGCAGTGGTGTTACCCGTGAACTCA
NC_045512.2_pilon	20803	20812	Deletion	1	+	1482	1772	GCATAATGATGAATGTCGCAAAATATACTC|AACTGTGTCAATATTTAAACACATTAACAT	ATGAATGTCGCAAAATATACTCAACTGTGT|CAATATTTAAACACATTAACATTAGCTGTA
NC_045512.2_pilon	15333	15342	Deletion	1	+	5552	4208	TGTGATAGAGCCATGCCTAACATGCTTAGA|ATTATGGCCTCACTTGTTCTTGCTCGCAAA	AGCCATGCCTAACATGCTTAGAATTATGGC|CTCACTTGTTCTTGCTCGCAAACATACAAC
NC_045512.2_pilon	15452	15461	Deletion	1	+	2940	3010	AGTATTGAGTGAAATGGTCATGTGTGGCGG|TTCACTATATGTTAAACCAGGTGGAACCTC	GTGAAATGGTCATGTGTGGCGGTTCACTAT|ATGTTAAACCAGGTGGAACCTCATCAGGAG
NC_045512.2_pilon	15843	15847	Deletion	1	+	2760	2797	GTTTTTATGTCTGAAGCAAAATGTTGGACT|GAGACTGACCTTACTAAAGGACCTCATGAA	TTTATGTCTGAAGCAAAATGTTGGACTGAG|ACTGACCTTACTAAAGGACCTCATGAATTT
NC_045512.2_pilon	15983	15988	Deletion	1	+	2822	3092	AGGGGCCGGCTGTTTTGTAGATGATATCGT|AAAAACAGATGGTACACTTATGATTGAACG	GCCGGCTGTTTTGTAGATGATATCGTAAAA|ACAGATGGTACACTTATGATTGAACGGTTC
NC_045512.2_pilon	5887	5892	Deletion	1	+	3354	3474	GATGTTTTCTACAAAGAAAACAGTTACACA|ACAACCATAAAACCAGTTACTTATAAATTG	TTTTCTACAAAGAAAACAGTTACACAACAA|CCATAAAACCAGTTACTTATAAATTGGATG
NC_045512.2_pilon	1489	1493	Deletion	1	+	649	671	AAGGGTGGTCGCACTATTGCCTTTGGAGGC|TGTGTGTTCTCTTATGTTGGTTGCCATAAC	GGTGGTCGCACTATTGCCTTTGGAGGCTGT|GTGTTCTCTTATGTTGGTTGCCATAACAAG
NC_045512.2_pilon	1575	1580	Deletion	1	+	707	845	TAGCGCTAACATAGGTTGTAACCATACAGG|TGTTGTTGGAGAAGGTTCCGAAGGTCTTAA	GCTAACATAGGTTGTAACCATACAGGTGTT|GTTGGAGAAGGTTCCGAAGGTCTTAATGAC
NC_045512.2_pilon	17499	17504	Deletion	1	+	4273	4238	CTAACTAAGGGCACACTAGAACCAGAATAT|TTCAATTCAGTGTGTAGACTTATGAAAACT	CTAAGGGCACACTAGAACCAGAATATTTCA|ATTCAGTGTGTAGACTTATGAAAACTATAG
NC_045512.2_pilon	18017	18023	Deletion	1	+	4079	4283	GTTGCAATTTACAAGTCTTGAAATTCCACG|TAGGAATGTGGCAACTTTACAAGCTGAAAA	AATTTACAAGTCTTGAAATTCCACGTAGGA|ATGTGGCAACTTTACAAGCTGAAAATGTAA
NC_045512.2_pilon	18071	18076	Deletion	1	+	4168	4220	TGAAAATGTAACAGGACTCTTTAAAGATTG|TAGTAAGGTAATCACTGGGTTACATCCTAC	AATGTAACAGGACTCTTTAAAGATTGTAGT|AAGGTAATCACTGGGTTACATCCTACACAG
NC_045512.2_pilon	8135	8141	Deletion	1	+	4019	4300	CAACTGCAGAAGCTGAACTTGCAAAGAATG|TGTCCTTAGACAATGTCTTATCTACTTTTA	GCAGAAGCTGAACTTGCAAAGAATGTGTCC|TTAGACAATGTCTTATCTACTTTTATTTCA
NC_045512.2_pilon	8175	8180	Deletion	1	+	6250	6625	CAATGTCTTATCTACTTTTATTTCAGCAGC|TCGGCAAGGGTTTGTTGATTCAGATGTAGA	GTCTTATCTACTTTTATTTCAGCAGCTCGG|CAAGGGTTTGTTGATTCAGATGTAGAAACT
NC_045512.2_pilon	27187	27193	Deletion	1	+	3741	4101	TAGCAGTGACAATATTGCTTTGCTTGTACA|GTAAGTGACAACAGATGTTTCATCTCGTTG	GTGACAATATTGCTTTGCTTGTACAGTAAG|TGACAACAGATGTTTCATCTCGTTGACTTT
NC_045512.2_pilon	27252	27257	Deletion	1	+	5605	5799	CAGGTTACTATAGCAGAGATATTACTAATT|ATTATGAGGACTTTTAAAGTTTCCATTTGG	TTACTATAGCAGAGATATTACTAATTATTA|TGAGGACTTTTAAAGTTTCCATTTGGAATC
NC_045512.2_pilon	6158	6163	Deletion	1	+	2277	2309	TTAAAGTTACATTTTTCCCTGACTTAAATG|GTGATGTGGTGGCTATTGATTATAAACACT	AGTTACATTTTTCCCTGACTTAAATGGTGA|TGTGGTGGCTATTGATTATAAACACTACAC
NC_045512.2_pilon	6208	6214	Deletion	1	+	2702	2825	TATAAACACTACACACCCTCTTTTAAGAAA|GGAGCTAAATTGTTACATAAACCTATTGTT	ACACTACACACCCTCTTTTAAGAAAGGAGC|TAAATTGTTACATAAACCTATTGTTTGGCA
NC_045512.2_pilon	11268	11275	Deletion	1	+	2662	3408	TTGGGTGATGCGTATTATGACATGGTTGGA|TATGGTTGATACTAGTTTGTCTGGTTTTAA	GATGCGTATTATGACATGGTTGGATATGGT|TGATACTAGTTTGTCTGGTTTTAAGCTAAA
NC_045512.2_pilon	22933	22941	Deletion	1	+	3264	3028	AATTATAATTACCTGTATAGATTGTTTAGG|AAGTCTAATCTCAAACCTTTTGAGAGAGAT	ATTACCTGTATAGATTGTTTAGGAAGTCTA|ATCTCAAACCTTTTGAGAGAGATATTTCAA
NC_045512.2_pilon	29058	29067	Deletion	1	+	2883	2939	TGAGGCTTCTAAGAAGCCTCGGCAAAAACG|TACTGCCACTAAAGCATACAATGTAACACA	CTAAGAAGCCTCGGCAAAAACGTACTGCCA|CTAAAGCATACAATGTAACACAAGCTTTCG
NC_045512.2_pilon	25590	25599	Deletion	1	+	2286	2534	CATAGCGCTTCCAAAATCATAACCCTCAAA|AAGAGATGGCAACTAGCACTCTCCAAGGGT	TTCCAAAATCATAACCCTCAAAAAGAGATG|GCAACTAGCACTCTCCAAGGGTGTTCACTT
NC_045512.2_pilon	7899	7910	Deletion	1	+	2663	2674	ATTGCCTATTAATGTTATAGTTTTTGATGG|TAAATCAAAATGTGAAGAATCATCTGCAAA	AATGTTATAGTTTTTGATGGTAAATCAAAA|TGTGAAGAATCATCTGCAAAATCAGCGTCT
NC_045512.2_pilon	15967	15978	Deletion	1	+	5231	5159	ATCCATCAAGAATCCTAGGGGCCGGCTGTT|TTGTAGATGATATCGTAAAAACAGATGGTA	AATCCTAGGGGCCGGCTGTTTTGTAGATGA|TATCGTAAAAACAGATGGTACACTTATGAT
NC_045512.2_pilon	17609	17620	Deletion	1	+	3853	4121	TGTTGACACTGTGAGTGCTTTGGTTTATGA|TAATAAGCTTAAAGCACATAAAGACAAATC	GTGAGTGCTTTGGTTTATGATAATAAGCTT|AAAGCACATAAAGACAAATCAGCTCAATGC
NC_045512.2_pilon	15594	15605	Deletion	1	+	2863	2875	TCTACTGATGGTAACAAAATTGCCGATAAG|TATGTCCGCAATTTACAACACAGACTTTAT	GTAACAAAATTGCCGATAAGTATGTCCGCA|ATTTACAACACAGACTTTATGAGTGTCTCT
NC_045512.2_pilon	15523	15534	Deletion	1	+	4019	4172	CCACAACTGCTTATGCTAATAGTGTTTTTA|ACATTTGTCAAGCTGTCACGGCCAATGTTA	TTATGCTAATAGTGTTTTTAACATTTGTCA|AGCTGTCACGGCCAATGTTAATGCACTTTT
NC_045512.2_pilon	18934	18945	Deletion	1	+	3943	4063	GTGTTGACTGGACTATTGAATATCCTATAA|TTGGTGATGAACTGAAGATTAATGCGGCTT	GACTATTGAATATCCTATAATTGGTGATGA|ACTGAAGATTAATGCGGCTTGTAGAAAGGT
NC_045512.2_pilon	17479	17490	Deletion	1	+	3625	4001	TACCTGCACCACGCACATTGCTAACTAAGG|GCACACTAGAACCAGAATATTTCAATTCAG	ACGCACATTGCTAACTAAGGGCACACTAGA|ACCAGAATATTTCAATTCAGTGTGTAGACT
NC_045512.2_pilon	16244	16255	Deletion	1	+	3880	4046	CACACCGCATACAGTCTTACAGGCTGTTGG|GGCTTGTGTTCTTTGCAATTCACAGACTTC	ACAGTCTTACAGGCTGTTGGGGCTTGTGTT|CTTTGCAATTCACAGACTTCATTAAGATGT
NC_045512.2_pilon	12252	12263	Deletion	1	+	4914	5128	GGCTAAATCTGAATTTGACCGTGATGCAGC|CATGCAACGTAAGTTGGAAAAGATGGCTGA	GAATTTGACCGTGATGCAGCCATGCAACGT|AAGTTGGAAAAGATGGCTGATCAAGCTATG
NC_045512.2_pilon	8713	8724	Deletion	1	+	4108	4917	ATAGGATACAAGGCTATTGATGGTGGTGTC|ACTCGTGACATAGCATCTACAGATACTTGT	AGGCTATTGATGGTGGTGTCACTCGTGACA|TAGCATCTACAGATACTTGTTTTGCTAACA
NC_045512.2_pilon	17686	17698	Deletion	1	+	3696	3539	TGTTTTATAAGGGTGTTATCACGCATGATG|TTTCATCTGCAATTAACAGGCCACAAATAG	GGTGTTATCACGCATGATGTTTCATCTGCA|ATTAACAGGCCACAAATAGGCGTGGTAAGA
NC_045512.2_pilon	7924	7935	Deletion	1	+	2202	2498	GATGGTAAATCAAAATGTGAAGAATCATCT|GCAAAATCAGCGTCTGTTTACTACAGTCAG	CAAAATGTGAAGAATCATCTGCAAAATCAG|CGTCTGTTTACTACAGTCAGCTTATGTGTC
NC_045512.2_pilon	14885	14896	Deletion	1	+	4960	3682	AGTTGAAGTTGTTGATAAGTACTTTGATTG|TTACGATGGTGGCTGTATTAATGCTAACCA	GTTGATAAGTACTTTGATTGTTACGATGGT|GGCTGTATTAATGCTAACCAAGTCATCGTC
NC_045512.2_pilon	21169	21180	Deletion	1	+	2016	2030	TAGCTCTTGGAGGTTCCGTGGCTATAAAGA|TAACAGAACATTCTTGGAATGCTGATCTTT	AGGTTCCGTGGCTATAAAGATAACAGAACA|TTCTTGGAATGCTGATCTTTATAAGCTCAT
NC_045512.2_pilon	25696	25709	Deletion	1	+	2748	2983	CACACCTTTTGCTCGTTGCTGCTGGCCTTG|AAGCCCCTTTTCTCTATCTTTATGCTTTAG	TCGTTGCTGCTGGCCTTGAAGCCCCTTTTC|TCTATCTTTATGCTTTAGTCTACTTCTTGC
NC_045512.2_pilon	15537	15548	Deletion	1	+	4134	4185	GCTAATAGTGTTTTTAACATTTGTCAAGCT|GTCACGGCCAATGTTAATGCACTTTTATCT	TTTTTAACATTTGTCAAGCTGTCACGGCCA|ATGTTAATGCACTTTTATCTACTGATGGTA
NC_045512.2_pilon	15452	15463	Deletion	1	+	2940	3141	AGTATTGAGTGAAATGGTCATGTGTGGCGG|TTCACTATATGTTAAACCAGGTGGAACCTC	GAAATGGTCATGTGTGGCGGTTCACTATAT|GTTAAACCAGGTGGAACCTCATCAGGAGAT
NC_045512.2_pilon	3452	3463	Deletion	1	+	4188	5014	AACCAACAGTGGTTGTTAATGCAGCCAATG|TTTACCTTAAACATGGAGGAGGTGTTGCAG	GGTTGTTAATGCAGCCAATGTTTACCTTAA|ACATGGAGGAGGTGTTGCAGGAGCCTTAAA
NC_045512.2_pilon	14790	14796	Deletion	1	+	2454	2471	TTCTTTGCTCAGGATGGTAATGCTGCTATC|AGCGATTATGACTACTATCGTTATAATCTA	TGCTCAGGATGGTAATGCTGCTATCAGCGA|TTATGACTACTATCGTTATAATCTACCAAC
NC_045512.2_pilon	15452	15460	Deletion	1	+	2940	3021	AGTATTGAGTGAAATGGTCATGTGTGGCGG|TTCACTATATGTTAAACCAGGTGGAACCTC	AGTGAAATGGTCATGTGTGGCGGTTCACTA|TATGTTAAACCAGGTGGAACCTCATCAGGA
NC_045512.2_pilon	12983	12991	Deletion	1	+	5083	5129	TTATTAAAGGATTAAACAACCTAAATAGAG|GTATGGTACTTGGTAGTTTAGCTGCCACAG	AGGATTAAACAACCTAAATAGAGGTATGGT|ACTTGGTAGTTTAGCTGCCACAGTACGTCT
NC_045512.2_pilon	5504	5514	Deletion	1	+	3525	4015	AACATGCCAATTTAGATTCTTGCAAAAGAG|TCTTGAACGTGGTGTGTAAAACTTGTGGAC	ATTTAGATTCTTGCAAAAGAGTCTTGAACG|TGGTGTGTAAAACTTGTGGACAACAGCAGA
NC_045512.2_pilon	26895	26905	Deletion	1	+	2753	3085	AAACTAACATTCTTCTCAACGTGCCACTCC|ATGGCACTATTCTGACCAGACCGCTTCTAG	TTCTTCTCAACGTGCCACTCCATGGCACTA|TTCTGACCAGACCGCTTCTAGAAAGTGAAC
NC_045512.2_pilon	15234	15244	Deletion	1	+	2744	3094	ATTGGAACAAGCAAATTCTATGGTGGTTGG|CACAACATGTTAAAAACTGTTTATAGTGAT	AGCAAATTCTATGGTGGTTGGCACAACATG|TTAAAAACTGTTTATAGTGATGTAGAAAAC
NC_045512.2_pilon	72	27045	Deletion	1	+	503	2324	TCGATCTCTTGTAGATCTGTTCTCTAAACG|AACTTTAAAATCTGTGTGGCTGTCACTCGG	CCTAAAGAAATCACTGTTGCTACATCACGA|ACGCTTTCTTATTACAAATTGGGAGCTTCG
NC_045512.2_pilon	6050	6054	Deletion	1	+	4164	4184	CATATCCAAACGCAAGCTTCGATAATTTTA|AGTTTGTATGTGATAATATCAAATTTGCTG	ATCCAAACGCAAGCTTCGATAATTTTAAGT|TTGTATGTGATAATATCAAATTTGCTGATG
NC_045512.2_pilon	3861	3865	Deletion	1	+	1117	1256	CTTTTTGGAAATGAAGAGTGAAAAGCAAGT|TGAACAAAAGATCGCTGAGATTCCTAAAGA	TTTGGAAATGAAGAGTGAAAAGCAAGTTGA|ACAAAAGATCGCTGAGATTCCTAAAGAGGA
NC_045512.2_pilon	29058	29063	Deletion	1	+	2883	2927	TGAGGCTTCTAAGAAGCCTCGGCAAAAACG|TACTGCCACTAAAGCATACAATGTAACACA	GCTTCTAAGAAGCCTCGGCAAAAACGTACT|GCCACTAAAGCATACAATGTAACACAAGCT
NC_045512.2_pilon	26838	26844	Deletion	1	+	2199	2219	TCATTGCTTCTTTCAGACTGTTTGCGCGTA|CGCGTTCCATGTGGTCATTCAATCCAGAAA	GCTTCTTTCAGACTGTTTGCGCGTACGCGT|TCCATGTGGTCATTCAATCCAGAAACTAAC
NC_045512.2_pilon	26929	26935	Deletion	1	+	2829	2948	CACTATTCTGACCAGACCGCTTCTAGAAAG|TGAACTCGTAATCGGAGCTGTGATCCTTCG	TTCTGACCAGACCGCTTCTAGAAAGTGAAC|TCGTAATCGGAGCTGTGATCCTTCGTGGAC
NC_045512.2_pilon	8496	8505	Deletion	1	+	2455	2637	AAAGAATAACTTACCTTTTAAGTTGACATG|TGCAACTACTAGACAAGTTGTTAATGTTGT	ACTTACCTTTTAAGTTGACATGTGCAACTA|CTAGACAAGTTGTTAATGTTGTAACAACAA
NC_045512.2_pilon	15321	15331	Deletion	1	+	5135	5504	GATTATCCTAAATGTGATAGAGCCATGCCT|AACATGCTTAGAATTATGGCCTCACTTGTT	AAATGTGATAGAGCCATGCCTAACATGCTT|AGAATTATGGCCTCACTTGTTCTTGCTCGC
NC_045512.2_pilon	9492	9504	Deletion	1	+	2229	2941	GTTTAGAAGAGCTTTTGGTGAATACAGTCA|TGTAGTTGCCTTTAATACTTTACTATTCCT	CTTTTGGTGAATACAGTCATGTAGTTGCCT|TTAATACTTTACTATTCCTTATGTCATTCA
NC_045512.2_pilon	2309	2320	Deletion	1	+	5723	6030	AGGAGAGTGTTCAGACATTCTTTAAGCTTG|TAAATAAATTTTTGGCTTTGTGTGCTGACT	TCAGACATTCTTTAAGCTTGTAAATAAATT|TTTGGCTTTGTGTGCTGACTCTATCATTAT
NC_045512.2_pilon	18986	18998	Deletion	1	+	4639	4515	TGCGGCTTGTAGAAAGGTTCAACACATGGT|TGTTAAAGCTGCATTATTAGCAGACAAATT	GAAAGGTTCAACACATGGTTGTTAAAGCTG|CATTATTAGCAGACAAATTCCCAGTTCTTC
NC_045512.2_pilon	3783	3796	Deletion	1	+	2931	3252	AGTTTGTGTAGATACTGTTCGCACAAATGT|CTACTTAGCTGTCTTTGATAAAAATCTCTA	TACTGTTCGCACAAATGTCTACTTAGCTGT|CTTTGATAAAAATCTCTATGACAAACTTGT
NC_045512.2_pilon	15485	15497	Deletion	1	+	3352	3467	ACTATATGTTAAACCAGGTGGAACCTCATC|AGGAGATGCCACAACTGCTTATGCTAATAG	AACCAGGTGGAACCTCATCAGGAGATGCCA|CAACTGCTTATGCTAATAGTGTTTTTAACA
NC_045512.2_pilon	15473	15485	Deletion	1	+	3158	3352	GTGTGGCGGTTCACTATATGTTAAACCAGG|TGGAACCTCATCAGGAGATGCCACAACTGC	CACTATATGTTAAACCAGGTGGAACCTCAT|CAGGAGATGCCACAACTGCTTATGCTAATA
NC_045512.2_pilon	28974	28986	Deletion	1	+	1198	1337	TGACAGATTGAACCAGCTTGAGAGCAAAAT|GTCTGGTAAAGGCCAACAACAACAAGGCCA	ACCAGCTTGAGAGCAAAATGTCTGGTAAAG|GCCAACAACAACAAGGCCAAACTGTCACTA
NC_045512.2_pilon	17491	17503	Deletion	1	+	4009	4231	GCACATTGCTAACTAAGGGCACACTAGAAC|CAGAATATTTCAATTCAGTGTGTAGACTTA	ACTAAGGGCACACTAGAACCAGAATATTTC|AATTCAGTGTGTAGACTTATGAAAACTATA
NC_045512.2_pilon	27874	27887	Deletion	1	+	149	168	CTCACTTGAACTGCAAGATCATAATGAAAC|TTGTCACGCCTAAACGAACATGAAATTTCT	GCAAGATCATAATGAAACTTGTCACGCCTA|AACGAACATGAAATTTCTTGTTTTCTTAGG
NC_045512.2_pilon	29284	29296	Deletion	1	+	5377	5335	GGAACGTGGTTGACCTACACAGGTGCCATC|AAATTGGATGACAAAGATCCAAATTTCAAA	GACCTACACAGGTGCCATCAAATTGGATGA|CAAAGATCCAAATTTCAAAGATCAAGTCAT
NC_045512.2_pilon	12989	13001	Deletion	1	+	5103	3657	AAGGATTAAACAACCTAAATAGAGGTATGG|TACTTGGTAGTTTAGCTGCCACAGTACGTC	AACCTAAATAGAGGTATGGTACTTGGTAGT|TTAGCTGCCACAGTACGTCTACAAGCTGGT
NC_045512.2_pilon	12975	12987	Deletion	1	+	5031	5090	TTTATACTTTATTAAAGGATTAAACAACCT|AAATAGAGGTATGGTACTTGGTAGTTTAGC	TTAAAGGATTAAACAACCTAAATAGAGGTA|TGGTACTTGGTAGTTTAGCTGCCACAGTAC
NC_045512.2_pilon	15628	15640	Deletion	1	+	974	1031	TCCGCAATTTACAACACAGACTTTATGAGT|GTCTCTATAGAAATAGAGATGTTGACACAG	CAACACAGACTTTATGAGTGTCTCTATAGA|AATAGAGATGTTGACACAGACTTTGTGAAT
NC_045512.2_pilon	10937	10949	Deletion	1	+	2706	3066	CTTTATTAGAAGATGAATTTACACCTTTTG|ATGTTGTTAGACAATGCTCAGGTGTTACTT	GATGAATTTACACCTTTTGATGTTGTTAGA|CAATGCTCAGGTGTTACTTTCCAAAGTGCA
NC_045512.2_pilon	6487	6499	Deletion	1	+	3123	3069	AATGTGAAAACTACCGAAGTTGTAGGAGAC|ATTATACTTAAACCAGCAAATAATAGTTTA	TACCGAAGTTGTAGGAGACATTATACTTAA|ACCAGCAAATAATAGTTTAAAAATTACAGA
NC_045512.2_pilon	11235	11247	Deletion	1	+	1689	2007	AGCTTATTTTAATATGGTCTATATGCCTGC|TAGTTGGGTGATGCGTATTATGACATGGTT	ATATGGTCTATATGCCTGCTAGTTGGGTGA|TGCGTATTATGACATGGTTGGATATGGTTG
NC_045512.2_pilon	28693	28705	Deletion	1	+	2301	2395	ATATGGGTTGCAACTGAGGGAGCCTTGAAT|ACACCAAAAGATCACATTGGCACCCGCAAT	AACTGAGGGAGCCTTGAATACACCAAAAGA|TCACATTGGCACCCGCAATCCTGCTAACAA
NC_045512.2_pilon	13264	13276	Deletion	1	+	2549	2580	GCATCGTGTTGTCTGTACTGCCGTTGCCAC|ATAGATCATCCAAATCCTAAAGGATTTTGT	TCTGTACTGCCGTTGCCACATAGATCATCC|AAATCCTAAAGGATTTTGTGACTTAAAAGG
NC_045512.2_pilon	12297	12309	Deletion	1	+	5042	4929	GGAAAAGATGGCTGATCAAGCTATGACCCA|AATGTATAAACAGGCTAGATCTGAGGACAA	CTGATCAAGCTATGACCCAAATGTATAAAC|AGGCTAGATCTGAGGACAAGAGGGCAAAAG
NC_045512.2_pilon	17662	17674	Deletion	1	+	3426	3763	ACAAATCAGCTCAATGCTTTAAAATGTTTT|ATAAGGGTGTTATCACGCATGATGTTTCAT	CAATGCTTTAAAATGTTTTATAAGGGTGTT|ATCACGCATGATGTTTCATCTGCAATTAAC
NC_045512.2_pilon	8793	8805	Deletion	1	+	4492	5129	TTTTGACACATGGTTTAGCCAGCGTGGTGG|TAGTTATACTAATGACAAAGCTTGCCCATT	GGTTTAGCCAGCGTGGTGGTAGTTATACTA|ATGACAAAGCTTGCCCATTGATTGCTGCAG
NC_045512.2_pilon	7901	7913	Deletion	1	+	2618	2697	TGCCTATTAATGTTATAGTTTTTGATGGTA|AATCAAAATGTGAAGAATCATCTGCAAAAT	GTTATAGTTTTTGATGGTAAATCAAAATGT|GAAGAATCATCTGCAAAATCAGCGTCTGTT
NC_045512.2_pilon	15480	15492	Deletion	1	+	3246	3455	GGTTCACTATATGTTAAACCAGGTGGAACC|TCATCAGGAGATGCCACAACTGCTTATGCT	TGTTAAACCAGGTGGAACCTCATCAGGAGA|TGCCACAACTGCTTATGCTAATAGTGTTTT
NC_045512.2_pilon	15495	15507	Deletion	1	+	3474	3957	AAACCAGGTGGAACCTCATCAGGAGATGCC|ACAACTGCTTATGCTAATAGTGTTTTTAAC	AACCTCATCAGGAGATGCCACAACTGCTTA|TGCTAATAGTGTTTTTAACATTTGTCAAGC
NC_045512.2_pilon	25644	25656	Deletion	1	+	1826	2036	AAGGGTGTTCACTTTGTTTGCAACTTGCTG|TTGTTGTTTGTAACAGTTTACTCACACCTT	CTTTGTTTGCAACTTGCTGTTGTTGTTTGT|AACAGTTTACTCACACCTTTTGCTCGTTGC
NC_045512.2_pilon	15536	15548	Deletion	1	+	4157	4185	TGCTAATAGTGTTTTTAACATTTGTCAAGC|TGTCACGGCCAATGTTAATGCACTTTTATC	TTTTTAACATTTGTCAAGCTGTCACGGCCA|ATGTTAATGCACTTTTATCTACTGATGGTA
NC_045512.2_pilon	15507	15519	Deletion	1	+	3957	3874	ACCTCATCAGGAGATGCCACAACTGCTTAT|GCTAATAGTGTTTTTAACATTTGTCAAGCT	AGATGCCACAACTGCTTATGCTAATAGTGT|TTTTAACATTTGTCAAGCTGTCACGGCCAA
NC_045512.2_pilon	20477	20489	Deletion	1	+	3379	3608	AAACTATTTCATAACAGATGCGCAAACAGG|TTCATCTAAGTGTGTGTGTTCTGTTATTGA	TAACAGATGCGCAAACAGGTTCATCTAAGT|GTGTGTGTTCTGTTATTGATTTATTACTTG
NC_045512.2_pilon	10719	10728	Deletion	1	+	5753	5932	TATAAATGGAGACAGGTGGTTTCTCAATCG|ATTTACCACAACTCTTAATGACTTTAACCT	GAGACAGGTGGTTTCTCAATCGATTTACCA|CAACTCTTAATGACTTTAACCTTGTGGCTA
NC_045512.2_pilon	13594	13603	Deletion	1	+	3163	3507	TAGCTGGTTTTGCTAAATTCCTAAAAACTA|ATTGTTGTCGCTTCCAAGAAAAGGACGAAG	TTTGCTAAATTCCTAAAAACTAATTGTTGT|CGCTTCCAAGAAAAGGACGAAGATGACAAT
NC_045512.2_pilon	22847	22857	Deletion	1	+	1187	1250	CTGATTATAATTATAAATTACCAGATGATT|TTACAGGCTGCGTTATAGCTTGGAATTCTA	ATTATAAATTACCAGATGATTTTACAGGCT|GCGTTATAGCTTGGAATTCTAACAATCTTG
NC_045512.2_pilon	8591	8602	Deletion	1	+	2562	2724	TTAATAATTGGTTGAAGCAGTTAATTAAAG|TTACACTTGTGTTCCTTTTTGTTGCTGCTA	GTTGAAGCAGTTAATTAAAGTTACACTTGT|GTTCCTTTTTGTTGCTGCTATTTTCTATTT
NC_045512.2_pilon	28956	28967	Deletion	1	+	1119	1164	TCTTGCTTTGCTGCTGCTTGACAGATTGAA|CCAGCTTGAGAGCAAAATGTCTGGTAAAGG	CTGCTGCTTGACAGATTGAACCAGCTTGAG|AGCAAAATGTCTGGTAAAGGCCAACAACAA
NC_045512.2_pilon	15075	15086	Deletion	1	+	1286	1409	ATCCCTACTATAACTCAAATGAATCTTAAG|TATGCCATTAGTGCAAAGAATAGAGCTCGC	TAACTCAAATGAATCTTAAGTATGCCATTA|GTGCAAAGAATAGAGCTCGCACCGTAGCTG
NC_045512.2_pilon	28923	28934	Deletion	1	+	839	872	TGCTAGAATGGCTGGCAATGGCGGTGATGC|TGCTCTTGCTTTGCTGCTGCTTGACAGATT	GCTGGCAATGGCGGTGATGCTGCTCTTGCT|TTGCTGCTGCTTGACAGATTGAACCAGCTT
NC_045512.2_pilon	2986	2997	Deletion	1	+	2815	3231	GATGAGTGGAGTATGGCTACATACTACTTA|TTTGATGAGTCTGGTGAGTTTAAATTGGCT	GTATGGCTACATACTACTTATTTGATGAGT|CTGGTGAGTTTAAATTGGCTTCACATATGT
NC_045512.2_pilon	8575	8586	Deletion	1	+	2009	2491	AAGGGTGGTAAAATTGTTAATAATTGGTTG|AAGCAGTTAATTAAAGTTACACTTGTGTTC	AAATTGTTAATAATTGGTTGAAGCAGTTAA|TTAAAGTTACACTTGTGTTCCTTTTTGTTG
NC_045512.2_pilon	21932	21943	Deletion	1	+	1983	2195	CCCAGTCCCTACTTATTGTTAATAACGCTA|CTAATGTTGTTATTAAAGTCTGTGAATTTC	ACTTATTGTTAATAACGCTACTAATGTTGT|TATTAAAGTCTGTGAATTTCAATTTTGTAA
NC_045512.2_pilon	24376	24387	Deletion	1	+	3236	3454	AGTGCTATTGGCAAAATTCAAGACTCACTT|TCTTCCACAGCAAGTGCACTTGGAAAACTT	GCAAAATTCAAGACTCACTTTCTTCCACAG|CAAGTGCACTTGGAAAACTTCAAGATGTGG
NC_045512.2_pilon	1566	1577	Deletion	1	+	648	713	TCCACGTGCTAGCGCTAACATAGGTTGTAA|CCATACAGGTGTTGTTGGAGAAGGTTCCGA	AGCGCTAACATAGGTTGTAACCATACAGGT|GTTGTTGGAGAAGGTTCCGAAGGTCTTAAT
NC_045512.2_pilon	3564	3570	Deletion	1	+	7661	7740	CATAGCTACTAATGGACCACTTAAAGTGGG|TGGTAGTTGTGTTTTAAGCGGACACAATCT	CTACTAATGGACCACTTAAAGTGGGTGGTA|GTTGTGTTTTAAGCGGACACAATCTTGCTA
NC_045512.2_pilon	29044	29052	Deletion	1	+	2862	2906	AAGAAATCTGCTGCTGAGGCTTCTAAGAAG|CCTCGGCAAAAACGTACTGCCACTAAAGCA	CTGCTGCTGAGGCTTCTAAGAAGCCTCGGC|AAAAACGTACTGCCACTAAAGCATACAATG
NC_045512.2_pilon	8382	8389	Deletion	1	+	2164	1601	GCGTCATATTAATGCGCAGGTAGCAAAAAG|TCACAACATTGCTTTGATATGGAACGTTAA	TATTAATGCGCAGGTAGCAAAAAGTCACAA|CATTGCTTTGATATGGAACGTTAAAGATTT
NC_045512.2_pilon	2355	2364	Deletion	1	+	5812	5610	TTTGTGTGCTGACTCTATCATTATTGGTGG|AGCTAAACTTAAAGCCTTGAATTTAGGTGA	CTGACTCTATCATTATTGGTGGAGCTAAAC|TTAAAGCCTTGAATTTAGGTGAAACATTTG
NC_045512.2_pilon	15616	15627	Deletion	1	+	2798	952	CCGATAAGTATGTCCGCAATTTACAACACA|GACTTTATGAGTGTCTCTATAGAAATAGAG	TGTCCGCAATTTACAACACAGACTTTATGA|GTGTCTCTATAGAAATAGAGATGTTGACAC
NC_045512.2_pilon	978	989	Deletion	1	+	676	689	ATACTGCTGCCGTGAACATGAGCATGAAAT|TGCTTGGTACACGGAACGTTCTGAAAAGAG	CGTGAACATGAGCATGAAATTGCTTGGTAC|ACGGAACGTTCTGAAAAGAGCTATGAATTG
NC_045512.2_pilon	28988	28999	Deletion	1	+	1380	1629	AGCTTGAGAGCAAAATGTCTGGTAAAGGCC|AACAACAACAAGGCCAAACTGTCACTAAGA	CAAAATGTCTGGTAAAGGCCAACAACAACA|AGGCCAAACTGTCACTAAGAAATCTGCTGC
NC_045512.2_pilon	3246	3257	Deletion	1	+	5011	4821	TCAACAAACTGTTGGTCAACAAGACGGCAG|TGAGGACAATCAGACAACTACTATTCAAAC	GTTGGTCAACAAGACGGCAGTGAGGACAAT|CAGACAACTACTATTCAAACAATTGTTGAG
NC_045512.2_pilon	21614	21625	Deletion	1	+	5446	5507	TGCCACTAGTCTCTAGTCAGTGTGTTAATC|TTACAACCAGAACTCAATTACCCCCTGCAT	CTCTAGTCAGTGTGTTAATCTTACAACCAG|AACTCAATTACCCCCTGCATACACTAATTC
NC_045512.2_pilon	1819	1830	Deletion	1	+	3566	3682	TTTAAAGTTACAAAAGGAAAAGCTAAAAAA|GGTGCCTGGAATATTGGTGAACAGAAATCA	CAAAAGGAAAAGCTAAAAAAGGTGCCTGGA|ATATTGGTGAACAGAAATCAATACTGAGTC
NC_045512.2_pilon	15982	15993	Deletion	1	+	2825	3243	TAGGGGCCGGCTGTTTTGTAGATGATATCG|TAAAAACAGATGGTACACTTATGATTGAAC	CTGTTTTGTAGATGATATCGTAAAAACAGA|TGGTACACTTATGATTGAACGGTTCGTGTC
NC_045512.2_pilon	4310	4323	Deletion	1	+	3354	3753	TAGAGGAGGCAAAGACAGTGCTTAAAAAGT|GTAAAAGTGCCTTTTACATTCTACCATCTA	AGACAGTGCTTAAAAAGTGTAAAAGTGCCT|TTTACATTCTACCATCTATTATCTCTAATG
NC_045512.2_pilon	1082	29493	Deletion	1	+	624	1313	TTGACATCTTCAATGGGGAATGTCCAAATT|TTGTATTTCCCTTAAATTCCATAATCAAGA	CTGCAGATTTGGATGATTTCTCCAAACAAT|TGCAACAATCCATGAGCAGTGCTGACTCAA
NC_045512.2_pilon	10377	10390	Deletion	1	+	4199	4625	ACCTAAGTATAAGTTTGTTCGCATTCAACC|AGGACAGACTTTTTCAGTGTTAGCTTGTTA	GTTTGTTCGCATTCAACCAGGACAGACTTT|TTCAGTGTTAGCTTGTTACAATGGTTCACC
NC_045512.2_pilon	26767	26817	Deletion	1	+	1079	1644	AATAAATTGGATCACCGGTGGAATTGCTAT|CGCAATGGCTTGTCTTGTAGGCTTGATGTG	GGCTTGATGTGGCTCAGCTACTTCATTGCT|TCTTTCAGACTGTTTGCGCGTACGCGTTCC
NC_045512.2_pilon	18970	18983	Deletion	1	+	4514	4661	ATGAACTGAAGATTAATGCGGCTTGTAGAA|AGGTTCAACACATGGTTGTTAAAGCTGCAT	TTAATGCGGCTTGTAGAAAGGTTCAACACA|TGGTTGTTAAAGCTGCATTATTAGCAGACA
NC_045512.2_pilon	19059	19072	Deletion	1	+	4777	5367	GACATTGGTAACCCTAAAGCTATTAAGTGT|GTACCTCAAGCTGATGTAGAATGGAAGTTC	CCTAAAGCTATTAAGTGTGTACCTCAAGCT|GATGTAGAATGGAAGTTCTATGATGCACAG
NC_045512.2_pilon	19781	19794	Deletion	1	+	1479	1807	AAATAAAACAACATTACCTGTTAATGTAGC|ATTTGAGCTTTGGGCTAAGCGCAACATTAA	ATTACCTGTTAATGTAGCATTTGAGCTTTG|GGCTAAGCGCAACATTAAACCAGTACCAGA
NC_045512.2_pilon	3694	3707	Deletion	1	+	3945	4010	GCTTATGAAAATTTTAATCAGCACGAAGTT|CTACTTGCACCATTATTATCAGCTGGTATT	TTTAATCAGCACGAAGTTCTACTTGCACCA|TTATTATCAGCTGGTATTTTTGGTGCTGAC
NC_045512.2_pilon	2167	2180	Deletion	1	+	1033	1277	AAACCCGTCCTTGATTGGCTTGAAGAGAAG|TTTAAGGAAGGTGTAGAGTTTCTTAGAGAC	GATTGGCTTGAAGAGAAGTTTAAGGAAGGT|GTAGAGTTTCTTAGAGACGGTTGGGAAATT
NC_045512.2_pilon	26788	26801	Deletion	1	+	1605	1764	AATTGCTATCGCAATGGCTTGTCTTGTAGG|CTTGATGTGGCTCAGCTACTTCATTGCTTC	AATGGCTTGTCTTGTAGGCTTGATGTGGCT|CAGCTACTTCATTGCTTCTTTCAGACTGTT
NC_045512.2_pilon	1782	1795	Deletion	1	+	2911	3316	TAAAGCATTCAAACAAATTGTTGAATCCTG|TGGTAATTTTAAAGTTACAAAAGGAAAAGC	ACAAATTGTTGAATCCTGTGGTAATTTTAA|AGTTACAAAAGGAAAAGCTAAAAAAGGTGC
NC_045512.2_pilon	28958	28971	Deletion	1	+	1135	1195	TTGCTTTGCTGCTGCTTGACAGATTGAACC|AGCTTGAGAGCAAAATGTCTGGTAAAGGCC	TGCTTGACAGATTGAACCAGCTTGAGAGCA|AAATGTCTGGTAAAGGCCAACAACAACAAG
NC_045512.2_pilon	5433	5447	Deletion	1	+	2481	2746	TATCTTAGCCTACTGTAATAAGACAGTAGG|TGAGTTAGGTGATGTTAGAGAAACAATGAG	TGTAATAAGACAGTAGGTGAGTTAGGTGAT|GTTAGAGAAACAATGAGTTACTTGTTTCAA
NC_045512.2_pilon	23675	23688	Deletion	1	+	3930	4673	ACACTATGTCACTTGGTGCAGAAAATTCAG|TTGCTTACTCTAATAACTCTATTGCCATAC	TTGGTGCAGAAAATTCAGTTGCTTACTCTA|ATAACTCTATTGCCATACCCACAAATTTTA
NC_045512.2_pilon	23639	23652	Deletion	1	+	1715	2590	GGGCACGTAGTGTAGCTAGTCAATCCATCA|TTGCCTACACTATGTCACTTGGTGCAGAAA	TAGCTAGTCAATCCATCATTGCCTACACTA|TGTCACTTGGTGCAGAAAATTCAGTTGCTT
NC_045512.2_pilon	22967	22980	Deletion	1	+	3732	3902	CTAATCTCAAACCTTTTGAGAGAGATATTT|CAACTGAAATCTATCAGGCCGGTAGCACAC	CTTTTGAGAGAGATATTTCAACTGAAATCT|ATCAGGCCGGTAGCACACCTTGTAATGGTG
NC_045512.2_pilon	17944	17957	Deletion	1	+	3677	3847	GATTTAATGTTGCTATTACCAGAGCAAAAG|TAGGCATACTTTGCATAATGTCTGATAGAG	CTATTACCAGAGCAAAAGTAGGCATACTTT|GCATAATGTCTGATAGAGACCTTTATGACA
NC_045512.2_pilon	10290	10303	Deletion	1	+	3851	4730	GGCTGGTAATGTTCAACTCAGGGTTATTGG|ACATTCTATGCAAAATTGTGTACTTAAGCT	TCAACTCAGGGTTATTGGACATTCTATGCA|AAATTGTGTACTTAAGCTTAAGGTTGATAC
NC_045512.2_pilon	437	450	Deletion	1	+	2107	2299	ATGGCACTTGTGGCTTAGTAGAAGTTGAAA|AAGGCGTTTTGCCTCAACTTGAACAGCCCT	GCTTAGTAGAAGTTGAAAAAGGCGTTTTGC|CTCAACTTGAACAGCCCTATGTGTTCATCA
NC_045512.2_pilon	8422	8435	Deletion	1	+	2813	2919	GCTTTGATATGGAACGTTAAAGATTTCATG|TCATTGTCTGAACAACTACGAAAACAAATA	AACGTTAAAGATTTCATGTCATTGTCTGAA|CAACTACGAAAACAAATACGTAGTGCTGCT
NC_045512.2_pilon	1822	1835	Deletion	1	+	3527	3729	AAAGTTACAAAAGGAAAAGCTAAAAAAGGT|GCCTGGAATATTGGTGAACAGAAATCAATA	GGAAAAGCTAAAAAAGGTGCCTGGAATATT|GGTGAACAGAAATCAATACTGAGTCCTCTT
NC_045512.2_pilon	26774	26822	Deletion	1	+	1244	1842	TGGATCACCGGTGGAATTGCTATCGCAATG|GCTTGTCTTGTAGGCTTGATGTGGCTCAGC	GATGTGGCTCAGCTACTTCATTGCTTCTTT|CAGACTGTTTGCGCGTACGCGTTCCATGTG
NC_045512.2_pilon	7241	7254	Deletion	1	+	2648	3423	GGGATTTAACTGCTTTTGGCTTAGTTGCAG|AGTGGTTTTTGGCATATATTCTTTTCACTA	CTTTTGGCTTAGTTGCAGAGTGGTTTTTGG|CATATATTCTTTTCACTAGGTTTTTCTATG
NC_045512.2_pilon	10773	10786	Deletion	1	+	7287	7092	TAACCTTGTGGCTATGAAGTACAATTATGA|ACCTCTAACACAAGACCATGTTGACATACT	TATGAAGTACAATTATGAACCTCTAACACA|AGACCATGTTGACATACTAGGACCTCTTTC
NC_045512.2_pilon	13415	10773	Duplication	1	+	1082	7287	GTATGTGGAAAGGTTATGGCTGTAGTTGTG|ATCAACTCCGCGAACCCATGCTTCAGTCAG	TTAACCTTGTGGCTATGAAGTACAATTATG|AACCTCTAACACAAGACCATGTTGACATAC
NC_045512.2_pilon	23475	23488	Deletion	1	+	4346	4654	ACTTACTCCTACTTGGCGTGTTTATTCTAC|AGGTTCTAATGTTTTTCAAACACGTGCAGG	TTGGCGTGTTTATTCTACAGGTTCTAATGT|TTTTCAAACACGTGCAGGCTGTTTAATAGG
NC_045512.2_pilon	23143	27700	Deletion	1	+	82	3078	CTACATGCACCAGCAACTGTTTGTGGACCT|AAAAAGTCTACTAATTTGGTTAAAAACAAA	GTTCAAGAACTTTACTCTCCAATTTTTCTT|ATTGTTGCGGCAATAGTGTTTATAACACTT
NC_045512.2_pilon	15382	15395	Deletion	1	+	5392	5438	TTGCTCGCAAACATACAACGTGTTGTAGCT|TGTCACACCGTTTCTATAGATTAGCTAATG	ATACAACGTGTTGTAGCTTGTCACACCGTT|TCTATAGATTAGCTAATGAGTGTGCTCAAG
NC_045512.2_pilon	11838	11851	Deletion	1	+	705	904	TGGCAAACCTTGTATCAAAGTAGCCACTGT|ACAGTCTAAAATGTCAGATGTAAAGTGCAC	TATCAAAGTAGCCACTGTACAGTCTAAAAT|GTCAGATGTAAAGTGCACATCAGTAGTCTT
NC_045512.2_pilon	22050	22063	Deletion	1	+	996	1188	GGAAAGTGAGTTCAGAGTTTATTCTAGTGC|GAATAATTGCACTTTTGAATATGTCTCTCA	CAGAGTTTATTCTAGTGCGAATAATTGCAC|TTTTGAATATGTCTCTCAGCCTTTTCTTAT
NC_045512.2_pilon	15473	15486	Deletion	1	+	3158	3346	GTGTGGCGGTTCACTATATGTTAAACCAGG|TGGAACCTCATCAGGAGATGCCACAACTGC	ACTATATGTTAAACCAGGTGGAACCTCATC|AGGAGATGCCACAACTGCTTATGCTAATAG
NC_045512.2_pilon	18666	18679	Deletion	1	+	2690	2904	AAAATAGGACCTGAGCGCACCTGTTGTCTA|TGTGATAGACGTGCCACATGCTTTTCCACT	GAGCGCACCTGTTGTCTATGTGATAGACGT|GCCACATGCTTTTCCACTGCTTCAGACACT
NC_045512.2_pilon	20496	20509	Deletion	1	+	4379	5501	GCGCAAACAGGTTCATCTAAGTGTGTGTGT|TCTGTTATTGATTTATTACTTGATGATTTT	TCATCTAAGTGTGTGTGTTCTGTTATTGAT|TTATTACTTGATGATTTTGTTGAAATAATA
NC_045512.2_pilon	21175	21625	Deletion	1	+	2022	5507	TTGGAGGTTCCGTGGCTATAAAGATAACAG|AACATTCTTGGAATGCTGATCTTTATAAGC	CTCTAGTCAGTGTGTTAATCTTACAACCAG|AACTCAATTACCCCCTGCATACACTAATTC
NC_045512.2_pilon	15525	15533	Deletion	1	+	4036	4170	ACAACTGCTTATGCTAATAGTGTTTTTAAC|ATTTGTCAAGCTGTCACGGCCAATGTTAAT	CTTATGCTAATAGTGTTTTTAACATTTGTC|AAGCTGTCACGGCCAATGTTAATGCACTTT
NC_045512.2_pilon	15572	15580	Deletion	1	+	2716	2864	GGCCAATGTTAATGCACTTTTATCTACTGA|TGGTAACAAAATTGCCGATAAGTATGTCCG	GTTAATGCACTTTTATCTACTGATGGTAAC|AAAATTGCCGATAAGTATGTCCGCAATTTA
NC_045512.2_pilon	29028	29036	Deletion	1	+	2642	2824	AGGCCAAACTGTCACTAAGAAATCTGCTGC|TGAGGCTTCTAAGAAGCCTCGGCAAAAACG	ACTGTCACTAAGAAATCTGCTGCTGAGGCT|TCTAAGAAGCCTCGGCAAAAACGTACTGCC
NC_045512.2_pilon	28943	28953	Deletion	1	+	987	1103	GCGGTGATGCTGCTCTTGCTTTGCTGCTGC|TTGACAGATTGAACCAGCTTGAGAGCAAAA	CTGCTCTTGCTTTGCTGCTGCTTGACAGAT|TGAACCAGCTTGAGAGCAAAATGTCTGGTA
NC_045512.2_pilon	28946	28958	Deletion	1	+	1014	1135	GTGATGCTGCTCTTGCTTTGCTGCTGCTTG|ACAGATTGAACCAGCTTGAGAGCAAAATGT	CTTGCTTTGCTGCTGCTTGACAGATTGAAC|CAGCTTGAGAGCAAAATGTCTGGTAAAGGC
NC_045512.2_pilon	26476	26488	Deletion	1	+	398	475	CTAGAGTTCCTGATCTTCTGGTCTAAACGA|ACTAAATATTATATTAGTTTTTCTGTTTGG	GATCTTCTGGTCTAAACGAACTAAATATTA|TATTAGTTTTTCTGTTTGGAACTTTAATTT
NC_045512.2_pilon	11021	11033	Deletion	1	+	7860	9913	TCAAGGGTACACACCACTGGTTGTTACTCA|CAATTTTGACTTCACTTTTAGTTTTAGTCC	CACCACTGGTTGTTACTCACAATTTTGACT|TCACTTTTAGTTTTAGTCCAGAGTACTCAA
NC_045512.2_pilon	15478	15490	Deletion	1	+	3201	3434	GCGGTTCACTATATGTTAAACCAGGTGGAA|CCTCATCAGGAGATGCCACAACTGCTTATG	TATGTTAAACCAGGTGGAACCTCATCAGGA|GATGCCACAACTGCTTATGCTAATAGTGTT
NC_045512.2_pilon	28963	28967	Deletion	1	+	1147	1164	TTGCTGCTGCTTGACAGATTGAACCAGCTT|GAGAGCAAAATGTCTGGTAAAGGCCAACAA	CTGCTGCTTGACAGATTGAACCAGCTTGAG|AGCAAAATGTCTGGTAAAGGCCAACAACAA
NC_045512.2_pilon	28956	28963	Deletion	1	+	1119	1147	TCTTGCTTTGCTGCTGCTTGACAGATTGAA|CCAGCTTGAGAGCAAAATGTCTGGTAAAGG	TTTGCTGCTGCTTGACAGATTGAACCAGCT|TGAGAGCAAAATGTCTGGTAAAGGCCAACA
NC_045512.2_pilon	29013	29020	Deletion	1	+	1848	2194	AGGCCAACAACAACAAGGCCAAACTGTCAC|TAAGAAATCTGCTGCTGAGGCTTCTAAGAA	ACAACAACAAGGCCAAACTGTCACTAAGAA|ATCTGCTGCTGAGGCTTCTAAGAAGCCTCG
NC_045512.2_pilon	15615	15624	Deletion	1	+	2810	2776	GCCGATAAGTATGTCCGCAATTTACAACAC|AGACTTTATGAGTGTCTCTATAGAAATAGA	GTATGTCCGCAATTTACAACACAGACTTTA|TGAGTGTCTCTATAGAAATAGAGATGTTGA
NC_045512.2_pilon	29040	29050	Deletion	1	+	2855	2900	CACTAAGAAATCTGCTGCTGAGGCTTCTAA|GAAGCCTCGGCAAAAACGTACTGCCACTAA	ATCTGCTGCTGAGGCTTCTAAGAAGCCTCG|GCAAAAACGTACTGCCACTAAAGCATACAA
NC_045512.2_pilon	15513	15523	Deletion	1	+	3607	4019	TCAGGAGATGCCACAACTGCTTATGCTAAT|AGTGTTTTTAACATTTGTCAAGCTGTCACG	GCCACAACTGCTTATGCTAATAGTGTTTTT|AACATTTGTCAAGCTGTCACGGCCAATGTT
NC_045512.2_pilon	7627	7637	Deletion	1	+	2702	2799	TGCAAACTACACAATTGGAATTGTGTTAAT|TGTGATACATTCTGTGCTGGTAGTACATTT	CACAATTGGAATTGTGTTAATTGTGATACA|TTCTGTGCTGGTAGTACATTTATTAGTGAT
NC_045512.2_pilon	4361	4373	Deletion	1	+	3526	3525	TACCATCTATTATCTCTAATGAGAAGCAAG|AAATTCTTGGAACTGTTTCTTGGAATTTGC	ATCTCTAATGAGAAGCAAGAAATTCTTGGA|ACTGTTTCTTGGAATTTGCGAGAAATGCTT
NC_045512.2_pilon	29040	29052	Deletion	1	+	2855	2906	CACTAAGAAATCTGCTGCTGAGGCTTCTAA|GAAGCCTCGGCAAAAACGTACTGCCACTAA	CTGCTGCTGAGGCTTCTAAGAAGCCTCGGC|AAAAACGTACTGCCACTAAAGCATACAATG
NC_045512.2_pilon	12218	12230	Deletion	1	+	3852	3920	TTGTTCTTAAAAAGTTGAAGAAGTCTTTGA|ATGTGGCTAAATCTGAATTTGACCGTGATG	AAGTTGAAGAAGTCTTTGAATGTGGCTAAA|TCTGAATTTGACCGTGATGCAGCCATGCAA
NC_045512.2_pilon	11457	11469	Deletion	1	+	4860	4831	TTATTATGGTAATGCTTTAGATCAAGCCAT|TTCCATGTGGGCTCTTATAATCTCTGTTAC	ATGCTTTAGATCAAGCCATTTCCATGTGGG|CTCTTATAATCTCTGTTACTTCTAACTACT
NC_045512.2_pilon	17620	17632	Deletion	1	+	4121	4226	TGAGTGCTTTGGTTTATGATAATAAGCTTA|AAGCACATAAAGACAAATCAGCTCAATGCT	GTTTATGATAATAAGCTTAAAGCACATAAA|GACAAATCAGCTCAATGCTTTAAAATGTTT
NC_045512.2_pilon	25052	25064	Deletion	1	+	2459	2468	AATATTTTAAGAATCATACATCACCAGATG|TTGATTTAGGTGACATCTCTGGCATTAATG	AATCATACATCACCAGATGTTGATTTAGGT|GACATCTCTGGCATTAATGCTTCAGTTGTA
NC_045512.2_pilon	15505	15517	Deletion	1	+	3874	3681	GAACCTCATCAGGAGATGCCACAACTGCTT|ATGCTAATAGTGTTTTTAACATTTGTCAAG	GGAGATGCCACAACTGCTTATGCTAATAGT|GTTTTTAACATTTGTCAAGCTGTCACGGCC
NC_045512.2_pilon	18693	18705	Deletion	1	+	3083	3102	CTATGTGATAGACGTGCCACATGCTTTTCC|ACTGCTTCAGACACTTATGCCTGTTGGCAT	ACGTGCCACATGCTTTTCCACTGCTTCAGA|CACTTATGCCTGTTGGCATCATTCTATTGG
NC_045512.2_pilon	15977	15991	Deletion	1	+	5083	3163	AATCCTAGGGGCCGGCTGTTTTGTAGATGA|TATCGTAAAAACAGATGGTACACTTATGAT	GGCTGTTTTGTAGATGATATCGTAAAAACA|GATGGTACACTTATGATTGAACGGTTCGTG
NC_045512.2_pilon	15282	15296	Deletion	1	+	4226	4466	GTTTATAGTGATGTAGAAAACCCTCACCTT|ATGGGTTGGGATTATCCTAAATGTGATAGA	TAGAAAACCCTCACCTTATGGGTTGGGATT|ATCCTAAATGTGATAGAGCCATGCCTAACA
NC_045512.2_pilon	6910	6924	Deletion	1	+	4954	5137	GTCGGTAAATTTTGTCTAGAGGCTTCATTT|AATTATTTGAAGTCACCTAATTTTTCTAAA	GTCTAGAGGCTTCATTTAATTATTTGAAGT|CACCTAATTTTTCTAAACTGATAAATATTA
NC_045512.2_pilon	24208	24222	Deletion	1	+	1601	1957	TACACTTCTGCACTGTTAGCGGGTACAATC|ACTTCTGGTTGGACCTTTGGTGCAGGTGCT	TGTTAGCGGGTACAATCACTTCTGGTTGGA|CCTTTGGTGCAGGTGCTGCATTACAAATAC
NC_045512.2_pilon	15563	15577	Deletion	1	+	2684	2829	AGCTGTCACGGCCAATGTTAATGCACTTTT|ATCTACTGATGGTAACAAAATTGCCGATAA	AATGTTAATGCACTTTTATCTACTGATGGT|AACAAAATTGCCGATAAGTATGTCCGCAAT
NC_045512.2_pilon	12014	12028	Deletion	1	+	1856	1889	CCTTTGAAAAAATGGTTTCACTACTTTCTG|TTTTGCTTTCCATGCAGGGTGCTGTAGACA	GGTTTCACTACTTTCTGTTTTGCTTTCCAT|GCAGGGTGCTGTAGACATAAACAAGCTTTG
NC_045512.2_pilon	11974	11988	Deletion	1	+	1405	1684	TTACACAATGACATTCTCTTAGCTAAAGAT|ACTACTGAAGCCTTTGAAAAAATGGTTTCA	TTCTCTTAGCTAAAGATACTACTGAAGCCT|TTGAAAAAATGGTTTCACTACTTTCTGTTT
NC_045512.2_pilon	26937	26951	Deletion	1	+	2897	2962	TGACCAGACCGCTTCTAGAAAGTGAACTCG|TAATCGGAGCTGTGATCCTTCGTGGACATC	TCTAGAAAGTGAACTCGTAATCGGAGCTGT|GATCCTTCGTGGACATCTTCGTATTGCTGG
NC_045512.2_pilon	26245	26259	Deletion	1	+	4081	4395	TGTAAGCACAAGCTGATGAGTACGAACTTA|TGTACTCATTCGTTTCGGAAGAGACAGGTA	TGATGAGTACGAACTTATGTACTCATTCGT|TTCGGAAGAGACAGGTACGTTAATAGTTAA
NC_045512.2_pilon	28996	29013	Deletion	1	+	1446	1848	AGCAAAATGTCTGGTAAAGGCCAACAACAA|CAAGGCCAAACTGTCACTAAGAAATCTGCT	AAGGCCAACAACAACAAGGCCAAACTGTCA|CTAAGAAATCTGCTGCTGAGGCTTCTAAGA
NC_045512.2_pilon	5418	5432	Deletion	1	+	2269	2368	TAACTTTTGTGCACTTATCTTAGCCTACTG|TAATAAGACAGTAGGTGAGTTAGGTGATGT	CTTATCTTAGCCTACTGTAATAAGACAGTA|GGTGAGTTAGGTGATGTTAGAGAAACAATG
NC_045512.2_pilon	27026	27040	Deletion	1	+	2214	2338	TGTGACATCAAGGACCTGCCTAAAGAAATC|ACTGTTGCTACATCACGAACGCTTTCTTAT	ACCTGCCTAAAGAAATCACTGTTGCTACAT|CACGAACGCTTTCTTATTACAAATTGGGAG
NC_045512.2_pilon	21966	21981	Deletion	1	+	2677	2874	TGTTGTTATTAAAGTCTGTGAATTTCAATT|TTGTAATGATCCATTTTTGGGTGTTTATTA	TCTGTGAATTTCAATTTTGTAATGATCCAT|TTTTGGGTGTTTATTACCACAAAAACAACA
NC_045512.2_pilon	3125	3139	Deletion	1	+	3034	3276	CAACTCAATATGAGTATGGTACTGAAGATG|ATTACCAAGGTAAACCTTTGGAATTTGGTG	GTATGGTACTGAAGATGATTACCAAGGTAA|ACCTTTGGAATTTGGTGCCACTTCTGCTGC
NC_045512.2_pilon	11628	11642	Deletion	1	+	3083	855	TATAATGCTAGTTTATTGTTTCTTAGGCTA|TTTTTGTACTTGTTACTTTGGCCTCTTTTG	TATTGTTTCTTAGGCTATTTTTGTACTTGT|TACTTTGGCCTCTTTTGTTTACTCAACCGC
NC_045512.2_pilon	1358	29126	Deletion	1	+	2555	2569	CTACTTGTGGTTACTTACCCCAAAATGCTG|TTGTTAAAATTTATTGTCCAGCATGTCACA	GGCAGACGTGGTCCAGAACAAACCCAAGGA|AATTTTGGGGACCAGGAACTAATCAGACAA
NC_045512.2_pilon	11061	11076	Deletion	1	+	11137	11056	TTCACTTTTAGTTTTAGTCCAGAGTACTCA|ATGGTCTTTGTTCTTTTTTTTGTATGAAAA	TAGTCCAGAGTACTCAATGGTCTTTGTTCT|TTTTTTTGTATGAAAATGCCTTTTTACCTT
NC_045512.2_pilon	9461	9476	Deletion	1	+	1614	2018	TAGTAACATGCCTTGCCTACTATTTTATGA|GGTTTAGAAGAGCTTTTGGTGAATACAGTC	GCCTACTATTTTATGAGGTTTAGAAGAGCT|TTTGGTGAATACAGTCATGTAGTTGCCTTT
NC_045512.2_pilon	21658	21672	Deletion	1	+	764	781	CAATTACCCCCTGCATACACTAATTCTTTC|ACACGTGGTGTTTATTACCCTGACAAAGTT	CATACACTAATTCTTTCACACGTGGTGTTT|ATTACCCTGACAAAGTTTTCAGATCCTCAG
NC_045512.2_pilon	28569	28583	Deletion	1	+	1621	2081	AGCTACCAGACGAATTCGTGGTGGTGACGG|TAAAATGAAAGATCTCAGTCCAAGATGGTA	ATTCGTGGTGGTGACGGTAAAATGAAAGAT|CTCAGTCCAAGATGGTATTTCTACTACCTA
NC_045512.2_pilon	15471	15485	Deletion	1	+	3158	3352	ATGTGTGGCGGTTCACTATATGTTAAACCA|GGTGGAACCTCATCAGGAGATGCCACAACT	CACTATATGTTAAACCAGGTGGAACCTCAT|CAGGAGATGCCACAACTGCTTATGCTAATA
NC_045512.2_pilon	27796	27810	Deletion	1	+	4480	4436	TTCATTAATTGACTTCTATTTGTGCTTTTT|AGCCTTTCTGCTATTCCTTGTTTTAATTAT	TTCTATTTGTGCTTTTTAGCCTTTCTGCTA|TTCCTTGTTTTAATTATGCTTATTATCTTT
NC_045512.2_pilon	1333	1347	Deletion	1	+	2546	2477	GAGAATTTGACTAAAGAAGGTGCCACTACT|TGTGGTTACTTACCCCAAAATGCTGTTGTT	AAGAAGGTGCCACTACTTGTGGTTACTTAC|CCCAAAATGCTGTTGTTAAAATTTATTGTC
NC_045512.2_pilon	15534	15548	Deletion	1	+	4172	4185	TATGCTAATAGTGTTTTTAACATTTGTCAA|GCTGTCACGGCCAATGTTAATGCACTTTTA	TTTTTAACATTTGTCAAGCTGTCACGGCCA|ATGTTAATGCACTTTTATCTACTGATGGTA
NC_045512.2_pilon	26720	25600	Duplication	1	+	831	2542	TTATGGCCAGTAACTTTAGCTTGTTTTGTG|CTTGCTGCTGTTTACAGAATAAATTGGATC	TCCAAAATCATAACCCTCAAAAAGAGATGG|CAACTAGCACTCTCCAAGGGTGTTCACTTT
NC_045512.2_pilon	20479	20493	Deletion	1	+	3437	4000	ACTATTTCATAACAGATGCGCAAACAGGTT|CATCTAAGTGTGTGTGTTCTGTTATTGATT	AGATGCGCAAACAGGTTCATCTAAGTGTGT|GTGTTCTGTTATTGATTTATTACTTGATGA
NC_045512.2_pilon	15530	15539	Deletion	1	+	4148	4163	TGCTTATGCTAATAGTGTTTTTAACATTTG|TCAAGCTGTCACGGCCAATGTTAATGCACT	CTAATAGTGTTTTTAACATTTGTCAAGCTG|TCACGGCCAATGTTAATGCACTTTTATCTA
NC_045512.2_pilon	8947	8956	Deletion	1	+	1479	1553	TTACCTAGAGTTTTTAGTGCAGTTGGTAAC|ATCTGTTACACACCATCAAAACTTATAGAG	AGTTTTTAGTGCAGTTGGTAACATCTGTTA|CACACCATCAAAACTTATAGAGTACACTGA
NC_045512.2_pilon	8994	8998	Deletion	1	+	2063	2073	AAAACTTATAGAGTACACTGACTTTGCAAC|ATCAGCTTGTGTTTTGGCTGCTGAATGTAC	ACTTATAGAGTACACTGACTTTGCAACATC|AGCTTGTGTTTTGGCTGCTGAATGTACAAT
NC_045512.2_pilon	3631	3641	Deletion	1	+	2151	2383	CACTGTCTTCATGTTGTCGGCCCAAATGTT|AACAAAGGTGAAGACATTCAACTTCTTAAG	CATGTTGTCGGCCCAAATGTTAACAAAGGT|GAAGACATTCAACTTCTTAAGAGTGCTTAT
NC_045512.2_pilon	15497	15510	Deletion	1	+	3467	3601	ACCAGGTGGAACCTCATCAGGAGATGCCAC|AACTGCTTATGCTAATAGTGTTTTTAACAT	CTCATCAGGAGATGCCACAACTGCTTATGC|TAATAGTGTTTTTAACATTTGTCAAGCTGT
NC_045512.2_pilon	3541	3554	Deletion	1	+	7926	7866	ATGCAAGTTGAATCTGATGATTACATAGCT|ACTAATGGACCACTTAAAGTGGGTGGTAGT	TCTGATGATTACATAGCTACTAATGGACCA|CTTAAAGTGGGTGGTAGTTGTGTTTTAAGC
NC_045512.2_pilon	14128	14142	Deletion	1	+	2429	2835	GTGATTTCATACAAACCACGCCAGGTAGTG|GAGTTCCTGTTGTAGATTCTTATTATTCAT	AACCACGCCAGGTAGTGGAGTTCCTGTTGT|AGATTCTTATTATTCATTGTTAATGCCTAT
NC_045512.2_pilon	1575	1588	Deletion	1	+	707	933	TAGCGCTAACATAGGTTGTAACCATACAGG|TGTTGTTGGAGAAGGTTCCGAAGGTCTTAA	AGGTTGTAACCATACAGGTGTTGTTGGAGA|AGGTTCCGAAGGTCTTAATGACAACCTTCT
NC_045512.2_pilon	15485	15498	Deletion	1	+	3352	3482	ACTATATGTTAAACCAGGTGGAACCTCATC|AGGAGATGCCACAACTGCTTATGCTAATAG	ACCAGGTGGAACCTCATCAGGAGATGCCAC|AACTGCTTATGCTAATAGTGTTTTTAACAT
NC_045512.2_pilon	15548	15552	Deletion	1	+	4185	4169	TTTTAACATTTGTCAAGCTGTCACGGCCAA|TGTTAATGCACTTTTATCTACTGATGGTAA	TAACATTTGTCAAGCTGTCACGGCCAATGT|TAATGCACTTTTATCTACTGATGGTAACAA
NC_045512.2_pilon	28984	28993	Deletion	1	+	1332	1442	AACCAGCTTGAGAGCAAAATGTCTGGTAAA|GGCCAACAACAACAAGGCCAAACTGTCACT	TGAGAGCAAAATGTCTGGTAAAGGCCAACA|ACAACAAGGCCAAACTGTCACTAAGAAATC
NC_045512.2_pilon	29058	29064	Deletion	1	+	2883	2960	TGAGGCTTCTAAGAAGCCTCGGCAAAAACG|TACTGCCACTAAAGCATACAATGTAACACA	CTTCTAAGAAGCCTCGGCAAAAACGTACTG|CCACTAAAGCATACAATGTAACACAAGCTT
NC_045512.2_pilon	10700	10704	Deletion	1	+	5015	5285	CTTGGTTGTACGCTGCTGTTATAAATGGAG|ACAGGTGGTTTCTCAATCGATTTACCACAA	GGTTGTACGCTGCTGTTATAAATGGAGACA|GGTGGTTTCTCAATCGATTTACCACAACTC
NC_045512.2_pilon	5119	5130	Deletion	1	+	2484	2432	CCTCATAATTCACATGAAGGTAAAACATTT|TATGTTTTACCTAATGATGACACTCTACGT	CACATGAAGGTAAAACATTTTATGTTTTAC|CTAATGATGACACTCTACGTGTTGAGGCTT
NC_045512.2_pilon	10482	10496	Deletion	1	+	4508	4469	TTTCACTATTAAGGGTTCATTCCTTAATGG|TTCATGTGGTAGTGTTGGTTTTAACATAGA	GGTTCATTCCTTAATGGTTCATGTGGTAGT|GTTGGTTTTAACATAGATTATGACTGTGTC
NC_045512.2_pilon	15546	15559	Deletion	1	+	4225	2679	GTTTTTAACATTTGTCAAGCTGTCACGGCC|AATGTTAATGCACTTTTATCTACTGATGGT	TGTCAAGCTGTCACGGCCAATGTTAATGCA|CTTTTATCTACTGATGGTAACAAAATTGCC
NC_045512.2_pilon	17660	17673	Deletion	1	+	3364	3754	AGACAAATCAGCTCAATGCTTTAAAATGTT|TTATAAGGGTGTTATCACGCATGATGTTTC	TCAATGCTTTAAAATGTTTTATAAGGGTGT|TATCACGCATGATGTTTCATCTGCAATTAA
NC_045512.2_pilon	15468	15481	Deletion	1	+	3187	3219	GTCATGTGTGGCGGTTCACTATATGTTAAA|CCAGGTGGAACCTCATCAGGAGATGCCACA	GGTTCACTATATGTTAAACCAGGTGGAACC|TCATCAGGAGATGCCACAACTGCTTATGCT
NC_045512.2_pilon	6057	6072	Deletion	1	+	4174	1236	AAACGCAAGCTTCGATAATTTTAAGTTTGT|ATGTGATAATATCAAATTTGCTGATGATTT	ATAATTTTAAGTTTGTATGTGATAATATCA|AATTTGCTGATGATTTAAACCAGTTAACTG
NC_045512.2_pilon	3991	4006	Deletion	1	+	4355	4348	AAAGCTTGTGTTGAAGAAGTTACAACAACT|CTGGAAGAAACTAAGTTCCTCACAGAAAAC	AGAAGTTACAACAACTCTGGAAGAAACTAA|GTTCCTCACAGAAAACTTGTTACTTTATAT
NC_045512.2_pilon	15546	15561	Deletion	1	+	4225	2683	GTTTTTAACATTTGTCAAGCTGTCACGGCC|AATGTTAATGCACTTTTATCTACTGATGGT	TCAAGCTGTCACGGCCAATGTTAATGCACT|TTTATCTACTGATGGTAACAAAATTGCCGA
NC_045512.2_pilon	18938	18953	Deletion	1	+	3986	4338	TGACTGGACTATTGAATATCCTATAATTGG|TGATGAACTGAAGATTAATGCGGCTTGTAG	AATATCCTATAATTGGTGATGAACTGAAGA|TTAATGCGGCTTGTAGAAAGGTTCAACACA
NC_045512.2_pilon	7421	7439	Deletion	1	+	3418	3648	CGATTTCAGCTATGGTTAGAATGTACATCT|TCTTTGCATCATTTTATTATGTATGGAAAA	AGAATGTACATCTTCTTTGCATCATTTTAT|TATGTATGGAAAAGTTATGTGCATGTTGTA
NC_045512.2_pilon	28935	28950	Deletion	1	+	896	1071	TGGCAATGGCGGTGATGCTGCTCTTGCTTT|GCTGCTGCTTGACAGATTGAACCAGCTTGA	ATGCTGCTCTTGCTTTGCTGCTGCTTGACA|GATTGAACCAGCTTGAGAGCAAAATGTCTG
NC_045512.2_pilon	28945	28960	Deletion	1	+	1012	1130	GGTGATGCTGCTCTTGCTTTGCTGCTGCTT|GACAGATTGAACCAGCTTGAGAGCAAAATG	TGCTTTGCTGCTGCTTGACAGATTGAACCA|GCTTGAGAGCAAAATGTCTGGTAAAGGCCA
NC_045512.2_pilon	28962	28431	Duplication	1	+	1125	421	TTTGCTGCTGCTTGACAGATTGAACCAGCT|TGAGAGCAAAATGTCTGGTAAAGGCCAACA	AAGGTTTACCCAATAATACTGCGTCTTGGT|TCACCGCTCTCACTCAACATGGCAAGGAAG
NC_045512.2_pilon	3234	3250	Deletion	1	+	4952	4987	AGATGATGATAGTCAACAAACTGTTGGTCA|ACAAGACGGCAGTGAGGACAATCAGACAAC	ACAAACTGTTGGTCAACAAGACGGCAGTGA|GGACAATCAGACAACTACTATTCAAACAAT
NC_045512.2_pilon	10049	10065	Deletion	1	+	533	644	CACCACAAACCTCTATCACCTCAGCTGTTT|TGCAGAGTGGTTTTAGAAAAATGGCATTCC	TCACCTCAGCTGTTTTGCAGAGTGGTTTTA|GAAAAATGGCATTCCCATCTGGTAAAGTTG
NC_045512.2_pilon	11054	11069	Deletion	1	+	11110	11209	TTTTGACTTCACTTTTAGTTTTAGTCCAGA|GTACTCAATGGTCTTTGTTCTTTTTTTTGT	TTAGTTTTAGTCCAGAGTACTCAATGGTCT|TTGTTCTTTTTTTTGTATGAAAATGCCTTT
NC_045512.2_pilon	10381	10396	Deletion	1	+	4415	4722	AAGTATAAGTTTGTTCGCATTCAACCAGGA|CAGACTTTTTCAGTGTTAGCTTGTTACAAT	TCGCATTCAACCAGGACAGACTTTTTCAGT|GTTAGCTTGTTACAATGGTTCACCATCTGG
NC_045512.2_pilon	28620	28635	Deletion	1	+	2472	1904	AAGATGGTATTTCTACTACCTAGGAACTGG|GCCAGAAGCTGGACTTCCCTATGGTGCTAA	ACTACCTAGGAACTGGGCCAGAAGCTGGAC|TTCCCTATGGTGCTAACAAAGACGGCATCA
NC_045512.2_pilon	10325	10340	Deletion	1	+	5746	4759	CTATGCAAAATTGTGTACTTAAGCTTAAGG|TTGATACAGCCAATCCTAAGACACCTAAGT	GTACTTAAGCTTAAGGTTGATACAGCCAAT|CCTAAGACACCTAAGTATAAGTTTGTTCGC
NC_045512.2_pilon	10283	10298	Deletion	1	+	3470	4613	TGGTACAGGCTGGTAATGTTCAACTCAGGG|TTATTGGACATTCTATGCAAAATTGTGTAC	AATGTTCAACTCAGGGTTATTGGACATTCT|ATGCAAAATTGTGTACTTAAGCTTAAGGTT
NC_045512.2_pilon	7965	7980	Deletion	1	+	2653	2680	GTCTGTTTACTACAGTCAGCTTATGTGTCA|ACCTATACTGTTACTAGATCAGGCATTAGT	GTCAGCTTATGTGTCAACCTATACTGTTAC|TAGATCAGGCATTAGTGTCTGATGTTGGTG
NC_045512.2_pilon	6951	10	Duplication	1	+	4769	2	GTCACCTAATTTTTCTAAACTGATAAATAT|TATAATTTGGTTTTTACTATTAAGTGTTTG	|TTATACCTTCCCAGGTAACAAACCAACCAA
NC_045512.2_pilon	13459	13474	Deletion	1	+	1312	1498	CCCATGCTTCAGTCAGCTGATGCACAATCG|TTTTTAAACGGGTTTGCGGTGTAAGTGCAG	AGCTGATGCACAATCGTTTTTAAACGGGTT|TGCGGTGTAAGTGCAGCCCGTCTTACACCG
NC_045512.2_pilon	15452	15467	Deletion	1	+	2940	3174	AGTATTGAGTGAAATGGTCATGTGTGGCGG|TTCACTATATGTTAAACCAGGTGGAACCTC	TGGTCATGTGTGGCGGTTCACTATATGTTA|AACCAGGTGGAACCTCATCAGGAGATGCCA
NC_045512.2_pilon	15499	15514	Deletion	1	+	3504	3613	CAGGTGGAACCTCATCAGGAGATGCCACAA|CTGCTTATGCTAATAGTGTTTTTAACATTT	TCAGGAGATGCCACAACTGCTTATGCTAAT|AGTGTTTTTAACATTTGTCAAGCTGTCACG
NC_045512.2_pilon	15507	15522	Deletion	1	+	3957	4000	ACCTCATCAGGAGATGCCACAACTGCTTAT|GCTAATAGTGTTTTTAACATTTGTCAAGCT	TGCCACAACTGCTTATGCTAATAGTGTTTT|TAACATTTGTCAAGCTGTCACGGCCAATGT
NC_045512.2_pilon	15470	15485	Deletion	1	+	3205	3352	CATGTGTGGCGGTTCACTATATGTTAAACC|AGGTGGAACCTCATCAGGAGATGCCACAAC	CACTATATGTTAAACCAGGTGGAACCTCAT|CAGGAGATGCCACAACTGCTTATGCTAATA
NC_045512.2_pilon	3558	3573	Deletion	1	+	7885	7629	TGATTACATAGCTACTAATGGACCACTTAA|AGTGGGTGGTAGTTGTGTTTTAAGCGGACA	CTAATGGACCACTTAAAGTGGGTGGTAGTT|GTGTTTTAAGCGGACACAATCTTGCTAAAC
NC_045512.2_pilon	20009	20024	Deletion	1	+	3086	3016	TGTCTTTTTTGATGGTAGAGTTGATGGTCA|AGTAGACTTATTTAGAAATGCCCGTAATGG	GTAGAGTTGATGGTCAAGTAGACTTATTTA|GAAATGCCCGTAATGGTGTTCTTATTACAG
NC_045512.2_pilon	20477	20492	Deletion	1	+	3379	3820	AAACTATTTCATAACAGATGCGCAAACAGG|TTCATCTAAGTGTGTGTGTTCTGTTATTGA	CAGATGCGCAAACAGGTTCATCTAAGTGTG|TGTGTTCTGTTATTGATTTATTACTTGATG
NC_045512.2_pilon	3728	3734	Deletion	1	+	4173	4286	TTGCACCATTATTATCAGCTGGTATTTTTG|GTGCTGACCCTATACATTCTTTAAGAGTTT	CCATTATTATCAGCTGGTATTTTTGGTGCT|GACCCTATACATTCTTTAAGAGTTTGTGTA
NC_045512.2_pilon	15476	15490	Deletion	1	+	3207	3434	TGGCGGTTCACTATATGTTAAACCAGGTGG|AACCTCATCAGGAGATGCCACAACTGCTTA	TATGTTAAACCAGGTGGAACCTCATCAGGA|GATGCCACAACTGCTTATGCTAATAGTGTT
NC_045512.2_pilon	29008	29022	Deletion	1	+	1671	2373	GGTAAAGGCCAACAACAACAAGGCCAAACT|GTCACTAAGAAATCTGCTGCTGAGGCTTCT	AACAACAAGGCCAAACTGTCACTAAGAAAT|CTGCTGCTGAGGCTTCTAAGAAGCCTCGGC
NC_045512.2_pilon	26105	26119	Deletion	1	+	2324	2275	TACCTTCTTCATCTACAATAAAATTGTTGA|TGAGCCTGAAGAACATGTCCAAATTCACAC	TACAATAAAATTGTTGATGAGCCTGAAGAA|CATGTCCAAATTCACACAATCGACGGTTCA
NC_045512.2_pilon	14163	14177	Deletion	1	+	3864	4020	CCTGTTGTAGATTCTTATTATTCATTGTTA|ATGCCTATATTAACCTTGACCAGGGCTTTA	CTTATTATTCATTGTTAATGCCTATATTAA|CCTTGACCAGGGCTTTAACTGCAGAGTCAC
NC_045512.2_pilon	21574	21588	Deletion	1	+	7818	8718	TTAACAACTAAACGAACAATGTTTGTTTTT|CTTGTTTTATTGCCACTAGTCTCTAGTCAG	GAACAATGTTTGTTTTTCTTGTTTTATTGC|CACTAGTCTCTAGTCAGTGTGTTAATCTTA
NC_045512.2_pilon	3002	3016	Deletion	1	+	3416	3762	CTACATACTACTTATTTGATGAGTCTGGTG|AGTTTAAATTGGCTTCACATATGTATTGTT	ATTTGATGAGTCTGGTGAGTTTAAATTGGC|TTCACATATGTATTGTTCTTTTTACCCTCC
NC_045512.2_pilon	27190	27204	Deletion	1	+	3954	4509	CAGTGACAATATTGCTTTGCTTGTACAGTA|AGTGACAACAGATGTTTCATCTCGTTGACT	GCTTTGCTTGTACAGTAAGTGACAACAGAT|GTTTCATCTCGTTGACTTTCAGGTTACTAT
NC_045512.2_pilon	567	581	Deletion	1	+	606	703	ACTCGAAGGCATTCAGTACGGTCGTAGTGG|TGAGACACTTGGTGTCCTTGTCCCTCATGT	CAGTACGGTCGTAGTGGTGAGACACTTGGT|GTCCTTGTCCCTCATGTGGGCGAAATACCA
NC_045512.2_pilon	27060	27067	Deletion	1	+	2104	2106	TTGCTACATCACGAACGCTTTCTTATTACA|AATTGGGAGCTTCGCAGCGTGTAGCAGGTG	CATCACGAACGCTTTCTTATTACAAATTGG|GAGCTTCGCAGCGTGTAGCAGGTGACTCAG
NC_045512.2_pilon	27172	27177	Deletion	1	+	3913	4290	CACAGACCATTCCAGTAGCAGTGACAATAT|TGCTTTGCTTGTACAGTAAGTGACAACAGA	GACCATTCCAGTAGCAGTGACAATATTGCT|TTGCTTGTACAGTAAGTGACAACAGATGTT
NC_045512.2_pilon	19615	19620	Deletion	1	+	5679	5692	CTTATAACCTCTGGAACACTTTTACAAGAC|TTCAGAGTTTAGAAAATGTGGCTTTTAATG	TAACCTCTGGAACACTTTTACAAGACTTCA|GAGTTTAGAAAATGTGGCTTTTAATGTTGT
NC_045512.2_pilon	29038	29045	Deletion	1	+	2845	2887	GTCACTAAGAAATCTGCTGCTGAGGCTTCT|AAGAAGCCTCGGCAAAAACGTACTGCCACT	AAGAAATCTGCTGCTGAGGCTTCTAAGAAG|CCTCGGCAAAAACGTACTGCCACTAAAGCA
NC_045512.2_pilon	15455	15462	Deletion	1	+	3056	3162	ATTGAGTGAAATGGTCATGTGTGGCGGTTC|ACTATATGTTAAACCAGGTGGAACCTCATC	TGAAATGGTCATGTGTGGCGGTTCACTATA|TGTTAAACCAGGTGGAACCTCATCAGGAGA
NC_045512.2_pilon	25711	25719	Deletion	1	+	2980	2963	TTGCTGCTGGCCTTGAAGCCCCTTTTCTCT|ATCTTTATGCTTTAGTCTACTTCTTGCAGA	TGGCCTTGAAGCCCCTTTTCTCTATCTTTA|TGCTTTAGTCTACTTCTTGCAGAGTATAAA
NC_045512.2_pilon	1397	1402	Deletion	1	+	1201	1186	TTTATTGTCCAGCATGTCACAATTCAGAAG|TAGGACCTGAGCATAGTCTTGCCGAATACC	TTGTCCAGCATGTCACAATTCAGAAGTAGG|ACCTGAGCATAGTCTTGCCGAATACCATAA
NC_045512.2_pilon	29059	29069	Deletion	1	+	2845	2937	GAGGCTTCTAAGAAGCCTCGGCAAAAACGT|ACTGCCACTAAAGCATACAATGTAACACAA	AAGAAGCCTCGGCAAAAACGTACTGCCACT|AAAGCATACAATGTAACACAAGCTTTCGGC
NC_045512.2_pilon	3044	3049	Deletion	1	+	4134	4193	CTTCACATATGTATTGTTCTTTTTACCCTC|CAGATGAGGATGAAGAAGAAGGTAATTGTG	ACATATGTATTGTTCTTTTTACCCTCCAGA|TGAGGATGAAGAAGAAGGTAATTGTGAAGA
NC_045512.2_pilon	3147	3158	Deletion	1	+	3531	3762	TGAAGATGATTACCAAGGTAAACCTTTGGA|ATTTGGTGCCACTTCTGCTGCTCTTCAACC	TACCAAGGTAAACCTTTGGAATTTGGTGCC|ACTTCTGCTGCTCTTCAACCTGAAGAAGAG
NC_045512.2_pilon	15585	15597	Deletion	1	+	2787	2861	GCACTTTTATCTACTGATGGTAACAAAATT|GCCGATAAGTATGTCCGCAATTTACAACAC	TACTGATGGTAACAAAATTGCCGATAAGTA|TGTCCGCAATTTACAACACAGACTTTATGA
NC_045512.2_pilon	15503	15507	Deletion	1	+	3722	3957	TGGAACCTCATCAGGAGATGCCACAACTGC|TTATGCTAATAGTGTTTTTAACATTTGTCA	AACCTCATCAGGAGATGCCACAACTGCTTA|TGCTAATAGTGTTTTTAACATTTGTCAAGC
NC_045512.2_pilon	15525	15539	Deletion	1	+	4036	4163	ACAACTGCTTATGCTAATAGTGTTTTTAAC|ATTTGTCAAGCTGTCACGGCCAATGTTAAT	CTAATAGTGTTTTTAACATTTGTCAAGCTG|TCACGGCCAATGTTAATGCACTTTTATCTA
NC_045512.2_pilon	29163	29177	Deletion	1	+	4055	4547	GGACCAGGAACTAATCAGACAAGGAACTGA|TTACAAACATTGGCCGCAAATTGCACAATT	ATCAGACAAGGAACTGATTACAAACATTGG|CCGCAAATTGCACAATTTGCCCCCAGCGCT
NC_045512.2_pilon	15510	15524	Deletion	1	+	3601	4052	TCATCAGGAGATGCCACAACTGCTTATGCT|AATAGTGTTTTTAACATTTGTCAAGCTGTC	CCACAACTGCTTATGCTAATAGTGTTTTTA|ACATTTGTCAAGCTGTCACGGCCAATGTTA
NC_045512.2_pilon	15522	15536	Deletion	1	+	4000	4157	GCCACAACTGCTTATGCTAATAGTGTTTTT|AACATTTGTCAAGCTGTCACGGCCAATGTT	ATGCTAATAGTGTTTTTAACATTTGTCAAG|CTGTCACGGCCAATGTTAATGCACTTTTAT
NC_045512.2_pilon	15254	4964	Duplication	1	+	3423	1641	TGGTGGTTGGCACAACATGTTAAAAACTGT|TTATAGTGATGTAGAAAACCCTCACCTTAT	AAGACACTTCTTTCTTTGAGAGAAGTGAGG|ACTATTAAGGTGTTTACAACAGTAGACAAC
NC_045512.2_pilon	10396	10412	Deletion	1	+	4722	2840	CGCATTCAACCAGGACAGACTTTTTCAGTG|TTAGCTTGTTACAATGGTTCACCATCTGGT	CAGACTTTTTCAGTGTTAGCTTGTTACAAT|GGTTCACCATCTGGTGTTTACCAATGTGCT
NC_045512.2_pilon	3614	3630	Deletion	1	+	1665	2138	GACACAATCTTGCTAAACACTGTCTTCATG|TTGTCGGCCCAAATGTTAACAAAGGTGAAG	AACACTGTCTTCATGTTGTCGGCCCAAATG|TTAACAAAGGTGAAGACATTCAACTTCTTA
NC_045512.2_pilon	2307	2323	Deletion	1	+	5729	6040	TAAGGAGAGTGTTCAGACATTCTTTAAGCT|TGTAAATAAATTTTTGGCTTTGTGTGCTGA	GACATTCTTTAAGCTTGTAAATAAATTTTT|GGCTTTGTGTGCTGACTCTATCATTATTGG
NC_045512.2_pilon	2295	2311	Deletion	1	+	5338	5735	TGCAAAGGAAATTAAGGAGAGTGTTCAGAC|ATTCTTTAAGCTTGTAAATAAATTTTTGGC	GGAGAGTGTTCAGACATTCTTTAAGCTTGT|AAATAAATTTTTGGCTTTGTGTGCTGACTC
NC_045512.2_pilon	26204	26220	Deletion	1	+	4259	4519	ACCAATTTATGATGAACCGACGACGACTAC|TAGCGTGCCTTTGTAAGCACAAGCTGATGA	ACCGACGACGACTACTAGCGTGCCTTTGTA|AGCACAAGCTGATGAGTACGAACTTATGTA
NC_045512.2_pilon	23782	23798	Deletion	1	+	9472	10402	ATGACCAAGACATCAGTAGATTGTACAATG|TACATTTGTGGTGATTCAACTGAATGCAGC	GTAGATTGTACAATGTACATTTGTGGTGAT|TCAACTGAATGCAGCAATCTTTTGTTGCAA
NC_045512.2_pilon	23774	23790	Deletion	1	+	8758	9782	CAGTGTCTATGACCAAGACATCAGTAGATT|GTACAATGTACATTTGTGGTGATTCAACTG	AGACATCAGTAGATTGTACAATGTACATTT|GTGGTGATTCAACTGAATGCAGCAATCTTT
NC_045512.2_pilon	28940	28956	Deletion	1	+	961	1119	ATGGCGGTGATGCTGCTCTTGCTTTGCTGC|TGCTTGACAGATTGAACCAGCTTGAGAGCA	CTCTTGCTTTGCTGCTGCTTGACAGATTGA|ACCAGCTTGAGAGCAAAATGTCTGGTAAAG
NC_045512.2_pilon	18068	18741	Deletion	1	+	3847	3001	AGCTGAAAATGTAACAGGACTCTTTAAAGA|TTGTAGTAAGGTAATCACTGGGTTACATCC	TGCCTGTTGGCATCATTCTATTGGATTTGA|TTACGTCTATAATCCGTTTATGATTGATGT
NC_045512.2_pilon	11179	11195	Deletion	1	+	4435	4807	GTCAAACATAAGCATGCATTTCTCTGTTTG|TTTTTGTTACCTTCTCTTGCCACTGTAGCT	GCATTTCTCTGTTTGTTTTTGTTACCTTCT|CTTGCCACTGTAGCTTATTTTAATATGGTC
NC_045512.2_pilon	12963	12979	Deletion	1	+	4632	5051	TAAAGTGAAGTATTTATACTTTATTAAAGG|ATTAAACAACCTAAATAGAGGTATGGTACT	ATACTTTATTAAAGGATTAAACAACCTAAA|TAGAGGTATGGTACTTGGTAGTTTAGCTGC
NC_045512.2_pilon	16874	16890	Deletion	1	+	1537	1524	TGACTATGGTGATGCTGTTGTTTACCGAGG|TACAACAACTTACAAATTAAATGTTGGTGA	TGTTGTTTACCGAGGTACAACAACTTACAA|ATTAAATGTTGGTGATTATTTTGTGCTGAC
NC_045512.2_pilon	21172	21188	Deletion	1	+	2006	855	CTCTTGGAGGTTCCGTGGCTATAAAGATAA|CAGAACATTCTTGGAATGCTGATCTTTATA	TGGCTATAAAGATAACAGAACATTCTTGGA|ATGCTGATCTTTATAAGCTCATGGGACACT
NC_045512.2_pilon	1722	1738	Deletion	1	+	1616	1708	TTTGGCATCTTTTTCTGCTTCCACAAGTGC|TTTTGTGGAAACTGTGAAAGGTTTGGATTA	TGCTTCCACAAGTGCTTTTGTGGAAACTGT|GAAAGGTTTGGATTATAAAGCATTCAAACA
NC_045512.2_pilon	4723	4739	Deletion	1	+	5663	5501	GTTTCTTCACCTGATGCTGTTACAGCGTAT|AATGGTTATCTTACTTCTTCTTCTAAAACA	GCTGTTACAGCGTATAATGGTTATCTTACT|TCTTCTTCTAAAACACCTGAAGAACATTTT
NC_045512.2_pilon	15335	15351	Deletion	1	+	5629	4835	TGATAGAGCCATGCCTAACATGCTTAGAAT|TATGGCCTCACTTGTTCTTGCTCGCAAACA	TAACATGCTTAGAATTATGGCCTCACTTGT|TCTTGCTCGCAAACATACAACGTGTTGTAG
NC_045512.2_pilon	15471	15487	Deletion	1	+	3158	3346	ATGTGTGGCGGTTCACTATATGTTAAACCA|GGTGGAACCTCATCAGGAGATGCCACAACT	CTATATGTTAAACCAGGTGGAACCTCATCA|GGAGATGCCACAACTGCTTATGCTAATAGT
NC_045512.2_pilon	15504	15520	Deletion	1	+	3810	3884	GGAACCTCATCAGGAGATGCCACAACTGCT|TATGCTAATAGTGTTTTTAACATTTGTCAA	GATGCCACAACTGCTTATGCTAATAGTGTT|TTTAACATTTGTCAAGCTGTCACGGCCAAT
NC_045512.2_pilon	18633	18649	Deletion	1	+	2096	2500	GGCTTTGAGTTGACATCTATGAAGTATTTT|GTGAAAATAGGACCTGAGCGCACCTGTTGT	TCTATGAAGTATTTTGTGAAAATAGGACCT|GAGCGCACCTGTTGTCTATGTGATAGACGT
NC_045512.2_pilon	10905	10918	Deletion	1	+	1273	1750	TGGTATGAATGGACGTACCATATTGGGTAG|TGCTTTATTAGAAGATGAATTTACACCTTT	ACGTACCATATTGGGTAGTGCTTTATTAGA|AGATGAATTTACACCTTTTGATGTTGTTAG
NC_045512.2_pilon	15488	15501	Deletion	1	+	3429	3521	ATATGTTAAACCAGGTGGAACCTCATCAGG|AGATGCCACAACTGCTTATGCTAATAGTGT	AGGTGGAACCTCATCAGGAGATGCCACAAC|TGCTTATGCTAATAGTGTTTTTAACATTTG
NC_045512.2_pilon	29013	29026	Deletion	1	+	1848	2530	AGGCCAACAACAACAAGGCCAAACTGTCAC|TAAGAAATCTGCTGCTGAGGCTTCTAAGAA	ACAAGGCCAAACTGTCACTAAGAAATCTGC|TGCTGAGGCTTCTAAGAAGCCTCGGCAAAA
NC_045512.2_pilon	9486	9499	Deletion	1	+	2152	2612	TATGAGGTTTAGAAGAGCTTTTGGTGAATA|CAGTCATGTAGTTGCCTTTAATACTTTACT	AAGAGCTTTTGGTGAATACAGTCATGTAGT|TGCCTTTAATACTTTACTATTCCTTATGTC
NC_045512.2_pilon	28659	28674	Deletion	1	+	2195	2209	TGGACTTCCCTATGGTGCTAACAAAGACGG|CATCATATGGGTTGCAACTGAGGGAGCCTT	GTGCTAACAAAGACGGCATCATATGGGTTG|CAACTGAGGGAGCCTTGAATACACCAAAAG
NC_045512.2_pilon	29007	29022	Deletion	1	+	1678	2373	TGGTAAAGGCCAACAACAACAAGGCCAAAC|TGTCACTAAGAAATCTGCTGCTGAGGCTTC	AACAACAAGGCCAAACTGTCACTAAGAAAT|CTGCTGCTGAGGCTTCTAAGAAGCCTCGGC
NC_045512.2_pilon	29598	29613	Deletion	1	+	2682	2721	AAACGTTTTCGCTTTTCCGTTTACGATATA|TAGTCTACTCTTGTGCAGAATGAATTCTCG	TTCCGTTTACGATATATAGTCTACTCTTGT|GCAGAATGAATTCTCGTAACTACATAGCAC
NC_045512.2_pilon	15467	15482	Deletion	1	+	3174	3266	GGTCATGTGTGGCGGTTCACTATATGTTAA|ACCAGGTGGAACCTCATCAGGAGATGCCAC	GTTCACTATATGTTAAACCAGGTGGAACCT|CATCAGGAGATGCCACAACTGCTTATGCTA
NC_045512.2_pilon	4285	4300	Deletion	1	+	2408	3136	GGTCAGGGTTTAAATGGTTACACTGTAGAG|GAGGCAAAGACAGTGCTTAAAAAGTGTAAA	TGGTTACACTGTAGAGGAGGCAAAGACAGT|GCTTAAAAAGTGTAAAAGTGCCTTTTACAT
NC_045512.2_pilon	2980	2992	Deletion	1	+	2813	3004	GATTTAGATGAGTGGAGTATGGCTACATAC|TACTTATTTGATGAGTCTGGTGAGTTTAAA	GTGGAGTATGGCTACATACTACTTATTTGA|TGAGTCTGGTGAGTTTAAATTGGCTTCACA
NC_045512.2_pilon	25124	25129	Deletion	1	+	1043	792	ACATTCAAAAAGAAATTGACCGCCTCAATG|AGGTTGCCAAGAATTTAAATGAATCTCTCA	TCAAAAAGAAATTGACCGCCTCAATGAGGT|TGCCAAGAATTTAAATGAATCTCTCATCGA
NC_045512.2_pilon	29020	29033	Deletion	1	+	2194	2806	CAACAACAAGGCCAAACTGTCACTAAGAAA|TCTGCTGCTGAGGCTTCTAAGAAGCCTCGG	CAAACTGTCACTAAGAAATCTGCTGCTGAG|GCTTCTAAGAAGCCTCGGCAAAAACGTACT
NC_045512.2_pilon	29044	29059	Deletion	1	+	2862	2845	AAGAAATCTGCTGCTGAGGCTTCTAAGAAG|CCTCGGCAAAAACGTACTGCCACTAAAGCA	TGAGGCTTCTAAGAAGCCTCGGCAAAAACG|TACTGCCACTAAAGCATACAATGTAACACA
NC_045512.2_pilon	11686	11701	Deletion	1	+	1031	1055	TGTTTACTCAACCGCTACTTTAGACTGACT|CTTGGTGTTTATGATTACTTAGTTTCTACA	CTACTTTAGACTGACTCTTGGTGTTTATGA|TTACTTAGTTTCTACACAGGAGTTTAGATA
NC_045512.2_pilon	15539	15554	Deletion	1	+	4163	2563	TAATAGTGTTTTTAACATTTGTCAAGCTGT|CACGGCCAATGTTAATGCACTTTTATCTAC	ACATTTGTCAAGCTGTCACGGCCAATGTTA|ATGCACTTTTATCTACTGATGGTAACAAAA
NC_045512.2_pilon	6790	6806	Deletion	1	+	1709	1915	ACTAATTATATGCCTTATTTCTTTACTTTA|TTGCTACAATTGTGTACTTTTACTAGAAGT	TATTTCTTTACTTTATTGCTACAATTGTGT|ACTTTTACTAGAAGTACAAATTCTAGAATT
NC_045512.2_pilon	2793	2810	Deletion	1	+	1880	2542	GCAAGGTTACAAGAGTGTGAATATCACTTT|TGAACTTGATGAAAGGATTGATAAAGTACT	GTGAATATCACTTTTGAACTTGATGAAAGG|ATTGATAAAGTACTTAATGAGAAGTGCTCT
NC_045512.2_pilon	12285	12043	Duplication	1	+	5121	1505	GCAACGTAAGTTGGAAAAGATGGCTGATCA|AGCTATGACCCAAATGTATAAACAGGCTAG	TGTTTTGCTTTCCATGCAGGGTGCTGTAGA|CATAAACAAGCTTTGTGAAGAAATGCTGGA
NC_045512.2_pilon	805	823	Deletion	1	+	2207	2283	CGTGAACTCATGCGTGAGCTTAACGGAGGG|GCATACACTCGCTATGTCGATAACAACTTC	GCTTAACGGAGGGGCATACACTCGCTATGT|CGATAACAACTTCTGTGGCCCTGATGGCTA
NC_045512.2_pilon	8135	8152	Deletion	1	+	4019	5056	CAACTGCAGAAGCTGAACTTGCAAAGAATG|TGTCCTTAGACAATGTCTTATCTACTTTTA	ACTTGCAAAGAATGTGTCCTTAGACAATGT|CTTATCTACTTTTATTTCAGCAGCTCGGCA
NC_045512.2_pilon	2160	2177	Deletion	1	+	855	1260	AAAACTCAAACCCGTCCTTGATTGGCTTGA|AGAGAAGTTTAAGGAAGGTGTAGAGTTTCT	CTTGATTGGCTTGAAGAGAAGTTTAAGGAA|GGTGTAGAGTTTCTTAGAGACGGTTGGGAA
NC_045512.2_pilon	28930	28947	Deletion	1	+	866	1016	ATGGCTGGCAATGGCGGTGATGCTGCTCTT|GCTTTGCTGCTGCTTGACAGATTGAACCAG	GTGATGCTGCTCTTGCTTTGCTGCTGCTTG|ACAGATTGAACCAGCTTGAGAGCAAAATGT
NC_045512.2_pilon	27270	27287	Deletion	1	+	6376	6309	ATATTACTAATTATTATGAGGACTTTTAAA|GTTTCCATTTGGAATCTTGATTACATCATA	TGAGGACTTTTAAAGTTTCCATTTGGAATC|TTGATTACATCATAAACCTCATAATTAAAA
NC_045512.2_pilon	29301	29318	Deletion	1	+	5337	1108	CACAGGTGCCATCAAATTGGATGACAAAGA|TCCAAATTTCAAAGATCAAGTCATTTTGCT	TTGGATGACAAAGATCCAAATTTCAAAGAT|CAAGTCATTTTGCTGAATAAGCATATTGAC
NC_045512.2_pilon	29179	29197	Deletion	1	+	4596	4703	AGACAAGGAACTGATTACAAACATTGGCCG|CAAATTGCACAATTTGCCCCCAGCGCTTCA	CAAACATTGGCCGCAAATTGCACAATTTGC|CCCCAGCGCTTCAGCGTTCTTCGGAATGTC
NC_045512.2_pilon	11058	11076	Deletion	1	+	11149	11056	GACTTCACTTTTAGTTTTAGTCCAGAGTAC|TCAATGGTCTTTGTTCTTTTTTTTGTATGA	TAGTCCAGAGTACTCAATGGTCTTTGTTCT|TTTTTTTGTATGAAAATGCCTTTTTACCTT
NC_045512.2_pilon	23772	23789	Deletion	1	+	8750	9766	ACCAGTGTCTATGACCAAGACATCAGTAGA|TTGTACAATGTACATTTGTGGTGATTCAAC	AAGACATCAGTAGATTGTACAATGTACATT|TGTGGTGATTCAACTGAATGCAGCAATCTT
NC_045512.2_pilon	22302	22319	Deletion	1	+	2226	2199	GTTTCAAACTTTACTTGCTTTACATAGAAG|TTATTTGACTCCTGGTGATTCTTCTTCAGG	GCTTTACATAGAAGTTATTTGACTCCTGGT|GATTCTTCTTCAGGTTGGACAGCTGGTGCT
NC_045512.2_pilon	5556	5573	Deletion	1	+	4764	4850	TTGTGGACAACAGCAGACAACCCTTAAGGG|TGTAGAAGCTGTTATGTACATGGGCACACT	ACAACCCTTAAGGGTGTAGAAGCTGTTATG|TACATGGGCACACTTTCTTATGAACAATTT
NC_045512.2_pilon	8854	8871	Deletion	1	+	8134	7439	ATTGCTGCAGTCATAACAAGAGAAGTGGGT|TTTGTCGTGCCTGGTTTGCCTGGCACGATA	CAAGAGAAGTGGGTTTTGTCGTGCCTGGTT|TGCCTGGCACGATATTACGCACAACTAATG
NC_045512.2_pilon	7628	7646	Deletion	1	+	2699	2118	GCAAACTACACAATTGGAATTGTGTTAATT|GTGATACATTCTGTGCTGGTAGTACATTTA	AATTGTGTTAATTGTGATACATTCTGTGCT|GGTAGTACATTTATTAGTGATGAAGTTGCG
NC_045512.2_pilon	15480	15497	Deletion	1	+	3246	3467	GGTTCACTATATGTTAAACCAGGTGGAACC|TCATCAGGAGATGCCACAACTGCTTATGCT	AACCAGGTGGAACCTCATCAGGAGATGCCA|CAACTGCTTATGCTAATAGTGTTTTTAACA
NC_045512.2_pilon	15492	15509	Deletion	1	+	3455	3554	GTTAAACCAGGTGGAACCTCATCAGGAGAT|GCCACAACTGCTTATGCTAATAGTGTTTTT	CCTCATCAGGAGATGCCACAACTGCTTATG|CTAATAGTGTTTTTAACATTTGTCAAGCTG
NC_045512.2_pilon	27779	27798	Deletion	1	+	3931	4479	GACAGAATGATTGAACTTTCATTAATTGAC|TTCTATTTGTGCTTTTTAGCCTTTCTGCTA	TCATTAATTGACTTCTATTTGTGCTTTTTA|GCCTTTCTGCTATTCCTTGTTTTAATTATG
NC_045512.2_pilon	7131	7148	Deletion	1	+	2567	3203	AACCTACTGTACTGGTTCTATACCTTGTAG|TGTTTGTCTTAGTGGTTTAGATTCTTTAGA	TCTATACCTTGTAGTGTTTGTCTTAGTGGT|TTAGATTCTTTAGACACCTATCCTTCTTTA
NC_045512.2_pilon	28987	29005	Deletion	1	+	1342	1687	CAGCTTGAGAGCAAAATGTCTGGTAAAGGC|CAACAACAACAAGGCCAAACTGTCACTAAG	GTCTGGTAAAGGCCAACAACAACAAGGCCA|AACTGTCACTAAGAAATCTGCTGCTGAGGC
NC_045512.2_pilon	29251	29265	Deletion	1	+	5012	5043	ATGTCGCGCATTGGCATGGAAGTCACACCT|TCGGGAACGTGGTTGACCTACACAGGTGCC	GCATGGAAGTCACACCTTCGGGAACGTGGT|TGACCTACACAGGTGCCATCAAATTGGATG
NC_045512.2_pilon	9520	9535	Deletion	1	+	3296	3724	CATGTAGTTGCCTTTAATACTTTACTATTC|CTTATGTCATTCACTGTACTCTGTTTAACA	TAATACTTTACTATTCCTTATGTCATTCAC|TGTACTCTGTTTAACACCAGTTTACTCATT
NC_045512.2_pilon	16557	16573	Deletion	1	+	1471	1691	GTTGGTAGCGATAATGTTACTGACTTTAAT|GCAATTGCAACATGTGACTGGACAAATGCT	GTTACTGACTTTAATGCAATTGCAACATGT|GACTGGACAAATGCTGGTGATTACATTTTA
NC_045512.2_pilon	27774	27790	Deletion	1	+	3687	4389	AGAAAGACAGAATGATTGAACTTTCATTAA|TTGACTTCTATTTGTGCTTTTTAGCCTTTC	TTGAACTTTCATTAATTGACTTCTATTTGT|GCTTTTTAGCCTTTCTGCTATTCCTTGTTT
NC_045512.2_pilon	15500	15510	Deletion	1	+	3526	3601	AGGTGGAACCTCATCAGGAGATGCCACAAC|TGCTTATGCTAATAGTGTTTTTAACATTTG	CTCATCAGGAGATGCCACAACTGCTTATGC|TAATAGTGTTTTTAACATTTGTCAAGCTGT
NC_045512.2_pilon	25585	25593	Deletion	1	+	2334	2286	TTTTTCATAGCGCTTCCAAAATCATAACCC|TCAAAAAGAGATGGCAACTAGCACTCTCCA	TAGCGCTTCCAAAATCATAACCCTCAAAAA|GAGATGGCAACTAGCACTCTCCAAGGGTGT
NC_045512.2_pilon	25064	25073	Deletion	1	+	2468	2357	ATCATACATCACCAGATGTTGATTTAGGTG|ACATCTCTGGCATTAATGCTTCAGTTGTAA	TCACCAGATGTTGATTTAGGTGACATCTCT|GGCATTAATGCTTCAGTTGTAAACATTCAA
NC_045512.2_pilon	21130	21139	Deletion	1	+	1806	1870	GTTTTTTCACTTACATTTGTGGGTTTATAC|AACAAAAGCTAGCTCTTGGAGGTTCCGTGG	ACTTACATTTGTGGGTTTATACAACAAAAG|CTAGCTCTTGGAGGTTCCGTGGCTATAAAG
NC_045512.2_pilon	26914	26928	Deletion	1	+	2690	2820	CGTGCCACTCCATGGCACTATTCTGACCAG|ACCGCTTCTAGAAAGTGAACTCGTAATCGG	GGCACTATTCTGACCAGACCGCTTCTAGAA|AGTGAACTCGTAATCGGAGCTGTGATCCTT
NC_045512.2_pilon	741	756	Deletion	1	+	3587	3444	TGGCACTGATCCTTATGAAGATTTTCAAGA|AAACTGGAACACTAAACATAGCAGTGGTGT	ATGAAGATTTTCAAGAAAACTGGAACACTA|AACATAGCAGTGGTGTTACCCGTGAACTCA
NC_045512.2_pilon	17379	17395	Deletion	1	+	6460	6242	GTCTTTGATGAAATTTCAATGGCCACAAAT|TATGATTTGAGTGTTGTCAATGCCAGATTA	TCAATGGCCACAAATTATGATTTGAGTGTT|GTCAATGCCAGATTACGTGCTAAGCACTAT
NC_045512.2_pilon	29032	29048	Deletion	1	+	2787	2913	CAAACTGTCACTAAGAAATCTGCTGCTGAG|GCTTCTAAGAAGCCTCGGCAAAAACGTACT	AAATCTGCTGCTGAGGCTTCTAAGAAGCCT|CGGCAAAAACGTACTGCCACTAAAGCATAC
NC_045512.2_pilon	8927	8943	Deletion	1	+	5081	4804	ATGGTGACTTTTTGCATTTCTTACCTAGAG|TTTTTAGTGCAGTTGGTAACATCTGTTACA	ATTTCTTACCTAGAGTTTTTAGTGCAGTTG|GTAACATCTGTTACACACCATCAAAACTTA
NC_045512.2_pilon	4184	4200	Deletion	1	+	2977	3214	CTGCTGTGGTTATACCTACTAAAAAGGCTG|GTGGCACTACTGAAATGCTAGCGAAAGCTT	CTACTAAAAAGGCTGGTGGCACTACTGAAA|TGCTAGCGAAAGCTTTGAGAAAAGTGCCAA
NC_045512.2_pilon	15495	15511	Deletion	1	+	3474	3592	AAACCAGGTGGAACCTCATCAGGAGATGCC|ACAACTGCTTATGCTAATAGTGTTTTTAAC	TCATCAGGAGATGCCACAACTGCTTATGCT|AATAGTGTTTTTAACATTTGTCAAGCTGTC
NC_045512.2_pilon	204	223	Deletion	1	+	1425	1644	TCTATCTTCTGCAGGCTGCTTACGGTTTCG|TCCGTGTTGCAGCCGATCATCAGCACATCT	CTTACGGTTTCGTCCGTGTTGCAGCCGATC|ATCAGCACATCTAGGTTTTGTCCGGGTGTG
NC_045512.2_pilon	16111	16129	Deletion	1	+	5175	5214	TTCATTTGTACTTACAATACATAAGAAAGC|TACATGATGAGTTAACAGGACACATGTTAG	TACATAAGAAAGCTACATGATGAGTTAACA|GGACACATGTTAGACATGTATTCTGTTATG
NC_045512.2_pilon	19629	19647	Deletion	1	+	5623	2121	AACACTTTTACAAGACTTCAGAGTTTAGAA|AATGTGGCTTTTAATGTTGTAAATAAGGGA	TCAGAGTTTAGAAAATGTGGCTTTTAATGT|TGTAAATAAGGGACACTTTGATGGACAACA
NC_045512.2_pilon	26277	26295	Deletion	1	+	3950	4069	TACTCATTCGTTTCGGAAGAGACAGGTACG|TTAATAGTTAATAGCGTACTTCTTTTTCTT	AGAGACAGGTACGTTAATAGTTAATAGCGT|ACTTCTTTTTCTTGCTTTCGTGGTATTCTT
NC_045512.2_pilon	4128	4148	Deletion	1	+	3343	2578	CTTAAAGAAAGATGCTCCATATATAGTGGG|TGATGTTGTTCAAGAGGGTGTTTTAACTGC	TATATAGTGGGTGATGTTGTTCAAGAGGGT|GTTTTAACTGCTGTGGTTATACCTACTAAA
NC_045512.2_pilon	27269	27288	Deletion	1	+	6379	6319	GATATTACTAATTATTATGAGGACTTTTAA|AGTTTCCATTTGGAATCTTGATTACATCAT	GAGGACTTTTAAAGTTTCCATTTGGAATCT|TGATTACATCATAAACCTCATAATTAAAAA
NC_045512.2_pilon	3044	3062	Deletion	1	+	4134	4247	CTTCACATATGTATTGTTCTTTTTACCCTC|CAGATGAGGATGAAGAAGAAGGTAATTGTG	TCTTTTTACCCTCCAGATGAGGATGAAGAA|GAAGGTAATTGTGAAGAAGAAGAGTTTGAG
NC_045512.2_pilon	21593	21611	Deletion	1	+	8922	5491	TGTTTGTTTTTCTTGTTTTATTGCCACTAG|TCTCTAGTCAGTGTGTTAATCTTACAACCA	TTATTGCCACTAGTCTCTAGTCAGTGTGTT|AATCTTACAACCAGAACTCAATTACCCCCT
NC_045512.2_pilon	11057	11076	Deletion	1	+	11152	11056	TGACTTCACTTTTAGTTTTAGTCCAGAGTA|CTCAATGGTCTTTGTTCTTTTTTTTGTATG	TAGTCCAGAGTACTCAATGGTCTTTGTTCT|TTTTTTTGTATGAAAATGCCTTTTTACCTT
NC_045512.2_pilon	2516	2534	Deletion	1	+	1642	2002	TCTTAGAGGGAGAAACACTTCCCACAGAAG|TGTTAACAGAGGAAGTTGTCTTGAAAACTG	CTTCCCACAGAAGTGTTAACAGAGGAAGTT|GTCTTGAAAACTGGTGATTTACAACCATTA
NC_045512.2_pilon	8909	8929	Deletion	1	+	4860	5086	CGATATTACGCACAACTAATGGTGACTTTT|TGCATTTCTTACCTAGAGTTTTTAGTGCAG	TGGTGACTTTTTGCATTTCTTACCTAGAGT|TTTTAGTGCAGTTGGTAACATCTGTTACAC
NC_045512.2_pilon	14275	14293	Deletion	1	+	3294	1229	ATTTGTTAAAATATGACTTCACGGAAGAGA|GGTTAAAACTCTTTGACCGTTATTTTAAAT	TTCACGGAAGAGAGGTTAAAACTCTTTGAC|CGTTATTTTAAATATTGGGATCAGACATAC
NC_045512.2_pilon	5814	5832	Deletion	1	+	1780	1950	TTCTAAAGAAACTTTGTATTGCATAGACGG|TGCTTTACTTACAAAGTCCTCAGAATACAA	ATTGCATAGACGGTGCTTTACTTACAAAGT|CCTCAGAATACAAAGGTCCTATTACGGATG
NC_045512.2_pilon	13148	13166	Deletion	1	+	1710	2481	CTAGTGGGGGACAACCAATCACTAATTGTG|TTAAGATGTTGTGTACACACACTGGTACTG	ATCACTAATTGTGTTAAGATGTTGTGTACA|CACACTGGTACTGGTCAGGCAATAACAGTT
NC_045512.2_pilon	10771	10789	Deletion	1	+	7345	7010	TTTAACCTTGTGGCTATGAAGTACAATTAT|GAACCTCTAACACAAGACCATGTTGACATA	GAAGTACAATTATGAACCTCTAACACAAGA|CCATGTTGACATACTAGGACCTCTTTCTGC
NC_045512.2_pilon	10689	10708	Deletion	1	+	4887	5475	TAATGTTTTAGCTTGGTTGTACGCTGCTGT|TATAAATGGAGACAGGTGGTTTCTCAATCG	GTACGCTGCTGTTATAAATGGAGACAGGTG|GTTTCTCAATCGATTTACCACAACTCTTAA
NC_045512.2_pilon	18419	13560	Duplication	1	+	1997	2648	AGTTGCTGTACCTACAGGTTATGTTGATAC|ACCTAATAATACAGATTTTTCCAGAGTTAG	CGTATACAGGGCTTTTGACATCTACAATGA|TAAAGTAGCTGGTTTTGCTAAATTCCTAAA
NC_045512.2_pilon	15322	15340	Deletion	1	+	5259	3947	ATTATCCTAAATGTGATAGAGCCATGCCTA|ACATGCTTAGAATTATGGCCTCACTTGTTC	AGAGCCATGCCTAACATGCTTAGAATTATG|GCCTCACTTGTTCTTGCTCGCAAACATACA
NC_045512.2_pilon	29587	29605	Deletion	1	+	2331	2739	ATGGGCTATATAAACGTTTTCGCTTTTCCG|TTTACGATATATAGTCTACTCTTGTGCAGA	TTTCGCTTTTCCGTTTACGATATATAGTCT|ACTCTTGTGCAGAATGAATTCTCGTAACTA
NC_045512.2_pilon	17357	17366	Deletion	1	+	4525	4972	TGAGACGACAGCAGATATAGTTGTCTTTGA|TGAAATTTCAATGGCCACAAATTATGATTT	CAGCAGATATAGTTGTCTTTGATGAAATTT|CAATGGCCACAAATTATGATTTGAGTGTTG
NC_045512.2_pilon	3404	3410	Deletion	1	+	1735	1850	ATGTATACATTAAAAATGCAGACATTGTGG|AAGAAGCTAAAAAGGTAAAACCAACAGTGG	TACATTAAAAATGCAGACATTGTGGAAGAA|GCTAAAAAGGTAAAACCAACAGTGGTTGTT
NC_045512.2_pilon	21401	21416	Deletion	1	+	1861	2068	GTTGTCTTCCTATTCTTTATTTGACATGAG|TAAATTTCCCCTTAAATTAAGGGGTACTGC	CTTTATTTGACATGAGTAAATTTCCCCTTA|AATTAAGGGGTACTGCTGTTATGTCTTTAA
NC_045512.2_pilon	29021	29031	Deletion	1	+	2258	2746	AACAACAAGGCCAAACTGTCACTAAGAAAT|CTGCTGCTGAGGCTTCTAAGAAGCCTCGGC	GCCAAACTGTCACTAAGAAATCTGCTGCTG|AGGCTTCTAAGAAGCCTCGGCAAAAACGTA
NC_045512.2_pilon	28980	28995	Deletion	1	+	1231	1439	ATTGAACCAGCTTGAGAGCAAAATGTCTGG|TAAAGGCCAACAACAACAAGGCCAAACTGT	AGAGCAAAATGTCTGGTAAAGGCCAACAAC|AACAAGGCCAAACTGTCACTAAGAAATCTG
NC_045512.2_pilon	12621	12634	Deletion	1	+	4939	5207	TCAACTTAGTGAAATTAGTATGGACAATTC|ACCTAATTTAGCATGGCCTCTTATTGTAAC	AATTAGTATGGACAATTCACCTAATTTAGC|ATGGCCTCTTATTGTAACAGCTTTAAGGGC
NC_045512.2_pilon	24518	24535	Deletion	1	+	1630	1756	TTTTAAATGATATCCTTTCACGTCTTGACA|AAGTTGAGGCTGAAGTGCAAATTGATAGGT	TTCACGTCTTGACAAAGTTGAGGCTGAAGT|GCAAATTGATAGGTTGATCACAGGCAGACT
NC_045512.2_pilon	14896	14914	Deletion	1	+	3682	3836	TTGATAAGTACTTTGATTGTTACGATGGTG|GCTGTATTAATGCTAACCAAGTCATCGTCA	TGTTACGATGGTGGCTGTATTAATGCTAAC|CAAGTCATCGTCAACAACCTAGACAAATCA
NC_045512.2_pilon	8888	8905	Deletion	1	+	7994	4743	TCGTGCCTGGTTTGCCTGGCACGATATTAC|GCACAACTAATGGTGACTTTTTGCATTTCT	TGGCACGATATTACGCACAACTAATGGTGA|CTTTTTGCATTTCTTACCTAGAGTTTTTAG
NC_045512.2_pilon	15488	15505	Deletion	1	+	3429	3874	ATATGTTAAACCAGGTGGAACCTCATCAGG|AGATGCCACAACTGCTTATGCTAATAGTGT	GGAACCTCATCAGGAGATGCCACAACTGCT|TATGCTAATAGTGTTTTTAACATTTGTCAA
NC_045512.2_pilon	28928	28945	Deletion	1	+	829	1012	GAATGGCTGGCAATGGCGGTGATGCTGCTC|TTGCTTTGCTGCTGCTTGACAGATTGAACC	CGGTGATGCTGCTCTTGCTTTGCTGCTGCT|TGACAGATTGAACCAGCTTGAGAGCAAAAT
NC_045512.2_pilon	18877	18893	Deletion	1	+	1901	2535	CTAGTTGTGATGCAATCATGACTAGGTGTC|TAGCTGTCCACGAGTGCTTTGTTAAGCGTG	TCATGACTAGGTGTCTAGCTGTCCACGAGT|GCTTTGTTAAGCGTGTTGACTGGACTATTG
NC_045512.2_pilon	8709	8715	Deletion	1	+	3995	4131	AATCATAGGATACAAGGCTATTGATGGTGG|TGTCACTCGTGACATAGCATCTACAGATAC	TAGGATACAAGGCTATTGATGGTGGTGTCA|CTCGTGACATAGCATCTACAGATACTTGTT
NC_045512.2_pilon	15468	15478	Deletion	1	+	3187	3201	GTCATGTGTGGCGGTTCACTATATGTTAAA|CCAGGTGGAACCTCATCAGGAGATGCCACA	GGCGGTTCACTATATGTTAAACCAGGTGGA|ACCTCATCAGGAGATGCCACAACTGCTTAT
NC_045512.2_pilon	29034	29045	Deletion	1	+	2810	2887	AACTGTCACTAAGAAATCTGCTGCTGAGGC|TTCTAAGAAGCCTCGGCAAAAACGTACTGC	AAGAAATCTGCTGCTGAGGCTTCTAAGAAG|CCTCGGCAAAAACGTACTGCCACTAAAGCA
NC_045512.2_pilon	15546	15556	Deletion	1	+	4225	2621	GTTTTTAACATTTGTCAAGCTGTCACGGCC|AATGTTAATGCACTTTTATCTACTGATGGT	ATTTGTCAAGCTGTCACGGCCAATGTTAAT|GCACTTTTATCTACTGATGGTAACAAAATT
NC_045512.2_pilon	15303	15314	Deletion	1	+	4639	4816	CCTCACCTTATGGGTTGGGATTATCCTAAA|TGTGATAGAGCCATGCCTAACATGCTTAGA	TGGGTTGGGATTATCCTAAATGTGATAGAG|CCATGCCTAACATGCTTAGAATTATGGCCT
NC_045512.2_pilon	9209	9214	Deletion	1	+	1271	1288	CTGTTAGAGTGGTAACAACTTTTGATTCTG|AGTACTGTAGGCACGGCACTTGTGAAAGAT	TAGAGTGGTAACAACTTTTGATTCTGAGTA|CTGTAGGCACGGCACTTGTGAAAGATCAGA
NC_045512.2_pilon	16768	16783	Deletion	1	+	799	1010	AAGTTGGTAAACCTAGACCACCACTTAACC|GAAATTATGTCTTTACTGGTTATCGTGTAA	AGACCACCACTTAACCGAAATTATGTCTTT|ACTGGTTATCGTGTAACTAAAAACAGTAAA
NC_045512.2_pilon	14918	14922	Deletion	1	+	3829	3881	CGATGGTGGCTGTATTAATGCTAACCAAGT|CATCGTCAACAACCTAGACAAATCAGCTGG	TGGTGGCTGTATTAATGCTAACCAAGTCAT|CGTCAACAACCTAGACAAATCAGCTGGTTT
NC_045512.2_pilon	12267	12285	Deletion	1	+	5158	5121	TGACCGTGATGCAGCCATGCAACGTAAGTT|GGAAAAGATGGCTGATCAAGCTATGACCCA	TGCAACGTAAGTTGGAAAAGATGGCTGATC|AAGCTATGACCCAAATGTATAAACAGGCTA
NC_045512.2_pilon	21513	21531	Deletion	1	+	5693	6643	AGTAAAGGTAGACTTATAATTAGAGAAAAC|AACAGAGTTGTTATTTCTAGTGATGTTCTT	AATTAGAGAAAACAACAGAGTTGTTATTTC|TAGTGATGTTCTTGTTAACAACTAAACGAA
NC_045512.2_pilon	9298	9317	Deletion	1	+	1167	1468	GGTAGATGGGTACTTAACAATGATTATTAC|AGATCTTTACCAGGAGTTTTCTGTGGTGTA	AATGATTATTACAGATCTTTACCAGGAGTT|TTCTGTGGTGTAGATGCTGTAAATTTACTT
NC_045512.2_pilon	11589	11609	Deletion	1	+	2814	2813	TTGCCCTATTTTCTTCATAACTGGTAATAC|ACTTCAGTGTATAATGCTAGTTTATTGTTT	ACTGGTAATACACTTCAGTGTATAATGCTA|GTTTATTGTTTCTTAGGCTATTTTTGTACT
NC_045512.2_pilon	15456	15475	Deletion	1	+	3038	3206	TTGAGTGAAATGGTCATGTGTGGCGGTTCA|CTATATGTTAAACCAGGTGGAACCTCATCA	TGTGGCGGTTCACTATATGTTAAACCAGGT|GGAACCTCATCAGGAGATGCCACAACTGCT
NC_045512.2_pilon	28923	28942	Deletion	1	+	839	976	TGCTAGAATGGCTGGCAATGGCGGTGATGC|TGCTCTTGCTTTGCTGCTGCTTGACAGATT	TGGCGGTGATGCTGCTCTTGCTTTGCTGCT|GCTTGACAGATTGAACCAGCTTGAGAGCAA
NC_045512.2_pilon	21956	21993	Deletion	1	+	2347	2774	ACGCTACTAATGTTGTTATTAAAGTCTGTG|AATTTCAATTTTGTAATGATCCATTTTTGG	AATTTTGTAATGATCCATTTTTGGGTGTTT|ATTACCACAAAAACAACAAAAGTTGGATGG
NC_045512.2_pilon	29216	29235	Deletion	1	+	4581	4796	CACAATTTGCCCCCAGCGCTTCAGCGTTCT|TCGGAATGTCGCGCATTGGCATGGAAGTCA	CTTCAGCGTTCTTCGGAATGTCGCGCATTG|GCATGGAAGTCACACCTTCGGGAACGTGGT
NC_045512.2_pilon	579	599	Deletion	1	+	693	823	TCAGTACGGTCGTAGTGGTGAGACACTTGG|TGTCCTTGTCCCTCATGTGGGCGAAATACC	GAGACACTTGGTGTCCTTGTCCCTCATGTG|GGCGAAATACCAGTGGCTTACCGCAAGGTT
NC_045512.2_pilon	24295	24314	Deletion	1	+	3852	4075	ATGGCTTATAGGTTTAATGGTATTGGAGTT|ACACAGAATGTTCTCTATGAGAACCAAAAA	GGTATTGGAGTTACACAGAATGTTCTCTAT|GAGAACCAAAAATTGATTGCCAACCAATTT
NC_045512.2_pilon	18318	18337	Deletion	1	+	604	849	CGTGCATGGATTGGCTTCGATGTCGAGGGG|TGTCATGCTACTAGAGAAGCTGTTGGTACC	GATGTCGAGGGGTGTCATGCTACTAGAGAA|GCTGTTGGTACCAATTTACCTTTACAGCTA
NC_045512.2_pilon	12243	12262	Deletion	1	+	4819	5114	TTTGAATGTGGCTAAATCTGAATTTGACCG|TGATGCAGCCATGCAACGTAAGTTGGAAAA	TGAATTTGACCGTGATGCAGCCATGCAACG|TAAGTTGGAAAAGATGGCTGATCAAGCTAT
NC_045512.2_pilon	24226	24245	Deletion	1	+	1993	2964	GCGGGTACAATCACTTCTGGTTGGACCTTT|GGTGCAGGTGCTGCATTACAAATACCATTT	GGTTGGACCTTTGGTGCAGGTGCTGCATTA|CAAATACCATTTGCTATGCAAATGGCTTAT
NC_045512.2_pilon	7224	7243	Deletion	1	+	2267	2763	CATTTCATCTTTTAAATGGGATTTAACTGC|TTTTGGCTTAGTTGCAGAGTGGTTTTTGGC	GGATTTAACTGCTTTTGGCTTAGTTGCAGA|GTGGTTTTTGGCATATATTCTTTTCACTAG
NC_045512.2_pilon	18458	18479	Deletion	1	+	3377	4133	TACAGATTTTTCCAGAGTTAGTGCTAAACC|ACCGCCTGGAGATCAATTTAAACACCTCAT	GTGCTAAACCACCGCCTGGAGATCAATTTA|AACACCTCATACCACTTATGTACAAAGGAC
NC_045512.2_pilon	4680	4700	Deletion	1	+	5412	5785	TGCTCGGTATATGAGATCTCTCAAAGTGCC|AGCTACAGTTTCTGTTTCTTCACCTGATGC	CTCAAAGTGCCAGCTACAGTTTCTGTTTCT|TCACCTGATGCTGTTACAGCGTATAATGGT
NC_045512.2_pilon	15468	15487	Deletion	1	+	3187	3346	GTCATGTGTGGCGGTTCACTATATGTTAAA|CCAGGTGGAACCTCATCAGGAGATGCCACA	CTATATGTTAAACCAGGTGGAACCTCATCA|GGAGATGCCACAACTGCTTATGCTAATAGT
NC_045512.2_pilon	15498	15517	Deletion	1	+	3482	3681	CCAGGTGGAACCTCATCAGGAGATGCCACA|ACTGCTTATGCTAATAGTGTTTTTAACATT	GGAGATGCCACAACTGCTTATGCTAATAGT|GTTTTTAACATTTGTCAAGCTGTCACGGCC
NC_045512.2_pilon	19994	20013	Deletion	1	+	3021	3098	TTGTGCACCACTCACTGTCTTTTTTGATGG|TAGAGTTGATGGTCAAGTAGACTTATTTAG	CTTTTTTGATGGTAGAGTTGATGGTCAAGT|AGACTTATTTAGAAATGCCCGTAATGGTGT
NC_045512.2_pilon	438	447	Deletion	1	+	2152	2288	TGGCACTTGTGGCTTAGTAGAAGTTGAAAA|AGGCGTTTTGCCTCAACTTGAACAGCCCTA	GTGGCTTAGTAGAAGTTGAAAAAGGCGTTT|TGCCTCAACTTGAACAGCCCTATGTGTTCA
NC_045512.2_pilon	15482	15498	Deletion	1	+	3266	3482	TTCACTATATGTTAAACCAGGTGGAACCTC|ATCAGGAGATGCCACAACTGCTTATGCTAA	ACCAGGTGGAACCTCATCAGGAGATGCCAC|AACTGCTTATGCTAATAGTGTTTTTAACAT
NC_045512.2_pilon	15829	15845	Deletion	1	+	2487	2802	ATTATCAAAACAATGTTTTTATGTCTGAAG|CAAAATGTTGGACTGAGACTGACCTTACTA	TTTTTATGTCTGAAGCAAAATGTTGGACTG|AGACTGACCTTACTAAAGGACCTCATGAAT
NC_045512.2_pilon	23636	23646	Deletion	1	+	1605	2261	GGCGGGCACGTAGTGTAGCTAGTCAATCCA|TCATTGCCTACACTATGTCACTTGGTGCAG	GTAGTGTAGCTAGTCAATCCATCATTGCCT|ACACTATGTCACTTGGTGCAGAAAATTCAG
NC_045512.2_pilon	23637	23650	Deletion	1	+	1619	2554	GCGGGCACGTAGTGTAGCTAGTCAATCCAT|CATTGCCTACACTATGTCACTTGGTGCAGA	TGTAGCTAGTCAATCCATCATTGCCTACAC|TATGTCACTTGGTGCAGAAAATTCAGTTGC
NC_045512.2_pilon	23689	23694	Deletion	1	+	4678	5015	GGTGCAGAAAATTCAGTTGCTTACTCTAAT|AACTCTATTGCCATACCCACAAATTTTACT	CAGAAAATTCAGTTGCTTACTCTAATAACT|CTATTGCCATACCCACAAATTTTACTATTA
NC_045512.2_pilon	29617	29623	Deletion	1	+	2715	2776	TTTACGATATATAGTCTACTCTTGTGCAGA|ATGAATTCTCGTAACTACATAGCACAAGTA	GATATATAGTCTACTCTTGTGCAGAATGAA|TTCTCGTAACTACATAGCACAAGTAGATGT
NC_045512.2_pilon	19576	19584	Deletion	1	+	4573	5148	CAGCTGGCTTTAGCTTGTGGGTTTACAAAC|AATTTGATACTTATAACCTCTGGAACACTT	CTTTAGCTTGTGGGTTTACAAACAATTTGA|TACTTATAACCTCTGGAACACTTTTACAAG
NC_045512.2_pilon	15460	15467	Deletion	1	+	3021	3174	GTGAAATGGTCATGTGTGGCGGTTCACTAT|ATGTTAAACCAGGTGGAACCTCATCAGGAG	TGGTCATGTGTGGCGGTTCACTATATGTTA|AACCAGGTGGAACCTCATCAGGAGATGCCA
NC_045512.2_pilon	15503	15514	Deletion	1	+	3722	3613	TGGAACCTCATCAGGAGATGCCACAACTGC|TTATGCTAATAGTGTTTTTAACATTTGTCA	TCAGGAGATGCCACAACTGCTTATGCTAAT|AGTGTTTTTAACATTTGTCAAGCTGTCACG
NC_045512.2_pilon	26263	26279	Deletion	1	+	3620	3933	AGTACGAACTTATGTACTCATTCGTTTCGG|AAGAGACAGGTACGTTAATAGTTAATAGCG	ACTCATTCGTTTCGGAAGAGACAGGTACGT|TAATAGTTAATAGCGTACTTCTTTTTCTTG
NC_045512.2_pilon	19506	19520	Deletion	1	+	1776	2177	GGTGGTGCTGTCTGTAGACATCATGCTAAT|GAGTACAGATTGTATCTCGATGCTTATAAC	GTAGACATCATGCTAATGAGTACAGATTGT|ATCTCGATGCTTATAACATGATGATCTCAG
NC_045512.2_pilon	19060	19076	Deletion	1	+	4955	5349	ACATTGGTAACCCTAAAGCTATTAAGTGTG|TACCTCAAGCTGATGTAGAATGGAAGTTCT	AAGCTATTAAGTGTGTACCTCAAGCTGATG|TAGAATGGAAGTTCTATGATGCACAGCCTT
NC_045512.2_pilon	23790	23808	Deletion	1	+	9782	10475	GACATCAGTAGATTGTACAATGTACATTTG|TGGTGATTCAACTGAATGCAGCAATCTTTT	CAATGTACATTTGTGGTGATTCAACTGAAT|GCAGCAATCTTTTGTTGCAATATGGCAGTT
NC_045512.2_pilon	10971	10989	Deletion	1	+	3923	5148	TGTTAGACAATGCTCAGGTGTTACTTTCCA|AAGTGCAGTGAAAAGAACAATCAAGGGTAC	GTGTTACTTTCCAAAGTGCAGTGAAAAGAA|CAATCAAGGGTACACACCACTGGTTGTTAC
NC_045512.2_pilon	3536	3552	Deletion	1	+	7888	7946	ATGCCATGCAAGTTGAATCTGATGATTACA|TAGCTACTAATGGACCACTTAAAGTGGGTG	AATCTGATGATTACATAGCTACTAATGGAC|CACTTAAAGTGGGTGGTAGTTGTGTTTTAA
NC_045512.2_pilon	15476	15494	Deletion	1	+	3207	3486	TGGCGGTTCACTATATGTTAAACCAGGTGG|AACCTCATCAGGAGATGCCACAACTGCTTA	TTAAACCAGGTGGAACCTCATCAGGAGATG|CCACAACTGCTTATGCTAATAGTGTTTTTA
NC_045512.2_pilon	13451	13469	Deletion	1	+	1248	1424	TCCGCGAACCCATGCTTCAGTCAGCTGATG|CACAATCGTTTTTAAACGGGTTTGCGGTGT	CAGTCAGCTGATGCACAATCGTTTTTAAAC|GGGTTTGCGGTGTAAGTGCAGCCCGTCTTA
NC_045512.2_pilon	25455	25468	Deletion	1	+	972	851	ACTGTAACTTTGAAGCAAGGTGAAATCAAG|GATGCTACTCCTTCAGATTTTGTTCGCGCT	AAGCAAGGTGAAATCAAGGATGCTACTCCT|TCAGATTTTGTTCGCGCTACTGCAACGATA
NC_045512.2_pilon	25542	25546	Deletion	1	+	1873	2003	CTCCCTTTCGGATGGCTTATTGTTGGCGTT|GCACTTCTTGCTGTTTTTCATAGCGCTTCC	CCTTTCGGATGGCTTATTGTTGGCGTTGCA|CTTCTTGCTGTTTTTCATAGCGCTTCCAAA
NC_045512.2_pilon	26795	26801	Deletion	1	+	1716	1764	ATCGCAATGGCTTGTCTTGTAGGCTTGATG|TGGCTCAGCTACTTCATTGCTTCTTTCAGA	AATGGCTTGTCTTGTAGGCTTGATGTGGCT|CAGCTACTTCATTGCTTCTTTCAGACTGTT
NC_045512.2_pilon	13594	13602	Deletion	1	+	3163	3493	TAGCTGGTTTTGCTAAATTCCTAAAAACTA|ATTGTTGTCGCTTCCAAGAAAAGGACGAAG	TTTTGCTAAATTCCTAAAAACTAATTGTTG|TCGCTTCCAAGAAAAGGACGAAGATGACAA
NC_045512.2_pilon	29270	29279	Deletion	1	+	5210	5471	AAGTCACACCTTCGGGAACGTGGTTGACCT|ACACAGGTGCCATCAAATTGGATGACAAAG	CCTTCGGGAACGTGGTTGACCTACACAGGT|GCCATCAAATTGGATGACAAAGATCCAAAT
NC_045512.2_pilon	3966	3974	Deletion	1	+	4075	4202	GAGAAAACAAGATGATAAGAAAATCAAAGC|TTGTGTTGAAGAAGTTACAACAACTCTGGA	CAAGATGATAAGAAAATCAAAGCTTGTGTT|GAAGAAGTTACAACAACTCTGGAAGAAACT
NC_045512.2_pilon	8268	8273	Deletion	1	+	3619	3765	ACATCAATCTGACATAGAAGTTACTGGCGA|TAGTTGTAATAACTATATGCTCACCTATAA	CAATCTGACATAGAAGTTACTGGCGATAGT|TGTAATAACTATATGCTCACCTATAACAAA
NC_045512.2_pilon	8339	8343	Deletion	1	+	1635	1699	ACATGACACCCCGTGACCTTGGTGCTTGTA|TTGACTGTAGTGCGCGTCATATTAATGCGC	TGACACCCCGTGACCTTGGTGCTTGTATTG|ACTGTAGTGCGCGTCATATTAATGCGCAGG
NC_045512.2_pilon	13471	13487	Deletion	1	+	1419	1716	TCAGCTGATGCACAATCGTTTTTAAACGGG|TTTGCGGTGTAAGTGCAGCCCGTCTTACAC	TCGTTTTTAAACGGGTTTGCGGTGTAAGTG|CAGCCCGTCTTACACCGTGCGGCACAGGCA
NC_045512.2_pilon	12229	12233	Deletion	1	+	3845	4278	AAGTTGAAGAAGTCTTTGAATGTGGCTAAA|TCTGAATTTGACCGTGATGCAGCCATGCAA	TTGAAGAAGTCTTTGAATGTGGCTAAATCT|GAATTTGACCGTGATGCAGCCATGCAACGT
NC_045512.2_pilon	12296	12312	Deletion	1	+	5082	4826	TGGAAAAGATGGCTGATCAAGCTATGACCC|AAATGTATAAACAGGCTAGATCTGAGGACA	ATCAAGCTATGACCCAAATGTATAAACAGG|CTAGATCTGAGGACAAGAGGGCAAAAGTTA
NC_045512.2_pilon	7239	7243	Deletion	1	+	2555	2763	ATGGGATTTAACTGCTTTTGGCTTAGTTGC|AGAGTGGTTTTTGGCATATATTCTTTTCAC	GGATTTAACTGCTTTTGGCTTAGTTGCAGA|GTGGTTTTTGGCATATATTCTTTTCACTAG
NC_045512.2_pilon	7280	7296	Deletion	1	+	5173	5870	TGGCATATATTCTTTTCACTAGGTTTTTCT|ATGTACTTGGATTGGCTGCAATCATGCAAT	TCACTAGGTTTTTCTATGTACTTGGATTGG|CTGCAATCATGCAATTGTTTTTCAGCTATT
NC_045512.2_pilon	24419	24437	Deletion	1	+	2714	3141	GTGCACTTGGAAAACTTCAAGATGTGGTCA|ACCAAAATGCACAAGCTTTAAACACGCTTG	CAAGATGTGGTCAACCAAAATGCACAAGCT|TTAAACACGCTTGTTAAACAACTTAGCTCC
NC_045512.2_pilon	4723	4741	Deletion	1	+	5663	5500	GTTTCTTCACCTGATGCTGTTACAGCGTAT|AATGGTTATCTTACTTCTTCTTCTAAAACA	TGTTACAGCGTATAATGGTTATCTTACTTC|TTCTTCTAAAACACCTGAAGAACATTTTAT
NC_045512.2_pilon	4292	4314	Deletion	1	+	2957	3422	GTTTAAATGGTTACACTGTAGAGGAGGCAA|AGACAGTGCTTAAAAAGTGTAAAAGTGCCT	AGGAGGCAAAGACAGTGCTTAAAAAGTGTA|AAAGTGCCTTTTACATTCTACCATCTATTA
NC_045512.2_pilon	8477	8497	Deletion	1	+	2076	2465	AAATACGTAGTGCTGCTAAAAAGAATAACT|TACCTTTTAAGTTGACATGTGCAACTACTA	AAAGAATAACTTACCTTTTAAGTTGACATG|TGCAACTACTAGACAAGTTGTTAATGTTGT
NC_045512.2_pilon	2839	2859	Deletion	1	+	3006	3149	ATTGATAAAGTACTTAATGAGAAGTGCTCT|GCCTATACAGTTGAACTCGGTACAGAAGTA	AGAAGTGCTCTGCCTATACAGTTGAACTCG|GTACAGAAGTAAATGAGTTCGCCTGTGTTG
NC_045512.2_pilon	17352	17373	Deletion	1	+	4439	6075	TTGCCTGAGACGACAGCAGATATAGTTGTC|TTTGATGAAATTTCAATGGCCACAAATTAT	TATAGTTGTCTTTGATGAAATTTCAATGGC|CACAAATTATGATTTGAGTGTTGTCAATGC
NC_045512.2_pilon	21597	21617	Deletion	1	+	8997	5451	TGTTTTTCTTGTTTTATTGCCACTAGTCTC|TAGTCAGTGTGTTAATCTTACAACCAGAAC	CCACTAGTCTCTAGTCAGTGTGTTAATCTT|ACAACCAGAACTCAATTACCCCCTGCATAC
NC_045512.2_pilon	21588	21608	Deletion	1	+	8718	8829	AACAATGTTTGTTTTTCTTGTTTTATTGCC|ACTAGTCTCTAGTCAGTGTGTTAATCTTAC	GTTTTATTGCCACTAGTCTCTAGTCAGTGT|GTTAATCTTACAACCAGAACTCAATTACCC
NC_045512.2_pilon	76	21585	Deletion	1	+	327	8431	TCTCTTGTAGATCTGTTCTCTAAACGAACT|TTAAAATCTGTGTGGCTGTCACTCGGCTGC	AACGAACAATGTTTGTTTTTCTTGTTTTAT|TGCCACTAGTCTCTAGTCAGTGTGTTAATC
NC_045512.2_pilon	21473	21493	Deletion	1	+	4043	5459	AAAAGAAGGTCAAATCAATGATATGATTTT|ATCTCTTCTTAGTAAAGGTAGACTTATAAT	GATATGATTTTATCTCTTCTTAGTAAAGGT|AGACTTATAATTAGAGAAAACAACAGAGTT
NC_045512.2_pilon	11047	11067	Deletion	1	+	11038	11252	CTCACAATTTTGACTTCACTTTTAGTTTTA|GTCCAGAGTACTCAATGGTCTTTGTTCTTT	TTTTAGTTTTAGTCCAGAGTACTCAATGGT|CTTTGTTCTTTTTTTTGTATGAAAATGCCT
NC_045512.2_pilon	669	690	Deletion	1	+	1860	2445	GAACGGTAATAAAGGAGCTGGTGGCCATAG|TTACGGCGCCGATCTAAAGTCATTTGACTT	GTGGCCATAGTTACGGCGCCGATCTAAAGT|CATTTGACTTAGGCGACGAGCTTGGCACTG
NC_045512.2_pilon	8853	8873	Deletion	1	+	8150	7450	GATTGCTGCAGTCATAACAAGAGAAGTGGG|TTTTGTCGTGCCTGGTTTGCCTGGCACGAT	AGAGAAGTGGGTTTTGTCGTGCCTGGTTTG|CCTGGCACGATATTACGCACAACTAATGGT
NC_045512.2_pilon	13583	13603	Deletion	1	+	2859	3507	CAATGATAAAGTAGCTGGTTTTGCTAAATT|CCTAAAAACTAATTGTTGTCGCTTCCAAGA	TTTGCTAAATTCCTAAAAACTAATTGTTGT|CGCTTCCAAGAAAAGGACGAAGATGACAAT
NC_045512.2_pilon	7936	7957	Deletion	1	+	2506	2633	AAATGTGAAGAATCATCTGCAAAATCAGCG|TCTGTTTACTACAGTCAGCTTATGTGTCAA	AAAATCAGCGTCTGTTTACTACAGTCAGCT|TATGTGTCAACCTATACTGTTACTAGATCA
NC_045512.2_pilon	15485	15505	Deletion	1	+	3352	3874	ACTATATGTTAAACCAGGTGGAACCTCATC|AGGAGATGCCACAACTGCTTATGCTAATAG	GGAACCTCATCAGGAGATGCCACAACTGCT|TATGCTAATAGTGTTTTTAACATTTGTCAA
NC_045512.2_pilon	1572	1592	Deletion	1	+	694	998	TGCTAGCGCTAACATAGGTTGTAACCATAC|AGGTGTTGTTGGAGAAGGTTCCGAAGGTCT	TGTAACCATACAGGTGTTGTTGGAGAAGGT|TCCGAAGGTCTTAATGACAACCTTCTTGAA
NC_045512.2_pilon	22060	22080	Deletion	1	+	1126	1717	TTCAGAGTTTATTCTAGTGCGAATAATTGC|ACTTTTGAATATGTCTCTCAGCCTTTTCTT	CGAATAATTGCACTTTTGAATATGTCTCTC|AGCCTTTTCTTATGGACCTTGAAGGAAAAC
NC_045512.2_pilon	15378	15398	Deletion	1	+	5397	1603	GTTCTTGCTCGCAAACATACAACGTGTTGT|AGCTTGTCACACCGTTTCTATAGATTAGCT	CAACGTGTTGTAGCTTGTCACACCGTTTCT|ATAGATTAGCTAATGAGTGTGCTCAAGTAT
NC_045512.2_pilon	495	521	Deletion	1	+	2213	2025	CTATGTGTTCATCAAACGTTCGGATGCTCG|AACTGCACCTCATGGTCATGTTATGGTTGA	GCTCGAACTGCACCTCATGGTCATGTTATG|GTTGAGCTGGTAGCAGAACTCGAAGGCATT
NC_045512.2_pilon	20039	20059	Deletion	1	+	2863	305	AGTAGACTTATTTAGAAATGCCCGTAATGG|TGTTCTTATTACAGAAGGTAGTGTTAAAGG	GCCCGTAATGGTGTTCTTATTACAGAAGGT|AGTGTTAAAGGTTTACAACCATCTGTAGGT
NC_045512.2_pilon	13415	13435	Deletion	1	+	1082	1270	GTATGTGGAAAGGTTATGGCTGTAGTTGTG|ATCAACTCCGCGAACCCATGCTTCAGTCAG	CTGTAGTTGTGATCAACTCCGCGAACCCAT|GCTTCAGTCAGCTGATGCACAATCGTTTTT
NC_045512.2_pilon	3548	3569	Deletion	1	+	7920	7703	TTGAATCTGATGATTACATAGCTACTAATG|GACCACTTAAAGTGGGTGGTAGTTGTGTTT	GCTACTAATGGACCACTTAAAGTGGGTGGT|AGTTGTGTTTTAAGCGGACACAATCTTGCT
NC_045512.2_pilon	15456	15469	Deletion	1	+	3038	3137	TTGAGTGAAATGGTCATGTGTGGCGGTTCA|CTATATGTTAAACCAGGTGGAACCTCATCA	GTCATGTGTGGCGGTTCACTATATGTTAAA|CCAGGTGGAACCTCATCAGGAGATGCCACA
NC_045512.2_pilon	636	655	Deletion	1	+	1413	1734	ACCAGTGGCTTACCGCAAGGTTCTTCTTCG|TAAGAACGGTAATAAAGGAGCTGGTGGCCA	GGTTCTTCTTCGTAAGAACGGTAATAAAGG|AGCTGGTGGCCATAGTTACGGCGCCGATCT
NC_045512.2_pilon	15474	15493	Deletion	1	+	2999	3493	TGTGGCGGTTCACTATATGTTAAACCAGGT|GGAACCTCATCAGGAGATGCCACAACTGCT	GTTAAACCAGGTGGAACCTCATCAGGAGAT|GCCACAACTGCTTATGCTAATAGTGTTTTT
NC_045512.2_pilon	16183	16202	Deletion	1	+	2921	3103	TTATGCTTACTAATGATAACACTTCAAGGT|ATTGGGAACCTGAGTTTTATGAGGCTATGT	ACACTTCAAGGTATTGGGAACCTGAGTTTT|ATGAGGCTATGTACACACCGCATACAGTCT
NC_045512.2_pilon	20380	20399	Deletion	1	+	1690	2199	AGTTAGGTGGTTTACATCTACTGATTGGAC|TAGCTAAACGTTTTAAGGAATCACCTTTTG	TACTGATTGGACTAGCTAAACGTTTTAAGG|AATCACCTTTTGAATTAGAAGATTTTATTC
NC_045512.2_pilon	15463	15482	Deletion	1	+	3141	3266	AAATGGTCATGTGTGGCGGTTCACTATATG|TTAAACCAGGTGGAACCTCATCAGGAGATG	GTTCACTATATGTTAAACCAGGTGGAACCT|CATCAGGAGATGCCACAACTGCTTATGCTA
NC_045512.2_pilon	15471	15490	Deletion	1	+	3158	3434	ATGTGTGGCGGTTCACTATATGTTAAACCA|GGTGGAACCTCATCAGGAGATGCCACAACT	TATGTTAAACCAGGTGGAACCTCATCAGGA|GATGCCACAACTGCTTATGCTAATAGTGTT
NC_045512.2_pilon	29020	29035	Deletion	1	+	2194	2789	CAACAACAAGGCCAAACTGTCACTAAGAAA|TCTGCTGCTGAGGCTTCTAAGAAGCCTCGG	AACTGTCACTAAGAAATCTGCTGCTGAGGC|TTCTAAGAAGCCTCGGCAAAAACGTACTGC
NC_045512.2_pilon	20506	20523	Deletion	1	+	4990	6083	GTTCATCTAAGTGTGTGTGTTCTGTTATTG|ATTTATTACTTGATGATTTTGTTGAAATAA	GTGTTCTGTTATTGATTTATTACTTGATGA|TTTTGTTGAAATAATAAAATCCCAAGATTT
NC_045512.2_pilon	20566	20570	Deletion	1	+	5656	5581	TAAAATCCCAAGATTTATCTGTAGTTTCTA|AGGTTGTCAAAGTGACTATTGACTATACAG	AATCCCAAGATTTATCTGTAGTTTCTAAGG|TTGTCAAAGTGACTATTGACTATACAGAAA
NC_045512.2_pilon	20890	20895	Deletion	1	+	3042	3133	TACATTTTGGTGCTGGTTCTGATAAAGGAG|TTGCACCAGGTACAGCTGTTTTAAGACAGT	TTTTGGTGCTGGTTCTGATAAAGGAGTTGC|ACCAGGTACAGCTGTTTTAAGACAGTGGTT
NC_045512.2_pilon	18607	18611	Deletion	1	+	4648	4894	GAGTCGTATTTGTCTTATGGGCACATGGCT|TTGAGTTGACATCTATGAAGTATTTTGTGA	TCGTATTTGTCTTATGGGCACATGGCTTTG|AGTTGACATCTATGAAGTATTTTGTGAAAA
NC_045512.2_pilon	10563	10569	Deletion	1	+	1836	1898	TTACATGCACCATATGGAATTACCAACTGG|AGTTCATGCTGGCACAGACTTAGAAGGTAA	TGCACCATATGGAATTACCAACTGGAGTTC|ATGCTGGCACAGACTTAGAAGGTAACTTTT
NC_045512.2_pilon	15548	15565	Deletion	1	+	4185	2686	TTTTAACATTTGTCAAGCTGTCACGGCCAA|TGTTAATGCACTTTTATCTACTGATGGTAA	GCTGTCACGGCCAATGTTAATGCACTTTTA|TCTACTGATGGTAACAAAATTGCCGATAAG
NC_045512.2_pilon	7004	7021	Deletion	1	+	594	786	GTGTTTGCCTAGGTTCTTTAATCTACTCAA|CCGCTGCTTTAGGTGTTTTAATGTCTAATT	TTTAATCTACTCAACCGCTGCTTTAGGTGT|TTTAATGTCTAATTTAGGCATGCCTTCTTA
NC_045512.2_pilon	4346	4364	Deletion	1	+	4177	3496	GTGCCTTTTACATTCTACCATCTATTATCT|CTAATGAGAAGCAAGAAATTCTTGGAACTG	CCATCTATTATCTCTAATGAGAAGCAAGAA|ATTCTTGGAACTGTTTCTTGGAATTTGCGA
NC_045512.2_pilon	3672	3691	Deletion	1	+	3272	3679	AGACATTCAACTTCTTAAGAGTGCTTATGA|AAATTTTAATCAGCACGAAGTTCTACTTGC	GAGTGCTTATGAAAATTTTAATCAGCACGA|AGTTCTACTTGCACCATTATTATCAGCTGG
NC_045512.2_pilon	26300	26319	Deletion	1	+	4172	4117	AGGTACGTTAATAGTTAATAGCGTACTTCT|TTTTCTTGCTTTCGTGGTATTCTTGCTAGT	TAGCGTACTTCTTTTTCTTGCTTTCGTGGT|ATTCTTGCTAGTTACACTAGCCATCCTTAC
NC_045512.2_pilon	15488	15507	Deletion	1	+	3429	3957	ATATGTTAAACCAGGTGGAACCTCATCAGG|AGATGCCACAACTGCTTATGCTAATAGTGT	AACCTCATCAGGAGATGCCACAACTGCTTA|TGCTAATAGTGTTTTTAACATTTGTCAAGC
NC_045512.2_pilon	12274	12293	Deletion	1	+	5173	5041	GATGCAGCCATGCAACGTAAGTTGGAAAAG|ATGGCTGATCAAGCTATGACCCAAATGTAT	AAGTTGGAAAAGATGGCTGATCAAGCTATG|ACCCAAATGTATAAACAGGCTAGATCTGAG
NC_045512.2_pilon	13523	13542	Deletion	1	+	1653	2037	TCTTACACCGTGCGGCACAGGCACTAGTAC|TGATGTCGTATACAGGGCTTTTGACATCTA	AGGCACTAGTACTGATGTCGTATACAGGGC|TTTTGACATCTACAATGATAAAGTAGCTGG
NC_045512.2_pilon	15508	15527	Deletion	1	+	3934	4083	CCTCATCAGGAGATGCCACAACTGCTTATG|CTAATAGTGTTTTTAACATTTGTCAAGCTG	CAACTGCTTATGCTAATAGTGTTTTTAACA|TTTGTCAAGCTGTCACGGCCAATGTTAATG
NC_045512.2_pilon	1666	1685	Deletion	1	+	1623	1941	AAAGTCAACATCAATATTGTTGGTGACTTT|AAACTTAATGAAGAGATCGCCATTATTTTG	GTTGGTGACTTTAAACTTAATGAAGAGATC|GCCATTATTTTGGCATCTTTTTCTGCTTCC
NC_045512.2_pilon	22899	22919	Deletion	1	+	2519	2931	GAATTCTAACAATCTTGATTCTAAGGTTGG|TGGTAATTATAATTACCTGTATAGATTGTT	TCTAAGGTTGGTGGTAATTATAATTACCTG|TATAGATTGTTTAGGAAGTCTAATCTCAAA
NC_045512.2_pilon	4877	4898	Deletion	1	+	525	820	TTAAGAGAGGTGATAAAAGTGTATATTACA|CTAGTAATCCTACCACATTCCACCTAGATG	GTATATTACACTAGTAATCCTACCACATTC|CACCTAGATGGTGAAGTTATCACCTTTGAC
NC_045512.2_pilon	19068	19089	Deletion	1	+	5243	5405	AACCCTAAAGCTATTAAGTGTGTACCTCAA|GCTGATGTAGAATGGAAGTTCTATGATGCA	TGTACCTCAAGCTGATGTAGAATGGAAGTT|CTATGATGCACAGCCTTGTAGTGACAAAGC
NC_045512.2_pilon	258	279	Deletion	1	+	1883	1196	ACATCTAGGTTTTGTCCGGGTGTGACCGAA|AGGTAAGATGGAGAGCCTTGTCCCTGGTTT	TGTGACCGAAAGGTAAGATGGAGAGCCTTG|TCCCTGGTTTCAACGAGAAAACACACGTCC
NC_045512.2_pilon	29029	29050	Deletion	1	+	2621	2900	GGCCAAACTGTCACTAAGAAATCTGCTGCT|GAGGCTTCTAAGAAGCCTCGGCAAAAACGT	ATCTGCTGCTGAGGCTTCTAAGAAGCCTCG|GCAAAAACGTACTGCCACTAAAGCATACAA
NC_045512.2_pilon	29021	29042	Deletion	1	+	2258	2846	AACAACAAGGCCAAACTGTCACTAAGAAAT|CTGCTGCTGAGGCTTCTAAGAAGCCTCGGC	ACTAAGAAATCTGCTGCTGAGGCTTCTAAG|AAGCCTCGGCAAAAACGTACTGCCACTAAA
NC_045512.2_pilon	29043	29064	Deletion	1	+	2837	2960	TAAGAAATCTGCTGCTGAGGCTTCTAAGAA|GCCTCGGCAAAAACGTACTGCCACTAAAGC	CTTCTAAGAAGCCTCGGCAAAAACGTACTG|CCACTAAAGCATACAATGTAACACAAGCTT
NC_045512.2_pilon	26144	26165	Deletion	1	+	2777	3450	AGAACATGTCCAAATTCACACAATCGACGG|TTCATCCGGAGTTGTTAATCCAGTAATGGA	CAATCGACGGTTCATCCGGAGTTGTTAATC|CAGTAATGGAACCAATTTATGATGAACCGA
NC_045512.2_pilon	6169	6190	Deletion	1	+	2435	2593	TTTTTCCCTGACTTAAATGGTGATGTGGTG|GCTATTGATTATAAACACTACACACCCTCT	TGATGTGGTGGCTATTGATTATAAACACTA|CACACCCTCTTTTAAGAAAGGAGCTAAATT
NC_045512.2_pilon	12955	12976	Deletion	1	+	4229	5024	AAAGGTCCTAAAGTGAAGTATTTATACTTT|ATTAAAGGATTAAACAACCTAAATAGAGGT	TTTATACTTTATTAAAGGATTAAACAACCT|AAATAGAGGTATGGTACTTGGTAGTTTAGC
NC_045512.2_pilon	2452	2474	Deletion	1	+	1024	1308	TGTGTTAAATCCAGAGAAGAAACTGGCCTA|CTCATGCCTCTAAAAGCCCCAAAAGAAATT	ACTGGCCTACTCATGCCTCTAAAAGCCCCA|AAAGAAATTATCTTCTTAGAGGGAGAAACA
NC_045512.2_pilon	13268	13289	Deletion	1	+	2561	2589	CGTGTTGTCTGTACTGCCGTTGCCACATAG|ATCATCCAAATCCTAAAGGATTTTGTGACT	TGCCACATAGATCATCCAAATCCTAAAGGA|TTTTGTGACTTAAAAGGTAAGTATGTACAA
NC_045512.2_pilon	7751	7772	Deletion	1	+	1633	1776	AGTCTTCTTACATCGTTGATAGTGTTACAG|TGAAGAATGGTTCCATCCATCTTTACTTTG	AGTGTTACAGTGAAGAATGGTTCCATCCAT|CTTTACTTTGATAAAGCTGGTCAAAAGACT
NC_045512.2_pilon	15471	15492	Deletion	1	+	3158	3455	ATGTGTGGCGGTTCACTATATGTTAAACCA|GGTGGAACCTCATCAGGAGATGCCACAACT	TGTTAAACCAGGTGGAACCTCATCAGGAGA|TGCCACAACTGCTTATGCTAATAGTGTTTT
NC_045512.2_pilon	15452	15473	Deletion	1	+	2940	3158	AGTATTGAGTGAAATGGTCATGTGTGGCGG|TTCACTATATGTTAAACCAGGTGGAACCTC	TGTGTGGCGGTTCACTATATGTTAAACCAG|GTGGAACCTCATCAGGAGATGCCACAACTG
NC_045512.2_pilon	15484	15505	Deletion	1	+	3361	3874	CACTATATGTTAAACCAGGTGGAACCTCAT|CAGGAGATGCCACAACTGCTTATGCTAATA	GGAACCTCATCAGGAGATGCCACAACTGCT|TATGCTAATAGTGTTTTTAACATTTGTCAA
NC_045512.2_pilon	15488	15509	Deletion	1	+	3429	3554	ATATGTTAAACCAGGTGGAACCTCATCAGG|AGATGCCACAACTGCTTATGCTAATAGTGT	CCTCATCAGGAGATGCCACAACTGCTTATG|CTAATAGTGTTTTTAACATTTGTCAAGCTG
NC_045512.2_pilon	29711	27110	Duplication	1	+	1222	1517	TAATCAGTGTGTAACATTAGGGAGGACTTG|AAAGAGCCACCACATTTTCACCGAGGCCAC	TGTAGCAGGTGACTCAGGTTTTGCTGCATA|CAGTCGCTACAGGATTGGCAACTATAAATT
NC_045512.2_pilon	27138	27265	Deletion	1	+	2466	5995	ACAGTCGCTACAGGATTGGCAACTATAAAT|TAAACACAGACCATTCCAGTAGCAGTGACA	GCAGAGATATTACTAATTATTATGAGGACT|TTTAAAGTTTCCATTTGGAATCTTGATTAC
NC_045512.2_pilon	28980	29001	Deletion	1	+	1231	1650	ATTGAACCAGCTTGAGAGCAAAATGTCTGG|TAAAGGCCAACAACAACAAGGCCAAACTGT	AAATGTCTGGTAAAGGCCAACAACAACAAG|GCCAAACTGTCACTAAGAAATCTGCTGCTG
NC_045512.2_pilon	21939	21960	Deletion	1	+	2169	2524	CCTACTTATTGTTAATAACGCTACTAATGT|TGTTATTAAAGTCTGTGAATTTCAATTTTG	CTACTAATGTTGTTATTAAAGTCTGTGAAT|TTCAATTTTGTAATGATCCATTTTTGGGTG
NC_045512.2_pilon	11863	11879	Deletion	1	+	1043	1155	ACTGTACAGTCTAAAATGTCAGATGTAAAG|TGCACATCAGTAGTCTTACTCTCAGTTTTG	ATGTCAGATGTAAAGTGCACATCAGTAGTC|TTACTCTCAGTTTTGCAACAACTCAGAGTA
NC_045512.2_pilon	11922	11926	Deletion	1	+	808	829	GCAACAACTCAGAGTAGAATCATCATCTAA|ATTGTGGGCTCAATGTGTCCAGTTACACAA	ACAACTCAGAGTAGAATCATCATCTAAATT|GTGGGCTCAATGTGTCCAGTTACACAATGA
NC_045512.2_pilon	20854	20872	Deletion	1	+	2174	2542	CATTAACATTAGCTGTACCCTATAATATGA|GAGTTATACATTTTGGTGCTGGTTCTGATA	CCCTATAATATGAGAGTTATACATTTTGGT|GCTGGTTCTGATAAAGGAGTTGCACCAGGT
NC_045512.2_pilon	18849	18853	Deletion	1	+	1042	1084	TGTCAAGTCCATGGTAATGCACATGTAGCT|AGTTGTGATGCAATCATGACTAGGTGTCTA	CAAGTCCATGGTAATGCACATGTAGCTAGT|TGTGATGCAATCATGACTAGGTGTCTAGCT
NC_045512.2_pilon	28918	28922	Deletion	1	+	851	838	TCTCCTGCTAGAATGGCTGGCAATGGCGGT|GATGCTGCTCTTGCTTTGCTGCTGCTTGAC	CCTGCTAGAATGGCTGGCAATGGCGGTGAT|GCTGCTCTTGCTTTGCTGCTGCTTGACAGA
NC_045512.2_pilon	28950	28966	Deletion	1	+	1071	1162	TGCTGCTCTTGCTTTGCTGCTGCTTGACAG|ATTGAACCAGCTTGAGAGCAAAATGTCTGG	GCTGCTGCTTGACAGATTGAACCAGCTTGA|GAGCAAAATGTCTGGTAAAGGCCAACAACA
NC_045512.2_pilon	15495	15515	Deletion	1	+	3474	3663	AAACCAGGTGGAACCTCATCAGGAGATGCC|ACAACTGCTTATGCTAATAGTGTTTTTAAC	CAGGAGATGCCACAACTGCTTATGCTAATA|GTGTTTTTAACATTTGTCAAGCTGTCACGG
NC_045512.2_pilon	28935	28955	Deletion	1	+	896	1109	TGGCAATGGCGGTGATGCTGCTCTTGCTTT|GCTGCTGCTTGACAGATTGAACCAGCTTGA	GCTCTTGCTTTGCTGCTGCTTGACAGATTG|AACCAGCTTGAGAGCAAAATGTCTGGTAAA
NC_045512.2_pilon	14089	14109	Deletion	1	+	1297	1926	TAGATAATCAAGATCTCAATGGTAACTGGT|ATGATTTCGGTGATTTCATACAAACCACGC	TGGTAACTGGTATGATTTCGGTGATTTCAT|ACAAACCACGCCAGGTAGTGGAGTTCCTGT
NC_045512.2_pilon	28940	28960	Deletion	1	+	961	1130	ATGGCGGTGATGCTGCTCTTGCTTTGCTGC|TGCTTGACAGATTGAACCAGCTTGAGAGCA	TGCTTTGCTGCTGCTTGACAGATTGAACCA|GCTTGAGAGCAAAATGTCTGGTAAAGGCCA
NC_045512.2_pilon	16182	16202	Deletion	1	+	2936	3103	GTTATGCTTACTAATGATAACACTTCAAGG|TATTGGGAACCTGAGTTTTATGAGGCTATG	ACACTTCAAGGTATTGGGAACCTGAGTTTT|ATGAGGCTATGTACACACCGCATACAGTCT
NC_045512.2_pilon	21931	21951	Deletion	1	+	1920	2294	ACCCAGTCCCTACTTATTGTTAATAACGCT|ACTAATGTTGTTATTAAAGTCTGTGAATTT	TTAATAACGCTACTAATGTTGTTATTAAAG|TCTGTGAATTTCAATTTTGTAATGATCCAT
NC_045512.2_pilon	21093	21113	Deletion	1	+	2691	1620	ACTAAAAATGTTACAAAAGAAAATGACTCT|AAAGAGGGTTTTTTCACTTACATTTGTGGG	AAAATGACTCTAAAGAGGGTTTTTTCACTT|ACATTTGTGGGTTTATACAACAAAAGCTAG
NC_045512.2_pilon	15506	15519	Deletion	1	+	3848	3874	AACCTCATCAGGAGATGCCACAACTGCTTA|TGCTAATAGTGTTTTTAACATTTGTCAAGC	AGATGCCACAACTGCTTATGCTAATAGTGT|TTTTAACATTTGTCAAGCTGTCACGGCCAA
NC_045512.2_pilon	15458	15475	Deletion	1	+	3027	3206	GAGTGAAATGGTCATGTGTGGCGGTTCACT|ATATGTTAAACCAGGTGGAACCTCATCAGG	TGTGGCGGTTCACTATATGTTAAACCAGGT|GGAACCTCATCAGGAGATGCCACAACTGCT
NC_045512.2_pilon	7332	7336	Deletion	1	+	6418	6537	CATGCAATTGTTTTTCAGCTATTTTGCAGT|ACATTTTATTAGTAATTCTTGGCTTATGTG	GCAATTGTTTTTCAGCTATTTTGCAGTACA|TTTTATTAGTAATTCTTGGCTTATGTGGTT
NC_045512.2_pilon	10636	10640	Deletion	1	+	2769	2764	TTTGTTGACAGGCAAACAGCACAAGCAGCT|GGTACGGACACAACTATTACAGTTAATGTT	GTTGACAGGCAAACAGCACAAGCAGCTGGT|ACGGACACAACTATTACAGTTAATGTTTTA
NC_045512.2_pilon	20419	20436	Deletion	1	+	2553	2008	GTTTTAAGGAATCACCTTTTGAATTAGAAG|ATTTTATTCCTATGGACAGTACAGTTAAAA	TTTTGAATTAGAAGATTTTATTCCTATGGA|CAGTACAGTTAAAAACTATTTCATAACAGA
NC_045512.2_pilon	29030	29048	Deletion	1	+	2667	2913	GCCAAACTGTCACTAAGAAATCTGCTGCTG|AGGCTTCTAAGAAGCCTCGGCAAAAACGTA	AAATCTGCTGCTGAGGCTTCTAAGAAGCCT|CGGCAAAAACGTACTGCCACTAAAGCATAC
NC_045512.2_pilon	20378	20382	Deletion	1	+	1589	1696	TCAGTTAGGTGGTTTACATCTACTGATTGG|ACTAGCTAAACGTTTTAAGGAATCACCTTT	GTTAGGTGGTTTACATCTACTGATTGGACT|AGCTAAACGTTTTAAGGAATCACCTTTTGA
NC_045512.2_pilon	20477	20495	Deletion	1	+	3379	4367	AAACTATTTCATAACAGATGCGCAAACAGG|TTCATCTAAGTGTGTGTGTTCTGTTATTGA	ATGCGCAAACAGGTTCATCTAAGTGTGTGT|GTTCTGTTATTGATTTATTACTTGATGATT
NC_045512.2_pilon	8201	8221	Deletion	1	+	6427	3031	CAGCTCGGCAAGGGTTTGTTGATTCAGATG|TAGAAACTAAAGATGTTGTTGAATGTCTTA	TGATTCAGATGTAGAAACTAAAGATGTTGT|TGAATGTCTTAAATTGTCACATCAATCTGA
NC_045512.2_pilon	29029	29049	Deletion	1	+	2621	2910	GGCCAAACTGTCACTAAGAAATCTGCTGCT|GAGGCTTCTAAGAAGCCTCGGCAAAAACGT	AATCTGCTGCTGAGGCTTCTAAGAAGCCTC|GGCAAAAACGTACTGCCACTAAAGCATACA
NC_045512.2_pilon	3045	3065	Deletion	1	+	4175	4212	TTCACATATGTATTGTTCTTTTTACCCTCC|AGATGAGGATGAAGAAGAAGGTAATTGTGA	TTTTACCCTCCAGATGAGGATGAAGAAGAA|GGTAATTGTGAAGAAGAAGAGTTTGAGCCA
NC_045512.2_pilon	1850	1871	Deletion	1	+	3512	2477	GTGCCTGGAATATTGGTGAACAGAAATCAA|TACTGAGTCCTCTTTATGCATTTGCATCAG	CAGAAATCAATACTGAGTCCTCTTTATGCA|TTTGCATCAGAGGCTGCTCGTGTTGTACGA
NC_045512.2_pilon	9354	9376	Deletion	1	+	1639	1662	TGTAGATGCTGTAAATTTACTTACTAATAT|GTTTACACCACTAATTCAACCTATTGGTGC	TACTAATATGTTTACACCACTAATTCAACC|TATTGGTGCTTTGGACATATCAGCATCTAT
NC_045512.2_pilon	17544	17566	Deletion	1	+	2197	2763	AGACTTATGAAAACTATAGGTCCAGACATG|TTCCTCGGAACTTGTCGGCGTTGTCCTGCT	CCAGACATGTTCCTCGGAACTTGTCGGCGT|TGTCCTGCTGAAATTGTTGACACTGTGAGT
NC_045512.2_pilon	19781	19806	Deletion	1	+	1479	1976	AAATAAAACAACATTACCTGTTAATGTAGC|ATTTGAGCTTTGGGCTAAGCGCAACATTAA	TGTAGCATTTGAGCTTTGGGCTAAGCGCAA|CATTAAACCAGTACCAGAGGTGAAAATACT
NC_045512.2_pilon	17239	17261	Deletion	1	+	2563	3185	TGCCTATAGATAAATGTAGTAGAATTATAC|CTGCACGTGCTCGTGTAGAGTGTTTTGATA	GAATTATACCTGCACGTGCTCGTGTAGAGT|GTTTTGATAAATTCAAAGTGAATTCAACAT
NC_045512.2_pilon	8151	8173	Deletion	1	+	5022	5955	ACTTGCAAAGAATGTGTCCTTAGACAATGT|CTTATCTACTTTTATTTCAGCAGCTCGGCA	AGACAATGTCTTATCTACTTTTATTTCAGC|AGCTCGGCAAGGGTTTGTTGATTCAGATGT
NC_045512.2_pilon	19716	19738	Deletion	1	+	5052	5369	CCAGTTTCTATCATTAATAACACTGTTTAC|ACAAAAGTTGATGGTGTTGATGTAGAATTG	ACTGTTTACACAAAAGTTGATGGTGTTGAT|GTAGAATTGTTTGAAAATAAAACAACATTA
NC_045512.2_pilon	11053	11076	Deletion	1	+	11128	11056	ATTTTGACTTCACTTTTAGTTTTAGTCCAG|AGTACTCAATGGTCTTTGTTCTTTTTTTTG	TAGTCCAGAGTACTCAATGGTCTTTGTTCT|TTTTTTTGTATGAAAATGCCTTTTTACCTT
NC_045512.2_pilon	14874	14896	Deletion	1	+	4766	3682	CTACTATTTGTAGTTGAAGTTGTTGATAAG|TACTTTGATTGTTACGATGGTGGCTGTATT	GTTGATAAGTACTTTGATTGTTACGATGGT|GGCTGTATTAATGCTAACCAAGTCATCGTC
NC_045512.2_pilon	12636	12659	Deletion	1	+	5252	6470	TAGTATGGACAATTCACCTAATTTAGCATG|GCCTCTTATTGTAACAGCTTTAAGGGCCAA	TTAGCATGGCCTCTTATTGTAACAGCTTTA|AGGGCCAATTCTGCTGTCAAATTACAGAAT
NC_045512.2_pilon	14565	14587	Deletion	1	+	235	324	CTTAGTTTTAAGGAATTACTTGTGTATGCT|GCTGACCCTGCTATGCACGCTGCTTCTGGT	GTGTATGCTGCTGACCCTGCTATGCACGCT|GCTTCTGGTAATCTATTACTAGATAAACGC
NC_045512.2_pilon	29510	29533	Deletion	1	+	1487	1739	TCTCCAAACAATTGCAACAATCCATGAGCA|GTGCTGACTCAACTCAGGCCTAAACTCATG	CATGAGCAGTGCTGACTCAACTCAGGCCTA|AACTCATGCAGACCACACAAGGCAGATGGG
NC_045512.2_pilon	11302	11324	Deletion	1	+	4019	4482	GTTGATACTAGTTTGTCTGGTTTTAAGCTA|AAAGACTGTGTTATGTATGCATCAGCTGTA	TTTAAGCTAAAAGACTGTGTTATGTATGCA|TCAGCTGTAGTGTTACTAATCCTTATGACA
NC_045512.2_pilon	29511	29533	Deletion	1	+	1487	1739	CTCCAAACAATTGCAACAATCCATGAGCAG|TGCTGACTCAACTCAGGCCTAAACTCATGC	CATGAGCAGTGCTGACTCAACTCAGGCCTA|AACTCATGCAGACCACACAAGGCAGATGGG
NC_045512.2_pilon	12824	12846	Deletion	1	+	2943	1546	GAGGTAGGTTTGTACTTGCACTGTTATCCG|ATTTACAGGATTTGAAATGGGCTAGATTCC	TGTTATCCGATTTACAGGATTTGAAATGGG|CTAGATTCCCTAAGAGTGATGGAACTGGTA
NC_045512.2_pilon	28028	28050	Deletion	1	+	846	529	CCGTGTCCTATTCACTTCTATTCTAAATGG|TATATTAGAGTAGGAGCTAGAAAATCAGCA	TCTAAATGGTATATTAGAGTAGGAGCTAGA|AAATCAGCACCTTTAATTGAATTGTGCGTG
NC_045512.2_pilon	28233	28255	Deletion	1	+	1071	1125	TCTATGAAGACTTTTTAGAGTATCATGACG|TTCGTGTTGTTTTAGATTTCATCTAAACGA	ATCATGACGTTCGTGTTGTTTTAGATTTCA|TCTAAACGAACAAACTAAAATGTCTGATAA
NC_045512.2_pilon	15461	15483	Deletion	1	+	3010	3326	TGAAATGGTCATGTGTGGCGGTTCACTATA|TGTTAAACCAGGTGGAACCTCATCAGGAGA	TTCACTATATGTTAAACCAGGTGGAACCTC|ATCAGGAGATGCCACAACTGCTTATGCTAA
NC_045512.2_pilon	7063	7086	Deletion	1	+	1039	1078	TTAGGCATGCCTTCTTACTGTACTGGTTAC|AGAGAAGGCTATTTGAACTCTACTAATGTC	CTGGTTACAGAGAAGGCTATTTGAACTCTA|CTAATGTCACTATTGCAACCTACTGTACTG
NC_045512.2_pilon	21512	21531	Deletion	1	+	5697	6643	TAGTAAAGGTAGACTTATAATTAGAGAAAA|CAACAGAGTTGTTATTTCTAGTGATGTTCT	AATTAGAGAAAACAACAGAGTTGTTATTTC|TAGTGATGTTCTTGTTAACAACTAAACGAA
NC_045512.2_pilon	9829	9848	Deletion	1	+	996	1206	GCGCTGTGCACCTTTTTGTTAAATAAAGAA|ATGTATCTAAAGTTGCGTAGTGATGTGCTA	TTAAATAAAGAAATGTATCTAAAGTTGCGT|AGTGATGTGCTATTACCTCTTACGCAATAT
NC_045512.2_pilon	8718	8722	Deletion	1	+	4516	4775	ATACAAGGCTATTGATGGTGGTGTCACTCG|TGACATAGCATCTACAGATACTTGTTTTGC	CAAGGCTATTGATGGTGGTGTCACTCGTGA|CATAGCATCTACAGATACTTGTTTTGCTAA
NC_045512.2_pilon	3432	3437	Deletion	1	+	3017	3193	GGAAGAAGCTAAAAAGGTAAAACCAACAGT|GGTTGTTAATGCAGCCAATGTTTACCTTAA	GAAGCTAAAAAGGTAAAACCAACAGTGGTT|GTTAATGCAGCCAATGTTTACCTTAAACAT
NC_045512.2_pilon	15529	15550	Deletion	1	+	4157	4166	CTGCTTATGCTAATAGTGTTTTTAACATTT|GTCAAGCTGTCACGGCCAATGTTAATGCAC	TTTAACATTTGTCAAGCTGTCACGGCCAAT|GTTAATGCACTTTTATCTACTGATGGTAAC
NC_045512.2_pilon	24225	24246	Deletion	1	+	1990	2962	AGCGGGTACAATCACTTCTGGTTGGACCTT|TGGTGCAGGTGCTGCATTACAAATACCATT	GTTGGACCTTTGGTGCAGGTGCTGCATTAC|AAATACCATTTGCTATGCAAATGGCTTATA
NC_045512.2_pilon	15555	15569	Deletion	1	+	2584	2756	ATTTGTCAAGCTGTCACGGCCAATGTTAAT|GCACTTTTATCTACTGATGGTAACAAAATT	TCACGGCCAATGTTAATGCACTTTTATCTA|CTGATGGTAACAAAATTGCCGATAAGTATG
NC_045512.2_pilon	15622	15626	Deletion	1	+	2775	952	AGTATGTCCGCAATTTACAACACAGACTTT|ATGAGTGTCTCTATAGAAATAGAGATGTTG	ATGTCCGCAATTTACAACACAGACTTTATG|AGTGTCTCTATAGAAATAGAGATGTTGACA
NC_045512.2_pilon	22848	22868	Deletion	1	+	1193	1389	TGATTATAATTATAAATTACCAGATGATTT|TACAGGCTGCGTTATAGCTTGGAATTCTAA	CCAGATGATTTTACAGGCTGCGTTATAGCT|TGGAATTCTAACAATCTTGATTCTAAGGTT
NC_045512.2_pilon	22993	22997	Deletion	1	+	4257	4256	ATTTCAACTGAAATCTATCAGGCCGGTAGC|ACACCTTGTAATGGTGTTGAAGGTTTTAAT	TCAACTGAAATCTATCAGGCCGGTAGCACA|CCTTGTAATGGTGTTGAAGGTTTTAATTGT
NC_045512.2_pilon	8133	8139	Deletion	1	+	3998	4175	TGCAACTGCAGAAGCTGAACTTGCAAAGAA|TGTGTCCTTAGACAATGTCTTATCTACTTT	CTGCAGAAGCTGAACTTGCAAAGAATGTGT|CCTTAGACAATGTCTTATCTACTTTTATTT
NC_045512.2_pilon	431	437	Deletion	1	+	2129	2107	TTAAAGATGGCACTTGTGGCTTAGTAGAAG|TTGAAAAAGGCGTTTTGCCTCAACTTGAAC	GATGGCACTTGTGGCTTAGTAGAAGTTGAA|AAAGGCGTTTTGCCTCAACTTGAACAGCCC
NC_045512.2_pilon	3008	3020	Deletion	1	+	3581	3771	ACTACTTATTTGATGAGTCTGGTGAGTTTA|AATTGGCTTCACATATGTATTGTTCTTTTT	GATGAGTCTGGTGAGTTTAAATTGGCTTCA|CATATGTATTGTTCTTTTTACCCTCCAGAT
NC_045512.2_pilon	15517	15531	Deletion	1	+	3681	4223	GAGATGCCACAACTGCTTATGCTAATAGTG|TTTTTAACATTTGTCAAGCTGTCACGGCCA	TGCTTATGCTAATAGTGTTTTTAACATTTG|TCAAGCTGTCACGGCCAATGTTAATGCACT
NC_045512.2_pilon	13539	13545	Deletion	1	+	1911	2280	ACAGGCACTAGTACTGATGTCGTATACAGG|GCTTTTGACATCTACAATGATAAAGTAGCT	CACTAGTACTGATGTCGTATACAGGGCTTT|TGACATCTACAATGATAAAGTAGCTGGTTT
NC_045512.2_pilon	13621	13636	Deletion	1	+	3567	3589	CTAATTGTTGTCGCTTCCAAGAAAAGGACG|AAGATGACAATTTAATTGATTCTTACTTTG	TTCCAAGAAAAGGACGAAGATGACAATTTA|ATTGATTCTTACTTTGTAGTTAAGAGACAC
NC_045512.2_pilon	29299	29317	Deletion	1	+	5340	5217	TACACAGGTGCCATCAAATTGGATGACAAA|GATCCAAATTTCAAAGATCAAGTCATTTTG	ATTGGATGACAAAGATCCAAATTTCAAAGA|TCAAGTCATTTTGCTGAATAAGCATATTGA
NC_045512.2_pilon	29020	29039	Deletion	1	+	2194	2838	CAACAACAAGGCCAAACTGTCACTAAGAAA|TCTGCTGCTGAGGCTTCTAAGAAGCCTCGG	GTCACTAAGAAATCTGCTGCTGAGGCTTCT|AAGAAGCCTCGGCAAAAACGTACTGCCACT
NC_045512.2_pilon	29023	29042	Deletion	1	+	2384	2846	CAACAAGGCCAAACTGTCACTAAGAAATCT|GCTGCTGAGGCTTCTAAGAAGCCTCGGCAA	ACTAAGAAATCTGCTGCTGAGGCTTCTAAG|AAGCCTCGGCAAAAACGTACTGCCACTAAA
NC_045512.2_pilon	15470	15493	Deletion	1	+	3205	3493	CATGTGTGGCGGTTCACTATATGTTAAACC|AGGTGGAACCTCATCAGGAGATGCCACAAC	GTTAAACCAGGTGGAACCTCATCAGGAGAT|GCCACAACTGCTTATGCTAATAGTGTTTTT
NC_045512.2_pilon	28337	28360	Deletion	1	+	1050	1092	CACCCCGCATTACGTTTGGTGGACCCTCAG|ATTCAACTGGCAGTAACCAGAATGGAGAAC	ACCCTCAGATTCAACTGGCAGTAACCAGAA|TGGAGAACGCAGTGGGGCGCGATCAAAACA
NC_045512.2_pilon	23012	23036	Deletion	1	+	4098	4364	AGGCCGGTAGCACACCTTGTAATGGTGTTG|AAGGTTTTAATTGTTACTTTCCTTTACAAT	GGTGTTGAAGGTTTTAATTGTTACTTTCCT|TTACAATCATATGGTTTCCAACCCACTAAT
NC_045512.2_pilon	15247	29302	Deletion	1	+	3346	5344	AATTCTATGGTGGTTGGCACAACATGTTAA|AAACTGTTTATAGTGATGTAGAAAACCCTC	CACAGGTGCCATCAAATTGGATGACAAAGA|TCCAAATTTCAAAGATCAAGTCATTTTGCT
NC_045512.2_pilon	12653	12676	Deletion	1	+	6246	6561	CTAATTTAGCATGGCCTCTTATTGTAACAG|CTTTAAGGGCCAATTCTGCTGTCAAATTAC	TGTAACAGCTTTAAGGGCCAATTCTGCTGT|CAAATTACAGAATAATGAGCTTAGTCCTGT
NC_045512.2_pilon	5984	7278	Deletion	1	+	2941	5199	ACAATTATTATAAGAAAGACAATTCTTATT|TCACAGAGCAACCAATTGATCTTGTACCAA	TTTTGGCATATATTCTTTTCACTAGGTTTT|TCTATGTACTTGGATTGGCTGCAATCATGC
NC_045512.2_pilon	7541	10760	Deletion	1	+	742	7380	ATAGAGCAACAAGAGTCGAATGTACAACTA|TTGTTAATGGTGTTAGAAGGTCCTTTTATG	ACTCTTAATGACTTTAACCTTGTGGCTATG|AAGTACAATTATGAACCTCTAACACAAGAC
NC_045512.2_pilon	15529	15552	Deletion	1	+	4157	4169	CTGCTTATGCTAATAGTGTTTTTAACATTT|GTCAAGCTGTCACGGCCAATGTTAATGCAC	TAACATTTGTCAAGCTGTCACGGCCAATGT|TAATGCACTTTTATCTACTGATGGTAACAA
NC_045512.2_pilon	15491	15514	Deletion	1	+	3468	3613	TGTTAAACCAGGTGGAACCTCATCAGGAGA|TGCCACAACTGCTTATGCTAATAGTGTTTT	TCAGGAGATGCCACAACTGCTTATGCTAAT|AGTGTTTTTAACATTTGTCAAGCTGTCACG
NC_045512.2_pilon	19997	20021	Deletion	1	+	3028	3048	TGCACCACTCACTGTCTTTTTTGATGGTAG|AGTTGATGGTCAAGTAGACTTATTTAGAAA	ATGGTAGAGTTGATGGTCAAGTAGACTTAT|TTAGAAATGCCCGTAATGGTGTTCTTATTA
NC_045512.2_pilon	23628	23643	Deletion	1	+	1527	2005	TTCTCCTCGGCGGGCACGTAGTGTAGCTAG|TCAATCCATCATTGCCTACACTATGTCACT	CACGTAGTGTAGCTAGTCAATCCATCATTG|CCTACACTATGTCACTTGGTGCAGAAAATT
NC_045512.2_pilon	23724	23731	Deletion	1	+	6394	6536	TATTGCCATACCCACAAATTTTACTATTAG|TGTTACCACAGAAATTCTACCAGTGTCTAT	CATACCCACAAATTTTACTATTAGTGTTAC|CACAGAAATTCTACCAGTGTCTATGACCAA
NC_045512.2_pilon	20487	20508	Deletion	1	+	3605	5470	ATAACAGATGCGCAAACAGGTTCATCTAAG|TGTGTGTGTTCTGTTATTGATTTATTACTT	TTCATCTAAGTGTGTGTGTTCTGTTATTGA|TTTATTACTTGATGATTTTGTTGAAATAAT
NC_045512.2_pilon	15470	15492	Deletion	1	+	3205	3455	CATGTGTGGCGGTTCACTATATGTTAAACC|AGGTGGAACCTCATCAGGAGATGCCACAAC	TGTTAAACCAGGTGGAACCTCATCAGGAGA|TGCCACAACTGCTTATGCTAATAGTGTTTT
NC_045512.2_pilon	26961	26983	Deletion	1	+	2971	1553	AACTCGTAATCGGAGCTGTGATCCTTCGTG|GACATCTTCGTATTGCTGGACACCATCTAG	TCCTTCGTGGACATCTTCGTATTGCTGGAC|ACCATCTAGGACGCTGTGACATCAAGGACC
NC_045512.2_pilon	23766	23788	Deletion	1	+	8705	9754	AATTCTACCAGTGTCTATGACCAAGACATC|AGTAGATTGTACAATGTACATTTGTGGTGA	CAAGACATCAGTAGATTGTACAATGTACAT|TTGTGGTGATTCAACTGAATGCAGCAATCT
NC_045512.2_pilon	29106	29129	Deletion	1	+	2233	2694	CAATGTAACACAAGCTTTCGGCAGACGTGG|TCCAGAACAAACCCAAGGAAATTTTGGGGA	AGACGTGGTCCAGAACAAACCCAAGGAAAT|TTTGGGGACCAGGAACTAATCAGACAAGGA
NC_045512.2_pilon	15468	15490	Deletion	1	+	3187	3434	GTCATGTGTGGCGGTTCACTATATGTTAAA|CCAGGTGGAACCTCATCAGGAGATGCCACA	TATGTTAAACCAGGTGGAACCTCATCAGGA|GATGCCACAACTGCTTATGCTAATAGTGTT
NC_045512.2_pilon	23438	23459	Deletion	1	+	2905	3681	ACTGCACAGAAGTCCCTGTTGCTATTCATG|CAGATCAACTTACTCCTACTTGGCGTGTTT	GCTATTCATGCAGATCAACTTACTCCTACT|TGGCGTGTTTATTCTACAGGTTCTAATGTT
NC_045512.2_pilon	29013	29028	Deletion	1	+	1848	2642	AGGCCAACAACAACAAGGCCAAACTGTCAC|TAAGAAATCTGCTGCTGAGGCTTCTAAGAA	AAGGCCAAACTGTCACTAAGAAATCTGCTG|CTGAGGCTTCTAAGAAGCCTCGGCAAAAAC
NC_045512.2_pilon	23499	23506	Deletion	1	+	4806	4835	TTCTACAGGTTCTAATGTTTTTCAAACACG|TGCAGGCTGTTTAATAGGGGCTGAACATGT	AGGTTCTAATGTTTTTCAAACACGTGCAGG|CTGTTTAATAGGGGCTGAACATGTCAACAA
NC_045512.2_pilon	13012	13019	Deletion	1	+	4186	4623	GGTATGGTACTTGGTAGTTTAGCTGCCACA|GTACGTCTACAAGCTGGTAATGCAACAGAA	GTACTTGGTAGTTTAGCTGCCACAGTACGT|CTACAAGCTGGTAATGCAACAGAAGTGCCT
NC_045512.2_pilon	15515	15526	Deletion	1	+	3663	4084	AGGAGATGCCACAACTGCTTATGCTAATAG|TGTTTTTAACATTTGTCAAGCTGTCACGGC	ACAACTGCTTATGCTAATAGTGTTTTTAAC|ATTTGTCAAGCTGTCACGGCCAATGTTAAT
NC_045512.2_pilon	15524	15537	Deletion	1	+	4052	4134	CACAACTGCTTATGCTAATAGTGTTTTTAA|CATTTGTCAAGCTGTCACGGCCAATGTTAA	TGCTAATAGTGTTTTTAACATTTGTCAAGC|TGTCACGGCCAATGTTAATGCACTTTTATC
NC_045512.2_pilon	29013	29018	Deletion	1	+	1848	2199	AGGCCAACAACAACAAGGCCAAACTGTCAC|TAAGAAATCTGCTGCTGAGGCTTCTAAGAA	CAACAACAACAAGGCCAAACTGTCACTAAG|AAATCTGCTGCTGAGGCTTCTAAGAAGCCT
NC_045512.2_pilon	28928	28933	Deletion	1	+	829	859	GAATGGCTGGCAATGGCGGTGATGCTGCTC|TTGCTTTGCTGCTGCTTGACAGATTGAACC	GGCTGGCAATGGCGGTGATGCTGCTCTTGC|TTTGCTGCTGCTTGACAGATTGAACCAGCT
NC_045512.2_pilon	28936	28943	Deletion	1	+	875	987	GGCAATGGCGGTGATGCTGCTCTTGCTTTG|CTGCTGCTTGACAGATTGAACCAGCTTGAG	GGCGGTGATGCTGCTCTTGCTTTGCTGCTG|CTTGACAGATTGAACCAGCTTGAGAGCAAA
NC_045512.2_pilon	29014	29031	Deletion	1	+	1865	2746	GGCCAACAACAACAAGGCCAAACTGTCACT|AAGAAATCTGCTGCTGAGGCTTCTAAGAAG	GCCAAACTGTCACTAAGAAATCTGCTGCTG|AGGCTTCTAAGAAGCCTCGGCAAAAACGTA
NC_045512.2_pilon	8857	8876	Deletion	1	+	8213	7609	GCTGCAGTCATAACAAGAGAAGTGGGTTTT|GTCGTGCCTGGTTTGCCTGGCACGATATTA	GAAGTGGGTTTTGTCGTGCCTGGTTTGCCT|GGCACGATATTACGCACAACTAATGGTGAC
NC_045512.2_pilon	9366	9390	Deletion	1	+	1688	1646	AAATTTACTTACTAATATGTTTACACCACT|AATTCAACCTATTGGTGCTTTGGACATATC	CACCACTAATTCAACCTATTGGTGCTTTGG|ACATATCAGCATCTATAGTAGCTGGTGGTA
NC_045512.2_pilon	1723	1747	Deletion	1	+	1626	1861	TTGGCATCTTTTTCTGCTTCCACAAGTGCT|TTTGTGGAAACTGTGAAAGGTTTGGATTAT	AAGTGCTTTTGTGGAAACTGTGAAAGGTTT|GGATTATAAAGCATTCAAACAAATTGTTGA
NC_045512.2_pilon	11082	9919	Duplication	1	+	1948	1940	GAGTACTCAATGGTCTTTGTTCTTTTTTTT|GTATGAAAATGCCTTTTTACCTTTTGCTAT	AGCTCTTTATAATAAGTACAAGTATTTTAG|TGGAGCAATGGATACAACTAGCTACAGAGA
NC_045512.2_pilon	6439	6463	Deletion	1	+	2199	2924	GAAGAAGTAGTGGAAAATCCTACCATACAG|AAAGACGTTCTTGAGTGTAATGTGAAAACT	CATACAGAAAGACGTTCTTGAGTGTAATGT|GAAAACTACCGAAGTTGTAGGAGACATTAT
NC_045512.2_pilon	22232	22256	Deletion	1	+	1079	1343	GTGATCTCCCTCAGGGTTTTTCGGCTTTAG|AACCATTGGTAGATTTGCCAATAGGTATTA	GCTTTAGAACCATTGGTAGATTTGCCAATA|GGTATTAACATCACTAGGTTTCAAACTTTA
NC_045512.2_pilon	626	651	Deletion	1	+	1162	1698	TGGGCGAAATACCAGTGGCTTACCGCAAGG|TTCTTCTTCGTAAGAACGGTAATAAAGGAG	GCAAGGTTCTTCTTCGTAAGAACGGTAATA|AAGGAGCTGGTGGCCATAGTTACGGCGCCG
NC_045512.2_pilon	17675	17699	Deletion	1	+	3739	3532	ATGCTTTAAAATGTTTTATAAGGGTGTTAT|CACGCATGATGTTTCATCTGCAATTAACAG	GTGTTATCACGCATGATGTTTCATCTGCAA|TTAACAGGCCACAAATAGGCGTGGTAAGAG
NC_045512.2_pilon	13564	13588	Deletion	1	+	2680	3040	ACAGGGCTTTTGACATCTACAATGATAAAG|TAGCTGGTTTTGCTAAATTCCTAAAAACTA	GATAAAGTAGCTGGTTTTGCTAAATTCCTA|AAAACTAATTGTTGTCGCTTCCAAGAAAAG
NC_045512.2_pilon	25646	25698	Deletion	1	+	1823	2755	GGGTGTTCACTTTGTTTGCAACTTGCTGTT|GTTGTTTGTAACAGTTTACTCACACCTTTT	ACACCTTTTGCTCGTTGCTGCTGGCCTTGA|AGCCCCTTTTCTCTATCTTTATGCTTTAGT
NC_045512.2_pilon	15439	15463	Deletion	1	+	2626	3141	ATGAGTGTGCTCAAGTATTGAGTGAAATGG|TCATGTGTGGCGGTTCACTATATGTTAAAC	GAAATGGTCATGTGTGGCGGTTCACTATAT|GTTAAACCAGGTGGAACCTCATCAGGAGAT
NC_045512.2_pilon	15471	15495	Deletion	1	+	3158	3474	ATGTGTGGCGGTTCACTATATGTTAAACCA|GGTGGAACCTCATCAGGAGATGCCACAACT	TAAACCAGGTGGAACCTCATCAGGAGATGC|CACAACTGCTTATGCTAATAGTGTTTTTAA
NC_045512.2_pilon	28407	28415	Deletion	1	+	442	442	GCGATCAAAACAACGTCGGCCCCAAGGTTT|ACCCAATAATACTGCGTCTTGGTTCACCGC	AAACAACGTCGGCCCCAAGGTTTACCCAAT|AATACTGCGTCTTGGTTCACCGCTCTCACT
NC_045512.2_pilon	24813	24836	Deletion	1	+	2319	1794	CTTCACAACTGCTCCTGCCATTTGTCATGA|TGGAAAAGCACACTTTCCTCGTGAAGGTGT	TGTCATGATGGAAAAGCACACTTTCCTCGT|GAAGGTGTCTTTGTTTCAAATGGCACACAC
NC_045512.2_pilon	7801	7825	Deletion	1	+	1257	1536	CTTTACTTTGATAAAGCTGGTCAAAAGACT|TATGAAAGACATTCTCTCTCTCATTTTGTT	AAAGACTTATGAAAGACATTCTCTCTCTCA|TTTTGTTAACTTAGACAACCTGAGAGCTAA
NC_045512.2_pilon	1757	1780	Deletion	1	+	2040	2888	TGGAAACTGTGAAAGGTTTGGATTATAAAG|CATTCAAACAAATTGTTGAATCCTGTGGTA	TTATAAAGCATTCAAACAAATTGTTGAATC|CTGTGGTAATTTTAAAGTTACAAAAGGAAA
NC_045512.2_pilon	305	328	Deletion	1	+	1389	873	TTGTCCCTGGTTTCAACGAGAAAACACACG|TCCAACTCAGTTTGCCTGTTTTACAGGTTC	AACACACGTCCAACTCAGTTTGCCTGTTTT|ACAGGTTCGCGACGTGCTCGTACGTGGCTT
NC_045512.2_pilon	15452	15475	Deletion	1	+	2940	3206	AGTATTGAGTGAAATGGTCATGTGTGGCGG|TTCACTATATGTTAAACCAGGTGGAACCTC	TGTGGCGGTTCACTATATGTTAAACCAGGT|GGAACCTCATCAGGAGATGCCACAACTGCT
NC_045512.2_pilon	10792	10796	Deletion	1	+	6976	6978	TACAATTATGAACCTCTAACACAAGACCAT|GTTGACATACTAGGACCTCTTTCTGCTCAA	AATTATGAACCTCTAACACAAGACCATGTT|GACATACTAGGACCTCTTTCTGCTCAAACT
NC_045512.2_pilon	14965	14971	Deletion	1	+	2300	1786	ACAAATCAGCTGGTTTTCCATTTAATAAAT|GGGGTAAGGCTAGACTTTATTATGATTCAA	TCAGCTGGTTTTCCATTTAATAAATGGGGT|AAGGCTAGACTTTATTATGATTCAATGAGT
NC_045512.2_pilon	3058	3062	Deletion	1	+	4218	4247	TGTTCTTTTTACCCTCCAGATGAGGATGAA|GAAGAAGGTAATTGTGAAGAAGAAGAGTTT	TCTTTTTACCCTCCAGATGAGGATGAAGAA|GAAGGTAATTGTGAAGAAGAAGAGTTTGAG
NC_045512.2_pilon	4209	4225	Deletion	1	+	3206	3444	GGCTGGTGGCACTACTGAAATGCTAGCGAA|AGCTTTGAGAAAAGTGCCAACAGACAATTA	TGAAATGCTAGCGAAAGCTTTGAGAAAAGT|GCCAACAGACAATTATATAACCACTTACCC
NC_045512.2_pilon	4286	4295	Deletion	1	+	2429	3100	GTCAGGGTTTAAATGGTTACACTGTAGAGG|AGGCAAAGACAGTGCTTAAAAAGTGTAAAA	TTAAATGGTTACACTGTAGAGGAGGCAAAG|ACAGTGCTTAAAAAGTGTAAAAGTGCCTTT
NC_045512.2_pilon	3062	3076	Deletion	1	+	4247	4080	CTTTTTACCCTCCAGATGAGGATGAAGAAG|AAGGTAATTGTGAAGAAGAAGAGTTTGAGC	AGATGAGGATGAAGAAGAAGGTAATTGTGA|AGAAGAAGAGTTTGAGCCATCAACTCAATA
NC_045512.2_pilon	15526	15531	Deletion	1	+	4084	4223	CAACTGCTTATGCTAATAGTGTTTTTAACA|TTTGTCAAGCTGTCACGGCCAATGTTAATG	TGCTTATGCTAATAGTGTTTTTAACATTTG|TCAAGCTGTCACGGCCAATGTTAATGCACT
NC_045512.2_pilon	15601	15621	Deletion	1	+	2859	2811	ATGGTAACAAAATTGCCGATAAGTATGTCC|GCAATTTACAACACAGACTTTATGAGTGTC	TAAGTATGTCCGCAATTTACAACACAGACT|TTATGAGTGTCTCTATAGAAATAGAGATGT
NC_045512.2_pilon	15575	15598	Deletion	1	+	2807	2836	CAATGTTAATGCACTTTTATCTACTGATGG|TAACAAAATTGCCGATAAGTATGTCCGCAA	ACTGATGGTAACAAAATTGCCGATAAGTAT|GTCCGCAATTTACAACACAGACTTTATGAG
NC_045512.2_pilon	24848	24871	Deletion	1	+	1914	2316	AAGCACACTTTCCTCGTGAAGGTGTCTTTG|TTTCAAATGGCACACACTGGTTTGTAACAC	TGTCTTTGTTTCAAATGGCACACACTGGTT|TGTAACACAAAGGAATTTTTATGAACCACA
NC_045512.2_pilon	15603	15626	Deletion	1	+	2864	952	GGTAACAAAATTGCCGATAAGTATGTCCGC|AATTTACAACACAGACTTTATGAGTGTCTC	ATGTCCGCAATTTACAACACAGACTTTATG|AGTGTCTCTATAGAAATAGAGATGTTGACA
NC_045512.2_pilon	11592	11617	Deletion	1	+	2844	2908	CCCTATTTTCTTCATAACTGGTAATACACT|TCAGTGTATAATGCTAGTTTATTGTTTCTT	TACACTTCAGTGTATAATGCTAGTTTATTG|TTTCTTAGGCTATTTTTGTACTTGTTACTT
NC_045512.2_pilon	26169	26194	Deletion	1	+	3569	3750	GACGGTTCATCCGGAGTTGTTAATCCAGTA|ATGGAACCAATTTATGATGAACCGACGACG	CCAGTAATGGAACCAATTTATGATGAACCG|ACGACGACTACTAGCGTGCCTTTGTAAGCA
NC_045512.2_pilon	28932	28957	Deletion	1	+	856	1121	GGCTGGCAATGGCGGTGATGCTGCTCTTGC|TTTGCTGCTGCTTGACAGATTGAACCAGCT	TCTTGCTTTGCTGCTGCTTGACAGATTGAA|CCAGCTTGAGAGCAAAATGTCTGGTAAAGG
NC_045512.2_pilon	21912	21937	Deletion	1	+	1647	2048	TACTACTTTAGATTCGAAGACCCAGTCCCT|ACTTATTGTTAATAACGCTACTAATGTTGT	GTCCCTACTTATTGTTAATAACGCTACTAA|TGTTGTTATTAAAGTCTGTGAATTTCAATT
NC_045512.2_pilon	5118	5143	Deletion	1	+	2482	392	ACCTCATAATTCACATGAAGGTAAAACATT|TTATGTTTTACCTAATGATGACACTCTACG	AACATTTTATGTTTTACCTAATGATGACAC|TCTACGTGTTGAGGCTTTTGAGTACTACCA
NC_045512.2_pilon	1245	1270	Deletion	1	+	4370	4129	TTCAACTCTCATGAAGTGTGATCATTGTGG|TGAAACTTCATGGCAGACGGGCGATTTTGT	TTGTGGTGAAACTTCATGGCAGACGGGCGA|TTTTGTTAAAGCCACTTGCGAATTTTGTGG
NC_045512.2_pilon	10542	10567	Deletion	1	+	1705	1838	TTATGACTGTGTCTCTTTTTGTTACATGCA|CCATATGGAATTACCAACTGGAGTTCATGC	CATGCACCATATGGAATTACCAACTGGAGT|TCATGCTGGCACAGACTTAGAAGGTAACTT
NC_045512.2_pilon	18790	18815	Deletion	1	+	810	1023	TGATTGATGTTCAACAATGGGGTTTTACAG|GTAACCTACAAAGCAACCATGATCTGTATT	TTACAGGTAACCTACAAAGCAACCATGATC|TGTATTGTCAAGTCCATGGTAATGCACATG
NC_045512.2_pilon	27420	27445	Deletion	1	+	1028	1010	AACATGAAAATTATTCTTTTCTTGGCACTG|ATAACACTCGCTACTTGTGAGCTTTATCAC	GCACTGATAACACTCGCTACTTGTGAGCTT|TATCACTACCAAGAGTGTGTTAGAGGTACA
NC_045512.2_pilon	15478	15503	Deletion	1	+	3201	3722	GCGGTTCACTATATGTTAAACCAGGTGGAA|CCTCATCAGGAGATGCCACAACTGCTTATG	GTGGAACCTCATCAGGAGATGCCACAACTG|CTTATGCTAATAGTGTTTTTAACATTTGTC
NC_045512.2_pilon	20273	20446	Deletion	1	+	501	2061	AATGGAAATTGATTTCTTAGAATTAGCTAT|GGATGAATTCATTGAACGGTATAAATTAGA	GAAGATTTTATTCCTATGGACAGTACAGTT|AAAAACTATTTCATAACAGATGCGCAAACA
NC_045512.2_pilon	26795	26817	Deletion	1	+	1716	1644	ATCGCAATGGCTTGTCTTGTAGGCTTGATG|TGGCTCAGCTACTTCATTGCTTCTTTCAGA	GGCTTGATGTGGCTCAGCTACTTCATTGCT|TCTTTCAGACTGTTTGCGCGTACGCGTTCC
NC_045512.2_pilon	20902	20924	Deletion	1	+	3271	3239	CTGGTTCTGATAAAGGAGTTGCACCAGGTA|CAGCTGTTTTAAGACAGTGGTTGCCTACGG	CACCAGGTACAGCTGTTTTAAGACAGTGGT|TGCCTACGGGTACGCTGCTTGTCGATTCAG
NC_045512.2_pilon	28964	28986	Deletion	1	+	1135	1337	TGCTGCTGCTTGACAGATTGAACCAGCTTG|AGAGCAAAATGTCTGGTAAAGGCCAACAAC	ACCAGCTTGAGAGCAAAATGTCTGGTAAAG|GCCAACAACAACAAGGCCAAACTGTCACTA
NC_045512.2_pilon	8676	8689	Deletion	1	+	4099	3174	TGTCATGTCTAAACATACTGACTTTTCAAG|TGAAATCATAGGATACAAGGCTATTGATGG	ACATACTGACTTTTCAAGTGAAATCATAGG|ATACAAGGCTATTGATGGTGGTGTCACTCG
NC_045512.2_pilon	15500	15524	Deletion	1	+	3526	4052	AGGTGGAACCTCATCAGGAGATGCCACAAC|TGCTTATGCTAATAGTGTTTTTAACATTTG	CCACAACTGCTTATGCTAATAGTGTTTTTA|ACATTTGTCAAGCTGTCACGGCCAATGTTA
NC_045512.2_pilon	28945	28969	Deletion	1	+	1012	1178	GGTGATGCTGCTCTTGCTTTGCTGCTGCTT|GACAGATTGAACCAGCTTGAGAGCAAAATG	GCTGCTTGACAGATTGAACCAGCTTGAGAG|CAAAATGTCTGGTAAAGGCCAACAACAACA
NC_045512.2_pilon	29067	29092	Deletion	1	+	2939	1780	TAAGAAGCCTCGGCAAAAACGTACTGCCAC|TAAAGCATACAATGTAACACAAGCTTTCGG	TGCCACTAAAGCATACAATGTAACACAAGC|TTTCGGCAGACGTGGTCCAGAACAAACCCA
NC_045512.2_pilon	23631	23655	Deletion	1	+	1580	2848	TCCTCGGCGGGCACGTAGTGTAGCTAGTCA|ATCCATCATTGCCTACACTATGTCACTTGG	CTAGTCAATCCATCATTGCCTACACTATGT|CACTTGGTGCAGAAAATTCAGTTGCTTACT
NC_045512.2_pilon	5900	5924	Deletion	1	+	3615	4580	AAGAAAACAGTTACACAACAACCATAAAAC|CAGTTACTTATAAATTGGATGGTGTTGTTT	ATAAAACCAGTTACTTATAAATTGGATGGT|GTTGTTTGTACAGAAATTGACCCTAAGTTG
NC_045512.2_pilon	15534	15554	Deletion	1	+	4172	2563	TATGCTAATAGTGTTTTTAACATTTGTCAA|GCTGTCACGGCCAATGTTAATGCACTTTTA	ACATTTGTCAAGCTGTCACGGCCAATGTTA|ATGCACTTTTATCTACTGATGGTAACAAAA
NC_045512.2_pilon	15597	15601	Deletion	1	+	2861	2859	ACTGATGGTAACAAAATTGCCGATAAGTAT|GTCCGCAATTTACAACACAGACTTTATGAG	GATGGTAACAAAATTGCCGATAAGTATGTC|CGCAATTTACAACACAGACTTTATGAGTGT
NC_045512.2_pilon	13802	13824	Deletion	1	+	201	321	ACCACATATATCACGTCAACGTCTTACTAA|ATACACAATGGCAGACCTCGTCTATGCTTT	TCTTACTAAATACACAATGGCAGACCTCGT|CTATGCTTTAAGGCATTTTGATGAAGGTAA
NC_045512.2_pilon	13910	13914	Deletion	1	+	868	890	CACATACAATTGTTGTGATGATGATTATTT|CAATAAAAAGGACTGGTATGATTTTGTAGA	ATACAATTGTTGTGATGATGATTATTTCAA|TAAAAAGGACTGGTATGATTTTGTAGAAAA
NC_045512.2_pilon	15532	15538	Deletion	1	+	4171	4151	CTTATGCTAATAGTGTTTTTAACATTTGTC|AAGCTGTCACGGCCAATGTTAATGCACTTT	GCTAATAGTGTTTTTAACATTTGTCAAGCT|GTCACGGCCAATGTTAATGCACTTTTATCT
NC_045512.2_pilon	15383	15389	Deletion	1	+	5384	5353	TGCTCGCAAACATACAACGTGTTGTAGCTT|GTCACACCGTTTCTATAGATTAGCTAATGA	GCAAACATACAACGTGTTGTAGCTTGTCAC|ACCGTTTCTATAGATTAGCTAATGAGTGTG
NC_045512.2_pilon	29016	29022	Deletion	1	+	2031	2373	CCAACAACAACAAGGCCAAACTGTCACTAA|GAAATCTGCTGCTGAGGCTTCTAAGAAGCC	AACAACAAGGCCAAACTGTCACTAAGAAAT|CTGCTGCTGAGGCTTCTAAGAAGCCTCGGC
NC_045512.2_pilon	15444	15456	Deletion	1	+	2701	3038	TGTGCTCAAGTATTGAGTGAAATGGTCATG|TGTGGCGGTTCACTATATGTTAAACCAGGT	ATTGAGTGAAATGGTCATGTGTGGCGGTTC|ACTATATGTTAAACCAGGTGGAACCTCATC
NC_045512.2_pilon	15493	15507	Deletion	1	+	3493	3957	TTAAACCAGGTGGAACCTCATCAGGAGATG|CCACAACTGCTTATGCTAATAGTGTTTTTA	AACCTCATCAGGAGATGCCACAACTGCTTA|TGCTAATAGTGTTTTTAACATTTGTCAAGC
NC_045512.2_pilon	8783	8792	Deletion	1	+	4027	4460	AACATGCTGATTTTGACACATGGTTTAGCC|AGCGTGGTGGTAGTTATACTAATGACAAAG	GATTTTGACACATGGTTTAGCCAGCGTGGT|GGTAGTTATACTAATGACAAAGCTTGCCCA
NC_045512.2_pilon	8842	8859	Deletion	1	+	7515	6955	GCTTGCCCATTGATTGCTGCAGTCATAACA|AGAGAAGTGGGTTTTGTCGTGCCTGGTTTG	CTGCAGTCATAACAAGAGAAGTGGGTTTTG|TCGTGCCTGGTTTGCCTGGCACGATATTAC
NC_045512.2_pilon	28941	28946	Deletion	1	+	952	1014	TGGCGGTGATGCTGCTCTTGCTTTGCTGCT|GCTTGACAGATTGAACCAGCTTGAGAGCAA	GGTGATGCTGCTCTTGCTTTGCTGCTGCTT|GACAGATTGAACCAGCTTGAGAGCAAAATG
NC_045512.2_pilon	29028	29049	Deletion	1	+	2642	2910	AGGCCAAACTGTCACTAAGAAATCTGCTGC|TGAGGCTTCTAAGAAGCCTCGGCAAAAACG	AATCTGCTGCTGAGGCTTCTAAGAAGCCTC|GGCAAAAACGTACTGCCACTAAAGCATACA
NC_045512.2_pilon	17339	17366	Deletion	1	+	4100	4972	TACTGTAAATGCATTGCCTGAGACGACAGC|AGATATAGTTGTCTTTGATGAAATTTCAAT	CAGCAGATATAGTTGTCTTTGATGAAATTT|CAATGGCCACAAATTATGATTTGAGTGTTG
NC_045512.2_pilon	29023	29045	Deletion	1	+	2384	2887	CAACAAGGCCAAACTGTCACTAAGAAATCT|GCTGCTGAGGCTTCTAAGAAGCCTCGGCAA	AAGAAATCTGCTGCTGAGGCTTCTAAGAAG|CCTCGGCAAAAACGTACTGCCACTAAAGCA
NC_045512.2_pilon	20334	20354	Deletion	1	+	905	1202	GGCTATGCCTTCGAACATATCGTTTATGGA|GATTTTAGTCATAGTCAGTTAGGTGGTTTA	TCGTTTATGGAGATTTTAGTCATAGTCAGT|TAGGTGGTTTACATCTACTGATTGGACTAG
NC_045512.2_pilon	6029	6051	Deletion	1	+	4133	4208	TTGATCTTGTACCAAACCAACCATATCCAA|ACGCAAGCTTCGATAATTTTAAGTTTGTAT	CATATCCAAACGCAAGCTTCGATAATTTTA|AGTTTGTATGTGATAATATCAAATTTGCTG
NC_045512.2_pilon	24755	24778	Deletion	1	+	1431	1795	CAGCACCTCATGGTGTAGTCTTCTTGCATG|TGACTTATGTCCCTGCACAAGAAAAGAACT	CTTGCATGTGACTTATGTCCCTGCACAAGA|AAAGAACTTCACAACTGCTCCTGCCATTTG
NC_045512.2_pilon	2329	2353	Deletion	1	+	6131	5789	TTTAAGCTTGTAAATAAATTTTTGGCTTTG|TGTGCTGACTCTATCATTATTGGTGGAGCT	GGCTTTGTGTGCTGACTCTATCATTATTGG|TGGAGCTAAACTTAAAGCCTTGAATTTAGG
NC_045512.2_pilon	20931	20955	Deletion	1	+	3560	3871	ACAGCTGTTTTAAGACAGTGGTTGCCTACG|GGTACGCTGCTTGTCGATTCAGATCTTAAT	GCCTACGGGTACGCTGCTTGTCGATTCAGA|TCTTAATGACTTTGTCTCTGATGCAGATTC
NC_045512.2_pilon	3800	3826	Deletion	1	+	3263	3430	TTCGCACAAATGTCTACTTAGCTGTCTTTG|ATAAAAATCTCTATGACAAACTTGTTTCAA	CTTTGATAAAAATCTCTATGACAAACTTGT|TTCAAGCTTTTTGGAAATGAAGAGTGAAAA
NC_045512.2_pilon	7767	7793	Deletion	1	+	1781	2110	TGATAGTGTTACAGTGAAGAATGGTTCCAT|CCATCTTTACTTTGATAAAGCTGGTCAAAA	TCCATCCATCTTTACTTTGATAAAGCTGGT|CAAAAGACTTATGAAAGACATTCTCTCTCT
NC_045512.2_pilon	6923	6949	Deletion	1	+	5127	4850	GTCTAGAGGCTTCATTTAATTATTTGAAGT|CACCTAATTTTTCTAAACTGATAAATATTA	GAAGTCACCTAATTTTTCTAAACTGATAAA|TATTATAATTTGGTTTTTACTATTAAGTGT
NC_045512.2_pilon	6879	6905	Deletion	1	+	2950	4251	GACTACTATAGCAAAGAATACTGTTAAGAG|TGTCGGTAAATTTTGTCTAGAGGCTTCATT	AAGAGTGTCGGTAAATTTTGTCTAGAGGCT|TCATTTAATTATTTGAAGTCACCTAATTTT
NC_045512.2_pilon	29016	29042	Deletion	1	+	2031	2846	CCAACAACAACAAGGCCAAACTGTCACTAA|GAAATCTGCTGCTGAGGCTTCTAAGAAGCC	ACTAAGAAATCTGCTGCTGAGGCTTCTAAG|AAGCCTCGGCAAAAACGTACTGCCACTAAA
NC_045512.2_pilon	11022	11048	Deletion	1	+	8067	11044	CAAGGGTACACACCACTGGTTGTTACTCAC|AATTTTGACTTCACTTTTAGTTTTAGTCCA	CTCACAATTTTGACTTCACTTTTAGTTTTA|GTCCAGAGTACTCAATGGTCTTTGTTCTTT
NC_045512.2_pilon	15481	15507	Deletion	1	+	3219	3957	GTTCACTATATGTTAAACCAGGTGGAACCT|CATCAGGAGATGCCACAACTGCTTATGCTA	AACCTCATCAGGAGATGCCACAACTGCTTA|TGCTAATAGTGTTTTTAACATTTGTCAAGC
NC_045512.2_pilon	15470	15496	Deletion	1	+	3205	3426	CATGTGTGGCGGTTCACTATATGTTAAACC|AGGTGGAACCTCATCAGGAGATGCCACAAC	AAACCAGGTGGAACCTCATCAGGAGATGCC|ACAACTGCTTATGCTAATAGTGTTTTTAAC
NC_045512.2_pilon	15502	15528	Deletion	1	+	3533	4155	GTGGAACCTCATCAGGAGATGCCACAACTG|CTTATGCTAATAGTGTTTTTAACATTTGTC	AACTGCTTATGCTAATAGTGTTTTTAACAT|TTGTCAAGCTGTCACGGCCAATGTTAATGC
NC_045512.2_pilon	15515	15541	Deletion	1	+	3663	4109	AGGAGATGCCACAACTGCTTATGCTAATAG|TGTTTTTAACATTTGTCAAGCTGTCACGGC	AATAGTGTTTTTAACATTTGTCAAGCTGTC|ACGGCCAATGTTAATGCACTTTTATCTACT
NC_045512.2_pilon	14474	14500	Deletion	1	+	864	862	TGATGGTGTTCCATTTGTAGTTTCAACTGG|ATACCACTTCAGAGAGCTAGGTGTTGTACA	ACTGGATACCACTTCAGAGAGCTAGGTGTT|GTACATAATCAGGATGTAAACTTACATAGC
NC_045512.2_pilon	28956	28982	Deletion	1	+	1119	1307	TCTTGCTTTGCTGCTGCTTGACAGATTGAA|CCAGCTTGAGAGCAAAATGTCTGGTAAAGG	TTGAACCAGCTTGAGAGCAAAATGTCTGGT|AAAGGCCAACAACAACAAGGCCAAACTGTC
NC_045512.2_pilon	24946	24959	Deletion	1	+	1011	1205	AACACATTTGTGTCTGGTAACTGTGATGTT|GTAATAGGAATTGTCAACAACACAGTTTAT	TCTGGTAACTGTGATGTTGTAATAGGAATT|GTCAACAACACAGTTTATGATCCTTTGCAA
NC_045512.2_pilon	15478	15502	Deletion	1	+	3201	3533	GCGGTTCACTATATGTTAAACCAGGTGGAA|CCTCATCAGGAGATGCCACAACTGCTTATG	GGTGGAACCTCATCAGGAGATGCCACAACT|GCTTATGCTAATAGTGTTTTTAACATTTGT
NC_045512.2_pilon	8861	8884	Deletion	1	+	6962	8017	CAGTCATAACAAGAGAAGTGGGTTTTGTCG|TGCCTGGTTTGCCTGGCACGATATTACGCA	TTTTGTCGTGCCTGGTTTGCCTGGCACGAT|ATTACGCACAACTAATGGTGACTTTTTGCA
NC_045512.2_pilon	28978	29001	Deletion	1	+	1194	1650	AGATTGAACCAGCTTGAGAGCAAAATGTCT|GGTAAAGGCCAACAACAACAAGGCCAAACT	AAATGTCTGGTAAAGGCCAACAACAACAAG|GCCAAACTGTCACTAAGAAATCTGCTGCTG
NC_045512.2_pilon	15459	15484	Deletion	1	+	3012	3361	AGTGAAATGGTCATGTGTGGCGGTTCACTA|TATGTTAAACCAGGTGGAACCTCATCAGGA	TCACTATATGTTAAACCAGGTGGAACCTCA|TCAGGAGATGCCACAACTGCTTATGCTAAT
NC_045512.2_pilon	28961	28986	Deletion	1	+	1133	1337	CTTTGCTGCTGCTTGACAGATTGAACCAGC|TTGAGAGCAAAATGTCTGGTAAAGGCCAAC	ACCAGCTTGAGAGCAAAATGTCTGGTAAAG|GCCAACAACAACAAGGCCAAACTGTCACTA
NC_045512.2_pilon	15473	15498	Deletion	1	+	3158	3482	GTGTGGCGGTTCACTATATGTTAAACCAGG|TGGAACCTCATCAGGAGATGCCACAACTGC	ACCAGGTGGAACCTCATCAGGAGATGCCAC|AACTGCTTATGCTAATAGTGTTTTTAACAT
NC_045512.2_pilon	11598	11603	Deletion	1	+	2825	2795	TTTCTTCATAACTGGTAATACACTTCAGTG|TATAATGCTAGTTTATTGTTTCTTAGGCTA	TTCATAACTGGTAATACACTTCAGTGTATA|ATGCTAGTTTATTGTTTCTTAGGCTATTTT
NC_045512.2_pilon	15484	15503	Deletion	1	+	3361	3722	CACTATATGTTAAACCAGGTGGAACCTCAT|CAGGAGATGCCACAACTGCTTATGCTAATA	GTGGAACCTCATCAGGAGATGCCACAACTG|CTTATGCTAATAGTGTTTTTAACATTTGTC
NC_045512.2_pilon	10445	10464	Deletion	1	+	3913	4394	CACCATCTGGTGTTTACCAATGTGCTATGA|GGCCCAATTTCACTATTAAGGGTTCATTCC	AATGTGCTATGAGGCCCAATTTCACTATTA|AGGGTTCATTCCTTAATGGTTCATGTGGTA
NC_045512.2_pilon	10494	10502	Deletion	1	+	4427	4425	GGGTTCATTCCTTAATGGTTCATGTGGTAG|TGTTGGTTTTAACATAGATTATGACTGTGT	TTCCTTAATGGTTCATGTGGTAGTGTTGGT|TTTAACATAGATTATGACTGTGTCTCTTTT
NC_045512.2_pilon	15500	15514	Deletion	1	+	3526	3613	AGGTGGAACCTCATCAGGAGATGCCACAAC|TGCTTATGCTAATAGTGTTTTTAACATTTG	TCAGGAGATGCCACAACTGCTTATGCTAAT|AGTGTTTTTAACATTTGTCAAGCTGTCACG
NC_045512.2_pilon	15517	15533	Deletion	1	+	3681	4170	GAGATGCCACAACTGCTTATGCTAATAGTG|TTTTTAACATTTGTCAAGCTGTCACGGCCA	CTTATGCTAATAGTGTTTTTAACATTTGTC|AAGCTGTCACGGCCAATGTTAATGCACTTT
NC_045512.2_pilon	8872	8880	Deletion	1	+	7443	7949	AGAGAAGTGGGTTTTGTCGTGCCTGGTTTG|CCTGGCACGATATTACGCACAACTAATGGT	TGGGTTTTGTCGTGCCTGGTTTGCCTGGCA|CGATATTACGCACAACTAATGGTGACTTTT
NC_045512.2_pilon	15571	15591	Deletion	1	+	2732	2865	CGGCCAATGTTAATGCACTTTTATCTACTG|ATGGTAACAAAATTGCCGATAAGTATGTCC	TTTATCTACTGATGGTAACAAAATTGCCGA|TAAGTATGTCCGCAATTTACAACACAGACT
NC_045512.2_pilon	15603	15624	Deletion	1	+	2864	2776	GGTAACAAAATTGCCGATAAGTATGTCCGC|AATTTACAACACAGACTTTATGAGTGTCTC	GTATGTCCGCAATTTACAACACAGACTTTA|TGAGTGTCTCTATAGAAATAGAGATGTTGA
NC_045512.2_pilon	4728	4752	Deletion	1	+	5613	5317	TTCACCTGATGCTGTTACAGCGTATAATGG|TTATCTTACTTCTTCTTCTAAAACACCTGA	ATAATGGTTATCTTACTTCTTCTTCTAAAA|CACCTGAAGAACATTTTATTGAAACCATCT
NC_045512.2_pilon	18105	18130	Deletion	1	+	4770	4849	AAGGTAATCACTGGGTTACATCCTACACAG|GCACCTACACACCTCAGTGTTGACACTAAA	ACACAGGCACCTACACACCTCAGTGTTGAC|ACTAAATTCAAAACTGAAGGTTTATGTGTT
NC_045512.2_pilon	20749	20774	Deletion	1	+	4435	1005	TATTAGAAAAGTGTGACCTTCAAAATTATG|GTGATAGTGCAACATTACCTAAAGGCATAA	ATTATGGTGATAGTGCAACATTACCTAAAG|GCATAATGATGAATGTCGCAAAATATACTC
NC_045512.2_pilon	15139	15166	Deletion	1	+	2529	3278	TAGCTGGTGTCTCTATCTGTAGTACTATGA|CCAATAGACAGTTTCATCAAAAATTATTGA	ATGACCAATAGACAGTTTCATCAAAAATTA|TTGAAATCAATAGCCGCCACTAGAGGAGCT
NC_045512.2_pilon	23743	23770	Deletion	1	+	7167	8766	TTTACTATTAGTGTTACCACAGAAATTCTA|CCAGTGTCTATGACCAAGACATCAGTAGAT	TCTACCAGTGTCTATGACCAAGACATCAGT|AGATTGTACAATGTACATTTGTGGTGATTC
NC_045512.2_pilon	3238	3265	Deletion	1	+	4982	4507	GATGATAGTCAACAAACTGTTGGTCAACAA|GACGGCAGTGAGGACAATCAGACAACTACT	ACAAGACGGCAGTGAGGACAATCAGACAAC|TACTATTCAAACAATTGTTGAGGTTCAACC
NC_045512.2_pilon	23006	23034	Deletion	1	+	4260	4401	TCTATCAGGCCGGTAGCACACCTTGTAATG|GTGTTGAAGGTTTTAATTGTTACTTTCCTT	ATGGTGTTGAAGGTTTTAATTGTTACTTTC|CTTTACAATCATATGGTTTCCAACCCACTA
NC_045512.2_pilon	11308	11335	Deletion	1	+	4211	4655	ACTAGTTTGTCTGGTTTTAAGCTAAAAGAC|TGTGTTATGTATGCATCAGCTGTAGTGTTA	AGACTGTGTTATGTATGCATCAGCTGTAGT|GTTACTAATCCTTATGACAGCAAGAACTGT
NC_045512.2_pilon	10327	10354	Deletion	1	+	5750	4974	ATGCAAAATTGTGTACTTAAGCTTAAGGTT|GATACAGCCAATCCTAAGACACCTAAGTAT	GGTTGATACAGCCAATCCTAAGACACCTAA|GTATAAGTTTGTTCGCATTCAACCAGGACA
NC_045512.2_pilon	10466	10493	Deletion	1	+	4428	4430	GTGCTATGAGGCCCAATTTCACTATTAAGG|GTTCATTCCTTAATGGTTCATGTGGTAGTG	AAGGGTTCATTCCTTAATGGTTCATGTGGT|AGTGTTGGTTTTAACATAGATTATGACTGT
NC_045512.2_pilon	15480	15507	Deletion	1	+	3246	3957	GGTTCACTATATGTTAAACCAGGTGGAACC|TCATCAGGAGATGCCACAACTGCTTATGCT	AACCTCATCAGGAGATGCCACAACTGCTTA|TGCTAATAGTGTTTTTAACATTTGTCAAGC
NC_045512.2_pilon	15476	15503	Deletion	1	+	3207	3722	TGGCGGTTCACTATATGTTAAACCAGGTGG|AACCTCATCAGGAGATGCCACAACTGCTTA	GTGGAACCTCATCAGGAGATGCCACAACTG|CTTATGCTAATAGTGTTTTTAACATTTGTC
NC_045512.2_pilon	15917	15944	Deletion	1	+	4656	5512	TACAATGCTAGTTAAACAGGGTGATGATTA|TGTGTACCTTCCTTACCCAGATCCATCAAG	ATTATGTGTACCTTCCTTACCCAGATCCAT|CAAGAATCCTAGGGGCCGGCTGTTTTGTAG
NC_045512.2_pilon	8056	8077	Deletion	1	+	2151	1785	GTTAAAATGTTTGATGCTTACGTTAATACG|TTTTCATCAACTTTTAACGTACCAATGGAA	CGTTAATACGTTTTCATCAACTTTTAACGT|ACCAATGGAAAAACTCAAAACACTAGTTGC
NC_045512.2_pilon	15484	15510	Deletion	1	+	3361	3601	CACTATATGTTAAACCAGGTGGAACCTCAT|CAGGAGATGCCACAACTGCTTATGCTAATA	CTCATCAGGAGATGCCACAACTGCTTATGC|TAATAGTGTTTTTAACATTTGTCAAGCTGT
NC_045512.2_pilon	28935	28961	Deletion	1	+	896	1133	TGGCAATGGCGGTGATGCTGCTCTTGCTTT|GCTGCTGCTTGACAGATTGAACCAGCTTGA	GCTTTGCTGCTGCTTGACAGATTGAACCAG|CTTGAGAGCAAAATGTCTGGTAAAGGCCAA
NC_045512.2_pilon	15454	15480	Deletion	1	+	2977	3246	TATTGAGTGAAATGGTCATGTGTGGCGGTT|CACTATATGTTAAACCAGGTGGAACCTCAT	CGGTTCACTATATGTTAAACCAGGTGGAAC|CTCATCAGGAGATGCCACAACTGCTTATGC
NC_045512.2_pilon	4452	4475	Deletion	1	+	2345	2311	CAAATTAATGCCTGTCTGTGTGGAAACTAA|AGCCATAGTTTCAACTATACAGCGTAAATA	GAAACTAAAGCCATAGTTTCAACTATACAG|CGTAAATATAAGGGTATTAAAATACAAGAG
NC_045512.2_pilon	3676	3695	Deletion	1	+	3466	3951	ATTCAACTTCTTAAGAGTGCTTATGAAAAT|TTTAATCAGCACGAAGTTCTACTTGCACCA	GCTTATGAAAATTTTAATCAGCACGAAGTT|CTACTTGCACCATTATTATCAGCTGGTATT
NC_045512.2_pilon	15457	15476	Deletion	1	+	3038	3207	TGAGTGAAATGGTCATGTGTGGCGGTTCAC|TATATGTTAAACCAGGTGGAACCTCATCAG	GTGGCGGTTCACTATATGTTAAACCAGGTG|GAACCTCATCAGGAGATGCCACAACTGCTT
NC_045512.2_pilon	15510	15519	Deletion	1	+	3601	3874	TCATCAGGAGATGCCACAACTGCTTATGCT|AATAGTGTTTTTAACATTTGTCAAGCTGTC	AGATGCCACAACTGCTTATGCTAATAGTGT|TTTTAACATTTGTCAAGCTGTCACGGCCAA
NC_045512.2_pilon	26081	26089	Deletion	1	+	1497	1945	TACAGACACTGGTGTTGAACATGTTACCTT|CTTCATCTACAATAAAATTGTTGATGAGCC	ACTGGTGTTGAACATGTTACCTTCTTCATC|TACAATAAAATTGTTGATGAGCCTGAAGAA
NC_045512.2_pilon	26170	26188	Deletion	1	+	3576	3730	ACGGTTCATCCGGAGTTGTTAATCCAGTAA|TGGAACCAATTTATGATGAACCGACGACGA	GTTAATCCAGTAATGGAACCAATTTATGAT|GAACCGACGACGACTACTAGCGTGCCTTTG
NC_045512.2_pilon	5587	5612	Deletion	1	+	4462	4226	GTAGAAGCTGTTATGTACATGGGCACACTT|TCTTATGAACAATTTAAGAAAGGTGTTCAG	ACACTTTCTTATGAACAATTTAAGAAAGGT|GTTCAGATACCTTGTACGTGTGGTAAACAA
NC_045512.2_pilon	26219	26245	Deletion	1	+	4516	4081	ACCGACGACGACTACTAGCGTGCCTTTGTA|AGCACAAGCTGATGAGTACGAACTTATGTA	TTGTAAGCACAAGCTGATGAGTACGAACTT|ATGTACTCATTCGTTTCGGAAGAGACAGGT
NC_045512.2_pilon	27066	27092	Deletion	1	+	2104	890	CATCACGAACGCTTTCTTATTACAAATTGG|GAGCTTCGCAGCGTGTAGCAGGTGACTCAG	ATTGGGAGCTTCGCAGCGTGTAGCAGGTGA|CTCAGGTTTTGCTGCATACAGTCGCTACAG
NC_045512.2_pilon	29270	29296	Deletion	1	+	5210	5335	AAGTCACACCTTCGGGAACGTGGTTGACCT|ACACAGGTGCCATCAAATTGGATGACAAAG	GACCTACACAGGTGCCATCAAATTGGATGA|CAAAGATCCAAATTTCAAAGATCAAGTCAT
NC_045512.2_pilon	15884	15910	Deletion	1	+	3359	4445	TACTAAAGGACCTCATGAATTTTGCTCTCA|ACATACAATGCTAGTTAAACAGGGTGATGA	TCTCAACATACAATGCTAGTTAAACAGGGT|GATGATTATGTGTACCTTCCTTACCCAGAT
NC_045512.2_pilon	4471	4499	Deletion	1	+	2304	2223	GTGGAAACTAAAGCCATAGTTTCAACTATA|CAGCGTAAATATAAGGGTATTAAAATACAA	ATACAGCGTAAATATAAGGGTATTAAAATA|CAAGAGGGTGTGGTTGATTATGGTGCTAGA
NC_045512.2_pilon	4307	4335	Deletion	1	+	3293	3992	CTGTAGAGGAGGCAAAGACAGTGCTTAAAA|AGTGTAAAAGTGCCTTTTACATTCTACCAT	AAAAGTGTAAAAGTGCCTTTTACATTCTAC|CATCTATTATCTCTAATGAGAAGCAAGAAA
NC_045512.2_pilon	19017	19046	Deletion	1	+	3348	4859	GTTAAAGCTGCATTATTAGCAGACAAATTC|CCAGTTCTTCACGACATTGGTAACCCTAAA	TCCCAGTTCTTCACGACATTGGTAACCCTA|AAGCTATTAAGTGTGTACCTCAAGCTGATG
NC_045512.2_pilon	19481	19509	Deletion	1	+	1284	1993	TACGTGTATAACACGTTGCAATTTAGGTGG|TGCTGTCTGTAGACATCATGCTAATGAGTA	TGGTGCTGTCTGTAGACATCATGCTAATGA|GTACAGATTGTATCTCGATGCTTATAACAT
NC_045512.2_pilon	261	289	Deletion	1	+	1952	1244	TCTAGGTTTTGTCCGGGTGTGACCGAAAGG|TAAGATGGAGAGCCTTGTCCCTGGTTTCAA	AGGTAAGATGGAGAGCCTTGTCCCTGGTTT|CAACGAGAAAACACACGTCCAACTCAGTTT
NC_045512.2_pilon	28962	28990	Deletion	1	+	1125	1371	TTTGCTGCTGCTTGACAGATTGAACCAGCT|TGAGAGCAAAATGTCTGGTAAAGGCCAACA	GCTTGAGAGCAAAATGTCTGGTAAAGGCCA|ACAACAACAAGGCCAAACTGTCACTAAGAA
NC_045512.2_pilon	22964	23012	Deletion	1	+	3544	4098	AGTCTAATCTCAAACCTTTTGAGAGAGATA|TTTCAACTGAAATCTATCAGGCCGGTAGCA	CAGGCCGGTAGCACACCTTGTAATGGTGTT|GAAGGTTTTAATTGTTACTTTCCTTTACAA
NC_045512.2_pilon	8885	8915	Deletion	1	+	8021	4923	TTGTCGTGCCTGGTTTGCCTGGCACGATAT|TACGCACAACTAATGGTGACTTTTTGCATT	TTACGCACAACTAATGGTGACTTTTTGCAT|TTCTTACCTAGAGTTTTTAGTGCAGTTGGT
NC_045512.2_pilon	4197	4225	Deletion	1	+	3140	3444	ACCTACTAAAAAGGCTGGTGGCACTACTGA|AATGCTAGCGAAAGCTTTGAGAAAAGTGCC	TGAAATGCTAGCGAAAGCTTTGAGAAAAGT|GCCAACAGACAATTATATAACCACTTACCC
NC_045512.2_pilon	4208	4236	Deletion	1	+	3200	3578	AGGCTGGTGGCACTACTGAAATGCTAGCGA|AAGCTTTGAGAAAAGTGCCAACAGACAATT	CGAAAGCTTTGAGAAAAGTGCCAACAGACA|ATTATATAACCACTTACCCGGGTCAGGGTT
NC_045512.2_pilon	21337	21365	Deletion	1	+	1406	1972	AACAAATAGATGGTTATGTCATGCATGCAA|ATTACATATTTTGGAGGAATACAAATCCAA	CAAATTACATATTTTGGAGGAATACAAATC|CAATTCAGTTGTCTTCCTATTCTTTATTTG
NC_045512.2_pilon	14697	14726	Deletion	1	+	1209	1649	GTCAAACCCGGTAATTTTAACAAAGACTTC|TATGACTTTGCTGTGTCTAAGGGTTTCTTT	TCTATGACTTTGCTGTGTCTAAGGGTTTCT|TTAAGGAAGGAAGTTCTGTTGAATTAAAAC
NC_045512.2_pilon	11309	11337	Deletion	1	+	4241	4765	CTAGTTTGTCTGGTTTTAAGCTAAAAGACT|GTGTTATGTATGCATCAGCTGTAGTGTTAC	ACTGTGTTATGTATGCATCAGCTGTAGTGT|TACTAATCCTTATGACAGCAAGAACTGTGT
NC_045512.2_pilon	15465	15493	Deletion	1	+	3173	3493	ATGGTCATGTGTGGCGGTTCACTATATGTT|AAACCAGGTGGAACCTCATCAGGAGATGCC	GTTAAACCAGGTGGAACCTCATCAGGAGAT|GCCACAACTGCTTATGCTAATAGTGTTTTT
NC_045512.2_pilon	18602	18630	Deletion	1	+	4601	2007	TGACAGAGTCGTATTTGTCTTATGGGCACA|TGGCTTTGAGTTGACATCTATGAAGTATTT	ACATGGCTTTGAGTTGACATCTATGAAGTA|TTTTGTGAAAATAGGACCTGAGCGCACCTG
NC_045512.2_pilon	26801	26828	Deletion	1	+	1764	1929	ATGGCTTGTCTTGTAGGCTTGATGTGGCTC|AGCTACTTCATTGCTTCTTTCAGACTGTTT	GCTCAGCTACTTCATTGCTTCTTTCAGACT|GTTTGCGCGTACGCGTTCCATGTGGTCATT
NC_045512.2_pilon	20656	20683	Deletion	1	+	1932	3055	GCCATGTAGAAACATTTTACCCAAAATTAC|AATCTAGTCAAGCGTGGCAACCGGGTGTTG	TTACAATCTAGTCAAGCGTGGCAACCGGGT|GTTGCTATGCCTAATCTTTACAAAATGCAA
NC_045512.2_pilon	28598	28625	Deletion	1	+	2259	2420	GTAAAATGAAAGATCTCAGTCCAAGATGGT|ATTTCTACTACCTAGGAACTGGGCCAGAAG	TGGTATTTCTACTACCTAGGAACTGGGCCA|GAAGCTGGACTTCCCTATGGTGCTAACAAA
NC_045512.2_pilon	15463	15490	Deletion	1	+	3141	3434	AAATGGTCATGTGTGGCGGTTCACTATATG|TTAAACCAGGTGGAACCTCATCAGGAGATG	TATGTTAAACCAGGTGGAACCTCATCAGGA|GATGCCACAACTGCTTATGCTAATAGTGTT
NC_045512.2_pilon	15470	15497	Deletion	1	+	3205	3467	CATGTGTGGCGGTTCACTATATGTTAAACC|AGGTGGAACCTCATCAGGAGATGCCACAAC	AACCAGGTGGAACCTCATCAGGAGATGCCA|CAACTGCTTATGCTAATAGTGTTTTTAACA
NC_045512.2_pilon	15457	15484	Deletion	1	+	3038	3361	TGAGTGAAATGGTCATGTGTGGCGGTTCAC|TATATGTTAAACCAGGTGGAACCTCATCAG	TCACTATATGTTAAACCAGGTGGAACCTCA|TCAGGAGATGCCACAACTGCTTATGCTAAT
NC_045512.2_pilon	28964	28977	Deletion	1	+	1135	1198	TGCTGCTGCTTGACAGATTGAACCAGCTTG|AGAGCAAAATGTCTGGTAAAGGCCAACAAC	ACAGATTGAACCAGCTTGAGAGCAAAATGT|CTGGTAAAGGCCAACAACAACAAGGCCAAA
NC_045512.2_pilon	13507	13528	Deletion	1	+	1266	1663	GTGTAAGTGCAGCCCGTCTTACACCGTGCG|GCACAGGCACTAGTACTGATGTCGTATACA	ACACCGTGCGGCACAGGCACTAGTACTGAT|GTCGTATACAGGGCTTTTGACATCTACAAT
NC_045512.2_pilon	23059	23069	Deletion	1	+	2697	2473	TTTCCTTTACAATCATATGGTTTCCAACCC|ACTAATGGTGTTGGTTACCAACCATACAGA	CAATCATATGGTTTCCAACCCACTAATGGT|GTTGGTTACCAACCATACAGAGTAGTAGTA
NC_045512.2_pilon	11115	11129	Deletion	1	+	2652	2961	TGAAAATGCCTTTTTACCTTTTGCTATGGG|TATTATTGCTATGTCTGCTTTTGCAATGAT	TTACCTTTTGCTATGGGTATTATTGCTATG|TCTGCTTTTGCAATGATGTTTGTCAAACAT
NC_045512.2_pilon	7322	7333	Deletion	1	+	6305	6455	TGGCTGCAATCATGCAATTGTTTTTCAGCT|ATTTTGCAGTACATTTTATTAGTAATTCTT	CATGCAATTGTTTTTCAGCTATTTTGCAGT|ACATTTTATTAGTAATTCTTGGCTTATGTG
NC_045512.2_pilon	137	149	Deletion	1	+	487	618	TGCTTAGTGCACTCACGCAGTATAATTAAT|AACTAATTACTGTCGTTGACAGGACACGAG	CTCACGCAGTATAATTAATAACTAATTACT|GTCGTTGACAGGACACGAGTAACTCGTCTA
NC_045512.2_pilon	28932	28940	Deletion	1	+	856	961	GGCTGGCAATGGCGGTGATGCTGCTCTTGC|TTTGCTGCTGCTTGACAGATTGAACCAGCT	AATGGCGGTGATGCTGCTCTTGCTTTGCTG|CTGCTTGACAGATTGAACCAGCTTGAGAGC
NC_045512.2_pilon	29043	29062	Deletion	1	+	2837	2871	TAAGAAATCTGCTGCTGAGGCTTCTAAGAA|GCCTCGGCAAAAACGTACTGCCACTAAAGC	GGCTTCTAAGAAGCCTCGGCAAAAACGTAC|TGCCACTAAAGCATACAATGTAACACAAGC
NC_045512.2_pilon	28959	28965	Deletion	1	+	1125	1148	TGCTTTGCTGCTGCTTGACAGATTGAACCA|GCTTGAGAGCAAAATGTCTGGTAAAGGCCA	TGCTGCTGCTTGACAGATTGAACCAGCTTG|AGAGCAAAATGTCTGGTAAAGGCCAACAAC
NC_045512.2_pilon	16319	16344	Deletion	1	+	2882	2500	TTGCATACGTAGACCATTCTTATGTTGTAA|ATGCTGTTACGACCATGTCATATCAACATC	TTGTAAATGCTGTTACGACCATGTCATATC|AACATCACATAAATTAGTCTTGTCTGTTAA
NC_045512.2_pilon	28974	29001	Deletion	1	+	1198	1650	TGACAGATTGAACCAGCTTGAGAGCAAAAT|GTCTGGTAAAGGCCAACAACAACAAGGCCA	AAATGTCTGGTAAAGGCCAACAACAACAAG|GCCAAACTGTCACTAAGAAATCTGCTGCTG
NC_045512.2_pilon	28984	29011	Deletion	1	+	1332	1834	AACCAGCTTGAGAGCAAAATGTCTGGTAAA|GGCCAACAACAACAAGGCCAAACTGTCACT	TAAAGGCCAACAACAACAAGGCCAAACTGT|CACTAAGAAATCTGCTGCTGAGGCTTCTAA
NC_045512.2_pilon	11267	11294	Deletion	1	+	2651	3594	GTTGGGTGATGCGTATTATGACATGGTTGG|ATATGGTTGATACTAGTTTGTCTGGTTTTA	TTGGATATGGTTGATACTAGTTTGTCTGGT|TTTAAGCTAAAAGACTGTGTTATGTATGCA
NC_045512.2_pilon	5270	5298	Deletion	1	+	1675	1712	CACAAGTTAATGGTTTAACTTCTATTAAAT|GGGCAGATAACAACTGTTATCTTGCCACTG	AATGGGCAGATAACAACTGTTATCTTGCCA|CTGCATTGTTAACACTCCAACAAATAGAGT
NC_045512.2_pilon	15461	15490	Deletion	1	+	3010	3434	TGAAATGGTCATGTGTGGCGGTTCACTATA|TGTTAAACCAGGTGGAACCTCATCAGGAGA	TATGTTAAACCAGGTGGAACCTCATCAGGA|GATGCCACAACTGCTTATGCTAATAGTGTT
NC_045512.2_pilon	7344	7373	Deletion	1	+	6507	2180	TTTCAGCTATTTTGCAGTACATTTTATTAG|TAATTCTTGGCTTATGTGGTTAATAATTAA	AGTAATTCTTGGCTTATGTGGTTAATAATT|AATCTTGTACAAATGGCCCCGATTTCAGCT
NC_045512.2_pilon	17209	17240	Deletion	1	+	1986	2565	ATGCACTATGTGAGAAGGCATTAAAATATT|TGCCTATAGATAAATGTAGTAGAATTATAC	TGCCTATAGATAAATGTAGTAGAATTATAC|CTGCACGTGCTCGTGTAGAGTGTTTTGATA
NC_045512.2_pilon	3216	3245	Deletion	1	+	4220	5007	GCAAGAAGAAGATTGGTTAGATGATGATAG|TCAACAAACTGTTGGTCAACAAGACGGCAG	AGTCAACAAACTGTTGGTCAACAAGACGGC|AGTGAGGACAATCAGACAACTACTATTCAA
NC_045512.2_pilon	23661	23690	Deletion	1	+	3250	4684	ATCCATCATTGCCTACACTATGTCACTTGG|TGCAGAAAATTCAGTTGCTTACTCTAATAA	GGTGCAGAAAATTCAGTTGCTTACTCTAAT|AACTCTATTGCCATACCCACAAATTTTACT
NC_045512.2_pilon	15465	15494	Deletion	1	+	3173	3486	ATGGTCATGTGTGGCGGTTCACTATATGTT|AAACCAGGTGGAACCTCATCAGGAGATGCC	TTAAACCAGGTGGAACCTCATCAGGAGATG|CCACAACTGCTTATGCTAATAGTGTTTTTA
NC_045512.2_pilon	20333	20362	Deletion	1	+	908	1266	AGGCTATGCCTTCGAACATATCGTTTATGG|AGATTTTAGTCATAGTCAGTTAGGTGGTTT	GGAGATTTTAGTCATAGTCAGTTAGGTGGT|TTACATCTACTGATTGGACTAGCTAAACGT
NC_045512.2_pilon	15478	15507	Deletion	1	+	3201	3957	GCGGTTCACTATATGTTAAACCAGGTGGAA|CCTCATCAGGAGATGCCACAACTGCTTATG	AACCTCATCAGGAGATGCCACAACTGCTTA|TGCTAATAGTGTTTTTAACATTTGTCAAGC
NC_045512.2_pilon	28927	28955	Deletion	1	+	815	1109	AGAATGGCTGGCAATGGCGGTGATGCTGCT|CTTGCTTTGCTGCTGCTTGACAGATTGAAC	GCTCTTGCTTTGCTGCTGCTTGACAGATTG|AACCAGCTTGAGAGCAAAATGTCTGGTAAA
NC_045512.2_pilon	15481	15509	Deletion	1	+	3219	3554	GTTCACTATATGTTAAACCAGGTGGAACCT|CATCAGGAGATGCCACAACTGCTTATGCTA	CCTCATCAGGAGATGCCACAACTGCTTATG|CTAATAGTGTTTTTAACATTTGTCAAGCTG
NC_045512.2_pilon	2940	2968	Deletion	1	+	1409	2103	TTTGCAACCAGTATCTGAATTACTTACACC|ACTGGGCATTGATTTAGATGAGTGGAGTAT	ACCACTGGGCATTGATTTAGATGAGTGGAG|TATGGCTACATACTACTTATTTGATGAGTC
NC_045512.2_pilon	28963	28968	Deletion	1	+	1147	1176	TTGCTGCTGCTTGACAGATTGAACCAGCTT|GAGAGCAAAATGTCTGGTAAAGGCCAACAA	TGCTGCTTGACAGATTGAACCAGCTTGAGA|GCAAAATGTCTGGTAAAGGCCAACAACAAC
NC_045512.2_pilon	28917	28934	Deletion	1	+	848	872	TTCTCCTGCTAGAATGGCTGGCAATGGCGG|TGATGCTGCTCTTGCTTTGCTGCTGCTTGA	GCTGGCAATGGCGGTGATGCTGCTCTTGCT|TTGCTGCTGCTTGACAGATTGAACCAGCTT
NC_045512.2_pilon	29020	29024	Deletion	1	+	2194	2440	CAACAACAAGGCCAAACTGTCACTAAGAAA|TCTGCTGCTGAGGCTTCTAAGAAGCCTCGG	CAACAAGGCCAAACTGTCACTAAGAAATCT|GCTGCTGAGGCTTCTAAGAAGCCTCGGCAA
NC_045512.2_pilon	29056	29061	Deletion	1	+	2909	2869	GCTGAGGCTTCTAAGAAGCCTCGGCAAAAA|CGTACTGCCACTAAAGCATACAATGTAACA	AGGCTTCTAAGAAGCCTCGGCAAAAACGTA|CTGCCACTAAAGCATACAATGTAACACAAG
NC_045512.2_pilon	15462	15487	Deletion	1	+	3162	3346	GAAATGGTCATGTGTGGCGGTTCACTATAT|GTTAAACCAGGTGGAACCTCATCAGGAGAT	CTATATGTTAAACCAGGTGGAACCTCATCA|GGAGATGCCACAACTGCTTATGCTAATAGT
NC_045512.2_pilon	15531	15536	Deletion	1	+	4223	4157	GCTTATGCTAATAGTGTTTTTAACATTTGT|CAAGCTGTCACGGCCAATGTTAATGCACTT	ATGCTAATAGTGTTTTTAACATTTGTCAAG|CTGTCACGGCCAATGTTAATGCACTTTTAT
NC_045512.2_pilon	15539	15544	Deletion	1	+	4163	4146	TAATAGTGTTTTTAACATTTGTCAAGCTGT|CACGGCCAATGTTAATGCACTTTTATCTAC	AGTGTTTTTAACATTTGTCAAGCTGTCACG|GCCAATGTTAATGCACTTTTATCTACTGAT
NC_045512.2_pilon	15550	15573	Deletion	1	+	4166	2777	TTAACATTTGTCAAGCTGTCACGGCCAATG|TTAATGCACTTTTATCTACTGATGGTAACA	GGCCAATGTTAATGCACTTTTATCTACTGA|TGGTAACAAAATTGCCGATAAGTATGTCCG
NC_045512.2_pilon	15603	15610	Deletion	1	+	2864	2865	GGTAACAAAATTGCCGATAAGTATGTCCGC|AATTTACAACACAGACTTTATGAGTGTCTC	AAAATTGCCGATAAGTATGTCCGCAATTTA|CAACACAGACTTTATGAGTGTCTCTATAGA
NC_045512.2_pilon	23738	23756	Deletion	1	+	6894	7767	CAAATTTTACTATTAGTGTTACCACAGAAA|TTCTACCAGTGTCTATGACCAAGACATCAG	GTTACCACAGAAATTCTACCAGTGTCTATG|ACCAAGACATCAGTAGATTGTACAATGTAC
NC_045512.2_pilon	28963	28982	Deletion	1	+	1147	1307	TTGCTGCTGCTTGACAGATTGAACCAGCTT|GAGAGCAAAATGTCTGGTAAAGGCCAACAA	TTGAACCAGCTTGAGAGCAAAATGTCTGGT|AAAGGCCAACAACAACAAGGCCAAACTGTC
NC_045512.2_pilon	15499	15517	Deletion	1	+	3504	3681	CAGGTGGAACCTCATCAGGAGATGCCACAA|CTGCTTATGCTAATAGTGTTTTTAACATTT	GGAGATGCCACAACTGCTTATGCTAATAGT|GTTTTTAACATTTGTCAAGCTGTCACGGCC
NC_045512.2_pilon	15563	15575	Deletion	1	+	2684	2807	AGCTGTCACGGCCAATGTTAATGCACTTTT|ATCTACTGATGGTAACAAAATTGCCGATAA	CCAATGTTAATGCACTTTTATCTACTGATG|GTAACAAAATTGCCGATAAGTATGTCCGCA
NC_045512.2_pilon	12211	12223	Deletion	1	+	3767	4106	TCTGAAGTTGTTCTTAAAAAGTTGAAGAAG|TCTTTGAATGTGGCTAAATCTGAATTTGAC	TCTTAAAAAGTTGAAGAAGTCTTTGAATGT|GGCTAAATCTGAATTTGACCGTGATGCAGC
NC_045512.2_pilon	10269	10280	Deletion	1	+	3231	3484	TAATCATAATTTCTTGGTACAGGCTGGTAA|TGTTCAACTCAGGGTTATTGGACATTCTAT	TTCTTGGTACAGGCTGGTAATGTTCAACTC|AGGGTTATTGGACATTCTATGCAAAATTGT
NC_045512.2_pilon	15541	15565	Deletion	1	+	4109	2686	ATAGTGTTTTTAACATTTGTCAAGCTGTCA|CGGCCAATGTTAATGCACTTTTATCTACTG	GCTGTCACGGCCAATGTTAATGCACTTTTA|TCTACTGATGGTAACAAAATTGCCGATAAG
NC_045512.2_pilon	15536	15556	Deletion	1	+	4157	2621	TGCTAATAGTGTTTTTAACATTTGTCAAGC|TGTCACGGCCAATGTTAATGCACTTTTATC	ATTTGTCAAGCTGTCACGGCCAATGTTAAT|GCACTTTTATCTACTGATGGTAACAAAATT
NC_045512.2_pilon	15505	15531	Deletion	1	+	3874	4223	GAACCTCATCAGGAGATGCCACAACTGCTT|ATGCTAATAGTGTTTTTAACATTTGTCAAG	TGCTTATGCTAATAGTGTTTTTAACATTTG|TCAAGCTGTCACGGCCAATGTTAATGCACT
NC_045512.2_pilon	29030	29060	Deletion	1	+	2667	2866	GCCAAACTGTCACTAAGAAATCTGCTGCTG|AGGCTTCTAAGAAGCCTCGGCAAAAACGTA	GAGGCTTCTAAGAAGCCTCGGCAAAAACGT|ACTGCCACTAAAGCATACAATGTAACACAA
NC_045512.2_pilon	23794	23824	Deletion	1	+	10355	9898	TCAGTAGATTGTACAATGTACATTTGTGGT|GATTCAACTGAATGCAGCAATCTTTTGTTG	TGATTCAACTGAATGCAGCAATCTTTTGTT|GCAATATGGCAGTTTTTGTACACAATTAAA
NC_045512.2_pilon	11436	11466	Deletion	1	+	4855	4865	CTTGACACTCGTTTATAAAGTTTATTATGG|TAATGCTTTAGATCAAGCCATTTCCATGTG	GTAATGCTTTAGATCAAGCCATTTCCATGT|GGGCTCTTATAATCTCTGTTACTTCTAACT
NC_045512.2_pilon	5556	5586	Deletion	1	+	4764	4518	TTGTGGACAACAGCAGACAACCCTTAAGGG|TGTAGAAGCTGTTATGTACATGGGCACACT	GTGTAGAAGCTGTTATGTACATGGGCACAC|TTTCTTATGAACAATTTAAGAAAGGTGTTC
NC_045512.2_pilon	13597	13627	Deletion	1	+	3307	3613	CTGGTTTTGCTAAATTCCTAAAAACTAATT|GTTGTCGCTTCCAAGAAAAGGACGAAGATG	TGTTGTCGCTTCCAAGAAAAGGACGAAGAT|GACAATTTAATTGATTCTTACTTTGTAGTT
NC_045512.2_pilon	7871	7901	Deletion	1	+	2044	2618	ACCTGAGAGCTAATAACACTAAAGGTTCAT|TGCCTATTAATGTTATAGTTTTTGATGGTA	TTGCCTATTAATGTTATAGTTTTTGATGGT|AAATCAAAATGTGAAGAATCATCTGCAAAA
NC_045512.2_pilon	8346	8376	Deletion	1	+	1757	2050	ACCCCGTGACCTTGGTGCTTGTATTGACTG|TAGTGCGCGTCATATTAATGCGCAGGTAGC	GTAGTGCGCGTCATATTAATGCGCAGGTAG|CAAAAAGTCACAACATTGCTTTGATATGGA
NC_045512.2_pilon	15471	15501	Deletion	1	+	3158	3521	ATGTGTGGCGGTTCACTATATGTTAAACCA|GGTGGAACCTCATCAGGAGATGCCACAACT	AGGTGGAACCTCATCAGGAGATGCCACAAC|TGCTTATGCTAATAGTGTTTTTAACATTTG
NC_045512.2_pilon	15512	15541	Deletion	1	+	3620	4109	ATCAGGAGATGCCACAACTGCTTATGCTAA|TAGTGTTTTTAACATTTGTCAAGCTGTCAC	AATAGTGTTTTTAACATTTGTCAAGCTGTC|ACGGCCAATGTTAATGCACTTTTATCTACT
NC_045512.2_pilon	6453	6482	Deletion	1	+	2732	3113	AAATCCTACCATACAGAAAGACGTTCTTGA|GTGTAATGTGAAAACTACCGAAGTTGTAGG	GAGTGTAATGTGAAAACTACCGAAGTTGTA|GGAGACATTATACTTAAACCAGCAAATAAT
NC_045512.2_pilon	4128	4157	Deletion	1	+	3343	2758	CTTAAAGAAAGATGCTCCATATATAGTGGG|TGATGTTGTTCAAGAGGGTGTTTTAACTGC	GGTGATGTTGTTCAAGAGGGTGTTTTAACT|GCTGTGGTTATACCTACTAAAAAGGCTGGT
NC_045512.2_pilon	28941	28970	Deletion	1	+	952	1184	TGGCGGTGATGCTGCTCTTGCTTTGCTGCT|GCTTGACAGATTGAACCAGCTTGAGAGCAA	CTGCTTGACAGATTGAACCAGCTTGAGAGC|AAAATGTCTGGTAAAGGCCAACAACAACAA
NC_045512.2_pilon	11110	11139	Deletion	1	+	2621	3132	TTGTATGAAAATGCCTTTTTACCTTTTGCT|ATGGGTATTATTGCTATGTCTGCTTTTGCA	CTATGGGTATTATTGCTATGTCTGCTTTTG|CAATGATGTTTGTCAAACATAAGCATGCAT
NC_045512.2_pilon	6452	6456	Deletion	1	+	2658	2787	AAAATCCTACCATACAGAAAGACGTTCTTG|AGTGTAATGTGAAAACTACCGAAGTTGTAG	ATCCTACCATACAGAAAGACGTTCTTGAGT|GTAATGTGAAAACTACCGAAGTTGTAGGAG
NC_045512.2_pilon	3458	3483	Deletion	1	+	4481	5885	CAGTGGTTGTTAATGCAGCCAATGTTTACC|TTAAACATGGAGGAGGTGTTGCAGGAGCCT	TTTACCTTAAACATGGAGGAGGTGTTGCAG|GAGCCTTAAATAAGGCTACTAACAATGCCA
NC_045512.2_pilon	3426	3447	Deletion	1	+	2768	3764	CATTGTGGAAGAAGCTAAAAAGGTAAAACC|AACAGTGGTTGTTAATGCAGCCAATGTTTA	AGGTAAAACCAACAGTGGTTGTTAATGCAG|CCAATGTTTACCTTAAACATGGAGGAGGTG
NC_045512.2_pilon	3550	3558	Deletion	1	+	7965	7885	GAATCTGATGATTACATAGCTACTAATGGA|CCACTTAAAGTGGGTGGTAGTTGTGTTTTA	ATGATTACATAGCTACTAATGGACCACTTA|AAGTGGGTGGTAGTTGTGTTTTAAGCGGAC
NC_045512.2_pilon	29028	29048	Deletion	1	+	2642	2913	AGGCCAAACTGTCACTAAGAAATCTGCTGC|TGAGGCTTCTAAGAAGCCTCGGCAAAAACG	AAATCTGCTGCTGAGGCTTCTAAGAAGCCT|CGGCAAAAACGTACTGCCACTAAAGCATAC
NC_045512.2_pilon	28943	28947	Deletion	1	+	987	1016	GCGGTGATGCTGCTCTTGCTTTGCTGCTGC|TTGACAGATTGAACCAGCTTGAGAGCAAAA	GTGATGCTGCTCTTGCTTTGCTGCTGCTTG|ACAGATTGAACCAGCTTGAGAGCAAAATGT
NC_045512.2_pilon	28977	28982	Deletion	1	+	1198	1307	CAGATTGAACCAGCTTGAGAGCAAAATGTC|TGGTAAAGGCCAACAACAACAAGGCCAAAC	TTGAACCAGCTTGAGAGCAAAATGTCTGGT|AAAGGCCAACAACAACAAGGCCAAACTGTC
NC_045512.2_pilon	29016	29038	Deletion	1	+	2031	2845	CCAACAACAACAAGGCCAAACTGTCACTAA|GAAATCTGCTGCTGAGGCTTCTAAGAAGCC	TGTCACTAAGAAATCTGCTGCTGAGGCTTC|TAAGAAGCCTCGGCAAAAACGTACTGCCAC
NC_045512.2_pilon	10756	10783	Deletion	1	+	7297	7183	ACAACTCTTAATGACTTTAACCTTGTGGCT|ATGAAGTACAATTATGAACCTCTAACACAA	GGCTATGAAGTACAATTATGAACCTCTAAC|ACAAGACCATGTTGACATACTAGGACCTCT
NC_045512.2_pilon	15509	15538	Deletion	1	+	3554	4151	CTCATCAGGAGATGCCACAACTGCTTATGC|TAATAGTGTTTTTAACATTTGTCAAGCTGT	GCTAATAGTGTTTTTAACATTTGTCAAGCT|GTCACGGCCAATGTTAATGCACTTTTATCT
NC_045512.2_pilon	15526	15555	Deletion	1	+	4084	2584	CAACTGCTTATGCTAATAGTGTTTTTAACA|TTTGTCAAGCTGTCACGGCCAATGTTAATG	CATTTGTCAAGCTGTCACGGCCAATGTTAA|TGCACTTTTATCTACTGATGGTAACAAAAT
NC_045512.2_pilon	23698	23727	Deletion	1	+	5453	6414	AATTCAGTTGCTTACTCTAATAACTCTATT|GCCATACCCACAAATTTTACTATTAGTGTT	TTGCCATACCCACAAATTTTACTATTAGTG|TTACCACAGAAATTCTACCAGTGTCTATGA
NC_045512.2_pilon	29626	29655	Deletion	1	+	2792	2835	TATAGTCTACTCTTGTGCAGAATGAATTCT|CGTAACTACATAGCACAAGTAGATGTAGTT	CTCGTAACTACATAGCACAAGTAGATGTAG|TTAACTTTAATCTCACATAGCAATCTTTAA
NC_045512.2_pilon	20502	20531	Deletion	1	+	4700	6071	ACAGGTTCATCTAAGTGTGTGTGTTCTGTT|ATTGATTTATTACTTGATGATTTTGTTGAA	TTATTGATTTATTACTTGATGATTTTGTTG|AAATAATAAAATCCCAAGATTTATCTGTAG
NC_045512.2_pilon	15505	15536	Deletion	1	+	3874	4157	GAACCTCATCAGGAGATGCCACAACTGCTT|ATGCTAATAGTGTTTTTAACATTTGTCAAG	ATGCTAATAGTGTTTTTAACATTTGTCAAG|CTGTCACGGCCAATGTTAATGCACTTTTAT
NC_045512.2_pilon	1821	1852	Deletion	1	+	3554	3510	TAAAGTTACAAAAGGAAAAGCTAAAAAAGG|TGCCTGGAATATTGGTGAACAGAAATCAAT	TGCCTGGAATATTGGTGAACAGAAATCAAT|ACTGAGTCCTCTTTATGCATTTGCATCAGA
NC_045512.2_pilon	27260	27292	Deletion	1	+	5812	6379	TATAGCAGAGATATTACTAATTATTATGAG|GACTTTTAAAGTTTCCATTTGGAATCTTGA	ACTTTTAAAGTTTCCATTTGGAATCTTGAT|TACATCATAAACCTCATAATTAAAAATTTA
NC_045512.2_pilon	15454	15485	Deletion	1	+	2977	3352	TATTGAGTGAAATGGTCATGTGTGGCGGTT|CACTATATGTTAAACCAGGTGGAACCTCAT	CACTATATGTTAAACCAGGTGGAACCTCAT|CAGGAGATGCCACAACTGCTTATGCTAATA
NC_045512.2_pilon	17754	17785	Deletion	1	+	2227	2523	AGAGAATTCCTTACACGTAACCCTGCTTGG|AGAAAAGCTGTCTTTATTTCACCTTATAAT	AGAAAAGCTGTCTTTATTTCACCTTATAAT|TCACAGAATGCTGTAGCCTCAAAGATTTTG
NC_045512.2_pilon	24681	24712	Deletion	1	+	647	1158	AGAGTGTGTACTTGGACAATCAAAAAGAGT|TGATTTTTGTGGAAAGGGCTATCATCTTAT	TGATTTTTGTGGAAAGGGCTATCATCTTAT|GTCCTTCCCTCAGTCAGCACCTCATGGTGT
NC_045512.2_pilon	15517	15548	Deletion	1	+	3681	4185	GAGATGCCACAACTGCTTATGCTAATAGTG|TTTTTAACATTTGTCAAGCTGTCACGGCCA	TTTTTAACATTTGTCAAGCTGTCACGGCCA|ATGTTAATGCACTTTTATCTACTGATGGTA
NC_045512.2_pilon	15239	15251	Deletion	1	+	2828	3418	AACAAGCAAATTCTATGGTGGTTGGCACAA|CATGTTAAAAACTGTTTATAGTGATGTAGA	TCTATGGTGGTTGGCACAACATGTTAAAAA|CTGTTTATAGTGATGTAGAAAACCCTCACC
NC_045512.2_pilon	15330	15346	Deletion	1	+	5500	4567	AAATGTGATAGAGCCATGCCTAACATGCTT|AGAATTATGGCCTCACTTGTTCTTGCTCGC	ATGCCTAACATGCTTAGAATTATGGCCTCA|CTTGTTCTTGCTCGCAAACATACAACGTGT
NC_045512.2_pilon	28645	28673	Deletion	1	+	2056	2201	ACTGGGCCAGAAGCTGGACTTCCCTATGGT|GCTAACAAAGACGGCATCATATGGGTTGCA	GGTGCTAACAAAGACGGCATCATATGGGTT|GCAACTGAGGGAGCCTTGAATACACCAAAA
NC_045512.2_pilon	3451	3479	Deletion	1	+	4176	5766	AAACCAACAGTGGTTGTTAATGCAGCCAAT|GTTTACCTTAAACATGGAGGAGGTGTTGCA	AATGTTTACCTTAAACATGGAGGAGGTGTT|GCAGGAGCCTTAAATAAGGCTACTAACAAT
NC_045512.2_pilon	21495	21525	Deletion	1	+	5504	6464	ATGATTTTATCTCTTCTTAGTAAAGGTAGA|CTTATAATTAGAGAAAACAACAGAGTTGTT	ACTTATAATTAGAGAAAACAACAGAGTTGT|TATTTCTAGTGATGTTCTTGTTAACAACTA
NC_045512.2_pilon	15455	15485	Deletion	1	+	3056	3352	ATTGAGTGAAATGGTCATGTGTGGCGGTTC|ACTATATGTTAAACCAGGTGGAACCTCATC	CACTATATGTTAAACCAGGTGGAACCTCAT|CAGGAGATGCCACAACTGCTTATGCTAATA
NC_045512.2_pilon	15507	15534	Deletion	1	+	3957	4172	ACCTCATCAGGAGATGCCACAACTGCTTAT|GCTAATAGTGTTTTTAACATTTGTCAAGCT	TTATGCTAATAGTGTTTTTAACATTTGTCA|AGCTGTCACGGCCAATGTTAATGCACTTTT
NC_045512.2_pilon	24348	24375	Deletion	1	+	2749	3223	CCAAAAATTGATTGCCAACCAATTTAATAG|TGCTATTGGCAAAATTCAAGACTCACTTTC	ATAGTGCTATTGGCAAAATTCAAGACTCAC|TTTCTTCCACAGCAAGTGCACTTGGAAAAC
NC_045512.2_pilon	24410	24415	Deletion	1	+	3553	2477	CCACAGCAAGTGCACTTGGAAAACTTCAAG|ATGTGGTCAACCAAAATGCACAAGCTTTAA	AGCAAGTGCACTTGGAAAACTTCAAGATGT|GGTCAACCAAAATGCACAAGCTTTAAACAC
NC_045512.2_pilon	15495	15519	Deletion	1	+	3474	3874	AAACCAGGTGGAACCTCATCAGGAGATGCC|ACAACTGCTTATGCTAATAGTGTTTTTAAC	AGATGCCACAACTGCTTATGCTAATAGTGT|TTTTAACATTTGTCAAGCTGTCACGGCCAA
NC_045512.2_pilon	5367	5373	Deletion	1	+	682	761	TCCACCTGCTCTACAAGATGCTTATTACAG|AGCAAGGGCTGGTGAAGCTGCTAACTTTTG	CTGCTCTACAAGATGCTTATTACAGAGCAA|GGGCTGGTGAAGCTGCTAACTTTTGTGCAC
NC_045512.2_pilon	5420	5435	Deletion	1	+	2283	2485	ACTTTTGTGCACTTATCTTAGCCTACTGTA|ATAAGACAGTAGGTGAGTTAGGTGATGTTA	ATCTTAGCCTACTGTAATAAGACAGTAGGT|GAGTTAGGTGATGTTAGAGAAACAATGAGT
NC_045512.2_pilon	5518	5529	Deletion	1	+	4076	4305	GATTCTTGCAAAAGAGTCTTGAACGTGGTG|TGTAAAACTTGTGGACAACAGCAGACAACC	AAAGAGTCTTGAACGTGGTGTGTAAAACTT|GTGGACAACAGCAGACAACCCTTAAGGGTG
NC_045512.2_pilon	15536	15550	Deletion	1	+	4157	4166	TGCTAATAGTGTTTTTAACATTTGTCAAGC|TGTCACGGCCAATGTTAATGCACTTTTATC	TTTAACATTTGTCAAGCTGTCACGGCCAAT|GTTAATGCACTTTTATCTACTGATGGTAAC
NC_045512.2_pilon	15512	15526	Deletion	1	+	3620	4084	ATCAGGAGATGCCACAACTGCTTATGCTAA|TAGTGTTTTTAACATTTGTCAAGCTGTCAC	ACAACTGCTTATGCTAATAGTGTTTTTAAC|ATTTGTCAAGCTGTCACGGCCAATGTTAAT
NC_045512.2_pilon	14860	14878	Deletion	1	+	4335	4918	GTGATATCAGACAACTACTATTTGTAGTTG|AAGTTGTTGATAAGTACTTTGATTGTTACG	CTATTTGTAGTTGAAGTTGTTGATAAGTAC|TTTGATTGTTACGATGGTGGCTGTATTAAT
NC_045512.2_pilon	29024	29051	Deletion	1	+	2440	2902	AACAAGGCCAAACTGTCACTAAGAAATCTG|CTGCTGAGGCTTCTAAGAAGCCTCGGCAAA	TCTGCTGCTGAGGCTTCTAAGAAGCCTCGG|CAAAAACGTACTGCCACTAAAGCATACAAT
NC_045512.2_pilon	8532	8562	Deletion	1	+	2671	3269	TACTAGACAAGTTGTTAATGTTGTAACAAC|AAAGATAGCACTTAAGGGTGGTAAAATTGT	CAAAGATAGCACTTAAGGGTGGTAAAATTG|TTAATAATTGGTTGAAGCAGTTAATTAAAG
NC_045512.2_pilon	19056	19086	Deletion	1	+	4852	5327	CACGACATTGGTAACCCTAAAGCTATTAAG|TGTGTACCTCAAGCTGATGTAGAATGGAAG	GTGTGTACCTCAAGCTGATGTAGAATGGAA|GTTCTATGATGCACAGCCTTGTAGTGACAA
NC_045512.2_pilon	11375	11404	Deletion	1	+	2240	3507	TTATGACAGCAAGAACTGTGTATGATGATG|GTGCTAGGAGAGTGTGGACACTTATGAATG	TGGTGCTAGGAGAGTGTGGACACTTATGAA|TGTCTTGACACTCGTTTATAAAGTTTATTA
NC_045512.2_pilon	15463	15493	Deletion	1	+	3141	3493	AAATGGTCATGTGTGGCGGTTCACTATATG|TTAAACCAGGTGGAACCTCATCAGGAGATG	GTTAAACCAGGTGGAACCTCATCAGGAGAT|GCCACAACTGCTTATGCTAATAGTGTTTTT
NC_045512.2_pilon	2314	2346	Deletion	1	+	5881	6000	AGTGTTCAGACATTCTTTAAGCTTGTAAAT|AAATTTTTGGCTTTGTGTGCTGACTCTATC	AATTTTTGGCTTTGTGTGCTGACTCTATCA|TTATTGGTGGAGCTAAACTTAAAGCCTTGA
NC_045512.2_pilon	17367	17399	Deletion	1	+	5152	6228	GCAGATATAGTTGTCTTTGATGAAATTTCA|ATGGCCACAAATTATGATTTGAGTGTTGTC	TGGCCACAAATTATGATTTGAGTGTTGTCA|ATGCCAGATTACGTGCTAAGCACTATGTGT
NC_045512.2_pilon	29016	29048	Deletion	1	+	2031	2913	CCAACAACAACAAGGCCAAACTGTCACTAA|GAAATCTGCTGCTGAGGCTTCTAAGAAGCC	AAATCTGCTGCTGAGGCTTCTAAGAAGCCT|CGGCAAAAACGTACTGCCACTAAAGCATAC
NC_045512.2_pilon	28958	28990	Deletion	1	+	1135	1371	TTGCTTTGCTGCTGCTTGACAGATTGAACC|AGCTTGAGAGCAAAATGTCTGGTAAAGGCC	GCTTGAGAGCAAAATGTCTGGTAAAGGCCA|ACAACAACAAGGCCAAACTGTCACTAAGAA
NC_045512.2_pilon	10354	10386	Deletion	1	+	4974	4585	GTTGATACAGCCAATCCTAAGACACCTAAG|TATAAGTTTGTTCGCATTCAACCAGGACAG	ATAAGTTTGTTCGCATTCAACCAGGACAGA|CTTTTTCAGTGTTAGCTTGTTACAATGGTT
NC_045512.2_pilon	15501	15533	Deletion	1	+	3521	4170	GGTGGAACCTCATCAGGAGATGCCACAACT|GCTTATGCTAATAGTGTTTTTAACATTTGT	CTTATGCTAATAGTGTTTTTAACATTTGTC|AAGCTGTCACGGCCAATGTTAATGCACTTT
NC_045512.2_pilon	15507	15517	Deletion	1	+	3957	3681	ACCTCATCAGGAGATGCCACAACTGCTTAT|GCTAATAGTGTTTTTAACATTTGTCAAGCT	GGAGATGCCACAACTGCTTATGCTAATAGT|GTTTTTAACATTTGTCAAGCTGTCACGGCC
NC_045512.2_pilon	1255	1260	Deletion	1	+	4350	3955	ATGAAGTGTGATCATTGTGGTGAAACTTCA|TGGCAGACGGGCGATTTTGTTAAAGCCACT	AGTGTGATCATTGTGGTGAAACTTCATGGC|AGACGGGCGATTTTGTTAAAGCCACTTGCG
NC_045512.2_pilon	28921	28946	Deletion	1	+	841	1014	CCTGCTAGAATGGCTGGCAATGGCGGTGAT|GCTGCTCTTGCTTTGCTGCTGCTTGACAGA	GGTGATGCTGCTCTTGCTTTGCTGCTGCTT|GACAGATTGAACCAGCTTGAGAGCAAAATG
NC_045512.2_pilon	15509	15533	Deletion	1	+	3554	4170	CTCATCAGGAGATGCCACAACTGCTTATGC|TAATAGTGTTTTTAACATTTGTCAAGCTGT	CTTATGCTAATAGTGTTTTTAACATTTGTC|AAGCTGTCACGGCCAATGTTAATGCACTTT
NC_045512.2_pilon	15480	15511	Deletion	1	+	3246	3592	GGTTCACTATATGTTAAACCAGGTGGAACC|TCATCAGGAGATGCCACAACTGCTTATGCT	TCATCAGGAGATGCCACAACTGCTTATGCT|AATAGTGTTTTTAACATTTGTCAAGCTGTC
NC_045512.2_pilon	5505	5513	Deletion	1	+	3527	4019	ACATGCCAATTTAGATTCTTGCAAAAGAGT|CTTGAACGTGGTGTGTAAAACTTGTGGACA	AATTTAGATTCTTGCAAAAGAGTCTTGAAC|GTGGTGTGTAAAACTTGTGGACAACAGCAG
NC_045512.2_pilon	28953	28984	Deletion	1	+	1103	1332	TGCTCTTGCTTTGCTGCTGCTTGACAGATT|GAACCAGCTTGAGAGCAAAATGTCTGGTAA	GAACCAGCTTGAGAGCAAAATGTCTGGTAA|AGGCCAACAACAACAAGGCCAAACTGTCAC
NC_045512.2_pilon	19046	19078	Deletion	1	+	4859	5339	CCCAGTTCTTCACGACATTGGTAACCCTAA|AGCTATTAAGTGTGTACCTCAAGCTGATGT	GCTATTAAGTGTGTACCTCAAGCTGATGTA|GAATGGAAGTTCTATGATGCACAGCCTTGT
NC_045512.2_pilon	29007	29036	Deletion	1	+	1678	2824	TGGTAAAGGCCAACAACAACAAGGCCAAAC|TGTCACTAAGAAATCTGCTGCTGAGGCTTC	ACTGTCACTAAGAAATCTGCTGCTGAGGCT|TCTAAGAAGCCTCGGCAAAAACGTACTGCC
NC_045512.2_pilon	28935	28958	Deletion	1	+	896	1135	TGGCAATGGCGGTGATGCTGCTCTTGCTTT|GCTGCTGCTTGACAGATTGAACCAGCTTGA	CTTGCTTTGCTGCTGCTTGACAGATTGAAC|CAGCTTGAGAGCAAAATGTCTGGTAAAGGC
NC_045512.2_pilon	28990	28995	Deletion	1	+	1371	1439	CTTGAGAGCAAAATGTCTGGTAAAGGCCAA|CAACAACAAGGCCAAACTGTCACTAAGAAA	AGAGCAAAATGTCTGGTAAAGGCCAACAAC|AACAAGGCCAAACTGTCACTAAGAAATCTG
NC_045512.2_pilon	29025	29030	Deletion	1	+	2530	2667	ACAAGGCCAAACTGTCACTAAGAAATCTGC|TGCTGAGGCTTCTAAGAAGCCTCGGCAAAA	GGCCAAACTGTCACTAAGAAATCTGCTGCT|GAGGCTTCTAAGAAGCCTCGGCAAAAACGT
NC_045512.2_pilon	10354	10360	Deletion	1	+	4974	5166	GTTGATACAGCCAATCCTAAGACACCTAAG|TATAAGTTTGTTCGCATTCAACCAGGACAG	TACAGCCAATCCTAAGACACCTAAGTATAA|GTTTGTTCGCATTCAACCAGGACAGACTTT
NC_045512.2_pilon	10393	10400	Deletion	1	+	4753	4767	GTTCGCATTCAACCAGGACAGACTTTTTCA|GTGTTAGCTTGTTACAATGGTTCACCATCT	ATTCAACCAGGACAGACTTTTTCAGTGTTA|GCTTGTTACAATGGTTCACCATCTGGTGTT
NC_045512.2_pilon	28943	28966	Deletion	1	+	987	1162	GCGGTGATGCTGCTCTTGCTTTGCTGCTGC|TTGACAGATTGAACCAGCTTGAGAGCAAAA	GCTGCTGCTTGACAGATTGAACCAGCTTGA|GAGCAAAATGTCTGGTAAAGGCCAACAACA
NC_045512.2_pilon	29031	29039	Deletion	1	+	2746	2838	CCAAACTGTCACTAAGAAATCTGCTGCTGA|GGCTTCTAAGAAGCCTCGGCAAAAACGTAC	GTCACTAAGAAATCTGCTGCTGAGGCTTCT|AAGAAGCCTCGGCAAAAACGTACTGCCACT
NC_045512.2_pilon	9369	9385	Deletion	1	+	1691	1646	TTTACTTACTAATATGTTTACACCACTAAT|TCAACCTATTGGTGCTTTGGACATATCAGC	GTTTACACCACTAATTCAACCTATTGGTGC|TTTGGACATATCAGCATCTATAGTAGCTGG
NC_045512.2_pilon	12968	12985	Deletion	1	+	4676	5088	TGAAGTATTTATACTTTATTAAAGGATTAA|ACAACCTAAATAGAGGTATGGTACTTGGTA	TATTAAAGGATTAAACAACCTAAATAGAGG|TATGGTACTTGGTAGTTTAGCTGCCACAGT
NC_045512.2_pilon	3054	3070	Deletion	1	+	4217	4112	GTATTGTTCTTTTTACCCTCCAGATGAGGA|TGAAGAAGAAGGTAATTGTGAAGAAGAAGA	CCCTCCAGATGAGGATGAAGAAGAAGGTAA|TTGTGAAGAAGAAGAGTTTGAGCCATCAAC
NC_045512.2_pilon	4905	4910	Deletion	1	+	874	994	CACTAGTAATCCTACCACATTCCACCTAGA|TGGTGAAGTTATCACCTTTGACAATCTTAA	AGTAATCCTACCACATTCCACCTAGATGGT|GAAGTTATCACCTTTGACAATCTTAAGACA
NC_045512.2_pilon	8849	8878	Deletion	1	+	8032	7762	CATTGATTGCTGCAGTCATAACAAGAGAAG|TGGGTTTTGTCGTGCCTGGTTTGCCTGGCA	AGTGGGTTTTGTCGTGCCTGGTTTGCCTGG|CACGATATTACGCACAACTAATGGTGACTT
NC_045512.2_pilon	14245	14276	Deletion	1	+	3778	1443	CTGACTTAACAAAGCCTTACATTAAGTGGG|ATTTGTTAAAATATGACTTCACGGAAGAGA	ATTTGTTAAAATATGACTTCACGGAAGAGA|GGTTAAAACTCTTTGACCGTTATTTTAAAT
NC_045512.2_pilon	28973	29003	Deletion	1	+	1204	1673	TTGACAGATTGAACCAGCTTGAGAGCAAAA|TGTCTGGTAAAGGCCAACAACAACAAGGCC	ATGTCTGGTAAAGGCCAACAACAACAAGGC|CAAACTGTCACTAAGAAATCTGCTGCTGAG
NC_045512.2_pilon	2300	2331	Deletion	1	+	5460	6120	AGGAAATTAAGGAGAGTGTTCAGACATTCT|TTAAGCTTGTAAATAAATTTTTGGCTTTGT	TTAAGCTTGTAAATAAATTTTTGGCTTTGT|GTGCTGACTCTATCATTATTGGTGGAGCTA
NC_045512.2_pilon	15547	15578	Deletion	1	+	4128	2824	TTTTTAACATTTGTCAAGCTGTCACGGCCA|ATGTTAATGCACTTTTATCTACTGATGGTA	ATGTTAATGCACTTTTATCTACTGATGGTA|ACAAAATTGCCGATAAGTATGTCCGCAATT
NC_045512.2_pilon	14103	14136	Deletion	1	+	1800	2593	CTCAATGGTAACTGGTATGATTTCGGTGAT|TTCATACAAACCACGCCAGGTAGTGGAGTT	CATACAAACCACGCCAGGTAGTGGAGTTCC|TGTTGTAGATTCTTATTATTCATTGTTAAT
NC_045512.2_pilon	3529	3562	Deletion	1	+	7622	7663	ACTAACAATGCCATGCAAGTTGAATCTGAT|GATTACATAGCTACTAATGGACCACTTAAA	TTACATAGCTACTAATGGACCACTTAAAGT|GGGTGGTAGTTGTGTTTTAAGCGGACACAA
NC_045512.2_pilon	21563	21596	Deletion	1	+	7123	8986	TGATGTTCTTGTTAACAACTAAACGAACAA|TGTTTGTTTTTCTTGTTTTATTGCCACTAG	TTTGTTTTTCTTGTTTTATTGCCACTAGTC|TCTAGTCAGTGTGTTAATCTTACAACCAGA
NC_045512.2_pilon	5009	5042	Deletion	1	+	1559	2369	CAACAGTAGACAACATTAACCTCCACACGC|AAGTTGTGGACATGTCAATGACATATGGAC	GTTGTGGACATGTCAATGACATATGGACAA|CAGTTTGGTCCAACTTATTTGGATGGAGCT
NC_045512.2_pilon	15455	15488	Deletion	1	+	3056	3429	ATTGAGTGAAATGGTCATGTGTGGCGGTTC|ACTATATGTTAAACCAGGTGGAACCTCATC	TATATGTTAAACCAGGTGGAACCTCATCAG|GAGATGCCACAACTGCTTATGCTAATAGTG
NC_045512.2_pilon	29327	29360	Deletion	1	+	1057	1292	AAGATCCAAATTTCAAAGATCAAGTCATTT|TGCTGAATAAGCATATTGACGCATACAAAA	CTGAATAAGCATATTGACGCATACAAAACA|TTCCCACCAACAGAGCCTAAAAAGGACAAA
NC_045512.2_pilon	28947	28977	Deletion	1	+	1016	1198	TGATGCTGCTCTTGCTTTGCTGCTGCTTGA|CAGATTGAACCAGCTTGAGAGCAAAATGTC	ACAGATTGAACCAGCTTGAGAGCAAAATGT|CTGGTAAAGGCCAACAACAACAAGGCCAAA
NC_045512.2_pilon	15505	15533	Deletion	1	+	3874	4170	GAACCTCATCAGGAGATGCCACAACTGCTT|ATGCTAATAGTGTTTTTAACATTTGTCAAG	CTTATGCTAATAGTGTTTTTAACATTTGTC|AAGCTGTCACGGCCAATGTTAATGCACTTT
NC_045512.2_pilon	15509	15539	Deletion	1	+	3554	4163	CTCATCAGGAGATGCCACAACTGCTTATGC|TAATAGTGTTTTTAACATTTGTCAAGCTGT	CTAATAGTGTTTTTAACATTTGTCAAGCTG|TCACGGCCAATGTTAATGCACTTTTATCTA
NC_045512.2_pilon	15543	15575	Deletion	1	+	4119	2807	AGTGTTTTTAACATTTGTCAAGCTGTCACG|GCCAATGTTAATGCACTTTTATCTACTGAT	CCAATGTTAATGCACTTTTATCTACTGATG|GTAACAAAATTGCCGATAAGTATGTCCGCA
NC_045512.2_pilon	3943	3971	Deletion	1	+	3794	4232	GAAAGTAAACCTTCAGTTGAACAGAGAAAA|CAAGATGATAAGAAAATCAAAGCTTGTGTT	AAACAAGATGATAAGAAAATCAAAGCTTGT|GTTGAAGAAGTTACAACAACTCTGGAAGAA
NC_045512.2_pilon	18741	18774	Deletion	1	+	3001	767	GCCTGTTGGCATCATTCTATTGGATTTGAT|TACGTCTATAATCCGTTTATGATTGATGTT	CGTCTATAATCCGTTTATGATTGATGTTCA|ACAATGGGGTTTTACAGGTAACCTACAAAG
NC_045512.2_pilon	6425	6458	Deletion	1	+	2023	2819	TAAAACCAGTCTCTGAAGAAGTAGTGGAAA|ATCCTACCATACAGAAAGACGTTCTTGAGT	CCTACCATACAGAAAGACGTTCTTGAGTGT|AATGTGAAAACTACCGAAGTTGTAGGAGAC
NC_045512.2_pilon	6034	6066	Deletion	1	+	4124	4219	CTTGTACCAAACCAACCATATCCAAACGCA|AGCTTCGATAATTTTAAGTTTGTATGTGAT	GCTTCGATAATTTTAAGTTTGTATGTGATA|ATATCAAATTTGCTGATGATTTAAACCAGT
NC_045512.2_pilon	20493	20525	Deletion	1	+	4000	6122	GATGCGCAAACAGGTTCATCTAAGTGTGTG|TGTTCTGTTATTGATTTATTACTTGATGAT	GTTCTGTTATTGATTTATTACTTGATGATT|TTGTTGAAATAATAAAATCCCAAGATTTAT
NC_045512.2_pilon	28926	28958	Deletion	1	+	822	1135	TAGAATGGCTGGCAATGGCGGTGATGCTGC|TCTTGCTTTGCTGCTGCTTGACAGATTGAA	CTTGCTTTGCTGCTGCTTGACAGATTGAAC|CAGCTTGAGAGCAAAATGTCTGGTAAAGGC
NC_045512.2_pilon	573	578	Deletion	1	+	635	692	AGGCATTCAGTACGGTCGTAGTGGTGAGAC|ACTTGGTGTCCTTGTCCCTCATGTGGGCGA	ATTCAGTACGGTCGTAGTGGTGAGACACTT|GGTGTCCTTGTCCCTCATGTGGGCGAAATA
NC_045512.2_pilon	19188	19196	Deletion	1	+	2247	2196	TCTGACAAATTCACAGATGGTGTATGCCTA|TTTTGGAATTGCAATGTCGATAGATATCCT	AATTCACAGATGGTGTATGCCTATTTTGGA|ATTGCAATGTCGATAGATATCCTGCTAATT
NC_045512.2_pilon	21570	21578	Deletion	1	+	7795	7848	CTTGTTAACAACTAAACGAACAATGTTTGT|TTTTCTTGTTTTATTGCCACTAGTCTCTAG	ACAACTAAACGAACAATGTTTGTTTTTCTT|GTTTTATTGCCACTAGTCTCTAGTCAGTGT
NC_045512.2_pilon	19732	19739	Deletion	1	+	5291	5362	ATAACACTGTTTACACAAAAGTTGATGGTG|TTGATGTAGAATTGTTTGAAAATAAAACAA	CTGTTTACACAAAAGTTGATGGTGTTGATG|TAGAATTGTTTGAAAATAAAACAACATTAC
NC_045512.2_pilon	15483	15502	Deletion	1	+	3326	3533	TCACTATATGTTAAACCAGGTGGAACCTCA|TCAGGAGATGCCACAACTGCTTATGCTAAT	GGTGGAACCTCATCAGGAGATGCCACAACT|GCTTATGCTAATAGTGTTTTTAACATTTGT
NC_045512.2_pilon	1761	1781	Deletion	1	+	2195	2916	AACTGTGAAAGGTTTGGATTATAAAGCATT|CAAACAAATTGTTGAATCCTGTGGTAATTT	TATAAAGCATTCAAACAAATTGTTGAATCC|TGTGGTAATTTTAAAGTTACAAAAGGAAAA
NC_045512.2_pilon	1835	1849	Deletion	1	+	3729	3510	GAAAAGCTAAAAAAGGTGCCTGGAATATTG|GTGAACAGAAATCAATACTGAGTCCTCTTT	AGGTGCCTGGAATATTGGTGAACAGAAATC|AATACTGAGTCCTCTTTATGCATTTGCATC
NC_045512.2_pilon	15490	15499	Deletion	1	+	3434	3504	ATGTTAAACCAGGTGGAACCTCATCAGGAG|ATGCCACAACTGCTTATGCTAATAGTGTTT	CCAGGTGGAACCTCATCAGGAGATGCCACA|ACTGCTTATGCTAATAGTGTTTTTAACATT
NC_045512.2_pilon	15490	15502	Deletion	1	+	3434	3533	ATGTTAAACCAGGTGGAACCTCATCAGGAG|ATGCCACAACTGCTTATGCTAATAGTGTTT	GGTGGAACCTCATCAGGAGATGCCACAACT|GCTTATGCTAATAGTGTTTTTAACATTTGT
NC_045512.2_pilon	19559	19580	Deletion	1	+	4003	4894	TTATAACATGATGATCTCAGCTGGCTTTAG|CTTGTGGGTTTACAAACAATTTGATACTTA	CTGGCTTTAGCTTGTGGGTTTACAAACAAT|TTGATACTTATAACCTCTGGAACACTTTTA
NC_045512.2_pilon	7908	7940	Deletion	1	+	2703	2558	TAATGTTATAGTTTTTGATGGTAAATCAAA|ATGTGAAGAATCATCTGCAAAATCAGCGTC	TGTGAAGAATCATCTGCAAAATCAGCGTCT|GTTTACTACAGTCAGCTTATGTGTCAACCT
NC_045512.2_pilon	6935	6969	Deletion	1	+	5117	4700	CATTTAATTATTTGAAGTCACCTAATTTTT|CTAAACTGATAAATATTATAATTTGGTTTT	AACTGATAAATATTATAATTTGGTTTTTAC|TATTAAGTGTTTGCCTAGGTTCTTTAATCT
NC_045512.2_pilon	24245	24279	Deletion	1	+	2964	3702	GTTGGACCTTTGGTGCAGGTGCTGCATTAC|AAATACCATTTGCTATGCAAATGGCTTATA	TACCATTTGCTATGCAAATGGCTTATAGGT|TTAATGGTATTGGAGTTACACAGAATGTTC
NC_045512.2_pilon	28996	29030	Deletion	1	+	1446	2667	AGCAAAATGTCTGGTAAAGGCCAACAACAA|CAAGGCCAAACTGTCACTAAGAAATCTGCT	GGCCAAACTGTCACTAAGAAATCTGCTGCT|GAGGCTTCTAAGAAGCCTCGGCAAAAACGT
NC_045512.2_pilon	28988	29022	Deletion	1	+	1380	2373	AGCTTGAGAGCAAAATGTCTGGTAAAGGCC|AACAACAACAAGGCCAAACTGTCACTAAGA	AACAACAAGGCCAAACTGTCACTAAGAAAT|CTGCTGCTGAGGCTTCTAAGAAGCCTCGGC
NC_045512.2_pilon	26779	26813	Deletion	1	+	1350	1621	CACCGGTGGAATTGCTATCGCAATGGCTTG|TCTTGTAGGCTTGATGTGGCTCAGCTACTT	TGTAGGCTTGATGTGGCTCAGCTACTTCAT|TGCTTCTTTCAGACTGTTTGCGCGTACGCG
NC_045512.2_pilon	17451	17485	Deletion	1	+	2694	3801	TATGTGTACATTGGCGACCCTGCTCAATTA|CCTGCACCACGCACATTGCTAACTAAGGGC	GCACCACGCACATTGCTAACTAAGGGCACA|CTAGAACCAGAATATTTCAATTCAGTGTGT
NC_045512.2_pilon	2547	2581	Deletion	1	+	2350	2481	GTTAACAGAGGAAGTTGTCTTGAAAACTGG|TGATTTACAACCATTAGAACAACCTACTAG	TTTACAACCATTAGAACAACCTACTAGTGA|AGCTGTTGAAGCTCCATTGGTTGGTACACC
NC_045512.2_pilon	5504	5538	Deletion	1	+	3525	4612	AACATGCCAATTTAGATTCTTGCAAAAGAG|TCTTGAACGTGGTGTGTAAAACTTGTGGAC	TGAACGTGGTGTGTAAAACTTGTGGACAAC|AGCAGACAACCCTTAAGGGTGTAGAAGCTG
NC_045512.2_pilon	5442	5476	Deletion	1	+	2643	3934	CTACTGTAATAAGACAGTAGGTGAGTTAGG|TGATGTTAGAGAAACAATGAGTTACTTGTT	TGTTAGAGAAACAATGAGTTACTTGTTTCA|ACATGCCAATTTAGATTCTTGCAAAAGAGT
NC_045512.2_pilon	870	904	Deletion	1	+	2641	1126	CCCTGATGGCTACCCTCTTGAGTGCATTAA|AGACCTTCTAGCACGTGCTGGTAAAGCTTC	CCTTCTAGCACGTGCTGGTAAAGCTTCATG|CACTTTGTCCGAACAACTGGACTTTATTGA
NC_045512.2_pilon	15478	15512	Deletion	1	+	3201	3620	GCGGTTCACTATATGTTAAACCAGGTGGAA|CCTCATCAGGAGATGCCACAACTGCTTATG	CATCAGGAGATGCCACAACTGCTTATGCTA|ATAGTGTTTTTAACATTTGTCAAGCTGTCA
NC_045512.2_pilon	15465	15499	Deletion	1	+	3173	3504	ATGGTCATGTGTGGCGGTTCACTATATGTT|AAACCAGGTGGAACCTCATCAGGAGATGCC	CCAGGTGGAACCTCATCAGGAGATGCCACA|ACTGCTTATGCTAATAGTGTTTTTAACATT
NC_045512.2_pilon	17840	17870	Deletion	1	+	1076	1587	TTTGGGACTACCAACTCAAACTGTTGATTC|ATCACAGGGCTCAGAATATGACTATGTCAT	CATCACAGGGCTCAGAATATGACTATGTCA|TATTCACTCAAACCACTGAAACAGCTCACT
NC_045512.2_pilon	17903	17907	Deletion	1	+	2772	2943	CACTCAAACCACTGAAACAGCTCACTCTTG|TAATGTAAACAGATTTAATGTTGCTATTAC	TCAAACCACTGAAACAGCTCACTCTTGTAA|TGTAAACAGATTTAATGTTGCTATTACCAG
NC_045512.2_pilon	7751	7762	Deletion	1	+	1633	1716	AGTCTTCTTACATCGTTGATAGTGTTACAG|TGAAGAATGGTTCCATCCATCTTTACTTTG	CATCGTTGATAGTGTTACAGTGAAGAATGG|TTCCATCCATCTTTACTTTGATAAAGCTGG
NC_045512.2_pilon	28919	28952	Deletion	1	+	851	1085	CTCCTGCTAGAATGGCTGGCAATGGCGGTG|ATGCTGCTCTTGCTTTGCTGCTGCTTGACA	GCTGCTCTTGCTTTGCTGCTGCTTGACAGA|TTGAACCAGCTTGAGAGCAAAATGTCTGGT
NC_045512.2_pilon	15470	15503	Deletion	1	+	3205	3722	CATGTGTGGCGGTTCACTATATGTTAAACC|AGGTGGAACCTCATCAGGAGATGCCACAAC	GTGGAACCTCATCAGGAGATGCCACAACTG|CTTATGCTAATAGTGTTTTTAACATTTGTC
NC_045512.2_pilon	15612	15616	Deletion	1	+	2851	2798	ATTGCCGATAAGTATGTCCGCAATTTACAA|CACAGACTTTATGAGTGTCTCTATAGAAAT	GCCGATAAGTATGTCCGCAATTTACAACAC|AGACTTTATGAGTGTCTCTATAGAAATAGA
NC_045512.2_pilon	28978	29005	Deletion	1	+	1194	1687	AGATTGAACCAGCTTGAGAGCAAAATGTCT|GGTAAAGGCCAACAACAACAAGGCCAAACT	GTCTGGTAAAGGCCAACAACAACAAGGCCA|AACTGTCACTAAGAAATCTGCTGCTGAGGC
NC_045512.2_pilon	29040	29048	Deletion	1	+	2855	2913	CACTAAGAAATCTGCTGCTGAGGCTTCTAA|GAAGCCTCGGCAAAAACGTACTGCCACTAA	AAATCTGCTGCTGAGGCTTCTAAGAAGCCT|CGGCAAAAACGTACTGCCACTAAAGCATAC
NC_045512.2_pilon	5106	5112	Deletion	1	+	2621	2527	TACTAAAATAAAACCTCATAATTCACATGA|AGGTAAAACATTTTATGTTTTACCTAATGA	AAATAAAACCTCATAATTCACATGAAGGTA|AAACATTTTATGTTTTACCTAATGATGACA
NC_045512.2_pilon	28930	28948	Deletion	1	+	866	1055	ATGGCTGGCAATGGCGGTGATGCTGCTCTT|GCTTTGCTGCTGCTTGACAGATTGAACCAG	TGATGCTGCTCTTGCTTTGCTGCTGCTTGA|CAGATTGAACCAGCTTGAGAGCAAAATGTC
NC_045512.2_pilon	23690	23712	Deletion	1	+	4684	6098	GTGCAGAAAATTCAGTTGCTTACTCTAATA|ACTCTATTGCCATACCCACAAATTTTACTA	ACTCTAATAACTCTATTGCCATACCCACAA|ATTTTACTATTAGTGTTACCACAGAAATTC
NC_045512.2_pilon	23774	23787	Deletion	1	+	8758	9582	CAGTGTCTATGACCAAGACATCAGTAGATT|GTACAATGTACATTTGTGGTGATTCAACTG	CCAAGACATCAGTAGATTGTACAATGTACA|TTTGTGGTGATTCAACTGAATGCAGCAATC
NC_045512.2_pilon	28936	28941	Deletion	1	+	875	952	GGCAATGGCGGTGATGCTGCTCTTGCTTTG|CTGCTGCTTGACAGATTGAACCAGCTTGAG	ATGGCGGTGATGCTGCTCTTGCTTTGCTGC|TGCTTGACAGATTGAACCAGCTTGAGAGCA
NC_045512.2_pilon	15522	15550	Deletion	1	+	4000	4166	GCCACAACTGCTTATGCTAATAGTGTTTTT|AACATTTGTCAAGCTGTCACGGCCAATGTT	TTTAACATTTGTCAAGCTGTCACGGCCAAT|GTTAATGCACTTTTATCTACTGATGGTAAC
NC_045512.2_pilon	6039	6070	Deletion	1	+	4076	4298	ACCAAACCAACCATATCCAAACGCAAGCTT|CGATAATTTTAAGTTTGTATGTGATAATAT	CGATAATTTTAAGTTTGTATGTGATAATAT|CAAATTTGCTGATGATTTAAACCAGTTAAC
NC_045512.2_pilon	10358	10362	Deletion	1	+	5135	5229	ATACAGCCAATCCTAAGACACCTAAGTATA|AGTTTGTTCGCATTCAACCAGGACAGACTT	CAGCCAATCCTAAGACACCTAAGTATAAGT|TTGTTCGCATTCAACCAGGACAGACTTTTT
NC_045512.2_pilon	10437	10468	Deletion	1	+	3682	4458	CAATGGTTCACCATCTGGTGTTTACCAATG|TGCTATGAGGCCCAATTTCACTATTAAGGG	TGCTATGAGGCCCAATTTCACTATTAAGGG|TTCATTCCTTAATGGTTCATGTGGTAGTGT
NC_045512.2_pilon	3959	3992	Deletion	1	+	4012	4357	TTGAACAGAGAAAACAAGATGATAAGAAAA|TCAAAGCTTGTGTTGAAGAAGTTACAACAA	AAAGCTTGTGTTGAAGAAGTTACAACAACT|CTGGAAGAAACTAAGTTCCTCACAGAAAAC
NC_045512.2_pilon	15515	15548	Deletion	1	+	3663	4185	AGGAGATGCCACAACTGCTTATGCTAATAG|TGTTTTTAACATTTGTCAAGCTGTCACGGC	TTTTTAACATTTGTCAAGCTGTCACGGCCA|ATGTTAATGCACTTTTATCTACTGATGGTA
NC_045512.2_pilon	15455	15490	Deletion	1	+	3056	3434	ATTGAGTGAAATGGTCATGTGTGGCGGTTC|ACTATATGTTAAACCAGGTGGAACCTCATC	TATGTTAAACCAGGTGGAACCTCATCAGGA|GATGCCACAACTGCTTATGCTAATAGTGTT
NC_045512.2_pilon	15468	15503	Deletion	1	+	3187	3722	GTCATGTGTGGCGGTTCACTATATGTTAAA|CCAGGTGGAACCTCATCAGGAGATGCCACA	GTGGAACCTCATCAGGAGATGCCACAACTG|CTTATGCTAATAGTGTTTTTAACATTTGTC
NC_045512.2_pilon	10747	10782	Deletion	1	+	7158	7246	CGATTTACCACAACTCTTAATGACTTTAAC|CTTGTGGCTATGAAGTACAATTATGAACCT	TGGCTATGAAGTACAATTATGAACCTCTAA|CACAAGACCATGTTGACATACTAGGACCTC
NC_045512.2_pilon	23683	23701	Deletion	1	+	4437	5582	TCACTTGGTGCAGAAAATTCAGTTGCTTAC|TCTAATAACTCTATTGCCATACCCACAAAT	TTCAGTTGCTTACTCTAATAACTCTATTGC|CATACCCACAAATTTTACTATTAGTGTTAC
NC_045512.2_pilon	1285	1293	Deletion	1	+	4148	4418	TGGCAGACGGGCGATTTTGTTAAAGCCACT|TGCGAATTTTGTGGCACTGAGAATTTGACT	CGGGCGATTTTGTTAAAGCCACTTGCGAAT|TTTGTGGCACTGAGAATTTGACTAAAGAAG
NC_045512.2_pilon	16031	16038	Deletion	1	+	2799	2920	TATGATTGAACGGTTCGTGTCTTTAGCTAT|AGATGCTTACCCACTTACTAAACATCCTAA	TGAACGGTTCGTGTCTTTAGCTATAGATGC|TTACCCACTTACTAAACATCCTAATCAGGA
NC_045512.2_pilon	16069	16096	Deletion	1	+	4028	4780	ACCCACTTACTAAACATCCTAATCAGGAGT|ATGCTGATGTCTTTCATTTGTACTTACAAT	GAGTATGCTGATGTCTTTCATTTGTACTTA|CAATACATAAGAAAGCTACATGATGAGTTA
NC_045512.2_pilon	8274	8308	Deletion	1	+	3757	2496	ATCTGACATAGAAGTTACTGGCGATAGTTG|TAATAACTATATGCTCACCTATAACAAAGT	TAACTATATGCTCACCTATAACAAAGTTGA|AAACATGACACCCCGTGACCTTGGTGCTTG
NC_045512.2_pilon	17485	17518	Deletion	1	+	3801	4685	CACCACGCACATTGCTAACTAAGGGCACAC|TAGAACCAGAATATTTCAATTCAGTGTGTA	GAACCAGAATATTTCAATTCAGTGTGTAGA|CTTATGAAAACTATAGGTCCAGACATGTTC
NC_045512.2_pilon	15526	15554	Deletion	1	+	4084	2563	CAACTGCTTATGCTAATAGTGTTTTTAACA|TTTGTCAAGCTGTCACGGCCAATGTTAATG	ACATTTGTCAAGCTGTCACGGCCAATGTTA|ATGCACTTTTATCTACTGATGGTAACAAAA
NC_045512.2_pilon	11387	11418	Deletion	1	+	2872	4345	GAACTGTGTATGATGATGGTGCTAGGAGAG|TGTGGACACTTATGAATGTCTTGACACTCG	TGTGGACACTTATGAATGTCTTGACACTCG|TTTATAAAGTTTATTATGGTAATGCTTTAG
NC_045512.2_pilon	15456	15479	Deletion	1	+	3038	3142	TTGAGTGAAATGGTCATGTGTGGCGGTTCA|CTATATGTTAAACCAGGTGGAACCTCATCA	GCGGTTCACTATATGTTAAACCAGGTGGAA|CCTCATCAGGAGATGCCACAACTGCTTATG
NC_045512.2_pilon	15530	15534	Deletion	1	+	4148	4172	TGCTTATGCTAATAGTGTTTTTAACATTTG|TCAAGCTGTCACGGCCAATGTTAATGCACT	TTATGCTAATAGTGTTTTTAACATTTGTCA|AGCTGTCACGGCCAATGTTAATGCACTTTT
NC_045512.2_pilon	15564	15573	Deletion	1	+	2650	2777	GCTGTCACGGCCAATGTTAATGCACTTTTA|TCTACTGATGGTAACAAAATTGCCGATAAG	GGCCAATGTTAATGCACTTTTATCTACTGA|TGGTAACAAAATTGCCGATAAGTATGTCCG
NC_045512.2_pilon	15529	15540	Deletion	1	+	4157	4125	CTGCTTATGCTAATAGTGTTTTTAACATTT|GTCAAGCTGTCACGGCCAATGTTAATGCAC	TAATAGTGTTTTTAACATTTGTCAAGCTGT|CACGGCCAATGTTAATGCACTTTTATCTAC
NC_045512.2_pilon	15546	15557	Deletion	1	+	4225	2632	GTTTTTAACATTTGTCAAGCTGTCACGGCC|AATGTTAATGCACTTTTATCTACTGATGGT	TTTGTCAAGCTGTCACGGCCAATGTTAATG|CACTTTTATCTACTGATGGTAACAAAATTG
NC_045512.2_pilon	15509	15541	Deletion	1	+	3554	4109	CTCATCAGGAGATGCCACAACTGCTTATGC|TAATAGTGTTTTTAACATTTGTCAAGCTGT	AATAGTGTTTTTAACATTTGTCAAGCTGTC|ACGGCCAATGTTAATGCACTTTTATCTACT
NC_045512.2_pilon	15425	15461	Deletion	1	+	2214	3010	CTATAGATTAGCTAATGAGTGTGCTCAAGT|ATTGAGTGAAATGGTCATGTGTGGCGGTTC	GTGAAATGGTCATGTGTGGCGGTTCACTAT|ATGTTAAACCAGGTGGAACCTCATCAGGAG
NC_045512.2_pilon	28935	28971	Deletion	1	+	896	1195	TGGCAATGGCGGTGATGCTGCTCTTGCTTT|GCTGCTGCTTGACAGATTGAACCAGCTTGA	TGCTTGACAGATTGAACCAGCTTGAGAGCA|AAATGTCTGGTAAAGGCCAACAACAACAAG
NC_045512.2_pilon	27047	27083	Deletion	1	+	2342	765	AAAGAAATCACTGTTGCTACATCACGAACG|CTTTCTTATTACAAATTGGGAGCTTCGCAG	TTATTACAAATTGGGAGCTTCGCAGCGTGT|AGCAGGTGACTCAGGTTTTGCTGCATACAG
NC_045512.2_pilon	11691	11727	Deletion	1	+	1029	954	ACTCAACCGCTACTTTAGACTGACTCTTGG|TGTTTATGATTACTTAGTTTCTACACAGGA	ATGATTACTTAGTTTCTACACAGGAGTTTA|GATATATGAATTCACAGGGACTACTCCCAC
NC_045512.2_pilon	28951	28986	Deletion	1	+	1072	1337	GCTGCTCTTGCTTTGCTGCTGCTTGACAGA|TTGAACCAGCTTGAGAGCAAAATGTCTGGT	ACCAGCTTGAGAGCAAAATGTCTGGTAAAG|GCCAACAACAACAAGGCCAAACTGTCACTA
NC_045512.2_pilon	15507	15537	Deletion	1	+	3957	4134	ACCTCATCAGGAGATGCCACAACTGCTTAT|GCTAATAGTGTTTTTAACATTTGTCAAGCT	TGCTAATAGTGTTTTTAACATTTGTCAAGC|TGTCACGGCCAATGTTAATGCACTTTTATC
NC_045512.2_pilon	15463	15491	Deletion	1	+	3141	3468	AAATGGTCATGTGTGGCGGTTCACTATATG|TTAAACCAGGTGGAACCTCATCAGGAGATG	ATGTTAAACCAGGTGGAACCTCATCAGGAG|ATGCCACAACTGCTTATGCTAATAGTGTTT
NC_045512.2_pilon	15460	15475	Deletion	1	+	3021	3206	GTGAAATGGTCATGTGTGGCGGTTCACTAT|ATGTTAAACCAGGTGGAACCTCATCAGGAG	TGTGGCGGTTCACTATATGTTAAACCAGGT|GGAACCTCATCAGGAGATGCCACAACTGCT
NC_045512.2_pilon	28978	28990	Deletion	1	+	1194	1371	AGATTGAACCAGCTTGAGAGCAAAATGTCT|GGTAAAGGCCAACAACAACAAGGCCAAACT	GCTTGAGAGCAAAATGTCTGGTAAAGGCCA|ACAACAACAAGGCCAAACTGTCACTAAGAA
NC_045512.2_pilon	29022	29045	Deletion	1	+	2373	2887	ACAACAAGGCCAAACTGTCACTAAGAAATC|TGCTGCTGAGGCTTCTAAGAAGCCTCGGCA	AAGAAATCTGCTGCTGAGGCTTCTAAGAAG|CCTCGGCAAAAACGTACTGCCACTAAAGCA
NC_045512.2_pilon	15457	15494	Deletion	1	+	3038	3486	TGAGTGAAATGGTCATGTGTGGCGGTTCAC|TATATGTTAAACCAGGTGGAACCTCATCAG	TTAAACCAGGTGGAACCTCATCAGGAGATG|CCACAACTGCTTATGCTAATAGTGTTTTTA
NC_045512.2_pilon	15943	15980	Deletion	1	+	5498	5165	ATTATGTGTACCTTCCTTACCCAGATCCAT|CAAGAATCCTAGGGGCCGGCTGTTTTGTAG	TCCTAGGGGCCGGCTGTTTTGTAGATGATA|TCGTAAAAACAGATGGTACACTTATGATTG
NC_045512.2_pilon	13629	13666	Deletion	1	+	3594	3336	TGTCGCTTCCAAGAAAAGGACGAAGATGAC|AATTTAATTGATTCTTACTTTGTAGTTAAG	ATTGATTCTTACTTTGTAGTTAAGAGACAC|ACTTTCTCTAACTACCAACATGAAGAAACA
NC_045512.2_pilon	15470	15507	Deletion	1	+	3205	3957	CATGTGTGGCGGTTCACTATATGTTAAACC|AGGTGGAACCTCATCAGGAGATGCCACAAC	AACCTCATCAGGAGATGCCACAACTGCTTA|TGCTAATAGTGTTTTTAACATTTGTCAAGC
NC_045512.2_pilon	15501	15537	Deletion	1	+	3521	4134	GGTGGAACCTCATCAGGAGATGCCACAACT|GCTTATGCTAATAGTGTTTTTAACATTTGT	TGCTAATAGTGTTTTTAACATTTGTCAAGC|TGTCACGGCCAATGTTAATGCACTTTTATC
NC_045512.2_pilon	28941	28965	Deletion	1	+	952	1148	TGGCGGTGATGCTGCTCTTGCTTTGCTGCT|GCTTGACAGATTGAACCAGCTTGAGAGCAA	TGCTGCTGCTTGACAGATTGAACCAGCTTG|AGAGCAAAATGTCTGGTAAAGGCCAACAAC
NC_045512.2_pilon	29020	29032	Deletion	1	+	2194	2787	CAACAACAAGGCCAAACTGTCACTAAGAAA|TCTGCTGCTGAGGCTTCTAAGAAGCCTCGG	CCAAACTGTCACTAAGAAATCTGCTGCTGA|GGCTTCTAAGAAGCCTCGGCAAAAACGTAC
NC_045512.2_pilon	26767	26801	Deletion	1	+	1079	1764	AATAAATTGGATCACCGGTGGAATTGCTAT|CGCAATGGCTTGTCTTGTAGGCTTGATGTG	AATGGCTTGTCTTGTAGGCTTGATGTGGCT|CAGCTACTTCATTGCTTCTTTCAGACTGTT
NC_045512.2_pilon	15480	15516	Deletion	1	+	3246	3591	GGTTCACTATATGTTAAACCAGGTGGAACC|TCATCAGGAGATGCCACAACTGCTTATGCT	AGGAGATGCCACAACTGCTTATGCTAATAG|TGTTTTTAACATTTGTCAAGCTGTCACGGC
NC_045512.2_pilon	17738	17765	Deletion	1	+	1972	2411	ACAAATAGGCGTGGTAAGAGAATTCCTTAC|ACGTAACCCTGCTTGGAGAAAAGCTGTCTT	TTACACGTAACCCTGCTTGGAGAAAAGCTG|TCTTTATTTCACCTTATAATTCACAGAATG
NC_045512.2_pilon	3491	3515	Deletion	1	+	6092	7305	AACATGGAGGAGGTGTTGCAGGAGCCTTAA|ATAAGGCTACTAACAATGCCATGCAAGTTG	GCCTTAAATAAGGCTACTAACAATGCCATG|CAAGTTGAATCTGATGATTACATAGCTACT
NC_045512.2_pilon	3564	3576	Deletion	1	+	7661	7639	CATAGCTACTAATGGACCACTTAAAGTGGG|TGGTAGTTGTGTTTTAAGCGGACACAATCT	ATGGACCACTTAAAGTGGGTGGTAGTTGTG|TTTTAAGCGGACACAATCTTGCTAAACACT
NC_045512.2_pilon	19719	19734	Deletion	1	+	5134	5293	GTTTCTATCATTAATAACACTGTTTACACA|AAAGTTGATGGTGTTGATGTAGAATTGTTT	TAACACTGTTTACACAAAAGTTGATGGTGT|TGATGTAGAATTGTTTGAAAATAAAACAAC
NC_045512.2_pilon	15482	15495	Deletion	1	+	3266	3474	TTCACTATATGTTAAACCAGGTGGAACCTC|ATCAGGAGATGCCACAACTGCTTATGCTAA	TAAACCAGGTGGAACCTCATCAGGAGATGC|CACAACTGCTTATGCTAATAGTGTTTTTAA
NC_045512.2_pilon	14279	14305	Deletion	1	+	1346	103	GTTAAAATATGACTTCACGGAAGAGAGGTT|AAAACTCTTTGACCGTTATTTTAAATATTG	AGGTTAAAACTCTTTGACCGTTATTTTAAA|TATTGGGATCAGACATACCACCCAAATTGT
NC_045512.2_pilon	26837	26871	Deletion	1	+	2152	2518	TTCATTGCTTCTTTCAGACTGTTTGCGCGT|ACGCGTTCCATGTGGTCATTCAATCCAGAA	CGTTCCATGTGGTCATTCAATCCAGAAACT|AACATTCTTCTCAACGTGCCACTCCATGGC
NC_045512.2_pilon	29243	29279	Deletion	1	+	4962	5471	TCTTCGGAATGTCGCGCATTGGCATGGAAG|TCACACCTTCGGGAACGTGGTTGACCTACA	CCTTCGGGAACGTGGTTGACCTACACAGGT|GCCATCAAATTGGATGACAAAGATCCAAAT
NC_045512.2_pilon	18169	18205	Deletion	1	+	2803	2746	AAACTGAAGGTTTATGTGTTGACATACCTG|GCATACCTAAGGACATGACCTATAGAAGAC	CCTAAGGACATGACCTATAGAAGACTCATC|TCTATGATGGGTTTTAAAATGAATTATCAA
NC_045512.2_pilon	8519	8557	Deletion	1	+	2434	3096	TGACATGTGCAACTACTAGACAAGTTGTTA|ATGTTGTAACAACAAAGATAGCACTTAAGG	AACAACAAAGATAGCACTTAAGGGTGGTAA|AATTGTTAATAATTGGTTGAAGCAGTTAAT
NC_045512.2_pilon	28917	28955	Deletion	1	+	848	1109	TTCTCCTGCTAGAATGGCTGGCAATGGCGG|TGATGCTGCTCTTGCTTTGCTGCTGCTTGA	GCTCTTGCTTTGCTGCTGCTTGACAGATTG|AACCAGCTTGAGAGCAAAATGTCTGGTAAA
NC_045512.2_pilon	1864	1902	Deletion	1	+	2516	557	GGTGAACAGAAATCAATACTGAGTCCTCTT|TATGCATTTGCATCAGAGGCTGCTCGTGTT	TTGCATCAGAGGCTGCTCGTGTTGTACGAT|CAATTTTCTCCCGCACTCTTGAAACTGCTC
NC_045512.2_pilon	7107	7145	Deletion	1	+	1939	3037	GAACTCTACTAATGTCACTATTGCAACCTA|CTGTACTGGTTCTATACCTTGTAGTGTTTG	GGTTCTATACCTTGTAGTGTTTGTCTTAGT|GGTTTAGATTCTTTAGACACCTATCCTTCT
NC_045512.2_pilon	22169	22207	Deletion	1	+	4300	706	TGTTTAAGAATATTGATGGTTATTTTAAAA|TATATTCTAAGCACACGCCTATTAATTTAG	TAAGCACACGCCTATTAATTTAGTGCGTGA|TCTCCCTCAGGGTTTTTCGGCTTTAGAACC
NC_045512.2_pilon	15522	15561	Deletion	1	+	4000	2683	GCCACAACTGCTTATGCTAATAGTGTTTTT|AACATTTGTCAAGCTGTCACGGCCAATGTT	TCAAGCTGTCACGGCCAATGTTAATGCACT|TTTATCTACTGATGGTAACAAAATTGCCGA
NC_045512.2_pilon	10663	10698	Deletion	1	+	2950	5010	GCTGGTACGGACACAACTATTACAGTTAAT|GTTTTAGCTTGGTTGTACGCTGCTGTTATA	TAGCTTGGTTGTACGCTGCTGTTATAAATG|GAGACAGGTGGTTTCTCAATCGATTTACCA
NC_045512.2_pilon	15468	15505	Deletion	1	+	3187	3874	GTCATGTGTGGCGGTTCACTATATGTTAAA|CCAGGTGGAACCTCATCAGGAGATGCCACA	GGAACCTCATCAGGAGATGCCACAACTGCT|TATGCTAATAGTGTTTTTAACATTTGTCAA
NC_045512.2_pilon	17888	17925	Deletion	1	+	2429	3456	TGACTATGTCATATTCACTCAAACCACTGA|AACAGCTCACTCTTGTAATGTAAACAGATT	TCACTCTTGTAATGTAAACAGATTTAATGT|TGCTATTACCAGAGCAAAAGTAGGCATACT
NC_045512.2_pilon	28978	29011	Deletion	1	+	1194	1834	AGATTGAACCAGCTTGAGAGCAAAATGTCT|GGTAAAGGCCAACAACAACAAGGCCAAACT	TAAAGGCCAACAACAACAAGGCCAAACTGT|CACTAAGAAATCTGCTGCTGAGGCTTCTAA
NC_045512.2_pilon	15552	15559	Deletion	1	+	4169	2679	AACATTTGTCAAGCTGTCACGGCCAATGTT|AATGCACTTTTATCTACTGATGGTAACAAA	TGTCAAGCTGTCACGGCCAATGTTAATGCA|CTTTTATCTACTGATGGTAACAAAATTGCC
NC_045512.2_pilon	10719	10738	Deletion	1	+	5753	7020	TATAAATGGAGACAGGTGGTTTCTCAATCG|ATTTACCACAACTCTTAATGACTTTAACCT	GTTTCTCAATCGATTTACCACAACTCTTAA|TGACTTTAACCTTGTGGCTATGAAGTACAA
NC_045512.2_pilon	13221	13235	Deletion	1	+	3095	2086	AGTTACACCGGAAGCCAATATGGATCAAGA|ATCCTTTGGTGGTGCATCGTGTTGTCTGTA	GCCAATATGGATCAAGAATCCTTTGGTGGT|GCATCGTGTTGTCTGTACTGCCGTTGCCAC
NC_045512.2_pilon	13284	13307	Deletion	1	+	2590	613	CCGTTGCCACATAGATCATCCAAATCCTAA|AGGATTTTGTGACTTAAAAGGTAAGTATGT	AATCCTAAAGGATTTTGTGACTTAAAAGGT|AAGTATGTACAAATACCTACAACTTGTGCT
NC_045512.2_pilon	15517	15552	Deletion	1	+	3681	4169	GAGATGCCACAACTGCTTATGCTAATAGTG|TTTTTAACATTTGTCAAGCTGTCACGGCCA	TAACATTTGTCAAGCTGTCACGGCCAATGT|TAATGCACTTTTATCTACTGATGGTAACAA
NC_045512.2_pilon	15563	15598	Deletion	1	+	2684	2836	AGCTGTCACGGCCAATGTTAATGCACTTTT|ATCTACTGATGGTAACAAAATTGCCGATAA	ACTGATGGTAACAAAATTGCCGATAAGTAT|GTCCGCAATTTACAACACAGACTTTATGAG
NC_045512.2_pilon	23616	23625	Deletion	1	+	1068	1413	GACTCAGACTAATTCTCCTCGGCGGGCACG|TAGTGTAGCTAGTCAATCCATCATTGCCTA	CTAATTCTCCTCGGCGGGCACGTAGTGTAG|CTAGTCAATCCATCATTGCCTACACTATGT
NC_045512.2_pilon	23695	23725	Deletion	1	+	5093	6398	GAAAATTCAGTTGCTTACTCTAATAACTCT|ATTGCCATACCCACAAATTTTACTATTAGT	TATTGCCATACCCACAAATTTTACTATTAG|TGTTACCACAGAAATTCTACCAGTGTCTAT
NC_045512.2_pilon	28930	28966	Deletion	1	+	866	1162	ATGGCTGGCAATGGCGGTGATGCTGCTCTT|GCTTTGCTGCTGCTTGACAGATTGAACCAG	GCTGCTGCTTGACAGATTGAACCAGCTTGA|GAGCAAAATGTCTGGTAAAGGCCAACAACA
NC_045512.2_pilon	29016	29053	Deletion	1	+	2031	2911	CCAACAACAACAAGGCCAAACTGTCACTAA|GAAATCTGCTGCTGAGGCTTCTAAGAAGCC	TGCTGCTGAGGCTTCTAAGAAGCCTCGGCA|AAAACGTACTGCCACTAAAGCATACAATGT
NC_045512.2_pilon	28953	28990	Deletion	1	+	1103	1371	TGCTCTTGCTTTGCTGCTGCTTGACAGATT|GAACCAGCTTGAGAGCAAAATGTCTGGTAA	GCTTGAGAGCAAAATGTCTGGTAAAGGCCA|ACAACAACAAGGCCAAACTGTCACTAAGAA
NC_045512.2_pilon	15482	15519	Deletion	1	+	3266	3874	TTCACTATATGTTAAACCAGGTGGAACCTC|ATCAGGAGATGCCACAACTGCTTATGCTAA	AGATGCCACAACTGCTTATGCTAATAGTGT|TTTTAACATTTGTCAAGCTGTCACGGCCAA
NC_045512.2_pilon	15460	15499	Deletion	1	+	3021	3504	GTGAAATGGTCATGTGTGGCGGTTCACTAT|ATGTTAAACCAGGTGGAACCTCATCAGGAG	CCAGGTGGAACCTCATCAGGAGATGCCACA|ACTGCTTATGCTAATAGTGTTTTTAACATT
NC_045512.2_pilon	15485	15524	Deletion	1	+	3352	4052	ACTATATGTTAAACCAGGTGGAACCTCATC|AGGAGATGCCACAACTGCTTATGCTAATAG	CCACAACTGCTTATGCTAATAGTGTTTTTA|ACATTTGTCAAGCTGTCACGGCCAATGTTA
NC_045512.2_pilon	15458	15497	Deletion	1	+	3027	3467	GAGTGAAATGGTCATGTGTGGCGGTTCACT|ATATGTTAAACCAGGTGGAACCTCATCAGG	AACCAGGTGGAACCTCATCAGGAGATGCCA|CAACTGCTTATGCTAATAGTGTTTTTAACA
NC_045512.2_pilon	28980	29018	Deletion	1	+	1231	2199	ATTGAACCAGCTTGAGAGCAAAATGTCTGG|TAAAGGCCAACAACAACAAGGCCAAACTGT	CAACAACAACAAGGCCAAACTGTCACTAAG|AAATCTGCTGCTGAGGCTTCTAAGAAGCCT
NC_045512.2_pilon	6089	6115	Deletion	1	+	1351	1578	GTGATAATATCAAATTTGCTGATGATTTAA|ACCAGTTAACTGGTTATAAGAAACCTGCTT	TTTAAACCAGTTAACTGGTTATAAGAAACC|TGCTTCAAGAGAGCTTAAAGTTACATTTTT
NC_045512.2_pilon	6149	6161	Deletion	1	+	1857	2290	CAAGAGAGCTTAAAGTTACATTTTTCCCTG|ACTTAAATGGTGATGTGGTGGCTATTGATT	AAAGTTACATTTTTCCCTGACTTAAATGGT|GATGTGGTGGCTATTGATTATAAACACTAC
NC_045512.2_pilon	15452	15490	Deletion	1	+	2940	3434	AGTATTGAGTGAAATGGTCATGTGTGGCGG|TTCACTATATGTTAAACCAGGTGGAACCTC	TATGTTAAACCAGGTGGAACCTCATCAGGA|GATGCCACAACTGCTTATGCTAATAGTGTT
NC_045512.2_pilon	3578	3616	Deletion	1	+	7563	1792	GACCACTTAAAGTGGGTGGTAGTTGTGTTT|TAAGCGGACACAATCTTGCTAAACACTGTC	ACACAATCTTGCTAAACACTGTCTTCATGT|TGTCGGCCCAAATGTTAACAAAGGTGAAGA
NC_045512.2_pilon	16063	16091	Deletion	1	+	3646	4698	ATGCTTACCCACTTACTAAACATCCTAATC|AGGAGTATGCTGATGTCTTTCATTTGTACT	ATCAGGAGTATGCTGATGTCTTTCATTTGT|ACTTACAATACATAAGAAAGCTACATGATG
NC_045512.2_pilon	16127	16135	Deletion	1	+	5180	5309	ATACATAAGAAAGCTACATGATGAGTTAAC|AGGACACATGTTAGACATGTATTCTGTTAT	AGAAAGCTACATGATGAGTTAACAGGACAC|ATGTTAGACATGTATTCTGTTATGCTTACT
NC_045512.2_pilon	15489	15524	Deletion	1	+	3370	4052	TATGTTAAACCAGGTGGAACCTCATCAGGA|GATGCCACAACTGCTTATGCTAATAGTGTT	CCACAACTGCTTATGCTAATAGTGTTTTTA|ACATTTGTCAAGCTGTCACGGCCAATGTTA
NC_045512.2_pilon	15573	15577	Deletion	1	+	2777	2829	GCCAATGTTAATGCACTTTTATCTACTGAT|GGTAACAAAATTGCCGATAAGTATGTCCGC	AATGTTAATGCACTTTTATCTACTGATGGT|AACAAAATTGCCGATAAGTATGTCCGCAAT
NC_045512.2_pilon	3047	3080	Deletion	1	+	4189	1214	CACATATGTATTGTTCTTTTTACCCTCCAG|ATGAGGATGAAGAAGAAGGTAATTGTGAAG	GAGGATGAAGAAGAAGGTAATTGTGAAGAA|GAAGAGTTTGAGCCATCAACTCAATATGAG
NC_045512.2_pilon	17466	17482	Deletion	1	+	3280	3652	GACCCTGCTCAATTACCTGCACCACGCACA|TTGCTAACTAAGGGCACACTAGAACCAGAA	CCTGCACCACGCACATTGCTAACTAAGGGC|ACACTAGAACCAGAATATTTCAATTCAGTG
NC_045512.2_pilon	15454	15484	Deletion	1	+	2977	3361	TATTGAGTGAAATGGTCATGTGTGGCGGTT|CACTATATGTTAAACCAGGTGGAACCTCAT	TCACTATATGTTAAACCAGGTGGAACCTCA|TCAGGAGATGCCACAACTGCTTATGCTAAT
NC_045512.2_pilon	15458	15480	Deletion	1	+	3027	3246	GAGTGAAATGGTCATGTGTGGCGGTTCACT|ATATGTTAAACCAGGTGGAACCTCATCAGG	CGGTTCACTATATGTTAAACCAGGTGGAAC|CTCATCAGGAGATGCCACAACTGCTTATGC
NC_045512.2_pilon	17540	17551	Deletion	1	+	2153	2354	GTGTAGACTTATGAAAACTATAGGTCCAGA|CATGTTCCTCGGAACTTGTCGGCGTTGTCC	ATGAAAACTATAGGTCCAGACATGTTCCTC|GGAACTTGTCGGCGTTGTCCTGCTGAAATT
NC_045512.2_pilon	22932	22949	Deletion	1	+	3194	3172	TAATTATAATTACCTGTATAGATTGTTTAG|GAAGTCTAATCTCAAACCTTTTGAGAGAGA	TATAGATTGTTTAGGAAGTCTAATCTCAAA|CCTTTTGAGAGAGATATTTCAACTGAAATC
NC_045512.2_pilon	27289	27314	Deletion	1	+	6321	6104	GGACTTTTAAAGTTTCCATTTGGAATCTTG|ATTACATCATAAACCTCATAATTAAAAATT	ATCTTGATTACATCATAAACCTCATAATTA|AAAATTTATCTAAGTCACTAACTGAGAATA
NC_045512.2_pilon	12261	12299	Deletion	1	+	5121	5032	TGAATTTGACCGTGATGCAGCCATGCAACG|TAAGTTGGAAAAGATGGCTGATCAAGCTAT	GAAAAGATGGCTGATCAAGCTATGACCCAA|ATGTATAAACAGGCTAGATCTGAGGACAAG
NC_045512.2_pilon	16815	16855	Deletion	1	+	1245	1601	GGTTATCGTGTAACTAAAAACAGTAAAGTA|CAAATAGGAGAGTACACCTTTGAAAAAGGT	GAGTACACCTTTGAAAAAGGTGACTATGGT|GATGCTGTTGTTTACCGAGGTACAACAACT
NC_045512.2_pilon	15452	15492	Deletion	1	+	2940	3455	AGTATTGAGTGAAATGGTCATGTGTGGCGG|TTCACTATATGTTAAACCAGGTGGAACCTC	TGTTAAACCAGGTGGAACCTCATCAGGAGA|TGCCACAACTGCTTATGCTAATAGTGTTTT
NC_045512.2_pilon	10279	10319	Deletion	1	+	3468	5439	TTCTTGGTACAGGCTGGTAATGTTCAACTC|AGGGTTATTGGACATTCTATGCAAAATTGT	GGACATTCTATGCAAAATTGTGTACTTAAG|CTTAAGGTTGATACAGCCAATCCTAAGACA
NC_045512.2_pilon	28951	28988	Deletion	1	+	1072	1380	GCTGCTCTTGCTTTGCTGCTGCTTGACAGA|TTGAACCAGCTTGAGAGCAAAATGTCTGGT	CAGCTTGAGAGCAAAATGTCTGGTAAAGGC|CAACAACAACAAGGCCAAACTGTCACTAAG
NC_045512.2_pilon	12220	12224	Deletion	1	+	4087	4110	GTTCTTAAAAAGTTGAAGAAGTCTTTGAAT|GTGGCTAAATCTGAATTTGACCGTGATGCA	CTTAAAAAGTTGAAGAAGTCTTTGAATGTG|GCTAAATCTGAATTTGACCGTGATGCAGCC
NC_045512.2_pilon	15476	15509	Deletion	1	+	3207	3554	TGGCGGTTCACTATATGTTAAACCAGGTGG|AACCTCATCAGGAGATGCCACAACTGCTTA	CCTCATCAGGAGATGCCACAACTGCTTATG|CTAATAGTGTTTTTAACATTTGTCAAGCTG
NC_045512.2_pilon	2244	2272	Deletion	1	+	4145	4701	ATTTATCTCAACCTGTGCTTGTGAAATTGT|CGGTGGACAAATTGTCACCTGTGCAAAGGA	TGTCGGTGGACAAATTGTCACCTGTGCAAA|GGAAATTAAGGAGAGTGTTCAGACATTCTT
NC_045512.2_pilon	15478	15499	Deletion	1	+	3201	3504	GCGGTTCACTATATGTTAAACCAGGTGGAA|CCTCATCAGGAGATGCCACAACTGCTTATG	CCAGGTGGAACCTCATCAGGAGATGCCACA|ACTGCTTATGCTAATAGTGTTTTTAACATT
NC_045512.2_pilon	28964	28979	Deletion	1	+	1135	1227	TGCTGCTGCTTGACAGATTGAACCAGCTTG|AGAGCAAAATGTCTGGTAAAGGCCAACAAC	AGATTGAACCAGCTTGAGAGCAAAATGTCT|GGTAAAGGCCAACAACAACAAGGCCAAACT
NC_045512.2_pilon	14241	14253	Deletion	1	+	3825	3669	GACACTGACTTAACAAAGCCTTACATTAAG|TGGGATTTGTTAAAATATGACTTCACGGAA	AACAAAGCCTTACATTAAGTGGGATTTGTT|AAAATATGACTTCACGGAAGAGAGGTTAAA
NC_045512.2_pilon	3530	3569	Deletion	1	+	7634	7703	CTAACAATGCCATGCAAGTTGAATCTGATG|ATTACATAGCTACTAATGGACCACTTAAAG	GCTACTAATGGACCACTTAAAGTGGGTGGT|AGTTGTGTTTTAAGCGGACACAATCTTGCT
NC_045512.2_pilon	28930	28971	Deletion	1	+	866	1195	ATGGCTGGCAATGGCGGTGATGCTGCTCTT|GCTTTGCTGCTGCTTGACAGATTGAACCAG	TGCTTGACAGATTGAACCAGCTTGAGAGCA|AAATGTCTGGTAAAGGCCAACAACAACAAG
NC_045512.2_pilon	29021	29037	Deletion	1	+	2258	2827	AACAACAAGGCCAAACTGTCACTAAGAAAT|CTGCTGCTGAGGCTTCTAAGAAGCCTCGGC	CTGTCACTAAGAAATCTGCTGCTGAGGCTT|CTAAGAAGCCTCGGCAAAAACGTACTGCCA
NC_045512.2_pilon	28969	29001	Deletion	1	+	1178	1650	CTGCTTGACAGATTGAACCAGCTTGAGAGC|AAAATGTCTGGTAAAGGCCAACAACAACAA	AAATGTCTGGTAAAGGCCAACAACAACAAG|GCCAAACTGTCACTAAGAAATCTGCTGCTG
NC_045512.2_pilon	29071	29079	Deletion	1	+	2946	1283	AAGCCTCGGCAAAAACGTACTGCCACTAAA|GCATACAATGTAACACAAGCTTTCGGCAGA	GGCAAAAACGTACTGCCACTAAAGCATACA|ATGTAACACAAGCTTTCGGCAGACGTGGTC
NC_045512.2_pilon	3279	3289	Deletion	1	+	4167	224	GGACAATCAGACAACTACTATTCAAACAAT|TGTTGAGGTTCAACCTCAATTAGAGATGGA	GACAACTACTATTCAAACAATTGTTGAGGT|TCAACCTCAATTAGAGATGGAACTTACACC
NC_045512.2_pilon	3257	3269	Deletion	1	+	4821	4422	TTGGTCAACAAGACGGCAGTGAGGACAATC|AGACAACTACTATTCAAACAATTGTTGAGG	GACGGCAGTGAGGACAATCAGACAACTACT|ATTCAAACAATTGTTGAGGTTCAACCTCAA
NC_045512.2_pilon	26251	26275	Deletion	1	+	4080	3884	CACAAGCTGATGAGTACGAACTTATGTACT|CATTCGTTTCGGAAGAGACAGGTACGTTAA	ATGTACTCATTCGTTTCGGAAGAGACAGGT|ACGTTAATAGTTAATAGCGTACTTCTTTTT
NC_045512.2_pilon	468	489	Deletion	1	+	2272	2201	AGGCGTTTTGCCTCAACTTGAACAGCCCTA|TGTGTTCATCAAACGTTCGGATGCTCGAAC	AACAGCCCTATGTGTTCATCAAACGTTCGG|ATGCTCGAACTGCACCTCATGGTCATGTTA
NC_045512.2_pilon	29013	29047	Deletion	1	+	1848	2862	AGGCCAACAACAACAAGGCCAAACTGTCAC|TAAGAAATCTGCTGCTGAGGCTTCTAAGAA	GAAATCTGCTGCTGAGGCTTCTAAGAAGCC|TCGGCAAAAACGTACTGCCACTAAAGCATA
NC_045512.2_pilon	4343	4351	Deletion	1	+	4139	4223	AAAGTGCCTTTTACATTCTACCATCTATTA|TCTCTAATGAGAAGCAAGAAATTCTTGGAA	CTTTTACATTCTACCATCTATTATCTCTAA|TGAGAAGCAAGAAATTCTTGGAACTGTTTC
NC_045512.2_pilon	11109	11125	Deletion	1	+	2621	2969	TTTGTATGAAAATGCCTTTTTACCTTTTGC|TATGGGTATTATTGCTATGTCTGCTTTTGC	CTTTTTACCTTTTGCTATGGGTATTATTGC|TATGTCTGCTTTTGCAATGATGTTTGTCAA
NC_045512.2_pilon	11170	11196	Deletion	1	+	4284	4804	ATGATGTTTGTCAAACATAAGCATGCATTT|CTCTGTTTGTTTTTGTTACCTTCTCTTGCC	CATTTCTCTGTTTGTTTTTGTTACCTTCTC|TTGCCACTGTAGCTTATTTTAATATGGTCT
NC_045512.2_pilon	29007	29047	Deletion	1	+	1678	2862	TGGTAAAGGCCAACAACAACAAGGCCAAAC|TGTCACTAAGAAATCTGCTGCTGAGGCTTC	GAAATCTGCTGCTGAGGCTTCTAAGAAGCC|TCGGCAAAAACGTACTGCCACTAAAGCATA
NC_045512.2_pilon	15462	15503	Deletion	1	+	3162	3722	GAAATGGTCATGTGTGGCGGTTCACTATAT|GTTAAACCAGGTGGAACCTCATCAGGAGAT	GTGGAACCTCATCAGGAGATGCCACAACTG|CTTATGCTAATAGTGTTTTTAACATTTGTC
NC_045512.2_pilon	6135	6167	Deletion	1	+	1550	2396	TAAGAAACCTGCTTCAAGAGAGCTTAAAGT|TACATTTTTCCCTGACTTAAATGGTGATGT	ACATTTTTCCCTGACTTAAATGGTGATGTG|GTGGCTATTGATTATAAACACTACACACCC
NC_045512.2_pilon	6235	6244	Deletion	1	+	2975	2831	AAAGGAGCTAAATTGTTACATAAACCTATT|GTTTGGCATGTTAACAATGCAACTAATAAA	TAAATTGTTACATAAACCTATTGTTTGGCA|TGTTAACAATGCAACTAATAAAGCCACGTA
NC_045512.2_pilon	15361	15374	Deletion	1	+	5085	5321	GAATTATGGCCTCACTTGTTCTTGCTCGCA|AACATACAACGTGTTGTAGCTTGTCACACC	CACTTGTTCTTGCTCGCAAACATACAACGT|GTTGTAGCTTGTCACACCGTTTCTATAGAT
NC_045512.2_pilon	17442	17465	Deletion	1	+	2428	3185	GCTAAGCACTATGTGTACATTGGCGACCCT|GCTCAATTACCTGCACCACGCACATTGCTA	GCGACCCTGCTCAATTACCTGCACCACGCA|CATTGCTAACTAAGGGCACACTAGAACCAG
NC_045512.2_pilon	15462	15502	Deletion	1	+	3162	3533	GAAATGGTCATGTGTGGCGGTTCACTATAT|GTTAAACCAGGTGGAACCTCATCAGGAGAT	GGTGGAACCTCATCAGGAGATGCCACAACT|GCTTATGCTAATAGTGTTTTTAACATTTGT
NC_045512.2_pilon	1413	1454	Deletion	1	+	1219	481	TCACAATTCAGAAGTAGGACCTGAGCATAG|TCTTGCCGAATACCATAATGAATCTGGCTT	TACCATAATGAATCTGGCTTGAAAACCATT|CTTCGTAAGGGTGGTCGCACTATTGCCTTT
NC_045512.2_pilon	15465	15508	Deletion	1	+	3173	3934	ATGGTCATGTGTGGCGGTTCACTATATGTT|AAACCAGGTGGAACCTCATCAGGAGATGCC	ACCTCATCAGGAGATGCCACAACTGCTTAT|GCTAATAGTGTTTTTAACATTTGTCAAGCT
NC_045512.2_pilon	15488	15531	Deletion	1	+	3429	4223	ATATGTTAAACCAGGTGGAACCTCATCAGG|AGATGCCACAACTGCTTATGCTAATAGTGT	TGCTTATGCTAATAGTGTTTTTAACATTTG|TCAAGCTGTCACGGCCAATGTTAATGCACT
NC_045512.2_pilon	29099	29128	Deletion	1	+	1966	2668	AAGCATACAATGTAACACAAGCTTTCGGCA|GACGTGGTCCAGAACAAACCCAAGGAAATT	CAGACGTGGTCCAGAACAAACCCAAGGAAA|TTTTGGGGACCAGGAACTAATCAGACAAGG
NC_045512.2_pilon	29253	29265	Deletion	1	+	4995	5043	GTCGCGCATTGGCATGGAAGTCACACCTTC|GGGAACGTGGTTGACCTACACAGGTGCCAT	GCATGGAAGTCACACCTTCGGGAACGTGGT|TGACCTACACAGGTGCCATCAAATTGGATG
NC_045512.2_pilon	23036	23063	Deletion	1	+	4364	2510	GTGTTGAAGGTTTTAATTGTTACTTTCCTT|TACAATCATATGGTTTCCAACCCACTAATG	CCTTTACAATCATATGGTTTCCAACCCACT|AATGGTGTTGGTTACCAACCATACAGAGTA
NC_045512.2_pilon	15546	15569	Deletion	1	+	4225	2756	GTTTTTAACATTTGTCAAGCTGTCACGGCC|AATGTTAATGCACTTTTATCTACTGATGGT	TCACGGCCAATGTTAATGCACTTTTATCTA|CTGATGGTAACAAAATTGCCGATAAGTATG
NC_045512.2_pilon	2516	2537	Deletion	1	+	1642	2059	TCTTAGAGGGAGAAACACTTCCCACAGAAG|TGTTAACAGAGGAAGTTGTCTTGAAAACTG	CCCACAGAAGTGTTAACAGAGGAAGTTGTC|TTGAAAACTGGTGATTTACAACCATTAGAA
NC_045512.2_pilon	15493	15497	Deletion	1	+	3493	3467	TTAAACCAGGTGGAACCTCATCAGGAGATG|CCACAACTGCTTATGCTAATAGTGTTTTTA	AACCAGGTGGAACCTCATCAGGAGATGCCA|CAACTGCTTATGCTAATAGTGTTTTTAACA
NC_045512.2_pilon	15565	15599	Deletion	1	+	2686	2840	CTGTCACGGCCAATGTTAATGCACTTTTAT|CTACTGATGGTAACAAAATTGCCGATAAGT	CTGATGGTAACAAAATTGCCGATAAGTATG|TCCGCAATTTACAACACAGACTTTATGAGT
NC_045512.2_pilon	26795	26800	Deletion	1	+	1716	1734	ATCGCAATGGCTTGTCTTGTAGGCTTGATG|TGGCTCAGCTACTTCATTGCTTCTTTCAGA	CAATGGCTTGTCTTGTAGGCTTGATGTGGC|TCAGCTACTTCATTGCTTCTTTCAGACTGT
NC_045512.2_pilon	26915	26952	Deletion	1	+	2706	2952	GTGCCACTCCATGGCACTATTCTGACCAGA|CCGCTTCTAGAAAGTGAACTCGTAATCGGA	CTAGAAAGTGAACTCGTAATCGGAGCTGTG|ATCCTTCGTGGACATCTTCGTATTGCTGGA
NC_045512.2_pilon	832	874	Deletion	1	+	2458	2616	GGGGCATACACTCGCTATGTCGATAACAAC|TTCTGTGGCCCTGATGGCTACCCTCTTGAG	TGATGGCTACCCTCTTGAGTGCATTAAAGA|CCTTCTAGCACGTGCTGGTAAAGCTTCATG
NC_045512.2_pilon	21786	21830	Deletion	1	+	646	1215	CCATGCTATACATGTCTCTGGGACCAATGG|TACTAAGAGGTTTGATAACCCTGTCCTACC	GATAACCCTGTCCTACCATTTAATGATGGT|GTTTATTTTGCTTCCACTGAGAAGTCTAAC
NC_045512.2_pilon	15465	15509	Deletion	1	+	3173	3554	ATGGTCATGTGTGGCGGTTCACTATATGTT|AAACCAGGTGGAACCTCATCAGGAGATGCC	CCTCATCAGGAGATGCCACAACTGCTTATG|CTAATAGTGTTTTTAACATTTGTCAAGCTG
NC_045512.2_pilon	15460	15504	Deletion	1	+	3021	3810	GTGAAATGGTCATGTGTGGCGGTTCACTAT|ATGTTAAACCAGGTGGAACCTCATCAGGAG	TGGAACCTCATCAGGAGATGCCACAACTGC|TTATGCTAATAGTGTTTTTAACATTTGTCA
NC_045512.2_pilon	27308	27352	Deletion	1	+	6024	1507	TTGGAATCTTGATTACATCATAAACCTCAT|AATTAAAAATTTATCTAAGTCACTAACTGA	TCTAAGTCACTAACTGAGAATAAATATTCT|CAATTAGATGAAGAGCAACCAATGGAGATT
NC_045512.2_pilon	15455	15498	Deletion	1	+	3056	3482	ATTGAGTGAAATGGTCATGTGTGGCGGTTC|ACTATATGTTAAACCAGGTGGAACCTCATC	ACCAGGTGGAACCTCATCAGGAGATGCCAC|AACTGCTTATGCTAATAGTGTTTTTAACAT
NC_045512.2_pilon	15594	15629	Deletion	1	+	2863	990	TCTACTGATGGTAACAAAATTGCCGATAAG|TATGTCCGCAATTTACAACACAGACTTTAT	TCCGCAATTTACAACACAGACTTTATGAGT|GTCTCTATAGAAATAGAGATGTTGACACAG
NC_045512.2_pilon	15669	15675	Deletion	1	+	1196	1256	AATAGAGATGTTGACACAGACTTTGTGAAT|GAGTTTTACGCATATTTGCGTAAACATTTC	AGATGTTGACACAGACTTTGTGAATGAGTT|TTACGCATATTTGCGTAAACATTTCTCAAT
NC_045512.2_pilon	26167	26180	Deletion	1	+	3526	3511	TCGACGGTTCATCCGGAGTTGTTAATCCAG|TAATGGAACCAATTTATGATGAACCGACGA	CCGGAGTTGTTAATCCAGTAATGGAACCAA|TTTATGATGAACCGACGACGACTACTAGCG
NC_045512.2_pilon	26209	26225	Deletion	1	+	4469	4597	TTTATGATGAACCGACGACGACTACTAGCG|TGCCTTTGTAAGCACAAGCTGATGAGTACG	CGACGACTACTAGCGTGCCTTTGTAAGCAC|AAGCTGATGAGTACGAACTTATGTACTCAT
NC_045512.2_pilon	11048	11063	Deletion	1	+	11044	11207	TCACAATTTTGACTTCACTTTTAGTTTTAG|TCCAGAGTACTCAATGGTCTTTGTTCTTTT	TCACTTTTAGTTTTAGTCCAGAGTACTCAA|TGGTCTTTGTTCTTTTTTTTGTATGAAAAT
NC_045512.2_pilon	28958	28982	Deletion	1	+	1135	1307	TTGCTTTGCTGCTGCTTGACAGATTGAACC|AGCTTGAGAGCAAAATGTCTGGTAAAGGCC	TTGAACCAGCTTGAGAGCAAAATGTCTGGT|AAAGGCCAACAACAACAAGGCCAAACTGTC
NC_045512.2_pilon	15930	15950	Deletion	1	+	5186	5499	AAACAGGGTGATGATTATGTGTACCTTCCT|TACCCAGATCCATCAAGAATCCTAGGGGCC	TGTACCTTCCTTACCCAGATCCATCAAGAA|TCCTAGGGGCCGGCTGTTTTGTAGATGATA
NC_045512.2_pilon	28940	28955	Deletion	1	+	961	1109	ATGGCGGTGATGCTGCTCTTGCTTTGCTGC|TGCTTGACAGATTGAACCAGCTTGAGAGCA	GCTCTTGCTTTGCTGCTGCTTGACAGATTG|AACCAGCTTGAGAGCAAAATGTCTGGTAAA
NC_045512.2_pilon	2935	2944	Deletion	1	+	1323	1454	AAAACTTTGCAACCAGTATCTGAATTACTT|ACACCACTGGGCATTGATTTAGATGAGTGG	GCAACCAGTATCTGAATTACTTACACCACT|GGGCATTGATTTAGATGAGTGGAGTATGGC
NC_045512.2_pilon	3007	3035	Deletion	1	+	3582	4168	TACTACTTATTTGATGAGTCTGGTGAGTTT|AAATTGGCTTCACATATGTATTGTTCTTTT	TTTAAATTGGCTTCACATATGTATTGTTCT|TTTTACCCTCCAGATGAGGATGAAGAAGAA
NC_045512.2_pilon	18553	18598	Deletion	1	+	6726	4628	TGCGTATAAAGATTGTACAAATGTTAAGTG|ACACACTTAAAAATCTCTCTGACAGAGTCG	CTCTCTGACAGAGTCGTATTTGTCTTATGG|GCACATGGCTTTGAGTTGACATCTATGAAG
NC_045512.2_pilon	15454	15499	Deletion	1	+	2977	3504	TATTGAGTGAAATGGTCATGTGTGGCGGTT|CACTATATGTTAAACCAGGTGGAACCTCAT	CCAGGTGGAACCTCATCAGGAGATGCCACA|ACTGCTTATGCTAATAGTGTTTTTAACATT
NC_045512.2_pilon	15458	15503	Deletion	1	+	3027	3722	GAGTGAAATGGTCATGTGTGGCGGTTCACT|ATATGTTAAACCAGGTGGAACCTCATCAGG	GTGGAACCTCATCAGGAGATGCCACAACTG|CTTATGCTAATAGTGTTTTTAACATTTGTC
NC_045512.2_pilon	28935	28977	Deletion	1	+	896	1198	TGGCAATGGCGGTGATGCTGCTCTTGCTTT|GCTGCTGCTTGACAGATTGAACCAGCTTGA	ACAGATTGAACCAGCTTGAGAGCAAAATGT|CTGGTAAAGGCCAACAACAACAAGGCCAAA
NC_045512.2_pilon	28963	28993	Deletion	1	+	1147	1442	TTGCTGCTGCTTGACAGATTGAACCAGCTT|GAGAGCAAAATGTCTGGTAAAGGCCAACAA	TGAGAGCAAAATGTCTGGTAAAGGCCAACA|ACAACAAGGCCAAACTGTCACTAAGAAATC
NC_045512.2_pilon	15465	15497	Deletion	1	+	3173	3467	ATGGTCATGTGTGGCGGTTCACTATATGTT|AAACCAGGTGGAACCTCATCAGGAGATGCC	AACCAGGTGGAACCTCATCAGGAGATGCCA|CAACTGCTTATGCTAATAGTGTTTTTAACA
NC_045512.2_pilon	15250	15278	Deletion	1	+	3393	4101	TCTATGGTGGTTGGCACAACATGTTAAAAA|CTGTTTATAGTGATGTAGAAAACCCTCACC	AAACTGTTTATAGTGATGTAGAAAACCCTC|ACCTTATGGGTTGGGATTATCCTAAATGTG
NC_045512.2_pilon	28939	28968	Deletion	1	+	928	1176	AATGGCGGTGATGCTGCTCTTGCTTTGCTG|CTGCTTGACAGATTGAACCAGCTTGAGAGC	TGCTGCTTGACAGATTGAACCAGCTTGAGA|GCAAAATGTCTGGTAAAGGCCAACAACAAC
NC_045512.2_pilon	29023	29040	Deletion	1	+	2384	2855	CAACAAGGCCAAACTGTCACTAAGAAATCT|GCTGCTGAGGCTTCTAAGAAGCCTCGGCAA	TCACTAAGAAATCTGCTGCTGAGGCTTCTA|AGAAGCCTCGGCAAAAACGTACTGCCACTA
NC_045512.2_pilon	27730	27760	Deletion	1	+	3624	3466	TTGTTGCGGCAATAGTGTTTATAACACTTT|GCTTCACACTCAAAAGAAAGACAGAATGAT	TGCTTCACACTCAAAAGAAAGACAGAATGA|TTGAACTTTCATTAATTGACTTCTATTTGT
NC_045512.2_pilon	28918	28942	Deletion	1	+	851	976	TCTCCTGCTAGAATGGCTGGCAATGGCGGT|GATGCTGCTCTTGCTTTGCTGCTGCTTGAC	TGGCGGTGATGCTGCTCTTGCTTTGCTGCT|GCTTGACAGATTGAACCAGCTTGAGAGCAA
NC_045512.2_pilon	28977	28999	Deletion	1	+	1198	1629	CAGATTGAACCAGCTTGAGAGCAAAATGTC|TGGTAAAGGCCAACAACAACAAGGCCAAAC	CAAAATGTCTGGTAAAGGCCAACAACAACA|AGGCCAAACTGTCACTAAGAAATCTGCTGC
NC_045512.2_pilon	17491	17517	Deletion	1	+	4009	4675	GCACATTGCTAACTAAGGGCACACTAGAAC|CAGAATATTTCAATTCAGTGTGTAGACTTA	AGAACCAGAATATTTCAATTCAGTGTGTAG|ACTTATGAAAACTATAGGTCCAGACATGTT
NC_045512.2_pilon	15546	15590	Deletion	1	+	4225	2858	GTTTTTAACATTTGTCAAGCTGTCACGGCC|AATGTTAATGCACTTTTATCTACTGATGGT	TTTTATCTACTGATGGTAACAAAATTGCCG|ATAAGTATGTCCGCAATTTACAACACAGAC
NC_045512.2_pilon	15539	15585	Deletion	1	+	4163	2787	TAATAGTGTTTTTAACATTTGTCAAGCTGT|CACGGCCAATGTTAATGCACTTTTATCTAC	TGCACTTTTATCTACTGATGGTAACAAAAT|TGCCGATAAGTATGTCCGCAATTTACAACA
NC_045512.2_pilon	15473	15519	Deletion	1	+	3158	3874	GTGTGGCGGTTCACTATATGTTAAACCAGG|TGGAACCTCATCAGGAGATGCCACAACTGC	AGATGCCACAACTGCTTATGCTAATAGTGT|TTTTAACATTTGTCAAGCTGTCACGGCCAA
NC_045512.2_pilon	15466	15512	Deletion	1	+	3156	3620	TGGTCATGTGTGGCGGTTCACTATATGTTA|AACCAGGTGGAACCTCATCAGGAGATGCCA	CATCAGGAGATGCCACAACTGCTTATGCTA|ATAGTGTTTTTAACATTTGTCAAGCTGTCA
NC_045512.2_pilon	15489	15535	Deletion	1	+	3370	4149	TATGTTAAACCAGGTGGAACCTCATCAGGA|GATGCCACAACTGCTTATGCTAATAGTGTT	TATGCTAATAGTGTTTTTAACATTTGTCAA|GCTGTCACGGCCAATGTTAATGCACTTTTA
NC_045512.2_pilon	18690	18736	Deletion	1	+	3093	3006	TGTCTATGTGATAGACGTGCCACATGCTTT|TCCACTGCTTCAGACACTTATGCCTGTTGG	ACTTATGCCTGTTGGCATCATTCTATTGGA|TTTGATTACGTCTATAATCCGTTTATGATT
NC_045512.2_pilon	15462	15507	Deletion	1	+	3162	3957	GAAATGGTCATGTGTGGCGGTTCACTATAT|GTTAAACCAGGTGGAACCTCATCAGGAGAT	AACCTCATCAGGAGATGCCACAACTGCTTA|TGCTAATAGTGTTTTTAACATTTGTCAAGC
NC_045512.2_pilon	15452	15497	Deletion	1	+	2940	3467	AGTATTGAGTGAAATGGTCATGTGTGGCGG|TTCACTATATGTTAAACCAGGTGGAACCTC	AACCAGGTGGAACCTCATCAGGAGATGCCA|CAACTGCTTATGCTAATAGTGTTTTTAACA
NC_045512.2_pilon	15617	15621	Deletion	1	+	2805	2811	CGATAAGTATGTCCGCAATTTACAACACAG|ACTTTATGAGTGTCTCTATAGAAATAGAGA	TAAGTATGTCCGCAATTTACAACACAGACT|TTATGAGTGTCTCTATAGAAATAGAGATGT
NC_045512.2_pilon	15463	15487	Deletion	1	+	3141	3346	AAATGGTCATGTGTGGCGGTTCACTATATG|TTAAACCAGGTGGAACCTCATCAGGAGATG	CTATATGTTAAACCAGGTGGAACCTCATCA|GGAGATGCCACAACTGCTTATGCTAATAGT
NC_045512.2_pilon	15478	15493	Deletion	1	+	3201	3493	GCGGTTCACTATATGTTAAACCAGGTGGAA|CCTCATCAGGAGATGCCACAACTGCTTATG	GTTAAACCAGGTGGAACCTCATCAGGAGAT|GCCACAACTGCTTATGCTAATAGTGTTTTT
NC_045512.2_pilon	15522	15554	Deletion	1	+	4000	2563	GCCACAACTGCTTATGCTAATAGTGTTTTT|AACATTTGTCAAGCTGTCACGGCCAATGTT	ACATTTGTCAAGCTGTCACGGCCAATGTTA|ATGCACTTTTATCTACTGATGGTAACAAAA
NC_045512.2_pilon	16165	16183	Deletion	1	+	2460	2921	TGTTAGACATGTATTCTGTTATGCTTACTA|ATGATAACACTTCAAGGTATTGGGAACCTG	GTTATGCTTACTAATGATAACACTTCAAGG|TATTGGGAACCTGAGTTTTATGAGGCTATG
NC_045512.2_pilon	28988	29003	Deletion	1	+	1380	1673	AGCTTGAGAGCAAAATGTCTGGTAAAGGCC|AACAACAACAAGGCCAAACTGTCACTAAGA	ATGTCTGGTAAAGGCCAACAACAACAAGGC|CAAACTGTCACTAAGAAATCTGCTGCTGAG
NC_045512.2_pilon	29043	29073	Deletion	1	+	2837	1120	TAAGAAATCTGCTGCTGAGGCTTCTAAGAA|GCCTCGGCAAAAACGTACTGCCACTAAAGC	AGCCTCGGCAAAAACGTACTGCCACTAAAG|CATACAATGTAACACAAGCTTTCGGCAGAC
NC_045512.2_pilon	1153	1160	Deletion	1	+	1633	2026	AGGGTTGAAAAGAAAAAGCTTGATGGCTTT|ATGGGTAGAATTCGATCTGTCTATCCAGTT	GAAAAGAAAAAGCTTGATGGCTTTATGGGT|AGAATTCGATCTGTCTATCCAGTTGCGTCA
NC_045512.2_pilon	15549	15596	Deletion	1	+	4156	2857	TTTAACATTTGTCAAGCTGTCACGGCCAAT|GTTAATGCACTTTTATCTACTGATGGTAAC	CTACTGATGGTAACAAAATTGCCGATAAGT|ATGTCCGCAATTTACAACACAGACTTTATG
NC_045512.2_pilon	2312	2359	Deletion	1	+	5839	5785	AGAGTGTTCAGACATTCTTTAAGCTTGTAA|ATAAATTTTTGGCTTTGTGTGCTGACTCTA	GTGTGCTGACTCTATCATTATTGGTGGAGC|TAAACTTAAAGCCTTGAATTTAGGTGAAAC
NC_045512.2_pilon	21585	21632	Deletion	1	+	8431	586	ACGAACAATGTTTGTTTTTCTTGTTTTATT|GCCACTAGTCTCTAGTCAGTGTGTTAATCT	CAGTGTGTTAATCTTACAACCAGAACTCAA|TTACCCCCTGCATACACTAATTCTTTCACA
NC_045512.2_pilon	11267	11314	Deletion	1	+	2651	4440	GTTGGGTGATGCGTATTATGACATGGTTGG|ATATGGTTGATACTAGTTTGTCTGGTTTTA	TTTGTCTGGTTTTAAGCTAAAAGACTGTGT|TATGTATGCATCAGCTGTAGTGTTACTAAT
NC_045512.2_pilon	17927	17971	Deletion	1	+	3455	2621	CTCTTGTAATGTAAACAGATTTAATGTTGC|TATTACCAGAGCAAAAGTAGGCATACTTTG	AAAGTAGGCATACTTTGCATAATGTCTGAT|AGAGACCTTTATGACAAGTTGCAATTTACA
NC_045512.2_pilon	23599	23643	Deletion	1	+	804	2005	ATATGCGCTAGTTATCAGACTCAGACTAAT|TCTCCTCGGCGGGCACGTAGTGTAGCTAGT	CACGTAGTGTAGCTAGTCAATCCATCATTG|CCTACACTATGTCACTTGGTGCAGAAAATT
NC_045512.2_pilon	15465	15511	Deletion	1	+	3173	3592	ATGGTCATGTGTGGCGGTTCACTATATGTT|AAACCAGGTGGAACCTCATCAGGAGATGCC	TCATCAGGAGATGCCACAACTGCTTATGCT|AATAGTGTTTTTAACATTTGTCAAGCTGTC
NC_045512.2_pilon	28936	28982	Deletion	1	+	875	1307	GGCAATGGCGGTGATGCTGCTCTTGCTTTG|CTGCTGCTTGACAGATTGAACCAGCTTGAG	TTGAACCAGCTTGAGAGCAAAATGTCTGGT|AAAGGCCAACAACAACAAGGCCAAACTGTC
NC_045512.2_pilon	17729	17775	Deletion	1	+	1682	2501	TAACAGGCCACAAATAGGCGTGGTAAGAGA|ATTCCTTACACGTAACCCTGCTTGGAGAAA	CCCTGCTTGGAGAAAAGCTGTCTTTATTTC|ACCTTATAATTCACAGAATGCTGTAGCCTC
NC_045512.2_pilon	15491	15531	Deletion	1	+	3468	4223	TGTTAAACCAGGTGGAACCTCATCAGGAGA|TGCCACAACTGCTTATGCTAATAGTGTTTT	TGCTTATGCTAATAGTGTTTTTAACATTTG|TCAAGCTGTCACGGCCAATGTTAATGCACT
NC_045512.2_pilon	3702	3708	Deletion	1	+	4033	4009	AAATTTTAATCAGCACGAAGTTCTACTTGC|ACCATTATTATCAGCTGGTATTTTTGGTGC	TTAATCAGCACGAAGTTCTACTTGCACCAT|TATTATCAGCTGGTATTTTTGGTGCTGACC
NC_045512.2_pilon	23626	23664	Deletion	1	+	1516	3414	AATTCTCCTCGGCGGGCACGTAGTGTAGCT|AGTCAATCCATCATTGCCTACACTATGTCA	CCATCATTGCCTACACTATGTCACTTGGTG|CAGAAAATTCAGTTGCTTACTCTAATAACT
NC_045512.2_pilon	28926	28947	Deletion	1	+	822	1016	TAGAATGGCTGGCAATGGCGGTGATGCTGC|TCTTGCTTTGCTGCTGCTTGACAGATTGAA	GTGATGCTGCTCTTGCTTTGCTGCTGCTTG|ACAGATTGAACCAGCTTGAGAGCAAAATGT
NC_045512.2_pilon	15563	15596	Deletion	1	+	2684	2857	AGCTGTCACGGCCAATGTTAATGCACTTTT|ATCTACTGATGGTAACAAAATTGCCGATAA	CTACTGATGGTAACAAAATTGCCGATAAGT|ATGTCCGCAATTTACAACACAGACTTTATG
NC_045512.2_pilon	8281	8290	Deletion	1	+	3776	3835	ATAGAAGTTACTGGCGATAGTTGTAATAAC|TATATGCTCACCTATAACAAAGTTGAAAAC	TACTGGCGATAGTTGTAATAACTATATGCT|CACCTATAACAAAGTTGAAAACATGACACC
NC_045512.2_pilon	28923	28932	Deletion	1	+	839	856	TGCTAGAATGGCTGGCAATGGCGGTGATGC|TGCTCTTGCTTTGCTGCTGCTTGACAGATT	TGGCTGGCAATGGCGGTGATGCTGCTCTTG|CTTTGCTGCTGCTTGACAGATTGAACCAGC
NC_045512.2_pilon	28976	29015	Deletion	1	+	1194	1876	ACAGATTGAACCAGCTTGAGAGCAAAATGT|CTGGTAAAGGCCAACAACAACAAGGCCAAA	GGCCAACAACAACAAGGCCAAACTGTCACT|AAGAAATCTGCTGCTGAGGCTTCTAAGAAG
NC_045512.2_pilon	3002	3049	Deletion	1	+	3416	4193	CTACATACTACTTATTTGATGAGTCTGGTG|AGTTTAAATTGGCTTCACATATGTATTGTT	ACATATGTATTGTTCTTTTTACCCTCCAGA|TGAGGATGAAGAAGAAGGTAATTGTGAAGA
NC_045512.2_pilon	6210	6258	Deletion	1	+	2735	2819	TAAACACTACACACCCTCTTTTAAGAAAGG|AGCTAAATTGTTACATAAACCTATTGTTTG	AACCTATTGTTTGGCATGTTAACAATGCAA|CTAATAAAGCCACGTATAAACCAAATACCT
NC_045512.2_pilon	10933	10981	Deletion	1	+	2455	4469	AGTGCTTTATTAGAAGATGAATTTACACCT|TTTGATGTTGTTAGACAATGCTCAGGTGTT	ATGCTCAGGTGTTACTTTCCAAAGTGCAGT|GAAAAGAACAATCAAGGGTACACACCACTG
NC_045512.2_pilon	15500	15548	Deletion	1	+	3526	4185	AGGTGGAACCTCATCAGGAGATGCCACAAC|TGCTTATGCTAATAGTGTTTTTAACATTTG	TTTTTAACATTTGTCAAGCTGTCACGGCCA|ATGTTAATGCACTTTTATCTACTGATGGTA
NC_045512.2_pilon	8267	8315	Deletion	1	+	3615	2539	CACATCAATCTGACATAGAAGTTACTGGCG|ATAGTTGTAATAACTATATGCTCACCTATA	ATGCTCACCTATAACAAAGTTGAAAACATG|ACACCCCGTGACCTTGGTGCTTGTATTGAC
NC_045512.2_pilon	15476	15524	Deletion	1	+	3207	4052	TGGCGGTTCACTATATGTTAAACCAGGTGG|AACCTCATCAGGAGATGCCACAACTGCTTA	CCACAACTGCTTATGCTAATAGTGTTTTTA|ACATTTGTCAAGCTGTCACGGCCAATGTTA
NC_045512.2_pilon	28917	28965	Deletion	1	+	848	1148	TTCTCCTGCTAGAATGGCTGGCAATGGCGG|TGATGCTGCTCTTGCTTTGCTGCTGCTTGA	TGCTGCTGCTTGACAGATTGAACCAGCTTG|AGAGCAAAATGTCTGGTAAAGGCCAACAAC
NC_045512.2_pilon	28923	28948	Deletion	1	+	839	1055	TGCTAGAATGGCTGGCAATGGCGGTGATGC|TGCTCTTGCTTTGCTGCTGCTTGACAGATT	TGATGCTGCTCTTGCTTTGCTGCTGCTTGA|CAGATTGAACCAGCTTGAGAGCAAAATGTC
NC_045512.2_pilon	29003	29025	Deletion	1	+	1673	2530	TGTCTGGTAAAGGCCAACAACAACAAGGCC|AAACTGTCACTAAGAAATCTGCTGCTGAGG	AACAAGGCCAAACTGTCACTAAGAAATCTG|CTGCTGAGGCTTCTAAGAAGCCTCGGCAAA
NC_045512.2_pilon	15468	15515	Deletion	1	+	3187	3663	GTCATGTGTGGCGGTTCACTATATGTTAAA|CCAGGTGGAACCTCATCAGGAGATGCCACA	CAGGAGATGCCACAACTGCTTATGCTAATA|GTGTTTTTAACATTTGTCAAGCTGTCACGG
NC_045512.2_pilon	29196	29227	Deletion	1	+	4706	4959	CAAACATTGGCCGCAAATTGCACAATTTGC|CCCCAGCGCTTCAGCGTTCTTCGGAATGTC	CCCCAGCGCTTCAGCGTTCTTCGGAATGTC|GCGCATTGGCATGGAAGTCACACCTTCGGG
NC_045512.2_pilon	15461	15494	Deletion	1	+	3010	3486	TGAAATGGTCATGTGTGGCGGTTCACTATA|TGTTAAACCAGGTGGAACCTCATCAGGAGA	TTAAACCAGGTGGAACCTCATCAGGAGATG|CCACAACTGCTTATGCTAATAGTGTTTTTA
NC_045512.2_pilon	15476	15507	Deletion	1	+	3207	3957	TGGCGGTTCACTATATGTTAAACCAGGTGG|AACCTCATCAGGAGATGCCACAACTGCTTA	AACCTCATCAGGAGATGCCACAACTGCTTA|TGCTAATAGTGTTTTTAACATTTGTCAAGC
NC_045512.2_pilon	15571	15618	Deletion	1	+	2732	2819	CGGCCAATGTTAATGCACTTTTATCTACTG|ATGGTAACAAAATTGCCGATAAGTATGTCC	CGATAAGTATGTCCGCAATTTACAACACAG|ACTTTATGAGTGTCTCTATAGAAATAGAGA
NC_045512.2_pilon	29017	29064	Deletion	1	+	2125	2960	CAACAACAACAAGGCCAAACTGTCACTAAG|AAATCTGCTGCTGAGGCTTCTAAGAAGCCT	CTTCTAAGAAGCCTCGGCAAAAACGTACTG|CCACTAAAGCATACAATGTAACACAAGCTT
NC_045512.2_pilon	28930	28979	Deletion	1	+	866	1227	ATGGCTGGCAATGGCGGTGATGCTGCTCTT|GCTTTGCTGCTGCTTGACAGATTGAACCAG	AGATTGAACCAGCTTGAGAGCAAAATGTCT|GGTAAAGGCCAACAACAACAAGGCCAAACT
NC_045512.2_pilon	13434	13438	Deletion	1	+	1249	1278	CTGTAGTTGTGATCAACTCCGCGAACCCAT|GCTTCAGTCAGCTGATGCACAATCGTTTTT	TAGTTGTGATCAACTCCGCGAACCCATGCT|TCAGTCAGCTGATGCACAATCGTTTTTAAA
NC_045512.2_pilon	13471	13486	Deletion	1	+	1419	1698	TCAGCTGATGCACAATCGTTTTTAAACGGG|TTTGCGGTGTAAGTGCAGCCCGTCTTACAC	ATCGTTTTTAAACGGGTTTGCGGTGTAAGT|GCAGCCCGTCTTACACCGTGCGGCACAGGC
NC_045512.2_pilon	13515	13544	Deletion	1	+	1477	2200	GCAGCCCGTCTTACACCGTGCGGCACAGGC|ACTAGTACTGATGTCGTATACAGGGCTTTT	GCACTAGTACTGATGTCGTATACAGGGCTT|TTGACATCTACAATGATAAAGTAGCTGGTT
NC_045512.2_pilon	2488	2537	Deletion	1	+	1300	2059	CCTCTAAAAGCCCCAAAAGAAATTATCTTC|TTAGAGGGAGAAACACTTCCCACAGAAGTG	CCCACAGAAGTGTTAACAGAGGAAGTTGTC|TTGAAAACTGGTGATTTACAACCATTAGAA
NC_045512.2_pilon	15460	15503	Deletion	1	+	3021	3722	GTGAAATGGTCATGTGTGGCGGTTCACTAT|ATGTTAAACCAGGTGGAACCTCATCAGGAG	GTGGAACCTCATCAGGAGATGCCACAACTG|CTTATGCTAATAGTGTTTTTAACATTTGTC
NC_045512.2_pilon	11473	11505	Deletion	1	+	4830	748	TTAGATCAAGCCATTTCCATGTGGGCTCTT|ATAATCTCTGTTACTTCTAACTACTCAGGT	TAATCTCTGTTACTTCTAACTACTCAGGTG|TAGTTACAACTGTCATGTTTTTGGCCAGAG
NC_045512.2_pilon	11575	11591	Deletion	1	+	2442	2841	ATGTGTGTTGAGTATTGCCCTATTTTCTTC|ATAACTGGTAATACACTTCAGTGTATAATG	TGCCCTATTTTCTTCATAACTGGTAATACA|CTTCAGTGTATAATGCTAGTTTATTGTTTC
NC_045512.2_pilon	15452	15478	Deletion	1	+	2940	3201	AGTATTGAGTGAAATGGTCATGTGTGGCGG|TTCACTATATGTTAAACCAGGTGGAACCTC	GGCGGTTCACTATATGTTAAACCAGGTGGA|ACCTCATCAGGAGATGCCACAACTGCTTAT
NC_045512.2_pilon	15515	15539	Deletion	1	+	3663	4163	AGGAGATGCCACAACTGCTTATGCTAATAG|TGTTTTTAACATTTGTCAAGCTGTCACGGC	CTAATAGTGTTTTTAACATTTGTCAAGCTG|TCACGGCCAATGTTAATGCACTTTTATCTA
NC_045512.2_pilon	11439	11443	Deletion	1	+	4837	4943	GACACTCGTTTATAAAGTTTATTATGGTAA|TGCTTTAGATCAAGCCATTTCCATGTGGGC	ACTCGTTTATAAAGTTTATTATGGTAATGC|TTTAGATCAAGCCATTTCCATGTGGGCTCT
NC_045512.2_pilon	11545	11563	Deletion	1	+	1723	2141	GTCATGTTTTTGGCCAGAGGTATTGTTTTT|ATGTGTGTTGAGTATTGCCCTATTTTCTTC	AGGTATTGTTTTTATGTGTGTTGAGTATTG|CCCTATTTTCTTCATAACTGGTAATACACT
NC_045512.2_pilon	11223	11248	Deletion	1	+	1396	2043	TCTTGCCACTGTAGCTTATTTTAATATGGT|CTATATGCCTGCTAGTTGGGTGATGCGTAT	TATGGTCTATATGCCTGCTAGTTGGGTGAT|GCGTATTATGACATGGTTGGATATGGTTGA
NC_045512.2_pilon	7791	7804	Deletion	1	+	2101	1272	TTCCATCCATCTTTACTTTGATAAAGCTGG|TCAAAAGACTTATGAAAGACATTCTCTCTC	TTACTTTGATAAAGCTGGTCAAAAGACTTA|TGAAAGACATTCTCTCTCTCATTTTGTTAA
NC_045512.2_pilon	8104	8152	Deletion	1	+	2286	5056	GTACCAATGGAAAAACTCAAAACACTAGTT|GCAACTGCAGAAGCTGAACTTGCAAAGAAT	ACTTGCAAAGAATGTGTCCTTAGACAATGT|CTTATCTACTTTTATTTCAGCAGCTCGGCA
NC_045512.2_pilon	22997	23047	Deletion	1	+	4256	2845	CAACTGAAATCTATCAGGCCGGTAGCACAC|CTTGTAATGGTGTTGAAGGTTTTAATTGTT	TTTTAATTGTTACTTTCCTTTACAATCATA|TGGTTTCCAACCCACTAATGGTGTTGGTTA
NC_045512.2_pilon	6457	6507	Deletion	1	+	2798	3033	CCTACCATACAGAAAGACGTTCTTGAGTGT|AATGTGAAAACTACCGAAGTTGTAGGAGAC	TTGTAGGAGACATTATACTTAAACCAGCAA|ATAATAGTTTAAAAATTACAGAAGAGGTTG
NC_045512.2_pilon	326	370	Deletion	1	+	865	941	AAACACACGTCCAACTCAGTTTGCCTGTTT|TACAGGTTCGCGACGTGCTCGTACGTGGCT	CGTGCTCGTACGTGGCTTTGGAGACTCCGT|GGAGGAGGTCTTATCAGAGGCACGTCAACA
NC_045512.2_pilon	470	476	Deletion	1	+	2259	2248	GCGTTTTGCCTCAACTTGAACAGCCCTATG|TGTTCATCAAACGTTCGGATGCTCGAACTG	TTGCCTCAACTTGAACAGCCCTATGTGTTC|ATCAAACGTTCGGATGCTCGAACTGCACCT
NC_045512.2_pilon	15465	15504	Deletion	1	+	3173	3810	ATGGTCATGTGTGGCGGTTCACTATATGTT|AAACCAGGTGGAACCTCATCAGGAGATGCC	TGGAACCTCATCAGGAGATGCCACAACTGC|TTATGCTAATAGTGTTTTTAACATTTGTCA
NC_045512.2_pilon	15575	15585	Deletion	1	+	2807	2787	CAATGTTAATGCACTTTTATCTACTGATGG|TAACAAAATTGCCGATAAGTATGTCCGCAA	TGCACTTTTATCTACTGATGGTAACAAAAT|TGCCGATAAGTATGTCCGCAATTTACAACA
NC_045512.2_pilon	29051	29063	Deletion	1	+	2902	2927	CTGCTGCTGAGGCTTCTAAGAAGCCTCGGC|AAAAACGTACTGCCACTAAAGCATACAATG	GCTTCTAAGAAGCCTCGGCAAAAACGTACT|GCCACTAAAGCATACAATGTAACACAAGCT
NC_045512.2_pilon	28999	29035	Deletion	1	+	1629	2789	AAAATGTCTGGTAAAGGCCAACAACAACAA|GGCCAAACTGTCACTAAGAAATCTGCTGCT	AACTGTCACTAAGAAATCTGCTGCTGAGGC|TTCTAAGAAGCCTCGGCAAAAACGTACTGC
NC_045512.2_pilon	29084	29097	Deletion	1	+	1553	1861	AACGTACTGCCACTAAAGCATACAATGTAA|CACAAGCTTTCGGCAGACGTGGTCCAGAAC	CTAAAGCATACAATGTAACACAAGCTTTCG|GCAGACGTGGTCCAGAACAAACCCAAGGAA
NC_045512.2_pilon	28959	28982	Deletion	1	+	1125	1307	TGCTTTGCTGCTGCTTGACAGATTGAACCA|GCTTGAGAGCAAAATGTCTGGTAAAGGCCA	TTGAACCAGCTTGAGAGCAAAATGTCTGGT|AAAGGCCAACAACAACAAGGCCAAACTGTC
NC_045512.2_pilon	29020	29048	Deletion	1	+	2194	2913	CAACAACAAGGCCAAACTGTCACTAAGAAA|TCTGCTGCTGAGGCTTCTAAGAAGCCTCGG	AAATCTGCTGCTGAGGCTTCTAAGAAGCCT|CGGCAAAAACGTACTGCCACTAAAGCATAC
NC_045512.2_pilon	23483	23488	Deletion	1	+	4572	4654	CTACTTGGCGTGTTTATTCTACAGGTTCTA|ATGTTTTTCAAACACGTGCAGGCTGTTTAA	TTGGCGTGTTTATTCTACAGGTTCTAATGT|TTTTCAAACACGTGCAGGCTGTTTAATAGG
NC_045512.2_pilon	15529	15578	Deletion	1	+	4157	2824	CTGCTTATGCTAATAGTGTTTTTAACATTT|GTCAAGCTGTCACGGCCAATGTTAATGCAC	ATGTTAATGCACTTTTATCTACTGATGGTA|ACAAAATTGCCGATAAGTATGTCCGCAATT
NC_045512.2_pilon	15497	15548	Deletion	1	+	3467	4185	ACCAGGTGGAACCTCATCAGGAGATGCCAC|AACTGCTTATGCTAATAGTGTTTTTAACAT	TTTTTAACATTTGTCAAGCTGTCACGGCCA|ATGTTAATGCACTTTTATCTACTGATGGTA
NC_045512.2_pilon	15468	15519	Deletion	1	+	3187	3874	GTCATGTGTGGCGGTTCACTATATGTTAAA|CCAGGTGGAACCTCATCAGGAGATGCCACA	AGATGCCACAACTGCTTATGCTAATAGTGT|TTTTAACATTTGTCAAGCTGTCACGGCCAA
NC_045512.2_pilon	15538	15558	Deletion	1	+	4151	2670	CTAATAGTGTTTTTAACATTTGTCAAGCTG|TCACGGCCAATGTTAATGCACTTTTATCTA	TTGTCAAGCTGTCACGGCCAATGTTAATGC|ACTTTTATCTACTGATGGTAACAAAATTGC
NC_045512.2_pilon	15588	15599	Deletion	1	+	2810	2840	CTTTTATCTACTGATGGTAACAAAATTGCC|GATAAGTATGTCCGCAATTTACAACACAGA	CTGATGGTAACAAAATTGCCGATAAGTATG|TCCGCAATTTACAACACAGACTTTATGAGT
NC_045512.2_pilon	15468	15501	Deletion	1	+	3187	3521	GTCATGTGTGGCGGTTCACTATATGTTAAA|CCAGGTGGAACCTCATCAGGAGATGCCACA	AGGTGGAACCTCATCAGGAGATGCCACAAC|TGCTTATGCTAATAGTGTTTTTAACATTTG
NC_045512.2_pilon	15537	15565	Deletion	1	+	4134	2686	GCTAATAGTGTTTTTAACATTTGTCAAGCT|GTCACGGCCAATGTTAATGCACTTTTATCT	GCTGTCACGGCCAATGTTAATGCACTTTTA|TCTACTGATGGTAACAAAATTGCCGATAAG
NC_045512.2_pilon	20698	20718	Deletion	1	+	3447	4251	CGTGGCAACCGGGTGTTGCTATGCCTAATC|TTTACAAAATGCAAAGAATGCTATTAGAAA	TATGCCTAATCTTTACAAAATGCAAAGAAT|GCTATTAGAAAAGTGTGACCTTCAAAATTA
NC_045512.2_pilon	15465	15485	Deletion	1	+	3173	3352	ATGGTCATGTGTGGCGGTTCACTATATGTT|AAACCAGGTGGAACCTCATCAGGAGATGCC	CACTATATGTTAAACCAGGTGGAACCTCAT|CAGGAGATGCCACAACTGCTTATGCTAATA
NC_045512.2_pilon	15466	15475	Deletion	1	+	3156	3206	TGGTCATGTGTGGCGGTTCACTATATGTTA|AACCAGGTGGAACCTCATCAGGAGATGCCA	TGTGGCGGTTCACTATATGTTAAACCAGGT|GGAACCTCATCAGGAGATGCCACAACTGCT
NC_045512.2_pilon	15507	15550	Deletion	1	+	3957	4166	ACCTCATCAGGAGATGCCACAACTGCTTAT|GCTAATAGTGTTTTTAACATTTGTCAAGCT	TTTAACATTTGTCAAGCTGTCACGGCCAAT|GTTAATGCACTTTTATCTACTGATGGTAAC
NC_045512.2_pilon	28923	28975	Deletion	1	+	839	1199	TGCTAGAATGGCTGGCAATGGCGGTGATGC|TGCTCTTGCTTTGCTGCTGCTTGACAGATT	TGACAGATTGAACCAGCTTGAGAGCAAAAT|GTCTGGTAAAGGCCAACAACAACAAGGCCA
NC_045512.2_pilon	21523	21575	Deletion	1	+	6327	7830	GACTTATAATTAGAGAAAACAACAGAGTTG|TTATTTCTAGTGATGTTCTTGTTAACAACT	TTAACAACTAAACGAACAATGTTTGTTTTT|CTTGTTTTATTGCCACTAGTCTCTAGTCAG
NC_045512.2_pilon	15452	15499	Deletion	1	+	2940	3504	AGTATTGAGTGAAATGGTCATGTGTGGCGG|TTCACTATATGTTAAACCAGGTGGAACCTC	CCAGGTGGAACCTCATCAGGAGATGCCACA|ACTGCTTATGCTAATAGTGTTTTTAACATT
NC_045512.2_pilon	15537	15543	Deletion	1	+	4134	4119	GCTAATAGTGTTTTTAACATTTGTCAAGCT|GTCACGGCCAATGTTAATGCACTTTTATCT	TAGTGTTTTTAACATTTGTCAAGCTGTCAC|GGCCAATGTTAATGCACTTTTATCTACTGA
NC_045512.2_pilon	3471	3516	Deletion	1	+	5216	7420	TGCAGCCAATGTTTACCTTAAACATGGAGG|AGGTGTTGCAGGAGCCTTAAATAAGGCTAC	CCTTAAATAAGGCTACTAACAATGCCATGC|AAGTTGAATCTGATGATTACATAGCTACTA
NC_045512.2_pilon	3558	3566	Deletion	1	+	7885	7675	TGATTACATAGCTACTAATGGACCACTTAA|AGTGGGTGGTAGTTGTGTTTTAAGCGGACA	ATAGCTACTAATGGACCACTTAAAGTGGGT|GGTAGTTGTGTTTTAAGCGGACACAATCTT
NC_045512.2_pilon	2705	2744	Deletion	1	+	413	941	CTAATATGATGGTAACAAACAATACCTTCA|CACTCAAAGGCGGTGCACCAACAAAGGTTA	GGCGGTGCACCAACAAAGGTTACTTTTGGT|GATGACACTGTGATAGAAGTGCAAGGTTAC
NC_045512.2_pilon	2833	2843	Deletion	1	+	2824	3090	GAAAGGATTGATAAAGTACTTAATGAGAAG|TGCTCTGCCTATACAGTTGAACTCGGTACA	GATAAAGTACTTAATGAGAAGTGCTCTGCC|TATACAGTTGAACTCGGTACAGAAGTAAAT
NC_045512.2_pilon	15529	15557	Deletion	1	+	4157	2632	CTGCTTATGCTAATAGTGTTTTTAACATTT|GTCAAGCTGTCACGGCCAATGTTAATGCAC	TTTGTCAAGCTGTCACGGCCAATGTTAATG|CACTTTTATCTACTGATGGTAACAAAATTG
NC_045512.2_pilon	18719	18749	Deletion	1	+	3129	2875	TTCCACTGCTTCAGACACTTATGCCTGTTG|GCATCATTCTATTGGATTTGATTACGTCTA	GGCATCATTCTATTGGATTTGATTACGTCT|ATAATCCGTTTATGATTGATGTTCAACAAT
NC_045512.2_pilon	28930	28945	Deletion	1	+	866	1012	ATGGCTGGCAATGGCGGTGATGCTGCTCTT|GCTTTGCTGCTGCTTGACAGATTGAACCAG	CGGTGATGCTGCTCTTGCTTTGCTGCTGCT|TGACAGATTGAACCAGCTTGAGAGCAAAAT
NC_045512.2_pilon	1676	1682	Deletion	1	+	1849	1923	TCAATATTGTTGGTGACTTTAAACTTAATG|AAGAGATCGCCATTATTTTGGCATCTTTTT	ATTGTTGGTGACTTTAAACTTAATGAAGAG|ATCGCCATTATTTTGGCATCTTTTTCTGCT
NC_045512.2_pilon	1731	1735	Deletion	1	+	1691	1693	TTTTTCTGCTTCCACAAGTGCTTTTGTGGA|AACTGTGAAAGGTTTGGATTATAAAGCATT	TTCTGCTTCCACAAGTGCTTTTGTGGAAAC|TGTGAAAGGTTTGGATTATAAAGCATTCAA
NC_045512.2_pilon	15452	15505	Deletion	1	+	2940	3874	AGTATTGAGTGAAATGGTCATGTGTGGCGG|TTCACTATATGTTAAACCAGGTGGAACCTC	GGAACCTCATCAGGAGATGCCACAACTGCT|TATGCTAATAGTGTTTTTAACATTTGTCAA
NC_045512.2_pilon	15463	15516	Deletion	1	+	3141	3591	AAATGGTCATGTGTGGCGGTTCACTATATG|TTAAACCAGGTGGAACCTCATCAGGAGATG	AGGAGATGCCACAACTGCTTATGCTAATAG|TGTTTTTAACATTTGTCAAGCTGTCACGGC
NC_045512.2_pilon	15473	15526	Deletion	1	+	3158	4084	GTGTGGCGGTTCACTATATGTTAAACCAGG|TGGAACCTCATCAGGAGATGCCACAACTGC	ACAACTGCTTATGCTAATAGTGTTTTTAAC|ATTTGTCAAGCTGTCACGGCCAATGTTAAT
NC_045512.2_pilon	15539	15591	Deletion	1	+	4163	2865	TAATAGTGTTTTTAACATTTGTCAAGCTGT|CACGGCCAATGTTAATGCACTTTTATCTAC	TTTATCTACTGATGGTAACAAAATTGCCGA|TAAGTATGTCCGCAATTTACAACACAGACT
NC_045512.2_pilon	3887	3934	Deletion	1	+	2490	3732	AAGTTGAACAAAAGATCGCTGAGATTCCTA|AAGAGGAAGTTAAGCCATTTATAACTGAAA	ATTTATAACTGAAAGTAAACCTTCAGTTGA|ACAGAGAAAACAAGATGATAAGAAAATCAA
NC_045512.2_pilon	3995	4002	Deletion	1	+	4351	4336	CTTGTGTTGAAGAAGTTACAACAACTCTGG|AAGAAACTAAGTTCCTCACAGAAAACTTGT	TTGAAGAAGTTACAACAACTCTGGAAGAAA|CTAAGTTCCTCACAGAAAACTTGTTACTTT
NC_045512.2_pilon	28919	28960	Deletion	1	+	851	1130	CTCCTGCTAGAATGGCTGGCAATGGCGGTG|ATGCTGCTCTTGCTTTGCTGCTGCTTGACA	TGCTTTGCTGCTGCTTGACAGATTGAACCA|GCTTGAGAGCAAAATGTCTGGTAAAGGCCA
NC_045512.2_pilon	28980	29005	Deletion	1	+	1231	1687	ATTGAACCAGCTTGAGAGCAAAATGTCTGG|TAAAGGCCAACAACAACAAGGCCAAACTGT	GTCTGGTAAAGGCCAACAACAACAAGGCCA|AACTGTCACTAAGAAATCTGCTGCTGAGGC
NC_045512.2_pilon	9815	9837	Deletion	1	+	751	1056	CTTTTGAAGAAGCTGCGCTGTGCACCTTTT|TGTTAAATAAAGAAATGTATCTAAAGTTGC	GCACCTTTTTGTTAAATAAAGAAATGTATC|TAAAGTTGCGTAGTGATGTGCTATTACCTC
NC_045512.2_pilon	23524	23533	Deletion	1	+	4599	4504	ACACGTGCAGGCTGTTTAATAGGGGCTGAA|CATGTCAACAACTCATATGAGTGTGACATA	AGGCTGTTTAATAGGGGCTGAACATGTCAA|CAACTCATATGAGTGTGACATACCCATTGG
NC_045512.2_pilon	15439	15493	Deletion	1	+	2626	3493	ATGAGTGTGCTCAAGTATTGAGTGAAATGG|TCATGTGTGGCGGTTCACTATATGTTAAAC	GTTAAACCAGGTGGAACCTCATCAGGAGAT|GCCACAACTGCTTATGCTAATAGTGTTTTT
NC_045512.2_pilon	27192	27238	Deletion	1	+	4107	5480	GTGACAATATTGCTTTGCTTGTACAGTAAG|TGACAACAGATGTTTCATCTCGTTGACTTT	CATCTCGTTGACTTTCAGGTTACTATAGCA|GAGATATTACTAATTATTATGAGGACTTTT
NC_045512.2_pilon	28579	28612	Deletion	1	+	2001	2415	CGAATTCGTGGTGGTGACGGTAAAATGAAA|GATCTCAGTCCAAGATGGTATTTCTACTAC	TCTCAGTCCAAGATGGTATTTCTACTACCT|AGGAACTGGGCCAGAAGCTGGACTTCCCTA
NC_045512.2_pilon	28667	28689	Deletion	1	+	2204	2247	CCTATGGTGCTAACAAAGACGGCATCATAT|GGGTTGCAACTGAGGGAGCCTTGAATACAC	GCATCATATGGGTTGCAACTGAGGGAGCCT|TGAATACACCAAAAGATCACATTGGCACCC
NC_045512.2_pilon	2148	2162	Deletion	1	+	632	872	CACTGTTTATGAAAAACTCAAACCCGTCCT|TGATTGGCTTGAAGAGAAGTTTAAGGAAGG	AAACTCAAACCCGTCCTTGATTGGCTTGAA|GAGAAGTTTAAGGAAGGTGTAGAGTTTCTT
NC_045512.2_pilon	2226	2261	Deletion	1	+	3545	4477	CGGTTGGGAAATTGTTAAATTTATCTCAAC|CTGTGCTTGTGAAATTGTCGGTGGACAAAT	GCTTGTGAAATTGTCGGTGGACAAATTGTC|ACCTGTGCAAAGGAAATTAAGGAGAGTGTT
NC_045512.2_pilon	15521	15575	Deletion	1	+	4001	2807	TGCCACAACTGCTTATGCTAATAGTGTTTT|TAACATTTGTCAAGCTGTCACGGCCAATGT	CCAATGTTAATGCACTTTTATCTACTGATG|GTAACAAAATTGCCGATAAGTATGTCCGCA
NC_045512.2_pilon	4453	4508	Deletion	1	+	2331	2216	AAATTAATGCCTGTCTGTGTGGAAACTAAA|GCCATAGTTTCAACTATACAGCGTAAATAT	AAATATAAGGGTATTAAAATACAAGAGGGT|GTGGTTGATTATGGTGCTAGATTTTACTTT
NC_045512.2_pilon	15546	15573	Deletion	1	+	4225	2777	GTTTTTAACATTTGTCAAGCTGTCACGGCC|AATGTTAATGCACTTTTATCTACTGATGGT	GGCCAATGTTAATGCACTTTTATCTACTGA|TGGTAACAAAATTGCCGATAAGTATGTCCG
NC_045512.2_pilon	13059	13089	Deletion	1	+	5549	1036	TAATGCAACAGAAGTGCCTGCCAATTCAAC|TGTATTATCTTTCTGTGCTTTTGCTGTAGA	CTGTATTATCTTTCTGTGCTTTTGCTGTAG|ATGCTGCTAAAGCTTACAAAGATTATCTAG
NC_045512.2_pilon	8194	8221	Deletion	1	+	6622	3031	ATTTCAGCAGCTCGGCAAGGGTTTGTTGAT|TCAGATGTAGAAACTAAAGATGTTGTTGAA	TGATTCAGATGTAGAAACTAAAGATGTTGT|TGAATGTCTTAAATTGTCACATCAATCTGA
NC_045512.2_pilon	10491	10541	Deletion	1	+	4426	1602	TAAGGGTTCATTCCTTAATGGTTCATGTGG|TAGTGTTGGTTTTAACATAGATTATGACTG	GATTATGACTGTGTCTCTTTTTGTTACATG|CACCATATGGAATTACCAACTGGAGTTCAT
NC_045512.2_pilon	12669	12673	Deletion	1	+	6868	6678	TCTTATTGTAACAGCTTTAAGGGCCAATTC|TGCTGTCAAATTACAGAATAATGAGCTTAG	TATTGTAACAGCTTTAAGGGCCAATTCTGC|TGTCAAATTACAGAATAATGAGCTTAGTCC
NC_045512.2_pilon	18442	18466	Deletion	1	+	2841	3836	TTGATACACCTAATAATACAGATTTTTCCA|GAGTTAGTGCTAAACCACCGCCTGGAGATC	TTTTCCAGAGTTAGTGCTAAACCACCGCCT|GGAGATCAATTTAAACACCTCATACCACTT
NC_045512.2_pilon	28974	29028	Deletion	1	+	1198	2642	TGACAGATTGAACCAGCTTGAGAGCAAAAT|GTCTGGTAAAGGCCAACAACAACAAGGCCA	AAGGCCAAACTGTCACTAAGAAATCTGCTG|CTGAGGCTTCTAAGAAGCCTCGGCAAAAAC
NC_045512.2_pilon	4789	4794	Deletion	1	+	237	278	GAACATTTTATTGAAACCATCTCACTTGCT|GGTTCCTATAAAGATTGGTCCTATTCTGGA	ATTTTATTGAAACCATCTCACTTGCTGGTT|CCTATAAAGATTGGTCCTATTCTGGACAAT
NC_045512.2_pilon	4837	4888	Deletion	1	+	390	702	TCCTATTCTGGACAATCTACACAACTAGGT|ATAGAATTTCTTAAGAGAGGTGATAAAAGT	TGATAAAAGTGTATATTACACTAGTAATCC|TACCACATTCCACCTAGATGGTGAAGTTAT
NC_045512.2_pilon	5872	5926	Deletion	1	+	2967	4620	AAAGGTCCTATTACGGATGTTTTCTACAAA|GAAAACAGTTACACAACAACCATAAAACCA	AAAACCAGTTACTTATAAATTGGATGGTGT|TGTTTGTACAGAAATTGACCCTAAGTTGGA
NC_045512.2_pilon	9485	9539	Deletion	1	+	2150	3773	TTATGAGGTTTAGAAGAGCTTTTGGTGAAT|ACAGTCATGTAGTTGCCTTTAATACTTTAC	ACTTTACTATTCCTTATGTCATTCACTGTA|CTCTGTTTAACACCAGTTTACTCATTCTTA
NC_045512.2_pilon	14930	14954	Deletion	1	+	3889	2151	TATTAATGCTAACCAAGTCATCGTCAACAA|CCTAGACAAATCAGCTGGTTTTCCATTTAA	TCAACAACCTAGACAAATCAGCTGGTTTTC|CATTTAATAAATGGGGTAAGGCTAGACTTT
NC_045512.2_pilon	5922	5929	Deletion	1	+	4544	4574	CATAAAACCAGTTACTTATAAATTGGATGG|TGTTGTTTGTACAGAAATTGACCCTAAGTT	ACCAGTTACTTATAAATTGGATGGTGTTGT|TTGTACAGAAATTGACCCTAAGTTGGACAA
NC_045512.2_pilon	15478	15514	Deletion	1	+	3201	3613	GCGGTTCACTATATGTTAAACCAGGTGGAA|CCTCATCAGGAGATGCCACAACTGCTTATG	TCAGGAGATGCCACAACTGCTTATGCTAAT|AGTGTTTTTAACATTTGTCAAGCTGTCACG
NC_045512.2_pilon	16403	16425	Deletion	1	+	171	178	TCCGTATGTTTGCAATGCTCCAGGTTGTGA|TGTCACAGATGTGACTCAACTTTACTTAGG	AGGTTGTGATGTCACAGATGTGACTCAACT|TTACTTAGGAGGTATGAGCTATTATTGTAA
NC_045512.2_pilon	16491	16501	Deletion	1	+	566	697	AAACCACCCATTAGTTTTCCATTGTGTGCT|AATGGACAAGTTTTTGGTTTATATAAAAAT	ATTAGTTTTCCATTGTGTGCTAATGGACAA|GTTTTTGGTTTATATAAAAATACATGTGTT
NC_045512.2_pilon	15473	15495	Deletion	1	+	3158	3474	GTGTGGCGGTTCACTATATGTTAAACCAGG|TGGAACCTCATCAGGAGATGCCACAACTGC	TAAACCAGGTGGAACCTCATCAGGAGATGC|CACAACTGCTTATGCTAATAGTGTTTTTAA
NC_045512.2_pilon	15591	15624	Deletion	1	+	2865	2776	TTATCTACTGATGGTAACAAAATTGCCGAT|AAGTATGTCCGCAATTTACAACACAGACTT	GTATGTCCGCAATTTACAACACAGACTTTA|TGAGTGTCTCTATAGAAATAGAGATGTTGA
NC_045512.2_pilon	2891	2900	Deletion	1	+	3275	3340	CAGAAGTAAATGAGTTCGCCTGTGTTGTGG|CAGATGCTGTCATAAAAACTTTGCAACCAG	AATGAGTTCGCCTGTGTTGTGGCAGATGCT|GTCATAAAAACTTTGCAACCAGTATCTGAA
NC_045512.2_pilon	15454	15509	Deletion	1	+	2977	3554	TATTGAGTGAAATGGTCATGTGTGGCGGTT|CACTATATGTTAAACCAGGTGGAACCTCAT	CCTCATCAGGAGATGCCACAACTGCTTATG|CTAATAGTGTTTTTAACATTTGTCAAGCTG
NC_045512.2_pilon	28542	28599	Deletion	1	+	994	2270	AGATGACCAAATTGGCTACTACCGAAGAGC|TACCAGACGAATTCGTGGTGGTGACGGTAA	GTAAAATGAAAGATCTCAGTCCAAGATGGT|ATTTCTACTACCTAGGAACTGGGCCAGAAG
NC_045512.2_pilon	22361	22367	Deletion	1	+	826	892	GTTGGACAGCTGGTGCTGCAGCTTATTATG|TGGGTTATCTTCAACCTAGGACTTTTCTAT	ACAGCTGGTGCTGCAGCTTATTATGTGGGT|TATCTTCAACCTAGGACTTTTCTATTAAAA
NC_045512.2_pilon	28988	29001	Deletion	1	+	1380	1650	AGCTTGAGAGCAAAATGTCTGGTAAAGGCC|AACAACAACAAGGCCAAACTGTCACTAAGA	AAATGTCTGGTAAAGGCCAACAACAACAAG|GCCAAACTGTCACTAAGAAATCTGCTGCTG
NC_045512.2_pilon	15499	15544	Deletion	1	+	3504	4146	CAGGTGGAACCTCATCAGGAGATGCCACAA|CTGCTTATGCTAATAGTGTTTTTAACATTT	AGTGTTTTTAACATTTGTCAAGCTGTCACG|GCCAATGTTAATGCACTTTTATCTACTGAT
NC_045512.2_pilon	15594	15599	Deletion	1	+	2863	2840	TCTACTGATGGTAACAAAATTGCCGATAAG|TATGTCCGCAATTTACAACACAGACTTTAT	CTGATGGTAACAAAATTGCCGATAAGTATG|TCCGCAATTTACAACACAGACTTTATGAGT
NC_045512.2_pilon	14758	14796	Deletion	1	+	1390	2471	AGGAAGGAAGTTCTGTTGAATTAAAACACT|TCTTCTTTGCTCAGGATGGTAATGCTGCTA	TGCTCAGGATGGTAATGCTGCTATCAGCGA|TTATGACTACTATCGTTATAATCTACCAAC
NC_045512.2_pilon	14881	14899	Deletion	1	+	4962	3667	TTGTAGTTGAAGTTGTTGATAAGTACTTTG|ATTGTTACGATGGTGGCTGTATTAATGCTA	GATAAGTACTTTGATTGTTACGATGGTGGC|TGTATTAATGCTAACCAAGTCATCGTCAAC
NC_045512.2_pilon	29001	29030	Deletion	1	+	1650	2667	AATGTCTGGTAAAGGCCAACAACAACAAGG|CCAAACTGTCACTAAGAAATCTGCTGCTGA	GGCCAAACTGTCACTAAGAAATCTGCTGCT|GAGGCTTCTAAGAAGCCTCGGCAAAAACGT
NC_045512.2_pilon	11400	11434	Deletion	1	+	3419	4805	TGATGGTGCTAGGAGAGTGTGGACACTTAT|GAATGTCTTGACACTCGTTTATAAAGTTTA	TGTCTTGACACTCGTTTATAAAGTTTATTA|TGGTAATGCTTTAGATCAAGCCATTTCCAT
NC_045512.2_pilon	28965	28982	Deletion	1	+	1148	1307	GCTGCTGCTTGACAGATTGAACCAGCTTGA|GAGCAAAATGTCTGGTAAAGGCCAACAACA	TTGAACCAGCTTGAGAGCAAAATGTCTGGT|AAAGGCCAACAACAACAAGGCCAAACTGTC
NC_045512.2_pilon	29038	29069	Deletion	1	+	2845	2937	GTCACTAAGAAATCTGCTGCTGAGGCTTCT|AAGAAGCCTCGGCAAAAACGTACTGCCACT	AAGAAGCCTCGGCAAAAACGTACTGCCACT|AAAGCATACAATGTAACACAAGCTTTCGGC
NC_045512.2_pilon	15454	15512	Deletion	1	+	2977	3620	TATTGAGTGAAATGGTCATGTGTGGCGGTT|CACTATATGTTAAACCAGGTGGAACCTCAT	CATCAGGAGATGCCACAACTGCTTATGCTA|ATAGTGTTTTTAACATTTGTCAAGCTGTCA
NC_045512.2_pilon	15473	15531	Deletion	1	+	3158	4223	GTGTGGCGGTTCACTATATGTTAAACCAGG|TGGAACCTCATCAGGAGATGCCACAACTGC	TGCTTATGCTAATAGTGTTTTTAACATTTG|TCAAGCTGTCACGGCCAATGTTAATGCACT
NC_045512.2_pilon	15237	15294	Deletion	1	+	2808	4409	GGAACAAGCAAATTCTATGGTGGTTGGCAC|AACATGTTAAAAACTGTTTATAGTGATGTA	TGTAGAAAACCCTCACCTTATGGGTTGGGA|TTATCCTAAATGTGATAGAGCCATGCCTAA
NC_045512.2_pilon	15458	15501	Deletion	1	+	3027	3521	GAGTGAAATGGTCATGTGTGGCGGTTCACT|ATATGTTAAACCAGGTGGAACCTCATCAGG	AGGTGGAACCTCATCAGGAGATGCCACAAC|TGCTTATGCTAATAGTGTTTTTAACATTTG
NC_045512.2_pilon	15538	15554	Deletion	1	+	4151	2563	CTAATAGTGTTTTTAACATTTGTCAAGCTG|TCACGGCCAATGTTAATGCACTTTTATCTA	ACATTTGTCAAGCTGTCACGGCCAATGTTA|ATGCACTTTTATCTACTGATGGTAACAAAA
NC_045512.2_pilon	10694	10732	Deletion	1	+	4983	6368	TTTTAGCTTGGTTGTACGCTGCTGTTATAA|ATGGAGACAGGTGGTTTCTCAATCGATTTA	CAGGTGGTTTCTCAATCGATTTACCACAAC|TCTTAATGACTTTAACCTTGTGGCTATGAA
NC_045512.2_pilon	14209	14231	Deletion	1	+	4172	4211	TGACCAGGGCTTTAACTGCAGAGTCACATG|TTGACACTGACTTAACAAAGCCTTACATTA	AGTCACATGTTGACACTGACTTAACAAAGC|CTTACATTAAGTGGGATTTGTTAAAATATG
NC_045512.2_pilon	15569	15600	Deletion	1	+	2756	2863	CACGGCCAATGTTAATGCACTTTTATCTAC|TGATGGTAACAAAATTGCCGATAAGTATGT	TGATGGTAACAAAATTGCCGATAAGTATGT|CCGCAATTTACAACACAGACTTTATGAGTG
NC_045512.2_pilon	15272	15294	Deletion	1	+	4003	4409	GTTAAAAACTGTTTATAGTGATGTAGAAAA|CCCTCACCTTATGGGTTGGGATTATCCTAA	TGTAGAAAACCCTCACCTTATGGGTTGGGA|TTATCCTAAATGTGATAGAGCCATGCCTAA
NC_045512.2_pilon	15324	15361	Deletion	1	+	5393	5085	TATCCTAAATGTGATAGAGCCATGCCTAAC|ATGCTTAGAATTATGGCCTCACTTGTTCTT	AGAATTATGGCCTCACTTGTTCTTGCTCGC|AAACATACAACGTGTTGTAGCTTGTCACAC
NC_045512.2_pilon	28924	28982	Deletion	1	+	819	1307	GCTAGAATGGCTGGCAATGGCGGTGATGCT|GCTCTTGCTTTGCTGCTGCTTGACAGATTG	TTGAACCAGCTTGAGAGCAAAATGTCTGGT|AAAGGCCAACAACAACAAGGCCAAACTGTC
NC_045512.2_pilon	15455	15507	Deletion	1	+	3056	3957	ATTGAGTGAAATGGTCATGTGTGGCGGTTC|ACTATATGTTAAACCAGGTGGAACCTCATC	AACCTCATCAGGAGATGCCACAACTGCTTA|TGCTAATAGTGTTTTTAACATTTGTCAAGC
NC_045512.2_pilon	21456	21486	Deletion	1	+	3697	5025	ACTGCTGTTATGTCTTTAAAAGAAGGTCAA|ATCAATGATATGATTTTATCTCTTCTTAGT	AATCAATGATATGATTTTATCTCTTCTTAG|TAAAGGTAGACTTATAATTAGAGAAAACAA
NC_045512.2_pilon	21593	21621	Deletion	1	+	8922	5485	TGTTTGTTTTTCTTGTTTTATTGCCACTAG|TCTCTAGTCAGTGTGTTAATCTTACAACCA	TAGTCTCTAGTCAGTGTGTTAATCTTACAA|CCAGAACTCAATTACCCCCTGCATACACTA
NC_045512.2_pilon	4676	4714	Deletion	1	+	5143	5677	AAGCTGCTCGGTATATGAGATCTCTCAAAG|TGCCAGCTACAGTTTCTGTTTCTTCACCTG	TACAGTTTCTGTTTCTTCACCTGATGCTGT|TACAGCGTATAATGGTTATCTTACTTCTTC
NC_045512.2_pilon	16252	16285	Deletion	1	+	4018	2917	ATACAGTCTTACAGGCTGTTGGGGCTTGTG|TTCTTTGCAATTCACAGACTTCATTAAGAT	CTTTGCAATTCACAGACTTCATTAAGATGT|GGTGCTTGCATACGTAGACCATTCTTATGT
NC_045512.2_pilon	5865	5882	Deletion	1	+	2637	3243	AGAATACAAAGGTCCTATTACGGATGTTTT|CTACAAAGAAAACAGTTACACAACAACCAT	ATTACGGATGTTTTCTACAAAGAAAACAGT|TACACAACAACCATAAAACCAGTTACTTAT
NC_045512.2_pilon	10710	10755	Deletion	1	+	5506	7208	CGCTGCTGTTATAAATGGAGACAGGTGGTT|TCTCAATCGATTTACCACAACTCTTAATGA	CCACAACTCTTAATGACTTTAACCTTGTGG|CTATGAAGTACAATTATGAACCTCTAACAC
NC_045512.2_pilon	28930	28990	Deletion	1	+	866	1371	ATGGCTGGCAATGGCGGTGATGCTGCTCTT|GCTTTGCTGCTGCTTGACAGATTGAACCAG	GCTTGAGAGCAAAATGTCTGGTAAAGGCCA|ACAACAACAAGGCCAAACTGTCACTAAGAA
NC_045512.2_pilon	15459	15519	Deletion	1	+	3012	3874	AGTGAAATGGTCATGTGTGGCGGTTCACTA|TATGTTAAACCAGGTGGAACCTCATCAGGA	AGATGCCACAACTGCTTATGCTAATAGTGT|TTTTAACATTTGTCAAGCTGTCACGGCCAA
NC_045512.2_pilon	14241	14291	Deletion	1	+	3825	1260	GACACTGACTTAACAAAGCCTTACATTAAG|TGGGATTTGTTAAAATATGACTTCACGGAA	ACTTCACGGAAGAGAGGTTAAAACTCTTTG|ACCGTTATTTTAAATATTGGGATCAGACAT
NC_045512.2_pilon	28918	28960	Deletion	1	+	851	1130	TCTCCTGCTAGAATGGCTGGCAATGGCGGT|GATGCTGCTCTTGCTTTGCTGCTGCTTGAC	TGCTTTGCTGCTGCTTGACAGATTGAACCA|GCTTGAGAGCAAAATGTCTGGTAAAGGCCA
NC_045512.2_pilon	688	698	Deletion	1	+	2435	2671	GGTGGCCATAGTTACGGCGCCGATCTAAAG|TCATTTGACTTAGGCGACGAGCTTGGCACT	AGTTACGGCGCCGATCTAAAGTCATTTGAC|TTAGGCGACGAGCTTGGCACTGATCCTTAT
NC_045512.2_pilon	28924	28932	Deletion	1	+	819	856	GCTAGAATGGCTGGCAATGGCGGTGATGCT|GCTCTTGCTTTGCTGCTGCTTGACAGATTG	TGGCTGGCAATGGCGGTGATGCTGCTCTTG|CTTTGCTGCTGCTTGACAGATTGAACCAGC
NC_045512.2_pilon	28917	28925	Deletion	1	+	848	818	TTCTCCTGCTAGAATGGCTGGCAATGGCGG|TGATGCTGCTCTTGCTTTGCTGCTGCTTGA	GCTAGAATGGCTGGCAATGGCGGTGATGCT|GCTCTTGCTTTGCTGCTGCTTGACAGATTG
NC_045512.2_pilon	28956	29009	Deletion	1	+	1119	1686	TCTTGCTTTGCTGCTGCTTGACAGATTGAA|CCAGCTTGAGAGCAAAATGTCTGGTAAAGG	GGTAAAGGCCAACAACAACAAGGCCAAACT|GTCACTAAGAAATCTGCTGCTGAGGCTTCT
NC_045512.2_pilon	1435	1492	Deletion	1	+	1331	650	GAGCATAGTCTTGCCGAATACCATAATGAA|TCTGGCTTGAAAACCATTCTTCGTAAGGGT	GGGTGGTCGCACTATTGCCTTTGGAGGCTG|TGTGTTCTCTTATGTTGGTTGCCATAACAA
NC_045512.2_pilon	21313	21327	Deletion	1	+	931	1086	GTAATTATCTTGGCAAACCACGCGAACAAA|TAGATGGTTATGTCATGCATGCAAATTACA	CAAACCACGCGAACAAATAGATGGTTATGT|CATGCATGCAAATTACATATTTTGGAGGAA
NC_045512.2_pilon	28951	29009	Deletion	1	+	1072	1686	GCTGCTCTTGCTTTGCTGCTGCTTGACAGA|TTGAACCAGCTTGAGAGCAAAATGTCTGGT	GGTAAAGGCCAACAACAACAAGGCCAAACT|GTCACTAAGAAATCTGCTGCTGAGGCTTCT
NC_045512.2_pilon	28921	28948	Deletion	1	+	841	1055	CCTGCTAGAATGGCTGGCAATGGCGGTGAT|GCTGCTCTTGCTTTGCTGCTGCTTGACAGA	TGATGCTGCTCTTGCTTTGCTGCTGCTTGA|CAGATTGAACCAGCTTGAGAGCAAAATGTC
NC_045512.2_pilon	15536	15596	Deletion	1	+	4157	2857	TGCTAATAGTGTTTTTAACATTTGTCAAGC|TGTCACGGCCAATGTTAATGCACTTTTATC	CTACTGATGGTAACAAAATTGCCGATAAGT|ATGTCCGCAATTTACAACACAGACTTTATG
NC_045512.2_pilon	15455	15516	Deletion	1	+	3056	3591	ATTGAGTGAAATGGTCATGTGTGGCGGTTC|ACTATATGTTAAACCAGGTGGAACCTCATC	AGGAGATGCCACAACTGCTTATGCTAATAG|TGTTTTTAACATTTGTCAAGCTGTCACGGC
NC_045512.2_pilon	11695	11749	Deletion	1	+	1041	107	AACCGCTACTTTAGACTGACTCTTGGTGTT|TATGATTACTTAGTTTCTACACAGGAGTTT	GGAGTTTAGATATATGAATTCACAGGGACT|ACTCCCACCCAAGAATAGCATAGATGCCTT
NC_045512.2_pilon	6875	6909	Deletion	1	+	2824	4619	TGCCGACTACTATAGCAAAGAATACTGTTA|AGAGTGTCGGTAAATTTTGTCTAGAGGCTT	GTGTCGGTAAATTTTGTCTAGAGGCTTCAT|TTAATTATTTGAAGTCACCTAATTTTTCTA
NC_045512.2_pilon	24933	24978	Deletion	1	+	2714	1415	CATTACTACAGACAACACATTTGTGTCTGG|TAACTGTGATGTTGTAATAGGAATTGTCAA	TAATAGGAATTGTCAACAACACAGTTTATG|ATCCTTTGCAACCTGAATTAGACTCATTCA
NC_045512.2_pilon	25007	25025	Deletion	1	+	2024	2145	ATCCTTTGCAACCTGAATTAGACTCATTCA|AGGAGGAGTTAGATAAATATTTTAAGAATC	TTAGACTCATTCAAGGAGGAGTTAGATAAA|TATTTTAAGAATCATACATCACCAGATGTT
NC_045512.2_pilon	1803	1819	Deletion	1	+	3543	3566	TGAATCCTGTGGTAATTTTAAAGTTACAAA|AGGAAAAGCTAAAAAAGGTGCCTGGAATAT	TTTTAAAGTTACAAAAGGAAAAGCTAAAAA|AGGTGCCTGGAATATTGGTGAACAGAAATC
NC_045512.2_pilon	28923	28986	Deletion	1	+	839	1337	TGCTAGAATGGCTGGCAATGGCGGTGATGC|TGCTCTTGCTTTGCTGCTGCTTGACAGATT	ACCAGCTTGAGAGCAAAATGTCTGGTAAAG|GCCAACAACAACAAGGCCAAACTGTCACTA
NC_045512.2_pilon	15473	15536	Deletion	1	+	3158	4157	GTGTGGCGGTTCACTATATGTTAAACCAGG|TGGAACCTCATCAGGAGATGCCACAACTGC	ATGCTAATAGTGTTTTTAACATTTGTCAAG|CTGTCACGGCCAATGTTAATGCACTTTTAT
NC_045512.2_pilon	15461	15517	Deletion	1	+	3010	3681	TGAAATGGTCATGTGTGGCGGTTCACTATA|TGTTAAACCAGGTGGAACCTCATCAGGAGA	GGAGATGCCACAACTGCTTATGCTAATAGT|GTTTTTAACATTTGTCAAGCTGTCACGGCC
NC_045512.2_pilon	15593	15599	Deletion	1	+	2869	2840	ATCTACTGATGGTAACAAAATTGCCGATAA|GTATGTCCGCAATTTACAACACAGACTTTA	CTGATGGTAACAAAATTGCCGATAAGTATG|TCCGCAATTTACAACACAGACTTTATGAGT
NC_045512.2_pilon	23739	23778	Deletion	1	+	6899	9431	AAATTTTACTATTAGTGTTACCACAGAAAT|TCTACCAGTGTCTATGACCAAGACATCAGT	TGTCTATGACCAAGACATCAGTAGATTGTA|CAATGTACATTTGTGGTGATTCAACTGAAT
NC_045512.2_pilon	1302	1313	Deletion	1	+	4714	2457	TGTTAAAGCCACTTGCGAATTTTGTGGCAC|TGAGAATTTGACTAAAGAAGGTGCCACTAC	ACTTGCGAATTTTGTGGCACTGAGAATTTG|ACTAAAGAAGGTGCCACTACTTGTGGTTAC
NC_045512.2_pilon	15471	15535	Deletion	1	+	3158	4149	ATGTGTGGCGGTTCACTATATGTTAAACCA|GGTGGAACCTCATCAGGAGATGCCACAACT	TATGCTAATAGTGTTTTTAACATTTGTCAA|GCTGTCACGGCCAATGTTAATGCACTTTTA
NC_045512.2_pilon	15515	15532	Deletion	1	+	3663	4171	AGGAGATGCCACAACTGCTTATGCTAATAG|TGTTTTTAACATTTGTCAAGCTGTCACGGC	GCTTATGCTAATAGTGTTTTTAACATTTGT|CAAGCTGTCACGGCCAATGTTAATGCACTT
NC_045512.2_pilon	28977	29010	Deletion	1	+	1198	1696	CAGATTGAACCAGCTTGAGAGCAAAATGTC|TGGTAAAGGCCAACAACAACAAGGCCAAAC	GTAAAGGCCAACAACAACAAGGCCAAACTG|TCACTAAGAAATCTGCTGCTGAGGCTTCTA
NC_045512.2_pilon	15470	15502	Deletion	1	+	3205	3533	CATGTGTGGCGGTTCACTATATGTTAAACC|AGGTGGAACCTCATCAGGAGATGCCACAAC	GGTGGAACCTCATCAGGAGATGCCACAACT|GCTTATGCTAATAGTGTTTTTAACATTTGT
NC_045512.2_pilon	15539	15572	Deletion	1	+	4163	2716	TAATAGTGTTTTTAACATTTGTCAAGCTGT|CACGGCCAATGTTAATGCACTTTTATCTAC	CGGCCAATGTTAATGCACTTTTATCTACTG|ATGGTAACAAAATTGCCGATAAGTATGTCC
NC_045512.2_pilon	15495	15559	Deletion	1	+	3474	2679	AAACCAGGTGGAACCTCATCAGGAGATGCC|ACAACTGCTTATGCTAATAGTGTTTTTAAC	TGTCAAGCTGTCACGGCCAATGTTAATGCA|CTTTTATCTACTGATGGTAACAAAATTGCC
NC_045512.2_pilon	8626	8664	Deletion	1	+	3539	3834	CTTGTGTTCCTTTTTGTTGCTGCTATTTTC|TATTTAATAACACCTGTTCATGTCATGTCT	TAACACCTGTTCATGTCATGTCTAAACATA|CTGACTTTTCAAGTGAAATCATAGGATACA
NC_045512.2_pilon	15297	15302	Deletion	1	+	4467	4625	GAAAACCCTCACCTTATGGGTTGGGATTAT|CCTAAATGTGATAGAGCCATGCCTAACATG	ACCCTCACCTTATGGGTTGGGATTATCCTA|AATGTGATAGAGCCATGCCTAACATGCTTA
NC_045512.2_pilon	15336	15394	Deletion	1	+	5641	5351	GATAGAGCCATGCCTAACATGCTTAGAATT|ATGGCCTCACTTGTTCTTGCTCGCAAACAT	CATACAACGTGTTGTAGCTTGTCACACCGT|TTCTATAGATTAGCTAATGAGTGTGCTCAA
NC_045512.2_pilon	23923	23987	Deletion	1	+	340	544	ACCCAAGAAGTTTTTGCACAAGTCAAACAA|ATTTACAAAACACCACCAATTAAAGATTTT	GGTTTTAATTTTTCACAAATATTACCAGAT|CCATCAAAACCAAGCAAGAGGTCATTTATT
NC_045512.2_pilon	341	373	Deletion	1	+	990	973	TCAGTTTGCCTGTTTTACAGGTTCGCGACG|TGCTCGTACGTGGCTTTGGAGACTCCGTGG	GCTCGTACGTGGCTTTGGAGACTCCGTGGA|GGAGGTCTTATCAGAGGCACGTCAACATCT
NC_045512.2_pilon	22962	22993	Deletion	1	+	3340	4257	GAAGTCTAATCTCAAACCTTTTGAGAGAGA|TATTTCAACTGAAATCTATCAGGCCGGTAG	TATTTCAACTGAAATCTATCAGGCCGGTAG|CACACCTTGTAATGGTGTTGAAGGTTTTAA
NC_045512.2_pilon	1517	1577	Deletion	1	+	405	713	GCTGTGTGTTCTCTTATGTTGGTTGCCATA|ACAAGTGTGCCTATTGGGTTCCACGTGCTA	AGCGCTAACATAGGTTGTAACCATACAGGT|GTTGTTGGAGAAGGTTCCGAAGGTCTTAAT
NC_045512.2_pilon	29000	29014	Deletion	1	+	1630	1865	AAATGTCTGGTAAAGGCCAACAACAACAAG|GCCAAACTGTCACTAAGAAATCTGCTGCTG	AGGCCAACAACAACAAGGCCAAACTGTCAC|TAAGAAATCTGCTGCTGAGGCTTCTAAGAA
NC_045512.2_pilon	28937	28948	Deletion	1	+	890	1055	GCAATGGCGGTGATGCTGCTCTTGCTTTGC|TGCTGCTTGACAGATTGAACCAGCTTGAGA	TGATGCTGCTCTTGCTTTGCTGCTGCTTGA|CAGATTGAACCAGCTTGAGAGCAAAATGTC
NC_045512.2_pilon	28993	29050	Deletion	1	+	1442	2900	GAGAGCAAAATGTCTGGTAAAGGCCAACAA|CAACAAGGCCAAACTGTCACTAAGAAATCT	ATCTGCTGCTGAGGCTTCTAAGAAGCCTCG|GCAAAAACGTACTGCCACTAAAGCATACAA
NC_045512.2_pilon	15459	15527	Deletion	1	+	3012	4083	AGTGAAATGGTCATGTGTGGCGGTTCACTA|TATGTTAAACCAGGTGGAACCTCATCAGGA	CAACTGCTTATGCTAATAGTGTTTTTAACA|TTTGTCAAGCTGTCACGGCCAATGTTAATG
NC_045512.2_pilon	15563	15587	Deletion	1	+	2684	2809	AGCTGTCACGGCCAATGTTAATGCACTTTT|ATCTACTGATGGTAACAAAATTGCCGATAA	CACTTTTATCTACTGATGGTAACAAAATTG|CCGATAAGTATGTCCGCAATTTACAACACA
NC_045512.2_pilon	1137	1156	Deletion	1	+	1309	1788	CAAGACTATTCAACCAAGGGTTGAAAAGAA|AAAGCTTGATGGCTTTATGGGTAGAATTCG	GGTTGAAAAGAAAAAGCTTGATGGCTTTAT|GGGTAGAATTCGATCTGTCTATCCAGTTGC
NC_045512.2_pilon	2956	2967	Deletion	1	+	1864	2011	GAATTACTTACACCACTGGGCATTGATTTA|GATGAGTGGAGTATGGCTACATACTACTTA	CACCACTGGGCATTGATTTAGATGAGTGGA|GTATGGCTACATACTACTTATTTGATGAGT
NC_045512.2_pilon	12605	12612	Deletion	1	+	4171	4628	CAGATAGTAAAATTGTTCAACTTAGTGAAA|TTAGTATGGACAATTCACCTAATTTAGCAT	GTAAAATTGTTCAACTTAGTGAAATTAGTA|TGGACAATTCACCTAATTTAGCATGGCCTC
NC_045512.2_pilon	28959	29028	Deletion	1	+	1125	2642	TGCTTTGCTGCTGCTTGACAGATTGAACCA|GCTTGAGAGCAAAATGTCTGGTAAAGGCCA	AAGGCCAAACTGTCACTAAGAAATCTGCTG|CTGAGGCTTCTAAGAAGCCTCGGCAAAAAC
NC_045512.2_pilon	2954	3024	Deletion	1	+	1825	3818	CTGAATTACTTACACCACTGGGCATTGATT|TAGATGAGTGGAGTATGGCTACATACTACT	AGTCTGGTGAGTTTAAATTGGCTTCACATA|TGTATTGTTCTTTTTACCCTCCAGATGAGG
NC_045512.2_pilon	28917	28966	Deletion	1	+	848	1162	TTCTCCTGCTAGAATGGCTGGCAATGGCGG|TGATGCTGCTCTTGCTTTGCTGCTGCTTGA	GCTGCTGCTTGACAGATTGAACCAGCTTGA|GAGCAAAATGTCTGGTAAAGGCCAACAACA
NC_045512.2_pilon	28924	28954	Deletion	1	+	819	1099	GCTAGAATGGCTGGCAATGGCGGTGATGCT|GCTCTTGCTTTGCTGCTGCTTGACAGATTG	TGCTCTTGCTTTGCTGCTGCTTGACAGATT|GAACCAGCTTGAGAGCAAAATGTCTGGTAA
NC_045512.2_pilon	29007	29015	Deletion	1	+	1678	1876	TGGTAAAGGCCAACAACAACAAGGCCAAAC|TGTCACTAAGAAATCTGCTGCTGAGGCTTC	GGCCAACAACAACAAGGCCAAACTGTCACT|AAGAAATCTGCTGCTGAGGCTTCTAAGAAG
NC_045512.2_pilon	21141	21145	Deletion	1	+	1874	1876	TACATTTGTGGGTTTATACAACAAAAGCTA|GCTCTTGGAGGTTCCGTGGCTATAAAGATA	ATTTGTGGGTTTATACAACAAAAGCTAGCT|CTTGGAGGTTCCGTGGCTATAAAGATAACA
NC_045512.2_pilon	28996	29064	Deletion	1	+	1446	2960	AGCAAAATGTCTGGTAAAGGCCAACAACAA|CAAGGCCAAACTGTCACTAAGAAATCTGCT	CTTCTAAGAAGCCTCGGCAAAAACGTACTG|CCACTAAAGCATACAATGTAACACAAGCTT
NC_045512.2_pilon	15482	15552	Deletion	1	+	3266	4169	TTCACTATATGTTAAACCAGGTGGAACCTC|ATCAGGAGATGCCACAACTGCTTATGCTAA	TAACATTTGTCAAGCTGTCACGGCCAATGT|TAATGCACTTTTATCTACTGATGGTAACAA
NC_045512.2_pilon	28975	29045	Deletion	1	+	1199	2887	GACAGATTGAACCAGCTTGAGAGCAAAATG|TCTGGTAAAGGCCAACAACAACAAGGCCAA	AAGAAATCTGCTGCTGAGGCTTCTAAGAAG|CCTCGGCAAAAACGTACTGCCACTAAAGCA
NC_045512.2_pilon	27194	27203	Deletion	1	+	4234	4502	GACAATATTGCTTTGCTTGTACAGTAAGTG|ACAACAGATGTTTCATCTCGTTGACTTTCA	TGCTTTGCTTGTACAGTAAGTGACAACAGA|TGTTTCATCTCGTTGACTTTCAGGTTACTA
NC_045512.2_pilon	27233	27257	Deletion	1	+	5405	5799	GTTTCATCTCGTTGACTTTCAGGTTACTAT|AGCAGAGATATTACTAATTATTATGAGGAC	TTACTATAGCAGAGATATTACTAATTATTA|TGAGGACTTTTAAAGTTTCCATTTGGAATC
NC_045512.2_pilon	27297	27301	Deletion	1	+	6238	6168	AAAGTTTCCATTTGGAATCTTGATTACATC|ATAAACCTCATAATTAAAAATTTATCTAAG	GTTTCCATTTGGAATCTTGATTACATCATA|AACCTCATAATTAAAAATTTATCTAAGTCA
NC_045512.2_pilon	1637	1661	Deletion	1	+	1353	1500	ACAACCTTCTTGAAATACTCCAAAAAGAGA|AAGTCAACATCAATATTGTTGGTGACTTTA	AAAGAGAAAGTCAACATCAATATTGTTGGT|GACTTTAAACTTAATGAAGAGATCGCCATT
NC_045512.2_pilon	15522	15557	Deletion	1	+	4000	2632	GCCACAACTGCTTATGCTAATAGTGTTTTT|AACATTTGTCAAGCTGTCACGGCCAATGTT	TTTGTCAAGCTGTCACGGCCAATGTTAATG|CACTTTTATCTACTGATGGTAACAAAATTG
NC_045512.2_pilon	28932	28963	Deletion	1	+	856	1147	GGCTGGCAATGGCGGTGATGCTGCTCTTGC|TTTGCTGCTGCTTGACAGATTGAACCAGCT	TTTGCTGCTGCTTGACAGATTGAACCAGCT|TGAGAGCAAAATGTCTGGTAAAGGCCAACA
NC_045512.2_pilon	15491	15519	Deletion	1	+	3468	3874	TGTTAAACCAGGTGGAACCTCATCAGGAGA|TGCCACAACTGCTTATGCTAATAGTGTTTT	AGATGCCACAACTGCTTATGCTAATAGTGT|TTTTAACATTTGTCAAGCTGTCACGGCCAA
NC_045512.2_pilon	15590	15633	Deletion	1	+	2858	995	TTTATCTACTGATGGTAACAAAATTGCCGA|TAAGTATGTCCGCAATTTACAACACAGACT	CAATTTACAACACAGACTTTATGAGTGTCT|CTATAGAAATAGAGATGTTGACACAGACTT
NC_045512.2_pilon	15453	15520	Deletion	1	+	2904	3884	GTATTGAGTGAAATGGTCATGTGTGGCGGT|TCACTATATGTTAAACCAGGTGGAACCTCA	GATGCCACAACTGCTTATGCTAATAGTGTT|TTTAACATTTGTCAAGCTGTCACGGCCAAT
NC_045512.2_pilon	23737	23797	Deletion	1	+	6845	10403	ACAAATTTTACTATTAGTGTTACCACAGAA|ATTCTACCAGTGTCTATGACCAAGACATCA	AGTAGATTGTACAATGTACATTTGTGGTGA|TTCAACTGAATGCAGCAATCTTTTGTTGCA
NC_045512.2_pilon	15555	15572	Deletion	1	+	2584	2716	ATTTGTCAAGCTGTCACGGCCAATGTTAAT|GCACTTTTATCTACTGATGGTAACAAAATT	CGGCCAATGTTAATGCACTTTTATCTACTG|ATGGTAACAAAATTGCCGATAAGTATGTCC
NC_045512.2_pilon	15608	15624	Deletion	1	+	2899	2776	CAAAATTGCCGATAAGTATGTCCGCAATTT|ACAACACAGACTTTATGAGTGTCTCTATAG	GTATGTCCGCAATTTACAACACAGACTTTA|TGAGTGTCTCTATAGAAATAGAGATGTTGA
NC_045512.2_pilon	6207	6227	Deletion	1	+	2711	3072	TTATAAACACTACACACCCTCTTTTAAGAA|AGGAGCTAAATTGTTACATAAACCTATTGT	TCTTTTAAGAAAGGAGCTAAATTGTTACAT|AAACCTATTGTTTGGCATGTTAACAATGCA
NC_045512.2_pilon	29013	29025	Deletion	1	+	1848	2530	AGGCCAACAACAACAAGGCCAAACTGTCAC|TAAGAAATCTGCTGCTGAGGCTTCTAAGAA	AACAAGGCCAAACTGTCACTAAGAAATCTG|CTGCTGAGGCTTCTAAGAAGCCTCGGCAAA
NC_045512.2_pilon	15476	15510	Deletion	1	+	3207	3601	TGGCGGTTCACTATATGTTAAACCAGGTGG|AACCTCATCAGGAGATGCCACAACTGCTTA	CTCATCAGGAGATGCCACAACTGCTTATGC|TAATAGTGTTTTTAACATTTGTCAAGCTGT
NC_045512.2_pilon	2254	2294	Deletion	1	+	4260	5334	ACCTGTGCTTGTGAAATTGTCGGTGGACAA|ATTGTCACCTGTGCAAAGGAAATTAAGGAG	TGTGCAAAGGAAATTAAGGAGAGTGTTCAG|ACATTCTTTAAGCTTGTAAATAAATTTTTG
NC_045512.2_pilon	28922	28927	Deletion	1	+	838	815	CTGCTAGAATGGCTGGCAATGGCGGTGATG|CTGCTCTTGCTTTGCTGCTGCTTGACAGAT	TAGAATGGCTGGCAATGGCGGTGATGCTGC|TCTTGCTTTGCTGCTGCTTGACAGATTGAA
NC_045512.2_pilon	3014	3058	Deletion	1	+	3801	4218	TATTTGATGAGTCTGGTGAGTTTAAATTGG|CTTCACATATGTATTGTTCTTTTTACCCTC	TTGTTCTTTTTACCCTCCAGATGAGGATGA|AGAAGAAGGTAATTGTGAAGAAGAAGAGTT
NC_045512.2_pilon	3090	3094	Deletion	1	+	1826	2009	AGAAGGTAATTGTGAAGAAGAAGAGTTTGA|GCCATCAACTCAATATGAGTATGGTACTGA	AGGTAATTGTGAAGAAGAAGAGTTTGAGCC|ATCAACTCAATATGAGTATGGTACTGAAGA
NC_045512.2_pilon	17587	17607	Deletion	1	+	3481	3813	GTCGGCGTTGTCCTGCTGAAATTGTTGACA|CTGTGAGTGCTTTGGTTTATGATAATAAGC	AATTGTTGACACTGTGAGTGCTTTGGTTTA|TGATAATAAGCTTAAAGCACATAAAGACAA
NC_045512.2_pilon	28924	28996	Deletion	1	+	819	1446	GCTAGAATGGCTGGCAATGGCGGTGATGCT|GCTCTTGCTTTGCTGCTGCTTGACAGATTG	GAGCAAAATGTCTGGTAAAGGCCAACAACA|ACAAGGCCAAACTGTCACTAAGAAATCTGC
NC_045512.2_pilon	28967	29041	Deletion	1	+	1164	2845	TGCTGCTTGACAGATTGAACCAGCTTGAGA|GCAAAATGTCTGGTAAAGGCCAACAACAAC	CACTAAGAAATCTGCTGCTGAGGCTTCTAA|GAAGCCTCGGCAAAAACGTACTGCCACTAA
NC_045512.2_pilon	11045	11073	Deletion	1	+	11028	11145	TACTCACAATTTTGACTTCACTTTTAGTTT|TAGTCCAGAGTACTCAATGGTCTTTGTTCT	TTTTAGTCCAGAGTACTCAATGGTCTTTGT|TCTTTTTTTTGTATGAAAATGCCTTTTTAC
NC_045512.2_pilon	8961	9005	Deletion	1	+	1621	2087	TAGTGCAGTTGGTAACATCTGTTACACACC|ATCAAAACTTATAGAGTACACTGACTTTGC	GAGTACACTGACTTTGCAACATCAGCTTGT|GTTTTGGCTGCTGAATGTACAATTTTTAAA
NC_045512.2_pilon	15358	15362	Deletion	1	+	5053	5088	TTAGAATTATGGCCTCACTTGTTCTTGCTC|GCAAACATACAACGTGTTGTAGCTTGTCAC	GAATTATGGCCTCACTTGTTCTTGCTCGCA|AACATACAACGTGTTGTAGCTTGTCACACC
NC_045512.2_pilon	10741	10764	Deletion	1	+	7143	7416	CTCAATCGATTTACCACAACTCTTAATGAC|TTTAACCTTGTGGCTATGAAGTACAATTAT	TTAATGACTTTAACCTTGTGGCTATGAAGT|ACAATTATGAACCTCTAACACAAGACCATG
NC_045512.2_pilon	15485	15539	Deletion	1	+	3352	4163	ACTATATGTTAAACCAGGTGGAACCTCATC|AGGAGATGCCACAACTGCTTATGCTAATAG	CTAATAGTGTTTTTAACATTTGTCAAGCTG|TCACGGCCAATGTTAATGCACTTTTATCTA
NC_045512.2_pilon	1317	1342	Deletion	1	+	2510	2498	CGAATTTTGTGGCACTGAGAATTTGACTAA|AGAAGGTGCCACTACTTGTGGTTACTTACC	GACTAAAGAAGGTGCCACTACTTGTGGTTA|CTTACCCCAAAATGCTGTTGTTAAAATTTA
NC_045512.2_pilon	1373	1424	Deletion	1	+	2521	1240	TACCCCAAAATGCTGTTGTTAAAATTTATT|GTCCAGCATGTCACAATTCAGAAGTAGGAC	GAAGTAGGACCTGAGCATAGTCTTGCCGAA|TACCATAATGAATCTGGCTTGAAAACCATT
NC_045512.2_pilon	28926	29001	Deletion	1	+	822	1650	TAGAATGGCTGGCAATGGCGGTGATGCTGC|TCTTGCTTTGCTGCTGCTTGACAGATTGAA	AAATGTCTGGTAAAGGCCAACAACAACAAG|GCCAAACTGTCACTAAGAAATCTGCTGCTG
NC_045512.2_pilon	15232	15289	Deletion	1	+	2567	4255	TAATTGGAACAAGCAAATTCTATGGTGGTT|GGCACAACATGTTAAAAACTGTTTATAGTG	AGTGATGTAGAAAACCCTCACCTTATGGGT|TGGGATTATCCTAAATGTGATAGAGCCATG
NC_045512.2_pilon	15455	15480	Deletion	1	+	3056	3246	ATTGAGTGAAATGGTCATGTGTGGCGGTTC|ACTATATGTTAAACCAGGTGGAACCTCATC	CGGTTCACTATATGTTAAACCAGGTGGAAC|CTCATCAGGAGATGCCACAACTGCTTATGC
NC_045512.2_pilon	15941	15947	Deletion	1	+	5471	5531	TGATTATGTGTACCTTCCTTACCCAGATCC|ATCAAGAATCCTAGGGGCCGGCTGTTTTGT	ATGTGTACCTTCCTTACCCAGATCCATCAA|GAATCCTAGGGGCCGGCTGTTTTGTAGATG
NC_045512.2_pilon	15860	15933	Deletion	1	+	3046	5188	AAAATGTTGGACTGAGACTGACCTTACTAA|AGGACCTCATGAATTTTGCTCTCAACATAC	ACAGGGTGATGATTATGTGTACCTTCCTTA|CCCAGATCCATCAAGAATCCTAGGGGCCGG
NC_045512.2_pilon	9255	9311	Deletion	1	+	1859	1394	CACTTGTGAAAGATCAGAAGCTGGTGTTTG|TGTATCTACTAGTGGTAGATGGGTACTTAA	CTTAACAATGATTATTACAGATCTTTACCA|GGAGTTTTCTGTGGTGTAGATGCTGTAAAT
NC_045512.2_pilon	9381	9401	Deletion	1	+	1670	311	TATGTTTACACCACTAATTCAACCTATTGG|TGCTTTGGACATATCAGCATCTATAGTAGC	CAACCTATTGGTGCTTTGGACATATCAGCA|TCTATAGTAGCTGGTGGTATTGTAGCTATC
NC_045512.2_pilon	15503	15559	Deletion	1	+	3722	2679	TGGAACCTCATCAGGAGATGCCACAACTGC|TTATGCTAATAGTGTTTTTAACATTTGTCA	TGTCAAGCTGTCACGGCCAATGTTAATGCA|CTTTTATCTACTGATGGTAACAAAATTGCC
NC_045512.2_pilon	15549	15598	Deletion	1	+	4156	2836	TTTAACATTTGTCAAGCTGTCACGGCCAAT|GTTAATGCACTTTTATCTACTGATGGTAAC	ACTGATGGTAACAAAATTGCCGATAAGTAT|GTCCGCAATTTACAACACAGACTTTATGAG
NC_045512.2_pilon	10798	10817	Deletion	1	+	6827	1081	TATGAACCTCTAACACAAGACCATGTTGAC|ATACTAGGACCTCTTTCTGCTCAAACTGGA	GACCATGTTGACATACTAGGACCTCTTTCT|GCTCAAACTGGAATTGCCGTTTTAGATATG
NC_045512.2_pilon	15416	15422	Deletion	1	+	1948	2199	ACACCGTTTCTATAGATTAGCTAATGAGTG|TGCTCAAGTATTGAGTGAAATGGTCATGTG	GTTTCTATAGATTAGCTAATGAGTGTGCTC|AAGTATTGAGTGAAATGGTCATGTGTGGCG
NC_045512.2_pilon	15462	15539	Deletion	1	+	3162	4163	GAAATGGTCATGTGTGGCGGTTCACTATAT|GTTAAACCAGGTGGAACCTCATCAGGAGAT	CTAATAGTGTTTTTAACATTTGTCAAGCTG|TCACGGCCAATGTTAATGCACTTTTATCTA
NC_045512.2_pilon	15452	15488	Deletion	1	+	2940	3429	AGTATTGAGTGAAATGGTCATGTGTGGCGG|TTCACTATATGTTAAACCAGGTGGAACCTC	TATATGTTAAACCAGGTGGAACCTCATCAG|GAGATGCCACAACTGCTTATGCTAATAGTG
NC_045512.2_pilon	1380	1436	Deletion	1	+	2565	1331	AAATGCTGTTGTTAAAATTTATTGTCCAGC|ATGTCACAATTCAGAAGTAGGACCTGAGCA	GAGCATAGTCTTGCCGAATACCATAATGAA|TCTGGCTTGAAAACCATTCTTCGTAAGGGT
NC_045512.2_pilon	1467	1490	Deletion	1	+	578	650	TGGCTTGAAAACCATTCTTCGTAAGGGTGG|TCGCACTATTGCCTTTGGAGGCTGTGTGTT	AAGGGTGGTCGCACTATTGCCTTTGGAGGC|TGTGTGTTCTCTTATGTTGGTTGCCATAAC
NC_045512.2_pilon	15485	15550	Deletion	1	+	3352	4166	ACTATATGTTAAACCAGGTGGAACCTCATC|AGGAGATGCCACAACTGCTTATGCTAATAG	TTTAACATTTGTCAAGCTGTCACGGCCAAT|GTTAATGCACTTTTATCTACTGATGGTAAC
NC_045512.2_pilon	10994	11020	Deletion	1	+	5396	7849	CTTTCCAAAGTGCAGTGAAAAGAACAATCA|AGGGTACACACCACTGGTTGTTACTCACAA	AATCAAGGGTACACACCACTGGTTGTTACT|CACAATTTTGACTTCACTTTTAGTTTTAGT
NC_045512.2_pilon	15454	15528	Deletion	1	+	2977	4155	TATTGAGTGAAATGGTCATGTGTGGCGGTT|CACTATATGTTAAACCAGGTGGAACCTCAT	AACTGCTTATGCTAATAGTGTTTTTAACAT|TTGTCAAGCTGTCACGGCCAATGTTAATGC
NC_045512.2_pilon	15559	15565	Deletion	1	+	2679	2686	GTCAAGCTGTCACGGCCAATGTTAATGCAC|TTTTATCTACTGATGGTAACAAAATTGCCG	GCTGTCACGGCCAATGTTAATGCACTTTTA|TCTACTGATGGTAACAAAATTGCCGATAAG
NC_045512.2_pilon	15575	15593	Deletion	1	+	2807	2869	CAATGTTAATGCACTTTTATCTACTGATGG|TAACAAAATTGCCGATAAGTATGTCCGCAA	TATCTACTGATGGTAACAAAATTGCCGATA|AGTATGTCCGCAATTTACAACACAGACTTT
NC_045512.2_pilon	15627	15637	Deletion	1	+	952	1031	GTCCGCAATTTACAACACAGACTTTATGAG|TGTCTCTATAGAAATAGAGATGTTGACACA	TTACAACACAGACTTTATGAGTGTCTCTAT|AGAAATAGAGATGTTGACACAGACTTTGTG
NC_045512.2_pilon	19997	20016	Deletion	1	+	3028	3079	TGCACCACTCACTGTCTTTTTTGATGGTAG|AGTTGATGGTCAAGTAGACTTATTTAGAAA	TTTTGATGGTAGAGTTGATGGTCAAGTAGA|CTTATTTAGAAATGCCCGTAATGGTGTTCT
NC_045512.2_pilon	15446	15493	Deletion	1	+	2894	3493	TGCTCAAGTATTGAGTGAAATGGTCATGTG|TGGCGGTTCACTATATGTTAAACCAGGTGG	GTTAAACCAGGTGGAACCTCATCAGGAGAT|GCCACAACTGCTTATGCTAATAGTGTTTTT
NC_045512.2_pilon	28961	29036	Deletion	1	+	1133	2824	CTTTGCTGCTGCTTGACAGATTGAACCAGC|TTGAGAGCAAAATGTCTGGTAAAGGCCAAC	ACTGTCACTAAGAAATCTGCTGCTGAGGCT|TCTAAGAAGCCTCGGCAAAAACGTACTGCC
NC_045512.2_pilon	4601	4623	Deletion	1	+	2879	3541	ACACACTTAACGATCTAAATGAAACTCTTG|TTACAATGCCACTTGGCTATGTAACACATG	AAACTCTTGTTACAATGCCACTTGGCTATG|TAACACATGGCTTAAATTTGGAAGAAGCTG
NC_045512.2_pilon	4666	4724	Deletion	1	+	4880	5652	AATTTGGAAGAAGCTGCTCGGTATATGAGA|TCTCTCAAAGTGCCAGCTACAGTTTCTGTT	GTTTCTTCACCTGATGCTGTTACAGCGTAT|AATGGTTATCTTACTTCTTCTTCTAAAACA
NC_045512.2_pilon	447	528	Deletion	1	+	2288	315	TGGCTTAGTAGAAGTTGAAAAAGGCGTTTT|GCCTCAACTTGAACAGCCCTATGTGTTCAT	CTGCACCTCATGGTCATGTTATGGTTGAGC|TGGTAGCAGAACTCGAAGGCATTCAGTACG
NC_045512.2_pilon	3564	3577	Deletion	1	+	7661	7550	CATAGCTACTAATGGACCACTTAAAGTGGG|TGGTAGTTGTGTTTTAAGCGGACACAATCT	TGGACCACTTAAAGTGGGTGGTAGTTGTGT|TTTAAGCGGACACAATCTTGCTAAACACTG
NC_045512.2_pilon	4087	4095	Deletion	1	+	2719	2903	CCAGATTCTGCCACTCTTGTTAGTGACATT|GACATCACTTTCTTAAAGAAAGATGCTCCA	CTGCCACTCTTGTTAGTGACATTGACATCA|CTTTCTTAAAGAAAGATGCTCCATATATAG
NC_045512.2_pilon	4142	4189	Deletion	1	+	2572	3072	CTCCATATATAGTGGGTGATGTTGTTCAAG|AGGGTGTTTTAACTGCTGTGGTTATACCTA	TGTGGTTATACCTACTAAAAAGGCTGGTGG|CACTACTGAAATGCTAGCGAAAGCTTTGAG
NC_045512.2_pilon	15555	15587	Deletion	1	+	2584	2809	ATTTGTCAAGCTGTCACGGCCAATGTTAAT|GCACTTTTATCTACTGATGGTAACAAAATT	CACTTTTATCTACTGATGGTAACAAAATTG|CCGATAAGTATGTCCGCAATTTACAACACA
NC_045512.2_pilon	28920	28943	Deletion	1	+	845	987	TCCTGCTAGAATGGCTGGCAATGGCGGTGA|TGCTGCTCTTGCTTTGCTGCTGCTTGACAG	GGCGGTGATGCTGCTCTTGCTTTGCTGCTG|CTTGACAGATTGAACCAGCTTGAGAGCAAA
NC_045512.2_pilon	28976	28999	Deletion	1	+	1194	1629	ACAGATTGAACCAGCTTGAGAGCAAAATGT|CTGGTAAAGGCCAACAACAACAAGGCCAAA	CAAAATGTCTGGTAAAGGCCAACAACAACA|AGGCCAAACTGTCACTAAGAAATCTGCTGC
NC_045512.2_pilon	15476	15515	Deletion	1	+	3207	3663	TGGCGGTTCACTATATGTTAAACCAGGTGG|AACCTCATCAGGAGATGCCACAACTGCTTA	CAGGAGATGCCACAACTGCTTATGCTAATA|GTGTTTTTAACATTTGTCAAGCTGTCACGG
NC_045512.2_pilon	18257	18262	Deletion	1	+	1108	1103	TTATCAAGTTAATGGTTACCCTAACATGTT|TATCACCCGCGAAGAAGCTATAAGACATGT	CAAGTTAATGGTTACCCTAACATGTTTATC|ACCCGCGAAGAAGCTATAAGACATGTACGT
NC_045512.2_pilon	18300	18343	Deletion	1	+	348	904	GAAGCTATAAGACATGTACGTGCATGGATT|GGCTTCGATGTCGAGGGGTGTCATGCTACT	GAGGGGTGTCATGCTACTAGAGAAGCTGTT|GGTACCAATTTACCTTTACAGCTAGGTTTT
NC_045512.2_pilon	18373	18407	Deletion	1	+	1512	2117	GTACCAATTTACCTTTACAGCTAGGTTTTT|CTACAGGTGTTAACCTAGTTGCTGTACCTA	CAGGTGTTAACCTAGTTGCTGTACCTACAG|GTTATGTTGATACACCTAATAATACAGATT
NC_045512.2_pilon	28930	28955	Deletion	1	+	866	1109	ATGGCTGGCAATGGCGGTGATGCTGCTCTT|GCTTTGCTGCTGCTTGACAGATTGAACCAG	GCTCTTGCTTTGCTGCTGCTTGACAGATTG|AACCAGCTTGAGAGCAAAATGTCTGGTAAA
NC_045512.2_pilon	28984	29040	Deletion	1	+	1332	2855	AACCAGCTTGAGAGCAAAATGTCTGGTAAA|GGCCAACAACAACAAGGCCAAACTGTCACT	TCACTAAGAAATCTGCTGCTGAGGCTTCTA|AGAAGCCTCGGCAAAAACGTACTGCCACTA
NC_045512.2_pilon	15471	15494	Deletion	1	+	3158	3486	ATGTGTGGCGGTTCACTATATGTTAAACCA|GGTGGAACCTCATCAGGAGATGCCACAACT	TTAAACCAGGTGGAACCTCATCAGGAGATG|CCACAACTGCTTATGCTAATAGTGTTTTTA
NC_045512.2_pilon	15532	15590	Deletion	1	+	4171	2858	CTTATGCTAATAGTGTTTTTAACATTTGTC|AAGCTGTCACGGCCAATGTTAATGCACTTT	TTTTATCTACTGATGGTAACAAAATTGCCG|ATAAGTATGTCCGCAATTTACAACACAGAC
NC_045512.2_pilon	20651	20734	Deletion	1	+	1600	4343	AGATGGCCATGTAGAAACATTTTACCCAAA|ATTACAATCTAGTCAAGCGTGGCAACCGGG	AAAATGCAAAGAATGCTATTAGAAAAGTGT|GACCTTCAAAATTATGGTGATAGTGCAACA
NC_045512.2_pilon	15431	15512	Deletion	1	+	2262	3620	ATTAGCTAATGAGTGTGCTCAAGTATTGAG|TGAAATGGTCATGTGTGGCGGTTCACTATA	CATCAGGAGATGCCACAACTGCTTATGCTA|ATAGTGTTTTTAACATTTGTCAAGCTGTCA
NC_045512.2_pilon	15462	15538	Deletion	1	+	3162	4151	GAAATGGTCATGTGTGGCGGTTCACTATAT|GTTAAACCAGGTGGAACCTCATCAGGAGAT	GCTAATAGTGTTTTTAACATTTGTCAAGCT|GTCACGGCCAATGTTAATGCACTTTTATCT
NC_045512.2_pilon	15575	15581	Deletion	1	+	2807	2876	CAATGTTAATGCACTTTTATCTACTGATGG|TAACAAAATTGCCGATAAGTATGTCCGCAA	TTAATGCACTTTTATCTACTGATGGTAACA|AAATTGCCGATAAGTATGTCCGCAATTTAC
NC_045512.2_pilon	5510	5525	Deletion	1	+	3927	4255	CCAATTTAGATTCTTGCAAAAGAGTCTTGA|ACGTGGTGTGTAAAACTTGTGGACAACAGC	TGCAAAAGAGTCTTGAACGTGGTGTGTAAA|ACTTGTGGACAACAGCAGACAACCCTTAAG
NC_045512.2_pilon	15476	15552	Deletion	1	+	3207	4169	TGGCGGTTCACTATATGTTAAACCAGGTGG|AACCTCATCAGGAGATGCCACAACTGCTTA	TAACATTTGTCAAGCTGTCACGGCCAATGT|TAATGCACTTTTATCTACTGATGGTAACAA
NC_045512.2_pilon	15589	15595	Deletion	1	+	2806	2842	TTTTATCTACTGATGGTAACAAAATTGCCG|ATAAGTATGTCCGCAATTTACAACACAGAC	TCTACTGATGGTAACAAAATTGCCGATAAG|TATGTCCGCAATTTACAACACAGACTTTAT
NC_045512.2_pilon	24216	24236	Deletion	1	+	1722	2717	TGCACTGTTAGCGGGTACAATCACTTCTGG|TTGGACCTTTGGTGCAGGTGCTGCATTACA	ATCACTTCTGGTTGGACCTTTGGTGCAGGT|GCTGCATTACAAATACCATTTGCTATGCAA
NC_045512.2_pilon	28961	29018	Deletion	1	+	1133	2199	CTTTGCTGCTGCTTGACAGATTGAACCAGC|TTGAGAGCAAAATGTCTGGTAAAGGCCAAC	CAACAACAACAAGGCCAAACTGTCACTAAG|AAATCTGCTGCTGAGGCTTCTAAGAAGCCT
NC_045512.2_pilon	21411	21493	Deletion	1	+	2038	5459	TATTCTTTATTTGACATGAGTAAATTTCCC|CTTAAATTAAGGGGTACTGCTGTTATGTCT	GATATGATTTTATCTCTTCTTAGTAAAGGT|AGACTTATAATTAGAGAAAACAACAGAGTT
NC_045512.2_pilon	26280	26293	Deletion	1	+	3940	4057	TCATTCGTTTCGGAAGAGACAGGTACGTTA|ATAGTTAATAGCGTACTTCTTTTTCTTGCT	GAAGAGACAGGTACGTTAATAGTTAATAGC|GTACTTCTTTTTCTTGCTTTCGTGGTATTC
NC_045512.2_pilon	26330	26348	Deletion	1	+	3839	718	TTTTCTTGCTTTCGTGGTATTCTTGCTAGT|TACACTAGCCATCCTTACTGCGCTTCGATT	TATTCTTGCTAGTTACACTAGCCATCCTTA|CTGCGCTTCGATTGTGTGCGTACTGCTGCA
NC_045512.2_pilon	15861	15937	Deletion	1	+	3068	5350	AAATGTTGGACTGAGACTGACCTTACTAAA|GGACCTCATGAATTTTGCTCTCAACATACA	GGTGATGATTATGTGTACCTTCCTTACCCA|GATCCATCAAGAATCCTAGGGGCCGGCTGT
NC_045512.2_pilon	15424	15435	Deletion	1	+	2215	2433	TCTATAGATTAGCTAATGAGTGTGCTCAAG|TATTGAGTGAAATGGTCATGTGTGGCGGTT	AGCTAATGAGTGTGCTCAAGTATTGAGTGA|AATGGTCATGTGTGGCGGTTCACTATATGT
NC_045512.2_pilon	28954	28986	Deletion	1	+	1099	1337	GCTCTTGCTTTGCTGCTGCTTGACAGATTG|AACCAGCTTGAGAGCAAAATGTCTGGTAAA	ACCAGCTTGAGAGCAAAATGTCTGGTAAAG|GCCAACAACAACAAGGCCAAACTGTCACTA
NC_045512.2_pilon	28922	28987	Deletion	1	+	838	1342	CTGCTAGAATGGCTGGCAATGGCGGTGATG|CTGCTCTTGCTTTGCTGCTGCTTGACAGAT	CCAGCTTGAGAGCAAAATGTCTGGTAAAGG|CCAACAACAACAAGGCCAAACTGTCACTAA
NC_045512.2_pilon	8187	8205	Deletion	1	+	6649	6865	TACTTTTATTTCAGCAGCTCGGCAAGGGTT|TGTTGATTCAGATGTAGAAACTAAAGATGT	CTCGGCAAGGGTTTGTTGATTCAGATGTAG|AAACTAAAGATGTTGTTGAATGTCTTAAAT
NC_045512.2_pilon	1590	1673	Deletion	1	+	968	1795	TTGTAACCATACAGGTGTTGTTGGAGAAGG|TTCCGAAGGTCTTAATGACAACCTTCTTGA	AACATCAATATTGTTGGTGACTTTAAACTT|AATGAAGAGATCGCCATTATTTTGGCATCT
NC_045512.2_pilon	15809	15848	Deletion	1	+	2001	2797	GAACTTTAAGTCAGTTCTTTATTATCAAAA|CAATGTTTTTATGTCTGAAGCAAAATGTTG	TTATGTCTGAAGCAAAATGTTGGACTGAGA|CTGACCTTACTAAAGGACCTCATGAATTTT
NC_045512.2_pilon	15877	15910	Deletion	1	+	3049	4445	CTGACCTTACTAAAGGACCTCATGAATTTT|GCTCTCAACATACAATGCTAGTTAAACAGG	TCTCAACATACAATGCTAGTTAAACAGGGT|GATGATTATGTGTACCTTCCTTACCCAGAT
NC_045512.2_pilon	15939	15951	Deletion	1	+	5461	5397	GATGATTATGTGTACCTTCCTTACCCAGAT|CCATCAAGAATCCTAGGGGCCGGCTGTTTT	GTACCTTCCTTACCCAGATCCATCAAGAAT|CCTAGGGGCCGGCTGTTTTGTAGATGATAT
NC_045512.2_pilon	15470	15554	Deletion	1	+	3205	2563	CATGTGTGGCGGTTCACTATATGTTAAACC|AGGTGGAACCTCATCAGGAGATGCCACAAC	ACATTTGTCAAGCTGTCACGGCCAATGTTA|ATGCACTTTTATCTACTGATGGTAACAAAA
NC_045512.2_pilon	7073	7139	Deletion	1	+	990	2911	CTTCTTACTGTACTGGTTACAGAGAAGGCT|ATTTGAACTCTACTAATGTCACTATTGCAA	TGTACTGGTTCTATACCTTGTAGTGTTTGT|CTTAGTGGTTTAGATTCTTTAGACACCTAT
NC_045512.2_pilon	28953	28982	Deletion	1	+	1103	1307	TGCTCTTGCTTTGCTGCTGCTTGACAGATT|GAACCAGCTTGAGAGCAAAATGTCTGGTAA	TTGAACCAGCTTGAGAGCAAAATGTCTGGT|AAAGGCCAACAACAACAAGGCCAAACTGTC
NC_045512.2_pilon	28905	28920	Deletion	1	+	594	845	CAGTAGGGGAACTTCTCCTGCTAGAATGGC|TGGCAATGGCGGTGATGCTGCTCTTGCTTT	CTCCTGCTAGAATGGCTGGCAATGGCGGTG|ATGCTGCTCTTGCTTTGCTGCTGCTTGACA
NC_045512.2_pilon	21642	21683	Deletion	1	+	513	891	TCTTACAACCAGAACTCAATTACCCCCTGC|ATACACTAATTCTTTCACACGTGGTGTTTA	TCTTTCACACGTGGTGTTTATTACCCTGAC|AAAGTTTTCAGATCCTCAGTTTTACATTCA
NC_045512.2_pilon	28930	29015	Deletion	1	+	866	1876	ATGGCTGGCAATGGCGGTGATGCTGCTCTT|GCTTTGCTGCTGCTTGACAGATTGAACCAG	GGCCAACAACAACAAGGCCAAACTGTCACT|AAGAAATCTGCTGCTGAGGCTTCTAAGAAG
NC_045512.2_pilon	15454	15539	Deletion	1	+	2977	4163	TATTGAGTGAAATGGTCATGTGTGGCGGTT|CACTATATGTTAAACCAGGTGGAACCTCAT	CTAATAGTGTTTTTAACATTTGTCAAGCTG|TCACGGCCAATGTTAATGCACTTTTATCTA
NC_045512.2_pilon	167	212	Deletion	1	+	837	1478	AACTAATTACTGTCGTTGACAGGACACGAG|TAACTCGTCTATCTTCTGCAGGCTGCTTAC	TCTGCAGGCTGCTTACGGTTTCGTCCGTGT|TGCAGCCGATCATCAGCACATCTAGGTTTT
NC_045512.2_pilon	245	269	Deletion	1	+	1612	2037	GCCGATCATCAGCACATCTAGGTTTTGTCC|GGGTGTGACCGAAAGGTAAGATGGAGAGCC	TTTGTCCGGGTGTGACCGAAAGGTAAGATG|GAGAGCCTTGTCCCTGGTTTCAACGAGAAA
NC_045512.2_pilon	19798	19864	Deletion	1	+	1860	4605	CTGTTAATGTAGCATTTGAGCTTTGGGCTA|AGCGCAACATTAAACCAGTACCAGAGGTGA	CTCAATAATTTGGGTGTGGACATTGCTGCT|AATACTGTGATCTGGGACTACAAAAGAGAT
NC_045512.2_pilon	19893	19897	Deletion	1	+	4723	4713	AATACTGTGATCTGGGACTACAAAAGAGAT|GCTCCAGCACATATATCTACTATTGGTGTT	ACTGTGATCTGGGACTACAAAAGAGATGCT|CCAGCACATATATCTACTATTGGTGTTTGT
NC_045512.2_pilon	15460	15546	Deletion	1	+	3021	4225	GTGAAATGGTCATGTGTGGCGGTTCACTAT|ATGTTAAACCAGGTGGAACCTCATCAGGAG	TGTTTTTAACATTTGTCAAGCTGTCACGGC|CAATGTTAATGCACTTTTATCTACTGATGG
NC_045512.2_pilon	14008	14083	Deletion	1	+	811	1128	AACGTGTACGCCAAGCTTTGTTAAAAACAG|TACAATTCTGTGATGCCATGCGAAATGCTG	CTGACATTAGATAATCAAGATCTCAATGGT|AACTGGTATGATTTCGGTGATTTCATACAA
NC_045512.2_pilon	14155	14165	Deletion	1	+	3560	3863	GTGGAGTTCCTGTTGTAGATTCTTATTATT|CATTGTTAATGCCTATATTAACCTTGACCA	CTGTTGTAGATTCTTATTATTCATTGTTAA|TGCCTATATTAACCTTGACCAGGGCTTTAA
NC_045512.2_pilon	28984	28988	Deletion	1	+	1332	1380	AACCAGCTTGAGAGCAAAATGTCTGGTAAA|GGCCAACAACAACAAGGCCAAACTGTCACT	CAGCTTGAGAGCAAAATGTCTGGTAAAGGC|CAACAACAACAAGGCCAAACTGTCACTAAG
NC_045512.2_pilon	29028	29076	Deletion	1	+	2642	1271	AGGCCAAACTGTCACTAAGAAATCTGCTGC|TGAGGCTTCTAAGAAGCCTCGGCAAAAACG	CTCGGCAAAAACGTACTGCCACTAAAGCAT|ACAATGTAACACAAGCTTTCGGCAGACGTG
NC_045512.2_pilon	15529	15559	Deletion	1	+	4157	2679	CTGCTTATGCTAATAGTGTTTTTAACATTT|GTCAAGCTGTCACGGCCAATGTTAATGCAC	TGTCAAGCTGTCACGGCCAATGTTAATGCA|CTTTTATCTACTGATGGTAACAAAATTGCC
NC_045512.2_pilon	15468	15516	Deletion	1	+	3187	3591	GTCATGTGTGGCGGTTCACTATATGTTAAA|CCAGGTGGAACCTCATCAGGAGATGCCACA	AGGAGATGCCACAACTGCTTATGCTAATAG|TGTTTTTAACATTTGTCAAGCTGTCACGGC
NC_045512.2_pilon	15550	15591	Deletion	1	+	4166	2865	TTAACATTTGTCAAGCTGTCACGGCCAATG|TTAATGCACTTTTATCTACTGATGGTAACA	TTTATCTACTGATGGTAACAAAATTGCCGA|TAAGTATGTCCGCAATTTACAACACAGACT
NC_045512.2_pilon	28922	28949	Deletion	1	+	838	1057	CTGCTAGAATGGCTGGCAATGGCGGTGATG|CTGCTCTTGCTTTGCTGCTGCTTGACAGAT	GATGCTGCTCTTGCTTTGCTGCTGCTTGAC|AGATTGAACCAGCTTGAGAGCAAAATGTCT
NC_045512.2_pilon	22018	22028	Deletion	1	+	2603	2616	GTTTATTACCACAAAAACAACAAAAGTTGG|ATGGAAAGTGAGTTCAGAGTTTATTCTAGT	CACAAAAACAACAAAAGTTGGATGGAAAGT|GAGTTCAGAGTTTATTCTAGTGCGAATAAT
NC_045512.2_pilon	607	693	Deletion	1	+	992	2535	GGTGTCCTTGTCCCTCATGTGGGCGAAATA|CCAGTGGCTTACCGCAAGGTTCTTCTTCGT	GCCATAGTTACGGCGCCGATCTAAAGTCAT|TTGACTTAGGCGACGAGCTTGGCACTGATC
NC_045512.2_pilon	15595	15609	Deletion	1	+	2842	2847	CTACTGATGGTAACAAAATTGCCGATAAGT|ATGTCCGCAATTTACAACACAGACTTTATG	CAAAATTGCCGATAAGTATGTCCGCAATTT|ACAACACAGACTTTATGAGTGTCTCTATAG
NC_045512.2_pilon	28925	28986	Deletion	1	+	818	1337	CTAGAATGGCTGGCAATGGCGGTGATGCTG|CTCTTGCTTTGCTGCTGCTTGACAGATTGA	ACCAGCTTGAGAGCAAAATGTCTGGTAAAG|GCCAACAACAACAAGGCCAAACTGTCACTA
NC_045512.2_pilon	28976	29026	Deletion	1	+	1194	2530	ACAGATTGAACCAGCTTGAGAGCAAAATGT|CTGGTAAAGGCCAACAACAACAAGGCCAAA	ACAAGGCCAAACTGTCACTAAGAAATCTGC|TGCTGAGGCTTCTAAGAAGCCTCGGCAAAA
NC_045512.2_pilon	28926	28946	Deletion	1	+	822	1014	TAGAATGGCTGGCAATGGCGGTGATGCTGC|TCTTGCTTTGCTGCTGCTTGACAGATTGAA	GGTGATGCTGCTCTTGCTTTGCTGCTGCTT|GACAGATTGAACCAGCTTGAGAGCAAAATG
NC_045512.2_pilon	2221	2245	Deletion	1	+	3153	4165	AGAGACGGTTGGGAAATTGTTAAATTTATC|TCAACCTGTGCTTGTGAAATTGTCGGTGGA	ATTTATCTCAACCTGTGCTTGTGAAATTGT|CGGTGGACAAATTGTCACCTGTGCAAAGGA
NC_045512.2_pilon	17702	17776	Deletion	1	+	3509	2522	TATCACGCATGATGTTTCATCTGCAATTAA|CAGGCCACAAATAGGCGTGGTAAGAGAATT	CCTGCTTGGAGAAAAGCTGTCTTTATTTCA|CCTTATAATTCACAGAATGCTGTAGCCTCA
NC_045512.2_pilon	19068	19072	Deletion	1	+	5243	5367	AACCCTAAAGCTATTAAGTGTGTACCTCAA|GCTGATGTAGAATGGAAGTTCTATGATGCA	CCTAAAGCTATTAAGTGTGTACCTCAAGCT|GATGTAGAATGGAAGTTCTATGATGCACAG
NC_045512.2_pilon	28953	29045	Deletion	1	+	1103	2887	TGCTCTTGCTTTGCTGCTGCTTGACAGATT|GAACCAGCTTGAGAGCAAAATGTCTGGTAA	AAGAAATCTGCTGCTGAGGCTTCTAAGAAG|CCTCGGCAAAAACGTACTGCCACTAAAGCA
NC_045512.2_pilon	15539	15569	Deletion	1	+	4163	2756	TAATAGTGTTTTTAACATTTGTCAAGCTGT|CACGGCCAATGTTAATGCACTTTTATCTAC	TCACGGCCAATGTTAATGCACTTTTATCTA|CTGATGGTAACAAAATTGCCGATAAGTATG
NC_045512.2_pilon	7850	7915	Deletion	1	+	1897	2705	CTCATTTTGTTAACTTAGACAACCTGAGAG|CTAATAACACTAAAGGTTCATTGCCTATTA	TATAGTTTTTGATGGTAAATCAAAATGTGA|AGAATCATCTGCAAAATCAGCGTCTGTTTA
NC_045512.2_pilon	11376	11410	Deletion	1	+	2248	3725	TATGACAGCAAGAACTGTGTATGATGATGG|TGCTAGGAGAGTGTGGACACTTATGAATGT	TAGGAGAGTGTGGACACTTATGAATGTCTT|GACACTCGTTTATAAAGTTTATTATGGTAA
NC_045512.2_pilon	11456	11478	Deletion	1	+	4990	4803	TTTATTATGGTAATGCTTTAGATCAAGCCA|TTTCCATGTGGGCTCTTATAATCTCTGTTA	ATCAAGCCATTTCCATGTGGGCTCTTATAA|TCTCTGTTACTTCTAACTACTCAGGTGTAG
NC_045512.2_pilon	28935	28966	Deletion	1	+	896	1162	TGGCAATGGCGGTGATGCTGCTCTTGCTTT|GCTGCTGCTTGACAGATTGAACCAGCTTGA	GCTGCTGCTTGACAGATTGAACCAGCTTGA|GAGCAAAATGTCTGGTAAAGGCCAACAACA
NC_045512.2_pilon	28936	28969	Deletion	1	+	875	1178	GGCAATGGCGGTGATGCTGCTCTTGCTTTG|CTGCTGCTTGACAGATTGAACCAGCTTGAG	GCTGCTTGACAGATTGAACCAGCTTGAGAG|CAAAATGTCTGGTAAAGGCCAACAACAACA
NC_045512.2_pilon	28930	28951	Deletion	1	+	866	1072	ATGGCTGGCAATGGCGGTGATGCTGCTCTT|GCTTTGCTGCTGCTTGACAGATTGAACCAG	TGCTGCTCTTGCTTTGCTGCTGCTTGACAG|ATTGAACCAGCTTGAGAGCAAAATGTCTGG
NC_045512.2_pilon	28943	28948	Deletion	1	+	987	1055	GCGGTGATGCTGCTCTTGCTTTGCTGCTGC|TTGACAGATTGAACCAGCTTGAGAGCAAAA	TGATGCTGCTCTTGCTTTGCTGCTGCTTGA|CAGATTGAACCAGCTTGAGAGCAAAATGTC
NC_045512.2_pilon	28993	29030	Deletion	1	+	1442	2667	GAGAGCAAAATGTCTGGTAAAGGCCAACAA|CAACAAGGCCAAACTGTCACTAAGAAATCT	GGCCAAACTGTCACTAAGAAATCTGCTGCT|GAGGCTTCTAAGAAGCCTCGGCAAAAACGT
NC_045512.2_pilon	15458	15517	Deletion	1	+	3027	3681	GAGTGAAATGGTCATGTGTGGCGGTTCACT|ATATGTTAAACCAGGTGGAACCTCATCAGG	GGAGATGCCACAACTGCTTATGCTAATAGT|GTTTTTAACATTTGTCAAGCTGTCACGGCC
NC_045512.2_pilon	5566	5571	Deletion	1	+	4729	4813	CAGCAGACAACCCTTAAGGGTGTAGAAGCT|GTTATGTACATGGGCACACTTTCTTATGAA	AGACAACCCTTAAGGGTGTAGAAGCTGTTA|TGTACATGGGCACACTTTCTTATGAACAAT
NC_045512.2_pilon	5164	5243	Deletion	1	+	519	1364	GATGACACTCTACGTGTTGAGGCTTTTGAG|TACTACCACACAACTGATCCTAGTTTTCTG	TTAAATCACACTAAAAAGTGGAAATACCCA|CAAGTTAATGGTTTAACTTCTATTAAATGG
NC_045512.2_pilon	28931	29025	Deletion	1	+	834	2530	TGGCTGGCAATGGCGGTGATGCTGCTCTTG|CTTTGCTGCTGCTTGACAGATTGAACCAGC	AACAAGGCCAAACTGTCACTAAGAAATCTG|CTGCTGAGGCTTCTAAGAAGCCTCGGCAAA
NC_045512.2_pilon	27205	27222	Deletion	1	+	4517	4909	TTTGCTTGTACAGTAAGTGACAACAGATGT|TTCATCTCGTTGACTTTCAGGTTACTATAG	GTGACAACAGATGTTTCATCTCGTTGACTT|TCAGGTTACTATAGCAGAGATATTACTAAT
NC_045512.2_pilon	15910	16006	Deletion	1	+	4445	1776	CTCAACATACAATGCTAGTTAAACAGGGTG|ATGATTATGTGTACCTTCCTTACCCAGATC	GATATCGTAAAAACAGATGGTACACTTATG|ATTGAACGGTTCGTGTCTTTAGCTATAGAT
NC_045512.2_pilon	15458	15542	Deletion	1	+	3027	4119	GAGTGAAATGGTCATGTGTGGCGGTTCACT|ATATGTTAAACCAGGTGGAACCTCATCAGG	ATAGTGTTTTTAACATTTGTCAAGCTGTCA|CGGCCAATGTTAATGCACTTTTATCTACTG
NC_045512.2_pilon	23641	23724	Deletion	1	+	1800	6394	GCACGTAGTGTAGCTAGTCAATCCATCATT|GCCTACACTATGTCACTTGGTGCAGAAAAT	CTATTGCCATACCCACAAATTTTACTATTA|GTGTTACCACAGAAATTCTACCAGTGTCTA
NC_045512.2_pilon	23754	23768	Deletion	1	+	7363	8754	TGTTACCACAGAAATTCTACCAGTGTCTAT|GACCAAGACATCAGTAGATTGTACAATGTA	ATTCTACCAGTGTCTATGACCAAGACATCA|GTAGATTGTACAATGTACATTTGTGGTGAT
NC_045512.2_pilon	25013	25019	Deletion	1	+	2052	2103	TGCAACCTGAATTAGACTCATTCAAGGAGG|AGTTAGATAAATATTTTAAGAATCATACAT	CCTGAATTAGACTCATTCAAGGAGGAGTTA|GATAAATATTTTAAGAATCATACATCACCA
NC_045512.2_pilon	25052	25073	Deletion	1	+	2459	2357	AATATTTTAAGAATCATACATCACCAGATG|TTGATTTAGGTGACATCTCTGGCATTAATG	TCACCAGATGTTGATTTAGGTGACATCTCT|GGCATTAATGCTTCAGTTGTAAACATTCAA
NC_045512.2_pilon	15979	16025	Deletion	1	+	5159	2474	TCCTAGGGGCCGGCTGTTTTGTAGATGATA|TCGTAAAAACAGATGGTACACTTATGATTG	GTACACTTATGATTGAACGGTTCGTGTCTT|TAGCTATAGATGCTTACCCACTTACTAAAC
NC_045512.2_pilon	16060	16111	Deletion	1	+	3565	5175	TAGATGCTTACCCACTTACTAAACATCCTA|ATCAGGAGTATGCTGATGTCTTTCATTTGT	TTTCATTTGTACTTACAATACATAAGAAAG|CTACATGATGAGTTAACAGGACACATGTTA
NC_045512.2_pilon	15452	15549	Deletion	1	+	2940	4156	AGTATTGAGTGAAATGGTCATGTGTGGCGG|TTCACTATATGTTAAACCAGGTGGAACCTC	TTTTAACATTTGTCAAGCTGTCACGGCCAA|TGTTAATGCACTTTTATCTACTGATGGTAA
NC_045512.2_pilon	15473	15569	Deletion	1	+	3158	2756	GTGTGGCGGTTCACTATATGTTAAACCAGG|TGGAACCTCATCAGGAGATGCCACAACTGC	TCACGGCCAATGTTAATGCACTTTTATCTA|CTGATGGTAACAAAATTGCCGATAAGTATG
NC_045512.2_pilon	14812	14817	Deletion	1	+	3159	3221	CTGCTATCAGCGATTATGACTACTATCGTT|ATAATCTACCAACAATGTGTGATATCAGAC	TATCAGCGATTATGACTACTATCGTTATAA|TCTACCAACAATGTGTGATATCAGACAACT
NC_045512.2_pilon	14855	14883	Deletion	1	+	4196	4951	AATGTGTGATATCAGACAACTACTATTTGT|AGTTGAAGTTGTTGATAAGTACTTTGATTG	TGTAGTTGAAGTTGTTGATAAGTACTTTGA|TTGTTACGATGGTGGCTGTATTAATGCTAA
NC_045512.2_pilon	15348	15362	Deletion	1	+	4755	5088	CCTAACATGCTTAGAATTATGGCCTCACTT|GTTCTTGCTCGCAAACATACAACGTGTTGT	GAATTATGGCCTCACTTGTTCTTGCTCGCA|AACATACAACGTGTTGTAGCTTGTCACACC
NC_045512.2_pilon	27647	27742	Deletion	1	+	1822	3844	TCAGTTACGTGCCAGATCAGTTTCACCTAA|ACTGTTCATCAGACAAGAGGAAGTTCAAGA	ATAGTGTTTATAACACTTTGCTTCACACTC|AAAAGAAAGACAGAATGATTGAACTTTCAT
NC_045512.2_pilon	28930	28943	Deletion	1	+	866	987	ATGGCTGGCAATGGCGGTGATGCTGCTCTT|GCTTTGCTGCTGCTTGACAGATTGAACCAG	GGCGGTGATGCTGCTCTTGCTTTGCTGCTG|CTTGACAGATTGAACCAGCTTGAGAGCAAA
NC_045512.2_pilon	28973	29060	Deletion	1	+	1204	2866	TTGACAGATTGAACCAGCTTGAGAGCAAAA|TGTCTGGTAAAGGCCAACAACAACAAGGCC	GAGGCTTCTAAGAAGCCTCGGCAAAAACGT|ACTGCCACTAAAGCATACAATGTAACACAA
NC_045512.2_pilon	15507	15513	Deletion	1	+	3957	3607	ACCTCATCAGGAGATGCCACAACTGCTTAT|GCTAATAGTGTTTTTAACATTTGTCAAGCT	ATCAGGAGATGCCACAACTGCTTATGCTAA|TAGTGTTTTTAACATTTGTCAAGCTGTCAC
NC_045512.2_pilon	5120	5134	Deletion	1	+	2482	324	CTCATAATTCACATGAAGGTAAAACATTTT|ATGTTTTACCTAATGATGACACTCTACGTG	TGAAGGTAAAACATTTTATGTTTTACCTAA|TGATGACACTCTACGTGTTGAGGCTTTTGA
NC_045512.2_pilon	21987	22014	Deletion	1	+	2821	2563	ATTTCAATTTTGTAATGATCCATTTTTGGG|TGTTTATTACCACAAAAACAACAAAAGTTG	TGGGTGTTTATTACCACAAAAACAACAAAA|GTTGGATGGAAAGTGAGTTCAGAGTTTATT
NC_045512.2_pilon	15522	15551	Deletion	1	+	4000	4152	GCCACAACTGCTTATGCTAATAGTGTTTTT|AACATTTGTCAAGCTGTCACGGCCAATGTT	TTAACATTTGTCAAGCTGTCACGGCCAATG|TTAATGCACTTTTATCTACTGATGGTAACA
NC_045512.2_pilon	29132	29137	Deletion	1	+	2853	3120	GTGGTCCAGAACAAACCCAAGGAAATTTTG|GGGACCAGGAACTAATCAGACAAGGAACTG	TCCAGAACAAACCCAAGGAAATTTTGGGGA|CCAGGAACTAATCAGACAAGGAACTGATTA
NC_045512.2_pilon	2237	2265	Deletion	1	+	4064	4536	TTGTTAAATTTATCTCAACCTGTGCTTGTG|AAATTGTCGGTGGACAAATTGTCACCTGTG	GTGAAATTGTCGGTGGACAAATTGTCACCT|GTGCAAAGGAAATTAAGGAGAGTGTTCAGA
NC_045512.2_pilon	28932	28966	Deletion	1	+	856	1162	GGCTGGCAATGGCGGTGATGCTGCTCTTGC|TTTGCTGCTGCTTGACAGATTGAACCAGCT	GCTGCTGCTTGACAGATTGAACCAGCTTGA|GAGCAAAATGTCTGGTAAAGGCCAACAACA
NC_045512.2_pilon	15471	15524	Deletion	1	+	3158	4052	ATGTGTGGCGGTTCACTATATGTTAAACCA|GGTGGAACCTCATCAGGAGATGCCACAACT	CCACAACTGCTTATGCTAATAGTGTTTTTA|ACATTTGTCAAGCTGTCACGGCCAATGTTA
NC_045512.2_pilon	20788	20803	Deletion	1	+	1268	1482	CAACATTACCTAAAGGCATAATGATGAATG|TCGCAAAATATACTCAACTGTGTCAATATT	GGCATAATGATGAATGTCGCAAAATATACT|CAACTGTGTCAATATTTAAACACATTAACA
NC_045512.2_pilon	20835	20924	Deletion	1	+	1869	3239	CTGTGTCAATATTTAAACACATTAACATTA|GCTGTACCCTATAATATGAGAGTTATACAT	CACCAGGTACAGCTGTTTTAAGACAGTGGT|TGCCTACGGGTACGCTGCTTGTCGATTCAG
NC_045512.2_pilon	15454	15517	Deletion	1	+	2977	3681	TATTGAGTGAAATGGTCATGTGTGGCGGTT|CACTATATGTTAAACCAGGTGGAACCTCAT	GGAGATGCCACAACTGCTTATGCTAATAGT|GTTTTTAACATTTGTCAAGCTGTCACGGCC
NC_045512.2_pilon	2240	2293	Deletion	1	+	4128	5386	TTAAATTTATCTCAACCTGTGCTTGTGAAA|TTGTCGGTGGACAAATTGTCACCTGTGCAA	CTGTGCAAAGGAAATTAAGGAGAGTGTTCA|GACATTCTTTAAGCTTGTAAATAAATTTTT
NC_045512.2_pilon	27555	27563	Deletion	1	+	1175	1222	CCATTTCATCCTCTAGCTGATAACAAATTT|GCACTGACTTGCTTTAGCACTCAATTTGCT	ATCCTCTAGCTGATAACAAATTTGCACTGA|CTTGCTTTAGCACTCAATTTGCTTTTGCTT
NC_045512.2_pilon	27598	27603	Deletion	1	+	923	1036	TTAGCACTCAATTTGCTTTTGCTTGTCCTG|ACGGCGTAAAACACGTCTATCAGTTACGTG	CACTCAATTTGCTTTTGCTTGTCCTGACGG|CGTAAAACACGTCTATCAGTTACGTGCCAG
NC_045512.2_pilon	10054	10093	Deletion	1	+	573	875	CAAACCTCTATCACCTCAGCTGTTTTGCAG|AGTGGTTTTAGAAAAATGGCATTCCCATCT	TAGAAAAATGGCATTCCCATCTGGTAAAGT|TGAGGGTTGTATGGTACAAGTAACTTGTGG
NC_045512.2_pilon	3114	3138	Deletion	1	+	2720	3263	GTTTGAGCCATCAACTCAATATGAGTATGG|TACTGAAGATGATTACCAAGGTAAACCTTT	AGTATGGTACTGAAGATGATTACCAAGGTA|AACCTTTGGAATTTGGTGCCACTTCTGCTG
NC_045512.2_pilon	3189	3204	Deletion	1	+	4258	4345	TTCTGCTGCTCTTCAACCTGAAGAAGAGCA|AGAAGAAGATTGGTTAGATGATGATAGTCA	AACCTGAAGAAGAGCAAGAAGAAGATTGGT|TAGATGATGATAGTCAACAAACTGTTGGTC
NC_045512.2_pilon	28937	28982	Deletion	1	+	890	1307	GCAATGGCGGTGATGCTGCTCTTGCTTTGC|TGCTGCTTGACAGATTGAACCAGCTTGAGA	TTGAACCAGCTTGAGAGCAAAATGTCTGGT|AAAGGCCAACAACAACAAGGCCAAACTGTC
NC_045512.2_pilon	19028	19098	Deletion	1	+	3724	5438	ATTATTAGCAGACAAATTCCCAGTTCTTCA|CGACATTGGTAACCCTAAAGCTATTAAGTG	AGCTGATGTAGAATGGAAGTTCTATGATGC|ACAGCCTTGTAGTGACAAAGCTTATAAAAT
NC_045512.2_pilon	28936	28987	Deletion	1	+	875	1342	GGCAATGGCGGTGATGCTGCTCTTGCTTTG|CTGCTGCTTGACAGATTGAACCAGCTTGAG	CCAGCTTGAGAGCAAAATGTCTGGTAAAGG|CCAACAACAACAAGGCCAAACTGTCACTAA
NC_045512.2_pilon	28579	28635	Deletion	1	+	2001	1904	CGAATTCGTGGTGGTGACGGTAAAATGAAA|GATCTCAGTCCAAGATGGTATTTCTACTAC	ACTACCTAGGAACTGGGCCAGAAGCTGGAC|TTCCCTATGGTGCTAACAAAGACGGCATCA
NC_045512.2_pilon	20960	21066	Deletion	1	+	3726	2418	GGGTACGCTGCTTGTCGATTCAGATCTTAA|TGACTTTGTCTCTGATGCAGATTCAACTTT	CATTATTAGTGATATGTACGACCCTAAGAC|TAAAAATGTTACAAAAGAAAATGACTCTAA
NC_045512.2_pilon	18907	18940	Deletion	1	+	3285	3989	TAGCTGTCCACGAGTGCTTTGTTAAGCGTG|TTGACTGGACTATTGAATATCCTATAATTG	GACTGGACTATTGAATATCCTATAATTGGT|GATGAACTGAAGATTAATGCGGCTTGTAGA
NC_045512.2_pilon	28923	29025	Deletion	1	+	839	2530	TGCTAGAATGGCTGGCAATGGCGGTGATGC|TGCTCTTGCTTTGCTGCTGCTTGACAGATT	AACAAGGCCAAACTGTCACTAAGAAATCTG|CTGCTGAGGCTTCTAAGAAGCCTCGGCAAA
NC_045512.2_pilon	6922	6940	Deletion	1	+	5132	5052	TGTCTAGAGGCTTCATTTAATTATTTGAAG|TCACCTAATTTTTCTAAACTGATAAATATT	TAATTATTTGAAGTCACCTAATTTTTCTAA|ACTGATAAATATTATAATTTGGTTTTTACT
NC_045512.2_pilon	28937	29035	Deletion	1	+	890	2789	GCAATGGCGGTGATGCTGCTCTTGCTTTGC|TGCTGCTTGACAGATTGAACCAGCTTGAGA	AACTGTCACTAAGAAATCTGCTGCTGAGGC|TTCTAAGAAGCCTCGGCAAAAACGTACTGC
NC_045512.2_pilon	28984	29019	Deletion	1	+	1332	2209	AACCAGCTTGAGAGCAAAATGTCTGGTAAA|GGCCAACAACAACAAGGCCAAACTGTCACT	AACAACAACAAGGCCAAACTGTCACTAAGA|AATCTGCTGCTGAGGCTTCTAAGAAGCCTC
NC_045512.2_pilon	15486	15556	Deletion	1	+	3346	2621	CTATATGTTAAACCAGGTGGAACCTCATCA|GGAGATGCCACAACTGCTTATGCTAATAGT	ATTTGTCAAGCTGTCACGGCCAATGTTAAT|GCACTTTTATCTACTGATGGTAACAAAATT
NC_045512.2_pilon	2851	2860	Deletion	1	+	3173	3132	CTTAATGAGAAGTGCTCTGCCTATACAGTT|GAACTCGGTACAGAAGTAAATGAGTTCGCC	GAAGTGCTCTGCCTATACAGTTGAACTCGG|TACAGAAGTAAATGAGTTCGCCTGTGTTGT
NC_045512.2_pilon	2951	3034	Deletion	1	+	1633	4078	TATCTGAATTACTTACACCACTGGGCATTG|ATTTAGATGAGTGGAGTATGGCTACATACT	GTTTAAATTGGCTTCACATATGTATTGTTC|TTTTTACCCTCCAGATGAGGATGAAGAAGA
NC_045512.2_pilon	24459	24541	Deletion	1	+	3315	1808	ACAAGCTTTAAACACGCTTGTTAAACAACT|TAGCTCCAATTTTGGTGCAATTTCAAGTGT	TCTTGACAAAGTTGAGGCTGAAGTGCAAAT|TGATAGGTTGATCACAGGCAGACTTCAAAG
NC_045512.2_pilon	23730	23842	Deletion	1	+	6493	5516	CATACCCACAAATTTTACTATTAGTGTTAC|CACAGAAATTCTACCAGTGTCTATGACCAA	CAATCTTTTGTTGCAATATGGCAGTTTTTG|TACACAATTAAACCGTGCTTTAACTGGAAT
NC_045512.2_pilon	28917	29028	Deletion	1	+	848	2642	TTCTCCTGCTAGAATGGCTGGCAATGGCGG|TGATGCTGCTCTTGCTTTGCTGCTGCTTGA	AAGGCCAAACTGTCACTAAGAAATCTGCTG|CTGAGGCTTCTAAGAAGCCTCGGCAAAAAC
NC_045512.2_pilon	23719	23743	Deletion	1	+	6153	7167	AACTCTATTGCCATACCCACAAATTTTACT|ATTAGTGTTACCACAGAAATTCTACCAGTG	TTTTACTATTAGTGTTACCACAGAAATTCT|ACCAGTGTCTATGACCAAGACATCAGTAGA
NC_045512.2_pilon	28928	28968	Deletion	1	+	829	1176	GAATGGCTGGCAATGGCGGTGATGCTGCTC|TTGCTTTGCTGCTGCTTGACAGATTGAACC	TGCTGCTTGACAGATTGAACCAGCTTGAGA|GCAAAATGTCTGGTAAAGGCCAACAACAAC
NC_045512.2_pilon	28993	29048	Deletion	1	+	1442	2913	GAGAGCAAAATGTCTGGTAAAGGCCAACAA|CAACAAGGCCAAACTGTCACTAAGAAATCT	AAATCTGCTGCTGAGGCTTCTAAGAAGCCT|CGGCAAAAACGTACTGCCACTAAAGCATAC
NC_045512.2_pilon	15465	15524	Deletion	1	+	3173	4052	ATGGTCATGTGTGGCGGTTCACTATATGTT|AAACCAGGTGGAACCTCATCAGGAGATGCC	CCACAACTGCTTATGCTAATAGTGTTTTTA|ACATTTGTCAAGCTGTCACGGCCAATGTTA
NC_045512.2_pilon	15473	15506	Deletion	1	+	3158	3848	GTGTGGCGGTTCACTATATGTTAAACCAGG|TGGAACCTCATCAGGAGATGCCACAACTGC	GAACCTCATCAGGAGATGCCACAACTGCTT|ATGCTAATAGTGTTTTTAACATTTGTCAAG
NC_045512.2_pilon	15444	15463	Deletion	1	+	2701	3141	TGTGCTCAAGTATTGAGTGAAATGGTCATG|TGTGGCGGTTCACTATATGTTAAACCAGGT	GAAATGGTCATGTGTGGCGGTTCACTATAT|GTTAAACCAGGTGGAACCTCATCAGGAGAT
NC_045512.2_pilon	15459	15573	Deletion	1	+	3012	2777	AGTGAAATGGTCATGTGTGGCGGTTCACTA|TATGTTAAACCAGGTGGAACCTCATCAGGA	GGCCAATGTTAATGCACTTTTATCTACTGA|TGGTAACAAAATTGCCGATAAGTATGTCCG
NC_045512.2_pilon	28980	29055	Deletion	1	+	1231	2910	ATTGAACCAGCTTGAGAGCAAAATGTCTGG|TAAAGGCCAACAACAACAAGGCCAAACTGT	CTGCTGAGGCTTCTAAGAAGCCTCGGCAAA|AACGTACTGCCACTAAAGCATACAATGTAA
NC_045512.2_pilon	15454	15507	Deletion	1	+	2977	3957	TATTGAGTGAAATGGTCATGTGTGGCGGTT|CACTATATGTTAAACCAGGTGGAACCTCAT	AACCTCATCAGGAGATGCCACAACTGCTTA|TGCTAATAGTGTTTTTAACATTTGTCAAGC
NC_045512.2_pilon	11050	11057	Deletion	1	+	11050	11152	ACAATTTTGACTTCACTTTTAGTTTTAGTC|CAGAGTACTCAATGGTCTTTGTTCTTTTTT	TTGACTTCACTTTTAGTTTTAGTCCAGAGT|ACTCAATGGTCTTTGTTCTTTTTTTTGTAT
NC_045512.2_pilon	2776	2782	Deletion	1	+	1528	1671	GACACTGTGATAGAAGTGCAAGGTTACAAG|AGTGTGAATATCACTTTTGAACTTGATGAA	TGTGATAGAAGTGCAAGGTTACAAGAGTGT|GAATATCACTTTTGAACTTGATGAAAGGAT
NC_045512.2_pilon	7623	7740	Deletion	1	+	2657	1581	CTTTTGCAAACTACACAATTGGAATTGTGT|TAATTGTGATACATTCTGTGCTGGTAGTAC	ATCCTACTGACCAGTCTTCTTACATCGTTG|ATAGTGTTACAGTGAAGAATGGTTCCATCC
NC_045512.2_pilon	19799	19881	Deletion	1	+	1928	4838	TGTTAATGTAGCATTTGAGCTTTGGGCTAA|GCGCAACATTAAACCAGTACCAGAGGTGAA	GGACATTGCTGCTAATACTGTGATCTGGGA|CTACAAAAGAGATGCTCCAGCACATATATC
NC_045512.2_pilon	15455	15572	Deletion	1	+	3056	2716	ATTGAGTGAAATGGTCATGTGTGGCGGTTC|ACTATATGTTAAACCAGGTGGAACCTCATC	CGGCCAATGTTAATGCACTTTTATCTACTG|ATGGTAACAAAATTGCCGATAAGTATGTCC
NC_045512.2_pilon	15500	15560	Deletion	1	+	3526	2675	AGGTGGAACCTCATCAGGAGATGCCACAAC|TGCTTATGCTAATAGTGTTTTTAACATTTG	GTCAAGCTGTCACGGCCAATGTTAATGCAC|TTTTATCTACTGATGGTAACAAAATTGCCG
NC_045512.2_pilon	21847	21888	Deletion	1	+	1359	1098	TTTAATGATGGTGTTTATTTTGCTTCCACT|GAGAAGTCTAACATAATAAGAGGCTGGATT	ACATAATAAGAGGCTGGATTTTTGGTACTA|CTTTAGATTCGAAGACCCAGTCCCTACTTA
NC_045512.2_pilon	2204	2242	Deletion	1	+	2396	4141	AAGGTGTAGAGTTTCTTAGAGACGGTTGGG|AAATTGTTAAATTTATCTCAACCTGTGCTT	TAAATTTATCTCAACCTGTGCTTGTGAAAT|TGTCGGTGGACAAATTGTCACCTGTGCAAA
NC_045512.2_pilon	2284	2364	Deletion	1	+	5078	5610	ATTGTCACCTGTGCAAAGGAAATTAAGGAG|AGTGTTCAGACATTCTTTAAGCTTGTAAAT	CTGACTCTATCATTATTGGTGGAGCTAAAC|TTAAAGCCTTGAATTTAGGTGAAACATTTG
NC_045512.2_pilon	2919	3027	Deletion	1	+	982	3974	GGCAGATGCTGTCATAAAAACTTTGCAACC|AGTATCTGAATTACTTACACCACTGGGCAT	CTGGTGAGTTTAAATTGGCTTCACATATGT|ATTGTTCTTTTTACCCTCCAGATGAGGATG
NC_045512.2_pilon	28923	28999	Deletion	1	+	839	1629	TGCTAGAATGGCTGGCAATGGCGGTGATGC|TGCTCTTGCTTTGCTGCTGCTTGACAGATT	CAAAATGTCTGGTAAAGGCCAACAACAACA|AGGCCAAACTGTCACTAAGAAATCTGCTGC
NC_045512.2_pilon	12717	12737	Deletion	1	+	5822	5611	TAATGAGCTTAGTCCTGTTGCACTACGACA|GATGTCTTGTGCTGCCGGTACTACACAAAC	GCACTACGACAGATGTCTTGTGCTGCCGGT|ACTACACAAACTGCTTGCACTGATGACAAT
NC_045512.2_pilon	29328	29415	Deletion	1	+	1060	669	AGATCCAAATTTCAAAGATCAAGTCATTTT|GCTGAATAAGCATATTGACGCATACAAAAC	ACAAAAAGAAGAAGGCTGATGAAACTCAAG|CCTTACCGCAGAGACAGAAGAAACAGCAAA
NC_045512.2_pilon	29062	29070	Deletion	1	+	2871	2940	GCTTCTAAGAAGCCTCGGCAAAAACGTACT|GCCACTAAAGCATACAATGTAACACAAGCT	AGAAGCCTCGGCAAAAACGTACTGCCACTA|AAGCATACAATGTAACACAAGCTTTCGGCA
NC_045512.2_pilon	28918	29025	Deletion	1	+	851	2530	TCTCCTGCTAGAATGGCTGGCAATGGCGGT|GATGCTGCTCTTGCTTTGCTGCTGCTTGAC	AACAAGGCCAAACTGTCACTAAGAAATCTG|CTGCTGAGGCTTCTAAGAAGCCTCGGCAAA
NC_045512.2_pilon	15456	15512	Deletion	1	+	3038	3620	TTGAGTGAAATGGTCATGTGTGGCGGTTCA|CTATATGTTAAACCAGGTGGAACCTCATCA	CATCAGGAGATGCCACAACTGCTTATGCTA|ATAGTGTTTTTAACATTTGTCAAGCTGTCA
NC_045512.2_pilon	15482	15503	Deletion	1	+	3266	3722	TTCACTATATGTTAAACCAGGTGGAACCTC|ATCAGGAGATGCCACAACTGCTTATGCTAA	GTGGAACCTCATCAGGAGATGCCACAACTG|CTTATGCTAATAGTGTTTTTAACATTTGTC
NC_045512.2_pilon	15462	15510	Deletion	1	+	3162	3601	GAAATGGTCATGTGTGGCGGTTCACTATAT|GTTAAACCAGGTGGAACCTCATCAGGAGAT	CTCATCAGGAGATGCCACAACTGCTTATGC|TAATAGTGTTTTTAACATTTGTCAAGCTGT
NC_045512.2_pilon	23671	23724	Deletion	1	+	3797	6394	GCCTACACTATGTCACTTGGTGCAGAAAAT|TCAGTTGCTTACTCTAATAACTCTATTGCC	CTATTGCCATACCCACAAATTTTACTATTA|GTGTTACCACAGAAATTCTACCAGTGTCTA
NC_045512.2_pilon	15465	15517	Deletion	1	+	3173	3681	ATGGTCATGTGTGGCGGTTCACTATATGTT|AAACCAGGTGGAACCTCATCAGGAGATGCC	GGAGATGCCACAACTGCTTATGCTAATAGT|GTTTTTAACATTTGTCAAGCTGTCACGGCC
NC_045512.2_pilon	26675	26729	Deletion	1	+	445	959	AGGAATAGGTTTTTGTATATAATTAAGTTA|ATTTTCCTCTGGCTGTTATGGCCAGTAACT	AGTAACTTTAGCTTGTTTTGTGCTTGCTGC|TGTTTACAGAATAAATTGGATCACCGGTGG
NC_045512.2_pilon	3389	3483	Deletion	1	+	1574	5885	TAAAACTTACTGACAATGTATACATTAAAA|ATGCAGACATTGTGGAAGAAGCTAAAAAGG	TTTACCTTAAACATGGAGGAGGTGTTGCAG|GAGCCTTAAATAAGGCTACTAACAATGCCA
NC_045512.2_pilon	2347	2352	Deletion	1	+	5953	5812	TTTTTGGCTTTGTGTGCTGACTCTATCATT|ATTGGTGGAGCTAAACTTAAAGCCTTGAAT	TGGCTTTGTGTGCTGACTCTATCATTATTG|GTGGAGCTAAACTTAAAGCCTTGAATTTAG
NC_045512.2_pilon	28921	28927	Deletion	1	+	841	815	CCTGCTAGAATGGCTGGCAATGGCGGTGAT|GCTGCTCTTGCTTTGCTGCTGCTTGACAGA	TAGAATGGCTGGCAATGGCGGTGATGCTGC|TCTTGCTTTGCTGCTGCTTGACAGATTGAA
NC_045512.2_pilon	15455	15512	Deletion	1	+	3056	3620	ATTGAGTGAAATGGTCATGTGTGGCGGTTC|ACTATATGTTAAACCAGGTGGAACCTCATC	CATCAGGAGATGCCACAACTGCTTATGCTA|ATAGTGTTTTTAACATTTGTCAAGCTGTCA
NC_045512.2_pilon	7821	7836	Deletion	1	+	1455	1711	TCAAAAGACTTATGAAAGACATTCTCTCTC|TCATTTTGTTAACTTAGACAACCTGAGAGC	AAAGACATTCTCTCTCTCATTTTGTTAACT|TAGACAACCTGAGAGCTAATAACACTAAAG
NC_045512.2_pilon	28923	29011	Deletion	1	+	839	1834	TGCTAGAATGGCTGGCAATGGCGGTGATGC|TGCTCTTGCTTTGCTGCTGCTTGACAGATT	TAAAGGCCAACAACAACAAGGCCAAACTGT|CACTAAGAAATCTGCTGCTGAGGCTTCTAA
NC_045512.2_pilon	28996	29059	Deletion	1	+	1446	2845	AGCAAAATGTCTGGTAAAGGCCAACAACAA|CAAGGCCAAACTGTCACTAAGAAATCTGCT	TGAGGCTTCTAAGAAGCCTCGGCAAAAACG|TACTGCCACTAAAGCATACAATGTAACACA
NC_045512.2_pilon	10348	10376	Deletion	1	+	4816	4187	CTTAAGGTTGATACAGCCAATCCTAAGACA|CCTAAGTATAAGTTTGTTCGCATTCAACCA	ACACCTAAGTATAAGTTTGTTCGCATTCAA|CCAGGACAGACTTTTTCAGTGTTAGCTTGT
NC_045512.2_pilon	7157	7188	Deletion	1	+	3381	3863	GTAGTGTTTGTCTTAGTGGTTTAGATTCTT|TAGACACCTATCCTTCTTTAGAAACTATAC	TAGACACCTATCCTTCTTTAGAAACTATAC|AAATTACCATTTCATCTTTTAAATGGGATT
NC_045512.2_pilon	28917	28947	Deletion	1	+	848	1016	TTCTCCTGCTAGAATGGCTGGCAATGGCGG|TGATGCTGCTCTTGCTTTGCTGCTGCTTGA	GTGATGCTGCTCTTGCTTTGCTGCTGCTTG|ACAGATTGAACCAGCTTGAGAGCAAAATGT
NC_045512.2_pilon	28926	28963	Deletion	1	+	822	1147	TAGAATGGCTGGCAATGGCGGTGATGCTGC|TCTTGCTTTGCTGCTGCTTGACAGATTGAA	TTTGCTGCTGCTTGACAGATTGAACCAGCT|TGAGAGCAAAATGTCTGGTAAAGGCCAACA
NC_045512.2_pilon	28930	29009	Deletion	1	+	866	1686	ATGGCTGGCAATGGCGGTGATGCTGCTCTT|GCTTTGCTGCTGCTTGACAGATTGAACCAG	GGTAAAGGCCAACAACAACAAGGCCAAACT|GTCACTAAGAAATCTGCTGCTGAGGCTTCT
NC_045512.2_pilon	29073	29168	Deletion	1	+	1120	4244	GCCTCGGCAAAAACGTACTGCCACTAAAGC|ATACAATGTAACACAAGCTTTCGGCAGACG	CAGGAACTAATCAGACAAGGAACTGATTAC|AAACATTGGCCGCAAATTGCACAATTTGCC
NC_045512.2_pilon	15533	15554	Deletion	1	+	4170	2563	TTATGCTAATAGTGTTTTTAACATTTGTCA|AGCTGTCACGGCCAATGTTAATGCACTTTT	ACATTTGTCAAGCTGTCACGGCCAATGTTA|ATGCACTTTTATCTACTGATGGTAACAAAA
NC_045512.2_pilon	5929	6043	Deletion	1	+	4574	4169	CCAGTTACTTATAAATTGGATGGTGTTGTT|TGTACAGAAATTGACCCTAAGTTGGACAAT	AAACCAACCATATCCAAACGCAAGCTTCGA|TAATTTTAAGTTTGTATGTGATAATATCAA
NC_045512.2_pilon	18463	18475	Deletion	1	+	3619	3990	ATTTTTCCAGAGTTAGTGCTAAACCACCGC|CTGGAGATCAATTTAAACACCTCATACCAC	GTTAGTGCTAAACCACCGCCTGGAGATCAA|TTTAAACACCTCATACCACTTATGTACAAA
NC_045512.2_pilon	28930	28980	Deletion	1	+	866	1231	ATGGCTGGCAATGGCGGTGATGCTGCTCTT|GCTTTGCTGCTGCTTGACAGATTGAACCAG	GATTGAACCAGCTTGAGAGCAAAATGTCTG|GTAAAGGCCAACAACAACAAGGCCAAACTG
NC_045512.2_pilon	28912	28978	Deletion	1	+	768	1194	GGAACTTCTCCTGCTAGAATGGCTGGCAAT|GGCGGTGATGCTGCTCTTGCTTTGCTGCTG	CAGATTGAACCAGCTTGAGAGCAAAATGTC|TGGTAAAGGCCAACAACAACAAGGCCAAAC
NC_045512.2_pilon	25489	25505	Deletion	1	+	1339	1401	CTACTCCTTCAGATTTTGTTCGCGCTACTG|CAACGATACCGATACAAGCCTCACTCCCTT	TTGTTCGCGCTACTGCAACGATACCGATAC|AAGCCTCACTCCCTTTCGGATGGCTTATTG
NC_045512.2_pilon	16026	16070	Deletion	1	+	2555	4020	ACACTTATGATTGAACGGTTCGTGTCTTTA|GCTATAGATGCTTACCCACTTACTAAACAT	ACCCACTTACTAAACATCCTAATCAGGAGT|ATGCTGATGTCTTTCATTTGTACTTACAAT
NC_045512.2_pilon	15454	15534	Deletion	1	+	2977	4172	TATTGAGTGAAATGGTCATGTGTGGCGGTT|CACTATATGTTAAACCAGGTGGAACCTCAT	TTATGCTAATAGTGTTTTTAACATTTGTCA|AGCTGTCACGGCCAATGTTAATGCACTTTT
NC_045512.2_pilon	1772	1851	Deletion	1	+	2523	3531	GTTTGGATTATAAAGCATTCAAACAAATTG|TTGAATCCTGTGGTAATTTTAAAGTTACAA	GTGCCTGGAATATTGGTGAACAGAAATCAA|TACTGAGTCCTCTTTATGCATTTGCATCAG
NC_045512.2_pilon	2747	2833	Deletion	1	+	1053	2824	GTGCACCAACAAAGGTTACTTTTGGTGATG|ACACTGTGATAGAAGTGCAAGGTTACAAGA	TGAAAGGATTGATAAAGTACTTAATGAGAA|GTGCTCTGCCTATACAGTTGAACTCGGTAC
NC_045512.2_pilon	12790	12791	Ins:CA	2	+	2167	2207	GACAATGCGTTAGCTTACTACAACACAACA|AAGGGAGGTAGGTTTGTACTTGCACTGTTA	GACAATGCGTTAGCTTACTACAACACAACA|AAGGGAGGTAGGTTTGTACTTGCACTGTTA
NC_045512.2_pilon	20496	20497	Ins:GT	2	+	4379	4475	GCGCAAACAGGTTCATCTAAGTGTGTGTGT|TCTGTTATTGATTTATTACTTGATGATTTT	GCGCAAACAGGTTCATCTAAGTGTGTGTGT|TCTGTTATTGATTTATTACTTGATGATTTT
NC_045512.2_pilon	7823	7824	Ins:TC	1	+	1529	1535	AAAAGACTTATGAAAGACATTCTCTCTCTC|ATTTTGTTAACTTAGACAACCTGAGAGCTA	AAAAGACTTATGAAAGACATTCTCTCTCTC|ATTTTGTTAACTTAGACAACCTGAGAGCTA
NC_045512.2_pilon	11005	11006	Ins:AC	1	+	6082	6094	GCAGTGAAAAGAACAATCAAGGGTACACAC|CACTGGTTGTTACTCACAATTTTGACTTCA	GCAGTGAAAAGAACAATCAAGGGTACACAC|CACTGGTTGTTACTCACAATTTTGACTTCA
NC_045512.2_pilon	26470	26471	Ins:CT	1	+	399	397	ATTCTTCTAGAGTTCCTGATCTTCTGGTCT|AAACGAACTAAATATTATATTAGTTTTTCT	ATTCTTCTAGAGTTCCTGATCTTCTGGTCT|AAACGAACTAAATATTATATTAGTTTTTCT
NC_045512.2_pilon	22962	22963	Ins:GA	1	+	3340	3468	GAAGTCTAATCTCAAACCTTTTGAGAGAGA|TATTTCAACTGAAATCTATCAGGCCGGTAG	GAAGTCTAATCTCAAACCTTTTGAGAGAGA|TATTTCAACTGAAATCTATCAGGCCGGTAG
NC_045512.2_pilon	13170	13171	Ins:AC	1	+	2507	2600	TAATTGTGTTAAGATGTTGTGTACACACAC|TGGTACTGGTCAGGCAATAACAGTTACACC	TAATTGTGTTAAGATGTTGTGTACACACAC|TGGTACTGGTCAGGCAATAACAGTTACACC
NC_045512.2_pilon	20487	20488	Ins:AG	1	+	3605	3603	ATAACAGATGCGCAAACAGGTTCATCTAAG|TGTGTGTGTTCTGTTATTGATTTATTACTT	ATAACAGATGCGCAAACAGGTTCATCTAAG|TGTGTGTGTTCTGTTATTGATTTATTACTT
```
