## Supplementary material for "Tiled-ClickSeq for targeted sequencing of complete coronavirus genomes with simultaneous capture of RNA recombination and minority variants": SData 5: WRCEVA_000502_VirusRecombinationResults.BED

```
track name=Virus_Recombinations description="Virus_Recombinations" graphType=junctions
NC_045512.2_pilon	70	21557	Deletion	581	+	1243	7917	TTTCGATCTCTTGTAGATCTGTTCTCTAAA|CGAACTTTAAAATCTGTGTGGCTGTCACTC	TTTCTAGTGATGTTCTTGTTAACAACTAAA|CGAACAATGTTTGTTTTTCTTGTTTTATTG
NC_045512.2_pilon	70	28261	Deletion	89	+	1243	1366	TTTCGATCTCTTGTAGATCTGTTCTCTAAA|CGAACTTTAAAATCTGTGTGGCTGTCACTC	ACGTTCGTGTTGTTTTAGATTTCATCTAAA|CGAACAAACTAAAATGTCTGATAATGGACC
NC_045512.2_pilon	71	27390	Deletion	65	+	1288	1142	TTCGATCTCTTGTAGATCTGTTCTCTAAAC|GAACTTTAAAATCTGTGTGGCTGTCACTCG	TGAAGAGCAACCAATGGAGATTGATTAAAC|GAACATGAAAATTATTCTTTTCTTGGCACT
NC_045512.2_pilon	70	26474	Deletion	57	+	1243	578	TTTCGATCTCTTGTAGATCTGTTCTCTAAA|CGAACTTTAAAATCTGTGTGGCTGTCACTC	CTTCTAGAGTTCCTGATCTTCTGGTCTAAA|CGAACTAAATATTATATTAGTTTTTCTGTT
NC_045512.2_pilon	73	26241	Deletion	51	+	1293	5537	CGATCTCTTGTAGATCTGTTCTCTAAACGA|ACTTTAAAATCTGTGTGGCTGTCACTCGGC	GCCTTTGTAAGCACAAGCTGATGAGTACGA|ACTTATGTACTCATTCGTTTCGGAAGAGAC
NC_045512.2_pilon	72	25388	Deletion	38	+	1286	476	TCGATCTCTTGTAGATCTGTTCTCTAAACG|AACTTTAAAATCTGTGTGGCTGTCACTCGG	AAAGGAGTCAAATTACATTACACATAAACG|AACTTATGGATTTGTTTATGAGAATCTTCA
NC_045512.2_pilon	29173	27802	Duplication	29	+	7672	6982	CTAATCAGACAAGGAACTGATTACAAACAT|TGGCCGCAAATTGCACAATTTGCCCCCAGC	TAATTGACTTCTATTTGTGCTTTTTAGCCT|TTCTGCTATTCCTTGTTTTAATTATGCTTA
NC_045512.2_pilon	3545	3549	Deletion	25	+	11323	11323	AAGTTGAATCTGATGATTACATAGCTACTA|ATGGACCACTTAAAGTGGGTGGTAGTTGTG	TTGAATCTGATGATTACATAGCTACTAATG|GACCACTTAAAGTGGGTGGTAGTTGTGTTT
NC_045512.2_pilon	15470	15475	Deletion	23	+	3631	3633	CATGTGTGGCGGTTCACTATATGTTAAACC|AGGTGGAACCTCATCAGGAGATGCCACAAC	TGTGGCGGTTCACTATATGTTAAACCAGGT|GGAACCTCATCAGGAGATGCCACAACTGCT
NC_045512.2_pilon	21524	21528	Deletion	22	+	6982	7319	ACTTATAATTAGAGAAAACAACAGAGTTGT|TATTTCTAGTGATGTTCTTGTTAACAACTA	TATAATTAGAGAAAACAACAGAGTTGTTAT|TTCTAGTGATGTTCTTGTTAACAACTAAAC
NC_045512.2_pilon	72	27044	Deletion	18	+	1286	3278	TCGATCTCTTGTAGATCTGTTCTCTAAACG|AACTTTAAAATCTGTGTGGCTGTCACTCGG	GCCTAAAGAAATCACTGTTGCTACATCACG|AACGCTTTCTTATTACAAATTGGGAGCTTC
NC_045512.2_pilon	15472	15476	Deletion	18	+	3541	3631	TGTGTGGCGGTTCACTATATGTTAAACCAG|GTGGAACCTCATCAGGAGATGCCACAACTG	GTGGCGGTTCACTATATGTTAAACCAGGTG|GAACCTCATCAGGAGATGCCACAACTGCTT
NC_045512.2_pilon	685	695	Deletion	17	+	3223	3598	GCTGGTGGCCATAGTTACGGCGCCGATCTA|AAGTCATTTGACTTAGGCGACGAGCTTGGC	CATAGTTACGGCGCCGATCTAAAGTCATTT|GACTTAGGCGACGAGCTTGGCACTGATCCT
NC_045512.2_pilon	6044	6048	Deletion	16	+	5238	5220	ACCAACCATATCCAAACGCAAGCTTCGATA|ATTTTAAGTTTGTATGTGATAATATCAAAT	AACCATATCCAAACGCAAGCTTCGATAATT|TTAAGTTTGTATGTGATAATATCAAATTTG
NC_045512.2_pilon	26781	26819	Deletion	12	+	1786	2361	CCGGTGGAATTGCTATCGCAATGGCTTGTC|TTGTAGGCTTGATGTGGCTCAGCTACTTCA	CTTGATGTGGCTCAGCTACTTCATTGCTTC|TTTCAGACTGTTTGCGCGTACGCGTTCCAT
NC_045512.2_pilon	27190	27222	Deletion	12	+	5736	7369	CAGTGACAATATTGCTTTGCTTGTACAGTA|AGTGACAACAGATGTTTCATCTCGTTGACT	GTGACAACAGATGTTTCATCTCGTTGACTT|TCAGGTTACTATAGCAGAGATATTACTAAT
NC_045512.2_pilon	509	519	Deletion	12	+	3386	3190	AACGTTCGGATGCTCGAACTGCACCTCATG|GTCATGTTATGGTTGAGCTGGTAGCAGAAC	ATGCTCGAACTGCACCTCATGGTCATGTTA|TGGTTGAGCTGGTAGCAGAACTCGAAGGCA
NC_045512.2_pilon	517	521	Deletion	12	+	3265	3216	GATGCTCGAACTGCACCTCATGGTCATGTT|ATGGTTGAGCTGGTAGCAGAACTCGAAGGC	GCTCGAACTGCACCTCATGGTCATGTTATG|GTTGAGCTGGTAGCAGAACTCGAAGGCATT
NC_045512.2_pilon	11072	11076	Deletion	12	+	11155	11139	TTTTAGTCCAGAGTACTCAATGGTCTTTGT|TCTTTTTTTTGTATGAAAATGCCTTTTTAC	TAGTCCAGAGTACTCAATGGTCTTTGTTCT|TTTTTTTGTATGAAAATGCCTTTTTACCTT
NC_045512.2_pilon	3564	3569	Deletion	12	+	10966	11051	CATAGCTACTAATGGACCACTTAAAGTGGG|TGGTAGTTGTGTTTTAAGCGGACACAATCT	GCTACTAATGGACCACTTAAAGTGGGTGGT|AGTTGTGTTTTAAGCGGACACAATCTTGCT
NC_045512.2_pilon	26282	26287	Deletion	11	+	5610	5637	ATTCGTTTCGGAAGAGACAGGTACGTTAAT|AGTTAATAGCGTACTTCTTTTTCTTGCTTT	GTTTCGGAAGAGACAGGTACGTTAATAGTT|AATAGCGTACTTCTTTTTCTTGCTTTCGTG
NC_045512.2_pilon	27132	27140	Deletion	11	+	3329	3523	CTGCATACAGTCGCTACAGGATTGGCAACT|ATAAATTAAACACAGACCATTCCAGTAGCA	CAGTCGCTACAGGATTGGCAACTATAAATT|AAACACAGACCATTCCAGTAGCAGTGACAA
NC_045512.2_pilon	15515	15519	Deletion	11	+	4102	4331	AGGAGATGCCACAACTGCTTATGCTAATAG|TGTTTTTAACATTTGTCAAGCTGTCACGGC	AGATGCCACAACTGCTTATGCTAATAGTGT|TTTTAACATTTGTCAAGCTGTCACGGCCAA
NC_045512.2_pilon	518	524	Deletion	10	+	3222	461	ATGCTCGAACTGCACCTCATGGTCATGTTA|TGGTTGAGCTGGTAGCAGAACTCGAAGGCA	CGAACTGCACCTCATGGTCATGTTATGGTT|GAGCTGGTAGCAGAACTCGAAGGCATTCAG
NC_045512.2_pilon	21524	21529	Deletion	10	+	6982	7327	ACTTATAATTAGAGAAAACAACAGAGTTGT|TATTTCTAGTGATGTTCTTGTTAACAACTA	ATAATTAGAGAAAACAACAGAGTTGTTATT|TCTAGTGATGTTCTTGTTAACAACTAAACG
NC_045512.2_pilon	4740	4744	Deletion	9	+	7254	7209	TGTTACAGCGTATAATGGTTATCTTACTTC|TTCTTCTAAAACACCTGAAGAACATTTTAT	TACAGCGTATAATGGTTATCTTACTTCTTC|TTCTAAAACACCTGAAGAACATTTTATTGA
NC_045512.2_pilon	15478	15482	Deletion	9	+	3628	3691	GCGGTTCACTATATGTTAAACCAGGTGGAA|CCTCATCAGGAGATGCCACAACTGCTTATG	GTTCACTATATGTTAAACCAGGTGGAACCT|CATCAGGAGATGCCACAACTGCTTATGCTA
NC_045512.2_pilon	15468	15475	Deletion	9	+	3587	3633	GTCATGTGTGGCGGTTCACTATATGTTAAA|CCAGGTGGAACCTCATCAGGAGATGCCACA	TGTGGCGGTTCACTATATGTTAAACCAGGT|GGAACCTCATCAGGAGATGCCACAACTGCT
NC_045512.2_pilon	26785	26822	Deletion	8	+	1908	2445	TGGAATTGCTATCGCAATGGCTTGTCTTGT|AGGCTTGATGTGGCTCAGCTACTTCATTGC	GATGTGGCTCAGCTACTTCATTGCTTCTTT|CAGACTGTTTGCGCGTACGCGTTCCATGTG
NC_045512.2_pilon	26786	26821	Deletion	8	+	2016	2427	GGAATTGCTATCGCAATGGCTTGTCTTGTA|GGCTTGATGTGGCTCAGCTACTTCATTGCT	TGATGTGGCTCAGCTACTTCATTGCTTCTT|TCAGACTGTTTGCGCGTACGCGTTCCATGT
NC_045512.2_pilon	14851	14856	Deletion	8	+	4666	5023	CAACAATGTGTGATATCAGACAACTACTAT|TTGTAGTTGAAGTTGTTGATAAGTACTTTG	AATGTGTGATATCAGACAACTACTATTTGT|AGTTGAAGTTGTTGATAAGTACTTTGATTG
NC_045512.2_pilon	27264	27292	Deletion	8	+	9330	10071	GCAGAGATATTACTAATTATTATGAGGACT|TTTAAAGTTTCCATTTGGAATCTTGATTAC	ACTTTTAAAGTTTCCATTTGGAATCTTGAT|TACATCATAAACCTCATAATTAAAAATTTA
NC_045512.2_pilon	75	27766	Deletion	8	+	1295	5376	ATCTCTTGTAGATCTGTTCTCTAAACGAAC|TTTAAAATCTGTGTGGCTGTCACTCGGCTG	ACACTCAAAAGAAAGACAGAATGATTGAAC|TTTCATTAATTGACTTCTATTTGTGCTTTT
NC_045512.2_pilon	29164	27802	Duplication	8	+	6807	6982	GACCAGGAACTAATCAGACAAGGAACTGAT|TACAAACATTGGCCGCAAATTGCACAATTT	TAATTGACTTCTATTTGTGCTTTTTAGCCT|TTCTGCTATTCCTTGTTTTAATTATGCTTA
NC_045512.2_pilon	27792	27796	Deletion	8	+	6879	6967	AACTTTCATTAATTGACTTCTATTTGTGCT|TTTTAGCCTTTCTGCTATTCCTTGTTTTAA	TTTCATTAATTGACTTCTATTTGTGCTTTT|TAGCCTTTCTGCTATTCCTTGTTTTAATTA
NC_045512.2_pilon	15473	15478	Deletion	8	+	3562	3628	GTGTGGCGGTTCACTATATGTTAAACCAGG|TGGAACCTCATCAGGAGATGCCACAACTGC	GGCGGTTCACTATATGTTAAACCAGGTGGA|ACCTCATCAGGAGATGCCACAACTGCTTAT
NC_045512.2_pilon	15473	15490	Deletion	8	+	3562	3917	GTGTGGCGGTTCACTATATGTTAAACCAGG|TGGAACCTCATCAGGAGATGCCACAACTGC	TATGTTAAACCAGGTGGAACCTCATCAGGA|GATGCCACAACTGCTTATGCTAATAGTGTT
NC_045512.2_pilon	1821	1324	Duplication	7	+	5227	4120	TAAAGTTACAAAAGGAAAAGCTAAAAAAGG|TGCCTGGAATATTGGTGAACAGAAATCAAT	TTGTGGCACTGAGAATTTGACTAAAGAAGG|TGCCACTACTTGTGGTTACTTACCCCAAAA
NC_045512.2_pilon	26774	26831	Deletion	7	+	1616	2646	TGGATCACCGGTGGAATTGCTATCGCAATG|GCTTGTCTTGTAGGCTTGATGTGGCTCAGC	CAGCTACTTCATTGCTTCTTTCAGACTGTT|TGCGCGTACGCGTTCCATGTGGTCATTCAA
NC_045512.2_pilon	4580	4590	Deletion	7	+	2530	2991	CAACTGTAGCGTCACTTATCAACACACTTA|ACGATCTAAATGAAACTCTTGTTACAATGC	CGTCACTTATCAACACACTTAACGATCTAA|ATGAAACTCTTGTTACAATGCCACTTGGCT
NC_045512.2_pilon	14901	14905	Deletion	6	+	4110	4240	AAGTACTTTGATTGTTACGATGGTGGCTGT|ATTAATGCTAACCAAGTCATCGTCAACAAC	TACTTTGATTGTTACGATGGTGGCTGTATT|AATGCTAACCAAGTCATCGTCAACAACCTA
NC_045512.2_pilon	26201	26205	Deletion	6	+	5740	6042	GGAACCAATTTATGATGAACCGACGACGAC|TACTAGCGTGCCTTTGTAAGCACAAGCTGA	ACCAATTTATGATGAACCGACGACGACTAC|TAGCGTGCCTTTGTAAGCACAAGCTGATGA
NC_045512.2_pilon	27133	27140	Deletion	6	+	3332	3523	TGCATACAGTCGCTACAGGATTGGCAACTA|TAAATTAAACACAGACCATTCCAGTAGCAG	CAGTCGCTACAGGATTGGCAACTATAAATT|AAACACAGACCATTCCAGTAGCAGTGACAA
NC_045512.2_pilon	14854	14858	Deletion	6	+	4819	5052	CAATGTGTGATATCAGACAACTACTATTTG|TAGTTGAAGTTGTTGATAAGTACTTTGATT	TGTGTGATATCAGACAACTACTATTTGTAG|TTGAAGTTGTTGATAAGTACTTTGATTGTT
NC_045512.2_pilon	15563	15567	Deletion	6	+	2863	2902	AGCTGTCACGGCCAATGTTAATGCACTTTT|ATCTACTGATGGTAACAAAATTGCCGATAA	TGTCACGGCCAATGTTAATGCACTTTTATC|TACTGATGGTAACAAAATTGCCGATAAGTA
NC_045512.2_pilon	28918	28922	Deletion	6	+	1030	1012	TCTCCTGCTAGAATGGCTGGCAATGGCGGT|GATGCTGCTCTTGCTTTGCTGCTGCTTGAC	CCTGCTAGAATGGCTGGCAATGGCGGTGAT|GCTGCTCTTGCTTTGCTGCTGCTTGACAGA
NC_045512.2_pilon	28980	28986	Deletion	6	+	1549	1699	ATTGAACCAGCTTGAGAGCAAAATGTCTGG|TAAAGGCCAACAACAACAAGGCCAAACTGT	ACCAGCTTGAGAGCAAAATGTCTGGTAAAG|GCCAACAACAACAAGGCCAAACTGTCACTA
NC_045512.2_pilon	17359	17365	Deletion	5	+	4903	5401	AGACGACAGCAGATATAGTTGTCTTTGATG|AAATTTCAATGGCCACAAATTATGATTTGA	ACAGCAGATATAGTTGTCTTTGATGAAATT|TCAATGGCCACAAATTATGATTTGAGTGTT
NC_045512.2_pilon	17408	17424	Deletion	5	+	6783	6967	TTATGATTTGAGTGTTGTCAATGCCAGATT|ACGTGCTAAGCACTATGTGTACATTGGCGA	TGTCAATGCCAGATTACGTGCTAAGCACTA|TGTGTACATTGGCGACCCTGCTCAATTACC
NC_045512.2_pilon	26157	26162	Deletion	5	+	4384	4482	ATTCACACAATCGACGGTTCATCCGGAGTT|GTTAATCCAGTAATGGAACCAATTTATGAT	ACACAATCGACGGTTCATCCGGAGTTGTTA|ATCCAGTAATGGAACCAATTTATGATGAAC
NC_045512.2_pilon	28992	28996	Deletion	5	+	1864	1890	TGAGAGCAAAATGTCTGGTAAAGGCCAACA|ACAACAAGGCCAAACTGTCACTAAGAAATC	GAGCAAAATGTCTGGTAAAGGCCAACAACA|ACAAGGCCAAACTGTCACTAAGAAATCTGC
NC_045512.2_pilon	3059	3063	Deletion	5	+	5919	5889	GTTCTTTTTACCCTCCAGATGAGGATGAAG|AAGAAGGTGATTGTGAAGAAGAAGAGTTTG	CTTTTTACCCTCCAGATGAGGATGAAGAAG|AAGGTGATTGTGAAGAAGAAGAGTTTGAGC
NC_045512.2_pilon	14850	14854	Deletion	5	+	4661	4819	CCAACAATGTGTGATATCAGACAACTACTA|TTTGTAGTTGAAGTTGTTGATAAGTACTTT	ACAATGTGTGATATCAGACAACTACTATTT|GTAGTTGAAGTTGTTGATAAGTACTTTGAT
NC_045512.2_pilon	509	521	Deletion	5	+	3386	3216	AACGTTCGGATGCTCGAACTGCACCTCATG|GTCATGTTATGGTTGAGCTGGTAGCAGAAC	GCTCGAACTGCACCTCATGGTCATGTTATG|GTTGAGCTGGTAGCAGAACTCGAAGGCATT
NC_045512.2_pilon	29193	27787	Duplication	5	+	8068	6802	TTACAAACATTGGCCGCAAATTGCACAATT|TGCCCCCAGCGCTTCAGCGTTCTTCGGAAT	TGATTGAACTTTCATTAATTGACTTCTATT|TGTGCTTTTTAGCCTTTCTGCTATTCCTTG
NC_045512.2_pilon	29173	27804	Duplication	5	+	7672	7038	CTAATCAGACAAGGAACTGATTACAAACAT|TGGCCGCAAATTGCACAATTTGCCCCCAGC	ATTGACTTCTATTTGTGCTTTTTAGCCTTT|CTGCTATTCCTTGTTTTAATTATGCTTATT
NC_045512.2_pilon	27692	27696	Deletion	5	+	3873	4235	AGAGGAAGTTCAAGAACTTTACTCTCCAAT|TTTTCTTATTGTTGCGGCAATAGTGTTTAT	GGAAGTTCAAGAACTTTACTCTCCAATTTT|TCTTATTGTTGCGGCAATAGTGTTTATAAC
NC_045512.2_pilon	29173	27803	Duplication	5	+	7672	7022	CTAATCAGACAAGGAACTGATTACAAACAT|TGGCCGCAAATTGCACAATTTGCCCCCAGC	AATTGACTTCTATTTGTGCTTTTTAGCCTT|TCTGCTATTCCTTGTTTTAATTATGCTTAT
NC_045512.2_pilon	19056	19060	Deletion	5	+	5618	5759	CACGACATTGGTAACCCTAAAGCTATTAAG|TGTGTACCTCAAGCTGATGTAGAATGGAAG	GACATTGGTAACCCTAAAGCTATTAAGTGT|GTACCTCAAGCTGATGTAGAATGGAAGTTC
NC_045512.2_pilon	28973	28977	Deletion	5	+	1450	1475	TTGACAGATTGAACCAGCTTGAGAGCAAAA|TGTCTGGTAAAGGCCAACAACAACAAGGCC	ACAGATTGAACCAGCTTGAGAGCAAAATGT|CTGGTAAAGGCCAACAACAACAAGGCCAAA
NC_045512.2_pilon	1231	1235	Deletion	5	+	6141	6478	AACCAAATGTGCCTTTCAACTCTCATGAAG|TGTGATCATTGTGGTGAAACTTCATGGCAG	CAAATGTGCCTTTCAACTCTCATGAAGTGT|GATCATTGTGGTGAAACTTCATGGCAGACG
NC_045512.2_pilon	28560	28565	Deletion	5	+	1909	2177	CTACCGAAGAGCTACCAGACGAATTCGTGG|TGGTGACGGTAAAATGAAAGATCTCAGTCC	CGAAGAGCTACCAGACGAATTCGTGGTGGT|GACGGTAAAATGAAAGATCTCAGTCCAAGA
NC_045512.2_pilon	15485	15490	Deletion	5	+	3786	3917	ACTATATGTTAAACCAGGTGGAACCTCATC|AGGAGATGCCACAACTGCTTATGCTAATAG	TATGTTAAACCAGGTGGAACCTCATCAGGA|GATGCCACAACTGCTTATGCTAATAGTGTT
NC_045512.2_pilon	15454	15459	Deletion	5	+	3319	3401	TATTGAGTGAAATGGTCATGTGTGGCGGTT|CACTATATGTTAAACCAGGTGGAACCTCAT	GAGTGAAATGGTCATGTGTGGCGGTTCACT|ATATGTTAAACCAGGTGGAACCTCATCAGG
NC_045512.2_pilon	11065	11076	Deletion	5	+	11257	11139	CTTTTAGTTTTAGTCCAGAGTACTCAATGG|TCTTTGTTCTTTTTTTTGTATGAAAATGCC	TAGTCCAGAGTACTCAATGGTCTTTGTTCT|TTTTTTTGTATGAAAATGCCTTTTTACCTT
NC_045512.2_pilon	19517	19521	Deletion	4	+	2338	2371	CTGTAGACATCATGCTAATGAGTACAGATT|GTATCTCGATGCTTATAACATGATGATCTC	TAGACATCATGCTAATGAGTACAGATTGTA|TCTCGATGCTTATAACATGATGATCTCAGC
NC_045512.2_pilon	17201	17207	Deletion	4	+	1875	1960	CGCTGTTGATGCACTATGTGAGAAGGCATT|AAAATATTTGCCTATAGATAAATGTAGTAG	TTGATGCACTATGTGAGAAGGCATTAAAAT|ATTTGCCTATAGATAAATGTAGTAGAATTA
NC_045512.2_pilon	7436	7440	Deletion	4	+	4502	4496	TTAGAATGTACATCTTCTTTGCATCATTTT|ATTATGTATGGAAAAGTTATGTGCATGTTG	GAATGTACATCTTCTTTGCATCATTTTATT|ATGTATGGAAAAGTTATGTGCATGTTGTAG
NC_045512.2_pilon	16594	16602	Deletion	4	+	2024	1907	CAACATGTGACTGGACAAATGCTGGTGATT|ACATTTTAGCTAACACCTGTACTGAAAGAC	TGACTGGACAAATGCTGGTGATTACATTTT|AGCTAACACCTGTACTGAAAGACTCAAGCT
NC_045512.2_pilon	27265	27292	Deletion	4	+	9352	10071	CAGAGATATTACTAATTATTATGAGGACTT|TTAAAGTTTCCATTTGGAATCTTGATTACA	ACTTTTAAAGTTTCCATTTGGAATCTTGAT|TACATCATAAACCTCATAATTAAAAATTTA
NC_045512.2_pilon	27250	27311	Deletion	4	+	8715	9586	TTCAGGTTACTATAGCAGAGATATTACTAA|TTATTATGAGGACTTTTAAAGTTTCCATTT	GGAATCTTGATTACATCATAAACCTCATAA|TTAAAAATTTATCTAAGTCACTAACTGAGA
NC_045512.2_pilon	27265	27294	Deletion	4	+	9352	10145	CAGAGATATTACTAATTATTATGAGGACTT|TTAAAGTTTCCATTTGGAATCTTGATTACA	TTTTAAAGTTTCCATTTGGAATCTTGATTA|CATCATAAACCTCATAATTAAAAATTTATC
NC_045512.2_pilon	5039	5043	Deletion	4	+	3114	3199	AAGTTGTGGACATGTCAATGACATATGGAC|AACAGTTTGGTCCAACTTATTTGGATGGAG	TTGTGGACATGTCAATGACATATGGACAAC|AGTTTGGTCCAACTTATTTGGATGGAGCTG
NC_045512.2_pilon	516	523	Deletion	4	+	3264	3170	GGATGCTCGAACTGCACCTCATGGTCATGT|TATGGTTGAGCTGGTAGCAGAACTCGAAGG	TCGAACTGCACCTCATGGTCATGTTATGGT|TGAGCTGGTAGCAGAACTCGAAGGCATTCA
NC_045512.2_pilon	510	525	Deletion	4	+	3327	466	ACGTTCGGATGCTCGAACTGCACCTCATGG|TCATGTTATGGTTGAGCTGGTAGCAGAACT	GAACTGCACCTCATGGTCATGTTATGGTTG|AGCTGGTAGCAGAACTCGAAGGCATTCAGT
NC_045512.2_pilon	27761	27777	Deletion	4	+	5314	6074	CTTCACACTCAAAAGAAAGACAGAATGATT|GAACTTTCATTAATTGACTTCTATTTGTGC	AAAGACAGAATGATTGAACTTTCATTAATT|GACTTCTATTTGTGCTTTTTAGCCTTTCTG
NC_045512.2_pilon	29175	27795	Duplication	4	+	7738	6926	AATCAGACAAGGAACTGATTACAAACATTG|GCCGCAAATTGCACAATTTGCCCCCAGCGC	CTTTCATTAATTGACTTCTATTTGTGCTTT|TTAGCCTTTCTGCTATTCCTTGTTTTAATT
NC_045512.2_pilon	29175	27803	Duplication	4	+	7738	7022	AATCAGACAAGGAACTGATTACAAACATTG|GCCGCAAATTGCACAATTTGCCCCCAGCGC	AATTGACTTCTATTTGTGCTTTTTAGCCTT|TCTGCTATTCCTTGTTTTAATTATGCTTAT
NC_045512.2_pilon	20414	20425	Deletion	4	+	3038	3095	TAAACGTTTTAAGGAATCACCTTTTGAATT|AGAAGATTTTATTCCTATGGACAGTACAGT	AAGGAATCACCTTTTGAATTAGAAGATTTT|ATTCCTATGGACAGTACAGTTAAAAACTAT
NC_045512.2_pilon	19731	19735	Deletion	4	+	6407	6458	AATAACACTGTTTACACAAAAGTTGATGGT|GTTGATGTAGAATTGTTTGAAAATAAAACA	AACACTGTTTACACAAAAGTTGATGGTGTT|GATGTAGAATTGTTTGAAAATAAAACAACA
NC_045512.2_pilon	16250	16254	Deletion	4	+	4402	4380	GCATACAGTCTTACAGGCTGTTGGGGCTTG|TGTTCTTTGCAATTCACAGACTTCATTAAG	TACAGTCTTACAGGCTGTTGGGGCTTGTGT|TCTTTGCAATTCACAGACTTCATTAAGATG
NC_045512.2_pilon	10982	10986	Deletion	4	+	5095	5309	GCTCAGGTGTTACTTTCCAAAGTGCAGTGA|AAAGAACAATCAAGGGTACACACCACTGGT	CAGGTGTTACTTTCCAAAGTGCAGTGAAAA|GAACAATCAAGGGTACACACCACTGGTTGT
NC_045512.2_pilon	8550	8555	Deletion	4	+	3825	3862	TGTTGTAACAACAAAGATAGCACTTAAGGG|TGGTAAAATTGTTAATAATTGGTTGAAGCA	GTAACAACAAAGATAGCACTTAAGGGTGGT|AAAATTGTTAATAATTGGTTGAAGCAGTTA
NC_045512.2_pilon	28977	28982	Deletion	4	+	1475	1648	CAGATTGAACCAGCTTGAGAGCAAAATGTC|TGGTAAAGGCCAACAACAACAAGGCCAAAC	TTGAACCAGCTTGAGAGCAAAATGTCTGGT|AAAGGCCAACAACAACAAGGCCAAACTGTC
NC_045512.2_pilon	13230	13235	Deletion	4	+	2315	2429	GGAAGCCAATATGGATCAAGAATCCTTTGG|TGGTGCATCGTGTTGTCTGTACTGCCGTTG	GCCAATATGGATCAAGAATCCTTTGGTGGT|GCATCGTGTTGTCTGTACTGCCGTTGCCAC
NC_045512.2_pilon	15462	15467	Deletion	4	+	3535	3564	GAAATGGTCATGTGTGGCGGTTCACTATAT|GTTAAACCAGGTGGAACCTCATCAGGAGAT	TGGTCATGTGTGGCGGTTCACTATATGTTA|AACCAGGTGGAACCTCATCAGGAGATGCCA
NC_045512.2_pilon	15478	15484	Deletion	4	+	3628	3789	GCGGTTCACTATATGTTAAACCAGGTGGAA|CCTCATCAGGAGATGCCACAACTGCTTATG	TCACTATATGTTAAACCAGGTGGAACCTCA|TCAGGAGATGCCACAACTGCTTATGCTAAT
NC_045512.2_pilon	29024	29028	Deletion	4	+	3222	3419	AACAAGGCCAAACTGTCACTAAGAAATCTG|CTGCTGAGGCTTCTAAGAAGCCTCGGCAAA	AAGGCCAAACTGTCACTAAGAAATCTGCTG|CTGAGGCTTCTAAGAAGCCTCGGCAAAAAC
NC_045512.2_pilon	15473	15487	Deletion	4	+	3562	3781	GTGTGGCGGTTCACTATATGTTAAACCAGG|TGGAACCTCATCAGGAGATGCCACAACTGC	CTATATGTTAAACCAGGTGGAACCTCATCA|GGAGATGCCACAACTGCTTATGCTAATAGT
NC_045512.2_pilon	15458	15475	Deletion	4	+	3425	3633	GAGTGAAATGGTCATGTGTGGCGGTTCACT|ATATGTTAAACCAGGTGGAACCTCATCAGG	TGTGGCGGTTCACTATATGTTAAACCAGGT|GGAACCTCATCAGGAGATGCCACAACTGCT
NC_045512.2_pilon	15474	15508	Deletion	4	+	3372	4478	TGTGGCGGTTCACTATATGTTAAACCAGGT|GGAACCTCATCAGGAGATGCCACAACTGCT	ACCTCATCAGGAGATGCCACAACTGCTTAT|GCTAATAGTGTTTTTAACATTTGTCAAGCT
NC_045512.2_pilon	11043	10710	Duplication	3	+	11117	6259	GTTACTCACAATTTTGACTTCACTTTTAGT|TTTAGTCCAGAGTACTCAATGGTCTTTGTT	ACGCTGCTGTTATAAATGGAGACAGGTGGT|TTCTCAATCGATTTACCACAACTCTTAATG
NC_045512.2_pilon	15321	15331	Deletion	3	+	5815	6218	GATTATCCTAAATGTGATAGAGCCATGCCT|AACATGCTTAGAATTATGGCCTCACTTGTT	AAATGTGATAGAGCCATGCCTAACATGCTT|AGAATTATGGCCTCACTTGTTCTTGCTCGC
NC_045512.2_pilon	74	2798	Deletion	3	+	1291	2966	GATCTCTTGTAGATCTGTTCTCTAAACGAA|CTTTAAAATCTGTGTGGCTGTCACTCGGCT	GGTTACAAGAGTGTGAATATCACTTTTGAA|CTTGATGAAAGGATTGATAAAGTACTTAAT
NC_045512.2_pilon	17202	17210	Deletion	3	+	1902	1993	GCTGTTGATGCACTATGTGAGAAGGCATTA|AAATATTTGCCTATAGATAAATGTAGTAGA	ATGCACTATGTGAGAAGGCATTAAAATATT|TGCCTATAGATAAATGTAGTAGAATTATAC
NC_045512.2_pilon	29674	28728	Duplication	3	+	1899	2324	GTAGATGTAGTTAACTTTAATCTCACATAG|CAATCTTTAATCAGTGTGTAACATTAGGGA	CAAAAGATCACATTGGCACCCGCAATCCTG|CTAACAATGCTGCAATCGTGCTACAACTTC
NC_045512.2_pilon	3670	3679	Deletion	3	+	4635	5134	GAAGACATTCAACTTCTTAAGAGTGCTTAT|GAAAATTTTAATCAGCACGAAGTTCTACTT	TCAACTTCTTAAGAGTGCTTATGAAAATTT|TAATCAGCACGAAGTTCTACTTGCACCATT
NC_045512.2_pilon	8765	8781	Deletion	3	+	6408	4492	ATACTTGTTTTGCTAACAAACATGCTGATT|TTGACACATGGTTTAGCCAGCGTGGTGGTA	ACAAACATGCTGATTTTGACACATGGTTTA|GCCAGCGTGGTGGTAGTTATACTAATGACA
NC_045512.2_pilon	17425	17430	Deletion	3	+	6958	6852	TCAATGCCAGATTACGTGCTAAGCACTATG|TGTACATTGGCGACCCTGCTCAATTACCTG	TGCCAGATTACGTGCTAAGCACTATGTGTA|CATTGGCGACCCTGCTCAATTACCTGCACC
NC_045512.2_pilon	4895	4580	Duplication	3	+	877	2530	GTGTATATTACACTAGTAATCCTACCACAT|TCCACCTAGATGGTGAAGTTATCACCTTTG	ACAACTGTAGCGTCACTTATCAACACACTT|AACGATCTAAATGAAACTCTTGTTACAATG
NC_045512.2_pilon	26283	26287	Deletion	3	+	5563	5637	TTCGTTTCGGAAGAGACAGGTACGTTAATA|GTTAATAGCGTACTTCTTTTTCTTGCTTTC	GTTTCGGAAGAGACAGGTACGTTAATAGTT|AATAGCGTACTTCTTTTTCTTGCTTTCGTG
NC_045512.2_pilon	16300	16311	Deletion	3	+	3168	3152	CTTCATTAAGATGTGGTGCTTGCATACGTA|GACCATTCTTATGTTGTAAATGCTGTTACG	ATGTGGTGCTTGCATACGTAGACCATTCTT|ATGTTGTAAATGCTGTTACGACCATGTCAT
NC_045512.2_pilon	14853	14860	Deletion	3	+	4804	5089	ACAATGTGTGATATCAGACAACTACTATTT|GTAGTTGAAGTTGTTGATAAGTACTTTGAT	TGTGATATCAGACAACTACTATTTGTAGTT|GAAGTTGTTGATAAGTACTTTGATTGTTAC
NC_045512.2_pilon	70	21549	Deletion	3	+	1243	9802	TTTCGATCTCTTGTAGATCTGTTCTCTAAA|CGAACTTTAAAATCTGTGTGGCTGTCACTC	AGTTGTTATTTCTAGTGATGTTCTTGTTAA|CAACTAAACGAACAATGTTTGTTTTTCTTG
NC_045512.2_pilon	21612	21618	Deletion	3	+	6351	6363	ATTGCCACTAGTCTCTAGTCAGTGTGTTAA|TCTTACAACCAGAACTCAATTACCCCCTGC	CACTAGTCTCTAGTCAGTGTGTTAATCTTA|CAACCAGAACTCAATTACCCCCTGCATACA
NC_045512.2_pilon	6522	6143	Duplication	3	+	3389	2119	ACTTAAACCAGCAAATAATAGTTTAAAAAT|TACAGAAGAGGTTGGCCACACAGATCTAAT	CCTGCTTCAAGAGAGCTTAAAGTTACATTT|TTCCCTGACTTAAATGGTGATGTGGTGGCT
NC_045512.2_pilon	28406	28416	Deletion	3	+	717	743	CGCGATCAAAACAACGTCGGCCCCAAGGTT|TACCCAATAATACTGCGTCTTGGTTCACCG	AACAACGTCGGCCCCAAGGTTTACCCAATA|ATACTGCGTCTTGGTTCACCGCTCTCACTC
NC_045512.2_pilon	6979	21960	Deletion	3	+	542	3225	ATTATAATTTGGTTTTTACTATTAAGTGTT|TGCCTAGGTTCTTTAATCTACTCAACCGCT	CTACTAATGTTGTTATTAAAGTCTGTGAAT|TTCAATTTTGTAATGATCCATTTTTGGGTG
NC_045512.2_pilon	21990	21995	Deletion	3	+	3636	3588	TCAATTTTGTAATGATCCATTTTTGGGTGT|TTATTACCACAAAAACAACAAAAGTTGGAT	TTTTGTAATGATCCATTTTTGGGTGTTTAT|TACCACAAAAACAACAAAAGTTGGATGGAA
NC_045512.2_pilon	29193	27796	Duplication	3	+	8068	6967	TTACAAACATTGGCCGCAAATTGCACAATT|TGCCCCCAGCGCTTCAGCGTTCTTCGGAAT	TTTCATTAATTGACTTCTATTTGTGCTTTT|TAGCCTTTCTGCTATTCCTTGTTTTAATTA
NC_045512.2_pilon	3077	3081	Deletion	3	+	1149	1554	ATGAGGATGAAGAAGAAGGTGATTGTGAAG|AAGAAGAGTTTGAGCCATCAACTCAATATG	AGGATGAAGAAGAAGGTGATTGTGAAGAAG|AAGAGTTTGAGCCATCAACTCAATATGAGT
NC_045512.2_pilon	22846	22861	Deletion	3	+	1128	1273	GCTGATTATAATTATAAATTACCAGATGAT|TTTACAGGCTGCGTTATAGCTTGGAATTCT	TAAATTACCAGATGATTTTACAGGCTGCGT|TATAGCTTGGAATTCTAACAATCTTGATTC
NC_045512.2_pilon	29309	27269	Duplication	3	+	9023	9978	CCATCAAATTGGATGACAAAGATCCAAATT|TCAAAGATCAAGTCATTTTGCTGAATAAGC	AGATATTACTAATTATTATGAGGACTTTTA|AAGTTTCCATTTGGAATCTTGATTACATCA
NC_045512.2_pilon	27191	27230	Deletion	3	+	5986	8049	AGTGACAATATTGCTTTGCTTGTACAGTAA|GTGACAACAGATGTTTCATCTCGTTGACTT	AGATGTTTCATCTCGTTGACTTTCAGGTTA|CTATAGCAGAGATATTACTAATTATTATGA
NC_045512.2_pilon	27135	27141	Deletion	3	+	3334	3613	CATACAGTCGCTACAGGATTGGCAACTATA|AATTAAACACAGACCATTCCAGTAGCAGTG	AGTCGCTACAGGATTGGCAACTATAAATTA|AACACAGACCATTCCAGTAGCAGTGACAAT
NC_045512.2_pilon	1650	29232	Deletion	3	+	1957	7782	AATACTCCAAAAAGAGAAAGTCAACATCAA|TATTGTTGGTGACTTTAAACTTAATGAAGA	GCGCTTCAGCGTTCTTCGGAATGTCGCGCA|TTGGCATGGAAGTCACACCTTCGGGAACGT
NC_045512.2_pilon	27793	29185	Deletion	3	+	6893	8004	ACTTTCATTAATTGACTTCTATTTGTGCTT|TTTAGCCTTTCTGCTATTCCTTGTTTTAAT	AGGAACTGATTACAAACATTGGCCGCAAAT|TGCACAATTTGCCCCCAGCGCTTCAGCGTT
NC_045512.2_pilon	12975	12980	Deletion	3	+	6097	6125	TTTATACTTTATTAAAGGATTAAACAACCT|AAATAGAGGTATGGTACTTGGTAGTTTAGC	TACTTTATTAAAGGATTAAACAACCTAAAT|AGAGGTATGGTACTTGGTAGTTTAGCTGCC
NC_045512.2_pilon	14832	14838	Deletion	3	+	4207	4482	TACTATCGTTATAATCTACCAACAATGTGT|GATATCAGACAACTACTATTTGTAGTTGAA	TCGTTATAATCTACCAACAATGTGTGATAT|CAGACAACTACTATTTGTAGTTGAAGTTGT
NC_045512.2_pilon	22848	22864	Deletion	3	+	1146	1338	TGATTATAATTATAAATTACCAGATGATTT|TACAGGCTGCGTTATAGCTTGGAATTCTAA	ATTACCAGATGATTTTACAGGCTGCGTTAT|AGCTTGGAATTCTAACAATCTTGATTCTAA
NC_045512.2_pilon	9606	9618	Deletion	3	+	4901	4575	TTATTCTGTTATTTACTTGTACTTGACATT|TTATCTTACTAATGATGTTTCTTTTTTAGC	TTTACTTGTACTTGACATTTTATCTTACTA|ATGATGTTTCTTTTTTAGCACATATTCAGT
NC_045512.2_pilon	16861	16865	Deletion	3	+	1802	1773	CCTTTGAAAAAGGTGACTATGGTGATGCTG|TTGTTTACCGAGGTACAACAACTTACAAAT	TTGAAAAAGGTGACTATGGTGATGCTGTTG|TTTACCGAGGTACAACAACTTACAAATTAA
NC_045512.2_pilon	12358	12765	Deletion	3	+	625	1595	AGGGCAAAAGTTACTAGTGCTATGCAGACA|ATGCTTTTCACTATGCTTAGAAAGTTGGAT	GTACTACACAAACTGCTTGCACTGATGACA|ATGCGTTAGCTTACTACAACACAACAAAGG
NC_045512.2_pilon	29328	29345	Deletion	3	+	1529	1780	AGATCCAAATTTCAAAGATCAAGTCATTTT|GCTGAATAAGCATATTGACGCATACAAAAC	GATCAAGTCATTTTGCTGAATAAGCATATT|GACGCATACAAAACATTCCCACCAACAGAG
NC_045512.2_pilon	2152	24260	Deletion	3	+	925	3738	GTTTATGAAAAACTCAAACCCGTCCTTGAT|TGGCTTGAAGAGAAGTTTAAGGAAGGTGTA	GCAGGTGCTGCATTACAAATACCATTTGCT|ATGCAAATGGCTTATAGGTTTAATGGTATT
NC_045512.2_pilon	24128	24144	Deletion	3	+	450	671	CTAGAGACCTCATTTGTGCACAAAAGTTTA|ACGGCCTTACTGTTTTGCCACCTTTGCTCA	GTGCACAAAAGTTTAACGGCCTTACTGTTT|TGCCACCTTTGCTCACAGATGAAATGATTG
NC_045512.2_pilon	516	520	Deletion	3	+	3264	3195	GGATGCTCGAACTGCACCTCATGGTCATGT|TATGGTTGAGCTGGTAGCAGAACTCGAAGG	TGCTCGAACTGCACCTCATGGTCATGTTAT|GGTTGAGCTGGTAGCAGAACTCGAAGGCAT
NC_045512.2_pilon	8765	8779	Deletion	3	+	6408	4456	ATACTTGTTTTGCTAACAAACATGCTGATT|TTGACACATGGTTTAGCCAGCGTGGTGGTA	TAACAAACATGCTGATTTTGACACATGGTT|TAGCCAGCGTGGTGGTAGTTATACTAATGA
NC_045512.2_pilon	22160	22166	Deletion	3	+	5547	5648	GGGAATTTGTGTTTAAGAATATTGATGGTT|ATTTTAAAATATATTCTAAGCACACGCCTA	TTTGTGTTTAAGAATATTGATGGTTATTTT|AAAATATATTCTAAGCACACGCCTATTAAT
NC_045512.2_pilon	17005	8286	Duplication	3	+	673	4862	TTAGAATTACTGGCTTATACCCAACACTCA|ATATCTCAGATGAGTTTTCTAGCAATGTTG	AAGTTACTGGCGATAGTTGTAATAACTATA|TGCTCACCTATAACAAAGTTGAAAACATGA
NC_045512.2_pilon	27054	27058	Deletion	3	+	3019	3003	TCACTGTTGCTACATCACGAACGCTTTCTT|ATTACAAATTGGGAGCTTCGCAGCGTGTAG	CTGTTGCTACATCACGAACGCTTTCTTATT|ACAAATTGGGAGCTTCGCAGCGTGTAGCAG
NC_045512.2_pilon	25646	25650	Deletion	3	+	2244	2506	GGGTGTTCACTTTGTTTGCAACTTGCTGTT|GTTGTTTGTAACAGTTTACTCACACCTTTT	TGTTCACTTTGTTTGCAACTTGCTGTTGTT|GTTTGTAACAGTTTACTCACACCTTTTGCT
NC_045512.2_pilon	10723	10758	Deletion	3	+	6697	8155	AATGGAGACAGGTGGTTTCTCAATCGATTT|ACCACAACTCTTAATGACTTTAACCTTGTG	CAACTCTTAATGACTTTAACCTTGTGGCTA|TGAAGTACAATTATGAACCTCTAACACAAG
NC_045512.2_pilon	23447	23458	Deletion	3	+	3697	4169	AAGTCCCTGTTGCTATTCATGCAGATCAAC|TTACTCCTACTTGGCGTGTTTATTCTACAG	TGCTATTCATGCAGATCAACTTACTCCTAC|TTGGCGTGTTTATTCTACAGGTTCTAATGT
NC_045512.2_pilon	4743	4741	Duplication	3	+	7215	7251	TACAGCGTATAATGGTTATCTTACTTCTTC|TTCTAAAACACCTGAAGAACATTTTATTGA	TGTTACAGCGTATAATGGTTATCTTACTTC|TTCTTCTAAAACACCTGAAGAACATTTTAT
NC_045512.2_pilon	27702	27706	Deletion	3	+	4852	4958	CAAGAACTTTACTCTCCAATTTTTCTTATT|GTTGCGGCAATAGTGTTTATAACACTTTGC	GAACTTTACTCTCCAATTTTTCTTATTGTT|GCGGCAATAGTGTTTATAACACTTTGCTTC
NC_045512.2_pilon	29184	27796	Duplication	3	+	8007	6967	AGGAACTGATTACAAACATTGGCCGCAAAT|TGCACAATTTGCCCCCAGCGCTTCAGCGTT	TTTCATTAATTGACTTCTATTTGTGCTTTT|TAGCCTTTCTGCTATTCCTTGTTTTAATTA
NC_045512.2_pilon	29162	27803	Duplication	3	+	6744	7022	GGGACCAGGAACTAATCAGACAAGGAACTG|ATTACAAACATTGGCCGCAAATTGCACAAT	AATTGACTTCTATTTGTGCTTTTTAGCCTT|TCTGCTATTCCTTGTTTTAATTATGCTTAT
NC_045512.2_pilon	29196	27800	Duplication	3	+	8074	6980	CAAACATTGGCCGCAAATTGCACAATTTGC|CCCCAGCGCTTCAGCGTTCTTCGGAATGTC	ATTAATTGACTTCTATTTGTGCTTTTTAGC|CTTTCTGCTATTCCTTGTTTTAATTATGCT
NC_045512.2_pilon	29194	27786	Duplication	3	+	8035	6782	TACAAACATTGGCCGCAAATTGCACAATTT|GCCCCCAGCGCTTCAGCGTTCTTCGGAATG	ATGATTGAACTTTCATTAATTGACTTCTAT|TTGTGCTTTTTAGCCTTTCTGCTATTCCTT
NC_045512.2_pilon	19985	19989	Deletion	3	+	3399	3439	TGAAACGATTTGTGCACCACTCACTGTCTT|TTTTGATGGTAGAGTTGATGGTCAAGTAGA	AACGATTTGTGCACCACTCACTGTCTTTTT|TGATGGTAGAGTTGATGGTCAAGTAGACTT
NC_045512.2_pilon	15910	15914	Deletion	3	+	4711	4739	CTCAACATACAATGCTAGTTAAACAGGGTG|ATGATTATGTGTACCTTCCTTACCCAGATC	AACATACAATGCTAGTTAAACAGGGTGATG|ATTATGTGTACCTTCCTTACCCAGATCCAT
NC_045512.2_pilon	15488	15492	Deletion	3	+	3894	3951	ATATGTTAAACCAGGTGGAACCTCATCAGG|AGATGCCACAACTGCTTATGCTAATAGTGT	TGTTAAACCAGGTGGAACCTCATCAGGAGA|TGCCACAACTGCTTATGCTAATAGTGTTTT
NC_045512.2_pilon	28668	28672	Deletion	3	+	3443	3440	CTATGGTGCTAACAAAGACGGCATCATATG|GGTTGCAACTGAGGGAGCCTTGAATACACC	TGGTGCTAACAAAGACGGCATCATATGGGT|TGCAACTGAGGGAGCCTTGAATACACCAAA
NC_045512.2_pilon	27756	27760	Deletion	3	+	6362	5308	CTTTGCTTCACACTCAAAAGAAAGACAGAA|TGATTGAACTTTCATTAATTGACTTCTATT	TGCTTCACACTCAAAAGAAAGACAGAATGA|TTGAACTTTCATTAATTGACTTCTATTTGT
NC_045512.2_pilon	15476	15480	Deletion	3	+	3631	3662	TGGCGGTTCACTATATGTTAAACCAGGTGG|AACCTCATCAGGAGATGCCACAACTGCTTA	CGGTTCACTATATGTTAAACCAGGTGGAAC|CTCATCAGGAGATGCCACAACTGCTTATGC
NC_045512.2_pilon	15513	15517	Deletion	3	+	4044	4113	TCAGGAGATGCCACAACTGCTTATGCTAAT|AGTGTTTTTAACATTTGTCAAGCTGTCACG	GGAGATGCCACAACTGCTTATGCTAATAGT|GTTTTTAACATTTGTCAAGCTGTCACGGCC
NC_045512.2_pilon	19478	19483	Deletion	3	+	1452	1502	TGCTACGTGTATAACACGTTGCAATTTAGG|TGGTGCTGTCTGTAGACATCATGCTAATGA	ACGTGTATAACACGTTGCAATTTAGGTGGT|GCTGTCTGTAGACATCATGCTAATGAGTAC
NC_045512.2_pilon	15549	15554	Deletion	3	+	4647	2782	TTTAACATTTGTCAAGCTGTCACGGCCAAT|GTTAATGCACTTTTATCTACTGATGGTAAC	ACATTTGTCAAGCTGTCACGGCCAATGTTA|ATGCACTTTTATCTACTGATGGTAACAAAA
NC_045512.2_pilon	15591	15596	Deletion	3	+	3068	3081	TTATCTACTGATGGTAACAAAATTGCCGAT|AAGTATGTCCGCAATTTACAACACAGACTT	CTACTGATGGTAACAAAATTGCCGATAAGT|ATGTCCGCAATTTACAACACAGACTTTATG
NC_045512.2_pilon	15507	15512	Deletion	3	+	4501	4041	ACCTCATCAGGAGATGCCACAACTGCTTAT|GCTAATAGTGTTTTTAACATTTGTCAAGCT	CATCAGGAGATGCCACAACTGCTTATGCTA|ATAGTGTTTTTAACATTTGTCAAGCTGTCA
NC_045512.2_pilon	15480	15485	Deletion	3	+	3662	3786	GGTTCACTATATGTTAAACCAGGTGGAACC|TCATCAGGAGATGCCACAACTGCTTATGCT	CACTATATGTTAAACCAGGTGGAACCTCAT|CAGGAGATGCCACAACTGCTTATGCTAATA
NC_045512.2_pilon	16283	16288	Deletion	3	+	3100	3096	TCTTTGCAATTCACAGACTTCATTAAGATG|TGGTGCTTGCATACGTAGACCATTCTTATG	TGCAATTCACAGACTTCATTAAGATGTGGT|GCTTGCATACGTAGACCATTCTTATGTTGT
NC_045512.2_pilon	29058	29063	Deletion	3	+	3689	3732	TGAGGCTTCTAAGAAGCCTCGGCAAAAACG|TACTGCCACTAAAGCATACAATGTAACACA	GCTTCTAAGAAGCCTCGGCAAAAACGTACT|GCCACTAAAGCATACAATGTAACACAAGCT
NC_045512.2_pilon	28993	28998	Deletion	3	+	1871	2057	GAGAGCAAAATGTCTGGTAAAGGCCAACAA|CAACAAGGCCAAACTGTCACTAAGAAATCT	GCAAAATGTCTGGTAAAGGCCAACAACAAC|AAGGCCAAACTGTCACTAAGAAATCTGCTG
NC_045512.2_pilon	6476	6481	Deletion	3	+	3803	3767	TTCTTGAGTGTAATGTGAAAACTACCGAAG|TTGTAGGAGACATTATACTTAAACCAGCAA	TGAGTGTAATGTGAAAACTACCGAAGTTGT|AGGAGACATTATACTTAAACCAGCAAATAA
NC_045512.2_pilon	15529	15534	Deletion	3	+	4611	4652	CTGCTTATGCTAATAGTGTTTTTAACATTT|GTCAAGCTGTCACGGCCAATGTTAATGCAC	TTATGCTAATAGTGTTTTTAACATTTGTCA|AGCTGTCACGGCCAATGTTAATGCACTTTT
NC_045512.2_pilon	15468	15473	Deletion	3	+	3587	3562	GTCATGTGTGGCGGTTCACTATATGTTAAA|CCAGGTGGAACCTCATCAGGAGATGCCACA	TGTGTGGCGGTTCACTATATGTTAAACCAG|GTGGAACCTCATCAGGAGATGCCACAACTG
NC_045512.2_pilon	15452	15456	Deletion	3	+	3303	3432	AGTATTGAGTGAAATGGTCATGTGTGGCGG|TTCACTATATGTTAAACCAGGTGGAACCTC	ATTGAGTGAAATGGTCATGTGTGGCGGTTC|ACTATATGTTAAACCAGGTGGAACCTCATC
NC_045512.2_pilon	29056	29062	Deletion	3	+	3712	3655	GCTGAGGCTTCTAAGAAGCCTCGGCAAAAA|CGTACTGCCACTAAAGCATACAATGTAACA	GGCTTCTAAGAAGCCTCGGCAAAAACGTAC|TGCCACTAAAGCATACAATGTAACACAAGC
NC_045512.2_pilon	15484	15490	Deletion	3	+	3789	3917	CACTATATGTTAAACCAGGTGGAACCTCAT|CAGGAGATGCCACAACTGCTTATGCTAATA	TATGTTAAACCAGGTGGAACCTCATCAGGA|GATGCCACAACTGCTTATGCTAATAGTGTT
NC_045512.2_pilon	28926	28932	Deletion	3	+	1014	1076	TAGAATGGCTGGCAATGGCGGTGATGCTGC|TCTTGCTTTGCTGCTGCTTGACAGATTGAA	TGGCTGGCAATGGCGGTGATGCTGCTCTTG|CTTTGCTGCTGCTTGACAGATTGAACCAGC
NC_045512.2_pilon	15493	15501	Deletion	3	+	3998	4055	TTAAACCAGGTGGAACCTCATCAGGAGATG|CCACAACTGCTTATGCTAATAGTGTTTTTA	AGGTGGAACCTCATCAGGAGATGCCACAAC|TGCTTATGCTAATAGTGTTTTTAACATTTG
NC_045512.2_pilon	77	21582	Deletion	3	+	462	9534	CTCTTGTAGATCTGTTCTCTAAACGAACTT|TAAAATCTGTGTGGCTGTCACTCGGCTGCA	CTAAACGAACAATGTTTGTTTTTCTTGTTT|TATTGCCACTAGTCTCTAGTCAGTGTGTTA
NC_045512.2_pilon	15473	15482	Deletion	3	+	3562	3691	GTGTGGCGGTTCACTATATGTTAAACCAGG|TGGAACCTCATCAGGAGATGCCACAACTGC	GTTCACTATATGTTAAACCAGGTGGAACCT|CATCAGGAGATGCCACAACTGCTTATGCTA
NC_045512.2_pilon	28996	29001	Deletion	3	+	1890	2246	AGCAAAATGTCTGGTAAAGGCCAACAACAA|CAAGGCCAAACTGTCACTAAGAAATCTGCT	AAATGTCTGGTAAAGGCCAACAACAACAAG|GCCAAACTGTCACTAAGAAATCTGCTGCTG
NC_045512.2_pilon	28943	28947	Deletion	3	+	1216	1259	GCGGTGATGCTGCTCTTGCTTTGCTGCTGC|TTGACAGATTGAACCAGCTTGAGAGCAAAA	GTGATGCTGCTCTTGCTTTGCTGCTGCTTG|ACAGATTGAACCAGCTTGAGAGCAAAATGT
NC_045512.2_pilon	15463	15475	Deletion	3	+	3502	3633	AAATGGTCATGTGTGGCGGTTCACTATATG|TTAAACCAGGTGGAACCTCATCAGGAGATG	TGTGGCGGTTCACTATATGTTAAACCAGGT|GGAACCTCATCAGGAGATGCCACAACTGCT
NC_045512.2_pilon	15473	15486	Deletion	3	+	3562	3774	GTGTGGCGGTTCACTATATGTTAAACCAGG|TGGAACCTCATCAGGAGATGCCACAACTGC	ACTATATGTTAAACCAGGTGGAACCTCATC|AGGAGATGCCACAACTGCTTATGCTAATAG
NC_045512.2_pilon	15468	15483	Deletion	3	+	3587	3767	GTCATGTGTGGCGGTTCACTATATGTTAAA|CCAGGTGGAACCTCATCAGGAGATGCCACA	TTCACTATATGTTAAACCAGGTGGAACCTC|ATCAGGAGATGCCACAACTGCTTATGCTAA
NC_045512.2_pilon	15505	15517	Deletion	3	+	4442	4113	GAACCTCATCAGGAGATGCCACAACTGCTT|ATGCTAATAGTGTTTTTAACATTTGTCAAG	GGAGATGCCACAACTGCTTATGCTAATAGT|GTTTTTAACATTTGTCAAGCTGTCACGGCC
NC_045512.2_pilon	15461	15475	Deletion	3	+	3400	3633	TGAAATGGTCATGTGTGGCGGTTCACTATA|TGTTAAACCAGGTGGAACCTCATCAGGAGA	TGTGGCGGTTCACTATATGTTAAACCAGGT|GGAACCTCATCAGGAGATGCCACAACTGCT
NC_045512.2_pilon	21553	20415	Duplication	3	+	7868	3088	TTATTTCTAGTGATGTTCTTGTTAACAACT|AAACGAACAATGTTTGTTTTTCTTGTTTTA	TAAACGTTTTAAGGAATCACCTTTTGAATT|AGAAGATTTTATTCCTATGGACAGTACAGT
NC_045512.2_pilon	15517	15533	Deletion	3	+	4113	4654	GAGATGCCACAACTGCTTATGCTAATAGTG|TTTTTAACATTTGTCAAGCTGTCACGGCCA	CTTATGCTAATAGTGTTTTTAACATTTGTC|AAGCTGTCACGGCCAATGTTAATGCACTTT
NC_045512.2_pilon	11053	11076	Deletion	3	+	11208	11139	ATTTTGACTTCACTTTTAGTTTTAGTCCAG|AGTACTCAATGGTCTTTGTTCTTTTTTTTG	TAGTCCAGAGTACTCAATGGTCTTTGTTCT|TTTTTTTGTATGAAAATGCCTTTTTACCTT
NC_045512.2_pilon	15478	15501	Deletion	3	+	3628	4055	GCGGTTCACTATATGTTAAACCAGGTGGAA|CCTCATCAGGAGATGCCACAACTGCTTATG	AGGTGGAACCTCATCAGGAGATGCCACAAC|TGCTTATGCTAATAGTGTTTTTAACATTTG
NC_045512.2_pilon	28924	28946	Deletion	3	+	997	1251	GCTAGAATGGCTGGCAATGGCGGTGATGCT|GCTCTTGCTTTGCTGCTGCTTGACAGATTG	GGTGATGCTGCTCTTGCTTTGCTGCTGCTT|GACAGATTGAACCAGCTTGAGAGCAAAATG
NC_045512.2_pilon	15452	15475	Deletion	3	+	3303	3633	AGTATTGAGTGAAATGGTCATGTGTGGCGG|TTCACTATATGTTAAACCAGGTGGAACCTC	TGTGGCGGTTCACTATATGTTAAACCAGGT|GGAACCTCATCAGGAGATGCCACAACTGCT
NC_045512.2_pilon	15565	15591	Deletion	3	+	2856	3068	CTGTCACGGCCAATGTTAATGCACTTTTAT|CTACTGATGGTAACAAAATTGCCGATAAGT	TTTATCTACTGATGGTAACAAAATTGCCGA|TAAGTATGTCCGCAATTTACAACACAGACT
NC_045512.2_pilon	28921	28948	Deletion	3	+	1021	1289	CCTGCTAGAATGGCTGGCAATGGCGGTGAT|GCTGCTCTTGCTTTGCTGCTGCTTGACAGA	TGATGCTGCTCTTGCTTTGCTGCTGCTTGA|CAGATTGAACCAGCTTGAGAGCAAAATGTC
NC_045512.2_pilon	15473	15505	Deletion	3	+	3562	4442	GTGTGGCGGTTCACTATATGTTAAACCAGG|TGGAACCTCATCAGGAGATGCCACAACTGC	GGAACCTCATCAGGAGATGCCACAACTGCT|TATGCTAATAGTGTTTTTAACATTTGTCAA
NC_045512.2_pilon	15455	15496	Deletion	3	+	3435	3926	ATTGAGTGAAATGGTCATGTGTGGCGGTTC|ACTATATGTTAAACCAGGTGGAACCTCATC	AAACCAGGTGGAACCTCATCAGGAGATGCC|ACAACTGCTTATGCTAATAGTGTTTTTAAC
NC_045512.2_pilon	15468	15519	Deletion	3	+	3587	4331	GTCATGTGTGGCGGTTCACTATATGTTAAA|CCAGGTGGAACCTCATCAGGAGATGCCACA	AGATGCCACAACTGCTTATGCTAATAGTGT|TTTTAACATTTGTCAAGCTGTCACGGCCAA
NC_045512.2_pilon	3053	3057	Deletion	2	+	5902	5912	TGTATTGTTCTTTTTACCCTCCAGATGAGG|ATGAAGAAGAAGGTGATTGTGAAGAAGAAG	ATTGTTCTTTTTACCCTCCAGATGAGGATG|AAGAAGAAGGTGATTGTGAAGAAGAAGAGT
NC_045512.2_pilon	4489	4493	Deletion	2	+	3292	3249	GTTTCAACTATACAGCGTAAATATAAGGGT|ATTAAAATACAAGAGGGTGTGGTTGATTAT	TCAACTATACAGCGTAAATATAAGGGTATT|AAAATACAAGAGGGTGTGGTTGATTATGGT
NC_045512.2_pilon	20815	20820	Deletion	2	+	1725	1818	ATGTCGCAAAATATACTCAACTGTGTCAAT|ATTTAAACACATTAACATTAGCTGTACCCT	CGCAAAATATACTCAACTGTGTCAATATTT|AAACACATTAACATTAGCTGTACCCTATAA
NC_045512.2_pilon	76	15785	Deletion	2	+	520	1060	TCTCTTGTAGATCTGTTCTCTAAACGAACT|TTAAAATCTGTGTGGCTGTCACTCGGCTGC	CTCAAGGTCTAGTGGCTAGCATAAAGAACT|TTAAGTCAGTTCTTTATTATCAAAACAATG
NC_045512.2_pilon	28240	28251	Deletion	2	+	1307	1298	AGACTTTTTAGAGTATCATGACGTTCGTGT|TGTTTTAGATTTCATCTAAACGAACAAACT	GAGTATCATGACGTTCGTGTTGTTTTAGAT|TTCATCTAAACGAACAAACTAAAATGTCTG
NC_045512.2_pilon	6609	29495	Deletion	2	+	68	1987	TACTATTAAGAAACCTAATGAATTATCTAG|AGTATTAGGTTTGAAAACCCTTGCTACTCA	GCAGATTTGGATGATTTCTCCAAACAATTG|CAACAATCCATGAGCAGTGCTGACTCAACT
NC_045512.2_pilon	27170	27386	Deletion	2	+	5564	1054	AACACAGACCATTCCAGTAGCAGTGACAAT|ATTGCTTTGCTTGTACAGTAAGTGACAACA	TAGATGAAGAGCAACCAATGGAGATTGATT|AAACGAACATGAAAATTATTCTTTTCTTGG
NC_045512.2_pilon	21733	17494	Duplication	2	+	1401	4523	TTACATTCAACTCAGGACTTGTTCTTACCT|TTCTTTTCCAATGTTACTTGGTTCCATGCT	ACATTGCTAACTAAGGGCACACTAGAACCA|GAATATTTCAATTCAGTGTGTAGACTTATG
NC_045512.2_pilon	3670	3680	Deletion	2	+	4635	5142	GAAGACATTCAACTTCTTAAGAGTGCTTAT|GAAAATTTTAATCAGCACGAAGTTCTACTT	CAACTTCTTAAGAGTGCTTATGAAAATTTT|AATCAGCACGAAGTTCTACTTGCACCATTA
NC_045512.2_pilon	26791	26814	Deletion	2	+	2141	2094	TGCTATCGCAATGGCTTGTCTTGTAGGCTT|GATGTGGCTCAGCTACTTCATTGCTTCTTT	GTAGGCTTGATGTGGCTCAGCTACTTCATT|GCTTCTTTCAGACTGTTTGCGCGTACGCGT
NC_045512.2_pilon	26777	26820	Deletion	2	+	1630	2403	ATCACCGGTGGAATTGCTATCGCAATGGCT|TGTCTTGTAGGCTTGATGTGGCTCAGCTAC	TTGATGTGGCTCAGCTACTTCATTGCTTCT|TTCAGACTGTTTGCGCGTACGCGTTCCATG
NC_045512.2_pilon	26774	26821	Deletion	2	+	1616	2427	TGGATCACCGGTGGAATTGCTATCGCAATG|GCTTGTCTTGTAGGCTTGATGTGGCTCAGC	TGATGTGGCTCAGCTACTTCATTGCTTCTT|TCAGACTGTTTGCGCGTACGCGTTCCATGT
NC_045512.2_pilon	10497	10502	Deletion	2	+	5944	5862	TTCATTCCTTAATGGTTCATGTGGTAGTGT|TGGTTTTAACATAGATTATGACTGTGTCTC	TTCCTTAATGGTTCATGTGGTAGTGTTGGT|TTTAACATAGATTATGACTGTGTCTCTTTT
NC_045512.2_pilon	19505	19533	Deletion	2	+	2011	2957	AGGTGGTGCTGTCTGTAGACATCATGCTAA|TGAGTACAGATTGTATCTCGATGCTTATAA	TAATGAGTACAGATTGTATCTCGATGCTTA|TAACATGATGATCTCAGCTGGCTTTAGCTT
NC_045512.2_pilon	16232	16140	Duplication	2	+	4207	5807	TGAGGCTATGTACACACCGCATACAGTCTT|ACAGGCTGTTGGGGCTTGTGTTCTTTGCAA	GCTACATGATGAGTTAACAGGACACATGTT|AGACATGTATTCTGTTATGCTTACTAATGA
NC_045512.2_pilon	1750	6959	Deletion	2	+	2819	5849	GCTTTTGTGGAAACTGTGAAAGGTTTGGAT|TATAAAGCATTCAAACAAATTGTTGAATCC	AATTTTTCTAAACTGATAAATATTATAATT|TGGTTTTTACTATTAAGTGTTTGCCTAGGT
NC_045512.2_pilon	11790	11618	Duplication	2	+	376	3743	GAATAGCATAGATGCCTTCAAACTCAACAT|TAAATTGTTGGGTGTTGGTGGCAAACCTTG	ACACTTCAGTGTATAATGCTAGTTTATTGT|TTCTTAGGCTATTTTTGTACTTGTTACTTT
NC_045512.2_pilon	6811	6816	Deletion	2	+	2214	2216	TTTACTTTATTGCTACAATTGTGTACTTTT|ACTAGAAGTACAAATTCTAGAATTAAAGCA	CTTTATTGCTACAATTGTGTACTTTTACTA|GAAGTACAAATTCTAGAATTAAAGCATCTA
NC_045512.2_pilon	6858	6874	Deletion	2	+	2545	3412	TAGAATTAAAGCATCTATGCCGACTACTAT|AGCAAAGAATACTGTTAAGAGTGTCGGTAA	TATGCCGACTACTATAGCAAAGAATACTGT|TAAGAGTGTCGGTAAATTTTGTCTAGAGGC
NC_045512.2_pilon	2333	24795	Deletion	2	+	9604	2623	AGCTTGTAAATAAATTTTTGGCTTTGTGTG|CTGACTCTATCATTATTGGTGGAGCTAAAC	TCCCTGCACAAGAAAAGAACTTCACAACTG|CTTCTGCCATTTGTCATGATGGAAAAGCAC
NC_045512.2_pilon	12010	12047	Deletion	2	+	2229	1870	GAAGCCTTTGAAAAAATGGTTTCACTACTT|TCTGTTTTGCTTTCCATGCAGGGTGCTGTA	TTGCTTTCCATGCAGGGTGCTGTAGACATA|AACAAGCTTTGTGAAGAAATGCTGGACAAC
NC_045512.2_pilon	17200	17209	Deletion	2	+	1860	1977	CCGCTGTTGATGCACTATGTGAGAAGGCAT|TAAAATATTTGCCTATAGATAAATGTAGTA	GATGCACTATGTGAGAAGGCATTAAAATAT|TTGCCTATAGATAAATGTAGTAGAATTATA
NC_045512.2_pilon	19457	18989	Duplication	2	+	1010	5065	AGATTATGTACCACTAAAGTCTGCTACGTG|TATAACACGTTGCAATTTAGGTGGTGCTGT	CGGCTTGTAGAAAGGTTCAACACATGGTTG|TTAAAGCTGCATTATTAGCAGACAAATTCC
NC_045512.2_pilon	25258	25272	Deletion	2	+	204	224	GGCTTGATTGCCATAGTAATGGTGACAATT|ATGCTTTGCTGTATGACCAGTTGCTGTAGT	TAGTAATGGTGACAATTATGCTTTGCTGTA|TGACCAGTTGCTGTAGTTGTCTCAAGGGCT
NC_045512.2_pilon	6910	28788	Deletion	2	+	6269	2735	GTCGGTAAATTTTGTCTAGAGGCTTCATTT|AATTATTTGAAGTCACCTAATTTTTCTAAA	CTCAAGGAACAACATTGCCAAAAGGCTTCT|ACGCAGAAGGGAGCAGAGGCGGCAGTCAAG
NC_045512.2_pilon	20252	19650	Duplication	2	+	557	2442	AGAATTTAAACCCAGGAGTCAAATGGAAAT|TGATTTCTTAGAATTAGCTATGGATGAATT	GAGTTTAGAAAATGTGGCTTTTAATGTTGT|AAATAAGGGACACTTTGATGGACAACAGGG
NC_045512.2_pilon	17354	17364	Deletion	2	+	4835	5382	GCCTGAGACGACAGCAGATATAGTTGTCTT|TGATGAAATTTCAATGGCCACAAATTATGA	GACAGCAGATATAGTTGTCTTTGATGAAAT|TTCAATGGCCACAAATTATGATTTGAGTGT
NC_045512.2_pilon	8970	2321	Duplication	2	+	2221	9547	TGGTAACATCTGTTACACACCATCAAAACT|TATAGAGTACACTGACTTTGCAACATCAGC	CAGACATTCTTTAAGCTTGTAAATAAATTT|TTGGCTTTGTGTGCTGACTCTATCATTATT
NC_045512.2_pilon	2970	2329	Duplication	2	+	3033	9619	ACTGGGCATTGATTTAGATGAGTGGAGTAT|GGCTACATACTACTTATTTGATGAGTCTGG	CTTTAAGCTTGTAAATAAATTTTTGGCTTT|GTGTGCTGACTCTATCATTATTGGTGGAGC
NC_045512.2_pilon	2279	2304	Deletion	2	+	7646	9242	GACAAATTGTCACCTGTGCAAAGGAAATTA|AGGAGAGTGTTCAGACATTCTTTAAGCTTG	AAATTAAGGAGAGTGTTCAGACATTCTTTA|AGCTTGTAAATAAATTTTTGGCTTTGTGTG
NC_045512.2_pilon	3814	2302	Duplication	2	+	4559	8896	TACTTAGCTGTCTTTGATAAAAATCTCTAT|GACAAACTTGTTTCAAGCTTTTTGGAAATG	GGAAATTAAGGAGAGTGTTCAGACATTCTT|TAAGCTTGTAAATAAATTTTTGGCTTTGTG
NC_045512.2_pilon	27265	1808	Duplication	2	+	9352	5064	CAGAGATATTACTAATTATTATGAGGACTT|TTAAAGTTTCCATTTGGAATCTTGATTACA	TCCTGTGGTAATTTTAAAGTTACAAAAGGA|AAAGCTAAAAAAGGTGCCTGGAATATTGGT
NC_045512.2_pilon	26782	26817	Deletion	2	+	1789	2116	CGGTGGAATTGCTATCGCAATGGCTTGTCT|TGTAGGCTTGATGTGGCTCAGCTACTTCAT	GGCTTGATGTGGCTCAGCTACTTCATTGCT|TCTTTCAGACTGTTTGCGCGTACGCGTTCC
NC_045512.2_pilon	4580	4589	Deletion	2	+	2530	2796	CAACTGTAGCGTCACTTATCAACACACTTA|ACGATCTAAATGAAACTCTTGTTACAATGC	GCGTCACTTATCAACACACTTAACGATCTA|AATGAAACTCTTGTTACAATGCCACTTGGC
NC_045512.2_pilon	4119	4533	Deletion	2	+	4253	1134	CATCACTTTCTTAAAGAAAGATGCTCCATA|TATAGTGGGTGATGTTGTTCAAGAGGGTGT	AGGGTGTGGTTGATTATGGTGCTAGATTTT|ACTTTTACACCAGTAAAACAACTGTAGCGT
NC_045512.2_pilon	7433	7439	Deletion	2	+	4444	4495	TGGTTAGAATGTACATCTTCTTTGCATCAT|TTTATTATGTATGGAAAAGTTATGTGCATG	AGAATGTACATCTTCTTTGCATCATTTTAT|TATGTATGGAAAAGTTATGTGCATGTTGTA
NC_045512.2_pilon	26279	26283	Deletion	2	+	5491	5563	CTCATTCGTTTCGGAAGAGACAGGTACGTT|AATAGTTAATAGCGTACTTCTTTTTCTTGC	ATTCGTTTCGGAAGAGACAGGTACGTTAAT|AGTTAATAGCGTACTTCTTTTTCTTGCTTT
NC_045512.2_pilon	14876	14881	Deletion	2	+	5747	5870	ACTATTTGTAGTTGAAGTTGTTGATAAGTA|CTTTGATTGTTACGATGGTGGCTGTATTAA	TTTGTAGTTGAAGTTGTTGATAAGTACTTT|GATTGTTACGATGGTGGCTGTATTAATGCT
NC_045512.2_pilon	18020	14861	Duplication	2	+	4585	5091	GCAATTTACAAGTCTTGAAATTCCACGTAG|GAATGTGGCAACTTTACAAGCTGAAAATGT	GTGATATCAGACAACTACTATTTGTAGTTG|AAGTTGTTGATAAGTACTTTGATTGTTACG
NC_045512.2_pilon	28982	29016	Deletion	2	+	1648	2782	TGAACCAGCTTGAGAGCAAAATGTCTGGTA|AAGGCCAACAACAACAAGGCCAAACTGTCA	GCCAACAACAACAAGGCCAAACTGTCACTA|AGAAATCTGCTGCTGAGGCTTCTAAGAAGC
NC_045512.2_pilon	6683	28979	Deletion	2	+	233	1537	TTAATAGTGTCCCTTGGGATACTATAGCTA|ATTATGCTAAGCCTTTTCTTAACAAAGTTG	AGATTGAACCAGCTTGAGAGCAAAATGTCT|GGTAAAGGCCAACAACAACAAGGCCAAACT
NC_045512.2_pilon	28899	28937	Deletion	2	+	536	1118	AGGCAGCAGTAGGGGAACTTCTCCTGCTAG|AATGGCTGGCAATGGCGGTGATGCTGCTCT	GGCAATGGCGGTGATGCTGCTCTTGCTTTG|CTGCTGCTTGACAGATTGAACCAGCTTGAG
NC_045512.2_pilon	27785	29195	Deletion	2	+	6770	8064	ATGATTGAACTTTCATTAATTGACTTCTAT|TTGTGCTTTTTAGCCTTTCTGCTATTCCTT	TACAAACATTGGCCGCAAATTGCACAATTT|GCCCCCAGCGCTTCAGCGTTCTTCGGAATG
NC_045512.2_pilon	29069	29094	Deletion	2	+	3751	2665	AGAAGCCTCGGCAAAAACGTACTGCCACTA|AAGCATACAATGTAACACAAGCTTTCGGCA	CCACTAAAGCATACAATGTAACACAAGCTT|TCGGCAGACGTGGTCCAGAACAAACCCAAG
NC_045512.2_pilon	11487	26881	Deletion	2	+	5873	3471	TTCCATGTGGGCTCTTATAATCTCTGTTAC|TTCTAACTACTCAGGTGTAGTTACAACTGT	GGTCATTCAATCCAGAAACTAACATTCTTC|TCAACGTGCCACTCCATGGCACTATTCTGA
NC_045512.2_pilon	18818	17409	Duplication	2	+	958	6796	AGGTAACCTACAAAGCAACCATGATCTGTA|TTGTCAAGTCCATGGTAATGCACATGTAGC	TTATGATTTGAGTGTTGTCAATGCCAGATT|ACGTGCTAAGCACTATGTGTACATTGGCGA
NC_045512.2_pilon	17813	17523	Duplication	2	+	751	5289	TTCACAGAATGCTGTAGCCTCAAAGATTTT|GGGACTACCAACTCAAACTGTTGATTCATC	AGAATATTTCAATTCAGTGTGTAGACTTAT|GAAAACTATAGGTCCAGACATGTTCCTCGG
NC_045512.2_pilon	4150	4154	Deletion	2	+	3400	3503	ATAGTGGGTGATGTTGTTCAAGAGGGTGTT|TTAACTGCTGTGGTTATACCTACTAAAAAG	GTGGGTGATGTTGTTCAAGAGGGTGTTTTA|ACTGCTGTGGTTATACCTACTAAAAAGGCT
NC_045512.2_pilon	28975	28416	Duplication	2	+	1451	743	GACAGATTGAACCAGCTTGAGAGCAAAATG|TCTGGTAAAGGCCAACAACAACAAGGCCAA	AACAACGTCGGCCCCAAGGTTTACCCAATA|ATACTGCGTCTTGGTTCACCGCTCTCACTC
NC_045512.2_pilon	22288	22297	Deletion	2	+	2562	2655	ATTAACATCACTAGGTTTCAAACTTTACTT|GCTTTACATAGAAGTTATTTGACTCCTGGT	CACTAGGTTTCAAACTTTACTTGCTTTACA|TAGAAGTTATTTGACTCCTGGTGATTCTTC
NC_045512.2_pilon	21980	21992	Deletion	2	+	3618	3610	TCTGTGAATTTCAATTTTGTAATGATCCAT|TTTTGGGTGTTTATTACCACAAAAACAACA	CAATTTTGTAATGATCCATTTTTGGGTGTT|TATTACCACAAAAACAACAAAAGTTGGATG
NC_045512.2_pilon	23716	21947	Duplication	2	+	7396	2881	AATAACTCTATTGCCATACCCACAAATTTT|ACTATTAGTGTTACCACAGAAATTCTACCA	ATTGTTAATAACGCTACTAATGTTGTTATT|AAAGTCTGTGAATTTCAATTTTGTAATGAT
NC_045512.2_pilon	21992	21996	Deletion	2	+	3610	3601	AATTTTGTAATGATCCATTTTTGGGTGTTT|ATTACCACAAAAACAACAAAAGTTGGATGG	TTTGTAATGATCCATTTTTGGGTGTTTATT|ACCACAAAAACAACAAAAGTTGGATGGAAA
NC_045512.2_pilon	27404	27797	Deletion	2	+	1466	6982	GGAGATTGATTAAACGAACATGAAAATTAT|TCTTTTCTTGGCACTGATAACACTCGCTAC	TTCATTAATTGACTTCTATTTGTGCTTTTT|AGCCTTTCTGCTATTCCTTGTTTTAATTAT
NC_045512.2_pilon	3192	3196	Deletion	2	+	5813	5874	TGCTGCTCTTCAACCTGAAGAAGAGCAAGA|AGAAGATTGGTTAGATGATGATAGTCAACA	TGCTCTTCAACCTGAAGAAGAGCAAGAAGA|AGATTGGTTAGATGATGATAGTCAACAAAC
NC_045512.2_pilon	11632	9854	Duplication	2	+	3873	1414	ATGCTAGTTTATTGTTTCTTAGGCTATTTT|TGTACTTGTTACTTTGGCCTCTTTTGTTTA	AAAGAAATGTATCTAAAGTTGCGTAGTGAT|GTGCTATTACCTCTTACGCAATATAATAGA
NC_045512.2_pilon	3067	3072	Deletion	2	+	5796	5807	TACCCTCCAGATGAGGATGAAGAAGAAGGT|GATTGTGAAGAAGAAGAGTTTGAGCCATCA	CTCCAGATGAGGATGAAGAAGAAGGTGATT|GTGAAGAAGAAGAGTTTGAGCCATCAACTC
NC_045512.2_pilon	23034	21711	Duplication	2	+	5732	1261	TGGTGTTGAAGGTTTTAATTGTTACTTTCC|TTTACAATCATATGGTTTCCAACCCACTAA	ACAAAGTTTTCAGATCCTCAGTTTTACATT|CAACTCAGGACTTGTTCTTACCTTTCTTTT
NC_045512.2_pilon	27292	27300	Deletion	2	+	10071	9736	CTTTTAAAGTTTCCATTTGGAATCTTGATT|ACATCATAAACCTCATAATTAAAAATTTAT	AGTTTCCATTTGGAATCTTGATTACATCAT|AAACCTCATAATTAAAAATTTATCTAAGTC
NC_045512.2_pilon	27280	27301	Deletion	2	+	10176	9755	TTATTATGAGGACTTTTAAAGTTTCCATTT|GGAATCTTGATTACATCATAAACCTCATAA	GTTTCCATTTGGAATCTTGATTACATCATA|AACCTCATAATTAAAAATTTATCTAAGTCA
NC_045512.2_pilon	27215	27320	Deletion	2	+	6929	9323	CAGTAAGTGACAACAGATGTTTCATCTCGT|TGACTTTCAGGTTACTATAGCAGAGATATT	ATTACATCATAAACCTCATAATTAAAAATT|TATCTAAGTCACTAACTGAGAATAAATATT
NC_045512.2_pilon	27264	27288	Deletion	2	+	9330	10023	GCAGAGATATTACTAATTATTATGAGGACT|TTTAAAGTTTCCATTTGGAATCTTGATTAC	GAGGACTTTTAAAGTTTCCATTTGGAATCT|TGATTACATCATAAACCTCATAATTAAAAA
NC_045512.2_pilon	27293	27302	Deletion	2	+	10049	9835	TTTTAAAGTTTCCATTTGGAATCTTGATTA|CATCATAAACCTCATAATTAAAAATTTATC	TTTCCATTTGGAATCTTGATTACATCATAA|ACCTCATAATTAAAAATTTATCTAAGTCAC
NC_045512.2_pilon	27265	27269	Deletion	2	+	9352	9978	CAGAGATATTACTAATTATTATGAGGACTT|TTAAAGTTTCCATTTGGAATCTTGATTACA	AGATATTACTAATTATTATGAGGACTTTTA|AAGTTTCCATTTGGAATCTTGATTACATCA
NC_045512.2_pilon	27266	27294	Deletion	2	+	9679	10145	AGAGATATTACTAATTATTATGAGGACTTT|TAAAGTTTCCATTTGGAATCTTGATTACAT	TTTTAAAGTTTCCATTTGGAATCTTGATTA|CATCATAAACCTCATAATTAAAAATTTATC
NC_045512.2_pilon	27194	27222	Deletion	2	+	6267	7369	GACAATATTGCTTTGCTTGTACAGTAAGTG|ACAACAGATGTTTCATCTCGTTGACTTTCA	GTGACAACAGATGTTTCATCTCGTTGACTT|TCAGGTTACTATAGCAGAGATATTACTAAT
NC_045512.2_pilon	27265	27301	Deletion	2	+	9352	9755	CAGAGATATTACTAATTATTATGAGGACTT|TTAAAGTTTCCATTTGGAATCTTGATTACA	GTTTCCATTTGGAATCTTGATTACATCATA|AACCTCATAATTAAAAATTTATCTAAGTCA
NC_045512.2_pilon	27290	27294	Deletion	2	+	10030	10145	GACTTTTAAAGTTTCCATTTGGAATCTTGA|TTACATCATAAACCTCATAATTAAAAATTT	TTTTAAAGTTTCCATTTGGAATCTTGATTA|CATCATAAACCTCATAATTAAAAATTTATC
NC_045512.2_pilon	3788	29252	Deletion	2	+	4459	8666	GTGTAGATACTGTTCGCACAAATGTCTACT|TAGCTGTCTTTGATAAAAATCTCTATGACA	ATGTCGCGCATTGGCATGGAAGTCACACCT|TCGGGAACGTGGTTGACCTACACAGGTGCC
NC_045512.2_pilon	6993	29166	Deletion	2	+	636	7001	TTTACTATTAAGTGTTTGCCTAGGTTCTTT|AATCTACTCAACCGCTGCTTTAGGTGTTTT	ACCAGGAACTAATCAGACAAGGAACTGATT|ACAAACATTGGCCGCAAATTGCACAATTTG
NC_045512.2_pilon	29192	29233	Deletion	2	+	8100	8091	ATTACAAACATTGGCCGCAAATTGCACAAT|TTGCCCCCAGCGCTTCAGCGTTCTTCGGAA	CGCTTCAGCGTTCTTCGGAATGTCGCGCAT|TGGCATGGAAGTCACACCTTCGGGAACGTG
NC_045512.2_pilon	1965	29195	Deletion	2	+	1670	8064	TTCTGTGCGTGTTTTACAGAAGGCCGCTAT|AACAATACTAGATGGAATTTCACAGTATTC	TACAAACATTGGCCGCAAATTGCACAATTT|GCCCCCAGCGCTTCAGCGTTCTTCGGAATG
NC_045512.2_pilon	733	29309	Deletion	2	+	4752	9023	GACGAGCTTGGCACTGATCCTTATGAAGAT|TTTCAAGAAAACTGGAACACTAAACATAGC	GCCATCAAATTGGATGACAAAGATCCAAAT|TTCAAAGATCAAGTCATTTTGCTGAATAAG
NC_045512.2_pilon	27786	29194	Deletion	2	+	6782	8035	TGATTGAACTTTCATTAATTGACTTCTATT|TGTGCTTTTTAGCCTTTCTGCTATTCCTTG	TTACAAACATTGGCCGCAAATTGCACAATT|TGCCCCCAGCGCTTCAGCGTTCTTCGGAAT
NC_045512.2_pilon	74	21562	Deletion	2	+	1291	8464	GATCTCTTGTAGATCTGTTCTCTAAACGAA|CTTTAAAATCTGTGTGGCTGTCACTCGGCT	AGTGATGTTCTTGTTAACAACTAAACGAAC|AATGTTTGTTTTTCTTGTTTTATTGCCACT
NC_045512.2_pilon	26782	26821	Deletion	2	+	1789	2427	CGGTGGAATTGCTATCGCAATGGCTTGTCT|TGTAGGCTTGATGTGGCTCAGCTACTTCAT	TGATGTGGCTCAGCTACTTCATTGCTTCTT|TCAGACTGTTTGCGCGTACGCGTTCCATGT
NC_045512.2_pilon	18019	18036	Deletion	2	+	4581	4824	TGCAATTTACAAGTCTTGAAATTCCACGTA|GGAATGTGGCAACTTTACAAGCTGAAAATG	TGAAATTCCACGTAGGAATGTGGCAACTTT|ACAAGCTGAAAATGTAACAGGACTCTTTAA
NC_045512.2_pilon	16135	16145	Deletion	2	+	5695	5805	GAAAGCTACATGATGAGTTAACAGGACACA|TGTTAGACATGTATTCTGTTATGCTTACTA	ATGATGAGTTAACAGGACACATGTTAGACA|TGTATTCTGTTATGCTTACTAATGATAACA
NC_045512.2_pilon	11620	11654	Deletion	2	+	3759	895	CTTCAGTGTATAATGCTAGTTTATTGTTTC|TTAGGCTATTTTTGTACTTGTTACTTTGGC	GGCTATTTTTGTACTTGTTACTTTGGCCTC|TTTTGTTTACTCAACCGCTACTTTAGACTG
NC_045512.2_pilon	20759	21006	Deletion	2	+	710	1414	GTGTGACCTTCAAAATTATGGTGATAGTGC|AACATTACCTAAAGGCATAATGATGAATGT	TGCAGATTCAACTTTGATTGGTGATTGTGC|AACTGTACATACAGCTAATAAATGGGATCT
NC_045512.2_pilon	11080	11088	Deletion	2	+	2126	2579	CAGAGTACTCAATGGTCTTTGTTCTTTTTT|TTGTATGAAAATGCCTTTTTACCTTTTGCT	CTCAATGGTCTTTGTTCTTTTTTTTGTATG|AAAATGCCTTTTTACCTTTTGCTATGGGTA
NC_045512.2_pilon	11077	11081	Deletion	2	+	10416	2126	GTCCAGAGTACTCAATGGTCTTTGTTCTTT|TTTTTGTATGAAAATGCCTTTTTACCTTTT	CAGAGTACTCAATGGTCTTTGTTCTTTTTT|TTGTATGAAAATGCCTTTTTACCTTTTGCT
NC_045512.2_pilon	11098	11106	Deletion	2	+	2874	2902	TTGTTCTTTTTTTTGTATGAAAATGCCTTT|TTACCTTTTGCTATGGGTATTATTGCTATG	TTTTTTTGTATGAAAATGCCTTTTTACCTT|TTGCTATGGGTATTATTGCTATGTCTGCTT
NC_045512.2_pilon	18658	18670	Deletion	2	+	2765	2871	ATTTTGTGAAAATAGGACCTGAGCGCACCT|GTTGTCTATGTGATAGACGTGCCACATGCT	ATAGGACCTGAGCGCACCTGTTGTCTATGT|GATAGACGTGCCACATGCTTTTCCACTGCT
NC_045512.2_pilon	2561	2587	Deletion	2	+	4243	4134	TTGTCTTGAAAACTGGTGATTTACAACCAT|TAGAACAACCTACTAGTGAAGCTGTTGAAG	ACCATTAGAACAACCTACTAGTGAAGCTGT|TGAAGCTCCATTGGTTGGTACACCAGTTTG
NC_045512.2_pilon	2552	2564	Deletion	2	+	4119	4254	CAGAGGAAGTTGTCTTGAAAACTGGTGATT|TACAACCATTAGAACAACCTACTAGTGAAG	GTCTTGAAAACTGGTGATTTACAACCATTA|GAACAACCTACTAGTGAAGCTGTTGAAGCT
NC_045512.2_pilon	12088	12691	Deletion	2	+	316	8262	GAAGAAATGCTGGACAACAGGGCAACCTTA|CAAGCTATAGCCTCAGAGTTTAGTTCCCTT	GGCCAATTCTGCTGTCAAATTACAGAATAA|TGAGCTTAGTCCTGTTGCACTACGACAGAT
NC_045512.2_pilon	11484	11489	Deletion	2	+	5891	5845	CATTTCCATGTGGGCTCTTATAATCTCTGT|TACTTCTAACTACTCAGGTGTAGTTACAAC	TCCATGTGGGCTCTTATAATCTCTGTTACT|TCTAACTACTCAGGTGTAGTTACAACTGTC
NC_045512.2_pilon	11369	11373	Deletion	2	+	2637	2752	TAATCCTTATGACAGCAAGAACTGTGTATG|ATGATGGTGCTAGGAGAGTGTGGACACTTA	TCCTTATGACAGCAAGAACTGTGTATGATG|ATGGTGCTAGGAGAGTGTGGACACTTATGA
NC_045512.2_pilon	14901	14911	Deletion	2	+	4110	4248	AAGTACTTTGATTGTTACGATGGTGGCTGT|ATTAATGCTAACCAAGTCATCGTCAACAAC	GATTGTTACGATGGTGGCTGTATTAATGCT|AACCAAGTCATCGTCAACAACCTAGACAAA
NC_045512.2_pilon	14905	14913	Deletion	2	+	4240	4265	ACTTTGATTGTTACGATGGTGGCTGTATTA|ATGCTAACCAAGTCATCGTCAACAACCTAG	TTGTTACGATGGTGGCTGTATTAATGCTAA|CCAAGTCATCGTCAACAACCTAGACAAATC
NC_045512.2_pilon	12909	12913	Deletion	2	+	3956	3997	CTATACAGAACTGGAACCACCTTGTAGGTT|TGTTACAGACACACCTAAAGGTCCTAAAGT	TACAGAACTGGAACCACCTTGTAGGTTTGT|TACAGACACACCTAAAGGTCCTAAAGTGAA
NC_045512.2_pilon	1233	1243	Deletion	2	+	6194	6625	CCAAATGTGCCTTTCAACTCTCATGAAGTG|TGATCATTGTGGTGAAACTTCATGGCAGAC	CCTTTCAACTCTCATGAAGTGTGATCATTG|TGGTGAAACTTCATGGCAGACGGGCGATTT
NC_045512.2_pilon	6040	6048	Deletion	2	+	5169	5220	CCAAACCAACCATATCCAAACGCAAGCTTC|GATAATTTTAAGTTTGTATGTGATAATATC	AACCATATCCAAACGCAAGCTTCGATAATT|TTAAGTTTGTATGTGATAATATCAAATTTG
NC_045512.2_pilon	6810	6007	Duplication	2	+	2214	4671	CTTTACTTTATTGCTACAATTGTGTACTTT|TACTAGAAGTACAAATTCTAGAATTAAAGC	TTCTTATTTCACAGAGCAACCAATTGATCT|TGTACCAAACCAACCATATCCAAACGCAAG
NC_045512.2_pilon	6044	6049	Deletion	2	+	5238	5222	ACCAACCATATCCAAACGCAAGCTTCGATA|ATTTTAAGTTTGTATGTGATAATATCAAAT	ACCATATCCAAACGCAAGCTTCGATAATTT|TAAGTTTGTATGTGATAATATCAAATTTGC
NC_045512.2_pilon	76	22283	Deletion	2	+	520	2337	TCTCTTGTAGATCTGTTCTCTAAACGAACT|TTAAAATCTGTGTGGCTGTCACTCGGCTGC	ATAGGTATTAACATCACTAGGTTTCAAACT|TTACTTGCTTTACATAGAAGTTATTTGACT
NC_045512.2_pilon	6914	5561	Duplication	2	+	6284	6178	GTAAATTTTGTCTAGAGGCTTCATTTAATT|ATTTGAAGTCACCTAATTTTTCTAAACTGA	GGACAACAGCAGACAACCCTTAAGGGTGTA|GAAGCTGTTATGTACATGGGCACACTTTCT
NC_045512.2_pilon	8106	8992	Deletion	2	+	2683	2557	ACCAATGGAAAAACTCAAAACACTAGTTGC|AACTGCAGAAGCTGAACTTGCAAAGAATGT	ATCAAAACTTATAGAGTACACTGACTTTGC|AACATCAGCTTGTGTTTTGGCTGCTGAATG
NC_045512.2_pilon	11236	11240	Deletion	2	+	1801	2034	GCTTATTTTAATATGGTCTATATGCCTGCT|AGTTGGGTGATGCGTATTATGACATGGTTG	TATTTTAATATGGTCTATATGCCTGCTAGT|TGGGTGATGCGTATTATGACATGGTTGGAT
NC_045512.2_pilon	11632	11272	Duplication	2	+	3873	3116	ATGCTAGTTTATTGTTTCTTAGGCTATTTT|TGTACTTGTTACTTTGGCCTCTTTTGTTTA	GGTGATGCGTATTATGACATGGTTGGATAT|GGTTGATACTAGTTTGTCTGGTTTTAAGCT
NC_045512.2_pilon	6933	29489	Deletion	2	+	6432	1949	TTCATTTAATTATTTGAAGTCACCTAATTT|TTCTAAACTGATAAATATTATAATTTGGTT	CCTGCTGCAGATTTGGATGATTTCTCCAAA|CAATTGCAACAATCCATGAGCAGTGCTGAC
NC_045512.2_pilon	15682	15686	Deletion	2	+	1370	1368	ACACAGACTTTGTGAATGAGTTTTACGCAT|ATTTGCGTAAACATTTCTCAATGATGATAC	CAGACTTTGTGAATGAGTTTTACGCATATT|TGCGTAAACATTTCTCAATGATGATACTCT
NC_045512.2_pilon	18349	18353	Deletion	2	+	1140	1023	GTCATGCTACTAGAGAAGCTGTTGGTACCA|ATTTACCTTTACAGCTAGGTTTTTCTACAG	ATGCTACTAGAGAAGCTGTTGGTACCAATT|TACCTTTACAGCTAGGTTTTTCTACAGGTG
NC_045512.2_pilon	18352	18358	Deletion	2	+	1020	1095	ATGCTACTAGAGAAGCTGTTGGTACCAATT|TACCTTTACAGCTAGGTTTTTCTACAGGTG	ACTAGAGAAGCTGTTGGTACCAATTTACCT|TTACAGCTAGGTTTTTCTACAGGTGTTAAC
NC_045512.2_pilon	29220	28684	Duplication	2	+	8229	3577	ATTTGCCCCCAGCGCTTCAGCGTTCTTCGG|AATGTCGCGCATTGGCATGGAAGTCACACC	AGACGGCATCATATGGGTTGCAACTGAGGG|AGCCTTGAATACACCAAAAGATCACATTGG
NC_045512.2_pilon	11269	11302	Deletion	2	+	3079	4160	TGGGTGATGCGTATTATGACATGGTTGGAT|ATGGTTGATACTAGTTTGTCTGGTTTTAAG	GGTTGATACTAGTTTGTCTGGTTTTAAGCT|AAAAGACTGTGTTATGTATGCATCAGCTGT
NC_045512.2_pilon	11270	11297	Deletion	2	+	3085	3840	GGGTGATGCGTATTATGACATGGTTGGATA|TGGTTGATACTAGTTTGTCTGGTTTTAAGC	GATATGGTTGATACTAGTTTGTCTGGTTTT|AAGCTAAAAGACTGTGTTATGTATGCATCA
NC_045512.2_pilon	12132	12154	Deletion	2	+	1159	1597	AGAGTTTAGTTCCCTTCCATCATATGCAGC|TTTTGCTACTGCTCAAGAAGCTTATGAGCA	ATATGCAGCTTTTGCTACTGCTCAAGAAGC|TTATGAGCAGGCTGTTGCTAATGGTGATTC
NC_045512.2_pilon	24128	24143	Deletion	2	+	450	667	CTAGAGACCTCATTTGTGCACAAAAGTTTA|ACGGCCTTACTGTTTTGCCACCTTTGCTCA	TGTGCACAAAAGTTTAACGGCCTTACTGTT|TTGCCACCTTTGCTCACAGATGAAATGATT
NC_045512.2_pilon	24973	25139	Deletion	2	+	1593	967	GTTGTAATAGGAATTGTCAACAACACAGTT|TATGATCCTTTGCAACCTGAATTAGACTCA	ATTGACCGCCTCAATGAGGTTGCCAAGAAT|TTAAATGAATCTCTCATCGATCTCCAAGAA
NC_045512.2_pilon	514	520	Deletion	2	+	3280	3195	TCGGATGCTCGAACTGCACCTCATGGTCAT|GTTATGGTTGAGCTGGTAGCAGAACTCGAA	TGCTCGAACTGCACCTCATGGTCATGTTAT|GGTTGAGCTGGTAGCAGAACTCGAAGGCAT
NC_045512.2_pilon	686	519	Duplication	2	+	3225	3190	CTGGTGGCCATAGTTACGGCGCCGATCTAA|AGTCATTTGACTTAGGCGACGAGCTTGGCA	ATGCTCGAACTGCACCTCATGGTCATGTTA|TGGTTGAGCTGGTAGCAGAACTCGAAGGCA
NC_045512.2_pilon	511	524	Deletion	2	+	3322	461	CGTTCGGATGCTCGAACTGCACCTCATGGT|CATGTTATGGTTGAGCTGGTAGCAGAACTC	CGAACTGCACCTCATGGTCATGTTATGGTT|GAGCTGGTAGCAGAACTCGAAGGCATTCAG
NC_045512.2_pilon	515	524	Deletion	2	+	3278	461	CGGATGCTCGAACTGCACCTCATGGTCATG|TTATGGTTGAGCTGGTAGCAGAACTCGAAG	CGAACTGCACCTCATGGTCATGTTATGGTT|GAGCTGGTAGCAGAACTCGAAGGCATTCAG
NC_045512.2_pilon	684	518	Duplication	2	+	3150	3222	AGCTGGTGGCCATAGTTACGGCGCCGATCT|AAAGTCATTTGACTTAGGCGACGAGCTTGG	GATGCTCGAACTGCACCTCATGGTCATGTT|ATGGTTGAGCTGGTAGCAGAACTCGAAGGC
NC_045512.2_pilon	3312	523	Duplication	2	+	430	3170	TGAGGTTCAACCTCAATTAGAGATGGAACT|TACACCAGTTGTTCAGACTATTGAAGTGAA	TCGAACTGCACCTCATGGTCATGTTATGGT|TGAGCTGGTAGCAGAACTCGAAGGCATTCA
NC_045512.2_pilon	8794	8799	Deletion	2	+	5370	5445	TTTGACACATGGTTTAGCCAGCGTGGTGGT|AGTTATACTAATGACAAAGCTTGCCCATTG	ACACATGGTTTAGCCAGCGTGGTGGTAGTT|ATACTAATGACAAAGCTTGCCCATTGATTG
NC_045512.2_pilon	8766	8781	Deletion	2	+	4181	4492	TACTTGTTTTGCTAACAAACATGCTGATTT|TGACACATGGTTTAGCCAGCGTGGTGGTAG	ACAAACATGCTGATTTTGACACATGGTTTA|GCCAGCGTGGTGGTAGTTATACTAATGACA
NC_045512.2_pilon	12441	7914	Duplication	2	+	1151	3269	CAACAATGCAAGAGATGGTTGTGTTCCCTT|GAACATAATACCTCTTACAACAGCAGCCAA	TTATAGTTTTTGATGGTAAATCAAAATGTG|AAGAATCATCTGCAAAATCAGCGTCTGTTT
NC_045512.2_pilon	8305	7911	Duplication	2	+	3303	3190	AATAACTATATGCTCACCTATAACAAAGTT|GAAAACATGACACCCCGTGACCTTGGTGCT	ATGTTATAGTTTTTGATGGTAAATCAAAAT|GTGAAGAATCATCTGCAAAATCAGCGTCTG
NC_045512.2_pilon	7625	7629	Deletion	2	+	3318	3308	TTTGCAAACTACACAATTGGAATTGTGTTA|ATTGTGATACATTCTGTGCTGGTAGTACAT	GCAAACTACACAATTGGAATTGTGTTAATT|GTGATACATTCTGTGCTGGTAGTACATTTA
NC_045512.2_pilon	18353	18360	Deletion	2	+	1023	1165	TGCTACTAGAGAAGCTGTTGGTACCAATTT|ACCTTTACAGCTAGGTTTTTCTACAGGTGT	TAGAGAAGCTGTTGGTACCAATTTACCTTT|ACAGCTAGGTTTTTCTACAGGTGTTAACCT
NC_045512.2_pilon	5820	5825	Deletion	2	+	2048	2159	AGAAACTTTGTATTGCATAGACGGTGCTTT|ACTTACAAAGTCCTCAGAATACAAAGGTCC	ACTTTGTATTGCATAGACGGTGCTTTACTT|ACAAAGTCCTCAGAATACAAAGGTCCTATT
NC_045512.2_pilon	5896	5917	Deletion	2	+	4430	5550	TACAAAGAAAACAGTTACACAACAACCATA|AAACCAGTTACTTATAAATTGGATGGTGTT	AACAACCATAAAACCAGTTACTTATAAATT|GGATGGTGTTGTTTGTACAGAAATTGACCC
NC_045512.2_pilon	8765	6686	Duplication	2	+	6408	236	ATACTTGTTTTGCTAACAAACATGCTGATT|TTGACACATGGTTTAGCCAGCGTGGTGGTA	AATAGTGTCCCTTGGGATACTATAGCTAAT|TATGCTAAGCCTTTTCTTAACAAAGTTGTT
NC_045512.2_pilon	24949	24959	Deletion	2	+	1267	1431	ACATTTGTGTCTGGTAACTGTGATGTTGTA|ATAGGAATTGTCAACAACACAGTTTATGAT	TCTGGTAACTGTGATGTTGTAATAGGAATT|GTCAACAACACAGTTTATGATCCTTTGCAA
NC_045512.2_pilon	25646	25677	Deletion	2	+	2244	2918	GGGTGTTCACTTTGTTTGCAACTTGCTGTT|GTTGTTTGTAACAGTTTACTCACACCTTTT	GTTGTTTGTAACAGTTTACTCACACCTTTT|GCTCGTTGCTGCTGGCCTTGAAGCCCCTTT
NC_045512.2_pilon	25651	25663	Deletion	2	+	2524	2665	TTCACTTTGTTTGCAACTTGCTGTTGTTGT|TTGTAACAGTTTACTCACACCTTTTGCTCG	TGCAACTTGCTGTTGTTGTTTGTAACAGTT|TACTCACACCTTTTGCTCGTTGCTGCTGGC
NC_045512.2_pilon	25696	25706	Deletion	2	+	3405	3657	CACACCTTTTGCTCGTTGCTGCTGGCCTTG|AAGCCCCTTTTCTCTATCTTTATGCTTTAG	TGCTCGTTGCTGCTGGCCTTGAAGCCCCTT|TTCTCTATCTTTATGCTTTAGTCTACTTCT
NC_045512.2_pilon	20297	20302	Deletion	2	+	765	848	AGCTATGGATGAATTCATTGAACGGTATAA|ATTAGAAGGCTATGCCTTCGAACATATCGT	ATGGATGAATTCATTGAACGGTATAAATTA|GAAGGCTATGCCTTCGAACATATCGTTTAT
NC_045512.2_pilon	23420	23430	Deletion	2	+	2660	2763	TTCTTTATCAGGGTGTTAACTGCACAGAAG|TCCCTGTTGCTATTCATGCAGATCAACTTA	AGGGTGTTAACTGCACAGAAGTCCCTGTTG|CTATTCATGCAGATCAACTTACTCCTACTT
NC_045512.2_pilon	23480	23487	Deletion	2	+	5239	5336	CTCCTACTTGGCGTGTTTATTCTACAGGTT|CTAATGTTTTTCAAACACGTGCAGGCTGTT	CTTGGCGTGTTTATTCTACAGGTTCTAATG|TTTTTCAAACACGTGCAGGCTGTTTAATAG
NC_045512.2_pilon	27681	27693	Deletion	2	+	3112	3884	TTCATCAGACAAGAGGAAGTTCAAGAACTT|TACTCTCCAATTTTTCTTATTGTTGCGGCA	AGAGGAAGTTCAAGAACTTTACTCTCCAAT|TTTTCTTATTGTTGCGGCAATAGTGTTTAT
NC_045512.2_pilon	28240	27796	Duplication	2	+	1307	6967	AGACTTTTTAGAGTATCATGACGTTCGTGT|TGTTTTAGATTTCATCTAAACGAACAAACT	TTTCATTAATTGACTTCTATTTGTGCTTTT|TAGCCTTTCTGCTATTCCTTGTTTTAATTA
NC_045512.2_pilon	29163	27798	Duplication	2	+	6749	6981	GGACCAGGAACTAATCAGACAAGGAACTGA|TTACAAACATTGGCCGCAAATTGCACAATT	TCATTAATTGACTTCTATTTGTGCTTTTTA|GCCTTTCTGCTATTCCTTGTTTTAATTATG
NC_045512.2_pilon	29192	27787	Duplication	2	+	8100	6802	ATTACAAACATTGGCCGCAAATTGCACAAT|TTGCCCCCAGCGCTTCAGCGTTCTTCGGAA	TGATTGAACTTTCATTAATTGACTTCTATT|TGTGCTTTTTAGCCTTTCTGCTATTCCTTG
NC_045512.2_pilon	29173	27794	Duplication	2	+	7672	6888	CTAATCAGACAAGGAACTGATTACAAACAT|TGGCCGCAAATTGCACAATTTGCCCCCAGC	ACTTTCATTAATTGACTTCTATTTGTGCTT|TTTAGCCTTTCTGCTATTCCTTGTTTTAAT
NC_045512.2_pilon	29193	27786	Duplication	2	+	8068	6782	TTACAAACATTGGCCGCAAATTGCACAATT|TGCCCCCAGCGCTTCAGCGTTCTTCGGAAT	ATGATTGAACTTTCATTAATTGACTTCTAT|TTGTGCTTTTTAGCCTTTCTGCTATTCCTT
NC_045512.2_pilon	27694	27749	Deletion	2	+	3955	6163	AGGAAGTTCAAGAACTTTACTCTCCAATTT|TTCTTATTGTTGCGGCAATAGTGTTTATAA	TTATAACACTTTGCTTCACACTCAAAAGAA|AGACAGAATGATTGAACTTTCATTAATTGA
NC_045512.2_pilon	27794	27798	Deletion	2	+	6888	6981	CTTTCATTAATTGACTTCTATTTGTGCTTT|TTAGCCTTTCTGCTATTCCTTGTTTTAATT	TCATTAATTGACTTCTATTTGTGCTTTTTA|GCCTTTCTGCTATTCCTTGTTTTAATTATG
NC_045512.2_pilon	29193	27794	Duplication	2	+	8068	6888	TTACAAACATTGGCCGCAAATTGCACAATT|TGCCCCCAGCGCTTCAGCGTTCTTCGGAAT	ACTTTCATTAATTGACTTCTATTTGTGCTT|TTTAGCCTTTCTGCTATTCCTTGTTTTAAT
NC_045512.2_pilon	27785	27796	Deletion	2	+	6770	6967	ATGATTGAACTTTCATTAATTGACTTCTAT|TTGTGCTTTTTAGCCTTTCTGCTATTCCTT	TTTCATTAATTGACTTCTATTTGTGCTTTT|TAGCCTTTCTGCTATTCCTTGTTTTAATTA
NC_045512.2_pilon	27694	27702	Deletion	2	+	3955	4852	AGGAAGTTCAAGAACTTTACTCTCCAATTT|TTCTTATTGTTGCGGCAATAGTGTTTATAA	TCAAGAACTTTACTCTCCAATTTTTCTTAT|TGTTGCGGCAATAGTGTTTATAACACTTTG
NC_045512.2_pilon	28255	27820	Duplication	2	+	1363	6573	TCATGACGTTCGTGTTGTTTTAGATTTCAT|CTAAACGAACAAACTAAAATGTCTGATAAT	GCTTTTTAGCCTTTCTGCTATTCCTTGTTT|TAATTATGCTTATTATCTTTTGGTTCTCAC
NC_045512.2_pilon	27795	27803	Deletion	2	+	6926	7022	TTTCATTAATTGACTTCTATTTGTGCTTTT|TAGCCTTTCTGCTATTCCTTGTTTTAATTA	AATTGACTTCTATTTGTGCTTTTTAGCCTT|TCTGCTATTCCTTGTTTTAATTATGCTTAT
NC_045512.2_pilon	29173	27793	Duplication	2	+	7672	6893	CTAATCAGACAAGGAACTGATTACAAACAT|TGGCCGCAAATTGCACAATTTGCCCCCAGC	AACTTTCATTAATTGACTTCTATTTGTGCT|TTTTAGCCTTTCTGCTATTCCTTGTTTTAA
NC_045512.2_pilon	28199	27720	Duplication	2	+	907	5452	CCTAAATTGGGTAGTCTTGTAGTGCGTTGT|TCGTTCTATGAAGACTTTTTAGAGTATCAT	AATTTTTCTTATTGTTGCGGCAATAGTGTT|TATAACACTTTGCTTCACACTCAAAAGAAA
NC_045512.2_pilon	29184	27794	Duplication	2	+	8007	6888	AGGAACTGATTACAAACATTGGCCGCAAAT|TGCACAATTTGCCCCCAGCGCTTCAGCGTT	ACTTTCATTAATTGACTTCTATTTGTGCTT|TTTAGCCTTTCTGCTATTCCTTGTTTTAAT
NC_045512.2_pilon	27695	27699	Deletion	2	+	4226	4525	GGAAGTTCAAGAACTTTACTCTCCAATTTT|TCTTATTGTTGCGGCAATAGTGTTTATAAC	AGTTCAAGAACTTTACTCTCCAATTTTTCT|TATTGTTGCGGCAATAGTGTTTATAACACT
NC_045512.2_pilon	29164	27794	Duplication	2	+	6807	6888	GACCAGGAACTAATCAGACAAGGAACTGAT|TACAAACATTGGCCGCAAATTGCACAATTT	ACTTTCATTAATTGACTTCTATTTGTGCTT|TTTAGCCTTTCTGCTATTCCTTGTTTTAAT
NC_045512.2_pilon	29164	27803	Duplication	2	+	6807	7022	GACCAGGAACTAATCAGACAAGGAACTGAT|TACAAACATTGGCCGCAAATTGCACAATTT	AATTGACTTCTATTTGTGCTTTTTAGCCTT|TCTGCTATTCCTTGTTTTAATTATGCTTAT
NC_045512.2_pilon	29181	27795	Duplication	2	+	7784	6926	ACAAGGAACTGATTACAAACATTGGCCGCA|AATTGCACAATTTGCCCCCAGCGCTTCAGC	CTTTCATTAATTGACTTCTATTTGTGCTTT|TTAGCCTTTCTGCTATTCCTTGTTTTAATT
NC_045512.2_pilon	29184	27797	Duplication	2	+	8007	6982	AGGAACTGATTACAAACATTGGCCGCAAAT|TGCACAATTTGCCCCCAGCGCTTCAGCGTT	TTCATTAATTGACTTCTATTTGTGCTTTTT|AGCCTTTCTGCTATTCCTTGTTTTAATTAT
NC_045512.2_pilon	27793	27798	Deletion	2	+	6893	6981	ACTTTCATTAATTGACTTCTATTTGTGCTT|TTTAGCCTTTCTGCTATTCCTTGTTTTAAT	TCATTAATTGACTTCTATTTGTGCTTTTTA|GCCTTTCTGCTATTCCTTGTTTTAATTATG
NC_045512.2_pilon	29162	27805	Duplication	2	+	6744	7044	GGGACCAGGAACTAATCAGACAAGGAACTG|ATTACAAACATTGGCCGCAAATTGCACAAT	TTGACTTCTATTTGTGCTTTTTAGCCTTTC|TGCTATTCCTTGTTTTAATTATGCTTATTA
NC_045512.2_pilon	75	27680	Deletion	2	+	1295	3111	ATCTCTTGTAGATCTGTTCTCTAAACGAAC|TTTAAAATCTGTGTGGCTGTCACTCGGCTG	TGTTCATCAGACAAGAGGAAGTTCAAGAAC|TTTACTCTCCAATTTTTCTTATTGTTGCGG
NC_045512.2_pilon	13462	13466	Deletion	2	+	1630	1687	ATGCTTCAGTCAGCTGATGCACAATCGTTT|TTAAACGGGTTTGCGGTGTAAGTGCAGCCC	CTTCAGTCAGCTGATGCACAATCGTTTTTA|AACGGGTTTGCGGTGTAAGTGCAGCCCGTC
NC_045512.2_pilon	29316	27546	Duplication	2	+	8744	1390	ATTGGATGACAAAGATCCAAATTTCAAAGA|TCAAGTCATTTTGCTGAATAAGCATATTGA	GGGCAATTCACCATTTCATCCTCTAGCTGA|TAACAAATTTGCACTGACTTGCTTTAGCAC
NC_045512.2_pilon	29582	29590	Deletion	2	+	3133	3742	GGCAGATGGGCTATATAAACGTTTTCGCTT|TTCCGTTTACGATATATAGTCTACTCTTGT	GGGCTATATAAACGTTTTCGCTTTTCCGTT|TACGATATATAGTCTACTCTTGTGCAGAAT
NC_045512.2_pilon	22862	5	Duplication	2	+	1301	5	AATTACCAGATGATTTTACAGGCTGCGTTA|TAGCTTGGAATTCTAACAATCTTGATTCTA	|AAGGTTTATACCTTCCCAGGTAACAAACCA
NC_045512.2_pilon	19333	21486	Deletion	2	+	297	5609	ATAAACATGCATTCCACACACCAGCTTTTG|ATAAAAGTGCTTTTGTTAATTTAAAACAAT	AATCAATGATATGATTTTATCTCTTCTTAG|TAAAGGTAGACTTATAATTAGAGAAAACAA
NC_045512.2_pilon	15200	15204	Deletion	2	+	4112	4188	ATCAATAGCCGCCACTAGAGGAGCTACTGT|AGTAATTGGAACAAGCAAATTCTATGGTGG	AATAGCCGCCACTAGAGGAGCTACTGTAGT|AATTGGAACAAGCAAATTCTATGGTGGTTG
NC_045512.2_pilon	15482	15486	Deletion	2	+	3691	3774	TTCACTATATGTTAAACCAGGTGGAACCTC|ATCAGGAGATGCCACAACTGCTTATGCTAA	ACTATATGTTAAACCAGGTGGAACCTCATC|AGGAGATGCCACAACTGCTTATGCTAATAG
NC_045512.2_pilon	71	21055	Deletion	2	+	1288	2393	TTCGATCTCTTGTAGATCTGTTCTCTAAAC|GAACTTTAAAATCTGTGTGGCTGTCACTCG	AAATGGGATCTCATTATTAGTGATATGTAC|GACCCTAAGACTAAAAATGTTACAAAAGAA
NC_045512.2_pilon	29164	27793	Duplication	2	+	6807	6893	GACCAGGAACTAATCAGACAAGGAACTGAT|TACAAACATTGGCCGCAAATTGCACAATTT	AACTTTCATTAATTGACTTCTATTTGTGCT|TTTTAGCCTTTCTGCTATTCCTTGTTTTAA
NC_045512.2_pilon	70	27889	Deletion	2	+	1243	250	TTTCGATCTCTTGTAGATCTGTTCTCTAAA|CGAACTTTAAAATCTGTGTGGCTGTCACTC	AAGATCATAATGAAACTTGTCACGCCTAAA|CGAACATGAAATTTCTTGTTTTCTTAGGAA
NC_045512.2_pilon	20866	20517	Duplication	2	+	2461	5928	CTGTACCCTATAATATGAGAGTTATACATT|TTGGTGCTGGTTCTGATAAAGGAGTTGCAC	GTGTGTGTGTTCTGTTATTGATTTATTACT|TGATGATTTTGTTGAAATAATAAAATCCCA
NC_045512.2_pilon	26785	25521	Duplication	2	+	1908	1869	TGGAATTGCTATCGCAATGGCTTGTCTTGT|AGGCTTGATGTGGCTCAGCTACTTCATTGC	AACGATACCGATACAAGCCTCACTCCCTTT|CGGATGGCTTATTGTTGGCGTTGCACTTCT
NC_045512.2_pilon	25532	25557	Deletion	2	+	2246	2279	ACAAGCCTCACTCCCTTTCGGATGGCTTAT|TGTTGGCGTTGCACTTCTTGCTGTTTTTCA	GCTTATTGTTGGCGTTGCACTTCTTGCTGT|TTTTCAGAGCGCTTCCAAAATCATAACCCT
NC_045512.2_pilon	25547	25558	Deletion	2	+	2127	2345	TTTCGGATGGCTTATTGTTGGCGTTGCACT|TCTTGCTGTTTTTCAGAGCGCTTCCAAAAT	CTTATTGTTGGCGTTGCACTTCTTGCTGTT|TTTCAGAGCGCTTCCAAAATCATAACCCTC
NC_045512.2_pilon	10390	7338	Duplication	2	+	5438	7900	TTTGTTCGCATTCAACCAGGACAGACTTTT|TCAGTGTTAGCTTGTTACAATGGTTCACCA	AATTGTTTTTCAGCTATTTTGCAGTACATT|TTATTAGTAATTCTTGGCTTATGTGGTTAA
NC_045512.2_pilon	7437	7445	Deletion	2	+	4528	4517	TAGAATGTACATCTTCTTTGCATCATTTTA|TTATGTATGGAAAAGTTATGTGCATGTTGT	TACATCTTCTTTGCATCATTTTATTATGTA|TGGAAAAGTTATGTGCATGTTGTAGACGGT
NC_045512.2_pilon	25675	42	Duplication	2	+	2902	220	TGTTGTTTGTAACAGTTTACTCACACCTTT|TGCTCGTTGCTGCTGGCCTTGAAGCCCCTT	ATACCTTCCCAGGTAACAAACCAACCAACT|TTCGATCTCTTGTAGATCTGTTCTCTAAAC
NC_045512.2_pilon	29069	29084	Deletion	2	+	3751	2300	AGAAGCCTCGGCAAAAACGTACTGCCACTA|AAGCATACAATGTAACACAAGCTTTCGGCA	AAACGTACTGCCACTAAAGCATACAATGTA|ACACAAGCTTTCGGCAGACGTGGTCCAGAA
NC_045512.2_pilon	18742	18749	Deletion	2	+	3164	3091	CCTGTTGGCATCATTCTATTGGATTTGATT|ACGTCTATAATCCGTTTATGATTGATGTTC	GGCATCATTCTATTGGATTTGATTACGTCT|ATAATCCGTTTATGATTGATGTTCAACAAT
NC_045512.2_pilon	70	28262	Deletion	2	+	1243	1370	TTTCGATCTCTTGTAGATCTGTTCTCTAAA|CGAACTTTAAAATCTGTGTGGCTGTCACTC	CGTTCGTGTTGTTTTAGATTTCATCTAAAC|GAACAAACTAAAATGTCTGATAATGGACCC
NC_045512.2_pilon	8785	8789	Deletion	2	+	4889	5253	CATGCTGATTTTGACACATGGTTTAGCCAG|CGTGGTGGTAGTTATACTAATGACAAAGCT	GCTGATTTTGACACATGGTTTAGCCAGCGT|GGTGGTAGTTATACTAATGACAAAGCTTGC
NC_045512.2_pilon	7737	7747	Deletion	2	+	2005	2016	AAATCCTACTGACCAGTCTTCTTACATCGT|TGATAGTGTTACAGTGAAGAATGGTTCCAT	TGACCAGTCTTCTTACATCGTTGATAGTGT|TACAGTGAAGAATGGTTCCATCCATCTTTA
NC_045512.2_pilon	29480	27115	Duplication	2	+	1933	2329	CTCTTCTTCCTGCTGCAGATTTGGATGATT|TCTCCAAACAATTGCAACAATCCATGAGCA	CAGGTGACTCAGGTTTTGCTGCATACAGTC|GCTACAGGATTGGCAACTATAAATTAAACA
NC_045512.2_pilon	4353	4357	Deletion	2	+	5784	5726	TTACATTCTACCATCTATTATCTCTAATGA|GAAGCAAGAAATTCTTGGAACTGTTTCTTG	CATTCTACCATCTATTATCTCTAATGAGAA|GCAAGAAATTCTTGGAACTGTTTCTTGGAA
NC_045512.2_pilon	17509	17513	Deletion	2	+	4670	4911	GCACACTAGAACCAGAATATTTCAATTCAG|TGTGTAGACTTATGAAAACTATAGGTCCAG	CACTAGAACCAGAATATTTCAATTCAGTGT|GTAGACTTATGAAAACTATAGGTCCAGACA
NC_045512.2_pilon	19625	19629	Deletion	2	+	6051	6073	CTGGAACACTTTTACAAGACTTCAGAGTTT|AGAAAATGTGGCTTTTAATGTTGTAAATAA	GAACACTTTTACAAGACTTCAGAGTTTAGA|AAATGTGGCTTTTAATGTTGTAAATAAGGG
NC_045512.2_pilon	24321	24325	Deletion	2	+	2510	2734	AGTTACACAGAATGTTCTCTATGAGAACCA|AAAATTGATTGCCAACCAATTTAATAGTGC	TACACAGAATGTTCTCTATGAGAACCAAAA|ATTGATTGCCAACCAATTTAATAGTGCTAT
NC_045512.2_pilon	24840	24844	Deletion	2	+	2326	2385	TGATGGAAAAGCACACTTTCCTCGTGAAGG|TGTCTTTGTTTCAAATGGCACACACTGGTT	TGGAAAAGCACACTTTCCTCGTGAAGGTGT|CTTTGTTTCAAATGGCACACACTGGTTTGT
NC_045512.2_pilon	8135	8139	Deletion	2	+	4558	4785	CAACTGCAGAAGCTGAACTTGCAAAGAATG|TGTCCTTAGACAATGTCTTATCTACTTTTA	CTGCAGAAGCTGAACTTGCAAAGAATGTGT|CCTTAGACAATGTCTTATCTACTTTTATTT
NC_045512.2_pilon	19707	19711	Deletion	2	+	5292	5886	GGTGAAGTACCAGTTTCTATCATTAATAAC|ACTGTTTACACAAAAGTTGATGGTGTTGAT	GAAGTACCAGTTTCTATCATTAATAACACT|GTTTACACAAAAGTTGATGGTGTTGATGTA
NC_045512.2_pilon	3639	3643	Deletion	2	+	3303	3313	TCATGTTGTCGGCCCAAATGTTAACAAAGG|TGAAGACATTCAACTTCTTAAGAGTGCTTA	TGTTGTCGGCCCAAATGTTAACAAAGGTGA|AGACATTCAACTTCTTAAGAGTGCTTATGA
NC_045512.2_pilon	1818	1823	Deletion	2	+	5232	5231	TTTTAAAGTTACAAAAGGAAAAGCTAAAAA|AGGTGCCTGGAATATTGGTGAACAGAAATC	AAAGTTACAAAAGGAAAAGCTAAAAAAGGT|GCCTGGAATATTGGTGAACAGAAATCAATA
NC_045512.2_pilon	2178	2182	Deletion	2	+	1611	1652	TGATTGGCTTGAAGAGAAGTTTAAGGAAGG|TGTAGAGTTTCTTAGAGACGGTTGGGAAAT	TTGGCTTGAAGAGAAGTTTAAGGAAGGTGT|AGAGTTTCTTAGAGACGGTTGGGAAATTGT
NC_045512.2_pilon	26167	26171	Deletion	2	+	4767	4666	TCGACGGTTCATCCGGAGTTGTTAATCCAG|TAATGGAACCAATTTATGATGAACCGACGA	ACGGTTCATCCGGAGTTGTTAATCCAGTAA|TGGAACCAATTTATGATGAACCGACGACGA
NC_045512.2_pilon	26531	26286	Duplication	2	+	978	5629	TTTGGAACTTTAATTTTAGCCATGGCAGAT|TCCAACGGTACTATTACCGTTGAAGAGCTT	CGTTTCGGAAGAGACAGGTACGTTAATAGT|TAATAGCGTACTTCTTTTTCTTGCTTTCGT
NC_045512.2_pilon	26282	26286	Deletion	2	+	5610	5629	ATTCGTTTCGGAAGAGACAGGTACGTTAAT|AGTTAATAGCGTACTTCTTTTTCTTGCTTT	CGTTTCGGAAGAGACAGGTACGTTAATAGT|TAATAGCGTACTTCTTTTTCTTGCTTTCGT
NC_045512.2_pilon	14831	14835	Deletion	2	+	4195	4328	CTACTATCGTTATAATCTACCAACAATGTG|TGATATCAGACAACTACTATTTGTAGTTGA	CTATCGTTATAATCTACCAACAATGTGTGA|TATCAGACAACTACTATTTGTAGTTGAAGT
NC_045512.2_pilon	23814	23818	Deletion	2	+	12667	12469	CATTTGTGGTGATTCAACTGAATGCAGCAA|TCTTTTGTTGCAATATGGCAGTTTTTGTAC	TTGTGGTGATTCAACTGAATGCAGCAATCT|TTTGTTGCAATATGGCAGTTTTTGTACACA
NC_045512.2_pilon	28937	28941	Deletion	2	+	1118	1181	GCAATGGCGGTGATGCTGCTCTTGCTTTGC|TGCTGCTTGACAGATTGAACCAGCTTGAGA	ATGGCGGTGATGCTGCTCTTGCTTTGCTGC|TGCTTGACAGATTGAACCAGCTTGAGAGCA
NC_045512.2_pilon	28926	28930	Deletion	2	+	1014	1067	TAGAATGGCTGGCAATGGCGGTGATGCTGC|TCTTGCTTTGCTGCTGCTTGACAGATTGAA	AATGGCTGGCAATGGCGGTGATGCTGCTCT|TGCTTTGCTGCTGCTTGACAGATTGAACCA
NC_045512.2_pilon	29046	29050	Deletion	2	+	3688	3711	GAAATCTGCTGCTGAGGCTTCTAAGAAGCC|TCGGCAAAAACGTACTGCCACTAAAGCATA	ATCTGCTGCTGAGGCTTCTAAGAAGCCTCG|GCAAAAACGTACTGCCACTAAAGCATACAA
NC_045512.2_pilon	28978	28982	Deletion	2	+	1476	1648	AGATTGAACCAGCTTGAGAGCAAAATGTCT|GGTAAAGGCCAACAACAACAAGGCCAAACT	TTGAACCAGCTTGAGAGCAAAATGTCTGGT|AAAGGCCAACAACAACAAGGCCAAACTGTC
NC_045512.2_pilon	21602	21606	Deletion	2	+	10200	10045	TTCTTGTTTTATTGCCACTAGTCTCTAGTC|AGTGTGTTAATCTTACAACCAGAACTCAAT	TTGTTTTATTGCCACTAGTCTCTAGTCAGT|GTGTTAATCTTACAACCAGAACTCAATTAC
NC_045512.2_pilon	12936	12940	Deletion	2	+	4618	4884	GTTTGTTACAGACACACCTAAAGGTCCTAA|AGTGAAGTATTTATACTTTATTAAAGGATT	TGTTACAGACACACCTAAAGGTCCTAAAGT|GAAGTATTTATACTTTATTAAAGGATTAAA
NC_045512.2_pilon	11034	11038	Deletion	2	+	10641	10804	CCACTGGTTGTTACTCACAATTTTGACTTC|ACTTTTAGTTTTAGTCCAGAGTACTCAATG	CTGGTTGTTACTCACAATTTTGACTTCACT|TTTAGTTTTAGTCCAGAGTACTCAATGGTC
NC_045512.2_pilon	11065	11069	Deletion	2	+	11257	11282	CTTTTAGTTTTAGTCCAGAGTACTCAATGG|TCTTTGTTCTTTTTTTTGTATGAAAATGCC	TTAGTTTTAGTCCAGAGTACTCAATGGTCT|TTGTTCTTTTTTTTGTATGAAAATGCCTTT
NC_045512.2_pilon	11053	11057	Deletion	2	+	11208	11221	ATTTTGACTTCACTTTTAGTTTTAGTCCAG|AGTACTCAATGGTCTTTGTTCTTTTTTTTG	TTGACTTCACTTTTAGTTTTAGTCCAGAGT|ACTCAATGGTCTTTGTTCTTTTTTTTGTAT
NC_045512.2_pilon	11072	11077	Deletion	2	+	11155	10416	TTTTAGTCCAGAGTACTCAATGGTCTTTGT|TCTTTTTTTTGTATGAAAATGCCTTTTTAC	AGTCCAGAGTACTCAATGGTCTTTGTTCTT|TTTTTTGTATGAAAATGCCTTTTTACCTTT
NC_045512.2_pilon	12664	12668	Deletion	2	+	7679	7843	TGGCCTCTTATTGTAACAGCTTTAAGGGCC|AATTCTGCTGTCAAATTACAGAATAATGAG	CCTCTTATTGTAACAGCTTTAAGGGCCAAT|TCTGCTGTCAAATTACAGAATAATGAGCTT
NC_045512.2_pilon	4106	4110	Deletion	2	+	3922	3914	TTAGTGACATTGACATCACTTTCTTAAAGA|AAGATGCTCCATATATAGTGGGTGATGTTG	GTGACATTGACATCACTTTCTTAAAGAAAG|ATGCTCCATATATAGTGGGTGATGTTGTTC
NC_045512.2_pilon	5924	5928	Deletion	2	+	5779	5809	TAAAACCAGTTACTTATAAATTGGATGGTG|TTGTTTGTACAGAAATTGACCCTAAGTTGG	AACCAGTTACTTATAAATTGGATGGTGTTG|TTTGTACAGAAATTGACCCTAAGTTGGACA
NC_045512.2_pilon	11244	11248	Deletion	2	+	2059	2104	TAATATGGTCTATATGCCTGCTAGTTGGGT|GATGCGTATTATGACATGGTTGGATATGGT	TATGGTCTATATGCCTGCTAGTTGGGTGAT|GCGTATTATGACATGGTTGGATATGGTTGA
NC_045512.2_pilon	20682	20686	Deletion	2	+	3417	3476	TTACAATCTAGTCAAGCGTGGCAACCGGGT|GTTGCTATGCCTAATCTTTACAAAATGCAA	CAATCTAGTCAAGCGTGGCAACCGGGTGTT|GCTATGCCTAATCTTTACAAAATGCAAAGA
NC_045512.2_pilon	10626	10630	Deletion	2	+	2928	2913	TTATGGACCTTTTGTTGACAGGCAAACAGC|ACAAGCAGCTGGTACGGACACAACTATTAC	TGGACCTTTTGTTGACAGGCAAACAGCACA|AGCAGCTGGTACGGACACAACTATTACAGT
NC_045512.2_pilon	25004	25008	Deletion	2	+	2479	2501	ATGATCCTTTGCAACCTGAATTAGACTCAT|TCAAGGAGGAGTTAGATAAATATTTTAAGA	ATCCTTTGCAACCTGAATTAGACTCATTCA|AGGAGGAGTTAGATAAATATTTTAAGAATC
NC_045512.2_pilon	25724	25728	Deletion	2	+	3666	3665	TGAAGCCCCTTTTCTCTATCTTTATGCTTT|AGTCTACTTCTTGCAGAGTATAAACTTTGT	AGCCCCTTTTCTCTATCTTTATGCTTTAGT|CTACTTCTTGCAGAGTATAAACTTTGTAAG
NC_045512.2_pilon	10705	10709	Deletion	2	+	6048	6221	TTGTACGCTGCTGTTATAAATGGAGACAGG|TGGTTTCTCAATCGATTTACCACAACTCTT	TACGCTGCTGTTATAAATGGAGACAGGTGG|TTTCTCAATCGATTTACCACAACTCTTAAT
NC_045512.2_pilon	10792	10796	Deletion	2	+	7784	7791	TACAATTATGAACCTCTAACACAAGACCAT|GTTGACATACTAGGACCTCTTTCTGCTCAA	AATTATGAACCTCTAACACAAGACCATGTT|GACATACTAGGACCTCTTTCTGCTCAAACT
NC_045512.2_pilon	9756	9760	Deletion	2	+	1387	1356	TTGGTTCTTTAGTAATTACCTAAAGAGACG|TGTAGTCTTTAATGGTGTTTCCTTTAGTAC	GTTCTTTAGTAATTACCTAAAGAGACGTGT|AGTCTTTAATGGTGTTTCCTTTAGTACTTT
NC_045512.2_pilon	27715	27719	Deletion	2	+	5435	5443	CTCCAATTTTTCTTATTGTTGCGGCAATAG|TGTTTATAACACTTTGCTTCACACTCAAAA	CAATTTTTCTTATTGTTGCGGCAATAGTGT|TTATAACACTTTGCTTCACACTCAAAAGAA
NC_045512.2_pilon	27775	27779	Deletion	2	+	5838	6173	GAAAGACAGAATGATTGAACTTTCATTAAT|TGACTTCTATTTGTGCTTTTTAGCCTTTCT	AGACAGAATGATTGAACTTTCATTAATTGA|CTTCTATTTGTGCTTTTTAGCCTTTCTGCT
NC_045512.2_pilon	18156	18160	Deletion	2	+	3106	3164	GACACTAAATTCAAAACTGAAGGTTTATGT|GTTGACATACCTGGCATACCTAAGGACATG	ACTAAATTCAAAACTGAAGGTTTATGTGTT|GACATACCTGGCATACCTAAGGACATGACC
NC_045512.2_pilon	1271	1276	Deletion	2	+	6539	6570	GTGGTGAAACTTCATGGCAGACGGGCGATT|TTGTTAAAGCCACTTGCGAATTTTGTGGCA	TGAAACTTCATGGCAGACGGGCGATTTTGT|TAAAGCCACTTGCGAATTTTGTGGCACTGA
NC_045512.2_pilon	1208	1212	Deletion	2	+	5104	5380	CAGTTGCGTCACCAAATGAATGCAACCAAA|TGTGCCTTTCAACTCTCATGAAGTGTGATC	TTGCGTCACCAAATGAATGCAACCAAATGT|GCCTTTCAACTCTCATGAAGTGTGATCATT
NC_045512.2_pilon	15455	15459	Deletion	2	+	3435	3401	ATTGAGTGAAATGGTCATGTGTGGCGGTTC|ACTATATGTTAAACCAGGTGGAACCTCATC	GAGTGAAATGGTCATGTGTGGCGGTTCACT|ATATGTTAAACCAGGTGGAACCTCATCAGG
NC_045512.2_pilon	15456	15460	Deletion	2	+	3432	3422	TTGAGTGAAATGGTCATGTGTGGCGGTTCA|CTATATGTTAAACCAGGTGGAACCTCATCA	AGTGAAATGGTCATGTGTGGCGGTTCACTA|TATGTTAAACCAGGTGGAACCTCATCAGGA
NC_045512.2_pilon	15548	15552	Deletion	2	+	4673	4663	TTTTAACATTTGTCAAGCTGTCACGGCCAA|TGTTAATGCACTTTTATCTACTGATGGTAA	TAACATTTGTCAAGCTGTCACGGCCAATGT|TAATGCACTTTTATCTACTGATGGTAACAA
NC_045512.2_pilon	3475	3479	Deletion	2	+	7671	8190	GCCAATGTTTACCTTAAACATGGAGGAGGT|GTTGCAGGAGCCTTAAATAAGGCTACTAAC	AATGTTTACCTTAAACATGGAGGAGGTGTT|GCAGGAGCCTTAAATAAGGCTACTAACAAT
NC_045512.2_pilon	3570	3574	Deletion	2	+	11099	10968	TACTAATGGACCACTTAAAGTGGGTGGTAG|TTGTGTTTTAAGCGGACACAATCTTGCTAA	TAATGGACCACTTAAAGTGGGTGGTAGTTG|TGTTTTAAGCGGACACAATCTTGCTAAACA
NC_045512.2_pilon	25619	25623	Deletion	2	+	3080	3172	AAAGAGATGGCAACTAGCACTCTCCAAGGG|TGTTCACTTTGTTTGCAACTTGCTGTTGTT	GAGATGGCAACTAGCACTCTCCAAGGGTGT|TCACTTTGTTTGCAACTTGCTGTTGTTGTT
NC_045512.2_pilon	16049	16054	Deletion	2	+	3252	3299	GTCTTTAGCTATAGATGCTTACCCACTTAC|TAAACATCCTAATCAGGAGTATGCTGATGT	TTAGCTATAGATGCTTACCCACTTACTAAA|CATCCTAATCAGGAGTATGCTGATGTCTTT
NC_045512.2_pilon	6945	6950	Deletion	2	+	6161	5935	TTTGAAGTCACCTAATTTTTCTAAACTGAT|AAATATTATAATTTGGTTTTTACTATTAAG	AAGTCACCTAATTTTTCTAAACTGATAAAT|ATTATAATTTGGTTTTTACTATTAAGTGTT
NC_045512.2_pilon	15240	15245	Deletion	2	+	3170	3456	ACAAGCAAATTCTATGGTGGTTGGCACAAC|ATGTTAAAAACTGTTTATAGTGATGTAGAA	GCAAATTCTATGGTGGTTGGCACAACATGT|TAAAAACTGTTTATAGTGATGTAGAAAACC
NC_045512.2_pilon	24837	24842	Deletion	2	+	2306	2371	TCATGATGGAAAAGCACACTTTCCTCGTGA|AGGTGTCTTTGTTTCAAATGGCACACACTG	GATGGAAAAGCACACTTTCCTCGTGAAGGT|GTCTTTGTTTCAAATGGCACACACTGGTTT
NC_045512.2_pilon	8213	8218	Deletion	2	+	8250	8481	GGTTTGTTGATTCAGATGTAGAAACTAAAG|ATGTTGTTGAATGTCTTAAATTGTCACATC	TGTTGATTCAGATGTAGAAACTAAAGATGT|TGTTGAATGTCTTAAATTGTCACATCAATC
NC_045512.2_pilon	12563	12568	Deletion	2	+	3032	3129	CTTATGCATCAGCATTGTGGGAAATCCAAC|AGGTTGTAGATGCAGATAGTAAAATTGTTC	TGCATCAGCATTGTGGGAAATCCAACAGGT|TGTAGATGCAGATAGTAAAATTGTTCAACT
NC_045512.2_pilon	2270	2275	Deletion	2	+	7096	7291	TTGTCGGTGGACAAATTGTCACCTGTGCAA|AGGAAATTAAGGAGAGTGTTCAGACATTCT	CGGTGGACAAATTGTCACCTGTGCAAAGGA|AATTAAGGAGAGTGTTCAGACATTCTTTAA
NC_045512.2_pilon	26792	26797	Deletion	2	+	2168	2186	GCTATCGCAATGGCTTGTCTTGTAGGCTTG|ATGTGGCTCAGCTACTTCATTGCTTCTTTC	TCGCAATGGCTTGTCTTGTAGGCTTGATGT|GGCTCAGCTACTTCATTGCTTCTTTCAGAC
NC_045512.2_pilon	14854	14859	Deletion	2	+	4819	5077	CAATGTGTGATATCAGACAACTACTATTTG|TAGTTGAAGTTGTTGATAAGTACTTTGATT	GTGTGATATCAGACAACTACTATTTGTAGT|TGAAGTTGTTGATAAGTACTTTGATTGTTA
NC_045512.2_pilon	14860	14865	Deletion	2	+	5089	5133	GTGATATCAGACAACTACTATTTGTAGTTG|AAGTTGTTGATAAGTACTTTGATTGTTACG	TATCAGACAACTACTATTTGTAGTTGAAGT|TGTTGATAAGTACTTTGATTGTTACGATGG
NC_045512.2_pilon	8656	8661	Deletion	2	+	4181	4195	TATTTAATAACACCTGTTCATGTCATGTCT|AAACATACTGACTTTTCAAGTGAAATCATA	TAATAACACCTGTTCATGTCATGTCTAAAC|ATACTGACTTTTCAAGTGAAATCATAGGAT
NC_045512.2_pilon	23782	23787	Deletion	2	+	11776	11898	ATGACCAAGACATCAGTAGATTGTACAATG|TACATTTGTGGTGATTCAACTGAATGCAGC	CCAAGACATCAGTAGATTGTACAATGTACA|TTTGTGGTGATTCAACTGAATGCAGCAATC
NC_045512.2_pilon	23658	23663	Deletion	2	+	3338	3836	TCAATCCATCATTGCCTACACTATGTCACT|TGGTGCAGAAAATTCAGTTGCTTACTCTAA	TCCATCATTGCCTACACTATGTCACTTGGT|GCAGAAAATTCAGTTGCTTACTCTAATAAC
NC_045512.2_pilon	23813	23818	Deletion	2	+	12674	12469	ACATTTGTGGTGATTCAACTGAATGCAGCA|ATCTTTTGTTGCAATATGGCAGTTTTTGTA	TTGTGGTGATTCAACTGAATGCAGCAATCT|TTTGTTGCAATATGGCAGTTTTTGTACACA
NC_045512.2_pilon	29062	29067	Deletion	2	+	3655	3754	GCTTCTAAGAAGCCTCGGCAAAAACGTACT|GCCACTAAAGCATACAATGTAACACAAGCT	CTAAGAAGCCTCGGCAAAAACGTACTGCCA|CTAAAGCATACAATGTAACACAAGCTTTCG
NC_045512.2_pilon	28937	28942	Deletion	2	+	1118	1201	GCAATGGCGGTGATGCTGCTCTTGCTTTGC|TGCTGCTTGACAGATTGAACCAGCTTGAGA	TGGCGGTGATGCTGCTCTTGCTTTGCTGCT|GCTTGACAGATTGAACCAGCTTGAGAGCAA
NC_045512.2_pilon	29048	29053	Deletion	2	+	3745	3719	AATCTGCTGCTGAGGCTTCTAAGAAGCCTC|GGCAAAAACGTACTGCCACTAAAGCATACA	TGCTGCTGAGGCTTCTAAGAAGCCTCGGCA|AAAACGTACTGCCACTAAAGCATACAATGT
NC_045512.2_pilon	28917	28922	Deletion	2	+	1029	1012	TTCTCCTGCTAGAATGGCTGGCAATGGCGG|TGATGCTGCTCTTGCTTTGCTGCTGCTTGA	CCTGCTAGAATGGCTGGCAATGGCGGTGAT|GCTGCTCTTGCTTTGCTGCTGCTTGACAGA
NC_045512.2_pilon	13942	13947	Deletion	2	+	1144	1149	ATAAAAAGGACTGGTATGATTTTGTAGAAA|ACCCAGATATATTACGCGTATACGCCAACT	AAAGGACTGGTATGATTTTGTAGAAAACCC|AGATATATTACGCGTATACGCCAACTTAGG
NC_045512.2_pilon	6159	6164	Deletion	2	+	2854	2907	TAAAGTTACATTTTTCCCTGACTTAAATGG|TGATGTGGTGGCTATTGATTATAAACACTA	GTTACATTTTTCCCTGACTTAAATGGTGAT|GTGGTGGCTATTGATTATAAACACTACACA
NC_045512.2_pilon	6164	6169	Deletion	2	+	2907	3035	TTACATTTTTCCCTGACTTAAATGGTGATG|TGGTGGCTATTGATTATAAACACTACACAC	ATTTTTCCCTGACTTAAATGGTGATGTGGT|GGCTATTGATTATAAACACTACACACCCTC
NC_045512.2_pilon	21984	21989	Deletion	2	+	3752	3633	TGAATTTCAATTTTGTAATGATCCATTTTT|GGGTGTTTATTACCACAAAAACAACAAAAG	TTTCAATTTTGTAATGATCCATTTTTGGGT|GTTTATTACCACAAAAACAACAAAAGTTGG
NC_045512.2_pilon	22899	22904	Deletion	2	+	2849	3091	GAATTCTAACAATCTTGATTCTAAGGTTGG|TGGTAATTATAATTACCTGTATAGATTGTT	TCTAACAATCTTGATTCTAAGGTTGGTGGT|AATTATAATTACCTGTATAGATTGTTTAGG
NC_045512.2_pilon	5926	5931	Deletion	2	+	5854	5912	AAACCAGTTACTTATAAATTGGATGGTGTT|GTTTGTACAGAAATTGACCCTAAGTTGGAC	CAGTTACTTATAAATTGGATGGTGTTGTTT|GTACAGAAATTGACCCTAAGTTGGACAATT
NC_045512.2_pilon	8901	8906	Deletion	2	+	9065	5698	GCCTGGCACGATATTACGCACAACTAATGG|TGACTTTTTGCATTTCTTACCTAGAGTTTT	GGCACGATATTACGCACAACTAATGGTGAC|TTTTTGCATTTCTTACCTAGAGTTTTTAGT
NC_045512.2_pilon	6461	6466	Deletion	2	+	3476	3626	CCATACAGAAAGACGTTCTTGAGTGTAATG|TGAAAACTACCGAAGTTGTAGGAGACATTA	ACAGAAAGACGTTCTTGAGTGTAATGTGAA|AACTACCGAAGTTGTAGGAGACATTATACT
NC_045512.2_pilon	23787	23792	Deletion	2	+	11898	12498	CAAGACATCAGTAGATTGTACAATGTACAT|TTGTGGTGATTCAACTGAATGCAGCAATCT	ACATCAGTAGATTGTACAATGTACATTTGT|GGTGATTCAACTGAATGCAGCAATCTTTTG
NC_045512.2_pilon	1228	1233	Deletion	2	+	5981	6194	TGCAACCAAATGTGCCTTTCAACTCTCATG|AAGTGTGATCATTGTGGTGAAACTTCATGG	ACCAAATGTGCCTTTCAACTCTCATGAAGT|GTGATCATTGTGGTGAAACTTCATGGCAGA
NC_045512.2_pilon	5513	5518	Deletion	2	+	5047	5151	ATTTAGATTCTTGCAAAAGAGTCTTGAACG|TGGTGTGTAAAACTTGTGGACAACAGCAGA	AGATTCTTGCAAAAGAGTCTTGAACGTGGT|GTGTAAAACTTGTGGACAACAGCAGACAAC
NC_045512.2_pilon	10325	10330	Deletion	2	+	6155	6197	CTATGCAAAATTGTGTACTTAAGCTTAAGG|TTGATACAGCCAATCCTAAGACACCTAAGT	GCAAAATTGTGTACTTAAGCTTAAGGTTGA|TACAGCCAATCCTAAGACACCTAAGTATAA
NC_045512.2_pilon	506	511	Deletion	2	+	3430	3322	TCAAACGTTCGGATGCTCGAACTGCACCTC|ATGGTCATGTTATGGTTGAGCTGGTAGCAG	ACGTTCGGATGCTCGAACTGCACCTCATGG|TCATGTTATGGTTGAGCTGGTAGCAGAACT
NC_045512.2_pilon	1464	1469	Deletion	2	+	815	816	ATCTGGCTTGAAAACCATTCTTCGTAAGGG|TGGTCGCACTATTGCCTTTGGAGGCTGTGT	GGCTTGAAAACCATTCTTCGTAAGGGTGGT|CGCACTATTGCCTTTGGAGGCTGTGTGTTC
NC_045512.2_pilon	15452	15457	Deletion	2	+	3303	3431	AGTATTGAGTGAAATGGTCATGTGTGGCGG|TTCACTATATGTTAAACCAGGTGGAACCTC	TTGAGTGAAATGGTCATGTGTGGCGGTTCA|CTATATGTTAAACCAGGTGGAACCTCATCA
NC_045512.2_pilon	15482	15487	Deletion	2	+	3691	3781	TTCACTATATGTTAAACCAGGTGGAACCTC|ATCAGGAGATGCCACAACTGCTTATGCTAA	CTATATGTTAAACCAGGTGGAACCTCATCA|GGAGATGCCACAACTGCTTATGCTAATAGT
NC_045512.2_pilon	7273	7278	Deletion	2	+	5576	6387	TGGTTTTTGGCATATATTCTTTTCACTAGG|TTTTTCTATGTACTTGGATTGGCTGCAATC	TTTTGGCATATATTCTTTTCACTAGGTTTT|TCTATGTACTTGGATTGGCTGCAATCATGC
NC_045512.2_pilon	10705	10710	Deletion	2	+	6048	6259	TTGTACGCTGCTGTTATAAATGGAGACAGG|TGGTTTCTCAATCGATTTACCACAACTCTT	ACGCTGCTGTTATAAATGGAGACAGGTGGT|TTCTCAATCGATTTACCACAACTCTTAATG
NC_045512.2_pilon	15546	15551	Deletion	2	+	4711	4640	GTTTTTAACATTTGTCAAGCTGTCACGGCC|AATGTTAATGCACTTTTATCTACTGATGGT	TTAACATTTGTCAAGCTGTCACGGCCAATG|TTAATGCACTTTTATCTACTGATGGTAACA
NC_045512.2_pilon	15455	15460	Deletion	2	+	3435	3422	ATTGAGTGAAATGGTCATGTGTGGCGGTTC|ACTATATGTTAAACCAGGTGGAACCTCATC	AGTGAAATGGTCATGTGTGGCGGTTCACTA|TATGTTAAACCAGGTGGAACCTCATCAGGA
NC_045512.2_pilon	15457	15462	Deletion	2	+	3431	3535	TGAGTGAAATGGTCATGTGTGGCGGTTCAC|TATATGTTAAACCAGGTGGAACCTCATCAG	TGAAATGGTCATGTGTGGCGGTTCACTATA|TGTTAAACCAGGTGGAACCTCATCAGGAGA
NC_045512.2_pilon	3557	3562	Deletion	2	+	11234	10962	ATGATTACATAGCTACTAATGGACCACTTA|AAGTGGGTGGTAGTTGTGTTTTAAGCGGAC	TTACATAGCTACTAATGGACCACTTAAAGT|GGGTGGTAGTTGTGTTTTAAGCGGACACAA
NC_045512.2_pilon	28958	28963	Deletion	2	+	1359	1390	TTGCTTTGCTGCTGCTTGACAGATTGAACC|AGCTTGAGAGCAAAATGTCTGGTAAAGGCC	TTTGCTGCTGCTTGACAGATTGAACCAGCT|TGAGAGCAAAATGTCTGGTAAAGGCCAACA
NC_045512.2_pilon	15505	15509	Deletion	2	+	4442	3974	GAACCTCATCAGGAGATGCCACAACTGCTT|ATGCTAATAGTGTTTTTAACATTTGTCAAG	CCTCATCAGGAGATGCCACAACTGCTTATG|CTAATAGTGTTTTTAACATTTGTCAAGCTG
NC_045512.2_pilon	3000	3004	Deletion	2	+	4744	4992	GGCTACATACTACTTATTTGATGAGTCTGG|TGAGTTTAAATTGGCTTCACATATGTATTG	TACATACTACTTATTTGATGAGTCTGGTGA|GTTTAAATTGGCTTCACATATGTATTGTTC
NC_045512.2_pilon	15532	15536	Deletion	2	+	4657	4634	CTTATGCTAATAGTGTTTTTAACATTTGTC|AAGCTGTCACGGCCAATGTTAATGCACTTT	ATGCTAATAGTGTTTTTAACATTTGTCAAG|CTGTCACGGCCAATGTTAATGCACTTTTAT
NC_045512.2_pilon	15563	15569	Deletion	2	+	2863	2897	AGCTGTCACGGCCAATGTTAATGCACTTTT|ATCTACTGATGGTAACAAAATTGCCGATAA	TCACGGCCAATGTTAATGCACTTTTATCTA|CTGATGGTAACAAAATTGCCGATAAGTATG
NC_045512.2_pilon	23793	23799	Deletion	2	+	12525	12937	ATCAGTAGATTGTACAATGTACATTTGTGG|TGATTCAACTGAATGCAGCAATCTTTTGTT	TAGATTGTACAATGTACATTTGTGGTGATT|CAACTGAATGCAGCAATCTTTTGTTGCAAT
NC_045512.2_pilon	5918	5924	Deletion	2	+	5539	5779	CAACCATAAAACCAGTTACTTATAAATTGG|ATGGTGTTGTTTGTACAGAAATTGACCCTA	ATAAAACCAGTTACTTATAAATTGGATGGT|GTTGTTTGTACAGAAATTGACCCTAAGTTG
NC_045512.2_pilon	15454	15460	Deletion	2	+	3319	3422	TATTGAGTGAAATGGTCATGTGTGGCGGTT|CACTATATGTTAAACCAGGTGGAACCTCAT	AGTGAAATGGTCATGTGTGGCGGTTCACTA|TATGTTAAACCAGGTGGAACCTCATCAGGA
NC_045512.2_pilon	21119	21125	Deletion	2	+	1913	1917	CTCTAAAGAGGGTTTTTTCACTTACATTTG|TGGGTTTATACAACAAAAGCTAGCTCTTGG	AAGAGGGTTTTTTCACTTACATTTGTGGGT|TTATACAACAAAAGCTAGCTCTTGGAGGTT
NC_045512.2_pilon	7288	7294	Deletion	2	+	7098	7203	ATTCTTTTCACTAGGTTTTTCTATGTACTT|GGATTGGCTGCAATCATGCAATTGTTTTTC	TTTCACTAGGTTTTTCTATGTACTTGGATT|GGCTGCAATCATGCAATTGTTTTTCAGCTA
NC_045512.2_pilon	8295	27838	Deletion	2	+	3150	6137	CGATAGTTGTAATAACTATATGCTCACCTA|TAACAAAGTTGAAAACATGACACCCCGTGA	TATTCCTTGTTTTAATTATGCTTATTATCT|TTTGGTTCTCACTTGAACTGCAAGATCATA
NC_045512.2_pilon	15469	15475	Deletion	2	+	3538	3633	TCATGTGTGGCGGTTCACTATATGTTAAAC|CAGGTGGAACCTCATCAGGAGATGCCACAA	TGTGGCGGTTCACTATATGTTAAACCAGGT|GGAACCTCATCAGGAGATGCCACAACTGCT
NC_045512.2_pilon	3560	3566	Deletion	2	+	11064	10987	ATTACATAGCTACTAATGGACCACTTAAAG|TGGGTGGTAGTTGTGTTTTAAGCGGACACA	ATAGCTACTAATGGACCACTTAAAGTGGGT|GGTAGTTGTGTTTTAAGCGGACACAATCTT
NC_045512.2_pilon	28935	28940	Deletion	2	+	1127	1194	TGGCAATGGCGGTGATGCTGCTCTTGCTTT|GCTGCTGCTTGACAGATTGAACCAGCTTGA	AATGGCGGTGATGCTGCTCTTGCTTTGCTG|CTGCTTGACAGATTGAACCAGCTTGAGAGC
NC_045512.2_pilon	15575	15580	Deletion	2	+	2970	3047	CAATGTTAATGCACTTTTATCTACTGATGG|TAACAAAATTGCCGATAAGTATGTCCGCAA	GTTAATGCACTTTTATCTACTGATGGTAAC|AAAATTGCCGATAAGTATGTCCGCAATTTA
NC_045512.2_pilon	12996	13001	Deletion	2	+	6496	4458	AAACAACCTAAATAGAGGTATGGTACTTGG|TAGTTTAGCTGCCACAGTACGTCTACAAGC	AACCTAAATAGAGGTATGGTACTTGGTAGT|TTAGCTGCCACAGTACGTCTACAAGCTGGT
NC_045512.2_pilon	28980	28988	Deletion	2	+	1549	1751	ATTGAACCAGCTTGAGAGCAAAATGTCTGG|TAAAGGCCAACAACAACAAGGCCAAACTGT	CAGCTTGAGAGCAAAATGTCTGGTAAAGGC|CAACAACAACAAGGCCAAACTGTCACTAAG
NC_045512.2_pilon	10972	10979	Deletion	2	+	4397	4787	GTTAGACAATGCTCAGGTGTTACTTTCCAA|AGTGCAGTGAAAAGAACAATCAAGGGTACA	CAATGCTCAGGTGTTACTTTCCAAAGTGCA|GTGAAAAGAACAATCAAGGGTACACACCAC
NC_045512.2_pilon	15473	15480	Deletion	2	+	3562	3662	GTGTGGCGGTTCACTATATGTTAAACCAGG|TGGAACCTCATCAGGAGATGCCACAACTGC	CGGTTCACTATATGTTAAACCAGGTGGAAC|CTCATCAGGAGATGCCACAACTGCTTATGC
NC_045512.2_pilon	29065	29069	Deletion	2	+	3755	3751	TCTAAGAAGCCTCGGCAAAAACGTACTGCC|ACTAAAGCATACAATGTAACACAAGCTTTC	AAGAAGCCTCGGCAAAAACGTACTGCCACT|AAAGCATACAATGTAACACAAGCTTTCGGC
NC_045512.2_pilon	23003	23009	Deletion	2	+	5324	5256	AAATCTATCAGGCCGGTAGCACACCTTGTA|ATGGTGTTGAAGGTTTTAATTGTTACTTTC	TATCAGGCCGGTAGCACACCTTGTAATGGT|GTTGAAGGTTTTAATTGTTACTTTCCTTTA
NC_045512.2_pilon	15470	15478	Deletion	2	+	3631	3628	CATGTGTGGCGGTTCACTATATGTTAAACC|AGGTGGAACCTCATCAGGAGATGCCACAAC	GGCGGTTCACTATATGTTAAACCAGGTGGA|ACCTCATCAGGAGATGCCACAACTGCTTAT
NC_045512.2_pilon	15482	15490	Deletion	2	+	3691	3917	TTCACTATATGTTAAACCAGGTGGAACCTC|ATCAGGAGATGCCACAACTGCTTATGCTAA	TATGTTAAACCAGGTGGAACCTCATCAGGA|GATGCCACAACTGCTTATGCTAATAGTGTT
NC_045512.2_pilon	19679	19686	Deletion	2	+	3574	3776	AAATAAGGGACACTTTGATGGACAACAGGG|TGAAGTACCAGTTTCTATCATTAATAACAC	GGGACACTTTGATGGACAACAGGGTGAAGT|ACCAGTTTCTATCATTAATAACACTGTTTA
NC_045512.2_pilon	28975	28982	Deletion	2	+	1451	1648	GACAGATTGAACCAGCTTGAGAGCAAAATG|TCTGGTAAAGGCCAACAACAACAAGGCCAA	TTGAACCAGCTTGAGAGCAAAATGTCTGGT|AAAGGCCAACAACAACAAGGCCAAACTGTC
NC_045512.2_pilon	15455	15462	Deletion	2	+	3435	3535	ATTGAGTGAAATGGTCATGTGTGGCGGTTC|ACTATATGTTAAACCAGGTGGAACCTCATC	TGAAATGGTCATGTGTGGCGGTTCACTATA|TGTTAAACCAGGTGGAACCTCATCAGGAGA
NC_045512.2_pilon	15488	15497	Deletion	2	+	3894	3987	ATATGTTAAACCAGGTGGAACCTCATCAGG|AGATGCCACAACTGCTTATGCTAATAGTGT	AACCAGGTGGAACCTCATCAGGAGATGCCA|CAACTGCTTATGCTAATAGTGTTTTTAACA
NC_045512.2_pilon	15500	15509	Deletion	2	+	4042	3974	AGGTGGAACCTCATCAGGAGATGCCACAAC|TGCTTATGCTAATAGTGTTTTTAACATTTG	CCTCATCAGGAGATGCCACAACTGCTTATG|CTAATAGTGTTTTTAACATTTGTCAAGCTG
NC_045512.2_pilon	11066	11076	Deletion	2	+	11216	11139	TTTTAGTTTTAGTCCAGAGTACTCAATGGT|CTTTGTTCTTTTTTTTGTATGAAAATGCCT	TAGTCCAGAGTACTCAATGGTCTTTGTTCT|TTTTTTTGTATGAAAATGCCTTTTTACCTT
NC_045512.2_pilon	3560	3569	Deletion	2	+	11064	11051	ATTACATAGCTACTAATGGACCACTTAAAG|TGGGTGGTAGTTGTGTTTTAAGCGGACACA	GCTACTAATGGACCACTTAAAGTGGGTGGT|AGTTGTGTTTTAAGCGGACACAATCTTGCT
NC_045512.2_pilon	15509	15517	Deletion	2	+	3974	4113	CTCATCAGGAGATGCCACAACTGCTTATGC|TAATAGTGTTTTTAACATTTGTCAAGCTGT	GGAGATGCCACAACTGCTTATGCTAATAGT|GTTTTTAACATTTGTCAAGCTGTCACGGCC
NC_045512.2_pilon	28953	28958	Deletion	2	+	1331	1359	TGCTCTTGCTTTGCTGCTGCTTGACAGATT|GAACCAGCTTGAGAGCAAAATGTCTGGTAA	CTTGCTTTGCTGCTGCTTGACAGATTGAAC|CAGCTTGAGAGCAAAATGTCTGGTAAAGGC
NC_045512.2_pilon	29067	29073	Deletion	2	+	3754	1703	TAAGAAGCCTCGGCAAAAACGTACTGCCAC|TAAAGCATACAATGTAACACAAGCTTTCGG	AGCCTCGGCAAAAACGTACTGCCACTAAAG|CATACAATGTAACACAAGCTTTCGGCAGAC
NC_045512.2_pilon	29034	29040	Deletion	2	+	3608	3654	AACTGTCACTAAGAAATCTGCTGCTGAGGC|TTCTAAGAAGCCTCGGCAAAAACGTACTGC	TCACTAAGAAATCTGCTGCTGAGGCTTCTA|AGAAGCCTCGGCAAAAACGTACTGCCACTA
NC_045512.2_pilon	15534	15542	Deletion	2	+	4652	4607	TATGCTAATAGTGTTTTTAACATTTGTCAA|GCTGTCACGGCCAATGTTAATGCACTTTTA	ATAGTGTTTTTAACATTTGTCAAGCTGTCA|CGGCCAATGTTAATGCACTTTTATCTACTG
NC_045512.2_pilon	28935	28945	Deletion	2	+	1127	1251	TGGCAATGGCGGTGATGCTGCTCTTGCTTT|GCTGCTGCTTGACAGATTGAACCAGCTTGA	CGGTGATGCTGCTCTTGCTTTGCTGCTGCT|TGACAGATTGAACCAGCTTGAGAGCAAAAT
NC_045512.2_pilon	11053	11063	Deletion	2	+	11208	11312	ATTTTGACTTCACTTTTAGTTTTAGTCCAG|AGTACTCAATGGTCTTTGTTCTTTTTTTTG	TCACTTTTAGTTTTAGTCCAGAGTACTCAA|TGGTCTTTGTTCTTTTTTTTGTATGAAAAT
NC_045512.2_pilon	15458	15467	Deletion	2	+	3425	3564	GAGTGAAATGGTCATGTGTGGCGGTTCACT|ATATGTTAAACCAGGTGGAACCTCATCAGG	TGGTCATGTGTGGCGGTTCACTATATGTTA|AACCAGGTGGAACCTCATCAGGAGATGCCA
NC_045512.2_pilon	15458	15470	Deletion	2	+	3425	3631	GAGTGAAATGGTCATGTGTGGCGGTTCACT|ATATGTTAAACCAGGTGGAACCTCATCAGG	TCATGTGTGGCGGTTCACTATATGTTAAAC|CAGGTGGAACCTCATCAGGAGATGCCACAA
NC_045512.2_pilon	5899	5913	Deletion	2	+	4407	5302	AAAGAAAACAGTTACACAACAACCATAAAA|CCAGTTACTTATAAATTGGATGGTGTTGTT	ACACAACAACCATAAAACCAGTTACTTATA|AATTGGATGGTGTTGTTTGTACAGAAATTG
NC_045512.2_pilon	15470	15482	Deletion	2	+	3631	3691	CATGTGTGGCGGTTCACTATATGTTAAACC|AGGTGGAACCTCATCAGGAGATGCCACAAC	GTTCACTATATGTTAAACCAGGTGGAACCT|CATCAGGAGATGCCACAACTGCTTATGCTA
NC_045512.2_pilon	29025	29036	Deletion	2	+	3316	3631	ACAAGGCCAAACTGTCACTAAGAAATCTGC|TGCTGAGGCTTCTAAGAAGCCTCGGCAAAA	ACTGTCACTAAGAAATCTGCTGCTGAGGCT|TCTAAGAAGCCTCGGCAAAAACGTACTGCC
NC_045512.2_pilon	15506	15517	Deletion	2	+	4423	4113	AACCTCATCAGGAGATGCCACAACTGCTTA|TGCTAATAGTGTTTTTAACATTTGTCAAGC	GGAGATGCCACAACTGCTTATGCTAATAGT|GTTTTTAACATTTGTCAAGCTGTCACGGCC
NC_045512.2_pilon	15462	15475	Deletion	2	+	3535	3633	GAAATGGTCATGTGTGGCGGTTCACTATAT|GTTAAACCAGGTGGAACCTCATCAGGAGAT	TGTGGCGGTTCACTATATGTTAAACCAGGT|GGAACCTCATCAGGAGATGCCACAACTGCT
NC_045512.2_pilon	15480	15493	Deletion	2	+	3662	3998	GGTTCACTATATGTTAAACCAGGTGGAACC|TCATCAGGAGATGCCACAACTGCTTATGCT	GTTAAACCAGGTGGAACCTCATCAGGAGAT|GCCACAACTGCTTATGCTAATAGTGTTTTT
NC_045512.2_pilon	15531	15536	Deletion	2	+	4687	4634	GCTTATGCTAATAGTGTTTTTAACATTTGT|CAAGCTGTCACGGCCAATGTTAATGCACTT	ATGCTAATAGTGTTTTTAACATTTGTCAAG|CTGTCACGGCCAATGTTAATGCACTTTTAT
NC_045512.2_pilon	28980	28990	Deletion	2	+	1549	1752	ATTGAACCAGCTTGAGAGCAAAATGTCTGG|TAAAGGCCAACAACAACAAGGCCAAACTGT	GCTTGAGAGCAAAATGTCTGGTAAAGGCCA|ACAACAACAAGGCCAAACTGTCACTAAGAA
NC_045512.2_pilon	15485	15497	Deletion	2	+	3786	3987	ACTATATGTTAAACCAGGTGGAACCTCATC|AGGAGATGCCACAACTGCTTATGCTAATAG	AACCAGGTGGAACCTCATCAGGAGATGCCA|CAACTGCTTATGCTAATAGTGTTTTTAACA
NC_045512.2_pilon	15465	15473	Deletion	2	+	3536	3562	ATGGTCATGTGTGGCGGTTCACTATATGTT|AAACCAGGTGGAACCTCATCAGGAGATGCC	TGTGTGGCGGTTCACTATATGTTAAACCAG|GTGGAACCTCATCAGGAGATGCCACAACTG
NC_045512.2_pilon	15488	15493	Deletion	2	+	3894	3998	ATATGTTAAACCAGGTGGAACCTCATCAGG|AGATGCCACAACTGCTTATGCTAATAGTGT	GTTAAACCAGGTGGAACCTCATCAGGAGAT|GCCACAACTGCTTATGCTAATAGTGTTTTT
NC_045512.2_pilon	29046	29058	Deletion	2	+	3688	3689	GAAATCTGCTGCTGAGGCTTCTAAGAAGCC|TCGGCAAAAACGTACTGCCACTAAAGCATA	CTGAGGCTTCTAAGAAGCCTCGGCAAAAAC|GTACTGCCACTAAAGCATACAATGTAACAC
NC_045512.2_pilon	15491	15502	Deletion	2	+	3958	4077	TGTTAAACCAGGTGGAACCTCATCAGGAGA|TGCCACAACTGCTTATGCTAATAGTGTTTT	GGTGGAACCTCATCAGGAGATGCCACAACT|GCTTATGCTAATAGTGTTTTTAACATTTGT
NC_045512.2_pilon	15470	15483	Deletion	2	+	3631	3767	CATGTGTGGCGGTTCACTATATGTTAAACC|AGGTGGAACCTCATCAGGAGATGCCACAAC	TTCACTATATGTTAAACCAGGTGGAACCTC|ATCAGGAGATGCCACAACTGCTTATGCTAA
NC_045512.2_pilon	3561	3573	Deletion	2	+	11014	10937	TTACATAGCTACTAATGGACCACTTAAAGT|GGGTGGTAGTTGTGTTTTAAGCGGACACAA	CTAATGGACCACTTAAAGTGGGTGGTAGTT|GTGTTTTAAGCGGACACAATCTTGCTAAAC
NC_045512.2_pilon	11082	11097	Deletion	2	+	2117	2868	GAGTACTCAATGGTCTTTGTTCTTTTTTTT|GTATGAAAATGCCTTTTTACCTTTTGCTAT	CTTTGTTCTTTTTTTTGTATGAAAATGCCT|TTTTACCTTTTGCTATGGGTATTATTGCTA
NC_045512.2_pilon	15506	15513	Deletion	2	+	4423	4044	AACCTCATCAGGAGATGCCACAACTGCTTA|TGCTAATAGTGTTTTTAACATTTGTCAAGC	ATCAGGAGATGCCACAACTGCTTATGCTAA|TAGTGTTTTTAACATTTGTCAAGCTGTCAC
NC_045512.2_pilon	15492	15508	Deletion	2	+	3951	4478	GTTAAACCAGGTGGAACCTCATCAGGAGAT|GCCACAACTGCTTATGCTAATAGTGTTTTT	ACCTCATCAGGAGATGCCACAACTGCTTAT|GCTAATAGTGTTTTTAACATTTGTCAAGCT
NC_045512.2_pilon	15460	15475	Deletion	2	+	3422	3633	GTGAAATGGTCATGTGTGGCGGTTCACTAT|ATGTTAAACCAGGTGGAACCTCATCAGGAG	TGTGGCGGTTCACTATATGTTAAACCAGGT|GGAACCTCATCAGGAGATGCCACAACTGCT
NC_045512.2_pilon	28922	28932	Deletion	2	+	1012	1076	CTGCTAGAATGGCTGGCAATGGCGGTGATG|CTGCTCTTGCTTTGCTGCTGCTTGACAGAT	TGGCTGGCAATGGCGGTGATGCTGCTCTTG|CTTTGCTGCTGCTTGACAGATTGAACCAGC
NC_045512.2_pilon	10467	10484	Deletion	2	+	5934	5989	TGCTATGAGGCCCAATTTCACTATTAAGGG|TTCATTCCTTAATGGTTCATGTGGTAGTGT	TTCACTATTAAGGGTTCATTCCTTAATGGT|TCATGTGGTAGTGTTGGTTTTAACATAGAT
NC_045512.2_pilon	15480	15497	Deletion	2	+	3662	3987	GGTTCACTATATGTTAAACCAGGTGGAACC|TCATCAGGAGATGCCACAACTGCTTATGCT	AACCAGGTGGAACCTCATCAGGAGATGCCA|CAACTGCTTATGCTAATAGTGTTTTTAACA
NC_045512.2_pilon	15485	15502	Deletion	2	+	3786	4077	ACTATATGTTAAACCAGGTGGAACCTCATC|AGGAGATGCCACAACTGCTTATGCTAATAG	GGTGGAACCTCATCAGGAGATGCCACAACT|GCTTATGCTAATAGTGTTTTTAACATTTGT
NC_045512.2_pilon	15474	15490	Deletion	2	+	3372	3917	TGTGGCGGTTCACTATATGTTAAACCAGGT|GGAACCTCATCAGGAGATGCCACAACTGCT	TATGTTAAACCAGGTGGAACCTCATCAGGA|GATGCCACAACTGCTTATGCTAATAGTGTT
NC_045512.2_pilon	28980	28998	Deletion	2	+	1549	2057	ATTGAACCAGCTTGAGAGCAAAATGTCTGG|TAAAGGCCAACAACAACAAGGCCAAACTGT	GCAAAATGTCTGGTAAAGGCCAACAACAAC|AAGGCCAAACTGTCACTAAGAAATCTGCTG
NC_045512.2_pilon	11058	11075	Deletion	2	+	11219	11229	GACTTCACTTTTAGTTTTAGTCCAGAGTAC|TCAATGGTCTTTGTTCTTTTTTTTGTATGA	TTAGTCCAGAGTACTCAATGGTCTTTGTTC|TTTTTTTTGTATGAAAATGCCTTTTTACCT
NC_045512.2_pilon	28963	28980	Deletion	2	+	1390	1549	TTGCTGCTGCTTGACAGATTGAACCAGCTT|GAGAGCAAAATGTCTGGTAAAGGCCAACAA	GATTGAACCAGCTTGAGAGCAAAATGTCTG|GTAAAGGCCAACAACAACAAGGCCAAACTG
NC_045512.2_pilon	15465	15475	Deletion	2	+	3536	3633	ATGGTCATGTGTGGCGGTTCACTATATGTT|AAACCAGGTGGAACCTCATCAGGAGATGCC	TGTGGCGGTTCACTATATGTTAAACCAGGT|GGAACCTCATCAGGAGATGCCACAACTGCT
NC_045512.2_pilon	15480	15487	Deletion	2	+	3662	3781	GGTTCACTATATGTTAAACCAGGTGGAACC|TCATCAGGAGATGCCACAACTGCTTATGCT	CTATATGTTAAACCAGGTGGAACCTCATCA|GGAGATGCCACAACTGCTTATGCTAATAGT
NC_045512.2_pilon	15471	15490	Deletion	2	+	3582	3917	ATGTGTGGCGGTTCACTATATGTTAAACCA|GGTGGAACCTCATCAGGAGATGCCACAACT	TATGTTAAACCAGGTGGAACCTCATCAGGA|GATGCCACAACTGCTTATGCTAATAGTGTT
NC_045512.2_pilon	15478	15497	Deletion	2	+	3628	3987	GCGGTTCACTATATGTTAAACCAGGTGGAA|CCTCATCAGGAGATGCCACAACTGCTTATG	AACCAGGTGGAACCTCATCAGGAGATGCCA|CAACTGCTTATGCTAATAGTGTTTTTAACA
NC_045512.2_pilon	28951	28958	Deletion	2	+	1311	1359	GCTGCTCTTGCTTTGCTGCTGCTTGACAGA|TTGAACCAGCTTGAGAGCAAAATGTCTGGT	CTTGCTTTGCTGCTGCTTGACAGATTGAAC|CAGCTTGAGAGCAAAATGTCTGGTAAAGGC
NC_045512.2_pilon	4488	4508	Deletion	2	+	3300	3051	AGTTTCAACTATACAGCGTAAATATAAGGG|TATTAAAATACAAGAGGGTGTGGTTGATTA	AAATATAAGGGTATTAAAATACAAGAGGGT|GTGGTTGATTATGGTGCTAGATTTTACTTT
NC_045512.2_pilon	11055	11076	Deletion	2	+	11221	11139	TTTGACTTCACTTTTAGTTTTAGTCCAGAG|TACTCAATGGTCTTTGTTCTTTTTTTTGTA	TAGTCCAGAGTACTCAATGGTCTTTGTTCT|TTTTTTTGTATGAAAATGCCTTTTTACCTT
NC_045512.2_pilon	15499	15519	Deletion	2	+	4034	4331	CAGGTGGAACCTCATCAGGAGATGCCACAA|CTGCTTATGCTAATAGTGTTTTTAACATTT	AGATGCCACAACTGCTTATGCTAATAGTGT|TTTTAACATTTGTCAAGCTGTCACGGCCAA
NC_045512.2_pilon	15530	15551	Deletion	2	+	4607	4640	TGCTTATGCTAATAGTGTTTTTAACATTTG|TCAAGCTGTCACGGCCAATGTTAATGCACT	TTAACATTTGTCAAGCTGTCACGGCCAATG|TTAATGCACTTTTATCTACTGATGGTAACA
NC_045512.2_pilon	15507	15527	Deletion	2	+	4501	4504	ACCTCATCAGGAGATGCCACAACTGCTTAT|GCTAATAGTGTTTTTAACATTTGTCAAGCT	CAACTGCTTATGCTAATAGTGTTTTTAACA|TTTGTCAAGCTGTCACGGCCAATGTTAATG
NC_045512.2_pilon	15522	15544	Deletion	2	+	4434	4636	GCCACAACTGCTTATGCTAATAGTGTTTTT|AACATTTGTCAAGCTGTCACGGCCAATGTT	AGTGTTTTTAACATTTGTCAAGCTGTCACG|GCCAATGTTAATGCACTTTTATCTACTGAT
NC_045512.2_pilon	15460	15482	Deletion	2	+	3422	3691	GTGAAATGGTCATGTGTGGCGGTTCACTAT|ATGTTAAACCAGGTGGAACCTCATCAGGAG	GTTCACTATATGTTAAACCAGGTGGAACCT|CATCAGGAGATGCCACAACTGCTTATGCTA
NC_045512.2_pilon	15500	15519	Deletion	2	+	4042	4331	AGGTGGAACCTCATCAGGAGATGCCACAAC|TGCTTATGCTAATAGTGTTTTTAACATTTG	AGATGCCACAACTGCTTATGCTAATAGTGT|TTTTAACATTTGTCAAGCTGTCACGGCCAA
NC_045512.2_pilon	15488	15511	Deletion	2	+	3894	4027	ATATGTTAAACCAGGTGGAACCTCATCAGG|AGATGCCACAACTGCTTATGCTAATAGTGT	TCATCAGGAGATGCCACAACTGCTTATGCT|AATAGTGTTTTTAACATTTGTCAAGCTGTC
NC_045512.2_pilon	29043	29048	Deletion	2	+	3640	3745	TAAGAAATCTGCTGCTGAGGCTTCTAAGAA|GCCTCGGCAAAAACGTACTGCCACTAAAGC	AAATCTGCTGCTGAGGCTTCTAAGAAGCCT|CGGCAAAAACGTACTGCCACTAAAGCATAC
NC_045512.2_pilon	6603	29309	Deletion	2	+	75	9023	TAGTCTTACTATTAAGAAACCTAATGAATT|ATCTAGAGTATTAGGTTTGAAAACCCTTGC	GCCATCAAATTGGATGACAAAGATCCAAAT|TTCAAAGATCAAGTCATTTTGCTGAATAAG
NC_045512.2_pilon	15542	15565	Deletion	2	+	4607	2856	TAGTGTTTTTAACATTTGTCAAGCTGTCAC|GGCCAATGTTAATGCACTTTTATCTACTGA	GCTGTCACGGCCAATGTTAATGCACTTTTA|TCTACTGATGGTAACAAAATTGCCGATAAG
NC_045512.2_pilon	15468	15493	Deletion	2	+	3587	3998	GTCATGTGTGGCGGTTCACTATATGTTAAA|CCAGGTGGAACCTCATCAGGAGATGCCACA	GTTAAACCAGGTGGAACCTCATCAGGAGAT|GCCACAACTGCTTATGCTAATAGTGTTTTT
NC_045512.2_pilon	15529	15554	Deletion	2	+	4611	2782	CTGCTTATGCTAATAGTGTTTTTAACATTT|GTCAAGCTGTCACGGCCAATGTTAATGCAC	ACATTTGTCAAGCTGTCACGGCCAATGTTA|ATGCACTTTTATCTACTGATGGTAACAAAA
NC_045512.2_pilon	29034	29060	Deletion	2	+	3608	3659	AACTGTCACTAAGAAATCTGCTGCTGAGGC|TTCTAAGAAGCCTCGGCAAAAACGTACTGC	GAGGCTTCTAAGAAGCCTCGGCAAAAACGT|ACTGCCACTAAAGCATACAATGTAACACAA
NC_045512.2_pilon	15473	15499	Deletion	2	+	3562	4034	GTGTGGCGGTTCACTATATGTTAAACCAGG|TGGAACCTCATCAGGAGATGCCACAACTGC	CCAGGTGGAACCTCATCAGGAGATGCCACA|ACTGCTTATGCTAATAGTGTTTTTAACATT
NC_045512.2_pilon	15478	15505	Deletion	2	+	3628	4442	GCGGTTCACTATATGTTAAACCAGGTGGAA|CCTCATCAGGAGATGCCACAACTGCTTATG	GGAACCTCATCAGGAGATGCCACAACTGCT|TATGCTAATAGTGTTTTTAACATTTGTCAA
NC_045512.2_pilon	28963	28990	Deletion	2	+	1390	1752	TTGCTGCTGCTTGACAGATTGAACCAGCTT|GAGAGCAAAATGTCTGGTAAAGGCCAACAA	GCTTGAGAGCAAAATGTCTGGTAAAGGCCA|ACAACAACAAGGCCAAACTGTCACTAAGAA
NC_045512.2_pilon	15452	15480	Deletion	2	+	3303	3662	AGTATTGAGTGAAATGGTCATGTGTGGCGG|TTCACTATATGTTAAACCAGGTGGAACCTC	CGGTTCACTATATGTTAAACCAGGTGGAAC|CTCATCAGGAGATGCCACAACTGCTTATGC
NC_045512.2_pilon	15474	15502	Deletion	2	+	3372	4077	TGTGGCGGTTCACTATATGTTAAACCAGGT|GGAACCTCATCAGGAGATGCCACAACTGCT	GGTGGAACCTCATCAGGAGATGCCACAACT|GCTTATGCTAATAGTGTTTTTAACATTTGT
NC_045512.2_pilon	15455	15483	Deletion	2	+	3435	3767	ATTGAGTGAAATGGTCATGTGTGGCGGTTC|ACTATATGTTAAACCAGGTGGAACCTCATC	TTCACTATATGTTAAACCAGGTGGAACCTC|ATCAGGAGATGCCACAACTGCTTATGCTAA
NC_045512.2_pilon	15470	15497	Deletion	2	+	3631	3987	CATGTGTGGCGGTTCACTATATGTTAAACC|AGGTGGAACCTCATCAGGAGATGCCACAAC	AACCAGGTGGAACCTCATCAGGAGATGCCA|CAACTGCTTATGCTAATAGTGTTTTTAACA
NC_045512.2_pilon	15460	15490	Deletion	2	+	3422	3917	GTGAAATGGTCATGTGTGGCGGTTCACTAT|ATGTTAAACCAGGTGGAACCTCATCAGGAG	TATGTTAAACCAGGTGGAACCTCATCAGGA|GATGCCACAACTGCTTATGCTAATAGTGTT
NC_045512.2_pilon	15473	15503	Deletion	2	+	3562	4269	GTGTGGCGGTTCACTATATGTTAAACCAGG|TGGAACCTCATCAGGAGATGCCACAACTGC	GTGGAACCTCATCAGGAGATGCCACAACTG|CTTATGCTAATAGTGTTTTTAACATTTGTC
NC_045512.2_pilon	28953	28982	Deletion	2	+	1331	1648	TGCTCTTGCTTTGCTGCTGCTTGACAGATT|GAACCAGCTTGAGAGCAAAATGTCTGGTAA	TTGAACCAGCTTGAGAGCAAAATGTCTGGT|AAAGGCCAACAACAACAAGGCCAAACTGTC
NC_045512.2_pilon	15586	15603	Deletion	2	+	2991	3074	CACTTTTATCTACTGATGGTAACAAAATTG|CCGATAAGTATGTCCGCAATTTACAACACA	TGGTAACAAAATTGCCGATAAGTATGTCCG|CAATTTACAACACAGACTTTATGAGTGTCT
NC_045512.2_pilon	15458	15485	Deletion	2	+	3425	3786	GAGTGAAATGGTCATGTGTGGCGGTTCACT|ATATGTTAAACCAGGTGGAACCTCATCAGG	CACTATATGTTAAACCAGGTGGAACCTCAT|CAGGAGATGCCACAACTGCTTATGCTAATA
NC_045512.2_pilon	15473	15504	Deletion	2	+	3562	4392	GTGTGGCGGTTCACTATATGTTAAACCAGG|TGGAACCTCATCAGGAGATGCCACAACTGC	TGGAACCTCATCAGGAGATGCCACAACTGC|TTATGCTAATAGTGTTTTTAACATTTGTCA
NC_045512.2_pilon	15468	15499	Deletion	2	+	3587	4034	GTCATGTGTGGCGGTTCACTATATGTTAAA|CCAGGTGGAACCTCATCAGGAGATGCCACA	CCAGGTGGAACCTCATCAGGAGATGCCACA|ACTGCTTATGCTAATAGTGTTTTTAACATT
NC_045512.2_pilon	15452	15484	Deletion	2	+	3303	3789	AGTATTGAGTGAAATGGTCATGTGTGGCGG|TTCACTATATGTTAAACCAGGTGGAACCTC	TCACTATATGTTAAACCAGGTGGAACCTCA|TCAGGAGATGCCACAACTGCTTATGCTAAT
NC_045512.2_pilon	15490	15519	Deletion	2	+	3917	4331	ATGTTAAACCAGGTGGAACCTCATCAGGAG|ATGCCACAACTGCTTATGCTAATAGTGTTT	AGATGCCACAACTGCTTATGCTAATAGTGT|TTTTAACATTTGTCAAGCTGTCACGGCCAA
NC_045512.2_pilon	28984	29015	Deletion	2	+	1679	2617	AACCAGCTTGAGAGCAAAATGTCTGGTAAA|GGCCAACAACAACAAGGCCAAACTGTCACT	GGCCAACAACAACAAGGCCAAACTGTCACT|AAGAAATCTGCTGCTGAGGCTTCTAAGAAG
NC_045512.2_pilon	28953	28986	Deletion	2	+	1331	1699	TGCTCTTGCTTTGCTGCTGCTTGACAGATT|GAACCAGCTTGAGAGCAAAATGTCTGGTAA	ACCAGCTTGAGAGCAAAATGTCTGGTAAAG|GCCAACAACAACAAGGCCAAACTGTCACTA
NC_045512.2_pilon	15454	15487	Deletion	2	+	3319	3781	TATTGAGTGAAATGGTCATGTGTGGCGGTT|CACTATATGTTAAACCAGGTGGAACCTCAT	CTATATGTTAAACCAGGTGGAACCTCATCA|GGAGATGCCACAACTGCTTATGCTAATAGT
NC_045512.2_pilon	15462	15480	Deletion	2	+	3535	3662	GAAATGGTCATGTGTGGCGGTTCACTATAT|GTTAAACCAGGTGGAACCTCATCAGGAGAT	CGGTTCACTATATGTTAAACCAGGTGGAAC|CTCATCAGGAGATGCCACAACTGCTTATGC
NC_045512.2_pilon	15456	15469	Deletion	2	+	3432	3538	TTGAGTGAAATGGTCATGTGTGGCGGTTCA|CTATATGTTAAACCAGGTGGAACCTCATCA	GTCATGTGTGGCGGTTCACTATATGTTAAA|CCAGGTGGAACCTCATCAGGAGATGCCACA
NC_045512.2_pilon	15505	15531	Deletion	2	+	4442	4687	GAACCTCATCAGGAGATGCCACAACTGCTT|ATGCTAATAGTGTTTTTAACATTTGTCAAG	TGCTTATGCTAATAGTGTTTTTAACATTTG|TCAAGCTGTCACGGCCAATGTTAATGCACT
NC_045512.2_pilon	15454	15490	Deletion	2	+	3319	3917	TATTGAGTGAAATGGTCATGTGTGGCGGTT|CACTATATGTTAAACCAGGTGGAACCTCAT	TATGTTAAACCAGGTGGAACCTCATCAGGA|GATGCCACAACTGCTTATGCTAATAGTGTT
NC_045512.2_pilon	15462	15484	Deletion	2	+	3535	3789	GAAATGGTCATGTGTGGCGGTTCACTATAT|GTTAAACCAGGTGGAACCTCATCAGGAGAT	TCACTATATGTTAAACCAGGTGGAACCTCA|TCAGGAGATGCCACAACTGCTTATGCTAAT
NC_045512.2_pilon	15456	15493	Deletion	2	+	3432	3998	TTGAGTGAAATGGTCATGTGTGGCGGTTCA|CTATATGTTAAACCAGGTGGAACCTCATCA	GTTAAACCAGGTGGAACCTCATCAGGAGAT|GCCACAACTGCTTATGCTAATAGTGTTTTT
NC_045512.2_pilon	15473	15510	Deletion	2	+	3562	4026	GTGTGGCGGTTCACTATATGTTAAACCAGG|TGGAACCTCATCAGGAGATGCCACAACTGC	CTCATCAGGAGATGCCACAACTGCTTATGC|TAATAGTGTTTTTAACATTTGTCAAGCTGT
NC_045512.2_pilon	15476	15512	Deletion	2	+	3631	4041	TGGCGGTTCACTATATGTTAAACCAGGTGG|AACCTCATCAGGAGATGCCACAACTGCTTA	CATCAGGAGATGCCACAACTGCTTATGCTA|ATAGTGTTTTTAACATTTGTCAAGCTGTCA
NC_045512.2_pilon	29034	29069	Deletion	2	+	3608	3751	AACTGTCACTAAGAAATCTGCTGCTGAGGC|TTCTAAGAAGCCTCGGCAAAAACGTACTGC	AAGAAGCCTCGGCAAAAACGTACTGCCACT|AAAGCATACAATGTAACACAAGCTTTCGGC
NC_045512.2_pilon	15455	15494	Deletion	2	+	3435	3991	ATTGAGTGAAATGGTCATGTGTGGCGGTTC|ACTATATGTTAAACCAGGTGGAACCTCATC	TTAAACCAGGTGGAACCTCATCAGGAGATG|CCACAACTGCTTATGCTAATAGTGTTTTTA
NC_045512.2_pilon	15468	15509	Deletion	2	+	3587	3974	GTCATGTGTGGCGGTTCACTATATGTTAAA|CCAGGTGGAACCTCATCAGGAGATGCCACA	CCTCATCAGGAGATGCCACAACTGCTTATG|CTAATAGTGTTTTTAACATTTGTCAAGCTG
NC_045512.2_pilon	28999	29040	Deletion	2	+	2218	3654	AAAATGTCTGGTAAAGGCCAACAACAACAA|GGCCAAACTGTCACTAAGAAATCTGCTGCT	TCACTAAGAAATCTGCTGCTGAGGCTTCTA|AGAAGCCTCGGCAAAAACGTACTGCCACTA
NC_045512.2_pilon	15465	15509	Deletion	2	+	3536	3974	ATGGTCATGTGTGGCGGTTCACTATATGTT|AAACCAGGTGGAACCTCATCAGGAGATGCC	CCTCATCAGGAGATGCCACAACTGCTTATG|CTAATAGTGTTTTTAACATTTGTCAAGCTG
NC_045512.2_pilon	15465	15490	Deletion	2	+	3536	3917	ATGGTCATGTGTGGCGGTTCACTATATGTT|AAACCAGGTGGAACCTCATCAGGAGATGCC	TATGTTAAACCAGGTGGAACCTCATCAGGA|GATGCCACAACTGCTTATGCTAATAGTGTT
NC_045512.2_pilon	15471	15517	Deletion	2	+	3582	4113	ATGTGTGGCGGTTCACTATATGTTAAACCA|GGTGGAACCTCATCAGGAGATGCCACAACT	GGAGATGCCACAACTGCTTATGCTAATAGT|GTTTTTAACATTTGTCAAGCTGTCACGGCC
NC_045512.2_pilon	15454	15501	Deletion	2	+	3319	4055	TATTGAGTGAAATGGTCATGTGTGGCGGTT|CACTATATGTTAAACCAGGTGGAACCTCAT	AGGTGGAACCTCATCAGGAGATGCCACAAC|TGCTTATGCTAATAGTGTTTTTAACATTTG
NC_045512.2_pilon	15452	15502	Deletion	2	+	3303	4077	AGTATTGAGTGAAATGGTCATGTGTGGCGG|TTCACTATATGTTAAACCAGGTGGAACCTC	GGTGGAACCTCATCAGGAGATGCCACAACT|GCTTATGCTAATAGTGTTTTTAACATTTGT
NC_045512.2_pilon	15458	15510	Deletion	2	+	3425	4026	GAGTGAAATGGTCATGTGTGGCGGTTCACT|ATATGTTAAACCAGGTGGAACCTCATCAGG	CTCATCAGGAGATGCCACAACTGCTTATGC|TAATAGTGTTTTTAACATTTGTCAAGCTGT
NC_045512.2_pilon	19152	19206	Deletion	2	+	3197	2671	AAAATAGAAGAATTATTCTATTCTTATGCC|ACACATTCTGACAAATTCACAGATGGTGTA	TGGTGTATGCCTATTTTGGAATTGCAATGT|CGATAGATATCCTGCTAATTCCATTGTTTG
NC_045512.2_pilon	28999	29031	Deletion	2	+	2218	3533	AAAATGTCTGGTAAAGGCCAACAACAACAA|GGCCAAACTGTCACTAAGAAATCTGCTGCT	GCCAAACTGTCACTAAGAAATCTGCTGCTG|AGGCTTCTAAGAAGCCTCGGCAAAAACGTA
NC_045512.2_pilon	2204	2211	Deletion	2	+	3338	4162	AAGGTGTAGAGTTTCTTAGAGACGGTTGGG|AAATTGTTAAATTTATCTCAACCTGTGCTT	TAGAGTTTCTTAGAGACGGTTGGGAAATTG|TTAAATTTATCTCAACCTGTGCTTGTGAAA
NC_045512.2_pilon	15491	15517	Deletion	2	+	3958	4113	TGTTAAACCAGGTGGAACCTCATCAGGAGA|TGCCACAACTGCTTATGCTAATAGTGTTTT	GGAGATGCCACAACTGCTTATGCTAATAGT|GTTTTTAACATTTGTCAAGCTGTCACGGCC
NC_045512.2_pilon	28923	28966	Deletion	2	+	1012	1400	TGCTAGAATGGCTGGCAATGGCGGTGATGC|TGCTCTTGCTTTGCTGCTGCTTGACAGATT	GCTGCTGCTTGACAGATTGAACCAGCTTGA|GAGCAAAATGTCTGGTAAAGGCCAACAACA
NC_045512.2_pilon	28935	28993	Deletion	2	+	1127	1871	TGGCAATGGCGGTGATGCTGCTCTTGCTTT|GCTGCTGCTTGACAGATTGAACCAGCTTGA	TGAGAGCAAAATGTCTGGTAAAGGCCAACA|ACAACAAGGCCAAACTGTCACTAAGAAATC
NC_045512.2_pilon	28917	28976	Deletion	2	+	1029	1450	TTCTCCTGCTAGAATGGCTGGCAATGGCGG|TGATGCTGCTCTTGCTTTGCTGCTGCTTGA	GACAGATTGAACCAGCTTGAGAGCAAAATG|TCTGGTAAAGGCCAACAACAACAAGGCCAA
NC_045512.2_pilon	15452	15492	Deletion	2	+	3303	3951	AGTATTGAGTGAAATGGTCATGTGTGGCGG|TTCACTATATGTTAAACCAGGTGGAACCTC	TGTTAAACCAGGTGGAACCTCATCAGGAGA|TGCCACAACTGCTTATGCTAATAGTGTTTT
NC_045512.2_pilon	28917	28982	Deletion	2	+	1029	1648	TTCTCCTGCTAGAATGGCTGGCAATGGCGG|TGATGCTGCTCTTGCTTTGCTGCTGCTTGA	TTGAACCAGCTTGAGAGCAAAATGTCTGGT|AAAGGCCAACAACAACAAGGCCAAACTGTC
NC_045512.2_pilon	28919	28982	Deletion	2	+	1027	1648	CTCCTGCTAGAATGGCTGGCAATGGCGGTG|ATGCTGCTCTTGCTTTGCTGCTGCTTGACA	TTGAACCAGCTTGAGAGCAAAATGTCTGGT|AAAGGCCAACAACAACAAGGCCAAACTGTC
NC_045512.2_pilon	15473	15538	Deletion	2	+	3562	4650	GTGTGGCGGTTCACTATATGTTAAACCAGG|TGGAACCTCATCAGGAGATGCCACAACTGC	GCTAATAGTGTTTTTAACATTTGTCAAGCT|GTCACGGCCAATGTTAATGCACTTTTATCT
NC_045512.2_pilon	15468	15542	Deletion	2	+	3587	4607	GTCATGTGTGGCGGTTCACTATATGTTAAA|CCAGGTGGAACCTCATCAGGAGATGCCACA	ATAGTGTTTTTAACATTTGTCAAGCTGTCA|CGGCCAATGTTAATGCACTTTTATCTACTG
NC_045512.2_pilon	15468	15486	Deletion	2	+	3587	3774	GTCATGTGTGGCGGTTCACTATATGTTAAA|CCAGGTGGAACCTCATCAGGAGATGCCACA	ACTATATGTTAAACCAGGTGGAACCTCATC|AGGAGATGCCACAACTGCTTATGCTAATAG
NC_045512.2_pilon	3799	3089	Duplication	1	+	4469	2155	GTTCGCACAAATGTCTACTTAGCTGTCTTT|GATAAAAATCTCTATGACAAACTTGTTTCA	GAAGAAGGTGATTGTGAAGAAGAAGAGTTT|GAGCCATCAACTCAATATGAGTATGGTACT
NC_045512.2_pilon	6047	6055	Deletion	1	+	5231	5170	AACCATATCCAAACGCAAGCTTCGATAATT|TTAAGTTTGTATGTGATAATATCAAATTTG	TCCAAACGCAAGCTTCGATAATTTTAAGTT|TGTATGTGATAATATCAAATTTGCTGATGA
NC_045512.2_pilon	8485	8507	Deletion	1	+	2925	3419	AGTGCTGCTAAAAAGAATAACTTACCTTTT|AAGTTGACATGTGCAACTACTAGACAAGTT	TTACCTTTTAAGTTGACATGTGCAACTACT|AGACAAGTTGTTAATGTTGTAACAACAAAG
NC_045512.2_pilon	8519	8528	Deletion	1	+	3186	3315	TGACATGTGCAACTACTAGACAAGTTGTTA|ATGTTGTAACAACAAAGATAGCACTTAAGG	GCAACTACTAGACAAGTTGTTAATGTTGTA|ACAACAAAGATAGCACTTAAGGGTGGTAAA
NC_045512.2_pilon	8307	7887	Duplication	1	+	3261	2872	TAACTATATGCTCACCTATAACAAAGTTGA|AAACATGACACCCCGTGACCTTGGTGCTTG	ACACTAAAGGTTCATTGCCTATTAATGTTA|TAGTTTTTGATGGTAAATCAAAATGTGAAG
NC_045512.2_pilon	9855	7877	Duplication	1	+	1417	2603	AGAAATGTATCTAAAGTTGCGTAGTGATGT|GCTATTACCTCTTACGCAATATAATAGATA	AGAGCTAATAACACTAAAGGTTCATTGCCT|ATTAATGTTATAGTTTTTGATGGTAAATCA
NC_045512.2_pilon	29387	4269	Duplication	1	+	527	2892	CATTCCCACCAACAGAGCCTAAAAAGGACA|AAAAGAAGAAGGCTGATGAAACTCAAGCCT	ATATAACCACTTACCCGGGTCAGGGTTTAA|ATGGTTACACTGTAGAGGAGGCAAAGACAG
NC_045512.2_pilon	5362	4342	Duplication	1	+	802	5812	TTTAATCCACCTGCTCTACAAGATGCTTAT|TACAGAGCAAGGGCTGGTGAAGCTGCTAAC	TAAAAGTGCCTTTTACATTCTACCATCTAT|TATCTCTAATGAGAAGCAAGAAATTCTTGG
NC_045512.2_pilon	4765	4382	Duplication	1	+	201	4806	ACTTCTTCTTCTAAAACACCTGAAGAACAT|TTTATTGAAACCATCTCACTTGCTGGTTCC	GAGAAGCAAGAAATTCTTGGAACTGTTTCT|TGGAATTTGCGAGAAATGCTTGCACATGCA
NC_045512.2_pilon	733	4950	Deletion	1	+	4752	1954	GACGAGCTTGGCACTGATCCTTATGAAGAT|TTTCAAGAAAACTGGAACACTAAACATAGC	CCTTTGACAATCTTAAGACACTTCTTTCTT|TGAGAGAAGTGAGGACTATTAAGGTGTTTA
NC_045512.2_pilon	20852	20863	Deletion	1	+	2109	2440	CACATTAACATTAGCTGTACCCTATAATAT|GAGAGTTATACATTTTGGTGCTGGTTCTGA	TTAGCTGTACCCTATAATATGAGAGTTATA|CATTTTGGTGCTGGTTCTGATAAAGGAGTT
NC_045512.2_pilon	15931	15955	Deletion	1	+	5560	5741	AACAGGGTGATGATTATGTGTACCTTCCTT|ACCCAGATCCATCAAGAATCCTAGGGGCCG	CTTCCTTACCCAGATCCATCAAGAATCCTA|GGGGCCGGCTGTTTTGTAGATGATATCGTA
NC_045512.2_pilon	10724	10728	Deletion	1	+	6694	6847	ATGGAGACAGGTGGTTTCTCAATCGATTTA|CCACAACTCTTAATGACTTTAACCTTGTGG	GAGACAGGTGGTTTCTCAATCGATTTACCA|CAACTCTTAATGACTTTAACCTTGTGGCTA
NC_045512.2_pilon	222	241	Deletion	1	+	1915	1892	CTTACGGTTTCGTCCGTGTTGCAGCCGATC|ATCAGCACATCTAGGTTTTGTCCGGGTGTG	TTGCAGCCGATCATCAGCACATCTAGGTTT|TGTCCGGGTGTGACCGAAAGGTAAGATGGA
NC_045512.2_pilon	6934	29406	Deletion	1	+	6382	817	TCATTTAATTATTTGAAGTCACCTAATTTT|TCTAAACTGATAAATATTATAATTTGGTTT	CTAAAAAGGACAAAAAGAAGAAGGCTGATG|AAACTCAAGCCTTACCGCAGAGACAGAAGA
NC_045512.2_pilon	6631	29494	Deletion	1	+	55	1983	TTATCTAGAGTATTAGGTTTGAAAACCCTT|GCTACTCATGGTTTAGCTGCTGTTAATAGT	TGCAGATTTGGATGATTTCTCCAAACAATT|GCAACAATCCATGAGCAGTGCTGACTCAAC
NC_045512.2_pilon	18587	2478	Duplication	1	+	4163	2214	ACTTAAAAATCTCTCTGACAGAGTCGTATT|TGTCTTATGGGCACATGGCTTTGAGTTGAC	GCCTACTCATGCCTCTAAAAGCCCCAAAAG|AAATTATCTTCTTAGAGGGAGAAACACTTC
NC_045512.2_pilon	4771	3332	Duplication	1	+	213	455	TCTTCTAAAACACCTGAAGAACATTTTATT|GAAACCATCTCACTTGCTGGTTCCTATAAA	GAGATGGAACTTACACCAGTTGTTCAGACT|ATTGAAGTGAATAGTTTTAGTGGTTATTTA
NC_045512.2_pilon	29478	27384	Duplication	1	+	1931	1024	GACTCTTCTTCCTGCTGCAGATTTGGATGA|TTTCTCCAAACAATTGCAACAATCCATGAG	ATTAGATGAAGAGCAACCAATGGAGATTGA|TTAAACGAACATGAAAATTATTCTTTTCTT
NC_045512.2_pilon	27466	27478	Deletion	1	+	1713	1715	GTGAGCTTTATCACTACCAAGAGTGTGTTA|GAGGTACAACAGTACTTTTAAAAGAACCTT	CACTACCAAGAGTGTGTTAGAGGTACAACA|GTACTTTTAAAAGAACCTTGCTCTTCTGGA
NC_045512.2_pilon	29471	27385	Duplication	1	+	1902	1040	AAACTGTGACTCTTCTTCCTGCTGCAGATT|TGGATGATTTCTCCAAACAATTGCAACAAT	TTAGATGAAGAGCAACCAATGGAGATTGAT|TAAACGAACATGAAAATTATTCTTTTCTTG
NC_045512.2_pilon	27279	27292	Deletion	1	+	10179	10071	ATTATTATGAGGACTTTTAAAGTTTCCATT|TGGAATCTTGATTACATCATAAACCTCATA	ACTTTTAAAGTTTCCATTTGGAATCTTGAT|TACATCATAAACCTCATAATTAAAAATTTA
NC_045512.2_pilon	15202	15209	Deletion	1	+	4158	4396	CAATAGCCGCCACTAGAGGAGCTACTGTAG|TAATTGGAACAAGCAAATTCTATGGTGGTT	CCGCCACTAGAGGAGCTACTGTAGTAATTG|GAACAAGCAAATTCTATGGTGGTTGGCACA
NC_045512.2_pilon	17521	17531	Deletion	1	+	5228	5352	CAGAATATTTCAATTCAGTGTGTAGACTTA|TGAAAACTATAGGTCCAGACATGTTCCTCG	TCAATTCAGTGTGTAGACTTATGAAAACTA|TAGGTCCAGACATGTTCCTCGGAACTTGTC
NC_045512.2_pilon	3709	3716	Deletion	1	+	5612	5815	AATCAGCACGAAGTTCTACTTGCACCATTA|TTATCAGCTGGTATTTTTGGTGCTGACCCT	CACGAAGTTCTACTTGCACCATTATTATCA|GCTGGTATTTTTGGTGCTGACCCTATACAT
NC_045512.2_pilon	4036	3800	Duplication	1	+	2257	4464	TTCCTCACAGAAAACTTGTTACTTTATATT|GACATTAATGGCAATCTTCATCCAGATTCT	GTTCGCACAAATGTCTACTTAGCTGTCTTT|GATAAAAATCTCTATGACAAACTTGTTTCA
NC_045512.2_pilon	6653	3790	Duplication	1	+	133	4399	AAACCCTTGCTACTCATGGTTTAGCTGCTG|TTAATAGTGTCCCTTGGGATACTATAGCTA	TGTAGATACTGTTCGCACAAATGTCTACTT|AGCTGTCTTTGATAAAAATCTCTATGACAA
NC_045512.2_pilon	4535	3837	Duplication	1	+	1262	4573	GTGTGGTTGATTATGGTGCTAGATTTTACT|TTTACACCAGTAAAACAACTGTAGCGTCAC	ATCTCTATGACAAACTTGTTTCAAGCTTTT|TGGAAATGAAGAGTGAAAAGCAAGTTGAAC
NC_045512.2_pilon	8103	3725	Duplication	1	+	2518	6004	CGTACCAATGGAAAAACTCAAAACACTAGT|TGCAACTGCAGAAGCTGAACTTGCAAAGAA	CTACTTGCACCATTATTATCAGCTGGTATT|TTTGGTGCTGACCCTATACATTCTTTAAGA
NC_045512.2_pilon	15256	3742	Duplication	1	+	3900	6306	GTGGTTGGCACAACATGTTAAAAACTGTTT|ATAGTGATGTAGAAAACCCTCACCTTATGG	ATCAGCTGGTATTTTTGGTGCTGACCCTAT|ACATTCTTTAAGAGTTTGTGTAGATACTGT
NC_045512.2_pilon	29412	26879	Duplication	1	+	879	3457	GGACAAAAAGAAGAAGGCTGATGAAACTCA|AGCCTTACCGCAGAGACAGAAGAAACAGCA	GTGGTCATTCAATCCAGAAACTAACATTCT|TCTCAACGTGCCACTCCATGGCACTATTCT
NC_045512.2_pilon	26786	26831	Deletion	1	+	2016	2646	GGAATTGCTATCGCAATGGCTTGTCTTGTA|GGCTTGATGTGGCTCAGCTACTTCATTGCT	CAGCTACTTCATTGCTTCTTTCAGACTGTT|TGCGCGTACGCGTTCCATGTGGTCATTCAA
NC_045512.2_pilon	29624	26871	Duplication	1	+	4204	3317	TATATAGTCTACTCTTGTGCAGAATGAATT|CTCGTAACTACATAGCACAAGTAGATGTAG	CGTTCCATGTGGTCATTCAATCCAGAAACT|AACATTCTTCTCAACGTGCCACTCCATGGC
NC_045512.2_pilon	11271	10390	Duplication	1	+	3088	5438	GGTGATGCGTATTATGACATGGTTGGATAT|GGTTGATACTAGTTTGTCTGGTTTTAAGCT	GTTTGTTCGCATTCAACCAGGACAGACTTT|TTCAGTGTTAGCTTGTTACAATGGTTCACC
NC_045512.2_pilon	10322	10389	Deletion	1	+	6004	5417	ATTCTATGCAAAATTGTGTACTTAAGCTTA|AGGTTGATACAGCCAATCCTAAGACACCTA	AGTTTGTTCGCATTCAACCAGGACAGACTT|TTTCAGTGTTAGCTTGTTACAATGGTTCAC
NC_045512.2_pilon	23255	23032	Duplication	1	+	517	5749	CTAACAAAAAGTTTCTGCCTTTCCAACAAT|TTGGCAGAGACATTGCTGACACTACTGATG	TAATGGTGTTGAAGGTTTTAATTGTTACTT|TCCTTTACAATCATATGGTTTCCAACCCAC
NC_045512.2_pilon	19518	19089	Duplication	1	+	2344	6499	TGTAGACATCATGCTAATGAGTACAGATTG|TATCTCGATGCTTATAACATGATGATCTCA	TGTACCTCAAGCTGATGTAGAATGGAAGTT|CTATGATGCACAGCCTTGTAGTGACAAAGC
NC_045512.2_pilon	19108	19112	Deletion	1	+	6594	6532	AATGGAAGTTCTATGATGCACAGCCTTGTA|GTGACAAAGCTTATAAAATAGAAGAATTAT	GGAAGTTCTATGATGCACAGCCTTGTAGTG|ACAAAGCTTATAAAATAGAAGAATTATTCT
NC_045512.2_pilon	19539	19543	Deletion	1	+	3091	3612	TACAGATTGTATCTCGATGCTTATAACATG|ATGATCTCAGCTGGCTTTAGCTTGTGGGTT	AGATTGTATCTCGATGCTTATAACATGATG|ATCTCAGCTGGCTTTAGCTTGTGGGTTTAC
NC_045512.2_pilon	19965	19569	Duplication	1	+	2586	4705	GACATAGCCAAGAAACCAACTGAAACGATT|TGTGCACCACTCACTGTCTTTTTTGATGGT	GATGATCTCAGCTGGCTTTAGCTTGTGGGT|TTACAAACAATTTGATACTTATAACCTCTG
NC_045512.2_pilon	3879	3899	Deletion	1	+	2333	3876	TGAAAAGCAAGTTGAACAAAAGATCGCTGA|GATTCCTAAAGAGGAAGTTAAGCCATTTAT	AAGATCGCTGAGATTCCTAAAGAGGAAGTT|AAGCCATTTATAACTGAAAGTAAACCTTCA
NC_045512.2_pilon	3710	3800	Deletion	1	+	5611	4464	ATCAGCACGAAGTTCTACTTGCACCATTAT|TATCAGCTGGTATTTTTGGTGCTGACCCTA	GTTCGCACAAATGTCTACTTAGCTGTCTTT|GATAAAAATCTCTATGACAAACTTGTTTCA
NC_045512.2_pilon	16025	16030	Deletion	1	+	2484	2730	TACACTTATGATTGAACGGTTCGTGTCTTT|AGCTATAGATGCTTACCCACTTACTAAACA	CTTATGATTGAACGGTTCGTGTCTTTAGCT|ATAGATGCTTACCCACTTACTAAACATCCT
NC_045512.2_pilon	14177	14184	Deletion	1	+	4445	4439	TTATTATTCATTGTTAATGCCTATATTAAC|CTTGACCAGGGCTTTAACTGCAGAGTCACA	TTCATTGTTAATGCCTATATTAACCTTGAC|CAGGGCTTTAACTGCAGAGTCACATGTTGA
NC_045512.2_pilon	14098	14108	Deletion	1	+	1516	1785	AAGATCTCAATGGTAACTGGTATGATTTCG|GTGATTTCATACAAACCACGCCAGGTAGTG	ATGGTAACTGGTATGATTTCGGTGATTTCA|TACAAACCACGCCAGGTAGTGGAGTTCCTG
NC_045512.2_pilon	22845	22879	Deletion	1	+	1113	1886	TGCTGATTATAATTATAAATTACCAGATGA|TTTTACAGGCTGCGTTATAGCTTGGAATTC	TACAGGCTGCGTTATAGCTTGGAATTCTAA|CAATCTTGATTCTAAGGTTGGTGGTAATTA
NC_045512.2_pilon	11562	11619	Deletion	1	+	2709	3752	AGGTATTGTTTTTATGTGTGTTGAGTATTG|CCCTATTTTCTTCATAACTGGTAATACACT	CACTTCAGTGTATAATGCTAGTTTATTGTT|TCTTAGGCTATTTTTGTACTTGTTACTTTG
NC_045512.2_pilon	11614	11618	Deletion	1	+	3694	3743	AATACACTTCAGTGTATAATGCTAGTTTAT|TGTTTCTTAGGCTATTTTTGTACTTGTTAC	ACACTTCAGTGTATAATGCTAGTTTATTGT|TTCTTAGGCTATTTTTGTACTTGTTACTTT
NC_045512.2_pilon	11487	11495	Deletion	1	+	5873	5821	TTCCATGTGGGCTCTTATAATCTCTGTTAC|TTCTAACTACTCAGGTGTAGTTACAACTGT	TGGGCTCTTATAATCTCTGTTACTTCTAAC|TACTCAGGTGTAGTTACAACTGTCATGTTT
NC_045512.2_pilon	14679	14836	Deletion	1	+	1032	4458	AATGTTGCTTTTCAAACTGTCAAACCCGGT|AATTTTAACAAAGACTTCTATGACTTTGCT	TATCGTTATAATCTACCAACAATGTGTGAT|ATCAGACAACTACTATTTGTAGTTGAAGTT
NC_045512.2_pilon	11565	11573	Deletion	1	+	3134	3323	TATTGTTTTTATGTGTGTTGAGTATTGCCC|TATTTTCTTCATAACTGGTAATACACTTCA	TTTATGTGTGTTGAGTATTGCCCTATTTTC|TTCATAACTGGTAATACACTTCAGTGTATA
NC_045512.2_pilon	11611	11618	Deletion	1	+	3656	3743	GGTAATACACTTCAGTGTATAATGCTAGTT|TATTGTTTCTTAGGCTATTTTTGTACTTGT	ACACTTCAGTGTATAATGCTAGTTTATTGT|TTCTTAGGCTATTTTTGTACTTGTTACTTT
NC_045512.2_pilon	6952	6967	Deletion	1	+	5921	5824	TCACCTAATTTTTCTAAACTGATAAATATT|ATAATTTGGTTTTTACTATTAAGTGTTTGC	TAAACTGATAAATATTATAATTTGGTTTTT|ACTATTAAGTGTTTGCCTAGGTTCTTTAAT
NC_045512.2_pilon	11486	11501	Deletion	1	+	5880	1073	TTTCCATGTGGGCTCTTATAATCTCTGTTA|CTTCTAACTACTCAGGTGTAGTTACAACTG	CTTATAATCTCTGTTACTTCTAACTACTCA|GGTGTAGTTACAACTGTCATGTTTTTGGCC
NC_045512.2_pilon	11765	11544	Duplication	1	+	178	2259	ATTCACAGGGACTACTCCCACCCAAGAATA|GCATAGATGCCTTCAAACTCAACATTAAAT	CTGTCATGTTTTTGGCCAGAGGTATTGTTT|TTATGTGTGTTGAGTATTGCCCTATTTTCT
NC_045512.2_pilon	11629	11634	Deletion	1	+	3884	3857	ATAATGCTAGTTTATTGTTTCTTAGGCTAT|TTTTGTACTTGTTACTTTGGCCTCTTTTGT	TGCTAGTTTATTGTTTCTTAGGCTATTTTT|GTACTTGTTACTTTGGCCTCTTTTGTTTAC
NC_045512.2_pilon	11522	11615	Deletion	1	+	1216	3708	ACTACTCAGGTGTAGTTACAACTGTCATGT|TTTTGGCCAGAGGTATTGTTTTTATGTGTG	AATACACTTCAGTGTATAATGCTAGTTTAT|TGTTTCTTAGGCTATTTTTGTACTTGTTAC
NC_045512.2_pilon	11618	11631	Deletion	1	+	3743	3873	CACTTCAGTGTATAATGCTAGTTTATTGTT|TCTTAGGCTATTTTTGTACTTGTTACTTTG	TAATGCTAGTTTATTGTTTCTTAGGCTATT|TTTGTACTTGTTACTTTGGCCTCTTTTGTT
NC_045512.2_pilon	14642	11539	Duplication	1	+	545	2043	ACGCACTACGTGCTTTTCAGTAGCTGCACT|TACTAACAATGTTGCTTTTCAAACTGTCAA	TACAACTGTCATGTTTTTGGCCAGAGGTAT|TGTTTTTATGTGTGTTGAGTATTGCCCTAT
NC_045512.2_pilon	7855	6811	Duplication	1	+	2322	2214	TTTGTTAACTTAGACAACCTGAGAGCTAAT|AACACTAAAGGTTCATTGCCTATTAATGTT	CTTTACTTTATTGCTACAATTGTGTACTTT|TACTAGAAGTACAAATTCTAGAATTAAAGC
NC_045512.2_pilon	7435	6809	Duplication	1	+	4488	2217	GTTAGAATGTACATCTTCTTTGCATCATTT|TATTATGTATGGAAAAGTTATGTGCATGTT	TTCTTTACTTTATTGCTACAATTGTGTACT|TTTACTAGAAGTACAAATTCTAGAATTAAA
NC_045512.2_pilon	15199	15208	Deletion	1	+	4110	4253	AATCAATAGCCGCCACTAGAGGAGCTACTG|TAGTAATTGGAACAAGCAAATTCTATGGTG	GCCGCCACTAGAGGAGCTACTGTAGTAATT|GGAACAAGCAAATTCTATGGTGGTTGGCAC
NC_045512.2_pilon	16398	15256	Duplication	1	+	176	3900	GTTAATCCGTATGTTTGCAATGCTCCAGGT|TGTGATGTCACAGATGTGACTCAACTTTAC	GGTGGTTGGCACAACATGTTAAAAACTGTT|TATAGTGATGTAGAAAACCCTCACCTTATG
NC_045512.2_pilon	18875	15244	Duplication	1	+	1950	3356	AGCTAGTTGTGATGCAATCATGACTAGGTG|TCTAGCTGTCCACGAGTGCTTTGTTAAGCG	AGCAAATTCTATGGTGGTTGGCACAACATG|TTAAAAACTGTTTATAGTGATGTAGAAAAC
NC_045512.2_pilon	6142	5047	Duplication	1	+	2105	3226	CCTGCTTCAAGAGAGCTTAAAGTTACATTT|TTCCCTGACTTAAATGGTGATGTGGTGGCT	GGACATGTCAATGACATATGGACAACAGTT|TGGTCCAACTTATTTGGATGGAGCTGATGT
NC_045512.2_pilon	24815	24851	Deletion	1	+	3214	2541	TCACAACTGCTTCTGCCATTTGTCATGATG|GAAAAGCACACTTTCCTCGTGAAGGTGTCT	GCACACTTTCCTCGTGAAGGTGTCTTTGTT|TCAAATGGCACACACTGGTTTGTAACACAA
NC_045512.2_pilon	24891	24895	Deletion	1	+	3182	3321	ACACTGGTTTGTAACACAAAGGAATTTTTA|TGAACCACAAATCATTACTACAGACAACAC	CTGGTTTGTAACACAAAGGAATTTTTATGA|ACCACAAATCATTACTACAGACAACACATT
NC_045512.2_pilon	25827	24924	Duplication	1	+	106	3400	AAAAACCCATTACTTTATGATGCCAACTAT|TTTCTTTGCTGGCATACTAATTGTTACGAC	AACCACAAATCATTACTACAGACAACACAT|TTGTGTCTGGTAACTGTGATGTTGTAATAG
NC_045512.2_pilon	5983	24871	Deletion	1	+	3831	3062	GACAATTATTATAAGAAAGACAATTCTTAT|TTCACAGAGCAACCAATTGATCTTGTACCA	TGTCTTTGTTTCAAATGGCACACACTGGTT|TGTAACACAAAGGAATTTTTATGAACCACA
NC_045512.2_pilon	25225	24397	Duplication	1	+	96	4487	TGGCCATGGTACATTTGGCTAGGTTTTATA|GCTGGCTTGATTGCCATAGTAATGGTGACA	AGACTCACTTTCTTCCACAGCAAGTGCACT|TGGAAAACTTCAAGATGTGGTCAACCAAAA
NC_045512.2_pilon	24275	24281	Deletion	1	+	4165	4274	AAATACCATTTGCTATGCAAATGGCTTATA|GGTTTAATGGTATTGGAGTTACACAGAATG	CCATTTGCTATGCAAATGGCTTATAGGTTT|AATGGTATTGGAGTTACACAGAATGTTCTC
NC_045512.2_pilon	24275	24280	Deletion	1	+	4165	4274	AAATACCATTTGCTATGCAAATGGCTTATA|GGTTTAATGGTATTGGAGTTACACAGAATG	ACCATTTGCTATGCAAATGGCTTATAGGTT|TAATGGTATTGGAGTTACACAGAATGTTCT
NC_045512.2_pilon	28007	24244	Duplication	1	+	1189	3271	CAACCATATGTAGTTGATGACCCGTGTCCT|ATTCACTTCTATTCTAAATGGTATATTAGA	TGGTTGGACCTTTGGTGCAGGTGCTGCATT|ACAAATACCATTTGCTATGCAAATGGCTTA
NC_045512.2_pilon	4865	2867	Duplication	1	+	614	4905	GTATAGAATTTCTTAAGAGAGGTGATAAAA|GTGTATATTACACTAGTAATCCTACCACAT	TCTGCCTATACAGTTGAACTCGGTACAGAA|GTAAATGAGTTCGCCTGTGTTGTGGCAGAT
NC_045512.2_pilon	26285	24471	Duplication	1	+	5625	4373	CGTTTCGGAAGAGACAGGTACGTTAATAGT|TAATAGCGTACTTCTTTTTCTTGCTTTCGT	ACACGCTTGTTAAACAACTTAGCTCCAATT|TTGGTGCAATTTCAAGTGTTTTAAATGATA
NC_045512.2_pilon	12312	12054	Duplication	1	+	5083	1817	TCAAGCTATGACCCAAATGTATAAACAGGC|TAGATCTGAGGACAAGAGGGCAAAAGTTAC	CCATGCAGGGTGCTGTAGACATAAACAAGC|TTTGTGAAGAAATGCTGGACAACAGGGCAA
NC_045512.2_pilon	12691	12028	Duplication	1	+	8262	2283	GCCAATTCTGCTGTCAAATTACAGAATAAT|GAGCTTAGTCCTGTTGCACTACGACAGATG	GGTTTCACTACTTTCTGTTTTGCTTTCCAT|GCAGGGTGCTGTAGACATAAACAAGCTTTG
NC_045512.2_pilon	12244	12002	Duplication	1	+	5160	2095	TTGAATGTGGCTAAATCTGAATTTGACCGT|GATGCAGCCATGCAACGTAAGTTGGAAAAG	GATACTACTGAAGCCTTTGAAAAAATGGTT|TCACTACTTTCTGTTTTGCTTTCCATGCAG
NC_045512.2_pilon	23558	23583	Deletion	1	+	349	421	TCAACAACTCATATGAGTGTGACATACCCA|TTGGTGCAGGTATATGCGCTAGTTATCAGA	TACCCATTGGTGCAGGTATATGCGCTAGTT|ATCAGACTCAGACTAATTCTCCTCGGCGGG
NC_045512.2_pilon	8186	8191	Deletion	1	+	7603	7598	CTACTTTTATTTCAGCAGCTCGGCAAGGGT|TTGTTGATTCAGATGTAGAAACTAAAGATG	TTTTATTTCAGCAGCTCGGCAAGGGTTTGT|TGATTCAGATGTAGAAACTAAAGATGTTGT
NC_045512.2_pilon	8184	8190	Deletion	1	+	7619	7527	ATCTACTTTTATTTCAGCAGCTCGGCAAGG|GTTTGTTGATTCAGATGTAGAAACTAAAGA	CTTTTATTTCAGCAGCTCGGCAAGGGTTTG|TTGATTCAGATGTAGAAACTAAAGATGTTG
NC_045512.2_pilon	12540	12544	Deletion	1	+	2448	2540	TACGTGTGATGGTACAACATTTACTTATGC|ATCAGCATTGTGGGAAATCCAACAGGTTGT	GTGTGATGGTACAACATTTACTTATGCATC|AGCATTGTGGGAAATCCAACAGGTTGTAGA
NC_045512.2_pilon	870	895	Deletion	1	+	3697	1784	CCCTGATGGCTACCCTCTTGAGTGCATTAA|AGACCTTCTAGCACGTGCTGGTAAAGCTTC	CATTAAAGACCTTCTAGCACGTGCTGGTAA|AGCTTCATGCACTTTGTCCGAACAACTGGA
NC_045512.2_pilon	14466	796	Duplication	1	+	828	2846	ATATTTGTTGATGGTGTTCCATTTGTAGTT|TCAACTGGATACCACTTCAGAGAGCTAGGT	TGGTGTTACCCGTGAACTCATGCGTGAGCT|TAACGGAGGGGCATACACTCGCTATGTCGA
NC_045512.2_pilon	17407	17235	Duplication	1	+	6775	2765	ATTATGATTTGAGTGTTGTCAATGCCAGAT|TACGTGCTAAGCACTATGTGTACATTGGCG	ATATTTGCCTATAGATAAATGTAGTAGAAT|TATACCTGCACGTGCTCGTGTAGAGTGTTT
NC_045512.2_pilon	18354	17204	Duplication	1	+	1016	1902	GCTACTAGAGAAGCTGTTGGTACCAATTTA|CCTTTACAGCTAGGTTTTTCTACAGGTGTT	CTGTTGATGCACTATGTGAGAAGGCATTAA|AATATTTGCCTATAGATAAATGTAGTAGAA
NC_045512.2_pilon	18965	18969	Deletion	1	+	4816	4881	TGGTGATGAACTGAAGATTAATGCGGCTTG|TAGAAAGGTTCAACACATGGTTGTTAAAGC	TGATGAACTGAAGATTAATGCGGCTTGTAG|AAAGGTTCAACACATGGTTGTTAAAGCTGC
NC_045512.2_pilon	20211	18919	Duplication	1	+	288	3914	CAATTACCTGAAACTTACTTTACTCAGAGT|AGAAATTTACAAGAATTTAAACCCAGGAGT	GAGTGCTTTGTTAAGCGTGTTGACTGGACT|ATTGAATATCCTATAATTGGTGATGAACTG
NC_045512.2_pilon	18898	18902	Deletion	1	+	2863	2985	CTAGGTGTCTAGCTGTCCACGAGTGCTTTG|TTAAGCGTGTTGACTGGACTATTGAATATC	GGTGTCTAGCTGTCCACGAGTGCTTTGTTA|AGCGTGTTGACTGGACTATTGAATATCCTA
NC_045512.2_pilon	18250	18821	Deletion	1	+	1320	1076	AAATGAATTATCAAGTTAATGGTTACCCTA|ACATGTTTATCACCCGCGAAGAAGCTATAA	GTAACCTACAAAGCAACCATGATCTGTATT|GTCAAGTCCATGGTAATGCACATGTAGCTA
NC_045512.2_pilon	6853	28767	Deletion	1	+	2457	2866	AATTCTAGAATTAAAGCATCTATGCCGACT|ACTATAGCAAAGAATACTGTTAAGAGTGTC	CTGCAATCGTGCTACAACTTCCTCAAGGAA|CAACATTGCCAAAAGGCTTCTACGCAGAAG
NC_045512.2_pilon	8340	28773	Deletion	1	+	2075	2828	CATGACACCCCGTGACCTTGGTGCTTGTAT|TGACTGTAGTGCGCGTCATATTAATGCGCA	TCGTGCTACAACTTCCTCAAGGAACAACAT|TGCCAAAAGGCTTCTACGCAGAAGGGAGCA
NC_045512.2_pilon	13830	28689	Deletion	1	+	335	3576	AAATACACAATGGCAGACCTCGTCTATGCT|TTAAGGCATTTTGATGAAGGTAATTGTGAC	GCATCATATGGGTTGCAACTGAGGGAGCCT|TGAATACACCAAAAGATCACATTGGCACCC
NC_045512.2_pilon	29702	28683	Duplication	1	+	1903	3566	AGCAATCTTTAATCAGTGTGTAACATTAGG|GAGGACTTGAAAGAGCCACCACATTTTCAC	AAGACGGCATCATATGGGTTGCAACTGAGG|GAGCCTTGAATACACCAAAAGATCACATTG
NC_045512.2_pilon	28680	28732	Deletion	1	+	3517	2407	CAAAGACGGCATCATATGGGTTGCAACTGA|GGGAGCCTTGAATACACCAAAAGATCACAT	AGATCACATTGGCACCCGCAATCCTGCTAA|CAATGCTGCAATCGTGCTACAACTTCCTCA
NC_045512.2_pilon	29618	28727	Duplication	1	+	4145	2192	TTACGATATATAGTCTACTCTTGTGCAGAA|TGAATTCTCGTAACTACATAGCACAAGTAG	CCAAAAGATCACATTGGCACCCGCAATCCT|GCTAACAATGCTGCAATCGTGCTACAACTT
NC_045512.2_pilon	29233	28731	Duplication	1	+	8091	2370	GCTTCAGCGTTCTTCGGAATGTCGCGCATT|GGCATGGAAGTCACACCTTCGGGAACGTGG	AAGATCACATTGGCACCCGCAATCCTGCTA|ACAATGCTGCAATCGTGCTACAACTTCCTC
NC_045512.2_pilon	28420	28739	Deletion	1	+	733	2609	CGTCGGCCCCAAGGTTTACCCAATAATACT|GCGTCTTGGTTCACCGCTCTCACTCAACAT	ATTGGCACCCGCAATCCTGCTAACAATGCT|GCAATCGTGCTACAACTTCCTCAAGGAACA
NC_045512.2_pilon	29161	27848	Duplication	1	+	6746	207	GGGGACCAGGAACTAATCAGACAAGGAACT|GATTACAAACATTGGCCGCAAATTGCACAA	TTTAATTATGCTTATTATCTTTTGGTTCTC|ACTTGAACTGCAAGATCATAATGAAACTTG
NC_045512.2_pilon	20282	19694	Duplication	1	+	696	4482	TGATTTCTTAGAATTAGCTATGGATGAATT|CATTGAACGGTATAAATTAGAAGGCTATGC	TTGATGGACAACAGGGTGAAGTACCAGTTT|CTATCATTAATAACACTGTTTACACAAAAG
NC_045512.2_pilon	19552	19556	Deletion	1	+	4087	4140	TCGATGCTTATAACATGATGATCTCAGCTG|GCTTTAGCTTGTGGGTTTACAAACAATTTG	ATGCTTATAACATGATGATCTCAGCTGGCT|TTAGCTTGTGGGTTTACAAACAATTTGATA
NC_045512.2_pilon	19759	19763	Deletion	1	+	6614	6583	GTGTTGATGTAGAATTGTTTGAAAATAAAA|CAACATTACCTGTTAATGTAGCATTTGAGC	TTGATGTAGAATTGTTTGAAAATAAAACAA|CATTACCTGTTAATGTAGCATTTGAGCTTT
NC_045512.2_pilon	68	19757	Deletion	1	+	1186	6628	ACTTTCGATCTCTTGTAGATCTGTTCTCTA|AACGAACTTTAAAATCTGTGTGGCTGTCAC	ATGGTGTTGATGTAGAATTGTTTGAAAATA|AAACAACATTACCTGTTAATGTAGCATTTG
NC_045512.2_pilon	5630	3740	Duplication	1	+	152	6282	TTAAGAAAGGTGTTCAGATACCTTGTACGT|GTGGTAAACAAGCTACAAAATATCTAGTAC	TTATCAGCTGGTATTTTTGGTGCTGACCCT|ATACATTCTTTAAGAGTTTGTGTAGATACT
NC_045512.2_pilon	3677	3681	Deletion	1	+	5048	5124	TTCAACTTCTTAAGAGTGCTTATGAAAATT|TTAATCAGCACGAAGTTCTACTTGCACCAT	AACTTCTTAAGAGTGCTTATGAAAATTTTA|ATCAGCACGAAGTTCTACTTGCACCATTAT
NC_045512.2_pilon	3667	3677	Deletion	1	+	4336	5048	GGTGAAGACATTCAACTTCTTAAGAGTGCT|TATGAAAATTTTAATCAGCACGAAGTTCTA	ATTCAACTTCTTAAGAGTGCTTATGAAAAT|TTTAATCAGCACGAAGTTCTACTTGCACCA
NC_045512.2_pilon	5980	3671	Duplication	1	+	3623	4659	TTGGACAATTATTATAAGAAAGACAATTCT|TATTTCACAGAGCAACCAATTGATCTTGTA	GAAGACATTCAACTTCTTAAGAGTGCTTAT|GAAAATTTTAATCAGCACGAAGTTCTACTT
NC_045512.2_pilon	3671	3679	Deletion	1	+	4659	5134	AAGACATTCAACTTCTTAAGAGTGCTTATG|AAAATTTTAATCAGCACGAAGTTCTACTTG	TCAACTTCTTAAGAGTGCTTATGAAAATTT|TAATCAGCACGAAGTTCTACTTGCACCATT
NC_045512.2_pilon	5707	3680	Duplication	1	+	258	5142	GTTATGATGTCAGCACCACCTGCTCAGTAT|GAACTTAAGCATGGTACATTTACTTGTGCT	CAACTTCTTAAGAGTGCTTATGAAAATTTT|AATCAGCACGAAGTTCTACTTGCACCATTA
NC_045512.2_pilon	3545	3558	Deletion	1	+	11323	11230	AAGTTGAATCTGATGATTACATAGCTACTA|ATGGACCACTTAAAGTGGGTGGTAGTTGTG	ATGATTACATAGCTACTAATGGACCACTTA|AAGTGGGTGGTAGTTGTGTTTTAAGCGGAC
NC_045512.2_pilon	22418	3725	Duplication	1	+	305	6004	TATTAAAATATAATGAAAATGGAACCATTA|CAGATGCTGTAGACTGTGCACTTGACCCTC	CTACTTGCACCATTATTATCAGCTGGTATT|TTTGGTGCTGACCCTATACATTCTTTAAGA
NC_045512.2_pilon	8822	8827	Deletion	1	+	7677	8071	GTAGTTATACTAATGACAAAGCTTGCCCAT|TGATTGCTGCAGTCATAACAAGAGAAGTGG	TTATACTAATGACAAAGCTTGCCCATTGAT|TGCTGCAGTCATAACAAGAGAAGTGGGTTT
NC_045512.2_pilon	17344	17366	Deletion	1	+	4478	5410	TAAATGCATTGCCTGAGACGACAGCAGATA|TAGTTGTCTTTGATGAAATTTCAATGGCCA	CAGCAGATATAGTTGTCTTTGATGAAATTT|CAATGGCCACAAATTATGATTTGAGTGTTG
NC_045512.2_pilon	20136	17308	Duplication	1	+	109	2808	AATGGAGTCACATTAATTGGAGAAGCCGTA|AAAACACAGTTCAATTATTATAAGAAAGTT	GTGAATTCAACATTAGAACAGTATGTCTTT|TGTACTGTAAATGCATTGCCTGAGACGACA
NC_045512.2_pilon	17404	17409	Deletion	1	+	6787	6796	CAAATTATGATTTGAGTGTTGTCAATGCCA|GATTACGTGCTAAGCACTATGTGTACATTG	TTATGATTTGAGTGTTGTCAATGCCAGATT|ACGTGCTAAGCACTATGTGTACATTGGCGA
NC_045512.2_pilon	17324	17360	Deletion	1	+	3695	4933	ACAGTATGTCTTTTGTACTGTAAATGCATT|GCCTGAGACGACAGCAGATATAGTTGTCTT	AGACGACAGCAGATATAGTTGTCTTTGATG|AAATTTCAATGGCCACAAATTATGATTTGA
NC_045512.2_pilon	17290	17380	Deletion	1	+	4318	6985	GTTTTGATAAATTCAAAGTGAATTCAACAT|TAGAACAGTATGTCTTTTGTACTGTAAATG	GTCTTTGATGAAATTTCAATGGCCACAAAT|TATGATTTGAGTGTTGTCAATGCCAGATTA
NC_045512.2_pilon	17345	17356	Deletion	1	+	4502	4862	AAATGCATTGCCTGAGACGACAGCAGATAT|AGTTGTCTTTGATGAAATTTCAATGGCCAC	CCTGAGACGACAGCAGATATAGTTGTCTTT|GATGAAATTTCAATGGCCACAAATTATGAT
NC_045512.2_pilon	20723	17429	Duplication	1	+	4733	6849	TAATCTTTACAAAATGCAAAGAATGCTATT|AGAAAAGTGTGACCTTCAAAATTATGGTGA	ATGCCAGATTACGTGCTAAGCACTATGTGT|ACATTGGCGACCCTGCTCAATTACCTGCAC
NC_045512.2_pilon	17355	17364	Deletion	1	+	4840	5382	CCTGAGACGACAGCAGATATAGTTGTCTTT|GATGAAATTTCAATGGCCACAAATTATGAT	GACAGCAGATATAGTTGTCTTTGATGAAAT|TTCAATGGCCACAAATTATGATTTGAGTGT
NC_045512.2_pilon	1989	1431	Duplication	1	+	1790	2056	CGCTATAACAATACTAGATGGAATTTCACA|GTATTCACTGAGACTCATTGATGCTATGAT	GACCTGAGCATAGTCTTGCCGAATACCATA|ATGAATCTGGCTTGAAAACCATTCTTCGTA
NC_045512.2_pilon	2241	2257	Deletion	1	+	6434	6816	TAAATTTATCTCAACCTGTGCTTGTGAAAT|TGTCGGTGGACAAATTGTCACCTGTGCAAA	CTGTGCTTGTGAAATTGTCGGTGGACAAAT|TGTCACCTGTGCAAAGGAAATTAAGGAGAG
NC_045512.2_pilon	20252	2329	Duplication	1	+	557	9619	AGAATTTAAACCCAGGAGTCAAATGGAAAT|TGATTTCTTAGAATTAGCTATGGATGAATT	CTTTAAGCTTGTAAATAAATTTTTGGCTTT|GTGTGCTGACTCTATCATTATTGGTGGAGC
NC_045512.2_pilon	2153	2159	Deletion	1	+	925	996	TTTATGAAAAACTCAAACCCGTCCTTGATT|GGCTTGAAGAGAAGTTTAAGGAAGGTGTAG	GAAAAACTCAAACCCGTCCTTGATTGGCTT|GAAGAGAAGTTTAAGGAAGGTGTAGAGTTT
NC_045512.2_pilon	3024	2302	Duplication	1	+	5545	8896	GTCTGGTGAGTTTAAATTGGCTTCACATAT|GTATTGTTCTTTTTACCCTCCAGATGAGGA	GGAAATTAAGGAGAGTGTTCAGACATTCTT|TAAGCTTGTAAATAAATTTTTGGCTTTGTG
NC_045512.2_pilon	1792	1799	Deletion	1	+	4568	4986	AAACAAATTGTTGAATCCTGTGGTAATTTT|AAAGTTACAAAAGGAAAAGCTAAAAAAGGT	ATTGTTGAATCCTGTGGTAATTTTAAAGTT|ACAAAAGGAAAAGCTAAAAAAGGTGCCTGG
NC_045512.2_pilon	27381	1809	Duplication	1	+	2295	5092	CAATTAGATGAAGAGCAACCAATGGAGATT|GATTAAACGAACATGAAAATTATTCTTTTC	CCTGTGGTAATTTTAAAGTTACAAAAGGAA|AAGCTAAAAAAGGTGCCTGGAATATTGGTG
NC_045512.2_pilon	27444	26664	Duplication	1	+	1670	462	GCACTGATAACACTCGCTACTTGTGAGCTT|TATCACTACCAAGAGTGTGTTAGAGGTACA	GCCTATGCCAACAGGAATAGGTTTTTGTAT|ATAATTAAGTTAATTTTCCTCTGGCTGTTA
NC_045512.2_pilon	26679	26707	Deletion	1	+	731	904	ATAGGTTTTTGTATATAATTAAGTTAATTT|TCCTCTGGCTGTTATGGCCAGTAACTTTAG	TTTTCCTCTGGCTGTTATGGCCAGTAACTT|TAGCTTGTTTTGTGCTTGCTGCTGTTTACA
NC_045512.2_pilon	26782	26830	Deletion	1	+	1789	2633	CGGTGGAATTGCTATCGCAATGGCTTGTCT|TGTAGGCTTGATGTGGCTCAGCTACTTCAT	TCAGCTACTTCATTGCTTCTTTCAGACTGT|TTGCGCGTACGCGTTCCATGTGGTCATTCA
NC_045512.2_pilon	26786	26822	Deletion	1	+	2016	2445	GGAATTGCTATCGCAATGGCTTGTCTTGTA|GGCTTGATGTGGCTCAGCTACTTCATTGCT	GATGTGGCTCAGCTACTTCATTGCTTCTTT|CAGACTGTTTGCGCGTACGCGTTCCATGTG
NC_045512.2_pilon	26919	26923	Deletion	1	+	3662	3750	CACTCCATGGCACTATTCTGACCAGACCGC|TTCTAGAAAGTGAACTCGTAATCGGAGCTG	TCCATGGCACTATTCTGACCAGACCGCTTC|TAGAAAGTGAACTCGTAATCGGAGCTGTGA
NC_045512.2_pilon	26778	26832	Deletion	1	+	1722	2656	TCACCGGTGGAATTGCTATCGCAATGGCTT|GTCTTGTAGGCTTGATGTGGCTCAGCTACT	AGCTACTTCATTGCTTCTTTCAGACTGTTT|GCGCGTACGCGTTCCATGTGGTCATTCAAT
NC_045512.2_pilon	26819	26831	Deletion	1	+	2361	2646	TTGATGTGGCTCAGCTACTTCATTGCTTCT|TTCAGACTGTTTGCGCGTACGCGTTCCATG	CAGCTACTTCATTGCTTCTTTCAGACTGTT|TGCGCGTACGCGTTCCATGTGGTCATTCAA
NC_045512.2_pilon	27513	26878	Duplication	1	+	1090	3387	TTAAAAGAACCTTGCTCTTCTGGAACATAC|GAGGGCAATTCACCATTTCATCCTCTAGCT	TGTGGTCATTCAATCCAGAAACTAACATTC|TTCTCAACGTGCCACTCCATGGCACTATTC
NC_045512.2_pilon	4532	4556	Deletion	1	+	1021	1759	AGGGTGTGGTTGATTATGGTGCTAGATTTT|ACTTTTACACCAGTAAAACAACTGTAGCGT	AGATTTTACTTTTACACCAGTAAAACAACT|GTAGCGTCACTTATCAACACACTTAACGAT
NC_045512.2_pilon	4531	4556	Deletion	1	+	989	1759	GAGGGTGTGGTTGATTATGGTGCTAGATTT|TACTTTTACACCAGTAAAACAACTGTAGCG	AGATTTTACTTTTACACCAGTAAAACAACT|GTAGCGTCACTTATCAACACACTTAACGAT
NC_045512.2_pilon	4871	4532	Duplication	1	+	564	1021	AATTTCTTAAGAGAGGTGATAAAAGTGTAT|ATTACACTAGTAATCCTACCACATTCCACC	GAGGGTGTGGTTGATTATGGTGCTAGATTT|TACTTTTACACCAGTAAAACAACTGTAGCG
NC_045512.2_pilon	8701	4482	Duplication	1	+	4105	3320	TCAAGTGAAATCATAGGATACAAGGCTATT|GATGGTGGTGTCACTCGTGACATAGCATCT	AAGCCATAGTTTCAACTATACAGCGTAAAT|ATAAGGGTATTAAAATACAAGAGGGTGTGG
NC_045512.2_pilon	75	4590	Deletion	1	+	1295	2991	ATCTCTTGTAGATCTGTTCTCTAAACGAAC|TTTAAAATCTGTGTGGCTGTCACTCGGCTG	CGTCACTTATCAACACACTTAACGATCTAA|ATGAAACTCTTGTTACAATGCCACTTGGCT
NC_045512.2_pilon	7434	7439	Deletion	1	+	4448	4495	GGTTAGAATGTACATCTTCTTTGCATCATT|TTATTATGTATGGAAAAGTTATGTGCATGT	AGAATGTACATCTTCTTTGCATCATTTTAT|TATGTATGGAAAAGTTATGTGCATGTTGTA
NC_045512.2_pilon	7436	7442	Deletion	1	+	4502	4550	TTAGAATGTACATCTTCTTTGCATCATTTT|ATTATGTATGGAAAAGTTATGTGCATGTTG	ATGTACATCTTCTTTGCATCATTTTATTAT|GTATGGAAAAGTTATGTGCATGTTGTAGAC
NC_045512.2_pilon	7436	7441	Deletion	1	+	4502	4541	TTAGAATGTACATCTTCTTTGCATCATTTT|ATTATGTATGGAAAAGTTATGTGCATGTTG	AATGTACATCTTCTTTGCATCATTTTATTA|TGTATGGAAAAGTTATGTGCATGTTGTAGA
NC_045512.2_pilon	7429	7433	Deletion	1	+	4281	4444	GCTATGGTTAGAATGTACATCTTCTTTGCA|TCATTTTATTATGTATGGAAAAGTTATGTG	ATGGTTAGAATGTACATCTTCTTTGCATCA|TTTTATTATGTATGGAAAAGTTATGTGCAT
NC_045512.2_pilon	7435	7442	Deletion	1	+	4488	4550	GTTAGAATGTACATCTTCTTTGCATCATTT|TATTATGTATGGAAAAGTTATGTGCATGTT	ATGTACATCTTCTTTGCATCATTTTATTAT|GTATGGAAAAGTTATGTGCATGTTGTAGAC
NC_045512.2_pilon	7871	7353	Duplication	1	+	2507	2048	ACCTGAGAGCTAATAACACTAAAGGTTCAT|TGCCTATTAATGTTATAGTTTTTGATGGTA	ATTTTGCAGTACATTTTATTAGTAATTCTT|GGCTTATGTGGTTAATAATTAATCTTGTAC
NC_045512.2_pilon	15254	14993	Duplication	1	+	3821	1908	TGGTGGTTGGCACAACATGTTAAAAACTGT|TTATAGTGATGTAGAAAACCCTCACCTTAT	AATGGGGTAAGGCTAGACTTTATTATGATT|CAATGAGTTATGAGGATCAAGATGCACTTT
NC_045512.2_pilon	29533	26246	Duplication	1	+	2647	5598	ATGAGCAGTGCTGACTCAACTCAGGCCTAA|ACTCATGCAGACCACACAAGGCAGATGGGC	TGTAAGCACAAGCTGATGAGTACGAACTTA|TGTACTCATTCGTTTCGGAAGAGACAGGTA
NC_045512.2_pilon	26280	26288	Deletion	1	+	5498	5655	TCATTCGTTTCGGAAGAGACAGGTACGTTA|ATAGTTAATAGCGTACTTCTTTTTCTTGCT	TTTCGGAAGAGACAGGTACGTTAATAGTTA|ATAGCGTACTTCTTTTTCTTGCTTTCGTGG
NC_045512.2_pilon	26716	26286	Duplication	1	+	921	5629	GCTGTTATGGCCAGTAACTTTAGCTTGTTT|TGTGCTTGCTGCTGTTTACAGAATAAATTG	CGTTTCGGAAGAGACAGGTACGTTAATAGT|TAATAGCGTACTTCTTTTTCTTGCTTTCGT
NC_045512.2_pilon	25372	26304	Deletion	1	+	383	5847	TCTGAGCCAGTGCTCAAAGGAGTCAAATTA|CATTACACATAAACGAACTTATGGATTTGT	TACGTTAATAGTTAATAGCGTACTTCTTTT|TCTTGCTTTCGTGGTATTCTTGCTAGTTAC
NC_045512.2_pilon	26232	26247	Deletion	1	+	5231	5599	ACTAGCGTGCCTTTGTAAGCACAAGCTGAT|GAGTACGAACTTATGTACTCATTCGTTTCG	GTAAGCACAAGCTGATGAGTACGAACTTAT|GTACTCATTCGTTTCGGAAGAGACAGGTAC
NC_045512.2_pilon	26157	26170	Deletion	1	+	4384	4866	ATTCACACAATCGACGGTTCATCCGGAGTT|GTTAATCCAGTAATGGAACCAATTTATGAT	GACGGTTCATCCGGAGTTGTTAATCCAGTA|ATGGAACCAATTTATGATGAACCGACGACG
NC_045512.2_pilon	26156	26160	Deletion	1	+	4391	4471	AATTCACACAATCGACGGTTCATCCGGAGT|TGTTAATCCAGTAATGGAACCAATTTATGA	TCACACAATCGACGGTTCATCCGGAGTTGT|TAATCCAGTAATGGAACCAATTTATGATGA
NC_045512.2_pilon	26161	26170	Deletion	1	+	4464	4866	ACACAATCGACGGTTCATCCGGAGTTGTTA|ATCCAGTAATGGAACCAATTTATGATGAAC	GACGGTTCATCCGGAGTTGTTAATCCAGTA|ATGGAACCAATTTATGATGAACCGACGACG
NC_045512.2_pilon	26784	26513	Duplication	1	+	1914	874	GTGGAATTGCTATCGCAATGGCTTGTCTTG|TAGGCTTGATGTGGCTCAGCTACTTCATTG	TATTATATTAGTTTTTCTGTTTGGAACTTT|AATTTTAGCCATGGCAGATTCCAACGGTAC
NC_045512.2_pilon	16300	16337	Deletion	1	+	3168	2842	CTTCATTAAGATGTGGTGCTTGCATACGTA|GACCATTCTTATGTTGTAAATGCTGTTACG	TCTTATGTTGTAAATGCTGTTACGACCATG|TCATATCAACATCACATAAATTAGTCTTGT
NC_045512.2_pilon	16305	16328	Deletion	1	+	3156	3023	TTAAGATGTGGTGCTTGCATACGTAGACCA|TTCTTATGTTGTAAATGCTGTTACGACCAT	GTAGACCATTCTTATGTTGTAAATGCTGTT|ACGACCATGTCATATCAACATCACATAAAT
NC_045512.2_pilon	21764	16335	Duplication	1	+	594	2923	TCTTTTCCAATGTTACTTGGTTCCATGCTA|TACATGTCTCTGGGACCAATGGTACTAAGA	ATTCTTATGTTGTAAATGCTGTTACGACCA|TGTCATATCAACATCACATAAATTAGTCTT
NC_045512.2_pilon	16290	16327	Deletion	1	+	3102	3014	AATTCACAGACTTCATTAAGATGTGGTGCT|TGCATACGTAGACCATTCTTATGTTGTAAA	CGTAGACCATTCTTATGTTGTAAATGCTGT|TACGACCATGTCATATCAACATCACATAAA
NC_045512.2_pilon	16291	16342	Deletion	1	+	3115	2712	ATTCACAGACTTCATTAAGATGTGGTGCTT|GCATACGTAGACCATTCTTATGTTGTAAAT	TGTTGTAAATGCTGTTACGACCATGTCATA|TCAACATCACATAAATTAGTCTTGTCTGTT
NC_045512.2_pilon	19577	16316	Duplication	1	+	4934	3124	AGCTGGCTTTAGCTTGTGGGTTTACAAACA|ATTTGATACTTATAACCTCTGGAACACTTT	GTGCTTGCATACGTAGACCATTCTTATGTT|GTAAATGCTGTTACGACCATGTCATATCAA
NC_045512.2_pilon	16317	16328	Deletion	1	+	3128	3023	GCTTGCATACGTAGACCATTCTTATGTTGT|AAATGCTGTTACGACCATGTCATATCAACA	GTAGACCATTCTTATGTTGTAAATGCTGTT|ACGACCATGTCATATCAACATCACATAAAT
NC_045512.2_pilon	9272	8566	Duplication	1	+	979	1529	AAGCTGGTGTTTGTGTATCTACTAGTGGTA|GATGGGTACTTAACAATGATTATTACAGAT	GATAGCACTTAAGGGTGGTAAAATTGTTAA|TAATTGGTTGAAGCAGTTAATTAAAGTTAC
NC_045512.2_pilon	8588	8609	Deletion	1	+	2718	3418	TTGTTAATAATTGGTTGAAGCAGTTAATTA|AAGTTACACTTGTGTTCCTTTTTGTTGCTG	CAGTTAATTAAAGTTACACTTGTGTTCCTT|TTTGTTGCTGCTATTTTCTATTTAATAACA
NC_045512.2_pilon	8165	8212	Deletion	1	+	6905	8176	TGTCCTTAGACAATGTCTTATCTACTTTTA|TTTCAGCAGCTCGGCAAGGGTTTGTTGATT	AGGGTTTGTTGATTCAGATGTAGAAACTAA|AGATGTTGTTGAATGTCTTAAATTGTCACA
NC_045512.2_pilon	8629	8192	Duplication	1	+	4068	7588	GTGTTCCTTTTTGTTGCTGCTATTTTCTAT|TTAATAACACCTGTTCATGTCATGTCTAAA	TTTATTTCAGCAGCTCGGCAAGGGTTTGTT|GATTCAGATGTAGAAACTAAAGATGTTGTT
NC_045512.2_pilon	222	242	Deletion	1	+	1915	1898	CTTACGGTTTCGTCCGTGTTGCAGCCGATC|ATCAGCACATCTAGGTTTTGTCCGGGTGTG	TGCAGCCGATCATCAGCACATCTAGGTTTT|GTCCGGGTGTGACCGAAAGGTAAGATGGAG
NC_045512.2_pilon	23965	23714	Duplication	1	+	599	7590	CCACCAATTAAAGATTTTGGTGGTTTTAAT|TTTTCACAAATATTACCAGATCCATCAAAA	TCTAATAACTCTATTGCCATACCCACAAAT|TTTACTATTAGTGTTACCACAGAAATTCTA
NC_045512.2_pilon	24137	23757	Duplication	1	+	622	9677	TCATTTGTGCACAAAAGTTTAACGGCCTTA|CTGTTTTGCCACCTTTGCTCACAGATGAAA	TTACCACAGAAATTCTACCAGTGTCTATGA|CCAAGACATCAGTAGATTGTACAATGTACA
NC_045512.2_pilon	24379	23755	Duplication	1	+	4228	9624	GCTATTGGCAAAATTCAAGACTCACTTTCT|TCCACAGCAAGTGCACTTGGAAAACTTCAA	TGTTACCACAGAAATTCTACCAGTGTCTAT|GACCAAGACATCAGTAGATTGTACAATGTA
NC_045512.2_pilon	23714	23805	Deletion	1	+	7590	12709	CTAATAACTCTATTGCCATACCCACAAATT|TTACTATTAGTGTTACCACAGAAATTCTAC	GTACAATGTACATTTGTGGTGATTCAACTG|AATGCAGCAATCTTTTGTTGCAATATGGCA
NC_045512.2_pilon	25427	23695	Duplication	1	+	949	6156	TTTGTTTATGAGAATCTTCACAATTGGAAC|TGTAACTTTGAAGCAAGGTGAAATCAAGGA	AGAAAATTCAGTTGCTTACTCTAATAACTC|TATTGCCATACCCACAAATTTTACTATTAG
NC_045512.2_pilon	1360	28992	Deletion	1	+	4411	1864	ACTTGTGGTTACTTACCCCAAAATGCTGTT|GTTAAAATTTATTGTCCAGCATGTCACAAT	TTGAGAGCAAAATGTCTGGTAAAGGCCAAC|AACAACAAGGCCAAACTGTCACTAAGAAAT
NC_045512.2_pilon	28898	28920	Deletion	1	+	537	1021	CAGGCAGCAGTAGGGGAACTTCTCCTGCTA|GAATGGCTGGCAATGGCGGTGATGCTGCTC	CTCCTGCTAGAATGGCTGGCAATGGCGGTG|ATGCTGCTCTTGCTTTGCTGCTGCTTGACA
NC_045512.2_pilon	28995	28993	Duplication	1	+	1881	1871	GAGCAAAATGTCTGGTAAAGGCCAACAACA|ACAAGGCCAAACTGTCACTAAGAAATCTGC	TGAGAGCAAAATGTCTGGTAAAGGCCAACA|ACAACAAGGCCAAACTGTCACTAAGAAATC
NC_045512.2_pilon	3358	28936	Deletion	1	+	857	1096	ACTATTGAAGTGAATAGTTTTAGTGGTTAT|TTAAAACTTACTGACAATGTATACATTAAA	TGGCAATGGCGGTGATGCTGCTCTTGCTTT|GCTGCTGCTTGACAGATTGAACCAGCTTGA
NC_045512.2_pilon	29185	29016	Duplication	1	+	8004	2782	GGAACTGATTACAAACATTGGCCGCAAATT|GCACAATTTGCCCCCAGCGCTTCAGCGTTC	GCCAACAACAACAAGGCCAAACTGTCACTA|AGAAATCTGCTGCTGAGGCTTCTAAGAAGC
NC_045512.2_pilon	28431	29016	Deletion	1	+	670	2782	AGGTTTACCCAATAATACTGCGTCTTGGTT|CACCGCTCTCACTCAACATGGCAAGGAAGA	GCCAACAACAACAAGGCCAAACTGTCACTA|AGAAATCTGCTGCTGAGGCTTCTAAGAAGC
NC_045512.2_pilon	6965	28930	Deletion	1	+	5835	1067	CTAAACTGATAAATATTATAATTTGGTTTT|TACTATTAAGTGTTTGCCTAGGTTCTTTAA	AATGGCTGGCAATGGCGGTGATGCTGCTCT|TGCTTTGCTGCTGCTTGACAGATTGAACCA
NC_045512.2_pilon	6990	28490	Deletion	1	+	582	470	GTTTTTACTATTAAGTGTTTGCCTAGGTTC|TTTAATCTACTCAACCGCTGCTTTAGGTGT	GACCTTAAATTCCCTCGAGGACAAGGCGTT|CCAATTAACACCAATAGCAGTCCAGATGAC
NC_045512.2_pilon	21566	21571	Deletion	1	+	8999	9108	TGTTCTTGTTAACAACTAAACGAACAATGT|TTGTTTTTCTTGTTTTATTGCCACTAGTCT	CTTGTTAACAACTAAACGAACAATGTTTGT|TTTTCTTGTTTTATTGCCACTAGTCTCTAG
NC_045512.2_pilon	21543	21548	Deletion	1	+	8580	9271	AACAGAGTTGTTATTTCTAGTGATGTTCTT|GTTAACAACTAAACGAACAATGTTTGTTTT	GAGTTGTTATTTCTAGTGATGTTCTTGTTA|ACAACTAAACGAACAATGTTTGTTTTTCTT
NC_045512.2_pilon	24754	21631	Duplication	1	+	1719	6386	TCAGCACCTCATGGTGTAGTCTTCTTGCAT|GTGACTTATGTCCCTGCACAAGAAAAGAAC	TCAGTGTGTTAATCTTACAACCAGAACTCA|ATTACCCCCTGCATACACTAATTCTTTCAC
NC_045512.2_pilon	21567	21573	Deletion	1	+	8982	9191	GTTCTTGTTAACAACTAAACGAACAATGTT|TGTTTTTCTTGTTTTATTGCCACTAGTCTC	TGTTAACAACTAAACGAACAATGTTTGTTT|TTCTTGTTTTATTGCCACTAGTCTCTAGTC
NC_045512.2_pilon	21610	21617	Deletion	1	+	9857	6351	TTATTGCCACTAGTCTCTAGTCAGTGTGTT|AATCTTACAACCAGAACTCAATTACCCCCT	CCACTAGTCTCTAGTCAGTGTGTTAATCTT|ACAACCAGAACTCAATTACCCCCTGCATAC
NC_045512.2_pilon	21554	21573	Deletion	1	+	7893	9191	TATTTCTAGTGATGTTCTTGTTAACAACTA|AACGAACAATGTTTGTTTTTCTTGTTTTAT	TGTTAACAACTAAACGAACAATGTTTGTTT|TTCTTGTTTTATTGCCACTAGTCTCTAGTC
NC_045512.2_pilon	29680	21606	Duplication	1	+	1938	10045	GTAGTTAACTTTAATCTCACATAGCAATCT|TTAATCAGTGTGTAACATTAGGGAGGACTT	TTGTTTTATTGCCACTAGTCTCTAGTCAGT|GTGTTAATCTTACAACCAGAACTCAATTAC
NC_045512.2_pilon	21606	21617	Deletion	1	+	10045	6351	TGTTTTATTGCCACTAGTCTCTAGTCAGTG|TGTTAATCTTACAACCAGAACTCAATTACC	CCACTAGTCTCTAGTCAGTGTGTTAATCTT|ACAACCAGAACTCAATTACCCCCTGCATAC
NC_045512.2_pilon	21576	21580	Deletion	1	+	9224	9374	AACAACTAAACGAACAATGTTTGTTTTTCT|TGTTTTATTGCCACTAGTCTCTAGTCAGTG	AACTAAACGAACAATGTTTGTTTTTCTTGT|TTTATTGCCACTAGTCTCTAGTCAGTGTGT
NC_045512.2_pilon	6633	29163	Deletion	1	+	60	6749	ATCTAGAGTATTAGGTTTGAAAACCCTTGC|TACTCATGGTTTAGCTGCTGTTAATAGTGT	GGGACCAGGAACTAATCAGACAAGGAACTG|ATTACAAACATTGGCCGCAAATTGCACAAT
NC_045512.2_pilon	28415	29084	Deletion	1	+	731	2300	AACAACGTCGGCCCCAAGGTTTACCCAATA|ATACTGCGTCTTGGTTCACCGCTCTCACTC	AAACGTACTGCCACTAAAGCATACAATGTA|ACACAAGCTTTCGGCAGACGTGGTCCAGAA
NC_045512.2_pilon	13827	13843	Deletion	1	+	313	447	ACTAAATACACAATGGCAGACCTCGTCTAT|GCTTTAAGGCATTTTGATGAAGGTAATTGT	GCAGACCTCGTCTATGCTTTAAGGCATTTT|GATGAAGGTAATTGTGACACATTAAAAGAA
NC_045512.2_pilon	27506	26992	Duplication	1	+	1032	2239	AGTACTTTTAAAAGAACCTTGCTCTTCTGG|AACATACGAGGGCAATTCACCATTTCATCC	GACATCTTCGTATTGCTGGACACCATCTAG|GACGCTGTGACATCAAGGACCTGCCTAAAG
NC_045512.2_pilon	11486	9696	Duplication	1	+	5880	1659	TTTCCATGTGGGCTCTTATAATCTCTGTTA|CTTCTAACTACTCAGGTGTAGTTACAACTG	CTTTAGTACCTTTCTGGATAACAATTGCTT|ATATCATTTGTATTTCCACAAAGCATTTCT
NC_045512.2_pilon	9690	9703	Deletion	1	+	1619	1675	CACACCTTTAGTACCTTTCTGGATAACAAT|TGCTTATATCATTTGTATTTCCACAAAGCA	ACCTTTCTGGATAACAATTGCTTATATCAT|TTGTATTTCCACAAAGCATTTCTATTGGTT
NC_045512.2_pilon	14573	17442	Deletion	1	+	271	2766	TAAGGAATTACTTGTGTATGCTGCTGACCC|TGCTATGCACGCTGCTTCTGGTAATCTATT	TGCTAAGCACTATGTGTACATTGGCGACCC|TGCTCAATTACCTGCACCACGCACATTGCT
NC_045512.2_pilon	17457	17461	Deletion	1	+	3258	3437	TACATTGGCGACCCTGCTCAATTACCTGCA|CCACGCACATTGCTAACTAAGGGCACACTA	ATTGGCGACCCTGCTCAATTACCTGCACCA|CGCACATTGCTAACTAAGGGCACACTAGAA
NC_045512.2_pilon	17344	17356	Deletion	1	+	4478	4862	TAAATGCATTGCCTGAGACGACAGCAGATA|TAGTTGTCTTTGATGAAATTTCAATGGCCA	CCTGAGACGACAGCAGATATAGTTGTCTTT|GATGAAATTTCAATGGCCACAAATTATGAT
NC_045512.2_pilon	6892	6239	Duplication	1	+	4526	3711	AAGAATACTGTTAAGAGTGTCGGTAAATTT|TGTCTAGAGGCTTCATTTAATTATTTGAAG	GGAGCTAAATTGTTACATAAACCTATTGTT|TGGCATGTTAACAATGCAACTAATAAAGCC
NC_045512.2_pilon	26731	26216	Duplication	1	+	1351	6282	AACTTTAGCTTGTTTTGTGCTTGCTGCTGT|TTACAGAATAAATTGGATCACCGGTGGAAT	ATGAACCGACGACGACTACTAGCGTGCCTT|TGTAAGCACAAGCTGATGAGTACGAACTTA
NC_045512.2_pilon	26158	26162	Deletion	1	+	4445	4482	TTCACACAATCGACGGTTCATCCGGAGTTG|TTAATCCAGTAATGGAACCAATTTATGATG	ACACAATCGACGGTTCATCCGGAGTTGTTA|ATCCAGTAATGGAACCAATTTATGATGAAC
NC_045512.2_pilon	26161	26182	Deletion	1	+	4464	4826	ACACAATCGACGGTTCATCCGGAGTTGTTA|ATCCAGTAATGGAACCAATTTATGATGAAC	GGAGTTGTTAATCCAGTAATGGAACCAATT|TATGATGAACCGACGACGACTACTAGCGTG
NC_045512.2_pilon	26573	26162	Duplication	1	+	943	4482	ATTACCGTTGAAGAGCTTAAAAAGCTCCTT|GAACAATGGAACCTAGTAATAGGTTTCCTA	ACACAATCGACGGTTCATCCGGAGTTGTTA|ATCCAGTAATGGAACCAATTTATGATGAAC
NC_045512.2_pilon	28361	28416	Deletion	1	+	1522	743	CCTCAGATTCAACTGGCAGTAACCAGAATG|GAGAACGCAGTGGGGCGCGATCAAAACAAC	AACAACGTCGGCCCCAAGGTTTACCCAATA|ATACTGCGTCTTGGTTCACCGCTCTCACTC
NC_045512.2_pilon	28406	28431	Deletion	1	+	717	670	CGCGATCAAAACAACGTCGGCCCCAAGGTT|TACCCAATAATACTGCGTCTTGGTTCACCG	AAGGTTTACCCAATAATACTGCGTCTTGGT|TCACCGCTCTCACTCAACATGGCAAGGAAG
NC_045512.2_pilon	28407	28415	Deletion	1	+	722	731	GCGATCAAAACAACGTCGGCCCCAAGGTTT|ACCCAATAATACTGCGTCTTGGTTCACCGC	AAACAACGTCGGCCCCAAGGTTTACCCAAT|AATACTGCGTCTTGGTTCACCGCTCTCACT
NC_045512.2_pilon	22293	22307	Deletion	1	+	2577	2758	CATCACTAGGTTTCAAACTTTACTTGCTTT|ACATAGAAGTTATTTGACTCCTGGTGATTC	CAAACTTTACTTGCTTTACATAGAAGTTAT|TTGACTCCTGGTGATTCTTCTTCAGGTTGG
NC_045512.2_pilon	23605	22387	Duplication	1	+	739	1413	GCTAGTTATCAGACTCAGACTAATTCTCCT|CGGCGGGCACGTAGTGTAGCTAGTCAATCC	TTATGTGGGTTATCTTCAACCTAGGACTTT|TCTATTAAAATATAATGAAAATGGAACCAT
NC_045512.2_pilon	22293	22299	Deletion	1	+	2577	2669	CATCACTAGGTTTCAAACTTTACTTGCTTT|ACATAGAAGTTATTTGACTCCTGGTGATTC	CTAGGTTTCAAACTTTACTTGCTTTACATA|GAAGTTATTTGACTCCTGGTGATTCTTCTT
NC_045512.2_pilon	21967	21995	Deletion	1	+	3468	3588	GTTGTTATTAAAGTCTGTGAATTTCAATTT|TGTAATGATCCATTTTTGGGTGTTTATTAC	TTTTGTAATGATCCATTTTTGGGTGTTTAT|TACCACAAAAACAACAAAAGTTGGATGGAA
NC_045512.2_pilon	23030	21833	Duplication	1	+	5745	1301	GTAATGGTGTTGAAGGTTTTAATTGTTACT|TTCCTTTACAATCATATGGTTTCCAACCCA	AACCCTGTCCTACCATTTAATGATGGTGTT|TATTTTGCTTCCACTGAGAAGTCTAACATA
NC_045512.2_pilon	23559	21891	Duplication	1	+	348	1467	CAACAACTCATATGAGTGTGACATACCCAT|TGGTGCAGGTATATGCGCTAGTTATCAGAC	TAATAAGAGGCTGGATTTTTGGTACTACTT|TAGATTCGAAGACCCAGTCCCTACTTATTG
NC_045512.2_pilon	21956	21961	Deletion	1	+	3011	3277	ACGCTACTAATGTTGTTATTAAAGTCTGTG|AATTTCAATTTTGTAATGATCCATTTTTGG	TACTAATGTTGTTATTAAAGTCTGTGAATT|TCAATTTTGTAATGATCCATTTTTGGGTGT
NC_045512.2_pilon	21984	21994	Deletion	1	+	3752	3584	TGAATTTCAATTTTGTAATGATCCATTTTT|GGGTGTTTATTACCACAAAAACAACAAAAG	ATTTTGTAATGATCCATTTTTGGGTGTTTA|TTACCACAAAAACAACAAAAGTTGGATGGA
NC_045512.2_pilon	21981	21992	Deletion	1	+	3741	3610	CTGTGAATTTCAATTTTGTAATGATCCATT|TTTGGGTGTTTATTACCACAAAAACAACAA	CAATTTTGTAATGATCCATTTTTGGGTGTT|TATTACCACAAAAACAACAAAAGTTGGATG
NC_045512.2_pilon	23448	21983	Duplication	1	+	3901	3751	AGTCCCTGTTGCTATTCATGCAGATCAACT|TACTCCTACTTGGCGTGTTTATTCTACAGG	TGTGAATTTCAATTTTGTAATGATCCATTT|TTGGGTGTTTATTACCACAAAAACAACAAA
NC_045512.2_pilon	21953	21961	Deletion	1	+	2926	3277	ATAACGCTACTAATGTTGTTATTAAAGTCT|GTGAATTTCAATTTTGTAATGATCCATTTT	TACTAATGTTGTTATTAAAGTCTGTGAATT|TCAATTTTGTAATGATCCATTTTTGGGTGT
NC_045512.2_pilon	21980	21984	Deletion	1	+	3618	3752	TCTGTGAATTTCAATTTTGTAATGATCCAT|TTTTGGGTGTTTATTACCACAAAAACAACA	GTGAATTTCAATTTTGTAATGATCCATTTT|TGGGTGTTTATTACCACAAAAACAACAAAA
NC_045512.2_pilon	21886	21892	Deletion	1	+	1349	1508	AACATAATAAGAGGCTGGATTTTTGGTACT|ACTTTAGATTCGAAGACCCAGTCCCTACTT	AATAAGAGGCTGGATTTTTGGTACTACTTT|AGATTCGAAGACCCAGTCCCTACTTATTGT
NC_045512.2_pilon	21972	21997	Deletion	1	+	3563	3562	TATTAAAGTCTGTGAATTTCAATTTTGTAA|TGATCCATTTTTGGGTGTTTATTACCACAA	TTGTAATGATCCATTTTTGGGTGTTTATTA|CCACAAAAACAACAAAAGTTGGATGGAAAG
NC_045512.2_pilon	22163	21995	Duplication	1	+	5616	3588	AATTTGTGTTTAAGAATATTGATGGTTATT|TTAAAATATATTCTAAGCACACGCCTATTA	TTTTGTAATGATCCATTTTTGGGTGTTTAT|TACCACAAAAACAACAAAAGTTGGATGGAA
NC_045512.2_pilon	21967	21992	Deletion	1	+	3468	3610	GTTGTTATTAAAGTCTGTGAATTTCAATTT|TGTAATGATCCATTTTTGGGTGTTTATTAC	CAATTTTGTAATGATCCATTTTTGGGTGTT|TATTACCACAAAAACAACAAAAGTTGGATG
NC_045512.2_pilon	3264	3268	Deletion	1	+	6410	6309	ACAAGACGGCAGTGAGGACAATCAGACAAC|TACTATTCAAACAATTGTTGAGGTTCAACC	AGACGGCAGTGAGGACAATCAGACAACTAC|TATTCAAACAATTGTTGAGGTTCAACCTCA
NC_045512.2_pilon	28506	26575	Duplication	1	+	577	935	AGGACAAGGCGTTCCAATTAACACCAATAG|CAGTCCAGATGACCAAATTGGCTACTACCG	TTACCGTTGAAGAGCTTAAAAAGCTCCTTG|AACAATGGAACCTAGTAATAGGTTTCCTAT
NC_045512.2_pilon	27266	26532	Duplication	1	+	9679	979	AGAGATATTACTAATTATTATGAGGACTTT|TAAAGTTTCCATTTGGAATCTTGATTACAT	TTTGGAACTTTAATTTTAGCCATGGCAGAT|TCCAACGGTACTATTACCGTTGAAGAGCTT
NC_045512.2_pilon	26544	26575	Deletion	1	+	965	935	TTTTAGCCATGGCAGATTCCAACGGTACTA|TTACCGTTGAAGAGCTTAAAAAGCTCCTTG	TTACCGTTGAAGAGCTTAAAAAGCTCCTTG|AACAATGGAACCTAGTAATAGGTTTCCTAT
NC_045512.2_pilon	23396	23063	Duplication	1	+	1846	3252	CAAATACTTCTAACCAGGTTGCTGTTCTTT|ATCAGGGTGTTAACTGCACAGAAGTCCCTG	CCTTTACAATCATATGGTTTCCAACCCACT|AATGGTGTTGGTTACCAACCATACAGAGTA
NC_045512.2_pilon	22930	22965	Deletion	1	+	3760	4317	GGTAATTATAATTACCTGTATAGATTGTTT|AGGAAGTCTAATCTCAAACCTTTTGAGAGA	AGTCTAATCTCAAACCTTTTGAGAGAGATA|TTTCAACTGAAATCTATCAGGCCGGTAGCA
NC_045512.2_pilon	22966	23022	Deletion	1	+	4348	5459	TCTAATCTCAAACCTTTTGAGAGAGATATT|TCAACTGAAATCTATCAGGCCGGTAGCACA	GCACACCTTGTAATGGTGTTGAAGGTTTTA|ATTGTTACTTTCCTTTACAATCATATGGTT
NC_045512.2_pilon	24997	22953	Duplication	1	+	2143	3898	ACAGTTTATGATCCTTTGCAACCTGAATTA|GACTCATTCAAGGAGGAGTTAGATAAATAT	GATTGTTTAGGAAGTCTAATCTCAAACCTT|TTGAGAGAGATATTTCAACTGAAATCTATC
NC_045512.2_pilon	22849	22862	Deletion	1	+	1165	1301	GATTATAATTATAAATTACCAGATGATTTT|ACAGGCTGCGTTATAGCTTGGAATTCTAAC	AAATTACCAGATGATTTTACAGGCTGCGTT|ATAGCTTGGAATTCTAACAATCTTGATTCT
NC_045512.2_pilon	70	23029	Deletion	1	+	1243	5756	TTTCGATCTCTTGTAGATCTGTTCTCTAAA|CGAACTTTAAAATCTGTGTGGCTGTCACTC	TTGTAATGGTGTTGAAGGTTTTAATTGTTA|CTTTCCTTTACAATCATATGGTTTCCAACC
NC_045512.2_pilon	1920	22952	Deletion	1	+	1218	3893	TGTTGTACGATCAATTTTCTCCCGCACTCT|TGAAACTGCTCAAAATTCTGTGCGTGTTTT	AGATTGTTTAGGAAGTCTAATCTCAAACCT|TTTGAGAGAGATATTTCAACTGAAATCTAT
NC_045512.2_pilon	22931	22975	Deletion	1	+	3787	4627	GTAATTATAATTACCTGTATAGATTGTTTA|GGAAGTCTAATCTCAAACCTTTTGAGAGAG	CAAACCTTTTGAGAGAGATATTTCAACTGA|AATCTATCAGGCCGGTAGCACACCTTGTAA
NC_045512.2_pilon	24471	23036	Duplication	1	+	4373	5701	CACGCTTGTTAAACAACTTAGCTCCAATTT|TGGTGCAATTTCAAGTGTTTTAAATGATAT	GGTGTTGAAGGTTTTAATTGTTACTTTCCT|TTACAATCATATGGTTTCCAACCCACTAAT
NC_045512.2_pilon	24366	23032	Duplication	1	+	3843	5749	CCAATTTAATAGTGCTATTGGCAAAATTCA|AGACTCACTTTCTTCCACAGCAAGTGCACT	TAATGGTGTTGAAGGTTTTAATTGTTACTT|TCCTTTACAATCATATGGTTTCCAACCCAC
NC_045512.2_pilon	22848	22878	Deletion	1	+	1146	1882	TGATTATAATTATAAATTACCAGATGATTT|TACAGGCTGCGTTATAGCTTGGAATTCTAA	TTACAGGCTGCGTTATAGCTTGGAATTCTA|ACAATCTTGATTCTAAGGTTGGTGGTAATT
NC_045512.2_pilon	22844	22875	Deletion	1	+	1105	1848	TTGCTGATTATAATTATAAATTACCAGATG|ATTTTACAGGCTGCGTTATAGCTTGGAATT	ATTTTACAGGCTGCGTTATAGCTTGGAATT|CTAACAATCTTGATTCTAAGGTTGGTGGTA
NC_045512.2_pilon	22930	22966	Deletion	1	+	3760	4348	GGTAATTATAATTACCTGTATAGATTGTTT|AGGAAGTCTAATCTCAAACCTTTTGAGAGA	GTCTAATCTCAAACCTTTTGAGAGAGATAT|TTCAACTGAAATCTATCAGGCCGGTAGCAC
NC_045512.2_pilon	22963	23003	Deletion	1	+	4201	5324	AAGTCTAATCTCAAACCTTTTGAGAGAGAT|ATTTCAACTGAAATCTATCAGGCCGGTAGC	GAAATCTATCAGGCCGGTAGCACACCTTGT|AATGGTGTTGAAGGTTTTAATTGTTACTTT
NC_045512.2_pilon	25436	23011	Duplication	1	+	955	5218	GAGAATCTTCACAATTGGAACTGTAACTTT|GAAGCAAGGTGAAATCAAGGATGCTACTCC	TCAGGCCGGTAGCACACCTTGTAATGGTGT|TGAAGGTTTTAATTGTTACTTTCCTTTACA
NC_045512.2_pilon	6745	6240	Duplication	1	+	767	3693	AGTACAACTACTAACATAGTTACACGGTGT|TTAAACCGTGTTTGTACTAATTATATGCCT	GAGCTAAATTGTTACATAAACCTATTGTTT|GGCATGTTAACAATGCAACTAATAAAGCCA
NC_045512.2_pilon	18741	16670	Duplication	1	+	3238	2541	GCCTGTTGGCATCATTCTATTGGATTTGAT|TACGTCTATAATCCGTTTATGATTGATGTT	CAGAAACGCTCAAAGCTACTGAGGAGACAT|TTAAACTGTCTTATGGTATTGCTACTGTAC
NC_045512.2_pilon	16599	16603	Deletion	1	+	2078	1915	TGTGACTGGACAAATGCTGGTGATTACATT|TTAGCTAACACCTGTACTGAAAGACTCAAG	GACTGGACAAATGCTGGTGATTACATTTTA|GCTAACACCTGTACTGAAAGACTCAAGCTT
NC_045512.2_pilon	8816	8828	Deletion	1	+	7234	8087	GTGGTGGTAGTTATACTAATGACAAAGCTT|GCCCATTGATTGCTGCAGTCATAACAAGAG	TATACTAATGACAAAGCTTGCCCATTGATT|GCTGCAGTCATAACAAGAGAAGTGGGTTTT
NC_045512.2_pilon	27107	8920	Duplication	1	+	1660	5984	CGTGTAGCAGGTGACTCAGGTTTTGCTGCA|TACAGTCGCTACAGGATTGGCAACTATAAA	CACAACTAATGGTGACTTTTTGCATTTCTT|ACCTAGAGTTTTTAGTGCAGTTGGTAACAT
NC_045512.2_pilon	9386	8870	Duplication	1	+	1842	8520	TTACACCACTAATTCAACCTATTGGTGCTT|TGGACATATCAGCATCTATAGTAGCTGGTG	ACAAGAGAAGTGGGTTTTGTCGTGCCTGGT|TTGCCTGGCACGATATTACGCACAACTAAT
NC_045512.2_pilon	8764	8779	Deletion	1	+	6432	4456	GATACTTGTTTTGCTAACAAACATGCTGAT|TTTGACACATGGTTTAGCCAGCGTGGTGGT	TAACAAACATGCTGATTTTGACACATGGTT|TAGCCAGCGTGGTGGTAGTTATACTAATGA
NC_045512.2_pilon	14852	14857	Deletion	1	+	4806	5006	AACAATGTGTGATATCAGACAACTACTATT|TGTAGTTGAAGTTGTTGATAAGTACTTTGA	ATGTGTGATATCAGACAACTACTATTTGTA|GTTGAAGTTGTTGATAAGTACTTTGATTGT
NC_045512.2_pilon	23020	21764	Duplication	1	+	5468	594	AGCACACCTTGTAATGGTGTTGAAGGTTTT|AATTGTTACTTTCCTTTACAATCATATGGT	TTCTTTTCCAATGTTACTTGGTTCCATGCT|ATACATGTCTCTGGGACCAATGGTACTAAG
NC_045512.2_pilon	27267	27293	Deletion	1	+	9694	10049	GAGATATTACTAATTATTATGAGGACTTTT|AAAGTTTCCATTTGGAATCTTGATTACATC	CTTTTAAAGTTTCCATTTGGAATCTTGATT|ACATCATAAACCTCATAATTAAAAATTTAT
NC_045512.2_pilon	27098	27173	Deletion	1	+	1362	5724	GCTTCGCAGCGTGTAGCAGGTGACTCAGGT|TTTGCTGCATACAGTCGCTACAGGATTGGC	CACAGACCATTCCAGTAGCAGTGACAATAT|TGCTTTGCTTGTACAGTAAGTGACAACAGA
NC_045512.2_pilon	27287	27292	Deletion	1	+	10012	10071	GAGGACTTTTAAAGTTTCCATTTGGAATCT|TGATTACATCATAAACCTCATAATTAAAAA	ACTTTTAAAGTTTCCATTTGGAATCTTGAT|TACATCATAAACCTCATAATTAAAAATTTA
NC_045512.2_pilon	27134	27223	Deletion	1	+	3338	7591	GCATACAGTCGCTACAGGATTGGCAACTAT|AAATTAAACACAGACCATTCCAGTAGCAGT	TGACAACAGATGTTTCATCTCGTTGACTTT|CAGGTTACTATAGCAGAGATATTACTAATT
NC_045512.2_pilon	27554	27141	Duplication	1	+	1610	3613	ACCATTTCATCCTCTAGCTGATAACAAATT|TGCACTGACTTGCTTTAGCACTCAATTTGC	AGTCGCTACAGGATTGGCAACTATAAATTA|AACACAGACCATTCCAGTAGCAGTGACAAT
NC_045512.2_pilon	26812	27228	Deletion	1	+	2093	7833	TGTAGGCTTGATGTGGCTCAGCTACTTCAT|TGCTTCTTTCAGACTGTTTGCGCGTACGCG	ACAGATGTTTCATCTCGTTGACTTTCAGGT|TACTATAGCAGAGATATTACTAATTATTAT
NC_045512.2_pilon	4871	27300	Deletion	1	+	564	9736	AATTTCTTAAGAGAGGTGATAAAAGTGTAT|ATTACACTAGTAATCCTACCACATTCCACC	AGTTTCCATTTGGAATCTTGATTACATCAT|AAACCTCATAATTAAAAATTTATCTAAGTC
NC_045512.2_pilon	27232	27244	Deletion	1	+	8261	8613	TGTTTCATCTCGTTGACTTTCAGGTTACTA|TAGCAGAGATATTACTAATTATTATGAGGA	GTTGACTTTCAGGTTACTATAGCAGAGATA|TTACTAATTATTATGAGGACTTTTAAAGTT
NC_045512.2_pilon	5908	27217	Deletion	1	+	5036	7062	AGTTACACAACAACCATAAAACCAGTTACT|TATAAATTGGATGGTGTTGTTTGTACAGAA	AGTAAGTGACAACAGATGTTTCATCTCGTT|GACTTTCAGGTTACTATAGCAGAGATATTA
NC_045512.2_pilon	27201	27218	Deletion	1	+	6702	7065	TTGCTTTGCTTGTACAGTAAGTGACAACAG|ATGTTTCATCTCGTTGACTTTCAGGTTACT	GTAAGTGACAACAGATGTTTCATCTCGTTG|ACTTTCAGGTTACTATAGCAGAGATATTAC
NC_045512.2_pilon	27266	27290	Deletion	1	+	9679	10030	AGAGATATTACTAATTATTATGAGGACTTT|TAAAGTTTCCATTTGGAATCTTGATTACAT	GGACTTTTAAAGTTTCCATTTGGAATCTTG|ATTACATCATAAACCTCATAATTAAAAATT
NC_045512.2_pilon	27783	27332	Duplication	1	+	6526	8826	GAATGATTGAACTTTCATTAATTGACTTCT|ATTTGTGCTTTTTAGCCTTTCTGCTATTCC	ACCTCATAATTAAAAATTTATCTAAGTCAC|TAACTGAGAATAAATATTCTCAATTAGATG
NC_045512.2_pilon	27136	27141	Deletion	1	+	3360	3613	ATACAGTCGCTACAGGATTGGCAACTATAA|ATTAAACACAGACCATTCCAGTAGCAGTGA	AGTCGCTACAGGATTGGCAACTATAAATTA|AACACAGACCATTCCAGTAGCAGTGACAAT
NC_045512.2_pilon	27780	27139	Duplication	1	+	6145	3506	ACAGAATGATTGAACTTTCATTAATTGACT|TCTATTTGTGCTTTTTAGCCTTTCTGCTAT	ACAGTCGCTACAGGATTGGCAACTATAAAT|TAAACACAGACCATTCCAGTAGCAGTGACA
NC_045512.2_pilon	27266	27279	Deletion	1	+	9679	10179	AGAGATATTACTAATTATTATGAGGACTTT|TAAAGTTTCCATTTGGAATCTTGATTACAT	AATTATTATGAGGACTTTTAAAGTTTCCAT|TTGGAATCTTGATTACATCATAAACCTCAT
NC_045512.2_pilon	27133	27138	Deletion	1	+	3332	3400	TGCATACAGTCGCTACAGGATTGGCAACTA|TAAATTAAACACAGACCATTCCAGTAGCAG	TACAGTCGCTACAGGATTGGCAACTATAAA|TTAAACACAGACCATTCCAGTAGCAGTGAC
NC_045512.2_pilon	6605	29311	Deletion	1	+	70	8930	GTCTTACTATTAAGAAACCTAATGAATTAT|CTAGAGTATTAGGTTTGAAAACCCTTGCTA	CATCAAATTGGATGACAAAGATCCAAATTT|CAAAGATCAAGTCATTTTGCTGAATAAGCA
NC_045512.2_pilon	7404	29275	Deletion	1	+	3716	9418	TCTTGTACAAATGGCCCCGATTTCAGCTAT|GGTTAGAATGTACATCTTCTTTGCATCATT	CACACCTTCGGGAACGTGGTTGACCTACAC|AGGTGCCATCAAATTGGATGACAAAGATCC
NC_045512.2_pilon	6062	6513	Deletion	1	+	5297	3610	CAAGCTTCGATAATTTTAAGTTTGTATGTG|ATAATATCAAATTTGCTGATGATTTAAACC	GAGACATTATACTTAAACCAGCAAATAATA|GTTTAAAAATTACAGAAGAGGTTGGCCACA
NC_045512.2_pilon	68	21573	Deletion	1	+	1186	9191	ACTTTCGATCTCTTGTAGATCTGTTCTCTA|AACGAACTTTAAAATCTGTGTGGCTGTCAC	TGTTAACAACTAAACGAACAATGTTTGTTT|TTCTTGTTTTATTGCCACTAGTCTCTAGTC
NC_045512.2_pilon	6910	29207	Deletion	1	+	6269	7442	GTCGGTAAATTTTGTCTAGAGGCTTCATTT|AATTATTTGAAGTCACCTAATTTTTCTAAA	CCGCAAATTGCACAATTTGCCCCCAGCGCT|TCAGCGTTCTTCGGAATGTCGCGCATTGGC
NC_045512.2_pilon	29149	29154	Deletion	1	+	6058	6459	CAAGGAAATTTTGGGGACCAGGAACTAATC|AGACAAGGAACTGATTACAAACATTGGCCG	GAAATTTTGGGGACCAGGAACTAATCAGAC|AAGGAACTGATTACAAACATTGGCCGCAAA
NC_045512.2_pilon	6603	29225	Deletion	1	+	75	8354	TAGTCTTACTATTAAGAAACCTAATGAATT|ATCTAGAGTATTAGGTTTGAAAACCCTTGC	GCCCCCAGCGCTTCAGCGTTCTTCGGAATG|TCGCGCATTGGCATGGAAGTCACACCTTCG
NC_045512.2_pilon	1117	29294	Deletion	1	+	1394	9221	TTTCCCTTAAATTCCATAATCAAGACTATT|CAACCAAGGGTTGAAAAGAAAAAGCTTGAT	TTGACCTACACAGGTGCCATCAAATTGGAT|GACAAAGATCCAAATTTCAAAGATCAAGTC
NC_045512.2_pilon	7205	29298	Deletion	1	+	2111	9081	TAGAAACTATACAAATTACCATTTCATCTT|TTAAATGGGATTTAACTGCTTTTGGCTTAG	CCTACACAGGTGCCATCAAATTGGATGACA|AAGATCCAAATTTCAAAGATCAAGTCATTT
NC_045512.2_pilon	6761	29272	Deletion	1	+	1247	9268	TAGTTACACGGTGTTTAAACCGTGTTTGTA|CTAATTATATGCCTTATTTCTTTACTTTAT	AGTCACACCTTCGGGAACGTGGTTGACCTA|CACAGGTGCCATCAAATTGGATGACAAAGA
NC_045512.2_pilon	2034	29313	Deletion	1	+	664	8937	CATTGATGCTATGATGTTCACATCTGATTT|GGCTACTAACAATCTAGTTGTAATGGCCTA	TCAAATTGGATGACAAAGATCCAAATTTCA|AAGATCAAGTCATTTTGCTGAATAAGCATA
NC_045512.2_pilon	3350	29296	Deletion	1	+	745	9169	TTGTTCAGACTATTGAAGTGAATAGTTTTA|GTGGTTATTTAAAACTTACTGACAATGTAT	GACCTACACAGGTGCCATCAAATTGGATGA|CAAAGATCCAAATTTCAAAGATCAAGTCAT
NC_045512.2_pilon	6980	29298	Deletion	1	+	552	9081	TTATAATTTGGTTTTTACTATTAAGTGTTT|GCCTAGGTTCTTTAATCTACTCAACCGCTG	CCTACACAGGTGCCATCAAATTGGATGACA|AAGATCCAAATTTCAAAGATCAAGTCATTT
NC_045512.2_pilon	27793	29194	Deletion	1	+	6893	8035	ACTTTCATTAATTGACTTCTATTTGTGCTT|TTTAGCCTTTCTGCTATTCCTTGTTTTAAT	TTACAAACATTGGCCGCAAATTGCACAATT|TGCCCCCAGCGCTTCAGCGTTCTTCGGAAT
NC_045512.2_pilon	6949	29310	Deletion	1	+	6021	8902	AAGTCACCTAATTTTTCTAAACTGATAAAT|ATTATAATTTGGTTTTTACTATTAAGTGTT	CCATCAAATTGGATGACAAAGATCCAAATT|TCAAAGATCAAGTCATTTTGCTGAATAAGC
NC_045512.2_pilon	29417	29309	Duplication	1	+	1037	9023	AAAAGAAGAAGGCTGATGAAACTCAAGCCT|TACCGCAGAGACAGAAGAAACAGCAAACTG	GCCATCAAATTGGATGACAAAGATCCAAAT|TTCAAAGATCAAGTCATTTTGCTGAATAAG
NC_045512.2_pilon	6517	29317	Deletion	1	+	3479	8734	ATTATACTTAAACCAGCAAATAATAGTTTA|AAAATTACAGAAGAGGTTGGCCACACAGAT	ATTGGATGACAAAGATCCAAATTTCAAAGA|TCAAGTCATTTTGCTGAATAAGCATATTGA
NC_045512.2_pilon	27757	29311	Deletion	1	+	6354	8930	TTTGCTTCACACTCAAAAGAAAGACAGAAT|GATTGAACTTTCATTAATTGACTTCTATTT	CATCAAATTGGATGACAAAGATCCAAATTT|CAAAGATCAAGTCATTTTGCTGAATAAGCA
NC_045512.2_pilon	6949	29271	Deletion	1	+	6021	9279	AAGTCACCTAATTTTTCTAAACTGATAAAT|ATTATAATTTGGTTTTTACTATTAAGTGTT	AAGTCACACCTTCGGGAACGTGGTTGACCT|ACACAGGTGCCATCAAATTGGATGACAAAG
NC_045512.2_pilon	6522	29266	Deletion	1	+	3389	9083	ACTTAAACCAGCAAATAATAGTTTAAAAAT|TACAGAAGAGGTTGGCCACACAGATCTAAT	CATGGAAGTCACACCTTCGGGAACGTGGTT|GACCTACACAGGTGCCATCAAATTGGATGA
NC_045512.2_pilon	29194	29234	Deletion	1	+	8035	8155	TACAAACATTGGCCGCAAATTGCACAATTT|GCCCCCAGCGCTTCAGCGTTCTTCGGAATG	GCTTCAGCGTTCTTCGGAATGTCGCGCATT|GGCATGGAAGTCACACCTTCGGGAACGTGG
NC_045512.2_pilon	27217	29175	Deletion	1	+	7062	7738	GTAAGTGACAACAGATGTTTCATCTCGTTG|ACTTTCAGGTTACTATAGCAGAGATATTAC	TAATCAGACAAGGAACTGATTACAAACATT|GGCCGCAAATTGCACAATTTGCCCCCAGCG
NC_045512.2_pilon	27801	29174	Deletion	1	+	6970	7651	TAATTGACTTCTATTTGTGCTTTTTAGCCT|TTCTGCTATTCCTTGTTTTAATTATGCTTA	CTAATCAGACAAGGAACTGATTACAAACAT|TGGCCGCAAATTGCACAATTTGCCCCCAGC
NC_045512.2_pilon	29532	29207	Duplication	1	+	2643	7442	CATGAGCAGTGCTGACTCAACTCAGGCCTA|AACTCATGCAGACCACACAAGGCAGATGGG	CCGCAAATTGCACAATTTGCCCCCAGCGCT|TCAGCGTTCTTCGGAATGTCGCGCATTGGC
NC_045512.2_pilon	16598	29309	Deletion	1	+	2055	9023	ATGTGACTGGACAAATGCTGGTGATTACAT|TTTAGCTAACACCTGTACTGAAAGACTCAA	GCCATCAAATTGGATGACAAAGATCCAAAT|TTCAAAGATCAAGTCATTTTGCTGAATAAG
NC_045512.2_pilon	27792	29174	Deletion	1	+	6879	7651	AACTTTCATTAATTGACTTCTATTTGTGCT|TTTTAGCCTTTCTGCTATTCCTTGTTTTAA	CTAATCAGACAAGGAACTGATTACAAACAT|TGGCCGCAAATTGCACAATTTGCCCCCAGC
NC_045512.2_pilon	23851	29147	Deletion	1	+	136	5910	TTGCAATATGGCAGTTTTTGTACACAATTA|AACCGTGCTTTAACTGGAATAGCTGTTGAA	ACCCAAGGAAATTTTGGGGACCAGGAACTA|ATCAGACAAGGAACTGATTACAAACATTGG
NC_045512.2_pilon	3305	29308	Deletion	1	+	422	9018	CAATTGTTGAGGTTCAACCTCAATTAGAGA|TGGAACTTACACCAGTTGTTCAGACTATTG	TGCCATCAAATTGGATGACAAAGATCCAAA|TTTCAAAGATCAAGTCATTTTGCTGAATAA
NC_045512.2_pilon	29083	29094	Deletion	1	+	2255	2665	AAACGTACTGCCACTAAAGCATACAATGTA|ACACAAGCTTTCGGCAGACGTGGTCCAGAA	CCACTAAAGCATACAATGTAACACAAGCTT|TCGGCAGACGTGGTCCAGAACAAACCCAAG
NC_045512.2_pilon	29650	29195	Duplication	1	+	4324	8064	AATTCTCGTAACTACATAGCACAAGTAGAT|GTAGTTAACTTTAATCTCACATAGCAATCT	TACAAACATTGGCCGCAAATTGCACAATTT|GCCCCCAGCGCTTCAGCGTTCTTCGGAATG
NC_045512.2_pilon	27795	29176	Deletion	1	+	6926	7664	TTTCATTAATTGACTTCTATTTGTGCTTTT|TAGCCTTTCTGCTATTCCTTGTTTTAATTA	AATCAGACAAGGAACTGATTACAAACATTG|GCCGCAAATTGCACAATTTGCCCCCAGCGC
NC_045512.2_pilon	29621	29270	Duplication	1	+	4148	9174	CGATATATAGTCTACTCTTGTGCAGAATGA|ATTCTCGTAACTACATAGCACAAGTAGATG	GAAGTCACACCTTCGGGAACGTGGTTGACC|TACACAGGTGCCATCAAATTGGATGACAAA
NC_045512.2_pilon	27801	29165	Deletion	1	+	6970	6900	TAATTGACTTCTATTTGTGCTTTTTAGCCT|TTCTGCTATTCCTTGTTTTAATTATGCTTA	GACCAGGAACTAATCAGACAAGGAACTGAT|TACAAACATTGGCCGCAAATTGCACAATTT
NC_045512.2_pilon	29480	29310	Duplication	1	+	1933	8902	CTCTTCTTCCTGCTGCAGATTTGGATGATT|TCTCCAAACAATTGCAACAATCCATGAGCA	CCATCAAATTGGATGACAAAGATCCAAATT|TCAAAGATCAAGTCATTTTGCTGAATAAGC
NC_045512.2_pilon	6566	29236	Deletion	1	+	83	8212	GCCACACAGATCTAATGGCTGCTTATGTAG|ACAATTCTAGTCTTACTATTAAGAAACCTA	TTCAGCGTTCTTCGGAATGTCGCGCATTGG|CATGGAAGTCACACCTTCGGGAACGTGGTT
NC_045512.2_pilon	27801	29194	Deletion	1	+	6970	8035	TAATTGACTTCTATTTGTGCTTTTTAGCCT|TTCTGCTATTCCTTGTTTTAATTATGCTTA	TTACAAACATTGGCCGCAAATTGCACAATT|TGCCCCCAGCGCTTCAGCGTTCTTCGGAAT
NC_045512.2_pilon	6629	29251	Deletion	1	+	59	8708	AATTATCTAGAGTATTAGGTTTGAAAACCC|TTGCTACTCATGGTTTAGCTGCTGTTAATA	AATGTCGCGCATTGGCATGGAAGTCACACC|TTCGGGAACGTGGTTGACCTACACAGGTGC
NC_045512.2_pilon	2300	29131	Deletion	1	+	8743	4519	AGGAAATTAAGGAGAGTGTTCAGACATTCT|TTAAGCTTGTAAATAAATTTTTGGCTTTGT	ACGTGGTCCAGAACAAACCCAAGGAAATTT|TGGGGACCAGGAACTAATCAGACAAGGAAC
NC_045512.2_pilon	27795	29194	Deletion	1	+	6926	8035	TTTCATTAATTGACTTCTATTTGTGCTTTT|TAGCCTTTCTGCTATTCCTTGTTTTAATTA	TTACAAACATTGGCCGCAAATTGCACAATT|TGCCCCCAGCGCTTCAGCGTTCTTCGGAAT
NC_045512.2_pilon	27793	29183	Deletion	1	+	6893	7927	ACTTTCATTAATTGACTTCTATTTGTGCTT|TTTAGCCTTTCTGCTATTCCTTGTTTTAAT	CAAGGAACTGATTACAAACATTGGCCGCAA|ATTGCACAATTTGCCCCCAGCGCTTCAGCG
NC_045512.2_pilon	6954	29254	Deletion	1	+	5953	8809	ACCTAATTTTTCTAAACTGATAAATATTAT|AATTTGGTTTTTACTATTAAGTGTTTGCCT	GTCGCGCATTGGCATGGAAGTCACACCTTC|GGGAACGTGGTTGACCTACACAGGTGCCAT
NC_045512.2_pilon	27576	27624	Deletion	1	+	1645	1559	AACAAATTTGCACTGACTTGCTTTAGCACT|CAATTTGCTTTTGCTTGTCCTGACGGCGTA	TCCTGACGGCGTAAAACACGTCTATCAGTT|ACGTGCCAGATCAGTTTCACCTAAACTGTT
NC_045512.2_pilon	6635	29310	Deletion	1	+	59	8902	CTAGAGTATTAGGTTTGAAAACCCTTGCTA|CTCATGGTTTAGCTGCTGTTAATAGTGTCC	CCATCAAATTGGATGACAAAGATCCAAATT|TCAAAGATCAAGTCATTTTGCTGAATAAGC
NC_045512.2_pilon	27784	29195	Deletion	1	+	6527	8064	AATGATTGAACTTTCATTAATTGACTTCTA|TTTGTGCTTTTTAGCCTTTCTGCTATTCCT	TACAAACATTGGCCGCAAATTGCACAATTT|GCCCCCAGCGCTTCAGCGTTCTTCGGAATG
NC_045512.2_pilon	22722	21609	Duplication	1	+	215	9863	TAAGTGTTATGGAGTGTCTCCTACTAAATT|AAATGATCTCTGCTTTACTAATGTCTATGC	TTTTATTGCCACTAGTCTCTAGTCAGTGTG|TTAATCTTACAACCAGAACTCAATTACCCC
NC_045512.2_pilon	21473	21484	Deletion	1	+	4384	5588	AAAAGAAGGTCAAATCAATGATATGATTTT|ATCTCTTCTTAGTAAAGGTAGACTTATAAT	CAAATCAATGATATGATTTTATCTCTTCTT|AGTAAAGGTAGACTTATAATTAGAGAAAAC
NC_045512.2_pilon	21577	21584	Deletion	1	+	9226	9708	ACAACTAAACGAACAATGTTTGTTTTTCTT|GTTTTATTGCCACTAGTCTCTAGTCAGTGT	AAACGAACAATGTTTGTTTTTCTTGTTTTA|TTGCCACTAGTCTCTAGTCAGTGTGTTAAT
NC_045512.2_pilon	21402	21499	Deletion	1	+	1766	6407	TTGTCTTCCTATTCTTTATTTGACATGAGT|AAATTTCCCCTTAAATTAAGGGGTACTGCT	ATTTTATCTCTTCTTAGTAAAGGTAGACTT|ATAATTAGAGAAAACAACAGAGTTGTTATT
NC_045512.2_pilon	21705	21484	Duplication	1	+	1236	5588	CCCTGACAAAGTTTTCAGATCCTCAGTTTT|ACATTCAACTCAGGACTTGTTCTTACCTTT	CAAATCAATGATATGATTTTATCTCTTCTT|AGTAAAGGTAGACTTATAATTAGAGAAAAC
NC_045512.2_pilon	21571	21585	Deletion	1	+	9108	9710	TTGTTAACAACTAAACGAACAATGTTTGTT|TTTCTTGTTTTATTGCCACTAGTCTCTAGT	AACGAACAATGTTTGTTTTTCTTGTTTTAT|TGCCACTAGTCTCTAGTCAGTGTGTTAATC
NC_045512.2_pilon	1358	5625	Deletion	1	+	4335	5291	CTACTTGTGGTTACTTACCCCAAAATGCTG|TTGTTAAAATTTATTGTCCAGCATGTCACA	AACAATTTAAGAAAGGTGTTCAGATACCTT|GTACGTGTGGTAAACAAGCTACAAAATATC
NC_045512.2_pilon	11702	11708	Deletion	1	+	1077	1046	ACTTTAGACTGACTCTTGGTGTTTATGATT|ACTTAGTTTCTACACAGGAGTTTAGATATA	AGACTGACTCTTGGTGTTTATGATTACTTA|GTTTCTACACAGGAGTTTAGATATATGAAT
NC_045512.2_pilon	11699	11711	Deletion	1	+	1091	1029	GCTACTTTAGACTGACTCTTGGTGTTTATG|ATTACTTAGTTTCTACACAGGAGTTTAGAT	CTGACTCTTGGTGTTTATGATTACTTAGTT|TCTACACAGGAGTTTAGATATATGAATTCA
NC_045512.2_pilon	11701	11710	Deletion	1	+	1082	1033	TACTTTAGACTGACTCTTGGTGTTTATGAT|TACTTAGTTTCTACACAGGAGTTTAGATAT	ACTGACTCTTGGTGTTTATGATTACTTAGT|TTCTACACAGGAGTTTAGATATATGAATTC
NC_045512.2_pilon	11545	11697	Deletion	1	+	2357	1074	GTCATGTTTTTGGCCAGAGGTATTGTTTTT|ATGTGTGTTGAGTATTGCCCTATTTTCTTC	ACCGCTACTTTAGACTGACTCTTGGTGTTT|ATGATTACTTAGTTTCTACACAGGAGTTTA
NC_045512.2_pilon	29078	29084	Deletion	1	+	1960	2300	GGCAAAAACGTACTGCCACTAAAGCATACA|ATGTAACACAAGCTTTCGGCAGACGTGGTC	AAACGTACTGCCACTAAAGCATACAATGTA|ACACAAGCTTTCGGCAGACGTGGTCCAGAA
NC_045512.2_pilon	6627	29165	Deletion	1	+	85	6900	TGAATTATCTAGAGTATTAGGTTTGAAAAC|CCTTGCTACTCATGGTTTAGCTGCTGTTAA	GACCAGGAACTAATCAGACAAGGAACTGAT|TACAAACATTGGCCGCAAATTGCACAATTT
NC_045512.2_pilon	1044	29177	Deletion	1	+	305	7662	ATTGCAGACACCTTTTGAAATTAAATTGGC|AAAGAAATTTGACACCTTCAATGGGGAATG	ATCAGACAAGGAACTGATTACAAACATTGG|CCGCAAATTGCACAATTTGCCCCCAGCGCT
NC_045512.2_pilon	25470	25462	Duplication	1	+	1168	1073	CAAGGTGAAATCAAGGATGCTACTCCTTCA|GATTTTGTTCGCGCTACTGCAACGATACCG	ACTTTGAAGCAAGGTGAAATCAAGGATGCT|ACTCCTTCAGATTTTGTTCGCGCTACTGCA
NC_045512.2_pilon	25497	25534	Deletion	1	+	1721	2273	TCAGATTTTGTTCGCGCTACTGCAACGATA|CCGATACAAGCCTCACTCCCTTTCGGATGG	CAAGCCTCACTCCCTTTCGGATGGCTTATT|GTTGGCGTTGCACTTCTTGCTGTTTTTCAG
NC_045512.2_pilon	21088	21106	Deletion	1	+	2877	2985	CTAAGACTAAAAATGTTACAAAAGAAAATG|ACTCTAAAGAGGGTTTTTTCACTTACATTT	ACAAAAGAAAATGACTCTAAAGAGGGTTTT|TTCACTTACATTTGTGGGTTTATACAACAA
NC_045512.2_pilon	23554	23583	Deletion	1	+	340	421	CATGTCAACAACTCATATGAGTGTGACATA|CCCATTGGTGCAGGTATATGCGCTAGTTAT	TACCCATTGGTGCAGGTATATGCGCTAGTT|ATCAGACTCAGACTAATTCTCCTCGGCGGG
NC_045512.2_pilon	23550	23584	Deletion	1	+	344	445	TGAACATGTCAACAACTCATATGAGTGTGA|CATACCCATTGGTGCAGGTATATGCGCTAG	ACCCATTGGTGCAGGTATATGCGCTAGTTA|TCAGACTCAGACTAATTCTCCTCGGCGGGC
NC_045512.2_pilon	26784	23583	Duplication	1	+	1914	421	GTGGAATTGCTATCGCAATGGCTTGTCTTG|TAGGCTTGATGTGGCTCAGCTACTTCATTG	TACCCATTGGTGCAGGTATATGCGCTAGTT|ATCAGACTCAGACTAATTCTCCTCGGCGGG
NC_045512.2_pilon	12966	12986	Deletion	1	+	5673	6134	AGTGAAGTATTTATACTTTATTAAAGGATT|AAACAACCTAAATAGAGGTATGGTACTTGG	ATTAAAGGATTAAACAACCTAAATAGAGGT|ATGGTACTTGGTAGTTTAGCTGCCACAGTA
NC_045512.2_pilon	13419	12972	Duplication	1	+	1393	5909	GTGGAAAGGTTATGGCTGTAGTTGTGATCA|ACTCCGCGAACCCATGCTTCAGTCAGCTGA	AGTATTTATACTTTATTAAAGGATTAAACA|ACCTAAATAGAGGTATGGTACTTGGTAGTT
NC_045512.2_pilon	12479	13005	Deletion	1	+	1693	4695	TACCTCTTACAACAGCAGCCAAACTAATGG|TTGTCATACCAGACTATAACACATATAAAA	TAAATAGAGGTATGGTACTTGGTAGTTTAG|CTGCCACAGTACGTCTACAAGCTGGTAATG
NC_045512.2_pilon	15245	13087	Duplication	1	+	3456	6465	CAAATTCTATGGTGGTTGGCACAACATGTT|AAAAACTGTTTATAGTGATGTAGAAAACCC	AACTGTATTATCTTTCTGTGCTTTTGCTGT|AGATGCTGCTAAAGCTTACAAAGATTATCT
NC_045512.2_pilon	12966	12980	Deletion	1	+	5673	6125	AGTGAAGTATTTATACTTTATTAAAGGATT|AAACAACCTAAATAGAGGTATGGTACTTGG	TACTTTATTAAAGGATTAAACAACCTAAAT|AGAGGTATGGTACTTGGTAGTTTAGCTGCC
NC_045512.2_pilon	13358	11204	Duplication	1	+	1054	1499	CTTGTGCTAATGACCCTGTGGGTTTTACAC|TTAAAAACACAGTCTGTACCGTCTGCGGTA	TGTTTGTTTTTGTTACCTTCTCTTGCCACT|GTAGCTTATTTTAATATGGTCTATATGCCT
NC_045512.2_pilon	11157	11164	Deletion	1	+	4655	4783	GTCTGCTTTTGCAATGATGTTTGTCAAACA|TAAGCATGCATTTCTCTGTTTGTTTTTGTT	TTTTGCAATGATGTTTGTCAAACATAAGCA|TGCATTTCTCTGTTTGTTTTTGTTACCTTC
NC_045512.2_pilon	11096	11119	Deletion	1	+	2853	3051	CTTTGTTCTTTTTTTTGTATGAAAATGCCT|TTTTACCTTTTGCTATGGGTATTATTGCTA	AAATGCCTTTTTACCTTTTGCTATGGGTAT|TATTGCTATGTCTGCTTTTGCAATGATGTT
NC_045512.2_pilon	11099	11106	Deletion	1	+	2876	2902	TGTTCTTTTTTTTGTATGAAAATGCCTTTT|TACCTTTTGCTATGGGTATTATTGCTATGT	TTTTTTTGTATGAAAATGCCTTTTTACCTT|TTGCTATGGGTATTATTGCTATGTCTGCTT
NC_045512.2_pilon	11079	11099	Deletion	1	+	2133	2876	CCAGAGTACTCAATGGTCTTTGTTCTTTTT|TTTGTATGAAAATGCCTTTTTACCTTTTGC	TTGTTCTTTTTTTTGTATGAAAATGCCTTT|TTACCTTTTGCTATGGGTATTATTGCTATG
NC_045512.2_pilon	14880	11056	Duplication	1	+	5866	11213	TTTGTAGTTGAAGTTGTTGATAAGTACTTT|GATTGTTACGATGGTGGCTGTATTAATGCT	TTTGACTTCACTTTTAGTTTTAGTCCAGAG|TACTCAATGGTCTTTGTTCTTTTTTTTGTA
NC_045512.2_pilon	11077	11113	Deletion	1	+	10416	2907	GTCCAGAGTACTCAATGGTCTTTGTTCTTT|TTTTTGTATGAAAATGCCTTTTTACCTTTT	GTATGAAAATGCCTTTTTACCTTTTGCTAT|GGGTATTATTGCTATGTCTGCTTTTGCAAT
NC_045512.2_pilon	11631	11078	Duplication	1	+	3873	2145	AATGCTAGTTTATTGTTTCTTAGGCTATTT|TTGTACTTGTTACTTTGGCCTCTTTTGTTT	GTCCAGAGTACTCAATGGTCTTTGTTCTTT|TTTTTGTATGAAAATGCCTTTTTACCTTTT
NC_045512.2_pilon	11137	11148	Deletion	1	+	3631	4453	GCTATGGGTATTATTGCTATGTCTGCTTTT|GCAATGATGTTTGTCAAACATAAGCATGCA	TTATTGCTATGTCTGCTTTTGCAATGATGT|TTGTCAAACATAAGCATGCATTTCTCTGTT
NC_045512.2_pilon	12056	11160	Duplication	1	+	1806	4738	TGCAGGGTGCTGTAGACATAAACAAGCTTT|GTGAAGAAATGCTGGACAACAGGGCAACCT	CTGCTTTTGCAATGATGTTTGTCAAACATA|AGCATGCATTTCTCTGTTTGTTTTTGTTAC
NC_045512.2_pilon	11082	11123	Deletion	1	+	2117	3286	GAGTACTCAATGGTCTTTGTTCTTTTTTTT|GTATGAAAATGCCTTTTTACCTTTTGCTAT	GCCTTTTTACCTTTTGCTATGGGTATTATT|GCTATGTCTGCTTTTGCAATGATGTTTGTC
NC_045512.2_pilon	11081	11098	Deletion	1	+	2126	2874	AGAGTACTCAATGGTCTTTGTTCTTTTTTT|TGTATGAAAATGCCTTTTTACCTTTTGCTA	TTTGTTCTTTTTTTTGTATGAAAATGCCTT|TTTACCTTTTGCTATGGGTATTATTGCTAT
NC_045512.2_pilon	11143	11150	Deletion	1	+	3870	4520	GGTATTATTGCTATGTCTGCTTTTGCAATG|ATGTTTGTCAAACATAAGCATGCATTTCTC	ATTGCTATGTCTGCTTTTGCAATGATGTTT|GTCAAACATAAGCATGCATTTCTCTGTTTG
NC_045512.2_pilon	16977	11101	Duplication	1	+	613	2879	CCTACACTAGTGCCACAAGAGCACTATGTT|AGAATTACTGGCTTATACCCAACACTCAAT	GTTCTTTTTTTTGTATGAAAATGCCTTTTT|ACCTTTTGCTATGGGTATTATTGCTATGTC
NC_045512.2_pilon	11096	11122	Deletion	1	+	2853	3206	CTTTGTTCTTTTTTTTGTATGAAAATGCCT|TTTTACCTTTTGCTATGGGTATTATTGCTA	TGCCTTTTTACCTTTTGCTATGGGTATTAT|TGCTATGTCTGCTTTTGCAATGATGTTTGT
NC_045512.2_pilon	11126	11132	Deletion	1	+	3361	3395	TTTTACCTTTTGCTATGGGTATTATTGCTA|TGTCTGCTTTTGCAATGATGTTTGTCAAAC	CCTTTTGCTATGGGTATTATTGCTATGTCT|GCTTTTGCAATGATGTTTGTCAAACATAAG
NC_045512.2_pilon	18648	18660	Deletion	1	+	2582	2763	TCTATGAAGTATTTTGTGAAAATAGGACCT|GAGCGCACCTGTTGTCTATGTGATAGACGT	TTTTGTGAAAATAGGACCTGAGCGCACCTG|TTGTCTATGTGATAGACGTGCCACATGCTT
NC_045512.2_pilon	18731	18760	Deletion	1	+	3221	713	AGACACTTATGCCTGTTGGCATCATTCTAT|TGGATTTGATTACGTCTATAATCCGTTTAT	ATTGGATTTGATTACGTCTATAATCCGTTT|ATGATTGATGTTCAACAATGGGGTTTTACA
NC_045512.2_pilon	11025	11046	Deletion	1	+	8997	11139	GGGTACACACCACTGGTTGTTACTCACAAT|TTTGACTTCACTTTTAGTTTTAGTCCAGAG	TACTCACAATTTTGACTTCACTTTTAGTTT|TAGTCCAGAGTACTCAATGGTCTTTGTTCT
NC_045512.2_pilon	11026	11046	Deletion	1	+	9207	11139	GGTACACACCACTGGTTGTTACTCACAATT|TTGACTTCACTTTTAGTTTTAGTCCAGAGT	TACTCACAATTTTGACTTCACTTTTAGTTT|TAGTCCAGAGTACTCAATGGTCTTTGTTCT
NC_045512.2_pilon	73	10924	Deletion	1	+	1293	2267	CGATCTCTTGTAGATCTGTTCTCTAAACGA|ACTTTAAAATCTGTGTGGCTGTCACTCGGC	CATATTGGGTAGTGCTTTATTAGAAGATGA|ATTTACACCTTTTGATGTTGTTAGACAATG
NC_045512.2_pilon	11274	11044	Duplication	1	+	3509	11124	GATGCGTATTATGACATGGTTGGATATGGT|TGATACTAGTTTGTCTGGTTTTAAGCTAAA	GTTACTCACAATTTTGACTTCACTTTTAGT|TTTAGTCCAGAGTACTCAATGGTCTTTGTT
NC_045512.2_pilon	10837	10899	Deletion	1	+	1269	1177	CCTCTTTCTGCTCAAACTGGAATTGCCGTT|TTAGATATGTGTGCTTCATTAAAAGAATTA	TGCAAAATGGTATGAATGGACGTACCATAT|TGGGTAGTGCTTTATTAGAAGATGAATTTA
NC_045512.2_pilon	10943	10947	Deletion	1	+	3190	3470	TAGAAGATGAATTTACACCTTTTGATGTTG|TTAGACAATGCTCAGGTGTTACTTTCCAAA	AAGATGAATTTACACCTTTTGATGTTGTTA|GACAATGCTCAGGTGTTACTTTCCAAAGTG
NC_045512.2_pilon	4833	2464	Duplication	1	+	478	1790	TTGGTCCTATTCTGGACAATCTACACAACT|AGGTATAGAATTTCTTAAGAGAGGTGATAA	CAGAGAAGAAACTGGCCTACTCATGCCTCT|AAAAGCCCCAAAAGAAATTATCTTCTTAGA
NC_045512.2_pilon	3740	2588	Duplication	1	+	6282	4140	TATCAGCTGGTATTTTTGGTGCTGACCCTA|TACATTCTTTAAGAGTTTGTGTAGATACTG	CCATTAGAACAACCTACTAGTGAAGCTGTT|GAAGCTCCATTGGTTGGTACACCAGTTTGT
NC_045512.2_pilon	2576	2589	Deletion	1	+	4193	4061	GTGATTTACAACCATTAGAACAACCTACTA|GTGAAGCTGTTGAAGCTCCATTGGTTGGTA	CATTAGAACAACCTACTAGTGAAGCTGTTG|AAGCTCCATTGGTTGGTACACCAGTTTGTA
NC_045512.2_pilon	2562	2577	Deletion	1	+	4280	4143	TGTCTTGAAAACTGGTGATTTACAACCATT|AGAACAACCTACTAGTGAAGCTGTTGAAGC	GTGATTTACAACCATTAGAACAACCTACTA|GTGAAGCTGTTGAAGCTCCATTGGTTGGTA
NC_045512.2_pilon	3740	2467	Duplication	1	+	6282	1907	TATCAGCTGGTATTTTTGGTGCTGACCCTA|TACATTCTTTAAGAGTTTGTGTAGATACTG	AGAAGAAACTGGCCTACTCATGCCTCTAAA|AGCCCCAAAAGAAATTATCTTCTTAGAGGG
NC_045512.2_pilon	3919	2488	Duplication	1	+	4321	2216	GAGGAAGTTAAGCCATTTATAACTGAAAGT|AAACCTTCAGTTGAACAGAGAAAACAAGAT	GCCTCTAAAAGCCCCAAAAGAAATTATCTT|CTTAGAGGGAGAAACACTTCCCACAGAAGT
NC_045512.2_pilon	434	447	Deletion	1	+	3102	3477	AAGATGGCACTTGTGGCTTAGTAGAAGTTG|AAAAAGGCGTTTTGCCTCAACTTGAACAGC	GTGGCTTAGTAGAAGTTGAAAAAGGCGTTT|TGCCTCAACTTGAACAGCCCTATGTGTTCA
NC_045512.2_pilon	7738	5204	Duplication	1	+	2013	1113	AATCCTACTGACCAGTCTTCTTACATCGTT|GATAGTGTTACAGTGAAGAATGGTTCCATC	ACAACTGATCCTAGTTTTCTGGGTAGGTAC|ATGTCAGCATTAAATCACACTAAAAAGTGG
NC_045512.2_pilon	7352	6410	Duplication	1	+	2041	2586	ATTTTGCAGTACATTTTATTAGTAATTCTT|GGCTTATGTGGTTAATAATTAATCTTGTAC	CTTGCCTGCGAAGATCTAAAACCAGTCTCT|GAAGAAGTAGTGGAAAATCCTACCATACAG
NC_045512.2_pilon	6509	6518	Deletion	1	+	3617	3441	TAGGAGACATTATACTTAAACCAGCAAATA|ATAGTTTAAAAATTACAGAAGAGGTTGGCC	ATTATACTTAAACCAGCAAATAATAGTTTA|AAAATTACAGAAGAGGTTGGCCACACAGAT
NC_045512.2_pilon	24419	23801	Duplication	1	+	3540	12755	GTGCACTTGGAAAACTTCAAGATGTGGTCA|ACCAAAATGCACAAGCTTTAAACACGCTTG	GATTGTACAATGTACATTTGTGGTGATTCA|ACTGAATGCAGCAATCTTTTGTTGCAATAT
NC_045512.2_pilon	24981	23699	Duplication	1	+	1688	6652	AGGAATTGTCAACAACACAGTTTATGATCC|TTTGCAACCTGAATTAGACTCATTCAAGGA	AATTCAGTTGCTTACTCTAATAACTCTATT|GCCATACCCACAAATTTTACTATTAGTGTT
NC_045512.2_pilon	23776	23784	Deletion	1	+	11107	11762	GTGTCTATGACCAAGACATCAGTAGATTGT|ACAATGTACATTTGTGGTGATTCAACTGAA	TGACCAAGACATCAGTAGATTGTACAATGT|ACATTTGTGGTGATTCAACTGAATGCAGCA
NC_045512.2_pilon	23777	23783	Deletion	1	+	11111	11746	TGTCTATGACCAAGACATCAGTAGATTGTA|CAATGTACATTTGTGGTGATTCAACTGAAT	ATGACCAAGACATCAGTAGATTGTACAATG|TACATTTGTGGTGATTCAACTGAATGCAGC
NC_045512.2_pilon	16521	15850	Duplication	1	+	787	2968	AATGGACAAGTTTTTGGTTTATATAAAAAT|ACATGTGTTGGTAGCGATAATGTTACTGAC	ATGTCTGAAGCAAAATGTTGGACTGAGACT|GACCTTACTAAAGGACCTCATGAATTTTGC
NC_045512.2_pilon	12644	12651	Deletion	1	+	6681	7142	ACAATTCACCTAATTTAGCATGGCCTCTTA|TTGTAACAGCTTTAAGGGCCAATTCTGCTG	CACCTAATTTAGCATGGCCTCTTATTGTAA|CAGCTTTAAGGGCCAATTCTGCTGTCAAAT
NC_045512.2_pilon	1517	1545	Deletion	1	+	513	784	GCTGTGTGTTCTCTTATGTTGGTTGCCATA|ACAAGTGTGCCTATTGGGTTCCACGTGCTA	ATAACAAGTGTGCCTATTGGGTTCCACGTG|CTAGCGCTAACATAGGTTGTAACCATACAG
NC_045512.2_pilon	11473	11486	Deletion	1	+	5896	5880	TTAGATCAAGCCATTTCCATGTGGGCTCTT|ATAATCTCTGTTACTTCTAACTACTCAGGT	ATTTCCATGTGGGCTCTTATAATCTCTGTT|ACTTCTAACTACTCAGGTGTAGTTACAACT
NC_045512.2_pilon	13387	11486	Duplication	1	+	947	5880	CTTAAAAACACAGTCTGTACCGTCTGCGGT|ATGTGGAAAGGTTATGGCTGTAGTTGTGAT	ATTTCCATGTGGGCTCTTATAATCTCTGTT|ACTTCTAACTACTCAGGTGTAGTTACAACT
NC_045512.2_pilon	75	11397	Deletion	1	+	1295	4126	ATCTCTTGTAGATCTGTTCTCTAAACGAAC|TTTAAAATCTGTGTGGCTGTCACTCGGCTG	ATGATGATGGTGCTAGGAGAGTGTGGACAC|TTATGAATGTCTTGACACTCGTTTATAAAG
NC_045512.2_pilon	11891	11432	Duplication	1	+	1370	5909	AGTGCACATCAGTAGTCTTACTCTCAGTTT|TGCAACAACTCAGAGTAGAATCATCATCTA	AATGTCTTGACACTCGTTTATAAAGTTTAT|TATGGTAATGCTTTAGATCAAGCCATTTCC
NC_045512.2_pilon	11547	11446	Duplication	1	+	2380	6197	CATGTTTTTGGCCAGAGGTATTGTTTTTAT|GTGTGTTGAGTATTGCCCTATTTTCTTCAT	CGTTTATAAAGTTTATTATGGTAATGCTTT|AGATCAAGCCATTTCCATGTGGGCTCTTAT
NC_045512.2_pilon	12018	11401	Duplication	1	+	2293	4232	TGAAAAAATGGTTTCACTACTTTCTGTTTT|GCTTTCCATGCAGGGTGCTGTAGACATAAA	TGATGGTGCTAGGAGAGTGTGGACACTTAT|GAATGTCTTGACACTCGTTTATAAAGTTTA
NC_045512.2_pilon	14578	11486	Duplication	1	+	294	5880	AATTACTTGTGTATGCTGCTGACCCTGCTA|TGCACGCTGCTTCTGGTAATCTATTACTAG	ATTTCCATGTGGGCTCTTATAATCTCTGTT|ACTTCTAACTACTCAGGTGTAGTTACAACT
NC_045512.2_pilon	14849	14856	Deletion	1	+	4659	5023	ACCAACAATGTGTGATATCAGACAACTACT|ATTTGTAGTTGAAGTTGTTGATAAGTACTT	AATGTGTGATATCAGACAACTACTATTTGT|AGTTGAAGTTGTTGATAAGTACTTTGATTG
NC_045512.2_pilon	15259	14857	Duplication	1	+	4060	5006	GTTGGCACAACATGTTAAAAACTGTTTATA|GTGATGTAGAAAACCCTCACCTTATGGGTT	ATGTGTGATATCAGACAACTACTATTTGTA|GTTGAAGTTGTTGATAAGTACTTTGATTGT
NC_045512.2_pilon	14836	14851	Deletion	1	+	4458	4666	ATCGTTATAATCTACCAACAATGTGTGATA|TCAGACAACTACTATTTGTAGTTGAAGTTG	CCAACAATGTGTGATATCAGACAACTACTA|TTTGTAGTTGAAGTTGTTGATAAGTACTTT
NC_045512.2_pilon	73	21309	Deletion	1	+	1293	887	CGATCTCTTGTAGATCTGTTCTCTAAACGA|ACTTTAAAATCTGTGTGGCTGTCACTCGGC	TGGATGTAATTATCTTGGCAAACCACGCGA|ACAAATAGATGGTTATGTCATGCATGCAAA
NC_045512.2_pilon	20619	21341	Deletion	1	+	1154	1533	TATACAGAAATTTCATTTATGCTTTGGTGT|AAAGATGGCCATGTAGAAACATTTTACCCA	AAATAGATGGTTATGTCATGCATGCAAATT|ACATATTTTGGAGGAATACAAATCCAATTC
NC_045512.2_pilon	10443	10456	Deletion	1	+	5227	5751	TTCACCATCTGGTGTTTACCAATGTGCTAT|GAGGCCCAATTTCACTATTAAGGGTTCATT	TGTTTACCAATGTGCTATGAGGCCCAATTT|CACTATTAAGGGTTCATTCCTTAATGGTTC
NC_045512.2_pilon	42	10521	Deletion	1	+	220	1381	TACCTTCCCAGGTAACAAACCAACCAACTT|TCGATCTCTTGTAGATCTGTTCTCTAAACG	GTAGTGTTGGTTTTAACATAGATTATGACT|GTGTCTCTTTTTGTTACATGCACCATATGG
NC_045512.2_pilon	10463	10565	Deletion	1	+	5920	2038	AATGTGCTATGAGGCCCAATTTCACTATTA|AGGGTTCATTCCTTAATGGTTCATGTGGTA	TACATGCACCATATGGAATTACCAACTGGA|GTTCATGCTGGCACAGACTTAGAAGGTAAC
NC_045512.2_pilon	15726	16861	Deletion	1	+	1256	1802	TTCTCAATGATGATACTCTCTGACGATGCT|GTTGTGTGTTTCAATAGCACTTATGCATCT	ACCTTTGAAAAAGGTGACTATGGTGATGCT|GTTGTTTACCGAGGTACAACAACTTACAAA
NC_045512.2_pilon	4143	4154	Deletion	1	+	3316	3503	TCCATATATAGTGGGTGATGTTGTTCAAGA|GGGTGTTTTAACTGCTGTGGTTATACCTAC	GTGGGTGATGTTGTTCAAGAGGGTGTTTTA|ACTGCTGTGGTTATACCTACTAAAAAGGCT
NC_045512.2_pilon	4171	4175	Deletion	1	+	3865	3608	GAGGGTGTTTTAACTGCTGTGGTTATACCT|ACTAAAAAGGCTGGTGGCACTACTGAAATG	GGTGTTTTAACTGCTGTGGTTATACCTACT|AAAAAGGCTGGTGGCACTACTGAAATGCTA
NC_045512.2_pilon	4608	4172	Duplication	1	+	3957	3173	TAACGATCTAAATGAAACTCTTGTTACAAT|GCCACTTGGCTATGTAACACATGGCTTAAA	GAGGGTGTTTTAACTGCTGTGGTTATACCT|ACTAAAAAGGCTGGTGGCACTACTGAAATG
NC_045512.2_pilon	26715	22974	Duplication	1	+	922	4625	GGCTGTTATGGCCAGTAACTTTAGCTTGTT|TTGTGCTTGCTGCTGTTTACAGAATAAATT	TCAAACCTTTTGAGAGAGATATTTCAACTG|AAATCTATCAGGCCGGTAGCACACCTTGTA
NC_045512.2_pilon	23569	23021	Duplication	1	+	356	5458	TATGAGTGTGACATACCCATTGGTGCAGGT|ATATGCGCTAGTTATCAGACTCAGACTAAT	AGCACACCTTGTAATGGTGTTGAAGGTTTT|AATTGTTACTTTCCTTTACAATCATATGGT
NC_045512.2_pilon	25009	23037	Duplication	1	+	2503	5704	CCTTTGCAACCTGAATTAGACTCATTCAAG|GAGGAGTTAGATAAATATTTTAAGAATCAT	GTGTTGAAGGTTTTAATTGTTACTTTCCTT|TACAATCATATGGTTTCCAACCCACTAATG
NC_045512.2_pilon	22884	22889	Deletion	1	+	2312	2553	CTGCGTTATAGCTTGGAATTCTAACAATCT|TGATTCTAAGGTTGGTGGTAATTATAATTA	GTTATAGCTTGGAATTCTAACAATCTTGAT|TCTAAGGTTGGTGGTAATTATAATTACCTG
NC_045512.2_pilon	24922	23012	Duplication	1	+	3372	5228	GAACCACAAATCATTACTACAGACAACACA|TTTGTGTCTGGTAACTGTGATGTTGTAATA	CAGGCCGGTAGCACACCTTGTAATGGTGTT|GAAGGTTTTAATTGTTACTTTCCTTTACAA
NC_045512.2_pilon	3527	1287	Duplication	1	+	10987	6666	CTACTAACAATGCCATGCAAGTTGAATCTG|ATGATTACATAGCTACTAATGGACCACTTA	GGCAGACGGGCGATTTTGTTAAAGCCACTT|GCGAATTTTGTGGCACTGAGAATTTGACTA
NC_045512.2_pilon	2484	2493	Deletion	1	+	2137	2262	CATGCCTCTAAAAGCCCCAAAAGAAATTAT|CTTCTTAGAGGGAGAAACACTTCCCACAGA	TAAAAGCCCCAAAAGAAATTATCTTCTTAG|AGGGAGAAACACTTCCCACAGAAGTGTTAA
NC_045512.2_pilon	6056	6061	Deletion	1	+	5184	5204	CAAACGCAAGCTTCGATAATTTTAAGTTTG|TATGTGATAATATCAAATTTGCTGATGATT	CGCAAGCTTCGATAATTTTAAGTTTGTATG|TGATAATATCAAATTTGCTGATGATTTAAA
NC_045512.2_pilon	5729	6052	Deletion	1	+	482	5239	CTCAGTATGAACTTAAGCATGGTACATTTA|CTTGTGCTAGTGAGTACACTGGTAATTACC	ATATCCAAACGCAAGCTTCGATAATTTTAA|GTTTGTATGTGATAATATCAAATTTGCTGA
NC_045512.2_pilon	9607	6007	Duplication	1	+	4886	4671	TATTCTGTTATTTACTTGTACTTGACATTT|TATCTTACTAATGATGTTTCTTTTTTAGCA	TTCTTATTTCACAGAGCAACCAATTGATCT|TGTACCAAACCAACCATATCCAAACGCAAG
NC_045512.2_pilon	6561	5982	Duplication	1	+	80	3828	GGTTGGCCACACAGATCTAATGGCTGCTTA|TGTAGACAATTCTAGTCTTACTATTAAGAA	TGGACAATTATTATAAGAAAGACAATTCTT|ATTTCACAGAGCAACCAATTGATCTTGTAC
NC_045512.2_pilon	6523	6044	Duplication	1	+	3369	5238	CTTAAACCAGCAAATAATAGTTTAAAAATT|ACAGAAGAGGTTGGCCACACAGATCTAATG	AACCAACCATATCCAAACGCAAGCTTCGAT|AATTTTAAGTTTGTATGTGATAATATCAAA
NC_045512.2_pilon	6044	6051	Deletion	1	+	5238	5259	ACCAACCATATCCAAACGCAAGCTTCGATA|ATTTTAAGTTTGTATGTGATAATATCAAAT	CATATCCAAACGCAAGCTTCGATAATTTTA|AGTTTGTATGTGATAATATCAAATTTGCTG
NC_045512.2_pilon	6025	6049	Deletion	1	+	5138	5222	CCAATTGATCTTGTACCAAACCAACCATAT|CCAAACGCAAGCTTCGATAATTTTAAGTTT	ACCATATCCAAACGCAAGCTTCGATAATTT|TAAGTTTGTATGTGATAATATCAAATTTGC
NC_045512.2_pilon	6047	6051	Deletion	1	+	5231	5259	AACCATATCCAAACGCAAGCTTCGATAATT|TTAAGTTTGTATGTGATAATATCAAATTTG	CATATCCAAACGCAAGCTTCGATAATTTTA|AGTTTGTATGTGATAATATCAAATTTGCTG
NC_045512.2_pilon	6023	6044	Deletion	1	+	5121	5238	AACCAATTGATCTTGTACCAAACCAACCAT|ATCCAAACGCAAGCTTCGATAATTTTAAGT	AACCAACCATATCCAAACGCAAGCTTCGAT|AATTTTAAGTTTGTATGTGATAATATCAAA
NC_045512.2_pilon	6048	6055	Deletion	1	+	5220	5170	ACCATATCCAAACGCAAGCTTCGATAATTT|TAAGTTTGTATGTGATAATATCAAATTTGC	TCCAAACGCAAGCTTCGATAATTTTAAGTT|TGTATGTGATAATATCAAATTTGCTGATGA
NC_045512.2_pilon	6507	6067	Duplication	1	+	3622	5348	TGTAGGAGACATTATACTTAAACCAGCAAA|TAATAGTTTAAAAATTACAGAAGAGGTTGG	CTTCGATAATTTTAAGTTTGTATGTGATAA|TATCAAATTTGCTGATGATTTAAACCAGTT
NC_045512.2_pilon	6064	6068	Deletion	1	+	5262	5336	AGCTTCGATAATTTTAAGTTTGTATGTGAT|AATATCAAATTTGCTGATGATTTAAACCAG	TTCGATAATTTTAAGTTTGTATGTGATAAT|ATCAAATTTGCTGATGATTTAAACCAGTTA
NC_045512.2_pilon	6043	6065	Deletion	1	+	5241	5264	AACCAACCATATCCAAACGCAAGCTTCGAT|AATTTTAAGTTTGTATGTGATAATATCAAA	AGCTTCGATAATTTTAAGTTTGTATGTGAT|AATATCAAATTTGCTGATGATTTAAACCAG
NC_045512.2_pilon	6560	5982	Duplication	1	+	78	3828	AGGTTGGCCACACAGATCTAATGGCTGCTT|ATGTAGACAATTCTAGTCTTACTATTAAGA	TGGACAATTATTATAAGAAAGACAATTCTT|ATTTCACAGAGCAACCAATTGATCTTGTAC
NC_045512.2_pilon	5980	5984	Deletion	1	+	3623	3848	TTGGACAATTATTATAAGAAAGACAATTCT|TATTTCACAGAGCAACCAATTGATCTTGTA	GACAATTATTATAAGAAAGACAATTCTTAT|TTCACAGAGCAACCAATTGATCTTGTACCA
NC_045512.2_pilon	6942	6008	Duplication	1	+	6158	4702	TTATTTGAAGTCACCTAATTTTTCTAAACT|GATAAATATTATAATTTGGTTTTTACTATT	TCTTATTTCACAGAGCAACCAATTGATCTT|GTACCAAACCAACCATATCCAAACGCAAGC
NC_045512.2_pilon	1978	6008	Deletion	1	+	1701	4702	TTACAGAAGGCCGCTATAACAATACTAGAT|GGAATTTCACAGTATTCACTGAGACTCATT	TCTTATTTCACAGAGCAACCAATTGATCTT|GTACCAAACCAACCATATCCAAACGCAAGC
NC_045512.2_pilon	6551	5907	Duplication	1	+	75	5023	TTACAGAAGAGGTTGGCCACACAGATCTAA|TGGCTGCTTATGTAGACAATTCTAGTCTTA	ACAGTTACACAACAACCATAAAACCAGTTA|CTTATAAATTGGATGGTGTTGTTTGTACAG
NC_045512.2_pilon	6566	5991	Duplication	1	+	83	4157	GCCACACAGATCTAATGGCTGCTTATGTAG|ACAATTCTAGTCTTACTATTAAGAAACCTA	ATTATAAGAAAGACAATTCTTATTTCACAG|AGCAACCAATTGATCTTGTACCAAACCAAC
NC_045512.2_pilon	1148	6045	Deletion	1	+	2133	5157	AACCAAGGGTTGAAAAGAAAAAGCTTGATG|GCTTTATGGGTAGAATTCGATCTGTCTATC	ACCAACCATATCCAAACGCAAGCTTCGATA|ATTTTAAGTTTGTATGTGATAATATCAAAT
NC_045512.2_pilon	22287	22293	Deletion	1	+	2496	2577	TATTAACATCACTAGGTTTCAAACTTTACT|TGCTTTACATAGAAGTTATTTGACTCCTGG	ACATCACTAGGTTTCAAACTTTACTTGCTT|TACATAGAAGTTATTTGACTCCTGGTGATT
NC_045512.2_pilon	22289	22300	Deletion	1	+	2577	2712	TTAACATCACTAGGTTTCAAACTTTACTTG|CTTTACATAGAAGTTATTTGACTCCTGGTG	TAGGTTTCAAACTTTACTTGCTTTACATAG|AAGTTATTTGACTCCTGGTGATTCTTCTTC
NC_045512.2_pilon	22162	22166	Deletion	1	+	5586	5648	GAATTTGTGTTTAAGAATATTGATGGTTAT|TTTAAAATATATTCTAAGCACACGCCTATT	TTTGTGTTTAAGAATATTGATGGTTATTTT|AAAATATATTCTAAGCACACGCCTATTAAT
NC_045512.2_pilon	22323	22327	Deletion	1	+	2603	2633	ACATAGAAGTTATTTGACTCCTGGTGATTC|TTCTTCAGGTTGGACAGCTGGTGCTGCAGC	TAGAAGTTATTTGACTCCTGGTGATTCTTC|TTCAGGTTGGACAGCTGGTGCTGCAGCTTA
NC_045512.2_pilon	23353	22285	Duplication	1	+	1305	2409	ACACCATGTTCTTTTGGTGGTGTCAGTGTT|ATAACACCAGGAACAAATACTTCTAACCAG	AGGTATTAACATCACTAGGTTTCAAACTTT|ACTTGCTTTACATAGAAGTTATTTGACTCC
NC_045512.2_pilon	22288	22295	Deletion	1	+	2562	2631	ATTAACATCACTAGGTTTCAAACTTTACTT|GCTTTACATAGAAGTTATTTGACTCCTGGT	ATCACTAGGTTTCAAACTTTACTTGCTTTA|CATAGAAGTTATTTGACTCCTGGTGATTCT
NC_045512.2_pilon	22288	22309	Deletion	1	+	2562	2756	ATTAACATCACTAGGTTTCAAACTTTACTT|GCTTTACATAGAAGTTATTTGACTCCTGGT	AACTTTACTTGCTTTACATAGAAGTTATTT|GACTCCTGGTGATTCTTCTTCAGGTTGGAC
NC_045512.2_pilon	3080	13320	Deletion	1	+	1526	725	AGGATGAAGAAGAAGGTGATTGTGAAGAAG|AAGAGTTTGAGCCATCAACTCAATATGAGT	TTTGTGACTTAAAAGGTAAGTATGTACAAA|TACCTACAACTTGTGCTAATGACCCTGTGG
NC_045512.2_pilon	9557	9568	Deletion	1	+	4355	4679	CATTCACTGTACTCTGTTTAACACCAGTTT|ACTCATTCTTACCTGGTGTTTATTCTGTTA	ACTCTGTTTAACACCAGTTTACTCATTCTT|ACCTGGTGTTTATTCTGTTATTTACTTGTA
NC_045512.2_pilon	8791	9416	Deletion	1	+	5310	384	GATTTTGACACATGGTTTAGCCAGCGTGGT|GGTAGTTATACTAATGACAAAGCTTGCCCA	TTGGACATATCAGCATCTATAGTAGCTGGT|GGTATTGTAGCTATCGTAGTAACATGCCTT
NC_045512.2_pilon	12810	12828	Deletion	1	+	2872	3607	CAACACAACAAAGGGAGGTAGGTTTGTACT|TGCACTGTTATCCGATTTACAGGATTTGAA	GTAGGTTTGTACTTGCACTGTTATCCGATT|TACAGGATTTGAAATGGGCTAGATTCCCTA
NC_045512.2_pilon	12948	12967	Deletion	1	+	5320	5700	CACACCTAAAGGTCCTAAAGTGAAGTATTT|ATACTTTATTAAAGGATTAAACAACCTAAA	AGTGAAGTATTTATACTTTATTAAAGGATT|AAACAACCTAAATAGAGGTATGGTACTTGG
NC_045512.2_pilon	12956	12961	Deletion	1	+	5175	5640	AAGGTCCTAAAGTGAAGTATTTATACTTTA|TTAAAGGATTAAACAACCTAAATAGAGGTA	TCCTAAAGTGAAGTATTTATACTTTATTAA|AGGATTAAACAACCTAAATAGAGGTATGGT
NC_045512.2_pilon	12958	12967	Deletion	1	+	5238	5700	GGTCCTAAAGTGAAGTATTTATACTTTATT|AAAGGATTAAACAACCTAAATAGAGGTATG	AGTGAAGTATTTATACTTTATTAAAGGATT|AAACAACCTAAATAGAGGTATGGTACTTGG
NC_045512.2_pilon	17365	16795	Duplication	1	+	5401	1247	CAGCAGATATAGTTGTCTTTGATGAAATTT|CAATGGCCACAAATTATGATTTGAGTGTTG	AACCGAAATTATGTCTTTACTGGTTATCGT|GTAACTAAAAACAGTAAAGTACAAATAGGA
NC_045512.2_pilon	14873	14687	Duplication	1	+	5613	1140	ACTACTATTTGTAGTTGAAGTTGTTGATAA|GTACTTTGATTGTTACGATGGTGGCTGTAT	CTTTTCAAACTGTCAAACCCGGTAATTTTA|ACAAAGACTTCTATGACTTTGCTGTGTCTA
NC_045512.2_pilon	17007	14647	Duplication	1	+	658	585	AGAATTACTGGCTTATACCCAACACTCAAT|ATCTCAGATGAGTTTTCTAGCAATGTTGCA	ACTACGTGCTTTTCAGTAGCTGCACTTACT|AACAATGTTGCTTTTCAAACTGTCAAACCC
NC_045512.2_pilon	7197	5551	Duplication	1	+	2041	6115	TCCTTCTTTAGAAACTATACAAATTACCAT|TTCATCTTTTAAATGGGATTTAACTGCTTT	TAAAACTTGTGGACAACAGCAGACAACCCT|TAAGGGTGTAGAAGCTGTTATGTACATGGG
NC_045512.2_pilon	10866	5423	Duplication	1	+	494	2847	TTTAGATATGTGTGCTTCATTAAAAGAATT|ACTGCAAAATGGTATGAATGGACGTACCAT	TTTTGTGCACTTATCTTAGCCTACTGTAAT|AAGACAGTAGGTGAGTTAGGTGATGTTAGA
NC_045512.2_pilon	6808	5508	Duplication	1	+	2211	4774	TTCTTTACTTTATTGCTACAATTGTGTACT|TTTACTAGAAGTACAAATTCTAGAATTAAA	ATGCCAATTTAGATTCTTGCAAAAGAGTCT|TGAACGTGGTGTGTAAAACTTGTGGACAAC
NC_045512.2_pilon	6957	5603	Duplication	1	+	5937	5727	TAATTTTTCTAAACTGATAAATATTATAAT|TTGGTTTTTACTATTAAGTGTTTGCCTAGG	TACATGGGCACACTTTCTTATGAACAATTT|AAGAAAGGTGTTCAGATACCTTGTACGTGT
NC_045512.2_pilon	5486	5510	Deletion	1	+	3881	4960	CAATGAGTTACTTGTTTCAACATGCCAATT|TAGATTCTTGCAAAAGAGTCTTGAACGTGG	GCCAATTTAGATTCTTGCAAAAGAGTCTTG|AACGTGGTGTGTAAAACTTGTGGACAACAG
NC_045512.2_pilon	5485	5508	Deletion	1	+	3813	4774	ACAATGAGTTACTTGTTTCAACATGCCAAT|TTAGATTCTTGCAAAAGAGTCTTGAACGTG	ATGCCAATTTAGATTCTTGCAAAAGAGTCT|TGAACGTGGTGTGTAAAACTTGTGGACAAC
NC_045512.2_pilon	25110	21729	Duplication	1	+	1317	1361	TGCTTCAGTTGTAAACATTCAAAAAGAAAT|TGACCGCCTCAATGAGGTTGCCAAGAATTT	CAGTTTTACATTCAACTCAGGACTTGTTCT|TACCTTTCTTTTCCAATGTTACTTGGTTCC
NC_045512.2_pilon	23434	21656	Duplication	1	+	3213	1130	GTTAACTGCACAGAAGTCCCTGTTGCTATT|CATGCAGATCAACTTACTCCTACTTGGCGT	ACTCAATTACCCCCTGCATACACTAATTCT|TTCACACGTGGTGTTTATTACCCTGACAAA
NC_045512.2_pilon	21657	21674	Deletion	1	+	1148	999	TCAATTACCCCCTGCATACACTAATTCTTT|CACACGTGGTGTTTATTACCCTGACAAAGT	TACACTAATTCTTTCACACGTGGTGTTTAT|TACCCTGACAAAGTTTTCAGATCCTCAGTT
NC_045512.2_pilon	1364	21701	Deletion	1	+	4398	1241	GTGGTTACTTACCCCAAAATGCTGTTGTTA|AAATTTATTGTCCAGCATGTCACAATTCAG	TATTACCCTGACAAAGTTTTCAGATCCTCA|GTTTTACATTCAACTCAGGACTTGTTCTTA
NC_045512.2_pilon	22914	21729	Duplication	1	+	3357	1361	TGATTCTAAGGTTGGTGGTAATTATAATTA|CCTGTATAGATTGTTTAGGAAGTCTAATCT	CAGTTTTACATTCAACTCAGGACTTGTTCT|TACCTTTCTTTTCCAATGTTACTTGGTTCC
NC_045512.2_pilon	25532	21688	Duplication	1	+	2246	1124	ACAAGCCTCACTCCCTTTCGGATGGCTTAT|TGTTGGCGTTGCACTTCTTGCTGTTTTTCA	CACACGTGGTGTTTATTACCCTGACAAAGT|TTTCAGATCCTCAGTTTTACATTCAACTCA
NC_045512.2_pilon	6238	5123	Duplication	1	+	3760	3285	GGAGCTAAATTGTTACATAAACCTATTGTT|TGGCATGTTAACAATGCAACTAATAAAGCC	CATAATTCACATGAAGGTAAAACATTTTAT|GTTTTACCTAATGATGACACTCTACGTGTT
NC_045512.2_pilon	5119	5123	Deletion	1	+	3336	3285	CCTCATAATTCACATGAAGGTAAAACATTT|TATGTTTTACCTAATGATGACACTCTACGT	CATAATTCACATGAAGGTAAAACATTTTAT|GTTTTACCTAATGATGACACTCTACGTGTT
NC_045512.2_pilon	922	4934	Deletion	1	+	2200	1619	AAAGCTTCATGCACTTTGTCCGAACAACTG|GACTTTATTGACACTAAGAGGGGTGTATAC	GATGGTGAAGTTATCACCTTTGACAATCTT|AAGACACTTCTTTCTTTGAGAGAAGTGAGG
NC_045512.2_pilon	6023	5086	Duplication	1	+	5121	3730	AACCAATTGATCTTGTACCAAACCAACCAT|ATCCAAACGCAAGCTTCGATAATTTTAAGT	TTATTTGGATGGAGCTGATGTTACTAAAAT|AAAACCTCATAATTCACATGAAGGTAAAAC
NC_045512.2_pilon	1968	4991	Deletion	1	+	1672	1924	TGTGCGTGTTTTACAGAAGGCCGCTATAAC|AATACTAGATGGAATTTCACAGTATTCACT	AGGACTATTAAGGTGTTTACAACAGTAGAC|AACATTAACCTCCACACGCAAGTTGTGGAC
NC_045512.2_pilon	6535	5048	Duplication	1	+	70	3237	AATAATAGTTTAAAAATTACAGAAGAGGTT|GGCCACACAGATCTAATGGCTGCTTATGTA	GACATGTCAATGACATATGGACAACAGTTT|GGTCCAACTTATTTGGATGGAGCTGATGTT
NC_045512.2_pilon	10062	8932	Duplication	1	+	808	6112	TATCACCTCAGCTGTTTTGCAGAGTGGTTT|TAGAAAAATGGCATTCCCATCTGGTAAAGT	TGACTTTTTGCATTTCTTACCTAGAGTTTT|TAGTGCAGTTGGTAACATCTGTTACACACC
NC_045512.2_pilon	9630	9030	Duplication	1	+	1066	2707	GACATTTTATCTTACTAATGATGTTTCTTT|TTTAGCACATATTCAGTGGATGGTTATGTT	CTTGTGTTTTGGCTGCTGAATGTACAATTT|TTAAAGATGCTTCTGGTAAGCCAGTACCAT
NC_045512.2_pilon	8918	8988	Deletion	1	+	5897	2429	GCACAACTAATGGTGACTTTTTGCATTTCT|TACCTAGAGTTTTTAGTGCAGTTGGTAACA	CACCATCAAAACTTATAGAGTACACTGACT|TTGCAACATCAGCTTGTGTTTTGGCTGCTG
NC_045512.2_pilon	12819	12824	Deletion	1	+	3186	3358	AAAGGGAGGTAGGTTTGTACTTGCACTGTT|ATCCGATTTACAGGATTTGAAATGGGCTAG	GGAGGTAGGTTTGTACTTGCACTGTTATCC|GATTTACAGGATTTGAAATGGGCTAGATTC
NC_045512.2_pilon	12811	12821	Deletion	1	+	2882	3248	AACACAACAAAGGGAGGTAGGTTTGTACTT|GCACTGTTATCCGATTTACAGGATTTGAAA	AAGGGAGGTAGGTTTGTACTTGCACTGTTA|TCCGATTTACAGGATTTGAAATGGGCTAGA
NC_045512.2_pilon	11883	11173	Duplication	1	+	1323	4833	AGATGTAAAGTGCACATCAGTAGTCTTACT|CTCAGTTTTGCAACAACTCAGAGTAGAATC	GATGTTTGTCAAACATAAGCATGCATTTCT|CTGTTTGTTTTTGTTACCTTCTCTTGCCAC
NC_045512.2_pilon	9959	11151	Deletion	1	+	2297	4526	ATACAACTAGCTACAGAGAAGCTGCTTGTT|GTCATCTCGCAAAGGCTCTCAATGACTTCA	TTGCTATGTCTGCTTTTGCAATGATGTTTG|TCAAACATAAGCATGCATTTCTCTGTTTGT
NC_045512.2_pilon	13496	11148	Duplication	1	+	1990	4453	ACGGGTTTGCGGTGTAAGTGCAGCCCGTCT|TACACCGTGCGGCACAGGCACTAGTACTGA	TTATTGCTATGTCTGCTTTTGCAATGATGT|TTGTCAAACATAAGCATGCATTTCTCTGTT
NC_045512.2_pilon	27693	27705	Deletion	1	+	3884	4869	GAGGAAGTTCAAGAACTTTACTCTCCAATT|TTTCTTATTGTTGCGGCAATAGTGTTTATA	AGAACTTTACTCTCCAATTTTTCTTATTGT|TGCGGCAATAGTGTTTATAACACTTTGCTT
NC_045512.2_pilon	11709	11275	Duplication	1	+	1033	3580	ACTGACTCTTGGTGTTTATGATTACTTAGT|TTCTACACAGGAGTTTAGATATATGAATTC	GATGCGTATTATGACATGGTTGGATATGGT|TGATACTAGTTTGTCTGGTTTTAAGCTAAA
NC_045512.2_pilon	76	14378	Deletion	1	+	520	344	TCTCTTGTAGATCTGTTCTCTAAACGAACT|TTAAAATCTGTGTGGCTGTCACTCGGCTGC	ATGACAGATGCATTCTGCATTGTGCAAACT|TTAATGTTTTATTCTCTACAGTGTTCCCAC
NC_045512.2_pilon	14408	14416	Deletion	1	+	483	481	TAATGTTTTATTCTCTACAGTGTTCCCACT|TACAAGTTTTGGACCACTAGTGAGAAAAAT	TTATTCTCTACAGTGTTCCCACTTACAAGT|TTTGGACCACTAGTGAGAAAAATATTTGTT
NC_045512.2_pilon	8296	737	Duplication	1	+	3205	4909	GATAGTTGTAATAACTATATGCTCACCTAT|AACAAAGTTGAAAACATGACACCCCGTGAC	GAGCTTGGCACTGATCCTTATGAAGATTTT|CAAGAAAACTGGAACACTAAACATAGCAGT
NC_045512.2_pilon	686	697	Deletion	1	+	3225	3609	CTGGTGGCCATAGTTACGGCGCCGATCTAA|AGTCATTTGACTTAGGCGACGAGCTTGGCA	TAGTTACGGCGCCGATCTAAAGTCATTTGA|CTTAGGCGACGAGCTTGGCACTGATCCTTA
NC_045512.2_pilon	28064	736	Duplication	1	+	1072	4793	AGAGTAGGAGCTAGAAAATCAGCACCTTTA|ATTGAATTGTGCGTGGATGAGGCTGGTTCT	CGAGCTTGGCACTGATCCTTATGAAGATTT|TCAAGAAAACTGGAACACTAAACATAGCAG
NC_045512.2_pilon	6951	29520	Deletion	1	+	5927	2450	GTCACCTAATTTTTCTAAACTGATAAATAT|TATAATTTGGTTTTTACTATTAAGTGTTTG	AATTGCAACAATCCATGAGCAGTGCTGACT|CAACTCAGGCCTAAACTCATGCAGACCACA
NC_045512.2_pilon	7861	29482	Deletion	1	+	2327	1948	AACTTAGACAACCTGAGAGCTAATAACACT|AAAGGTTCATTGCCTATTAATGTTATAGTT	TCTTCTTCCTGCTGCAGATTTGGATGATTT|CTCCAAACAATTGCAACAATCCATGAGCAG
NC_045512.2_pilon	7181	29498	Deletion	1	+	4481	2038	ATTCTTTAGACACCTATCCTTCTTTAGAAA|CTATACAAATTACCATTTCATCTTTTAAAT	GATTTGGATGATTTCTCCAAACAATTGCAA|CAATCCATGAGCAGTGCTGACTCAACTCAG
NC_045512.2_pilon	29471	29480	Deletion	1	+	1902	1933	AAACTGTGACTCTTCTTCCTGCTGCAGATT|TGGATGATTTCTCCAAACAATTGCAACAAT	ACTCTTCTTCCTGCTGCAGATTTGGATGAT|TTCTCCAAACAATTGCAACAATCCATGAGC
NC_045512.2_pilon	18650	18744	Deletion	1	+	2642	3151	TATGAAGTATTTTGTGAAAATAGGACCTGA|GCGCACCTGTTGTCTATGTGATAGACGTGC	CTGTTGGCATCATTCTATTGGATTTGATTA|CGTCTATAATCCGTTTATGATTGATGTTCA
NC_045512.2_pilon	17353	17365	Deletion	1	+	4748	5401	TGCCTGAGACGACAGCAGATATAGTTGTCT|TTGATGAAATTTCAATGGCCACAAATTATG	ACAGCAGATATAGTTGTCTTTGATGAAATT|TCAATGGCCACAAATTATGATTTGAGTGTT
NC_045512.2_pilon	27301	28681	Deletion	1	+	9755	3540	TTTCCATTTGGAATCTTGATTACATCATAA|ACCTCATAATTAAAAATTTATCTAAGTCAC	CAAAGACGGCATCATATGGGTTGCAACTGA|GGGAGCCTTGAATACACCAAAAGATCACAT
NC_045512.2_pilon	28630	28679	Deletion	1	+	3779	3544	TTCTACTACCTAGGAACTGGGCCAGAAGCT|GGACTTCCCTATGGTGCTAACAAAGACGGC	AACAAAGACGGCATCATATGGGTTGCAACT|GAGGGAGCCTTGAATACACCAAAAGATCAC
NC_045512.2_pilon	28592	28602	Deletion	1	+	3120	3417	GTGACGGTAAAATGAAAGATCTCAGTCCAA|GATGGTATTTCTACTACCTAGGAACTGGGC	AAATGAAAGATCTCAGTCCAAGATGGTATT|TCTACTACCTAGGAACTGGGCCAGAAGCTG
NC_045512.2_pilon	28669	28683	Deletion	1	+	3446	3566	TATGGTGCTAACAAAGACGGCATCATATGG|GTTGCAACTGAGGGAGCCTTGAATACACCA	AAGACGGCATCATATGGGTTGCAACTGAGG|GAGCCTTGAATACACCAAAAGATCACATTG
NC_045512.2_pilon	11270	11299	Deletion	1	+	3085	4039	GGGTGATGCGTATTATGACATGGTTGGATA|TGGTTGATACTAGTTTGTCTGGTTTTAAGC	TATGGTTGATACTAGTTTGTCTGGTTTTAA|GCTAAAAGACTGTGTTATGTATGCATCAGC
NC_045512.2_pilon	10546	11237	Deletion	1	+	1963	1805	GACTGTGTCTCTTTTTGTTACATGCACCAT|ATGGAATTACCAACTGGAGTTCATGCTGGC	GCTTATTTTAATATGGTCTATATGCCTGCT|AGTTGGGTGATGCGTATTATGACATGGTTG
NC_045512.2_pilon	12060	11304	Duplication	1	+	1805	4306	GGGTGCTGTAGACATAAACAAGCTTTGTGA|AGAAATGCTGGACAACAGGGCAACCTTACA	TTGATACTAGTTTGTCTGGTTTTAAGCTAA|AAGACTGTGTTATGTATGCATCAGCTGTAG
NC_045512.2_pilon	12086	11214	Duplication	1	+	309	1395	GTGAAGAAATGCTGGACAACAGGGCAACCT|TACAAGCTATAGCCTCAGAGTTTAGTTCCC	TGTTACCTTCTCTTGCCACTGTAGCTTATT|TTAATATGGTCTATATGCCTGCTAGTTGGG
NC_045512.2_pilon	21062	19149	Duplication	1	+	2612	3204	TCTCATTATTAGTGATATGTACGACCCTAA|GACTAAAAATGTTACAAAAGAAAATGACTC	TTATAAAATAGAAGAATTATTCTATTCTTA|TGCCACACATTCTGACAAATTCACAGATGG
NC_045512.2_pilon	27133	10308	Duplication	1	+	3332	5232	TGCATACAGTCGCTACAGGATTGGCAACTA|TAAATTAAACACAGACCATTCCAGTAGCAG	TCAGGGTTATTGGACATTCTATGCAAAATT|GTGTACTTAAGCTTAAGGTTGATACAGCCA
NC_045512.2_pilon	16399	12198	Duplication	1	+	178	3622	TTAATCCGTATGTTTGCAATGCTCCAGGTT|GTGATGTCACAGATGTGACTCAACTTTACT	TTGCTAATGGTGATTCTGAAGTTGTTCTTA|AAAAGTTGAAGAAGTCTTTGAATGTGGCTA
NC_045512.2_pilon	12883	12303	Duplication	1	+	2968	5254	CCTAAGAGTGATGGAACTGGTACTATCTAT|ACAGAACTGGAACCACCTTGTAGGTTTGTT	AGATGGCTGATCAAGCTATGACCCAAATGT|ATAAACAGGCTAGATCTGAGGACAAGAGGG
NC_045512.2_pilon	12134	12198	Deletion	1	+	1175	3622	AGTTTAGTTCCCTTCCATCATATGCAGCTT|TTGCTACTGCTCAAGAAGCTTATGAGCAGG	TTGCTAATGGTGATTCTGAAGTTGTTCTTA|AAAAGTTGAAGAAGTCTTTGAATGTGGCTA
NC_045512.2_pilon	12205	12216	Deletion	1	+	3717	3993	GGTGATTCTGAAGTTGTTCTTAAAAAGTTG|AAGAAGTCTTTGAATGTGGCTAAATCTGAA	AAGTTGTTCTTAAAAAGTTGAAGAAGTCTT|TGAATGTGGCTAAATCTGAATTTGACCGTG
NC_045512.2_pilon	17353	12155	Duplication	1	+	4748	1601	TGCCTGAGACGACAGCAGATATAGTTGTCT|TTGATGAAATTTCAATGGCCACAAATTATG	TATGCAGCTTTTGCTACTGCTCAAGAAGCT|TATGAGCAGGCTGTTGCTAATGGTGATTCT
NC_045512.2_pilon	25706	12128	Duplication	1	+	3657	1056	GCTCGTTGCTGCTGGCCTTGAAGCCCCTTT|TCTCTATCTTTATGCTTTAGTCTACTTCTT	GCCTCAGAGTTTAGTTCCCTTCCATCATAT|GCAGCTTTTGCTACTGCTCAAGAAGCTTAT
NC_045512.2_pilon	25272	24144	Duplication	1	+	224	671	AGTAATGGTGACAATTATGCTTTGCTGTAT|GACCAGTTGCTGTAGTTGTCTCAAGGGCTG	GTGCACAAAAGTTTAACGGCCTTACTGTTT|TGCCACCTTTGCTCACAGATGAAATGATTG
NC_045512.2_pilon	24146	24150	Deletion	1	+	684	811	CACAAAAGTTTAACGGCCTTACTGTTTTGC|CACCTTTGCTCACAGATGAAATGATTGCTC	AAAAGTTTAACGGCCTTACTGTTTTGCCAC|CTTTGCTCACAGATGAAATGATTGCTCAAT
NC_045512.2_pilon	23332	23337	Deletion	1	+	1004	1140	ACACTTGAGATTCTTGACATTACACCATGT|TCTTTTGGTGGTGTCAGTGTTATAACACCA	TTGAGATTCTTGACATTACACCATGTTCTT|TTGGTGGTGTCAGTGTTATAACACCAGGAA
NC_045512.2_pilon	10250	10254	Deletion	1	+	2622	2877	ATTTACTCATTCGTAAGTCTAATCATAATT|TCTTGGTACAGGCTGGTAATGTTCAACTCA	TACTCATTCGTAAGTCTAATCATAATTTCT|TGGTACAGGCTGGTAATGTTCAACTCAGGG
NC_045512.2_pilon	17021	10598	Duplication	1	+	612	2881	ATACCCAACACTCAATATCTCAGATGAGTT|TTCTAGCAATGTTGCAAATTATCAAAAGGT	CATGCTGGCACAGACTTAGAAGGTAACTTT|TATGGACCTTTTGTTGACAGGCAAACAGCA
NC_045512.2_pilon	11702	10555	Duplication	1	+	1077	2050	ACTTTAGACTGACTCTTGGTGTTTATGATT|ACTTAGTTTCTACACAGGAGTTTAGATATA	CTCTTTTTGTTACATGCACCATATGGAATT|ACCAACTGGAGTTCATGCTGGCACAGACTT
NC_045512.2_pilon	10923	10965	Deletion	1	+	2119	4361	CATATTGGGTAGTGCTTTATTAGAAGATGA|ATTTACACCTTTTGATGTTGTTAGACAATG	TTGATGTTGTTAGACAATGCTCAGGTGTTA|CTTTCCAAAGTGCAGTGAAAAGAACAATCA
NC_045512.2_pilon	10406	10438	Deletion	1	+	5730	4971	CAGGACAGACTTTTTCAGTGTTAGCTTGTT|ACAATGGTTCACCATCTGGTGTTTACCAAT	CAATGGTTCACCATCTGGTGTTTACCAATG|TGCTATGAGGCCCAATTTCACTATTAAGGG
NC_045512.2_pilon	9607	8608	Duplication	1	+	4886	3178	TATTCTGTTATTTACTTGTACTTGACATTT|TATCTTACTAATGATGTTTCTTTTTTAGCA	GCAGTTAATTAAAGTTACACTTGTGTTCCT|TTTTGTTGCTGCTATTTTCTATTTAATAAC
NC_045512.2_pilon	9887	8623	Duplication	1	+	1858	3888	TATTACCTCTTACGCAATATAATAGATACT|TAGCTCTTTATAATAAGTACAAGTATTTTA	TACACTTGTGTTCCTTTTTGTTGCTGCTAT|TTTCTATTTAATAACACCTGTTCATGTCAT
NC_045512.2_pilon	18278	17814	Duplication	1	+	1343	758	TAACATGTTTATCACCCGCGAAGAAGCTAT|AAGACATGTACGTGCATGGATTGGCTTCGA	TTCACAGAATGCTGTAGCCTCAAAGATTTT|GGGACTACCAACTCAAACTGTTGATTCATC
NC_045512.2_pilon	17498	17531	Deletion	1	+	4587	5352	GCTAACTAAGGGCACACTAGAACCAGAATA|TTTCAATTCAGTGTGTAGACTTATGAAAAC	TCAATTCAGTGTGTAGACTTATGAAAACTA|TAGGTCCAGACATGTTCCTCGGAACTTGTC
NC_045512.2_pilon	18352	17500	Duplication	1	+	1020	4592	ATGCTACTAGAGAAGCTGTTGGTACCAATT|TACCTTTACAGCTAGGTTTTTCTACAGGTG	CTAACTAAGGGCACACTAGAACCAGAATAT|TTCAATTCAGTGTGTAGACTTATGAAAACT
NC_045512.2_pilon	17610	17614	Deletion	1	+	4276	4281	GTTGACACTGTGAGTGCTTTGGTTTATGAT|AATAAGCTTAAAGCACATAAAGACAAATCA	GACACTGTGAGTGCTTTGGTTTATGATAAT|AAGCTTAAAGCACATAAAGACAAATCAGCT
NC_045512.2_pilon	438	447	Deletion	1	+	3192	3477	TGGCACTTGTGGCTTAGTAGAAGTTGAAAA|AGGCGTTTTGCCTCAACTTGAACAGCCCTA	GTGGCTTAGTAGAAGTTGAAAAAGGCGTTT|TGCCTCAACTTGAACAGCCCTATGTGTTCA
NC_045512.2_pilon	424	428	Deletion	1	+	2901	2988	CAACATCTTAAAGATGGCACTTGTGGCTTA|GTAGAAGTTGAAAAAGGCGTTTTGCCTCAA	CATCTTAAAGATGGCACTTGTGGCTTAGTA|GAAGTTGAAAAAGGCGTTTTGCCTCAACTT
NC_045512.2_pilon	317	327	Deletion	1	+	881	989	TCAACGAGAAAACACACGTCCAACTCAGTT|TGCCTGTTTTACAGGTTCGCGACGTGCTCG	AAACACACGTCCAACTCAGTTTGCCTGTTT|TACAGGTTCGCGACGTGCTCGTACGTGGCT
NC_045512.2_pilon	13972	13633	Duplication	1	+	855	4029	ACCCAGATATATTACGCGTATACGCCAACT|TAGGTGAACGTGTACGCCAAGCTTTGTTAA	CGCTTCCAAGAAAAGGACGAAGATGACAAT|TTAATTGATTCTTACTTTGTAGTTAAGAGA
NC_045512.2_pilon	13831	13597	Duplication	1	+	334	3678	AATACACAATGGCAGACCTCGTCTATGCTT|TAAGGCATTTTGATGAAGGTAATTGTGACA	GCTGGTTTTGCTAAATTCCTAAAAACTAAT|TGTTGTCGCTTCCAAGAAAAGGACGAAGAT
NC_045512.2_pilon	13559	13563	Deletion	1	+	2951	2988	CGTATACAGGGCTTTTGACATCTACAATGA|TAAAGTAGCTGGTTTTGCTAAATTCCTAAA	ATACAGGGCTTTTGACATCTACAATGATAA|AGTAGCTGGTTTTGCTAAATTCCTAAAAAC
NC_045512.2_pilon	14787	13482	Duplication	1	+	2637	1889	TTCTTCTTTGCTCAGGATGGTAATGCTGCT|ATCAGCGATTATGACTACTATCGTTATAAT	CACAATCGTTTTTAAACGGGTTTGCGGTGT|AAGTGCAGCCCGTCTTACACCGTGCGGCAC
NC_045512.2_pilon	13924	13576	Duplication	1	+	1137	2986	GTGATGATGATTATTTCAATAAAAAGGACT|GGTATGATTTTGTAGAAAACCCAGATATAT	GACATCTACAATGATAAAGTAGCTGGTTTT|GCTAAATTCCTAAAAACTAATTGTTGTCGC
NC_045512.2_pilon	1431	1435	Deletion	1	+	2056	2096	ACCTGAGCATAGTCTTGCCGAATACCATAA|TGAATCTGGCTTGAAAACCATTCTTCGTAA	TGAGCATAGTCTTGCCGAATACCATAATGA|ATCTGGCTTGAAAACCATTCTTCGTAAGGG
NC_045512.2_pilon	8793	8797	Deletion	1	+	5362	5424	TTTTGACACATGGTTTAGCCAGCGTGGTGG|TAGTTATACTAATGACAAAGCTTGCCCATT	TGACACATGGTTTAGCCAGCGTGGTGGTAG|TTATACTAATGACAAAGCTTGCCCATTGAT
NC_045512.2_pilon	8766	8776	Deletion	1	+	4181	4405	TACTTGTTTTGCTAACAAACATGCTGATTT|TGACACATGGTTTAGCCAGCGTGGTGGTAG	TGCTAACAAACATGCTGATTTTGACACATG|GTTTAGCCAGCGTGGTGGTAGTTATACTAA
NC_045512.2_pilon	8769	8781	Deletion	1	+	4244	4492	TTGTTTTGCTAACAAACATGCTGATTTTGA|CACATGGTTTAGCCAGCGTGGTGGTAGTTA	ACAAACATGCTGATTTTGACACATGGTTTA|GCCAGCGTGGTGGTAGTTATACTAATGACA
NC_045512.2_pilon	8766	8779	Deletion	1	+	4181	4456	TACTTGTTTTGCTAACAAACATGCTGATTT|TGACACATGGTTTAGCCAGCGTGGTGGTAG	TAACAAACATGCTGATTTTGACACATGGTT|TAGCCAGCGTGGTGGTAGTTATACTAATGA
NC_045512.2_pilon	8323	7913	Duplication	1	+	3345	3257	TATAACAAAGTTGAAAACATGACACCCCGT|GACCTTGGTGCTTGTATTGACTGTAGTGCG	GTTATAGTTTTTGATGGTAAATCAAAATGT|GAAGAATCATCTGCAAAATCAGCGTCTGTT
NC_045512.2_pilon	12107	7836	Duplication	1	+	581	2097	GGGCAACCTTACAAGCTATAGCCTCAGAGT|TTAGTTCCCTTCCATCATATGCAGCTTTTG	AAAGACATTCTCTCTCTCATTTTGTTAACT|TAGACAACCTGAGAGCTAATAACACTAAAG
NC_045512.2_pilon	19584	17008	Duplication	1	+	5577	658	TTTAGCTTGTGGGTTTACAAACAATTTGAT|ACTTATAACCTCTGGAACACTTTTACAAGA	AGAATTACTGGCTTATACCCAACACTCAAT|ATCTCAGATGAGTTTTCTAGCAATGTTGCA
NC_045512.2_pilon	20397	18506	Duplication	1	+	2558	5703	CTACTGATTGGACTAGCTAAACGTTTTAAG|GAATCACCTTTTGAATTAGAAGATTTTATT	TTAAACACCTCATACCACTTATGTACAAAG|GACTTCCTTGGAATGTAGTGCGTATAAAGA
NC_045512.2_pilon	18488	18496	Deletion	1	+	4768	4930	ACCGCCTGGAGATCAATTTAAACACCTCAT|ACCACTTATGTACAAAGGACTTCCTTGGAA	GGAGATCAATTTAAACACCTCATACCACTT|ATGTACAAAGGACTTCCTTGGAATGTAGTG
NC_045512.2_pilon	18393	18398	Deletion	1	+	1864	2142	CTAGGTTTTTCTACAGGTGTTAACCTAGTT|GCTGTACCTACAGGTTATGTTGATACACCT	GTTTTTCTACAGGTGTTAACCTAGTTGCTG|TACCTACAGGTTATGTTGATACACCTAATA
NC_045512.2_pilon	1864	28602	Deletion	1	+	3814	3417	GGTGAACAGAAATCAATACTGAGTCCTCTT|TATGCATTTGCATCAGAGGCTGCTCGTGTT	AAATGAAAGATCTCAGTCCAAGATGGTATT|TCTACTACCTAGGAACTGGGCCAGAAGCTG
NC_045512.2_pilon	29139	28533	Duplication	1	+	5120	1006	AGAACAAACCCAAGGAAATTTTGGGGACCA|GGAACTAATCAGACAAGGAACTGATTACAA	ATAGCAGTCCAGATGACCAAATTGGCTACT|ACCGAAGAGCTACCAGACGAATTCGTGGTG
NC_045512.2_pilon	8253	28498	Deletion	1	+	4513	551	ATGTCTTAAATTGTCACATCAATCTGACAT|AGAAGTTACTGGCGATAGTTGTAATAACTA	ATTCCCTCGAGGACAAGGCGTTCCAATTAA|CACCAATAGCAGTCCAGATGACCAAATTGG
NC_045512.2_pilon	5895	5910	Deletion	1	+	4427	5143	CTACAAAGAAAACAGTTACACAACAACCAT|AAAACCAGTTACTTATAAATTGGATGGTGT	GTTACACAACAACCATAAAACCAGTTACTT|ATAAATTGGATGGTGTTGTTTGTACAGAAA
NC_045512.2_pilon	6023	5825	Duplication	1	+	5121	2159	AACCAATTGATCTTGTACCAAACCAACCAT|ATCCAAACGCAAGCTTCGATAATTTTAAGT	ACTTTGTATTGCATAGACGGTGCTTTACTT|ACAAAGTCCTCAGAATACAAAGGTCCTATT
NC_045512.2_pilon	1988	5905	Deletion	1	+	1774	4930	CCGCTATAACAATACTAGATGGAATTTCAC|AGTATTCACTGAGACTCATTGATGCTATGA	AAACAGTTACACAACAACCATAAAACCAGT|TACTTATAAATTGGATGGTGTTGTTTGTAC
NC_045512.2_pilon	73	5794	Deletion	1	+	1293	1603	CGATCTCTTGTAGATCTGTTCTCTAAACGA|ACTTTAAAATCTGTGTGGCTGTCACTCGGC	TGGTCACTATAAACATATAACTTCTAAAGA|AACTTTGTATTGCATAGACGGTGCTTTACT
NC_045512.2_pilon	6951	28399	Deletion	1	+	5927	1316	GTCACCTAATTTTTCTAAACTGATAAATAT|TATAATTTGGTTTTTACTATTAAGTGTTTG	CAGTGGGGCGCGATCAAAACAACGTCGGCC|CCAAGGTTTACCCAATAATACTGCGTCTTG
NC_045512.2_pilon	6969	28341	Deletion	1	+	5817	1517	ACTGATAAATATTATAATTTGGTTTTTACT|ATTAAGTGTTTGCCTAGGTTCTTTAATCTA	CCCGCATTACGTTTGGTGGACCCTCAGATT|CAACTGGCAGTAACCAGAATGGAGAACGCA
NC_045512.2_pilon	74	28269	Deletion	1	+	1291	1462	GATCTCTTGTAGATCTGTTCTCTAAACGAA|CTTTAAAATCTGTGTGGCTGTCACTCGGCT	GTTGTTTTAGATTTCATCTAAACGAACAAA|CTAAAATGTCTGATAATGGACCCCAAAATC
NC_045512.2_pilon	24343	24353	Deletion	1	+	3198	3708	GAGAACCAAAAATTGATTGCCAACCAATTT|AATAGTGCTATTGGCAAAATTCAAGACTCA	AAATTGATTGCCAACCAATTTAATAGTGCT|ATTGGCAAAATTCAAGACTCACTTTCTTCC
NC_045512.2_pilon	23677	24354	Deletion	1	+	4594	3727	ACTATGTCACTTGGTGCAGAAAATTCAGTT|GCTTACTCTAATAACTCTATTGCCATACCC	AATTGATTGCCAACCAATTTAATAGTGCTA|TTGGCAAAATTCAAGACTCACTTTCTTCCA
NC_045512.2_pilon	15259	8295	Duplication	1	+	4060	3150	GTTGGCACAACATGTTAAAAACTGTTTATA|GTGATGTAGAAAACCCTCACCTTATGGGTT	GCGATAGTTGTAATAACTATATGCTCACCT|ATAACAAAGTTGAAAACATGACACCCCGTG
NC_045512.2_pilon	23658	23164	Duplication	1	+	3338	119	TCAATCCATCATTGCCTACACTATGTCACT|TGGTGCAGAAAATTCAGTTGCTTACTCTAA	TTGTGGACCTAAAAAGTCTACTAATTTGGT|TAAAAACAAATGTGTCAATTTCAACTTCAA
NC_045512.2_pilon	29687	29693	Deletion	1	+	1939	1944	ACTTTAATCTCACATAGCAATCTTTAATCA|GTGTGTAACATTAGGGAGGACTTGAAAGAG	AATCTCACATAGCAATCTTTAATCAGTGTG|TAACATTAGGGAGGACTTGAAAGAGCCACC
NC_045512.2_pilon	29683	29696	Deletion	1	+	1936	1929	GTTAACTTTAATCTCACATAGCAATCTTTA|ATCAGTGTGTAACATTAGGGAGGACTTGAA	CTCACATAGCAATCTTTAATCAGTGTGTAA|CATTAGGGAGGACTTGAAAGAGCCACCACA
NC_045512.2_pilon	3529	11	Duplication	1	+	11059	8	ACTAACAATGCCATGCAAGTTGAATCTGAT|GATTACATAGCTACTAATGGACCACTTAAA	|TATACCTTCCCAGGTAACAAACCAACCAAC
NC_045512.2_pilon	6684	6688	Deletion	1	+	232	241	TAATAGTGTCCCTTGGGATACTATAGCTAA|TTATGCTAAGCCTTTTCTTAACAAAGTTGT	TAGTGTCCCTTGGGATACTATAGCTAATTA|TGCTAAGCCTTTTCTTAACAAAGTTGTTAG
NC_045512.2_pilon	6811	6815	Deletion	1	+	2214	2207	TTTACTTTATTGCTACAATTGTGTACTTTT|ACTAGAAGTACAAATTCTAGAATTAAAGCA	ACTTTATTGCTACAATTGTGTACTTTTACT|AGAAGTACAAATTCTAGAATTAAAGCATCT
NC_045512.2_pilon	27055	27061	Deletion	1	+	3019	3000	CACTGTTGCTACATCACGAACGCTTTCTTA|TTACAAATTGGGAGCTTCGCAGCGTGTAGC	TTGCTACATCACGAACGCTTTCTTATTACA|AATTGGGAGCTTCGCAGCGTGTAGCAGGTG
NC_045512.2_pilon	7879	7333	Duplication	1	+	2706	7747	GCTAATAACACTAAAGGTTCATTGCCTATT|AATGTTATAGTTTTTGATGGTAAATCAAAA	CATGCAATTGTTTTTCAGCTATTTTGCAGT|ACATTTTATTAGTAATTCTTGGCTTATGTG
NC_045512.2_pilon	9098	9109	Deletion	1	+	722	850	ATACCAATGTACTAGAAGGTTCTGTTGCTT|ATGAAAGTTTACGCCCTGACACACGTTATG	ACTAGAAGGTTCTGTTGCTTATGAAAGTTT|ACGCCCTGACACACGTTATGTGCTCATGGA
NC_045512.2_pilon	24953	24960	Deletion	1	+	1401	1433	TTGTGTCTGGTAACTGTGATGTTGTAATAG|GAATTGTCAACAACACAGTTTATGATCCTT	CTGGTAACTGTGATGTTGTAATAGGAATTG|TCAACAACACAGTTTATGATCCTTTGCAAC
NC_045512.2_pilon	18585	18595	Deletion	1	+	4062	4332	ACACTTAAAAATCTCTCTGACAGAGTCGTA|TTTGTCTTATGGGCACATGGCTTTGAGTTG	AATCTCTCTGACAGAGTCGTATTTGTCTTA|TGGGCACATGGCTTTGAGTTGACATCTATG
NC_045512.2_pilon	11146	18538	Deletion	1	+	4403	7047	ATTATTGCTATGTCTGCTTTTGCAATGATG|TTTGTCAAACATAAGCATGCATTTCTCTGT	CTTCCTTGGAATGTAGTGCGTATAAAGATT|GTACAAATGTTAAGTGACACACTTAAAAAT
NC_045512.2_pilon	20846	20860	Deletion	1	+	2057	2329	TTTAAACACATTAACATTAGCTGTACCCTA|TAATATGAGAGTTATACATTTTGGTGCTGG	ACATTAGCTGTACCCTATAATATGAGAGTT|ATACATTTTGGTGCTGGTTCTGATAAAGGA
NC_045512.2_pilon	20859	20863	Deletion	1	+	2326	2440	ACATTAGCTGTACCCTATAATATGAGAGTT|ATACATTTTGGTGCTGGTTCTGATAAAGGA	TTAGCTGTACCCTATAATATGAGAGTTATA|CATTTTGGTGCTGGTTCTGATAAAGGAGTT
NC_045512.2_pilon	20852	20868	Deletion	1	+	2109	2549	CACATTAACATTAGCTGTACCCTATAATAT|GAGAGTTATACATTTTGGTGCTGGTTCTGA	TGTACCCTATAATATGAGAGTTATACATTT|TGGTGCTGGTTCTGATAAAGGAGTTGCACC
NC_045512.2_pilon	21722	20859	Duplication	1	+	1336	2326	GATCCTCAGTTTTACATTCAACTCAGGACT|TGTTCTTACCTTTCTTTTCCAATGTTACTT	AACATTAGCTGTACCCTATAATATGAGAGT|TATACATTTTGGTGCTGGTTCTGATAAAGG
NC_045512.2_pilon	8058	8073	Deletion	1	+	2624	2722	TAAAATGTTTGATGCTTACGTTAATACGTT|TTCATCAACTTTTAACGTACCAATGGAAAA	CTTACGTTAATACGTTTTCATCAACTTTTA|ACGTACCAATGGAAAAACTCAAAACACTAG
NC_045512.2_pilon	8323	8071	Duplication	1	+	3345	2704	TATAACAAAGTTGAAAACATGACACCCCGT|GACCTTGGTGCTTGTATTGACTGTAGTGCG	TGCTTACGTTAATACGTTTTCATCAACTTT|TAACGTACCAATGGAAAAACTCAAAACACT
NC_045512.2_pilon	8323	8015	Duplication	1	+	3345	1324	TATAACAAAGTTGAAAACATGACACCCCGT|GACCTTGGTGCTTGTATTGACTGTAGTGCG	CAGGCATTAGTGTCTGATGTTGGTGATAGT|GCGGAAGTTGCAGTTAAAATGTTTGATGCT
NC_045512.2_pilon	27695	25714	Duplication	1	+	4226	3679	GGAAGTTCAAGAACTTTACTCTCCAATTTT|TCTTATTGTTGCGGCAATAGTGTTTATAAC	GCTGCTGGCCTTGAAGCCCCTTTTCTCTAT|CTTTATGCTTTAGTCTACTTCTTGCAGAGT
NC_045512.2_pilon	25652	25657	Deletion	1	+	2537	2647	TCACTTTGTTTGCAACTTGCTGTTGTTGTT|TGTAACAGTTTACTCACACCTTTTGCTCGT	TTTGTTTGCAACTTGCTGTTGTTGTTTGTA|ACAGTTTACTCACACCTTTTGCTCGTTGCT
NC_045512.2_pilon	26280	25747	Duplication	1	+	5498	3552	TCATTCGTTTCGGAAGAGACAGGTACGTTA|ATAGTTAATAGCGTACTTCTTTTTCTTGCT	TATGCTTTAGTCTACTTCTTGCAGAGTATA|AACTTTGTAAGAATAATAATGAGGCTTTGG
NC_045512.2_pilon	25651	25662	Deletion	1	+	2524	2664	TTCACTTTGTTTGCAACTTGCTGTTGTTGT|TTGTAACAGTTTACTCACACCTTTTGCTCG	TTGCAACTTGCTGTTGTTGTTTGTAACAGT|TTACTCACACCTTTTGCTCGTTGCTGCTGG
NC_045512.2_pilon	25645	25664	Deletion	1	+	2239	2669	AGGGTGTTCACTTTGTTTGCAACTTGCTGT|TGTTGTTTGTAACAGTTTACTCACACCTTT	GCAACTTGCTGTTGTTGTTTGTAACAGTTT|ACTCACACCTTTTGCTCGTTGCTGCTGGCC
NC_045512.2_pilon	26877	25711	Duplication	1	+	3379	3689	TGTGGTCATTCAATCCAGAAACTAACATTC|TTCTCAACGTGCCACTCCATGGCACTATTC	GTTGCTGCTGGCCTTGAAGCCCCTTTTCTC|TATCTTTATGCTTTAGTCTACTTCTTGCAG
NC_045512.2_pilon	25704	25717	Deletion	1	+	3682	3663	TTGCTCGTTGCTGCTGGCCTTGAAGCCCCT|TTTCTCTATCTTTATGCTTTAGTCTACTTC	GCTGGCCTTGAAGCCCCTTTTCTCTATCTT|TATGCTTTAGTCTACTTCTTGCAGAGTATA
NC_045512.2_pilon	25716	25723	Deletion	1	+	3664	3668	GCTGGCCTTGAAGCCCCTTTTCTCTATCTT|TATGCTTTAGTCTACTTCTTGCAGAGTATA	CTTGAAGCCCCTTTTCTCTATCTTTATGCT|TTAGTCTACTTCTTGCAGAGTATAAACTTT
NC_045512.2_pilon	26871	25629	Duplication	1	+	3317	3450	GTTCCATGTGGTCATTCAATCCAGAAACTA|ACATTCTTCTCAACGTGCCACTCCATGGCA	GCAACTAGCACTCTCCAAGGGTGTTCACTT|TGTTTGCAACTTGCTGTTGTTGTTTGTAAC
NC_045512.2_pilon	25550	25559	Deletion	1	+	2132	2375	CGGATGGCTTATTGTTGGCGTTGCACTTCT|TGCTGTTTTTCAGAGCGCTTCCAAAATCAT	TTATTGTTGGCGTTGCACTTCTTGCTGTTT|TTCAGAGCGCTTCCAAAATCATAACCCTCA
NC_045512.2_pilon	26870	25722	Duplication	1	+	3319	3660	CGTTCCATGTGGTCATTCAATCCAGAAACT|AACATTCTTCTCAACGTGCCACTCCATGGC	CCTTGAAGCCCCTTTTCTCTATCTTTATGC|TTTAGTCTACTTCTTGCAGAGTATAAACTT
NC_045512.2_pilon	25685	25689	Deletion	1	+	2960	3089	AACAGTTTACTCACACCTTTTGCTCGTTGC|TGCTGGCCTTGAAGCCCCTTTTCTCTATCT	AGTTTACTCACACCTTTTGCTCGTTGCTGC|TGGCCTTGAAGCCCCTTTTCTCTATCTTTA
NC_045512.2_pilon	26574	25692	Duplication	1	+	935	3330	TTACCGTTGAAGAGCTTAAAAAGCTCCTTG|AACAATGGAACCTAGTAATAGGTTTCCTAT	TTACTCACACCTTTTGCTCGTTGCTGCTGG|CCTTGAAGCCCCTTTTCTCTATCTTTATGC
NC_045512.2_pilon	25547	25557	Deletion	1	+	2127	2279	TTTCGGATGGCTTATTGTTGGCGTTGCACT|TCTTGCTGTTTTTCAGAGCGCTTCCAAAAT	GCTTATTGTTGGCGTTGCACTTCTTGCTGT|TTTTCAGAGCGCTTCCAAAATCATAACCCT
NC_045512.2_pilon	25716	25726	Deletion	1	+	3664	3662	GCTGGCCTTGAAGCCCCTTTTCTCTATCTT|TATGCTTTAGTCTACTTCTTGCAGAGTATA	GAAGCCCCTTTTCTCTATCTTTATGCTTTA|GTCTACTTCTTGCAGAGTATAAACTTTGTA
NC_045512.2_pilon	25533	25537	Deletion	1	+	2268	1907	CAAGCCTCACTCCCTTTCGGATGGCTTATT|GTTGGCGTTGCACTTCTTGCTGTTTTTCAG	GCCTCACTCCCTTTCGGATGGCTTATTGTT|GGCGTTGCACTTCTTGCTGTTTTTCAGAGC
NC_045512.2_pilon	29013	25604	Duplication	1	+	2543	2829	AGGCCAACAACAACAAGGCCAAACTGTCAC|TAAGAAATCTGCTGCTGAGGCTTCTAAGAA	AAATCATAACCCTCAAAAAGAGATGGCAAC|TAGCACTCTCCAAGGGTGTTCACTTTGTTT
NC_045512.2_pilon	12665	13053	Deletion	1	+	7682	6643	GGCCTCTTATTGTAACAGCTTTAAGGGCCA|ATTCTGCTGTCAAATTACAGAATAATGAGC	AAGCTGGTAATGCAACAGAAGTGCCTGCCA|ATTCAACTGTATTATCTTTCTGTGCTTTTG
NC_045512.2_pilon	10691	10738	Deletion	1	+	5587	7931	ATGTTTTAGCTTGGTTGTACGCTGCTGTTA|TAAATGGAGACAGGTGGTTTCTCAATCGAT	GTTTCTCAATCGATTTACCACAACTCTTAA|TGACTTTAACCTTGTGGCTATGAAGTACAA
NC_045512.2_pilon	10651	10661	Deletion	1	+	3693	3136	ACAGCACAAGCAGCTGGTACGGACACAACT|ATTACAGTTAATGTTTTAGCTTGGTTGTAC	GCAGCTGGTACGGACACAACTATTACAGTT|AATGTTTTAGCTTGGTTGTACGCTGCTGTT
NC_045512.2_pilon	10654	10661	Deletion	1	+	3869	3136	GCACAAGCAGCTGGTACGGACACAACTATT|ACAGTTAATGTTTTAGCTTGGTTGTACGCT	GCAGCTGGTACGGACACAACTATTACAGTT|AATGTTTTAGCTTGGTTGTACGCTGCTGTT
NC_045512.2_pilon	10750	10758	Deletion	1	+	8131	8155	TTTACCACAACTCTTAATGACTTTAACCTT|GTGGCTATGAAGTACAATTATGAACCTCTA	CAACTCTTAATGACTTTAACCTTGTGGCTA|TGAAGTACAATTATGAACCTCTAACACAAG
NC_045512.2_pilon	11075	10661	Duplication	1	+	11229	3136	TAGTCCAGAGTACTCAATGGTCTTTGTTCT|TTTTTTTGTATGAAAATGCCTTTTTACCTT	GCAGCTGGTACGGACACAACTATTACAGTT|AATGTTTTAGCTTGGTTGTACGCTGCTGTT
NC_045512.2_pilon	11184	10772	Duplication	1	+	4843	8168	ACATAAGCATGCATTTCTCTGTTTGTTTTT|GTTACCTTCTCTTGCCACTGTAGCTTATTT	TTTAACCTTGTGGCTATGAAGTACAATTAT|GAACCTCTAACACAAGACCATGTTGACATA
NC_045512.2_pilon	10749	10753	Deletion	1	+	8117	8133	ATTTACCACAACTCTTAATGACTTTAACCT|TGTGGCTATGAAGTACAATTATGAACCTCT	TACCACAACTCTTAATGACTTTAACCTTGT|GGCTATGAAGTACAATTATGAACCTCTAAC
NC_045512.2_pilon	10659	10666	Deletion	1	+	3071	3611	AGCAGCTGGTACGGACACAACTATTACAGT|TAATGTTTTAGCTTGGTTGTACGCTGCTGT	TGGTACGGACACAACTATTACAGTTAATGT|TTTAGCTTGGTTGTACGCTGCTGTTATAAA
NC_045512.2_pilon	11107	10780	Duplication	1	+	2897	8065	TTTTTGTATGAAAATGCCTTTTTACCTTTT|GCTATGGGTATTATTGCTATGTCTGCTTTT	TGTGGCTATGAAGTACAATTATGAACCTCT|AACACAAGACCATGTTGACATACTAGGACC
NC_045512.2_pilon	10758	10772	Deletion	1	+	8155	8168	AACTCTTAATGACTTTAACCTTGTGGCTAT|GAAGTACAATTATGAACCTCTAACACAAGA	TTTAACCTTGTGGCTATGAAGTACAATTAT|GAACCTCTAACACAAGACCATGTTGACATA
NC_045512.2_pilon	10757	10770	Deletion	1	+	8191	8183	CAACTCTTAATGACTTTAACCTTGTGGCTA|TGAAGTACAATTATGAACCTCTAACACAAG	ACTTTAACCTTGTGGCTATGAAGTACAATT|ATGAACCTCTAACACAAGACCATGTTGACA
NC_045512.2_pilon	73	10774	Deletion	1	+	1293	8115	CGATCTCTTGTAGATCTGTTCTCTAAACGA|ACTTTAAAATCTGTGTGGCTGTCACTCGGC	TAACCTTGTGGCTATGAAGTACAATTATGA|ACCTCTAACACAAGACCATGTTGACATACT
NC_045512.2_pilon	20407	20416	Deletion	1	+	2705	3055	GACTAGCTAAACGTTTTAAGGAATCACCTT|TTGAATTAGAAGATTTTATTCCTATGGACA	AAACGTTTTAAGGAATCACCTTTTGAATTA|GAAGATTTTATTCCTATGGACAGTACAGTT
NC_045512.2_pilon	20247	20408	Deletion	1	+	528	2713	TTACAAGAATTTAAACCCAGGAGTCAAATG|GAAATTGATTTCTTAGAATTAGCTATGGAT	GACTAGCTAAACGTTTTAAGGAATCACCTT|TTGAATTAGAAGATTTTATTCCTATGGACA
NC_045512.2_pilon	20340	20386	Deletion	1	+	1241	2213	GCCTTCGAACATATCGTTTATGGAGATTTT|AGTCATAGTCAGTTAGGTGGTTTACATCTA	GGTGGTTTACATCTACTGATTGGACTAGCT|AAACGTTTTAAGGAATCACCTTTTGAATTA
NC_045512.2_pilon	20274	20339	Deletion	1	+	611	1241	ATGGAAATTGATTTCTTAGAATTAGCTATG|GATGAATTCATTGAACGGTATAAATTAGAA	ATGCCTTCGAACATATCGTTTATGGAGATT|TTAGTCATAGTCAGTTAGGTGGTTTACATC
NC_045512.2_pilon	20338	20378	Deletion	1	+	1239	1895	ATGCCTTCGAACATATCGTTTATGGAGATT|TTAGTCATAGTCAGTTAGGTGGTTTACATC	GTCAGTTAGGTGGTTTACATCTACTGATTG|GACTAGCTAAACGTTTTAAGGAATCACCTT
NC_045512.2_pilon	20300	20341	Deletion	1	+	835	1271	TATGGATGAATTCATTGAACGGTATAAATT|AGAAGGCTATGCCTTCGAACATATCGTTTA	GCCTTCGAACATATCGTTTATGGAGATTTT|AGTCATAGTCAGTTAGGTGGTTTACATCTA
NC_045512.2_pilon	20273	20341	Deletion	1	+	613	1271	AATGGAAATTGATTTCTTAGAATTAGCTAT|GGATGAATTCATTGAACGGTATAAATTAGA	GCCTTCGAACATATCGTTTATGGAGATTTT|AGTCATAGTCAGTTAGGTGGTTTACATCTA
NC_045512.2_pilon	20273	20339	Deletion	1	+	613	1241	AATGGAAATTGATTTCTTAGAATTAGCTAT|GGATGAATTCATTGAACGGTATAAATTAGA	ATGCCTTCGAACATATCGTTTATGGAGATT|TTAGTCATAGTCAGTTAGGTGGTTTACATC
NC_045512.2_pilon	23483	23489	Deletion	1	+	5331	5439	CTACTTGGCGTGTTTATTCTACAGGTTCTA|ATGTTTTTCAAACACGTGCAGGCTGTTTAA	TGGCGTGTTTATTCTACAGGTTCTAATGTT|TTTCAAACACGTGCAGGCTGTTTAATAGGG
NC_045512.2_pilon	23483	23491	Deletion	1	+	5331	5465	CTACTTGGCGTGTTTATTCTACAGGTTCTA|ATGTTTTTCAAACACGTGCAGGCTGTTTAA	GCGTGTTTATTCTACAGGTTCTAATGTTTT|TCAAACACGTGCAGGCTGTTTAATAGGGGC
NC_045512.2_pilon	23135	23399	Deletion	1	+	39	1964	TTGAACTTCTACATGCACCAGCAACTGTTT|GTGGACCTAAAAAGTCTACTAATTTGGTTA	AATACTTCTAACCAGGTTGCTGTTCTTTAT|CAGGGTGTTAACTGCACAGAAGTCCCTGTT
NC_045512.2_pilon	23354	23358	Deletion	1	+	1276	1402	CACCATGTTCTTTTGGTGGTGTCAGTGTTA|TAACACCAGGAACAAATACTTCTAACCAGG	CATGTTCTTTTGGTGGTGTCAGTGTTATAA|CACCAGGAACAAATACTTCTAACCAGGTTG
NC_045512.2_pilon	23394	23407	Deletion	1	+	1704	2140	AACAAATACTTCTAACCAGGTTGCTGTTCT|TTATCAGGGTGTTAACTGCACAGAAGTCCC	TAACCAGGTTGCTGTTCTTTATCAGGGTGT|TAACTGCACAGAAGTCCCTGTTGCTATTCA
NC_045512.2_pilon	23480	23484	Deletion	1	+	5239	5353	CTCCTACTTGGCGTGTTTATTCTACAGGTT|CTAATGTTTTTCAAACACGTGCAGGCTGTT	CTACTTGGCGTGTTTATTCTACAGGTTCTA|ATGTTTTTCAAACACGTGCAGGCTGTTTAA
NC_045512.2_pilon	23483	23487	Deletion	1	+	5331	5336	CTACTTGGCGTGTTTATTCTACAGGTTCTA|ATGTTTTTCAAACACGTGCAGGCTGTTTAA	CTTGGCGTGTTTATTCTACAGGTTCTAATG|TTTTTCAAACACGTGCAGGCTGTTTAATAG
NC_045512.2_pilon	23458	23489	Deletion	1	+	4169	5439	GCTATTCATGCAGATCAACTTACTCCTACT|TGGCGTGTTTATTCTACAGGTTCTAATGTT	TGGCGTGTTTATTCTACAGGTTCTAATGTT|TTTCAAACACGTGCAGGCTGTTTAATAGGG
NC_045512.2_pilon	23431	23512	Deletion	1	+	2765	5551	GGTGTTAACTGCACAGAAGTCCCTGTTGCT|ATTCATGCAGATCAACTTACTCCTACTTGG	TAATGTTTTTCAAACACGTGCAGGCTGTTT|AATAGGGGCTGAACATGTCAACAACTCATA
NC_045512.2_pilon	23476	23491	Deletion	1	+	5057	5465	CTTACTCCTACTTGGCGTGTTTATTCTACA|GGTTCTAATGTTTTTCAAACACGTGCAGGC	GCGTGTTTATTCTACAGGTTCTAATGTTTT|TCAAACACGTGCAGGCTGTTTAATAGGGGC
NC_045512.2_pilon	9691	9699	Deletion	1	+	1617	1618	ACACCTTTAGTACCTTTCTGGATAACAATT|GCTTATATCATTTGTATTTCCACAAAGCAT	TAGTACCTTTCTGGATAACAATTGCTTATA|TCATTTGTATTTCCACAAAGCATTTCTATT
NC_045512.2_pilon	13908	9691	Duplication	1	+	1027	1617	GTCACATACAATTGTTGTGATGATGATTAT|TTCAATAAAAAGGACTGGTATGATTTTGTA	CACACCTTTAGTACCTTTCTGGATAACAAT|TGCTTATATCATTTGTATTTCCACAAAGCA
NC_045512.2_pilon	20124	9564	Duplication	1	+	363	4440	CAAGCTAGTCTTAATGGAGTCACATTAATT|GGAGAAGCCGTAAAAACACAGTTCAATTAT	CTGTACTCTGTTTAACACCAGTTTACTCAT|TCTTACCTGGTGTTTATTCTGTTATTTACT
NC_045512.2_pilon	9523	9537	Deletion	1	+	3572	3998	GTAGTTGCCTTTAATACTTTACTATTCCTT|ATGTCATTCACTGTACTCTGTTTAACACCA	ATACTTTACTATTCCTTATGTCATTCACTG|TACTCTGTTTAACACCAGTTTACTCATTCT
NC_045512.2_pilon	4537	4548	Deletion	1	+	1426	1592	GTGGTTGATTATGGTGCTAGATTTTACTTT|TACACCAGTAAAACAACTGTAGCGTCACTT	ATGGTGCTAGATTTTACTTTTACACCAGTA|AAACAACTGTAGCGTCACTTATCAACACAC
NC_045512.2_pilon	4642	4662	Deletion	1	+	4148	5780	CTTGGCTATGTAACACATGGCTTAAATTTG|GAAGAAGCTGCTCGGTATATGAGATCTCTC	GCTTAAATTTGGAAGAAGCTGCTCGGTATA|TGAGATCTCTCAAAGTGCCAGCTACAGTTT
NC_045512.2_pilon	6023	4736	Duplication	1	+	5121	7260	AACCAATTGATCTTGTACCAAACCAACCAT|ATCCAAACGCAAGCTTCGATAATTTTAAGT	GATGCTGTTACAGCGTATAATGGTTATCTT|ACTTCTTCTTCTAAAACACCTGAAGAACAT
NC_045512.2_pilon	4517	4588	Deletion	1	+	660	2793	GTATTAAAATACAAGAGGGTGTGGTTGATT|ATGGTGCTAGATTTTACTTTTACACCAGTA	AGCGTCACTTATCAACACACTTAACGATCT|AAATGAAACTCTTGTTACAATGCCACTTGG
NC_045512.2_pilon	4509	4589	Deletion	1	+	549	2796	ATATAAGGGTATTAAAATACAAGAGGGTGT|GGTTGATTATGGTGCTAGATTTTACTTTTA	GCGTCACTTATCAACACACTTAACGATCTA|AATGAAACTCTTGTTACAATGCCACTTGGC
NC_045512.2_pilon	4531	4558	Deletion	1	+	989	1847	GAGGGTGTGGTTGATTATGGTGCTAGATTT|TACTTTTACACCAGTAAAACAACTGTAGCG	ATTTTACTTTTACACCAGTAAAACAACTGT|AGCGTCACTTATCAACACACTTAACGATCT
NC_045512.2_pilon	4868	4642	Duplication	1	+	670	4148	TAGAATTTCTTAAGAGAGGTGATAAAAGTG|TATATTACACTAGTAATCCTACCACATTCC	ACTTGGCTATGTAACACATGGCTTAAATTT|GGAAGAAGCTGCTCGGTATATGAGATCTCT
NC_045512.2_pilon	4526	4532	Deletion	1	+	876	1021	TACAAGAGGGTGTGGTTGATTATGGTGCTA|GATTTTACTTTTACACCAGTAAAACAACTG	GAGGGTGTGGTTGATTATGGTGCTAGATTT|TACTTTTACACCAGTAAAACAACTGTAGCG
NC_045512.2_pilon	6043	4746	Duplication	1	+	5241	7205	AACCAACCATATCCAAACGCAAGCTTCGAT|AATTTTAAGTTTGTATGTGATAATATCAAA	CAGCGTATAATGGTTATCTTACTTCTTCTT|CTAAAACACCTGAAGAACATTTTATTGAAA
NC_045512.2_pilon	71	4583	Deletion	1	+	1288	2630	TTCGATCTCTTGTAGATCTGTTCTCTAAAC|GAACTTTAAAATCTGTGTGGCTGTCACTCG	ACTGTAGCGTCACTTATCAACACACTTAAC|GATCTAAATGAAACTCTTGTTACAATGCCA
NC_045512.2_pilon	29193	27674	Duplication	1	+	8068	2986	TTACAAACATTGGCCGCAAATTGCACAATT|TGCCCCCAGCGCTTCAGCGTTCTTCGGAAT	CTAAACTGTTCATCAGACAAGAGGAAGTTC|AAGAACTTTACTCTCCAATTTTTCTTATTG
NC_045512.2_pilon	28415	27682	Duplication	1	+	731	3134	AACAACGTCGGCCCCAAGGTTTACCCAATA|ATACTGCGTCTTGGTTCACCGCTCTCACTC	TTCATCAGACAAGAGGAAGTTCAAGAACTT|TACTCTCCAATTTTTCTTATTGTTGCGGCA
NC_045512.2_pilon	27682	27702	Deletion	1	+	3134	4852	TCATCAGACAAGAGGAAGTTCAAGAACTTT|ACTCTCCAATTTTTCTTATTGTTGCGGCAA	TCAAGAACTTTACTCTCCAATTTTTCTTAT|TGTTGCGGCAATAGTGTTTATAACACTTTG
NC_045512.2_pilon	27554	27625	Deletion	1	+	1610	1580	ACCATTTCATCCTCTAGCTGATAACAAATT|TGCACTGACTTGCTTTAGCACTCAATTTGC	CCTGACGGCGTAAAACACGTCTATCAGTTA|CGTGCCAGATCAGTTTCACCTAAACTGTTC
NC_045512.2_pilon	27702	27742	Deletion	1	+	4852	5749	CAAGAACTTTACTCTCCAATTTTTCTTATT|GTTGCGGCAATAGTGTTTATAACACTTTGC	ATAGTGTTTATAACACTTTGCTTCACACTC|AAAAGAAAGACAGAATGATTGAACTTTCAT
NC_045512.2_pilon	29194	27702	Duplication	1	+	8035	4852	TACAAACATTGGCCGCAAATTGCACAATTT|GCCCCCAGCGCTTCAGCGTTCTTCGGAATG	TCAAGAACTTTACTCTCCAATTTTTCTTAT|TGTTGCGGCAATAGTGTTTATAACACTTTG
NC_045512.2_pilon	29166	27803	Duplication	1	+	7001	7022	CCAGGAACTAATCAGACAAGGAACTGATTA|CAAACATTGGCCGCAAATTGCACAATTTGC	AATTGACTTCTATTTGTGCTTTTTAGCCTT|TCTGCTATTCCTTGTTTTAATTATGCTTAT
NC_045512.2_pilon	29162	27796	Duplication	1	+	6744	6967	GGGACCAGGAACTAATCAGACAAGGAACTG|ATTACAAACATTGGCCGCAAATTGCACAAT	TTTCATTAATTGACTTCTATTTGTGCTTTT|TAGCCTTTCTGCTATTCCTTGTTTTAATTA
NC_045512.2_pilon	27784	27788	Deletion	1	+	6527	6847	AATGATTGAACTTTCATTAATTGACTTCTA|TTTGTGCTTTTTAGCCTTTCTGCTATTCCT	GATTGAACTTTCATTAATTGACTTCTATTT|GTGCTTTTTAGCCTTTCTGCTATTCCTTGT
NC_045512.2_pilon	29182	27795	Duplication	1	+	7918	6926	CAAGGAACTGATTACAAACATTGGCCGCAA|ATTGCACAATTTGCCCCCAGCGCTTCAGCG	CTTTCATTAATTGACTTCTATTTGTGCTTT|TTAGCCTTTCTGCTATTCCTTGTTTTAATT
NC_045512.2_pilon	17443	27820	Deletion	1	+	2789	6573	CTAAGCACTATGTGTACATTGGCGACCCTG|CTCAATTACCTGCACCACGCACATTGCTAA	GCTTTTTAGCCTTTCTGCTATTCCTTGTTT|TAATTATGCTTATTATCTTTTGGTTCTCAC
NC_045512.2_pilon	29172	27804	Duplication	1	+	7641	7038	ACTAATCAGACAAGGAACTGATTACAAACA|TTGGCCGCAAATTGCACAATTTGCCCCCAG	ATTGACTTCTATTTGTGCTTTTTAGCCTTT|CTGCTATTCCTTGTTTTAATTATGCTTATT
NC_045512.2_pilon	27698	27705	Deletion	1	+	4504	4869	AGTTCAAGAACTTTACTCTCCAATTTTTCT|TATTGTTGCGGCAATAGTGTTTATAACACT	AGAACTTTACTCTCCAATTTTTCTTATTGT|TGCGGCAATAGTGTTTATAACACTTTGCTT
NC_045512.2_pilon	27692	27702	Deletion	1	+	3873	4852	AGAGGAAGTTCAAGAACTTTACTCTCCAAT|TTTTCTTATTGTTGCGGCAATAGTGTTTAT	TCAAGAACTTTACTCTCCAATTTTTCTTAT|TGTTGCGGCAATAGTGTTTATAACACTTTG
NC_045512.2_pilon	29173	27797	Duplication	1	+	7672	6982	CTAATCAGACAAGGAACTGATTACAAACAT|TGGCCGCAAATTGCACAATTTGCCCCCAGC	TTCATTAATTGACTTCTATTTGTGCTTTTT|AGCCTTTCTGCTATTCCTTGTTTTAATTAT
NC_045512.2_pilon	27701	27772	Deletion	1	+	4830	5724	TCAAGAACTTTACTCTCCAATTTTTCTTAT|TGTTGCGGCAATAGTGTTTATAACACTTTG	AAAAGAAAGACAGAATGATTGAACTTTCAT|TAATTGACTTCTATTTGTGCTTTTTAGCCT
NC_045512.2_pilon	29181	27794	Duplication	1	+	7784	6888	ACAAGGAACTGATTACAAACATTGGCCGCA|AATTGCACAATTTGCCCCCAGCGCTTCAGC	ACTTTCATTAATTGACTTCTATTTGTGCTT|TTTAGCCTTTCTGCTATTCCTTGTTTTAAT
NC_045512.2_pilon	29193	27802	Duplication	1	+	8068	6982	TTACAAACATTGGCCGCAAATTGCACAATT|TGCCCCCAGCGCTTCAGCGTTCTTCGGAAT	TAATTGACTTCTATTTGTGCTTTTTAGCCT|TTCTGCTATTCCTTGTTTTAATTATGCTTA
NC_045512.2_pilon	7924	27773	Deletion	1	+	2602	5731	GATGGTAAATCAAAATGTGAAGAATCATCT|GCAAAATCAGCGTCTGTTTACTACAGTCAG	AAAGAAAGACAGAATGATTGAACTTTCATT|AATTGACTTCTATTTGTGCTTTTTAGCCTT
NC_045512.2_pilon	29164	27786	Duplication	1	+	6807	6782	GACCAGGAACTAATCAGACAAGGAACTGAT|TACAAACATTGGCCGCAAATTGCACAATTT	ATGATTGAACTTTCATTAATTGACTTCTAT|TTGTGCTTTTTAGCCTTTCTGCTATTCCTT
NC_045512.2_pilon	27566	27629	Deletion	1	+	1645	1598	TCTAGCTGATAACAAATTTGCACTGACTTG|CTTTAGCACTCAATTTGCTTTTGCTTGTCC	ACGGCGTAAAACACGTCTATCAGTTACGTG|CCAGATCAGTTTCACCTAAACTGTTCATCA
NC_045512.2_pilon	27681	27695	Deletion	1	+	3112	4226	TTCATCAGACAAGAGGAAGTTCAAGAACTT|TACTCTCCAATTTTTCTTATTGTTGCGGCA	AGGAAGTTCAAGAACTTTACTCTCCAATTT|TTCTTATTGTTGCGGCAATAGTGTTTATAA
NC_045512.2_pilon	29173	27795	Duplication	1	+	7672	6926	CTAATCAGACAAGGAACTGATTACAAACAT|TGGCCGCAAATTGCACAATTTGCCCCCAGC	CTTTCATTAATTGACTTCTATTTGTGCTTT|TTAGCCTTTCTGCTATTCCTTGTTTTAATT
NC_045512.2_pilon	27770	27774	Deletion	1	+	5703	5782	CAAAAGAAAGACAGAATGATTGAACTTTCA|TTAATTGACTTCTATTTGTGCTTTTTAGCC	AAGAAAGACAGAATGATTGAACTTTCATTA|ATTGACTTCTATTTGTGCTTTTTAGCCTTT
NC_045512.2_pilon	29628	27747	Duplication	1	+	4241	6157	TAGTCTACTCTTGTGCAGAATGAATTCTCG|TAACTACATAGCACAAGTAGATGTAGTTAA	GTTTATAACACTTTGCTTCACACTCAAAAG|AAAGACAGAATGATTGAACTTTCATTAATT
NC_045512.2_pilon	27700	27762	Deletion	1	+	4565	5336	TTCAAGAACTTTACTCTCCAATTTTTCTTA|TTGTTGCGGCAATAGTGTTTATAACACTTT	CTTCACACTCAAAAGAAAGACAGAATGATT|GAACTTTCATTAATTGACTTCTATTTGTGC
NC_045512.2_pilon	27758	27762	Deletion	1	+	6441	5336	TTGCTTCACACTCAAAAGAAAGACAGAATG|ATTGAACTTTCATTAATTGACTTCTATTTG	CTTCACACTCAAAAGAAAGACAGAATGATT|GAACTTTCATTAATTGACTTCTATTTGTGC
NC_045512.2_pilon	29193	27803	Duplication	1	+	8068	7022	TTACAAACATTGGCCGCAAATTGCACAATT|TGCCCCCAGCGCTTCAGCGTTCTTCGGAAT	AATTGACTTCTATTTGTGCTTTTTAGCCTT|TCTGCTATTCCTTGTTTTAATTATGCTTAT
NC_045512.2_pilon	27767	27774	Deletion	1	+	5368	5782	ACTCAAAAGAAAGACAGAATGATTGAACTT|TCATTAATTGACTTCTATTTGTGCTTTTTA	AAGAAAGACAGAATGATTGAACTTTCATTA|ATTGACTTCTATTTGTGCTTTTTAGCCTTT
NC_045512.2_pilon	29194	27722	Duplication	1	+	8035	5475	TACAAACATTGGCCGCAAATTGCACAATTT|GCCCCCAGCGCTTCAGCGTTCTTCGGAATG	TTTTTCTTATTGTTGCGGCAATAGTGTTTA|TAACACTTTGCTTCACACTCAAAAGAAAGA
NC_045512.2_pilon	29166	27795	Duplication	1	+	7001	6926	CCAGGAACTAATCAGACAAGGAACTGATTA|CAAACATTGGCCGCAAATTGCACAATTTGC	CTTTCATTAATTGACTTCTATTTGTGCTTT|TTAGCCTTTCTGCTATTCCTTGTTTTAATT
NC_045512.2_pilon	27763	27775	Deletion	1	+	5363	5838	TCACACTCAAAAGAAAGACAGAATGATTGA|ACTTTCATTAATTGACTTCTATTTGTGCTT	AGAAAGACAGAATGATTGAACTTTCATTAA|TTGACTTCTATTTGTGCTTTTTAGCCTTTC
NC_045512.2_pilon	29168	27796	Duplication	1	+	7151	6967	AGGAACTAATCAGACAAGGAACTGATTACA|AACATTGGCCGCAAATTGCACAATTTGCCC	TTTCATTAATTGACTTCTATTTGTGCTTTT|TAGCCTTTCTGCTATTCCTTGTTTTAATTA
NC_045512.2_pilon	27702	27743	Deletion	1	+	4852	5837	CAAGAACTTTACTCTCCAATTTTTCTTATT|GTTGCGGCAATAGTGTTTATAACACTTTGC	TAGTGTTTATAACACTTTGCTTCACACTCA|AAAGAAAGACAGAATGATTGAACTTTCATT
NC_045512.2_pilon	28319	27803	Duplication	1	+	1306	7022	CCCAAAATCAGCGAAATGCACCCCGCATTA|CGTTTGGTGGACCCTCAGATTCAACTGGCA	AATTGACTTCTATTTGTGCTTTTTAGCCTT|TCTGCTATTCCTTGTTTTAATTATGCTTAT
NC_045512.2_pilon	27696	27702	Deletion	1	+	4235	4852	GAAGTTCAAGAACTTTACTCTCCAATTTTT|CTTATTGTTGCGGCAATAGTGTTTATAACA	TCAAGAACTTTACTCTCCAATTTTTCTTAT|TGTTGCGGCAATAGTGTTTATAACACTTTG
NC_045512.2_pilon	29193	27795	Duplication	1	+	8068	6926	TTACAAACATTGGCCGCAAATTGCACAATT|TGCCCCCAGCGCTTCAGCGTTCTTCGGAAT	CTTTCATTAATTGACTTCTATTTGTGCTTT|TTAGCCTTTCTGCTATTCCTTGTTTTAATT
NC_045512.2_pilon	29517	27774	Duplication	1	+	2302	5782	ACAATTGCAACAATCCATGAGCAGTGCTGA|CTCAACTCAGGCCTAAACTCATGCAGACCA	AAGAAAGACAGAATGATTGAACTTTCATTA|ATTGACTTCTATTTGTGCTTTTTAGCCTTT
NC_045512.2_pilon	29175	27799	Duplication	1	+	7738	6979	AATCAGACAAGGAACTGATTACAAACATTG|GCCGCAAATTGCACAATTTGCCCCCAGCGC	CATTAATTGACTTCTATTTGTGCTTTTTAG|CCTTTCTGCTATTCCTTGTTTTAATTATGC
NC_045512.2_pilon	29175	27797	Duplication	1	+	7738	6982	AATCAGACAAGGAACTGATTACAAACATTG|GCCGCAAATTGCACAATTTGCCCCCAGCGC	TTCATTAATTGACTTCTATTTGTGCTTTTT|AGCCTTTCTGCTATTCCTTGTTTTAATTAT
NC_045512.2_pilon	29174	27802	Duplication	1	+	7651	6982	TAATCAGACAAGGAACTGATTACAAACATT|GGCCGCAAATTGCACAATTTGCCCCCAGCG	TAATTGACTTCTATTTGTGCTTTTTAGCCT|TTCTGCTATTCCTTGTTTTAATTATGCTTA
NC_045512.2_pilon	29172	27797	Duplication	1	+	7641	6982	ACTAATCAGACAAGGAACTGATTACAAACA|TTGGCCGCAAATTGCACAATTTGCCCCCAG	TTCATTAATTGACTTCTATTTGTGCTTTTT|AGCCTTTCTGCTATTCCTTGTTTTAATTAT
NC_045512.2_pilon	29193	27774	Duplication	1	+	8068	5782	TTACAAACATTGGCCGCAAATTGCACAATT|TGCCCCCAGCGCTTCAGCGTTCTTCGGAAT	AAGAAAGACAGAATGATTGAACTTTCATTA|ATTGACTTCTATTTGTGCTTTTTAGCCTTT
NC_045512.2_pilon	28250	27803	Duplication	1	+	1303	7022	GAGTATCATGACGTTCGTGTTGTTTTAGAT|TTCATCTAAACGAACAAACTAAAATGTCTG	AATTGACTTCTATTTGTGCTTTTTAGCCTT|TCTGCTATTCCTTGTTTTAATTATGCTTAT
NC_045512.2_pilon	28300	27817	Duplication	1	+	1224	6789	AAAATGTCTGATAATGGACCCCAAAATCAG|CGAAATGCACCCCGCATTACGTTTGGTGGA	TGTGCTTTTTAGCCTTTCTGCTATTCCTTG|TTTTAATTATGCTTATTATCTTTTGGTTCT
NC_045512.2_pilon	29175	27793	Duplication	1	+	7738	6893	AATCAGACAAGGAACTGATTACAAACATTG|GCCGCAAATTGCACAATTTGCCCCCAGCGC	AACTTTCATTAATTGACTTCTATTTGTGCT|TTTTAGCCTTTCTGCTATTCCTTGTTTTAA
NC_045512.2_pilon	29192	27750	Duplication	1	+	8100	6163	ATTACAAACATTGGCCGCAAATTGCACAAT|TTGCCCCCAGCGCTTCAGCGTTCTTCGGAA	TATAACACTTTGCTTCACACTCAAAAGAAA|GACAGAATGATTGAACTTTCATTAATTGAC
NC_045512.2_pilon	6954	27729	Deletion	1	+	5953	5409	ACCTAATTTTTCTAAACTGATAAATATTAT|AATTTGGTTTTTACTATTAAGTGTTTGCCT	TATTGTTGCGGCAATAGTGTTTATAACACT|TTGCTTCACACTCAAAAGAAAGACAGAATG
NC_045512.2_pilon	29174	27805	Duplication	1	+	7651	7044	TAATCAGACAAGGAACTGATTACAAACATT|GGCCGCAAATTGCACAATTTGCCCCCAGCG	TTGACTTCTATTTGTGCTTTTTAGCCTTTC|TGCTATTCCTTGTTTTAATTATGCTTATTA
NC_045512.2_pilon	27830	27834	Deletion	1	+	6294	6194	TTTCTGCTATTCCTTGTTTTAATTATGCTT|ATTATCTTTTGGTTCTCACTTGAACTGCAA	CTGCTATTCCTTGTTTTAATTATGCTTATT|ATCTTTTGGTTCTCACTTGAACTGCAAGAT
NC_045512.2_pilon	29195	27797	Duplication	1	+	8064	6982	ACAAACATTGGCCGCAAATTGCACAATTTG|CCCCCAGCGCTTCAGCGTTCTTCGGAATGT	TTCATTAATTGACTTCTATTTGTGCTTTTT|AGCCTTTCTGCTATTCCTTGTTTTAATTAT
NC_045512.2_pilon	29181	27796	Duplication	1	+	7784	6967	ACAAGGAACTGATTACAAACATTGGCCGCA|AATTGCACAATTTGCCCCCAGCGCTTCAGC	TTTCATTAATTGACTTCTATTTGTGCTTTT|TAGCCTTTCTGCTATTCCTTGTTTTAATTA
NC_045512.2_pilon	29165	27810	Duplication	1	+	6900	6932	ACCAGGAACTAATCAGACAAGGAACTGATT|ACAAACATTGGCCGCAAATTGCACAATTTG	TTCTATTTGTGCTTTTTAGCCTTTCTGCTA|TTCCTTGTTTTAATTATGCTTATTATCTTT
NC_045512.2_pilon	28464	27786	Duplication	1	+	223	6782	CGCTCTCACTCAACATGGCAAGGAAGACCT|TAAATTCCCTCGAGGACAAGGCGTTCCAAT	ATGATTGAACTTTCATTAATTGACTTCTAT|TTGTGCTTTTTAGCCTTTCTGCTATTCCTT
NC_045512.2_pilon	1603	1653	Deletion	1	+	1541	2004	GGTGTTGTTGGAGAAGGTTCCGAAGGTCTT|AATGACAACCTTCTTGAAATACTCCAAAAA	TACTCCAAAAAGAGAAAGTCAACATCAATA|TTGTTGGTGACTTTAAACTTAATGAAGAGA
NC_045512.2_pilon	22001	1622	Duplication	1	+	3505	1761	ATGATCCATTTTTGGGTGTTTATTACCACA|AAAACAACAAAAGTTGGATGGAAAGTGAGT	TCCGAAGGTCTTAATGACAACCTTCTTGAA|ATACTCCAAAAAGAGAAAGTCAACATCAAT
NC_045512.2_pilon	5953	1678	Duplication	1	+	5990	2639	GTTGTTTGTACAGAAATTGACCCTAAGTTG|GACAATTATTATAAGAAAGACAATTCTTAT	CAATATTGTTGGTGACTTTAAACTTAATGA|AGAGATCGCCATTATTTTGGCATCTTTTTC
NC_045512.2_pilon	1530	1534	Deletion	1	+	687	691	TTATGTTGGTTGCCATAACAAGTGTGCCTA|TTGGGTTCCACGTGCTAGCGCTAACATAGG	TGTTGGTTGCCATAACAAGTGTGCCTATTG|GGTTCCACGTGCTAGCGCTAACATAGGTTG
NC_045512.2_pilon	1492	1572	Deletion	1	+	927	1041	GGTGGTCGCACTATTGCCTTTGGAGGCTGT|GTGTTCTCTTATGTTGGTTGCCATAACAAG	GTGCTAGCGCTAACATAGGTTGTAACCATA|CAGGTGTTGTTGGAGAAGGTTCCGAAGGTC
NC_045512.2_pilon	13841	11791	Duplication	1	+	425	394	GGCAGACCTCGTCTATGCTTTAAGGCATTT|TGATGAAGGTAATTGTGACACATTAAAAGA	GAATAGCATAGATGCCTTCAAACTCAACAT|TAAATTGTTGGGTGTTGGTGGCAAACCTTG
NC_045512.2_pilon	18484	521	Duplication	1	+	4547	3216	AACCACCGCCTGGAGATCAATTTAAACACC|TCATACCACTTATGTACAAAGGACTTCCTT	GCTCGAACTGCACCTCATGGTCATGTTATG|GTTGAGCTGGTAGCAGAACTCGAAGGCATT
NC_045512.2_pilon	508	524	Deletion	1	+	3389	461	AAACGTTCGGATGCTCGAACTGCACCTCAT|GGTCATGTTATGGTTGAGCTGGTAGCAGAA	CGAACTGCACCTCATGGTCATGTTATGGTT|GAGCTGGTAGCAGAACTCGAAGGCATTCAG
NC_045512.2_pilon	2423	581	Duplication	1	+	961	958	TCACGCACTCAAAGGGATTGTACAGAAAGT|GTGTTAAATCCAGAGAAGAAACTGGCCTAC	CAGTACGGTCGTAGTGGTGAGACACTTGGT|GTCCTTGTCCCTCATGTGGGCGAAATACCA
NC_045512.2_pilon	6980	29382	Deletion	1	+	552	2006	TTATAATTTGGTTTTTACTATTAAGTGTTT|GCCTAGGTTCTTTAATCTACTCAACCGCTG	ACAAAACATTCCCACCAACAGAGCCTAAAA|AGGACAAAAAGAAGAAGGCTGATGAAACTC
NC_045512.2_pilon	29209	29285	Deletion	1	+	7496	9162	CAAATTGCACAATTTGCCCCCAGCGCTTCA|GCGTTCTTCGGAATGTCGCGCATTGGCATG	GGAACGTGGTTGACCTACACAGGTGCCATC|AAATTGGATGACAAAGATCCAAATTTCAAA
NC_045512.2_pilon	29311	29343	Deletion	1	+	8930	1753	ATCAAATTGGATGACAAAGATCCAAATTTC|AAAGATCAAGTCATTTTGCTGAATAAGCAT	AAGATCAAGTCATTTTGCTGAATAAGCATA|TTGACGCATACAAAACATTCCCACCAACAG
NC_045512.2_pilon	4595	29354	Deletion	1	+	3082	1839	TTATCAACACACTTAACGATCTAAATGAAA|CTCTTGTTACAATGCCACTTGGCTATGTAA	ATTTTGCTGAATAAGCATATTGACGCATAC|AAAACATTCCCACCAACAGAGCCTAAAAAG
NC_045512.2_pilon	29075	29352	Deletion	1	+	1905	1839	CTCGGCAAAAACGTACTGCCACTAAAGCAT|ACAATGTAACACAAGCTTTCGGCAGACGTG	TCATTTTGCTGAATAAGCATATTGACGCAT|ACAAAACATTCCCACCAACAGAGCCTAAAA
NC_045512.2_pilon	6603	29343	Deletion	1	+	75	1753	TAGTCTTACTATTAAGAAACCTAATGAATT|ATCTAGAGTATTAGGTTTGAAAACCCTTGC	AAGATCAAGTCATTTTGCTGAATAAGCATA|TTGACGCATACAAAACATTCCCACCAACAG
NC_045512.2_pilon	581	603	Deletion	1	+	958	1215	AGTACGGTCGTAGTGGTGAGACACTTGGTG|TCCTTGTCCCTCATGTGGGCGAAATACCAG	CACTTGGTGTCCTTGTCCCTCATGTGGGCG|AAATACCAGTGGCTTACCGCAAGGTTCTTC
NC_045512.2_pilon	27577	27582	Deletion	1	+	1650	1700	ACAAATTTGCACTGACTTGCTTTAGCACTC|AATTTGCTTTTGCTTGTCCTGACGGCGTAA	ATTTGCACTGACTTGCTTTAGCACTCAATT|TGCTTTTGCTTGTCCTGACGGCGTAAAACA
NC_045512.2_pilon	27555	27579	Deletion	1	+	1609	1657	CCATTTCATCCTCTAGCTGATAACAAATTT|GCACTGACTTGCTTTAGCACTCAATTTGCT	CAAATTTGCACTGACTTGCTTTAGCACTCA|ATTTGCTTTTGCTTGTCCTGACGGCGTAAA
NC_045512.2_pilon	27554	27579	Deletion	1	+	1610	1657	ACCATTTCATCCTCTAGCTGATAACAAATT|TGCACTGACTTGCTTTAGCACTCAATTTGC	CAAATTTGCACTGACTTGCTTTAGCACTCA|ATTTGCTTTTGCTTGTCCTGACGGCGTAAA
NC_045512.2_pilon	29391	27587	Duplication	1	+	569	1676	CCCACCAACAGAGCCTAAAAAGGACAAAAA|GAAGAAGGCTGATGAAACTCAAGCCTTACC	CACTGACTTGCTTTAGCACTCAATTTGCTT|TTGCTTGTCCTGACGGCGTAAAACACGTCT
NC_045512.2_pilon	29583	29589	Deletion	1	+	3201	3688	GCAGATGGGCTATATAAACGTTTTCGCTTT|TCCGTTTACGATATATAGTCTACTCTTGTG	TGGGCTATATAAACGTTTTCGCTTTTCCGT|TTACGATATATAGTCTACTCTTGTGCAGAA
NC_045512.2_pilon	29576	29584	Deletion	1	+	2818	3355	ACACAAGGCAGATGGGCTATATAAACGTTT|TCGCTTTTCCGTTTACGATATATAGTCTAC	GCAGATGGGCTATATAAACGTTTTCGCTTT|TCCGTTTACGATATATAGTCTACTCTTGTG
NC_045512.2_pilon	29621	29665	Deletion	1	+	4148	4396	CGATATATAGTCTACTCTTGTGCAGAATGA|ATTCTCGTAACTACATAGCACAAGTAGATG	CATAGCACAAGTAGATGTAGTTAACTTTAA|TCTCACATAGCAATCTTTAATCAGTGTGTA
NC_045512.2_pilon	26904	29556	Deletion	1	+	4213	2467	TTCTTCTCAACGTGCCACTCCATGGCACTA|TTCTGACCAGACCGCTTCTAGAAAGTGAAC	AGGCCTAAACTCATGCAGACCACACAAGGC|AGATGGGCTATATAAACGTTTTCGCTTTTC
NC_045512.2_pilon	29621	29632	Deletion	1	+	4148	4339	CGATATATAGTCTACTCTTGTGCAGAATGA|ATTCTCGTAACTACATAGCACAAGTAGATG	TCTACTCTTGTGCAGAATGAATTCTCGTAA|CTACATAGCACAAGTAGATGTAGTTAACTT
NC_045512.2_pilon	29403	29559	Deletion	1	+	749	2697	GCCTAAAAAGGACAAAAAGAAGAAGGCTGA|TGAAACTCAAGCCTTACCGCAGAGACAGAA	CCTAAACTCATGCAGACCACACAAGGCAGA|TGGGCTATATAAACGTTTTCGCTTTTCCGT
NC_045512.2_pilon	3333	29482	Deletion	1	+	492	1948	GATGGAACTTACACCAGTTGTTCAGACTAT|TGAAGTGAATAGTTTTAGTGGTTATTTAAA	TCTTCTTCCTGCTGCAGATTTGGATGATTT|CTCCAAACAATTGCAACAATCCATGAGCAG
NC_045512.2_pilon	25008	5	Duplication	1	+	2501	5	TCCTTTGCAACCTGAATTAGACTCATTCAA|GGAGGAGTTAGATAAATATTTTAAGAATCA	|AAGGTTTATACCTTCCCAGGTAACAAACCA
NC_045512.2_pilon	23023	42	Duplication	1	+	5606	220	ACACCTTGTAATGGTGTTGAAGGTTTTAAT|TGTTACTTTCCTTTACAATCATATGGTTTC	ATACCTTCCCAGGTAACAAACCAACCAACT|TTCGATCTCTTGTAGATCTGTTCTCTAAAC
NC_045512.2_pilon	21983	21995	Deletion	1	+	3751	3588	GTGAATTTCAATTTTGTAATGATCCATTTT|TGGGTGTTTATTACCACAAAAACAACAAAA	TTTTGTAATGATCCATTTTTGGGTGTTTAT|TACCACAAAAACAACAAAAGTTGGATGGAA
NC_045512.2_pilon	22159	22164	Deletion	1	+	5542	5645	AGGGAATTTGTGTTTAAGAATATTGATGGT|TATTTTAAAATATATTCTAAGCACACGCCT	AATTTGTGTTTAAGAATATTGATGGTTATT|TTAAAATATATTCTAAGCACACGCCTATTA
NC_045512.2_pilon	26812	22165	Duplication	1	+	2093	5648	TGTAGGCTTGATGTGGCTCAGCTACTTCAT|TGCTTCTTTCAGACTGTTTGCGCGTACGCG	ATTTGTGTTTAAGAATATTGATGGTTATTT|TAAAATATATTCTAAGCACACGCCTATTAA
NC_045512.2_pilon	22017	22095	Deletion	1	+	3415	2799	TGTTTATTACCACAAAAACAACAAAAGTTG|GATGGAAAGTGAGTTCAGAGTTTATTCTAG	TTGAATATGTCTCTCAGCCTTTTCTTATGG|ACCTTGAAGGAAAACAGGGTAATTTCAAAA
NC_045512.2_pilon	20362	21992	Deletion	1	+	1512	3610	GAGATTTTAGTCATAGTCAGTTAGGTGGTT|TACATCTACTGATTGGACTAGCTAAACGTT	CAATTTTGTAATGATCCATTTTTGGGTGTT|TATTACCACAAAAACAACAAAAGTTGGATG
NC_045512.2_pilon	16399	15355	Duplication	1	+	178	5392	TTAATCCGTATGTTTGCAATGCTCCAGGTT|GTGATGTCACAGATGTGACTCAACTTTACT	ATGCTTAGAATTATGGCCTCACTTGTTCTT|GCTCGCAAACATACAACGTGTTGTAGCTTG
NC_045512.2_pilon	15310	15380	Deletion	1	+	5445	5834	TTATGGGTTGGGATTATCCTAAATGTGATA|GAGCCATGCCTAACATGCTTAGAATTATGG	TTCTTGCTCGCAAACATACAACGTGTTGTA|GCTTGTCACACCGTTTCTATAGATTAGCTA
NC_045512.2_pilon	15198	15208	Deletion	1	+	4109	4253	AAATCAATAGCCGCCACTAGAGGAGCTACT|GTAGTAATTGGAACAAGCAAATTCTATGGT	GCCGCCACTAGAGGAGCTACTGTAGTAATT|GGAACAAGCAAATTCTATGGTGGTTGGCAC
NC_045512.2_pilon	15850	15256	Duplication	1	+	2968	3900	TGTCTGAAGCAAAATGTTGGACTGAGACTG|ACCTTACTAAAGGACCTCATGAATTTTGCT	GGTGGTTGGCACAACATGTTAAAAACTGTT|TATAGTGATGTAGAAAACCCTCACCTTATG
NC_045512.2_pilon	19578	15258	Duplication	1	+	4941	4027	GCTGGCTTTAGCTTGTGGGTTTACAAACAA|TTTGATACTTATAACCTCTGGAACACTTTT	TGGTTGGCACAACATGTTAAAAACTGTTTA|TAGTGATGTAGAAAACCCTCACCTTATGGG
NC_045512.2_pilon	1208	1274	Deletion	1	+	5104	6524	CAGTTGCGTCACCAAATGAATGCAACCAAA|TGTGCCTTTCAACTCTCATGAAGTGTGATC	GGTGAAACTTCATGGCAGACGGGCGATTTT|GTTAAAGCCACTTGCGAATTTTGTGGCACT
NC_045512.2_pilon	3835	1365	Duplication	1	+	4560	4350	AATCTCTATGACAAACTTGTTTCAAGCTTT|TTGGAAATGAAGAGTGAAAAGCAAGTTGAA	GTGGTTACTTACCCCAAAATGCTGTTGTTA|AAATTTATTGTCCAGCATGTCACAATTCAG
NC_045512.2_pilon	1358	1362	Deletion	1	+	4335	4403	CTACTTGTGGTTACTTACCCCAAAATGCTG|TTGTTAAAATTTATTGTCCAGCATGTCACA	CTTGTGGTTACTTACCCCAAAATGCTGTTG|TTAAAATTTATTGTCCAGCATGTCACAATT
NC_045512.2_pilon	1311	1317	Deletion	1	+	4000	4126	CACTTGCGAATTTTGTGGCACTGAGAATTT|GACTAAAGAAGGTGCCACTACTTGTGGTTA	GCGAATTTTGTGGCACTGAGAATTTGACTA|AAGAAGGTGCCACTACTTGTGGTTACTTAC
NC_045512.2_pilon	2934	1373	Duplication	1	+	1722	4372	AAAAACTTTGCAACCAGTATCTGAATTACT|TACACCACTGGGCATTGATTTAGATGAGTG	TTACCCCAAAATGCTGTTGTTAAAATTTAT|TGTCCAGCATGTCACAATTCAGAAGTAGGA
NC_045512.2_pilon	1360	1365	Deletion	1	+	4411	4350	ACTTGTGGTTACTTACCCCAAAATGCTGTT|GTTAAAATTTATTGTCCAGCATGTCACAAT	GTGGTTACTTACCCCAAAATGCTGTTGTTA|AAATTTATTGTCCAGCATGTCACAATTCAG
NC_045512.2_pilon	2481	1241	Duplication	1	+	2335	6607	ACTCATGCCTCTAAAAGCCCCAAAAGAAAT|TATCTTCTTAGAGGGAGAAACACTTCCCAC	TGCCTTTCAACTCTCATGAAGTGTGATCAT|TGTGGTGAAACTTCATGGCAGACGGGCGAT
NC_045512.2_pilon	23672	4345	Duplication	1	+	4414	5840	CCTACACTATGTCACTTGGTGCAGAAAATT|CAGTTGCTTACTCTAATAACTCTATTGCCA	AAGTGCCTTTTACATTCTACCATCTATTAT|CTCTAATGAGAAGCAAGAAATTCTTGGAAC
NC_045512.2_pilon	27295	27299	Deletion	1	+	9981	9822	TTAAAGTTTCCATTTGGAATCTTGATTACA|TCATAAACCTCATAATTAAAAATTTATCTA	AAGTTTCCATTTGGAATCTTGATTACATCA|TAAACCTCATAATTAAAAATTTATCTAAGT
NC_045512.2_pilon	27278	27292	Deletion	1	+	10184	10071	AATTATTATGAGGACTTTTAAAGTTTCCAT|TTGGAATCTTGATTACATCATAAACCTCAT	ACTTTTAAAGTTTCCATTTGGAATCTTGAT|TACATCATAAACCTCATAATTAAAAATTTA
NC_045512.2_pilon	3548	3558	Deletion	1	+	11206	11230	TTGAATCTGATGATTACATAGCTACTAATG|GACCACTTAAAGTGGGTGGTAGTTGTGTTT	ATGATTACATAGCTACTAATGGACCACTTA|AAGTGGGTGGTAGTTGTGTTTTAAGCGGAC
NC_045512.2_pilon	3437	3441	Deletion	1	+	4309	4953	AAGCTAAAAAGGTAAAACCAACAGTGGTTG|TTAATGCAGCCAATGTTTACCTTAAACATG	CTAAAAAGGTAAAACCAACAGTGGTTGTTA|ATGCAGCCAATGTTTACCTTAAACATGGAG
NC_045512.2_pilon	6791	3578	Duplication	1	+	1981	10874	CTAATTATATGCCTTATTTCTTTACTTTAT|TGCTACAATTGTGTACTTTTACTAGAAGTA	GGACCACTTAAAGTGGGTGGTAGTTGTGTT|TTAAGCGGACACAATCTTGCTAAACACTGT
NC_045512.2_pilon	3469	3473	Deletion	1	+	7422	7611	AATGCAGCCAATGTTTACCTTAAACATGGA|GGAGGTGTTGCAGGAGCCTTAAATAAGGCT	GCAGCCAATGTTTACCTTAAACATGGAGGA|GGTGTTGCAGGAGCCTTAAATAAGGCTACT
NC_045512.2_pilon	3541	3545	Deletion	1	+	11261	11323	ATGCAAGTTGAATCTGATGATTACATAGCT|ACTAATGGACCACTTAAAGTGGGTGGTAGT	CAAGTTGAATCTGATGATTACATAGCTACT|AATGGACCACTTAAAGTGGGTGGTAGTTGT
NC_045512.2_pilon	14643	3505	Duplication	1	+	552	9880	CGCACTACGTGCTTTTCAGTAGCTGCACTT|ACTAACAATGTTGCTTTTCAAACTGTCAAA	TGTTGCAGGAGCCTTAAATAAGGCTACTAA|CAATGCCATGCAAGTTGAATCTGATGATTA
NC_045512.2_pilon	3509	3514	Deletion	1	+	9944	10466	CAGGAGCCTTAAATAAGGCTACTAACAATG|CCATGCAAGTTGAATCTGATGATTACATAG	AGCCTTAAATAAGGCTACTAACAATGCCAT|GCAAGTTGAATCTGATGATTACATAGCTAC
NC_045512.2_pilon	3519	3579	Deletion	1	+	10697	10858	AAATAAGGCTACTAACAATGCCATGCAAGT|TGAATCTGATGATTACATAGCTACTAATGG	GACCACTTAAAGTGGGTGGTAGTTGTGTTT|TAAGCGGACACAATCTTGCTAAACACTGTC
NC_045512.2_pilon	26573	26514	Duplication	1	+	943	891	ATTACCGTTGAAGAGCTTAAAAAGCTCCTT|GAACAATGGAACCTAGTAATAGGTTTCCTA	ATTATATTAGTTTTTCTGTTTGGAACTTTA|ATTTTAGCCATGGCAGATTCCAACGGTACT
NC_045512.2_pilon	74	19955	Deletion	1	+	1291	2404	GATCTCTTGTAGATCTGTTCTCTAAACGAA|CTTTAAAATCTGTGTGGCTGTCACTCGGCT	GTTCTATGACTGACATAGCCAAGAAACCAA|CTGAAACGATTTGTGCACCACTCACTGTCT
NC_045512.2_pilon	18520	18660	Deletion	1	+	6299	2763	CACTTATGTACAAAGGACTTCCTTGGAATG|TAGTGCGTATAAAGATTGTACAAATGTTAA	TTTTGTGAAAATAGGACCTGAGCGCACCTG|TTGTCTATGTGATAGACGTGCCACATGCTT
NC_045512.2_pilon	18649	18662	Deletion	1	+	2581	2777	CTATGAAGTATTTTGTGAAAATAGGACCTG|AGCGCACCTGTTGTCTATGTGATAGACGTG	TTGTGAAAATAGGACCTGAGCGCACCTGTT|GTCTATGTGATAGACGTGCCACATGCTTTT
NC_045512.2_pilon	18659	18743	Deletion	1	+	2764	3163	TTTTGTGAAAATAGGACCTGAGCGCACCTG|TTGTCTATGTGATAGACGTGCCACATGCTT	CCTGTTGGCATCATTCTATTGGATTTGATT|ACGTCTATAATCCGTTTATGATTGATGTTC
NC_045512.2_pilon	18650	18660	Deletion	1	+	2642	2763	TATGAAGTATTTTGTGAAAATAGGACCTGA|GCGCACCTGTTGTCTATGTGATAGACGTGC	TTTTGTGAAAATAGGACCTGAGCGCACCTG|TTGTCTATGTGATAGACGTGCCACATGCTT
NC_045512.2_pilon	18649	18674	Deletion	1	+	2581	3004	CTATGAAGTATTTTGTGAAAATAGGACCTG|AGCGCACCTGTTGTCTATGTGATAGACGTG	GACCTGAGCGCACCTGTTGTCTATGTGATA|GACGTGCCACATGCTTTTCCACTGCTTCAG
NC_045512.2_pilon	20453	20511	Deletion	1	+	2565	5748	TATTCCTATGGACAGTACAGTTAAAAACTA|TTTCATAACAGATGCGCAAACAGGTTCATC	ATCTAAGTGTGTGTGTTCTGTTATTGATTT|ATTACTTGATGATTTTGTTGAAATAATAAA
NC_045512.2_pilon	20509	20552	Deletion	1	+	5747	6202	CATCTAAGTGTGTGTGTTCTGTTATTGATT|TATTACTTGATGATTTTGTTGAAATAATAA	ATTTTGTTGAAATAATAAAATCCCAAGATT|TATCTGTAGTTTCTAAGGTTGTCAAAGTGA
NC_045512.2_pilon	20411	20418	Deletion	1	+	2903	3037	AGCTAAACGTTTTAAGGAATCACCTTTTGA|ATTAGAAGATTTTATTCCTATGGACAGTAC	ACGTTTTAAGGAATCACCTTTTGAATTAGA|AGATTTTATTCCTATGGACAGTACAGTTAA
NC_045512.2_pilon	20408	20416	Deletion	1	+	2713	3055	ACTAGCTAAACGTTTTAAGGAATCACCTTT|TGAATTAGAAGATTTTATTCCTATGGACAG	AAACGTTTTAAGGAATCACCTTTTGAATTA|GAAGATTTTATTCCTATGGACAGTACAGTT
NC_045512.2_pilon	20406	20414	Deletion	1	+	2713	3038	GGACTAGCTAAACGTTTTAAGGAATCACCT|TTTGAATTAGAAGATTTTATTCCTATGGAC	CTAAACGTTTTAAGGAATCACCTTTTGAAT|TAGAAGATTTTATTCCTATGGACAGTACAG
NC_045512.2_pilon	23231	20426	Duplication	1	+	355	3101	CAGGCACAGGTGTTCTTACTGAGTCTAACA|AAAAGTTTCTGCCTTTCCAACAATTTGGCA	AGGAATCACCTTTTGAATTAGAAGATTTTA|TTCCTATGGACAGTACAGTTAAAAACTATT
NC_045512.2_pilon	20411	20416	Deletion	1	+	2903	3055	AGCTAAACGTTTTAAGGAATCACCTTTTGA|ATTAGAAGATTTTATTCCTATGGACAGTAC	AAACGTTTTAAGGAATCACCTTTTGAATTA|GAAGATTTTATTCCTATGGACAGTACAGTT
NC_045512.2_pilon	26784	25606	Duplication	1	+	1914	2902	GTGGAATTGCTATCGCAATGGCTTGTCTTG|TAGGCTTGATGTGGCTCAGCTACTTCATTG	ATCATAACCCTCAAAAAGAGATGGCAACTA|GCACTCTCCAAGGGTGTTCACTTTGTTTGC
NC_045512.2_pilon	25503	25534	Deletion	1	+	1777	2273	TTTGTTCGCGCTACTGCAACGATACCGATA|CAAGCCTCACTCCCTTTCGGATGGCTTATT	CAAGCCTCACTCCCTTTCGGATGGCTTATT|GTTGGCGTTGCACTTCTTGCTGTTTTTCAG
NC_045512.2_pilon	25478	25551	Deletion	1	+	1497	2138	AATCAAGGATGCTACTCCTTCAGATTTTGT|TCGCGCTACTGCAACGATACCGATACAAGC	CGGATGGCTTATTGTTGGCGTTGCACTTCT|TGCTGTTTTTCAGAGCGCTTCCAAAATCAT
NC_045512.2_pilon	25550	25558	Deletion	1	+	2132	2345	CGGATGGCTTATTGTTGGCGTTGCACTTCT|TGCTGTTTTTCAGAGCGCTTCCAAAATCAT	CTTATTGTTGGCGTTGCACTTCTTGCTGTT|TTTCAGAGCGCTTCCAAAATCATAACCCTC
NC_045512.2_pilon	25548	25556	Deletion	1	+	2135	2271	TTCGGATGGCTTATTGTTGGCGTTGCACTT|CTTGCTGTTTTTCAGAGCGCTTCCAAAATC	GGCTTATTGTTGGCGTTGCACTTCTTGCTG|TTTTTCAGAGCGCTTCCAAAATCATAACCC
NC_045512.2_pilon	25550	25557	Deletion	1	+	2132	2279	CGGATGGCTTATTGTTGGCGTTGCACTTCT|TGCTGTTTTTCAGAGCGCTTCCAAAATCAT	GCTTATTGTTGGCGTTGCACTTCTTGCTGT|TTTTCAGAGCGCTTCCAAAATCATAACCCT
NC_045512.2_pilon	25469	25588	Deletion	1	+	1139	2425	GCAAGGTGAAATCAAGGATGCTACTCCTTC|AGATTTTGTTCGCGCTACTGCAACGATACC	TTTCAGAGCGCTTCCAAAATCATAACCCTC|AAAAAGAGATGGCAACTAGCACTCTCCAAG
NC_045512.2_pilon	7167	7177	Deletion	1	+	4190	4484	TCTTAGTGGTTTAGATTCTTTAGACACCTA|TCCTTCTTTAGAAACTATACAAATTACCAT	TTTAGATTCTTTAGACACCTATCCTTCTTT|AGAAACTATACAAATTACCATTTCATCTTT
NC_045512.2_pilon	22429	22472	Deletion	1	+	328	473	AATGAAAATGGAACCATTACAGATGCTGTA|GACTGTGCACTTGACCCTCTCTCAGAAACA	GACCCTCTCTCAGAAACAAAGTGTACGTTG|AAATCCTTCACTGTAGAAAAAGGAATCTAT
NC_045512.2_pilon	22524	22529	Deletion	1	+	694	678	AATCTATCAAACTTCTAACTTTAGAGTCCA|ACCAACAGAATCTATTGTTAGATTTCCTAA	TATCAAACTTCTAACTTTAGAGTCCAACCA|ACAGAATCTATTGTTAGATTTCCTAATATT
NC_045512.2_pilon	25723	22385	Duplication	1	+	3668	1414	TTGAAGCCCCTTTTCTCTATCTTTATGCTT|TAGTCTACTTCTTGCAGAGTATAAACTTTG	TATTATGTGGGTTATCTTCAACCTAGGACT|TTTCTATTAAAATATAATGAAAATGGAACC
NC_045512.2_pilon	23221	5	Duplication	1	+	317	5	AATGGTTTAACAGGCACAGGTGTTCTTACT|GAGTCTAACAAAAAGTTTCTGCCTTTCCAA	|AAGGTTTATACCTTCCCAGGTAACAAACCA
NC_045512.2_pilon	29326	27228	Duplication	1	+	1463	7833	AAAGATCCAAATTTCAAAGATCAAGTCATT|TTGCTGAATAAGCATATTGACGCATACAAA	ACAGATGTTTCATCTCGTTGACTTTCAGGT|TACTATAGCAGAGATATTACTAATTATTAT
NC_045512.2_pilon	27288	27301	Deletion	1	+	10023	9755	AGGACTTTTAAAGTTTCCATTTGGAATCTT|GATTACATCATAAACCTCATAATTAAAAAT	GTTTCCATTTGGAATCTTGATTACATCATA|AACCTCATAATTAAAAATTTATCTAAGTCA
NC_045512.2_pilon	26732	5	Duplication	1	+	1356	5	ACTTTAGCTTGTTTTGTGCTTGCTGCTGTT|TACAGAATAAATTGGATCACCGGTGGAATT	|AAGGTTTATACCTTCCCAGGTAACAAACCA
NC_045512.2_pilon	6981	29255	Deletion	1	+	548	8867	TATAATTTGGTTTTTACTATTAAGTGTTTG|CCTAGGTTCTTTAATCTACTCAACCGCTGC	TCGCGCATTGGCATGGAAGTCACACCTTCG|GGAACGTGGTTGACCTACACAGGTGCCATC
NC_045512.2_pilon	22952	22956	Deletion	1	+	3893	4065	GATTGTTTAGGAAGTCTAATCTCAAACCTT|TTGAGAGAGATATTTCAACTGAAATCTATC	TGTTTAGGAAGTCTAATCTCAAACCTTTTG|AGAGAGATATTTCAACTGAAATCTATCAGG
NC_045512.2_pilon	6512	6564	Deletion	1	+	3609	83	GAGACATTATACTTAAACCAGCAAATAATA|GTTTAAAAATTACAGAAGAGGTTGGCCACA	TTGGCCACACAGATCTAATGGCTGCTTATG|TAGACAATTCTAGTCTTACTATTAAGAAAC
NC_045512.2_pilon	6647	6054	Duplication	1	+	105	5218	GTTTGAAAACCCTTGCTACTCATGGTTTAG|CTGCTGTTAATAGTGTCCCTTGGGATACTA	ATCCAAACGCAAGCTTCGATAATTTTAAGT|TTGTATGTGATAATATCAAATTTGCTGATG
NC_045512.2_pilon	23372	23397	Deletion	1	+	1503	1886	GTGTCAGTGTTATAACACCAGGAACAAATA|CTTCTAACCAGGTTGCTGTTCTTTATCAGG	CAAATACTTCTAACCAGGTTGCTGTTCTTT|ATCAGGGTGTTAACTGCACAGAAGTCCCTG
NC_045512.2_pilon	23431	16801	Duplication	1	+	2765	1277	GGTGTTAACTGCACAGAAGTCCCTGTTGCT|ATTCATGCAGATCAACTTACTCCTACTTGG	AATTATGTCTTTACTGGTTATCGTGTAACT|AAAAACAGTAAAGTACAAATAGGAGAGTAC
NC_045512.2_pilon	11197	11229	Deletion	1	+	5249	1528	TTTCTCTGTTTGTTTTTGTTACCTTCTCTT|GCCACTGTAGCTTATTTTAATATGGTCTAT	CCACTGTAGCTTATTTTAATATGGTCTATA|TGCCTGCTAGTTGGGTGATGCGTATTATGA
NC_045512.2_pilon	67	5789	Deletion	1	+	1179	1441	AACTTTCGATCTCTTGTAGATCTGTTCTCT|AAACGAACTTTAAAATCTGTGTGGCTGTCA	CAGTGTGGTCACTATAAACATATAACTTCT|AAAGAAACTTTGTATTGCATAGACGGTGCT
NC_045512.2_pilon	20273	20340	Deletion	1	+	613	1241	AATGGAAATTGATTTCTTAGAATTAGCTAT|GGATGAATTCATTGAACGGTATAAATTAGA	TGCCTTCGAACATATCGTTTATGGAGATTT|TAGTCATAGTCAGTTAGGTGGTTTACATCT
NC_045512.2_pilon	23353	23398	Deletion	1	+	1305	1960	ACACCATGTTCTTTTGGTGGTGTCAGTGTT|ATAACACCAGGAACAAATACTTCTAACCAG	AAATACTTCTAACCAGGTTGCTGTTCTTTA|TCAGGGTGTTAACTGCACAGAAGTCCCTGT
NC_045512.2_pilon	23471	23492	Deletion	1	+	4570	5552	ATCAACTTACTCCTACTTGGCGTGTTTATT|CTACAGGTTCTAATGTTTTTCAAACACGTG	CGTGTTTATTCTACAGGTTCTAATGTTTTT|CAAACACGTGCAGGCTGTTTAATAGGGGCT
NC_045512.2_pilon	29174	27786	Duplication	1	+	7651	6782	TAATCAGACAAGGAACTGATTACAAACATT|GGCCGCAAATTGCACAATTTGCCCCCAGCG	ATGATTGAACTTTCATTAATTGACTTCTAT|TTGTGCTTTTTAGCCTTTCTGCTATTCCTT
NC_045512.2_pilon	29015	29084	Deletion	1	+	2617	2300	GCCAACAACAACAAGGCCAAACTGTCACTA|AGAAATCTGCTGCTGAGGCTTCTAAGAAGC	AAACGTACTGCCACTAAAGCATACAATGTA|ACACAAGCTTTCGGCAGACGTGGTCCAGAA
NC_045512.2_pilon	6507	6511	Deletion	1	+	3622	3616	TGTAGGAGACATTATACTTAAACCAGCAAA|TAATAGTTTAAAAATTACAGAAGAGGTTGG	AGGAGACATTATACTTAAACCAGCAAATAA|TAGTTTAAAAATTACAGAAGAGGTTGGCCA
NC_045512.2_pilon	6574	29362	Deletion	1	+	83	1832	GATCTAATGGCTGCTTATGTAGACAATTCT|AGTCTTACTATTAAGAAACCTAATGAATTA	GAATAAGCATATTGACGCATACAAAACATT|CCCACCAACAGAGCCTAAAAAGGACAAAAA
NC_045512.2_pilon	8602	8613	Deletion	1	+	2960	3688	TTGAAGCAGTTAATTAAAGTTACACTTGTG|TTCCTTTTTGTTGCTGCTATTTTCTATTTA	TAATTAAAGTTACACTTGTGTTCCTTTTTG|TTGCTGCTATTTTCTATTTAATAACACCTG
NC_045512.2_pilon	11282	11295	Deletion	1	+	3861	3814	TTATGACATGGTTGGATATGGTTGATACTA|GTTTGTCTGGTTTTAAGCTAAAAGACTGTG	TGGATATGGTTGATACTAGTTTGTCTGGTT|TTAAGCTAAAAGACTGTGTTATGTATGCAT
NC_045512.2_pilon	19127	19137	Deletion	1	+	2779	2945	ACAGCCTTGTAGTGACAAAGCTTATAAAAT|AGAAGAATTATTCTATTCTTATGCCACACA	TAGTGACAAAGCTTATAAAATAGAAGAATT|ATTCTATTCTTATGCCACACATTCTGACAA
NC_045512.2_pilon	20285	20300	Deletion	1	+	704	835	TTTCTTAGAATTAGCTATGGATGAATTCAT|TGAACGGTATAAATTAGAAGGCTATGCCTT	CTATGGATGAATTCATTGAACGGTATAAAT|TAGAAGGCTATGCCTTCGAACATATCGTTT
NC_045512.2_pilon	26863	26867	Deletion	1	+	3127	3204	GCGTACGCGTTCCATGTGGTCATTCAATCC|AGAAACTAACATTCTTCTCAACGTGCCACT	TACGCGTTCCATGTGGTCATTCAATCCAGA|AACTAACATTCTTCTCAACGTGCCACTCCA
NC_045512.2_pilon	75	26244	Deletion	1	+	1295	5576	ATCTCTTGTAGATCTGTTCTCTAAACGAAC|TTTAAAATCTGTGTGGCTGTCACTCGGCTG	TTTGTAAGCACAAGCTGATGAGTACGAACT|TATGTACTCATTCGTTTCGGAAGAGACAGG
NC_045512.2_pilon	21573	21579	Deletion	1	+	9191	9301	GTTAACAACTAAACGAACAATGTTTGTTTT|TCTTGTTTTATTGCCACTAGTCTCTAGTCA	CAACTAAACGAACAATGTTTGTTTTTCTTG|TTTTATTGCCACTAGTCTCTAGTCAGTGTG
NC_045512.2_pilon	3739	21552	Deletion	1	+	6307	7878	TTATCAGCTGGTATTTTTGGTGCTGACCCT|ATACATTCTTTAAGAGTTTGTGTAGATACT	TGTTATTTCTAGTGATGTTCTTGTTAACAA|CTAAACGAACAATGTTTGTTTTTCTTGTTT
NC_045512.2_pilon	72	21560	Deletion	1	+	1286	7930	TCGATCTCTTGTAGATCTGTTCTCTAAACG|AACTTTAAAATCTGTGTGGCTGTCACTCGG	CTAGTGATGTTCTTGTTAACAACTAAACGA|ACAATGTTTGTTTTTCTTGTTTTATTGCCA
NC_045512.2_pilon	4134	4151	Deletion	1	+	2847	3455	GAAAGATGCTCCATATATAGTGGGTGATGT|TGTTCAAGAGGGTGTTTTAACTGCTGTGGT	ATAGTGGGTGATGTTGTTCAAGAGGGTGTT|TTAACTGCTGTGGTTATACCTACTAAAAAG
NC_045512.2_pilon	75	28267	Deletion	1	+	1295	1447	ATCTCTTGTAGATCTGTTCTCTAAACGAAC|TTTAAAATCTGTGTGGCTGTCACTCGGCTG	GTGTTGTTTTAGATTTCATCTAAACGAACA|AACTAAAATGTCTGATAATGGACCCCAAAA
NC_045512.2_pilon	1791	29271	Deletion	1	+	4573	9279	CAAACAAATTGTTGAATCCTGTGGTAATTT|TAAAGTTACAAAAGGAAAAGCTAAAAAAGG	AAGTCACACCTTCGGGAACGTGGTTGACCT|ACACAGGTGCCATCAAATTGGATGACAAAG
NC_045512.2_pilon	17018	11198	Duplication	1	+	619	5250	CTTATACCCAACACTCAATATCTCAGATGA|GTTTTCTAGCAATGTTGCAAATTATCAAAA	TTTCTCTGTTTGTTTTTGTTACCTTCTCTT|GCCACTGTAGCTTATTTTAATATGGTCTAT
NC_045512.2_pilon	12017	11027	Duplication	1	+	2295	9612	TTGAAAAAATGGTTTCACTACTTTCTGTTT|TGCTTTCCATGCAGGGTGCTGTAGACATAA	GGTACACACCACTGGTTGTTACTCACAATT|TTGACTTCACTTTTAGTTTTAGTCCAGAGT
NC_045512.2_pilon	6651	5518	Duplication	1	+	130	5151	GAAAACCCTTGCTACTCATGGTTTAGCTGC|TGTTAATAGTGTCCCTTGGGATACTATAGC	AGATTCTTGCAAAAGAGTCTTGAACGTGGT|GTGTAAAACTTGTGGACAACAGCAGACAAC
NC_045512.2_pilon	27591	735	Duplication	1	+	1726	4777	ACTTGCTTTAGCACTCAATTTGCTTTTGCT|TGTCCTGACGGCGTAAAACACGTCTATCAG	ACGAGCTTGGCACTGATCCTTATGAAGATT|TTCAAGAAAACTGGAACACTAAACATAGCA
NC_045512.2_pilon	13168	13172	Deletion	1	+	2931	3013	ACTAATTGTGTTAAGATGTTGTGTACACAC|ACTGGTACTGGTCAGGCAATAACAGTTACA	AATTGTGTTAAGATGTTGTGTACACACACT|GGTACTGGTCAGGCAATAACAGTTACACCG
NC_045512.2_pilon	19581	19037	Duplication	1	+	5314	4640	GGCTTTAGCTTGTGGGTTTACAAACAATTT|GATACTTATAACCTCTGGAACACTTTTACA	CAGACAAATTCCCAGTTCTTCACGACATTG|GTAACCCTAAAGCTATTAAGTGTGTACCTC
NC_045512.2_pilon	18353	18361	Deletion	1	+	1023	1167	TGCTACTAGAGAAGCTGTTGGTACCAATTT|ACCTTTACAGCTAGGTTTTTCTACAGGTGT	AGAGAAGCTGTTGGTACCAATTTACCTTTA|CAGCTAGGTTTTTCTACAGGTGTTAACCTA
NC_045512.2_pilon	27804	27808	Deletion	1	+	7038	6952	TTGACTTCTATTTGTGCTTTTTAGCCTTTC|TGCTATTCCTTGTTTTAATTATGCTTATTA	ACTTCTATTTGTGCTTTTTAGCCTTTCTGC|TATTCCTTGTTTTAATTATGCTTATTATCT
NC_045512.2_pilon	1494	1498	Deletion	1	+	964	1021	TGGTCGCACTATTGCCTTTGGAGGCTGTGT|GTTCTCTTATGTTGGTTGCCATAACAAGTG	TCGCACTATTGCCTTTGGAGGCTGTGTGTT|CTCTTATGTTGGTTGCCATAACAAGTGTGC
NC_045512.2_pilon	20494	20498	Deletion	1	+	4328	4828	ATGCGCAAACAGGTTCATCTAAGTGTGTGT|GTTCTGTTATTGATTTATTACTTGATGATT	CGCAAACAGGTTCATCTAAGTGTGTGTGTT|CTGTTATTGATTTATTACTTGATGATTTTG
NC_045512.2_pilon	20491	20495	Deletion	1	+	4054	4688	CAGATGCGCAAACAGGTTCATCTAAGTGTG|TGTGTTCTGTTATTGATTTATTACTTGATG	ATGCGCAAACAGGTTCATCTAAGTGTGTGT|GTTCTGTTATTGATTTATTACTTGATGATT
NC_045512.2_pilon	22576	20861	Duplication	1	+	33	2362	TTTCCTAATATTACAAACTTGTGCCCTTTT|GGTGAAGTTTTTAACGCCACCAGATTTGCA	CATTAGCTGTACCCTATAATATGAGAGTTA|TACATTTTGGTGCTGGTTCTGATAAAGGAG
NC_045512.2_pilon	14173	14180	Deletion	1	+	4307	4437	ATTCTTATTATTCATTGTTAATGCCTATAT|TAACCTTGACCAGGGCTTTAACTGCAGAGT	ATTATTCATTGTTAATGCCTATATTAACCT|TGACCAGGGCTTTAACTGCAGAGTCACATG
NC_045512.2_pilon	15330	15338	Deletion	1	+	6219	4424	AAATGTGATAGAGCCATGCCTAACATGCTT|AGAATTATGGCCTCACTTGTTCTTGCTCGC	ATAGAGCCATGCCTAACATGCTTAGAATTA|TGGCCTCACTTGTTCTTGCTCGCAAACATA
NC_045512.2_pilon	18880	18923	Deletion	1	+	2159	4103	GTTGTGATGCAATCATGACTAGGTGTCTAG|CTGTCCACGAGTGCTTTGTTAAGCGTGTTG	GCTTTGTTAAGCGTGTTGACTGGACTATTG|AATATCCTATAATTGGTGATGAACTGAAGA
NC_045512.2_pilon	3669	3680	Deletion	1	+	4511	5142	TGAAGACATTCAACTTCTTAAGAGTGCTTA|TGAAAATTTTAATCAGCACGAAGTTCTACT	CAACTTCTTAAGAGTGCTTATGAAAATTTT|AATCAGCACGAAGTTCTACTTGCACCATTA
NC_045512.2_pilon	29079	28320	Duplication	1	+	1962	1333	GCAAAAACGTACTGCCACTAAAGCATACAA|TGTAACACAAGCTTTCGGCAGACGTGGTCC	CCCAAAATCAGCGAAATGCACCCCGCATTA|CGTTTGGTGGACCCTCAGATTCAACTGGCA
NC_045512.2_pilon	22367	22393	Deletion	1	+	1277	1385	CAGCTGGTGCTGCAGCTTATTATGTGGGTT|ATCTTCAACCTAGGACTTTTCTATTAAAAT	GGGTTATCTTCAACCTAGGACTTTTCTATT|AAAATATAATGAAAATGGAACCATTACAGA
NC_045512.2_pilon	27267	27294	Deletion	1	+	9694	10145	GAGATATTACTAATTATTATGAGGACTTTT|AAAGTTTCCATTTGGAATCTTGATTACATC	TTTTAAAGTTTCCATTTGGAATCTTGATTA|CATCATAAACCTCATAATTAAAAATTTATC
NC_045512.2_pilon	11146	11150	Deletion	1	+	4403	4520	ATTATTGCTATGTCTGCTTTTGCAATGATG|TTTGTCAAACATAAGCATGCATTTCTCTGT	ATTGCTATGTCTGCTTTTGCAATGATGTTT|GTCAAACATAAGCATGCATTTCTCTGTTTG
NC_045512.2_pilon	14710	11198	Duplication	1	+	1428	5250	ATTTTAACAAAGACTTCTATGACTTTGCTG|TGTCTAAGGGTTTCTTTAAGGAAGGAAGTT	TTTCTCTGTTTGTTTTTGTTACCTTCTCTT|GCCACTGTAGCTTATTTTAATATGGTCTAT
NC_045512.2_pilon	3548	2563	Duplication	1	+	11206	4251	TTGAATCTGATGATTACATAGCTACTAATG|GACCACTTAAAGTGGGTGGTAGTTGTGTTT	TGTCTTGAAAACTGGTGATTTACAACCATT|AGAACAACCTACTAGTGAAGCTGTTGAAGC
NC_045512.2_pilon	13304	12833	Duplication	1	+	658	3801	CAAATCCTAAAGGATTTTGTGACTTAAAAG|GTAAGTATGTACAAATACCTACAACTTGTG	TTTGTACTTGCACTGTTATCCGATTTACAG|GATTTGAAATGGGCTAGATTCCCTAAGAGT
NC_045512.2_pilon	27555	27647	Deletion	1	+	1609	2352	CCATTTCATCCTCTAGCTGATAACAAATTT|GCACTGACTTGCTTTAGCACTCAATTTGCT	ATCAGTTACGTGCCAGATCAGTTTCACCTA|AACTGTTCATCAGACAAGAGGAAGTTCAAG
NC_045512.2_pilon	8362	8374	Deletion	1	+	2477	2531	GCTTGTATTGACTGTAGTGCGCGTCATATT|AATGCGCAGGTAGCAAAAAGTCACAACATT	CTGTAGTGCGCGTCATATTAATGCGCAGGT|AGCAAAAAGTCACAACATTGCTTTGATATG
NC_045512.2_pilon	8892	8387	Duplication	1	+	9334	2884	GCCTGGTTTGCCTGGCACGATATTACGCAC|AACTAATGGTGACTTTTTGCATTTCTTACC	CATATTAATGCGCAGGTAGCAAAAAGTCAC|AACATTGCTTTGATATGGAACGTTAAAGAT
NC_045512.2_pilon	20408	20427	Deletion	1	+	2713	3122	ACTAGCTAAACGTTTTAAGGAATCACCTTT|TGAATTAGAAGATTTTATTCCTATGGACAG	GGAATCACCTTTTGAATTAGAAGATTTTAT|TCCTATGGACAGTACAGTTAAAAACTATTT
NC_045512.2_pilon	29165	27797	Duplication	1	+	6900	6982	ACCAGGAACTAATCAGACAAGGAACTGATT|ACAAACATTGGCCGCAAATTGCACAATTTG	TTCATTAATTGACTTCTATTTGTGCTTTTT|AGCCTTTCTGCTATTCCTTGTTTTAATTAT
NC_045512.2_pilon	29312	42	Duplication	1	+	8931	220	TCAAATTGGATGACAAAGATCCAAATTTCA|AAGATCAAGTCATTTTGCTGAATAAGCATA	ATACCTTCCCAGGTAACAAACCAACCAACT|TTCGATCTCTTGTAGATCTGTTCTCTAAAC
NC_045512.2_pilon	20123	18900	Duplication	1	+	361	2973	ACAAGCTAGTCTTAATGGAGTCACATTAAT|TGGAGAAGCCGTAAAAACACAGTTCAATTA	TAGGTGTCTAGCTGTCCACGAGTGCTTTGT|TAAGCGTGTTGACTGGACTATTGAATATCC
NC_045512.2_pilon	26720	26725	Deletion	1	+	1012	1066	TTATGGCCAGTAACTTTAGCTTGTTTTGTG|CTTGCTGCTGTTTACAGAATAAATTGGATC	GGCCAGTAACTTTAGCTTGTTTTGTGCTTG|CTGCTGTTTACAGAATAAATTGGATCACCG
NC_045512.2_pilon	11895	11899	Deletion	1	+	1433	1514	CACATCAGTAGTCTTACTCTCAGTTTTGCA|ACAACTCAGAGTAGAATCATCATCTAAATT	ATCAGTAGTCTTACTCTCAGTTTTGCAACA|ACTCAGAGTAGAATCATCATCTAAATTGTG
NC_045512.2_pilon	28873	28877	Deletion	1	+	332	343	CGCAACAGTTCAAGAAATTCAACTCCAGGC|AGCAGTAGGGGAACTTCTCCTGCTAGAATG	AACAGTTCAAGAAATTCAACTCCAGGCAGC|AGTAGGGGAACTTCTCCTGCTAGAATGGCT
NC_045512.2_pilon	1243	1247	Deletion	1	+	6625	6686	CTTTCAACTCTCATGAAGTGTGATCATTGT|GGTGAAACTTCATGGCAGACGGGCGATTTT	TCAACTCTCATGAAGTGTGATCATTGTGGT|GAAACTTCATGGCAGACGGGCGATTTTGTT
NC_045512.2_pilon	14759	14763	Deletion	1	+	1436	1713	GGAAGGAAGTTCTGTTGAATTAAAACACTT|CTTCTTTGCTCAGGATGGTAATGCTGCTAT	AGGAAGTTCTGTTGAATTAAAACACTTCTT|CTTTGCTCAGGATGGTAATGCTGCTATCAG
NC_045512.2_pilon	26774	25059	Duplication	1	+	1616	3108	TGGATCACCGGTGGAATTGCTATCGCAATG|GCTTGTCTTGTAGGCTTGATGTGGCTCAGC	TTAAGAATCATACATCACCAGATGTTGATT|TAGGTGACATCTCTGGCATTAATGCTTCAG
NC_045512.2_pilon	9063	7830	Duplication	1	+	373	1970	AGATGCTTCTGGTAAGCCAGTACCATATTG|TTATGATACCAATGTACTAGAAGGTTCTGT	CTTATGAAAGACATTCTCTCTCTCATTTTG|TTAACTTAGACAACCTGAGAGCTAATAACA
NC_045512.2_pilon	25605	25675	Deletion	1	+	2873	2902	ATCATAACCCTCAAAAAGAGATGGCAACTA|GCACTCTCCAAGGGTGTTCACTTTGTTTGC	TTGTTGTTTGTAACAGTTTACTCACACCTT|TTGCTCGTTGCTGCTGGCCTTGAAGCCCCT
NC_045512.2_pilon	27698	27702	Deletion	1	+	4504	4852	AGTTCAAGAACTTTACTCTCCAATTTTTCT|TATTGTTGCGGCAATAGTGTTTATAACACT	TCAAGAACTTTACTCTCCAATTTTTCTTAT|TGTTGCGGCAATAGTGTTTATAACACTTTG
NC_045512.2_pilon	20407	20424	Deletion	1	+	2705	3105	GACTAGCTAAACGTTTTAAGGAATCACCTT|TTGAATTAGAAGATTTTATTCCTATGGACA	TAAGGAATCACCTTTTGAATTAGAAGATTT|TATTCCTATGGACAGTACAGTTAAAAACTA
NC_045512.2_pilon	75	27396	Deletion	1	+	1295	1288	ATCTCTTGTAGATCTGTTCTCTAAACGAAC|TTTAAAATCTGTGTGGCTGTCACTCGGCTG	GCAACCAATGGAGATTGATTAAACGAACAT|GAAAATTATTCTTTTCTTGGCACTGATAAC
NC_045512.2_pilon	10375	10379	Deletion	1	+	4599	4984	ACACCTAAGTATAAGTTTGTTCGCATTCAA|CCAGGACAGACTTTTTCAGTGTTAGCTTGT	CCTAAGTATAAGTTTGTTCGCATTCAACCA|GGACAGACTTTTTCAGTGTTAGCTTGTTAC
NC_045512.2_pilon	11578	11582	Deletion	1	+	3385	3443	TGTGTTGAGTATTGCCCTATTTTCTTCATA|ACTGGTAATACACTTCAGTGTATAATGCTA	GTTGAGTATTGCCCTATTTTCTTCATAACT|GGTAATACACTTCAGTGTATAATGCTAGTT
NC_045512.2_pilon	19721	19725	Deletion	1	+	6422	6381	TTCTATCATTAATAACACTGTTTACACAAA|AGTTGATGGTGTTGATGTAGAATTGTTTGA	TATCATTAATAACACTGTTTACACAAAAGT|TGATGGTGTTGATGTAGAATTGTTTGAAAA
NC_045512.2_pilon	29161	27850	Duplication	1	+	6746	190	GGGGACCAGGAACTAATCAGACAAGGAACT|GATTACAAACATTGGCCGCAAATTGCACAA	TAATTATGCTTATTATCTTTTGGTTCTCAC|TTGAACTGCAAGATCATAATGAAACTTGTC
NC_045512.2_pilon	26812	26816	Deletion	1	+	2093	2109	TGTAGGCTTGATGTGGCTCAGCTACTTCAT|TGCTTCTTTCAGACTGTTTGCGCGTACGCG	AGGCTTGATGTGGCTCAGCTACTTCATTGC|TTCTTTCAGACTGTTTGCGCGTACGCGTTC
NC_045512.2_pilon	75	21564	Deletion	1	+	1295	8951	ATCTCTTGTAGATCTGTTCTCTAAACGAAC|TTTAAAATCTGTGTGGCTGTCACTCGGCTG	TGATGTTCTTGTTAACAACTAAACGAACAA|TGTTTGTTTTTCTTGTTTTATTGCCACTAG
NC_045512.2_pilon	75	28268	Deletion	1	+	1295	1454	ATCTCTTGTAGATCTGTTCTCTAAACGAAC|TTTAAAATCTGTGTGGCTGTCACTCGGCTG	TGTTGTTTTAGATTTCATCTAAACGAACAA|ACTAAAATGTCTGATAATGGACCCCAAAAT
NC_045512.2_pilon	21581	21585	Deletion	1	+	9388	9710	CTAAACGAACAATGTTTGTTTTTCTTGTTT|TATTGCCACTAGTCTCTAGTCAGTGTGTTA	AACGAACAATGTTTGTTTTTCTTGTTTTAT|TGCCACTAGTCTCTAGTCAGTGTGTTAATC
NC_045512.2_pilon	11710	11714	Deletion	1	+	1033	1033	CTGACTCTTGGTGTTTATGATTACTTAGTT|TCTACACAGGAGTTTAGATATATGAATTCA	ACTCTTGGTGTTTATGATTACTTAGTTTCT|ACACAGGAGTTTAGATATATGAATTCACAG
NC_045512.2_pilon	21080	21084	Deletion	1	+	2754	2771	GTACGACCCTAAGACTAAAAATGTTACAAA|AGAAAATGACTCTAAAGAGGGTTTTTTCAC	CGACCCTAAGACTAAAAATGTTACAAAAGA|AAATGACTCTAAAGAGGGTTTTTTCACTTA
NC_045512.2_pilon	11081	11085	Deletion	1	+	2126	2334	AGAGTACTCAATGGTCTTTGTTCTTTTTTT|TGTATGAAAATGCCTTTTTACCTTTTGCTA	GTACTCAATGGTCTTTGTTCTTTTTTTTGT|ATGAAAATGCCTTTTTACCTTTTGCTATGG
NC_045512.2_pilon	6512	6517	Deletion	1	+	3609	3479	GAGACATTATACTTAAACCAGCAAATAATA|GTTTAAAAATTACAGAAGAGGTTGGCCACA	CATTATACTTAAACCAGCAAATAATAGTTT|AAAAATTACAGAAGAGGTTGGCCACACAGA
NC_045512.2_pilon	11424	11428	Deletion	1	+	5577	5847	ACTTATGAATGTCTTGACACTCGTTTATAA|AGTTTATTATGGTAATGCTTTAGATCAAGC	TATGAATGTCTTGACACTCGTTTATAAAGT|TTATTATGGTAATGCTTTAGATCAAGCCAT
NC_045512.2_pilon	1133	1137	Deletion	1	+	1513	1645	TAATCAAGACTATTCAACCAAGGGTTGAAA|AGAAAAAGCTTGATGGCTTTATGGGTAGAA	TCAAGACTATTCAACCAAGGGTTGAAAAGA|AAAAGCTTGATGGCTTTATGGGTAGAATTC
NC_045512.2_pilon	9569	9573	Deletion	1	+	4685	4750	TCTGTTTAACACCAGTTTACTCATTCTTAC|CTGGTGTTTATTCTGTTATTTACTTGTACT	GTTTAACACCAGTTTACTCATTCTTACCTG|GTGTTTATTCTGTTATTTACTTGTACTTGA
NC_045512.2_pilon	9522	9526	Deletion	1	+	3568	3717	TGTAGTTGCCTTTAATACTTTACTATTCCT|TATGTCATTCACTGTACTCTGTTTAACACC	AGTTGCCTTTAATACTTTACTATTCCTTAT|GTCATTCACTGTACTCTGTTTAACACCAGT
NC_045512.2_pilon	17590	17654	Deletion	1	+	3910	3679	GGCGTTGTCCTGCTGAAATTGTTGACACTG|TGAGTGCTTTGGTTTATGATAATAAGCTTA	CACATAAAGACAAATCAGCTCAATGCTTTA|AAATGTTTTATAAGGGTGTTATCACGCATG
NC_045512.2_pilon	17661	17665	Deletion	1	+	3934	4236	GACAAATCAGCTCAATGCTTTAAAATGTTT|TATAAGGGTGTTATCACGCATGATGTTTCA	AAATCAGCTCAATGCTTTAAAATGTTTTAT|AAGGGTGTTATCACGCATGATGTTTCATCT
NC_045512.2_pilon	24453	24457	Deletion	1	+	4140	4187	AAATGCACAAGCTTTAAACACGCTTGTTAA|ACAACTTAGCTCCAATTTTGGTGCAATTTC	TGCACAAGCTTTAAACACGCTTGTTAAACA|ACTTAGCTCCAATTTTGGTGCAATTTCAAG
NC_045512.2_pilon	8220	8224	Deletion	1	+	8429	3682	TGATTCAGATGTAGAAACTAAAGATGTTGT|TGAATGTCTTAAATTGTCACATCAATCTGA	TTCAGATGTAGAAACTAAAGATGTTGTTGA|ATGTCTTAAATTGTCACATCAATCTGACAT
NC_045512.2_pilon	10178	10204	Deletion	1	+	1630	2060	TTGATGACGTAGTTTACTGTCCAAGACATG|TGATCTGCACCTCTGAAGACATGCTTAACC	ACATGTGATCTGCACCTCTGAAGACATGCT|TAACCCTAATTATGAAGATTTACTCATTCG
NC_045512.2_pilon	4750	4754	Deletion	1	+	7020	6807	TATAATGGTTATCTTACTTCTTCTTCTAAA|ACACCTGAAGAACATTTTATTGAAACCATC	AATGGTTATCTTACTTCTTCTTCTAAAACA|CCTGAAGAACATTTTATTGAAACCATCTCA
NC_045512.2_pilon	29174	27806	Duplication	1	+	7651	7042	TAATCAGACAAGGAACTGATTACAAACATT|GGCCGCAAATTGCACAATTTGCCCCCAGCG	TGACTTCTATTTGTGCTTTTTAGCCTTTCT|GCTATTCCTTGTTTTAATTATGCTTATTAT
NC_045512.2_pilon	15476	15482	Deletion	1	+	3631	3691	TGGCGGTTCACTATATGTTAAACCAGGTGG|AACCTCATCAGGAGATGCCACAACTGCTTA	GTTCACTATATGTTAAACCAGGTGGAACCT|CATCAGGAGATGCCACAACTGCTTATGCTA
NC_045512.2_pilon	6965	27787	Deletion	1	+	5835	6802	CTAAACTGATAAATATTATAATTTGGTTTT|TACTATTAAGTGTTTGCCTAGGTTCTTTAA	TGATTGAACTTTCATTAATTGACTTCTATT|TGTGCTTTTTAGCCTTTCTGCTATTCCTTG
NC_045512.2_pilon	4120	3089	Duplication	1	+	4241	2155	ATCACTTTCTTAAAGAAAGATGCTCCATAT|ATAGTGGGTGATGTTGTTCAAGAGGGTGTT	GAAGAAGGTGATTGTGAAGAAGAAGAGTTT|GAGCCATCAACTCAATATGAGTATGGTACT
NC_045512.2_pilon	3151	3155	Deletion	1	+	4776	4966	GATGATTACCAAGGTAAACCTTTGGAATTT|GGTGCCACTTCTGCTGCTCTTCAACCTGAA	GATTACCAAGGTAAACCTTTGGAATTTGGT|GCCACTTCTGCTGCTCTTCAACCTGAAGAA
NC_045512.2_pilon	6035	6039	Deletion	1	+	5257	5172	TTGTACCAAACCAACCATATCCAAACGCAA|GCTTCGATAATTTTAAGTTTGTATGTGATA	TACCAAACCAACCATATCCAAACGCAAGCT|TCGATAATTTTAAGTTTGTATGTGATAATA
NC_045512.2_pilon	4456	4460	Deletion	1	+	3379	3388	TTAATGCCTGTCTGTGTGGAAACTAAAGCC|ATAGTTTCAACTATACAGCGTAAATATAAG	ATGCCTGTCTGTGTGGAAACTAAAGCCATA|GTTTCAACTATACAGCGTAAATATAAGGGT
NC_045512.2_pilon	6070	6074	Deletion	1	+	5325	1344	GATAATTTTAAGTTTGTATGTGATAATATC|AAATTTGCTGATGATTTAAACCAGTTAACT	AATTTTAAGTTTGTATGTGATAATATCAAA|TTTGCTGATGATTTAAACCAGTTAACTGGT
NC_045512.2_pilon	4486	4490	Deletion	1	+	3310	3310	ATAGTTTCAACTATACAGCGTAAATATAAG|GGTATTAAAATACAAGAGGGTGTGGTTGAT	GTTTCAACTATACAGCGTAAATATAAGGGT|ATTAAAATACAAGAGGGTGTGGTTGATTAT
NC_045512.2_pilon	4376	4380	Deletion	1	+	4849	4797	CTAATGAGAAGCAAGAAATTCTTGGAACTG|TTTCTTGGAATTTGCGAGAAATGCTTGCAC	ATGAGAAGCAAGAAATTCTTGGAACTGTTT|CTTGGAATTTGCGAGAAATGCTTGCACATG
NC_045512.2_pilon	3244	3248	Deletion	1	+	7001	7013	AGTCAACAAACTGTTGGTCAACAAGACGGC|AGTGAGGACAATCAGACAACTACTATTCAA	CAACAAACTGTTGGTCAACAAGACGGCAGT|GAGGACAATCAGACAACTACTATTCAAACA
NC_045512.2_pilon	9394	9398	Deletion	1	+	1841	278	CTAATTCAACCTATTGGTGCTTTGGACATA|TCAGCATCTATAGTAGCTGGTGGTATTGTA	ATTCAACCTATTGGTGCTTTGGACATATCA|GCATCTATAGTAGCTGGTGGTATTGTAGCT
NC_045512.2_pilon	4362	4366	Deletion	1	+	4813	4839	ACCATCTATTATCTCTAATGAGAAGCAAGA|AATTCTTGGAACTGTTTCTTGGAATTTGCG	ATCTATTATCTCTAATGAGAAGCAAGAAAT|TCTTGGAACTGTTTCTTGGAATTTGCGAGA
NC_045512.2_pilon	4250	4254	Deletion	1	+	2344	2523	AAGTGCCAACAGACAATTATATAACCACTT|ACCCGGGTCAGGGTTTAAATGGTTACACTG	TGCCAACAGACAATTATATAACCACTTACC|CGGGTCAGGGTTTAAATGGTTACACTGTAG
NC_045512.2_pilon	4966	4970	Deletion	1	+	2105	2217	ACACTTCTTTCTTTGAGAGAAGTGAGGACT|ATTAAGGTGTTTACAACAGTAGACAACATT	CTTCTTTCTTTGAGAGAAGTGAGGACTATT|AAGGTGTTTACAACAGTAGACAACATTAAC
NC_045512.2_pilon	4317	4321	Deletion	1	+	4935	5231	GGCAAAGACAGTGCTTAAAAAGTGTAAAAG|TGCCTTTTACATTCTACCATCTATTATCTC	AAAGACAGTGCTTAAAAAGTGTAAAAGTGC|CTTTTACATTCTACCATCTATTATCTCTAA
NC_045512.2_pilon	15954	15958	Deletion	1	+	5691	5696	CTTCCTTACCCAGATCCATCAAGAATCCTA|GGGGCCGGCTGTTTTGTAGATGATATCGTA	CCTTACCCAGATCCATCAAGAATCCTAGGG|GCCGGCTGTTTTGTAGATGATATCGTAAAA
NC_045512.2_pilon	14435	14439	Deletion	1	+	483	518	ACTTACAAGTTTTGGACCACTAGTGAGAAA|AATATTTGTTGATGGTGTTCCATTTGTAGT	TACAAGTTTTGGACCACTAGTGAGAAAAAT|ATTTGTTGATGGTGTTCCATTTGTAGTTTC
NC_045512.2_pilon	15926	15930	Deletion	1	+	5436	5571	AGTTAAACAGGGTGATGATTATGTGTACCT|TCCTTACCCAGATCCATCAAGAATCCTAGG	TAAACAGGGTGATGATTATGTGTACCTTCC|TTACCCAGATCCATCAAGAATCCTAGGGGC
NC_045512.2_pilon	15873	15877	Deletion	1	+	3130	3300	GAGACTGACCTTACTAAAGGACCTCATGAA|TTTTGCTCTCAACATACAATGCTAGTTAAA	ACTGACCTTACTAAAGGACCTCATGAATTT|TGCTCTCAACATACAATGCTAGTTAAACAG
NC_045512.2_pilon	179	183	Deletion	1	+	1173	1192	TCGTTGACAGGACACGAGCAACTCGTCTAT|CTTCTGCAGGCTGCTTACGGTTTCGTCCGT	TTGACAGGACACGAGCAACTCGTCTATCTT|CTGCAGGCTGCTTACGGTTTCGTCCGTGTT
NC_045512.2_pilon	10798	10802	Deletion	1	+	7616	1091	TATGAACCTCTAACACAAGACCATGTTGAC|ATACTAGGACCTCTTTCTGCTCAAACTGGA	GAACCTCTAACACAAGACCATGTTGACATA|CTAGGACCTCTTTCTGCTCAAACTGGAATT
NC_045512.2_pilon	75	28269	Deletion	1	+	1295	1462	ATCTCTTGTAGATCTGTTCTCTAAACGAAC|TTTAAAATCTGTGTGGCTGTCACTCGGCTG	GTTGTTTTAGATTTCATCTAAACGAACAAA|CTAAAATGTCTGATAATGGACCCCAAAATC
NC_045512.2_pilon	29480	29484	Deletion	1	+	1933	1946	CTCTTCTTCCTGCTGCAGATTTGGATGATT|TCTCCAAACAATTGCAACAATCCATGAGCA	TTCTTCCTGCTGCAGATTTGGATGATTTCT|CCAAACAATTGCAACAATCCATGAGCAGTG
NC_045512.2_pilon	29482	29486	Deletion	1	+	1948	1945	CTTCTTCCTGCTGCAGATTTGGATGATTTC|TCCAAACAATTGCAACAATCCATGAGCAGT	CTTCCTGCTGCAGATTTGGATGATTTCTCC|AAACAATTGCAACAATCCATGAGCAGTGCT
NC_045512.2_pilon	23944	23948	Deletion	1	+	516	553	GTCAAACAAATTTACAAAACACCACCAATT|AAAGATTTTGGTGGTTTTAATTTTTCACAA	AAACAAATTTACAAAACACCACCAATTAAA|GATTTTGGTGGTTTTAATTTTTCACAAATA
NC_045512.2_pilon	27457	27461	Deletion	1	+	1681	1698	TCGCTACTTGTGAGCTTTATCACTACCAAG|AGTGTGTTAGAGGTACAACAGTACTTTTAA	CTACTTGTGAGCTTTATCACTACCAAGAGT|GTGTTAGAGGTACAACAGTACTTTTAAAAG
NC_045512.2_pilon	15091	15095	Deletion	1	+	1493	1554	AAATGAATCTTAAGTATGCCATTAGTGCAA|AGAATAGAGCTCGCACCGTAGCTGGTGTCT	TGAATCTTAAGTATGCCATTAGTGCAAAGA|ATAGAGCTCGCACCGTAGCTGGTGTCTCTA
NC_045512.2_pilon	15141	15145	Deletion	1	+	2519	2645	GCTGGTGTCTCTATCTGTAGTACTATGACC|AATAGACAGTTTCATCAAAAATTATTGAAA	GGTGTCTCTATCTGTAGTACTATGACCAAT|AGACAGTTTCATCAAAAATTATTGAAATCA
NC_045512.2_pilon	15120	15124	Deletion	1	+	2078	2248	AAGAATAGAGCTCGCACCGTAGCTGGTGTC|TCTATCTGTAGTACTATGACCAATAGACAG	AATAGAGCTCGCACCGTAGCTGGTGTCTCT|ATCTGTAGTACTATGACCAATAGACAGTTT
NC_045512.2_pilon	17601	17605	Deletion	1	+	4122	4182	GCTGAAATTGTTGACACTGTGAGTGCTTTG|GTTTATGATAATAAGCTTAAAGCACATAAA	GAAATTGTTGACACTGTGAGTGCTTTGGTT|TATGATAATAAGCTTAAAGCACATAAAGAC
NC_045512.2_pilon	3797	3801	Deletion	1	+	4420	4467	CTGTTCGCACAAATGTCTACTTAGCTGTCT|TTGATAAAAATCTCTATGACAAACTTGTTT	TTCGCACAAATGTCTACTTAGCTGTCTTTG|ATAAAAATCTCTATGACAAACTTGTTTCAA
NC_045512.2_pilon	9314	9318	Deletion	1	+	1552	1623	ACAATGATTATTACAGATCTTTACCAGGAG|TTTTCTGTGGTGTAGATGCTGTAAATTTAC	ATGATTATTACAGATCTTTACCAGGAGTTT|TCTGTGGTGTAGATGCTGTAAATTTACTTA
NC_045512.2_pilon	9310	9314	Deletion	1	+	1493	1552	CTTAACAATGATTATTACAGATCTTTACCA|GGAGTTTTCTGTGGTGTAGATGCTGTAAAT	AACAATGATTATTACAGATCTTTACCAGGA|GTTTTCTGTGGTGTAGATGCTGTAAATTTA
NC_045512.2_pilon	26796	26800	Deletion	1	+	2188	2247	TCGCAATGGCTTGTCTTGTAGGCTTGATGT|GGCTCAGCTACTTCATTGCTTCTTTCAGAC	CAATGGCTTGTCTTGTAGGCTTGATGTGGC|TCAGCTACTTCATTGCTTCTTTCAGACTGT
NC_045512.2_pilon	9328	9332	Deletion	1	+	1694	1822	AGATCTTTACCAGGAGTTTTCTGTGGTGTA|GATGCTGTAAATTTACTTACTAATATGTTT	TCTTTACCAGGAGTTTTCTGTGGTGTAGAT|GCTGTAAATTTACTTACTAATATGTTTACA
NC_045512.2_pilon	10406	10410	Deletion	1	+	5730	3591	CAGGACAGACTTTTTCAGTGTTAGCTTGTT|ACAATGGTTCACCATCTGGTGTTTACCAAT	GACAGACTTTTTCAGTGTTAGCTTGTTACA|ATGGTTCACCATCTGGTGTTTACCAATGTG
NC_045512.2_pilon	10491	10495	Deletion	1	+	5866	5852	TAAGGGTTCATTCCTTAATGGTTCATGTGG|TAGTGTTGGTTTTAACATAGATTATGACTG	GGGTTCATTCCTTAATGGTTCATGTGGTAG|TGTTGGTTTTAACATAGATTATGACTGTGT
NC_045512.2_pilon	19067	19071	Deletion	1	+	5994	6178	TAACCCTAAAGCTATTAAGTGTGTACCTCA|AGCTGATGTAGAATGGAAGTTCTATGATGC	CCCTAAAGCTATTAAGTGTGTACCTCAAGC|TGATGTAGAATGGAAGTTCTATGATGCACA
NC_045512.2_pilon	19091	19095	Deletion	1	+	6510	6573	ACCTCAAGCTGATGTAGAATGGAAGTTCTA|TGATGCACAGCCTTGTAGTGACAAAGCTTA	TCAAGCTGATGTAGAATGGAAGTTCTATGA|TGCACAGCCTTGTAGTGACAAAGCTTATAA
NC_045512.2_pilon	19095	19099	Deletion	1	+	6573	6476	CAAGCTGATGTAGAATGGAAGTTCTATGAT|GCACAGCCTTGTAGTGACAAAGCTTATAAA	GCTGATGTAGAATGGAAGTTCTATGATGCA|CAGCCTTGTAGTGACAAAGCTTATAAAATA
NC_045512.2_pilon	19058	19062	Deletion	1	+	5634	5784	CGACATTGGTAACCCTAAAGCTATTAAGTG|TGTACCTCAAGCTGATGTAGAATGGAAGTT	CATTGGTAACCCTAAAGCTATTAAGTGTGT|ACCTCAAGCTGATGTAGAATGGAAGTTCTA
NC_045512.2_pilon	18946	18950	Deletion	1	+	4575	4700	CTATTGAATATCCTATAATTGGTGATGAAC|TGAAGATTAATGCGGCTTGTAGAAAGGTTC	TTGAATATCCTATAATTGGTGATGAACTGA|AGATTAATGCGGCTTGTAGAAAGGTTCAAC
NC_045512.2_pilon	19618	19622	Deletion	1	+	6111	6022	ATAACCTCTGGAACACTTTTACAAGACTTC|AGAGTTTAGAAAATGTGGCTTTTAATGTTG	ACCTCTGGAACACTTTTACAAGACTTCAGA|GTTTAGAAAATGTGGCTTTTAATGTTGTAA
NC_045512.2_pilon	19466	19470	Deletion	1	+	1193	1252	ACCACTAAAGTCTGCTACGTGTATAACACG|TTGCAATTTAGGTGGTGCTGTCTGTAGACA	ACTAAAGTCTGCTACGTGTATAACACGTTG|CAATTTAGGTGGTGCTGTCTGTAGACATCA
NC_045512.2_pilon	4899	4903	Deletion	1	+	971	1007	ATATTACACTAGTAATCCTACCACATTCCA|CCTAGATGGTGAAGTTATCACCTTTGACAA	TTACACTAGTAATCCTACCACATTCCACCT|AGATGGTGAAGTTATCACCTTTGACAATCT
NC_045512.2_pilon	19628	19632	Deletion	1	+	6060	6138	GAACACTTTTACAAGACTTCAGAGTTTAGA|AAATGTGGCTTTTAATGTTGTAAATAAGGG	CACTTTTACAAGACTTCAGAGTTTAGAAAA|TGTGGCTTTTAATGTTGTAAATAAGGGACA
NC_045512.2_pilon	19605	19609	Deletion	1	+	6117	6168	CAATTTGATACTTATAACCTCTGGAACACT|TTTACAAGACTTCAGAGTTTAGAAAATGTG	TTTGATACTTATAACCTCTGGAACACTTTT|ACAAGACTTCAGAGTTTAGAAAATGTGGCT
NC_045512.2_pilon	3933	3937	Deletion	1	+	5043	5086	ATTTATAACTGAAAGTAAACCTTCAGTTGA|ACAGAGAAAACAAGATGATAAGAAAATCAA	TATAACTGAAAGTAAACCTTCAGTTGAACA|GAGAAAACAAGATGATAAGAAAATCAAAGC
NC_045512.2_pilon	3920	3924	Deletion	1	+	4339	4624	AGGAAGTTAAGCCATTTATAACTGAAAGTA|AACCTTCAGTTGAACAGAGAAAACAAGATG	AAGTTAAGCCATTTATAACTGAAAGTAAAC|CTTCAGTTGAACAGAGAAAACAAGATGATA
NC_045512.2_pilon	16080	16084	Deletion	1	+	4767	4844	AAACATCCTAATCAGGAGTATGCTGATGTC|TTTCATTTGTACTTACAATACATAAGAAAG	CATCCTAATCAGGAGTATGCTGATGTCTTT|CATTTGTACTTACAATACATAAGAAAGCTA
NC_045512.2_pilon	16047	16051	Deletion	1	+	3242	3275	GTGTCTTTAGCTATAGATGCTTACCCACTT|ACTAAACATCCTAATCAGGAGTATGCTGAT	TCTTTAGCTATAGATGCTTACCCACTTACT|AAACATCCTAATCAGGAGTATGCTGATGTC
NC_045512.2_pilon	14161	14165	Deletion	1	+	4111	4236	TTCCTGTTGTAGATTCTTATTATTCATTGT|TAATGCCTATATTAACCTTGACCAGGGCTT	CTGTTGTAGATTCTTATTATTCATTGTTAA|TGCCTATATTAACCTTGACCAGGGCTTTAA
NC_045512.2_pilon	22845	22849	Deletion	1	+	1113	1165	TGCTGATTATAATTATAAATTACCAGATGA|TTTTACAGGCTGCGTTATAGCTTGGAATTC	TGATTATAATTATAAATTACCAGATGATTT|TACAGGCTGCGTTATAGCTTGGAATTCTAA
NC_045512.2_pilon	14199	14203	Deletion	1	+	4620	4651	ATATTAACCTTGACCAGGGCTTTAACTGCA|GAGTCACATGTTGACACTGACTTAACAAAG	TTAACCTTGACCAGGGCTTTAACTGCAGAG|TCACATGTTGACACTGACTTAACAAAGCCT
NC_045512.2_pilon	22879	22883	Deletion	1	+	1886	2035	ACAGGCTGCGTTATAGCTTGGAATTCTAAC|AATCTTGATTCTAAGGTTGGTGGTAATTAT	GGCTGCGTTATAGCTTGGAATTCTAACAAT|CTTGATTCTAAGGTTGGTGGTAATTATAAT
NC_045512.2_pilon	11555	11559	Deletion	1	+	2487	2641	TGGCCAGAGGTATTGTTTTTATGTGTGTTG|AGTATTGCCCTATTTTCTTCATAACTGGTA	CCAGAGGTATTGTTTTTATGTGTGTTGAGT|ATTGCCCTATTTTCTTCATAACTGGTAATA
NC_045512.2_pilon	6917	6921	Deletion	1	+	6442	6430	AATTTTGTCTAGAGGCTTCATTTAATTATT|TGAAGTCACCTAATTTTTCTAAACTGATAA	TTTGTCTAGAGGCTTCATTTAATTATTTGA|AGTCACCTAATTTTTCTAAACTGATAAATA
NC_045512.2_pilon	6931	6935	Deletion	1	+	6361	6380	GCTTCATTTAATTATTTGAAGTCACCTAAT|TTTTCTAAACTGATAAATATTATAATTTGG	TCATTTAATTATTTGAAGTCACCTAATTTT|TCTAAACTGATAAATATTATAATTTGGTTT
NC_045512.2_pilon	11535	11539	Deletion	1	+	1812	2043	AGTTACAACTGTCATGTTTTTGGCCAGAGG|TATTGTTTTTATGTGTGTTGAGTATTGCCC	TACAACTGTCATGTTTTTGGCCAGAGGTAT|TGTTTTTATGTGTGTTGAGTATTGCCCTAT
NC_045512.2_pilon	6815	6819	Deletion	1	+	2207	2237	CTTTATTGCTACAATTGTGTACTTTTACTA|GAAGTACAAATTCTAGAATTAAAGCATCTA	TATTGCTACAATTGTGTACTTTTACTAGAA|GTACAAATTCTAGAATTAAAGCATCTATGC
NC_045512.2_pilon	6755	6759	Deletion	1	+	1069	1159	CTAACATAGTTACACGGTGTTTAAACCGTG|TTTGTACTAATTATATGCCTTATTTCTTTA	ACATAGTTACACGGTGTTTAAACCGTGTTT|GTACTAATTATATGCCTTATTTCTTTACTT
NC_045512.2_pilon	15258	15262	Deletion	1	+	4027	4141	GGTTGGCACAACATGTTAAAAACTGTTTAT|AGTGATGTAGAAAACCCTCACCTTATGGGT	TGGCACAACATGTTAAAAACTGTTTATAGT|GATGTAGAAAACCCTCACCTTATGGGTTGG
NC_045512.2_pilon	19847	19851	Deletion	1	+	3836	4090	ACCAGAGGTGAAAATACTCAATAATTTGGG|TGTGGACATTGCTGCTAATACTGTGATCTG	AGAGGTGAAAATACTCAATAATTTGGGTGT|GGACATTGCTGCTAATACTGTGATCTGGGA
NC_045512.2_pilon	24899	24903	Deletion	1	+	3402	3364	TTGTAACACAAAGGAATTTTTATGAACCAC|AAATCATTACTACAGACAACACATTTGTGT	TAACACAAAGGAATTTTTATGAACCACAAA|TCATTACTACAGACAACACATTTGTGTCTG
NC_045512.2_pilon	24826	24830	Deletion	1	+	2221	2236	TCTGCCATTTGTCATGATGGAAAAGCACAC|TTTCCTCGTGAAGGTGTCTTTGTTTCAAAT	GCCATTTGTCATGATGGAAAAGCACACTTT|CCTCGTGAAGGTGTCTTTGTTTCAAATGGC
NC_045512.2_pilon	24312	24316	Deletion	1	+	4779	4835	TGGTATTGGAGTTACACAGAATGTTCTCTA|TGAGAACCAAAAATTGATTGCCAACCAATT	TATTGGAGTTACACAGAATGTTCTCTATGA|GAACCAAAAATTGATTGCCAACCAATTTAA
NC_045512.2_pilon	24232	24236	Deletion	1	+	2785	2988	ACAATCACTTCTGGTTGGACCTTTGGTGCA|GGTGCTGCATTACAAATACCATTTGCTATG	ATCACTTCTGGTTGGACCTTTGGTGCAGGT|GCTGCATTACAAATACCATTTGCTATGCAA
NC_045512.2_pilon	2824	2828	Deletion	1	+	4130	4181	GAACTTGATGAAAGGATTGATAAAGTACTT|AATGAGAAGTGCTCTGCCTATACAGTTGAA	CTTGATGAAAGGATTGATAAAGTACTTAAT|GAGAAGTGCTCTGCCTATACAGTTGAACTC
NC_045512.2_pilon	2776	2780	Deletion	1	+	2274	2404	GACACTGTGATAGAAGTGCAAGGTTACAAG|AGTGTGAATATCACTTTTGAACTTGATGAA	ACTGTGATAGAAGTGCAAGGTTACAAGAGT|GTGAATATCACTTTTGAACTTGATGAAAGG
NC_045512.2_pilon	15583	15587	Deletion	1	+	3031	3004	ATGCACTTTTATCTACTGATGGTAACAAAA|TTGCCGATAAGTATGTCCGCAATTTACAAC	CACTTTTATCTACTGATGGTAACAAAATTG|CCGATAAGTATGTCCGCAATTTACAACACA
NC_045512.2_pilon	2778	2782	Deletion	1	+	2334	2510	CACTGTGATAGAAGTGCAAGGTTACAAGAG|TGTGAATATCACTTTTGAACTTGATGAAAG	TGTGATAGAAGTGCAAGGTTACAAGAGTGT|GAATATCACTTTTGAACTTGATGAAAGGAT
NC_045512.2_pilon	2788	2792	Deletion	1	+	2596	2754	GAAGTGCAAGGTTACAAGAGTGTGAATATC|ACTTTTGAACTTGATGAAAGGATTGATAAA	GTGCAAGGTTACAAGAGTGTGAATATCACT|TTTGAACTTGATGAAAGGATTGATAAAGTA
NC_045512.2_pilon	15592	15596	Deletion	1	+	3074	3081	TATCTACTGATGGTAACAAAATTGCCGATA|AGTATGTCCGCAATTTACAACACAGACTTT	CTACTGATGGTAACAAAATTGCCGATAAGT|ATGTCCGCAATTTACAACACAGACTTTATG
NC_045512.2_pilon	2814	2818	Deletion	1	+	3908	4011	TATCACTTTTGAACTTGATGAAAGGATTGA|TAAAGTACTTAATGAGAAGTGCTCTGCCTA	CACTTTTGAACTTGATGAAAGGATTGATAA|AGTACTTAATGAGAAGTGCTCTGCCTATAC
NC_045512.2_pilon	15468	15472	Deletion	1	+	3587	3541	GTCATGTGTGGCGGTTCACTATATGTTAAA|CCAGGTGGAACCTCATCAGGAGATGCCACA	ATGTGTGGCGGTTCACTATATGTTAAACCA|GGTGGAACCTCATCAGGAGATGCCACAACT
NC_045512.2_pilon	15546	15550	Deletion	1	+	4711	4647	GTTTTTAACATTTGTCAAGCTGTCACGGCC|AATGTTAATGCACTTTTATCTACTGATGGT	TTTAACATTTGTCAAGCTGTCACGGCCAAT|GTTAATGCACTTTTATCTACTGATGGTAAC
NC_045512.2_pilon	12055	12059	Deletion	1	+	1817	1807	ATGCAGGGTGCTGTAGACATAAACAAGCTT|TGTGAAGAAATGCTGGACAACAGGGCAACC	CAGGGTGCTGTAGACATAAACAAGCTTTGT|GAAGAAATGCTGGACAACAGGGCAACCTTA
NC_045512.2_pilon	12057	12061	Deletion	1	+	1806	1806	GCAGGGTGCTGTAGACATAAACAAGCTTTG|TGAAGAAATGCTGGACAACAGGGCAACCTT	GGGTGCTGTAGACATAAACAAGCTTTGTGA|AGAAATGCTGGACAACAGGGCAACCTTACA
NC_045512.2_pilon	8102	8106	Deletion	1	+	2511	2683	ACGTACCAATGGAAAAACTCAAAACACTAG|TTGCAACTGCAGAAGCTGAACTTGCAAAGA	TACCAATGGAAAAACTCAAAACACTAGTTG|CAACTGCAGAAGCTGAACTTGCAAAGAATG
NC_045512.2_pilon	8151	8155	Deletion	1	+	5895	6174	ACTTGCAAAGAATGTGTCCTTAGACAATGT|CTTATCTACTTTTATTTCAGCAGCTCGGCA	TGCAAAGAATGTGTCCTTAGACAATGTCTT|ATCTACTTTTATTTCAGCAGCTCGGCAAGG
NC_045512.2_pilon	8187	8191	Deletion	1	+	7610	7598	TACTTTTATTTCAGCAGCTCGGCAAGGGTT|TGTTGATTCAGATGTAGAAACTAAAGATGT	TTTTATTTCAGCAGCTCGGCAAGGGTTTGT|TGATTCAGATGTAGAAACTAAAGATGTTGT
NC_045512.2_pilon	12514	12518	Deletion	1	+	2417	1700	ATACCAGACTATAACACATATAAAAATACG|TGTGATGGTACAACATTTACTTATGCATCA	CCAGACTATAACACATATAAAAATACGTGT|GATGGTACAACATTTACTTATGCATCAGCA
NC_045512.2_pilon	12449	12453	Deletion	1	+	1285	1337	CAAGAGATGGTTGTGTTCCCTTGAACATAA|TACCTCTTACAACAGCAGCCAAACTAATGG	GAGATGGTTGTGTTCCCTTGAACATAATAC|CTCTTACAACAGCAGCCAAACTAATGGTTG
NC_045512.2_pilon	989	993	Deletion	1	+	1603	1602	GTGAACATGAGCATGAAATTGCTTGGTACA|CGGAACGTTCTGAAAAGAGCTATGAATTGC	AACATGAGCATGAAATTGCTTGGTACACGG|AACGTTCTGAAAAGAGCTATGAATTGCAGA
NC_045512.2_pilon	860	864	Deletion	1	+	3783	3730	ACTTCTGTGGCCCTGATGGCTACCCTCTTG|AGTGCATTAAAGACCTTCTAGCACGTGCTG	TCTGTGGCCCTGATGGCTACCCTCTTGAGT|GCATTAAAGACCTTCTAGCACGTGCTGGTA
NC_045512.2_pilon	800	804	Deletion	1	+	2909	2911	TTACCCGTGAACTCATGCGTGAGCTTAACG|GAGGGGCATACACTCGCTATGTCGATAACA	CCCGTGAACTCATGCGTGAGCTTAACGGAG|GGGCATACACTCGCTATGTCGATAACAACT
NC_045512.2_pilon	768	772	Deletion	1	+	4582	4569	AGAAAACTGGAACACTAAACATAGCAGTGG|TGTTACCCGTGAACTCATGCGTGAGCTTAA	AAACTGGAACACTAAACATAGCAGTGGTGT|TACCCGTGAACTCATGCGTGAGCTTAACGG
NC_045512.2_pilon	1182	1186	Deletion	1	+	3925	4019	TATGGGTAGAATTCGATCTGTCTATCCAGT|TGCGTCACCAAATGAATGCAACCAAATGTG	GGGTAGAATTCGATCTGTCTATCCAGTTGC|GTCACCAAATGAATGCAACCAAATGTGCCT
NC_045512.2_pilon	1207	1212	Deletion	1	+	5038	5380	CCAGTTGCGTCACCAAATGAATGCAACCAA|ATGTGCCTTTCAACTCTCATGAAGTGTGAT	TTGCGTCACCAAATGAATGCAACCAAATGT|GCCTTTCAACTCTCATGAAGTGTGATCATT
NC_045512.2_pilon	17269	17273	Deletion	1	+	3725	3815	CTGCACGTGCTCGTGTAGAGTGTTTTGATA|AATTCAAAGTGAATTCAACATTAGAACAGT	CACGTGCTCGTGTAGAGTGTTTTGATAAAT|TCAAAGTGAATTCAACATTAGAACAGTATG
NC_045512.2_pilon	18986	18990	Deletion	1	+	5094	5060	TGCGGCTTGTAGAAAGGTTCAACACATGGT|TGTTAAAGCTGCATTATTAGCAGACAAATT	GGCTTGTAGAAAGGTTCAACACATGGTTGT|TAAAGCTGCATTATTAGCAGACAAATTCCC
NC_045512.2_pilon	18968	18972	Deletion	1	+	4836	4884	TGATGAACTGAAGATTAATGCGGCTTGTAG|AAAGGTTCAACACATGGTTGTTAAAGCTGC	TGAACTGAAGATTAATGCGGCTTGTAGAAA|GGTTCAACACATGGTTGTTAAAGCTGCATT
NC_045512.2_pilon	18973	18977	Deletion	1	+	4909	4942	AACTGAAGATTAATGCGGCTTGTAGAAAGG|TTCAACACATGGTTGTTAAAGCTGCATTAT	TGAAGATTAATGCGGCTTGTAGAAAGGTTC|AACACATGGTTGTTAAAGCTGCATTATTAG
NC_045512.2_pilon	18906	18910	Deletion	1	+	3421	3461	CTAGCTGTCCACGAGTGCTTTGTTAAGCGT|GTTGACTGGACTATTGAATATCCTATAATT	GCTGTCCACGAGTGCTTTGTTAAGCGTGTT|GACTGGACTATTGAATATCCTATAATTGGT
NC_045512.2_pilon	19739	19743	Deletion	1	+	6490	6549	TGTTTACACAAAAGTTGATGGTGTTGATGT|AGAATTGTTTGAAAATAAAACAACATTACC	TTACACAAAAGTTGATGGTGTTGATGTAGA|ATTGTTTGAAAATAAAACAACATTACCTGT
NC_045512.2_pilon	19684	19688	Deletion	1	+	3731	4120	AGGGACACTTTGATGGACAACAGGGTGAAG|TACCAGTTTCTATCATTAATAACACTGTTT	GACACTTTGATGGACAACAGGGTGAAGTAC|CAGTTTCTATCATTAATAACACTGTTTACA
NC_045512.2_pilon	19723	19727	Deletion	1	+	6381	6380	CTATCATTAATAACACTGTTTACACAAAAG|TTGATGGTGTTGATGTAGAATTGTTTGAAA	TCATTAATAACACTGTTTACACAAAAGTTG|ATGGTGTTGATGTAGAATTGTTTGAAAATA
NC_045512.2_pilon	19550	19554	Deletion	1	+	3999	4104	TCTCGATGCTTATAACATGATGATCTCAGC|TGGCTTTAGCTTGTGGGTTTACAAACAATT	CGATGCTTATAACATGATGATCTCAGCTGG|CTTTAGCTTGTGGGTTTACAAACAATTTGA
NC_045512.2_pilon	3702	3706	Deletion	1	+	5698	5651	AAATTTTAATCAGCACGAAGTTCTACTTGC|ACCATTATTATCAGCTGGTATTTTTGGTGC	TTTTAATCAGCACGAAGTTCTACTTGCACC|ATTATTATCAGCTGGTATTTTTGGTGCTGA
NC_045512.2_pilon	8851	8855	Deletion	1	+	9352	9439	TTGATTGCTGCAGTCATAACAAGAGAAGTG|GGTTTTGTCGTGCCTGGTTTGCCTGGCACG	ATTGCTGCAGTCATAACAAGAGAAGTGGGT|TTTGTCGTGCCTGGTTTGCCTGGCACGATA
NC_045512.2_pilon	8746	8750	Deletion	1	+	6344	6264	CGTGACATAGCATCTACAGATACTTGTTTT|GCTAACAAACATGCTGATTTTGACACATGG	GACATAGCATCTACAGATACTTGTTTTGCT|AACAAACATGCTGATTTTGACACATGGTTT
NC_045512.2_pilon	17327	17331	Deletion	1	+	3881	4257	GTATGTCTTTTGTACTGTAAATGCATTGCC|TGAGACGACAGCAGATATAGTTGTCTTTGA	TGTCTTTTGTACTGTAAATGCATTGCCTGA|GACGACAGCAGATATAGTTGTCTTTGATGA
NC_045512.2_pilon	17397	17401	Deletion	1	+	6673	6684	ATGGCCACAAATTATGATTTGAGTGTTGTC|AATGCCAGATTACGTGCTAAGCACTATGTG	GCCACAAATTATGATTTGAGTGTTGTCAAT|GCCAGATTACGTGCTAAGCACTATGTGTAC
NC_045512.2_pilon	17282	17286	Deletion	1	+	3962	4022	TGTAGAGTGTTTTGATAAATTCAAAGTGAA|TTCAACATTAGAACAGTATGTCTTTTGTAC	AGAGTGTTTTGATAAATTCAAAGTGAATTC|AACATTAGAACAGTATGTCTTTTGTACTGT
NC_045512.2_pilon	17356	17360	Deletion	1	+	4862	4933	CTGAGACGACAGCAGATATAGTTGTCTTTG|ATGAAATTTCAATGGCCACAAATTATGATT	AGACGACAGCAGATATAGTTGTCTTTGATG|AAATTTCAATGGCCACAAATTATGATTTGA
NC_045512.2_pilon	1321	1325	Deletion	1	+	4117	4129	TTTTGTGGCACTGAGAATTTGACTAAAGAA|GGTGCCACTACTTGTGGTTACTTACCCCAA	TGTGGCACTGAGAATTTGACTAAAGAAGGT|GCCACTACTTGTGGTTACTTACCCCAAAAT
NC_045512.2_pilon	1396	1400	Deletion	1	+	1958	1952	ATTTATTGTCCAGCATGTCACAATTCAGAA|GTAGGACCTGAGCATAGTCTTGCCGAATAC	TATTGTCCAGCATGTCACAATTCAGAAGTA|GGACCTGAGCATAGTCTTGCCGAATACCAT
NC_045512.2_pilon	2189	2193	Deletion	1	+	1992	2365	AAGAGAAGTTTAAGGAAGGTGTAGAGTTTC|TTAGAGACGGTTGGGAAATTGTTAAATTTA	AGAAGTTTAAGGAAGGTGTAGAGTTTCTTA|GAGACGGTTGGGAAATTGTTAAATTTATCT
NC_045512.2_pilon	2291	2295	Deletion	1	+	8261	8556	CCTGTGCAAAGGAAATTAAGGAGAGTGTTC|AGACATTCTTTAAGCTTGTAAATAAATTTT	GTGCAAAGGAAATTAAGGAGAGTGTTCAGA|CATTCTTTAAGCTTGTAAATAAATTTTTGG
NC_045512.2_pilon	2293	2297	Deletion	1	+	8588	8635	TGTGCAAAGGAAATTAAGGAGAGTGTTCAG|ACATTCTTTAAGCTTGTAAATAAATTTTTG	GCAAAGGAAATTAAGGAGAGTGTTCAGACA|TTCTTTAAGCTTGTAAATAAATTTTTGGCT
NC_045512.2_pilon	1794	1798	Deletion	1	+	4573	4925	ACAAATTGTTGAATCCTGTGGTAATTTTAA|AGTTACAAAAGGAAAAGCTAAAAAAGGTGC	AATTGTTGAATCCTGTGGTAATTTTAAAGT|TACAAAAGGAAAAGCTAAAAAAGGTGCCTG
NC_045512.2_pilon	1821	1825	Deletion	1	+	5227	5275	TAAAGTTACAAAAGGAAAAGCTAAAAAAGG|TGCCTGGAATATTGGTGAACAGAAATCAAT	AGTTACAAAAGGAAAAGCTAAAAAAGGTGC|CTGGAATATTGGTGAACAGAAATCAATACT
NC_045512.2_pilon	1853	1857	Deletion	1	+	5183	5095	CCTGGAATATTGGTGAACAGAAATCAATAC|TGAGTCCTCTTTATGCATTTGCATCAGAGG	GGAATATTGGTGAACAGAAATCAATACTGA|GTCCTCTTTATGCATTTGCATCAGAGGCTG
NC_045512.2_pilon	26917	26921	Deletion	1	+	3662	3675	GCCACTCCATGGCACTATTCTGACCAGACC|GCTTCTAGAAAGTGAACTCGTAATCGGAGC	ACTCCATGGCACTATTCTGACCAGACCGCT|TCTAGAAAGTGAACTCGTAATCGGAGCTGT
NC_045512.2_pilon	7440	7444	Deletion	1	+	4496	4515	AATGTACATCTTCTTTGCATCATTTTATTA|TGTATGGAAAAGTTATGTGCATGTTGTAGA	GTACATCTTCTTTGCATCATTTTATTATGT|ATGGAAAAGTTATGTGCATGTTGTAGACGG
NC_045512.2_pilon	26799	26803	Deletion	1	+	2244	2314	CAATGGCTTGTCTTGTAGGCTTGATGTGGC|TCAGCTACTTCATTGCTTCTTTCAGACTGT	TGGCTTGTCTTGTAGGCTTGATGTGGCTCA|GCTACTTCATTGCTTCTTTCAGACTGTTTG
NC_045512.2_pilon	7388	7392	Deletion	1	+	3241	3378	TGTGGTTAATAATTAATCTTGTACAAATGG|CCCCGATTTCAGCTATGGTTAGAATGTACA	GGTTAATAATTAATCTTGTACAAATGGCCC|CGATTTCAGCTATGGTTAGAATGTACATCT
NC_045512.2_pilon	7396	7400	Deletion	1	+	3560	3644	ATAATTAATCTTGTACAAATGGCCCCGATT|TCAGCTATGGTTAGAATGTACATCTTCTTT	ATTAATCTTGTACAAATGGCCCCGATTTCA|GCTATGGTTAGAATGTACATCTTCTTTGCA
NC_045512.2_pilon	7463	7467	Deletion	1	+	4280	4220	TTTATTATGTATGGAAAAGTTATGTGCATG|TTGTAGACGGTTGTAATTCATCAACTTGTA	ATTATGTATGGAAAAGTTATGTGCATGTTG|TAGACGGTTGTAATTCATCAACTTGTATGA
NC_045512.2_pilon	26309	26313	Deletion	1	+	5848	5848	AATAGTTAATAGCGTACTTCTTTTTCTTGC|TTTCGTGGTATTCTTGCTAGTTACACTAGC	AGTTAATAGCGTACTTCTTTTTCTTGCTTT|CGTGGTATTCTTGCTAGTTACACTAGCCAT
NC_045512.2_pilon	14886	14890	Deletion	1	+	5821	5968	GTTGAAGTTGTTGATAAGTACTTTGATTGT|TACGATGGTGGCTGTATTAATGCTAACCAA	GAAGTTGTTGATAAGTACTTTGATTGTTAC|GATGGTGGCTGTATTAATGCTAACCAAGTC
NC_045512.2_pilon	26256	26260	Deletion	1	+	6032	6145	GCTGATGAGTACGAACTTATGTACTCATTC|GTTTCGGAAGAGACAGGTACGTTAATAGTT	GATGAGTACGAACTTATGTACTCATTCGTT|TCGGAAGAGACAGGTACGTTAATAGTTAAT
NC_045512.2_pilon	26300	26304	Deletion	1	+	5770	5847	AGGTACGTTAATAGTTAATAGCGTACTTCT|TTTTCTTGCTTTCGTGGTATTCTTGCTAGT	TACGTTAATAGTTAATAGCGTACTTCTTTT|TCTTGCTTTCGTGGTATTCTTGCTAGTTAC
NC_045512.2_pilon	26263	26267	Deletion	1	+	4943	5150	AGTACGAACTTATGTACTCATTCGTTTCGG|AAGAGACAGGTACGTTAATAGTTAATAGCG	ACGAACTTATGTACTCATTCGTTTCGGAAG|AGACAGGTACGTTAATAGTTAATAGCGTAC
NC_045512.2_pilon	26245	26249	Deletion	1	+	5604	5618	TGTAAGCACAAGCTGATGAGTACGAACTTA|TGTACTCATTCGTTTCGGAAGAGACAGGTA	AAGCACAAGCTGATGAGTACGAACTTATGT|ACTCATTCGTTTCGGAAGAGACAGGTACGT
NC_045512.2_pilon	26165	26169	Deletion	1	+	4670	4848	AATCGACGGTTCATCCGGAGTTGTTAATCC|AGTAATGGAACCAATTTATGATGAACCGAC	CGACGGTTCATCCGGAGTTGTTAATCCAGT|AATGGAACCAATTTATGATGAACCGACGAC
NC_045512.2_pilon	16284	16288	Deletion	1	+	3087	3096	CTTTGCAATTCACAGACTTCATTAAGATGT|GGTGCTTGCATACGTAGACCATTCTTATGT	TGCAATTCACAGACTTCATTAAGATGTGGT|GCTTGCATACGTAGACCATTCTTATGTTGT
NC_045512.2_pilon	16239	16243	Deletion	1	+	4341	4311	ATGTACACACCGCATACAGTCTTACAGGCT|GTTGGGGCTTGTGTTCTTTGCAATTCACAG	TACACACCGCATACAGTCTTACAGGCTGTT|GGGGCTTGTGTTCTTTGCAATTCACAGACT
NC_045512.2_pilon	16187	16191	Deletion	1	+	3226	3228	GCTTACTAATGATAACACTTCAAGGTATTG|GGAACCTGAGTTTTATGAGGCTATGTACAC	TACTAATGATAACACTTCAAGGTATTGGGA|ACCTGAGTTTTATGAGGCTATGTACACACC
NC_045512.2_pilon	17102	17106	Deletion	1	+	513	588	ACTCCAGGGACCACCTGGTACTGGTAAGAG|TCATTTTGCTATTGGCCTAGCTCTCTACTA	CCAGGGACCACCTGGTACTGGTAAGAGTCA|TTTTGCTATTGGCCTAGCTCTCTACTACCC
NC_045512.2_pilon	8154	8158	Deletion	1	+	6176	6266	TGCAAAGAATGTGTCCTTAGACAATGTCTT|ATCTACTTTTATTTCAGCAGCTCGGCAAGG	AAAGAATGTGTCCTTAGACAATGTCTTATC|TACTTTTATTTCAGCAGCTCGGCAAGGGTT
NC_045512.2_pilon	23780	23784	Deletion	1	+	11792	11762	CTATGACCAAGACATCAGTAGATTGTACAA|TGTACATTTGTGGTGATTCAACTGAATGCA	TGACCAAGACATCAGTAGATTGTACAATGT|ACATTTGTGGTGATTCAACTGAATGCAGCA
NC_045512.2_pilon	23625	23629	Deletion	1	+	1407	1576	TAATTCTCCTCGGCGGGCACGTAGTGTAGC|TAGTCAATCCATCATTGCCTACACTATGTC	TTCTCCTCGGCGGGCACGTAGTGTAGCTAG|TCAATCCATCATTGCCTACACTATGTCACT
NC_045512.2_pilon	23653	23657	Deletion	1	+	2958	3317	GCTAGTCAATCCATCATTGCCTACACTATG|TCACTTGGTGCAGAAAATTCAGTTGCTTAC	AGTCAATCCATCATTGCCTACACTATGTCA|CTTGGTGCAGAAAATTCAGTTGCTTACTCT
NC_045512.2_pilon	23661	23665	Deletion	1	+	3727	3943	ATCCATCATTGCCTACACTATGTCACTTGG|TGCAGAAAATTCAGTTGCTTACTCTAATAA	CATCATTGCCTACACTATGTCACTTGGTGC|AGAAAATTCAGTTGCTTACTCTAATAACTC
NC_045512.2_pilon	23651	23655	Deletion	1	+	2916	3251	TAGCTAGTCAATCCATCATTGCCTACACTA|TGTCACTTGGTGCAGAAAATTCAGTTGCTT	CTAGTCAATCCATCATTGCCTACACTATGT|CACTTGGTGCAGAAAATTCAGTTGCTTACT
NC_045512.2_pilon	23774	23778	Deletion	1	+	10942	11766	CAGTGTCTATGACCAAGACATCAGTAGATT|GTACAATGTACATTTGTGGTGATTCAACTG	TGTCTATGACCAAGACATCAGTAGATTGTA|CAATGTACATTTGTGGTGATTCAACTGAAT
NC_045512.2_pilon	29034	29038	Deletion	1	+	3608	3641	AACTGTCACTAAGAAATCTGCTGCTGAGGC|TTCTAAGAAGCCTCGGCAAAAACGTACTGC	TGTCACTAAGAAATCTGCTGCTGAGGCTTC|TAAGAAGCCTCGGCAAAAACGTACTGCCAC
NC_045512.2_pilon	28944	28948	Deletion	1	+	1218	1289	CGGTGATGCTGCTCTTGCTTTGCTGCTGCT|TGACAGATTGAACCAGCTTGAGAGCAAAAT	TGATGCTGCTCTTGCTTTGCTGCTGCTTGA|CAGATTGAACCAGCTTGAGAGCAAAATGTC
NC_045512.2_pilon	28961	28965	Deletion	1	+	1366	1377	CTTTGCTGCTGCTTGACAGATTGAACCAGC|TTGAGAGCAAAATGTCTGGTAAAGGCCAAC	TGCTGCTGCTTGACAGATTGAACCAGCTTG|AGAGCAAAATGTCTGGTAAAGGCCAACAAC
NC_045512.2_pilon	29058	29062	Deletion	1	+	3689	3655	TGAGGCTTCTAAGAAGCCTCGGCAAAAACG|TACTGCCACTAAAGCATACAATGTAACACA	GGCTTCTAAGAAGCCTCGGCAAAAACGTAC|TGCCACTAAAGCATACAATGTAACACAAGC
NC_045512.2_pilon	28932	28936	Deletion	1	+	1076	1096	GGCTGGCAATGGCGGTGATGCTGCTCTTGC|TTTGCTGCTGCTTGACAGATTGAACCAGCT	TGGCAATGGCGGTGATGCTGCTCTTGCTTT|GCTGCTGCTTGACAGATTGAACCAGCTTGA
NC_045512.2_pilon	5437	5441	Deletion	1	+	3058	3039	TTAGCCTACTGTAATAAGACAGTAGGTGAG|TTAGGTGATGTTAGAGAAACAATGAGTTAC	GCCTACTGTAATAAGACAGTAGGTGAGTTA|GGTGATGTTAGAGAAACAATGAGTTACTTG
NC_045512.2_pilon	5433	5437	Deletion	1	+	3023	3058	TATCTTAGCCTACTGTAATAAGACAGTAGG|TGAGTTAGGTGATGTTAGAGAAACAATGAG	CTTAGCCTACTGTAATAAGACAGTAGGTGA|GTTAGGTGATGTTAGAGAAACAATGAGTTA
NC_045512.2_pilon	5428	5432	Deletion	1	+	2874	2910	GCACTTATCTTAGCCTACTGTAATAAGACA|GTAGGTGAGTTAGGTGATGTTAGAGAAACA	CTTATCTTAGCCTACTGTAATAAGACAGTA|GGTGAGTTAGGTGATGTTAGAGAAACAATG
NC_045512.2_pilon	21604	21608	Deletion	1	+	10120	10020	CTTGTTTTATTGCCACTAGTCTCTAGTCAG|TGTGTTAATCTTACAACCAGAACTCAATTA	GTTTTATTGCCACTAGTCTCTAGTCAGTGT|GTTAATCTTACAACCAGAACTCAATTACCC
NC_045512.2_pilon	21606	21610	Deletion	1	+	10045	9857	TGTTTTATTGCCACTAGTCTCTAGTCAGTG|TGTTAATCTTACAACCAGAACTCAATTACC	TTTATTGCCACTAGTCTCTAGTCAGTGTGT|TAATCTTACAACCAGAACTCAATTACCCCC
NC_045512.2_pilon	75	21565	Deletion	1	+	1295	8973	ATCTCTTGTAGATCTGTTCTCTAAACGAAC|TTTAAAATCTGTGTGGCTGTCACTCGGCTG	GATGTTCTTGTTAACAACTAAACGAACAAT|GTTTGTTTTTCTTGTTTTATTGCCACTAGT
NC_045512.2_pilon	21593	21597	Deletion	1	+	10140	10227	TGTTTGTTTTTCTTGTTTTATTGCCACTAG|TCTCTAGTCAGTGTGTTAATCTTACAACCA	TTGTTTTTCTTGTTTTATTGCCACTAGTCT|CTAGTCAGTGTGTTAATCTTACAACCAGAA
NC_045512.2_pilon	8607	8611	Deletion	1	+	3137	3478	GCAGTTAATTAAAGTTACACTTGTGTTCCT|TTTTGTTGCTGCTATTTTCTATTTAATAAC	GTTAATTAAAGTTACACTTGTGTTCCTTTT|TGTTGCTGCTATTTTCTATTTAATAACACC
NC_045512.2_pilon	27037	27041	Deletion	1	+	3216	3297	GGACCTGCCTAAAGAAATCACTGTTGCTAC|ATCACGAACGCTTTCTTATTACAAATTGGG	CCTGCCTAAAGAAATCACTGTTGCTACATC|ACGAACGCTTTCTTATTACAAATTGGGAGC
NC_045512.2_pilon	13898	13902	Deletion	1	+	965	993	AGAAATACTTGTCACATACAATTGTTGTGA|TGATGATTATTTCAATAAAAAGGACTGGTA	AATACTTGTCACATACAATTGTTGTGATGA|TGATTATTTCAATAAAAAGGACTGGTATGA
NC_045512.2_pilon	26996	27000	Deletion	1	+	2427	2493	CTTCGTATTGCTGGACACCATCTAGGACGC|TGTGACATCAAGGACCTGCCTAAAGAAATC	CGTATTGCTGGACACCATCTAGGACGCTGT|GACATCAAGGACCTGCCTAAAGAAATCACT
NC_045512.2_pilon	13791	13795	Deletion	1	+	144	167	GGTGACATGGTACCACATATATCACGTCAA|CGTCTTACTAAATACACAATGGCAGACCTC	GACATGGTACCACATATATCACGTCAACGT|CTTACTAAATACACAATGGCAGACCTCGTC
NC_045512.2_pilon	17511	17515	Deletion	1	+	4838	5011	ACACTAGAACCAGAATATTTCAATTCAGTG|TGTAGACTTATGAAAACTATAGGTCCAGAC	CTAGAACCAGAATATTTCAATTCAGTGTGT|AGACTTATGAAAACTATAGGTCCAGACATG
NC_045512.2_pilon	17453	17457	Deletion	1	+	3170	3258	TGTGTACATTGGCGACCCTGCTCAATTACC|TGCACCACGCACATTGCTAACTAAGGGCAC	GTACATTGGCGACCCTGCTCAATTACCTGC|ACCACGCACATTGCTAACTAAGGGCACACT
NC_045512.2_pilon	29779	29783	Deletion	1	+	38	37	CGATCGAGTGTACAGTGAACAATGCTAGGG|AGAGCTGCCTATATGGAAGAGCCCTAATGT	TCGAGTGTACAGTGAACAATGCTAGGGAGA|GCTGCCTATATGGAAGAGCCCTAATGTGTA
NC_045512.2_pilon	6237	6241	Deletion	1	+	3763	3686	AGGAGCTAAATTGTTACATAAACCTATTGT|TTGGCATGTTAACAATGCAACTAATAAAGC	AGCTAAATTGTTACATAAACCTATTGTTTG|GCATGTTAACAATGCAACTAATAAAGCCAC
NC_045512.2_pilon	6206	6210	Deletion	1	+	3555	3586	ATTATAAACACTACACACCCTCTTTTAAGA|AAGGAGCTAAATTGTTACATAAACCTATTG	ATAAACACTACACACCCTCTTTTAAGAAAG|GAGCTAAATTGTTACATAAACCTATTGTTT
NC_045512.2_pilon	6236	6240	Deletion	1	+	3790	3693	AAGGAGCTAAATTGTTACATAAACCTATTG|TTTGGCATGTTAACAATGCAACTAATAAAG	GAGCTAAATTGTTACATAAACCTATTGTTT|GGCATGTTAACAATGCAACTAATAAAGCCA
NC_045512.2_pilon	6142	6146	Deletion	1	+	2105	2201	CCTGCTTCAAGAGAGCTTAAAGTTACATTT|TTCCCTGACTTAAATGGTGATGTGGTGGCT	GCTTCAAGAGAGCTTAAAGTTACATTTTTC|CCTGACTTAAATGGTGATGTGGTGGCTATT
NC_045512.2_pilon	6134	6138	Deletion	1	+	1887	1934	ATAAGAAACCTGCTTCAAGAGAGCTTAAAG|TTACATTTTTCCCTGACTTAAATGGTGATG	AGAAACCTGCTTCAAGAGAGCTTAAAGTTA|CATTTTTCCCTGACTTAAATGGTGATGTGG
NC_045512.2_pilon	6050	6054	Deletion	1	+	5210	5218	CATATCCAAACGCAAGCTTCGATAATTTTA|AGTTTGTATGTGATAATATCAAATTTGCTG	ATCCAAACGCAAGCTTCGATAATTTTAAGT|TTGTATGTGATAATATCAAATTTGCTGATG
NC_045512.2_pilon	26080	26084	Deletion	1	+	1871	2017	GTACAGACACTGGTGTTGAACATGTTACCT|TCTTCATCTACAATAAAATTGTTGATGAGC	CAGACACTGGTGTTGAACATGTTACCTTCT|TCATCTACAATAAAATTGTTGATGAGCCTG
NC_045512.2_pilon	25988	25992	Deletion	1	+	621	664	TACTGAAAAATGGGAATCTGGAGTAAAAGA|CTGTGTTGTATTACACAGTTACTTCACTTC	TGAAAAATGGGAATCTGGAGTAAAAGACTG|TGTTGTATTACACAGTTACTTCACTTCAGA
NC_045512.2_pilon	21987	21991	Deletion	1	+	3668	3625	ATTTCAATTTTGTAATGATCCATTTTTGGG|TGTTTATTACCACAAAAACAACAAAAGTTG	TCAATTTTGTAATGATCCATTTTTGGGTGT|TTATTACCACAAAAACAACAAAAGTTGGAT
NC_045512.2_pilon	22001	22005	Deletion	1	+	3505	3440	ATGATCCATTTTTGGGTGTTTATTACCACA|AAAACAACAAAAGTTGGATGGAAAGTGAGT	ATCCATTTTTGGGTGTTTATTACCACAAAA|ACAACAAAAGTTGGATGGAAAGTGAGTTCA
NC_045512.2_pilon	21861	21865	Deletion	1	+	1611	906	TTATTTTGCTTCCACTGAGAAGTCTAACAT|AATAAGAGGCTGGATTTTTGGTACTACTTT	TTTTGCTTCCACTGAGAAGTCTAACATAAT|AAGAGGCTGGATTTTTGGTACTACTTTAGA
NC_045512.2_pilon	22031	22035	Deletion	1	+	3560	3593	AAAACAACAAAAGTTGGATGGAAAGTGAGT|TCAGAGTTTATTCTAGTGCGAATAATTGCA	ACAACAAAAGTTGGATGGAAAGTGAGTTCA|GAGTTTATTCTAGTGCGAATAATTGCACTT
NC_045512.2_pilon	3191	3195	Deletion	1	+	5820	5831	CTGCTGCTCTTCAACCTGAAGAAGAGCAAG|AAGAAGATTGGTTAGATGATGATAGTCAAC	CTGCTCTTCAACCTGAAGAAGAGCAAGAAG|AAGATTGGTTAGATGATGATAGTCAACAAA
NC_045512.2_pilon	3135	3139	Deletion	1	+	4192	4297	TGAGTATGGTACTGAAGATGATTACCAAGG|TAAACCTTTGGAATTTGGTGCCACTTCTGC	GTATGGTACTGAAGATGATTACCAAGGTAA|ACCTTTGGAATTTGGTGCCACTTCTGCTGC
NC_045512.2_pilon	26527	26531	Deletion	1	+	975	978	TCTGTTTGGAACTTTAATTTTAGCCATGGC|AGATTCCAACGGTACTATTACCGTTGAAGA	GTTTGGAACTTTAATTTTAGCCATGGCAGA|TTCCAACGGTACTATTACCGTTGAAGAGCT
NC_045512.2_pilon	3177	3181	Deletion	1	+	5590	5610	ATTTGGTGCCACTTCTGCTGCTCTTCAACC|TGAAGAAGAGCAAGAAGAAGATTGGTTAGA	TGGTGCCACTTCTGCTGCTCTTCAACCTGA|AGAAGAGCAAGAAGAAGATTGGTTAGATGA
NC_045512.2_pilon	11333	11337	Deletion	1	+	4873	5084	AAGACTGTGTTATGTATGCATCAGCTGTAG|TGTTACTAATCCTTATGACAGCAAGAACTG	ACTGTGTTATGTATGCATCAGCTGTAGTGT|TACTAATCCTTATGACAGCAAGAACTGTGT
NC_045512.2_pilon	26470	26474	Deletion	1	+	577	578	ATTCTTCTAGAGTTCCTGATCTTCTGGTCT|AAACGAACTAAATATTATATTAGTTTTTCT	CTTCTAGAGTTCCTGATCTTCTGGTCTAAA|CGAACTAAATATTATATTAGTTTTTCTGTT
NC_045512.2_pilon	76	26483	Deletion	1	+	520	697	TCTCTTGTAGATCTGTTCTCTAAACGAACT|TTAAAATCTGTGTGGCTGTCACTCGGCTGC	TTCCTGATCTTCTGGTCTAAACGAACTAAA|TATTATATTAGTTTTTCTGTTTGGAACTTT
NC_045512.2_pilon	23073	23077	Deletion	1	+	3071	3043	ATATGGTTTCCAACCCACTAATGGTGTTGG|TTACCAACCATACAGAGTAGTAGTACTTTC	TGGTTTCCAACCCACTAATGGTGTTGGTTA|CCAACCATACAGAGTAGTAGTACTTTCTTT
NC_045512.2_pilon	22950	22954	Deletion	1	+	3851	4031	TAGATTGTTTAGGAAGTCTAATCTCAAACC|TTTTGAGAGAGATATTTCAACTGAAATCTA	ATTGTTTAGGAAGTCTAATCTCAAACCTTT|TGAGAGAGATATTTCAACTGAAATCTATCA
NC_045512.2_pilon	16587	16591	Deletion	1	+	1899	1965	GCAATTGCAACATGTGACTGGACAAATGCT|GGTGATTACATTTTAGCTAACACCTGTACT	ATTGCAACATGTGACTGGACAAATGCTGGT|GATTACATTTTAGCTAACACCTGTACTGAA
NC_045512.2_pilon	8893	8897	Deletion	1	+	9220	9089	CCTGGTTTGCCTGGCACGATATTACGCACA|ACTAATGGTGACTTTTTGCATTTCTTACCT	GGTTTGCCTGGCACGATATTACGCACAACT|AATGGTGACTTTTTGCATTTCTTACCTAGA
NC_045512.2_pilon	8803	8807	Deletion	1	+	5933	6327	TGGTTTAGCCAGCGTGGTGGTAGTTATACT|AATGACAAAGCTTGCCCATTGATTGCTGCA	TTTAGCCAGCGTGGTGGTAGTTATACTAAT|GACAAAGCTTGCCCATTGATTGCTGCAGTC
NC_045512.2_pilon	8839	8843	Deletion	1	+	8501	8894	AAAGCTTGCCCATTGATTGCTGCAGTCATA|ACAAGAGAAGTGGGTTTTGTCGTGCCTGGT	GCTTGCCCATTGATTGCTGCAGTCATAACA|AGAGAAGTGGGTTTTGTCGTGCCTGGTTTG
NC_045512.2_pilon	9131	9135	Deletion	1	+	1127	1137	AAAGTTTACGCCCTGACACACGTTATGTGC|TCATGGATGGCTCTATTATTCAATTTCCTA	GTTTACGCCCTGACACACGTTATGTGCTCA|TGGATGGCTCTATTATTCAATTTCCTAACA
NC_045512.2_pilon	3066	3070	Deletion	1	+	5900	5761	TTACCCTCCAGATGAGGATGAAGAAGAAGG|TGATTGTGAAGAAGAAGAGTTTGAGCCATC	CCCTCCAGATGAGGATGAAGAAGAAGGTGA|TTGTGAAGAAGAAGAGTTTGAGCCATCAAC
NC_045512.2_pilon	3031	3035	Deletion	1	+	5733	5895	GAGTTTAAATTGGCTTCACATATGTATTGT|TCTTTTTACCCTCCAGATGAGGATGAAGAA	TTTAAATTGGCTTCACATATGTATTGTTCT|TTTTACCCTCCAGATGAGGATGAAGAAGAA
NC_045512.2_pilon	14859	14863	Deletion	1	+	5077	5126	TGTGATATCAGACAACTACTATTTGTAGTT|GAAGTTGTTGATAAGTACTTTGATTGTTAC	GATATCAGACAACTACTATTTGTAGTTGAA|GTTGTTGATAAGTACTTTGATTGTTACGAT
NC_045512.2_pilon	21763	21767	Deletion	1	+	596	596	TTCTTTTCCAATGTTACTTGGTTCCATGCT|ATACATGTCTCTGGGACCAATGGTACTAAG	TTTTCCAATGTTACTTGGTTCCATGCTATA|CATGTCTCTGGGACCAATGGTACTAAGAGG
NC_045512.2_pilon	27297	27301	Deletion	1	+	9865	9755	AAAGTTTCCATTTGGAATCTTGATTACATC|ATAAACCTCATAATTAAAAATTTATCTAAG	GTTTCCATTTGGAATCTTGATTACATCATA|AACCTCATAATTAAAAATTTATCTAAGTCA
NC_045512.2_pilon	27281	27285	Deletion	1	+	10185	10047	TATTATGAGGACTTTTAAAGTTTCCATTTG|GAATCTTGATTACATCATAAACCTCATAAT	TATGAGGACTTTTAAAGTTTCCATTTGGAA|TCTTGATTACATCATAAACCTCATAATTAA
NC_045512.2_pilon	27152	27157	Deletion	1	+	4314	4670	ATTGGCAACTATAAATTAAACACAGACCAT|TCCAGTAGCAGTGACAATATTGCTTTGCTT	GCAACTATAAATTAAACACAGACCATTCCA|GTAGCAGTGACAATATTGCTTTGCTTGTAC
NC_045512.2_pilon	27224	27228	Deletion	1	+	7602	7833	ACAACAGATGTTTCATCTCGTTGACTTTCA|GGTTACTATAGCAGAGATATTACTAATTAT	ACAGATGTTTCATCTCGTTGACTTTCAGGT|TACTATAGCAGAGATATTACTAATTATTAT
NC_045512.2_pilon	27301	27305	Deletion	1	+	9755	9587	TTTCCATTTGGAATCTTGATTACATCATAA|ACCTCATAATTAAAAATTTATCTAAGTCAC	CCATTTGGAATCTTGATTACATCATAAACC|TCATAATTAAAAATTTATCTAAGTCACTAA
NC_045512.2_pilon	27150	27154	Deletion	1	+	4000	4580	GGATTGGCAACTATAAATTAAACACAGACC|ATTCCAGTAGCAGTGACAATATTGCTTTGC	TTGGCAACTATAAATTAAACACAGACCATT|CCAGTAGCAGTGACAATATTGCTTTGCTTG
NC_045512.2_pilon	29291	29295	Deletion	1	+	9303	9163	GGTTGACCTACACAGGTGCCATCAAATTGG|ATGACAAAGATCCAAATTTCAAAGATCAAG	TGACCTACACAGGTGCCATCAAATTGGATG|ACAAAGATCCAAATTTCAAAGATCAAGTCA
NC_045512.2_pilon	29160	29164	Deletion	1	+	6740	6807	TGGGGACCAGGAACTAATCAGACAAGGAAC|TGATTACAAACATTGGCCGCAAATTGCACA	GGACCAGGAACTAATCAGACAAGGAACTGA|TTACAAACATTGGCCGCAAATTGCACAATT
NC_045512.2_pilon	29222	29226	Deletion	1	+	8291	8383	TTGCCCCCAGCGCTTCAGCGTTCTTCGGAA|TGTCGCGCATTGGCATGGAAGTCACACCTT	CCCCCAGCGCTTCAGCGTTCTTCGGAATGT|CGCGCATTGGCATGGAAGTCACACCTTCGG
NC_045512.2_pilon	29302	29306	Deletion	1	+	9128	9117	ACAGGTGCCATCAAATTGGATGACAAAGAT|CCAAATTTCAAAGATCAAGTCATTTTGCTG	GGTGCCATCAAATTGGATGACAAAGATCCA|AATTTCAAAGATCAAGTCATTTTGCTGAAT
NC_045512.2_pilon	29169	29173	Deletion	1	+	7158	7672	GGAACTAATCAGACAAGGAACTGATTACAA|ACATTGGCCGCAAATTGCACAATTTGCCCC	ACTAATCAGACAAGGAACTGATTACAAACA|TTGGCCGCAAATTGCACAATTTGCCCCCAG
NC_045512.2_pilon	29144	29148	Deletion	1	+	5663	5948	AAACCCAAGGAAATTTTGGGGACCAGGAAC|TAATCAGACAAGGAACTGATTACAAACATT	CCCAAGGAAATTTTGGGGACCAGGAACTAA|TCAGACAAGGAACTGATTACAAACATTGGC
NC_045512.2_pilon	21512	21516	Deletion	1	+	6393	6674	TAGTAAAGGTAGACTTATAATTAGAGAAAA|CAACAGAGTTGTTATTTCTAGTGATGTTCT	TAAAGGTAGACTTATAATTAGAGAAAACAA|CAGAGTTGTTATTTCTAGTGATGTTCTTGT
NC_045512.2_pilon	27000	27004	Deletion	1	+	2493	2507	GTATTGCTGGACACCATCTAGGACGCTGTG|ACATCAAGGACCTGCCTAAAGAAATCACTG	TTGCTGGACACCATCTAGGACGCTGTGACA|TCAAGGACCTGCCTAAAGAAATCACTGTTG
NC_045512.2_pilon	16232	16236	Deletion	1	+	4207	4186	TGAGGCTATGTACACACCGCATACAGTCTT|ACAGGCTGTTGGGGCTTGTGTTCTTTGCAA	GGCTATGTACACACCGCATACAGTCTTACA|GGCTGTTGGGGCTTGTGTTCTTTGCAATTC
NC_045512.2_pilon	16122	16126	Deletion	1	+	5392	5461	TTACAATACATAAGAAAGCTACATGATGAG|TTAACAGGACACATGTTAGACATGTATTCT	CAATACATAAGAAAGCTACATGATGAGTTA|ACAGGACACATGTTAGACATGTATTCTGTT
NC_045512.2_pilon	5761	5765	Deletion	1	+	967	969	TGTGCTAGTGAGTACACTGGTAATTACCAG|TGTGGTCACTATAAACATATAACTTCTAAA	GCTAGTGAGTACACTGGTAATTACCAGTGT|GGTCACTATAAACATATAACTTCTAAAGAA
NC_045512.2_pilon	29073	29077	Deletion	1	+	1703	1953	GCCTCGGCAAAAACGTACTGCCACTAAAGC|ATACAATGTAACACAAGCTTTCGGCAGACG	TCGGCAAAAACGTACTGCCACTAAAGCATA|CAATGTAACACAAGCTTTCGGCAGACGTGG
NC_045512.2_pilon	29182	29186	Deletion	1	+	7918	8038	CAAGGAACTGATTACAAACATTGGCCGCAA|ATTGCACAATTTGCCCCCAGCGCTTCAGCG	GGAACTGATTACAAACATTGGCCGCAAATT|GCACAATTTGCCCCCAGCGCTTCAGCGTTC
NC_045512.2_pilon	23543	23547	Deletion	1	+	322	327	TAGGGGCTGAACATGTCAACAACTCATATG|AGTGTGACATACCCATTGGTGCAGGTATAT	GGGCTGAACATGTCAACAACTCATATGAGT|GTGACATACCCATTGGTGCAGGTATATGCG
NC_045512.2_pilon	21000	21004	Deletion	1	+	1394	1397	TCTGATGCAGATTCAACTTTGATTGGTGAT|TGTGCAACTGTACATACAGCTAATAAATGG	GATGCAGATTCAACTTTGATTGGTGATTGT|GCAACTGTACATACAGCTAATAAATGGGAT
NC_045512.2_pilon	23539	23564	Deletion	1	+	5228	361	TTAATAGGGGCTGAACATGTCAACAACTCA|TATGAGTGTGACATACCCATTGGTGCAGGT	AACTCATATGAGTGTGACATACCCATTGGT|GCAGGTATATGCGCTAGTTATCAGACTCAG
NC_045512.2_pilon	13041	13045	Deletion	1	+	6319	6621	AGTACGTCTACAAGCTGGTAATGCAACAGA|AGTGCCTGCCAATTCAACTGTATTATCTTT	ACGTCTACAAGCTGGTAATGCAACAGAAGT|GCCTGCCAATTCAACTGTATTATCTTTCTG
NC_045512.2_pilon	13004	13008	Deletion	1	+	4680	4798	TAAATAGAGGTATGGTACTTGGTAGTTTAG|CTGCCACAGTACGTCTACAAGCTGGTAATG	ATAGAGGTATGGTACTTGGTAGTTTAGCTG|CCACAGTACGTCTACAAGCTGGTAATGCAA
NC_045512.2_pilon	13030	13034	Deletion	1	+	6164	6163	TTAGCTGCCACAGTACGTCTACAAGCTGGT|AATGCAACAGAAGTGCCTGCCAATTCAACT	GCTGCCACAGTACGTCTACAAGCTGGTAAT|GCAACAGAAGTGCCTGCCAATTCAACTGTA
NC_045512.2_pilon	13029	13033	Deletion	1	+	6042	6162	TTTAGCTGCCACAGTACGTCTACAAGCTGG|TAATGCAACAGAAGTGCCTGCCAATTCAAC	AGCTGCCACAGTACGTCTACAAGCTGGTAA|TGCAACAGAAGTGCCTGCCAATTCAACTGT
NC_045512.2_pilon	13074	13078	Deletion	1	+	6661	6538	GCCTGCCAATTCAACTGTATTATCTTTCTG|TGCTTTTGCTGTAGATGCTGCTAAAGCTTA	TGCCAATTCAACTGTATTATCTTTCTGTGC|TTTTGCTGTAGATGCTGCTAAAGCTTACAA
NC_045512.2_pilon	12963	12967	Deletion	1	+	5692	5700	TAAAGTGAAGTATTTATACTTTATTAAAGG|ATTAAACAACCTAAATAGAGGTATGGTACT	AGTGAAGTATTTATACTTTATTAAAGGATT|AAACAACCTAAATAGAGGTATGGTACTTGG
NC_045512.2_pilon	13011	13015	Deletion	1	+	4931	5574	AGGTATGGTACTTGGTAGTTTAGCTGCCAC|AGTACGTCTACAAGCTGGTAATGCAACAGA	TATGGTACTTGGTAGTTTAGCTGCCACAGT|ACGTCTACAAGCTGGTAATGCAACAGAAGT
NC_045512.2_pilon	11067	11071	Deletion	1	+	11341	11183	TTTAGTTTTAGTCCAGAGTACTCAATGGTC|TTTGTTCTTTTTTTTGTATGAAAATGCCTT	AGTTTTAGTCCAGAGTACTCAATGGTCTTT|GTTCTTTTTTTTGTATGAAAATGCCTTTTT
NC_045512.2_pilon	11137	11141	Deletion	1	+	3631	3729	GCTATGGGTATTATTGCTATGTCTGCTTTT|GCAATGATGTTTGTCAAACATAAGCATGCA	ATGGGTATTATTGCTATGTCTGCTTTTGCA|ATGATGTTTGTCAAACATAAGCATGCATTT
NC_045512.2_pilon	11183	11187	Deletion	1	+	4848	4904	AACATAAGCATGCATTTCTCTGTTTGTTTT|TGTTACCTTCTCTTGCCACTGTAGCTTATT	ATAAGCATGCATTTCTCTGTTTGTTTTTGT|TACCTTCTCTTGCCACTGTAGCTTATTTTA
NC_045512.2_pilon	11180	11184	Deletion	1	+	4893	4843	TCAAACATAAGCATGCATTTCTCTGTTTGT|TTTTGTTACCTTCTCTTGCCACTGTAGCTT	AACATAAGCATGCATTTCTCTGTTTGTTTT|TGTTACCTTCTCTTGCCACTGTAGCTTATT
NC_045512.2_pilon	11187	11191	Deletion	1	+	4904	5010	TAAGCATGCATTTCTCTGTTTGTTTTTGTT|ACCTTCTCTTGCCACTGTAGCTTATTTTAA	GCATGCATTTCTCTGTTTGTTTTTGTTACC|TTCTCTTGCCACTGTAGCTTATTTTAATAT
NC_045512.2_pilon	11043	11047	Deletion	1	+	11117	11142	GTTACTCACAATTTTGACTTCACTTTTAGT|TTTAGTCCAGAGTACTCAATGGTCTTTGTT	ACTCACAATTTTGACTTCACTTTTAGTTTT|AGTCCAGAGTACTCAATGGTCTTTGTTCTT
NC_045512.2_pilon	10959	10963	Deletion	1	+	3985	4349	ACCTTTTGATGTTGTTAGACAATGCTCAGG|TGTTACTTTCCAAAGTGCAGTGAAAAGAAC	TTTTGATGTTGTTAGACAATGCTCAGGTGT|TACTTTCCAAAGTGCAGTGAAAAGAACAAT
NC_045512.2_pilon	11020	11024	Deletion	1	+	8630	8996	ATCAAGGGTACACACCACTGGTTGTTACTC|ACAATTTTGACTTCACTTTTAGTTTTAGTC	AAGGGTACACACCACTGGTTGTTACTCACA|ATTTTGACTTCACTTTTAGTTTTAGTCCAG
NC_045512.2_pilon	11012	11016	Deletion	1	+	7494	7670	AAAGAACAATCAAGGGTACACACCACTGGT|TGTTACTCACAATTTTGACTTCACTTTTAG	GAACAATCAAGGGTACACACCACTGGTTGT|TACTCACAATTTTGACTTCACTTTTAGTTT
NC_045512.2_pilon	11069	11073	Deletion	1	+	11282	11241	TAGTTTTAGTCCAGAGTACTCAATGGTCTT|TGTTCTTTTTTTTGTATGAAAATGCCTTTT	TTTTAGTCCAGAGTACTCAATGGTCTTTGT|TCTTTTTTTTGTATGAAAATGCCTTTTTAC
NC_045512.2_pilon	2545	2549	Deletion	1	+	3906	4106	GTGTTAACAGAGGAAGTTGTCTTGAAAACT|GGTGATTTACAACCATTAGAACAACCTACT	TTAACAGAGGAAGTTGTCTTGAAAACTGGT|GATTTACAACCATTAGAACAACCTACTAGT
NC_045512.2_pilon	2577	2581	Deletion	1	+	4143	4141	TGATTTACAACCATTAGAACAACCTACTAG|TGAAGCTGTTGAAGCTCCATTGGTTGGTAC	TTTACAACCATTAGAACAACCTACTAGTGA|AGCTGTTGAAGCTCCATTGGTTGGTACACC
NC_045512.2_pilon	6481	6485	Deletion	1	+	3767	3795	GAGTGTAATGTGAAAACTACCGAAGTTGTA|GGAGACATTATACTTAAACCAGCAAATAAT	TGTAATGTGAAAACTACCGAAGTTGTAGGA|GACATTATACTTAAACCAGCAAATAATAGT
NC_045512.2_pilon	6496	6500	Deletion	1	+	3714	3672	ACTACCGAAGTTGTAGGAGACATTATACTT|AAACCAGCAAATAATAGTTTAAAAATTACA	ACCGAAGTTGTAGGAGACATTATACTTAAA|CCAGCAAATAATAGTTTAAAAATTACAGAA
NC_045512.2_pilon	6472	6476	Deletion	1	+	3768	3803	GACGTTCTTGAGTGTAATGTGAAAACTACC|GAAGTTGTAGGAGACATTATACTTAAACCA	GTTCTTGAGTGTAATGTGAAAACTACCGAA|GTTGTAGGAGACATTATACTTAAACCAGCA
NC_045512.2_pilon	6434	6438	Deletion	1	+	2596	2704	TCTCTGAAGAAGTAGTGGAAAATCCTACCA|TACAGAAAGACGTTCTTGAGTGTAATGTGA	CTGAAGAAGTAGTGGAAAATCCTACCATAC|AGAAAGACGTTCTTGAGTGTAATGTGAAAA
NC_045512.2_pilon	6352	6356	Deletion	1	+	1367	1384	GAAACATCAAATTCGTTTGATGTACTGAAG|TCAGAGGACGCGCAGGGAATGGATAATCTT	ACATCAAATTCGTTTGATGTACTGAAGTCA|GAGGACGCGCAGGGAATGGATAATCTTGCC
NC_045512.2_pilon	23767	23771	Deletion	1	+	10779	10918	ATTCTACCAGTGTCTATGACCAAGACATCA|GTAGATTGTACAATGTACATTTGTGGTGAT	CTACCAGTGTCTATGACCAAGACATCAGTA|GATTGTACAATGTACATTTGTGGTGATTCA
NC_045512.2_pilon	23745	23749	Deletion	1	+	8878	9097	TACTATTAGTGTTACCACAGAAATTCTACC|AGTGTCTATGACCAAGACATCAGTAGATTG	TATTAGTGTTACCACAGAAATTCTACCAGT|GTCTATGACCAAGACATCAGTAGATTGTAC
NC_045512.2_pilon	23819	23823	Deletion	1	+	12299	11849	GTGGTGATTCAACTGAATGCAGCAATCTTT|TGTTGCAATATGGCAGTTTTTGTACACAAT	GTGATTCAACTGAATGCAGCAATCTTTTGT|TGCAATATGGCAGTTTTTGTACACAATTAA
NC_045512.2_pilon	23681	23685	Deletion	1	+	5131	5295	TGTCACTTGGTGCAGAAAATTCAGTTGCTT|ACTCTAATAACTCTATTGCCATACCCACAA	CACTTGGTGCAGAAAATTCAGTTGCTTACT|CTAATAACTCTATTGCCATACCCACAAATT
NC_045512.2_pilon	23746	23750	Deletion	1	+	8877	9099	ACTATTAGTGTTACCACAGAAATTCTACCA|GTGTCTATGACCAAGACATCAGTAGATTGT	ATTAGTGTTACCACAGAAATTCTACCAGTG|TCTATGACCAAGACATCAGTAGATTGTACA
NC_045512.2_pilon	23829	23833	Deletion	1	+	7199	7029	AACTGAATGCAGCAATCTTTTGTTGCAATA|TGGCAGTTTTTGTACACAATTAAACCGTGC	TGAATGCAGCAATCTTTTGTTGCAATATGG|CAGTTTTTGTACACAATTAAACCGTGCTTT
NC_045512.2_pilon	23675	23679	Deletion	1	+	4556	4820	ACACTATGTCACTTGGTGCAGAAAATTCAG|TTGCTTACTCTAATAACTCTATTGCCATAC	CTATGTCACTTGGTGCAGAAAATTCAGTTG|CTTACTCTAATAACTCTATTGCCATACCCA
NC_045512.2_pilon	23806	23810	Deletion	1	+	12685	12686	ACAATGTACATTTGTGGTGATTCAACTGAA|TGCAGCAATCTTTTGTTGCAATATGGCAGT	ATGTACATTTGTGGTGATTCAACTGAATGC|AGCAATCTTTTGTTGCAATATGGCAGTTTT
NC_045512.2_pilon	23791	23795	Deletion	1	+	12186	12598	ACATCAGTAGATTGTACAATGTACATTTGT|GGTGATTCAACTGAATGCAGCAATCTTTTG	TCAGTAGATTGTACAATGTACATTTGTGGT|GATTCAACTGAATGCAGCAATCTTTTGTTG
NC_045512.2_pilon	23667	23671	Deletion	1	+	3963	4400	CATTGCCTACACTATGTCACTTGGTGCAGA|AAATTCAGTTGCTTACTCTAATAACTCTAT	TGCCTACACTATGTCACTTGGTGCAGAAAA|TTCAGTTGCTTACTCTAATAACTCTATTGC
NC_045512.2_pilon	15803	15807	Deletion	1	+	1716	2018	CATAAAGAACTTTAAGTCAGTTCTTTATTA|TCAAAACAATGTTTTTATGTCTGAAGCAAA	AAAGAACTTTAAGTCAGTTCTTTATTATCA|AAACAATGTTTTTATGTCTGAAGCAAAATG
NC_045512.2_pilon	12727	12731	Deletion	1	+	6728	6677	AGTCCTGTTGCACTACGACAGATGTCTTGT|GCTGCCGGTACTACACAAACTGCTTGCACT	CCTGTTGCACTACGACAGATGTCTTGTGCT|GCCGGTACTACACAAACTGCTTGCACTGAT
NC_045512.2_pilon	12560	12564	Deletion	1	+	2991	3036	TTACTTATGCATCAGCATTGTGGGAAATCC|AACAGGTTGTAGATGCAGATAGTAAAATTG	CTTATGCATCAGCATTGTGGGAAATCCAAC|AGGTTGTAGATGCAGATAGTAAAATTGTTC
NC_045512.2_pilon	12586	12590	Deletion	1	+	4335	4488	ATCCAACAGGTTGTAGATGCAGATAGTAAA|ATTGTTCAACTTAGTGAAATTAGTATGGAC	CAACAGGTTGTAGATGCAGATAGTAAAATT|GTTCAACTTAGTGAAATTAGTATGGACAAT
NC_045512.2_pilon	12667	12671	Deletion	1	+	7785	7883	CCTCTTATTGTAACAGCTTTAAGGGCCAAT|TCTGCTGTCAAATTACAGAATAATGAGCTT	CTTATTGTAACAGCTTTAAGGGCCAATTCT|GCTGTCAAATTACAGAATAATGAGCTTAGT
NC_045512.2_pilon	12612	12616	Deletion	1	+	5148	5487	TAAAATTGTTCAACTTAGTGAAATTAGTAT|GGACAATTCACCTAATTTAGCATGGCCTCT	AATTGTTCAACTTAGTGAAATTAGTATGGA|CAATTCACCTAATTTAGCATGGCCTCTTAT
NC_045512.2_pilon	12637	12641	Deletion	1	+	6061	6513	AGTATGGACAATTCACCTAATTTAGCATGG|CCTCTTATTGTAACAGCTTTAAGGGCCAAT	ATGGACAATTCACCTAATTTAGCATGGCCT|CTTATTGTAACAGCTTTAAGGGCCAATTCT
NC_045512.2_pilon	1659	1663	Deletion	1	+	2050	2152	AAAAGAGAAAGTCAACATCAATATTGTTGG|TGACTTTAAACTTAATGAAGAGATCGCCAT	AGAGAAAGTCAACATCAATATTGTTGGTGA|CTTTAAACTTAATGAAGAGATCGCCATTAT
NC_045512.2_pilon	11405	11409	Deletion	1	+	4344	4518	GTGCTAGGAGAGTGTGGACACTTATGAATG|TCTTGACACTCGTTTATAAAGTTTATTATG	CTAGGAGAGTGTGGACACTTATGAATGTCT|TGACACTCGTTTATAAAGTTTATTATGGTA
NC_045512.2_pilon	11394	11398	Deletion	1	+	4086	4133	GTATGATGATGGTGCTAGGAGAGTGTGGAC|ACTTATGAATGTCTTGACACTCGTTTATAA	TGATGATGGTGCTAGGAGAGTGTGGACACT|TATGAATGTCTTGACACTCGTTTATAAAGT
NC_045512.2_pilon	11476	11480	Deletion	1	+	5816	5854	GATCAAGCCATTTCCATGTGGGCTCTTATA|ATCTCTGTTACTTCTAACTACTCAGGTGTA	CAAGCCATTTCCATGTGGGCTCTTATAATC|TCTGTTACTTCTAACTACTCAGGTGTAGTT
NC_045512.2_pilon	11387	11391	Deletion	1	+	3593	3962	GAACTGTGTATGATGATGGTGCTAGGAGAG|TGTGGACACTTATGAATGTCTTGACACTCG	CTGTGTATGATGATGGTGCTAGGAGAGTGT|GGACACTTATGAATGTCTTGACACTCGTTT
NC_045512.2_pilon	14915	14919	Deletion	1	+	4283	4275	TTACGATGGTGGCTGTATTAATGCTAACCA|AGTCATCGTCAACAACCTAGACAAATCAGC	CGATGGTGGCTGTATTAATGCTAACCAAGT|CATCGTCAACAACCTAGACAAATCAGCTGG
NC_045512.2_pilon	14918	14922	Deletion	1	+	4266	4318	CGATGGTGGCTGTATTAATGCTAACCAAGT|CATCGTCAACAACCTAGACAAATCAGCTGG	TGGTGGCTGTATTAATGCTAACCAAGTCAT|CGTCAACAACCTAGACAAATCAGCTGGTTT
NC_045512.2_pilon	10452	10456	Deletion	1	+	5581	5751	TGGTGTTTACCAATGTGCTATGAGGCCCAA|TTTCACTATTAAGGGTTCATTCCTTAATGG	TGTTTACCAATGTGCTATGAGGCCCAATTT|CACTATTAAGGGTTCATTCCTTAATGGTTC
NC_045512.2_pilon	10519	10523	Deletion	1	+	1358	1454	GGTAGTGTTGGTTTTAACATAGATTATGAC|TGTGTCTCTTTTTGTTACATGCACCATATG	AGTGTTGGTTTTAACATAGATTATGACTGT|GTCTCTTTTTGTTACATGCACCATATGGAA
NC_045512.2_pilon	16718	16722	Deletion	1	+	384	402	TGCTACTGTACGTGAAGTGCTGTCTGACAG|AGAATTACATCTTTCATGGGAAGTTGGTAA	TACTGTACGTGAAGTGCTGTCTGACAGAGA|ATTACATCTTTCATGGGAAGTTGGTAAACC
NC_045512.2_pilon	16913	16917	Deletion	1	+	435	444	TTACAAATTAAATGTTGGTGATTATTTTGT|GCTGACATCACATACAGTAATGCCATTAAG	CAAATTAAATGTTGGTGATTATTTTGTGCT|GACATCACATACAGTAATGCCATTAAGTGC
NC_045512.2_pilon	12845	12849	Deletion	1	+	1611	1751	TGTTATCCGATTTACAGGATTTGAAATGGG|CTAGATTCCCTAAGAGTGATGGAACTGGTA	TATCCGATTTACAGGATTTGAAATGGGCTA|GATTCCCTAAGAGTGATGGAACTGGTACTA
NC_045512.2_pilon	4080	4084	Deletion	1	+	3599	3668	TCTTCATCCAGATTCTGCCACTCTTGTTAG|TGACATTGACATCACTTTCTTAAAGAAAGA	TCATCCAGATTCTGCCACTCTTGTTAGTGA|CATTGACATCACTTTCTTAAAGAAAGATGC
NC_045512.2_pilon	4207	4211	Deletion	1	+	4222	4286	AAGGCTGGTGGCACTACTGAAATGCTAGCG|AAAGCTTTGAGAAAAGTGCCAACAGACAAT	GCTGGTGGCACTACTGAAATGCTAGCGAAA|GCTTTGAGAAAAGTGCCAACAGACAATTAT
NC_045512.2_pilon	4107	4111	Deletion	1	+	3924	4091	TAGTGACATTGACATCACTTTCTTAAAGAA|AGATGCTCCATATATAGTGGGTGATGTTGT	TGACATTGACATCACTTTCTTAAAGAAAGA|TGCTCCATATATAGTGGGTGATGTTGTTCA
NC_045512.2_pilon	17915	17919	Deletion	1	+	3277	3381	TGAAACAGCTCACTCTTGTAATGTAAACAG|ATTTAATGTTGCTATTACCAGAGCAAAAGT	AACAGCTCACTCTTGTAATGTAAACAGATT|TAATGTTGCTATTACCAGAGCAAAAGTAGG
NC_045512.2_pilon	17908	17912	Deletion	1	+	3151	3225	AAACCACTGAAACAGCTCACTCTTGTAATG|TAAACAGATTTAATGTTGCTATTACCAGAG	CCACTGAAACAGCTCACTCTTGTAATGTAA|ACAGATTTAATGTTGCTATTACCAGAGCAA
NC_045512.2_pilon	18081	18086	Deletion	1	+	4859	5169	ACAGGACTCTTTAAAGATTGTAGTAAGGTA|ATCACTGGGTTACATCCTACACAGGCACCT	GACTCTTTAAAGATTGTAGTAAGGTAATCA|CTGGGTTACATCCTACACAGGCACCTACAC
NC_045512.2_pilon	18123	18127	Deletion	1	+	5353	5482	CATCCTACACAGGCACCTACACACCTCAGT|GTTGACACTAAATTCAAAACTGAAGGTTTA	CCTACACAGGCACCTACACACCTCAGTGTT|GACACTAAATTCAAAACTGAAGGTTTATGT
NC_045512.2_pilon	18116	18120	Deletion	1	+	5336	5400	TGGGTTACATCCTACACAGGCACCTACACA|CCTCAGTGTTGACACTAAATTCAAAACTGA	GTTACATCCTACACAGGCACCTACACACCT|CAGTGTTGACACTAAATTCAAAACTGAAGG
NC_045512.2_pilon	1210	1214	Deletion	1	+	5127	5384	GTTGCGTCACCAAATGAATGCAACCAAATG|TGCCTTTCAACTCTCATGAAGTGTGATCAT	GCGTCACCAAATGAATGCAACCAAATGTGC|CTTTCAACTCTCATGAAGTGTGATCATTGT
NC_045512.2_pilon	1164	1168	Deletion	1	+	2803	3137	GAAAAAGCTTGATGGCTTTATGGGTAGAAT|TCGATCTGTCTATCCAGTTGCGTCACCAAA	AAAGCTTGATGGCTTTATGGGTAGAATTCG|ATCTGTCTATCCAGTTGCGTCACCAAATGA
NC_045512.2_pilon	1121	1125	Deletion	1	+	1413	1420	CCTTAAATTCCATAATCAAGACTATTCAAC|CAAGGGTTGAAAAGAAAAAGCTTGATGGCT	TAAATTCCATAATCAAGACTATTCAACCAA|GGGTTGAAAAGAAAAAGCTTGATGGCTTTA
NC_045512.2_pilon	2657	2661	Deletion	1	+	417	418	TTATGTTGCTCGAAATCAAAGACACAGAAA|AGTACTGTGCCCTTGCACCTAATATGATGG	TGTTGCTCGAAATCAAAGACACAGAAAAGT|ACTGTGCCCTTGCACCTAATATGATGGTAA
NC_045512.2_pilon	6063	6067	Deletion	1	+	5284	5348	AAGCTTCGATAATTTTAAGTTTGTATGTGA|TAATATCAAATTTGCTGATGATTTAAACCA	CTTCGATAATTTTAAGTTTGTATGTGATAA|TATCAAATTTGCTGATGATTTAAACCAGTT
NC_045512.2_pilon	5977	5981	Deletion	1	+	3569	3822	AAGTTGGACAATTATTATAAGAAAGACAAT|TCTTATTTCACAGAGCAACCAATTGATCTT	TTGGACAATTATTATAAGAAAGACAATTCT|TATTTCACAGAGCAACCAATTGATCTTGTA
NC_045512.2_pilon	9480	9484	Deletion	1	+	2106	2179	CTATTTTATGAGGTTTAGAAGAGCTTTTGG|TGAATACAGTCATGTAGTTGCCTTTAATAC	TTTTATGAGGTTTAGAAGAGCTTTTGGTGA|ATACAGTCATGTAGTTGCCTTTAATACTTT
NC_045512.2_pilon	9528	9532	Deletion	1	+	3931	3972	TGCCTTTAATACTTTACTATTCCTTATGTC|ATTCACTGTACTCTGTTTAACACCAGTTTA	CTTTAATACTTTACTATTCCTTATGTCATT|CACTGTACTCTGTTTAACACCAGTTTACTC
NC_045512.2_pilon	9532	9536	Deletion	1	+	3972	3997	TTTAATACTTTACTATTCCTTATGTCATTC|ACTGTACTCTGTTTAACACCAGTTTACTCA	AATACTTTACTATTCCTTATGTCATTCACT|GTACTCTGTTTAACACCAGTTTACTCATTC
NC_045512.2_pilon	9573	9577	Deletion	1	+	4750	4753	TTTAACACCAGTTTACTCATTCTTACCTGG|TGTTTATTCTGTTATTTACTTGTACTTGAC	AACACCAGTTTACTCATTCTTACCTGGTGT|TTATTCTGTTATTTACTTGTACTTGACATT
NC_045512.2_pilon	9408	9412	Deletion	1	+	304	357	TGGTGCTTTGGACATATCAGCATCTATAGT|AGCTGGTGGTATTGTAGCTATCGTAGTAAC	TGCTTTGGACATATCAGCATCTATAGTAGC|TGGTGGTATTGTAGCTATCGTAGTAACATG
NC_045512.2_pilon	9505	9509	Deletion	1	+	3146	3154	TTTGGTGAATACAGTCATGTAGTTGCCTTT|AATACTTTACTATTCCTTATGTCATTCACT	GGTGAATACAGTCATGTAGTTGCCTTTAAT|ACTTTACTATTCCTTATGTCATTCACTGTA
NC_045512.2_pilon	12901	12905	Deletion	1	+	3804	3883	GGTACTATCTATACAGAACTGGAACCACCT|TGTAGGTTTGTTACAGACACACCTAAAGGT	ACTATCTATACAGAACTGGAACCACCTTGT|AGGTTTGTTACAGACACACCTAAAGGTCCT
NC_045512.2_pilon	16844	16848	Deletion	1	+	1723	1747	ACAAATAGGAGAGTACACCTTTGAAAAAGG|TGACTATGGTGATGCTGTTGTTTACCGAGG	AATAGGAGAGTACACCTTTGAAAAAGGTGA|CTATGGTGATGCTGTTGTTTACCGAGGTAC
NC_045512.2_pilon	16877	16881	Deletion	1	+	1694	1700	CTATGGTGATGCTGTTGTTTACCGAGGTAC|AACAACTTACAAATTAAATGTTGGTGATTA	TGGTGATGCTGTTGTTTACCGAGGTACAAC|AACTTACAAATTAAATGTTGGTGATTATTT
NC_045512.2_pilon	16804	16808	Deletion	1	+	1289	1294	ATGTCTTTACTGGTTATCGTGTAACTAAAA|ACAGTAAAGTACAAATAGGAGAGTACACCT	TCTTTACTGGTTATCGTGTAACTAAAAACA|GTAAAGTACAAATAGGAGAGTACACCTTTG
NC_045512.2_pilon	12859	12863	Deletion	1	+	1851	2188	CAGGATTTGAAATGGGCTAGATTCCCTAAG|AGTGATGGAACTGGTACTATCTATACAGAA	GATTTGAAATGGGCTAGATTCCCTAAGAGT|GATGGAACTGGTACTATCTATACAGAACTG
NC_045512.2_pilon	1998	2002	Deletion	1	+	1811	1821	AATACTAGATGGAATTTCACAGTATTCACT|GAGACTCATTGATGCTATGATGTTCACATC	ACTAGATGGAATTTCACAGTATTCACTGAG|ACTCATTGATGCTATGATGTTCACATCTGA
NC_045512.2_pilon	5617	5621	Deletion	1	+	5566	5399	TCTTATGAACAATTTAAGAAAGGTGTTCAG|ATACCTTGTACGTGTGGTAAACAAGCTACA	TATGAACAATTTAAGAAAGGTGTTCAGATA|CCTTGTACGTGTGGTAAACAAGCTACAAAA
NC_045512.2_pilon	1944	1948	Deletion	1	+	1399	1487	CACTCTTGAAACTGCTCAAAATTCTGTGCG|TGTTTTACAGAAGGCCGCTATAACAATACT	TCTTGAAACTGCTCAAAATTCTGTGCGTGT|TTTACAGAAGGCCGCTATAACAATACTAGA
NC_045512.2_pilon	1966	1970	Deletion	1	+	1672	1673	TCTGTGCGTGTTTTACAGAAGGCCGCTATA|ACAATACTAGATGGAATTTCACAGTATTCA	GTGCGTGTTTTACAGAAGGCCGCTATAACA|ATACTAGATGGAATTTCACAGTATTCACTG
NC_045512.2_pilon	5547	5551	Deletion	1	+	6079	6115	GTGTAAAACTTGTGGACAACAGCAGACAAC|CCTTAAGGGTGTAGAAGCTGTTATGTACAT	TAAAACTTGTGGACAACAGCAGACAACCCT|TAAGGGTGTAGAAGCTGTTATGTACATGGG
NC_045512.2_pilon	5550	5554	Deletion	1	+	6108	6140	TAAAACTTGTGGACAACAGCAGACAACCCT|TAAGGGTGTAGAAGCTGTTATGTACATGGG	AACTTGTGGACAACAGCAGACAACCCTTAA|GGGTGTAGAAGCTGTTATGTACATGGGCAC
NC_045512.2_pilon	5509	5513	Deletion	1	+	4792	5047	GCCAATTTAGATTCTTGCAAAAGAGTCTTG|AACGTGGTGTGTAAAACTTGTGGACAACAG	AATTTAGATTCTTGCAAAAGAGTCTTGAAC|GTGGTGTGTAAAACTTGTGGACAACAGCAG
NC_045512.2_pilon	5516	5520	Deletion	1	+	5140	5335	TAGATTCTTGCAAAAGAGTCTTGAACGTGG|TGTGTAAAACTTGTGGACAACAGCAGACAA	ATTCTTGCAAAAGAGTCTTGAACGTGGTGT|GTAAAACTTGTGGACAACAGCAGACAACCC
NC_045512.2_pilon	5474	5478	Deletion	1	+	4832	4957	ATGTTAGAGAAACAATGAGTTACTTGTTTC|AACATGCCAATTTAGATTCTTGCAAAAGAG	TTAGAGAAACAATGAGTTACTTGTTTCAAC|ATGCCAATTTAGATTCTTGCAAAAGAGTCT
NC_045512.2_pilon	5556	5560	Deletion	1	+	6173	6181	TTGTGGACAACAGCAGACAACCCTTAAGGG|TGTAGAAGCTGTTATGTACATGGGCACACT	TGGACAACAGCAGACAACCCTTAAGGGTGT|AGAAGCTGTTATGTACATGGGCACACTTTC
NC_045512.2_pilon	5468	5472	Deletion	1	+	4517	4681	TAGGTGATGTTAGAGAAACAATGAGTTACT|TGTTTCAACATGCCAATTTAGATTCTTGCA	GTGATGTTAGAGAAACAATGAGTTACTTGT|TTCAACATGCCAATTTAGATTCTTGCAAAA
NC_045512.2_pilon	21734	21738	Deletion	1	+	1400	1432	TACATTCAACTCAGGACTTGTTCTTACCTT|TCTTTTCCAATGTTACTTGGTTCCATGCTA	ATTCAACTCAGGACTTGTTCTTACCTTTCT|TTTCCAATGTTACTTGGTTCCATGCTATAC
NC_045512.2_pilon	12634	12638	Deletion	1	+	5957	6068	ATTAGTATGGACAATTCACCTAATTTAGCA|TGGCCTCTTATTGTAACAGCTTTAAGGGCC	AGTATGGACAATTCACCTAATTTAGCATGG|CCTCTTATTGTAACAGCTTTAAGGGCCAAT
NC_045512.2_pilon	12642	12646	Deletion	1	+	6521	6898	GGACAATTCACCTAATTTAGCATGGCCTCT|TATTGTAACAGCTTTAAGGGCCAATTCTGC	CAATTCACCTAATTTAGCATGGCCTCTTAT|TGTAACAGCTTTAAGGGCCAATTCTGCTGT
NC_045512.2_pilon	28695	28699	Deletion	1	+	3637	3703	ATGGGTTGCAACTGAGGGAGCCTTGAATAC|ACCAAAAGATCACATTGGCACCCGCAATCC	GGTTGCAACTGAGGGAGCCTTGAATACACC|AAAAGATCACATTGGCACCCGCAATCCTGC
NC_045512.2_pilon	9027	9031	Deletion	1	+	2676	2717	AGCTTGTGTTTTGGCTGCTGAATGTACAAT|TTTTAAAGATGCTTCTGGTAAGCCAGTACC	TTGTGTTTTGGCTGCTGAATGTACAATTTT|TAAAGATGCTTCTGGTAAGCCAGTACCATA
NC_045512.2_pilon	4921	4925	Deletion	1	+	1409	1488	ACATTCCACCTAGATGGTGAAGTTATCACC|TTTGACAATCTTAAGACACTTCTTTCTTTG	TTCCACCTAGATGGTGAAGTTATCACCTTT|GACAATCTTAAGACACTTCTTTCTTTGAGA
NC_045512.2_pilon	11276	11280	Deletion	1	+	3603	3818	TGCGTATTATGACATGGTTGGATATGGTTG|ATACTAGTTTGTCTGGTTTTAAGCTAAAAG	GTATTATGACATGGTTGGATATGGTTGATA|CTAGTTTGTCTGGTTTTAAGCTAAAAGACT
NC_045512.2_pilon	659	663	Deletion	1	+	2533	2538	TTCTTCGTAAGAACGGTAATAAAGGAGCTG|GTGGCCATAGTTACGGCGCCGATCTAAAGT	TTCGTAAGAACGGTAATAAAGGAGCTGGTG|GCCATAGTTACGGCGCCGATCTAAAGTCAT
NC_045512.2_pilon	684	688	Deletion	1	+	3150	3366	AGCTGGTGGCCATAGTTACGGCGCCGATCT|AAAGTCATTTGACTTAGGCGACGAGCTTGG	TGGTGGCCATAGTTACGGCGCCGATCTAAA|GTCATTTGACTTAGGCGACGAGCTTGGCAC
NC_045512.2_pilon	20716	20720	Deletion	1	+	4701	4711	CTATGCCTAATCTTTACAAAATGCAAAGAA|TGCTATTAGAAAAGTGTGACCTTCAAAATT	TGCCTAATCTTTACAAAATGCAAAGAATGC|TATTAGAAAAGTGTGACCTTCAAAATTATG
NC_045512.2_pilon	20728	20732	Deletion	1	+	4740	4722	TTTACAAAATGCAAAGAATGCTATTAGAAA|AGTGTGACCTTCAAAATTATGGTGATAGTG	ACAAAATGCAAAGAATGCTATTAGAAAAGT|GTGACCTTCAAAATTATGGTGATAGTGCAA
NC_045512.2_pilon	15662	15666	Deletion	1	+	1269	1268	CTATAGAAATAGAGATGTTGACACAGACTT|TGTGAATGAGTTTTACGCATATTTGCGTAA	TAGAAATAGAGATGTTGACACAGACTTTGT|GAATGAGTTTTACGCATATTTGCGTAAACA
NC_045512.2_pilon	15712	15716	Deletion	1	+	1279	1284	ATTTGCGTAAACATTTCTCAATGATGATAC|TCTCTGACGATGCTGTTGTGTGTTTCAATA	TGCGTAAACATTTCTCAATGATGATACTCT|CTGACGATGCTGTTGTGTGTTTCAATAGCA
NC_045512.2_pilon	15625	15629	Deletion	1	+	3010	1070	ATGTCCGCAATTTACAACACAGACTTTATG|AGTGTCTCTATAGAAATAGAGATGTTGACA	TCCGCAATTTACAACACAGACTTTATGAGT|GTCTCTATAGAAATAGAGATGTTGACACAG
NC_045512.2_pilon	17259	17263	Deletion	1	+	3498	3616	AGAATTATACCTGCACGTGCTCGTGTAGAG|TGTTTTGATAAATTCAAAGTGAATTCAACA	ATTATACCTGCACGTGCTCGTGTAGAGTGT|TTTGATAAATTCAAAGTGAATTCAACATTA
NC_045512.2_pilon	28627	28631	Deletion	1	+	3715	3793	TATTTCTACTACCTAGGAACTGGGCCAGAA|GCTGGACTTCCCTATGGTGCTAACAAAGAC	TTCTACTACCTAGGAACTGGGCCAGAAGCT|GGACTTCCCTATGGTGCTAACAAAGACGGC
NC_045512.2_pilon	28644	28648	Deletion	1	+	3153	3231	AACTGGGCCAGAAGCTGGACTTCCCTATGG|TGCTAACAAAGACGGCATCATATGGGTTGC	TGGGCCAGAAGCTGGACTTCCCTATGGTGC|TAACAAAGACGGCATCATATGGGTTGCAAC
NC_045512.2_pilon	28529	28533	Deletion	1	+	916	1006	CCAATAGCAGTCCAGATGACCAAATTGGCT|ACTACCGAAGAGCTACCAGACGAATTCGTG	ATAGCAGTCCAGATGACCAAATTGGCTACT|ACCGAAGAGCTACCAGACGAATTCGTGGTG
NC_045512.2_pilon	11278	11282	Deletion	1	+	3750	3861	CGTATTATGACATGGTTGGATATGGTTGAT|ACTAGTTTGTCTGGTTTTAAGCTAAAAGAC	ATTATGACATGGTTGGATATGGTTGATACT|AGTTTGTCTGGTTTTAAGCTAAAAGACTGT
NC_045512.2_pilon	11241	11245	Deletion	1	+	2038	2066	TTTTAATATGGTCTATATGCCTGCTAGTTG|GGTGATGCGTATTATGACATGGTTGGATAT	TAATATGGTCTATATGCCTGCTAGTTGGGT|GATGCGTATTATGACATGGTTGGATATGGT
NC_045512.2_pilon	11316	11320	Deletion	1	+	4606	4609	GTCTGGTTTTAAGCTAAAAGACTGTGTTAT|GTATGCATCAGCTGTAGTGTTACTAATCCT	TGGTTTTAAGCTAAAAGACTGTGTTATGTA|TGCATCAGCTGTAGTGTTACTAATCCTTAT
NC_045512.2_pilon	19152	19156	Deletion	1	+	3197	3202	AAAATAGAAGAATTATTCTATTCTTATGCC|ACACATTCTGACAAATTCACAGATGGTGTA	ATAGAAGAATTATTCTATTCTTATGCCACA|CATTCTGACAAATTCACAGATGGTGTATGC
NC_045512.2_pilon	19148	19152	Deletion	1	+	3193	3197	TTATAAAATAGAAGAATTATTCTATTCTTA|TGCCACACATTCTGACAAATTCACAGATGG	TAAAATAGAAGAATTATTCTATTCTTATGC|CACACATTCTGACAAATTCACAGATGGTGT
NC_045512.2_pilon	10360	10364	Deletion	1	+	5711	5927	ACAGCCAATCCTAAGACACCTAAGTATAAG|TTTGTTCGCATTCAACCAGGACAGACTTTT	GCCAATCCTAAGACACCTAAGTATAAGTTT|GTTCGCATTCAACCAGGACAGACTTTTTCA
NC_045512.2_pilon	10352	10356	Deletion	1	+	5449	5665	AGGTTGATACAGCCAATCCTAAGACACCTA|AGTATAAGTTTGTTCGCATTCAACCAGGAC	TTGATACAGCCAATCCTAAGACACCTAAGT|ATAAGTTTGTTCGCATTCAACCAGGACAGA
NC_045512.2_pilon	10233	10237	Deletion	1	+	2905	2337	TAACCCTAATTATGAAGATTTACTCATTCG|TAAGTCTAATCATAATTTCTTGGTACAGGC	CCCTAATTATGAAGATTTACTCATTCGTAA|GTCTAATCATAATTTCTTGGTACAGGCTGG
NC_045512.2_pilon	10370	10374	Deletion	1	+	4533	4558	CTAAGACACCTAAGTATAAGTTTGTTCGCA|TTCAACCAGGACAGACTTTTTCAGTGTTAG	AGACACCTAAGTATAAGTTTGTTCGCATTC|AACCAGGACAGACTTTTTCAGTGTTAGCTT
NC_045512.2_pilon	10380	10384	Deletion	1	+	5124	5145	TAAGTATAAGTTTGTTCGCATTCAACCAGG|ACAGACTTTTTCAGTGTTAGCTTGTTACAA	GTATAAGTTTGTTCGCATTCAACCAGGACA|GACTTTTTCAGTGTTAGCTTGTTACAATGG
NC_045512.2_pilon	12274	12278	Deletion	1	+	5514	5524	GATGCAGCCATGCAACGTAAGTTGGAAAAG|ATGGCTGATCAAGCTATGACCCAAATGTAT	GCAGCCATGCAACGTAAGTTGGAAAAGATG|GCTGATCAAGCTATGACCCAAATGTATAAA
NC_045512.2_pilon	12279	12283	Deletion	1	+	5486	5505	AGCCATGCAACGTAAGTTGGAAAAGATGGC|TGATCAAGCTATGACCCAAATGTATAAACA	CATGCAACGTAAGTTGGAAAAGATGGCTGA|TCAAGCTATGACCCAAATGTATAAACAGGC
NC_045512.2_pilon	24301	24305	Deletion	1	+	4677	4726	TATAGGTTTAATGGTATTGGAGTTACACAG|AATGTTCTCTATGAGAACCAAAAATTGATT	AGGTTTAATGGTATTGGAGTTACACAGAAT|GTTCTCTATGAGAACCAAAAATTGATTGCC
NC_045512.2_pilon	14236	14240	Deletion	1	+	4511	4520	ATGTTGACACTGACTTAACAAAGCCTTACA|TTAAGTGGGATTTGTTAAAATATGACTTCA	TTGACACTGACTTAACAAAGCCTTACATTA|AGTGGGATTTGTTAAAATATGACTTCACGG
NC_045512.2_pilon	24231	24235	Deletion	1	+	2619	2959	TACAATCACTTCTGGTTGGACCTTTGGTGC|AGGTGCTGCATTACAAATACCATTTGCTAT	AATCACTTCTGGTTGGACCTTTGGTGCAGG|TGCTGCATTACAAATACCATTTGCTATGCA
NC_045512.2_pilon	14214	14218	Deletion	1	+	4801	4885	AGGGCTTTAACTGCAGAGTCACATGTTGAC|ACTGACTTAACAAAGCCTTACATTAAGTGG	GCTTTAACTGCAGAGTCACATGTTGACACT|GACTTAACAAAGCCTTACATTAAGTGGGAT
NC_045512.2_pilon	7682	7686	Deletion	1	+	2894	2925	CATTTATTAGTGATGAAGTTGCGAGAGACT|TGTCACTACAGTTTAAAAGACCAATAAATC	TTATTAGTGATGAAGTTGCGAGAGACTTGT|CACTACAGTTTAAAAGACCAATAAATCCTA
NC_045512.2_pilon	10580	10584	Deletion	1	+	2538	2632	AATTACCAACTGGAGTTCATGCTGGCACAG|ACTTAGAAGGTAACTTTTATGGACCTTTTG	TACCAACTGGAGTTCATGCTGGCACAGACT|TAGAAGGTAACTTTTATGGACCTTTTGTTG
NC_045512.2_pilon	10606	10610	Deletion	1	+	3087	2315	ACAGACTTAGAAGGTAACTTTTATGGACCT|TTTGTTGACAGGCAAACAGCACAAGCAGCT	GACTTAGAAGGTAACTTTTATGGACCTTTT|GTTGACAGGCAAACAGCACAAGCAGCTGGT
NC_045512.2_pilon	10605	10609	Deletion	1	+	2983	2311	CACAGACTTAGAAGGTAACTTTTATGGACC|TTTTGTTGACAGGCAAACAGCACAAGCAGC	AGACTTAGAAGGTAACTTTTATGGACCTTT|TGTTGACAGGCAAACAGCACAAGCAGCTGG
NC_045512.2_pilon	20763	20767	Deletion	1	+	792	845	GACCTTCAAAATTATGGTGATAGTGCAACA|TTACCTAAAGGCATAATGATGAATGTCGCA	CTTCAAAATTATGGTGATAGTGCAACATTA|CCTAAAGGCATAATGATGAATGTCGCAAAA
NC_045512.2_pilon	10588	10592	Deletion	1	+	2666	2705	ACTGGAGTTCATGCTGGCACAGACTTAGAA|GGTAACTTTTATGGACCTTTTGTTGACAGG	GGAGTTCATGCTGGCACAGACTTAGAAGGT|AACTTTTATGGACCTTTTGTTGACAGGCAA
NC_045512.2_pilon	8742	8746	Deletion	1	+	6304	6344	CACTCGTGACATAGCATCTACAGATACTTG|TTTTGCTAACAAACATGCTGATTTTGACAC	TCGTGACATAGCATCTACAGATACTTGTTT|TGCTAACAAACATGCTGATTTTGACACATG
NC_045512.2_pilon	8760	8764	Deletion	1	+	6320	6432	TACAGATACTTGTTTTGCTAACAAACATGC|TGATTTTGACACATGGTTTAGCCAGCGTGG	AGATACTTGTTTTGCTAACAAACATGCTGA|TTTTGACACATGGTTTAGCCAGCGTGGTGG
NC_045512.2_pilon	17717	17721	Deletion	1	+	1810	1818	TTCATCTGCAATTAACAGGCCACAAATAGG|CGTGGTAAGAGAATTCCTTACACGTAACCC	ATCTGCAATTAACAGGCCACAAATAGGCGT|GGTAAGAGAATTCCTTACACGTAACCCTGC
NC_045512.2_pilon	17934	17938	Deletion	1	+	3679	3721	AATGTAAACAGATTTAATGTTGCTATTACC|AGAGCAAAAGTAGGCATACTTTGCATAATG	GTAAACAGATTTAATGTTGCTATTACCAGA|GCAAAAGTAGGCATACTTTGCATAATGTCT
NC_045512.2_pilon	898	902	Deletion	1	+	1860	1896	AAAGACCTTCTAGCACGTGCTGGTAAAGCT|TCATGCACTTTGTCCGAACAACTGGACTTT	GACCTTCTAGCACGTGCTGGTAAAGCTTCA|TGCACTTTGTCCGAACAACTGGACTTTATT
NC_045512.2_pilon	17817	17821	Deletion	1	+	783	901	CAGAATGCTGTAGCCTCAAAGATTTTGGGA|CTACCAACTCAAACTGTTGATTCATCACAG	AATGCTGTAGCCTCAAAGATTTTGGGACTA|CCAACTCAAACTGTTGATTCATCACAGGGC
NC_045512.2_pilon	17896	17900	Deletion	1	+	2818	2847	TCATATTCACTCAAACCACTGAAACAGCTC|ACTCTTGTAATGTAAACAGATTTAATGTTG	TATTCACTCAAACCACTGAAACAGCTCACT|CTTGTAATGTAAACAGATTTAATGTTGCTA
NC_045512.2_pilon	452	456	Deletion	1	+	3599	3662	TAGTAGAAGTTGAAAAAGGCGTTTTGCCTC|AACTTGAACAGCCCTATGTGTTCATCAAAC	TAGAAGTTGAAAAAGGCGTTTTGCCTCAAC|TTGAACAGCCCTATGTGTTCATCAAACGTT
NC_045512.2_pilon	13618	13622	Deletion	1	+	3969	4027	AAACTAATTGTTGTCGCTTCCAAGAAAAGG|ACGAAGATGACAATTTAATTGATTCTTACT	CTAATTGTTGTCGCTTCCAAGAAAAGGACG|AAGATGACAATTTAATTGATTCTTACTTTG
NC_045512.2_pilon	13587	13591	Deletion	1	+	3320	3427	GATAAAGTAGCTGGTTTTGCTAAATTCCTA|AAAACTAATTGTTGTCGCTTCCAAGAAAAG	AAAGTAGCTGGTTTTGCTAAATTCCTAAAA|ACTAATTGTTGTCGCTTCCAAGAAAAGGAC
NC_045512.2_pilon	13628	13632	Deletion	1	+	4043	4028	TTGTCGCTTCCAAGAAAAGGACGAAGATGA|CAATTTAATTGATTCTTACTTTGTAGTTAA	TCGCTTCCAAGAAAAGGACGAAGATGACAA|TTTAATTGATTCTTACTTTGTAGTTAAGAG
NC_045512.2_pilon	13579	13583	Deletion	1	+	3083	3151	TCTACAATGATAAAGTAGCTGGTTTTGCTA|AATTCCTAAAAACTAATTGTTGTCGCTTCC	ACAATGATAAAGTAGCTGGTTTTGCTAAAT|TCCTAAAAACTAATTGTTGTCGCTTCCAAG
NC_045512.2_pilon	13574	13578	Deletion	1	+	2986	3004	TGACATCTACAATGATAAAGTAGCTGGTTT|TGCTAAATTCCTAAAAACTAATTGTTGTCG	CATCTACAATGATAAAGTAGCTGGTTTTGC|TAAATTCCTAAAAACTAATTGTTGTCGCTT
NC_045512.2_pilon	8883	8887	Deletion	1	+	9337	9362	TTTTGTCGTGCCTGGTTTGCCTGGCACGAT|ATTACGCACAACTAATGGTGACTTTTTGCA	TGTCGTGCCTGGTTTGCCTGGCACGATATT|ACGCACAACTAATGGTGACTTTTTGCATTT
NC_045512.2_pilon	8888	8892	Deletion	1	+	9345	9334	TCGTGCCTGGTTTGCCTGGCACGATATTAC|GCACAACTAATGGTGACTTTTTGCATTTCT	TGCCTGGTTTGCCTGGCACGATATTACGCA|CAACTAATGGTGACTTTTTGCATTTCTTAC
NC_045512.2_pilon	8815	8819	Deletion	1	+	6745	7412	CGTGGTGGTAGTTATACTAATGACAAAGCT|TGCCCATTGATTGCTGCAGTCATAACAAGA	GGTGGTAGTTATACTAATGACAAAGCTTGC|CCATTGATTGCTGCAGTCATAACAAGAGAA
NC_045512.2_pilon	7944	7948	Deletion	1	+	2955	3010	AGAATCATCTGCAAAATCAGCGTCTGTTTA|CTACAGTCAGCTTATGTGTCAACCTATACT	ATCATCTGCAAAATCAGCGTCTGTTTACTA|CAGTCAGCTTATGTGTCAACCTATACTGTT
NC_045512.2_pilon	7819	7823	Deletion	1	+	1729	1844	GGTCAAAAGACTTATGAAAGACATTCTCTC|TCTCATTTTGTTAACTTAGACAACCTGAGA	CAAAAGACTTATGAAAGACATTCTCTCTCT|CATTTTGTTAACTTAGACAACCTGAGAGCT
NC_045512.2_pilon	28149	28155	Deletion	1	+	1963	1964	TCGGTAATTATACAGTTTCCTGTTTACCTT|TTACAATTAATTGCCAGGAACCTAAATTGG	AATTATACAGTTTCCTGTTTACCTTTTACA|ATTAATTGCCAGGAACCTAAATTGGGTAGT
NC_045512.2_pilon	28042	28046	Deletion	1	+	896	926	CTTCTATTCTAAATGGTATATTAGAGTAGG|AGCTAGAAAATCAGCACCTTTAATTGAATT	CTATTCTAAATGGTATATTAGAGTAGGAGC|TAGAAAATCAGCACCTTTAATTGAATTGTG
NC_045512.2_pilon	7627	7631	Deletion	1	+	3306	3337	TGCAAACTACACAATTGGAATTGTGTTAAT|TGTGATACATTCTGTGCTGGTAGTACATTT	AAACTACACAATTGGAATTGTGTTAATTGT|GATACATTCTGTGCTGGTAGTACATTTATT
NC_045512.2_pilon	7538	7542	Deletion	1	+	908	953	GTAATAGAGCAACAAGAGTCGAATGTACAA|CTATTGTTAATGGTGTTAGAAGGTCCTTTT	ATAGAGCAACAAGAGTCGAATGTACAACTA|TTGTTAATGGTGTTAGAAGGTCCTTTTATG
NC_045512.2_pilon	18551	18555	Deletion	1	+	7219	7295	AGTGCGTATAAAGATTGTACAAATGTTAAG|TGACACACTTAAAAATCTCTCTGACAGAGT	GCGTATAAAGATTGTACAAATGTTAAGTGA|CACACTTAAAAATCTCTCTGACAGAGTCGT
NC_045512.2_pilon	28587	28591	Deletion	1	+	3037	3107	TGGTGGTGACGGTAAAATGAAAGATCTCAG|TCCAAGATGGTATTTCTACTACCTAGGAAC	TGGTGACGGTAAAATGAAAGATCTCAGTCC|AAGATGGTATTTCTACTACCTAGGAACTGG
NC_045512.2_pilon	5938	5942	Deletion	1	+	5994	6005	TATAAATTGGATGGTGTTGTTTGTACAGAA|ATTGACCCTAAGTTGGACAATTATTATAAG	AAATTGGATGGTGTTGTTTGTACAGAAATT|GACCCTAAGTTGGACAATTATTATAAGAAA
NC_045512.2_pilon	5831	5835	Deletion	1	+	2213	2226	ATTGCATAGACGGTGCTTTACTTACAAAGT|CCTCAGAATACAAAGGTCCTATTACGGATG	GCATAGACGGTGCTTTACTTACAAAGTCCT|CAGAATACAAAGGTCCTATTACGGATGTTT
NC_045512.2_pilon	17777	17781	Deletion	1	+	2902	2907	TGCTTGGAGAAAAGCTGTCTTTATTTCACC|TTATAATTCACAGAATGCTGTAGCCTCAAA	TTGGAGAAAAGCTGTCTTTATTTCACCTTA|TAATTCACAGAATGCTGTAGCCTCAAAGAT
NC_045512.2_pilon	17788	17792	Deletion	1	+	2985	3057	AAGCTGTCTTTATTTCACCTTATAATTCAC|AGAATGCTGTAGCCTCAAAGATTTTGGGAC	CTGTCTTTATTTCACCTTATAATTCACAGA|ATGCTGTAGCCTCAAAGATTTTGGGACTAC
NC_045512.2_pilon	28348	28352	Deletion	1	+	1532	1539	ACGTTTGGTGGACCCTCAGATTCAACTGGC|AGTAACCAGAATGGAGAACGCAGTGGGGCG	TTTGGTGGACCCTCAGATTCAACTGGCAGT|AACCAGAATGGAGAACGCAGTGGGGCGCGA
NC_045512.2_pilon	17754	17758	Deletion	1	+	2627	2715	AGAGAATTCCTTACACGTAACCCTGCTTGG|AGAAAAGCTGTCTTTATTTCACCTTATAAT	GAATTCCTTACACGTAACCCTGCTTGGAGA|AAAGCTGTCTTTATTTCACCTTATAATTCA
NC_045512.2_pilon	14154	14158	Deletion	1	+	3797	4024	AGTGGAGTTCCTGTTGTAGATTCTTATTAT|TCATTGTTAATGCCTATATTAACCTTGACC	GGAGTTCCTGTTGTAGATTCTTATTATTCA|TTGTTAATGCCTATATTAACCTTGACCAGG
NC_045512.2_pilon	15461	15465	Deletion	1	+	3400	3536	TGAAATGGTCATGTGTGGCGGTTCACTATA|TGTTAAACCAGGTGGAACCTCATCAGGAGA	AATGGTCATGTGTGGCGGTTCACTATATGT|TAAACCAGGTGGAACCTCATCAGGAGATGC
NC_045512.2_pilon	15458	15462	Deletion	1	+	3425	3535	GAGTGAAATGGTCATGTGTGGCGGTTCACT|ATATGTTAAACCAGGTGGAACCTCATCAGG	TGAAATGGTCATGTGTGGCGGTTCACTATA|TGTTAAACCAGGTGGAACCTCATCAGGAGA
NC_045512.2_pilon	24400	24404	Deletion	1	+	4603	4672	TCACTTTCTTCCACAGCAAGTGCACTTGGA|AAACTTCAAGATGTGGTCAACCAAAATGCA	CTTTCTTCCACAGCAAGTGCACTTGGAAAA|CTTCAAGATGTGGTCAACCAAAATGCACAA
NC_045512.2_pilon	24269	24273	Deletion	1	+	4135	4175	CATTACAAATACCATTTGCTATGCAAATGG|CTTATAGGTTTAATGGTATTGGAGTTACAC	TACAAATACCATTTGCTATGCAAATGGCTT|ATAGGTTTAATGGTATTGGAGTTACACAGA
NC_045512.2_pilon	24472	24476	Deletion	1	+	4405	1695	ACGCTTGTTAAACAACTTAGCTCCAATTTT|GGTGCAATTTCAAGTGTTTTAAATGATATC	CTTGTTAAACAACTTAGCTCCAATTTTGGT|GCAATTTCAAGTGTTTTAAATGATATCCTT
NC_045512.2_pilon	8377	8381	Deletion	1	+	2606	2807	AGTGCGCGTCATATTAATGCGCAGGTAGCA|AAAAGTCACAACATTGCTTTGATATGGAAC	GCGCGTCATATTAATGCGCAGGTAGCAAAA|AGTCACAACATTGCTTTGATATGGAACGTT
NC_045512.2_pilon	21165	21169	Deletion	1	+	2249	2293	AAGCTAGCTCTTGGAGGTTCCGTGGCTATA|AAGATAACAGAACATTCTTGGAATGCTGAT	CTAGCTCTTGGAGGTTCCGTGGCTATAAAG|ATAACAGAACATTCTTGGAATGCTGATCTT
NC_045512.2_pilon	21042	21046	Deletion	1	+	1971	2083	CATACAGCTAATAAATGGGATCTCATTATT|AGTGATATGTACGACCCTAAGACTAAAAAT	ACAGCTAATAAATGGGATCTCATTATTAGT|GATATGTACGACCCTAAGACTAAAAATGTT
NC_045512.2_pilon	10301	10305	Deletion	1	+	4984	4990	TTCAACTCAGGGTTATTGGACATTCTATGC|AAAATTGTGTACTTAAGCTTAAGGTTGATA	AACTCAGGGTTATTGGACATTCTATGCAAA|ATTGTGTACTTAAGCTTAAGGTTGATACAG
NC_045512.2_pilon	6753	6757	Deletion	1	+	1015	1149	TACTAACATAGTTACACGGTGTTTAAACCG|TGTTTGTACTAATTATATGCCTTATTTCTT	TAACATAGTTACACGGTGTTTAAACCGTGT|TTGTACTAATTATATGCCTTATTTCTTTAC
NC_045512.2_pilon	13969	13973	Deletion	1	+	817	867	AAAACCCAGATATATTACGCGTATACGCCA|ACTTAGGTGAACGTGTACGCCAAGCTTTGT	ACCCAGATATATTACGCGTATACGCCAACT|TAGGTGAACGTGTACGCCAAGCTTTGTTAA
NC_045512.2_pilon	1723	1727	Deletion	1	+	2142	2147	TTGGCATCTTTTTCTGCTTCCACAAGTGCT|TTTGTGGAAACTGTGAAAGGTTTGGATTAT	GCATCTTTTTCTGCTTCCACAAGTGCTTTT|GTGGAAACTGTGAAAGGTTTGGATTATAAA
NC_045512.2_pilon	26884	26888	Deletion	1	+	3588	3637	ATTCAATCCAGAAACTAACATTCTTCTCAA|CGTGCCACTCCATGGCACTATTCTGACCAG	CAATCCAGAAACTAACATTCTTCTCAACGT|GCCACTCCATGGCACTATTCTGACCAGACC
NC_045512.2_pilon	27152	27156	Deletion	1	+	4314	4654	ATTGGCAACTATAAATTAAACACAGACCAT|TCCAGTAGCAGTGACAATATTGCTTTGCTT	GGCAACTATAAATTAAACACAGACCATTCC|AGTAGCAGTGACAATATTGCTTTGCTTGTA
NC_045512.2_pilon	26864	26868	Deletion	1	+	3150	3228	CGTACGCGTTCCATGTGGTCATTCAATCCA|GAAACTAACATTCTTCTCAACGTGCCACTC	ACGCGTTCCATGTGGTCATTCAATCCAGAA|ACTAACATTCTTCTCAACGTGCCACTCCAT
NC_045512.2_pilon	7284	7288	Deletion	1	+	6740	7098	ATATATTCTTTTCACTAGGTTTTTCTATGT|ACTTGGATTGGCTGCAATCATGCAATTGTT	TATTCTTTTCACTAGGTTTTTCTATGTACT|TGGATTGGCTGCAATCATGCAATTGTTTTT
NC_045512.2_pilon	7303	7307	Deletion	1	+	7494	7570	TTTTTCTATGTACTTGGATTGGCTGCAATC|ATGCAATTGTTTTTCAGCTATTTTGCAGTA	TTCTATGTACTTGGATTGGCTGCAATCATG|CAATTGTTTTTCAGCTATTTTGCAGTACAT
NC_045512.2_pilon	24667	24671	Deletion	1	+	817	815	GCTACTAAAATGTCAGAGTGTGTACTTGGA|CAATCAAAAAGAGTTGATTTTTGTGGAAAG	ACTAAAATGTCAGAGTGTGTACTTGGACAA|TCAAAAAGAGTTGATTTTTGTGGAAAGGGC
NC_045512.2_pilon	7272	7276	Deletion	1	+	5561	6168	GTGGTTTTTGGCATATATTCTTTTCACTAG|GTTTTTCTATGTACTTGGATTGGCTGCAAT	GTTTTTGGCATATATTCTTTTCACTAGGTT|TTTCTATGTACTTGGATTGGCTGCAATCAT
NC_045512.2_pilon	7283	7287	Deletion	1	+	6426	7091	CATATATTCTTTTCACTAGGTTTTTCTATG|TACTTGGATTGGCTGCAATCATGCAATTGT	ATATTCTTTTCACTAGGTTTTTCTATGTAC|TTGGATTGGCTGCAATCATGCAATTGTTTT
NC_045512.2_pilon	24990	24994	Deletion	1	+	1925	2009	CAACAACACAGTTTATGATCCTTTGCAACC|TGAATTAGACTCATTCAAGGAGGAGTTAGA	CAACACAGTTTATGATCCTTTGCAACCTGA|ATTAGACTCATTCAAGGAGGAGTTAGATAA
NC_045512.2_pilon	9186	9190	Deletion	1	+	1084	1091	TCCTAACACCTACCTTGAAGGTTCTGTTAG|AGTGGTAACAACTTTTGATTCTGAGTACTG	TAACACCTACCTTGAAGGTTCTGTTAGAGT|GGTAACAACTTTTGATTCTGAGTACTGTAG
NC_045512.2_pilon	8442	8446	Deletion	1	+	3952	4077	AGATTTCATGTCATTGTCTGAACAACTACG|AAAACAAATACGTAGTGCTGCTAAAAAGAA	TTTCATGTCATTGTCTGAACAACTACGAAA|ACAAATACGTAGTGCTGCTAAAAAGAATAA
NC_045512.2_pilon	25033	25037	Deletion	1	+	2810	2827	TTCAAGGAGGAGTTAGATAAATATTTTAAG|AATCATACATCACCAGATGTTGATTTAGGT	AAGGAGGAGTTAGATAAATATTTTAAGAAT|CATACATCACCAGATGTTGATTTAGGTGAC
NC_045512.2_pilon	8301	8305	Deletion	1	+	3247	3303	TTGTAATAACTATATGCTCACCTATAACAA|AGTTGAAAACATGACACCCCGTGACCTTGG	TAATAACTATATGCTCACCTATAACAAAGT|TGAAAACATGACACCCCGTGACCTTGGTGC
NC_045512.2_pilon	18553	18557	Deletion	1	+	7185	7355	TGCGTATAAAGATTGTACAAATGTTAAGTG|ACACACTTAAAAATCTCTCTGACAGAGTCG	GTATAAAGATTGTACAAATGTTAAGTGACA|CACTTAAAAATCTCTCTGACAGAGTCGTAT
NC_045512.2_pilon	25747	25751	Deletion	1	+	3552	3541	ATGCTTTAGTCTACTTCTTGCAGAGTATAA|ACTTTGTAAGAATAATAATGAGGCTTTGGC	CTTTAGTCTACTTCTTGCAGAGTATAAACT|TTGTAAGAATAATAATGAGGCTTTGGCTTT
NC_045512.2_pilon	25738	25742	Deletion	1	+	3599	3588	TCTATCTTTATGCTTTAGTCTACTTCTTGC|AGAGTATAAACTTTGTAAGAATAATAATGA	ATCTTTATGCTTTAGTCTACTTCTTGCAGA|GTATAAACTTTGTAAGAATAATAATGAGGC
NC_045512.2_pilon	822	826	Deletion	1	+	3165	3311	GCTTAACGGAGGGGCATACACTCGCTATGT|CGATAACAACTTCTGTGGCCCTGATGGCTA	TAACGGAGGGGCATACACTCGCTATGTCGA|TAACAACTTCTGTGGCCCTGATGGCTACCC
NC_045512.2_pilon	25661	25665	Deletion	1	+	2660	2676	TTGCAACTTGCTGTTGTTGTTTGTAACAGT|TTACTCACACCTTTTGCTCGTTGCTGCTGG	CAACTTGCTGTTGTTGTTTGTAACAGTTTA|CTCACACCTTTTGCTCGTTGCTGCTGGCCT
NC_045512.2_pilon	25609	25613	Deletion	1	+	2979	3081	TAACCCTCAAAAAGAGATGGCAACTAGCAC|TCTCCAAGGGTGTTCACTTTGTTTGCAACT	CCCTCAAAAAGAGATGGCAACTAGCACTCT|CCAAGGGTGTTCACTTTGTTTGCAACTTGC
NC_045512.2_pilon	20705	20709	Deletion	1	+	4345	4498	ACCGGGTGTTGCTATGCCTAATCTTTACAA|AATGCAAAGAATGCTATTAGAAAAGTGTGA	GGGTGTTGCTATGCCTAATCTTTACAAAAT|GCAAAGAATGCTATTAGAAAAGTGTGACCT
NC_045512.2_pilon	13161	13165	Deletion	1	+	2703	2846	ACCAATCACTAATTGTGTTAAGATGTTGTG|TACACACACTGGTACTGGTCAGGCAATAAC	AATCACTAATTGTGTTAAGATGTTGTGTAC|ACACACTGGTACTGGTCAGGCAATAACAGT
NC_045512.2_pilon	13113	13117	Deletion	1	+	1215	1259	TGTAGATGCTGCTAAAGCTTACAAAGATTA|TCTAGCTAGTGGGGGACAACCAATCACTAA	AGATGCTGCTAAAGCTTACAAAGATTATCT|AGCTAGTGGGGGACAACCAATCACTAATTG
NC_045512.2_pilon	10767	10771	Deletion	1	+	8197	8155	TGACTTTAACCTTGTGGCTATGAAGTACAA|TTATGAACCTCTAACACAAGACCATGTTGA	CTTTAACCTTGTGGCTATGAAGTACAATTA|TGAACCTCTAACACAAGACCATGTTGACAT
NC_045512.2_pilon	10710	10714	Deletion	1	+	6259	6508	CGCTGCTGTTATAAATGGAGACAGGTGGTT|TCTCAATCGATTTACCACAACTCTTAATGA	TGCTGTTATAAATGGAGACAGGTGGTTTCT|CAATCGATTTACCACAACTCTTAATGACTT
NC_045512.2_pilon	10719	10723	Deletion	1	+	6629	6697	TATAAATGGAGACAGGTGGTTTCTCAATCG|ATTTACCACAACTCTTAATGACTTTAACCT	AAATGGAGACAGGTGGTTTCTCAATCGATT|TACCACAACTCTTAATGACTTTAACCTTGT
NC_045512.2_pilon	10708	10712	Deletion	1	+	6216	6440	TACGCTGCTGTTATAAATGGAGACAGGTGG|TTTCTCAATCGATTTACCACAACTCTTAAT	GCTGCTGTTATAAATGGAGACAGGTGGTTT|CTCAATCGATTTACCACAACTCTTAATGAC
NC_045512.2_pilon	10796	10800	Deletion	1	+	7791	7596	ATTATGAACCTCTAACACAAGACCATGTTG|ACATACTAGGACCTCTTTCTGCTCAAACTG	ATGAACCTCTAACACAAGACCATGTTGACA|TACTAGGACCTCTTTCTGCTCAAACTGGAA
NC_045512.2_pilon	10741	10745	Deletion	1	+	8066	8050	CTCAATCGATTTACCACAACTCTTAATGAC|TTTAACCTTGTGGCTATGAAGTACAATTAT	AATCGATTTACCACAACTCTTAATGACTTT|AACCTTGTGGCTATGAAGTACAATTATGAA
NC_045512.2_pilon	10770	10774	Deletion	1	+	8183	8115	CTTTAACCTTGTGGCTATGAAGTACAATTA|TGAACCTCTAACACAAGACCATGTTGACAT	TAACCTTGTGGCTATGAAGTACAATTATGA|ACCTCTAACACAAGACCATGTTGACATACT
NC_045512.2_pilon	10785	10789	Deletion	1	+	7984	7833	TATGAAGTACAATTATGAACCTCTAACACA|AGACCATGTTGACATACTAGGACCTCTTTC	GAAGTACAATTATGAACCTCTAACACAAGA|CCATGTTGACATACTAGGACCTCTTTCTGC
NC_045512.2_pilon	8192	8196	Deletion	1	+	7588	7407	TTATTTCAGCAGCTCGGCAAGGGTTTGTTG|ATTCAGATGTAGAAACTAAAGATGTTGTTG	TTTCAGCAGCTCGGCAAGGGTTTGTTGATT|CAGATGTAGAAACTAAAGATGTTGTTGAAT
NC_045512.2_pilon	8271	8276	Deletion	1	+	4726	4782	TCAATCTGACATAGAAGTTACTGGCGATAG|TTGTAATAACTATATGCTCACCTATAACAA	TCTGACATAGAAGTTACTGGCGATAGTTGT|AATAACTATATGCTCACCTATAACAAAGTT
NC_045512.2_pilon	23463	23467	Deletion	1	+	4264	4322	TCATGCAGATCAACTTACTCCTACTTGGCG|TGTTTATTCTACAGGTTCTAATGTTTTTCA	TGCAGATCAACTTACTCCTACTTGGCGTGT|TTATTCTACAGGTTCTAATGTTTTTCAAAC
NC_045512.2_pilon	23388	23392	Deletion	1	+	1292	1507	ACCAGGAACAAATACTTCTAACCAGGTTGC|TGTTCTTTATCAGGGTGTTAACTGCACAGA	AGGAACAAATACTTCTAACCAGGTTGCTGT|TCTTTATCAGGGTGTTAACTGCACAGAAGT
NC_045512.2_pilon	23466	23471	Deletion	1	+	4325	4570	TGCAGATCAACTTACTCCTACTTGGCGTGT|TTATTCTACAGGTTCTAATGTTTTTCAAAC	GATCAACTTACTCCTACTTGGCGTGTTTAT|TCTACAGGTTCTAATGTTTTTCAAACACGT
NC_045512.2_pilon	4714	4718	Deletion	1	+	7503	7483	ACAGTTTCTGTTTCTTCACCTGATGCTGTT|ACAGCGTATAATGGTTATCTTACTTCTTCT	GTTTCTGTTTCTTCACCTGATGCTGTTACA|GCGTATAATGGTTATCTTACTTCTTCTTCT
NC_045512.2_pilon	9646	9650	Deletion	1	+	1186	1214	AATGATGTTTCTTTTTTAGCACATATTCAG|TGGATGGTTATGTTCACACCTTTAGTACCT	GATGTTTCTTTTTTAGCACATATTCAGTGG|ATGGTTATGTTCACACCTTTAGTACCTTTC
NC_045512.2_pilon	4666	4670	Deletion	1	+	6088	6226	AATTTGGAAGAAGCTGCTCGGTATATGAGA|TCTCTCAAAGTGCCAGCTACAGTTTCTGTT	TTGGAAGAAGCTGCTCGGTATATGAGATCT|CTCAAAGTGCCAGCTACAGTTTCTGTTTCT
NC_045512.2_pilon	4710	4714	Deletion	1	+	7630	7503	AGCTACAGTTTCTGTTTCTTCACCTGATGC|TGTTACAGCGTATAATGGTTATCTTACTTC	TACAGTTTCTGTTTCTTCACCTGATGCTGT|TACAGCGTATAATGGTTATCTTACTTCTTC
NC_045512.2_pilon	4659	4663	Deletion	1	+	5470	5988	TGGCTTAAATTTGGAAGAAGCTGCTCGGTA|TATGAGATCTCTCAAAGTGCCAGCTACAGT	CTTAAATTTGGAAGAAGCTGCTCGGTATAT|GAGATCTCTCAAAGTGCCAGCTACAGTTTC
NC_045512.2_pilon	4641	4645	Deletion	1	+	4136	4382	ACTTGGCTATGTAACACATGGCTTAAATTT|GGAAGAAGCTGCTCGGTATATGAGATCTCT	TGGCTATGTAACACATGGCTTAAATTTGGA|AGAAGCTGCTCGGTATATGAGATCTCTCAA
NC_045512.2_pilon	4601	4605	Deletion	1	+	3355	3569	ACACACTTAACGATCTAAATGAAACTCTTG|TTACAATGCCACTTGGCTATGTAACACATG	CACTTAACGATCTAAATGAAACTCTTGTTA|CAATGCCACTTGGCTATGTAACACATGGCT
NC_045512.2_pilon	27777	27781	Deletion	1	+	6074	6436	AAGACAGAATGATTGAACTTTCATTAATTG|ACTTCTATTTGTGCTTTTTAGCCTTTCTGC	ACAGAATGATTGAACTTTCATTAATTGACT|TCTATTTGTGCTTTTTAGCCTTTCTGCTAT
NC_045512.2_pilon	27822	27826	Deletion	1	+	6556	6491	TTTTAGCCTTTCTGCTATTCCTTGTTTTAA|TTATGCTTATTATCTTTTGGTTCTCACTTG	TAGCCTTTCTGCTATTCCTTGTTTTAATTA|TGCTTATTATCTTTTGGTTCTCACTTGAAC
NC_045512.2_pilon	27807	27811	Deletion	1	+	7033	6893	ACTTCTATTTGTGCTTTTTAGCCTTTCTGC|TATTCCTTGTTTTAATTATGCTTATTATCT	TCTATTTGTGCTTTTTAGCCTTTCTGCTAT|TCCTTGTTTTAATTATGCTTATTATCTTTT
NC_045512.2_pilon	27668	27672	Deletion	1	+	3285	3289	TTCACCTAAACTGTTCATCAGACAAGAGGA|AGTTCAAGAACTTTACTCTCCAATTTTTCT	ACCTAAACTGTTCATCAGACAAGAGGAAGT|TCAAGAACTTTACTCTCCAATTTTTCTTAT
NC_045512.2_pilon	29193	27785	Duplication	1	+	8068	6770	TTACAAACATTGGCCGCAAATTGCACAATT|TGCCCCCAGCGCTTCAGCGTTCTTCGGAAT	AATGATTGAACTTTCATTAATTGACTTCTA|TTTGTGCTTTTTAGCCTTTCTGCTATTCCT
NC_045512.2_pilon	1491	1495	Deletion	1	+	920	986	GGGTGGTCGCACTATTGCCTTTGGAGGCTG|TGTGTTCTCTTATGTTGGTTGCCATAACAA	TGGTCGCACTATTGCCTTTGGAGGCTGTGT|GTTCTCTTATGTTGGTTGCCATAACAAGTG
NC_045512.2_pilon	1686	1690	Deletion	1	+	2663	2731	TGGTGACTTTAAACTTAATGAAGAGATCGC|CATTATTTTGGCATCTTTTTCTGCTTCCAC	TGACTTTAAACTTAATGAAGAGATCGCCAT|TATTTTGGCATCTTTTTCTGCTTCCACAAG
NC_045512.2_pilon	1535	1539	Deletion	1	+	701	719	TTGGTTGCCATAACAAGTGTGCCTATTGGG|TTCCACGTGCTAGCGCTAACATAGGTTGTA	GTTGCCATAACAAGTGTGCCTATTGGGTTC|CACGTGCTAGCGCTAACATAGGTTGTAACC
NC_045512.2_pilon	11861	11865	Deletion	1	+	1119	1181	CCACTGTACAGTCTAAAATGTCAGATGTAA|AGTGCACATCAGTAGTCTTACTCTCAGTTT	CTGTACAGTCTAAAATGTCAGATGTAAAGT|GCACATCAGTAGTCTTACTCTCAGTTTTGC
NC_045512.2_pilon	29194	29198	Deletion	1	+	8035	8221	TACAAACATTGGCCGCAAATTGCACAATTT|GCCCCCAGCGCTTCAGCGTTCTTCGGAATG	AAACATTGGCCGCAAATTGCACAATTTGCC|CCCAGCGCTTCAGCGTTCTTCGGAATGTCG
NC_045512.2_pilon	29264	29268	Deletion	1	+	8978	9145	GCATGGAAGTCACACCTTCGGGAACGTGGT|TGACCTACACAGGTGCCATCAAATTGGATG	TGGAAGTCACACCTTCGGGAACGTGGTTGA|CCTACACAGGTGCCATCAAATTGGATGACA
NC_045512.2_pilon	29267	29271	Deletion	1	+	9141	9279	TGGAAGTCACACCTTCGGGAACGTGGTTGA|CCTACACAGGTGCCATCAAATTGGATGACA	AAGTCACACCTTCGGGAACGTGGTTGACCT|ACACAGGTGCCATCAAATTGGATGACAAAG
NC_045512.2_pilon	29472	27579	Duplication	1	+	1908	1657	AACTGTGACTCTTCTTCCTGCTGCAGATTT|GGATGATTTCTCCAAACAATTGCAACAATC	CAAATTTGCACTGACTTGCTTTAGCACTCA|ATTTGCTTTTGCTTGTCCTGACGGCGTAAA
NC_045512.2_pilon	29328	29332	Deletion	1	+	1529	1689	AGATCCAAATTTCAAAGATCAAGTCATTTT|GCTGAATAAGCATATTGACGCATACAAAAC	TCCAAATTTCAAAGATCAAGTCATTTTGCT|GAATAAGCATATTGACGCATACAAAACATT
NC_045512.2_pilon	29628	29632	Deletion	1	+	4241	4339	TAGTCTACTCTTGTGCAGAATGAATTCTCG|TAACTACATAGCACAAGTAGATGTAGTTAA	TCTACTCTTGTGCAGAATGAATTCTCGTAA|CTACATAGCACAAGTAGATGTAGTTAACTT
NC_045512.2_pilon	27461	27465	Deletion	1	+	1698	1715	TACTTGTGAGCTTTATCACTACCAAGAGTG|TGTTAGAGGTACAACAGTACTTTTAAAAGA	TTGTGAGCTTTATCACTACCAAGAGTGTGT|TAGAGGTACAACAGTACTTTTAAAAGAACC
NC_045512.2_pilon	29593	29597	Deletion	1	+	3995	4091	TATATAAACGTTTTCGCTTTTCCGTTTACG|ATATATAGTCTACTCTTGTGCAGAATGAAT	ATAAACGTTTTCGCTTTTCCGTTTACGATA|TATAGTCTACTCTTGTGCAGAATGAATTCT
NC_045512.2_pilon	21526	21530	Deletion	1	+	6860	7342	TTATAATTAGAGAAAACAACAGAGTTGTTA|TTTCTAGTGATGTTCTTGTTAACAACTAAA	TAATTAGAGAAAACAACAGAGTTGTTATTT|CTAGTGATGTTCTTGTTAACAACTAAACGA
NC_045512.2_pilon	21485	21489	Deletion	1	+	5604	5876	AATCAATGATATGATTTTATCTCTTCTTAG|TAAAGGTAGACTTATAATTAGAGAAAACAA	CAATGATATGATTTTATCTCTTCTTAGTAA|AGGTAGACTTATAATTAGAGAAAACAACAG
NC_045512.2_pilon	21478	21482	Deletion	1	+	4578	5257	AAGGTCAAATCAATGATATGATTTTATCTC|TTCTTAGTAAAGGTAGACTTATAATTAGAG	GTCAAATCAATGATATGATTTTATCTCTTC|TTAGTAAAGGTAGACTTATAATTAGAGAAA
NC_045512.2_pilon	21486	21490	Deletion	1	+	5609	5913	ATCAATGATATGATTTTATCTCTTCTTAGT|AAAGGTAGACTTATAATTAGAGAAAACAAC	AATGATATGATTTTATCTCTTCTTAGTAAA|GGTAGACTTATAATTAGAGAAAACAACAGA
NC_045512.2_pilon	21496	21500	Deletion	1	+	6292	6415	TGATTTTATCTCTTCTTAGTAAAGGTAGAC|TTATAATTAGAGAAAACAACAGAGTTGTTA	TTTTATCTCTTCTTAGTAAAGGTAGACTTA|TAATTAGAGAAAACAACAGAGTTGTTATTT
NC_045512.2_pilon	21521	21525	Deletion	1	+	6936	7211	TAGACTTATAATTAGAGAAAACAACAGAGT|TGTTATTTCTAGTGATGTTCTTGTTAACAA	ACTTATAATTAGAGAAAACAACAGAGTTGT|TATTTCTAGTGATGTTCTTGTTAACAACTA
NC_045512.2_pilon	21436	21440	Deletion	1	+	2779	2800	TTCCCCTTAAATTAAGGGGTACTGCTGTTA|TGTCTTTAAAAGAAGGTCAAATCAATGATA	CCCTTAAATTAAGGGGTACTGCTGTTATGT|CTTTAAAAGAAGGTCAAATCAATGATATGA
NC_045512.2_pilon	1990	1994	Deletion	1	+	1799	1792	GCTATAACAATACTAGATGGAATTTCACAG|TATTCACTGAGACTCATTGATGCTATGATG	ATAACAATACTAGATGGAATTTCACAGTAT|TCACTGAGACTCATTGATGCTATGATGTTC
NC_045512.2_pilon	22030	22034	Deletion	1	+	3509	3580	AAAAACAACAAAAGTTGGATGGAAAGTGAG|TTCAGAGTTTATTCTAGTGCGAATAATTGC	AACAACAAAAGTTGGATGGAAAGTGAGTTC|AGAGTTTATTCTAGTGCGAATAATTGCACT
NC_045512.2_pilon	22137	22141	Deletion	1	+	4708	5015	ACAGGGTAATTTCAAAAATCTTAGGGAATT|TGTGTTTAAGAATATTGATGGTTATTTTAA	GGGTAATTTCAAAAATCTTAGGGAATTTGT|GTTTAAGAATATTGATGGTTATTTTAAAAT
NC_045512.2_pilon	22104	22108	Deletion	1	+	3005	3036	CTCTCAGCCTTTTCTTATGGACCTTGAAGG|AAAACAGGGTAATTTCAAAAATCTTAGGGA	TCAGCCTTTTCTTATGGACCTTGAAGGAAA|ACAGGGTAATTTCAAAAATCTTAGGGAATT
NC_045512.2_pilon	22166	22170	Deletion	1	+	5648	5163	TTGTGTTTAAGAATATTGATGGTTATTTTA|AAATATATTCTAAGCACACGCCTATTAATT	TGTTTAAGAATATTGATGGTTATTTTAAAA|TATATTCTAAGCACACGCCTATTAATTTAG
NC_045512.2_pilon	22113	22117	Deletion	1	+	3496	3511	TTTTCTTATGGACCTTGAAGGAAAACAGGG|TAATTTCAAAAATCTTAGGGAATTTGTGTT	TCTTATGGACCTTGAAGGAAAACAGGGTAA|TTTCAAAAATCTTAGGGAATTTGTGTTTAA
NC_045512.2_pilon	15374	15378	Deletion	1	+	5732	5837	ACTTGTTCTTGCTCGCAAACATACAACGTG|TTGTAGCTTGTCACACCGTTTCTATAGATT	TGTTCTTGCTCGCAAACATACAACGTGTTG|TAGCTTGTCACACCGTTTCTATAGATTAGC
NC_045512.2_pilon	15334	15338	Deletion	1	+	6283	4424	GTGATAGAGCCATGCCTAACATGCTTAGAA|TTATGGCCTCACTTGTTCTTGCTCGCAAAC	ATAGAGCCATGCCTAACATGCTTAGAATTA|TGGCCTCACTTGTTCTTGCTCGCAAACATA
NC_045512.2_pilon	15384	15388	Deletion	1	+	5792	5728	GCTCGCAAACATACAACGTGTTGTAGCTTG|TCACACCGTTTCTATAGATTAGCTAATGAG	CGCAAACATACAACGTGTTGTAGCTTGTCA|CACCGTTTCTATAGATTAGCTAATGAGTGT
NC_045512.2_pilon	15251	15255	Deletion	1	+	3812	3835	CTATGGTGGTTGGCACAACATGTTAAAAAC|TGTTTATAGTGATGTAGAAAACCCTCACCT	TGGTGGTTGGCACAACATGTTAAAAACTGT|TTATAGTGATGTAGAAAACCCTCACCTTAT
NC_045512.2_pilon	1361	1365	Deletion	1	+	4412	4350	CTTGTGGTTACTTACCCCAAAATGCTGTTG|TTAAAATTTATTGTCCAGCATGTCACAATT	GTGGTTACTTACCCCAAAATGCTGTTGTTA|AAATTTATTGTCCAGCATGTCACAATTCAG
NC_045512.2_pilon	1223	1227	Deletion	1	+	5743	5965	ATGAATGCAACCAAATGTGCCTTTCAACTC|TCATGAAGTGTGATCATTGTGGTGAAACTT	AATGCAACCAAATGTGCCTTTCAACTCTCA|TGAAGTGTGATCATTGTGGTGAAACTTCAT
NC_045512.2_pilon	1259	1263	Deletion	1	+	6193	6461	AGTGTGATCATTGTGGTGAAACTTCATGGC|AGACGGGCGATTTTGTTAAAGCCACTTGCG	GTGATCATTGTGGTGAAACTTCATGGCAGA|CGGGCGATTTTGTTAAAGCCACTTGCGAAT
NC_045512.2_pilon	15496	15500	Deletion	1	+	3926	4042	AACCAGGTGGAACCTCATCAGGAGATGCCA|CAACTGCTTATGCTAATAGTGTTTTTAACA	CAGGTGGAACCTCATCAGGAGATGCCACAA|CTGCTTATGCTAATAGTGTTTTTAACATTT
NC_045512.2_pilon	15481	15485	Deletion	1	+	3627	3786	GTTCACTATATGTTAAACCAGGTGGAACCT|CATCAGGAGATGCCACAACTGCTTATGCTA	CACTATATGTTAAACCAGGTGGAACCTCAT|CAGGAGATGCCACAACTGCTTATGCTAATA
NC_045512.2_pilon	15500	15504	Deletion	1	+	4042	4392	AGGTGGAACCTCATCAGGAGATGCCACAAC|TGCTTATGCTAATAGTGTTTTTAACATTTG	TGGAACCTCATCAGGAGATGCCACAACTGC|TTATGCTAATAGTGTTTTTAACATTTGTCA
NC_045512.2_pilon	15510	15514	Deletion	1	+	4026	4043	TCATCAGGAGATGCCACAACTGCTTATGCT|AATAGTGTTTTTAACATTTGTCAAGCTGTC	TCAGGAGATGCCACAACTGCTTATGCTAAT|AGTGTTTTTAACATTTGTCAAGCTGTCACG
NC_045512.2_pilon	4307	4311	Deletion	1	+	4591	4726	CTGTAGAGGAGGCAAAGACAGTGCTTAAAA|AGTGTAAAAGTGCCTTTTACATTCTACCAT	TAGAGGAGGCAAAGACAGTGCTTAAAAAGT|GTAAAAGTGCCTTTTACATTCTACCATCTA
NC_045512.2_pilon	21232	21236	Deletion	1	+	1604	1617	AGCTCATGGGACACTTCGCATGGTGGACAG|CCTTTGTTACTAATGTGAATGCGTCATCAT	TCATGGGACACTTCGCATGGTGGACAGCCT|TTGTTACTAATGTGAATGCGTCATCATCTG
NC_045512.2_pilon	21186	21190	Deletion	1	+	2375	1056	GTGGCTATAAAGATAACAGAACATTCTTGG|AATGCTGATCTTTATAAGCTCATGGGACAC	GCTATAAAGATAACAGAACATTCTTGGAAT|GCTGATCTTTATAAGCTCATGGGACACTTC
NC_045512.2_pilon	27342	27346	Deletion	1	+	2331	2325	AAAAATTTATCTAAGTCACTAACTGAGAAT|AAATATTCTCAATTAGATGAAGAGCAACCA	AATTTATCTAAGTCACTAACTGAGAATAAA|TATTCTCAATTAGATGAAGAGCAACCAATG
NC_045512.2_pilon	27269	27273	Deletion	1	+	9978	10279	GATATTACTAATTATTATGAGGACTTTTAA|AGTTTCCATTTGGAATCTTGATTACATCAT	ATTACTAATTATTATGAGGACTTTTAAAGT|TTCCATTTGGAATCTTGATTACATCATAAA
NC_045512.2_pilon	3516	3520	Deletion	1	+	10669	10703	CTTAAATAAGGCTACTAACAATGCCATGCA|AGTTGAATCTGATGATTACATAGCTACTAA	AAATAAGGCTACTAACAATGCCATGCAAGT|TGAATCTGATGATTACATAGCTACTAATGG
NC_045512.2_pilon	27202	27206	Deletion	1	+	6708	6817	TGCTTTGCTTGTACAGTAAGTGACAACAGA|TGTTTCATCTCGTTGACTTTCAGGTTACTA	TTTGCTTGTACAGTAAGTGACAACAGATGT|TTCATCTCGTTGACTTTCAGGTTACTATAG
NC_045512.2_pilon	3413	3417	Deletion	1	+	2508	2627	TTAAAAATGCAGACATTGTGGAAGAAGCTA|AAAAGGTAAAACCAACAGTGGTTGTTAATG	AAAATGCAGACATTGTGGAAGAAGCTAAAA|AGGTAAAACCAACAGTGGTTGTTAATGCAG
NC_045512.2_pilon	3423	3427	Deletion	1	+	3040	3601	AGACATTGTGGAAGAAGCTAAAAAGGTAAA|ACCAACAGTGGTTGTTAATGCAGCCAATGT	CATTGTGGAAGAAGCTAAAAAGGTAAAACC|AACAGTGGTTGTTAATGCAGCCAATGTTTA
NC_045512.2_pilon	3517	3521	Deletion	1	+	10706	10712	TTAAATAAGGCTACTAACAATGCCATGCAA|GTTGAATCTGATGATTACATAGCTACTAAT	AATAAGGCTACTAACAATGCCATGCAAGTT|GAATCTGATGATTACATAGCTACTAATGGA
NC_045512.2_pilon	3580	3584	Deletion	1	+	10890	10712	CCACTTAAAGTGGGTGGTAGTTGTGTTTTA|AGCGGACACAATCTTGCTAAACACTGTCTT	CTTAAAGTGGGTGGTAGTTGTGTTTTAAGC|GGACACAATCTTGCTAAACACTGTCTTCAT
NC_045512.2_pilon	3419	3423	Deletion	1	+	2738	3040	ATGCAGACATTGTGGAAGAAGCTAAAAAGG|TAAAACCAACAGTGGTTGTTAATGCAGCCA	CAGACATTGTGGAAGAAGCTAAAAAGGTAA|AACCAACAGTGGTTGTTAATGCAGCCAATG
NC_045512.2_pilon	3550	3554	Deletion	1	+	11304	11207	GAATCTGATGATTACATAGCTACTAATGGA|CCACTTAAAGTGGGTGGTAGTTGTGTTTTA	TCTGATGATTACATAGCTACTAATGGACCA|CTTAAAGTGGGTGGTAGTTGTGTTTTAAGC
NC_045512.2_pilon	3558	3562	Deletion	1	+	11230	10962	TGATTACATAGCTACTAATGGACCACTTAA|AGTGGGTGGTAGTTGTGTTTTAAGCGGACA	TTACATAGCTACTAATGGACCACTTAAAGT|GGGTGGTAGTTGTGTTTTAAGCGGACACAA
NC_045512.2_pilon	19989	19993	Deletion	1	+	3439	3527	ACGATTTGTGCACCACTCACTGTCTTTTTT|GATGGTAGAGTTGATGGTCAAGTAGACTTA	ATTTGTGCACCACTCACTGTCTTTTTTGAT|GGTAGAGTTGATGGTCAAGTAGACTTATTT
NC_045512.2_pilon	19962	19966	Deletion	1	+	2469	2591	ACTGACATAGCCAAGAAACCAACTGAAACG|ATTTGTGCACCACTCACTGTCTTTTTTGAT	GACATAGCCAAGAAACCAACTGAAACGATT|TGTGCACCACTCACTGTCTTTTTTGATGGT
NC_045512.2_pilon	19949	19954	Deletion	1	+	2326	2404	TGTTTGTTCTATGACTGACATAGCCAAGAA|ACCAACTGAAACGATTTGTGCACCACTCAC	TGTTCTATGACTGACATAGCCAAGAAACCA|ACTGAAACGATTTGTGCACCACTCACTGTC
NC_045512.2_pilon	18699	18703	Deletion	1	+	3340	3343	GATAGACGTGCCACATGCTTTTCCACTGCT|TCAGACACTTATGCCTGTTGGCATCATTCT	AGACGTGCCACATGCTTTTCCACTGCTTCA|GACACTTATGCCTGTTGGCATCATTCTATT
NC_045512.2_pilon	18622	18626	Deletion	1	+	1755	1801	TATGGGCACATGGCTTTGAGTTGACATCTA|TGAAGTATTTTGTGAAAATAGGACCTGAGC	GGGCACATGGCTTTGAGTTGACATCTATGA|AGTATTTTGTGAAAATAGGACCTGAGCGCA
NC_045512.2_pilon	18658	18662	Deletion	1	+	2765	2777	ATTTTGTGAAAATAGGACCTGAGCGCACCT|GTTGTCTATGTGATAGACGTGCCACATGCT	TTGTGAAAATAGGACCTGAGCGCACCTGTT|GTCTATGTGATAGACGTGCCACATGCTTTT
NC_045512.2_pilon	20534	20538	Deletion	1	+	6343	6360	TGATTTATTACTTGATGATTTTGTTGAAAT|AATAAAATCCCAAGATTTATCTGTAGTTTC	TTTATTACTTGATGATTTTGTTGAAATAAT|AAAATCCCAAGATTTATCTGTAGTTTCTAA
NC_045512.2_pilon	20523	20527	Deletion	1	+	6360	6399	TGTTCTGTTATTGATTTATTACTTGATGAT|TTTGTTGAAATAATAAAATCCCAAGATTTA	TCTGTTATTGATTTATTACTTGATGATTTT|GTTGAAATAATAAAATCCCAAGATTTATCT
NC_045512.2_pilon	20498	20502	Deletion	1	+	4828	5017	GCAAACAGGTTCATCTAAGTGTGTGTGTTC|TGTTATTGATTTATTACTTGATGATTTTGT	AACAGGTTCATCTAAGTGTGTGTGTTCTGT|TATTGATTTATTACTTGATGATTTTGTTGA
NC_045512.2_pilon	20411	20415	Deletion	1	+	2903	3088	AGCTAAACGTTTTAAGGAATCACCTTTTGA|ATTAGAAGATTTTATTCCTATGGACAGTAC	TAAACGTTTTAAGGAATCACCTTTTGAATT|AGAAGATTTTATTCCTATGGACAGTACAGT
NC_045512.2_pilon	20487	20491	Deletion	1	+	3917	4054	ATAACAGATGCGCAAACAGGTTCATCTAAG|TGTGTGTGTTCTGTTATTGATTTATTACTT	ACAGATGCGCAAACAGGTTCATCTAAGTGT|GTGTGTTCTGTTATTGATTTATTACTTGAT
NC_045512.2_pilon	20528	20532	Deletion	1	+	6372	6338	TGTTATTGATTTATTACTTGATGATTTTGT|TGAAATAATAAAATCCCAAGATTTATCTGT	TATTGATTTATTACTTGATGATTTTGTTGA|AATAATAAAATCCCAAGATTTATCTGTAGT
NC_045512.2_pilon	20525	20529	Deletion	1	+	6398	6374	TTCTGTTATTGATTTATTACTTGATGATTT|TGTTGAAATAATAAAATCCCAAGATTTATC	TGTTATTGATTTATTACTTGATGATTTTGT|TGAAATAATAAAATCCCAAGATTTATCTGT
NC_045512.2_pilon	20485	20489	Deletion	1	+	3909	3931	TCATAACAGATGCGCAAACAGGTTCATCTA|AGTGTGTGTGTTCTGTTATTGATTTATTAC	TAACAGATGCGCAAACAGGTTCATCTAAGT|GTGTGTGTTCTGTTATTGATTTATTACTTG
NC_045512.2_pilon	24688	24692	Deletion	1	+	980	999	GTACTTGGACAATCAAAAAGAGTTGATTTT|TGTGGAAAGGGCTATCATCTTATGTCCTTC	CTTGGACAATCAAAAAGAGTTGATTTTTGT|GGAAAGGGCTATCATCTTATGTCCTTCCCT
NC_045512.2_pilon	24724	24728	Deletion	1	+	1264	1394	AAGGGCTATCATCTTATGTCCTTCCCTCAG|TCAGCACCTCATGGTGTAGTCTTCTTGCAT	GGCTATCATCTTATGTCCTTCCCTCAGTCA|GCACCTCATGGTGTAGTCTTCTTGCATGTG
NC_045512.2_pilon	25622	25626	Deletion	1	+	3150	3394	GAGATGGCAACTAGCACTCTCCAAGGGTGT|TCACTTTGTTTGCAACTTGCTGTTGTTGTT	ATGGCAACTAGCACTCTCCAAGGGTGTTCA|CTTTGTTTGCAACTTGCTGTTGTTGTTTGT
NC_045512.2_pilon	25496	25500	Deletion	1	+	1720	1725	TTCAGATTTTGTTCGCGCTACTGCAACGAT|ACCGATACAAGCCTCACTCCCTTTCGGATG	AGATTTTGTTCGCGCTACTGCAACGATACC|GATACAAGCCTCACTCCCTTTCGGATGGCT
NC_045512.2_pilon	22462	22466	Deletion	1	+	426	427	TGTGCACTTGACCCTCTCTCAGAAACAAAG|TGTACGTTGAAATCCTTCACTGTAGAAAAA	GCACTTGACCCTCTCTCAGAAACAAAGTGT|ACGTTGAAATCCTTCACTGTAGAAAAAGGA
NC_045512.2_pilon	8428	8432	Deletion	1	+	3719	3765	ATATGGAACGTTAAAGATTTCATGTCATTG|TCTGAACAACTACGAAAACAAATACGTAGT	TGGAACGTTAAAGATTTCATGTCATTGTCT|GAACAACTACGAAAACAAATACGTAGTGCT
NC_045512.2_pilon	2516	2520	Deletion	1	+	2793	2796	TCTTAGAGGGAGAAACACTTCCCACAGAAG|TGTTAACAGAGGAAGTTGTCTTGAAAACTG	TAGAGGGAGAAACACTTCCCACAGAAGTGT|TAACAGAGGAAGTTGTCTTGAAAACTGGTG
NC_045512.2_pilon	16945	16949	Deletion	1	+	524	527	TGACATCACATACAGTAATGCCATTAAGTG|CACCTACACTAGTGCCACAAGAGCACTATG	CATCACATACAGTAATGCCATTAAGTGCAC|CTACACTAGTGCCACAAGAGCACTATGTTA
NC_045512.2_pilon	17013	4304	Duplication	1	+	648	4524	ACTGGCTTATACCCAACACTCAATATCTCA|GATGAGTTTTCTAGCAATGTTGCAAATTAT	TACACTGTAGAGGAGGCAAAGACAGTGCTT|AAAAAGTGTAAAAGTGCCTTTTACATTCTA
NC_045512.2_pilon	13002	13021	Deletion	1	+	4467	5829	CCTAAATAGAGGTATGGTACTTGGTAGTTT|AGCTGCCACAGTACGTCTACAAGCTGGTAA	ACTTGGTAGTTTAGCTGCCACAGTACGTCT|ACAAGCTGGTAATGCAACAGAAGTGCCTGC
NC_045512.2_pilon	7597	11027	Deletion	1	+	2739	9612	TATGTCTATGCTAATGGAGGTAAAGGCTTT|TGCAAACTACACAATTGGAATTGTGTTAAT	GGTACACACCACTGGTTGTTACTCACAATT|TTGACTTCACTTTTAGTTTTAGTCCAGAGT
NC_045512.2_pilon	12622	12683	Deletion	1	+	5589	7848	CAACTTAGTGAAATTAGTATGGACAATTCA|CCTAATTTAGCATGGCCTCTTATTGTAACA	GCTTTAAGGGCCAATTCTGCTGTCAAATTA|CAGAATAATGAGCTTAGTCCTGTTGCACTA
NC_045512.2_pilon	26741	29481	Deletion	1	+	1105	1932	TGTTTTGTGCTTGCTGCTGTTTACAGAATA|AATTGGATCACCGGTGGAATTGCTATCGCA	CTCTTCTTCCTGCTGCAGATTTGGATGATT|TCTCCAAACAATTGCAACAATCCATGAGCA
NC_045512.2_pilon	25473	25477	Deletion	1	+	1293	1491	GGTGAAATCAAGGATGCTACTCCTTCAGAT|TTTGTTCGCGCTACTGCAACGATACCGATA	GAAATCAAGGATGCTACTCCTTCAGATTTT|GTTCGCGCTACTGCAACGATACCGATACAA
NC_045512.2_pilon	4494	4499	Deletion	1	+	3224	3111	AACTATACAGCGTAAATATAAGGGTATTAA|AATACAAGAGGGTGTGGTTGATTATGGTGC	ATACAGCGTAAATATAAGGGTATTAAAATA|CAAGAGGGTGTGGTTGATTATGGTGCTAGA
NC_045512.2_pilon	8532	8537	Deletion	1	+	3383	3486	TACTAGACAAGTTGTTAATGTTGTAACAAC|AAAGATAGCACTTAAGGGTGGTAAAATTGT	AGACAAGTTGTTAATGTTGTAACAACAAAG|ATAGCACTTAAGGGTGGTAAAATTGTTAAT
NC_045512.2_pilon	8475	8480	Deletion	1	+	2608	2778	ACAAATACGTAGTGCTGCTAAAAAGAATAA|CTTACCTTTTAAGTTGACATGTGCAACTAC	ATACGTAGTGCTGCTAAAAAGAATAACTTA|CCTTTTAAGTTGACATGTGCAACTACTAGA
NC_045512.2_pilon	19340	19345	Deletion	1	+	289	289	TGCATTCCACACACCAGCTTTTGATAAAAG|TGCTTTTGTTAATTTAAAACAATTACCATT	TTCCACACACCAGCTTTTGATAAAAGTGCT|TTTGTTAATTTAAAACAATTACCATTTTTC
NC_045512.2_pilon	4291	4296	Deletion	1	+	3876	4304	GGTTTAAATGGTTACACTGTAGAGGAGGCA|AAGACAGTGCTTAAAAAGTGTAAAAGTGCC	TAAATGGTTACACTGTAGAGGAGGCAAAGA|CAGTGCTTAAAAAGTGTAAAAGTGCCTTTT
NC_045512.2_pilon	4324	4329	Deletion	1	+	5292	5652	ACAGTGCTTAAAAAGTGTAAAAGTGCCTTT|TACATTCTACCATCTATTATCTCTAATGAG	TGCTTAAAAAGTGTAAAAGTGCCTTTTACA|TTCTACCATCTATTATCTCTAATGAGAAGC
NC_045512.2_pilon	4322	4327	Deletion	1	+	5233	5459	AGACAGTGCTTAAAAAGTGTAAAAGTGCCT|TTTACATTCTACCATCTATTATCTCTAATG	AGTGCTTAAAAAGTGTAAAAGTGCCTTTTA|CATTCTACCATCTATTATCTCTAATGAGAA
NC_045512.2_pilon	15907	15912	Deletion	1	+	4641	4728	GCTCTCAACATACAATGCTAGTTAAACAGG|GTGATGATTATGTGTACCTTCCTTACCCAG	TCAACATACAATGCTAGTTAAACAGGGTGA|TGATTATGTGTACCTTCCTTACCCAGATCC
NC_045512.2_pilon	234	239	Deletion	1	+	1910	1897	TCCGTGTTGCAGCCGATCATCAGCACATCT|AGGTTTTGTCCGGGTGTGACCGAAAGGTAA	TGTTGCAGCCGATCATCAGCACATCTAGGT|TTTGTCCGGGTGTGACCGAAAGGTAAGATG
NC_045512.2_pilon	28255	28260	Deletion	1	+	1363	1366	TCATGACGTTCGTGTTGTTTTAGATTTCAT|CTAAACGAACAAACTAAAATGTCTGATAAT	GACGTTCGTGTTGTTTTAGATTTCATCTAA|ACGAACAAACTAAAATGTCTGATAATGGAC
NC_045512.2_pilon	15898	15903	Deletion	1	+	4316	4568	ATGAATTTTGCTCTCAACATACAATGCTAG|TTAAACAGGGTGATGATTATGTGTACCTTC	ATTTTGCTCTCAACATACAATGCTAGTTAA|ACAGGGTGATGATTATGTGTACCTTCCTTA
NC_045512.2_pilon	10708	10713	Deletion	1	+	6216	6454	TACGCTGCTGTTATAAATGGAGACAGGTGG|TTTCTCAATCGATTTACCACAACTCTTAAT	CTGCTGTTATAAATGGAGACAGGTGGTTTC|TCAATCGATTTACCACAACTCTTAATGACT
NC_045512.2_pilon	20333	20338	Deletion	1	+	1074	1239	AGGCTATGCCTTCGAACATATCGTTTATGG|AGATTTTAGTCATAGTCAGTTAGGTGGTTT	TATGCCTTCGAACATATCGTTTATGGAGAT|TTTAGTCATAGTCAGTTAGGTGGTTTACAT
NC_045512.2_pilon	3359	3364	Deletion	1	+	1037	1176	CTATTGAAGTGAATAGTTTTAGTGGTTATT|TAAAACTTACTGACAATGTATACATTAAAA	TGAAGTGAATAGTTTTAGTGGTTATTTAAA|ACTTACTGACAATGTATACATTAAAAATGC
NC_045512.2_pilon	3265	3270	Deletion	1	+	6400	6255	CAAGACGGCAGTGAGGACAATCAGACAACT|ACTATTCAAACAATTGTTGAGGTTCAACCT	ACGGCAGTGAGGACAATCAGACAACTACTA|TTCAAACAATTGTTGAGGTTCAACCTCAAT
NC_045512.2_pilon	75	27398	Deletion	1	+	1295	1378	ATCTCTTGTAGATCTGTTCTCTAAACGAAC|TTTAAAATCTGTGTGGCTGTCACTCGGCTG	AACCAATGGAGATTGATTAAACGAACATGA|AAATTATTCTTTTCTTGGCACTGATAACAC
NC_045512.2_pilon	3802	3807	Deletion	1	+	4474	4525	CGCACAAATGTCTACTTAGCTGTCTTTGAT|AAAAATCTCTATGACAAACTTGTTTCAAGC	CAAATGTCTACTTAGCTGTCTTTGATAAAA|ATCTCTATGACAAACTTGTTTCAAGCTTTT
NC_045512.2_pilon	22585	22593	Deletion	1	+	33	38	ATTACAAACTTGTGCCCTTTTGGTGAAGTT|TTTAACGCCACCAGATTTGCATCTGTTTAT	ACTTGTGCCCTTTTGGTGAAGTTTTTAACG|CCACCAGATTTGCATCTGTTTATGCTTGGA
NC_045512.2_pilon	3822	3827	Deletion	1	+	4673	4682	TGTCTTTGATAAAAATCTCTATGACAAACT|TGTTTCAAGCTTTTTGGAAATGAAGAGTGA	TTTGATAAAAATCTCTATGACAAACTTGTT|TCAAGCTTTTTGGAAATGAAGAGTGAAAAG
NC_045512.2_pilon	10486	10491	Deletion	1	+	5968	5866	ACTATTAAGGGTTCATTCCTTAATGGTTCA|TGTGGTAGTGTTGGTTTTAACATAGATTAT	TTAAGGGTTCATTCCTTAATGGTTCATGTG|GTAGTGTTGGTTTTAACATAGATTATGACT
NC_045512.2_pilon	10449	10454	Deletion	1	+	5475	5592	ATCTGGTGTTTACCAATGTGCTATGAGGCC|CAATTTCACTATTAAGGGTTCATTCCTTAA	GGTGTTTACCAATGTGCTATGAGGCCCAAT|TTCACTATTAAGGGTTCATTCCTTAATGGT
NC_045512.2_pilon	10441	10446	Deletion	1	+	5147	5298	GGTTCACCATCTGGTGTTTACCAATGTGCT|ATGAGGCCCAATTTCACTATTAAGGGTTCA	CACCATCTGGTGTTTACCAATGTGCTATGA|GGCCCAATTTCACTATTAAGGGTTCATTCC
NC_045512.2_pilon	19029	19034	Deletion	1	+	4137	4315	TTATTAGCAGACAAATTCCCAGTTCTTCAC|GACATTGGTAACCCTAAAGCTATTAAGTGT	TAGCAGACAAATTCCCAGTTCTTCACGACA|TTGGTAACCCTAAAGCTATTAAGTGTGTAC
NC_045512.2_pilon	19053	19058	Deletion	1	+	5676	5634	CTTCACGACATTGGTAACCCTAAAGCTATT|AAGTGTGTACCTCAAGCTGATGTAGAATGG	ACGACATTGGTAACCCTAAAGCTATTAAGT|GTGTACCTCAAGCTGATGTAGAATGGAAGT
NC_045512.2_pilon	19617	19622	Deletion	1	+	6121	6022	TATAACCTCTGGAACACTTTTACAAGACTT|CAGAGTTTAGAAAATGTGGCTTTTAATGTT	ACCTCTGGAACACTTTTACAAGACTTCAGA|GTTTAGAAAATGTGGCTTTTAATGTTGTAA
NC_045512.2_pilon	19522	19527	Deletion	1	+	2385	2675	GACATCATGCTAATGAGTACAGATTGTATC|TCGATGCTTATAACATGATGATCTCAGCTG	TCATGCTAATGAGTACAGATTGTATCTCGA|TGCTTATAACATGATGATCTCAGCTGGCTT
NC_045512.2_pilon	19577	19582	Deletion	1	+	4934	5321	AGCTGGCTTTAGCTTGTGGGTTTACAAACA|ATTTGATACTTATAACCTCTGGAACACTTT	GGCTTTAGCTTGTGGGTTTACAAACAATTT|GATACTTATAACCTCTGGAACACTTTTACA
NC_045512.2_pilon	3932	3937	Deletion	1	+	5015	5086	CATTTATAACTGAAAGTAAACCTTCAGTTG|AACAGAGAAAACAAGATGATAAGAAAATCA	TATAACTGAAAGTAAACCTTCAGTTGAACA|GAGAAAACAAGATGATAAGAAAATCAAAGC
NC_045512.2_pilon	3929	3934	Deletion	1	+	4834	5048	AGCCATTTATAACTGAAAGTAAACCTTCAG|TTGAACAGAGAAAACAAGATGATAAGAAAA	ATTTATAACTGAAAGTAAACCTTCAGTTGA|ACAGAGAAAACAAGATGATAAGAAAATCAA
NC_045512.2_pilon	3904	3909	Deletion	1	+	4069	4128	GCTGAGATTCCTAAAGAGGAAGTTAAGCCA|TTTATAACTGAAAGTAAACCTTCAGTTGAA	AGATTCCTAAAGAGGAAGTTAAGCCATTTA|TAACTGAAAGTAAACCTTCAGTTGAACAGA
NC_045512.2_pilon	3974	3979	Deletion	1	+	5815	5902	AAGATGATAAGAAAATCAAAGCTTGTGTTG|AAGAAGTTACAACAACTCTGGAAGAAACTA	TGATAAGAAAATCAAAGCTTGTGTTGAAGA|AGTTACAACAACTCTGGAAGAAACTAAGTT
NC_045512.2_pilon	3937	3942	Deletion	1	+	5086	5137	ATAACTGAAAGTAAACCTTCAGTTGAACAG|AGAAAACAAGATGATAAGAAAATCAAAGCT	CTGAAAGTAAACCTTCAGTTGAACAGAGAA|AACAAGATGATAAGAAAATCAAAGCTTGTG
NC_045512.2_pilon	16105	16110	Deletion	1	+	5481	5507	ATGTCTTTCATTTGTACTTACAATACATAA|GAAAGCTACATGATGAGTTAACAGGACACA	CTTTCATTTGTACTTACAATACATAAGAAA|GCTACATGATGAGTTAACAGGACACATGTT
NC_045512.2_pilon	14266	14271	Deletion	1	+	4166	3990	TTAAGTGGGATTTGTTAAAATATGACTTCA|CGGAAGAGAGGTTAAAACTCTTTGACCGTT	GTGGGATTTGTTAAAATATGACTTCACGGA|AGAGAGGTTAAAACTCTTTGACCGTTATTT
NC_045512.2_pilon	11617	11622	Deletion	1	+	3728	3779	ACACTTCAGTGTATAATGCTAGTTTATTGT|TTCTTAGGCTATTTTTGTACTTGTTACTTT	TTCAGTGTATAATGCTAGTTTATTGTTTCT|TAGGCTATTTTTGTACTTGTTACTTTGGCC
NC_045512.2_pilon	11593	11598	Deletion	1	+	3643	3627	CCTATTTTCTTCATAACTGGTAATACACTT|CAGTGTATAATGCTAGTTTATTGTTTCTTA	TTTTCTTCATAACTGGTAATACACTTCAGT|GTATAATGCTAGTTTATTGTTTCTTAGGCT
NC_045512.2_pilon	16037	16042	Deletion	1	+	2928	3030	TGAACGGTTCGTGTCTTTAGCTATAGATGC|TTACCCACTTACTAAACATCCTAATCAGGA	CGGTTCGTGTCTTTAGCTATAGATGCTTAC|CCACTTACTAAACATCCTAATCAGGAGTAT
NC_045512.2_pilon	11569	11574	Deletion	1	+	3311	3328	GTTTTTATGTGTGTTGAGTATTGCCCTATT|TTCTTCATAACTGGTAATACACTTCAGTGT	TTATGTGTGTTGAGTATTGCCCTATTTTCT|TCATAACTGGTAATACACTTCAGTGTATAA
NC_045512.2_pilon	6895	6900	Deletion	1	+	4722	5308	AATACTGTTAAGAGTGTCGGTAAATTTTGT|CTAGAGGCTTCATTTAATTATTTGAAGTCA	CTGTTAAGAGTGTCGGTAAATTTTGTCTAG|AGGCTTCATTTAATTATTTGAAGTCACCTA
NC_045512.2_pilon	11532	11537	Deletion	1	+	1645	1833	TGTAGTTACAACTGTCATGTTTTTGGCCAG|AGGTATTGTTTTTATGTGTGTTGAGTATTG	GTTACAACTGTCATGTTTTTGGCCAGAGGT|ATTGTTTTTATGTGTGTTGAGTATTGCCCT
NC_045512.2_pilon	11535	11540	Deletion	1	+	1812	2051	AGTTACAACTGTCATGTTTTTGGCCAGAGG|TATTGTTTTTATGTGTGTTGAGTATTGCCC	ACAACTGTCATGTTTTTGGCCAGAGGTATT|GTTTTTATGTGTGTTGAGTATTGCCCTATT
NC_045512.2_pilon	6930	6935	Deletion	1	+	6400	6380	GGCTTCATTTAATTATTTGAAGTCACCTAA|TTTTTCTAAACTGATAAATATTATAATTTG	TCATTTAATTATTTGAAGTCACCTAATTTT|TCTAAACTGATAAATATTATAATTTGGTTT
NC_045512.2_pilon	6922	6927	Deletion	1	+	6437	6389	TGTCTAGAGGCTTCATTTAATTATTTGAAG|TCACCTAATTTTTCTAAACTGATAAATATT	TAGAGGCTTCATTTAATTATTTGAAGTCAC|CTAATTTTTCTAAACTGATAAATATTATAA
NC_045512.2_pilon	6865	6870	Deletion	1	+	2830	3181	AAAGCATCTATGCCGACTACTATAGCAAAG|AATACTGTTAAGAGTGTCGGTAAATTTTGT	CATCTATGCCGACTACTATAGCAAAGAATA|CTGTTAAGAGTGTCGGTAAATTTTGTCTAG
NC_045512.2_pilon	15317	15322	Deletion	1	+	5660	5955	TTGGGATTATCCTAAATGTGATAGAGCCAT|GCCTAACATGCTTAGAATTATGGCCTCACT	GATTATCCTAAATGTGATAGAGCCATGCCT|AACATGCTTAGAATTATGGCCTCACTTGTT
NC_045512.2_pilon	6934	6939	Deletion	1	+	6382	6316	TCATTTAATTATTTGAAGTCACCTAATTTT|TCTAAACTGATAAATATTATAATTTGGTTT	TTAATTATTTGAAGTCACCTAATTTTTCTA|AACTGATAAATATTATAATTTGGTTTTTAC
NC_045512.2_pilon	15238	15243	Deletion	1	+	3027	3357	GAACAAGCAAATTCTATGGTGGTTGGCACA|ACATGTTAAAAACTGTTTATAGTGATGTAG	AAGCAAATTCTATGGTGGTTGGCACAACAT|GTTAAAAACTGTTTATAGTGATGTAGAAAA
NC_045512.2_pilon	15228	15233	Deletion	1	+	2686	2941	GTAGTAATTGGAACAAGCAAATTCTATGGT|GGTTGGCACAACATGTTAAAAACTGTTTAT	TAATTGGAACAAGCAAATTCTATGGTGGTT|GGCACAACATGTTAAAAACTGTTTATAGTG
NC_045512.2_pilon	19829	19834	Deletion	1	+	2676	2816	GCGCAACATTAAACCAGTACCAGAGGTGAA|AATACTCAATAATTTGGGTGTGGACATTGC	AACATTAAACCAGTACCAGAGGTGAAAATA|CTCAATAATTTGGGTGTGGACATTGCTGCT
NC_045512.2_pilon	24909	24914	Deletion	1	+	3315	3383	AAGGAATTTTTATGAACCACAAATCATTAC|TACAGACAACACATTTGTGTCTGGTAACTG	AATTTTTATGAACCACAAATCATTACTACA|GACAACACATTTGTGTCTGGTAACTGTGAT
NC_045512.2_pilon	19884	19889	Deletion	1	+	5414	5360	ATTGCTGCTAATACTGTGATCTGGGACTAC|AAAAGAGATGCTCCAGCACATATATCTACT	CTGCTAATACTGTGATCTGGGACTACAAAA|GAGATGCTCCAGCACATATATCTACTATTG
NC_045512.2_pilon	19833	19838	Deletion	1	+	2780	3091	AACATTAAACCAGTACCAGAGGTGAAAATA|CTCAATAATTTGGGTGTGGACATTGCTGCT	TTAAACCAGTACCAGAGGTGAAAATACTCA|ATAATTTGGGTGTGGACATTGCTGCTAATA
NC_045512.2_pilon	19856	19861	Deletion	1	+	4947	5084	GAAAATACTCAATAATTTGGGTGTGGACAT|TGCTGCTAATACTGTGATCTGGGACTACAA	ATACTCAATAATTTGGGTGTGGACATTGCT|GCTAATACTGTGATCTGGGACTACAAAAGA
NC_045512.2_pilon	24882	24887	Deletion	1	+	3052	3073	AAATGGCACACACTGGTTTGTAACACAAAG|GAATTTTTATGAACCACAAATCATTACTAC	GGCACACACTGGTTTGTAACACAAAGGAAT|TTTTATGAACCACAAATCATTACTACAGAC
NC_045512.2_pilon	24865	24870	Deletion	1	+	2947	3016	GAAGGTGTCTTTGTTTCAAATGGCACACAC|TGGTTTGTAACACAAAGGAATTTTTATGAA	GTGTCTTTGTTTCAAATGGCACACACTGGT|TTGTAACACAAAGGAATTTTTATGAACCAC
NC_045512.2_pilon	24234	24239	Deletion	1	+	2839	3098	AATCACTTCTGGTTGGACCTTTGGTGCAGG|TGCTGCATTACAAATACCATTTGCTATGCA	ACTTCTGGTTGGACCTTTGGTGCAGGTGCT|GCATTACAAATACCATTTGCTATGCAAATG
NC_045512.2_pilon	24227	24233	Deletion	1	+	2184	2832	CGGGTACAATCACTTCTGGTTGGACCTTTG|GTGCAGGTGCTGCATTACAAATACCATTTG	ACAATCACTTCTGGTTGGACCTTTGGTGCA|GGTGCTGCATTACAAATACCATTTGCTATG
NC_045512.2_pilon	24387	24392	Deletion	1	+	4283	4448	CAAAATTCAAGACTCACTTTCTTCCACAGC|AAGTGCACTTGGAAAACTTCAAGATGTGGT	ATTCAAGACTCACTTTCTTCCACAGCAAGT|GCACTTGGAAAACTTCAAGATGTGGTCAAC
NC_045512.2_pilon	2892	2897	Deletion	1	+	4999	5044	AGAAGTAAATGAGTTCGCCTGTGTTGTGGC|AGATGCTGTCATAAAAACTTTGCAACCAGT	GTAAATGAGTTCGCCTGTGTTGTGGCAGAT|GCTGTCATAAAAACTTTGCAACCAGTATCT
NC_045512.2_pilon	2793	2798	Deletion	1	+	2891	2966	GCAAGGTTACAAGAGTGTGAATATCACTTT|TGAACTTGATGAAAGGATTGATAAAGTACT	GGTTACAAGAGTGTGAATATCACTTTTGAA|CTTGATGAAAGGATTGATAAAGTACTTAAT
NC_045512.2_pilon	15535	15540	Deletion	1	+	4631	4611	ATGCTAATAGTGTTTTTAACATTTGTCAAG|CTGTCACGGCCAATGTTAATGCACTTTTAT	TAATAGTGTTTTTAACATTTGTCAAGCTGT|CACGGCCAATGTTAATGCACTTTTATCTAC
NC_045512.2_pilon	24521	24526	Deletion	1	+	2186	2244	TAAATGATATCCTTTCACGTCTTGACAAAG|TTGAGGCTGAAGTGCAAATTGATAGGTTGA	TGATATCCTTTCACGTCTTGACAAAGTTGA|GGCTGAAGTGCAAATTGATAGGTTGATCAC
NC_045512.2_pilon	11983	11988	Deletion	1	+	1931	1985	GACATTCTCTTAGCTAAAGATACTACTGAA|GCCTTTGAAAAAATGGTTTCACTACTTTCT	TTCTCTTAGCTAAAGATACTACTGAAGCCT|TTGAAAAAATGGTTTCACTACTTTCTGTTT
NC_045512.2_pilon	8137	8142	Deletion	1	+	4652	4973	ACTGCAGAAGCTGAACTTGCAAAGAATGTG|TCCTTAGACAATGTCTTATCTACTTTTATT	CAGAAGCTGAACTTGCAAAGAATGTGTCCT|TAGACAATGTCTTATCTACTTTTATTTCAG
NC_045512.2_pilon	8144	8149	Deletion	1	+	5081	5869	AAGCTGAACTTGCAAAGAATGTGTCCTTAG|ACAATGTCTTATCTACTTTTATTTCAGCAG	TGAACTTGCAAAGAATGTGTCCTTAGACAA|TGTCTTATCTACTTTTATTTCAGCAGCTCG
NC_045512.2_pilon	8206	8211	Deletion	1	+	7967	8172	CGGCAAGGGTTTGTTGATTCAGATGTAGAA|ACTAAAGATGTTGTTGAATGTCTTAAATTG	AAGGGTTTGTTGATTCAGATGTAGAAACTA|AAGATGTTGTTGAATGTCTTAAATTGTCAC
NC_045512.2_pilon	8124	8129	Deletion	1	+	3553	3936	AACACTAGTTGCAACTGCAGAAGCTGAACT|TGCAAAGAATGTGTCCTTAGACAATGTCTT	CTAGTTGCAACTGCAGAAGCTGAACTTGCA|AAGAATGTGTCCTTAGACAATGTCTTATCT
NC_045512.2_pilon	985	990	Deletion	1	+	1611	1597	TGCCGTGAACATGAGCATGAAATTGCTTGG|TACACGGAACGTTCTGAAAAGAGCTATGAA	GTGAACATGAGCATGAAATTGCTTGGTACA|CGGAACGTTCTGAAAAGAGCTATGAATTGC
NC_045512.2_pilon	914	919	Deletion	1	+	2096	2155	GTGCTGGTAAAGCTTCATGCACTTTGTCCG|AACAACTGGACTTTATTGACACTAAGAGGG	TGGTAAAGCTTCATGCACTTTGTCCGAACA|ACTGGACTTTATTGACACTAAGAGGGGTGT
NC_045512.2_pilon	842	847	Deletion	1	+	3907	3956	CTCGCTATGTCGATAACAACTTCTGTGGCC|CTGATGGCTACCCTCTTGAGTGCATTAAAG	CTATGTCGATAACAACTTCTGTGGCCCTGA|TGGCTACCCTCTTGAGTGCATTAAAGACCT
NC_045512.2_pilon	17288	17293	Deletion	1	+	4141	4305	GTGTTTTGATAAATTCAAAGTGAATTCAAC|ATTAGAACAGTATGTCTTTTGTACTGTAAA	TTTGATAAATTCAAAGTGAATTCAACATTA|GAACAGTATGTCTTTTGTACTGTAAATGCA
NC_045512.2_pilon	688	693	Deletion	1	+	3366	3498	GGTGGCCATAGTTACGGCGCCGATCTAAAG|TCATTTGACTTAGGCGACGAGCTTGGCACT	GCCATAGTTACGGCGCCGATCTAAAGTCAT|TTGACTTAGGCGACGAGCTTGGCACTGATC
NC_045512.2_pilon	17280	17285	Deletion	1	+	3986	4013	CGTGTAGAGTGTTTTGATAAATTCAAAGTG|AATTCAACATTAGAACAGTATGTCTTTTGT	TAGAGTGTTTTGATAAATTCAAAGTGAATT|CAACATTAGAACAGTATGTCTTTTGTACTG
NC_045512.2_pilon	17265	17269	Deletion	1	+	3667	3725	ATACCTGCACGTGCTCGTGTAGAGTGTTTT|GATAAATTCAAAGTGAATTCAACATTAGAA	CCTGCACGTGCTCGTGTAGAGTGTTTTGAT|AAATTCAAAGTGAATTCAACATTAGAACAG
NC_045512.2_pilon	726	731	Deletion	1	+	4435	4506	CTTAGGCGACGAGCTTGGCACTGATCCTTA|TGAAGATTTTCAAGAAAACTGGAACACTAA	GGCGACGAGCTTGGCACTGATCCTTATGAA|GATTTTCAAGAAAACTGGAACACTAAACAT
NC_045512.2_pilon	18986	18991	Deletion	1	+	5094	5056	TGCGGCTTGTAGAAAGGTTCAACACATGGT|TGTTAAAGCTGCATTATTAGCAGACAAATT	GCTTGTAGAAAGGTTCAACACATGGTTGTT|AAAGCTGCATTATTAGCAGACAAATTCCCA
NC_045512.2_pilon	17259	17264	Deletion	1	+	3498	3649	AGAATTATACCTGCACGTGCTCGTGTAGAG|TGTTTTGATAAATTCAAAGTGAATTCAACA	TTATACCTGCACGTGCTCGTGTAGAGTGTT|TTGATAAATTCAAAGTGAATTCAACATTAG
NC_045512.2_pilon	28807	28812	Deletion	1	+	2602	2598	AAAGGCTTCTACGCAGAAGGGAGCAGAGGC|GGCAGTCAAGCCTCTTCTCGTTCCTCATCA	GCTTCTACGCAGAAGGGAGCAGAGGCGGCA|GTCAAGCCTCTTCTCGTTCCTCATCACGTA
NC_045512.2_pilon	17177	17182	Deletion	1	+	1404	1516	AGTGTATACAGCTTGCTCTCATGCCGCTGT|TGATGCACTATGTGAGAAGGCATTAAAATA	TATACAGCTTGCTCTCATGCCGCTGTTGAT|GCACTATGTGAGAAGGCATTAAAATATTTG
NC_045512.2_pilon	18923	18928	Deletion	1	+	4103	4118	CTTTGTTAAGCGTGTTGACTGGACTATTGA|ATATCCTATAATTGGTGATGAACTGAAGAT	GTTAAGCGTGTTGACTGGACTATTGAATAT|CCTATAATTGGTGATGAACTGAAGATTAAT
NC_045512.2_pilon	19670	19675	Deletion	1	+	3432	3514	TAATGTTGTAAATAAGGGACACTTTGATGG|ACAACAGGGTGAAGTACCAGTTTCTATCAT	GTTGTAAATAAGGGACACTTTGATGGACAA|CAGGGTGAAGTACCAGTTTCTATCATTAAT
NC_045512.2_pilon	19763	19768	Deletion	1	+	6583	6481	TGATGTAGAATTGTTTGAAAATAAAACAAC|ATTACCTGTTAATGTAGCATTTGAGCTTTG	GTAGAATTGTTTGAAAATAAAACAACATTA|CCTGTTAATGTAGCATTTGAGCTTTGGGCT
NC_045512.2_pilon	3726	3731	Deletion	1	+	5952	6063	ACTTGCACCATTATTATCAGCTGGTATTTT|TGGTGCTGACCCTATACATTCTTTAAGAGT	GCACCATTATTATCAGCTGGTATTTTTGGT|GCTGACCCTATACATTCTTTAAGAGTTTGT
NC_045512.2_pilon	19727	19732	Deletion	1	+	6380	6429	CATTAATAACACTGTTTACACAAAAGTTGA|TGGTGTTGATGTAGAATTGTTTGAAAATAA	AATAACACTGTTTACACAAAAGTTGATGGT|GTTGATGTAGAATTGTTTGAAAATAAAACA
NC_045512.2_pilon	19650	19655	Deletion	1	+	2442	2834	AGTTTAGAAAATGTGGCTTTTAATGTTGTA|AATAAGGGACACTTTGATGGACAACAGGGT	TAGAAAATGTGGCTTTTAATGTTGTAAATA|AGGGACACTTTGATGGACAACAGGGTGAAG
NC_045512.2_pilon	19723	19728	Deletion	1	+	6381	6413	CTATCATTAATAACACTGTTTACACAAAAG|TTGATGGTGTTGATGTAGAATTGTTTGAAA	CATTAATAACACTGTTTACACAAAAGTTGA|TGGTGTTGATGTAGAATTGTTTGAAAATAA
NC_045512.2_pilon	19655	19660	Deletion	1	+	2834	3104	AGAAAATGTGGCTTTTAATGTTGTAAATAA|GGGACACTTTGATGGACAACAGGGTGAAGT	AATGTGGCTTTTAATGTTGTAAATAAGGGA|CACTTTGATGGACAACAGGGTGAAGTACCA
NC_045512.2_pilon	3554	3559	Deletion	1	+	11207	11034	CTGATGATTACATAGCTACTAATGGACCAC|TTAAAGTGGGTGGTAGTTGTGTTTTAAGCG	TGATTACATAGCTACTAATGGACCACTTAA|AGTGGGTGGTAGTTGTGTTTTAAGCGGACA
NC_045512.2_pilon	8747	8752	Deletion	1	+	6347	6210	GTGACATAGCATCTACAGATACTTGTTTTG|CTAACAAACATGCTGATTTTGACACATGGT	CATAGCATCTACAGATACTTGTTTTGCTAA|CAAACATGCTGATTTTGACACATGGTTTAG
NC_045512.2_pilon	17389	17394	Deletion	1	+	6712	6698	AAATTTCAATGGCCACAAATTATGATTTGA|GTGTTGTCAATGCCAGATTACGTGCTAAGC	TTCAATGGCCACAAATTATGATTTGAGTGT|TGTCAATGCCAGATTACGTGCTAAGCACTA
NC_045512.2_pilon	17324	17329	Deletion	1	+	3695	4240	ACAGTATGTCTTTTGTACTGTAAATGCATT|GCCTGAGACGACAGCAGATATAGTTGTCTT	TATGTCTTTTGTACTGTAAATGCATTGCCT|GAGACGACAGCAGATATAGTTGTCTTTGAT
NC_045512.2_pilon	1427	1432	Deletion	1	+	2017	2076	TAGGACCTGAGCATAGTCTTGCCGAATACC|ATAATGAATCTGGCTTGAAAACCATTCTTC	ACCTGAGCATAGTCTTGCCGAATACCATAA|TGAATCTGGCTTGAAAACCATTCTTCGTAA
NC_045512.2_pilon	1430	1435	Deletion	1	+	2036	2096	GACCTGAGCATAGTCTTGCCGAATACCATA|ATGAATCTGGCTTGAAAACCATTCTTCGTA	TGAGCATAGTCTTGCCGAATACCATAATGA|ATCTGGCTTGAAAACCATTCTTCGTAAGGG
NC_045512.2_pilon	2361	2367	Deletion	1	+	8953	277	TGCTGACTCTATCATTATTGGTGGAGCTAA|ACTTAAAGCCTTGAATTTAGGTGAAACATT	ACTCTATCATTATTGGTGGAGCTAAACTTA|AAGCCTTGAATTTAGGTGAAACATTTGTCA
NC_045512.2_pilon	17256	17261	Deletion	1	+	3305	3507	AGTAGAATTATACCTGCACGTGCTCGTGTA|GAGTGTTTTGATAAATTCAAAGTGAATTCA	GAATTATACCTGCACGTGCTCGTGTAGAGT|GTTTTGATAAATTCAAAGTGAATTCAACAT
NC_045512.2_pilon	1387	1392	Deletion	1	+	1968	1957	GTTGTTAAAATTTATTGTCCAGCATGTCAC|AATTCAGAAGTAGGACCTGAGCATAGTCTT	TTAAAATTTATTGTCCAGCATGTCACAATT|CAGAAGTAGGACCTGAGCATAGTCTTGCCG
NC_045512.2_pilon	2180	2185	Deletion	1	+	1624	1764	ATTGGCTTGAAGAGAAGTTTAAGGAAGGTG|TAGAGTTTCTTAGAGACGGTTGGGAAATTG	GCTTGAAGAGAAGTTTAAGGAAGGTGTAGA|GTTTCTTAGAGACGGTTGGGAAATTGTTAA
NC_045512.2_pilon	2275	2280	Deletion	1	+	7291	7661	GGTGGACAAATTGTCACCTGTGCAAAGGAA|ATTAAGGAGAGTGTTCAGACATTCTTTAAG	GACAAATTGTCACCTGTGCAAAGGAAATTA|AGGAGAGTGTTCAGACATTCTTTAAGCTTG
NC_045512.2_pilon	2311	2316	Deletion	1	+	9177	9501	GAGAGTGTTCAGACATTCTTTAAGCTTGTA|AATAAATTTTTGGCTTTGTGTGCTGACTCT	GTGTTCAGACATTCTTTAAGCTTGTAAATA|AATTTTTGGCTTTGTGTGCTGACTCTATCA
NC_045512.2_pilon	2284	2289	Deletion	1	+	8005	8233	ATTGTCACCTGTGCAAAGGAAATTAAGGAG|AGTGTTCAGACATTCTTTAAGCTTGTAAAT	TCACCTGTGCAAAGGAAATTAAGGAGAGTG|TTCAGACATTCTTTAAGCTTGTAAATAAAT
NC_045512.2_pilon	2352	2357	Deletion	1	+	9100	9055	GGCTTTGTGTGCTGACTCTATCATTATTGG|TGGAGCTAAACTTAAAGCCTTGAATTTAGG	TTGTGTGCTGACTCTATCATTATTGGTGGA|GCTAAACTTAAAGCCTTGAATTTAGGTGAA
NC_045512.2_pilon	1838	1843	Deletion	1	+	5621	5502	AAGCTAAAAAAGGTGCCTGGAATATTGGTG|AACAGAAATCAATACTGAGTCCTCTTTATG	TAAAAAAGGTGCCTGGAATATTGGTGAACA|GAAATCAATACTGAGTCCTCTTTATGCATT
NC_045512.2_pilon	2186	2191	Deletion	1	+	1885	2033	TTGAAGAGAAGTTTAAGGAAGGTGTAGAGT|TTCTTAGAGACGGTTGGGAAATTGTTAAAT	AGAGAAGTTTAAGGAAGGTGTAGAGTTTCT|TAGAGACGGTTGGGAAATTGTTAAATTTAT
NC_045512.2_pilon	26673	26678	Deletion	1	+	540	681	ACAGGAATAGGTTTTTGTATATAATTAAGT|TAATTTTCCTCTGGCTGTTATGGCCAGTAA	GAATAGGTTTTTGTATATAATTAAGTTAAT|TTTCCTCTGGCTGTTATGGCCAGTAACTTT
NC_045512.2_pilon	26702	26707	Deletion	1	+	853	904	TTAATTTTCCTCTGGCTGTTATGGCCAGTA|ACTTTAGCTTGTTTTGTGCTTGCTGCTGTT	TTTTCCTCTGGCTGTTATGGCCAGTAACTT|TAGCTTGTTTTGTGCTTGCTGCTGTTTACA
NC_045512.2_pilon	1784	1789	Deletion	1	+	4185	4499	AAGCATTCAAACAAATTGTTGAATCCTGTG|GTAATTTTAAAGTTACAAAAGGAAAAGCTA	ATTCAAACAAATTGTTGAATCCTGTGGTAA|TTTTAAAGTTACAAAAGGAAAAGCTAAAAA
NC_045512.2_pilon	26877	26882	Deletion	1	+	3379	3491	TGTGGTCATTCAATCCAGAAACTAACATTC|TTCTCAACGTGCCACTCCATGGCACTATTC	GTCATTCAATCCAGAAACTAACATTCTTCT|CAACGTGCCACTCCATGGCACTATTCTGAC
NC_045512.2_pilon	26886	26891	Deletion	1	+	3590	3675	TCAATCCAGAAACTAACATTCTTCTCAACG|TGCCACTCCATGGCACTATTCTGACCAGAC	TCCAGAAACTAACATTCTTCTCAACGTGCC|ACTCCATGGCACTATTCTGACCAGACCGCT
NC_045512.2_pilon	7449	7454	Deletion	1	+	4445	4362	CTTCTTTGCATCATTTTATTATGTATGGAA|AAGTTATGTGCATGTTGTAGACGGTTGTAA	TTTGCATCATTTTATTATGTATGGAAAAGT|TATGTGCATGTTGTAGACGGTTGTAATTCA
NC_045512.2_pilon	7360	7365	Deletion	1	+	2158	2532	GTACATTTTATTAGTAATTCTTGGCTTATG|TGGTTAATAATTAATCTTGTACAAATGGCC	ATTTTATTAGTAATTCTTGGCTTATGTGGT|TAATAATTAATCTTGTACAAATGGCCCCGA
NC_045512.2_pilon	7379	7384	Deletion	1	+	2976	3017	CTTGGCTTATGTGGTTAATAATTAATCTTG|TACAAATGGCCCCGATTTCAGCTATGGTTA	GCTTATGTGGTTAATAATTAATCTTGTACA|AATGGCCCCGATTTCAGCTATGGTTAGAAT
NC_045512.2_pilon	26219	26224	Deletion	1	+	6332	6422	ACCGACGACGACTACTAGCGTGCCTTTGTA|AGCACAAGCTGATGAGTACGAACTTATGTA	ACGACGACTACTAGCGTGCCTTTGTAAGCA|CAAGCTGATGAGTACGAACTTATGTACTCA
NC_045512.2_pilon	14926	14931	Deletion	1	+	4341	4336	GCTGTATTAATGCTAACCAAGTCATCGTCA|ACAACCTAGACAAATCAGCTGGTTTTCCAT	TATTAATGCTAACCAAGTCATCGTCAACAA|CCTAGACAAATCAGCTGGTTTTCCATTTAA
NC_045512.2_pilon	26212	26217	Deletion	1	+	6263	6290	ATGATGAACCGACGACGACTACTAGCGTGC|CTTTGTAAGCACAAGCTGATGAGTACGAAC	TGAACCGACGACGACTACTAGCGTGCCTTT|GTAAGCACAAGCTGATGAGTACGAACTTAT
NC_045512.2_pilon	26319	26324	Deletion	1	+	5702	5565	AGCGTACTTCTTTTTCTTGCTTTCGTGGTA|TTCTTGCTAGTTACACTAGCCATCCTTACT	TACTTCTTTTTCTTGCTTTCGTGGTATTCT|TGCTAGTTACACTAGCCATCCTTACTGCGC
NC_045512.2_pilon	26317	26322	Deletion	1	+	5719	5713	ATAGCGTACTTCTTTTTCTTGCTTTCGTGG|TATTCTTGCTAGTTACACTAGCCATCCTTA	CGTACTTCTTTTTCTTGCTTTCGTGGTATT|CTTGCTAGTTACACTAGCCATCCTTACTGC
NC_045512.2_pilon	26239	26244	Deletion	1	+	5518	5576	TGCCTTTGTAAGCACAAGCTGATGAGTACG|AACTTATGTACTCATTCGTTTCGGAAGAGA	TTTGTAAGCACAAGCTGATGAGTACGAACT|TATGTACTCATTCGTTTCGGAAGAGACAGG
NC_045512.2_pilon	26141	26146	Deletion	1	+	3516	3648	TGAAGAACATGTCCAAATTCACACAATCGA|CGGTTCATCCGGAGTTGTTAATCCAGTAAT	GAACATGTCCAAATTCACACAATCGACGGT|TCATCCGGAGTTGTTAATCCAGTAATGGAA
NC_045512.2_pilon	26290	26295	Deletion	1	+	5680	5679	CGGAAGAGACAGGTACGTTAATAGTTAATA|GCGTACTTCTTTTTCTTGCTTTCGTGGTAT	AGAGACAGGTACGTTAATAGTTAATAGCGT|ACTTCTTTTTCTTGCTTTCGTGGTATTCTT
NC_045512.2_pilon	26541	26295	Duplication	1	+	993	5679	TAATTTTAGCCATGGCAGATTCCAACGGTA|CTATTACCGTTGAAGAGCTTAAAAAGCTCC	AGAGACAGGTACGTTAATAGTTAATAGCGT|ACTTCTTTTTCTTGCTTTCGTGGTATTCTT
NC_045512.2_pilon	26254	26259	Deletion	1	+	5956	6136	AAGCTGATGAGTACGAACTTATGTACTCAT|TCGTTTCGGAAGAGACAGGTACGTTAATAG	TGATGAGTACGAACTTATGTACTCATTCGT|TTCGGAAGAGACAGGTACGTTAATAGTTAA
NC_045512.2_pilon	77	26249	Deletion	1	+	462	5618	CTCTTGTAGATCTGTTCTCTAAACGAACTT|TAAAATCTGTGTGGCTGTCACTCGGCTGCA	AAGCACAAGCTGATGAGTACGAACTTATGT|ACTCATTCGTTTCGGAAGAGACAGGTACGT
NC_045512.2_pilon	16313	16318	Deletion	1	+	3155	3112	TGGTGCTTGCATACGTAGACCATTCTTATG|TTGTAAATGCTGTTACGACCATGTCATATC	GCTTGCATACGTAGACCATTCTTATGTTGT|AAATGCTGTTACGACCATGTCATATCAACA
NC_045512.2_pilon	16287	16292	Deletion	1	+	3082	3116	TGCAATTCACAGACTTCATTAAGATGTGGT|GCTTGCATACGTAGACCATTCTTATGTTGT	ATTCACAGACTTCATTAAGATGTGGTGCTT|GCATACGTAGACCATTCTTATGTTGTAAAT
NC_045512.2_pilon	14794	14799	Deletion	1	+	2783	2837	TTGCTCAGGATGGTAATGCTGCTATCAGCG|ATTATGACTACTATCGTTATAATCTACCAA	TCAGGATGGTAATGCTGCTATCAGCGATTA|TGACTACTATCGTTATAATCTACCAACAAT
NC_045512.2_pilon	308	313	Deletion	1	+	1536	839	TCCCTGGTTTCAACGAGAAAACACACGTCC|AACTCAGTTTGCCTGTTTTACAGGTTCGCG	TGGTTTCAACGAGAAAACACACGTCCAACT|CAGTTTGCCTGTTTTACAGGTTCGCGACGT
NC_045512.2_pilon	8210	8215	Deletion	1	+	8118	8388	AAGGGTTTGTTGATTCAGATGTAGAAACTA|AAGATGTTGTTGAATGTCTTAAATTGTCAC	GTTTGTTGATTCAGATGTAGAAACTAAAGA|TGTTGTTGAATGTCTTAAATTGTCACATCA
NC_045512.2_pilon	258	263	Deletion	1	+	2198	2292	ACATCTAGGTTTTGTCCGGGTGTGACCGAA|AGGTAAGATGGAGAGCCTTGTCCCTGGTTT	CTAGGTTTTGTCCGGGTGTGACCGAAAGGT|AAGATGGAGAGCCTTGTCCCTGGTTTCAAC
NC_045512.2_pilon	17047	17052	Deletion	1	+	215	237	AGTTTTCTAGCAATGTTGCAAATTATCAAA|AGGTTGGTATGCAAAAGTATTCTACACTCC	TTCTAGCAATGTTGCAAATTATCAAAAGGT|TGGTATGCAAAAGTATTCTACACTCCAGGG
NC_045512.2_pilon	23790	23795	Deletion	1	+	12066	12598	GACATCAGTAGATTGTACAATGTACATTTG|TGGTGATTCAACTGAATGCAGCAATCTTTT	TCAGTAGATTGTACAATGTACATTTGTGGT|GATTCAACTGAATGCAGCAATCTTTTGTTG
NC_045512.2_pilon	23651	23656	Deletion	1	+	2916	3312	TAGCTAGTCAATCCATCATTGCCTACACTA|TGTCACTTGGTGCAGAAAATTCAGTTGCTT	TAGTCAATCCATCATTGCCTACACTATGTC|ACTTGGTGCAGAAAATTCAGTTGCTTACTC
NC_045512.2_pilon	23710	23715	Deletion	1	+	7393	7380	TACTCTAATAACTCTATTGCCATACCCACA|AATTTTACTATTAGTGTTACCACAGAAATT	CTAATAACTCTATTGCCATACCCACAAATT|TTACTATTAGTGTTACCACAGAAATTCTAC
NC_045512.2_pilon	23819	23825	Deletion	1	+	12299	7541	GTGGTGATTCAACTGAATGCAGCAATCTTT|TGTTGCAATATGGCAGTTTTTGTACACAAT	GATTCAACTGAATGCAGCAATCTTTTGTTG|CAATATGGCAGTTTTTGTACACAATTAAAC
NC_045512.2_pilon	23780	23785	Deletion	1	+	11792	11841	CTATGACCAAGACATCAGTAGATTGTACAA|TGTACATTTGTGGTGATTCAACTGAATGCA	GACCAAGACATCAGTAGATTGTACAATGTA|CATTTGTGGTGATTCAACTGAATGCAGCAA
NC_045512.2_pilon	29031	29036	Deletion	1	+	3533	3631	CCAAACTGTCACTAAGAAATCTGCTGCTGA|GGCTTCTAAGAAGCCTCGGCAAAAACGTAC	ACTGTCACTAAGAAATCTGCTGCTGAGGCT|TCTAAGAAGCCTCGGCAAAAACGTACTGCC
NC_045512.2_pilon	29052	29057	Deletion	1	+	3709	3671	TGCTGCTGAGGCTTCTAAGAAGCCTCGGCA|AAAACGTACTGCCACTAAAGCATACAATGT	GCTGAGGCTTCTAAGAAGCCTCGGCAAAAA|CGTACTGCCACTAAAGCATACAATGTAACA
NC_045512.2_pilon	28980	28985	Deletion	1	+	1549	1653	ATTGAACCAGCTTGAGAGCAAAATGTCTGG|TAAAGGCCAACAACAACAAGGCCAAACTGT	AACCAGCTTGAGAGCAAAATGTCTGGTAAA|GGCCAACAACAACAAGGCCAAACTGTCACT
NC_045512.2_pilon	28928	28933	Deletion	1	+	1013	1083	GAATGGCTGGCAATGGCGGTGATGCTGCTC|TTGCTTTGCTGCTGCTTGACAGATTGAACC	GGCTGGCAATGGCGGTGATGCTGCTCTTGC|TTTGCTGCTGCTTGACAGATTGAACCAGCT
NC_045512.2_pilon	5376	5381	Deletion	1	+	918	944	TCTACAAGATGCTTATTACAGAGCAAGGGC|TGGTGAAGCTGCTAACTTTTGTGCACTTAT	CAAGATGCTTATTACAGAGCAAGGGCTGGT|GAAGCTGCTAACTTTTGTGCACTTATCTTA
NC_045512.2_pilon	5371	5376	Deletion	1	+	868	918	CCTGCTCTACAAGATGCTTATTACAGAGCA|AGGGCTGGTGAAGCTGCTAACTTTTGTGCA	CTCTACAAGATGCTTATTACAGAGCAAGGG|CTGGTGAAGCTGCTAACTTTTGTGCACTTA
NC_045512.2_pilon	21588	21593	Deletion	1	+	9984	10140	AACAATGTTTGTTTTTCTTGTTTTATTGCC|ACTAGTCTCTAGTCAGTGTGTTAATCTTAC	ATGTTTGTTTTTCTTGTTTTATTGCCACTA|GTCTCTAGTCAGTGTGTTAATCTTACAACC
NC_045512.2_pilon	21556	21561	Deletion	1	+	7898	7915	TTTCTAGTGATGTTCTTGTTAACAACTAAA|CGAACAATGTTTGTTTTTCTTGTTTTATTG	TAGTGATGTTCTTGTTAACAACTAAACGAA|CAATGTTTGTTTTTCTTGTTTTATTGCCAC
NC_045512.2_pilon	21580	21585	Deletion	1	+	9374	9710	ACTAAACGAACAATGTTTGTTTTTCTTGTT|TTATTGCCACTAGTCTCTAGTCAGTGTGTT	AACGAACAATGTTTGTTTTTCTTGTTTTAT|TGCCACTAGTCTCTAGTCAGTGTGTTAATC
NC_045512.2_pilon	29213	29218	Deletion	1	+	7645	8013	TTGCACAATTTGCCCCCAGCGCTTCAGCGT|TCTTCGGAATGTCGCGCATTGGCATGGAAG	ACAATTTGCCCCCAGCGCTTCAGCGTTCTT|CGGAATGTCGCGCATTGGCATGGAAGTCAC
NC_045512.2_pilon	13928	13933	Deletion	1	+	1142	1145	TGATGATTATTTCAATAAAAAGGACTGGTA|TGATTTTGTAGAAAACCCAGATATATTACG	GATTATTTCAATAAAAAGGACTGGTATGAT|TTTGTAGAAAACCCAGATATATTACGCGTA
NC_045512.2_pilon	6946	29183	Deletion	1	+	6112	7927	TTGAAGTCACCTAATTTTTCTAAACTGATA|AATATTATAATTTGGTTTTTACTATTAAGT	CAAGGAACTGATTACAAACATTGGCCGCAA|ATTGCACAATTTGCCCCCAGCGCTTCAGCG
NC_045512.2_pilon	17468	17473	Deletion	1	+	3722	3902	CCCTGCTCAATTACCTGCACCACGCACATT|GCTAACTAAGGGCACACTAGAACCAGAATA	GCTCAATTACCTGCACCACGCACATTGCTA|ACTAAGGGCACACTAGAACCAGAATATTTC
NC_045512.2_pilon	6235	6240	Deletion	1	+	3770	3693	AAAGGAGCTAAATTGTTACATAAACCTATT|GTTTGGCATGTTAACAATGCAACTAATAAA	GAGCTAAATTGTTACATAAACCTATTGTTT|GGCATGTTAACAATGCAACTAATAAAGCCA
NC_045512.2_pilon	17331	17336	Deletion	1	+	4257	4332	GTCTTTTGTACTGTAAATGCATTGCCTGAG|ACGACAGCAGATATAGTTGTCTTTGATGAA	TTTGTACTGTAAATGCATTGCCTGAGACGA|CAGCAGATATAGTTGTCTTTGATGAAATTT
NC_045512.2_pilon	6204	6209	Deletion	1	+	3528	3574	TGATTATAAACACTACACACCCTCTTTTAA|GAAAGGAGCTAAATTGTTACATAAACCTAT	TATAAACACTACACACCCTCTTTTAAGAAA|GGAGCTAAATTGTTACATAAACCTATTGTT
NC_045512.2_pilon	26199	26204	Deletion	1	+	5681	6013	ATGGAACCAATTTATGATGAACCGACGACG|ACTACTAGCGTGCCTTTGTAAGCACAAGCT	AACCAATTTATGATGAACCGACGACGACTA|CTAGCGTGCCTTTGTAAGCACAAGCTGATG
NC_045512.2_pilon	6142	6147	Deletion	1	+	2105	2216	CCTGCTTCAAGAGAGCTTAAAGTTACATTT|TTCCCTGACTTAAATGGTGATGTGGTGGCT	CTTCAAGAGAGCTTAAAGTTACATTTTTCC|CTGACTTAAATGGTGATGTGGTGGCTATTG
NC_045512.2_pilon	6161	6166	Deletion	1	+	2861	2986	AAGTTACATTTTTCCCTGACTTAAATGGTG|ATGTGGTGGCTATTGATTATAAACACTACA	TACATTTTTCCCTGACTTAAATGGTGATGT|GGTGGCTATTGATTATAAACACTACACACC
NC_045512.2_pilon	26170	26175	Deletion	1	+	4866	4792	ACGGTTCATCCGGAGTTGTTAATCCAGTAA|TGGAACCAATTTATGATGAACCGACGACGA	TTCATCCGGAGTTGTTAATCCAGTAATGGA|ACCAATTTATGATGAACCGACGACGACTAC
NC_045512.2_pilon	28414	28419	Deletion	1	+	730	745	AAACAACGTCGGCCCCAAGGTTTACCCAAT|AATACTGCGTCTTGGTTCACCGCTCTCACT	AACGTCGGCCCCAAGGTTTACCCAATAATA|CTGCGTCTTGGTTCACCGCTCTCACTCAAC
NC_045512.2_pilon	22398	22404	Deletion	1	+	1393	1390	TCTTCAACCTAGGACTTTTCTATTAAAATA|TAATGAAAATGGAACCATTACAGATGCTGT	AACCTAGGACTTTTCTATTAAAATATAATG|AAAATGGAACCATTACAGATGCTGTAGACT
NC_045512.2_pilon	26074	26079	Deletion	1	+	1818	1866	AATTGAGTACAGACACTGGTGTTGAACATG|TTACCTTCTTCATCTACAATAAAATTGTTG	GAGTACAGACACTGGTGTTGAACATGTTAC|CTTCTTCATCTACAATAAAATTGTTGATGA
NC_045512.2_pilon	22014	22019	Deletion	1	+	3373	3450	GGGTGTTTATTACCACAAAAACAACAAAAG|TTGGATGGAAAGTGAGTTCAGAGTTTATTC	GTTTATTACCACAAAAACAACAAAAGTTGG|ATGGAAAGTGAGTTCAGAGTTTATTCTAGT
NC_045512.2_pilon	21944	21949	Deletion	1	+	2823	2904	TTATTGTTAATAACGCTACTAATGTTGTTA|TTAAAGTCTGTGAATTTCAATTTTGTAATG	TGTTAATAACGCTACTAATGTTGTTATTAA|AGTCTGTGAATTTCAATTTTGTAATGATCC
NC_045512.2_pilon	3171	3176	Deletion	1	+	5516	5499	TTTGGAATTTGGTGCCACTTCTGCTGCTCT|TCAACCTGAAGAAGAGCAAGAAGAAGATTG	GAATTTGGTGCCACTTCTGCTGCTCTTCAA|CCTGAAGAAGAGCAAGAAGAAGATTGGTTA
NC_045512.2_pilon	3132	3137	Deletion	1	+	4117	4252	ATATGAGTATGGTACTGAAGATGATTACCA|AGGTAAACCTTTGGAATTTGGTGCCACTTC	GAGTATGGTACTGAAGATGATTACCAAGGT|AAACCTTTGGAATTTGGTGCCACTTCTGCT
NC_045512.2_pilon	21894	21899	Deletion	1	+	1524	1757	AAGAGGCTGGATTTTTGGTACTACTTTAGA|TTCGAAGACCCAGTCCCTACTTATTGTTAA	GGCTGGATTTTTGGTACTACTTTAGATTCG|AAGACCCAGTCCCTACTTATTGTTAATAAC
NC_045512.2_pilon	23004	23009	Deletion	1	+	5304	5256	AATCTATCAGGCCGGTAGCACACCTTGTAA|TGGTGTTGAAGGTTTTAATTGTTACTTTCC	TATCAGGCCGGTAGCACACCTTGTAATGGT|GTTGAAGGTTTTAATTGTTACTTTCCTTTA
NC_045512.2_pilon	23016	23021	Deletion	1	+	5450	5458	CGGTAGCACACCTTGTAATGGTGTTGAAGG|TTTTAATTGTTACTTTCCTTTACAATCATA	AGCACACCTTGTAATGGTGTTGAAGGTTTT|AATTGTTACTTTCCTTTACAATCATATGGT
NC_045512.2_pilon	23077	23082	Deletion	1	+	3043	85	GGTTTCCAACCCACTAATGGTGTTGGTTAC|CAACCATACAGAGTAGTAGTACTTTCTTTT	TCCAACCCACTAATGGTGTTGGTTACCAAC|CATACAGAGTAGTAGTACTTTCTTTTGAAC
NC_045512.2_pilon	23036	23042	Deletion	1	+	5701	3728	GTGTTGAAGGTTTTAATTGTTACTTTCCTT|TACAATCATATGGTTTCCAACCCACTAATG	GAAGGTTTTAATTGTTACTTTCCTTTACAA|TCATATGGTTTCCAACCCACTAATGGTGTT
NC_045512.2_pilon	9940	9945	Deletion	1	+	2330	2361	TATTTTAGTGGAGCAATGGATACAACTAGC|TACAGAGAAGCTGCTTGTTGTCATCTCGCA	TTAGTGGAGCAATGGATACAACTAGCTACA|GAGAAGCTGCTTGTTGTCATCTCGCAAAGG
NC_045512.2_pilon	9972	9977	Deletion	1	+	2162	2162	CAGAGAAGCTGCTTGTTGTCATCTCGCAAA|GGCTCTCAATGACTTCAGTAACTCAGGTTC	GAAGCTGCTTGTTGTCATCTCGCAAAGGCT|CTCAATGACTTCAGTAACTCAGGTTCTGAT
NC_045512.2_pilon	6349	6354	Deletion	1	+	1308	1368	GTTGAAACATCAAATTCGTTTGATGTACTG|AAGTCAGAGGACGCGCAGGGAATGGATAAT	AAACATCAAATTCGTTTGATGTACTGAAGT|CAGAGGACGCGCAGGGAATGGATAATCTTG
NC_045512.2_pilon	9919	9924	Deletion	1	+	2340	2367	GCTCTTTATAATAAGTACAAGTATTTTAGT|GGAGCAATGGATACAACTAGCTACAGAGAA	TTTATAATAAGTACAAGTATTTTAGTGGAG|CAATGGATACAACTAGCTACAGAGAAGCTG
NC_045512.2_pilon	9895	9900	Deletion	1	+	1979	1992	CTTACGCAATATAATAGATACTTAGCTCTT|TATAATAAGTACAAGTATTTTAGTGGAGCA	CGCAATATAATAGATACTTAGCTCTTTATA|ATAAGTACAAGTATTTTAGTGGAGCAATGG
NC_045512.2_pilon	16636	16641	Deletion	1	+	2461	2547	ACACCTGTACTGAAAGACTCAAGCTTTTTG|CAGCAGAAACGCTCAAAGCTACTGAGGAGA	CTGTACTGAAAGACTCAAGCTTTTTGCAGC|AGAAACGCTCAAAGCTACTGAGGAGACATT
NC_045512.2_pilon	8878	8883	Deletion	1	+	9041	9337	GTGGGTTTTGTCGTGCCTGGTTTGCCTGGC|ACGATATTACGCACAACTAATGGTGACTTT	GTTTTGTCGTGCCTGGTTTGCCTGGCACGA|TATTACGCACAACTAATGGTGACTTTTTGC
NC_045512.2_pilon	16559	16564	Deletion	1	+	1585	1685	TGGTAGCGATAATGTTACTGACTTTAATGC|AATTGCAACATGTGACTGGACAAATGCTGG	AGCGATAATGTTACTGACTTTAATGCAATT|GCAACATGTGACTGGACAAATGCTGGTGAT
NC_045512.2_pilon	16544	16549	Deletion	1	+	1250	1324	TAAAAATACATGTGTTGGTAGCGATAATGT|TACTGACTTTAATGCAATTGCAACATGTGA	AATACATGTGTTGGTAGCGATAATGTTACT|GACTTTAATGCAATTGCAACATGTGACTGG
NC_045512.2_pilon	14999	15004	Deletion	1	+	1997	2074	TAAGGCTAGACTTTATTATGATTCAATGAG|TTATGAGGATCAAGATGCACTTTTCGCATA	GCTAGACTTTATTATGATTCAATGAGTTAT|GAGGATCAAGATGCACTTTTCGCATATACA
NC_045512.2_pilon	8890	8895	Deletion	1	+	9329	9129	GTGCCTGGTTTGCCTGGCACGATATTACGC|ACAACTAATGGTGACTTTTTGCATTTCTTA	CTGGTTTGCCTGGCACGATATTACGCACAA|CTAATGGTGACTTTTTGCATTTCTTACCTA
NC_045512.2_pilon	8924	8929	Deletion	1	+	6055	6132	CTAATGGTGACTTTTTGCATTTCTTACCTA|GAGTTTTTAGTGCAGTTGGTAACATCTGTT	TGGTGACTTTTTGCATTTCTTACCTAGAGT|TTTTAGTGCAGTTGGTAACATCTGTTACAC
NC_045512.2_pilon	8794	8802	Deletion	1	+	5370	5714	TTTGACACATGGTTTAGCCAGCGTGGTGGT|AGTTATACTAATGACAAAGCTTGCCCATTG	CATGGTTTAGCCAGCGTGGTGGTAGTTATA|CTAATGACAAAGCTTGCCCATTGATTGCTG
NC_045512.2_pilon	19292	19297	Deletion	1	+	276	287	CCTTAACTTGCCTGGTTGTGATGGTGGCAG|TTTGTATGTAAATAAACATGCATTCCACAC	AACTTGCCTGGTTGTGATGGTGGCAGTTTG|TATGTAAATAAACATGCATTCCACACACCA
NC_045512.2_pilon	3042	3047	Deletion	1	+	5804	5872	GGCTTCACATATGTATTGTTCTTTTTACCC|TCCAGATGAGGATGAAGAAGAAGGTGATTG	TCACATATGTATTGTTCTTTTTACCCTCCA|GATGAGGATGAAGAAGAAGGTGATTGTGAA
NC_045512.2_pilon	3063	3068	Deletion	1	+	5889	5823	TTTTTACCCTCCAGATGAGGATGAAGAAGA|AGGTGATTGTGAAGAAGAAGAGTTTGAGCC	TACCCTCCAGATGAGGATGAAGAAGAAGGT|GATTGTGAAGAAGAAGAGTTTGAGCCATCA
NC_045512.2_pilon	14917	14922	Deletion	1	+	4284	4318	ACGATGGTGGCTGTATTAATGCTAACCAAG|TCATCGTCAACAACCTAGACAAATCAGCTG	TGGTGGCTGTATTAATGCTAACCAAGTCAT|CGTCAACAACCTAGACAAATCAGCTGGTTT
NC_045512.2_pilon	2978	2983	Deletion	1	+	3763	3850	TTGATTTAGATGAGTGGAGTATGGCTACAT|ACTACTTATTTGATGAGTCTGGTGAGTTTA	TTTAGATGAGTGGAGTATGGCTACATACTA|CTTATTTGATGAGTCTGGTGAGTTTAAATT
NC_045512.2_pilon	2962	2967	Deletion	1	+	2625	2734	CTTACACCACTGGGCATTGATTTAGATGAG|TGGAGTATGGCTACATACTACTTATTTGAT	CACCACTGGGCATTGATTTAGATGAGTGGA|GTATGGCTACATACTACTTATTTGATGAGT
NC_045512.2_pilon	27260	27265	Deletion	1	+	9016	9352	TATAGCAGAGATATTACTAATTATTATGAG|GACTTTTAAAGTTTCCATTTGGAATCTTGA	GCAGAGATATTACTAATTATTATGAGGACT|TTTAAAGTTTCCATTTGGAATCTTGATTAC
NC_045512.2_pilon	21848	21853	Deletion	1	+	1436	1473	TTAATGATGGTGTTTATTTTGCTTCCACTG|AGAAGTCTAACATAATAAGAGGCTGGATTT	TGATGGTGTTTATTTTGCTTCCACTGAGAA|GTCTAACATAATAAGAGGCTGGATTTTTGG
NC_045512.2_pilon	27269	27274	Deletion	1	+	9978	10243	GATATTACTAATTATTATGAGGACTTTTAA|AGTTTCCATTTGGAATCTTGATTACATCAT	TTACTAATTATTATGAGGACTTTTAAAGTT|TCCATTTGGAATCTTGATTACATCATAAAC
NC_045512.2_pilon	27205	27210	Deletion	1	+	6777	6850	TTTGCTTGTACAGTAAGTGACAACAGATGT|TTCATCTCGTTGACTTTCAGGTTACTATAG	CTTGTACAGTAAGTGACAACAGATGTTTCA|TCTCGTTGACTTTCAGGTTACTATAGCAGA
NC_045512.2_pilon	27201	27206	Deletion	1	+	6702	6817	TTGCTTTGCTTGTACAGTAAGTGACAACAG|ATGTTTCATCTCGTTGACTTTCAGGTTACT	TTTGCTTGTACAGTAAGTGACAACAGATGT|TTCATCTCGTTGACTTTCAGGTTACTATAG
NC_045512.2_pilon	27248	27253	Deletion	1	+	8635	8730	CTTTCAGGTTACTATAGCAGAGATATTACT|AATTATTATGAGGACTTTTAAAGTTTCCAT	CAGGTTACTATAGCAGAGATATTACTAATT|ATTATGAGGACTTTTAAAGTTTCCATTTGG
NC_045512.2_pilon	29261	29266	Deletion	1	+	8920	9083	TTGGCATGGAAGTCACACCTTCGGGAACGT|GGTTGACCTACACAGGTGCCATCAAATTGG	CATGGAAGTCACACCTTCGGGAACGTGGTT|GACCTACACAGGTGCCATCAAATTGGATGA
NC_045512.2_pilon	29164	29170	Deletion	1	+	6807	7165	GACCAGGAACTAATCAGACAAGGAACTGAT|TACAAACATTGGCCGCAAATTGCACAATTT	GGAACTAATCAGACAAGGAACTGATTACAA|ACATTGGCCGCAAATTGCACAATTTGCCCC
NC_045512.2_pilon	29202	29207	Deletion	1	+	7259	7442	TTGGCCGCAAATTGCACAATTTGCCCCCAG|CGCTTCAGCGTTCTTCGGAATGTCGCGCAT	CCGCAAATTGCACAATTTGCCCCCAGCGCT|TCAGCGTTCTTCGGAATGTCGCGCATTGGC
NC_045512.2_pilon	29240	29245	Deletion	1	+	8219	8587	CGTTCTTCGGAATGTCGCGCATTGGCATGG|AAGTCACACCTTCGGGAACGTGGTTGACCT	CTTCGGAATGTCGCGCATTGGCATGGAAGT|CACACCTTCGGGAACGTGGTTGACCTACAC
NC_045512.2_pilon	29291	29296	Deletion	1	+	9303	9169	GGTTGACCTACACAGGTGCCATCAAATTGG|ATGACAAAGATCCAAATTTCAAAGATCAAG	GACCTACACAGGTGCCATCAAATTGGATGA|CAAAGATCCAAATTTCAAAGATCAAGTCAT
NC_045512.2_pilon	29243	29248	Deletion	1	+	8570	8601	TCTTCGGAATGTCGCGCATTGGCATGGAAG|TCACACCTTCGGGAACGTGGTTGACCTACA	CGGAATGTCGCGCATTGGCATGGAAGTCAC|ACCTTCGGGAACGTGGTTGACCTACACAGG
NC_045512.2_pilon	29273	29278	Deletion	1	+	9313	9465	TCACACCTTCGGGAACGTGGTTGACCTACA|CAGGTGCCATCAAATTGGATGACAAAGATC	ACCTTCGGGAACGTGGTTGACCTACACAGG|TGCCATCAAATTGGATGACAAAGATCCAAA
NC_045512.2_pilon	29263	29268	Deletion	1	+	8997	9145	GGCATGGAAGTCACACCTTCGGGAACGTGG|TTGACCTACACAGGTGCCATCAAATTGGAT	TGGAAGTCACACCTTCGGGAACGTGGTTGA|CCTACACAGGTGCCATCAAATTGGATGACA
NC_045512.2_pilon	29248	29253	Deletion	1	+	8601	8718	GGAATGTCGCGCATTGGCATGGAAGTCACA|CCTTCGGGAACGTGGTTGACCTACACAGGT	TGTCGCGCATTGGCATGGAAGTCACACCTT|CGGGAACGTGGTTGACCTACACAGGTGCCA
NC_045512.2_pilon	29313	29318	Deletion	1	+	8937	1651	CAAATTGGATGACAAAGATCCAAATTTCAA|AGATCAAGTCATTTTGCTGAATAAGCATAT	TTGGATGACAAAGATCCAAATTTCAAAGAT|CAAGTCATTTTGCTGAATAAGCATATTGAC
NC_045512.2_pilon	29257	29262	Deletion	1	+	8915	8902	CGCATTGGCATGGAAGTCACACCTTCGGGA|ACGTGGTTGACCTACACAGGTGCCATCAAA	TTGGCATGGAAGTCACACCTTCGGGAACGT|GGTTGACCTACACAGGTGCCATCAAATTGG
NC_045512.2_pilon	29245	29250	Deletion	1	+	8587	8557	TTCGGAATGTCGCGCATTGGCATGGAAGTC|ACACCTTCGGGAACGTGGTTGACCTACACA	GAATGTCGCGCATTGGCATGGAAGTCACAC|CTTCGGGAACGTGGTTGACCTACACAGGTG
NC_045512.2_pilon	29121	29126	Deletion	1	+	4022	4039	TTTCGGCAGACGTGGTCCAGAACAAACCCA|AGGAAATTTTGGGGACCAGGAACTAATCAG	GGCAGACGTGGTCCAGAACAAACCCAAGGA|AATTTTGGGGACCAGGAACTAATCAGACAA
NC_045512.2_pilon	21522	21527	Deletion	1	+	7023	7340	AGACTTATAATTAGAGAAAACAACAGAGTT|GTTATTTCTAGTGATGTTCTTGTTAACAAC	TTATAATTAGAGAAAACAACAGAGTTGTTA|TTTCTAGTGATGTTCTTGTTAACAACTAAA
NC_045512.2_pilon	21416	21421	Deletion	1	+	2006	2022	TTTATTTGACATGAGTAAATTTCCCCTTAA|ATTAAGGGGTACTGCTGTTATGTCTTTAAA	TTTGACATGAGTAAATTTCCCCTTAAATTA|AGGGGTACTGCTGTTATGTCTTTAAAAGAA
NC_045512.2_pilon	61	21552	Deletion	1	+	880	7878	CCAACCAACTTTCGATCTCTTGTAGATCTG|TTCTCTAAACGAACTTTAAAATCTGTGTGG	TGTTATTTCTAGTGATGTTCTTGTTAACAA|CTAAACGAACAATGTTTGTTTTTCTTGTTT
NC_045512.2_pilon	18135	18140	Deletion	1	+	5602	3000	GCACCTACACACCTCAGTGTTGACACTAAA|TTCAAAACTGAAGGTTTATGTGTTGACATA	CTACACACCTCAGTGTTGACACTAAATTCA|AAACTGAAGGTTTATGTGTTGACATACCTG
NC_045512.2_pilon	26968	26973	Deletion	1	+	1979	2018	AATCGGAGCTGTGATCCTTCGTGGACATCT|TCGTATTGCTGGACACCATCTAGGACGCTG	GGAGCTGTGATCCTTCGTGGACATCTTCGT|ATTGCTGGACACCATCTAGGACGCTGTGAC
NC_045512.2_pilon	18044	18049	Deletion	1	+	4880	5074	ACGTAGGAATGTGGCAACTTTACAAGCTGA|AAATGTAACAGGACTCTTTAAAGATTGTAG	AGGAATGTGGCAACTTTACAAGCTGAAAAT|GTAACAGGACTCTTTAAAGATTGTAGTAAG
NC_045512.2_pilon	18071	18076	Deletion	1	+	4597	4729	TGAAAATGTAACAGGACTCTTTAAAGATTG|TAGTAAGGTAATCACTGGGTTACATCCTAC	AATGTAACAGGACTCTTTAAAGATTGTAGT|AAGGTAATCACTGGGTTACATCCTACACAG
NC_045512.2_pilon	18068	18073	Deletion	1	+	4221	4656	AGCTGAAAATGTAACAGGACTCTTTAAAGA|TTGTAGTAAGGTAATCACTGGGTTACATCC	GAAAATGTAACAGGACTCTTTAAAGATTGT|AGTAAGGTAATCACTGGGTTACATCCTACA
NC_045512.2_pilon	18025	18030	Deletion	1	+	4574	4632	TTACAAGTCTTGAAATTCCACGTAGGAATG|TGGCAACTTTACAAGCTGAAAATGTAACAG	AAGTCTTGAAATTCCACGTAGGAATGTGGC|AACTTTACAAGCTGAAAATGTAACAGGACT
NC_045512.2_pilon	17950	17955	Deletion	1	+	4006	4063	ATGTTGCTATTACCAGAGCAAAAGTAGGCA|TACTTTGCATAATGTCTGATAGAGACCTTT	TGCTATTACCAGAGCAAAAGTAGGCATACT|TTGCATAATGTCTGATAGAGACCTTTATGA
NC_045512.2_pilon	16203	16208	Deletion	1	+	3474	3615	ACTTCAAGGTATTGGGAACCTGAGTTTTAT|GAGGCTATGTACACACCGCATACAGTCTTA	CAAGGTATTGGGAACCTGAGTTTTATGAGG|CTATGTACACACCGCATACAGTCTTACAGG
NC_045512.2_pilon	18040	18045	Deletion	1	+	4833	4886	TTCCACGTAGGAATGTGGCAACTTTACAAG|CTGAAAATGTAACAGGACTCTTTAAAGATT	ACGTAGGAATGTGGCAACTTTACAAGCTGA|AAATGTAACAGGACTCTTTAAAGATTGTAG
NC_045512.2_pilon	11728	11733	Deletion	1	+	983	995	GATTACTTAGTTTCTACACAGGAGTTTAGA|TATATGAATTCACAGGGACTACTCCCACCC	ACTTAGTTTCTACACAGGAGTTTAGATATA|TGAATTCACAGGGACTACTCCCACCCAAGA
NC_045512.2_pilon	16108	16113	Deletion	1	+	5501	5483	TCTTTCATTTGTACTTACAATACATAAGAA|AGCTACATGATGAGTTAACAGGACACATGT	TCATTTGTACTTACAATACATAAGAAAGCT|ACATGATGAGTTAACAGGACACATGTTAGA
NC_045512.2_pilon	29138	29143	Deletion	1	+	5097	5585	CAGAACAAACCCAAGGAAATTTTGGGGACC|AGGAACTAATCAGACAAGGAACTGATTACA	ACAAACCCAAGGAAATTTTGGGGACCAGGA|ACTAATCAGACAAGGAACTGATTACAAACA
NC_045512.2_pilon	29103	29108	Deletion	1	+	3201	3517	ATACAATGTAACACAAGCTTTCGGCAGACG|TGGTCCAGAACAAACCCAAGGAAATTTTGG	AATGTAACACAAGCTTTCGGCAGACGTGGT|CCAGAACAAACCCAAGGAAATTTTGGGGAC
NC_045512.2_pilon	12501	12506	Deletion	1	+	2263	2339	ACTAATGGTTGTCATACCAGACTATAACAC|ATATAAAAATACGTGTGATGGTACAACATT	ATGGTTGTCATACCAGACTATAACACATAT|AAAAATACGTGTGATGGTACAACATTTACT
NC_045512.2_pilon	23568	23573	Deletion	1	+	358	353	ATATGAGTGTGACATACCCATTGGTGCAGG|TATATGCGCTAGTTATCAGACTCAGACTAA	GAGTGTGACATACCCATTGGTGCAGGTATA|TGCGCTAGTTATCAGACTCAGACTAATTCT
NC_045512.2_pilon	21057	21062	Deletion	1	+	2425	2612	TGGGATCTCATTATTAGTGATATGTACGAC|CCTAAGACTAAAAATGTTACAAAAGAAAAT	ATCTCATTATTAGTGATATGTACGACCCTA|AGACTAAAAATGTTACAAAAGAAAATGACT
NC_045512.2_pilon	13080	13085	Deletion	1	+	6542	6506	CAATTCAACTGTATTATCTTTCTGTGCTTT|TGCTGTAGATGCTGCTAAAGCTTACAAAGA	TCAACTGTATTATCTTTCTGTGCTTTTGCT|GTAGATGCTGCTAAAGCTTACAAAGATTAT
NC_045512.2_pilon	12986	12991	Deletion	1	+	6134	6162	TTAAAGGATTAAACAACCTAAATAGAGGTA|TGGTACTTGGTAGTTTAGCTGCCACAGTAC	AGGATTAAACAACCTAAATAGAGGTATGGT|ACTTGGTAGTTTAGCTGCCACAGTACGTCT
NC_045512.2_pilon	12981	12986	Deletion	1	+	6101	6134	CTTTATTAAAGGATTAAACAACCTAAATAG|AGGTATGGTACTTGGTAGTTTAGCTGCCAC	ATTAAAGGATTAAACAACCTAAATAGAGGT|ATGGTACTTGGTAGTTTAGCTGCCACAGTA
NC_045512.2_pilon	11140	11145	Deletion	1	+	3716	4123	ATGGGTATTATTGCTATGTCTGCTTTTGCA|ATGATGTTTGTCAAACATAAGCATGCATTT	GTATTATTGCTATGTCTGCTTTTGCAATGA|TGTTTGTCAAACATAAGCATGCATTTCTCT
NC_045512.2_pilon	11199	11204	Deletion	1	+	5284	1499	TCTCTGTTTGTTTTTGTTACCTTCTCTTGC|CACTGTAGCTTATTTTAATATGGTCTATAT	TGTTTGTTTTTGTTACCTTCTCTTGCCACT|GTAGCTTATTTTAATATGGTCTATATGCCT
NC_045512.2_pilon	11091	11096	Deletion	1	+	2670	2853	ATGGTCTTTGTTCTTTTTTTTGTATGAAAA|TGCCTTTTTACCTTTTGCTATGGGTATTAT	TCTTTGTTCTTTTTTTTGTATGAAAATGCC|TTTTTACCTTTTGCTATGGGTATTATTGCT
NC_045512.2_pilon	11034	11039	Deletion	1	+	10641	10971	CCACTGGTTGTTACTCACAATTTTGACTTC|ACTTTTAGTTTTAGTCCAGAGTACTCAATG	TGGTTGTTACTCACAATTTTGACTTCACTT|TTAGTTTTAGTCCAGAGTACTCAATGGTCT
NC_045512.2_pilon	11005	11010	Deletion	1	+	6853	7458	GCAGTGAAAAGAACAATCAAGGGTACACAC|CACTGGTTGTTACTCACAATTTTGACTTCA	TGAAAAGAACAATCAAGGGTACACACCACT|GGTTGTTACTCACAATTTTGACTTCACTTT
NC_045512.2_pilon	11011	11016	Deletion	1	+	7477	7670	AAAAGAACAATCAAGGGTACACACCACTGG|TTGTTACTCACAATTTTGACTTCACTTTTA	GAACAATCAAGGGTACACACCACTGGTTGT|TACTCACAATTTTGACTTCACTTTTAGTTT
NC_045512.2_pilon	11042	11047	Deletion	1	+	11108	11142	TGTTACTCACAATTTTGACTTCACTTTTAG|TTTTAGTCCAGAGTACTCAATGGTCTTTGT	ACTCACAATTTTGACTTCACTTTTAGTTTT|AGTCCAGAGTACTCAATGGTCTTTGTTCTT
NC_045512.2_pilon	10965	10970	Deletion	1	+	4361	4347	TGATGTTGTTAGACAATGCTCAGGTGTTAC|TTTCCAAAGTGCAGTGAAAAGAACAATCAA	GTTGTTAGACAATGCTCAGGTGTTACTTTC|CAAAGTGCAGTGAAAAGAACAATCAAGGGT
NC_045512.2_pilon	10934	10939	Deletion	1	+	2843	3173	GTGCTTTATTAGAAGATGAATTTACACCTT|TTGATGTTGTTAGACAATGCTCAGGTGTTA	TTTATTAGAAGATGAATTTACACCTTTTGA|TGTTGTTAGACAATGCTCAGGTGTTACTTT
NC_045512.2_pilon	10962	10967	Deletion	1	+	4341	4235	TTTTGATGTTGTTAGACAATGCTCAGGTGT|TACTTTCCAAAGTGCAGTGAAAAGAACAAT	GATGTTGTTAGACAATGCTCAGGTGTTACT|TTCCAAAGTGCAGTGAAAAGAACAATCAAG
NC_045512.2_pilon	2516	2521	Deletion	1	+	2793	2802	TCTTAGAGGGAGAAACACTTCCCACAGAAG|TGTTAACAGAGGAAGTTGTCTTGAAAACTG	AGAGGGAGAAACACTTCCCACAGAAGTGTT|AACAGAGGAAGTTGTCTTGAAAACTGGTGA
NC_045512.2_pilon	2585	2590	Deletion	1	+	4130	4015	AACCATTAGAACAACCTACTAGTGAAGCTG|TTGAAGCTCCATTGGTTGGTACACCAGTTT	ATTAGAACAACCTACTAGTGAAGCTGTTGA|AGCTCCATTGGTTGGTACACCAGTTTGTAT
NC_045512.2_pilon	2544	2549	Deletion	1	+	3902	4106	AGTGTTAACAGAGGAAGTTGTCTTGAAAAC|TGGTGATTTACAACCATTAGAACAACCTAC	TTAACAGAGGAAGTTGTCTTGAAAACTGGT|GATTTACAACCATTAGAACAACCTACTAGT
NC_045512.2_pilon	10942	10947	Deletion	1	+	3187	3470	TTAGAAGATGAATTTACACCTTTTGATGTT|GTTAGACAATGCTCAGGTGTTACTTTCCAA	AAGATGAATTTACACCTTTTGATGTTGTTA|GACAATGCTCAGGTGTTACTTTCCAAAGTG
NC_045512.2_pilon	2485	2490	Deletion	1	+	2142	2248	ATGCCTCTAAAAGCCCCAAAAGAAATTATC|TTCTTAGAGGGAGAAACACTTCCCACAGAA	CTCTAAAAGCCCCAAAAGAAATTATCTTCT|TAGAGGGAGAAACACTTCCCACAGAAGTGT
NC_045512.2_pilon	6505	6510	Deletion	1	+	3628	3614	GTTGTAGGAGACATTATACTTAAACCAGCA|AATAATAGTTTAAAAATTACAGAAGAGGTT	TAGGAGACATTATACTTAAACCAGCAAATA|ATAGTTTAAAAATTACAGAAGAGGTTGGCC
NC_045512.2_pilon	5187	5192	Deletion	1	+	796	817	TTTTGAGTACTACCACACAACTGATCCTAG|TTTTCTGGGTAGGTACATGTCAGCATTAAA	GAGTACTACCACACAACTGATCCTAGTTTT|CTGGGTAGGTACATGTCAGCATTAAATCAC
NC_045512.2_pilon	23822	23827	Deletion	1	+	12064	7222	GTGATTCAACTGAATGCAGCAATCTTTTGT|TGCAATATGGCAGTTTTTGTACACAATTAA	TTCAACTGAATGCAGCAATCTTTTGTTGCA|ATATGGCAGTTTTTGTACACAATTAAACCG
NC_045512.2_pilon	23741	23746	Deletion	1	+	8695	8877	ATTTTACTATTAGTGTTACCACAGAAATTC|TACCAGTGTCTATGACCAAGACATCAGTAG	TACTATTAGTGTTACCACAGAAATTCTACC|AGTGTCTATGACCAAGACATCAGTAGATTG
NC_045512.2_pilon	23825	23830	Deletion	1	+	7541	7193	ATTCAACTGAATGCAGCAATCTTTTGTTGC|AATATGGCAGTTTTTGTACACAATTAAACC	AACTGAATGCAGCAATCTTTTGTTGCAATA|TGGCAGTTTTTGTACACAATTAAACCGTGC
NC_045512.2_pilon	23773	23778	Deletion	1	+	10911	11766	CCAGTGTCTATGACCAAGACATCAGTAGAT|TGTACAATGTACATTTGTGGTGATTCAACT	TGTCTATGACCAAGACATCAGTAGATTGTA|CAATGTACATTTGTGGTGATTCAACTGAAT
NC_045512.2_pilon	15963	15968	Deletion	1	+	5583	5623	CCAGATCCATCAAGAATCCTAGGGGCCGGC|TGTTTTGTAGATGATATCGTAAAAACAGAT	ATCCATCAAGAATCCTAGGGGCCGGCTGTT|TTGTAGATGATATCGTAAAAACAGATGGTA
NC_045512.2_pilon	15949	15954	Deletion	1	+	5923	5691	TGTACCTTCCTTACCCAGATCCATCAAGAA|TCCTAGGGGCCGGCTGTTTTGTAGATGATA	CCTTCCTTACCCAGATCCATCAAGAATCCT|AGGGGCCGGCTGTTTTGTAGATGATATCGT
NC_045512.2_pilon	23779	23784	Deletion	1	+	11759	11762	TCTATGACCAAGACATCAGTAGATTGTACA|ATGTACATTTGTGGTGATTCAACTGAATGC	TGACCAAGACATCAGTAGATTGTACAATGT|ACATTTGTGGTGATTCAACTGAATGCAGCA
NC_045512.2_pilon	12690	12695	Deletion	1	+	8103	8501	GGCCAATTCTGCTGTCAAATTACAGAATAA|TGAGCTTAGTCCTGTTGCACTACGACAGAT	AATTCTGCTGTCAAATTACAGAATAATGAG|CTTAGTCCTGTTGCACTACGACAGATGTCT
NC_045512.2_pilon	15833	15838	Deletion	1	+	2646	2726	TCAAAACAATGTTTTTATGTCTGAAGCAAA|ATGTTGGACTGAGACTGACCTTACTAAAGG	AACAATGTTTTTATGTCTGAAGCAAAATGT|TGGACTGAGACTGACCTTACTAAAGGACCT
NC_045512.2_pilon	15896	15901	Deletion	1	+	4294	4537	TCATGAATTTTGCTCTCAACATACAATGCT|AGTTAAACAGGGTGATGATTATGTGTACCT	GAATTTTGCTCTCAACATACAATGCTAGTT|AAACAGGGTGATGATTATGTGTACCTTCCT
NC_045512.2_pilon	12664	12669	Deletion	1	+	7679	7893	TGGCCTCTTATTGTAACAGCTTTAAGGGCC|AATTCTGCTGTCAAATTACAGAATAATGAG	CTCTTATTGTAACAGCTTTAAGGGCCAATT|CTGCTGTCAAATTACAGAATAATGAGCTTA
NC_045512.2_pilon	12644	12649	Deletion	1	+	6681	7104	ACAATTCACCTAATTTAGCATGGCCTCTTA|TTGTAACAGCTTTAAGGGCCAATTCTGCTG	TTCACCTAATTTAGCATGGCCTCTTATTGT|AACAGCTTTAAGGGCCAATTCTGCTGTCAA
NC_045512.2_pilon	12673	12678	Deletion	1	+	7779	7707	ATTGTAACAGCTTTAAGGGCCAATTCTGCT|GTCAAATTACAGAATAATGAGCTTAGTCCT	TAACAGCTTTAAGGGCCAATTCTGCTGTCA|AATTACAGAATAATGAGCTTAGTCCTGTTG
NC_045512.2_pilon	12537	12542	Deletion	1	+	2384	2478	AAATACGTGTGATGGTACAACATTTACTTA|TGCATCAGCATTGTGGGAAATCCAACAGGT	ACGTGTGATGGTACAACATTTACTTATGCA|TCAGCATTGTGGGAAATCCAACAGGTTGTA
NC_045512.2_pilon	11471	11476	Deletion	1	+	5898	5816	CTTTAGATCAAGCCATTTCCATGTGGGCTC|TTATAATCTCTGTTACTTCTAACTACTCAG	AGATCAAGCCATTTCCATGTGGGCTCTTAT|AATCTCTGTTACTTCTAACTACTCAGGTGT
NC_045512.2_pilon	12584	12589	Deletion	1	+	4142	4483	AAATCCAACAGGTTGTAGATGCAGATAGTA|AAATTGTTCAACTTAGTGAAATTAGTATGG	CCAACAGGTTGTAGATGCAGATAGTAAAAT|TGTTCAACTTAGTGAAATTAGTATGGACAA
NC_045512.2_pilon	11399	11404	Deletion	1	+	4183	4313	ATGATGGTGCTAGGAGAGTGTGGACACTTA|TGAATGTCTTGACACTCGTTTATAAAGTTT	TGGTGCTAGGAGAGTGTGGACACTTATGAA|TGTCTTGACACTCGTTTATAAAGTTTATTA
NC_045512.2_pilon	11364	11369	Deletion	1	+	2581	2637	GTTACTAATCCTTATGACAGCAAGAACTGT|GTATGATGATGGTGCTAGGAGAGTGTGGAC	CTAATCCTTATGACAGCAAGAACTGTGTAT|GATGATGGTGCTAGGAGAGTGTGGACACTT
NC_045512.2_pilon	11448	11453	Deletion	1	+	6203	6109	TTATAAAGTTTATTATGGTAATGCTTTAGA|TCAAGCCATTTCCATGTGGGCTCTTATAAT	AAAGTTTATTATGGTAATGCTTTAGATCAA|GCCATTTCCATGTGGGCTCTTATAATCTCT
NC_045512.2_pilon	21372	21377	Deletion	1	+	1986	2051	ATATTTTGGAGGAATACAAATCCAATTCAG|TTGTCTTCCTATTCTTTATTTGACATGAGT	TTTGGAGGAATACAAATCCAATTCAGTTGT|CTTCCTATTCTTTATTTGACATGAGTAAAT
NC_045512.2_pilon	10488	10493	Deletion	1	+	5967	5862	TATTAAGGGTTCATTCCTTAATGGTTCATG|TGGTAGTGTTGGTTTTAACATAGATTATGA	AAGGGTTCATTCCTTAATGGTTCATGTGGT|AGTGTTGGTTTTAACATAGATTATGACTGT
NC_045512.2_pilon	10516	10521	Deletion	1	+	1273	1381	TGTGGTAGTGTTGGTTTTAACATAGATTAT|GACTGTGTCTCTTTTTGTTACATGCACCAT	GTAGTGTTGGTTTTAACATAGATTATGACT|GTGTCTCTTTTTGTTACATGCACCATATGG
NC_045512.2_pilon	12940	12945	Deletion	1	+	4884	4891	GTTACAGACACACCTAAAGGTCCTAAAGTG|AAGTATTTATACTTTATTAAAGGATTAAAC	CAGACACACCTAAAGGTCCTAAAGTGAAGT|ATTTATACTTTATTAAAGGATTAAACAACC
NC_045512.2_pilon	4076	4081	Deletion	1	+	3422	3631	GCAATCTTCATCCAGATTCTGCCACTCTTG|TTAGTGACATTGACATCACTTTCTTAAAGA	TCTTCATCCAGATTCTGCCACTCTTGTTAG|TGACATTGACATCACTTTCTTAAAGAAAGA
NC_045512.2_pilon	17928	17933	Deletion	1	+	3627	3700	TCTTGTAATGTAAACAGATTTAATGTTGCT|ATTACCAGAGCAAAAGTAGGCATACTTTGC	GTAATGTAAACAGATTTAATGTTGCTATTA|CCAGAGCAAAAGTAGGCATACTTTGCATAA
NC_045512.2_pilon	4146	4151	Deletion	1	+	3332	3455	ATATATAGTGGGTGATGTTGTTCAAGAGGG|TGTTTTAACTGCTGTGGTTATACCTACTAA	ATAGTGGGTGATGTTGTTCAAGAGGGTGTT|TTAACTGCTGTGGTTATACCTACTAAAAAG
NC_045512.2_pilon	17989	17994	Deletion	1	+	3527	3695	TAATGTCTGATAGAGACCTTTATGACAAGT|TGCAATTTACAAGTCTTGAAATTCCACGTA	GTCTGATAGAGACCTTTATGACAAGTTGCA|ATTTACAAGTCTTGAAATTCCACGTAGGAA
NC_045512.2_pilon	1185	1190	Deletion	1	+	3939	4503	GGGTAGAATTCGATCTGTCTATCCAGTTGC|GTCACCAAATGAATGCAACCAAATGTGCCT	AGAATTCGATCTGTCTATCCAGTTGCGTCA|CCAAATGAATGCAACCAAATGTGCCTTTCA
NC_045512.2_pilon	1296	1301	Deletion	1	+	7361	7632	CGATTTTGTTAAAGCCACTTGCGAATTTTG|TGGCACTGAGAATTTGACTAAAGAAGGTGC	TTTGTTAAAGCCACTTGCGAATTTTGTGGC|ACTGAGAATTTGACTAAAGAAGGTGCCACT
NC_045512.2_pilon	1232	1237	Deletion	1	+	6189	6490	ACCAAATGTGCCTTTCAACTCTCATGAAGT|GTGATCATTGTGGTGAAACTTCATGGCAGA	AATGTGCCTTTCAACTCTCATGAAGTGTGA|TCATTGTGGTGAAACTTCATGGCAGACGGG
NC_045512.2_pilon	1173	1178	Deletion	1	+	3567	3686	TGATGGCTTTATGGGTAGAATTCGATCTGT|CTATCCAGTTGCGTCACCAAATGAATGCAA	GGCTTTATGGGTAGAATTCGATCTGTCTAT|CCAGTTGCGTCACCAAATGAATGCAACCAA
NC_045512.2_pilon	1289	1295	Deletion	1	+	6804	7203	AGACGGGCGATTTTGTTAAAGCCACTTGCG|AATTTTGTGGCACTGAGAATTTGACTAAAG	GGCGATTTTGTTAAAGCCACTTGCGAATTT|TGTGGCACTGAGAATTTGACTAAAGAAGGT
NC_045512.2_pilon	1163	1168	Deletion	1	+	2737	3137	AGAAAAAGCTTGATGGCTTTATGGGTAGAA|TTCGATCTGTCTATCCAGTTGCGTCACCAA	AAAGCTTGATGGCTTTATGGGTAGAATTCG|ATCTGTCTATCCAGTTGCGTCACCAAATGA
NC_045512.2_pilon	2607	2612	Deletion	1	+	382	387	TGAAGCTGTTGAAGCTCCATTGGTTGGTAC|ACCAGTTTGTATTAACGGGCTTATGTTGCT	GCTGTTGAAGCTCCATTGGTTGGTACACCA|GTTTGTATTAACGGGCTTATGTTGCTCGAA
NC_045512.2_pilon	6045	6056	Deletion	1	+	5157	5184	CCAACCATATCCAAACGCAAGCTTCGATAA|TTTTAAGTTTGTATGTGATAATATCAAATT	CCAAACGCAAGCTTCGATAATTTTAAGTTT|GTATGTGATAATATCAAATTTGCTGATGAT
NC_045512.2_pilon	6006	6011	Deletion	1	+	4645	4705	TTCTTATTTCACAGAGCAACCAATTGATCT|TGTACCAAACCAACCATATCCAAACGCAAG	TATTTCACAGAGCAACCAATTGATCTTGTA|CCAAACCAACCATATCCAAACGCAAGCTTC
NC_045512.2_pilon	6041	6046	Deletion	1	+	5162	5171	CAAACCAACCATATCCAAACGCAAGCTTCG|ATAATTTTAAGTTTGTATGTGATAATATCA	CCAACCATATCCAAACGCAAGCTTCGATAA|TTTTAAGTTTGTATGTGATAATATCAAATT
NC_045512.2_pilon	5963	5968	Deletion	1	+	3090	3349	CAGAAATTGACCCTAAGTTGGACAATTATT|ATAAGAAAGACAATTCTTATTTCACAGAGC	AATTGACCCTAAGTTGGACAATTATTATAA|GAAAGACAATTCTTATTTCACAGAGCAACC
NC_045512.2_pilon	22281	22294	Deletion	1	+	2324	2590	AATAGGTATTAACATCACTAGGTTTCAAAC|TTTACTTGCTTTACATAGAAGTTATTTGAC	CATCACTAGGTTTCAAACTTTACTTGCTTT|ACATAGAAGTTATTTGACTCCTGGTGATTC
NC_045512.2_pilon	22172	22177	Deletion	1	+	5159	5154	TTAAGAATATTGATGGTTATTTTAAAATAT|ATTCTAAGCACACGCCTATTAATTTAGTGC	GAATATTGATGGTTATTTTAAAATATATTC|TAAGCACACGCCTATTAATTTAGTGCGTGA
NC_045512.2_pilon	9420	9425	Deletion	1	+	476	618	CATATCAGCATCTATAGTAGCTGGTGGTAT|TGTAGCTATCGTAGTAACATGCCTTGCCTA	TCAGCATCTATAGTAGCTGGTGGTATTGTA|GCTATCGTAGTAACATGCCTTGCCTACTAT
NC_045512.2_pilon	9573	9578	Deletion	1	+	4750	4755	TTTAACACCAGTTTACTCATTCTTACCTGG|TGTTTATTCTGTTATTTACTTGTACTTGAC	ACACCAGTTTACTCATTCTTACCTGGTGTT|TATTCTGTTATTTACTTGTACTTGACATTT
NC_045512.2_pilon	9465	9470	Deletion	1	+	1812	1929	AACATGCCTTGCCTACTATTTTATGAGGTT|TAGAAGAGCTTTTGGTGAATACAGTCATGT	TGCCTTGCCTACTATTTTATGAGGTTTAGA|AGAGCTTTTGGTGAATACAGTCATGTAGTT
NC_045512.2_pilon	9528	9533	Deletion	1	+	3931	3976	TGCCTTTAATACTTTACTATTCCTTATGTC|ATTCACTGTACTCTGTTTAACACCAGTTTA	TTTAATACTTTACTATTCCTTATGTCATTC|ACTGTACTCTGTTTAACACCAGTTTACTCA
NC_045512.2_pilon	9414	9419	Deletion	1	+	370	395	TTTGGACATATCAGCATCTATAGTAGCTGG|TGGTATTGTAGCTATCGTAGTAACATGCCT	GACATATCAGCATCTATAGTAGCTGGTGGT|ATTGTAGCTATCGTAGTAACATGCCTTGCC
NC_045512.2_pilon	12894	12899	Deletion	1	+	3463	3684	TGGAACTGGTACTATCTATACAGAACTGGA|ACCACCTTGTAGGTTTGTTACAGACACACC	ACTGGTACTATCTATACAGAACTGGAACCA|CCTTGTAGGTTTGTTACAGACACACCTAAA
NC_045512.2_pilon	16894	16899	Deletion	1	+	1678	1657	TTTACCGAGGTACAACAACTTACAAATTAA|ATGTTGGTGATTATTTTGTGCTGACATCAC	CCGAGGTACAACAACTTACAAATTAAATGT|TGGTGATTATTTTGTGCTGACATCACATAC
NC_045512.2_pilon	16726	16731	Deletion	1	+	416	439	TACGTGAAGTGCTGTCTGACAGAGAATTAC|ATCTTTCATGGGAAGTTGGTAAACCTAGAC	TGAAGTGCTGTCTGACAGAGAATTACATCT|TTCATGGGAAGTTGGTAAACCTAGACCACC
NC_045512.2_pilon	14730	14735	Deletion	1	+	1669	1787	GACTTTGCTGTGTCTAAGGGTTTCTTTAAG|GAAGGAAGTTCTGTTGAATTAAAACACTTC	TTGCTGTGTCTAAGGGTTTCTTTAAGGAAG|GAAGTTCTGTTGAATTAAAACACTTCTTCT
NC_045512.2_pilon	12840	12845	Deletion	1	+	3834	1611	TGCACTGTTATCCGATTTACAGGATTTGAA|ATGGGCTAGATTCCCTAAGAGTGATGGAAC	CTGTTATCCGATTTACAGGATTTGAAATGG|GCTAGATTCCCTAAGAGTGATGGAACTGGT
NC_045512.2_pilon	16813	16818	Deletion	1	+	1295	1385	CTGGTTATCGTGTAACTAAAAACAGTAAAG|TACAAATAGGAGAGTACACCTTTGAAAAAG	TTATCGTGTAACTAAAAACAGTAAAGTACA|AATAGGAGAGTACACCTTTGAAAAAGGTGA
NC_045512.2_pilon	16688	16693	Deletion	1	+	2517	2526	TGAGGAGACATTTAAACTGTCTTATGGTAT|TGCTACTGTACGTGAAGTGCTGTCTGACAG	GAGACATTTAAACTGTCTTATGGTATTGCT|ACTGTACGTGAAGTGCTGTCTGACAGAGAA
NC_045512.2_pilon	5529	5534	Deletion	1	+	5463	5685	AAGAGTCTTGAACGTGGTGTGTAAAACTTG|TGGACAACAGCAGACAACCCTTAAGGGTGT	GTCTTGAACGTGGTGTGTAAAACTTGTGGA|CAACAGCAGACAACCCTTAAGGGTGTAGAA
NC_045512.2_pilon	5610	5615	Deletion	1	+	5594	5564	CACACTTTCTTATGAACAATTTAAGAAAGG|TGTTCAGATACCTTGTACGTGTGGTAAACA	CTTTCTTATGAACAATTTAAGAAAGGTGTT|CAGATACCTTGTACGTGTGGTAAACAAGCT
NC_045512.2_pilon	1931	1936	Deletion	1	+	1329	1379	CAATTTTCTCCCGCACTCTTGAAACTGCTC|AAAATTCTGTGCGTGTTTTACAGAAGGCCG	TTTCTCCCGCACTCTTGAAACTGCTCAAAA|TTCTGTGCGTGTTTTACAGAAGGCCGCTAT
NC_045512.2_pilon	5556	5561	Deletion	1	+	6173	6178	TTGTGGACAACAGCAGACAACCCTTAAGGG|TGTAGAAGCTGTTATGTACATGGGCACACT	GGACAACAGCAGACAACCCTTAAGGGTGTA|GAAGCTGTTATGTACATGGGCACACTTTCT
NC_045512.2_pilon	5559	5564	Deletion	1	+	6176	6181	TGGACAACAGCAGACAACCCTTAAGGGTGT|AGAAGCTGTTATGTACATGGGCACACTTTC	CAACAGCAGACAACCCTTAAGGGTGTAGAA|GCTGTTATGTACATGGGCACACTTTCTTAT
NC_045512.2_pilon	5394	5399	Deletion	1	+	1205	1510	CAGAGCAAGGGCTGGTGAAGCTGCTAACTT|TTGTGCACTTATCTTAGCCTACTGTAATAA	GCAAGGGCTGGTGAAGCTGCTAACTTTTGT|GCACTTATCTTAGCCTACTGTAATAAGACA
NC_045512.2_pilon	12602	12607	Deletion	1	+	4276	4653	ATGCAGATAGTAAAATTGTTCAACTTAGTG|AAATTAGTATGGACAATTCACCTAATTTAG	AGATAGTAAAATTGTTCAACTTAGTGAAAT|TAGTATGGACAATTCACCTAATTTAGCATG
NC_045512.2_pilon	12585	12590	Deletion	1	+	4341	4488	AATCCAACAGGTTGTAGATGCAGATAGTAA|AATTGTTCAACTTAGTGAAATTAGTATGGA	CAACAGGTTGTAGATGCAGATAGTAAAATT|GTTCAACTTAGTGAAATTAGTATGGACAAT
NC_045512.2_pilon	5023	5028	Deletion	1	+	2704	2809	ATTAACCTCCACACGCAAGTTGTGGACATG|TCAATGACATATGGACAACAGTTTGGTCCA	ACCTCCACACGCAAGTTGTGGACATGTCAA|TGACATATGGACAACAGTTTGGTCCAACTT
NC_045512.2_pilon	5083	5088	Deletion	1	+	3750	3726	ACTTATTTGGATGGAGCTGATGTTACTAAA|ATAAAACCTCATAATTCACATGAAGGTAAA	ATTTGGATGGAGCTGATGTTACTAAAATAA|AACCTCATAATTCACATGAAGGTAAAACAT
NC_045512.2_pilon	9033	9038	Deletion	1	+	2715	2697	TGTTTTGGCTGCTGAATGTACAATTTTTAA|AGATGCTTCTGGTAAGCCAGTACCATATTG	TTGGCTGCTGAATGTACAATTTTTAAAGAT|GCTTCTGGTAAGCCAGTACCATATTGTTAT
NC_045512.2_pilon	8961	8966	Deletion	1	+	1988	2104	TAGTGCAGTTGGTAACATCTGTTACACACC|ATCAAAACTTATAGAGTACACTGACTTTGC	GCAGTTGGTAACATCTGTTACACACCATCA|AAACTTATAGAGTACACTGACTTTGCAACA
NC_045512.2_pilon	765	770	Deletion	1	+	4635	4585	TCAAGAAAACTGGAACACTAAACATAGCAG|TGGTGTTACCCGTGAACTCATGCGTGAGCT	GAAAACTGGAACACTAAACATAGCAGTGGT|GTTACCCGTGAACTCATGCGTGAGCTTAAC
NC_045512.2_pilon	623	628	Deletion	1	+	1453	1581	ATGTGGGCGAAATACCAGTGGCTTACCGCA|AGGTTCTTCTTCGTAAGAACGGTAATAAAG	GGGCGAAATACCAGTGGCTTACCGCAAGGT|TCTTCTTCGTAAGAACGGTAATAAAGGAGC
NC_045512.2_pilon	704	709	Deletion	1	+	3913	4112	GCGCCGATCTAAAGTCATTTGACTTAGGCG|ACGAGCTTGGCACTGATCCTTATGAAGATT	CGATCTAAAGTCATTTGACTTAGGCGACGA|GCTTGGCACTGATCCTTATGAAGATTTTCA
NC_045512.2_pilon	19142	19147	Deletion	1	+	3050	3115	CAAAGCTTATAAAATAGAAGAATTATTCTA|TTCTTATGCCACACATTCTGACAAATTCAC	GCTTATAAAATAGAAGAATTATTCTATTCT|TATGCCACACATTCTGACAAATTCACAGAT
NC_045512.2_pilon	20750	20755	Deletion	1	+	4846	4822	ATTAGAAAAGTGTGACCTTCAAAATTATGG|TGATAGTGCAACATTACCTAAAGGCATAAT	GAAAAGTGTGACCTTCAAAATTATGGTGAT|AGTGCAACATTACCTAAAGGCATAATGATG
NC_045512.2_pilon	645	650	Deletion	1	+	2171	2287	TTACCGCAAGGTTCTTCTTCGTAAGAACGG|TAATAAAGGAGCTGGTGGCCATAGTTACGG	CGCAAGGTTCTTCTTCGTAAGAACGGTAAT|AAAGGAGCTGGTGGCCATAGTTACGGCGCC
NC_045512.2_pilon	20675	20680	Deletion	1	+	3119	3328	CCCAAAATTACAATCTAGTCAAGCGTGGCA|ACCGGGTGTTGCTATGCCTAATCTTTACAA	AAATTACAATCTAGTCAAGCGTGGCAACCG|GGTGTTGCTATGCCTAATCTTTACAAAATG
NC_045512.2_pilon	20681	20686	Deletion	1	+	3385	3476	ATTACAATCTAGTCAAGCGTGGCAACCGGG|TGTTGCTATGCCTAATCTTTACAAAATGCA	CAATCTAGTCAAGCGTGGCAACCGGGTGTT|GCTATGCCTAATCTTTACAAAATGCAAAGA
NC_045512.2_pilon	18377	18382	Deletion	1	+	1594	1720	CAATTTACCTTTACAGCTAGGTTTTTCTAC|AGGTGTTAACCTAGTTGCTGTACCTACAGG	TTACCTTTACAGCTAGGTTTTTCTACAGGT|GTTAACCTAGTTGCTGTACCTACAGGTTAT
NC_045512.2_pilon	28629	28634	Deletion	1	+	3779	3799	TTTCTACTACCTAGGAACTGGGCCAGAAGC|TGGACTTCCCTATGGTGCTAACAAAGACGG	TACTACCTAGGAACTGGGCCAGAAGCTGGA|CTTCCCTATGGTGCTAACAAAGACGGCATC
NC_045512.2_pilon	28644	28649	Deletion	1	+	3153	3232	AACTGGGCCAGAAGCTGGACTTCCCTATGG|TGCTAACAAAGACGGCATCATATGGGTTGC	GGGCCAGAAGCTGGACTTCCCTATGGTGCT|AACAAAGACGGCATCATATGGGTTGCAACT
NC_045512.2_pilon	11197	11202	Deletion	1	+	5249	5243	TTTCTCTGTTTGTTTTTGTTACCTTCTCTT|GCCACTGTAGCTTATTTTAATATGGTCTAT	TCTGTTTGTTTTTGTTACCTTCTCTTGCCA|CTGTAGCTTATTTTAATATGGTCTATATGC
NC_045512.2_pilon	11309	11314	Deletion	1	+	4388	4606	CTAGTTTGTCTGGTTTTAAGCTAAAAGACT|GTGTTATGTATGCATCAGCTGTAGTGTTAC	TTTGTCTGGTTTTAAGCTAAAAGACTGTGT|TATGTATGCATCAGCTGTAGTGTTACTAAT
NC_045512.2_pilon	19090	19095	Deletion	1	+	6517	6573	TACCTCAAGCTGATGTAGAATGGAAGTTCT|ATGATGCACAGCCTTGTAGTGACAAAGCTT	TCAAGCTGATGTAGAATGGAAGTTCTATGA|TGCACAGCCTTGTAGTGACAAAGCTTATAA
NC_045512.2_pilon	19076	19081	Deletion	1	+	6294	6333	AGCTATTAAGTGTGTACCTCAAGCTGATGT|AGAATGGAAGTTCTATGATGCACAGCCTTG	ATTAAGTGTGTACCTCAAGCTGATGTAGAA|TGGAAGTTCTATGATGCACAGCCTTGTAGT
NC_045512.2_pilon	11166	11171	Deletion	1	+	4750	4752	TGCAATGATGTTTGTCAAACATAAGCATGC|ATTTCTCTGTTTGTTTTTGTTACCTTCTCT	ATGATGTTTGTCAAACATAAGCATGCATTT|CTCTGTTTGTTTTTGTTACCTTCTCTTGCC
NC_045512.2_pilon	19104	19109	Deletion	1	+	6571	6637	GTAGAATGGAAGTTCTATGATGCACAGCCT|TGTAGTGACAAAGCTTATAAAATAGAAGAA	AATGGAAGTTCTATGATGCACAGCCTTGTA|GTGACAAAGCTTATAAAATAGAAGAATTAT
NC_045512.2_pilon	10354	10359	Deletion	1	+	5474	5691	GTTGATACAGCCAATCCTAAGACACCTAAG|TATAAGTTTGTTCGCATTCAACCAGGACAG	ATACAGCCAATCCTAAGACACCTAAGTATA|AGTTTGTTCGCATTCAACCAGGACAGACTT
NC_045512.2_pilon	12221	12226	Deletion	1	+	4274	4311	TTCTTAAAAAGTTGAAGAAGTCTTTGAATG|TGGCTAAATCTGAATTTGACCGTGATGCAG	TAAAAAGTTGAAGAAGTCTTTGAATGTGGC|TAAATCTGAATTTGACCGTGATGCAGCCAT
NC_045512.2_pilon	12258	12263	Deletion	1	+	5460	5487	ATCTGAATTTGACCGTGATGCAGCCATGCA|ACGTAAGTTGGAAAAGATGGCTGATCAAGC	GAATTTGACCGTGATGCAGCCATGCAACGT|AAGTTGGAAAAGATGGCTGATCAAGCTATG
NC_045512.2_pilon	12220	12225	Deletion	1	+	4273	4308	GTTCTTAAAAAGTTGAAGAAGTCTTTGAAT|GTGGCTAAATCTGAATTTGACCGTGATGCA	TTAAAAAGTTGAAGAAGTCTTTGAATGTGG|CTAAATCTGAATTTGACCGTGATGCAGCCA
NC_045512.2_pilon	12218	12223	Deletion	1	+	4049	4294	TTGTTCTTAAAAAGTTGAAGAAGTCTTTGA|ATGTGGCTAAATCTGAATTTGACCGTGATG	TCTTAAAAAGTTGAAGAAGTCTTTGAATGT|GGCTAAATCTGAATTTGACCGTGATGCAGC
NC_045512.2_pilon	24228	24233	Deletion	1	+	2407	2832	GGGTACAATCACTTCTGGTTGGACCTTTGG|TGCAGGTGCTGCATTACAAATACCATTTGC	ACAATCACTTCTGGTTGGACCTTTGGTGCA|GGTGCTGCATTACAAATACCATTTGCTATG
NC_045512.2_pilon	24302	24307	Deletion	1	+	4679	4816	ATAGGTTTAATGGTATTGGAGTTACACAGA|ATGTTCTCTATGAGAACCAAAAATTGATTG	GTTTAATGGTATTGGAGTTACACAGAATGT|TCTCTATGAGAACCAAAAATTGATTGCCAA
NC_045512.2_pilon	14209	14214	Deletion	1	+	4762	4801	TGACCAGGGCTTTAACTGCAGAGTCACATG|TTGACACTGACTTAACAAAGCCTTACATTA	CAGGGCTTTAACTGCAGAGTCACATGTTGA|CACTGACTTAACAAAGCCTTACATTAAGTG
NC_045512.2_pilon	14123	14128	Deletion	1	+	2394	2438	TTTCGGTGATTTCATACAAACCACGCCAGG|TAGTGGAGTTCCTGTTGTAGATTCTTATTA	GGTGATTTCATACAAACCACGCCAGGTAGT|GGAGTTCCTGTTGTAGATTCTTATTATTCA
NC_045512.2_pilon	10223	10228	Deletion	1	+	2480	2694	AAGACATGCTTAACCCTAATTATGAAGATT|TACTCATTCGTAAGTCTAATCATAATTTCT	CATGCTTAACCCTAATTATGAAGATTTACT|CATTCGTAAGTCTAATCATAATTTCTTGGT
NC_045512.2_pilon	8710	8715	Deletion	1	+	4553	4727	ATCATAGGATACAAGGCTATTGATGGTGGT|GTCACTCGTGACATAGCATCTACAGATACT	TAGGATACAAGGCTATTGATGGTGGTGTCA|CTCGTGACATAGCATCTACAGATACTTGTT
NC_045512.2_pilon	10496	10501	Deletion	1	+	5918	5873	GTTCATTCCTTAATGGTTCATGTGGTAGTG|TTGGTTTTAACATAGATTATGACTGTGTCT	ATTCCTTAATGGTTCATGTGGTAGTGTTGG|TTTTAACATAGATTATGACTGTGTCTCTTT
NC_045512.2_pilon	8715	8720	Deletion	1	+	4727	5313	AGGATACAAGGCTATTGATGGTGGTGTCAC|TCGTGACATAGCATCTACAGATACTTGTTT	TACAAGGCTATTGATGGTGGTGTCACTCGT|GACATAGCATCTACAGATACTTGTTTTGCT
NC_045512.2_pilon	3996	4001	Deletion	1	+	5984	5891	TTGTGTTGAAGAAGTTACAACAACTCTGGA|AGAAACTAAGTTCCTCACAGAAAACTTGTT	GTTGAAGAAGTTACAACAACTCTGGAAGAA|ACTAAGTTCCTCACAGAAAACTTGTTACTT
NC_045512.2_pilon	8706	8712	Deletion	1	+	4215	4664	TGAAATCATAGGATACAAGGCTATTGATGG|TGGTGTCACTCGTGACATAGCATCTACAGA	TCATAGGATACAAGGCTATTGATGGTGGTG|TCACTCGTGACATAGCATCTACAGATACTT
NC_045512.2_pilon	3987	3992	Deletion	1	+	5922	5940	AATCAAAGCTTGTGTTGAAGAAGTTACAAC|AACTCTGGAAGAAACTAAGTTCCTCACAGA	AAAGCTTGTGTTGAAGAAGTTACAACAACT|CTGGAAGAAACTAAGTTCCTCACAGAAAAC
NC_045512.2_pilon	1026	1031	Deletion	1	+	1547	256	TTCTGAAAAGAGCTATGAATTGCAGACACC|TTTTGAAATTAAATTGGCAAAGAAATTTGA	GAAAAGAGCTATGAATTGCAGACACCTTTT|GAAATTAAATTGGCAAAGAAATTTGACACC
NC_045512.2_pilon	897	902	Deletion	1	+	1815	1896	TAAAGACCTTCTAGCACGTGCTGGTAAAGC|TTCATGCACTTTGTCCGAACAACTGGACTT	GACCTTCTAGCACGTGCTGGTAAAGCTTCA|TGCACTTTGTCCGAACAACTGGACTTTATT
NC_045512.2_pilon	484	489	Deletion	1	+	3511	3526	CTTGAACAGCCCTATGTGTTCATCAAACGT|TCGGATGCTCGAACTGCACCTCATGGTCAT	AACAGCCCTATGTGTTCATCAAACGTTCGG|ATGCTCGAACTGCACCTCATGGTCATGTTA
NC_045512.2_pilon	17602	17607	Deletion	1	+	4132	4191	CTGAAATTGTTGACACTGTGAGTGCTTTGG|TTTATGATAATAAGCTTAAAGCACATAAAG	AATTGTTGACACTGTGAGTGCTTTGGTTTA|TGATAATAAGCTTAAAGCACATAAAGACAA
NC_045512.2_pilon	444	449	Deletion	1	+	3382	3499	TTGTGGCTTAGTAGAAGTTGAAAAAGGCGT|TTTGCCTCAACTTGAACAGCCCTATGTGTT	GGCTTAGTAGAAGTTGAAAAAGGCGTTTTG|CCTCAACTTGAACAGCCCTATGTGTTCATC
NC_045512.2_pilon	459	464	Deletion	1	+	3726	3596	AGTTGAAAAAGGCGTTTTGCCTCAACTTGA|ACAGCCCTATGTGTTCATCAAACGTTCGGA	GAAAAAGGCGTTTTGCCTCAACTTGAACAG|CCCTATGTGTTCATCAAACGTTCGGATGCT
NC_045512.2_pilon	426	431	Deletion	1	+	2921	3096	ACATCTTAAAGATGGCACTTGTGGCTTAGT|AGAAGTTGAAAAAGGCGTTTTGCCTCAACT	CTTAAAGATGGCACTTGTGGCTTAGTAGAA|GTTGAAAAAGGCGTTTTGCCTCAACTTGAA
NC_045512.2_pilon	371	376	Deletion	1	+	1264	1332	TGCTCGTACGTGGCTTTGGAGACTCCGTGG|AGGAGGTCTTATCAGAGGCACGTCAACATC	CGTACGTGGCTTTGGAGACTCCGTGGAGGA|GGTCTTATCAGAGGCACGTCAACATCTTAA
NC_045512.2_pilon	326	331	Deletion	1	+	995	1073	AAACACACGTCCAACTCAGTTTGCCTGTTT|TACAGGTTCGCGACGTGCTCGTACGTGGCT	ACACGTCCAACTCAGTTTGCCTGTTTTACA|GGTTCGCGACGTGCTCGTACGTGGCTTTGG
NC_045512.2_pilon	368	373	Deletion	1	+	1191	1287	ACGTGCTCGTACGTGGCTTTGGAGACTCCG|TGGAGGAGGTCTTATCAGAGGCACGTCAAC	GCTCGTACGTGGCTTTGGAGACTCCGTGGA|GGAGGTCTTATCAGAGGCACGTCAACATCT
NC_045512.2_pilon	418	423	Deletion	1	+	2540	2894	GCACGTCAACATCTTAAAGATGGCACTTGT|GGCTTAGTAGAAGTTGAAAAAGGCGTTTTG	GTCAACATCTTAAAGATGGCACTTGTGGCT|TAGTAGAAGTTGAAAAAGGCGTTTTGCCTC
NC_045512.2_pilon	13598	13603	Deletion	1	+	3805	3938	TGGTTTTGCTAAATTCCTAAAAACTAATTG|TTGTCGCTTCCAAGAAAAGGACGAAGATGA	TTTGCTAAATTCCTAAAAACTAATTGTTGT|CGCTTCCAAGAAAAGGACGAAGATGACAAT
NC_045512.2_pilon	13576	13581	Deletion	1	+	2986	3140	ACATCTACAATGATAAAGTAGCTGGTTTTG|CTAAATTCCTAAAAACTAATTGTTGTCGCT	CTACAATGATAAAGTAGCTGGTTTTGCTAA|ATTCCTAAAAACTAATTGTTGTCGCTTCCA
NC_045512.2_pilon	8871	8876	Deletion	1	+	8555	8840	AAGAGAAGTGGGTTTTGTCGTGCCTGGTTT|GCCTGGCACGATATTACGCACAACTAATGG	GAAGTGGGTTTTGTCGTGCCTGGTTTGCCT|GGCACGATATTACGCACAACTAATGGTGAC
NC_045512.2_pilon	28113	28118	Deletion	1	+	1906	1987	AGGCTGGTTCTAAATCACCCATTCAGTACA|TCGATATCGGTAATTATACAGTTTCCTGTT	TGGTTCTAAATCACCCATTCAGTACATCGA|TATCGGTAATTATACAGTTTCCTGTTTACC
NC_045512.2_pilon	28115	28120	Deletion	1	+	1907	1994	GCTGGTTCTAAATCACCCATTCAGTACATC|GATATCGGTAATTATACAGTTTCCTGTTTA	GTTCTAAATCACCCATTCAGTACATCGATA|TCGGTAATTATACAGTTTCCTGTTTACCTT
NC_045512.2_pilon	8744	8749	Deletion	1	+	6210	6231	CTCGTGACATAGCATCTACAGATACTTGTT|TTGCTAACAAACATGCTGATTTTGACACAT	TGACATAGCATCTACAGATACTTGTTTTGC|TAACAAACATGCTGATTTTGACACATGGTT
NC_045512.2_pilon	7667	7672	Deletion	1	+	2820	2822	TCTGTGCTGGTAGTACATTTATTAGTGATG|AAGTTGCGAGAGACTTGTCACTACAGTTTA	TGCTGGTAGTACATTTATTAGTGATGAAGT|TGCGAGAGACTTGTCACTACAGTTTAAAAG
NC_045512.2_pilon	18539	18544	Deletion	1	+	7146	7021	TCCTTGGAATGTAGTGCGTATAAAGATTGT|ACAAATGTTAAGTGACACACTTAAAAATCT	TGGAATGTAGTGCGTATAAAGATTGTACAA|ATGTTAAGTGACACACTTAAAAATCTCTCT
NC_045512.2_pilon	18488	18493	Deletion	1	+	4768	4884	ACCGCCTGGAGATCAATTTAAACACCTCAT|ACCACTTATGTACAAAGGACTTCCTTGGAA	CCTGGAGATCAATTTAAACACCTCATACCA|CTTATGTACAAAGGACTTCCTTGGAATGTA
NC_045512.2_pilon	18541	18546	Deletion	1	+	7089	6967	CTTGGAATGTAGTGCGTATAAAGATTGTAC|AAATGTTAAGTGACACACTTAAAAATCTCT	GAATGTAGTGCGTATAAAGATTGTACAAAT|GTTAAGTGACACACTTAAAAATCTCTCTGA
NC_045512.2_pilon	18398	18403	Deletion	1	+	2142	2185	TTTTTCTACAGGTGTTAACCTAGTTGCTGT|ACCTACAGGTTATGTTGATACACCTAATAA	TCTACAGGTGTTAACCTAGTTGCTGTACCT|ACAGGTTATGTTGATACACCTAATAATACA
NC_045512.2_pilon	18407	18412	Deletion	1	+	2187	2507	AGGTGTTAACCTAGTTGCTGTACCTACAGG|TTATGTTGATACACCTAATAATACAGATTT	GTTAACCTAGTTGCTGTACCTACAGGTTAT|GTTGATACACCTAATAATACAGATTTTTCC
NC_045512.2_pilon	18503	18508	Deletion	1	+	5620	5712	ATTTAAACACCTCATACCACTTATGTACAA|AGGACTTCCTTGGAATGTAGTGCGTATAAA	AAACACCTCATACCACTTATGTACAAAGGA|CTTCCTTGGAATGTAGTGCGTATAAAGATT
NC_045512.2_pilon	28563	28568	Deletion	1	+	2038	2210	CCGAAGAGCTACCAGACGAATTCGTGGTGG|TGACGGTAAAATGAAAGATCTCAGTCCAAG	AGAGCTACCAGACGAATTCGTGGTGGTGAC|GGTAAAATGAAAGATCTCAGTCCAAGATGG
NC_045512.2_pilon	28514	28519	Deletion	1	+	753	891	GCGTTCCAATTAACACCAATAGCAGTCCAG|ATGACCAAATTGGCTACTACCGAAGAGCTA	TCCAATTAACACCAATAGCAGTCCAGATGA|CCAAATTGGCTACTACCGAAGAGCTACCAG
NC_045512.2_pilon	28551	28556	Deletion	1	+	1664	1750	AATTGGCTACTACCGAAGAGCTACCAGACG|AATTCGTGGTGGTGACGGTAAAATGAAAGA	GGCTACTACCGAAGAGCTACCAGACGAATT|CGTGGTGGTGACGGTAAAATGAAAGATCTC
NC_045512.2_pilon	5945	5950	Deletion	1	+	6034	6002	TGGATGGTGTTGTTTGTACAGAAATTGACC|CTAAGTTGGACAATTATTATAAGAAAGACA	TGGTGTTGTTTGTACAGAAATTGACCCTAA|GTTGGACAATTATTATAAGAAAGACAATTC
NC_045512.2_pilon	5898	5904	Deletion	1	+	4394	4917	CAAAGAAAACAGTTACACAACAACCATAAA|ACCAGTTACTTATAAATTGGATGGTGTTGT	AAAACAGTTACACAACAACCATAAAACCAG|TTACTTATAAATTGGATGGTGTTGTTTGTA
NC_045512.2_pilon	28354	28359	Deletion	1	+	1534	1514	GGTGGACCCTCAGATTCAACTGGCAGTAAC|CAGAATGGAGAACGCAGTGGGGCGCGATCA	GACCCTCAGATTCAACTGGCAGTAACCAGA|ATGGAGAACGCAGTGGGGCGCGATCAAAAC
NC_045512.2_pilon	5867	5872	Deletion	1	+	3146	3592	AATACAAAGGTCCTATTACGGATGTTTTCT|ACAAAGAAAACAGTTACACAACAACCATAA	CAAAGGTCCTATTACGGATGTTTTCTACAA|AGAAAACAGTTACACAACAACCATAAAACC
NC_045512.2_pilon	17759	17764	Deletion	1	+	2802	2795	ATTCCTTACACGTAACCCTGCTTGGAGAAA|AGCTGTCTTTATTTCACCTTATAATTCACA	CTTACACGTAACCCTGCTTGGAGAAAAGCT|GTCTTTATTTCACCTTATAATTCACAGAAT
NC_045512.2_pilon	17650	17655	Deletion	1	+	3497	3757	AAGCACATAAAGACAAATCAGCTCAATGCT|TTAAAATGTTTTATAAGGGTGTTATCACGC	ACATAAAGACAAATCAGCTCAATGCTTTAA|AATGTTTTATAAGGGTGTTATCACGCATGA
NC_045512.2_pilon	15478	15483	Deletion	1	+	3628	3767	GCGGTTCACTATATGTTAAACCAGGTGGAA|CCTCATCAGGAGATGCCACAACTGCTTATG	TTCACTATATGTTAAACCAGGTGGAACCTC|ATCAGGAGATGCCACAACTGCTTATGCTAA
NC_045512.2_pilon	15477	15482	Deletion	1	+	3606	3691	GGCGGTTCACTATATGTTAAACCAGGTGGA|ACCTCATCAGGAGATGCCACAACTGCTTAT	GTTCACTATATGTTAAACCAGGTGGAACCT|CATCAGGAGATGCCACAACTGCTTATGCTA
NC_045512.2_pilon	24455	24460	Deletion	1	+	4167	4248	ATGCACAAGCTTTAAACACGCTTGTTAAAC|AACTTAGCTCCAATTTTGGTGCAATTTCAA	ACAAGCTTTAAACACGCTTGTTAAACAACT|TAGCTCCAATTTTGGTGCAATTTCAAGTGT
NC_045512.2_pilon	24434	24439	Deletion	1	+	3995	3982	TTCAAGATGTGGTCAACCAAAATGCACAAG|CTTTAAACACGCTTGTTAAACAACTTAGCT	AGATGTGGTCAACCAAAATGCACAAGCTTT|AAACACGCTTGTTAAACAACTTAGCTCCAA
NC_045512.2_pilon	24376	24384	Deletion	1	+	4029	4260	AGTGCTATTGGCAAAATTCAAGACTCACTT|TCTTCCACAGCAAGTGCACTTGGAAAACTT	TTGGCAAAATTCAAGACTCACTTTCTTCCA|CAGCAAGTGCACTTGGAAAACTTCAAGATG
NC_045512.2_pilon	24456	24461	Deletion	1	+	4189	4250	TGCACAAGCTTTAAACACGCTTGTTAAACA|ACTTAGCTCCAATTTTGGTGCAATTTCAAG	CAAGCTTTAAACACGCTTGTTAAACAACTT|AGCTCCAATTTTGGTGCAATTTCAAGTGTT
NC_045512.2_pilon	24413	24418	Deletion	1	+	3079	3540	CAGCAAGTGCACTTGGAAAACTTCAAGATG|TGGTCAACCAAAATGCACAAGCTTTAAACA	AAGTGCACTTGGAAAACTTCAAGATGTGGT|CAACCAAAATGCACAAGCTTTAAACACGCT
NC_045512.2_pilon	24466	24471	Deletion	1	+	4382	4373	TTAAACACGCTTGTTAAACAACTTAGCTCC|AATTTTGGTGCAATTTCAAGTGTTTTAAAT	ACACGCTTGTTAAACAACTTAGCTCCAATT|TTGGTGCAATTTCAAGTGTTTTAAATGATA
NC_045512.2_pilon	21180	21185	Deletion	1	+	2329	2379	GGTTCCGTGGCTATAAAGATAACAGAACAT|TCTTGGAATGCTGATCTTTATAAGCTCATG	CCGTGGCTATAAAGATAACAGAACATTCTT|GGAATGCTGATCTTTATAAGCTCATGGGAC
NC_045512.2_pilon	21102	21107	Deletion	1	+	2995	2912	GTTACAAAAGAAAATGACTCTAAAGAGGGT|TTTTTCACTTACATTTGTGGGTTTATACAA	CAAAAGAAAATGACTCTAAAGAGGGTTTTT|TCACTTACATTTGTGGGTTTATACAACAAA
NC_045512.2_pilon	26654	26659	Deletion	1	+	425	447	CTACAATTTGCCTATGCCAACAGGAATAGG|TTTTTGTATATAATTAAGTTAATTTTCCTC	AATTTGCCTATGCCAACAGGAATAGGTTTT|TGTATATAATTAAGTTAATTTTCCTCTGGC
NC_045512.2_pilon	21149	21154	Deletion	1	+	2117	2188	TGGGTTTATACAACAAAAGCTAGCTCTTGG|AGGTTCCGTGGCTATAAAGATAACAGAACA	TTTATACAACAAAAGCTAGCTCTTGGAGGT|TCCGTGGCTATAAAGATAACAGAACATTCT
NC_045512.2_pilon	6822	6827	Deletion	1	+	2282	2309	GCTACAATTGTGTACTTTTACTAGAAGTAC|AAATTCTAGAATTAAAGCATCTATGCCGAC	CAATTGTGTACTTTTACTAGAAGTACAAAT|TCTAGAATTAAAGCATCTATGCCGACTACT
NC_045512.2_pilon	10206	10211	Deletion	1	+	2126	2232	TGTGATCTGCACCTCTGAAGACATGCTTAA|CCCTAATTATGAAGATTTACTCATTCGTAA	ATCTGCACCTCTGAAGACATGCTTAACCCT|AATTATGAAGATTTACTCATTCGTAAGTCT
NC_045512.2_pilon	6704	6709	Deletion	1	+	356	389	CTATAGCTAATTATGCTAAGCCTTTTCTTA|ACAAAGTTGTTAGTACAACTACTAACATAG	AGCTAATTATGCTAAGCCTTTTCTTAACAA|AGTTGTTAGTACAACTACTAACATAGTTAC
NC_045512.2_pilon	27095	27100	Deletion	1	+	1179	1556	GGAGCTTCGCAGCGTGTAGCAGGTGACTCA|GGTTTTGCTGCATACAGTCGCTACAGGATT	CTTCGCAGCGTGTAGCAGGTGACTCAGGTT|TTGCTGCATACAGTCGCTACAGGATTGGCA
NC_045512.2_pilon	27133	27145	Deletion	1	+	3332	3812	TGCATACAGTCGCTACAGGATTGGCAACTA|TAAATTAAACACAGACCATTCCAGTAGCAG	GCTACAGGATTGGCAACTATAAATTAAACA|CAGACCATTCCAGTAGCAGTGACAATATTG
NC_045512.2_pilon	1740	1745	Deletion	1	+	2300	2431	TTCCACAAGTGCTTTTGTGGAAACTGTGAA|AGGTTTGGATTATAAAGCATTCAAACAAAT	ACAAGTGCTTTTGTGGAAACTGTGAAAGGT|TTGGATTATAAAGCATTCAAACAAATTGTT
NC_045512.2_pilon	7334	7339	Deletion	1	+	7757	7790	TGCAATTGTTTTTCAGCTATTTTGCAGTAC|ATTTTATTAGTAATTCTTGGCTTATGTGGT	ATTGTTTTTCAGCTATTTTGCAGTACATTT|TATTAGTAATTCTTGGCTTATGTGGTTAAT
NC_045512.2_pilon	7303	7308	Deletion	1	+	7494	7568	TTTTTCTATGTACTTGGATTGGCTGCAATC|ATGCAATTGTTTTTCAGCTATTTTGCAGTA	TCTATGTACTTGGATTGGCTGCAATCATGC|AATTGTTTTTCAGCTATTTTGCAGTACATT
NC_045512.2_pilon	7243	7248	Deletion	1	+	3440	3932	GATTTAACTGCTTTTGGCTTAGTTGCAGAG|TGGTTTTTGGCATATATTCTTTTCACTAGG	TAACTGCTTTTGGCTTAGTTGCAGAGTGGT|TTTTGGCATATATTCTTTTCACTAGGTTTT
NC_045512.2_pilon	9197	9202	Deletion	1	+	1208	1330	ACCTTGAAGGTTCTGTTAGAGTGGTAACAA|CTTTTGATTCTGAGTACTGTAGGCACGGCA	TGAAGGTTCTGTTAGAGTGGTAACAACTTT|TGATTCTGAGTACTGTAGGCACGGCACTTG
NC_045512.2_pilon	7200	7205	Deletion	1	+	2093	2111	TTCTTTAGAAACTATACAAATTACCATTTC|ATCTTTTAAATGGGATTTAACTGCTTTTGG	TTAGAAACTATACAAATTACCATTTCATCT|TTTAAATGGGATTTAACTGCTTTTGGCTTA
NC_045512.2_pilon	8285	8290	Deletion	1	+	4844	4917	AAGTTACTGGCGATAGTTGTAATAACTATA|TGCTCACCTATAACAAAGTTGAAAACATGA	TACTGGCGATAGTTGTAATAACTATATGCT|CACCTATAACAAAGTTGAAAACATGACACC
NC_045512.2_pilon	18444	18449	Deletion	1	+	2951	3057	GATACACCTAATAATACAGATTTTTCCAGA|GTTAGTGCTAAACCACCGCCTGGAGATCAA	CACCTAATAATACAGATTTTTCCAGAGTTA|GTGCTAAACCACCGCCTGGAGATCAATTTA
NC_045512.2_pilon	18557	18562	Deletion	1	+	7355	7417	TATAAAGATTGTACAAATGTTAAGTGACAC|ACTTAAAAATCTCTCTGACAGAGTCGTATT	AAGATTGTACAAATGTTAAGTGACACACTT|AAAAATCTCTCTGACAGAGTCGTATTTGTC
NC_045512.2_pilon	18580	18585	Deletion	1	+	3954	4062	GTGACACACTTAAAAATCTCTCTGACAGAG|TCGTATTTGTCTTATGGGCACATGGCTTTG	CACACTTAAAAATCTCTCTGACAGAGTCGT|ATTTGTCTTATGGGCACATGGCTTTGAGTT
NC_045512.2_pilon	20883	20888	Deletion	1	+	2788	3082	AGAGTTATACATTTTGGTGCTGGTTCTGAT|AAAGGAGTTGCACCAGGTACAGCTGTTTTA	TTATACATTTTGGTGCTGGTTCTGATAAAG|GAGTTGCACCAGGTACAGCTGTTTTAAGAC
NC_045512.2_pilon	8032	8037	Deletion	1	+	1831	1887	GTTGGTGATAGTGCGGAAGTTGCAGTTAAA|ATGTTTGATGCTTACGTTAATACGTTTTCA	GTGATAGTGCGGAAGTTGCAGTTAAAATGT|TTGATGCTTACGTTAATACGTTTTCATCAA
NC_045512.2_pilon	25710	25715	Deletion	1	+	3683	3658	GTTGCTGCTGGCCTTGAAGCCCCTTTTCTC|TATCTTTATGCTTTAGTCTACTTCTTGCAG	CTGCTGGCCTTGAAGCCCCTTTTCTCTATC|TTTATGCTTTAGTCTACTTCTTGCAGAGTA
NC_045512.2_pilon	13170	13175	Deletion	1	+	2925	3043	TAATTGTGTTAAGATGTTGTGTACACACAC|TGGTACTGGTCAGGCAATAACAGTTACACC	TGTGTTAAGATGTTGTGTACACACACTGGT|ACTGGTCAGGCAATAACAGTTACACCGGAA
NC_045512.2_pilon	10741	10746	Deletion	1	+	8066	8053	CTCAATCGATTTACCACAACTCTTAATGAC|TTTAACCTTGTGGCTATGAAGTACAATTAT	ATCGATTTACCACAACTCTTAATGACTTTA|ACCTTGTGGCTATGAAGTACAATTATGAAC
NC_045512.2_pilon	10719	10724	Deletion	1	+	6629	6694	TATAAATGGAGACAGGTGGTTTCTCAATCG|ATTTACCACAACTCTTAATGACTTTAACCT	AATGGAGACAGGTGGTTTCTCAATCGATTT|ACCACAACTCTTAATGACTTTAACCTTGTG
NC_045512.2_pilon	10702	10707	Deletion	1	+	6005	6203	TGGTTGTACGCTGCTGTTATAAATGGAGAC|AGGTGGTTTCTCAATCGATTTACCACAACT	TGTACGCTGCTGTTATAAATGGAGACAGGT|GGTTTCTCAATCGATTTACCACAACTCTTA
NC_045512.2_pilon	10721	10726	Deletion	1	+	6645	6767	TAAATGGAGACAGGTGGTTTCTCAATCGAT|TTACCACAACTCTTAATGACTTTAACCTTG	TGGAGACAGGTGGTTTCTCAATCGATTTAC|CACAACTCTTAATGACTTTAACCTTGTGGC
NC_045512.2_pilon	10691	10696	Deletion	1	+	5587	5691	ATGTTTTAGCTTGGTTGTACGCTGCTGTTA|TAAATGGAGACAGGTGGTTTCTCAATCGAT	TTTAGCTTGGTTGTACGCTGCTGTTATAAA|TGGAGACAGGTGGTTTCTCAATCGATTTAC
NC_045512.2_pilon	20357	20362	Deletion	1	+	1469	1512	TTATGGAGATTTTAGTCATAGTCAGTTAGG|TGGTTTACATCTACTGATTGGACTAGCTAA	GGAGATTTTAGTCATAGTCAGTTAGGTGGT|TTACATCTACTGATTGGACTAGCTAAACGT
NC_045512.2_pilon	10653	10658	Deletion	1	+	3793	2974	AGCACAAGCAGCTGGTACGGACACAACTAT|TACAGTTAATGTTTTAGCTTGGTTGTACGC	CAAGCAGCTGGTACGGACACAACTATTACA|GTTAATGTTTTAGCTTGGTTGTACGCTGCT
NC_045512.2_pilon	23514	23519	Deletion	1	+	5502	5436	TGTTTTTCAAACACGTGCAGGCTGTTTAAT|AGGGGCTGAACATGTCAACAACTCATATGA	TTTCAAACACGTGCAGGCTGTTTAATAGGG|GCTGAACATGTCAACAACTCATATGAGTGT
NC_045512.2_pilon	23447	23452	Deletion	1	+	3697	4111	AAGTCCCTGTTGCTATTCATGCAGATCAAC|TTACTCCTACTTGGCGTGTTTATTCTACAG	CCCTGTTGCTATTCATGCAGATCAACTTAC|TCCTACTTGGCGTGTTTATTCTACAGGTTC
NC_045512.2_pilon	23501	23506	Deletion	1	+	5617	5630	CTACAGGTTCTAATGTTTTTCAAACACGTG|CAGGCTGTTTAATAGGGGCTGAACATGTCA	AGGTTCTAATGTTTTTCAAACACGTGCAGG|CTGTTTAATAGGGGCTGAACATGTCAACAA
NC_045512.2_pilon	23457	23462	Deletion	1	+	4158	4252	TGCTATTCATGCAGATCAACTTACTCCTAC|TTGGCGTGTTTATTCTACAGGTTCTAATGT	ATTCATGCAGATCAACTTACTCCTACTTGG|CGTGTTTATTCTACAGGTTCTAATGTTTTT
NC_045512.2_pilon	23531	23536	Deletion	1	+	5350	5270	CAGGCTGTTTAATAGGGGCTGAACATGTCA|ACAACTCATATGAGTGTGACATACCCATTG	CTGTTTAATAGGGGCTGAACATGTCAACAA|CTCATATGAGTGTGACATACCCATTGGTGC
NC_045512.2_pilon	9753	9758	Deletion	1	+	1393	1381	CTATTGGTTCTTTAGTAATTACCTAAAGAG|ACGTGTAGTCTTTAATGGTGTTTCCTTTAG	TGGTTCTTTAGTAATTACCTAAAGAGACGT|GTAGTCTTTAATGGTGTTTCCTTTAGTACT
NC_045512.2_pilon	23403	23408	Deletion	1	+	2058	2140	TTCTAACCAGGTTGCTGTTCTTTATCAGGG|TGTTAACTGCACAGAAGTCCCTGTTGCTAT	AACCAGGTTGCTGTTCTTTATCAGGGTGTT|AACTGCACAGAAGTCCCTGTTGCTATTCAT
NC_045512.2_pilon	9603	9608	Deletion	1	+	4951	4889	TGTTTATTCTGTTATTTACTTGTACTTGAC|ATTTTATCTTACTAATGATGTTTCTTTTTT	TATTCTGTTATTTACTTGTACTTGACATTT|TATCTTACTAATGATGTTTCTTTTTTAGCA
NC_045512.2_pilon	4657	4662	Deletion	1	+	5247	5780	CATGGCTTAAATTTGGAAGAAGCTGCTCGG|TATATGAGATCTCTCAAAGTGCCAGCTACA	GCTTAAATTTGGAAGAAGCTGCTCGGTATA|TGAGATCTCTCAAAGTGCCAGCTACAGTTT
NC_045512.2_pilon	4729	4734	Deletion	1	+	7343	7323	TCACCTGATGCTGTTACAGCGTATAATGGT|TATCTTACTTCTTCTTCTAAAACACCTGAA	CTGATGCTGTTACAGCGTATAATGGTTATC|TTACTTCTTCTTCTAAAACACCTGAAGAAC
NC_045512.2_pilon	4724	4729	Deletion	1	+	7432	7343	TTTCTTCACCTGATGCTGTTACAGCGTATA|ATGGTTATCTTACTTCTTCTTCTAAAACAC	TTCACCTGATGCTGTTACAGCGTATAATGG|TTATCTTACTTCTTCTTCTAAAACACCTGA
NC_045512.2_pilon	4643	4648	Deletion	1	+	4158	4614	TTGGCTATGTAACACATGGCTTAAATTTGG|AAGAAGCTGCTCGGTATATGAGATCTCTCA	CTATGTAACACATGGCTTAAATTTGGAAGA|AGCTGCTCGGTATATGAGATCTCTCAAAGT
NC_045512.2_pilon	27732	27737	Deletion	1	+	5475	5503	GTTGCGGCAATAGTGTTTATAACACTTTGC|TTCACACTCAAAAGAAAGACAGAATGATTG	CGGCAATAGTGTTTATAACACTTTGCTTCA|CACTCAAAAGAAAGACAGAATGATTGAACT
NC_045512.2_pilon	27723	27729	Deletion	1	+	5485	5409	TTTCTTATTGTTGCGGCAATAGTGTTTATA|ACACTTTGCTTCACACTCAAAAGAAAGACA	TATTGTTGCGGCAATAGTGTTTATAACACT|TTGCTTCACACTCAAAAGAAAGACAGAATG
NC_045512.2_pilon	27791	27796	Deletion	1	+	6890	6967	GAACTTTCATTAATTGACTTCTATTTGTGC|TTTTTAGCCTTTCTGCTATTCCTTGTTTTA	TTTCATTAATTGACTTCTATTTGTGCTTTT|TAGCCTTTCTGCTATTCCTTGTTTTAATTA
NC_045512.2_pilon	29194	27790	Duplication	1	+	8035	6872	TACAAACATTGGCCGCAAATTGCACAATTT|GCCCCCAGCGCTTCAGCGTTCTTCGGAATG	TTGAACTTTCATTAATTGACTTCTATTTGT|GCTTTTTAGCCTTTCTGCTATTCCTTGTTT
NC_045512.2_pilon	27670	27675	Deletion	1	+	3294	2968	CACCTAAACTGTTCATCAGACAAGAGGAAG|TTCAAGAACTTTACTCTCCAATTTTTCTTA	TAAACTGTTCATCAGACAAGAGGAAGTTCA|AGAACTTTACTCTCCAATTTTTCTTATTGT
NC_045512.2_pilon	13550	13555	Deletion	1	+	2739	2914	TACTGATGTCGTATACAGGGCTTTTGACAT|CTACAATGATAAAGTAGCTGGTTTTGCTAA	GATGTCGTATACAGGGCTTTTGACATCTAC|AATGATAAAGTAGCTGGTTTTGCTAAATTC
NC_045512.2_pilon	13465	13470	Deletion	1	+	1678	1684	CTTCAGTCAGCTGATGCACAATCGTTTTTA|AACGGGTTTGCGGTGTAAGTGCAGCCCGTC	AGTCAGCTGATGCACAATCGTTTTTAAACG|GGTTTGCGGTGTAAGTGCAGCCCGTCTTAC
NC_045512.2_pilon	13556	13561	Deletion	1	+	2931	2961	TGTCGTATACAGGGCTTTTGACATCTACAA|TGATAAAGTAGCTGGTTTTGCTAAATTCCT	GTATACAGGGCTTTTGACATCTACAATGAT|AAAGTAGCTGGTTTTGCTAAATTCCTAAAA
NC_045512.2_pilon	13450	13455	Deletion	1	+	1498	1551	CTCCGCGAACCCATGCTTCAGTCAGCTGAT|GCACAATCGTTTTTAAACGGGTTTGCGGTG	GCGAACCCATGCTTCAGTCAGCTGATGCAC|AATCGTTTTTAAACGGGTTTGCGGTGTAAG
NC_045512.2_pilon	1655	1660	Deletion	1	+	2020	2033	TCCAAAAAGAGAAAGTCAACATCAATATTG|TTGGTGACTTTAAACTTAATGAAGAGATCG	AAAAGAGAAAGTCAACATCAATATTGTTGG|TGACTTTAAACTTAATGAAGAGATCGCCAT
NC_045512.2_pilon	1667	1672	Deletion	1	+	2333	2482	AAGTCAACATCAATATTGTTGGTGACTTTA|AACTTAATGAAGAGATCGCCATTATTTTGG	CAACATCAATATTGTTGGTGACTTTAAACT|TAATGAAGAGATCGCCATTATTTTGGCATC
NC_045512.2_pilon	16380	16385	Deletion	1	+	153	165	CATAAATTAGTCTTGTCTGTTAATCCGTAT|GTTTGCAATGCTCCAGGTTGTGATGTCACA	AATTAGTCTTGTCTGTTAATCCGTATGTTT|GCAATGCTCCAGGTTGTGATGTCACAGATG
NC_045512.2_pilon	29318	29323	Deletion	1	+	1651	1408	TGGATGACAAAGATCCAAATTTCAAAGATC|AAGTCATTTTGCTGAATAAGCATATTGACG	TGACAAAGATCCAAATTTCAAAGATCAAGT|CATTTTGCTGAATAAGCATATTGACGCATA
NC_045512.2_pilon	29557	29562	Deletion	1	+	2463	2758	GCCTAAACTCATGCAGACCACACAAGGCAG|ATGGGCTATATAAACGTTTTCGCTTTTCCG	AAACTCATGCAGACCACACAAGGCAGATGG|GCTATATAAACGTTTTCGCTTTTCCGTTTA
NC_045512.2_pilon	26316	26321	Deletion	1	+	5819	5683	AATAGCGTACTTCTTTTTCTTGCTTTCGTG|GTATTCTTGCTAGTTACACTAGCCATCCTT	GCGTACTTCTTTTTCTTGCTTTCGTGGTAT|TCTTGCTAGTTACACTAGCCATCCTTACTG
NC_045512.2_pilon	22142	22147	Deletion	1	+	5259	5534	GTAATTTCAAAAATCTTAGGGAATTTGTGT|TTAAGAATATTGATGGTTATTTTAAAATAT	TTTCAAAAATCTTAGGGAATTTGTGTTTAA|GAATATTGATGGTTATTTTAAAATATATTC
NC_045512.2_pilon	22148	22153	Deletion	1	+	5553	5564	TCAAAAATCTTAGGGAATTTGTGTTTAAGA|ATATTGATGGTTATTTTAAAATATATTCTA	AAATCTTAGGGAATTTGTGTTTAAGAATAT|TGATGGTTATTTTAAAATATATTCTAAGCA
NC_045512.2_pilon	22076	22081	Deletion	1	+	2013	2305	GTGCGAATAATTGCACTTTTGAATATGTCT|CTCAGCCTTTTCTTATGGACCTTGAAGGAA	GAATAATTGCACTTTTGAATATGTCTCTCA|GCCTTTTCTTATGGACCTTGAAGGAAAACA
NC_045512.2_pilon	22151	22156	Deletion	1	+	5552	5606	AAAATCTTAGGGAATTTGTGTTTAAGAATA|TTGATGGTTATTTTAAAATATATTCTAAGC	TCTTAGGGAATTTGTGTTTAAGAATATTGA|TGGTTATTTTAAAATATATTCTAAGCACAC
NC_045512.2_pilon	22082	22087	Deletion	1	+	2318	2474	ATAATTGCACTTTTGAATATGTCTCTCAGC|CTTTTCTTATGGACCTTGAAGGAAAACAGG	TTGCACTTTTGAATATGTCTCTCAGCCTTT|TCTTATGGACCTTGAAGGAAAACAGGGTAA
NC_045512.2_pilon	22094	22099	Deletion	1	+	2797	2836	TTGAATATGTCTCTCAGCCTTTTCTTATGG|ACCTTGAAGGAAAACAGGGTAATTTCAAAA	ATATGTCTCTCAGCCTTTTCTTATGGACCT|TGAAGGAAAACAGGGTAATTTCAAAAATCT
NC_045512.2_pilon	15271	15276	Deletion	1	+	4562	4680	TGTTAAAAACTGTTTATAGTGATGTAGAAA|ACCCTCACCTTATGGGTTGGGATTATCCTA	AAAAACTGTTTATAGTGATGTAGAAAACCC|TCACCTTATGGGTTGGGATTATCCTAAATG
NC_045512.2_pilon	15339	15344	Deletion	1	+	4332	4978	AGAGCCATGCCTAACATGCTTAGAATTATG|GCCTCACTTGTTCTTGCTCGCAAACATACA	CCATGCCTAACATGCTTAGAATTATGGCCT|CACTTGTTCTTGCTCGCAAACATACAACGT
NC_045512.2_pilon	20057	20062	Deletion	1	+	297	301	TGCCCGTAATGGTGTTCTTATTACAGAAGG|TAGTGTTAAAGGTTTACAACCATCTGTAGG	CGTAATGGTGTTCTTATTACAGAAGGTAGT|GTTAAAGGTTTACAACCATCTGTAGGTCCC
NC_045512.2_pilon	15318	15323	Deletion	1	+	5819	6122	TGGGATTATCCTAAATGTGATAGAGCCATG|CCTAACATGCTTAGAATTATGGCCTCACTT	ATTATCCTAAATGTGATAGAGCCATGCCTA|ACATGCTTAGAATTATGGCCTCACTTGTTC
NC_045512.2_pilon	15501	15506	Deletion	1	+	4055	4423	GGTGGAACCTCATCAGGAGATGCCACAACT|GCTTATGCTAATAGTGTTTTTAACATTTGT	GAACCTCATCAGGAGATGCCACAACTGCTT|ATGCTAATAGTGTTTTTAACATTTGTCAAG
NC_045512.2_pilon	15522	15527	Deletion	1	+	4434	4504	GCCACAACTGCTTATGCTAATAGTGTTTTT|AACATTTGTCAAGCTGTCACGGCCAATGTT	CAACTGCTTATGCTAATAGTGTTTTTAACA|TTTGTCAAGCTGTCACGGCCAATGTTAATG
NC_045512.2_pilon	15530	15535	Deletion	1	+	4607	4631	TGCTTATGCTAATAGTGTTTTTAACATTTG|TCAAGCTGTCACGGCCAATGTTAATGCACT	TATGCTAATAGTGTTTTTAACATTTGTCAA|GCTGTCACGGCCAATGTTAATGCACTTTTA
NC_045512.2_pilon	15538	15543	Deletion	1	+	4650	4585	CTAATAGTGTTTTTAACATTTGTCAAGCTG|TCACGGCCAATGTTAATGCACTTTTATCTA	TAGTGTTTTTAACATTTGTCAAGCTGTCAC|GGCCAATGTTAATGCACTTTTATCTACTGA
NC_045512.2_pilon	4171	4176	Deletion	1	+	3865	3746	GAGGGTGTTTTAACTGCTGTGGTTATACCT|ACTAAAAAGGCTGGTGGCACTACTGAAATG	GTGTTTTAACTGCTGTGGTTATACCTACTA|AAAAGGCTGGTGGCACTACTGAAATGCTAG
NC_045512.2_pilon	4247	4252	Deletion	1	+	2258	2396	GAAAAGTGCCAACAGACAATTATATAACCA|CTTACCCGGGTCAGGGTTTAAATGGTTACA	AGTGCCAACAGACAATTATATAACCACTTA|CCCGGGTCAGGGTTTAAATGGTTACACTGT
NC_045512.2_pilon	4272	4277	Deletion	1	+	2925	3003	AACCACTTACCCGGGTCAGGGTTTAAATGG|TTACACTGTAGAGGAGGCAAAGACAGTGCT	ACTTACCCGGGTCAGGGTTTAAATGGTTAC|ACTGTAGAGGAGGCAAAGACAGTGCTTAAA
NC_045512.2_pilon	4303	4308	Deletion	1	+	4514	4598	TACACTGTAGAGGAGGCAAAGACAGTGCTT|AAAAAGTGTAAAAGTGCCTTTTACATTCTA	CTGTAGAGGAGGCAAAGACAGTGCTTAAAA|AGTGTAAAAGTGCCTTTTACATTCTACCAT
NC_045512.2_pilon	21254	21259	Deletion	1	+	1700	1732	GTGGACAGCCTTTGTTACTAATGTGAATGC|GTCATCATCTGAAGCATTTTTAATTGGATG	ACAGCCTTTGTTACTAATGTGAATGCGTCA|TCATCTGAAGCATTTTTAATTGGATGTAAT
NC_045512.2_pilon	3574	3581	Deletion	1	+	10968	10805	AATGGACCACTTAAAGTGGGTGGTAGTTGT|GTTTTAAGCGGACACAATCTTGCTAAACAC	CCACTTAAAGTGGGTGGTAGTTGTGTTTTA|AGCGGACACAATCTTGCTAAACACTGTCTT
NC_045512.2_pilon	7561	7566	Deletion	1	+	1806	1915	TGTACAACTATTGTTAATGGTGTTAGAAGG|TCCTTTTATGTCTATGCTAATGGAGGTAAA	CAACTATTGTTAATGGTGTTAGAAGGTCCT|TTTATGTCTATGCTAATGGAGGTAAAGGCT
NC_045512.2_pilon	3477	3482	Deletion	1	+	8120	8303	CAATGTTTACCTTAAACATGGAGGAGGTGT|TGCAGGAGCCTTAAATAAGGCTACTAACAA	GTTTACCTTAAACATGGAGGAGGTGTTGCA|GGAGCCTTAAATAAGGCTACTAACAATGCC
NC_045512.2_pilon	3465	3470	Deletion	1	+	7360	7435	TGTTAATGCAGCCAATGTTTACCTTAAACA|TGGAGGAGGTGTTGCAGGAGCCTTAAATAA	AATGCAGCCAATGTTTACCTTAAACATGGA|GGAGGTGTTGCAGGAGCCTTAAATAAGGCT
NC_045512.2_pilon	3432	3437	Deletion	1	+	3999	4309	GGAAGAAGCTAAAAAGGTAAAACCAACAGT|GGTTGTTAATGCAGCCAATGTTTACCTTAA	GAAGCTAAAAAGGTAAAACCAACAGTGGTT|GTTAATGCAGCCAATGTTTACCTTAAACAT
NC_045512.2_pilon	3434	3439	Deletion	1	+	4067	4563	AAGAAGCTAAAAAGGTAAAACCAACAGTGG|TTGTTAATGCAGCCAATGTTTACCTTAAAC	AGCTAAAAAGGTAAAACCAACAGTGGTTGT|TAATGCAGCCAATGTTTACCTTAAACATGG
NC_045512.2_pilon	3471	3476	Deletion	1	+	7442	7711	TGCAGCCAATGTTTACCTTAAACATGGAGG|AGGTGTTGCAGGAGCCTTAAATAAGGCTAC	GCCAATGTTTACCTTAAACATGGAGGAGGT|GTTGCAGGAGCCTTAAATAAGGCTACTAAC
NC_045512.2_pilon	3482	3487	Deletion	1	+	8303	8352	TTTACCTTAAACATGGAGGAGGTGTTGCAG|GAGCCTTAAATAAGGCTACTAACAATGCCA	CCTTAAACATGGAGGAGGTGTTGCAGGAGC|CTTAAATAAGGCTACTAACAATGCCATGCA
NC_045512.2_pilon	19981	19986	Deletion	1	+	3251	3453	CAACTGAAACGATTTGTGCACCACTCACTG|TCTTTTTTGATGGTAGAGTTGATGGTCAAG	TGAAACGATTTGTGCACCACTCACTGTCTT|TTTTGATGGTAGAGTTGATGGTCAAGTAGA
NC_045512.2_pilon	20017	20022	Deletion	1	+	3519	3479	TTGATGGTAGAGTTGATGGTCAAGTAGACT|TATTTAGAAATGCCCGTAATGGTGTTCTTA	TGGTAGAGTTGATGGTCAAGTAGACTTATT|TAGAAATGCCCGTAATGGTGTTCTTATTAC
NC_045512.2_pilon	19959	19964	Deletion	1	+	2426	2502	ATGACTGACATAGCCAAGAAACCAACTGAA|ACGATTTGTGCACCACTCACTGTCTTTTTT	CTGACATAGCCAAGAAACCAACTGAAACGA|TTTGTGCACCACTCACTGTCTTTTTTGATG
NC_045512.2_pilon	18624	18629	Deletion	1	+	1761	1988	TGGGCACATGGCTTTGAGTTGACATCTATG|AAGTATTTTGTGAAAATAGGACCTGAGCGC	CACATGGCTTTGAGTTGACATCTATGAAGT|ATTTTGTGAAAATAGGACCTGAGCGCACCT
NC_045512.2_pilon	18583	18588	Deletion	1	+	4086	4254	ACACACTTAAAAATCTCTCTGACAGAGTCG|TATTTGTCTTATGGGCACATGGCTTTGAGT	ACTTAAAAATCTCTCTGACAGAGTCGTATT|TGTCTTATGGGCACATGGCTTTGAGTTGAC
NC_045512.2_pilon	20516	20521	Deletion	1	+	5891	6326	GTGTGTGTGTTCTGTTATTGATTTATTACT|TGATGATTTTGTTGAAATAATAAAATCCCA	GTGTGTTCTGTTATTGATTTATTACTTGAT|GATTTTGTTGAAATAATAAAATCCCAAGAT
NC_045512.2_pilon	18603	18608	Deletion	1	+	4350	4421	GACAGAGTCGTATTTGTCTTATGGGCACAT|GGCTTTGAGTTGACATCTATGAAGTATTTT	GAGTCGTATTTGTCTTATGGGCACATGGCT|TTGAGTTGACATCTATGAAGTATTTTGTGA
NC_045512.2_pilon	20497	20502	Deletion	1	+	4787	5017	CGCAAACAGGTTCATCTAAGTGTGTGTGTT|CTGTTATTGATTTATTACTTGATGATTTTG	AACAGGTTCATCTAAGTGTGTGTGTTCTGT|TATTGATTTATTACTTGATGATTTTGTTGA
NC_045512.2_pilon	20549	20554	Deletion	1	+	6266	6182	TGATTTTGTTGAAATAATAAAATCCCAAGA|TTTATCTGTAGTTTCTAAGGTTGTCAAAGT	TTTGTTGAAATAATAAAATCCCAAGATTTA|TCTGTAGTTTCTAAGGTTGTCAAAGTGACT
NC_045512.2_pilon	20531	20536	Deletion	1	+	6355	6351	TATTGATTTATTACTTGATGATTTTGTTGA|AATAATAAAATCCCAAGATTTATCTGTAGT	GATTTATTACTTGATGATTTTGTTGAAATA|ATAAAATCCCAAGATTTATCTGTAGTTTCT
NC_045512.2_pilon	24807	24812	Deletion	1	+	3022	3144	AAAGAACTTCACAACTGCTTCTGCCATTTG|TCATGATGGAAAAGCACACTTTCCTCGTGA	AACTTCACAACTGCTTCTGCCATTTGTCAT|GATGGAAAAGCACACTTTCCTCGTGAAGGT
NC_045512.2_pilon	24708	24714	Deletion	1	+	1282	1153	AGTTGATTTTTGTGGAAAGGGCTATCATCT|TATGTCCTTCCCTCAGTCAGCACCTCATGG	ATTTTTGTGGAAAGGGCTATCATCTTATGT|CCTTCCCTCAGTCAGCACCTCATGGTGTAG
NC_045512.2_pilon	25418	25423	Deletion	1	+	864	894	ACTTATGGATTTGTTTATGAGAATCTTCAC|AATTGGAACTGTAACTTTGAAGCAAGGTGA	ATGGATTTGTTTATGAGAATCTTCACAATT|GGAACTGTAACTTTGAAGCAAGGTGAAATC
NC_045512.2_pilon	22506	22511	Deletion	1	+	710	694	CTTCACTGTAGAAAAAGGAATCTATCAAAC|TTCTAACTTTAGAGTCCAACCAACAGAATC	ACTGTAGAAAAAGGAATCTATCAAACTTCT|AACTTTAGAGTCCAACCAACAGAATCTATT
NC_045512.2_pilon	26544	47	Duplication	1	+	965	340	TTTTAGCCATGGCAGATTCCAACGGTACTA|TTACCGTTGAAGAGCTTAAAAAGCTCCTTG	TTCCCAGGTAACAAACCAACCAACTTTCGA|TCTCTTGTAGATCTGTTCTCTAAACGAACT
NC_045512.2_pilon	5358	5363	Deletion	1	+	798	856	GAAGTTTAATCCACCTGCTCTACAAGATGC|TTATTACAGAGCAAGGGCTGGTGAAGCTGC	TTTAATCCACCTGCTCTACAAGATGCTTAT|TACAGAGCAAGGGCTGGTGAAGCTGCTAAC
NC_045512.2_pilon	5919	5924	Deletion	1	+	5584	5779	AACCATAAAACCAGTTACTTATAAATTGGA|TGGTGTTGTTTGTACAGAAATTGACCCTAA	ATAAAACCAGTTACTTATAAATTGGATGGT|GTTGTTTGTACAGAAATTGACCCTAAGTTG
NC_045512.2_pilon	5907	5911	Deletion	1	+	5023	5382	CAGTTACACAACAACCATAAAACCAGTTAC|TTATAAATTGGATGGTGTTGTTTGTACAGA	TTACACAACAACCATAAAACCAGTTACTTA|TAAATTGGATGGTGTTGTTTGTACAGAAAT
NC_045512.2_pilon	3901	3905	Deletion	1	+	3920	4083	ATCGCTGAGATTCCTAAAGAGGAAGTTAAG|CCATTTATAACTGAAAGTAAACCTTCAGTT	GCTGAGATTCCTAAAGAGGAAGTTAAGCCA|TTTATAACTGAAAGTAAACCTTCAGTTGAA
NC_045512.2_pilon	3932	3936	Deletion	1	+	5015	5088	CATTTATAACTGAAAGTAAACCTTCAGTTG|AACAGAGAAAACAAGATGATAAGAAAATCA	TTATAACTGAAAGTAAACCTTCAGTTGAAC|AGAGAAAACAAGATGATAAGAAAATCAAAG
NC_045512.2_pilon	19870	19874	Deletion	1	+	5248	5290	ATTTGGGTGTGGACATTGCTGCTAATACTG|TGATCTGGGACTACAAAAGAGATGCTCCAG	TGGGTGTGGACATTGCTGCTAATACTGTGA|TCTGGGACTACAAAAGAGATGCTCCAGCAC
NC_045512.2_pilon	4281	4285	Deletion	1	+	3152	3279	CCCGGGTCAGGGTTTAAATGGTTACACTGT|AGAGGAGGCAAAGACAGTGCTTAAAAAGTG	GGGTCAGGGTTTAAATGGTTACACTGTAGA|GGAGGCAAAGACAGTGCTTAAAAAGTGTAA
NC_045512.2_pilon	15486	15490	Deletion	1	+	3774	3917	CTATATGTTAAACCAGGTGGAACCTCATCA|GGAGATGCCACAACTGCTTATGCTAATAGT	TATGTTAAACCAGGTGGAACCTCATCAGGA|GATGCCACAACTGCTTATGCTAATAGTGTT
NC_045512.2_pilon	2753	2757	Deletion	1	+	1635	1809	CAACAAAGGTTACTTTTGGTGATGACACTG|TGATAGAAGTGCAAGGTTACAAGAGTGTGA	CAAAGGTTACTTTTGGTGATGACACTGTGA|TAGAAGTGCAAGGTTACAAGAGTGTGAATA
NC_045512.2_pilon	18889	18893	Deletion	1	+	2530	2672	CAATCATGACTAGGTGTCTAGCTGTCCACG|AGTGCTTTGTTAAGCGTGTTGACTGGACTA	TCATGACTAGGTGTCTAGCTGTCCACGAGT|GCTTTGTTAAGCGTGTTGACTGGACTATTG
NC_045512.2_pilon	726	730	Deletion	1	+	4435	4498	CTTAGGCGACGAGCTTGGCACTGATCCTTA|TGAAGATTTTCAAGAAAACTGGAACACTAA	AGGCGACGAGCTTGGCACTGATCCTTATGA|AGATTTTCAAGAAAACTGGAACACTAAACA
NC_045512.2_pilon	23621	23625	Deletion	1	+	1172	1407	AGACTAATTCTCCTCGGCGGGCACGTAGTG|TAGCTAGTCAATCCATCATTGCCTACACTA	CTAATTCTCCTCGGCGGGCACGTAGTGTAG|CTAGTCAATCCATCATTGCCTACACTATGT
NC_045512.2_pilon	23619	23623	Deletion	1	+	1113	1175	TCAGACTAATTCTCCTCGGCGGGCACGTAG|TGTAGCTAGTCAATCCATCATTGCCTACAC	GACTAATTCTCCTCGGCGGGCACGTAGTGT|AGCTAGTCAATCCATCATTGCCTACACTAT
NC_045512.2_pilon	14829	14833	Deletion	1	+	4114	4314	GACTACTATCGTTATAATCTACCAACAATG|TGTGATATCAGACAACTACTATTTGTAGTT	TACTATCGTTATAATCTACCAACAATGTGT|GATATCAGACAACTACTATTTGTAGTTGAA
NC_045512.2_pilon	28956	28960	Deletion	1	+	1338	1359	TCTTGCTTTGCTGCTGCTTGACAGATTGAA|CCAGCTTGAGAGCAAAATGTCTGGTAAAGG	TGCTTTGCTGCTGCTTGACAGATTGAACCA|GCTTGAGAGCAAAATGTCTGGTAAAGGCCA
NC_045512.2_pilon	28946	28950	Deletion	1	+	1251	1310	GTGATGCTGCTCTTGCTTTGCTGCTGCTTG|ACAGATTGAACCAGCTTGAGAGCAAAATGT	ATGCTGCTCTTGCTTTGCTGCTGCTTGACA|GATTGAACCAGCTTGAGAGCAAAATGTCTG
NC_045512.2_pilon	6165	6169	Deletion	1	+	2982	3035	TACATTTTTCCCTGACTTAAATGGTGATGT|GGTGGCTATTGATTATAAACACTACACACC	ATTTTTCCCTGACTTAAATGGTGATGTGGT|GGCTATTGATTATAAACACTACACACCCTC
NC_045512.2_pilon	29125	29129	Deletion	1	+	4037	4251	GGCAGACGTGGTCCAGAACAAACCCAAGGA|AATTTTGGGGACCAGGAACTAATCAGACAA	AGACGTGGTCCAGAACAAACCCAAGGAAAT|TTTGGGGACCAGGAACTAATCAGACAAGGA
NC_045512.2_pilon	11154	11158	Deletion	1	+	4636	4737	TATGTCTGCTTTTGCAATGATGTTTGTCAA|ACATAAGCATGCATTTCTCTGTTTGTTTTT	GTCTGCTTTTGCAATGATGTTTGTCAAACA|TAAGCATGCATTTCTCTGTTTGTTTTTGTT
NC_045512.2_pilon	23710	23714	Deletion	1	+	7393	7590	TACTCTAATAACTCTATTGCCATACCCACA|AATTTTACTATTAGTGTTACCACAGAAATT	TCTAATAACTCTATTGCCATACCCACAAAT|TTTACTATTAGTGTTACCACAGAAATTCTA
NC_045512.2_pilon	16524	16528	Deletion	1	+	810	961	GGACAAGTTTTTGGTTTATATAAAAATACA|TGTGTTGGTAGCGATAATGTTACTGACTTT	CAAGTTTTTGGTTTATATAAAAATACATGT|GTTGGTAGCGATAATGTTACTGACTTTAAT
NC_045512.2_pilon	10974	10978	Deletion	1	+	4425	4762	TAGACAATGCTCAGGTGTTACTTTCCAAAG|TGCAGTGAAAAGAACAATCAAGGGTACACA	ACAATGCTCAGGTGTTACTTTCCAAAGTGC|AGTGAAAAGAACAATCAAGGGTACACACCA
NC_045512.2_pilon	1138	1144	Deletion	1	+	1680	2077	AAGACTATTCAACCAAGGGTTGAAAAGAAA|AAGCTTGATGGCTTTATGGGTAGAATTCGA	TATTCAACCAAGGGTTGAAAAGAAAAAGCT|TGATGGCTTTATGGGTAGAATTCGATCTGT
NC_045512.2_pilon	17943	17947	Deletion	1	+	3803	4020	AGATTTAATGTTGCTATTACCAGAGCAAAA|GTAGGCATACTTTGCATAATGTCTGATAGA	TTTAATGTTGCTATTACCAGAGCAAAAGTA|GGCATACTTTGCATAATGTCTGATAGAGAC
NC_045512.2_pilon	6008	6012	Deletion	1	+	4702	4701	CTTATTTCACAGAGCAACCAATTGATCTTG|TACCAAACCAACCATATCCAAACGCAAGCT	ATTTCACAGAGCAACCAATTGATCTTGTAC|CAAACCAACCATATCCAAACGCAAGCTTCG
NC_045512.2_pilon	1226	1230	Deletion	1	+	5936	6101	AATGCAACCAAATGTGCCTTTCAACTCTCA|TGAAGTGTGATCATTGTGGTGAAACTTCAT	GCAACCAAATGTGCCTTTCAACTCTCATGA|AGTGTGATCATTGTGGTGAAACTTCATGGC
NC_045512.2_pilon	12658	12662	Deletion	1	+	7394	7404	TTAGCATGGCCTCTTATTGTAACAGCTTTA|AGGGCCAATTCTGCTGTCAAATTACAGAAT	GCATGGCCTCTTATTGTAACAGCTTTAAGG|GCCAATTCTGCTGTCAAATTACAGAATAAT
NC_045512.2_pilon	13191	13195	Deletion	1	+	3115	3191	TACACACACTGGTACTGGTCAGGCAATAAC|AGTTACACCGGAAGCCAATATGGATCAAGA	ACACACTGGTACTGGTCAGGCAATAACAGT|TACACCGGAAGCCAATATGGATCAAGAATC
NC_045512.2_pilon	20699	20703	Deletion	1	+	4111	4200	GTGGCAACCGGGTGTTGCTATGCCTAATCT|TTACAAAATGCAAAGAATGCTATTAGAAAA	GCAACCGGGTGTTGCTATGCCTAATCTTTA|CAAAATGCAAAGAATGCTATTAGAAAAGTG
NC_045512.2_pilon	1207	1211	Deletion	1	+	5038	5118	CCAGTTGCGTCACCAAATGAATGCAACCAA|ATGTGCCTTTCAACTCTCATGAAGTGTGAT	GTTGCGTCACCAAATGAATGCAACCAAATG|TGCCTTTCAACTCTCATGAAGTGTGATCAT
NC_045512.2_pilon	10151	10155	Deletion	1	+	1023	1110	GTACAACTACACTTAACGGTCTTTGGCTTG|ATGACGTAGTTTACTGTCCAAGACATGTGA	CAACTACACTTAACGGTCTTTGGCTTGATG|ACGTAGTTTACTGTCCAAGACATGTGATCT
NC_045512.2_pilon	686	690	Deletion	1	+	3225	3377	CTGGTGGCCATAGTTACGGCGCCGATCTAA|AGTCATTTGACTTAGGCGACGAGCTTGGCA	GTGGCCATAGTTACGGCGCCGATCTAAAGT|CATTTGACTTAGGCGACGAGCTTGGCACTG
NC_045512.2_pilon	29461	29465	Deletion	1	+	1677	1807	AAGAAACAGCAAACTGTGACTCTTCTTCCT|GCTGCAGATTTGGATGATTTCTCCAAACAA	AAACAGCAAACTGTGACTCTTCTTCCTGCT|GCAGATTTGGATGATTTCTCCAAACAATTG
NC_045512.2_pilon	15457	15461	Deletion	1	+	3431	3400	TGAGTGAAATGGTCATGTGTGGCGGTTCAC|TATATGTTAAACCAGGTGGAACCTCATCAG	GTGAAATGGTCATGTGTGGCGGTTCACTAT|ATGTTAAACCAGGTGGAACCTCATCAGGAG
NC_045512.2_pilon	12241	12245	Deletion	1	+	4896	5173	TCTTTGAATGTGGCTAAATCTGAATTTGAC|CGTGATGCAGCCATGCAACGTAAGTTGGAA	TTGAATGTGGCTAAATCTGAATTTGACCGT|GATGCAGCCATGCAACGTAAGTTGGAAAAG
NC_045512.2_pilon	4039	4043	Deletion	1	+	2373	2423	CTCACAGAAAACTTGTTACTTTATATTGAC|ATTAATGGCAATCTTCATCCAGATTCTGCC	ACAGAAAACTTGTTACTTTATATTGACATT|AATGGCAATCTTCATCCAGATTCTGCCACT
NC_045512.2_pilon	13439	13443	Deletion	1	+	1555	1461	GTTGTGATCAACTCCGCGAACCCATGCTTC|AGTCAGCTGATGCACAATCGTTTTTAAACG	GTGATCAACTCCGCGAACCCATGCTTCAGT|CAGCTGATGCACAATCGTTTTTAAACGGGT
NC_045512.2_pilon	20906	20910	Deletion	1	+	2937	2990	TTCTGATAAAGGAGTTGCACCAGGTACAGC|TGTTTTAAGACAGTGGTTGCCTACGGGTAC	TGATAAAGGAGTTGCACCAGGTACAGCTGT|TTTAAGACAGTGGTTGCCTACGGGTACGCT
NC_045512.2_pilon	17592	17596	Deletion	1	+	3921	4122	CGTTGTCCTGCTGAAATTGTTGACACTGTG|AGTGCTTTGGTTTATGATAATAAGCTTAAA	TGTCCTGCTGAAATTGTTGACACTGTGAGT|GCTTTGGTTTATGATAATAAGCTTAAAGCA
NC_045512.2_pilon	9152	9156	Deletion	1	+	1327	1366	GTTATGTGCTCATGGATGGCTCTATTATTC|AATTTCCTAACACCTACCTTGAAGGTTCTG	ATGTGCTCATGGATGGCTCTATTATTCAAT|TTCCTAACACCTACCTTGAAGGTTCTGTTA
NC_045512.2_pilon	18513	18517	Deletion	1	+	5963	6181	CTCATACCACTTATGTACAAAGGACTTCCT|TGGAATGTAGTGCGTATAAAGATTGTACAA	ATACCACTTATGTACAAAGGACTTCCTTGG|AATGTAGTGCGTATAAAGATTGTACAAATG
NC_045512.2_pilon	7241	7245	Deletion	1	+	3337	3821	GGGATTTAACTGCTTTTGGCTTAGTTGCAG|AGTGGTTTTTGGCATATATTCTTTTCACTA	ATTTAACTGCTTTTGGCTTAGTTGCAGAGT|GGTTTTTGGCATATATTCTTTTCACTAGGT
NC_045512.2_pilon	7278	7282	Deletion	1	+	6387	6380	TTTGGCATATATTCTTTTCACTAGGTTTTT|CTATGTACTTGGATTGGCTGCAATCATGCA	GGCATATATTCTTTTCACTAGGTTTTTCTA|TGTACTTGGATTGGCTGCAATCATGCAATT
NC_045512.2_pilon	7160	7164	Deletion	1	+	4027	4194	GTGTTTGTCTTAGTGGTTTAGATTCTTTAG|ACACCTATCCTTCTTTAGAAACTATACAAA	TTTGTCTTAGTGGTTTAGATTCTTTAGACA|CCTATCCTTCTTTAGAAACTATACAAATTA
NC_045512.2_pilon	27765	27769	Deletion	1	+	5373	5500	ACACTCAAAAGAAAGACAGAATGATTGAAC|TTTCATTAATTGACTTCTATTTGTGCTTTT	CTCAAAAGAAAGACAGAATGATTGAACTTT|CATTAATTGACTTCTATTTGTGCTTTTTAG
NC_045512.2_pilon	7276	29481	Deletion	1	+	6168	1932	TTTTTGGCATATATTCTTTTCACTAGGTTT|TTCTATGTACTTGGATTGGCTGCAATCATG	CTCTTCTTCCTGCTGCAGATTTGGATGATT|TCTCCAAACAATTGCAACAATCCATGAGCA
NC_045512.2_pilon	29607	29611	Deletion	1	+	4154	4164	CGCTTTTCCGTTTACGATATATAGTCTACT|CTTGTGCAGAATGAATTCTCGTAACTACAT	TTTTCCGTTTACGATATATAGTCTACTCTT|GTGCAGAATGAATTCTCGTAACTACATAGC
NC_045512.2_pilon	235	239	Deletion	1	+	1905	1897	CCGTGTTGCAGCCGATCATCAGCACATCTA|GGTTTTGTCCGGGTGTGACCGAAAGGTAAG	TGTTGCAGCCGATCATCAGCACATCTAGGT|TTTGTCCGGGTGTGACCGAAAGGTAAGATG
NC_045512.2_pilon	24926	24930	Deletion	1	+	3432	3553	CACAAATCATTACTACAGACAACACATTTG|TGTCTGGTAACTGTGATGTTGTAATAGGAA	AAATCATTACTACAGACAACACATTTGTGT|CTGGTAACTGTGATGTTGTAATAGGAATTG
NC_045512.2_pilon	15601	15605	Deletion	1	+	3069	3089	ATGGTAACAAAATTGCCGATAAGTATGTCC|GCAATTTACAACACAGACTTTATGAGTGTC	GTAACAAAATTGCCGATAAGTATGTCCGCA|ATTTACAACACAGACTTTATGAGTGTCTCT
NC_045512.2_pilon	15589	15593	Deletion	1	+	3014	3071	TTTTATCTACTGATGGTAACAAAATTGCCG|ATAAGTATGTCCGCAATTTACAACACAGAC	TATCTACTGATGGTAACAAAATTGCCGATA|AGTATGTCCGCAATTTACAACACAGACTTT
NC_045512.2_pilon	12062	12066	Deletion	1	+	1830	1821	GTGCTGTAGACATAAACAAGCTTTGTGAAG|AAATGCTGGACAACAGGGCAACCTTACAAG	CTGTAGACATAAACAAGCTTTGTGAAGAAA|TGCTGGACAACAGGGCAACCTTACAAGCTA
NC_045512.2_pilon	12566	12570	Deletion	1	+	3120	3236	ATGCATCAGCATTGTGGGAAATCCAACAGG|TTGTAGATGCAGATAGTAAAATTGTTCAAC	CATCAGCATTGTGGGAAATCCAACAGGTTG|TAGATGCAGATAGTAAAATTGTTCAACTTA
NC_045512.2_pilon	19719	19723	Deletion	1	+	6293	6381	GTTTCTATCATTAATAACACTGTTTACACA|AAAGTTGATGGTGTTGATGTAGAATTGTTT	TCTATCATTAATAACACTGTTTACACAAAA|GTTGATGGTGTTGATGTAGAATTGTTTGAA
NC_045512.2_pilon	2286	2290	Deletion	1	+	8125	8255	TGTCACCTGTGCAAAGGAAATTAAGGAGAG|TGTTCAGACATTCTTTAAGCTTGTAAATAA	CACCTGTGCAAAGGAAATTAAGGAGAGTGT|TCAGACATTCTTTAAGCTTGTAAATAAATT
NC_045512.2_pilon	26929	26933	Deletion	1	+	3848	4049	CACTATTCTGACCAGACCGCTTCTAGAAAG|TGAACTCGTAATCGGAGCTGTGATCCTTCG	TATTCTGACCAGACCGCTTCTAGAAAGTGA|ACTCGTAATCGGAGCTGTGATCCTTCGTGG
NC_045512.2_pilon	290	294	Deletion	1	+	1368	1428	GTAAGATGGAGAGCCTTGTCCCTGGTTTCA|ACGAGAAAACACACGTCCAACTCAGTTTGC	AGATGGAGAGCCTTGTCCCTGGTTTCAACG|AGAAAACACACGTCCAACTCAGTTTGCCTG
NC_045512.2_pilon	23726	23730	Deletion	1	+	7795	7915	TTGCCATACCCACAAATTTTACTATTAGTG|TTACCACAGAAATTCTACCAGTGTCTATGA	CCATACCCACAAATTTTACTATTAGTGTTA|CCACAGAAATTCTACCAGTGTCTATGACCA
NC_045512.2_pilon	23724	23728	Deletion	1	+	7772	7888	TATTGCCATACCCACAAATTTTACTATTAG|TGTTACCACAGAAATTCTACCAGTGTCTAT	TGCCATACCCACAAATTTTACTATTAGTGT|TACCACAGAAATTCTACCAGTGTCTATGAC
NC_045512.2_pilon	22025	22029	Deletion	1	+	3408	3514	ACCACAAAAACAACAAAAGTTGGATGGAAA|GTGAGTTCAGAGTTTATTCTAGTGCGAATA	ACAAAAACAACAAAAGTTGGATGGAAAGTG|AGTTCAGAGTTTATTCTAGTGCGAATAATT
NC_045512.2_pilon	23068	23072	Deletion	1	+	3183	3161	CAATCATATGGTTTCCAACCCACTAATGGT|GTTGGTTACCAACCATACAGAGTAGTAGTA	TCATATGGTTTCCAACCCACTAATGGTGTT|GGTTACCAACCATACAGAGTAGTAGTACTT
NC_045512.2_pilon	3146	3150	Deletion	1	+	4712	4765	CTGAAGATGATTACCAAGGTAAACCTTTGG|AATTTGGTGCCACTTCTGCTGCTCTTCAAC	AAGATGATTACCAAGGTAAACCTTTGGAAT|TTGGTGCCACTTCTGCTGCTCTTCAACCTG
NC_045512.2_pilon	29133	29137	Deletion	1	+	4711	5051	TGGTCCAGAACAAACCCAAGGAAATTTTGG|GGACCAGGAACTAATCAGACAAGGAACTGA	TCCAGAACAAACCCAAGGAAATTTTGGGGA|CCAGGAACTAATCAGACAAGGAACTGATTA
NC_045512.2_pilon	10980	10984	Deletion	1	+	4983	5228	ATGCTCAGGTGTTACTTTCCAAAGTGCAGT|GAAAAGAACAATCAAGGGTACACACCACTG	CTCAGGTGTTACTTTCCAAAGTGCAGTGAA|AAGAACAATCAAGGGTACACACCACTGGTT
NC_045512.2_pilon	23749	23753	Deletion	1	+	9097	9199	ATTAGTGTTACCACAGAAATTCTACCAGTG|TCTATGACCAAGACATCAGTAGATTGTACA	AGTGTTACCACAGAAATTCTACCAGTGTCT|ATGACCAAGACATCAGTAGATTGTACAATG
NC_045512.2_pilon	12981	12985	Deletion	1	+	6101	6125	CTTTATTAAAGGATTAAACAACCTAAATAG|AGGTATGGTACTTGGTAGTTTAGCTGCCAC	TATTAAAGGATTAAACAACCTAAATAGAGG|TATGGTACTTGGTAGTTTAGCTGCCACAGT
NC_045512.2_pilon	9515	9519	Deletion	1	+	3336	3291	ACAGTCATGTAGTTGCCTTTAATACTTTAC|TATTCCTTATGTCATTCACTGTACTCTGTT	GTCATGTAGTTGCCTTTAATACTTTACTAT|TCCTTATGTCATTCACTGTACTCTGTTTAA
NC_045512.2_pilon	11285	11289	Deletion	1	+	3919	3168	TGACATGGTTGGATATGGTTGATACTAGTT|TGTCTGGTTTTAAGCTAAAAGACTGTGTTA	CATGGTTGGATATGGTTGATACTAGTTTGT|CTGGTTTTAAGCTAAAAGACTGTGTTATGT
NC_045512.2_pilon	19106	19110	Deletion	1	+	6596	6610	AGAATGGAAGTTCTATGATGCACAGCCTTG|TAGTGACAAAGCTTATAAAATAGAAGAATT	ATGGAAGTTCTATGATGCACAGCCTTGTAG|TGACAAAGCTTATAAAATAGAAGAATTATT
NC_045512.2_pilon	8664	8668	Deletion	1	+	4232	4440	AACACCTGTTCATGTCATGTCTAAACATAC|TGACTTTTCAAGTGAAATCATAGGATACAA	ACCTGTTCATGTCATGTCTAAACATACTGA|CTTTTCAAGTGAAATCATAGGATACAAGGC
NC_045512.2_pilon	377	381	Deletion	1	+	1343	1408	TACGTGGCTTTGGAGACTCCGTGGAGGAGG|TCTTATCAGAGGCACGTCAACATCTTAAAG	GTGGCTTTGGAGACTCCGTGGAGGAGGTCT|TATCAGAGGCACGTCAACATCTTAAAGATG
NC_045512.2_pilon	23531	23535	Deletion	1	+	5350	5249	CAGGCTGTTTAATAGGGGCTGAACATGTCA|ACAACTCATATGAGTGTGACATACCCATTG	GCTGTTTAATAGGGGCTGAACATGTCAACA|ACTCATATGAGTGTGACATACCCATTGGTG
NC_045512.2_pilon	15493	15497	Deletion	1	+	3998	3987	TTAAACCAGGTGGAACCTCATCAGGAGATG|CCACAACTGCTTATGCTAATAGTGTTTTTA	AACCAGGTGGAACCTCATCAGGAGATGCCA|CAACTGCTTATGCTAATAGTGTTTTTAACA
NC_045512.2_pilon	20495	20499	Deletion	1	+	4688	4897	TGCGCAAACAGGTTCATCTAAGTGTGTGTG|TTCTGTTATTGATTTATTACTTGATGATTT	GCAAACAGGTTCATCTAAGTGTGTGTGTTC|TGTTATTGATTTATTACTTGATGATTTTGT
NC_045512.2_pilon	18960	18964	Deletion	1	+	4788	4808	ATAATTGGTGATGAACTGAAGATTAATGCG|GCTTGTAGAAAGGTTCAACACATGGTTGTT	ATTGGTGATGAACTGAAGATTAATGCGGCT|TGTAGAAAGGTTCAACACATGGTTGTTAAA
NC_045512.2_pilon	27286	27293	Deletion	1	+	10018	10049	TGAGGACTTTTAAAGTTTCCATTTGGAATC|TTGATTACATCATAAACCTCATAATTAAAA	CTTTTAAAGTTTCCATTTGGAATCTTGATT|ACATCATAAACCTCATAATTAAAAATTTAT
NC_045512.2_pilon	7620	7624	Deletion	1	+	3114	3297	AGGCTTTTGCAAACTACACAATTGGAATTG|TGTTAATTGTGATACATTCTGTGCTGGTAG	CTTTTGCAAACTACACAATTGGAATTGTGT|TAATTGTGATACATTCTGTGCTGGTAGTAC
NC_045512.2_pilon	24087	24091	Deletion	1	+	149	175	CTTCATCAAACAATATGGTGATTGCCTTGG|TGATATTGCTGCTAGAGACCTCATTTGTGC	CATCAAACAATATGGTGATTGCCTTGGTGA|TATTGCTGCTAGAGACCTCATTTGTGCACA
NC_045512.2_pilon	8853	8858	Deletion	1	+	9462	7987	GATTGCTGCAGTCATAACAAGAGAAGTGGG|TTTTGTCGTGCCTGGTTTGCCTGGCACGAT	GCTGCAGTCATAACAAGAGAAGTGGGTTTT|GTCGTGCCTGGTTTGCCTGGCACGATATTA
NC_045512.2_pilon	21626	21631	Deletion	1	+	6423	6386	CTAGTCAGTGTGTTAATCTTACAACCAGAA|CTCAATTACCCCCTGCATACACTAATTCTT	TCAGTGTGTTAATCTTACAACCAGAACTCA|ATTACCCCCTGCATACACTAATTCTTTCAC
NC_045512.2_pilon	7685	7690	Deletion	1	+	2906	2930	TTATTAGTGATGAAGTTGCGAGAGACTTGT|CACTACAGTTTAAAAGACCAATAAATCCTA	TAGTGATGAAGTTGCGAGAGACTTGTCACT|ACAGTTTAAAAGACCAATAAATCCTACTGA
NC_045512.2_pilon	9743	9748	Deletion	1	+	1290	1313	CAAAGCATTTCTATTGGTTCTTTAGTAATT|ACCTAAAGAGACGTGTAGTCTTTAATGGTG	GCATTTCTATTGGTTCTTTAGTAATTACCT|AAAGAGACGTGTAGTCTTTAATGGTGTTTC
NC_045512.2_pilon	21468	21473	Deletion	1	+	4337	4384	TCTTTAAAAGAAGGTCAAATCAATGATATG|ATTTTATCTCTTCTTAGTAAAGGTAGACTT	TAAAAGAAGGTCAAATCAATGATATGATTT|TATCTCTTCTTAGTAAAGGTAGACTTATAA
NC_045512.2_pilon	2265	2270	Deletion	1	+	6973	7096	TGAAATTGTCGGTGGACAAATTGTCACCTG|TGCAAAGGAAATTAAGGAGAGTGTTCAGAC	ATTGTCGGTGGACAAATTGTCACCTGTGCA|AAGGAAATTAAGGAGAGTGTTCAGACATTC
NC_045512.2_pilon	5305	5310	Deletion	1	+	2501	2538	GATAACAACTGTTATCTTGCCACTGCATTG|TTAACACTCCAACAAATAGAGTTGAAGTTT	ACAACTGTTATCTTGCCACTGCATTGTTAA|CACTCCAACAAATAGAGTTGAAGTTTAATC
NC_045512.2_pilon	3126	3132	Deletion	1	+	4007	4117	AACTCAATATGAGTATGGTACTGAAGATGA|TTACCAAGGTAAACCTTTGGAATTTGGTGC	AATATGAGTATGGTACTGAAGATGATTACC|AAGGTAAACCTTTGGAATTTGGTGCCACTT
NC_045512.2_pilon	25593	25598	Deletion	1	+	2408	2785	AGCGCTTCCAAAATCATAACCCTCAAAAAG|AGATGGCAACTAGCACTCTCCAAGGGTGTT	CTTCCAAAATCATAACCCTCAAAAAGAGAT|GGCAACTAGCACTCTCCAAGGGTGTTCACT
NC_045512.2_pilon	4472	4478	Deletion	1	+	3311	3332	TGGAAACTAAAGCCATAGTTTCAACTATAC|AGCGTAAATATAAGGGTATTAAAATACAAG	ACTAAAGCCATAGTTTCAACTATACAGCGT|AAATATAAGGGTATTAAAATACAAGAGGGT
NC_045512.2_pilon	4388	4394	Deletion	1	+	4956	1707	AAGAAATTCTTGGAACTGTTTCTTGGAATT|TGCGAGAAATGCTTGCACATGCAGAAGAAA	ATTCTTGGAACTGTTTCTTGGAATTTGCGA|GAAATGCTTGCACATGCAGAAGAAACACGC
NC_045512.2_pilon	4362	4368	Deletion	1	+	4813	4866	ACCATCTATTATCTCTAATGAGAAGCAAGA|AATTCTTGGAACTGTTTCTTGGAATTTGCG	CTATTATCTCTAATGAGAAGCAAGAAATTC|TTGGAACTGTTTCTTGGAATTTGCGAGAAA
NC_045512.2_pilon	15964	15970	Deletion	1	+	5648	5534	CAGATCCATCAAGAATCCTAGGGGCCGGCT|GTTTTGTAGATGATATCGTAAAAACAGATG	CCATCAAGAATCCTAGGGGCCGGCTGTTTT|GTAGATGATATCGTAAAAACAGATGGTACA
NC_045512.2_pilon	232	239	Deletion	1	+	1919	1897	CGTCCGTGTTGCAGCCGATCATCAGCACAT|CTAGGTTTTGTCCGGGTGTGACCGAAAGGT	TGTTGCAGCCGATCATCAGCACATCTAGGT|TTTGTCCGGGTGTGACCGAAAGGTAAGATG
NC_045512.2_pilon	27399	27405	Deletion	1	+	1378	1476	CCAATGGAGATTGATTAAACGAACATGAAA|ATTATTCTTTTCTTGGCACTGATAACACTC	GGAGATTGATTAAACGAACATGAAAATTAT|TCTTTTCTTGGCACTGATAACACTCGCTAC
NC_045512.2_pilon	27327	27333	Deletion	1	+	9391	8828	ATAAACCTCATAATTAAAAATTTATCTAAG|TCACTAACTGAGAATAAATATTCTCAATTA	CCTCATAATTAAAAATTTATCTAAGTCACT|AACTGAGAATAAATATTCTCAATTAGATGA
NC_045512.2_pilon	27375	27381	Deletion	1	+	2292	2295	TATTCTCAATTAGATGAAGAGCAACCAATG|GAGATTGATTAAACGAACATGAAAATTATT	TCAATTAGATGAAGAGCAACCAATGGAGAT|TGATTAAACGAACATGAAAATTATTCTTTT
NC_045512.2_pilon	10491	10497	Deletion	1	+	5866	5944	TAAGGGTTCATTCCTTAATGGTTCATGTGG|TAGTGTTGGTTTTAACATAGATTATGACTG	GTTCATTCCTTAATGGTTCATGTGGTAGTG|TTGGTTTTAACATAGATTATGACTGTGTCT
NC_045512.2_pilon	9274	9280	Deletion	1	+	1022	1091	GCTGGTGTTTGTGTATCTACTAGTGGTAGA|TGGGTACTTAACAATGATTATTACAGATCT	TGTTTGTGTATCTACTAGTGGTAGATGGGT|ACTTAACAATGATTATTACAGATCTTTACC
NC_045512.2_pilon	19056	19062	Deletion	1	+	5618	5784	CACGACATTGGTAACCCTAAAGCTATTAAG|TGTGTACCTCAAGCTGATGTAGAATGGAAG	CATTGGTAACCCTAAAGCTATTAAGTGTGT|ACCTCAAGCTGATGTAGAATGGAAGTTCTA
NC_045512.2_pilon	12548	12554	Deletion	1	+	2584	2793	ATGGTACAACATTTACTTATGCATCAGCAT|TGTGGGAAATCCAACAGGTTGTAGATGCAG	ACAACATTTACTTATGCATCAGCATTGTGG|GAAATCCAACAGGTTGTAGATGCAGATAGT
NC_045512.2_pilon	19477	19483	Deletion	1	+	1450	1502	CTGCTACGTGTATAACACGTTGCAATTTAG|GTGGTGCTGTCTGTAGACATCATGCTAATG	ACGTGTATAACACGTTGCAATTTAGGTGGT|GCTGTCTGTAGACATCATGCTAATGAGTAC
NC_045512.2_pilon	3999	4005	Deletion	1	+	5898	5894	TGTTGAAGAAGTTACAACAACTCTGGAAGA|AACTAAGTTCCTCACAGAAAACTTGTTACT	AAGAAGTTACAACAACTCTGGAAGAAACTA|AGTTCCTCACAGAAAACTTGTTACTTTATA
NC_045512.2_pilon	11549	11555	Deletion	1	+	2392	2487	TGTTTTTGGCCAGAGGTATTGTTTTTATGT|GTGTTGAGTATTGCCCTATTTTCTTCATAA	TTGGCCAGAGGTATTGTTTTTATGTGTGTT|GAGTATTGCCCTATTTTCTTCATAACTGGT
NC_045512.2_pilon	6945	6951	Deletion	1	+	6161	5927	TTTGAAGTCACCTAATTTTTCTAAACTGAT|AAATATTATAATTTGGTTTTTACTATTAAG	AGTCACCTAATTTTTCTAAACTGATAAATA|TTATAATTTGGTTTTTACTATTAAGTGTTT
NC_045512.2_pilon	6902	6908	Deletion	1	+	5454	5874	TTAAGAGTGTCGGTAAATTTTGTCTAGAGG|CTTCATTTAATTATTTGAAGTCACCTAATT	AGTGTCGGTAAATTTTGTCTAGAGGCTTCA|TTTAATTATTTGAAGTCACCTAATTTTTCT
NC_045512.2_pilon	6910	6916	Deletion	1	+	6269	6423	GTCGGTAAATTTTGTCTAGAGGCTTCATTT|AATTATTTGAAGTCACCTAATTTTTCTAAA	TAAATTTTGTCTAGAGGCTTCATTTAATTA|TTTGAAGTCACCTAATTTTTCTAAACTGAT
NC_045512.2_pilon	24609	24615	Deletion	1	+	2699	2672	ATATGTGACTCAACAATTAATTAGAGCTGC|AGAAATCAGAGCTTCTGCTAATCTTGCTGC	TGACTCAACAATTAATTAGAGCTGCAGAAA|TCAGAGCTTCTGCTAATCTTGCTGCTACTA
NC_045512.2_pilon	12029	12035	Deletion	1	+	2286	1954	TTTCACTACTTTCTGTTTTGCTTTCCATGC|AGGGTGCTGTAGACATAAACAAGCTTTGTG	CTACTTTCTGTTTTGCTTTCCATGCAGGGT|GCTGTAGACATAAACAAGCTTTGTGAAGAA
NC_045512.2_pilon	23621	23627	Deletion	1	+	1172	1541	AGACTAATTCTCCTCGGCGGGCACGTAGTG|TAGCTAGTCAATCCATCATTGCCTACACTA	AATTCTCCTCGGCGGGCACGTAGTGTAGCT|AGTCAATCCATCATTGCCTACACTATGTCA
NC_045512.2_pilon	8186	8192	Deletion	1	+	7603	7588	CTACTTTTATTTCAGCAGCTCGGCAAGGGT|TTGTTGATTCAGATGTAGAAACTAAAGATG	TTTATTTCAGCAGCTCGGCAAGGGTTTGTT|GATTCAGATGTAGAAACTAAAGATGTTGTT
NC_045512.2_pilon	8185	8191	Deletion	1	+	7624	7598	TCTACTTTTATTTCAGCAGCTCGGCAAGGG|TTTGTTGATTCAGATGTAGAAACTAAAGAT	TTTTATTTCAGCAGCTCGGCAAGGGTTTGT|TGATTCAGATGTAGAAACTAAAGATGTTGT
NC_045512.2_pilon	11985	11991	Deletion	1	+	1949	1989	CATTCTCTTAGCTAAAGATACTACTGAAGC|CTTTGAAAAAATGGTTTCACTACTTTCTGT	TCTTAGCTAAAGATACTACTGAAGCCTTTG|AAAAAATGGTTTCACTACTTTCTGTTTTGC
NC_045512.2_pilon	8116	8122	Deletion	1	+	3237	3536	AAACTCAAAACACTAGTTGCAACTGCAGAA|GCTGAACTTGCAAAGAATGTGTCCTTAGAC	CAAAACACTAGTTGCAACTGCAGAAGCTGA|ACTTGCAAAGAATGTGTCCTTAGACAATGT
NC_045512.2_pilon	821	827	Deletion	1	+	3172	3296	AGCTTAACGGAGGGGCATACACTCGCTATG|TCGATAACAACTTCTGTGGCCCTGATGGCT	AACGGAGGGGCATACACTCGCTATGTCGAT|AACAACTTCTGTGGCCCTGATGGCTACCCT
NC_045512.2_pilon	997	1002	Deletion	1	+	1605	1619	GAGCATGAAATTGCTTGGTACACGGAACGT|TCTGAAAAGAGCTATGAATTGCAGACACCT	ATGAAATTGCTTGGTACACGGAACGTTCTG|AAAAGAGCTATGAATTGCAGACACCTTTTG
NC_045512.2_pilon	18969	18975	Deletion	1	+	4881	4914	GATGAACTGAAGATTAATGCGGCTTGTAGA|AAGGTTCAACACATGGTTGTTAAAGCTGCA	ACTGAAGATTAATGCGGCTTGTAGAAAGGT|TCAACACATGGTTGTTAAAGCTGCATTATT
NC_045512.2_pilon	17367	17373	Deletion	1	+	5604	6538	GCAGATATAGTTGTCTTTGATGAAATTTCA|ATGGCCACAAATTATGATTTGAGTGTTGTC	TATAGTTGTCTTTGATGAAATTTCAATGGC|CACAAATTATGATTTGAGTGTTGTCAATGC
NC_045512.2_pilon	17376	17382	Deletion	1	+	6731	6674	GTTGTCTTTGATGAAATTTCAATGGCCACA|AATTATGATTTGAGTGTTGTCAATGCCAGA	CTTTGATGAAATTTCAATGGCCACAAATTA|TGATTTGAGTGTTGTCAATGCCAGATTACG
NC_045512.2_pilon	17345	17351	Deletion	1	+	4502	4696	AAATGCATTGCCTGAGACGACAGCAGATAT|AGTTGTCTTTGATGAAATTTCAATGGCCAC	CATTGCCTGAGACGACAGCAGATATAGTTG|TCTTTGATGAAATTTCAATGGCCACAAATT
NC_045512.2_pilon	2338	2344	Deletion	1	+	9610	9384	GTAAATAAATTTTTGGCTTTGTGTGCTGAC|TCTATCATTATTGGTGGAGCTAAACTTAAA	TAAATTTTTGGCTTTGTGTGCTGACTCTAT|CATTATTGGTGGAGCTAAACTTAAAGCCTT
NC_045512.2_pilon	2261	2267	Deletion	1	+	6894	7019	CTTGTGAAATTGTCGGTGGACAAATTGTCA|CCTGTGCAAAGGAAATTAAGGAGAGTGTTC	GAAATTGTCGGTGGACAAATTGTCACCTGT|GCAAAGGAAATTAAGGAGAGTGTTCAGACA
NC_045512.2_pilon	2308	2314	Deletion	1	+	9221	9360	AAGGAGAGTGTTCAGACATTCTTTAAGCTT|GTAAATAAATTTTTGGCTTTGTGTGCTGAC	GAGTGTTCAGACATTCTTTAAGCTTGTAAA|TAAATTTTTGGCTTTGTGTGCTGACTCTAT
NC_045512.2_pilon	2260	2266	Deletion	1	+	6872	6994	GCTTGTGAAATTGTCGGTGGACAAATTGTC|ACCTGTGCAAAGGAAATTAAGGAGAGTGTT	TGAAATTGTCGGTGGACAAATTGTCACCTG|TGCAAAGGAAATTAAGGAGAGTGTTCAGAC
NC_045512.2_pilon	2269	2275	Deletion	1	+	7040	7291	ATTGTCGGTGGACAAATTGTCACCTGTGCA|AAGGAAATTAAGGAGAGTGTTCAGACATTC	CGGTGGACAAATTGTCACCTGTGCAAAGGA|AATTAAGGAGAGTGTTCAGACATTCTTTAA
NC_045512.2_pilon	1865	1871	Deletion	1	+	3813	3761	GTGAACAGAAATCAATACTGAGTCCTCTTT|ATGCATTTGCATCAGAGGCTGCTCGTGTTG	CAGAAATCAATACTGAGTCCTCTTTATGCA|TTTGCATCAGAGGCTGCTCGTGTTGTACGA
NC_045512.2_pilon	26925	26931	Deletion	1	+	3769	3962	ATGGCACTATTCTGACCAGACCGCTTCTAG|AAAGTGAACTCGTAATCGGAGCTGTGATCC	ACTATTCTGACCAGACCGCTTCTAGAAAGT|GAACTCGTAATCGGAGCTGTGATCCTTCGT
NC_045512.2_pilon	26921	26927	Deletion	1	+	3675	3771	CTCCATGGCACTATTCTGACCAGACCGCTT|CTAGAAAGTGAACTCGTAATCGGAGCTGTG	TGGCACTATTCTGACCAGACCGCTTCTAGA|AAGTGAACTCGTAATCGGAGCTGTGATCCT
NC_045512.2_pilon	7463	7469	Deletion	1	+	4280	4217	TTTATTATGTATGGAAAAGTTATGTGCATG|TTGTAGACGGTTGTAATTCATCAACTTGTA	TATGTATGGAAAAGTTATGTGCATGTTGTA|GACGGTTGTAATTCATCAACTTGTATGATG
NC_045512.2_pilon	26773	26779	Deletion	1	+	1592	1738	TTGGATCACCGGTGGAATTGCTATCGCAAT|GGCTTGTCTTGTAGGCTTGATGTGGCTCAG	TCACCGGTGGAATTGCTATCGCAATGGCTT|GTCTTGTAGGCTTGATGTGGCTCAGCTACT
NC_045512.2_pilon	4547	4553	Deletion	1	+	1590	1732	ATGGTGCTAGATTTTACTTTTACACCAGTA|AAACAACTGTAGCGTCACTTATCAACACAC	GCTAGATTTTACTTTTACACCAGTAAAACA|ACTGTAGCGTCACTTATCAACACACTTAAC
NC_045512.2_pilon	7425	7431	Deletion	1	+	4264	4437	TTCAGCTATGGTTAGAATGTACATCTTCTT|TGCATCATTTTATTATGTATGGAAAAGTTA	CTATGGTTAGAATGTACATCTTCTTTGCAT|CATTTTATTATGTATGGAAAAGTTATGTGC
NC_045512.2_pilon	7470	7476	Deletion	1	+	4210	4244	TGTATGGAAAAGTTATGTGCATGTTGTAGA|CGGTTGTAATTCATCAACTTGTATGATGTG	GGAAAAGTTATGTGCATGTTGTAGACGGTT|GTAATTCATCAACTTGTATGATGTGTTACA
NC_045512.2_pilon	7314	7320	Deletion	1	+	7494	7462	ACTTGGATTGGCTGCAATCATGCAATTGTT|TTTCAGCTATTTTGCAGTACATTTTATTAG	GATTGGCTGCAATCATGCAATTGTTTTTCA|GCTATTTTGCAGTACATTTTATTAGTAATT
NC_045512.2_pilon	26284	26290	Deletion	1	+	5557	5680	TCGTTTCGGAAGAGACAGGTACGTTAATAG|TTAATAGCGTACTTCTTTTTCTTGCTTTCG	TCGGAAGAGACAGGTACGTTAATAGTTAAT|AGCGTACTTCTTTTTCTTGCTTTCGTGGTA
NC_045512.2_pilon	26140	26146	Deletion	1	+	3482	3648	CTGAAGAACATGTCCAAATTCACACAATCG|ACGGTTCATCCGGAGTTGTTAATCCAGTAA	GAACATGTCCAAATTCACACAATCGACGGT|TCATCCGGAGTTGTTAATCCAGTAATGGAA
NC_045512.2_pilon	26174	26180	Deletion	1	+	4746	4819	TTCATCCGGAGTTGTTAATCCAGTAATGGA|ACCAATTTATGATGAACCGACGACGACTAC	CCGGAGTTGTTAATCCAGTAATGGAACCAA|TTTATGATGAACCGACGACGACTACTAGCG
NC_045512.2_pilon	16309	16315	Deletion	1	+	3131	3125	GATGTGGTGCTTGCATACGTAGACCATTCT|TATGTTGTAAATGCTGTTACGACCATGTCA	GGTGCTTGCATACGTAGACCATTCTTATGT|TGTAAATGCTGTTACGACCATGTCATATCA
NC_045512.2_pilon	26149	26155	Deletion	1	+	3998	4386	ATGTCCAAATTCACACAATCGACGGTTCAT|CCGGAGTTGTTAATCCAGTAATGGAACCAA	CAAATTCACACAATCGACGGTTCATCCGGA|GTTGTTAATCCAGTAATGGAACCAATTTAT
NC_045512.2_pilon	304	310	Deletion	1	+	1547	847	CTTGTCCCTGGTTTCAACGAGAAAACACAC|GTCCAACTCAGTTTGCCTGTTTTACAGGTT	CCCTGGTTTCAACGAGAAAACACACGTCCA|ACTCAGTTTGCCTGTTTTACAGGTTCGCGA
NC_045512.2_pilon	8222	8228	Deletion	1	+	3682	3707	ATTCAGATGTAGAAACTAAAGATGTTGTTG|AATGTCTTAAATTGTCACATCAATCTGACA	GATGTAGAAACTAAAGATGTTGTTGAATGT|CTTAAATTGTCACATCAATCTGACATAGAA
NC_045512.2_pilon	8546	8552	Deletion	1	+	3815	3849	TTAATGTTGTAACAACAAAGATAGCACTTA|AGGGTGGTAAAATTGTTAATAATTGGTTGA	GTTGTAACAACAAAGATAGCACTTAAGGGT|GGTAAAATTGTTAATAATTGGTTGAAGCAG
NC_045512.2_pilon	23749	23755	Deletion	1	+	9097	9624	ATTAGTGTTACCACAGAAATTCTACCAGTG|TCTATGACCAAGACATCAGTAGATTGTACA	TGTTACCACAGAAATTCTACCAGTGTCTAT|GACCAAGACATCAGTAGATTGTACAATGTA
NC_045512.2_pilon	8714	8720	Deletion	1	+	4718	5313	TAGGATACAAGGCTATTGATGGTGGTGTCA|CTCGTGACATAGCATCTACAGATACTTGTT	TACAAGGCTATTGATGGTGGTGTCACTCGT|GACATAGCATCTACAGATACTTGTTTTGCT
NC_045512.2_pilon	5444	5450	Deletion	1	+	3216	3336	ACTGTAATAAGACAGTAGGTGAGTTAGGTG|ATGTTAGAGAAACAATGAGTTACTTGTTTC	AATAAGACAGTAGGTGAGTTAGGTGATGTT|AGAGAAACAATGAGTTACTTGTTTCAACAT
NC_045512.2_pilon	21521	21527	Deletion	1	+	6936	7340	TAGACTTATAATTAGAGAAAACAACAGAGT|TGTTATTTCTAGTGATGTTCTTGTTAACAA	TTATAATTAGAGAAAACAACAGAGTTGTTA|TTTCTAGTGATGTTCTTGTTAACAACTAAA
NC_045512.2_pilon	21604	21610	Deletion	1	+	10120	9857	CTTGTTTTATTGCCACTAGTCTCTAGTCAG|TGTGTTAATCTTACAACCAGAACTCAATTA	TTTATTGCCACTAGTCTCTAGTCAGTGTGT|TAATCTTACAACCAGAACTCAATTACCCCC
NC_045512.2_pilon	29212	29218	Deletion	1	+	7576	8013	ATTGCACAATTTGCCCCCAGCGCTTCAGCG|TTCTTCGGAATGTCGCGCATTGGCATGGAA	ACAATTTGCCCCCAGCGCTTCAGCGTTCTT|CGGAATGTCGCGCATTGGCATGGAAGTCAC
NC_045512.2_pilon	17488	17494	Deletion	1	+	4176	4523	CACGCACATTGCTAACTAAGGGCACACTAG|AACCAGAATATTTCAATTCAGTGTGTAGAC	ACATTGCTAACTAAGGGCACACTAGAACCA|GAATATTTCAATTCAGTGTGTAGACTTATG
NC_045512.2_pilon	26165	26171	Deletion	1	+	4670	4666	AATCGACGGTTCATCCGGAGTTGTTAATCC|AGTAATGGAACCAATTTATGATGAACCGAC	ACGGTTCATCCGGAGTTGTTAATCCAGTAA|TGGAACCAATTTATGATGAACCGACGACGA
NC_045512.2_pilon	6102	6108	Deletion	1	+	1703	1742	ATTTGCTGATGATTTAAACCAGTTAACTGG|TTATAAGAAACCTGCTTCAAGAGAGCTTAA	CTGATGATTTAAACCAGTTAACTGGTTATA|AGAAACCTGCTTCAAGAGAGCTTAAAGTTA
NC_045512.2_pilon	3274	3280	Deletion	1	+	6105	6075	AGTGAGGACAATCAGACAACTACTATTCAA|ACAATTGTTGAGGTTCAACCTCAATTAGAG	GGACAATCAGACAACTACTATTCAAACAAT|TGTTGAGGTTCAACCTCAATTAGAGATGGA
NC_045512.2_pilon	23073	23080	Deletion	1	+	3071	2941	ATATGGTTTCCAACCCACTAATGGTGTTGG|TTACCAACCATACAGAGTAGTAGTACTTTC	TTTCCAACCCACTAATGGTGTTGGTTACCA|ACCATACAGAGTAGTAGTACTTTCTTTTGA
NC_045512.2_pilon	3016	3022	Deletion	1	+	5455	5482	TTTGATGAGTCTGGTGAGTTTAAATTGGCT|TCACATATGTATTGTTCTTTTTACCCTCCA	TGAGTCTGGTGAGTTTAAATTGGCTTCACA|TATGTATTGTTCTTTTTACCCTCCAGATGA
NC_045512.2_pilon	2986	2992	Deletion	1	+	3868	4125	GATGAGTGGAGTATGGCTACATACTACTTA|TTTGATGAGTCTGGTGAGTTTAAATTGGCT	GTGGAGTATGGCTACATACTACTTATTTGA|TGAGTCTGGTGAGTTTAAATTGGCTTCACA
NC_045512.2_pilon	27273	27279	Deletion	1	+	10279	10179	TTACTAATTATTATGAGGACTTTTAAAGTT|TCCATTTGGAATCTTGATTACATCATAAAC	AATTATTATGAGGACTTTTAAAGTTTCCAT|TTGGAATCTTGATTACATCATAAACCTCAT
NC_045512.2_pilon	21755	21761	Deletion	1	+	1552	577	TCTTACCTTTCTTTTCCAATGTTACTTGGT|TCCATGCTATACATGTCTCTGGGACCAATG	CCTTTCTTTTCCAATGTTACTTGGTTCCAT|GCTATACATGTCTCTGGGACCAATGGTACT
NC_045512.2_pilon	27262	27268	Deletion	1	+	9197	9690	TAGCAGAGATATTACTAATTATTATGAGGA|CTTTTAAAGTTTCCATTTGGAATCTTGATT	GAGATATTACTAATTATTATGAGGACTTTT|AAAGTTTCCATTTGGAATCTTGATTACATC
NC_045512.2_pilon	29296	29302	Deletion	1	+	9169	9128	ACCTACACAGGTGCCATCAAATTGGATGAC|AAAGATCCAAATTTCAAAGATCAAGTCATT	CACAGGTGCCATCAAATTGGATGACAAAGA|TCCAAATTTCAAAGATCAAGTCATTTTGCT
NC_045512.2_pilon	29282	29288	Deletion	1	+	9360	9230	CGGGAACGTGGTTGACCTACACAGGTGCCA|TCAAATTGGATGACAAAGATCCAAATTTCA	ACGTGGTTGACCTACACAGGTGCCATCAAA|TTGGATGACAAAGATCCAAATTTCAAAGAT
NC_045512.2_pilon	29146	29152	Deletion	1	+	5823	6067	ACCCAAGGAAATTTTGGGGACCAGGAACTA|ATCAGACAAGGAACTGATTACAAACATTGG	AGGAAATTTTGGGGACCAGGAACTAATCAG|ACAAGGAACTGATTACAAACATTGGCCGCA
NC_045512.2_pilon	25000	21576	Duplication	1	+	2332	9224	GTTTATGATCCTTTGCAACCTGAATTAGAC|TCATTCAAGGAGGAGTTAGATAAATATTTT	TAACAACTAAACGAACAATGTTTGTTTTTC|TTGTTTTATTGCCACTAGTCTCTAGTCAGT
NC_045512.2_pilon	21550	21556	Deletion	1	+	9781	7898	TTGTTATTTCTAGTGATGTTCTTGTTAACA|ACTAAACGAACAATGTTTGTTTTTCTTGTT	ATTTCTAGTGATGTTCTTGTTAACAACTAA|ACGAACAATGTTTGTTTTTCTTGTTTTATT
NC_045512.2_pilon	76	21568	Deletion	1	+	520	9089	TCTCTTGTAGATCTGTTCTCTAAACGAACT|TTAAAATCTGTGTGGCTGTCACTCGGCTGC	GTTCTTGTTAACAACTAAACGAACAATGTT|TGTTTTTCTTGTTTTATTGCCACTAGTCTC
NC_045512.2_pilon	11107	11113	Deletion	1	+	2897	2907	TTTTTGTATGAAAATGCCTTTTTACCTTTT|GCTATGGGTATTATTGCTATGTCTGCTTTT	GTATGAAAATGCCTTTTTACCTTTTGCTAT|GGGTATTATTGCTATGTCTGCTTTTGCAAT
NC_045512.2_pilon	10984	10990	Deletion	1	+	5228	5900	TCAGGTGTTACTTTCCAAAGTGCAGTGAAA|AGAACAATCAAGGGTACACACCACTGGTTG	TGTTACTTTCCAAAGTGCAGTGAAAAGAAC|AATCAAGGGTACACACCACTGGTTGTTACT
NC_045512.2_pilon	11152	11158	Deletion	1	+	4596	4737	GCTATGTCTGCTTTTGCAATGATGTTTGTC|AAACATAAGCATGCATTTCTCTGTTTGTTT	GTCTGCTTTTGCAATGATGTTTGTCAAACA|TAAGCATGCATTTCTCTGTTTGTTTTTGTT
NC_045512.2_pilon	11047	11053	Deletion	1	+	11142	11208	CTCACAATTTTGACTTCACTTTTAGTTTTA|GTCCAGAGTACTCAATGGTCTTTGTTCTTT	AATTTTGACTTCACTTTTAGTTTTAGTCCA|GAGTACTCAATGGTCTTTGTTCTTTTTTTT
NC_045512.2_pilon	11061	11067	Deletion	1	+	11219	11341	TTCACTTTTAGTTTTAGTCCAGAGTACTCA|ATGGTCTTTGTTCTTTTTTTTGTATGAAAA	TTTTAGTTTTAGTCCAGAGTACTCAATGGT|CTTTGTTCTTTTTTTTGTATGAAAATGCCT
NC_045512.2_pilon	6476	6482	Deletion	1	+	3803	3764	TTCTTGAGTGTAATGTGAAAACTACCGAAG|TTGTAGGAGACATTATACTTAAACCAGCAA	GAGTGTAATGTGAAAACTACCGAAGTTGTA|GGAGACATTATACTTAAACCAGCAAATAAT
NC_045512.2_pilon	23817	23823	Deletion	1	+	12475	11849	TTGTGGTGATTCAACTGAATGCAGCAATCT|TTTGTTGCAATATGGCAGTTTTTGTACACA	GTGATTCAACTGAATGCAGCAATCTTTTGT|TGCAATATGGCAGTTTTTGTACACAATTAA
NC_045512.2_pilon	23807	23813	Deletion	1	+	12658	12674	CAATGTACATTTGTGGTGATTCAACTGAAT|GCAGCAATCTTTTGTTGCAATATGGCAGTT	TACATTTGTGGTGATTCAACTGAATGCAGC|AATCTTTTGTTGCAATATGGCAGTTTTTGT
NC_045512.2_pilon	15904	15910	Deletion	1	+	4605	4711	TTTGCTCTCAACATACAATGCTAGTTAAAC|AGGGTGATGATTATGTGTACCTTCCTTACC	TCTCAACATACAATGCTAGTTAAACAGGGT|GATGATTATGTGTACCTTCCTTACCCAGAT
NC_045512.2_pilon	11385	11391	Deletion	1	+	3519	3962	AAGAACTGTGTATGATGATGGTGCTAGGAG|AGTGTGGACACTTATGAATGTCTTGACACT	CTGTGTATGATGATGGTGCTAGGAGAGTGT|GGACACTTATGAATGTCTTGACACTCGTTT
NC_045512.2_pilon	11376	11382	Deletion	1	+	2817	2952	TATGACAGCAAGAACTGTGTATGATGATGG|TGCTAGGAGAGTGTGGACACTTATGAATGT	CAGCAAGAACTGTGTATGATGATGGTGCTA|GGAGAGTGTGGACACTTATGAATGTCTTGA
NC_045512.2_pilon	10574	10580	Deletion	1	+	2403	2538	ATATGGAATTACCAACTGGAGTTCATGCTG|GCACAGACTTAGAAGGTAACTTTTATGGAC	GAATTACCAACTGGAGTTCATGCTGGCACA|GACTTAGAAGGTAACTTTTATGGACCTTTT
NC_045512.2_pilon	14721	14727	Deletion	1	+	1510	1670	GACTTCTATGACTTTGCTGTGTCTAAGGGT|TTCTTTAAGGAAGGAAGTTCTGTTGAATTA	CTATGACTTTGCTGTGTCTAAGGGTTTCTT|TAAGGAAGGAAGTTCTGTTGAATTAAAACA
NC_045512.2_pilon	1229	1235	Deletion	1	+	6016	6478	GCAACCAAATGTGCCTTTCAACTCTCATGA|AGTGTGATCATTGTGGTGAAACTTCATGGC	CAAATGTGCCTTTCAACTCTCATGAAGTGT|GATCATTGTGGTGAAACTTCATGGCAGACG
NC_045512.2_pilon	22898	22904	Deletion	1	+	2837	3091	GGAATTCTAACAATCTTGATTCTAAGGTTG|GTGGTAATTATAATTACCTGTATAGATTGT	TCTAACAATCTTGATTCTAAGGTTGGTGGT|AATTATAATTACCTGTATAGATTGTTTAGG
NC_045512.2_pilon	6061	6067	Deletion	1	+	5204	5348	GCAAGCTTCGATAATTTTAAGTTTGTATGT|GATAATATCAAATTTGCTGATGATTTAAAC	CTTCGATAATTTTAAGTTTGTATGTGATAA|TATCAAATTTGCTGATGATTTAAACCAGTT
NC_045512.2_pilon	1264	1270	Deletion	1	+	6467	6474	GATCATTGTGGTGAAACTTCATGGCAGACG|GGCGATTTTGTTAAAGCCACTTGCGAATTT	TTGTGGTGAAACTTCATGGCAGACGGGCGA|TTTTGTTAAAGCCACTTGCGAATTTTGTGG
NC_045512.2_pilon	22208	22214	Deletion	1	+	748	925	AGCACACGCCTATTAATTTAGTGCGTGATC|TCCCTCAGGGTTTTTCGGCTTTAGAACCAT	ACGCCTATTAATTTAGTGCGTGATCTCCCT|CAGGGTTTTTCGGCTTTAGAACCATTGGTA
NC_045512.2_pilon	13346	13352	Deletion	1	+	914	972	AAATACCTACAACTTGTGCTAATGACCCTG|TGGGTTTTACACTTAAAAACACAGTCTGTA	CCTACAACTTGTGCTAATGACCCTGTGGGT|TTTACACTTAAAAACACAGTCTGTACCGTC
NC_045512.2_pilon	9494	9500	Deletion	1	+	2536	2730	TTAGAAGAGCTTTTGGTGAATACAGTCATG|TAGTTGCCTTTAATACTTTACTATTCCTTA	AGAGCTTTTGGTGAATACAGTCATGTAGTT|GCCTTTAATACTTTACTATTCCTTATGTCA
NC_045512.2_pilon	9469	9475	Deletion	1	+	1926	2038	TGCCTTGCCTACTATTTTATGAGGTTTAGA|AGAGCTTTTGGTGAATACAGTCATGTAGTT	TGCCTACTATTTTATGAGGTTTAGAAGAGC|TTTTGGTGAATACAGTCATGTAGTTGCCTT
NC_045512.2_pilon	12873	12879	Deletion	1	+	2502	2780	GGCTAGATTCCCTAAGAGTGATGGAACTGG|TACTATCTATACAGAACTGGAACCACCTTG	GATTCCCTAAGAGTGATGGAACTGGTACTA|TCTATACAGAACTGGAACCACCTTGTAGGT
NC_045512.2_pilon	5429	5435	Deletion	1	+	2876	3026	CACTTATCTTAGCCTACTGTAATAAGACAG|TAGGTGAGTTAGGTGATGTTAGAGAAACAA	ATCTTAGCCTACTGTAATAAGACAGTAGGT|GAGTTAGGTGATGTTAGAGAAACAATGAGT
NC_045512.2_pilon	5574	5580	Deletion	1	+	6379	6235	AACCCTTAAGGGTGTAGAAGCTGTTATGTA|CATGGGCACACTTTCTTATGAACAATTTAA	TTAAGGGTGTAGAAGCTGTTATGTACATGG|GCACACTTTCTTATGAACAATTTAAGAAAG
NC_045512.2_pilon	12649	12656	Deletion	1	+	7104	7369	TCACCTAATTTAGCATGGCCTCTTATTGTA|ACAGCTTTAAGGGCCAATTCTGCTGTCAAA	AATTTAGCATGGCCTCTTATTGTAACAGCT|TTAAGGGCCAATTCTGCTGTCAAATTACAG
NC_045512.2_pilon	13230	13236	Deletion	1	+	2315	2558	GGAAGCCAATATGGATCAAGAATCCTTTGG|TGGTGCATCGTGTTGTCTGTACTGCCGTTG	CCAATATGGATCAAGAATCCTTTGGTGGTG|CATCGTGTTGTCTGTACTGCCGTTGCCACA
NC_045512.2_pilon	28675	28681	Deletion	1	+	3513	3540	GCTAACAAAGACGGCATCATATGGGTTGCA|ACTGAGGGAGCCTTGAATACACCAAAAGAT	CAAAGACGGCATCATATGGGTTGCAACTGA|GGGAGCCTTGAATACACCAAAAGATCACAT
NC_045512.2_pilon	28623	28629	Deletion	1	+	3600	3779	ATGGTATTTCTACTACCTAGGAACTGGGCC|AGAAGCTGGACTTCCCTATGGTGCTAACAA	ATTTCTACTACCTAGGAACTGGGCCAGAAG|CTGGACTTCCCTATGGTGCTAACAAAGACG
NC_045512.2_pilon	28553	28559	Deletion	1	+	1707	1898	TTGGCTACTACCGAAGAGCTACCAGACGAA|TTCGTGGTGGTGACGGTAAAATGAAAGATC	TACTACCGAAGAGCTACCAGACGAATTCGT|GGTGGTGACGGTAAAATGAAAGATCTCAGT
NC_045512.2_pilon	11283	11289	Deletion	1	+	3871	3168	TATGACATGGTTGGATATGGTTGATACTAG|TTTGTCTGGTTTTAAGCTAAAAGACTGTGT	CATGGTTGGATATGGTTGATACTAGTTTGT|CTGGTTTTAAGCTAAAAGACTGTGTTATGT
NC_045512.2_pilon	12261	12267	Deletion	1	+	5485	5528	TGAATTTGACCGTGATGCAGCCATGCAACG|TAAGTTGGAAAAGATGGCTGATCAAGCTAT	TTGACCGTGATGCAGCCATGCAACGTAAGT|TGGAAAAGATGGCTGATCAAGCTATGACCC
NC_045512.2_pilon	24261	24267	Deletion	1	+	3754	4104	AGGTGCTGCATTACAAATACCATTTGCTAT|GCAAATGGCTTATAGGTTTAATGGTATTGG	CTGCATTACAAATACCATTTGCTATGCAAA|TGGCTTATAGGTTTAATGGTATTGGAGTTA
NC_045512.2_pilon	10343	10349	Deletion	1	+	5161	5418	TTAAGCTTAAGGTTGATACAGCCAATCCTA|AGACACCTAAGTATAAGTTTGTTCGCATTC	CTTAAGGTTGATACAGCCAATCCTAAGACA|CCTAAGTATAAGTTTGTTCGCATTCAACCA
NC_045512.2_pilon	17699	17705	Deletion	1	+	4084	4053	TGTTATCACGCATGATGTTTCATCTGCAAT|TAACAGGCCACAAATAGGCGTGGTAAGAGA	TCACGCATGATGTTTCATCTGCAATTAACA|GGCCACAAATAGGCGTGGTAAGAGAATTCC
NC_045512.2_pilon	17602	17608	Deletion	1	+	4132	4221	CTGAAATTGTTGACACTGTGAGTGCTTTGG|TTTATGATAATAAGCTTAAAGCACATAAAG	ATTGTTGACACTGTGAGTGCTTTGGTTTAT|GATAATAAGCTTAAAGCACATAAAGACAAA
NC_045512.2_pilon	13556	13562	Deletion	1	+	2931	2970	TGTCGTATACAGGGCTTTTGACATCTACAA|TGATAAAGTAGCTGGTTTTGCTAAATTCCT	TATACAGGGCTTTTGACATCTACAATGATA|AAGTAGCTGGTTTTGCTAAATTCCTAAAAA
NC_045512.2_pilon	8849	8855	Deletion	1	+	9323	9439	CATTGATTGCTGCAGTCATAACAAGAGAAG|TGGGTTTTGTCGTGCCTGGTTTGCCTGGCA	ATTGCTGCAGTCATAACAAGAGAAGTGGGT|TTTGTCGTGCCTGGTTTGCCTGGCACGATA
NC_045512.2_pilon	7958	7964	Deletion	1	+	2997	2948	AATCAGCGTCTGTTTACTACAGTCAGCTTA|TGTGTCAACCTATACTGTTACTAGATCAGG	GCGTCTGTTTACTACAGTCAGCTTATGTGT|CAACCTATACTGTTACTAGATCAGGCATTA
NC_045512.2_pilon	5874	5880	Deletion	1	+	3727	4089	AGGTCCTATTACGGATGTTTTCTACAAAGA|AAACAGTTACACAACAACCATAAAACCAGT	CTATTACGGATGTTTTCTACAAAGAAAACA|GTTACACAACAACCATAAAACCAGTTACTT
NC_045512.2_pilon	5898	5905	Deletion	1	+	4394	4930	CAAAGAAAACAGTTACACAACAACCATAAA|ACCAGTTACTTATAAATTGGATGGTGTTGT	AAACAGTTACACAACAACCATAAAACCAGT|TACTTATAAATTGGATGGTGTTGTTTGTAC
NC_045512.2_pilon	5804	5810	Deletion	1	+	1855	1986	AACATATAACTTCTAAAGAAACTTTGTATT|GCATAGACGGTGCTTTACTTACAAAGTCCT	ATAACTTCTAAAGAAACTTTGTATTGCATA|GACGGTGCTTTACTTACAAAGTCCTCAGAA
NC_045512.2_pilon	15480	15486	Deletion	1	+	3662	3774	GGTTCACTATATGTTAAACCAGGTGGAACC|TCATCAGGAGATGCCACAACTGCTTATGCT	ACTATATGTTAAACCAGGTGGAACCTCATC|AGGAGATGCCACAACTGCTTATGCTAATAG
NC_045512.2_pilon	28258	28264	Deletion	1	+	1368	1368	TGACGTTCGTGTTGTTTTAGATTTCATCTA|AACGAACAAACTAAAATGTCTGATAATGGA	TTCGTGTTGTTTTAGATTTCATCTAAACGA|ACAAACTAAAATGTCTGATAATGGACCCCA
NC_045512.2_pilon	15499	15505	Deletion	1	+	4034	4442	CAGGTGGAACCTCATCAGGAGATGCCACAA|CTGCTTATGCTAATAGTGTTTTTAACATTT	GGAACCTCATCAGGAGATGCCACAACTGCT|TATGCTAATAGTGTTTTTAACATTTGTCAA
NC_045512.2_pilon	24356	24362	Deletion	1	+	3758	3777	TGATTGCCAACCAATTTAATAGTGCTATTG|GCAAAATTCAAGACTCACTTTCTTCCACAG	GCCAACCAATTTAATAGTGCTATTGGCAAA|ATTCAAGACTCACTTTCTTCCACAGCAAGT
NC_045512.2_pilon	26675	26681	Deletion	1	+	580	744	AGGAATAGGTTTTTGTATATAATTAAGTTA|ATTTTCCTCTGGCTGTTATGGCCAGTAACT	TAGGTTTTTGTATATAATTAAGTTAATTTT|CCTCTGGCTGTTATGGCCAGTAACTTTAGC
NC_045512.2_pilon	10260	10266	Deletion	1	+	3024	3126	TCGTAAGTCTAATCATAATTTCTTGGTACA|GGCTGGTAATGTTCAACTCAGGGTTATTGG	AGTCTAATCATAATTTCTTGGTACAGGCTG|GTAATGTTCAACTCAGGGTTATTGGACATT
NC_045512.2_pilon	7254	7260	Deletion	1	+	4191	4268	TTTTGGCTTAGTTGCAGAGTGGTTTTTGGC|ATATATTCTTTTCACTAGGTTTTTCTATGT	GCTTAGTTGCAGAGTGGTTTTTGGCATATA|TTCTTTTCACTAGGTTTTTCTATGTACTTG
NC_045512.2_pilon	9248	9254	Deletion	1	+	2059	2213	GGCACGGCACTTGTGAAAGATCAGAAGCTG|GTGTTTGTGTATCTACTAGTGGTAGATGGG	GGCACTTGTGAAAGATCAGAAGCTGGTGTT|TGTGTATCTACTAGTGGTAGATGGGTACTT
NC_045512.2_pilon	18551	18557	Deletion	1	+	7219	7355	AGTGCGTATAAAGATTGTACAAATGTTAAG|TGACACACTTAAAAATCTCTCTGACAGAGT	GTATAAAGATTGTACAAATGTTAAGTGACA|CACTTAAAAATCTCTCTGACAGAGTCGTAT
NC_045512.2_pilon	8331	8337	Deletion	1	+	3411	2041	AGTTGAAAACATGACACCCCGTGACCTTGG|TGCTTGTATTGACTGTAGTGCGCGTCATAT	AAAACATGACACCCCGTGACCTTGGTGCTT|GTATTGACTGTAGTGCGCGTCATATTAATG
NC_045512.2_pilon	7231	7237	Deletion	1	+	3102	3216	TCTTTTAAATGGGATTTAACTGCTTTTGGC|TTAGTTGCAGAGTGGTTTTTGGCATATATT	TAAATGGGATTTAACTGCTTTTGGCTTAGT|TGCAGAGTGGTTTTTGGCATATATTCTTTT
NC_045512.2_pilon	20880	20886	Deletion	1	+	2721	2909	ATGAGAGTTATACATTTTGGTGCTGGTTCT|GATAAAGGAGTTGCACCAGGTACAGCTGTT	AGTTATACATTTTGGTGCTGGTTCTGATAA|AGGAGTTGCACCAGGTACAGCTGTTTTAAG
NC_045512.2_pilon	25722	25728	Deletion	1	+	3660	3665	CTTGAAGCCCCTTTTCTCTATCTTTATGCT|TTAGTCTACTTCTTGCAGAGTATAAACTTT	AGCCCCTTTTCTCTATCTTTATGCTTTAGT|CTACTTCTTGCAGAGTATAAACTTTGTAAG
NC_045512.2_pilon	13135	13141	Deletion	1	+	1678	1886	AAAGATTATCTAGCTAGTGGGGGACAACCA|ATCACTAATTGTGTTAAGATGTTGTGTACA	TTATCTAGCTAGTGGGGGACAACCAATCAC|TAATTGTGTTAAGATGTTGTGTACACACAC
NC_045512.2_pilon	23525	23531	Deletion	1	+	5418	5350	CACGTGCAGGCTGTTTAATAGGGGCTGAAC|ATGTCAACAACTCATATGAGTGTGACATAC	GCAGGCTGTTTAATAGGGGCTGAACATGTC|AACAACTCATATGAGTGTGACATACCCATT
NC_045512.2_pilon	4656	4662	Deletion	1	+	4960	5780	ACATGGCTTAAATTTGGAAGAAGCTGCTCG|GTATATGAGATCTCTCAAAGTGCCAGCTAC	GCTTAAATTTGGAAGAAGCTGCTCGGTATA|TGAGATCTCTCAAAGTGCCAGCTACAGTTT
NC_045512.2_pilon	29167	27803	Duplication	1	+	7038	7022	CAGGAACTAATCAGACAAGGAACTGATTAC|AAACATTGGCCGCAAATTGCACAATTTGCC	AATTGACTTCTATTTGTGCTTTTTAGCCTT|TCTGCTATTCCTTGTTTTAATTATGCTTAT
NC_045512.2_pilon	27818	27824	Deletion	1	+	6680	6540	TGCTTTTTAGCCTTTCTGCTATTCCTTGTT|TTAATTATGCTTATTATCTTTTGGTTCTCA	TTTAGCCTTTCTGCTATTCCTTGTTTTAAT|TATGCTTATTATCTTTTGGTTCTCACTTGA
NC_045512.2_pilon	1689	1695	Deletion	1	+	2673	2699	TGACTTTAAACTTAATGAAGAGATCGCCAT|TATTTTGGCATCTTTTTCTGCTTCCACAAG	TTAAACTTAATGAAGAGATCGCCATTATTT|TGGCATCTTTTTCTGCTTCCACAAGTGCTT
NC_045512.2_pilon	1621	1627	Deletion	1	+	1753	1771	TCCGAAGGTCTTAATGACAACCTTCTTGAA|ATACTCCAAAAAGAGAAAGTCAACATCAAT	AGGTCTTAATGACAACCTTCTTGAAATACT|CCAAAAAGAGAAAGTCAACATCAATATTGT
NC_045512.2_pilon	21491	21497	Deletion	1	+	5904	6307	TGATATGATTTTATCTCTTCTTAGTAAAGG|TAGACTTATAATTAGAGAAAACAACAGAGT	TGATTTTATCTCTTCTTAGTAAAGGTAGAC|TTATAATTAGAGAAAACAACAGAGTTGTTA
NC_045512.2_pilon	15344	15350	Deletion	1	+	4978	5268	CATGCCTAACATGCTTAGAATTATGGCCTC|ACTTGTTCTTGCTCGCAAACATACAACGTG	CTAACATGCTTAGAATTATGGCCTCACTTG|TTCTTGCTCGCAAACATACAACGTGTTGTA
NC_045512.2_pilon	15384	15390	Deletion	1	+	5792	5732	GCTCGCAAACATACAACGTGTTGTAGCTTG|TCACACCGTTTCTATAGATTAGCTAATGAG	CAAACATACAACGTGTTGTAGCTTGTCACA|CCGTTTCTATAGATTAGCTAATGAGTGTGC
NC_045512.2_pilon	15308	15314	Deletion	1	+	5272	5467	CCTTATGGGTTGGGATTATCCTAAATGTGA|TAGAGCCATGCCTAACATGCTTAGAATTAT	TGGGTTGGGATTATCCTAAATGTGATAGAG|CCATGCCTAACATGCTTAGAATTATGGCCT
NC_045512.2_pilon	15546	15552	Deletion	1	+	4711	4663	GTTTTTAACATTTGTCAAGCTGTCACGGCC|AATGTTAATGCACTTTTATCTACTGATGGT	TAACATTTGTCAAGCTGTCACGGCCAATGT|TAATGCACTTTTATCTACTGATGGTAACAA
NC_045512.2_pilon	15497	15503	Deletion	1	+	3987	4269	ACCAGGTGGAACCTCATCAGGAGATGCCAC|AACTGCTTATGCTAATAGTGTTTTTAACAT	GTGGAACCTCATCAGGAGATGCCACAACTG|CTTATGCTAATAGTGTTTTTAACATTTGTC
NC_045512.2_pilon	15495	15501	Deletion	1	+	3975	4055	AAACCAGGTGGAACCTCATCAGGAGATGCC|ACAACTGCTTATGCTAATAGTGTTTTTAAC	AGGTGGAACCTCATCAGGAGATGCCACAAC|TGCTTATGCTAATAGTGTTTTTAACATTTG
NC_045512.2_pilon	27290	27296	Deletion	1	+	10030	9883	GACTTTTAAAGTTTCCATTTGGAATCTTGA|TTACATCATAAACCTCATAATTAAAAATTT	TTAAAGTTTCCATTTGGAATCTTGATTACA|TCATAAACCTCATAATTAAAAATTTATCTA
NC_045512.2_pilon	27316	27322	Deletion	1	+	9566	9364	TTGATTACATCATAAACCTCATAATTAAAA|ATTTATCTAAGTCACTAACTGAGAATAAAT	TACATCATAAACCTCATAATTAAAAATTTA|TCTAAGTCACTAACTGAGAATAAATATTCT
NC_045512.2_pilon	3444	3450	Deletion	1	+	5043	5833	AAAGGTAAAACCAACAGTGGTTGTTAATGC|AGCCAATGTTTACCTTAAACATGGAGGAGG	TAAAACCAACAGTGGTTGTTAATGCAGCCA|ATGTTTACCTTAAACATGGAGGAGGTGTTG
NC_045512.2_pilon	19990	19996	Deletion	1	+	3469	3538	CGATTTGTGCACCACTCACTGTCTTTTTTG|ATGGTAGAGTTGATGGTCAAGTAGACTTAT	TGTGCACCACTCACTGTCTTTTTTGATGGT|AGAGTTGATGGTCAAGTAGACTTATTTAGA
NC_045512.2_pilon	3450	3456	Deletion	1	+	5833	6306	AAAACCAACAGTGGTTGTTAATGCAGCCAA|TGTTTACCTTAAACATGGAGGAGGTGTTGC	CAACAGTGGTTGTTAATGCAGCCAATGTTT|ACCTTAAACATGGAGGAGGTGTTGCAGGAG
NC_045512.2_pilon	18677	18683	Deletion	1	+	3144	3239	TGAGCGCACCTGTTGTCTATGTGATAGACG|TGCCACATGCTTTTCCACTGCTTCAGACAC	GCACCTGTTGTCTATGTGATAGACGTGCCA|CATGCTTTTCCACTGCTTCAGACACTTATG
NC_045512.2_pilon	18581	18587	Deletion	1	+	3981	4163	TGACACACTTAAAAATCTCTCTGACAGAGT|CGTATTTGTCTTATGGGCACATGGCTTTGA	CACTTAAAAATCTCTCTGACAGAGTCGTAT|TTGTCTTATGGGCACATGGCTTTGAGTTGA
NC_045512.2_pilon	20558	20564	Deletion	1	+	6098	5910	TGAAATAATAAAATCCCAAGATTTATCTGT|AGTTTCTAAGGTTGTCAAAGTGACTATTGA	TAATAAAATCCCAAGATTTATCTGTAGTTT|CTAAGGTTGTCAAAGTGACTATTGACTATA
NC_045512.2_pilon	7165	7171	Deletion	1	+	4190	4195	TGTCTTAGTGGTTTAGATTCTTTAGACACC|TATCCTTCTTTAGAAACTATACAAATTACC	TAGTGGTTTAGATTCTTTAGACACCTATCC|TTCTTTAGAAACTATACAAATTACCATTTC
NC_045512.2_pilon	28324	29122	Deletion	1	+	1336	4034	AATCAGCGAAATGCACCCCGCATTACGTTT|GGTGGACCCTCAGATTCAACTGGCAGTAAC	TTTCGGCAGACGTGGTCCAGAACAAACCCA|AGGAAATTTTGGGGACCAGGAACTAATCAG
NC_045512.2_pilon	11294	11303	Deletion	1	+	3792	4188	TGGATATGGTTGATACTAGTTTGTCTGGTT|TTAAGCTAAAAGACTGTGTTATGTATGCAT	GTTGATACTAGTTTGTCTGGTTTTAAGCTA|AAAGACTGTGTTATGTATGCATCAGCTGTA
NC_045512.2_pilon	27129	27134	Deletion	1	+	3325	3338	TTGCTGCATACAGTCGCTACAGGATTGGCA|ACTATAAATTAAACACAGACCATTCCAGTA	TGCATACAGTCGCTACAGGATTGGCAACTA|TAAATTAAACACAGACCATTCCAGTAGCAG
NC_045512.2_pilon	12186	12190	Deletion	1	+	2726	2819	TGAGCAGGCTGTTGCTAATGGTGATTCTGA|AGTTGTTCTTAAAAAGTTGAAGAAGTCTTT	GCAGGCTGTTGCTAATGGTGATTCTGAAGT|TGTTCTTAAAAAGTTGAAGAAGTCTTTGAA
NC_045512.2_pilon	19044	19049	Deletion	1	+	5462	5504	TTCCCAGTTCTTCACGACATTGGTAACCCT|AAAGCTATTAAGTGTGTACCTCAAGCTGAT	CAGTTCTTCACGACATTGGTAACCCTAAAG|CTATTAAGTGTGTACCTCAAGCTGATGTAG
NC_045512.2_pilon	10422	10427	Deletion	1	+	4268	4640	AGTGTTAGCTTGTTACAATGGTTCACCATC|TGGTGTTTACCAATGTGCTATGAGGCCCAA	TTAGCTTGTTACAATGGTTCACCATCTGGT|GTTTACCAATGTGCTATGAGGCCCAATTTC
NC_045512.2_pilon	14199	14204	Deletion	1	+	4620	4684	ATATTAACCTTGACCAGGGCTTTAACTGCA|GAGTCACATGTTGACACTGACTTAACAAAG	TAACCTTGACCAGGGCTTTAACTGCAGAGT|CACATGTTGACACTGACTTAACAAAGCCTT
NC_045512.2_pilon	15534	15539	Deletion	1	+	4652	4647	TATGCTAATAGTGTTTTTAACATTTGTCAA|GCTGTCACGGCCAATGTTAATGCACTTTTA	CTAATAGTGTTTTTAACATTTGTCAAGCTG|TCACGGCCAATGTTAATGCACTTTTATCTA
NC_045512.2_pilon	2175	2180	Deletion	1	+	1559	1624	CCTTGATTGGCTTGAAGAGAAGTTTAAGGA|AGGTGTAGAGTTTCTTAGAGACGGTTGGGA	GATTGGCTTGAAGAGAAGTTTAAGGAAGGT|GTAGAGTTTCTTAGAGACGGTTGGGAAATT
NC_045512.2_pilon	2243	2248	Deletion	1	+	6449	6515	AATTTATCTCAACCTGTGCTTGTGAAATTG|TCGGTGGACAAATTGTCACCTGTGCAAAGG	TATCTCAACCTGTGCTTGTGAAATTGTCGG|TGGACAAATTGTCACCTGTGCAAAGGAAAT
NC_045512.2_pilon	17063	17068	Deletion	1	+	294	303	TGCAAATTATCAAAAGGTTGGTATGCAAAA|GTATTCTACACTCCAGGGACCACCTGGTAC	AATTATCAAAAGGTTGGTATGCAAAAGTAT|TCTACACTCCAGGGACCACCTGGTACTGGT
NC_045512.2_pilon	28950	28955	Deletion	1	+	1310	1328	TGCTGCTCTTGCTTTGCTGCTGCTTGACAG|ATTGAACCAGCTTGAGAGCAAAATGTCTGG	GCTCTTGCTTTGCTGCTGCTTGACAGATTG|AACCAGCTTGAGAGCAAAATGTCTGGTAAA
NC_045512.2_pilon	27238	27243	Deletion	1	+	8379	8602	ATCTCGTTGACTTTCAGGTTACTATAGCAG|AGATATTACTAATTATTATGAGGACTTTTA	CGTTGACTTTCAGGTTACTATAGCAGAGAT|ATTACTAATTATTATGAGGACTTTTAAAGT
NC_045512.2_pilon	22251	22256	Deletion	1	+	1514	1524	TTCGGCTTTAGAACCATTGGTAGATTTGCC|AATAGGTATTAACATCACTAGGTTTCAAAC	GCTTTAGAACCATTGGTAGATTTGCCAATA|GGTATTAACATCACTAGGTTTCAAACTTTA
NC_045512.2_pilon	8708	8713	Deletion	1	+	4555	4708	AAATCATAGGATACAAGGCTATTGATGGTG|GTGTCACTCGTGACATAGCATCTACAGATA	CATAGGATACAAGGCTATTGATGGTGGTGT|CACTCGTGACATAGCATCTACAGATACTTG
NC_045512.2_pilon	8773	8778	Deletion	1	+	4381	4426	TTTGCTAACAAACATGCTGATTTTGACACA|TGGTTTAGCCAGCGTGGTGGTAGTTATACT	CTAACAAACATGCTGATTTTGACACATGGT|TTAGCCAGCGTGGTGGTAGTTATACTAATG
NC_045512.2_pilon	5497	5502	Deletion	1	+	4376	4481	TTGTTTCAACATGCCAATTTAGATTCTTGC|AAAAGAGTCTTGAACGTGGTGTGTAAAACT	TTCAACATGCCAATTTAGATTCTTGCAAAA|GAGTCTTGAACGTGGTGTGTAAAACTTGTG
NC_045512.2_pilon	12522	12527	Deletion	1	+	1939	2060	CTATAACACATATAAAAATACGTGTGATGG|TACAACATTTACTTATGCATCAGCATTGTG	AACACATATAAAAATACGTGTGATGGTACA|ACATTTACTTATGCATCAGCATTGTGGGAA
NC_045512.2_pilon	10494	10499	Deletion	1	+	5866	5925	GGGTTCATTCCTTAATGGTTCATGTGGTAG|TGTTGGTTTTAACATAGATTATGACTGTGT	TCATTCCTTAATGGTTCATGTGGTAGTGTT|GGTTTTAACATAGATTATGACTGTGTCTCT
NC_045512.2_pilon	13181	13186	Deletion	1	+	3048	3140	AGATGTTGTGTACACACACTGGTACTGGTC|AGGCAATAACAGTTACACCGGAAGCCAATA	GTTGTGTACACACACTGGTACTGGTCAGGC|AATAACAGTTACACCGGAAGCCAATATGGA
NC_045512.2_pilon	8790	8795	Deletion	1	+	5289	5409	TGATTTTGACACATGGTTTAGCCAGCGTGG|TGGTAGTTATACTAATGACAAAGCTTGCCC	TTTGACACATGGTTTAGCCAGCGTGGTGGT|AGTTATACTAATGACAAAGCTTGCCCATTG
NC_045512.2_pilon	1102	1107	Deletion	1	+	1216	1323	TGTCCAAATTTTGTATTTCCCTTAAATTCC|ATAATCAAGACTATTCAACCAAGGGTTGAA	CAAATTTTGTATTTCCCTTAAATTCCATAA|TCAAGACTATTCAACCAAGGGTTGAAAAGA
NC_045512.2_pilon	5871	5876	Deletion	1	+	3580	3809	CAAAGGTCCTATTACGGATGTTTTCTACAA|AGAAAACAGTTACACAACAACCATAAAACC	GGTCCTATTACGGATGTTTTCTACAAAGAA|AACAGTTACACAACAACCATAAAACCAGTT
NC_045512.2_pilon	1368	1373	Deletion	1	+	4295	4372	TTACTTACCCCAAAATGCTGTTGTTAAAAT|TTATTGTCCAGCATGTCACAATTCAGAAGT	TTACCCCAAAATGCTGTTGTTAAAATTTAT|TGTCCAGCATGTCACAATTCAGAAGTAGGA
NC_045512.2_pilon	9120	9125	Deletion	1	+	1101	1113	TGTTGCTTATGAAAGTTTACGCCCTGACAC|ACGTTATGTGCTCATGGATGGCTCTATTAT	GCTTATGAAAGTTTACGCCCTGACACACGT|TATGTGCTCATGGATGGCTCTATTATTCAA
NC_045512.2_pilon	976	981	Deletion	1	+	1596	1609	GTATACTGCTGCCGTGAACATGAGCATGAA|ATTGCTTGGTACACGGAACGTTCTGAAAAG	ACTGCTGCCGTGAACATGAGCATGAAATTG|CTTGGTACACGGAACGTTCTGAAAAGAGCT
NC_045512.2_pilon	20829	20834	Deletion	1	+	1817	1913	ACTCAACTGTGTCAATATTTAAACACATTA|ACATTAGCTGTACCCTATAATATGAGAGTT	AACTGTGTCAATATTTAAACACATTAACAT|TAGCTGTACCCTATAATATGAGAGTTATAC
NC_045512.2_pilon	29285	29290	Deletion	1	+	9162	9303	GAACGTGGTTGACCTACACAGGTGCCATCA|AATTGGATGACAAAGATCCAAATTTCAAAG	GTGGTTGACCTACACAGGTGCCATCAAATT|GGATGACAAAGATCCAAATTTCAAAGATCA
NC_045512.2_pilon	25644	25649	Deletion	1	+	2245	2434	AAGGGTGTTCACTTTGTTTGCAACTTGCTG|TTGTTGTTTGTAACAGTTTACTCACACCTT	GTGTTCACTTTGTTTGCAACTTGCTGTTGT|TGTTTGTAACAGTTTACTCACACCTTTTGC
NC_045512.2_pilon	25671	25676	Deletion	1	+	2848	2917	CTGTTGTTGTTTGTAACAGTTTACTCACAC|CTTTTGCTCGTTGCTGCTGGCCTTGAAGCC	TGTTGTTTGTAACAGTTTACTCACACCTTT|TGCTCGTTGCTGCTGGCCTTGAAGCCCCTT
NC_045512.2_pilon	23430	23435	Deletion	1	+	2763	3259	GGGTGTTAACTGCACAGAAGTCCCTGTTGC|TATTCATGCAGATCAACTTACTCCTACTTG	GTTAACTGCACAGAAGTCCCTGTTGCTATT|CATGCAGATCAACTTACTCCTACTTGGCGT
NC_045512.2_pilon	3364	3369	Deletion	1	+	1176	1383	GAAGTGAATAGTTTTAGTGGTTATTTAAAA|CTTACTGACAATGTATACATTAAAAATGCA	TGAATAGTTTTAGTGGTTATTTAAAACTTA|CTGACAATGTATACATTAAAAATGCAGACA
NC_045512.2_pilon	20435	20440	Deletion	1	+	3439	2208	TTTTGAATTAGAAGATTTTATTCCTATGGA|CAGTACAGTTAAAAACTATTTCATAACAGA	GAATTAGAAGATTTTATTCCTATGGACAGT|ACAGTTAAAAACTATTTCATAACAGATGCG
NC_045512.2_pilon	19825	19830	Deletion	1	+	2584	2693	CTAAGCGCAACATTAAACCAGTACCAGAGG|TGAAAATACTCAATAATTTGGGTGTGGACA	GCGCAACATTAAACCAGTACCAGAGGTGAA|AATACTCAATAATTTGGGTGTGGACATTGC
NC_045512.2_pilon	4633	4637	Deletion	1	+	3722	3907	ACAATGCCACTTGGCTATGTAACACATGGC|TTAAATTTGGAAGAAGCTGCTCGGTATATG	ATGCCACTTGGCTATGTAACACATGGCTTA|AATTTGGAAGAAGCTGCTCGGTATATGAGA
NC_045512.2_pilon	15370	15374	Deletion	1	+	5655	5732	CCTCACTTGTTCTTGCTCGCAAACATACAA|CGTGTTGTAGCTTGTCACACCGTTTCTATA	CACTTGTTCTTGCTCGCAAACATACAACGT|GTTGTAGCTTGTCACACCGTTTCTATAGAT
NC_045512.2_pilon	4973	4978	Deletion	1	+	2250	1650	TTTCTTTGAGAGAAGTGAGGACTATTAAGG|TGTTTACAACAGTAGACAACATTAACCTCC	TTTGAGAGAAGTGAGGACTATTAAGGTGTT|TACAACAGTAGACAACATTAACCTCCACAC
NC_045512.2_pilon	19087	19092	Deletion	1	+	6561	6504	GTGTACCTCAAGCTGATGTAGAATGGAAGT|TCTATGATGCACAGCCTTGTAGTGACAAAG	ACCTCAAGCTGATGTAGAATGGAAGTTCTA|TGATGCACAGCCTTGTAGTGACAAAGCTTA
NC_045512.2_pilon	4006	4011	Deletion	1	+	5896	6108	GAAGTTACAACAACTCTGGAAGAAACTAAG|TTCCTCACAGAAAACTTGTTACTTTATATT	TTACAACAACTCTGGAAGAAACTAAGTTCC|TCACAGAAAACTTGTTACTTTATATTGACA
NC_045512.2_pilon	11574	11579	Deletion	1	+	3328	3402	TATGTGTGTTGAGTATTGCCCTATTTTCTT|CATAACTGGTAATACACTTCAGTGTATAAT	TGTGTTGAGTATTGCCCTATTTTCTTCATA|ACTGGTAATACACTTCAGTGTATAATGCTA
NC_045512.2_pilon	3353	3358	Deletion	1	+	843	857	TTCAGACTATTGAAGTGAATAGTTTTAGTG|GTTATTTAAAACTTACTGACAATGTATACA	GACTATTGAAGTGAATAGTTTTAGTGGTTA|TTTAAAACTTACTGACAATGTATACATTAA
NC_045512.2_pilon	24914	24919	Deletion	1	+	3383	3386	ATTTTTATGAACCACAAATCATTACTACAG|ACAACACATTTGTGTCTGGTAACTGTGATG	TTATGAACCACAAATCATTACTACAGACAA|CACATTTGTGTCTGGTAACTGTGATGTTGT
NC_045512.2_pilon	3701	3706	Deletion	1	+	5682	5651	AAAATTTTAATCAGCACGAAGTTCTACTTG|CACCATTATTATCAGCTGGTATTTTTGGTG	TTTTAATCAGCACGAAGTTCTACTTGCACC|ATTATTATCAGCTGGTATTTTTGGTGCTGA
NC_045512.2_pilon	14864	14869	Deletion	1	+	5128	5270	TATCAGACAACTACTATTTGTAGTTGAAGT|TGTTGATAAGTACTTTGATTGTTACGATGG	AGACAACTACTATTTGTAGTTGAAGTTGTT|GATAAGTACTTTGATTGTTACGATGGTGGC
NC_045512.2_pilon	29025	29030	Deletion	1	+	3316	3459	ACAAGGCCAAACTGTCACTAAGAAATCTGC|TGCTGAGGCTTCTAAGAAGCCTCGGCAAAA	GGCCAAACTGTCACTAAGAAATCTGCTGCT|GAGGCTTCTAAGAAGCCTCGGCAAAAACGT
NC_045512.2_pilon	29040	29045	Deletion	1	+	3654	3701	CACTAAGAAATCTGCTGCTGAGGCTTCTAA|GAAGCCTCGGCAAAAACGTACTGCCACTAA	AAGAAATCTGCTGCTGAGGCTTCTAAGAAG|CCTCGGCAAAAACGTACTGCCACTAAAGCA
NC_045512.2_pilon	6237	6242	Deletion	1	+	3763	3685	AGGAGCTAAATTGTTACATAAACCTATTGT|TTGGCATGTTAACAATGCAACTAATAAAGC	GCTAAATTGTTACATAAACCTATTGTTTGG|CATGTTAACAATGCAACTAATAAAGCCACG
NC_045512.2_pilon	22038	22043	Deletion	1	+	3591	3763	CAAAAGTTGGATGGAAAGTGAGTTCAGAGT|TTATTCTAGTGCGAATAATTGCACTTTTGA	AGTTGGATGGAAAGTGAGTTCAGAGTTTAT|TCTAGTGCGAATAATTGCACTTTTGAATAT
NC_045512.2_pilon	9936	9941	Deletion	1	+	2310	2356	CAAGTATTTTAGTGGAGCAATGGATACAAC|TAGCTACAGAGAAGCTGCTTGTTGTCATCT	TATTTTAGTGGAGCAATGGATACAACTAGC|TACAGAGAAGCTGCTTGTTGTCATCTCGCA
NC_045512.2_pilon	3014	3019	Deletion	1	+	5481	5488	TATTTGATGAGTCTGGTGAGTTTAAATTGG|CTTCACATATGTATTGTTCTTTTTACCCTC	TGATGAGTCTGGTGAGTTTAAATTGGCTTC|ACATATGTATTGTTCTTTTTACCCTCCAGA
NC_045512.2_pilon	23572	23577	Deletion	1	+	354	382	GAGTGTGACATACCCATTGGTGCAGGTATA|TGCGCTAGTTATCAGACTCAGACTAATTCT	GTGACATACCCATTGGTGCAGGTATATGCG|CTAGTTATCAGACTCAGACTAATTCTCCTC
NC_045512.2_pilon	27289	27294	Deletion	1	+	10026	10145	GGACTTTTAAAGTTTCCATTTGGAATCTTG|ATTACATCATAAACCTCATAATTAAAAATT	TTTTAAAGTTTCCATTTGGAATCTTGATTA|CATCATAAACCTCATAATTAAAAATTTATC
NC_045512.2_pilon	11065	11070	Deletion	1	+	11257	11185	CTTTTAGTTTTAGTCCAGAGTACTCAATGG|TCTTTGTTCTTTTTTTTGTATGAAAATGCC	TAGTTTTAGTCCAGAGTACTCAATGGTCTT|TGTTCTTTTTTTTGTATGAAAATGCCTTTT
NC_045512.2_pilon	2586	2591	Deletion	1	+	4135	4005	ACCATTAGAACAACCTACTAGTGAAGCTGT|TGAAGCTCCATTGGTTGGTACACCAGTTTG	TTAGAACAACCTACTAGTGAAGCTGTTGAA|GCTCCATTGGTTGGTACACCAGTTTGTATT
NC_045512.2_pilon	15916	15921	Deletion	1	+	4833	5262	ATACAATGCTAGTTAAACAGGGTGATGATT|ATGTGTACCTTCCTTACCCAGATCCATCAA	AATGCTAGTTAAACAGGGTGATGATTATGT|GTACCTTCCTTACCCAGATCCATCAAGAAT
NC_045512.2_pilon	12938	12943	Deletion	1	+	4874	4887	TTGTTACAGACACACCTAAAGGTCCTAAAG|TGAAGTATTTATACTTTATTAAAGGATTAA	TACAGACACACCTAAAGGTCCTAAAGTGAA|GTATTTATACTTTATTAAAGGATTAAACAA
NC_045512.2_pilon	12816	12821	Deletion	1	+	3079	3248	AACAAAGGGAGGTAGGTTTGTACTTGCACT|GTTATCCGATTTACAGGATTTGAAATGGGC	AAGGGAGGTAGGTTTGTACTTGCACTGTTA|TCCGATTTACAGGATTTGAAATGGGCTAGA
NC_045512.2_pilon	9034	9039	Deletion	1	+	2709	2692	GTTTTGGCTGCTGAATGTACAATTTTTAAA|GATGCTTCTGGTAAGCCAGTACCATATTGT	TGGCTGCTGAATGTACAATTTTTAAAGATG|CTTCTGGTAAGCCAGTACCATATTGTTATG
NC_045512.2_pilon	19182	19187	Deletion	1	+	2753	2766	ACACATTCTGACAAATTCACAGATGGTGTA|TGCCTATTTTGGAATTGCAATGTCGATAGA	ATTCTGACAAATTCACAGATGGTGTATGCC|TATTTTGGAATTGCAATGTCGATAGATATC
NC_045512.2_pilon	19179	19184	Deletion	1	+	2796	2760	GCCACACATTCTGACAAATTCACAGATGGT|GTATGCCTATTTTGGAATTGCAATGTCGAT	CACATTCTGACAAATTCACAGATGGTGTAT|GCCTATTTTGGAATTGCAATGTCGATAGAT
NC_045512.2_pilon	17941	17946	Deletion	1	+	3737	4010	ACAGATTTAATGTTGCTATTACCAGAGCAA|AAGTAGGCATACTTTGCATAATGTCTGATA	ATTTAATGTTGCTATTACCAGAGCAAAAGT|AGGCATACTTTGCATAATGTCTGATAGAGA
NC_045512.2_pilon	17944	17949	Deletion	1	+	3893	4011	GATTTAATGTTGCTATTACCAGAGCAAAAG|TAGGCATACTTTGCATAATGTCTGATAGAG	TAATGTTGCTATTACCAGAGCAAAAGTAGG|CATACTTTGCATAATGTCTGATAGAGACCT
NC_045512.2_pilon	23277	23282	Deletion	1	+	586	607	CCAACAATTTGGCAGAGACATTGCTGACAC|TACTGATGCTGTCCGTGATCCACAGACACT	CAATTTGGCAGAGACATTGCTGACACTACT|GATGCTGTCCGTGATCCACAGACACTTGAG
NC_045512.2_pilon	22100	22105	Deletion	1	+	2881	3011	ATGTCTCTCAGCCTTTTCTTATGGACCTTG|AAGGAAAACAGGGTAATTTCAAAAATCTTA	CTCTCAGCCTTTTCTTATGGACCTTGAAGG|AAAACAGGGTAATTTCAAAAATCTTAGGGA
NC_045512.2_pilon	7829	7834	Deletion	1	+	1962	2053	CTTATGAAAGACATTCTCTCTCTCATTTTG|TTAACTTAGACAACCTGAGAGCTAATAACA	TGAAAGACATTCTCTCTCTCATTTTGTTAA|CTTAGACAACCTGAGAGCTAATAACACTAA
NC_045512.2_pilon	15505	15510	Deletion	1	+	4442	4026	GAACCTCATCAGGAGATGCCACAACTGCTT|ATGCTAATAGTGTTTTTAACATTTGTCAAG	CTCATCAGGAGATGCCACAACTGCTTATGC|TAATAGTGTTTTTAACATTTGTCAAGCTGT
NC_045512.2_pilon	15490	15495	Deletion	1	+	3917	3975	ATGTTAAACCAGGTGGAACCTCATCAGGAG|ATGCCACAACTGCTTATGCTAATAGTGTTT	TAAACCAGGTGGAACCTCATCAGGAGATGC|CACAACTGCTTATGCTAATAGTGTTTTTAA
NC_045512.2_pilon	27360	27365	Deletion	1	+	2264	2292	CTAACTGAGAATAAATATTCTCAATTAGAT|GAAGAGCAACCAATGGAGATTGATTAAACG	CTGAGAATAAATATTCTCAATTAGATGAAG|AGCAACCAATGGAGATTGATTAAACGAACA
NC_045512.2_pilon	18727	18732	Deletion	1	+	3237	3217	CTTCAGACACTTATGCCTGTTGGCATCATT|CTATTGGATTTGATTACGTCTATAATCCGT	AGACACTTATGCCTGTTGGCATCATTCTAT|TGGATTTGATTACGTCTATAATCCGTTTAT
NC_045512.2_pilon	19991	19996	Deletion	1	+	3475	3538	GATTTGTGCACCACTCACTGTCTTTTTTGA|TGGTAGAGTTGATGGTCAAGTAGACTTATT	TGTGCACCACTCACTGTCTTTTTTGATGGT|AGAGTTGATGGTCAAGTAGACTTATTTAGA
NC_045512.2_pilon	3473	3478	Deletion	1	+	7611	8176	CAGCCAATGTTTACCTTAAACATGGAGGAG|GTGTTGCAGGAGCCTTAAATAAGGCTACTA	CAATGTTTACCTTAAACATGGAGGAGGTGT|TGCAGGAGCCTTAAATAAGGCTACTAACAA
NC_045512.2_pilon	2349	2354	Deletion	1	+	9130	9054	TTTGGCTTTGTGTGCTGACTCTATCATTAT|TGGTGGAGCTAAACTTAAAGCCTTGAATTT	GCTTTGTGTGCTGACTCTATCATTATTGGT|GGAGCTAAACTTAAAGCCTTGAATTTAGGT
NC_045512.2_pilon	20470	20475	Deletion	1	+	3311	3653	CAGTTAAAAACTATTTCATAACAGATGCGC|AAACAGGTTCATCTAAGTGTGTGTGTTCTG	TAAAAACTATTTCATAACAGATGCGCAAAC|AGGTTCATCTAAGTGTGTGTGTTCTGTTAT
NC_045512.2_pilon	6443	6448	Deletion	1	+	2770	3067	AAGTAGTGGAAAATCCTACCATACAGAAAG|ACGTTCTTGAGTGTAATGTGAAAACTACCG	AGTGGAAAATCCTACCATACAGAAAGACGT|TCTTGAGTGTAATGTGAAAACTACCGAAGT
NC_045512.2_pilon	18967	18973	Deletion	1	+	4831	4909	GTGATGAACTGAAGATTAATGCGGCTTGTA|GAAAGGTTCAACACATGGTTGTTAAAGCTG	GAACTGAAGATTAATGCGGCTTGTAGAAAG|GTTCAACACATGGTTGTTAAAGCTGCATTA
NC_045512.2_pilon	21600	21606	Deletion	1	+	10216	10045	TTTTCTTGTTTTATTGCCACTAGTCTCTAG|TCAGTGTGTTAATCTTACAACCAGAACTCA	TTGTTTTATTGCCACTAGTCTCTAGTCAGT|GTGTTAATCTTACAACCAGAACTCAATTAC
NC_045512.2_pilon	8395	8401	Deletion	1	+	2235	2477	GCGCAGGTAGCAAAAAGTCACAACATTGCT|TTGATATGGAACGTTAAAGATTTCATGTCA	GGTAGCAAAAAGTCACAACATTGCTTTGAT|ATGGAACGTTAAAGATTTCATGTCATTGTC
NC_045512.2_pilon	26822	26829	Deletion	1	+	2445	2606	ATGTGGCTCAGCTACTTCATTGCTTCTTTC|AGACTGTTTGCGCGTACGCGTTCCATGTGG	CTCAGCTACTTCATTGCTTCTTTCAGACTG|TTTGCGCGTACGCGTTCCATGTGGTCATTC
NC_045512.2_pilon	6939	6947	Deletion	1	+	6316	6114	TAATTATTTGAAGTCACCTAATTTTTCTAA|ACTGATAAATATTATAATTTGGTTTTTACT	TTGAAGTCACCTAATTTTTCTAAACTGATA|AATATTATAATTTGGTTTTTACTATTAAGT
NC_045512.2_pilon	2862	2869	Deletion	1	+	4862	4898	GTGCTCTGCCTATACAGTTGAACTCGGTAC|AGAAGTAAATGAGTTCGCCTGTGTTGTGGC	TGCCTATACAGTTGAACTCGGTACAGAAGT|AAATGAGTTCGCCTGTGTTGTGGCAGATGC
NC_045512.2_pilon	15439	15446	Deletion	1	+	2929	3226	ATGAGTGTGCTCAAGTATTGAGTGAAATGG|TCATGTGTGGCGGTTCACTATATGTTAAAC	GTGCTCAAGTATTGAGTGAAATGGTCATGT|GTGGCGGTTCACTATATGTTAAACCAGGTG
NC_045512.2_pilon	23761	23768	Deletion	1	+	9939	10861	ACAGAAATTCTACCAGTGTCTATGACCAAG|ACATCAGTAGATTGTACAATGTACATTTGT	ATTCTACCAGTGTCTATGACCAAGACATCA|GTAGATTGTACAATGTACATTTGTGGTGAT
NC_045512.2_pilon	6584	28935	Deletion	1	+	77	1127	CTGCTTATGTAGACAATTCTAGTCTTACTA|TTAAGAAACCTAATGAATTATCTAGAGTAT	CTGGCAATGGCGGTGATGCTGCTCTTGCTT|TGCTGCTGCTTGACAGATTGAACCAGCTTG
NC_045512.2_pilon	29023	29030	Deletion	1	+	3156	3459	CAACAAGGCCAAACTGTCACTAAGAAATCT|GCTGCTGAGGCTTCTAAGAAGCCTCGGCAA	GGCCAAACTGTCACTAAGAAATCTGCTGCT|GAGGCTTCTAAGAAGCCTCGGCAAAAACGT
NC_045512.2_pilon	59	21552	Deletion	1	+	842	7878	AACCAACCAACTTTCGATCTCTTGTAGATC|TGTTCTCTAAACGAACTTTAAAATCTGTGT	TGTTATTTCTAGTGATGTTCTTGTTAACAA|CTAAACGAACAATGTTTGTTTTTCTTGTTT
NC_045512.2_pilon	28979	28432	Duplication	1	+	1537	670	GATTGAACCAGCTTGAGAGCAAAATGTCTG|GTAAAGGCCAACAACAACAAGGCCAAACTG	AGGTTTACCCAATAATACTGCGTCTTGGTT|CACCGCTCTCACTCAACATGGCAAGGAAGA
NC_045512.2_pilon	3197	3204	Deletion	1	+	5880	5908	CTCTTCAACCTGAAGAAGAGCAAGAAGAAG|ATTGGTTAGATGATGATAGTCAACAAACTG	AACCTGAAGAAGAGCAAGAAGAAGATTGGT|TAGATGATGATAGTCAACAAACTGTTGGTC
NC_045512.2_pilon	16613	16620	Deletion	1	+	2175	2292	TGCTGGTGATTACATTTTAGCTAACACCTG|TACTGAAAGACTCAAGCTTTTTGCAGCAGA	TGATTACATTTTAGCTAACACCTGTACTGA|AAGACTCAAGCTTTTTGCAGCAGAAACGCT
NC_045512.2_pilon	29243	29250	Deletion	1	+	8570	8557	TCTTCGGAATGTCGCGCATTGGCATGGAAG|TCACACCTTCGGGAACGTGGTTGACCTACA	GAATGTCGCGCATTGGCATGGAAGTCACAC|CTTCGGGAACGTGGTTGACCTACACAGGTG
NC_045512.2_pilon	21559	21567	Deletion	1	+	7941	8982	CTAGTGATGTTCTTGTTAACAACTAAACGA|ACAATGTTTGTTTTTCTTGTTTTATTGCCA	TGTTCTTGTTAACAACTAAACGAACAATGT|TTGTTTTTCTTGTTTTATTGCCACTAGTCT
NC_045512.2_pilon	25424	11177	Duplication	1	+	894	4895	GGATTTGTTTATGAGAATCTTCACAATTGG|AACTGTAACTTTGAAGCAAGGTGAAATCAA	TTTGTCAAACATAAGCATGCATTTCTCTGT|TTGTTTTTGTTACCTTCTCTTGCCACTGTA
NC_045512.2_pilon	11069	11075	Deletion	1	+	11282	11229	TAGTTTTAGTCCAGAGTACTCAATGGTCTT|TGTTCTTTTTTTTGTATGAAAATGCCTTTT	TTAGTCCAGAGTACTCAATGGTCTTTGTTC|TTTTTTTTGTATGAAAATGCCTTTTTACCT
NC_045512.2_pilon	2421	2428	Deletion	1	+	963	1066	TGTCACGCACTCAAAGGGATTGTACAGAAA|GTGTGTTAAATCCAGAGAAGAAACTGGCCT	GCACTCAAAGGGATTGTACAGAAAGTGTGT|TAAATCCAGAGAAGAAACTGGCCTACTCAT
NC_045512.2_pilon	23835	23842	Deletion	1	+	7005	6677	ATGCAGCAATCTTTTGTTGCAATATGGCAG|TTTTTGTACACAATTAAACCGTGCTTTAAC	CAATCTTTTGTTGCAATATGGCAGTTTTTG|TACACAATTAAACCGTGCTTTAACTGGAAT
NC_045512.2_pilon	5571	5578	Deletion	1	+	6327	6276	GACAACCCTTAAGGGTGTAGAAGCTGTTAT|GTACATGGGCACACTTTCTTATGAACAATT	CCTTAAGGGTGTAGAAGCTGTTATGTACAT|GGGCACACTTTCTTATGAACAATTTAAGAA
NC_045512.2_pilon	25079	25087	Deletion	1	+	3016	1242	ATGTTGATTTAGGTGACATCTCTGGCATTA|ATGCTTCAGTTGTAAACATTCAAAAAGAAA	TTTAGGTGACATCTCTGGCATTAATGCTTC|AGTTGTAAACATTCAAAAAGAAATTGACCG
NC_045512.2_pilon	346	353	Deletion	1	+	1299	1314	TTGCCTGTTTTACAGGTTCGCGACGTGCTC|GTACGTGGCTTTGGAGACTCCGTGGAGGAG	GTTTTACAGGTTCGCGACGTGCTCGTACGT|GGCTTTGGAGACTCCGTGGAGGAGGTCTTA
NC_045512.2_pilon	15014	15021	Deletion	1	+	1335	1352	TTATGATTCAATGAGTTATGAGGATCAAGA|TGCACTTTTCGCATATACAAAACGTAATGT	TTCAATGAGTTATGAGGATCAAGATGCACT|TTTCGCATATACAAAACGTAATGTCATCCC
NC_045512.2_pilon	8883	8890	Deletion	1	+	9337	9329	TTTTGTCGTGCCTGGTTTGCCTGGCACGAT|ATTACGCACAACTAATGGTGACTTTTTGCA	CGTGCCTGGTTTGCCTGGCACGATATTACG|CACAACTAATGGTGACTTTTTGCATTTCTT
NC_045512.2_pilon	1362	1369	Deletion	1	+	4403	4293	TTGTGGTTACTTACCCCAAAATGCTGTTGT|TAAAATTTATTGTCCAGCATGTCACAATTC	TTACTTACCCCAAAATGCTGTTGTTAAAAT|TTATTGTCCAGCATGTCACAATTCAGAAGT
NC_045512.2_pilon	15502	15509	Deletion	1	+	4077	3974	GTGGAACCTCATCAGGAGATGCCACAACTG|CTTATGCTAATAGTGTTTTTAACATTTGTC	CCTCATCAGGAGATGCCACAACTGCTTATG|CTAATAGTGTTTTTAACATTTGTCAAGCTG
NC_045512.2_pilon	15485	15492	Deletion	1	+	3786	3951	ACTATATGTTAAACCAGGTGGAACCTCATC|AGGAGATGCCACAACTGCTTATGCTAATAG	TGTTAAACCAGGTGGAACCTCATCAGGAGA|TGCCACAACTGCTTATGCTAATAGTGTTTT
NC_045512.2_pilon	28750	29660	Deletion	1	+	2764	4326	AATCCTGCTAACAATGCTGCAATCGTGCTA|CAACTTCCTCAAGGAACAACATTGCCAAAA	AACTACATAGCACAAGTAGATGTAGTTAAC|TTTAATCTCACATAGCAATCTTTAATCAGT
NC_045512.2_pilon	27127	27134	Deletion	1	+	3177	3338	TTTTGCTGCATACAGTCGCTACAGGATTGG|CAACTATAAATTAAACACAGACCATTCCAG	TGCATACAGTCGCTACAGGATTGGCAACTA|TAAATTAAACACAGACCATTCCAGTAGCAG
NC_045512.2_pilon	8311	8318	Deletion	1	+	3256	3304	TATATGCTCACCTATAACAAAGTTGAAAAC|ATGACACCCCGTGACCTTGGTGCTTGTATT	CTCACCTATAACAAAGTTGAAAACATGACA|CCCCGTGACCTTGGTGCTTGTATTGACTGT
NC_045512.2_pilon	20373	20380	Deletion	1	+	1833	2007	CATAGTCAGTTAGGTGGTTTACATCTACTG|ATTGGACTAGCTAAACGTTTTAAGGAATCA	CAGTTAGGTGGTTTACATCTACTGATTGGA|CTAGCTAAACGTTTTAAGGAATCACCTTTT
NC_045512.2_pilon	23530	23537	Deletion	1	+	5353	5267	GCAGGCTGTTTAATAGGGGCTGAACATGTC|AACAACTCATATGAGTGTGACATACCCATT	TGTTTAATAGGGGCTGAACATGTCAACAAC|TCATATGAGTGTGACATACCCATTGGTGCA
NC_045512.2_pilon	29185	27792	Duplication	1	+	8004	6879	GGAACTGATTACAAACATTGGCCGCAAATT|GCACAATTTGCCCCCAGCGCTTCAGCGTTC	GAACTTTCATTAATTGACTTCTATTTGTGC|TTTTTAGCCTTTCTGCTATTCCTTGTTTTA
NC_045512.2_pilon	15532	15539	Deletion	1	+	4657	4647	CTTATGCTAATAGTGTTTTTAACATTTGTC|AAGCTGTCACGGCCAATGTTAATGCACTTT	CTAATAGTGTTTTTAACATTTGTCAAGCTG|TCACGGCCAATGTTAATGCACTTTTATCTA
NC_045512.2_pilon	15465	15472	Deletion	1	+	3536	3541	ATGGTCATGTGTGGCGGTTCACTATATGTT|AAACCAGGTGGAACCTCATCAGGAGATGCC	ATGTGTGGCGGTTCACTATATGTTAAACCA|GGTGGAACCTCATCAGGAGATGCCACAACT
NC_045512.2_pilon	15529	15536	Deletion	1	+	4611	4634	CTGCTTATGCTAATAGTGTTTTTAACATTT|GTCAAGCTGTCACGGCCAATGTTAATGCAC	ATGCTAATAGTGTTTTTAACATTTGTCAAG|CTGTCACGGCCAATGTTAATGCACTTTTAT
NC_045512.2_pilon	15488	15495	Deletion	1	+	3894	3975	ATATGTTAAACCAGGTGGAACCTCATCAGG|AGATGCCACAACTGCTTATGCTAATAGTGT	TAAACCAGGTGGAACCTCATCAGGAGATGC|CACAACTGCTTATGCTAATAGTGTTTTTAA
NC_045512.2_pilon	20507	20514	Deletion	1	+	5584	5889	TTCATCTAAGTGTGTGTGTTCTGTTATTGA|TTTATTACTTGATGATTTTGTTGAAATAAT	TAAGTGTGTGTGTTCTGTTATTGATTTATT|ACTTGATGATTTTGTTGAAATAATAAAATC
NC_045512.2_pilon	28285	28290	Deletion	1	+	1527	1041	CTAAACGAACAAACTAAAATGTCTGATAAT|GGACCCCAAAATCAGCGAAATGCACCCCGC	ACGAACAAACTAAAATGTCTGATAATGGAC|CCCAAAATCAGCGAAATGCACCCCGCATTA
NC_045512.2_pilon	12580	12584	Deletion	1	+	3990	4142	TGGGAAATCCAACAGGTTGTAGATGCAGAT|AGTAAAATTGTTCAACTTAGTGAAATTAGT	GAAATCCAACAGGTTGTAGATGCAGATAGT|AAAATTGTTCAACTTAGTGAAATTAGTATG
NC_045512.2_pilon	2202	2206	Deletion	1	+	3011	3528	GGAAGGTGTAGAGTTTCTTAGAGACGGTTG|GGAAATTGTTAAATTTATCTCAACCTGTGC	AGGTGTAGAGTTTCTTAGAGACGGTTGGGA|AATTGTTAAATTTATCTCAACCTGTGCTTG
NC_045512.2_pilon	13396	13400	Deletion	1	+	1068	1181	ACAGTCTGTACCGTCTGCGGTATGTGGAAA|GGTTATGGCTGTAGTTGTGATCAACTCCGC	GTCTGTACCGTCTGCGGTATGTGGAAAGGT|TATGGCTGTAGTTGTGATCAACTCCGCGAA
NC_045512.2_pilon	10662	10666	Deletion	1	+	3265	3611	AGCTGGTACGGACACAACTATTACAGTTAA|TGTTTTAGCTTGGTTGTACGCTGCTGTTAT	TGGTACGGACACAACTATTACAGTTAATGT|TTTAGCTTGGTTGTACGCTGCTGTTATAAA
NC_045512.2_pilon	20442	20446	Deletion	1	+	2222	2263	TTAGAAGATTTTATTCCTATGGACAGTACA|GTTAAAAACTATTTCATAACAGATGCGCAA	GAAGATTTTATTCCTATGGACAGTACAGTT|AAAAACTATTTCATAACAGATGCGCAAACA
NC_045512.2_pilon	15414	15418	Deletion	1	+	2062	2105	TCACACCGTTTCTATAGATTAGCTAATGAG|TGTGCTCAAGTATTGAGTGAAATGGTCATG	CACCGTTTCTATAGATTAGCTAATGAGTGT|GCTCAAGTATTGAGTGAAATGGTCATGTGT
NC_045512.2_pilon	14208	14212	Deletion	1	+	4757	4747	TTGACCAGGGCTTTAACTGCAGAGTCACAT|GTTGACACTGACTTAACAAAGCCTTACATT	ACCAGGGCTTTAACTGCAGAGTCACATGTT|GACACTGACTTAACAAAGCCTTACATTAAG
NC_045512.2_pilon	5389	5393	Deletion	1	+	1174	1199	TATTACAGAGCAAGGGCTGGTGAAGCTGCT|AACTTTTGTGCACTTATCTTAGCCTACTGT	TACAGAGCAAGGGCTGGTGAAGCTGCTAAC|TTTTGTGCACTTATCTTAGCCTACTGTAAT
NC_045512.2_pilon	435	439	Deletion	1	+	3094	3193	AGATGGCACTTGTGGCTTAGTAGAAGTTGA|AAAAGGCGTTTTGCCTCAACTTGAACAGCC	TGGCACTTGTGGCTTAGTAGAAGTTGAAAA|AGGCGTTTTGCCTCAACTTGAACAGCCCTA
NC_045512.2_pilon	4118	4122	Deletion	1	+	4259	4306	ACATCACTTTCTTAAAGAAAGATGCTCCAT|ATATAGTGGGTGATGTTGTTCAAGAGGGTG	TCACTTTCTTAAAGAAAGATGCTCCATATA|TAGTGGGTGATGTTGTTCAAGAGGGTGTTT
NC_045512.2_pilon	5836	5840	Deletion	1	+	2228	2267	ATAGACGGTGCTTTACTTACAAAGTCCTCA|GAATACAAAGGTCCTATTACGGATGTTTTC	GACGGTGCTTTACTTACAAAGTCCTCAGAA|TACAAAGGTCCTATTACGGATGTTTTCTAC
NC_045512.2_pilon	27658	27662	Deletion	1	+	2780	2851	CCAGATCAGTTTCACCTAAACTGTTCATCA|GACAAGAGGAAGTTCAAGAACTTTACTCTC	GATCAGTTTCACCTAAACTGTTCATCAGAC|AAGAGGAAGTTCAAGAACTTTACTCTCCAA
NC_045512.2_pilon	25501	25505	Deletion	1	+	1727	1785	ATTTTGTTCGCGCTACTGCAACGATACCGA|TACAAGCCTCACTCCCTTTCGGATGGCTTA	TTGTTCGCGCTACTGCAACGATACCGATAC|AAGCCTCACTCCCTTTCGGATGGCTTATTG
NC_045512.2_pilon	4410	4416	Deletion	1	+	1841	1884	TTGGAATTTGCGAGAAATGCTTGCACATGC|AGAAGAAACACGCAAATTAATGCCTGTCTG	ATTTGCGAGAAATGCTTGCACATGCAGAAG|AAACACGCAAATTAATGCCTGTCTGTGTGG
NC_045512.2_pilon	24866	24872	Deletion	1	+	2951	3075	AAGGTGTCTTTGTTTCAAATGGCACACACT|GGTTTGTAACACAAAGGAATTTTTATGAAC	GTCTTTGTTTCAAATGGCACACACTGGTTT|GTAACACAAAGGAATTTTTATGAACCACAA
NC_045512.2_pilon	18857	18863	Deletion	1	+	1296	1438	CCATGGTAATGCACATGTAGCTAGTTGTGA|TGCAATCATGACTAGGTGTCTAGCTGTCCA	GTAATGCACATGTAGCTAGTTGTGATGCAA|TCATGACTAGGTGTCTAGCTGTCCACGAGT
NC_045512.2_pilon	15491	15497	Deletion	1	+	3958	3987	TGTTAAACCAGGTGGAACCTCATCAGGAGA|TGCCACAACTGCTTATGCTAATAGTGTTTT	AACCAGGTGGAACCTCATCAGGAGATGCCA|CAACTGCTTATGCTAATAGTGTTTTTAACA
NC_045512.2_pilon	17568	17574	Deletion	1	+	3050	3489	GACATGTTCCTCGGAACTTGTCGGCGTTGT|CCTGCTGAAATTGTTGACACTGTGAGTGCT	GTTCCTCGGAACTTGTCGGCGTTGTCCTGC|TGAAATTGTTGACACTGTGAGTGCTTTGGT
NC_045512.2_pilon	17225	17231	Deletion	1	+	2172	2684	GGCATTAAAATATTTGCCTATAGATAAATG|TAGTAGAATTATACCTGCACGTGCTCGTGT	TAAAATATTTGCCTATAGATAAATGTAGTA|GAATTATACCTGCACGTGCTCGTGTAGAGT
NC_045512.2_pilon	7398	7404	Deletion	1	+	3593	3716	AATTAATCTTGTACAAATGGCCCCGATTTC|AGCTATGGTTAGAATGTACATCTTCTTTGC	ATCTTGTACAAATGGCCCCGATTTCAGCTA|TGGTTAGAATGTACATCTTCTTTGCATCAT
NC_045512.2_pilon	9956	9962	Deletion	1	+	2341	2280	TGGATACAACTAGCTACAGAGAAGCTGCTT|GTTGTCATCTCGCAAAGGCTCTCAATGACT	ACAACTAGCTACAGAGAAGCTGCTTGTTGT|CATCTCGCAAAGGCTCTCAATGACTTCAGT
NC_045512.2_pilon	15452	15458	Deletion	1	+	3303	3425	AGTATTGAGTGAAATGGTCATGTGTGGCGG|TTCACTATATGTTAAACCAGGTGGAACCTC	TGAGTGAAATGGTCATGTGTGGCGGTTCAC|TATATGTTAAACCAGGTGGAACCTCATCAG
NC_045512.2_pilon	6890	6896	Deletion	1	+	4208	5101	CAAAGAATACTGTTAAGAGTGTCGGTAAAT|TTTGTCTAGAGGCTTCATTTAATTATTTGA	AATACTGTTAAGAGTGTCGGTAAATTTTGT|CTAGAGGCTTCATTTAATTATTTGAAGTCA
NC_045512.2_pilon	1074	1080	Deletion	1	+	555	664	AAAGAAATTTGACACCTTCAATGGGGAATG|TCCAAATTTTGTATTTCCCTTAAATTCCAT	AATTTGACACCTTCAATGGGGAATGTCCAA|ATTTTGTATTTCCCTTAAATTCCATAATCA
NC_045512.2_pilon	5520	5526	Deletion	1	+	5335	5391	TTCTTGCAAAAGAGTCTTGAACGTGGTGTG|TAAAACTTGTGGACAACAGCAGACAACCCT	GCAAAAGAGTCTTGAACGTGGTGTGTAAAA|CTTGTGGACAACAGCAGACAACCCTTAAGG
NC_045512.2_pilon	7131	7137	Deletion	1	+	3080	3398	AACCTACTGTACTGGTTCTATACCTTGTAG|TGTTTGTCTTAGTGGTTTAGATTCTTTAGA	ACTGTACTGGTTCTATACCTTGTAGTGTTT|GTCTTAGTGGTTTAGATTCTTTAGACACCT
NC_045512.2_pilon	11286	11291	Deletion	1	+	3922	3377	GACATGGTTGGATATGGTTGATACTAGTTT|GTCTGGTTTTAAGCTAAAAGACTGTGTTAT	TGGTTGGATATGGTTGATACTAGTTTGTCT|GGTTTTAAGCTAAAAGACTGTGTTATGTAT
NC_045512.2_pilon	14867	14871	Deletion	1	+	5198	5533	CAGACAACTACTATTTGTAGTTGAAGTTGT|TGATAAGTACTTTGATTGTTACGATGGTGG	ACAACTACTATTTGTAGTTGAAGTTGTTGA|TAAGTACTTTGATTGTTACGATGGTGGCTG
NC_045512.2_pilon	3567	3571	Deletion	1	+	10991	11043	AGCTACTAATGGACCACTTAAAGTGGGTGG|TAGTTGTGTTTTAAGCGGACACAATCTTGC	TACTAATGGACCACTTAAAGTGGGTGGTAG|TTGTGTTTTAAGCGGACACAATCTTGCTAA
NC_045512.2_pilon	15431	15435	Deletion	1	+	2501	2688	ATTAGCTAATGAGTGTGCTCAAGTATTGAG|TGAAATGGTCATGTGTGGCGGTTCACTATA	AGCTAATGAGTGTGCTCAAGTATTGAGTGA|AATGGTCATGTGTGGCGGTTCACTATATGT
NC_045512.2_pilon	12604	12608	Deletion	1	+	4503	4666	GCAGATAGTAAAATTGTTCAACTTAGTGAA|ATTAGTATGGACAATTCACCTAATTTAGCA	GATAGTAAAATTGTTCAACTTAGTGAAATT|AGTATGGACAATTCACCTAATTTAGCATGG
NC_045512.2_pilon	7740	7745	Deletion	1	+	2013	2017	TCCTACTGACCAGTCTTCTTACATCGTTGA|TAGTGTTACAGTGAAGAATGGTTCCATCCA	ACTGACCAGTCTTCTTACATCGTTGATAGT|GTTACAGTGAAGAATGGTTCCATCCATCTT
NC_045512.2_pilon	15536	15542	Deletion	1	+	4634	4607	TGCTAATAGTGTTTTTAACATTTGTCAAGC|TGTCACGGCCAATGTTAATGCACTTTTATC	ATAGTGTTTTTAACATTTGTCAAGCTGTCA|CGGCCAATGTTAATGCACTTTTATCTACTG
NC_045512.2_pilon	865	871	Deletion	1	+	3728	3711	TGTGGCCCTGATGGCTACCCTCTTGAGTGC|ATTAAAGACCTTCTAGCACGTGCTGGTAAA	CCCTGATGGCTACCCTCTTGAGTGCATTAA|AGACCTTCTAGCACGTGCTGGTAAAGCTTC
NC_045512.2_pilon	22021	22027	Deletion	1	+	3462	3387	TATTACCACAAAAACAACAAAAGTTGGATG|GAAAGTGAGTTCAGAGTTTATTCTAGTGCG	CCACAAAAACAACAAAAGTTGGATGGAAAG|TGAGTTCAGAGTTTATTCTAGTGCGAATAA
NC_045512.2_pilon	21686	21692	Deletion	1	+	1126	1165	TCACACGTGGTGTTTATTACCCTGACAAAG|TTTTCAGATCCTCAGTTTTACATTCAACTC	CGTGGTGTTTATTACCCTGACAAAGTTTTC|AGATCCTCAGTTTTACATTCAACTCAGGAC
NC_045512.2_pilon	9491	9497	Deletion	1	+	2290	2556	GGTTTAGAAGAGCTTTTGGTGAATACAGTC|ATGTAGTTGCCTTTAATACTTTACTATTCC	AGAAGAGCTTTTGGTGAATACAGTCATGTA|GTTGCCTTTAATACTTTACTATTCCTTATG
NC_045512.2_pilon	923	929	Deletion	1	+	1830	1903	AAGCTTCATGCACTTTGTCCGAACAACTGG|ACTTTATTGACACTAAGAGGGGTGTATACT	TCATGCACTTTGTCCGAACAACTGGACTTT|ATTGACACTAAGAGGGGTGTATACTGCTGC
NC_045512.2_pilon	27568	27574	Deletion	1	+	1631	1634	TAGCTGATAACAAATTTGCACTGACTTGCT|TTAGCACTCAATTTGCTTTTGCTTGTCCTG	GATAACAAATTTGCACTGACTTGCTTTAGC|ACTCAATTTGCTTTTGCTTGTCCTGACGGC
NC_045512.2_pilon	4684	4690	Deletion	1	+	7182	7336	CGGTATATGAGATCTCTCAAAGTGCCAGCT|ACAGTTTCTGTTTCTTCACCTGATGCTGTT	TATGAGATCTCTCAAAGTGCCAGCTACAGT|TTCTGTTTCTTCACCTGATGCTGTTACAGC
NC_045512.2_pilon	3672	3678	Deletion	1	+	4675	5035	AGACATTCAACTTCTTAAGAGTGCTTATGA|AAATTTTAATCAGCACGAAGTTCTACTTGC	TTCAACTTCTTAAGAGTGCTTATGAAAATT|TTAATCAGCACGAAGTTCTACTTGCACCAT
NC_045512.2_pilon	12576	12582	Deletion	1	+	3814	3997	ATTGTGGGAAATCCAACAGGTTGTAGATGC|AGATAGTAAAATTGTTCAACTTAGTGAAAT	GGGAAATCCAACAGGTTGTAGATGCAGATA|GTAAAATTGTTCAACTTAGTGAAATTAGTA
NC_045512.2_pilon	4292	4300	Deletion	1	+	4058	4352	GTTTAAATGGTTACACTGTAGAGGAGGCAA|AGACAGTGCTTAAAAAGTGTAAAAGTGCCT	TGGTTACACTGTAGAGGAGGCAAAGACAGT|GCTTAAAAAGTGTAAAAGTGCCTTTTACAT
NC_045512.2_pilon	19056	19066	Deletion	1	+	5618	5980	CACGACATTGGTAACCCTAAAGCTATTAAG|TGTGTACCTCAAGCTGATGTAGAATGGAAG	GGTAACCCTAAAGCTATTAAGTGTGTACCT|CAAGCTGATGTAGAATGGAAGTTCTATGAT
NC_045512.2_pilon	2892	2900	Deletion	1	+	4999	5052	AGAAGTAAATGAGTTCGCCTGTGTTGTGGC|AGATGCTGTCATAAAAACTTTGCAACCAGT	AATGAGTTCGCCTGTGTTGTGGCAGATGCT|GTCATAAAAACTTTGCAACCAGTATCTGAA
NC_045512.2_pilon	15540	15548	Deletion	1	+	4611	4673	AATAGTGTTTTTAACATTTGTCAAGCTGTC|ACGGCCAATGTTAATGCACTTTTATCTACT	TTTTTAACATTTGTCAAGCTGTCACGGCCA|ATGTTAATGCACTTTTATCTACTGATGGTA
NC_045512.2_pilon	7159	28773	Deletion	1	+	4019	2828	AGTGTTTGTCTTAGTGGTTTAGATTCTTTA|GACACCTATCCTTCTTTAGAAACTATACAA	TCGTGCTACAACTTCCTCAAGGAACAACAT|TGCCAAAAGGCTTCTACGCAGAAGGGAGCA
NC_045512.2_pilon	3737	3745	Deletion	1	+	6271	3098	TATTATCAGCTGGTATTTTTGGTGCTGACC|CTATACATTCTTTAAGAGTTTGTGTAGATA	AGCTGGTATTTTTGGTGCTGACCCTATACA|TTCTTTAAGAGTTTGTGTAGATACTGTTCG
NC_045512.2_pilon	28935	28943	Deletion	1	+	1127	1216	TGGCAATGGCGGTGATGCTGCTCTTGCTTT|GCTGCTGCTTGACAGATTGAACCAGCTTGA	GGCGGTGATGCTGCTCTTGCTTTGCTGCTG|CTTGACAGATTGAACCAGCTTGAGAGCAAA
NC_045512.2_pilon	26116	26125	Deletion	1	+	3083	3039	TCTACAATAAAATTGTTGATGAGCCTGAAG|AACATGTCCAAATTCACACAATCGACGGTT	AAAATTGTTGATGAGCCTGAAGAACATGTC|CAAATTCACACAATCGACGGTTCATCCGGA
NC_045512.2_pilon	11419	11428	Deletion	1	+	5393	5847	TGGACACTTATGAATGTCTTGACACTCGTT|TATAAAGTTTATTATGGTAATGCTTTAGAT	TATGAATGTCTTGACACTCGTTTATAAAGT|TTATTATGGTAATGCTTTAGATCAAGCCAT
NC_045512.2_pilon	21928	21936	Deletion	1	+	2476	2686	AAGACCCAGTCCCTACTTATTGTTAATAAC|GCTACTAATGTTGTTATTAAAGTCTGTGAA	AGTCCCTACTTATTGTTAATAACGCTACTA|ATGTTGTTATTAAAGTCTGTGAATTTCAAT
NC_045512.2_pilon	11068	11077	Deletion	1	+	11306	10416	TTAGTTTTAGTCCAGAGTACTCAATGGTCT|TTGTTCTTTTTTTTGTATGAAAATGCCTTT	AGTCCAGAGTACTCAATGGTCTTTGTTCTT|TTTTTTGTATGAAAATGCCTTTTTACCTTT
NC_045512.2_pilon	11019	11027	Deletion	1	+	8299	9612	AATCAAGGGTACACACCACTGGTTGTTACT|CACAATTTTGACTTCACTTTTAGTTTTAGT	GGTACACACCACTGGTTGTTACTCACAATT|TTGACTTCACTTTTAGTTTTAGTCCAGAGT
NC_045512.2_pilon	6062	6520	Deletion	1	+	5297	3408	CAAGCTTCGATAATTTTAAGTTTGTATGTG|ATAATATCAAATTTGCTGATGATTTAAACC	TATACTTAAACCAGCAAATAATAGTTTAAA|AATTACAGAAGAGGTTGGCCACACAGATCT
NC_045512.2_pilon	23748	23756	Deletion	1	+	8884	9650	TATTAGTGTTACCACAGAAATTCTACCAGT|GTCTATGACCAAGACATCAGTAGATTGTAC	GTTACCACAGAAATTCTACCAGTGTCTATG|ACCAAGACATCAGTAGATTGTACAATGTAC
NC_045512.2_pilon	5126	5135	Deletion	1	+	3280	284	ATTCACATGAAGGTAAAACATTTTATGTTT|TACCTAATGATGACACTCTACGTGTTGAGG	GAAGGTAAAACATTTTATGTTTTACCTAAT|GATGACACTCTACGTGTTGAGGCTTTTGAG
NC_045512.2_pilon	18833	18841	Deletion	1	+	1253	1495	CAACCATGATCTGTATTGTCAAGTCCATGG|TAATGCACATGTAGCTAGTTGTGATGCAAT	GATCTGTATTGTCAAGTCCATGGTAATGCA|CATGTAGCTAGTTGTGATGCAATCATGACT
NC_045512.2_pilon	20558	20566	Deletion	1	+	6098	5848	TGAAATAATAAAATCCCAAGATTTATCTGT|AGTTTCTAAGGTTGTCAAAGTGACTATTGA	ATAAAATCCCAAGATTTATCTGTAGTTTCT|AAGGTTGTCAAAGTGACTATTGACTATACA
NC_045512.2_pilon	15485	15493	Deletion	1	+	3786	3998	ACTATATGTTAAACCAGGTGGAACCTCATC|AGGAGATGCCACAACTGCTTATGCTAATAG	GTTAAACCAGGTGGAACCTCATCAGGAGAT|GCCACAACTGCTTATGCTAATAGTGTTTTT
NC_045512.2_pilon	10743	10753	Deletion	1	+	8067	8133	CAATCGATTTACCACAACTCTTAATGACTT|TAACCTTGTGGCTATGAAGTACAATTATGA	TACCACAACTCTTAATGACTTTAACCTTGT|GGCTATGAAGTACAATTATGAACCTCTAAC
NC_045512.2_pilon	4706	4714	Deletion	1	+	7682	7503	TGCCAGCTACAGTTTCTGTTTCTTCACCTG|ATGCTGTTACAGCGTATAATGGTTATCTTA	TACAGTTTCTGTTTCTTCACCTGATGCTGT|TACAGCGTATAATGGTTATCTTACTTCTTC
NC_045512.2_pilon	4714	4722	Deletion	1	+	7503	7467	ACAGTTTCTGTTTCTTCACCTGATGCTGTT|ACAGCGTATAATGGTTATCTTACTTCTTCT	CTGTTTCTTCACCTGATGCTGTTACAGCGT|ATAATGGTTATCTTACTTCTTCTTCTAAAA
NC_045512.2_pilon	24460	23433	Duplication	1	+	4248	3056	CAAGCTTTAAACACGCTTGTTAAACAACTT|AGCTCCAATTTTGGTGCAATTTCAAGTGTT	GTGTTAACTGCACAGAAGTCCCTGTTGCTA|TTCATGCAGATCAACTTACTCCTACTTGGC
NC_045512.2_pilon	29335	29343	Deletion	1	+	1724	1753	AATTTCAAAGATCAAGTCATTTTGCTGAAT|AAGCATATTGACGCATACAAAACATTCCCA	AAGATCAAGTCATTTTGCTGAATAAGCATA|TTGACGCATACAAAACATTCCCACCAACAG
NC_045512.2_pilon	15525	15533	Deletion	1	+	4456	4654	ACAACTGCTTATGCTAATAGTGTTTTTAAC|ATTTGTCAAGCTGTCACGGCCAATGTTAAT	CTTATGCTAATAGTGTTTTTAACATTTGTC|AAGCTGTCACGGCCAATGTTAATGCACTTT
NC_045512.2_pilon	15473	15481	Deletion	1	+	3562	3627	GTGTGGCGGTTCACTATATGTTAAACCAGG|TGGAACCTCATCAGGAGATGCCACAACTGC	GGTTCACTATATGTTAAACCAGGTGGAACC|TCATCAGGAGATGCCACAACTGCTTATGCT
NC_045512.2_pilon	15497	15505	Deletion	1	+	3987	4442	ACCAGGTGGAACCTCATCAGGAGATGCCAC|AACTGCTTATGCTAATAGTGTTTTTAACAT	GGAACCTCATCAGGAGATGCCACAACTGCT|TATGCTAATAGTGTTTTTAACATTTGTCAA
NC_045512.2_pilon	15536	15544	Deletion	1	+	4634	4636	TGCTAATAGTGTTTTTAACATTTGTCAAGC|TGTCACGGCCAATGTTAATGCACTTTTATC	AGTGTTTTTAACATTTGTCAAGCTGTCACG|GCCAATGTTAATGCACTTTTATCTACTGAT
NC_045512.2_pilon	15495	15503	Deletion	1	+	3975	4269	AAACCAGGTGGAACCTCATCAGGAGATGCC|ACAACTGCTTATGCTAATAGTGTTTTTAAC	GTGGAACCTCATCAGGAGATGCCACAACTG|CTTATGCTAATAGTGTTTTTAACATTTGTC
NC_045512.2_pilon	3565	3573	Deletion	1	+	10919	10937	ATAGCTACTAATGGACCACTTAAAGTGGGT|GGTAGTTGTGTTTTAAGCGGACACAATCTT	CTAATGGACCACTTAAAGTGGGTGGTAGTT|GTGTTTTAAGCGGACACAATCTTGCTAAAC
NC_045512.2_pilon	20487	20495	Deletion	1	+	3917	4688	ATAACAGATGCGCAAACAGGTTCATCTAAG|TGTGTGTGTTCTGTTATTGATTTATTACTT	ATGCGCAAACAGGTTCATCTAAGTGTGTGT|GTTCTGTTATTGATTTATTACTTGATGATT
NC_045512.2_pilon	15452	15460	Deletion	1	+	3303	3422	AGTATTGAGTGAAATGGTCATGTGTGGCGG|TTCACTATATGTTAAACCAGGTGGAACCTC	AGTGAAATGGTCATGTGTGGCGGTTCACTA|TATGTTAAACCAGGTGGAACCTCATCAGGA
NC_045512.2_pilon	27762	27785	Deletion	1	+	5336	6770	TTCACACTCAAAAGAAAGACAGAATGATTG|AACTTTCATTAATTGACTTCTATTTGTGCT	AATGATTGAACTTTCATTAATTGACTTCTA|TTTGTGCTTTTTAGCCTTTCTGCTATTCCT
NC_045512.2_pilon	28938	28943	Deletion	1	+	1117	1216	CAATGGCGGTGATGCTGCTCTTGCTTTGCT|GCTGCTTGACAGATTGAACCAGCTTGAGAG	GGCGGTGATGCTGCTCTTGCTTTGCTGCTG|CTTGACAGATTGAACCAGCTTGAGAGCAAA
NC_045512.2_pilon	8084	8089	Deletion	1	+	2116	2224	CGTTTTCATCAACTTTTAACGTACCAATGG|AAAAACTCAAAACACTAGTTGCAACTGCAG	TTCATCAACTTTTAACGTACCAATGGAAAA|ACTCAAAACACTAGTTGCAACTGCAGAAGC
NC_045512.2_pilon	28923	28928	Deletion	1	+	1012	1013	TGCTAGAATGGCTGGCAATGGCGGTGATGC|TGCTCTTGCTTTGCTGCTGCTTGACAGATT	AGAATGGCTGGCAATGGCGGTGATGCTGCT|CTTGCTTTGCTGCTGCTTGACAGATTGAAC
NC_045512.2_pilon	2203	2209	Deletion	1	+	3094	4077	GAAGGTGTAGAGTTTCTTAGAGACGGTTGG|GAAATTGTTAAATTTATCTCAACCTGTGCT	TGTAGAGTTTCTTAGAGACGGTTGGGAAAT|TGTTAAATTTATCTCAACCTGTGCTTGTGA
NC_045512.2_pilon	28941	28946	Deletion	1	+	1181	1251	TGGCGGTGATGCTGCTCTTGCTTTGCTGCT|GCTTGACAGATTGAACCAGCTTGAGAGCAA	GGTGATGCTGCTCTTGCTTTGCTGCTGCTT|GACAGATTGAACCAGCTTGAGAGCAAAATG
NC_045512.2_pilon	28921	28926	Deletion	1	+	1021	1014	CCTGCTAGAATGGCTGGCAATGGCGGTGAT|GCTGCTCTTGCTTTGCTGCTGCTTGACAGA	CTAGAATGGCTGGCAATGGCGGTGATGCTG|CTCTTGCTTTGCTGCTGCTTGACAGATTGA
NC_045512.2_pilon	23632	23637	Deletion	1	+	1616	1660	CCTCGGCGGGCACGTAGTGTAGCTAGTCAA|TCCATCATTGCCTACACTATGTCACTTGGT	GGCGGGCACGTAGTGTAGCTAGTCAATCCA|TCATTGCCTACACTATGTCACTTGGTGCAG
NC_045512.2_pilon	3168	3173	Deletion	1	+	5403	5508	ACCTTTGGAATTTGGTGCCACTTCTGCTGC|TCTTCAACCTGAAGAAGAGCAAGAAGAAGA	TTGGAATTTGGTGCCACTTCTGCTGCTCTT|CAACCTGAAGAAGAGCAAGAAGAAGATTGG
NC_045512.2_pilon	28922	28926	Deletion	1	+	1012	1014	CTGCTAGAATGGCTGGCAATGGCGGTGATG|CTGCTCTTGCTTTGCTGCTGCTTGACAGAT	CTAGAATGGCTGGCAATGGCGGTGATGCTG|CTCTTGCTTTGCTGCTGCTTGACAGATTGA
NC_045512.2_pilon	17161	17166	Deletion	1	+	1309	1353	ACCCTTCTGCTCGCATAGTGTATACAGCTT|GCTCTCATGCCGCTGTTGATGCACTATGTG	TTCTGCTCGCATAGTGTATACAGCTTGCTC|TCATGCCGCTGTTGATGCACTATGTGAGAA
NC_045512.2_pilon	1158	1163	Deletion	1	+	2615	2737	TGAAAAGAAAAAGCTTGATGGCTTTATGGG|TAGAATTCGATCTGTCTATCCAGTTGCGTC	AAGAAAAAGCTTGATGGCTTTATGGGTAGA|ATTCGATCTGTCTATCCAGTTGCGTCACCA
NC_045512.2_pilon	7584	7589	Deletion	1	+	2417	2539	TAGAAGGTCCTTTTATGTCTATGCTAATGG|AGGTAAAGGCTTTTGCAAACTACACAATTG	AGGTCCTTTTATGTCTATGCTAATGGAGGT|AAAGGCTTTTGCAAACTACACAATTGGAAT
NC_045512.2_pilon	20476	20482	Deletion	1	+	3655	3866	AAAACTATTTCATAACAGATGCGCAAACAG|GTTCATCTAAGTGTGTGTGTTCTGTTATTG	TATTTCATAACAGATGCGCAAACAGGTTCA|TCTAAGTGTGTGTGTTCTGTTATTGATTTA
NC_045512.2_pilon	19721	19729	Deletion	1	+	6422	6410	TTCTATCATTAATAACACTGTTTACACAAA|AGTTGATGGTGTTGATGTAGAATTGTTTGA	ATTAATAACACTGTTTACACAAAAGTTGAT|GGTGTTGATGTAGAATTGTTTGAAAATAAA
NC_045512.2_pilon	1393	1400	Deletion	1	+	1954	1952	AAAATTTATTGTCCAGCATGTCACAATTCA|GAAGTAGGACCTGAGCATAGTCTTGCCGAA	TATTGTCCAGCATGTCACAATTCAGAAGTA|GGACCTGAGCATAGTCTTGCCGAATACCAT
NC_045512.2_pilon	23755	23762	Deletion	1	+	9624	9982	GTTACCACAGAAATTCTACCAGTGTCTATG|ACCAAGACATCAGTAGATTGTACAATGTAC	ACAGAAATTCTACCAGTGTCTATGACCAAG|ACATCAGTAGATTGTACAATGTACATTTGT
NC_045512.2_pilon	1228	1235	Deletion	1	+	5981	6478	TGCAACCAAATGTGCCTTTCAACTCTCATG|AAGTGTGATCATTGTGGTGAAACTTCATGG	CAAATGTGCCTTTCAACTCTCATGAAGTGT|GATCATTGTGGTGAAACTTCATGGCAGACG
NC_045512.2_pilon	728	735	Deletion	1	+	4515	4777	TAGGCGACGAGCTTGGCACTGATCCTTATG|AAGATTTTCAAGAAAACTGGAACACTAAAC	ACGAGCTTGGCACTGATCCTTATGAAGATT|TTCAAGAAAACTGGAACACTAAACATAGCA
NC_045512.2_pilon	1231	1238	Deletion	1	+	6141	6536	AACCAAATGTGCCTTTCAACTCTCATGAAG|TGTGATCATTGTGGTGAAACTTCATGGCAG	ATGTGCCTTTCAACTCTCATGAAGTGTGAT|CATTGTGGTGAAACTTCATGGCAGACGGGC
NC_045512.2_pilon	15486	15493	Deletion	1	+	3774	3998	CTATATGTTAAACCAGGTGGAACCTCATCA|GGAGATGCCACAACTGCTTATGCTAATAGT	GTTAAACCAGGTGGAACCTCATCAGGAGAT|GCCACAACTGCTTATGCTAATAGTGTTTTT
NC_045512.2_pilon	26793	26800	Deletion	1	+	2170	2247	CTATCGCAATGGCTTGTCTTGTAGGCTTGA|TGTGGCTCAGCTACTTCATTGCTTCTTTCA	CAATGGCTTGTCTTGTAGGCTTGATGTGGC|TCAGCTACTTCATTGCTTCTTTCAGACTGT
NC_045512.2_pilon	15452	15459	Deletion	1	+	3303	3401	AGTATTGAGTGAAATGGTCATGTGTGGCGG|TTCACTATATGTTAAACCAGGTGGAACCTC	GAGTGAAATGGTCATGTGTGGCGGTTCACT|ATATGTTAAACCAGGTGGAACCTCATCAGG
NC_045512.2_pilon	15499	15506	Deletion	1	+	4034	4423	CAGGTGGAACCTCATCAGGAGATGCCACAA|CTGCTTATGCTAATAGTGTTTTTAACATTT	GAACCTCATCAGGAGATGCCACAACTGCTT|ATGCTAATAGTGTTTTTAACATTTGTCAAG
NC_045512.2_pilon	3510	3518	Deletion	1	+	9951	10723	AGGAGCCTTAAATAAGGCTACTAACAATGC|CATGCAAGTTGAATCTGATGATTACATAGC	TTAAATAAGGCTACTAACAATGCCATGCAA|GTTGAATCTGATGATTACATAGCTACTAAT
NC_045512.2_pilon	27255	27262	Deletion	1	+	8728	9197	GTTACTATAGCAGAGATATTACTAATTATT|ATGAGGACTTTTAAAGTTTCCATTTGGAAT	ATAGCAGAGATATTACTAATTATTATGAGG|ACTTTTAAAGTTTCCATTTGGAATCTTGAT
NC_045512.2_pilon	10279	10285	Deletion	1	+	3755	3783	TTCTTGGTACAGGCTGGTAATGTTCAACTC|AGGGTTATTGGACATTCTATGCAAAATTGT	GGTACAGGCTGGTAATGTTCAACTCAGGGT|TATTGGACATTCTATGCAAAATTGTGTACT
NC_045512.2_pilon	22946	22951	Deletion	1	+	3789	3851	TGTATAGATTGTTTAGGAAGTCTAATCTCA|AACCTTTTGAGAGAGATATTTCAACTGAAA	TAGATTGTTTAGGAAGTCTAATCTCAAACC|TTTTGAGAGAGATATTTCAACTGAAATCTA
NC_045512.2_pilon	22986	22990	Deletion	1	+	4698	5077	GAGAGATATTTCAACTGAAATCTATCAGGC|CGGTAGCACACCTTGTAATGGTGTTGAAGG	AGATATTTCAACTGAAATCTATCAGGCCGG|TAGCACACCTTGTAATGGTGTTGAAGGTTT
NC_045512.2_pilon	15567	15572	Deletion	1	+	2902	2864	GTCACGGCCAATGTTAATGCACTTTTATCT|ACTGATGGTAACAAAATTGCCGATAAGTAT	CGGCCAATGTTAATGCACTTTTATCTACTG|ATGGTAACAAAATTGCCGATAAGTATGTCC
NC_045512.2_pilon	2164	2169	Deletion	1	+	1126	1274	CTCAAACCCGTCCTTGATTGGCTTGAAGAG|AAGTTTAAGGAAGGTGTAGAGTTTCTTAGA	AACCCGTCCTTGATTGGCTTGAAGAGAAGT|TTAAGGAAGGTGTAGAGTTTCTTAGAGACG
NC_045512.2_pilon	2246	2250	Deletion	1	+	6489	6528	TTATCTCAACCTGTGCTTGTGAAATTGTCG|GTGGACAAATTGTCACCTGTGCAAAGGAAA	TCTCAACCTGTGCTTGTGAAATTGTCGGTG|GACAAATTGTCACCTGTGCAAAGGAAATTA
NC_045512.2_pilon	18517	18522	Deletion	1	+	6181	6475	TACCACTTATGTACAAAGGACTTCCTTGGA|ATGTAGTGCGTATAAAGATTGTACAAATGT	ACTTATGTACAAAGGACTTCCTTGGAATGT|AGTGCGTATAAAGATTGTACAAATGTTAAG
NC_045512.2_pilon	15755	15759	Deletion	1	+	426	446	TGTTGTGTGTTTCAATAGCACTTATGCATC|TCAAGGTCTAGTGGCTAGCATAAAGAACTT	TGTGTGTTTCAATAGCACTTATGCATCTCA|AGGTCTAGTGGCTAGCATAAAGAACTTTAA
NC_045512.2_pilon	15807	15812	Deletion	1	+	2018	2194	AAGAACTTTAAGTCAGTTCTTTATTATCAA|AACAATGTTTTTATGTCTGAAGCAAAATGT	ACTTTAAGTCAGTTCTTTATTATCAAAACA|ATGTTTTTATGTCTGAAGCAAAATGTTGGA
NC_045512.2_pilon	3944	3949	Deletion	1	+	5150	5439	AAAGTAAACCTTCAGTTGAACAGAGAAAAC|AAGATGATAAGAAAATCAAAGCTTGTGTTG	TAAACCTTCAGTTGAACAGAGAAAACAAGA|TGATAAGAAAATCAAAGCTTGTGTTGAAGA
NC_045512.2_pilon	16337	16343	Deletion	1	+	2842	2708	CTTATGTTGTAAATGCTGTTACGACCATGT|CATATCAACATCACATAAATTAGTCTTGTC	GTTGTAAATGCTGTTACGACCATGTCATAT|CAACATCACATAAATTAGTCTTGTCTGTTA
NC_045512.2_pilon	26944	26951	Deletion	1	+	3949	4003	ACCGCTTCTAGAAAGTGAACTCGTAATCGG|AGCTGTGATCCTTCGTGGACATCTTCGTAT	TCTAGAAAGTGAACTCGTAATCGGAGCTGT|GATCCTTCGTGGACATCTTCGTATTGCTGG
NC_045512.2_pilon	29027	29034	Deletion	1	+	3355	3608	AAGGCCAAACTGTCACTAAGAAATCTGCTG|CTGAGGCTTCTAAGAAGCCTCGGCAAAAAC	AAACTGTCACTAAGAAATCTGCTGCTGAGG|CTTCTAAGAAGCCTCGGCAAAAACGTACTG
NC_045512.2_pilon	11051	11058	Deletion	1	+	11154	11219	CAATTTTGACTTCACTTTTAGTTTTAGTCC|AGAGTACTCAATGGTCTTTGTTCTTTTTTT	TGACTTCACTTTTAGTTTTAGTCCAGAGTA|CTCAATGGTCTTTGTTCTTTTTTTTGTATG
NC_045512.2_pilon	11060	11067	Deletion	1	+	11219	11341	CTTCACTTTTAGTTTTAGTCCAGAGTACTC|AATGGTCTTTGTTCTTTTTTTTGTATGAAA	TTTTAGTTTTAGTCCAGAGTACTCAATGGT|CTTTGTTCTTTTTTTTGTATGAAAATGCCT
NC_045512.2_pilon	6479	6486	Deletion	1	+	3772	3766	TTGAGTGTAATGTGAAAACTACCGAAGTTG|TAGGAGACATTATACTTAAACCAGCAAATA	GTAATGTGAAAACTACCGAAGTTGTAGGAG|ACATTATACTTAAACCAGCAAATAATAGTT
NC_045512.2_pilon	15537	15544	Deletion	1	+	4610	4636	GCTAATAGTGTTTTTAACATTTGTCAAGCT|GTCACGGCCAATGTTAATGCACTTTTATCT	AGTGTTTTTAACATTTGTCAAGCTGTCACG|GCCAATGTTAATGCACTTTTATCTACTGAT
NC_045512.2_pilon	22905	22912	Deletion	1	+	3101	3321	TAACAATCTTGATTCTAAGGTTGGTGGTAA|TTATAATTACCTGTATAGATTGTTTAGGAA	TCTTGATTCTAAGGTTGGTGGTAATTATAA|TTACCTGTATAGATTGTTTAGGAAGTCTAA
NC_045512.2_pilon	26193	26201	Deletion	1	+	5188	5740	CCAGTAATGGAACCAATTTATGATGAACCG|ACGACGACTACTAGCGTGCCTTTGTAAGCA	TGGAACCAATTTATGATGAACCGACGACGA|CTACTAGCGTGCCTTTGTAAGCACAAGCTG
NC_045512.2_pilon	14217	14226	Deletion	1	+	4818	4958	GCTTTAACTGCAGAGTCACATGTTGACACT|GACTTAACAAAGCCTTACATTAAGTGGGAT	TGCAGAGTCACATGTTGACACTGACTTAAC|AAAGCCTTACATTAAGTGGGATTTGTTAAA
NC_045512.2_pilon	2762	2771	Deletion	1	+	2011	2152	TTACTTTTGGTGATGACACTGTGATAGAAG|TGCAAGGTTACAAGAGTGTGAATATCACTT	GGTGATGACACTGTGATAGAAGTGCAAGGT|TACAAGAGTGTGAATATCACTTTTGAACTT
NC_045512.2_pilon	15594	15603	Deletion	1	+	3069	3074	TCTACTGATGGTAACAAAATTGCCGATAAG|TATGTCCGCAATTTACAACACAGACTTTAT	TGGTAACAAAATTGCCGATAAGTATGTCCG|CAATTTACAACACAGACTTTATGAGTGTCT
NC_045512.2_pilon	15530	15539	Deletion	1	+	4607	4647	TGCTTATGCTAATAGTGTTTTTAACATTTG|TCAAGCTGTCACGGCCAATGTTAATGCACT	CTAATAGTGTTTTTAACATTTGTCAAGCTG|TCACGGCCAATGTTAATGCACTTTTATCTA
NC_045512.2_pilon	17307	17317	Deletion	1	+	2782	3153	GTGAATTCAACATTAGAACAGTATGTCTTT|TGTACTGTAAATGCATTGCCTGAGACGACA	ACATTAGAACAGTATGTCTTTTGTACTGTA|AATGCATTGCCTGAGACGACAGCAGATATA
NC_045512.2_pilon	7465	7476	Deletion	1	+	4241	4244	TATTATGTATGGAAAAGTTATGTGCATGTT|GTAGACGGTTGTAATTCATCAACTTGTATG	GGAAAAGTTATGTGCATGTTGTAGACGGTT|GTAATTCATCAACTTGTATGATGTGTTACA
NC_045512.2_pilon	14827	14836	Deletion	1	+	4114	4458	ATGACTACTATCGTTATAATCTACCAACAA|TGTGTGATATCAGACAACTACTATTTGTAG	TATCGTTATAATCTACCAACAATGTGTGAT|ATCAGACAACTACTATTTGTAGTTGAAGTT
NC_045512.2_pilon	8466	8475	Deletion	1	+	2331	2608	ACTACGAAAACAAATACGTAGTGCTGCTAA|AAAGAATAACTTACCTTTTAAGTTGACATG	AACAAATACGTAGTGCTGCTAAAAAGAATA|ACTTACCTTTTAAGTTGACATGTGCAACTA
NC_045512.2_pilon	29051	29060	Deletion	1	+	3710	3659	CTGCTGCTGAGGCTTCTAAGAAGCCTCGGC|AAAAACGTACTGCCACTAAAGCATACAATG	GAGGCTTCTAAGAAGCCTCGGCAAAAACGT|ACTGCCACTAAAGCATACAATGTAACACAA
NC_045512.2_pilon	57	21552	Deletion	1	+	712	7878	CAAACCAACCAACTTTCGATCTCTTGTAGA|TCTGTTCTCTAAACGAACTTTAAAATCTGT	TGTTATTTCTAGTGATGTTCTTGTTAACAA|CTAAACGAACAATGTTTGTTTTTCTTGTTT
NC_045512.2_pilon	9685	9694	Deletion	1	+	1617	1634	ATGTTCACACCTTTAGTACCTTTCTGGATA|ACAATTGCTTATATCATTTGTATTTCCACA	ACCTTTAGTACCTTTCTGGATAACAATTGC|TTATATCATTTGTATTTCCACAAAGCATTT
NC_045512.2_pilon	22965	21967	Duplication	1	+	4317	3468	GTCTAATCTCAAACCTTTTGAGAGAGATAT|TTCAACTGAAATCTATCAGGCCGGTAGCAC	TGTTGTTATTAAAGTCTGTGAATTTCAATT|TTGTAATGATCCATTTTTGGGTGTTTATTA
NC_045512.2_pilon	9949	9958	Deletion	1	+	2324	2340	GGAGCAATGGATACAACTAGCTACAGAGAA|GCTGCTTGTTGTCATCTCGCAAAGGCTCTC	GGATACAACTAGCTACAGAGAAGCTGCTTG|TTGTCATCTCGCAAAGGCTCTCAATGACTT
NC_045512.2_pilon	22899	22908	Deletion	1	+	2849	3134	GAATTCTAACAATCTTGATTCTAAGGTTGG|TGGTAATTATAATTACCTGTATAGATTGTT	ACAATCTTGATTCTAAGGTTGGTGGTAATT|ATAATTACCTGTATAGATTGTTTAGGAAGT
NC_045512.2_pilon	26949	26958	Deletion	1	+	4023	4059	TTCTAGAAAGTGAACTCGTAATCGGAGCTG|TGATCCTTCGTGGACATCTTCGTATTGCTG	AGTGAACTCGTAATCGGAGCTGTGATCCTT|CGTGGACATCTTCGTATTGCTGGACACCAT
NC_045512.2_pilon	13029	13038	Deletion	1	+	6042	6304	TTTAGCTGCCACAGTACGTCTACAAGCTGG|TAATGCAACAGAAGTGCCTGCCAATTCAAC	CCACAGTACGTCTACAAGCTGGTAATGCAA|CAGAAGTGCCTGCCAATTCAACTGTATTAT
NC_045512.2_pilon	11359	11368	Deletion	1	+	2343	2633	GTAGTGTTACTAATCCTTATGACAGCAAGA|ACTGTGTATGATGATGGTGCTAGGAGAGTG	ACTAATCCTTATGACAGCAAGAACTGTGTA|TGATGATGGTGCTAGGAGAGTGTGGACACT
NC_045512.2_pilon	12854	12863	Deletion	1	+	1797	2188	ATTTACAGGATTTGAAATGGGCTAGATTCC|CTAAGAGTGATGGAACTGGTACTATCTATA	GATTTGAAATGGGCTAGATTCCCTAAGAGT|GATGGAACTGGTACTATCTATACAGAACTG
NC_045512.2_pilon	8927	8936	Deletion	1	+	6132	6045	ATGGTGACTTTTTGCATTTCTTACCTAGAG|TTTTTAGTGCAGTTGGTAACATCTGTTACA	TTTTTGCATTTCTTACCTAGAGTTTTTAGT|GCAGTTGGTAACATCTGTTACACACCATCA
NC_045512.2_pilon	28679	28689	Deletion	1	+	3544	3576	ACAAAGACGGCATCATATGGGTTGCAACTG|AGGGAGCCTTGAATACACCAAAAGATCACA	GCATCATATGGGTTGCAACTGAGGGAGCCT|TGAATACACCAAAAGATCACATTGGCACCC
NC_045512.2_pilon	8706	8715	Deletion	1	+	4215	4727	TGAAATCATAGGATACAAGGCTATTGATGG|TGGTGTCACTCGTGACATAGCATCTACAGA	TAGGATACAAGGCTATTGATGGTGGTGTCA|CTCGTGACATAGCATCTACAGATACTTGTT
NC_045512.2_pilon	8804	8813	Deletion	1	+	5939	6728	GGTTTAGCCAGCGTGGTGGTAGTTATACTA|ATGACAAAGCTTGCCCATTGATTGCTGCAG	CAGCGTGGTGGTAGTTATACTAATGACAAA|GCTTGCCCATTGATTGCTGCAGTCATAACA
NC_045512.2_pilon	10266	10275	Deletion	1	+	3126	3644	GTCTAATCATAATTTCTTGGTACAGGCTGG|TAATGTTCAACTCAGGGTTATTGGACATTC	ATAATTTCTTGGTACAGGCTGGTAATGTTC|AACTCAGGGTTATTGGACATTCTATGCAAA
NC_045512.2_pilon	1821	1830	Deletion	1	+	5227	5404	TAAAGTTACAAAAGGAAAAGCTAAAAAAGG|TGCCTGGAATATTGGTGAACAGAAATCAAT	CAAAAGGAAAAGCTAAAAAAGGTGCCTGGA|ATATTGGTGAACAGAAATCAATACTGAGTC
NC_045512.2_pilon	10755	10764	Deletion	1	+	8097	8222	CACAACTCTTAATGACTTTAACCTTGTGGC|TATGAAGTACAATTATGAACCTCTAACACA	TTAATGACTTTAACCTTGTGGCTATGAAGT|ACAATTATGAACCTCTAACACAAGACCATG
NC_045512.2_pilon	15481	15490	Deletion	1	+	3627	3917	GTTCACTATATGTTAAACCAGGTGGAACCT|CATCAGGAGATGCCACAACTGCTTATGCTA	TATGTTAAACCAGGTGGAACCTCATCAGGA|GATGCCACAACTGCTTATGCTAATAGTGTT
NC_045512.2_pilon	15470	15479	Deletion	1	+	3631	3561	CATGTGTGGCGGTTCACTATATGTTAAACC|AGGTGGAACCTCATCAGGAGATGCCACAAC	GCGGTTCACTATATGTTAAACCAGGTGGAA|CCTCATCAGGAGATGCCACAACTGCTTATG
NC_045512.2_pilon	15522	15531	Deletion	1	+	4434	4687	GCCACAACTGCTTATGCTAATAGTGTTTTT|AACATTTGTCAAGCTGTCACGGCCAATGTT	TGCTTATGCTAATAGTGTTTTTAACATTTG|TCAAGCTGTCACGGCCAATGTTAATGCACT
NC_045512.2_pilon	3557	3567	Deletion	1	+	11234	10991	ATGATTACATAGCTACTAATGGACCACTTA|AAGTGGGTGGTAGTTGTGTTTTAAGCGGAC	TAGCTACTAATGGACCACTTAAAGTGGGTG|GTAGTTGTGTTTTAAGCGGACACAATCTTG
NC_045512.2_pilon	27967	27976	Deletion	1	+	772	851	ATTTCACCAAGAATGTAGTTTACAGTCATG|TACTCAACATCAACCATATGTAGTTGATGA	AAGAATGTAGTTTACAGTCATGTACTCAAC|ATCAACCATATGTAGTTGATGACCCGTGTC
NC_045512.2_pilon	3448	3453	Deletion	1	+	5294	5972	GTAAAACCAACAGTGGTTGTTAATGCAGCC|AATGTTTACCTTAAACATGGAGGAGGTGTT	AACCAACAGTGGTTGTTAATGCAGCCAATG|TTTACCTTAAACATGGAGGAGGTGTTGCAG
NC_045512.2_pilon	4621	4627	Deletion	1	+	4313	3668	GAAACTCTTGTTACAATGCCACTTGGCTAT|GTAACACATGGCTTAAATTTGGAAGAAGCT	TCTTGTTACAATGCCACTTGGCTATGTAAC|ACATGGCTTAAATTTGGAAGAAGCTGCTCG
NC_045512.2_pilon	2174	2180	Deletion	1	+	1537	1624	TCCTTGATTGGCTTGAAGAGAAGTTTAAGG|AAGGTGTAGAGTTTCTTAGAGACGGTTGGG	GATTGGCTTGAAGAGAAGTTTAAGGAAGGT|GTAGAGTTTCTTAGAGACGGTTGGGAAATT
NC_045512.2_pilon	15557	15565	Deletion	1	+	2832	2856	TTGTCAAGCTGTCACGGCCAATGTTAATGC|ACTTTTATCTACTGATGGTAACAAAATTGC	GCTGTCACGGCCAATGTTAATGCACTTTTA|TCTACTGATGGTAACAAAATTGCCGATAAG
NC_045512.2_pilon	23703	23709	Deletion	1	+	6826	7328	AGTTGCTTACTCTAATAACTCTATTGCCAT|ACCCACAAATTTTACTATTAGTGTTACCAC	CTTACTCTAATAACTCTATTGCCATACCCA|CAAATTTTACTATTAGTGTTACCACAGAAA
NC_045512.2_pilon	2193	2201	Deletion	1	+	2365	3004	GAAGTTTAAGGAAGGTGTAGAGTTTCTTAG|AGACGGTTGGGAAATTGTTAAATTTATCTC	AAGGAAGGTGTAGAGTTTCTTAGAGACGGT|TGGGAAATTGTTAAATTTATCTCAACCTGT
NC_045512.2_pilon	1200	1208	Deletion	1	+	4965	5104	TGTCTATCCAGTTGCGTCACCAAATGAATG|CAACCAAATGTGCCTTTCAACTCTCATGAA	CCAGTTGCGTCACCAAATGAATGCAACCAA|ATGTGCCTTTCAACTCTCATGAAGTGTGAT
NC_045512.2_pilon	29220	29228	Deletion	1	+	8229	8455	ATTTGCCCCCAGCGCTTCAGCGTTCTTCGG|AATGTCGCGCATTGGCATGGAAGTCACACC	CCCAGCGCTTCAGCGTTCTTCGGAATGTCG|CGCATTGGCATGGAAGTCACACCTTCGGGA
NC_045512.2_pilon	885	893	Deletion	1	+	1664	1775	TCTTGAGTGCATTAAAGACCTTCTAGCACG|TGCTGGTAAAGCTTCATGCACTTTGTCCGA	TGCATTAAAGACCTTCTAGCACGTGCTGGT|AAAGCTTCATGCACTTTGTCCGAACAACTG
NC_045512.2_pilon	28581	28589	Deletion	1	+	2957	3061	AATTCGTGGTGGTGACGGTAAAATGAAAGA|TCTCAGTCCAAGATGGTATTTCTACTACCT	GGTGGTGACGGTAAAATGAAAGATCTCAGT|CCAAGATGGTATTTCTACTACCTAGGAACT
NC_045512.2_pilon	9451	9459	Deletion	1	+	1427	1582	GTAGCTATCGTAGTAACATGCCTTGCCTAC|TATTTTATGAGGTTTAGAAGAGCTTTTGGT	TCGTAGTAACATGCCTTGCCTACTATTTTA|TGAGGTTTAGAAGAGCTTTTGGTGAATACA
NC_045512.2_pilon	20364	20372	Deletion	1	+	1594	1714	GATTTTAGTCATAGTCAGTTAGGTGGTTTA|CATCTACTGATTGGACTAGCTAAACGTTTT	GTCATAGTCAGTTAGGTGGTTTACATCTAC|TGATTGGACTAGCTAAACGTTTTAAGGAAT
NC_045512.2_pilon	7644	7652	Deletion	1	+	2568	2721	GAATTGTGTTAATTGTGATACATTCTGTGC|TGGTAGTACATTTATTAGTGATGAAGTTGC	GTTAATTGTGATACATTCTGTGCTGGTAGT|ACATTTATTAGTGATGAAGTTGCGAGAGAC
NC_045512.2_pilon	15287	15295	Deletion	1	+	4855	5066	TAGTGATGTAGAAAACCCTCACCTTATGGG|TTGGGATTATCCTAAATGTGATAGAGCCAT	GTAGAAAACCCTCACCTTATGGGTTGGGAT|TATCCTAAATGTGATAGAGCCATGCCTAAC
NC_045512.2_pilon	11121	11129	Deletion	1	+	3174	3375	TGCCTTTTTACCTTTTGCTATGGGTATTAT|TGCTATGTCTGCTTTTGCAATGATGTTTGT	TTACCTTTTGCTATGGGTATTATTGCTATG|TCTGCTTTTGCAATGATGTTTGTCAAACAT
NC_045512.2_pilon	1242	1247	Deletion	1	+	6615	6686	CCTTTCAACTCTCATGAAGTGTGATCATTG|TGGTGAAACTTCATGGCAGACGGGCGATTT	TCAACTCTCATGAAGTGTGATCATTGTGGT|GAAACTTCATGGCAGACGGGCGATTTTGTT
NC_045512.2_pilon	24755	24759	Deletion	1	+	1847	2031	CAGCACCTCATGGTGTAGTCTTCTTGCATG|TGACTTATGTCCCTGCACAAGAAAAGAACT	CACCTCATGGTGTAGTCTTCTTGCATGTGA|CTTATGTCCCTGCACAAGAAAAGAACTTCA
NC_045512.2_pilon	24876	24880	Deletion	1	+	3071	3059	TGTTTCAAATGGCACACACTGGTTTGTAAC|ACAAAGGAATTTTTATGAACCACAAATCAT	TTCAAATGGCACACACTGGTTTGTAACACA|AAGGAATTTTTATGAACCACAAATCATTAC
NC_045512.2_pilon	654	659	Deletion	1	+	2331	2533	GGTTCTTCTTCGTAAGAACGGTAATAAAGG|AGCTGGTGGCCATAGTTACGGCGCCGATCT	CTTCTTCGTAAGAACGGTAATAAAGGAGCT|GGTGGCCATAGTTACGGCGCCGATCTAAAG
NC_045512.2_pilon	688	692	Deletion	1	+	3366	3480	GGTGGCCATAGTTACGGCGCCGATCTAAAG|TCATTTGACTTAGGCGACGAGCTTGGCACT	GGCCATAGTTACGGCGCCGATCTAAAGTCA|TTTGACTTAGGCGACGAGCTTGGCACTGAT
NC_045512.2_pilon	4184	4189	Deletion	1	+	3972	4104	CTGCTGTGGTTATACCTACTAAAAAGGCTG|GTGGCACTACTGAAATGCTAGCGAAAGCTT	TGTGGTTATACCTACTAAAAAGGCTGGTGG|CACTACTGAAATGCTAGCGAAAGCTTTGAG
NC_045512.2_pilon	6885	6890	Deletion	1	+	3903	4208	TATAGCAAAGAATACTGTTAAGAGTGTCGG|TAAATTTTGTCTAGAGGCTTCATTTAATTA	GCAAAGAATACTGTTAAGAGTGTCGGTAAA|TTTTGTCTAGAGGCTTCATTTAATTATTTG
NC_045512.2_pilon	6919	6924	Deletion	1	+	6395	6438	TTTTGTCTAGAGGCTTCATTTAATTATTTG|AAGTCACCTAATTTTTCTAAACTGATAAAT	GTCTAGAGGCTTCATTTAATTATTTGAAGT|CACCTAATTTTTCTAAACTGATAAATATTA
NC_045512.2_pilon	15512	15517	Deletion	1	+	4041	4113	ATCAGGAGATGCCACAACTGCTTATGCTAA|TAGTGTTTTTAACATTTGTCAAGCTGTCAC	GGAGATGCCACAACTGCTTATGCTAATAGT|GTTTTTAACATTTGTCAAGCTGTCACGGCC
NC_045512.2_pilon	18621	18626	Deletion	1	+	1754	1801	TTATGGGCACATGGCTTTGAGTTGACATCT|ATGAAGTATTTTGTGAAAATAGGACCTGAG	GGGCACATGGCTTTGAGTTGACATCTATGA|AGTATTTTGTGAAAATAGGACCTGAGCGCA
NC_045512.2_pilon	18659	18664	Deletion	1	+	2764	2788	TTTTGTGAAAATAGGACCTGAGCGCACCTG|TTGTCTATGTGATAGACGTGCCACATGCTT	GTGAAAATAGGACCTGAGCGCACCTGTTGT|CTATGTGATAGACGTGCCACATGCTTTTCC
NC_045512.2_pilon	28999	29005	Deletion	1	+	2218	2318	AAAATGTCTGGTAAAGGCCAACAACAACAA|GGCCAAACTGTCACTAAGAAATCTGCTGCT	GTCTGGTAAAGGCCAACAACAACAAGGCCA|AACTGTCACTAAGAAATCTGCTGCTGAGGC
NC_045512.2_pilon	3616	3620	Deletion	1	+	2456	2802	CACAATCTTGCTAAACACTGTCTTCATGTT|GTCGGCCCAAATGTTAACAAAGGTGAAGAC	AATCTTGCTAAACACTGTCTTCATGTTGTC|GGCCCAAATGTTAACAAAGGTGAAGACATT
NC_045512.2_pilon	3696	3702	Deletion	1	+	5622	5698	TTATGAAAATTTTAATCAGCACGAAGTTCT|ACTTGCACCATTATTATCAGCTGGTATTTT	AAAATTTTAATCAGCACGAAGTTCTACTTG|CACCATTATTATCAGCTGGTATTTTTGGTG
NC_045512.2_pilon	18359	18365	Deletion	1	+	1100	1369	TAGAGAAGCTGTTGGTACCAATTTACCTTT|ACAGCTAGGTTTTTCTACAGGTGTTAACCT	AAGCTGTTGGTACCAATTTACCTTTACAGC|TAGGTTTTTCTACAGGTGTTAACCTAGTTG
NC_045512.2_pilon	3254	3262	Deletion	1	+	7008	6468	CTGTTGGTCAACAAGACGGCAGTGAGGACA|ATCAGACAACTACTATTCAAACAATTGTTG	TCAACAAGACGGCAGTGAGGACAATCAGAC|AACTACTATTCAAACAATTGTTGAGGTTCA
NC_045512.2_pilon	515	523	Deletion	1	+	3278	3170	CGGATGCTCGAACTGCACCTCATGGTCATG|TTATGGTTGAGCTGGTAGCAGAACTCGAAG	TCGAACTGCACCTCATGGTCATGTTATGGT|TGAGCTGGTAGCAGAACTCGAAGGCATTCA
NC_045512.2_pilon	17773	17781	Deletion	1	+	2866	2907	ACCCTGCTTGGAGAAAAGCTGTCTTTATTT|CACCTTATAATTCACAGAATGCTGTAGCCT	TTGGAGAAAAGCTGTCTTTATTTCACCTTA|TAATTCACAGAATGCTGTAGCCTCAAAGAT
NC_045512.2_pilon	14033	14041	Deletion	1	+	1173	1339	AACAGTACAATTCTGTGATGCCATGCGAAA|TGCTGGTATTGTTGGTGTACTGACATTAGA	CAATTCTGTGATGCCATGCGAAATGCTGGT|ATTGTTGGTGTACTGACATTAGATAATCAA
NC_045512.2_pilon	1659	1667	Deletion	1	+	2050	2333	AAAAGAGAAAGTCAACATCAATATTGTTGG|TGACTTTAAACTTAATGAAGAGATCGCCAT	AAAGTCAACATCAATATTGTTGGTGACTTT|AAACTTAATGAAGAGATCGCCATTATTTTG
NC_045512.2_pilon	7277	7285	Deletion	1	+	6390	6900	TTTTGGCATATATTCTTTTCACTAGGTTTT|TCTATGTACTTGGATTGGCTGCAATCATGC	ATATATTCTTTTCACTAGGTTTTTCTATGT|ACTTGGATTGGCTGCAATCATGCAATTGTT
NC_045512.2_pilon	6602	28272	Deletion	1	+	76	1464	CTAGTCTTACTATTAAGAAACCTAATGAAT|TATCTAGAGTATTAGGTTTGAAAACCCTTG	GTTTTAGATTTCATCTAAACGAACAAACTA|AAATGTCTGATAATGGACCCCAAAATCAGC
NC_045512.2_pilon	15575	15585	Deletion	1	+	2970	2990	CAATGTTAATGCACTTTTATCTACTGATGG|TAACAAAATTGCCGATAAGTATGTCCGCAA	TGCACTTTTATCTACTGATGGTAACAAAAT|TGCCGATAAGTATGTCCGCAATTTACAACA
NC_045512.2_pilon	15513	15523	Deletion	1	+	4044	4439	TCAGGAGATGCCACAACTGCTTATGCTAAT|AGTGTTTTTAACATTTGTCAAGCTGTCACG	GCCACAACTGCTTATGCTAATAGTGTTTTT|AACATTTGTCAAGCTGTCACGGCCAATGTT
NC_045512.2_pilon	23638	23648	Deletion	1	+	1669	2569	CGGGCACGTAGTGTAGCTAGTCAATCCATC|ATTGCCTACACTATGTCACTTGGTGCAGAA	AGTGTAGCTAGTCAATCCATCATTGCCTAC|ACTATGTCACTTGGTGCAGAAAATTCAGTT
NC_045512.2_pilon	17226	17236	Deletion	1	+	2199	2785	GCATTAAAATATTTGCCTATAGATAAATGT|AGTAGAATTATACCTGCACGTGCTCGTGTA	TATTTGCCTATAGATAAATGTAGTAGAATT|ATACCTGCACGTGCTCGTGTAGAGTGTTTT
NC_045512.2_pilon	19671	19681	Deletion	1	+	3431	3589	AATGTTGTAAATAAGGGACACTTTGATGGA|CAACAGGGTGAAGTACCAGTTTCTATCATT	AATAAGGGACACTTTGATGGACAACAGGGT|GAAGTACCAGTTTCTATCATTAATAACACT
NC_045512.2_pilon	17375	17386	Deletion	1	+	6653	6682	AGTTGTCTTTGATGAAATTTCAATGGCCAC|AAATTATGATTTGAGTGTTGTCAATGCCAG	GATGAAATTTCAATGGCCACAAATTATGAT|TTGAGTGTTGTCAATGCCAGATTACGTGCT
NC_045512.2_pilon	26929	26939	Deletion	1	+	3848	3925	CACTATTCTGACCAGACCGCTTCTAGAAAG|TGAACTCGTAATCGGAGCTGTGATCCTTCG	GACCAGACCGCTTCTAGAAAGTGAACTCGT|AATCGGAGCTGTGATCCTTCGTGGACATCT
NC_045512.2_pilon	1797	1808	Deletion	1	+	4926	5064	AATTGTTGAATCCTGTGGTAATTTTAAAGT|TACAAAAGGAAAAGCTAAAAAAGGTGCCTG	TCCTGTGGTAATTTTAAAGTTACAAAAGGA|AAAGCTAAAAAAGGTGCCTGGAATATTGGT
NC_045512.2_pilon	8304	5588	Duplication	1	+	3293	5948	TAATAACTATATGCTCACCTATAACAAAGT|TGAAAACATGACACCCCGTGACCTTGGTGC	GTAGAAGCTGTTATGTACATGGGCACACTT|TCTTATGAACAATTTAAGAAAGGTGTTCAG
NC_045512.2_pilon	16259	16269	Deletion	1	+	4678	2934	CTTACAGGCTGTTGGGGCTTGTGTTCTTTG|CAATTCACAGACTTCATTAAGATGTGGTGC	TGTTGGGGCTTGTGTTCTTTGCAATTCACA|GACTTCATTAAGATGTGGTGCTTGCATACG
NC_045512.2_pilon	29028	29038	Deletion	1	+	3419	3641	AGGCCAAACTGTCACTAAGAAATCTGCTGC|TGAGGCTTCTAAGAAGCCTCGGCAAAAACG	TGTCACTAAGAAATCTGCTGCTGAGGCTTC|TAAGAAGCCTCGGCAAAAACGTACTGCCAC
NC_045512.2_pilon	76	21563	Deletion	1	+	520	8481	TCTCTTGTAGATCTGTTCTCTAAACGAACT|TTAAAATCTGTGTGGCTGTCACTCGGCTGC	GTGATGTTCTTGTTAACAACTAAACGAACA|ATGTTTGTTTTTCTTGTTTTATTGCCACTA
NC_045512.2_pilon	3252	3262	Deletion	1	+	7017	6468	AACTGTTGGTCAACAAGACGGCAGTGAGGA|CAATCAGACAACTACTATTCAAACAATTGT	TCAACAAGACGGCAGTGAGGACAATCAGAC|AACTACTATTCAAACAATTGTTGAGGTTCA
NC_045512.2_pilon	3068	3078	Deletion	1	+	5823	1453	ACCCTCCAGATGAGGATGAAGAAGAAGGTG|ATTGTGAAGAAGAAGAGTTTGAGCCATCAA	ATGAGGATGAAGAAGAAGGTGATTGTGAAG|AAGAAGAGTTTGAGCCATCAACTCAATATG
NC_045512.2_pilon	25985	25997	Deletion	1	+	572	691	TTATACTGAAAAATGGGAATCTGGAGTAAA|AGACTGTGTTGTATTACACAGTTACTTCAC	AATGGGAATCTGGAGTAAAAGACTGTGTTG|TATTACACAGTTACTTCACTTCAGACTATT
NC_045512.2_pilon	29638	29205	Duplication	1	+	4301	7333	TTGTGCAGAATGAATTCTCGTAACTACATA|GCACAAGTAGATGTAGTTAACTTTAATCTC	GGCCGCAAATTGCACAATTTGCCCCCAGCG|CTTCAGCGTTCTTCGGAATGTCGCGCATTG
NC_045512.2_pilon	6966	6975	Deletion	1	+	5836	510	TAAACTGATAAATATTATAATTTGGTTTTT|ACTATTAAGTGTTTGCCTAGGTTCTTTAAT	TAAATATTATAATTTGGTTTTTACTATTAA|GTGTTTGCCTAGGTTCTTTAATCTACTCAA
NC_045512.2_pilon	76	27057	Deletion	1	+	520	3007	TCTCTTGTAGATCTGTTCTCTAAACGAACT|TTAAAATCTGTGTGGCTGTCACTCGGCTGC	ACTGTTGCTACATCACGAACGCTTTCTTAT|TACAAATTGGGAGCTTCGCAGCGTGTAGCA
NC_045512.2_pilon	13073	13085	Deletion	1	+	6615	6506	TGCCTGCCAATTCAACTGTATTATCTTTCT|GTGCTTTTGCTGTAGATGCTGCTAAAGCTT	TCAACTGTATTATCTTTCTGTGCTTTTGCT|GTAGATGCTGCTAAAGCTTACAAAGATTAT
NC_045512.2_pilon	11036	11046	Deletion	1	+	10803	11139	ACTGGTTGTTACTCACAATTTTGACTTCAC|TTTTAGTTTTAGTCCAGAGTACTCAATGGT	TACTCACAATTTTGACTTCACTTTTAGTTT|TAGTCCAGAGTACTCAATGGTCTTTGTTCT
NC_045512.2_pilon	4189	4199	Deletion	1	+	4104	4164	GTGGTTATACCTACTAAAAAGGCTGGTGGC|ACTACTGAAATGCTAGCGAAAGCTTTGAGA	CCTACTAAAAAGGCTGGTGGCACTACTGAA|ATGCTAGCGAAAGCTTTGAGAAAAGTGCCA
NC_045512.2_pilon	28683	28693	Deletion	1	+	3566	3638	AGACGGCATCATATGGGTTGCAACTGAGGG|AGCCTTGAATACACCAAAAGATCACATTGG	CATATGGGTTGCAACTGAGGGAGCCTTGAA|TACACCAAAAGATCACATTGGCACCCGCAA
NC_045512.2_pilon	7381	28695	Deletion	1	+	2985	3637	TGGCTTATGTGGTTAATAATTAATCTTGTA|CAAATGGCCCCGATTTCAGCTATGGTTAGA	TATGGGTTGCAACTGAGGGAGCCTTGAATA|CACCAAAAGATCACATTGGCACCCGCAATC
NC_045512.2_pilon	17890	17900	Deletion	1	+	2673	2847	ACTATGTCATATTCACTCAAACCACTGAAA|CAGCTCACTCTTGTAATGTAAACAGATTTA	TATTCACTCAAACCACTGAAACAGCTCACT|CTTGTAATGTAAACAGATTTAATGTTGCTA
NC_045512.2_pilon	27133	15047	Duplication	1	+	3332	1735	TGCATACAGTCGCTACAGGATTGGCAACTA|TAAATTAAACACAGACCATTCCAGTAGCAG	CACTTTTCGCATATACAAAACGTAATGTCA|TCCCTACTATAACTCAAATGAATCTTAAGT
NC_045512.2_pilon	28125	28136	Deletion	1	+	1979	1953	AATCACCCATTCAGTACATCGATATCGGTA|ATTATACAGTTTCCTGTTTACCTTTTACAA	TCAGTACATCGATATCGGTAATTATACAGT|TTCCTGTTTACCTTTTACAATTAATTGCCA
NC_045512.2_pilon	7596	7606	Deletion	1	+	2742	2795	TTATGTCTATGCTAATGGAGGTAAAGGCTT|TTGCAAACTACACAATTGGAATTGTGTTAA	TGCTAATGGAGGTAAAGGCTTTTGCAAACT|ACACAATTGGAATTGTGTTAATTGTGATAC
NC_045512.2_pilon	15470	15480	Deletion	1	+	3631	3662	CATGTGTGGCGGTTCACTATATGTTAAACC|AGGTGGAACCTCATCAGGAGATGCCACAAC	CGGTTCACTATATGTTAAACCAGGTGGAAC|CTCATCAGGAGATGCCACAACTGCTTATGC
NC_045512.2_pilon	15482	15492	Deletion	1	+	3691	3951	TTCACTATATGTTAAACCAGGTGGAACCTC|ATCAGGAGATGCCACAACTGCTTATGCTAA	TGTTAAACCAGGTGGAACCTCATCAGGAGA|TGCCACAACTGCTTATGCTAATAGTGTTTT
NC_045512.2_pilon	26910	26920	Deletion	1	+	3713	3673	TCAACGTGCCACTCCATGGCACTATTCTGA|CCAGACCGCTTCTAGAAAGTGAACTCGTAA	CACTCCATGGCACTATTCTGACCAGACCGC|TTCTAGAAAGTGAACTCGTAATCGGAGCTG
NC_045512.2_pilon	7298	7308	Deletion	1	+	7197	7568	CTAGGTTTTTCTATGTACTTGGATTGGCTG|CAATCATGCAATTGTTTTTCAGCTATTTTG	TCTATGTACTTGGATTGGCTGCAATCATGC|AATTGTTTTTCAGCTATTTTGCAGTACATT
NC_045512.2_pilon	25738	25748	Deletion	1	+	3599	3552	TCTATCTTTATGCTTTAGTCTACTTCTTGC|AGAGTATAAACTTTGTAAGAATAATAATGA	ATGCTTTAGTCTACTTCTTGCAGAGTATAA|ACTTTGTAAGAATAATAATGAGGCTTTGGC
NC_045512.2_pilon	10769	10780	Deletion	1	+	8186	8065	ACTTTAACCTTGTGGCTATGAAGTACAATT|ATGAACCTCTAACACAAGACCATGTTGACA	TGTGGCTATGAAGTACAATTATGAACCTCT|AACACAAGACCATGTTGACATACTAGGACC
NC_045512.2_pilon	27775	27795	Deletion	1	+	5838	6926	GAAAGACAGAATGATTGAACTTTCATTAAT|TGACTTCTATTTGTGCTTTTTAGCCTTTCT	CTTTCATTAATTGACTTCTATTTGTGCTTT|TTAGCCTTTCTGCTATTCCTTGTTTTAATT
NC_045512.2_pilon	15361	15371	Deletion	1	+	5491	5711	GAATTATGGCCTCACTTGTTCTTGCTCGCA|AACATACAACGTGTTGTAGCTTGTCACACC	CCTCACTTGTTCTTGCTCGCAAACATACAA|CGTGTTGTAGCTTGTCACACCGTTTCTATA
NC_045512.2_pilon	15483	15493	Deletion	1	+	3767	3998	TCACTATATGTTAAACCAGGTGGAACCTCA|TCAGGAGATGCCACAACTGCTTATGCTAAT	GTTAAACCAGGTGGAACCTCATCAGGAGAT|GCCACAACTGCTTATGCTAATAGTGTTTTT
NC_045512.2_pilon	15462	15472	Deletion	1	+	3535	3541	GAAATGGTCATGTGTGGCGGTTCACTATAT|GTTAAACCAGGTGGAACCTCATCAGGAGAT	ATGTGTGGCGGTTCACTATATGTTAAACCA|GGTGGAACCTCATCAGGAGATGCCACAACT
NC_045512.2_pilon	15495	15505	Deletion	1	+	3975	4442	AAACCAGGTGGAACCTCATCAGGAGATGCC|ACAACTGCTTATGCTAATAGTGTTTTTAAC	GGAACCTCATCAGGAGATGCCACAACTGCT|TATGCTAATAGTGTTTTTAACATTTGTCAA
NC_045512.2_pilon	24791	24801	Deletion	1	+	2558	2647	ATGTCCCTGCACAAGAAAAGAACTTCACAA|CTGCTTCTGCCATTTGTCATGATGGAAAAG	CACAAGAAAAGAACTTCACAACTGCTTCTG|CCATTTGTCATGATGGAAAAGCACACTTTC
NC_045512.2_pilon	26820	26831	Deletion	1	+	2403	2646	TGATGTGGCTCAGCTACTTCATTGCTTCTT|TCAGACTGTTTGCGCGTACGCGTTCCATGT	CAGCTACTTCATTGCTTCTTTCAGACTGTT|TGCGCGTACGCGTTCCATGTGGTCATTCAA
NC_045512.2_pilon	15503	15508	Deletion	1	+	4269	4478	TGGAACCTCATCAGGAGATGCCACAACTGC|TTATGCTAATAGTGTTTTTAACATTTGTCA	ACCTCATCAGGAGATGCCACAACTGCTTAT|GCTAATAGTGTTTTTAACATTTGTCAAGCT
NC_045512.2_pilon	28936	28943	Deletion	1	+	1096	1216	GGCAATGGCGGTGATGCTGCTCTTGCTTTG|CTGCTGCTTGACAGATTGAACCAGCTTGAG	GGCGGTGATGCTGCTCTTGCTTTGCTGCTG|CTTGACAGATTGAACCAGCTTGAGAGCAAA
NC_045512.2_pilon	800	805	Deletion	1	+	2909	2983	TTACCCGTGAACTCATGCGTGAGCTTAACG|GAGGGGCATACACTCGCTATGTCGATAACA	CCGTGAACTCATGCGTGAGCTTAACGGAGG|GGCATACACTCGCTATGTCGATAACAACTT
NC_045512.2_pilon	3128	3137	Deletion	1	+	4016	4252	CTCAATATGAGTATGGTACTGAAGATGATT|ACCAAGGTAAACCTTTGGAATTTGGTGCCA	GAGTATGGTACTGAAGATGATTACCAAGGT|AAACCTTTGGAATTTGGTGCCACTTCTGCT
NC_045512.2_pilon	2919	2928	Deletion	1	+	1238	1658	GGCAGATGCTGTCATAAAAACTTTGCAACC|AGTATCTGAATTACTTACACCACTGGGCAT	CTGTCATAAAAACTTTGCAACCAGTATCTG|AATTACTTACACCACTGGGCATTGATTTAG
NC_045512.2_pilon	5196	5205	Deletion	1	+	880	1122	CTACCACACAACTGATCCTAGTTTTCTGGG|TAGGTACATGTCAGCATTAAATCACACTAA	CAACTGATCCTAGTTTTCTGGGTAGGTACA|TGTCAGCATTAAATCACACTAAAAAGTGGA
NC_045512.2_pilon	10998	11007	Deletion	1	+	6179	6910	CCAAAGTGCAGTGAAAAGAACAATCAAGGG|TACACACCACTGGTTGTTACTCACAATTTT	CAGTGAAAAGAACAATCAAGGGTACACACC|ACTGGTTGTTACTCACAATTTTGACTTCAC
NC_045512.2_pilon	14133	14142	Deletion	1	+	2628	2964	TTCATACAAACCACGCCAGGTAGTGGAGTT|CCTGTTGTAGATTCTTATTATTCATTGTTA	AACCACGCCAGGTAGTGGAGTTCCTGTTGT|AGATTCTTATTATTCATTGTTAATGCCTAT
NC_045512.2_pilon	9497	9506	Deletion	1	+	2556	3147	GAAGAGCTTTTGGTGAATACAGTCATGTAG|TTGCCTTTAATACTTTACTATTCCTTATGT	TTTGGTGAATACAGTCATGTAGTTGCCTTT|AATACTTTACTATTCCTTATGTCATTCACT
NC_045512.2_pilon	1454	1463	Deletion	1	+	713	813	ACCATAATGAATCTGGCTTGAAAACCATTC|TTCGTAAGGGTGGTCGCACTATTGCCTTTG	GAATCTGGCTTGAAAACCATTCTTCGTAAG|GGTGGTCGCACTATTGCCTTTGGAGGCTGT
NC_045512.2_pilon	15515	15524	Deletion	1	+	4102	4483	AGGAGATGCCACAACTGCTTATGCTAATAG|TGTTTTTAACATTTGTCAAGCTGTCACGGC	CCACAACTGCTTATGCTAATAGTGTTTTTA|ACATTTGTCAAGCTGTCACGGCCAATGTTA
NC_045512.2_pilon	15478	15487	Deletion	1	+	3628	3781	GCGGTTCACTATATGTTAAACCAGGTGGAA|CCTCATCAGGAGATGCCACAACTGCTTATG	CTATATGTTAAACCAGGTGGAACCTCATCA|GGAGATGCCACAACTGCTTATGCTAATAGT
NC_045512.2_pilon	15476	15485	Deletion	1	+	3631	3786	TGGCGGTTCACTATATGTTAAACCAGGTGG|AACCTCATCAGGAGATGCCACAACTGCTTA	CACTATATGTTAAACCAGGTGGAACCTCAT|CAGGAGATGCCACAACTGCTTATGCTAATA
NC_045512.2_pilon	15454	15463	Deletion	1	+	3319	3502	TATTGAGTGAAATGGTCATGTGTGGCGGTT|CACTATATGTTAAACCAGGTGGAACCTCAT	GAAATGGTCATGTGTGGCGGTTCACTATAT|GTTAAACCAGGTGGAACCTCATCAGGAGAT
NC_045512.2_pilon	26140	26148	Deletion	1	+	3482	3946	CTGAAGAACATGTCCAAATTCACACAATCG|ACGGTTCATCCGGAGTTGTTAATCCAGTAA	ACATGTCCAAATTCACACAATCGACGGTTC|ATCCGGAGTTGTTAATCCAGTAATGGAACC
NC_045512.2_pilon	12202	12207	Deletion	1	+	3682	3792	AATGGTGATTCTGAAGTTGTTCTTAAAAAG|TTGAAGAAGTCTTTGAATGTGGCTAAATCT	GTGATTCTGAAGTTGTTCTTAAAAAGTTGA|AGAAGTCTTTGAATGTGGCTAAATCTGAAT
NC_045512.2_pilon	12303	12307	Deletion	1	+	5254	5177	GATGGCTGATCAAGCTATGACCCAAATGTA|TAAACAGGCTAGATCTGAGGACAAGAGGGC	GGCTGATCAAGCTATGACCCAAATGTATAA|ACAGGCTAGATCTGAGGACAAGAGGGCAAA
NC_045512.2_pilon	29255	29262	Deletion	1	+	8867	8902	CGCGCATTGGCATGGAAGTCACACCTTCGG|GAACGTGGTTGACCTACACAGGTGCCATCA	TTGGCATGGAAGTCACACCTTCGGGAACGT|GGTTGACCTACACAGGTGCCATCAAATTGG
NC_045512.2_pilon	18698	18702	Deletion	1	+	3331	3329	TGATAGACGTGCCACATGCTTTTCCACTGC|TTCAGACACTTATGCCTGTTGGCATCATTC	TAGACGTGCCACATGCTTTTCCACTGCTTC|AGACACTTATGCCTGTTGGCATCATTCTAT
NC_045512.2_pilon	29029	29034	Deletion	1	+	3398	3608	GGCCAAACTGTCACTAAGAAATCTGCTGCT|GAGGCTTCTAAGAAGCCTCGGCAAAAACGT	AAACTGTCACTAAGAAATCTGCTGCTGAGG|CTTCTAAGAAGCCTCGGCAAAAACGTACTG
NC_045512.2_pilon	23340	23345	Deletion	1	+	1140	1238	GATTCTTGACATTACACCATGTTCTTTTGG|TGGTGTCAGTGTTATAACACCAGGAACAAA	CTTGACATTACACCATGTTCTTTTGGTGGT|GTCAGTGTTATAACACCAGGAACAAATACT
NC_045512.2_pilon	23468	23473	Deletion	1	+	4496	4973	CAGATCAACTTACTCCTACTTGGCGTGTTT|ATTCTACAGGTTCTAATGTTTTTCAAACAC	TCAACTTACTCCTACTTGGCGTGTTTATTC|TACAGGTTCTAATGTTTTTCAAACACGTGC
NC_045512.2_pilon	15539	15544	Deletion	1	+	4647	4636	TAATAGTGTTTTTAACATTTGTCAAGCTGT|CACGGCCAATGTTAATGCACTTTTATCTAC	AGTGTTTTTAACATTTGTCAAGCTGTCACG|GCCAATGTTAATGCACTTTTATCTACTGAT
NC_045512.2_pilon	7211	7216	Deletion	1	+	2370	2626	CTATACAAATTACCATTTCATCTTTTAAAT|GGGATTTAACTGCTTTTGGCTTAGTTGCAG	ACAAATTACCATTTCATCTTTTAAATGGGA|TTTAACTGCTTTTGGCTTAGTTGCAGAGTG
NC_045512.2_pilon	7297	7302	Deletion	1	+	7206	7390	ACTAGGTTTTTCTATGTACTTGGATTGGCT|GCAATCATGCAATTGTTTTTCAGCTATTTT	GGTTTTTCTATGTACTTGGATTGGCTGCAA|TCATGCAATTGTTTTTCAGCTATTTTGCAG
NC_045512.2_pilon	29011	29016	Deletion	1	+	2522	2782	AAAGGCCAACAACAACAAGGCCAAACTGTC|ACTAAGAAATCTGCTGCTGAGGCTTCTAAG	GCCAACAACAACAAGGCCAAACTGTCACTA|AGAAATCTGCTGCTGAGGCTTCTAAGAAGC
NC_045512.2_pilon	29074	29080	Deletion	1	+	1735	1959	CCTCGGCAAAAACGTACTGCCACTAAAGCA|TACAATGTAACACAAGCTTTCGGCAGACGT	GCAAAAACGTACTGCCACTAAAGCATACAA|TGTAACACAAGCTTTCGGCAGACGTGGTCC
NC_045512.2_pilon	23768	23774	Deletion	1	+	10861	10942	TTCTACCAGTGTCTATGACCAAGACATCAG|TAGATTGTACAATGTACATTTGTGGTGATT	CCAGTGTCTATGACCAAGACATCAGTAGAT|TGTACAATGTACATTTGTGGTGATTCAACT
NC_045512.2_pilon	3242	3250	Deletion	1	+	7001	7003	ATAGTCAACAAACTGTTGGTCAACAAGACG|GCAGTGAGGACAATCAGACAACTACTATTC	ACAAACTGTTGGTCAACAAGACGGCAGTGA|GGACAATCAGACAACTACTATTCAAACAAT
NC_045512.2_pilon	15615	15624	Deletion	1	+	3007	2955	GCCGATAAGTATGTCCGCAATTTACAACAC|AGACTTTATGAGTGTCTCTATAGAAATAGA	GTATGTCCGCAATTTACAACACAGACTTTA|TGAGTGTCTCTATAGAAATAGAGATGTTGA
NC_045512.2_pilon	26153	26162	Deletion	1	+	4381	4482	CCAAATTCACACAATCGACGGTTCATCCGG|AGTTGTTAATCCAGTAATGGAACCAATTTA	ACACAATCGACGGTTCATCCGGAGTTGTTA|ATCCAGTAATGGAACCAATTTATGATGAAC
NC_045512.2_pilon	29006	29015	Deletion	1	+	2321	2617	CTGGTAAAGGCCAACAACAACAAGGCCAAA|CTGTCACTAAGAAATCTGCTGCTGAGGCTT	GGCCAACAACAACAAGGCCAAACTGTCACT|AAGAAATCTGCTGCTGAGGCTTCTAAGAAG
NC_045512.2_pilon	4309	4320	Deletion	1	+	4695	5183	GTAGAGGAGGCAAAGACAGTGCTTAAAAAG|TGTAAAAGTGCCTTTTACATTCTACCATCT	CAAAGACAGTGCTTAAAAAGTGTAAAAGTG|CCTTTTACATTCTACCATCTATTATCTCTA
NC_045512.2_pilon	10394	10405	Deletion	1	+	5578	5682	TTCGCATTCAACCAGGACAGACTTTTTCAG|TGTTAGCTTGTTACAATGGTTCACCATCTG	ACCAGGACAGACTTTTTCAGTGTTAGCTTG|TTACAATGGTTCACCATCTGGTGTTTACCA
NC_045512.2_pilon	19534	19545	Deletion	1	+	2964	3914	ATGAGTACAGATTGTATCTCGATGCTTATA|ACATGATGATCTCAGCTGGCTTTAGCTTGT	ATTGTATCTCGATGCTTATAACATGATGAT|CTCAGCTGGCTTTAGCTTGTGGGTTTACAA
NC_045512.2_pilon	19899	19910	Deletion	1	+	5251	5396	GTGATCTGGGACTACAAAAGAGATGCTCCA|GCACATATATCTACTATTGGTGTTTGTTCT	ACTACAAAAGAGATGCTCCAGCACATATAT|CTACTATTGGTGTTTGTTCTATGACTGACA
NC_045512.2_pilon	15544	15555	Deletion	1	+	4636	2792	GTGTTTTTAACATTTGTCAAGCTGTCACGG|CCAATGTTAATGCACTTTTATCTACTGATG	CATTTGTCAAGCTGTCACGGCCAATGTTAA|TGCACTTTTATCTACTGATGGTAACAAAAT
NC_045512.2_pilon	19721	19732	Deletion	1	+	6422	6429	TTCTATCATTAATAACACTGTTTACACAAA|AGTTGATGGTGTTGATGTAGAATTGTTTGA	AATAACACTGTTTACACAAAAGTTGATGGT|GTTGATGTAGAATTGTTTGAAAATAAAACA
NC_045512.2_pilon	17387	17398	Deletion	1	+	6683	6668	TGAAATTTCAATGGCCACAAATTATGATTT|GAGTGTTGTCAATGCCAGATTACGTGCTAA	ATGGCCACAAATTATGATTTGAGTGTTGTC|AATGCCAGATTACGTGCTAAGCACTATGTG
NC_045512.2_pilon	3088	2332	Duplication	1	+	2124	9600	GAAGAAGGTGATTGTGAAGAAGAAGAGTTT|GAGCCATCAACTCAATATGAGTATGGTACT	TAAGCTTGTAAATAAATTTTTGGCTTTGTG|TGCTGACTCTATCATTATTGGTGGAGCTAA
NC_045512.2_pilon	6579	28934	Deletion	1	+	79	1097	AATGGCTGCTTATGTAGACAATTCTAGTCT|TACTATTAAGAAACCTAATGAATTATCTAG	GCTGGCAATGGCGGTGATGCTGCTCTTGCT|TTGCTGCTGCTTGACAGATTGAACCAGCTT
NC_045512.2_pilon	28975	28986	Deletion	1	+	1451	1699	GACAGATTGAACCAGCTTGAGAGCAAAATG|TCTGGTAAAGGCCAACAACAACAAGGCCAA	ACCAGCTTGAGAGCAAAATGTCTGGTAAAG|GCCAACAACAACAAGGCCAAACTGTCACTA
NC_045512.2_pilon	29037	29048	Deletion	1	+	3626	3745	TGTCACTAAGAAATCTGCTGCTGAGGCTTC|TAAGAAGCCTCGGCAAAAACGTACTGCCAC	AAATCTGCTGCTGAGGCTTCTAAGAAGCCT|CGGCAAAAACGTACTGCCACTAAAGCATAC
NC_045512.2_pilon	21516	21527	Deletion	1	+	6674	7340	AAAGGTAGACTTATAATTAGAGAAAACAAC|AGAGTTGTTATTTCTAGTGATGTTCTTGTT	TTATAATTAGAGAAAACAACAGAGTTGTTA|TTTCTAGTGATGTTCTTGTTAACAACTAAA
NC_045512.2_pilon	21977	21989	Deletion	1	+	3557	3633	AAGTCTGTGAATTTCAATTTTGTAATGATC|CATTTTTGGGTGTTTATTACCACAAAAACA	TTTCAATTTTGTAATGATCCATTTTTGGGT|GTTTATTACCACAAAAACAACAAAAGTTGG
NC_045512.2_pilon	29176	26485	Duplication	1	+	7664	697	ATCAGACAAGGAACTGATTACAAACATTGG|CCGCAAATTGCACAATTTGCCCCCAGCGCT	CCTGATCTTCTGGTCTAAACGAACTAAATA|TTATATTAGTTTTTCTGTTTGGAACTTTAA
NC_045512.2_pilon	6608	29310	Deletion	1	+	70	8902	TTACTATTAAGAAACCTAATGAATTATCTA|GAGTATTAGGTTTGAAAACCCTTGCTACTC	CCATCAAATTGGATGACAAAGATCCAAATT|TCAAAGATCAAGTCATTTTGCTGAATAAGC
NC_045512.2_pilon	11695	11706	Deletion	1	+	1077	1065	AACCGCTACTTTAGACTGACTCTTGGTGTT|TATGATTACTTAGTTTCTACACAGGAGTTT	TTAGACTGACTCTTGGTGTTTATGATTACT|TAGTTTCTACACAGGAGTTTAGATATATGA
NC_045512.2_pilon	13053	13064	Deletion	1	+	6643	6661	AGCTGGTAATGCAACAGAAGTGCCTGCCAA|TTCAACTGTATTATCTTTCTGTGCTTTTGC	GCAACAGAAGTGCCTGCCAATTCAACTGTA|TTATCTTTCTGTGCTTTTGCTGTAGATGCT
NC_045512.2_pilon	12964	12975	Deletion	1	+	5670	6097	AAAGTGAAGTATTTATACTTTATTAAAGGA|TTAAACAACCTAAATAGAGGTATGGTACTT	ATTTATACTTTATTAAAGGATTAAACAACC|TAAATAGAGGTATGGTACTTGGTAGTTTAG
NC_045512.2_pilon	11065	11075	Deletion	1	+	11257	11229	CTTTTAGTTTTAGTCCAGAGTACTCAATGG|TCTTTGTTCTTTTTTTTGTATGAAAATGCC	TTAGTCCAGAGTACTCAATGGTCTTTGTTC|TTTTTTTTGTATGAAAATGCCTTTTTACCT
NC_045512.2_pilon	11065	11077	Deletion	1	+	11257	10416	CTTTTAGTTTTAGTCCAGAGTACTCAATGG|TCTTTGTTCTTTTTTTTGTATGAAAATGCC	AGTCCAGAGTACTCAATGGTCTTTGTTCTT|TTTTTTGTATGAAAATGCCTTTTTACCTTT
NC_045512.2_pilon	14878	14889	Deletion	1	+	5763	5981	TATTTGTAGTTGAAGTTGTTGATAAGTACT|TTGATTGTTACGATGGTGGCTGTATTAATG	TGAAGTTGTTGATAAGTACTTTGATTGTTA|CGATGGTGGCTGTATTAATGCTAACCAAGT
NC_045512.2_pilon	738	749	Deletion	1	+	4867	4971	GCTTGGCACTGATCCTTATGAAGATTTTCA|AGAAAACTGGAACACTAAACATAGCAGTGG	GATCCTTATGAAGATTTTCAAGAAAACTGG|AACACTAAACATAGCAGTGGTGTTACCCGT
NC_045512.2_pilon	11336	11347	Deletion	1	+	4952	1870	ACTGTGTTATGTATGCATCAGCTGTAGTGT|TACTAATCCTTATGACAGCAAGAACTGTGT	GTATGCATCAGCTGTAGTGTTACTAATCCT|TATGACAGCAAGAACTGTGTATGATGATGG
NC_045512.2_pilon	15492	15503	Deletion	1	+	3951	4269	GTTAAACCAGGTGGAACCTCATCAGGAGAT|GCCACAACTGCTTATGCTAATAGTGTTTTT	GTGGAACCTCATCAGGAGATGCCACAACTG|CTTATGCTAATAGTGTTTTTAACATTTGTC
NC_045512.2_pilon	4712	4723	Deletion	1	+	7547	7459	CTACAGTTTCTGTTTCTTCACCTGATGCTG|TTACAGCGTATAATGGTTATCTTACTTCTT	TGTTTCTTCACCTGATGCTGTTACAGCGTA|TAATGGTTATCTTACTTCTTCTTCTAAAAC
NC_045512.2_pilon	27705	27716	Deletion	1	+	4869	5422	GAACTTTACTCTCCAATTTTTCTTATTGTT|GCGGCAATAGTGTTTATAACACTTTGCTTC	CTCCAATTTTTCTTATTGTTGCGGCAATAG|TGTTTATAACACTTTGCTTCACACTCAAAA
NC_045512.2_pilon	15463	15474	Deletion	1	+	3502	3372	AAATGGTCATGTGTGGCGGTTCACTATATG|TTAAACCAGGTGGAACCTCATCAGGAGATG	GTGTGGCGGTTCACTATATGTTAAACCAGG|TGGAACCTCATCAGGAGATGCCACAACTGC
NC_045512.2_pilon	23012	23023	Deletion	1	+	5228	5606	AGGCCGGTAGCACACCTTGTAATGGTGTTG|AAGGTTTTAATTGTTACTTTCCTTTACAAT	CACACCTTGTAATGGTGTTGAAGGTTTTAA|TTGTTACTTTCCTTTACAATCATATGGTTT
NC_045512.2_pilon	5069	5080	Deletion	1	+	3570	3753	AACAGTTTGGTCCAACTTATTTGGATGGAG|CTGATGTTACTAAAATAAAACCTCATAATT	TCCAACTTATTTGGATGGAGCTGATGTTAC|TAAAATAAAACCTCATAATTCACATGAAGG
NC_045512.2_pilon	15542	15548	Deletion	1	+	4607	4673	TAGTGTTTTTAACATTTGTCAAGCTGTCAC|GGCCAATGTTAATGCACTTTTATCTACTGA	TTTTTAACATTTGTCAAGCTGTCACGGCCA|ATGTTAATGCACTTTTATCTACTGATGGTA
NC_045512.2_pilon	6911	6921	Deletion	1	+	6283	6430	TCGGTAAATTTTGTCTAGAGGCTTCATTTA|ATTATTTGAAGTCACCTAATTTTTCTAAAC	TTTGTCTAGAGGCTTCATTTAATTATTTGA|AGTCACCTAATTTTTCTAAACTGATAAATA
NC_045512.2_pilon	15474	15484	Deletion	1	+	3372	3789	TGTGGCGGTTCACTATATGTTAAACCAGGT|GGAACCTCATCAGGAGATGCCACAACTGCT	TCACTATATGTTAAACCAGGTGGAACCTCA|TCAGGAGATGCCACAACTGCTTATGCTAAT
NC_045512.2_pilon	3490	3500	Deletion	1	+	8588	9241	AAACATGGAGGAGGTGTTGCAGGAGCCTTA|AATAAGGCTACTAACAATGCCATGCAAGTT	GGAGGTGTTGCAGGAGCCTTAAATAAGGCT|ACTAACAATGCCATGCAAGTTGAATCTGAT
NC_045512.2_pilon	10697	10707	Deletion	1	+	5690	6203	TAGCTTGGTTGTACGCTGCTGTTATAAATG|GAGACAGGTGGTTTCTCAATCGATTTACCA	TGTACGCTGCTGTTATAAATGGAGACAGGT|GGTTTCTCAATCGATTTACCACAACTCTTA
NC_045512.2_pilon	11303	11308	Deletion	1	+	4188	4338	TTGATACTAGTTTGTCTGGTTTTAAGCTAA|AAGACTGTGTTATGTATGCATCAGCTGTAG	TACTAGTTTGTCTGGTTTTAAGCTAAAAGA|CTGTGTTATGTATGCATCAGCTGTAGTGTT
NC_045512.2_pilon	21709	21714	Deletion	1	+	1262	1295	GACAAAGTTTTCAGATCCTCAGTTTTACAT|TCAACTCAGGACTTGTTCTTACCTTTCTTT	AAGTTTTCAGATCCTCAGTTTTACATTCAA|CTCAGGACTTGTTCTTACCTTTCTTTTCCA
NC_045512.2_pilon	6050	6058	Deletion	1	+	5210	5190	CATATCCAAACGCAAGCTTCGATAATTTTA|AGTTTGTATGTGATAATATCAAATTTGCTG	AAACGCAAGCTTCGATAATTTTAAGTTTGT|ATGTGATAATATCAAATTTGCTGATGATTT
NC_045512.2_pilon	18940	18949	Deletion	1	+	4350	4695	ACTGGACTATTGAATATCCTATAATTGGTG|ATGAACTGAAGATTAATGCGGCTTGTAGAA	ATTGAATATCCTATAATTGGTGATGAACTG|AAGATTAATGCGGCTTGTAGAAAGGTTCAA
NC_045512.2_pilon	26247	26260	Deletion	1	+	5599	6145	TAAGCACAAGCTGATGAGTACGAACTTATG|TACTCATTCGTTTCGGAAGAGACAGGTACG	GATGAGTACGAACTTATGTACTCATTCGTT|TCGGAAGAGACAGGTACGTTAATAGTTAAT
NC_045512.2_pilon	26194	26204	Deletion	1	+	5237	6013	CAGTAATGGAACCAATTTATGATGAACCGA|CGACGACTACTAGCGTGCCTTTGTAAGCAC	AACCAATTTATGATGAACCGACGACGACTA|CTAGCGTGCCTTTGTAAGCACAAGCTGATG
NC_045512.2_pilon	11039	11050	Deletion	1	+	10971	11108	GGTTGTTACTCACAATTTTGACTTCACTTT|TAGTTTTAGTCCAGAGTACTCAATGGTCTT	CACAATTTTGACTTCACTTTTAGTTTTAGT|CCAGAGTACTCAATGGTCTTTGTTCTTTTT
NC_045512.2_pilon	23746	23756	Deletion	1	+	8877	9650	ACTATTAGTGTTACCACAGAAATTCTACCA|GTGTCTATGACCAAGACATCAGTAGATTGT	GTTACCACAGAAATTCTACCAGTGTCTATG|ACCAAGACATCAGTAGATTGTACAATGTAC
NC_045512.2_pilon	12729	12739	Deletion	1	+	6686	6493	TCCTGTTGCACTACGACAGATGTCTTGTGC|TGCCGGTACTACACAAACTGCTTGCACTGA	ACTACGACAGATGTCTTGTGCTGCCGGTAC|TACACAAACTGCTTGCACTGATGACAATGC
NC_045512.2_pilon	22319	22329	Deletion	1	+	2658	2654	CTTTACATAGAAGTTATTTGACTCCTGGTG|ATTCTTCTTCAGGTTGGACAGCTGGTGCTG	GAAGTTATTTGACTCCTGGTGATTCTTCTT|CAGGTTGGACAGCTGGTGCTGCAGCTTATT
NC_045512.2_pilon	21525	21535	Deletion	1	+	7211	7511	CTTATAATTAGAGAAAACAACAGAGTTGTT|ATTTCTAGTGATGTTCTTGTTAACAACTAA	AGAGAAAACAACAGAGTTGTTATTTCTAGT|GATGTTCTTGTTAACAACTAAACGAACAAT
NC_045512.2_pilon	15544	15554	Deletion	1	+	4636	2782	GTGTTTTTAACATTTGTCAAGCTGTCACGG|CCAATGTTAATGCACTTTTATCTACTGATG	ACATTTGTCAAGCTGTCACGGCCAATGTTA|ATGCACTTTTATCTACTGATGGTAACAAAA
NC_045512.2_pilon	15510	15520	Deletion	1	+	4026	4351	TCATCAGGAGATGCCACAACTGCTTATGCT|AATAGTGTTTTTAACATTTGTCAAGCTGTC	GATGCCACAACTGCTTATGCTAATAGTGTT|TTTAACATTTGTCAAGCTGTCACGGCCAAT
NC_045512.2_pilon	15538	15548	Deletion	1	+	4650	4673	CTAATAGTGTTTTTAACATTTGTCAAGCTG|TCACGGCCAATGTTAATGCACTTTTATCTA	TTTTTAACATTTGTCAAGCTGTCACGGCCA|ATGTTAATGCACTTTTATCTACTGATGGTA
NC_045512.2_pilon	19517	19515	Duplication	1	+	2338	2321	CTGTAGACATCATGCTAATGAGTACAGATT|GTATCTCGATGCTTATAACATGATGATCTC	TGTCTGTAGACATCATGCTAATGAGTACAG|ATTGTATCTCGATGCTTATAACATGATGAT
NC_045512.2_pilon	3896	3908	Deletion	1	+	3739	4118	AAAAGATCGCTGAGATTCCTAAAGAGGAAG|TTAAGCCATTTATAACTGAAAGTAAACCTT	GAGATTCCTAAAGAGGAAGTTAAGCCATTT|ATAACTGAAAGTAAACCTTCAGTTGAACAG
NC_045512.2_pilon	6892	6904	Deletion	1	+	4526	5491	AAGAATACTGTTAAGAGTGTCGGTAAATTT|TGTCTAGAGGCTTCATTTAATTATTTGAAG	TAAGAGTGTCGGTAAATTTTGTCTAGAGGC|TTCATTTAATTATTTGAAGTCACCTAATTT
NC_045512.2_pilon	2876	2888	Deletion	1	+	4901	4951	CAGTTGAACTCGGTACAGAAGTAAATGAGT|TCGCCTGTGTTGTGGCAGATGCTGTCATAA	GGTACAGAAGTAAATGAGTTCGCCTGTGTT|GTGGCAGATGCTGTCATAAAAACTTTGCAA
NC_045512.2_pilon	15583	15596	Deletion	1	+	3031	3081	ATGCACTTTTATCTACTGATGGTAACAAAA|TTGCCGATAAGTATGTCCGCAATTTACAAC	CTACTGATGGTAACAAAATTGCCGATAAGT|ATGTCCGCAATTTACAACACAGACTTTATG
NC_045512.2_pilon	17285	17297	Deletion	1	+	4013	4293	AGAGTGTTTTGATAAATTCAAAGTGAATTC|AACATTAGAACAGTATGTCTTTTGTACTGT	ATAAATTCAAAGTGAATTCAACATTAGAAC|AGTATGTCTTTTGTACTGTAAATGCATTGC
NC_045512.2_pilon	8834	8846	Deletion	1	+	8304	9271	ATGACAAAGCTTGCCCATTGATTGCTGCAG|TCATAACAAGAGAAGTGGGTTTTGTCGTGC	TGCCCATTGATTGCTGCAGTCATAACAAGA|GAAGTGGGTTTTGTCGTGCCTGGTTTGCCT
NC_045512.2_pilon	23751	23763	Deletion	1	+	9109	9960	TAGTGTTACCACAGAAATTCTACCAGTGTC|TATGACCAAGACATCAGTAGATTGTACAAT	CAGAAATTCTACCAGTGTCTATGACCAAGA|CATCAGTAGATTGTACAATGTACATTTGTG
NC_045512.2_pilon	28974	28986	Deletion	1	+	1444	1699	TGACAGATTGAACCAGCTTGAGAGCAAAAT|GTCTGGTAAAGGCCAACAACAACAAGGCCA	ACCAGCTTGAGAGCAAAATGTCTGGTAAAG|GCCAACAACAACAAGGCCAAACTGTCACTA
NC_045512.2_pilon	23639	23651	Deletion	1	+	1816	2916	GGGCACGTAGTGTAGCTAGTCAATCCATCA|TTGCCTACACTATGTCACTTGGTGCAGAAA	GTAGCTAGTCAATCCATCATTGCCTACACT|ATGTCACTTGGTGCAGAAAATTCAGTTGCT
NC_045512.2_pilon	28932	28944	Deletion	1	+	1076	1218	GGCTGGCAATGGCGGTGATGCTGCTCTTGC|TTTGCTGCTGCTTGACAGATTGAACCAGCT	GCGGTGATGCTGCTCTTGCTTTGCTGCTGC|TTGACAGATTGAACCAGCTTGAGAGCAAAA
NC_045512.2_pilon	6158	6170	Deletion	1	+	2828	3037	TTAAAGTTACATTTTTCCCTGACTTAAATG|GTGATGTGGTGGCTATTGATTATAAACACT	TTTTTCCCTGACTTAAATGGTGATGTGGTG|GCTATTGATTATAAACACTACACACCCTCT
NC_045512.2_pilon	22939	22953	Deletion	1	+	3559	3898	AATTACCTGTATAGATTGTTTAGGAAGTCT|AATCTCAAACCTTTTGAGAGAGATATTTCA	GATTGTTTAGGAAGTCTAATCTCAAACCTT|TTGAGAGAGATATTTCAACTGAAATCTATC
NC_045512.2_pilon	7300	29308	Deletion	1	+	7380	9018	AGGTTTTTCTATGTACTTGGATTGGCTGCA|ATCATGCAATTGTTTTTCAGCTATTTTGCA	TGCCATCAAATTGGATGACAAAGATCCAAA|TTTCAAAGATCAAGTCATTTTGCTGAATAA
NC_045512.2_pilon	25485	25497	Deletion	1	+	1588	1721	GATGCTACTCCTTCAGATTTTGTTCGCGCT|ACTGCAACGATACCGATACAAGCCTCACTC	TTCAGATTTTGTTCGCGCTACTGCAACGAT|ACCGATACAAGCCTCACTCCCTTTCGGATG
NC_045512.2_pilon	11081	11102	Deletion	1	+	2126	2888	AGAGTACTCAATGGTCTTTGTTCTTTTTTT|TGTATGAAAATGCCTTTTTACCTTTTGCTA	TTCTTTTTTTTGTATGAAAATGCCTTTTTA|CCTTTTGCTATGGGTATTATTGCTATGTCT
NC_045512.2_pilon	11063	11076	Deletion	1	+	11312	11139	CACTTTTAGTTTTAGTCCAGAGTACTCAAT|GGTCTTTGTTCTTTTTTTTGTATGAAAATG	TAGTCCAGAGTACTCAATGGTCTTTGTTCT|TTTTTTTGTATGAAAATGCCTTTTTACCTT
NC_045512.2_pilon	11382	11394	Deletion	1	+	2952	4086	AGCAAGAACTGTGTATGATGATGGTGCTAG|GAGAGTGTGGACACTTATGAATGTCTTGAC	TGTATGATGATGGTGCTAGGAGAGTGTGGA|CACTTATGAATGTCTTGACACTCGTTTATA
NC_045512.2_pilon	5600	5612	Deletion	1	+	5739	5601	TGTACATGGGCACACTTTCTTATGAACAAT|TTAAGAAAGGTGTTCAGATACCTTGTACGT	ACACTTTCTTATGAACAATTTAAGAAAGGT|GTTCAGATACCTTGTACGTGTGGTAAACAA
NC_045512.2_pilon	5046	5060	Deletion	1	+	3221	3441	GGACATGTCAATGACATATGGACAACAGTT|TGGTCCAACTTATTTGGATGGAGCTGATGT	ACATATGGACAACAGTTTGGTCCAACTTAT|TTGGATGGAGCTGATGTTACTAAAATAAAA
NC_045512.2_pilon	20721	20733	Deletion	1	+	4719	4719	CCTAATCTTTACAAAATGCAAAGAATGCTA|TTAGAAAAGTGTGACCTTCAAAATTATGGT	CAAAATGCAAAGAATGCTATTAGAAAAGTG|TGACCTTCAAAATTATGGTGATAGTGCAAC
NC_045512.2_pilon	28617	28629	Deletion	1	+	3555	3779	TCCAAGATGGTATTTCTACTACCTAGGAAC|TGGGCCAGAAGCTGGACTTCCCTATGGTGC	ATTTCTACTACCTAGGAACTGGGCCAGAAG|CTGGACTTCCCTATGGTGCTAACAAAGACG
NC_045512.2_pilon	15245	10585	Duplication	1	+	3456	2634	CAAATTCTATGGTGGTTGGCACAACATGTT|AAAAACTGTTTATAGTGATGTAGAAAACCC	ACCAACTGGAGTTCATGCTGGCACAGACTT|AGAAGGTAACTTTTATGGACCTTTTGTTGA
NC_045512.2_pilon	8708	8720	Deletion	1	+	4555	5313	AAATCATAGGATACAAGGCTATTGATGGTG|GTGTCACTCGTGACATAGCATCTACAGATA	TACAAGGCTATTGATGGTGGTGTCACTCGT|GACATAGCATCTACAGATACTTGTTTTGCT
NC_045512.2_pilon	7664	7676	Deletion	1	+	2775	2833	CATTCTGTGCTGGTAGTACATTTATTAGTG|ATGAAGTTGCGAGAGACTTGTCACTACAGT	GGTAGTACATTTATTAGTGATGAAGTTGCG|AGAGACTTGTCACTACAGTTTAAAAGACCA
NC_045512.2_pilon	28540	28552	Deletion	1	+	1349	1666	CCAGATGACCAAATTGGCTACTACCGAAGA|GCTACCAGACGAATTCGTGGTGGTGACGGT	AATTGGCTACTACCGAAGAGCTACCAGACG|AATTCGTGGTGGTGACGGTAAAATGAAAGA
NC_045512.2_pilon	18355	18379	Deletion	1	+	1065	1686	CTACTAGAGAAGCTGTTGGTACCAATTTAC|CTTTACAGCTAGGTTTTTCTACAGGTGTTA	AATTTACCTTTACAGCTAGGTTTTTCTACA|GGTGTTAACCTAGTTGCTGTACCTACAGGT
NC_045512.2_pilon	23410	23422	Deletion	1	+	2191	2680	CAGGTTGCTGTTCTTTATCAGGGTGTTAAC|TGCACAGAAGTCCCTGTTGCTATTCATGCA	TCTTTATCAGGGTGTTAACTGCACAGAAGT|CCCTGTTGCTATTCATGCAGATCAACTTAC
NC_045512.2_pilon	28963	28975	Deletion	1	+	1390	1451	TTGCTGCTGCTTGACAGATTGAACCAGCTT|GAGAGCAAAATGTCTGGTAAAGGCCAACAA	TGACAGATTGAACCAGCTTGAGAGCAAAAT|GTCTGGTAAAGGCCAACAACAACAAGGCCA
NC_045512.2_pilon	15374	15386	Deletion	1	+	5732	5723	ACTTGTTCTTGCTCGCAAACATACAACGTG|TTGTAGCTTGTCACACCGTTTCTATAGATT	CTCGCAAACATACAACGTGTTGTAGCTTGT|CACACCGTTTCTATAGATTAGCTAATGAGT
NC_045512.2_pilon	15269	15282	Deletion	1	+	4450	4856	CATGTTAAAAACTGTTTATAGTGATGTAGA|AAACCCTCACCTTATGGGTTGGGATTATCC	TGTTTATAGTGATGTAGAAAACCCTCACCT|TATGGGTTGGGATTATCCTAAATGTGATAG
NC_045512.2_pilon	15482	15494	Deletion	1	+	3691	3991	TTCACTATATGTTAAACCAGGTGGAACCTC|ATCAGGAGATGCCACAACTGCTTATGCTAA	TTAAACCAGGTGGAACCTCATCAGGAGATG|CCACAACTGCTTATGCTAATAGTGTTTTTA
NC_045512.2_pilon	15480	15492	Deletion	1	+	3662	3951	GGTTCACTATATGTTAAACCAGGTGGAACC|TCATCAGGAGATGCCACAACTGCTTATGCT	TGTTAAACCAGGTGGAACCTCATCAGGAGA|TGCCACAACTGCTTATGCTAATAGTGTTTT
NC_045512.2_pilon	4292	4305	Deletion	1	+	4058	4527	GTTTAAATGGTTACACTGTAGAGGAGGCAA|AGACAGTGCTTAAAAAGTGTAAAAGTGCCT	ACACTGTAGAGGAGGCAAAGACAGTGCTTA|AAAAGTGTAAAAGTGCCTTTTACATTCTAC
NC_045512.2_pilon	3545	3560	Deletion	1	+	11323	11064	AAGTTGAATCTGATGATTACATAGCTACTA|ATGGACCACTTAAAGTGGGTGGTAGTTGTG	GATTACATAGCTACTAATGGACCACTTAAA|GTGGGTGGTAGTTGTGTTTTAAGCGGACAC
NC_045512.2_pilon	3434	3446	Deletion	1	+	4067	5170	AAGAAGCTAAAAAGGTAAAACCAACAGTGG|TTGTTAATGCAGCCAATGTTTACCTTAAAC	AAGGTAAAACCAACAGTGGTTGTTAATGCA|GCCAATGTTTACCTTAAACATGGAGGAGGT
NC_045512.2_pilon	7157	7169	Deletion	1	+	4005	4186	GTAGTGTTTGTCTTAGTGGTTTAGATTCTT|TAGACACCTATCCTTCTTTAGAAACTATAC	CTTAGTGGTTTAGATTCTTTAGACACCTAT|CCTTCTTTAGAAACTATACAAATTACCATT
NC_045512.2_pilon	28935	28947	Deletion	1	+	1127	1259	TGGCAATGGCGGTGATGCTGCTCTTGCTTT|GCTGCTGCTTGACAGATTGAACCAGCTTGA	GTGATGCTGCTCTTGCTTTGCTGCTGCTTG|ACAGATTGAACCAGCTTGAGAGCAAAATGT
NC_045512.2_pilon	5435	5444	Deletion	1	+	3026	3216	TCTTAGCCTACTGTAATAAGACAGTAGGTG|AGTTAGGTGATGTTAGAGAAACAATGAGTT	TACTGTAATAAGACAGTAGGTGAGTTAGGT|GATGTTAGAGAAACAATGAGTTACTTGTTT
NC_045512.2_pilon	6686	6695	Deletion	1	+	236	279	ATAGTGTCCCTTGGGATACTATAGCTAATT|ATGCTAAGCCTTTTCTTAACAAAGTTGTTA	CCTTGGGATACTATAGCTAATTATGCTAAG|CCTTTTCTTAACAAAGTTGTTAGTACAACT
NC_045512.2_pilon	27547	27556	Deletion	1	+	1456	1606	GCAATTCACCATTTCATCCTCTAGCTGATA|ACAAATTTGCACTGACTTGCTTTAGCACTC	CCATTTCATCCTCTAGCTGATAACAAATTT|GCACTGACTTGCTTTAGCACTCAATTTGCT
NC_045512.2_pilon	16026	16035	Deletion	1	+	2594	2905	ACACTTATGATTGAACGGTTCGTGTCTTTA|GCTATAGATGCTTACCCACTTACTAAACAT	GATTGAACGGTTCGTGTCTTTAGCTATAGA|TGCTTACCCACTTACTAAACATCCTAATCA
NC_045512.2_pilon	29020	29031	Deletion	1	+	2955	3533	CAACAACAAGGCCAAACTGTCACTAAGAAA|TCTGCTGCTGAGGCTTCTAAGAAGCCTCGG	GCCAAACTGTCACTAAGAAATCTGCTGCTG|AGGCTTCTAAGAAGCCTCGGCAAAAACGTA
NC_045512.2_pilon	15473	15484	Deletion	1	+	3562	3789	GTGTGGCGGTTCACTATATGTTAAACCAGG|TGGAACCTCATCAGGAGATGCCACAACTGC	TCACTATATGTTAAACCAGGTGGAACCTCA|TCAGGAGATGCCACAACTGCTTATGCTAAT
NC_045512.2_pilon	24526	24537	Deletion	1	+	2244	2353	GATATCCTTTCACGTCTTGACAAAGTTGAG|GCTGAAGTGCAAATTGATAGGTTGATCACA	CACGTCTTGACAAAGTTGAGGCTGAAGTGC|AAATTGATAGGTTGATCACAGGCAGACTTC
NC_045512.2_pilon	19691	19702	Deletion	1	+	4507	4845	CTTTGATGGACAACAGGGTGAAGTACCAGT|TTCTATCATTAATAACACTGTTTACACAAA	CAACAGGGTGAAGTACCAGTTTCTATCATT|AATAACACTGTTTACACAAAAGTTGATGGT
NC_045512.2_pilon	28972	28983	Deletion	1	+	1445	1680	CTTGACAGATTGAACCAGCTTGAGAGCAAA|ATGTCTGGTAAAGGCCAACAACAACAAGGC	TGAACCAGCTTGAGAGCAAAATGTCTGGTA|AAGGCCAACAACAACAAGGCCAAACTGTCA
NC_045512.2_pilon	28966	28977	Deletion	1	+	1400	1475	CTGCTGCTTGACAGATTGAACCAGCTTGAG|AGCAAAATGTCTGGTAAAGGCCAACAACAA	ACAGATTGAACCAGCTTGAGAGCAAAATGT|CTGGTAAAGGCCAACAACAACAAGGCCAAA
NC_045512.2_pilon	15342	15353	Deletion	1	+	4689	5284	GCCATGCCTAACATGCTTAGAATTATGGCC|TCACTTGTTCTTGCTCGCAAACATACAACG	ACATGCTTAGAATTATGGCCTCACTTGTTC|TTGCTCGCAAACATACAACGTGTTGTAGCT
NC_045512.2_pilon	7613	7624	Deletion	1	+	2860	3297	GAGGTAAAGGCTTTTGCAAACTACACAATT|GGAATTGTGTTAATTGTGATACATTCTGTG	CTTTTGCAAACTACACAATTGGAATTGTGT|TAATTGTGATACATTCTGTGCTGGTAGTAC
NC_045512.2_pilon	19981	19992	Deletion	1	+	3251	3519	CAACTGAAACGATTTGTGCACCACTCACTG|TCTTTTTTGATGGTAGAGTTGATGGTCAAG	GATTTGTGCACCACTCACTGTCTTTTTTGA|TGGTAGAGTTGATGGTCAAGTAGACTTATT
NC_045512.2_pilon	15454	15465	Deletion	1	+	3319	3536	TATTGAGTGAAATGGTCATGTGTGGCGGTT|CACTATATGTTAAACCAGGTGGAACCTCAT	AATGGTCATGTGTGGCGGTTCACTATATGT|TAAACCAGGTGGAACCTCATCAGGAGATGC
NC_045512.2_pilon	15251	15262	Deletion	1	+	3812	4141	CTATGGTGGTTGGCACAACATGTTAAAAAC|TGTTTATAGTGATGTAGAAAACCCTCACCT	TGGCACAACATGTTAAAAACTGTTTATAGT|GATGTAGAAAACCCTCACCTTATGGGTTGG
NC_045512.2_pilon	29023	29031	Deletion	1	+	3156	3533	CAACAAGGCCAAACTGTCACTAAGAAATCT|GCTGCTGAGGCTTCTAAGAAGCCTCGGCAA	GCCAAACTGTCACTAAGAAATCTGCTGCTG|AGGCTTCTAAGAAGCCTCGGCAAAAACGTA
NC_045512.2_pilon	15585	15591	Deletion	1	+	2990	3068	GCACTTTTATCTACTGATGGTAACAAAATT|GCCGATAAGTATGTCCGCAATTTACAACAC	TTTATCTACTGATGGTAACAAAATTGCCGA|TAAGTATGTCCGCAATTTACAACACAGACT
NC_045512.2_pilon	15388	15392	Deletion	1	+	5728	5772	GCAAACATACAACGTGTTGTAGCTTGTCAC|ACCGTTTCTATAGATTAGCTAATGAGTGTG	AACATACAACGTGTTGTAGCTTGTCACACC|GTTTCTATAGATTAGCTAATGAGTGTGCTC
NC_045512.2_pilon	28670	28674	Deletion	1	+	3439	3473	ATGGTGCTAACAAAGACGGCATCATATGGG|TTGCAACTGAGGGAGCCTTGAATACACCAA	GTGCTAACAAAGACGGCATCATATGGGTTG|CAACTGAGGGAGCCTTGAATACACCAAAAG
NC_045512.2_pilon	28730	28737	Deletion	1	+	2334	2572	AAGATCACATTGGCACCCGCAATCCTGCTA|ACAATGCTGCAATCGTGCTACAACTTCCTC	ACATTGGCACCCGCAATCCTGCTAACAATG|CTGCAATCGTGCTACAACTTCCTCAAGGAA
NC_045512.2_pilon	26250	26259	Deletion	1	+	5610	6136	GCACAAGCTGATGAGTACGAACTTATGTAC|TCATTCGTTTCGGAAGAGACAGGTACGTTA	TGATGAGTACGAACTTATGTACTCATTCGT|TTCGGAAGAGACAGGTACGTTAATAGTTAA
NC_045512.2_pilon	29264	29273	Deletion	1	+	8978	9313	GCATGGAAGTCACACCTTCGGGAACGTGGT|TGACCTACACAGGTGCCATCAAATTGGATG	GTCACACCTTCGGGAACGTGGTTGACCTAC|ACAGGTGCCATCAAATTGGATGACAAAGAT
NC_045512.2_pilon	2352	2363	Deletion	1	+	9100	8797	GGCTTTGTGTGCTGACTCTATCATTATTGG|TGGAGCTAAACTTAAAGCCTTGAATTTAGG	GCTGACTCTATCATTATTGGTGGAGCTAAA|CTTAAAGCCTTGAATTTAGGTGAAACATTT
NC_045512.2_pilon	15880	15891	Deletion	1	+	3418	3752	ACCTTACTAAAGGACCTCATGAATTTTGCT|CTCAACATACAATGCTAGTTAAACAGGGTG	AGGACCTCATGAATTTTGCTCTCAACATAC|AATGCTAGTTAAACAGGGTGATGATTATGT
NC_045512.2_pilon	15460	15471	Deletion	1	+	3422	3582	GTGAAATGGTCATGTGTGGCGGTTCACTAT|ATGTTAAACCAGGTGGAACCTCATCAGGAG	CATGTGTGGCGGTTCACTATATGTTAAACC|AGGTGGAACCTCATCAGGAGATGCCACAAC
NC_045512.2_pilon	19056	19069	Deletion	1	+	5618	6152	CACGACATTGGTAACCCTAAAGCTATTAAG|TGTGTACCTCAAGCTGATGTAGAATGGAAG	AACCCTAAAGCTATTAAGTGTGTACCTCAA|GCTGATGTAGAATGGAAGTTCTATGATGCA
NC_045512.2_pilon	237	250	Deletion	1	+	1900	2041	GTGTTGCAGCCGATCATCAGCACATCTAGG|TTTTGTCCGGGTGTGACCGAAAGGTAAGAT	ATCATCAGCACATCTAGGTTTTGTCCGGGT|GTGACCGAAAGGTAAGATGGAGAGCCTTGT
NC_045512.2_pilon	28954	28967	Deletion	1	+	1317	1398	GCTCTTGCTTTGCTGCTGCTTGACAGATTG|AACCAGCTTGAGAGCAAAATGTCTGGTAAA	CTGCTGCTTGACAGATTGAACCAGCTTGAG|AGCAAAATGTCTGGTAAAGGCCAACAACAA
NC_045512.2_pilon	28970	28983	Deletion	1	+	1412	1680	TGCTTGACAGATTGAACCAGCTTGAGAGCA|AAATGTCTGGTAAAGGCCAACAACAACAAG	TGAACCAGCTTGAGAGCAAAATGTCTGGTA|AAGGCCAACAACAACAAGGCCAAACTGTCA
NC_045512.2_pilon	28999	29012	Deletion	1	+	2218	2546	AAAATGTCTGGTAAAGGCCAACAACAACAA|GGCCAAACTGTCACTAAGAAATCTGCTGCT	AAAGGCCAACAACAACAAGGCCAAACTGTC|ACTAAGAAATCTGCTGCTGAGGCTTCTAAG
NC_045512.2_pilon	28926	28939	Deletion	1	+	1014	1168	TAGAATGGCTGGCAATGGCGGTGATGCTGC|TCTTGCTTTGCTGCTGCTTGACAGATTGAA	CAATGGCGGTGATGCTGCTCTTGCTTTGCT|GCTGCTTGACAGATTGAACCAGCTTGAGAG
NC_045512.2_pilon	6198	6211	Deletion	1	+	3383	3589	GGCTATTGATTATAAACACTACACACCCTC|TTTTAAGAAAGGAGCTAAATTGTTACATAA	TAAACACTACACACCCTCTTTTAAGAAAGG|AGCTAAATTGTTACATAAACCTATTGTTTG
NC_045512.2_pilon	3216	3229	Deletion	1	+	5880	6888	GCAAGAAGAAGATTGGTTAGATGATGATAG|TCAACAAACTGTTGGTCAACAAGACGGCAG	TTGGTTAGATGATGATAGTCAACAAACTGT|TGGTCAACAAGACGGCAGTGAGGACAATCA
NC_045512.2_pilon	27687	26468	Duplication	1	+	3285	571	AGACAAGAGGAAGTTCAAGAACTTTACTCT|CCAATTTTTCTTATTGTTGCGGCAATAGTG	TGAATTCTTCTAGAGTTCCTGATCTTCTGG|TCTAAACGAACTAAATATTATATTAGTTTT
NC_045512.2_pilon	21091	21104	Deletion	1	+	2877	2982	AGACTAAAAATGTTACAAAAGAAAATGACT|CTAAAGAGGGTTTTTTCACTTACATTTGTG	TTACAAAAGAAAATGACTCTAAAGAGGGTT|TTTTCACTTACATTTGTGGGTTTATACAAC
NC_045512.2_pilon	11061	11076	Deletion	1	+	11219	11139	TTCACTTTTAGTTTTAGTCCAGAGTACTCA|ATGGTCTTTGTTCTTTTTTTTGTATGAAAA	TAGTCCAGAGTACTCAATGGTCTTTGTTCT|TTTTTTTGTATGAAAATGCCTTTTTACCTT
NC_045512.2_pilon	9573	9586	Deletion	1	+	4750	5064	TTTAACACCAGTTTACTCATTCTTACCTGG|TGTTTATTCTGTTATTTACTTGTACTTGAC	TTACTCATTCTTACCTGGTGTTTATTCTGT|TATTTACTTGTACTTGACATTTTATCTTAC
NC_045512.2_pilon	8941	8954	Deletion	1	+	5929	1830	CATTTCTTACCTAGAGTTTTTAGTGCAGTT|GGTAACATCTGTTACACACCATCAAAACTT	AGAGTTTTTAGTGCAGTTGGTAACATCTGT|TACACACCATCAAAACTTATAGAGTACACT
NC_045512.2_pilon	8931	8946	Deletion	1	+	6121	1830	TGACTTTTTGCATTTCTTACCTAGAGTTTT|TAGTGCAGTTGGTAACATCTGTTACACACC	TCTTACCTAGAGTTTTTAGTGCAGTTGGTA|ACATCTGTTACACACCATCAAAACTTATAG
NC_045512.2_pilon	28618	28631	Deletion	1	+	3630	3793	CCAAGATGGTATTTCTACTACCTAGGAACT|GGGCCAGAAGCTGGACTTCCCTATGGTGCT	TTCTACTACCTAGGAACTGGGCCAGAAGCT|GGACTTCCCTATGGTGCTAACAAAGACGGC
NC_045512.2_pilon	28569	28582	Deletion	1	+	2236	2966	AGCTACCAGACGAATTCGTGGTGGTGACGG|TAAAATGAAAGATCTCAGTCCAAGATGGTA	AATTCGTGGTGGTGACGGTAAAATGAAAGA|TCTCAGTCCAAGATGGTATTTCTACTACCT
NC_045512.2_pilon	14578	10583	Duplication	1	+	294	2629	AATTACTTGTGTATGCTGCTGACCCTGCTA|TGCACGCTGCTTCTGGTAATCTATTACTAG	TTACCAACTGGAGTTCATGCTGGCACAGAC|TTAGAAGGTAACTTTTATGGACCTTTTGTT
NC_045512.2_pilon	13619	13632	Deletion	1	+	3985	4028	AACTAATTGTTGTCGCTTCCAAGAAAAGGA|CGAAGATGACAATTTAATTGATTCTTACTT	TCGCTTCCAAGAAAAGGACGAAGATGACAA|TTTAATTGATTCTTACTTTGTAGTTAAGAG
NC_045512.2_pilon	24456	24470	Deletion	1	+	4189	4352	TGCACAAGCTTTAAACACGCTTGTTAAACA|ACTTAGCTCCAATTTTGGTGCAATTTCAAG	AACACGCTTGTTAAACAACTTAGCTCCAAT|TTTGGTGCAATTTCAAGTGTTTTAAATGAT
NC_045512.2_pilon	16385	9229	Duplication	1	+	165	1977	ATTAGTCTTGTCTGTTAATCCGTATGTTTG|CAATGCTCCAGGTTGTGATGTCACAGATGT	TTTTGATTCTGAGTACTGTAGGCACGGCAC|TTGTGAAAGATCAGAAGCTGGTGTTTGTGT
NC_045512.2_pilon	29576	29589	Deletion	1	+	2818	3688	ACACAAGGCAGATGGGCTATATAAACGTTT|TCGCTTTTCCGTTTACGATATATAGTCTAC	TGGGCTATATAAACGTTTTCGCTTTTCCGT|TTACGATATATAGTCTACTCTTGTGCAGAA
NC_045512.2_pilon	15485	15498	Deletion	1	+	3786	4011	ACTATATGTTAAACCAGGTGGAACCTCATC|AGGAGATGCCACAACTGCTTATGCTAATAG	ACCAGGTGGAACCTCATCAGGAGATGCCAC|AACTGCTTATGCTAATAGTGTTTTTAACAT
NC_045512.2_pilon	15496	15509	Deletion	1	+	3926	3974	AACCAGGTGGAACCTCATCAGGAGATGCCA|CAACTGCTTATGCTAATAGTGTTTTTAACA	CCTCATCAGGAGATGCCACAACTGCTTATG|CTAATAGTGTTTTTAACATTTGTCAAGCTG
NC_045512.2_pilon	15454	15467	Deletion	1	+	3319	3564	TATTGAGTGAAATGGTCATGTGTGGCGGTT|CACTATATGTTAAACCAGGTGGAACCTCAT	TGGTCATGTGTGGCGGTTCACTATATGTTA|AACCAGGTGGAACCTCATCAGGAGATGCCA
NC_045512.2_pilon	15476	15486	Deletion	1	+	3631	3774	TGGCGGTTCACTATATGTTAAACCAGGTGG|AACCTCATCAGGAGATGCCACAACTGCTTA	ACTATATGTTAAACCAGGTGGAACCTCATC|AGGAGATGCCACAACTGCTTATGCTAATAG
NC_045512.2_pilon	28928	28937	Deletion	1	+	1013	1118	GAATGGCTGGCAATGGCGGTGATGCTGCTC|TTGCTTTGCTGCTGCTTGACAGATTGAACC	GGCAATGGCGGTGATGCTGCTCTTGCTTTG|CTGCTGCTTGACAGATTGAACCAGCTTGAG
NC_045512.2_pilon	15460	15470	Deletion	1	+	3422	3631	GTGAAATGGTCATGTGTGGCGGTTCACTAT|ATGTTAAACCAGGTGGAACCTCATCAGGAG	TCATGTGTGGCGGTTCACTATATGTTAAAC|CAGGTGGAACCTCATCAGGAGATGCCACAA
NC_045512.2_pilon	28983	28993	Deletion	1	+	1680	1871	GAACCAGCTTGAGAGCAAAATGTCTGGTAA|AGGCCAACAACAACAAGGCCAAACTGTCAC	TGAGAGCAAAATGTCTGGTAAAGGCCAACA|ACAACAAGGCCAAACTGTCACTAAGAAATC
NC_045512.2_pilon	19730	19740	Deletion	1	+	6408	6571	TAATAACACTGTTTACACAAAAGTTGATGG|TGTTGATGTAGAATTGTTTGAAAATAAAAC	TGTTTACACAAAAGTTGATGGTGTTGATGT|AGAATTGTTTGAAAATAAAACAACATTACC
NC_045512.2_pilon	15473	15485	Deletion	1	+	3562	3786	GTGTGGCGGTTCACTATATGTTAAACCAGG|TGGAACCTCATCAGGAGATGCCACAACTGC	CACTATATGTTAAACCAGGTGGAACCTCAT|CAGGAGATGCCACAACTGCTTATGCTAATA
NC_045512.2_pilon	15530	15540	Deletion	1	+	4607	4611	TGCTTATGCTAATAGTGTTTTTAACATTTG|TCAAGCTGTCACGGCCAATGTTAATGCACT	TAATAGTGTTTTTAACATTTGTCAAGCTGT|CACGGCCAATGTTAATGCACTTTTATCTAC
NC_045512.2_pilon	15497	15509	Deletion	1	+	3987	3974	ACCAGGTGGAACCTCATCAGGAGATGCCAC|AACTGCTTATGCTAATAGTGTTTTTAACAT	CCTCATCAGGAGATGCCACAACTGCTTATG|CTAATAGTGTTTTTAACATTTGTCAAGCTG
NC_045512.2_pilon	4646	4658	Deletion	1	+	4391	5252	GCTATGTAACACATGGCTTAAATTTGGAAG|AAGCTGCTCGGTATATGAGATCTCTCAAAG	CATGGCTTAAATTTGGAAGAAGCTGCTCGG|TATATGAGATCTCTCAAAGTGCCAGCTACA
NC_045512.2_pilon	28577	28589	Deletion	1	+	2657	3061	GACGAATTCGTGGTGGTGACGGTAAAATGA|AAGATCTCAGTCCAAGATGGTATTTCTACT	GGTGGTGACGGTAAAATGAAAGATCTCAGT|CCAAGATGGTATTTCTACTACCTAGGAACT
NC_045512.2_pilon	21439	21451	Deletion	1	+	2793	2999	CCCTTAAATTAAGGGGTACTGCTGTTATGT|CTTTAAAAGAAGGTCAAATCAATGATATGA	AGGGGTACTGCTGTTATGTCTTTAAAAGAA|GGTCAAATCAATGATATGATTTTATCTCTT
NC_045512.2_pilon	23657	23662	Deletion	1	+	3317	3711	GTCAATCCATCATTGCCTACACTATGTCAC|TTGGTGCAGAAAATTCAGTTGCTTACTCTA	ATCCATCATTGCCTACACTATGTCACTTGG|TGCAGAAAATTCAGTTGCTTACTCTAATAA
NC_045512.2_pilon	23747	23753	Deletion	1	+	8885	9199	CTATTAGTGTTACCACAGAAATTCTACCAG|TGTCTATGACCAAGACATCAGTAGATTGTA	AGTGTTACCACAGAAATTCTACCAGTGTCT|ATGACCAAGACATCAGTAGATTGTACAATG
NC_045512.2_pilon	15482	15493	Deletion	1	+	3691	3998	TTCACTATATGTTAAACCAGGTGGAACCTC|ATCAGGAGATGCCACAACTGCTTATGCTAA	GTTAAACCAGGTGGAACCTCATCAGGAGAT|GCCACAACTGCTTATGCTAATAGTGTTTTT
NC_045512.2_pilon	21912	21923	Deletion	1	+	2178	2372	TACTACTTTAGATTCGAAGACCCAGTCCCT|ACTTATTGTTAATAACGCTACTAATGTTGT	GATTCGAAGACCCAGTCCCTACTTATTGTT|AATAACGCTACTAATGTTGTTATTAAAGTC
NC_045512.2_pilon	28990	28998	Deletion	1	+	1752	2057	CTTGAGAGCAAAATGTCTGGTAAAGGCCAA|CAACAACAAGGCCAAACTGTCACTAAGAAA	GCAAAATGTCTGGTAAAGGCCAACAACAAC|AAGGCCAAACTGTCACTAAGAAATCTGCTG
NC_045512.2_pilon	29056	29060	Deletion	1	+	3712	3659	GCTGAGGCTTCTAAGAAGCCTCGGCAAAAA|CGTACTGCCACTAAAGCATACAATGTAACA	GAGGCTTCTAAGAAGCCTCGGCAAAAACGT|ACTGCCACTAAAGCATACAATGTAACACAA
NC_045512.2_pilon	8995	9005	Deletion	1	+	2591	2588	AAACTTATAGAGTACACTGACTTTGCAACA|TCAGCTTGTGTTTTGGCTGCTGAATGTACA	GAGTACACTGACTTTGCAACATCAGCTTGT|GTTTTGGCTGCTGAATGTACAATTTTTAAA
NC_045512.2_pilon	15454	15464	Deletion	1	+	3319	3518	TATTGAGTGAAATGGTCATGTGTGGCGGTT|CACTATATGTTAAACCAGGTGGAACCTCAT	AAATGGTCATGTGTGGCGGTTCACTATATG|TTAAACCAGGTGGAACCTCATCAGGAGATG
NC_045512.2_pilon	28945	28954	Deletion	1	+	1251	1317	GGTGATGCTGCTCTTGCTTTGCTGCTGCTT|GACAGATTGAACCAGCTTGAGAGCAAAATG	TGCTCTTGCTTTGCTGCTGCTTGACAGATT|GAACCAGCTTGAGAGCAAAATGTCTGGTAA
NC_045512.2_pilon	15590	15597	Deletion	1	+	3059	3082	TTTATCTACTGATGGTAACAAAATTGCCGA|TAAGTATGTCCGCAATTTACAACACAGACT	TACTGATGGTAACAAAATTGCCGATAAGTA|TGTCCGCAATTTACAACACAGACTTTATGA
NC_045512.2_pilon	13397	13405	Deletion	1	+	1123	1292	CAGTCTGTACCGTCTGCGGTATGTGGAAAG|GTTATGGCTGTAGTTGTGATCAACTCCGCG	TACCGTCTGCGGTATGTGGAAAGGTTATGG|CTGTAGTTGTGATCAACTCCGCGAACCCAT
NC_045512.2_pilon	13434	13440	Deletion	1	+	1522	1553	CTGTAGTTGTGATCAACTCCGCGAACCCAT|GCTTCAGTCAGCTGATGCACAATCGTTTTT	GTTGTGATCAACTCCGCGAACCCATGCTTC|AGTCAGCTGATGCACAATCGTTTTTAAACG
NC_045512.2_pilon	8603	8609	Deletion	1	+	3093	3418	TGAAGCAGTTAATTAAAGTTACACTTGTGT|TCCTTTTTGTTGCTGCTATTTTCTATTTAA	CAGTTAATTAAAGTTACACTTGTGTTCCTT|TTTGTTGCTGCTATTTTCTATTTAATAACA
NC_045512.2_pilon	21587	21594	Deletion	1	+	9843	10160	GAACAATGTTTGTTTTTCTTGTTTTATTGC|CACTAGTCTCTAGTCAGTGTGTTAATCTTA	TGTTTGTTTTTCTTGTTTTATTGCCACTAG|TCTCTAGTCAGTGTGTTAATCTTACAACCA
NC_045512.2_pilon	15505	15511	Deletion	1	+	4442	4027	GAACCTCATCAGGAGATGCCACAACTGCTT|ATGCTAATAGTGTTTTTAACATTTGTCAAG	TCATCAGGAGATGCCACAACTGCTTATGCT|AATAGTGTTTTTAACATTTGTCAAGCTGTC
NC_045512.2_pilon	15456	15462	Deletion	1	+	3432	3535	TTGAGTGAAATGGTCATGTGTGGCGGTTCA|CTATATGTTAAACCAGGTGGAACCTCATCA	TGAAATGGTCATGTGTGGCGGTTCACTATA|TGTTAAACCAGGTGGAACCTCATCAGGAGA
NC_045512.2_pilon	27637	27643	Deletion	1	+	1856	2313	AACACGTCTATCAGTTACGTGCCAGATCAG|TTTCACCTAAACTGTTCATCAGACAAGAGG	GTCTATCAGTTACGTGCCAGATCAGTTTCA|CCTAAACTGTTCATCAGACAAGAGGAAGTT
NC_045512.2_pilon	27736	27744	Deletion	1	+	5496	5910	CGGCAATAGTGTTTATAACACTTTGCTTCA|CACTCAAAAGAAAGACAGAATGATTGAACT	AGTGTTTATAACACTTTGCTTCACACTCAA|AAGAAAGACAGAATGATTGAACTTTCATTA
NC_045512.2_pilon	9007	9015	Deletion	1	+	2619	2690	TACACTGACTTTGCAACATCAGCTTGTGTT|TTGGCTGCTGAATGTACAATTTTTAAAGAT	ACTTTGCAACATCAGCTTGTGTTTTGGCTG|CTGAATGTACAATTTTTAAAGATGCTTCTG
NC_045512.2_pilon	11058	11068	Deletion	1	+	11219	11306	GACTTCACTTTTAGTTTTAGTCCAGAGTAC|TCAATGGTCTTTGTTCTTTTTTTTGTATGA	TTTAGTTTTAGTCCAGAGTACTCAATGGTC|TTTGTTCTTTTTTTTGTATGAAAATGCCTT
NC_045512.2_pilon	6966	29161	Deletion	1	+	5836	6746	TAAACTGATAAATATTATAATTTGGTTTTT|ACTATTAAGTGTTTGCCTAGGTTCTTTAAT	TGGGGACCAGGAACTAATCAGACAAGGAAC|TGATTACAAACATTGGCCGCAAATTGCACA
NC_045512.2_pilon	17416	17429	Deletion	1	+	6802	6849	TGAGTGTTGTCAATGCCAGATTACGTGCTA|AGCACTATGTGTACATTGGCGACCCTGCTC	ATGCCAGATTACGTGCTAAGCACTATGTGT|ACATTGGCGACCCTGCTCAATTACCTGCAC
NC_045512.2_pilon	29038	29050	Deletion	1	+	3641	3711	GTCACTAAGAAATCTGCTGCTGAGGCTTCT|AAGAAGCCTCGGCAAAAACGTACTGCCACT	ATCTGCTGCTGAGGCTTCTAAGAAGCCTCG|GCAAAAACGTACTGCCACTAAAGCATACAA
NC_045512.2_pilon	14034	14046	Deletion	1	+	1193	1370	ACAGTACAATTCTGTGATGCCATGCGAAAT|GCTGGTATTGTTGGTGTACTGACATTAGAT	CTGTGATGCCATGCGAAATGCTGGTATTGT|TGGTGTACTGACATTAGATAATCAAGATCT
NC_045512.2_pilon	15536	15548	Deletion	1	+	4634	4673	TGCTAATAGTGTTTTTAACATTTGTCAAGC|TGTCACGGCCAATGTTAATGCACTTTTATC	TTTTTAACATTTGTCAAGCTGTCACGGCCA|ATGTTAATGCACTTTTATCTACTGATGGTA
NC_045512.2_pilon	5579	5591	Deletion	1	+	6279	5931	TTAAGGGTGTAGAAGCTGTTATGTACATGG|GCACACTTTCTTATGAACAATTTAAGAAAG	GAAGCTGTTATGTACATGGGCACACTTTCT|TATGAACAATTTAAGAAAGGTGTTCAGATA
NC_045512.2_pilon	3157	3171	Deletion	1	+	4987	5516	TACCAAGGTAAACCTTTGGAATTTGGTGCC|ACTTCTGCTGCTCTTCAACCTGAAGAAGAG	CTTTGGAATTTGGTGCCACTTCTGCTGCTC|TTCAACCTGAAGAAGAGCAAGAAGAAGATT
NC_045512.2_pilon	19601	19615	Deletion	1	+	6013	6073	CAAACAATTTGATACTTATAACCTCTGGAA|CACTTTTACAAGACTTCAGAGTTTAGAAAA	ACTTATAACCTCTGGAACACTTTTACAAGA|CTTCAGAGTTTAGAAAATGTGGCTTTTAAT
NC_045512.2_pilon	16043	16057	Deletion	1	+	3146	3321	GTTCGTGTCTTTAGCTATAGATGCTTACCC|ACTTACTAAACATCCTAATCAGGAGTATGC	GCTATAGATGCTTACCCACTTACTAAACAT|CCTAATCAGGAGTATGCTGATGTCTTTCAT
NC_045512.2_pilon	8157	8171	Deletion	1	+	6212	7038	AAAGAATGTGTCCTTAGACAATGTCTTATC|TACTTTTATTTCAGCAGCTCGGCAAGGGTT	TTAGACAATGTCTTATCTACTTTTATTTCA|GCAGCTCGGCAAGGGTTTGTTGATTCAGAT
NC_045512.2_pilon	3710	3725	Deletion	1	+	5611	6004	ATCAGCACGAAGTTCTACTTGCACCATTAT|TATCAGCTGGTATTTTTGGTGCTGACCCTA	CTACTTGCACCATTATTATCAGCTGGTATT|TTTGGTGCTGACCCTATACATTCTTTAAGA
NC_045512.2_pilon	23794	23808	Deletion	1	+	12683	12660	TCAGTAGATTGTACAATGTACATTTGTGGT|GATTCAACTGAATGCAGCAATCTTTTGTTG	CAATGTACATTTGTGGTGATTCAACTGAAT|GCAGCAATCTTTTGTTGCAATATGGCAGTT
NC_045512.2_pilon	28961	28975	Deletion	1	+	1366	1451	CTTTGCTGCTGCTTGACAGATTGAACCAGC|TTGAGAGCAAAATGTCTGGTAAAGGCCAAC	TGACAGATTGAACCAGCTTGAGAGCAAAAT|GTCTGGTAAAGGCCAACAACAACAAGGCCA
NC_045512.2_pilon	18074	18088	Deletion	1	+	4685	5235	AAATGTAACAGGACTCTTTAAAGATTGTAG|TAAGGTAATCACTGGGTTACATCCTACACA	CTCTTTAAAGATTGTAGTAAGGTAATCACT|GGGTTACATCCTACACAGGCACCTACACAC
NC_045512.2_pilon	21513	21527	Deletion	1	+	6398	7340	AGTAAAGGTAGACTTATAATTAGAGAAAAC|AACAGAGTTGTTATTTCTAGTGATGTTCTT	TTATAATTAGAGAAAACAACAGAGTTGTTA|TTTCTAGTGATGTTCTTGTTAACAACTAAA
NC_045512.2_pilon	11053	11067	Deletion	1	+	11208	11341	ATTTTGACTTCACTTTTAGTTTTAGTCCAG|AGTACTCAATGGTCTTTGTTCTTTTTTTTG	TTTTAGTTTTAGTCCAGAGTACTCAATGGT|CTTTGTTCTTTTTTTTGTATGAAAATGCCT
NC_045512.2_pilon	11412	11426	Deletion	1	+	4550	5679	GAGAGTGTGGACACTTATGAATGTCTTGAC|ACTCGTTTATAAAGTTTATTATGGTAATGC	CTTATGAATGTCTTGACACTCGTTTATAAA|GTTTATTATGGTAATGCTTTAGATCAAGCC
NC_045512.2_pilon	4116	4130	Deletion	1	+	4209	4349	TGACATCACTTTCTTAAAGAAAGATGCTCC|ATATATAGTGGGTGATGTTGTTCAAGAGGG	TTAAAGAAAGATGCTCCATATATAGTGGGT|GATGTTGTTCAAGAGGGTGTTTTAACTGCT
NC_045512.2_pilon	22305	22319	Deletion	1	+	2757	2658	TCAAACTTTACTTGCTTTACATAGAAGTTA|TTTGACTCCTGGTGATTCTTCTTCAGGTTG	GCTTTACATAGAAGTTATTTGACTCCTGGT|GATTCTTCTTCAGGTTGGACAGCTGGTGCT
NC_045512.2_pilon	9593	9607	Deletion	1	+	5055	4886	TCTTACCTGGTGTTTATTCTGTTATTTACT|TGTACTTGACATTTTATCTTACTAATGATG	TTATTCTGTTATTTACTTGTACTTGACATT|TTATCTTACTAATGATGTTTCTTTTTTAGC
NC_045512.2_pilon	5556	5570	Deletion	1	+	6173	6304	TTGTGGACAACAGCAGACAACCCTTAAGGG|TGTAGAAGCTGTTATGTACATGGGCACACT	CAGACAACCCTTAAGGGTGTAGAAGCTGTT|ATGTACATGGGCACACTTTCTTATGAACAA
NC_045512.2_pilon	3724	1890	Duplication	1	+	6024	778	CTACTTGCACCATTATTATCAGCTGGTATT|TTTGGTGCTGACCCTATACATTCTTTAAGA	CTCTTTATGCATTTGCATCAGAGGCTGCTC|GTGTTGTACGATCAATTTTCTCCCGCACTC
NC_045512.2_pilon	20697	20712	Deletion	1	+	3877	4674	GCGTGGCAACCGGGTGTTGCTATGCCTAAT|CTTTACAAAATGCAAAGAATGCTATTAGAA	TGTTGCTATGCCTAATCTTTACAAAATGCA|AAGAATGCTATTAGAAAAGTGTGACCTTCA
NC_045512.2_pilon	27687	734	Duplication	1	+	3285	4773	AGACAAGAGGAAGTTCAAGAACTTTACTCT|CCAATTTTTCTTATTGTTGCGGCAATAGTG	GACGAGCTTGGCACTGATCCTTATGAAGAT|TTTCAAGAAAACTGGAACACTAAACATAGC
NC_045512.2_pilon	10352	10366	Deletion	1	+	5449	4436	AGGTTGATACAGCCAATCCTAAGACACCTA|AGTATAAGTTTGTTCGCATTCAACCAGGAC	CAATCCTAAGACACCTAAGTATAAGTTTGT|TCGCATTCAACCAGGACAGACTTTTTCAGT
NC_045512.2_pilon	7629	7643	Deletion	1	+	3308	2562	CAAACTACACAATTGGAATTGTGTTAATTG|TGATACATTCTGTGCTGGTAGTACATTTAT	TGGAATTGTGTTAATTGTGATACATTCTGT|GCTGGTAGTACATTTATTAGTGATGAAGTT
NC_045512.2_pilon	24680	24695	Deletion	1	+	841	1035	CAGAGTGTGTACTTGGACAATCAAAAAGAG|TTGATTTTTGTGGAAAGGGCTATCATCTTA	GGACAATCAAAAAGAGTTGATTTTTGTGGA|AAGGGCTATCATCTTATGTCCTTCCCTCAG
NC_045512.2_pilon	27815	27832	Deletion	1	+	6856	6290	TTGTGCTTTTTAGCCTTTCTGCTATTCCTT|GTTTTAATTATGCTTATTATCTTTTGGTTC	TTCTGCTATTCCTTGTTTTAATTATGCTTA|TTATCTTTTGGTTCTCACTTGAACTGCAAG
NC_045512.2_pilon	27703	27717	Deletion	1	+	4857	5435	AAGAACTTTACTCTCCAATTTTTCTTATTG|TTGCGGCAATAGTGTTTATAACACTTTGCT	TCCAATTTTTCTTATTGTTGCGGCAATAGT|GTTTATAACACTTTGCTTCACACTCAAAAG
NC_045512.2_pilon	15488	15502	Deletion	1	+	3894	4077	ATATGTTAAACCAGGTGGAACCTCATCAGG|AGATGCCACAACTGCTTATGCTAATAGTGT	GGTGGAACCTCATCAGGAGATGCCACAACT|GCTTATGCTAATAGTGTTTTTAACATTTGT
NC_045512.2_pilon	15478	15492	Deletion	1	+	3628	3951	GCGGTTCACTATATGTTAAACCAGGTGGAA|CCTCATCAGGAGATGCCACAACTGCTTATG	TGTTAAACCAGGTGGAACCTCATCAGGAGA|TGCCACAACTGCTTATGCTAATAGTGTTTT
NC_045512.2_pilon	3548	3562	Deletion	1	+	11206	10962	TTGAATCTGATGATTACATAGCTACTAATG|GACCACTTAAAGTGGGTGGTAGTTGTGTTT	TTACATAGCTACTAATGGACCACTTAAAGT|GGGTGGTAGTTGTGTTTTAAGCGGACACAA
NC_045512.2_pilon	25603	25617	Deletion	1	+	2823	3081	AAATCATAACCCTCAAAAAGAGATGGCAAC|TAGCACTCTCCAAGGGTGTTCACTTTGTTT	CAAAAAGAGATGGCAACTAGCACTCTCCAA|GGGTGTTCACTTTGTTTGCAACTTGCTGTT
NC_045512.2_pilon	15512	15519	Deletion	1	+	4041	4331	ATCAGGAGATGCCACAACTGCTTATGCTAA|TAGTGTTTTTAACATTTGTCAAGCTGTCAC	AGATGCCACAACTGCTTATGCTAATAGTGT|TTTTAACATTTGTCAAGCTGTCACGGCCAA
NC_045512.2_pilon	17427	17438	Deletion	1	+	6866	2689	AATGCCAGATTACGTGCTAAGCACTATGTG|TACATTGGCGACCCTGCTCAATTACCTGCA	TACGTGCTAAGCACTATGTGTACATTGGCG|ACCCTGCTCAATTACCTGCACCACGCACAT
NC_045512.2_pilon	28935	28946	Deletion	1	+	1127	1251	TGGCAATGGCGGTGATGCTGCTCTTGCTTT|GCTGCTGCTTGACAGATTGAACCAGCTTGA	GGTGATGCTGCTCTTGCTTTGCTGCTGCTT|GACAGATTGAACCAGCTTGAGAGCAAAATG
NC_045512.2_pilon	1601	1612	Deletion	1	+	1515	1635	CAGGTGTTGTTGGAGAAGGTTCCGAAGGTC|TTAATGACAACCTTCTTGAAATACTCCAAA	TGGAGAAGGTTCCGAAGGTCTTAATGACAA|CCTTCTTGAAATACTCCAAAAAGAGAAAGT
NC_045512.2_pilon	15525	15531	Deletion	1	+	4456	4687	ACAACTGCTTATGCTAATAGTGTTTTTAAC|ATTTGTCAAGCTGTCACGGCCAATGTTAAT	TGCTTATGCTAATAGTGTTTTTAACATTTG|TCAAGCTGTCACGGCCAATGTTAATGCACT
NC_045512.2_pilon	28988	29001	Deletion	1	+	1751	2246	AGCTTGAGAGCAAAATGTCTGGTAAAGGCC|AACAACAACAAGGCCAAACTGTCACTAAGA	AAATGTCTGGTAAAGGCCAACAACAACAAG|GCCAAACTGTCACTAAGAAATCTGCTGCTG
NC_045512.2_pilon	10402	10415	Deletion	1	+	5722	4139	CAACCAGGACAGACTTTTTCAGTGTTAGCT|TGTTACAATGGTTCACCATCTGGTGTTTAC	ACTTTTTCAGTGTTAGCTTGTTACAATGGT|TCACCATCTGGTGTTTACCAATGTGCTATG
NC_045512.2_pilon	5419	5432	Deletion	1	+	2754	2910	AACTTTTGTGCACTTATCTTAGCCTACTGT|AATAAGACAGTAGGTGAGTTAGGTGATGTT	CTTATCTTAGCCTACTGTAATAAGACAGTA|GGTGAGTTAGGTGATGTTAGAGAAACAATG
NC_045512.2_pilon	13146	13159	Deletion	1	+	1966	2619	AGCTAGTGGGGGACAACCAATCACTAATTG|TGTTAAGATGTTGTGTACACACACTGGTAC	ACAACCAATCACTAATTGTGTTAAGATGTT|GTGTACACACACTGGTACTGGTCAGGCAAT
NC_045512.2_pilon	13517	13530	Deletion	1	+	1617	1813	AGCCCGTCTTACACCGTGCGGCACAGGCAC|TAGTACTGATGTCGTATACAGGGCTTTTGA	ACCGTGCGGCACAGGCACTAGTACTGATGT|CGTATACAGGGCTTTTGACATCTACAATGA
NC_045512.2_pilon	17519	17532	Deletion	1	+	5224	5344	ACCAGAATATTTCAATTCAGTGTGTAGACT|TATGAAAACTATAGGTCCAGACATGTTCCT	CAATTCAGTGTGTAGACTTATGAAAACTAT|AGGTCCAGACATGTTCCTCGGAACTTGTCG
NC_045512.2_pilon	15473	15483	Deletion	1	+	3562	3767	GTGTGGCGGTTCACTATATGTTAAACCAGG|TGGAACCTCATCAGGAGATGCCACAACTGC	TTCACTATATGTTAAACCAGGTGGAACCTC|ATCAGGAGATGCCACAACTGCTTATGCTAA
NC_045512.2_pilon	25006	25015	Deletion	1	+	2480	2541	GATCCTTTGCAACCTGAATTAGACTCATTC|AAGGAGGAGTTAGATAAATATTTTAAGAAT	GCAACCTGAATTAGACTCATTCAAGGAGGA|GTTAGATAAATATTTTAAGAATCATACATC
NC_045512.2_pilon	25133	25137	Deletion	1	+	960	966	AAGAAATTGACCGCCTCAATGAGGTTGCCA|AGAATTTAAATGAATCTCTCATCGATCTCC	AAATTGACCGCCTCAATGAGGTTGCCAAGA|ATTTAAATGAATCTCTCATCGATCTCCAAG
NC_045512.2_pilon	8273	8282	Deletion	1	+	4790	4823	AATCTGACATAGAAGTTACTGGCGATAGTT|GTAATAACTATATGCTCACCTATAACAAAG	ATAGAAGTTACTGGCGATAGTTGTAATAAC|TATATGCTCACCTATAACAAAGTTGAAAAC
NC_045512.2_pilon	8327	8333	Deletion	1	+	3379	3457	ACAAAGTTGAAAACATGACACCCCGTGACC|TTGGTGCTTGTATTGACTGTAGTGCGCGTC	GTTGAAAACATGACACCCCGTGACCTTGGT|GCTTGTATTGACTGTAGTGCGCGTCATATT
NC_045512.2_pilon	28984	28990	Deletion	1	+	1679	1752	AACCAGCTTGAGAGCAAAATGTCTGGTAAA|GGCCAACAACAACAAGGCCAAACTGTCACT	GCTTGAGAGCAAAATGTCTGGTAAAGGCCA|ACAACAACAAGGCCAAACTGTCACTAAGAA
NC_045512.2_pilon	29046	29053	Deletion	1	+	3688	3719	GAAATCTGCTGCTGAGGCTTCTAAGAAGCC|TCGGCAAAAACGTACTGCCACTAAAGCATA	TGCTGCTGAGGCTTCTAAGAAGCCTCGGCA|AAAACGTACTGCCACTAAAGCATACAATGT
NC_045512.2_pilon	21613	21621	Deletion	1	+	6341	6386	TTGCCACTAGTCTCTAGTCAGTGTGTTAAT|CTTACAACCAGAACTCAATTACCCCCTGCA	TAGTCTCTAGTCAGTGTGTTAATCTTACAA|CCAGAACTCAATTACCCCCTGCATACACTA
NC_045512.2_pilon	1204	1210	Deletion	1	+	5023	5127	TATCCAGTTGCGTCACCAAATGAATGCAAC|CAAATGTGCCTTTCAACTCTCATGAAGTGT	AGTTGCGTCACCAAATGAATGCAACCAAAT|GTGCCTTTCAACTCTCATGAAGTGTGATCA
NC_045512.2_pilon	1290	1298	Deletion	1	+	6875	7605	GACGGGCGATTTTGTTAAAGCCACTTGCGA|ATTTTGTGGCACTGAGAATTTGACTAAAGA	GATTTTGTTAAAGCCACTTGCGAATTTTGT|GGCACTGAGAATTTGACTAAAGAAGGTGCC
NC_045512.2_pilon	15566	15577	Deletion	1	+	2887	2998	TGTCACGGCCAATGTTAATGCACTTTTATC|TACTGATGGTAACAAAATTGCCGATAAGTA	AATGTTAATGCACTTTTATCTACTGATGGT|AACAAAATTGCCGATAAGTATGTCCGCAAT
NC_045512.2_pilon	24512	24523	Deletion	1	+	1978	2188	CAAGTGTTTTAAATGATATCCTTTCACGTC|TTGACAAAGTTGAGGCTGAAGTGCAAATTG	AAATGATATCCTTTCACGTCTTGACAAAGT|TGAGGCTGAAGTGCAAATTGATAGGTTGAT
NC_045512.2_pilon	11041	11053	Deletion	1	+	10979	11208	TTGTTACTCACAATTTTGACTTCACTTTTA|GTTTTAGTCCAGAGTACTCAATGGTCTTTG	AATTTTGACTTCACTTTTAGTTTTAGTCCA|GAGTACTCAATGGTCTTTGTTCTTTTTTTT
NC_045512.2_pilon	29037	29050	Deletion	1	+	3626	3711	TGTCACTAAGAAATCTGCTGCTGAGGCTTC|TAAGAAGCCTCGGCAAAAACGTACTGCCAC	ATCTGCTGCTGAGGCTTCTAAGAAGCCTCG|GCAAAAACGTACTGCCACTAAAGCATACAA
NC_045512.2_pilon	29020	29033	Deletion	1	+	2955	3601	CAACAACAAGGCCAAACTGTCACTAAGAAA|TCTGCTGCTGAGGCTTCTAAGAAGCCTCGG	CAAACTGTCACTAAGAAATCTGCTGCTGAG|GCTTCTAAGAAGCCTCGGCAAAAACGTACT
NC_045512.2_pilon	237	252	Deletion	1	+	1900	2065	GTGTTGCAGCCGATCATCAGCACATCTAGG|TTTTGTCCGGGTGTGACCGAAAGGTAAGAT	CATCAGCACATCTAGGTTTTGTCCGGGTGT|GACCGAAAGGTAAGATGGAGAGCCTTGTCC
NC_045512.2_pilon	2890	2906	Deletion	1	+	4995	5025	ACAGAAGTAAATGAGTTCGCCTGTGTTGTG|GCAGATGCTGTCATAAAAACTTTGCAACCA	TTCGCCTGTGTTGTGGCAGATGCTGTCATA|AAAACTTTGCAACCAGTATCTGAATTACTT
NC_045512.2_pilon	15490	15505	Deletion	1	+	3917	4442	ATGTTAAACCAGGTGGAACCTCATCAGGAG|ATGCCACAACTGCTTATGCTAATAGTGTTT	GGAACCTCATCAGGAGATGCCACAACTGCT|TATGCTAATAGTGTTTTTAACATTTGTCAA
NC_045512.2_pilon	8176	8191	Deletion	1	+	7327	7598	AATGTCTTATCTACTTTTATTTCAGCAGCT|CGGCAAGGGTTTGTTGATTCAGATGTAGAA	TTTTATTTCAGCAGCTCGGCAAGGGTTTGT|TGATTCAGATGTAGAAACTAAAGATGTTGT
NC_045512.2_pilon	29025	29040	Deletion	1	+	3316	3654	ACAAGGCCAAACTGTCACTAAGAAATCTGC|TGCTGAGGCTTCTAAGAAGCCTCGGCAAAA	TCACTAAGAAATCTGCTGCTGAGGCTTCTA|AGAAGCCTCGGCAAAAACGTACTGCCACTA
NC_045512.2_pilon	17377	17392	Deletion	1	+	6712	6720	TTGTCTTTGATGAAATTTCAATGGCCACAA|ATTATGATTTGAGTGTTGTCAATGCCAGAT	ATTTCAATGGCCACAAATTATGATTTGAGT|GTTGTCAATGCCAGATTACGTGCTAAGCAC
NC_045512.2_pilon	16675	16690	Deletion	1	+	2554	2531	CGCTCAAAGCTACTGAGGAGACATTTAAAC|TGTCTTATGGTATTGCTACTGTACGTGAAG	GAGGAGACATTTAAACTGTCTTATGGTATT|GCTACTGTACGTGAAGTGCTGTCTGACAGA
NC_045512.2_pilon	7201	29308	Deletion	1	+	2096	9018	TCTTTAGAAACTATACAAATTACCATTTCA|TCTTTTAAATGGGATTTAACTGCTTTTGGC	TGCCATCAAATTGGATGACAAAGATCCAAA|TTTCAAAGATCAAGTCATTTTGCTGAATAA
NC_045512.2_pilon	6605	29248	Deletion	1	+	70	8601	GTCTTACTATTAAGAAACCTAATGAATTAT|CTAGAGTATTAGGTTTGAAAACCCTTGCTA	CGGAATGTCGCGCATTGGCATGGAAGTCAC|ACCTTCGGGAACGTGGTTGACCTACACAGG
NC_045512.2_pilon	11065	11096	Deletion	1	+	11257	2853	CTTTTAGTTTTAGTCCAGAGTACTCAATGG|TCTTTGTTCTTTTTTTTGTATGAAAATGCC	TCTTTGTTCTTTTTTTTGTATGAAAATGCC|TTTTTACCTTTTGCTATGGGTATTATTGCT
NC_045512.2_pilon	15956	15978	Deletion	1	+	5737	5487	TCCTTACCCAGATCCATCAAGAATCCTAGG|GGCCGGCTGTTTTGTAGATGATATCGTAAA	AATCCTAGGGGCCGGCTGTTTTGTAGATGA|TATCGTAAAAACAGATGGTACACTTATGAT
NC_045512.2_pilon	22319	22334	Deletion	1	+	2658	1115	CTTTACATAGAAGTTATTTGACTCCTGGTG|ATTCTTCTTCAGGTTGGACAGCTGGTGCTG	TATTTGACTCCTGGTGATTCTTCTTCAGGT|TGGACAGCTGGTGCTGCAGCTTATTATGTG
NC_045512.2_pilon	1207	1222	Deletion	1	+	5038	5734	CCAGTTGCGTCACCAAATGAATGCAACCAA|ATGTGCCTTTCAACTCTCATGAAGTGTGAT	AAATGAATGCAACCAAATGTGCCTTTCAAC|TCTCATGAAGTGTGATCATTGTGGTGAAAC
NC_045512.2_pilon	10339	10354	Deletion	1	+	5154	5474	GTACTTAAGCTTAAGGTTGATACAGCCAAT|CCTAAGACACCTAAGTATAAGTTTGTTCGC	GGTTGATACAGCCAATCCTAAGACACCTAA|GTATAAGTTTGTTCGCATTCAACCAGGACA
NC_045512.2_pilon	413	428	Deletion	1	+	2377	2988	CAGAGGCACGTCAACATCTTAAAGATGGCA|CTTGTGGCTTAGTAGAAGTTGAAAAAGGCG	CATCTTAAAGATGGCACTTGTGGCTTAGTA|GAAGTTGAAAAAGGCGTTTTGCCTCAACTT
NC_045512.2_pilon	17915	17931	Deletion	1	+	3277	3696	TGAAACAGCTCACTCTTGTAATGTAAACAG|ATTTAATGTTGCTATTACCAGAGCAAAAGT	TTGTAATGTAAACAGATTTAATGTTGCTAT|TACCAGAGCAAAAGTAGGCATACTTTGCAT
NC_045512.2_pilon	15478	15493	Deletion	1	+	3628	3998	GCGGTTCACTATATGTTAAACCAGGTGGAA|CCTCATCAGGAGATGCCACAACTGCTTATG	GTTAAACCAGGTGGAACCTCATCAGGAGAT|GCCACAACTGCTTATGCTAATAGTGTTTTT
NC_045512.2_pilon	1794	1810	Deletion	1	+	4573	5106	ACAAATTGTTGAATCCTGTGGTAATTTTAA|AGTTACAAAAGGAAAAGCTAAAAAAGGTGC	CTGTGGTAATTTTAAAGTTACAAAAGGAAA|AGCTAAAAAAGGTGCCTGGAATATTGGTGA
NC_045512.2_pilon	20872	20887	Deletion	1	+	2566	2922	CCTATAATATGAGAGTTATACATTTTGGTG|CTGGTTCTGATAAAGGAGTTGCACCAGGTA	GTTATACATTTTGGTGCTGGTTCTGATAAA|GGAGTTGCACCAGGTACAGCTGTTTTAAGA
NC_045512.2_pilon	15515	15530	Deletion	1	+	4102	4607	AGGAGATGCCACAACTGCTTATGCTAATAG|TGTTTTTAACATTTGTCAAGCTGTCACGGC	CTGCTTATGCTAATAGTGTTTTTAACATTT|GTCAAGCTGTCACGGCCAATGTTAATGCAC
NC_045512.2_pilon	15510	15525	Deletion	1	+	4026	4456	TCATCAGGAGATGCCACAACTGCTTATGCT|AATAGTGTTTTTAACATTTGTCAAGCTGTC	CACAACTGCTTATGCTAATAGTGTTTTTAA|CATTTGTCAAGCTGTCACGGCCAATGTTAA
NC_045512.2_pilon	7554	7570	Deletion	1	+	1469	2133	AGTCGAATGTACAACTATTGTTAATGGTGT|TAGAAGGTCCTTTTATGTCTATGCTAATGG	TATTGTTAATGGTGTTAGAAGGTCCTTTTA|TGTCTATGCTAATGGAGGTAAAGGCTTTTG
NC_045512.2_pilon	25606	25621	Deletion	1	+	2902	3117	TCATAACCCTCAAAAAGAGATGGCAACTAG|CACTCTCCAAGGGTGTTCACTTTGTTTGCA	AAGAGATGGCAACTAGCACTCTCCAAGGGT|GTTCACTTTGTTTGCAACTTGCTGTTGTTG
NC_045512.2_pilon	29266	27778	Duplication	1	+	9083	6077	ATGGAAGTCACACCTTCGGGAACGTGGTTG|ACCTACACAGGTGCCATCAAATTGGATGAC	AAGACAGAATGATTGAACTTTCATTAATTG|ACTTCTATTTGTGCTTTTTAGCCTTTCTGC
NC_045512.2_pilon	28920	28928	Deletion	1	+	1021	1013	TCCTGCTAGAATGGCTGGCAATGGCGGTGA|TGCTGCTCTTGCTTTGCTGCTGCTTGACAG	AGAATGGCTGGCAATGGCGGTGATGCTGCT|CTTGCTTTGCTGCTGCTTGACAGATTGAAC
NC_045512.2_pilon	15475	15480	Deletion	1	+	3633	3662	GTGGCGGTTCACTATATGTTAAACCAGGTG|GAACCTCATCAGGAGATGCCACAACTGCTT	CGGTTCACTATATGTTAAACCAGGTGGAAC|CTCATCAGGAGATGCCACAACTGCTTATGC
NC_045512.2_pilon	15510	15519	Deletion	1	+	4026	4331	TCATCAGGAGATGCCACAACTGCTTATGCT|AATAGTGTTTTTAACATTTGTCAAGCTGTC	AGATGCCACAACTGCTTATGCTAATAGTGT|TTTTAACATTTGTCAAGCTGTCACGGCCAA
NC_045512.2_pilon	2967	2979	Deletion	1	+	2734	3770	ACCACTGGGCATTGATTTAGATGAGTGGAG|TATGGCTACATACTACTTATTTGATGAGTC	TTGATTTAGATGAGTGGAGTATGGCTACAT|ACTACTTATTTGATGAGTCTGGTGAGTTTA
NC_045512.2_pilon	3934	3948	Deletion	1	+	5048	5218	TTTATAACTGAAAGTAAACCTTCAGTTGAA|CAGAGAAAACAAGATGATAAGAAAATCAAA	GTAAACCTTCAGTTGAACAGAGAAAACAAG|ATGATAAGAAAATCAAAGCTTGTGTTGAAG
NC_045512.2_pilon	27203	27217	Deletion	1	+	6758	7062	GCTTTGCTTGTACAGTAAGTGACAACAGAT|GTTTCATCTCGTTGACTTTCAGGTTACTAT	AGTAAGTGACAACAGATGTTTCATCTCGTT|GACTTTCAGGTTACTATAGCAGAGATATTA
NC_045512.2_pilon	27249	27263	Deletion	1	+	8645	9228	TTTCAGGTTACTATAGCAGAGATATTACTA|ATTATTATGAGGACTTTTAAAGTTTCCATT	TAGCAGAGATATTACTAATTATTATGAGGA|CTTTTAAAGTTTCCATTTGGAATCTTGATT
NC_045512.2_pilon	1146	1160	Deletion	1	+	2083	2636	TCAACCAAGGGTTGAAAAGAAAAAGCTTGA|TGGCTTTATGGGTAGAATTCGATCTGTCTA	GAAAAGAAAAAGCTTGATGGCTTTATGGGT|AGAATTCGATCTGTCTATCCAGTTGCGTCA
NC_045512.2_pilon	10947	10961	Deletion	1	+	3470	4141	AGATGAATTTACACCTTTTGATGTTGTTAG|ACAATGCTCAGGTGTTACTTTCCAAAGTGC	CCTTTTGATGTTGTTAGACAATGCTCAGGT|GTTACTTTCCAAAGTGCAGTGAAAAGAACA
NC_045512.2_pilon	28630	28644	Deletion	1	+	3779	3153	TTCTACTACCTAGGAACTGGGCCAGAAGCT|GGACTTCCCTATGGTGCTAACAAAGACGGC	GAACTGGGCCAGAAGCTGGACTTCCCTATG|GTGCTAACAAAGACGGCATCATATGGGTTG
NC_045512.2_pilon	10719	10733	Deletion	1	+	6629	7467	TATAAATGGAGACAGGTGGTTTCTCAATCG|ATTTACCACAACTCTTAATGACTTTAACCT	AGGTGGTTTCTCAATCGATTTACCACAACT|CTTAATGACTTTAACCTTGTGGCTATGAAG
NC_045512.2_pilon	10723	10737	Deletion	1	+	6697	7913	AATGGAGACAGGTGGTTTCTCAATCGATTT|ACCACAACTCTTAATGACTTTAACCTTGTG	GGTTTCTCAATCGATTTACCACAACTCTTA|ATGACTTTAACCTTGTGGCTATGAAGTACA
NC_045512.2_pilon	15471	15485	Deletion	1	+	3582	3786	ATGTGTGGCGGTTCACTATATGTTAAACCA|GGTGGAACCTCATCAGGAGATGCCACAACT	CACTATATGTTAAACCAGGTGGAACCTCAT|CAGGAGATGCCACAACTGCTTATGCTAATA
NC_045512.2_pilon	15498	15512	Deletion	1	+	4011	4041	CCAGGTGGAACCTCATCAGGAGATGCCACA|ACTGCTTATGCTAATAGTGTTTTTAACATT	CATCAGGAGATGCCACAACTGCTTATGCTA|ATAGTGTTTTTAACATTTGTCAAGCTGTCA
NC_045512.2_pilon	20483	20497	Deletion	1	+	3871	4787	TTTCATAACAGATGCGCAAACAGGTTCATC|TAAGTGTGTGTGTTCTGTTATTGATTTATT	GCGCAAACAGGTTCATCTAAGTGTGTGTGT|TCTGTTATTGATTTATTACTTGATGATTTT
NC_045512.2_pilon	29003	29007	Deletion	1	+	2287	2317	TGTCTGGTAAAGGCCAACAACAACAAGGCC|AAACTGTCACTAAGAAATCTGCTGCTGAGG	CTGGTAAAGGCCAACAACAACAAGGCCAAA|CTGTCACTAAGAAATCTGCTGCTGAGGCTT
NC_045512.2_pilon	21604	21617	Deletion	1	+	10120	6351	CTTGTTTTATTGCCACTAGTCTCTAGTCAG|TGTGTTAATCTTACAACCAGAACTCAATTA	CCACTAGTCTCTAGTCAGTGTGTTAATCTT|ACAACCAGAACTCAATTACCCCCTGCATAC
NC_045512.2_pilon	23000	23012	Deletion	1	+	5219	5228	CTGAAATCTATCAGGCCGGTAGCACACCTT|GTAATGGTGTTGAAGGTTTTAATTGTTACT	CAGGCCGGTAGCACACCTTGTAATGGTGTT|GAAGGTTTTAATTGTTACTTTCCTTTACAA
NC_045512.2_pilon	22996	23009	Deletion	1	+	5252	5256	TCAACTGAAATCTATCAGGCCGGTAGCACA|CCTTGTAATGGTGTTGAAGGTTTTAATTGT	TATCAGGCCGGTAGCACACCTTGTAATGGT|GTTGAAGGTTTTAATTGTTACTTTCCTTTA
NC_045512.2_pilon	26239	26253	Deletion	1	+	5518	5956	TGCCTTTGTAAGCACAAGCTGATGAGTACG|AACTTATGTACTCATTCGTTTCGGAAGAGA	ACAAGCTGATGAGTACGAACTTATGTACTC|ATTCGTTTCGGAAGAGACAGGTACGTTAAT
NC_045512.2_pilon	29244	29258	Deletion	1	+	8577	8832	CTTCGGAATGTCGCGCATTGGCATGGAAGT|CACACCTTCGGGAACGTGGTTGACCTACAC	CGCATTGGCATGGAAGTCACACCTTCGGGA|ACGTGGTTGACCTACACAGGTGCCATCAAA
NC_045512.2_pilon	18077	18091	Deletion	1	+	4764	5275	TGTAACAGGACTCTTTAAAGATTGTAGTAA|GGTAATCACTGGGTTACATCCTACACAGGC	TTTAAAGATTGTAGTAAGGTAATCACTGGG|TTACATCCTACACAGGCACCTACACACCTC
NC_045512.2_pilon	15349	15363	Deletion	1	+	5211	5614	CTAACATGCTTAGAATTATGGCCTCACTTG|TTCTTGCTCGCAAACATACAACGTGTTGTA	AATTATGGCCTCACTTGTTCTTGCTCGCAA|ACATACAACGTGTTGTAGCTTGTCACACCG
NC_045512.2_pilon	19060	19076	Deletion	1	+	5759	6294	ACATTGGTAACCCTAAAGCTATTAAGTGTG|TACCTCAAGCTGATGTAGAATGGAAGTTCT	AAGCTATTAAGTGTGTACCTCAAGCTGATG|TAGAATGGAAGTTCTATGATGCACAGCCTT
NC_045512.2_pilon	821	837	Deletion	1	+	3172	3720	AGCTTAACGGAGGGGCATACACTCGCTATG|TCGATAACAACTTCTGTGGCCCTGATGGCT	CATACACTCGCTATGTCGATAACAACTTCT|GTGGCCCTGATGGCTACCCTCTTGAGTGCA
NC_045512.2_pilon	23580	23617	Deletion	1	+	397	977	CATACCCATTGGTGCAGGTATATGCGCTAG|TTATCAGACTCAGACTAATTCTCCTCGGCG	GACTCAGACTAATTCTCCTCGGCGGGCACG|TAGTGTAGCTAGTCAATCCATCATTGCCTA
NC_045512.2_pilon	28394	28410	Deletion	1	+	1345	723	AACGCAGTGGGGCGCGATCAAAACAACGTC|GGCCCCAAGGTTTACCCAATAATACTGCGT	GATCAAAACAACGTCGGCCCCAAGGTTTAC|CCAATAATACTGCGTCTTGGTTCACCGCTC
NC_045512.2_pilon	8869	8886	Deletion	1	+	8524	9366	ACAAGAGAAGTGGGTTTTGTCGTGCCTGGT|TTGCCTGGCACGATATTACGCACAACTAAT	TTGTCGTGCCTGGTTTGCCTGGCACGATAT|TACGCACAACTAATGGTGACTTTTTGCATT
NC_045512.2_pilon	27295	27311	Deletion	1	+	9981	9586	TTAAAGTTTCCATTTGGAATCTTGATTACA|TCATAAACCTCATAATTAAAAATTTATCTA	GGAATCTTGATTACATCATAAACCTCATAA|TTAAAAATTTATCTAAGTCACTAACTGAGA
NC_045512.2_pilon	21756	21772	Deletion	1	+	593	599	CTTACCTTTCTTTTCCAATGTTACTTGGTT|CCATGCTATACATGTCTCTGGGACCAATGG	CAATGTTACTTGGTTCCATGCTATACATGT|CTCTGGGACCAATGGTACTAAGAGGTTTGA
NC_045512.2_pilon	11081	11104	Deletion	1	+	2126	2896	AGAGTACTCAATGGTCTTTGTTCTTTTTTT|TGTATGAAAATGCCTTTTTACCTTTTGCTA	CTTTTTTTTGTATGAAAATGCCTTTTTACC|TTTTGCTATGGGTATTATTGCTATGTCTGC
NC_045512.2_pilon	13033	13049	Deletion	1	+	6162	6700	GCTGCCACAGTACGTCTACAAGCTGGTAAT|GCAACAGAAGTGCCTGCCAATTCAACTGTA	CTACAAGCTGGTAATGCAACAGAAGTGCCT|GCCAATTCAACTGTATTATCTTTCTGTGCT
NC_045512.2_pilon	1233	1249	Deletion	1	+	6194	6675	CCAAATGTGCCTTTCAACTCTCATGAAGTG|TGATCATTGTGGTGAAACTTCATGGCAGAC	AACTCTCATGAAGTGTGATCATTGTGGTGA|AACTTCATGGCAGACGGGCGATTTTGTTAA
NC_045512.2_pilon	76	21738	Deletion	1	+	520	1432	TCTCTTGTAGATCTGTTCTCTAAACGAACT|TTAAAATCTGTGTGGCTGTCACTCGGCTGC	ATTCAACTCAGGACTTGTTCTTACCTTTCT|TTTCCAATGTTACTTGGTTCCATGCTATAC
NC_045512.2_pilon	13257	13273	Deletion	1	+	2818	2895	TGGTGGTGCATCGTGTTGTCTGTACTGCCG|TTGCCACATAGATCATCCAAATCCTAAAGG	TTGTCTGTACTGCCGTTGCCACATAGATCA|TCCAAATCCTAAAGGATTTTGTGACTTAAA
NC_045512.2_pilon	13243	13259	Deletion	1	+	2655	2815	GATCAAGAATCCTTTGGTGGTGCATCGTGT|TGTCTGTACTGCCGTTGCCACATAGATCAT	GGTGGTGCATCGTGTTGTCTGTACTGCCGT|TGCCACATAGATCATCCAAATCCTAAAGGA
NC_045512.2_pilon	10315	10331	Deletion	1	+	5803	6226	ATTGGACATTCTATGCAAAATTGTGTACTT|AAGCTTAAGGTTGATACAGCCAATCCTAAG	CAAAATTGTGTACTTAAGCTTAAGGTTGAT|ACAGCCAATCCTAAGACACCTAAGTATAAG
NC_045512.2_pilon	23494	23510	Deletion	1	+	5593	5580	GTTTATTCTACAGGTTCTAATGTTTTTCAA|ACACGTGCAGGCTGTTTAATAGGGGCTGAA	TCTAATGTTTTTCAAACACGTGCAGGCTGT|TTAATAGGGGCTGAACATGTCAACAACTCA
NC_045512.2_pilon	15479	15495	Deletion	1	+	3561	3975	CGGTTCACTATATGTTAAACCAGGTGGAAC|CTCATCAGGAGATGCCACAACTGCTTATGC	TAAACCAGGTGGAACCTCATCAGGAGATGC|CACAACTGCTTATGCTAATAGTGTTTTTAA
NC_045512.2_pilon	15468	15484	Deletion	1	+	3587	3789	GTCATGTGTGGCGGTTCACTATATGTTAAA|CCAGGTGGAACCTCATCAGGAGATGCCACA	TCACTATATGTTAAACCAGGTGGAACCTCA|TCAGGAGATGCCACAACTGCTTATGCTAAT
NC_045512.2_pilon	15476	15492	Deletion	1	+	3631	3951	TGGCGGTTCACTATATGTTAAACCAGGTGG|AACCTCATCAGGAGATGCCACAACTGCTTA	TGTTAAACCAGGTGGAACCTCATCAGGAGA|TGCCACAACTGCTTATGCTAATAGTGTTTT
NC_045512.2_pilon	22523	22539	Deletion	1	+	691	670	GAATCTATCAAACTTCTAACTTTAGAGTCC|AACCAACAGAATCTATTGTTAGATTTCCTA	CTAACTTTAGAGTCCAACCAACAGAATCTA|TTGTTAGATTTCCTAATATTACAAACTTGT
NC_045512.2_pilon	8126	8139	Deletion	1	+	3722	4785	CACTAGTTGCAACTGCAGAAGCTGAACTTG|CAAAGAATGTGTCCTTAGACAATGTCTTAT	CTGCAGAAGCTGAACTTGCAAAGAATGTGT|CCTTAGACAATGTCTTATCTACTTTTATTT
NC_045512.2_pilon	19825	19838	Deletion	1	+	2584	3091	CTAAGCGCAACATTAAACCAGTACCAGAGG|TGAAAATACTCAATAATTTGGGTGTGGACA	TTAAACCAGTACCAGAGGTGAAAATACTCA|ATAATTTGGGTGTGGACATTGCTGCTAATA
NC_045512.2_pilon	15111	15126	Deletion	1	+	1804	2281	ATTAGTGCAAAGAATAGAGCTCGCACCGTA|GCTGGTGTCTCTATCTGTAGTACTATGACC	TAGAGCTCGCACCGTAGCTGGTGTCTCTAT|CTGTAGTACTATGACCAATAGACAGTTTCA
NC_045512.2_pilon	5801	5821	Deletion	1	+	1817	2071	ATAAACATATAACTTCTAAAGAAACTTTGT|ATTGCATAGACGGTGCTTTACTTACAAAGT	AGAAACTTTGTATTGCATAGACGGTGCTTT|ACTTACAAAGTCCTCAGAATACAAAGGTCC
NC_045512.2_pilon	28935	28950	Deletion	1	+	1127	1310	TGGCAATGGCGGTGATGCTGCTCTTGCTTT|GCTGCTGCTTGACAGATTGAACCAGCTTGA	ATGCTGCTCTTGCTTTGCTGCTGCTTGACA|GATTGAACCAGCTTGAGAGCAAAATGTCTG
NC_045512.2_pilon	15457	15472	Deletion	1	+	3431	3541	TGAGTGAAATGGTCATGTGTGGCGGTTCAC|TATATGTTAAACCAGGTGGAACCTCATCAG	ATGTGTGGCGGTTCACTATATGTTAAACCA|GGTGGAACCTCATCAGGAGATGCCACAACT
NC_045512.2_pilon	10302	10317	Deletion	1	+	5013	5786	TCAACTCAGGGTTATTGGACATTCTATGCA|AAATTGTGTACTTAAGCTTAAGGTTGATAC	TTGGACATTCTATGCAAAATTGTGTACTTA|AGCTTAAGGTTGATACAGCCAATCCTAAGA
NC_045512.2_pilon	22120	22135	Deletion	1	+	3520	4657	ATGGACCTTGAAGGAAAACAGGGTAATTTC|AAAAATCTTAGGGAATTTGTGTTTAAGAAT	AAAACAGGGTAATTTCAAAAATCTTAGGGA|ATTTGTGTTTAAGAATATTGATGGTTATTT
NC_045512.2_pilon	15455	15470	Deletion	1	+	3435	3631	ATTGAGTGAAATGGTCATGTGTGGCGGTTC|ACTATATGTTAAACCAGGTGGAACCTCATC	TCATGTGTGGCGGTTCACTATATGTTAAAC|CAGGTGGAACCTCATCAGGAGATGCCACAA
NC_045512.2_pilon	15505	15519	Deletion	1	+	4442	4331	GAACCTCATCAGGAGATGCCACAACTGCTT|ATGCTAATAGTGTTTTTAACATTTGTCAAG	AGATGCCACAACTGCTTATGCTAATAGTGT|TTTTAACATTTGTCAAGCTGTCACGGCCAA
NC_045512.2_pilon	6002	6008	Deletion	1	+	4436	4702	ACAATTCTTATTTCACAGAGCAACCAATTG|ATCTTGTACCAAACCAACCATATCCAAACG	TCTTATTTCACAGAGCAACCAATTGATCTT|GTACCAAACCAACCATATCCAAACGCAAGC
NC_045512.2_pilon	6049	6054	Deletion	1	+	5222	5218	CCATATCCAAACGCAAGCTTCGATAATTTT|AAGTTTGTATGTGATAATATCAAATTTGCT	ATCCAAACGCAAGCTTCGATAATTTTAAGT|TTGTATGTGATAATATCAAATTTGCTGATG
NC_045512.2_pilon	10119	10124	Deletion	1	+	1171	573	AGTTGAGGGTTGTATGGTACAAGTAACTTG|TGGTACAACTACACTTAACGGTCTTTGGCT	GAGGGTTGTATGGTACAAGTAACTTGTGGT|ACAACTACACTTAACGGTCTTTGGCTTGAT
NC_045512.2_pilon	29040	29048	Deletion	1	+	3654	3745	CACTAAGAAATCTGCTGCTGAGGCTTCTAA|GAAGCCTCGGCAAAAACGTACTGCCACTAA	AAATCTGCTGCTGAGGCTTCTAAGAAGCCT|CGGCAAAAACGTACTGCCACTAAAGCATAC
NC_045512.2_pilon	4720	4725	Deletion	1	+	7478	7424	TCTGTTTCTTCACCTGATGCTGTTACAGCG|TATAATGGTTATCTTACTTCTTCTTCTAAA	TTTCTTCACCTGATGCTGTTACAGCGTATA|ATGGTTATCTTACTTCTTCTTCTAAAACAC
NC_045512.2_pilon	11008	11018	Deletion	1	+	6974	8193	GTGAAAAGAACAATCAAGGGTACACACCAC|TGGTTGTTACTCACAATTTTGACTTCACTT	ACAATCAAGGGTACACACCACTGGTTGTTA|CTCACAATTTTGACTTCACTTTTAGTTTTA
NC_045512.2_pilon	11055	11062	Deletion	1	+	11221	11304	TTTGACTTCACTTTTAGTTTTAGTCCAGAG|TACTCAATGGTCTTTGTTCTTTTTTTTGTA	TTCACTTTTAGTTTTAGTCCAGAGTACTCA|ATGGTCTTTGTTCTTTTTTTTGTATGAAAA
NC_045512.2_pilon	28920	28925	Deletion	1	+	1021	1007	TCCTGCTAGAATGGCTGGCAATGGCGGTGA|TGCTGCTCTTGCTTTGCTGCTGCTTGACAG	GCTAGAATGGCTGGCAATGGCGGTGATGCT|GCTCTTGCTTTGCTGCTGCTTGACAGATTG
NC_045512.2_pilon	29024	29034	Deletion	1	+	3222	3608	AACAAGGCCAAACTGTCACTAAGAAATCTG|CTGCTGAGGCTTCTAAGAAGCCTCGGCAAA	AAACTGTCACTAAGAAATCTGCTGCTGAGG|CTTCTAAGAAGCCTCGGCAAAAACGTACTG
NC_045512.2_pilon	21493	21508	Deletion	1	+	6132	6473	ATATGATTTTATCTCTTCTTAGTAAAGGTA|GACTTATAATTAGAGAAAACAACAGAGTTG	CTTCTTAGTAAAGGTAGACTTATAATTAGA|GAAAACAACAGAGTTGTTATTTCTAGTGAT
NC_045512.2_pilon	4958	4975	Deletion	1	+	2089	2250	ATCTTAAGACACTTCTTTCTTTGAGAGAAG|TGAGGACTATTAAGGTGTTTACAACAGTAG	TTCTTTGAGAGAAGTGAGGACTATTAAGGT|GTTTACAACAGTAGACAACATTAACCTCCA
NC_045512.2_pilon	6945	6963	Deletion	1	+	6161	5841	TTTGAAGTCACCTAATTTTTCTAAACTGAT|AAATATTATAATTTGGTTTTTACTATTAAG	TTTCTAAACTGATAAATATTATAATTTGGT|TTTTACTATTAAGTGTTTGCCTAGGTTCTT
NC_045512.2_pilon	19466	19483	Deletion	1	+	1193	1502	ACCACTAAAGTCTGCTACGTGTATAACACG|TTGCAATTTAGGTGGTGCTGTCTGTAGACA	ACGTGTATAACACGTTGCAATTTAGGTGGT|GCTGTCTGTAGACATCATGCTAATGAGTAC
NC_045512.2_pilon	15563	15580	Deletion	1	+	2863	3047	AGCTGTCACGGCCAATGTTAATGCACTTTT|ATCTACTGATGGTAACAAAATTGCCGATAA	GTTAATGCACTTTTATCTACTGATGGTAAC|AAAATTGCCGATAAGTATGTCCGCAATTTA
NC_045512.2_pilon	19723	19740	Deletion	1	+	6381	6571	CTATCATTAATAACACTGTTTACACAAAAG|TTGATGGTGTTGATGTAGAATTGTTTGAAA	TGTTTACACAAAAGTTGATGGTGTTGATGT|AGAATTGTTTGAAAATAAAACAACATTACC
NC_045512.2_pilon	28917	28934	Deletion	1	+	1029	1097	TTCTCCTGCTAGAATGGCTGGCAATGGCGG|TGATGCTGCTCTTGCTTTGCTGCTGCTTGA	GCTGGCAATGGCGGTGATGCTGCTCTTGCT|TTGCTGCTGCTTGACAGATTGAACCAGCTT
NC_045512.2_pilon	13926	13943	Deletion	1	+	1138	1132	GATGATGATTATTTCAATAAAAAGGACTGG|TATGATTTTGTAGAAAACCCAGATATATTA	ATAAAAAGGACTGGTATGATTTTGTAGAAA|ACCCAGATATATTACGCGTATACGCCAACT
NC_045512.2_pilon	19393	19410	Deletion	1	+	92	137	TACCATTTTTCTATTACTCTGACAGTCCAT|GTGAGTCTCATGGAAAACAAGTAGTGTCAG	CTCTGACAGTCCATGTGAGTCTCATGGAAA|ACAAGTAGTGTCAGATATAGATTATGTACC
NC_045512.2_pilon	6654	29263	Deletion	1	+	132	8997	AACCCTTGCTACTCATGGTTTAGCTGCTGT|TAATAGTGTCCCTTGGGATACTATAGCTAA	TGGCATGGAAGTCACACCTTCGGGAACGTG|GTTGACCTACACAGGTGCCATCAAATTGGA
NC_045512.2_pilon	11681	11711	Deletion	1	+	1072	1029	TCTTTTGTTTACTCAACCGCTACTTTAGAC|TGACTCTTGGTGTTTATGATTACTTAGTTT	CTGACTCTTGGTGTTTATGATTACTTAGTT|TCTACACAGGAGTTTAGATATATGAATTCA
NC_045512.2_pilon	11058	11076	Deletion	1	+	11219	11139	GACTTCACTTTTAGTTTTAGTCCAGAGTAC|TCAATGGTCTTTGTTCTTTTTTTTGTATGA	TAGTCCAGAGTACTCAATGGTCTTTGTTCT|TTTTTTTGTATGAAAATGCCTTTTTACCTT
NC_045512.2_pilon	11044	11061	Deletion	1	+	11124	11219	TTACTCACAATTTTGACTTCACTTTTAGTT|TTAGTCCAGAGTACTCAATGGTCTTTGTTC	CTTCACTTTTAGTTTTAGTCCAGAGTACTC|AATGGTCTTTGTTCTTTTTTTTGTATGAAA
NC_045512.2_pilon	6439	6456	Deletion	1	+	2710	3427	GAAGAAGTAGTGGAAAATCCTACCATACAG|AAAGACGTTCTTGAGTGTAATGTGAAAACT	ATCCTACCATACAGAAAGACGTTCTTGAGT|GTAATGTGAAAACTACCGAAGTTGTAGGAG
NC_045512.2_pilon	23833	23850	Deletion	1	+	7029	137	GAATGCAGCAATCTTTTGTTGCAATATGGC|AGTTTTTGTACACAATTAAACCGTGCTTTA	TGTTGCAATATGGCAGTTTTTGTACACAAT|TAAACCGTGCTTTAACTGGAATAGCTGTTG
NC_045512.2_pilon	9575	9592	Deletion	1	+	4766	5063	TAACACCAGTTTACTCATTCTTACCTGGTG|TTTATTCTGTTATTTACTTGTACTTGACAT	ATTCTTACCTGGTGTTTATTCTGTTATTTA|CTTGTACTTGACATTTTATCTTACTAATGA
NC_045512.2_pilon	5091	5108	Deletion	1	+	3665	3489	GGATGGAGCTGATGTTACTAAAATAAAACC|TCATAATTCACATGAAGGTAAAACATTTTA	ACTAAAATAAAACCTCATAATTCACATGAA|GGTAAAACATTTTATGTTTTACCTAATGAT
NC_045512.2_pilon	19054	19071	Deletion	1	+	5674	6178	TTCACGACATTGGTAACCCTAAAGCTATTA|AGTGTGTACCTCAAGCTGATGTAGAATGGA	CCCTAAAGCTATTAAGTGTGTACCTCAAGC|TGATGTAGAATGGAAGTTCTATGATGCACA
NC_045512.2_pilon	18531	18548	Deletion	1	+	6656	7101	AAAGGACTTCCTTGGAATGTAGTGCGTATA|AAGATTGTACAAATGTTAAGTGACACACTT	ATGTAGTGCGTATAAAGATTGTACAAATGT|TAAGTGACACACTTAAAAATCTCTCTGACA
NC_045512.2_pilon	15484	15501	Deletion	1	+	3789	4055	CACTATATGTTAAACCAGGTGGAACCTCAT|CAGGAGATGCCACAACTGCTTATGCTAATA	AGGTGGAACCTCATCAGGAGATGCCACAAC|TGCTTATGCTAATAGTGTTTTTAACATTTG
NC_045512.2_pilon	15465	15482	Deletion	1	+	3536	3691	ATGGTCATGTGTGGCGGTTCACTATATGTT|AAACCAGGTGGAACCTCATCAGGAGATGCC	GTTCACTATATGTTAAACCAGGTGGAACCT|CATCAGGAGATGCCACAACTGCTTATGCTA
NC_045512.2_pilon	25698	25716	Deletion	1	+	3414	3664	CACCTTTTGCTCGTTGCTGCTGGCCTTGAA|GCCCCTTTTCTCTATCTTTATGCTTTAGTC	TGCTGGCCTTGAAGCCCCTTTTCTCTATCT|TTATGCTTTAGTCTACTTCTTGCAGAGTAT
NC_045512.2_pilon	4720	4740	Deletion	1	+	7478	7254	TCTGTTTCTTCACCTGATGCTGTTACAGCG|TATAATGGTTATCTTACTTCTTCTTCTAAA	CTGTTACAGCGTATAATGGTTATCTTACTT|CTTCTTCTAAAACACCTGAAGAACATTTTA
NC_045512.2_pilon	29165	27786	Duplication	1	+	6900	6782	ACCAGGAACTAATCAGACAAGGAACTGATT|ACAAACATTGGCCGCAAATTGCACAATTTG	ATGATTGAACTTTCATTAATTGACTTCTAT|TTGTGCTTTTTAGCCTTTCTGCTATTCCTT
NC_045512.2_pilon	1625	1642	Deletion	1	+	1762	1956	AAGGTCTTAATGACAACCTTCTTGAAATAC|TCCAAAAAGAGAAAGTCAACATCAATATTG	CCTTCTTGAAATACTCCAAAAAGAGAAAGT|CAACATCAATATTGTTGGTGACTTTAAACT
NC_045512.2_pilon	26257	26274	Deletion	1	+	6074	5419	CTGATGAGTACGAACTTATGTACTCATTCG|TTTCGGAAGAGACAGGTACGTTAATAGTTA	TATGTACTCATTCGTTTCGGAAGAGACAGG|TACGTTAATAGTTAATAGCGTACTTCTTTT
NC_045512.2_pilon	15488	15505	Deletion	1	+	3894	4442	ATATGTTAAACCAGGTGGAACCTCATCAGG|AGATGCCACAACTGCTTATGCTAATAGTGT	GGAACCTCATCAGGAGATGCCACAACTGCT|TATGCTAATAGTGTTTTTAACATTTGTCAA
NC_045512.2_pilon	7600	7617	Deletion	1	+	2740	3022	GTCTATGCTAATGGAGGTAAAGGCTTTTGC|AAACTACACAATTGGAATTGTGTTAATTGT	GTAAAGGCTTTTGCAAACTACACAATTGGA|ATTGTGTTAATTGTGATACATTCTGTGCTG
NC_045512.2_pilon	25596	25613	Deletion	1	+	2792	3081	GCTTCCAAAATCATAACCCTCAAAAAGAGA|TGGCAACTAGCACTCTCCAAGGGTGTTCAC	CCCTCAAAAAGAGATGGCAACTAGCACTCT|CCAAGGGTGTTCACTTTGTTTGCAACTTGC
NC_045512.2_pilon	5751	5770	Deletion	1	+	835	1098	TACATTTACTTGTGCTAGTGAGTACACTGG|TAATTACCAGTGTGGTCACTATAAACATAT	TGAGTACACTGGTAATTACCAGTGTGGTCA|CTATAAACATATAACTTCTAAAGAAACTTT
NC_045512.2_pilon	27801	27811	Deletion	1	+	6970	6893	TAATTGACTTCTATTTGTGCTTTTTAGCCT|TTCTGCTATTCCTTGTTTTAATTATGCTTA	TCTATTTGTGCTTTTTAGCCTTTCTGCTAT|TCCTTGTTTTAATTATGCTTATTATCTTTT
NC_045512.2_pilon	15422	15436	Deletion	1	+	2420	2690	TTTCTATAGATTAGCTAATGAGTGTGCTCA|AGTATTGAGTGAAATGGTCATGTGTGGCGG	GCTAATGAGTGTGCTCAAGTATTGAGTGAA|ATGGTCATGTGTGGCGGTTCACTATATGTT
NC_045512.2_pilon	19044	19058	Deletion	1	+	5462	5634	TTCCCAGTTCTTCACGACATTGGTAACCCT|AAAGCTATTAAGTGTGTACCTCAAGCTGAT	ACGACATTGGTAACCCTAAAGCTATTAAGT|GTGTACCTCAAGCTGATGTAGAATGGAAGT
NC_045512.2_pilon	12469	12485	Deletion	1	+	1599	1755	TTGAACATAATACCTCTTACAACAGCAGCC|AAACTAATGGTTGTCATACCAGACTATAAC	CTTACAACAGCAGCCAAACTAATGGTTGTC|ATACCAGACTATAACACATATAAAAATACG
NC_045512.2_pilon	3725	3741	Deletion	1	+	6004	6312	TACTTGCACCATTATTATCAGCTGGTATTT|TTGGTGCTGACCCTATACATTCTTTAAGAG	TATCAGCTGGTATTTTTGGTGCTGACCCTA|TACATTCTTTAAGAGTTTGTGTAGATACTG
NC_045512.2_pilon	11910	11923	Deletion	1	+	790	890	ACTCTCAGTTTTGCAACAACTCAGAGTAGA|ATCATCATCTAAATTGTGGGCTCAATGTGT	GCAACAACTCAGAGTAGAATCATCATCTAA|ATTGTGGGCTCAATGTGTCCAGTTACACAA
NC_045512.2_pilon	8425	8441	Deletion	1	+	3723	3962	TTGATATGGAACGTTAAAGATTTCATGTCA|TTGTCTGAACAACTACGAAAACAAATACGT	AAAGATTTCATGTCATTGTCTGAACAACTA|CGAAAACAAATACGTAGTGCTGCTAAAAAG
NC_045512.2_pilon	10276	10292	Deletion	1	+	3649	4416	AATTTCTTGGTACAGGCTGGTAATGTTCAA|CTCAGGGTTATTGGACATTCTATGCAAAAT	GCTGGTAATGTTCAACTCAGGGTTATTGGA|CATTCTATGCAAAATTGTGTACTTAAGCTT
NC_045512.2_pilon	28945	28961	Deletion	1	+	1251	1366	GGTGATGCTGCTCTTGCTTTGCTGCTGCTT|GACAGATTGAACCAGCTTGAGAGCAAAATG	GCTTTGCTGCTGCTTGACAGATTGAACCAG|CTTGAGAGCAAAATGTCTGGTAAAGGCCAA
NC_045512.2_pilon	3474	3486	Deletion	1	+	7643	8339	AGCCAATGTTTACCTTAAACATGGAGGAGG|TGTTGCAGGAGCCTTAAATAAGGCTACTAA	ACCTTAAACATGGAGGAGGTGTTGCAGGAG|CCTTAAATAAGGCTACTAACAATGCCATGC
NC_045512.2_pilon	786	800	Deletion	1	+	4704	2909	ACATAGCAGTGGTGTTACCCGTGAACTCAT|GCGTGAGCTTAACGGAGGGGCATACACTCG	GTTACCCGTGAACTCATGCGTGAGCTTAAC|GGAGGGGCATACACTCGCTATGTCGATAAC
NC_045512.2_pilon	835	839	Deletion	1	+	3522	3781	GCATACACTCGCTATGTCGATAACAACTTC|TGTGGCCCTGATGGCTACCCTCTTGAGTGC	TACACTCGCTATGTCGATAACAACTTCTGT|GGCCCTGATGGCTACCCTCTTGAGTGCATT
NC_045512.2_pilon	14885	14895	Deletion	1	+	5882	4155	AGTTGAAGTTGTTGATAAGTACTTTGATTG|TTACGATGGTGGCTGTATTAATGCTAACCA	TGTTGATAAGTACTTTGATTGTTACGATGG|TGGCTGTATTAATGCTAACCAAGTCATCGT
NC_045512.2_pilon	14996	15002	Deletion	1	+	1933	2010	GGGTAAGGCTAGACTTTATTATGATTCAAT|GAGTTATGAGGATCAAGATGCACTTTTCGC	AGGCTAGACTTTATTATGATTCAATGAGTT|ATGAGGATCAAGATGCACTTTTCGCATATA
NC_045512.2_pilon	28999	29008	Deletion	1	+	2218	2318	AAAATGTCTGGTAAAGGCCAACAACAACAA|GGCCAAACTGTCACTAAGAAATCTGCTGCT	TGGTAAAGGCCAACAACAACAAGGCCAAAC|TGTCACTAAGAAATCTGCTGCTGAGGCTTC
NC_045512.2_pilon	29044	29051	Deletion	1	+	3690	3710	AAGAAATCTGCTGCTGAGGCTTCTAAGAAG|CCTCGGCAAAAACGTACTGCCACTAAAGCA	TCTGCTGCTGAGGCTTCTAAGAAGCCTCGG|CAAAAACGTACTGCCACTAAAGCATACAAT
NC_045512.2_pilon	11016	11022	Deletion	1	+	7670	8820	AACAATCAAGGGTACACACCACTGGTTGTT|ACTCACAATTTTGACTTCACTTTTAGTTTT	TCAAGGGTACACACCACTGGTTGTTACTCA|CAATTTTGACTTCACTTTTAGTTTTAGTCC
NC_045512.2_pilon	27984	27989	Deletion	1	+	917	965	GTTTACAGTCATGTACTCAACATCAACCAT|ATGTAGTTGATGACCCGTGTCCTATTCACT	ACAGTCATGTACTCAACATCAACCATATGT|AGTTGATGACCCGTGTCCTATTCACTTCTA
NC_045512.2_pilon	28021	28032	Deletion	1	+	1343	1405	TGATGACCCGTGTCCTATTCACTTCTATTC|TAAATGGTATATTAGAGTAGGAGCTAGAAA	TGTCCTATTCACTTCTATTCTAAATGGTAT|ATTAGAGTAGGAGCTAGAAAATCAGCACCT
NC_045512.2_pilon	2558	2563	Deletion	1	+	4314	4251	AAGTTGTCTTGAAAACTGGTGATTTACAAC|CATTAGAACAACCTACTAGTGAAGCTGTTG	TGTCTTGAAAACTGGTGATTTACAACCATT|AGAACAACCTACTAGTGAAGCTGTTGAAGC
NC_045512.2_pilon	17630	17634	Deletion	1	+	4686	4774	GGTTTATGATAATAAGCTTAAAGCACATAA|AGACAAATCAGCTCAATGCTTTAAAATGTT	TTATGATAATAAGCTTAAAGCACATAAAGA|CAAATCAGCTCAATGCTTTAAAATGTTTTA
NC_045512.2_pilon	12732	12737	Deletion	1	+	6679	6529	TGTTGCACTACGACAGATGTCTTGTGCTGC|CGGTACTACACAAACTGCTTGCACTGATGA	GCACTACGACAGATGTCTTGTGCTGCCGGT|ACTACACAAACTGCTTGCACTGATGACAAT
NC_045512.2_pilon	12787	12800	Deletion	1	+	2452	2721	GATGACAATGCGTTAGCTTACTACAACACA|ACAAAGGGAGGTAGGTTTGTACTTGCACTG	TTAGCTTACTACAACACAACAAAGGGAGGT|AGGTTTGTACTTGCACTGTTATCCGATTTA
NC_045512.2_pilon	3538	3552	Deletion	1	+	11262	11287	GCCATGCAAGTTGAATCTGATGATTACATA|GCTACTAATGGACCACTTAAAGTGGGTGGT	AATCTGATGATTACATAGCTACTAATGGAC|CACTTAAAGTGGGTGGTAGTTGTGTTTTAA
NC_045512.2_pilon	991	1005	Deletion	1	+	1600	1645	GAACATGAGCATGAAATTGCTTGGTACACG|GAACGTTCTGAAAAGAGCTATGAATTGCAG	AAATTGCTTGGTACACGGAACGTTCTGAAA|AGAGCTATGAATTGCAGACACCTTTTGAAA
NC_045512.2_pilon	15608	15624	Deletion	1	+	3101	2955	CAAAATTGCCGATAAGTATGTCCGCAATTT|ACAACACAGACTTTATGAGTGTCTCTATAG	GTATGTCCGCAATTTACAACACAGACTTTA|TGAGTGTCTCTATAGAAATAGAGATGTTGA
NC_045512.2_pilon	28974	28990	Deletion	1	+	1444	1752	TGACAGATTGAACCAGCTTGAGAGCAAAAT|GTCTGGTAAAGGCCAACAACAACAAGGCCA	GCTTGAGAGCAAAATGTCTGGTAAAGGCCA|ACAACAACAAGGCCAAACTGTCACTAAGAA
NC_045512.2_pilon	15538	15554	Deletion	1	+	4650	2782	CTAATAGTGTTTTTAACATTTGTCAAGCTG|TCACGGCCAATGTTAATGCACTTTTATCTA	ACATTTGTCAAGCTGTCACGGCCAATGTTA|ATGCACTTTTATCTACTGATGGTAACAAAA
NC_045512.2_pilon	15515	15531	Deletion	1	+	4102	4687	AGGAGATGCCACAACTGCTTATGCTAATAG|TGTTTTTAACATTTGTCAAGCTGTCACGGC	TGCTTATGCTAATAGTGTTTTTAACATTTG|TCAAGCTGTCACGGCCAATGTTAATGCACT
NC_045512.2_pilon	26786	26838	Deletion	1	+	2016	2870	GGAATTGCTATCGCAATGGCTTGTCTTGTA|GGCTTGATGTGGCTCAGCTACTTCATTGCT	TTCATTGCTTCTTTCAGACTGTTTGCGCGT|ACGCGTTCCATGTGGTCATTCAATCCAGAA
NC_045512.2_pilon	10447	10466	Deletion	1	+	5309	5923	CCATCTGGTGTTTACCAATGTGCTATGAGG|CCCAATTTCACTATTAAGGGTTCATTCCTT	TGTGCTATGAGGCCCAATTTCACTATTAAG|GGTTCATTCCTTAATGGTTCATGTGGTAGT
NC_045512.2_pilon	6894	6912	Deletion	1	+	4654	6309	GAATACTGTTAAGAGTGTCGGTAAATTTTG|TCTAGAGGCTTCATTTAATTATTTGAAGTC	TCGGTAAATTTTGTCTAGAGGCTTCATTTA|ATTATTTGAAGTCACCTAATTTTTCTAAAC
NC_045512.2_pilon	3720	3738	Deletion	1	+	5947	6313	AGTTCTACTTGCACCATTATTATCAGCTGG|TATTTTTGGTGCTGACCCTATACATTCTTT	TATTATCAGCTGGTATTTTTGGTGCTGACC|CTATACATTCTTTAAGAGTTTGTGTAGATA
NC_045512.2_pilon	9632	9651	Deletion	1	+	1071	1223	CATTTTATCTTACTAATGATGTTTCTTTTT|TAGCACATATTCAGTGGATGGTTATGTTCA	ATGTTTCTTTTTTAGCACATATTCAGTGGA|TGGTTATGTTCACACCTTTAGTACCTTTCT
NC_045512.2_pilon	76	21582	Deletion	1	+	520	9534	TCTCTTGTAGATCTGTTCTCTAAACGAACT|TTAAAATCTGTGTGGCTGTCACTCGGCTGC	CTAAACGAACAATGTTTGTTTTTCTTGTTT|TATTGCCACTAGTCTCTAGTCAGTGTGTTA
NC_045512.2_pilon	22984	23002	Deletion	1	+	4723	5320	GAGAGAGATATTTCAACTGAAATCTATCAG|GCCGGTAGCACACCTTGTAATGGTGTTGAA	TGAAATCTATCAGGCCGGTAGCACACCTTG|TAATGGTGTTGAAGGTTTTAATTGTTACTT
NC_045512.2_pilon	29294	29312	Deletion	1	+	9221	8931	TGACCTACACAGGTGCCATCAAATTGGATG|ACAAAGATCCAAATTTCAAAGATCAAGTCA	ATCAAATTGGATGACAAAGATCCAAATTTC|AAAGATCAAGTCATTTTGCTGAATAAGCAT
NC_045512.2_pilon	29103	29121	Deletion	1	+	3201	4022	ATACAATGTAACACAAGCTTTCGGCAGACG|TGGTCCAGAACAAACCCAAGGAAATTTTGG	CTTTCGGCAGACGTGGTCCAGAACAAACCC|AAGGAAATTTTGGGGACCAGGAACTAATCA
NC_045512.2_pilon	28100	28118	Deletion	1	+	1824	1987	TTGTGCGTGGATGAGGCTGGTTCTAAATCA|CCCATTCAGTACATCGATATCGGTAATTAT	TGGTTCTAAATCACCCATTCAGTACATCGA|TATCGGTAATTATACAGTTTCCTGTTTACC
NC_045512.2_pilon	10724	10743	Deletion	1	+	6694	8067	ATGGAGACAGGTGGTTTCTCAATCGATTTA|CCACAACTCTTAATGACTTTAACCTTGTGG	TCAATCGATTTACCACAACTCTTAATGACT|TTAACCTTGTGGCTATGAAGTACAATTATG
NC_045512.2_pilon	15256	29353	Deletion	1	+	3900	1840	GTGGTTGGCACAACATGTTAAAAACTGTTT|ATAGTGATGTAGAAAACCCTCACCTTATGG	CATTTTGCTGAATAAGCATATTGACGCATA|CAAAACATTCCCACCAACAGAGCCTAAAAA
NC_045512.2_pilon	15499	15517	Deletion	1	+	4034	4113	CAGGTGGAACCTCATCAGGAGATGCCACAA|CTGCTTATGCTAATAGTGTTTTTAACATTT	GGAGATGCCACAACTGCTTATGCTAATAGT|GTTTTTAACATTTGTCAAGCTGTCACGGCC
NC_045512.2_pilon	15526	15544	Deletion	1	+	4503	4636	CAACTGCTTATGCTAATAGTGTTTTTAACA|TTTGTCAAGCTGTCACGGCCAATGTTAATG	AGTGTTTTTAACATTTGTCAAGCTGTCACG|GCCAATGTTAATGCACTTTTATCTACTGAT
NC_045512.2_pilon	18571	18591	Deletion	1	+	3782	4318	AAATGTTAAGTGACACACTTAAAAATCTCT|CTGACAGAGTCGTATTTGTCTTATGGGCAC	TAAAAATCTCTCTGACAGAGTCGTATTTGT|CTTATGGGCACATGGCTTTGAGTTGACATC
NC_045512.2_pilon	14678	14693	Deletion	1	+	1008	1155	CAATGTTGCTTTTCAAACTGTCAAACCCGG|TAATTTTAACAAAGACTTCTATGACTTTGC	AAACTGTCAAACCCGGTAATTTTAACAAAG|ACTTCTATGACTTTGCTGTGTCTAAGGGTT
NC_045512.2_pilon	24946	24961	Deletion	1	+	1155	1435	AACACATTTGTGTCTGGTAACTGTGATGTT|GTAATAGGAATTGTCAACAACACAGTTTAT	TGGTAACTGTGATGTTGTAATAGGAATTGT|CAACAACACAGTTTATGATCCTTTGCAACC
NC_045512.2_pilon	28938	28953	Deletion	1	+	1117	1331	CAATGGCGGTGATGCTGCTCTTGCTTTGCT|GCTGCTTGACAGATTGAACCAGCTTGAGAG	CTGCTCTTGCTTTGCTGCTGCTTGACAGAT|TGAACCAGCTTGAGAGCAAAATGTCTGGTA
NC_045512.2_pilon	2787	2792	Deletion	1	+	2558	2754	AGAAGTGCAAGGTTACAAGAGTGTGAATAT|CACTTTTGAACTTGATGAAAGGATTGATAA	GTGCAAGGTTACAAGAGTGTGAATATCACT|TTTGAACTTGATGAAAGGATTGATAAAGTA
NC_045512.2_pilon	4900	4917	Deletion	1	+	975	1301	TATTACACTAGTAATCCTACCACATTCCAC|CTAGATGGTGAAGTTATCACCTTTGACAAT	CTACCACATTCCACCTAGATGGTGAAGTTA|TCACCTTTGACAATCTTAAGACACTTCTTT
NC_045512.2_pilon	28969	28986	Deletion	1	+	1412	1699	CTGCTTGACAGATTGAACCAGCTTGAGAGC|AAAATGTCTGGTAAAGGCCAACAACAACAA	ACCAGCTTGAGAGCAAAATGTCTGGTAAAG|GCCAACAACAACAAGGCCAAACTGTCACTA
NC_045512.2_pilon	6161	6178	Deletion	1	+	2861	3079	AAGTTACATTTTTCCCTGACTTAAATGGTG|ATGTGGTGGCTATTGATTATAAACACTACA	TGACTTAAATGGTGATGTGGTGGCTATTGA|TTATAAACACTACACACCCTCTTTTAAGAA
NC_045512.2_pilon	15471	15488	Deletion	1	+	3582	3894	ATGTGTGGCGGTTCACTATATGTTAAACCA|GGTGGAACCTCATCAGGAGATGCCACAACT	TATATGTTAAACCAGGTGGAACCTCATCAG|GAGATGCCACAACTGCTTATGCTAATAGTG
NC_045512.2_pilon	21975	21994	Deletion	1	+	3547	3584	TAAAGTCTGTGAATTTCAATTTTGTAATGA|TCCATTTTTGGGTGTTTATTACCACAAAAA	ATTTTGTAATGATCCATTTTTGGGTGTTTA|TTACCACAAAAACAACAAAAGTTGGATGGA
NC_045512.2_pilon	23001	23005	Deletion	1	+	5279	5308	TGAAATCTATCAGGCCGGTAGCACACCTTG|TAATGGTGTTGAAGGTTTTAATTGTTACTT	AATCTATCAGGCCGGTAGCACACCTTGTAA|TGGTGTTGAAGGTTTTAATTGTTACTTTCC
NC_045512.2_pilon	17294	17298	Deletion	1	+	4273	4268	TGATAAATTCAAAGTGAATTCAACATTAGA|ACAGTATGTCTTTTGTACTGTAAATGCATT	TAAATTCAAAGTGAATTCAACATTAGAACA|GTATGTCTTTTGTACTGTAAATGCATTGCC
NC_045512.2_pilon	21106	21121	Deletion	1	+	2985	1932	CAAAAGAAAATGACTCTAAAGAGGGTTTTT|TCACTTACATTTGTGGGTTTATACAACAAA	TCTAAAGAGGGTTTTTTCACTTACATTTGT|GGGTTTATACAACAAAAGCTAGCTCTTGGA
NC_045512.2_pilon	21178	21183	Deletion	1	+	2312	2404	GAGGTTCCGTGGCTATAAAGATAACAGAAC|ATTCTTGGAATGCTGATCTTTATAAGCTCA	TTCCGTGGCTATAAAGATAACAGAACATTC|TTGGAATGCTGATCTTTATAAGCTCATGGG
NC_045512.2_pilon	7610	7623	Deletion	1	+	2844	3231	ATGGAGGTAAAGGCTTTTGCAAACTACACA|ATTGGAATTGTGTTAATTGTGATACATTCT	GCTTTTGCAAACTACACAATTGGAATTGTG|TTAATTGTGATACATTCTGTGCTGGTAGTA
NC_045512.2_pilon	7679	7685	Deletion	1	+	2836	2906	GTACATTTATTAGTGATGAAGTTGCGAGAG|ACTTGTCACTACAGTTTAAAAGACCAATAA	TTTATTAGTGATGAAGTTGCGAGAGACTTG|TCACTACAGTTTAAAAGACCAATAAATCCT
NC_045512.2_pilon	15478	15490	Deletion	1	+	3628	3917	GCGGTTCACTATATGTTAAACCAGGTGGAA|CCTCATCAGGAGATGCCACAACTGCTTATG	TATGTTAAACCAGGTGGAACCTCATCAGGA|GATGCCACAACTGCTTATGCTAATAGTGTT
NC_045512.2_pilon	15544	15551	Deletion	1	+	4636	4640	GTGTTTTTAACATTTGTCAAGCTGTCACGG|CCAATGTTAATGCACTTTTATCTACTGATG	TTAACATTTGTCAAGCTGTCACGGCCAATG|TTAATGCACTTTTATCTACTGATGGTAACA
NC_045512.2_pilon	10345	10352	Deletion	1	+	5280	5449	AAGCTTAAGGTTGATACAGCCAATCCTAAG|ACACCTAAGTATAAGTTTGTTCGCATTCAA	AAGGTTGATACAGCCAATCCTAAGACACCT|AAGTATAAGTTTGTTCGCATTCAACCAGGA
NC_045512.2_pilon	15525	15534	Deletion	1	+	4456	4652	ACAACTGCTTATGCTAATAGTGTTTTTAAC|ATTTGTCAAGCTGTCACGGCCAATGTTAAT	TTATGCTAATAGTGTTTTTAACATTTGTCA|AGCTGTCACGGCCAATGTTAATGCACTTTT
NC_045512.2_pilon	23691	23695	Deletion	1	+	5665	6156	TGCAGAAAATTCAGTTGCTTACTCTAATAA|CTCTATTGCCATACCCACAAATTTTACTAT	AGAAAATTCAGTTGCTTACTCTAATAACTC|TATTGCCATACCCACAAATTTTACTATTAG
NC_045512.2_pilon	23782	23795	Deletion	1	+	11776	12598	ATGACCAAGACATCAGTAGATTGTACAATG|TACATTTGTGGTGATTCAACTGAATGCAGC	TCAGTAGATTGTACAATGTACATTTGTGGT|GATTCAACTGAATGCAGCAATCTTTTGTTG
NC_045512.2_pilon	15529	15543	Deletion	1	+	4611	4585	CTGCTTATGCTAATAGTGTTTTTAACATTT|GTCAAGCTGTCACGGCCAATGTTAATGCAC	TAGTGTTTTTAACATTTGTCAAGCTGTCAC|GGCCAATGTTAATGCACTTTTATCTACTGA
NC_045512.2_pilon	28946	28951	Deletion	1	+	1251	1311	GTGATGCTGCTCTTGCTTTGCTGCTGCTTG|ACAGATTGAACCAGCTTGAGAGCAAAATGT	TGCTGCTCTTGCTTTGCTGCTGCTTGACAG|ATTGAACCAGCTTGAGAGCAAAATGTCTGG
NC_045512.2_pilon	28980	28994	Deletion	1	+	1549	1870	ATTGAACCAGCTTGAGAGCAAAATGTCTGG|TAAAGGCCAACAACAACAAGGCCAAACTGT	GAGAGCAAAATGTCTGGTAAAGGCCAACAA|CAACAAGGCCAAACTGTCACTAAGAAATCT
NC_045512.2_pilon	28961	28976	Deletion	1	+	1366	1450	CTTTGCTGCTGCTTGACAGATTGAACCAGC|TTGAGAGCAAAATGTCTGGTAAAGGCCAAC	GACAGATTGAACCAGCTTGAGAGCAAAATG|TCTGGTAAAGGCCAACAACAACAAGGCCAA
NC_045512.2_pilon	11837	11853	Deletion	1	+	787	1014	GTGGCAAACCTTGTATCAAAGTAGCCACTG|TACAGTCTAAAATGTCAGATGTAAAGTGCA	TCAAAGTAGCCACTGTACAGTCTAAAATGT|CAGATGTAAAGTGCACATCAGTAGTCTTAC
NC_045512.2_pilon	15531	15548	Deletion	1	+	4687	4673	GCTTATGCTAATAGTGTTTTTAACATTTGT|CAAGCTGTCACGGCCAATGTTAATGCACTT	TTTTTAACATTTGTCAAGCTGTCACGGCCA|ATGTTAATGCACTTTTATCTACTGATGGTA
NC_045512.2_pilon	15524	15541	Deletion	1	+	4483	4590	CACAACTGCTTATGCTAATAGTGTTTTTAA|CATTTGTCAAGCTGTCACGGCCAATGTTAA	AATAGTGTTTTTAACATTTGTCAAGCTGTC|ACGGCCAATGTTAATGCACTTTTATCTACT
NC_045512.2_pilon	29465	29484	Deletion	1	+	1807	1946	AACAGCAAACTGTGACTCTTCTTCCTGCTG|CAGATTTGGATGATTTCTCCAAACAATTGC	TTCTTCCTGCTGCAGATTTGGATGATTTCT|CCAAACAATTGCAACAATCCATGAGCAGTG
NC_045512.2_pilon	18981	19000	Deletion	1	+	4989	2282	ATTAATGCGGCTTGTAGAAAGGTTCAACAC|ATGGTTGTTAAAGCTGCATTATTAGCAGAC	AAGGTTCAACACATGGTTGTTAAAGCTGCA|TTATTAGCAGACAAATTCCCAGTTCTTCAC
NC_045512.2_pilon	14178	14197	Deletion	1	+	4440	4580	TATTATTCATTGTTAATGCCTATATTAACC|TTGACCAGGGCTTTAACTGCAGAGTCACAT	CCTATATTAACCTTGACCAGGGCTTTAACT|GCAGAGTCACATGTTGACACTGACTTAACA
NC_045512.2_pilon	16085	16104	Deletion	1	+	4930	5483	TCCTAATCAGGAGTATGCTGATGTCTTTCA|TTTGTACTTACAATACATAAGAAAGCTACA	TGATGTCTTTCATTTGTACTTACAATACAT|AAGAAAGCTACATGATGAGTTAACAGGACA
NC_045512.2_pilon	15296	15315	Deletion	1	+	5084	5498	AGAAAACCCTCACCTTATGGGTTGGGATTA|TCCTAAATGTGATAGAGCCATGCCTAACAT	GGGTTGGGATTATCCTAAATGTGATAGAGC|CATGCCTAACATGCTTAGAATTATGGCCTC
NC_045512.2_pilon	8146	8204	Deletion	1	+	5491	7653	GCTGAACTTGCAAAGAATGTGTCCTTAGAC|AATGTCTTATCTACTTTTATTTCAGCAGCT	GCTCGGCAAGGGTTTGTTGATTCAGATGTA|GAAACTAAAGATGTTGTTGAATGTCTTAAA
NC_045512.2_pilon	27009	26940	Duplication	1	+	2549	3932	GACACCATCTAGGACGCTGTGACATCAAGG|ACCTGCCTAAAGAAATCACTGTTGCTACAT	ACCAGACCGCTTCTAGAAAGTGAACTCGTA|ATCGGAGCTGTGATCCTTCGTGGACATCTT
NC_045512.2_pilon	22385	21957	Duplication	1	+	1414	3014	ATTATGTGGGTTATCTTCAACCTAGGACTT|TTCTATTAAAATATAATGAAAATGGAACCA	ACGCTACTAATGTTGTTATTAAAGTCTGTG|AATTTCAATTTTGTAATGATCCATTTTTGG
NC_045512.2_pilon	16513	16532	Deletion	1	+	699	1131	TGTGTGCTAATGGACAAGTTTTTGGTTTAT|ATAAAAATACATGTGTTGGTAGCGATAATG	TTTTTGGTTTATATAAAAATACATGTGTTG|GTAGCGATAATGTTACTGACTTTAATGCAA
NC_045512.2_pilon	3110	3129	Deletion	1	+	3073	4044	AAGAGTTTGAGCCATCAACTCAATATGAGT|ATGGTACTGAAGATGATTACCAAGGTAAAC	CTCAATATGAGTATGGTACTGAAGATGATT|ACCAAGGTAAACCTTTGGAATTTGGTGCCA
NC_045512.2_pilon	6950	27064	Deletion	1	+	5935	2983	AGTCACCTAATTTTTCTAAACTGATAAATA|TTATAATTTGGTTTTTACTATTAAGTGTTT	CTACATCACGAACGCTTTCTTATTACAAAT|TGGGAGCTTCGCAGCGTGTAGCAGGTGACT
NC_045512.2_pilon	11162	11180	Deletion	1	+	4735	4893	CTTTTGCAATGATGTTTGTCAAACATAAGC|ATGCATTTCTCTGTTTGTTTTTGTTACCTT	GTCAAACATAAGCATGCATTTCTCTGTTTG|TTTTTGTTACCTTCTCTTGCCACTGTAGCT
NC_045512.2_pilon	9575	9594	Deletion	1	+	4766	5082	TAACACCAGTTTACTCATTCTTACCTGGTG|TTTATTCTGTTATTTACTTGTACTTGACAT	TCTTACCTGGTGTTTATTCTGTTATTTACT|TGTACTTGACATTTTATCTTACTAATGATG
NC_045512.2_pilon	11081	9555	Duplication	1	+	2126	4290	AGAGTACTCAATGGTCTTTGTTCTTTTTTT|TGTATGAAAATGCCTTTTTACCTTTTGCTA	TGTCATTCACTGTACTCTGTTTAACACCAG|TTTACTCATTCTTACCTGGTGTTTATTCTG
NC_045512.2_pilon	13241	13260	Deletion	1	+	2613	2820	TGGATCAAGAATCCTTTGGTGGTGCATCGT|GTTGTCTGTACTGCCGTTGCCACATAGATC	GTGGTGCATCGTGTTGTCTGTACTGCCGTT|GCCACATAGATCATCCAAATCCTAAAGGAT
NC_045512.2_pilon	8832	8851	Deletion	1	+	8165	9352	TAATGACAAAGCTTGCCCATTGATTGCTGC|AGTCATAACAAGAGAAGTGGGTTTTGTCGT	ATTGATTGCTGCAGTCATAACAAGAGAAGT|GGGTTTTGTCGTGCCTGGTTTGCCTGGCAC
NC_045512.2_pilon	7627	7647	Deletion	1	+	3306	2652	TGCAAACTACACAATTGGAATTGTGTTAAT|TGTGATACATTCTGTGCTGGTAGTACATTT	ATTGTGTTAATTGTGATACATTCTGTGCTG|GTAGTACATTTATTAGTGATGAAGTTGCGA
NC_045512.2_pilon	8355	8374	Deletion	1	+	2332	2531	CCTTGGTGCTTGTATTGACTGTAGTGCGCG|TCATATTAATGCGCAGGTAGCAAAAAGTCA	CTGTAGTGCGCGTCATATTAATGCGCAGGT|AGCAAAAAGTCACAACATTGCTTTGATATG
NC_045512.2_pilon	7261	7280	Deletion	1	+	4400	6369	TTAGTTGCAGAGTGGTTTTTGGCATATATT|CTTTTCACTAGGTTTTTCTATGTACTTGGA	TTGGCATATATTCTTTTCACTAGGTTTTTC|TATGTACTTGGATTGGCTGCAATCATGCAA
NC_045512.2_pilon	7274	7293	Deletion	1	+	6123	7244	GGTTTTTGGCATATATTCTTTTCACTAGGT|TTTTCTATGTACTTGGATTGGCTGCAATCA	TTTTCACTAGGTTTTTCTATGTACTTGGAT|TGGCTGCAATCATGCAATTGTTTTTCAGCT
NC_045512.2_pilon	24873	24377	Duplication	1	+	3089	4071	CTTTGTTTCAAATGGCACACACTGGTTTGT|AACACAAAGGAATTTTTATGAACCACAAAT	AGTGCTATTGGCAAAATTCAAGACTCACTT|TCTTCCACAGCAAGTGCACTTGGAAAACTT
NC_045512.2_pilon	20932	20951	Deletion	1	+	3512	3783	CAGCTGTTTTAAGACAGTGGTTGCCTACGG|GTACGCTGCTTGTCGATTCAGATCTTAATG	GGTTGCCTACGGGTACGCTGCTTGTCGATT|CAGATCTTAATGACTTTGTCTCTGATGCAG
NC_045512.2_pilon	1832	1851	Deletion	1	+	5479	5267	AAGGAAAAGCTAAAAAAGGTGCCTGGAATA|TTGGTGAACAGAAATCAATACTGAGTCCTC	GTGCCTGGAATATTGGTGAACAGAAATCAA|TACTGAGTCCTCTTTATGCATTTGCATCAG
NC_045512.2_pilon	13454	13473	Deletion	1	+	1549	1759	GCGAACCCATGCTTCAGTCAGCTGATGCAC|AATCGTTTTTAAACGGGTTTGCGGTGTAAG	CAGCTGATGCACAATCGTTTTTAAACGGGT|TTGCGGTGTAAGTGCAGCCCGTCTTACACC
NC_045512.2_pilon	13415	13434	Deletion	1	+	1361	1522	GTATGTGGAAAGGTTATGGCTGTAGTTGTG|ATCAACTCCGCGAACCCATGCTTCAGTCAG	GCTGTAGTTGTGATCAACTCCGCGAACCCA|TGCTTCAGTCAGCTGATGCACAATCGTTTT
NC_045512.2_pilon	4667	4686	Deletion	1	+	6098	7200	ATTTGGAAGAAGCTGCTCGGTATATGAGAT|CTCTCAAAGTGCCAGCTACAGTTTCTGTTT	GGTATATGAGATCTCTCAAAGTGCCAGCTA|CAGTTTCTGTTTCTTCACCTGATGCTGTTA
NC_045512.2_pilon	29345	29364	Deletion	1	+	1780	1837	ATCAAGTCATTTTGCTGAATAAGCATATTG|ACGCATACAAAACATTCCCACCAACAGAGC	ATAAGCATATTGACGCATACAAAACATTCC|CACCAACAGAGCCTAAAAAGGACAAAAAGA
NC_045512.2_pilon	15529	15548	Deletion	1	+	4611	4673	CTGCTTATGCTAATAGTGTTTTTAACATTT|GTCAAGCTGTCACGGCCAATGTTAATGCAC	TTTTTAACATTTGTCAAGCTGTCACGGCCA|ATGTTAATGCACTTTTATCTACTGATGGTA
NC_045512.2_pilon	15508	15527	Deletion	1	+	4478	4504	CCTCATCAGGAGATGCCACAACTGCTTATG|CTAATAGTGTTTTTAACATTTGTCAAGCTG	CAACTGCTTATGCTAATAGTGTTTTTAACA|TTTGTCAAGCTGTCACGGCCAATGTTAATG
NC_045512.2_pilon	15474	15493	Deletion	1	+	3372	3998	TGTGGCGGTTCACTATATGTTAAACCAGGT|GGAACCTCATCAGGAGATGCCACAACTGCT	GTTAAACCAGGTGGAACCTCATCAGGAGAT|GCCACAACTGCTTATGCTAATAGTGTTTTT
NC_045512.2_pilon	24684	24710	Deletion	1	+	891	1357	GTGTGTACTTGGACAATCAAAAAGAGTTGA|TTTTTGTGGAAAGGGCTATCATCTTATGTC	GTTGATTTTTGTGGAAAGGGCTATCATCTT|ATGTCCTTCCCTCAGTCAGCACCTCATGGT
NC_045512.2_pilon	4673	4692	Deletion	1	+	6262	7415	AAGAAGCTGCTCGGTATATGAGATCTCTCA|AAGTGCCAGCTACAGTTTCTGTTTCTTCAC	TGAGATCTCTCAAAGTGCCAGCTACAGTTT|CTGTTTCTTCACCTGATGCTGTTACAGCGT
NC_045512.2_pilon	15506	15510	Deletion	1	+	4423	4026	AACCTCATCAGGAGATGCCACAACTGCTTA|TGCTAATAGTGTTTTTAACATTTGTCAAGC	CTCATCAGGAGATGCCACAACTGCTTATGC|TAATAGTGTTTTTAACATTTGTCAAGCTGT
NC_045512.2_pilon	28942	28958	Deletion	1	+	1201	1359	GGCGGTGATGCTGCTCTTGCTTTGCTGCTG|CTTGACAGATTGAACCAGCTTGAGAGCAAA	CTTGCTTTGCTGCTGCTTGACAGATTGAAC|CAGCTTGAGAGCAAAATGTCTGGTAAAGGC
NC_045512.2_pilon	24272	24276	Deletion	1	+	4149	4213	TACAAATACCATTTGCTATGCAAATGGCTT|ATAGGTTTAATGGTATTGGAGTTACACAGA	AAATACCATTTGCTATGCAAATGGCTTATA|GGTTTAATGGTATTGGAGTTACACAGAATG
NC_045512.2_pilon	29570	29589	Deletion	1	+	2967	3688	CAGACCACACAAGGCAGATGGGCTATATAA|ACGTTTTCGCTTTTCCGTTTACGATATATA	TGGGCTATATAAACGTTTTCGCTTTTCCGT|TTACGATATATAGTCTACTCTTGTGCAGAA
NC_045512.2_pilon	13355	13372	Deletion	1	+	1021	772	CAACTTGTGCTAATGACCCTGTGGGTTTTA|CACTTAAAAACACAGTCTGTACCGTCTGCG	CCCTGTGGGTTTTACACTTAAAAACACAGT|CTGTACCGTCTGCGGTATGTGGAAAGGTTA
NC_045512.2_pilon	29008	29024	Deletion	1	+	2318	3222	GGTAAAGGCCAACAACAACAAGGCCAAACT|GTCACTAAGAAATCTGCTGCTGAGGCTTCT	CAACAAGGCCAAACTGTCACTAAGAAATCT|GCTGCTGAGGCTTCTAAGAAGCCTCGGCAA
NC_045512.2_pilon	11281	11285	Deletion	1	+	3835	3919	ATTATGACATGGTTGGATATGGTTGATACT|AGTTTGTCTGGTTTTAAGCTAAAAGACTGT	ATGACATGGTTGGATATGGTTGATACTAGT|TTGTCTGGTTTTAAGCTAAAAGACTGTGTT
NC_045512.2_pilon	4487	4502	Deletion	1	+	3313	3049	TAGTTTCAACTATACAGCGTAAATATAAGG|GTATTAAAATACAAGAGGGTGTGGTTGATT	CAGCGTAAATATAAGGGTATTAAAATACAA|GAGGGTGTGGTTGATTATGGTGCTAGATTT
NC_045512.2_pilon	28946	28961	Deletion	1	+	1251	1366	GTGATGCTGCTCTTGCTTTGCTGCTGCTTG|ACAGATTGAACCAGCTTGAGAGCAAAATGT	GCTTTGCTGCTGCTTGACAGATTGAACCAG|CTTGAGAGCAAAATGTCTGGTAAAGGCCAA
NC_045512.2_pilon	29003	29008	Deletion	1	+	2287	2318	TGTCTGGTAAAGGCCAACAACAACAAGGCC|AAACTGTCACTAAGAAATCTGCTGCTGAGG	TGGTAAAGGCCAACAACAACAAGGCCAAAC|TGTCACTAAGAAATCTGCTGCTGAGGCTTC
NC_045512.2_pilon	23644	23656	Deletion	1	+	2305	3312	CGTAGTGTAGCTAGTCAATCCATCATTGCC|TACACTATGTCACTTGGTGCAGAAAATTCA	TAGTCAATCCATCATTGCCTACACTATGTC|ACTTGGTGCAGAAAATTCAGTTGCTTACTC
NC_045512.2_pilon	13013	13025	Deletion	1	+	5212	5918	GTATGGTACTTGGTAGTTTAGCTGCCACAG|TACGTCTACAAGCTGGTAATGCAACAGAAG	GGTAGTTTAGCTGCCACAGTACGTCTACAA|GCTGGTAATGCAACAGAAGTGCCTGCCAAT
NC_045512.2_pilon	13071	13079	Deletion	1	+	6610	6542	AGTGCCTGCCAATTCAACTGTATTATCTTT|CTGTGCTTTTGCTGTAGATGCTGCTAAAGC	GCCAATTCAACTGTATTATCTTTCTGTGCT|TTTGCTGTAGATGCTGCTAAAGCTTACAAA
NC_045512.2_pilon	28959	28966	Deletion	1	+	1348	1400	TGCTTTGCTGCTGCTTGACAGATTGAACCA|GCTTGAGAGCAAAATGTCTGGTAAAGGCCA	GCTGCTGCTTGACAGATTGAACCAGCTTGA|GAGCAAAATGTCTGGTAAAGGCCAACAACA
NC_045512.2_pilon	11385	11394	Deletion	1	+	3519	4086	AAGAACTGTGTATGATGATGGTGCTAGGAG|AGTGTGGACACTTATGAATGTCTTGACACT	TGTATGATGATGGTGCTAGGAGAGTGTGGA|CACTTATGAATGTCTTGACACTCGTTTATA
NC_045512.2_pilon	25438	25442	Deletion	1	+	975	1076	GAATCTTCACAATTGGAACTGTAACTTTGA|AGCAAGGTGAAATCAAGGATGCTACTCCTT	TCTTCACAATTGGAACTGTAACTTTGAAGC|AAGGTGAAATCAAGGATGCTACTCCTTCAG
NC_045512.2_pilon	25557	25570	Deletion	1	+	2279	2423	CTTATTGTTGGCGTTGCACTTCTTGCTGTT|TTTCAGAGCGCTTCCAAAATCATAACCCTC	GTTGCACTTCTTGCTGTTTTTCAGAGCGCT|TCCAAAATCATAACCCTCAAAAAGAGATGG
NC_045512.2_pilon	20911	20919	Deletion	1	+	2977	3166	ATAAAGGAGTTGCACCAGGTACAGCTGTTT|TAAGACAGTGGTTGCCTACGGGTACGCTGC	AGTTGCACCAGGTACAGCTGTTTTAAGACA|GTGGTTGCCTACGGGTACGCTGCTTGTCGA
NC_045512.2_pilon	29034	29050	Deletion	1	+	3608	3711	AACTGTCACTAAGAAATCTGCTGCTGAGGC|TTCTAAGAAGCCTCGGCAAAAACGTACTGC	ATCTGCTGCTGAGGCTTCTAAGAAGCCTCG|GCAAAAACGTACTGCCACTAAAGCATACAA
NC_045512.2_pilon	18520	18536	Deletion	1	+	6299	6953	CACTTATGTACAAAGGACTTCCTTGGAATG|TAGTGCGTATAAAGATTGTACAAATGTTAA	GACTTCCTTGGAATGTAGTGCGTATAAAGA|TTGTACAAATGTTAAGTGACACACTTAAAA
NC_045512.2_pilon	16268	16285	Deletion	1	+	2881	3085	TGTTGGGGCTTGTGTTCTTTGCAATTCACA|GACTTCATTAAGATGTGGTGCTTGCATACG	CTTTGCAATTCACAGACTTCATTAAGATGT|GGTGCTTGCATACGTAGACCATTCTTATGT
NC_045512.2_pilon	16804	16822	Deletion	1	+	1289	1420	ATGTCTTTACTGGTTATCGTGTAACTAAAA|ACAGTAAAGTACAAATAGGAGAGTACACCT	CGTGTAACTAAAAACAGTAAAGTACAAATA|GGAGAGTACACCTTTGAAAAAGGTGACTAT
NC_045512.2_pilon	8276	8294	Deletion	1	+	4782	3131	CTGACATAGAAGTTACTGGCGATAGTTGTA|ATAACTATATGCTCACCTATAACAAAGTTG	GGCGATAGTTGTAATAACTATATGCTCACC|TATAACAAAGTTGAAAACATGACACCCCGT
NC_045512.2_pilon	8522	8542	Deletion	1	+	3184	3676	CATGTGCAACTACTAGACAAGTTGTTAATG|TTGTAACAACAAAGATAGCACTTAAGGGTG	AGTTGTTAATGTTGTAACAACAAAGATAGC|ACTTAAGGGTGGTAAAATTGTTAATAATTG
NC_045512.2_pilon	6945	6965	Deletion	1	+	6161	5835	TTTGAAGTCACCTAATTTTTCTAAACTGAT|AAATATTATAATTTGGTTTTTACTATTAAG	TCTAAACTGATAAATATTATAATTTGGTTT|TTACTATTAAGTGTTTGCCTAGGTTCTTTA
NC_045512.2_pilon	16002	16022	Deletion	1	+	3260	2381	GATGATATCGTAAAAACAGATGGTACACTT|ATGATTGAACGGTTCGTGTCTTTAGCTATA	ATGGTACACTTATGATTGAACGGTTCGTGT|CTTTAGCTATAGATGCTTACCCACTTACTA
NC_045512.2_pilon	15579	15599	Deletion	1	+	3027	3029	GTTAATGCACTTTTATCTACTGATGGTAAC|AAAATTGCCGATAAGTATGTCCGCAATTTA	CTGATGGTAACAAAATTGCCGATAAGTATG|TCCGCAATTTACAACACAGACTTTATGAGT
NC_045512.2_pilon	7375	7395	Deletion	1	+	2891	3558	AATTCTTGGCTTATGTGGTTAATAATTAAT|CTTGTACAAATGGCCCCGATTTCAGCTATG	TAATAATTAATCTTGTACAAATGGCCCCGA|TTTCAGCTATGGTTAGAATGTACATCTTCT
NC_045512.2_pilon	6811	29039	Deletion	1	+	2214	3634	TTTACTTTATTGCTACAATTGTGTACTTTT|ACTAGAAGTACAAATTCTAGAATTAAAGCA	GTCACTAAGAAATCTGCTGCTGAGGCTTCT|AAGAAGCCTCGGCAAAAACGTACTGCCACT
NC_045512.2_pilon	21594	21614	Deletion	1	+	10160	6336	GTTTGTTTTTCTTGTTTTATTGCCACTAGT|CTCTAGTCAGTGTGTTAATCTTACAACCAG	TTGCCACTAGTCTCTAGTCAGTGTGTTAAT|CTTACAACCAGAACTCAATTACCCCCTGCA
NC_045512.2_pilon	9668	9701	Deletion	1	+	1404	1610	ATATTCAGTGGATGGTTATGTTCACACCTT|TAGTACCTTTCTGGATAACAATTGCTTATA	GTACCTTTCTGGATAACAATTGCTTATATC|ATTTGTATTTCCACAAAGCATTTCTATTGG
NC_045512.2_pilon	11387	11407	Deletion	1	+	3593	4475	GAACTGTGTATGATGATGGTGCTAGGAGAG|TGTGGACACTTATGAATGTCTTGACACTCG	TGCTAGGAGAGTGTGGACACTTATGAATGT|CTTGACACTCGTTTATAAAGTTTATTATGG
NC_045512.2_pilon	76	21585	Deletion	1	+	520	9710	TCTCTTGTAGATCTGTTCTCTAAACGAACT|TTAAAATCTGTGTGGCTGTCACTCGGCTGC	AACGAACAATGTTTGTTTTTCTTGTTTTAT|TGCCACTAGTCTCTAGTCAGTGTGTTAATC
NC_045512.2_pilon	6609	29240	Deletion	1	+	68	8219	TACTATTAAGAAACCTAATGAATTATCTAG|AGTATTAGGTTTGAAAACCCTTGCTACTCA	GCGTTCTTCGGAATGTCGCGCATTGGCATG|GAAGTCACACCTTCGGGAACGTGGTTGACC
NC_045512.2_pilon	13058	13078	Deletion	1	+	6656	6538	GTAATGCAACAGAAGTGCCTGCCAATTCAA|CTGTATTATCTTTCTGTGCTTTTGCTGTAG	TGCCAATTCAACTGTATTATCTTTCTGTGC|TTTTGCTGTAGATGCTGCTAAAGCTTACAA
NC_045512.2_pilon	2573	2593	Deletion	1	+	4209	4004	CTGGTGATTTACAACCATTAGAACAACCTA|CTAGTGAAGCTGTTGAAGCTCCATTGGTTG	AGAACAACCTACTAGTGAAGCTGTTGAAGC|TCCATTGGTTGGTACACCAGTTTGTATTAA
NC_045512.2_pilon	22909	22929	Deletion	1	+	3185	3681	AATCTTGATTCTAAGGTTGGTGGTAATTAT|AATTACCTGTATAGATTGTTTAGGAAGTCT	GTGGTAATTATAATTACCTGTATAGATTGT|TTAGGAAGTCTAATCTCAAACCTTTTGAGA
NC_045512.2_pilon	10188	10208	Deletion	1	+	1775	2202	AGTTTACTGTCCAAGACATGTGATCTGCAC|CTCTGAAGACATGCTTAACCCTAATTATGA	GTGATCTGCACCTCTGAAGACATGCTTAAC|CCTAATTATGAAGATTTACTCATTCGTAAG
NC_045512.2_pilon	19164	19184	Deletion	1	+	3318	2760	TTATTCTATTCTTATGCCACACATTCTGAC|AAATTCACAGATGGTGTATGCCTATTTTGG	CACATTCTGACAAATTCACAGATGGTGTAT|GCCTATTTTGGAATTGCAATGTCGATAGAT
NC_045512.2_pilon	10778	10798	Deletion	1	+	8102	7616	TTGTGGCTATGAAGTACAATTATGAACCTC|TAACACAAGACCATGTTGACATACTAGGAC	TTATGAACCTCTAACACAAGACCATGTTGA|CATACTAGGACCTCTTTCTGCTCAAACTGG
NC_045512.2_pilon	23481	23501	Deletion	1	+	5246	5617	TCCTACTTGGCGTGTTTATTCTACAGGTTC|TAATGTTTTTCAAACACGTGCAGGCTGTTT	TCTACAGGTTCTAATGTTTTTCAAACACGT|GCAGGCTGTTTAATAGGGGCTGAACATGTC
NC_045512.2_pilon	18217	18237	Deletion	1	+	1142	1312	CCTATAGAAGACTCATCTCTATGATGGGTT|TTAAAATGAATTATCAAGTTAATGGTTACC	TATGATGGGTTTTAAAATGAATTATCAAGT|TAATGGTTACCCTAACATGTTTATCACCCG
NC_045512.2_pilon	22012	22033	Deletion	1	+	3407	3583	TTGGGTGTTTATTACCACAAAAACAACAAA|AGTTGGATGGAAAGTGAGTTCAGAGTTTAT	AAACAACAAAAGTTGGATGGAAAGTGAGTT|CAGAGTTTATTCTAGTGCGAATAATTGCAC
NC_045512.2_pilon	22122	22143	Deletion	1	+	3519	5421	GGACCTTGAAGGAAAACAGGGTAATTTCAA|AAATCTTAGGGAATTTGTGTTTAAGAATAT	GTAATTTCAAAAATCTTAGGGAATTTGTGT|TTAAGAATATTGATGGTTATTTTAAAATAT
NC_045512.2_pilon	3564	3585	Deletion	1	+	10966	1427	CATAGCTACTAATGGACCACTTAAAGTGGG|TGGTAGTTGTGTTTTAAGCGGACACAATCT	TTAAAGTGGGTGGTAGTTGTGTTTTAAGCG|GACACAATCTTGCTAAACACTGTCTTCATG
NC_045512.2_pilon	20467	20489	Deletion	1	+	3001	3931	GTACAGTTAAAAACTATTTCATAACAGATG|CGCAAACAGGTTCATCTAAGTGTGTGTGTT	TAACAGATGCGCAAACAGGTTCATCTAAGT|GTGTGTGTTCTGTTATTGATTTATTACTTG
NC_045512.2_pilon	28918	28931	Deletion	1	+	1030	1051	TCTCCTGCTAGAATGGCTGGCAATGGCGGT|GATGCTGCTCTTGCTTTGCTGCTGCTTGAC	ATGGCTGGCAATGGCGGTGATGCTGCTCTT|GCTTTGCTGCTGCTTGACAGATTGAACCAG
NC_045512.2_pilon	15227	15247	Deletion	1	+	2608	3732	TGTAGTAATTGGAACAAGCAAATTCTATGG|TGGTTGGCACAACATGTTAAAAACTGTTTA	AAATTCTATGGTGGTTGGCACAACATGTTA|AAAACTGTTTATAGTGATGTAGAAAACCCT
NC_045512.2_pilon	11530	11549	Deletion	1	+	1474	2392	GGTGTAGTTACAACTGTCATGTTTTTGGCC|AGAGGTATTGTTTTTATGTGTGTTGAGTAT	ATGTTTTTGGCCAGAGGTATTGTTTTTATG|TGTGTTGAGTATTGCCCTATTTTCTTCATA
NC_045512.2_pilon	2164	2183	Deletion	1	+	1126	1714	CTCAAACCCGTCCTTGATTGGCTTGAAGAG|AAGTTTAAGGAAGGTGTAGAGTTTCTTAGA	TGGCTTGAAGAGAAGTTTAAGGAAGGTGTA|GAGTTTCTTAGAGACGGTTGGGAAATTGTT
NC_045512.2_pilon	26734	26753	Deletion	1	+	1381	1171	TTTAGCTTGTTTTGTGCTTGCTGCTGTTTA|CAGAATAAATTGGATCACCGGTGGAATTGC	TGCTGCTGTTTACAGAATAAATTGGATCAC|CGGTGGAATTGCTATCGCAATGGCTTGTCT
NC_045512.2_pilon	17589	17608	Deletion	1	+	3893	4221	CGGCGTTGTCCTGCTGAAATTGTTGACACT|GTGAGTGCTTTGGTTTATGATAATAAGCTT	ATTGTTGACACTGTGAGTGCTTTGGTTTAT|GATAATAAGCTTAAAGCACATAAAGACAAA
NC_045512.2_pilon	24831	24844	Deletion	1	+	2244	2385	CATTTGTCATGATGGAAAAGCACACTTTCC|TCGTGAAGGTGTCTTTGTTTCAAATGGCAC	TGGAAAAGCACACTTTCCTCGTGAAGGTGT|CTTTGTTTCAAATGGCACACACTGGTTTGT
NC_045512.2_pilon	19880	19885	Deletion	1	+	5372	5418	GGACATTGCTGCTAATACTGTGATCTGGGA|CTACAAAAGAGATGCTCCAGCACATATATC	ATTGCTGCTAATACTGTGATCTGGGACTAC|AAAAGAGATGCTCCAGCACATATATCTACT
NC_045512.2_pilon	636	648	Deletion	1	+	1871	2208	ACCAGTGGCTTACCGCAAGGTTCTTCTTCG|TAAGAACGGTAATAAAGGAGCTGGTGGCCA	ACCGCAAGGTTCTTCTTCGTAAGAACGGTA|ATAAAGGAGCTGGTGGCCATAGTTACGGCG
NC_045512.2_pilon	765	772	Deletion	1	+	4635	4569	TCAAGAAAACTGGAACACTAAACATAGCAG|TGGTGTTACCCGTGAACTCATGCGTGAGCT	AAACTGGAACACTAAACATAGCAGTGGTGT|TACCCGTGAACTCATGCGTGAGCTTAACGG
NC_045512.2_pilon	167	173	Deletion	1	+	1084	1135	AACTAATTACTGTCGTTGACAGGACACGAG|CAACTCGTCTATCTTCTGCAGGCTGCTTAC	ATTACTGTCGTTGACAGGACACGAGCAACT|CGTCTATCTTCTGCAGGCTGCTTACGGTTT
NC_045512.2_pilon	15431	15436	Deletion	1	+	2501	2690	ATTAGCTAATGAGTGTGCTCAAGTATTGAG|TGAAATGGTCATGTGTGGCGGTTCACTATA	GCTAATGAGTGTGCTCAAGTATTGAGTGAA|ATGGTCATGTGTGGCGGTTCACTATATGTT
NC_045512.2_pilon	15540	15544	Deletion	1	+	4611	4636	AATAGTGTTTTTAACATTTGTCAAGCTGTC|ACGGCCAATGTTAATGCACTTTTATCTACT	AGTGTTTTTAACATTTGTCAAGCTGTCACG|GCCAATGTTAATGCACTTTTATCTACTGAT
NC_045512.2_pilon	2237	2246	Deletion	1	+	6344	6489	TTGTTAAATTTATCTCAACCTGTGCTTGTG|AAATTGTCGGTGGACAAATTGTCACCTGTG	TTTATCTCAACCTGTGCTTGTGAAATTGTC|GGTGGACAAATTGTCACCTGTGCAAAGGAA
NC_045512.2_pilon	29526	29530	Deletion	1	+	2495	2594	ACAATCCATGAGCAGTGCTGACTCAACTCA|GGCCTAAACTCATGCAGACCACACAAGGCA	ATCCATGAGCAGTGCTGACTCAACTCAGGC|CTAAACTCATGCAGACCACACAAGGCAGAT
NC_045512.2_pilon	6467	6475	Deletion	1	+	3635	3777	AGAAAGACGTTCTTGAGTGTAATGTGAAAA|CTACCGAAGTTGTAGGAGACATTATACTTA	CGTTCTTGAGTGTAATGTGAAAACTACCGA|AGTTGTAGGAGACATTATACTTAAACCAGC
NC_045512.2_pilon	9936	9951	Deletion	1	+	2310	2317	CAAGTATTTTAGTGGAGCAATGGATACAAC|TAGCTACAGAGAAGCTGCTTGTTGTCATCT	GAGCAATGGATACAACTAGCTACAGAGAAG|CTGCTTGTTGTCATCTCGCAAAGGCTCTCA
NC_045512.2_pilon	14982	14988	Deletion	1	+	1888	1888	CCATTTAATAAATGGGGTAAGGCTAGACTT|TATTATGATTCAATGAGTTATGAGGATCAA	TAATAAATGGGGTAAGGCTAGACTTTATTA|TGATTCAATGAGTTATGAGGATCAAGATGC
NC_045512.2_pilon	15039	15055	Deletion	1	+	1604	945	CAAGATGCACTTTTCGCATATACAAAACGT|AATGTCATCCCTACTATAACTCAAATGAAT	GCATATACAAAACGTAATGTCATCCCTACT|ATAACTCAAATGAATCTTAAGTATGCCATT
NC_045512.2_pilon	29046	29063	Deletion	1	+	3688	3732	GAAATCTGCTGCTGAGGCTTCTAAGAAGCC|TCGGCAAAAACGTACTGCCACTAAAGCATA	GCTTCTAAGAAGCCTCGGCAAAAACGTACT|GCCACTAAAGCATACAATGTAACACAAGCT
NC_045512.2_pilon	23485	23501	Deletion	1	+	5326	5617	ACTTGGCGTGTTTATTCTACAGGTTCTAAT|GTTTTTCAAACACGTGCAGGCTGTTTAATA	TCTACAGGTTCTAATGTTTTTCAAACACGT|GCAGGCTGTTTAATAGGGGCTGAACATGTC
NC_045512.2_pilon	8749	8766	Deletion	1	+	6231	4181	GACATAGCATCTACAGATACTTGTTTTGCT|AACAAACATGCTGATTTTGACACATGGTTT	ATACTTGTTTTGCTAACAAACATGCTGATT|TTGACACATGGTTTAGCCAGCGTGGTGGTA
NC_045512.2_pilon	29021	29040	Deletion	1	+	3024	3654	AACAACAAGGCCAAACTGTCACTAAGAAAT|CTGCTGCTGAGGCTTCTAAGAAGCCTCGGC	TCACTAAGAAATCTGCTGCTGAGGCTTCTA|AGAAGCCTCGGCAAAAACGTACTGCCACTA
NC_045512.2_pilon	19994	20013	Deletion	1	+	3534	3553	TTGTGCACCACTCACTGTCTTTTTTGATGG|TAGAGTTGATGGTCAAGTAGACTTATTTAG	CTTTTTTGATGGTAGAGTTGATGGTCAAGT|AGACTTATTTAGAAATGCCCGTAATGGTGT
NC_045512.2_pilon	26304	26323	Deletion	1	+	5847	5695	ACGTTAATAGTTAATAGCGTACTTCTTTTT|CTTGCTTTCGTGGTATTCTTGCTAGTTACA	GTACTTCTTTTTCTTGCTTTCGTGGTATTC|TTGCTAGTTACACTAGCCATCCTTACTGCG
NC_045512.2_pilon	2324	2345	Deletion	1	+	9740	9370	CATTCTTTAAGCTTGTAAATAAATTTTTGG|CTTTGTGTGCTGACTCTATCATTATTGGTG	AAATTTTTGGCTTTGTGTGCTGACTCTATC|ATTATTGGTGGAGCTAAACTTAAAGCCTTG
NC_045512.2_pilon	21970	21993	Deletion	1	+	3551	3610	GTTATTAAAGTCTGTGAATTTCAATTTTGT|AATGATCCATTTTTGGGTGTTTATTACCAC	AATTTTGTAATGATCCATTTTTGGGTGTTT|ATTACCACAAAAACAACAAAAGTTGGATGG
NC_045512.2_pilon	24816	24837	Deletion	1	+	3216	2306	CACAACTGCTTCTGCCATTTGTCATGATGG|AAAAGCACACTTTCCTCGTGAAGGTGTCTT	GTCATGATGGAAAAGCACACTTTCCTCGTG|AAGGTGTCTTTGTTTCAAATGGCACACACT
NC_045512.2_pilon	11675	11696	Deletion	1	+	1033	1077	TTGGCCTCTTTTGTTTACTCAACCGCTACT|TTAGACTGACTCTTGGTGTTTATGATTACT	AACCGCTACTTTAGACTGACTCTTGGTGTT|TATGATTACTTAGTTTCTACACAGGAGTTT
NC_045512.2_pilon	11055	11075	Deletion	1	+	11221	11229	TTTGACTTCACTTTTAGTTTTAGTCCAGAG|TACTCAATGGTCTTTGTTCTTTTTTTTGTA	TTAGTCCAGAGTACTCAATGGTCTTTGTTC|TTTTTTTTGTATGAAAATGCCTTTTTACCT
NC_045512.2_pilon	11045	11066	Deletion	1	+	11138	11216	TACTCACAATTTTGACTTCACTTTTAGTTT|TAGTCCAGAGTACTCAATGGTCTTTGTTCT	CTTTTAGTTTTAGTCCAGAGTACTCAATGG|TCTTTGTTCTTTTTTTTGTATGAAAATGCC
NC_045512.2_pilon	22189	22211	Deletion	1	+	5230	863	TATTTTAAAATATATTCTAAGCACACGCCT|ATTAATTTAGTGCGTGATCTCCCTCAGGGT	CACACGCCTATTAATTTAGTGCGTGATCTC|CCTCAGGGTTTTTCGGCTTTAGAACCATTG
NC_045512.2_pilon	22229	22250	Deletion	1	+	1057	1514	TGCGTGATCTCCCTCAGGGTTTTTCGGCTT|TAGAACCATTGGTAGATTTGCCAATAGGTA	TTTTCGGCTTTAGAACCATTGGTAGATTTG|CCAATAGGTATTAACATCACTAGGTTTCAA
NC_045512.2_pilon	5935	5956	Deletion	1	+	5982	3084	ACTTATAAATTGGATGGTGTTGTTTGTACA|GAAATTGACCCTAAGTTGGACAATTATTAT	TGTTTGTACAGAAATTGACCCTAAGTTGGA|CAATTATTATAAGAAAGACAATTCTTATTT
NC_045512.2_pilon	20835	20856	Deletion	1	+	1917	2268	CTGTGTCAATATTTAAACACATTAACATTA|GCTGTACCCTATAATATGAGAGTTATACAT	ATTAACATTAGCTGTACCCTATAATATGAG|AGTTATACATTTTGGTGCTGGTTCTGATAA
NC_045512.2_pilon	23487	23508	Deletion	1	+	5336	5645	TTGGCGTGTTTATTCTACAGGTTCTAATGT|TTTTCAAACACGTGCAGGCTGTTTAATAGG	GTTCTAATGTTTTTCAAACACGTGCAGGCT|GTTTAATAGGGGCTGAACATGTCAACAACT
NC_045512.2_pilon	29169	27784	Duplication	1	+	7158	6527	GGAACTAATCAGACAAGGAACTGATTACAA|ACATTGGCCGCAAATTGCACAATTTGCCCC	GAATGATTGAACTTTCATTAATTGACTTCT|ATTTGTGCTTTTTAGCCTTTCTGCTATTCC
NC_045512.2_pilon	1505	1526	Deletion	1	+	1120	684	TTGCCTTTGGAGGCTGTGTGTTCTCTTATG|TTGGTTGCCATAACAAGTGTGCCTATTGGG	TTCTCTTATGTTGGTTGCCATAACAAGTGT|GCCTATTGGGTTCCACGTGCTAGCGCTAAC
NC_045512.2_pilon	29199	29222	Deletion	1	+	7012	8291	ACATTGGCCGCAAATTGCACAATTTGCCCC|CAGCGCTTCAGCGTTCTTCGGAATGTCGCG	TTTGCCCCCAGCGCTTCAGCGTTCTTCGGA|ATGTCGCGCATTGGCATGGAAGTCACACCT
NC_045512.2_pilon	15454	15475	Deletion	1	+	3319	3633	TATTGAGTGAAATGGTCATGTGTGGCGGTT|CACTATATGTTAAACCAGGTGGAACCTCAT	TGTGGCGGTTCACTATATGTTAAACCAGGT|GGAACCTCATCAGGAGATGCCACAACTGCT
NC_045512.2_pilon	15484	15505	Deletion	1	+	3789	4442	CACTATATGTTAAACCAGGTGGAACCTCAT|CAGGAGATGCCACAACTGCTTATGCTAATA	GGAACCTCATCAGGAGATGCCACAACTGCT|TATGCTAATAGTGTTTTTAACATTTGTCAA
NC_045512.2_pilon	15455	15476	Deletion	1	+	3435	3631	ATTGAGTGAAATGGTCATGTGTGGCGGTTC|ACTATATGTTAAACCAGGTGGAACCTCATC	GTGGCGGTTCACTATATGTTAAACCAGGTG|GAACCTCATCAGGAGATGCCACAACTGCTT
NC_045512.2_pilon	3480	3503	Deletion	1	+	8198	9552	TGTTTACCTTAAACATGGAGGAGGTGTTGC|AGGAGCCTTAAATAAGGCTACTAACAATGC	GGTGTTGCAGGAGCCTTAAATAAGGCTACT|AACAATGCCATGCAAGTTGAATCTGATGAT
NC_045512.2_pilon	24738	24759	Deletion	1	+	1653	2031	TATGTCCTTCCCTCAGTCAGCACCTCATGG|TGTAGTCTTCTTGCATGTGACTTATGTCCC	CACCTCATGGTGTAGTCTTCTTGCATGTGA|CTTATGTCCCTGCACAAGAAAAGAACTTCA
NC_045512.2_pilon	10455	10476	Deletion	1	+	5618	5855	TGTTTACCAATGTGCTATGAGGCCCAATTT|CACTATTAAGGGTTCATTCCTTAATGGTTC	GGCCCAATTTCACTATTAAGGGTTCATTCC|TTAATGGTTCATGTGGTAGTGTTGGTTTTA
NC_045512.2_pilon	26831	26838	Deletion	1	+	2646	2870	AGCTACTTCATTGCTTCTTTCAGACTGTTT|GCGCGTACGCGTTCCATGTGGTCATTCAAT	TTCATTGCTTCTTTCAGACTGTTTGCGCGT|ACGCGTTCCATGTGGTCATTCAATCCAGAA
NC_045512.2_pilon	10668	10686	Deletion	1	+	3650	5045	TACGGACACAACTATTACAGTTAATGTTTT|AGCTTGGTTGTACGCTGCTGTTATAAATGG	CAGTTAATGTTTTAGCTTGGTTGTACGCTG|CTGTTATAAATGGAGACAGGTGGTTTCTCA
NC_045512.2_pilon	4988	5008	Deletion	1	+	1829	2019	TGAGGACTATTAAGGTGTTTACAACAGTAG|ACAACATTAACCTCCACACGCAAGTTGTGG	TACAACAGTAGACAACATTAACCTCCACAC|GCAAGTTGTGGACATGTCAATGACATATGG
NC_045512.2_pilon	15473	15493	Deletion	1	+	3562	3998	GTGTGGCGGTTCACTATATGTTAAACCAGG|TGGAACCTCATCAGGAGATGCCACAACTGC	GTTAAACCAGGTGGAACCTCATCAGGAGAT|GCCACAACTGCTTATGCTAATAGTGTTTTT
NC_045512.2_pilon	7255	7275	Deletion	1	+	4232	6152	TTTGGCTTAGTTGCAGAGTGGTTTTTGGCA|TATATTCTTTTCACTAGGTTTTTCTATGTA	GGTTTTTGGCATATATTCTTTTCACTAGGT|TTTTCTATGTACTTGGATTGGCTGCAATCA
NC_045512.2_pilon	7473	7478	Deletion	1	+	4221	346	ATGGAAAAGTTATGTGCATGTTGTAGACGG|TTGTAATTCATCAACTTGTATGATGTGTTA	AAAAGTTATGTGCATGTTGTAGACGGTTGT|AATTCATCAACTTGTATGATGTGTTACAAA
NC_045512.2_pilon	7895	7900	Deletion	1	+	3141	3252	GTTCATTGCCTATTAATGTTATAGTTTTTG|ATGGTAAATCAAAATGTGAAGAATCATCTG	ATTGCCTATTAATGTTATAGTTTTTGATGG|TAAATCAAAATGTGAAGAATCATCTGCAAA
NC_045512.2_pilon	28930	28945	Deletion	1	+	1067	1251	ATGGCTGGCAATGGCGGTGATGCTGCTCTT|GCTTTGCTGCTGCTTGACAGATTGAACCAG	CGGTGATGCTGCTCTTGCTTTGCTGCTGCT|TGACAGATTGAACCAGCTTGAGAGCAAAAT
NC_045512.2_pilon	11001	11007	Deletion	1	+	6210	6910	AAGTGCAGTGAAAAGAACAATCAAGGGTAC|ACACCACTGGTTGTTACTCACAATTTTGAC	CAGTGAAAAGAACAATCAAGGGTACACACC|ACTGGTTGTTACTCACAATTTTGACTTCAC
NC_045512.2_pilon	29270	29278	Deletion	1	+	9174	9465	AAGTCACACCTTCGGGAACGTGGTTGACCT|ACACAGGTGCCATCAAATTGGATGACAAAG	ACCTTCGGGAACGTGGTTGACCTACACAGG|TGCCATCAAATTGGATGACAAAGATCCAAA
NC_045512.2_pilon	504	512	Deletion	1	+	3457	3278	CATCAAACGTTCGGATGCTCGAACTGCACC|TCATGGTCATGTTATGGTTGAGCTGGTAGC	CGTTCGGATGCTCGAACTGCACCTCATGGT|CATGTTATGGTTGAGCTGGTAGCAGAACTC
NC_045512.2_pilon	28930	28940	Deletion	1	+	1067	1194	ATGGCTGGCAATGGCGGTGATGCTGCTCTT|GCTTTGCTGCTGCTTGACAGATTGAACCAG	AATGGCGGTGATGCTGCTCTTGCTTTGCTG|CTGCTTGACAGATTGAACCAGCTTGAGAGC
NC_045512.2_pilon	15457	15467	Deletion	1	+	3431	3564	TGAGTGAAATGGTCATGTGTGGCGGTTCAC|TATATGTTAAACCAGGTGGAACCTCATCAG	TGGTCATGTGTGGCGGTTCACTATATGTTA|AACCAGGTGGAACCTCATCAGGAGATGCCA
NC_045512.2_pilon	15512	15524	Deletion	1	+	4041	4483	ATCAGGAGATGCCACAACTGCTTATGCTAA|TAGTGTTTTTAACATTTGTCAAGCTGTCAC	CCACAACTGCTTATGCTAATAGTGTTTTTA|ACATTTGTCAAGCTGTCACGGCCAATGTTA
NC_045512.2_pilon	3442	3447	Deletion	1	+	5023	5252	AAAAAGGTAAAACCAACAGTGGTTGTTAAT|GCAGCCAATGTTTACCTTAAACATGGAGGA	AGGTAAAACCAACAGTGGTTGTTAATGCAG|CCAATGTTTACCTTAAACATGGAGGAGGTG
NC_045512.2_pilon	15555	15573	Deletion	1	+	2792	2914	ATTTGTCAAGCTGTCACGGCCAATGTTAAT|GCACTTTTATCTACTGATGGTAACAAAATT	GGCCAATGTTAATGCACTTTTATCTACTGA|TGGTAACAAAATTGCCGATAAGTATGTCCG
NC_045512.2_pilon	19019	19039	Deletion	1	+	3656	4735	TAAAGCTGCATTATTAGCAGACAAATTCCC|AGTTCTTCACGACATTGGTAACCCTAAAGC	GACAAATTCCCAGTTCTTCACGACATTGGT|AACCCTAAAGCTATTAAGTGTGTACCTCAA
NC_045512.2_pilon	11597	11617	Deletion	1	+	3622	3728	TTTTCTTCATAACTGGTAATACACTTCAGT|GTATAATGCTAGTTTATTGTTTCTTAGGCT	TACACTTCAGTGTATAATGCTAGTTTATTG|TTTCTTAGGCTATTTTTGTACTTGTTACTT
NC_045512.2_pilon	1228	1248	Deletion	1	+	5981	6676	TGCAACCAAATGTGCCTTTCAACTCTCATG|AAGTGTGATCATTGTGGTGAAACTTCATGG	CAACTCTCATGAAGTGTGATCATTGTGGTG|AAACTTCATGGCAGACGGGCGATTTTGTTA
NC_045512.2_pilon	1231	1251	Deletion	1	+	6141	6687	AACCAAATGTGCCTTTCAACTCTCATGAAG|TGTGATCATTGTGGTGAAACTTCATGGCAG	CTCTCATGAAGTGTGATCATTGTGGTGAAA|CTTCATGGCAGACGGGCGATTTTGTTAAAG
NC_045512.2_pilon	15532	15552	Deletion	1	+	4657	4663	CTTATGCTAATAGTGTTTTTAACATTTGTC|AAGCTGTCACGGCCAATGTTAATGCACTTT	TAACATTTGTCAAGCTGTCACGGCCAATGT|TAATGCACTTTTATCTACTGATGGTAACAA
NC_045512.2_pilon	18078	18098	Deletion	1	+	4786	5324	GTAACAGGACTCTTTAAAGATTGTAGTAAG|GTAATCACTGGGTTACATCCTACACAGGCA	ATTGTAGTAAGGTAATCACTGGGTTACATC|CTACACAGGCACCTACACACCTCAGTGTTG
NC_045512.2_pilon	7091	7111	Deletion	1	+	1449	2322	ACAGAGAAGGCTATTTGAACTCTACTAATG|TCACTATTGCAACCTACTGTACTGGTTCTA	CTCTACTAATGTCACTATTGCAACCTACTG|TACTGGTTCTATACCTTGTAGTGTTTGTCT
NC_045512.2_pilon	3976	3998	Deletion	1	+	5794	5993	GATGATAAGAAAATCAAAGCTTGTGTTGAA|GAAGTTACAACAACTCTGGAAGAAACTAAG	TGTGTTGAAGAAGTTACAACAACTCTGGAA|GAAACTAAGTTCCTCACAGAAAACTTGTTA
NC_045512.2_pilon	14158	14180	Deletion	1	+	4024	4437	GAGTTCCTGTTGTAGATTCTTATTATTCAT|TGTTAATGCCTATATTAACCTTGACCAGGG	ATTATTCATTGTTAATGCCTATATTAACCT|TGACCAGGGCTTTAACTGCAGAGTCACATG
NC_045512.2_pilon	2229	2251	Deletion	1	+	5565	6570	TTGGGAAATTGTTAAATTTATCTCAACCTG|TGCTTGTGAAATTGTCGGTGGACAAATTGT	CTCAACCTGTGCTTGTGAAATTGTCGGTGG|ACAAATTGTCACCTGTGCAAAGGAAATTAA
NC_045512.2_pilon	26251	26273	Deletion	1	+	5659	5430	CACAAGCTGATGAGTACGAACTTATGTACT|CATTCGTTTCGGAAGAGACAGGTACGTTAA	TTATGTACTCATTCGTTTCGGAAGAGACAG|GTACGTTAATAGTTAATAGCGTACTTCTTT
NC_045512.2_pilon	26779	26801	Deletion	1	+	1738	2284	CACCGGTGGAATTGCTATCGCAATGGCTTG|TCTTGTAGGCTTGATGTGGCTCAGCTACTT	AATGGCTTGTCTTGTAGGCTTGATGTGGCT|CAGCTACTTCATTGCTTCTTTCAGACTGTT
NC_045512.2_pilon	12562	26201	Deletion	1	+	3045	5740	ACTTATGCATCAGCATTGTGGGAAATCCAA|CAGGTTGTAGATGCAGATAGTAAAATTGTT	TGGAACCAATTTATGATGAACCGACGACGA|CTACTAGCGTGCCTTTGTAAGCACAAGCTG
NC_045512.2_pilon	27780	29174	Deletion	1	+	6145	7651	ACAGAATGATTGAACTTTCATTAATTGACT|TCTATTTGTGCTTTTTAGCCTTTCTGCTAT	CTAATCAGACAAGGAACTGATTACAAACAT|TGGCCGCAAATTGCACAATTTGCCCCCAGC
NC_045512.2_pilon	2246	2268	Deletion	1	+	6489	7039	TTATCTCAACCTGTGCTTGTGAAATTGTCG|GTGGACAAATTGTCACCTGTGCAAAGGAAA	AAATTGTCGGTGGACAAATTGTCACCTGTG|CAAAGGAAATTAAGGAGAGTGTTCAGACAT
NC_045512.2_pilon	11081	11106	Deletion	1	+	2126	2902	AGAGTACTCAATGGTCTTTGTTCTTTTTTT|TGTATGAAAATGCCTTTTTACCTTTTGCTA	TTTTTTTGTATGAAAATGCCTTTTTACCTT|TTGCTATGGGTATTATTGCTATGTCTGCTT
NC_045512.2_pilon	22978	23000	Deletion	1	+	4636	5219	CCTTTTGAGAGAGATATTTCAACTGAAATC|TATCAGGCCGGTAGCACACCTTGTAATGGT	ACTGAAATCTATCAGGCCGGTAGCACACCT|TGTAATGGTGTTGAAGGTTTTAATTGTTAC
NC_045512.2_pilon	9573	9595	Deletion	1	+	4750	5092	TTTAACACCAGTTTACTCATTCTTACCTGG|TGTTTATTCTGTTATTTACTTGTACTTGAC	CTTACCTGGTGTTTATTCTGTTATTTACTT|GTACTTGACATTTTATCTTACTAATGATGT
NC_045512.2_pilon	14716	14738	Deletion	1	+	1437	1774	ACAAAGACTTCTATGACTTTGCTGTGTCTA|AGGGTTTCTTTAAGGAAGGAAGTTCTGTTG	CTGTGTCTAAGGGTTTCTTTAAGGAAGGAA|GTTCTGTTGAATTAAAACACTTCTTCTTTG
NC_045512.2_pilon	28535	28557	Deletion	1	+	1065	1762	GCAGTCCAGATGACCAAATTGGCTACTACC|GAAGAGCTACCAGACGAATTCGTGGTGGTG	GCTACTACCGAAGAGCTACCAGACGAATTC|GTGGTGGTGACGGTAAAATGAAAGATCTCA
NC_045512.2_pilon	22119	22141	Deletion	1	+	3517	5015	TATGGACCTTGAAGGAAAACAGGGTAATTT|CAAAAATCTTAGGGAATTTGTGTTTAAGAA	GGGTAATTTCAAAAATCTTAGGGAATTTGT|GTTTAAGAATATTGATGGTTATTTTAAAAT
NC_045512.2_pilon	17568	17590	Deletion	1	+	3050	3910	GACATGTTCCTCGGAACTTGTCGGCGTTGT|CCTGCTGAAATTGTTGACACTGTGAGTGCT	CGGCGTTGTCCTGCTGAAATTGTTGACACT|GTGAGTGCTTTGGTTTATGATAATAAGCTT
NC_045512.2_pilon	380	402	Deletion	1	+	1358	1961	GTGGCTTTGGAGACTCCGTGGAGGAGGTCT|TATCAGAGGCACGTCAACATCTTAAAGATG	AGGAGGTCTTATCAGAGGCACGTCAACATC|TTAAAGATGGCACTTGTGGCTTAGTAGAAG
NC_045512.2_pilon	21506	21528	Deletion	1	+	6480	7319	TCTTCTTAGTAAAGGTAGACTTATAATTAG|AGAAAACAACAGAGTTGTTATTTCTAGTGA	TATAATTAGAGAAAACAACAGAGTTGTTAT|TTCTAGTGATGTTCTTGTTAACAACTAAAC
NC_045512.2_pilon	21492	21514	Deletion	1	+	6013	6381	GATATGATTTTATCTCTTCTTAGTAAAGGT|AGACTTATAATTAGAGAAAACAACAGAGTT	AGTAAAGGTAGACTTATAATTAGAGAAAAC|AACAGAGTTGTTATTTCTAGTGATGTTCTT
NC_045512.2_pilon	15449	15471	Deletion	1	+	3271	3582	TCAAGTATTGAGTGAAATGGTCATGTGTGG|CGGTTCACTATATGTTAAACCAGGTGGAAC	CATGTGTGGCGGTTCACTATATGTTAAACC|AGGTGGAACCTCATCAGGAGATGCCACAAC
NC_045512.2_pilon	15505	15527	Deletion	1	+	4442	4504	GAACCTCATCAGGAGATGCCACAACTGCTT|ATGCTAATAGTGTTTTTAACATTTGTCAAG	CAACTGCTTATGCTAATAGTGTTTTTAACA|TTTGTCAAGCTGTCACGGCCAATGTTAATG
NC_045512.2_pilon	15473	15494	Deletion	1	+	3562	3991	GTGTGGCGGTTCACTATATGTTAAACCAGG|TGGAACCTCATCAGGAGATGCCACAACTGC	TTAAACCAGGTGGAACCTCATCAGGAGATG|CCACAACTGCTTATGCTAATAGTGTTTTTA
NC_045512.2_pilon	28980	29001	Deletion	1	+	1549	2246	ATTGAACCAGCTTGAGAGCAAAATGTCTGG|TAAAGGCCAACAACAACAAGGCCAAACTGT	AAATGTCTGGTAAAGGCCAACAACAACAAG|GCCAAACTGTCACTAAGAAATCTGCTGCTG
NC_045512.2_pilon	28937	28958	Deletion	1	+	1118	1359	GCAATGGCGGTGATGCTGCTCTTGCTTTGC|TGCTGCTTGACAGATTGAACCAGCTTGAGA	CTTGCTTTGCTGCTGCTTGACAGATTGAAC|CAGCTTGAGAGCAAAATGTCTGGTAAAGGC
NC_045512.2_pilon	28918	28939	Deletion	1	+	1030	1168	TCTCCTGCTAGAATGGCTGGCAATGGCGGT|GATGCTGCTCTTGCTTTGCTGCTGCTTGAC	CAATGGCGGTGATGCTGCTCTTGCTTTGCT|GCTGCTTGACAGATTGAACCAGCTTGAGAG
NC_045512.2_pilon	28946	28967	Deletion	1	+	1251	1398	GTGATGCTGCTCTTGCTTTGCTGCTGCTTG|ACAGATTGAACCAGCTTGAGAGCAAAATGT	CTGCTGCTTGACAGATTGAACCAGCTTGAG|AGCAAAATGTCTGGTAAAGGCCAACAACAA
NC_045512.2_pilon	15478	15499	Deletion	1	+	3628	4034	GCGGTTCACTATATGTTAAACCAGGTGGAA|CCTCATCAGGAGATGCCACAACTGCTTATG	CCAGGTGGAACCTCATCAGGAGATGCCACA|ACTGCTTATGCTAATAGTGTTTTTAACATT
NC_045512.2_pilon	15457	15478	Deletion	1	+	3431	3628	TGAGTGAAATGGTCATGTGTGGCGGTTCAC|TATATGTTAAACCAGGTGGAACCTCATCAG	GGCGGTTCACTATATGTTAAACCAGGTGGA|ACCTCATCAGGAGATGCCACAACTGCTTAT
NC_045512.2_pilon	3508	3529	Deletion	1	+	9934	11059	GCAGGAGCCTTAAATAAGGCTACTAACAAT|GCCATGCAAGTTGAATCTGATGATTACATA	TACTAACAATGCCATGCAAGTTGAATCTGA|TGATTACATAGCTACTAATGGACCACTTAA
NC_045512.2_pilon	23371	23392	Deletion	1	+	1486	1507	GGTGTCAGTGTTATAACACCAGGAACAAAT|ACTTCTAACCAGGTTGCTGTTCTTTATCAG	AGGAACAAATACTTCTAACCAGGTTGCTGT|TCTTTATCAGGGTGTTAACTGCACAGAAGT
NC_045512.2_pilon	21335	21351	Deletion	1	+	1380	1738	CGAACAAATAGATGGTTATGTCATGCATGC|AAATTACATATTTTGGAGGAATACAAATCC	TTATGTCATGCATGCAAATTACATATTTTG|GAGGAATACAAATCCAATTCAGTTGTCTTC
NC_045512.2_pilon	3751	3755	Deletion	1	+	3437	3488	ATTTTTGGTGCTGACCCTATACATTCTTTA|AGAGTTTGTGTAGATACTGTTCGCACAAAT	TTTGGTGCTGACCCTATACATTCTTTAAGA|GTTTGTGTAGATACTGTTCGCACAAATGTC
NC_045512.2_pilon	12266	12270	Deletion	1	+	5499	5484	TTGACCGTGATGCAGCCATGCAACGTAAGT|TGGAAAAGATGGCTGATCAAGCTATGACCC	ACCGTGATGCAGCCATGCAACGTAAGTTGG|AAAAGATGGCTGATCAAGCTATGACCCAAA
NC_045512.2_pilon	23641	23650	Deletion	1	+	1898	2898	GCACGTAGTGTAGCTAGTCAATCCATCATT|GCCTACACTATGTCACTTGGTGCAGAAAAT	TGTAGCTAGTCAATCCATCATTGCCTACAC|TATGTCACTTGGTGCAGAAAATTCAGTTGC
NC_045512.2_pilon	23694	23699	Deletion	1	+	6066	6652	AGAAAATTCAGTTGCTTACTCTAATAACTC|TATTGCCATACCCACAAATTTTACTATTAG	AATTCAGTTGCTTACTCTAATAACTCTATT|GCCATACCCACAAATTTTACTATTAGTGTT
NC_045512.2_pilon	23775	23784	Deletion	1	+	11160	11762	AGTGTCTATGACCAAGACATCAGTAGATTG|TACAATGTACATTTGTGGTGATTCAACTGA	TGACCAAGACATCAGTAGATTGTACAATGT|ACATTTGTGGTGATTCAACTGAATGCAGCA
NC_045512.2_pilon	15452	15461	Deletion	1	+	3303	3400	AGTATTGAGTGAAATGGTCATGTGTGGCGG|TTCACTATATGTTAAACCAGGTGGAACCTC	GTGAAATGGTCATGTGTGGCGGTTCACTAT|ATGTTAAACCAGGTGGAACCTCATCAGGAG
NC_045512.2_pilon	15495	15509	Deletion	1	+	3975	3974	AAACCAGGTGGAACCTCATCAGGAGATGCC|ACAACTGCTTATGCTAATAGTGTTTTTAAC	CCTCATCAGGAGATGCCACAACTGCTTATG|CTAATAGTGTTTTTAACATTTGTCAAGCTG
NC_045512.2_pilon	15495	15515	Deletion	1	+	3975	4102	AAACCAGGTGGAACCTCATCAGGAGATGCC|ACAACTGCTTATGCTAATAGTGTTTTTAAC	CAGGAGATGCCACAACTGCTTATGCTAATA|GTGTTTTTAACATTTGTCAAGCTGTCACGG
NC_045512.2_pilon	11267	11288	Deletion	1	+	2747	3136	GTTGGGTGATGCGTATTATGACATGGTTGG|ATATGGTTGATACTAGTTTGTCTGGTTTTA	ACATGGTTGGATATGGTTGATACTAGTTTG|TCTGGTTTTAAGCTAAAAGACTGTGTTATG
NC_045512.2_pilon	3560	3582	Deletion	1	+	11064	10837	ATTACATAGCTACTAATGGACCACTTAAAG|TGGGTGGTAGTTGTGTTTTAAGCGGACACA	CACTTAAAGTGGGTGGTAGTTGTGTTTTAA|GCGGACACAATCTTGCTAAACACTGTCTTC
NC_045512.2_pilon	2849	2872	Deletion	1	+	4789	4887	TACTTAATGAGAAGTGCTCTGCCTATACAG|TTGAACTCGGTACAGAAGTAAATGAGTTCG	CTATACAGTTGAACTCGGTACAGAAGTAAA|TGAGTTCGCCTGTGTTGTGGCAGATGCTGT
NC_045512.2_pilon	15526	15549	Deletion	1	+	4503	4647	CAACTGCTTATGCTAATAGTGTTTTTAACA|TTTGTCAAGCTGTCACGGCCAATGTTAATG	TTTTAACATTTGTCAAGCTGTCACGGCCAA|TGTTAATGCACTTTTATCTACTGATGGTAA
NC_045512.2_pilon	15517	15540	Deletion	1	+	4113	4611	GAGATGCCACAACTGCTTATGCTAATAGTG|TTTTTAACATTTGTCAAGCTGTCACGGCCA	TAATAGTGTTTTTAACATTTGTCAAGCTGT|CACGGCCAATGTTAATGCACTTTTATCTAC
NC_045512.2_pilon	24365	24389	Deletion	1	+	3833	4416	ACCAATTTAATAGTGCTATTGGCAAAATTC|AAGACTCACTTTCTTCCACAGCAAGTGCAC	AAAATTCAAGACTCACTTTCTTCCACAGCA|AGTGCACTTGGAAAACTTCAAGATGTGGTC
NC_045512.2_pilon	3700	3724	Deletion	1	+	5640	6024	GAAAATTTTAATCAGCACGAAGTTCTACTT|GCACCATTATTATCAGCTGGTATTTTTGGT	TCTACTTGCACCATTATTATCAGCTGGTAT|TTTTGGTGCTGACCCTATACATTCTTTAAG
NC_045512.2_pilon	17225	17248	Deletion	1	+	2172	2973	GGCATTAAAATATTTGCCTATAGATAAATG|TAGTAGAATTATACCTGCACGTGCTCGTGT	GATAAATGTAGTAGAATTATACCTGCACGT|GCTCGTGTAGAGTGTTTTGATAAATTCAAA
NC_045512.2_pilon	28956	28979	Deletion	1	+	1338	1537	TCTTGCTTTGCTGCTGCTTGACAGATTGAA|CCAGCTTGAGAGCAAAATGTCTGGTAAAGG	AGATTGAACCAGCTTGAGAGCAAAATGTCT|GGTAAAGGCCAACAACAACAAGGCCAAACT
NC_045512.2_pilon	29230	29253	Deletion	1	+	7757	8718	AGCGCTTCAGCGTTCTTCGGAATGTCGCGC|ATTGGCATGGAAGTCACACCTTCGGGAACG	TGTCGCGCATTGGCATGGAAGTCACACCTT|CGGGAACGTGGTTGACCTACACAGGTGCCA
NC_045512.2_pilon	11052	11076	Deletion	1	+	11149	11139	AATTTTGACTTCACTTTTAGTTTTAGTCCA|GAGTACTCAATGGTCTTTGTTCTTTTTTTT	TAGTCCAGAGTACTCAATGGTCTTTGTTCT|TTTTTTTGTATGAAAATGCCTTTTTACCTT
NC_045512.2_pilon	18000	18023	Deletion	1	+	3735	4578	AGAGACCTTTATGACAAGTTGCAATTTACA|AGTCTTGAAATTCCACGTAGGAATGTGGCA	AATTTACAAGTCTTGAAATTCCACGTAGGA|ATGTGGCAACTTTACAAGCTGAAAATGTAA
NC_045512.2_pilon	470	493	Deletion	1	+	3573	3520	GCGTTTTGCCTCAACTTGAACAGCCCTATG|TGTTCATCAAACGTTCGGATGCTCGAACTG	GCCCTATGTGTTCATCAAACGTTCGGATGC|TCGAACTGCACCTCATGGTCATGTTATGGT
NC_045512.2_pilon	15007	15030	Deletion	1	+	1280	1472	GACTTTATTATGATTCAATGAGTTATGAGG|ATCAAGATGCACTTTTCGCATATACAAAAC	TTATGAGGATCAAGATGCACTTTTCGCATA|TACAAAACGTAATGTCATCCCTACTATAAC
NC_045512.2_pilon	15461	15484	Deletion	1	+	3400	3789	TGAAATGGTCATGTGTGGCGGTTCACTATA|TGTTAAACCAGGTGGAACCTCATCAGGAGA	TCACTATATGTTAAACCAGGTGGAACCTCA|TCAGGAGATGCCACAACTGCTTATGCTAAT
NC_045512.2_pilon	28001	28024	Deletion	1	+	1151	1345	CAACATCAACCATATGTAGTTGATGACCCG|TGTCCTATTCACTTCTATTCTAAATGGTAT	ATGACCCGTGTCCTATTCACTTCTATTCTA|AATGGTATATTAGAGTAGGAGCTAGAAAAT
NC_045512.2_pilon	15439	15462	Deletion	1	+	2929	3535	ATGAGTGTGCTCAAGTATTGAGTGAAATGG|TCATGTGTGGCGGTTCACTATATGTTAAAC	TGAAATGGTCATGTGTGGCGGTTCACTATA|TGTTAAACCAGGTGGAACCTCATCAGGAGA
NC_045512.2_pilon	7227	7251	Deletion	1	+	3017	3999	TTCATCTTTTAAATGGGATTTAACTGCTTT|TGGCTTAGTTGCAGAGTGGTTTTTGGCATA	CTGCTTTTGGCTTAGTTGCAGAGTGGTTTT|TGGCATATATTCTTTTCACTAGGTTTTTCT
NC_045512.2_pilon	10769	10792	Deletion	1	+	8186	7784	ACTTTAACCTTGTGGCTATGAAGTACAATT|ATGAACCTCTAACACAAGACCATGTTGACA	GTACAATTATGAACCTCTAACACAAGACCA|TGTTGACATACTAGGACCTCTTTCTGCTCA
NC_045512.2_pilon	3537	3560	Deletion	1	+	11306	11064	TGCCATGCAAGTTGAATCTGATGATTACAT|AGCTACTAATGGACCACTTAAAGTGGGTGG	GATTACATAGCTACTAATGGACCACTTAAA|GTGGGTGGTAGTTGTGTTTTAAGCGGACAC
NC_045512.2_pilon	25556	25579	Deletion	1	+	2271	2470	GCTTATTGTTGGCGTTGCACTTCTTGCTGT|TTTTCAGAGCGCTTCCAAAATCATAACCCT	CTTGCTGTTTTTCAGAGCGCTTCCAAAATC|ATAACCCTCAAAAAGAGATGGCAACTAGCA
NC_045512.2_pilon	28644	28664	Deletion	1	+	3153	3430	AACTGGGCCAGAAGCTGGACTTCCCTATGG|TGCTAACAAAGACGGCATCATATGGGTTGC	CTTCCCTATGGTGCTAACAAAGACGGCATC|ATATGGGTTGCAACTGAGGGAGCCTTGAAT
NC_045512.2_pilon	6902	6924	Deletion	1	+	5454	6438	TTAAGAGTGTCGGTAAATTTTGTCTAGAGG|CTTCATTTAATTATTTGAAGTCACCTAATT	GTCTAGAGGCTTCATTTAATTATTTGAAGT|CACCTAATTTTTCTAAACTGATAAATATTA
NC_045512.2_pilon	3474	3480	Deletion	1	+	7643	8198	AGCCAATGTTTACCTTAAACATGGAGGAGG|TGTTGCAGGAGCCTTAAATAAGGCTACTAA	ATGTTTACCTTAAACATGGAGGAGGTGTTG|CAGGAGCCTTAAATAAGGCTACTAACAATG
NC_045512.2_pilon	2779	2801	Deletion	1	+	2330	3186	ACTGTGATAGAAGTGCAAGGTTACAAGAGT|GTGAATATCACTTTTGAACTTGATGAAAGG	TACAAGAGTGTGAATATCACTTTTGAACTT|GATGAAAGGATTGATAAAGTACTTAATGAG
NC_045512.2_pilon	28951	28973	Deletion	1	+	1311	1450	GCTGCTCTTGCTTTGCTGCTGCTTGACAGA|TTGAACCAGCTTGAGAGCAAAATGTCTGGT	CTTGACAGATTGAACCAGCTTGAGAGCAAA|ATGTCTGGTAAAGGCCAACAACAACAAGGC
NC_045512.2_pilon	15609	15631	Deletion	1	+	3047	1077	AAAATTGCCGATAAGTATGTCCGCAATTTA|CAACACAGACTTTATGAGTGTCTCTATAGA	CGCAATTTACAACACAGACTTTATGAGTGT|CTCTATAGAAATAGAGATGTTGACACAGAC
NC_045512.2_pilon	20477	20499	Deletion	1	+	3659	4897	AAACTATTTCATAACAGATGCGCAAACAGG|TTCATCTAAGTGTGTGTGTTCTGTTATTGA	GCAAACAGGTTCATCTAAGTGTGTGTGTTC|TGTTATTGATTTATTACTTGATGATTTTGT
NC_045512.2_pilon	9008	9012	Deletion	1	+	2678	2686	ACACTGACTTTGCAACATCAGCTTGTGTTT|TGGCTGCTGAATGTACAATTTTTAAAGATG	CTGACTTTGCAACATCAGCTTGTGTTTTGG|CTGCTGAATGTACAATTTTTAAAGATGCTT
NC_045512.2_pilon	28980	28999	Deletion	1	+	1549	2218	ATTGAACCAGCTTGAGAGCAAAATGTCTGG|TAAAGGCCAACAACAACAAGGCCAAACTGT	CAAAATGTCTGGTAAAGGCCAACAACAACA|AGGCCAAACTGTCACTAAGAAATCTGCTGC
NC_045512.2_pilon	15500	15517	Deletion	1	+	4042	4113	AGGTGGAACCTCATCAGGAGATGCCACAAC|TGCTTATGCTAATAGTGTTTTTAACATTTG	GGAGATGCCACAACTGCTTATGCTAATAGT|GTTTTTAACATTTGTCAAGCTGTCACGGCC
NC_045512.2_pilon	22313	22318	Deletion	1	+	2710	2682	TACTTGCTTTACATAGAAGTTATTTGACTC|CTGGTGATTCTTCTTCAGGTTGGACAGCTG	TGCTTTACATAGAAGTTATTTGACTCCTGG|TGATTCTTCTTCAGGTTGGACAGCTGGTGC
NC_045512.2_pilon	29260	29276	Deletion	1	+	8879	9427	ATTGGCATGGAAGTCACACCTTCGGGAACG|TGGTTGACCTACACAGGTGCCATCAAATTG	ACACCTTCGGGAACGTGGTTGACCTACACA|GGTGCCATCAAATTGGATGACAAAGATCCA
NC_045512.2_pilon	5709	5720	Deletion	1	+	261	289	TATGATGTCAGCACCACCTGCTCAGTATGA|ACTTAAGCATGGTACATTTACTTGTGCTAG	GCACCACCTGCTCAGTATGAACTTAAGCAT|GGTACATTTACTTGTGCTAGTGAGTACACT
NC_045512.2_pilon	15546	15561	Deletion	1	+	4711	2863	GTTTTTAACATTTGTCAAGCTGTCACGGCC|AATGTTAATGCACTTTTATCTACTGATGGT	TCAAGCTGTCACGGCCAATGTTAATGCACT|TTTATCTACTGATGGTAACAAAATTGCCGA
NC_045512.2_pilon	15607	15622	Deletion	1	+	3100	2941	ACAAAATTGCCGATAAGTATGTCCGCAATT|TACAACACAGACTTTATGAGTGTCTCTATA	AAGTATGTCCGCAATTTACAACACAGACTT|TATGAGTGTCTCTATAGAAATAGAGATGTT
NC_045512.2_pilon	29010	29018	Deletion	1	+	2323	2964	TAAAGGCCAACAACAACAAGGCCAAACTGT|CACTAAGAAATCTGCTGCTGAGGCTTCTAA	CAACAACAACAAGGCCAAACTGTCACTAAG|AAATCTGCTGCTGAGGCTTCTAAGAAGCCT
NC_045512.2_pilon	4511	4553	Deletion	1	+	571	1732	ATAAGGGTATTAAAATACAAGAGGGTGTGG|TTGATTATGGTGCTAGATTTTACTTTTACA	GCTAGATTTTACTTTTACACCAGTAAAACA|ACTGTAGCGTCACTTATCAACACACTTAAC
NC_045512.2_pilon	2571	2593	Deletion	1	+	4200	4004	AACTGGTGATTTACAACCATTAGAACAACC|TACTAGTGAAGCTGTTGAAGCTCCATTGGT	AGAACAACCTACTAGTGAAGCTGTTGAAGC|TCCATTGGTTGGTACACCAGTTTGTATTAA
NC_045512.2_pilon	8362	8386	Deletion	1	+	2477	2890	GCTTGTATTGACTGTAGTGCGCGTCATATT|AATGCGCAGGTAGCAAAAAGTCACAACATT	TCATATTAATGCGCAGGTAGCAAAAAGTCA|CAACATTGCTTTGATATGGAACGTTAAAGA
NC_045512.2_pilon	3476	3498	Deletion	1	+	7711	9066	CCAATGTTTACCTTAAACATGGAGGAGGTG|TTGCAGGAGCCTTAAATAAGGCTACTAACA	GAGGAGGTGTTGCAGGAGCCTTAAATAAGG|CTACTAACAATGCCATGCAAGTTGAATCTG
NC_045512.2_pilon	11420	11444	Deletion	1	+	5409	6101	GGACACTTATGAATGTCTTGACACTCGTTT|ATAAAGTTTATTATGGTAATGCTTTAGATC	CTCGTTTATAAAGTTTATTATGGTAATGCT|TTAGATCAAGCCATTTCCATGTGGGCTCTT
NC_045512.2_pilon	15510	15534	Deletion	1	+	4026	4652	TCATCAGGAGATGCCACAACTGCTTATGCT|AATAGTGTTTTTAACATTTGTCAAGCTGTC	TTATGCTAATAGTGTTTTTAACATTTGTCA|AGCTGTCACGGCCAATGTTAATGCACTTTT
NC_045512.2_pilon	15485	15509	Deletion	1	+	3786	3974	ACTATATGTTAAACCAGGTGGAACCTCATC|AGGAGATGCCACAACTGCTTATGCTAATAG	CCTCATCAGGAGATGCCACAACTGCTTATG|CTAATAGTGTTTTTAACATTTGTCAAGCTG
NC_045512.2_pilon	17339	17363	Deletion	1	+	4333	5256	TACTGTAAATGCATTGCCTGAGACGACAGC|AGATATAGTTGTCTTTGATGAAATTTCAAT	CGACAGCAGATATAGTTGTCTTTGATGAAA|TTTCAATGGCCACAAATTATGATTTGAGTG
NC_045512.2_pilon	1835	1859	Deletion	1	+	5518	3814	GAAAAGCTAAAAAAGGTGCCTGGAATATTG|GTGAACAGAAATCAATACTGAGTCCTCTTT	AATATTGGTGAACAGAAATCAATACTGAGT|CCTCTTTATGCATTTGCATCAGAGGCTGCT
NC_045512.2_pilon	14827	14855	Deletion	1	+	4114	4888	ATGACTACTATCGTTATAATCTACCAACAA|TGTGTGATATCAGACAACTACTATTTGTAG	CAATGTGTGATATCAGACAACTACTATTTG|TAGTTGAAGTTGTTGATAAGTACTTTGATT
NC_045512.2_pilon	28977	29001	Deletion	1	+	1475	2246	CAGATTGAACCAGCTTGAGAGCAAAATGTC|TGGTAAAGGCCAACAACAACAAGGCCAAAC	AAATGTCTGGTAAAGGCCAACAACAACAAG|GCCAAACTGTCACTAAGAAATCTGCTGCTG
NC_045512.2_pilon	3146	3170	Deletion	1	+	4712	5451	CTGAAGATGATTACCAAGGTAAACCTTTGG|AATTTGGTGCCACTTCTGCTGCTCTTCAAC	CCTTTGGAATTTGGTGCCACTTCTGCTGCT|CTTCAACCTGAAGAAGAGCAAGAAGAAGAT
NC_045512.2_pilon	8882	8907	Deletion	1	+	9289	5720	GTTTTGTCGTGCCTGGTTTGCCTGGCACGA|TATTACGCACAACTAATGGTGACTTTTTGC	GCACGATATTACGCACAACTAATGGTGACT|TTTTGCATTTCTTACCTAGAGTTTTTAGTG
NC_045512.2_pilon	11051	11076	Deletion	1	+	11154	11139	CAATTTTGACTTCACTTTTAGTTTTAGTCC|AGAGTACTCAATGGTCTTTGTTCTTTTTTT	TAGTCCAGAGTACTCAATGGTCTTTGTTCT|TTTTTTTGTATGAAAATGCCTTTTTACCTT
NC_045512.2_pilon	15976	16000	Deletion	1	+	5424	3305	GAATCCTAGGGGCCGGCTGTTTTGTAGATG|ATATCGTAAAAACAGATGGTACACTTATGA	GTAGATGATATCGTAAAAACAGATGGTACA|CTTATGATTGAACGGTTCGTGTCTTTAGCT
NC_045512.2_pilon	12607	12631	Deletion	1	+	4653	5948	GATAGTAAAATTGTTCAACTTAGTGAAATT|AGTATGGACAATTCACCTAATTTAGCATGG	TGAAATTAGTATGGACAATTCACCTAATTT|AGCATGGCCTCTTATTGTAACAGCTTTAAG
NC_045512.2_pilon	10383	10407	Deletion	1	+	5099	3351	GTATAAGTTTGTTCGCATTCAACCAGGACA|GACTTTTTCAGTGTTAGCTTGTTACAATGG	CAGGACAGACTTTTTCAGTGTTAGCTTGTT|ACAATGGTTCACCATCTGGTGTTTACCAAT
NC_045512.2_pilon	1721	1745	Deletion	1	+	2129	2431	TTTTGGCATCTTTTTCTGCTTCCACAAGTG|CTTTTGTGGAAACTGTGAAAGGTTTGGATT	ACAAGTGCTTTTGTGGAAACTGTGAAAGGT|TTGGATTATAAAGCATTCAAACAAATTGTT
NC_045512.2_pilon	4671	4696	Deletion	1	+	6230	7619	GGAAGAAGCTGCTCGGTATATGAGATCTCT|CAAAGTGCCAGCTACAGTTTCTGTTTCTTC	ATCTCTCAAAGTGCCAGCTACAGTTTCTGT|TTCTTCACCTGATGCTGTTACAGCGTATAA
NC_045512.2_pilon	1296	1320	Deletion	1	+	7361	4127	CGATTTTGTTAAAGCCACTTGCGAATTTTG|TGGCACTGAGAATTTGACTAAAGAAGGTGC	AATTTTGTGGCACTGAGAATTTGACTAAAG|AAGGTGCCACTACTTGTGGTTACTTACCCC
NC_045512.2_pilon	15491	15515	Deletion	1	+	3958	4102	TGTTAAACCAGGTGGAACCTCATCAGGAGA|TGCCACAACTGCTTATGCTAATAGTGTTTT	CAGGAGATGCCACAACTGCTTATGCTAATA|GTGTTTTTAACATTTGTCAAGCTGTCACGG
NC_045512.2_pilon	15488	15512	Deletion	1	+	3894	4041	ATATGTTAAACCAGGTGGAACCTCATCAGG|AGATGCCACAACTGCTTATGCTAATAGTGT	CATCAGGAGATGCCACAACTGCTTATGCTA|ATAGTGTTTTTAACATTTGTCAAGCTGTCA
NC_045512.2_pilon	3538	3562	Deletion	1	+	11262	10962	GCCATGCAAGTTGAATCTGATGATTACATA|GCTACTAATGGACCACTTAAAGTGGGTGGT	TTACATAGCTACTAATGGACCACTTAAAGT|GGGTGGTAGTTGTGTTTTAAGCGGACACAA
NC_045512.2_pilon	28576	21835	Duplication	1	+	2649	1307	AGACGAATTCGTGGTGGTGACGGTAAAATG|AAAGATCTCAGTCCAAGATGGTATTTCTAC	CCCTGTCCTACCATTTAATGATGGTGTTTA|TTTTGCTTCCACTGAGAAGTCTAACATAAT
NC_045512.2_pilon	21867	21888	Deletion	1	+	918	1356	TGCTTCCACTGAGAAGTCTAACATAATAAG|AGGCTGGATTTTTGGTACTACTTTAGATTC	ACATAATAAGAGGCTGGATTTTTGGTACTA|CTTTAGATTCGAAGACCCAGTCCCTACTTA
NC_045512.2_pilon	23675	23681	Deletion	1	+	4556	5131	ACACTATGTCACTTGGTGCAGAAAATTCAG|TTGCTTACTCTAATAACTCTATTGCCATAC	ATGTCACTTGGTGCAGAAAATTCAGTTGCT|TACTCTAATAACTCTATTGCCATACCCACA
NC_045512.2_pilon	3470	3476	Deletion	1	+	7435	7711	ATGCAGCCAATGTTTACCTTAAACATGGAG|GAGGTGTTGCAGGAGCCTTAAATAAGGCTA	GCCAATGTTTACCTTAAACATGGAGGAGGT|GTTGCAGGAGCCTTAAATAAGGCTACTAAC
NC_045512.2_pilon	27336	27359	Deletion	1	+	2476	2268	ATAATTAAAAATTTATCTAAGTCACTAACT|GAGAATAAATATTCTCAATTAGATGAAGAG	CACTAACTGAGAATAAATATTCTCAATTAG|ATGAAGAGCAACCAATGGAGATTGATTAAA
NC_045512.2_pilon	10732	10753	Deletion	1	+	7315	8133	AGGTGGTTTCTCAATCGATTTACCACAACT|CTTAATGACTTTAACCTTGTGGCTATGAAG	TACCACAACTCTTAATGACTTTAACCTTGT|GGCTATGAAGTACAATTATGAACCTCTAAC
NC_045512.2_pilon	7385	7408	Deletion	1	+	3164	3790	TTATGTGGTTAATAATTAATCTTGTACAAA|TGGCCCCGATTTCAGCTATGGTTAGAATGT	TGTACAAATGGCCCCGATTTCAGCTATGGT|TAGAATGTACATCTTCTTTGCATCATTTTA
NC_045512.2_pilon	15480	15503	Deletion	1	+	3662	4269	GGTTCACTATATGTTAAACCAGGTGGAACC|TCATCAGGAGATGCCACAACTGCTTATGCT	GTGGAACCTCATCAGGAGATGCCACAACTG|CTTATGCTAATAGTGTTTTTAACATTTGTC
NC_045512.2_pilon	11636	11644	Deletion	1	+	831	886	TAGTTTATTGTTTCTTAGGCTATTTTTGTA|CTTGTTACTTTGGCCTCTTTTGTTTACTCA	TTGTTTCTTAGGCTATTTTTGTACTTGTTA|CTTTGGCCTCTTTTGTTTACTCAACCGCTA
NC_045512.2_pilon	10413	10428	Deletion	1	+	3924	4640	GACTTTTTCAGTGTTAGCTTGTTACAATGG|TTCACCATCTGGTGTTTACCAATGTGCTAT	TAGCTTGTTACAATGGTTCACCATCTGGTG|TTTACCAATGTGCTATGAGGCCCAATTTCA
NC_045512.2_pilon	10473	10483	Deletion	1	+	5868	5998	GAGGCCCAATTTCACTATTAAGGGTTCATT|CCTTAATGGTTCATGTGGTAGTGTTGGTTT	TTTCACTATTAAGGGTTCATTCCTTAATGG|TTCATGTGGTAGTGTTGGTTTTAACATAGA
NC_045512.2_pilon	15501	15512	Deletion	1	+	4055	4041	GGTGGAACCTCATCAGGAGATGCCACAACT|GCTTATGCTAATAGTGTTTTTAACATTTGT	CATCAGGAGATGCCACAACTGCTTATGCTA|ATAGTGTTTTTAACATTTGTCAAGCTGTCA
NC_045512.2_pilon	15499	15512	Deletion	1	+	4034	4041	CAGGTGGAACCTCATCAGGAGATGCCACAA|CTGCTTATGCTAATAGTGTTTTTAACATTT	CATCAGGAGATGCCACAACTGCTTATGCTA|ATAGTGTTTTTAACATTTGTCAAGCTGTCA
NC_045512.2_pilon	28917	28923	Deletion	1	+	1029	1012	TTCTCCTGCTAGAATGGCTGGCAATGGCGG|TGATGCTGCTCTTGCTTTGCTGCTGCTTGA	CTGCTAGAATGGCTGGCAATGGCGGTGATG|CTGCTCTTGCTTTGCTGCTGCTTGACAGAT
NC_045512.2_pilon	28954	28958	Deletion	1	+	1317	1359	GCTCTTGCTTTGCTGCTGCTTGACAGATTG|AACCAGCTTGAGAGCAAAATGTCTGGTAAA	CTTGCTTTGCTGCTGCTTGACAGATTGAAC|CAGCTTGAGAGCAAAATGTCTGGTAAAGGC
NC_045512.2_pilon	10968	10982	Deletion	1	+	4244	5095	TGTTGTTAGACAATGCTCAGGTGTTACTTT|CCAAAGTGCAGTGAAAAGAACAATCAAGGG	TGCTCAGGTGTTACTTTCCAAAGTGCAGTG|AAAAGAACAATCAAGGGTACACACCACTGG
NC_045512.2_pilon	15344	15348	Deletion	1	+	4978	5178	CATGCCTAACATGCTTAGAATTATGGCCTC|ACTTGTTCTTGCTCGCAAACATACAACGTG	GCCTAACATGCTTAGAATTATGGCCTCACT|TGTTCTTGCTCGCAAACATACAACGTGTTG
NC_045512.2_pilon	19546	19566	Deletion	1	+	3923	4458	TGTATCTCGATGCTTATAACATGATGATCT|CAGCTGGCTTTAGCTTGTGGGTTTACAAAC	CATGATGATCTCAGCTGGCTTTAGCTTGTG|GGTTTACAAACAATTTGATACTTATAACCT
NC_045512.2_pilon	15529	15552	Deletion	1	+	4611	4663	CTGCTTATGCTAATAGTGTTTTTAACATTT|GTCAAGCTGTCACGGCCAATGTTAATGCAC	TAACATTTGTCAAGCTGTCACGGCCAATGT|TAATGCACTTTTATCTACTGATGGTAACAA
NC_045512.2_pilon	15501	15524	Deletion	1	+	4055	4483	GGTGGAACCTCATCAGGAGATGCCACAACT|GCTTATGCTAATAGTGTTTTTAACATTTGT	CCACAACTGCTTATGCTAATAGTGTTTTTA|ACATTTGTCAAGCTGTCACGGCCAATGTTA
NC_045512.2_pilon	17796	17821	Deletion	1	+	3007	901	TTTATTTCACCTTATAATTCACAGAATGCT|GTAGCCTCAAAGATTTTGGGACTACCAACT	AATGCTGTAGCCTCAAAGATTTTGGGACTA|CCAACTCAAACTGTTGATTCATCACAGGGC
NC_045512.2_pilon	3523	3549	Deletion	1	+	10707	11323	AAGGCTACTAACAATGCCATGCAAGTTGAA|TCTGATGATTACATAGCTACTAATGGACCA	TTGAATCTGATGATTACATAGCTACTAATG|GACCACTTAAAGTGGGTGGTAGTTGTGTTT
NC_045512.2_pilon	17272	17298	Deletion	1	+	3795	4268	CACGTGCTCGTGTAGAGTGTTTTGATAAAT|TCAAAGTGAATTCAACATTAGAACAGTATG	TAAATTCAAAGTGAATTCAACATTAGAACA|GTATGTCTTTTGTACTGTAAATGCATTGCC
NC_045512.2_pilon	28980	29005	Deletion	1	+	1549	2318	ATTGAACCAGCTTGAGAGCAAAATGTCTGG|TAAAGGCCAACAACAACAAGGCCAAACTGT	GTCTGGTAAAGGCCAACAACAACAAGGCCA|AACTGTCACTAAGAAATCTGCTGCTGAGGC
NC_045512.2_pilon	28940	28965	Deletion	1	+	1194	1377	ATGGCGGTGATGCTGCTCTTGCTTTGCTGC|TGCTTGACAGATTGAACCAGCTTGAGAGCA	TGCTGCTGCTTGACAGATTGAACCAGCTTG|AGAGCAAAATGTCTGGTAAAGGCCAACAAC
NC_045512.2_pilon	28973	28998	Deletion	1	+	1450	2057	TTGACAGATTGAACCAGCTTGAGAGCAAAA|TGTCTGGTAAAGGCCAACAACAACAAGGCC	GCAAAATGTCTGGTAAAGGCCAACAACAAC|AAGGCCAAACTGTCACTAAGAAATCTGCTG
NC_045512.2_pilon	6199	6224	Deletion	1	+	3387	3899	GCTATTGATTATAAACACTACACACCCTCT|TTTAAGAAAGGAGCTAAATTGTTACATAAA	CCCTCTTTTAAGAAAGGAGCTAAATTGTTA|CATAAACCTATTGTTTGGCATGTTAACAAT
NC_045512.2_pilon	2919	2945	Deletion	1	+	1238	1955	GGCAGATGCTGTCATAAAAACTTTGCAACC|AGTATCTGAATTACTTACACCACTGGGCAT	CAACCAGTATCTGAATTACTTACACCACTG|GGCATTGATTTAGATGAGTGGAGTATGGCT
NC_045512.2_pilon	17976	18001	Deletion	1	+	3072	3783	GGCATACTTTGCATAATGTCTGATAGAGAC|CTTTATGACAAGTTGCAATTTACAAGTCTT	AGAGACCTTTATGACAAGTTGCAATTTACA|AGTCTTGAAATTCCACGTAGGAATGTGGCA
NC_045512.2_pilon	6629	28599	Deletion	1	+	59	3296	AATTATCTAGAGTATTAGGTTTGAAAACCC|TTGCTACTCATGGTTTAGCTGCTGTTAATA	GTAAAATGAAAGATCTCAGTCCAAGATGGT|ATTTCTACTACCTAGGAACTGGGCCAGAAG
NC_045512.2_pilon	15515	15540	Deletion	1	+	4102	4611	AGGAGATGCCACAACTGCTTATGCTAATAG|TGTTTTTAACATTTGTCAAGCTGTCACGGC	TAATAGTGTTTTTAACATTTGTCAAGCTGT|CACGGCCAATGTTAATGCACTTTTATCTAC
NC_045512.2_pilon	1605	1629	Deletion	1	+	1596	1826	TGTTGTTGGAGAAGGTTCCGAAGGTCTTAA|TGACAACCTTCTTGAAATACTCCAAAAAGA	GTCTTAATGACAACCTTCTTGAAATACTCC|AAAAAGAGAAAGTCAACATCAATATTGTTG
NC_045512.2_pilon	15469	15487	Deletion	1	+	3538	3781	TCATGTGTGGCGGTTCACTATATGTTAAAC|CAGGTGGAACCTCATCAGGAGATGCCACAA	CTATATGTTAAACCAGGTGGAACCTCATCA|GGAGATGCCACAACTGCTTATGCTAATAGT
NC_045512.2_pilon	29727	29070	Duplication	1	+	45	3755	TTAGGGAGGACTTGAAAGAGCCACCACATT|TTCACCGAGGCCACGCGGAGTACGATCGAG	AGAAGCCTCGGCAAAAACGTACTGCCACTA|AAGCATACAATGTAACACAAGCTTTCGGCA
NC_045512.2_pilon	28988	29010	Deletion	1	+	1751	2323	AGCTTGAGAGCAAAATGTCTGGTAAAGGCC|AACAACAACAAGGCCAAACTGTCACTAAGA	GTAAAGGCCAACAACAACAAGGCCAAACTG|TCACTAAGAAATCTGCTGCTGAGGCTTCTA
NC_045512.2_pilon	3778	3802	Deletion	1	+	4034	4474	TTAAGAGTTTGTGTAGATACTGTTCGCACA|AATGTCTACTTAGCTGTCTTTGATAAAAAT	TCGCACAAATGTCTACTTAGCTGTCTTTGA|TAAAAATCTCTATGACAAACTTGTTTCAAG
NC_045512.2_pilon	28918	28942	Deletion	1	+	1030	1201	TCTCCTGCTAGAATGGCTGGCAATGGCGGT|GATGCTGCTCTTGCTTTGCTGCTGCTTGAC	TGGCGGTGATGCTGCTCTTGCTTTGCTGCT|GCTTGACAGATTGAACCAGCTTGAGAGCAA
NC_045512.2_pilon	15457	15481	Deletion	1	+	3431	3627	TGAGTGAAATGGTCATGTGTGGCGGTTCAC|TATATGTTAAACCAGGTGGAACCTCATCAG	GGTTCACTATATGTTAAACCAGGTGGAACC|TCATCAGGAGATGCCACAACTGCTTATGCT
NC_045512.2_pilon	2940	2964	Deletion	1	+	1873	2721	TTTGCAACCAGTATCTGAATTACTTACACC|ACTGGGCATTGATTTAGATGAGTGGAGTAT	TTACACCACTGGGCATTGATTTAGATGAGT|GGAGTATGGCTACATACTACTTATTTGATG
NC_045512.2_pilon	10415	10439	Deletion	1	+	4139	5074	CTTTTTCAGTGTTAGCTTGTTACAATGGTT|CACCATCTGGTGTTTACCAATGTGCTATGA	AATGGTTCACCATCTGGTGTTTACCAATGT|GCTATGAGGCCCAATTTCACTATTAAGGGT
NC_045512.2_pilon	28958	28979	Deletion	1	+	1359	1537	TTGCTTTGCTGCTGCTTGACAGATTGAACC|AGCTTGAGAGCAAAATGTCTGGTAAAGGCC	AGATTGAACCAGCTTGAGAGCAAAATGTCT|GGTAAAGGCCAACAACAACAAGGCCAAACT
NC_045512.2_pilon	29038	29043	Deletion	1	+	3641	3640	GTCACTAAGAAATCTGCTGCTGAGGCTTCT|AAGAAGCCTCGGCAAAAACGTACTGCCACT	CTAAGAAATCTGCTGCTGAGGCTTCTAAGA|AGCCTCGGCAAAAACGTACTGCCACTAAAG
NC_045512.2_pilon	24836	24842	Deletion	1	+	2305	2371	GTCATGATGGAAAAGCACACTTTCCTCGTG|AAGGTGTCTTTGTTTCAAATGGCACACACT	GATGGAAAAGCACACTTTCCTCGTGAAGGT|GTCTTTGTTTCAAATGGCACACACTGGTTT
NC_045512.2_pilon	24872	24877	Deletion	1	+	3075	3073	TCTTTGTTTCAAATGGCACACACTGGTTTG|TAACACAAAGGAATTTTTATGAACCACAAA	TGTTTCAAATGGCACACACTGGTTTGTAAC|ACAAAGGAATTTTTATGAACCACAAATCAT
NC_045512.2_pilon	3429	3433	Deletion	1	+	3791	4039	TGTGGAAGAAGCTAAAAAGGTAAAACCAAC|AGTGGTTGTTAATGCAGCCAATGTTTACCT	GGAAGAAGCTAAAAAGGTAAAACCAACAGT|GGTTGTTAATGCAGCCAATGTTTACCTTAA
NC_045512.2_pilon	3456	3475	Deletion	1	+	6306	7671	AACAGTGGTTGTTAATGCAGCCAATGTTTA|CCTTAAACATGGAGGAGGTGTTGCAGGAGC	AGCCAATGTTTACCTTAAACATGGAGGAGG|TGTTGCAGGAGCCTTAAATAAGGCTACTAA
NC_045512.2_pilon	29277	29299	Deletion	1	+	9428	9115	ACCTTCGGGAACGTGGTTGACCTACACAGG|TGCCATCAAATTGGATGACAAAGATCCAAA	CTACACAGGTGCCATCAAATTGGATGACAA|AGATCCAAATTTCAAAGATCAAGTCATTTT
NC_045512.2_pilon	28995	29019	Deletion	1	+	1881	2969	GAGCAAAATGTCTGGTAAAGGCCAACAACA|ACAAGGCCAAACTGTCACTAAGAAATCTGC	AACAACAACAAGGCCAAACTGTCACTAAGA|AATCTGCTGCTGAGGCTTCTAAGAAGCCTC
NC_045512.2_pilon	11143	11168	Deletion	1	+	3870	4718	GGTATTATTGCTATGTCTGCTTTTGCAATG|ATGTTTGTCAAACATAAGCATGCATTTCTC	GCAATGATGTTTGTCAAACATAAGCATGCA|TTTCTCTGTTTGTTTTTGTTACCTTCTCTT
NC_045512.2_pilon	15593	15619	Deletion	1	+	3071	3004	ATCTACTGATGGTAACAAAATTGCCGATAA|GTATGTCCGCAATTTACAACACAGACTTTA	GATAAGTATGTCCGCAATTTACAACACAGA|CTTTATGAGTGTCTCTATAGAAATAGAGAT
NC_045512.2_pilon	15483	15509	Deletion	1	+	3767	3974	TCACTATATGTTAAACCAGGTGGAACCTCA|TCAGGAGATGCCACAACTGCTTATGCTAAT	CCTCATCAGGAGATGCCACAACTGCTTATG|CTAATAGTGTTTTTAACATTTGTCAAGCTG
NC_045512.2_pilon	2274	2301	Deletion	1	+	7260	8864	CGGTGGACAAATTGTCACCTGTGCAAAGGA|AATTAAGGAGAGTGTTCAGACATTCTTTAA	AGGAAATTAAGGAGAGTGTTCAGACATTCT|TTAAGCTTGTAAATAAATTTTTGGCTTTGT
NC_045512.2_pilon	26293	26319	Deletion	1	+	5668	5702	AAGAGACAGGTACGTTAATAGTTAATAGCG|TACTTCTTTTTCTTGCTTTCGTGGTATTCT	TAGCGTACTTCTTTTTCTTGCTTTCGTGGT|ATTCTTGCTAGTTACACTAGCCATCCTTAC
NC_045512.2_pilon	26206	26232	Deletion	1	+	6113	5231	CAATTTATGATGAACCGACGACGACTACTA|GCGTGCCTTTGTAAGCACAAGCTGATGAGT	TACTAGCGTGCCTTTGTAAGCACAAGCTGA|TGAGTACGAACTTATGTACTCATTCGTTTC
NC_045512.2_pilon	237	263	Deletion	1	+	1900	2292	GTGTTGCAGCCGATCATCAGCACATCTAGG|TTTTGTCCGGGTGTGACCGAAAGGTAAGAT	CTAGGTTTTGTCCGGGTGTGACCGAAAGGT|AAGATGGAGAGCCTTGTCCCTGGTTTCAAC
NC_045512.2_pilon	16240	16266	Deletion	1	+	4338	2620	TGTACACACCGCATACAGTCTTACAGGCTG|TTGGGGCTTGTGTTCTTTGCAATTCACAGA	GGCTGTTGGGGCTTGTGTTCTTTGCAATTC|ACAGACTTCATTAAGATGTGGTGCTTGCAT
NC_045512.2_pilon	75	21588	Deletion	1	+	1295	9984	ATCTCTTGTAGATCTGTTCTCTAAACGAAC|TTTAAAATCTGTGTGGCTGTCACTCGGCTG	GAACAATGTTTGTTTTTCTTGTTTTATTGC|CACTAGTCTCTAGTCAGTGTGTTAATCTTA
NC_045512.2_pilon	18068	18094	Deletion	1	+	4221	5241	AGCTGAAAATGTAACAGGACTCTTTAAAGA|TTGTAGTAAGGTAATCACTGGGTTACATCC	AAAGATTGTAGTAAGGTAATCACTGGGTTA|CATCCTACACAGGCACCTACACACCTCAGT
NC_045512.2_pilon	15452	15478	Deletion	1	+	3303	3628	AGTATTGAGTGAAATGGTCATGTGTGGCGG|TTCACTATATGTTAAACCAGGTGGAACCTC	GGCGGTTCACTATATGTTAAACCAGGTGGA|ACCTCATCAGGAGATGCCACAACTGCTTAT
NC_045512.2_pilon	15471	15494	Deletion	1	+	3582	3991	ATGTGTGGCGGTTCACTATATGTTAAACCA|GGTGGAACCTCATCAGGAGATGCCACAACT	TTAAACCAGGTGGAACCTCATCAGGAGATG|CCACAACTGCTTATGCTAATAGTGTTTTTA
NC_045512.2_pilon	28163	28188	Deletion	1	+	530	658	GTTTCCTGTTTACCTTTTACAATTAATTGC|CAGGAACCTAAATTGGGTAGTCTTGTAGTG	AATTGCCAGGAACCTAAATTGGGTAGTCTT|GTAGTGCGTTGTTCGTTCTATGAAGACTTT
NC_045512.2_pilon	28923	28948	Deletion	1	+	1012	1289	TGCTAGAATGGCTGGCAATGGCGGTGATGC|TGCTCTTGCTTTGCTGCTGCTTGACAGATT	TGATGCTGCTCTTGCTTTGCTGCTGCTTGA|CAGATTGAACCAGCTTGAGAGCAAAATGTC
NC_045512.2_pilon	15459	15484	Deletion	1	+	3401	3789	AGTGAAATGGTCATGTGTGGCGGTTCACTA|TATGTTAAACCAGGTGGAACCTCATCAGGA	TCACTATATGTTAAACCAGGTGGAACCTCA|TCAGGAGATGCCACAACTGCTTATGCTAAT
NC_045512.2_pilon	4641	4666	Deletion	1	+	4136	6088	ACTTGGCTATGTAACACATGGCTTAAATTT|GGAAGAAGCTGCTCGGTATATGAGATCTCT	AAATTTGGAAGAAGCTGCTCGGTATATGAG|ATCTCTCAAAGTGCCAGCTACAGTTTCTGT
NC_045512.2_pilon	28715	28719	Deletion	1	+	1971	2003	CCTTGAATACACCAAAAGATCACATTGGCA|CCCGCAATCCTGCTAACAATGCTGCAATCG	TGAATACACCAAAAGATCACATTGGCACCC|GCAATCCTGCTAACAATGCTGCAATCGTGC
NC_045512.2_pilon	28928	28945	Deletion	1	+	1013	1251	GAATGGCTGGCAATGGCGGTGATGCTGCTC|TTGCTTTGCTGCTGCTTGACAGATTGAACC	CGGTGATGCTGCTCTTGCTTTGCTGCTGCT|TGACAGATTGAACCAGCTTGAGAGCAAAAT
NC_045512.2_pilon	29028	29036	Deletion	1	+	3419	3631	AGGCCAAACTGTCACTAAGAAATCTGCTGC|TGAGGCTTCTAAGAAGCCTCGGCAAAAACG	ACTGTCACTAAGAAATCTGCTGCTGAGGCT|TCTAAGAAGCCTCGGCAAAAACGTACTGCC
NC_045512.2_pilon	23739	23745	Deletion	1	+	8494	8878	AAATTTTACTATTAGTGTTACCACAGAAAT|TCTACCAGTGTCTATGACCAAGACATCAGT	TTACTATTAGTGTTACCACAGAAATTCTAC|CAGTGTCTATGACCAAGACATCAGTAGATT
NC_045512.2_pilon	16844	16855	Deletion	1	+	1723	1755	ACAAATAGGAGAGTACACCTTTGAAAAAGG|TGACTATGGTGATGCTGTTGTTTACCGAGG	GAGTACACCTTTGAAAAAGGTGACTATGGT|GATGCTGTTGTTTACCGAGGTACAACAACT
NC_045512.2_pilon	15536	15554	Deletion	1	+	4634	2782	TGCTAATAGTGTTTTTAACATTTGTCAAGC|TGTCACGGCCAATGTTAATGCACTTTTATC	ACATTTGTCAAGCTGTCACGGCCAATGTTA|ATGCACTTTTATCTACTGATGGTAACAAAA
NC_045512.2_pilon	29136	29142	Deletion	1	+	4815	5562	TCCAGAACAAACCCAAGGAAATTTTGGGGA|CCAGGAACTAATCAGACAAGGAACTGATTA	AACAAACCCAAGGAAATTTTGGGGACCAGG|AACTAATCAGACAAGGAACTGATTACAAAC
NC_045512.2_pilon	29260	29279	Deletion	1	+	8879	9483	ATTGGCATGGAAGTCACACCTTCGGGAACG|TGGTTGACCTACACAGGTGCCATCAAATTG	CCTTCGGGAACGTGGTTGACCTACACAGGT|GCCATCAAATTGGATGACAAAGATCCAAAT
NC_045512.2_pilon	23049	23070	Deletion	1	+	3559	3185	TAATTGTTACTTTCCTTTACAATCATATGG|TTTCCAACCCACTAATGGTGTTGGTTACCA	AATCATATGGTTTCCAACCCACTAATGGTG|TTGGTTACCAACCATACAGAGTAGTAGTAC
NC_045512.2_pilon	3759	3784	Deletion	1	+	3497	4255	TGCTGACCCTATACATTCTTTAAGAGTTTG|TGTAGATACTGTTCGCACAAATGTCTACTT	AGTTTGTGTAGATACTGTTCGCACAAATGT|CTACTTAGCTGTCTTTGATAAAAATCTCTA
NC_045512.2_pilon	23512	23538	Deletion	1	+	5551	5239	AATGTTTTTCAAACACGTGCAGGCTGTTTA|ATAGGGGCTGAACATGTCAACAACTCATAT	GTTTAATAGGGGCTGAACATGTCAACAACT|CATATGAGTGTGACATACCCATTGGTGCAG
NC_045512.2_pilon	10708	10733	Deletion	1	+	6216	7467	TACGCTGCTGTTATAAATGGAGACAGGTGG|TTTCTCAATCGATTTACCACAACTCTTAAT	AGGTGGTTTCTCAATCGATTTACCACAACT|CTTAATGACTTTAACCTTGTGGCTATGAAG
NC_045512.2_pilon	15478	15503	Deletion	1	+	3628	4269	GCGGTTCACTATATGTTAAACCAGGTGGAA|CCTCATCAGGAGATGCCACAACTGCTTATG	GTGGAACCTCATCAGGAGATGCCACAACTG|CTTATGCTAATAGTGTTTTTAACATTTGTC
NC_045512.2_pilon	10766	10793	Deletion	1	+	8208	7868	ATGACTTTAACCTTGTGGCTATGAAGTACA|ATTATGAACCTCTAACACAAGACCATGTTG	TACAATTATGAACCTCTAACACAAGACCAT|GTTGACATACTAGGACCTCTTTCTGCTCAA
NC_045512.2_pilon	3657	3684	Deletion	1	+	3947	5242	TGTTAACAAAGGTGAAGACATTCAACTTCT|TAAGAGTGCTTATGAAAATTTTAATCAGCA	TTCTTAAGAGTGCTTATGAAAATTTTAATC|AGCACGAAGTTCTACTTGCACCATTATTAT
NC_045512.2_pilon	26257	26284	Deletion	1	+	6074	5557	CTGATGAGTACGAACTTATGTACTCATTCG|TTTCGGAAGAGACAGGTACGTTAATAGTTA	TTCGTTTCGGAAGAGACAGGTACGTTAATA|GTTAATAGCGTACTTCTTTTTCTTGCTTTC
NC_045512.2_pilon	29024	29051	Deletion	1	+	3222	3710	AACAAGGCCAAACTGTCACTAAGAAATCTG|CTGCTGAGGCTTCTAAGAAGCCTCGGCAAA	TCTGCTGCTGAGGCTTCTAAGAAGCCTCGG|CAAAAACGTACTGCCACTAAAGCATACAAT
NC_045512.2_pilon	28926	28953	Deletion	1	+	1014	1331	TAGAATGGCTGGCAATGGCGGTGATGCTGC|TCTTGCTTTGCTGCTGCTTGACAGATTGAA	CTGCTCTTGCTTTGCTGCTGCTTGACAGAT|TGAACCAGCTTGAGAGCAAAATGTCTGGTA
NC_045512.2_pilon	1208	1235	Deletion	1	+	5104	6478	CAGTTGCGTCACCAAATGAATGCAACCAAA|TGTGCCTTTCAACTCTCATGAAGTGTGATC	CAAATGTGCCTTTCAACTCTCATGAAGTGT|GATCATTGTGGTGAAACTTCATGGCAGACG
NC_045512.2_pilon	19182	19209	Deletion	1	+	2753	2656	ACACATTCTGACAAATTCACAGATGGTGTA|TGCCTATTTTGGAATTGCAATGTCGATAGA	TGTATGCCTATTTTGGAATTGCAATGTCGA|TAGATATCCTGCTAATTCCATTGTTTGTAG
NC_045512.2_pilon	456	483	Deletion	1	+	3662	3518	AGAAGTTGAAAAAGGCGTTTTGCCTCAACT|TGAACAGCCCTATGTGTTCATCAAACGTTC	AACTTGAACAGCCCTATGTGTTCATCAAAC|GTTCGGATGCTCGAACTGCACCTCATGGTC
NC_045512.2_pilon	8828	8855	Deletion	1	+	8087	9439	ATACTAATGACAAAGCTTGCCCATTGATTG|CTGCAGTCATAACAAGAGAAGTGGGTTTTG	ATTGCTGCAGTCATAACAAGAGAAGTGGGT|TTTGTCGTGCCTGGTTTGCCTGGCACGATA
NC_045512.2_pilon	22139	22167	Deletion	1	+	4852	5159	AGGGTAATTTCAAAAATCTTAGGGAATTTG|TGTTTAAGAATATTGATGGTTATTTTAAAA	TTGTGTTTAAGAATATTGATGGTTATTTTA|AAATATATTCTAAGCACACGCCTATTAATT
NC_045512.2_pilon	20923	20950	Deletion	1	+	3218	3782	CACCAGGTACAGCTGTTTTAAGACAGTGGT|TGCCTACGGGTACGCTGCTTGTCGATTCAG	TGGTTGCCTACGGGTACGCTGCTTGTCGAT|TCAGATCTTAATGACTTTGTCTCTGATGCA
NC_045512.2_pilon	6630	28602	Deletion	1	+	56	3417	ATTATCTAGAGTATTAGGTTTGAAAACCCT|TGCTACTCATGGTTTAGCTGCTGTTAATAG	AAATGAAAGATCTCAGTCCAAGATGGTATT|TCTACTACCTAGGAACTGGGCCAGAAGCTG
NC_045512.2_pilon	4621	4648	Deletion	1	+	4313	4614	GAAACTCTTGTTACAATGCCACTTGGCTAT|GTAACACATGGCTTAAATTTGGAAGAAGCT	CTATGTAACACATGGCTTAAATTTGGAAGA|AGCTGCTCGGTATATGAGATCTCTCAAAGT
NC_045512.2_pilon	15459	15486	Deletion	1	+	3401	3774	AGTGAAATGGTCATGTGTGGCGGTTCACTA|TATGTTAAACCAGGTGGAACCTCATCAGGA	ACTATATGTTAAACCAGGTGGAACCTCATC|AGGAGATGCCACAACTGCTTATGCTAATAG
NC_045512.2_pilon	15484	15511	Deletion	1	+	3789	4027	CACTATATGTTAAACCAGGTGGAACCTCAT|CAGGAGATGCCACAACTGCTTATGCTAATA	TCATCAGGAGATGCCACAACTGCTTATGCT|AATAGTGTTTTTAACATTTGTCAAGCTGTC
NC_045512.2_pilon	3451	3479	Deletion	1	+	5881	8190	AAACCAACAGTGGTTGTTAATGCAGCCAAT|GTTTACCTTAAACATGGAGGAGGTGTTGCA	AATGTTTACCTTAAACATGGAGGAGGTGTT|GCAGGAGCCTTAAATAAGGCTACTAACAAT
NC_045512.2_pilon	7292	7342	Deletion	1	+	7236	7846	TTTTCACTAGGTTTTTCTATGTACTTGGAT|TGGCTGCAATCATGCAATTGTTTTTCAGCT	GTTTTTCAGCTATTTTGCAGTACATTTTAT|TAGTAATTCTTGGCTTATGTGGTTAATAAT
NC_045512.2_pilon	29016	29025	Deletion	1	+	2782	3316	CCAACAACAACAAGGCCAAACTGTCACTAA|GAAATCTGCTGCTGAGGCTTCTAAGAAGCC	AACAAGGCCAAACTGTCACTAAGAAATCTG|CTGCTGAGGCTTCTAAGAAGCCTCGGCAAA
NC_045512.2_pilon	2272	2297	Deletion	1	+	7231	8635	GTCGGTGGACAAATTGTCACCTGTGCAAAG|GAAATTAAGGAGAGTGTTCAGACATTCTTT	GCAAAGGAAATTAAGGAGAGTGTTCAGACA|TTCTTTAAGCTTGTAAATAAATTTTTGGCT
NC_045512.2_pilon	862	874	Deletion	1	+	3747	3720	TTCTGTGGCCCTGATGGCTACCCTCTTGAG|TGCATTAAAGACCTTCTAGCACGTGCTGGT	TGATGGCTACCCTCTTGAGTGCATTAAAGA|CCTTCTAGCACGTGCTGGTAAAGCTTCATG
NC_045512.2_pilon	27079	27090	Deletion	1	+	996	1100	TTCTTATTACAAATTGGGAGCTTCGCAGCG|TGTAGCAGGTGACTCAGGTTTTGCTGCATA	AAATTGGGAGCTTCGCAGCGTGTAGCAGGT|GACTCAGGTTTTGCTGCATACAGTCGCTAC
NC_045512.2_pilon	18973	18980	Deletion	1	+	4909	4954	AACTGAAGATTAATGCGGCTTGTAGAAAGG|TTCAACACATGGTTGTTAAAGCTGCATTAT	AGATTAATGCGGCTTGTAGAAAGGTTCAAC|ACATGGTTGTTAAAGCTGCATTATTAGCAG
NC_045512.2_pilon	19041	19060	Deletion	1	+	5217	5759	AAATTCCCAGTTCTTCACGACATTGGTAAC|CCTAAAGCTATTAAGTGTGTACCTCAAGCT	GACATTGGTAACCCTAAAGCTATTAAGTGT|GTACCTCAAGCTGATGTAGAATGGAAGTTC
NC_045512.2_pilon	15539	15565	Deletion	1	+	4647	2856	TAATAGTGTTTTTAACATTTGTCAAGCTGT|CACGGCCAATGTTAATGCACTTTTATCTAC	GCTGTCACGGCCAATGTTAATGCACTTTTA|TCTACTGATGGTAACAAAATTGCCGATAAG
NC_045512.2_pilon	28932	28958	Deletion	1	+	1076	1359	GGCTGGCAATGGCGGTGATGCTGCTCTTGC|TTTGCTGCTGCTTGACAGATTGAACCAGCT	CTTGCTTTGCTGCTGCTTGACAGATTGAAC|CAGCTTGAGAGCAAAATGTCTGGTAAAGGC
NC_045512.2_pilon	15522	15542	Deletion	1	+	4434	4607	GCCACAACTGCTTATGCTAATAGTGTTTTT|AACATTTGTCAAGCTGTCACGGCCAATGTT	ATAGTGTTTTTAACATTTGTCAAGCTGTCA|CGGCCAATGTTAATGCACTTTTATCTACTG
NC_045512.2_pilon	15571	15577	Deletion	1	+	2886	2998	CGGCCAATGTTAATGCACTTTTATCTACTG|ATGGTAACAAAATTGCCGATAAGTATGTCC	AATGTTAATGCACTTTTATCTACTGATGGT|AACAAAATTGCCGATAAGTATGTCCGCAAT
NC_045512.2_pilon	28928	28950	Deletion	1	+	1013	1310	GAATGGCTGGCAATGGCGGTGATGCTGCTC|TTGCTTTGCTGCTGCTTGACAGATTGAACC	ATGCTGCTCTTGCTTTGCTGCTGCTTGACA|GATTGAACCAGCTTGAGAGCAAAATGTCTG
NC_045512.2_pilon	8939	8945	Deletion	1	+	6000	1834	TGCATTTCTTACCTAGAGTTTTTAGTGCAG|TTGGTAACATCTGTTACACACCATCAAAAC	TTCTTACCTAGAGTTTTTAGTGCAGTTGGT|AACATCTGTTACACACCATCAAAACTTATA
NC_045512.2_pilon	8198	8204	Deletion	1	+	7399	7653	CAGCAGCTCGGCAAGGGTTTGTTGATTCAG|ATGTAGAAACTAAAGATGTTGTTGAATGTC	GCTCGGCAAGGGTTTGTTGATTCAGATGTA|GAAACTAAAGATGTTGTTGAATGTCTTAAA
NC_045512.2_pilon	28572	28586	Deletion	1	+	2516	3030	TACCAGACGAATTCGTGGTGGTGACGGTAA|AATGAAAGATCTCAGTCCAAGATGGTATTT	CGTGGTGGTGACGGTAAAATGAAAGATCTC|AGTCCAAGATGGTATTTCTACTACCTAGGA
NC_045512.2_pilon	28700	28712	Deletion	1	+	3733	3853	TTGCAACTGAGGGAGCCTTGAATACACCAA|AAGATCACATTGGCACCCGCAATCCTGCTA	GGAGCCTTGAATACACCAAAAGATCACATT|GGCACCCGCAATCCTGCTAACAATGCTGCA
NC_045512.2_pilon	15537	15552	Deletion	1	+	4610	4663	GCTAATAGTGTTTTTAACATTTGTCAAGCT|GTCACGGCCAATGTTAATGCACTTTTATCT	TAACATTTGTCAAGCTGTCACGGCCAATGT|TAATGCACTTTTATCTACTGATGGTAACAA
NC_045512.2_pilon	11555	11569	Deletion	1	+	2487	3311	TGGCCAGAGGTATTGTTTTTATGTGTGTTG|AGTATTGCCCTATTTTCTTCATAACTGGTA	TGTTTTTATGTGTGTTGAGTATTGCCCTAT|TTTCTTCATAACTGGTAATACACTTCAGTG
NC_045512.2_pilon	11047	11060	Deletion	1	+	11142	11219	CTCACAATTTTGACTTCACTTTTAGTTTTA|GTCCAGAGTACTCAATGGTCTTTGTTCTTT	ACTTCACTTTTAGTTTTAGTCCAGAGTACT|CAATGGTCTTTGTTCTTTTTTTTGTATGAA
NC_045512.2_pilon	885	900	Deletion	1	+	1664	1862	TCTTGAGTGCATTAAAGACCTTCTAGCACG|TGCTGGTAAAGCTTCATGCACTTTGTCCGA	AAGACCTTCTAGCACGTGCTGGTAAAGCTT|CATGCACTTTGTCCGAACAACTGGACTTTA
NC_045512.2_pilon	21939	21950	Deletion	1	+	2804	2914	CCTACTTATTGTTAATAACGCTACTAATGT|TGTTATTAAAGTCTGTGAATTTCAATTTTG	GTTAATAACGCTACTAATGTTGTTATTAAA|GTCTGTGAATTTCAATTTTGTAATGATCCA
NC_045512.2_pilon	22026	22043	Deletion	1	+	3383	3763	CCACAAAAACAACAAAAGTTGGATGGAAAG|TGAGTTCAGAGTTTATTCTAGTGCGAATAA	AGTTGGATGGAAAGTGAGTTCAGAGTTTAT|TCTAGTGCGAATAATTGCACTTTTGAATAT
NC_045512.2_pilon	28917	28928	Deletion	1	+	1029	1013	TTCTCCTGCTAGAATGGCTGGCAATGGCGG|TGATGCTGCTCTTGCTTTGCTGCTGCTTGA	AGAATGGCTGGCAATGGCGGTGATGCTGCT|CTTGCTTTGCTGCTGCTTGACAGATTGAAC
NC_045512.2_pilon	28973	28990	Deletion	1	+	1450	1752	TTGACAGATTGAACCAGCTTGAGAGCAAAA|TGTCTGGTAAAGGCCAACAACAACAAGGCC	GCTTGAGAGCAAAATGTCTGGTAAAGGCCA|ACAACAACAAGGCCAAACTGTCACTAAGAA
NC_045512.2_pilon	15522	15543	Deletion	1	+	4434	4585	GCCACAACTGCTTATGCTAATAGTGTTTTT|AACATTTGTCAAGCTGTCACGGCCAATGTT	TAGTGTTTTTAACATTTGTCAAGCTGTCAC|GGCCAATGTTAATGCACTTTTATCTACTGA
NC_045512.2_pilon	5441	5446	Deletion	1	+	3039	3223	CCTACTGTAATAAGACAGTAGGTGAGTTAG|GTGATGTTAGAGAAACAATGAGTTACTTGT	CTGTAATAAGACAGTAGGTGAGTTAGGTGA|TGTTAGAGAAACAATGAGTTACTTGTTTCA
NC_045512.2_pilon	5539	5560	Deletion	1	+	5853	6181	AACGTGGTGTGTAAAACTTGTGGACAACAG|CAGACAACCCTTAAGGGTGTAGAAGCTGTT	TGGACAACAGCAGACAACCCTTAAGGGTGT|AGAAGCTGTTATGTACATGGGCACACTTTC
NC_045512.2_pilon	15312	15335	Deletion	1	+	5460	6337	ATGGGTTGGGATTATCCTAAATGTGATAGA|GCCATGCCTAACATGCTTAGAATTATGGCC	GTGATAGAGCCATGCCTAACATGCTTAGAA|TTATGGCCTCACTTGTTCTTGCTCGCAAAC
NC_045512.2_pilon	15512	15538	Deletion	1	+	4041	4650	ATCAGGAGATGCCACAACTGCTTATGCTAA|TAGTGTTTTTAACATTTGTCAAGCTGTCAC	GCTAATAGTGTTTTTAACATTTGTCAAGCT|GTCACGGCCAATGTTAATGCACTTTTATCT
NC_045512.2_pilon	15521	15548	Deletion	1	+	4435	4673	TGCCACAACTGCTTATGCTAATAGTGTTTT|TAACATTTGTCAAGCTGTCACGGCCAATGT	TTTTTAACATTTGTCAAGCTGTCACGGCCA|ATGTTAATGCACTTTTATCTACTGATGGTA
NC_045512.2_pilon	3729	3757	Deletion	1	+	6071	3492	TGCACCATTATTATCAGCTGGTATTTTTGG|TGCTGACCCTATACATTCTTTAAGAGTTTG	TGGTGCTGACCCTATACATTCTTTAAGAGT|TTGTGTAGATACTGTTCGCACAAATGTCTA
NC_045512.2_pilon	3853	3900	Deletion	1	+	1302	3904	GTTTCAAGCTTTTTGGAAATGAAGAGTGAA|AAGCAAGTTGAACAAAAGATCGCTGAGATT	AGATCGCTGAGATTCCTAAAGAGGAAGTTA|AGCCATTTATAACTGAAAGTAAACCTTCAG
NC_045512.2_pilon	6934	6962	Deletion	1	+	6382	5841	TCATTTAATTATTTGAAGTCACCTAATTTT|TCTAAACTGATAAATATTATAATTTGGTTT	TTTTCTAAACTGATAAATATTATAATTTGG|TTTTTACTATTAAGTGTTTGCCTAGGTTCT
NC_045512.2_pilon	8875	8903	Deletion	1	+	8852	5763	GAAGTGGGTTTTGTCGTGCCTGGTTTGCCT|GGCACGATATTACGCACAACTAATGGTGAC	CCTGGCACGATATTACGCACAACTAATGGT|GACTTTTTGCATTTCTTACCTAGAGTTTTT
NC_045512.2_pilon	12661	12689	Deletion	1	+	7395	8068	GCATGGCCTCTTATTGTAACAGCTTTAAGG|GCCAATTCTGCTGTCAAATTACAGAATAAT	AGGGCCAATTCTGCTGTCAAATTACAGAAT|AATGAGCTTAGTCCTGTTGCACTACGACAG
NC_045512.2_pilon	4159	4187	Deletion	1	+	3787	4069	GATGTTGTTCAAGAGGGTGTTTTAACTGCT|GTGGTTATACCTACTAAAAAGGCTGGTGGC	GCTGTGGTTATACCTACTAAAAAGGCTGGT|GGCACTACTGAAATGCTAGCGAAAGCTTTG
NC_045512.2_pilon	20739	20767	Deletion	1	+	4816	845	CAAAGAATGCTATTAGAAAAGTGTGACCTT|CAAAATTATGGTGATAGTGCAACATTACCT	CTTCAAAATTATGGTGATAGTGCAACATTA|CCTAAAGGCATAATGATGAATGTCGCAAAA
NC_045512.2_pilon	458	486	Deletion	1	+	3666	3528	AAGTTGAAAAAGGCGTTTTGCCTCAACTTG|AACAGCCCTATGTGTTCATCAAACGTTCGG	TTGAACAGCCCTATGTGTTCATCAAACGTT|CGGATGCTCGAACTGCACCTCATGGTCATG
NC_045512.2_pilon	7677	7706	Deletion	1	+	2796	3023	TAGTACATTTATTAGTGATGAAGTTGCGAG|AGACTTGTCACTACAGTTTAAAAGACCAAT	AGAGACTTGTCACTACAGTTTAAAAGACCA|ATAAATCCTACTGACCAGTCTTCTTACATC
NC_045512.2_pilon	24125	24153	Deletion	1	+	438	850	CTGCTAGAGACCTCATTTGTGCACAAAAGT|TTAACGGCCTTACTGTTTTGCCACCTTTGC	AGTTTAACGGCCTTACTGTTTTGCCACCTT|TGCTCACAGATGAAATGATTGCTCAATACA
NC_045512.2_pilon	75	27074	Deletion	1	+	1295	3000	ATCTCTTGTAGATCTGTTCTCTAAACGAAC|TTTAAAATCTGTGTGGCTGTCACTCGGCTG	AACGCTTTCTTATTACAAATTGGGAGCTTC|GCAGCGTGTAGCAGGTGACTCAGGTTTTGC
NC_045512.2_pilon	1296	1324	Deletion	1	+	7361	4120	CGATTTTGTTAAAGCCACTTGCGAATTTTG|TGGCACTGAGAATTTGACTAAAGAAGGTGC	TTGTGGCACTGAGAATTTGACTAAAGAAGG|TGCCACTACTTGTGGTTACTTACCCCAAAA
NC_045512.2_pilon	15470	15498	Deletion	1	+	3631	4011	CATGTGTGGCGGTTCACTATATGTTAAACC|AGGTGGAACCTCATCAGGAGATGCCACAAC	ACCAGGTGGAACCTCATCAGGAGATGCCAC|AACTGCTTATGCTAATAGTGTTTTTAACAT
NC_045512.2_pilon	15460	15488	Deletion	1	+	3422	3894	GTGAAATGGTCATGTGTGGCGGTTCACTAT|ATGTTAAACCAGGTGGAACCTCATCAGGAG	TATATGTTAAACCAGGTGGAACCTCATCAG|GAGATGCCACAACTGCTTATGCTAATAGTG
NC_045512.2_pilon	15492	15520	Deletion	1	+	3951	4351	GTTAAACCAGGTGGAACCTCATCAGGAGAT|GCCACAACTGCTTATGCTAATAGTGTTTTT	GATGCCACAACTGCTTATGCTAATAGTGTT|TTTAACATTTGTCAAGCTGTCACGGCCAAT
NC_045512.2_pilon	2843	2854	Deletion	1	+	4699	4903	ATAAAGTACTTAATGAGAAGTGCTCTGCCT|ATACAGTTGAACTCGGTACAGAAGTAAATG	TAATGAGAAGTGCTCTGCCTATACAGTTGA|ACTCGGTACAGAAGTAAATGAGTTCGCCTG
NC_045512.2_pilon	15535	15560	Deletion	1	+	4631	2847	ATGCTAATAGTGTTTTTAACATTTGTCAAG|CTGTCACGGCCAATGTTAATGCACTTTTAT	GTCAAGCTGTCACGGCCAATGTTAATGCAC|TTTTATCTACTGATGGTAACAAAATTGCCG
NC_045512.2_pilon	28974	29001	Deletion	1	+	1444	2246	TGACAGATTGAACCAGCTTGAGAGCAAAAT|GTCTGGTAAAGGCCAACAACAACAAGGCCA	AAATGTCTGGTAAAGGCCAACAACAACAAG|GCCAAACTGTCACTAAGAAATCTGCTGCTG
NC_045512.2_pilon	15249	15277	Deletion	1	+	3777	4686	TTCTATGGTGGTTGGCACAACATGTTAAAA|ACTGTTTATAGTGATGTAGAAAACCCTCAC	AAAACTGTTTATAGTGATGTAGAAAACCCT|CACCTTATGGGTTGGGATTATCCTAAATGT
NC_045512.2_pilon	11085	11112	Deletion	1	+	2334	2905	TACTCAATGGTCTTTGTTCTTTTTTTTGTA|TGAAAATGCCTTTTTACCTTTTGCTATGGG	TGTATGAAAATGCCTTTTTACCTTTTGCTA|TGGGTATTATTGCTATGTCTGCTTTTGCAA
NC_045512.2_pilon	10302	10306	Deletion	1	+	5013	4961	TCAACTCAGGGTTATTGGACATTCTATGCA|AAATTGTGTACTTAAGCTTAAGGTTGATAC	ACTCAGGGTTATTGGACATTCTATGCAAAA|TTGTGTACTTAAGCTTAAGGTTGATACAGC
NC_045512.2_pilon	4273	4278	Deletion	1	+	2926	3011	ACCACTTACCCGGGTCAGGGTTTAAATGGT|TACACTGTAGAGGAGGCAAAGACAGTGCTT	CTTACCCGGGTCAGGGTTTAAATGGTTACA|CTGTAGAGGAGGCAAAGACAGTGCTTAAAA
NC_045512.2_pilon	3907	3931	Deletion	1	+	4118	4861	GAGATTCCTAAAGAGGAAGTTAAGCCATTT|ATAACTGAAAGTAAACCTTCAGTTGAACAG	GCCATTTATAACTGAAAGTAAACCTTCAGT|TGAACAGAGAAAACAAGATGATAAGAAAAT
NC_045512.2_pilon	16300	16306	Deletion	1	+	3168	3154	CTTCATTAAGATGTGGTGCTTGCATACGTA|GACCATTCTTATGTTGTAAATGCTGTTACG	TTAAGATGTGGTGCTTGCATACGTAGACCA|TTCTTATGTTGTAAATGCTGTTACGACCAT
NC_045512.2_pilon	11009	11014	Deletion	1	+	6976	7538	TGAAAAGAACAATCAAGGGTACACACCACT|GGTTGTTACTCACAATTTTGACTTCACTTT	AAGAACAATCAAGGGTACACACCACTGGTT|GTTACTCACAATTTTGACTTCACTTTTAGT
NC_045512.2_pilon	15476	15489	Deletion	1	+	3631	3831	TGGCGGTTCACTATATGTTAAACCAGGTGG|AACCTCATCAGGAGATGCCACAACTGCTTA	ATATGTTAAACCAGGTGGAACCTCATCAGG|AGATGCCACAACTGCTTATGCTAATAGTGT
NC_045512.2_pilon	15488	15504	Deletion	1	+	3894	4392	ATATGTTAAACCAGGTGGAACCTCATCAGG|AGATGCCACAACTGCTTATGCTAATAGTGT	TGGAACCTCATCAGGAGATGCCACAACTGC|TTATGCTAATAGTGTTTTTAACATTTGTCA
NC_045512.2_pilon	15234	15243	Deletion	1	+	2949	3357	ATTGGAACAAGCAAATTCTATGGTGGTTGG|CACAACATGTTAAAAACTGTTTATAGTGAT	AAGCAAATTCTATGGTGGTTGGCACAACAT|GTTAAAAACTGTTTATAGTGATGTAGAAAA
NC_045512.2_pilon	29008	29032	Deletion	1	+	2318	3572	GGTAAAGGCCAACAACAACAAGGCCAAACT|GTCACTAAGAAATCTGCTGCTGAGGCTTCT	CCAAACTGTCACTAAGAAATCTGCTGCTGA|GGCTTCTAAGAAGCCTCGGCAAAAACGTAC
NC_045512.2_pilon	21559	21580	Deletion	1	+	7941	9374	CTAGTGATGTTCTTGTTAACAACTAAACGA|ACAATGTTTGTTTTTCTTGTTTTATTGCCA	AACTAAACGAACAATGTTTGTTTTTCTTGT|TTTATTGCCACTAGTCTCTAGTCAGTGTGT
NC_045512.2_pilon	29036	29064	Deletion	1	+	3631	3762	CTGTCACTAAGAAATCTGCTGCTGAGGCTT|CTAAGAAGCCTCGGCAAAAACGTACTGCCA	CTTCTAAGAAGCCTCGGCAAAAACGTACTG|CCACTAAAGCATACAATGTAACACAAGCTT
NC_045512.2_pilon	15515	15542	Deletion	1	+	4102	4607	AGGAGATGCCACAACTGCTTATGCTAATAG|TGTTTTTAACATTTGTCAAGCTGTCACGGC	ATAGTGTTTTTAACATTTGTCAAGCTGTCA|CGGCCAATGTTAATGCACTTTTATCTACTG
NC_045512.2_pilon	20544	20571	Deletion	1	+	6246	5787	CTTGATGATTTTGTTGAAATAATAAAATCC|CAAGATTTATCTGTAGTTTCTAAGGTTGTC	ATCCCAAGATTTATCTGTAGTTTCTAAGGT|TGTCAAAGTGACTATTGACTATACAGAAAT
NC_045512.2_pilon	8468	8498	Deletion	1	+	2396	3216	TACGAAAACAAATACGTAGTGCTGCTAAAA|AGAATAACTTACCTTTTAAGTTGACATGTG	AAGAATAACTTACCTTTTAAGTTGACATGT|GCAACTACTAGACAAGTTGTTAATGTTGTA
NC_045512.2_pilon	4868	4898	Deletion	1	+	670	964	TAGAATTTCTTAAGAGAGGTGATAAAAGTG|TATATTACACTAGTAATCCTACCACATTCC	GTATATTACACTAGTAATCCTACCACATTC|CACCTAGATGGTGAAGTTATCACCTTTGAC
NC_045512.2_pilon	19864	19894	Deletion	1	+	5157	5324	TCAATAATTTGGGTGTGGACATTGCTGCTA|ATACTGTGATCTGGGACTACAAAAGAGATG	AATACTGTGATCTGGGACTACAAAAGAGAT|GCTCCAGCACATATATCTACTATTGGTGTT
NC_045512.2_pilon	8788	8817	Deletion	1	+	5072	7328	GCTGATTTTGACACATGGTTTAGCCAGCGT|GGTGGTAGTTATACTAATGACAAAGCTTGC	GTGGTGGTAGTTATACTAATGACAAAGCTT|GCCCATTGATTGCTGCAGTCATAACAAGAG
NC_045512.2_pilon	21988	22017	Deletion	1	+	3625	3415	TTTCAATTTTGTAATGATCCATTTTTGGGT|GTTTATTACCACAAAAACAACAAAAGTTGG	GTGTTTATTACCACAAAAACAACAAAAGTT|GGATGGAAAGTGAGTTCAGAGTTTATTCTA
NC_045512.2_pilon	5510	5539	Deletion	1	+	4960	5853	CCAATTTAGATTCTTGCAAAAGAGTCTTGA|ACGTGGTGTGTAAAACTTGTGGACAACAGC	GAACGTGGTGTGTAAAACTTGTGGACAACA|GCAGACAACCCTTAAGGGTGTAGAAGCTGT
NC_045512.2_pilon	9396	9425	Deletion	1	+	1801	618	AATTCAACCTATTGGTGCTTTGGACATATC|AGCATCTATAGTAGCTGGTGGTATTGTAGC	TCAGCATCTATAGTAGCTGGTGGTATTGTA|GCTATCGTAGTAACATGCCTTGCCTACTAT
NC_045512.2_pilon	13231	13260	Deletion	1	+	2312	2820	GAAGCCAATATGGATCAAGAATCCTTTGGT|GGTGCATCGTGTTGTCTGTACTGCCGTTGC	GTGGTGCATCGTGTTGTCTGTACTGCCGTT|GCCACATAGATCATCCAAATCCTAAAGGAT
NC_045512.2_pilon	8679	8708	Deletion	1	+	4714	4555	CATGTCTAAACATACTGACTTTTCAAGTGA|AATCATAGGATACAAGGCTATTGATGGTGG	GAAATCATAGGATACAAGGCTATTGATGGT|GGTGTCACTCGTGACATAGCATCTACAGAT
NC_045512.2_pilon	480	524	Deletion	1	+	3552	461	TCAACTTGAACAGCCCTATGTGTTCATCAA|ACGTTCGGATGCTCGAACTGCACCTCATGG	CGAACTGCACCTCATGGTCATGTTATGGTT|GAGCTGGTAGCAGAACTCGAAGGCATTCAG
NC_045512.2_pilon	23486	23515	Deletion	1	+	5335	5507	CTTGGCGTGTTTATTCTACAGGTTCTAATG|TTTTTCAAACACGTGCAGGCTGTTTAATAG	TGTTTTTCAAACACGTGCAGGCTGTTTAAT|AGGGGCTGAACATGTCAACAACTCATATGA
NC_045512.2_pilon	15473	15502	Deletion	1	+	3562	4077	GTGTGGCGGTTCACTATATGTTAAACCAGG|TGGAACCTCATCAGGAGATGCCACAACTGC	GGTGGAACCTCATCAGGAGATGCCACAACT|GCTTATGCTAATAGTGTTTTTAACATTTGT
NC_045512.2_pilon	15468	15497	Deletion	1	+	3587	3987	GTCATGTGTGGCGGTTCACTATATGTTAAA|CCAGGTGGAACCTCATCAGGAGATGCCACA	AACCAGGTGGAACCTCATCAGGAGATGCCA|CAACTGCTTATGCTAATAGTGTTTTTAACA
NC_045512.2_pilon	15488	15517	Deletion	1	+	3894	4113	ATATGTTAAACCAGGTGGAACCTCATCAGG|AGATGCCACAACTGCTTATGCTAATAGTGT	GGAGATGCCACAACTGCTTATGCTAATAGT|GTTTTTAACATTTGTCAAGCTGTCACGGCC
NC_045512.2_pilon	15457	15486	Deletion	1	+	3431	3774	TGAGTGAAATGGTCATGTGTGGCGGTTCAC|TATATGTTAAACCAGGTGGAACCTCATCAG	ACTATATGTTAAACCAGGTGGAACCTCATC|AGGAGATGCCACAACTGCTTATGCTAATAG
NC_045512.2_pilon	4298	4327	Deletion	1	+	4300	5459	ATGGTTACACTGTAGAGGAGGCAAAGACAG|TGCTTAAAAAGTGTAAAAGTGCCTTTTACA	AGTGCTTAAAAAGTGTAAAAGTGCCTTTTA|CATTCTACCATCTATTATCTCTAATGAGAA
NC_045512.2_pilon	28938	28964	Deletion	1	+	1117	1375	CAATGGCGGTGATGCTGCTCTTGCTTTGCT|GCTGCTTGACAGATTGAACCAGCTTGAGAG	TTGCTGCTGCTTGACAGATTGAACCAGCTT|GAGAGCAAAATGTCTGGTAAAGGCCAACAA
NC_045512.2_pilon	28984	29010	Deletion	1	+	1679	2323	AACCAGCTTGAGAGCAAAATGTCTGGTAAA|GGCCAACAACAACAAGGCCAAACTGTCACT	GTAAAGGCCAACAACAACAAGGCCAAACTG|TCACTAAGAAATCTGCTGCTGAGGCTTCTA
NC_045512.2_pilon	17532	17536	Deletion	1	+	5344	2060	AATTCAGTGTGTAGACTTATGAAAACTATA|GGTCCAGACATGTTCCTCGGAACTTGTCGG	TCAGTGTGTAGACTTATGAAAACTATAGGT|CCAGACATGTTCCTCGGAACTTGTCGGCGT
NC_045512.2_pilon	8764	8792	Deletion	1	+	6432	5341	GATACTTGTTTTGCTAACAAACATGCTGAT|TTTGACACATGGTTTAGCCAGCGTGGTGGT	GATTTTGACACATGGTTTAGCCAGCGTGGT|GGTAGTTATACTAATGACAAAGCTTGCCCA
NC_045512.2_pilon	27254	27282	Deletion	1	+	8729	10205	GGTTACTATAGCAGAGATATTACTAATTAT|TATGAGGACTTTTAAAGTTTCCATTTGGAA	TATTATGAGGACTTTTAAAGTTTCCATTTG|GAATCTTGATTACATCATAAACCTCATAAT
NC_045512.2_pilon	28958	28982	Deletion	1	+	1359	1648	TTGCTTTGCTGCTGCTTGACAGATTGAACC|AGCTTGAGAGCAAAATGTCTGGTAAAGGCC	TTGAACCAGCTTGAGAGCAAAATGTCTGGT|AAAGGCCAACAACAACAAGGCCAAACTGTC
NC_045512.2_pilon	29024	29030	Deletion	1	+	3222	3459	AACAAGGCCAAACTGTCACTAAGAAATCTG|CTGCTGAGGCTTCTAAGAAGCCTCGGCAAA	GGCCAAACTGTCACTAAGAAATCTGCTGCT|GAGGCTTCTAAGAAGCCTCGGCAAAAACGT
NC_045512.2_pilon	3105	42	Duplication	1	+	2847	220	AGAAGAAGAGTTTGAGCCATCAACTCAATA|TGAGTATGGTACTGAAGATGATTACCAAGG	ATACCTTCCCAGGTAACAAACCAACCAACT|TTCGATCTCTTGTAGATCTGTTCTCTAAAC
NC_045512.2_pilon	75	6006	Deletion	1	+	1295	4645	ATCTCTTGTAGATCTGTTCTCTAAACGAAC|TTTAAAATCTGTGTGGCTGTCACTCGGCTG	ATTCTTATTTCACAGAGCAACCAATTGATC|TTGTACCAAACCAACCATATCCAAACGCAA
NC_045512.2_pilon	9251	9267	Deletion	1	+	2159	2209	ACGGCACTTGTGAAAGATCAGAAGCTGGTG|TTTGTGTATCTACTAGTGGTAGATGGGTAC	GATCAGAAGCTGGTGTTTGTGTATCTACTA|GTGGTAGATGGGTACTTAACAATGATTATT
NC_045512.2_pilon	6742	6755	Deletion	1	+	760	1069	GTTAGTACAACTACTAACATAGTTACACGG|TGTTTAAACCGTGTTTGTACTAATTATATG	ACTAACATAGTTACACGGTGTTTAAACCGT|GTTTGTACTAATTATATGCCTTATTTCTTT
NC_045512.2_pilon	6804	6821	Deletion	1	+	2210	2242	TTATTTCTTTACTTTATTGCTACAATTGTG|TACTTTTACTAGAAGTACAAATTCTAGAAT	TTGCTACAATTGTGTACTTTTACTAGAAGT|ACAAATTCTAGAATTAAAGCATCTATGCCG
NC_045512.2_pilon	1696	1702	Deletion	1	+	1412	1566	AAACTTAATGAAGAGATCGCCATTATTTTG|GCATCTTTTTCTGCTTCCACAAGTGCTTTT	TAATGAAGAGATCGCCATTATTTTGGCATC|TTTTTCTGCTTCCACAAGTGCTTTTGTGGA
NC_045512.2_pilon	1799	1823	Deletion	1	+	4986	5231	TTGTTGAATCCTGTGGTAATTTTAAAGTTA|CAAAAGGAAAAGCTAAAAAAGGTGCCTGGA	AAAGTTACAAAAGGAAAAGCTAAAAAAGGT|GCCTGGAATATTGGTGAACAGAAATCAATA
NC_045512.2_pilon	12003	12008	Deletion	1	+	2159	2216	TACTACTGAAGCCTTTGAAAAAATGGTTTC|ACTACTTTCTGTTTTGCTTTCCATGCAGGG	ACTGAAGCCTTTGAAAAAATGGTTTCACTA|CTTTCTGTTTTGCTTTCCATGCAGGGTGCT
NC_045512.2_pilon	12037	12062	Deletion	1	+	1934	1830	CTTTCTGTTTTGCTTTCCATGCAGGGTGCT|GTAGACATAAACAAGCTTTGTGAAGAAATG	GGTGCTGTAGACATAAACAAGCTTTGTGAA|GAAATGCTGGACAACAGGGCAACCTTACAA
NC_045512.2_pilon	3362	3390	Deletion	1	+	1144	1921	TTGAAGTGAATAGTTTTAGTGGTTATTTAA|AACTTACTGACAATGTATACATTAAAAATG	TAAAACTTACTGACAATGTATACATTAAAA|ATGCAGACATTGTGGAAGAAGCTAAAAAGG
NC_045512.2_pilon	23352	23380	Deletion	1	+	1273	1203	TACACCATGTTCTTTTGGTGGTGTCAGTGT|TATAACACCAGGAACAAATACTTCTAACCA	TGTTATAACACCAGGAACAAATACTTCTAA|CCAGGTTGCTGTTCTTTATCAGGGTGTTAA
NC_045512.2_pilon	19289	19297	Deletion	1	+	280	287	TAACCTTAACTTGCCTGGTTGTGATGGTGG|CAGTTTGTATGTAAATAAACATGCATTCCA	AACTTGCCTGGTTGTGATGGTGGCAGTTTG|TATGTAAATAAACATGCATTCCACACACCA
NC_045512.2_pilon	19345	18927	Duplication	1	+	289	4130	TCCACACACCAGCTTTTGATAAAAGTGCTT|TTGTTAATTTAAAACAATTACCATTTTTCT	TGTTAAGCGTGTTGACTGGACTATTGAATA|TCCTATAATTGGTGATGAACTGAAGATTAA
NC_045512.2_pilon	9293	9323	Deletion	1	+	1146	1687	CTAGTGGTAGATGGGTACTTAACAATGATT|ATTACAGATCTTTACCAGGAGTTTTCTGTG	TATTACAGATCTTTACCAGGAGTTTTCTGT|GGTGTAGATGCTGTAAATTTACTTACTAAT
NC_045512.2_pilon	24840	24870	Deletion	1	+	2326	3016	TGATGGAAAAGCACACTTTCCTCGTGAAGG|TGTCTTTGTTTCAAATGGCACACACTGGTT	GTGTCTTTGTTTCAAATGGCACACACTGGT|TTGTAACACAAAGGAATTTTTATGAACCAC
NC_045512.2_pilon	12031	12061	Deletion	1	+	2287	1806	TCACTACTTTCTGTTTTGCTTTCCATGCAG|GGTGCTGTAGACATAAACAAGCTTTGTGAA	GGGTGCTGTAGACATAAACAAGCTTTGTGA|AGAAATGCTGGACAACAGGGCAACCTTACA
NC_045512.2_pilon	28980	29010	Deletion	1	+	1549	2323	ATTGAACCAGCTTGAGAGCAAAATGTCTGG|TAAAGGCCAACAACAACAAGGCCAAACTGT	GTAAAGGCCAACAACAACAAGGCCAAACTG|TCACTAAGAAATCTGCTGCTGAGGCTTCTA
NC_045512.2_pilon	28315	28345	Deletion	1	+	1280	1514	GGACCCCAAAATCAGCGAAATGCACCCCGC|ATTACGTTTGGTGGACCCTCAGATTCAACT	CATTACGTTTGGTGGACCCTCAGATTCAAC|TGGCAGTAACCAGAATGGAGAACGCAGTGG
NC_045512.2_pilon	15471	15501	Deletion	1	+	3582	4055	ATGTGTGGCGGTTCACTATATGTTAAACCA|GGTGGAACCTCATCAGGAGATGCCACAACT	AGGTGGAACCTCATCAGGAGATGCCACAAC|TGCTTATGCTAATAGTGTTTTTAACATTTG
NC_045512.2_pilon	22127	22157	Deletion	1	+	4111	5606	TTGAAGGAAAACAGGGTAATTTCAAAAATC|TTAGGGAATTTGTGTTTAAGAATATTGATG	CTTAGGGAATTTGTGTTTAAGAATATTGAT|GGTTATTTTAAAATATATTCTAAGCACACG
NC_045512.2_pilon	15486	15516	Deletion	1	+	3774	4019	CTATATGTTAAACCAGGTGGAACCTCATCA|GGAGATGCCACAACTGCTTATGCTAATAGT	AGGAGATGCCACAACTGCTTATGCTAATAG|TGTTTTTAACATTTGTCAAGCTGTCACGGC
NC_045512.2_pilon	28936	28963	Deletion	1	+	1096	1390	GGCAATGGCGGTGATGCTGCTCTTGCTTTG|CTGCTGCTTGACAGATTGAACCAGCTTGAG	TTTGCTGCTGCTTGACAGATTGAACCAGCT|TGAGAGCAAAATGTCTGGTAAAGGCCAACA
NC_045512.2_pilon	15463	15492	Deletion	1	+	3502	3951	AAATGGTCATGTGTGGCGGTTCACTATATG|TTAAACCAGGTGGAACCTCATCAGGAGATG	TGTTAAACCAGGTGGAACCTCATCAGGAGA|TGCCACAACTGCTTATGCTAATAGTGTTTT
NC_045512.2_pilon	13146	13175	Deletion	1	+	1966	3043	AGCTAGTGGGGGACAACCAATCACTAATTG|TGTTAAGATGTTGTGTACACACACTGGTAC	TGTGTTAAGATGTTGTGTACACACACTGGT|ACTGGTCAGGCAATAACAGTTACACCGGAA
NC_045512.2_pilon	23691	23718	Deletion	1	+	5665	7418	TGCAGAAAATTCAGTTGCTTACTCTAATAA|CTCTATTGCCATACCCACAAATTTTACTAT	ATAACTCTATTGCCATACCCACAAATTTTA|CTATTAGTGTTACCACAGAAATTCTACCAG
NC_045512.2_pilon	15470	15499	Deletion	1	+	3631	4034	CATGTGTGGCGGTTCACTATATGTTAAACC|AGGTGGAACCTCATCAGGAGATGCCACAAC	CCAGGTGGAACCTCATCAGGAGATGCCACA|ACTGCTTATGCTAATAGTGTTTTTAACATT
NC_045512.2_pilon	18380	18409	Deletion	1	+	1688	2259	TTTACCTTTACAGCTAGGTTTTTCTACAGG|TGTTAACCTAGTTGCTGTACCTACAGGTTA	GGTGTTAACCTAGTTGCTGTACCTACAGGT|TATGTTGATACACCTAATAATACAGATTTT
NC_045512.2_pilon	22956	22984	Deletion	1	+	4065	4723	GTTTAGGAAGTCTAATCTCAAACCTTTTGA|GAGAGATATTTCAACTGAAATCTATCAGGC	TGAGAGAGATATTTCAACTGAAATCTATCA|GGCCGGTAGCACACCTTGTAATGGTGTTGA
NC_045512.2_pilon	7561	7589	Deletion	1	+	1806	2539	TGTACAACTATTGTTAATGGTGTTAGAAGG|TCCTTTTATGTCTATGCTAATGGAGGTAAA	AGGTCCTTTTATGTCTATGCTAATGGAGGT|AAAGGCTTTTGCAAACTACACAATTGGAAT
NC_045512.2_pilon	15216	15220	Deletion	1	+	4557	4696	AGAGGAGCTACTGTAGTAATTGGAACAAGC|AAATTCTATGGTGGTTGGCACAACATGTTA	GGAGCTACTGTAGTAATTGGAACAAGCAAA|TTCTATGGTGGTTGGCACAACATGTTAAAA
NC_045512.2_pilon	29056	29061	Deletion	1	+	3712	3661	GCTGAGGCTTCTAAGAAGCCTCGGCAAAAA|CGTACTGCCACTAAAGCATACAATGTAACA	AGGCTTCTAAGAAGCCTCGGCAAAAACGTA|CTGCCACTAAAGCATACAATGTAACACAAG
NC_045512.2_pilon	2501	2520	Deletion	1	+	2498	2796	CAAAAGAAATTATCTTCTTAGAGGGAGAAA|CACTTCCCACAGAAGTGTTAACAGAGGAAG	TAGAGGGAGAAACACTTCCCACAGAAGTGT|TAACAGAGGAAGTTGTCTTGAAAACTGGTG
NC_045512.2_pilon	15436	15458	Deletion	1	+	2690	3425	CTAATGAGTGTGCTCAAGTATTGAGTGAAA|TGGTCATGTGTGGCGGTTCACTATATGTTA	TGAGTGAAATGGTCATGTGTGGCGGTTCAC|TATATGTTAAACCAGGTGGAACCTCATCAG
NC_045512.2_pilon	15488	15503	Deletion	1	+	3894	4269	ATATGTTAAACCAGGTGGAACCTCATCAGG|AGATGCCACAACTGCTTATGCTAATAGTGT	GTGGAACCTCATCAGGAGATGCCACAACTG|CTTATGCTAATAGTGTTTTTAACATTTGTC
NC_045512.2_pilon	15503	15512	Deletion	1	+	4269	4041	TGGAACCTCATCAGGAGATGCCACAACTGC|TTATGCTAATAGTGTTTTTAACATTTGTCA	CATCAGGAGATGCCACAACTGCTTATGCTA|ATAGTGTTTTTAACATTTGTCAAGCTGTCA
NC_045512.2_pilon	29020	29030	Deletion	1	+	2955	3459	CAACAACAAGGCCAAACTGTCACTAAGAAA|TCTGCTGCTGAGGCTTCTAAGAAGCCTCGG	GGCCAAACTGTCACTAAGAAATCTGCTGCT|GAGGCTTCTAAGAAGCCTCGGCAAAAACGT
NC_045512.2_pilon	9231	9253	Deletion	1	+	1975	2174	TGATTCTGAGTACTGTAGGCACGGCACTTG|TGAAAGATCAGAAGCTGGTGTTTGTGTATC	CGGCACTTGTGAAAGATCAGAAGCTGGTGT|TTGTGTATCTACTAGTGGTAGATGGGTACT
NC_045512.2_pilon	28953	28960	Deletion	1	+	1331	1359	TGCTCTTGCTTTGCTGCTGCTTGACAGATT|GAACCAGCTTGAGAGCAAAATGTCTGGTAA	TGCTTTGCTGCTGCTTGACAGATTGAACCA|GCTTGAGAGCAAAATGTCTGGTAAAGGCCA
NC_045512.2_pilon	29043	29067	Deletion	1	+	3640	3754	TAAGAAATCTGCTGCTGAGGCTTCTAAGAA|GCCTCGGCAAAAACGTACTGCCACTAAAGC	CTAAGAAGCCTCGGCAAAAACGTACTGCCA|CTAAAGCATACAATGTAACACAAGCTTTCG
NC_045512.2_pilon	711	740	Deletion	1	+	4119	4991	TCTAAAGTCATTTGACTTAGGCGACGAGCT|TGGCACTGATCCTTATGAAGATTTTCAAGA	CTTGGCACTGATCCTTATGAAGATTTTCAA|GAAAACTGGAACACTAAACATAGCAGTGGT
NC_045512.2_pilon	15511	15540	Deletion	1	+	4027	4611	CATCAGGAGATGCCACAACTGCTTATGCTA|ATAGTGTTTTTAACATTTGTCAAGCTGTCA	TAATAGTGTTTTTAACATTTGTCAAGCTGT|CACGGCCAATGTTAATGCACTTTTATCTAC
NC_045512.2_pilon	15529	15558	Deletion	1	+	4611	2843	CTGCTTATGCTAATAGTGTTTTTAACATTT|GTCAAGCTGTCACGGCCAATGTTAATGCAC	TTGTCAAGCTGTCACGGCCAATGTTAATGC|ACTTTTATCTACTGATGGTAACAAAATTGC
NC_045512.2_pilon	2386	2417	Deletion	1	+	336	860	GCTAAACTTAAAGCCTTGAATTTAGGTGAA|ACATTTGTCACGCACTCAAAGGGATTGTAC	ACATTTGTCACGCACTCAAAGGGATTGTAC|AGAAAGTGTGTTAAATCCAGAGAAGAAACT
NC_045512.2_pilon	15542	15573	Deletion	1	+	4607	2914	TAGTGTTTTTAACATTTGTCAAGCTGTCAC|GGCCAATGTTAATGCACTTTTATCTACTGA	GGCCAATGTTAATGCACTTTTATCTACTGA|TGGTAACAAAATTGCCGATAAGTATGTCCG
NC_045512.2_pilon	18974	19005	Deletion	1	+	4905	2634	ACTGAAGATTAATGCGGCTTGTAGAAAGGT|TCAACACATGGTTGTTAAAGCTGCATTATT	TCAACACATGGTTGTTAAAGCTGCATTATT|AGCAGACAAATTCCCAGTTCTTCACGACAT
NC_045512.2_pilon	28754	28785	Deletion	1	+	2829	2760	CTGCTAACAATGCTGCAATCGTGCTACAAC|TTCCTCAAGGAACAACATTGCCAAAAGGCT	TTCCTCAAGGAACAACATTGCCAAAAGGCT|TCTACGCAGAAGGGAGCAGAGGCGGCAGTC
NC_045512.2_pilon	23050	23081	Deletion	1	+	3549	89	AATTGTTACTTTCCTTTACAATCATATGGT|TTCCAACCCACTAATGGTGTTGGTTACCAA	TTCCAACCCACTAATGGTGTTGGTTACCAA|CCATACAGAGTAGTAGTACTTTCTTTTGAA
NC_045512.2_pilon	6952	29312	Deletion	1	+	5921	8931	TCACCTAATTTTTCTAAACTGATAAATATT|ATAATTTGGTTTTTACTATTAAGTGTTTGC	ATCAAATTGGATGACAAAGATCCAAATTTC|AAAGATCAAGTCATTTTGCTGAATAAGCAT
NC_045512.2_pilon	11029	11060	Deletion	1	+	10138	11219	ACACACCACTGGTTGTTACTCACAATTTTG|ACTTCACTTTTAGTTTTAGTCCAGAGTACT	ACTTCACTTTTAGTTTTAGTCCAGAGTACT|CAATGGTCTTTGTTCTTTTTTTTGTATGAA
NC_045512.2_pilon	15884	15915	Deletion	1	+	3568	4738	TACTAAAGGACCTCATGAATTTTGCTCTCA|ACATACAATGCTAGTTAAACAGGGTGATGA	ACATACAATGCTAGTTAAACAGGGTGATGA|TTATGTGTACCTTCCTTACCCAGATCCATC
NC_045512.2_pilon	10360	10391	Deletion	1	+	5711	5587	ACAGCCAATCCTAAGACACCTAAGTATAAG|TTTGTTCGCATTCAACCAGGACAGACTTTT	TTTGTTCGCATTCAACCAGGACAGACTTTT|TCAGTGTTAGCTTGTTACAATGGTTCACCA
NC_045512.2_pilon	15478	15509	Deletion	1	+	3628	3974	GCGGTTCACTATATGTTAAACCAGGTGGAA|CCTCATCAGGAGATGCCACAACTGCTTATG	CCTCATCAGGAGATGCCACAACTGCTTATG|CTAATAGTGTTTTTAACATTTGTCAAGCTG
NC_045512.2_pilon	28984	29011	Deletion	1	+	1679	2522	AACCAGCTTGAGAGCAAAATGTCTGGTAAA|GGCCAACAACAACAAGGCCAAACTGTCACT	TAAAGGCCAACAACAACAAGGCCAAACTGT|CACTAAGAAATCTGCTGCTGAGGCTTCTAA
NC_045512.2_pilon	4263	4274	Deletion	1	+	2796	2941	CAATTATATAACCACTTACCCGGGTCAGGG|TTTAAATGGTTACACTGTAGAGGAGGCAAA	ACCACTTACCCGGGTCAGGGTTTAAATGGT|TACACTGTAGAGGAGGCAAAGACAGTGCTT
NC_045512.2_pilon	7561	7568	Deletion	1	+	1806	1997	TGTACAACTATTGTTAATGGTGTTAGAAGG|TCCTTTTATGTCTATGCTAATGGAGGTAAA	ACTATTGTTAATGGTGTTAGAAGGTCCTTT|TATGTCTATGCTAATGGAGGTAAAGGCTTT
NC_045512.2_pilon	7620	7633	Deletion	1	+	3114	3378	AGGCTTTTGCAAACTACACAATTGGAATTG|TGTTAATTGTGATACATTCTGTGCTGGTAG	ACTACACAATTGGAATTGTGTTAATTGTGA|TACATTCTGTGCTGGTAGTACATTTATTAG
NC_045512.2_pilon	15465	15493	Deletion	1	+	3536	3998	ATGGTCATGTGTGGCGGTTCACTATATGTT|AAACCAGGTGGAACCTCATCAGGAGATGCC	GTTAAACCAGGTGGAACCTCATCAGGAGAT|GCCACAACTGCTTATGCTAATAGTGTTTTT
NC_045512.2_pilon	15509	15537	Deletion	1	+	3974	4610	CTCATCAGGAGATGCCACAACTGCTTATGC|TAATAGTGTTTTTAACATTTGTCAAGCTGT	TGCTAATAGTGTTTTTAACATTTGTCAAGC|TGTCACGGCCAATGTTAATGCACTTTTATC
NC_045512.2_pilon	15431	15461	Deletion	1	+	2501	3400	ATTAGCTAATGAGTGTGCTCAAGTATTGAG|TGAAATGGTCATGTGTGGCGGTTCACTATA	GTGAAATGGTCATGTGTGGCGGTTCACTAT|ATGTTAAACCAGGTGGAACCTCATCAGGAG
NC_045512.2_pilon	28980	29003	Deletion	1	+	1549	2287	ATTGAACCAGCTTGAGAGCAAAATGTCTGG|TAAAGGCCAACAACAACAAGGCCAAACTGT	ATGTCTGGTAAAGGCCAACAACAACAAGGC|CAAACTGTCACTAAGAAATCTGCTGCTGAG
NC_045512.2_pilon	15250	15274	Deletion	1	+	3792	4677	TCTATGGTGGTTGGCACAACATGTTAAAAA|CTGTTTATAGTGATGTAGAAAACCCTCACC	TTAAAAACTGTTTATAGTGATGTAGAAAAC|CCTCACCTTATGGGTTGGGATTATCCTAAA
NC_045512.2_pilon	28964	28971	Deletion	1	+	1375	1442	TGCTGCTGCTTGACAGATTGAACCAGCTTG|AGAGCAAAATGTCTGGTAAAGGCCAACAAC	TGCTTGACAGATTGAACCAGCTTGAGAGCA|AAATGTCTGGTAAAGGCCAACAACAACAAG
NC_045512.2_pilon	15473	15497	Deletion	1	+	3562	3987	GTGTGGCGGTTCACTATATGTTAAACCAGG|TGGAACCTCATCAGGAGATGCCACAACTGC	AACCAGGTGGAACCTCATCAGGAGATGCCA|CAACTGCTTATGCTAATAGTGTTTTTAACA
NC_045512.2_pilon	28975	28996	Deletion	1	+	1451	1890	GACAGATTGAACCAGCTTGAGAGCAAAATG|TCTGGTAAAGGCCAACAACAACAAGGCCAA	GAGCAAAATGTCTGGTAAAGGCCAACAACA|ACAAGGCCAAACTGTCACTAAGAAATCTGC
NC_045512.2_pilon	29034	29048	Deletion	1	+	3608	3745	AACTGTCACTAAGAAATCTGCTGCTGAGGC|TTCTAAGAAGCCTCGGCAAAAACGTACTGC	AAATCTGCTGCTGAGGCTTCTAAGAAGCCT|CGGCAAAAACGTACTGCCACTAAAGCATAC
NC_045512.2_pilon	15471	15486	Deletion	1	+	3582	3774	ATGTGTGGCGGTTCACTATATGTTAAACCA|GGTGGAACCTCATCAGGAGATGCCACAACT	ACTATATGTTAAACCAGGTGGAACCTCATC|AGGAGATGCCACAACTGCTTATGCTAATAG
NC_045512.2_pilon	15534	15551	Deletion	1	+	4652	4640	TATGCTAATAGTGTTTTTAACATTTGTCAA|GCTGTCACGGCCAATGTTAATGCACTTTTA	TTAACATTTGTCAAGCTGTCACGGCCAATG|TTAATGCACTTTTATCTACTGATGGTAACA
NC_045512.2_pilon	15495	15510	Deletion	1	+	3975	4026	AAACCAGGTGGAACCTCATCAGGAGATGCC|ACAACTGCTTATGCTAATAGTGTTTTTAAC	CTCATCAGGAGATGCCACAACTGCTTATGC|TAATAGTGTTTTTAACATTTGTCAAGCTGT
NC_045512.2_pilon	28938	28946	Deletion	1	+	1117	1251	CAATGGCGGTGATGCTGCTCTTGCTTTGCT|GCTGCTTGACAGATTGAACCAGCTTGAGAG	GGTGATGCTGCTCTTGCTTTGCTGCTGCTT|GACAGATTGAACCAGCTTGAGAGCAAAATG
NC_045512.2_pilon	29025	29047	Deletion	1	+	3316	3668	ACAAGGCCAAACTGTCACTAAGAAATCTGC|TGCTGAGGCTTCTAAGAAGCCTCGGCAAAA	GAAATCTGCTGCTGAGGCTTCTAAGAAGCC|TCGGCAAAAACGTACTGCCACTAAAGCATA
NC_045512.2_pilon	28921	28929	Deletion	1	+	1021	1002	CCTGCTAGAATGGCTGGCAATGGCGGTGAT|GCTGCTCTTGCTTTGCTGCTGCTTGACAGA	GAATGGCTGGCAATGGCGGTGATGCTGCTC|TTGCTTTGCTGCTGCTTGACAGATTGAACC
NC_045512.2_pilon	29020	29048	Deletion	1	+	2955	3745	CAACAACAAGGCCAAACTGTCACTAAGAAA|TCTGCTGCTGAGGCTTCTAAGAAGCCTCGG	AAATCTGCTGCTGAGGCTTCTAAGAAGCCT|CGGCAAAAACGTACTGCCACTAAAGCATAC
NC_045512.2_pilon	23765	23797	Deletion	1	+	10279	12702	AAATTCTACCAGTGTCTATGACCAAGACAT|CAGTAGATTGTACAATGTACATTTGTGGTG	AGTAGATTGTACAATGTACATTTGTGGTGA|TTCAACTGAATGCAGCAATCTTTTGTTGCA
NC_045512.2_pilon	28977	29009	Deletion	1	+	1475	2315	CAGATTGAACCAGCTTGAGAGCAAAATGTC|TGGTAAAGGCCAACAACAACAAGGCCAAAC	GGTAAAGGCCAACAACAACAAGGCCAAACT|GTCACTAAGAAATCTGCTGCTGAGGCTTCT
NC_045512.2_pilon	8135	8167	Deletion	1	+	4558	6975	CAACTGCAGAAGCTGAACTTGCAAAGAATG|TGTCCTTAGACAATGTCTTATCTACTTTTA	GTCCTTAGACAATGTCTTATCTACTTTTAT|TTCAGCAGCTCGGCAAGGGTTTGTTGATTC
NC_045512.2_pilon	28945	28977	Deletion	1	+	1251	1475	GGTGATGCTGCTCTTGCTTTGCTGCTGCTT|GACAGATTGAACCAGCTTGAGAGCAAAATG	ACAGATTGAACCAGCTTGAGAGCAAAATGT|CTGGTAAAGGCCAACAACAACAAGGCCAAA
NC_045512.2_pilon	10237	10269	Deletion	1	+	2337	3519	CCTAATTATGAAGATTTACTCATTCGTAAG|TCTAATCATAATTTCTTGGTACAGGCTGGT	CTAATCATAATTTCTTGGTACAGGCTGGTA|ATGTTCAACTCAGGGTTATTGGACATTCTA
NC_045512.2_pilon	15480	15512	Deletion	1	+	3662	4041	GGTTCACTATATGTTAAACCAGGTGGAACC|TCATCAGGAGATGCCACAACTGCTTATGCT	CATCAGGAGATGCCACAACTGCTTATGCTA|ATAGTGTTTTTAACATTTGTCAAGCTGTCA
NC_045512.2_pilon	15485	15517	Deletion	1	+	3786	4113	ACTATATGTTAAACCAGGTGGAACCTCATC|AGGAGATGCCACAACTGCTTATGCTAATAG	GGAGATGCCACAACTGCTTATGCTAATAGT|GTTTTTAACATTTGTCAAGCTGTCACGGCC
NC_045512.2_pilon	3537	3569	Deletion	1	+	11306	11051	TGCCATGCAAGTTGAATCTGATGATTACAT|AGCTACTAATGGACCACTTAAAGTGGGTGG	GCTACTAATGGACCACTTAAAGTGGGTGGT|AGTTGTGTTTTAAGCGGACACAATCTTGCT
NC_045512.2_pilon	20467	20499	Deletion	1	+	3001	4897	GTACAGTTAAAAACTATTTCATAACAGATG|CGCAAACAGGTTCATCTAAGTGTGTGTGTT	GCAAACAGGTTCATCTAAGTGTGTGTGTTC|TGTTATTGATTTATTACTTGATGATTTTGT
NC_045512.2_pilon	28610	28636	Deletion	1	+	3498	2971	ATCTCAGTCCAAGATGGTATTTCTACTACC|TAGGAACTGGGCCAGAAGCTGGACTTCCCT	CTACCTAGGAACTGGGCCAGAAGCTGGACT|TCCCTATGGTGCTAACAAAGACGGCATCAT
NC_045512.2_pilon	26114	26130	Deletion	1	+	3091	3138	CATCTACAATAAAATTGTTGATGAGCCTGA|AGAACATGTCCAAATTCACACAATCGACGG	TGTTGATGAGCCTGAAGAACATGTCCAAAT|TCACACAATCGACGGTTCATCCGGAGTTGT
NC_045512.2_pilon	28951	28982	Deletion	1	+	1311	1648	GCTGCTCTTGCTTTGCTGCTGCTTGACAGA|TTGAACCAGCTTGAGAGCAAAATGTCTGGT	TTGAACCAGCTTGAGAGCAAAATGTCTGGT|AAAGGCCAACAACAACAAGGCCAAACTGTC
NC_045512.2_pilon	15501	15532	Deletion	1	+	4055	4657	GGTGGAACCTCATCAGGAGATGCCACAACT|GCTTATGCTAATAGTGTTTTTAACATTTGT	GCTTATGCTAATAGTGTTTTTAACATTTGT|CAAGCTGTCACGGCCAATGTTAATGCACTT
NC_045512.2_pilon	11361	11392	Deletion	1	+	2371	4052	AGTGTTACTAATCCTTATGACAGCAAGAAC|TGTGTATGATGATGGTGCTAGGAGAGTGTG	TGTGTATGATGATGGTGCTAGGAGAGTGTG|GACACTTATGAATGTCTTGACACTCGTTTA
NC_045512.2_pilon	13033	13039	Deletion	1	+	6162	6357	GCTGCCACAGTACGTCTACAAGCTGGTAAT|GCAACAGAAGTGCCTGCCAATTCAACTGTA	CACAGTACGTCTACAAGCTGGTAATGCAAC|AGAAGTGCCTGCCAATTCAACTGTATTATC
NC_045512.2_pilon	13072	13076	Deletion	1	+	6606	6597	GTGCCTGCCAATTCAACTGTATTATCTTTC|TGTGCTTTTGCTGTAGATGCTGCTAAAGCT	CCTGCCAATTCAACTGTATTATCTTTCTGT|GCTTTTGCTGTAGATGCTGCTAAAGCTTAC
NC_045512.2_pilon	29154	29183	Deletion	1	+	6459	7927	AAATTTTGGGGACCAGGAACTAATCAGACA|AGGAACTGATTACAAACATTGGCCGCAAAT	CAAGGAACTGATTACAAACATTGGCCGCAA|ATTGCACAATTTGCCCCCAGCGCTTCAGCG
NC_045512.2_pilon	29254	29258	Deletion	1	+	8809	8832	TCGCGCATTGGCATGGAAGTCACACCTTCG|GGAACGTGGTTGACCTACACAGGTGCCATC	CGCATTGGCATGGAAGTCACACCTTCGGGA|ACGTGGTTGACCTACACAGGTGCCATCAAA
NC_045512.2_pilon	3724	3752	Deletion	1	+	6024	3463	CTACTTGCACCATTATTATCAGCTGGTATT|TTTGGTGCTGACCCTATACATTCTTTAAGA	ATTTTTGGTGCTGACCCTATACATTCTTTA|AGAGTTTGTGTAGATACTGTTCGCACAAAT
NC_045512.2_pilon	3782	3787	Deletion	1	+	4050	4461	GAGTTTGTGTAGATACTGTTCGCACAAATG|TCTACTTAGCTGTCTTTGATAAAAATCTCT	TTGTGTAGATACTGTTCGCACAAATGTCTA|CTTAGCTGTCTTTGATAAAAATCTCTATGA
NC_045512.2_pilon	19035	19039	Deletion	1	+	4319	4735	GCAGACAAATTCCCAGTTCTTCACGACATT|GGTAACCCTAAAGCTATTAAGTGTGTACCT	GACAAATTCCCAGTTCTTCACGACATTGGT|AACCCTAAAGCTATTAAGTGTGTACCTCAA
NC_045512.2_pilon	19070	19078	Deletion	1	+	6136	6305	CCCTAAAGCTATTAAGTGTGTACCTCAAGC|TGATGTAGAATGGAAGTTCTATGATGCACA	GCTATTAAGTGTGTACCTCAAGCTGATGTA|GAATGGAAGTTCTATGATGCACAGCCTTGT
NC_045512.2_pilon	393	397	Deletion	1	+	1753	1826	CTCCGTGGAGGAGGTCTTATCAGAGGCACG|TCAACATCTTAAAGATGGCACTTGTGGCTT	CGTGGAGGAGGTCTTATCAGAGGCACGTCA|ACATCTTAAAGATGGCACTTGTGGCTTAGT
NC_045512.2_pilon	18938	18943	Deletion	1	+	4343	4432	TGACTGGACTATTGAATATCCTATAATTGG|TGATGAACTGAAGATTAATGCGGCTTGTAG	TGGACTATTGAATATCCTATAATTGGTGAT|GAACTGAAGATTAATGCGGCTTGTAGAAAG
NC_045512.2_pilon	19051	19080	Deletion	1	+	5489	6383	TTCTTCACGACATTGGTAACCCTAAAGCTA|TTAAGTGTGTACCTCAAGCTGATGTAGAAT	TATTAAGTGTGTACCTCAAGCTGATGTAGA|ATGGAAGTTCTATGATGCACAGCCTTGTAG
NC_045512.2_pilon	29038	29069	Deletion	1	+	3641	3751	GTCACTAAGAAATCTGCTGCTGAGGCTTCT|AAGAAGCCTCGGCAAAAACGTACTGCCACT	AAGAAGCCTCGGCAAAAACGTACTGCCACT|AAAGCATACAATGTAACACAAGCTTTCGGC
NC_045512.2_pilon	15594	15625	Deletion	1	+	3069	3010	TCTACTGATGGTAACAAAATTGCCGATAAG|TATGTCCGCAATTTACAACACAGACTTTAT	TATGTCCGCAATTTACAACACAGACTTTAT|GAGTGTCTCTATAGAAATAGAGATGTTGAC
NC_045512.2_pilon	11283	11314	Deletion	1	+	3871	4606	TATGACATGGTTGGATATGGTTGATACTAG|TTTGTCTGGTTTTAAGCTAAAAGACTGTGT	TTTGTCTGGTTTTAAGCTAAAAGACTGTGT|TATGTATGCATCAGCTGTAGTGTTACTAAT
NC_045512.2_pilon	15563	15596	Deletion	1	+	2863	3081	AGCTGTCACGGCCAATGTTAATGCACTTTT|ATCTACTGATGGTAACAAAATTGCCGATAA	CTACTGATGGTAACAAAATTGCCGATAAGT|ATGTCCGCAATTTACAACACAGACTTTATG
NC_045512.2_pilon	14829	14862	Deletion	1	+	4114	5110	GACTACTATCGTTATAATCTACCAACAATG|TGTGATATCAGACAACTACTATTTGTAGTT	TGATATCAGACAACTACTATTTGTAGTTGA|AGTTGTTGATAAGTACTTTGATTGTTACGA
NC_045512.2_pilon	10725	10759	Deletion	1	+	6737	8218	TGGAGACAGGTGGTTTCTCAATCGATTTAC|CACAACTCTTAATGACTTTAACCTTGTGGC	AACTCTTAATGACTTTAACCTTGTGGCTAT|GAAGTACAATTATGAACCTCTAACACAAGA
NC_045512.2_pilon	9116	9149	Deletion	1	+	988	1291	GTTCTGTTGCTTATGAAAGTTTACGCCCTG|ACACACGTTATGTGCTCATGGATGGCTCTA	ACACGTTATGTGCTCATGGATGGCTCTATT|ATTCAATTTCCTAACACCTACCTTGAAGGT
NC_045512.2_pilon	15457	15490	Deletion	1	+	3431	3917	TGAGTGAAATGGTCATGTGTGGCGGTTCAC|TATATGTTAAACCAGGTGGAACCTCATCAG	TATGTTAAACCAGGTGGAACCTCATCAGGA|GATGCCACAACTGCTTATGCTAATAGTGTT
NC_045512.2_pilon	15517	15550	Deletion	1	+	4113	4647	GAGATGCCACAACTGCTTATGCTAATAGTG|TTTTTAACATTTGTCAAGCTGTCACGGCCA	TTTAACATTTGTCAAGCTGTCACGGCCAAT|GTTAATGCACTTTTATCTACTGATGGTAAC
NC_045512.2_pilon	28597	28625	Deletion	1	+	3228	3687	GGTAAAATGAAAGATCTCAGTCCAAGATGG|TATTTCTACTACCTAGGAACTGGGCCAGAA	TGGTATTTCTACTACCTAGGAACTGGGCCA|GAAGCTGGACTTCCCTATGGTGCTAACAAA
NC_045512.2_pilon	2302	2306	Deletion	1	+	8896	9196	GAAATTAAGGAGAGTGTTCAGACATTCTTT|AAGCTTGTAAATAAATTTTTGGCTTTGTGT	ATTAAGGAGAGTGTTCAGACATTCTTTAAG|CTTGTAAATAAATTTTTGGCTTTGTGTGCT
NC_045512.2_pilon	14770	14775	Deletion	1	+	2257	2293	CTGTTGAATTAAAACACTTCTTCTTTGCTC|AGGATGGTAATGCTGCTATCAGCGATTATG	TGAATTAAAACACTTCTTCTTTGCTCAGGA|TGGTAATGCTGCTATCAGCGATTATGACTA
NC_045512.2_pilon	27788	29227	Deletion	1	+	6847	8432	ATTGAACTTTCATTAATTGACTTCTATTTG|TGCTTTTTAGCCTTTCTGCTATTCCTTGTT	CCCCAGCGCTTCAGCGTTCTTCGGAATGTC|GCGCATTGGCATGGAAGTCACACCTTCGGG
NC_045512.2_pilon	29051	29076	Deletion	1	+	3710	1943	CTGCTGCTGAGGCTTCTAAGAAGCCTCGGC|AAAAACGTACTGCCACTAAAGCATACAATG	CTCGGCAAAAACGTACTGCCACTAAAGCAT|ACAATGTAACACAAGCTTTCGGCAGACGTG
NC_045512.2_pilon	22335	22363	Deletion	1	+	1115	1256	TTTGACTCCTGGTGATTCTTCTTCAGGTTG|GACAGCTGGTGCTGCAGCTTATTATGTGGG	TTGGACAGCTGGTGCTGCAGCTTATTATGT|GGGTTATCTTCAACCTAGGACTTTTCTATT
NC_045512.2_pilon	22410	22416	Deletion	1	+	1362	1395	GACTTTTCTATTAAAATATAATGAAAATGG|AACCATTACAGATGCTGTAGACTGTGCACT	TTCTATTAAAATATAATGAAAATGGAACCA|TTACAGATGCTGTAGACTGTGCACTTGACC
NC_045512.2_pilon	28923	28951	Deletion	1	+	1012	1311	TGCTAGAATGGCTGGCAATGGCGGTGATGC|TGCTCTTGCTTTGCTGCTGCTTGACAGATT	TGCTGCTCTTGCTTTGCTGCTGCTTGACAG|ATTGAACCAGCTTGAGAGCAAAATGTCTGG
NC_045512.2_pilon	29009	29015	Deletion	1	+	2315	2617	GTAAAGGCCAACAACAACAAGGCCAAACTG|TCACTAAGAAATCTGCTGCTGAGGCTTCTA	GGCCAACAACAACAAGGCCAAACTGTCACT|AAGAAATCTGCTGCTGAGGCTTCTAAGAAG
NC_045512.2_pilon	12650	12674	Deletion	1	+	7132	7779	CACCTAATTTAGCATGGCCTCTTATTGTAA|CAGCTTTAAGGGCCAATTCTGCTGTCAAAT	ATTGTAACAGCTTTAAGGGCCAATTCTGCT|GTCAAATTACAGAATAATGAGCTTAGTCCT
NC_045512.2_pilon	15491	15513	Deletion	1	+	3958	4044	TGTTAAACCAGGTGGAACCTCATCAGGAGA|TGCCACAACTGCTTATGCTAATAGTGTTTT	ATCAGGAGATGCCACAACTGCTTATGCTAA|TAGTGTTTTTAACATTTGTCAAGCTGTCAC
NC_045512.2_pilon	26367	26388	Deletion	1	+	1004	1147	GCCATCCTTACTGCGCTTCGATTGTGTGCG|TACTGCTGCAATATTGTTAACGTGAGTCTT	ATTGTGTGCGTACTGCTGCAATATTGTTAA|CGTGAGTCTTGTAAAACCTTCTTTTTACGT
NC_045512.2_pilon	10970	10985	Deletion	1	+	4347	5291	TTGTTAGACAATGCTCAGGTGTTACTTTCC|AAAGTGCAGTGAAAAGAACAATCAAGGGTA	TCAGGTGTTACTTTCCAAAGTGCAGTGAAA|AGAACAATCAAGGGTACACACCACTGGTTG
NC_045512.2_pilon	15485	15495	Deletion	1	+	3786	3975	ACTATATGTTAAACCAGGTGGAACCTCATC|AGGAGATGCCACAACTGCTTATGCTAATAG	TAAACCAGGTGGAACCTCATCAGGAGATGC|CACAACTGCTTATGCTAATAGTGTTTTTAA
NC_045512.2_pilon	23719	23726	Deletion	1	+	7465	7795	AACTCTATTGCCATACCCACAAATTTTACT|ATTAGTGTTACCACAGAAATTCTACCAGTG	ATTGCCATACCCACAAATTTTACTATTAGT|GTTACCACAGAAATTCTACCAGTGTCTATG
NC_045512.2_pilon	23768	23795	Deletion	1	+	10861	12598	TTCTACCAGTGTCTATGACCAAGACATCAG|TAGATTGTACAATGTACATTTGTGGTGATT	TCAGTAGATTGTACAATGTACATTTGTGGT|GATTCAACTGAATGCAGCAATCTTTTGTTG
NC_045512.2_pilon	29010	29042	Deletion	1	+	2323	3647	TAAAGGCCAACAACAACAAGGCCAAACTGT|CACTAAGAAATCTGCTGCTGAGGCTTCTAA	ACTAAGAAATCTGCTGCTGAGGCTTCTAAG|AAGCCTCGGCAAAAACGTACTGCCACTAAA
NC_045512.2_pilon	15529	15561	Deletion	1	+	4611	2863	CTGCTTATGCTAATAGTGTTTTTAACATTT|GTCAAGCTGTCACGGCCAATGTTAATGCAC	TCAAGCTGTCACGGCCAATGTTAATGCACT|TTTATCTACTGATGGTAACAAAATTGCCGA
NC_045512.2_pilon	15584	15619	Deletion	1	+	3020	3004	TGCACTTTTATCTACTGATGGTAACAAAAT|TGCCGATAAGTATGTCCGCAATTTACAACA	GATAAGTATGTCCGCAATTTACAACACAGA|CTTTATGAGTGTCTCTATAGAAATAGAGAT
NC_045512.2_pilon	15452	15486	Deletion	1	+	3303	3774	AGTATTGAGTGAAATGGTCATGTGTGGCGG|TTCACTATATGTTAAACCAGGTGGAACCTC	ACTATATGTTAAACCAGGTGGAACCTCATC|AGGAGATGCCACAACTGCTTATGCTAATAG
NC_045512.2_pilon	75	21595	Deletion	1	+	1295	10209	ATCTCTTGTAGATCTGTTCTCTAAACGAAC|TTTAAAATCTGTGTGGCTGTCACTCGGCTG	GTTTGTTTTTCTTGTTTTATTGCCACTAGT|CTCTAGTCAGTGTGTTAATCTTACAACCAG
NC_045512.2_pilon	12899	12933	Deletion	1	+	3684	4582	CTGGTACTATCTATACAGAACTGGAACCAC|CTTGTAGGTTTGTTACAGACACACCTAAAG	GTAGGTTTGTTACAGACACACCTAAAGGTC|CTAAAGTGAAGTATTTATACTTTATTAAAG
NC_045512.2_pilon	21686	21720	Deletion	1	+	1126	1336	TCACACGTGGTGTTTATTACCCTGACAAAG|TTTTCAGATCCTCAGTTTTACATTCAACTC	TCAGATCCTCAGTTTTACATTCAACTCAGG|ACTTGTTCTTACCTTTCTTTTCCAATGTTA
NC_045512.2_pilon	1296	1330	Deletion	1	+	7361	4167	CGATTTTGTTAAAGCCACTTGCGAATTTTG|TGGCACTGAGAATTTGACTAAAGAAGGTGC	CACTGAGAATTTGACTAAAGAAGGTGCCAC|TACTTGTGGTTACTTACCCCAAAATGCTGT
NC_045512.2_pilon	15499	15533	Deletion	1	+	4034	4654	CAGGTGGAACCTCATCAGGAGATGCCACAA|CTGCTTATGCTAATAGTGTTTTTAACATTT	CTTATGCTAATAGTGTTTTTAACATTTGTC|AAGCTGTCACGGCCAATGTTAATGCACTTT
NC_045512.2_pilon	15500	15534	Deletion	1	+	4042	4652	AGGTGGAACCTCATCAGGAGATGCCACAAC|TGCTTATGCTAATAGTGTTTTTAACATTTG	TTATGCTAATAGTGTTTTTAACATTTGTCA|AGCTGTCACGGCCAATGTTAATGCACTTTT
NC_045512.2_pilon	15506	15540	Deletion	1	+	4423	4611	AACCTCATCAGGAGATGCCACAACTGCTTA|TGCTAATAGTGTTTTTAACATTTGTCAAGC	TAATAGTGTTTTTAACATTTGTCAAGCTGT|CACGGCCAATGTTAATGCACTTTTATCTAC
NC_045512.2_pilon	15517	15551	Deletion	1	+	4113	4640	GAGATGCCACAACTGCTTATGCTAATAGTG|TTTTTAACATTTGTCAAGCTGTCACGGCCA	TTAACATTTGTCAAGCTGTCACGGCCAATG|TTAATGCACTTTTATCTACTGATGGTAACA
NC_045512.2_pilon	13398	13414	Deletion	1	+	1124	1344	AGTCTGTACCGTCTGCGGTATGTGGAAAGG|TTATGGCTGTAGTTGTGATCAACTCCGCGA	CGGTATGTGGAAAGGTTATGGCTGTAGTTG|TGATCAACTCCGCGAACCCATGCTTCAGTC
NC_045512.2_pilon	13490	13505	Deletion	1	+	2001	1366	TTTTAAACGGGTTTGCGGTGTAAGTGCAGC|CCGTCTTACACCGTGCGGCACAGGCACTAG	GCGGTGTAAGTGCAGCCCGTCTTACACCGT|GCGGCACAGGCACTAGTACTGATGTCGTAT
NC_045512.2_pilon	12209	12242	Deletion	1	+	3909	5144	ATTCTGAAGTTGTTCTTAAAAAGTTGAAGA|AGTCTTTGAATGTGGCTAAATCTGAATTTG	TCTTTGAATGTGGCTAAATCTGAATTTGAC|CGTGATGCAGCCATGCAACGTAAGTTGGAA
NC_045512.2_pilon	21498	21527	Deletion	1	+	6382	7340	ATTTTATCTCTTCTTAGTAAAGGTAGACTT|ATAATTAGAGAAAACAACAGAGTTGTTATT	TTATAATTAGAGAAAACAACAGAGTTGTTA|TTTCTAGTGATGTTCTTGTTAACAACTAAA
NC_045512.2_pilon	15470	15503	Deletion	1	+	3631	4269	CATGTGTGGCGGTTCACTATATGTTAAACC|AGGTGGAACCTCATCAGGAGATGCCACAAC	GTGGAACCTCATCAGGAGATGCCACAACTG|CTTATGCTAATAGTGTTTTTAACATTTGTC
NC_045512.2_pilon	19072	19105	Deletion	1	+	6302	6596	CTAAAGCTATTAAGTGTGTACCTCAAGCTG|ATGTAGAATGGAAGTTCTATGATGCACAGC	GTAGAATGGAAGTTCTATGATGCACAGCCT|TGTAGTGACAAAGCTTATAAAATAGAAGAA
NC_045512.2_pilon	15536	15540	Deletion	1	+	4634	4611	TGCTAATAGTGTTTTTAACATTTGTCAAGC|TGTCACGGCCAATGTTAATGCACTTTTATC	TAATAGTGTTTTTAACATTTGTCAAGCTGT|CACGGCCAATGTTAATGCACTTTTATCTAC
NC_045512.2_pilon	29026	29031	Deletion	1	+	3308	3533	CAAGGCCAAACTGTCACTAAGAAATCTGCT|GCTGAGGCTTCTAAGAAGCCTCGGCAAAAA	GCCAAACTGTCACTAAGAAATCTGCTGCTG|AGGCTTCTAAGAAGCCTCGGCAAAAACGTA
NC_045512.2_pilon	3775	3781	Deletion	1	+	4007	4043	TCTTTAAGAGTTTGTGTAGATACTGTTCGC|ACAAATGTCTACTTAGCTGTCTTTGATAAA	AAGAGTTTGTGTAGATACTGTTCGCACAAA|TGTCTACTTAGCTGTCTTTGATAAAAATCT
NC_045512.2_pilon	28917	28925	Deletion	1	+	1029	1007	TTCTCCTGCTAGAATGGCTGGCAATGGCGG|TGATGCTGCTCTTGCTTTGCTGCTGCTTGA	GCTAGAATGGCTGGCAATGGCGGTGATGCT|GCTCTTGCTTTGCTGCTGCTTGACAGATTG
NC_045512.2_pilon	28973	28986	Deletion	1	+	1450	1699	TTGACAGATTGAACCAGCTTGAGAGCAAAA|TGTCTGGTAAAGGCCAACAACAACAAGGCC	ACCAGCTTGAGAGCAAAATGTCTGGTAAAG|GCCAACAACAACAAGGCCAAACTGTCACTA
NC_045512.2_pilon	28956	28962	Deletion	1	+	1338	1362	TCTTGCTTTGCTGCTGCTTGACAGATTGAA|CCAGCTTGAGAGCAAAATGTCTGGTAAAGG	CTTTGCTGCTGCTTGACAGATTGAACCAGC|TTGAGAGCAAAATGTCTGGTAAAGGCCAAC
NC_045512.2_pilon	29006	29012	Deletion	1	+	2321	2546	CTGGTAAAGGCCAACAACAACAAGGCCAAA|CTGTCACTAAGAAATCTGCTGCTGAGGCTT	AAAGGCCAACAACAACAAGGCCAAACTGTC|ACTAAGAAATCTGCTGCTGAGGCTTCTAAG
NC_045512.2_pilon	29067	29083	Deletion	1	+	3754	2255	TAAGAAGCCTCGGCAAAAACGTACTGCCAC|TAAAGCATACAATGTAACACAAGCTTTCGG	AAAACGTACTGCCACTAAAGCATACAATGT|AACACAAGCTTTCGGCAGACGTGGTCCAGA
NC_045512.2_pilon	15473	15491	Deletion	1	+	3562	3958	GTGTGGCGGTTCACTATATGTTAAACCAGG|TGGAACCTCATCAGGAGATGCCACAACTGC	ATGTTAAACCAGGTGGAACCTCATCAGGAG|ATGCCACAACTGCTTATGCTAATAGTGTTT
NC_045512.2_pilon	10951	10970	Deletion	1	+	3809	4347	GAATTTACACCTTTTGATGTTGTTAGACAA|TGCTCAGGTGTTACTTTCCAAAGTGCAGTG	GTTGTTAGACAATGCTCAGGTGTTACTTTC|CAAAGTGCAGTGAAAAGAACAATCAAGGGT
NC_045512.2_pilon	11061	11077	Deletion	1	+	11219	10416	TTCACTTTTAGTTTTAGTCCAGAGTACTCA|ATGGTCTTTGTTCTTTTTTTTGTATGAAAA	AGTCCAGAGTACTCAATGGTCTTTGTTCTT|TTTTTTGTATGAAAATGCCTTTTTACCTTT
NC_045512.2_pilon	15522	15549	Deletion	1	+	4434	4647	GCCACAACTGCTTATGCTAATAGTGTTTTT|AACATTTGTCAAGCTGTCACGGCCAATGTT	TTTTAACATTTGTCAAGCTGTCACGGCCAA|TGTTAATGCACTTTTATCTACTGATGGTAA
NC_045512.2_pilon	15564	15597	Deletion	1	+	2814	3082	GCTGTCACGGCCAATGTTAATGCACTTTTA|TCTACTGATGGTAACAAAATTGCCGATAAG	TACTGATGGTAACAAAATTGCCGATAAGTA|TGTCCGCAATTTACAACACAGACTTTATGA
NC_045512.2_pilon	2219	2251	Deletion	1	+	4687	6570	TTAGAGACGGTTGGGAAATTGTTAAATTTA|TCTCAACCTGTGCTTGTGAAATTGTCGGTG	CTCAACCTGTGCTTGTGAAATTGTCGGTGG|ACAAATTGTCACCTGTGCAAAGGAAATTAA
NC_045512.2_pilon	28997	29030	Deletion	1	+	2038	3459	GCAAAATGTCTGGTAAAGGCCAACAACAAC|AAGGCCAAACTGTCACTAAGAAATCTGCTG	GGCCAAACTGTCACTAAGAAATCTGCTGCT|GAGGCTTCTAAGAAGCCTCGGCAAAAACGT
NC_045512.2_pilon	8274	8306	Deletion	1	+	4779	3302	ATCTGACATAGAAGTTACTGGCGATAGTTG|TAATAACTATATGCTCACCTATAACAAAGT	AATAACTATATGCTCACCTATAACAAAGTT|GAAAACATGACACCCCGTGACCTTGGTGCT
NC_045512.2_pilon	15536	15569	Deletion	1	+	4634	2897	TGCTAATAGTGTTTTTAACATTTGTCAAGC|TGTCACGGCCAATGTTAATGCACTTTTATC	TCACGGCCAATGTTAATGCACTTTTATCTA|CTGATGGTAACAAAATTGCCGATAAGTATG
NC_045512.2_pilon	3542	3575	Deletion	1	+	11253	10992	TGCAAGTTGAATCTGATGATTACATAGCTA|CTAATGGACCACTTAAAGTGGGTGGTAGTT	AATGGACCACTTAAAGTGGGTGGTAGTTGT|GTTTTAAGCGGACACAATCTTGCTAAACAC
NC_045512.2_pilon	17314	17349	Deletion	1	+	3141	4607	CAACATTAGAACAGTATGTCTTTTGTACTG|TAAATGCATTGCCTGAGACGACAGCAGATA	TGCATTGCCTGAGACGACAGCAGATATAGT|TGTCTTTGATGAAATTTCAATGGCCACAAA
NC_045512.2_pilon	26824	26859	Deletion	1	+	2465	3118	GTGGCTCAGCTACTTCATTGCTTCTTTCAG|ACTGTTTGCGCGTACGCGTTCCATGTGGTC	TTTGCGCGTACGCGTTCCATGTGGTCATTC|AATCCAGAAACTAACATTCTTCTCAACGTG
NC_045512.2_pilon	28930	28965	Deletion	1	+	1067	1377	ATGGCTGGCAATGGCGGTGATGCTGCTCTT|GCTTTGCTGCTGCTTGACAGATTGAACCAG	TGCTGCTGCTTGACAGATTGAACCAGCTTG|AGAGCAAAATGTCTGGTAAAGGCCAACAAC
NC_045512.2_pilon	28958	28993	Deletion	1	+	1359	1871	TTGCTTTGCTGCTGCTTGACAGATTGAACC|AGCTTGAGAGCAAAATGTCTGGTAAAGGCC	TGAGAGCAAAATGTCTGGTAAAGGCCAACA|ACAACAAGGCCAAACTGTCACTAAGAAATC
NC_045512.2_pilon	22292	22328	Deletion	1	+	2576	2653	ACATCACTAGGTTTCAAACTTTACTTGCTT|TACATAGAAGTTATTTGACTCCTGGTGATT	AGAAGTTATTTGACTCCTGGTGATTCTTCT|TCAGGTTGGACAGCTGGTGCTGCAGCTTAT
NC_045512.2_pilon	8303	8338	Deletion	1	+	3308	2046	GTAATAACTATATGCTCACCTATAACAAAG|TTGAAAACATGACACCCCGTGACCTTGGTG	AAACATGACACCCCGTGACCTTGGTGCTTG|TATTGACTGTAGTGCGCGTCATATTAATGC
NC_045512.2_pilon	7273	7308	Deletion	1	+	5576	7568	TGGTTTTTGGCATATATTCTTTTCACTAGG|TTTTTCTATGTACTTGGATTGGCTGCAATC	TCTATGTACTTGGATTGGCTGCAATCATGC|AATTGTTTTTCAGCTATTTTGCAGTACATT
NC_045512.2_pilon	28919	28925	Deletion	1	+	1027	1007	CTCCTGCTAGAATGGCTGGCAATGGCGGTG|ATGCTGCTCTTGCTTTGCTGCTGCTTGACA	GCTAGAATGGCTGGCAATGGCGGTGATGCT|GCTCTTGCTTTGCTGCTGCTTGACAGATTG
NC_045512.2_pilon	28960	28988	Deletion	1	+	1359	1751	GCTTTGCTGCTGCTTGACAGATTGAACCAG|CTTGAGAGCAAAATGTCTGGTAAAGGCCAA	CAGCTTGAGAGCAAAATGTCTGGTAAAGGC|CAACAACAACAAGGCCAAACTGTCACTAAG
NC_045512.2_pilon	2753	2785	Deletion	1	+	1635	2544	CAACAAAGGTTACTTTTGGTGATGACACTG|TGATAGAAGTGCAAGGTTACAAGAGTGTGA	GATAGAAGTGCAAGGTTACAAGAGTGTGAA|TATCACTTTTGAACTTGATGAAAGGATTGA
NC_045512.2_pilon	28924	28958	Deletion	1	+	997	1359	GCTAGAATGGCTGGCAATGGCGGTGATGCT|GCTCTTGCTTTGCTGCTGCTTGACAGATTG	CTTGCTTTGCTGCTGCTTGACAGATTGAAC|CAGCTTGAGAGCAAAATGTCTGGTAAAGGC
NC_045512.2_pilon	8114	8148	Deletion	1	+	3088	5810	AAAAACTCAAAACACTAGTTGCAACTGCAG|AAGCTGAACTTGCAAAGAATGTGTCCTTAG	CTGAACTTGCAAAGAATGTGTCCTTAGACA|ATGTCTTATCTACTTTTATTTCAGCAGCTC
NC_045512.2_pilon	18503	18537	Deletion	1	+	5620	7018	ATTTAAACACCTCATACCACTTATGTACAA|AGGACTTCCTTGGAATGTAGTGCGTATAAA	ACTTCCTTGGAATGTAGTGCGTATAAAGAT|TGTACAAATGTTAAGTGACACACTTAAAAA
NC_045512.2_pilon	15470	15501	Deletion	1	+	3631	4055	CATGTGTGGCGGTTCACTATATGTTAAACC|AGGTGGAACCTCATCAGGAGATGCCACAAC	AGGTGGAACCTCATCAGGAGATGCCACAAC|TGCTTATGCTAATAGTGTTTTTAACATTTG
NC_045512.2_pilon	27202	27229	Deletion	1	+	6708	7934	TGCTTTGCTTGTACAGTAAGTGACAACAGA|TGTTTCATCTCGTTGACTTTCAGGTTACTA	CAGATGTTTCATCTCGTTGACTTTCAGGTT|ACTATAGCAGAGATATTACTAATTATTATG
NC_045512.2_pilon	27309	27313	Deletion	1	+	9616	9651	TGGAATCTTGATTACATCATAAACCTCATA|ATTAAAAATTTATCTAAGTCACTAACTGAG	AATCTTGATTACATCATAAACCTCATAATT|AAAAATTTATCTAAGTCACTAACTGAGAAT
NC_045512.2_pilon	15446	15467	Deletion	1	+	3226	3564	TGCTCAAGTATTGAGTGAAATGGTCATGTG|TGGCGGTTCACTATATGTTAAACCAGGTGG	TGGTCATGTGTGGCGGTTCACTATATGTTA|AACCAGGTGGAACCTCATCAGGAGATGCCA
NC_045512.2_pilon	15174	15196	Deletion	1	+	3543	4088	AGACAGTTTCATCAAAAATTATTGAAATCA|ATAGCCGCCACTAGAGGAGCTACTGTAGTA	TTGAAATCAATAGCCGCCACTAGAGGAGCT|ACTGTAGTAATTGGAACAAGCAAATTCTAT
NC_045512.2_pilon	15226	15240	Deletion	1	+	5060	3170	CTGTAGTAATTGGAACAAGCAAATTCTATG|GTGGTTGGCACAACATGTTAAAAACTGTTT	AACAAGCAAATTCTATGGTGGTTGGCACAA|CATGTTAAAAACTGTTTATAGTGATGTAGA
NC_045512.2_pilon	15540	15554	Deletion	1	+	4611	2782	AATAGTGTTTTTAACATTTGTCAAGCTGTC|ACGGCCAATGTTAATGCACTTTTATCTACT	ACATTTGTCAAGCTGTCACGGCCAATGTTA|ATGCACTTTTATCTACTGATGGTAACAAAA
NC_045512.2_pilon	20923	20941	Deletion	1	+	3218	3548	CACCAGGTACAGCTGTTTTAAGACAGTGGT|TGCCTACGGGTACGCTGCTTGTCGATTCAG	TTAAGACAGTGGTTGCCTACGGGTACGCTG|CTTGTCGATTCAGATCTTAATGACTTTGTC
NC_045512.2_pilon	27232	27251	Deletion	1	+	8261	8725	TGTTTCATCTCGTTGACTTTCAGGTTACTA|TAGCAGAGATATTACTAATTATTATGAGGA	TTCAGGTTACTATAGCAGAGATATTACTAA|TTATTATGAGGACTTTTAAAGTTTCCATTT
NC_045512.2_pilon	15567	15597	Deletion	1	+	2902	3082	GTCACGGCCAATGTTAATGCACTTTTATCT|ACTGATGGTAACAAAATTGCCGATAAGTAT	TACTGATGGTAACAAAATTGCCGATAAGTA|TGTCCGCAATTTACAACACAGACTTTATGA
NC_045512.2_pilon	2514	2518	Deletion	1	+	2767	2791	CTTCTTAGAGGGAGAAACACTTCCCACAGA|AGTGTTAACAGAGGAAGTTGTCTTGAAAAC	CTTAGAGGGAGAAACACTTCCCACAGAAGT|GTTAACAGAGGAAGTTGTCTTGAAAACTGG
NC_045512.2_pilon	2547	2579	Deletion	1	+	4088	4143	GTTAACAGAGGAAGTTGTCTTGAAAACTGG|TGATTTACAACCATTAGAACAACCTACTAG	GATTTACAACCATTAGAACAACCTACTAGT|GAAGCTGTTGAAGCTCCATTGGTTGGTACA
NC_045512.2_pilon	237	273	Deletion	1	+	1900	1265	GTGTTGCAGCCGATCATCAGCACATCTAGG|TTTTGTCCGGGTGTGACCGAAAGGTAAGAT	TCCGGGTGTGACCGAAAGGTAAGATGGAGA|GCCTTGTCCCTGGTTTCAACGAGAAAACAC
NC_045512.2_pilon	9301	9337	Deletion	1	+	1322	1836	AGATGGGTACTTAACAATGATTATTACAGA|TCTTTACCAGGAGTTTTCTGTGGTGTAGAT	ACCAGGAGTTTTCTGTGGTGTAGATGCTGT|AAATTTACTTACTAATATGTTTACACCACT
NC_045512.2_pilon	6918	6954	Deletion	1	+	6377	5953	ATTTTGTCTAGAGGCTTCATTTAATTATTT|GAAGTCACCTAATTTTTCTAAACTGATAAA	CACCTAATTTTTCTAAACTGATAAATATTA|TAATTTGGTTTTTACTATTAAGTGTTTGCC
NC_045512.2_pilon	15483	15519	Deletion	1	+	3767	4331	TCACTATATGTTAAACCAGGTGGAACCTCA|TCAGGAGATGCCACAACTGCTTATGCTAAT	AGATGCCACAACTGCTTATGCTAATAGTGT|TTTTAACATTTGTCAAGCTGTCACGGCCAA
NC_045512.2_pilon	15428	15464	Deletion	1	+	2443	3518	TAGATTAGCTAATGAGTGTGCTCAAGTATT|GAGTGAAATGGTCATGTGTGGCGGTTCACT	AAATGGTCATGTGTGGCGGTTCACTATATG|TTAAACCAGGTGGAACCTCATCAGGAGATG
NC_045512.2_pilon	28935	28953	Deletion	1	+	1127	1331	TGGCAATGGCGGTGATGCTGCTCTTGCTTT|GCTGCTGCTTGACAGATTGAACCAGCTTGA	CTGCTCTTGCTTTGCTGCTGCTTGACAGAT|TGAACCAGCTTGAGAGCAAAATGTCTGGTA
NC_045512.2_pilon	28999	29016	Deletion	1	+	2218	2782	AAAATGTCTGGTAAAGGCCAACAACAACAA|GGCCAAACTGTCACTAAGAAATCTGCTGCT	GCCAACAACAACAAGGCCAAACTGTCACTA|AGAAATCTGCTGCTGAGGCTTCTAAGAAGC
NC_045512.2_pilon	15452	15485	Deletion	1	+	3303	3786	AGTATTGAGTGAAATGGTCATGTGTGGCGG|TTCACTATATGTTAAACCAGGTGGAACCTC	CACTATATGTTAAACCAGGTGGAACCTCAT|CAGGAGATGCCACAACTGCTTATGCTAATA
NC_045512.2_pilon	12513	12546	Deletion	1	+	2422	2566	CATACCAGACTATAACACATATAAAAATAC|GTGTGATGGTACAACATTTACTTATGCATC	GTGATGGTACAACATTTACTTATGCATCAG|CATTGTGGGAAATCCAACAGGTTGTAGATG
NC_045512.2_pilon	16263	16278	Deletion	1	+	2560	3101	CAGGCTGTTGGGGCTTGTGTTCTTTGCAAT|TCACAGACTTCATTAAGATGTGGTGCTTGC	TTGTGTTCTTTGCAATTCACAGACTTCATT|AAGATGTGGTGCTTGCATACGTAGACCATT
NC_045512.2_pilon	16308	16328	Deletion	1	+	3159	3023	AGATGTGGTGCTTGCATACGTAGACCATTC|TTATGTTGTAAATGCTGTTACGACCATGTC	GTAGACCATTCTTATGTTGTAAATGCTGTT|ACGACCATGTCATATCAACATCACATAAAT
NC_045512.2_pilon	26801	26812	Deletion	1	+	2284	2093	ATGGCTTGTCTTGTAGGCTTGATGTGGCTC|AGCTACTTCATTGCTTCTTTCAGACTGTTT	TTGTAGGCTTGATGTGGCTCAGCTACTTCA|TTGCTTCTTTCAGACTGTTTGCGCGTACGC
NC_045512.2_pilon	15468	15478	Deletion	1	+	3587	3628	GTCATGTGTGGCGGTTCACTATATGTTAAA|CCAGGTGGAACCTCATCAGGAGATGCCACA	GGCGGTTCACTATATGTTAAACCAGGTGGA|ACCTCATCAGGAGATGCCACAACTGCTTAT
NC_045512.2_pilon	15592	15618	Deletion	1	+	3074	3009	TATCTACTGATGGTAACAAAATTGCCGATA|AGTATGTCCGCAATTTACAACACAGACTTT	CGATAAGTATGTCCGCAATTTACAACACAG|ACTTTATGAGTGTCTCTATAGAAATAGAGA
NC_045512.2_pilon	28997	29031	Deletion	1	+	2038	3533	GCAAAATGTCTGGTAAAGGCCAACAACAAC|AAGGCCAAACTGTCACTAAGAAATCTGCTG	GCCAAACTGTCACTAAGAAATCTGCTGCTG|AGGCTTCTAAGAAGCCTCGGCAAAAACGTA
NC_045512.2_pilon	6030	6065	Deletion	1	+	5255	5264	TGATCTTGTACCAAACCAACCATATCCAAA|CGCAAGCTTCGATAATTTTAAGTTTGTATG	AGCTTCGATAATTTTAAGTTTGTATGTGAT|AATATCAAATTTGCTGATGATTTAAACCAG
NC_045512.2_pilon	12032	12069	Deletion	1	+	2285	1806	CACTACTTTCTGTTTTGCTTTCCATGCAGG|GTGCTGTAGACATAAACAAGCTTTGTGAAG	TAGACATAAACAAGCTTTGTGAAGAAATGC|TGGACAACAGGGCAACCTTACAAGCTATAG
NC_045512.2_pilon	6613	29265	Deletion	1	+	69	8943	ATTAAGAAACCTAATGAATTATCTAGAGTA|TTAGGTTTGAAAACCCTTGCTACTCATGGT	GCATGGAAGTCACACCTTCGGGAACGTGGT|TGACCTACACAGGTGCCATCAAATTGGATG
NC_045512.2_pilon	1873	1877	Deletion	1	+	3791	3788	AAATCAATACTGAGTCCTCTTTATGCATTT|GCATCAGAGGCTGCTCGTGTTGTACGATCA	TCAATACTGAGTCCTCTTTATGCATTTGCA|TCAGAGGCTGCTCGTGTTGTACGATCAATT
NC_045512.2_pilon	15471	15500	Deletion	1	+	3582	4042	ATGTGTGGCGGTTCACTATATGTTAAACCA|GGTGGAACCTCATCAGGAGATGCCACAACT	CAGGTGGAACCTCATCAGGAGATGCCACAA|CTGCTTATGCTAATAGTGTTTTTAACATTT
NC_045512.2_pilon	15549	15558	Deletion	1	+	4647	2843	TTTAACATTTGTCAAGCTGTCACGGCCAAT|GTTAATGCACTTTTATCTACTGATGGTAAC	TTGTCAAGCTGTCACGGCCAATGTTAATGC|ACTTTTATCTACTGATGGTAACAAAATTGC
NC_045512.2_pilon	10345	10356	Deletion	1	+	5280	5665	AAGCTTAAGGTTGATACAGCCAATCCTAAG|ACACCTAAGTATAAGTTTGTTCGCATTCAA	TTGATACAGCCAATCCTAAGACACCTAAGT|ATAAGTTTGTTCGCATTCAACCAGGACAGA
NC_045512.2_pilon	10434	10446	Deletion	1	+	4945	5298	TTACAATGGTTCACCATCTGGTGTTTACCA|ATGTGCTATGAGGCCCAATTTCACTATTAA	CACCATCTGGTGTTTACCAATGTGCTATGA|GGCCCAATTTCACTATTAAGGGTTCATTCC
NC_045512.2_pilon	7318	7331	Deletion	1	+	7530	7748	GGATTGGCTGCAATCATGCAATTGTTTTTC|AGCTATTTTGCAGTACATTTTATTAGTAAT	ATCATGCAATTGTTTTTCAGCTATTTTGCA|GTACATTTTATTAGTAATTCTTGGCTTATG
NC_045512.2_pilon	23244	23267	Deletion	1	+	469	575	TCTTACTGAGTCTAACAAAAAGTTTCTGCC|TTTCCAACAATTTGGCAGAGACATTGCTGA	TTTCTGCCTTTCCAACAATTTGGCAGAGAC|ATTGCTGACACTACTGATGCTGTCCGTGAT
NC_045512.2_pilon	23299	23314	Deletion	1	+	784	901	GCTGACACTACTGATGCTGTCCGTGATCCA|CAGACACTTGAGATTCTTGACATTACACCA	TGCTGTCCGTGATCCACAGACACTTGAGAT|TCTTGACATTACACCATGTTCTTTTGGTGG
NC_045512.2_pilon	28968	28977	Deletion	1	+	1416	1475	GCTGCTTGACAGATTGAACCAGCTTGAGAG|CAAAATGTCTGGTAAAGGCCAACAACAACA	ACAGATTGAACCAGCTTGAGAGCAAAATGT|CTGGTAAAGGCCAACAACAACAAGGCCAAA
NC_045512.2_pilon	26949	26961	Deletion	1	+	4023	4048	TTCTAGAAAGTGAACTCGTAATCGGAGCTG|TGATCCTTCGTGGACATCTTCGTATTGCTG	GAACTCGTAATCGGAGCTGTGATCCTTCGT|GGACATCTTCGTATTGCTGGACACCATCTA
NC_045512.2_pilon	27031	27057	Deletion	1	+	3208	3007	CATCAAGGACCTGCCTAAAGAAATCACTGT|TGCTACATCACGAACGCTTTCTTATTACAA	ACTGTTGCTACATCACGAACGCTTTCTTAT|TACAAATTGGGAGCTTCGCAGCGTGTAGCA
NC_045512.2_pilon	10699	10704	Deletion	1	+	5689	6028	GCTTGGTTGTACGCTGCTGTTATAAATGGA|GACAGGTGGTTTCTCAATCGATTTACCACA	GGTTGTACGCTGCTGTTATAAATGGAGACA|GGTGGTTTCTCAATCGATTTACCACAACTC
NC_045512.2_pilon	10732	10765	Deletion	1	+	7315	8220	AGGTGGTTTCTCAATCGATTTACCACAACT|CTTAATGACTTTAACCTTGTGGCTATGAAG	TAATGACTTTAACCTTGTGGCTATGAAGTA|CAATTATGAACCTCTAACACAAGACCATGT
NC_045512.2_pilon	21358	21363	Deletion	1	+	1763	1842	TGCATGCAAATTACATATTTTGGAGGAATA|CAAATCCAATTCAGTTGTCTTCCTATTCTT	TGCAAATTACATATTTTGGAGGAATACAAA|TCCAATTCAGTTGTCTTCCTATTCTTTATT
NC_045512.2_pilon	21452	21483	Deletion	1	+	3052	5528	GGGTACTGCTGTTATGTCTTTAAAAGAAGG|TCAAATCAATGATATGATTTTATCTCTTCT	TCAAATCAATGATATGATTTTATCTCTTCT|TAGTAAAGGTAGACTTATAATTAGAGAAAA
NC_045512.2_pilon	28917	28955	Deletion	1	+	1029	1328	TTCTCCTGCTAGAATGGCTGGCAATGGCGG|TGATGCTGCTCTTGCTTTGCTGCTGCTTGA	GCTCTTGCTTTGCTGCTGCTTGACAGATTG|AACCAGCTTGAGAGCAAAATGTCTGGTAAA
NC_045512.2_pilon	15510	15548	Deletion	1	+	4026	4673	TCATCAGGAGATGCCACAACTGCTTATGCT|AATAGTGTTTTTAACATTTGTCAAGCTGTC	TTTTTAACATTTGTCAAGCTGTCACGGCCA|ATGTTAATGCACTTTTATCTACTGATGGTA
NC_045512.2_pilon	28940	28975	Deletion	1	+	1194	1451	ATGGCGGTGATGCTGCTCTTGCTTTGCTGC|TGCTTGACAGATTGAACCAGCTTGAGAGCA	TGACAGATTGAACCAGCTTGAGAGCAAAAT|GTCTGGTAAAGGCCAACAACAACAAGGCCA
NC_045512.2_pilon	15473	15508	Deletion	1	+	3562	4478	GTGTGGCGGTTCACTATATGTTAAACCAGG|TGGAACCTCATCAGGAGATGCCACAACTGC	ACCTCATCAGGAGATGCCACAACTGCTTAT|GCTAATAGTGTTTTTAACATTTGTCAAGCT
NC_045512.2_pilon	15452	15487	Deletion	1	+	3303	3781	AGTATTGAGTGAAATGGTCATGTGTGGCGG|TTCACTATATGTTAAACCAGGTGGAACCTC	CTATATGTTAAACCAGGTGGAACCTCATCA|GGAGATGCCACAACTGCTTATGCTAATAGT
NC_045512.2_pilon	10955	10990	Deletion	1	+	3927	5900	TTACACCTTTTGATGTTGTTAGACAATGCT|CAGGTGTTACTTTCCAAAGTGCAGTGAAAA	TGTTACTTTCCAAAGTGCAGTGAAAAGAAC|AATCAAGGGTACACACCACTGGTTGTTACT
NC_045512.2_pilon	15460	15497	Deletion	1	+	3422	3987	GTGAAATGGTCATGTGTGGCGGTTCACTAT|ATGTTAAACCAGGTGGAACCTCATCAGGAG	AACCAGGTGGAACCTCATCAGGAGATGCCA|CAACTGCTTATGCTAATAGTGTTTTTAACA
NC_045512.2_pilon	15478	15515	Deletion	1	+	3628	4102	GCGGTTCACTATATGTTAAACCAGGTGGAA|CCTCATCAGGAGATGCCACAACTGCTTATG	CAGGAGATGCCACAACTGCTTATGCTAATA|GTGTTTTTAACATTTGTCAAGCTGTCACGG
NC_045512.2_pilon	15463	15497	Deletion	1	+	3502	3987	AAATGGTCATGTGTGGCGGTTCACTATATG|TTAAACCAGGTGGAACCTCATCAGGAGATG	AACCAGGTGGAACCTCATCAGGAGATGCCA|CAACTGCTTATGCTAATAGTGTTTTTAACA
NC_045512.2_pilon	25690	25713	Deletion	1	+	3095	3689	TTTACTCACACCTTTTGCTCGTTGCTGCTG|GCCTTGAAGCCCCTTTTCTCTATCTTTATG	TGCTGCTGGCCTTGAAGCCCCTTTTCTCTA|TCTTTATGCTTTAGTCTACTTCTTGCAGAG
NC_045512.2_pilon	15507	15519	Deletion	1	+	4501	4331	ACCTCATCAGGAGATGCCACAACTGCTTAT|GCTAATAGTGTTTTTAACATTTGTCAAGCT	AGATGCCACAACTGCTTATGCTAATAGTGT|TTTTAACATTTGTCAAGCTGTCACGGCCAA
NC_045512.2_pilon	15598	15621	Deletion	1	+	3032	3005	CTGATGGTAACAAAATTGCCGATAAGTATG|TCCGCAATTTACAACACAGACTTTATGAGT	TAAGTATGTCCGCAATTTACAACACAGACT|TTATGAGTGTCTCTATAGAAATAGAGATGT
NC_045512.2_pilon	1787	1807	Deletion	1	+	4262	5041	CATTCAAACAAATTGTTGAATCCTGTGGTA|ATTTTAAAGTTACAAAAGGAAAAGCTAAAA	ATCCTGTGGTAATTTTAAAGTTACAAAAGG|AAAAGCTAAAAAAGGTGCCTGGAATATTGG
NC_045512.2_pilon	28939	28944	Deletion	1	+	1168	1218	AATGGCGGTGATGCTGCTCTTGCTTTGCTG|CTGCTTGACAGATTGAACCAGCTTGAGAGC	GCGGTGATGCTGCTCTTGCTTTGCTGCTGC|TTGACAGATTGAACCAGCTTGAGAGCAAAA
NC_045512.2_pilon	26285	26324	Deletion	1	+	5625	5565	CGTTTCGGAAGAGACAGGTACGTTAATAGT|TAATAGCGTACTTCTTTTTCTTGCTTTCGT	TACTTCTTTTTCTTGCTTTCGTGGTATTCT|TGCTAGTTACACTAGCCATCCTTACTGCGC
NC_045512.2_pilon	2228	2267	Deletion	1	+	5545	7019	GTTGGGAAATTGTTAAATTTATCTCAACCT|GTGCTTGTGAAATTGTCGGTGGACAAATTG	GAAATTGTCGGTGGACAAATTGTCACCTGT|GCAAAGGAAATTAAGGAGAGTGTTCAGACA
NC_045512.2_pilon	28939	28978	Deletion	1	+	1168	1476	AATGGCGGTGATGCTGCTCTTGCTTTGCTG|CTGCTTGACAGATTGAACCAGCTTGAGAGC	CAGATTGAACCAGCTTGAGAGCAAAATGTC|TGGTAAAGGCCAACAACAACAAGGCCAAAC
NC_045512.2_pilon	10233	10261	Deletion	1	+	2905	3095	TAACCCTAATTATGAAGATTTACTCATTCG|TAAGTCTAATCATAATTTCTTGGTACAGGC	TCGTAAGTCTAATCATAATTTCTTGGTACA|GGCTGGTAATGTTCAACTCAGGGTTATTGG
NC_045512.2_pilon	10307	10313	Deletion	1	+	5084	5634	TCAGGGTTATTGGACATTCTATGCAAAATT|GTGTACTTAAGCTTAAGGTTGATACAGCCA	GTTATTGGACATTCTATGCAAAATTGTGTA|CTTAAGCTTAAGGTTGATACAGCCAATCCT
NC_045512.2_pilon	23763	23784	Deletion	1	+	9960	11762	AGAAATTCTACCAGTGTCTATGACCAAGAC|ATCAGTAGATTGTACAATGTACATTTGTGG	TGACCAAGACATCAGTAGATTGTACAATGT|ACATTTGTGGTGATTCAACTGAATGCAGCA
NC_045512.2_pilon	15455	15493	Deletion	1	+	3435	3998	ATTGAGTGAAATGGTCATGTGTGGCGGTTC|ACTATATGTTAAACCAGGTGGAACCTCATC	GTTAAACCAGGTGGAACCTCATCAGGAGAT|GCCACAACTGCTTATGCTAATAGTGTTTTT
NC_045512.2_pilon	28936	28969	Deletion	1	+	1096	1412	GGCAATGGCGGTGATGCTGCTCTTGCTTTG|CTGCTGCTTGACAGATTGAACCAGCTTGAG	GCTGCTTGACAGATTGAACCAGCTTGAGAG|CAAAATGTCTGGTAAAGGCCAACAACAACA
NC_045512.2_pilon	15476	15510	Deletion	1	+	3631	4026	TGGCGGTTCACTATATGTTAAACCAGGTGG|AACCTCATCAGGAGATGCCACAACTGCTTA	CTCATCAGGAGATGCCACAACTGCTTATGC|TAATAGTGTTTTTAACATTTGTCAAGCTGT
NC_045512.2_pilon	15540	15546	Deletion	1	+	4611	4711	AATAGTGTTTTTAACATTTGTCAAGCTGTC|ACGGCCAATGTTAATGCACTTTTATCTACT	TGTTTTTAACATTTGTCAAGCTGTCACGGC|CAATGTTAATGCACTTTTATCTACTGATGG
NC_045512.2_pilon	4563	4601	Deletion	1	+	1868	3355	CTTTTACACCAGTAAAACAACTGTAGCGTC|ACTTATCAACACACTTAACGATCTAAATGA	AACACACTTAACGATCTAAATGAAACTCTT|GTTACAATGCCACTTGGCTATGTAACACAT
NC_045512.2_pilon	4665	4671	Deletion	1	+	6087	6230	AAATTTGGAAGAAGCTGCTCGGTATATGAG|ATCTCTCAAAGTGCCAGCTACAGTTTCTGT	TGGAAGAAGCTGCTCGGTATATGAGATCTC|TCAAAGTGCCAGCTACAGTTTCTGTTTCTT
NC_045512.2_pilon	26221	26248	Deletion	1	+	6378	5608	CGACGACGACTACTAGCGTGCCTTTGTAAG|CACAAGCTGATGAGTACGAACTTATGTACT	TAAGCACAAGCTGATGAGTACGAACTTATG|TACTCATTCGTTTCGGAAGAGACAGGTACG
NC_045512.2_pilon	26225	26249	Deletion	1	+	6440	5618	GACGACTACTAGCGTGCCTTTGTAAGCACA|AGCTGATGAGTACGAACTTATGTACTCATT	AAGCACAAGCTGATGAGTACGAACTTATGT|ACTCATTCGTTTCGGAAGAGACAGGTACGT
NC_045512.2_pilon	15483	15505	Deletion	1	+	3767	4442	TCACTATATGTTAAACCAGGTGGAACCTCA|TCAGGAGATGCCACAACTGCTTATGCTAAT	GGAACCTCATCAGGAGATGCCACAACTGCT|TATGCTAATAGTGTTTTTAACATTTGTCAA
NC_045512.2_pilon	26783	26795	Deletion	1	+	1919	2189	GGTGGAATTGCTATCGCAATGGCTTGTCTT|GTAGGCTTGATGTGGCTCAGCTACTTCATT	TATCGCAATGGCTTGTCTTGTAGGCTTGAT|GTGGCTCAGCTACTTCATTGCTTCTTTCAG
NC_045512.2_pilon	26885	26910	Deletion	1	+	3590	3713	TTCAATCCAGAAACTAACATTCTTCTCAAC|GTGCCACTCCATGGCACTATTCTGACCAGA	CTCAACGTGCCACTCCATGGCACTATTCTG|ACCAGACCGCTTCTAGAAAGTGAACTCGTA
NC_045512.2_pilon	5576	5582	Deletion	1	+	6307	6102	CCCTTAAGGGTGTAGAAGCTGTTATGTACA|TGGGCACACTTTCTTATGAACAATTTAAGA	AAGGGTGTAGAAGCTGTTATGTACATGGGC|ACACTTTCTTATGAACAATTTAAGAAAGGT
NC_045512.2_pilon	19056	19094	Deletion	1	+	5618	6568	CACGACATTGGTAACCCTAAAGCTATTAAG|TGTGTACCTCAAGCTGATGTAGAATGGAAG	CTCAAGCTGATGTAGAATGGAAGTTCTATG|ATGCACAGCCTTGTAGTGACAAAGCTTATA
NC_045512.2_pilon	13423	13461	Deletion	1	+	1414	1628	AAAGGTTATGGCTGTAGTTGTGATCAACTC|CGCGAACCCATGCTTCAGTCAGCTGATGCA	CCATGCTTCAGTCAGCTGATGCACAATCGT|TTTTAAACGGGTTTGCGGTGTAAGTGCAGC
NC_045512.2_pilon	4935	4975	Deletion	1	+	1702	2250	TGGTGAAGTTATCACCTTTGACAATCTTAA|GACACTTCTTTCTTTGAGAGAAGTGAGGAC	TTCTTTGAGAGAAGTGAGGACTATTAAGGT|GTTTACAACAGTAGACAACATTAACCTCCA
NC_045512.2_pilon	6630	27191	Deletion	1	+	56	5986	ATTATCTAGAGTATTAGGTTTGAAAACCCT|TGCTACTCATGGTTTAGCTGCTGTTAATAG	CAGTGACAATATTGCTTTGCTTGTACAGTA|AGTGACAACAGATGTTTCATCTCGTTGACT
NC_045512.2_pilon	21488	21528	Deletion	1	+	5774	7319	CAATGATATGATTTTATCTCTTCTTAGTAA|AGGTAGACTTATAATTAGAGAAAACAACAG	TATAATTAGAGAAAACAACAGAGTTGTTAT|TTCTAGTGATGTTCTTGTTAACAACTAAAC
NC_045512.2_pilon	4185	4225	Deletion	1	+	3989	4617	TGCTGTGGTTATACCTACTAAAAAGGCTGG|TGGCACTACTGAAATGCTAGCGAAAGCTTT	TGAAATGCTAGCGAAAGCTTTGAGAAAAGT|GCCAACAGACAATTATATAACCACTTACCC
NC_045512.2_pilon	28918	28923	Deletion	1	+	1030	1012	TCTCCTGCTAGAATGGCTGGCAATGGCGGT|GATGCTGCTCTTGCTTTGCTGCTGCTTGAC	CTGCTAGAATGGCTGGCAATGGCGGTGATG|CTGCTCTTGCTTTGCTGCTGCTTGACAGAT
NC_045512.2_pilon	28953	28987	Deletion	1	+	1331	1711	TGCTCTTGCTTTGCTGCTGCTTGACAGATT|GAACCAGCTTGAGAGCAAAATGTCTGGTAA	CCAGCTTGAGAGCAAAATGTCTGGTAAAGG|CCAACAACAACAAGGCCAAACTGTCACTAA
NC_045512.2_pilon	28930	28966	Deletion	1	+	1067	1400	ATGGCTGGCAATGGCGGTGATGCTGCTCTT|GCTTTGCTGCTGCTTGACAGATTGAACCAG	GCTGCTGCTTGACAGATTGAACCAGCTTGA|GAGCAAAATGTCTGGTAAAGGCCAACAACA
NC_045512.2_pilon	15465	15499	Deletion	1	+	3536	4034	ATGGTCATGTGTGGCGGTTCACTATATGTT|AAACCAGGTGGAACCTCATCAGGAGATGCC	CCAGGTGGAACCTCATCAGGAGATGCCACA|ACTGCTTATGCTAATAGTGTTTTTAACATT
NC_045512.2_pilon	16001	16027	Deletion	1	+	3260	2622	AGATGATATCGTAAAAACAGATGGTACACT|TATGATTGAACGGTTCGTGTCTTTAGCTAT	ACACTTATGATTGAACGGTTCGTGTCTTTA|GCTATAGATGCTTACCCACTTACTAAACAT
NC_045512.2_pilon	15455	15484	Deletion	1	+	3435	3789	ATTGAGTGAAATGGTCATGTGTGGCGGTTC|ACTATATGTTAAACCAGGTGGAACCTCATC	TCACTATATGTTAAACCAGGTGGAACCTCA|TCAGGAGATGCCACAACTGCTTATGCTAAT
NC_045512.2_pilon	15461	15490	Deletion	1	+	3400	3917	TGAAATGGTCATGTGTGGCGGTTCACTATA|TGTTAAACCAGGTGGAACCTCATCAGGAGA	TATGTTAAACCAGGTGGAACCTCATCAGGA|GATGCCACAACTGCTTATGCTAATAGTGTT
NC_045512.2_pilon	15526	15538	Deletion	1	+	4503	4650	CAACTGCTTATGCTAATAGTGTTTTTAACA|TTTGTCAAGCTGTCACGGCCAATGTTAATG	GCTAATAGTGTTTTTAACATTTGTCAAGCT|GTCACGGCCAATGTTAATGCACTTTTATCT
NC_045512.2_pilon	4002	4013	Deletion	1	+	5892	6084	TGAAGAAGTTACAACAACTCTGGAAGAAAC|TAAGTTCCTCACAGAAAACTTGTTACTTTA	ACAACAACTCTGGAAGAAACTAAGTTCCTC|ACAGAAAACTTGTTACTTTATATTGACATT
NC_045512.2_pilon	15454	15473	Deletion	1	+	3319	3562	TATTGAGTGAAATGGTCATGTGTGGCGGTT|CACTATATGTTAAACCAGGTGGAACCTCAT	TGTGTGGCGGTTCACTATATGTTAAACCAG|GTGGAACCTCATCAGGAGATGCCACAACTG
NC_045512.2_pilon	15393	15404	Deletion	1	+	5737	1865	CATACAACGTGTTGTAGCTTGTCACACCGT|TTCTATAGATTAGCTAATGAGTGTGCTCAA	GTTGTAGCTTGTCACACCGTTTCTATAGAT|TAGCTAATGAGTGTGCTCAAGTATTGAGTG
NC_045512.2_pilon	26797	26801	Deletion	1	+	2186	2284	CGCAATGGCTTGTCTTGTAGGCTTGATGTG|GCTCAGCTACTTCATTGCTTCTTTCAGACT	AATGGCTTGTCTTGTAGGCTTGATGTGGCT|CAGCTACTTCATTGCTTCTTTCAGACTGTT
NC_045512.2_pilon	26842	26879	Deletion	1	+	2880	3457	TGCTTCTTTCAGACTGTTTGCGCGTACGCG|TTCCATGTGGTCATTCAATCCAGAAACTAA	GTGGTCATTCAATCCAGAAACTAACATTCT|TCTCAACGTGCCACTCCATGGCACTATTCT
NC_045512.2_pilon	12721	12737	Deletion	1	+	6657	6529	GAGCTTAGTCCTGTTGCACTACGACAGATG|TCTTGTGCTGCCGGTACTACACAAACTGCT	GCACTACGACAGATGTCTTGTGCTGCCGGT|ACTACACAAACTGCTTGCACTGATGACAAT
NC_045512.2_pilon	15465	15505	Deletion	1	+	3536	4442	ATGGTCATGTGTGGCGGTTCACTATATGTT|AAACCAGGTGGAACCTCATCAGGAGATGCC	GGAACCTCATCAGGAGATGCCACAACTGCT|TATGCTAATAGTGTTTTTAACATTTGTCAA
NC_045512.2_pilon	5547	5577	Deletion	1	+	6079	6274	GTGTAAAACTTGTGGACAACAGCAGACAAC|CCTTAAGGGTGTAGAAGCTGTTATGTACAT	CCCTTAAGGGTGTAGAAGCTGTTATGTACA|TGGGCACACTTTCTTATGAACAATTTAAGA
NC_045512.2_pilon	3448	3485	Deletion	1	+	5294	8335	GTAAAACCAACAGTGGTTGTTAATGCAGCC|AATGTTTACCTTAAACATGGAGGAGGTGTT	TACCTTAAACATGGAGGAGGTGTTGCAGGA|GCCTTAAATAAGGCTACTAACAATGCCATG
NC_045512.2_pilon	3544	3549	Deletion	1	+	11311	11323	CAAGTTGAATCTGATGATTACATAGCTACT|AATGGACCACTTAAAGTGGGTGGTAGTTGT	TTGAATCTGATGATTACATAGCTACTAATG|GACCACTTAAAGTGGGTGGTAGTTGTGTTT
NC_045512.2_pilon	16631	16635	Deletion	1	+	2380	2471	AGCTAACACCTGTACTGAAAGACTCAAGCT|TTTTGCAGCAGAAACGCTCAAAGCTACTGA	TAACACCTGTACTGAAAGACTCAAGCTTTT|TGCAGCAGAAACGCTCAAAGCTACTGAGGA
NC_045512.2_pilon	3543	3562	Deletion	1	+	11235	10962	GCAAGTTGAATCTGATGATTACATAGCTAC|TAATGGACCACTTAAAGTGGGTGGTAGTTG	TTACATAGCTACTAATGGACCACTTAAAGT|GGGTGGTAGTTGTGTTTTAAGCGGACACAA
NC_045512.2_pilon	15532	15557	Deletion	1	+	4657	2832	CTTATGCTAATAGTGTTTTTAACATTTGTC|AAGCTGTCACGGCCAATGTTAATGCACTTT	TTTGTCAAGCTGTCACGGCCAATGTTAATG|CACTTTTATCTACTGATGGTAACAAAATTG
NC_045512.2_pilon	7629	7652	Deletion	1	+	3308	2721	CAAACTACACAATTGGAATTGTGTTAATTG|TGATACATTCTGTGCTGGTAGTACATTTAT	GTTAATTGTGATACATTCTGTGCTGGTAGT|ACATTTATTAGTGATGAAGTTGCGAGAGAC
NC_045512.2_pilon	15510	15524	Deletion	1	+	4026	4483	TCATCAGGAGATGCCACAACTGCTTATGCT|AATAGTGTTTTTAACATTTGTCAAGCTGTC	CCACAACTGCTTATGCTAATAGTGTTTTTA|ACATTTGTCAAGCTGTCACGGCCAATGTTA
NC_045512.2_pilon	29010	29040	Deletion	1	+	2323	3654	TAAAGGCCAACAACAACAAGGCCAAACTGT|CACTAAGAAATCTGCTGCTGAGGCTTCTAA	TCACTAAGAAATCTGCTGCTGAGGCTTCTA|AGAAGCCTCGGCAAAAACGTACTGCCACTA
NC_045512.2_pilon	8593	8601	Deletion	1	+	2787	2945	AATAATTGGTTGAAGCAGTTAATTAAAGTT|ACACTTGTGTTCCTTTTTGTTGCTGCTATT	GGTTGAAGCAGTTAATTAAAGTTACACTTG|TGTTCCTTTTTGTTGCTGCTATTTTCTATT
NC_045512.2_pilon	8687	8719	Deletion	1	+	3533	5293	AACATACTGACTTTTCAAGTGAAATCATAG|GATACAAGGCTATTGATGGTGGTGTCACTC	ATACAAGGCTATTGATGGTGGTGTCACTCG|TGACATAGCATCTACAGATACTTGTTTTGC
NC_045512.2_pilon	24810	24852	Deletion	1	+	3081	2692	GAACTTCACAACTGCTTCTGCCATTTGTCA|TGATGGAAAAGCACACTTTCCTCGTGAAGG	CACACTTTCCTCGTGAAGGTGTCTTTGTTT|CAAATGGCACACACTGGTTTGTAACACAAA
NC_045512.2_pilon	29006	29048	Deletion	1	+	2321	3745	CTGGTAAAGGCCAACAACAACAAGGCCAAA|CTGTCACTAAGAAATCTGCTGCTGAGGCTT	AAATCTGCTGCTGAGGCTTCTAAGAAGCCT|CGGCAAAAACGTACTGCCACTAAAGCATAC
NC_045512.2_pilon	10362	10405	Deletion	1	+	5795	5682	AGCCAATCCTAAGACACCTAAGTATAAGTT|TGTTCGCATTCAACCAGGACAGACTTTTTC	ACCAGGACAGACTTTTTCAGTGTTAGCTTG|TTACAATGGTTCACCATCTGGTGTTTACCA
NC_045512.2_pilon	15485	15527	Deletion	1	+	3786	4504	ACTATATGTTAAACCAGGTGGAACCTCATC|AGGAGATGCCACAACTGCTTATGCTAATAG	CAACTGCTTATGCTAATAGTGTTTTTAACA|TTTGTCAAGCTGTCACGGCCAATGTTAATG
NC_045512.2_pilon	15484	15526	Deletion	1	+	3789	4503	CACTATATGTTAAACCAGGTGGAACCTCAT|CAGGAGATGCCACAACTGCTTATGCTAATA	ACAACTGCTTATGCTAATAGTGTTTTTAAC|ATTTGTCAAGCTGTCACGGCCAATGTTAAT
NC_045512.2_pilon	15470	15512	Deletion	1	+	3631	4041	CATGTGTGGCGGTTCACTATATGTTAAACC|AGGTGGAACCTCATCAGGAGATGCCACAAC	CATCAGGAGATGCCACAACTGCTTATGCTA|ATAGTGTTTTTAACATTTGTCAAGCTGTCA
NC_045512.2_pilon	2517	2534	Deletion	1	+	2782	3427	CTTAGAGGGAGAAACACTTCCCACAGAAGT|GTTAACAGAGGAAGTTGTCTTGAAAACTGG	CTTCCCACAGAAGTGTTAACAGAGGAAGTT|GTCTTGAAAACTGGTGATTTACAACCATTA
NC_045512.2_pilon	28928	28932	Deletion	1	+	1013	1076	GAATGGCTGGCAATGGCGGTGATGCTGCTC|TTGCTTTGCTGCTGCTTGACAGATTGAACC	TGGCTGGCAATGGCGGTGATGCTGCTCTTG|CTTTGCTGCTGCTTGACAGATTGAACCAGC
NC_045512.2_pilon	28974	29011	Deletion	1	+	1444	2522	TGACAGATTGAACCAGCTTGAGAGCAAAAT|GTCTGGTAAAGGCCAACAACAACAAGGCCA	TAAAGGCCAACAACAACAAGGCCAAACTGT|CACTAAGAAATCTGCTGCTGAGGCTTCTAA
NC_045512.2_pilon	28938	28979	Deletion	1	+	1117	1537	CAATGGCGGTGATGCTGCTCTTGCTTTGCT|GCTGCTTGACAGATTGAACCAGCTTGAGAG	AGATTGAACCAGCTTGAGAGCAAAATGTCT|GGTAAAGGCCAACAACAACAAGGCCAAACT
NC_045512.2_pilon	12802	12843	Deletion	1	+	2729	1591	GCTTACTACAACACAACAAAGGGAGGTAGG|TTTGTACTTGCACTGTTATCCGATTTACAG	CACTGTTATCCGATTTACAGGATTTGAAAT|GGGCTAGATTCCCTAAGAGTGATGGAACTG
NC_045512.2_pilon	15495	15502	Deletion	1	+	3975	4077	AAACCAGGTGGAACCTCATCAGGAGATGCC|ACAACTGCTTATGCTAATAGTGTTTTTAAC	GGTGGAACCTCATCAGGAGATGCCACAACT|GCTTATGCTAATAGTGTTTTTAACATTTGT
NC_045512.2_pilon	15540	15551	Deletion	1	+	4611	4640	AATAGTGTTTTTAACATTTGTCAAGCTGTC|ACGGCCAATGTTAATGCACTTTTATCTACT	TTAACATTTGTCAAGCTGTCACGGCCAATG|TTAATGCACTTTTATCTACTGATGGTAACA
NC_045512.2_pilon	28923	28947	Deletion	1	+	1012	1259	TGCTAGAATGGCTGGCAATGGCGGTGATGC|TGCTCTTGCTTTGCTGCTGCTTGACAGATT	GTGATGCTGCTCTTGCTTTGCTGCTGCTTG|ACAGATTGAACCAGCTTGAGAGCAAAATGT
NC_045512.2_pilon	15492	15515	Deletion	1	+	3951	4102	GTTAAACCAGGTGGAACCTCATCAGGAGAT|GCCACAACTGCTTATGCTAATAGTGTTTTT	CAGGAGATGCCACAACTGCTTATGCTAATA|GTGTTTTTAACATTTGTCAAGCTGTCACGG
NC_045512.2_pilon	23618	23640	Deletion	1	+	1104	1877	CTCAGACTAATTCTCCTCGGCGGGCACGTA|GTGTAGCTAGTCAATCCATCATTGCCTACA	GGGCACGTAGTGTAGCTAGTCAATCCATCA|TTGCCTACACTATGTCACTTGGTGCAGAAA
NC_045512.2_pilon	10772	10797	Deletion	1	+	8168	7678	TTAACCTTGTGGCTATGAAGTACAATTATG|AACCTCTAACACAAGACCATGTTGACATAC	ATTATGAACCTCTAACACAAGACCATGTTG|ACATACTAGGACCTCTTTCTGCTCAAACTG
NC_045512.2_pilon	28925	28932	Deletion	1	+	1007	1076	CTAGAATGGCTGGCAATGGCGGTGATGCTG|CTCTTGCTTTGCTGCTGCTTGACAGATTGA	TGGCTGGCAATGGCGGTGATGCTGCTCTTG|CTTTGCTGCTGCTTGACAGATTGAACCAGC
NC_045512.2_pilon	28963	28999	Deletion	1	+	1390	2218	TTGCTGCTGCTTGACAGATTGAACCAGCTT|GAGAGCAAAATGTCTGGTAAAGGCCAACAA	CAAAATGTCTGGTAAAGGCCAACAACAACA|AGGCCAAACTGTCACTAAGAAATCTGCTGC
NC_045512.2_pilon	26836	26874	Deletion	1	+	2822	3373	CTTCATTGCTTCTTTCAGACTGTTTGCGCG|TACGCGTTCCATGTGGTCATTCAATCCAGA	TCCATGTGGTCATTCAATCCAGAAACTAAC|ATTCTTCTCAACGTGCCACTCCATGGCACT
NC_045512.2_pilon	15473	15516	Deletion	1	+	3562	4019	GTGTGGCGGTTCACTATATGTTAAACCAGG|TGGAACCTCATCAGGAGATGCCACAACTGC	AGGAGATGCCACAACTGCTTATGCTAATAG|TGTTTTTAACATTTGTCAAGCTGTCACGGC
NC_045512.2_pilon	15468	15511	Deletion	1	+	3587	4027	GTCATGTGTGGCGGTTCACTATATGTTAAA|CCAGGTGGAACCTCATCAGGAGATGCCACA	TCATCAGGAGATGCCACAACTGCTTATGCT|AATAGTGTTTTTAACATTTGTCAAGCTGTC
NC_045512.2_pilon	14836	14842	Deletion	1	+	4458	4535	ATCGTTATAATCTACCAACAATGTGTGATA|TCAGACAACTACTATTTGTAGTTGAAGTTG	TATAATCTACCAACAATGTGTGATATCAGA|CAACTACTATTTGTAGTTGAAGTTGTTGAT
NC_045512.2_pilon	24233	24270	Deletion	1	+	2832	4146	CAATCACTTCTGGTTGGACCTTTGGTGCAG|GTGCTGCATTACAAATACCATTTGCTATGC	CATTACAAATACCATTTGCTATGCAAATGG|CTTATAGGTTTAATGGTATTGGAGTTACAC
NC_045512.2_pilon	24300	24307	Deletion	1	+	4650	4816	TTATAGGTTTAATGGTATTGGAGTTACACA|GAATGTTCTCTATGAGAACCAAAAATTGAT	GTTTAATGGTATTGGAGTTACACAGAATGT|TCTCTATGAGAACCAAAAATTGATTGCCAA
NC_045512.2_pilon	22942	22947	Deletion	1	+	3627	3800	TACCTGTATAGATTGTTTAGGAAGTCTAAT|CTCAAACCTTTTGAGAGAGATATTTCAACT	TGTATAGATTGTTTAGGAAGTCTAATCTCA|AACCTTTTGAGAGAGATATTTCAACTGAAA
NC_045512.2_pilon	23000	23029	Deletion	1	+	5219	5756	CTGAAATCTATCAGGCCGGTAGCACACCTT|GTAATGGTGTTGAAGGTTTTAATTGTTACT	TTGTAATGGTGTTGAAGGTTTTAATTGTTA|CTTTCCTTTACAATCATATGGTTTCCAACC
NC_045512.2_pilon	23765	23795	Deletion	1	+	10279	12598	AAATTCTACCAGTGTCTATGACCAAGACAT|CAGTAGATTGTACAATGTACATTTGTGGTG	TCAGTAGATTGTACAATGTACATTTGTGGT|GATTCAACTGAATGCAGCAATCTTTTGTTG
NC_045512.2_pilon	15482	15509	Deletion	1	+	3691	3974	TTCACTATATGTTAAACCAGGTGGAACCTC|ATCAGGAGATGCCACAACTGCTTATGCTAA	CCTCATCAGGAGATGCCACAACTGCTTATG|CTAATAGTGTTTTTAACATTTGTCAAGCTG
NC_045512.2_pilon	4107	4129	Deletion	1	+	3924	4342	TAGTGACATTGACATCACTTTCTTAAAGAA|AGATGCTCCATATATAGTGGGTGATGTTGT	CTTAAAGAAAGATGCTCCATATATAGTGGG|TGATGTTGTTCAAGAGGGTGTTTTAACTGC
NC_045512.2_pilon	28923	28938	Deletion	1	+	1012	1117	TGCTAGAATGGCTGGCAATGGCGGTGATGC|TGCTCTTGCTTTGCTGCTGCTTGACAGATT	GCAATGGCGGTGATGCTGCTCTTGCTTTGC|TGCTGCTTGACAGATTGAACCAGCTTGAGA
NC_045512.2_pilon	15567	15596	Deletion	1	+	2902	3081	GTCACGGCCAATGTTAATGCACTTTTATCT|ACTGATGGTAACAAAATTGCCGATAAGTAT	CTACTGATGGTAACAAAATTGCCGATAAGT|ATGTCCGCAATTTACAACACAGACTTTATG
NC_045512.2_pilon	19544	19564	Deletion	1	+	3619	4378	ATTGTATCTCGATGCTTATAACATGATGAT|CTCAGCTGGCTTTAGCTTGTGGGTTTACAA	AACATGATGATCTCAGCTGGCTTTAGCTTG|TGGGTTTACAAACAATTTGATACTTATAAC
NC_045512.2_pilon	19613	19637	Deletion	1	+	6113	2205	TACTTATAACCTCTGGAACACTTTTACAAG|ACTTCAGAGTTTAGAAAATGTGGCTTTTAA	TTACAAGACTTCAGAGTTTAGAAAATGTGG|CTTTTAATGTTGTAAATAAGGGACACTTTG
NC_045512.2_pilon	28951	28963	Deletion	1	+	1311	1390	GCTGCTCTTGCTTTGCTGCTGCTTGACAGA|TTGAACCAGCTTGAGAGCAAAATGTCTGGT	TTTGCTGCTGCTTGACAGATTGAACCAGCT|TGAGAGCAAAATGTCTGGTAAAGGCCAACA
NC_045512.2_pilon	22999	23039	Deletion	1	+	5225	5711	ACTGAAATCTATCAGGCCGGTAGCACACCT|TGTAATGGTGTTGAAGGTTTTAATTGTTAC	GTTGAAGGTTTTAATTGTTACTTTCCTTTA|CAATCATATGGTTTCCAACCCACTAATGGT
NC_045512.2_pilon	26233	26275	Deletion	1	+	5231	5439	CTAGCGTGCCTTTGTAAGCACAAGCTGATG|AGTACGAACTTATGTACTCATTCGTTTCGG	ATGTACTCATTCGTTTCGGAAGAGACAGGT|ACGTTAATAGTTAATAGCGTACTTCTTTTT
NC_045512.2_pilon	6919	6963	Deletion	1	+	6395	5841	TTTTGTCTAGAGGCTTCATTTAATTATTTG|AAGTCACCTAATTTTTCTAAACTGATAAAT	TTTCTAAACTGATAAATATTATAATTTGGT|TTTTACTATTAAGTGTTTGCCTAGGTTCTT
NC_045512.2_pilon	21482	21527	Deletion	1	+	5257	7340	TCAAATCAATGATATGATTTTATCTCTTCT|TAGTAAAGGTAGACTTATAATTAGAGAAAA	TTATAATTAGAGAAAACAACAGAGTTGTTA|TTTCTAGTGATGTTCTTGTTAACAACTAAA
NC_045512.2_pilon	15471	15514	Deletion	1	+	3582	4043	ATGTGTGGCGGTTCACTATATGTTAAACCA|GGTGGAACCTCATCAGGAGATGCCACAACT	TCAGGAGATGCCACAACTGCTTATGCTAAT|AGTGTTTTTAACATTTGTCAAGCTGTCACG
NC_045512.2_pilon	15488	15531	Deletion	1	+	3894	4687	ATATGTTAAACCAGGTGGAACCTCATCAGG|AGATGCCACAACTGCTTATGCTAATAGTGT	TGCTTATGCTAATAGTGTTTTTAACATTTG|TCAAGCTGTCACGGCCAATGTTAATGCACT
NC_045512.2_pilon	17578	17621	Deletion	1	+	3524	4504	TCGGAACTTGTCGGCGTTGTCCTGCTGAAA|TTGTTGACACTGTGAGTGCTTTGGTTTATG	TGAGTGCTTTGGTTTATGATAATAAGCTTA|AAGCACATAAAGACAAATCAGCTCAATGCT
NC_045512.2_pilon	15497	15540	Deletion	1	+	3987	4611	ACCAGGTGGAACCTCATCAGGAGATGCCAC|AACTGCTTATGCTAATAGTGTTTTTAACAT	TAATAGTGTTTTTAACATTTGTCAAGCTGT|CACGGCCAATGTTAATGCACTTTTATCTAC
NC_045512.2_pilon	15476	15519	Deletion	1	+	3631	4331	TGGCGGTTCACTATATGTTAAACCAGGTGG|AACCTCATCAGGAGATGCCACAACTGCTTA	AGATGCCACAACTGCTTATGCTAATAGTGT|TTTTAACATTTGTCAAGCTGTCACGGCCAA
NC_045512.2_pilon	17602	17634	Deletion	1	+	4132	4774	CTGAAATTGTTGACACTGTGAGTGCTTTGG|TTTATGATAATAAGCTTAAAGCACATAAAG	TTATGATAATAAGCTTAAAGCACATAAAGA|CAAATCAGCTCAATGCTTTAAAATGTTTTA
NC_045512.2_pilon	17715	17726	Deletion	1	+	1783	1877	GTTTCATCTGCAATTAACAGGCCACAAATA|GGCGTGGTAAGAGAATTCCTTACACGTAAC	CAATTAACAGGCCACAAATAGGCGTGGTAA|GAGAATTCCTTACACGTAACCCTGCTTGGA
NC_045512.2_pilon	28793	28805	Deletion	1	+	2729	2614	GAACAACATTGCCAAAAGGCTTCTACGCAG|AAGGGAGCAGAGGCGGCAGTCAAGCCTCTT	CCAAAAGGCTTCTACGCAGAAGGGAGCAGA|GGCGGCAGTCAAGCCTCTTCTCGTTCCTCA
NC_045512.2_pilon	28932	28940	Deletion	1	+	1076	1194	GGCTGGCAATGGCGGTGATGCTGCTCTTGC|TTTGCTGCTGCTTGACAGATTGAACCAGCT	AATGGCGGTGATGCTGCTCTTGCTTTGCTG|CTGCTTGACAGATTGAACCAGCTTGAGAGC
NC_045512.2_pilon	28975	28998	Deletion	1	+	1451	2057	GACAGATTGAACCAGCTTGAGAGCAAAATG|TCTGGTAAAGGCCAACAACAACAAGGCCAA	GCAAAATGTCTGGTAAAGGCCAACAACAAC|AAGGCCAAACTGTCACTAAGAAATCTGCTG
NC_045512.2_pilon	7241	7265	Deletion	1	+	3337	4502	GGGATTTAACTGCTTTTGGCTTAGTTGCAG|AGTGGTTTTTGGCATATATTCTTTTCACTA	GTTGCAGAGTGGTTTTTGGCATATATTCTT|TTCACTAGGTTTTTCTATGTACTTGGATTG
NC_045512.2_pilon	10621	10642	Deletion	1	+	2884	3165	AACTTTTATGGACCTTTTGTTGACAGGCAA|ACAGCACAAGCAGCTGGTACGGACACAACT	TGACAGGCAAACAGCACAAGCAGCTGGTAC|GGACACAACTATTACAGTTAATGTTTTAGC
NC_045512.2_pilon	10768	10788	Deletion	1	+	8172	7802	GACTTTAACCTTGTGGCTATGAAGTACAAT|TATGAACCTCTAACACAAGACCATGTTGAC	TGAAGTACAATTATGAACCTCTAACACAAG|ACCATGTTGACATACTAGGACCTCTTTCTG
NC_045512.2_pilon	8745	8765	Deletion	1	+	6202	6408	TCGTGACATAGCATCTACAGATACTTGTTT|TGCTAACAAACATGCTGATTTTGACACATG	GATACTTGTTTTGCTAACAAACATGCTGAT|TTTGACACATGGTTTAGCCAGCGTGGTGGT
NC_045512.2_pilon	2547	2551	Deletion	1	+	4088	4117	GTTAACAGAGGAAGTTGTCTTGAAAACTGG|TGATTTACAACCATTAGAACAACCTACTAG	AACAGAGGAAGTTGTCTTGAAAACTGGTGA|TTTACAACCATTAGAACAACCTACTAGTGA
NC_045512.2_pilon	3419	3433	Deletion	1	+	2738	4039	ATGCAGACATTGTGGAAGAAGCTAAAAAGG|TAAAACCAACAGTGGTTGTTAATGCAGCCA	GGAAGAAGCTAAAAAGGTAAAACCAACAGT|GGTTGTTAATGCAGCCAATGTTTACCTTAA
NC_045512.2_pilon	3543	3572	Deletion	1	+	11235	11018	GCAAGTTGAATCTGATGATTACATAGCTAC|TAATGGACCACTTAAAGTGGGTGGTAGTTG	ACTAATGGACCACTTAAAGTGGGTGGTAGT|TGTGTTTTAAGCGGACACAATCTTGCTAAA
NC_045512.2_pilon	7300	7314	Deletion	1	+	7380	7494	AGGTTTTTCTATGTACTTGGATTGGCTGCA|ATCATGCAATTGTTTTTCAGCTATTTTGCA	TACTTGGATTGGCTGCAATCATGCAATTGT|TTTTCAGCTATTTTGCAGTACATTTTATTA
NC_045512.2_pilon	7360	7391	Deletion	1	+	2158	3355	GTACATTTTATTAGTAATTCTTGGCTTATG|TGGTTAATAATTAATCTTGTACAAATGGCC	TGGTTAATAATTAATCTTGTACAAATGGCC|CCGATTTCAGCTATGGTTAGAATGTACATC
NC_045512.2_pilon	15569	15610	Deletion	1	+	2897	3053	CACGGCCAATGTTAATGCACTTTTATCTAC|TGATGGTAACAAAATTGCCGATAAGTATGT	AAAATTGCCGATAAGTATGTCCGCAATTTA|CAACACAGACTTTATGAGTGTCTCTATAGA
NC_045512.2_pilon	6879	6883	Deletion	1	+	3607	3880	GACTACTATAGCAAAGAATACTGTTAAGAG|TGTCGGTAAATTTTGTCTAGAGGCTTCATT	TACTATAGCAAAGAATACTGTTAAGAGTGT|CGGTAAATTTTGTCTAGAGGCTTCATTTAA
NC_045512.2_pilon	15514	15559	Deletion	1	+	4043	2853	CAGGAGATGCCACAACTGCTTATGCTAATA|GTGTTTTTAACATTTGTCAAGCTGTCACGG	TGTCAAGCTGTCACGGCCAATGTTAATGCA|CTTTTATCTACTGATGGTAACAAAATTGCC
NC_045512.2_pilon	28993	29038	Deletion	1	+	1871	3641	GAGAGCAAAATGTCTGGTAAAGGCCAACAA|CAACAAGGCCAAACTGTCACTAAGAAATCT	TGTCACTAAGAAATCTGCTGCTGAGGCTTC|TAAGAAGCCTCGGCAAAAACGTACTGCCAC
NC_045512.2_pilon	17302	17347	Deletion	1	+	4343	4514	TCAAAGTGAATTCAACATTAGAACAGTATG|TCTTTTGTACTGTAAATGCATTGCCTGAGA	AATGCATTGCCTGAGACGACAGCAGATATA|GTTGTCTTTGATGAAATTTCAATGGCCACA
NC_045512.2_pilon	15462	15507	Deletion	1	+	3535	4501	GAAATGGTCATGTGTGGCGGTTCACTATAT|GTTAAACCAGGTGGAACCTCATCAGGAGAT	AACCTCATCAGGAGATGCCACAACTGCTTA|TGCTAATAGTGTTTTTAACATTTGTCAAGC
NC_045512.2_pilon	26564	26599	Deletion	1	+	936	251	AACGGTACTATTACCGTTGAAGAGCTTAAA|AAGCTCCTTGAACAATGGAACCTAGTAATA	TCCTTGAACAATGGAACCTAGTAATAGGTT|TCCTATTCCTTACATGGATTTGTCTTCTAC
NC_045512.2_pilon	28956	28986	Deletion	1	+	1338	1699	TCTTGCTTTGCTGCTGCTTGACAGATTGAA|CCAGCTTGAGAGCAAAATGTCTGGTAAAGG	ACCAGCTTGAGAGCAAAATGTCTGGTAAAG|GCCAACAACAACAAGGCCAAACTGTCACTA
NC_045512.2_pilon	15571	15590	Deletion	1	+	2886	3059	CGGCCAATGTTAATGCACTTTTATCTACTG|ATGGTAACAAAATTGCCGATAAGTATGTCC	TTTTATCTACTGATGGTAACAAAATTGCCG|ATAAGTATGTCCGCAATTTACAACACAGAC
NC_045512.2_pilon	2416	2438	Deletion	1	+	826	1271	ACATTTGTCACGCACTCAAAGGGATTGTAC|AGAAAGTGTGTTAAATCCAGAGAAGAAACT	GGATTGTACAGAAAGTGTGTTAAATCCAGA|GAAGAAACTGGCCTACTCATGCCTCTAAAA
NC_045512.2_pilon	2522	2544	Deletion	1	+	2805	3902	AGGGAGAAACACTTCCCACAGAAGTGTTAA|CAGAGGAAGTTGTCTTGAAAACTGGTGATT	AAGTGTTAACAGAGGAAGTTGTCTTGAAAA|CTGGTGATTTACAACCATTAGAACAACCTA
NC_045512.2_pilon	4661	4690	Deletion	1	+	5718	7336	GCTTAAATTTGGAAGAAGCTGCTCGGTATA|TGAGATCTCTCAAAGTGCCAGCTACAGTTT	TATGAGATCTCTCAAAGTGCCAGCTACAGT|TTCTGTTTCTTCACCTGATGCTGTTACAGC
NC_045512.2_pilon	24195	24203	Deletion	1	+	1594	1702	AATGATTGCTCAATACACTTCTGCACTGTT|AGCGGGTACAATCACTTCTGGTTGGACCTT	GCTCAATACACTTCTGCACTGTTAGCGGGT|ACAATCACTTCTGGTTGGACCTTTGGTGCA
NC_045512.2_pilon	24234	24272	Deletion	1	+	2839	4149	AATCACTTCTGGTTGGACCTTTGGTGCAGG|TGCTGCATTACAAATACCATTTGCTATGCA	TTACAAATACCATTTGCTATGCAAATGGCT|TATAGGTTTAATGGTATTGGAGTTACACAG
NC_045512.2_pilon	17435	17481	Deletion	1	+	2465	4039	ATTACGTGCTAAGCACTATGTGTACATTGG|CGACCCTGCTCAATTACCTGCACCACGCAC	ACCTGCACCACGCACATTGCTAACTAAGGG|CACACTAGAACCAGAATATTTCAATTCAGT
NC_045512.2_pilon	6955	29232	Deletion	1	+	5953	7782	CCTAATTTTTCTAAACTGATAAATATTATA|ATTTGGTTTTTACTATTAAGTGTTTGCCTA	GCGCTTCAGCGTTCTTCGGAATGTCGCGCA|TTGGCATGGAAGTCACACCTTCGGGAACGT
NC_045512.2_pilon	15473	15519	Deletion	1	+	3562	4331	GTGTGGCGGTTCACTATATGTTAAACCAGG|TGGAACCTCATCAGGAGATGCCACAACTGC	AGATGCCACAACTGCTTATGCTAATAGTGT|TTTTAACATTTGTCAAGCTGTCACGGCCAA
NC_045512.2_pilon	15527	15552	Deletion	1	+	4504	4663	AACTGCTTATGCTAATAGTGTTTTTAACAT|TTGTCAAGCTGTCACGGCCAATGTTAATGC	TAACATTTGTCAAGCTGTCACGGCCAATGT|TAATGCACTTTTATCTACTGATGGTAACAA
NC_045512.2_pilon	29334	29371	Deletion	1	+	1720	1914	AAATTTCAAAGATCAAGTCATTTTGCTGAA|TAAGCATATTGACGCATACAAAACATTCCC	TATTGACGCATACAAAACATTCCCACCAAC|AGAGCCTAAAAAGGACAAAAAGAAGAAGGC
NC_045512.2_pilon	7099	7130	Deletion	1	+	1799	3056	GGCTATTTGAACTCTACTAATGTCACTATT|GCAACCTACTGTACTGGTTCTATACCTTGT	GCAACCTACTGTACTGGTTCTATACCTTGT|AGTGTTTGTCTTAGTGGTTTAGATTCTTTA
NC_045512.2_pilon	7171	7187	Deletion	1	+	4195	4565	AGTGGTTTAGATTCTTTAGACACCTATCCT|TCTTTAGAAACTATACAAATTACCATTTCA	TTAGACACCTATCCTTCTTTAGAAACTATA|CAAATTACCATTTCATCTTTTAAATGGGAT
NC_045512.2_pilon	3597	3622	Deletion	1	+	1685	2858	TAGTTGTGTTTTAAGCGGACACAATCTTGC|TAAACACTGTCTTCATGTTGTCGGCCCAAA	TCTTGCTAAACACTGTCTTCATGTTGTCGG|CCCAAATGTTAACAAAGGTGAAGACATTCA
NC_045512.2_pilon	15497	15517	Deletion	1	+	3987	4113	ACCAGGTGGAACCTCATCAGGAGATGCCAC|AACTGCTTATGCTAATAGTGTTTTTAACAT	GGAGATGCCACAACTGCTTATGCTAATAGT|GTTTTTAACATTTGTCAAGCTGTCACGGCC
NC_045512.2_pilon	7255	7279	Deletion	1	+	4232	6376	TTTGGCTTAGTTGCAGAGTGGTTTTTGGCA|TATATTCTTTTCACTAGGTTTTTCTATGTA	TTTGGCATATATTCTTTTCACTAGGTTTTT|CTATGTACTTGGATTGGCTGCAATCATGCA
NC_045512.2_pilon	15482	15498	Deletion	1	+	3691	4011	TTCACTATATGTTAAACCAGGTGGAACCTC|ATCAGGAGATGCCACAACTGCTTATGCTAA	ACCAGGTGGAACCTCATCAGGAGATGCCAC|AACTGCTTATGCTAATAGTGTTTTTAACAT
NC_045512.2_pilon	7068	7074	Deletion	1	+	1466	1221	CATGCCTTCTTACTGTACTGGTTACAGAGA|AGGCTATTTGAACTCTACTAATGTCACTAT	CTTCTTACTGTACTGGTTACAGAGAAGGCT|ATTTGAACTCTACTAATGTCACTATTGCAA
NC_045512.2_pilon	7114	7133	Deletion	1	+	2437	3132	ACTAATGTCACTATTGCAACCTACTGTACT|GGTTCTATACCTTGTAGTGTTTGTCTTAGT	ACCTACTGTACTGGTTCTATACCTTGTAGT|GTTTGTCTTAGTGGTTTAGATTCTTTAGAC
NC_045512.2_pilon	29130	29143	Deletion	1	+	4261	5585	ACGTGGTCCAGAACAAACCCAAGGAAATTT|TGGGGACCAGGAACTAATCAGACAAGGAAC	ACAAACCCAAGGAAATTTTGGGGACCAGGA|ACTAATCAGACAAGGAACTGATTACAAACA
NC_045512.2_pilon	28946	28952	Deletion	1	+	1251	1311	GTGATGCTGCTCTTGCTTTGCTGCTGCTTG|ACAGATTGAACCAGCTTGAGAGCAAAATGT	GCTGCTCTTGCTTTGCTGCTGCTTGACAGA|TTGAACCAGCTTGAGAGCAAAATGTCTGGT
NC_045512.2_pilon	15896	15943	Deletion	1	+	4294	5954	TCATGAATTTTGCTCTCAACATACAATGCT|AGTTAAACAGGGTGATGATTATGTGTACCT	GATTATGTGTACCTTCCTTACCCAGATCCA|TCAAGAATCCTAGGGGCCGGCTGTTTTGTA
NC_045512.2_pilon	5513	5560	Deletion	1	+	5047	6181	ATTTAGATTCTTGCAAAAGAGTCTTGAACG|TGGTGTGTAAAACTTGTGGACAACAGCAGA	TGGACAACAGCAGACAACCCTTAAGGGTGT|AGAAGCTGTTATGTACATGGGCACACTTTC
NC_045512.2_pilon	15457	15504	Deletion	1	+	3431	4392	TGAGTGAAATGGTCATGTGTGGCGGTTCAC|TATATGTTAAACCAGGTGGAACCTCATCAG	TGGAACCTCATCAGGAGATGCCACAACTGC|TTATGCTAATAGTGTTTTTAACATTTGTCA
NC_045512.2_pilon	18791	18837	Deletion	1	+	833	1390	GATTGATGTTCAACAATGGGGTTTTACAGG|TAACCTACAAAGCAACCATGATCTGTATTG	CCATGATCTGTATTGTCAAGTCCATGGTAA|TGCACATGTAGCTAGTTGTGATGCAATCAT
NC_045512.2_pilon	15456	15502	Deletion	1	+	3432	4077	TTGAGTGAAATGGTCATGTGTGGCGGTTCA|CTATATGTTAAACCAGGTGGAACCTCATCA	GGTGGAACCTCATCAGGAGATGCCACAACT|GCTTATGCTAATAGTGTTTTTAACATTTGT
NC_045512.2_pilon	1339	1369	Deletion	1	+	4234	4293	TTGACTAAAGAAGGTGCCACTACTTGTGGT|TACTTACCCCAAAATGCTGTTGTTAAAATT	TTACTTACCCCAAAATGCTGTTGTTAAAAT|TTATTGTCCAGCATGTCACAATTCAGAAGT
NC_045512.2_pilon	28978	28993	Deletion	1	+	1476	1871	AGATTGAACCAGCTTGAGAGCAAAATGTCT|GGTAAAGGCCAACAACAACAAGGCCAAACT	TGAGAGCAAAATGTCTGGTAAAGGCCAACA|ACAACAAGGCCAAACTGTCACTAAGAAATC
NC_045512.2_pilon	5197	5205	Deletion	1	+	880	1122	TACCACACAACTGATCCTAGTTTTCTGGGT|AGGTACATGTCAGCATTAAATCACACTAAA	CAACTGATCCTAGTTTTCTGGGTAGGTACA|TGTCAGCATTAAATCACACTAAAAAGTGGA
NC_045512.2_pilon	5243	5281	Deletion	1	+	1735	2400	TAAATCACACTAAAAAGTGGAAATACCCAC|AAGTTAATGGTTTAACTTCTATTAAATGGG	TGGTTTAACTTCTATTAAATGGGCAGATAA|CAACTGTTATCTTGCCACTGCATTGTTAAC
NC_045512.2_pilon	21090	21125	Deletion	1	+	2879	1917	AAGACTAAAAATGTTACAAAAGAAAATGAC|TCTAAAGAGGGTTTTTTCACTTACATTTGT	AAGAGGGTTTTTTCACTTACATTTGTGGGT|TTATACAACAAAAGCTAGCTCTTGGAGGTT
NC_045512.2_pilon	21158	21168	Deletion	1	+	2184	2268	ACAACAAAAGCTAGCTCTTGGAGGTTCCGT|GGCTATAAAGATAACAGAACATTCTTGGAA	GCTAGCTCTTGGAGGTTCCGTGGCTATAAA|GATAACAGAACATTCTTGGAATGCTGATCT
NC_045512.2_pilon	15515	15525	Deletion	1	+	4102	4456	AGGAGATGCCACAACTGCTTATGCTAATAG|TGTTTTTAACATTTGTCAAGCTGTCACGGC	CACAACTGCTTATGCTAATAGTGTTTTTAA|CATTTGTCAAGCTGTCACGGCCAATGTTAA
NC_045512.2_pilon	15589	15600	Deletion	1	+	3014	3065	TTTTATCTACTGATGGTAACAAAATTGCCG|ATAAGTATGTCCGCAATTTACAACACAGAC	TGATGGTAACAAAATTGCCGATAAGTATGT|CCGCAATTTACAACACAGACTTTATGAGTG
NC_045512.2_pilon	3951	3971	Deletion	1	+	5425	5873	ACCTTCAGTTGAACAGAGAAAACAAGATGA|TAAGAAAATCAAAGCTTGTGTTGAAGAAGT	AAACAAGATGATAAGAAAATCAAAGCTTGT|GTTGAAGAAGTTACAACAACTCTGGAAGAA
NC_045512.2_pilon	5504	5515	Deletion	1	+	4484	5108	AACATGCCAATTTAGATTCTTGCAAAAGAG|TCTTGAACGTGGTGTGTAAAACTTGTGGAC	TTTAGATTCTTGCAAAAGAGTCTTGAACGT|GGTGTGTAAAACTTGTGGACAACAGCAGAC
NC_045512.2_pilon	5570	5594	Deletion	1	+	6304	5803	AGACAACCCTTAAGGGTGTAGAAGCTGTTA|TGTACATGGGCACACTTTCTTATGAACAAT	GCTGTTATGTACATGGGCACACTTTCTTAT|GAACAATTTAAGAAAGGTGTTCAGATACCT
NC_045512.2_pilon	28941	28953	Deletion	1	+	1181	1331	TGGCGGTGATGCTGCTCTTGCTTTGCTGCT|GCTTGACAGATTGAACCAGCTTGAGAGCAA	CTGCTCTTGCTTTGCTGCTGCTTGACAGAT|TGAACCAGCTTGAGAGCAAAATGTCTGGTA
NC_045512.2_pilon	28991	28995	Deletion	1	+	1839	1881	TTGAGAGCAAAATGTCTGGTAAAGGCCAAC|AACAACAAGGCCAAACTGTCACTAAGAAAT	AGAGCAAAATGTCTGGTAAAGGCCAACAAC|AACAAGGCCAAACTGTCACTAAGAAATCTG
NC_045512.2_pilon	16634	16679	Deletion	1	+	2450	2527	TAACACCTGTACTGAAAGACTCAAGCTTTT|TGCAGCAGAAACGCTCAAAGCTACTGAGGA	TCAAAGCTACTGAGGAGACATTTAAACTGT|CTTATGGTATTGCTACTGTACGTGAAGTGC
NC_045512.2_pilon	5419	5466	Deletion	1	+	2754	4317	AACTTTTGTGCACTTATCTTAGCCTACTGT|AATAAGACAGTAGGTGAGTTAGGTGATGTT	AGTTAGGTGATGTTAGAGAAACAATGAGTT|ACTTGTTTCAACATGCCAATTTAGATTCTT
NC_045512.2_pilon	3002	3051	Deletion	1	+	4834	5954	CTACATACTACTTATTTGATGAGTCTGGTG|AGTTTAAATTGGCTTCACATATGTATTGTT	ATATGTATTGTTCTTTTTACCCTCCAGATG|AGGATGAAGAAGAAGGTGATTGTGAAGAAG
NC_045512.2_pilon	15478	15527	Deletion	1	+	3628	4504	GCGGTTCACTATATGTTAAACCAGGTGGAA|CCTCATCAGGAGATGCCACAACTGCTTATG	CAACTGCTTATGCTAATAGTGTTTTTAACA|TTTGTCAAGCTGTCACGGCCAATGTTAATG
NC_045512.2_pilon	15470	15519	Deletion	1	+	3631	4331	CATGTGTGGCGGTTCACTATATGTTAAACC|AGGTGGAACCTCATCAGGAGATGCCACAAC	AGATGCCACAACTGCTTATGCTAATAGTGT|TTTTAACATTTGTCAAGCTGTCACGGCCAA
NC_045512.2_pilon	15492	15541	Deletion	1	+	3951	4590	GTTAAACCAGGTGGAACCTCATCAGGAGAT|GCCACAACTGCTTATGCTAATAGTGTTTTT	AATAGTGTTTTTAACATTTGTCAAGCTGTC|ACGGCCAATGTTAATGCACTTTTATCTACT
NC_045512.2_pilon	28956	28968	Deletion	1	+	1338	1416	TCTTGCTTTGCTGCTGCTTGACAGATTGAA|CCAGCTTGAGAGCAAAATGTCTGGTAAAGG	TGCTGCTTGACAGATTGAACCAGCTTGAGA|GCAAAATGTCTGGTAAAGGCCAACAACAAC
NC_045512.2_pilon	29027	29038	Deletion	1	+	3355	3641	AAGGCCAAACTGTCACTAAGAAATCTGCTG|CTGAGGCTTCTAAGAAGCCTCGGCAAAAAC	TGTCACTAAGAAATCTGCTGCTGAGGCTTC|TAAGAAGCCTCGGCAAAAACGTACTGCCAC
NC_045512.2_pilon	407	433	Deletion	1	+	2242	3101	TCTTATCAGAGGCACGTCAACATCTTAAAG|ATGGCACTTGTGGCTTAGTAGAAGTTGAAA	TAAAGATGGCACTTGTGGCTTAGTAGAAGT|TGAAAAAGGCGTTTTGCCTCAACTTGAACA
NC_045512.2_pilon	17149	17162	Deletion	1	+	1181	1310	TAGCTCTCTACTACCCTTCTGCTCGCATAG|TGTATACAGCTTGCTCTCATGCCGCTGTTG	ACCCTTCTGCTCGCATAGTGTATACAGCTT|GCTCTCATGCCGCTGTTGATGCACTATGTG
NC_045512.2_pilon	17204	17227	Deletion	1	+	1902	2359	TGTTGATGCACTATGTGAGAAGGCATTAAA|ATATTTGCCTATAGATAAATGTAGTAGAAT	GCATTAAAATATTTGCCTATAGATAAATGT|AGTAGAATTATACCTGCACGTGCTCGTGTA
NC_045512.2_pilon	28923	28957	Deletion	1	+	1012	1325	TGCTAGAATGGCTGGCAATGGCGGTGATGC|TGCTCTTGCTTTGCTGCTGCTTGACAGATT	TCTTGCTTTGCTGCTGCTTGACAGATTGAA|CCAGCTTGAGAGCAAAATGTCTGGTAAAGG
NC_045512.2_pilon	28918	28954	Deletion	1	+	1030	1317	TCTCCTGCTAGAATGGCTGGCAATGGCGGT|GATGCTGCTCTTGCTTTGCTGCTGCTTGAC	TGCTCTTGCTTTGCTGCTGCTTGACAGATT|GAACCAGCTTGAGAGCAAAATGTCTGGTAA
NC_045512.2_pilon	2265	2292	Deletion	1	+	6973	8264	TGAAATTGTCGGTGGACAAATTGTCACCTG|TGCAAAGGAAATTAAGGAGAGTGTTCAGAC	CCTGTGCAAAGGAAATTAAGGAGAGTGTTC|AGACATTCTTTAAGCTTGTAAATAAATTTT
NC_045512.2_pilon	2336	2359	Deletion	1	+	9623	9032	TTGTAAATAAATTTTTGGCTTTGTGTGCTG|ACTCTATCATTATTGGTGGAGCTAAACTTA	GTGTGCTGACTCTATCATTATTGGTGGAGC|TAAACTTAAAGCCTTGAATTTAGGTGAAAC
NC_045512.2_pilon	2827	2853	Deletion	1	+	4150	4908	CTTGATGAAAGGATTGATAAAGTACTTAAT|GAGAAGTGCTCTGCCTATACAGTTGAACTC	TTAATGAGAAGTGCTCTGCCTATACAGTTG|AACTCGGTACAGAAGTAAATGAGTTCGCCT
NC_045512.2_pilon	15470	15491	Deletion	1	+	3631	3958	CATGTGTGGCGGTTCACTATATGTTAAACC|AGGTGGAACCTCATCAGGAGATGCCACAAC	ATGTTAAACCAGGTGGAACCTCATCAGGAG|ATGCCACAACTGCTTATGCTAATAGTGTTT
NC_045512.2_pilon	15532	15561	Deletion	1	+	4657	2863	CTTATGCTAATAGTGTTTTTAACATTTGTC|AAGCTGTCACGGCCAATGTTAATGCACTTT	TCAAGCTGTCACGGCCAATGTTAATGCACT|TTTATCTACTGATGGTAACAAAATTGCCGA
NC_045512.2_pilon	28940	28986	Deletion	1	+	1194	1699	ATGGCGGTGATGCTGCTCTTGCTTTGCTGC|TGCTTGACAGATTGAACCAGCTTGAGAGCA	ACCAGCTTGAGAGCAAAATGTCTGGTAAAG|GCCAACAACAACAAGGCCAAACTGTCACTA
NC_045512.2_pilon	28918	28968	Deletion	1	+	1030	1416	TCTCCTGCTAGAATGGCTGGCAATGGCGGT|GATGCTGCTCTTGCTTTGCTGCTGCTTGAC	TGCTGCTTGACAGATTGAACCAGCTTGAGA|GCAAAATGTCTGGTAAAGGCCAACAACAAC
NC_045512.2_pilon	3168	3218	Deletion	1	+	5403	6348	ACCTTTGGAATTTGGTGCCACTTCTGCTGC|TCTTCAACCTGAAGAAGAGCAAGAAGAAGA	CAAGAAGAAGATTGGTTAGATGATGATAGT|CAACAAACTGTTGGTCAACAAGACGGCAGT
NC_045512.2_pilon	15482	15532	Deletion	1	+	3691	4657	TTCACTATATGTTAAACCAGGTGGAACCTC|ATCAGGAGATGCCACAACTGCTTATGCTAA	GCTTATGCTAATAGTGTTTTTAACATTTGT|CAAGCTGTCACGGCCAATGTTAATGCACTT
NC_045512.2_pilon	4018	4065	Deletion	1	+	1702	3065	ACTCTGGAAGAAACTAAGTTCCTCACAGAA|AACTTGTTACTTTATATTGACATTAATGGC	TTGACATTAATGGCAATCTTCATCCAGATT|CTGCCACTCTTGTTAGTGACATTGACATCA
NC_045512.2_pilon	28917	28966	Deletion	1	+	1029	1400	TTCTCCTGCTAGAATGGCTGGCAATGGCGG|TGATGCTGCTCTTGCTTTGCTGCTGCTTGA	GCTGCTGCTTGACAGATTGAACCAGCTTGA|GAGCAAAATGTCTGGTAAAGGCCAACAACA
NC_045512.2_pilon	438	481	Deletion	1	+	3192	3517	TGGCACTTGTGGCTTAGTAGAAGTTGAAAA|AGGCGTTTTGCCTCAACTTGAACAGCCCTA	TCAACTTGAACAGCCCTATGTGTTCATCAA|ACGTTCGGATGCTCGAACTGCACCTCATGG
NC_045512.2_pilon	510	514	Deletion	1	+	3327	3280	ACGTTCGGATGCTCGAACTGCACCTCATGG|TCATGTTATGGTTGAGCTGGTAGCAGAACT	TTCGGATGCTCGAACTGCACCTCATGGTCA|TGTTATGGTTGAGCTGGTAGCAGAACTCGA
NC_045512.2_pilon	29019	29037	Deletion	1	+	2969	3626	ACAACAACAAGGCCAAACTGTCACTAAGAA|ATCTGCTGCTGAGGCTTCTAAGAAGCCTCG	CTGTCACTAAGAAATCTGCTGCTGAGGCTT|CTAAGAAGCCTCGGCAAAAACGTACTGCCA
NC_045512.2_pilon	28657	28674	Deletion	1	+	3393	3473	GCTGGACTTCCCTATGGTGCTAACAAAGAC|GGCATCATATGGGTTGCAACTGAGGGAGCC	GTGCTAACAAAGACGGCATCATATGGGTTG|CAACTGAGGGAGCCTTGAATACACCAAAAG
NC_045512.2_pilon	677	697	Deletion	1	+	2972	3609	ATAAAGGAGCTGGTGGCCATAGTTACGGCG|CCGATCTAAAGTCATTTGACTTAGGCGACG	TAGTTACGGCGCCGATCTAAAGTCATTTGA|CTTAGGCGACGAGCTTGGCACTGATCCTTA
NC_045512.2_pilon	26795	26801	Deletion	1	+	2189	2284	ATCGCAATGGCTTGTCTTGTAGGCTTGATG|TGGCTCAGCTACTTCATTGCTTCTTTCAGA	AATGGCTTGTCTTGTAGGCTTGATGTGGCT|CAGCTACTTCATTGCTTCTTTCAGACTGTT
NC_045512.2_pilon	26873	26909	Deletion	1	+	3359	4099	TCCATGTGGTCATTCAATCCAGAAACTAAC|ATTCTTCTCAACGTGCCACTCCATGGCACT	TCTCAACGTGCCACTCCATGGCACTATTCT|GACCAGACCGCTTCTAGAAAGTGAACTCGT
NC_045512.2_pilon	4114	4123	Deletion	1	+	4125	4344	ATTGACATCACTTTCTTAAAGAAAGATGCT|CCATATATAGTGGGTGATGTTGTTCAAGAG	CACTTTCTTAAAGAAAGATGCTCCATATAT|AGTGGGTGATGTTGTTCAAGAGGGTGTTTT
NC_045512.2_pilon	6885	6916	Deletion	1	+	3903	6423	TATAGCAAAGAATACTGTTAAGAGTGTCGG|TAAATTTTGTCTAGAGGCTTCATTTAATTA	TAAATTTTGTCTAGAGGCTTCATTTAATTA|TTTGAAGTCACCTAATTTTTCTAAACTGAT
NC_045512.2_pilon	15522	15570	Deletion	1	+	4434	2891	GCCACAACTGCTTATGCTAATAGTGTTTTT|AACATTTGTCAAGCTGTCACGGCCAATGTT	CACGGCCAATGTTAATGCACTTTTATCTAC|TGATGGTAACAAAATTGCCGATAAGTATGT
NC_045512.2_pilon	27625	27672	Deletion	1	+	1580	3289	CTGACGGCGTAAAACACGTCTATCAGTTAC|GTGCCAGATCAGTTTCACCTAAACTGTTCA	ACCTAAACTGTTCATCAGACAAGAGGAAGT|TCAAGAACTTTACTCTCCAATTTTTCTTAT
NC_045512.2_pilon	15471	15522	Deletion	1	+	3582	4434	ATGTGTGGCGGTTCACTATATGTTAAACCA|GGTGGAACCTCATCAGGAGATGCCACAACT	TGCCACAACTGCTTATGCTAATAGTGTTTT|TAACATTTGTCAAGCTGTCACGGCCAATGT
NC_045512.2_pilon	10320	10325	Deletion	1	+	5780	6155	ACATTCTATGCAAAATTGTGTACTTAAGCT|TAAGGTTGATACAGCCAATCCTAAGACACC	TCTATGCAAAATTGTGTACTTAAGCTTAAG|GTTGATACAGCCAATCCTAAGACACCTAAG
NC_045512.2_pilon	28935	28970	Deletion	1	+	1127	1412	TGGCAATGGCGGTGATGCTGCTCTTGCTTT|GCTGCTGCTTGACAGATTGAACCAGCTTGA	CTGCTTGACAGATTGAACCAGCTTGAGAGC|AAAATGTCTGGTAAAGGCCAACAACAACAA
NC_045512.2_pilon	14176	14215	Deletion	1	+	4444	4808	CTTATTATTCATTGTTAATGCCTATATTAA|CCTTGACCAGGGCTTTAACTGCAGAGTCAC	AGGGCTTTAACTGCAGAGTCACATGTTGAC|ACTGACTTAACAAAGCCTTACATTAAGTGG
NC_045512.2_pilon	14275	14288	Deletion	1	+	3881	1585	ATTTGTTAAAATATGACTTCACGGAAGAGA|GGTTAAAACTCTTTGACCGTTATTTTAAAT	ATGACTTCACGGAAGAGAGGTTAAAACTCT|TTGACCGTTATTTTAAATATTGGGATCAGA
NC_045512.2_pilon	438	472	Deletion	1	+	3192	3615	TGGCACTTGTGGCTTAGTAGAAGTTGAAAA|AGGCGTTTTGCCTCAACTTGAACAGCCCTA	CGTTTTGCCTCAACTTGAACAGCCCTATGT|GTTCATCAAACGTTCGGATGCTCGAACTGC
NC_045512.2_pilon	506	525	Deletion	1	+	3430	466	TCAAACGTTCGGATGCTCGAACTGCACCTC|ATGGTCATGTTATGGTTGAGCTGGTAGCAG	GAACTGCACCTCATGGTCATGTTATGGTTG|AGCTGGTAGCAGAACTCGAAGGCATTCAGT
NC_045512.2_pilon	5971	5994	Deletion	1	+	3413	4203	GACCCTAAGTTGGACAATTATTATAAGAAA|GACAATTCTTATTTCACAGAGCAACCAATT	ATAAGAAAGACAATTCTTATTTCACAGAGC|AACCAATTGATCTTGTACCAAACCAACCAT
NC_045512.2_pilon	6040	6047	Deletion	1	+	5169	5231	CCAAACCAACCATATCCAAACGCAAGCTTC|GATAATTTTAAGTTTGTATGTGATAATATC	CAACCATATCCAAACGCAAGCTTCGATAAT|TTTAAGTTTGTATGTGATAATATCAAATTT
NC_045512.2_pilon	15508	15524	Deletion	1	+	4478	4483	CCTCATCAGGAGATGCCACAACTGCTTATG|CTAATAGTGTTTTTAACATTTGTCAAGCTG	CCACAACTGCTTATGCTAATAGTGTTTTTA|ACATTTGTCAAGCTGTCACGGCCAATGTTA
NC_045512.2_pilon	29243	29295	Deletion	1	+	8570	9163	TCTTCGGAATGTCGCGCATTGGCATGGAAG|TCACACCTTCGGGAACGTGGTTGACCTACA	TGACCTACACAGGTGCCATCAAATTGGATG|ACAAAGATCCAAATTTCAAAGATCAAGTCA
NC_045512.2_pilon	15485	15537	Deletion	1	+	3786	4610	ACTATATGTTAAACCAGGTGGAACCTCATC|AGGAGATGCCACAACTGCTTATGCTAATAG	TGCTAATAGTGTTTTTAACATTTGTCAAGC|TGTCACGGCCAATGTTAATGCACTTTTATC
NC_045512.2_pilon	27259	27280	Deletion	1	+	9004	10176	CTATAGCAGAGATATTACTAATTATTATGA|GGACTTTTAAAGTTTCCATTTGGAATCTTG	ATTATTATGAGGACTTTTAAAGTTTCCATT|TGGAATCTTGATTACATCATAAACCTCATA
NC_045512.2_pilon	9632	9648	Deletion	1	+	1071	1188	CATTTTATCTTACTAATGATGTTTCTTTTT|TAGCACATATTCAGTGGATGGTTATGTTCA	ATGATGTTTCTTTTTTAGCACATATTCAGT|GGATGGTTATGTTCACACCTTTAGTACCTT
NC_045512.2_pilon	9677	9707	Deletion	1	+	1533	1666	GGATGGTTATGTTCACACCTTTAGTACCTT|TCTGGATAACAATTGCTTATATCATTTGTA	TTCTGGATAACAATTGCTTATATCATTTGT|ATTTCCACAAAGCATTTCTATTGGTTCTTT
NC_045512.2_pilon	28917	28962	Deletion	1	+	1029	1362	TTCTCCTGCTAGAATGGCTGGCAATGGCGG|TGATGCTGCTCTTGCTTTGCTGCTGCTTGA	CTTTGCTGCTGCTTGACAGATTGAACCAGC|TTGAGAGCAAAATGTCTGGTAAAGGCCAAC
NC_045512.2_pilon	28923	28961	Deletion	1	+	1012	1366	TGCTAGAATGGCTGGCAATGGCGGTGATGC|TGCTCTTGCTTTGCTGCTGCTTGACAGATT	GCTTTGCTGCTGCTTGACAGATTGAACCAG|CTTGAGAGCAAAATGTCTGGTAAAGGCCAA
NC_045512.2_pilon	29015	29019	Deletion	1	+	2617	2969	GCCAACAACAACAAGGCCAAACTGTCACTA|AGAAATCTGCTGCTGAGGCTTCTAAGAAGC	AACAACAACAAGGCCAAACTGTCACTAAGA|AATCTGCTGCTGAGGCTTCTAAGAAGCCTC
NC_045512.2_pilon	28968	28972	Deletion	1	+	1416	1445	GCTGCTTGACAGATTGAACCAGCTTGAGAG|CAAAATGTCTGGTAAAGGCCAACAACAACA	GCTTGACAGATTGAACCAGCTTGAGAGCAA|AATGTCTGGTAAAGGCCAACAACAACAAGG
NC_045512.2_pilon	29022	29069	Deletion	1	+	3153	3751	ACAACAAGGCCAAACTGTCACTAAGAAATC|TGCTGCTGAGGCTTCTAAGAAGCCTCGGCA	AAGAAGCCTCGGCAAAAACGTACTGCCACT|AAAGCATACAATGTAACACAAGCTTTCGGC
NC_045512.2_pilon	4455	4508	Deletion	1	+	3380	3051	ATTAATGCCTGTCTGTGTGGAAACTAAAGC|CATAGTTTCAACTATACAGCGTAAATATAA	AAATATAAGGGTATTAAAATACAAGAGGGT|GTGGTTGATTATGGTGCTAGATTTTACTTT
NC_045512.2_pilon	23747	23800	Deletion	1	+	8885	12941	CTATTAGTGTTACCACAGAAATTCTACCAG|TGTCTATGACCAAGACATCAGTAGATTGTA	AGATTGTACAATGTACATTTGTGGTGATTC|AACTGAATGCAGCAATCTTTTGTTGCAATA
NC_045512.2_pilon	23626	23679	Deletion	1	+	1536	4820	AATTCTCCTCGGCGGGCACGTAGTGTAGCT|AGTCAATCCATCATTGCCTACACTATGTCA	CTATGTCACTTGGTGCAGAAAATTCAGTTG|CTTACTCTAATAACTCTATTGCCATACCCA
NC_045512.2_pilon	12161	12169	Deletion	1	+	1782	1972	CTTTTGCTACTGCTCAAGAAGCTTATGAGC|AGGCTGTTGCTAATGGTGATTCTGAAGTTG	TACTGCTCAAGAAGCTTATGAGCAGGCTGT|TGCTAATGGTGATTCTGAAGTTGTTCTTAA
NC_045512.2_pilon	25645	25683	Deletion	1	+	2239	2953	AGGGTGTTCACTTTGTTTGCAACTTGCTGT|TGTTGTTTGTAACAGTTTACTCACACCTTT	TGTAACAGTTTACTCACACCTTTTGCTCGT|TGCTGCTGGCCTTGAAGCCCCTTTTCTCTA
NC_045512.2_pilon	15567	15588	Deletion	1	+	2902	3016	GTCACGGCCAATGTTAATGCACTTTTATCT|ACTGATGGTAACAAAATTGCCGATAAGTAT	ACTTTTATCTACTGATGGTAACAAAATTGC|CGATAAGTATGTCCGCAATTTACAACACAG
NC_045512.2_pilon	28950	28978	Deletion	1	+	1310	1476	TGCTGCTCTTGCTTTGCTGCTGCTTGACAG|ATTGAACCAGCTTGAGAGCAAAATGTCTGG	CAGATTGAACCAGCTTGAGAGCAAAATGTC|TGGTAAAGGCCAACAACAACAAGGCCAAAC
NC_045512.2_pilon	15538	15561	Deletion	1	+	4650	2863	CTAATAGTGTTTTTAACATTTGTCAAGCTG|TCACGGCCAATGTTAATGCACTTTTATCTA	TCAAGCTGTCACGGCCAATGTTAATGCACT|TTTATCTACTGATGGTAACAAAATTGCCGA
NC_045512.2_pilon	15465	15478	Deletion	1	+	3536	3628	ATGGTCATGTGTGGCGGTTCACTATATGTT|AAACCAGGTGGAACCTCATCAGGAGATGCC	GGCGGTTCACTATATGTTAAACCAGGTGGA|ACCTCATCAGGAGATGCCACAACTGCTTAT
NC_045512.2_pilon	15509	15550	Deletion	1	+	3974	4647	CTCATCAGGAGATGCCACAACTGCTTATGC|TAATAGTGTTTTTAACATTTGTCAAGCTGT	TTTAACATTTGTCAAGCTGTCACGGCCAAT|GTTAATGCACTTTTATCTACTGATGGTAAC
NC_045512.2_pilon	7797	7809	Deletion	1	+	2530	1550	CCATCTTTACTTTGATAAAGCTGGTCAAAA|GACTTATGAAAGACATTCTCTCTCTCATTT	TTGATAAAGCTGGTCAAAAGACTTATGAAA|GACATTCTCTCTCTCATTTTGTTAACTTAG
NC_045512.2_pilon	7899	7939	Deletion	1	+	3258	2929	ATTGCCTATTAATGTTATAGTTTTTGATGG|TAAATCAAAATGTGAAGAATCATCTGCAAA	ATGTGAAGAATCATCTGCAAAATCAGCGTC|TGTTTACTACAGTCAGCTTATGTGTCAACC
NC_045512.2_pilon	15507	15561	Deletion	1	+	4501	2863	ACCTCATCAGGAGATGCCACAACTGCTTAT|GCTAATAGTGTTTTTAACATTTGTCAAGCT	TCAAGCTGTCACGGCCAATGTTAATGCACT|TTTATCTACTGATGGTAACAAAATTGCCGA
NC_045512.2_pilon	28930	28943	Deletion	1	+	1067	1216	ATGGCTGGCAATGGCGGTGATGCTGCTCTT|GCTTTGCTGCTGCTTGACAGATTGAACCAG	GGCGGTGATGCTGCTCTTGCTTTGCTGCTG|CTTGACAGATTGAACCAGCTTGAGAGCAAA
NC_045512.2_pilon	28973	29013	Deletion	1	+	1450	2543	TTGACAGATTGAACCAGCTTGAGAGCAAAA|TGTCTGGTAAAGGCCAACAACAACAAGGCC	AAGGCCAACAACAACAAGGCCAAACTGTCA|CTAAGAAATCTGCTGCTGAGGCTTCTAAGA
NC_045512.2_pilon	15507	15559	Deletion	1	+	4501	2853	ACCTCATCAGGAGATGCCACAACTGCTTAT|GCTAATAGTGTTTTTAACATTTGTCAAGCT	TGTCAAGCTGTCACGGCCAATGTTAATGCA|CTTTTATCTACTGATGGTAACAAAATTGCC
NC_045512.2_pilon	28930	28982	Deletion	1	+	1067	1648	ATGGCTGGCAATGGCGGTGATGCTGCTCTT|GCTTTGCTGCTGCTTGACAGATTGAACCAG	TTGAACCAGCTTGAGAGCAAAATGTCTGGT|AAAGGCCAACAACAACAAGGCCAAACTGTC
NC_045512.2_pilon	28984	28992	Deletion	1	+	1679	1864	AACCAGCTTGAGAGCAAAATGTCTGGTAAA|GGCCAACAACAACAAGGCCAAACTGTCACT	TTGAGAGCAAAATGTCTGGTAAAGGCCAAC|AACAACAAGGCCAAACTGTCACTAAGAAAT
NC_045512.2_pilon	902	920	Deletion	1	+	1896	2147	ACCTTCTAGCACGTGCTGGTAAAGCTTCAT|GCACTTTGTCCGAACAACTGGACTTTATTG	GGTAAAGCTTCATGCACTTTGTCCGAACAA|CTGGACTTTATTGACACTAAGAGGGGTGTA
NC_045512.2_pilon	953	990	Deletion	1	+	2006	1597	ACTTTATTGACACTAAGAGGGGTGTATACT|GCTGCCGTGAACATGAGCATGAAATTGCTT	GTGAACATGAGCATGAAATTGCTTGGTACA|CGGAACGTTCTGAAAAGAGCTATGAATTGC
NC_045512.2_pilon	28945	28955	Deletion	1	+	1251	1328	GGTGATGCTGCTCTTGCTTTGCTGCTGCTT|GACAGATTGAACCAGCTTGAGAGCAAAATG	GCTCTTGCTTTGCTGCTGCTTGACAGATTG|AACCAGCTTGAGAGCAAAATGTCTGGTAAA
NC_045512.2_pilon	28984	29022	Deletion	1	+	1679	3153	AACCAGCTTGAGAGCAAAATGTCTGGTAAA|GGCCAACAACAACAAGGCCAAACTGTCACT	AACAACAAGGCCAAACTGTCACTAAGAAAT|CTGCTGCTGAGGCTTCTAAGAAGCCTCGGC
NC_045512.2_pilon	29051	29059	Deletion	1	+	3710	3623	CTGCTGCTGAGGCTTCTAAGAAGCCTCGGC|AAAAACGTACTGCCACTAAAGCATACAATG	TGAGGCTTCTAAGAAGCCTCGGCAAAAACG|TACTGCCACTAAAGCATACAATGTAACACA
NC_045512.2_pilon	3409	3436	Deletion	1	+	2223	4263	TACATTAAAAATGCAGACATTGTGGAAGAA|GCTAAAAAGGTAAAACCAACAGTGGTTGTT	AGAAGCTAAAAAGGTAAAACCAACAGTGGT|TGTTAATGCAGCCAATGTTTACCTTAAACA
NC_045512.2_pilon	3468	3478	Deletion	1	+	7418	8176	TAATGCAGCCAATGTTTACCTTAAACATGG|AGGAGGTGTTGCAGGAGCCTTAAATAAGGC	CAATGTTTACCTTAAACATGGAGGAGGTGT|TGCAGGAGCCTTAAATAAGGCTACTAACAA
NC_045512.2_pilon	590	630	Deletion	1	+	879	1686	GTAGTGGTGAGACACTTGGTGTCCTTGTCC|CTCATGTGGGCGAAATACCAGTGGCTTACC	GCGAAATACCAGTGGCTTACCGCAAGGTTC|TTCTTCGTAAGAACGGTAATAAAGGAGCTG
NC_045512.2_pilon	693	709	Deletion	1	+	3498	4112	CCATAGTTACGGCGCCGATCTAAAGTCATT|TGACTTAGGCGACGAGCTTGGCACTGATCC	CGATCTAAAGTCATTTGACTTAGGCGACGA|GCTTGGCACTGATCCTTATGAAGATTTTCA
NC_045512.2_pilon	3206	3211	Deletion	1	+	6106	4918	CTGAAGAAGAGCAAGAAGAAGATTGGTTAG|ATGATGATAGTCAACAAACTGTTGGTCAAC	AGAAGAGCAAGAAGAAGATTGGTTAGATGA|TGATAGTCAACAAACTGTTGGTCAACAAGA
NC_045512.2_pilon	28941	28975	Deletion	1	+	1181	1451	TGGCGGTGATGCTGCTCTTGCTTTGCTGCT|GCTTGACAGATTGAACCAGCTTGAGAGCAA	TGACAGATTGAACCAGCTTGAGAGCAAAAT|GTCTGGTAAAGGCCAACAACAACAAGGCCA
NC_045512.2_pilon	29008	29030	Deletion	1	+	2318	3459	GGTAAAGGCCAACAACAACAAGGCCAAACT|GTCACTAAGAAATCTGCTGCTGAGGCTTCT	GGCCAAACTGTCACTAAGAAATCTGCTGCT|GAGGCTTCTAAGAAGCCTCGGCAAAAACGT
NC_045512.2_pilon	8168	8187	Deletion	1	+	6998	7610	CCTTAGACAATGTCTTATCTACTTTTATTT|CAGCAGCTCGGCAAGGGTTTGTTGATTCAG	CTACTTTTATTTCAGCAGCTCGGCAAGGGT|TTGTTGATTCAGATGTAGAAACTAAAGATG
NC_045512.2_pilon	28980	29009	Deletion	1	+	1549	2315	ATTGAACCAGCTTGAGAGCAAAATGTCTGG|TAAAGGCCAACAACAACAAGGCCAAACTGT	GGTAAAGGCCAACAACAACAAGGCCAAACT|GTCACTAAGAAATCTGCTGCTGAGGCTTCT
NC_045512.2_pilon	15540	15559	Deletion	1	+	4611	2853	AATAGTGTTTTTAACATTTGTCAAGCTGTC|ACGGCCAATGTTAATGCACTTTTATCTACT	TGTCAAGCTGTCACGGCCAATGTTAATGCA|CTTTTATCTACTGATGGTAACAAAATTGCC
NC_045512.2_pilon	21128	21182	Deletion	1	+	2003	2383	GGGTTTTTTCACTTACATTTGTGGGTTTAT|ACAACAAAAGCTAGCTCTTGGAGGTTCCGT	GTTCCGTGGCTATAAAGATAACAGAACATT|CTTGGAATGCTGATCTTTATAAGCTCATGG
NC_045512.2_pilon	29007	29063	Deletion	1	+	2317	3732	TGGTAAAGGCCAACAACAACAAGGCCAAAC|TGTCACTAAGAAATCTGCTGCTGAGGCTTC	GCTTCTAAGAAGCCTCGGCAAAAACGTACT|GCCACTAAAGCATACAATGTAACACAAGCT
NC_045512.2_pilon	28926	28979	Deletion	1	+	1014	1537	TAGAATGGCTGGCAATGGCGGTGATGCTGC|TCTTGCTTTGCTGCTGCTTGACAGATTGAA	AGATTGAACCAGCTTGAGAGCAAAATGTCT|GGTAAAGGCCAACAACAACAAGGCCAAACT
NC_045512.2_pilon	28943	28966	Deletion	1	+	1216	1400	GCGGTGATGCTGCTCTTGCTTTGCTGCTGC|TTGACAGATTGAACCAGCTTGAGAGCAAAA	GCTGCTGCTTGACAGATTGAACCAGCTTGA|GAGCAAAATGTCTGGTAAAGGCCAACAACA
NC_045512.2_pilon	28999	29030	Deletion	1	+	2218	3459	AAAATGTCTGGTAAAGGCCAACAACAACAA|GGCCAAACTGTCACTAAGAAATCTGCTGCT	GGCCAAACTGTCACTAAGAAATCTGCTGCT|GAGGCTTCTAAGAAGCCTCGGCAAAAACGT
NC_045512.2_pilon	10658	10679	Deletion	1	+	2974	4742	AAGCAGCTGGTACGGACACAACTATTACAG|TTAATGTTTTAGCTTGGTTGTACGCTGCTG	ACTATTACAGTTAATGTTTTAGCTTGGTTG|TACGCTGCTGTTATAAATGGAGACAGGTGG
NC_045512.2_pilon	15457	15494	Deletion	1	+	3431	3991	TGAGTGAAATGGTCATGTGTGGCGGTTCAC|TATATGTTAAACCAGGTGGAACCTCATCAG	TTAAACCAGGTGGAACCTCATCAGGAGATG|CCACAACTGCTTATGCTAATAGTGTTTTTA
NC_045512.2_pilon	15557	15577	Deletion	1	+	2832	2998	TTGTCAAGCTGTCACGGCCAATGTTAATGC|ACTTTTATCTACTGATGGTAACAAAATTGC	AATGTTAATGCACTTTTATCTACTGATGGT|AACAAAATTGCCGATAAGTATGTCCGCAAT
NC_045512.2_pilon	15565	15596	Deletion	1	+	2856	3081	CTGTCACGGCCAATGTTAATGCACTTTTAT|CTACTGATGGTAACAAAATTGCCGATAAGT	CTACTGATGGTAACAAAATTGCCGATAAGT|ATGTCCGCAATTTACAACACAGACTTTATG
NC_045512.2_pilon	29352	29373	Deletion	1	+	1839	1939	CATTTTGCTGAATAAGCATATTGACGCATA|CAAAACATTCCCACCAACAGAGCCTAAAAA	TTGACGCATACAAAACATTCCCACCAACAG|AGCCTAAAAAGGACAAAAAGAAGAAGGCTG
NC_045512.2_pilon	4958	4966	Deletion	1	+	2089	2105	ATCTTAAGACACTTCTTTCTTTGAGAGAAG|TGAGGACTATTAAGGTGTTTACAACAGTAG	GACACTTCTTTCTTTGAGAGAAGTGAGGAC|TATTAAGGTGTTTACAACAGTAGACAACAT
NC_045512.2_pilon	5049	5098	Deletion	1	+	3290	3603	CATGTCAATGACATATGGACAACAGTTTGG|TCCAACTTATTTGGATGGAGCTGATGTTAC	AGCTGATGTTACTAAAATAAAACCTCATAA|TTCACATGAAGGTAAAACATTTTATGTTTT
NC_045512.2_pilon	10773	10830	Deletion	1	+	8117	1200	TAACCTTGTGGCTATGAAGTACAATTATGA|ACCTCTAACACAAGACCATGTTGACATACT	TACTAGGACCTCTTTCTGCTCAAACTGGAA|TTGCCGTTTTAGATATGTGTGCTTCATTAA
NC_045512.2_pilon	28650	28665	Deletion	1	+	3241	3463	GCCAGAAGCTGGACTTCCCTATGGTGCTAA|CAAAGACGGCATCATATGGGTTGCAACTGA	TTCCCTATGGTGCTAACAAAGACGGCATCA|TATGGGTTGCAACTGAGGGAGCCTTGAATA
NC_045512.2_pilon	15570	15577	Deletion	1	+	2891	2998	ACGGCCAATGTTAATGCACTTTTATCTACT|GATGGTAACAAAATTGCCGATAAGTATGTC	AATGTTAATGCACTTTTATCTACTGATGGT|AACAAAATTGCCGATAAGTATGTCCGCAAT
NC_045512.2_pilon	19006	19062	Deletion	1	+	2635	5784	AACACATGGTTGTTAAAGCTGCATTATTAG|CAGACAAATTCCCAGTTCTTCACGACATTG	CATTGGTAACCCTAAAGCTATTAAGTGTGT|ACCTCAAGCTGATGTAGAATGGAAGTTCTA
NC_045512.2_pilon	18648	18678	Deletion	1	+	2582	3145	TCTATGAAGTATTTTGTGAAAATAGGACCT|GAGCGCACCTGTTGTCTATGTGATAGACGT	TGAGCGCACCTGTTGTCTATGTGATAGACG|TGCCACATGCTTTTCCACTGCTTCAGACAC
NC_045512.2_pilon	28935	28955	Deletion	1	+	1127	1328	TGGCAATGGCGGTGATGCTGCTCTTGCTTT|GCTGCTGCTTGACAGATTGAACCAGCTTGA	GCTCTTGCTTTGCTGCTGCTTGACAGATTG|AACCAGCTTGAGAGCAAAATGTCTGGTAAA
NC_045512.2_pilon	29038	29076	Deletion	1	+	3641	1943	GTCACTAAGAAATCTGCTGCTGAGGCTTCT|AAGAAGCCTCGGCAAAAACGTACTGCCACT	CTCGGCAAAAACGTACTGCCACTAAAGCAT|ACAATGTAACACAAGCTTTCGGCAGACGTG
NC_045512.2_pilon	15505	15549	Deletion	1	+	4442	4647	GAACCTCATCAGGAGATGCCACAACTGCTT|ATGCTAATAGTGTTTTTAACATTTGTCAAG	TTTTAACATTTGTCAAGCTGTCACGGCCAA|TGTTAATGCACTTTTATCTACTGATGGTAA
NC_045512.2_pilon	15493	15499	Deletion	1	+	3998	4034	TTAAACCAGGTGGAACCTCATCAGGAGATG|CCACAACTGCTTATGCTAATAGTGTTTTTA	CCAGGTGGAACCTCATCAGGAGATGCCACA|ACTGCTTATGCTAATAGTGTTTTTAACATT
NC_045512.2_pilon	15567	15619	Deletion	1	+	2902	3004	GTCACGGCCAATGTTAATGCACTTTTATCT|ACTGATGGTAACAAAATTGCCGATAAGTAT	GATAAGTATGTCCGCAATTTACAACACAGA|CTTTATGAGTGTCTCTATAGAAATAGAGAT
NC_045512.2_pilon	5015	5020	Deletion	1	+	2246	2582	TAGACAACATTAACCTCCACACGCAAGTTG|TGGACATGTCAATGACATATGGACAACAGT	CAACATTAACCTCCACACGCAAGTTGTGGA|CATGTCAATGACATATGGACAACAGTTTGG
NC_045512.2_pilon	5049	5101	Deletion	1	+	3290	3569	CATGTCAATGACATATGGACAACAGTTTGG|TCCAACTTATTTGGATGGAGCTGATGTTAC	TGATGTTACTAAAATAAAACCTCATAATTC|ACATGAAGGTAAAACATTTTATGTTTTACC
NC_045512.2_pilon	3449	3506	Deletion	1	+	5596	9903	TAAAACCAACAGTGGTTGTTAATGCAGCCA|ATGTTTACCTTAAACATGGAGGAGGTGTTG	GTTGCAGGAGCCTTAAATAAGGCTACTAAC|AATGCCATGCAAGTTGAATCTGATGATTAC
NC_045512.2_pilon	6941	6958	Deletion	1	+	6278	5926	ATTATTTGAAGTCACCTAATTTTTCTAAAC|TGATAAATATTATAATTTGGTTTTTACTAT	TAATTTTTCTAAACTGATAAATATTATAAT|TTGGTTTTTACTATTAAGTGTTTGCCTAGG
NC_045512.2_pilon	28923	28939	Deletion	1	+	1012	1168	TGCTAGAATGGCTGGCAATGGCGGTGATGC|TGCTCTTGCTTTGCTGCTGCTTGACAGATT	CAATGGCGGTGATGCTGCTCTTGCTTTGCT|GCTGCTTGACAGATTGAACCAGCTTGAGAG
NC_045512.2_pilon	29018	29054	Deletion	1	+	2964	3717	AACAACAACAAGGCCAAACTGTCACTAAGA|AATCTGCTGCTGAGGCTTCTAAGAAGCCTC	GCTGCTGAGGCTTCTAAGAAGCCTCGGCAA|AAACGTACTGCCACTAAAGCATACAATGTA
NC_045512.2_pilon	2436	2450	Deletion	1	+	1206	1539	GGGATTGTACAGAAAGTGTGTTAAATCCAG|AGAAGAAACTGGCCTACTCATGCCTCTAAA	AAGTGTGTTAAATCCAGAGAAGAAACTGGC|CTACTCATGCCTCTAAAAGCCCCAAAAGAA
NC_045512.2_pilon	2534	2579	Deletion	1	+	3427	4143	TTCCCACAGAAGTGTTAACAGAGGAAGTTG|TCTTGAAAACTGGTGATTTACAACCATTAG	GATTTACAACCATTAGAACAACCTACTAGT|GAAGCTGTTGAAGCTCCATTGGTTGGTACA
NC_045512.2_pilon	17312	17317	Deletion	1	+	3071	3153	TTCAACATTAGAACAGTATGTCTTTTGTAC|TGTAAATGCATTGCCTGAGACGACAGCAGA	ACATTAGAACAGTATGTCTTTTGTACTGTA|AATGCATTGCCTGAGACGACAGCAGATATA
NC_045512.2_pilon	17361	17415	Deletion	1	+	4945	6792	ACGACAGCAGATATAGTTGTCTTTGATGAA|ATTTCAATGGCCACAAATTATGATTTGAGT	TTTGAGTGTTGTCAATGCCAGATTACGTGC|TAAGCACTATGTGTACATTGGCGACCCTGC
NC_045512.2_pilon	15540	15550	Deletion	1	+	4611	4647	AATAGTGTTTTTAACATTTGTCAAGCTGTC|ACGGCCAATGTTAATGCACTTTTATCTACT	TTTAACATTTGTCAAGCTGTCACGGCCAAT|GTTAATGCACTTTTATCTACTGATGGTAAC
NC_045512.2_pilon	15500	15505	Deletion	1	+	4042	4442	AGGTGGAACCTCATCAGGAGATGCCACAAC|TGCTTATGCTAATAGTGTTTTTAACATTTG	GGAACCTCATCAGGAGATGCCACAACTGCT|TATGCTAATAGTGTTTTTAACATTTGTCAA
NC_045512.2_pilon	15563	15617	Deletion	1	+	2863	3010	AGCTGTCACGGCCAATGTTAATGCACTTTT|ATCTACTGATGGTAACAAAATTGCCGATAA	CCGATAAGTATGTCCGCAATTTACAACACA|GACTTTATGAGTGTCTCTATAGAAATAGAG
NC_045512.2_pilon	2833	2840	Deletion	1	+	4286	4656	GAAAGGATTGATAAAGTACTTAATGAGAAG|TGCTCTGCCTATACAGTTGAACTCGGTACA	ATTGATAAAGTACTTAATGAGAAGTGCTCT|GCCTATACAGTTGAACTCGGTACAGAAGTA
NC_045512.2_pilon	28906	28964	Deletion	1	+	733	1375	AGTAGGGGAACTTCTCCTGCTAGAATGGCT|GGCAATGGCGGTGATGCTGCTCTTGCTTTG	TTGCTGCTGCTTGACAGATTGAACCAGCTT|GAGAGCAAAATGTCTGGTAAAGGCCAACAA
NC_045512.2_pilon	28917	28975	Deletion	1	+	1029	1451	TTCTCCTGCTAGAATGGCTGGCAATGGCGG|TGATGCTGCTCTTGCTTTGCTGCTGCTTGA	TGACAGATTGAACCAGCTTGAGAGCAAAAT|GTCTGGTAAAGGCCAACAACAACAAGGCCA
NC_045512.2_pilon	15486	15533	Deletion	1	+	3774	4654	CTATATGTTAAACCAGGTGGAACCTCATCA|GGAGATGCCACAACTGCTTATGCTAATAGT	CTTATGCTAATAGTGTTTTTAACATTTGTC|AAGCTGTCACGGCCAATGTTAATGCACTTT
NC_045512.2_pilon	15505	15528	Deletion	1	+	4442	4610	GAACCTCATCAGGAGATGCCACAACTGCTT|ATGCTAATAGTGTTTTTAACATTTGTCAAG	AACTGCTTATGCTAATAGTGTTTTTAACAT|TTGTCAAGCTGTCACGGCCAATGTTAATGC
NC_045512.2_pilon	24208	24237	Deletion	1	+	1746	3039	TACACTTCTGCACTGTTAGCGGGTACAATC|ACTTCTGGTTGGACCTTTGGTGCAGGTGCT	TCACTTCTGGTTGGACCTTTGGTGCAGGTG|CTGCATTACAAATACCATTTGCTATGCAAA
NC_045512.2_pilon	24277	24308	Deletion	1	+	4213	4886	ATACCATTTGCTATGCAAATGGCTTATAGG|TTTAATGGTATTGGAGTTACACAGAATGTT	TTTAATGGTATTGGAGTTACACAGAATGTT|CTCTATGAGAACCAAAAATTGATTGCCAAC
NC_045512.2_pilon	28932	28948	Deletion	1	+	1076	1289	GGCTGGCAATGGCGGTGATGCTGCTCTTGC|TTTGCTGCTGCTTGACAGATTGAACCAGCT	TGATGCTGCTCTTGCTTTGCTGCTGCTTGA|CAGATTGAACCAGCTTGAGAGCAAAATGTC
NC_045512.2_pilon	15478	15538	Deletion	1	+	3628	4650	GCGGTTCACTATATGTTAAACCAGGTGGAA|CCTCATCAGGAGATGCCACAACTGCTTATG	GCTAATAGTGTTTTTAACATTTGTCAAGCT|GTCACGGCCAATGTTAATGCACTTTTATCT
NC_045512.2_pilon	15455	15515	Deletion	1	+	3435	4102	ATTGAGTGAAATGGTCATGTGTGGCGGTTC|ACTATATGTTAAACCAGGTGGAACCTCATC	CAGGAGATGCCACAACTGCTTATGCTAATA|GTGTTTTTAACATTTGTCAAGCTGTCACGG
NC_045512.2_pilon	15471	15531	Deletion	1	+	3582	4687	ATGTGTGGCGGTTCACTATATGTTAAACCA|GGTGGAACCTCATCAGGAGATGCCACAACT	TGCTTATGCTAATAGTGTTTTTAACATTTG|TCAAGCTGTCACGGCCAATGTTAATGCACT
NC_045512.2_pilon	27157	27185	Deletion	1	+	4670	5373	CAACTATAAATTAAACACAGACCATTCCAG|TAGCAGTGACAATATTGCTTTGCTTGTACA	CAGTAGCAGTGACAATATTGCTTTGCTTGT|ACAGTAAGTGACAACAGATGTTTCATCTCG
NC_045512.2_pilon	15744	15798	Deletion	1	+	329	1612	TCTGACGATGCTGTTGTGTGTTTCAATAGC|ACTTATGCATCTCAAGGTCTAGTGGCTAGC	GGCTAGCATAAAGAACTTTAAGTCAGTTCT|TTATTATCAAAACAATGTTTTTATGTCTGA
NC_045512.2_pilon	15461	15502	Deletion	1	+	3400	4077	TGAAATGGTCATGTGTGGCGGTTCACTATA|TGTTAAACCAGGTGGAACCTCATCAGGAGA	GGTGGAACCTCATCAGGAGATGCCACAACT|GCTTATGCTAATAGTGTTTTTAACATTTGT
NC_045512.2_pilon	15573	15577	Deletion	1	+	2914	2998	GCCAATGTTAATGCACTTTTATCTACTGAT|GGTAACAAAATTGCCGATAAGTATGTCCGC	AATGTTAATGCACTTTTATCTACTGATGGT|AACAAAATTGCCGATAAGTATGTCCGCAAT
NC_045512.2_pilon	8426	8473	Deletion	1	+	3723	2555	TGATATGGAACGTTAAAGATTTCATGTCAT|TGTCTGAACAACTACGAAAACAAATACGTA	AAAACAAATACGTAGTGCTGCTAAAAAGAA|TAACTTACCTTTTAAGTTGACATGTGCAAC
NC_045512.2_pilon	2914	2943	Deletion	1	+	1196	1945	GTTGTGGCAGATGCTGTCATAAAAACTTTG|CAACCAGTATCTGAATTACTTACACCACTG	TGCAACCAGTATCTGAATTACTTACACCAC|TGGGCATTGATTTAGATGAGTGGAGTATGG
NC_045512.2_pilon	15495	15517	Deletion	1	+	3975	4113	AAACCAGGTGGAACCTCATCAGGAGATGCC|ACAACTGCTTATGCTAATAGTGTTTTTAAC	GGAGATGCCACAACTGCTTATGCTAATAGT|GTTTTTAACATTTGTCAAGCTGTCACGGCC
NC_045512.2_pilon	28950	28965	Deletion	1	+	1310	1377	TGCTGCTCTTGCTTTGCTGCTGCTTGACAG|ATTGAACCAGCTTGAGAGCAAAATGTCTGG	TGCTGCTGCTTGACAGATTGAACCAGCTTG|AGAGCAAAATGTCTGGTAAAGGCCAACAAC
NC_045512.2_pilon	15478	15519	Deletion	1	+	3628	4331	GCGGTTCACTATATGTTAAACCAGGTGGAA|CCTCATCAGGAGATGCCACAACTGCTTATG	AGATGCCACAACTGCTTATGCTAATAGTGT|TTTTAACATTTGTCAAGCTGTCACGGCCAA
NC_045512.2_pilon	15235	15277	Deletion	1	+	2951	4686	TTGGAACAAGCAAATTCTATGGTGGTTGGC|ACAACATGTTAAAAACTGTTTATAGTGATG	AAAACTGTTTATAGTGATGTAGAAAACCCT|CACCTTATGGGTTGGGATTATCCTAAATGT
NC_045512.2_pilon	5419	5450	Deletion	1	+	2754	3336	AACTTTTGTGCACTTATCTTAGCCTACTGT|AATAAGACAGTAGGTGAGTTAGGTGATGTT	AATAAGACAGTAGGTGAGTTAGGTGATGTT|AGAGAAACAATGAGTTACTTGTTTCAACAT
NC_045512.2_pilon	2195	2222	Deletion	1	+	2642	4697	AGTTTAAGGAAGGTGTAGAGTTTCTTAGAG|ACGGTTGGGAAATTGTTAAATTTATCTCAA	AGAGACGGTTGGGAAATTGTTAAATTTATC|TCAACCTGTGCTTGTGAAATTGTCGGTGGA
NC_045512.2_pilon	2255	2290	Deletion	1	+	6604	8255	CCTGTGCTTGTGAAATTGTCGGTGGACAAA|TTGTCACCTGTGCAAAGGAAATTAAGGAGA	CACCTGTGCAAAGGAAATTAAGGAGAGTGT|TCAGACATTCTTTAAGCTTGTAAATAAATT
NC_045512.2_pilon	28917	28977	Deletion	1	+	1029	1475	TTCTCCTGCTAGAATGGCTGGCAATGGCGG|TGATGCTGCTCTTGCTTTGCTGCTGCTTGA	ACAGATTGAACCAGCTTGAGAGCAAAATGT|CTGGTAAAGGCCAACAACAACAAGGCCAAA
NC_045512.2_pilon	16014	16033	Deletion	1	+	1882	2867	AAAACAGATGGTACACTTATGATTGAACGG|TTCGTGTCTTTAGCTATAGATGCTTACCCA	ATGATTGAACGGTTCGTGTCTTTAGCTATA|GATGCTTACCCACTTACTAAACATCCTAAT
NC_045512.2_pilon	16066	16096	Deletion	1	+	4081	5121	CTTACCCACTTACTAAACATCCTAATCAGG|AGTATGCTGATGTCTTTCATTTGTACTTAC	GAGTATGCTGATGTCTTTCATTTGTACTTA|CAATACATAAGAAAGCTACATGATGAGTTA
NC_045512.2_pilon	28975	29010	Deletion	1	+	1451	2323	GACAGATTGAACCAGCTTGAGAGCAAAATG|TCTGGTAAAGGCCAACAACAACAAGGCCAA	GTAAAGGCCAACAACAACAAGGCCAAACTG|TCACTAAGAAATCTGCTGCTGAGGCTTCTA
NC_045512.2_pilon	1705	1750	Deletion	1	+	1607	2819	GAAGAGATCGCCATTATTTTGGCATCTTTT|TCTGCTTCCACAAGTGCTTTTGTGGAAACT	TGCTTTTGTGGAAACTGTGAAAGGTTTGGA|TTATAAAGCATTCAAACAAATTGTTGAATC
NC_045512.2_pilon	1819	1838	Deletion	1	+	5232	5621	TTTAAAGTTACAAAAGGAAAAGCTAAAAAA|GGTGCCTGGAATATTGGTGAACAGAAATCA	AAAGCTAAAAAAGGTGCCTGGAATATTGGT|GAACAGAAATCAATACTGAGTCCTCTTTAT
NC_045512.2_pilon	29581	29620	Deletion	1	+	3128	4161	AGGCAGATGGGCTATATAAACGTTTTCGCT|TTTCCGTTTACGATATATAGTCTACTCTTG	TACGATATATAGTCTACTCTTGTGCAGAAT|GAATTCTCGTAACTACATAGCACAAGTAGA
NC_045512.2_pilon	27626	27658	Deletion	1	+	1571	2780	TGACGGCGTAAAACACGTCTATCAGTTACG|TGCCAGATCAGTTTCACCTAAACTGTTCAT	GCCAGATCAGTTTCACCTAAACTGTTCATC|AGACAAGAGGAAGTTCAAGAACTTTACTCT
NC_045512.2_pilon	27741	27770	Deletion	1	+	5753	5703	ATAGTGTTTATAACACTTTGCTTCACACTC|AAAAGAAAGACAGAATGATTGAACTTTCAT	TCAAAAGAAAGACAGAATGATTGAACTTTC|ATTAATTGACTTCTATTTGTGCTTTTTAGC
NC_045512.2_pilon	26805	26811	Deletion	1	+	2374	2084	CTTGTCTTGTAGGCTTGATGTGGCTCAGCT|ACTTCATTGCTTCTTTCAGACTGTTTGCGC	CTTGTAGGCTTGATGTGGCTCAGCTACTTC|ATTGCTTCTTTCAGACTGTTTGCGCGTACG
NC_045512.2_pilon	22241	22285	Deletion	1	+	1247	2409	CTCAGGGTTTTTCGGCTTTAGAACCATTGG|TAGATTTGCCAATAGGTATTAACATCACTA	AGGTATTAACATCACTAGGTTTCAAACTTT|ACTTGCTTTACATAGAAGTTATTTGACTCC
NC_045512.2_pilon	15458	15490	Deletion	1	+	3425	3917	GAGTGAAATGGTCATGTGTGGCGGTTCACT|ATATGTTAAACCAGGTGGAACCTCATCAGG	TATGTTAAACCAGGTGGAACCTCATCAGGA|GATGCCACAACTGCTTATGCTAATAGTGTT
NC_045512.2_pilon	15454	15478	Deletion	1	+	3319	3628	TATTGAGTGAAATGGTCATGTGTGGCGGTT|CACTATATGTTAAACCAGGTGGAACCTCAT	GGCGGTTCACTATATGTTAAACCAGGTGGA|ACCTCATCAGGAGATGCCACAACTGCTTAT
NC_045512.2_pilon	10959	11000	Deletion	1	+	3985	6198	ACCTTTTGATGTTGTTAGACAATGCTCAGG|TGTTACTTTCCAAAGTGCAGTGAAAAGAAC	CAAAGTGCAGTGAAAAGAACAATCAAGGGT|ACACACCACTGGTTGTTACTCACAATTTTG
NC_045512.2_pilon	15446	15475	Deletion	1	+	3226	3633	TGCTCAAGTATTGAGTGAAATGGTCATGTG|TGGCGGTTCACTATATGTTAAACCAGGTGG	TGTGGCGGTTCACTATATGTTAAACCAGGT|GGAACCTCATCAGGAGATGCCACAACTGCT
NC_045512.2_pilon	15509	15544	Deletion	1	+	3974	4636	CTCATCAGGAGATGCCACAACTGCTTATGC|TAATAGTGTTTTTAACATTTGTCAAGCTGT	AGTGTTTTTAACATTTGTCAAGCTGTCACG|GCCAATGTTAATGCACTTTTATCTACTGAT
NC_045512.2_pilon	21545	21572	Deletion	1	+	8848	9123	CAGAGTTGTTATTTCTAGTGATGTTCTTGT|TAACAACTAAACGAACAATGTTTGTTTTTC	TTGTTAACAACTAAACGAACAATGTTTGTT|TTTCTTGTTTTATTGCCACTAGTCTCTAGT
NC_045512.2_pilon	24285	24304	Deletion	1	+	4356	4680	TGCTATGCAAATGGCTTATAGGTTTAATGG|TATTGGAGTTACACAGAATGTTCTCTATGA	TAGGTTTAATGGTATTGGAGTTACACAGAA|TGTTCTCTATGAGAACCAAAAATTGATTGC
NC_045512.2_pilon	15499	15563	Deletion	1	+	4034	2863	CAGGTGGAACCTCATCAGGAGATGCCACAA|CTGCTTATGCTAATAGTGTTTTTAACATTT	AAGCTGTCACGGCCAATGTTAATGCACTTT|TATCTACTGATGGTAACAAAATTGCCGATA
NC_045512.2_pilon	1234	1287	Deletion	1	+	6328	6666	CAAATGTGCCTTTCAACTCTCATGAAGTGT|GATCATTGTGGTGAAACTTCATGGCAGACG	GGCAGACGGGCGATTTTGTTAAAGCCACTT|GCGAATTTTGTGGCACTGAGAATTTGACTA
NC_045512.2_pilon	28932	28986	Deletion	1	+	1076	1699	GGCTGGCAATGGCGGTGATGCTGCTCTTGC|TTTGCTGCTGCTTGACAGATTGAACCAGCT	ACCAGCTTGAGAGCAAAATGTCTGGTAAAG|GCCAACAACAACAAGGCCAAACTGTCACTA
NC_045512.2_pilon	29022	29033	Deletion	1	+	3153	3601	ACAACAAGGCCAAACTGTCACTAAGAAATC|TGCTGCTGAGGCTTCTAAGAAGCCTCGGCA	CAAACTGTCACTAAGAAATCTGCTGCTGAG|GCTTCTAAGAAGCCTCGGCAAAAACGTACT
NC_045512.2_pilon	28919	28924	Deletion	1	+	1027	997	CTCCTGCTAGAATGGCTGGCAATGGCGGTG|ATGCTGCTCTTGCTTTGCTGCTGCTTGACA	TGCTAGAATGGCTGGCAATGGCGGTGATGC|TGCTCTTGCTTTGCTGCTGCTTGACAGATT
NC_045512.2_pilon	28956	28995	Deletion	1	+	1338	1881	TCTTGCTTTGCTGCTGCTTGACAGATTGAA|CCAGCTTGAGAGCAAAATGTCTGGTAAAGG	AGAGCAAAATGTCTGGTAAAGGCCAACAAC|AACAAGGCCAAACTGTCACTAAGAAATCTG
NC_045512.2_pilon	29028	29049	Deletion	1	+	3419	3724	AGGCCAAACTGTCACTAAGAAATCTGCTGC|TGAGGCTTCTAAGAAGCCTCGGCAAAAACG	AATCTGCTGCTGAGGCTTCTAAGAAGCCTC|GGCAAAAACGTACTGCCACTAAAGCATACA
NC_045512.2_pilon	17395	17425	Deletion	1	+	6699	6958	CAATGGCCACAAATTATGATTTGAGTGTTG|TCAATGCCAGATTACGTGCTAAGCACTATG	GTCAATGCCAGATTACGTGCTAAGCACTAT|GTGTACATTGGCGACCCTGCTCAATTACCT
NC_045512.2_pilon	2255	2288	Deletion	1	+	6604	8207	CCTGTGCTTGTGAAATTGTCGGTGGACAAA|TTGTCACCTGTGCAAAGGAAATTAAGGAGA	GTCACCTGTGCAAAGGAAATTAAGGAGAGT|GTTCAGACATTCTTTAAGCTTGTAAATAAA
NC_045512.2_pilon	2322	2352	Deletion	1	+	9553	9100	GACATTCTTTAAGCTTGTAAATAAATTTTT|GGCTTTGTGTGCTGACTCTATCATTATTGG	TGGCTTTGTGTGCTGACTCTATCATTATTG|GTGGAGCTAAACTTAAAGCCTTGAATTTAG
NC_045512.2_pilon	8658	8662	Deletion	1	+	4169	4199	TTTAATAACACCTGTTCATGTCATGTCTAA|ACATACTGACTTTTCAAGTGAAATCATAGG	AATAACACCTGTTCATGTCATGTCTAAACA|TACTGACTTTTCAAGTGAAATCATAGGATA
NC_045512.2_pilon	8698	8721	Deletion	1	+	3970	5338	TTTTCAAGTGAAATCATAGGATACAAGGCT|ATTGATGGTGGTGTCACTCGTGACATAGCA	ACAAGGCTATTGATGGTGGTGTCACTCGTG|ACATAGCATCTACAGATACTTGTTTTGCTA
NC_045512.2_pilon	1585	1606	Deletion	1	+	1248	1623	ATAGGTTGTAACCATACAGGTGTTGTTGGA|GAAGGTTCCGAAGGTCTTAATGACAACCTT	TGTTGTTGGAGAAGGTTCCGAAGGTCTTAA|TGACAACCTTCTTGAAATACTCCAAAAAGA
NC_045512.2_pilon	28928	28938	Deletion	1	+	1013	1117	GAATGGCTGGCAATGGCGGTGATGCTGCTC|TTGCTTTGCTGCTGCTTGACAGATTGAACC	GCAATGGCGGTGATGCTGCTCTTGCTTTGC|TGCTGCTTGACAGATTGAACCAGCTTGAGA
NC_045512.2_pilon	3474	3538	Deletion	1	+	7643	11262	AGCCAATGTTTACCTTAAACATGGAGGAGG|TGTTGCAGGAGCCTTAAATAAGGCTACTAA	TGCCATGCAAGTTGAATCTGATGATTACAT|AGCTACTAATGGACCACTTAAAGTGGGTGG
NC_045512.2_pilon	15473	15539	Deletion	1	+	3562	4647	GTGTGGCGGTTCACTATATGTTAAACCAGG|TGGAACCTCATCAGGAGATGCCACAACTGC	CTAATAGTGTTTTTAACATTTGTCAAGCTG|TCACGGCCAATGTTAATGCACTTTTATCTA
NC_045512.2_pilon	15465	15531	Deletion	1	+	3536	4687	ATGGTCATGTGTGGCGGTTCACTATATGTT|AAACCAGGTGGAACCTCATCAGGAGATGCC	TGCTTATGCTAATAGTGTTTTTAACATTTG|TCAAGCTGTCACGGCCAATGTTAATGCACT
NC_045512.2_pilon	20826	20892	Deletion	1	+	1901	3121	TATACTCAACTGTGTCAATATTTAAACACA|TTAACATTAGCTGTACCCTATAATATGAGA	ACATTTTGGTGCTGGTTCTGATAAAGGAGT|TGCACCAGGTACAGCTGTTTTAAGACAGTG
NC_045512.2_pilon	3468	3473	Deletion	1	+	7418	7611	TAATGCAGCCAATGTTTACCTTAAACATGG|AGGAGGTGTTGCAGGAGCCTTAAATAAGGC	GCAGCCAATGTTTACCTTAAACATGGAGGA|GGTGTTGCAGGAGCCTTAAATAAGGCTACT
NC_045512.2_pilon	3515	3542	Deletion	1	+	10507	11253	CCTTAAATAAGGCTACTAACAATGCCATGC|AAGTTGAATCTGATGATTACATAGCTACTA	ATGCAAGTTGAATCTGATGATTACATAGCT|ACTAATGGACCACTTAAAGTGGGTGGTAGT
NC_045512.2_pilon	11028	11093	Deletion	1	+	9959	2715	TACACACCACTGGTTGTTACTCACAATTTT|GACTTCACTTTTAGTTTTAGTCCAGAGTAC	TGGTCTTTGTTCTTTTTTTTGTATGAAAAT|GCCTTTTTACCTTTTGCTATGGGTATTATT
NC_045512.2_pilon	20397	20402	Deletion	1	+	2558	2667	CTACTGATTGGACTAGCTAAACGTTTTAAG|GAATCACCTTTTGAATTAGAAGATTTTATT	TGATTGGACTAGCTAAACGTTTTAAGGAAT|CACCTTTTGAATTAGAAGATTTTATTCCTA
NC_045512.2_pilon	20463	20524	Deletion	1	+	2700	6380	GACAGTACAGTTAAAAACTATTTCATAACA|GATGCGCAAACAGGTTCATCTAAGTGTGTG	TGTTCTGTTATTGATTTATTACTTGATGAT|TTTGTTGAAATAATAAAATCCCAAGATTTA
NC_045512.2_pilon	28988	29033	Deletion	1	+	1751	3601	AGCTTGAGAGCAAAATGTCTGGTAAAGGCC|AACAACAACAAGGCCAAACTGTCACTAAGA	CAAACTGTCACTAAGAAATCTGCTGCTGAG|GCTTCTAAGAAGCCTCGGCAAAAACGTACT
NC_045512.2_pilon	12798	12816	Deletion	1	+	2702	3079	GTTAGCTTACTACAACACAACAAAGGGAGG|TAGGTTTGTACTTGCACTGTTATCCGATTT	CAACAAAGGGAGGTAGGTTTGTACTTGCAC|TGTTATCCGATTTACAGGATTTGAAATGGG
NC_045512.2_pilon	12847	12873	Deletion	1	+	1726	2502	TTATCCGATTTACAGGATTTGAAATGGGCT|AGATTCCCTAAGAGTGATGGAACTGGTACT	GGGCTAGATTCCCTAAGAGTGATGGAACTG|GTACTATCTATACAGAACTGGAACCACCTT
NC_045512.2_pilon	12915	12940	Deletion	1	+	4027	4884	AGAACTGGAACCACCTTGTAGGTTTGTTAC|AGACACACCTAAAGGTCCTAAAGTGAAGTA	TGTTACAGACACACCTAAAGGTCCTAAAGT|GAAGTATTTATACTTTATTAAAGGATTAAA
NC_045512.2_pilon	15488	15556	Deletion	1	+	3894	2829	ATATGTTAAACCAGGTGGAACCTCATCAGG|AGATGCCACAACTGCTTATGCTAATAGTGT	ATTTGTCAAGCTGTCACGGCCAATGTTAAT|GCACTTTTATCTACTGATGGTAACAAAATT
NC_045512.2_pilon	17897	17914	Deletion	1	+	2834	3277	CATATTCACTCAAACCACTGAAACAGCTCA|CTCTTGTAATGTAAACAGATTTAATGTTGC	ACTGAAACAGCTCACTCTTGTAATGTAAAC|AGATTTAATGTTGCTATTACCAGAGCAAAA
NC_045512.2_pilon	15488	15554	Deletion	1	+	3894	2782	ATATGTTAAACCAGGTGGAACCTCATCAGG|AGATGCCACAACTGCTTATGCTAATAGTGT	ACATTTGTCAAGCTGTCACGGCCAATGTTA|ATGCACTTTTATCTACTGATGGTAACAAAA
NC_045512.2_pilon	15473	15542	Deletion	1	+	3562	4607	GTGTGGCGGTTCACTATATGTTAAACCAGG|TGGAACCTCATCAGGAGATGCCACAACTGC	ATAGTGTTTTTAACATTTGTCAAGCTGTCA|CGGCCAATGTTAATGCACTTTTATCTACTG
NC_045512.2_pilon	28921	28990	Deletion	1	+	1021	1752	CCTGCTAGAATGGCTGGCAATGGCGGTGAT|GCTGCTCTTGCTTTGCTGCTGCTTGACAGA	GCTTGAGAGCAAAATGTCTGGTAAAGGCCA|ACAACAACAAGGCCAAACTGTCACTAAGAA
NC_045512.2_pilon	10470	10539	Deletion	1	+	5889	1786	TATGAGGCCCAATTTCACTATTAAGGGTTC|ATTCCTTAATGGTTCATGTGGTAGTGTTGG	TAGATTATGACTGTGTCTCTTTTTGTTACA|TGCACCATATGGAATTACCAACTGGAGTTC
NC_045512.2_pilon	19691	19751	Deletion	1	+	4507	6635	CTTTGATGGACAACAGGGTGAAGTACCAGT|TTCTATCATTAATAACACTGTTTACACAAA	AAGTTGATGGTGTTGATGTAGAATTGTTTG|AAAATAAAACAACATTACCTGTTAATGTAG
NC_045512.2_pilon	15497	15557	Deletion	1	+	3987	2832	ACCAGGTGGAACCTCATCAGGAGATGCCAC|AACTGCTTATGCTAATAGTGTTTTTAACAT	TTTGTCAAGCTGTCACGGCCAATGTTAATG|CACTTTTATCTACTGATGGTAACAAAATTG
NC_045512.2_pilon	15894	15912	Deletion	1	+	4042	4728	CCTCATGAATTTTGCTCTCAACATACAATG|CTAGTTAAACAGGGTGATGATTATGTGTAC	TCAACATACAATGCTAGTTAAACAGGGTGA|TGATTATGTGTACCTTCCTTACCCAGATCC
NC_045512.2_pilon	13921	13931	Deletion	1	+	1136	1138	GTTGTGATGATGATTATTTCAATAAAAAGG|ACTGGTATGATTTTGTAGAAAACCCAGATA	ATGATTATTTCAATAAAAAGGACTGGTATG|ATTTTGTAGAAAACCCAGATATATTACGCG
NC_045512.2_pilon	8916	8927	Deletion	1	+	5957	6132	ACGCACAACTAATGGTGACTTTTTGCATTT|CTTACCTAGAGTTTTTAGTGCAGTTGGTAA	AATGGTGACTTTTTGCATTTCTTACCTAGA|GTTTTTAGTGCAGTTGGTAACATCTGTTAC
NC_045512.2_pilon	8956	9016	Deletion	1	+	1900	2687	GTTTTTAGTGCAGTTGGTAACATCTGTTAC|ACACCATCAAAACTTATAGAGTACACTGAC	CTTTGCAACATCAGCTTGTGTTTTGGCTGC|TGAATGTACAATTTTTAAAGATGCTTCTGG
NC_045512.2_pilon	5951	6022	Deletion	1	+	5907	4996	GTGTTGTTTGTACAGAAATTGACCCTAAGT|TGGACAATTATTATAAGAAAGACAATTCTT	GCAACCAATTGATCTTGTACCAAACCAACC|ATATCCAAACGCAAGCTTCGATAATTTTAA
NC_045512.2_pilon	15465	15524	Deletion	1	+	3536	4483	ATGGTCATGTGTGGCGGTTCACTATATGTT|AAACCAGGTGGAACCTCATCAGGAGATGCC	CCACAACTGCTTATGCTAATAGTGTTTTTA|ACATTTGTCAAGCTGTCACGGCCAATGTTA
NC_045512.2_pilon	15568	15579	Deletion	1	+	2871	3027	TCACGGCCAATGTTAATGCACTTTTATCTA|CTGATGGTAACAAAATTGCCGATAAGTATG	TGTTAATGCACTTTTATCTACTGATGGTAA|CAAAATTGCCGATAAGTATGTCCGCAATTT
NC_045512.2_pilon	28986	29012	Deletion	1	+	1699	2546	CCAGCTTGAGAGCAAAATGTCTGGTAAAGG|CCAACAACAACAAGGCCAAACTGTCACTAA	AAAGGCCAACAACAACAAGGCCAAACTGTC|ACTAAGAAATCTGCTGCTGAGGCTTCTAAG
NC_045512.2_pilon	15454	15480	Deletion	1	+	3319	3662	TATTGAGTGAAATGGTCATGTGTGGCGGTT|CACTATATGTTAAACCAGGTGGAACCTCAT	CGGTTCACTATATGTTAAACCAGGTGGAAC|CTCATCAGGAGATGCCACAACTGCTTATGC
NC_045512.2_pilon	15510	15539	Deletion	1	+	4026	4647	TCATCAGGAGATGCCACAACTGCTTATGCT|AATAGTGTTTTTAACATTTGTCAAGCTGTC	CTAATAGTGTTTTTAACATTTGTCAAGCTG|TCACGGCCAATGTTAATGCACTTTTATCTA
NC_045512.2_pilon	29026	29068	Deletion	1	+	3308	3742	CAAGGCCAAACTGTCACTAAGAAATCTGCT|GCTGAGGCTTCTAAGAAGCCTCGGCAAAAA	TAAGAAGCCTCGGCAAAAACGTACTGCCAC|TAAAGCATACAATGTAACACAAGCTTTCGG
NC_045512.2_pilon	15456	15500	Deletion	1	+	3432	4042	TTGAGTGAAATGGTCATGTGTGGCGGTTCA|CTATATGTTAAACCAGGTGGAACCTCATCA	CAGGTGGAACCTCATCAGGAGATGCCACAA|CTGCTTATGCTAATAGTGTTTTTAACATTT
NC_045512.2_pilon	15495	15536	Deletion	1	+	3975	4634	AAACCAGGTGGAACCTCATCAGGAGATGCC|ACAACTGCTTATGCTAATAGTGTTTTTAAC	ATGCTAATAGTGTTTTTAACATTTGTCAAG|CTGTCACGGCCAATGTTAATGCACTTTTAT
NC_045512.2_pilon	28950	28971	Deletion	1	+	1310	1442	TGCTGCTCTTGCTTTGCTGCTGCTTGACAG|ATTGAACCAGCTTGAGAGCAAAATGTCTGG	TGCTTGACAGATTGAACCAGCTTGAGAGCA|AAATGTCTGGTAAAGGCCAACAACAACAAG
NC_045512.2_pilon	29009	29060	Deletion	1	+	2315	3659	GTAAAGGCCAACAACAACAAGGCCAAACTG|TCACTAAGAAATCTGCTGCTGAGGCTTCTA	GAGGCTTCTAAGAAGCCTCGGCAAAAACGT|ACTGCCACTAAAGCATACAATGTAACACAA
NC_045512.2_pilon	5892	5924	Deletion	1	+	4438	5779	TTTCTACAAAGAAAACAGTTACACAACAAC|CATAAAACCAGTTACTTATAAATTGGATGG	ATAAAACCAGTTACTTATAAATTGGATGGT|GTTGTTTGTACAGAAATTGACCCTAAGTTG
NC_045512.2_pilon	28223	28273	Deletion	1	+	1288	1462	CGTTGTTCGTTCTATGAAGACTTTTTAGAG|TATCATGACGTTCGTGTTGTTTTAGATTTC	TTTTAGATTTCATCTAAACGAACAAACTAA|AATGTCTGATAATGGACCCCAAAATCAGCG
NC_045512.2_pilon	27350	27359	Deletion	1	+	2301	2268	ATCTAAGTCACTAACTGAGAATAAATATTC|TCAATTAGATGAAGAGCAACCAATGGAGAT	CACTAACTGAGAATAAATATTCTCAATTAG|ATGAAGAGCAACCAATGGAGATTGATTAAA
NC_045512.2_pilon	15457	15527	Deletion	1	+	3431	4504	TGAGTGAAATGGTCATGTGTGGCGGTTCAC|TATATGTTAAACCAGGTGGAACCTCATCAG	CAACTGCTTATGCTAATAGTGTTTTTAACA|TTTGTCAAGCTGTCACGGCCAATGTTAATG
NC_045512.2_pilon	28972	29031	Deletion	1	+	1445	3533	CTTGACAGATTGAACCAGCTTGAGAGCAAA|ATGTCTGGTAAAGGCCAACAACAACAAGGC	GCCAAACTGTCACTAAGAAATCTGCTGCTG|AGGCTTCTAAGAAGCCTCGGCAAAAACGTA
NC_045512.2_pilon	15491	15526	Deletion	1	+	3958	4503	TGTTAAACCAGGTGGAACCTCATCAGGAGA|TGCCACAACTGCTTATGCTAATAGTGTTTT	ACAACTGCTTATGCTAATAGTGTTTTTAAC|ATTTGTCAAGCTGTCACGGCCAATGTTAAT
NC_045512.2_pilon	28923	28955	Deletion	1	+	1012	1328	TGCTAGAATGGCTGGCAATGGCGGTGATGC|TGCTCTTGCTTTGCTGCTGCTTGACAGATT	GCTCTTGCTTTGCTGCTGCTTGACAGATTG|AACCAGCTTGAGAGCAAAATGTCTGGTAAA
NC_045512.2_pilon	29223	29294	Deletion	1	+	8369	9221	TGCCCCCAGCGCTTCAGCGTTCTTCGGAAT|GTCGCGCATTGGCATGGAAGTCACACCTTC	TTGACCTACACAGGTGCCATCAAATTGGAT|GACAAAGATCCAAATTTCAAAGATCAAGTC
NC_045512.2_pilon	790	863	Deletion	1	+	4745	3762	AGCAGTGGTGTTACCCGTGAACTCATGCGT|GAGCTTAACGGAGGGGCATACACTCGCTAT	TTCTGTGGCCCTGATGGCTACCCTCTTGAG|TGCATTAAAGACCTTCTAGCACGTGCTGGT
NC_045512.2_pilon	15429	15502	Deletion	1	+	2452	4077	AGATTAGCTAATGAGTGTGCTCAAGTATTG|AGTGAAATGGTCATGTGTGGCGGTTCACTA	GGTGGAACCTCATCAGGAGATGCCACAACT|GCTTATGCTAATAGTGTTTTTAACATTTGT
NC_045512.2_pilon	1198	1212	Deletion	1	+	4856	5380	TCTGTCTATCCAGTTGCGTCACCAAATGAA|TGCAACCAAATGTGCCTTTCAACTCTCATG	TTGCGTCACCAAATGAATGCAACCAAATGT|GCCTTTCAACTCTCATGAAGTGTGATCATT
NC_045512.2_pilon	1241	1298	Deletion	1	+	6607	7605	GCCTTTCAACTCTCATGAAGTGTGATCATT|GTGGTGAAACTTCATGGCAGACGGGCGATT	GATTTTGTTAAAGCCACTTGCGAATTTTGT|GGCACTGAGAATTTGACTAAAGAAGGTGCC
NC_045512.2_pilon	15463	15511	Deletion	1	+	3502	4027	AAATGGTCATGTGTGGCGGTTCACTATATG|TTAAACCAGGTGGAACCTCATCAGGAGATG	TCATCAGGAGATGCCACAACTGCTTATGCT|AATAGTGTTTTTAACATTTGTCAAGCTGTC
NC_045512.2_pilon	15552	15600	Deletion	1	+	4663	3065	AACATTTGTCAAGCTGTCACGGCCAATGTT|AATGCACTTTTATCTACTGATGGTAACAAA	TGATGGTAACAAAATTGCCGATAAGTATGT|CCGCAATTTACAACACAGACTTTATGAGTG
NC_045512.2_pilon	28980	29011	Deletion	1	+	1549	2522	ATTGAACCAGCTTGAGAGCAAAATGTCTGG|TAAAGGCCAACAACAACAAGGCCAAACTGT	TAAAGGCCAACAACAACAAGGCCAAACTGT|CACTAAGAAATCTGCTGCTGAGGCTTCTAA
NC_045512.2_pilon	5998	23014	Deletion	1	+	4277	5189	AAAGACAATTCTTATTTCACAGAGCAACCA|ATTGATCTTGTACCAAACCAACCATATCCA	GGCCGGTAGCACACCTTGTAATGGTGTTGA|AGGTTTTAATTGTTACTTTCCTTTACAATC
NC_045512.2_pilon	15470	15536	Deletion	1	+	3631	4634	CATGTGTGGCGGTTCACTATATGTTAAACC|AGGTGGAACCTCATCAGGAGATGCCACAAC	ATGCTAATAGTGTTTTTAACATTTGTCAAG|CTGTCACGGCCAATGTTAATGCACTTTTAT
NC_045512.2_pilon	28974	28998	Deletion	1	+	1444	2057	TGACAGATTGAACCAGCTTGAGAGCAAAAT|GTCTGGTAAAGGCCAACAACAACAAGGCCA	GCAAAATGTCTGGTAAAGGCCAACAACAAC|AAGGCCAAACTGTCACTAAGAAATCTGCTG
NC_045512.2_pilon	28922	28969	Deletion	1	+	1012	1412	CTGCTAGAATGGCTGGCAATGGCGGTGATG|CTGCTCTTGCTTTGCTGCTGCTTGACAGAT	GCTGCTTGACAGATTGAACCAGCTTGAGAG|CAAAATGTCTGGTAAAGGCCAACAACAACA
NC_045512.2_pilon	28930	28947	Deletion	1	+	1067	1259	ATGGCTGGCAATGGCGGTGATGCTGCTCTT|GCTTTGCTGCTGCTTGACAGATTGAACCAG	GTGATGCTGCTCTTGCTTTGCTGCTGCTTG|ACAGATTGAACCAGCTTGAGAGCAAAATGT
NC_045512.2_pilon	15452	15470	Deletion	1	+	3303	3631	AGTATTGAGTGAAATGGTCATGTGTGGCGG|TTCACTATATGTTAAACCAGGTGGAACCTC	TCATGTGTGGCGGTTCACTATATGTTAAAC|CAGGTGGAACCTCATCAGGAGATGCCACAA
NC_045512.2_pilon	1755	1763	Deletion	1	+	2861	3182	TGTGGAAACTGTGAAAGGTTTGGATTATAA|AGCATTCAAACAAATTGTTGAATCCTGTGG	ACTGTGAAAGGTTTGGATTATAAAGCATTC|AAACAAATTGTTGAATCCTGTGGTAATTTT
NC_045512.2_pilon	15422	15444	Deletion	1	+	2420	3018	TTTCTATAGATTAGCTAATGAGTGTGCTCA|AGTATTGAGTGAAATGGTCATGTGTGGCGG	GTGTGCTCAAGTATTGAGTGAAATGGTCAT|GTGTGGCGGTTCACTATATGTTAAACCAGG
NC_045512.2_pilon	15473	15526	Deletion	1	+	3562	4503	GTGTGGCGGTTCACTATATGTTAAACCAGG|TGGAACCTCATCAGGAGATGCCACAACTGC	ACAACTGCTTATGCTAATAGTGTTTTTAAC|ATTTGTCAAGCTGTCACGGCCAATGTTAAT
NC_045512.2_pilon	27177	27249	Deletion	1	+	6230	8645	ACCATTCCAGTAGCAGTGACAATATTGCTT|TGCTTGTACAGTAAGTGACAACAGATGTTT	CTTTCAGGTTACTATAGCAGAGATATTACT|AATTATTATGAGGACTTTTAAAGTTTCCAT
NC_045512.2_pilon	27290	27295	Deletion	1	+	10030	9981	GACTTTTAAAGTTTCCATTTGGAATCTTGA|TTACATCATAAACCTCATAATTAAAAATTT	TTTAAAGTTTCCATTTGGAATCTTGATTAC|ATCATAAACCTCATAATTAAAAATTTATCT
NC_045512.2_pilon	24461	24467	Deletion	1	+	4250	4378	AAGCTTTAAACACGCTTGTTAAACAACTTA|GCTCCAATTTTGGTGCAATTTCAAGTGTTT	TTAAACACGCTTGTTAAACAACTTAGCTCC|AATTTTGGTGCAATTTCAAGTGTTTTAAAT
NC_045512.2_pilon	15534	15585	Deletion	1	+	4652	2990	TATGCTAATAGTGTTTTTAACATTTGTCAA|GCTGTCACGGCCAATGTTAATGCACTTTTA	TGCACTTTTATCTACTGATGGTAACAAAAT|TGCCGATAAGTATGTCCGCAATTTACAACA
NC_045512.2_pilon	20010	20014	Deletion	1	+	3589	3541	GTCTTTTTTGATGGTAGAGTTGATGGTCAA|GTAGACTTATTTAGAAATGCCCGTAATGGT	TTTTTTGATGGTAGAGTTGATGGTCAAGTA|GACTTATTTAGAAATGCCCGTAATGGTGTT
NC_045512.2_pilon	29217	29293	Deletion	1	+	7849	9163	ACAATTTGCCCCCAGCGCTTCAGCGTTCTT|CGGAATGTCGCGCATTGGCATGGAAGTCAC	GTTGACCTACACAGGTGCCATCAAATTGGA|TGACAAAGATCCAAATTTCAAAGATCAAGT
NC_045512.2_pilon	15458	15534	Deletion	1	+	3425	4652	GAGTGAAATGGTCATGTGTGGCGGTTCACT|ATATGTTAAACCAGGTGGAACCTCATCAGG	TTATGCTAATAGTGTTTTTAACATTTGTCA|AGCTGTCACGGCCAATGTTAATGCACTTTT
NC_045512.2_pilon	15465	15541	Deletion	1	+	3536	4590	ATGGTCATGTGTGGCGGTTCACTATATGTT|AAACCAGGTGGAACCTCATCAGGAGATGCC	AATAGTGTTTTTAACATTTGTCAAGCTGTC|ACGGCCAATGTTAATGCACTTTTATCTACT
NC_045512.2_pilon	12865	12940	Deletion	1	+	2318	4884	TTGAAATGGGCTAGATTCCCTAAGAGTGAT|GGAACTGGTACTATCTATACAGAACTGGAA	TGTTACAGACACACCTAAAGGTCCTAAAGT|GAAGTATTTATACTTTATTAAAGGATTAAA
NC_045512.2_pilon	15529	15569	Deletion	1	+	4611	2897	CTGCTTATGCTAATAGTGTTTTTAACATTT|GTCAAGCTGTCACGGCCAATGTTAATGCAC	TCACGGCCAATGTTAATGCACTTTTATCTA|CTGATGGTAACAAAATTGCCGATAAGTATG
NC_045512.2_pilon	15615	15621	Deletion	1	+	3007	3005	GCCGATAAGTATGTCCGCAATTTACAACAC|AGACTTTATGAGTGTCTCTATAGAAATAGA	TAAGTATGTCCGCAATTTACAACACAGACT|TTATGAGTGTCTCTATAGAAATAGAGATGT
NC_045512.2_pilon	23741	23775	Deletion	1	+	8695	11160	ATTTTACTATTAGTGTTACCACAGAAATTC|TACCAGTGTCTATGACCAAGACATCAGTAG	CAGTGTCTATGACCAAGACATCAGTAGATT|GTACAATGTACATTTGTGGTGATTCAACTG
NC_045512.2_pilon	28964	28982	Deletion	1	+	1375	1648	TGCTGCTGCTTGACAGATTGAACCAGCTTG|AGAGCAAAATGTCTGGTAAAGGCCAACAAC	TTGAACCAGCTTGAGAGCAAAATGTCTGGT|AAAGGCCAACAACAACAAGGCCAAACTGTC
NC_045512.2_pilon	10022	10085	Deletion	1	+	493	942	ACTCAGGTTCTGATGTTCTTTACCAACCAC|CACAAACCTCTATCACCTCAGCTGTTTTGC	AGTGGTTTTAGAAAAATGGCATTCCCATCT|GGTAAAGTTGAGGGTTGTATGGTACAAGTA
NC_045512.2_pilon	15454	15531	Deletion	1	+	3319	4687	TATTGAGTGAAATGGTCATGTGTGGCGGTT|CACTATATGTTAAACCAGGTGGAACCTCAT	TGCTTATGCTAATAGTGTTTTTAACATTTG|TCAAGCTGTCACGGCCAATGTTAATGCACT
NC_045512.2_pilon	28976	29015	Deletion	1	+	1450	2617	ACAGATTGAACCAGCTTGAGAGCAAAATGT|CTGGTAAAGGCCAACAACAACAAGGCCAAA	GGCCAACAACAACAAGGCCAAACTGTCACT|AAGAAATCTGCTGCTGAGGCTTCTAAGAAG
NC_045512.2_pilon	15532	15544	Deletion	1	+	4657	4636	CTTATGCTAATAGTGTTTTTAACATTTGTC|AAGCTGTCACGGCCAATGTTAATGCACTTT	AGTGTTTTTAACATTTGTCAAGCTGTCACG|GCCAATGTTAATGCACTTTTATCTACTGAT
NC_045512.2_pilon	1640	1696	Deletion	1	+	1933	1412	ACCTTCTTGAAATACTCCAAAAAGAGAAAG|TCAACATCAATATTGTTGGTGACTTTAAAC	TAAACTTAATGAAGAGATCGCCATTATTTT|GGCATCTTTTTCTGCTTCCACAAGTGCTTT
NC_045512.2_pilon	28942	29020	Deletion	1	+	1201	2955	GGCGGTGATGCTGCTCTTGCTTTGCTGCTG|CTTGACAGATTGAACCAGCTTGAGAGCAAA	ACAACAACAAGGCCAAACTGTCACTAAGAA|ATCTGCTGCTGAGGCTTCTAAGAAGCCTCG
NC_045512.2_pilon	23772	23776	Deletion	1	+	10922	11107	ACCAGTGTCTATGACCAAGACATCAGTAGA|TTGTACAATGTACATTTGTGGTGATTCAAC	AGTGTCTATGACCAAGACATCAGTAGATTG|TACAATGTACATTTGTGGTGATTCAACTGA
NC_045512.2_pilon	15532	15554	Deletion	1	+	4657	2782	CTTATGCTAATAGTGTTTTTAACATTTGTC|AAGCTGTCACGGCCAATGTTAATGCACTTT	ACATTTGTCAAGCTGTCACGGCCAATGTTA|ATGCACTTTTATCTACTGATGGTAACAAAA
NC_045512.2_pilon	28920	28932	Deletion	1	+	1021	1076	TCCTGCTAGAATGGCTGGCAATGGCGGTGA|TGCTGCTCTTGCTTTGCTGCTGCTTGACAG	TGGCTGGCAATGGCGGTGATGCTGCTCTTG|CTTTGCTGCTGCTTGACAGATTGAACCAGC
NC_045512.2_pilon	28964	29031	Deletion	1	+	1375	3533	TGCTGCTGCTTGACAGATTGAACCAGCTTG|AGAGCAAAATGTCTGGTAAAGGCCAACAAC	GCCAAACTGTCACTAAGAAATCTGCTGCTG|AGGCTTCTAAGAAGCCTCGGCAAAAACGTA
NC_045512.2_pilon	29207	29211	Deletion	1	+	7442	7568	CGCAAATTGCACAATTTGCCCCCAGCGCTT|CAGCGTTCTTCGGAATGTCGCGCATTGGCA	AAATTGCACAATTTGCCCCCAGCGCTTCAG|CGTTCTTCGGAATGTCGCGCATTGGCATGG
NC_045512.2_pilon	3269	21577	Deletion	1	+	6289	9226	ACGGCAGTGAGGACAATCAGACAACTACTA|TTCAAACAATTGTTGAGGTTCAACCTCAAT	AACAACTAAACGAACAATGTTTGTTTTTCT|TGTTTTATTGCCACTAGTCTCTAGTCAGTG
NC_045512.2_pilon	15456	15517	Deletion	1	+	3432	4113	TTGAGTGAAATGGTCATGTGTGGCGGTTCA|CTATATGTTAAACCAGGTGGAACCTCATCA	GGAGATGCCACAACTGCTTATGCTAATAGT|GTTTTTAACATTTGTCAAGCTGTCACGGCC
NC_045512.2_pilon	15256	15279	Deletion	1	+	3900	4748	GTGGTTGGCACAACATGTTAAAAACTGTTT|ATAGTGATGTAGAAAACCCTCACCTTATGG	AACTGTTTATAGTGATGTAGAAAACCCTCA|CCTTATGGGTTGGGATTATCCTAAATGTGA
NC_045512.2_pilon	15339	15366	Deletion	1	+	4332	5622	AGAGCCATGCCTAACATGCTTAGAATTATG|GCCTCACTTGTTCTTGCTCGCAAACATACA	TATGGCCTCACTTGTTCTTGCTCGCAAACA|TACAACGTGTTGTAGCTTGTCACACCGTTT
NC_045512.2_pilon	29081	29115	Deletion	1	+	2142	3686	AAAAACGTACTGCCACTAAAGCATACAATG|TAACACAAGCTTTCGGCAGACGTGGTCCAG	CACAAGCTTTCGGCAGACGTGGTCCAGAAC|AAACCCAAGGAAATTTTGGGGACCAGGAAC
NC_045512.2_pilon	21701	21720	Deletion	1	+	1241	1336	ATTACCCTGACAAAGTTTTCAGATCCTCAG|TTTTACATTCAACTCAGGACTTGTTCTTAC	TCAGATCCTCAGTTTTACATTCAACTCAGG|ACTTGTTCTTACCTTTCTTTTCCAATGTTA
NC_045512.2_pilon	21760	21781	Deletion	1	+	577	643	CCTTTCTTTTCCAATGTTACTTGGTTCCAT|GCTATACATGTCTCTGGGACCAATGGTACT	TTGGTTCCATGCTATACATGTCTCTGGGAC|CAATGGTACTAAGAGGTTTGATAACCCTGT
NC_045512.2_pilon	21814	21854	Deletion	1	+	997	1503	GGTACTAAGAGGTTTGATAACCCTGTCCTA|CCATTTAATGATGGTGTTTATTTTGCTTCC	GATGGTGTTTATTTTGCTTCCACTGAGAAG|TCTAACATAATAAGAGGCTGGATTTTTGGT
NC_045512.2_pilon	29151	29226	Deletion	1	+	6065	8383	AGGAAATTTTGGGGACCAGGAACTAATCAG|ACAAGGAACTGATTACAAACATTGGCCGCA	CCCCCAGCGCTTCAGCGTTCTTCGGAATGT|CGCGCATTGGCATGGAAGTCACACCTTCGG
NC_045512.2_pilon	28926	28990	Deletion	1	+	1014	1752	TAGAATGGCTGGCAATGGCGGTGATGCTGC|TCTTGCTTTGCTGCTGCTTGACAGATTGAA	GCTTGAGAGCAAAATGTCTGGTAAAGGCCA|ACAACAACAAGGCCAAACTGTCACTAAGAA
NC_045512.2_pilon	29029	29046	Deletion	1	+	3398	3688	GGCCAAACTGTCACTAAGAAATCTGCTGCT|GAGGCTTCTAAGAAGCCTCGGCAAAAACGT	AGAAATCTGCTGCTGAGGCTTCTAAGAAGC|CTCGGCAAAAACGTACTGCCACTAAAGCAT
NC_045512.2_pilon	9035	9055	Deletion	1	+	2711	368	TTTTGGCTGCTGAATGTACAATTTTTAAAG|ATGCTTCTGGTAAGCCAGTACCATATTGTT	AATTTTTAAAGATGCTTCTGGTAAGCCAGT|ACCATATTGTTATGATACCAATGTACTAGA
NC_045512.2_pilon	9084	9089	Deletion	1	+	593	653	ACCATATTGTTATGATACCAATGTACTAGA|AGGTTCTGTTGCTTATGAAAGTTTACGCCC	TATTGTTATGATACCAATGTACTAGAAGGT|TCTGTTGCTTATGAAAGTTTACGCCCTGAC
NC_045512.2_pilon	9136	9144	Deletion	1	+	1202	1245	TTACGCCCTGACACACGTTATGTGCTCATG|GATGGCTCTATTATTCAATTTCCTAACACC	CTGACACACGTTATGTGCTCATGGATGGCT|CTATTATTCAATTTCCTAACACCTACCTTG
NC_045512.2_pilon	15462	15516	Deletion	1	+	3535	4019	GAAATGGTCATGTGTGGCGGTTCACTATAT|GTTAAACCAGGTGGAACCTCATCAGGAGAT	AGGAGATGCCACAACTGCTTATGCTAATAG|TGTTTTTAACATTTGTCAAGCTGTCACGGC
NC_045512.2_pilon	15567	15595	Deletion	1	+	2902	3050	GTCACGGCCAATGTTAATGCACTTTTATCT|ACTGATGGTAACAAAATTGCCGATAAGTAT	TCTACTGATGGTAACAAAATTGCCGATAAG|TATGTCCGCAATTTACAACACAGACTTTAT
NC_045512.2_pilon	15463	15495	Deletion	1	+	3502	3975	AAATGGTCATGTGTGGCGGTTCACTATATG|TTAAACCAGGTGGAACCTCATCAGGAGATG	TAAACCAGGTGGAACCTCATCAGGAGATGC|CACAACTGCTTATGCTAATAGTGTTTTTAA
NC_045512.2_pilon	15258	15284	Deletion	1	+	4027	4848	GGTTGGCACAACATGTTAAAAACTGTTTAT|AGTGATGTAGAAAACCCTCACCTTATGGGT	TTTATAGTGATGTAGAAAACCCTCACCTTA|TGGGTTGGGATTATCCTAAATGTGATAGAG
NC_045512.2_pilon	15320	15360	Deletion	1	+	5803	5488	GGATTATCCTAAATGTGATAGAGCCATGCC|TAACATGCTTAGAATTATGGCCTCACTTGT	TAGAATTATGGCCTCACTTGTTCTTGCTCG|CAAACATACAACGTGTTGTAGCTTGTCACA
NC_045512.2_pilon	15462	15544	Deletion	1	+	3535	4636	GAAATGGTCATGTGTGGCGGTTCACTATAT|GTTAAACCAGGTGGAACCTCATCAGGAGAT	AGTGTTTTTAACATTTGTCAAGCTGTCACG|GCCAATGTTAATGCACTTTTATCTACTGAT
NC_045512.2_pilon	15546	15569	Deletion	1	+	4711	2897	GTTTTTAACATTTGTCAAGCTGTCACGGCC|AATGTTAATGCACTTTTATCTACTGATGGT	TCACGGCCAATGTTAATGCACTTTTATCTA|CTGATGGTAACAAAATTGCCGATAAGTATG
NC_045512.2_pilon	29006	29031	Deletion	1	+	2321	3533	CTGGTAAAGGCCAACAACAACAAGGCCAAA|CTGTCACTAAGAAATCTGCTGCTGAGGCTT	GCCAAACTGTCACTAAGAAATCTGCTGCTG|AGGCTTCTAAGAAGCCTCGGCAAAAACGTA
NC_045512.2_pilon	15522	15550	Deletion	1	+	4434	4647	GCCACAACTGCTTATGCTAATAGTGTTTTT|AACATTTGTCAAGCTGTCACGGCCAATGTT	TTTAACATTTGTCAAGCTGTCACGGCCAAT|GTTAATGCACTTTTATCTACTGATGGTAAC
NC_045512.2_pilon	15422	15426	Deletion	1	+	2420	2435	TTTCTATAGATTAGCTAATGAGTGTGCTCA|AGTATTGAGTGAAATGGTCATGTGTGGCGG	CTATAGATTAGCTAATGAGTGTGCTCAAGT|ATTGAGTGAAATGGTCATGTGTGGCGGTTC
NC_045512.2_pilon	15462	15502	Deletion	1	+	3535	4077	GAAATGGTCATGTGTGGCGGTTCACTATAT|GTTAAACCAGGTGGAACCTCATCAGGAGAT	GGTGGAACCTCATCAGGAGATGCCACAACT|GCTTATGCTAATAGTGTTTTTAACATTTGT
NC_045512.2_pilon	28980	28996	Deletion	1	+	1549	1890	ATTGAACCAGCTTGAGAGCAAAATGTCTGG|TAAAGGCCAACAACAACAAGGCCAAACTGT	GAGCAAAATGTCTGGTAAAGGCCAACAACA|ACAAGGCCAAACTGTCACTAAGAAATCTGC
NC_045512.2_pilon	15431	15505	Deletion	1	+	2501	4442	ATTAGCTAATGAGTGTGCTCAAGTATTGAG|TGAAATGGTCATGTGTGGCGGTTCACTATA	GGAACCTCATCAGGAGATGCCACAACTGCT|TATGCTAATAGTGTTTTTAACATTTGTCAA
NC_045512.2_pilon	1244	1286	Deletion	1	+	6667	6558	TTTCAACTCTCATGAAGTGTGATCATTGTG|GTGAAACTTCATGGCAGACGGGCGATTTTG	TGGCAGACGGGCGATTTTGTTAAAGCCACT|TGCGAATTTTGTGGCACTGAGAATTTGACT
NC_045512.2_pilon	15557	15607	Deletion	1	+	2832	3100	TTGTCAAGCTGTCACGGCCAATGTTAATGC|ACTTTTATCTACTGATGGTAACAAAATTGC	AACAAAATTGCCGATAAGTATGTCCGCAAT|TTACAACACAGACTTTATGAGTGTCTCTAT
NC_045512.2_pilon	15455	15471	Deletion	1	+	3435	3582	ATTGAGTGAAATGGTCATGTGTGGCGGTTC|ACTATATGTTAAACCAGGTGGAACCTCATC	CATGTGTGGCGGTTCACTATATGTTAAACC|AGGTGGAACCTCATCAGGAGATGCCACAAC
NC_045512.2_pilon	28582	28586	Deletion	1	+	2966	3030	ATTCGTGGTGGTGACGGTAAAATGAAAGAT|CTCAGTCCAAGATGGTATTTCTACTACCTA	CGTGGTGGTGACGGTAAAATGAAAGATCTC|AGTCCAAGATGGTATTTCTACTACCTAGGA
NC_045512.2_pilon	28251	28335	Deletion	1	+	1298	1435	AGTATCATGACGTTCGTGTTGTTTTAGATT|TCATCTAAACGAACAAACTAAAATGTCTGA	ATGCACCCCGCATTACGTTTGGTGGACCCT|CAGATTCAACTGGCAGTAACCAGAATGGAG
NC_045512.2_pilon	23722	23805	Deletion	1	+	7598	12709	TCTATTGCCATACCCACAAATTTTACTATT|AGTGTTACCACAGAAATTCTACCAGTGTCT	GTACAATGTACATTTGTGGTGATTCAACTG|AATGCAGCAATCTTTTGTTGCAATATGGCA
NC_045512.2_pilon	2250	2326	Deletion	1	+	6528	9754	CTCAACCTGTGCTTGTGAAATTGTCGGTGG|ACAAATTGTCACCTGTGCAAAGGAAATTAA	ATTCTTTAAGCTTGTAAATAAATTTTTGGC|TTTGTGTGCTGACTCTATCATTATTGGTGG
NC_045512.2_pilon	28931	28940	Deletion	1	+	1051	1194	TGGCTGGCAATGGCGGTGATGCTGCTCTTG|CTTTGCTGCTGCTTGACAGATTGAACCAGC	AATGGCGGTGATGCTGCTCTTGCTTTGCTG|CTGCTTGACAGATTGAACCAGCTTGAGAGC
NC_045512.2_pilon	15461	15546	Deletion	1	+	3400	4711	TGAAATGGTCATGTGTGGCGGTTCACTATA|TGTTAAACCAGGTGGAACCTCATCAGGAGA	TGTTTTTAACATTTGTCAAGCTGTCACGGC|CAATGTTAATGCACTTTTATCTACTGATGG
NC_045512.2_pilon	2449	2454	Deletion	1	+	1535	1695	AAGTGTGTTAAATCCAGAGAAGAAACTGGC|CTACTCATGCCTCTAAAAGCCCCAAAAGAA	GTGTTAAATCCAGAGAAGAAACTGGCCTAC|TCATGCCTCTAAAAGCCCCAAAAGAAATTA
NC_045512.2_pilon	2488	2569	Deletion	1	+	2216	4239	CCTCTAAAAGCCCCAAAAGAAATTATCTTC|TTAGAGGGAGAAACACTTCCCACAGAAGTG	GAAAACTGGTGATTTACAACCATTAGAACA|ACCTACTAGTGAAGCTGTTGAAGCTCCATT
NC_045512.2_pilon	7567	7652	Deletion	1	+	1986	2721	ACTATTGTTAATGGTGTTAGAAGGTCCTTT|TATGTCTATGCTAATGGAGGTAAAGGCTTT	GTTAATTGTGATACATTCTGTGCTGGTAGT|ACATTTATTAGTGATGAAGTTGCGAGAGAC
NC_045512.2_pilon	28943	28980	Deletion	1	+	1216	1549	GCGGTGATGCTGCTCTTGCTTTGCTGCTGC|TTGACAGATTGAACCAGCTTGAGAGCAAAA	GATTGAACCAGCTTGAGAGCAAAATGTCTG|GTAAAGGCCAACAACAACAAGGCCAAACTG
NC_045512.2_pilon	29009	29040	Deletion	1	+	2315	3654	GTAAAGGCCAACAACAACAAGGCCAAACTG|TCACTAAGAAATCTGCTGCTGAGGCTTCTA	TCACTAAGAAATCTGCTGCTGAGGCTTCTA|AGAAGCCTCGGCAAAAACGTACTGCCACTA
NC_045512.2_pilon	15497	15541	Deletion	1	+	3987	4590	ACCAGGTGGAACCTCATCAGGAGATGCCAC|AACTGCTTATGCTAATAGTGTTTTTAACAT	AATAGTGTTTTTAACATTTGTCAAGCTGTC|ACGGCCAATGTTAATGCACTTTTATCTACT
NC_045512.2_pilon	15569	15577	Deletion	1	+	2897	2998	CACGGCCAATGTTAATGCACTTTTATCTAC|TGATGGTAACAAAATTGCCGATAAGTATGT	AATGTTAATGCACTTTTATCTACTGATGGT|AACAAAATTGCCGATAAGTATGTCCGCAAT
NC_045512.2_pilon	2204	2273	Deletion	1	+	3338	7249	AAGGTGTAGAGTTTCTTAGAGACGGTTGGG|AAATTGTTAAATTTATCTCAACCTGTGCTT	GTCGGTGGACAAATTGTCACCTGTGCAAAG|GAAATTAAGGAGAGTGTTCAGACATTCTTT
NC_045512.2_pilon	2302	2319	Deletion	1	+	8896	9579	GAAATTAAGGAGAGTGTTCAGACATTCTTT|AAGCTTGTAAATAAATTTTTGGCTTTGTGT	TTCAGACATTCTTTAAGCTTGTAAATAAAT|TTTTGGCTTTGTGTGCTGACTCTATCATTA
NC_045512.2_pilon	9837	9856	Deletion	1	+	1192	1434	CACCTTTTTGTTAAATAAAGAAATGTATCT|AAAGTTGCGTAGTGATGTGCTATTACCTCT	AGAAATGTATCTAAAGTTGCGTAGTGATGT|GCTATTACCTCTTACGCAATATAATAGATA
NC_045512.2_pilon	29036	29040	Deletion	1	+	3631	3654	CTGTCACTAAGAAATCTGCTGCTGAGGCTT|CTAAGAAGCCTCGGCAAAAACGTACTGCCA	TCACTAAGAAATCTGCTGCTGAGGCTTCTA|AGAAGCCTCGGCAAAAACGTACTGCCACTA
NC_045512.2_pilon	3062	3068	Deletion	1	+	5922	5823	CTTTTTACCCTCCAGATGAGGATGAAGAAG|AAGGTGATTGTGAAGAAGAAGAGTTTGAGC	TACCCTCCAGATGAGGATGAAGAAGAAGGT|GATTGTGAAGAAGAAGAGTTTGAGCCATCA
NC_045512.2_pilon	27149	27160	Deletion	1	+	3845	4968	AGGATTGGCAACTATAAATTAAACACAGAC|CATTCCAGTAGCAGTGACAATATTGCTTTG	ACTATAAATTAAACACAGACCATTCCAGTA|GCAGTGACAATATTGCTTTGCTTGTACAGT
NC_045512.2_pilon	27232	27266	Deletion	1	+	8261	9679	TGTTTCATCTCGTTGACTTTCAGGTTACTA|TAGCAGAGATATTACTAATTATTATGAGGA	CAGAGATATTACTAATTATTATGAGGACTT|TTAAAGTTTCCATTTGGAATCTTGATTACA
NC_045512.2_pilon	3204	3218	Deletion	1	+	5908	6348	ACCTGAAGAAGAGCAAGAAGAAGATTGGTT|AGATGATGATAGTCAACAAACTGTTGGTCA	CAAGAAGAAGATTGGTTAGATGATGATAGT|CAACAAACTGTTGGTCAACAAGACGGCAGT
NC_045512.2_pilon	2249	2333	Deletion	1	+	6520	9604	TCTCAACCTGTGCTTGTGAAATTGTCGGTG|GACAAATTGTCACCTGTGCAAAGGAAATTA	AAGCTTGTAAATAAATTTTTGGCTTTGTGT|GCTGACTCTATCATTATTGGTGGAGCTAAA
NC_045512.2_pilon	25561	25617	Deletion	1	+	2375	3081	TTGTTGGCGTTGCACTTCTTGCTGTTTTTC|AGAGCGCTTCCAAAATCATAACCCTCAAAA	CAAAAAGAGATGGCAACTAGCACTCTCCAA|GGGTGTTCACTTTGTTTGCAACTTGCTGTT
NC_045512.2_pilon	28984	29018	Deletion	1	+	1679	2964	AACCAGCTTGAGAGCAAAATGTCTGGTAAA|GGCCAACAACAACAAGGCCAAACTGTCACT	CAACAACAACAAGGCCAAACTGTCACTAAG|AAATCTGCTGCTGAGGCTTCTAAGAAGCCT
NC_045512.2_pilon	20849	20903	Deletion	1	+	2072	3391	AAACACATTAACATTAGCTGTACCCTATAA|TATGAGAGTTATACATTTTGGTGCTGGTTC	CTGGTTCTGATAAAGGAGTTGCACCAGGTA|CAGCTGTTTTAAGACAGTGGTTGCCTACGG
NC_045512.2_pilon	28921	28937	Deletion	1	+	1021	1118	CCTGCTAGAATGGCTGGCAATGGCGGTGAT|GCTGCTCTTGCTTTGCTGCTGCTTGACAGA	GGCAATGGCGGTGATGCTGCTCTTGCTTTG|CTGCTGCTTGACAGATTGAACCAGCTTGAG
NC_045512.2_pilon	28967	29040	Deletion	1	+	1398	3654	TGCTGCTTGACAGATTGAACCAGCTTGAGA|GCAAAATGTCTGGTAAAGGCCAACAACAAC	TCACTAAGAAATCTGCTGCTGAGGCTTCTA|AGAAGCCTCGGCAAAAACGTACTGCCACTA
NC_045512.2_pilon	15468	15557	Deletion	1	+	3587	2832	GTCATGTGTGGCGGTTCACTATATGTTAAA|CCAGGTGGAACCTCATCAGGAGATGCCACA	TTTGTCAAGCTGTCACGGCCAATGTTAATG|CACTTTTATCTACTGATGGTAACAAAATTG
NC_045512.2_pilon	28928	29009	Deletion	1	+	1013	2315	GAATGGCTGGCAATGGCGGTGATGCTGCTC|TTGCTTTGCTGCTGCTTGACAGATTGAACC	GGTAAAGGCCAACAACAACAAGGCCAAACT|GTCACTAAGAAATCTGCTGCTGAGGCTTCT
NC_045512.2_pilon	15457	15493	Deletion	1	+	3431	3998	TGAGTGAAATGGTCATGTGTGGCGGTTCAC|TATATGTTAAACCAGGTGGAACCTCATCAG	GTTAAACCAGGTGGAACCTCATCAGGAGAT|GCCACAACTGCTTATGCTAATAGTGTTTTT
NC_045512.2_pilon	23628	23641	Deletion	1	+	1550	1898	TTCTCCTCGGCGGGCACGTAGTGTAGCTAG|TCAATCCATCATTGCCTACACTATGTCACT	GGCACGTAGTGTAGCTAGTCAATCCATCAT|TGCCTACACTATGTCACTTGGTGCAGAAAA
NC_045512.2_pilon	28938	29028	Deletion	1	+	1117	3419	CAATGGCGGTGATGCTGCTCTTGCTTTGCT|GCTGCTTGACAGATTGAACCAGCTTGAGAG	AAGGCCAAACTGTCACTAAGAAATCTGCTG|CTGAGGCTTCTAAGAAGCCTCGGCAAAAAC
NC_045512.2_pilon	27153	27159	Deletion	1	+	4563	4962	TTGGCAACTATAAATTAAACACAGACCATT|CCAGTAGCAGTGACAATATTGCTTTGCTTG	AACTATAAATTAAACACAGACCATTCCAGT|AGCAGTGACAATATTGCTTTGCTTGTACAG
NC_045512.2_pilon	13127	13213	Deletion	1	+	1490	3438	AAGCTTACAAAGATTATCTAGCTAGTGGGG|GACAACCAATCACTAATTGTGTTAAGATGT	GGCAATAACAGTTACACCGGAAGCCAATAT|GGATCAAGAATCCTTTGGTGGTGCATCGTG
NC_045512.2_pilon	28937	29018	Deletion	1	+	1118	2964	GCAATGGCGGTGATGCTGCTCTTGCTTTGC|TGCTGCTTGACAGATTGAACCAGCTTGAGA	CAACAACAACAAGGCCAAACTGTCACTAAG|AAATCTGCTGCTGAGGCTTCTAAGAAGCCT
NC_045512.2_pilon	15452	15511	Deletion	1	+	3303	4027	AGTATTGAGTGAAATGGTCATGTGTGGCGG|TTCACTATATGTTAAACCAGGTGGAACCTC	TCATCAGGAGATGCCACAACTGCTTATGCT|AATAGTGTTTTTAACATTTGTCAAGCTGTC
NC_045512.2_pilon	23671	23691	Deletion	1	+	4400	5665	GCCTACACTATGTCACTTGGTGCAGAAAAT|TCAGTTGCTTACTCTAATAACTCTATTGCC	GTGCAGAAAATTCAGTTGCTTACTCTAATA|ACTCTATTGCCATACCCACAAATTTTACTA
NC_045512.2_pilon	23767	23796	Deletion	1	+	10779	12726	ATTCTACCAGTGTCTATGACCAAGACATCA|GTAGATTGTACAATGTACATTTGTGGTGAT	CAGTAGATTGTACAATGTACATTTGTGGTG|ATTCAACTGAATGCAGCAATCTTTTGTTGC
NC_045512.2_pilon	28887	28947	Deletion	1	+	458	1259	AAATTCAACTCCAGGCAGCAGTAGGGGAAC|TTCTCCTGCTAGAATGGCTGGCAATGGCGG	GTGATGCTGCTCTTGCTTTGCTGCTGCTTG|ACAGATTGAACCAGCTTGAGAGCAAAATGT
NC_045512.2_pilon	3153	3167	Deletion	1	+	4925	5396	TGATTACCAAGGTAAACCTTTGGAATTTGG|TGCCACTTCTGCTGCTCTTCAACCTGAAGA	AAACCTTTGGAATTTGGTGCCACTTCTGCT|GCTCTTCAACCTGAAGAAGAGCAAGAAGAA
NC_045512.2_pilon	28925	28939	Deletion	1	+	1007	1168	CTAGAATGGCTGGCAATGGCGGTGATGCTG|CTCTTGCTTTGCTGCTGCTTGACAGATTGA	CAATGGCGGTGATGCTGCTCTTGCTTTGCT|GCTGCTTGACAGATTGAACCAGCTTGAGAG
NC_045512.2_pilon	20477	20570	Deletion	1	+	3659	5766	AAACTATTTCATAACAGATGCGCAAACAGG|TTCATCTAAGTGTGTGTGTTCTGTTATTGA	AATCCCAAGATTTATCTGTAGTTTCTAAGG|TTGTCAAAGTGACTATTGACTATACAGAAA
NC_045512.2_pilon	28939	28987	Deletion	1	+	1168	1711	AATGGCGGTGATGCTGCTCTTGCTTTGCTG|CTGCTTGACAGATTGAACCAGCTTGAGAGC	CCAGCTTGAGAGCAAAATGTCTGGTAAAGG|CCAACAACAACAAGGCCAAACTGTCACTAA
NC_045512.2_pilon	29007	29040	Deletion	1	+	2317	3654	TGGTAAAGGCCAACAACAACAAGGCCAAAC|TGTCACTAAGAAATCTGCTGCTGAGGCTTC	TCACTAAGAAATCTGCTGCTGAGGCTTCTA|AGAAGCCTCGGCAAAAACGTACTGCCACTA
NC_045512.2_pilon	28966	28978	Deletion	1	+	1400	1476	CTGCTGCTTGACAGATTGAACCAGCTTGAG|AGCAAAATGTCTGGTAAAGGCCAACAACAA	CAGATTGAACCAGCTTGAGAGCAAAATGTC|TGGTAAAGGCCAACAACAACAAGGCCAAAC
NC_045512.2_pilon	28928	29001	Deletion	1	+	1013	2246	GAATGGCTGGCAATGGCGGTGATGCTGCTC|TTGCTTTGCTGCTGCTTGACAGATTGAACC	AAATGTCTGGTAAAGGCCAACAACAACAAG|GCCAAACTGTCACTAAGAAATCTGCTGCTG
NC_045512.2_pilon	2220	2252	Deletion	1	+	4694	6580	TAGAGACGGTTGGGAAATTGTTAAATTTAT|CTCAACCTGTGCTTGTGAAATTGTCGGTGG	TCAACCTGTGCTTGTGAAATTGTCGGTGGA|CAAATTGTCACCTGTGCAAAGGAAATTAAG
NC_045512.2_pilon	2302	2333	Deletion	1	+	8896	9604	GAAATTAAGGAGAGTGTTCAGACATTCTTT|AAGCTTGTAAATAAATTTTTGGCTTTGTGT	AAGCTTGTAAATAAATTTTTGGCTTTGTGT|GCTGACTCTATCATTATTGGTGGAGCTAAA
NC_045512.2_pilon	21246	21261	Deletion	1	+	1700	1746	TTCGCATGGTGGACAGCCTTTGTTACTAAT|GTGAATGCGTCATCATCTGAAGCATTTTTA	AGCCTTTGTTACTAATGTGAATGCGTCATC|ATCTGAAGCATTTTTAATTGGATGTAATTA
NC_045512.2_pilon	11158	11188	Deletion	1	+	4737	4888	TCTGCTTTTGCAATGATGTTTGTCAAACAT|AAGCATGCATTTCTCTGTTTGTTTTTGTTA	TAAGCATGCATTTCTCTGTTTGTTTTTGTT|ACCTTCTCTTGCCACTGTAGCTTATTTTAA
NC_045512.2_pilon	15512	15533	Deletion	1	+	4041	4654	ATCAGGAGATGCCACAACTGCTTATGCTAA|TAGTGTTTTTAACATTTGTCAAGCTGTCAC	CTTATGCTAATAGTGTTTTTAACATTTGTC|AAGCTGTCACGGCCAATGTTAATGCACTTT
NC_045512.2_pilon	15460	15503	Deletion	1	+	3422	4269	GTGAAATGGTCATGTGTGGCGGTTCACTAT|ATGTTAAACCAGGTGGAACCTCATCAGGAG	GTGGAACCTCATCAGGAGATGCCACAACTG|CTTATGCTAATAGTGTTTTTAACATTTGTC
NC_045512.2_pilon	28935	29031	Deletion	1	+	1127	3533	TGGCAATGGCGGTGATGCTGCTCTTGCTTT|GCTGCTGCTTGACAGATTGAACCAGCTTGA	GCCAAACTGTCACTAAGAAATCTGCTGCTG|AGGCTTCTAAGAAGCCTCGGCAAAAACGTA
NC_045512.2_pilon	15585	15590	Deletion	1	+	2990	3059	GCACTTTTATCTACTGATGGTAACAAAATT|GCCGATAAGTATGTCCGCAATTTACAACAC	TTTTATCTACTGATGGTAACAAAATTGCCG|ATAAGTATGTCCGCAATTTACAACACAGAC
NC_045512.2_pilon	28924	28939	Deletion	1	+	997	1168	GCTAGAATGGCTGGCAATGGCGGTGATGCT|GCTCTTGCTTTGCTGCTGCTTGACAGATTG	CAATGGCGGTGATGCTGCTCTTGCTTTGCT|GCTGCTTGACAGATTGAACCAGCTTGAGAG
NC_045512.2_pilon	28974	28979	Deletion	1	+	1444	1537	TGACAGATTGAACCAGCTTGAGAGCAAAAT|GTCTGGTAAAGGCCAACAACAACAAGGCCA	AGATTGAACCAGCTTGAGAGCAAAATGTCT|GGTAAAGGCCAACAACAACAAGGCCAAACT
NC_045512.2_pilon	15452	15491	Deletion	1	+	3303	3958	AGTATTGAGTGAAATGGTCATGTGTGGCGG|TTCACTATATGTTAAACCAGGTGGAACCTC	ATGTTAAACCAGGTGGAACCTCATCAGGAG|ATGCCACAACTGCTTATGCTAATAGTGTTT
NC_045512.2_pilon	15470	15567	Deletion	1	+	3631	2902	CATGTGTGGCGGTTCACTATATGTTAAACC|AGGTGGAACCTCATCAGGAGATGCCACAAC	TGTCACGGCCAATGTTAATGCACTTTTATC|TACTGATGGTAACAAAATTGCCGATAAGTA
NC_045512.2_pilon	1210	1247	Deletion	1	+	5127	6686	GTTGCGTCACCAAATGAATGCAACCAAATG|TGCCTTTCAACTCTCATGAAGTGTGATCAT	TCAACTCTCATGAAGTGTGATCATTGTGGT|GAAACTTCATGGCAGACGGGCGATTTTGTT
NC_045512.2_pilon	1305	1313	Deletion	1	+	7604	4022	TAAAGCCACTTGCGAATTTTGTGGCACTGA|GAATTTGACTAAAGAAGGTGCCACTACTTG	ACTTGCGAATTTTGTGGCACTGAGAATTTG|ACTAAAGAAGGTGCCACTACTTGTGGTTAC
NC_045512.2_pilon	29023	29060	Deletion	1	+	3156	3659	CAACAAGGCCAAACTGTCACTAAGAAATCT|GCTGCTGAGGCTTCTAAGAAGCCTCGGCAA	GAGGCTTCTAAGAAGCCTCGGCAAAAACGT|ACTGCCACTAAAGCATACAATGTAACACAA
NC_045512.2_pilon	2199	2249	Deletion	1	+	2995	6520	TAAGGAAGGTGTAGAGTTTCTTAGAGACGG|TTGGGAAATTGTTAAATTTATCTCAACCTG	ATCTCAACCTGTGCTTGTGAAATTGTCGGT|GGACAAATTGTCACCTGTGCAAAGGAAATT
NC_045512.2_pilon	2302	2352	Deletion	1	+	8896	9100	GAAATTAAGGAGAGTGTTCAGACATTCTTT|AAGCTTGTAAATAAATTTTTGGCTTTGTGT	TGGCTTTGTGTGCTGACTCTATCATTATTG|GTGGAGCTAAACTTAAAGCCTTGAATTTAG
NC_045512.2_pilon	15453	15529	Deletion	1	+	3256	4611	GTATTGAGTGAAATGGTCATGTGTGGCGGT|TCACTATATGTTAAACCAGGTGGAACCTCA	ACTGCTTATGCTAATAGTGTTTTTAACATT|TGTCAAGCTGTCACGGCCAATGTTAATGCA
NC_045512.2_pilon	21591	21595	Deletion	1	+	10070	10209	AATGTTTGTTTTTCTTGTTTTATTGCCACT|AGTCTCTAGTCAGTGTGTTAATCTTACAAC	GTTTGTTTTTCTTGTTTTATTGCCACTAGT|CTCTAGTCAGTGTGTTAATCTTACAACCAG
NC_045512.2_pilon	728	807	Deletion	1	+	4515	2992	TAGGCGACGAGCTTGGCACTGATCCTTATG|AAGATTTTCAAGAAAACTGGAACACTAAAC	GTGAACTCATGCGTGAGCTTAACGGAGGGG|CATACACTCGCTATGTCGATAACAACTTCT
NC_045512.2_pilon	2302	2324	Deletion	1	+	8896	9740	GAAATTAAGGAGAGTGTTCAGACATTCTTT|AAGCTTGTAAATAAATTTTTGGCTTTGTGT	ACATTCTTTAAGCTTGTAAATAAATTTTTG|GCTTTGTGTGCTGACTCTATCATTATTGGT
NC_045512.2_pilon	28928	28943	Deletion	1	+	1013	1216	GAATGGCTGGCAATGGCGGTGATGCTGCTC|TTGCTTTGCTGCTGCTTGACAGATTGAACC	GGCGGTGATGCTGCTCTTGCTTTGCTGCTG|CTTGACAGATTGAACCAGCTTGAGAGCAAA
NC_045512.2_pilon	28973	28982	Deletion	1	+	1450	1648	TTGACAGATTGAACCAGCTTGAGAGCAAAA|TGTCTGGTAAAGGCCAACAACAACAAGGCC	TTGAACCAGCTTGAGAGCAAAATGTCTGGT|AAAGGCCAACAACAACAAGGCCAAACTGTC
NC_045512.2_pilon	23632	23663	Deletion	1	+	1616	3836	CCTCGGCGGGCACGTAGTGTAGCTAGTCAA|TCCATCATTGCCTACACTATGTCACTTGGT	TCCATCATTGCCTACACTATGTCACTTGGT|GCAGAAAATTCAGTTGCTTACTCTAATAAC
NC_045512.2_pilon	23695	23767	Deletion	1	+	6156	10779	GAAAATTCAGTTGCTTACTCTAATAACTCT|ATTGCCATACCCACAAATTTTACTATTAGT	AATTCTACCAGTGTCTATGACCAAGACATC|AGTAGATTGTACAATGTACATTTGTGGTGA
NC_045512.2_pilon	24335	24344	Deletion	1	+	3165	3252	TTCTCTATGAGAACCAAAAATTGATTGCCA|ACCAATTTAATAGTGCTATTGGCAAAATTC	GAGAACCAAAAATTGATTGCCAACCAATTT|AATAGTGCTATTGGCAAAATTCAAGACTCA
NC_045512.2_pilon	29146	29249	Deletion	1	+	5823	8550	ACCCAAGGAAATTTTGGGGACCAGGAACTA|ATCAGACAAGGAACTGATTACAAACATTGG	GGAATGTCGCGCATTGGCATGGAAGTCACA|CCTTCGGGAACGTGGTTGACCTACACAGGT
NC_045512.2_pilon	24210	24313	Deletion	1	+	1790	4787	CACTTCTGCACTGTTAGCGGGTACAATCAC|TTCTGGTTGGACCTTTGGTGCAGGTGCTGC	TGGTATTGGAGTTACACAGAATGTTCTCTA|TGAGAACCAAAAATTGATTGCCAACCAATT
NC_045512.2_pilon	27737	27770	Deletion	1	+	5503	5703	GGCAATAGTGTTTATAACACTTTGCTTCAC|ACTCAAAAGAAAGACAGAATGATTGAACTT	TCAAAAGAAAGACAGAATGATTGAACTTTC|ATTAATTGACTTCTATTTGTGCTTTTTAGC
NC_045512.2_pilon	28930	28963	Deletion	1	+	1067	1390	ATGGCTGGCAATGGCGGTGATGCTGCTCTT|GCTTTGCTGCTGCTTGACAGATTGAACCAG	TTTGCTGCTGCTTGACAGATTGAACCAGCT|TGAGAGCAAAATGTCTGGTAAAGGCCAACA
NC_045512.2_pilon	2204	2231	Deletion	1	+	3338	5800	AAGGTGTAGAGTTTCTTAGAGACGGTTGGG|AAATTGTTAAATTTATCTCAACCTGTGCTT	TGGGAAATTGTTAAATTTATCTCAACCTGT|GCTTGTGAAATTGTCGGTGGACAAATTGTC
NC_045512.2_pilon	2280	2359	Deletion	1	+	7661	9032	ACAAATTGTCACCTGTGCAAAGGAAATTAA|GGAGAGTGTTCAGACATTCTTTAAGCTTGT	GTGTGCTGACTCTATCATTATTGGTGGAGC|TAAACTTAAAGCCTTGAATTTAGGTGAAAC
NC_045512.2_pilon	15526	15591	Deletion	1	+	4503	3068	CAACTGCTTATGCTAATAGTGTTTTTAACA|TTTGTCAAGCTGTCACGGCCAATGTTAATG	TTTATCTACTGATGGTAACAAAATTGCCGA|TAAGTATGTCCGCAATTTACAACACAGACT
NC_045512.2_pilon	28942	29002	Deletion	1	+	1201	2272	GGCGGTGATGCTGCTCTTGCTTTGCTGCTG|CTTGACAGATTGAACCAGCTTGAGAGCAAA	AATGTCTGGTAAAGGCCAACAACAACAAGG|CCAAACTGTCACTAAGAAATCTGCTGCTGA
NC_045512.2_pilon	28938	29046	Deletion	1	+	1117	3688	CAATGGCGGTGATGCTGCTCTTGCTTTGCT|GCTGCTTGACAGATTGAACCAGCTTGAGAG	AGAAATCTGCTGCTGAGGCTTCTAAGAAGC|CTCGGCAAAAACGTACTGCCACTAAAGCAT
NC_045512.2_pilon	28953	29024	Deletion	1	+	1331	3222	TGCTCTTGCTTTGCTGCTGCTTGACAGATT|GAACCAGCTTGAGAGCAAAATGTCTGGTAA	CAACAAGGCCAAACTGTCACTAAGAAATCT|GCTGCTGAGGCTTCTAAGAAGCCTCGGCAA
NC_045512.2_pilon	15460	15464	Deletion	1	+	3422	3518	GTGAAATGGTCATGTGTGGCGGTTCACTAT|ATGTTAAACCAGGTGGAACCTCATCAGGAG	AAATGGTCATGTGTGGCGGTTCACTATATG|TTAAACCAGGTGGAACCTCATCAGGAGATG
NC_045512.2_pilon	15505	15610	Deletion	1	+	4442	3053	GAACCTCATCAGGAGATGCCACAACTGCTT|ATGCTAATAGTGTTTTTAACATTTGTCAAG	AAAATTGCCGATAAGTATGTCCGCAATTTA|CAACACAGACTTTATGAGTGTCTCTATAGA
NC_045512.2_pilon	76	26521	Deletion	1	+	520	935	TCTCTTGTAGATCTGTTCTCTAAACGAACT|TTAAAATCTGTGTGGCTGTCACTCGGCTGC	TAGTTTTTCTGTTTGGAACTTTAATTTTAG|CCATGGCAGATTCCAACGGTACTATTACCG
NC_045512.2_pilon	15538	15556	Deletion	1	+	4650	2829	CTAATAGTGTTTTTAACATTTGTCAAGCTG|TCACGGCCAATGTTAATGCACTTTTATCTA	ATTTGTCAAGCTGTCACGGCCAATGTTAAT|GCACTTTTATCTACTGATGGTAACAAAATT
NC_045512.2_pilon	28942	28986	Deletion	1	+	1201	1699	GGCGGTGATGCTGCTCTTGCTTTGCTGCTG|CTTGACAGATTGAACCAGCTTGAGAGCAAA	ACCAGCTTGAGAGCAAAATGTCTGGTAAAG|GCCAACAACAACAAGGCCAAACTGTCACTA
NC_045512.2_pilon	21415	21477	Deletion	1	+	2005	4540	CTTTATTTGACATGAGTAAATTTCCCCTTA|AATTAAGGGGTACTGCTGTTATGTCTTTAA	AGAAGGTCAAATCAATGATATGATTTTATC|TCTTCTTAGTAAAGGTAGACTTATAATTAG
NC_045512.2_pilon	15471	15554	Deletion	1	+	3582	2782	ATGTGTGGCGGTTCACTATATGTTAAACCA|GGTGGAACCTCATCAGGAGATGCCACAACT	ACATTTGTCAAGCTGTCACGGCCAATGTTA|ATGCACTTTTATCTACTGATGGTAACAAAA
NC_045512.2_pilon	15589	15617	Deletion	1	+	3014	3010	TTTTATCTACTGATGGTAACAAAATTGCCG|ATAAGTATGTCCGCAATTTACAACACAGAC	CCGATAAGTATGTCCGCAATTTACAACACA|GACTTTATGAGTGTCTCTATAGAAATAGAG
NC_045512.2_pilon	26486	26502	Deletion	1	+	700	784	TGATCTTCTGGTCTAAACGAACTAAATATT|ATATTAGTTTTTCTGTTTGGAACTTTAATT	AACGAACTAAATATTATATTAGTTTTTCTG|TTTGGAACTTTAATTTTAGCCATGGCAGAT
NC_045512.2_pilon	15454	15565	Deletion	1	+	3319	2856	TATTGAGTGAAATGGTCATGTGTGGCGGTT|CACTATATGTTAAACCAGGTGGAACCTCAT	GCTGTCACGGCCAATGTTAATGCACTTTTA|TCTACTGATGGTAACAAAATTGCCGATAAG
NC_045512.2_pilon	26964	27048	Deletion	1	+	2019	2956	TCGTAATCGGAGCTGTGATCCTTCGTGGAC|ATCTTCGTATTGCTGGACACCATCTAGGAC	AAAGAAATCACTGTTGCTACATCACGAACG|CTTTCTTATTACAAATTGGGAGCTTCGCAG
NC_045512.2_pilon	21084	21095	Deletion	1	+	2771	2943	GACCCTAAGACTAAAAATGTTACAAAAGAA|AATGACTCTAAAGAGGGTTTTTTCACTTAC	CTAAAAATGTTACAAAAGAAAATGACTCTA|AAGAGGGTTTTTTCACTTACATTTGTGGGT
NC_045512.2_pilon	28926	29035	Deletion	1	+	1014	3571	TAGAATGGCTGGCAATGGCGGTGATGCTGC|TCTTGCTTTGCTGCTGCTTGACAGATTGAA	AACTGTCACTAAGAAATCTGCTGCTGAGGC|TTCTAAGAAGCCTCGGCAAAAACGTACTGC
NC_045512.2_pilon	28935	28966	Deletion	1	+	1127	1400	TGGCAATGGCGGTGATGCTGCTCTTGCTTT|GCTGCTGCTTGACAGATTGAACCAGCTTGA	GCTGCTGCTTGACAGATTGAACCAGCTTGA|GAGCAAAATGTCTGGTAAAGGCCAACAACA
NC_045512.2_pilon	15461	15539	Deletion	1	+	3400	4647	TGAAATGGTCATGTGTGGCGGTTCACTATA|TGTTAAACCAGGTGGAACCTCATCAGGAGA	CTAATAGTGTTTTTAACATTTGTCAAGCTG|TCACGGCCAATGTTAATGCACTTTTATCTA
NC_045512.2_pilon	28930	28958	Deletion	1	+	1067	1359	ATGGCTGGCAATGGCGGTGATGCTGCTCTT|GCTTTGCTGCTGCTTGACAGATTGAACCAG	CTTGCTTTGCTGCTGCTTGACAGATTGAAC|CAGCTTGAGAGCAAAATGTCTGGTAAAGGC
NC_045512.2_pilon	23707	23748	Deletion	1	+	7298	8884	GCTTACTCTAATAACTCTATTGCCATACCC|ACAAATTTTACTATTAGTGTTACCACAGAA	CTATTAGTGTTACCACAGAAATTCTACCAG|TGTCTATGACCAAGACATCAGTAGATTGTA
NC_045512.2_pilon	11062	11085	Deletion	1	+	11304	2334	TCACTTTTAGTTTTAGTCCAGAGTACTCAA|TGGTCTTTGTTCTTTTTTTTGTATGAAAAT	GTACTCAATGGTCTTTGTTCTTTTTTTTGT|ATGAAAATGCCTTTTTACCTTTTGCTATGG
NC_045512.2_pilon	29187	29303	Deletion	1	+	8095	9217	AACTGATTACAAACATTGGCCGCAAATTGC|ACAATTTGCCCCCAGCGCTTCAGCGTTCTT	ACAGGTGCCATCAAATTGGATGACAAAGAT|CCAAATTTCAAAGATCAAGTCATTTTGCTG
NC_045512.2_pilon	20462	20505	Deletion	1	+	2631	5320	GGACAGTACAGTTAAAAACTATTTCATAAC|AGATGCGCAAACAGGTTCATCTAAGTGTGT	AGGTTCATCTAAGTGTGTGTGTTCTGTTAT|TGATTTATTACTTGATGATTTTGTTGAAAT
NC_045512.2_pilon	7094	7124	Deletion	1	+	1522	2769	GAGAAGGCTATTTGAACTCTACTAATGTCA|CTATTGCAACCTACTGTACTGGTTCTATAC	ACTATTGCAACCTACTGTACTGGTTCTATA|CCTTGTAGTGTTTGTCTTAGTGGTTTAGAT
NC_045512.2_pilon	5435	5470	Deletion	1	+	3026	4529	TCTTAGCCTACTGTAATAAGACAGTAGGTG|AGTTAGGTGATGTTAGAGAAACAATGAGTT	AGGTGATGTTAGAGAAACAATGAGTTACTT|GTTTCAACATGCCAATTTAGATTCTTGCAA
NC_045512.2_pilon	12830	12898	Deletion	1	+	3689	3674	GGTTTGTACTTGCACTGTTATCCGATTTAC|AGGATTTGAAATGGGCTAGATTCCCTAAGA	AACTGGTACTATCTATACAGAACTGGAACC|ACCTTGTAGGTTTGTTACAGACACACCTAA
NC_045512.2_pilon	28951	29001	Deletion	1	+	1311	2246	GCTGCTCTTGCTTTGCTGCTGCTTGACAGA|TTGAACCAGCTTGAGAGCAAAATGTCTGGT	AAATGTCTGGTAAAGGCCAACAACAACAAG|GCCAAACTGTCACTAAGAAATCTGCTGCTG
NC_045512.2_pilon	15454	15505	Deletion	1	+	3319	4442	TATTGAGTGAAATGGTCATGTGTGGCGGTT|CACTATATGTTAAACCAGGTGGAACCTCAT	GGAACCTCATCAGGAGATGCCACAACTGCT|TATGCTAATAGTGTTTTTAACATTTGTCAA
NC_045512.2_pilon	15452	15518	Deletion	1	+	3303	4226	AGTATTGAGTGAAATGGTCATGTGTGGCGG|TTCACTATATGTTAAACCAGGTGGAACCTC	GAGATGCCACAACTGCTTATGCTAATAGTG|TTTTTAACATTTGTCAAGCTGTCACGGCCA
NC_045512.2_pilon	16334	16353	Deletion	1	+	2964	109	ATTCTTATGTTGTAAATGCTGTTACGACCA|TGTCATATCAACATCACATAAATTAGTCTT	CTGTTACGACCATGTCATATCAACATCACA|TAAATTAGTCTTGTCTGTTAATCCGTATGT
NC_045512.2_pilon	15460	15481	Deletion	1	+	3422	3627	GTGAAATGGTCATGTGTGGCGGTTCACTAT|ATGTTAAACCAGGTGGAACCTCATCAGGAG	GGTTCACTATATGTTAAACCAGGTGGAACC|TCATCAGGAGATGCCACAACTGCTTATGCT
NC_045512.2_pilon	15418	15423	Deletion	1	+	2105	2428	ACCGTTTCTATAGATTAGCTAATGAGTGTG|CTCAAGTATTGAGTGAAATGGTCATGTGTG	TTTCTATAGATTAGCTAATGAGTGTGCTCA|AGTATTGAGTGAAATGGTCATGTGTGGCGG
NC_045512.2_pilon	15474	15554	Deletion	1	+	3372	2782	TGTGGCGGTTCACTATATGTTAAACCAGGT|GGAACCTCATCAGGAGATGCCACAACTGCT	ACATTTGTCAAGCTGTCACGGCCAATGTTA|ATGCACTTTTATCTACTGATGGTAACAAAA
NC_045512.2_pilon	12617	12656	Deletion	1	+	5513	7369	TTGTTCAACTTAGTGAAATTAGTATGGACA|ATTCACCTAATTTAGCATGGCCTCTTATTG	AATTTAGCATGGCCTCTTATTGTAACAGCT|TTAAGGGCCAATTCTGCTGTCAAATTACAG
NC_045512.2_pilon	26079	26084	Deletion	1	+	1866	2017	AGTACAGACACTGGTGTTGAACATGTTACC|TTCTTCATCTACAATAAAATTGTTGATGAG	CAGACACTGGTGTTGAACATGTTACCTTCT|TCATCTACAATAAAATTGTTGATGAGCCTG
NC_045512.2_pilon	26122	26217	Deletion	1	+	2937	6290	ATAAAATTGTTGATGAGCCTGAAGAACATG|TCCAAATTCACACAATCGACGGTTCATCCG	TGAACCGACGACGACTACTAGCGTGCCTTT|GTAAGCACAAGCTGATGAGTACGAACTTAT
NC_045512.2_pilon	28963	29048	Deletion	1	+	1390	3745	TTGCTGCTGCTTGACAGATTGAACCAGCTT|GAGAGCAAAATGTCTGGTAAAGGCCAACAA	AAATCTGCTGCTGAGGCTTCTAAGAAGCCT|CGGCAAAAACGTACTGCCACTAAAGCATAC
NC_045512.2_pilon	28948	28971	Deletion	1	+	1289	1442	GATGCTGCTCTTGCTTTGCTGCTGCTTGAC|AGATTGAACCAGCTTGAGAGCAAAATGTCT	TGCTTGACAGATTGAACCAGCTTGAGAGCA|AAATGTCTGGTAAAGGCCAACAACAACAAG
NC_045512.2_pilon	28941	29067	Deletion	1	+	1181	3754	TGGCGGTGATGCTGCTCTTGCTTTGCTGCT|GCTTGACAGATTGAACCAGCTTGAGAGCAA	CTAAGAAGCCTCGGCAAAAACGTACTGCCA|CTAAAGCATACAATGTAACACAAGCTTTCG
NC_045512.2_pilon	11424	11466	Deletion	1	+	5577	5960	ACTTATGAATGTCTTGACACTCGTTTATAA|AGTTTATTATGGTAATGCTTTAGATCAAGC	GTAATGCTTTAGATCAAGCCATTTCCATGT|GGGCTCTTATAATCTCTGTTACTTCTAACT
NC_045512.2_pilon	13178	13185	Deletion	1	+	3056	3115	TTAAGATGTTGTGTACACACACTGGTACTG|GTCAGGCAATAACAGTTACACCGGAAGCCA	TGTTGTGTACACACACTGGTACTGGTCAGG|CAATAACAGTTACACCGGAAGCCAATATGG
NC_045512.2_pilon	15454	15507	Deletion	1	+	3319	4501	TATTGAGTGAAATGGTCATGTGTGGCGGTT|CACTATATGTTAAACCAGGTGGAACCTCAT	AACCTCATCAGGAGATGCCACAACTGCTTA|TGCTAATAGTGTTTTTAACATTTGTCAAGC
NC_045512.2_pilon	15458	15535	Deletion	1	+	3425	4631	GAGTGAAATGGTCATGTGTGGCGGTTCACT|ATATGTTAAACCAGGTGGAACCTCATCAGG	TATGCTAATAGTGTTTTTAACATTTGTCAA|GCTGTCACGGCCAATGTTAATGCACTTTTA
NC_045512.2_pilon	15377	15393	Deletion	1	+	5846	5737	TGTTCTTGCTCGCAAACATACAACGTGTTG|TAGCTTGTCACACCGTTTCTATAGATTAGC	ACATACAACGTGTTGTAGCTTGTCACACCG|TTTCTATAGATTAGCTAATGAGTGTGCTCA
NC_045512.2_pilon	4265	4302	Deletion	1	+	2856	4424	ATTATATAACCACTTACCCGGGTCAGGGTT|TAAATGGTTACACTGTAGAGGAGGCAAAGA	GTTACACTGTAGAGGAGGCAAAGACAGTGC|TTAAAAAGTGTAAAAGTGCCTTTTACATTC
NC_045512.2_pilon	15454	15585	Deletion	1	+	3319	2990	TATTGAGTGAAATGGTCATGTGTGGCGGTT|CACTATATGTTAAACCAGGTGGAACCTCAT	TGCACTTTTATCTACTGATGGTAACAAAAT|TGCCGATAAGTATGTCCGCAATTTACAACA
NC_045512.2_pilon	28937	29068	Deletion	1	+	1118	3742	GCAATGGCGGTGATGCTGCTCTTGCTTTGC|TGCTGCTTGACAGATTGAACCAGCTTGAGA	TAAGAAGCCTCGGCAAAAACGTACTGCCAC|TAAAGCATACAATGTAACACAAGCTTTCGG
NC_045512.2_pilon	15463	15518	Deletion	1	+	3502	4226	AAATGGTCATGTGTGGCGGTTCACTATATG|TTAAACCAGGTGGAACCTCATCAGGAGATG	GAGATGCCACAACTGCTTATGCTAATAGTG|TTTTTAACATTTGTCAAGCTGTCACGGCCA
NC_045512.2_pilon	19705	19821	Deletion	1	+	5138	2514	AGGGTGAAGTACCAGTTTCTATCATTAATA|ACACTGTTTACACAAAAGTTGATGGTGTTG	TTGGGCTAAGCGCAACATTAAACCAGTACC|AGAGGTGAAAATACTCAATAATTTGGGTGT
NC_045512.2_pilon	15404	15418	Deletion	1	+	1865	2105	TTGTAGCTTGTCACACCGTTTCTATAGATT|AGCTAATGAGTGTGCTCAAGTATTGAGTGA	CACCGTTTCTATAGATTAGCTAATGAGTGT|GCTCAAGTATTGAGTGAAATGGTCATGTGT
NC_045512.2_pilon	28943	29079	Deletion	1	+	1216	1962	GCGGTGATGCTGCTCTTGCTTTGCTGCTGC|TTGACAGATTGAACCAGCTTGAGAGCAAAA	GGCAAAAACGTACTGCCACTAAAGCATACA|ATGTAACACAAGCTTTCGGCAGACGTGGTC
NC_045512.2_pilon	8151	8161	Deletion	1	+	5895	6441	ACTTGCAAAGAATGTGTCCTTAGACAATGT|CTTATCTACTTTTATTTCAGCAGCTCGGCA	GAATGTGTCCTTAGACAATGTCTTATCTAC|TTTTATTTCAGCAGCTCGGCAAGGGTTTGT
NC_045512.2_pilon	3477	3578	Deletion	1	+	8120	10874	CAATGTTTACCTTAAACATGGAGGAGGTGT|TGCAGGAGCCTTAAATAAGGCTACTAACAA	GGACCACTTAAAGTGGGTGGTAGTTGTGTT|TTAAGCGGACACAATCTTGCTAAACACTGT
NC_045512.2_pilon	28902	29039	Deletion	1	+	610	3634	CAGCAGTAGGGGAACTTCTCCTGCTAGAAT|GGCTGGCAATGGCGGTGATGCTGCTCTTGC	GTCACTAAGAAATCTGCTGCTGAGGCTTCT|AAGAAGCCTCGGCAAAAACGTACTGCCACT
NC_045512.2_pilon	25656	25772	Deletion	1	+	2552	84	TTTGTTTGCAACTTGCTGTTGTTGTTTGTA|ACAGTTTACTCACACCTTTTGCTCGTTGCT	GTATAAACTTTGTAAGAATAATAATGAGGC|TTTGGCTTTGCTGGAAATGCCGTTCCAAAA
NC_045512.2_pilon	8977	8992	Deletion	1	+	2318	2557	ATCTGTTACACACCATCAAAACTTATAGAG|TACACTGACTTTGCAACATCAGCTTGTGTT	ATCAAAACTTATAGAGTACACTGACTTTGC|AACATCAGCTTGTGTTTTGGCTGCTGAATG
NC_045512.2_pilon	28990	29023	Deletion	1	+	1752	3156	CTTGAGAGCAAAATGTCTGGTAAAGGCCAA|CAACAACAAGGCCAAACTGTCACTAAGAAA	ACAACAAGGCCAAACTGTCACTAAGAAATC|TGCTGCTGAGGCTTCTAAGAAGCCTCGGCA
NC_045512.2_pilon	8061	8175	Deletion	1	+	2629	7312	AATGTTTGATGCTTACGTTAATACGTTTTC|ATCAACTTTTAACGTACCAATGGAAAAACT	ACAATGTCTTATCTACTTTTATTTCAGCAG|CTCGGCAAGGGTTTGTTGATTCAGATGTAG
NC_045512.2_pilon	17680	17740	Deletion	1	+	4368	2322	TTAAAATGTTTTATAAGGGTGTTATCACGC|ATGATGTTTCATCTGCAATTAACAGGCCAC	CAAATAGGCGTGGTAAGAGAATTCCTTACA|CGTAACCCTGCTTGGAGAAAAGCTGTCTTT
NC_045512.2_pilon	1385	1390	Deletion	1	+	4418	1962	CTGTTGTTAAAATTTATTGTCCAGCATGTC|ACAATTCAGAAGTAGGACCTGAGCATAGTC	TGTTAAAATTTATTGTCCAGCATGTCACAA|TTCAGAAGTAGGACCTGAGCATAGTCTTGC
NC_045512.2_pilon	17513	17647	Deletion	1	+	4911	3463	ACTAGAACCAGAATATTTCAATTCAGTGTG|TAGACTTATGAAAACTATAGGTCCAGACAT	CTTAAAGCACATAAAGACAAATCAGCTCAA|TGCTTTAAAATGTTTTATAAGGGTGTTATC
NC_045512.2_pilon	28913	29050	Deletion	1	+	944	3711	GAACTTCTCCTGCTAGAATGGCTGGCAATG|GCGGTGATGCTGCTCTTGCTTTGCTGCTGC	ATCTGCTGCTGAGGCTTCTAAGAAGCCTCG|GCAAAAACGTACTGCCACTAAAGCATACAA
NC_045512.2_pilon	2199	2292	Deletion	1	+	2995	8264	TAAGGAAGGTGTAGAGTTTCTTAGAGACGG|TTGGGAAATTGTTAAATTTATCTCAACCTG	CCTGTGCAAAGGAAATTAAGGAGAGTGTTC|AGACATTCTTTAAGCTTGTAAATAAATTTT
NC_045512.2_pilon	22858	22892	Deletion	1	+	1252	2586	TATAAATTACCAGATGATTTTACAGGCTGC|GTTATAGCTTGGAATTCTAACAATCTTGAT	ATAGCTTGGAATTCTAACAATCTTGATTCT|AAGGTTGGTGGTAATTATAATTACCTGTAT
NC_045512.2_pilon	28534	28681	Deletion	1	+	1037	3540	AGCAGTCCAGATGACCAAATTGGCTACTAC|CGAAGAGCTACCAGACGAATTCGTGGTGGT	CAAAGACGGCATCATATGGGTTGCAACTGA|GGGAGCCTTGAATACACCAAAAGATCACAT
NC_045512.2_pilon	18647	18680	Deletion	1	+	2516	3159	ATCTATGAAGTATTTTGTGAAAATAGGACC|TGAGCGCACCTGTTGTCTATGTGATAGACG	AGCGCACCTGTTGTCTATGTGATAGACGTG|CCACATGCTTTTCCACTGCTTCAGACACTT
NC_045512.2_pilon	23726	23801	Deletion	1	+	7795	12755	TTGCCATACCCACAAATTTTACTATTAGTG|TTACCACAGAAATTCTACCAGTGTCTATGA	GATTGTACAATGTACATTTGTGGTGATTCA|ACTGAATGCAGCAATCTTTTGTTGCAATAT
NC_045512.2_pilon	755	788	Deletion	1	+	4681	4690	ATGAAGATTTTCAAGAAAACTGGAACACTA|AACATAGCAGTGGTGTTACCCGTGAACTCA	CATAGCAGTGGTGTTACCCGTGAACTCATG|CGTGAGCTTAACGGAGGGGCATACACTCGC
NC_045512.2_pilon	15627	15633	Deletion	1	+	1047	1079	GTCCGCAATTTACAACACAGACTTTATGAG|TGTCTCTATAGAAATAGAGATGTTGACACA	CAATTTACAACACAGACTTTATGAGTGTCT|CTATAGAAATAGAGATGTTGACACAGACTT
NC_045512.2_pilon	28935	29096	Deletion	1	+	1127	2725	TGGCAATGGCGGTGATGCTGCTCTTGCTTT|GCTGCTGCTTGACAGATTGAACCAGCTTGA	ACTAAAGCATACAATGTAACACAAGCTTTC|GGCAGACGTGGTCCAGAACAAACCCAAGGA
NC_045512.2_pilon	23622	23787	Deletion	1	+	1169	11898	GACTAATTCTCCTCGGCGGGCACGTAGTGT|AGCTAGTCAATCCATCATTGCCTACACTAT	CCAAGACATCAGTAGATTGTACAATGTACA|TTTGTGGTGATTCAACTGAATGCAGCAATC
NC_045512.2_pilon	20496	20497	Ins:GT	7	+	4693	4787	GCGCAAACAGGTTCATCTAAGTGTGTGTGT|TCTGTTATTGATTTATTACTTGATGATTTT	GCGCAAACAGGTTCATCTAAGTGTGTGTGT|TCTGTTATTGATTTATTACTTGATGATTTT
NC_045512.2_pilon	7823	7824	Ins:TC	3	+	1844	1847	AAAAGACTTATGAAAGACATTCTCTCTCTC|ATTTTGTTAACTTAGACAACCTGAGAGCTA	AAAAGACTTATGAAAGACATTCTCTCTCTC|ATTTTGTTAACTTAGACAACCTGAGAGCTA
NC_045512.2_pilon	11553	11554	Ins:GT	1	+	2475	2482	TTTGGCCAGAGGTATTGTTTTTATGTGTGT|TGAGTATTGCCCTATTTTCTTCATAACTGG	TTTGGCCAGAGGTATTGTTTTTATGTGTGT|TGAGTATTGCCCTATTTTCTTCATAACTGG
NC_045512.2_pilon	19722	19723	Ins:AA	1	+	6374	6381	TCTATCATTAATAACACTGTTTACACAAAA|GTTGATGGTGTTGATGTAGAATTGTTTGAA	TCTATCATTAATAACACTGTTTACACAAAA|GTTGATGGTGTTGATGTAGAATTGTTTGAA
NC_045512.2_pilon	22962	22963	Ins:GA	1	+	4090	4201	GAAGTCTAATCTCAAACCTTTTGAGAGAGA|TATTTCAACTGAAATCTATCAGGCCGGTAG	GAAGTCTAATCTCAAACCTTTTGAGAGAGA|TATTTCAACTGAAATCTATCAGGCCGGTAG
NC_045512.2_pilon	5521	5522	Ins:GT	1	+	5336	5366	TCTTGCAAAAGAGTCTTGAACGTGGTGTGT|AAAACTTGTGGACAACAGCAGACAACCCTT	TCTTGCAAAAGAGTCTTGAACGTGGTGTGT|AAAACTTGTGGACAACAGCAGACAACCCTT
```
