## Supplementary material for "Tiled-ClickSeq for targeted sequencing of complete coronavirus genomes with simultaneous capture of RNA recombination and minority variants": SData 5: WRCEVA_000503_VirusRecombinationResults.BED (part 1 of 2)

```
track name=Virus_Recombinations description="Virus_Recombinations" graphType=junctions
NC_045512.2_pilon	70	21557	Deletion	421	+	2810	10850	TTTCGATCTCTTGTAGATCTGTTCTCTAAA|CGAACTTTAAAATCTGTGTGGCTGTCACTC	TTTCTAGTGATGTTCTTGTTAACAACTAAA|CGAACAATGTTTGTTTTTCTTGTTTTATTG
NC_045512.2_pilon	70	28261	Deletion	200	+	2810	6016	TTTCGATCTCTTGTAGATCTGTTCTCTAAA|CGAACTTTAAAATCTGTGTGGCTGTCACTC	ACGTTCGTGTTGTTTTAGATTTCATCTAAA|CGAACAAACTAAAATGTCTGATAATGGACC
NC_045512.2_pilon	29685	29694	Deletion	192	+	3593	3555	TAACTTTAATCTCACATAGCAATCTTTAAT|CAGTGTGTAACATTAGGGAGGACTTGAAAG	ATCTCACATAGCAATCTTTAATCAGTGTGT|AACATTAGGGAGGACTTGAAAGAGCCACCA
NC_045512.2_pilon	72	25388	Deletion	162	+	2930	4790	TCGATCTCTTGTAGATCTGTTCTCTAAACG|AACTTTAAAATCTGTGTGGCTGTCACTCGG	AAAGGAGTCAAATTACATTACACATAAACG|AACTTATGGATTTGTTTATGAGAATCTTCA
NC_045512.2_pilon	27619	27642	Deletion	119	+	2970	3441	CTTGTCCTGACGGCGTAAAACACGTCTATC|AGTTACGTGCCAGATCAGTTTCACCTAAAC	CGTCTATCAGTTACGTGCCAGATCAGTTTC|ACCTAAACTGTTCATCAGACAAGAGGAAGT
NC_045512.2_pilon	71	27390	Deletion	117	+	2925	3125	TTCGATCTCTTGTAGATCTGTTCTCTAAAC|GAACTTTAAAATCTGTGTGGCTGTCACTCG	TGAAGAGCAACCAATGGAGATTGATTAAAC|GAACATGAAAATTATTCTTTTCTTGGCACT
NC_045512.2_pilon	26781	26819	Deletion	47	+	14359	13293	CCGGTGGAATTGCTATCGCAATGGCTTGTC|TTGTAGGCTTGATGTGGCTCAGCTACTTCA	CTTGATGTGGCTCAGCTACTTCATTGCTTC|TTTCAGACTGTTTGCGCGTACGCGTTCCAT
NC_045512.2_pilon	73	26241	Deletion	47	+	2940	7883	CGATCTCTTGTAGATCTGTTCTCTAAACGA|ACTTTAAAATCTGTGTGGCTGTCACTCGGC	GCCTTTGTAAGCACAAGCTGATGAGTACGA|ACTTATGTACTCATTCGTTTCGGAAGAGAC
NC_045512.2_pilon	72	27044	Deletion	40	+	2930	4882	TCGATCTCTTGTAGATCTGTTCTCTAAACG|AACTTTAAAATCTGTGTGGCTGTCACTCGG	GCCTAAAGAAATCACTGTTGCTACATCACG|AACGCTTTCTTATTACAAATTGGGAGCTTC
NC_045512.2_pilon	26786	26821	Deletion	28	+	14893	13344	GGAATTGCTATCGCAATGGCTTGTCTTGTA|GGCTTGATGTGGCTCAGCTACTTCATTGCT	TGATGTGGCTCAGCTACTTCATTGCTTCTT|TCAGACTGTTTGCGCGTACGCGTTCCATGT
NC_045512.2_pilon	29173	27802	Duplication	26	+	13933	5678	CTAATCAGACAAGGAACTGATTACAAACAT|TGGCCGCAAATTGCACAATTTGCCCCCAGC	TAATTGACTTCTATTTGTGCTTTTTAGCCT|TTCTGCTATTCCTTGTTTTAATTATGCTTA
NC_045512.2_pilon	70	26474	Deletion	26	+	2810	733	TTTCGATCTCTTGTAGATCTGTTCTCTAAA|CGAACTTTAAAATCTGTGTGGCTGTCACTC	CTTCTAGAGTTCCTGATCTTCTGGTCTAAA|CGAACTAAATATTATATTAGTTTTTCTGTT
NC_045512.2_pilon	23554	23583	Deletion	24	+	3809	5059	CATGTCAACAACTCATATGAGTGTGACATA|CCCATTGGTGCAGGTATATGCGCTAGTTAT	TACCCATTGGTGCAGGTATATGCGCTAGTT|ATCAGACTCAGACTAATTCTCCTCGGCGGG
NC_045512.2_pilon	15473	15478	Deletion	23	+	8832	8727	GTGTGGCGGTTCACTATATGTTAAACCAGG|TGGAACCTCATCAGGAGATGCCACAACTGC	GGCGGTTCACTATATGTTAAACCAGGTGGA|ACCTCATCAGGAGATGCCACAACTGCTTAT
NC_045512.2_pilon	26785	26822	Deletion	22	+	14609	13368	TGGAATTGCTATCGCAATGGCTTGTCTTGT|AGGCTTGATGTGGCTCAGCTACTTCATTGC	GATGTGGCTCAGCTACTTCATTGCTTCTTT|CAGACTGTTTGCGCGTACGCGTTCCATGTG
NC_045512.2_pilon	27132	27140	Deletion	21	+	8185	8292	CTGCATACAGTCGCTACAGGATTGGCAACT|ATAAATTAAACACAGACCATTCCAGTAGCA	CAGTCGCTACAGGATTGGCAACTATAAATT|AAACACAGACCATTCCAGTAGCAGTGACAA
NC_045512.2_pilon	15472	15476	Deletion	21	+	8825	8758	TGTGTGGCGGTTCACTATATGTTAAACCAG|GTGGAACCTCATCAGGAGATGCCACAACTG	GTGGCGGTTCACTATATGTTAAACCAGGTG|GAACCTCATCAGGAGATGCCACAACTGCTT
NC_045512.2_pilon	28992	28996	Deletion	20	+	5330	5416	TGAGAGCAAAATGTCTGGTAAAGGCCAACA|ACAACAAGGCCAAACTGTCACTAAGAAATC	GAGCAAAATGTCTGGTAAAGGCCAACAACA|ACAAGGCCAAACTGTCACTAAGAAATCTGC
NC_045512.2_pilon	70	27889	Deletion	19	+	2810	1295	TTTCGATCTCTTGTAGATCTGTTCTCTAAA|CGAACTTTAAAATCTGTGTGGCTGTCACTC	AAGATCATAATGAAACTTGTCACGCCTAAA|CGAACATGAAATTTCTTGTTTTCTTAGGAA
NC_045512.2_pilon	14901	14905	Deletion	18	+	10020	10144	AAGTACTTTGATTGTTACGATGGTGGCTGT|ATTAATGCTAACCAAGTCATCGTCAACAAC	TACTTTGATTGTTACGATGGTGGCTGTATT|AATGCTAACCAAGTCATCGTCAACAACCTA
NC_045512.2_pilon	509	519	Deletion	17	+	4008	3837	AACGTTCGGATGCTCGAACTGCACCTCATG|GTCATGTTATGGTTGAGCTGGTAGCAGAAC	ATGCTCGAACTGCACCTCATGGTCATGTTA|TGGTTGAGCTGGTAGCAGAACTCGAAGGCA
NC_045512.2_pilon	11072	11076	Deletion	16	+	16291	16381	TTTTAGTCCAGAGTACTCAATGGTCTTTGT|TCTTTTTTTTGTATGAAAATGCCTTTTTAC	TAGTCCAGAGTACTCAATGGTCTTTGTTCT|TTTTTTTGTATGAAAATGCCTTTTTACCTT
NC_045512.2_pilon	15515	15519	Deletion	16	+	5420	5402	AGGAGATGCCACAACTGCTTATGCTAATAG|TGTTTTTAACATTTGTCAAGCTGTCACGGC	AGATGCCACAACTGCTTATGCTAATAGTGT|TTTTAACATTTGTCAAGCTGTCACGGCCAA
NC_045512.2_pilon	27264	27292	Deletion	14	+	15304	15266	GCAGAGATATTACTAATTATTATGAGGACT|TTTAAAGTTTCCATTTGGAATCTTGATTAC	ACTTTTAAAGTTTCCATTTGGAATCTTGAT|TACATCATAAACCTCATAATTAAAAATTTA
NC_045512.2_pilon	14850	14854	Deletion	14	+	10476	10644	CCAACAATGTGTGATATCAGACAACTACTA|TTTGTAGTTGAAGTTGTTGATAAGTACTTT	ACAATGTGTGATATCAGACAACTACTATTT|GTAGTTGAAGTTGTTGATAAGTACTTTGAT
NC_045512.2_pilon	685	695	Deletion	13	+	4884	5195	GCTGGTGGCCATAGTTACGGCGCCGATCTA|AAGTCATTTGACTTAGGCGACGAGCTTGGC	CATAGTTACGGCGCCGATCTAAAGTCATTT|GACTTAGGCGACGAGCTTGGCACTGATCCT
NC_045512.2_pilon	3545	3549	Deletion	13	+	15686	15698	AAGTTGAATCTGATGATTACATAGCTACTA|ATGGACCACTTAAAGTGGGTGGTAGTTGTG	TTGAATCTGATGATTACATAGCTACTAATG|GACCACTTAAAGTGGGTGGTAGTTGTGTTT
NC_045512.2_pilon	14853	14860	Deletion	13	+	10613	11025	ACAATGTGTGATATCAGACAACTACTATTT|GTAGTTGAAGTTGTTGATAAGTACTTTGAT	TGTGATATCAGACAACTACTATTTGTAGTT|GAAGTTGTTGATAAGTACTTTGATTGTTAC
NC_045512.2_pilon	27054	27058	Deletion	13	+	5085	5149	TCACTGTTGCTACATCACGAACGCTTTCTT|ATTACAAATTGGGAGCTTCGCAGCGTGTAG	CTGTTGCTACATCACGAACGCTTTCTTATT|ACAAATTGGGAGCTTCGCAGCGTGTAGCAG
NC_045512.2_pilon	15470	15475	Deletion	13	+	8955	8872	CATGTGTGGCGGTTCACTATATGTTAAACC|AGGTGGAACCTCATCAGGAGATGCCACAAC	TGTGGCGGTTCACTATATGTTAAACCAGGT|GGAACCTCATCAGGAGATGCCACAACTGCT
NC_045512.2_pilon	17201	17207	Deletion	12	+	5912	6043	CGCTGTTGATGCACTATGTGAGAAGGCATT|AAAATATTTGCCTATAGATAAATGTAGTAG	TTGATGCACTATGTGAGAAGGCATTAAAAT|ATTTGCCTATAGATAAATGTAGTAGAATTA
NC_045512.2_pilon	29164	27802	Duplication	12	+	13309	5678	GACCAGGAACTAATCAGACAAGGAACTGAT|TACAAACATTGGCCGCAAATTGCACAATTT	TAATTGACTTCTATTTGTGCTTTTTAGCCT|TTCTGCTATTCCTTGTTTTAATTATGCTTA
NC_045512.2_pilon	15473	15480	Deletion	12	+	8832	8707	GTGTGGCGGTTCACTATATGTTAAACCAGG|TGGAACCTCATCAGGAGATGCCACAACTGC	CGGTTCACTATATGTTAAACCAGGTGGAAC|CTCATCAGGAGATGCCACAACTGCTTATGC
NC_045512.2_pilon	28601	28606	Deletion	11	+	13850	14129	AAATGAAAGATCTCAGTCCAAGATGGTATT|TCTACTACCTAGGAACTGGGCCAGAAGCTG	GAAAGATCTCAGTCCAAGATGGTATTTCTA|CTACCTAGGAACTGGGCCAGAAGCTGGACT
NC_045512.2_pilon	27190	27222	Deletion	11	+	11424	13389	CAGTGACAATATTGCTTTGCTTGTACAGTA|AGTGACAACAGATGTTTCATCTCGTTGACT	GTGACAACAGATGTTTCATCTCGTTGACTT|TCAGGTTACTATAGCAGAGATATTACTAAT
NC_045512.2_pilon	75	27766	Deletion	11	+	2942	5253	ATCTCTTGTAGATCTGTTCTCTAAACGAAC|TTTAAAATCTGTGTGGCTGTCACTCGGCTG	ACACTCAAAAGAAAGACAGAATGATTGAAC|TTTCATTAATTGACTTCTATTTGTGCTTTT
NC_045512.2_pilon	3059	3063	Deletion	10	+	8595	8541	GTTCTTTTTACCCTCCAGATGAGGATGAAG|AAGAAGGTGATTGTGAAGAAGAAGAGTTTG	CTTTTTACCCTCCAGATGAGGATGAAGAAG|AAGGTGATTGTGAAGAAGAAGAGTTTGAGC
NC_045512.2_pilon	26777	26820	Deletion	10	+	13836	13347	ATCACCGGTGGAATTGCTATCGCAATGGCT|TGTCTTGTAGGCTTGATGTGGCTCAGCTAC	TTGATGTGGCTCAGCTACTTCATTGCTTCT|TTCAGACTGTTTGCGCGTACGCGTTCCATG
NC_045512.2_pilon	8764	8779	Deletion	10	+	11975	10078	GATACTTGTTTTGCTAACAAACATGCTGAT|TTTGACACATGGTTTAGCCAGCGTGGTGGT	TAACAAACATGCTGATTTTGACACATGGTT|TAGCCAGCGTGGTGGTAGTTATACTAATGA
NC_045512.2_pilon	26774	26831	Deletion	10	+	13674	13494	TGGATCACCGGTGGAATTGCTATCGCAATG|GCTTGTCTTGTAGGCTTGATGTGGCTCAGC	CAGCTACTTCATTGCTTCTTTCAGACTGTT|TGCGCGTACGCGTTCCATGTGGTCATTCAA
NC_045512.2_pilon	27135	27141	Deletion	10	+	8127	8443	CATACAGTCGCTACAGGATTGGCAACTATA|AATTAAACACAGACCATTCCAGTAGCAGTG	AGTCGCTACAGGATTGGCAACTATAAATTA|AACACAGACCATTCCAGTAGCAGTGACAAT
NC_045512.2_pilon	15468	15475	Deletion	10	+	8988	8872	GTCATGTGTGGCGGTTCACTATATGTTAAA|CCAGGTGGAACCTCATCAGGAGATGCCACA	TGTGGCGGTTCACTATATGTTAAACCAGGT|GGAACCTCATCAGGAGATGCCACAACTGCT
NC_045512.2_pilon	19517	19521	Deletion	9	+	6981	7007	CTGTAGACATCATGCTAATGAGTACAGATT|GTATCTCGATGCTTATAACATGATGATCTC	TAGACATCATGCTAATGAGTACAGATTGTA|TCTCGATGCTTATAACATGATGATCTCAGC
NC_045512.2_pilon	23583	23599	Deletion	9	+	5059	5387	ACCCATTGGTGCAGGTATATGCGCTAGTTA|TCAGACTCAGACTAATTCTCCTCGGCGGGC	TATATGCGCTAGTTATCAGACTCAGACTAA|TTCTCCTCGGCGGGCACGTAGTGTAGCTAG
NC_045512.2_pilon	29069	29084	Deletion	9	+	9037	7808	AGAAGCCTCGGCAAAAACGTACTGCCACTA|AAGCATACAATGTAACACAAGCTTTCGGCA	AAACGTACTGCCACTAAAGCATACAATGTA|ACACAAGCTTTCGGCAGACGTGGTCCAGAA
NC_045512.2_pilon	27785	29195	Deletion	9	+	5652	13766	ATGATTGAACTTTCATTAATTGACTTCTAT|TTGTGCTTTTTAGCCTTTCTGCTATTCCTT	TACAAACATTGGCCGCAAATTGCACAATTT|GCCCCCAGCGCTTCAGCGTTCTTCGGAATG
NC_045512.2_pilon	518	524	Deletion	9	+	3840	859	ATGCTCGAACTGCACCTCATGGTCATGTTA|TGGTTGAGCTGGTAGCAGAACTCGAAGGCA	CGAACTGCACCTCATGGTCATGTTATGGTT|GAGCTGGTAGCAGAACTCGAAGGCATTCAG
NC_045512.2_pilon	516	523	Deletion	9	+	3883	3789	GGATGCTCGAACTGCACCTCATGGTCATGT|TATGGTTGAGCTGGTAGCAGAACTCGAAGG	TCGAACTGCACCTCATGGTCATGTTATGGT|TGAGCTGGTAGCAGAACTCGAAGGCATTCA
NC_045512.2_pilon	29173	27803	Duplication	9	+	13933	5711	CTAATCAGACAAGGAACTGATTACAAACAT|TGGCCGCAAATTGCACAATTTGCCCCCAGC	AATTGACTTCTATTTGTGCTTTTTAGCCTT|TCTGCTATTCCTTGTTTTAATTATGCTTAT
NC_045512.2_pilon	29056	29060	Deletion	9	+	9119	8975	GCTGAGGCTTCTAAGAAGCCTCGGCAAAAA|CGTACTGCCACTAAAGCATACAATGTAACA	GAGGCTTCTAAGAAGCCTCGGCAAAAACGT|ACTGCCACTAAAGCATACAATGTAACACAA
NC_045512.2_pilon	11065	11076	Deletion	9	+	16742	16381	CTTTTAGTTTTAGTCCAGAGTACTCAATGG|TCTTTGTTCTTTTTTTTGTATGAAAATGCC	TAGTCCAGAGTACTCAATGGTCTTTGTTCT|TTTTTTTGTATGAAAATGCCTTTTTACCTT
NC_045512.2_pilon	26786	26822	Deletion	8	+	14893	13368	GGAATTGCTATCGCAATGGCTTGTCTTGTA|GGCTTGATGTGGCTCAGCTACTTCATTGCT	GATGTGGCTCAGCTACTTCATTGCTTCTTT|CAGACTGTTTGCGCGTACGCGTTCCATGTG
NC_045512.2_pilon	4740	4744	Deletion	8	+	8948	8836	TGTTACAGCGTATAATGGTTATCTTACTTC|TTCTTCTAAAACACCTGAAGAACATTTTAT	TACAGCGTATAATGGTTATCTTACTTCTTC|TTCTAAAACACCTGAAGAACATTTTATTGA
NC_045512.2_pilon	17408	17424	Deletion	8	+	10901	10703	TTATGATTTGAGTGTTGTCAATGCCAGATT|ACGTGCTAAGCACTATGTGTACATTGGCGA	TGTCAATGCCAGATTACGTGCTAAGCACTA|TGTGTACATTGGCGACCCTGCTCAATTACC
NC_045512.2_pilon	14851	14856	Deletion	8	+	10462	10972	CAACAATGTGTGATATCAGACAACTACTAT|TTGTAGTTGAAGTTGTTGATAAGTACTTTG	AATGTGTGATATCAGACAACTACTATTTGT|AGTTGAAGTTGTTGATAAGTACTTTGATTG
NC_045512.2_pilon	26157	26162	Deletion	8	+	7920	8034	ATTCACACAATCGACGGTTCATCCGGAGTT|GTTAATCCAGTAATGGAACCAATTTATGAT	ACACAATCGACGGTTCATCCGGAGTTGTTA|ATCCAGTAATGGAACCAATTTATGATGAAC
NC_045512.2_pilon	23570	23583	Deletion	8	+	4469	5059	ATGAGTGTGACATACCCATTGGTGCAGGTA|TATGCGCTAGTTATCAGACTCAGACTAATT	TACCCATTGGTGCAGGTATATGCGCTAGTT|ATCAGACTCAGACTAATTCTCCTCGGCGGG
NC_045512.2_pilon	29069	29094	Deletion	8	+	9037	8443	AGAAGCCTCGGCAAAAACGTACTGCCACTA|AAGCATACAATGTAACACAAGCTTTCGGCA	CCACTAAAGCATACAATGTAACACAAGCTT|TCGGCAGACGTGGTCCAGAACAAACCCAAG
NC_045512.2_pilon	3564	3569	Deletion	8	+	15213	15435	CATAGCTACTAATGGACCACTTAAAGTGGG|TGGTAGTTGTGTTTTAAGCGGACACAATCT	GCTACTAATGGACCACTTAAAGTGGGTGGT|AGTTGTGTTTTAAGCGGACACAATCTTGCT
NC_045512.2_pilon	28980	28986	Deletion	8	+	4655	4997	ATTGAACCAGCTTGAGAGCAAAATGTCTGG|TAAAGGCCAACAACAACAAGGCCAAACTGT	ACCAGCTTGAGAGCAAAATGTCTGGTAAAG|GCCAACAACAACAAGGCCAAACTGTCACTA
NC_045512.2_pilon	27265	27292	Deletion	7	+	15346	15266	CAGAGATATTACTAATTATTATGAGGACTT|TTAAAGTTTCCATTTGGAATCTTGATTACA	ACTTTTAAAGTTTCCATTTGGAATCTTGAT|TACATCATAAACCTCATAATTAAAAATTTA
NC_045512.2_pilon	26156	26160	Deletion	7	+	7950	8010	AATTCACACAATCGACGGTTCATCCGGAGT|TGTTAATCCAGTAATGGAACCAATTTATGA	TCACACAATCGACGGTTCATCCGGAGTTGT|TAATCCAGTAATGGAACCAATTTATGATGA
NC_045512.2_pilon	6044	6048	Deletion	7	+	7341	7380	ACCAACCATATCCAAACGCAAGCTTCGATA|ATTTTAAGTTTGTATGTGATAATATCAAAT	AACCATATCCAAACGCAAGCTTCGATAATT|TTAAGTTTGTATGTGATAATATCAAATTTG
NC_045512.2_pilon	21992	21996	Deletion	7	+	7062	7019	AATTTTGTAATGATCCATTTTTGGGTGTTT|ATTACCACAAAAACAACAAAAGTTGGATGG	TTTGTAATGATCCATTTTTGGGTGTTTATT|ACCACAAAAACAACAAAAGTTGGATGGAAA
NC_045512.2_pilon	11369	11373	Deletion	7	+	11606	11932	TAATCCTTATGACAGCAAGAACTGTGTATG|ATGATGGTGCTAGGAGAGTGTGGACACTTA	TCCTTATGACAGCAAGAACTGTGTATGATG|ATGGTGCTAGGAGAGTGTGGACACTTATGA
NC_045512.2_pilon	5809	5825	Deletion	7	+	3996	4397	ATAACTTCTAAAGAAACTTTGTATTGCATA|GACGGTGCTTTACTTACAAAGTCCTCAGAA	ACTTTGTATTGCATAGACGGTGCTTTACTT|ACAAAGTCCTCAGAATACAAAGGTCCTATT
NC_045512.2_pilon	18740	18744	Deletion	7	+	5015	4930	TGCCTGTTGGCATCATTCTATTGGATTTGA|TTACGTCTATAATCCGTTTATGATTGATGT	CTGTTGGCATCATTCTATTGGATTTGATTA|CGTCTATAATCCGTTTATGATTGATGTTCA
NC_045512.2_pilon	18352	18358	Deletion	7	+	7118	7205	ATGCTACTAGAGAAGCTGTTGGTACCAATT|TACCTTTACAGCTAGGTTTTTCTACAGGTG	ACTAGAGAAGCTGTTGGTACCAATTTACCT|TTACAGCTAGGTTTTTCTACAGGTGTTAAC
NC_045512.2_pilon	7625	7629	Deletion	7	+	9306	9209	TTTGCAAACTACACAATTGGAATTGTGTTA|ATTGTGATACATTCTGTGCTGGTAGTACAT	GCAAACTACACAATTGGAATTGTGTTAATT|GTGATACATTCTGTGCTGGTAGTACATTTA
NC_045512.2_pilon	29193	27787	Duplication	7	+	13849	5604	TTACAAACATTGGCCGCAAATTGCACAATT|TGCCCCCAGCGCTTCAGCGTTCTTCGGAAT	TGATTGAACTTTCATTAATTGACTTCTATT|TGTGCTTTTTAGCCTTTCTGCTATTCCTTG
NC_045512.2_pilon	1464	1469	Deletion	7	+	9231	9107	ATCTGGCTTGAAAACCATTCTTCGTAAGGG|TGGTCGCACTATTGCCTTTGGAGGCTGTGT	GGCTTGAAAACCATTCTTCGTAAGGGTGGT|CGCACTATTGCCTTTGGAGGCTGTGTGTTC
NC_045512.2_pilon	15468	15480	Deletion	7	+	8988	8707	GTCATGTGTGGCGGTTCACTATATGTTAAA|CCAGGTGGAACCTCATCAGGAGATGCCACA	CGGTTCACTATATGTTAAACCAGGTGGAAC|CTCATCAGGAGATGCCACAACTGCTTATGC
NC_045512.2_pilon	27190	27223	Deletion	6	+	11424	13619	CAGTGACAATATTGCTTTGCTTGTACAGTA|AGTGACAACAGATGTTTCATCTCGTTGACT	TGACAACAGATGTTTCATCTCGTTGACTTT|CAGGTTACTATAGCAGAGATATTACTAATT
NC_045512.2_pilon	18353	18360	Deletion	6	+	7124	7341	TGCTACTAGAGAAGCTGTTGGTACCAATTT|ACCTTTACAGCTAGGTTTTTCTACAGGTGT	TAGAGAAGCTGTTGGTACCAATTTACCTTT|ACAGCTAGGTTTTTCTACAGGTGTTAACCT
NC_045512.2_pilon	28922	28926	Deletion	6	+	3626	3639	CTGCTAGAATGGCTGGCAATGGCGGTGATG|CTGCTCTTGCTTTGCTGCTGCTTGACAGAT	CTAGAATGGCTGGCAATGGCGGTGATGCTG|CTCTTGCTTTGCTGCTGCTTGACAGATTGA
NC_045512.2_pilon	15485	15490	Deletion	6	+	8681	8686	ACTATATGTTAAACCAGGTGGAACCTCATC|AGGAGATGCCACAACTGCTTATGCTAATAG	TATGTTAAACCAGGTGGAACCTCATCAGGA|GATGCCACAACTGCTTATGCTAATAGTGTT
NC_045512.2_pilon	15454	15459	Deletion	6	+	9061	8948	TATTGAGTGAAATGGTCATGTGTGGCGGTT|CACTATATGTTAAACCAGGTGGAACCTCAT	GAGTGAAATGGTCATGTGTGGCGGTTCACT|ATATGTTAAACCAGGTGGAACCTCATCAGG
NC_045512.2_pilon	15512	15517	Deletion	6	+	5399	5361	ATCAGGAGATGCCACAACTGCTTATGCTAA|TAGTGTTTTTAACATTTGTCAAGCTGTCAC	GGAGATGCCACAACTGCTTATGCTAATAGT|GTTTTTAACATTTGTCAAGCTGTCACGGCC
NC_045512.2_pilon	28984	28990	Deletion	6	+	4977	5132	AACCAGCTTGAGAGCAAAATGTCTGGTAAA|GGCCAACAACAACAAGGCCAAACTGTCACT	GCTTGAGAGCAAAATGTCTGGTAAAGGCCA|ACAACAACAAGGCCAAACTGTCACTAAGAA
NC_045512.2_pilon	15473	15482	Deletion	6	+	8832	8660	GTGTGGCGGTTCACTATATGTTAAACCAGG|TGGAACCTCATCAGGAGATGCCACAACTGC	GTTCACTATATGTTAAACCAGGTGGAACCT|CATCAGGAGATGCCACAACTGCTTATGCTA
NC_045512.2_pilon	15473	15485	Deletion	6	+	8832	8681	GTGTGGCGGTTCACTATATGTTAAACCAGG|TGGAACCTCATCAGGAGATGCCACAACTGC	CACTATATGTTAAACCAGGTGGAACCTCAT|CAGGAGATGCCACAACTGCTTATGCTAATA
NC_045512.2_pilon	3192	3196	Deletion	5	+	10292	10281	TGCTGCTCTTCAACCTGAAGAAGAGCAAGA|AGAAGATTGGTTAGATGATGATAGTCAACA	TGCTCTTCAACCTGAAGAAGAGCAAGAAGA|AGATTGGTTAGATGATGATAGTCAACAAAC
NC_045512.2_pilon	27290	27294	Deletion	5	+	15287	15349	GACTTTTAAAGTTTCCATTTGGAATCTTGA|TTACATCATAAACCTCATAATTAAAAATTT	TTTTAAAGTTTCCATTTGGAATCTTGATTA|CATCATAAACCTCATAATTAAAAATTTATC
NC_045512.2_pilon	27265	27301	Deletion	5	+	15346	14808	CAGAGATATTACTAATTATTATGAGGACTT|TTAAAGTTTCCATTTGGAATCTTGATTACA	GTTTCCATTTGGAATCTTGATTACATCATA|AACCTCATAATTAAAAATTTATCTAAGTCA
NC_045512.2_pilon	15204	15209	Deletion	5	+	8051	8403	ATAGCCGCCACTAGAGGAGCTACTGTAGTA|ATTGGAACAAGCAAATTCTATGGTGGTTGG	CCGCCACTAGAGGAGCTACTGTAGTAATTG|GAACAAGCAAATTCTATGGTGGTTGGCACA
NC_045512.2_pilon	517	521	Deletion	5	+	3887	3851	GATGCTCGAACTGCACCTCATGGTCATGTT|ATGGTTGAGCTGGTAGCAGAACTCGAAGGC	GCTCGAACTGCACCTCATGGTCATGTTATG|GTTGAGCTGGTAGCAGAACTCGAAGGCATT
NC_045512.2_pilon	28689	28695	Deletion	5	+	12813	12877	CATCATATGGGTTGCAACTGAGGGAGCCTT|GAATACACCAAAAGATCACATTGGCACCCG	TATGGGTTGCAACTGAGGGAGCCTTGAATA|CACCAAAAGATCACATTGGCACCCGCAATC
NC_045512.2_pilon	3670	3680	Deletion	5	+	9586	9895	GAAGACATTCAACTTCTTAAGAGTGCTTAT|GAAAATTTTAATCAGCACGAAGTTCTACTT	CAACTTCTTAAGAGTGCTTATGAAAATTTT|AATCAGCACGAAGTTCTACTTGCACCATTA
NC_045512.2_pilon	3668	3680	Deletion	5	+	9276	9895	GTGAAGACATTCAACTTCTTAAGAGTGCTT|ATGAAAATTTTAATCAGCACGAAGTTCTAC	CAACTTCTTAAGAGTGCTTATGAAAATTTT|AATCAGCACGAAGTTCTACTTGCACCATTA
NC_045512.2_pilon	26782	26821	Deletion	5	+	14347	13344	CGGTGGAATTGCTATCGCAATGGCTTGTCT|TGTAGGCTTGATGTGGCTCAGCTACTTCAT	TGATGTGGCTCAGCTACTTCATTGCTTCTT|TCAGACTGTTTGCGCGTACGCGTTCCATGT
NC_045512.2_pilon	14901	14911	Deletion	5	+	10020	10056	AAGTACTTTGATTGTTACGATGGTGGCTGT|ATTAATGCTAACCAAGTCATCGTCAACAAC	GATTGTTACGATGGTGGCTGTATTAATGCT|AACCAAGTCATCGTCAACAACCTAGACAAA
NC_045512.2_pilon	26201	26205	Deletion	5	+	8856	9126	GGAACCAATTTATGATGAACCGACGACGAC|TACTAGCGTGCCTTTGTAAGCACAAGCTGA	ACCAATTTATGATGAACCGACGACGACTAC|TAGCGTGCCTTTGTAAGCACAAGCTGATGA
NC_045512.2_pilon	29075	29083	Deletion	5	+	7134	7649	CTCGGCAAAAACGTACTGCCACTAAAGCAT|ACAATGTAACACAAGCTTTCGGCAGACGTG	AAAACGTACTGCCACTAAAGCATACAATGT|AACACAAGCTTTCGGCAGACGTGGTCCAGA
NC_045512.2_pilon	23550	23584	Deletion	5	+	3729	5213	TGAACATGTCAACAACTCATATGAGTGTGA|CATACCCATTGGTGCAGGTATATGCGCTAG	ACCCATTGGTGCAGGTATATGCGCTAGTTA|TCAGACTCAGACTAATTCTCCTCGGCGGGC
NC_045512.2_pilon	11099	11106	Deletion	5	+	9706	9655	TGTTCTTTTTTTTGTATGAAAATGCCTTTT|TACCTTTTGCTATGGGTATTATTGCTATGT	TTTTTTTGTATGAAAATGCCTTTTTACCTT|TTGCTATGGGTATTATTGCTATGTCTGCTT
NC_045512.2_pilon	7258	6815	Duplication	5	+	8927	5090	GGCTTAGTTGCAGAGTGGTTTTTGGCATAT|ATTCTTTTCACTAGGTTTTTCTATGTACTT	ACTTTATTGCTACAATTGTGTACTTTTACT|AGAAGTACAAATTCTAGAATTAAAGCATCT
NC_045512.2_pilon	4532	4558	Deletion	5	+	5934	7213	AGGGTGTGGTTGATTATGGTGCTAGATTTT|ACTTTTACACCAGTAAAACAACTGTAGCGT	ATTTTACTTTTACACCAGTAAAACAACTGT|AGCGTCACTTATCAACACACTTAACGATCT
NC_045512.2_pilon	29175	27803	Duplication	5	+	13986	5711	AATCAGACAAGGAACTGATTACAAACATTG|GCCGCAAATTGCACAATTTGCCCCCAGCGC	AATTGACTTCTATTTGTGCTTTTTAGCCTT|TCTGCTATTCCTTGTTTTAATTATGCTTAT
NC_045512.2_pilon	29164	27803	Duplication	5	+	13309	5711	GACCAGGAACTAATCAGACAAGGAACTGAT|TACAAACATTGGCCGCAAATTGCACAATTT	AATTGACTTCTATTTGTGCTTTTTAGCCTT|TCTGCTATTCCTTGTTTTAATTATGCTTAT
NC_045512.2_pilon	29177	27800	Duplication	5	+	13794	5682	TCAGACAAGGAACTGATTACAAACATTGGC|CGCAAATTGCACAATTTGCCCCCAGCGCTT	ATTAATTGACTTCTATTTGTGCTTTTTAGC|CTTTCTGCTATTCCTTGTTTTAATTATGCT
NC_045512.2_pilon	29164	27795	Duplication	5	+	13309	5647	GACCAGGAACTAATCAGACAAGGAACTGAT|TACAAACATTGGCCGCAAATTGCACAATTT	CTTTCATTAATTGACTTCTATTTGTGCTTT|TTAGCCTTTCTGCTATTCCTTGTTTTAATT
NC_045512.2_pilon	29164	27794	Duplication	5	+	13309	5611	GACCAGGAACTAATCAGACAAGGAACTGAT|TACAAACATTGGCCGCAAATTGCACAATTT	ACTTTCATTAATTGACTTCTATTTGTGCTT|TTTAGCCTTTCTGCTATTCCTTGTTTTAAT
NC_045512.2_pilon	29193	27796	Duplication	5	+	13849	5683	TTACAAACATTGGCCGCAAATTGCACAATT|TGCCCCCAGCGCTTCAGCGTTCTTCGGAAT	TTTCATTAATTGACTTCTATTTGTGCTTTT|TAGCCTTTCTGCTATTCCTTGTTTTAATTA
NC_045512.2_pilon	29173	27794	Duplication	5	+	13933	5611	CTAATCAGACAAGGAACTGATTACAAACAT|TGGCCGCAAATTGCACAATTTGCCCCCAGC	ACTTTCATTAATTGACTTCTATTTGTGCTT|TTTAGCCTTTCTGCTATTCCTTGTTTTAAT
NC_045512.2_pilon	11424	11428	Deletion	5	+	18420	18638	ACTTATGAATGTCTTGACACTCGTTTATAA|AGTTTATTATGGTAATGCTTTAGATCAAGC	TATGAATGTCTTGACACTCGTTTATAAAGT|TTATTATGGTAATGCTTTAGATCAAGCCAT
NC_045512.2_pilon	15460	15464	Deletion	5	+	8975	9078	GTGAAATGGTCATGTGTGGCGGTTCACTAT|ATGTTAAACCAGGTGGAACCTCATCAGGAG	AAATGGTCATGTGTGGCGGTTCACTATATG|TTAAACCAGGTGGAACCTCATCAGGAGATG
NC_045512.2_pilon	3475	3479	Deletion	5	+	13231	13716	GCCAATGTTTACCTTAAACATGGAGGAGGT|GTTGCAGGAGCCTTAAATAAGGCTACTAAC	AATGTTTACCTTAAACATGGAGGAGGTGTT|GCAGGAGCCTTAAATAAGGCTACTAACAAT
NC_045512.2_pilon	8550	8555	Deletion	5	+	7498	7608	TGTTGTAACAACAAAGATAGCACTTAAGGG|TGGTAAAATTGTTAATAATTGGTTGAAGCA	GTAACAACAAAGATAGCACTTAAGGGTGGT|AAAATTGTTAATAATTGGTTGAAGCAGTTA
NC_045512.2_pilon	15465	15470	Deletion	5	+	9098	8955	ATGGTCATGTGTGGCGGTTCACTATATGTT|AAACCAGGTGGAACCTCATCAGGAGATGCC	TCATGTGTGGCGGTTCACTATATGTTAAAC|CAGGTGGAACCTCATCAGGAGATGCCACAA
NC_045512.2_pilon	3560	3566	Deletion	5	+	15258	15284	ATTACATAGCTACTAATGGACCACTTAAAG|TGGGTGGTAGTTGTGTTTTAAGCGGACACA	ATAGCTACTAATGGACCACTTAAAGTGGGT|GGTAGTTGTGTTTTAAGCGGACACAATCTT
NC_045512.2_pilon	28923	28928	Deletion	5	+	3637	3659	TGCTAGAATGGCTGGCAATGGCGGTGATGC|TGCTCTTGCTTTGCTGCTGCTTGACAGATT	AGAATGGCTGGCAATGGCGGTGATGCTGCT|CTTGCTTTGCTGCTGCTTGACAGATTGAAC
NC_045512.2_pilon	29034	29040	Deletion	5	+	8335	8649	AACTGTCACTAAGAAATCTGCTGCTGAGGC|TTCTAAGAAGCCTCGGCAAAAACGTACTGC	TCACTAAGAAATCTGCTGCTGAGGCTTCTA|AGAAGCCTCGGCAAAAACGTACTGCCACTA
NC_045512.2_pilon	75	10880	Deletion	5	+	2942	3896	ATCTCTTGTAGATCTGTTCTCTAAACGAAC|TTTAAAATCTGTGTGGCTGTCACTCGGCTG	GCTTCATTAAAAGAATTACTGCAAAATGGT|ATGAATGGACGTACCATATTGGGTAGTGCT
NC_045512.2_pilon	15473	15490	Deletion	5	+	8832	8686	GTGTGGCGGTTCACTATATGTTAAACCAGG|TGGAACCTCATCAGGAGATGCCACAACTGC	TATGTTAAACCAGGTGGAACCTCATCAGGA|GATGCCACAACTGCTTATGCTAATAGTGTT
NC_045512.2_pilon	15473	15502	Deletion	5	+	8832	8246	GTGTGGCGGTTCACTATATGTTAAACCAGG|TGGAACCTCATCAGGAGATGCCACAACTGC	GGTGGAACCTCATCAGGAGATGCCACAACT|GCTTATGCTAATAGTGTTTTTAACATTTGT
NC_045512.2_pilon	27364	25808	Duplication	4	+	5204	236	CTGAGAATAAATATTCTCAATTAGATGAAG|AGCAACCAATGGAGATTGATTAAACGAACA	TTTGCTGGAAATGCCGTTCCAAAAACCCAT|TACTTTATGATGCCAACTATTTTCTTTGCT
NC_045512.2_pilon	76	15785	Deletion	4	+	2124	5087	TCTCTTGTAGATCTGTTCTCTAAACGAACT|TTAAAATCTGTGTGGCTGTCACTCGGCTGC	CTCAAGGTCTAGTGGCTAGCATAAAGAACT|TTAAGTCAGTTCTTTATTATCAAAACAATG
NC_045512.2_pilon	15202	15209	Deletion	4	+	7987	8403	CAATAGCCGCCACTAGAGGAGCTACTGTAG|TAATTGGAACAAGCAAATTCTATGGTGGTT	CCGCCACTAGAGGAGCTACTGTAGTAATTG|GAACAAGCAAATTCTATGGTGGTTGGCACA
NC_045512.2_pilon	9219	9232	Deletion	4	+	4262	4522	GGTAACAACTTTTGATTCTGAGTACTGTAG|GCACGGCACTTGTGAAAGATCAGAAGCTGG	TGATTCTGAGTACTGTAGGCACGGCACTTG|TGAAAGATCAGAAGCTGGTGTTTGTGTATC
NC_045512.2_pilon	11629	11633	Deletion	4	+	9654	9545	ATAATGCTAGTTTATTGTTTCTTAGGCTAT|TTTTGTACTTGTTACTTTGGCCTCTTTTGT	ATGCTAGTTTATTGTTTCTTAGGCTATTTT|TGTACTTGTTACTTTGGCCTCTTTTGTTTA
NC_045512.2_pilon	11484	11489	Deletion	4	+	17163	16845	CATTTCCATGTGGGCTCTTATAATCTCTGT|TACTTCTAACTACTCAGGTGTAGTTACAAC	TCCATGTGGGCTCTTATAATCTCTGTTACT|TCTAACTACTCAGGTGTAGTTACAACTGTC
NC_045512.2_pilon	2793	2802	Deletion	4	+	9224	9840	GCAAGGTTACAAGAGTGTGAATATCACTTT|TGAACTTGATGAAAGGATTGATAAAGTACT	ACAAGAGTGTGAATATCACTTTTGAACTTG|ATGAAAGGATTGATAAAGTACTTAATGAGA
NC_045512.2_pilon	23553	23570	Deletion	4	+	3792	4469	ACATGTCAACAACTCATATGAGTGTGACAT|ACCCATTGGTGCAGGTATATGCGCTAGTTA	TATGAGTGTGACATACCCATTGGTGCAGGT|ATATGCGCTAGTTATCAGACTCAGACTAAT
NC_045512.2_pilon	17201	17208	Deletion	4	+	5912	6046	CGCTGTTGATGCACTATGTGAGAAGGCATT|AAAATATTTGCCTATAGATAAATGTAGTAG	TGATGCACTATGTGAGAAGGCATTAAAATA|TTTGCCTATAGATAAATGTAGTAGAATTAT
NC_045512.2_pilon	17263	17270	Deletion	4	+	9624	10052	TTATACCTGCACGTGCTCGTGTAGAGTGTT|TTGATAAATTCAAAGTGAATTCAACATTAG	CTGCACGTGCTCGTGTAGAGTGTTTTGATA|AATTCAAAGTGAATTCAACATTAGAACAGT
NC_045512.2_pilon	3672	3682	Deletion	4	+	9552	9714	AGACATTCAACTTCTTAAGAGTGCTTATGA|AAATTTTAATCAGCACGAAGTTCTACTTGC	ACTTCTTAAGAGTGCTTATGAAAATTTTAA|TCAGCACGAAGTTCTACTTGCACCATTATT
NC_045512.2_pilon	1821	1324	Duplication	4	+	10272	6562	TAAAGTTACAAAAGGAAAAGCTAAAAAAGG|TGCCTGGAATATTGGTGAACAGAAATCAAT	TTGTGGCACTGAGAATTTGACTAAAGAAGG|TGCCACTACTTGTGGTTACTTACCCCAAAA
NC_045512.2_pilon	4531	4538	Deletion	4	+	5801	6591	GAGGGTGTGGTTGATTATGGTGCTAGATTT|TACTTTTACACCAGTAAAACAACTGTAGCG	GTGGTTGATTATGGTGCTAGATTTTACTTT|TACACCAGTAAAACAACTGTAGCGTCACTT
NC_045512.2_pilon	4580	4590	Deletion	4	+	8075	8866	CAACTGTAGCGTCACTTATCAACACACTTA|ACGATCTAAATGAAACTCTTGTTACAATGC	CGTCACTTATCAACACACTTAACGATCTAA|ATGAAACTCTTGTTACAATGCCACTTGGCT
NC_045512.2_pilon	26282	26287	Deletion	4	+	8082	8081	ATTCGTTTCGGAAGAGACAGGTACGTTAAT|AGTTAATAGCGTACTTCTTTTTCTTGCTTT	GTTTCGGAAGAGACAGGTACGTTAATAGTT|AATAGCGTACTTCTTTTTCTTGCTTTCGTG
NC_045512.2_pilon	29024	29028	Deletion	4	+	7545	7932	AACAAGGCCAAACTGTCACTAAGAAATCTG|CTGCTGAGGCTTCTAAGAAGCCTCGGCAAA	AAGGCCAAACTGTCACTAAGAAATCTGCTG|CTGAGGCTTCTAAGAAGCCTCGGCAAAAAC
NC_045512.2_pilon	28408	28417	Deletion	4	+	2403	2635	CGATCAAAACAACGTCGGCCCCAAGGTTTA|CCCAATAATACTGCGTCTTGGTTCACCGCT	ACAACGTCGGCCCCAAGGTTTACCCAATAA|TACTGCGTCTTGGTTCACCGCTCTCACTCA
NC_045512.2_pilon	21886	21892	Deletion	4	+	3600	3976	AACATAATAAGAGGCTGGATTTTTGGTACT|ACTTTAGATTCGAAGACCCAGTCCCTACTT	AATAAGAGGCTGGATTTTTGGTACTACTTT|AGATTCGAAGACCCAGTCCCTACTTATTGT
NC_045512.2_pilon	8766	8778	Deletion	4	+	9636	10000	TACTTGTTTTGCTAACAAACATGCTGATTT|TGACACATGGTTTAGCCAGCGTGGTGGTAG	CTAACAAACATGCTGATTTTGACACATGGT|TTAGCCAGCGTGGTGGTAGTTATACTAATG
NC_045512.2_pilon	27267	27293	Deletion	4	+	15567	15272	GAGATATTACTAATTATTATGAGGACTTTT|AAAGTTTCCATTTGGAATCTTGATTACATC	CTTTTAAAGTTTCCATTTGGAATCTTGATT|ACATCATAAACCTCATAATTAAAAATTTAT
NC_045512.2_pilon	27265	27269	Deletion	4	+	15346	15728	CAGAGATATTACTAATTATTATGAGGACTT|TTAAAGTTTCCATTTGGAATCTTGATTACA	AGATATTACTAATTATTATGAGGACTTTTA|AAGTTTCCATTTGGAATCTTGATTACATCA
NC_045512.2_pilon	27133	27140	Deletion	4	+	8144	8292	TGCATACAGTCGCTACAGGATTGGCAACTA|TAAATTAAACACAGACCATTCCAGTAGCAG	CAGTCGCTACAGGATTGGCAACTATAAATT|AAACACAGACCATTCCAGTAGCAGTGACAA
NC_045512.2_pilon	29174	29195	Deletion	4	+	13874	13766	TAATCAGACAAGGAACTGATTACAAACATT|GGCCGCAAATTGCACAATTTGCCCCCAGCG	TACAAACATTGGCCGCAAATTGCACAATTT|GCCCCCAGCGCTTCAGCGTTCTTCGGAATG
NC_045512.2_pilon	23559	23582	Deletion	4	+	4168	5014	CAACAACTCATATGAGTGTGACATACCCAT|TGGTGCAGGTATATGCGCTAGTTATCAGAC	ATACCCATTGGTGCAGGTATATGCGCTAGT|TATCAGACTCAGACTAATTCTCCTCGGCGG
NC_045512.2_pilon	23560	23584	Deletion	4	+	4183	5213	AACAACTCATATGAGTGTGACATACCCATT|GGTGCAGGTATATGCGCTAGTTATCAGACT	ACCCATTGGTGCAGGTATATGCGCTAGTTA|TCAGACTCAGACTAATTCTCCTCGGCGGGC
NC_045512.2_pilon	18351	18359	Deletion	4	+	7669	7222	CATGCTACTAGAGAAGCTGTTGGTACCAAT|TTACCTTTACAGCTAGGTTTTTCTACAGGT	CTAGAGAAGCTGTTGGTACCAATTTACCTT|TACAGCTAGGTTTTTCTACAGGTGTTAACC
NC_045512.2_pilon	509	521	Deletion	4	+	4008	3851	AACGTTCGGATGCTCGAACTGCACCTCATG|GTCATGTTATGGTTGAGCTGGTAGCAGAAC	GCTCGAACTGCACCTCATGGTCATGTTATG|GTTGAGCTGGTAGCAGAACTCGAAGGCATT
NC_045512.2_pilon	8766	8779	Deletion	4	+	9636	10078	TACTTGTTTTGCTAACAAACATGCTGATTT|TGACACATGGTTTAGCCAGCGTGGTGGTAG	TAACAAACATGCTGATTTTGACACATGGTT|TAGCCAGCGTGGTGGTAGTTATACTAATGA
NC_045512.2_pilon	29181	27795	Duplication	4	+	13829	5647	ACAAGGAACTGATTACAAACATTGGCCGCA|AATTGCACAATTTGCCCCCAGCGCTTCAGC	CTTTCATTAATTGACTTCTATTTGTGCTTT|TTAGCCTTTCTGCTATTCCTTGTTTTAATT
NC_045512.2_pilon	29192	27796	Duplication	4	+	14007	5683	ATTACAAACATTGGCCGCAAATTGCACAAT|TTGCCCCCAGCGCTTCAGCGTTCTTCGGAA	TTTCATTAATTGACTTCTATTTGTGCTTTT|TAGCCTTTCTGCTATTCCTTGTTTTAATTA
NC_045512.2_pilon	13460	13464	Deletion	4	+	4200	4350	CCATGCTTCAGTCAGCTGATGCACAATCGT|TTTTAAACGGGTTTGCGGTGTAAGTGCAGC	TGCTTCAGTCAGCTGATGCACAATCGTTTT|TAAACGGGTTTGCGGTGTAAGTGCAGCCCG
NC_045512.2_pilon	6858	29481	Deletion	4	+	4599	9147	TAGAATTAAAGCATCTATGCCGACTACTAT|AGCAAAGAATACTGTTAAGAGTGTCGGTAA	CTCTTCTTCCTGCTGCAGATTTGGATGATT|TCTCCAAACAATTGCAACAATCCATGAGCA
NC_045512.2_pilon	17346	16602	Duplication	4	+	10010	3542	AATGCATTGCCTGAGACGACAGCAGATATA|GTTGTCTTTGATGAAATTTCAATGGCCACA	TGACTGGACAAATGCTGGTGATTACATTTT|AGCTAACACCTGTACTGAAAGACTCAAGCT
NC_045512.2_pilon	15478	15482	Deletion	4	+	8727	8660	GCGGTTCACTATATGTTAAACCAGGTGGAA|CCTCATCAGGAGATGCCACAACTGCTTATG	GTTCACTATATGTTAAACCAGGTGGAACCT|CATCAGGAGATGCCACAACTGCTTATGCTA
NC_045512.2_pilon	15452	15456	Deletion	4	+	8991	9066	AGTATTGAGTGAAATGGTCATGTGTGGCGG|TTCACTATATGTTAAACCAGGTGGAACCTC	ATTGAGTGAAATGGTCATGTGTGGCGGTTC|ACTATATGTTAAACCAGGTGGAACCTCATC
NC_045512.2_pilon	28956	28960	Deletion	4	+	4449	4437	TCTTGCTTTGCTGCTGCTTGACAGATTGAA|CCAGCTTGAGAGCAAAATGTCTGGTAAAGG	TGCTTTGCTGCTGCTTGACAGATTGAACCA|GCTTGAGAGCAAAATGTCTGGTAAAGGCCA
NC_045512.2_pilon	28973	28977	Deletion	4	+	4504	4486	TTGACAGATTGAACCAGCTTGAGAGCAAAA|TGTCTGGTAAAGGCCAACAACAACAAGGCC	ACAGATTGAACCAGCTTGAGAGCAAAATGT|CTGGTAAAGGCCAACAACAACAAGGCCAAA
NC_045512.2_pilon	29046	29050	Deletion	4	+	8767	9020	GAAATCTGCTGCTGAGGCTTCTAAGAAGCC|TCGGCAAAAACGTACTGCCACTAAAGCATA	ATCTGCTGCTGAGGCTTCTAAGAAGCCTCG|GCAAAAACGTACTGCCACTAAAGCATACAA
NC_045512.2_pilon	15468	15472	Deletion	4	+	8988	8825	GTCATGTGTGGCGGTTCACTATATGTTAAA|CCAGGTGGAACCTCATCAGGAGATGCCACA	ATGTGTGGCGGTTCACTATATGTTAAACCA|GGTGGAACCTCATCAGGAGATGCCACAACT
NC_045512.2_pilon	15454	15458	Deletion	4	+	9061	9042	TATTGAGTGAAATGGTCATGTGTGGCGGTT|CACTATATGTTAAACCAGGTGGAACCTCAT	TGAGTGAAATGGTCATGTGTGGCGGTTCAC|TATATGTTAAACCAGGTGGAACCTCATCAG
NC_045512.2_pilon	8787	8792	Deletion	4	+	11059	11325	TGCTGATTTTGACACATGGTTTAGCCAGCG|TGGTGGTAGTTATACTAATGACAAAGCTTG	GATTTTGACACATGGTTTAGCCAGCGTGGT|GGTAGTTATACTAATGACAAAGCTTGCCCA
NC_045512.2_pilon	26314	26319	Deletion	4	+	8037	7929	TTAATAGCGTACTTCTTTTTCTTGCTTTCG|TGGTATTCTTGCTAGTTACACTAGCCATCC	TAGCGTACTTCTTTTTCTTGCTTTCGTGGT|ATTCTTGCTAGTTACACTAGCCATCCTTAC
NC_045512.2_pilon	23616	23621	Deletion	4	+	6178	6430	GACTCAGACTAATTCTCCTCGGCGGGCACG|TAGTGTAGCTAGTCAATCCATCATTGCCTA	CAGACTAATTCTCCTCGGCGGGCACGTAGT|GTAGCTAGTCAATCCATCATTGCCTACACT
NC_045512.2_pilon	28920	28925	Deletion	4	+	3652	3616	TCCTGCTAGAATGGCTGGCAATGGCGGTGA|TGCTGCTCTTGCTTTGCTGCTGCTTGACAG	GCTAGAATGGCTGGCAATGGCGGTGATGCT|GCTCTTGCTTTGCTGCTGCTTGACAGATTG
NC_045512.2_pilon	29103	29108	Deletion	4	+	9203	9595	ATACAATGTAACACAAGCTTTCGGCAGACG|TGGTCCAGAACAAACCCAAGGAAATTTTGG	AATGTAACACAAGCTTTCGGCAGACGTGGT|CCAGAACAAACCCAAGGAAATTTTGGGGAC
NC_045512.2_pilon	8790	8795	Deletion	4	+	11251	11400	TGATTTTGACACATGGTTTAGCCAGCGTGG|TGGTAGTTATACTAATGACAAAGCTTGCCC	TTTGACACATGGTTTAGCCAGCGTGGTGGT|AGTTATACTAATGACAAAGCTTGCCCATTG
NC_045512.2_pilon	15480	15485	Deletion	4	+	8707	8681	GGTTCACTATATGTTAAACCAGGTGGAACC|TCATCAGGAGATGCCACAACTGCTTATGCT	CACTATATGTTAAACCAGGTGGAACCTCAT|CAGGAGATGCCACAACTGCTTATGCTAATA
NC_045512.2_pilon	15462	15467	Deletion	4	+	9088	9077	GAAATGGTCATGTGTGGCGGTTCACTATAT|GTTAAACCAGGTGGAACCTCATCAGGAGAT	TGGTCATGTGTGGCGGTTCACTATATGTTA|AACCAGGTGGAACCTCATCAGGAGATGCCA
NC_045512.2_pilon	15468	15473	Deletion	4	+	8988	8832	GTCATGTGTGGCGGTTCACTATATGTTAAA|CCAGGTGGAACCTCATCAGGAGATGCCACA	TGTGTGGCGGTTCACTATATGTTAAACCAG|GTGGAACCTCATCAGGAGATGCCACAACTG
NC_045512.2_pilon	15484	15490	Deletion	4	+	8708	8686	CACTATATGTTAAACCAGGTGGAACCTCAT|CAGGAGATGCCACAACTGCTTATGCTAATA	TATGTTAAACCAGGTGGAACCTCATCAGGA|GATGCCACAACTGCTTATGCTAATAGTGTT
NC_045512.2_pilon	28930	28936	Deletion	4	+	3808	3895	ATGGCTGGCAATGGCGGTGATGCTGCTCTT|GCTTTGCTGCTGCTTGACAGATTGAACCAG	TGGCAATGGCGGTGATGCTGCTCTTGCTTT|GCTGCTGCTTGACAGATTGAACCAGCTTGA
NC_045512.2_pilon	28937	28941	Deletion	4	+	3932	4070	GCAATGGCGGTGATGCTGCTCTTGCTTTGC|TGCTGCTTGACAGATTGAACCAGCTTGAGA	ATGGCGGTGATGCTGCTCTTGCTTTGCTGC|TGCTTGACAGATTGAACCAGCTTGAGAGCA
NC_045512.2_pilon	76	21563	Deletion	4	+	2124	10985	TCTCTTGTAGATCTGTTCTCTAAACGAACT|TTAAAATCTGTGTGGCTGTCACTCGGCTGC	GTGATGTTCTTGTTAACAACTAAACGAACA|ATGTTTGTTTTTCTTGTTTTATTGCCACTA
NC_045512.2_pilon	15478	15486	Deletion	4	+	8727	8681	GCGGTTCACTATATGTTAAACCAGGTGGAA|CCTCATCAGGAGATGCCACAACTGCTTATG	ACTATATGTTAAACCAGGTGGAACCTCATC|AGGAGATGCCACAACTGCTTATGCTAATAG
NC_045512.2_pilon	76	21572	Deletion	4	+	2124	10899	TCTCTTGTAGATCTGTTCTCTAAACGAACT|TTAAAATCTGTGTGGCTGTCACTCGGCTGC	TTGTTAACAACTAAACGAACAATGTTTGTT|TTTCTTGTTTTATTGCCACTAGTCTCTAGT
NC_045512.2_pilon	29046	29060	Deletion	4	+	8767	8975	GAAATCTGCTGCTGAGGCTTCTAAGAAGCC|TCGGCAAAAACGTACTGCCACTAAAGCATA	GAGGCTTCTAAGAAGCCTCGGCAAAAACGT|ACTGCCACTAAAGCATACAATGTAACACAA
NC_045512.2_pilon	15458	15475	Deletion	4	+	9042	8872	GAGTGAAATGGTCATGTGTGGCGGTTCACT|ATATGTTAAACCAGGTGGAACCTCATCAGG	TGTGGCGGTTCACTATATGTTAAACCAGGT|GGAACCTCATCAGGAGATGCCACAACTGCT
NC_045512.2_pilon	5628	4302	Duplication	3	+	2009	8834	ATTTAAGAAAGGTGTTCAGATACCTTGTAC|GTGTGGTAAACAAGCTACAAAATATCTAGT	GTTACACTGTAGAGGAGGCAAAGACAGTGC|TTAAAAAGTGTAAAAGTGCCTTTTACATTC
NC_045512.2_pilon	20846	20860	Deletion	3	+	4631	5009	TTTAAACACATTAACATTAGCTGTACCCTA|TAATATGAGAGTTATACATTTTGGTGCTGG	ACATTAGCTGTACCCTATAATATGAGAGTT|ATACATTTTGGTGCTGGTTCTGATAAAGGA
NC_045512.2_pilon	27194	27222	Deletion	3	+	12132	13389	GACAATATTGCTTTGCTTGTACAGTAAGTG|ACAACAGATGTTTCATCTCGTTGACTTTCA	GTGACAACAGATGTTTCATCTCGTTGACTT|TCAGGTTACTATAGCAGAGATATTACTAAT
NC_045512.2_pilon	26819	26831	Deletion	3	+	13293	13494	TTGATGTGGCTCAGCTACTTCATTGCTTCT|TTCAGACTGTTTGCGCGTACGCGTTCCATG	CAGCTACTTCATTGCTTCTTTCAGACTGTT|TGCGCGTACGCGTTCCATGTGGTCATTCAA
NC_045512.2_pilon	26878	26907	Deletion	3	+	11996	11440	GTGGTCATTCAATCCAGAAACTAACATTCT|TCTCAACGTGCCACTCCATGGCACTATTCT	CTTCTCAACGTGCCACTCCATGGCACTATT|CTGACCAGACCGCTTCTAGAAAGTGAACTC
NC_045512.2_pilon	26741	26821	Deletion	3	+	11604	13344	TGTTTTGTGCTTGCTGCTGTTTACAGAATA|AATTGGATCACCGGTGGAATTGCTATCGCA	TGATGTGGCTCAGCTACTTCATTGCTTCTT|TCAGACTGTTTGCGCGTACGCGTTCCATGT
NC_045512.2_pilon	26775	26833	Deletion	3	+	13756	13503	GGATCACCGGTGGAATTGCTATCGCAATGG|CTTGTCTTGTAGGCTTGATGTGGCTCAGCT	GCTACTTCATTGCTTCTTTCAGACTGTTTG|CGCGTACGCGTTCCATGTGGTCATTCAATC
NC_045512.2_pilon	26574	26604	Deletion	3	+	1971	2262	TTACCGTTGAAGAGCTTAAAAAGCTCCTTG|AACAATGGAACCTAGTAATAGGTTTCCTAT	GAACAATGGAACCTAGTAATAGGTTTCCTA|TTCCTTACATGGATTTGTCTTCTACAATTT
NC_045512.2_pilon	74	19576	Deletion	3	+	2938	11257	GATCTCTTGTAGATCTGTTCTCTAAACGAA|CTTTAAAATCTGTGTGGCTGTCACTCGGCT	TCAGCTGGCTTTAGCTTGTGGGTTTACAAA|CAATTTGATACTTATAACCTCTGGAACACT
NC_045512.2_pilon	3975	3979	Deletion	3	+	10949	11019	AGATGATAAGAAAATCAAAGCTTGTGTTGA|AGAAGTTACAACAACTCTGGAAGAAACTAA	TGATAAGAAAATCAAAGCTTGTGTTGAAGA|AGTTACAACAACTCTGGAAGAAACTAAGTT
NC_045512.2_pilon	16025	16030	Deletion	3	+	4170	4424	TACACTTATGATTGAACGGTTCGTGTCTTT|AGCTATAGATGCTTACCCACTTACTAAACA	CTTATGATTGAACGGTTCGTGTCTTTAGCT|ATAGATGCTTACCCACTTACTAAACATCCT
NC_045512.2_pilon	11483	11541	Deletion	3	+	16938	8807	CCATTTCCATGTGGGCTCTTATAATCTCTG|TTACTTCTAACTACTCAGGTGTAGTTACAA	CAACTGTCATGTTTTTGGCCAGAGGTATTG|TTTTTATGTGTGTTGAGTATTGCCCTATTT
NC_045512.2_pilon	15199	15208	Deletion	3	+	7824	8195	AATCAATAGCCGCCACTAGAGGAGCTACTG|TAGTAATTGGAACAAGCAAATTCTATGGTG	GCCGCCACTAGAGGAGCTACTGTAGTAATT|GGAACAAGCAAATTCTATGGTGGTTGGCAC
NC_045512.2_pilon	20526	19840	Duplication	3	+	10814	8022	TCTGTTATTGATTTATTACTTGATGATTTT|GTTGAAATAATAAAATCCCAAGATTTATCT	AAACCAGTACCAGAGGTGAAAATACTCAAT|AATTTGGGTGTGGACATTGCTGCTAATACT
NC_045512.2_pilon	17201	17217	Deletion	3	+	5912	6174	CGCTGTTGATGCACTATGTGAGAAGGCATT|AAAATATTTGCCTATAGATAAATGTAGTAG	ATGTGAGAAGGCATTAAAATATTTGCCTAT|AGATAAATGTAGTAGAATTATACCTGCACG
NC_045512.2_pilon	19576	19580	Deletion	3	+	11257	11534	CAGCTGGCTTTAGCTTGTGGGTTTACAAAC|AATTTGATACTTATAACCTCTGGAACACTT	CTGGCTTTAGCTTGTGGGTTTACAAACAAT|TTGATACTTATAACCTCTGGAACACTTTTA
NC_045512.2_pilon	20168	19728	Duplication	3	+	1432	9844	AACACAGTTCAATTATTATAAGAAAGTTGA|TGGTGTTGTCCAACAATTACCTGAAACTTA	CATTAATAACACTGTTTACACAAAAGTTGA|TGGTGTTGATGTAGAATTGTTTGAAAATAA
NC_045512.2_pilon	3548	3558	Deletion	3	+	15515	15496	TTGAATCTGATGATTACATAGCTACTAATG|GACCACTTAAAGTGGGTGGTAGTTGTGTTT	ATGATTACATAGCTACTAATGGACCACTTA|AAGTGGGTGGTAGTTGTGTTTTAAGCGGAC
NC_045512.2_pilon	17200	17209	Deletion	3	+	5885	6050	CCGCTGTTGATGCACTATGTGAGAAGGCAT|TAAAATATTTGCCTATAGATAAATGTAGTA	GATGCACTATGTGAGAAGGCATTAAAATAT|TTGCCTATAGATAAATGTAGTAGAATTATA
NC_045512.2_pilon	17356	17365	Deletion	3	+	10392	10721	CTGAGACGACAGCAGATATAGTTGTCTTTG|ATGAAATTTCAATGGCCACAAATTATGATT	ACAGCAGATATAGTTGTCTTTGATGAAATT|TCAATGGCCACAAATTATGATTTGAGTGTT
NC_045512.2_pilon	3404	2329	Duplication	3	+	5961	16431	ATGTATACATTAAAAATGCAGACATTGTGG|AAGAAGCTAAAAAGGTAAAACCAACAGTGG	CTTTAAGCTTGTAAATAAATTTTTGGCTTT|GTGTGCTGACTCTATCATTATTGGTGGAGC
NC_045512.2_pilon	26573	26604	Deletion	3	+	1981	2262	ATTACCGTTGAAGAGCTTAAAAAGCTCCTT|GAACAATGGAACCTAGTAATAGGTTTCCTA	GAACAATGGAACCTAGTAATAGGTTTCCTA|TTCCTTACATGGATTTGTCTTCTACAATTT
NC_045512.2_pilon	26778	26784	Deletion	3	+	14067	14677	TCACCGGTGGAATTGCTATCGCAATGGCTT|GTCTTGTAGGCTTGATGTGGCTCAGCTACT	GGTGGAATTGCTATCGCAATGGCTTGTCTT|GTAGGCTTGATGTGGCTCAGCTACTTCATT
NC_045512.2_pilon	4581	4596	Deletion	3	+	8122	9205	AACTGTAGCGTCACTTATCAACACACTTAA|CGATCTAAATGAAACTCTTGTTACAATGCC	TTATCAACACACTTAACGATCTAAATGAAA|CTCTTGTTACAATGCCACTTGGCTATGTAA
NC_045512.2_pilon	4589	4594	Deletion	3	+	8559	8979	CGTCACTTATCAACACACTTAACGATCTAA|ATGAAACTCTTGTTACAATGCCACTTGGCT	ACTTATCAACACACTTAACGATCTAAATGA|AACTCTTGTTACAATGCCACTTGGCTATGT
NC_045512.2_pilon	4526	4559	Deletion	3	+	5381	7226	TACAAGAGGGTGTGGTTGATTATGGTGCTA|GATTTTACTTTTACACCAGTAAAACAACTG	TTTTACTTTTACACCAGTAAAACAACTGTA|GCGTCACTTATCAACACACTTAACGATCTA
NC_045512.2_pilon	7436	7440	Deletion	3	+	7135	7133	TTAGAATGTACATCTTCTTTGCATCATTTT|ATTATGTATGGAAAAGTTATGTGCATGTTG	GAATGTACATCTTCTTTGCATCATTTTATT|ATGTATGGAAAAGTTATGTGCATGTTGTAG
NC_045512.2_pilon	14849	14856	Deletion	3	+	10478	10972	ACCAACAATGTGTGATATCAGACAACTACT|ATTTGTAGTTGAAGTTGTTGATAAGTACTT	AATGTGTGATATCAGACAACTACTATTTGT|AGTTGAAGTTGTTGATAAGTACTTTGATTG
NC_045512.2_pilon	14900	14912	Deletion	3	+	10023	10078	TAAGTACTTTGATTGTTACGATGGTGGCTG|TATTAATGCTAACCAAGTCATCGTCAACAA	ATTGTTACGATGGTGGCTGTATTAATGCTA|ACCAAGTCATCGTCAACAACCTAGACAAAT
NC_045512.2_pilon	26161	26170	Deletion	3	+	8015	8372	ACACAATCGACGGTTCATCCGGAGTTGTTA|ATCCAGTAATGGAACCAATTTATGATGAAC	GACGGTTCATCCGGAGTTGTTAATCCAGTA|ATGGAACCAATTTATGATGAACCGACGACG
NC_045512.2_pilon	26158	26162	Deletion	3	+	8005	8034	TTCACACAATCGACGGTTCATCCGGAGTTG|TTAATCCAGTAATGGAACCAATTTATGATG	ACACAATCGACGGTTCATCCGGAGTTGTTA|ATCCAGTAATGGAACCAATTTATGATGAAC
NC_045512.2_pilon	14854	14858	Deletion	3	+	10644	11008	CAATGTGTGATATCAGACAACTACTATTTG|TAGTTGAAGTTGTTGATAAGTACTTTGATT	TGTGTGATATCAGACAACTACTATTTGTAG|TTGAAGTTGTTGATAAGTACTTTGATTGTT
NC_045512.2_pilon	23553	23579	Deletion	3	+	3792	4835	ACATGTCAACAACTCATATGAGTGTGACAT|ACCCATTGGTGCAGGTATATGCGCTAGTTA	GACATACCCATTGGTGCAGGTATATGCGCT|AGTTATCAGACTCAGACTAATTCTCCTCGG
NC_045512.2_pilon	23553	23583	Deletion	3	+	3792	5059	ACATGTCAACAACTCATATGAGTGTGACAT|ACCCATTGGTGCAGGTATATGCGCTAGTTA	TACCCATTGGTGCAGGTATATGCGCTAGTT|ATCAGACTCAGACTAATTCTCCTCGGCGGG
NC_045512.2_pilon	21599	21611	Deletion	3	+	11111	6614	TTTTTCTTGTTTTATTGCCACTAGTCTCTA|GTCAGTGTGTTAATCTTACAACCAGAACTC	TTATTGCCACTAGTCTCTAGTCAGTGTGTT|AATCTTACAACCAGAACTCAATTACCCCCT
NC_045512.2_pilon	28899	28363	Duplication	3	+	2355	3646	AGGCAGCAGTAGGGGAACTTCTCCTGCTAG|AATGGCTGGCAATGGCGGTGATGCTGCTCT	CTCAGATTCAACTGGCAGTAACCAGAATGG|AGAACGCAGTGGGGCGCGATCAAAACAACG
NC_045512.2_pilon	29015	28341	Duplication	3	+	6504	3786	GCCAACAACAACAAGGCCAAACTGTCACTA|AGAAATCTGCTGCTGAGGCTTCTAAGAAGC	CCCGCATTACGTTTGGTGGACCCTCAGATT|CAACTGGCAGTAACCAGAATGGAGAACGCA
NC_045512.2_pilon	22166	21802	Duplication	3	+	7699	3050	TTGTGTTTAAGAATATTGATGGTTATTTTA|AAATATATTCTAAGCACACGCCTATTAATT	CTCTGGGACCAATGGTACTAAGAGGTTTGA|TAACCCTGTCCTACCATTTAATGATGGTGT
NC_045512.2_pilon	29193	27786	Duplication	3	+	13849	5645	TTACAAACATTGGCCGCAAATTGCACAATT|TGCCCCCAGCGCTTCAGCGTTCTTCGGAAT	ATGATTGAACTTTCATTAATTGACTTCTAT|TTGTGCTTTTTAGCCTTTCTGCTATTCCTT
NC_045512.2_pilon	27773	27787	Deletion	3	+	5384	5604	AAGAAAGACAGAATGATTGAACTTTCATTA|ATTGACTTCTATTTGTGCTTTTTAGCCTTT	TGATTGAACTTTCATTAATTGACTTCTATT|TGTGCTTTTTAGCCTTTCTGCTATTCCTTG
NC_045512.2_pilon	9585	9915	Deletion	3	+	8453	4834	TTACTCATTCTTACCTGGTGTTTATTCTGT|TATTTACTTGTACTTGACATTTTATCTTAC	ACTTAGCTCTTTATAATAAGTACAAGTATT|TTAGTGGAGCAATGGATACAACTAGCTACA
NC_045512.2_pilon	8765	8779	Deletion	3	+	11909	10078	ATACTTGTTTTGCTAACAAACATGCTGATT|TTGACACATGGTTTAGCCAGCGTGGTGGTA	TAACAAACATGCTGATTTTGACACATGGTT|TAGCCAGCGTGGTGGTAGTTATACTAATGA
NC_045512.2_pilon	14788	14866	Deletion	3	+	7530	11234	TCTTCTTTGCTCAGGATGGTAATGCTGCTA|TCAGCGATTATGACTACTATCGTTATAATC	ATCAGACAACTACTATTTGTAGTTGAAGTT|GTTGATAAGTACTTTGATTGTTACGATGGT
NC_045512.2_pilon	27220	27226	Deletion	3	+	13302	13703	AGTGACAACAGATGTTTCATCTCGTTGACT|TTCAGGTTACTATAGCAGAGATATTACTAA	CAACAGATGTTTCATCTCGTTGACTTTCAG|GTTACTATAGCAGAGATATTACTAATTATT
NC_045512.2_pilon	27295	27299	Deletion	3	+	15134	14924	TTAAAGTTTCCATTTGGAATCTTGATTACA|TCATAAACCTCATAATTAAAAATTTATCTA	AAGTTTCCATTTGGAATCTTGATTACATCA|TAAACCTCATAATTAAAAATTTATCTAAGT
NC_045512.2_pilon	27287	27292	Deletion	3	+	15293	15266	GAGGACTTTTAAAGTTTCCATTTGGAATCT|TGATTACATCATAAACCTCATAATTAAAAA	ACTTTTAAAGTTTCCATTTGGAATCTTGAT|TACATCATAAACCTCATAATTAAAAATTTA
NC_045512.2_pilon	27546	27234	Duplication	3	+	3243	14510	GGCAATTCACCATTTCATCCTCTAGCTGAT|AACAAATTTGCACTGACTTGCTTTAGCACT	GTTTCATCTCGTTGACTTTCAGGTTACTAT|AGCAGAGATATTACTAATTATTATGAGGAC
NC_045512.2_pilon	27786	29194	Deletion	3	+	5645	13755	TGATTGAACTTTCATTAATTGACTTCTATT|TGTGCTTTTTAGCCTTTCTGCTATTCCTTG	TTACAAACATTGGCCGCAAATTGCACAATT|TGCCCCCAGCGCTTCAGCGTTCTTCGGAAT
NC_045512.2_pilon	27794	29182	Deletion	3	+	5611	13984	CTTTCATTAATTGACTTCTATTTGTGCTTT|TTAGCCTTTCTGCTATTCCTTGTTTTAATT	ACAAGGAACTGATTACAAACATTGGCCGCA|AATTGCACAATTTGCCCCCAGCGCTTCAGC
NC_045512.2_pilon	27794	29194	Deletion	3	+	5611	13755	CTTTCATTAATTGACTTCTATTTGTGCTTT|TTAGCCTTTCTGCTATTCCTTGTTTTAATT	TTACAAACATTGGCCGCAAATTGCACAATT|TGCCCCCAGCGCTTCAGCGTTCTTCGGAAT
NC_045512.2_pilon	29078	29084	Deletion	3	+	7229	7808	GGCAAAAACGTACTGCCACTAAAGCATACA|ATGTAACACAAGCTTTCGGCAGACGTGGTC	AAACGTACTGCCACTAAAGCATACAATGTA|ACACAAGCTTTCGGCAGACGTGGTCCAGAA
NC_045512.2_pilon	1349	21570	Deletion	3	+	6488	10950	AAGGTGCCACTACTTGTGGTTACTTACCCC|AAAATGCTGTTGTTAAAATTTATTGTCCAG	TCTTGTTAACAACTAAACGAACAATGTTTG|TTTTTCTTGTTTTATTGCCACTAGTCTCTA
NC_045512.2_pilon	18030	18039	Deletion	3	+	9824	9856	AGTCTTGAAATTCCACGTAGGAATGTGGCA|ACTTTACAAGCTGAAAATGTAACAGGACTC	AATTCCACGTAGGAATGTGGCAACTTTACA|AGCTGAAAATGTAACAGGACTCTTTAAAGA
NC_045512.2_pilon	23541	23584	Deletion	3	+	7303	5213	AATAGGGGCTGAACATGTCAACAACTCATA|TGAGTGTGACATACCCATTGGTGCAGGTAT	ACCCATTGGTGCAGGTATATGCGCTAGTTA|TCAGACTCAGACTAATTCTCCTCGGCGGGC
NC_045512.2_pilon	23483	23491	Deletion	3	+	7158	7095	CTACTTGGCGTGTTTATTCTACAGGTTCTA|ATGTTTTTCAAACACGTGCAGGCTGTTTAA	GCGTGTTTATTCTACAGGTTCTAATGTTTT|TCAAACACGTGCAGGCTGTTTAATAGGGGC
NC_045512.2_pilon	11076	11081	Deletion	3	+	16381	7605	AGTCCAGAGTACTCAATGGTCTTTGTTCTT|TTTTTTGTATGAAAATGCCTTTTTACCTTT	CAGAGTACTCAATGGTCTTTGTTCTTTTTT|TTGTATGAAAATGCCTTTTTACCTTTTGCT
NC_045512.2_pilon	15838	15872	Deletion	3	+	7798	8291	ACAATGTTTTTATGTCTGAAGCAAAATGTT|GGACTGAGACTGACCTTACTAAAGGACCTC	CTGAGACTGACCTTACTAAAGGACCTCATG|AATTTTGCTCTCAACATACAATGCTAGTTA
NC_045512.2_pilon	17498	14854	Duplication	3	+	6975	10644	GCTAACTAAGGGCACACTAGAACCAGAATA|TTTCAATTCAGTGTGTAGACTTATGAAAAC	ACAATGTGTGATATCAGACAACTACTATTT|GTAGTTGAAGTTGTTGATAAGTACTTTGAT
NC_045512.2_pilon	14852	14857	Deletion	3	+	10706	10876	AACAATGTGTGATATCAGACAACTACTATT|TGTAGTTGAAGTTGTTGATAAGTACTTTGA	ATGTGTGATATCAGACAACTACTATTTGTA|GTTGAAGTTGTTGATAAGTACTTTGATTGT
NC_045512.2_pilon	10492	10515	Deletion	3	+	10781	3307	AAGGGTTCATTCCTTAATGGTTCATGTGGT|AGTGTTGGTTTTAACATAGATTATGACTGT	CATGTGGTAGTGTTGGTTTTAACATAGATT|ATGACTGTGTCTCTTTTTGTTACATGCACC
NC_045512.2_pilon	18034	18044	Deletion	3	+	9997	9970	TTGAAATTCCACGTAGGAATGTGGCAACTT|TACAAGCTGAAAATGTAACAGGACTCTTTA	CACGTAGGAATGTGGCAACTTTACAAGCTG|AAAATGTAACAGGACTCTTTAAAGATTGTA
NC_045512.2_pilon	2483	2491	Deletion	3	+	3057	3216	TCATGCCTCTAAAAGCCCCAAAAGAAATTA|TCTTCTTAGAGGGAGAAACACTTCCCACAG	TCTAAAAGCCCCAAAAGAAATTATCTTCTT|AGAGGGAGAAACACTTCCCACAGAAGTGTT
NC_045512.2_pilon	6048	6055	Deletion	3	+	7380	7426	ACCATATCCAAACGCAAGCTTCGATAATTT|TAAGTTTGTATGTGATAATATCAAATTTGC	TCCAAACGCAAGCTTCGATAATTTTAAGTT|TGTATGTGATAATATCAAATTTGCTGATGA
NC_045512.2_pilon	5910	5917	Deletion	3	+	7653	7965	TTACACAACAACCATAAAACCAGTTACTTA|TAAATTGGATGGTGTTGTTTGTACAGAAAT	AACAACCATAAAACCAGTTACTTATAAATT|GGATGGTGTTGTTTGTACAGAAATTGACCC
NC_045512.2_pilon	5905	5911	Deletion	3	+	7442	7844	AACAGTTACACAACAACCATAAAACCAGTT|ACTTATAAATTGGATGGTGTTGTTTGTACA	TTACACAACAACCATAAAACCAGTTACTTA|TAAATTGGATGGTGTTGTTTGTACAGAAAT
NC_045512.2_pilon	10034	10155	Deletion	3	+	3023	5476	ATGTTCTTTACCAACCACCACAAACCTCTA|TCACCTCAGCTGTTTTGCAGAGTGGTTTTA	CAACTACACTTAACGGTCTTTGGCTTGATG|ACGTAGTTTACTGTCCAAGACATGTGATCT
NC_045512.2_pilon	12826	12533	Duplication	3	+	7324	7381	GGTAGGTTTGTACTTGCACTGTTATCCGAT|TTACAGGATTTGAAATGGGCTAGATTCCCT	TATAAAAATACGTGTGATGGTACAACATTT|ACTTATGCATCAGCATTGTGGGAAATCCAA
NC_045512.2_pilon	9028	9033	Deletion	3	+	4208	4415	GCTTGTGTTTTGGCTGCTGAATGTACAATT|TTTAAAGATGCTTCTGGTAAGCCAGTACCA	GTGTTTTGGCTGCTGAATGTACAATTTTTA|AAGATGCTTCTGGTAAGCCAGTACCATATT
NC_045512.2_pilon	12771	12777	Deletion	3	+	3836	4210	ACAAACTGCTTGCACTGATGACAATGCGTT|AGCTTACTACAACACAACAAAGGGAGGTAG	CTGCTTGCACTGATGACAATGCGTTAGCTT|ACTACAACACAACAAAGGGAGGTAGGTTTG
NC_045512.2_pilon	11098	11106	Deletion	3	+	9704	9655	TTGTTCTTTTTTTTGTATGAAAATGCCTTT|TTACCTTTTGCTATGGGTATTATTGCTATG	TTTTTTTGTATGAAAATGCCTTTTTACCTT|TTGCTATGGGTATTATTGCTATGTCTGCTT
NC_045512.2_pilon	11214	11228	Deletion	3	+	7718	7965	GTTACCTTCTCTTGCCACTGTAGCTTATTT|TAATATGGTCTATATGCCTGCTAGTTGGGT	GCCACTGTAGCTTATTTTAATATGGTCTAT|ATGCCTGCTAGTTGGGTGATGCGTATTATG
NC_045512.2_pilon	6631	29494	Deletion	3	+	793	9025	TTATCTAGAGTATTAGGTTTGAAAACCCTT|GCTACTCATGGTTTAGCTGCTGTTAATAGT	TGCAGATTTGGATGATTTCTCCAAACAATT|GCAACAATCCATGAGCAGTGCTGACTCAAC
NC_045512.2_pilon	18373	18384	Deletion	3	+	7889	8047	GTACCAATTTACCTTTACAGCTAGGTTTTT|CTACAGGTGTTAACCTAGTTGCTGTACCTA	ACCTTTACAGCTAGGTTTTTCTACAGGTGT|TAACCTAGTTGCTGTACCTACAGGTTATGT
NC_045512.2_pilon	21733	18229	Duplication	3	+	2828	2937	TTACATTCAACTCAGGACTTGTTCTTACCT|TTCTTTTCCAATGTTACTTGGTTCCATGCT	CTCATCTCTATGATGGGTTTTAAAATGAAT|TATCAAGTTAATGGTTACCCTAACATGTTT
NC_045512.2_pilon	12135	12155	Deletion	3	+	3037	3629	GTTTAGTTCCCTTCCATCATATGCAGCTTT|TGCTACTGCTCAAGAAGCTTATGAGCAGGC	TATGCAGCTTTTGCTACTGCTCAAGAAGCT|TATGAGCAGGCTGTTGCTAATGGTGATTCT
NC_045512.2_pilon	7776	7783	Deletion	3	+	6124	6488	TACAGTGAAGAATGGTTCCATCCATCTTTA|CTTTGATAAAGCTGGTCAAAAGACTTATGA	GAAGAATGGTTCCATCCATCTTTACTTTGA|TAAAGCTGGTCAAAAGACTTATGAAAGACA
NC_045512.2_pilon	509	518	Deletion	3	+	4008	3840	AACGTTCGGATGCTCGAACTGCACCTCATG|GTCATGTTATGGTTGAGCTGGTAGCAGAAC	GATGCTCGAACTGCACCTCATGGTCATGTT|ATGGTTGAGCTGGTAGCAGAACTCGAAGGC
NC_045512.2_pilon	515	524	Deletion	3	+	3892	859	CGGATGCTCGAACTGCACCTCATGGTCATG|TTATGGTTGAGCTGGTAGCAGAACTCGAAG	CGAACTGCACCTCATGGTCATGTTATGGTT|GAGCTGGTAGCAGAACTCGAAGGCATTCAG
NC_045512.2_pilon	509	523	Deletion	3	+	4008	3789	AACGTTCGGATGCTCGAACTGCACCTCATG|GTCATGTTATGGTTGAGCTGGTAGCAGAAC	TCGAACTGCACCTCATGGTCATGTTATGGT|TGAGCTGGTAGCAGAACTCGAAGGCATTCA
NC_045512.2_pilon	8768	8782	Deletion	3	+	9756	10280	CTTGTTTTGCTAACAAACATGCTGATTTTG|ACACATGGTTTAGCCAGCGTGGTGGTAGTT	CAAACATGCTGATTTTGACACATGGTTTAG|CCAGCGTGGTGGTAGTTATACTAATGACAA
NC_045512.2_pilon	5820	5826	Deletion	3	+	4194	4414	AGAAACTTTGTATTGCATAGACGGTGCTTT|ACTTACAAAGTCCTCAGAATACAAAGGTCC	CTTTGTATTGCATAGACGGTGCTTTACTTA|CAAAGTCCTCAGAATACAAAGGTCCTATTA
NC_045512.2_pilon	5818	5824	Deletion	3	+	4191	4377	AAAGAAACTTTGTATTGCATAGACGGTGCT|TTACTTACAAAGTCCTCAGAATACAAAGGT	AACTTTGTATTGCATAGACGGTGCTTTACT|TACAAAGTCCTCAGAATACAAAGGTCCTAT
NC_045512.2_pilon	5905	5910	Deletion	3	+	7442	7653	AACAGTTACACAACAACCATAAAACCAGTT|ACTTATAAATTGGATGGTGTTGTTTGTACA	GTTACACAACAACCATAAAACCAGTTACTT|ATAAATTGGATGGTGTTGTTTGTACAGAAA
NC_045512.2_pilon	28427	29016	Deletion	3	+	2869	6734	CCCAAGGTTTACCCAATAATACTGCGTCTT|GGTTCACCGCTCTCACTCAACATGGCAAGG	GCCAACAACAACAAGGCCAAACTGTCACTA|AGAAATCTGCTGCTGAGGCTTCTAAGAAGC
NC_045512.2_pilon	10151	10155	Deletion	3	+	5368	5476	GTACAACTACACTTAACGGTCTTTGGCTTG|ATGACGTAGTTTACTGTCCAAGACATGTGA	CAACTACACTTAACGGTCTTTGGCTTGATG|ACGTAGTTTACTGTCCAAGACATGTGATCT
NC_045512.2_pilon	6653	6748	Deletion	3	+	1065	3342	AAACCCTTGCTACTCATGGTTTAGCTGCTG|TTAATAGTGTCCCTTGGGATACTATAGCTA	TACAACTACTAACATAGTTACACGGTGTTT|AAACCGTGTTTGTACTAATTATATGCCTTA
NC_045512.2_pilon	8608	8038	Duplication	3	+	7840	6828	CAGTTAATTAAAGTTACACTTGTGTTCCTT|TTTGTTGCTGCTATTTTCTATTTAATAACA	TGATAGTGCGGAAGTTGCAGTTAAAATGTT|TGATGCTTACGTTAATACGTTTTCATCAAC
NC_045512.2_pilon	27019	870	Duplication	3	+	3964	4595	AGGACGCTGTGACATCAAGGACCTGCCTAA|AGAAATCACTGTTGCTACATCACGAACGCT	GCCCTGATGGCTACCCTCTTGAGTGCATTA|AAGACCTTCTAGCACGTGCTGGTAAAGCTT
NC_045512.2_pilon	25502	25531	Deletion	3	+	6951	7040	TTTTGTTCGCGCTACTGCAACGATACCGAT|ACAAGCCTCACTCCCTTTCGGATGGCTTAT	ATACAAGCCTCACTCCCTTTCGGATGGCTT|ATTGTTGGCGTTGCACTTCTTGCTGTTTTT
NC_045512.2_pilon	29627	25682	Duplication	3	+	8142	2999	ATAGTCTACTCTTGTGCAGAATGAATTCTC|GTAACTACATAGCACAAGTAGATGTAGTTA	TTGTAACAGTTTACTCACACCTTTTGCTCG|TTGCTGCTGGCCTTGAAGCCCCTTTTCTCT
NC_045512.2_pilon	20285	13071	Duplication	3	+	6018	9811	TTTCTTAGAATTAGCTATGGATGAATTCAT|TGAACGGTATAAATTAGAAGGCTATGCCTT	AAGTGCCTGCCAATTCAACTGTATTATCTT|TCTGTGCTTTTGCTGTAGATGCTGCTAAAG
NC_045512.2_pilon	11104	10607	Duplication	3	+	9670	4854	TTTTTTTTGTATGAAAATGCCTTTTTACCT|TTTGCTATGGGTATTATTGCTATGTCTGCT	ACAGACTTAGAAGGTAACTTTTATGGACCT|TTTGTTGACAGGCAAACAGCACAAGCAGCT
NC_045512.2_pilon	20297	20302	Deletion	3	+	6353	6709	AGCTATGGATGAATTCATTGAACGGTATAA|ATTAGAAGGCTATGCCTTCGAACATATCGT	ATGGATGAATTCATTGAACGGTATAAATTA|GAAGGCTATGCCTTCGAACATATCGTTTAT
NC_045512.2_pilon	29175	27796	Duplication	3	+	13986	5683	AATCAGACAAGGAACTGATTACAAACATTG|GCCGCAAATTGCACAATTTGCCCCCAGCGC	TTTCATTAATTGACTTCTATTTGTGCTTTT|TAGCCTTTCTGCTATTCCTTGTTTTAATTA
NC_045512.2_pilon	29193	27794	Duplication	3	+	13849	5611	TTACAAACATTGGCCGCAAATTGCACAATT|TGCCCCCAGCGCTTCAGCGTTCTTCGGAAT	ACTTTCATTAATTGACTTCTATTTGTGCTT|TTTAGCCTTTCTGCTATTCCTTGTTTTAAT
NC_045512.2_pilon	19573	27839	Deletion	3	+	11182	4814	TCTCAGCTGGCTTTAGCTTGTGGGTTTACA|AACAATTTGATACTTATAACCTCTGGAACA	ATTCCTTGTTTTAATTATGCTTATTATCTT|TTGGTTCTCACTTGAACTGCAAGATCATAA
NC_045512.2_pilon	29173	27795	Duplication	3	+	13933	5647	CTAATCAGACAAGGAACTGATTACAAACAT|TGGCCGCAAATTGCACAATTTGCCCCCAGC	CTTTCATTAATTGACTTCTATTTGTGCTTT|TTAGCCTTTCTGCTATTCCTTGTTTTAATT
NC_045512.2_pilon	27558	27643	Deletion	3	+	3501	3675	TTTCATCCTCTAGCTGATAACAAATTTGCA|CTGACTTGCTTTAGCACTCAATTTGCTTTT	GTCTATCAGTTACGTGCCAGATCAGTTTCA|CCTAAACTGTTCATCAGACAAGAGGAAGTT
NC_045512.2_pilon	27758	27762	Deletion	3	+	5812	5245	TTGCTTCACACTCAAAAGAAAGACAGAATG|ATTGAACTTTCATTAATTGACTTCTATTTG	CTTCACACTCAAAAGAAAGACAGAATGATT|GAACTTTCATTAATTGACTTCTATTTGTGC
NC_045512.2_pilon	29165	27797	Duplication	3	+	13331	5690	ACCAGGAACTAATCAGACAAGGAACTGATT|ACAAACATTGGCCGCAAATTGCACAATTTG	TTCATTAATTGACTTCTATTTGTGCTTTTT|AGCCTTTCTGCTATTCCTTGTTTTAATTAT
NC_045512.2_pilon	29194	27785	Duplication	3	+	13755	5652	TACAAACATTGGCCGCAAATTGCACAATTT|GCCCCCAGCGCTTCAGCGTTCTTCGGAATG	AATGATTGAACTTTCATTAATTGACTTCTA|TTTGTGCTTTTTAGCCTTTCTGCTATTCCT
NC_045512.2_pilon	29167	27805	Duplication	3	+	13400	5727	CAGGAACTAATCAGACAAGGAACTGATTAC|AAACATTGGCCGCAAATTGCACAATTTGCC	TTGACTTCTATTTGTGCTTTTTAGCCTTTC|TGCTATTCCTTGTTTTAATTATGCTTATTA
NC_045512.2_pilon	29184	27794	Duplication	3	+	14060	5611	AGGAACTGATTACAAACATTGGCCGCAAAT|TGCACAATTTGCCCCCAGCGCTTCAGCGTT	ACTTTCATTAATTGACTTCTATTTGTGCTT|TTTAGCCTTTCTGCTATTCCTTGTTTTAAT
NC_045512.2_pilon	6931	29309	Deletion	3	+	8513	13189	GCTTCATTTAATTATTTGAAGTCACCTAAT|TTTTCTAAACTGATAAATATTATAATTTGG	GCCATCAAATTGGATGACAAAGATCCAAAT|TTCAAAGATCAAGTCATTTTGCTGAATAAG
NC_045512.2_pilon	23132	5	Duplication	3	+	479	11	CTTTTGAACTTCTACATGCACCAGCAACTG|TTTGTGGACCTAAAAAGTCTACTAATTTGG	|AAGGTTTATACCTTCCCAGGTAACAAACCA
NC_045512.2_pilon	21996	22057	Deletion	3	+	7019	4151	TTGTAATGATCCATTTTTGGGTGTTTATTA|CCACAAAAACAACAAAAGTTGGATGGAAAG	TGAGTTCAGAGTTTATTCTAGTGCGAATAA|TTGCACTTTTGAATATGTCTCTCAGCCTTT
NC_045512.2_pilon	7436	7442	Deletion	3	+	7135	7256	TTAGAATGTACATCTTCTTTGCATCATTTT|ATTATGTATGGAAAAGTTATGTGCATGTTG	ATGTACATCTTCTTTGCATCATTTTATTAT|GTATGGAAAAGTTATGTGCATGTTGTAGAC
NC_045512.2_pilon	27265	27294	Deletion	3	+	15346	15349	CAGAGATATTACTAATTATTATGAGGACTT|TTAAAGTTTCCATTTGGAATCTTGATTACA	TTTTAAAGTTTCCATTTGGAATCTTGATTA|CATCATAAACCTCATAATTAAAAATTTATC
NC_045512.2_pilon	5334	3520	Duplication	3	+	4251	15539	GTTAACACTCCAACAAATAGAGTTGAAGTT|TAATCCACCTGCTCTACAAGATGCTTATTA	AAATAAGGCTACTAACAATGCCATGCAAGT|TGAATCTGATGATTACATAGCTACTAATGG
NC_045512.2_pilon	19911	19915	Deletion	3	+	10190	10108	TACAAAAGAGATGCTCCAGCACATATATCT|ACTATTGGTGTTTGTTCTATGACTGACATA	AAAAGAGATGCTCCAGCACATATATCTACT|ATTGGTGTTTGTTCTATGACTGACATAGCC
NC_045512.2_pilon	18658	18670	Deletion	3	+	4963	5026	ATTTTGTGAAAATAGGACCTGAGCGCACCT|GTTGTCTATGTGATAGACGTGCCACATGCT	ATAGGACCTGAGCGCACCTGTTGTCTATGT|GATAGACGTGCCACATGCTTTTCCACTGCT
NC_045512.2_pilon	20407	20416	Deletion	3	+	9056	9222	GACTAGCTAAACGTTTTAAGGAATCACCTT|TTGAATTAGAAGATTTTATTCCTATGGACA	AAACGTTTTAAGGAATCACCTTTTGAATTA|GAAGATTTTATTCCTATGGACAGTACAGTT
NC_045512.2_pilon	25547	25558	Deletion	3	+	3745	3854	TTTCGGATGGCTTATTGTTGGCGTTGCACT|TCTTGCTGTTTTTCAGAGCGCTTCCAAAAT	CTTATTGTTGGCGTTGCACTTCTTGCTGTT|TTTCAGAGCGCTTCCAAAATCATAACCCTC
NC_045512.2_pilon	25532	25558	Deletion	3	+	7023	3854	ACAAGCCTCACTCCCTTTCGGATGGCTTAT|TGTTGGCGTTGCACTTCTTGCTGTTTTTCA	CTTATTGTTGGCGTTGCACTTCTTGCTGTT|TTTCAGAGCGCTTCCAAAATCATAACCCTC
NC_045512.2_pilon	7619	7121	Duplication	3	+	9116	5149	AAGGCTTTTGCAAACTACACAATTGGAATT|GTGTTAATTGTGATACATTCTGTGCTGGTA	GTCACTATTGCAACCTACTGTACTGGTTCT|ATACCTTGTAGTGTTTGTCTTAGTGGTTTA
NC_045512.2_pilon	14959	14963	Deletion	3	+	6875	6814	ACCTAGACAAATCAGCTGGTTTTCCATTTA|ATAAATGGGGTAAGGCTAGACTTTATTATG	TAGACAAATCAGCTGGTTTTCCATTTAATA|AATGGGGTAAGGCTAGACTTTATTATGATT
NC_045512.2_pilon	4506	4510	Deletion	3	+	8469	4295	TAAATATAAGGGTATTAAAATACAAGAGGG|TGTGGTTGATTATGGTGCTAGATTTTACTT	ATATAAGGGTATTAAAATACAAGAGGGTGT|GGTTGATTATGGTGCTAGATTTTACTTTTA
NC_045512.2_pilon	9839	9843	Deletion	3	+	3070	3255	CCTTTTTGTTAAATAAAGAAATGTATCTAA|AGTTGCGTAGTGATGTGCTATTACCTCTTA	TTTTGTTAAATAAAGAAATGTATCTAAAGT|TGCGTAGTGATGTGCTATTACCTCTTACGC
NC_045512.2_pilon	3244	3248	Deletion	3	+	8452	8386	AGTCAACAAACTGTTGGTCAACAAGACGGC|AGTGAGGACAATCAGACAACTACTATTCAA	CAACAAACTGTTGGTCAACAAGACGGCAGT|GAGGACAATCAGACAACTACTATTCAAACA
NC_045512.2_pilon	9135	9140	Deletion	3	+	4585	4711	TTTACGCCCTGACACACGTTATGTGCTCAT|GGATGGCTCTATTATTCAATTTCCTAACAC	CGCCCTGACACACGTTATGTGCTCATGGAT|GGCTCTATTATTCAATTTCCTAACACCTAC
NC_045512.2_pilon	27204	27208	Deletion	3	+	12878	12950	CTTTGCTTGTACAGTAAGTGACAACAGATG|TTTCATCTCGTTGACTTTCAGGTTACTATA	TGCTTGTACAGTAAGTGACAACAGATGTTT|CATCTCGTTGACTTTCAGGTTACTATAGCA
NC_045512.2_pilon	11072	11077	Deletion	3	+	16291	15761	TTTTAGTCCAGAGTACTCAATGGTCTTTGT|TCTTTTTTTTGTATGAAAATGCCTTTTTAC	AGTCCAGAGTACTCAATGGTCTTTGTTCTT|TTTTTTGTATGAAAATGCCTTTTTACCTTT
NC_045512.2_pilon	23621	23625	Deletion	3	+	6430	6772	AGACTAATTCTCCTCGGCGGGCACGTAGTG|TAGCTAGTCAATCCATCATTGCCTACACTA	CTAATTCTCCTCGGCGGGCACGTAGTGTAG|CTAGTCAATCCATCATTGCCTACACTATGT
NC_045512.2_pilon	1231	1235	Deletion	3	+	8801	9105	AACCAAATGTGCCTTTCAACTCTCATGAAG|TGTGATCATTGTGGTGAAACTTCATGGCAG	CAAATGTGCCTTTCAACTCTCATGAAGTGT|GATCATTGTGGTGAAACTTCATGGCAGACG
NC_045512.2_pilon	20682	20686	Deletion	3	+	7772	7713	TTACAATCTAGTCAAGCGTGGCAACCGGGT|GTTGCTATGCCTAATCTTTACAAAATGCAA	CAATCTAGTCAAGCGTGGCAACCGGGTGTT|GCTATGCCTAATCTTTACAAAATGCAAAGA
NC_045512.2_pilon	7627	7631	Deletion	3	+	9213	9259	TGCAAACTACACAATTGGAATTGTGTTAAT|TGTGATACATTCTGTGCTGGTAGTACATTT	AAACTACACAATTGGAATTGTGTTAATTGT|GATACATTCTGTGCTGGTAGTACATTTATT
NC_045512.2_pilon	15458	15462	Deletion	3	+	9042	9088	GAGTGAAATGGTCATGTGTGGCGGTTCACT|ATATGTTAAACCAGGTGGAACCTCATCAGG	TGAAATGGTCATGTGTGGCGGTTCACTATA|TGTTAAACCAGGTGGAACCTCATCAGGAGA
NC_045512.2_pilon	20487	20491	Deletion	3	+	7350	7531	ATAACAGATGCGCAAACAGGTTCATCTAAG|TGTGTGTGTTCTGTTATTGATTTATTACTT	ACAGATGCGCAAACAGGTTCATCTAAGTGT|GTGTGTTCTGTTATTGATTTATTACTTGAT
NC_045512.2_pilon	9321	9326	Deletion	3	+	4255	4274	TTATTACAGATCTTTACCAGGAGTTTTCTG|TGGTGTAGATGCTGTAAATTTACTTACTAA	TACAGATCTTTACCAGGAGTTTTCTGTGGT|GTAGATGCTGTAAATTTACTTACTAATATG
NC_045512.2_pilon	3636	3641	Deletion	3	+	8095	8019	TCTTCATGTTGTCGGCCCAAATGTTAACAA|AGGTGAAGACATTCAACTTCTTAAGAGTGC	CATGTTGTCGGCCCAAATGTTAACAAAGGT|GAAGACATTCAACTTCTTAAGAGTGCTTAT
NC_045512.2_pilon	22899	22904	Deletion	3	+	6970	7172	GAATTCTAACAATCTTGATTCTAAGGTTGG|TGGTAATTATAATTACCTGTATAGATTGTT	TCTAACAATCTTGATTCTAAGGTTGGTGGT|AATTATAATTACCTGTATAGATTGTTTAGG
NC_045512.2_pilon	15500	15505	Deletion	3	+	8248	8340	AGGTGGAACCTCATCAGGAGATGCCACAAC|TGCTTATGCTAATAGTGTTTTTAACATTTG	GGAACCTCATCAGGAGATGCCACAACTGCT|TATGCTAATAGTGTTTTTAACATTTGTCAA
NC_045512.2_pilon	18985	18990	Deletion	3	+	10168	9964	ATGCGGCTTGTAGAAAGGTTCAACACATGG|TTGTTAAAGCTGCATTATTAGCAGACAAAT	GGCTTGTAGAAAGGTTCAACACATGGTTGT|TAAAGCTGCATTATTAGCAGACAAATTCCC
NC_045512.2_pilon	28560	28565	Deletion	3	+	9533	10515	CTACCGAAGAGCTACCAGACGAATTCGTGG|TGGTGACGGTAAAATGAAAGATCTCAGTCC	CGAAGAGCTACCAGACGAATTCGTGGTGGT|GACGGTAAAATGAAAGATCTCAGTCCAAGA
NC_045512.2_pilon	8706	8711	Deletion	3	+	9375	9784	TGAAATCATAGGATACAAGGCTATTGATGG|TGGTGTCACTCGTGACATAGCATCTACAGA	ATCATAGGATACAAGGCTATTGATGGTGGT|GTCACTCGTGACATAGCATCTACAGATACT
NC_045512.2_pilon	29043	29048	Deletion	3	+	8612	9051	TAAGAAATCTGCTGCTGAGGCTTCTAAGAA|GCCTCGGCAAAAACGTACTGCCACTAAAGC	AAATCTGCTGCTGAGGCTTCTAAGAAGCCT|CGGCAAAAACGTACTGCCACTAAAGCATAC
NC_045512.2_pilon	28953	28958	Deletion	3	+	4437	4451	TGCTCTTGCTTTGCTGCTGCTTGACAGATT|GAACCAGCTTGAGAGCAAAATGTCTGGTAA	CTTGCTTTGCTGCTGCTTGACAGATTGAAC|CAGCTTGAGAGCAAAATGTCTGGTAAAGGC
NC_045512.2_pilon	28946	28951	Deletion	3	+	4242	4365	GTGATGCTGCTCTTGCTTTGCTGCTGCTTG|ACAGATTGAACCAGCTTGAGAGCAAAATGT	TGCTGCTCTTGCTTTGCTGCTGCTTGACAG|ATTGAACCAGCTTGAGAGCAAAATGTCTGG
NC_045512.2_pilon	11081	11087	Deletion	3	+	7605	8730	AGAGTACTCAATGGTCTTTGTTCTTTTTTT|TGTATGAAAATGCCTTTTTACCTTTTGCTA	ACTCAATGGTCTTTGTTCTTTTTTTTGTAT|GAAAATGCCTTTTTACCTTTTGCTATGGGT
NC_045512.2_pilon	24281	24286	Deletion	3	+	7767	7797	CATTTGCTATGCAAATGGCTTATAGGTTTA|ATGGTATTGGAGTTACACAGAATGTTCTCT	TGCTATGCAAATGGCTTATAGGTTTAATGG|TATTGGAGTTACACAGAATGTTCTCTATGA
NC_045512.2_pilon	15488	15493	Deletion	3	+	8689	8584	ATATGTTAAACCAGGTGGAACCTCATCAGG|AGATGCCACAACTGCTTATGCTAATAGTGT	GTTAAACCAGGTGGAACCTCATCAGGAGAT|GCCACAACTGCTTATGCTAATAGTGTTTTT
NC_045512.2_pilon	20357	20362	Deletion	3	+	8113	8147	TTATGGAGATTTTAGTCATAGTCAGTTAGG|TGGTTTACATCTACTGATTGGACTAGCTAA	GGAGATTTTAGTCATAGTCAGTTAGGTGGT|TTACATCTACTGATTGGACTAGCTAAACGT
NC_045512.2_pilon	29022	29027	Deletion	3	+	7378	7794	ACAACAAGGCCAAACTGTCACTAAGAAATC|TGCTGCTGAGGCTTCTAAGAAGCCTCGGCA	CAAGGCCAAACTGTCACTAAGAAATCTGCT|GCTGAGGCTTCTAAGAAGCCTCGGCAAAAA
NC_045512.2_pilon	29274	29279	Deletion	3	+	12309	12208	CACACCTTCGGGAACGTGGTTGACCTACAC|AGGTGCCATCAAATTGGATGACAAAGATCC	CCTTCGGGAACGTGGTTGACCTACACAGGT|GCCATCAAATTGGATGACAAAGATCCAAAT
NC_045512.2_pilon	28932	28937	Deletion	3	+	3825	3932	GGCTGGCAATGGCGGTGATGCTGCTCTTGC|TTTGCTGCTGCTTGACAGATTGAACCAGCT	GGCAATGGCGGTGATGCTGCTCTTGCTTTG|CTGCTGCTTGACAGATTGAACCAGCTTGAG
NC_045512.2_pilon	18882	18397	Duplication	3	+	7040	8215	TGTGATGCAATCATGACTAGGTGTCTAGCT|GTCCACGAGTGCTTTGTTAAGCGTGTTGAC	GGTTTTTCTACAGGTGTTAACCTAGTTGCT|GTACCTACAGGTTATGTTGATACACCTAAT
NC_045512.2_pilon	28926	28930	Deletion	3	+	3639	3808	TAGAATGGCTGGCAATGGCGGTGATGCTGC|TCTTGCTTTGCTGCTGCTTGACAGATTGAA	AATGGCTGGCAATGGCGGTGATGCTGCTCT|TGCTTTGCTGCTGCTTGACAGATTGAACCA
NC_045512.2_pilon	28951	28955	Deletion	3	+	4365	4429	GCTGCTCTTGCTTTGCTGCTGCTTGACAGA|TTGAACCAGCTTGAGAGCAAAATGTCTGGT	GCTCTTGCTTTGCTGCTGCTTGACAGATTG|AACCAGCTTGAGAGCAAAATGTCTGGTAAA
NC_045512.2_pilon	28984	28988	Deletion	3	+	4977	5162	AACCAGCTTGAGAGCAAAATGTCTGGTAAA|GGCCAACAACAACAAGGCCAAACTGTCACT	CAGCTTGAGAGCAAAATGTCTGGTAAAGGC|CAACAACAACAAGGCCAAACTGTCACTAAG
NC_045512.2_pilon	29061	29067	Deletion	3	+	9004	9082	GGCTTCTAAGAAGCCTCGGCAAAAACGTAC|TGCCACTAAAGCATACAATGTAACACAAGC	CTAAGAAGCCTCGGCAAAAACGTACTGCCA|CTAAAGCATACAATGTAACACAAGCTTTCG
NC_045512.2_pilon	21560	21566	Deletion	3	+	10783	11102	TAGTGATGTTCTTGTTAACAACTAAACGAA|CAATGTTTGTTTTTCTTGTTTTATTGCCAC	ATGTTCTTGTTAACAACTAAACGAACAATG|TTTGTTTTTCTTGTTTTATTGCCACTAGTC
NC_045512.2_pilon	8849	8855	Deletion	3	+	14437	14382	CATTGATTGCTGCAGTCATAACAAGAGAAG|TGGGTTTTGTCGTGCCTGGTTTGCCTGGCA	ATTGCTGCAGTCATAACAAGAGAAGTGGGT|TTTGTCGTGCCTGGTTTGCCTGGCACGATA
NC_045512.2_pilon	15542	15548	Deletion	3	+	4933	4860	TAGTGTTTTTAACATTTGTCAAGCTGTCAC|GGCCAATGTTAATGCACTTTTATCTACTGA	TTTTTAACATTTGTCAAGCTGTCACGGCCA|ATGTTAATGCACTTTTATCTACTGATGGTA
NC_045512.2_pilon	15481	15487	Deletion	3	+	8605	8604	GTTCACTATATGTTAAACCAGGTGGAACCT|CATCAGGAGATGCCACAACTGCTTATGCTA	CTATATGTTAAACCAGGTGGAACCTCATCA|GGAGATGCCACAACTGCTTATGCTAATAGT
NC_045512.2_pilon	15499	15505	Deletion	3	+	8382	8340	CAGGTGGAACCTCATCAGGAGATGCCACAA|CTGCTTATGCTAATAGTGTTTTTAACATTT	GGAACCTCATCAGGAGATGCCACAACTGCT|TATGCTAATAGTGTTTTTAACATTTGTCAA
NC_045512.2_pilon	15480	15486	Deletion	3	+	8707	8681	GGTTCACTATATGTTAAACCAGGTGGAACC|TCATCAGGAGATGCCACAACTGCTTATGCT	ACTATATGTTAAACCAGGTGGAACCTCATC|AGGAGATGCCACAACTGCTTATGCTAATAG
NC_045512.2_pilon	15458	15464	Deletion	3	+	9042	9078	GAGTGAAATGGTCATGTGTGGCGGTTCACT|ATATGTTAAACCAGGTGGAACCTCATCAGG	AAATGGTCATGTGTGGCGGTTCACTATATG|TTAAACCAGGTGGAACCTCATCAGGAGATG
NC_045512.2_pilon	28990	28995	Deletion	3	+	5132	5383	CTTGAGAGCAAAATGTCTGGTAAAGGCCAA|CAACAACAAGGCCAAACTGTCACTAAGAAA	AGAGCAAAATGTCTGGTAAAGGCCAACAAC|AACAAGGCCAAACTGTCACTAAGAAATCTG
NC_045512.2_pilon	28935	28940	Deletion	3	+	3934	4086	TGGCAATGGCGGTGATGCTGCTCTTGCTTT|GCTGCTGCTTGACAGATTGAACCAGCTTGA	AATGGCGGTGATGCTGCTCTTGCTTTGCTG|CTGCTTGACAGATTGAACCAGCTTGAGAGC
NC_045512.2_pilon	29058	29063	Deletion	3	+	9030	9169	TGAGGCTTCTAAGAAGCCTCGGCAAAAACG|TACTGCCACTAAAGCATACAATGTAACACA	GCTTCTAAGAAGCCTCGGCAAAAACGTACT|GCCACTAAAGCATACAATGTAACACAAGCT
NC_045512.2_pilon	29048	29053	Deletion	3	+	9051	9122	AATCTGCTGCTGAGGCTTCTAAGAAGCCTC|GGCAAAAACGTACTGCCACTAAAGCATACA	TGCTGCTGAGGCTTCTAAGAAGCCTCGGCA|AAAACGTACTGCCACTAAAGCATACAATGT
NC_045512.2_pilon	15488	15495	Deletion	3	+	8689	8443	ATATGTTAAACCAGGTGGAACCTCATCAGG|AGATGCCACAACTGCTTATGCTAATAGTGT	TAAACCAGGTGGAACCTCATCAGGAGATGC|CACAACTGCTTATGCTAATAGTGTTTTTAA
NC_045512.2_pilon	15482	15490	Deletion	3	+	8660	8686	TTCACTATATGTTAAACCAGGTGGAACCTC|ATCAGGAGATGCCACAACTGCTTATGCTAA	TATGTTAAACCAGGTGGAACCTCATCAGGA|GATGCCACAACTGCTTATGCTAATAGTGTT
NC_045512.2_pilon	28980	28988	Deletion	3	+	4655	5162	ATTGAACCAGCTTGAGAGCAAAATGTCTGG|TAAAGGCCAACAACAACAAGGCCAAACTGT	CAGCTTGAGAGCAAAATGTCTGGTAAAGGC|CAACAACAACAAGGCCAAACTGTCACTAAG
NC_045512.2_pilon	29040	29048	Deletion	3	+	8649	9051	CACTAAGAAATCTGCTGCTGAGGCTTCTAA|GAAGCCTCGGCAAAAACGTACTGCCACTAA	AAATCTGCTGCTGAGGCTTCTAAGAAGCCT|CGGCAAAAACGTACTGCCACTAAAGCATAC
NC_045512.2_pilon	29056	29064	Deletion	3	+	9119	9189	GCTGAGGCTTCTAAGAAGCCTCGGCAAAAA|CGTACTGCCACTAAAGCATACAATGTAACA	CTTCTAAGAAGCCTCGGCAAAAACGTACTG|CCACTAAAGCATACAATGTAACACAAGCTT
NC_045512.2_pilon	15468	15478	Deletion	3	+	8988	8727	GTCATGTGTGGCGGTTCACTATATGTTAAA|CCAGGTGGAACCTCATCAGGAGATGCCACA	GGCGGTTCACTATATGTTAAACCAGGTGGA|ACCTCATCAGGAGATGCCACAACTGCTTAT
NC_045512.2_pilon	23397	11196	Duplication	3	+	4235	14374	AAATACTTCTAACCAGGTTGCTGTTCTTTA|TCAGGGTGTTAACTGCACAGAAGTCCCTGT	CATTTCTCTGTTTGTTTTTGTTACCTTCTC|TTGCCACTGTAGCTTATTTTAATATGGTCT
NC_045512.2_pilon	15470	15480	Deletion	3	+	8955	8707	CATGTGTGGCGGTTCACTATATGTTAAACC|AGGTGGAACCTCATCAGGAGATGCCACAAC	CGGTTCACTATATGTTAAACCAGGTGGAAC|CTCATCAGGAGATGCCACAACTGCTTATGC
NC_045512.2_pilon	15506	15513	Deletion	3	+	8266	5387	AACCTCATCAGGAGATGCCACAACTGCTTA|TGCTAATAGTGTTTTTAACATTTGTCAAGC	ATCAGGAGATGCCACAACTGCTTATGCTAA|TAGTGTTTTTAACATTTGTCAAGCTGTCAC
NC_045512.2_pilon	28931	28943	Deletion	3	+	3760	4183	TGGCTGGCAATGGCGGTGATGCTGCTCTTG|CTTTGCTGCTGCTTGACAGATTGAACCAGC	GGCGGTGATGCTGCTCTTGCTTTGCTGCTG|CTTGACAGATTGAACCAGCTTGAGAGCAAA
NC_045512.2_pilon	15478	15490	Deletion	3	+	8727	8686	GCGGTTCACTATATGTTAAACCAGGTGGAA|CCTCATCAGGAGATGCCACAACTGCTTATG	TATGTTAAACCAGGTGGAACCTCATCAGGA|GATGCCACAACTGCTTATGCTAATAGTGTT
NC_045512.2_pilon	28990	29001	Deletion	3	+	5132	5952	CTTGAGAGCAAAATGTCTGGTAAAGGCCAA|CAACAACAAGGCCAAACTGTCACTAAGAAA	AAATGTCTGGTAAAGGCCAACAACAACAAG|GCCAAACTGTCACTAAGAAATCTGCTGCTG
NC_045512.2_pilon	28973	28986	Deletion	3	+	4504	4997	TTGACAGATTGAACCAGCTTGAGAGCAAAA|TGTCTGGTAAAGGCCAACAACAACAAGGCC	ACCAGCTTGAGAGCAAAATGTCTGGTAAAG|GCCAACAACAACAAGGCCAAACTGTCACTA
NC_045512.2_pilon	15454	15467	Deletion	3	+	9061	9077	TATTGAGTGAAATGGTCATGTGTGGCGGTT|CACTATATGTTAAACCAGGTGGAACCTCAT	TGGTCATGTGTGGCGGTTCACTATATGTTA|AACCAGGTGGAACCTCATCAGGAGATGCCA
NC_045512.2_pilon	15456	15469	Deletion	3	+	9066	8873	TTGAGTGAAATGGTCATGTGTGGCGGTTCA|CTATATGTTAAACCAGGTGGAACCTCATCA	GTCATGTGTGGCGGTTCACTATATGTTAAA|CCAGGTGGAACCTCATCAGGAGATGCCACA
NC_045512.2_pilon	15458	15472	Deletion	3	+	9042	8825	GAGTGAAATGGTCATGTGTGGCGGTTCACT|ATATGTTAAACCAGGTGGAACCTCATCAGG	ATGTGTGGCGGTTCACTATATGTTAAACCA|GGTGGAACCTCATCAGGAGATGCCACAACT
NC_045512.2_pilon	28999	29008	Deletion	3	+	5927	6148	AAAATGTCTGGTAAAGGCCAACAACAACAA|GGCCAAACTGTCACTAAGAAATCTGCTGCT	TGGTAAAGGCCAACAACAACAAGGCCAAAC|TGTCACTAAGAAATCTGCTGCTGAGGCTTC
NC_045512.2_pilon	28975	28990	Deletion	3	+	4484	5132	GACAGATTGAACCAGCTTGAGAGCAAAATG|TCTGGTAAAGGCCAACAACAACAAGGCCAA	GCTTGAGAGCAAAATGTCTGGTAAAGGCCA|ACAACAACAAGGCCAAACTGTCACTAAGAA
NC_045512.2_pilon	11081	11104	Deletion	3	+	7605	9670	AGAGTACTCAATGGTCTTTGTTCTTTTTTT|TGTATGAAAATGCCTTTTTACCTTTTGCTA	CTTTTTTTTGTATGAAAATGCCTTTTTACC|TTTTGCTATGGGTATTATTGCTATGTCTGC
NC_045512.2_pilon	15458	15473	Deletion	3	+	9042	8832	GAGTGAAATGGTCATGTGTGGCGGTTCACT|ATATGTTAAACCAGGTGGAACCTCATCAGG	TGTGTGGCGGTTCACTATATGTTAAACCAG|GTGGAACCTCATCAGGAGATGCCACAACTG
NC_045512.2_pilon	15482	15498	Deletion	3	+	8660	8428	TTCACTATATGTTAAACCAGGTGGAACCTC|ATCAGGAGATGCCACAACTGCTTATGCTAA	ACCAGGTGGAACCTCATCAGGAGATGCCAC|AACTGCTTATGCTAATAGTGTTTTTAACAT
NC_045512.2_pilon	11055	11076	Deletion	3	+	16509	16381	TTTGACTTCACTTTTAGTTTTAGTCCAGAG|TACTCAATGGTCTTTGTTCTTTTTTTTGTA	TAGTCCAGAGTACTCAATGGTCTTTGTTCT|TTTTTTTGTATGAAAATGCCTTTTTACCTT
NC_045512.2_pilon	29028	29045	Deletion	3	+	7932	8832	AGGCCAAACTGTCACTAAGAAATCTGCTGC|TGAGGCTTCTAAGAAGCCTCGGCAAAAACG	AAGAAATCTGCTGCTGAGGCTTCTAAGAAG|CCTCGGCAAAAACGTACTGCCACTAAAGCA
NC_045512.2_pilon	15454	15475	Deletion	3	+	9061	8872	TATTGAGTGAAATGGTCATGTGTGGCGGTT|CACTATATGTTAAACCAGGTGGAACCTCAT	TGTGGCGGTTCACTATATGTTAAACCAGGT|GGAACCTCATCAGGAGATGCCACAACTGCT
NC_045512.2_pilon	15488	15509	Deletion	3	+	8689	5479	ATATGTTAAACCAGGTGGAACCTCATCAGG|AGATGCCACAACTGCTTATGCTAATAGTGT	CCTCATCAGGAGATGCCACAACTGCTTATG|CTAATAGTGTTTTTAACATTTGTCAAGCTG
NC_045512.2_pilon	15473	15497	Deletion	3	+	8832	8436	GTGTGGCGGTTCACTATATGTTAAACCAGG|TGGAACCTCATCAGGAGATGCCACAACTGC	AACCAGGTGGAACCTCATCAGGAGATGCCA|CAACTGCTTATGCTAATAGTGTTTTTAACA
NC_045512.2_pilon	15465	15475	Deletion	3	+	9098	8872	ATGGTCATGTGTGGCGGTTCACTATATGTT|AAACCAGGTGGAACCTCATCAGGAGATGCC	TGTGGCGGTTCACTATATGTTAAACCAGGT|GGAACCTCATCAGGAGATGCCACAACTGCT
NC_045512.2_pilon	29034	29060	Deletion	3	+	8335	8975	AACTGTCACTAAGAAATCTGCTGCTGAGGC|TTCTAAGAAGCCTCGGCAAAAACGTACTGC	GAGGCTTCTAAGAAGCCTCGGCAAAAACGT|ACTGCCACTAAAGCATACAATGTAACACAA
NC_045512.2_pilon	26334	5	Duplication	3	+	7298	11	CTTGCTTTCGTGGTATTCTTGCTAGTTACA|CTAGCCATCCTTACTGCGCTTCGATTGTGT	|AAGGTTTATACCTTCCCAGGTAACAAACCA
NC_045512.2_pilon	15507	15534	Deletion	3	+	8325	5161	ACCTCATCAGGAGATGCCACAACTGCTTAT|GCTAATAGTGTTTTTAACATTTGTCAAGCT	TTATGCTAATAGTGTTTTTAACATTTGTCA|AGCTGTCACGGCCAATGTTAATGCACTTTT
NC_045512.2_pilon	28945	28955	Deletion	3	+	4240	4429	GGTGATGCTGCTCTTGCTTTGCTGCTGCTT|GACAGATTGAACCAGCTTGAGAGCAAAATG	GCTCTTGCTTTGCTGCTGCTTGACAGATTG|AACCAGCTTGAGAGCAAAATGTCTGGTAAA
NC_045512.2_pilon	15468	15497	Deletion	3	+	8988	8436	GTCATGTGTGGCGGTTCACTATATGTTAAA|CCAGGTGGAACCTCATCAGGAGATGCCACA	AACCAGGTGGAACCTCATCAGGAGATGCCA|CAACTGCTTATGCTAATAGTGTTTTTAACA
NC_045512.2_pilon	29028	29060	Deletion	3	+	7932	8975	AGGCCAAACTGTCACTAAGAAATCTGCTGC|TGAGGCTTCTAAGAAGCCTCGGCAAAAACG	GAGGCTTCTAAGAAGCCTCGGCAAAAACGT|ACTGCCACTAAAGCATACAATGTAACACAA
NC_045512.2_pilon	15474	15508	Deletion	3	+	8472	8281	TGTGGCGGTTCACTATATGTTAAACCAGGT|GGAACCTCATCAGGAGATGCCACAACTGCT	ACCTCATCAGGAGATGCCACAACTGCTTAT|GCTAATAGTGTTTTTAACATTTGTCAAGCT
NC_045512.2_pilon	15465	15502	Deletion	3	+	9098	8246	ATGGTCATGTGTGGCGGTTCACTATATGTT|AAACCAGGTGGAACCTCATCAGGAGATGCC	GGTGGAACCTCATCAGGAGATGCCACAACT|GCTTATGCTAATAGTGTTTTTAACATTTGT
NC_045512.2_pilon	15454	15501	Deletion	3	+	9061	8257	TATTGAGTGAAATGGTCATGTGTGGCGGTT|CACTATATGTTAAACCAGGTGGAACCTCAT	AGGTGGAACCTCATCAGGAGATGCCACAAC|TGCTTATGCTAATAGTGTTTTTAACATTTG
NC_045512.2_pilon	3077	3081	Deletion	2	+	4969	5944	ATGAGGATGAAGAAGAAGGTGATTGTGAAG|AAGAAGAGTTTGAGCCATCAACTCAATATG	AGGATGAAGAAGAAGGTGATTGTGAAGAAG|AAGAGTTTGAGCCATCAACTCAATATGAGT
NC_045512.2_pilon	4441	4471	Deletion	2	+	6965	7823	GAAGAAACACGCAAATTAATGCCTGTCTGT|GTGGAAACTAAAGCCATAGTTTCAACTATA	TGTGGAAACTAAAGCCATAGTTTCAACTAT|ACAGCGTAAATATAAGGGTATTAAAATACA
NC_045512.2_pilon	8508	8526	Deletion	2	+	6343	6346	ACCTTTTAAGTTGACATGTGCAACTACTAG|ACAAGTTGTTAATGTTGTAACAACAAAGAT	GTGCAACTACTAGACAAGTTGTTAATGTTG|TAACAACAAAGATAGCACTTAAGGGTGGTA
NC_045512.2_pilon	20847	20884	Deletion	2	+	4615	5623	TTAAACACATTAACATTAGCTGTACCCTAT|AATATGAGAGTTATACATTTTGGTGCTGGT	AGAGTTATACATTTTGGTGCTGGTTCTGAT|AAAGGAGTTGCACCAGGTACAGCTGTTTTA
NC_045512.2_pilon	15910	15914	Deletion	2	+	9299	9227	CTCAACATACAATGCTAGTTAAACAGGGTG|ATGATTATGTGTACCTTCCTTACCCAGATC	AACATACAATGCTAGTTAAACAGGGTGATG|ATTATGTGTACCTTCCTTACCCAGATCCAT
NC_045512.2_pilon	15971	15979	Deletion	2	+	8675	8475	ATCAAGAATCCTAGGGGCCGGCTGTTTTGT|AGATGATATCGTAAAAACAGATGGTACACT	ATCCTAGGGGCCGGCTGTTTTGTAGATGAT|ATCGTAAAAACAGATGGTACACTTATGATT
NC_045512.2_pilon	28089	28096	Deletion	2	+	7580	7687	CTTTAATTGAATTGTGCGTGGATGAGGCTG|GTTCTAAATCACCCATTCAGTACATCGATA	TTGAATTGTGCGTGGATGAGGCTGGTTCTA|AATCACCCATTCAGTACATCGATATCGGTA
NC_045512.2_pilon	29439	29448	Deletion	2	+	7838	8203	TCAAGCCTTACCGCAGAGACAGAAGAAACA|GCAAACTGTGACTCTTCTTCCTGCTGCAGA	TACCGCAGAGACAGAAGAAACAGCAAACTG|TGACTCTTCTTCCTGCTGCAGATTTGGATG
NC_045512.2_pilon	7492	29405	Deletion	2	+	2848	5656	GTTGTAGACGGTTGTAATTCATCAACTTGT|ATGATGTGTTACAAACGTAATAGAGCAACA	CCTAAAAAGGACAAAAAGAAGAAGGCTGAT|GAAACTCAAGCCTTACCGCAGAGACAGAAG
NC_045512.2_pilon	6956	29482	Deletion	2	+	8249	9205	CTAATTTTTCTAAACTGATAAATATTATAA|TTTGGTTTTTACTATTAAGTGTTTGCCTAG	TCTTCTTCCTGCTGCAGATTTGGATGATTT|CTCCAAACAATTGCAACAATCCATGAGCAG
NC_045512.2_pilon	27334	27358	Deletion	2	+	13580	5189	TCATAATTAAAAATTTATCTAAGTCACTAA|CTGAGAATAAATATTCTCAATTAGATGAAG	TCACTAACTGAGAATAAATATTCTCAATTA|GATGAAGAGCAACCAATGGAGATTGATTAA
NC_045512.2_pilon	22742	22746	Deletion	2	+	2068	2060	CTACTAAATTAAATGATCTCTGCTTTACTA|ATGTCTATGCAGATTCATTTGTAATTAGAG	CTAAATTAAATGATCTCTGCTTTACTAATG|TCTATGCAGATTCATTTGTAATTAGAGGTG
NC_045512.2_pilon	3677	3681	Deletion	2	+	9889	9779	TTCAACTTCTTAAGAGTGCTTATGAAAATT|TTAATCAGCACGAAGTTCTACTTGCACCAT	AACTTCTTAAGAGTGCTTATGAAAATTTTA|ATCAGCACGAAGTTCTACTTGCACCATTAT
NC_045512.2_pilon	4279	3803	Duplication	2	+	7440	6050	TACCCGGGTCAGGGTTTAAATGGTTACACT|GTAGAGGAGGCAAAGACAGTGCTTAAAAAG	CGCACAAATGTCTACTTAGCTGTCTTTGAT|AAAAATCTCTATGACAAACTTGTTTCAAGC
NC_045512.2_pilon	26791	26814	Deletion	2	+	15083	12806	TGCTATCGCAATGGCTTGTCTTGTAGGCTT|GATGTGGCTCAGCTACTTCATTGCTTCTTT	GTAGGCTTGATGTGGCTCAGCTACTTCATT|GCTTCTTTCAGACTGTTTGCGCGTACGCGT
NC_045512.2_pilon	26767	26786	Deletion	2	+	12506	14893	AATAAATTGGATCACCGGTGGAATTGCTAT|CGCAATGGCTTGTCTTGTAGGCTTGATGTG	TGGAATTGCTATCGCAATGGCTTGTCTTGT|AGGCTTGATGTGGCTCAGCTACTTCATTGC
NC_045512.2_pilon	27386	26821	Duplication	2	+	2974	13344	AGATGAAGAGCAACCAATGGAGATTGATTA|AACGAACATGAAAATTATTCTTTTCTTGGC	TGATGTGGCTCAGCTACTTCATTGCTTCTT|TCAGACTGTTTGCGCGTACGCGTTCCATGT
NC_045512.2_pilon	9313	9317	Deletion	2	+	4024	4182	AACAATGATTATTACAGATCTTTACCAGGA|GTTTTCTGTGGTGTAGATGCTGTAAATTTA	AATGATTATTACAGATCTTTACCAGGAGTT|TTCTGTGGTGTAGATGCTGTAAATTTACTT
NC_045512.2_pilon	10502	10506	Deletion	2	+	10692	10710	TCCTTAATGGTTCATGTGGTAGTGTTGGTT|TTAACATAGATTATGACTGTGTCTCTTTTT	TTAATGGTTCATGTGGTAGTGTTGGTTTTA|ACATAGATTATGACTGTGTCTCTTTTTGTT
NC_045512.2_pilon	10351	10356	Deletion	2	+	8233	8620	AAGGTTGATACAGCCAATCCTAAGACACCT|AAGTATAAGTTTGTTCGCATTCAACCAGGA	TTGATACAGCCAATCCTAAGACACCTAAGT|ATAAGTTTGTTCGCATTCAACCAGGACAGA
NC_045512.2_pilon	10353	10357	Deletion	2	+	8245	8651	GGTTGATACAGCCAATCCTAAGACACCTAA|GTATAAGTTTGTTCGCATTCAACCAGGACA	TGATACAGCCAATCCTAAGACACCTAAGTA|TAAGTTTGTTCGCATTCAACCAGGACAGAC
NC_045512.2_pilon	11909	11927	Deletion	2	+	1911	2085	TACTCTCAGTTTTGCAACAACTCAGAGTAG|AATCATCATCTAAATTGTGGGCTCAATGTG	CAACTCAGAGTAGAATCATCATCTAAATTG|TGGGCTCAATGTGTCCAGTTACACAATGAC
NC_045512.2_pilon	19587	19607	Deletion	2	+	11717	11938	AGCTTGTGGGTTTACAAACAATTTGATACT|TATAACCTCTGGAACACTTTTACAAGACTT	AATTTGATACTTATAACCTCTGGAACACTT|TTACAAGACTTCAGAGTTTAGAAAATGTGG
NC_045512.2_pilon	6946	4005	Duplication	2	+	8274	10915	TTGAAGTCACCTAATTTTTCTAAACTGATA|AATATTATAATTTGGTTTTTACTATTAAGT	AAGAAGTTACAACAACTCTGGAAGAAACTA|AGTTCCTCACAGAAAACTTGTTACTTTATA
NC_045512.2_pilon	3879	3900	Deletion	2	+	5943	8956	TGAAAAGCAAGTTGAACAAAAGATCGCTGA|GATTCCTAAAGAGGAAGTTAAGCCATTTAT	AGATCGCTGAGATTCCTAAAGAGGAAGTTA|AGCCATTTATAACTGAAAGTAAACCTTCAG
NC_045512.2_pilon	6763	3722	Duplication	2	+	3981	9622	GTTACACGGTGTTTAAACCGTGTTTGTACT|AATTATATGCCTTATTTCTTTACTTTATTG	GTTCTACTTGCACCATTATTATCAGCTGGT|ATTTTTGGTGCTGACCCTATACATTCTTTA
NC_045512.2_pilon	14172	14181	Deletion	2	+	8558	8484	GATTCTTATTATTCATTGTTAATGCCTATA|TTAACCTTGACCAGGGCTTTAACTGCAGAG	TTATTCATTGTTAATGCCTATATTAACCTT|GACCAGGGCTTTAACTGCAGAGTCACATGT
NC_045512.2_pilon	14177	14184	Deletion	2	+	8620	8255	TTATTATTCATTGTTAATGCCTATATTAAC|CTTGACCAGGGCTTTAACTGCAGAGTCACA	TTCATTGTTAATGCCTATATTAACCTTGAC|CAGGGCTTTAACTGCAGAGTCACATGTTGA
NC_045512.2_pilon	14175	14181	Deletion	2	+	8583	8484	TCTTATTATTCATTGTTAATGCCTATATTA|ACCTTGACCAGGGCTTTAACTGCAGAGTCA	TTATTCATTGTTAATGCCTATATTAACCTT|GACCAGGGCTTTAACTGCAGAGTCACATGT
NC_045512.2_pilon	22845	22863	Deletion	2	+	4370	4793	TGCTGATTATAATTATAAATTACCAGATGA|TTTTACAGGCTGCGTTATAGCTTGGAATTC	AATTACCAGATGATTTTACAGGCTGCGTTA|TAGCTTGGAATTCTAACAATCTTGATTCTA
NC_045512.2_pilon	12015	11542	Duplication	2	+	2722	9076	CTTTGAAAAAATGGTTTCACTACTTTCTGT|TTTGCTTTCCATGCAGGGTGCTGTAGACAT	AACTGTCATGTTTTTGGCCAGAGGTATTGT|TTTTATGTGTGTTGAGTATTGCCCTATTTT
NC_045512.2_pilon	11486	11510	Deletion	2	+	17058	6732	TTTCCATGTGGGCTCTTATAATCTCTGTTA|CTTCTAACTACTCAGGTGTAGTTACAACTG	TCTGTTACTTCTAACTACTCAGGTGTAGTT|ACAACTGTCATGTTTTTGGCCAGAGGTATT
NC_045512.2_pilon	11790	11543	Duplication	2	+	1394	9072	GAATAGCATAGATGCCTTCAAACTCAACAT|TAAATTGTTGGGTGTTGGTGGCAAACCTTG	ACTGTCATGTTTTTGGCCAGAGGTATTGTT|TTTATGTGTGTTGAGTATTGCCCTATTTTC
NC_045512.2_pilon	6950	6954	Deletion	2	+	8148	8249	AGTCACCTAATTTTTCTAAACTGATAAATA|TTATAATTTGGTTTTTACTATTAAGTGTTT	CACCTAATTTTTCTAAACTGATAAATATTA|TAATTTGGTTTTTACTATTAAGTGTTTGCC
NC_045512.2_pilon	16399	15302	Duplication	2	+	1394	11238	TTAATCCGTATGTTTGCAATGCTCCAGGTT|GTGATGTCACAGATGTGACTCAACTTTACT	ACCCTCACCTTATGGGTTGGGATTATCCTA|AATGTGATAGAGCCATGCCTAACATGCTTA
NC_045512.2_pilon	19581	15255	Duplication	2	+	11564	9229	GGCTTTAGCTTGTGGGTTTACAAACAATTT|GATACTTATAACCTCTGGAACACTTTTACA	TGGTGGTTGGCACAACATGTTAAAAACTGT|TTATAGTGATGTAGAAAACCCTCACCTTAT
NC_045512.2_pilon	20505	19845	Duplication	2	+	9735	8446	GGTTCATCTAAGTGTGTGTGTTCTGTTATT|GATTTATTACTTGATGATTTTGTTGAAATA	AGTACCAGAGGTGAAAATACTCAATAATTT|GGGTGTGGACATTGCTGCTAATACTGTGAT
NC_045512.2_pilon	11921	11926	Deletion	2	+	2059	2074	TGCAACAACTCAGAGTAGAATCATCATCTA|AATTGTGGGCTCAATGTGTCCAGTTACACA	ACAACTCAGAGTAGAATCATCATCTAAATT|GTGGGCTCAATGTGTCCAGTTACACAATGA
NC_045512.2_pilon	25712	23573	Duplication	2	+	3082	4625	TGCTGCTGGCCTTGAAGCCCCTTTTCTCTA|TCTTTATGCTTTAGTCTACTTCTTGCAGAG	GAGTGTGACATACCCATTGGTGCAGGTATA|TGCGCTAGTTATCAGACTCAGACTAATTCT
NC_045512.2_pilon	508	524	Deletion	2	+	4006	859	AAACGTTCGGATGCTCGAACTGCACCTCAT|GGTCATGTTATGGTTGAGCTGGTAGCAGAA	CGAACTGCACCTCATGGTCATGTTATGGTT|GAGCTGGTAGCAGAACTCGAAGGCATTCAG
NC_045512.2_pilon	998	1014	Deletion	2	+	3367	3765	AGCATGAAATTGCTTGGTACACGGAACGTT|CTGAAAAGAGCTATGAATTGCAGACACCTT	GGTACACGGAACGTTCTGAAAAGAGCTATG|AATTGCAGACACCTTTTGAAATTAAATTGG
NC_045512.2_pilon	1974	810	Duplication	2	+	4437	5055	TGTTTTACAGAAGGCCGCTATAACAATACT|AGATGGAATTTCACAGTATTCACTGAGACT	AACTCATGCGTGAGCTTAACGGAGGGGCAT|ACACTCGCTATGTCGATAACAACTTCTGTG
NC_045512.2_pilon	10758	828	Duplication	2	+	10897	5097	AACTCTTAATGACTTTAACCTTGTGGCTAT|GAAGTACAATTATGAACCTCTAACACAAGA	ACGGAGGGGCATACACTCGCTATGTCGATA|ACAACTTCTGTGGCCCTGATGGCTACCCTC
NC_045512.2_pilon	19434	18922	Duplication	2	+	2553	9394	GGAAAACAAGTAGTGTCAGATATAGATTAT|GTACCACTAAAGTCTGCTACGTGTATAACA	TGCTTTGTTAAGCGTGTTGACTGGACTATT|GAATATCCTATAATTGGTGATGAACTGAAG
NC_045512.2_pilon	20137	18902	Duplication	2	+	636	8235	ATGGAGTCACATTAATTGGAGAAGCCGTAA|AAACACAGTTCAATTATTATAAGAAAGTTG	GGTGTCTAGCTGTCCACGAGTGCTTTGTTA|AGCGTGTTGACTGGACTATTGAATATCCTA
NC_045512.2_pilon	28468	28693	Deletion	2	+	2481	12906	CTCACTCAACATGGCAAGGAAGACCTTAAA|TTCCCTCGAGGACAAGGCGTTCCAATTAAC	CATATGGGTTGCAACTGAGGGAGCCTTGAA|TACACCAAAAGATCACATTGGCACCCGCAA
NC_045512.2_pilon	28739	28750	Deletion	2	+	8766	8277	TTGGCACCCGCAATCCTGCTAACAATGCTG|CAATCGTGCTACAACTTCCTCAAGGAACAA	CAATCCTGCTAACAATGCTGCAATCGTGCT|ACAACTTCCTCAAGGAACAACATTGCCAAA
NC_045512.2_pilon	19608	19627	Deletion	2	+	11936	11748	TTTGATACTTATAACCTCTGGAACACTTTT|ACAAGACTTCAGAGTTTAGAAAATGTGGCT	TGGAACACTTTTACAAGACTTCAGAGTTTA|GAAAATGTGGCTTTTAATGTTGTAAATAAG
NC_045512.2_pilon	4081	3669	Duplication	2	+	5386	9517	CTTCATCCAGATTCTGCCACTCTTGTTAGT|GACATTGACATCACTTTCTTAAAGAAAGAT	GTGAAGACATTCAACTTCTTAAGAGTGCTT|ATGAAAATTTTAATCAGCACGAAGTTCTAC
NC_045512.2_pilon	3567	3571	Deletion	2	+	15293	15372	AGCTACTAATGGACCACTTAAAGTGGGTGG|TAGTTGTGTTTTAAGCGGACACAATCTTGC	TACTAATGGACCACTTAAAGTGGGTGGTAG|TTGTGTTTTAAGCGGACACAATCTTGCTAA
NC_045512.2_pilon	16398	3677	Duplication	2	+	1399	9889	GTTAATCCGTATGTTTGCAATGCTCCAGGT|TGTGATGTCACAGATGTGACTCAACTTTAC	ATTCAACTTCTTAAGAGTGCTTATGAAAAT|TTTAATCAGCACGAAGTTCTACTTGCACCA
NC_045512.2_pilon	69	3681	Deletion	2	+	2722	9779	CTTTCGATCTCTTGTAGATCTGTTCTCTAA|ACGAACTTTAAAATCTGTGTGGCTGTCACT	AACTTCTTAAGAGTGCTTATGAAAATTTTA|ATCAGCACGAAGTTCTACTTGCACCATTAT
NC_045512.2_pilon	8575	8624	Deletion	2	+	5806	8865	AAGGGTGGTAAAATTGTTAATAATTGGTTG|AAGCAGTTAATTAAAGTTACACTTGTGTTC	ACACTTGTGTTCCTTTTTGTTGCTGCTATT|TTCTATTTAATAACACCTGTTCATGTCATG
NC_045512.2_pilon	17004	17365	Deletion	2	+	3098	10721	GTTAGAATTACTGGCTTATACCCAACACTC|AATATCTCAGATGAGTTTTCTAGCAATGTT	ACAGCAGATATAGTTGTCTTTGATGAAATT|TCAATGGCCACAAATTATGATTTGAGTGTT
NC_045512.2_pilon	16272	17364	Deletion	2	+	4793	10693	GGGGCTTGTGTTCTTTGCAATTCACAGACT|TCATTAAGATGTGGTGCTTGCATACGTAGA	GACAGCAGATATAGTTGTCTTTGATGAAAT|TTCAATGGCCACAAATTATGATTTGAGTGT
NC_045512.2_pilon	17324	17330	Deletion	2	+	9259	9773	ACAGTATGTCTTTTGTACTGTAAATGCATT|GCCTGAGACGACAGCAGATATAGTTGTCTT	ATGTCTTTTGTACTGTAAATGCATTGCCTG|AGACGACAGCAGATATAGTTGTCTTTGATG
NC_045512.2_pilon	17344	17356	Deletion	2	+	9977	10392	TAAATGCATTGCCTGAGACGACAGCAGATA|TAGTTGTCTTTGATGAAATTTCAATGGCCA	CCTGAGACGACAGCAGATATAGTTGTCTTT|GATGAAATTTCAATGGCCACAAATTATGAT
NC_045512.2_pilon	2210	2214	Deletion	2	+	13093	13519	TAGAGTTTCTTAGAGACGGTTGGGAAATTG|TTAAATTTATCTCAACCTGTGCTTGTGAAA	AGTTTCTTAGAGACGGTTGGGAAATTGTTA|AATTTATCTCAACCTGTGCTTGTGAAATTG
NC_045512.2_pilon	1869	1876	Deletion	2	+	7924	8051	ACAGAAATCAATACTGAGTCCTCTTTATGC|ATTTGCATCAGAGGCTGCTCGTGTTGTACG	ATCAATACTGAGTCCTCTTTATGCATTTGC|ATCAGAGGCTGCTCGTGTTGTACGATCAAT
NC_045512.2_pilon	26779	26784	Deletion	2	+	14123	14677	CACCGGTGGAATTGCTATCGCAATGGCTTG|TCTTGTAGGCTTGATGTGGCTCAGCTACTT	GGTGGAATTGCTATCGCAATGGCTTGTCTT|GTAGGCTTGATGTGGCTCAGCTACTTCATT
NC_045512.2_pilon	26787	26821	Deletion	2	+	14890	13344	GAATTGCTATCGCAATGGCTTGTCTTGTAG|GCTTGATGTGGCTCAGCTACTTCATTGCTT	TGATGTGGCTCAGCTACTTCATTGCTTCTT|TCAGACTGTTTGCGCGTACGCGTTCCATGT
NC_045512.2_pilon	26778	26832	Deletion	2	+	14067	13506	TCACCGGTGGAATTGCTATCGCAATGGCTT|GTCTTGTAGGCTTGATGTGGCTCAGCTACT	AGCTACTTCATTGCTTCTTTCAGACTGTTT|GCGCGTACGCGTTCCATGTGGTCATTCAAT
NC_045512.2_pilon	26783	26832	Deletion	2	+	14730	13506	GGTGGAATTGCTATCGCAATGGCTTGTCTT|GTAGGCTTGATGTGGCTCAGCTACTTCATT	AGCTACTTCATTGCTTCTTTCAGACTGTTT|GCGCGTACGCGTTCCATGTGGTCATTCAAT
NC_045512.2_pilon	26524	26898	Deletion	2	+	1291	11844	TTTTCTGTTTGGAACTTTAATTTTAGCCAT|GGCAGATTCCAACGGTACTATTACCGTTGA	ACTAACATTCTTCTCAACGTGCCACTCCAT|GGCACTATTCTGACCAGACCGCTTCTAGAA
NC_045512.2_pilon	26774	26821	Deletion	2	+	13674	13344	TGGATCACCGGTGGAATTGCTATCGCAATG|GCTTGTCTTGTAGGCTTGATGTGGCTCAGC	TGATGTGGCTCAGCTACTTCATTGCTTCTT|TCAGACTGTTTGCGCGTACGCGTTCCATGT
NC_045512.2_pilon	4531	4537	Deletion	2	+	5801	6559	GAGGGTGTGGTTGATTATGGTGCTAGATTT|TACTTTTACACCAGTAAAACAACTGTAGCG	TGTGGTTGATTATGGTGCTAGATTTTACTT|TTACACCAGTAAAACAACTGTAGCGTCACT
NC_045512.2_pilon	29325	4538	Duplication	2	+	7109	6591	CAAAGATCCAAATTTCAAAGATCAAGTCAT|TTTGCTGAATAAGCATATTGACGCATACAA	GTGGTTGATTATGGTGCTAGATTTTACTTT|TACACCAGTAAAACAACTGTAGCGTCACTT
NC_045512.2_pilon	4531	4558	Deletion	2	+	5801	7213	GAGGGTGTGGTTGATTATGGTGCTAGATTT|TACTTTTACACCAGTAAAACAACTGTAGCG	ATTTTACTTTTACACCAGTAAAACAACTGT|AGCGTCACTTATCAACACACTTAACGATCT
NC_045512.2_pilon	7399	7404	Deletion	2	+	6372	6522	ATTAATCTTGTACAAATGGCCCCGATTTCA|GCTATGGTTAGAATGTACATCTTCTTTGCA	ATCTTGTACAAATGGCCCCGATTTCAGCTA|TGGTTAGAATGTACATCTTCTTTGCATCAT
NC_045512.2_pilon	7636	7433	Duplication	2	+	9469	7070	CACAATTGGAATTGTGTTAATTGTGATACA|TTCTGTGCTGGTAGTACATTTATTAGTGAT	ATGGTTAGAATGTACATCTTCTTTGCATCA|TTTTATTATGTATGGAAAAGTTATGTGCAT
NC_045512.2_pilon	26157	26170	Deletion	2	+	7920	8372	ATTCACACAATCGACGGTTCATCCGGAGTT|GTTAATCCAGTAATGGAACCAATTTATGAT	GACGGTTCATCCGGAGTTGTTAATCCAGTA|ATGGAACCAATTTATGATGAACCGACGACG
NC_045512.2_pilon	27802	26162	Duplication	2	+	5678	8034	AATTGACTTCTATTTGTGCTTTTTAGCCTT|TCTGCTATTCCTTGTTTTAATTATGCTTAT	ACACAATCGACGGTTCATCCGGAGTTGTTA|ATCCAGTAATGGAACCAATTTATGATGAAC
NC_045512.2_pilon	16299	16341	Deletion	2	+	4725	3974	ACTTCATTAAGATGTGGTGCTTGCATACGT|AGACCATTCTTATGTTGTAAATGCTGTTAC	ATGTTGTAAATGCTGTTACGACCATGTCAT|ATCAACATCACATAAATTAGTCTTGTCTGT
NC_045512.2_pilon	29814	23685	Duplication	2	+	8	12328	TGCCTATATGGAAGAGCCCTAATGTGTAAA|ATTAATTTTAGTAGTGCTATCCCCATGTGA	CACTTGGTGCAGAAAATTCAGTTGCTTACT|CTAATAACTCTATTGCCATACCCACAAATT
NC_045512.2_pilon	25328	23677	Duplication	2	+	3485	11389	GCTGTTGTTCTTGTGGATCCTGCTGCAAAT|TTGATGAAGACGACTCTGAGCCAGTGCTCA	CACTATGTCACTTGGTGCAGAAAATTCAGT|TGCTTACTCTAATAACTCTATTGCCATACC
NC_045512.2_pilon	23579	23583	Deletion	2	+	4835	5059	ACATACCCATTGGTGCAGGTATATGCGCTA|GTTATCAGACTCAGACTAATTCTCCTCGGC	TACCCATTGGTGCAGGTATATGCGCTAGTT|ATCAGACTCAGACTAATTCTCCTCGGCGGG
NC_045512.2_pilon	15245	14575	Duplication	2	+	8533	795	CAAATTCTATGGTGGTTGGCACAACATGTT|AAAAACTGTTTATAGTGATGTAGAAAACCC	AAGGAATTACTTGTGTATGCTGCTGACCCT|GCTATGCACGCTGCTTCTGGTAATCTATTA
NC_045512.2_pilon	28319	29017	Deletion	2	+	3923	6821	CCCAAAATCAGCGAAATGCACCCCGCATTA|CGTTTGGTGGACCCTCAGATTCAACTGGCA	CCAACAACAACAAGGCCAAACTGTCACTAA|GAAATCTGCTGCTGAGGCTTCTAAGAAGCC
NC_045512.2_pilon	21610	21617	Deletion	2	+	10471	6536	TTATTGCCACTAGTCTCTAGTCAGTGTGTT|AATCTTACAACCAGAACTCAATTACCCCCT	CCACTAGTCTCTAGTCAGTGTGTTAATCTT|ACAACCAGAACTCAATTACCCCCTGCATAC
NC_045512.2_pilon	21584	21616	Deletion	2	+	10874	6537	AACGAACAATGTTTGTTTTTCTTGTTTTAT|TGCCACTAGTCTCTAGTCAGTGTGTTAATC	GCCACTAGTCTCTAGTCAGTGTGTTAATCT|TACAACCAGAACTCAATTACCCCCTGCATA
NC_045512.2_pilon	27802	29174	Deletion	2	+	5678	13874	AATTGACTTCTATTTGTGCTTTTTAGCCTT|TCTGCTATTCCTTGTTTTAATTATGCTTAT	CTAATCAGACAAGGAACTGATTACAAACAT|TGGCCGCAAATTGCACAATTTGCCCCCAGC
NC_045512.2_pilon	27795	29174	Deletion	2	+	5647	13874	TTTCATTAATTGACTTCTATTTGTGCTTTT|TAGCCTTTCTGCTATTCCTTGTTTTAATTA	CTAATCAGACAAGGAACTGATTACAAACAT|TGGCCGCAAATTGCACAATTTGCCCCCAGC
NC_045512.2_pilon	29069	29082	Deletion	2	+	9037	7661	AGAAGCCTCGGCAAAAACGTACTGCCACTA|AAGCATACAATGTAACACAAGCTTTCGGCA	AAAAACGTACTGCCACTAAAGCATACAATG|TAACACAAGCTTTCGGCAGACGTGGTCCAG
NC_045512.2_pilon	17345	17366	Deletion	2	+	10004	10615	AAATGCATTGCCTGAGACGACAGCAGATAT|AGTTGTCTTTGATGAAATTTCAATGGCCAC	CAGCAGATATAGTTGTCTTTGATGAAATTT|CAATGGCCACAAATTATGATTTGAGTGTTG
NC_045512.2_pilon	7433	6141	Duplication	2	+	7070	5162	TGGTTAGAATGTACATCTTCTTTGCATCAT|TTTATTATGTATGGAAAAGTTATGTGCATG	AACCTGCTTCAAGAGAGCTTAAAGTTACAT|TTTTCCCTGACTTAAATGGTGATGTGGTGG
NC_045512.2_pilon	6023	6044	Deletion	2	+	7074	7341	AACCAATTGATCTTGTACCAAACCAACCAT|ATCCAAACGCAAGCTTCGATAATTTTAAGT	AACCAACCATATCCAAACGCAAGCTTCGAT|AATTTTAAGTTTGTATGTGATAATATCAAA
NC_045512.2_pilon	7198	6219	Duplication	2	+	5318	6477	CCTTCTTTAGAAACTATACAAATTACCATT|TCATCTTTTAAATGGGATTTAACTGCTTTT	ACACACCCTCTTTTAAGAAAGGAGCTAAAT|TGTTACATAAACCTATTGTTTGGCATGTTA
NC_045512.2_pilon	6057	6065	Deletion	2	+	7490	7629	AAACGCAAGCTTCGATAATTTTAAGTTTGT|ATGTGATAATATCAAATTTGCTGATGATTT	AGCTTCGATAATTTTAAGTTTGTATGTGAT|AATATCAAATTTGCTGATGATTTAAACCAG
NC_045512.2_pilon	6044	6055	Deletion	2	+	7341	7426	ACCAACCATATCCAAACGCAAGCTTCGATA|ATTTTAAGTTTGTATGTGATAATATCAAAT	TCCAAACGCAAGCTTCGATAATTTTAAGTT|TGTATGTGATAATATCAAATTTGCTGATGA
NC_045512.2_pilon	6044	6049	Deletion	2	+	7341	7387	ACCAACCATATCCAAACGCAAGCTTCGATA|ATTTTAAGTTTGTATGTGATAATATCAAAT	ACCATATCCAAACGCAAGCTTCGATAATTT|TAAGTTTGTATGTGATAATATCAAATTTGC
NC_045512.2_pilon	28406	28431	Deletion	2	+	2322	2692	CGCGATCAAAACAACGTCGGCCCCAAGGTT|TACCCAATAATACTGCGTCTTGGTTCACCG	AAGGTTTACCCAATAATACTGCGTCTTGGT|TCACCGCTCTCACTCAACATGGCAAGGAAG
NC_045512.2_pilon	22157	22161	Deletion	2	+	7567	7459	TTAGGGAATTTGTGTTTAAGAATATTGATG|GTTATTTTAAAATATATTCTAAGCACACGC	GGGAATTTGTGTTTAAGAATATTGATGGTT|ATTTTAAAATATATTCTAAGCACACGCCTA
NC_045512.2_pilon	22941	21997	Duplication	2	+	6851	6932	TTACCTGTATAGATTGTTTAGGAAGTCTAA|TCTCAAACCTTTTGAGAGAGATATTTCAAC	TTGTAATGATCCATTTTTGGGTGTTTATTA|CCACAAAAACAACAAAAGTTGGATGGAAAG
NC_045512.2_pilon	21980	21992	Deletion	2	+	7191	7062	TCTGTGAATTTCAATTTTGTAATGATCCAT|TTTTGGGTGTTTATTACCACAAAAACAACA	CAATTTTGTAATGATCCATTTTTGGGTGTT|TATTACCACAAAAACAACAAAAGTTGGATG
NC_045512.2_pilon	21985	21994	Deletion	2	+	7279	6983	GAATTTCAATTTTGTAATGATCCATTTTTG|GGTGTTTATTACCACAAAAACAACAAAAGT	ATTTTGTAATGATCCATTTTTGGGTGTTTA|TTACCACAAAAACAACAAAAGTTGGATGGA
NC_045512.2_pilon	22862	21941	Duplication	2	+	4780	5961	AATTACCAGATGATTTTACAGGCTGCGTTA|TAGCTTGGAATTCTAACAATCTTGATTCTA	CTACTTATTGTTAATAACGCTACTAATGTT|GTTATTAAAGTCTGTGAATTTCAATTTTGT
NC_045512.2_pilon	10935	10947	Deletion	2	+	8610	9615	TGCTTTATTAGAAGATGAATTTACACCTTT|TGATGTTGTTAGACAATGCTCAGGTGTTAC	AAGATGAATTTACACCTTTTGATGTTGTTA|GACAATGCTCAGGTGTTACTTTCCAAAGTG
NC_045512.2_pilon	29193	27772	Duplication	2	+	13849	5383	TTACAAACATTGGCCGCAAATTGCACAATT|TGCCCCCAGCGCTTCAGCGTTCTTCGGAAT	AAAAGAAAGACAGAATGATTGAACTTTCAT|TAATTGACTTCTATTTGTGCTTTTTAGCCT
NC_045512.2_pilon	4340	3281	Duplication	2	+	10263	1745	GTAAAAGTGCCTTTTACATTCTACCATCTA|TTATCTCTAATGAGAAGCAAGAAATTCTTG	GACAATCAGACAACTACTATTCAAACAATT|GTTGAGGTTCAACCTCAATTAGAGATGGAA
NC_045512.2_pilon	3208	3212	Deletion	2	+	7805	7798	GAAGAAGAGCAAGAAGAAGATTGGTTAGAT|GATGATAGTCAACAAACTGTTGGTCAACAA	GAAGAGCAAGAAGAAGATTGGTTAGATGAT|GATAGTCAACAAACTGTTGGTCAACAAGAC
NC_045512.2_pilon	26544	26574	Deletion	2	+	1373	1971	TTTTAGCCATGGCAGATTCCAACGGTACTA|TTACCGTTGAAGAGCTTAAAAAGCTCCTTG	ATTACCGTTGAAGAGCTTAAAAAGCTCCTT|GAACAATGGAACCTAGTAATAGGTTTCCTA
NC_045512.2_pilon	26870	26572	Duplication	2	+	12318	1932	CGTTCCATGTGGTCATTCAATCCAGAAACT|AACATTCTTCTCAACGTGCCACTCCATGGC	CTATTACCGTTGAAGAGCTTAAAAAGCTCC|TTGAACAATGGAACCTAGTAATAGGTTTCC
NC_045512.2_pilon	23007	23017	Deletion	2	+	7514	7212	CTATCAGGCCGGTAGCACACCTTGTAATGG|TGTTGAAGGTTTTAATTGTTACTTTCCTTT	CGGTAGCACACCTTGTAATGGTGTTGAAGG|TTTTAATTGTTACTTTCCTTTACAATCATA
NC_045512.2_pilon	22939	22964	Deletion	2	+	6799	7539	AATTACCTGTATAGATTGTTTAGGAAGTCT|AATCTCAAACCTTTTGAGAGAGATATTTCA	AAGTCTAATCTCAAACCTTTTGAGAGAGAT|ATTTCAACTGAAATCTATCAGGCCGGTAGC
NC_045512.2_pilon	27680	23022	Duplication	2	+	4050	6949	GTTCATCAGACAAGAGGAAGTTCAAGAACT|TTACTCTCCAATTTTTCTTATTGTTGCGGC	GCACACCTTGTAATGGTGTTGAAGGTTTTA|ATTGTTACTTTCCTTTACAATCATATGGTT
NC_045512.2_pilon	6373	6378	Deletion	2	+	4716	4759	GTACTGAAGTCAGAGGACGCGCAGGGAATG|GATAATCTTGCCTGCGAAGATCTAAAACCA	TGAAGTCAGAGGACGCGCAGGGAATGGATA|ATCTTGCCTGCGAAGATCTAAAACCAGTCT
NC_045512.2_pilon	6607	6373	Duplication	2	+	659	4716	CTTACTATTAAGAAACCTAATGAATTATCT|AGAGTATTAGGTTTGAAAACCCTTGCTACT	TGTACTGAAGTCAGAGGACGCGCAGGGAAT|GGATAATCTTGCCTGCGAAGATCTAAAACC
NC_045512.2_pilon	9695	9699	Deletion	2	+	3322	3255	CTTTAGTACCTTTCTGGATAACAATTGCTT|ATATCATTTGTATTTCCACAAAGCATTTCT	TAGTACCTTTCTGGATAACAATTGCTTATA|TCATTTGTATTTCCACAAAGCATTTCTATT
NC_045512.2_pilon	16682	16690	Deletion	2	+	3648	3731	AGCTACTGAGGAGACATTTAAACTGTCTTA|TGGTATTGCTACTGTACGTGAAGTGCTGTC	GAGGAGACATTTAAACTGTCTTATGGTATT|GCTACTGTACGTGAAGTGCTGTCTGACAGA
NC_045512.2_pilon	24997	21686	Duplication	2	+	2983	2222	ACAGTTTATGATCCTTTGCAACCTGAATTA|GACTCATTCAAGGAGGAGTTAGATAAATAT	TTCACACGTGGTGTTTATTACCCTGACAAA|GTTTTCAGATCCTCAGTTTTACATTCAACT
NC_045512.2_pilon	27757	27191	Duplication	2	+	5723	11757	TTTGCTTCACACTCAAAAGAAAGACAGAAT|GATTGAACTTTCATTAATTGACTTCTATTT	CAGTGACAATATTGCTTTGCTTGTACAGTA|AGTGACAACAGATGTTTCATCTCGTTGACT
NC_045512.2_pilon	28326	27293	Duplication	2	+	3834	15272	TCAGCGAAATGCACCCCGCATTACGTTTGG|TGGACCCTCAGATTCAACTGGCAGTAACCA	CTTTTAAAGTTTCCATTTGGAATCTTGATT|ACATCATAAACCTCATAATTAAAAATTTAT
NC_045512.2_pilon	7031	7035	Deletion	2	+	4129	4133	CAACCGCTGCTTTAGGTGTTTTAATGTCTA|ATTTAGGCATGCCTTCTTACTGTACTGGTT	CCGCTGCTTTAGGTGTTTTAATGTCTAATT|TAGGCATGCCTTCTTACTGTACTGGTTACA
NC_045512.2_pilon	29686	29309	Duplication	2	+	3396	13189	AACTTTAATCTCACATAGCAATCTTTAATC|AGTGTGTAACATTAGGGAGGACTTGAAAGA	GCCATCAAATTGGATGACAAAGATCCAAAT|TTCAAAGATCAAGTCATTTTGCTGAATAAG
NC_045512.2_pilon	27761	29171	Deletion	2	+	5237	13769	CTTCACACTCAAAAGAAAGACAGAATGATT|GAACTTTCATTAATTGACTTCTATTTGTGC	GAACTAATCAGACAAGGAACTGATTACAAA|CATTGGCCGCAAATTGCACAATTTGCCCCC
NC_045512.2_pilon	27802	29167	Deletion	2	+	5678	13400	AATTGACTTCTATTTGTGCTTTTTAGCCTT|TCTGCTATTCCTTGTTTTAATTATGCTTAT	CCAGGAACTAATCAGACAAGGAACTGATTA|CAAACATTGGCCGCAAATTGCACAATTTGC
NC_045512.2_pilon	27785	29165	Deletion	2	+	5652	13331	ATGATTGAACTTTCATTAATTGACTTCTAT|TTGTGCTTTTTAGCCTTTCTGCTATTCCTT	GACCAGGAACTAATCAGACAAGGAACTGAT|TACAAACATTGGCCGCAAATTGCACAATTT
NC_045512.2_pilon	27785	29194	Deletion	2	+	5652	13755	ATGATTGAACTTTCATTAATTGACTTCTAT|TTGTGCTTTTTAGCCTTTCTGCTATTCCTT	TTACAAACATTGGCCGCAAATTGCACAATT|TGCCCCCAGCGCTTCAGCGTTCTTCGGAAT
NC_045512.2_pilon	7366	29234	Deletion	2	+	5044	12092	TTTATTAGTAATTCTTGGCTTATGTGGTTA|ATAATTAATCTTGTACAAATGGCCCCGATT	GCTTCAGCGTTCTTCGGAATGTCGCGCATT|GGCATGGAAGTCACACCTTCGGGAACGTGG
NC_045512.2_pilon	29574	29589	Deletion	2	+	7574	8553	CCACACAAGGCAGATGGGCTATATAAACGT|TTTCGCTTTTCCGTTTACGATATATAGTCT	TGGGCTATATAAACGTTTTCGCTTTTCCGT|TTACGATATATAGTCTACTCTTGTGCAGAA
NC_045512.2_pilon	29266	29303	Deletion	2	+	11828	12841	ATGGAAGTCACACCTTCGGGAACGTGGTTG|ACCTACACAGGTGCCATCAAATTGGATGAC	ACAGGTGCCATCAAATTGGATGACAAAGAT|CCAAATTTCAAAGATCAAGTCATTTTGCTG
NC_045512.2_pilon	8257	29252	Deletion	2	+	8461	12071	CTTAAATTGTCACATCAATCTGACATAGAA|GTTACTGGCGATAGTTGTAATAACTATATG	ATGTCGCGCATTGGCATGGAAGTCACACCT|TCGGGAACGTGGTTGACCTACACAGGTGCC
NC_045512.2_pilon	27801	29165	Deletion	2	+	5668	13331	TAATTGACTTCTATTTGTGCTTTTTAGCCT|TTCTGCTATTCCTTGTTTTAATTATGCTTA	GACCAGGAACTAATCAGACAAGGAACTGAT|TACAAACATTGGCCGCAAATTGCACAATTT
NC_045512.2_pilon	21387	21461	Deletion	2	+	5535	8745	ACAAATCCAATTCAGTTGTCTTCCTATTCT|TTATTTGACATGAGTAAATTTCCCCTTAAA	CTGTTATGTCTTTAAAAGAAGGTCAAATCA|ATGATATGATTTTATCTCTTCTTAGTAAAG
NC_045512.2_pilon	21573	21498	Duplication	2	+	10901	11120	GTTAACAACTAAACGAACAATGTTTGTTTT|TCTTGTTTTATTGCCACTAGTCTCTAGTCA	GATTTTATCTCTTCTTAGTAAAGGTAGACT|TATAATTAGAGAAAACAACAGAGTTGTTAT
NC_045512.2_pilon	29314	26871	Duplication	2	+	13180	12230	AAATTGGATGACAAAGATCCAAATTTCAAA|GATCAAGTCATTTTGCTGAATAAGCATATT	CGTTCCATGTGGTCATTCAATCCAGAAACT|AACATTCTTCTCAACGTGCCACTCCATGGC
NC_045512.2_pilon	17715	18036	Deletion	2	+	2753	9987	GTTTCATCTGCAATTAACAGGCCACAAATA|GGCGTGGTAAGAGAATTCCTTACACGTAAC	TGAAATTCCACGTAGGAATGTGGCAACTTT|ACAAGCTGAAAATGTAACAGGACTCTTTAA
NC_045512.2_pilon	17754	17928	Deletion	2	+	3410	7518	AGAGAATTCCTTACACGTAACCCTGCTTGG|AGAAAAGCTGTCTTTATTTCACCTTATAAT	CTCTTGTAATGTAAACAGATTTAATGTTGC|TATTACCAGAGCAAAAGTAGGCATACTTTG
NC_045512.2_pilon	29164	29174	Deletion	2	+	13309	13874	GACCAGGAACTAATCAGACAAGGAACTGAT|TACAAACATTGGCCGCAAATTGCACAATTT	CTAATCAGACAAGGAACTGATTACAAACAT|TGGCCGCAAATTGCACAATTTGCCCCCAGC
NC_045512.2_pilon	25329	25335	Deletion	2	+	3517	3548	CTGTTGTTCTTGTGGATCCTGCTGCAAATT|TGATGAAGACGACTCTGAGCCAGTGCTCAA	GTTCTTGTGGATCCTGCTGCAAATTTGATG|AAGACGACTCTGAGCCAGTGCTCAAAGGAG
NC_045512.2_pilon	20759	21006	Deletion	2	+	2297	4569	GTGTGACCTTCAAAATTATGGTGATAGTGC|AACATTACCTAAAGGCATAATGATGAATGT	TGCAGATTCAACTTTGATTGGTGATTGTGC|AACTGTACATACAGCTAATAAATGGGATCT
NC_045512.2_pilon	23553	23584	Deletion	2	+	3792	5213	ACATGTCAACAACTCATATGAGTGTGACAT|ACCCATTGGTGCAGGTATATGCGCTAGTTA	ACCCATTGGTGCAGGTATATGCGCTAGTTA|TCAGACTCAGACTAATTCTCCTCGGCGGGC
NC_045512.2_pilon	23560	23571	Deletion	2	+	4183	4558	AACAACTCATATGAGTGTGACATACCCATT|GGTGCAGGTATATGCGCTAGTTATCAGACT	ATGAGTGTGACATACCCATTGGTGCAGGTA|TATGCGCTAGTTATCAGACTCAGACTAATT
NC_045512.2_pilon	11613	11150	Duplication	2	+	9562	12096	TAATACACTTCAGTGTATAATGCTAGTTTA|TTGTTTCTTAGGCTATTTTTGTACTTGTTA	ATTGCTATGTCTGCTTTTGCAATGATGTTT|GTCAAACATAAGCATGCATTTCTCTGTTTG
NC_045512.2_pilon	11076	11098	Deletion	2	+	16381	9704	AGTCCAGAGTACTCAATGGTCTTTGTTCTT|TTTTTTGTATGAAAATGCCTTTTTACCTTT	TTTGTTCTTTTTTTTGTATGAAAATGCCTT|TTTACCTTTTGCTATGGGTATTATTGCTAT
NC_045512.2_pilon	13164	11002	Duplication	2	+	4280	12345	AATCACTAATTGTGTTAAGATGTTGTGTAC|ACACACTGGTACTGGTCAGGCAATAACAGT	AAGTGCAGTGAAAAGAACAATCAAGGGTAC|ACACCACTGGTTGTTACTCACAATTTTGAC
NC_045512.2_pilon	11099	11105	Deletion	2	+	9706	9686	TGTTCTTTTTTTTGTATGAAAATGCCTTTT|TACCTTTTGCTATGGGTATTATTGCTATGT	TTTTTTTTGTATGAAAATGCCTTTTTACCT|TTTGCTATGGGTATTATTGCTATGTCTGCT
NC_045512.2_pilon	11111	11120	Deletion	2	+	9595	10152	TGTATGAAAATGCCTTTTTACCTTTTGCTA|TGGGTATTATTGCTATGTCTGCTTTTGCAA	AATGCCTTTTTACCTTTTGCTATGGGTATT|ATTGCTATGTCTGCTTTTGCAATGATGTTT
NC_045512.2_pilon	11136	11148	Deletion	2	+	11199	11951	TGCTATGGGTATTATTGCTATGTCTGCTTT|TGCAATGATGTTTGTCAAACATAAGCATGC	TTATTGCTATGTCTGCTTTTGCAATGATGT|TTGTCAAACATAAGCATGCATTTCTCTGTT
NC_045512.2_pilon	11096	11105	Deletion	2	+	9631	9686	CTTTGTTCTTTTTTTTGTATGAAAATGCCT|TTTTACCTTTTGCTATGGGTATTATTGCTA	TTTTTTTTGTATGAAAATGCCTTTTTACCT|TTTGCTATGGGTATTATTGCTATGTCTGCT
NC_045512.2_pilon	15244	11197	Duplication	2	+	8392	14313	GCAAATTCTATGGTGGTTGGCACAACATGT|TAAAAACTGTTTATAGTGATGTAGAAAACC	ATTTCTCTGTTTGTTTTTGTTACCTTCTCT|TGCCACTGTAGCTTATTTTAATATGGTCTA
NC_045512.2_pilon	13893	11039	Duplication	2	+	4846	16088	TTAAAAGAAATACTTGTCACATACAATTGT|TGTGATGATGATTATTTCAATAAAAAGGAC	TGGTTGTTACTCACAATTTTGACTTCACTT|TTAGTTTTAGTCCAGAGTACTCAATGGTCT
NC_045512.2_pilon	11038	11042	Deletion	2	+	15833	16188	TGGTTGTTACTCACAATTTTGACTTCACTT|TTAGTTTTAGTCCAGAGTACTCAATGGTCT	TTGTTACTCACAATTTTGACTTCACTTTTA|GTTTTAGTCCAGAGTACTCAATGGTCTTTG
NC_045512.2_pilon	2563	2577	Deletion	2	+	4903	4831	GTCTTGAAAACTGGTGATTTACAACCATTA|GAACAACCTACTAGTGAAGCTGTTGAAGCT	GTGATTTACAACCATTAGAACAACCTACTA|GTGAAGCTGTTGAAGCTCCATTGGTTGGTA
NC_045512.2_pilon	2553	2564	Deletion	2	+	4829	4904	AGAGGAAGTTGTCTTGAAAACTGGTGATTT|ACAACCATTAGAACAACCTACTAGTGAAGC	GTCTTGAAAACTGGTGATTTACAACCATTA|GAACAACCTACTAGTGAAGCTGTTGAAGCT
NC_045512.2_pilon	424	428	Deletion	2	+	5193	5211	CAACATCTTAAAGATGGCACTTGTGGCTTA|GTAGAAGTTGAAAAAGGCGTTTTGCCTCAA	CATCTTAAAGATGGCACTTGTGGCTTAGTA|GAAGTTGAAAAAGGCGTTTTGCCTCAACTT
NC_045512.2_pilon	6951	5126	Duplication	2	+	8136	5059	GTCACCTAATTTTTCTAAACTGATAAATAT|TATAATTTGGTTTTTACTATTAAGTGTTTG	AATTCACATGAAGGTAAAACATTTTATGTT|TTACCTAATGATGACACTCTACGTGTTGAG
NC_045512.2_pilon	11705	6451	Duplication	2	+	1644	5535	TTAGACTGACTCTTGGTGTTTATGATTACT|TAGTTTCTACACAGGAGTTTAGATATATGA	GGAAAATCCTACCATACAGAAAGACGTTCT|TGAGTGTAATGTGAAAACTACCGAAGTTGT
NC_045512.2_pilon	23633	23638	Deletion	2	+	7284	7391	CTCGGCGGGCACGTAGTGTAGCTAGTCAAT|CCATCATTGCCTACACTATGTCACTTGGTG	GCGGGCACGTAGTGTAGCTAGTCAATCCAT|CATTGCCTACACTATGTCACTTGGTGCAGA
NC_045512.2_pilon	24275	23715	Duplication	2	+	7827	13817	AAATACCATTTGCTATGCAAATGGCTTATA|GGTTTAATGGTATTGGAGTTACACAGAATG	CTAATAACTCTATTGCCATACCCACAAATT|TTACTATTAGTGTTACCACAGAAATTCTAC
NC_045512.2_pilon	10807	15865	Deletion	2	+	2894	8279	CTAACACAAGACCATGTTGACATACTAGGA|CCTCTTTCTGCTCAAACTGGAATTGCCGTT	TGTTGGACTGAGACTGACCTTACTAAAGGA|CCTCATGAATTTTGCTCTCAACATACAATG
NC_045512.2_pilon	16505	15968	Duplication	2	+	2349	8794	TTTTCCATTGTGTGCTAATGGACAAGTTTT|TGGTTTATATAAAAATACATGTGTTGGTAG	ATCCATCAAGAATCCTAGGGGCCGGCTGTT|TTGTAGATGATATCGTAAAAACAGATGGTA
NC_045512.2_pilon	14806	14815	Deletion	2	+	8478	9029	GTAATGCTGCTATCAGCGATTATGACTACT|ATCGTTATAATCTACCAACAATGTGTGATA	GCTATCAGCGATTATGACTACTATCGTTAT|AATCTACCAACAATGTGTGATATCAGACAA
NC_045512.2_pilon	14798	14808	Deletion	2	+	7597	8748	TCAGGATGGTAATGCTGCTATCAGCGATTA|TGACTACTATCGTTATAATCTACCAACAAT	TAATGCTGCTATCAGCGATTATGACTACTA|TCGTTATAATCTACCAACAATGTGTGATAT
NC_045512.2_pilon	16775	16799	Deletion	2	+	3040	3655	TAAACCTAGACCACCACTTAACCGAAATTA|TGTCTTTACTGGTTATCGTGTAACTAAAAA	GAAATTATGTCTTTACTGGTTATCGTGTAA|CTAAAAACAGTAAAGTACAAATAGGAGAGT
NC_045512.2_pilon	16905	16910	Deletion	2	+	2817	2919	ACAACAACTTACAAATTAAATGTTGGTGAT|TATTTTGTGCTGACATCACATACAGTAATG	CAACTTACAAATTAAATGTTGGTGATTATT|TTGTGCTGACATCACATACAGTAATGCCAT
NC_045512.2_pilon	18027	18035	Deletion	2	+	9802	9989	ACAAGTCTTGAAATTCCACGTAGGAATGTG|GCAACTTTACAAGCTGAAAATGTAACAGGA	TTGAAATTCCACGTAGGAATGTGGCAACTT|TACAAGCTGAAAATGTAACAGGACTCTTTA
NC_045512.2_pilon	22991	23028	Deletion	2	+	7862	6894	ATATTTCAACTGAAATCTATCAGGCCGGTA|GCACACCTTGTAATGGTGTTGAAGGTTTTA	CTTGTAATGGTGTTGAAGGTTTTAATTGTT|ACTTTCCTTTACAATCATATGGTTTCCAAC
NC_045512.2_pilon	6353	6436	Deletion	2	+	4623	4783	AAACATCAAATTCGTTTGATGTACTGAAGT|CAGAGGACGCGCAGGGAATGGATAATCTTG	CTCTGAAGAAGTAGTGGAAAATCCTACCAT|ACAGAAAGACGTTCTTGAGTGTAATGTGAA
NC_045512.2_pilon	6001	6009	Deletion	2	+	6195	6583	GACAATTCTTATTTCACAGAGCAACCAATT|GATCTTGTACCAAACCAACCATATCCAAAC	CTTATTTCACAGAGCAACCAATTGATCTTG|TACCAAACCAACCATATCCAAACGCAAGCT
NC_045512.2_pilon	22189	22193	Deletion	2	+	7192	2550	TATTTTAAAATATATTCTAAGCACACGCCT|ATTAATTTAGTGCGTGATCTCCCTCAGGGT	TTTAAAATATATTCTAAGCACACGCCTATT|AATTTAGTGCGTGATCTCCCTCAGGGTTTT
NC_045512.2_pilon	9432	9436	Deletion	2	+	3565	3685	TATAGTAGCTGGTGGTATTGTAGCTATCGT|AGTAACATGCCTTGCCTACTATTTTATGAG	AGTAGCTGGTGGTATTGTAGCTATCGTAGT|AACATGCCTTGCCTACTATTTTATGAGGTT
NC_045512.2_pilon	12808	12818	Deletion	2	+	4996	6112	TACAACACAACAAAGGGAGGTAGGTTTGTA|CTTGCACTGTTATCCGATTTACAGGATTTG	ACAAAGGGAGGTAGGTTTGTACTTGCACTG|TTATCCGATTTACAGGATTTGAAATGGGCT
NC_045512.2_pilon	12926	12968	Deletion	2	+	10531	11893	CACCTTGTAGGTTTGTTACAGACACACCTA|AAGGTCCTAAAGTGAAGTATTTATACTTTA	GTGAAGTATTTATACTTTATTAAAGGATTA|AACAACCTAAATAGAGGTATGGTACTTGGT
NC_045512.2_pilon	16764	16821	Deletion	2	+	2644	3924	TGGGAAGTTGGTAAACCTAGACCACCACTT|AACCGAAATTATGTCTTTACTGGTTATCGT	TCGTGTAACTAAAAACAGTAAAGTACAAAT|AGGAGAGTACACCTTTGAAAAAGGTGACTA
NC_045512.2_pilon	16790	16799	Deletion	2	+	3446	3655	ACTTAACCGAAATTATGTCTTTACTGGTTA|TCGTGTAACTAAAAACAGTAAAGTACAAAT	GAAATTATGTCTTTACTGGTTATCGTGTAA|CTAAAAACAGTAAAGTACAAATAGGAGAGT
NC_045512.2_pilon	16398	14678	Duplication	2	+	1399	2840	GTTAATCCGTATGTTTGCAATGCTCCAGGT|TGTGATGTCACAGATGTGACTCAACTTTAC	ACAATGTTGCTTTTCAAACTGTCAAACCCG|GTAATTTTAACAAAGACTTCTATGACTTTG
NC_045512.2_pilon	2321	2005	Duplication	2	+	16800	4232	AGACATTCTTTAAGCTTGTAAATAAATTTT|TGGCTTTGTGTGCTGACTCTATCATTATTG	AGATGGAATTTCACAGTATTCACTGAGACT|CATTGATGCTATGATGTTCACATCTGATTT
NC_045512.2_pilon	10159	10168	Deletion	2	+	5910	6308	ACACTTAACGGTCTTTGGCTTGATGACGTA|GTTTACTGTCCAAGACATGTGATCTGCACC	CGGTCTTTGGCTTGATGACGTAGTTTACTG|TCCAAGACATGTGATCTGCACCTCTGAAGA
NC_045512.2_pilon	5999	5422	Duplication	2	+	6143	5282	AAGACAATTCTTATTTCACAGAGCAACCAA|TTGATCTTGTACCAAACCAACCATATCCAA	CTTTTGTGCACTTATCTTAGCCTACTGTAA|TAAGACAGTAGGTGAGTTAGGTGATGTTAG
NC_045512.2_pilon	27384	21723	Duplication	2	+	2873	2569	TTAGATGAAGAGCAACCAATGGAGATTGAT|TAAACGAACATGAAAATTATTCTTTTCTTG	GATCCTCAGTTTTACATTCAACTCAGGACT|TGTTCTTACCTTTCTTTTCCAATGTTACTT
NC_045512.2_pilon	21657	21674	Deletion	2	+	2068	2018	TCAATTACCCCCTGCATACACTAATTCTTT|CACACGTGGTGTTTATTACCCTGACAAAGT	TACACTAATTCTTTCACACGTGGTGTTTAT|TACCCTGACAAAGTTTTCAGATCCTCAGTT
NC_045512.2_pilon	7434	5119	Duplication	2	+	7070	5226	GGTTAGAATGTACATCTTCTTTGCATCATT|TTATTATGTATGGAAAAGTTATGTGCATGT	ACCTCATAATTCACATGAAGGTAAAACATT|TTATGTTTTACCTAATGATGACACTCTACG
NC_045512.2_pilon	11891	11272	Duplication	2	+	3040	11307	AGTGCACATCAGTAGTCTTACTCTCAGTTT|TGCAACAACTCAGAGTAGAATCATCATCTA	GGTGATGCGTATTATGACATGGTTGGATAT|GGTTGATACTAGTTTGTCTGGTTTTAAGCT
NC_045512.2_pilon	14918	11128	Duplication	2	+	10070	10775	CGATGGTGGCTGTATTAATGCTAACCAAGT|CATCGTCAACAACCTAGACAAATCAGCTGG	TTTACCTTTTGCTATGGGTATTATTGCTAT|GTCTGCTTTTGCAATGATGTTTGTCAAACA
NC_045512.2_pilon	11076	11106	Deletion	2	+	16381	9655	AGTCCAGAGTACTCAATGGTCTTTGTTCTT|TTTTTTGTATGAAAATGCCTTTTTACCTTT	TTTTTTTGTATGAAAATGCCTTTTTACCTT|TTGCTATGGGTATTATTGCTATGTCTGCTT
NC_045512.2_pilon	11077	11081	Deletion	2	+	15761	7605	GTCCAGAGTACTCAATGGTCTTTGTTCTTT|TTTTTGTATGAAAATGCCTTTTTACCTTTT	CAGAGTACTCAATGGTCTTTGTTCTTTTTT|TTGTATGAAAATGCCTTTTTACCTTTTGCT
NC_045512.2_pilon	5486	736	Duplication	2	+	6424	6042	CAATGAGTTACTTGTTTCAACATGCCAATT|TAGATTCTTGCAAAAGAGTCTTGAACGTGG	CGAGCTTGGCACTGATCCTTATGAAGATTT|TCAAGAAAACTGGAACACTAAACATAGCAG
NC_045512.2_pilon	27386	29473	Deletion	2	+	2974	9161	AGATGAAGAGCAACCAATGGAGATTGATTA|AACGAACATGAAAATTATTCTTTTCTTGGC	AACTGTGACTCTTCTTCCTGCTGCAGATTT|GGATGATTTCTCCAAACAATTGCAACAATC
NC_045512.2_pilon	18327	18331	Deletion	2	+	6515	6822	ATTGGCTTCGATGTCGAGGGGTGTCATGCT|ACTAGAGAAGCTGTTGGTACCAATTTACCT	GGCTTCGATGTCGAGGGGTGTCATGCTACT|AGAGAAGCTGTTGGTACCAATTTACCTTTA
NC_045512.2_pilon	18393	18398	Deletion	2	+	8069	8387	CTAGGTTTTTCTACAGGTGTTAACCTAGTT|GCTGTACCTACAGGTTATGTTGATACACCT	GTTTTTCTACAGGTGTTAACCTAGTTGCTG|TACCTACAGGTTATGTTGATACACCTAATA
NC_045512.2_pilon	28689	28707	Deletion	2	+	12813	12964	CATCATATGGGTTGCAACTGAGGGAGCCTT|GAATACACCAAAAGATCACATTGGCACCCG	CTGAGGGAGCCTTGAATACACCAAAAGATC|ACATTGGCACCCGCAATCCTGCTAACAATG
NC_045512.2_pilon	28601	28613	Deletion	2	+	13850	14342	AAATGAAAGATCTCAGTCCAAGATGGTATT|TCTACTACCTAGGAACTGGGCCAGAAGCTG	CTCAGTCCAAGATGGTATTTCTACTACCTA|GGAACTGGGCCAGAAGCTGGACTTCCCTAT
NC_045512.2_pilon	1854	28602	Deletion	2	+	9754	13837	CTGGAATATTGGTGAACAGAAATCAATACT|GAGTCCTCTTTATGCATTTGCATCAGAGGC	AAATGAAAGATCTCAGTCCAAGATGGTATT|TCTACTACCTAGGAACTGGGCCAGAAGCTG
NC_045512.2_pilon	28576	28580	Deletion	2	+	11866	12498	AGACGAATTCGTGGTGGTGACGGTAAAATG|AAAGATCTCAGTCCAAGATGGTATTTCTAC	CGAATTCGTGGTGGTGACGGTAAAATGAAA|GATCTCAGTCCAAGATGGTATTTCTACTAC
NC_045512.2_pilon	11287	11303	Deletion	2	+	9403	11089	ACATGGTTGGATATGGTTGATACTAGTTTG|TCTGGTTTTAAGCTAAAAGACTGTGTTATG	GTTGATACTAGTTTGTCTGGTTTTAAGCTA|AAAGACTGTGTTATGTATGCATCAGCTGTA
NC_045512.2_pilon	15251	11196	Duplication	2	+	9228	14374	CTATGGTGGTTGGCACAACATGTTAAAAAC|TGTTTATAGTGATGTAGAAAACCCTCACCT	CATTTCTCTGTTTGTTTTTGTTACCTTCTC|TTGCCACTGTAGCTTATTTTAATATGGTCT
NC_045512.2_pilon	70	19113	Deletion	2	+	2810	8172	TTTCGATCTCTTGTAGATCTGTTCTCTAAA|CGAACTTTAAAATCTGTGTGGCTGTCACTC	GAAGTTCTATGATGCACAGCCTTGTAGTGA|CAAAGCTTATAAAATAGAAGAATTATTCTA
NC_045512.2_pilon	10304	10308	Deletion	2	+	10041	10244	AACTCAGGGTTATTGGACATTCTATGCAAA|ATTGTGTACTTAAGCTTAAGGTTGATACAG	TCAGGGTTATTGGACATTCTATGCAAAATT|GTGTACTTAAGCTTAAGGTTGATACAGCCA
NC_045512.2_pilon	11628	12137	Deletion	2	+	9662	3215	TATAATGCTAGTTTATTGTTTCTTAGGCTA|TTTTTGTACTTGTTACTTTGGCCTCTTTTG	TTTAGTTCCCTTCCATCATATGCAGCTTTT|GCTACTGCTCAAGAAGCTTATGAGCAGGCT
NC_045512.2_pilon	25188	12205	Duplication	2	+	290	7207	TCTCCAAGAACTTGGAAAGTATGAGCAGTA|TATAAAATGGCCATGGTACATTTGGCTAGG	TGGTGATTCTGAAGTTGTTCTTAAAAAGTT|GAAGAAGTCTTTGAATGTGGCTAAATCTGA
NC_045512.2_pilon	12087	12096	Deletion	2	+	1458	1655	TGAAGAAATGCTGGACAACAGGGCAACCTT|ACAAGCTATAGCCTCAGAGTTTAGTTCCCT	TGCTGGACAACAGGGCAACCTTACAAGCTA|TAGCCTCAGAGTTTAGTTCCCTTCCATCAT
NC_045512.2_pilon	12151	12157	Deletion	2	+	3461	3746	TCATATGCAGCTTTTGCTACTGCTCAAGAA|GCTTATGAGCAGGCTGTTGCTAATGGTGAT	TGCAGCTTTTGCTACTGCTCAAGAAGCTTA|TGAGCAGGCTGTTGCTAATGGTGATTCTGA
NC_045512.2_pilon	25447	24197	Duplication	2	+	6803	5734	CAATTGGAACTGTAACTTTGAAGCAAGGTG|AAATCAAGGATGCTACTCCTTCAGATTTTG	ATGATTGCTCAATACACTTCTGCACTGTTA|GCGGGTACAATCACTTCTGGTTGGACCTTT
NC_045512.2_pilon	24951	24296	Duplication	2	+	2264	8038	ATTTGTGTCTGGTAACTGTGATGTTGTAAT|AGGAATTGTCAACAACACAGTTTATGATCC	ATGGCTTATAGGTTTAATGGTATTGGAGTT|ACACAGAATGTTCTCTATGAGAACCAAAAA
NC_045512.2_pilon	24135	24142	Deletion	2	+	3035	3264	CCTCATTTGTGCACAAAAGTTTAACGGCCT|TACTGTTTTGCCACCTTTGCTCACAGATGA	TTGTGCACAAAAGTTTAACGGCCTTACTGT|TTTGCCACCTTTGCTCACAGATGAAATGAT
NC_045512.2_pilon	10535	10548	Deletion	2	+	3951	4769	ACATAGATTATGACTGTGTCTCTTTTTGTT|ACATGCACCATATGGAATTACCAACTGGAG	ACTGTGTCTCTTTTTGTTACATGCACCATA|TGGAATTACCAACTGGAGTTCATGCTGGCA
NC_045512.2_pilon	10529	10597	Deletion	2	+	3871	5817	GTTTTAACATAGATTATGACTGTGTCTCTT|TTTGTTACATGCACCATATGGAATTACCAA	TCATGCTGGCACAGACTTAGAAGGTAACTT|TTATGGACCTTTTGTTGACAGGCAAACAGC
NC_045512.2_pilon	10423	10585	Deletion	2	+	10218	5558	GTGTTAGCTTGTTACAATGGTTCACCATCT|GGTGTTTACCAATGTGCTATGAGGCCCAAT	ACCAACTGGAGTTCATGCTGGCACAGACTT|AGAAGGTAACTTTTATGGACCTTTTGTTGA
NC_045512.2_pilon	8561	8568	Deletion	2	+	7759	5127	CAAAGATAGCACTTAAGGGTGGTAAAATTG|TTAATAATTGGTTGAAGCAGTTAATTAAAG	TAGCACTTAAGGGTGGTAAAATTGTTAATA|ATTGGTTGAAGCAGTTAATTAAAGTTACAC
NC_045512.2_pilon	9355	8613	Duplication	2	+	4596	8508	GTAGATGCTGTAAATTTACTTACTAATATG|TTTACACCACTAATTCAACCTATTGGTGCT	TAATTAAAGTTACACTTGTGTTCCTTTTTG|TTGCTGCTATTTTCTATTTAATAACACCTG
NC_045512.2_pilon	9349	8702	Duplication	2	+	4545	9313	TGTGGTGTAGATGCTGTAAATTTACTTACT|AATATGTTTACACCACTAATTCAACCTATT	TCAAGTGAAATCATAGGATACAAGGCTATT|GATGGTGGTGTCACTCGTGACATAGCATCT
NC_045512.2_pilon	434	459	Deletion	2	+	5194	5067	AAGATGGCACTTGTGGCTTAGTAGAAGTTG|AAAAAGGCGTTTTGCCTCAACTTGAACAGC	AAGTTGAAAAAGGCGTTTTGCCTCAACTTG|AACAGCCCTATGTGTTCATCAAACGTTCGG
NC_045512.2_pilon	310	329	Deletion	2	+	2959	3336	CCTGGTTTCAACGAGAAAACACACGTCCAA|CTCAGTTTGCCTGTTTTACAGGTTCGCGAC	ACACACGTCCAACTCAGTTTGCCTGTTTTA|CAGGTTCGCGACGTGCTCGTACGTGGCTTT
NC_045512.2_pilon	514	520	Deletion	2	+	3893	3846	TCGGATGCTCGAACTGCACCTCATGGTCAT|GTTATGGTTGAGCTGGTAGCAGAACTCGAA	TGCTCGAACTGCACCTCATGGTCATGTTAT|GGTTGAGCTGGTAGCAGAACTCGAAGGCAT
NC_045512.2_pilon	684	518	Duplication	2	+	4837	3840	AGCTGGTGGCCATAGTTACGGCGCCGATCT|AAAGTCATTTGACTTAGGCGACGAGCTTGG	GATGCTCGAACTGCACCTCATGGTCATGTT|ATGGTTGAGCTGGTAGCAGAACTCGAAGGC
NC_045512.2_pilon	685	510	Duplication	2	+	4884	3915	GCTGGTGGCCATAGTTACGGCGCCGATCTA|AAGTCATTTGACTTAGGCGACGAGCTTGGC	AACGTTCGGATGCTCGAACTGCACCTCATG|GTCATGTTATGGTTGAGCTGGTAGCAGAAC
NC_045512.2_pilon	13637	13642	Deletion	2	+	5441	5358	CCAAGAAAAGGACGAAGATGACAATTTAAT|TGATTCTTACTTTGTAGTTAAGAGACACAC	GAAAAGGACGAAGATGACAATTTAATTGAT|TCTTACTTTGTAGTTAAGAGACACACTTTC
NC_045512.2_pilon	14124	13669	Duplication	2	+	7173	5048	TTCGGTGATTTCATACAAACCACGCCAGGT|AGTGGAGTTCCTGTTGTAGATTCTTATTAT	GATTCTTACTTTGTAGTTAAGAGACACACT|TTCTCTAACTACCAACATGAAGAAACAATT
NC_045512.2_pilon	13464	13519	Deletion	2	+	4350	5098	GCTTCAGTCAGCTGATGCACAATCGTTTTT|AAACGGGTTTGCGGTGTAAGTGCAGCCCGT	GCCCGTCTTACACCGTGCGGCACAGGCACT|AGTACTGATGTCGTATACAGGGCTTTTGAC
NC_045512.2_pilon	4009	1373	Duplication	2	+	11037	7458	GTTACAACAACTCTGGAAGAAACTAAGTTC|CTCACAGAAAACTTGTTACTTTATATTGAC	TTACCCCAAAATGCTGTTGTTAAAATTTAT|TGTCCAGCATGTCACAATTCAGAAGTAGGA
NC_045512.2_pilon	3678	1431	Duplication	2	+	9801	8587	TCAACTTCTTAAGAGTGCTTATGAAAATTT|TAATCAGCACGAAGTTCTACTTGCACCATT	GACCTGAGCATAGTCTTGCCGAATACCATA|ATGAATCTGGCTTGAAAACCATTCTTCGTA
NC_045512.2_pilon	6629	1357	Duplication	2	+	788	7053	AATTATCTAGAGTATTAGGTTTGAAAACCC|TTGCTACTCATGGTTTAGCTGCTGTTAATA	CACTACTTGTGGTTACTTACCCCAAAATGC|TGTTGTTAAAATTTATTGTCCAGCATGTCA
NC_045512.2_pilon	15022	15031	Deletion	2	+	2881	3072	CAATGAGTTATGAGGATCAAGATGCACTTT|TCGCATATACAAAACGTAATGTCATCCCTA	TATGAGGATCAAGATGCACTTTTCGCATAT|ACAAAACGTAATGTCATCCCTACTATAACT
NC_045512.2_pilon	21931	21935	Deletion	2	+	5575	5790	ACCCAGTCCCTACTTATTGTTAATAACGCT|ACTAATGTTGTTATTAAAGTCTGTGAATTT	CAGTCCCTACTTATTGTTAATAACGCTACT|AATGTTGTTATTAAAGTCTGTGAATTTCAA
NC_045512.2_pilon	6951	28152	Deletion	2	+	8136	8158	GTCACCTAATTTTTCTAAACTGATAAATAT|TATAATTTGGTTTTTACTATTAAGTGTTTG	GGTAATTATACAGTTTCCTGTTTACCTTTT|ACAATTAATTGCCAGGAACCTAAATTGGGT
NC_045512.2_pilon	18371	18377	Deletion	2	+	7913	7914	TGGTACCAATTTACCTTTACAGCTAGGTTT|TTCTACAGGTGTTAACCTAGTTGCTGTACC	CCAATTTACCTTTACAGCTAGGTTTTTCTA|CAGGTGTTAACCTAGTTGCTGTACCTACAG
NC_045512.2_pilon	28547	28556	Deletion	2	+	7849	9105	ACCAAATTGGCTACTACCGAAGAGCTACCA|GACGAATTCGTGGTGGTGACGGTAAAATGA	GGCTACTACCGAAGAGCTACCAGACGAATT|CGTGGTGGTGACGGTAAAATGAAAGATCTC
NC_045512.2_pilon	75	28267	Deletion	2	+	2942	6042	ATCTCTTGTAGATCTGTTCTCTAAACGAAC|TTTAAAATCTGTGTGGCTGTCACTCGGCTG	GTGTTGTTTTAGATTTCATCTAAACGAACA|AACTAAAATGTCTGATAATGGACCCCAAAA
NC_045512.2_pilon	74	28269	Deletion	2	+	2938	6059	GATCTCTTGTAGATCTGTTCTCTAAACGAA|CTTTAAAATCTGTGTGGCTGTCACTCGGCT	GTTGTTTTAGATTTCATCTAAACGAACAAA|CTAAAATGTCTGATAATGGACCCCAAAATC
NC_045512.2_pilon	24452	24472	Deletion	2	+	5350	5460	AAAATGCACAAGCTTTAAACACGCTTGTTA|AACAACTTAGCTCCAATTTTGGTGCAATTT	CACGCTTGTTAAACAACTTAGCTCCAATTT|TGGTGCAATTTCAAGTGTTTTAAATGATAT
NC_045512.2_pilon	29830	24351	Duplication	2	+	4	5990	CCCTAATGTGTAAAATTAATTTTAGTAGTG|CTATCCCCATGTGATTTTAATAGCTTCTTA	AAAAATTGATTGCCAACCAATTTAATAGTG|CTATTGGCAAAATTCAAGACTCACTTTCTT
NC_045512.2_pilon	8934	8350	Duplication	2	+	7111	4562	CTTTTTGCATTTCTTACCTAGAGTTTTTAG|TGCAGTTGGTAACATCTGTTACACACCATC	CCGTGACCTTGGTGCTTGTATTGACTGTAG|TGCGCGTCATATTAATGCGCAGGTAGCAAA
NC_045512.2_pilon	8274	8280	Deletion	2	+	8671	8711	ATCTGACATAGAAGTTACTGGCGATAGTTG|TAATAACTATATGCTCACCTATAACAAAGT	ACATAGAAGTTACTGGCGATAGTTGTAATA|ACTATATGCTCACCTATAACAAAGTTGAAA
NC_045512.2_pilon	6951	29532	Deletion	2	+	8136	9731	GTCACCTAATTTTTCTAAACTGATAAATAT|TATAATTTGGTTTTTACTATTAAGTGTTTG	CCATGAGCAGTGCTGACTCAACTCAGGCCT|AAACTCATGCAGACCACACAAGGCAGATGG
NC_045512.2_pilon	29583	29590	Deletion	2	+	8073	8587	GCAGATGGGCTATATAAACGTTTTCGCTTT|TCCGTTTACGATATATAGTCTACTCTTGTG	GGGCTATATAAACGTTTTCGCTTTTCCGTT|TACGATATATAGTCTACTCTTGTGCAGAAT
NC_045512.2_pilon	29581	29590	Deletion	2	+	8015	8587	AGGCAGATGGGCTATATAAACGTTTTCGCT|TTTCCGTTTACGATATATAGTCTACTCTTG	GGGCTATATAAACGTTTTCGCTTTTCCGTT|TACGATATATAGTCTACTCTTGTGCAGAAT
NC_045512.2_pilon	6516	6525	Deletion	2	+	4927	67	CATTATACTTAAACCAGCAAATAATAGTTT|AAAAATTACAGAAGAGGTTGGCCACACAGA	TTAAACCAGCAAATAATAGTTTAAAAATTA|CAGAAGAGGTTGGCCACACAGATCTAATGG
NC_045512.2_pilon	26571	26608	Deletion	2	+	1930	2507	CTATTACCGTTGAAGAGCTTAAAAAGCTCC|TTGAACAATGGAACCTAGTAATAGGTTTCC	AATGGAACCTAGTAATAGGTTTCCTATTCC|TTACATGGATTTGTCTTCTACAATTTGCCT
NC_045512.2_pilon	11076	10254	Duplication	2	+	16381	8318	AGTCCAGAGTACTCAATGGTCTTTGTTCTT|TTTTTTGTATGAAAATGCCTTTTTACCTTT	TACTCATTCGTAAGTCTAATCATAATTTCT|TGGTACAGGCTGGTAATGTTCAACTCAGGG
NC_045512.2_pilon	27838	27101	Duplication	2	+	4811	6108	ATTCCTTGTTTTAATTATGCTTATTATCTT|TTGGTTCTCACTTGAACTGCAAGATCATAA	TTCGCAGCGTGTAGCAGGTGACTCAGGTTT|TGCTGCATACAGTCGCTACAGGATTGGCAA
NC_045512.2_pilon	27054	27059	Deletion	2	+	5085	5277	TCACTGTTGCTACATCACGAACGCTTTCTT|ATTACAAATTGGGAGCTTCGCAGCGTGTAG	TGTTGCTACATCACGAACGCTTTCTTATTA|CAAATTGGGAGCTTCGCAGCGTGTAGCAGG
NC_045512.2_pilon	24073	7278	Duplication	2	+	1228	10961	CTTGCAGATGCTGGCTTCATCAAACAATAT|GGTGATTGCCTTGGTGATATTGCTGCTAGA	TTTTGGCATATATTCTTTTCACTAGGTTTT|TCTATGTACTTGGATTGGCTGCAATCATGC
NC_045512.2_pilon	8231	8412	Deletion	2	+	7977	4716	TAGAAACTAAAGATGTTGTTGAATGTCTTA|AATTGTCACATCAATCTGACATAGAAGTTA	GTCACAACATTGCTTTGATATGGAACGTTA|AAGATTTCATGTCATTGTCTGAACAACTAC
NC_045512.2_pilon	24812	24851	Deletion	2	+	4240	3734	ACTTCACAACTGCTTCTGCCATTTGTCATG|ATGGAAAAGCACACTTTCCTCGTGAAGGTG	GCACACTTTCCTCGTGAAGGTGTCTTTGTT|TCAAATGGCACACACTGGTTTGTAACACAA
NC_045512.2_pilon	20882	20886	Deletion	2	+	5564	5813	GAGAGTTATACATTTTGGTGCTGGTTCTGA|TAAAGGAGTTGCACCAGGTACAGCTGTTTT	AGTTATACATTTTGGTGCTGGTTCTGATAA|AGGAGTTGCACCAGGTACAGCTGTTTTAAG
NC_045512.2_pilon	20754	20770	Deletion	2	+	8521	2518	GAAAAGTGTGACCTTCAAAATTATGGTGAT|AGTGCAACATTACCTAAAGGCATAATGATG	CAAAATTATGGTGATAGTGCAACATTACCT|AAAGGCATAATGATGAATGTCGCAAAATAT
NC_045512.2_pilon	27182	25657	Duplication	2	+	10742	2806	TCCAGTAGCAGTGACAATATTGCTTTGCTT|GTACAGTAAGTGACAACAGATGTTTCATCT	TTTGTTTGCAACTTGCTGTTGTTGTTTGTA|ACAGTTTACTCACACCTTTTGCTCGTTGCT
NC_045512.2_pilon	26193	25697	Duplication	2	+	8274	3161	CCAGTAATGGAACCAATTTATGATGAACCG|ACGACGACTACTAGCGTGCCTTTGTAAGCA	CACACCTTTTGCTCGTTGCTGCTGGCCTTG|AAGCCCCTTTTCTCTATCTTTATGCTTTAG
NC_045512.2_pilon	25687	25706	Deletion	2	+	3004	3111	CAGTTTACTCACACCTTTTGCTCGTTGCTG|CTGGCCTTGAAGCCCCTTTTCTCTATCTTT	TGCTCGTTGCTGCTGGCCTTGAAGCCCCTT|TTCTCTATCTTTATGCTTTAGTCTACTTCT
NC_045512.2_pilon	25645	25674	Deletion	2	+	2686	2971	AGGGTGTTCACTTTGTTTGCAACTTGCTGT|TGTTGTTTGTAACAGTTTACTCACACCTTT	GTTGTTGTTTGTAACAGTTTACTCACACCT|TTTGCTCGTTGCTGCTGGCCTTGAAGCCCC
NC_045512.2_pilon	25679	25710	Deletion	2	+	3000	3097	GTTTGTAACAGTTTACTCACACCTTTTGCT|CGTTGCTGCTGGCCTTGAAGCCCCTTTTCT	CGTTGCTGCTGGCCTTGAAGCCCCTTTTCT|CTATCTTTATGCTTTAGTCTACTTCTTGCA
NC_045512.2_pilon	27705	25534	Duplication	2	+	5113	7025	GAACTTTACTCTCCAATTTTTCTTATTGTT|GCGGCAATAGTGTTTATAACACTTTGCTTC	CAAGCCTCACTCCCTTTCGGATGGCTTATT|GTTGGCGTTGCACTTCTTGCTGTTTTTCAG
NC_045512.2_pilon	13142	13152	Deletion	2	+	3448	3671	ATCTAGCTAGTGGGGGACAACCAATCACTA|ATTGTGTTAAGATGTTGTGTACACACACTG	GTGGGGGACAACCAATCACTAATTGTGTTA|AGATGTTGTGTACACACACTGGTACTGGTC
NC_045512.2_pilon	10691	10695	Deletion	2	+	9906	10114	ATGTTTTAGCTTGGTTGTACGCTGCTGTTA|TAAATGGAGACAGGTGGTTTCTCAATCGAT	TTTTAGCTTGGTTGTACGCTGCTGTTATAA|ATGGAGACAGGTGGTTTCTCAATCGATTTA
NC_045512.2_pilon	20285	20300	Deletion	2	+	6018	6691	TTTCTTAGAATTAGCTATGGATGAATTCAT|TGAACGGTATAAATTAGAAGGCTATGCCTT	CTATGGATGAATTCATTGAACGGTATAAAT|TAGAAGGCTATGCCTTCGAACATATCGTTT
NC_045512.2_pilon	20297	20365	Deletion	2	+	6353	8325	AGCTATGGATGAATTCATTGAACGGTATAA|ATTAGAAGGCTATGCCTTCGAACATATCGT	GATTTTAGTCATAGTCAGTTAGGTGGTTTA|CATCTACTGATTGGACTAGCTAAACGTTTT
NC_045512.2_pilon	20274	20340	Deletion	2	+	5424	7734	ATGGAAATTGATTTCTTAGAATTAGCTATG|GATGAATTCATTGAACGGTATAAATTAGAA	TGCCTTCGAACATATCGTTTATGGAGATTT|TAGTCATAGTCAGTTAGGTGGTTTACATCT
NC_045512.2_pilon	20338	20342	Deletion	2	+	7803	7887	ATGCCTTCGAACATATCGTTTATGGAGATT|TTAGTCATAGTCAGTTAGGTGGTTTACATC	CCTTCGAACATATCGTTTATGGAGATTTTA|GTCATAGTCAGTTAGGTGGTTTACATCTAC
NC_045512.2_pilon	20273	20433	Deletion	2	+	5422	8964	AATGGAAATTGATTTCTTAGAATTAGCTAT|GGATGAATTCATTGAACGGTATAAATTAGA	ACCTTTTGAATTAGAAGATTTTATTCCTAT|GGACAGTACAGTTAAAAACTATTTCATAAC
NC_045512.2_pilon	20273	20341	Deletion	2	+	5422	7841	AATGGAAATTGATTTCTTAGAATTAGCTAT|GGATGAATTCATTGAACGGTATAAATTAGA	GCCTTCGAACATATCGTTTATGGAGATTTT|AGTCATAGTCAGTTAGGTGGTTTACATCTA
NC_045512.2_pilon	68	8116	Deletion	2	+	2714	7746	ACTTTCGATCTCTTGTAGATCTGTTCTCTA|AACGAACTTTAAAATCTGTGTGGCTGTCAC	AAAACTCAAAACACTAGTTGCAACTGCAGA|AGCTGAACTTGCAAAGAATGTGTCCTTAGA
NC_045512.2_pilon	23450	23511	Deletion	2	+	6460	7121	TCCCTGTTGCTATTCATGCAGATCAACTTA|CTCCTACTTGGCGTGTTTATTCTACAGGTT	CTAATGTTTTTCAAACACGTGCAGGCTGTT|TAATAGGGGCTGAACATGTCAACAACTCAT
NC_045512.2_pilon	23397	23413	Deletion	2	+	4235	4966	AAATACTTCTAACCAGGTTGCTGTTCTTTA|TCAGGGTGTTAACTGCACAGAAGTCCCTGT	GGTTGCTGTTCTTTATCAGGGTGTTAACTG|CACAGAAGTCCCTGTTGCTATTCATGCAGA
NC_045512.2_pilon	23467	23471	Deletion	2	+	6651	6767	GCAGATCAACTTACTCCTACTTGGCGTGTT|TATTCTACAGGTTCTAATGTTTTTCAAACA	GATCAACTTACTCCTACTTGGCGTGTTTAT|TCTACAGGTTCTAATGTTTTTCAAACACGT
NC_045512.2_pilon	9626	9658	Deletion	2	+	3122	3309	ACTTGACATTTTATCTTACTAATGATGTTT|CTTTTTTAGCACATATTCAGTGGATGGTTA	TTTTTTAGCACATATTCAGTGGATGGTTAT|GTTCACACCTTTAGTACCTTTCTGGATAAC
NC_045512.2_pilon	14725	9704	Duplication	2	+	4680	3264	TCTATGACTTTGCTGTGTCTAAGGGTTTCT|TTAAGGAAGGAAGTTCTGTTGAATTAAAAC	CCTTTCTGGATAACAATTGCTTATATCATT|TGTATTTCCACAAAGCATTTCTATTGGTTC
NC_045512.2_pilon	4580	4589	Deletion	2	+	8075	8559	CAACTGTAGCGTCACTTATCAACACACTTA|ACGATCTAAATGAAACTCTTGTTACAATGC	GCGTCACTTATCAACACACTTAACGATCTA|AATGAAACTCTTGTTACAATGCCACTTGGC
NC_045512.2_pilon	4537	4559	Deletion	2	+	6559	7226	GTGGTTGATTATGGTGCTAGATTTTACTTT|TACACCAGTAAAACAACTGTAGCGTCACTT	TTTTACTTTTACACCAGTAAAACAACTGTA|GCGTCACTTATCAACACACTTAACGATCTA
NC_045512.2_pilon	71	4583	Deletion	2	+	2925	8248	TTCGATCTCTTGTAGATCTGTTCTCTAAAC|GAACTTTAAAATCTGTGTGGCTGTCACTCG	ACTGTAGCGTCACTTATCAACACACTTAAC|GATCTAAATGAAACTCTTGTTACAATGCCA
NC_045512.2_pilon	4517	4558	Deletion	2	+	4872	7213	GTATTAAAATACAAGAGGGTGTGGTTGATT|ATGGTGCTAGATTTTACTTTTACACCAGTA	ATTTTACTTTTACACCAGTAAAACAACTGT|AGCGTCACTTATCAACACACTTAACGATCT
NC_045512.2_pilon	4743	4741	Duplication	2	+	8843	8941	TACAGCGTATAATGGTTATCTTACTTCTTC|TTCTAAAACACCTGAAGAACATTTTATTGA	TGTTACAGCGTATAATGGTTATCTTACTTC|TTCTTCTAAAACACCTGAAGAACATTTTAT
NC_045512.2_pilon	4530	4548	Deletion	2	+	5789	6894	AGAGGGTGTGGTTGATTATGGTGCTAGATT|TTACTTTTACACCAGTAAAACAACTGTAGC	ATGGTGCTAGATTTTACTTTTACACCAGTA|AAACAACTGTAGCGTCACTTATCAACACAC
NC_045512.2_pilon	27593	27622	Deletion	2	+	2310	2883	TTGCTTTAGCACTCAATTTGCTTTTGCTTG|TCCTGACGGCGTAAAACACGTCTATCAGTT	TGTCCTGACGGCGTAAAACACGTCTATCAG|TTACGTGCCAGATCAGTTTCACCTAAACTG
NC_045512.2_pilon	29184	27796	Duplication	2	+	14060	5683	AGGAACTGATTACAAACATTGGCCGCAAAT|TGCACAATTTGCCCCCAGCGCTTCAGCGTT	TTTCATTAATTGACTTCTATTTGTGCTTTT|TAGCCTTTCTGCTATTCCTTGTTTTAATTA
NC_045512.2_pilon	27693	27699	Deletion	2	+	4489	4897	GAGGAAGTTCAAGAACTTTACTCTCCAATT|TTTCTTATTGTTGCGGCAATAGTGTTTATA	AGTTCAAGAACTTTACTCTCCAATTTTTCT|TATTGTTGCGGCAATAGTGTTTATAACACT
NC_045512.2_pilon	29163	27798	Duplication	2	+	13286	5689	GGACCAGGAACTAATCAGACAAGGAACTGA|TTACAAACATTGGCCGCAAATTGCACAATT	TCATTAATTGACTTCTATTTGTGCTTTTTA|GCCTTTCTGCTATTCCTTGTTTTAATTATG
NC_045512.2_pilon	29173	27796	Duplication	2	+	13933	5683	CTAATCAGACAAGGAACTGATTACAAACAT|TGGCCGCAAATTGCACAATTTGCCCCCAGC	TTTCATTAATTGACTTCTATTTGTGCTTTT|TAGCCTTTCTGCTATTCCTTGTTTTAATTA
NC_045512.2_pilon	29165	27798	Duplication	2	+	13331	5689	ACCAGGAACTAATCAGACAAGGAACTGATT|ACAAACATTGGCCGCAAATTGCACAATTTG	TCATTAATTGACTTCTATTTGTGCTTTTTA|GCCTTTCTGCTATTCCTTGTTTTAATTATG
NC_045512.2_pilon	29174	27805	Duplication	2	+	13874	5727	TAATCAGACAAGGAACTGATTACAAACATT|GGCCGCAAATTGCACAATTTGCCCCCAGCG	TTGACTTCTATTTGTGCTTTTTAGCCTTTC|TGCTATTCCTTGTTTTAATTATGCTTATTA
NC_045512.2_pilon	27682	27700	Deletion	2	+	4050	4949	TCATCAGACAAGAGGAAGTTCAAGAACTTT|ACTCTCCAATTTTTCTTATTGTTGCGGCAA	GTTCAAGAACTTTACTCTCCAATTTTTCTT|ATTGTTGCGGCAATAGTGTTTATAACACTT
NC_045512.2_pilon	27600	27626	Deletion	2	+	2425	2917	AGCACTCAATTTGCTTTTGCTTGTCCTGAC|GGCGTAAAACACGTCTATCAGTTACGTGCC	CTGACGGCGTAAAACACGTCTATCAGTTAC|GTGCCAGATCAGTTTCACCTAAACTGTTCA
NC_045512.2_pilon	29194	27786	Duplication	2	+	13755	5645	TACAAACATTGGCCGCAAATTGCACAATTT|GCCCCCAGCGCTTCAGCGTTCTTCGGAATG	ATGATTGAACTTTCATTAATTGACTTCTAT|TTGTGCTTTTTAGCCTTTCTGCTATTCCTT
NC_045512.2_pilon	28219	27784	Duplication	2	+	6297	5613	AGTGCGTTGTTCGTTCTATGAAGACTTTTT|AGAGTATCATGACGTTCGTGTTGTTTTAGA	GAATGATTGAACTTTCATTAATTGACTTCT|ATTTGTGCTTTTTAGCCTTTCTGCTATTCC
NC_045512.2_pilon	29181	27796	Duplication	2	+	13829	5683	ACAAGGAACTGATTACAAACATTGGCCGCA|AATTGCACAATTTGCCCCCAGCGCTTCAGC	TTTCATTAATTGACTTCTATTTGTGCTTTT|TAGCCTTTCTGCTATTCCTTGTTTTAATTA
NC_045512.2_pilon	28176	27797	Duplication	2	+	4325	5690	CTTTTACAATTAATTGCCAGGAACCTAAAT|TGGGTAGTCTTGTAGTGCGTTGTTCGTTCT	TTCATTAATTGACTTCTATTTGTGCTTTTT|AGCCTTTCTGCTATTCCTTGTTTTAATTAT
NC_045512.2_pilon	29265	27774	Duplication	2	+	11714	5446	CATGGAAGTCACACCTTCGGGAACGTGGTT|GACCTACACAGGTGCCATCAAATTGGATGA	AAGAAAGACAGAATGATTGAACTTTCATTA|ATTGACTTCTATTTGTGCTTTTTAGCCTTT
NC_045512.2_pilon	29727	27682	Duplication	2	+	213	4050	TTAGGGAGGACTTGAAAGAGCCACCACATT|TTCACCGAGGCCACGCGGAGTACGATCGAG	TTCATCAGACAAGAGGAAGTTCAAGAACTT|TACTCTCCAATTTTTCTTATTGTTGCGGCA
NC_045512.2_pilon	29162	27803	Duplication	2	+	13288	5711	GGGACCAGGAACTAATCAGACAAGGAACTG|ATTACAAACATTGGCCGCAAATTGCACAAT	AATTGACTTCTATTTGTGCTTTTTAGCCTT|TCTGCTATTCCTTGTTTTAATTATGCTTAT
NC_045512.2_pilon	29175	27795	Duplication	2	+	13986	5647	AATCAGACAAGGAACTGATTACAAACATTG|GCCGCAAATTGCACAATTTGCCCCCAGCGC	CTTTCATTAATTGACTTCTATTTGTGCTTT|TTAGCCTTTCTGCTATTCCTTGTTTTAATT
NC_045512.2_pilon	27687	27751	Deletion	2	+	4143	5690	AGACAAGAGGAAGTTCAAGAACTTTACTCT|CCAATTTTTCTTATTGTTGCGGCAATAGTG	ATAACACTTTGCTTCACACTCAAAAGAAAG|ACAGAATGATTGAACTTTCATTAATTGACT
NC_045512.2_pilon	29164	27793	Duplication	2	+	13309	5617	GACCAGGAACTAATCAGACAAGGAACTGAT|TACAAACATTGGCCGCAAATTGCACAATTT	AACTTTCATTAATTGACTTCTATTTGTGCT|TTTTAGCCTTTCTGCTATTCCTTGTTTTAA
NC_045512.2_pilon	28450	27683	Duplication	2	+	2307	4057	GCGTCTTGGTTCACCGCTCTCACTCAACAT|GGCAAGGAAGACCTTAAATTCCCTCGAGGA	TCATCAGACAAGAGGAAGTTCAAGAACTTT|ACTCTCCAATTTTTCTTATTGTTGCGGCAA
NC_045512.2_pilon	29309	27795	Duplication	2	+	13189	5647	CCATCAAATTGGATGACAAAGATCCAAATT|TCAAAGATCAAGTCATTTTGCTGAATAAGC	CTTTCATTAATTGACTTCTATTTGTGCTTT|TTAGCCTTTCTGCTATTCCTTGTTTTAATT
NC_045512.2_pilon	29196	27800	Duplication	2	+	13763	5682	CAAACATTGGCCGCAAATTGCACAATTTGC|CCCCAGCGCTTCAGCGTTCTTCGGAATGTC	ATTAATTGACTTCTATTTGTGCTTTTTAGC|CTTTCTGCTATTCCTTGTTTTAATTATGCT
NC_045512.2_pilon	14688	13537	Duplication	2	+	3257	5250	TTTCAAACTGTCAAACCCGGTAATTTTAAC|AAAGACTTCTATGACTTTGCTGTGTCTAAG	GGCACAGGCACTAGTACTGATGTCGTATAC|AGGGCTTTTGACATCTACAATGATAAAGTA
NC_045512.2_pilon	15851	13499	Duplication	2	+	8211	4670	GTCTGAAGCAAAATGTTGGACTGAGACTGA|CCTTACTAAAGGACCTCATGAATTTTGCTC	GGGTTTGCGGTGTAAGTGCAGCCCGTCTTA|CACCGTGCGGCACAGGCACTAGTACTGATG
NC_045512.2_pilon	16243	16278	Deletion	2	+	6924	4759	ACACACCGCATACAGTCTTACAGGCTGTTG|GGGCTTGTGTTCTTTGCAATTCACAGACTT	TTGTGTTCTTTGCAATTCACAGACTTCATT|AAGATGTGGTGCTTGCATACGTAGACCATT
NC_045512.2_pilon	16380	16385	Deletion	2	+	1242	1301	CATAAATTAGTCTTGTCTGTTAATCCGTAT|GTTTGCAATGCTCCAGGTTGTGATGTCACA	AATTAGTCTTGTCTGTTAATCCGTATGTTT|GCAATGCTCCAGGTTGTGATGTCACAGATG
NC_045512.2_pilon	29309	29353	Deletion	2	+	13189	8020	CCATCAAATTGGATGACAAAGATCCAAATT|TCAAAGATCAAGTCATTTTGCTGAATAAGC	CATTTTGCTGAATAAGCATATTGACGCATA|CAAAACATTCCCACCAACAGAGCCTAAAAA
NC_045512.2_pilon	29328	29345	Deletion	2	+	7215	7676	AGATCCAAATTTCAAAGATCAAGTCATTTT|GCTGAATAAGCATATTGACGCATACAAAAC	GATCAAGTCATTTTGCTGAATAAGCATATT|GACGCATACAAAACATTCCCACCAACAGAG
NC_045512.2_pilon	69	29210	Deletion	2	+	2722	12392	CTTTCGATCTCTTGTAGATCTGTTCTCTAA|ACGAACTTTAAAATCTGTGTGGCTGTCACT	CAAATTGCACAATTTGCCCCCAGCGCTTCA|GCGTTCTTCGGAATGTCGCGCATTGGCATG
NC_045512.2_pilon	27784	29195	Deletion	2	+	5613	13766	AATGATTGAACTTTCATTAATTGACTTCTA|TTTGTGCTTTTTAGCCTTTCTGCTATTCCT	TACAAACATTGGCCGCAAATTGCACAATTT|GCCCCCAGCGCTTCAGCGTTCTTCGGAATG
NC_045512.2_pilon	6653	29342	Deletion	2	+	1065	7575	AAACCCTTGCTACTCATGGTTTAGCTGCTG|TTAATAGTGTCCCTTGGGATACTATAGCTA	AAAGATCAAGTCATTTTGCTGAATAAGCAT|ATTGACGCATACAAAACATTCCCACCAACA
NC_045512.2_pilon	6605	29311	Deletion	2	+	626	13151	GTCTTACTATTAAGAAACCTAATGAATTAT|CTAGAGTATTAGGTTTGAAAACCCTTGCTA	CATCAAATTGGATGACAAAGATCCAAATTT|CAAAGATCAAGTCATTTTGCTGAATAAGCA
NC_045512.2_pilon	21734	42	Duplication	2	+	2829	485	TACATTCAACTCAGGACTTGTTCTTACCTT|TCTTTTCCAATGTTACTTGGTTCCATGCTA	ATACCTTCCCAGGTAACAAACCAACCAACT|TTCGATCTCTTGTAGATCTGTTCTCTAAAC
NC_045512.2_pilon	26283	26287	Deletion	2	+	7998	8081	TTCGTTTCGGAAGAGACAGGTACGTTAATA|GTTAATAGCGTACTTCTTTTTCTTGCTTTC	GTTTCGGAAGAGACAGGTACGTTAATAGTT|AATAGCGTACTTCTTTTTCTTGCTTTCGTG
NC_045512.2_pilon	26734	26221	Duplication	2	+	12315	9388	TTTAGCTTGTTTTGTGCTTGCTGCTGTTTA|CAGAATAAATTGGATCACCGGTGGAATTGC	CCGACGACGACTACTAGCGTGCCTTTGTAA|GCACAAGCTGATGAGTACGAACTTATGTAC
NC_045512.2_pilon	29383	26302	Duplication	2	+	9213	8138	AAAACATTCCCACCAACAGAGCCTAAAAAG|GACAAAAAGAAGAAGGCTGATGAAACTCAA	GGTACGTTAATAGTTAATAGCGTACTTCTT|TTTCTTGCTTTCGTGGTATTCTTGCTAGTT
NC_045512.2_pilon	21984	21995	Deletion	2	+	7344	6999	TGAATTTCAATTTTGTAATGATCCATTTTT|GGGTGTTTATTACCACAAAAACAACAAAAG	TTTTGTAATGATCCATTTTTGGGTGTTTAT|TACCACAAAAACAACAAAAGTTGGATGGAA
NC_045512.2_pilon	1867	1242	Duplication	2	+	7935	9252	GAACAGAAATCAATACTGAGTCCTCTTTAT|GCATTTGCATCAGAGGCTGCTCGTGTTGTA	GCCTTTCAACTCTCATGAAGTGTGATCATT|GTGGTGAAACTTCATGGCAGACGGGCGATT
NC_045512.2_pilon	1457	1272	Duplication	2	+	9180	9236	ATAATGAATCTGGCTTGAAAACCATTCTTC|GTAAGGGTGGTCGCACTATTGCCTTTGGAG	GTGGTGAAACTTCATGGCAGACGGGCGATT|TTGTTAAAGCCACTTGCGAATTTTGTGGCA
NC_045512.2_pilon	6517	3546	Duplication	2	+	4791	15437	ATTATACTTAAACCAGCAAATAATAGTTTA|AAAATTACAGAAGAGGTTGGCCACACAGAT	AAGTTGAATCTGATGATTACATAGCTACTA|ATGGACCACTTAAAGTGGGTGGTAGTTGTG
NC_045512.2_pilon	3405	3409	Deletion	2	+	5959	6326	TGTATACATTAAAAATGCAGACATTGTGGA|AGAAGCTAAAAAGGTAAAACCAACAGTGGT	ATACATTAAAAATGCAGACATTGTGGAAGA|AGCTAAAAAGGTAAAACCAACAGTGGTTGT
NC_045512.2_pilon	5914	3524	Duplication	2	+	7743	15472	ACAACAACCATAAAACCAGTTACTTATAAA|TTGGATGGTGTTGTTTGTACAGAAATTGAC	AAGGCTACTAACAATGCCATGCAAGTTGAA|TCTGATGATTACATAGCTACTAATGGACCA
NC_045512.2_pilon	3327	3348	Deletion	2	+	2832	3686	ATTAGAGATGGAACTTACACCAGTTGTTCA|GACTATTGAAGTGAATAGTTTTAGTGGTTA	CAGTTGTTCAGACTATTGAAGTGAATAGTT|TTAGTGGTTATTTAAAACTTACTGACAATG
NC_045512.2_pilon	18353	18743	Deletion	2	+	7124	4948	TGCTACTAGAGAAGCTGTTGGTACCAATTT|ACCTTTACAGCTAGGTTTTTCTACAGGTGT	CCTGTTGGCATCATTCTATTGGATTTGATT|ACGTCTATAATCCGTTTATGATTGATGTTC
NC_045512.2_pilon	18586	18593	Deletion	2	+	7234	7465	CACTTAAAAATCTCTCTGACAGAGTCGTAT|TTGTCTTATGGGCACATGGCTTTGAGTTGA	AAAATCTCTCTGACAGAGTCGTATTTGTCT|TATGGGCACATGGCTTTGAGTTGACATCTA
NC_045512.2_pilon	18666	18672	Deletion	2	+	4951	5099	AAAATAGGACCTGAGCGCACCTGTTGTCTA|TGTGATAGACGTGCCACATGCTTTTCCACT	AGGACCTGAGCGCACCTGTTGTCTATGTGA|TAGACGTGCCACATGCTTTTCCACTGCTTC
NC_045512.2_pilon	18738	18752	Deletion	2	+	5062	4850	TATGCCTGTTGGCATCATTCTATTGGATTT|GATTACGTCTATAATCCGTTTATGATTGAT	ATCATTCTATTGGATTTGATTACGTCTATA|ATCCGTTTATGATTGATGTTCAACAATGGG
NC_045512.2_pilon	20274	20341	Deletion	2	+	5424	7841	ATGGAAATTGATTTCTTAGAATTAGCTATG|GATGAATTCATTGAACGGTATAAATTAGAA	GCCTTCGAACATATCGTTTATGGAGATTTT|AGTCATAGTCAGTTAGGTGGTTTACATCTA
NC_045512.2_pilon	20229	20427	Deletion	2	+	3071	8914	TTTACTCAGAGTAGAAATTTACAAGAATTT|AAACCCAGGAGTCAAATGGAAATTGATTTC	GGAATCACCTTTTGAATTAGAAGATTTTAT|TCCTATGGACAGTACAGTTAAAAACTATTT
NC_045512.2_pilon	20415	20423	Deletion	2	+	9449	8951	AAACGTTTTAAGGAATCACCTTTTGAATTA|GAAGATTTTATTCCTATGGACAGTACAGTT	TTAAGGAATCACCTTTTGAATTAGAAGATT|TTATTCCTATGGACAGTACAGTTAAAAACT
NC_045512.2_pilon	3118	1431	Duplication	2	+	9305	8587	GAGCCATCAACTCAATATGAGTATGGTACT|GAAGATGATTACCAAGGTAAACCTTTGGAA	GACCTGAGCATAGTCTTGCCGAATACCATA|ATGAATCTGGCTTGAAAACCATTCTTCGTA
NC_045512.2_pilon	27680	27699	Deletion	2	+	4050	4897	GTTCATCAGACAAGAGGAAGTTCAAGAACT|TTACTCTCCAATTTTTCTTATTGTTGCGGC	AGTTCAAGAACTTTACTCTCCAATTTTTCT|TATTGTTGCGGCAATAGTGTTTATAACACT
NC_045512.2_pilon	27773	29195	Deletion	2	+	5384	13766	AAGAAAGACAGAATGATTGAACTTTCATTA|ATTGACTTCTATTTGTGCTTTTTAGCCTTT	TACAAACATTGGCCGCAAATTGCACAATTT|GCCCCCAGCGCTTCAGCGTTCTTCGGAATG
NC_045512.2_pilon	29325	29344	Deletion	2	+	7109	7664	CAAAGATCCAAATTTCAAAGATCAAGTCAT|TTTGCTGAATAAGCATATTGACGCATACAA	AGATCAAGTCATTTTGCTGAATAAGCATAT|TGACGCATACAAAACATTCCCACCAACAGA
NC_045512.2_pilon	28988	28993	Deletion	2	+	5162	5341	AGCTTGAGAGCAAAATGTCTGGTAAAGGCC|AACAACAACAAGGCCAAACTGTCACTAAGA	TGAGAGCAAAATGTCTGGTAAAGGCCAACA|ACAACAAGGCCAAACTGTCACTAAGAAATC
NC_045512.2_pilon	29192	27772	Duplication	2	+	14007	5383	ATTACAAACATTGGCCGCAAATTGCACAAT|TTGCCCCCAGCGCTTCAGCGTTCTTCGGAA	AAAAGAAAGACAGAATGATTGAACTTTCAT|TAATTGACTTCTATTTGTGCTTTTTAGCCT
NC_045512.2_pilon	29023	28466	Duplication	2	+	7401	2470	CAACAAGGCCAAACTGTCACTAAGAAATCT|GCTGCTGAGGCTTCTAAGAAGCCTCGGCAA	GCTCTCACTCAACATGGCAAGGAAGACCTT|AAATTCCCTCGAGGACAAGGCGTTCCAATT
NC_045512.2_pilon	75	27396	Deletion	2	+	2942	3381	ATCTCTTGTAGATCTGTTCTCTAAACGAAC|TTTAAAATCTGTGTGGCTGTCACTCGGCTG	GCAACCAATGGAGATTGATTAAACGAACAT|GAAAATTATTCTTTTCTTGGCACTGATAAC
NC_045512.2_pilon	11988	11992	Deletion	2	+	2686	2665	TCTCTTAGCTAAAGATACTACTGAAGCCTT|TGAAAAAATGGTTTCACTACTTTCTGTTTT	CTTAGCTAAAGATACTACTGAAGCCTTTGA|AAAAATGGTTTCACTACTTTCTGTTTTGCT
NC_045512.2_pilon	2301	2305	Deletion	2	+	17081	17325	GGAAATTAAGGAGAGTGTTCAGACATTCTT|TAAGCTTGTAAATAAATTTTTGGCTTTGTG	AATTAAGGAGAGTGTTCAGACATTCTTTAA|GCTTGTAAATAAATTTTTGGCTTTGTGTGC
NC_045512.2_pilon	75	21564	Deletion	2	+	2942	11177	ATCTCTTGTAGATCTGTTCTCTAAACGAAC|TTTAAAATCTGTGTGGCTGTCACTCGGCTG	TGATGTTCTTGTTAACAACTAAACGAACAA|TGTTTGTTTTTCTTGTTTTATTGCCACTAG
NC_045512.2_pilon	14902	14907	Deletion	2	+	9988	10174	AGTACTTTGATTGTTACGATGGTGGCTGTA|TTAATGCTAACCAAGTCATCGTCAACAACC	CTTTGATTGTTACGATGGTGGCTGTATTAA|TGCTAACCAAGTCATCGTCAACAACCTAGA
NC_045512.2_pilon	11304	11308	Deletion	2	+	11240	11352	TGATACTAGTTTGTCTGGTTTTAAGCTAAA|AGACTGTGTTATGTATGCATCAGCTGTAGT	TACTAGTTTGTCTGGTTTTAAGCTAAAAGA|CTGTGTTATGTATGCATCAGCTGTAGTGTT
NC_045512.2_pilon	7827	7831	Deletion	2	+	5655	6008	GACTTATGAAAGACATTCTCTCTCTCATTT|TGTTAACTTAGACAACCTGAGAGCTAATAA	TTATGAAAGACATTCTCTCTCTCATTTTGT|TAACTTAGACAACCTGAGAGCTAATAACAC
NC_045512.2_pilon	12263	12267	Deletion	2	+	9602	9630	AATTTGACCGTGATGCAGCCATGCAACGTA|AGTTGGAAAAGATGGCTGATCAAGCTATGA	TTGACCGTGATGCAGCCATGCAACGTAAGT|TGGAAAAGATGGCTGATCAAGCTATGACCC
NC_045512.2_pilon	14833	14837	Deletion	2	+	10067	10299	ACTATCGTTATAATCTACCAACAATGTGTG|ATATCAGACAACTACTATTTGTAGTTGAAG	ATCGTTATAATCTACCAACAATGTGTGATA|TCAGACAACTACTATTTGTAGTTGAAGTTG
NC_045512.2_pilon	4227	4231	Deletion	2	+	7417	7672	AATGCTAGCGAAAGCTTTGAGAAAAGTGCC|AACAGACAATTATATAACCACTTACCCGGG	GCTAGCGAAAGCTTTGAGAAAAGTGCCAAC|AGACAATTATATAACCACTTACCCGGGTCA
NC_045512.2_pilon	4304	4308	Deletion	2	+	8926	9091	ACACTGTAGAGGAGGCAAAGACAGTGCTTA|AAAAGTGTAAAAGTGCCTTTTACATTCTAC	CTGTAGAGGAGGCAAAGACAGTGCTTAAAA|AGTGTAAAAGTGCCTTTTACATTCTACCAT
NC_045512.2_pilon	20730	20734	Deletion	2	+	8316	8353	TACAAAATGCAAAGAATGCTATTAGAAAAG|TGTGACCTTCAAAATTATGGTGATAGTGCA	AAAATGCAAAGAATGCTATTAGAAAAGTGT|GACCTTCAAAATTATGGTGATAGTGCAACA
NC_045512.2_pilon	199	203	Deletion	2	+	5188	5337	ACTCGTCTATCTTCTGCAGGCTGCTTACGG|TTTCGTCCGTGTTGCAGCCGATCATCAGCA	CGTCTATCTTCTGCAGGCTGCTTACGGTTT|CGTCCGTGTTGCAGCCGATCATCAGCACAT
NC_045512.2_pilon	17582	17586	Deletion	2	+	8231	8558	AACTTGTCGGCGTTGTCCTGCTGAAATTGT|TGACACTGTGAGTGCTTTGGTTTATGATAA	TTGTCGGCGTTGTCCTGCTGAAATTGTTGA|CACTGTGAGTGCTTTGGTTTATGATAATAA
NC_045512.2_pilon	3719	3724	Deletion	2	+	9708	9775	AAGTTCTACTTGCACCATTATTATCAGCTG|GTATTTTTGGTGCTGACCCTATACATTCTT	TCTACTTGCACCATTATTATCAGCTGGTAT|TTTTGGTGCTGACCCTATACATTCTTTAAG
NC_045512.2_pilon	9233	9237	Deletion	2	+	4528	4566	ATTCTGAGTACTGTAGGCACGGCACTTGTG|AAAGATCAGAAGCTGGTGTTTGTGTATCTA	CTGAGTACTGTAGGCACGGCACTTGTGAAA|GATCAGAAGCTGGTGTTTGTGTATCTACTA
NC_045512.2_pilon	10352	10356	Deletion	2	+	8238	8620	AGGTTGATACAGCCAATCCTAAGACACCTA|AGTATAAGTTTGTTCGCATTCAACCAGGAC	TTGATACAGCCAATCCTAAGACACCTAAGT|ATAAGTTTGTTCGCATTCAACCAGGACAGA
NC_045512.2_pilon	3935	3939	Deletion	2	+	10373	10467	TTATAACTGAAAGTAAACCTTCAGTTGAAC|AGAGAAAACAAGATGATAAGAAAATCAAAG	TAACTGAAAGTAAACCTTCAGTTGAACAGA|GAAAACAAGATGATAAGAAAATCAAAGCTT
NC_045512.2_pilon	16066	16070	Deletion	2	+	5752	5787	CTTACCCACTTACTAAACATCCTAATCAGG|AGTATGCTGATGTCTTTCATTTGTACTTAC	ACCCACTTACTAAACATCCTAATCAGGAGT|ATGCTGATGTCTTTCATTTGTACTTACAAT
NC_045512.2_pilon	14149	14153	Deletion	2	+	8246	8449	CAGGTAGTGGAGTTCCTGTTGTAGATTCTT|ATTATTCATTGTTAATGCCTATATTAACCT	GTAGTGGAGTTCCTGTTGTAGATTCTTATT|ATTCATTGTTAATGCCTATATTAACCTTGA
NC_045512.2_pilon	19731	19735	Deletion	2	+	9809	9885	AATAACACTGTTTACACAAAAGTTGATGGT|GTTGATGTAGAATTGTTTGAAAATAAAACA	AACACTGTTTACACAAAAGTTGATGGTGTT|GATGTAGAATTGTTTGAAAATAAAACAACA
NC_045512.2_pilon	2817	2821	Deletion	2	+	11391	11630	CACTTTTGAACTTGATGAAAGGATTGATAA|AGTACTTAATGAGAAGTGCTCTGCCTATAC	TTTTGAACTTGATGAAAGGATTGATAAAGT|ACTTAATGAGAAGTGCTCTGCCTATACAGT
NC_045512.2_pilon	2693	2697	Deletion	2	+	4440	4493	GTGCCCTTGCACCTAATATGATGGTAACAA|ACAATACCTTCACACTCAAAGGCGGTGCAC	CCCTTGCACCTAATATGATGGTAACAAACA|ATACCTTCACACTCAAAGGCGGTGCACCAA
NC_045512.2_pilon	15529	15533	Deletion	2	+	5318	5215	CTGCTTATGCTAATAGTGTTTTTAACATTT|GTCAAGCTGTCACGGCCAATGTTAATGCAC	CTTATGCTAATAGTGTTTTTAACATTTGTC|AAGCTGTCACGGCCAATGTTAATGCACTTT
NC_045512.2_pilon	23653	23657	Deletion	2	+	8895	9362	GCTAGTCAATCCATCATTGCCTACACTATG|TCACTTGGTGCAGAAAATTCAGTTGCTTAC	AGTCAATCCATCATTGCCTACACTATGTCA|CTTGGTGCAGAAAATTCAGTTGCTTACTCT
NC_045512.2_pilon	638	642	Deletion	2	+	3264	3511	CAGTGGCTTACCGCAAGGTTCTTCTTCGTA|AGAACGGTAATAAAGGAGCTGGTGGCCATA	TGGCTTACCGCAAGGTTCTTCTTCGTAAGA|ACGGTAATAAAGGAGCTGGTGGCCATAGTT
NC_045512.2_pilon	28536	28540	Deletion	2	+	6016	6972	CAGTCCAGATGACCAAATTGGCTACTACCG|AAGAGCTACCAGACGAATTCGTGGTGGTGA	TCCAGATGACCAAATTGGCTACTACCGAAG|AGCTACCAGACGAATTCGTGGTGGTGACGG
NC_045512.2_pilon	19721	19725	Deletion	2	+	10021	9794	TTCTATCATTAATAACACTGTTTACACAAA|AGTTGATGGTGTTGATGTAGAATTGTTTGA	TATCATTAATAACACTGTTTACACAAAAGT|TGATGGTGTTGATGTAGAATTGTTTGAAAA
NC_045512.2_pilon	2288	2292	Deletion	2	+	16730	16762	TCACCTGTGCAAAGGAAATTAAGGAGAGTG|TTCAGACATTCTTTAAGCTTGTAAATAAAT	CCTGTGCAAAGGAAATTAAGGAGAGTGTTC|AGACATTCTTTAAGCTTGTAAATAAATTTT
NC_045512.2_pilon	2286	2290	Deletion	2	+	16595	16771	TGTCACCTGTGCAAAGGAAATTAAGGAGAG|TGTTCAGACATTCTTTAAGCTTGTAAATAA	CACCTGTGCAAAGGAAATTAAGGAGAGTGT|TCAGACATTCTTTAAGCTTGTAAATAAATT
NC_045512.2_pilon	1818	1823	Deletion	2	+	10372	10268	TTTTAAAGTTACAAAAGGAAAAGCTAAAAA|AGGTGCCTGGAATATTGGTGAACAGAAATC	AAAGTTACAAAAGGAAAAGCTAAAAAAGGT|GCCTGGAATATTGGTGAACAGAAATCAATA
NC_045512.2_pilon	26846	26850	Deletion	2	+	13499	13215	TCTTTCAGACTGTTTGCGCGTACGCGTTCC|ATGTGGTCATTCAATCCAGAAACTAACATT	TTCAGACTGTTTGCGCGTACGCGTTCCATG|TGGTCATTCAATCCAGAAACTAACATTCTT
NC_045512.2_pilon	25250	25254	Deletion	2	+	1701	1715	TTATAGCTGGCTTGATTGCCATAGTAATGG|TGACAATTATGCTTTGCTGTATGACCAGTT	TAGCTGGCTTGATTGCCATAGTAATGGTGA|CAATTATGCTTTGCTGTATGACCAGTTGCT
NC_045512.2_pilon	14813	14817	Deletion	2	+	8979	9028	TGCTATCAGCGATTATGACTACTATCGTTA|TAATCTACCAACAATGTGTGATATCAGACA	TATCAGCGATTATGACTACTATCGTTATAA|TCTACCAACAATGTGTGATATCAGACAACT
NC_045512.2_pilon	28964	28968	Deletion	2	+	4421	4500	TGCTGCTGCTTGACAGATTGAACCAGCTTG|AGAGCAAAATGTCTGGTAAAGGCCAACAAC	TGCTGCTTGACAGATTGAACCAGCTTGAGA|GCAAAATGTCTGGTAAAGGCCAACAACAAC
NC_045512.2_pilon	29034	29038	Deletion	2	+	8335	8629	AACTGTCACTAAGAAATCTGCTGCTGAGGC|TTCTAAGAAGCCTCGGCAAAAACGTACTGC	TGTCACTAAGAAATCTGCTGCTGAGGCTTC|TAAGAAGCCTCGGCAAAAACGTACTGCCAC
NC_045512.2_pilon	4146	4150	Deletion	2	+	5295	5411	ATATATAGTGGGTGATGTTGTTCAAGAGGG|TGTTTTAACTGCTGTGGTTATACCTACTAA	TATAGTGGGTGATGTTGTTCAAGAGGGTGT|TTTAACTGCTGTGGTTATACCTACTAAAAA
NC_045512.2_pilon	11429	11433	Deletion	2	+	18605	18628	TGAATGTCTTGACACTCGTTTATAAAGTTT|ATTATGGTAATGCTTTAGATCAAGCCATTT	ATGTCTTGACACTCGTTTATAAAGTTTATT|ATGGTAATGCTTTAGATCAAGCCATTTCCA
NC_045512.2_pilon	8851	8855	Deletion	2	+	14405	14382	TTGATTGCTGCAGTCATAACAAGAGAAGTG|GGTTTTGTCGTGCCTGGTTTGCCTGGCACG	ATTGCTGCAGTCATAACAAGAGAAGTGGGT|TTTGTCGTGCCTGGTTTGCCTGGCACGATA
NC_045512.2_pilon	3000	3004	Deletion	2	+	6812	7080	GGCTACATACTACTTATTTGATGAGTCTGG|TGAGTTTAAATTGGCTTCACATATGTATTG	TACATACTACTTATTTGATGAGTCTGGTGA|GTTTAAATTGGCTTCACATATGTATTGTTC
NC_045512.2_pilon	27188	27192	Deletion	2	+	11397	11811	AGCAGTGACAATATTGCTTTGCTTGTACAG|TAAGTGACAACAGATGTTTCATCTCGTTGA	AGTGACAATATTGCTTTGCTTGTACAGTAA|GTGACAACAGATGTTTCATCTCGTTGACTT
NC_045512.2_pilon	18123	18127	Deletion	2	+	7386	7463	CATCCTACACAGGCACCTACACACCTCAGT|GTTGACACTAAATTCAAAACTGAAGGTTTA	CCTACACAGGCACCTACACACCTCAGTGTT|GACACTAAATTCAAAACTGAAGGTTTATGT
NC_045512.2_pilon	11720	11724	Deletion	2	+	1533	1501	GTGTTTATGATTACTTAGTTTCTACACAGG|AGTTTAGATATATGAATTCACAGGGACTAC	TTTATGATTACTTAGTTTCTACACAGGAGT|TTAGATATATGAATTCACAGGGACTACTCC
NC_045512.2_pilon	29167	29171	Deletion	2	+	13400	13769	CAGGAACTAATCAGACAAGGAACTGATTAC|AAACATTGGCCGCAAATTGCACAATTTGCC	GAACTAATCAGACAAGGAACTGATTACAAA|CATTGGCCGCAAATTGCACAATTTGCCCCC
NC_045512.2_pilon	21047	21051	Deletion	2	+	5620	5955	AGCTAATAAATGGGATCTCATTATTAGTGA|TATGTACGACCCTAAGACTAAAAATGTTAC	TAATAAATGGGATCTCATTATTAGTGATAT|GTACGACCCTAAGACTAAAAATGTTACAAA
NC_045512.2_pilon	12895	12899	Deletion	2	+	9359	9573	GGAACTGGTACTATCTATACAGAACTGGAA|CCACCTTGTAGGTTTGTTACAGACACACCT	ACTGGTACTATCTATACAGAACTGGAACCA|CCTTGTAGGTTTGTTACAGACACACCTAAA
NC_045512.2_pilon	13041	13045	Deletion	2	+	10239	10347	AGTACGTCTACAAGCTGGTAATGCAACAGA|AGTGCCTGCCAATTCAACTGTATTATCTTT	ACGTCTACAAGCTGGTAATGCAACAGAAGT|GCCTGCCAATTCAACTGTATTATCTTTCTG
NC_045512.2_pilon	12984	12988	Deletion	2	+	12410	12457	TATTAAAGGATTAAACAACCTAAATAGAGG|TATGGTACTTGGTAGTTTAGCTGCCACAGT	TAAAGGATTAAACAACCTAAATAGAGGTAT|GGTACTTGGTAGTTTAGCTGCCACAGTACG
NC_045512.2_pilon	11130	11134	Deletion	2	+	10752	11168	ACCTTTTGCTATGGGTATTATTGCTATGTC|TGCTTTTGCAATGATGTTTGTCAAACATAA	TTTTGCTATGGGTATTATTGCTATGTCTGC|TTTTGCAATGATGTTTGTCAAACATAAGCA
NC_045512.2_pilon	11051	11055	Deletion	2	+	16284	16509	CAATTTTGACTTCACTTTTAGTTTTAGTCC|AGAGTACTCAATGGTCTTTGTTCTTTTTTT	TTTTGACTTCACTTTTAGTTTTAGTCCAGA|GTACTCAATGGTCTTTGTTCTTTTTTTTGT
NC_045512.2_pilon	11065	11069	Deletion	2	+	16742	16697	CTTTTAGTTTTAGTCCAGAGTACTCAATGG|TCTTTGTTCTTTTTTTTGTATGAAAATGCC	TTAGTTTTAGTCCAGAGTACTCAATGGTCT|TTGTTCTTTTTTTTGTATGAAAATGCCTTT
NC_045512.2_pilon	10972	10976	Deletion	2	+	10428	10387	GTTAGACAATGCTCAGGTGTTACTTTCCAA|AGTGCAGTGAAAAGAACAATCAAGGGTACA	AGACAATGCTCAGGTGTTACTTTCCAAAGT|GCAGTGAAAAGAACAATCAAGGGTACACAC
NC_045512.2_pilon	2516	2520	Deletion	2	+	3881	3876	TCTTAGAGGGAGAAACACTTCCCACAGAAG|TGTTAACAGAGGAAGTTGTCTTGAAAACTG	TAGAGGGAGAAACACTTCCCACAGAAGTGT|TAACAGAGGAAGTTGTCTTGAAAACTGGTG
NC_045512.2_pilon	28141	28145	Deletion	2	+	7829	8087	CATCGATATCGGTAATTATACAGTTTCCTG|TTTACCTTTTACAATTAATTGCCAGGAACC	CGATATCGGTAATTATACAGTTTCCTGTTT|ACCTTTTACAATTAATTGCCAGGAACCTAA
NC_045512.2_pilon	23543	23547	Deletion	2	+	3063	3402	TAGGGGCTGAACATGTCAACAACTCATATG|AGTGTGACATACCCATTGGTGCAGGTATAT	GGGCTGAACATGTCAACAACTCATATGAGT|GTGACATACCCATTGGTGCAGGTATATGCG
NC_045512.2_pilon	12619	12623	Deletion	2	+	13604	13431	GTTCAACTTAGTGAAATTAGTATGGACAAT|TCACCTAATTTAGCATGGCCTCTTATTGTA	CAACTTAGTGAAATTAGTATGGACAATTCA|CCTAATTTAGCATGGCCTCTTATTGTAACA
NC_045512.2_pilon	12560	12564	Deletion	2	+	8998	9134	TTACTTATGCATCAGCATTGTGGGAAATCC|AACAGGTTGTAGATGCAGATAGTAAAATTG	CTTATGCATCAGCATTGTGGGAAATCCAAC|AGGTTGTAGATGCAGATAGTAAAATTGTTC
NC_045512.2_pilon	12683	12687	Deletion	2	+	13748	13672	CTTTAAGGGCCAATTCTGCTGTCAAATTAC|AGAATAATGAGCTTAGTCCTGTTGCACTAC	TAAGGGCCAATTCTGCTGTCAAATTACAGA|ATAATGAGCTTAGTCCTGTTGCACTACGAC
NC_045512.2_pilon	11459	11463	Deletion	2	+	17728	17711	ATTATGGTAATGCTTTAGATCAAGCCATTT|CCATGTGGGCTCTTATAATCTCTGTTACTT	ATGGTAATGCTTTAGATCAAGCCATTTCCA|TGTGGGCTCTTATAATCTCTGTTACTTCTA
NC_045512.2_pilon	11421	11425	Deletion	2	+	18196	18576	GACACTTATGAATGTCTTGACACTCGTTTA|TAAAGTTTATTATGGTAATGCTTTAGATCA	ACTTATGAATGTCTTGACACTCGTTTATAA|AGTTTATTATGGTAATGCTTTAGATCAAGC
NC_045512.2_pilon	18005	18010	Deletion	2	+	9326	9364	CCTTTATGACAAGTTGCAATTTACAAGTCT|TGAAATTCCACGTAGGAATGTGGCAACTTT	TATGACAAGTTGCAATTTACAAGTCTTGAA|ATTCCACGTAGGAATGTGGCAACTTTACAA
NC_045512.2_pilon	22252	22256	Deletion	2	+	3595	3576	TCGGCTTTAGAACCATTGGTAGATTTGCCA|ATAGGTATTAACATCACTAGGTTTCAAACT	GCTTTAGAACCATTGGTAGATTTGCCAATA|GGTATTAACATCACTAGGTTTCAAACTTTA
NC_045512.2_pilon	12936	12940	Deletion	2	+	10884	11233	GTTTGTTACAGACACACCTAAAGGTCCTAA|AGTGAAGTATTTATACTTTATTAAAGGATT	TGTTACAGACACACCTAAAGGTCCTAAAGT|GAAGTATTTATACTTTATTAAAGGATTAAA
NC_045512.2_pilon	5520	5524	Deletion	2	+	8084	8153	TTCTTGCAAAAGAGTCTTGAACGTGGTGTG|TAAAACTTGTGGACAACAGCAGACAACCCT	TTGCAAAAGAGTCTTGAACGTGGTGTGTAA|AACTTGTGGACAACAGCAGACAACCCTTAA
NC_045512.2_pilon	8830	8834	Deletion	2	+	13788	14018	ACTAATGACAAAGCTTGCCCATTGATTGCT|GCAGTCATAACAAGAGAAGTGGGTTTTGTC	AATGACAAAGCTTGCCCATTGATTGCTGCA|GTCATAACAAGAGAAGTGGGTTTTGTCGTG
NC_045512.2_pilon	9003	9007	Deletion	2	+	3784	3871	AGAGTACACTGACTTTGCAACATCAGCTTG|TGTTTTGGCTGCTGAATGTACAATTTTTAA	GTACACTGACTTTGCAACATCAGCTTGTGT|TTTGGCTGCTGAATGTACAATTTTTAAAGA
NC_045512.2_pilon	11244	11248	Deletion	2	+	9152	9327	TAATATGGTCTATATGCCTGCTAGTTGGGT|GATGCGTATTATGACATGGTTGGATATGGT	TATGGTCTATATGCCTGCTAGTTGGGTGAT|GCGTATTATGACATGGTTGGATATGGTTGA
NC_045512.2_pilon	12200	12204	Deletion	2	+	7077	7137	CTAATGGTGATTCTGAAGTTGTTCTTAAAA|AGTTGAAGAAGTCTTTGAATGTGGCTAAAT	ATGGTGATTCTGAAGTTGTTCTTAAAAAGT|TGAAGAAGTCTTTGAATGTGGCTAAATCTG
NC_045512.2_pilon	4093	4097	Deletion	2	+	5625	5606	TCTGCCACTCTTGTTAGTGACATTGACATC|ACTTTCTTAAAGAAAGATGCTCCATATATA	GCCACTCTTGTTAGTGACATTGACATCACT|TTCTTAAAGAAAGATGCTCCATATATAGTG
NC_045512.2_pilon	17669	17673	Deletion	2	+	7306	7303	AGCTCAATGCTTTAAAATGTTTTATAAGGG|TGTTATCACGCATGATGTTTCATCTGCAAT	TCAATGCTTTAAAATGTTTTATAAGGGTGT|TATCACGCATGATGTTTCATCTGCAATTAA
NC_045512.2_pilon	8847	8851	Deletion	2	+	14375	14405	CCCATTGATTGCTGCAGTCATAACAAGAGA|AGTGGGTTTTGTCGTGCCTGGTTTGCCTGG	ATTGATTGCTGCAGTCATAACAAGAGAAGT|GGGTTTTGTCGTGCCTGGTTTGCCTGGCAC
NC_045512.2_pilon	8839	8843	Deletion	2	+	14137	14364	AAAGCTTGCCCATTGATTGCTGCAGTCATA|ACAAGAGAAGTGGGTTTTGTCGTGCCTGGT	GCTTGCCCATTGATTGCTGCAGTCATAACA|AGAGAAGTGGGTTTTGTCGTGCCTGGTTTG
NC_045512.2_pilon	17784	17788	Deletion	2	+	3849	4030	AGAAAAGCTGTCTTTATTTCACCTTATAAT|TCACAGAATGCTGTAGCCTCAAAGATTTTG	AAAGCTGTCTTTATTTCACCTTATAATTCA|CAGAATGCTGTAGCCTCAAAGATTTTGGGA
NC_045512.2_pilon	15476	15480	Deletion	2	+	8758	8707	TGGCGGTTCACTATATGTTAAACCAGGTGG|AACCTCATCAGGAGATGCCACAACTGCTTA	CGGTTCACTATATGTTAAACCAGGTGGAAC|CTCATCAGGAGATGCCACAACTGCTTATGC
NC_045512.2_pilon	15482	15486	Deletion	2	+	8660	8681	TTCACTATATGTTAAACCAGGTGGAACCTC|ATCAGGAGATGCCACAACTGCTTATGCTAA	ACTATATGTTAAACCAGGTGGAACCTCATC|AGGAGATGCCACAACTGCTTATGCTAATAG
NC_045512.2_pilon	15481	15485	Deletion	2	+	8605	8681	GTTCACTATATGTTAAACCAGGTGGAACCT|CATCAGGAGATGCCACAACTGCTTATGCTA	CACTATATGTTAAACCAGGTGGAACCTCAT|CAGGAGATGCCACAACTGCTTATGCTAATA
NC_045512.2_pilon	25740	25744	Deletion	2	+	2962	2961	TATCTTTATGCTTTAGTCTACTTCTTGCAG|AGTATAAACTTTGTAAGAATAATAATGAGG	CTTTATGCTTTAGTCTACTTCTTGCAGAGT|ATAAACTTTGTAAGAATAATAATGAGGCTT
NC_045512.2_pilon	23236	23240	Deletion	2	+	1995	2074	ACAGGTGTTCTTACTGAGTCTAACAAAAAG|TTTCTGCCTTTCCAACAATTTGGCAGAGAC	GGTGTTCTTACTGAGTCTAACAAAAAGTTT|CTGCCTTTCCAACAATTTGGCAGAGACATT
NC_045512.2_pilon	4573	4577	Deletion	2	+	7639	7916	AGTAAAACAACTGTAGCGTCACTTATCAAC|ACACTTAACGATCTAAATGAAACTCTTGTT	AAAACAACTGTAGCGTCACTTATCAACACA|CTTAACGATCTAAATGAAACTCTTGTTACA
NC_045512.2_pilon	4666	4670	Deletion	2	+	10102	10235	AATTTGGAAGAAGCTGCTCGGTATATGAGA|TCTCTCAAAGTGCCAGCTACAGTTTCTGTT	TTGGAAGAAGCTGCTCGGTATATGAGATCT|CTCAAAGTGCCAGCTACAGTTTCTGTTTCT
NC_045512.2_pilon	76	3	Duplication	2	+	2124	2	TCTCTTGTAGATCTGTTCTCTAAACGAACT|TTAAAATCTGTGTGGCTGTCACTCGGCTGC	|TAAAGGTTTATACCTTCCCAGGTAACAAAC
NC_045512.2_pilon	15488	15492	Deletion	2	+	8689	8579	ATATGTTAAACCAGGTGGAACCTCATCAGG|AGATGCCACAACTGCTTATGCTAATAGTGT	TGTTAAACCAGGTGGAACCTCATCAGGAGA|TGCCACAACTGCTTATGCTAATAGTGTTTT
NC_045512.2_pilon	15496	15500	Deletion	2	+	8370	8248	AACCAGGTGGAACCTCATCAGGAGATGCCA|CAACTGCTTATGCTAATAGTGTTTTTAACA	CAGGTGGAACCTCATCAGGAGATGCCACAA|CTGCTTATGCTAATAGTGTTTTTAACATTT
NC_045512.2_pilon	3558	3562	Deletion	2	+	15496	15178	TGATTACATAGCTACTAATGGACCACTTAA|AGTGGGTGGTAGTTGTGTTTTAAGCGGACA	TTACATAGCTACTAATGGACCACTTAAAGT|GGGTGGTAGTTGTGTTTTAAGCGGACACAA
NC_045512.2_pilon	29149	29153	Deletion	2	+	12499	12773	CAAGGAAATTTTGGGGACCAGGAACTAATC|AGACAAGGAACTGATTACAAACATTGGCCG	GGAAATTTTGGGGACCAGGAACTAATCAGA|CAAGGAACTGATTACAAACATTGGCCGCAA
NC_045512.2_pilon	7623	7628	Deletion	2	+	9294	9191	CTTTTGCAAACTACACAATTGGAATTGTGT|TAATTGTGATACATTCTGTGCTGGTAGTAC	TGCAAACTACACAATTGGAATTGTGTTAAT|TGTGATACATTCTGTGCTGGTAGTACATTT
NC_045512.2_pilon	8412	8417	Deletion	2	+	4716	4959	TCACAACATTGCTTTGATATGGAACGTTAA|AGATTTCATGTCATTGTCTGAACAACTACG	AACATTGCTTTGATATGGAACGTTAAAGAT|TTCATGTCATTGTCTGAACAACTACGAAAA
NC_045512.2_pilon	28182	28187	Deletion	2	+	4442	4744	CAATTAATTGCCAGGAACCTAAATTGGGTA|GTCTTGTAGTGCGTTGTTCGTTCTATGAAG	TAATTGCCAGGAACCTAAATTGGGTAGTCT|TGTAGTGCGTTGTTCGTTCTATGAAGACTT
NC_045512.2_pilon	29532	29537	Deletion	2	+	9731	9886	CATGAGCAGTGCTGACTCAACTCAGGCCTA|AACTCATGCAGACCACACAAGGCAGATGGG	AGCAGTGCTGACTCAACTCAGGCCTAAACT|CATGCAGACCACACAAGGCAGATGGGCTAT
NC_045512.2_pilon	10422	10427	Deletion	2	+	10204	10653	AGTGTTAGCTTGTTACAATGGTTCACCATC|TGGTGTTTACCAATGTGCTATGAGGCCCAA	TTAGCTTGTTACAATGGTTCACCATCTGGT|GTTTACCAATGTGCTATGAGGCCCAATTTC
NC_045512.2_pilon	19478	19483	Deletion	2	+	4726	4824	TGCTACGTGTATAACACGTTGCAATTTAGG|TGGTGCTGTCTGTAGACATCATGCTAATGA	ACGTGTATAACACGTTGCAATTTAGGTGGT|GCTGTCTGTAGACATCATGCTAATGAGTAC
NC_045512.2_pilon	3887	3892	Deletion	2	+	7693	8450	AAGTTGAACAAAAGATCGCTGAGATTCCTA|AAGAGGAAGTTAAGCCATTTATAACTGAAA	TGAACAAAAGATCGCTGAGATTCCTAAAGA|GGAAGTTAAGCCATTTATAACTGAAAGTAA
NC_045512.2_pilon	14137	14142	Deletion	2	+	7384	7709	TACAAACCACGCCAGGTAGTGGAGTTCCTG|TTGTAGATTCTTATTATTCATTGTTAATGC	AACCACGCCAGGTAGTGGAGTTCCTGTTGT|AGATTCTTATTATTCATTGTTAATGCCTAT
NC_045512.2_pilon	22841	22846	Deletion	2	+	4001	4370	AGATTGCTGATTATAATTATAAATTACCAG|ATGATTTTACAGGCTGCGTTATAGCTTGGA	TGCTGATTATAATTATAAATTACCAGATGA|TTTTACAGGCTGCGTTATAGCTTGGAATTC
NC_045512.2_pilon	19726	19731	Deletion	2	+	9787	9809	TCATTAATAACACTGTTTACACAAAAGTTG|ATGGTGTTGATGTAGAATTGTTTGAAAATA	TAATAACACTGTTTACACAAAAGTTGATGG|TGTTGATGTAGAATTGTTTGAAAATAAAAC
NC_045512.2_pilon	8158	8163	Deletion	2	+	11303	11673	AAGAATGTGTCCTTAGACAATGTCTTATCT|ACTTTTATTTCAGCAGCTCGGCAAGGGTTT	ATGTGTCCTTAGACAATGTCTTATCTACTT|TTATTTCAGCAGCTCGGCAAGGGTTTGTTG
NC_045512.2_pilon	2175	2180	Deletion	2	+	6913	7157	CCTTGATTGGCTTGAAGAGAAGTTTAAGGA|AGGTGTAGAGTTTCTTAGAGACGGTTGGGA	GATTGGCTTGAAGAGAAGTTTAAGGAAGGT|GTAGAGTTTCTTAGAGACGGTTGGGAAATT
NC_045512.2_pilon	2291	2296	Deletion	2	+	16777	16948	CCTGTGCAAAGGAAATTAAGGAGAGTGTTC|AGACATTCTTTAAGCTTGTAAATAAATTTT	TGCAAAGGAAATTAAGGAGAGTGTTCAGAC|ATTCTTTAAGCTTGTAAATAAATTTTTGGC
NC_045512.2_pilon	2273	2278	Deletion	2	+	16517	16559	TCGGTGGACAAATTGTCACCTGTGCAAAGG|AAATTAAGGAGAGTGTTCAGACATTCTTTA	TGGACAAATTGTCACCTGTGCAAAGGAAAT|TAAGGAGAGTGTTCAGACATTCTTTAAGCT
NC_045512.2_pilon	2164	2169	Deletion	2	+	5732	6083	CTCAAACCCGTCCTTGATTGGCTTGAAGAG|AAGTTTAAGGAAGGTGTAGAGTTTCTTAGA	AACCCGTCCTTGATTGGCTTGAAGAGAAGT|TTAAGGAAGGTGTAGAGTTTCTTAGAGACG
NC_045512.2_pilon	2321	2327	Deletion	2	+	16800	16642	AGACATTCTTTAAGCTTGTAAATAAATTTT|TGGCTTTGTGTGCTGACTCTATCATTATTG	TTCTTTAAGCTTGTAAATAAATTTTTGGCT|TTGTGTGCTGACTCTATCATTATTGGTGGA
NC_045512.2_pilon	23782	23787	Deletion	2	+	15074	15011	ATGACCAAGACATCAGTAGATTGTACAATG|TACATTTGTGGTGATTCAACTGAATGCAGC	CCAAGACATCAGTAGATTGTACAATGTACA|TTTGTGGTGATTCAACTGAATGCAGCAATC
NC_045512.2_pilon	23639	23644	Deletion	2	+	7546	8033	GGGCACGTAGTGTAGCTAGTCAATCCATCA|TTGCCTACACTATGTCACTTGGTGCAGAAA	ACGTAGTGTAGCTAGTCAATCCATCATTGC|CTACACTATGTCACTTGGTGCAGAAAATTC
NC_045512.2_pilon	28941	28946	Deletion	2	+	4070	4242	TGGCGGTGATGCTGCTCTTGCTTTGCTGCT|GCTTGACAGATTGAACCAGCTTGAGAGCAA	GGTGATGCTGCTCTTGCTTTGCTGCTGCTT|GACAGATTGAACCAGCTTGAGAGCAAAATG
NC_045512.2_pilon	29008	29013	Deletion	2	+	6148	6357	GGTAAAGGCCAACAACAACAAGGCCAAACT|GTCACTAAGAAATCTGCTGCTGAGGCTTCT	AAGGCCAACAACAACAAGGCCAAACTGTCA|CTAAGAAATCTGCTGCTGAGGCTTCTAAGA
NC_045512.2_pilon	29025	29030	Deletion	2	+	7686	8017	ACAAGGCCAAACTGTCACTAAGAAATCTGC|TGCTGAGGCTTCTAAGAAGCCTCGGCAAAA	GGCCAAACTGTCACTAAGAAATCTGCTGCT|GAGGCTTCTAAGAAGCCTCGGCAAAAACGT
NC_045512.2_pilon	28977	28982	Deletion	2	+	4486	4893	CAGATTGAACCAGCTTGAGAGCAAAATGTC|TGGTAAAGGCCAACAACAACAAGGCCAAAC	TTGAACCAGCTTGAGAGCAAAATGTCTGGT|AAAGGCCAACAACAACAAGGCCAAACTGTC
NC_045512.2_pilon	28937	28942	Deletion	2	+	3932	4131	GCAATGGCGGTGATGCTGCTCTTGCTTTGC|TGCTGCTTGACAGATTGAACCAGCTTGAGA	TGGCGGTGATGCTGCTCTTGCTTTGCTGCT|GCTTGACAGATTGAACCAGCTTGAGAGCAA
NC_045512.2_pilon	28993	28998	Deletion	2	+	5341	5680	GAGAGCAAAATGTCTGGTAAAGGCCAACAA|CAACAAGGCCAAACTGTCACTAAGAAATCT	GCAAAATGTCTGGTAAAGGCCAACAACAAC|AAGGCCAAACTGTCACTAAGAAATCTGCTG
NC_045512.2_pilon	28921	28926	Deletion	2	+	3645	3639	CCTGCTAGAATGGCTGGCAATGGCGGTGAT|GCTGCTCTTGCTTTGCTGCTGCTTGACAGA	CTAGAATGGCTGGCAATGGCGGTGATGCTG|CTCTTGCTTTGCTGCTGCTTGACAGATTGA
NC_045512.2_pilon	28961	28966	Deletion	2	+	4434	4464	CTTTGCTGCTGCTTGACAGATTGAACCAGC|TTGAGAGCAAAATGTCTGGTAAAGGCCAAC	GCTGCTGCTTGACAGATTGAACCAGCTTGA|GAGCAAAATGTCTGGTAAAGGCCAACAACA
NC_045512.2_pilon	28996	29001	Deletion	2	+	5416	5952	AGCAAAATGTCTGGTAAAGGCCAACAACAA|CAAGGCCAAACTGTCACTAAGAAATCTGCT	AAATGTCTGGTAAAGGCCAACAACAACAAG|GCCAAACTGTCACTAAGAAATCTGCTGCTG
NC_045512.2_pilon	21590	21595	Deletion	2	+	11026	11177	CAATGTTTGTTTTTCTTGTTTTATTGCCAC|TAGTCTCTAGTCAGTGTGTTAATCTTACAA	GTTTGTTTTTCTTGTTTTATTGCCACTAGT|CTCTAGTCAGTGTGTTAATCTTACAACCAG
NC_045512.2_pilon	29020	29025	Deletion	2	+	6901	7686	CAACAACAAGGCCAAACTGTCACTAAGAAA|TCTGCTGCTGAGGCTTCTAAGAAGCCTCGG	AACAAGGCCAAACTGTCACTAAGAAATCTG|CTGCTGAGGCTTCTAAGAAGCCTCGGCAAA
NC_045512.2_pilon	3259	3264	Deletion	2	+	7744	7247	GGTCAACAAGACGGCAGTGAGGACAATCAG|ACAACTACTATTCAAACAATTGTTGAGGTT	AACAAGACGGCAGTGAGGACAATCAGACAA|CTACTATTCAAACAATTGTTGAGGTTCAAC
NC_045512.2_pilon	3191	3196	Deletion	2	+	10311	10281	CTGCTGCTCTTCAACCTGAAGAAGAGCAAG|AAGAAGATTGGTTAGATGATGATAGTCAAC	TGCTCTTCAACCTGAAGAAGAGCAAGAAGA|AGATTGGTTAGATGATGATAGTCAACAAAC
NC_045512.2_pilon	23026	23031	Deletion	2	+	6886	6850	CCTTGTAATGGTGTTGAAGGTTTTAATTGT|TACTTTCCTTTACAATCATATGGTTTCCAA	GTAATGGTGTTGAAGGTTTTAATTGTTACT|TTCCTTTACAATCATATGGTTTCCAACCCA
NC_045512.2_pilon	27258	27263	Deletion	2	+	14897	15213	ACTATAGCAGAGATATTACTAATTATTATG|AGGACTTTTAAAGTTTCCATTTGGAATCTT	TAGCAGAGATATTACTAATTATTATGAGGA|CTTTTAAAGTTTCCATTTGGAATCTTGATT
NC_045512.2_pilon	27268	27273	Deletion	2	+	15552	15882	AGATATTACTAATTATTATGAGGACTTTTA|AAGTTTCCATTTGGAATCTTGATTACATCA	ATTACTAATTATTATGAGGACTTTTAAAGT|TTCCATTTGGAATCTTGATTACATCATAAA
NC_045512.2_pilon	5458	5463	Deletion	2	+	6412	7002	GTAGGTGAGTTAGGTGATGTTAGAGAAACA|ATGAGTTACTTGTTTCAACATGCCAATTTA	GTGAGTTAGGTGATGTTAGAGAAACAATGA|GTTACTTGTTTCAACATGCCAATTTAGATT
NC_045512.2_pilon	20888	20893	Deletion	2	+	5982	6001	TATACATTTTGGTGCTGGTTCTGATAAAGG|AGTTGCACCAGGTACAGCTGTTTTAAGACA	CATTTTGGTGCTGGTTCTGATAAAGGAGTT|GCACCAGGTACAGCTGTTTTAAGACAGTGG
NC_045512.2_pilon	11069	11076	Deletion	2	+	16697	16381	TAGTTTTAGTCCAGAGTACTCAATGGTCTT|TGTTCTTTTTTTTGTATGAAAATGCCTTTT	TAGTCCAGAGTACTCAATGGTCTTTGTTCT|TTTTTTTGTATGAAAATGCCTTTTTACCTT
NC_045512.2_pilon	11009	11014	Deletion	2	+	13215	13619	TGAAAAGAACAATCAAGGGTACACACCACT|GGTTGTTACTCACAATTTTGACTTCACTTT	AAGAACAATCAAGGGTACACACCACTGGTT|GTTACTCACAATTTTGACTTCACTTTTAGT
NC_045512.2_pilon	23775	23780	Deletion	2	+	15247	15169	AGTGTCTATGACCAAGACATCAGTAGATTG|TACAATGTACATTTGTGGTGATTCAACTGA	TCTATGACCAAGACATCAGTAGATTGTACA|ATGTACATTTGTGGTGATTCAACTGAATGC
NC_045512.2_pilon	15970	15975	Deletion	2	+	8680	8480	CATCAAGAATCCTAGGGGCCGGCTGTTTTG|TAGATGATATCGTAAAAACAGATGGTACAC	AAGAATCCTAGGGGCCGGCTGTTTTGTAGA|TGATATCGTAAAAACAGATGGTACACTTAT
NC_045512.2_pilon	12666	12671	Deletion	2	+	14524	14483	GCCTCTTATTGTAACAGCTTTAAGGGCCAA|TTCTGCTGTCAAATTACAGAATAATGAGCT	CTTATTGTAACAGCTTTAAGGGCCAATTCT|GCTGTCAAATTACAGAATAATGAGCTTAGT
NC_045512.2_pilon	1242	1247	Deletion	2	+	9252	9257	CCTTTCAACTCTCATGAAGTGTGATCATTG|TGGTGAAACTTCATGGCAGACGGGCGATTT	TCAACTCTCATGAAGTGTGATCATTGTGGT|GAAACTTCATGGCAGACGGGCGATTTTGTT
NC_045512.2_pilon	9527	9532	Deletion	2	+	7811	8069	TTGCCTTTAATACTTTACTATTCCTTATGT|CATTCACTGTACTCTGTTTAACACCAGTTT	CTTTAATACTTTACTATTCCTTATGTCATT|CACTGTACTCTGTTTAACACCAGTTTACTC
NC_045512.2_pilon	16841	16846	Deletion	2	+	4777	4834	AGTACAAATAGGAGAGTACACCTTTGAAAA|AGGTGACTATGGTGATGCTGTTGTTTACCG	CAAATAGGAGAGTACACCTTTGAAAAAGGT|GACTATGGTGATGCTGTTGTTTACCGAGGT
NC_045512.2_pilon	18365	18370	Deletion	2	+	7684	7890	AGCTGTTGGTACCAATTTACCTTTACAGCT|AGGTTTTTCTACAGGTGTTAACCTAGTTGC	GTTGGTACCAATTTACCTTTACAGCTAGGT|TTTTCTACAGGTGTTAACCTAGTTGCTGTA
NC_045512.2_pilon	28655	28660	Deletion	2	+	13254	13204	AAGCTGGACTTCCCTATGGTGCTAACAAAG|ACGGCATCATATGGGTTGCAACTGAGGGAG	TGGACTTCCCTATGGTGCTAACAAAGACGG|CATCATATGGGTTGCAACTGAGGGAGCCTT
NC_045512.2_pilon	12279	12284	Deletion	2	+	9493	9368	AGCCATGCAACGTAAGTTGGAAAAGATGGC|TGATCAAGCTATGACCCAAATGTATAAACA	ATGCAACGTAAGTTGGAAAAGATGGCTGAT|CAAGCTATGACCCAAATGTATAAACAGGCT
NC_045512.2_pilon	7644	7649	Deletion	2	+	7069	7225	GAATTGTGTTAATTGTGATACATTCTGTGC|TGGTAGTACATTTATTAGTGATGAAGTTGC	TGTGTTAATTGTGATACATTCTGTGCTGGT|AGTACATTTATTAGTGATGAAGTTGCGAGA
NC_045512.2_pilon	8561	8566	Deletion	2	+	7759	4825	CAAAGATAGCACTTAAGGGTGGTAAAATTG|TTAATAATTGGTTGAAGCAGTTAATTAAAG	GATAGCACTTAAGGGTGGTAAAATTGTTAA|TAATTGGTTGAAGCAGTTAATTAAAGTTAC
NC_045512.2_pilon	17639	17644	Deletion	2	+	9102	6968	TAATAAGCTTAAAGCACATAAAGACAAATC|AGCTCAATGCTTTAAAATGTTTTATAAGGG	AAGCTTAAAGCACATAAAGACAAATCAGCT|CAATGCTTTAAAATGTTTTATAAGGGTGTT
NC_045512.2_pilon	443	448	Deletion	2	+	5166	5042	CTTGTGGCTTAGTAGAAGTTGAAAAAGGCG|TTTTGCCTCAACTTGAACAGCCCTATGTGT	TGGCTTAGTAGAAGTTGAAAAAGGCGTTTT|GCCTCAACTTGAACAGCCCTATGTGTTCAT
NC_045512.2_pilon	470	475	Deletion	2	+	4396	4308	GCGTTTTGCCTCAACTTGAACAGCCCTATG|TGTTCATCAAACGTTCGGATGCTCGAACTG	TTTGCCTCAACTTGAACAGCCCTATGTGTT|CATCAAACGTTCGGATGCTCGAACTGCACC
NC_045512.2_pilon	13644	13649	Deletion	2	+	5375	5313	AAGGACGAAGATGACAATTTAATTGATTCT|TACTTTGTAGTTAAGAGACACACTTTCTCT	ACGAAGATGACAATTTAATTGATTCTTACT|TTGTAGTTAAGAGACACACTTTCTCTAACT
NC_045512.2_pilon	28155	28160	Deletion	2	+	8264	3961	ATTATACAGTTTCCTGTTTACCTTTTACAA|TTAATTGCCAGGAACCTAAATTGGGTAGTC	TACAGTTTCCTGTTTACCTTTTACAATTAA|TTGCCAGGAACCTAAATTGGGTAGTCTTGT
NC_045512.2_pilon	15452	15457	Deletion	2	+	8991	9048	AGTATTGAGTGAAATGGTCATGTGTGGCGG|TTCACTATATGTTAAACCAGGTGGAACCTC	TTGAGTGAAATGGTCATGTGTGGCGGTTCA|CTATATGTTAAACCAGGTGGAACCTCATCA
NC_045512.2_pilon	15502	15507	Deletion	2	+	8246	8325	GTGGAACCTCATCAGGAGATGCCACAACTG|CTTATGCTAATAGTGTTTTTAACATTTGTC	AACCTCATCAGGAGATGCCACAACTGCTTA|TGCTAATAGTGTTTTTAACATTTGTCAAGC
NC_045512.2_pilon	15360	15365	Deletion	2	+	10103	10430	AGAATTATGGCCTCACTTGTTCTTGCTCGC|AAACATACAACGTGTTGTAGCTTGTCACAC	TTATGGCCTCACTTGTTCTTGCTCGCAAAC|ATACAACGTGTTGTAGCTTGTCACACCGTT
NC_045512.2_pilon	29590	29595	Deletion	2	+	8587	8602	GGCTATATAAACGTTTTCGCTTTTCCGTTT|ACGATATATAGTCTACTCTTGTGCAGAATG	ATATAAACGTTTTCGCTTTTCCGTTTACGA|TATATAGTCTACTCTTGTGCAGAATGAATT
NC_045512.2_pilon	29684	29698	Deletion	2	+	3591	3424	TTAACTTTAATCTCACATAGCAATCTTTAA|TCAGTGTGTAACATTAGGGAGGACTTGAAA	CACATAGCAATCTTTAATCAGTGTGTAACA|TTAGGGAGGACTTGAAAGAGCCACCACATT
NC_045512.2_pilon	7274	7279	Deletion	2	+	10858	10902	GGTTTTTGGCATATATTCTTTTCACTAGGT|TTTTCTATGTACTTGGATTGGCTGCAATCA	TTTGGCATATATTCTTTTCACTAGGTTTTT|CTATGTACTTGGATTGGCTGCAATCATGCA
NC_045512.2_pilon	7253	7258	Deletion	2	+	8814	8927	CTTTTGGCTTAGTTGCAGAGTGGTTTTTGG|CATATATTCTTTTCACTAGGTTTTTCTATG	TGGCTTAGTTGCAGAGTGGTTTTTGGCATA|TATTCTTTTCACTAGGTTTTTCTATGTACT
NC_045512.2_pilon	7143	7148	Deletion	2	+	6040	6281	TGGTTCTATACCTTGTAGTGTTTGTCTTAG|TGGTTTAGATTCTTTAGACACCTATCCTTC	TCTATACCTTGTAGTGTTTGTCTTAGTGGT|TTAGATTCTTTAGACACCTATCCTTCTTTA
NC_045512.2_pilon	10766	10771	Deletion	2	+	10778	10681	ATGACTTTAACCTTGTGGCTATGAAGTACA|ATTATGAACCTCTAACACAAGACCATGTTG	CTTTAACCTTGTGGCTATGAAGTACAATTA|TGAACCTCTAACACAAGACCATGTTGACAT
NC_045512.2_pilon	20366	20371	Deletion	2	+	8526	8379	TTTTAGTCATAGTCAGTTAGGTGGTTTACA|TCTACTGATTGGACTAGCTAAACGTTTTAA	AGTCATAGTCAGTTAGGTGGTTTACATCTA|CTGATTGGACTAGCTAAACGTTTTAAGGAA
NC_045512.2_pilon	23403	23408	Deletion	2	+	4618	4734	TTCTAACCAGGTTGCTGTTCTTTATCAGGG|TGTTAACTGCACAGAAGTCCCTGTTGCTAT	AACCAGGTTGCTGTTCTTTATCAGGGTGTT|AACTGCACAGAAGTCCCTGTTGCTATTCAT
NC_045512.2_pilon	15499	15504	Deletion	2	+	8382	8364	CAGGTGGAACCTCATCAGGAGATGCCACAA|CTGCTTATGCTAATAGTGTTTTTAACATTT	TGGAACCTCATCAGGAGATGCCACAACTGC|TTATGCTAATAGTGTTTTTAACATTTGTCA
NC_045512.2_pilon	15476	15481	Deletion	2	+	8758	8605	TGGCGGTTCACTATATGTTAAACCAGGTGG|AACCTCATCAGGAGATGCCACAACTGCTTA	GGTTCACTATATGTTAAACCAGGTGGAACC|TCATCAGGAGATGCCACAACTGCTTATGCT
NC_045512.2_pilon	15455	15460	Deletion	2	+	9128	8975	ATTGAGTGAAATGGTCATGTGTGGCGGTTC|ACTATATGTTAAACCAGGTGGAACCTCATC	AGTGAAATGGTCATGTGTGGCGGTTCACTA|TATGTTAAACCAGGTGGAACCTCATCAGGA
NC_045512.2_pilon	15506	15511	Deletion	2	+	8266	5411	AACCTCATCAGGAGATGCCACAACTGCTTA|TGCTAATAGTGTTTTTAACATTTGTCAAGC	TCATCAGGAGATGCCACAACTGCTTATGCT|AATAGTGTTTTTAACATTTGTCAAGCTGTC
NC_045512.2_pilon	7626	7631	Deletion	2	+	9291	9259	TTGCAAACTACACAATTGGAATTGTGTTAA|TTGTGATACATTCTGTGCTGGTAGTACATT	AAACTACACAATTGGAATTGTGTTAATTGT|GATACATTCTGTGCTGGTAGTACATTTATT
NC_045512.2_pilon	18574	18579	Deletion	2	+	7036	7053	TGTTAAGTGACACACTTAAAAATCTCTCTG|ACAGAGTCGTATTTGTCTTATGGGCACATG	AAGTGACACACTTAAAAATCTCTCTGACAG|AGTCGTATTTGTCTTATGGGCACATGGCTT
NC_045512.2_pilon	20516	20521	Deletion	2	+	10376	10740	GTGTGTGTGTTCTGTTATTGATTTATTACT|TGATGATTTTGTTGAAATAATAAAATCCCA	GTGTGTTCTGTTATTGATTTATTACTTGAT|GATTTTGTTGAAATAATAAAATCCCAAGAT
NC_045512.2_pilon	5924	5928	Deletion	2	+	8203	8248	TAAAACCAGTTACTTATAAATTGGATGGTG|TTGTTTGTACAGAAATTGACCCTAAGTTGG	AACCAGTTACTTATAAATTGGATGGTGTTG|TTTGTACAGAAATTGACCCTAAGTTGGACA
NC_045512.2_pilon	27381	27300	Duplication	2	+	5191	14790	CAATTAGATGAAGAGCAACCAATGGAGATT|GATTAAACGAACATGAAAATTATTCTTTTC	AGTTTCCATTTGGAATCTTGATTACATCAT|AAACCTCATAATTAAAAATTTATCTAAGTC
NC_045512.2_pilon	1349	1353	Deletion	2	+	6488	6955	AAGGTGCCACTACTTGTGGTTACTTACCCC|AAAATGCTGTTGTTAAAATTTATTGTCCAG	GTGCCACTACTTGTGGTTACTTACCCCAAA|ATGCTGTTGTTAAAATTTATTGTCCAGCAT
NC_045512.2_pilon	29065	29069	Deletion	2	+	9125	9037	TCTAAGAAGCCTCGGCAAAAACGTACTGCC|ACTAAAGCATACAATGTAACACAAGCTTTC	AAGAAGCCTCGGCAAAAACGTACTGCCACT|AAAGCATACAATGTAACACAAGCTTTCGGC
NC_045512.2_pilon	21985	21989	Deletion	2	+	7279	7133	GAATTTCAATTTTGTAATGATCCATTTTTG|GGTGTTTATTACCACAAAAACAACAAAAGT	TTTCAATTTTGTAATGATCCATTTTTGGGT|GTTTATTACCACAAAAACAACAAAAGTTGG
NC_045512.2_pilon	15546	15550	Deletion	2	+	4927	4842	GTTTTTAACATTTGTCAAGCTGTCACGGCC|AATGTTAATGCACTTTTATCTACTGATGGT	TTTAACATTTGTCAAGCTGTCACGGCCAAT|GTTAATGCACTTTTATCTACTGATGGTAAC
NC_045512.2_pilon	862	866	Deletion	2	+	4649	4618	TTCTGTGGCCCTGATGGCTACCCTCTTGAG|TGCATTAAAGACCTTCTAGCACGTGCTGGT	TGTGGCCCTGATGGCTACCCTCTTGAGTGC|ATTAAAGACCTTCTAGCACGTGCTGGTAAA
NC_045512.2_pilon	15542	15546	Deletion	2	+	4933	4927	TAGTGTTTTTAACATTTGTCAAGCTGTCAC|GGCCAATGTTAATGCACTTTTATCTACTGA	TGTTTTTAACATTTGTCAAGCTGTCACGGC|CAATGTTAATGCACTTTTATCTACTGATGG
NC_045512.2_pilon	11011	11016	Deletion	2	+	13640	13714	AAAAGAACAATCAAGGGTACACACCACTGG|TTGTTACTCACAATTTTGACTTCACTTTTA	GAACAATCAAGGGTACACACCACTGGTTGT|TACTCACAATTTTGACTTCACTTTTAGTTT
NC_045512.2_pilon	2247	2252	Deletion	2	+	16344	16215	TATCTCAACCTGTGCTTGTGAAATTGTCGG|TGGACAAATTGTCACCTGTGCAAAGGAAAT	TCAACCTGTGCTTGTGAAATTGTCGGTGGA|CAAATTGTCACCTGTGCAAAGGAAATTAAG
NC_045512.2_pilon	4502	4508	Deletion	2	+	8040	8457	AGCGTAAATATAAGGGTATTAAAATACAAG|AGGGTGTGGTTGATTATGGTGCTAGATTTT	AAATATAAGGGTATTAAAATACAAGAGGGT|GTGGTTGATTATGGTGCTAGATTTTACTTT
NC_045512.2_pilon	4372	4378	Deletion	2	+	9247	9171	ATCTCTAATGAGAAGCAAGAAATTCTTGGA|ACTGTTTCTTGGAATTTGCGAGAAATGCTT	TAATGAGAAGCAAGAAATTCTTGGAACTGT|TTCTTGGAATTTGCGAGAAATGCTTGCACA
NC_045512.2_pilon	14241	14247	Deletion	2	+	5891	5629	GACACTGACTTAACAAAGCCTTACATTAAG|TGGGATTTGTTAAAATATGACTTCACGGAA	TGACTTAACAAAGCCTTACATTAAGTGGGA|TTTGTTAAAATATGACTTCACGGAAGAGAG
NC_045512.2_pilon	15498	15504	Deletion	2	+	8428	8364	CCAGGTGGAACCTCATCAGGAGATGCCACA|ACTGCTTATGCTAATAGTGTTTTTAACATT	TGGAACCTCATCAGGAGATGCCACAACTGC|TTATGCTAATAGTGTTTTTAACATTTGTCA
NC_045512.2_pilon	28667	28673	Deletion	2	+	13011	12857	CCTATGGTGCTAACAAAGACGGCATCATAT|GGGTTGCAACTGAGGGAGCCTTGAATACAC	GGTGCTAACAAAGACGGCATCATATGGGTT|GCAACTGAGGGAGCCTTGAATACACCAAAA
NC_045512.2_pilon	2315	2321	Deletion	2	+	17054	16800	GTGTTCAGACATTCTTTAAGCTTGTAAATA|AATTTTTGGCTTTGTGTGCTGACTCTATCA	CAGACATTCTTTAAGCTTGTAAATAAATTT|TTGGCTTTGTGTGCTGACTCTATCATTATT
NC_045512.2_pilon	11432	11438	Deletion	2	+	18616	18562	ATGTCTTGACACTCGTTTATAAAGTTTATT|ATGGTAATGCTTTAGATCAAGCCATTTCCA	TTGACACTCGTTTATAAAGTTTATTATGGT|AATGCTTTAGATCAAGCCATTTCCATGTGG
NC_045512.2_pilon	16808	16814	Deletion	2	+	3731	3728	CTTTACTGGTTATCGTGTAACTAAAAACAG|TAAAGTACAAATAGGAGAGTACACCTTTGA	CTGGTTATCGTGTAACTAAAAACAGTAAAG|TACAAATAGGAGAGTACACCTTTGAAAAAG
NC_045512.2_pilon	12798	12804	Deletion	2	+	4832	5006	GTTAGCTTACTACAACACAACAAAGGGAGG|TAGGTTTGTACTTGCACTGTTATCCGATTT	CTTACTACAACACAACAAAGGGAGGTAGGT|TTGTACTTGCACTGTTATCCGATTTACAGG
NC_045512.2_pilon	28168	28174	Deletion	2	+	4315	4328	CTGTTTACCTTTTACAATTAATTGCCAGGA|ACCTAAATTGGGTAGTCTTGTAGTGCGTTG	TACCTTTTACAATTAATTGCCAGGAACCTA|AATTGGGTAGTCTTGTAGTGCGTTGTTCGT
NC_045512.2_pilon	15493	15499	Deletion	2	+	8584	8382	TTAAACCAGGTGGAACCTCATCAGGAGATG|CCACAACTGCTTATGCTAATAGTGTTTTTA	CCAGGTGGAACCTCATCAGGAGATGCCACA|ACTGCTTATGCTAATAGTGTTTTTAACATT
NC_045512.2_pilon	15478	15484	Deletion	2	+	8727	8708	GCGGTTCACTATATGTTAAACCAGGTGGAA|CCTCATCAGGAGATGCCACAACTGCTTATG	TCACTATATGTTAAACCAGGTGGAACCTCA|TCAGGAGATGCCACAACTGCTTATGCTAAT
NC_045512.2_pilon	20272	20374	Deletion	2	+	5416	8486	AAATGGAAATTGATTTCTTAGAATTAGCTA|TGGATGAATTCATTGAACGGTATAAATTAG	CATAGTCAGTTAGGTGGTTTACATCTACTG|ATTGGACTAGCTAAACGTTTTAAGGAATCA
NC_045512.2_pilon	765	770	Deletion	2	+	5826	5749	TCAAGAAAACTGGAACACTAAACATAGCAG|TGGTGTTACCCGTGAACTCATGCGTGAGCT	GAAAACTGGAACACTAAACATAGCAGTGGT|GTTACCCGTGAACTCATGCGTGAGCTTAAC
NC_045512.2_pilon	1736	1741	Deletion	2	+	7311	7408	CTGCTTCCACAAGTGCTTTTGTGGAAACTG|TGAAAGGTTTGGATTATAAAGCATTCAAAC	TTCCACAAGTGCTTTTGTGGAAACTGTGAA|AGGTTTGGATTATAAAGCATTCAAACAAAT
NC_045512.2_pilon	26846	26851	Deletion	2	+	13499	13222	TCTTTCAGACTGTTTGCGCGTACGCGTTCC|ATGTGGTCATTCAATCCAGAAACTAACATT	TCAGACTGTTTGCGCGTACGCGTTCCATGT|GGTCATTCAATCCAGAAACTAACATTCTTC
NC_045512.2_pilon	29037	29042	Deletion	2	+	8491	8664	TGTCACTAAGAAATCTGCTGCTGAGGCTTC|TAAGAAGCCTCGGCAAAAACGTACTGCCAC	ACTAAGAAATCTGCTGCTGAGGCTTCTAAG|AAGCCTCGGCAAAAACGTACTGCCACTAAA
NC_045512.2_pilon	29040	29045	Deletion	2	+	8649	8832	CACTAAGAAATCTGCTGCTGAGGCTTCTAA|GAAGCCTCGGCAAAAACGTACTGCCACTAA	AAGAAATCTGCTGCTGAGGCTTCTAAGAAG|CCTCGGCAAAAACGTACTGCCACTAAAGCA
NC_045512.2_pilon	11373	11378	Deletion	2	+	11932	12132	CCTTATGACAGCAAGAACTGTGTATGATGA|TGGTGCTAGGAGAGTGTGGACACTTATGAA	ATGACAGCAAGAACTGTGTATGATGATGGT|GCTAGGAGAGTGTGGACACTTATGAATGTC
NC_045512.2_pilon	9267	9272	Deletion	2	+	5096	3276	ATCAGAAGCTGGTGTTTGTGTATCTACTAG|TGGTAGATGGGTACTTAACAATGATTATTA	GAAGCTGGTGTTTGTGTATCTACTAGTGGT|AGATGGGTACTTAACAATGATTATTACAGA
NC_045512.2_pilon	15465	15472	Deletion	2	+	9098	8825	ATGGTCATGTGTGGCGGTTCACTATATGTT|AAACCAGGTGGAACCTCATCAGGAGATGCC	ATGTGTGGCGGTTCACTATATGTTAAACCA|GGTGGAACCTCATCAGGAGATGCCACAACT
NC_045512.2_pilon	15455	15462	Deletion	2	+	9128	9088	ATTGAGTGAAATGGTCATGTGTGGCGGTTC|ACTATATGTTAAACCAGGTGGAACCTCATC	TGAAATGGTCATGTGTGGCGGTTCACTATA|TGTTAAACCAGGTGGAACCTCATCAGGAGA
NC_045512.2_pilon	28978	28982	Deletion	2	+	4501	4893	AGATTGAACCAGCTTGAGAGCAAAATGTCT|GGTAAAGGCCAACAACAACAAGGCCAAACT	TTGAACCAGCTTGAGAGCAAAATGTCTGGT|AAAGGCCAACAACAACAAGGCCAAACTGTC
NC_045512.2_pilon	28923	28929	Deletion	2	+	3637	3649	TGCTAGAATGGCTGGCAATGGCGGTGATGC|TGCTCTTGCTTTGCTGCTGCTTGACAGATT	GAATGGCTGGCAATGGCGGTGATGCTGCTC|TTGCTTTGCTGCTGCTTGACAGATTGAACC
NC_045512.2_pilon	28644	28650	Deletion	2	+	13042	13262	AACTGGGCCAGAAGCTGGACTTCCCTATGG|TGCTAACAAAGACGGCATCATATGGGTTGC	GGCCAGAAGCTGGACTTCCCTATGGTGCTA|ACAAAGACGGCATCATATGGGTTGCAACTG
NC_045512.2_pilon	13283	13289	Deletion	2	+	4228	4244	GCCGTTGCCACATAGATCATCCAAATCCTA|AAGGATTTTGTGACTTAAAAGGTAAGTATG	TGCCACATAGATCATCCAAATCCTAAAGGA|TTTTGTGACTTAAAAGGTAAGTATGTACAA
NC_045512.2_pilon	20443	20449	Deletion	2	+	4793	5087	TAGAAGATTTTATTCCTATGGACAGTACAG|TTAAAAACTATTTCATAACAGATGCGCAAA	GATTTTATTCCTATGGACAGTACAGTTAAA|AACTATTTCATAACAGATGCGCAAACAGGT
NC_045512.2_pilon	23677	23683	Deletion	2	+	11389	12295	ACTATGTCACTTGGTGCAGAAAATTCAGTT|GCTTACTCTAATAACTCTATTGCCATACCC	GTCACTTGGTGCAGAAAATTCAGTTGCTTA|CTCTAATAACTCTATTGCCATACCCACAAA
NC_045512.2_pilon	15559	15565	Deletion	2	+	2331	2343	GTCAAGCTGTCACGGCCAATGTTAATGCAC|TTTTATCTACTGATGGTAACAAAATTGCCG	GCTGTCACGGCCAATGTTAATGCACTTTTA|TCTACTGATGGTAACAAAATTGCCGATAAG
NC_045512.2_pilon	14239	14247	Deletion	2	+	5962	5629	TTGACACTGACTTAACAAAGCCTTACATTA|AGTGGGATTTGTTAAAATATGACTTCACGG	TGACTTAACAAAGCCTTACATTAAGTGGGA|TTTGTTAAAATATGACTTCACGGAAGAGAG
NC_045512.2_pilon	28557	28565	Deletion	2	+	9163	10515	CTACTACCGAAGAGCTACCAGACGAATTCG|TGGTGGTGACGGTAAAATGAAAGATCTCAG	CGAAGAGCTACCAGACGAATTCGTGGTGGT|GACGGTAAAATGAAAGATCTCAGTCCAAGA
NC_045512.2_pilon	15484	15492	Deletion	2	+	8708	8579	CACTATATGTTAAACCAGGTGGAACCTCAT|CAGGAGATGCCACAACTGCTTATGCTAATA	TGTTAAACCAGGTGGAACCTCATCAGGAGA|TGCCACAACTGCTTATGCTAATAGTGTTTT
NC_045512.2_pilon	28993	29001	Deletion	2	+	5341	5952	GAGAGCAAAATGTCTGGTAAAGGCCAACAA|CAACAAGGCCAAACTGTCACTAAGAAATCT	AAATGTCTGGTAAAGGCCAACAACAACAAG|GCCAAACTGTCACTAAGAAATCTGCTGCTG
NC_045512.2_pilon	28990	28997	Deletion	2	+	5132	5630	CTTGAGAGCAAAATGTCTGGTAAAGGCCAA|CAACAACAAGGCCAAACTGTCACTAAGAAA	AGCAAAATGTCTGGTAAAGGCCAACAACAA|CAAGGCCAAACTGTCACTAAGAAATCTGCT
NC_045512.2_pilon	12884	26705	Deletion	2	+	8748	9767	CTAAGAGTGATGGAACTGGTACTATCTATA|CAGAACTGGAACCACCTTGTAGGTTTGTTA	AATTTTCCTCTGGCTGTTATGGCCAGTAAC|TTTAGCTTGTTTTGTGCTTGCTGCTGTTTA
NC_045512.2_pilon	28928	28937	Deletion	2	+	3659	3932	GAATGGCTGGCAATGGCGGTGATGCTGCTC|TTGCTTTGCTGCTGCTTGACAGATTGAACC	GGCAATGGCGGTGATGCTGCTCTTGCTTTG|CTGCTGCTTGACAGATTGAACCAGCTTGAG
NC_045512.2_pilon	11055	11065	Deletion	2	+	16509	16742	TTTGACTTCACTTTTAGTTTTAGTCCAGAG|TACTCAATGGTCTTTGTTCTTTTTTTTGTA	ACTTTTAGTTTTAGTCCAGAGTACTCAATG|GTCTTTGTTCTTTTTTTTGTATGAAAATGC
NC_045512.2_pilon	15478	15488	Deletion	2	+	8727	8689	GCGGTTCACTATATGTTAAACCAGGTGGAA|CCTCATCAGGAGATGCCACAACTGCTTATG	TATATGTTAAACCAGGTGGAACCTCATCAG|GAGATGCCACAACTGCTTATGCTAATAGTG
NC_045512.2_pilon	29016	29022	Deletion	2	+	6734	7378	CCAACAACAACAAGGCCAAACTGTCACTAA|GAAATCTGCTGCTGAGGCTTCTAAGAAGCC	AACAACAAGGCCAAACTGTCACTAAGAAAT|CTGCTGCTGAGGCTTCTAAGAAGCCTCGGC
NC_045512.2_pilon	26801	26807	Deletion	2	+	15161	15598	ATGGCTTGTCTTGTAGGCTTGATGTGGCTC|AGCTACTTCATTGCTTCTTTCAGACTGTTT	TTGTCTTGTAGGCTTGATGTGGCTCAGCTA|CTTCATTGCTTCTTTCAGACTGTTTGCGCG
NC_045512.2_pilon	29058	29065	Deletion	2	+	9030	9125	TGAGGCTTCTAAGAAGCCTCGGCAAAAACG|TACTGCCACTAAAGCATACAATGTAACACA	TTCTAAGAAGCCTCGGCAAAAACGTACTGC|CACTAAAGCATACAATGTAACACAAGCTTT
NC_045512.2_pilon	28980	28990	Deletion	2	+	4655	5132	ATTGAACCAGCTTGAGAGCAAAATGTCTGG|TAAAGGCCAACAACAACAAGGCCAAACTGT	GCTTGAGAGCAAAATGTCTGGTAAAGGCCA|ACAACAACAAGGCCAAACTGTCACTAAGAA
NC_045512.2_pilon	15485	15495	Deletion	2	+	8681	8443	ACTATATGTTAAACCAGGTGGAACCTCATC|AGGAGATGCCACAACTGCTTATGCTAATAG	TAAACCAGGTGGAACCTCATCAGGAGATGC|CACAACTGCTTATGCTAATAGTGTTTTTAA
NC_045512.2_pilon	15529	15539	Deletion	2	+	5318	5104	CTGCTTATGCTAATAGTGTTTTTAACATTT|GTCAAGCTGTCACGGCCAATGTTAATGCAC	CTAATAGTGTTTTTAACATTTGTCAAGCTG|TCACGGCCAATGTTAATGCACTTTTATCTA
NC_045512.2_pilon	26741	26162	Duplication	2	+	11604	8034	TGTTTTGTGCTTGCTGCTGTTTACAGAATA|AATTGGATCACCGGTGGAATTGCTATCGCA	ACACAATCGACGGTTCATCCGGAGTTGTTA|ATCCAGTAATGGAACCAATTTATGATGAAC
NC_045512.2_pilon	28956	28965	Deletion	2	+	4449	4441	TCTTGCTTTGCTGCTGCTTGACAGATTGAA|CCAGCTTGAGAGCAAAATGTCTGGTAAAGG	TGCTGCTGCTTGACAGATTGAACCAGCTTG|AGAGCAAAATGTCTGGTAAAGGCCAACAAC
NC_045512.2_pilon	15463	15474	Deletion	2	+	9075	8472	AAATGGTCATGTGTGGCGGTTCACTATATG|TTAAACCAGGTGGAACCTCATCAGGAGATG	GTGTGGCGGTTCACTATATGTTAAACCAGG|TGGAACCTCATCAGGAGATGCCACAACTGC
NC_045512.2_pilon	10719	10730	Deletion	2	+	10578	10769	TATAAATGGAGACAGGTGGTTTCTCAATCG|ATTTACCACAACTCTTAATGACTTTAACCT	GACAGGTGGTTTCTCAATCGATTTACCACA|ACTCTTAATGACTTTAACCTTGTGGCTATG
NC_045512.2_pilon	15463	15475	Deletion	2	+	9075	8872	AAATGGTCATGTGTGGCGGTTCACTATATG|TTAAACCAGGTGGAACCTCATCAGGAGATG	TGTGGCGGTTCACTATATGTTAAACCAGGT|GGAACCTCATCAGGAGATGCCACAACTGCT
NC_045512.2_pilon	15458	15470	Deletion	2	+	9042	8955	GAGTGAAATGGTCATGTGTGGCGGTTCACT|ATATGTTAAACCAGGTGGAACCTCATCAGG	TCATGTGTGGCGGTTCACTATATGTTAAAC|CAGGTGGAACCTCATCAGGAGATGCCACAA
NC_045512.2_pilon	23106	21552	Duplication	2	+	202	10862	CCAACCATACAGAGTAGTAGTACTTTCTTT|TGAACTTCTACATGCACCAGCAACTGTTTG	TGTTATTTCTAGTGATGTTCTTGTTAACAA|CTAAACGAACAATGTTTGTTTTTCTTGTTT
NC_045512.2_pilon	10998	11010	Deletion	2	+	12410	13585	CCAAAGTGCAGTGAAAAGAACAATCAAGGG|TACACACCACTGGTTGTTACTCACAATTTT	TGAAAAGAACAATCAAGGGTACACACCACT|GGTTGTTACTCACAATTTTGACTTCACTTT
NC_045512.2_pilon	23675	23688	Deletion	2	+	11354	12744	ACACTATGTCACTTGGTGCAGAAAATTCAG|TTGCTTACTCTAATAACTCTATTGCCATAC	TTGGTGCAGAAAATTCAGTTGCTTACTCTA|ATAACTCTATTGCCATACCCACAAATTTTA
NC_045512.2_pilon	11061	11076	Deletion	2	+	16591	16381	TTCACTTTTAGTTTTAGTCCAGAGTACTCA|ATGGTCTTTGTTCTTTTTTTTGTATGAAAA	TAGTCCAGAGTACTCAATGGTCTTTGTTCT|TTTTTTTGTATGAAAATGCCTTTTTACCTT
NC_045512.2_pilon	15473	15486	Deletion	2	+	8832	8681	GTGTGGCGGTTCACTATATGTTAAACCAGG|TGGAACCTCATCAGGAGATGCCACAACTGC	ACTATATGTTAAACCAGGTGGAACCTCATC|AGGAGATGCCACAACTGCTTATGCTAATAG
NC_045512.2_pilon	28974	28979	Deletion	2	+	4479	4651	TGACAGATTGAACCAGCTTGAGAGCAAAAT|GTCTGGTAAAGGCCAACAACAACAAGGCCA	AGATTGAACCAGCTTGAGAGCAAAATGTCT|GGTAAAGGCCAACAACAACAAGGCCAAACT
NC_045512.2_pilon	28921	28932	Deletion	2	+	3645	3825	CCTGCTAGAATGGCTGGCAATGGCGGTGAT|GCTGCTCTTGCTTTGCTGCTGCTTGACAGA	TGGCTGGCAATGGCGGTGATGCTGCTCTTG|CTTTGCTGCTGCTTGACAGATTGAACCAGC
NC_045512.2_pilon	16103	16113	Deletion	2	+	6949	6964	TGATGTCTTTCATTTGTACTTACAATACAT|AAGAAAGCTACATGATGAGTTAACAGGACA	TCATTTGTACTTACAATACATAAGAAAGCT|ACATGATGAGTTAACAGGACACATGTTAGA
NC_045512.2_pilon	29038	29050	Deletion	2	+	8629	9020	GTCACTAAGAAATCTGCTGCTGAGGCTTCT|AAGAAGCCTCGGCAAAAACGTACTGCCACT	ATCTGCTGCTGAGGCTTCTAAGAAGCCTCG|GCAAAAACGTACTGCCACTAAAGCATACAA
NC_045512.2_pilon	23649	23663	Deletion	2	+	8386	10180	TGTAGCTAGTCAATCCATCATTGCCTACAC|TATGTCACTTGGTGCAGAAAATTCAGTTGC	TCCATCATTGCCTACACTATGTCACTTGGT|GCAGAAAATTCAGTTGCTTACTCTAATAAC
NC_045512.2_pilon	11081	11097	Deletion	2	+	7605	9687	AGAGTACTCAATGGTCTTTGTTCTTTTTTT|TGTATGAAAATGCCTTTTTACCTTTTGCTA	CTTTGTTCTTTTTTTTGTATGAAAATGCCT|TTTTACCTTTTGCTATGGGTATTATTGCTA
NC_045512.2_pilon	9561	9575	Deletion	2	+	8238	8240	CACTGTACTCTGTTTAACACCAGTTTACTC|ATTCTTACCTGGTGTTTATTCTGTTATTTA	TTAACACCAGTTTACTCATTCTTACCTGGT|GTTTATTCTGTTATTTACTTGTACTTGACA
NC_045512.2_pilon	23281	23331	Deletion	2	+	2687	3667	CAATTTGGCAGAGACATTGCTGACACTACT|GATGCTGTCCGTGATCCACAGACACTTGAG	AGACACTTGAGATTCTTGACATTACACCAT|GTTCTTTTGGTGGTGTCAGTGTTATAACAC
NC_045512.2_pilon	15473	15487	Deletion	2	+	8832	8604	GTGTGGCGGTTCACTATATGTTAAACCAGG|TGGAACCTCATCAGGAGATGCCACAACTGC	CTATATGTTAAACCAGGTGGAACCTCATCA|GGAGATGCCACAACTGCTTATGCTAATAGT
NC_045512.2_pilon	15488	15502	Deletion	2	+	8689	8246	ATATGTTAAACCAGGTGGAACCTCATCAGG|AGATGCCACAACTGCTTATGCTAATAGTGT	GGTGGAACCTCATCAGGAGATGCCACAACT|GCTTATGCTAATAGTGTTTTTAACATTTGT
NC_045512.2_pilon	15473	15484	Deletion	2	+	8832	8708	GTGTGGCGGTTCACTATATGTTAAACCAGG|TGGAACCTCATCAGGAGATGCCACAACTGC	TCACTATATGTTAAACCAGGTGGAACCTCA|TCAGGAGATGCCACAACTGCTTATGCTAAT
NC_045512.2_pilon	15458	15466	Deletion	2	+	9042	9025	GAGTGAAATGGTCATGTGTGGCGGTTCACT|ATATGTTAAACCAGGTGGAACCTCATCAGG	ATGGTCATGTGTGGCGGTTCACTATATGTT|AAACCAGGTGGAACCTCATCAGGAGATGCC
NC_045512.2_pilon	10953	10961	Deletion	2	+	10402	10807	ATTTACACCTTTTGATGTTGTTAGACAATG|CTCAGGTGTTACTTTCCAAAGTGCAGTGAA	CCTTTTGATGTTGTTAGACAATGCTCAGGT|GTTACTTTCCAAAGTGCAGTGAAAAGAACA
NC_045512.2_pilon	15465	15480	Deletion	2	+	9098	8707	ATGGTCATGTGTGGCGGTTCACTATATGTT|AAACCAGGTGGAACCTCATCAGGAGATGCC	CGGTTCACTATATGTTAAACCAGGTGGAAC|CTCATCAGGAGATGCCACAACTGCTTATGC
NC_045512.2_pilon	11060	11076	Deletion	2	+	16576	16381	CTTCACTTTTAGTTTTAGTCCAGAGTACTC|AATGGTCTTTGTTCTTTTTTTTGTATGAAA	TAGTCCAGAGTACTCAATGGTCTTTGTTCT|TTTTTTTGTATGAAAATGCCTTTTTACCTT
NC_045512.2_pilon	28918	28925	Deletion	2	+	3660	3616	TCTCCTGCTAGAATGGCTGGCAATGGCGGT|GATGCTGCTCTTGCTTTGCTGCTGCTTGAC	GCTAGAATGGCTGGCAATGGCGGTGATGCT|GCTCTTGCTTTGCTGCTGCTTGACAGATTG
NC_045512.2_pilon	28943	28948	Deletion	2	+	4183	4324	GCGGTGATGCTGCTCTTGCTTTGCTGCTGC|TTGACAGATTGAACCAGCTTGAGAGCAAAA	TGATGCTGCTCTTGCTTTGCTGCTGCTTGA|CAGATTGAACCAGCTTGAGAGCAAAATGTC
NC_045512.2_pilon	28923	28937	Deletion	2	+	3637	3932	TGCTAGAATGGCTGGCAATGGCGGTGATGC|TGCTCTTGCTTTGCTGCTGCTTGACAGATT	GGCAATGGCGGTGATGCTGCTCTTGCTTTG|CTGCTGCTTGACAGATTGAACCAGCTTGAG
NC_045512.2_pilon	15482	15496	Deletion	2	+	8660	8370	TTCACTATATGTTAAACCAGGTGGAACCTC|ATCAGGAGATGCCACAACTGCTTATGCTAA	AAACCAGGTGGAACCTCATCAGGAGATGCC|ACAACTGCTTATGCTAATAGTGTTTTTAAC
NC_045512.2_pilon	29020	29030	Deletion	2	+	6901	8017	CAACAACAAGGCCAAACTGTCACTAAGAAA|TCTGCTGCTGAGGCTTCTAAGAAGCCTCGG	GGCCAAACTGTCACTAAGAAATCTGCTGCT|GAGGCTTCTAAGAAGCCTCGGCAAAAACGT
NC_045512.2_pilon	29008	29023	Deletion	2	+	6148	7401	GGTAAAGGCCAACAACAACAAGGCCAAACT|GTCACTAAGAAATCTGCTGCTGAGGCTTCT	ACAACAAGGCCAAACTGTCACTAAGAAATC|TGCTGCTGAGGCTTCTAAGAAGCCTCGGCA
NC_045512.2_pilon	15488	15505	Deletion	2	+	8689	8340	ATATGTTAAACCAGGTGGAACCTCATCAGG|AGATGCCACAACTGCTTATGCTAATAGTGT	GGAACCTCATCAGGAGATGCCACAACTGCT|TATGCTAATAGTGTTTTTAACATTTGTCAA
NC_045512.2_pilon	15480	15497	Deletion	2	+	8707	8436	GGTTCACTATATGTTAAACCAGGTGGAACC|TCATCAGGAGATGCCACAACTGCTTATGCT	AACCAGGTGGAACCTCATCAGGAGATGCCA|CAACTGCTTATGCTAATAGTGTTTTTAACA
NC_045512.2_pilon	28956	28970	Deletion	2	+	4449	4488	TCTTGCTTTGCTGCTGCTTGACAGATTGAA|CCAGCTTGAGAGCAAAATGTCTGGTAAAGG	CTGCTTGACAGATTGAACCAGCTTGAGAGC|AAAATGTCTGGTAAAGGCCAACAACAACAA
NC_045512.2_pilon	28938	28942	Deletion	2	+	3937	4131	CAATGGCGGTGATGCTGCTCTTGCTTTGCT|GCTGCTTGACAGATTGAACCAGCTTGAGAG	TGGCGGTGATGCTGCTCTTGCTTTGCTGCT|GCTTGACAGATTGAACCAGCTTGAGAGCAA
NC_045512.2_pilon	2185	2201	Deletion	2	+	7600	10706	CTTGAAGAGAAGTTTAAGGAAGGTGTAGAG|TTTCTTAGAGACGGTTGGGAAATTGTTAAA	AAGGAAGGTGTAGAGTTTCTTAGAGACGGT|TGGGAAATTGTTAAATTTATCTCAACCTGT
NC_045512.2_pilon	28935	28943	Deletion	2	+	3934	4183	TGGCAATGGCGGTGATGCTGCTCTTGCTTT|GCTGCTGCTTGACAGATTGAACCAGCTTGA	GGCGGTGATGCTGCTCTTGCTTTGCTGCTG|CTTGACAGATTGAACCAGCTTGAGAGCAAA
NC_045512.2_pilon	27757	29234	Deletion	2	+	5723	12092	TTTGCTTCACACTCAAAAGAAAGACAGAAT|GATTGAACTTTCATTAATTGACTTCTATTT	GCTTCAGCGTTCTTCGGAATGTCGCGCATT|GGCATGGAAGTCACACCTTCGGGAACGTGG
NC_045512.2_pilon	28964	28982	Deletion	2	+	4421	4893	TGCTGCTGCTTGACAGATTGAACCAGCTTG|AGAGCAAAATGTCTGGTAAAGGCCAACAAC	TTGAACCAGCTTGAGAGCAAAATGTCTGGT|AAAGGCCAACAACAACAAGGCCAAACTGTC
NC_045512.2_pilon	15457	15475	Deletion	2	+	9048	8872	TGAGTGAAATGGTCATGTGTGGCGGTTCAC|TATATGTTAAACCAGGTGGAACCTCATCAG	TGTGGCGGTTCACTATATGTTAAACCAGGT|GGAACCTCATCAGGAGATGCCACAACTGCT
NC_045512.2_pilon	15468	15486	Deletion	2	+	8988	8681	GTCATGTGTGGCGGTTCACTATATGTTAAA|CCAGGTGGAACCTCATCAGGAGATGCCACA	ACTATATGTTAAACCAGGTGGAACCTCATC|AGGAGATGCCACAACTGCTTATGCTAATAG
NC_045512.2_pilon	15483	15501	Deletion	2	+	8685	8257	TCACTATATGTTAAACCAGGTGGAACCTCA|TCAGGAGATGCCACAACTGCTTATGCTAAT	AGGTGGAACCTCATCAGGAGATGCCACAAC|TGCTTATGCTAATAGTGTTTTTAACATTTG
NC_045512.2_pilon	28917	28934	Deletion	2	+	3624	3898	TTCTCCTGCTAGAATGGCTGGCAATGGCGG|TGATGCTGCTCTTGCTTTGCTGCTGCTTGA	GCTGGCAATGGCGGTGATGCTGCTCTTGCT|TTGCTGCTGCTTGACAGATTGAACCAGCTT
NC_045512.2_pilon	21489	21494	Deletion	2	+	10537	10879	AATGATATGATTTTATCTCTTCTTAGTAAA|GGTAGACTTATAATTAGAGAAAACAACAGA	ATATGATTTTATCTCTTCTTAGTAAAGGTA|GACTTATAATTAGAGAAAACAACAGAGTTG
NC_045512.2_pilon	29023	29040	Deletion	2	+	7401	8649	CAACAAGGCCAAACTGTCACTAAGAAATCT|GCTGCTGAGGCTTCTAAGAAGCCTCGGCAA	TCACTAAGAAATCTGCTGCTGAGGCTTCTA|AGAAGCCTCGGCAAAAACGTACTGCCACTA
NC_045512.2_pilon	28999	29018	Deletion	2	+	5927	6905	AAAATGTCTGGTAAAGGCCAACAACAACAA|GGCCAAACTGTCACTAAGAAATCTGCTGCT	CAACAACAACAAGGCCAAACTGTCACTAAG|AAATCTGCTGCTGAGGCTTCTAAGAAGCCT
NC_045512.2_pilon	15488	15507	Deletion	2	+	8689	8325	ATATGTTAAACCAGGTGGAACCTCATCAGG|AGATGCCACAACTGCTTATGCTAATAGTGT	AACCTCATCAGGAGATGCCACAACTGCTTA|TGCTAATAGTGTTTTTAACATTTGTCAAGC
NC_045512.2_pilon	15478	15497	Deletion	2	+	8727	8436	GCGGTTCACTATATGTTAAACCAGGTGGAA|CCTCATCAGGAGATGCCACAACTGCTTATG	AACCAGGTGGAACCTCATCAGGAGATGCCA|CAACTGCTTATGCTAATAGTGTTTTTAACA
NC_045512.2_pilon	15468	15487	Deletion	2	+	8988	8604	GTCATGTGTGGCGGTTCACTATATGTTAAA|CCAGGTGGAACCTCATCAGGAGATGCCACA	CTATATGTTAAACCAGGTGGAACCTCATCA|GGAGATGCCACAACTGCTTATGCTAATAGT
NC_045512.2_pilon	28924	28940	Deletion	2	+	3610	4086	GCTAGAATGGCTGGCAATGGCGGTGATGCT|GCTCTTGCTTTGCTGCTGCTTGACAGATTG	AATGGCGGTGATGCTGCTCTTGCTTTGCTG|CTGCTTGACAGATTGAACCAGCTTGAGAGC
NC_045512.2_pilon	23672	23677	Deletion	2	+	11173	11389	CCTACACTATGTCACTTGGTGCAGAAAATT|CAGTTGCTTACTCTAATAACTCTATTGCCA	CACTATGTCACTTGGTGCAGAAAATTCAGT|TGCTTACTCTAATAACTCTATTGCCATACC
NC_045512.2_pilon	28990	29008	Deletion	2	+	5132	6148	CTTGAGAGCAAAATGTCTGGTAAAGGCCAA|CAACAACAAGGCCAAACTGTCACTAAGAAA	TGGTAAAGGCCAACAACAACAAGGCCAAAC|TGTCACTAAGAAATCTGCTGCTGAGGCTTC
NC_045512.2_pilon	28930	28948	Deletion	2	+	3808	4324	ATGGCTGGCAATGGCGGTGATGCTGCTCTT|GCTTTGCTGCTGCTTGACAGATTGAACCAG	TGATGCTGCTCTTGCTTTGCTGCTGCTTGA|CAGATTGAACCAGCTTGAGAGCAAAATGTC
NC_045512.2_pilon	8341	8359	Deletion	2	+	4339	4615	ATGACACCCCGTGACCTTGGTGCTTGTATT|GACTGTAGTGCGCGTCATATTAATGCGCAG	TGGTGCTTGTATTGACTGTAGTGCGCGTCA|TATTAATGCGCAGGTAGCAAAAAGTCACAA
NC_045512.2_pilon	15473	15493	Deletion	2	+	8832	8584	GTGTGGCGGTTCACTATATGTTAAACCAGG|TGGAACCTCATCAGGAGATGCCACAACTGC	GTTAAACCAGGTGGAACCTCATCAGGAGAT|GCCACAACTGCTTATGCTAATAGTGTTTTT
NC_045512.2_pilon	28935	28955	Deletion	2	+	3934	4429	TGGCAATGGCGGTGATGCTGCTCTTGCTTT|GCTGCTGCTTGACAGATTGAACCAGCTTGA	GCTCTTGCTTTGCTGCTGCTTGACAGATTG|AACCAGCTTGAGAGCAAAATGTCTGGTAAA
NC_045512.2_pilon	15465	15484	Deletion	2	+	9098	8708	ATGGTCATGTGTGGCGGTTCACTATATGTT|AAACCAGGTGGAACCTCATCAGGAGATGCC	TCACTATATGTTAAACCAGGTGGAACCTCA|TCAGGAGATGCCACAACTGCTTATGCTAAT
NC_045512.2_pilon	15465	15486	Deletion	2	+	9098	8681	ATGGTCATGTGTGGCGGTTCACTATATGTT|AAACCAGGTGGAACCTCATCAGGAGATGCC	ACTATATGTTAAACCAGGTGGAACCTCATC|AGGAGATGCCACAACTGCTTATGCTAATAG
NC_045512.2_pilon	8267	8288	Deletion	2	+	8543	8693	CACATCAATCTGACATAGAAGTTACTGGCG|ATAGTTGTAATAACTATATGCTCACCTATA	GTTACTGGCGATAGTTGTAATAACTATATG|CTCACCTATAACAAAGTTGAAAACATGACA
NC_045512.2_pilon	29009	29027	Deletion	2	+	6154	7794	GTAAAGGCCAACAACAACAAGGCCAAACTG|TCACTAAGAAATCTGCTGCTGAGGCTTCTA	CAAGGCCAAACTGTCACTAAGAAATCTGCT|GCTGAGGCTTCTAAGAAGCCTCGGCAAAAA
NC_045512.2_pilon	28917	28937	Deletion	2	+	3624	3932	TTCTCCTGCTAGAATGGCTGGCAATGGCGG|TGATGCTGCTCTTGCTTTGCTGCTGCTTGA	GGCAATGGCGGTGATGCTGCTCTTGCTTTG|CTGCTGCTTGACAGATTGAACCAGCTTGAG
NC_045512.2_pilon	28954	28958	Deletion	2	+	4411	4451	GCTCTTGCTTTGCTGCTGCTTGACAGATTG|AACCAGCTTGAGAGCAAAATGTCTGGTAAA	CTTGCTTTGCTGCTGCTTGACAGATTGAAC|CAGCTTGAGAGCAAAATGTCTGGTAAAGGC
NC_045512.2_pilon	15471	15493	Deletion	2	+	8915	8584	ATGTGTGGCGGTTCACTATATGTTAAACCA|GGTGGAACCTCATCAGGAGATGCCACAACT	GTTAAACCAGGTGGAACCTCATCAGGAGAT|GCCACAACTGCTTATGCTAATAGTGTTTTT
NC_045512.2_pilon	11053	11076	Deletion	2	+	16434	16381	ATTTTGACTTCACTTTTAGTTTTAGTCCAG|AGTACTCAATGGTCTTTGTTCTTTTTTTTG	TAGTCCAGAGTACTCAATGGTCTTTGTTCT|TTTTTTTGTATGAAAATGCCTTTTTACCTT
NC_045512.2_pilon	24197	24203	Deletion	2	+	5734	5982	TGATTGCTCAATACACTTCTGCACTGTTAG|CGGGTACAATCACTTCTGGTTGGACCTTTG	GCTCAATACACTTCTGCACTGTTAGCGGGT|ACAATCACTTCTGGTTGGACCTTTGGTGCA
NC_045512.2_pilon	28918	28939	Deletion	2	+	3660	4037	TCTCCTGCTAGAATGGCTGGCAATGGCGGT|GATGCTGCTCTTGCTTTGCTGCTGCTTGAC	CAATGGCGGTGATGCTGCTCTTGCTTTGCT|GCTGCTTGACAGATTGAACCAGCTTGAGAG
NC_045512.2_pilon	26778	26795	Deletion	2	+	14067	15200	TCACCGGTGGAATTGCTATCGCAATGGCTT|GTCTTGTAGGCTTGATGTGGCTCAGCTACT	TATCGCAATGGCTTGTCTTGTAGGCTTGAT|GTGGCTCAGCTACTTCATTGCTTCTTTCAG
NC_045512.2_pilon	29038	29060	Deletion	2	+	8629	8975	GTCACTAAGAAATCTGCTGCTGAGGCTTCT|AAGAAGCCTCGGCAAAAACGTACTGCCACT	GAGGCTTCTAAGAAGCCTCGGCAAAAACGT|ACTGCCACTAAAGCATACAATGTAACACAA
NC_045512.2_pilon	15488	15512	Deletion	2	+	8689	5399	ATATGTTAAACCAGGTGGAACCTCATCAGG|AGATGCCACAACTGCTTATGCTAATAGTGT	CATCAGGAGATGCCACAACTGCTTATGCTA|ATAGTGTTTTTAACATTTGTCAAGCTGTCA
NC_045512.2_pilon	28973	28998	Deletion	2	+	4504	5680	TTGACAGATTGAACCAGCTTGAGAGCAAAA|TGTCTGGTAAAGGCCAACAACAACAAGGCC	GCAAAATGTCTGGTAAAGGCCAACAACAAC|AAGGCCAAACTGTCACTAAGAAATCTGCTG
NC_045512.2_pilon	27754	735	Duplication	2	+	5712	6015	CACTTTGCTTCACACTCAAAAGAAAGACAG|AATGATTGAACTTTCATTAATTGACTTCTA	ACGAGCTTGGCACTGATCCTTATGAAGATT|TTCAAGAAAACTGGAACACTAAACATAGCA
NC_045512.2_pilon	15468	15490	Deletion	2	+	8988	8686	GTCATGTGTGGCGGTTCACTATATGTTAAA|CCAGGTGGAACCTCATCAGGAGATGCCACA	TATGTTAAACCAGGTGGAACCTCATCAGGA|GATGCCACAACTGCTTATGCTAATAGTGTT
NC_045512.2_pilon	29007	29023	Deletion	2	+	6154	7401	TGGTAAAGGCCAACAACAACAAGGCCAAAC|TGTCACTAAGAAATCTGCTGCTGAGGCTTC	ACAACAAGGCCAAACTGTCACTAAGAAATC|TGCTGCTGAGGCTTCTAAGAAGCCTCGGCA
NC_045512.2_pilon	15481	15507	Deletion	2	+	8605	8325	GTTCACTATATGTTAAACCAGGTGGAACCT|CATCAGGAGATGCCACAACTGCTTATGCTA	AACCTCATCAGGAGATGCCACAACTGCTTA|TGCTAATAGTGTTTTTAACATTTGTCAAGC
NC_045512.2_pilon	15454	15480	Deletion	2	+	9061	8707	TATTGAGTGAAATGGTCATGTGTGGCGGTT|CACTATATGTTAAACCAGGTGGAACCTCAT	CGGTTCACTATATGTTAAACCAGGTGGAAC|CTCATCAGGAGATGCCACAACTGCTTATGC
NC_045512.2_pilon	15470	15496	Deletion	2	+	8955	8370	CATGTGTGGCGGTTCACTATATGTTAAACC|AGGTGGAACCTCATCAGGAGATGCCACAAC	AAACCAGGTGGAACCTCATCAGGAGATGCC|ACAACTGCTTATGCTAATAGTGTTTTTAAC
NC_045512.2_pilon	28961	28986	Deletion	2	+	4434	4997	CTTTGCTGCTGCTTGACAGATTGAACCAGC|TTGAGAGCAAAATGTCTGGTAAAGGCCAAC	ACCAGCTTGAGAGCAAAATGTCTGGTAAAG|GCCAACAACAACAAGGCCAAACTGTCACTA
NC_045512.2_pilon	29062	29067	Deletion	2	+	8994	9082	GCTTCTAAGAAGCCTCGGCAAAAACGTACT|GCCACTAAAGCATACAATGTAACACAAGCT	CTAAGAAGCCTCGGCAAAAACGTACTGCCA|CTAAAGCATACAATGTAACACAAGCTTTCG
NC_045512.2_pilon	15458	15485	Deletion	2	+	9042	8681	GAGTGAAATGGTCATGTGTGGCGGTTCACT|ATATGTTAAACCAGGTGGAACCTCATCAGG	CACTATATGTTAAACCAGGTGGAACCTCAT|CAGGAGATGCCACAACTGCTTATGCTAATA
NC_045512.2_pilon	13972	13294	Duplication	2	+	7265	4257	ACCCAGATATATTACGCGTATACGCCAACT|TAGGTGAACGTGTACGCCAAGCTTTGTTAA	CATAGATCATCCAAATCCTAAAGGATTTTG|TGACTTAAAAGGTAAGTATGTACAAATACC
NC_045512.2_pilon	29686	29723	Deletion	2	+	3396	250	AACTTTAATCTCACATAGCAATCTTTAATC|AGTGTGTAACATTAGGGAGGACTTGAAAGA	TAACATTAGGGAGGACTTGAAAGAGCCACC|ACATTTTCACCGAGGCCACGCGGAGTACGA
NC_045512.2_pilon	15454	15482	Deletion	2	+	9061	8660	TATTGAGTGAAATGGTCATGTGTGGCGGTT|CACTATATGTTAAACCAGGTGGAACCTCAT	GTTCACTATATGTTAAACCAGGTGGAACCT|CATCAGGAGATGCCACAACTGCTTATGCTA
NC_045512.2_pilon	28926	28953	Deletion	2	+	3639	4437	TAGAATGGCTGGCAATGGCGGTGATGCTGC|TCTTGCTTTGCTGCTGCTTGACAGATTGAA	CTGCTCTTGCTTTGCTGCTGCTTGACAGAT|TGAACCAGCTTGAGAGCAAAATGTCTGGTA
NC_045512.2_pilon	28968	28977	Deletion	2	+	4500	4486	GCTGCTTGACAGATTGAACCAGCTTGAGAG|CAAAATGTCTGGTAAAGGCCAACAACAACA	ACAGATTGAACCAGCTTGAGAGCAAAATGT|CTGGTAAAGGCCAACAACAACAAGGCCAAA
NC_045512.2_pilon	29024	29051	Deletion	2	+	7545	9042	AACAAGGCCAAACTGTCACTAAGAAATCTG|CTGCTGAGGCTTCTAAGAAGCCTCGGCAAA	TCTGCTGCTGAGGCTTCTAAGAAGCCTCGG|CAAAAACGTACTGCCACTAAAGCATACAAT
NC_045512.2_pilon	2753	2782	Deletion	2	+	6643	8433	CAACAAAGGTTACTTTTGGTGATGACACTG|TGATAGAAGTGCAAGGTTACAAGAGTGTGA	TGTGATAGAAGTGCAAGGTTACAAGAGTGT|GAATATCACTTTTGAACTTGATGAAAGGAT
NC_045512.2_pilon	15455	15484	Deletion	2	+	9128	8708	ATTGAGTGAAATGGTCATGTGTGGCGGTTC|ACTATATGTTAAACCAGGTGGAACCTCATC	TCACTATATGTTAAACCAGGTGGAACCTCA|TCAGGAGATGCCACAACTGCTTATGCTAAT
NC_045512.2_pilon	28964	28986	Deletion	2	+	4421	4997	TGCTGCTGCTTGACAGATTGAACCAGCTTG|AGAGCAAAATGTCTGGTAAAGGCCAACAAC	ACCAGCTTGAGAGCAAAATGTCTGGTAAAG|GCCAACAACAACAAGGCCAAACTGTCACTA
NC_045512.2_pilon	28973	28980	Deletion	2	+	4504	4655	TTGACAGATTGAACCAGCTTGAGAGCAAAA|TGTCTGGTAAAGGCCAACAACAACAAGGCC	GATTGAACCAGCTTGAGAGCAAAATGTCTG|GTAAAGGCCAACAACAACAAGGCCAAACTG
NC_045512.2_pilon	15473	15503	Deletion	2	+	8832	8318	GTGTGGCGGTTCACTATATGTTAAACCAGG|TGGAACCTCATCAGGAGATGCCACAACTGC	GTGGAACCTCATCAGGAGATGCCACAACTG|CTTATGCTAATAGTGTTTTTAACATTTGTC
NC_045512.2_pilon	15454	15484	Deletion	2	+	9061	8708	TATTGAGTGAAATGGTCATGTGTGGCGGTT|CACTATATGTTAAACCAGGTGGAACCTCAT	TCACTATATGTTAAACCAGGTGGAACCTCA|TCAGGAGATGCCACAACTGCTTATGCTAAT
NC_045512.2_pilon	28975	28986	Deletion	2	+	4484	4997	GACAGATTGAACCAGCTTGAGAGCAAAATG|TCTGGTAAAGGCCAACAACAACAAGGCCAA	ACCAGCTTGAGAGCAAAATGTCTGGTAAAG|GCCAACAACAACAAGGCCAAACTGTCACTA
NC_045512.2_pilon	28930	28937	Deletion	2	+	3808	3932	ATGGCTGGCAATGGCGGTGATGCTGCTCTT|GCTTTGCTGCTGCTTGACAGATTGAACCAG	GGCAATGGCGGTGATGCTGCTCTTGCTTTG|CTGCTGCTTGACAGATTGAACCAGCTTGAG
NC_045512.2_pilon	15473	15505	Deletion	2	+	8832	8340	GTGTGGCGGTTCACTATATGTTAAACCAGG|TGGAACCTCATCAGGAGATGCCACAACTGC	GGAACCTCATCAGGAGATGCCACAACTGCT|TATGCTAATAGTGTTTTTAACATTTGTCAA
NC_045512.2_pilon	15454	15486	Deletion	2	+	9061	8681	TATTGAGTGAAATGGTCATGTGTGGCGGTT|CACTATATGTTAAACCAGGTGGAACCTCAT	ACTATATGTTAAACCAGGTGGAACCTCATC|AGGAGATGCCACAACTGCTTATGCTAATAG
NC_045512.2_pilon	15458	15490	Deletion	2	+	9042	8686	GAGTGAAATGGTCATGTGTGGCGGTTCACT|ATATGTTAAACCAGGTGGAACCTCATCAGG	TATGTTAAACCAGGTGGAACCTCATCAGGA|GATGCCACAACTGCTTATGCTAATAGTGTT
NC_045512.2_pilon	15468	15501	Deletion	2	+	8988	8257	GTCATGTGTGGCGGTTCACTATATGTTAAA|CCAGGTGGAACCTCATCAGGAGATGCCACA	AGGTGGAACCTCATCAGGAGATGCCACAAC|TGCTTATGCTAATAGTGTTTTTAACATTTG
NC_045512.2_pilon	15457	15490	Deletion	2	+	9048	8686	TGAGTGAAATGGTCATGTGTGGCGGTTCAC|TATATGTTAAACCAGGTGGAACCTCATCAG	TATGTTAAACCAGGTGGAACCTCATCAGGA|GATGCCACAACTGCTTATGCTAATAGTGTT
NC_045512.2_pilon	15471	15505	Deletion	2	+	8915	8340	ATGTGTGGCGGTTCACTATATGTTAAACCA|GGTGGAACCTCATCAGGAGATGCCACAACT	GGAACCTCATCAGGAGATGCCACAACTGCT|TATGCTAATAGTGTTTTTAACATTTGTCAA
NC_045512.2_pilon	28932	28966	Deletion	2	+	3825	4464	GGCTGGCAATGGCGGTGATGCTGCTCTTGC|TTTGCTGCTGCTTGACAGATTGAACCAGCT	GCTGCTGCTTGACAGATTGAACCAGCTTGA|GAGCAAAATGTCTGGTAAAGGCCAACAACA
NC_045512.2_pilon	29051	29064	Deletion	2	+	9042	9189	CTGCTGCTGAGGCTTCTAAGAAGCCTCGGC|AAAAACGTACTGCCACTAAAGCATACAATG	CTTCTAAGAAGCCTCGGCAAAAACGTACTG|CCACTAAAGCATACAATGTAACACAAGCTT
NC_045512.2_pilon	29023	29060	Deletion	2	+	7401	8975	CAACAAGGCCAAACTGTCACTAAGAAATCT|GCTGCTGAGGCTTCTAAGAAGCCTCGGCAA	GAGGCTTCTAAGAAGCCTCGGCAAAAACGT|ACTGCCACTAAAGCATACAATGTAACACAA
NC_045512.2_pilon	15468	15505	Deletion	2	+	8988	8340	GTCATGTGTGGCGGTTCACTATATGTTAAA|CCAGGTGGAACCTCATCAGGAGATGCCACA	GGAACCTCATCAGGAGATGCCACAACTGCT|TATGCTAATAGTGTTTTTAACATTTGTCAA
NC_045512.2_pilon	28981	29015	Deletion	2	+	4781	6504	TTGAACCAGCTTGAGAGCAAAATGTCTGGT|AAAGGCCAACAACAACAAGGCCAAACTGTC	GGCCAACAACAACAAGGCCAAACTGTCACT|AAGAAATCTGCTGCTGAGGCTTCTAAGAAG
NC_045512.2_pilon	28975	29011	Deletion	2	+	4484	6326	GACAGATTGAACCAGCTTGAGAGCAAAATG|TCTGGTAAAGGCCAACAACAACAAGGCCAA	TAAAGGCCAACAACAACAAGGCCAAACTGT|CACTAAGAAATCTGCTGCTGAGGCTTCTAA
NC_045512.2_pilon	28999	29036	Deletion	2	+	5927	8443	AAAATGTCTGGTAAAGGCCAACAACAACAA|GGCCAAACTGTCACTAAGAAATCTGCTGCT	ACTGTCACTAAGAAATCTGCTGCTGAGGCT|TCTAAGAAGCCTCGGCAAAAACGTACTGCC
NC_045512.2_pilon	15478	15517	Deletion	2	+	8727	5361	GCGGTTCACTATATGTTAAACCAGGTGGAA|CCTCATCAGGAGATGCCACAACTGCTTATG	GGAGATGCCACAACTGCTTATGCTAATAGT|GTTTTTAACATTTGTCAAGCTGTCACGGCC
NC_045512.2_pilon	28968	28995	Deletion	2	+	4500	5383	GCTGCTTGACAGATTGAACCAGCTTGAGAG|CAAAATGTCTGGTAAAGGCCAACAACAACA	AGAGCAAAATGTCTGGTAAAGGCCAACAAC|AACAAGGCCAAACTGTCACTAAGAAATCTG
NC_045512.2_pilon	28953	28982	Deletion	2	+	4437	4893	TGCTCTTGCTTTGCTGCTGCTTGACAGATT|GAACCAGCTTGAGAGCAAAATGTCTGGTAA	TTGAACCAGCTTGAGAGCAAAATGTCTGGT|AAAGGCCAACAACAACAAGGCCAAACTGTC
NC_045512.2_pilon	15567	15588	Deletion	2	+	2395	2347	GTCACGGCCAATGTTAATGCACTTTTATCT|ACTGATGGTAACAAAATTGCCGATAAGTAT	ACTTTTATCTACTGATGGTAACAAAATTGC|CGATAAGTATGTCCGCAATTTACAACACAG
NC_045512.2_pilon	15499	15541	Deletion	2	+	8382	4949	CAGGTGGAACCTCATCAGGAGATGCCACAA|CTGCTTATGCTAATAGTGTTTTTAACATTT	AATAGTGTTTTTAACATTTGTCAAGCTGTC|ACGGCCAATGTTAATGCACTTTTATCTACT
NC_045512.2_pilon	7375	29270	Deletion	2	+	5493	11894	AATTCTTGGCTTATGTGGTTAATAATTAAT|CTTGTACAAATGGCCCCGATTTCAGCTATG	GAAGTCACACCTTCGGGAACGTGGTTGACC|TACACAGGTGCCATCAAATTGGATGACAAA
NC_045512.2_pilon	28960	29003	Deletion	2	+	4437	6111	GCTTTGCTGCTGCTTGACAGATTGAACCAG|CTTGAGAGCAAAATGTCTGGTAAAGGCCAA	ATGTCTGGTAAAGGCCAACAACAACAAGGC|CAAACTGTCACTAAGAAATCTGCTGCTGAG
NC_045512.2_pilon	15515	15556	Deletion	2	+	5420	2310	AGGAGATGCCACAACTGCTTATGCTAATAG|TGTTTTTAACATTTGTCAAGCTGTCACGGC	ATTTGTCAAGCTGTCACGGCCAATGTTAAT|GCACTTTTATCTACTGATGGTAACAAAATT
NC_045512.2_pilon	15457	15501	Deletion	2	+	9048	8257	TGAGTGAAATGGTCATGTGTGGCGGTTCAC|TATATGTTAAACCAGGTGGAACCTCATCAG	AGGTGGAACCTCATCAGGAGATGCCACAAC|TGCTTATGCTAATAGTGTTTTTAACATTTG
NC_045512.2_pilon	28922	28969	Deletion	2	+	3626	4500	CTGCTAGAATGGCTGGCAATGGCGGTGATG|CTGCTCTTGCTTTGCTGCTGCTTGACAGAT	GCTGCTTGACAGATTGAACCAGCTTGAGAG|CAAAATGTCTGGTAAAGGCCAACAACAACA
NC_045512.2_pilon	28931	28940	Deletion	2	+	3760	4086	TGGCTGGCAATGGCGGTGATGCTGCTCTTG|CTTTGCTGCTGCTTGACAGATTGAACCAGC	AATGGCGGTGATGCTGCTCTTGCTTTGCTG|CTGCTTGACAGATTGAACCAGCTTGAGAGC
NC_045512.2_pilon	15455	15505	Deletion	2	+	9128	8340	ATTGAGTGAAATGGTCATGTGTGGCGGTTC|ACTATATGTTAAACCAGGTGGAACCTCATC	GGAACCTCATCAGGAGATGCCACAACTGCT|TATGCTAATAGTGTTTTTAACATTTGTCAA
NC_045512.2_pilon	28925	28969	Deletion	2	+	3616	4500	CTAGAATGGCTGGCAATGGCGGTGATGCTG|CTCTTGCTTTGCTGCTGCTTGACAGATTGA	GCTGCTTGACAGATTGAACCAGCTTGAGAG|CAAAATGTCTGGTAAAGGCCAACAACAACA
NC_045512.2_pilon	15500	15524	Deletion	2	+	8248	5398	AGGTGGAACCTCATCAGGAGATGCCACAAC|TGCTTATGCTAATAGTGTTTTTAACATTTG	CCACAACTGCTTATGCTAATAGTGTTTTTA|ACATTTGTCAAGCTGTCACGGCCAATGTTA
NC_045512.2_pilon	28917	28932	Deletion	2	+	3624	3825	TTCTCCTGCTAGAATGGCTGGCAATGGCGG|TGATGCTGCTCTTGCTTTGCTGCTGCTTGA	TGGCTGGCAATGGCGGTGATGCTGCTCTTG|CTTTGCTGCTGCTTGACAGATTGAACCAGC
NC_045512.2_pilon	28984	29022	Deletion	2	+	4977	7378	AACCAGCTTGAGAGCAAAATGTCTGGTAAA|GGCCAACAACAACAAGGCCAAACTGTCACT	AACAACAAGGCCAAACTGTCACTAAGAAAT|CTGCTGCTGAGGCTTCTAAGAAGCCTCGGC
NC_045512.2_pilon	29036	29060	Deletion	2	+	8443	8975	CTGTCACTAAGAAATCTGCTGCTGAGGCTT|CTAAGAAGCCTCGGCAAAAACGTACTGCCA	GAGGCTTCTAAGAAGCCTCGGCAAAAACGT|ACTGCCACTAAAGCATACAATGTAACACAA
NC_045512.2_pilon	28928	28938	Deletion	2	+	3659	3937	GAATGGCTGGCAATGGCGGTGATGCTGCTC|TTGCTTTGCTGCTGCTTGACAGATTGAACC	GCAATGGCGGTGATGCTGCTCTTGCTTTGC|TGCTGCTTGACAGATTGAACCAGCTTGAGA
NC_045512.2_pilon	15465	15524	Deletion	2	+	9098	5398	ATGGTCATGTGTGGCGGTTCACTATATGTT|AAACCAGGTGGAACCTCATCAGGAGATGCC	CCACAACTGCTTATGCTAATAGTGTTTTTA|ACATTTGTCAAGCTGTCACGGCCAATGTTA
NC_045512.2_pilon	28930	28966	Deletion	2	+	3808	4464	ATGGCTGGCAATGGCGGTGATGCTGCTCTT|GCTTTGCTGCTGCTTGACAGATTGAACCAG	GCTGCTGCTTGACAGATTGAACCAGCTTGA|GAGCAAAATGTCTGGTAAAGGCCAACAACA
NC_045512.2_pilon	15454	15517	Deletion	2	+	9061	5361	TATTGAGTGAAATGGTCATGTGTGGCGGTT|CACTATATGTTAAACCAGGTGGAACCTCAT	GGAGATGCCACAACTGCTTATGCTAATAGT|GTTTTTAACATTTGTCAAGCTGTCACGGCC
NC_045512.2_pilon	28934	28945	Deletion	2	+	3898	4240	CTGGCAATGGCGGTGATGCTGCTCTTGCTT|TGCTGCTGCTTGACAGATTGAACCAGCTTG	CGGTGATGCTGCTCTTGCTTTGCTGCTGCT|TGACAGATTGAACCAGCTTGAGAGCAAAAT
NC_045512.2_pilon	15452	15517	Deletion	2	+	8991	5361	AGTATTGAGTGAAATGGTCATGTGTGGCGG|TTCACTATATGTTAAACCAGGTGGAACCTC	GGAGATGCCACAACTGCTTATGCTAATAGT|GTTTTTAACATTTGTCAAGCTGTCACGGCC
NC_045512.2_pilon	16981	12044	Duplication	1	+	3088	2183	CACTAGTGCCACAAGAGCACTATGTTAGAA|TTACTGGCTTATACCCAACACTCAATATCT	GTTTTGCTTTCCATGCAGGGTGCTGTAGAC|ATAAACAAGCTTTGTGAAGAAATGCTGGAC
NC_045512.2_pilon	1988	28601	Deletion	1	+	4498	13850	CCGCTATAACAATACTAGATGGAATTTCAC|AGTATTCACTGAGACTCATTGATGCTATGA	AAAATGAAAGATCTCAGTCCAAGATGGTAT|TTCTACTACCTAGGAACTGGGCCAGAAGCT
NC_045512.2_pilon	3025	3030	Deletion	1	+	7734	7860	TCTGGTGAGTTTAAATTGGCTTCACATATG|TATTGTTCTTTTTACCCTCCAGATGAGGAT	GTGAGTTTAAATTGGCTTCACATATGTATT|GTTCTTTTTACCCTCCAGATGAGGATGAAG
NC_045512.2_pilon	3093	3097	Deletion	1	+	7500	7966	AGGTGATTGTGAAGAAGAAGAGTTTGAGCC|ATCAACTCAATATGAGTATGGTACTGAAGA	TGATTGTGAAGAAGAAGAGTTTGAGCCATC|AACTCAATATGAGTATGGTACTGAAGATGA
NC_045512.2_pilon	7341	6007	Duplication	1	+	11157	6535	GTTTTTCAGCTATTTTGCAGTACATTTTAT|TAGTAATTCTTGGCTTATGTGGTTAATAAT	TTCTTATTTCACAGAGCAACCAATTGATCT|TGTACCAAACCAACCATATCCAAACGCAAG
NC_045512.2_pilon	7739	7744	Deletion	1	+	5503	5494	ATCCTACTGACCAGTCTTCTTACATCGTTG|ATAGTGTTACAGTGAAGAATGGTTCCATCC	TACTGACCAGTCTTCTTACATCGTTGATAG|TGTTACAGTGAAGAATGGTTCCATCCATCT
NC_045512.2_pilon	8143	7748	Duplication	1	+	9874	5437	GAAGCTGAACTTGCAAAGAATGTGTCCTTA|GACAATGTCTTATCTACTTTTATTTCAGCA	GACCAGTCTTCTTACATCGTTGATAGTGTT|ACAGTGAAGAATGGTTCCATCCATCTTTAC
NC_045512.2_pilon	4870	4880	Deletion	1	+	1596	1685	GAATTTCTTAAGAGAGGTGATAAAAGTGTA|TATTACACTAGTAATCCTACCACATTCCAC	AAGAGAGGTGATAAAAGTGTATATTACACT|AGTAATCCTACCACATTCCACCTAGATGGT
NC_045512.2_pilon	4877	4893	Deletion	1	+	1680	2210	TTAAGAGAGGTGATAAAAGTGTATATTACA|CTAGTAATCCTACCACATTCCACCTAGATG	AAAGTGTATATTACACTAGTAATCCTACCA|CATTCCACCTAGATGGTGAAGTTATCACCT
NC_045512.2_pilon	76	14378	Deletion	1	+	2124	965	TCTCTTGTAGATCTGTTCTCTAAACGAACT|TTAAAATCTGTGTGGCTGTCACTCGGCTGC	ATGACAGATGCATTCTGCATTGTGCAAACT|TTAATGTTTTATTCTCTACAGTGTTCCCAC
NC_045512.2_pilon	20850	20862	Deletion	1	+	4612	5167	AACACATTAACATTAGCTGTACCCTATAAT|ATGAGAGTTATACATTTTGGTGCTGGTTCT	ATTAGCTGTACCCTATAATATGAGAGTTAT|ACATTTTGGTGCTGGTTCTGATAAAGGAGT
NC_045512.2_pilon	20815	20820	Deletion	1	+	3955	4121	ATGTCGCAAAATATACTCAACTGTGTCAAT|ATTTAAACACATTAACATTAGCTGTACCCT	CGCAAAATATACTCAACTGTGTCAATATTT|AAACACATTAACATTAGCTGTACCCTATAA
NC_045512.2_pilon	15718	15877	Deletion	1	+	3095	8522	GTAAACATTTCTCAATGATGATACTCTCTG|ACGATGCTGTTGTGTGTTTCAATAGCACTT	ACTGACCTTACTAAAGGACCTCATGAATTT|TGCTCTCAACATACAATGCTAGTTAAACAG
NC_045512.2_pilon	15736	15743	Deletion	1	+	2948	3214	TGATACTCTCTGACGATGCTGTTGTGTGTT|TCAATAGCACTTATGCATCTCAAGGTCTAG	TCTCTGACGATGCTGTTGTGTGTTTCAATA|GCACTTATGCATCTCAAGGTCTAGTGGCTA
NC_045512.2_pilon	11177	10598	Duplication	1	+	12771	5821	TTGTCAAACATAAGCATGCATTTCTCTGTT|TGTTTTTGTTACCTTCTCTTGCCACTGTAG	CATGCTGGCACAGACTTAGAAGGTAACTTT|TATGGACCTTTTGTTGACAGGCAAACAGCA
NC_045512.2_pilon	10654	10669	Deletion	1	+	7276	7315	GCACAAGCAGCTGGTACGGACACAACTATT|ACAGTTAATGTTTTAGCTTGGTTGTACGCT	TACGGACACAACTATTACAGTTAATGTTTT|AGCTTGGTTGTACGCTGCTGTTATAAATGG
NC_045512.2_pilon	11147	10744	Duplication	1	+	11956	11459	TTATTGCTATGTCTGCTTTTGCAATGATGT|TTGTCAAACATAAGCATGCATTTCTCTGTT	CAATCGATTTACCACAACTCTTAATGACTT|TAACCTTGTGGCTATGAAGTACAATTATGA
NC_045512.2_pilon	28853	28272	Duplication	1	+	1162	6052	CTCGTTCCTCATCACGTAGTCGCAACAGTT|CAAGAAATTCAACTCCAGGCAGCAGTAGGG	GTTTTAGATTTCATCTAAACGAACAAACTA|AAATGTCTGATAATGGACCCCAAAATCAGC
NC_045512.2_pilon	28246	28258	Deletion	1	+	6230	6062	TTTAGAGTATCATGACGTTCGTGTTGTTTT|AGATTTCATCTAAACGAACAAACTAAAATG	ATGACGTTCGTGTTGTTTTAGATTTCATCT|AAACGAACAAACTAAAATGTCTGATAATGG
NC_045512.2_pilon	2842	29531	Deletion	1	+	12371	9650	GATAAAGTACTTAATGAGAAGTGCTCTGCC|TATACAGTTGAACTCGGTACAGAAGTAAAT	TCCATGAGCAGTGCTGACTCAACTCAGGCC|TAAACTCATGCAGACCACACAAGGCAGATG
NC_045512.2_pilon	7456	29477	Deletion	1	+	6973	9191	GCATCATTTTATTATGTATGGAAAAGTTAT|GTGCATGTTGTAGACGGTTGTAATTCATCA	GTGACTCTTCTTCCTGCTGCAGATTTGGAT|GATTTCTCCAAACAATTGCAACAATCCATG
NC_045512.2_pilon	27774	29286	Deletion	1	+	5446	12068	AGAAAGACAGAATGATTGAACTTTCATTAA|TTGACTTCTATTTGTGCTTTTTAGCCTTTC	GAACGTGGTTGACCTACACAGGTGCCATCA|AATTGGATGACAAAGATCCAAATTTCAAAG
NC_045512.2_pilon	13726	13733	Deletion	1	+	1231	1213	TTTATAATTTACTTAAGGATTGTCCAGCTG|TTGCTAAACATGACTTCTTTAAGTTTAGAA	ATTTACTTAAGGATTGTCCAGCTGTTGCTA|AACATGACTTCTTTAAGTTTAGAATAGACG
NC_045512.2_pilon	13700	13704	Deletion	1	+	1226	1225	CTCTAACTACCAACATGAAGAAACAATTTA|TAATTTACTTAAGGATTGTCCAGCTGTTGC	TAACTACCAACATGAAGAAACAATTTATAA|TTTACTTAAGGATTGTCCAGCTGTTGCTAA
NC_045512.2_pilon	3350	3360	Deletion	1	+	3693	4183	TTGTTCAGACTATTGAAGTGAATAGTTTTA|GTGGTTATTTAAAACTTACTGACAATGTAT	CTATTGAAGTGAATAGTTTTAGTGGTTATT|TAAAACTTACTGACAATGTATACATTAAAA
NC_045512.2_pilon	29467	27386	Duplication	1	+	8978	2974	CAGCAAACTGTGACTCTTCTTCCTGCTGCA|GATTTGGATGATTTCTCCAAACAATTGCAA	TAGATGAAGAGCAACCAATGGAGATTGATT|AAACGAACATGAAAATTATTCTTTTCTTGG
NC_045512.2_pilon	29472	27397	Duplication	1	+	9161	3486	AACTGTGACTCTTCTTCCTGCTGCAGATTT|GGATGATTTCTCCAAACAATTGCAACAATC	CAACCAATGGAGATTGATTAAACGAACATG|AAAATTATTCTTTTCTTGGCACTGATAACA
NC_045512.2_pilon	27248	27325	Deletion	1	+	14572	14326	CTTTCAGGTTACTATAGCAGAGATATTACT|AATTATTATGAGGACTTTTAAAGTTTCCAT	ATCATAAACCTCATAATTAAAAATTTATCT|AAGTCACTAACTGAGAATAAATATTCTCAA
NC_045512.2_pilon	27266	27297	Deletion	1	+	15684	14976	AGAGATATTACTAATTATTATGAGGACTTT|TAAAGTTTCCATTTGGAATCTTGATTACAT	TAAAGTTTCCATTTGGAATCTTGATTACAT|CATAAACCTCATAATTAAAAATTTATCTAA
NC_045512.2_pilon	15820	17634	Deletion	1	+	7412	9093	CAGTTCTTTATTATCAAAACAATGTTTTTA|TGTCTGAAGCAAAATGTTGGACTGAGACTG	TTATGATAATAAGCTTAAAGCACATAAAGA|CAAATCAGCTCAATGCTTTAAAATGTTTTA
NC_045512.2_pilon	17344	17360	Deletion	1	+	9977	10320	TAAATGCATTGCCTGAGACGACAGCAGATA|TAGTTGTCTTTGATGAAATTTCAATGGCCA	AGACGACAGCAGATATAGTTGTCTTTGATG|AAATTTCAATGGCCACAAATTATGATTTGA
NC_045512.2_pilon	22584	22588	Deletion	1	+	487	521	TATTACAAACTTGTGCCCTTTTGGTGAAGT|TTTTAACGCCACCAGATTTGCATCTGTTTA	TACAAACTTGTGCCCTTTTGGTGAAGTTTT|TAACGCCACCAGATTTGCATCTGTTTATGC
NC_045512.2_pilon	3981	3799	Duplication	1	+	11056	6062	TAAGAAAATCAAAGCTTGTGTTGAAGAAGT|TACAACAACTCTGGAAGAAACTAAGTTCCT	TGTTCGCACAAATGTCTACTTAGCTGTCTT|TGATAAAAATCTCTATGACAAACTTGTTTC
NC_045512.2_pilon	3712	3720	Deletion	1	+	9603	9720	CAGCACGAAGTTCTACTTGCACCATTATTA|TCAGCTGGTATTTTTGGTGCTGACCCTATA	AAGTTCTACTTGCACCATTATTATCAGCTG|GTATTTTTGGTGCTGACCCTATACATTCTT
NC_045512.2_pilon	12629	3768	Duplication	1	+	13613	5737	GTGAAATTAGTATGGACAATTCACCTAATT|TAGCATGGCCTCTTATTGTAACAGCTTTAA	CTATACATTCTTTAAGAGTTTGTGTAGATA|CTGTTCGCACAAATGTCTACTTAGCTGTCT
NC_045512.2_pilon	5116	3741	Duplication	1	+	5244	9776	AAACCTCATAATTCACATGAAGGTAAAACA|TTTTATGTTTTACCTAATGATGACACTCTA	TATCAGCTGGTATTTTTGGTGCTGACCCTA|TACATTCTTTAAGAGTTTGTGTAGATACTG
NC_045512.2_pilon	6631	3744	Duplication	1	+	793	5222	TTATCTAGAGTATTAGGTTTGAAAACCCTT|GCTACTCATGGTTTAGCTGCTGTTAATAGT	CAGCTGGTATTTTTGGTGCTGACCCTATAC|ATTCTTTAAGAGTTTGTGTAGATACTGTTC
NC_045512.2_pilon	26785	26832	Deletion	1	+	14609	13506	TGGAATTGCTATCGCAATGGCTTGTCTTGT|AGGCTTGATGTGGCTCAGCTACTTCATTGC	AGCTACTTCATTGCTTCTTTCAGACTGTTT|GCGCGTACGCGTTCCATGTGGTCATTCAAT
NC_045512.2_pilon	26777	26830	Deletion	1	+	13836	13476	ATCACCGGTGGAATTGCTATCGCAATGGCT|TGTCTTGTAGGCTTGATGTGGCTCAGCTAC	TCAGCTACTTCATTGCTTCTTTCAGACTGT|TTGCGCGTACGCGTTCCATGTGGTCATTCA
NC_045512.2_pilon	26720	26725	Deletion	1	+	10418	10884	TTATGGCCAGTAACTTTAGCTTGTTTTGTG|CTTGCTGCTGTTTACAGAATAAATTGGATC	GGCCAGTAACTTTAGCTTGTTTTGTGCTTG|CTGCTGTTTACAGAATAAATTGGATCACCG
NC_045512.2_pilon	9342	9355	Deletion	1	+	4579	4596	AGTTTTCTGTGGTGTAGATGCTGTAAATTT|ACTTACTAATATGTTTACACCACTAATTCA	TGTAGATGCTGTAAATTTACTTACTAATAT|GTTTACACCACTAATTCAACCTATTGGTGC
NC_045512.2_pilon	74	9286	Deletion	1	+	2938	3471	GATCTCTTGTAGATCTGTTCTCTAAACGAA|CTTTAAAATCTGTGTGGCTGTCACTCGGCT	TGTATCTACTAGTGGTAGATGGGTACTTAA|CAATGATTATTACAGATCTTTACCAGGAGT
NC_045512.2_pilon	9146	9150	Deletion	1	+	4717	4774	ACACACGTTATGTGCTCATGGATGGCTCTA|TTATTCAATTTCCTAACACCTACCTTGAAG	CACGTTATGTGCTCATGGATGGCTCTATTA|TTCAATTTCCTAACACCTACCTTGAAGGTT
NC_045512.2_pilon	11137	10506	Duplication	1	+	11165	10710	GCTATGGGTATTATTGCTATGTCTGCTTTT|GCAATGATGTTTGTCAAACATAAGCATGCA	TTAATGGTTCATGTGGTAGTGTTGGTTTTA|ACATAGATTATGACTGTGTCTCTTTTTGTT
NC_045512.2_pilon	11184	10388	Duplication	1	+	12651	9938	ACATAAGCATGCATTTCTCTGTTTGTTTTT|GTTACCTTCTCTTGCCACTGTAGCTTATTT	AAGTTTGTTCGCATTCAACCAGGACAGACT|TTTTCAGTGTTAGCTTGTTACAATGGTTCA
NC_045512.2_pilon	18967	18976	Deletion	1	+	10158	10146	GTGATGAACTGAAGATTAATGCGGCTTGTA|GAAAGGTTCAACACATGGTTGTTAAAGCTG	CTGAAGATTAATGCGGCTTGTAGAAAGGTT|CAACACATGGTTGTTAAAGCTGCATTATTA
NC_045512.2_pilon	18970	18992	Deletion	1	+	10171	9996	ATGAACTGAAGATTAATGCGGCTTGTAGAA|AGGTTCAACACATGGTTGTTAAAGCTGCAT	CTTGTAGAAAGGTTCAACACATGGTTGTTA|AAGCTGCATTATTAGCAGACAAATTCCCAG
NC_045512.2_pilon	19581	18966	Duplication	1	+	11564	10151	GGCTTTAGCTTGTGGGTTTACAAACAATTT|GATACTTATAACCTCTGGAACACTTTTACA	TGGTGATGAACTGAAGATTAATGCGGCTTG|TAGAAAGGTTCAACACATGGTTGTTAAAGC
NC_045512.2_pilon	19552	19055	Duplication	1	+	10038	8305	TCGATGCTTATAACATGATGATCTCAGCTG|GCTTTAGCTTGTGGGTTTACAAACAATTTG	TTCACGACATTGGTAACCCTAAAGCTATTA|AGTGTGTACCTCAAGCTGATGTAGAATGGA
NC_045512.2_pilon	18971	18991	Deletion	1	+	10176	9968	TGAACTGAAGATTAATGCGGCTTGTAGAAA|GGTTCAACACATGGTTGTTAAAGCTGCATT	GCTTGTAGAAAGGTTCAACACATGGTTGTT|AAAGCTGCATTATTAGCAGACAAATTCCCA
NC_045512.2_pilon	19415	18898	Duplication	1	+	1904	7943	CAGTCCATGTGAGTCTCATGGAAAACAAGT|AGTGTCAGATATAGATTATGTACCACTAAA	ACTAGGTGTCTAGCTGTCCACGAGTGCTTT|GTTAAGCGTGTTGACTGGACTATTGAATAT
NC_045512.2_pilon	24345	18902	Duplication	1	+	5546	8235	GAACCAAAAATTGATTGCCAACCAATTTAA|TAGTGCTATTGGCAAAATTCAAGACTCACT	GGTGTCTAGCTGTCCACGAGTGCTTTGTTA|AGCGTGTTGACTGGACTATTGAATATCCTA
NC_045512.2_pilon	19581	19061	Duplication	1	+	11564	8197	GGCTTTAGCTTGTGGGTTTACAAACAATTT|GATACTTATAACCTCTGGAACACTTTTACA	ACATTGGTAACCCTAAAGCTATTAAGTGTG|TACCTCAAGCTGATGTAGAATGGAAGTTCT
NC_045512.2_pilon	69	19359	Deletion	1	+	2722	1229	CTTTCGATCTCTTGTAGATCTGTTCTCTAA|ACGAACTTTAAAATCTGTGTGGCTGTCACT	TTTTGATAAAAGTGCTTTTGTTAATTTAAA|ACAATTACCATTTTTCTATTACTCTGACAG
NC_045512.2_pilon	19505	19533	Deletion	1	+	6342	8075	AGGTGGTGCTGTCTGTAGACATCATGCTAA|TGAGTACAGATTGTATCTCGATGCTTATAA	TAATGAGTACAGATTGTATCTCGATGCTTA|TAACATGATGATCTCAGCTGGCTTTAGCTT
NC_045512.2_pilon	10352	19607	Deletion	1	+	8238	11938	AGGTTGATACAGCCAATCCTAAGACACCTA|AGTATAAGTTTGTTCGCATTCAACCAGGAC	AATTTGATACTTATAACCTCTGGAACACTT|TTACAAGACTTCAGAGTTTAGAAAATGTGG
NC_045512.2_pilon	25674	4846	Duplication	1	+	2971	1233	TTGTTGTTTGTAACAGTTTACTCACACCTT|TTGCTCGTTGCTGCTGGCCTTGAAGCCCCT	TGGACAATCTACACAACTAGGTATAGAATT|TCTTAAGAGAGGTGATAAAAGTGTATATTA
NC_045512.2_pilon	19518	19526	Deletion	1	+	7005	7607	TGTAGACATCATGCTAATGAGTACAGATTG|TATCTCGATGCTTATAACATGATGATCTCA	ATCATGCTAATGAGTACAGATTGTATCTCG|ATGCTTATAACATGATGATCTCAGCTGGCT
NC_045512.2_pilon	19526	19535	Deletion	1	+	7607	8015	TCATGCTAATGAGTACAGATTGTATCTCGA|TGCTTATAACATGATGATCTCAGCTGGCTT	ATGAGTACAGATTGTATCTCGATGCTTATA|ACATGATGATCTCAGCTGGCTTTAGCTTGT
NC_045512.2_pilon	3985	3989	Deletion	1	+	10918	10974	AAAATCAAAGCTTGTGTTGAAGAAGTTACA|ACAACTCTGGAAGAAACTAAGTTCCTCACA	ATCAAAGCTTGTGTTGAAGAAGTTACAACA|ACTCTGGAAGAAACTAAGTTCCTCACAGAA
NC_045512.2_pilon	6966	3826	Duplication	1	+	8089	6413	TAAACTGATAAATATTATAATTTGGTTTTT|ACTATTAAGTGTTTGCCTAGGTTCTTTAAT	CTTTGATAAAAATCTCTATGACAAACTTGT|TTCAAGCTTTTTGGAAATGAAGAGTGAAAA
NC_045512.2_pilon	6808	3968	Duplication	1	+	5076	10967	TTCTTTACTTTATTGCTACAATTGTGTACT|TTTACTAGAAGTACAAATTCTAGAATTAAA	AGAAAACAAGATGATAAGAAAATCAAAGCT|TGTGTTGAAGAAGTTACAACAACTCTGGAA
NC_045512.2_pilon	14686	14176	Duplication	1	+	3209	8619	CTTTTCAAACTGTCAAACCCGGTAATTTTA|ACAAAGACTTCTATGACTTTGCTGTGTCTA	TCTTATTATTCATTGTTAATGCCTATATTA|ACCTTGACCAGGGCTTTAACTGCAGAGTCA
NC_045512.2_pilon	14171	14175	Deletion	1	+	8564	8583	AGATTCTTATTATTCATTGTTAATGCCTAT|ATTAACCTTGACCAGGGCTTTAACTGCAGA	TTCTTATTATTCATTGTTAATGCCTATATT|AACCTTGACCAGGGCTTTAACTGCAGAGTC
NC_045512.2_pilon	14169	14175	Deletion	1	+	8581	8583	GTAGATTCTTATTATTCATTGTTAATGCCT|ATATTAACCTTGACCAGGGCTTTAACTGCA	TTCTTATTATTCATTGTTAATGCCTATATT|AACCTTGACCAGGGCTTTAACTGCAGAGTC
NC_045512.2_pilon	18818	14154	Duplication	1	+	3027	8520	AGGTAACCTACAAAGCAACCATGATCTGTA|TTGTCAAGTCCATGGTAATGCACATGTAGC	TAGTGGAGTTCCTGTTGTAGATTCTTATTA|TTCATTGTTAATGCCTATATTAACCTTGAC
NC_045512.2_pilon	15031	14258	Duplication	1	+	3072	5471	ATGAGGATCAAGATGCACTTTTCGCATATA|CAAAACGTAATGTCATCCCTACTATAACTC	AGCCTTACATTAAGTGGGATTTGTTAAAAT|ATGACTTCACGGAAGAGAGGTTAAAACTCT
NC_045512.2_pilon	22846	22861	Deletion	1	+	4370	4707	GCTGATTATAATTATAAATTACCAGATGAT|TTTACAGGCTGCGTTATAGCTTGGAATTCT	TAAATTACCAGATGATTTTACAGGCTGCGT|TATAGCTTGGAATTCTAACAATCTTGATTC
NC_045512.2_pilon	22846	22874	Deletion	1	+	4370	5705	GCTGATTATAATTATAAATTACCAGATGAT|TTTACAGGCTGCGTTATAGCTTGGAATTCT	GATTTTACAGGCTGCGTTATAGCTTGGAAT|TCTAACAATCTTGATTCTAAGGTTGGTGGT
NC_045512.2_pilon	1834	22789	Deletion	1	+	10661	1836	GGAAAAGCTAAAAAAGGTGCCTGGAATATT|GGTGAACAGAAATCAATACTGAGTCCTCTT	ATTTGTAATTAGAGGTGATGAAGTCAGACA|AATCGCTCCAGGGCAAACTGGAAAGATTGC
NC_045512.2_pilon	11488	11512	Deletion	1	+	16853	6707	TCCATGTGGGCTCTTATAATCTCTGTTACT|TCTAACTACTCAGGTGTAGTTACAACTGTC	TGTTACTTCTAACTACTCAGGTGTAGTTAC|AACTGTCATGTTTTTGGCCAGAGGTATTGT
NC_045512.2_pilon	11487	11515	Deletion	1	+	17018	6701	TTCCATGTGGGCTCTTATAATCTCTGTTAC|TTCTAACTACTCAGGTGTAGTTACAACTGT	TACTTCTAACTACTCAGGTGTAGTTACAAC|TGTCATGTTTTTGGCCAGAGGTATTGTTTT
NC_045512.2_pilon	15282	11542	Duplication	1	+	10774	9076	GTTTATAGTGATGTAGAAAACCCTCACCTT|ATGGGTTGGGATTATCCTAAATGTGATAGA	AACTGTCATGTTTTTGGCCAGAGGTATTGT|TTTTATGTGTGTTGAGTATTGCCCTATTTT
NC_045512.2_pilon	12019	11606	Duplication	1	+	2671	9674	GAAAAAATGGTTTCACTACTTTCTGTTTTG|CTTTCCATGCAGGGTGCTGTAGACATAAAC	ATAACTGGTAATACACTTCAGTGTATAATG|CTAGTTTATTGTTTCTTAGGCTATTTTTGT
NC_045512.2_pilon	11629	11634	Deletion	1	+	9654	9367	ATAATGCTAGTTTATTGTTTCTTAGGCTAT|TTTTGTACTTGTTACTTTGGCCTCTTTTGT	TGCTAGTTTATTGTTTCTTAGGCTATTTTT|GTACTTGTTACTTTGGCCTCTTTTGTTTAC
NC_045512.2_pilon	11891	11619	Duplication	1	+	3040	9658	AGTGCACATCAGTAGTCTTACTCTCAGTTT|TGCAACAACTCAGAGTAGAATCATCATCTA	CACTTCAGTGTATAATGCTAGTTTATTGTT|TCTTAGGCTATTTTTGTACTTGTTACTTTG
NC_045512.2_pilon	12017	11593	Duplication	1	+	2692	10196	TTGAAAAAATGGTTTCACTACTTTCTGTTT|TGCTTTCCATGCAGGGTGCTGTAGACATAA	CCCTATTTTCTTCATAACTGGTAATACACT|TCAGTGTATAATGCTAGTTTATTGTTTCTT
NC_045512.2_pilon	11485	11511	Deletion	1	+	17200	6718	ATTTCCATGTGGGCTCTTATAATCTCTGTT|ACTTCTAACTACTCAGGTGTAGTTACAACT	CTGTTACTTCTAACTACTCAGGTGTAGTTA|CAACTGTCATGTTTTTGGCCAGAGGTATTG
NC_045512.2_pilon	11489	11505	Deletion	1	+	16845	6511	CCATGTGGGCTCTTATAATCTCTGTTACTT|CTAACTACTCAGGTGTAGTTACAACTGTCA	TAATCTCTGTTACTTCTAACTACTCAGGTG|TAGTTACAACTGTCATGTTTTTGGCCAGAG
NC_045512.2_pilon	6953	6957	Deletion	1	+	8242	8238	CACCTAATTTTTCTAAACTGATAAATATTA|TAATTTGGTTTTTACTATTAAGTGTTTGCC	CTAATTTTTCTAAACTGATAAATATTATAA|TTTGGTTTTTACTATTAAGTGTTTGCCTAG
NC_045512.2_pilon	6858	6875	Deletion	1	+	4599	5528	TAGAATTAAAGCATCTATGCCGACTACTAT|AGCAAAGAATACTGTTAAGAGTGTCGGTAA	ATGCCGACTACTATAGCAAAGAATACTGTT|AAGAGTGTCGGTAAATTTTGTCTAGAGGCT
NC_045512.2_pilon	11571	11620	Deletion	1	+	10681	9647	TTTTATGTGTGTTGAGTATTGCCCTATTTT|CTTCATAACTGGTAATACACTTCAGTGTAT	ACTTCAGTGTATAATGCTAGTTTATTGTTT|CTTAGGCTATTTTTGTACTTGTTACTTTGG
NC_045512.2_pilon	11571	11575	Deletion	1	+	10681	10661	TTTTATGTGTGTTGAGTATTGCCCTATTTT|CTTCATAACTGGTAATACACTTCAGTGTAT	TATGTGTGTTGAGTATTGCCCTATTTTCTT|CATAACTGGTAATACACTTCAGTGTATAAT
NC_045512.2_pilon	11484	11544	Deletion	1	+	17163	9292	CATTTCCATGTGGGCTCTTATAATCTCTGT|TACTTCTAACTACTCAGGTGTAGTTACAAC	CTGTCATGTTTTTGGCCAGAGGTATTGTTT|TTATGTGTGTTGAGTATTGCCCTATTTTCT
NC_045512.2_pilon	6647	6681	Deletion	1	+	974	1575	GTTTGAAAACCCTTGCTACTCATGGTTTAG|CTGCTGTTAATAGTGTCCCTTGGGATACTA	CTGTTAATAGTGTCCCTTGGGATACTATAG|CTAATTATGCTAAGCCTTTTCTTAACAAAG
NC_045512.2_pilon	11486	11513	Deletion	1	+	17058	6705	TTTCCATGTGGGCTCTTATAATCTCTGTTA|CTTCTAACTACTCAGGTGTAGTTACAACTG	GTTACTTCTAACTACTCAGGTGTAGTTACA|ACTGTCATGTTTTTGGCCAGAGGTATTGTT
NC_045512.2_pilon	7380	6935	Duplication	1	+	5720	8580	TTGGCTTATGTGGTTAATAATTAATCTTGT|ACAAATGGCCCCGATTTCAGCTATGGTTAG	TCATTTAATTATTTGAAGTCACCTAATTTT|TCTAAACTGATAAATATTATAATTTGGTTT
NC_045512.2_pilon	16474	15324	Duplication	1	+	1756	12043	ATTATTGTAAATCACATAAACCACCCATTA|GTTTTCCATTGTGTGCTAATGGACAAGTTT	TTATCCTAAATGTGATAGAGCCATGCCTAA|CATGCTTAGAATTATGGCCTCACTTGTTCT
NC_045512.2_pilon	19580	15256	Duplication	1	+	11534	9433	TGGCTTTAGCTTGTGGGTTTACAAACAATT|TGATACTTATAACCTCTGGAACACTTTTAC	GGTGGTTGGCACAACATGTTAAAAACTGTT|TATAGTGATGTAGAAAACCCTCACCTTATG
NC_045512.2_pilon	15323	15332	Deletion	1	+	12047	12251	TTATCCTAAATGTGATAGAGCCATGCCTAA|CATGCTTAGAATTATGGCCTCACTTGTTCT	AATGTGATAGAGCCATGCCTAACATGCTTA|GAATTATGGCCTCACTTGTTCTTGCTCGCA
NC_045512.2_pilon	16426	15245	Duplication	1	+	1443	8533	GTTGTGATGTCACAGATGTGACTCAACTTT|ACTTAGGAGGTATGAGCTATTATTGTAAAT	GCAAATTCTATGGTGGTTGGCACAACATGT|TAAAAACTGTTTATAGTGATGTAGAAAACC
NC_045512.2_pilon	20149	15247	Duplication	1	+	966	8938	TAATTGGAGAAGCCGTAAAAACACAGTTCA|ATTATTATAAGAAAGTTGATGGTGTTGTCC	AAATTCTATGGTGGTTGGCACAACATGTTA|AAAACTGTTTATAGTGATGTAGAAAACCCT
NC_045512.2_pilon	19906	19918	Deletion	1	+	10139	10299	GGGACTACAAAAGAGATGCTCCAGCACATA|TATCTACTATTGGTGTTTGTTCTATGACTG	AGAGATGCTCCAGCACATATATCTACTATT|GGTGTTTGTTCTATGACTGACATAGCCAAG
NC_045512.2_pilon	27690	24354	Duplication	1	+	4339	6109	CAAGAGGAAGTTCAAGAACTTTACTCTCCA|ATTTTTCTTATTGTTGCGGCAATAGTGTTT	AATTGATTGCCAACCAATTTAATAGTGCTA|TTGGCAAAATTCAAGACTCACTTTCTTCCA
NC_045512.2_pilon	4530	2802	Duplication	1	+	5789	9840	AGAGGGTGTGGTTGATTATGGTGCTAGATT|TTACTTTTACACCAGTAAAACAACTGTAGC	ACAAGAGTGTGAATATCACTTTTGAACTTG|ATGAAAGGATTGATAAAGTACTTAATGAGA
NC_045512.2_pilon	26573	24453	Duplication	1	+	1981	5315	ATTACCGTTGAAGAGCTTAAAAAGCTCCTT|GAACAATGGAACCTAGTAATAGGTTTCCTA	AAAATGCACAAGCTTTAAACACGCTTGTTA|AACAACTTAGCTCCAATTTTGGTGCAATTT
NC_045512.2_pilon	24459	24471	Deletion	1	+	5417	5444	ACAAGCTTTAAACACGCTTGTTAAACAACT|TAGCTCCAATTTTGGTGCAATTTCAAGTGT	ACACGCTTGTTAAACAACTTAGCTCCAATT|TTGGTGCAATTTCAAGTGTTTTAAATGATA
NC_045512.2_pilon	11202	11836	Deletion	1	+	14349	2375	CTGTTTGTTTTTGTTACCTTCTCTTGCCAC|TGTAGCTTATTTTAATATGGTCTATATGCC	TGGTGGCAAACCTTGTATCAAAGTAGCCAC|TGTACAGTCTAAAATGTCAGATGTAAAGTG
NC_045512.2_pilon	11937	11990	Deletion	1	+	2367	2681	AGAATCATCATCTAAATTGTGGGCTCAATG|TGTCCAGTTACACAATGACATTCTCTTAGC	CTCTTAGCTAAAGATACTACTGAAGCCTTT|GAAAAAATGGTTTCACTACTTTCTGTTTTG
NC_045512.2_pilon	13259	11964	Duplication	1	+	4069	2520	GTGGTGCATCGTGTTGTCTGTACTGCCGTT|GCCACATAGATCATCCAAATCCTAAAGGAT	AATGTGTCCAGTTACACAATGACATTCTCT|TAGCTAAAGATACTACTGAAGCCTTTGAAA
NC_045512.2_pilon	17688	12028	Duplication	1	+	6907	2706	TTTTATAAGGGTGTTATCACGCATGATGTT|TCATCTGCAATTAACAGGCCACAAATAGGC	GGTTTCACTACTTTCTGTTTTGCTTTCCAT|GCAGGGTGCTGTAGACATAAACAAGCTTTG
NC_045512.2_pilon	12306	12048	Duplication	1	+	9459	2151	GGCTGATCAAGCTATGACCCAAATGTATAA|ACAGGCTAGATCTGAGGACAAGAGGGCAAA	TGCTTTCCATGCAGGGTGCTGTAGACATAA|ACAAGCTTTGTGAAGAAATGCTGGACAACA
NC_045512.2_pilon	12312	12054	Duplication	1	+	9294	2108	TCAAGCTATGACCCAAATGTATAAACAGGC|TAGATCTGAGGACAAGAGGGCAAAAGTTAC	CCATGCAGGGTGCTGTAGACATAAACAAGC|TTTGTGAAGAAATGCTGGACAACAGGGCAA
NC_045512.2_pilon	23541	23583	Deletion	1	+	7303	5059	AATAGGGGCTGAACATGTCAACAACTCATA|TGAGTGTGACATACCCATTGGTGCAGGTAT	TACCCATTGGTGCAGGTATATGCGCTAGTT|ATCAGACTCAGACTAATTCTCCTCGGCGGG
NC_045512.2_pilon	23571	23597	Deletion	1	+	4558	4880	TGAGTGTGACATACCCATTGGTGCAGGTAT|ATGCGCTAGTTATCAGACTCAGACTAATTC	GGTATATGCGCTAGTTATCAGACTCAGACT|AATTCTCCTCGGCGGGCACGTAGTGTAGCT
NC_045512.2_pilon	23449	23509	Deletion	1	+	6412	7242	GTCCCTGTTGCTATTCATGCAGATCAACTT|ACTCCTACTTGGCGTGTTTATTCTACAGGT	TTCTAATGTTTTTCAAACACGTGCAGGCTG|TTTAATAGGGGCTGAACATGTCAACAACTC
NC_045512.2_pilon	23522	23561	Deletion	1	+	6876	4175	AAACACGTGCAGGCTGTTTAATAGGGGCTG|AACATGTCAACAACTCATATGAGTGTGACA	AACAACTCATATGAGTGTGACATACCCATT|GGTGCAGGTATATGCGCTAGTTATCAGACT
NC_045512.2_pilon	23523	23584	Deletion	1	+	6873	5213	AACACGTGCAGGCTGTTTAATAGGGGCTGA|ACATGTCAACAACTCATATGAGTGTGACAT	ACCCATTGGTGCAGGTATATGCGCTAGTTA|TCAGACTCAGACTAATTCTCCTCGGCGGGC
NC_045512.2_pilon	23539	23584	Deletion	1	+	7291	5213	TTAATAGGGGCTGAACATGTCAACAACTCA|TATGAGTGTGACATACCCATTGGTGCAGGT	ACCCATTGGTGCAGGTATATGCGCTAGTTA|TCAGACTCAGACTAATTCTCCTCGGCGGGC
NC_045512.2_pilon	23541	23571	Deletion	1	+	7303	4558	AATAGGGGCTGAACATGTCAACAACTCATA|TGAGTGTGACATACCCATTGGTGCAGGTAT	ATGAGTGTGACATACCCATTGGTGCAGGTA|TATGCGCTAGTTATCAGACTCAGACTAATT
NC_045512.2_pilon	9099	9109	Deletion	1	+	3510	3899	TACCAATGTACTAGAAGGTTCTGTTGCTTA|TGAAAGTTTACGCCCTGACACACGTTATGT	ACTAGAAGGTTCTGTTGCTTATGAAAGTTT|ACGCCCTGACACACGTTATGTGCTCATGGA
NC_045512.2_pilon	8158	8210	Deletion	1	+	11303	12470	AAGAATGTGTCCTTAGACAATGTCTTATCT|ACTTTTATTTCAGCAGCTCGGCAAGGGTTT	CAAGGGTTTGTTGATTCAGATGTAGAAACT|AAAGATGTTGTTGAATGTCTTAAATTGTCA
NC_045512.2_pilon	510	525	Deletion	1	+	3915	864	ACGTTCGGATGCTCGAACTGCACCTCATGG|TCATGTTATGGTTGAGCTGGTAGCAGAACT	GAACTGCACCTCATGGTCATGTTATGGTTG|AGCTGGTAGCAGAACTCGAAGGCATTCAGT
NC_045512.2_pilon	12459	12463	Deletion	1	+	6058	6130	TTGTGTTCCCTTGAACATAATACCTCTTAC|AACAGCAGCCAAACTAATGGTTGTCATACC	TGTTCCCTTGAACATAATACCTCTTACAAC|AGCAGCCAAACTAATGGTTGTCATACCAGA
NC_045512.2_pilon	6096	4736	Duplication	1	+	4416	8993	TATCAAATTTGCTGATGATTTAAACCAGTT|AACTGGTTATAAGAAACCTGCTTCAAGAGA	GATGCTGTTACAGCGTATAATGGTTATCTT|ACTTCTTCTTCTAAAACACCTGAAGAACAT
NC_045512.2_pilon	26907	739	Duplication	1	+	11440	6124	TTCTCAACGTGCCACTCCATGGCACTATTC|TGACCAGACCGCTTCTAGAAAGTGAACTCG	GCTTGGCACTGATCCTTATGAAGATTTTCA|AGAAAACTGGAACACTAAACATAGCAGTGG
NC_045512.2_pilon	922	930	Deletion	1	+	3790	3273	AAAGCTTCATGCACTTTGTCCGAACAACTG|GACTTTATTGACACTAAGAGGGGTGTATAC	CATGCACTTTGTCCGAACAACTGGACTTTA|TTGACACTAAGAGGGGTGTATACTGCTGCC
NC_045512.2_pilon	870	895	Deletion	1	+	4595	3406	CCCTGATGGCTACCCTCTTGAGTGCATTAA|AGACCTTCTAGCACGTGCTGGTAAAGCTTC	CATTAAAGACCTTCTAGCACGTGCTGGTAA|AGCTTCATGCACTTTGTCCGAACAACTGGA
NC_045512.2_pilon	19581	739	Duplication	1	+	11564	6124	GGCTTTAGCTTGTGGGTTTACAAACAATTT|GATACTTATAACCTCTGGAACACTTTTACA	GCTTGGCACTGATCCTTATGAAGATTTTCA|AGAAAACTGGAACACTAAACATAGCAGTGG
NC_045512.2_pilon	29624	835	Duplication	1	+	8150	5182	TATATAGTCTACTCTTGTGCAGAATGAATT|CTCGTAACTACATAGCACAAGTAGATGTAG	GGCATACACTCGCTATGTCGATAACAACTT|CTGTGGCCCTGATGGCTACCCTCTTGAGTG
NC_045512.2_pilon	23353	17208	Duplication	1	+	4055	6046	ACACCATGTTCTTTTGGTGGTGTCAGTGTT|ATAACACCAGGAACAAATACTTCTAACCAG	TGATGCACTATGTGAGAAGGCATTAAAATA|TTTGCCTATAGATAAATGTAGTAGAATTAT
NC_045512.2_pilon	20817	18922	Duplication	1	+	4009	9394	GTCGCAAAATATACTCAACTGTGTCAATAT|TTAAACACATTAACATTAGCTGTACCCTAT	TGCTTTGTTAAGCGTGTTGACTGGACTATT|GAATATCCTATAATTGGTGATGAACTGAAG
NC_045512.2_pilon	19580	18968	Duplication	1	+	11534	10173	TGGCTTTAGCTTGTGGGTTTACAAACAATT|TGATACTTATAACCTCTGGAACACTTTTAC	GTGATGAACTGAAGATTAATGCGGCTTGTA|GAAAGGTTCAACACATGGTTGTTAAAGCTG
NC_045512.2_pilon	18020	18822	Deletion	1	+	9828	3488	GCAATTTACAAGTCTTGAAATTCCACGTAG|GAATGTGGCAACTTTACAAGCTGAAAATGT	TAACCTACAAAGCAACCATGATCTGTATTG|TCAAGTCCATGGTAATGCACATGTAGCTAG
NC_045512.2_pilon	20202	18743	Duplication	1	+	2446	4948	GTTGTCCAACAATTACCTGAAACTTACTTT|ACTCAGAGTAGAAATTTACAAGAATTTAAA	CCTGTTGGCATCATTCTATTGGATTTGATT|ACGTCTATAATCCGTTTATGATTGATGTTC
NC_045512.2_pilon	21584	18823	Duplication	1	+	10874	3498	AACGAACAATGTTTGTTTTTCTTGTTTTAT|TGCCACTAGTCTCTAGTCAGTGTGTTAATC	AACCTACAAAGCAACCATGATCTGTATTGT|CAAGTCCATGGTAATGCACATGTAGCTAGT
NC_045512.2_pilon	18878	18919	Deletion	1	+	6677	9255	TAGTTGTGATGCAATCATGACTAGGTGTCT|AGCTGTCCACGAGTGCTTTGTTAAGCGTGT	GAGTGCTTTGTTAAGCGTGTTGACTGGACT|ATTGAATATCCTATAATTGGTGATGAACTG
NC_045512.2_pilon	18735	18741	Deletion	1	+	4987	4994	ACTTATGCCTGTTGGCATCATTCTATTGGA|TTTGATTACGTCTATAATCCGTTTATGATT	TGCCTGTTGGCATCATTCTATTGGATTTGA|TTACGTCTATAATCCGTTTATGATTGATGT
NC_045512.2_pilon	18955	18965	Deletion	1	+	10015	10113	ATCCTATAATTGGTGATGAACTGAAGATTA|ATGCGGCTTGTAGAAAGGTTCAACACATGG	TTGGTGATGAACTGAAGATTAATGCGGCTT|GTAGAAAGGTTCAACACATGGTTGTTAAAG
NC_045512.2_pilon	1988	28759	Deletion	1	+	4498	7716	CCGCTATAACAATACTAGATGGAATTTCAC|AGTATTCACTGAGACTCATTGATGCTATGA	TAACAATGCTGCAATCGTGCTACAACTTCC|TCAAGGAACAACATTGCCAAAAGGCTTCTA
NC_045512.2_pilon	28727	28750	Deletion	1	+	8422	8277	CAAAAGATCACATTGGCACCCGCAATCCTG|CTAACAATGCTGCAATCGTGCTACAACTTC	CAATCCTGCTAACAATGCTGCAATCGTGCT|ACAACTTCCTCAAGGAACAACATTGCCAAA
NC_045512.2_pilon	28711	28731	Deletion	1	+	12783	8746	GGAGCCTTGAATACACCAAAAGATCACATT|GGCACCCGCAATCCTGCTAACAATGCTGCA	AAGATCACATTGGCACCCGCAATCCTGCTA|ACAATGCTGCAATCGTGCTACAACTTCCTC
NC_045512.2_pilon	4118	28730	Deletion	1	+	5872	8689	ACATCACTTTCTTAAAGAAAGATGCTCCAT|ATATAGTGGGTGATGTTGTTCAAGAGGGTG	AAAGATCACATTGGCACCCGCAATCCTGCT|AACAATGCTGCAATCGTGCTACAACTTCCT
NC_045512.2_pilon	28529	28533	Deletion	1	+	5297	5619	CCAATAGCAGTCCAGATGACCAAATTGGCT|ACTACCGAAGAGCTACCAGACGAATTCGTG	ATAGCAGTCCAGATGACCAAATTGGCTACT|ACCGAAGAGCTACCAGACGAATTCGTGGTG
NC_045512.2_pilon	28744	28753	Deletion	1	+	8613	8214	ACCCGCAATCCTGCTAACAATGCTGCAATC|GTGCTACAACTTCCTCAAGGAACAACATTG	TCCTGCTAACAATGCTGCAATCGTGCTACA|ACTTCCTCAAGGAACAACATTGCCAAAAGG
NC_045512.2_pilon	10528	28656	Deletion	1	+	3866	13221	GGTTTTAACATAGATTATGACTGTGTCTCT|TTTTGTTACATGCACCATATGGAATTACCA	AAGCTGGACTTCCCTATGGTGCTAACAAAG|ACGGCATCATATGGGTTGCAACTGAGGGAG
NC_045512.2_pilon	3839	28623	Deletion	1	+	6597	14383	TCTATGACAAACTTGTTTCAAGCTTTTTGG|AAATGAAGAGTGAAAAGCAAGTTGAACAAA	GATGGTATTTCTACTACCTAGGAACTGGGC|CAGAAGCTGGACTTCCCTATGGTGCTAACA
NC_045512.2_pilon	28405	28689	Deletion	1	+	2292	12813	GCGCGATCAAAACAACGTCGGCCCCAAGGT|TTACCCAATAATACTGCGTCTTGGTTCACC	GCATCATATGGGTTGCAACTGAGGGAGCCT|TGAATACACCAAAAGATCACATTGGCACCC
NC_045512.2_pilon	6957	28690	Deletion	1	+	8238	12889	TAATTTTTCTAAACTGATAAATATTATAAT|TTGGTTTTTACTATTAAGTGTTTGCCTAGG	CATCATATGGGTTGCAACTGAGGGAGCCTT|GAATACACCAAAAGATCACATTGGCACCCG
NC_045512.2_pilon	29070	28681	Duplication	1	+	9031	13022	GAAGCCTCGGCAAAAACGTACTGCCACTAA|AGCATACAATGTAACACAAGCTTTCGGCAG	CAAAGACGGCATCATATGGGTTGCAACTGA|GGGAGCCTTGAATACACCAAAAGATCACAT
NC_045512.2_pilon	6573	28688	Deletion	1	+	379	12921	AGATCTAATGGCTGCTTATGTAGACAATTC|TAGTCTTACTATTAAGAAACCTAATGAATT	GGCATCATATGGGTTGCAACTGAGGGAGCC|TTGAATACACCAAAAGATCACATTGGCACC
NC_045512.2_pilon	28362	28799	Deletion	1	+	3690	6683	CTCAGATTCAACTGGCAGTAACCAGAATGG|AGAACGCAGTGGGGCGCGATCAAAACAACG	ACATTGCCAAAAGGCTTCTACGCAGAAGGG|AGCAGAGGCGGCAGTCAAGCCTCTTCTCGT
NC_045512.2_pilon	20278	19607	Duplication	1	+	5726	11938	AAATTGATTTCTTAGAATTAGCTATGGATG|AATTCATTGAACGGTATAAATTAGAAGGCT	AATTTGATACTTATAACCTCTGGAACACTT|TTACAAGACTTCAGAGTTTAGAAAATGTGG
NC_045512.2_pilon	19642	19648	Deletion	1	+	5595	5884	GACTTCAGAGTTTAGAAAATGTGGCTTTTA|ATGTTGTAAATAAGGGACACTTTGATGGAC	CAGAGTTTAGAAAATGTGGCTTTTAATGTT|GTAAATAAGGGACACTTTGATGGACAACAG
NC_045512.2_pilon	17645	19578	Deletion	1	+	6955	11227	GCTTAAAGCACATAAAGACAAATCAGCTCA|ATGCTTTAAAATGTTTTATAAGGGTGTTAT	AGCTGGCTTTAGCTTGTGGGTTTACAAACA|ATTTGATACTTATAACCTCTGGAACACTTT
NC_045512.2_pilon	20525	19698	Duplication	1	+	10815	8861	TTCTGTTATTGATTTATTACTTGATGATTT|TGTTGAAATAATAAAATCCCAAGATTTATC	TGGACAACAGGGTGAAGTACCAGTTTCTAT|CATTAATAACACTGTTTACACAAAAGTTGA
NC_045512.2_pilon	19987	19591	Duplication	1	+	7298	11909	AAACGATTTGTGCACCACTCACTGTCTTTT|TTGATGGTAGAGTTGATGGTCAAGTAGACT	TTGTGGGTTTACAAACAATTTGATACTTAT|AACCTCTGGAACACTTTTACAAGACTTCAG
NC_045512.2_pilon	4834	3679	Duplication	1	+	1177	9901	TGGTCCTATTCTGGACAATCTACACAACTA|GGTATAGAATTTCTTAAGAGAGGTGATAAA	TCAACTTCTTAAGAGTGCTTATGAAAATTT|TAATCAGCACGAAGTTCTACTTGCACCATT
NC_045512.2_pilon	6654	3680	Duplication	1	+	1058	9895	AACCCTTGCTACTCATGGTTTAGCTGCTGT|TAATAGTGTCCCTTGGGATACTATAGCTAA	CAACTTCTTAAGAGTGCTTATGAAAATTTT|AATCAGCACGAAGTTCTACTTGCACCATTA
NC_045512.2_pilon	6061	3588	Duplication	1	+	7547	5530	GCAAGCTTCGATAATTTTAAGTTTGTATGT|GATAATATCAAATTTGCTGATGATTTAAAC	AAGTGGGTGGTAGTTGTGTTTTAAGCGGAC|ACAATCTTGCTAAACACTGTCTTCATGTTG
NC_045512.2_pilon	3629	3633	Deletion	1	+	7706	7928	AACACTGTCTTCATGTTGTCGGCCCAAATG|TTAACAAAGGTGAAGACATTCAACTTCTTA	ACTGTCTTCATGTTGTCGGCCCAAATGTTA|ACAAAGGTGAAGACATTCAACTTCTTAAGA
NC_045512.2_pilon	5527	3677	Duplication	1	+	8105	9889	AAAAGAGTCTTGAACGTGGTGTGTAAAACT|TGTGGACAACAGCAGACAACCCTTAAGGGT	ATTCAACTTCTTAAGAGTGCTTATGAAAAT|TTTAATCAGCACGAAGTTCTACTTGCACCA
NC_045512.2_pilon	8584	8612	Deletion	1	+	6704	8494	AAAATTGTTAATAATTGGTTGAAGCAGTTA|ATTAAAGTTACACTTGTGTTCCTTTTTGTT	TTAATTAAAGTTACACTTGTGTTCCTTTTT|GTTGCTGCTATTTTCTATTTAATAACACCT
NC_045512.2_pilon	8765	8781	Deletion	1	+	11909	10096	ATACTTGTTTTGCTAACAAACATGCTGATT|TTGACACATGGTTTAGCCAGCGTGGTGGTA	ACAAACATGCTGATTTTGACACATGGTTTA|GCCAGCGTGGTGGTAGTTATACTAATGACA
NC_045512.2_pilon	9201	8766	Duplication	1	+	3758	9636	TGAAGGTTCTGTTAGAGTGGTAACAACTTT|TGATTCTGAGTACTGTAGGCACGGCACTTG	ATACTTGTTTTGCTAACAAACATGCTGATT|TTGACACATGGTTTAGCCAGCGTGGTGGTA
NC_045512.2_pilon	17345	17356	Deletion	1	+	10004	10392	AAATGCATTGCCTGAGACGACAGCAGATAT|AGTTGTCTTTGATGAAATTTCAATGGCCAC	CCTGAGACGACAGCAGATATAGTTGTCTTT|GATGAAATTTCAATGGCCACAAATTATGAT
NC_045512.2_pilon	17330	17345	Deletion	1	+	9773	10004	TGTCTTTTGTACTGTAAATGCATTGCCTGA|GACGACAGCAGATATAGTTGTCTTTGATGA	TAAATGCATTGCCTGAGACGACAGCAGATA|TAGTTGTCTTTGATGAAATTTCAATGGCCA
NC_045512.2_pilon	17331	17357	Deletion	1	+	9769	10305	GTCTTTTGTACTGTAAATGCATTGCCTGAG|ACGACAGCAGATATAGTTGTCTTTGATGAA	CTGAGACGACAGCAGATATAGTTGTCTTTG|ATGAAATTTCAATGGCCACAAATTATGATT
NC_045512.2_pilon	17344	17409	Deletion	1	+	9977	10918	TAAATGCATTGCCTGAGACGACAGCAGATA|TAGTTGTCTTTGATGAAATTTCAATGGCCA	TTATGATTTGAGTGTTGTCAATGCCAGATT|ACGTGCTAAGCACTATGTGTACATTGGCGA
NC_045512.2_pilon	17344	17381	Deletion	1	+	9977	11392	TAAATGCATTGCCTGAGACGACAGCAGATA|TAGTTGTCTTTGATGAAATTTCAATGGCCA	TCTTTGATGAAATTTCAATGGCCACAAATT|ATGATTTGAGTGTTGTCAATGCCAGATTAC
NC_045512.2_pilon	17358	17370	Deletion	1	+	10290	11177	GAGACGACAGCAGATATAGTTGTCTTTGAT|GAAATTTCAATGGCCACAAATTATGATTTG	AGATATAGTTGTCTTTGATGAAATTTCAAT|GGCCACAAATTATGATTTGAGTGTTGTCAA
NC_045512.2_pilon	2807	1365	Duplication	1	+	10758	7290	GTGTGAATATCACTTTTGAACTTGATGAAA|GGATTGATAAAGTACTTAATGAGAAGTGCT	GTGGTTACTTACCCCAAAATGCTGTTGTTA|AAATTTATTGTCCAGCATGTCACAATTCAG
NC_045512.2_pilon	684	2348	Deletion	1	+	4837	15267	AGCTGGTGGCCATAGTTACGGCGCCGATCT|AAAGTCATTTGACTTAGGCGACGAGCTTGG	TTTTTGGCTTTGTGTGCTGACTCTATCATT|ATTGGTGGAGCTAAACTTAAAGCCTTGAAT
NC_045512.2_pilon	9608	2347	Duplication	1	+	7955	15367	ATTCTGTTATTTACTTGTACTTGACATTTT|ATCTTACTAATGATGTTTCTTTTTTAGCAC	ATTTTTGGCTTTGTGTGCTGACTCTATCAT|TATTGGTGGAGCTAAACTTAAAGCCTTGAA
NC_045512.2_pilon	2153	2160	Deletion	1	+	5121	5406	TTTATGAAAAACTCAAACCCGTCCTTGATT|GGCTTGAAGAGAAGTTTAAGGAAGGTGTAG	AAAAACTCAAACCCGTCCTTGATTGGCTTG|AAGAGAAGTTTAAGGAAGGTGTAGAGTTTC
NC_045512.2_pilon	2155	2160	Deletion	1	+	5166	5406	TATGAAAAACTCAAACCCGTCCTTGATTGG|CTTGAAGAGAAGTTTAAGGAAGGTGTAGAG	AAAAACTCAAACCCGTCCTTGATTGGCTTG|AAGAGAAGTTTAAGGAAGGTGTAGAGTTTC
NC_045512.2_pilon	2241	2257	Deletion	1	+	16242	16447	TAAATTTATCTCAACCTGTGCTTGTGAAAT|TGTCGGTGGACAAATTGTCACCTGTGCAAA	CTGTGCTTGTGAAATTGTCGGTGGACAAAT|TGTCACCTGTGCAAAGGAAATTAAGGAGAG
NC_045512.2_pilon	2108	2118	Deletion	1	+	3063	3348	TTGTTCAGTTGACTTCGCAGTGGCTAACTA|ACATCTTTGGCACTGTTTATGAAAAACTCA	TGACTTCGCAGTGGCTAACTAACATCTTTG|GCACTGTTTATGAAAAACTCAAACCCGTCC
NC_045512.2_pilon	9742	1864	Duplication	1	+	2975	7992	ACAAAGCATTTCTATTGGTTCTTTAGTAAT|TACCTAAAGAGACGTGTAGTCTTTAATGGT	TGGTGAACAGAAATCAATACTGAGTCCTCT|TTATGCATTTGCATCAGAGGCTGCTCGTGT
NC_045512.2_pilon	2319	1792	Duplication	1	+	16905	9935	TCAGACATTCTTTAAGCTTGTAAATAAATT|TTTGGCTTTGTGTGCTGACTCTATCATTAT	CAAACAAATTGTTGAATCCTGTGGTAATTT|TAAAGTTACAAAAGGAAAAGCTAAAAAAGG
NC_045512.2_pilon	2190	1704	Duplication	1	+	8143	6055	AGAGAAGTTTAAGGAAGGTGTAGAGTTTCT|TAGAGACGGTTGGGAAATTGTTAAATTTAT	ATGAAGAGATCGCCATTATTTTGGCATCTT|TTTCTGCTTCCACAAGTGCTTTTGTGGAAA
NC_045512.2_pilon	26626	26666	Deletion	1	+	3638	5570	TTTCCTATTCCTTACATGGATTTGTCTTCT|ACAATTTGCCTATGCCAACAGGAATAGGTT	CTATGCCAACAGGAATAGGTTTTTGTATAT|AATTAAGTTAATTTTCCTCTGGCTGTTATG
NC_045512.2_pilon	26758	26764	Deletion	1	+	11970	12023	TGTTTACAGAATAAATTGGATCACCGGTGG|AATTGCTATCGCAATGGCTTGTCTTGTAGG	ACAGAATAAATTGGATCACCGGTGGAATTG|CTATCGCAATGGCTTGTCTTGTAGGCTTGA
NC_045512.2_pilon	26544	26604	Deletion	1	+	1373	2262	TTTTAGCCATGGCAGATTCCAACGGTACTA|TTACCGTTGAAGAGCTTAAAAAGCTCCTTG	GAACAATGGAACCTAGTAATAGGTTTCCTA|TTCCTTACATGGATTTGTCTTCTACAATTT
NC_045512.2_pilon	26784	26788	Deletion	1	+	14677	14858	GTGGAATTGCTATCGCAATGGCTTGTCTTG|TAGGCTTGATGTGGCTCAGCTACTTCATTG	GAATTGCTATCGCAATGGCTTGTCTTGTAG|GCTTGATGTGGCTCAGCTACTTCATTGCTT
NC_045512.2_pilon	26778	26829	Deletion	1	+	14067	13458	TCACCGGTGGAATTGCTATCGCAATGGCTT|GTCTTGTAGGCTTGATGTGGCTCAGCTACT	CTCAGCTACTTCATTGCTTCTTTCAGACTG|TTTGCGCGTACGCGTTCCATGTGGTCATTC
NC_045512.2_pilon	27444	26898	Duplication	1	+	3849	11844	GCACTGATAACACTCGCTACTTGTGAGCTT|TATCACTACCAAGAGTGTGTTAGAGGTACA	ACTAACATTCTTCTCAACGTGCCACTCCAT|GGCACTATTCTGACCAGACCGCTTCTAGAA
NC_045512.2_pilon	29657	26872	Duplication	1	+	7876	12269	GTAACTACATAGCACAAGTAGATGTAGTTA|ACTTTAATCTCACATAGCAATCTTTAATCA	GTTCCATGTGGTCATTCAATCCAGAAACTA|ACATTCTTCTCAACGTGCCACTCCATGGCA
NC_045512.2_pilon	26562	26576	Deletion	1	+	1750	2005	CCAACGGTACTATTACCGTTGAAGAGCTTA|AAAAGCTCCTTGAACAATGGAACCTAGTAA	TACCGTTGAAGAGCTTAAAAAGCTCCTTGA|ACAATGGAACCTAGTAATAGGTTTCCTATT
NC_045512.2_pilon	26784	26823	Deletion	1	+	14677	13311	GTGGAATTGCTATCGCAATGGCTTGTCTTG|TAGGCTTGATGTGGCTCAGCTACTTCATTG	ATGTGGCTCAGCTACTTCATTGCTTCTTTC|AGACTGTTTGCGCGTACGCGTTCCATGTGG
NC_045512.2_pilon	1607	26801	Deletion	1	+	4131	15161	TTGTTGGAGAAGGTTCCGAAGGTCTTAATG|ACAACCTTCTTGAAATACTCCAAAAAGAGA	AATGGCTTGTCTTGTAGGCTTGATGTGGCT|CAGCTACTTCATTGCTTCTTTCAGACTGTT
NC_045512.2_pilon	26820	26830	Deletion	1	+	13347	13476	TGATGTGGCTCAGCTACTTCATTGCTTCTT|TCAGACTGTTTGCGCGTACGCGTTCCATGT	TCAGCTACTTCATTGCTTCTTTCAGACTGT|TTGCGCGTACGCGTTCCATGTGGTCATTCA
NC_045512.2_pilon	26820	26831	Deletion	1	+	13347	13494	TGATGTGGCTCAGCTACTTCATTGCTTCTT|TCAGACTGTTTGCGCGTACGCGTTCCATGT	CAGCTACTTCATTGCTTCTTTCAGACTGTT|TGCGCGTACGCGTTCCATGTGGTCATTCAA
NC_045512.2_pilon	26784	26825	Deletion	1	+	14677	13342	GTGGAATTGCTATCGCAATGGCTTGTCTTG|TAGGCTTGATGTGGCTCAGCTACTTCATTG	GTGGCTCAGCTACTTCATTGCTTCTTTCAG|ACTGTTTGCGCGTACGCGTTCCATGTGGTC
NC_045512.2_pilon	26780	26822	Deletion	1	+	14308	13368	ACCGGTGGAATTGCTATCGCAATGGCTTGT|CTTGTAGGCTTGATGTGGCTCAGCTACTTC	GATGTGGCTCAGCTACTTCATTGCTTCTTT|CAGACTGTTTGCGCGTACGCGTTCCATGTG
NC_045512.2_pilon	26792	26821	Deletion	1	+	15181	13344	GCTATCGCAATGGCTTGTCTTGTAGGCTTG|ATGTGGCTCAGCTACTTCATTGCTTCTTTC	TGATGTGGCTCAGCTACTTCATTGCTTCTT|TCAGACTGTTTGCGCGTACGCGTTCCATGT
NC_045512.2_pilon	26761	26830	Deletion	1	+	12090	13476	TTACAGAATAAATTGGATCACCGGTGGAAT|TGCTATCGCAATGGCTTGTCTTGTAGGCTT	TCAGCTACTTCATTGCTTCTTTCAGACTGT|TTGCGCGTACGCGTTCCATGTGGTCATTCA
NC_045512.2_pilon	25280	25331	Deletion	1	+	2367	3550	TGACAATTATGCTTTGCTGTATGACCAGTT|GCTGTAGTTGTCTCAAGGGCTGTTGTTCTT	TGTTGTTCTTGTGGATCCTGCTGCAAATTT|GATGAAGACGACTCTGAGCCAGTGCTCAAA
NC_045512.2_pilon	4568	4590	Deletion	1	+	7321	8866	ACACCAGTAAAACAACTGTAGCGTCACTTA|TCAACACACTTAACGATCTAAATGAAACTC	CGTCACTTATCAACACACTTAACGATCTAA|ATGAAACTCTTGTTACAATGCCACTTGGCT
NC_045512.2_pilon	4526	4537	Deletion	1	+	5381	6559	TACAAGAGGGTGTGGTTGATTATGGTGCTA|GATTTTACTTTTACACCAGTAAAACAACTG	TGTGGTTGATTATGGTGCTAGATTTTACTT|TTACACCAGTAAAACAACTGTAGCGTCACT
NC_045512.2_pilon	4528	4556	Deletion	1	+	5550	7105	CAAGAGGGTGTGGTTGATTATGGTGCTAGA|TTTTACTTTTACACCAGTAAAACAACTGTA	AGATTTTACTTTTACACCAGTAAAACAACT|GTAGCGTCACTTATCAACACACTTAACGAT
NC_045512.2_pilon	4533	4590	Deletion	1	+	6181	8866	GGGTGTGGTTGATTATGGTGCTAGATTTTA|CTTTTACACCAGTAAAACAACTGTAGCGTC	CGTCACTTATCAACACACTTAACGATCTAA|ATGAAACTCTTGTTACAATGCCACTTGGCT
NC_045512.2_pilon	4526	4557	Deletion	1	+	5381	7107	TACAAGAGGGTGTGGTTGATTATGGTGCTA|GATTTTACTTTTACACCAGTAAAACAACTG	GATTTTACTTTTACACCAGTAAAACAACTG|TAGCGTCACTTATCAACACACTTAACGATC
NC_045512.2_pilon	4530	4538	Deletion	1	+	5789	6591	AGAGGGTGTGGTTGATTATGGTGCTAGATT|TTACTTTTACACCAGTAAAACAACTGTAGC	GTGGTTGATTATGGTGCTAGATTTTACTTT|TACACCAGTAAAACAACTGTAGCGTCACTT
NC_045512.2_pilon	4581	4594	Deletion	1	+	8122	8979	AACTGTAGCGTCACTTATCAACACACTTAA|CGATCTAAATGAAACTCTTGTTACAATGCC	ACTTATCAACACACTTAACGATCTAAATGA|AACTCTTGTTACAATGCCACTTGGCTATGT
NC_045512.2_pilon	4443	4471	Deletion	1	+	7201	7823	AGAAACACGCAAATTAATGCCTGTCTGTGT|GGAAACTAAAGCCATAGTTTCAACTATACA	TGTGGAAACTAAAGCCATAGTTTCAACTAT|ACAGCGTAAATATAAGGGTATTAAAATACA
NC_045512.2_pilon	4517	4602	Deletion	1	+	4872	9272	GTATTAAAATACAAGAGGGTGTGGTTGATT|ATGGTGCTAGATTTTACTTTTACACCAGTA	ACACACTTAACGATCTAAATGAAACTCTTG|TTACAATGCCACTTGGCTATGTAACACATG
NC_045512.2_pilon	4530	4549	Deletion	1	+	5789	6884	AGAGGGTGTGGTTGATTATGGTGCTAGATT|TTACTTTTACACCAGTAAAACAACTGTAGC	TGGTGCTAGATTTTACTTTTACACCAGTAA|AACAACTGTAGCGTCACTTATCAACACACT
NC_045512.2_pilon	18594	7433	Duplication	1	+	7472	7070	AATCTCTCTGACAGAGTCGTATTTGTCTTA|TGGGCACATGGCTTTGAGTTGACATCTATG	ATGGTTAGAATGTACATCTTCTTTGCATCA|TTTTATTATGTATGGAAAAGTTATGTGCAT
NC_045512.2_pilon	11087	7438	Duplication	1	+	8730	7152	CTCAATGGTCTTTGTTCTTTTTTTTGTATG|AAAATGCCTTTTTACCTTTTGCTATGGGTA	TAGAATGTACATCTTCTTTGCATCATTTTA|TTATGTATGGAAAAGTTATGTGCATGTTGT
NC_045512.2_pilon	7871	7379	Duplication	1	+	6956	5701	ACCTGAGAGCTAATAACACTAAAGGTTCAT|TGCCTATTAATGTTATAGTTTTTGATGGTA	TCTTGGCTTATGTGGTTAATAATTAATCTT|GTACAAATGGCCCCGATTTCAGCTATGGTT
NC_045512.2_pilon	7435	7442	Deletion	1	+	7130	7256	GTTAGAATGTACATCTTCTTTGCATCATTT|TATTATGTATGGAAAAGTTATGTGCATGTT	ATGTACATCTTCTTTGCATCATTTTATTAT|GTATGGAAAAGTTATGTGCATGTTGTAGAC
NC_045512.2_pilon	18966	14836	Duplication	1	+	10151	10295	GGTGATGAACTGAAGATTAATGCGGCTTGT|AGAAAGGTTCAACACATGGTTGTTAAAGCT	TATCGTTATAATCTACCAACAATGTGTGAT|ATCAGACAACTACTATTTGTAGTTGAAGTT
NC_045512.2_pilon	21558	26240	Deletion	1	+	10874	7875	TCTAGTGATGTTCTTGTTAACAACTAAACG|AACAATGTTTGTTTTTCTTGTTTTATTGCC	TGCCTTTGTAAGCACAAGCTGATGAGTACG|AACTTATGTACTCATTCGTTTCGGAAGAGA
NC_045512.2_pilon	26573	26217	Duplication	1	+	1981	9299	ATTACCGTTGAAGAGCTTAAAAAGCTCCTT|GAACAATGGAACCTAGTAATAGGTTTCCTA	TGAACCGACGACGACTACTAGCGTGCCTTT|GTAAGCACAAGCTGATGAGTACGAACTTAT
NC_045512.2_pilon	26195	26199	Deletion	1	+	8338	8759	AGTAATGGAACCAATTTATGATGAACCGAC|GACGACTACTAGCGTGCCTTTGTAAGCACA	AATGGAACCAATTTATGATGAACCGACGAC|GACTACTAGCGTGCCTTTGTAAGCACAAGC
NC_045512.2_pilon	26160	26183	Deletion	1	+	8010	8048	CACACAATCGACGGTTCATCCGGAGTTGTT|AATCCAGTAATGGAACCAATTTATGATGAA	GAGTTGTTAATCCAGTAATGGAACCAATTT|ATGATGAACCGACGACGACTACTAGCGTGC
NC_045512.2_pilon	25390	26243	Deletion	1	+	4897	7921	GGAGTCAAATTACATTACACATAAACGAAC|TTATGGATTTGTTTATGAGAATCTTCACAA	CTTTGTAAGCACAAGCTGATGAGTACGAAC|TTATGTACTCATTCGTTTCGGAAGAGACAG
NC_045512.2_pilon	26732	26215	Duplication	1	+	12187	9264	ACTTTAGCTTGTTTTGTGCTTGCTGCTGTT|TACAGAATAAATTGGATCACCGGTGGAATT	GATGAACCGACGACGACTACTAGCGTGCCT|TTGTAAGCACAAGCTGATGAGTACGAACTT
NC_045512.2_pilon	29480	26096	Duplication	1	+	9141	6313	CTCTTCTTCCTGCTGCAGATTTGGATGATT|TCTCCAAACAATTGCAACAATCCATGAGCA	TTGAACATGTTACCTTCTTCATCTACAATA|AAATTGTTGATGAGCCTGAAGAACATGTCC
NC_045512.2_pilon	16305	16311	Deletion	1	+	4653	4576	TTAAGATGTGGTGCTTGCATACGTAGACCA|TTCTTATGTTGTAAATGCTGTTACGACCAT	ATGTGGTGCTTGCATACGTAGACCATTCTT|ATGTTGTAAATGCTGTTACGACCATGTCAT
NC_045512.2_pilon	16311	16320	Deletion	1	+	4576	4453	TGTGGTGCTTGCATACGTAGACCATTCTTA|TGTTGTAAATGCTGTTACGACCATGTCATA	TTGCATACGTAGACCATTCTTATGTTGTAA|ATGCTGTTACGACCATGTCATATCAACATC
NC_045512.2_pilon	1429	827	Duplication	1	+	8270	5092	GGACCTGAGCATAGTCTTGCCGAATACCAT|AATGAATCTGGCTTGAAAACCATTCTTCGT	AACGGAGGGGCATACACTCGCTATGTCGAT|AACAACTTCTGTGGCCCTGATGGCTACCCT
NC_045512.2_pilon	518	687	Deletion	1	+	3840	5008	ATGCTCGAACTGCACCTCATGGTCATGTTA|TGGTTGAGCTGGTAGCAGAACTCGAAGGCA	CTGGTGGCCATAGTTACGGCGCCGATCTAA|AGTCATTTGACTTAGGCGACGAGCTTGGCA
NC_045512.2_pilon	25557	23679	Duplication	1	+	3823	11712	CTTATTGTTGGCGTTGCACTTCTTGCTGTT|TTTCAGAGCGCTTCCAAAATCATAACCCTC	CTATGTCACTTGGTGCAGAAAATTCAGTTG|CTTACTCTAATAACTCTATTGCCATACCCA
NC_045512.2_pilon	23553	23597	Deletion	1	+	3792	4880	ACATGTCAACAACTCATATGAGTGTGACAT|ACCCATTGGTGCAGGTATATGCGCTAGTTA	GGTATATGCGCTAGTTATCAGACTCAGACT|AATTCTCCTCGGCGGGCACGTAGTGTAGCT
NC_045512.2_pilon	23549	23584	Deletion	1	+	3630	5213	CTGAACATGTCAACAACTCATATGAGTGTG|ACATACCCATTGGTGCAGGTATATGCGCTA	ACCCATTGGTGCAGGTATATGCGCTAGTTA|TCAGACTCAGACTAATTCTCCTCGGCGGGC
NC_045512.2_pilon	25002	23674	Duplication	1	+	3192	11335	TTATGATCCTTTGCAACCTGAATTAGACTC|ATTCAAGGAGGAGTTAGATAAATATTTTAA	CTACACTATGTCACTTGGTGCAGAAAATTC|AGTTGCTTACTCTAATAACTCTATTGCCAT
NC_045512.2_pilon	23564	23583	Deletion	1	+	4364	5059	ACTCATATGAGTGTGACATACCCATTGGTG|CAGGTATATGCGCTAGTTATCAGACTCAGA	TACCCATTGGTGCAGGTATATGCGCTAGTT|ATCAGACTCAGACTAATTCTCCTCGGCGGG
NC_045512.2_pilon	23584	23601	Deletion	1	+	5213	5452	CCCATTGGTGCAGGTATATGCGCTAGTTAT|CAGACTCAGACTAATTCTCCTCGGCGGGCA	TATGCGCTAGTTATCAGACTCAGACTAATT|CTCCTCGGCGGGCACGTAGTGTAGCTAGTC
NC_045512.2_pilon	28324	29016	Deletion	1	+	3841	6734	AATCAGCGAAATGCACCCCGCATTACGTTT|GGTGGACCCTCAGATTCAACTGGCAGTAAC	GCCAACAACAACAAGGCCAAACTGTCACTA|AGAAATCTGCTGCTGAGGCTTCTAAGAAGC
NC_045512.2_pilon	28318	29015	Deletion	1	+	3915	6504	CCCCAAAATCAGCGAAATGCACCCCGCATT|ACGTTTGGTGGACCCTCAGATTCAACTGGC	GGCCAACAACAACAAGGCCAAACTGTCACT|AAGAAATCTGCTGCTGAGGCTTCTAAGAAG
NC_045512.2_pilon	28953	29016	Deletion	1	+	4437	6734	TGCTCTTGCTTTGCTGCTGCTTGACAGATT|GAACCAGCTTGAGAGCAAAATGTCTGGTAA	GCCAACAACAACAAGGCCAAACTGTCACTA|AGAAATCTGCTGCTGAGGCTTCTAAGAAGC
NC_045512.2_pilon	28402	28416	Deletion	1	+	2273	2576	GGGGCGCGATCAAAACAACGTCGGCCCCAA|GGTTTACCCAATAATACTGCGTCTTGGTTC	AACAACGTCGGCCCCAAGGTTTACCCAATA|ATACTGCGTCTTGGTTCACCGCTCTCACTC
NC_045512.2_pilon	70	21549	Deletion	1	+	2810	12731	TTTCGATCTCTTGTAGATCTGTTCTCTAAA|CGAACTTTAAAATCTGTGTGGCTGTCACTC	AGTTGTTATTTCTAGTGATGTTCTTGTTAA|CAACTAAACGAACAATGTTTGTTTTTCTTG
NC_045512.2_pilon	21566	21582	Deletion	1	+	11102	10821	TGTTCTTGTTAACAACTAAACGAACAATGT|TTGTTTTTCTTGTTTTATTGCCACTAGTCT	CTAAACGAACAATGTTTGTTTTTCTTGTTT|TATTGCCACTAGTCTCTAGTCAGTGTGTTA
NC_045512.2_pilon	22200	21463	Duplication	1	+	2600	8792	ATATTCTAAGCACACGCCTATTAATTTAGT|GCGTGATCTCCCTCAGGGTTTTTCGGCTTT	GTTATGTCTTTAAAAGAAGGTCAAATCAAT|GATATGATTTTATCTCTTCTTAGTAAAGGT
NC_045512.2_pilon	21606	21617	Deletion	1	+	10780	6536	TGTTTTATTGCCACTAGTCTCTAGTCAGTG|TGTTAATCTTACAACCAGAACTCAATTACC	CCACTAGTCTCTAGTCAGTGTGTTAATCTT|ACAACCAGAACTCAATTACCCCCTGCATAC
NC_045512.2_pilon	27799	29178	Deletion	1	+	5687	13878	ATTAATTGACTTCTATTTGTGCTTTTTAGC|CTTTCTGCTATTCCTTGTTTTAATTATGCT	TCAGACAAGGAACTGATTACAAACATTGGC|CGCAAATTGCACAATTTGCCCCCAGCGCTT
NC_045512.2_pilon	28466	28960	Deletion	1	+	2470	4437	CTCTCACTCAACATGGCAAGGAAGACCTTA|AATTCCCTCGAGGACAAGGCGTTCCAATTA	TGCTTTGCTGCTGCTTGACAGATTGAACCA|GCTTGAGAGCAAAATGTCTGGTAAAGGCCA
NC_045512.2_pilon	29709	29165	Duplication	1	+	3227	13331	TTTAATCAGTGTGTAACATTAGGGAGGACT|TGAAAGAGCCACCACATTTTCACCGAGGCC	GACCAGGAACTAATCAGACAAGGAACTGAT|TACAAACATTGGCCGCAAATTGCACAATTT
NC_045512.2_pilon	7033	29165	Deletion	1	+	4097	13331	ACCGCTGCTTTAGGTGTTTTAATGTCTAAT|TTAGGCATGCCTTCTTACTGTACTGGTTAC	GACCAGGAACTAATCAGACAAGGAACTGAT|TACAAACATTGGCCGCAAATTGCACAATTT
NC_045512.2_pilon	26864	26872	Deletion	1	+	12030	12269	CGTACGCGTTCCATGTGGTCATTCAATCCA|GAAACTAACATTCTTCTCAACGTGCCACTC	GTTCCATGTGGTCATTCAATCCAGAAACTA|ACATTCTTCTCAACGTGCCACTCCATGGCA
NC_045512.2_pilon	27371	26847	Duplication	1	+	5136	13326	TAAATATTCTCAATTAGATGAAGAGCAACC|AATGGAGATTGATTAAACGAACATGAAAAT	TCTTTCAGACTGTTTGCGCGTACGCGTTCC|ATGTGGTCATTCAATCCAGAAACTAACATT
NC_045512.2_pilon	9641	9653	Deletion	1	+	3299	3304	TTACTAATGATGTTTCTTTTTTAGCACATA|TTCAGTGGATGGTTATGTTCACACCTTTAG	GTTTCTTTTTTAGCACATATTCAGTGGATG|GTTATGTTCACACCTTTAGTACCTTTCTGG
NC_045512.2_pilon	18228	17521	Duplication	1	+	2949	8181	CTCATCTCTATGATGGGTTTTAAAATGAAT|TATCAAGTTAATGGTTACCCTAACATGTTT	CCAGAATATTTCAATTCAGTGTGTAGACTT|ATGAAAACTATAGGTCCAGACATGTTCCTC
NC_045512.2_pilon	17354	17364	Deletion	1	+	10422	10693	GCCTGAGACGACAGCAGATATAGTTGTCTT|TGATGAAATTTCAATGGCCACAAATTATGA	GACAGCAGATATAGTTGTCTTTGATGAAAT|TTCAATGGCCACAAATTATGATTTGAGTGT
NC_045512.2_pilon	18353	17409	Duplication	1	+	7124	10918	TGCTACTAGAGAAGCTGTTGGTACCAATTT|ACCTTTACAGCTAGGTTTTTCTACAGGTGT	TTATGATTTGAGTGTTGTCAATGCCAGATT|ACGTGCTAAGCACTATGTGTACATTGGCGA
NC_045512.2_pilon	6991	6131	Duplication	1	+	3937	4796	TTTTTACTATTAAGTGTTTGCCTAGGTTCT|TTAATCTACTCAACCGCTGCTTTAGGTGTT	GGTTATAAGAAACCTGCTTCAAGAGAGCTT|AAAGTTACATTTTTCCCTGACTTAAATGGT
NC_045512.2_pilon	20959	6048	Duplication	1	+	6668	7380	CGGGTACGCTGCTTGTCGATTCAGATCTTA|ATGACTTTGTCTCTGATGCAGATTCAACTT	AACCATATCCAAACGCAAGCTTCGATAATT|TTAAGTTTGTATGTGATAATATCAAATTTG
NC_045512.2_pilon	7860	6008	Duplication	1	+	6715	6579	TAACTTAGACAACCTGAGAGCTAATAACAC|TAAAGGTTCATTGCCTATTAATGTTATAGT	TCTTATTTCACAGAGCAACCAATTGATCTT|GTACCAAACCAACCATATCCAAACGCAAGC
NC_045512.2_pilon	6959	6227	Duplication	1	+	8090	6361	ATTTTTCTAAACTGATAAATATTATAATTT|GGTTTTTACTATTAAGTGTTTGCCTAGGTT	TCTTTTAAGAAAGGAGCTAAATTGTTACAT|AAACCTATTGTTTGGCATGTTAACAATGCA
NC_045512.2_pilon	26490	26158	Duplication	1	+	796	8005	CTTCTGGTCTAAACGAACTAAATATTATAT|TAGTTTTTCTGTTTGGAACTTTAATTTTAG	ATTCACACAATCGACGGTTCATCCGGAGTT|GTTAATCCAGTAATGGAACCAATTTATGAT
NC_045512.2_pilon	3412	4004	Deletion	1	+	6591	10911	ATTAAAAATGCAGACATTGTGGAAGAAGCT|AAAAAGGTAAAACCAACAGTGGTTGTTAAT	GAAGAAGTTACAACAACTCTGGAAGAAACT|AAGTTCCTCACAGAAAACTTGTTACTTTAT
NC_045512.2_pilon	4504	4145	Duplication	1	+	8205	5275	CGTAAATATAAGGGTATTAAAATACAAGAG|GGTGTGGTTGATTATGGTGCTAGATTTTAC	CCATATATAGTGGGTGATGTTGTTCAAGAG|GGTGTTTTAACTGCTGTGGTTATACCTACT
NC_045512.2_pilon	26820	26162	Duplication	1	+	13347	8034	TGATGTGGCTCAGCTACTTCATTGCTTCTT|TCAGACTGTTTGCGCGTACGCGTTCCATGT	ACACAATCGACGGTTCATCCGGAGTTGTTA|ATCCAGTAATGGAACCAATTTATGATGAAC
NC_045512.2_pilon	28407	28415	Deletion	1	+	2372	2508	GCGATCAAAACAACGTCGGCCCCAAGGTTT|ACCCAATAATACTGCGTCTTGGTTCACCGC	AAACAACGTCGGCCCCAAGGTTTACCCAAT|AATACTGCGTCTTGGTTCACCGCTCTCACT
NC_045512.2_pilon	29015	28337	Duplication	1	+	6504	3802	GCCAACAACAACAAGGCCAAACTGTCACTA|AGAAATCTGCTGCTGAGGCTTCTAAGAAGC	GCACCCCGCATTACGTTTGGTGGACCCTCA|GATTCAACTGGCAGTAACCAGAATGGAGAA
NC_045512.2_pilon	5300	28273	Deletion	1	+	3872	6024	GGGCAGATAACAACTGTTATCTTGCCACTG|CATTGTTAACACTCCAACAAATAGAGTTGA	TTTTAGATTTCATCTAAACGAACAAACTAA|AATGTCTGATAATGGACCCCAAAATCAGCG
NC_045512.2_pilon	23674	22380	Duplication	1	+	11335	2316	TACACTATGTCACTTGGTGCAGAAAATTCA|GTTGCTTACTCTAATAACTCTATTGCCATA	CAGCTTATTATGTGGGTTATCTTCAACCTA|GGACTTTTCTATTAAAATATAATGAAAATG
NC_045512.2_pilon	21982	21992	Deletion	1	+	7355	7062	TGTGAATTTCAATTTTGTAATGATCCATTT|TTGGGTGTTTATTACCACAAAAACAACAAA	CAATTTTGTAATGATCCATTTTTGGGTGTT|TATTACCACAAAAACAACAAAAGTTGGATG
NC_045512.2_pilon	22379	21944	Duplication	1	+	2332	5975	CAGCTTATTATGTGGGTTATCTTCAACCTA|GGACTTTTCTATTAAAATATAATGAAAATG	CTTATTGTTAATAACGCTACTAATGTTGTT|ATTAAAGTCTGTGAATTTCAATTTTGTAAT
NC_045512.2_pilon	21983	21995	Deletion	1	+	7362	6999	GTGAATTTCAATTTTGTAATGATCCATTTT|TGGGTGTTTATTACCACAAAAACAACAAAA	TTTTGTAATGATCCATTTTTGGGTGTTTAT|TACCACAAAAACAACAAAAGTTGGATGGAA
NC_045512.2_pilon	21981	21995	Deletion	1	+	7345	6999	CTGTGAATTTCAATTTTGTAATGATCCATT|TTTGGGTGTTTATTACCACAAAAACAACAA	TTTTGTAATGATCCATTTTTGGGTGTTTAT|TACCACAAAAACAACAAAAGTTGGATGGAA
NC_045512.2_pilon	22396	21994	Duplication	1	+	2219	6983	TATCTTCAACCTAGGACTTTTCTATTAAAA|TATAATGAAAATGGAACCATTACAGATGCT	ATTTTGTAATGATCCATTTTTGGGTGTTTA|TTACCACAAAAACAACAAAAGTTGGATGGA
NC_045512.2_pilon	21917	21937	Deletion	1	+	5208	5800	CTTTAGATTCGAAGACCCAGTCCCTACTTA|TTGTTAATAACGCTACTAATGTTGTTATTA	GTCCCTACTTATTGTTAATAACGCTACTAA|TGTTGTTATTAAAGTCTGTGAATTTCAATT
NC_045512.2_pilon	22429	21961	Duplication	1	+	627	6809	AATGAAAATGGAACCATTACAGATGCTGTA|GACTGTGCACTTGACCCTCTCTCAGAAACA	TACTAATGTTGTTATTAAAGTCTGTGAATT|TCAATTTTGTAATGATCCATTTTTGGGTGT
NC_045512.2_pilon	21980	21984	Deletion	1	+	7191	7344	TCTGTGAATTTCAATTTTGTAATGATCCAT|TTTTGGGTGTTTATTACCACAAAAACAACA	GTGAATTTCAATTTTGTAATGATCCATTTT|TGGGTGTTTATTACCACAAAAACAACAAAA
NC_045512.2_pilon	29619	27695	Duplication	1	+	8244	4725	TACGATATATAGTCTACTCTTGTGCAGAAT|GAATTCTCGTAACTACATAGCACAAGTAGA	AGGAAGTTCAAGAACTTTACTCTCCAATTT|TTCTTATTGTTGCGGCAATAGTGTTTATAA
NC_045512.2_pilon	29172	27798	Duplication	1	+	13915	5689	ACTAATCAGACAAGGAACTGATTACAAACA|TTGGCCGCAAATTGCACAATTTGCCCCCAG	TCATTAATTGACTTCTATTTGTGCTTTTTA|GCCTTTCTGCTATTCCTTGTTTTAATTATG
NC_045512.2_pilon	6858	3215	Duplication	1	+	4599	8123	TAGAATTAAAGCATCTATGCCGACTACTAT|AGCAAAGAATACTGTTAAGAGTGTCGGTAA	GAGCAAGAAGAAGATTGGTTAGATGATGAT|AGTCAACAAACTGTTGGTCAACAAGACGGC
NC_045512.2_pilon	3181	3185	Deletion	1	+	10522	10471	GGTGCCACTTCTGCTGCTCTTCAACCTGAA|GAAGAGCAAGAAGAAGATTGGTTAGATGAT	GCCACTTCTGCTGCTCTTCAACCTGAAGAA|GAGCAAGAAGAAGATTGGTTAGATGATGAT
NC_045512.2_pilon	20954	3106	Duplication	1	+	6704	8210	GCCTACGGGTACGCTGCTTGTCGATTCAGA|TCTTAATGACTTTGTCTCTGATGCAGATTC	AGAAGAAGAGTTTGAGCCATCAACTCAATA|TGAGTATGGTACTGAAGATGATTACCAAGG
NC_045512.2_pilon	3023	3069	Deletion	1	+	7682	8503	AGTCTGGTGAGTTTAAATTGGCTTCACATA|TGTATTGTTCTTTTTACCCTCCAGATGAGG	ACCCTCCAGATGAGGATGAAGAAGAAGGTG|ATTGTGAAGAAGAAGAGTTTGAGCCATCAA
NC_045512.2_pilon	26528	26575	Deletion	1	+	1285	1974	CTGTTTGGAACTTTAATTTTAGCCATGGCA|GATTCCAACGGTACTATTACCGTTGAAGAG	TTACCGTTGAAGAGCTTAAAAAGCTCCTTG|AACAATGGAACCTAGTAATAGGTTTCCTAT
NC_045512.2_pilon	23550	23022	Duplication	1	+	3729	6949	TGAACATGTCAACAACTCATATGAGTGTGA|CATACCCATTGGTGCAGGTATATGCGCTAG	GCACACCTTGTAATGGTGTTGAAGGTTTTA|ATTGTTACTTTCCTTTACAATCATATGGTT
NC_045512.2_pilon	25647	23026	Duplication	1	+	2721	6886	GGTGTTCACTTTGTTTGCAACTTGCTGTTG|TTGTTTGTAACAGTTTACTCACACCTTTTG	ACCTTGTAATGGTGTTGAAGGTTTTAATTG|TTACTTTCCTTTACAATCATATGGTTTCCA
NC_045512.2_pilon	23004	23014	Deletion	1	+	7511	7198	AATCTATCAGGCCGGTAGCACACCTTGTAA|TGGTGTTGAAGGTTTTAATTGTTACTTTCC	GGCCGGTAGCACACCTTGTAATGGTGTTGA|AGGTTTTAATTGTTACTTTCCTTTACAATC
NC_045512.2_pilon	23003	23012	Deletion	1	+	7692	7314	AAATCTATCAGGCCGGTAGCACACCTTGTA|ATGGTGTTGAAGGTTTTAATTGTTACTTTC	CAGGCCGGTAGCACACCTTGTAATGGTGTT|GAAGGTTTTAATTGTTACTTTCCTTTACAA
NC_045512.2_pilon	24461	22862	Duplication	1	+	5459	4780	AAGCTTTAAACACGCTTGTTAAACAACTTA|GCTCCAATTTTGGTGCAATTTCAAGTGTTT	AAATTACCAGATGATTTTACAGGCTGCGTT|ATAGCTTGGAATTCTAACAATCTTGATTCT
NC_045512.2_pilon	19608	23028	Deletion	1	+	11936	6894	TTTGATACTTATAACCTCTGGAACACTTTT|ACAAGACTTCAGAGTTTAGAAAATGTGGCT	CTTGTAATGGTGTTGAAGGTTTTAATTGTT|ACTTTCCTTTACAATCATATGGTTTCCAAC
NC_045512.2_pilon	29639	23026	Duplication	1	+	8014	6886	TGTGCAGAATGAATTCTCGTAACTACATAG|CACAAGTAGATGTAGTTAACTTTAATCTCA	ACCTTGTAATGGTGTTGAAGGTTTTAATTG|TTACTTTCCTTTACAATCATATGGTTTCCA
NC_045512.2_pilon	22849	22863	Deletion	1	+	4405	4793	GATTATAATTATAAATTACCAGATGATTTT|ACAGGCTGCGTTATAGCTTGGAATTCTAAC	AATTACCAGATGATTTTACAGGCTGCGTTA|TAGCTTGGAATTCTAACAATCTTGATTCTA
NC_045512.2_pilon	6514	6340	Duplication	1	+	5008	4133	GACATTATACTTAAACCAGCAAATAATAGT|TTAAAAATTACAGAAGAGGTTGGCCACACA	CACAAAACCAGTTGAAACATCAAATTCGTT|TGATGTACTGAAGTCAGAGGACGCGCAGGG
NC_045512.2_pilon	6173	6180	Deletion	1	+	6612	6420	TCCCTGACTTAAATGGTGATGTGGTGGCTA|TTGATTATAAACACTACACACCCTCTTTTA	ACTTAAATGGTGATGTGGTGGCTATTGATT|ATAAACACTACACACCCTCTTTTAAGAAAG
NC_045512.2_pilon	11733	9938	Duplication	1	+	1481	4558	CTTAGTTTCTACACAGGAGTTTAGATATAT|GAATTCACAGGGACTACTCCCACCCAAGAA	AAGTATTTTAGTGGAGCAATGGATACAACT|AGCTACAGAGAAGCTGCTTGTTGTCATCTC
NC_045512.2_pilon	16615	16619	Deletion	1	+	3878	3812	CTGGTGATTACATTTTAGCTAACACCTGTA|CTGAAAGACTCAAGCTTTTTGCAGCAGAAA	GTGATTACATTTTAGCTAACACCTGTACTG|AAAGACTCAAGCTTTTTGCAGCAGAAACGC
NC_045512.2_pilon	16559	17037	Deletion	1	+	3807	792	TGGTAGCGATAATGTTACTGACTTTAATGC|AATTGCAACATGTGACTGGACAAATGCTGG	TATCTCAGATGAGTTTTCTAGCAATGTTGC|AAATTATCAAAAGGTTGGTATGCAAAAGTA
NC_045512.2_pilon	8789	8793	Deletion	1	+	11172	11336	CTGATTTTGACACATGGTTTAGCCAGCGTG|GTGGTAGTTATACTAATGACAAAGCTTGCC	ATTTTGACACATGGTTTAGCCAGCGTGGTG|GTAGTTATACTAATGACAAAGCTTGCCCAT
NC_045512.2_pilon	11196	8933	Duplication	1	+	14374	7245	ATTTCTCTGTTTGTTTTTGTTACCTTCTCT|TGCCACTGTAGCTTATTTTAATATGGTCTA	GACTTTTTGCATTTCTTACCTAGAGTTTTT|AGTGCAGTTGGTAACATCTGTTACACACCA
NC_045512.2_pilon	9378	8915	Duplication	1	+	4630	7217	TAATATGTTTACACCACTAATTCAACCTAT|TGGTGCTTTGGACATATCAGCATCTATAGT	TTACGCACAACTAATGGTGACTTTTTGCAT|TTCTTACCTAGAGTTTTTAGTGCAGTTGGT
NC_045512.2_pilon	19294	19303	Deletion	1	+	1255	1257	TTAACTTGCCTGGTTGTGATGGTGGCAGTT|TGTATGTAAATAAACATGCATTCCACACAC	CCTGGTTGTGATGGTGGCAGTTTGTATGTA|AATAAACATGCATTCCACACACCAGCTTTT
NC_045512.2_pilon	3814	3008	Duplication	1	+	6242	7247	TACTTAGCTGTCTTTGATAAAAATCTCTAT|GACAAACTTGTTTCAAGCTTTTTGGAAATG	TACTACTTATTTGATGAGTCTGGTGAGTTT|AAATTGGCTTCACATATGTATTGTTCTTTT
NC_045512.2_pilon	6894	3026	Duplication	1	+	7160	7918	GAATACTGTTAAGAGTGTCGGTAAATTTTG|TCTAGAGGCTTCATTTAATTATTTGAAGTC	TCTGGTGAGTTTAAATTGGCTTCACATATG|TATTGTTCTTTTTACCCTCCAGATGAGGAT
NC_045512.2_pilon	14853	14906	Deletion	1	+	10613	10172	ACAATGTGTGATATCAGACAACTACTATTT|GTAGTTGAAGTTGTTGATAAGTACTTTGAT	ACTTTGATTGTTACGATGGTGGCTGTATTA|ATGCTAACCAAGTCATCGTCAACAACCTAG
NC_045512.2_pilon	14750	14808	Deletion	1	+	4932	8748	TTTCTTTAAGGAAGGAAGTTCTGTTGAATT|AAAACACTTCTTCTTTGCTCAGGATGGTAA	TAATGCTGCTATCAGCGATTATGACTACTA|TCGTTATAATCTACCAACAATGTGTGATAT
NC_045512.2_pilon	16484	14906	Duplication	1	+	1843	10172	ATCACATAAACCACCCATTAGTTTTCCATT|GTGTGCTAATGGACAAGTTTTTGGTTTATA	ACTTTGATTGTTACGATGGTGGCTGTATTA|ATGCTAACCAAGTCATCGTCAACAACCTAG
NC_045512.2_pilon	14950	14963	Deletion	1	+	6785	6814	TCGTCAACAACCTAGACAAATCAGCTGGTT|TTCCATTTAATAAATGGGGTAAGGCTAGAC	TAGACAAATCAGCTGGTTTTCCATTTAATA|AATGGGGTAAGGCTAGACTTTATTATGATT
NC_045512.2_pilon	6054	21641	Deletion	1	+	7470	1588	TCCAAACGCAAGCTTCGATAATTTTAAGTT|TGTATGTGATAATATCAAATTTGCTGATGA	AATCTTACAACCAGAACTCAATTACCCCCT|GCATACACTAATTCTTTCACACGTGGTGTT
NC_045512.2_pilon	24128	21770	Duplication	1	+	2708	2326	CTAGAGACCTCATTTGTGCACAAAAGTTTA|ACGGCCTTACTGTTTTGCCACCTTTGCTCA	TCCAATGTTACTTGGTTCCATGCTATACAT|GTCTCTGGGACCAATGGTACTAAGAGGTTT
NC_045512.2_pilon	25415	21729	Duplication	1	+	5981	2714	CGAACTTATGGATTTGTTTATGAGAATCTT|CACAATTGGAACTGTAACTTTGAAGCAAGG	CAGTTTTACATTCAACTCAGGACTTGTTCT|TACCTTTCTTTTCCAATGTTACTTGGTTCC
NC_045512.2_pilon	9563	21736	Deletion	1	+	8218	2821	CTGTACTCTGTTTAACACCAGTTTACTCAT|TCTTACCTGGTGTTTATTCTGTTATTTACT	ACATTCAACTCAGGACTTGTTCTTACCTTT|CTTTTCCAATGTTACTTGGTTCCATGCTAT
NC_045512.2_pilon	8623	27135	Deletion	1	+	8870	8127	ACACTTGTGTTCCTTTTTGTTGCTGCTATT|TTCTATTTAATAACACCTGTTCATGTCATG	GCATACAGTCGCTACAGGATTGGCAACTAT|AAATTAAACACAGACCATTCCAGTAGCAGT
NC_045512.2_pilon	1438	27234	Deletion	1	+	8994	14510	CATAGTCTTGCCGAATACCATAATGAATCT|GGCTTGAAAACCATTCTTCGTAAGGGTGGT	GTTTCATCTCGTTGACTTTCAGGTTACTAT|AGCAGAGATATTACTAATTATTATGAGGAC
NC_045512.2_pilon	27187	27250	Deletion	1	+	10939	14616	TAGCAGTGACAATATTGCTTTGCTTGTACA|GTAAGTGACAACAGATGTTTCATCTCGTTG	TTTCAGGTTACTATAGCAGAGATATTACTA|ATTATTATGAGGACTTTTAAAGTTTCCATT
NC_045512.2_pilon	29672	27321	Duplication	1	+	3777	14156	AAGTAGATGTAGTTAACTTTAATCTCACAT|AGCAATCTTTAATCAGTGTGTAACATTAGG	TTACATCATAAACCTCATAATTAAAAATTT|ATCTAAGTCACTAACTGAGAATAAATATTC
NC_045512.2_pilon	27191	27230	Deletion	1	+	11757	14161	AGTGACAATATTGCTTTGCTTGTACAGTAA|GTGACAACAGATGTTTCATCTCGTTGACTT	AGATGTTTCATCTCGTTGACTTTCAGGTTA|CTATAGCAGAGATATTACTAATTATTATGA
NC_045512.2_pilon	6951	27319	Deletion	1	+	8136	14373	GTCACCTAATTTTTCTAAACTGATAAATAT|TATAATTTGGTTTTTACTATTAAGTGTTTG	GATTACATCATAAACCTCATAATTAAAAAT|TTATCTAAGTCACTAACTGAGAATAAATAT
NC_045512.2_pilon	7337	6964	Duplication	1	+	11303	8094	AATTGTTTTTCAGCTATTTTGCAGTACATT|TTATTAGTAATTCTTGGCTTATGTGGTTAA	TTCTAAACTGATAAATATTATAATTTGGTT|TTTACTATTAAGTGTTTGCCTAGGTTCTTT
NC_045512.2_pilon	7025	7037	Deletion	1	+	4101	4187	TCTACTCAACCGCTGCTTTAGGTGTTTTAA|TGTCTAATTTAGGCATGCCTTCTTACTGTA	GCTGCTTTAGGTGTTTTAATGTCTAATTTA|GGCATGCCTTCTTACTGTACTGGTTACAGA
NC_045512.2_pilon	25319	25323	Deletion	1	+	3330	3366	GTCTCAAGGGCTGTTGTTCTTGTGGATCCT|GCTGCAAATTTGATGAAGACGACTCTGAGC	TCAAGGGCTGTTGTTCTTGTGGATCCTGCT|GCAAATTTGATGAAGACGACTCTGAGCCAG
NC_045512.2_pilon	6574	29284	Deletion	1	+	398	12035	GATCTAATGGCTGCTTATGTAGACAATTCT|AGTCTTACTATTAAGAAACCTAATGAATTA	GGGAACGTGGTTGACCTACACAGGTGCCAT|CAAATTGGATGACAAAGATCCAAATTTCAA
NC_045512.2_pilon	27793	29194	Deletion	1	+	5617	13755	ACTTTCATTAATTGACTTCTATTTGTGCTT|TTTAGCCTTTCTGCTATTCCTTGTTTTAAT	TTACAAACATTGGCCGCAAATTGCACAATT|TGCCCCCAGCGCTTCAGCGTTCTTCGGAAT
NC_045512.2_pilon	29470	29309	Duplication	1	+	9044	13189	CAAACTGTGACTCTTCTTCCTGCTGCAGAT|TTGGATGATTTCTCCAAACAATTGCAACAA	GCCATCAAATTGGATGACAAAGATCCAAAT|TTCAAAGATCAAGTCATTTTGCTGAATAAG
NC_045512.2_pilon	29791	29207	Duplication	1	+	27	12387	CAGTGAACAATGCTAGGGAGAGCTGCCTAT|ATGGAAGAGCCCTAATGTGTAAAATTAATT	CCGCAAATTGCACAATTTGCCCCCAGCGCT|TCAGCGTTCTTCGGAATGTCGCGCATTGGC
NC_045512.2_pilon	2573	29210	Deletion	1	+	4883	12392	CTGGTGATTTACAACCATTAGAACAACCTA|CTAGTGAAGCTGTTGAAGCTCCATTGGTTG	CAAATTGCACAATTTGCCCCCAGCGCTTCA|GCGTTCTTCGGAATGTCGCGCATTGGCATG
NC_045512.2_pilon	29192	29233	Deletion	1	+	14007	12007	ATTACAAACATTGGCCGCAAATTGCACAAT|TTGCCCCCAGCGCTTCAGCGTTCTTCGGAA	CGCTTCAGCGTTCTTCGGAATGTCGCGCAT|TGGCATGGAAGTCACACCTTCGGGAACGTG
NC_045512.2_pilon	6809	29194	Deletion	1	+	5112	13755	TCTTTACTTTATTGCTACAATTGTGTACTT|TTACTAGAAGTACAAATTCTAGAATTAAAG	TTACAAACATTGGCCGCAAATTGCACAATT|TGCCCCCAGCGCTTCAGCGTTCTTCGGAAT
NC_045512.2_pilon	29069	29079	Deletion	1	+	9037	7216	AGAAGCCTCGGCAAAAACGTACTGCCACTA|AAGCATACAATGTAACACAAGCTTTCGGCA	GGCAAAAACGTACTGCCACTAAAGCATACA|ATGTAACACAAGCTTTCGGCAGACGTGGTC
NC_045512.2_pilon	27801	29174	Deletion	1	+	5668	13874	TAATTGACTTCTATTTGTGCTTTTTAGCCT|TTCTGCTATTCCTTGTTTTAATTATGCTTA	CTAATCAGACAAGGAACTGATTACAAACAT|TGGCCGCAAATTGCACAATTTGCCCCCAGC
NC_045512.2_pilon	3968	29266	Deletion	1	+	10967	11828	GAAAACAAGATGATAAGAAAATCAAAGCTT|GTGTTGAAGAAGTTACAACAACTCTGGAAG	CATGGAAGTCACACCTTCGGGAACGTGGTT|GACCTACACAGGTGCCATCAAATTGGATGA
NC_045512.2_pilon	29165	29176	Deletion	1	+	13331	13805	ACCAGGAACTAATCAGACAAGGAACTGATT|ACAAACATTGGCCGCAAATTGCACAATTTG	AATCAGACAAGGAACTGATTACAAACATTG|GCCGCAAATTGCACAATTTGCCCCCAGCGC
NC_045512.2_pilon	29682	29235	Duplication	1	+	3625	12090	AGTTAACTTTAATCTCACATAGCAATCTTT|AATCAGTGTGTAACATTAGGGAGGACTTGA	CTTCAGCGTTCTTCGGAATGTCGCGCATTG|GCATGGAAGTCACACCTTCGGGAACGTGGT
NC_045512.2_pilon	29661	29309	Duplication	1	+	7608	13189	CTACATAGCACAAGTAGATGTAGTTAACTT|TAATCTCACATAGCAATCTTTAATCAGTGT	GCCATCAAATTGGATGACAAAGATCCAAAT|TTCAAAGATCAAGTCATTTTGCTGAATAAG
NC_045512.2_pilon	6949	29207	Deletion	1	+	8226	12387	AAGTCACCTAATTTTTCTAAACTGATAAAT|ATTATAATTTGGTTTTTACTATTAAGTGTT	CCGCAAATTGCACAATTTGCCCCCAGCGCT|TCAGCGTTCTTCGGAATGTCGCGCATTGGC
NC_045512.2_pilon	6969	29271	Deletion	1	+	8079	11985	ACTGATAAATATTATAATTTGGTTTTTACT|ATTAAGTGTTTGCCTAGGTTCTTTAATCTA	AAGTCACACCTTCGGGAACGTGGTTGACCT|ACACAGGTGCCATCAAATTGGATGACAAAG
NC_045512.2_pilon	6956	29260	Deletion	1	+	8249	12019	CTAATTTTTCTAAACTGATAAATATTATAA|TTTGGTTTTTACTATTAAGTGTTTGCCTAG	CATTGGCATGGAAGTCACACCTTCGGGAAC|GTGGTTGACCTACACAGGTGCCATCAAATT
NC_045512.2_pilon	23104	21582	Duplication	1	+	200	10821	TACCAACCATACAGAGTAGTAGTACTTTCT|TTTGAACTTCTACATGCACCAGCAACTGTT	CTAAACGAACAATGTTTGTTTTTCTTGTTT|TATTGCCACTAGTCTCTAGTCAGTGTGTTA
NC_045512.2_pilon	21751	21611	Duplication	1	+	3210	6614	TTGTTCTTACCTTTCTTTTCCAATGTTACT|TGGTTCCATGCTATACATGTCTCTGGGACC	TTATTGCCACTAGTCTCTAGTCAGTGTGTT|AATCTTACAACCAGAACTCAATTACCCCCT
NC_045512.2_pilon	29681	21580	Duplication	1	+	3646	10776	TAGTTAACTTTAATCTCACATAGCAATCTT|TAATCAGTGTGTAACATTAGGGAGGACTTG	AACTAAACGAACAATGTTTGTTTTTCTTGT|TTTATTGCCACTAGTCTCTAGTCAGTGTGT
NC_045512.2_pilon	27093	21579	Duplication	1	+	5319	10836	TGGGAGCTTCGCAGCGTGTAGCAGGTGACT|CAGGTTTTGCTGCATACAGTCGCTACAGGA	CAACTAAACGAACAATGTTTGTTTTTCTTG|TTTTATTGCCACTAGTCTCTAGTCAGTGTG
NC_045512.2_pilon	26315	21535	Duplication	1	+	8060	11146	TAATAGCGTACTTCTTTTTCTTGCTTTCGT|GGTATTCTTGCTAGTTACACTAGCCATCCT	AGAGAAAACAACAGAGTTGTTATTTCTAGT|GATGTTCTTGTTAACAACTAAACGAACAAT
NC_045512.2_pilon	75	21563	Deletion	1	+	2942	10985	ATCTCTTGTAGATCTGTTCTCTAAACGAAC|TTTAAAATCTGTGTGGCTGTCACTCGGCTG	GTGATGTTCTTGTTAACAACTAAACGAACA|ATGTTTGTTTTTCTTGTTTTATTGCCACTA
NC_045512.2_pilon	27055	27062	Deletion	1	+	5137	5294	CACTGTTGCTACATCACGAACGCTTTCTTA|TTACAAATTGGGAGCTTCGCAGCGTGTAGC	TGCTACATCACGAACGCTTTCTTATTACAA|ATTGGGAGCTTCGCAGCGTGTAGCAGGTGA
NC_045512.2_pilon	17998	18037	Deletion	1	+	8929	9933	ATAGAGACCTTTATGACAAGTTGCAATTTA|CAAGTCTTGAAATTCCACGTAGGAATGTGG	GAAATTCCACGTAGGAATGTGGCAACTTTA|CAAGCTGAAAATGTAACAGGACTCTTTAAA
NC_045512.2_pilon	17344	18036	Deletion	1	+	9977	9987	TAAATGCATTGCCTGAGACGACAGCAGATA|TAGTTGTCTTTGATGAAATTTCAATGGCCA	TGAAATTCCACGTAGGAATGTGGCAACTTT|ACAAGCTGAAAATGTAACAGGACTCTTTAA
NC_045512.2_pilon	18027	18036	Deletion	1	+	9802	9987	ACAAGTCTTGAAATTCCACGTAGGAATGTG|GCAACTTTACAAGCTGAAAATGTAACAGGA	TGAAATTCCACGTAGGAATGTGGCAACTTT|ACAAGCTGAAAATGTAACAGGACTCTTTAA
NC_045512.2_pilon	18019	18035	Deletion	1	+	9808	9989	TGCAATTTACAAGTCTTGAAATTCCACGTA|GGAATGTGGCAACTTTACAAGCTGAAAATG	TTGAAATTCCACGTAGGAATGTGGCAACTT|TACAAGCTGAAAATGTAACAGGACTCTTTA
NC_045512.2_pilon	73	5596	Deletion	1	+	2940	8032	CGATCTCTTGTAGATCTGTTCTCTAAACGA|ACTTTAAAATCTGTGTGGCTGTCACTCGGC	TGTTATGTACATGGGCACACTTTCTTATGA|ACAATTTAAGAAAGGTGTTCAGATACCTTG
NC_045512.2_pilon	5941	5636	Duplication	1	+	8435	1963	AAATTGGATGGTGTTGTTTGTACAGAAATT|GACCCTAAGTTGGACAATTATTATAAGAAA	AAAGGTGTTCAGATACCTTGTACGTGTGGT|AAACAAGCTACAAAATATCTAGTACAACAG
NC_045512.2_pilon	6048	5675	Duplication	1	+	7380	2485	ACCATATCCAAACGCAAGCTTCGATAATTT|TAAGTTTGTATGTGATAATATCAAATTTGC	ACAAAATATCTAGTACAACAGGAGTCACCT|TTTGTTATGATGTCAGCACCACCTGCTCAG
NC_045512.2_pilon	29173	29193	Deletion	1	+	13933	13849	CTAATCAGACAAGGAACTGATTACAAACAT|TGGCCGCAAATTGCACAATTTGCCCCCAGC	ATTACAAACATTGGCCGCAAATTGCACAAT|TTGCCCCCAGCGCTTCAGCGTTCTTCGGAA
NC_045512.2_pilon	6654	29131	Deletion	1	+	1058	10644	AACCCTTGCTACTCATGGTTTAGCTGCTGT|TAATAGTGTCCCTTGGGATACTATAGCTAA	ACGTGGTCCAGAACAAACCCAAGGAAATTT|TGGGGACCAGGAACTAATCAGACAAGGAAC
NC_045512.2_pilon	22742	29082	Deletion	1	+	2068	7661	CTACTAAATTAAATGATCTCTGCTTTACTA|ATGTCTATGCAGATTCATTTGTAATTAGAG	AAAAACGTACTGCCACTAAAGCATACAATG|TAACACAAGCTTTCGGCAGACGTGGTCCAG
NC_045512.2_pilon	13119	12407	Duplication	1	+	2801	3072	TGCTGCTAAAGCTTACAAAGATTATCTAGC|TAGTGGGGGACAACCAATCACTAATTGTGT	AGAAAGTTGGATAATGATGCACTCAACAAC|ATTATCAACAATGCAAGAGATGGTTGTGTT
NC_045512.2_pilon	25529	25533	Deletion	1	+	7050	7070	GATACAAGCCTCACTCCCTTTCGGATGGCT|TATTGTTGGCGTTGCACTTCTTGCTGTTTT	ACAAGCCTCACTCCCTTTCGGATGGCTTAT|TGTTGGCGTTGCACTTCTTGCTGTTTTTCA
NC_045512.2_pilon	25497	25534	Deletion	1	+	6881	7025	TCAGATTTTGTTCGCGCTACTGCAACGATA|CCGATACAAGCCTCACTCCCTTTCGGATGG	CAAGCCTCACTCCCTTTCGGATGGCTTATT|GTTGGCGTTGCACTTCTTGCTGTTTTTCAG
NC_045512.2_pilon	21547	25424	Deletion	1	+	12413	6320	GAGTTGTTATTTCTAGTGATGTTCTTGTTA|ACAACTAAACGAACAATGTTTGTTTTTCTT	TGGATTTGTTTATGAGAATCTTCACAATTG|GAACTGTAACTTTGAAGCAAGGTGAAATCA
NC_045512.2_pilon	25423	25453	Deletion	1	+	6319	6858	TGGATTTGTTTATGAGAATCTTCACAATTG|GAACTGTAACTTTGAAGCAAGGTGAAATCA	GGAACTGTAACTTTGAAGCAAGGTGAAATC|AAGGATGCTACTCCTTCAGATTTTGTTCGC
NC_045512.2_pilon	25474	25487	Deletion	1	+	6808	7135	GTGAAATCAAGGATGCTACTCCTTCAGATT|TTGTTCGCGCTACTGCAACGATACCGATAC	ATGCTACTCCTTCAGATTTTGTTCGCGCTA|CTGCAACGATACCGATACAAGCCTCACTCC
NC_045512.2_pilon	71	21055	Deletion	1	+	2925	6046	TTCGATCTCTTGTAGATCTGTTCTCTAAAC|GAACTTTAAAATCTGTGTGGCTGTCACTCG	AAATGGGATCTCATTATTAGTGATATGTAC|GACCCTAAGACTAAAAATGTTACAAAAGAA
NC_045512.2_pilon	21088	21106	Deletion	1	+	6603	6795	CTAAGACTAAAAATGTTACAAAAGAAAATG|ACTCTAAAGAGGGTTTTTTCACTTACATTT	ACAAAAGAAAATGACTCTAAAGAGGGTTTT|TTCACTTACATTTGTGGGTTTATACAACAA
NC_045512.2_pilon	23483	23489	Deletion	1	+	7158	7090	CTACTTGGCGTGTTTATTCTACAGGTTCTA|ATGTTTTTCAAACACGTGCAGGCTGTTTAA	TGGCGTGTTTATTCTACAGGTTCTAATGTT|TTTCAAACACGTGCAGGCTGTTTAATAGGG
NC_045512.2_pilon	12913	12987	Deletion	1	+	10036	12364	ACAGAACTGGAACCACCTTGTAGGTTTGTT|ACAGACACACCTAAAGGTCCTAAAGTGAAG	TTAAAGGATTAAACAACCTAAATAGAGGTA|TGGTACTTGGTAGTTTAGCTGCCACAGTAC
NC_045512.2_pilon	12827	13022	Deletion	1	+	7345	10371	GTAGGTTTGTACTTGCACTGTTATCCGATT|TACAGGATTTGAAATGGGCTAGATTCCCTA	CTTGGTAGTTTAGCTGCCACAGTACGTCTA|CAAGCTGGTAATGCAACAGAAGTGCCTGCC
NC_045512.2_pilon	13565	12967	Duplication	1	+	6266	11889	CAGGGCTTTTGACATCTACAATGATAAAGT|AGCTGGTTTTGCTAAATTCCTAAAAACTAA	AGTGAAGTATTTATACTTTATTAAAGGATT|AAACAACCTAAATAGAGGTATGGTACTTGG
NC_045512.2_pilon	15244	11081	Duplication	1	+	8392	7605	GCAAATTCTATGGTGGTTGGCACAACATGT|TAAAAACTGTTTATAGTGATGTAGAAAACC	CAGAGTACTCAATGGTCTTTGTTCTTTTTT|TTGTATGAAAATGCCTTTTTACCTTTTGCT
NC_045512.2_pilon	11082	11123	Deletion	1	+	7600	10727	GAGTACTCAATGGTCTTTGTTCTTTTTTTT|GTATGAAAATGCCTTTTTACCTTTTGCTAT	GCCTTTTTACCTTTTGCTATGGGTATTATT|GCTATGTCTGCTTTTGCAATGATGTTTGTC
NC_045512.2_pilon	10493	11098	Deletion	1	+	10788	9704	AGGGTTCATTCCTTAATGGTTCATGTGGTA|GTGTTGGTTTTAACATAGATTATGACTGTG	TTTGTTCTTTTTTTTGTATGAAAATGCCTT|TTTACCTTTTGCTATGGGTATTATTGCTAT
NC_045512.2_pilon	11143	11185	Deletion	1	+	11530	12917	GGTATTATTGCTATGTCTGCTTTTGCAATG|ATGTTTGTCAAACATAAGCATGCATTTCTC	ACATAAGCATGCATTTCTCTGTTTGTTTTT|GTTACCTTCTCTTGCCACTGTAGCTTATTT
NC_045512.2_pilon	11096	11149	Deletion	1	+	9631	12057	CTTTGTTCTTTTTTTTGTATGAAAATGCCT|TTTTACCTTTTGCTATGGGTATTATTGCTA	TATTGCTATGTCTGCTTTTGCAATGATGTT|TGTCAAACATAAGCATGCATTTCTCTGTTT
NC_045512.2_pilon	11098	11149	Deletion	1	+	9704	12057	TTGTTCTTTTTTTTGTATGAAAATGCCTTT|TTACCTTTTGCTATGGGTATTATTGCTATG	TATTGCTATGTCTGCTTTTGCAATGATGTT|TGTCAAACATAAGCATGCATTTCTCTGTTT
NC_045512.2_pilon	11176	11197	Deletion	1	+	12766	14313	TTTGTCAAACATAAGCATGCATTTCTCTGT|TTGTTTTTGTTACCTTCTCTTGCCACTGTA	ATTTCTCTGTTTGTTTTTGTTACCTTCTCT|TGCCACTGTAGCTTATTTTAATATGGTCTA
NC_045512.2_pilon	11096	11107	Deletion	1	+	9631	9659	CTTTGTTCTTTTTTTTGTATGAAAATGCCT|TTTTACCTTTTGCTATGGGTATTATTGCTA	TTTTTTGTATGAAAATGCCTTTTTACCTTT|TGCTATGGGTATTATTGCTATGTCTGCTTT
NC_045512.2_pilon	11041	11046	Deletion	1	+	16056	16221	TTGTTACTCACAATTTTGACTTCACTTTTA|GTTTTAGTCCAGAGTACTCAATGGTCTTTG	TACTCACAATTTTGACTTCACTTTTAGTTT|TAGTCCAGAGTACTCAATGGTCTTTGTTCT
NC_045512.2_pilon	13382	11185	Duplication	1	+	2317	12917	TTACACTTAAAAACACAGTCTGTACCGTCT|GCGGTATGTGGAAAGGTTATGGCTGTAGTT	ACATAAGCATGCATTTCTCTGTTTGTTTTT|GTTACCTTCTCTTGCCACTGTAGCTTATTT
NC_045512.2_pilon	11097	11107	Deletion	1	+	9687	9659	TTTGTTCTTTTTTTTGTATGAAAATGCCTT|TTTACCTTTTGCTATGGGTATTATTGCTAT	TTTTTTGTATGAAAATGCCTTTTTACCTTT|TGCTATGGGTATTATTGCTATGTCTGCTTT
NC_045512.2_pilon	11082	11087	Deletion	1	+	7600	8730	GAGTACTCAATGGTCTTTGTTCTTTTTTTT|GTATGAAAATGCCTTTTTACCTTTTGCTAT	ACTCAATGGTCTTTGTTCTTTTTTTTGTAT|GAAAATGCCTTTTTACCTTTTGCTATGGGT
NC_045512.2_pilon	10597	11177	Deletion	1	+	5817	12771	CATGCTGGCACAGACTTAGAAGGTAACTTT|TATGGACCTTTTGTTGACAGGCAAACAGCA	TTTGTCAAACATAAGCATGCATTTCTCTGT|TTGTTTTTGTTACCTTCTCTTGCCACTGTA
NC_045512.2_pilon	18648	18668	Deletion	1	+	4784	4955	TCTATGAAGTATTTTGTGAAAATAGGACCT|GAGCGCACCTGTTGTCTATGTGATAGACGT	AAATAGGACCTGAGCGCACCTGTTGTCTAT|GTGATAGACGTGCCACATGCTTTTCCACTG
NC_045512.2_pilon	11026	11042	Deletion	1	+	14978	16188	GGTACACACCACTGGTTGTTACTCACAATT|TTGACTTCACTTTTAGTTTTAGTCCAGAGT	TTGTTACTCACAATTTTGACTTCACTTTTA|GTTTTAGTCCAGAGTACTCAATGGTCTTTG
NC_045512.2_pilon	13728	11064	Duplication	1	+	1210	16721	TATAATTTACTTAAGGATTGTCCAGCTGTT|GCTAAACATGACTTCTTTAAGTTTAGAATA	CACTTTTAGTTTTAGTCCAGAGTACTCAAT|GGTCTTTGTTCTTTTTTTTGTATGAAAATG
NC_045512.2_pilon	11015	11026	Deletion	1	+	13714	14978	GAACAATCAAGGGTACACACCACTGGTTGT|TACTCACAATTTTGACTTCACTTTTAGTTT	GGGTACACACCACTGGTTGTTACTCACAAT|TTTGACTTCACTTTTAGTTTTAGTCCAGAG
NC_045512.2_pilon	10922	10927	Deletion	1	+	7259	7906	CCATATTGGGTAGTGCTTTATTAGAAGATG|AATTTACACCTTTTGATGTTGTTAGACAAT	ATTGGGTAGTGCTTTATTAGAAGATGAATT|TACACCTTTTGATGTTGTTAGACAATGCTC
NC_045512.2_pilon	10943	10948	Deletion	1	+	9123	9634	TAGAAGATGAATTTACACCTTTTGATGTTG|TTAGACAATGCTCAGGTGTTACTTTCCAAA	AGATGAATTTACACCTTTTGATGTTGTTAG|ACAATGCTCAGGTGTTACTTTCCAAAGTGC
NC_045512.2_pilon	10034	10770	Deletion	1	+	3023	10728	ATGTTCTTTACCAACCACCACAAACCTCTA|TCACCTCAGCTGTTTTGCAGAGTGGTTTTA	ACTTTAACCTTGTGGCTATGAAGTACAATT|ATGAACCTCTAACACAAGACCATGTTGACA
NC_045512.2_pilon	11040	11047	Deletion	1	+	16088	16213	GTTGTTACTCACAATTTTGACTTCACTTTT|AGTTTTAGTCCAGAGTACTCAATGGTCTTT	ACTCACAATTTTGACTTCACTTTTAGTTTT|AGTCCAGAGTACTCAATGGTCTTTGTTCTT
NC_045512.2_pilon	11026	11039	Deletion	1	+	14978	16088	GGTACACACCACTGGTTGTTACTCACAATT|TTGACTTCACTTTTAGTTTTAGTCCAGAGT	TGGTTGTTACTCACAATTTTGACTTCACTT|TTAGTTTTAGTCCAGAGTACTCAATGGTCT
NC_045512.2_pilon	10936	10943	Deletion	1	+	9030	9123	GCTTTATTAGAAGATGAATTTACACCTTTT|GATGTTGTTAGACAATGCTCAGGTGTTACT	TTAGAAGATGAATTTACACCTTTTGATGTT|GTTAGACAATGCTCAGGTGTTACTTTCCAA
NC_045512.2_pilon	10937	10947	Deletion	1	+	9065	9615	CTTTATTAGAAGATGAATTTACACCTTTTG|ATGTTGTTAGACAATGCTCAGGTGTTACTT	AAGATGAATTTACACCTTTTGATGTTGTTA|GACAATGCTCAGGTGTTACTTTCCAAAGTG
NC_045512.2_pilon	869	315	Duplication	1	+	4601	2951	GCCCTGATGGCTACCCTCTTGAGTGCATTA|AAGACCTTCTAGCACGTGCTGGTAAAGCTT	GTTTCAACGAGAAAACACACGTCCAACTCA|GTTTGCCTGTTTTACAGGTTCGCGACGTGC
NC_045512.2_pilon	5909	5324	Duplication	1	+	7649	4069	GTTACACAACAACCATAAAACCAGTTACTT|ATAAATTGGATGGTGTTGTTTGTACAGAAA	GCCACTGCATTGTTAACACTCCAACAAATA|GAGTTGAAGTTTAATCCACCTGCTCTACAA
NC_045512.2_pilon	5909	5257	Duplication	1	+	7649	3144	GTTACACAACAACCATAAAACCAGTTACTT|ATAAATTGGATGGTGTTGTTTGTACAGAAA	AAAGTGGAAATACCCACAAGTTAATGGTTT|AACTTCTATTAAATGGGCAGATAACAACTG
NC_045512.2_pilon	6512	6524	Deletion	1	+	5023	115	GAGACATTATACTTAAACCAGCAAATAATA|GTTTAAAAATTACAGAAGAGGTTGGCCACA	CTTAAACCAGCAAATAATAGTTTAAAAATT|ACAGAAGAGGTTGGCCACACAGATCTAATG
NC_045512.2_pilon	23944	23682	Duplication	1	+	1981	12117	GTCAAACAAATTTACAAAACACCACCAATT|AAAGATTTTGGTGGTTTTAATTTTTCACAA	TGTCACTTGGTGCAGAAAATTCAGTTGCTT|ACTCTAATAACTCTATTGCCATACCCACAA
NC_045512.2_pilon	23572	23593	Deletion	1	+	4542	5811	GAGTGTGACATACCCATTGGTGCAGGTATA|TGCGCTAGTTATCAGACTCAGACTAATTCT	TGCAGGTATATGCGCTAGTTATCAGACTCA|GACTAATTCTCCTCGGCGGGCACGTAGTGT
NC_045512.2_pilon	23484	23584	Deletion	1	+	7154	5213	TACTTGGCGTGTTTATTCTACAGGTTCTAA|TGTTTTTCAAACACGTGCAGGCTGTTTAAT	ACCCATTGGTGCAGGTATATGCGCTAGTTA|TCAGACTCAGACTAATTCTCCTCGGCGGGC
NC_045512.2_pilon	24452	23660	Duplication	1	+	5350	9910	AAAATGCACAAGCTTTAAACACGCTTGTTA|AACAACTTAGCTCCAATTTTGGTGCAATTT	CAATCCATCATTGCCTACACTATGTCACTT|GGTGCAGAAAATTCAGTTGCTTACTCTAAT
NC_045512.2_pilon	25022	23660	Duplication	1	+	3277	9910	AATTAGACTCATTCAAGGAGGAGTTAGATA|AATATTTTAAGAATCATACATCACCAGATG	CAATCCATCATTGCCTACACTATGTCACTT|GGTGCAGAAAATTCAGTTGCTTACTCTAAT
NC_045512.2_pilon	26207	23643	Duplication	1	+	9343	7918	AATTTATGATGAACCGACGACGACTACTAG|CGTGCCTTTGTAAGCACAAGCTGATGAGTA	CACGTAGTGTAGCTAGTCAATCCATCATTG|CCTACACTATGTCACTTGGTGCAGAAAATT
NC_045512.2_pilon	24271	23714	Duplication	1	+	7890	14718	TTACAAATACCATTTGCTATGCAAATGGCT|TATAGGTTTAATGGTATTGGAGTTACACAG	TCTAATAACTCTATTGCCATACCCACAAAT|TTTACTATTAGTGTTACCACAGAAATTCTA
NC_045512.2_pilon	23570	23601	Deletion	1	+	4469	5452	ATGAGTGTGACATACCCATTGGTGCAGGTA|TATGCGCTAGTTATCAGACTCAGACTAATT	TATGCGCTAGTTATCAGACTCAGACTAATT|CTCCTCGGCGGGCACGTAGTGTAGCTAGTC
NC_045512.2_pilon	24488	23744	Duplication	1	+	3064	14857	TTAGCTCCAATTTTGGTGCAATTTCAAGTG|TTTTAAATGATATCCTTTCACGTCTTGACA	TTTACTATTAGTGTTACCACAGAAATTCTA|CCAGTGTCTATGACCAAGACATCAGTAGAT
NC_045512.2_pilon	25707	23666	Duplication	1	+	3113	10450	CTCGTTGCTGCTGGCCTTGAAGCCCCTTTT|CTCTATCTTTATGCTTTAGTCTACTTCTTG	ATCATTGCCTACACTATGTCACTTGGTGCA|GAAAATTCAGTTGCTTACTCTAATAACTCT
NC_045512.2_pilon	13373	12658	Duplication	1	+	2211	14535	CTGTGGGTTTTACACTTAAAAACACAGTCT|GTACCGTCTGCGGTATGTGGAAAGGTTATG	TTTAGCATGGCCTCTTATTGTAACAGCTTT|AAGGGCCAATTCTGCTGTCAAATTACAGAA
NC_045512.2_pilon	11274	11295	Deletion	1	+	11754	10421	GATGCGTATTATGACATGGTTGGATATGGT|TGATACTAGTTTGTCTGGTTTTAAGCTAAA	TGGATATGGTTGATACTAGTTTGTCTGGTT|TTAAGCTAAAAGACTGTGTTATGTATGCAT
NC_045512.2_pilon	12134	11347	Duplication	1	+	2839	9607	AGTTTAGTTCCCTTCCATCATATGCAGCTT|TTGCTACTGCTCAAGAAGCTTATGAGCAGG	GTATGCATCAGCTGTAGTGTTACTAATCCT|TATGACAGCAAGAACTGTGTATGATGATGG
NC_045512.2_pilon	16391	11472	Duplication	1	+	1406	17178	CTTGTCTGTTAATCCGTATGTTTGCAATGC|TCCAGGTTGTGATGTCACAGATGTGACTCA	CTTTAGATCAAGCCATTTCCATGTGGGCTC|TTATAATCTCTGTTACTTCTAACTACTCAG
NC_045512.2_pilon	13643	11380	Duplication	1	+	5390	12389	AAAGGACGAAGATGACAATTTAATTGATTC|TTACTTTGTAGTTAAGAGACACACTTTCTC	GACAGCAAGAACTGTGTATGATGATGGTGC|TAGGAGAGTGTGGACACTTATGAATGTCTT
NC_045512.2_pilon	12046	11217	Duplication	1	+	2180	7732	TTGCTTTCCATGCAGGGTGCTGTAGACATA|AACAAGCTTTGTGAAGAAATGCTGGACAAC	TACCTTCTCTTGCCACTGTAGCTTATTTTA|ATATGGTCTATATGCCTGCTAGTTGGGTGA
NC_045512.2_pilon	11487	11495	Deletion	1	+	17018	16621	TTCCATGTGGGCTCTTATAATCTCTGTTAC|TTCTAACTACTCAGGTGTAGTTACAACTGT	TGGGCTCTTATAATCTCTGTTACTTCTAAC|TACTCAGGTGTAGTTACAACTGTCATGTTT
NC_045512.2_pilon	11374	11378	Deletion	1	+	12084	12132	CTTATGACAGCAAGAACTGTGTATGATGAT|GGTGCTAGGAGAGTGTGGACACTTATGAAT	ATGACAGCAAGAACTGTGTATGATGATGGT|GCTAGGAGAGTGTGGACACTTATGAATGTC
NC_045512.2_pilon	11487	11491	Deletion	1	+	17018	16430	TTCCATGTGGGCTCTTATAATCTCTGTTAC|TTCTAACTACTCAGGTGTAGTTACAACTGT	CATGTGGGCTCTTATAATCTCTGTTACTTC|TAACTACTCAGGTGTAGTTACAACTGTCAT
NC_045512.2_pilon	10660	14902	Deletion	1	+	6525	9988	GCAGCTGGTACGGACACAACTATTACAGTT|AATGTTTTAGCTTGGTTGTACGCTGCTGTT	AAGTACTTTGATTGTTACGATGGTGGCTGT|ATTAATGCTAACCAAGTCATCGTCAACAAC
NC_045512.2_pilon	17682	14782	Duplication	1	+	7118	6802	AAAATGTTTTATAAGGGTGTTATCACGCAT|GATGTTTCATCTGCAATTAACAGGCCACAA	AAACACTTCTTCTTTGCTCAGGATGGTAAT|GCTGCTATCAGCGATTATGACTACTATCGT
NC_045512.2_pilon	10660	10770	Deletion	1	+	6525	10728	GCAGCTGGTACGGACACAACTATTACAGTT|AATGTTTTAGCTTGGTTGTACGCTGCTGTT	ACTTTAACCTTGTGGCTATGAAGTACAATT|ATGAACCTCTAACACAAGACCATGTTGACA
NC_045512.2_pilon	10530	10549	Deletion	1	+	3882	4783	TTTTAACATAGATTATGACTGTGTCTCTTT|TTGTTACATGCACCATATGGAATTACCAAC	CTGTGTCTCTTTTTGTTACATGCACCATAT|GGAATTACCAACTGGAGTTCATGCTGGCAC
NC_045512.2_pilon	10504	10517	Deletion	1	+	10726	3324	CTTAATGGTTCATGTGGTAGTGTTGGTTTT|AACATAGATTATGACTGTGTCTCTTTTTGT	TGTGGTAGTGTTGGTTTTAACATAGATTAT|GACTGTGTCTCTTTTTGTTACATGCACCAT
NC_045512.2_pilon	12046	10532	Duplication	1	+	2180	3964	TTGCTTTCCATGCAGGGTGCTGTAGACATA|AACAAGCTTTGTGAAGAAATGCTGGACAAC	TTTAACATAGATTATGACTGTGTCTCTTTT|TGTTACATGCACCATATGGAATTACCAACT
NC_045512.2_pilon	10425	10587	Deletion	1	+	10627	5660	GTTAGCTTGTTACAATGGTTCACCATCTGG|TGTTTACCAATGTGCTATGAGGCCCAATTT	CAACTGGAGTTCATGCTGGCACAGACTTAG|AAGGTAACTTTTATGGACCTTTTGTTGACA
NC_045512.2_pilon	10491	10500	Deletion	1	+	10764	10741	TAAGGGTTCATTCCTTAATGGTTCATGTGG|TAGTGTTGGTTTTAACATAGATTATGACTG	CATTCCTTAATGGTTCATGTGGTAGTGTTG|GTTTTAACATAGATTATGACTGTGTCTCTT
NC_045512.2_pilon	16908	16912	Deletion	1	+	2878	2989	ACAACTTACAAATTAAATGTTGGTGATTAT|TTTGTGCTGACATCACATACAGTAATGCCA	ACTTACAAATTAAATGTTGGTGATTATTTT|GTGCTGACATCACATACAGTAATGCCATTA
NC_045512.2_pilon	16423	17014	Deletion	1	+	1433	2761	CAGGTTGTGATGTCACAGATGTGACTCAAC|TTTACTTAGGAGGTATGAGCTATTATTGTA	ACTGGCTTATACCCAACACTCAATATCTCA|GATGAGTTTTCTAGCAATGTTGCAAATTAT
NC_045512.2_pilon	16905	16911	Deletion	1	+	2817	2984	ACAACAACTTACAAATTAAATGTTGGTGAT|TATTTTGTGCTGACATCACATACAGTAATG	AACTTACAAATTAAATGTTGGTGATTATTT|TGTGCTGACATCACATACAGTAATGCCATT
NC_045512.2_pilon	18257	17014	Duplication	1	+	3397	2761	TTATCAAGTTAATGGTTACCCTAACATGTT|TATCACCCGCGAAGAAGCTATAAGACATGT	ACTGGCTTATACCCAACACTCAATATCTCA|GATGAGTTTTCTAGCAATGTTGCAAATTAT
NC_045512.2_pilon	16878	16882	Deletion	1	+	4692	4734	TATGGTGATGCTGTTGTTTACCGAGGTACA|ACAACTTACAAATTAAATGTTGGTGATTAT	GGTGATGCTGTTGTTTACCGAGGTACAACA|ACTTACAAATTAAATGTTGGTGATTATTTT
NC_045512.2_pilon	16942	16979	Deletion	1	+	3147	3111	TGCTGACATCACATACAGTAATGCCATTAA|GTGCACCTACACTAGTGCCACAAGAGCACT	CTACACTAGTGCCACAAGAGCACTATGTTA|GAATTACTGGCTTATACCCAACACTCAATA
NC_045512.2_pilon	4118	4123	Deletion	1	+	5872	5972	ACATCACTTTCTTAAAGAAAGATGCTCCAT|ATATAGTGGGTGATGTTGTTCAAGAGGGTG	CACTTTCTTAAAGAAAGATGCTCCATATAT|AGTGGGTGATGTTGTTCAAGAGGGTGTTTT
NC_045512.2_pilon	4441	4172	Duplication	1	+	6965	5642	GAAGAAACACGCAAATTAATGCCTGTCTGT|GTGGAAACTAAAGCCATAGTTTCAACTATA	GAGGGTGTTTTAACTGCTGTGGTTATACCT|ACTAAAAAGGCTGGTGGCACTACTGAAATG
NC_045512.2_pilon	18173	18178	Deletion	1	+	3900	3944	TGAAGGTTTATGTGTTGACATACCTGGCAT|ACCTAAGGACATGACCTATAGAAGACTCAT	GGTTTATGTGTTGACATACCTGGCATACCT|AAGGACATGACCTATAGAAGACTCATCTCT
NC_045512.2_pilon	23025	1269	Duplication	1	+	6903	9105	ACCTTGTAATGGTGTTGAAGGTTTTAATTG|TTACTTTCCTTTACAATCATATGGTTTCCA	ATTGTGGTGAAACTTCATGGCAGACGGGCG|ATTTTGTTAAAGCCACTTGCGAATTTTGTG
NC_045512.2_pilon	3919	2616	Duplication	1	+	9474	2186	GAGGAAGTTAAGCCATTTATAACTGAAAGT|AAACCTTCAGTTGAACAGAGAAAACAAGAT	TTGAAGCTCCATTGGTTGGTACACCAGTTT|GTATTAACGGGCTTATGTTGCTCGAAATCA
NC_045512.2_pilon	6043	6068	Deletion	1	+	7333	7776	AACCAACCATATCCAAACGCAAGCTTCGAT|AATTTTAAGTTTGTATGTGATAATATCAAA	TTCGATAATTTTAAGTTTGTATGTGATAAT|ATCAAATTTGCTGATGATTTAAACCAGTTA
NC_045512.2_pilon	6564	5984	Duplication	1	+	310	5320	TGGCCACACAGATCTAATGGCTGCTTATGT|AGACAATTCTAGTCTTACTATTAAGAAACC	GACAATTATTATAAGAAAGACAATTCTTAT|TTCACAGAGCAACCAATTGATCTTGTACCA
NC_045512.2_pilon	6064	6068	Deletion	1	+	7627	7776	AGCTTCGATAATTTTAAGTTTGTATGTGAT|AATATCAAATTTGCTGATGATTTAAACCAG	TTCGATAATTTTAAGTTTGTATGTGATAAT|ATCAAATTTGCTGATGATTTAAACCAGTTA
NC_045512.2_pilon	6518	6064	Duplication	1	+	4716	7627	TTATACTTAAACCAGCAAATAATAGTTTAA|AAATTACAGAAGAGGTTGGCCACACAGATC	AAGCTTCGATAATTTTAAGTTTGTATGTGA|TAATATCAAATTTGCTGATGATTTAAACCA
NC_045512.2_pilon	6039	6058	Deletion	1	+	7207	7496	ACCAAACCAACCATATCCAAACGCAAGCTT|CGATAATTTTAAGTTTGTATGTGATAATAT	AAACGCAAGCTTCGATAATTTTAAGTTTGT|ATGTGATAATATCAAATTTGCTGATGATTT
NC_045512.2_pilon	6560	6010	Duplication	1	+	253	6593	AGGTTGGCCACACAGATCTAATGGCTGCTT|ATGTAGACAATTCTAGTCTTACTATTAAGA	TTATTTCACAGAGCAACCAATTGATCTTGT|ACCAAACCAACCATATCCAAACGCAAGCTT
NC_045512.2_pilon	13293	5991	Duplication	1	+	4261	5734	CATAGATCATCCAAATCCTAAAGGATTTTG|TGACTTAAAAGGTAAGTATGTACAAATACC	ATTATAAGAAAGACAATTCTTATTTCACAG|AGCAACCAATTGATCTTGTACCAAACCAAC
NC_045512.2_pilon	6009	6026	Deletion	1	+	6583	7159	TTATTTCACAGAGCAACCAATTGATCTTGT|ACCAAACCAACCATATCCAAACGCAAGCTT	CCAATTGATCTTGTACCAAACCAACCATAT|CCAAACGCAAGCTTCGATAATTTTAAGTTT
NC_045512.2_pilon	6025	6049	Deletion	1	+	7095	7387	CCAATTGATCTTGTACCAAACCAACCATAT|CCAAACGCAAGCTTCGATAATTTTAAGTTT	ACCATATCCAAACGCAAGCTTCGATAATTT|TAAGTTTGTATGTGATAATATCAAATTTGC
NC_045512.2_pilon	22159	22163	Deletion	1	+	7454	7629	AGGGAATTTGTGTTTAAGAATATTGATGGT|TATTTTAAAATATATTCTAAGCACACGCCT	GAATTTGTGTTTAAGAATATTGATGGTTAT|TTTAAAATATATTCTAAGCACACGCCTATT
NC_045512.2_pilon	22289	22294	Deletion	1	+	4325	4359	TTAACATCACTAGGTTTCAAACTTTACTTG|CTTTACATAGAAGTTATTTGACTCCTGGTG	CATCACTAGGTTTCAAACTTTACTTGCTTT|ACATAGAAGTTATTTGACTCCTGGTGATTC
NC_045512.2_pilon	22159	22164	Deletion	1	+	7454	7691	AGGGAATTTGTGTTTAAGAATATTGATGGT|TATTTTAAAATATATTCTAAGCACACGCCT	AATTTGTGTTTAAGAATATTGATGGTTATT|TTAAAATATATTCTAAGCACACGCCTATTA
NC_045512.2_pilon	22292	22299	Deletion	1	+	4346	4472	ACATCACTAGGTTTCAAACTTTACTTGCTT|TACATAGAAGTTATTTGACTCCTGGTGATT	CTAGGTTTCAAACTTTACTTGCTTTACATA|GAAGTTATTTGACTCCTGGTGATTCTTCTT
NC_045512.2_pilon	15200	13337	Duplication	1	+	7827	2870	ATCAATAGCCGCCACTAGAGGAGCTACTGT|AGTAATTGGAACAAGCAAATTCTATGGTGG	AAGTATGTACAAATACCTACAACTTGTGCT|AATGACCCTGTGGGTTTTACACTTAAAAAC
NC_045512.2_pilon	9528	9533	Deletion	1	+	8034	8057	TGCCTTTAATACTTTACTATTCCTTATGTC|ATTCACTGTACTCTGTTTAACACCAGTTTA	TTTAATACTTTACTATTCCTTATGTCATTC|ACTGTACTCTGTTTAACACCAGTTTACTCA
NC_045512.2_pilon	9609	9619	Deletion	1	+	7843	7202	TTCTGTTATTTACTTGTACTTGACATTTTA|TCTTACTAATGATGTTTCTTTTTTAGCACA	TTACTTGTACTTGACATTTTATCTTACTAA|TGATGTTTCTTTTTTAGCACATATTCAGTG
NC_045512.2_pilon	12975	12980	Deletion	1	+	12326	12376	TTTATACTTTATTAAAGGATTAAACAACCT|AAATAGAGGTATGGTACTTGGTAGTTTAGC	TACTTTATTAAAGGATTAAACAACCTAAAT|AGAGGTATGGTACTTGGTAGTTTAGCTGCC
NC_045512.2_pilon	12055	12828	Deletion	1	+	2104	7608	ATGCAGGGTGCTGTAGACATAAACAAGCTT|TGTGAAGAAATGCTGGACAACAGGGCAACC	GTAGGTTTGTACTTGCACTGTTATCCGATT|TACAGGATTTGAAATGGGCTAGATTCCCTA
NC_045512.2_pilon	15405	12895	Duplication	1	+	7516	9359	TGTAGCTTGTCACACCGTTTCTATAGATTA|GCTAATGAGTGTGCTCAAGTATTGAGTGAA	TGGAACTGGTACTATCTATACAGAACTGGA|ACCACCTTGTAGGTTTGTTACAGACACACC
NC_045512.2_pilon	12948	12981	Deletion	1	+	11703	12320	CACACCTAAAGGTCCTAAAGTGAAGTATTT|ATACTTTATTAAAGGATTAAACAACCTAAA	ACTTTATTAAAGGATTAAACAACCTAAATA|GAGGTATGGTACTTGGTAGTTTAGCTGCCA
NC_045512.2_pilon	14574	14612	Deletion	1	+	791	1173	AAGGAATTACTTGTGTATGCTGCTGACCCT|GCTATGCACGCTGCTTCTGGTAATCTATTA	ACGCTGCTTCTGGTAATCTATTACTAGATA|AACGCACTACGTGCTTTTCAGTAGCTGCAC
NC_045512.2_pilon	10154	10158	Deletion	1	+	5488	5753	CAACTACACTTAACGGTCTTTGGCTTGATG|ACGTAGTTTACTGTCCAAGACATGTGATCT	CTACACTTAACGGTCTTTGGCTTGATGACG|TAGTTTACTGTCCAAGACATGTGATCTGCA
NC_045512.2_pilon	9797	9951	Deletion	1	+	2792	4639	ATGGTGTTTCCTTTAGTACTTTTGAAGAAG|CTGCGCTGTGCACCTTTTTGTTAAATAAAG	GAGCAATGGATACAACTAGCTACAGAGAAG|CTGCTTGTTGTCATCTCGCAAAGGCTCTCA
NC_045512.2_pilon	10033	10064	Deletion	1	+	3026	3635	GATGTTCTTTACCAACCACCACAAACCTCT|ATCACCTCAGCTGTTTTGCAGAGTGGTTTT	ATCACCTCAGCTGTTTTGCAGAGTGGTTTT|AGAAAAATGGCATTCCCATCTGGTAAAGTT
NC_045512.2_pilon	10158	10164	Deletion	1	+	5753	6233	TACACTTAACGGTCTTTGGCTTGATGACGT|AGTTTACTGTCCAAGACATGTGATCTGCAC	TTAACGGTCTTTGGCTTGATGACGTAGTTT|ACTGTCCAAGACATGTGATCTGCACCTCTG
NC_045512.2_pilon	6585	5508	Duplication	1	+	515	7480	TGCTTATGTAGACAATTCTAGTCTTACTAT|TAAGAAACCTAATGAATTATCTAGAGTATT	ATGCCAATTTAGATTCTTGCAAAAGAGTCT|TGAACGTGGTGTGTAAAACTTGTGGACAAC
NC_045512.2_pilon	5489	5510	Deletion	1	+	6635	7701	TGAGTTACTTGTTTCAACATGCCAATTTAG|ATTCTTGCAAAAGAGTCTTGAACGTGGTGT	GCCAATTTAGATTCTTGCAAAAGAGTCTTG|AACGTGGTGTGTAAAACTTGTGGACAACAG
NC_045512.2_pilon	5538	5542	Deletion	1	+	8524	8477	GAACGTGGTGTGTAAAACTTGTGGACAACA|GCAGACAACCCTTAAGGGTGTAGAAGCTGT	CGTGGTGTGTAAAACTTGTGGACAACAGCA|GACAACCCTTAAGGGTGTAGAAGCTGTTAT
NC_045512.2_pilon	6046	5420	Duplication	1	+	7324	5276	CAACCATATCCAAACGCAAGCTTCGATAAT|TTTAAGTTTGTATGTGATAATATCAAATTT	AACTTTTGTGCACTTATCTTAGCCTACTGT|AATAAGACAGTAGGTGAGTTAGGTGATGTT
NC_045512.2_pilon	6007	5508	Duplication	1	+	6535	7480	TCTTATTTCACAGAGCAACCAATTGATCTT|GTACCAAACCAACCATATCCAAACGCAAGC	ATGCCAATTTAGATTCTTGCAAAAGAGTCT|TGAACGTGGTGTGTAAAACTTGTGGACAAC
NC_045512.2_pilon	8514	5450	Duplication	1	+	6111	5684	TAAGTTGACATGTGCAACTACTAGACAAGT|TGTTAATGTTGTAACAACAAAGATAGCACT	AATAAGACAGTAGGTGAGTTAGGTGATGTT|AGAGAAACAATGAGTTACTTGTTTCAACAT
NC_045512.2_pilon	25550	21739	Duplication	1	+	3727	2914	CGGATGGCTTATTGTTGGCGTTGCACTTCT|TGCTGTTTTTCAGAGCGCTTCCAAAATCAT	TTCAACTCAGGACTTGTTCTTACCTTTCTT|TTCCAATGTTACTTGGTTCCATGCTATACA
NC_045512.2_pilon	21611	21656	Deletion	1	+	6614	2019	TATTGCCACTAGTCTCTAGTCAGTGTGTTA|ATCTTACAACCAGAACTCAATTACCCCCTG	ACTCAATTACCCCCTGCATACACTAATTCT|TTCACACGTGGTGTTTATTACCCTGACAAA
NC_045512.2_pilon	29531	21690	Duplication	1	+	9650	2223	CCATGAGCAGTGCTGACTCAACTCAGGCCT|AAACTCATGCAGACCACACAAGGCAGATGG	CACGTGGTGTTTATTACCCTGACAAAGTTT|TCAGATCCTCAGTTTTACATTCAACTCAGG
NC_045512.2_pilon	21567	21574	Deletion	1	+	10983	10888	GTTCTTGTTAACAACTAAACGAACAATGTT|TGTTTTTCTTGTTTTATTGCCACTAGTCTC	GTTAACAACTAAACGAACAATGTTTGTTTT|TCTTGTTTTATTGCCACTAGTCTCTAGTCA
NC_045512.2_pilon	22863	21726	Duplication	1	+	4793	2715	ATTACCAGATGATTTTACAGGCTGCGTTAT|AGCTTGGAATTCTAACAATCTTGATTCTAA	CCTCAGTTTTACATTCAACTCAGGACTTGT|TCTTACCTTTCTTTTCCAATGTTACTTGGT
NC_045512.2_pilon	21601	21611	Deletion	1	+	11092	6614	TTTCTTGTTTTATTGCCACTAGTCTCTAGT|CAGTGTGTTAATCTTACAACCAGAACTCAA	TTATTGCCACTAGTCTCTAGTCAGTGTGTT|AATCTTACAACCAGAACTCAATTACCCCCT
NC_045512.2_pilon	4833	4838	Deletion	1	+	1181	1209	TTGGTCCTATTCTGGACAATCTACACAACT|AGGTATAGAATTTCTTAAGAGAGGTGATAA	TCCTATTCTGGACAATCTACACAACTAGGT|ATAGAATTTCTTAAGAGAGGTGATAAAAGT
NC_045512.2_pilon	7019	5076	Duplication	1	+	4184	6265	CTTTAATCTACTCAACCGCTGCTTTAGGTG|TTTTAATGTCTAATTTAGGCATGCCTTCTT	TTGGTCCAACTTATTTGGATGGAGCTGATG|TTACTAAAATAAAACCTCATAATTCACATG
NC_045512.2_pilon	4531	4872	Deletion	1	+	5801	1656	GAGGGTGTGGTTGATTATGGTGCTAGATTT|TACTTTTACACCAGTAAAACAACTGTAGCG	AATTTCTTAAGAGAGGTGATAAAAGTGTAT|ATTACACTAGTAATCCTACCACATTCCACC
NC_045512.2_pilon	20957	8919	Duplication	1	+	6711	7248	TACGGGTACGCTGCTTGTCGATTCAGATCT|TAATGACTTTGTCTCTGATGCAGATTCAAC	GCACAACTAATGGTGACTTTTTGCATTTCT|TACCTAGAGTTTTTAGTGCAGTTGGTAACA
NC_045512.2_pilon	9563	9009	Duplication	1	+	8218	3926	CTGTACTCTGTTTAACACCAGTTTACTCAT|TCTTACCTGGTGTTTATTCTGTTATTTACT	ACACTGACTTTGCAACATCAGCTTGTGTTT|TGGCTGCTGAATGTACAATTTTTAAAGATG
NC_045512.2_pilon	9625	8931	Duplication	1	+	3110	7328	TACTTGACATTTTATCTTACTAATGATGTT|TCTTTTTTAGCACATATTCAGTGGATGGTT	GTGACTTTTTGCATTTCTTACCTAGAGTTT|TTAGTGCAGTTGGTAACATCTGTTACACAC
NC_045512.2_pilon	19779	12678	Duplication	1	+	5382	13853	GAAAATAAAACAACATTACCTGTTAATGTA|GCATTTGAGCTTTGGGCTAAGCGCAACATT	TAACAGCTTTAAGGGCCAATTCTGCTGTCA|AATTACAGAATAATGAGCTTAGTCCTGTTG
NC_045512.2_pilon	12215	12762	Deletion	1	+	7601	3696	AAGTTGTTCTTAAAAAGTTGAAGAAGTCTT|TGAATGTGGCTAAATCTGAATTTGACCGTG	CCGGTACTACACAAACTGCTTGCACTGATG|ACAATGCGTTAGCTTACTACAACACAACAA
NC_045512.2_pilon	12032	12759	Deletion	1	+	2712	3685	CACTACTTTCTGTTTTGCTTTCCATGCAGG|GTGCTGTAGACATAAACAAGCTTTGTGAAG	CTGCCGGTACTACACAAACTGCTTGCACTG|ATGACAATGCGTTAGCTTACTACAACACAA
NC_045512.2_pilon	21393	12690	Duplication	1	+	5594	13690	CCAATTCAGTTGTCTTCCTATTCTTTATTT|GACATGAGTAAATTTCCCCTTAAATTAAGG	GGGCCAATTCTGCTGTCAAATTACAGAATA|ATGAGCTTAGTCCTGTTGCACTACGACAGA
NC_045512.2_pilon	11066	11088	Deletion	1	+	16695	8744	TTTTAGTTTTAGTCCAGAGTACTCAATGGT|CTTTGTTCTTTTTTTTGTATGAAAATGCCT	CTCAATGGTCTTTGTTCTTTTTTTTGTATG|AAAATGCCTTTTTACCTTTTGCTATGGGTA
NC_045512.2_pilon	17005	11194	Duplication	1	+	3101	14012	TTAGAATTACTGGCTTATACCCAACACTCA|ATATCTCAGATGAGTTTTCTAGCAATGTTG	TGCATTTCTCTGTTTGTTTTTGTTACCTTC|TCTTGCCACTGTAGCTTATTTTAATATGGT
NC_045512.2_pilon	11136	11149	Deletion	1	+	11199	12057	TGCTATGGGTATTATTGCTATGTCTGCTTT|TGCAATGATGTTTGTCAAACATAAGCATGC	TATTGCTATGTCTGCTTTTGCAATGATGTT|TGTCAAACATAAGCATGCATTTCTCTGTTT
NC_045512.2_pilon	18921	11212	Duplication	1	+	9252	7771	TGCTTTGTTAAGCGTGTTGACTGGACTATT|GAATATCCTATAATTGGTGATGAACTGAAG	TTTGTTACCTTCTCTTGCCACTGTAGCTTA|TTTTAATATGGTCTATATGCCTGCTAGTTG
NC_045512.2_pilon	11080	11085	Deletion	1	+	7600	8217	CAGAGTACTCAATGGTCTTTGTTCTTTTTT|TTGTATGAAAATGCCTTTTTACCTTTTGCT	GTACTCAATGGTCTTTGTTCTTTTTTTTGT|ATGAAAATGCCTTTTTACCTTTTGCTATGG
NC_045512.2_pilon	11211	11222	Deletion	1	+	7780	7958	TTTGTTACCTTCTCTTGCCACTGTAGCTTA|TTTTAATATGGTCTATATGCCTGCTAGTTG	TCTCTTGCCACTGTAGCTTATTTTAATATG|GTCTATATGCCTGCTAGTTGGGTGATGCGT
NC_045512.2_pilon	685	694	Deletion	1	+	4884	5152	GCTGGTGGCCATAGTTACGGCGCCGATCTA|AAGTCATTTGACTTAGGCGACGAGCTTGGC	CCATAGTTACGGCGCCGATCTAAAGTCATT|TGACTTAGGCGACGAGCTTGGCACTGATCC
NC_045512.2_pilon	518	525	Deletion	1	+	3840	864	ATGCTCGAACTGCACCTCATGGTCATGTTA|TGGTTGAGCTGGTAGCAGAACTCGAAGGCA	GAACTGCACCTCATGGTCATGTTATGGTTG|AGCTGGTAGCAGAACTCGAAGGCATTCAGT
NC_045512.2_pilon	21704	735	Duplication	1	+	2337	6015	ACCCTGACAAAGTTTTCAGATCCTCAGTTT|TACATTCAACTCAGGACTTGTTCTTACCTT	ACGAGCTTGGCACTGATCCTTATGAAGATT|TTCAAGAAAACTGGAACACTAAACATAGCA
NC_045512.2_pilon	19580	18985	Duplication	1	+	11534	10168	TGGCTTTAGCTTGTGGGTTTACAAACAATT|TGATACTTATAACCTCTGGAACACTTTTAC	AATGCGGCTTGTAGAAAGGTTCAACACATG|GTTGTTAAAGCTGCATTATTAGCAGACAAA
NC_045512.2_pilon	20518	20522	Deletion	1	+	10707	10751	GTGTGTGTTCTGTTATTGATTTATTACTTG|ATGATTTTGTTGAAATAATAAAATCCCAAG	TGTGTTCTGTTATTGATTTATTACTTGATG|ATTTTGTTGAAATAATAAAATCCCAAGATT
NC_045512.2_pilon	21655	20644	Duplication	1	+	2008	5844	ACTCAATTACCCCCTGCATACACTAATTCT|TTCACACGTGGTGTTTATTACCCTGACAAA	TGGTGTAAAGATGGCCATGTAGAAACATTT|TACCCAAAATTACAATCTAGTCAAGCGTGG
NC_045512.2_pilon	20662	20695	Deletion	1	+	6974	7884	TAGAAACATTTTACCCAAAATTACAATCTA|GTCAAGCGTGGCAACCGGGTGTTGCTATGC	CAAGCGTGGCAACCGGGTGTTGCTATGCCT|AATCTTTACAAAATGCAAAGAATGCTATTA
NC_045512.2_pilon	8477	29455	Deletion	1	+	5093	8341	AAATACGTAGTGCTGCTAAAAAGAATAACT|TACCTTTTAAGTTGACATGTGCAACTACTA	GAGACAGAAGAAACAGCAAACTGTGACTCT|TCTTCCTGCTGCAGATTTGGATGATTTCTC
NC_045512.2_pilon	3669	29517	Deletion	1	+	9517	9275	TGAAGACATTCAACTTCTTAAGAGTGCTTA|TGAAAATTTTAATCAGCACGAAGTTCTACT	AACAATTGCAACAATCCATGAGCAGTGCTG|ACTCAACTCAGGCCTAAACTCATGCAGACC
NC_045512.2_pilon	2017	29478	Deletion	1	+	3652	9193	CAGTATTCACTGAGACTCATTGATGCTATG|ATGTTCACATCTGATTTGGCTACTAACAAT	TGACTCTTCTTCCTGCTGCAGATTTGGATG|ATTTCTCCAAACAATTGCAACAATCCATGA
NC_045512.2_pilon	27387	29479	Deletion	1	+	2971	9203	GATGAAGAGCAACCAATGGAGATTGATTAA|ACGAACATGAAAATTATTCTTTTCTTGGCA	GACTCTTCTTCCTGCTGCAGATTTGGATGA|TTTCTCCAAACAATTGCAACAATCCATGAG
NC_045512.2_pilon	27681	29481	Deletion	1	+	4047	9147	TTCATCAGACAAGAGGAAGTTCAAGAACTT|TACTCTCCAATTTTTCTTATTGTTGCGGCA	CTCTTCTTCCTGCTGCAGATTTGGATGATT|TCTCCAAACAATTGCAACAATCCATGAGCA
NC_045512.2_pilon	18514	18821	Deletion	1	+	8862	3387	TCATACCACTTATGTACAAAGGACTTCCTT|GGAATGTAGTGCGTATAAAGATTGTACAAA	GTAACCTACAAAGCAACCATGATCTGTATT|GTCAAGTCCATGGTAATGCACATGTAGCTA
NC_045512.2_pilon	18659	18674	Deletion	1	+	4966	5207	TTTTGTGAAAATAGGACCTGAGCGCACCTG|TTGTCTATGTGATAGACGTGCCACATGCTT	GACCTGAGCGCACCTGTTGTCTATGTGATA|GACGTGCCACATGCTTTTCCACTGCTTCAG
NC_045512.2_pilon	18353	18358	Deletion	1	+	7124	7205	TGCTACTAGAGAAGCTGTTGGTACCAATTT|ACCTTTACAGCTAGGTTTTTCTACAGGTGT	ACTAGAGAAGCTGTTGGTACCAATTTACCT|TTACAGCTAGGTTTTTCTACAGGTGTTAAC
NC_045512.2_pilon	18352	18372	Deletion	1	+	7118	7888	ATGCTACTAGAGAAGCTGTTGGTACCAATT|TACCTTTACAGCTAGGTTTTTCTACAGGTG	TGGTACCAATTTACCTTTACAGCTAGGTTT|TTCTACAGGTGTTAACCTAGTTGCTGTACC
NC_045512.2_pilon	18353	18379	Deletion	1	+	7124	8036	TGCTACTAGAGAAGCTGTTGGTACCAATTT|ACCTTTACAGCTAGGTTTTTCTACAGGTGT	AATTTACCTTTACAGCTAGGTTTTTCTACA|GGTGTTAACCTAGTTGCTGTACCTACAGGT
NC_045512.2_pilon	18378	18383	Deletion	1	+	8032	8036	AATTTACCTTTACAGCTAGGTTTTTCTACA|GGTGTTAACCTAGTTGCTGTACCTACAGGT	TACCTTTACAGCTAGGTTTTTCTACAGGTG|TTAACCTAGTTGCTGTACCTACAGGTTATG
NC_045512.2_pilon	18385	18394	Deletion	1	+	8042	8240	CTTTACAGCTAGGTTTTTCTACAGGTGTTA|ACCTAGTTGCTGTACCTACAGGTTATGTTG	CTAGGTTTTTCTACAGGTGTTAACCTAGTT|GCTGTACCTACAGGTTATGTTGATACACCT
NC_045512.2_pilon	28525	28577	Deletion	1	+	5400	11872	AACACCAATAGCAGTCCAGATGACCAAATT|GGCTACTACCGAAGAGCTACCAGACGAATT	AGACGAATTCGTGGTGGTGACGGTAAAATG|AAAGATCTCAGTCCAAGATGGTATTTCTAC
NC_045512.2_pilon	28690	28704	Deletion	1	+	12889	13109	ATCATATGGGTTGCAACTGAGGGAGCCTTG|AATACACCAAAAGATCACATTGGCACCCGC	CAACTGAGGGAGCCTTGAATACACCAAAAG|ATCACATTGGCACCCGCAATCCTGCTAACA
NC_045512.2_pilon	4314	28654	Deletion	1	+	9314	13302	GGAGGCAAAGACAGTGCTTAAAAAGTGTAA|AAGTGCCTTTTACATTCTACCATCTATTAT	AGAAGCTGGACTTCCCTATGGTGCTAACAA|AGACGGCATCATATGGGTTGCAACTGAGGG
NC_045512.2_pilon	10602	11151	Deletion	1	+	5889	12085	TGGCACAGACTTAGAAGGTAACTTTTATGG|ACCTTTTGTTGACAGGCAAACAGCACAAGC	TTGCTATGTCTGCTTTTGCAATGATGTTTG|TCAAACATAAGCATGCATTTCTCTGTTTGT
NC_045512.2_pilon	11269	11302	Deletion	1	+	11316	11027	TGGGTGATGCGTATTATGACATGGTTGGAT|ATGGTTGATACTAGTTTGTCTGGTTTTAAG	GGTTGATACTAGTTTGTCTGGTTTTAAGCT|AAAAGACTGTGTTATGTATGCATCAGCTGT
NC_045512.2_pilon	18929	11211	Duplication	1	+	9393	7780	TAAGCGTGTTGACTGGACTATTGAATATCC|TATAATTGGTGATGAACTGAAGATTAATGC	TTTTGTTACCTTCTCTTGCCACTGTAGCTT|ATTTTAATATGGTCTATATGCCTGCTAGTT
NC_045512.2_pilon	11485	11120	Duplication	1	+	17200	10152	ATTTCCATGTGGGCTCTTATAATCTCTGTT|ACTTCTAACTACTCAGGTGTAGTTACAACT	AATGCCTTTTTACCTTTTGCTATGGGTATT|ATTGCTATGTCTGCTTTTGCAATGATGTTT
NC_045512.2_pilon	11613	11227	Duplication	1	+	9562	7977	TAATACACTTCAGTGTATAATGCTAGTTTA|TTGTTTCTTAGGCTATTTTTGTACTTGTTA	TGCCACTGTAGCTTATTTTAATATGGTCTA|TATGCCTGCTAGTTGGGTGATGCGTATTAT
NC_045512.2_pilon	11725	11219	Duplication	1	+	1501	7732	TATGATTACTTAGTTTCTACACAGGAGTTT|AGATATATGAATTCACAGGGACTACTCCCA	CCTTCTCTTGCCACTGTAGCTTATTTTAAT|ATGGTCTATATGCCTGCTAGTTGGGTGATG
NC_045512.2_pilon	11080	11099	Deletion	1	+	7600	9706	CAGAGTACTCAATGGTCTTTGTTCTTTTTT|TTGTATGAAAATGCCTTTTTACCTTTTGCT	TTGTTCTTTTTTTTGTATGAAAATGCCTTT|TTACCTTTTGCTATGGGTATTATTGCTATG
NC_045512.2_pilon	19082	19089	Deletion	1	+	8142	8205	TAAGTGTGTACCTCAAGCTGATGTAGAATG|GAAGTTCTATGATGCACAGCCTTGTAGTGA	TGTACCTCAAGCTGATGTAGAATGGAAGTT|CTATGATGCACAGCCTTGTAGTGACAAAGC
NC_045512.2_pilon	19124	19138	Deletion	1	+	4466	4504	TGCACAGCCTTGTAGTGACAAAGCTTATAA|AATAGAAGAATTATTCTATTCTTATGCCAC	AGTGACAAAGCTTATAAAATAGAAGAATTA|TTCTATTCTTATGCCACACATTCTGACAAA
NC_045512.2_pilon	10327	10357	Deletion	1	+	10485	8651	ATGCAAAATTGTGTACTTAAGCTTAAGGTT|GATACAGCCAATCCTAAGACACCTAAGTAT	TGATACAGCCAATCCTAAGACACCTAAGTA|TAAGTTTGTTCGCATTCAACCAGGACAGAC
NC_045512.2_pilon	13716	12173	Duplication	1	+	1257	4538	GAAGAAACAATTTATAATTTACTTAAGGAT|TGTCCAGCTGTTGCTAAACATGACTTCTTT	GCTCAAGAAGCTTATGAGCAGGCTGTTGCT|AATGGTGATTCTGAAGTTGTTCTTAAAAAG
NC_045512.2_pilon	17006	12089	Duplication	1	+	3051	1470	TAGAATTACTGGCTTATACCCAACACTCAA|TATCTCAGATGAGTTTTCTAGCAATGTTGC	GAAGAAATGCTGGACAACAGGGCAACCTTA|CAAGCTATAGCCTCAGAGTTTAGTTCCCTT
NC_045512.2_pilon	12628	12237	Duplication	1	+	13596	9094	AGTGAAATTAGTATGGACAATTCACCTAAT|TTAGCATGGCCTCTTATTGTAACAGCTTTA	AGAAGTCTTTGAATGTGGCTAAATCTGAAT|TTGACCGTGATGCAGCCATGCAACGTAAGT
NC_045512.2_pilon	12137	12171	Deletion	1	+	3215	4276	TTAGTTCCCTTCCATCATATGCAGCTTTTG|CTACTGCTCAAGAAGCTTATGAGCAGGCTG	CTGCTCAAGAAGCTTATGAGCAGGCTGTTG|CTAATGGTGATTCTGAAGTTGTTCTTAAAA
NC_045512.2_pilon	24015	24031	Deletion	1	+	231	424	TCCATCAAAACCAAGCAAGAGGTCATTTAT|TGAAGATCTACTTTTCAACAAAGTGACACT	CAAGAGGTCATTTATTGAAGATCTACTTTT|CAACAAAGTGACACTTGCAGATGCTGGCTT
NC_045512.2_pilon	24128	24144	Deletion	1	+	2708	3283	CTAGAGACCTCATTTGTGCACAAAAGTTTA|ACGGCCTTACTGTTTTGCCACCTTTGCTCA	GTGCACAAAAGTTTAACGGCCTTACTGTTT|TGCCACCTTTGCTCACAGATGAAATGATTG
NC_045512.2_pilon	25330	24181	Duplication	1	+	3541	4834	TGTTGTTCTTGTGGATCCTGCTGCAAATTT|GATGAAGACGACTCTGAGCCAGTGCTCAAA	TTTGCTCACAGATGAAATGATTGCTCAATA|CACTTCTGCACTGTTAGCGGGTACAATCAC
NC_045512.2_pilon	24127	24142	Deletion	1	+	2711	3264	GCTAGAGACCTCATTTGTGCACAAAAGTTT|AACGGCCTTACTGTTTTGCCACCTTTGCTC	TTGTGCACAAAAGTTTAACGGCCTTACTGT|TTTGCCACCTTTGCTCACAGATGAAATGAT
NC_045512.2_pilon	24129	24138	Deletion	1	+	2727	3150	TAGAGACCTCATTTGTGCACAAAAGTTTAA|CGGCCTTACTGTTTTGCCACCTTTGCTCAC	TCATTTGTGCACAAAAGTTTAACGGCCTTA|CTGTTTTGCCACCTTTGCTCACAGATGAAA
NC_045512.2_pilon	24128	24143	Deletion	1	+	2708	3277	CTAGAGACCTCATTTGTGCACAAAAGTTTA|ACGGCCTTACTGTTTTGCCACCTTTGCTCA	TGTGCACAAAAGTTTAACGGCCTTACTGTT|TTGCCACCTTTGCTCACAGATGAAATGATT
NC_045512.2_pilon	24126	24142	Deletion	1	+	2680	3264	TGCTAGAGACCTCATTTGTGCACAAAAGTT|TAACGGCCTTACTGTTTTGCCACCTTTGCT	TTGTGCACAAAAGTTTAACGGCCTTACTGT|TTTGCCACCTTTGCTCACAGATGAAATGAT
NC_045512.2_pilon	24125	24142	Deletion	1	+	2661	3264	CTGCTAGAGACCTCATTTGTGCACAAAAGT|TTAACGGCCTTACTGTTTTGCCACCTTTGC	TTGTGCACAAAAGTTTAACGGCCTTACTGT|TTTGCCACCTTTGCTCACAGATGAAATGAT
NC_045512.2_pilon	17576	18135	Deletion	1	+	8270	7504	CCTCGGAACTTGTCGGCGTTGTCCTGCTGA|AATTGTTGACACTGTGAGTGCTTTGGTTTA	GGCACCTACACACCTCAGTGTTGACACTAA|ATTCAAAACTGAAGGTTTATGTGTTGACAT
NC_045512.2_pilon	23250	23254	Deletion	1	+	2228	2291	TGAGTCTAACAAAAAGTTTCTGCCTTTCCA|ACAATTTGGCAGAGACATTGCTGACACTAC	GTCTAACAAAAAGTTTCTGCCTTTCCAACA|ATTTGGCAGAGACATTGCTGACACTACTGA
NC_045512.2_pilon	23322	23336	Deletion	1	+	3592	3793	TGATCCACAGACACTTGAGATTCTTGACAT|TACACCATGTTCTTTTGGTGGTGTCAGTGT	CTTGAGATTCTTGACATTACACCATGTTCT|TTTGGTGGTGTCAGTGTTATAACACCAGGA
NC_045512.2_pilon	23332	23336	Deletion	1	+	3655	3793	ACACTTGAGATTCTTGACATTACACCATGT|TCTTTTGGTGGTGTCAGTGTTATAACACCA	CTTGAGATTCTTGACATTACACCATGTTCT|TTTGGTGGTGTCAGTGTTATAACACCAGGA
NC_045512.2_pilon	14175	14183	Deletion	1	+	8583	8348	TCTTATTATTCATTGTTAATGCCTATATTA|ACCTTGACCAGGGCTTTAACTGCAGAGTCA	ATTCATTGTTAATGCCTATATTAACCTTGA|CCAGGGCTTTAACTGCAGAGTCACATGTTG
NC_045512.2_pilon	13928	14091	Deletion	1	+	6378	5177	TGATGATTATTTCAATAAAAAGGACTGGTA|TGATTTTGTAGAAAACCCAGATATATTACG	AGATAATCAAGATCTCAATGGTAACTGGTA|TGATTTCGGTGATTTCATACAAACCACGCC
NC_045512.2_pilon	16562	14212	Duplication	1	+	3813	7967	TAGCGATAATGTTACTGACTTTAATGCAAT|TGCAACATGTGACTGGACAAATGCTGGTGA	ACCAGGGCTTTAACTGCAGAGTCACATGTT|GACACTGACTTAACAAAGCCTTACATTAAG
NC_045512.2_pilon	7731	7741	Deletion	1	+	5216	5524	ACCAATAAATCCTACTGACCAGTCTTCTTA|CATCGTTGATAGTGTTACAGTGAAGAATGG	TCCTACTGACCAGTCTTCTTACATCGTTGA|TAGTGTTACAGTGAAGAATGGTTCCATCCA
NC_045512.2_pilon	7625	7630	Deletion	1	+	9306	9166	TTTGCAAACTACACAATTGGAATTGTGTTA|ATTGTGATACATTCTGTGCTGGTAGTACAT	CAAACTACACAATTGGAATTGTGTTAATTG|TGATACATTCTGTGCTGGTAGTACATTTAT
NC_045512.2_pilon	7622	7629	Deletion	1	+	9169	9209	GCTTTTGCAAACTACACAATTGGAATTGTG|TTAATTGTGATACATTCTGTGCTGGTAGTA	GCAAACTACACAATTGGAATTGTGTTAATT|GTGATACATTCTGTGCTGGTAGTACATTTA
NC_045512.2_pilon	9659	7775	Duplication	1	+	3260	6106	TTTTAGCACATATTCAGTGGATGGTTATGT|TCACACCTTTAGTACCTTTCTGGATAACAA	GTTACAGTGAAGAATGGTTCCATCCATCTT|TACTTTGATAAAGCTGGTCAAAAGACTTAT
NC_045512.2_pilon	7709	7783	Deletion	1	+	7634	6488	ACTTGTCACTACAGTTTAAAAGACCAATAA|ATCCTACTGACCAGTCTTCTTACATCGTTG	GAAGAATGGTTCCATCCATCTTTACTTTGA|TAAAGCTGGTCAAAAGACTTATGAAAGACA
NC_045512.2_pilon	10406	10443	Deletion	1	+	10640	11198	CAGGACAGACTTTTTCAGTGTTAGCTTGTT|ACAATGGTTCACCATCTGGTGTTTACCAAT	GTTCACCATCTGGTGTTTACCAATGTGCTA|TGAGGCCCAATTTCACTATTAAGGGTTCAT
NC_045512.2_pilon	10033	10460	Deletion	1	+	3026	11145	GATGTTCTTTACCAACCACCACAAACCTCT|ATCACCTCAGCTGTTTTGCAGAGTGGTTTT	TACCAATGTGCTATGAGGCCCAATTTCACT|ATTAAGGGTTCATTCCTTAATGGTTCATGT
NC_045512.2_pilon	10529	10535	Deletion	1	+	3871	3951	GTTTTAACATAGATTATGACTGTGTCTCTT|TTTGTTACATGCACCATATGGAATTACCAA	AACATAGATTATGACTGTGTCTCTTTTTGT|TACATGCACCATATGGAATTACCAACTGGA
NC_045512.2_pilon	75	10583	Deletion	1	+	2942	5549	ATCTCTTGTAGATCTGTTCTCTAAACGAAC|TTTAAAATCTGTGTGGCTGTCACTCGGCTG	TTACCAACTGGAGTTCATGCTGGCACAGAC|TTAGAAGGTAACTTTTATGGACCTTTTGTT
NC_045512.2_pilon	4031	4043	Deletion	1	+	4337	4597	CTAAGTTCCTCACAGAAAACTTGTTACTTT|ATATTGACATTAATGGCAATCTTCATCCAG	ACAGAAAACTTGTTACTTTATATTGACATT|AATGGCAATCTTCATCCAGATTCTGCCACT
NC_045512.2_pilon	8671	8701	Deletion	1	+	9838	9298	GTTCATGTCATGTCTAAACATACTGACTTT|TCAAGTGAAATCATAGGATACAAGGCTATT	TTCAAGTGAAATCATAGGATACAAGGCTAT|TGATGGTGGTGTCACTCGTGACATAGCATC
NC_045512.2_pilon	8584	8610	Deletion	1	+	6704	8164	AAAATTGTTAATAATTGGTTGAAGCAGTTA|ATTAAAGTTACACTTGTGTTCCTTTTTGTT	AGTTAATTAAAGTTACACTTGTGTTCCTTT|TTGTTGCTGCTATTTTCTATTTAATAACAC
NC_045512.2_pilon	8502	8506	Deletion	1	+	6202	6290	TAACTTACCTTTTAAGTTGACATGTGCAAC|TACTAGACAAGTTGTTAATGTTGTAACAAC	CTTACCTTTTAAGTTGACATGTGCAACTAC|TAGACAAGTTGTTAATGTTGTAACAACAAA
NC_045512.2_pilon	8621	8632	Deletion	1	+	8704	9210	TTACACTTGTGTTCCTTTTTGTTGCTGCTA|TTTTCTATTTAATAACACCTGTTCATGTCA	GTTCCTTTTTGTTGCTGCTATTTTCTATTT|AATAACACCTGTTCATGTCATGTCTAAACA
NC_045512.2_pilon	29023	27555	Duplication	1	+	7401	3447	CAACAAGGCCAAACTGTCACTAAGAAATCT|GCTGCTGAGGCTTCTAAGAAGCCTCGGCAA	ACCATTTCATCCTCTAGCTGATAACAAATT|TGCACTGACTTGCTTTAGCACTCAATTTGC
NC_045512.2_pilon	27581	27607	Deletion	1	+	3539	2776	ATTTGCACTGACTTGCTTTAGCACTCAATT|TGCTTTTGCTTGTCCTGACGGCGTAAAACA	CAATTTGCTTTTGCTTGTCCTGACGGCGTA|AAACACGTCTATCAGTTACGTGCCAGATCA
NC_045512.2_pilon	27368	27376	Deletion	1	+	5114	5240	GAATAAATATTCTCAATTAGATGAAGAGCA|ACCAATGGAGATTGATTAAACGAACATGAA	TATTCTCAATTAGATGAAGAGCAACCAATG|GAGATTGATTAAACGAACATGAAAATTATT
NC_045512.2_pilon	17768	17773	Deletion	1	+	3557	3698	ACGTAACCCTGCTTGGAGAAAAGCTGTCTT|TATTTCACCTTATAATTCACAGAATGCTGT	AACCCTGCTTGGAGAAAAGCTGTCTTTATT|TCACCTTATAATTCACAGAATGCTGTAGCC
NC_045512.2_pilon	17742	17770	Deletion	1	+	3169	3618	ATAGGCGTGGTAAGAGAATTCCTTACACGT|AACCCTGCTTGGAGAAAAGCTGTCTTTATT	CGTAACCCTGCTTGGAGAAAAGCTGTCTTT|ATTTCACCTTATAATTCACAGAATGCTGTA
NC_045512.2_pilon	29242	834	Duplication	1	+	12345	5145	TTCTTCGGAATGTCGCGCATTGGCATGGAA|GTCACACCTTCGGGAACGTGGTTGACCTAC	GGGCATACACTCGCTATGTCGATAACAACT|TCTGTGGCCCTGATGGCTACCCTCTTGAGT
NC_045512.2_pilon	17498	17502	Deletion	1	+	6975	6967	GCTAACTAAGGGCACACTAGAACCAGAATA|TTTCAATTCAGTGTGTAGACTTATGAAAAC	AACTAAGGGCACACTAGAACCAGAATATTT|CAATTCAGTGTGTAGACTTATGAAAACTAT
NC_045512.2_pilon	507	514	Deletion	1	+	4020	3893	CAAACGTTCGGATGCTCGAACTGCACCTCA|TGGTCATGTTATGGTTGAGCTGGTAGCAGA	TTCGGATGCTCGAACTGCACCTCATGGTCA|TGTTATGGTTGAGCTGGTAGCAGAACTCGA
NC_045512.2_pilon	516	520	Deletion	1	+	3883	3846	GGATGCTCGAACTGCACCTCATGGTCATGT|TATGGTTGAGCTGGTAGCAGAACTCGAAGG	TGCTCGAACTGCACCTCATGGTCATGTTAT|GGTTGAGCTGGTAGCAGAACTCGAAGGCAT
NC_045512.2_pilon	427	459	Deletion	1	+	5163	5067	CATCTTAAAGATGGCACTTGTGGCTTAGTA|GAAGTTGAAAAAGGCGTTTTGCCTCAACTT	AAGTTGAAAAAGGCGTTTTGCCTCAACTTG|AACAGCCCTATGTGTTCATCAAACGTTCGG
NC_045512.2_pilon	686	519	Duplication	1	+	4874	3837	CTGGTGGCCATAGTTACGGCGCCGATCTAA|AGTCATTTGACTTAGGCGACGAGCTTGGCA	ATGCTCGAACTGCACCTCATGGTCATGTTA|TGGTTGAGCTGGTAGCAGAACTCGAAGGCA
NC_045512.2_pilon	14684	13535	Duplication	1	+	3210	5255	TGCTTTTCAAACTGTCAAACCCGGTAATTT|TAACAAAGACTTCTATGACTTTGCTGTGTC	GCGGCACAGGCACTAGTACTGATGTCGTAT|ACAGGGCTTTTGACATCTACAATGATAAAG
NC_045512.2_pilon	12840	13467	Deletion	1	+	8164	4514	TGCACTGTTATCCGATTTACAGGATTTGAA|ATGGGCTAGATTCCCTAAGAGTGATGGAAC	TTCAGTCAGCTGATGCACAATCGTTTTTAA|ACGGGTTTGCGGTGTAAGTGCAGCCCGTCT
NC_045512.2_pilon	72	13622	Deletion	1	+	2930	5606	TCGATCTCTTGTAGATCTGTTCTCTAAACG|AACTTTAAAATCTGTGTGGCTGTCACTCGG	CTAATTGTTGTCGCTTCCAAGAAAAGGACG|AAGATGACAATTTAATTGATTCTTACTTTG
NC_045512.2_pilon	13909	13645	Duplication	1	+	5607	5400	TCACATACAATTGTTGTGATGATGATTATT|TCAATAAAAAGGACTGGTATGATTTTGTAG	AAGGACGAAGATGACAATTTAATTGATTCT|TACTTTGTAGTTAAGAGACACACTTTCTCT
NC_045512.2_pilon	13497	13534	Deletion	1	+	4483	5230	CGGGTTTGCGGTGTAAGTGCAGCCCGTCTT|ACACCGTGCGGCACAGGCACTAGTACTGAT	TGCGGCACAGGCACTAGTACTGATGTCGTA|TACAGGGCTTTTGACATCTACAATGATAAA
NC_045512.2_pilon	1438	1444	Deletion	1	+	8994	8931	CATAGTCTTGCCGAATACCATAATGAATCT|GGCTTGAAAACCATTCTTCGTAAGGGTGGT	TCTTGCCGAATACCATAATGAATCTGGCTT|GAAAACCATTCTTCGTAAGGGTGGTCGCAC
NC_045512.2_pilon	3347	1373	Duplication	1	+	3595	7458	CAGTTGTTCAGACTATTGAAGTGAATAGTT|TTAGTGGTTATTTAAAACTTACTGACAATG	TTACCCCAAAATGCTGTTGTTAAAATTTAT|TGTCCAGCATGTCACAATTCAGAAGTAGGA
NC_045512.2_pilon	1329	1333	Deletion	1	+	6399	6504	CACTGAGAATTTGACTAAAGAAGGTGCCAC|TACTTGTGGTTACTTACCCCAAAATGCTGT	TGAGAATTTGACTAAAGAAGGTGCCACTAC|TTGTGGTTACTTACCCCAAAATGCTGTTGT
NC_045512.2_pilon	15022	15041	Deletion	1	+	2881	3318	CAATGAGTTATGAGGATCAAGATGCACTTT|TCGCATATACAAAACGTAATGTCATCCCTA	AAGATGCACTTTTCGCATATACAAAACGTA|ATGTCATCCCTACTATAACTCAAATGAATC
NC_045512.2_pilon	8816	8824	Deletion	1	+	13089	13583	GTGGTGGTAGTTATACTAATGACAAAGCTT|GCCCATTGATTGCTGCAGTCATAACAAGAG	TAGTTATACTAATGACAAAGCTTGCCCATT|GATTGCTGCAGTCATAACAAGAGAAGTGGG
NC_045512.2_pilon	8824	8828	Deletion	1	+	13583	13823	AGTTATACTAATGACAAAGCTTGCCCATTG|ATTGCTGCAGTCATAACAAGAGAAGTGGGT	TATACTAATGACAAAGCTTGCCCATTGATT|GCTGCAGTCATAACAAGAGAAGTGGGTTTT
NC_045512.2_pilon	12045	7970	Duplication	1	+	2184	8536	TTTGCTTTCCATGCAGGGTGCTGTAGACAT|AAACAAGCTTTGTGAAGAAATGCTGGACAA	GTTTACTACAGTCAGCTTATGTGTCAACCT|ATACTGTTACTAGATCAGGCATTAGTGTCT
NC_045512.2_pilon	8295	7786	Duplication	1	+	5692	6486	CGATAGTTGTAATAACTATATGCTCACCTA|TAACAAAGTTGAAAACATGACACCCCGTGA	GAATGGTTCCATCCATCTTTACTTTGATAA|AGCTGGTCAAAAGACTTATGAAAGACATTC
NC_045512.2_pilon	8526	7779	Duplication	1	+	6346	6070	TGCAACTACTAGACAAGTTGTTAATGTTGT|AACAACAAAGATAGCACTTAAGGGTGGTAA	CAGTGAAGAATGGTTCCATCCATCTTTACT|TTGATAAAGCTGGTCAAAAGACTTATGAAA
NC_045512.2_pilon	22006	22010	Deletion	1	+	6634	6569	CCATTTTTGGGTGTTTATTACCACAAAAAC|AACAAAAGTTGGATGGAAAGTGAGTTCAGA	TTTTTGGGTGTTTATTACCACAAAAACAAC|AAAAGTTGGATGGAAAGTGAGTTCAGAGTT
NC_045512.2_pilon	24503	22100	Duplication	1	+	3196	5972	GTGCAATTTCAAGTGTTTTAAATGATATCC|TTTCACGTCTTGACAAAGTTGAGGCTGAAG	TATGTCTCTCAGCCTTTTCTTATGGACCTT|GAAGGAAAACAGGGTAATTTCAAAAATCTT
NC_045512.2_pilon	21956	21961	Deletion	1	+	6331	6809	ACGCTACTAATGTTGTTATTAAAGTCTGTG|AATTTCAATTTTGTAATGATCCATTTTTGG	TACTAATGTTGTTATTAAAGTCTGTGAATT|TCAATTTTGTAATGATCCATTTTTGGGTGT
NC_045512.2_pilon	28062	28067	Deletion	1	+	5957	6177	TTAGAGTAGGAGCTAGAAAATCAGCACCTT|TAATTGAATTGTGCGTGGATGAGGCTGGTT	AGTAGGAGCTAGAAAATCAGCACCTTTAAT|TGAATTGTGCGTGGATGAGGCTGGTTCTAA
NC_045512.2_pilon	28144	28153	Deletion	1	+	7951	8161	CGATATCGGTAATTATACAGTTTCCTGTTT|ACCTTTTACAATTAATTGCCAGGAACCTAA	GTAATTATACAGTTTCCTGTTTACCTTTTA|CAATTAATTGCCAGGAACCTAAATTGGGTA
NC_045512.2_pilon	1308	27986	Deletion	1	+	6328	4519	AGCCACTTGCGAATTTTGTGGCACTGAGAA|TTTGACTAAAGAAGGTGCCACTACTTGTGG	TTTACAGTCATGTACTCAACATCAACCATA|TGTAGTTGATGACCCGTGTCCTATTCACTT
NC_045512.2_pilon	2057	28114	Deletion	1	+	2242	7758	CTGATTTGGCTACTAACAATCTAGTTGTAA|TGGCCTACATTACAGGTGGTGTTGTTCAGT	AGGCTGGTTCTAAATCACCCATTCAGTACA|TCGATATCGGTAATTATACAGTTTCCTGTT
NC_045512.2_pilon	20613	28151	Deletion	1	+	4588	8244	ATTGACTATACAGAAATTTCATTTATGCTT|TGGTGTAAAGATGGCCATGTAGAAACATTT	CGGTAATTATACAGTTTCCTGTTTACCTTT|TACAATTAATTGCCAGGAACCTAAATTGGG
NC_045512.2_pilon	7615	7630	Deletion	1	+	8934	9166	GGTAAAGGCTTTTGCAAACTACACAATTGG|AATTGTGTTAATTGTGATACATTCTGTGCT	CAAACTACACAATTGGAATTGTGTTAATTG|TGATACATTCTGTGCTGGTAGTACATTTAT
NC_045512.2_pilon	11107	7620	Duplication	1	+	9659	9101	TTTTTGTATGAAAATGCCTTTTTACCTTTT|GCTATGGGTATTATTGCTATGTCTGCTTTT	AAGGCTTTTGCAAACTACACAATTGGAATT|GTGTTAATTGTGATACATTCTGTGCTGGTA
NC_045512.2_pilon	10650	7540	Duplication	1	+	7005	4871	AACAGCACAAGCAGCTGGTACGGACACAAC|TATTACAGTTAATGTTTTAGCTTGGTTGTA	TAATAGAGCAACAAGAGTCGAATGTACAAC|TATTGTTAATGGTGTTAGAAGGTCCTTTTA
NC_045512.2_pilon	18536	18548	Deletion	1	+	9766	9649	ACTTCCTTGGAATGTAGTGCGTATAAAGAT|TGTACAAATGTTAAGTGACACACTTAAAAA	ATGTAGTGCGTATAAAGATTGTACAAATGT|TAAGTGACACACTTAAAAATCTCTCTGACA
NC_045512.2_pilon	28553	28578	Deletion	1	+	8765	11885	TTGGCTACTACCGAAGAGCTACCAGACGAA|TTCGTGGTGGTGACGGTAAAATGAAAGATC	GACGAATTCGTGGTGGTGACGGTAAAATGA|AAGATCTCAGTCCAAGATGGTATTTCTACT
NC_045512.2_pilon	29069	28556	Duplication	1	+	9037	9105	AGAAGCCTCGGCAAAAACGTACTGCCACTA|AAGCATACAATGTAACACAAGCTTTCGGCA	GGCTACTACCGAAGAGCTACCAGACGAATT|CGTGGTGGTGACGGTAAAATGAAAGATCTC
NC_045512.2_pilon	5910	5914	Deletion	1	+	7653	7743	TTACACAACAACCATAAAACCAGTTACTTA|TAAATTGGATGGTGTTGTTTGTACAGAAAT	CACAACAACCATAAAACCAGTTACTTATAA|ATTGGATGGTGTTGTTTGTACAGAAATTGA
NC_045512.2_pilon	6892	5820	Duplication	1	+	6916	4194	AAGAATACTGTTAAGAGTGTCGGTAAATTT|TGTCTAGAGGCTTCATTTAATTATTTGAAG	AAGAAACTTTGTATTGCATAGACGGTGCTT|TACTTACAAAGTCCTCAGAATACAAAGGTC
NC_045512.2_pilon	6992	5948	Duplication	1	+	3980	8425	TTTTACTATTAAGTGTTTGCCTAGGTTCTT|TAATCTACTCAACCGCTGCTTTAGGTGTTT	GATGGTGTTGTTTGTACAGAAATTGACCCT|AAGTTGGACAATTATTATAAGAAAGACAAT
NC_045512.2_pilon	7033	5882	Duplication	1	+	4097	6565	ACCGCTGCTTTAGGTGTTTTAATGTCTAAT|TTAGGCATGCCTTCTTACTGTACTGGTTAC	ATTACGGATGTTTTCTACAAAGAAAACAGT|TACACAACAACCATAAAACCAGTTACTTAT
NC_045512.2_pilon	6076	5782	Duplication	1	+	4061	2944	TTTAAGTTTGTATGTGATAATATCAAATTT|GCTGATGATTTAAACCAGTTAACTGGTTAT	TAATTACCAGTGTGGTCACTATAAACATAT|AACTTCTAAAGAAACTTTGTATTGCATAGA
NC_045512.2_pilon	5898	5913	Deletion	1	+	6958	7741	CAAAGAAAACAGTTACACAACAACCATAAA|ACCAGTTACTTATAAATTGGATGGTGTTGT	ACACAACAACCATAAAACCAGTTACTTATA|AATTGGATGGTGTTGTTTGTACAGAAATTG
NC_045512.2_pilon	1132	5899	Deletion	1	+	5290	6955	ATAATCAAGACTATTCAACCAAGGGTTGAA|AAGAAAAAGCTTGATGGCTTTATGGGTAGA	CAAAGAAAACAGTTACACAACAACCATAAA|ACCAGTTACTTATAAATTGGATGGTGTTGT
NC_045512.2_pilon	5820	5825	Deletion	1	+	4194	4397	AGAAACTTTGTATTGCATAGACGGTGCTTT|ACTTACAAAGTCCTCAGAATACAAAGGTCC	ACTTTGTATTGCATAGACGGTGCTTTACTT|ACAAAGTCCTCAGAATACAAAGGTCCTATT
NC_045512.2_pilon	17575	17581	Deletion	1	+	8294	8221	TCCTCGGAACTTGTCGGCGTTGTCCTGCTG|AAATTGTTGACACTGTGAGTGCTTTGGTTT	GGAACTTGTCGGCGTTGTCCTGCTGAAATT|GTTGACACTGTGAGTGCTTTGGTTTATGAT
NC_045512.2_pilon	29161	43	Duplication	1	+	13292	501	GGGGACCAGGAACTAATCAGACAAGGAACT|GATTACAAACATTGGCCGCAAATTGCACAA	TACCTTCCCAGGTAACAAACCAACCAACTT|TCGATCTCTTGTAGATCTGTTCTCTAAACG
NC_045512.2_pilon	28307	28319	Deletion	1	+	3984	3923	CTGATAATGGACCCCAAAATCAGCGAAATG|CACCCCGCATTACGTTTGGTGGACCCTCAG	CCCCAAAATCAGCGAAATGCACCCCGCATT|ACGTTTGGTGGACCCTCAGATTCAACTGGC
NC_045512.2_pilon	29084	28320	Duplication	1	+	7808	3924	AACGTACTGCCACTAAAGCATACAATGTAA|CACAAGCTTTCGGCAGACGTGGTCCAGAAC	CCCAAAATCAGCGAAATGCACCCCGCATTA|CGTTTGGTGGACCCTCAGATTCAACTGGCA
NC_045512.2_pilon	29071	28357	Duplication	1	+	9091	3723	AAGCCTCGGCAAAAACGTACTGCCACTAAA|GCATACAATGTAACACAAGCTTTCGGCAGA	TGGACCCTCAGATTCAACTGGCAGTAACCA|GAATGGAGAACGCAGTGGGGCGCGATCAAA
NC_045512.2_pilon	28254	28260	Deletion	1	+	6147	6050	ATCATGACGTTCGTGTTGTTTTAGATTTCA|TCTAAACGAACAAACTAAAATGTCTGATAA	GACGTTCGTGTTGTTTTAGATTTCATCTAA|ACGAACAAACTAAAATGTCTGATAATGGAC
NC_045512.2_pilon	29069	28259	Duplication	1	+	9037	6033	AGAAGCCTCGGCAAAAACGTACTGCCACTA|AAGCATACAATGTAACACAAGCTTTCGGCA	TGACGTTCGTGTTGTTTTAGATTTCATCTA|AACGAACAAACTAAAATGTCTGATAATGGA
NC_045512.2_pilon	16368	15395	Duplication	1	+	1054	10920	ATATCAACATCACATAAATTAGTCTTGTCT|GTTAATCCGTATGTTTGCAATGCTCCAGGT	ATACAACGTGTTGTAGCTTGTCACACCGTT|TCTATAGATTAGCTAATGAGTGTGCTCAAG
NC_045512.2_pilon	25626	24459	Duplication	1	+	4254	5417	TGGCAACTAGCACTCTCCAAGGGTGTTCAC|TTTGTTTGCAACTTGCTGTTGTTGTTTGTA	CACAAGCTTTAAACACGCTTGTTAAACAAC|TTAGCTCCAATTTTGGTGCAATTTCAAGTG
NC_045512.2_pilon	24451	24461	Deletion	1	+	5304	5459	CAAAATGCACAAGCTTTAAACACGCTTGTT|AAACAACTTAGCTCCAATTTTGGTGCAATT	CAAGCTTTAAACACGCTTGTTAAACAACTT|AGCTCCAATTTTGGTGCAATTTCAAGTGTT
NC_045512.2_pilon	17020	21610	Deletion	1	+	2634	10471	TATACCCAACACTCAATATCTCAGATGAGT|TTTCTAGCAATGTTGCAAATTATCAAAAGG	TTTATTGCCACTAGTCTCTAGTCAGTGTGT|TAATCTTACAACCAGAACTCAATTACCCCC
NC_045512.2_pilon	9606	8305	Duplication	1	+	8016	5819	TTATTCTGTTATTTACTTGTACTTGACATT|TTATCTTACTAATGATGTTTCTTTTTTAGC	TAATAACTATATGCTCACCTATAACAAAGT|TGAAAACATGACACCCCGTGACCTTGGTGC
NC_045512.2_pilon	8930	8305	Duplication	1	+	7313	5819	GTGACTTTTTGCATTTCTTACCTAGAGTTT|TTAGTGCAGTTGGTAACATCTGTTACACAC	TAATAACTATATGCTCACCTATAACAAAGT|TGAAAACATGACACCCCGTGACCTTGGTGC
NC_045512.2_pilon	25680	23032	Duplication	1	+	3000	6849	TTTGTAACAGTTTACTCACACCTTTTGCTC|GTTGCTGCTGGCCTTGAAGCCCCTTTTCTC	TAATGGTGTTGAAGGTTTTAATTGTTACTT|TCCTTTACAATCATATGGTTTCCAACCCAC
NC_045512.2_pilon	6952	29532	Deletion	1	+	8146	9731	TCACCTAATTTTTCTAAACTGATAAATATT|ATAATTTGGTTTTTACTATTAAGTGTTTGC	CCATGAGCAGTGCTGACTCAACTCAGGCCT|AAACTCATGCAGACCACACAAGGCAGATGG
NC_045512.2_pilon	29812	29684	Duplication	1	+	9	3591	GCTGCCTATATGGAAGAGCCCTAATGTGTA|AAATTAATTTTAGTAGTGCTATCCCCATGT	GTTAACTTTAATCTCACATAGCAATCTTTA|ATCAGTGTGTAACATTAGGGAGGACTTGAA
NC_045512.2_pilon	29343	29482	Deletion	1	+	7571	9205	AGATCAAGTCATTTTGCTGAATAAGCATAT|TGACGCATACAAAACATTCCCACCAACAGA	TCTTCTTCCTGCTGCAGATTTGGATGATTT|CTCCAAACAATTGCAACAATCCATGAGCAG
NC_045512.2_pilon	29621	29632	Deletion	1	+	8190	8285	CGATATATAGTCTACTCTTGTGCAGAATGA|ATTCTCGTAACTACATAGCACAAGTAGATG	TCTACTCTTGTGCAGAATGAATTCTCGTAA|CTACATAGCACAAGTAGATGTAGTTAACTT
NC_045512.2_pilon	29683	29692	Deletion	1	+	3616	3370	GTTAACTTTAATCTCACATAGCAATCTTTA|ATCAGTGTGTAACATTAGGGAGGACTTGAA	TAATCTCACATAGCAATCTTTAATCAGTGT|GTAACATTAGGGAGGACTTGAAAGAGCCAC
NC_045512.2_pilon	25053	25060	Deletion	1	+	3409	3437	ATATTTTAAGAATCATACATCACCAGATGT|TGATTTAGGTGACATCTCTGGCATTAATGC	TAAGAATCATACATCACCAGATGTTGATTT|AGGTGACATCTCTGGCATTAATGCTTCAGT
NC_045512.2_pilon	25422	25023	Duplication	1	+	6315	3273	ATGGATTTGTTTATGAGAATCTTCACAATT|GGAACTGTAACTTTGAAGCAAGGTGAAATC	AATTAGACTCATTCAAGGAGGAGTTAGATA|AATATTTTAAGAATCATACATCACCAGATG
NC_045512.2_pilon	27018	26679	Duplication	1	+	3952	7666	TAGGACGCTGTGACATCAAGGACCTGCCTA|AAGAAATCACTGTTGCTACATCACGAACGC	AATAGGTTTTTGTATATAATTAAGTTAATT|TTCCTCTGGCTGTTATGGCCAGTAACTTTA
NC_045512.2_pilon	26562	26574	Deletion	1	+	1750	1971	CCAACGGTACTATTACCGTTGAAGAGCTTA|AAAAGCTCCTTGAACAATGGAACCTAGTAA	ATTACCGTTGAAGAGCTTAAAAAGCTCCTT|GAACAATGGAACCTAGTAATAGGTTTCCTA
NC_045512.2_pilon	26529	26575	Deletion	1	+	1284	1974	TGTTTGGAACTTTAATTTTAGCCATGGCAG|ATTCCAACGGTACTATTACCGTTGAAGAGC	TTACCGTTGAAGAGCTTAAAAAGCTCCTTG|AACAATGGAACCTAGTAATAGGTTTCCTAT
NC_045512.2_pilon	26572	26605	Deletion	1	+	1932	2272	TATTACCGTTGAAGAGCTTAAAAAGCTCCT|TGAACAATGGAACCTAGTAATAGGTTTCCT	AACAATGGAACCTAGTAATAGGTTTCCTAT|TCCTTACATGGATTTGTCTTCTACAATTTG
NC_045512.2_pilon	27422	26657	Duplication	1	+	3885	4843	CATGAAAATTATTCTTTTCTTGGCACTGAT|AACACTCGCTACTTGTGAGCTTTATCACTA	ACAATTTGCCTATGCCAACAGGAATAGGTT|TTTGTATATAATTAAGTTAATTTTCCTCTG
NC_045512.2_pilon	26553	26604	Deletion	1	+	1474	2262	TGGCAGATTCCAACGGTACTATTACCGTTG|AAGAGCTTAAAAAGCTCCTTGAACAATGGA	GAACAATGGAACCTAGTAATAGGTTTCCTA|TTCCTTACATGGATTTGTCTTCTACAATTT
NC_045512.2_pilon	9578	6683	Duplication	1	+	8176	1594	CACCAGTTTACTCATTCTTACCTGGTGTTT|ATTCTGTTATTTACTTGTACTTGACATTTT	GTTAATAGTGTCCCTTGGGATACTATAGCT|AATTATGCTAAGCCTTTTCTTAACAAAGTT
NC_045512.2_pilon	6603	6778	Deletion	1	+	629	4533	TAGTCTTACTATTAAGAAACCTAATGAATT|ATCTAGAGTATTAGGTTTGAAAACCCTTGC	AAACCGTGTTTGTACTAATTATATGCCTTA|TTTCTTTACTTTATTGCTACAATTGTGTAC
NC_045512.2_pilon	6657	6688	Deletion	1	+	1115	1669	CCTTGCTACTCATGGTTTAGCTGCTGTTAA|TAGTGTCCCTTGGGATACTATAGCTAATTA	TAGTGTCCCTTGGGATACTATAGCTAATTA|TGCTAAGCCTTTTCTTAACAAAGTTGTTAG
NC_045512.2_pilon	6678	6683	Deletion	1	+	1546	1594	TGCTGTTAATAGTGTCCCTTGGGATACTAT|AGCTAATTATGCTAAGCCTTTTCTTAACAA	GTTAATAGTGTCCCTTGGGATACTATAGCT|AATTATGCTAAGCCTTTTCTTAACAAAGTT
NC_045512.2_pilon	13312	6684	Duplication	1	+	2735	1614	AAAGGATTTTGTGACTTAAAAGGTAAGTAT|GTACAAATACCTACAACTTGTGCTAATGAC	TTAATAGTGTCCCTTGGGATACTATAGCTA|ATTATGCTAAGCCTTTTCTTAACAAAGTTG
NC_045512.2_pilon	9631	6747	Duplication	1	+	3219	3189	ACATTTTATCTTACTAATGATGTTTCTTTT|TTAGCACATATTCAGTGGATGGTTATGTTC	GTACAACTACTAACATAGTTACACGGTGTT|TAAACCGTGTTTGTACTAATTATATGCCTT
NC_045512.2_pilon	13930	13939	Deletion	1	+	6453	6622	ATGATTATTTCAATAAAAAGGACTGGTATG|ATTTTGTAGAAAACCCAGATATATTACGCG	TTCAATAAAAAGGACTGGTATGATTTTGTA|GAAAACCCAGATATATTACGCGTATACGCC
NC_045512.2_pilon	13930	13934	Deletion	1	+	6453	6548	ATGATTATTTCAATAAAAAGGACTGGTATG|ATTTTGTAGAAAACCCAGATATATTACGCG	ATTATTTCAATAAAAAGGACTGGTATGATT|TTGTAGAAAACCCAGATATATTACGCGTAT
NC_045512.2_pilon	25311	27102	Deletion	1	+	3120	6120	CTGTAGTTGTCTCAAGGGCTGTTGTTCTTG|TGGATCCTGCTGCAAATTTGATGAAGACGA	TCGCAGCGTGTAGCAGGTGACTCAGGTTTT|GCTGCATACAGTCGCTACAGGATTGGCAAC
NC_045512.2_pilon	29336	27178	Duplication	1	+	7426	12947	ATTTCAAAGATCAAGTCATTTTGCTGAATA|AGCATATTGACGCATACAAAACATTCCCAC	ACCATTCCAGTAGCAGTGACAATATTGCTT|TGCTTGTACAGTAAGTGACAACAGATGTTT
NC_045512.2_pilon	15257	26873	Deletion	1	+	9505	12187	TGGTTGGCACAACATGTTAAAAACTGTTTA|TAGTGATGTAGAAAACCCTCACCTTATGGG	TTCCATGTGGTCATTCAATCCAGAAACTAA|CATTCTTCTCAACGTGCCACTCCATGGCAC
NC_045512.2_pilon	7696	7154	Duplication	1	+	7322	6377	GAAGTTGCGAGAGACTTGTCACTACAGTTT|AAAAGACCAATAAATCCTACTGACCAGTCT	CCTTGTAGTGTTTGTCTTAGTGGTTTAGAT|TCTTTAGACACCTATCCTTCTTTAGAAACT
NC_045512.2_pilon	8892	8387	Duplication	1	+	11744	4872	GCCTGGTTTGCCTGGCACGATATTACGCAC|AACTAATGGTGACTTTTTGCATTTCTTACC	CATATTAATGCGCAGGTAGCAAAAAGTCAC|AACATTGCTTTGATATGGAACGTTAAAGAT
NC_045512.2_pilon	1271	43	Duplication	1	+	9217	501	GTGGTGAAACTTCATGGCAGACGGGCGATT|TTGTTAAAGCCACTTGCGAATTTTGTGGCA	TACCTTCCCAGGTAACAAACCAACCAACTT|TCGATCTCTTGTAGATCTGTTCTCTAAACG
NC_045512.2_pilon	24461	6	Duplication	1	+	5459	14	AAGCTTTAAACACGCTTGTTAAACAACTTA|GCTCCAATTTTGGTGCAATTTCAAGTGTTT	|AGGTTTATACCTTCCCAGGTAACAAACCAA
NC_045512.2_pilon	29686	20967	Duplication	1	+	3396	4010	AACTTTAATCTCACATAGCAATCTTTAATC|AGTGTGTAACATTAGGGAGGACTTGAAAGA	GCTGCTTGTCGATTCAGATCTTAATGACTT|TGTCTCTGATGCAGATTCAACTTTGATTGG
NC_045512.2_pilon	1812	7999	Deletion	1	+	10414	5130	TGGTAATTTTAAAGTTACAAAAGGAAAAGC|TAAAAAAGGTGCCTGGAATATTGGTGAACA	TATACTGTTACTAGATCAGGCATTAGTGTC|TGATGTTGGTGATAGTGCGGAAGTTGCAGT
NC_045512.2_pilon	25648	25674	Deletion	1	+	2766	2971	GTGTTCACTTTGTTTGCAACTTGCTGTTGT|TGTTTGTAACAGTTTACTCACACCTTTTGC	GTTGTTGTTTGTAACAGTTTACTCACACCT|TTTGCTCGTTGCTGCTGGCCTTGAAGCCCC
NC_045512.2_pilon	25533	25537	Deletion	1	+	7070	3605	CAAGCCTCACTCCCTTTCGGATGGCTTATT|GTTGGCGTTGCACTTCTTGCTGTTTTTCAG	GCCTCACTCCCTTTCGGATGGCTTATTGTT|GGCGTTGCACTTCTTGCTGTTTTTCAGAGC
NC_045512.2_pilon	26283	25706	Duplication	1	+	7998	3111	TTCGTTTCGGAAGAGACAGGTACGTTAATA|GTTAATAGCGTACTTCTTTTTCTTGCTTTC	TGCTCGTTGCTGCTGGCCTTGAAGCCCCTT|TTCTCTATCTTTATGCTTTAGTCTACTTCT
NC_045512.2_pilon	26786	25559	Duplication	1	+	14893	3870	GGAATTGCTATCGCAATGGCTTGTCTTGTA|GGCTTGATGTGGCTCAGCTACTTCATTGCT	TTATTGTTGGCGTTGCACTTCTTGCTGTTT|TTCAGAGCGCTTCCAAAATCATAACCCTCA
NC_045512.2_pilon	26298	25564	Duplication	1	+	8216	3818	ACAGGTACGTTAATAGTTAATAGCGTACTT|CTTTTTCTTGCTTTCGTGGTATTCTTGCTA	GTTGGCGTTGCACTTCTTGCTGTTTTTCAG|AGCGCTTCCAAAATCATAACCCTCAAAAAG
NC_045512.2_pilon	3383	25719	Deletion	1	+	5574	3060	GTTATTTAAAACTTACTGACAATGTATACA|TTAAAAATGCAGACATTGTGGAAGAAGCTA	TGGCCTTGAAGCCCCTTTTCTCTATCTTTA|TGCTTTAGTCTACTTCTTGCAGAGTATAAA
NC_045512.2_pilon	25503	25535	Deletion	1	+	6954	3603	TTTGTTCGCGCTACTGCAACGATACCGATA|CAAGCCTCACTCCCTTTCGGATGGCTTATT	AAGCCTCACTCCCTTTCGGATGGCTTATTG|TTGGCGTTGCACTTCTTGCTGTTTTTCAGA
NC_045512.2_pilon	26872	25726	Duplication	1	+	12269	3042	TTCCATGTGGTCATTCAATCCAGAAACTAA|CATTCTTCTCAACGTGCCACTCCATGGCAC	GAAGCCCCTTTTCTCTATCTTTATGCTTTA|GTCTACTTCTTGCAGAGTATAAACTTTGTA
NC_045512.2_pilon	25518	25533	Deletion	1	+	6872	7070	GCAACGATACCGATACAAGCCTCACTCCCT|TTCGGATGGCTTATTGTTGGCGTTGCACTT	ACAAGCCTCACTCCCTTTCGGATGGCTTAT|TGTTGGCGTTGCACTTCTTGCTGTTTTTCA
NC_045512.2_pilon	26820	25705	Duplication	1	+	13347	3153	TGATGTGGCTCAGCTACTTCATTGCTTCTT|TCAGACTGTTTGCGCGTACGCGTTCCATGT	TTGCTCGTTGCTGCTGGCCTTGAAGCCCCT|TTTCTCTATCTTTATGCTTTAGTCTACTTC
NC_045512.2_pilon	26574	25696	Duplication	1	+	1971	3166	TTACCGTTGAAGAGCTTAAAAAGCTCCTTG|AACAATGGAACCTAGTAATAGGTTTCCTAT	TCACACCTTTTGCTCGTTGCTGCTGGCCTT|GAAGCCCCTTTTCTCTATCTTTATGCTTTA
NC_045512.2_pilon	13139	13144	Deletion	1	+	3273	3444	ATTATCTAGCTAGTGGGGGACAACCAATCA|CTAATTGTGTTAAGATGTTGTGTACACACA	TCTAGCTAGTGGGGGACAACCAATCACTAA|TTGTGTTAAGATGTTGTGTACACACACTGG
NC_045512.2_pilon	13786	13080	Duplication	1	+	841	9625	TAGACGGTGACATGGTACCACATATATCAC|GTCAACGTCTTACTAAATACACAATGGCAG	CCAATTCAACTGTATTATCTTTCTGTGCTT|TTGCTGTAGATGCTGCTAAAGCTTACAAAG
NC_045512.2_pilon	18821	13146	Duplication	1	+	3387	3505	TAACCTACAAAGCAACCATGATCTGTATTG|TCAAGTCCATGGTAATGCACATGTAGCTAG	TAGCTAGTGGGGGACAACCAATCACTAATT|GTGTTAAGATGTTGTGTACACACACTGGTA
NC_045512.2_pilon	13387	10661	Duplication	1	+	2442	6612	CTTAAAAACACAGTCTGTACCGTCTGCGGT|ATGTGGAAAGGTTATGGCTGTAGTTGTGAT	GCAGCTGGTACGGACACAACTATTACAGTT|AATGTTTTAGCTTGGTTGTACGCTGCTGTT
NC_045512.2_pilon	10757	10770	Deletion	1	+	10979	10728	CAACTCTTAATGACTTTAACCTTGTGGCTA|TGAAGTACAATTATGAACCTCTAACACAAG	ACTTTAACCTTGTGGCTATGAAGTACAATT|ATGAACCTCTAACACAAGACCATGTTGACA
NC_045512.2_pilon	10662	10670	Deletion	1	+	6760	7366	AGCTGGTACGGACACAACTATTACAGTTAA|TGTTTTAGCTTGGTTGTACGCTGCTGTTAT	ACGGACACAACTATTACAGTTAATGTTTTA|GCTTGGTTGTACGCTGCTGTTATAAATGGA
NC_045512.2_pilon	12495	10548	Duplication	1	+	7480	4769	AGCCAAACTAATGGTTGTCATACCAGACTA|TAACACATATAAAAATACGTGTGATGGTAC	ACTGTGTCTCTTTTTGTTACATGCACCATA|TGGAATTACCAACTGGAGTTCATGCTGGCA
NC_045512.2_pilon	71	10642	Deletion	1	+	2925	6302	TTCGATCTCTTGTAGATCTGTTCTCTAAAC|GAACTTTAAAATCTGTGTGGCTGTCACTCG	TGACAGGCAAACAGCACAAGCAGCTGGTAC|GGACACAACTATTACAGTTAATGTTTTAGC
NC_045512.2_pilon	13353	10744	Duplication	1	+	3129	11459	TACAACTTGTGCTAATGACCCTGTGGGTTT|TACACTTAAAAACACAGTCTGTACCGTCTG	CAATCGATTTACCACAACTCTTAATGACTT|TAACCTTGTGGCTATGAAGTACAATTATGA
NC_045512.2_pilon	10660	10669	Deletion	1	+	6525	7315	GCAGCTGGTACGGACACAACTATTACAGTT|AATGTTTTAGCTTGGTTGTACGCTGCTGTT	TACGGACACAACTATTACAGTTAATGTTTT|AGCTTGGTTGTACGCTGCTGTTATAAATGG
NC_045512.2_pilon	11104	10654	Duplication	1	+	9670	7276	TTTTTTTTGTATGAAAATGCCTTTTTACCT|TTTGCTATGGGTATTATTGCTATGTCTGCT	AGCACAAGCAGCTGGTACGGACACAACTAT|TACAGTTAATGTTTTAGCTTGGTTGTACGC
NC_045512.2_pilon	10661	10674	Deletion	1	+	6612	7891	CAGCTGGTACGGACACAACTATTACAGTTA|ATGTTTTAGCTTGGTTGTACGCTGCTGTTA	ACACAACTATTACAGTTAATGTTTTAGCTT|GGTTGTACGCTGCTGTTATAAATGGAGACA
NC_045512.2_pilon	10651	10669	Deletion	1	+	6987	7315	ACAGCACAAGCAGCTGGTACGGACACAACT|ATTACAGTTAATGTTTTAGCTTGGTTGTAC	TACGGACACAACTATTACAGTTAATGTTTT|AGCTTGGTTGTACGCTGCTGTTATAAATGG
NC_045512.2_pilon	20416	20435	Deletion	1	+	9222	8991	AACGTTTTAAGGAATCACCTTTTGAATTAG|AAGATTTTATTCCTATGGACAGTACAGTTA	CTTTTGAATTAGAAGATTTTATTCCTATGG|ACAGTACAGTTAAAAACTATTTCATAACAG
NC_045512.2_pilon	20701	20274	Duplication	1	+	7984	5424	GGCAACCGGGTGTTGCTATGCCTAATCTTT|ACAAAATGCAAAGAATGCTATTAGAAAAGT	AATGGAAATTGATTTCTTAGAATTAGCTAT|GGATGAATTCATTGAACGGTATAAATTAGA
NC_045512.2_pilon	21612	20280	Duplication	1	+	6562	5816	ATTGCCACTAGTCTCTAGTCAGTGTGTTAA|TCTTACAACCAGAACTCAATTACCCCCTGC	AATTGATTTCTTAGAATTAGCTATGGATGA|ATTCATTGAACGGTATAAATTAGAAGGCTA
NC_045512.2_pilon	20411	20418	Deletion	1	+	9302	9101	AGCTAAACGTTTTAAGGAATCACCTTTTGA|ATTAGAAGATTTTATTCCTATGGACAGTAC	ACGTTTTAAGGAATCACCTTTTGAATTAGA|AGATTTTATTCCTATGGACAGTACAGTTAA
NC_045512.2_pilon	20413	20422	Deletion	1	+	9228	8990	CTAAACGTTTTAAGGAATCACCTTTTGAAT|TAGAAGATTTTATTCCTATGGACAGTACAG	TTTAAGGAATCACCTTTTGAATTAGAAGAT|TTTATTCCTATGGACAGTACAGTTAAAAAC
NC_045512.2_pilon	20296	20339	Deletion	1	+	6287	7742	TAGCTATGGATGAATTCATTGAACGGTATA|AATTAGAAGGCTATGCCTTCGAACATATCG	ATGCCTTCGAACATATCGTTTATGGAGATT|TTAGTCATAGTCAGTTAGGTGGTTTACATC
NC_045512.2_pilon	20410	20423	Deletion	1	+	9202	8951	TAGCTAAACGTTTTAAGGAATCACCTTTTG|AATTAGAAGATTTTATTCCTATGGACAGTA	TTAAGGAATCACCTTTTGAATTAGAAGATT|TTATTCCTATGGACAGTACAGTTAAAAACT
NC_045512.2_pilon	20245	20426	Deletion	1	+	3965	8875	ATTTACAAGAATTTAAACCCAGGAGTCAAA|TGGAAATTGATTTCTTAGAATTAGCTATGG	AGGAATCACCTTTTGAATTAGAAGATTTTA|TTCCTATGGACAGTACAGTTAAAAACTATT
NC_045512.2_pilon	20332	20339	Deletion	1	+	7494	7742	AAGGCTATGCCTTCGAACATATCGTTTATG|GAGATTTTAGTCATAGTCAGTTAGGTGGTT	ATGCCTTCGAACATATCGTTTATGGAGATT|TTAGTCATAGTCAGTTAGGTGGTTTACATC
NC_045512.2_pilon	20285	20339	Deletion	1	+	6018	7742	TTTCTTAGAATTAGCTATGGATGAATTCAT|TGAACGGTATAAATTAGAAGGCTATGCCTT	ATGCCTTCGAACATATCGTTTATGGAGATT|TTAGTCATAGTCAGTTAGGTGGTTTACATC
NC_045512.2_pilon	20332	20340	Deletion	1	+	7494	7734	AAGGCTATGCCTTCGAACATATCGTTTATG|GAGATTTTAGTCATAGTCAGTTAGGTGGTT	TGCCTTCGAACATATCGTTTATGGAGATTT|TAGTCATAGTCAGTTAGGTGGTTTACATCT
NC_045512.2_pilon	20295	20301	Deletion	1	+	6253	6705	TTAGCTATGGATGAATTCATTGAACGGTAT|AAATTAGAAGGCTATGCCTTCGAACATATC	TATGGATGAATTCATTGAACGGTATAAATT|AGAAGGCTATGCCTTCGAACATATCGTTTA
NC_045512.2_pilon	19555	20064	Deletion	1	+	10101	2141	ATGCTTATAACATGATGATCTCAGCTGGCT|TTAGCTTGTGGGTTTACAAACAATTTGATA	TAATGGTGTTCTTATTACAGAAGGTAGTGT|TAAAGGTTTACAACCATCTGTAGGTCCCAA
NC_045512.2_pilon	7555	8285	Deletion	1	+	6673	8720	GTCGAATGTACAACTATTGTTAATGGTGTT|AGAAGGTCCTTTTATGTCTATGCTAATGGA	GAAGTTACTGGCGATAGTTGTAATAACTAT|ATGCTCACCTATAACAAAGTTGAAAACATG
NC_045512.2_pilon	23483	23490	Deletion	1	+	7158	7091	CTACTTGGCGTGTTTATTCTACAGGTTCTA|ATGTTTTTCAAACACGTGCAGGCTGTTTAA	GGCGTGTTTATTCTACAGGTTCTAATGTTT|TTCAAACACGTGCAGGCTGTTTAATAGGGG
NC_045512.2_pilon	23352	23356	Deletion	1	+	4026	3987	TACACCATGTTCTTTTGGTGGTGTCAGTGT|TATAACACCAGGAACAAATACTTCTAACCA	ACCATGTTCTTTTGGTGGTGTCAGTGTTAT|AACACCAGGAACAAATACTTCTAACCAGGT
NC_045512.2_pilon	23819	23449	Duplication	1	+	13672	6412	GTGGTGATTCAACTGAATGCAGCAATCTTT|TGTTGCAATATGGCAGTTTTTGTACACAAT	AGTCCCTGTTGCTATTCATGCAGATCAACT|TACTCCTACTTGGCGTGTTTATTCTACAGG
NC_045512.2_pilon	70	23300	Deletion	1	+	2810	3389	TTTCGATCTCTTGTAGATCTGTTCTCTAAA|CGAACTTTAAAATCTGTGTGGCTGTCACTC	GCTGACACTACTGATGCTGTCCGTGATCCA|CAGACACTTGAGATTCTTGACATTACACCA
NC_045512.2_pilon	23310	23355	Deletion	1	+	3513	3923	TGATGCTGTCCGTGATCCACAGACACTTGA|GATTCTTGACATTACACCATGTTCTTTTGG	CACCATGTTCTTTTGGTGGTGTCAGTGTTA|TAACACCAGGAACAAATACTTCTAACCAGG
NC_045512.2_pilon	29686	23471	Duplication	1	+	3396	6767	AACTTTAATCTCACATAGCAATCTTTAATC|AGTGTGTAACATTAGGGAGGACTTGAAAGA	GATCAACTTACTCCTACTTGGCGTGTTTAT|TCTACAGGTTCTAATGTTTTTCAAACACGT
NC_045512.2_pilon	23375	23379	Deletion	1	+	3153	3121	TCAGTGTTATAACACCAGGAACAAATACTT|CTAACCAGGTTGCTGTTCTTTATCAGGGTG	GTGTTATAACACCAGGAACAAATACTTCTA|ACCAGGTTGCTGTTCTTTATCAGGGTGTTA
NC_045512.2_pilon	23471	23492	Deletion	1	+	6767	7133	ATCAACTTACTCCTACTTGGCGTGTTTATT|CTACAGGTTCTAATGTTTTTCAAACACGTG	CGTGTTTATTCTACAGGTTCTAATGTTTTT|CAAACACGTGCAGGCTGTTTAATAGGGGCT
NC_045512.2_pilon	9694	9704	Deletion	1	+	3377	3264	CCTTTAGTACCTTTCTGGATAACAATTGCT|TATATCATTTGTATTTCCACAAAGCATTTC	CCTTTCTGGATAACAATTGCTTATATCATT|TGTATTTCCACAAAGCATTTCTATTGGTTC
NC_045512.2_pilon	9589	9618	Deletion	1	+	8373	7212	TCATTCTTACCTGGTGTTTATTCTGTTATT|TACTTGTACTTGACATTTTATCTTACTAAT	TTTACTTGTACTTGACATTTTATCTTACTA|ATGATGTTTCTTTTTTAGCACATATTCAGT
NC_045512.2_pilon	9691	9699	Deletion	1	+	3356	3255	ACACCTTTAGTACCTTTCTGGATAACAATT|GCTTATATCATTTGTATTTCCACAAAGCAT	TAGTACCTTTCTGGATAACAATTGCTTATA|TCATTTGTATTTCCACAAAGCATTTCTATT
NC_045512.2_pilon	10530	9645	Duplication	1	+	3882	3226	TTTTAACATAGATTATGACTGTGTCTCTTT|TTGTTACATGCACCATATGGAATTACCAAC	CTAATGATGTTTCTTTTTTAGCACATATTC|AGTGGATGGTTATGTTCACACCTTTAGTAC
NC_045512.2_pilon	4580	4594	Deletion	1	+	8075	8979	CAACTGTAGCGTCACTTATCAACACACTTA|ACGATCTAAATGAAACTCTTGTTACAATGC	ACTTATCAACACACTTAACGATCTAAATGA|AACTCTTGTTACAATGCCACTTGGCTATGT
NC_045512.2_pilon	4477	4482	Deletion	1	+	7927	8030	ACTAAAGCCATAGTTTCAACTATACAGCGT|AAATATAAGGGTATTAAAATACAAGAGGGT	AAGCCATAGTTTCAACTATACAGCGTAAAT|ATAAGGGTATTAAAATACAAGAGGGTGTGG
NC_045512.2_pilon	4586	4593	Deletion	1	+	8511	8973	TAGCGTCACTTATCAACACACTTAACGATC|TAAATGAAACTCTTGTTACAATGCCACTTG	CACTTATCAACACACTTAACGATCTAAATG|AAACTCTTGTTACAATGCCACTTGGCTATG
NC_045512.2_pilon	4508	4589	Deletion	1	+	8457	8559	AATATAAGGGTATTAAAATACAAGAGGGTG|TGGTTGATTATGGTGCTAGATTTTACTTTT	GCGTCACTTATCAACACACTTAACGATCTA|AATGAAACTCTTGTTACAATGCCACTTGGC
NC_045512.2_pilon	4531	4548	Deletion	1	+	5801	6894	GAGGGTGTGGTTGATTATGGTGCTAGATTT|TACTTTTACACCAGTAAAACAACTGTAGCG	ATGGTGCTAGATTTTACTTTTACACCAGTA|AAACAACTGTAGCGTCACTTATCAACACAC
NC_045512.2_pilon	4597	4601	Deletion	1	+	9203	9361	ATCAACACACTTAACGATCTAAATGAAACT|CTTGTTACAATGCCACTTGGCTATGTAACA	AACACACTTAACGATCTAAATGAAACTCTT|GTTACAATGCCACTTGGCTATGTAACACAT
NC_045512.2_pilon	27486	27619	Deletion	1	+	2382	2970	GAGTGTGTTAGAGGTACAACAGTACTTTTA|AAAGAACCTTGCTCTTCTGGAACATACGAG	GCTTGTCCTGACGGCGTAAAACACGTCTAT|CAGTTACGTGCCAGATCAGTTTCACCTAAA
NC_045512.2_pilon	29727	27699	Duplication	1	+	213	4897	TTAGGGAGGACTTGAAAGAGCCACCACATT|TTCACCGAGGCCACGCGGAGTACGATCGAG	AGTTCAAGAACTTTACTCTCCAATTTTTCT|TATTGTTGCGGCAATAGTGTTTATAACACT
NC_045512.2_pilon	27720	27773	Deletion	1	+	5538	5384	ATTTTTCTTATTGTTGCGGCAATAGTGTTT|ATAACACTTTGCTTCACACTCAAAAGAAAG	AAAGAAAGACAGAATGATTGAACTTTCATT|AATTGACTTCTATTTGTGCTTTTTAGCCTT
NC_045512.2_pilon	27740	27751	Deletion	1	+	5426	5690	AATAGTGTTTATAACACTTTGCTTCACACT|CAAAAGAAAGACAGAATGATTGAACTTTCA	ATAACACTTTGCTTCACACTCAAAAGAAAG|ACAGAATGATTGAACTTTCATTAATTGACT
NC_045512.2_pilon	29208	27740	Duplication	1	+	12400	5426	GCAAATTGCACAATTTGCCCCCAGCGCTTC|AGCGTTCTTCGGAATGTCGCGCATTGGCAT	CAATAGTGTTTATAACACTTTGCTTCACAC|TCAAAAGAAAGACAGAATGATTGAACTTTC
NC_045512.2_pilon	29162	27795	Duplication	1	+	13288	5647	GGGACCAGGAACTAATCAGACAAGGAACTG|ATTACAAACATTGGCCGCAAATTGCACAAT	CTTTCATTAATTGACTTCTATTTGTGCTTT|TTAGCCTTTCTGCTATTCCTTGTTTTAATT
NC_045512.2_pilon	29165	27805	Duplication	1	+	13331	5727	ACCAGGAACTAATCAGACAAGGAACTGATT|ACAAACATTGGCCGCAAATTGCACAATTTG	TTGACTTCTATTTGTGCTTTTTAGCCTTTC|TGCTATTCCTTGTTTTAATTATGCTTATTA
NC_045512.2_pilon	27553	27623	Deletion	1	+	3456	2885	CACCATTTCATCCTCTAGCTGATAACAAAT|TTGCACTGACTTGCTTTAGCACTCAATTTG	GTCCTGACGGCGTAAAACACGTCTATCAGT|TACGTGCCAGATCAGTTTCACCTAAACTGT
NC_045512.2_pilon	29193	27803	Duplication	1	+	13849	5711	TTACAAACATTGGCCGCAAATTGCACAATT|TGCCCCCAGCGCTTCAGCGTTCTTCGGAAT	AATTGACTTCTATTTGTGCTTTTTAGCCTT|TCTGCTATTCCTTGTTTTAATTATGCTTAT
NC_045512.2_pilon	29688	27759	Duplication	1	+	3373	5254	CTTTAATCTCACATAGCAATCTTTAATCAG|TGTGTAACATTAGGGAGGACTTGAAAGAGC	TTGCTTCACACTCAAAAGAAAGACAGAATG|ATTGAACTTTCATTAATTGACTTCTATTTG
NC_045512.2_pilon	29166	27803	Duplication	1	+	13379	5711	CCAGGAACTAATCAGACAAGGAACTGATTA|CAAACATTGGCCGCAAATTGCACAATTTGC	AATTGACTTCTATTTGTGCTTTTTAGCCTT|TCTGCTATTCCTTGTTTTAATTATGCTTAT
NC_045512.2_pilon	29684	27684	Duplication	1	+	3591	4051	TTAACTTTAATCTCACATAGCAATCTTTAA|TCAGTGTGTAACATTAGGGAGGACTTGAAA	CATCAGACAAGAGGAAGTTCAAGAACTTTA|CTCTCCAATTTTTCTTATTGTTGCGGCAAT
NC_045512.2_pilon	27793	27798	Deletion	1	+	5617	5689	ACTTTCATTAATTGACTTCTATTTGTGCTT|TTTAGCCTTTCTGCTATTCCTTGTTTTAAT	TCATTAATTGACTTCTATTTGTGCTTTTTA|GCCTTTCTGCTATTCCTTGTTTTAATTATG
NC_045512.2_pilon	29251	27772	Duplication	1	+	12241	5383	ATGTCGCGCATTGGCATGGAAGTCACACCT|TCGGGAACGTGGTTGACCTACACAGGTGCC	AAAAGAAAGACAGAATGATTGAACTTTCAT|TAATTGACTTCTATTTGTGCTTTTTAGCCT
NC_045512.2_pilon	27683	27760	Deletion	1	+	4057	5258	CATCAGACAAGAGGAAGTTCAAGAACTTTA|CTCTCCAATTTTTCTTATTGTTGCGGCAAT	TGCTTCACACTCAAAAGAAAGACAGAATGA|TTGAACTTTCATTAATTGACTTCTATTTGT
NC_045512.2_pilon	28711	29084	Deletion	1	+	12783	7808	GGAGCCTTGAATACACCAAAAGATCACATT|GGCACCCGCAATCCTGCTAACAATGCTGCA	AAACGTACTGCCACTAAAGCATACAATGTA|ACACAAGCTTTCGGCAGACGTGGTCCAGAA
NC_045512.2_pilon	27698	27702	Deletion	1	+	4887	5091	AGTTCAAGAACTTTACTCTCCAATTTTTCT|TATTGTTGCGGCAATAGTGTTTATAACACT	TCAAGAACTTTACTCTCCAATTTTTCTTAT|TGTTGCGGCAATAGTGTTTATAACACTTTG
NC_045512.2_pilon	27794	27803	Deletion	1	+	5611	5711	CTTTCATTAATTGACTTCTATTTGTGCTTT|TTAGCCTTTCTGCTATTCCTTGTTTTAATT	AATTGACTTCTATTTGTGCTTTTTAGCCTT|TCTGCTATTCCTTGTTTTAATTATGCTTAT
NC_045512.2_pilon	29262	27701	Duplication	1	+	11857	5089	TGGCATGGAAGTCACACCTTCGGGAACGTG|GTTGACCTACACAGGTGCCATCAAATTGGA	TTCAAGAACTTTACTCTCCAATTTTTCTTA|TTGTTGCGGCAATAGTGTTTATAACACTTT
NC_045512.2_pilon	27694	27705	Deletion	1	+	4580	5113	AGGAAGTTCAAGAACTTTACTCTCCAATTT|TTCTTATTGTTGCGGCAATAGTGTTTATAA	AGAACTTTACTCTCCAATTTTTCTTATTGT|TGCGGCAATAGTGTTTATAACACTTTGCTT
NC_045512.2_pilon	27578	27582	Deletion	1	+	3442	3572	CAAATTTGCACTGACTTGCTTTAGCACTCA|ATTTGCTTTTGCTTGTCCTGACGGCGTAAA	ATTTGCACTGACTTGCTTTAGCACTCAATT|TGCTTTTGCTTGTCCTGACGGCGTAAAACA
NC_045512.2_pilon	29193	27795	Duplication	1	+	13849	5647	TTACAAACATTGGCCGCAAATTGCACAATT|TGCCCCCAGCGCTTCAGCGTTCTTCGGAAT	CTTTCATTAATTGACTTCTATTTGTGCTTT|TTAGCCTTTCTGCTATTCCTTGTTTTAATT
NC_045512.2_pilon	29170	27798	Duplication	1	+	13444	5689	GAACTAATCAGACAAGGAACTGATTACAAA|CATTGGCCGCAAATTGCACAATTTGCCCCC	TCATTAATTGACTTCTATTTGTGCTTTTTA|GCCTTTCTGCTATTCCTTGTTTTAATTATG
NC_045512.2_pilon	29174	27788	Duplication	1	+	13874	5617	TAATCAGACAAGGAACTGATTACAAACATT|GGCCGCAAATTGCACAATTTGCCCCCAGCG	GATTGAACTTTCATTAATTGACTTCTATTT|GTGCTTTTTAGCCTTTCTGCTATTCCTTGT
NC_045512.2_pilon	29162	27796	Duplication	1	+	13288	5683	GGGACCAGGAACTAATCAGACAAGGAACTG|ATTACAAACATTGGCCGCAAATTGCACAAT	TTTCATTAATTGACTTCTATTTGTGCTTTT|TAGCCTTTCTGCTATTCCTTGTTTTAATTA
NC_045512.2_pilon	27767	27774	Deletion	1	+	5202	5446	ACTCAAAAGAAAGACAGAATGATTGAACTT|TCATTAATTGACTTCTATTTGTGCTTTTTA	AAGAAAGACAGAATGATTGAACTTTCATTA|ATTGACTTCTATTTGTGCTTTTTAGCCTTT
NC_045512.2_pilon	28323	27803	Duplication	1	+	3836	5711	AAATCAGCGAAATGCACCCCGCATTACGTT|TGGTGGACCCTCAGATTCAACTGGCAGTAA	AATTGACTTCTATTTGTGCTTTTTAGCCTT|TCTGCTATTCCTTGTTTTAATTATGCTTAT
NC_045512.2_pilon	19581	27759	Deletion	1	+	11564	5254	GGCTTTAGCTTGTGGGTTTACAAACAATTT|GATACTTATAACCTCTGGAACACTTTTACA	TTGCTTCACACTCAAAAGAAAGACAGAATG|ATTGAACTTTCATTAATTGACTTCTATTTG
NC_045512.2_pilon	29172	27804	Duplication	1	+	13915	5722	ACTAATCAGACAAGGAACTGATTACAAACA|TTGGCCGCAAATTGCACAATTTGCCCCCAG	ATTGACTTCTATTTGTGCTTTTTAGCCTTT|CTGCTATTCCTTGTTTTAATTATGCTTATT
NC_045512.2_pilon	27690	27694	Deletion	1	+	4339	4580	CAAGAGGAAGTTCAAGAACTTTACTCTCCA|ATTTTTCTTATTGTTGCGGCAATAGTGTTT	GAGGAAGTTCAAGAACTTTACTCTCCAATT|TTTCTTATTGTTGCGGCAATAGTGTTTATA
NC_045512.2_pilon	27682	27705	Deletion	1	+	4050	5113	TCATCAGACAAGAGGAAGTTCAAGAACTTT|ACTCTCCAATTTTTCTTATTGTTGCGGCAA	AGAACTTTACTCTCCAATTTTTCTTATTGT|TGCGGCAATAGTGTTTATAACACTTTGCTT
NC_045512.2_pilon	29173	27786	Duplication	1	+	13933	5645	CTAATCAGACAAGGAACTGATTACAAACAT|TGGCCGCAAATTGCACAATTTGCCCCCAGC	ATGATTGAACTTTCATTAATTGACTTCTAT|TTGTGCTTTTTAGCCTTTCTGCTATTCCTT
NC_045512.2_pilon	75	27680	Deletion	1	+	2942	4050	ATCTCTTGTAGATCTGTTCTCTAAACGAAC|TTTAAAATCTGTGTGGCTGTCACTCGGCTG	TGTTCATCAGACAAGAGGAAGTTCAAGAAC|TTTACTCTCCAATTTTTCTTATTGTTGCGG
NC_045512.2_pilon	29471	27693	Duplication	1	+	9143	4489	AAACTGTGACTCTTCTTCCTGCTGCAGATT|TGGATGATTTCTCCAAACAATTGCAACAAT	AGAGGAAGTTCAAGAACTTTACTCTCCAAT|TTTTCTTATTGTTGCGGCAATAGTGTTTAT
NC_045512.2_pilon	18269	18273	Deletion	1	+	3743	3889	TGGTTACCCTAACATGTTTATCACCCGCGA|AGAAGCTATAAGACATGTACGTGCATGGAT	TTACCCTAACATGTTTATCACCCGCGAAGA|AGCTATAAGACATGTACGTGCATGGATTGG
NC_045512.2_pilon	17502	13353	Duplication	1	+	6967	3129	ACTAAGGGCACACTAGAACCAGAATATTTC|AATTCAGTGTGTAGACTTATGAAAACTATA	CTACAACTTGTGCTAATGACCCTGTGGGTT|TTACACTTAAAAACACAGTCTGTACCGTCT
NC_045512.2_pilon	19643	13466	Duplication	1	+	5657	4478	ACTTCAGAGTTTAGAAAATGTGGCTTTTAA|TGTTGTAAATAAGGGACACTTTGATGGACA	CTTCAGTCAGCTGATGCACAATCGTTTTTA|AACGGGTTTGCGGTGTAAGTGCAGCCCGTC
NC_045512.2_pilon	1578	1582	Deletion	1	+	2397	2765	CGCTAACATAGGTTGTAACCATACAGGTGT|TGTTGGAGAAGGTTCCGAAGGTCTTAATGA	TAACATAGGTTGTAACCATACAGGTGTTGT|TGGAGAAGGTTCCGAAGGTCTTAATGACAA
NC_045512.2_pilon	1579	1619	Deletion	1	+	2647	4222	GCTAACATAGGTTGTAACCATACAGGTGTT|GTTGGAGAAGGTTCCGAAGGTCTTAATGAC	GGTTCCGAAGGTCTTAATGACAACCTTCTT|GAAATACTCCAAAAAGAGAAAGTCAACATC
NC_045512.2_pilon	16300	16311	Deletion	1	+	4705	4576	CTTCATTAAGATGTGGTGCTTGCATACGTA|GACCATTCTTATGTTGTAAATGCTGTTACG	ATGTGGTGCTTGCATACGTAGACCATTCTT|ATGTTGTAAATGCTGTTACGACCATGTCAT
NC_045512.2_pilon	16311	16325	Deletion	1	+	4576	4338	TGTGGTGCTTGCATACGTAGACCATTCTTA|TGTTGTAAATGCTGTTACGACCATGTCATA	TACGTAGACCATTCTTATGTTGTAAATGCT|GTTACGACCATGTCATATCAACATCACATA
NC_045512.2_pilon	6814	29327	Deletion	1	+	5089	7212	ACTTTATTGCTACAATTGTGTACTTTTACT|AGAAGTACAAATTCTAGAATTAAAGCATCT	AAAGATCCAAATTTCAAAGATCAAGTCATT|TTGCTGAATAAGCATATTGACGCATACAAA
NC_045512.2_pilon	6954	29352	Deletion	1	+	8249	8007	ACCTAATTTTTCTAAACTGATAAATATTAT|AATTTGGTTTTTACTATTAAGTGTTTGCCT	TCATTTTGCTGAATAAGCATATTGACGCAT|ACAAAACATTCCCACCAACAGAGCCTAAAA
NC_045512.2_pilon	13292	29351	Deletion	1	+	4253	7890	ACATAGATCATCCAAATCCTAAAGGATTTT|GTGACTTAAAAGGTAAGTATGTACAAATAC	GTCATTTTGCTGAATAAGCATATTGACGCA|TACAAAACATTCCCACCAACAGAGCCTAAA
NC_045512.2_pilon	1176	29341	Deletion	1	+	6740	7581	TGGCTTTATGGGTAGAATTCGATCTGTCTA|TCCAGTTGCGTCACCAAATGAATGCAACCA	CAAAGATCAAGTCATTTTGCTGAATAAGCA|TATTGACGCATACAAAACATTCCCACCAAC
NC_045512.2_pilon	4701	29310	Deletion	1	+	10158	13068	CAAAGTGCCAGCTACAGTTTCTGTTTCTTC|ACCTGATGCTGTTACAGCGTATAATGGTTA	CCATCAAATTGGATGACAAAGATCCAAATT|TCAAAGATCAAGTCATTTTGCTGAATAAGC
NC_045512.2_pilon	29662	29361	Duplication	1	+	7618	7989	TACATAGCACAAGTAGATGTAGTTAACTTT|AATCTCACATAGCAATCTTTAATCAGTGTG	TGAATAAGCATATTGACGCATACAAAACAT|TCCCACCAACAGAGCCTAAAAAGGACAAAA
NC_045512.2_pilon	27784	29234	Deletion	1	+	5613	12092	AATGATTGAACTTTCATTAATTGACTTCTA|TTTGTGCTTTTTAGCCTTTCTGCTATTCCT	GCTTCAGCGTTCTTCGGAATGTCGCGCATT|GGCATGGAAGTCACACCTTCGGGAACGTGG
NC_045512.2_pilon	6604	29235	Deletion	1	+	628	12090	AGTCTTACTATTAAGAAACCTAATGAATTA|TCTAGAGTATTAGGTTTGAAAACCCTTGCT	CTTCAGCGTTCTTCGGAATGTCGCGCATTG|GCATGGAAGTCACACCTTCGGGAACGTGGT
NC_045512.2_pilon	29348	29375	Deletion	1	+	7817	8734	AAGTCATTTTGCTGAATAAGCATATTGACG|CATACAAAACATTCCCACCAACAGAGCCTA	GACGCATACAAAACATTCCCACCAACAGAG|CCTAAAAAGGACAAAAAGAAGAAGGCTGAT
NC_045512.2_pilon	29265	29353	Deletion	1	+	11714	8020	CATGGAAGTCACACCTTCGGGAACGTGGTT|GACCTACACAGGTGCCATCAAATTGGATGA	CATTTTGCTGAATAAGCATATTGACGCATA|CAAAACATTCCCACCAACAGAGCCTAAAAA
NC_045512.2_pilon	27693	29255	Deletion	1	+	4489	12288	GAGGAAGTTCAAGAACTTTACTCTCCAATT|TTTCTTATTGTTGCGGCAATAGTGTTTATA	TCGCGCATTGGCATGGAAGTCACACCTTCG|GGAACGTGGTTGACCTACACAGGTGCCATC
NC_045512.2_pilon	2019	29327	Deletion	1	+	3567	7212	GTATTCACTGAGACTCATTGATGCTATGAT|GTTCACATCTGATTTGGCTACTAACAATCT	AAAGATCCAAATTTCAAAGATCAAGTCATT|TTGCTGAATAAGCATATTGACGCATACAAA
NC_045512.2_pilon	29308	29326	Deletion	1	+	13173	7081	GCCATCAAATTGGATGACAAAGATCCAAAT|TTCAAAGATCAAGTCATTTTGCTGAATAAG	CAAAGATCCAAATTTCAAAGATCAAGTCAT|TTTGCTGAATAAGCATATTGACGCATACAA
NC_045512.2_pilon	29327	29333	Deletion	1	+	7212	7448	AAGATCCAAATTTCAAAGATCAAGTCATTT|TGCTGAATAAGCATATTGACGCATACAAAA	CCAAATTTCAAAGATCAAGTCATTTTGCTG|AATAAGCATATTGACGCATACAAAACATTC
NC_045512.2_pilon	29633	27541	Duplication	1	+	8202	3127	TACTCTTGTGCAGAATGAATTCTCGTAACT|ACATAGCACAAGTAGATGTAGTTAACTTTA	TACGAGGGCAATTCACCATTTCATCCTCTA|GCTGATAACAAATTTGCACTGACTTGCTTT
NC_045512.2_pilon	29576	29590	Deletion	1	+	7794	8587	ACACAAGGCAGATGGGCTATATAAACGTTT|TCGCTTTTCCGTTTACGATATATAGTCTAC	GGGCTATATAAACGTTTTCGCTTTTCCGTT|TACGATATATAGTCTACTCTTGTGCAGAAT
NC_045512.2_pilon	27646	29533	Deletion	1	+	3724	9707	ATCAGTTACGTGCCAGATCAGTTTCACCTA|AACTGTTCATCAGACAAGAGGAAGTTCAAG	CATGAGCAGTGCTGACTCAACTCAGGCCTA|AACTCATGCAGACCACACAAGGCAGATGGG
NC_045512.2_pilon	28514	29558	Deletion	1	+	4696	8847	GCGTTCCAATTAACACCAATAGCAGTCCAG|ATGACCAAATTGGCTACTACCGAAGAGCTA	GCCTAAACTCATGCAGACCACACAAGGCAG|ATGGGCTATATAAACGTTTTCGCTTTTCCG
NC_045512.2_pilon	27760	29418	Deletion	1	+	5258	6826	GCTTCACACTCAAAAGAAAGACAGAATGAT|TGAACTTTCATTAATTGACTTCTATTTGTG	AAAAGAAGAAGGCTGATGAAACTCAAGCCT|TACCGCAGAGACAGAAGAAACAGCAAACTG
NC_045512.2_pilon	11086	29482	Deletion	1	+	8636	9205	ACTCAATGGTCTTTGTTCTTTTTTTTGTAT|GAAAATGCCTTTTTACCTTTTGCTATGGGT	TCTTCTTCCTGCTGCAGATTTGGATGATTT|CTCCAAACAATTGCAACAATCCATGAGCAG
NC_045512.2_pilon	7110	29494	Deletion	1	+	4423	9025	CTCTACTAATGTCACTATTGCAACCTACTG|TACTGGTTCTATACCTTGTAGTGTTTGTCT	TGCAGATTTGGATGATTTCTCCAAACAATT|GCAACAATCCATGAGCAGTGCTGACTCAAC
NC_045512.2_pilon	6963	29455	Deletion	1	+	8107	8341	TTCTAAACTGATAAATATTATAATTTGGTT|TTTACTATTAAGTGTTTGCCTAGGTTCTTT	GAGACAGAAGAAACAGCAAACTGTGACTCT|TCTTCCTGCTGCAGATTTGGATGATTTCTC
NC_045512.2_pilon	3379	29470	Deletion	1	+	5247	9044	AGTGGTTATTTAAAACTTACTGACAATGTA|TACATTAAAAATGCAGACATTGTGGAAGAA	GCAAACTGTGACTCTTCTTCCTGCTGCAGA|TTTGGATGATTTCTCCAAACAATTGCAACA
NC_045512.2_pilon	5947	29472	Deletion	1	+	8431	9161	GATGGTGTTGTTTGTACAGAAATTGACCCT|AAGTTGGACAATTATTATAAGAAAGACAAT	AAACTGTGACTCTTCTTCCTGCTGCAGATT|TGGATGATTTCTCCAAACAATTGCAACAAT
NC_045512.2_pilon	15851	15861	Deletion	1	+	8211	8550	GTCTGAAGCAAAATGTTGGACTGAGACTGA|CCTTACTAAAGGACCTCATGAATTTTGCTC	AAAATGTTGGACTGAGACTGACCTTACTAA|AGGACCTCATGAATTTTGCTCTCAACATAC
NC_045512.2_pilon	21512	21516	Deletion	1	+	10674	10923	TAGTAAAGGTAGACTTATAATTAGAGAAAA|CAACAGAGTTGTTATTTCTAGTGATGTTCT	TAAAGGTAGACTTATAATTAGAGAAAACAA|CAGAGTTGTTATTTCTAGTGATGTTCTTGT
NC_045512.2_pilon	6700	11	Duplication	1	+	1975	18	GATACTATAGCTAATTATGCTAAGCCTTTT|CTTAACAAAGTTGTTAGTACAACTACTAAC	|TATACCTTCCCAGGTAACAAACCAACCAAC
NC_045512.2_pilon	26396	26412	Deletion	1	+	2472	2236	GTACTGCTGCAATATTGTTAACGTGAGTCT|TGTAAAACCTTCTTTTTACGTTTACTCTCG	TGTTAACGTGAGTCTTGTAAAACCTTCTTT|TTACGTTTACTCTCGTGTTAAAAATCTGAA
NC_045512.2_pilon	1863	1873	Deletion	1	+	7971	7971	TGGTGAACAGAAATCAATACTGAGTCCTCT|TTATGCATTTGCATCAGAGGCTGCTCGTGT	GAAATCAATACTGAGTCCTCTTTATGCATT|TGCATCAGAGGCTGCTCGTGTTGTACGATC
NC_045512.2_pilon	21975	21994	Deletion	1	+	7128	6983	TAAAGTCTGTGAATTTCAATTTTGTAATGA|TCCATTTTTGGGTGTTTATTACCACAAAAA	ATTTTGTAATGATCCATTTTTGGGTGTTTA|TTACCACAAAAACAACAAAAGTTGGATGGA
NC_045512.2_pilon	21891	22163	Deletion	1	+	3855	7629	AATAAGAGGCTGGATTTTTGGTACTACTTT|AGATTCGAAGACCCAGTCCCTACTTATTGT	GAATTTGTGTTTAAGAATATTGATGGTTAT|TTTAAAATATATTCTAAGCACACGCCTATT
NC_045512.2_pilon	21887	21892	Deletion	1	+	3603	3976	ACATAATAAGAGGCTGGATTTTTGGTACTA|CTTTAGATTCGAAGACCCAGTCCCTACTTA	AATAAGAGGCTGGATTTTTGGTACTACTTT|AGATTCGAAGACCCAGTCCCTACTTATTGT
NC_045512.2_pilon	21990	21995	Deletion	1	+	7149	6999	TCAATTTTGTAATGATCCATTTTTGGGTGT|TTATTACCACAAAAACAACAAAAGTTGGAT	TTTTGTAATGATCCATTTTTGGGTGTTTAT|TACCACAAAAACAACAAAAGTTGGATGGAA
NC_045512.2_pilon	23968	22055	Duplication	1	+	1975	4037	CCAATTAAAGATTTTGGTGGTTTTAATTTT|TCACAAATATTACCAGATCCATCAAAACCA	AGTGAGTTCAGAGTTTATTCTAGTGCGAAT|AATTGCACTTTTGAATATGTCTCTCAGCCT
NC_045512.2_pilon	15317	15327	Deletion	1	+	11613	12130	TTGGGATTATCCTAAATGTGATAGAGCCAT|GCCTAACATGCTTAGAATTATGGCCTCACT	TCCTAAATGTGATAGAGCCATGCCTAACAT|GCTTAGAATTATGGCCTCACTTGTTCTTGC
NC_045512.2_pilon	17505	15256	Duplication	1	+	7129	9433	AAGGGCACACTAGAACCAGAATATTTCAAT|TCAGTGTGTAGACTTATGAAAACTATAGGT	GGTGGTTGGCACAACATGTTAAAAACTGTT|TATAGTGATGTAGAAAACCCTCACCTTATG
NC_045512.2_pilon	16730	15260	Duplication	1	+	1781	9721	TGAAGTGCTGTCTGACAGAGAATTACATCT|TTCATGGGAAGTTGGTAAACCTAGACCACC	GTTGGCACAACATGTTAAAAACTGTTTATA|GTGATGTAGAAAACCCTCACCTTATGGGTT
NC_045512.2_pilon	15322	15334	Deletion	1	+	11887	12367	ATTATCCTAAATGTGATAGAGCCATGCCTA|ACATGCTTAGAATTATGGCCTCACTTGTTC	TGTGATAGAGCCATGCCTAACATGCTTAGA|ATTATGGCCTCACTTGTTCTTGCTCGCAAA
NC_045512.2_pilon	16300	15354	Duplication	1	+	4705	9684	CTTCATTAAGATGTGGTGCTTGCATACGTA|GACCATTCTTATGTTGTAAATGCTGTTACG	CATGCTTAGAATTATGGCCTCACTTGTTCT|TGCTCGCAAACATACAACGTGTTGTAGCTT
NC_045512.2_pilon	16941	15254	Duplication	1	+	3154	9239	GTGCTGACATCACATACAGTAATGCCATTA|AGTGCACCTACACTAGTGCCACAAGAGCAC	ATGGTGGTTGGCACAACATGTTAAAAACTG|TTTATAGTGATGTAGAAAACCCTCACCTTA
NC_045512.2_pilon	20066	20074	Deletion	1	+	2136	2145	TGGTGTTCTTATTACAGAAGGTAGTGTTAA|AGGTTTACAACCATCTGTAGGTCCCAAACA	CTTATTACAGAAGGTAGTGTTAAAGGTTTA|CAACCATCTGTAGGTCCCAAACAAGCTAGT
NC_045512.2_pilon	20013	20024	Deletion	1	+	7150	6591	TTTTTTGATGGTAGAGTTGATGGTCAAGTA|GACTTATTTAGAAATGCCCGTAATGGTGTT	GTAGAGTTGATGGTCAAGTAGACTTATTTA|GAAATGCCCGTAATGGTGTTCTTATTACAG
NC_045512.2_pilon	1833	1370	Duplication	1	+	10610	7316	AGGAAAAGCTAAAAAAGGTGCCTGGAATAT|TGGTGAACAGAAATCAATACTGAGTCCTCT	TACTTACCCCAAAATGCTGTTGTTAAAATT|TATTGTCCAGCATGTCACAATTCAGAAGTA
NC_045512.2_pilon	1311	1317	Deletion	1	+	6554	6673	CACTTGCGAATTTTGTGGCACTGAGAATTT|GACTAAAGAAGGTGCCACTACTTGTGGTTA	GCGAATTTTGTGGCACTGAGAATTTGACTA|AAGAAGGTGCCACTACTTGTGGTTACTTAC
NC_045512.2_pilon	16064	15487	Duplication	1	+	5683	8604	TGCTTACCCACTTACTAAACATCCTAATCA|GGAGTATGCTGATGTCTTTCATTTGTACTT	CTATATGTTAAACCAGGTGGAACCTCATCA|GGAGATGCCACAACTGCTTATGCTAATAGT
NC_045512.2_pilon	17008	15291	Duplication	1	+	2958	11004	GAATTACTGGCTTATACCCAACACTCAATA|TCTCAGATGAGTTTTCTAGCAATGTTGCAA	TGATGTAGAAAACCCTCACCTTATGGGTTG|GGATTATCCTAAATGTGATAGAGCCATGCC
NC_045512.2_pilon	4176	4240	Deletion	1	+	6202	8158	TGTTTTAACTGCTGTGGTTATACCTACTAA|AAAGGCTGGTGGCACTACTGAAATGCTAGC	AGCTTTGAGAAAAGTGCCAACAGACAATTA|TATAACCACTTACCCGGGTCAGGGTTTAAA
NC_045512.2_pilon	4196	4216	Deletion	1	+	6473	6977	TACCTACTAAAAAGGCTGGTGGCACTACTG|AAATGCTAGCGAAAGCTTTGAGAAAAGTGC	TGGCACTACTGAAATGCTAGCGAAAGCTTT|GAGAAAAGTGCCAACAGACAATTATATAAC
NC_045512.2_pilon	15246	27302	Deletion	1	+	8876	14960	AAATTCTATGGTGGTTGGCACAACATGTTA|AAAACTGTTTATAGTGATGTAGAAAACCCT	TTTCCATTTGGAATCTTGATTACATCATAA|ACCTCATAATTAAAAATTTATCTAAGTCAC
NC_045512.2_pilon	27293	27302	Deletion	1	+	15272	14960	TTTTAAAGTTTCCATTTGGAATCTTGATTA|CATCATAAACCTCATAATTAAAAATTTATC	TTTCCATTTGGAATCTTGATTACATCATAA|ACCTCATAATTAAAAATTTATCTAAGTCAC
NC_045512.2_pilon	27695	27373	Duplication	1	+	4725	5226	GGAAGTTCAAGAACTTTACTCTCCAATTTT|TCTTATTGTTGCGGCAATAGTGTTTATAAC	AAATATTCTCAATTAGATGAAGAGCAACCA|ATGGAGATTGATTAAACGAACATGAAAATT
NC_045512.2_pilon	27269	27294	Deletion	1	+	15728	15349	GATATTACTAATTATTATGAGGACTTTTAA|AGTTTCCATTTGGAATCTTGATTACATCAT	TTTTAAAGTTTCCATTTGGAATCTTGATTA|CATCATAAACCTCATAATTAAAAATTTATC
NC_045512.2_pilon	5257	3549	Duplication	1	+	3144	15698	AAGTGGAAATACCCACAAGTTAATGGTTTA|ACTTCTATTAAATGGGCAGATAACAACTGT	TTGAATCTGATGATTACATAGCTACTAATG|GACCACTTAAAGTGGGTGGTAGTTGTGTTT
NC_045512.2_pilon	4493	3453	Duplication	1	+	8124	11762	CAACTATACAGCGTAAATATAAGGGTATTA|AAATACAAGAGGGTGTGGTTGATTATGGTG	AACCAACAGTGGTTGTTAATGCAGCCAATG|TTTACCTTAAACATGGAGGAGGTGTTGCAG
NC_045512.2_pilon	3469	3473	Deletion	1	+	13061	13217	AATGCAGCCAATGTTTACCTTAAACATGGA|GGAGGTGTTGCAGGAGCCTTAAATAAGGCT	GCAGCCAATGTTTACCTTAAACATGGAGGA|GGTGTTGCAGGAGCCTTAAATAAGGCTACT
NC_045512.2_pilon	6045	3387	Duplication	1	+	7279	5712	CCAACCATATCCAAACGCAAGCTTCGATAA|TTTTAAGTTTGTATGTGATAATATCAAATT	ATTTAAAACTTACTGACAATGTATACATTA|AAAATGCAGACATTGTGGAAGAAGCTAAAA
NC_045512.2_pilon	3356	3386	Deletion	1	+	3857	5706	AGACTATTGAAGTGAATAGTTTTAGTGGTT|ATTTAAAACTTACTGACAATGTATACATTA	TATTTAAAACTTACTGACAATGTATACATT|AAAAATGCAGACATTGTGGAAGAAGCTAAA
NC_045512.2_pilon	3357	3368	Deletion	1	+	3863	4532	GACTATTGAAGTGAATAGTTTTAGTGGTTA|TTTAAAACTTACTGACAATGTATACATTAA	GTGAATAGTTTTAGTGGTTATTTAAAACTT|ACTGACAATGTATACATTAAAAATGCAGAC
NC_045512.2_pilon	3530	3579	Deletion	1	+	15604	15105	CTAACAATGCCATGCAAGTTGAATCTGATG|ATTACATAGCTACTAATGGACCACTTAAAG	GACCACTTAAAGTGGGTGGTAGTTGTGTTT|TAAGCGGACACAATCTTGCTAAACACTGTC
NC_045512.2_pilon	3508	3581	Deletion	1	+	15341	14983	GCAGGAGCCTTAAATAAGGCTACTAACAAT|GCCATGCAAGTTGAATCTGATGATTACATA	CCACTTAAAGTGGGTGGTAGTTGTGTTTTA|AGCGGACACAATCTTGCTAAACACTGTCTT
NC_045512.2_pilon	29309	27774	Duplication	1	+	13189	5446	CCATCAAATTGGATGACAAAGATCCAAATT|TCAAAGATCAAGTCATTTTGCTGAATAAGC	AAGAAAGACAGAATGATTGAACTTTCATTA|ATTGACTTCTATTTGTGCTTTTTAGCCTTT
NC_045512.2_pilon	29164	27786	Duplication	1	+	13309	5645	GACCAGGAACTAATCAGACAAGGAACTGAT|TACAAACATTGGCCGCAAATTGCACAATTT	ATGATTGAACTTTCATTAATTGACTTCTAT|TTGTGCTTTTTAGCCTTTCTGCTATTCCTT
NC_045512.2_pilon	7287	27839	Deletion	1	+	11280	4814	TATTCTTTTCACTAGGTTTTTCTATGTACT|TGGATTGGCTGCAATCATGCAATTGTTTTT	ATTCCTTGTTTTAATTATGCTTATTATCTT|TTGGTTCTCACTTGAACTGCAAGATCATAA
NC_045512.2_pilon	29166	27898	Duplication	1	+	13379	1547	CCAGGAACTAATCAGACAAGGAACTGATTA|CAAACATTGGCCGCAAATTGCACAATTTGC	ATGAAACTTGTCACGCCTAAACGAACATGA|AATTTCTTGTTTTCTTAGGAATCATCACAA
NC_045512.2_pilon	20017	20021	Deletion	1	+	6932	6740	TTGATGGTAGAGTTGATGGTCAAGTAGACT|TATTTAGAAATGCCCGTAATGGTGTTCTTA	ATGGTAGAGTTGATGGTCAAGTAGACTTAT|TTAGAAATGCCCGTAATGGTGTTCTTATTA
NC_045512.2_pilon	19985	19989	Deletion	1	+	7231	7230	TGAAACGATTTGTGCACCACTCACTGTCTT|TTTTGATGGTAGAGTTGATGGTCAAGTAGA	AACGATTTGTGCACCACTCACTGTCTTTTT|TGATGGTAGAGTTGATGGTCAAGTAGACTT
NC_045512.2_pilon	18647	18658	Deletion	1	+	4702	4963	ATCTATGAAGTATTTTGTGAAAATAGGACC|TGAGCGCACCTGTTGTCTATGTGATAGACG	TATTTTGTGAAAATAGGACCTGAGCGCACC|TGTTGTCTATGTGATAGACGTGCCACATGC
NC_045512.2_pilon	19370	18697	Duplication	1	+	1333	5296	TGCTTTTGTTAATTTAAAACAATTACCATT|TTTCTATTACTCTGACAGTCCATGTGAGTC	TGTGATAGACGTGCCACATGCTTTTCCACT|GCTTCAGACACTTATGCCTGTTGGCATCAT
NC_045512.2_pilon	18738	18750	Deletion	1	+	5062	4847	TATGCCTGTTGGCATCATTCTATTGGATTT|GATTACGTCTATAATCCGTTTATGATTGAT	GCATCATTCTATTGGATTTGATTACGTCTA|TAATCCGTTTATGATTGATGTTCAACAATG
NC_045512.2_pilon	18742	18750	Deletion	1	+	4942	4847	CCTGTTGGCATCATTCTATTGGATTTGATT|ACGTCTATAATCCGTTTATGATTGATGTTC	GCATCATTCTATTGGATTTGATTACGTCTA|TAATCCGTTTATGATTGATGTTCAACAATG
NC_045512.2_pilon	18743	18753	Deletion	1	+	4948	4798	CTGTTGGCATCATTCTATTGGATTTGATTA|CGTCTATAATCCGTTTATGATTGATGTTCA	TCATTCTATTGGATTTGATTACGTCTATAA|TCCGTTTATGATTGATGTTCAACAATGGGG
NC_045512.2_pilon	18661	18671	Deletion	1	+	4974	5047	TTGTGAAAATAGGACCTGAGCGCACCTGTT|GTCTATGTGATAGACGTGCCACATGCTTTT	TAGGACCTGAGCGCACCTGTTGTCTATGTG|ATAGACGTGCCACATGCTTTTCCACTGCTT
NC_045512.2_pilon	18499	18680	Deletion	1	+	8179	5250	ATCAATTTAAACACCTCATACCACTTATGT|ACAAAGGACTTCCTTGGAATGTAGTGCGTA	AGCGCACCTGTTGTCTATGTGATAGACGTG|CCACATGCTTTTCCACTGCTTCAGACACTT
NC_045512.2_pilon	20387	20447	Deletion	1	+	9062	5058	TGGTTTACATCTACTGATTGGACTAGCTAA|ACGTTTTAAGGAATCACCTTTTGAATTAGA	AAGATTTTATTCCTATGGACAGTACAGTTA|AAAACTATTTCATAACAGATGCGCAAACAG
NC_045512.2_pilon	20425	20432	Deletion	1	+	8886	8956	AGGAATCACCTTTTGAATTAGAAGATTTTA|TTCCTATGGACAGTACAGTTAAAAACTATT	CACCTTTTGAATTAGAAGATTTTATTCCTA|TGGACAGTACAGTTAAAAACTATTTCATAA
NC_045512.2_pilon	20294	20330	Deletion	1	+	6248	7496	ATTAGCTATGGATGAATTCATTGAACGGTA|TAAATTAGAAGGCTATGCCTTCGAACATAT	TAGAAGGCTATGCCTTCGAACATATCGTTT|ATGGAGATTTTAGTCATAGTCAGTTAGGTG
NC_045512.2_pilon	20408	20423	Deletion	1	+	9068	8951	ACTAGCTAAACGTTTTAAGGAATCACCTTT|TGAATTAGAAGATTTTATTCCTATGGACAG	TTAAGGAATCACCTTTTGAATTAGAAGATT|TTATTCCTATGGACAGTACAGTTAAAAACT
NC_045512.2_pilon	20273	20340	Deletion	1	+	5422	7734	AATGGAAATTGATTTCTTAGAATTAGCTAT|GGATGAATTCATTGAACGGTATAAATTAGA	TGCCTTCGAACATATCGTTTATGGAGATTT|TAGTCATAGTCAGTTAGGTGGTTTACATCT
NC_045512.2_pilon	20392	20424	Deletion	1	+	9072	8928	TACATCTACTGATTGGACTAGCTAAACGTT|TTAAGGAATCACCTTTTGAATTAGAAGATT	TAAGGAATCACCTTTTGAATTAGAAGATTT|TATTCCTATGGACAGTACAGTTAAAAACTA
NC_045512.2_pilon	25550	25561	Deletion	1	+	3727	3818	CGGATGGCTTATTGTTGGCGTTGCACTTCT|TGCTGTTTTTCAGAGCGCTTCCAAAATCAT	ATTGTTGGCGTTGCACTTCTTGCTGTTTTT|CAGAGCGCTTCCAAAATCATAACCCTCAAA
NC_045512.2_pilon	25547	25559	Deletion	1	+	3745	3870	TTTCGGATGGCTTATTGTTGGCGTTGCACT|TCTTGCTGTTTTTCAGAGCGCTTCCAAAAT	TTATTGTTGGCGTTGCACTTCTTGCTGTTT|TTCAGAGCGCTTCCAAAATCATAACCCTCA
NC_045512.2_pilon	25547	25551	Deletion	1	+	3745	3728	TTTCGGATGGCTTATTGTTGGCGTTGCACT|TCTTGCTGTTTTTCAGAGCGCTTCCAAAAT	CGGATGGCTTATTGTTGGCGTTGCACTTCT|TGCTGTTTTTCAGAGCGCTTCCAAAATCAT
NC_045512.2_pilon	27265	25476	Duplication	1	+	15346	7003	CAGAGATATTACTAATTATTATGAGGACTT|TTAAAGTTTCCATTTGGAATCTTGATTACA	TGAAATCAAGGATGCTACTCCTTCAGATTT|TGTTCGCGCTACTGCAACGATACCGATACA
NC_045512.2_pilon	29686	25560	Duplication	1	+	3396	3820	AACTTTAATCTCACATAGCAATCTTTAATC|AGTGTGTAACATTAGGGAGGACTTGAAAGA	TATTGTTGGCGTTGCACTTCTTGCTGTTTT|TCAGAGCGCTTCCAAAATCATAACCCTCAA
NC_045512.2_pilon	25550	25559	Deletion	1	+	3727	3870	CGGATGGCTTATTGTTGGCGTTGCACTTCT|TGCTGTTTTTCAGAGCGCTTCCAAAATCAT	TTATTGTTGGCGTTGCACTTCTTGCTGTTT|TTCAGAGCGCTTCCAAAATCATAACCCTCA
NC_045512.2_pilon	25556	25561	Deletion	1	+	3817	3818	GCTTATTGTTGGCGTTGCACTTCTTGCTGT|TTTTCAGAGCGCTTCCAAAATCATAACCCT	ATTGTTGGCGTTGCACTTCTTGCTGTTTTT|CAGAGCGCTTCCAAAATCATAACCCTCAAA
NC_045512.2_pilon	25391	25558	Deletion	1	+	4882	3854	GAGTCAAATTACATTACACATAAACGAACT|TATGGATTTGTTTATGAGAATCTTCACAAT	CTTATTGTTGGCGTTGCACTTCTTGCTGTT|TTTCAGAGCGCTTCCAAAATCATAACCCTC
NC_045512.2_pilon	25484	25488	Deletion	1	+	7058	7138	GGATGCTACTCCTTCAGATTTTGTTCGCGC|TACTGCAACGATACCGATACAAGCCTCACT	TGCTACTCCTTCAGATTTTGTTCGCGCTAC|TGCAACGATACCGATACAAGCCTCACTCCC
NC_045512.2_pilon	25779	25435	Duplication	1	+	213	6342	TTTGTAAGAATAATAATGAGGCTTTGGCTT|TGCTGGAAATGCCGTTCCAAAAACCCATTA	ATGAGAATCTTCACAATTGGAACTGTAACT|TTGAAGCAAGGTGAAATCAAGGATGCTACT
NC_045512.2_pilon	7036	7090	Deletion	1	+	4185	3200	GCTGCTTTAGGTGTTTTAATGTCTAATTTA|GGCATGCCTTCTTACTGTACTGGTTACAGA	TTACAGAGAAGGCTATTTGAACTCTACTAA|TGTCACTATTGCAACCTACTGTACTGGTTC
NC_045512.2_pilon	7021	7025	Deletion	1	+	4148	4101	TTAATCTACTCAACCGCTGCTTTAGGTGTT|TTAATGTCTAATTTAGGCATGCCTTCTTAC	ATCTACTCAACCGCTGCTTTAGGTGTTTTA|ATGTCTAATTTAGGCATGCCTTCTTACTGT
NC_045512.2_pilon	8481	7045	Duplication	1	+	5323	4167	ACGTAGTGCTGCTAAAAAGAATAACTTACC|TTTTAAGTTGACATGTGCAACTACTAGACA	AGGTGTTTTAATGTCTAATTTAGGCATGCC|TTCTTACTGTACTGGTTACAGAGAAGGCTA
NC_045512.2_pilon	7021	7077	Deletion	1	+	4148	2851	TTAATCTACTCAACCGCTGCTTTAGGTGTT|TTAATGTCTAATTTAGGCATGCCTTCTTAC	CTTACTGTACTGGTTACAGAGAAGGCTATT|TGAACTCTACTAATGTCACTATTGCAACCT
NC_045512.2_pilon	18514	18538	Deletion	1	+	8862	9822	TCATACCACTTATGTACAAAGGACTTCCTT|GGAATGTAGTGCGTATAAAGATTGTACAAA	CTTCCTTGGAATGTAGTGCGTATAAAGATT|GTACAAATGTTAAGTGACACACTTAAAAAT
NC_045512.2_pilon	71	22503	Deletion	1	+	2925	842	TTCGATCTCTTGTAGATCTGTTCTCTAAAC|GAACTTTAAAATCTGTGTGGCTGTCACTCG	AATCCTTCACTGTAGAAAAAGGAATCTATC|AAACTTCTAACTTTAGAGTCCAACCAACAG
NC_045512.2_pilon	28956	6	Duplication	1	+	4449	14	TCTTGCTTTGCTGCTGCTTGACAGATTGAA|CCAGCTTGAGAGCAAAATGTCTGGTAAAGG	|AGGTTTATACCTTCCCAGGTAACAAACCAA
NC_045512.2_pilon	29173	42	Duplication	1	+	13933	485	CTAATCAGACAAGGAACTGATTACAAACAT|TGGCCGCAAATTGCACAATTTGCCCCCAGC	ATACCTTCCCAGGTAACAAACCAACCAACT|TTCGATCTCTTGTAGATCTGTTCTCTAAAC
NC_045512.2_pilon	18172	17499	Duplication	1	+	3881	6980	CTGAAGGTTTATGTGTTGACATACCTGGCA|TACCTAAGGACATGACCTATAGAAGACTCA	GCTAACTAAGGGCACACTAGAACCAGAATA|TTTCAATTCAGTGTGTAGACTTATGAAAAC
NC_045512.2_pilon	17576	18173	Deletion	1	+	8270	3900	CCTCGGAACTTGTCGGCGTTGTCCTGCTGA|AATTGTTGACACTGTGAGTGCTTTGGTTTA	CTGAAGGTTTATGTGTTGACATACCTGGCA|TACCTAAGGACATGACCTATAGAAGACTCA
NC_045512.2_pilon	29691	26740	Duplication	1	+	3373	11526	TAATCTCACATAGCAATCTTTAATCAGTGT|GTAACATTAGGGAGGACTTGAAAGAGCCAC	CTTGTTTTGTGCTTGCTGCTGTTTACAGAA|TAAATTGGATCACCGGTGGAATTGCTATCG
NC_045512.2_pilon	11904	11910	Deletion	1	+	3296	1910	AGTCTTACTCTCAGTTTTGCAACAACTCAG|AGTAGAATCATCATCTAAATTGTGGGCTCA	TACTCTCAGTTTTGCAACAACTCAGAGTAG|AATCATCATCTAAATTGTGGGCTCAATGTG
NC_045512.2_pilon	11966	12058	Deletion	1	+	2533	2143	GTGTCCAGTTACACAATGACATTCTCTTAG|CTAAAGATACTACTGAAGCCTTTGAAAAAA	GCAGGGTGCTGTAGACATAAACAAGCTTTG|TGAAGAAATGCTGGACAACAGGGCAACCTT
NC_045512.2_pilon	26708	26743	Deletion	1	+	9988	11631	TTCCTCTGGCTGTTATGGCCAGTAACTTTA|GCTTGTTTTGTGCTTGCTGCTGTTTACAGA	GTTTTGTGCTTGCTGCTGTTTACAGAATAA|ATTGGATCACCGGTGGAATTGCTATCGCAA
NC_045512.2_pilon	593	597	Deletion	1	+	1897	2073	GTGGTGAGACACTTGGTGTCCTTGTCCCTC|ATGTGGGCGAAATACCAGTGGCTTACCGCA	GTGAGACACTTGGTGTCCTTGTCCCTCATG|TGGGCGAAATACCAGTGGCTTACCGCAAGG
NC_045512.2_pilon	28899	28905	Deletion	1	+	2355	2581	AGGCAGCAGTAGGGGAACTTCTCCTGCTAG|AATGGCTGGCAATGGCGGTGATGCTGCTCT	GCAGTAGGGGAACTTCTCCTGCTAGAATGG|CTGGCAATGGCGGTGATGCTGCTCTTGCTT
NC_045512.2_pilon	24281	23524	Duplication	1	+	7767	6868	CATTTGCTATGCAAATGGCTTATAGGTTTA|ATGGTATTGGAGTTACACAGAATGTTCTCT	AACACGTGCAGGCTGTTTAATAGGGGCTGA|ACATGTCAACAACTCATATGAGTGTGACAT
NC_045512.2_pilon	23554	23682	Deletion	1	+	3809	12117	CATGTCAACAACTCATATGAGTGTGACATA|CCCATTGGTGCAGGTATATGCGCTAGTTAT	TGTCACTTGGTGCAGAAAATTCAGTTGCTT|ACTCTAATAACTCTATTGCCATACCCACAA
NC_045512.2_pilon	2483	28965	Deletion	1	+	3057	4441	TCATGCCTCTAAAAGCCCCAAAAGAAATTA|TCTTCTTAGAGGGAGAAACACTTCCCACAG	TGCTGCTGCTTGACAGATTGAACCAGCTTG|AGAGCAAAATGTCTGGTAAAGGCCAACAAC
NC_045512.2_pilon	26573	12	Duplication	1	+	1981	19	ATTACCGTTGAAGAGCTTAAAAAGCTCCTT|GAACAATGGAACCTAGTAATAGGTTTCCTA	|ATACCTTCCCAGGTAACAAACCAACCAACT
NC_045512.2_pilon	27755	43	Duplication	1	+	5735	501	ACTTTGCTTCACACTCAAAAGAAAGACAGA|ATGATTGAACTTTCATTAATTGACTTCTAT	TACCTTCCCAGGTAACAAACCAACCAACTT|TCGATCTCTTGTAGATCTGTTCTCTAAACG
NC_045512.2_pilon	6808	23979	Deletion	1	+	5076	1836	TTCTTTACTTTATTGCTACAATTGTGTACT|TTTACTAGAAGTACAAATTCTAGAATTAAA	ATTTTGGTGGTTTTAATTTTTCACAAATAT|TACCAGATCCATCAAAACCAAGCAAGAGGT
NC_045512.2_pilon	24012	29131	Deletion	1	+	1694	10644	AGATCCATCAAAACCAAGCAAGAGGTCATT|TATTGAAGATCTACTTTTCAACAAAGTGAC	ACGTGGTCCAGAACAAACCCAAGGAAATTT|TGGGGACCAGGAACTAATCAGACAAGGAAC
NC_045512.2_pilon	29592	28262	Duplication	1	+	8566	6013	CTATATAAACGTTTTCGCTTTTCCGTTTAC|GATATATAGTCTACTCTTGTGCAGAATGAA	CGTTCGTGTTGTTTTAGATTTCATCTAAAC|GAACAAACTAAAATGTCTGATAATGGACCC
NC_045512.2_pilon	15021	15041	Deletion	1	+	2863	3318	TCAATGAGTTATGAGGATCAAGATGCACTT|TTCGCATATACAAAACGTAATGTCATCCCT	AAGATGCACTTTTCGCATATACAAAACGTA|ATGTCATCCCTACTATAACTCAAATGAATC
NC_045512.2_pilon	9558	9568	Deletion	1	+	8214	8281	ATTCACTGTACTCTGTTTAACACCAGTTTA|CTCATTCTTACCTGGTGTTTATTCTGTTAT	ACTCTGTTTAACACCAGTTTACTCATTCTT|ACCTGGTGTTTATTCTGTTATTTACTTGTA
NC_045512.2_pilon	9606	8919	Duplication	1	+	8016	7248	TTATTCTGTTATTTACTTGTACTTGACATT|TTATCTTACTAATGATGTTTCTTTTTTAGC	GCACAACTAATGGTGACTTTTTGCATTTCT|TACCTAGAGTTTTTAGTGCAGTTGGTAACA
NC_045512.2_pilon	27692	29265	Deletion	1	+	4482	11714	AGAGGAAGTTCAAGAACTTTACTCTCCAAT|TTTTCTTATTGTTGCGGCAATAGTGTTTAT	GCATGGAAGTCACACCTTCGGGAACGTGGT|TGACCTACACAGGTGCCATCAAATTGGATG
NC_045512.2_pilon	29163	29167	Deletion	1	+	13286	13400	GGACCAGGAACTAATCAGACAAGGAACTGA|TTACAAACATTGGCCGCAAATTGCACAATT	CCAGGAACTAATCAGACAAGGAACTGATTA|CAAACATTGGCCGCAAATTGCACAATTTGC
NC_045512.2_pilon	27548	7	Duplication	1	+	3353	15	CAATTCACCATTTCATCCTCTAGCTGATAA|CAAATTTGCACTGACTTGCTTTAGCACTCA	|GGTTTATACCTTCCCAGGTAACAAACCAAC
NC_045512.2_pilon	26283	15	Duplication	1	+	7998	21	TTCGTTTCGGAAGAGACAGGTACGTTAATA|GTTAATAGCGTACTTCTTTTTCTTGCTTTC	|CCTTCCCAGGTAACAAACCAACCAACTTTC
NC_045512.2_pilon	27280	5	Duplication	1	+	15623	11	TTATTATGAGGACTTTTAAAGTTTCCATTT|GGAATCTTGATTACATCATAAACCTCATAA	|AAGGTTTATACCTTCCCAGGTAACAAACCA
NC_045512.2_pilon	14749	11148	Duplication	1	+	4791	11951	GTTTCTTTAAGGAAGGAAGTTCTGTTGAAT|TAAAACACTTCTTCTTTGCTCAGGATGGTA	TTATTGCTATGTCTGCTTTTGCAATGATGT|TTGTCAAACATAAGCATGCATTTCTCTGTT
NC_045512.2_pilon	11186	11197	Deletion	1	+	13026	14313	ATAAGCATGCATTTCTCTGTTTGTTTTTGT|TACCTTCTCTTGCCACTGTAGCTTATTTTA	ATTTCTCTGTTTGTTTTTGTTACCTTCTCT|TGCCACTGTAGCTTATTTTAATATGGTCTA
NC_045512.2_pilon	11128	11151	Deletion	1	+	10775	12085	TTACCTTTTGCTATGGGTATTATTGCTATG|TCTGCTTTTGCAATGATGTTTGTCAAACAT	TTGCTATGTCTGCTTTTGCAATGATGTTTG|TCAAACATAAGCATGCATTTCTCTGTTTGT
NC_045512.2_pilon	12174	11217	Duplication	1	+	4556	7732	TCAAGAAGCTTATGAGCAGGCTGTTGCTAA|TGGTGATTCTGAAGTTGTTCTTAAAAAGTT	TACCTTCTCTTGCCACTGTAGCTTATTTTA|ATATGGTCTATATGCCTGCTAGTTGGGTGA
NC_045512.2_pilon	11269	11282	Deletion	1	+	11316	12376	TGGGTGATGCGTATTATGACATGGTTGGAT|ATGGTTGATACTAGTTTGTCTGGTTTTAAG	ATTATGACATGGTTGGATATGGTTGATACT|AGTTTGTCTGGTTTTAAGCTAAAAGACTGT
NC_045512.2_pilon	8632	8636	Deletion	1	+	9210	9198	TTCCTTTTTGTTGCTGCTATTTTCTATTTA|ATAACACCTGTTCATGTCATGTCTAAACAT	CTTTTTGTTGCTGCTATTTTCTATTTAATA|ACACCTGTTCATGTCATGTCTAAACATACT
NC_045512.2_pilon	8670	8746	Deletion	1	+	9845	11508	TGTTCATGTCATGTCTAAACATACTGACTT|TTCAAGTGAAATCATAGGATACAAGGCTAT	TCGTGACATAGCATCTACAGATACTTGTTT|TGCTAACAAACATGCTGATTTTGACACATG
NC_045512.2_pilon	1425	1434	Deletion	1	+	7880	8982	AGTAGGACCTGAGCATAGTCTTGCCGAATA|CCATAATGAATCTGGCTTGAAAACCATTCT	CTGAGCATAGTCTTGCCGAATACCATAATG|AATCTGGCTTGAAAACCATTCTTCGTAAGG
NC_045512.2_pilon	18390	18398	Deletion	1	+	8033	8387	CAGCTAGGTTTTTCTACAGGTGTTAACCTA|GTTGCTGTACCTACAGGTTATGTTGATACA	GTTTTTCTACAGGTGTTAACCTAGTTGCTG|TACCTACAGGTTATGTTGATACACCTAATA
NC_045512.2_pilon	29352	43	Duplication	1	+	8007	501	CATTTTGCTGAATAAGCATATTGACGCATA|CAAAACATTCCCACCAACAGAGCCTAAAAA	TACCTTCCCAGGTAACAAACCAACCAACTT|TCGATCTCTTGTAGATCTGTTCTCTAAACG
NC_045512.2_pilon	28427	13	Duplication	1	+	2869	20	CCCAAGGTTTACCCAATAATACTGCGTCTT|GGTTCACCGCTCTCACTCAACATGGCAAGG	|TACCTTCCCAGGTAACAAACCAACCAACTT
NC_045512.2_pilon	29727	43	Duplication	1	+	213	501	TTAGGGAGGACTTGAAAGAGCCACCACATT|TTCACCGAGGCCACGCGGAGTACGATCGAG	TACCTTCCCAGGTAACAAACCAACCAACTT|TCGATCTCTTGTAGATCTGTTCTCTAAACG
NC_045512.2_pilon	26870	25730	Duplication	1	+	12318	3035	CGTTCCATGTGGTCATTCAATCCAGAAACT|AACATTCTTCTCAACGTGCCACTCCATGGC	CCCCTTTTCTCTATCTTTATGCTTTAGTCT|ACTTCTTGCAGAGTATAAACTTTGTAAGAA
NC_045512.2_pilon	29184	27720	Duplication	1	+	14060	5538	AGGAACTGATTACAAACATTGGCCGCAAAT|TGCACAATTTGCCCCCAGCGCTTCAGCGTT	AATTTTTCTTATTGTTGCGGCAATAGTGTT|TATAACACTTTGCTTCACACTCAAAAGAAA
NC_045512.2_pilon	29015	29084	Deletion	1	+	6504	7808	GCCAACAACAACAAGGCCAAACTGTCACTA|AGAAATCTGCTGCTGAGGCTTCTAAGAAGC	AAACGTACTGCCACTAAAGCATACAATGTA|ACACAAGCTTTCGGCAGACGTGGTCCAGAA
NC_045512.2_pilon	2150	29295	Deletion	1	+	4847	12270	CTGTTTATGAAAAACTCAAACCCGTCCTTG|ATTGGCTTGAAGAGAAGTTTAAGGAAGGTG	TGACCTACACAGGTGCCATCAAATTGGATG|ACAAAGATCCAAATTTCAAAGATCAAGTCA
NC_045512.2_pilon	29327	1584	Duplication	1	+	7212	2778	AAGATCCAAATTTCAAAGATCAAGTCATTT|TGCTGAATAAGCATATTGACGCATACAAAA	ACATAGGTTGTAACCATACAGGTGTTGTTG|GAGAAGGTTCCGAAGGTCTTAATGACAACC
NC_045512.2_pilon	29727	29353	Duplication	1	+	213	8020	TTAGGGAGGACTTGAAAGAGCCACCACATT|TTCACCGAGGCCACGCGGAGTACGATCGAG	CATTTTGCTGAATAAGCATATTGACGCATA|CAAAACATTCCCACCAACAGAGCCTAAAAA
NC_045512.2_pilon	29013	28271	Duplication	1	+	6357	6058	AGGCCAACAACAACAAGGCCAAACTGTCAC|TAAGAAATCTGCTGCTGAGGCTTCTAAGAA	TGTTTTAGATTTCATCTAAACGAACAAACT|AAAATGTCTGATAATGGACCCCAAAATCAG
NC_045512.2_pilon	3263	3268	Deletion	1	+	7270	7102	AACAAGACGGCAGTGAGGACAATCAGACAA|CTACTATTCAAACAATTGTTGAGGTTCAAC	AGACGGCAGTGAGGACAATCAGACAACTAC|TATTCAAACAATTGTTGAGGTTCAACCTCA
NC_045512.2_pilon	11389	11393	Deletion	1	+	15288	15931	ACTGTGTATGATGATGGTGCTAGGAGAGTG|TGGACACTTATGAATGTCTTGACACTCGTT	GTGTATGATGATGGTGCTAGGAGAGTGTGG|ACACTTATGAATGTCTTGACACTCGTTTAT
NC_045512.2_pilon	15560	15622	Deletion	1	+	2329	2253	TCAAGCTGTCACGGCCAATGTTAATGCACT|TTTATCTACTGATGGTAACAAAATTGCCGA	AAGTATGTCCGCAATTTACAACACAGACTT|TATGAGTGTCTCTATAGAAATAGAGATGTT
NC_045512.2_pilon	26780	26819	Deletion	1	+	14308	13293	ACCGGTGGAATTGCTATCGCAATGGCTTGT|CTTGTAGGCTTGATGTGGCTCAGCTACTTC	CTTGATGTGGCTCAGCTACTTCATTGCTTC|TTTCAGACTGTTTGCGCGTACGCGTTCCAT
NC_045512.2_pilon	7335	7357	Deletion	1	+	11165	4383	GCAATTGTTTTTCAGCTATTTTGCAGTACA|TTTTATTAGTAATTCTTGGCTTATGTGGTT	TGCAGTACATTTTATTAGTAATTCTTGGCT|TATGTGGTTAATAATTAATCTTGTACAAAT
NC_045512.2_pilon	248	252	Deletion	1	+	3911	4025	GATCATCAGCACATCTAGGTTTTGTCCGGG|TGTGACCGAAAGGTAAGATGGAGAGCCTTG	CATCAGCACATCTAGGTTTTGTCCGGGTGT|GACCGAAAGGTAAGATGGAGAGCCTTGTCC
NC_045512.2_pilon	28995	29000	Deletion	1	+	5383	5967	GAGCAAAATGTCTGGTAAAGGCCAACAACA|ACAAGGCCAAACTGTCACTAAGAAATCTGC	AAAATGTCTGGTAAAGGCCAACAACAACAA|GGCCAAACTGTCACTAAGAAATCTGCTGCT
NC_045512.2_pilon	73	21561	Deletion	1	+	2940	10634	CGATCTCTTGTAGATCTGTTCTCTAAACGA|ACTTTAAAATCTGTGTGGCTGTCACTCGGC	TAGTGATGTTCTTGTTAACAACTAAACGAA|CAATGTTTGTTTTTCTTGTTTTATTGCCAC
NC_045512.2_pilon	68	21556	Deletion	1	+	2714	10839	ACTTTCGATCTCTTGTAGATCTGTTCTCTA|AACGAACTTTAAAATCTGTGTGGCTGTCAC	ATTTCTAGTGATGTTCTTGTTAACAACTAA|ACGAACAATGTTTGTTTTTCTTGTTTTATT
NC_045512.2_pilon	73	28265	Deletion	1	+	2940	5924	CGATCTCTTGTAGATCTGTTCTCTAAACGA|ACTTTAAAATCTGTGTGGCTGTCACTCGGC	TCGTGTTGTTTTAGATTTCATCTAAACGAA|CAAACTAAAATGTCTGATAATGGACCCCAA
NC_045512.2_pilon	76	25393	Deletion	1	+	2124	5194	TCTCTTGTAGATCTGTTCTCTAAACGAACT|TTAAAATCTGTGTGGCTGTCACTCGGCTGC	AGTCAAATTACATTACACATAAACGAACTT|ATGGATTTGTTTATGAGAATCTTCACAATT
NC_045512.2_pilon	66	25383	Deletion	1	+	2509	4782	CAACTTTCGATCTCTTGTAGATCTGTTCTC|TAAACGAACTTTAAAATCTGTGTGGCTGTC	TGCTCAAAGGAGTCAAATTACATTACACAT|AAACGAACTTATGGATTTGTTTATGAGAAT
NC_045512.2_pilon	12947	12958	Deletion	1	+	11357	11298	ACACACCTAAAGGTCCTAAAGTGAAGTATT|TATACTTTATTAAAGGATTAAACAACCTAA	AGGTCCTAAAGTGAAGTATTTATACTTTAT|TAAAGGATTAAACAACCTAAATAGAGGTAT
NC_045512.2_pilon	14849	14853	Deletion	1	+	10478	10613	ACCAACAATGTGTGATATCAGACAACTACT|ATTTGTAGTTGAAGTTGTTGATAAGTACTT	AACAATGTGTGATATCAGACAACTACTATT|TGTAGTTGAAGTTGTTGATAAGTACTTTGA
NC_045512.2_pilon	6044	6050	Deletion	1	+	7341	7404	ACCAACCATATCCAAACGCAAGCTTCGATA|ATTTTAAGTTTGTATGTGATAATATCAAAT	CCATATCCAAACGCAAGCTTCGATAATTTT|AAGTTTGTATGTGATAATATCAAATTTGCT
NC_045512.2_pilon	506	523	Deletion	1	+	4042	3789	TCAAACGTTCGGATGCTCGAACTGCACCTC|ATGGTCATGTTATGGTTGAGCTGGTAGCAG	TCGAACTGCACCTCATGGTCATGTTATGGT|TGAGCTGGTAGCAGAACTCGAAGGCATTCA
NC_045512.2_pilon	7898	7902	Deletion	1	+	8603	8527	CATTGCCTATTAATGTTATAGTTTTTGATG|GTAAATCAAAATGTGAAGAATCATCTGCAA	TGCCTATTAATGTTATAGTTTTTGATGGTA|AATCAAAATGTGAAGAATCATCTGCAAAAT
NC_045512.2_pilon	5905	5912	Deletion	1	+	7442	7757	AACAGTTACACAACAACCATAAAACCAGTT|ACTTATAAATTGGATGGTGTTGTTTGTACA	TACACAACAACCATAAAACCAGTTACTTAT|AAATTGGATGGTGTTGTTTGTACAGAAATT
NC_045512.2_pilon	29684	29694	Deletion	1	+	3591	3555	TTAACTTTAATCTCACATAGCAATCTTTAA|TCAGTGTGTAACATTAGGGAGGACTTGAAA	ATCTCACATAGCAATCTTTAATCAGTGTGT|AACATTAGGGAGGACTTGAAAGAGCCACCA
NC_045512.2_pilon	27619	27643	Deletion	1	+	2970	3675	CTTGTCCTGACGGCGTAAAACACGTCTATC|AGTTACGTGCCAGATCAGTTTCACCTAAAC	GTCTATCAGTTACGTGCCAGATCAGTTTCA|CCTAAACTGTTCATCAGACAAGAGGAAGTT
NC_045512.2_pilon	29173	27798	Duplication	1	+	13933	5689	CTAATCAGACAAGGAACTGATTACAAACAT|TGGCCGCAAATTGCACAATTTGCCCCCAGC	TCATTAATTGACTTCTATTTGTGCTTTTTA|GCCTTTCTGCTATTCCTTGTTTTAATTATG
NC_045512.2_pilon	13459	13464	Deletion	1	+	4180	4350	CCCATGCTTCAGTCAGCTGATGCACAATCG|TTTTTAAACGGGTTTGCGGTGTAAGTGCAG	TGCTTCAGTCAGCTGATGCACAATCGTTTT|TAAACGGGTTTGCGGTGTAAGTGCAGCCCG
NC_045512.2_pilon	77	26246	Deletion	1	+	2111	7867	CTCTTGTAGATCTGTTCTCTAAACGAACTT|TAAAATCTGTGTGGCTGTCACTCGGCTGCA	TGTAAGCACAAGCTGATGAGTACGAACTTA|TGTACTCATTCGTTTCGGAAGAGACAGGTA
NC_045512.2_pilon	18749	18753	Deletion	1	+	4847	4798	GCATCATTCTATTGGATTTGATTACGTCTA|TAATCCGTTTATGATTGATGTTCAACAATG	TCATTCTATTGGATTTGATTACGTCTATAA|TCCGTTTATGATTGATGTTCAACAATGGGG
NC_045512.2_pilon	24949	24959	Deletion	1	+	2186	2367	ACATTTGTGTCTGGTAACTGTGATGTTGTA|ATAGGAATTGTCAACAACACAGTTTATGAT	TCTGGTAACTGTGATGTTGTAATAGGAATT|GTCAACAACACAGTTTATGATCCTTTGCAA
NC_045512.2_pilon	24997	6	Duplication	1	+	2983	14	ACAGTTTATGATCCTTTGCAACCTGAATTA|GACTCATTCAAGGAGGAGTTAGATAAATAT	|AGGTTTATACCTTCCCAGGTAACAAACCAA
NC_045512.2_pilon	29680	3579	Duplication	1	+	3650	15105	GTAGTTAACTTTAATCTCACATAGCAATCT|TTAATCAGTGTGTAACATTAGGGAGGACTT	GACCACTTAAAGTGGGTGGTAGTTGTGTTT|TAAGCGGACACAATCTTGCTAAACACTGTC
NC_045512.2_pilon	27832	26783	Duplication	1	+	4929	14730	TCTGCTATTCCTTGTTTTAATTATGCTTAT|TATCTTTTGGTTCTCACTTGAACTGCAAGA	CGGTGGAATTGCTATCGCAATGGCTTGTCT|TGTAGGCTTGATGTGGCTCAGCTACTTCAT
NC_045512.2_pilon	6980	28889	Deletion	1	+	3703	2103	TTATAATTTGGTTTTTACTATTAAGTGTTT|GCCTAGGTTCTTTAATCTACTCAACCGCTG	AATTCAACTCCAGGCAGCAGTAGGGGAACT|TCTCCTGCTAGAATGGCTGGCAATGGCGGT
NC_045512.2_pilon	22397	21738	Duplication	1	+	2219	2916	ATCTTCAACCTAGGACTTTTCTATTAAAAT|ATAATGAAAATGGAACCATTACAGATGCTG	ATTCAACTCAGGACTTGTTCTTACCTTTCT|TTTCCAATGTTACTTGGTTCCATGCTATAC
NC_045512.2_pilon	24028	21838	Duplication	1	+	342	3960	AGCAAGAGGTCATTTATTGAAGATCTACTT|TTCAACAAAGTGACACTTGCAGATGCTGGC	TGTCCTACCATTTAATGATGGTGTTTATTT|TGCTTCCACTGAGAAGTCTAACATAATAAG
NC_045512.2_pilon	27399	29317	Deletion	1	+	3506	13293	CCAATGGAGATTGATTAAACGAACATGAAA|ATTATTCTTTTCTTGGCACTGATAACACTC	ATTGGATGACAAAGATCCAAATTTCAAAGA|TCAAGTCATTTTGCTGAATAAGCATATTGA
NC_045512.2_pilon	29069	29218	Deletion	1	+	9037	12874	AGAAGCCTCGGCAAAAACGTACTGCCACTA|AAGCATACAATGTAACACAAGCTTTCGGCA	ACAATTTGCCCCCAGCGCTTCAGCGTTCTT|CGGAATGTCGCGCATTGGCATGGAAGTCAC
NC_045512.2_pilon	29827	29681	Duplication	1	+	5	3646	GAGCCCTAATGTGTAAAATTAATTTTAGTA|GTGCTATCCCCATGTGATTTTAATAGCTTC	GTAGTTAACTTTAATCTCACATAGCAATCT|TTAATCAGTGTGTAACATTAGGGAGGACTT
NC_045512.2_pilon	10528	10535	Deletion	1	+	3866	3951	GGTTTTAACATAGATTATGACTGTGTCTCT|TTTTGTTACATGCACCATATGGAATTACCA	AACATAGATTATGACTGTGTCTCTTTTTGT|TACATGCACCATATGGAATTACCAACTGGA
NC_045512.2_pilon	6512	6048	Duplication	1	+	5023	7380	GAGACATTATACTTAAACCAGCAAATAATA|GTTTAAAAATTACAGAAGAGGTTGGCCACA	AACCATATCCAAACGCAAGCTTCGATAATT|TTAAGTTTGTATGTGATAATATCAAATTTG
NC_045512.2_pilon	14679	14699	Deletion	1	+	2914	3462	AATGTTGCTTTTCAAACTGTCAAACCCGGT|AATTTTAACAAAGACTTCTATGACTTTGCT	TCAAACCCGGTAATTTTAACAAAGACTTCT|ATGACTTTGCTGTGTCTAAGGGTTTCTTTA
NC_045512.2_pilon	23754	24140	Deletion	1	+	14931	3170	TGTTACCACAGAAATTCTACCAGTGTCTAT|GACCAAGACATCAGTAGATTGTACAATGTA	ATTTGTGCACAAAAGTTTAACGGCCTTACT|GTTTTGCCACCTTTGCTCACAGATGAAATG
NC_045512.2_pilon	15277	10654	Duplication	1	+	10355	7276	AAACTGTTTATAGTGATGTAGAAAACCCTC|ACCTTATGGGTTGGGATTATCCTAAATGTG	AGCACAAGCAGCTGGTACGGACACAACTAT|TACAGTTAATGTTTTAGCTTGGTTGTACGC
NC_045512.2_pilon	10442	10548	Deletion	1	+	11168	4769	GTTCACCATCTGGTGTTTACCAATGTGCTA|TGAGGCCCAATTTCACTATTAAGGGTTCAT	ACTGTGTCTCTTTTTGTTACATGCACCATA|TGGAATTACCAACTGGAGTTCATGCTGGCA
NC_045512.2_pilon	18225	17781	Duplication	1	+	2821	3836	AGACTCATCTCTATGATGGGTTTTAAAATG|AATTATCAAGTTAATGGTTACCCTAACATG	TTGGAGAAAAGCTGTCTTTATTTCACCTTA|TAATTCACAGAATGCTGTAGCCTCAAAGAT
NC_045512.2_pilon	2679	519	Duplication	1	+	3645	3837	CACAGAAAAGTACTGTGCCCTTGCACCTAA|TATGATGGTAACAAACAATACCTTCACACT	ATGCTCGAACTGCACCTCATGGTCATGTTA|TGGTTGAGCTGGTAGCAGAACTCGAAGGCA
NC_045512.2_pilon	29015	28343	Duplication	1	+	6504	3712	GCCAACAACAACAAGGCCAAACTGTCACTA|AGAAATCTGCTGCTGAGGCTTCTAAGAAGC	CGCATTACGTTTGGTGGACCCTCAGATTCA|ACTGGCAGTAACCAGAATGGAGAACGCAGT
NC_045512.2_pilon	24923	24451	Duplication	1	+	4084	5304	AACCACAAATCATTACTACAGACAACACAT|TTGTGTCTGGTAACTGTGATGTTGTAATAG	CCAAAATGCACAAGCTTTAAACACGCTTGT|TAAACAACTTAGCTCCAATTTTGGTGCAAT
NC_045512.2_pilon	13954	10316	Duplication	1	+	6933	10550	GGTATGATTTTGTAGAAAACCCAGATATAT|TACGCGTATACGCCAACTTAGGTGAACGTG	ATTGGACATTCTATGCAAAATTGTGTACTT|AAGCTTAAGGTTGATACAGCCAATCCTAAG
NC_045512.2_pilon	26863	25716	Duplication	1	+	12004	3058	GCGTACGCGTTCCATGTGGTCATTCAATCC|AGAAACTAACATTCTTCTCAACGTGCCACT	TGCTGGCCTTGAAGCCCCTTTTCTCTATCT|TTATGCTTTAGTCTACTTCTTGCAGAGTAT
NC_045512.2_pilon	20278	20339	Deletion	1	+	5726	7742	AAATTGATTTCTTAGAATTAGCTATGGATG|AATTCATTGAACGGTATAAATTAGAAGGCT	ATGCCTTCGAACATATCGTTTATGGAGATT|TTAGTCATAGTCAGTTAGGTGGTTTACATC
NC_045512.2_pilon	20338	20363	Deletion	1	+	7803	8170	ATGCCTTCGAACATATCGTTTATGGAGATT|TTAGTCATAGTCAGTTAGGTGGTTTACATC	GAGATTTTAGTCATAGTCAGTTAGGTGGTT|TACATCTACTGATTGGACTAGCTAAACGTT
NC_045512.2_pilon	29067	29083	Deletion	1	+	9082	7649	TAAGAAGCCTCGGCAAAAACGTACTGCCAC|TAAAGCATACAATGTAACACAAGCTTTCGG	AAAACGTACTGCCACTAAAGCATACAATGT|AACACAAGCTTTCGGCAGACGTGGTCCAGA
NC_045512.2_pilon	29309	29315	Deletion	1	+	13189	13173	CCATCAAATTGGATGACAAAGATCCAAATT|TCAAAGATCAAGTCATTTTGCTGAATAAGC	AAATTGGATGACAAAGATCCAAATTTCAAA|GATCAAGTCATTTTGCTGAATAAGCATATT
NC_045512.2_pilon	1854	22848	Deletion	1	+	9754	4399	CTGGAATATTGGTGAACAGAAATCAATACT|GAGTCCTCTTTATGCATTTGCATCAGAGGC	CTGATTATAATTATAAATTACCAGATGATT|TTACAGGCTGCGTTATAGCTTGGAATTCTA
NC_045512.2_pilon	23878	24141	Deletion	1	+	1061	3170	TTAAACCGTGCTTTAACTGGAATAGCTGTT|GAACAAGACAAAAACACCCAAGAAGTTTTT	TTTGTGCACAAAAGTTTAACGGCCTTACTG|TTTTGCCACCTTTGCTCACAGATGAAATGA
NC_045512.2_pilon	69	19753	Deletion	1	+	2722	10560	CTTTCGATCTCTTGTAGATCTGTTCTCTAA|ACGAACTTTAAAATCTGTGTGGCTGTCACT	GTTGATGGTGTTGATGTAGAATTGTTTGAA|AATAAAACAACATTACCTGTTAATGTAGCA
NC_045512.2_pilon	28516	28576	Deletion	1	+	5046	11866	GTTCCAATTAACACCAATAGCAGTCCAGAT|GACCAAATTGGCTACTACCGAAGAGCTACC	CAGACGAATTCGTGGTGGTGACGGTAAAAT|GAAAGATCTCAGTCCAAGATGGTATTTCTA
NC_045512.2_pilon	11127	7343	Duplication	1	+	10776	11160	TTTACCTTTTGCTATGGGTATTATTGCTAT|GTCTGCTTTTGCAATGATGTTTGTCAAACA	TTTTTCAGCTATTTTGCAGTACATTTTATT|AGTAATTCTTGGCTTATGTGGTTAATAATT
NC_045512.2_pilon	74	21549	Deletion	1	+	2938	12731	GATCTCTTGTAGATCTGTTCTCTAAACGAA|CTTTAAAATCTGTGTGGCTGTCACTCGGCT	AGTTGTTATTTCTAGTGATGTTCTTGTTAA|CAACTAAACGAACAATGTTTGTTTTTCTTG
NC_045512.2_pilon	27695	27702	Deletion	1	+	4725	5091	GGAAGTTCAAGAACTTTACTCTCCAATTTT|TCTTATTGTTGCGGCAATAGTGTTTATAAC	TCAAGAACTTTACTCTCCAATTTTTCTTAT|TGTTGCGGCAATAGTGTTTATAACACTTTG
NC_045512.2_pilon	74	10019	Deletion	1	+	2938	2544	GATCTCTTGTAGATCTGTTCTCTAAACGAA|CTTTAAAATCTGTGTGGCTGTCACTCGGCT	AGTAACTCAGGTTCTGATGTTCTTTACCAA|CCACCACAAACCTCTATCACCTCAGCTGTT
NC_045512.2_pilon	27109	27229	Deletion	1	+	6674	13935	TGTAGCAGGTGACTCAGGTTTTGCTGCATA|CAGTCGCTACAGGATTGGCAACTATAAATT	CAGATGTTTCATCTCGTTGACTTTCAGGTT|ACTATAGCAGAGATATTACTAATTATTATG
NC_045512.2_pilon	27786	29236	Deletion	1	+	5645	12126	TGATTGAACTTTCATTAATTGACTTCTATT|TGTGCTTTTTAGCCTTTCTGCTATTCCTTG	TTCAGCGTTCTTCGGAATGTCGCGCATTGG|CATGGAAGTCACACCTTCGGGAACGTGGTT
NC_045512.2_pilon	21403	21445	Deletion	1	+	6012	7247	TGTCTTCCTATTCTTTATTTGACATGAGTA|AATTTCCCCTTAAATTAAGGGGTACTGCTG	AAATTAAGGGGTACTGCTGTTATGTCTTTA|AAAGAAGGTCAAATCAATGATATGATTTTA
NC_045512.2_pilon	18442	17936	Duplication	1	+	6133	7540	TTGATACACCTAATAATACAGATTTTTCCA|GAGTTAGTGCTAAACCACCGCCTGGAGATC	ATGTAAACAGATTTAATGTTGCTATTACCA|GAGCAAAAGTAGGCATACTTTGCATAATGT
NC_045512.2_pilon	8941	8946	Deletion	1	+	6834	2868	CATTTCTTACCTAGAGTTTTTAGTGCAGTT|GGTAACATCTGTTACACACCATCAAAACTT	TCTTACCTAGAGTTTTTAGTGCAGTTGGTA|ACATCTGTTACACACCATCAAAACTTATAG
NC_045512.2_pilon	27554	27637	Deletion	1	+	3438	3160	ACCATTTCATCCTCTAGCTGATAACAAATT|TGCACTGACTTGCTTTAGCACTCAATTTGC	AAACACGTCTATCAGTTACGTGCCAGATCA|GTTTCACCTAAACTGTTCATCAGACAAGAG
NC_045512.2_pilon	27761	27777	Deletion	1	+	5237	5625	CTTCACACTCAAAAGAAAGACAGAATGATT|GAACTTTCATTAATTGACTTCTATTTGTGC	AAAGACAGAATGATTGAACTTTCATTAATT|GACTTCTATTTGTGCTTTTTAGCCTTTCTG
NC_045512.2_pilon	20406	20414	Deletion	1	+	9144	9408	GGACTAGCTAAACGTTTTAAGGAATCACCT|TTTGAATTAGAAGATTTTATTCCTATGGAC	CTAAACGTTTTAAGGAATCACCTTTTGAAT|TAGAAGATTTTATTCCTATGGACAGTACAG
NC_045512.2_pilon	4367	4371	Deletion	1	+	9189	9211	CTATTATCTCTAATGAGAAGCAAGAAATTC|TTGGAACTGTTTCTTGGAATTTGCGAGAAA	TTATCTCTAATGAGAAGCAAGAAATTCTTG|GAACTGTTTCTTGGAATTTGCGAGAAATGC
NC_045512.2_pilon	189	193	Deletion	1	+	4556	4847	GACACGAGCAACTCGTCTATCTTCTGCAGG|CTGCTTACGGTTTCGTCCGTGTTGCAGCCG	ACGAGCAACTCGTCTATCTTCTGCAGGCTG|CTTACGGTTTCGTCCGTGTTGCAGCCGATC
NC_045512.2_pilon	29496	29500	Deletion	1	+	9005	9329	AGATTTGGATGATTTCTCCAAACAATTGCA|ACAATCCATGAGCAGTGCTGACTCAACTCA	TTTGGATGATTTCTCCAAACAATTGCAACA|ATCCATGAGCAGTGCTGACTCAACTCAGGC
NC_045512.2_pilon	10432	10436	Deletion	1	+	10910	10891	TGTTACAATGGTTCACCATCTGGTGTTTAC|CAATGTGCTATGAGGCCCAATTTCACTATT	TACAATGGTTCACCATCTGGTGTTTACCAA|TGTGCTATGAGGCCCAATTTCACTATTAAG
NC_045512.2_pilon	10313	10317	Deletion	1	+	10515	10378	TTATTGGACATTCTATGCAAAATTGTGTAC|TTAAGCTTAAGGTTGATACAGCCAATCCTA	TTGGACATTCTATGCAAAATTGTGTACTTA|AGCTTAAGGTTGATACAGCCAATCCTAAGA
NC_045512.2_pilon	3906	3910	Deletion	1	+	9283	9307	TGAGATTCCTAAAGAGGAAGTTAAGCCATT|TATAACTGAAAGTAAACCTTCAGTTGAACA	GATTCCTAAAGAGGAAGTTAAGCCATTTAT|AACTGAAAGTAAACCTTCAGTTGAACAGAG
NC_045512.2_pilon	16008	16012	Deletion	1	+	3163	3380	ATCGTAAAAACAGATGGTACACTTATGATT|GAACGGTTCGTGTCTTTAGCTATAGATGCT	GTAAAAACAGATGGTACACTTATGATTGAA|CGGTTCGTGTCTTTAGCTATAGATGCTTAC
NC_045512.2_pilon	11570	11574	Deletion	1	+	10668	10660	TTTTTATGTGTGTTGAGTATTGCCCTATTT|TCTTCATAACTGGTAATACACTTCAGTGTA	TTATGTGTGTTGAGTATTGCCCTATTTTCT|TCATAACTGGTAATACACTTCAGTGTATAA
NC_045512.2_pilon	11525	11530	Deletion	1	+	7264	7639	ACTCAGGTGTAGTTACAACTGTCATGTTTT|TGGCCAGAGGTATTGTTTTTATGTGTGTTG	AGGTGTAGTTACAACTGTCATGTTTTTGGC|CAGAGGTATTGTTTTTATGTGTGTTGAGTA
NC_045512.2_pilon	2858	2862	Deletion	1	+	12018	11762	AGAAGTGCTCTGCCTATACAGTTGAACTCG|GTACAGAAGTAAATGAGTTCGCCTGTGTTG	AGTGCTCTGCCTATACAGTTGAACTCGGTA|CAGAAGTAAATGAGTTCGCCTGTGTTGTGG
NC_045512.2_pilon	24437	24496	Deletion	1	+	5195	3162	AAGATGTGGTCAACCAAAATGCACAAGCTT|TAAACACGCTTGTTAAACAACTTAGCTCCA	CAATTTTGGTGCAATTTCAAGTGTTTTAAA|TGATATCCTTTCACGTCTTGACAAAGTTGA
NC_045512.2_pilon	509	524	Deletion	1	+	4008	859	AACGTTCGGATGCTCGAACTGCACCTCATG|GTCATGTTATGGTTGAGCTGGTAGCAGAAC	CGAACTGCACCTCATGGTCATGTTATGGTT|GAGCTGGTAGCAGAACTCGAAGGCATTCAG
NC_045512.2_pilon	17356	17367	Deletion	1	+	10392	10789	CTGAGACGACAGCAGATATAGTTGTCTTTG|ATGAAATTTCAATGGCCACAAATTATGATT	AGCAGATATAGTTGTCTTTGATGAAATTTC|AATGGCCACAAATTATGATTTGAGTGTTGT
NC_045512.2_pilon	2348	2352	Deletion	1	+	15267	14861	TTTTGGCTTTGTGTGCTGACTCTATCATTA|TTGGTGGAGCTAAACTTAAAGCCTTGAATT	TGGCTTTGTGTGCTGACTCTATCATTATTG|GTGGAGCTAAACTTAAAGCCTTGAATTTAG
NC_045512.2_pilon	25212	25216	Deletion	1	+	596	670	GCAGTATATAAAATGGCCATGGTACATTTG|GCTAGGTTTTATAGCTGGCTTGATTGCCAT	GTATATAAAATGGCCATGGTACATTTGGCT|AGGTTTTATAGCTGGCTTGATTGCCATAGT
NC_045512.2_pilon	8232	8236	Deletion	1	+	7989	8077	AGAAACTAAAGATGTTGTTGAATGTCTTAA|ATTGTCACATCAATCTGACATAGAAGTTAC	AACTAAAGATGTTGTTGAATGTCTTAAATT|GTCACATCAATCTGACATAGAAGTTACTGG
NC_045512.2_pilon	75	21568	Deletion	1	+	2942	11025	ATCTCTTGTAGATCTGTTCTCTAAACGAAC|TTTAAAATCTGTGTGGCTGTCACTCGGCTG	GTTCTTGTTAACAACTAAACGAACAATGTT|TGTTTTTCTTGTTTTATTGCCACTAGTCTC
NC_045512.2_pilon	21573	21577	Deletion	1	+	10901	10818	GTTAACAACTAAACGAACAATGTTTGTTTT|TCTTGTTTTATTGCCACTAGTCTCTAGTCA	AACAACTAAACGAACAATGTTTGTTTTTCT|TGTTTTATTGCCACTAGTCTCTAGTCAGTG
NC_045512.2_pilon	28163	28167	Deletion	1	+	4157	4335	GTTTCCTGTTTACCTTTTACAATTAATTGC|CAGGAACCTAAATTGGGTAGTCTTGTAGTG	TCCTGTTTACCTTTTACAATTAATTGCCAG|GAACCTAAATTGGGTAGTCTTGTAGTGCGT
NC_045512.2_pilon	3251	3255	Deletion	1	+	8371	7967	AAACTGTTGGTCAACAAGACGGCAGTGAGG|ACAATCAGACAACTACTATTCAAACAATTG	CTGTTGGTCAACAAGACGGCAGTGAGGACA|ATCAGACAACTACTATTCAAACAATTGTTG
NC_045512.2_pilon	10047	10053	Deletion	1	+	3144	3365	ACCACCACAAACCTCTATCACCTCAGCTGT|TTTGCAGAGTGGTTTTAGAAAAATGGCATT	CACAAACCTCTATCACCTCAGCTGTTTTGC|AGAGTGGTTTTAGAAAAATGGCATTCCCAT
NC_045512.2_pilon	21843	21847	Deletion	1	+	3942	4026	ACCATTTAATGATGGTGTTTATTTTGCTTC|CACTGAGAAGTCTAACATAATAAGAGGCTG	ATTTAATGATGGTGTTTATTTTGCTTCCAC|TGAGAAGTCTAACATAATAAGAGGCTGGAT
NC_045512.2_pilon	27266	27270	Deletion	1	+	15684	15692	AGAGATATTACTAATTATTATGAGGACTTT|TAAAGTTTCCATTTGGAATCTTGATTACAT	GATATTACTAATTATTATGAGGACTTTTAA|AGTTTCCATTTGGAATCTTGATTACATCAT
NC_045512.2_pilon	18136	18140	Deletion	1	+	7621	3914	CACCTACACACCTCAGTGTTGACACTAAAT|TCAAAACTGAAGGTTTATGTGTTGACATAC	CTACACACCTCAGTGTTGACACTAAATTCA|AAACTGAAGGTTTATGTGTTGACATACCTG
NC_045512.2_pilon	11467	11471	Deletion	1	+	17495	17170	AATGCTTTAGATCAAGCCATTTCCATGTGG|GCTCTTATAATCTCTGTTACTTCTAACTAC	GCTTTAGATCAAGCCATTTCCATGTGGGCT|CTTATAATCTCTGTTACTTCTAACTACTCA
NC_045512.2_pilon	5244	5248	Deletion	1	+	2887	2932	AAATCACACTAAAAAGTGGAAATACCCACA|AGTTAATGGTTTAACTTCTATTAAATGGGC	TCACACTAAAAAGTGGAAATACCCACAAGT|TAATGGTTTAACTTCTATTAAATGGGCAGA
NC_045512.2_pilon	6461	6465	Deletion	1	+	5630	5641	CCATACAGAAAGACGTTCTTGAGTGTAATG|TGAAAACTACCGAAGTTGTAGGAGACATTA	TACAGAAAGACGTTCTTGAGTGTAATGTGA|AAACTACCGAAGTTGTAGGAGACATTATAC
NC_045512.2_pilon	23541	23585	Deletion	1	+	7303	5236	AATAGGGGCTGAACATGTCAACAACTCATA|TGAGTGTGACATACCCATTGGTGCAGGTAT	CCCATTGGTGCAGGTATATGCGCTAGTTAT|CAGACTCAGACTAATTCTCCTCGGCGGGCA
NC_045512.2_pilon	75	15813	Deletion	1	+	2942	6954	ATCTCTTGTAGATCTGTTCTCTAAACGAAC|TTTAAAATCTGTGTGGCTGTCACTCGGCTG	CTTTAAGTCAGTTCTTTATTATCAAAACAA|TGTTTTTATGTCTGAAGCAAAATGTTGGAC
NC_045512.2_pilon	12639	12643	Deletion	1	+	13593	14139	TATGGACAATTCACCTAATTTAGCATGGCC|TCTTATTGTAACAGCTTTAAGGGCCAATTC	GGACAATTCACCTAATTTAGCATGGCCTCT|TATTGTAACAGCTTTAAGGGCCAATTCTGC
NC_045512.2_pilon	14850	14859	Deletion	1	+	10476	11053	CCAACAATGTGTGATATCAGACAACTACTA|TTTGTAGTTGAAGTTGTTGATAAGTACTTT	GTGTGATATCAGACAACTACTATTTGTAGT|TGAAGTTGTTGATAAGTACTTTGATTGTTA
NC_045512.2_pilon	14859	14863	Deletion	1	+	11053	11077	TGTGATATCAGACAACTACTATTTGTAGTT|GAAGTTGTTGATAAGTACTTTGATTGTTAC	GATATCAGACAACTACTATTTGTAGTTGAA|GTTGTTGATAAGTACTTTGATTGTTACGAT
NC_045512.2_pilon	18027	18031	Deletion	1	+	9802	9832	ACAAGTCTTGAAATTCCACGTAGGAATGTG|GCAACTTTACAAGCTGAAAATGTAACAGGA	AGTCTTGAAATTCCACGTAGGAATGTGGCA|ACTTTACAAGCTGAAAATGTAACAGGACTC
NC_045512.2_pilon	1139	1143	Deletion	1	+	5605	5987	AGACTATTCAACCAAGGGTTGAAAAGAAAA|AGCTTGATGGCTTTATGGGTAGAATTCGAT	CTATTCAACCAAGGGTTGAAAAGAAAAAGC|TTGATGGCTTTATGGGTAGAATTCGATCTG
NC_045512.2_pilon	1845	1849	Deletion	1	+	10209	9935	AAAAGGTGCCTGGAATATTGGTGAACAGAA|ATCAATACTGAGTCCTCTTTATGCATTTGC	AGGTGCCTGGAATATTGGTGAACAGAAATC|AATACTGAGTCCTCTTTATGCATTTGCATC
NC_045512.2_pilon	20628	20632	Deletion	1	+	5432	5661	ATTTCATTTATGCTTTGGTGTAAAGATGGC|CATGTAGAAACATTTTACCCAAAATTACAA	TCATTTATGCTTTGGTGTAAAGATGGCCAT|GTAGAAACATTTTACCCAAAATTACAATCT
NC_045512.2_pilon	11081	11085	Deletion	1	+	7605	8217	AGAGTACTCAATGGTCTTTGTTCTTTTTTT|TGTATGAAAATGCCTTTTTACCTTTTGCTA	GTACTCAATGGTCTTTGTTCTTTTTTTTGT|ATGAAAATGCCTTTTTACCTTTTGCTATGG
NC_045512.2_pilon	15818	15822	Deletion	1	+	7085	7419	GTCAGTTCTTTATTATCAAAACAATGTTTT|TATGTCTGAAGCAAAATGTTGGACTGAGAC	AGTTCTTTATTATCAAAACAATGTTTTTAT|GTCTGAAGCAAAATGTTGGACTGAGACTGA
NC_045512.2_pilon	1323	1327	Deletion	1	+	6610	6588	TTGTGGCACTGAGAATTTGACTAAAGAAGG|TGCCACTACTTGTGGTTACTTACCCCAAAA	TGGCACTGAGAATTTGACTAAAGAAGGTGC|CACTACTTGTGGTTACTTACCCCAAAATGC
NC_045512.2_pilon	8852	8856	Deletion	1	+	14396	14380	TGATTGCTGCAGTCATAACAAGAGAAGTGG|GTTTTGTCGTGCCTGGTTTGCCTGGCACGA	TTGCTGCAGTCATAACAAGAGAAGTGGGTT|TTGTCGTGCCTGGTTTGCCTGGCACGATAT
NC_045512.2_pilon	7956	7960	Deletion	1	+	8439	8400	AAAATCAGCGTCTGTTTACTACAGTCAGCT|TATGTGTCAACCTATACTGTTACTAGATCA	ATCAGCGTCTGTTTACTACAGTCAGCTTAT|GTGTCAACCTATACTGTTACTAGATCAGGC
NC_045512.2_pilon	7821	7826	Deletion	1	+	5363	5585	TCAAAAGACTTATGAAAGACATTCTCTCTC|TCATTTTGTTAACTTAGACAACCTGAGAGC	AAGACTTATGAAAGACATTCTCTCTCTCAT|TTTGTTAACTTAGACAACCTGAGAGCTAAT
NC_045512.2_pilon	8422	8426	Deletion	1	+	5169	5198	GCTTTGATATGGAACGTTAAAGATTTCATG|TCATTGTCTGAACAACTACGAAAACAAATA	TTGATATGGAACGTTAAAGATTTCATGTCA|TTGTCTGAACAACTACGAAAACAAATACGT
NC_045512.2_pilon	7894	7898	Deletion	1	+	8253	8603	GGTTCATTGCCTATTAATGTTATAGTTTTT|GATGGTAAATCAAAATGTGAAGAATCATCT	TCATTGCCTATTAATGTTATAGTTTTTGAT|GGTAAATCAAAATGTGAAGAATCATCTGCA
NC_045512.2_pilon	20195	20200	Deletion	1	+	2288	2364	TGATGGTGTTGTCCAACAATTACCTGAAAC|TTACTTTACTCAGAGTAGAAATTTACAAGA	GGTGTTGTCCAACAATTACCTGAAACTTAC|TTTACTCAGAGTAGAAATTTACAAGAATTT
NC_045512.2_pilon	4528	4548	Deletion	1	+	5550	6894	CAAGAGGGTGTGGTTGATTATGGTGCTAGA|TTTTACTTTTACACCAGTAAAACAACTGTA	ATGGTGCTAGATTTTACTTTTACACCAGTA|AAACAACTGTAGCGTCACTTATCAACACAC
NC_045512.2_pilon	29208	27742	Duplication	1	+	12400	5454	GCAAATTGCACAATTTGCCCCCAGCGCTTC|AGCGTTCTTCGGAATGTCGCGCATTGGCAT	ATAGTGTTTATAACACTTTGCTTCACACTC|AAAAGAAAGACAGAATGATTGAACTTTCAT
NC_045512.2_pilon	13463	13467	Deletion	1	+	4345	4514	TGCTTCAGTCAGCTGATGCACAATCGTTTT|TAAACGGGTTTGCGGTGTAAGTGCAGCCCG	TTCAGTCAGCTGATGCACAATCGTTTTTAA|ACGGGTTTGCGGTGTAAGTGCAGCCCGTCT
NC_045512.2_pilon	21388	21392	Deletion	1	+	5661	5548	CAAATCCAATTCAGTTGTCTTCCTATTCTT|TATTTGACATGAGTAAATTTCCCCTTAAAT	ATCCAATTCAGTTGTCTTCCTATTCTTTAT|TTGACATGAGTAAATTTCCCCTTAAATTAA
NC_045512.2_pilon	15322	15326	Deletion	1	+	11887	12127	ATTATCCTAAATGTGATAGAGCCATGCCTA|ACATGCTTAGAATTATGGCCTCACTTGTTC	ATCCTAAATGTGATAGAGCCATGCCTAACA|TGCTTAGAATTATGGCCTCACTTGTTCTTG
NC_045512.2_pilon	27316	27320	Deletion	1	+	14523	14164	TTGATTACATCATAAACCTCATAATTAAAA|ATTTATCTAAGTCACTAACTGAGAATAAAT	ATTACATCATAAACCTCATAATTAAAAATT|TATCTAAGTCACTAACTGAGAATAAATATT
NC_045512.2_pilon	24779	24783	Deletion	1	+	3324	3364	TGCATGTGACTTATGTCCCTGCACAAGAAA|AGAACTTCACAACTGCTTCTGCCATTTGTC	ATGTGACTTATGTCCCTGCACAAGAAAAGA|ACTTCACAACTGCTTCTGCCATTTGTCATG
NC_045512.2_pilon	7542	7568	Deletion	1	+	4919	7411	TAGAGCAACAAGAGTCGAATGTACAACTAT|TGTTAATGGTGTTAGAAGGTCCTTTTATGT	ACTATTGTTAATGGTGTTAGAAGGTCCTTT|TATGTCTATGCTAATGGAGGTAAAGGCTTT
NC_045512.2_pilon	29022	28466	Duplication	1	+	7378	2470	ACAACAAGGCCAAACTGTCACTAAGAAATC|TGCTGCTGAGGCTTCTAAGAAGCCTCGGCA	GCTCTCACTCAACATGGCAAGGAAGACCTT|AAATTCCCTCGAGGACAAGGCGTTCCAATT
NC_045512.2_pilon	13381	11185	Duplication	1	+	2312	12917	TTTACACTTAAAAACACAGTCTGTACCGTC|TGCGGTATGTGGAAAGGTTATGGCTGTAGT	ACATAAGCATGCATTTCTCTGTTTGTTTTT|GTTACCTTCTCTTGCCACTGTAGCTTATTT
NC_045512.2_pilon	2908	2912	Deletion	1	+	2822	2805	GCCTGTGTTGTGGCAGATGCTGTCATAAAA|ACTTTGCAACCAGTATCTGAATTACTTACA	TGTGTTGTGGCAGATGCTGTCATAAAAACT|TTGCAACCAGTATCTGAATTACTTACACCA
NC_045512.2_pilon	3016	3020	Deletion	1	+	7603	7581	TTTGATGAGTCTGGTGAGTTTAAATTGGCT|TCACATATGTATTGTTCTTTTTACCCTCCA	GATGAGTCTGGTGAGTTTAAATTGGCTTCA|CATATGTATTGTTCTTTTTACCCTCCAGAT
NC_045512.2_pilon	2984	2988	Deletion	1	+	5753	5957	TAGATGAGTGGAGTATGGCTACATACTACT|TATTTGATGAGTCTGGTGAGTTTAAATTGG	ATGAGTGGAGTATGGCTACATACTACTTAT|TTGATGAGTCTGGTGAGTTTAAATTGGCTT
NC_045512.2_pilon	3142	3146	Deletion	1	+	10287	10418	GGTACTGAAGATGATTACCAAGGTAAACCT|TTGGAATTTGGTGCCACTTCTGCTGCTCTT	ACTGAAGATGATTACCAAGGTAAACCTTTG|GAATTTGGTGCCACTTCTGCTGCTCTTCAA
NC_045512.2_pilon	5994	5998	Deletion	1	+	5835	5985	TAAGAAAGACAATTCTTATTTCACAGAGCA|ACCAATTGATCTTGTACCAAACCAACCATA	GAAAGACAATTCTTATTTCACAGAGCAACC|AATTGATCTTGTACCAAACCAACCATATCC
NC_045512.2_pilon	4476	4480	Deletion	1	+	7936	8024	AACTAAAGCCATAGTTTCAACTATACAGCG|TAAATATAAGGGTATTAAAATACAAGAGGG	TAAAGCCATAGTTTCAACTATACAGCGTAA|ATATAAGGGTATTAAAATACAAGAGGGTGT
NC_045512.2_pilon	4315	4319	Deletion	1	+	9282	9674	GAGGCAAAGACAGTGCTTAAAAAGTGTAAA|AGTGCCTTTTACATTCTACCATCTATTATC	GCAAAGACAGTGCTTAAAAAGTGTAAAAGT|GCCTTTTACATTCTACCATCTATTATCTCT
NC_045512.2_pilon	8546	8550	Deletion	1	+	7481	7498	TTAATGTTGTAACAACAAAGATAGCACTTA|AGGGTGGTAAAATTGTTAATAATTGGTTGA	ATGTTGTAACAACAAAGATAGCACTTAAGG|GTGGTAAAATTGTTAATAATTGGTTGAAGC
NC_045512.2_pilon	9303	9307	Deletion	1	+	3756	3909	ATGGGTACTTAACAATGATTATTACAGATC|TTTACCAGGAGTTTTCTGTGGTGTAGATGC	GGTACTTAACAATGATTATTACAGATCTTT|ACCAGGAGTTTTCTGTGGTGTAGATGCTGT
NC_045512.2_pilon	8414	8418	Deletion	1	+	4858	4954	ACAACATTGCTTTGATATGGAACGTTAAAG|ATTTCATGTCATTGTCTGAACAACTACGAA	ACATTGCTTTGATATGGAACGTTAAAGATT|TCATGTCATTGTCTGAACAACTACGAAAAC
NC_045512.2_pilon	8437	8441	Deletion	1	+	5500	5576	GTTAAAGATTTCATGTCATTGTCTGAACAA|CTACGAAAACAAATACGTAGTGCTGCTAAA	AAAGATTTCATGTCATTGTCTGAACAACTA|CGAAAACAAATACGTAGTGCTGCTAAAAAG
NC_045512.2_pilon	8431	8435	Deletion	1	+	5286	5434	TGGAACGTTAAAGATTTCATGTCATTGTCT|GAACAACTACGAAAACAAATACGTAGTGCT	AACGTTAAAGATTTCATGTCATTGTCTGAA|CAACTACGAAAACAAATACGTAGTGCTGCT
NC_045512.2_pilon	8361	8365	Deletion	1	+	4633	4696	TGCTTGTATTGACTGTAGTGCGCGTCATAT|TAATGCGCAGGTAGCAAAAAGTCACAACAT	TTGTATTGACTGTAGTGCGCGTCATATTAA|TGCGCAGGTAGCAAAAAGTCACAACATTGC
NC_045512.2_pilon	7813	7817	Deletion	1	+	4891	5107	AAAGCTGGTCAAAAGACTTATGAAAGACAT|TCTCTCTCTCATTTTGTTAACTTAGACAAC	GCTGGTCAAAAGACTTATGAAAGACATTCT|CTCTCTCATTTTGTTAACTTAGACAACCTG
NC_045512.2_pilon	7759	7763	Deletion	1	+	5588	5728	TACATCGTTGATAGTGTTACAGTGAAGAAT|GGTTCCATCCATCTTTACTTTGATAAAGCT	ATCGTTGATAGTGTTACAGTGAAGAATGGT|TCCATCCATCTTTACTTTGATAAAGCTGGT
NC_045512.2_pilon	7729	7733	Deletion	1	+	5202	5332	AGACCAATAAATCCTACTGACCAGTCTTCT|TACATCGTTGATAGTGTTACAGTGAAGAAT	CCAATAAATCCTACTGACCAGTCTTCTTAC|ATCGTTGATAGTGTTACAGTGAAGAATGGT
NC_045512.2_pilon	4343	4347	Deletion	1	+	10280	10384	AAAGTGCCTTTTACATTCTACCATCTATTA|TCTCTAATGAGAAGCAAGAAATTCTTGGAA	GTGCCTTTTACATTCTACCATCTATTATCT|CTAATGAGAAGCAAGAAATTCTTGGAACTG
NC_045512.2_pilon	4321	4325	Deletion	1	+	9814	10089	AAGACAGTGCTTAAAAAGTGTAAAAGTGCC|TTTTACATTCTACCATCTATTATCTCTAAT	ACAGTGCTTAAAAAGTGTAAAAGTGCCTTT|TACATTCTACCATCTATTATCTCTAATGAG
NC_045512.2_pilon	4296	4300	Deletion	1	+	8642	8722	AAATGGTTACACTGTAGAGGAGGCAAAGAC|AGTGCTTAAAAAGTGTAAAAGTGCCTTTTA	TGGTTACACTGTAGAGGAGGCAAAGACAGT|GCTTAAAAAGTGTAAAAGTGCCTTTTACAT
NC_045512.2_pilon	4256	4260	Deletion	1	+	6282	6408	CAACAGACAATTATATAACCACTTACCCGG|GTCAGGGTTTAAATGGTTACACTGTAGAGG	CAGACAATTATATAACCACTTACCCGGGTC|AGGGTTTAAATGGTTACACTGTAGAGGAGG
NC_045512.2_pilon	4272	4276	Deletion	1	+	7046	7252	AACCACTTACCCGGGTCAGGGTTTAAATGG|TTACACTGTAGAGGAGGCAAAGACAGTGCT	CACTTACCCGGGTCAGGGTTTAAATGGTTA|CACTGTAGAGGAGGCAAAGACAGTGCTTAA
NC_045512.2_pilon	4943	4947	Deletion	1	+	3888	4032	TTATCACCTTTGACAATCTTAAGACACTTC|TTTCTTTGAGAGAAGTGAGGACTATTAAGG	TCACCTTTGACAATCTTAAGACACTTCTTT|CTTTGAGAGAAGTGAGGACTATTAAGGTGT
NC_045512.2_pilon	15973	15977	Deletion	1	+	8674	8412	CAAGAATCCTAGGGGCCGGCTGTTTTGTAG|ATGATATCGTAAAAACAGATGGTACACTTA	GAATCCTAGGGGCCGGCTGTTTTGTAGATG|ATATCGTAAAAACAGATGGTACACTTATGA
NC_045512.2_pilon	14442	14446	Deletion	1	+	1181	1263	AGTTTTGGACCACTAGTGAGAAAAATATTT|GTTGATGGTGTTCCATTTGTAGTTTCAACT	TTTGGACCACTAGTGAGAAAAATATTTGTT|GATGGTGTTCCATTTGTAGTTTCAACTGGA
NC_045512.2_pilon	4845	4849	Deletion	1	+	1235	1291	TGGACAATCTACACAACTAGGTATAGAATT|TCTTAAGAGAGGTGATAAAAGTGTATATTA	ACAATCTACACAACTAGGTATAGAATTTCT|TAAGAGAGGTGATAAAAGTGTATATTACAC
NC_045512.2_pilon	15815	15819	Deletion	1	+	7082	7180	TAAGTCAGTTCTTTATTATCAAAACAATGT|TTTTATGTCTGAAGCAAAATGTTGGACTGA	GTCAGTTCTTTATTATCAAAACAATGTTTT|TATGTCTGAAGCAAAATGTTGGACTGAGAC
NC_045512.2_pilon	15919	15923	Deletion	1	+	9554	9762	CAATGCTAGTTAAACAGGGTGATGATTATG|TGTACCTTCCTTACCCAGATCCATCAAGAA	TGCTAGTTAAACAGGGTGATGATTATGTGT|ACCTTCCTTACCCAGATCCATCAAGAATCC
NC_045512.2_pilon	15917	15921	Deletion	1	+	9453	9663	TACAATGCTAGTTAAACAGGGTGATGATTA|TGTGTACCTTCCTTACCCAGATCCATCAAG	AATGCTAGTTAAACAGGGTGATGATTATGT|GTACCTTCCTTACCCAGATCCATCAAGAAT
NC_045512.2_pilon	10810	10814	Deletion	1	+	2894	3042	ACACAAGACCATGTTGACATACTAGGACCT|CTTTCTGCTCAAACTGGAATTGCCGTTTTA	CAAGACCATGTTGACATACTAGGACCTCTT|TCTGCTCAAACTGGAATTGCCGTTTTAGAT
NC_045512.2_pilon	217	221	Deletion	1	+	5269	4219	GGCTGCTTACGGTTTCGTCCGTGTTGCAGC|CGATCATCAGCACATCTAGGTTTTGTCCGG	TGCTTACGGTTTCGTCCGTGTTGCAGCCGA|TCATCAGCACATCTAGGTTTTGTCCGGGTG
NC_045512.2_pilon	28134	28138	Deletion	1	+	7784	7737	TTCAGTACATCGATATCGGTAATTATACAG|TTTCCTGTTTACCTTTTACAATTAATTGCC	AGTACATCGATATCGGTAATTATACAGTTT|CCTGTTTACCTTTTACAATTAATTGCCAGG
NC_045512.2_pilon	28260	28264	Deletion	1	+	6050	5932	ACGTTCGTGTTGTTTTAGATTTCATCTAAA|CGAACAAACTAAAATGTCTGATAATGGACC	TTCGTGTTGTTTTAGATTTCATCTAAACGA|ACAAACTAAAATGTCTGATAATGGACCCCA
NC_045512.2_pilon	28033	28038	Deletion	1	+	6306	6275	TCCTATTCACTTCTATTCTAAATGGTATAT|TAGAGTAGGAGCTAGAAAATCAGCACCTTT	ATTCACTTCTATTCTAAATGGTATATTAGA|GTAGGAGCTAGAAAATCAGCACCTTTAATT
NC_045512.2_pilon	29516	29520	Deletion	1	+	9276	9657	AACAATTGCAACAATCCATGAGCAGTGCTG|ACTCAACTCAGGCCTAAACTCATGCAGACC	AATTGCAACAATCCATGAGCAGTGCTGACT|CAACTCAGGCCTAAACTCATGCAGACCACA
NC_045512.2_pilon	29457	29461	Deletion	1	+	8436	8588	ACAGAAGAAACAGCAAACTGTGACTCTTCT|TCCTGCTGCAGATTTGGATGATTTCTCCAA	GAAGAAACAGCAAACTGTGACTCTTCTTCC|TGCTGCAGATTTGGATGATTTCTCCAAACA
NC_045512.2_pilon	29468	29472	Deletion	1	+	9001	9161	AGCAAACTGTGACTCTTCTTCCTGCTGCAG|ATTTGGATGATTTCTCCAAACAATTGCAAC	AAACTGTGACTCTTCTTCCTGCTGCAGATT|TGGATGATTTCTCCAAACAATTGCAACAAT
NC_045512.2_pilon	23942	23946	Deletion	1	+	1957	2043	AAGTCAAACAAATTTACAAAACACCACCAA|TTAAAGATTTTGGTGGTTTTAATTTTTCAC	TCAAACAAATTTACAAAACACCACCAATTA|AAGATTTTGGTGGTTTTAATTTTTCACAAA
NC_045512.2_pilon	23839	23843	Deletion	1	+	7143	1049	AGCAATCTTTTGTTGCAATATGGCAGTTTT|TGTACACAATTAAACCGTGCTTTAACTGGA	AATCTTTTGTTGCAATATGGCAGTTTTTGT|ACACAATTAAACCGTGCTTTAACTGGAATA
NC_045512.2_pilon	2422	2426	Deletion	1	+	2231	2262	GTCACGCACTCAAAGGGATTGTACAGAAAG|TGTGTTAAATCCAGAGAAGAAACTGGCCTA	ACGCACTCAAAGGGATTGTACAGAAAGTGT|GTTAAATCCAGAGAAGAAACTGGCCTACTC
NC_045512.2_pilon	23917	23921	Deletion	1	+	1520	1655	AAAAACACCCAAGAAGTTTTTGCACAAGTC|AAACAAATTTACAAAACACCACCAATTAAA	AACACCCAAGAAGTTTTTGCACAAGTCAAA|CAAATTTACAAAACACCACCAATTAAAGAT
NC_045512.2_pilon	2393	2397	Deletion	1	+	1583	1636	TTAAAGCCTTGAATTTAGGTGAAACATTTG|TCACGCACTCAAAGGGATTGTACAGAAAGT	AAGCCTTGAATTTAGGTGAAACATTTGTCA|CGCACTCAAAGGGATTGTACAGAAAGTGTG
NC_045512.2_pilon	23849	23853	Deletion	1	+	879	876	TGTTGCAATATGGCAGTTTTTGTACACAAT|TAAACCGTGCTTTAACTGGAATAGCTGTTG	TGCAATATGGCAGTTTTTGTACACAATTAA|ACCGTGCTTTAACTGGAATAGCTGTTGAAC
NC_045512.2_pilon	3395	3399	Deletion	1	+	6009	6157	TTACTGACAATGTATACATTAAAAATGCAG|ACATTGTGGAAGAAGCTAAAAAGGTAAAAC	CTGACAATGTATACATTAAAAATGCAGACA|TTGTGGAAGAAGCTAAAAAGGTAAAACCAA
NC_045512.2_pilon	27457	27461	Deletion	1	+	3904	3933	TCGCTACTTGTGAGCTTTATCACTACCAAG|AGTGTGTTAGAGGTACAACAGTACTTTTAA	CTACTTGTGAGCTTTATCACTACCAAGAGT|GTGTTAGAGGTACAACAGTACTTTTAAAAG
NC_045512.2_pilon	27278	27282	Deletion	1	+	15638	15683	AATTATTATGAGGACTTTTAAAGTTTCCAT|TTGGAATCTTGATTACATCATAAACCTCAT	TATTATGAGGACTTTTAAAGTTTCCATTTG|GAATCTTGATTACATCATAAACCTCATAAT
NC_045512.2_pilon	15204	15208	Deletion	1	+	8051	8195	ATAGCCGCCACTAGAGGAGCTACTGTAGTA|ATTGGAACAAGCAAATTCTATGGTGGTTGG	GCCGCCACTAGAGGAGCTACTGTAGTAATT|GGAACAAGCAAATTCTATGGTGGTTGGCAC
NC_045512.2_pilon	15088	15092	Deletion	1	+	3837	4093	CTCAAATGAATCTTAAGTATGCCATTAGTG|CAAAGAATAGAGCTCGCACCGTAGCTGGTG	AAATGAATCTTAAGTATGCCATTAGTGCAA|AGAATAGAGCTCGCACCGTAGCTGGTGTCT
NC_045512.2_pilon	15118	15122	Deletion	1	+	5259	5466	CAAAGAATAGAGCTCGCACCGTAGCTGGTG|TCTCTATCTGTAGTACTATGACCAATAGAC	AGAATAGAGCTCGCACCGTAGCTGGTGTCT|CTATCTGTAGTACTATGACCAATAGACAGT
NC_045512.2_pilon	17602	17606	Deletion	1	+	8712	8806	CTGAAATTGTTGACACTGTGAGTGCTTTGG|TTTATGATAATAAGCTTAAAGCACATAAAG	AAATTGTTGACACTGTGAGTGCTTTGGTTT|ATGATAATAAGCTTAAAGCACATAAAGACA
NC_045512.2_pilon	17509	17513	Deletion	1	+	7270	7493	GCACACTAGAACCAGAATATTTCAATTCAG|TGTGTAGACTTATGAAAACTATAGGTCCAG	CACTAGAACCAGAATATTTCAATTCAGTGT|GTAGACTTATGAAAACTATAGGTCCAGACA
NC_045512.2_pilon	17507	17511	Deletion	1	+	7023	7419	GGGCACACTAGAACCAGAATATTTCAATTC|AGTGTGTAGACTTATGAAAACTATAGGTCC	CACACTAGAACCAGAATATTTCAATTCAGT|GTGTAGACTTATGAAAACTATAGGTCCAGA
NC_045512.2_pilon	3698	3702	Deletion	1	+	9893	9846	ATGAAAATTTTAATCAGCACGAAGTTCTAC|TTGCACCATTATTATCAGCTGGTATTTTTG	AAAATTTTAATCAGCACGAAGTTCTACTTG|CACCATTATTATCAGCTGGTATTTTTGGTG
NC_045512.2_pilon	3726	3731	Deletion	1	+	9506	9637	ACTTGCACCATTATTATCAGCTGGTATTTT|TGGTGCTGACCCTATACATTCTTTAAGAGT	GCACCATTATTATCAGCTGGTATTTTTGGT|GCTGACCCTATACATTCTTTAAGAGTTTGT
NC_045512.2_pilon	22604	22608	Deletion	1	+	598	609	TTGGTGAAGTTTTTAACGCCACCAGATTTG|CATCTGTTTATGCTTGGAACAGGAAGAGAA	GTGAAGTTTTTAACGCCACCAGATTTGCAT|CTGTTTATGCTTGGAACAGGAAGAGAATCA
NC_045512.2_pilon	3798	3802	Deletion	1	+	6004	6051	TGTTCGCACAAATGTCTACTTAGCTGTCTT|TGATAAAAATCTCTATGACAAACTTGTTTC	TCGCACAAATGTCTACTTAGCTGTCTTTGA|TAAAAATCTCTATGACAAACTTGTTTCAAG
NC_045512.2_pilon	26791	26795	Deletion	1	+	15083	15200	TGCTATCGCAATGGCTTGTCTTGTAGGCTT|GATGTGGCTCAGCTACTTCATTGCTTCTTT	TATCGCAATGGCTTGTCTTGTAGGCTTGAT|GTGGCTCAGCTACTTCATTGCTTCTTTCAG
NC_045512.2_pilon	26842	26846	Deletion	1	+	13507	13499	TGCTTCTTTCAGACTGTTTGCGCGTACGCG|TTCCATGTGGTCATTCAATCCAGAAACTAA	TTCTTTCAGACTGTTTGCGCGTACGCGTTC|CATGTGGTCATTCAATCCAGAAACTAACAT
NC_045512.2_pilon	26798	26802	Deletion	1	+	15162	15145	GCAATGGCTTGTCTTGTAGGCTTGATGTGG|CTCAGCTACTTCATTGCTTCTTTCAGACTG	ATGGCTTGTCTTGTAGGCTTGATGTGGCTC|AGCTACTTCATTGCTTCTTTCAGACTGTTT
NC_045512.2_pilon	26771	26775	Deletion	1	+	13519	13756	AATTGGATCACCGGTGGAATTGCTATCGCA|ATGGCTTGTCTTGTAGGCTTGATGTGGCTC	TGGATCACCGGTGGAATTGCTATCGCAATG|GCTTGTCTTGTAGGCTTGATGTGGCTCAGC
NC_045512.2_pilon	26664	26668	Deletion	1	+	5460	5588	CCTATGCCAACAGGAATAGGTTTTTGTATA|TAATTAAGTTAATTTTCCTCTGGCTGTTAT	ATGCCAACAGGAATAGGTTTTTGTATATAA|TTAAGTTAATTTTCCTCTGGCTGTTATGGC
NC_045512.2_pilon	26779	26783	Deletion	1	+	14123	14730	CACCGGTGGAATTGCTATCGCAATGGCTTG|TCTTGTAGGCTTGATGTGGCTCAGCTACTT	CGGTGGAATTGCTATCGCAATGGCTTGTCT|TGTAGGCTTGATGTGGCTCAGCTACTTCAT
NC_045512.2_pilon	10450	10454	Deletion	1	+	11155	11132	TCTGGTGTTTACCAATGTGCTATGAGGCCC|AATTTCACTATTAAGGGTTCATTCCTTAAT	GGTGTTTACCAATGTGCTATGAGGCCCAAT|TTCACTATTAAGGGTTCATTCCTTAATGGT
NC_045512.2_pilon	10469	10473	Deletion	1	+	11055	11000	CTATGAGGCCCAATTTCACTATTAAGGGTT|CATTCCTTAATGGTTCATGTGGTAGTGTTG	TGAGGCCCAATTTCACTATTAAGGGTTCAT|TCCTTAATGGTTCATGTGGTAGTGTTGGTT
NC_045512.2_pilon	10279	10283	Deletion	1	+	9404	9390	TTCTTGGTACAGGCTGGTAATGTTCAACTC|AGGGTTATTGGACATTCTATGCAAAATTGT	TTGGTACAGGCTGGTAATGTTCAACTCAGG|GTTATTGGACATTCTATGCAAAATTGTGTA
NC_045512.2_pilon	10491	10495	Deletion	1	+	10764	10765	TAAGGGTTCATTCCTTAATGGTTCATGTGG|TAGTGTTGGTTTTAACATAGATTATGACTG	GGGTTCATTCCTTAATGGTTCATGTGGTAG|TGTTGGTTTTAACATAGATTATGACTGTGT
NC_045512.2_pilon	10369	10373	Deletion	1	+	7925	8102	CCTAAGACACCTAAGTATAAGTTTGTTCGC|ATTCAACCAGGACAGACTTTTTCAGTGTTA	AAGACACCTAAGTATAAGTTTGTTCGCATT|CAACCAGGACAGACTTTTTCAGTGTTAGCT
NC_045512.2_pilon	10343	10347	Deletion	1	+	7743	7874	TTAAGCTTAAGGTTGATACAGCCAATCCTA|AGACACCTAAGTATAAGTTTGTTCGCATTC	AGCTTAAGGTTGATACAGCCAATCCTAAGA|CACCTAAGTATAAGTTTGTTCGCATTCAAC
NC_045512.2_pilon	10242	10246	Deletion	1	+	7311	7446	TTATGAAGATTTACTCATTCGTAAGTCTAA|TCATAATTTCTTGGTACAGGCTGGTAATGT	TGAAGATTTACTCATTCGTAAGTCTAATCA|TAATTTCTTGGTACAGGCTGGTAATGTTCA
NC_045512.2_pilon	19035	19039	Deletion	1	+	7608	7861	GCAGACAAATTCCCAGTTCTTCACGACATT|GGTAACCCTAAAGCTATTAAGTGTGTACCT	GACAAATTCCCAGTTCTTCACGACATTGGT|AACCCTAAAGCTATTAAGTGTGTACCTCAA
NC_045512.2_pilon	18913	18917	Deletion	1	+	9088	9123	TCCACGAGTGCTTTGTTAAGCGTGTTGACT|GGACTATTGAATATCCTATAATTGGTGATG	ACGAGTGCTTTGTTAAGCGTGTTGACTGGA|CTATTGAATATCCTATAATTGGTGATGAAC
NC_045512.2_pilon	18946	18950	Deletion	1	+	9829	9946	CTATTGAATATCCTATAATTGGTGATGAAC|TGAAGATTAATGCGGCTTGTAGAAAGGTTC	TTGAATATCCTATAATTGGTGATGAACTGA|AGATTAATGCGGCTTGTAGAAAGGTTCAAC
NC_045512.2_pilon	11952	11956	Deletion	1	+	2476	2486	ATTGTGGGCTCAATGTGTCCAGTTACACAA|TGACATTCTCTTAGCTAAAGATACTACTGA	GTGGGCTCAATGTGTCCAGTTACACAATGA|CATTCTCTTAGCTAAAGATACTACTGAAGC
NC_045512.2_pilon	19572	19576	Deletion	1	+	11148	11257	ATCTCAGCTGGCTTTAGCTTGTGGGTTTAC|AAACAATTTGATACTTATAACCTCTGGAAC	TCAGCTGGCTTTAGCTTGTGGGTTTACAAA|CAATTTGATACTTATAACCTCTGGAACACT
NC_045512.2_pilon	19496	19500	Deletion	1	+	5981	6058	TTGCAATTTAGGTGGTGCTGTCTGTAGACA|TCATGCTAATGAGTACAGATTGTATCTCGA	CAATTTAGGTGGTGCTGTCTGTAGACATCA|TGCTAATGAGTACAGATTGTATCTCGATGC
NC_045512.2_pilon	19530	19534	Deletion	1	+	7835	8085	GCTAATGAGTACAGATTGTATCTCGATGCT|TATAACATGATGATCTCAGCTGGCTTTAGC	AATGAGTACAGATTGTATCTCGATGCTTAT|AACATGATGATCTCAGCTGGCTTTAGCTTG
NC_045512.2_pilon	19622	19626	Deletion	1	+	11711	11733	CCTCTGGAACACTTTTACAAGACTTCAGAG|TTTAGAAAATGTGGCTTTTAATGTTGTAAA	CTGGAACACTTTTACAAGACTTCAGAGTTT|AGAAAATGTGGCTTTTAATGTTGTAAATAA
NC_045512.2_pilon	19528	19532	Deletion	1	+	7839	8040	ATGCTAATGAGTACAGATTGTATCTCGATG|CTTATAACATGATGATCTCAGCTGGCTTTA	CTAATGAGTACAGATTGTATCTCGATGCTT|ATAACATGATGATCTCAGCTGGCTTTAGCT
NC_045512.2_pilon	19464	19468	Deletion	1	+	4115	4264	GTACCACTAAAGTCTGCTACGTGTATAACA|CGTTGCAATTTAGGTGGTGCTGTCTGTAGA	CCACTAAAGTCTGCTACGTGTATAACACGT|TGCAATTTAGGTGGTGCTGTCTGTAGACAT
NC_045512.2_pilon	3844	3848	Deletion	1	+	3123	3466	GACAAACTTGTTTCAAGCTTTTTGGAAATG|AAGAGTGAAAAGCAAGTTGAACAAAAGATC	AAACTTGTTTCAAGCTTTTTGGAAATGAAG|AGTGAAAAGCAAGTTGAACAAAAGATCGCT
NC_045512.2_pilon	3939	3943	Deletion	1	+	10467	10644	AACTGAAAGTAAACCTTCAGTTGAACAGAG|AAAACAAGATGATAAGAAAATCAAAGCTTG	TGAAAGTAAACCTTCAGTTGAACAGAGAAA|ACAAGATGATAAGAAAATCAAAGCTTGTGT
NC_045512.2_pilon	3970	3974	Deletion	1	+	11028	10906	AAACAAGATGATAAGAAAATCAAAGCTTGT|GTTGAAGAAGTTACAACAACTCTGGAAGAA	CAAGATGATAAGAAAATCAAAGCTTGTGTT|GAAGAAGTTACAACAACTCTGGAAGAAACT
NC_045512.2_pilon	3995	3999	Deletion	1	+	10973	10926	CTTGTGTTGAAGAAGTTACAACAACTCTGG|AAGAAACTAAGTTCCTCACAGAAAACTTGT	GTGTTGAAGAAGTTACAACAACTCTGGAAG|AAACTAAGTTCCTCACAGAAAACTTGTTAC
NC_045512.2_pilon	3872	3876	Deletion	1	+	4805	5241	TGAAGAGTGAAAAGCAAGTTGAACAAAAGA|TCGCTGAGATTCCTAAAGAGGAAGTTAAGC	AGAGTGAAAAGCAAGTTGAACAAAAGATCG|CTGAGATTCCTAAAGAGGAAGTTAAGCCAT
NC_045512.2_pilon	3948	3952	Deletion	1	+	10687	10783	TAAACCTTCAGTTGAACAGAGAAAACAAGA|TGATAAGAAAATCAAAGCTTGTGTTGAAGA	ACCTTCAGTTGAACAGAGAAAACAAGATGA|TAAGAAAATCAAAGCTTGTGTTGAAGAAGT
NC_045512.2_pilon	16108	16112	Deletion	1	+	7001	6959	TCTTTCATTTGTACTTACAATACATAAGAA|AGCTACATGATGAGTTAACAGGACACATGT	TTCATTTGTACTTACAATACATAAGAAAGC|TACATGATGAGTTAACAGGACACATGTTAG
NC_045512.2_pilon	14214	14218	Deletion	1	+	7881	7621	AGGGCTTTAACTGCAGAGTCACATGTTGAC|ACTGACTTAACAAAGCCTTACATTAAGTGG	GCTTTAACTGCAGAGTCACATGTTGACACT|GACTTAACAAAGCCTTACATTAAGTGGGAT
NC_045512.2_pilon	14009	14013	Deletion	1	+	7999	8057	ACGTGTACGCCAAGCTTTGTTAAAAACAGT|ACAATTCTGTGATGCCATGCGAAATGCTGG	TGTACGCCAAGCTTTGTTAAAAACAGTACA|ATTCTGTGATGCCATGCGAAATGCTGGTAT
NC_045512.2_pilon	14164	14168	Deletion	1	+	8652	8589	CTGTTGTAGATTCTTATTATTCATTGTTAA|TGCCTATATTAACCTTGACCAGGGCTTTAA	TTGTAGATTCTTATTATTCATTGTTAATGC|CTATATTAACCTTGACCAGGGCTTTAACTG
NC_045512.2_pilon	14200	14204	Deletion	1	+	8116	8086	TATTAACCTTGACCAGGGCTTTAACTGCAG|AGTCACATGTTGACACTGACTTAACAAAGC	TAACCTTGACCAGGGCTTTAACTGCAGAGT|CACATGTTGACACTGACTTAACAAAGCCTT
NC_045512.2_pilon	22854	22858	Deletion	1	+	4475	4596	TAATTATAAATTACCAGATGATTTTACAGG|CTGCGTTATAGCTTGGAATTCTAACAATCT	TTATAAATTACCAGATGATTTTACAGGCTG|CGTTATAGCTTGGAATTCTAACAATCTTGA
NC_045512.2_pilon	6949	6953	Deletion	1	+	8226	8242	AAGTCACCTAATTTTTCTAAACTGATAAAT|ATTATAATTTGGTTTTTACTATTAAGTGTT	TCACCTAATTTTTCTAAACTGATAAATATT|ATAATTTGGTTTTTACTATTAAGTGTTTGC
NC_045512.2_pilon	11555	11559	Deletion	1	+	9964	10078	TGGCCAGAGGTATTGTTTTTATGTGTGTTG|AGTATTGCCCTATTTTCTTCATAACTGGTA	CCAGAGGTATTGTTTTTATGTGTGTTGAGT|ATTGCCCTATTTTCTTCATAACTGGTAATA
NC_045512.2_pilon	11455	11459	Deletion	1	+	18127	17728	GTTTATTATGGTAATGCTTTAGATCAAGCC|ATTTCCATGTGGGCTCTTATAATCTCTGTT	TATTATGGTAATGCTTTAGATCAAGCCATT|TCCATGTGGGCTCTTATAATCTCTGTTACT
NC_045512.2_pilon	11596	11600	Deletion	1	+	10038	9931	ATTTTCTTCATAACTGGTAATACACTTCAG|TGTATAATGCTAGTTTATTGTTTCTTAGGC	TTCTTCATAACTGGTAATACACTTCAGTGT|ATAATGCTAGTTTATTGTTTCTTAGGCTAT
NC_045512.2_pilon	11627	11631	Deletion	1	+	9664	9613	GTATAATGCTAGTTTATTGTTTCTTAGGCT|ATTTTTGTACTTGTTACTTTGGCCTCTTTT	TAATGCTAGTTTATTGTTTCTTAGGCTATT|TTTGTACTTGTTACTTTGGCCTCTTTTGTT
NC_045512.2_pilon	11528	11532	Deletion	1	+	7597	8151	CAGGTGTAGTTACAACTGTCATGTTTTTGG|CCAGAGGTATTGTTTTTATGTGTGTTGAGT	GTGTAGTTACAACTGTCATGTTTTTGGCCA|GAGGTATTGTTTTTATGTGTGTTGAGTATT
NC_045512.2_pilon	11602	11606	Deletion	1	+	9798	9674	TTCATAACTGGTAATACACTTCAGTGTATA|ATGCTAGTTTATTGTTTCTTAGGCTATTTT	ATAACTGGTAATACACTTCAGTGTATAATG|CTAGTTTATTGTTTCTTAGGCTATTTTTGT
NC_045512.2_pilon	11548	11552	Deletion	1	+	9654	9934	ATGTTTTTGGCCAGAGGTATTGTTTTTATG|TGTGTTGAGTATTGCCCTATTTTCTTCATA	TTTTTGGCCAGAGGTATTGTTTTTATGTGT|GTTGAGTATTGCCCTATTTTCTTCATAACT
NC_045512.2_pilon	11476	11480	Deletion	1	+	16971	16975	GATCAAGCCATTTCCATGTGGGCTCTTATA|ATCTCTGTTACTTCTAACTACTCAGGTGTA	CAAGCCATTTCCATGTGGGCTCTTATAATC|TCTGTTACTTCTAACTACTCAGGTGTAGTT
NC_045512.2_pilon	11512	11516	Deletion	1	+	6707	6680	GTTACTTCTAACTACTCAGGTGTAGTTACA|ACTGTCATGTTTTTGGCCAGAGGTATTGTT	ACTTCTAACTACTCAGGTGTAGTTACAACT|GTCATGTTTTTGGCCAGAGGTATTGTTTTT
NC_045512.2_pilon	11568	11572	Deletion	1	+	10696	10676	TGTTTTTATGTGTGTTGAGTATTGCCCTAT|TTTCTTCATAACTGGTAATACACTTCAGTG	TTTTATGTGTGTTGAGTATTGCCCTATTTT|CTTCATAACTGGTAATACACTTCAGTGTAT
NC_045512.2_pilon	6912	6916	Deletion	1	+	8659	8588	CGGTAAATTTTGTCTAGAGGCTTCATTTAA|TTATTTGAAGTCACCTAATTTTTCTAAACT	TAAATTTTGTCTAGAGGCTTCATTTAATTA|TTTGAAGTCACCTAATTTTTCTAAACTGAT
NC_045512.2_pilon	6955	6959	Deletion	1	+	8253	8090	CCTAATTTTTCTAAACTGATAAATATTATA|ATTTGGTTTTTACTATTAAGTGTTTGCCTA	AATTTTTCTAAACTGATAAATATTATAATT|TGGTTTTTACTATTAAGTGTTTGCCTAGGT
NC_045512.2_pilon	6962	6966	Deletion	1	+	8110	8089	TTTCTAAACTGATAAATATTATAATTTGGT|TTTTACTATTAAGTGTTTGCCTAGGTTCTT	CTAAACTGATAAATATTATAATTTGGTTTT|TACTATTAAGTGTTTGCCTAGGTTCTTTAA
NC_045512.2_pilon	6936	6940	Deletion	1	+	8575	8459	ATTTAATTATTTGAAGTCACCTAATTTTTC|TAAACTGATAAATATTATAATTTGGTTTTT	TAATTATTTGAAGTCACCTAATTTTTCTAA|ACTGATAAATATTATAATTTGGTTTTTACT
NC_045512.2_pilon	6852	6856	Deletion	1	+	4320	4534	AAATTCTAGAATTAAAGCATCTATGCCGAC|TACTATAGCAAAGAATACTGTTAAGAGTGT	TTCTAGAATTAAAGCATCTATGCCGACTAC|TATAGCAAAGAATACTGTTAAGAGTGTCGG
NC_045512.2_pilon	15254	15258	Deletion	1	+	9239	9663	TGGTGGTTGGCACAACATGTTAAAAACTGT|TTATAGTGATGTAGAAAACCCTCACCTTAT	TGGTTGGCACAACATGTTAAAAACTGTTTA|TAGTGATGTAGAAAACCCTCACCTTATGGG
NC_045512.2_pilon	15314	15318	Deletion	1	+	11304	11768	GGGTTGGGATTATCCTAAATGTGATAGAGC|CATGCCTAACATGCTTAGAATTATGGCCTC	TTGGGATTATCCTAAATGTGATAGAGCCAT|GCCTAACATGCTTAGAATTATGGCCTCACT
NC_045512.2_pilon	15258	15262	Deletion	1	+	9663	9756	GGTTGGCACAACATGTTAAAAACTGTTTAT|AGTGATGTAGAAAACCCTCACCTTATGGGT	TGGCACAACATGTTAAAAACTGTTTATAGT|GATGTAGAAAACCCTCACCTTATGGGTTGG
NC_045512.2_pilon	19784	19788	Deletion	1	+	5631	5904	TAAAACAACATTACCTGTTAATGTAGCATT|TGAGCTTTGGGCTAAGCGCAACATTAAACC	AACAACATTACCTGTTAATGTAGCATTTGA|GCTTTGGGCTAAGCGCAACATTAAACCAGT
NC_045512.2_pilon	15136	15140	Deletion	1	+	6306	5691	CCGTAGCTGGTGTCTCTATCTGTAGTACTA|TGACCAATAGACAGTTTCATCAAAAATTAT	TAGCTGGTGTCTCTATCTGTAGTACTATGA|CCAATAGACAGTTTCATCAAAAATTATTGA
NC_045512.2_pilon	19901	19905	Deletion	1	+	10100	10125	GATCTGGGACTACAAAAGAGATGCTCCAGC|ACATATATCTACTATTGGTGTTTGTTCTAT	CTGGGACTACAAAAGAGATGCTCCAGCACA|TATATCTACTATTGGTGTTTGTTCTATGAC
NC_045512.2_pilon	19877	19881	Deletion	1	+	10391	10345	TGTGGACATTGCTGCTAATACTGTGATCTG|GGACTACAAAAGAGATGCTCCAGCACATAT	GGACATTGCTGCTAATACTGTGATCTGGGA|CTACAAAAGAGATGCTCCAGCACATATATC
NC_045512.2_pilon	19843	19847	Deletion	1	+	8273	8802	CAGTACCAGAGGTGAAAATACTCAATAATT|TGGGTGTGGACATTGCTGCTAATACTGTGA	TACCAGAGGTGAAAATACTCAATAATTTGG|GTGTGGACATTGCTGCTAATACTGTGATCT
NC_045512.2_pilon	19890	19894	Deletion	1	+	10288	10188	GCTAATACTGTGATCTGGGACTACAAAAGA|GATGCTCCAGCACATATATCTACTATTGGT	AATACTGTGATCTGGGACTACAAAAGAGAT|GCTCCAGCACATATATCTACTATTGGTGTT
NC_045512.2_pilon	19777	19781	Deletion	1	+	5362	5412	TTGAAAATAAAACAACATTACCTGTTAATG|TAGCATTTGAGCTTTGGGCTAAGCGCAACA	AAAATAAAACAACATTACCTGTTAATGTAG|CATTTGAGCTTTGGGCTAAGCGCAACATTA
NC_045512.2_pilon	19755	19759	Deletion	1	+	10810	10637	GATGGTGTTGATGTAGAATTGTTTGAAAAT|AAAACAACATTACCTGTTAATGTAGCATTT	GGTGTTGATGTAGAATTGTTTGAAAATAAA|ACAACATTACCTGTTAATGTAGCATTTGAG
NC_045512.2_pilon	24919	24923	Deletion	1	+	4066	4084	TATGAACCACAAATCATTACTACAGACAAC|ACATTTGTGTCTGGTAACTGTGATGTTGTA	GAACCACAAATCATTACTACAGACAACACA|TTTGTGTCTGGTAACTGTGATGTTGTAATA
NC_045512.2_pilon	24916	24920	Deletion	1	+	4085	4054	TTTTATGAACCACAAATCATTACTACAGAC|AACACATTTGTGTCTGGTAACTGTGATGTT	TATGAACCACAAATCATTACTACAGACAAC|ACATTTGTGTCTGGTAACTGTGATGTTGTA
NC_045512.2_pilon	24907	24911	Deletion	1	+	3947	3982	CAAAGGAATTTTTATGAACCACAAATCATT|ACTACAGACAACACATTTGTGTCTGGTAAC	AGGAATTTTTATGAACCACAAATCATTACT|ACAGACAACACATTTGTGTCTGGTAACTGT
NC_045512.2_pilon	24702	24706	Deletion	1	+	2206	2302	AAAAAGAGTTGATTTTTGTGGAAAGGGCTA|TCATCTTATGTCCTTCCCTCAGTCAGCACC	AAGAGTTGATTTTTGTGGAAAGGGCTATCA|TCTTATGTCCTTCCCTCAGTCAGCACCTCA
NC_045512.2_pilon	24263	24267	Deletion	1	+	7765	7915	GTGCTGCATTACAAATACCATTTGCTATGC|AAATGGCTTATAGGTTTAATGGTATTGGAG	CTGCATTACAAATACCATTTGCTATGCAAA|TGGCTTATAGGTTTAATGGTATTGGAGTTA
NC_045512.2_pilon	2888	2892	Deletion	1	+	11240	11149	GTACAGAAGTAAATGAGTTCGCCTGTGTTG|TGGCAGATGCTGTCATAAAAACTTTGCAAC	CAGAAGTAAATGAGTTCGCCTGTGTTGTGG|CAGATGCTGTCATAAAAACTTTGCAACCAG
NC_045512.2_pilon	24264	24268	Deletion	1	+	7885	7939	TGCTGCATTACAAATACCATTTGCTATGCA|AATGGCTTATAGGTTTAATGGTATTGGAGT	TGCATTACAAATACCATTTGCTATGCAAAT|GGCTTATAGGTTTAATGGTATTGGAGTTAC
NC_045512.2_pilon	2890	2894	Deletion	1	+	11182	11104	ACAGAAGTAAATGAGTTCGCCTGTGTTGTG|GCAGATGCTGTCATAAAAACTTTGCAACCA	GAAGTAAATGAGTTCGCCTGTGTTGTGGCA|GATGCTGTCATAAAAACTTTGCAACCAGTA
NC_045512.2_pilon	2817	2822	Deletion	1	+	11391	11639	CACTTTTGAACTTGATGAAAGGATTGATAA|AGTACTTAATGAGAAGTGCTCTGCCTATAC	TTTGAACTTGATGAAAGGATTGATAAAGTA|CTTAATGAGAAGTGCTCTGCCTATACAGTT
NC_045512.2_pilon	2706	2710	Deletion	1	+	3766	3854	TAATATGATGGTAACAAACAATACCTTCAC|ACTCAAAGGCGGTGCACCAACAAAGGTTAC	TATGATGGTAACAAACAATACCTTCACACT|CAAAGGCGGTGCACCAACAAAGGTTACTTT
NC_045512.2_pilon	2823	2827	Deletion	1	+	11653	11640	TGAACTTGATGAAAGGATTGATAAAGTACT|TAATGAGAAGTGCTCTGCCTATACAGTTGA	ACTTGATGAAAGGATTGATAAAGTACTTAA|TGAGAAGTGCTCTGCCTATACAGTTGAACT
NC_045512.2_pilon	2881	2885	Deletion	1	+	11510	11323	GAACTCGGTACAGAAGTAAATGAGTTCGCC|TGTGTTGTGGCAGATGCTGTCATAAAAACT	CTCGGTACAGAAGTAAATGAGTTCGCCTGT|GTTGTGGCAGATGCTGTCATAAAAACTTTG
NC_045512.2_pilon	2740	2744	Deletion	1	+	5738	6023	AAAGGCGGTGCACCAACAAAGGTTACTTTT|GGTGATGACACTGTGATAGAAGTGCAAGGT	GGCGGTGCACCAACAAAGGTTACTTTTGGT|GATGACACTGTGATAGAAGTGCAAGGTTAC
NC_045512.2_pilon	2901	2905	Deletion	1	+	10910	10736	TGAGTTCGCCTGTGTTGTGGCAGATGCTGT|CATAAAAACTTTGCAACCAGTATCTGAATT	GTTCGCCTGTGTTGTGGCAGATGCTGTCAT|AAAAACTTTGCAACCAGTATCTGAATTACT
NC_045512.2_pilon	8491	8495	Deletion	1	+	5833	5860	GCTAAAAAGAATAACTTACCTTTTAAGTTG|ACATGTGCAACTACTAGACAAGTTGTTAAT	AAAAAGAATAACTTACCTTTTAAGTTGACA|TGTGCAACTACTAGACAAGTTGTTAATGTT
NC_045512.2_pilon	2811	2815	Deletion	1	+	11315	11324	GAATATCACTTTTGAACTTGATGAAAGGAT|TGATAAAGTACTTAATGAGAAGTGCTCTGC	TATCACTTTTGAACTTGATGAAAGGATTGA|TAAAGTACTTAATGAGAAGTGCTCTGCCTA
NC_045512.2_pilon	15563	15567	Deletion	1	+	2341	2395	AGCTGTCACGGCCAATGTTAATGCACTTTT|ATCTACTGATGGTAACAAAATTGCCGATAA	TGTCACGGCCAATGTTAATGCACTTTTATC|TACTGATGGTAACAAAATTGCCGATAAGTA
NC_045512.2_pilon	15573	15577	Deletion	1	+	2376	2359	GCCAATGTTAATGCACTTTTATCTACTGAT|GGTAACAAAATTGCCGATAAGTATGTCCGC	AATGTTAATGCACTTTTATCTACTGATGGT|AACAAAATTGCCGATAAGTATGTCCGCAAT
NC_045512.2_pilon	24571	24575	Deletion	1	+	3436	3427	GATAGGTTGATCACAGGCAGACTTCAAAGT|TTGCAGACATATGTGACTCAACAATTAATT	AGGTTGATCACAGGCAGACTTCAAAGTTTG|CAGACATATGTGACTCAACAATTAATTAGA
NC_045512.2_pilon	24499	24503	Deletion	1	+	3196	3196	TTTGGTGCAATTTCAAGTGTTTTAAATGAT|ATCCTTTCACGTCTTGACAAAGTTGAGGCT	GGTGCAATTTCAAGTGTTTTAAATGATATC|CTTTCACGTCTTGACAAAGTTGAGGCTGAA
NC_045512.2_pilon	23628	23632	Deletion	1	+	7064	7277	TTCTCCTCGGCGGGCACGTAGTGTAGCTAG|TCAATCCATCATTGCCTACACTATGTCACT	TCCTCGGCGGGCACGTAGTGTAGCTAGTCA|ATCCATCATTGCCTACACTATGTCACTTGG
NC_045512.2_pilon	8153	8157	Deletion	1	+	11069	11309	TTGCAAAGAATGTGTCCTTAGACAATGTCT|TATCTACTTTTATTTCAGCAGCTCGGCAAG	CAAAGAATGTGTCCTTAGACAATGTCTTAT|CTACTTTTATTTCAGCAGCTCGGCAAGGGT
NC_045512.2_pilon	23619	23623	Deletion	1	+	6337	6427	TCAGACTAATTCTCCTCGGCGGGCACGTAG|TGTAGCTAGTCAATCCATCATTGCCTACAC	GACTAATTCTCCTCGGCGGGCACGTAGTGT|AGCTAGTCAATCCATCATTGCCTACACTAT
NC_045512.2_pilon	8124	8128	Deletion	1	+	8188	8699	AACACTAGTTGCAACTGCAGAAGCTGAACT|TGCAAAGAATGTGTCCTTAGACAATGTCTT	ACTAGTTGCAACTGCAGAAGCTGAACTTGC|AAAGAATGTGTCCTTAGACAATGTCTTATC
NC_045512.2_pilon	8136	8140	Deletion	1	+	9418	9839	AACTGCAGAAGCTGAACTTGCAAAGAATGT|GTCCTTAGACAATGTCTTATCTACTTTTAT	TGCAGAAGCTGAACTTGCAAAGAATGTGTC|CTTAGACAATGTCTTATCTACTTTTATTTC
NC_045512.2_pilon	8092	8096	Deletion	1	+	6079	6219	TCAACTTTTAACGTACCAATGGAAAAACTC|AAAACACTAGTTGCAACTGCAGAAGCTGAA	ACTTTTAACGTACCAATGGAAAAACTCAAA|ACACTAGTTGCAACTGCAGAAGCTGAACTT
NC_045512.2_pilon	1001	1005	Deletion	1	+	3551	3733	ATGAAATTGCTTGGTACACGGAACGTTCTG|AAAAGAGCTATGAATTGCAGACACCTTTTG	AAATTGCTTGGTACACGGAACGTTCTGAAA|AGAGCTATGAATTGCAGACACCTTTTGAAA
NC_045512.2_pilon	4711	4715	Deletion	1	+	9591	9373	GCTACAGTTTCTGTTTCTTCACCTGATGCT|GTTACAGCGTATAATGGTTATCTTACTTCT	ACAGTTTCTGTTTCTTCACCTGATGCTGTT|ACAGCGTATAATGGTTATCTTACTTCTTCT
NC_045512.2_pilon	830	834	Deletion	1	+	5184	5145	GAGGGGCATACACTCGCTATGTCGATAACA|ACTTCTGTGGCCCTGATGGCTACCCTCTTG	GGGCATACACTCGCTATGTCGATAACAACT|TCTGTGGCCCTGATGGCTACCCTCTTGAGT
NC_045512.2_pilon	13928	13932	Deletion	1	+	6378	6441	TGATGATTATTTCAATAAAAAGGACTGGTA|TGATTTTGTAGAAAACCCAGATATATTACG	TGATTATTTCAATAAAAAGGACTGGTATGA|TTTTGTAGAAAACCCAGATATATTACGCGT
NC_045512.2_pilon	787	791	Deletion	1	+	5930	4716	CATAGCAGTGGTGTTACCCGTGAACTCATG|CGTGAGCTTAACGGAGGGGCATACACTCGC	AGCAGTGGTGTTACCCGTGAACTCATGCGT|GAGCTTAACGGAGGGGCATACACTCGCTAT
NC_045512.2_pilon	1555	1559	Deletion	1	+	2444	2450	GCCTATTGGGTTCCACGTGCTAGCGCTAAC|ATAGGTTGTAACCATACAGGTGTTGTTGGA	TATTGGGTTCCACGTGCTAGCGCTAACATA|GGTTGTAACCATACAGGTGTTGTTGGAGAA
NC_045512.2_pilon	1458	1462	Deletion	1	+	9169	9234	TAATGAATCTGGCTTGAAAACCATTCTTCG|TAAGGGTGGTCGCACTATTGCCTTTGGAGG	TGAATCTGGCTTGAAAACCATTCTTCGTAA|GGGTGGTCGCACTATTGCCTTTGGAGGCTG
NC_045512.2_pilon	1191	1195	Deletion	1	+	7354	7802	AATTCGATCTGTCTATCCAGTTGCGTCACC|AAATGAATGCAACCAAATGTGCCTTTCAAC	TCGATCTGTCTATCCAGTTGCGTCACCAAA|TGAATGCAACCAAATGTGCCTTTCAACTCT
NC_045512.2_pilon	17233	17237	Deletion	1	+	7480	7895	AATATTTGCCTATAGATAAATGTAGTAGAA|TTATACCTGCACGTGCTCGTGTAGAGTGTT	ATTTGCCTATAGATAAATGTAGTAGAATTA|TACCTGCACGTGCTCGTGTAGAGTGTTTTG
NC_045512.2_pilon	17083	17087	Deletion	1	+	1504	1540	GTATGCAAAAGTATTCTACACTCCAGGGAC|CACCTGGTACTGGTAAGAGTCATTTTGCTA	TGCAAAAGTATTCTACACTCCAGGGACCAC|CTGGTACTGGTAAGAGTCATTTTGCTATTG
NC_045512.2_pilon	18970	18974	Deletion	1	+	10171	10155	ATGAACTGAAGATTAATGCGGCTTGTAGAA|AGGTTCAACACATGGTTGTTAAAGCTGCAT	AACTGAAGATTAATGCGGCTTGTAGAAAGG|TTCAACACATGGTTGTTAAAGCTGCATTAT
NC_045512.2_pilon	17109	17113	Deletion	1	+	2017	2431	GGACCACCTGGTACTGGTAAGAGTCATTTT|GCTATTGGCCTAGCTCTCTACTACCCTTCT	CCACCTGGTACTGGTAAGAGTCATTTTGCT|ATTGGCCTAGCTCTCTACTACCCTTCTGCT
NC_045512.2_pilon	18922	18926	Deletion	1	+	9394	9414	GCTTTGTTAAGCGTGTTGACTGGACTATTG|AATATCCTATAATTGGTGATGAACTGAAGA	TTGTTAAGCGTGTTGACTGGACTATTGAAT|ATCCTATAATTGGTGATGAACTGAAGATTA
NC_045512.2_pilon	28688	28692	Deletion	1	+	12921	12770	GCATCATATGGGTTGCAACTGAGGGAGCCT|TGAATACACCAAAAGATCACATTGGCACCC	TCATATGGGTTGCAACTGAGGGAGCCTTGA|ATACACCAAAAGATCACATTGGCACCCGCA
NC_045512.2_pilon	28792	28796	Deletion	1	+	6733	6677	GGAACAACATTGCCAAAAGGCTTCTACGCA|GAAGGGAGCAGAGGCGGCAGTCAAGCCTCT	ACAACATTGCCAAAAGGCTTCTACGCAGAA|GGGAGCAGAGGCGGCAGTCAAGCCTCTTCT
NC_045512.2_pilon	28679	28683	Deletion	1	+	12947	13099	ACAAAGACGGCATCATATGGGTTGCAACTG|AGGGAGCCTTGAATACACCAAAAGATCACA	AAGACGGCATCATATGGGTTGCAACTGAGG|GAGCCTTGAATACACCAAAAGATCACATTG
NC_045512.2_pilon	28645	28649	Deletion	1	+	13067	13228	ACTGGGCCAGAAGCTGGACTTCCCTATGGT|GCTAACAAAGACGGCATCATATGGGTTGCA	GGGCCAGAAGCTGGACTTCCCTATGGTGCT|AACAAAGACGGCATCATATGGGTTGCAACT
NC_045512.2_pilon	28704	28708	Deletion	1	+	13109	12902	AACTGAGGGAGCCTTGAATACACCAAAAGA|TCACATTGGCACCCGCAATCCTGCTAACAA	TGAGGGAGCCTTGAATACACCAAAAGATCA|CATTGGCACCCGCAATCCTGCTAACAATGC
NC_045512.2_pilon	28660	28664	Deletion	1	+	13204	13015	GGACTTCCCTATGGTGCTAACAAAGACGGC|ATCATATGGGTTGCAACTGAGGGAGCCTTG	CTTCCCTATGGTGCTAACAAAGACGGCATC|ATATGGGTTGCAACTGAGGGAGCCTTGAAT
NC_045512.2_pilon	28695	28699	Deletion	1	+	12877	13107	ATGGGTTGCAACTGAGGGAGCCTTGAATAC|ACCAAAAGATCACATTGGCACCCGCAATCC	GGTTGCAACTGAGGGAGCCTTGAATACACC|AAAAGATCACATTGGCACCCGCAATCCTGC
NC_045512.2_pilon	28727	28731	Deletion	1	+	8422	8746	CAAAAGATCACATTGGCACCCGCAATCCTG|CTAACAATGCTGCAATCGTGCTACAACTTC	AAGATCACATTGGCACCCGCAATCCTGCTA|ACAATGCTGCAATCGTGCTACAACTTCCTC
NC_045512.2_pilon	28756	28760	Deletion	1	+	7973	7694	GCTAACAATGCTGCAATCGTGCTACAACTT|CCTCAAGGAACAACATTGCCAAAAGGCTTC	AACAATGCTGCAATCGTGCTACAACTTCCT|CAAGGAACAACATTGCCAAAAGGCTTCTAC
NC_045512.2_pilon	28669	28674	Deletion	1	+	12878	12889	TATGGTGCTAACAAAGACGGCATCATATGG|GTTGCAACTGAGGGAGCCTTGAATACACCA	GTGCTAACAAAGACGGCATCATATGGGTTG|CAACTGAGGGAGCCTTGAATACACCAAAAG
NC_045512.2_pilon	19718	19722	Deletion	1	+	9945	9840	AGTTTCTATCATTAATAACACTGTTTACAC|AAAAGTTGATGGTGTTGATGTAGAATTGTT	TTCTATCATTAATAACACTGTTTACACAAA|AGTTGATGGTGTTGATGTAGAATTGTTTGA
NC_045512.2_pilon	19649	19653	Deletion	1	+	5858	6453	GAGTTTAGAAAATGTGGCTTTTAATGTTGT|AAATAAGGGACACTTTGATGGACAACAGGG	TTTAGAAAATGTGGCTTTTAATGTTGTAAA|TAAGGGACACTTTGATGGACAACAGGGTGA
NC_045512.2_pilon	19656	19660	Deletion	1	+	6428	6932	GAAAATGTGGCTTTTAATGTTGTAAATAAG|GGACACTTTGATGGACAACAGGGTGAAGTA	AATGTGGCTTTTAATGTTGTAAATAAGGGA|CACTTTGATGGACAACAGGGTGAAGTACCA
NC_045512.2_pilon	19728	19732	Deletion	1	+	9844	9830	ATTAATAACACTGTTTACACAAAAGTTGAT|GGTGTTGATGTAGAATTGTTTGAAAATAAA	AATAACACTGTTTACACAAAAGTTGATGGT|GTTGATGTAGAATTGTTTGAAAATAAAACA
NC_045512.2_pilon	19691	19695	Deletion	1	+	8713	8816	CTTTGATGGACAACAGGGTGAAGTACCAGT|TTCTATCATTAATAACACTGTTTACACAAA	TGATGGACAACAGGGTGAAGTACCAGTTTC|TATCATTAATAACACTGTTTACACAAAAGT
NC_045512.2_pilon	19457	19461	Deletion	1	+	3855	4057	AGATTATGTACCACTAAAGTCTGCTACGTG|TATAACACGTTGCAATTTAGGTGGTGCTGT	TTATGTACCACTAAAGTCTGCTACGTGTAT|AACACGTTGCAATTTAGGTGGTGCTGTCTG
NC_045512.2_pilon	19753	19757	Deletion	1	+	10560	10588	TTGATGGTGTTGATGTAGAATTGTTTGAAA|ATAAAACAACATTACCTGTTAATGTAGCAT	ATGGTGTTGATGTAGAATTGTTTGAAAATA|AAACAACATTACCTGTTAATGTAGCATTTG
NC_045512.2_pilon	19698	19702	Deletion	1	+	8861	9078	GGACAACAGGGTGAAGTACCAGTTTCTATC|ATTAATAACACTGTTTACACAAAAGTTGAT	CAACAGGGTGAAGTACCAGTTTCTATCATT|AATAACACTGTTTACACAAAAGTTGATGGT
NC_045512.2_pilon	19723	19727	Deletion	1	+	9845	9781	CTATCATTAATAACACTGTTTACACAAAAG|TTGATGGTGTTGATGTAGAATTGTTTGAAA	TCATTAATAACACTGTTTACACAAAAGTTG|ATGGTGTTGATGTAGAATTGTTTGAAAATA
NC_045512.2_pilon	3499	3503	Deletion	1	+	14798	15029	GGAGGTGTTGCAGGAGCCTTAAATAAGGCT|ACTAACAATGCCATGCAAGTTGAATCTGAT	GGTGTTGCAGGAGCCTTAAATAAGGCTACT|AACAATGCCATGCAAGTTGAATCTGATGAT
NC_045512.2_pilon	3501	3505	Deletion	1	+	14914	15390	AGGTGTTGCAGGAGCCTTAAATAAGGCTAC|TAACAATGCCATGCAAGTTGAATCTGATGA	TGTTGCAGGAGCCTTAAATAAGGCTACTAA|CAATGCCATGCAAGTTGAATCTGATGATTA
NC_045512.2_pilon	3555	3560	Deletion	1	+	15469	15258	TGATGATTACATAGCTACTAATGGACCACT|TAAAGTGGGTGGTAGTTGTGTTTTAAGCGG	GATTACATAGCTACTAATGGACCACTTAAA|GTGGGTGGTAGTTGTGTTTTAAGCGGACAC
NC_045512.2_pilon	3687	3691	Deletion	1	+	9822	9656	TAAGAGTGCTTATGAAAATTTTAATCAGCA|CGAAGTTCTACTTGCACCATTATTATCAGC	GAGTGCTTATGAAAATTTTAATCAGCACGA|AGTTCTACTTGCACCATTATTATCAGCTGG
NC_045512.2_pilon	3685	3689	Deletion	1	+	9835	9801	CTTAAGAGTGCTTATGAAAATTTTAATCAG|CACGAAGTTCTACTTGCACCATTATTATCA	AAGAGTGCTTATGAAAATTTTAATCAGCAC|GAAGTTCTACTTGCACCATTATTATCAGCT
NC_045512.2_pilon	3585	3590	Deletion	1	+	5569	5686	TAAAGTGGGTGGTAGTTGTGTTTTAAGCGG|ACACAATCTTGCTAAACACTGTCTTCATGT	GTGGGTGGTAGTTGTGTTTTAAGCGGACAC|AATCTTGCTAAACACTGTCTTCATGTTGTC
NC_045512.2_pilon	3613	3617	Deletion	1	+	6886	7059	GGACACAATCTTGCTAAACACTGTCTTCAT|GTTGTCGGCCCAAATGTTAACAAAGGTGAA	CACAATCTTGCTAAACACTGTCTTCATGTT|GTCGGCCCAAATGTTAACAAAGGTGAAGAC
NC_045512.2_pilon	3657	3661	Deletion	1	+	8687	8840	TGTTAACAAAGGTGAAGACATTCAACTTCT|TAAGAGTGCTTATGAAAATTTTAATCAGCA	TAACAAAGGTGAAGACATTCAACTTCTTAA|GAGTGCTTATGAAAATTTTAATCAGCACGA
NC_045512.2_pilon	8832	8836	Deletion	1	+	13894	14068	TAATGACAAAGCTTGCCCATTGATTGCTGC|AGTCATAACAAGAGAAGTGGGTTTTGTCGT	TGACAAAGCTTGCCCATTGATTGCTGCAGT|CATAACAAGAGAAGTGGGTTTTGTCGTGCC
NC_045512.2_pilon	8750	8754	Deletion	1	+	11374	11505	ACATAGCATCTACAGATACTTGTTTTGCTA|ACAAACATGCTGATTTTGACACATGGTTTA	TAGCATCTACAGATACTTGTTTTGCTAACA|AACATGCTGATTTTGACACATGGTTTAGCC
NC_045512.2_pilon	8834	8838	Deletion	1	+	14018	14120	ATGACAAAGCTTGCCCATTGATTGCTGCAG|TCATAACAAGAGAAGTGGGTTTTGTCGTGC	ACAAAGCTTGCCCATTGATTGCTGCAGTCA|TAACAAGAGAAGTGGGTTTTGTCGTGCCTG
NC_045512.2_pilon	17257	17261	Deletion	1	+	8951	9368	GTAGAATTATACCTGCACGTGCTCGTGTAG|AGTGTTTTGATAAATTCAAAGTGAATTCAA	GAATTATACCTGCACGTGCTCGTGTAGAGT|GTTTTGATAAATTCAAAGTGAATTCAACAT
NC_045512.2_pilon	17378	17382	Deletion	1	+	11652	11358	TGTCTTTGATGAAATTTCAATGGCCACAAA|TTATGATTTGAGTGTTGTCAATGCCAGATT	CTTTGATGAAATTTCAATGGCCACAAATTA|TGATTTGAGTGTTGTCAATGCCAGATTACG
NC_045512.2_pilon	17259	17263	Deletion	1	+	9330	9624	AGAATTATACCTGCACGTGCTCGTGTAGAG|TGTTTTGATAAATTCAAAGTGAATTCAACA	ATTATACCTGCACGTGCTCGTGTAGAGTGT|TTTGATAAATTCAAAGTGAATTCAACATTA
NC_045512.2_pilon	17356	17360	Deletion	1	+	10392	10320	CTGAGACGACAGCAGATATAGTTGTCTTTG|ATGAAATTTCAATGGCCACAAATTATGATT	AGACGACAGCAGATATAGTTGTCTTTGATG|AAATTTCAATGGCCACAAATTATGATTTGA
NC_045512.2_pilon	17391	17395	Deletion	1	+	11288	11191	ATTTCAATGGCCACAAATTATGATTTGAGT|GTTGTCAATGCCAGATTACGTGCTAAGCAC	TCAATGGCCACAAATTATGATTTGAGTGTT|GTCAATGCCAGATTACGTGCTAAGCACTAT
NC_045512.2_pilon	17316	17320	Deletion	1	+	8527	8893	ACATTAGAACAGTATGTCTTTTGTACTGTA|AATGCATTGCCTGAGACGACAGCAGATATA	TTAGAACAGTATGTCTTTTGTACTGTAAAT|GCATTGCCTGAGACGACAGCAGATATAGTT
NC_045512.2_pilon	16744	16748	Deletion	1	+	1900	2024	ACAGAGAATTACATCTTTCATGGGAAGTTG|GTAAACCTAGACCACCACTTAACCGAAATT	GAGAATTACATCTTTCATGGGAAGTTGGTA|AACCTAGACCACCACTTAACCGAAATTATG
NC_045512.2_pilon	17373	17377	Deletion	1	+	11446	11500	ATAGTTGTCTTTGATGAAATTTCAATGGCC|ACAAATTATGATTTGAGTGTTGTCAATGCC	GTTGTCTTTGATGAAATTTCAATGGCCACA|AATTATGATTTGAGTGTTGTCAATGCCAGA
NC_045512.2_pilon	17302	17306	Deletion	1	+	10544	8017	TCAAAGTGAATTCAACATTAGAACAGTATG|TCTTTTGTACTGTAAATGCATTGCCTGAGA	AAGTGAATTCAACATTAGAACAGTATGTCT|TTTGTACTGTAAATGCATTGCCTGAGACGA
NC_045512.2_pilon	17418	17422	Deletion	1	+	10685	10828	AGTGTTGTCAATGCCAGATTACGTGCTAAG|CACTATGTGTACATTGGCGACCCTGCTCAA	GTTGTCAATGCCAGATTACGTGCTAAGCAC|TATGTGTACATTGGCGACCCTGCTCAATTA
NC_045512.2_pilon	17364	17368	Deletion	1	+	10693	10791	ACAGCAGATATAGTTGTCTTTGATGAAATT|TCAATGGCCACAAATTATGATTTGAGTGTT	GCAGATATAGTTGTCTTTGATGAAATTTCA|ATGGCCACAAATTATGATTTGAGTGTTGTC
NC_045512.2_pilon	17337	17341	Deletion	1	+	9881	9786	TGTACTGTAAATGCATTGCCTGAGACGACA|GCAGATATAGTTGTCTTTGATGAAATTTCA	ACTGTAAATGCATTGCCTGAGACGACAGCA|GATATAGTTGTCTTTGATGAAATTTCAATG
NC_045512.2_pilon	1398	1402	Deletion	1	+	6270	6303	TTATTGTCCAGCATGTCACAATTCAGAAGT|AGGACCTGAGCATAGTCTTGCCGAATACCA	TTGTCCAGCATGTCACAATTCAGAAGTAGG|ACCTGAGCATAGTCTTGCCGAATACCATAA
NC_045512.2_pilon	1310	1314	Deletion	1	+	6409	6536	CCACTTGCGAATTTTGTGGCACTGAGAATT|TGACTAAAGAAGGTGCCACTACTTGTGGTT	CTTGCGAATTTTGTGGCACTGAGAATTTGA|CTAAAGAAGGTGCCACTACTTGTGGTTACT
NC_045512.2_pilon	1226	1230	Deletion	1	+	8650	8781	AATGCAACCAAATGTGCCTTTCAACTCTCA|TGAAGTGTGATCATTGTGGTGAAACTTCAT	GCAACCAAATGTGCCTTTCAACTCTCATGA|AGTGTGATCATTGTGGTGAAACTTCATGGC
NC_045512.2_pilon	2170	2174	Deletion	1	+	6382	6872	CCCGTCCTTGATTGGCTTGAAGAGAAGTTT|AAGGAAGGTGTAGAGTTTCTTAGAGACGGT	GTCCTTGATTGGCTTGAAGAGAAGTTTAAG|GAAGGTGTAGAGTTTCTTAGAGACGGTTGG
NC_045512.2_pilon	2309	2313	Deletion	1	+	17056	17107	AGGAGAGTGTTCAGACATTCTTTAAGCTTG|TAAATAAATTTTTGGCTTTGTGTGCTGACT	AGAGTGTTCAGACATTCTTTAAGCTTGTAA|ATAAATTTTTGGCTTTGTGTGCTGACTCTA
NC_045512.2_pilon	2272	2276	Deletion	1	+	16631	16479	GTCGGTGGACAAATTGTCACCTGTGCAAAG|GAAATTAAGGAGAGTGTTCAGACATTCTTT	GGTGGACAAATTGTCACCTGTGCAAAGGAA|ATTAAGGAGAGTGTTCAGACATTCTTTAAG
NC_045512.2_pilon	2176	2180	Deletion	1	+	7030	7157	CTTGATTGGCTTGAAGAGAAGTTTAAGGAA|GGTGTAGAGTTTCTTAGAGACGGTTGGGAA	GATTGGCTTGAAGAGAAGTTTAAGGAAGGT|GTAGAGTTTCTTAGAGACGGTTGGGAAATT
NC_045512.2_pilon	2268	2272	Deletion	1	+	16252	16631	AATTGTCGGTGGACAAATTGTCACCTGTGC|AAAGGAAATTAAGGAGAGTGTTCAGACATT	TGTCGGTGGACAAATTGTCACCTGTGCAAA|GGAAATTAAGGAGAGTGTTCAGACATTCTT
NC_045512.2_pilon	2353	2357	Deletion	1	+	14709	14669	GCTTTGTGTGCTGACTCTATCATTATTGGT|GGAGCTAAACTTAAAGCCTTGAATTTAGGT	TTGTGTGCTGACTCTATCATTATTGGTGGA|GCTAAACTTAAAGCCTTGAATTTAGGTGAA
NC_045512.2_pilon	2277	2281	Deletion	1	+	16490	16417	TGGACAAATTGTCACCTGTGCAAAGGAAAT|TAAGGAGAGTGTTCAGACATTCTTTAAGCT	ACAAATTGTCACCTGTGCAAAGGAAATTAA|GGAGAGTGTTCAGACATTCTTTAAGCTTGT
NC_045512.2_pilon	2269	2273	Deletion	1	+	16208	16517	ATTGTCGGTGGACAAATTGTCACCTGTGCA|AAGGAAATTAAGGAGAGTGTTCAGACATTC	GTCGGTGGACAAATTGTCACCTGTGCAAAG|GAAATTAAGGAGAGTGTTCAGACATTCTTT
NC_045512.2_pilon	2284	2288	Deletion	1	+	16430	16730	ATTGTCACCTGTGCAAAGGAAATTAAGGAG|AGTGTTCAGACATTCTTTAAGCTTGTAAAT	GTCACCTGTGCAAAGGAAATTAAGGAGAGT|GTTCAGACATTCTTTAAGCTTGTAAATAAA
NC_045512.2_pilon	2206	2210	Deletion	1	+	12029	13093	GGTGTAGAGTTTCTTAGAGACGGTTGGGAA|ATTGTTAAATTTATCTCAACCTGTGCTTGT	GTAGAGTTTCTTAGAGACGGTTGGGAAATT|GTTAAATTTATCTCAACCTGTGCTTGTGAA
NC_045512.2_pilon	2265	2269	Deletion	1	+	16400	16208	TGAAATTGTCGGTGGACAAATTGTCACCTG|TGCAAAGGAAATTAAGGAGAGTGTTCAGAC	AATTGTCGGTGGACAAATTGTCACCTGTGC|AAAGGAAATTAAGGAGAGTGTTCAGACATT
NC_045512.2_pilon	2116	2120	Deletion	1	+	3143	3377	TTGACTTCGCAGTGGCTAACTAACATCTTT|GGCACTGTTTATGAAAAACTCAAACCCGTC	ACTTCGCAGTGGCTAACTAACATCTTTGGC|ACTGTTTATGAAAAACTCAAACCCGTCCTT
NC_045512.2_pilon	2163	2167	Deletion	1	+	5638	6035	ACTCAAACCCGTCCTTGATTGGCTTGAAGA|GAAGTTTAAGGAAGGTGTAGAGTTTCTTAG	CAAACCCGTCCTTGATTGGCTTGAAGAGAA|GTTTAAGGAAGGTGTAGAGTTTCTTAGAGA
NC_045512.2_pilon	2315	2319	Deletion	1	+	17054	16905	GTGTTCAGACATTCTTTAAGCTTGTAAATA|AATTTTTGGCTTTGTGTGCTGACTCTATCA	TTCAGACATTCTTTAAGCTTGTAAATAAAT|TTTTGGCTTTGTGTGCTGACTCTATCATTA
NC_045512.2_pilon	2169	2173	Deletion	1	+	6083	6856	ACCCGTCCTTGATTGGCTTGAAGAGAAGTT|TAAGGAAGGTGTAGAGTTTCTTAGAGACGG	CGTCCTTGATTGGCTTGAAGAGAAGTTTAA|GGAAGGTGTAGAGTTTCTTAGAGACGGTTG
NC_045512.2_pilon	2227	2231	Deletion	1	+	15038	15607	GGTTGGGAAATTGTTAAATTTATCTCAACC|TGTGCTTGTGAAATTGTCGGTGGACAAATT	TGGGAAATTGTTAAATTTATCTCAACCTGT|GCTTGTGAAATTGTCGGTGGACAAATTGTC
NC_045512.2_pilon	2098	2102	Deletion	1	+	2232	2457	ACAGGTGGTGTTGTTCAGTTGACTTCGCAG|TGGCTAACTAACATCTTTGGCACTGTTTAT	GGTGGTGTTGTTCAGTTGACTTCGCAGTGG|CTAACTAACATCTTTGGCACTGTTTATGAA
NC_045512.2_pilon	2250	2254	Deletion	1	+	16257	16145	CTCAACCTGTGCTTGTGAAATTGTCGGTGG|ACAAATTGTCACCTGTGCAAAGGAAATTAA	AACCTGTGCTTGTGAAATTGTCGGTGGACA|AATTGTCACCTGTGCAAAGGAAATTAAGGA
NC_045512.2_pilon	1648	1652	Deletion	1	+	4911	4939	GAAATACTCCAAAAAGAGAAAGTCAACATC|AATATTGTTGGTGACTTTAAACTTAATGAA	ATACTCCAAAAAGAGAAAGTCAACATCAAT|ATTGTTGGTGACTTTAAACTTAATGAAGAG
NC_045512.2_pilon	1803	1808	Deletion	1	+	10543	10344	TGAATCCTGTGGTAATTTTAAAGTTACAAA|AGGAAAAGCTAAAAAAGGTGCCTGGAATAT	TCCTGTGGTAATTTTAAAGTTACAAAAGGA|AAAGCTAAAAAAGGTGCCTGGAATATTGGT
NC_045512.2_pilon	1841	1845	Deletion	1	+	10559	10209	CTAAAAAAGGTGCCTGGAATATTGGTGAAC|AGAAATCAATACTGAGTCCTCTTTATGCAT	AAAAAGGTGCCTGGAATATTGGTGAACAGA|AATCAATACTGAGTCCTCTTTATGCATTTG
NC_045512.2_pilon	1800	1804	Deletion	1	+	10445	10531	TGTTGAATCCTGTGGTAATTTTAAAGTTAC|AAAAGGAAAAGCTAAAAAAGGTGCCTGGAA	TGAATCCTGTGGTAATTTTAAAGTTACAAA|AGGAAAAGCTAAAAAAGGTGCCTGGAATAT
NC_045512.2_pilon	1738	1742	Deletion	1	+	7322	7397	GCTTCCACAAGTGCTTTTGTGGAAACTGTG|AAAGGTTTGGATTATAAAGCATTCAAACAA	TCCACAAGTGCTTTTGTGGAAACTGTGAAA|GGTTTGGATTATAAAGCATTCAAACAAATT
NC_045512.2_pilon	1740	1744	Deletion	1	+	7346	7407	TTCCACAAGTGCTTTTGTGGAAACTGTGAA|AGGTTTGGATTATAAAGCATTCAAACAAAT	CACAAGTGCTTTTGTGGAAACTGTGAAAGG|TTTGGATTATAAAGCATTCAAACAAATTGT
NC_045512.2_pilon	1733	1737	Deletion	1	+	7295	7307	TTTCTGCTTCCACAAGTGCTTTTGTGGAAA|CTGTGAAAGGTTTGGATTATAAAGCATTCA	CTGCTTCCACAAGTGCTTTTGTGGAAACTG|TGAAAGGTTTGGATTATAAAGCATTCAAAC
NC_045512.2_pilon	1761	1765	Deletion	1	+	8346	8804	AACTGTGAAAGGTTTGGATTATAAAGCATT|CAAACAAATTGTTGAATCCTGTGGTAATTT	TGTGAAAGGTTTGGATTATAAAGCATTCAA|ACAAATTGTTGAATCCTGTGGTAATTTTAA
NC_045512.2_pilon	26621	26625	Deletion	1	+	3257	3425	ATAGGTTTCCTATTCCTTACATGGATTTGT|CTTCTACAATTTGCCTATGCCAACAGGAAT	GGTTTCCTATTCCTTACATGGATTTGTCTT|CTACAATTTGCCTATGCCAACAGGAATAGG
NC_045512.2_pilon	26763	26835	Deletion	1	+	12096	13719	ACAGAATAAATTGGATCACCGGTGGAATTG|CTATCGCAATGGCTTGTCTTGTAGGCTTGA	TACTTCATTGCTTCTTTCAGACTGTTTGCG|CGTACGCGTTCCATGTGGTCATTCAATCCA
NC_045512.2_pilon	26886	26890	Deletion	1	+	11689	11753	TCAATCCAGAAACTAACATTCTTCTCAACG|TGCCACTCCATGGCACTATTCTGACCAGAC	ATCCAGAAACTAACATTCTTCTCAACGTGC|CACTCCATGGCACTATTCTGACCAGACCGC
NC_045512.2_pilon	26912	26916	Deletion	1	+	8504	8575	AACGTGCCACTCCATGGCACTATTCTGACC|AGACCGCTTCTAGAAAGTGAACTCGTAATC	GTGCCACTCCATGGCACTATTCTGACCAGA|CCGCTTCTAGAAAGTGAACTCGTAATCGGA
NC_045512.2_pilon	25450	25454	Deletion	1	+	6894	6890	TTGGAACTGTAACTTTGAAGCAAGGTGAAA|TCAAGGATGCTACTCCTTCAGATTTTGTTC	GAACTGTAACTTTGAAGCAAGGTGAAATCA|AGGATGCTACTCCTTCAGATTTTGTTCGCG
NC_045512.2_pilon	26813	26817	Deletion	1	+	12798	12873	GTAGGCTTGATGTGGCTCAGCTACTTCATT|GCTTCTTTCAGACTGTTTGCGCGTACGCGT	GGCTTGATGTGGCTCAGCTACTTCATTGCT|TCTTTCAGACTGTTTGCGCGTACGCGTTCC
NC_045512.2_pilon	25457	25461	Deletion	1	+	6968	6490	TGTAACTTTGAAGCAAGGTGAAATCAAGGA|TGCTACTCCTTCAGATTTTGTTCGCGCTAC	AACTTTGAAGCAAGGTGAAATCAAGGATGC|TACTCCTTCAGATTTTGTTCGCGCTACTGC
NC_045512.2_pilon	26782	26786	Deletion	1	+	14347	14893	CGGTGGAATTGCTATCGCAATGGCTTGTCT|TGTAGGCTTGATGTGGCTCAGCTACTTCAT	TGGAATTGCTATCGCAATGGCTTGTCTTGT|AGGCTTGATGTGGCTCAGCTACTTCATTGC
NC_045512.2_pilon	13207	13211	Deletion	1	+	4671	4744	GGTCAGGCAATAACAGTTACACCGGAAGCC|AATATGGATCAAGAATCCTTTGGTGGTGCA	CAGGCAATAACAGTTACACCGGAAGCCAAT|ATGGATCAAGAATCCTTTGGTGGTGCATCG
NC_045512.2_pilon	4500	4504	Deletion	1	+	8059	8205	ACAGCGTAAATATAAGGGTATTAAAATACA|AGAGGGTGTGGTTGATTATGGTGCTAGATT	GCGTAAATATAAGGGTATTAAAATACAAGA|GGGTGTGGTTGATTATGGTGCTAGATTTTA
NC_045512.2_pilon	7449	7453	Deletion	1	+	7116	7024	CTTCTTTGCATCATTTTATTATGTATGGAA|AAGTTATGTGCATGTTGTAGACGGTTGTAA	CTTTGCATCATTTTATTATGTATGGAAAAG|TTATGTGCATGTTGTAGACGGTTGTAATTC
NC_045512.2_pilon	4444	4448	Deletion	1	+	7229	7613	GAAACACGCAAATTAATGCCTGTCTGTGTG|GAAACTAAAGCCATAGTTTCAACTATACAG	ACACGCAAATTAATGCCTGTCTGTGTGGAA|ACTAAAGCCATAGTTTCAACTATACAGCGT
NC_045512.2_pilon	4536	4540	Deletion	1	+	6464	6650	TGTGGTTGATTATGGTGCTAGATTTTACTT|TTACACCAGTAAAACAACTGTAGCGTCACT	GGTTGATTATGGTGCTAGATTTTACTTTTA|CACCAGTAAAACAACTGTAGCGTCACTTAT
NC_045512.2_pilon	7402	7406	Deletion	1	+	6507	6627	AATCTTGTACAAATGGCCCCGATTTCAGCT|ATGGTTAGAATGTACATCTTCTTTGCATCA	CTTGTACAAATGGCCCCGATTTCAGCTATG|GTTAGAATGTACATCTTCTTTGCATCATTT
NC_045512.2_pilon	7308	7312	Deletion	1	+	11250	11059	CTATGTACTTGGATTGGCTGCAATCATGCA|ATTGTTTTTCAGCTATTTTGCAGTACATTT	TGTACTTGGATTGGCTGCAATCATGCAATT|GTTTTTCAGCTATTTTGCAGTACATTTTAT
NC_045512.2_pilon	14897	14904	Deletion	1	+	10247	10011	TGATAAGTACTTTGATTGTTACGATGGTGG|CTGTATTAATGCTAACCAAGTCATCGTCAA	GTACTTTGATTGTTACGATGGTGGCTGTAT|TAATGCTAACCAAGTCATCGTCAACAACCT
NC_045512.2_pilon	14958	14962	Deletion	1	+	6834	6896	AACCTAGACAAATCAGCTGGTTTTCCATTT|AATAAATGGGGTAAGGCTAGACTTTATTAT	CTAGACAAATCAGCTGGTTTTCCATTTAAT|AAATGGGGTAAGGCTAGACTTTATTATGAT
NC_045512.2_pilon	26311	26315	Deletion	1	+	8080	8060	TAGTTAATAGCGTACTTCTTTTTCTTGCTT|TCGTGGTATTCTTGCTAGTTACACTAGCCA	TTAATAGCGTACTTCTTTTTCTTGCTTTCG|TGGTATTCTTGCTAGTTACACTAGCCATCC
NC_045512.2_pilon	26284	26288	Deletion	1	+	7994	8091	TCGTTTCGGAAGAGACAGGTACGTTAATAG|TTAATAGCGTACTTCTTTTTCTTGCTTTCG	TTTCGGAAGAGACAGGTACGTTAATAGTTA|ATAGCGTACTTCTTTTTCTTGCTTTCGTGG
NC_045512.2_pilon	26279	26283	Deletion	1	+	8039	7998	CTCATTCGTTTCGGAAGAGACAGGTACGTT|AATAGTTAATAGCGTACTTCTTTTTCTTGC	ATTCGTTTCGGAAGAGACAGGTACGTTAAT|AGTTAATAGCGTACTTCTTTTTCTTGCTTT
NC_045512.2_pilon	26129	26133	Deletion	1	+	6911	6993	TGTTGATGAGCCTGAAGAACATGTCCAAAT|TCACACAATCGACGGTTCATCCGGAGTTGT	TGATGAGCCTGAAGAACATGTCCAAATTCA|CACAATCGACGGTTCATCCGGAGTTGTTAA
NC_045512.2_pilon	26184	26188	Deletion	1	+	8142	8353	GTTGTTAATCCAGTAATGGAACCAATTTAT|GATGAACCGACGACGACTACTAGCGTGCCT	GTTAATCCAGTAATGGAACCAATTTATGAT|GAACCGACGACGACTACTAGCGTGCCTTTG
NC_045512.2_pilon	26294	26298	Deletion	1	+	8202	8216	AGAGACAGGTACGTTAATAGTTAATAGCGT|ACTTCTTTTTCTTGCTTTCGTGGTATTCTT	GACAGGTACGTTAATAGTTAATAGCGTACT|TCTTTTTCTTGCTTTCGTGGTATTCTTGCT
NC_045512.2_pilon	26309	26313	Deletion	1	+	8102	8096	AATAGTTAATAGCGTACTTCTTTTTCTTGC|TTTCGTGGTATTCTTGCTAGTTACACTAGC	AGTTAATAGCGTACTTCTTTTTCTTGCTTT|CGTGGTATTCTTGCTAGTTACACTAGCCAT
NC_045512.2_pilon	26305	26309	Deletion	1	+	8132	8102	CGTTAATAGTTAATAGCGTACTTCTTTTTC|TTGCTTTCGTGGTATTCTTGCTAGTTACAC	TAATAGTTAATAGCGTACTTCTTTTTCTTG|CTTTCGTGGTATTCTTGCTAGTTACACTAG
NC_045512.2_pilon	26094	26098	Deletion	1	+	6266	6346	GTTGAACATGTTACCTTCTTCATCTACAAT|AAAATTGTTGATGAGCCTGAAGAACATGTC	GAACATGTTACCTTCTTCATCTACAATAAA|ATTGTTGATGAGCCTGAAGAACATGTCCAA
NC_045512.2_pilon	16308	16312	Deletion	1	+	4618	4573	AGATGTGGTGCTTGCATACGTAGACCATTC|TTATGTTGTAAATGCTGTTACGACCATGTC	TGTGGTGCTTGCATACGTAGACCATTCTTA|TGTTGTAAATGCTGTTACGACCATGTCATA
NC_045512.2_pilon	14690	14694	Deletion	1	+	3260	3253	TCAAACTGTCAAACCCGGTAATTTTAACAA|AGACTTCTATGACTTTGCTGTGTCTAAGGG	AACTGTCAAACCCGGTAATTTTAACAAAGA|CTTCTATGACTTTGCTGTGTCTAAGGGTTT
NC_045512.2_pilon	305	309	Deletion	1	+	3594	3583	TTGTCCCTGGTTTCAACGAGAAAACACACG|TCCAACTCAGTTTGCCTGTTTTACAGGTTC	TCCCTGGTTTCAACGAGAAAACACACGTCC|AACTCAGTTTGCCTGTTTTACAGGTTCGCG
NC_045512.2_pilon	14712	14716	Deletion	1	+	3963	3995	TTTAACAAAGACTTCTATGACTTTGCTGTG|TCTAAGGGTTTCTTTAAGGAAGGAAGTTCT	AACAAAGACTTCTATGACTTTGCTGTGTCT|AAGGGTTTCTTTAAGGAAGGAAGTTCTGTT
NC_045512.2_pilon	299	303	Deletion	1	+	3436	3532	AGAGCCTTGTCCCTGGTTTCAACGAGAAAA|CACACGTCCAACTCAGTTTGCCTGTTTTAC	GCCTTGTCCCTGGTTTCAACGAGAAAACAC|ACGTCCAACTCAGTTTGCCTGTTTTACAGG
NC_045512.2_pilon	8607	8611	Deletion	1	+	7749	8173	GCAGTTAATTAAAGTTACACTTGTGTTCCT|TTTTGTTGCTGCTATTTTCTATTTAATAAC	GTTAATTAAAGTTACACTTGTGTTCCTTTT|TGTTGCTGCTATTTTCTATTTAATAACACC
NC_045512.2_pilon	8137	8141	Deletion	1	+	9486	9850	ACTGCAGAAGCTGAACTTGCAAAGAATGTG|TCCTTAGACAATGTCTTATCTACTTTTATT	GCAGAAGCTGAACTTGCAAAGAATGTGTCC|TTAGACAATGTCTTATCTACTTTTATTTCA
NC_045512.2_pilon	8260	8264	Deletion	1	+	8437	8456	AAATTGTCACATCAATCTGACATAGAAGTT|ACTGGCGATAGTTGTAATAACTATATGCTC	TTGTCACATCAATCTGACATAGAAGTTACT|GGCGATAGTTGTAATAACTATATGCTCACC
NC_045512.2_pilon	8269	8273	Deletion	1	+	8572	8693	CATCAATCTGACATAGAAGTTACTGGCGAT|AGTTGTAATAACTATATGCTCACCTATAAC	CAATCTGACATAGAAGTTACTGGCGATAGT|TGTAATAACTATATGCTCACCTATAACAAA
NC_045512.2_pilon	8236	8240	Deletion	1	+	8077	8240	ACTAAAGATGTTGTTGAATGTCTTAAATTG|TCACATCAATCTGACATAGAAGTTACTGGC	AAAGATGTTGTTGAATGTCTTAAATTGTCA|CATCAATCTGACATAGAAGTTACTGGCGAT
NC_045512.2_pilon	8267	8271	Deletion	1	+	8543	8632	CACATCAATCTGACATAGAAGTTACTGGCG|ATAGTTGTAATAACTATATGCTCACCTATA	ATCAATCTGACATAGAAGTTACTGGCGATA|GTTGTAATAACTATATGCTCACCTATAACA
NC_045512.2_pilon	8174	8178	Deletion	1	+	11860	12254	ACAATGTCTTATCTACTTTTATTTCAGCAG|CTCGGCAAGGGTTTGTTGATTCAGATGTAG	ATGTCTTATCTACTTTTATTTCAGCAGCTC|GGCAAGGGTTTGTTGATTCAGATGTAGAAA
NC_045512.2_pilon	8135	8139	Deletion	1	+	9423	9639	CAACTGCAGAAGCTGAACTTGCAAAGAATG|TGTCCTTAGACAATGTCTTATCTACTTTTA	CTGCAGAAGCTGAACTTGCAAAGAATGTGT|CCTTAGACAATGTCTTATCTACTTTTATTT
NC_045512.2_pilon	23777	23781	Deletion	1	+	15088	15094	TGTCTATGACCAAGACATCAGTAGATTGTA|CAATGTACATTTGTGGTGATTCAACTGAAT	CTATGACCAAGACATCAGTAGATTGTACAA|TGTACATTTGTGGTGATTCAACTGAATGCA
NC_045512.2_pilon	23805	23809	Deletion	1	+	14222	14071	TACAATGTACATTTGTGGTGATTCAACTGA|ATGCAGCAATCTTTTGTTGCAATATGGCAG	AATGTACATTTGTGGTGATTCAACTGAATG|CAGCAATCTTTTGTTGCAATATGGCAGTTT
NC_045512.2_pilon	23737	23741	Deletion	1	+	14532	14689	ACAAATTTTACTATTAGTGTTACCACAGAA|ATTCTACCAGTGTCTATGACCAAGACATCA	AATTTTACTATTAGTGTTACCACAGAAATT|CTACCAGTGTCTATGACCAAGACATCAGTA
NC_045512.2_pilon	23687	23691	Deletion	1	+	12345	12846	TTGGTGCAGAAAATTCAGTTGCTTACTCTA|ATAACTCTATTGCCATACCCACAAATTTTA	GTGCAGAAAATTCAGTTGCTTACTCTAATA|ACTCTATTGCCATACCCACAAATTTTACTA
NC_045512.2_pilon	23626	23630	Deletion	1	+	7056	7244	AATTCTCCTCGGCGGGCACGTAGTGTAGCT|AGTCAATCCATCATTGCCTACACTATGTCA	TCTCCTCGGCGGGCACGTAGTGTAGCTAGT|CAATCCATCATTGCCTACACTATGTCACTT
NC_045512.2_pilon	23664	23668	Deletion	1	+	10385	10817	CATCATTGCCTACACTATGTCACTTGGTGC|AGAAAATTCAGTTGCTTACTCTAATAACTC	CATTGCCTACACTATGTCACTTGGTGCAGA|AAATTCAGTTGCTTACTCTAATAACTCTAT
NC_045512.2_pilon	23646	23650	Deletion	1	+	8309	8782	TAGTGTAGCTAGTCAATCCATCATTGCCTA|CACTATGTCACTTGGTGCAGAAAATTCAGT	TGTAGCTAGTCAATCCATCATTGCCTACAC|TATGTCACTTGGTGCAGAAAATTCAGTTGC
NC_045512.2_pilon	29006	29010	Deletion	1	+	6187	6162	CTGGTAAAGGCCAACAACAACAAGGCCAAA|CTGTCACTAAGAAATCTGCTGCTGAGGCTT	GTAAAGGCCAACAACAACAAGGCCAAACTG|TCACTAAGAAATCTGCTGCTGAGGCTTCTA
NC_045512.2_pilon	28966	28970	Deletion	1	+	4464	4488	CTGCTGCTTGACAGATTGAACCAGCTTGAG|AGCAAAATGTCTGGTAAAGGCCAACAACAA	CTGCTTGACAGATTGAACCAGCTTGAGAGC|AAAATGTCTGGTAAAGGCCAACAACAACAA
NC_045512.2_pilon	29011	29015	Deletion	1	+	6326	6504	AAAGGCCAACAACAACAAGGCCAAACTGTC|ACTAAGAAATCTGCTGCTGAGGCTTCTAAG	GGCCAACAACAACAAGGCCAAACTGTCACT|AAGAAATCTGCTGCTGAGGCTTCTAAGAAG
NC_045512.2_pilon	28997	29001	Deletion	1	+	5630	5952	GCAAAATGTCTGGTAAAGGCCAACAACAAC|AAGGCCAAACTGTCACTAAGAAATCTGCTG	AAATGTCTGGTAAAGGCCAACAACAACAAG|GCCAAACTGTCACTAAGAAATCTGCTGCTG
NC_045512.2_pilon	28489	28493	Deletion	1	+	3515	3871	GACCTTAAATTCCCTCGAGGACAAGGCGTT|CCAATTAACACCAATAGCAGTCCAGATGAC	CTTAAATTCCCTCGAGGACAAGGCGTTCCA|ATTAACACCAATAGCAGTCCAGATGACCAA
NC_045512.2_pilon	5282	5286	Deletion	1	+	3853	3882	GTTTAACTTCTATTAAATGGGCAGATAACA|ACTGTTATCTTGCCACTGCATTGTTAACAC	TAACTTCTATTAAATGGGCAGATAACAACT|GTTATCTTGCCACTGCATTGTTAACACTCC
NC_045512.2_pilon	5428	5432	Deletion	1	+	5317	5287	GCACTTATCTTAGCCTACTGTAATAAGACA|GTAGGTGAGTTAGGTGATGTTAGAGAAACA	CTTATCTTAGCCTACTGTAATAAGACAGTA|GGTGAGTTAGGTGATGTTAGAGAAACAATG
NC_045512.2_pilon	5364	5368	Deletion	1	+	3003	3035	TAATCCACCTGCTCTACAAGATGCTTATTA|CAGAGCAAGGGCTGGTGAAGCTGCTAACTT	TCCACCTGCTCTACAAGATGCTTATTACAG|AGCAAGGGCTGGTGAAGCTGCTAACTTTTG
NC_045512.2_pilon	75	21565	Deletion	1	+	2942	11109	ATCTCTTGTAGATCTGTTCTCTAAACGAAC|TTTAAAATCTGTGTGGCTGTCACTCGGCTG	GATGTTCTTGTTAACAACTAAACGAACAAT|GTTTGTTTTTCTTGTTTTATTGCCACTAGT
NC_045512.2_pilon	29124	29128	Deletion	1	+	10226	10325	CGGCAGACGTGGTCCAGAACAAACCCAAGG|AAATTTTGGGGACCAGGAACTAATCAGACA	CAGACGTGGTCCAGAACAAACCCAAGGAAA|TTTTGGGGACCAGGAACTAATCAGACAAGG
NC_045512.2_pilon	29182	29186	Deletion	1	+	13984	14130	CAAGGAACTGATTACAAACATTGGCCGCAA|ATTGCACAATTTGCCCCCAGCGCTTCAGCG	GGAACTGATTACAAACATTGGCCGCAAATT|GCACAATTTGCCCCCAGCGCTTCAGCGTTC
NC_045512.2_pilon	29224	29228	Deletion	1	+	13071	12925	GCCCCCAGCGCTTCAGCGTTCTTCGGAATG|TCGCGCATTGGCATGGAAGTCACACCTTCG	CCCAGCGCTTCAGCGTTCTTCGGAATGTCG|CGCATTGGCATGGAAGTCACACCTTCGGGA
NC_045512.2_pilon	29180	29184	Deletion	1	+	13876	14060	GACAAGGAACTGATTACAAACATTGGCCGC|AAATTGCACAATTTGCCCCCAGCGCTTCAG	AAGGAACTGATTACAAACATTGGCCGCAAA|TTGCACAATTTGCCCCCAGCGCTTCAGCGT
NC_045512.2_pilon	9712	9716	Deletion	1	+	3243	3359	ATAACAATTGCTTATATCATTTGTATTTCC|ACAAAGCATTTCTATTGGTTCTTTAGTAAT	ACAATTGCTTATATCATTTGTATTTCCACA|AAGCATTTCTATTGGTTCTTTAGTAATTAC
NC_045512.2_pilon	9456	9460	Deletion	1	+	5046	5210	TATCGTAGTAACATGCCTTGCCTACTATTT|TATGAGGTTTAGAAGAGCTTTTGGTGAATA	CGTAGTAACATGCCTTGCCTACTATTTTAT|GAGGTTTAGAAGAGCTTTTGGTGAATACAG
NC_045512.2_pilon	9497	9501	Deletion	1	+	6903	7287	GAAGAGCTTTTGGTGAATACAGTCATGTAG|TTGCCTTTAATACTTTACTATTCCTTATGT	GAGCTTTTGGTGAATACAGTCATGTAGTTG|CCTTTAATACTTTACTATTCCTTATGTCAT
NC_045512.2_pilon	17446	17450	Deletion	1	+	5135	5407	AGCACTATGTGTACATTGGCGACCCTGCTC|AATTACCTGCACCACGCACATTGCTAACTA	ACTATGTGTACATTGGCGACCCTGCTCAAT|TACCTGCACCACGCACATTGCTAACTAAGG
NC_045512.2_pilon	17514	17518	Deletion	1	+	7646	7947	CTAGAACCAGAATATTTCAATTCAGTGTGT|AGACTTATGAAAACTATAGGTCCAGACATG	GAACCAGAATATTTCAATTCAGTGTGTAGA|CTTATGAAAACTATAGGTCCAGACATGTTC
NC_045512.2_pilon	17435	17439	Deletion	1	+	4739	4991	ATTACGTGCTAAGCACTATGTGTACATTGG|CGACCCTGCTCAATTACCTGCACCACGCAC	ACGTGCTAAGCACTATGTGTACATTGGCGA|CCCTGCTCAATTACCTGCACCACGCACATT
NC_045512.2_pilon	6121	6125	Deletion	1	+	5078	4640	CAGTTAACTGGTTATAAGAAACCTGCTTCA|AGAGAGCTTAAAGTTACATTTTTCCCTGAC	TTAACTGGTTATAAGAAACCTGCTTCAAGA|GAGCTTAAAGTTACATTTTTCCCTGACTTA
NC_045512.2_pilon	6205	6209	Deletion	1	+	6438	6370	GATTATAAACACTACACACCCTCTTTTAAG|AAAGGAGCTAAATTGTTACATAAACCTATT	TATAAACACTACACACCCTCTTTTAAGAAA|GGAGCTAAATTGTTACATAAACCTATTGTT
NC_045512.2_pilon	6181	6185	Deletion	1	+	6427	6430	TTAAATGGTGATGTGGTGGCTATTGATTAT|AAACACTACACACCCTCTTTTAAGAAAGGA	AATGGTGATGTGGTGGCTATTGATTATAAA|CACTACACACCCTCTTTTAAGAAAGGAGCT
NC_045512.2_pilon	6160	6164	Deletion	1	+	6301	6339	AAAGTTACATTTTTCCCTGACTTAAATGGT|GATGTGGTGGCTATTGATTATAAACACTAC	GTTACATTTTTCCCTGACTTAAATGGTGAT|GTGGTGGCTATTGATTATAAACACTACACA
NC_045512.2_pilon	26049	26053	Deletion	1	+	3977	4308	GACTATTACCAGCTGTACTCAACTCAATTG|AGTACAGACACTGGTGTTGAACATGTTACC	TATTACCAGCTGTACTCAACTCAATTGAGT|ACAGACACTGGTGTTGAACATGTTACCTTC
NC_045512.2_pilon	6129	6133	Deletion	1	+	4728	4890	TGGTTATAAGAAACCTGCTTCAAGAGAGCT|TAAAGTTACATTTTTCCCTGACTTAAATGG	TTATAAGAAACCTGCTTCAAGAGAGCTTAA|AGTTACATTTTTCCCTGACTTAAATGGTGA
NC_045512.2_pilon	26168	26172	Deletion	1	+	8326	7977	CGACGGTTCATCCGGAGTTGTTAATCCAGT|AATGGAACCAATTTATGATGAACCGACGAC	CGGTTCATCCGGAGTTGTTAATCCAGTAAT|GGAACCAATTTATGATGAACCGACGACGAC
NC_045512.2_pilon	26111	26115	Deletion	1	+	6899	6730	CTTCATCTACAATAAAATTGTTGATGAGCC|TGAAGAACATGTCCAAATTCACACAATCGA	CATCTACAATAAAATTGTTGATGAGCCTGA|AGAACATGTCCAAATTCACACAATCGACGG
NC_045512.2_pilon	26108	26112	Deletion	1	+	6796	6901	CTTCTTCATCTACAATAAAATTGTTGATGA|GCCTGAAGAACATGTCCAAATTCACACAAT	CTTCATCTACAATAAAATTGTTGATGAGCC|TGAAGAACATGTCCAAATTCACACAATCGA
NC_045512.2_pilon	25989	25993	Deletion	1	+	2679	2807	ACTGAAAAATGGGAATCTGGAGTAAAAGAC|TGTGTTGTATTACACAGTTACTTCACTTCA	GAAAAATGGGAATCTGGAGTAAAAGACTGT|GTTGTATTACACAGTTACTTCACTTCAGAC
NC_045512.2_pilon	4100	4104	Deletion	1	+	5515	5479	CTCTTGTTAGTGACATTGACATCACTTTCT|TAAAGAAAGATGCTCCATATATAGTGGGTG	TTGTTAGTGACATTGACATCACTTTCTTAA|AGAAAGATGCTCCATATATAGTGGGTGATG
NC_045512.2_pilon	4004	4008	Deletion	1	+	10911	11047	AAGAAGTTACAACAACTCTGGAAGAAACTA|AGTTCCTCACAGAAAACTTGTTACTTTATA	AAGTTACAACAACTCTGGAAGAAACTAAGT|TCCTCACAGAAAACTTGTTACTTTATATTG
NC_045512.2_pilon	22389	22393	Deletion	1	+	2290	2222	TGTGGGTTATCTTCAACCTAGGACTTTTCT|ATTAAAATATAATGAAAATGGAACCATTAC	GGGTTATCTTCAACCTAGGACTTTTCTATT|AAAATATAATGAAAATGGAACCATTACAGA
NC_045512.2_pilon	21918	21922	Deletion	1	+	5222	5340	TTTAGATTCGAAGACCCAGTCCCTACTTAT|TGTTAATAACGCTACTAATGTTGTTATTAA	AGATTCGAAGACCCAGTCCCTACTTATTGT|TAATAACGCTACTAATGTTGTTATTAAAGT
NC_045512.2_pilon	22387	22391	Deletion	1	+	2332	2256	TATGTGGGTTATCTTCAACCTAGGACTTTT|CTATTAAAATATAATGAAAATGGAACCATT	GTGGGTTATCTTCAACCTAGGACTTTTCTA|TTAAAATATAATGAAAATGGAACCATTACA
NC_045512.2_pilon	21987	21991	Deletion	1	+	7194	7101	ATTTCAATTTTGTAATGATCCATTTTTGGG|TGTTTATTACCACAAAAACAACAAAAGTTG	TCAATTTTGTAATGATCCATTTTTGGGTGT|TTATTACCACAAAAACAACAAAAGTTGGAT
NC_045512.2_pilon	22005	22009	Deletion	1	+	6629	6632	TCCATTTTTGGGTGTTTATTACCACAAAAA|CAACAAAAGTTGGATGGAAAGTGAGTTCAG	ATTTTTGGGTGTTTATTACCACAAAAACAA|CAAAAGTTGGATGGAAAGTGAGTTCAGAGT
NC_045512.2_pilon	21844	21848	Deletion	1	+	3931	4034	CCATTTAATGATGGTGTTTATTTTGCTTCC|ACTGAGAAGTCTAACATAATAAGAGGCTGG	TTTAATGATGGTGTTTATTTTGCTTCCACT|GAGAAGTCTAACATAATAAGAGGCTGGATT
NC_045512.2_pilon	22010	22014	Deletion	1	+	6569	6482	TTTTGGGTGTTTATTACCACAAAAACAACA|AAAGTTGGATGGAAAGTGAGTTCAGAGTTT	TGGGTGTTTATTACCACAAAAACAACAAAA|GTTGGATGGAAAGTGAGTTCAGAGTTTATT
NC_045512.2_pilon	3159	3163	Deletion	1	+	10421	10522	CCAAGGTAAACCTTTGGAATTTGGTGCCAC|TTCTGCTGCTCTTCAACCTGAAGAAGAGCA	AGGTAAACCTTTGGAATTTGGTGCCACTTC|TGCTGCTCTTCAACCTGAAGAAGAGCAAGA
NC_045512.2_pilon	3267	3271	Deletion	1	+	7124	7070	AGACGGCAGTGAGGACAATCAGACAACTAC|TATTCAAACAATTGTTGAGGTTCAACCTCA	CGGCAGTGAGGACAATCAGACAACTACTAT|TCAAACAATTGTTGAGGTTCAACCTCAATT
NC_045512.2_pilon	3197	3201	Deletion	1	+	10290	10207	CTCTTCAACCTGAAGAAGAGCAAGAAGAAG|ATTGGTTAGATGATGATAGTCAACAAACTG	TTCAACCTGAAGAAGAGCAAGAAGAAGATT|GGTTAGATGATGATAGTCAACAAACTGTTG
NC_045512.2_pilon	3276	3280	Deletion	1	+	6954	6987	TGAGGACAATCAGACAACTACTATTCAAAC|AATTGTTGAGGTTCAACCTCAATTAGAGAT	GGACAATCAGACAACTACTATTCAAACAAT|TGTTGAGGTTCAACCTCAATTAGAGATGGA
NC_045512.2_pilon	3114	3118	Deletion	1	+	9134	9305	GTTTGAGCCATCAACTCAATATGAGTATGG|TACTGAAGATGATTACCAAGGTAAACCTTT	TGAGCCATCAACTCAATATGAGTATGGTAC|TGAAGATGATTACCAAGGTAAACCTTTGGA
NC_045512.2_pilon	23001	23005	Deletion	1	+	7636	7515	TGAAATCTATCAGGCCGGTAGCACACCTTG|TAATGGTGTTGAAGGTTTTAATTGTTACTT	AATCTATCAGGCCGGTAGCACACCTTGTAA|TGGTGTTGAAGGTTTTAATTGTTACTTTCC
NC_045512.2_pilon	23034	23038	Deletion	1	+	6810	6670	TGGTGTTGAAGGTTTTAATTGTTACTTTCC|TTTACAATCATATGGTTTCCAACCCACTAA	TGTTGAAGGTTTTAATTGTTACTTTCCTTT|ACAATCATATGGTTTCCAACCCACTAATGG
NC_045512.2_pilon	22833	22837	Deletion	1	+	3782	3935	AACTGGAAAGATTGCTGATTATAATTATAA|ATTACCAGATGATTTTACAGGCTGCGTTAT	TGGAAAGATTGCTGATTATAATTATAAATT|ACCAGATGATTTTACAGGCTGCGTTATAGC
NC_045512.2_pilon	9929	9933	Deletion	1	+	4668	4720	ATAAGTACAAGTATTTTAGTGGAGCAATGG|ATACAACTAGCTACAGAGAAGCTGCTTGTT	AGTACAAGTATTTTAGTGGAGCAATGGATA|CAACTAGCTACAGAGAAGCTGCTTGTTGTC
NC_045512.2_pilon	9825	9829	Deletion	1	+	2708	2887	AGCTGCGCTGTGCACCTTTTTGTTAAATAA|AGAAATGTATCTAAAGTTGCGTAGTGATGT	TGCGCTGTGCACCTTTTTGTTAAATAAAGA|AATGTATCTAAAGTTGCGTAGTGATGTGCT
NC_045512.2_pilon	16640	16644	Deletion	1	+	3894	3778	CTGTACTGAAAGACTCAAGCTTTTTGCAGC|AGAAACGCTCAAAGCTACTGAGGAGACATT	TACTGAAAGACTCAAGCTTTTTGCAGCAGA|AACGCTCAAAGCTACTGAGGAGACATTTAA
NC_045512.2_pilon	16618	16622	Deletion	1	+	3858	3852	GTGATTACATTTTAGCTAACACCTGTACTG|AAAGACTCAAGCTTTTTGCAGCAGAAACGC	ATTACATTTTAGCTAACACCTGTACTGAAA|GACTCAAGCTTTTTGCAGCAGAAACGCTCA
NC_045512.2_pilon	16561	16565	Deletion	1	+	3805	3823	GTAGCGATAATGTTACTGACTTTAATGCAA|TTGCAACATGTGACTGGACAAATGCTGGTG	GCGATAATGTTACTGACTTTAATGCAATTG|CAACATGTGACTGGACAAATGCTGGTGATT
NC_045512.2_pilon	14951	14955	Deletion	1	+	6777	6857	CGTCAACAACCTAGACAAATCAGCTGGTTT|TCCATTTAATAAATGGGGTAAGGCTAGACT	CAACAACCTAGACAAATCAGCTGGTTTTCC|ATTTAATAAATGGGGTAAGGCTAGACTTTA
NC_045512.2_pilon	8888	8892	Deletion	1	+	11893	11744	TCGTGCCTGGTTTGCCTGGCACGATATTAC|GCACAACTAATGGTGACTTTTTGCATTTCT	TGCCTGGTTTGCCTGGCACGATATTACGCA|CAACTAATGGTGACTTTTTGCATTTCTTAC
NC_045512.2_pilon	8849	8853	Deletion	1	+	14437	14490	CATTGATTGCTGCAGTCATAACAAGAGAAG|TGGGTTTTGTCGTGCCTGGTTTGCCTGGCA	TGATTGCTGCAGTCATAACAAGAGAAGTGG|GTTTTGTCGTGCCTGGTTTGCCTGGCACGA
NC_045512.2_pilon	8925	8929	Deletion	1	+	7331	7364	TAATGGTGACTTTTTGCATTTCTTACCTAG|AGTTTTTAGTGCAGTTGGTAACATCTGTTA	TGGTGACTTTTTGCATTTCTTACCTAGAGT|TTTTAGTGCAGTTGGTAACATCTGTTACAC
NC_045512.2_pilon	8853	8857	Deletion	1	+	14490	14410	GATTGCTGCAGTCATAACAAGAGAAGTGGG|TTTTGTCGTGCCTGGTTTGCCTGGCACGAT	TGCTGCAGTCATAACAAGAGAAGTGGGTTT|TGTCGTGCCTGGTTTGCCTGGCACGATATT
NC_045512.2_pilon	8842	8846	Deletion	1	+	14305	14511	GCTTGCCCATTGATTGCTGCAGTCATAACA|AGAGAAGTGGGTTTTGTCGTGCCTGGTTTG	TGCCCATTGATTGCTGCAGTCATAACAAGA|GAAGTGGGTTTTGTCGTGCCTGGTTTGCCT
NC_045512.2_pilon	8825	8829	Deletion	1	+	13597	13830	GTTATACTAATGACAAAGCTTGCCCATTGA|TTGCTGCAGTCATAACAAGAGAAGTGGGTT	ATACTAATGACAAAGCTTGCCCATTGATTG|CTGCAGTCATAACAAGAGAAGTGGGTTTTG
NC_045512.2_pilon	8820	8824	Deletion	1	+	13298	13583	TGGTAGTTATACTAATGACAAAGCTTGCCC|ATTGATTGCTGCAGTCATAACAAGAGAAGT	TAGTTATACTAATGACAAAGCTTGCCCATT|GATTGCTGCAGTCATAACAAGAGAAGTGGG
NC_045512.2_pilon	26008	26012	Deletion	1	+	3129	3301	GAGTAAAAGACTGTGTTGTATTACACAGTT|ACTTCACTTCAGACTATTACCAGCTGTACT	TAAAAGACTGTGTTGTATTACACAGTTACT|TCACTTCAGACTATTACCAGCTGTACTCAA
NC_045512.2_pilon	9096	9100	Deletion	1	+	3419	3514	TGATACCAATGTACTAGAAGGTTCTGTTGC|TTATGAAAGTTTACGCCCTGACACACGTTA	TACCAATGTACTAGAAGGTTCTGTTGCTTA|TGAAAGTTTACGCCCTGACACACGTTATGT
NC_045512.2_pilon	9066	9070	Deletion	1	+	2638	2731	TGCTTCTGGTAAGCCAGTACCATATTGTTA|TGATACCAATGTACTAGAAGGTTCTGTTGC	TTCTGGTAAGCCAGTACCATATTGTTATGA|TACCAATGTACTAGAAGGTTCTGTTGCTTA
NC_045512.2_pilon	2943	2947	Deletion	1	+	3819	3909	GCAACCAGTATCTGAATTACTTACACCACT|GGGCATTGATTTAGATGAGTGGAGTATGGC	ACCAGTATCTGAATTACTTACACCACTGGG|CATTGATTTAGATGAGTGGAGTATGGCTAC
NC_045512.2_pilon	3034	3038	Deletion	1	+	8013	8128	TTTAAATTGGCTTCACATATGTATTGTTCT|TTTTACCCTCCAGATGAGGATGAAGAAGAA	AAATTGGCTTCACATATGTATTGTTCTTTT|TACCCTCCAGATGAGGATGAAGAAGAAGGT
NC_045512.2_pilon	3002	3006	Deletion	1	+	6920	7029	CTACATACTACTTATTTGATGAGTCTGGTG|AGTTTAAATTGGCTTCACATATGTATTGTT	CATACTACTTATTTGATGAGTCTGGTGAGT|TTAAATTGGCTTCACATATGTATTGTTCTT
NC_045512.2_pilon	14946	14950	Deletion	1	+	6622	6785	GTCATCGTCAACAACCTAGACAAATCAGCT|GGTTTTCCATTTAATAAATGGGGTAAGGCT	ATCGTCAACAACCTAGACAAATCAGCTGGT|TTTCCATTTAATAAATGGGGTAAGGCTAGA
NC_045512.2_pilon	14827	14831	Deletion	1	+	9681	9825	ATGACTACTATCGTTATAATCTACCAACAA|TGTGTGATATCAGACAACTACTATTTGTAG	ACTACTATCGTTATAATCTACCAACAATGT|GTGATATCAGACAACTACTATTTGTAGTTG
NC_045512.2_pilon	27325	27329	Deletion	1	+	14326	13807	TCATAAACCTCATAATTAAAAATTTATCTA|AGTCACTAACTGAGAATAAATATTCTCAAT	TAAACCTCATAATTAAAAATTTATCTAAGT|CACTAACTGAGAATAAATATTCTCAATTAG
NC_045512.2_pilon	27199	27203	Deletion	1	+	12467	12857	TATTGCTTTGCTTGTACAGTAAGTGACAAC|AGATGTTTCATCTCGTTGACTTTCAGGTTA	TGCTTTGCTTGTACAGTAAGTGACAACAGA|TGTTTCATCTCGTTGACTTTCAGGTTACTA
NC_045512.2_pilon	27112	27116	Deletion	1	+	6762	7140	AGCAGGTGACTCAGGTTTTGCTGCATACAG|TCGCTACAGGATTGGCAACTATAAATTAAA	AGGTGACTCAGGTTTTGCTGCATACAGTCG|CTACAGGATTGGCAACTATAAATTAAACAC
NC_045512.2_pilon	27274	27278	Deletion	1	+	15789	15638	TACTAATTATTATGAGGACTTTTAAAGTTT|CCATTTGGAATCTTGATTACATCATAAACC	TAATTATTATGAGGACTTTTAAAGTTTCCA|TTTGGAATCTTGATTACATCATAAACCTCA
NC_045512.2_pilon	27172	27177	Deletion	1	+	11637	12499	CACAGACCATTCCAGTAGCAGTGACAATAT|TGCTTTGCTTGTACAGTAAGTGACAACAGA	GACCATTCCAGTAGCAGTGACAATATTGCT|TTGCTTGTACAGTAAGTGACAACAGATGTT
NC_045512.2_pilon	27309	27314	Deletion	1	+	14632	14596	TGGAATCTTGATTACATCATAAACCTCATA|ATTAAAAATTTATCTAAGTCACTAACTGAG	ATCTTGATTACATCATAAACCTCATAATTA|AAAATTTATCTAAGTCACTAACTGAGAATA
NC_045512.2_pilon	27240	27244	Deletion	1	+	14532	14805	CTCGTTGACTTTCAGGTTACTATAGCAGAG|ATATTACTAATTATTATGAGGACTTTTAAA	GTTGACTTTCAGGTTACTATAGCAGAGATA|TTACTAATTATTATGAGGACTTTTAAAGTT
NC_045512.2_pilon	27207	27211	Deletion	1	+	12929	12976	TGCTTGTACAGTAAGTGACAACAGATGTTT|CATCTCGTTGACTTTCAGGTTACTATAGCA	TTGTACAGTAAGTGACAACAGATGTTTCAT|CTCGTTGACTTTCAGGTTACTATAGCAGAG
NC_045512.2_pilon	27275	27279	Deletion	1	+	15775	15633	ACTAATTATTATGAGGACTTTTAAAGTTTC|CATTTGGAATCTTGATTACATCATAAACCT	AATTATTATGAGGACTTTTAAAGTTTCCAT|TTGGAATCTTGATTACATCATAAACCTCAT
NC_045512.2_pilon	7027	7032	Deletion	1	+	4096	4089	TACTCAACCGCTGCTTTAGGTGTTTTAATG|TCTAATTTAGGCATGCCTTCTTACTGTACT	CAACCGCTGCTTTAGGTGTTTTAATGTCTA|ATTTAGGCATGCCTTCTTACTGTACTGGTT
NC_045512.2_pilon	7066	7070	Deletion	1	+	4343	2768	GGCATGCCTTCTTACTGTACTGGTTACAGA|GAAGGCTATTTGAACTCTACTAATGTCACT	ATGCCTTCTTACTGTACTGGTTACAGAGAA|GGCTATTTGAACTCTACTAATGTCACTATT
NC_045512.2_pilon	27238	27242	Deletion	1	+	14510	14799	ATCTCGTTGACTTTCAGGTTACTATAGCAG|AGATATTACTAATTATTATGAGGACTTTTA	TCGTTGACTTTCAGGTTACTATAGCAGAGA|TATTACTAATTATTATGAGGACTTTTAAAG
NC_045512.2_pilon	29277	29281	Deletion	1	+	12190	12196	ACCTTCGGGAACGTGGTTGACCTACACAGG|TGCCATCAAATTGGATGACAAAGATCCAAA	TTCGGGAACGTGGTTGACCTACACAGGTGC|CATCAAATTGGATGACAAAGATCCAAATTT
NC_045512.2_pilon	29155	29159	Deletion	1	+	13324	13340	AATTTTGGGGACCAGGAACTAATCAGACAA|GGAACTGATTACAAACATTGGCCGCAAATT	TTTGGGGACCAGGAACTAATCAGACAAGGA|ACTGATTACAAACATTGGCCGCAAATTGCA
NC_045512.2_pilon	29286	29290	Deletion	1	+	12068	12284	AACGTGGTTGACCTACACAGGTGCCATCAA|ATTGGATGACAAAGATCCAAATTTCAAAGA	GTGGTTGACCTACACAGGTGCCATCAAATT|GGATGACAAAGATCCAAATTTCAAAGATCA
NC_045512.2_pilon	29309	29313	Deletion	1	+	13189	13161	CCATCAAATTGGATGACAAAGATCCAAATT|TCAAAGATCAAGTCATTTTGCTGAATAAGC	TCAAATTGGATGACAAAGATCCAAATTTCA|AAGATCAAGTCATTTTGCTGAATAAGCATA
NC_045512.2_pilon	29069	29073	Deletion	1	+	9037	6732	AGAAGCCTCGGCAAAAACGTACTGCCACTA|AAGCATACAATGTAACACAAGCTTTCGGCA	AGCCTCGGCAAAAACGTACTGCCACTAAAG|CATACAATGTAACACAAGCTTTCGGCAGAC
NC_045512.2_pilon	29296	29300	Deletion	1	+	12279	12432	ACCTACACAGGTGCCATCAAATTGGATGAC|AAAGATCCAAATTTCAAAGATCAAGTCATT	TACACAGGTGCCATCAAATTGGATGACAAA|GATCCAAATTTCAAAGATCAAGTCATTTTG
NC_045512.2_pilon	29109	29113	Deletion	1	+	9594	9777	TGTAACACAAGCTTTCGGCAGACGTGGTCC|AGAACAAACCCAAGGAAATTTTGGGGACCA	AACACAAGCTTTCGGCAGACGTGGTCCAGA|ACAAACCCAAGGAAATTTTGGGGACCAGGA
NC_045512.2_pilon	29263	29267	Deletion	1	+	11880	11856	GGCATGGAAGTCACACCTTCGGGAACGTGG|TTGACCTACACAGGTGCCATCAAATTGGAT	ATGGAAGTCACACCTTCGGGAACGTGGTTG|ACCTACACAGGTGCCATCAAATTGGATGAC
NC_045512.2_pilon	29283	29287	Deletion	1	+	12067	12097	GGGAACGTGGTTGACCTACACAGGTGCCAT|CAAATTGGATGACAAAGATCCAAATTTCAA	AACGTGGTTGACCTACACAGGTGCCATCAA|ATTGGATGACAAAGATCCAAATTTCAAAGA
NC_045512.2_pilon	29232	29236	Deletion	1	+	11660	12126	CGCTTCAGCGTTCTTCGGAATGTCGCGCAT|TGGCATGGAAGTCACACCTTCGGGAACGTG	TTCAGCGTTCTTCGGAATGTCGCGCATTGG|CATGGAAGTCACACCTTCGGGAACGTGGTT
NC_045512.2_pilon	21491	21495	Deletion	1	+	10546	10850	TGATATGATTTTATCTCTTCTTAGTAAAGG|TAGACTTATAATTAGAGAAAACAACAGAGT	TATGATTTTATCTCTTCTTAGTAAAGGTAG|ACTTATAATTAGAGAAAACAACAGAGTTGT
NC_045512.2_pilon	21593	21597	Deletion	1	+	11106	11186	TGTTTGTTTTTCTTGTTTTATTGCCACTAG|TCTCTAGTCAGTGTGTTAATCTTACAACCA	TTGTTTTTCTTGTTTTATTGCCACTAGTCT|CTAGTCAGTGTGTTAATCTTACAACCAGAA
NC_045512.2_pilon	21494	21498	Deletion	1	+	10879	11120	TATGATTTTATCTCTTCTTAGTAAAGGTAG|ACTTATAATTAGAGAAAACAACAGAGTTGT	GATTTTATCTCTTCTTAGTAAAGGTAGACT|TATAATTAGAGAAAACAACAGAGTTGTTAT
NC_045512.2_pilon	21390	21394	Deletion	1	+	5940	5647	AATCCAATTCAGTTGTCTTCCTATTCTTTA|TTTGACATGAGTAAATTTCCCCTTAAATTA	CCAATTCAGTTGTCTTCCTATTCTTTATTT|GACATGAGTAAATTTCCCCTTAAATTAAGG
NC_045512.2_pilon	27045	27049	Deletion	1	+	4883	4647	CTAAAGAAATCACTGTTGCTACATCACGAA|CGCTTTCTTATTACAAATTGGGAGCTTCGC	AAGAAATCACTGTTGCTACATCACGAACGC|TTTCTTATTACAAATTGGGAGCTTCGCAGC
NC_045512.2_pilon	26947	26951	Deletion	1	+	6729	6489	GCTTCTAGAAAGTGAACTCGTAATCGGAGC|TGTGATCCTTCGTGGACATCTTCGTATTGC	TCTAGAAAGTGAACTCGTAATCGGAGCTGT|GATCCTTCGTGGACATCTTCGTATTGCTGG
NC_045512.2_pilon	27044	27048	Deletion	1	+	4882	4656	CCTAAAGAAATCACTGTTGCTACATCACGA|ACGCTTTCTTATTACAAATTGGGAGCTTCG	AAAGAAATCACTGTTGCTACATCACGAACG|CTTTCTTATTACAAATTGGGAGCTTCGCAG
NC_045512.2_pilon	18031	18043	Deletion	1	+	9832	9991	GTCTTGAAATTCCACGTAGGAATGTGGCAA|CTTTACAAGCTGAAAATGTAACAGGACTCT	CCACGTAGGAATGTGGCAACTTTACAAGCT|GAAAATGTAACAGGACTCTTTAAAGATTGT
NC_045512.2_pilon	18090	18094	Deletion	1	+	7920	7813	TTTAAAGATTGTAGTAAGGTAATCACTGGG|TTACATCCTACACAGGCACCTACACACCTC	AAAGATTGTAGTAAGGTAATCACTGGGTTA|CATCCTACACAGGCACCTACACACCTCAGT
NC_045512.2_pilon	18062	18066	Deletion	1	+	7374	7421	TTTACAAGCTGAAAATGTAACAGGACTCTT|TAAAGATTGTAGTAAGGTAATCACTGGGTT	ACAAGCTGAAAATGTAACAGGACTCTTTAA|AGATTGTAGTAAGGTAATCACTGGGTTACA
NC_045512.2_pilon	17977	17981	Deletion	1	+	8166	8484	GCATACTTTGCATAATGTCTGATAGAGACC|TTTATGACAAGTTGCAATTTACAAGTCTTG	TACTTTGCATAATGTCTGATAGAGACCTTT|ATGACAAGTTGCAATTTACAAGTCTTGAAA
NC_045512.2_pilon	17978	17982	Deletion	1	+	8340	8591	CATACTTTGCATAATGTCTGATAGAGACCT|TTATGACAAGTTGCAATTTACAAGTCTTGA	ACTTTGCATAATGTCTGATAGAGACCTTTA|TGACAAGTTGCAATTTACAAGTCTTGAAAT
NC_045512.2_pilon	18056	18060	Deletion	1	+	10181	7395	GGCAACTTTACAAGCTGAAAATGTAACAGG|ACTCTTTAAAGATTGTAGTAAGGTAATCAC	AACTTTACAAGCTGAAAATGTAACAGGACT|CTTTAAAGATTGTAGTAAGGTAATCACTGG
NC_045512.2_pilon	17994	17998	Deletion	1	+	8996	8929	TCTGATAGAGACCTTTATGACAAGTTGCAA|TTTACAAGTCTTGAAATTCCACGTAGGAAT	GATAGAGACCTTTATGACAAGTTGCAATTT|ACAAGTCTTGAAATTCCACGTAGGAATGTG
NC_045512.2_pilon	18081	18086	Deletion	1	+	7894	8004	ACAGGACTCTTTAAAGATTGTAGTAAGGTA|ATCACTGGGTTACATCCTACACAGGCACCT	GACTCTTTAAAGATTGTAGTAAGGTAATCA|CTGGGTTACATCCTACACAGGCACCTACAC
NC_045512.2_pilon	16187	16191	Deletion	1	+	6325	6243	GCTTACTAATGATAACACTTCAAGGTATTG|GGAACCTGAGTTTTATGAGGCTATGTACAC	TACTAATGATAACACTTCAAGGTATTGGGA|ACCTGAGTTTTATGAGGCTATGTACACACC
NC_045512.2_pilon	16180	16184	Deletion	1	+	6397	6335	CTGTTATGCTTACTAATGATAACACTTCAA|GGTATTGGGAACCTGAGTTTTATGAGGCTA	TTATGCTTACTAATGATAACACTTCAAGGT|ATTGGGAACCTGAGTTTTATGAGGCTATGT
NC_045512.2_pilon	16141	16145	Deletion	1	+	7915	7974	TACATGATGAGTTAACAGGACACATGTTAG|ACATGTATTCTGTTATGCTTACTAATGATA	ATGATGAGTTAACAGGACACATGTTAGACA|TGTATTCTGTTATGCTTACTAATGATAACA
NC_045512.2_pilon	16222	16226	Deletion	1	+	6825	6887	CTGAGTTTTATGAGGCTATGTACACACCGC|ATACAGTCTTACAGGCTGTTGGGGCTTGTG	AGTTTTATGAGGCTATGTACACACCGCATA|CAGTCTTACAGGCTGTTGGGGCTTGTGTTC
NC_045512.2_pilon	5761	5765	Deletion	1	+	3686	3601	TGTGCTAGTGAGTACACTGGTAATTACCAG|TGTGGTCACTATAAACATATAACTTCTAAA	GCTAGTGAGTACACTGGTAATTACCAGTGT|GGTCACTATAAACATATAACTTCTAAAGAA
NC_045512.2_pilon	5556	5560	Deletion	1	+	8760	8765	TTGTGGACAACAGCAGACAACCCTTAAGGG|TGTAGAAGCTGTTATGTACATGGGCACACT	TGGACAACAGCAGACAACCCTTAAGGGTGT|AGAAGCTGTTATGTACATGGGCACACTTTC
NC_045512.2_pilon	5595	5599	Deletion	1	+	8044	8031	TGTTATGTACATGGGCACACTTTCTTATGA|ACAATTTAAGAAAGGTGTTCAGATACCTTG	TATGTACATGGGCACACTTTCTTATGAACA|ATTTAAGAAAGGTGTTCAGATACCTTGTAC
NC_045512.2_pilon	11564	11568	Deletion	1	+	10461	10696	GTATTGTTTTTATGTGTGTTGAGTATTGCC|CTATTTTCTTCATAACTGGTAATACACTTC	TTGTTTTTATGTGTGTTGAGTATTGCCCTA|TTTTCTTCATAACTGGTAATACACTTCAGT
NC_045512.2_pilon	11664	11668	Deletion	1	+	1702	1709	TACTTGTTACTTTGGCCTCTTTTGTTTACT|CAACCGCTACTTTAGACTGACTCTTGGTGT	TTGTTACTTTGGCCTCTTTTGTTTACTCAA|CCGCTACTTTAGACTGACTCTTGGTGTTTA
NC_045512.2_pilon	29173	29177	Deletion	1	+	13933	13794	CTAATCAGACAAGGAACTGATTACAAACAT|TGGCCGCAAATTGCACAATTTGCCCCCAGC	ATCAGACAAGGAACTGATTACAAACATTGG|CCGCAAATTGCACAATTTGCCCCCAGCGCT
NC_045512.2_pilon	12353	12357	Deletion	1	+	3516	3571	ACAAGAGGGCAAAAGTTACTAGTGCTATGC|AGACAATGCTTTTCACTATGCTTAGAAAGT	AGAGGGCAAAAGTTACTAGTGCTATGCAGA|CAATGCTTTTCACTATGCTTAGAAAGTTGG
NC_045512.2_pilon	25523	25527	Deletion	1	+	6861	6961	GATACCGATACAAGCCTCACTCCCTTTCGG|ATGGCTTATTGTTGGCGTTGCACTTCTTGC	ACCGATACAAGCCTCACTCCCTTTCGGATG|GCTTATTGTTGGCGTTGCACTTCTTGCTGT
NC_045512.2_pilon	25405	25409	Deletion	1	+	5486	5768	TACACATAAACGAACTTATGGATTTGTTTA|TGAGAATCTTCACAATTGGAACTGTAACTT	ACATAAACGAACTTATGGATTTGTTTATGA|GAATCTTCACAATTGGAACTGTAACTTTGA
NC_045512.2_pilon	25407	25411	Deletion	1	+	5557	5844	CACATAAACGAACTTATGGATTTGTTTATG|AGAATCTTCACAATTGGAACTGTAACTTTG	ATAAACGAACTTATGGATTTGTTTATGAGA|ATCTTCACAATTGGAACTGTAACTTTGAAG
NC_045512.2_pilon	25290	25294	Deletion	1	+	2685	2802	GCTTTGCTGTATGACCAGTTGCTGTAGTTG|TCTCAAGGGCTGTTGTTCTTGTGGATCCTG	TTGCTGTATGACCAGTTGCTGTAGTTGTCT|CAAGGGCTGTTGTTCTTGTGGATCCTGCTG
NC_045512.2_pilon	9768	9773	Deletion	1	+	3047	2299	TAATTACCTAAAGAGACGTGTAGTCTTTAA|TGGTGTTTCCTTTAGTACTTTTGAAGAAGC	TACCTAAAGAGACGTGTAGTCTTTAATGGT|GTTTCCTTTAGTACTTTTGAAGAAGCTGCG
NC_045512.2_pilon	9751	9755	Deletion	1	+	3243	3274	TTCTATTGGTTCTTTAGTAATTACCTAAAG|AGACGTGTAGTCTTTAATGGTGTTTCCTTT	TATTGGTTCTTTAGTAATTACCTAAAGAGA|CGTGTAGTCTTTAATGGTGTTTCCTTTAGT
NC_045512.2_pilon	20994	20998	Deletion	1	+	4468	4546	TTTGTCTCTGATGCAGATTCAACTTTGATT|GGTGATTGTGCAACTGTACATACAGCTAAT	GTCTCTGATGCAGATTCAACTTTGATTGGT|GATTGTGCAACTGTACATACAGCTAATAAA
NC_045512.2_pilon	21011	21015	Deletion	1	+	4979	5025	TTCAACTTTGATTGGTGATTGTGCAACTGT|ACATACAGCTAATAAATGGGATCTCATTAT	AACTTTGATTGGTGATTGTGCAACTGTACA|TACAGCTAATAAATGGGATCTCATTATTAG
NC_045512.2_pilon	23571	23575	Deletion	1	+	4558	4626	TGAGTGTGACATACCCATTGGTGCAGGTAT|ATGCGCTAGTTATCAGACTCAGACTAATTC	GTGTGACATACCCATTGGTGCAGGTATATG|CGCTAGTTATCAGACTCAGACTAATTCTCC
NC_045512.2_pilon	23541	23545	Deletion	1	+	7303	3197	AATAGGGGCTGAACATGTCAACAACTCATA|TGAGTGTGACATACCCATTGGTGCAGGTAT	AGGGGCTGAACATGTCAACAACTCATATGA|GTGTGACATACCCATTGGTGCAGGTATATG
NC_045512.2_pilon	13033	13037	Deletion	1	+	10512	10551	GCTGCCACAGTACGTCTACAAGCTGGTAAT|GCAACAGAAGTGCCTGCCAATTCAACTGTA	GCCACAGTACGTCTACAAGCTGGTAATGCA|ACAGAAGTGCCTGCCAATTCAACTGTATTA
NC_045512.2_pilon	12976	12980	Deletion	1	+	12309	12376	TTATACTTTATTAAAGGATTAAACAACCTA|AATAGAGGTATGGTACTTGGTAGTTTAGCT	TACTTTATTAAAGGATTAAACAACCTAAAT|AGAGGTATGGTACTTGGTAGTTTAGCTGCC
NC_045512.2_pilon	13017	13021	Deletion	1	+	10178	10356	GGTACTTGGTAGTTTAGCTGCCACAGTACG|TCTACAAGCTGGTAATGCAACAGAAGTGCC	ACTTGGTAGTTTAGCTGCCACAGTACGTCT|ACAAGCTGGTAATGCAACAGAAGTGCCTGC
NC_045512.2_pilon	12999	13003	Deletion	1	+	9012	8955	CAACCTAAATAGAGGTATGGTACTTGGTAG|TTTAGCTGCCACAGTACGTCTACAAGCTGG	CCTAAATAGAGGTATGGTACTTGGTAGTTT|AGCTGCCACAGTACGTCTACAAGCTGGTAA
NC_045512.2_pilon	13051	13055	Deletion	1	+	10193	10097	CAAGCTGGTAATGCAACAGAAGTGCCTGCC|AATTCAACTGTATTATCTTTCTGTGCTTTT	GCTGGTAATGCAACAGAAGTGCCTGCCAAT|TCAACTGTATTATCTTTCTGTGCTTTTGCT
NC_045512.2_pilon	12961	12965	Deletion	1	+	11818	11775	CCTAAAGTGAAGTATTTATACTTTATTAAA|GGATTAAACAACCTAAATAGAGGTATGGTA	AAAGTGAAGTATTTATACTTTATTAAAGGA|TTAAACAACCTAAATAGAGGTATGGTACTT
NC_045512.2_pilon	11146	11150	Deletion	1	+	11953	12096	ATTATTGCTATGTCTGCTTTTGCAATGATG|TTTGTCAAACATAAGCATGCATTTCTCTGT	ATTGCTATGTCTGCTTTTGCAATGATGTTT|GTCAAACATAAGCATGCATTTCTCTGTTTG
NC_045512.2_pilon	11163	11167	Deletion	1	+	12273	12071	TTTTGCAATGATGTTTGTCAAACATAAGCA|TGCATTTCTCTGTTTGTTTTTGTTACCTTC	TGCAATGATGTTTGTCAAACATAAGCATGC|ATTTCTCTGTTTGTTTTTGTTACCTTCTCT
NC_045512.2_pilon	11141	11145	Deletion	1	+	11250	11797	TGGGTATTATTGCTATGTCTGCTTTTGCAA|TGATGTTTGTCAAACATAAGCATGCATTTC	GTATTATTGCTATGTCTGCTTTTGCAATGA|TGTTTGTCAAACATAAGCATGCATTTCTCT
NC_045512.2_pilon	11196	11200	Deletion	1	+	14374	14384	ATTTCTCTGTTTGTTTTTGTTACCTTCTCT|TGCCACTGTAGCTTATTTTAATATGGTCTA	TCTCTGTTTGTTTTTGTTACCTTCTCTTGC|CACTGTAGCTTATTTTAATATGGTCTATAT
NC_045512.2_pilon	11100	11104	Deletion	1	+	9718	9670	GTTCTTTTTTTTGTATGAAAATGCCTTTTT|ACCTTTTGCTATGGGTATTATTGCTATGTC	CTTTTTTTTGTATGAAAATGCCTTTTTACC|TTTTGCTATGGGTATTATTGCTATGTCTGC
NC_045512.2_pilon	11152	11156	Deletion	1	+	12238	12218	GCTATGTCTGCTTTTGCAATGATGTTTGTC|AAACATAAGCATGCATTTCTCTGTTTGTTT	ATGTCTGCTTTTGCAATGATGTTTGTCAAA|CATAAGCATGCATTTCTCTGTTTGTTTTTG
NC_045512.2_pilon	11036	11040	Deletion	1	+	15954	16088	ACTGGTTGTTACTCACAATTTTGACTTCAC|TTTTAGTTTTAGTCCAGAGTACTCAATGGT	GGTTGTTACTCACAATTTTGACTTCACTTT|TAGTTTTAGTCCAGAGTACTCAATGGTCTT
NC_045512.2_pilon	11040	11044	Deletion	1	+	16088	16182	GTTGTTACTCACAATTTTGACTTCACTTTT|AGTTTTAGTCCAGAGTACTCAATGGTCTTT	GTTACTCACAATTTTGACTTCACTTTTAGT|TTTAGTCCAGAGTACTCAATGGTCTTTGTT
NC_045512.2_pilon	10965	10969	Deletion	1	+	11038	10366	TGATGTTGTTAGACAATGCTCAGGTGTTAC|TTTCCAAAGTGCAGTGAAAAGAACAATCAA	TGTTGTTAGACAATGCTCAGGTGTTACTTT|CCAAAGTGCAGTGAAAAGAACAATCAAGGG
NC_045512.2_pilon	11039	11044	Deletion	1	+	16088	16182	GGTTGTTACTCACAATTTTGACTTCACTTT|TAGTTTTAGTCCAGAGTACTCAATGGTCTT	GTTACTCACAATTTTGACTTCACTTTTAGT|TTTAGTCCAGAGTACTCAATGGTCTTTGTT
NC_045512.2_pilon	11034	11038	Deletion	1	+	15861	15833	CCACTGGTTGTTACTCACAATTTTGACTTC|ACTTTTAGTTTTAGTCCAGAGTACTCAATG	CTGGTTGTTACTCACAATTTTGACTTCACT|TTTAGTTTTAGTCCAGAGTACTCAATGGTC
NC_045512.2_pilon	10961	10965	Deletion	1	+	10807	11038	CTTTTGATGTTGTTAGACAATGCTCAGGTG|TTACTTTCCAAAGTGCAGTGAAAAGAACAA	TTGATGTTGTTAGACAATGCTCAGGTGTTA|CTTTCCAAAGTGCAGTGAAAAGAACAATCA
NC_045512.2_pilon	11006	11010	Deletion	1	+	13168	13585	CAGTGAAAAGAACAATCAAGGGTACACACC|ACTGGTTGTTACTCACAATTTTGACTTCAC	TGAAAAGAACAATCAAGGGTACACACCACT|GGTTGTTACTCACAATTTTGACTTCACTTT
NC_045512.2_pilon	10963	10967	Deletion	1	+	11029	10330	TTTGATGTTGTTAGACAATGCTCAGGTGTT|ACTTTCCAAAGTGCAGTGAAAAGAACAATC	GATGTTGTTAGACAATGCTCAGGTGTTACT|TTCCAAAGTGCAGTGAAAAGAACAATCAAG
NC_045512.2_pilon	10970	10974	Deletion	1	+	10378	10419	TTGTTAGACAATGCTCAGGTGTTACTTTCC|AAAGTGCAGTGAAAAGAACAATCAAGGGTA	TTAGACAATGCTCAGGTGTTACTTTCCAAA|GTGCAGTGAAAAGAACAATCAAGGGTACAC
NC_045512.2_pilon	10910	10914	Deletion	1	+	6239	6445	TGAATGGACGTACCATATTGGGTAGTGCTT|TATTAGAAGATGAATTTACACCTTTTGATG	ATGGACGTACCATATTGGGTAGTGCTTTAT|TAGAAGATGAATTTACACCTTTTGATGTTG
NC_045512.2_pilon	2514	2518	Deletion	1	+	3842	3877	CTTCTTAGAGGGAGAAACACTTCCCACAGA|AGTGTTAACAGAGGAAGTTGTCTTGAAAAC	CTTAGAGGGAGAAACACTTCCCACAGAAGT|GTTAACAGAGGAAGTTGTCTTGAAAACTGG
NC_045512.2_pilon	2477	2481	Deletion	1	+	3760	3771	GCCTACTCATGCCTCTAAAAGCCCCAAAAG|AAATTATCTTCTTAGAGGGAGAAACACTTC	TACTCATGCCTCTAAAAGCCCCAAAAGAAA|TTATCTTCTTAGAGGGAGAAACACTTCCCA
NC_045512.2_pilon	2577	2581	Deletion	1	+	4831	4840	TGATTTACAACCATTAGAACAACCTACTAG|TGAAGCTGTTGAAGCTCCATTGGTTGGTAC	TTTACAACCATTAGAACAACCTACTAGTGA|AGCTGTTGAAGCTCCATTGGTTGGTACACC
NC_045512.2_pilon	2420	2424	Deletion	1	+	2172	2240	TTGTCACGCACTCAAAGGGATTGTACAGAA|AGTGTGTTAAATCCAGAGAAGAAACTGGCC	TCACGCACTCAAAGGGATTGTACAGAAAGT|GTGTTAAATCCAGAGAAGAAACTGGCCTAC
NC_045512.2_pilon	5321	5325	Deletion	1	+	4099	4063	TTGCCACTGCATTGTTAACACTCCAACAAA|TAGAGTTGAAGTTTAATCCACCTGCTCTAC	CCACTGCATTGTTAACACTCCAACAAATAG|AGTTGAAGTTTAATCCACCTGCTCTACAAG
NC_045512.2_pilon	5190	5194	Deletion	1	+	1640	1648	TGAGTACTACCACACAACTGATCCTAGTTT|TCTGGGTAGGTACATGTCAGCATTAAATCA	GTACTACCACACAACTGATCCTAGTTTTCT|GGGTAGGTACATGTCAGCATTAAATCACAC
NC_045512.2_pilon	325	329	Deletion	1	+	3133	3336	AAAACACACGTCCAACTCAGTTTGCCTGTT|TTACAGGTTCGCGACGTGCTCGTACGTGGC	ACACACGTCCAACTCAGTTTGCCTGTTTTA|CAGGTTCGCGACGTGCTCGTACGTGGCTTT
NC_045512.2_pilon	6432	6436	Deletion	1	+	4674	4783	AGTCTCTGAAGAAGTAGTGGAAAATCCTAC|CATACAGAAAGACGTTCTTGAGTGTAATGT	CTCTGAAGAAGTAGTGGAAAATCCTACCAT|ACAGAAAGACGTTCTTGAGTGTAATGTGAA
NC_045512.2_pilon	6520	6524	Deletion	1	+	4656	115	ATACTTAAACCAGCAAATAATAGTTTAAAA|ATTACAGAAGAGGTTGGCCACACAGATCTA	CTTAAACCAGCAAATAATAGTTTAAAAATT|ACAGAAGAGGTTGGCCACACAGATCTAATG
NC_045512.2_pilon	6478	6482	Deletion	1	+	5471	5442	CTTGAGTGTAATGTGAAAACTACCGAAGTT|GTAGGAGACATTATACTTAAACCAGCAAAT	GAGTGTAATGTGAAAACTACCGAAGTTGTA|GGAGACATTATACTTAAACCAGCAAATAAT
NC_045512.2_pilon	6396	6400	Deletion	1	+	5425	5732	GGGAATGGATAATCTTGCCTGCGAAGATCT|AAAACCAGTCTCTGAAGAAGTAGTGGAAAA	AATGGATAATCTTGCCTGCGAAGATCTAAA|ACCAGTCTCTGAAGAAGTAGTGGAAAATCC
NC_045512.2_pilon	6271	6275	Deletion	1	+	2016	2166	CATGTTAACAATGCAACTAATAAAGCCACG|TATAAACCAAATACCTGGTGTATACGTTGT	GTTAACAATGCAACTAATAAAGCCACGTAT|AAACCAAATACCTGGTGTATACGTTGTCTT
NC_045512.2_pilon	6405	6409	Deletion	1	+	5855	5967	TAATCTTGCCTGCGAAGATCTAAAACCAGT|CTCTGAAGAAGTAGTGGAAAATCCTACCAT	TCTTGCCTGCGAAGATCTAAAACCAGTCTC|TGAAGAAGTAGTGGAAAATCCTACCATACA
NC_045512.2_pilon	6375	6379	Deletion	1	+	4720	4753	ACTGAAGTCAGAGGACGCGCAGGGAATGGA|TAATCTTGCCTGCGAAGATCTAAAACCAGT	GAAGTCAGAGGACGCGCAGGGAATGGATAA|TCTTGCCTGCGAAGATCTAAAACCAGTCTC
NC_045512.2_pilon	23673	23677	Deletion	1	+	11221	11389	CTACACTATGTCACTTGGTGCAGAAAATTC|AGTTGCTTACTCTAATAACTCTATTGCCAT	CACTATGTCACTTGGTGCAGAAAATTCAGT|TGCTTACTCTAATAACTCTATTGCCATACC
NC_045512.2_pilon	23731	23735	Deletion	1	+	14330	14287	ATACCCACAAATTTTACTATTAGTGTTACC|ACAGAAATTCTACCAGTGTCTATGACCAAG	CCCACAAATTTTACTATTAGTGTTACCACA|GAAATTCTACCAGTGTCTATGACCAAGACA
NC_045512.2_pilon	23716	23720	Deletion	1	+	13839	14143	AATAACTCTATTGCCATACCCACAAATTTT|ACTATTAGTGTTACCACAGAAATTCTACCA	AACTCTATTGCCATACCCACAAATTTTACT|ATTAGTGTTACCACAGAAATTCTACCAGTG
NC_045512.2_pilon	23633	23637	Deletion	1	+	7284	7372	CTCGGCGGGCACGTAGTGTAGCTAGTCAAT|CCATCATTGCCTACACTATGTCACTTGGTG	GGCGGGCACGTAGTGTAGCTAGTCAATCCA|TCATTGCCTACACTATGTCACTTGGTGCAG
NC_045512.2_pilon	23785	23789	Deletion	1	+	15011	14872	ACCAAGACATCAGTAGATTGTACAATGTAC|ATTTGTGGTGATTCAACTGAATGCAGCAAT	AAGACATCAGTAGATTGTACAATGTACATT|TGTGGTGATTCAACTGAATGCAGCAATCTT
NC_045512.2_pilon	23792	23797	Deletion	1	+	14889	14711	CATCAGTAGATTGTACAATGTACATTTGTG|GTGATTCAACTGAATGCAGCAATCTTTTGT	AGTAGATTGTACAATGTACATTTGTGGTGA|TTCAACTGAATGCAGCAATCTTTTGTTGCA
NC_045512.2_pilon	23670	23674	Deletion	1	+	10860	11335	TGCCTACACTATGTCACTTGGTGCAGAAAA|TTCAGTTGCTTACTCTAATAACTCTATTGC	CTACACTATGTCACTTGGTGCAGAAAATTC|AGTTGCTTACTCTAATAACTCTATTGCCAT
NC_045512.2_pilon	23712	23716	Deletion	1	+	14479	13839	CTCTAATAACTCTATTGCCATACCCACAAA|TTTTACTATTAGTGTTACCACAGAAATTCT	TAATAACTCTATTGCCATACCCACAAATTT|TACTATTAGTGTTACCACAGAAATTCTACC
NC_045512.2_pilon	23803	23807	Deletion	1	+	14221	14069	TGTACAATGTACATTTGTGGTGATTCAACT|GAATGCAGCAATCTTTTGTTGCAATATGGC	ACAATGTACATTTGTGGTGATTCAACTGAA|TGCAGCAATCTTTTGTTGCAATATGGCAGT
NC_045512.2_pilon	23726	23730	Deletion	1	+	14104	14247	TTGCCATACCCACAAATTTTACTATTAGTG|TTACCACAGAAATTCTACCAGTGTCTATGA	CCATACCCACAAATTTTACTATTAGTGTTA|CCACAGAAATTCTACCAGTGTCTATGACCA
NC_045512.2_pilon	15954	15958	Deletion	1	+	9324	9247	CTTCCTTACCCAGATCCATCAAGAATCCTA|GGGGCCGGCTGTTTTGTAGATGATATCGTA	CCTTACCCAGATCCATCAAGAATCCTAGGG|GCCGGCTGTTTTGTAGATGATATCGTAAAA
NC_045512.2_pilon	15759	15763	Deletion	1	+	3685	3736	GTGTGTTTCAATAGCACTTATGCATCTCAA|GGTCTAGTGGCTAGCATAAAGAACTTTAAG	TGTTTCAATAGCACTTATGCATCTCAAGGT|CTAGTGGCTAGCATAAAGAACTTTAAGTCA
NC_045512.2_pilon	15708	15712	Deletion	1	+	2692	2877	GCATATTTGCGTAAACATTTCTCAATGATG|ATACTCTCTGACGATGCTGTTGTGTGTTTC	TATTTGCGTAAACATTTCTCAATGATGATA|CTCTCTGACGATGCTGTTGTGTGTTTCAAT
NC_045512.2_pilon	15902	15906	Deletion	1	+	9243	9241	ATTTTGCTCTCAACATACAATGCTAGTTAA|ACAGGGTGATGATTATGTGTACCTTCCTTA	TTGCTCTCAACATACAATGCTAGTTAAACA|GGGTGATGATTATGTGTACCTTCCTTACCC
NC_045512.2_pilon	12737	12741	Deletion	1	+	10424	10418	CACTACGACAGATGTCTTGTGCTGCCGGTA|CTACACAAACTGCTTGCACTGATGACAATG	TACGACAGATGTCTTGTGCTGCCGGTACTA|CACAAACTGCTTGCACTGATGACAATGCGT
NC_045512.2_pilon	12699	12703	Deletion	1	+	13425	13374	TGCTGTCAAATTACAGAATAATGAGCTTAG|TCCTGTTGCACTACGACAGATGTCTTGTGC	TGTCAAATTACAGAATAATGAGCTTAGTCC|TGTTGCACTACGACAGATGTCTTGTGCTGC
NC_045512.2_pilon	12580	12584	Deletion	1	+	11113	11461	TGGGAAATCCAACAGGTTGTAGATGCAGAT|AGTAAAATTGTTCAACTTAGTGAAATTAGT	GAAATCCAACAGGTTGTAGATGCAGATAGT|AAAATTGTTCAACTTAGTGAAATTAGTATG
NC_045512.2_pilon	12545	12549	Deletion	1	+	8047	8154	GTGATGGTACAACATTTACTTATGCATCAG|CATTGTGGGAAATCCAACAGGTTGTAGATG	ATGGTACAACATTTACTTATGCATCAGCAT|TGTGGGAAATCCAACAGGTTGTAGATGCAG
NC_045512.2_pilon	12534	12538	Deletion	1	+	7529	7632	TAAAAATACGTGTGATGGTACAACATTTAC|TTATGCATCAGCATTGTGGGAAATCCAACA	AAATACGTGTGATGGTACAACATTTACTTA|TGCATCAGCATTGTGGGAAATCCAACAGGT
NC_045512.2_pilon	12663	12667	Deletion	1	+	14625	14524	ATGGCCTCTTATTGTAACAGCTTTAAGGGC|CAATTCTGCTGTCAAATTACAGAATAATGA	GCCTCTTATTGTAACAGCTTTAAGGGCCAA|TTCTGCTGTCAAATTACAGAATAATGAGCT
NC_045512.2_pilon	12686	12690	Deletion	1	+	13744	13690	TAAGGGCCAATTCTGCTGTCAAATTACAGA|ATAATGAGCTTAGTCCTGTTGCACTACGAC	GGGCCAATTCTGCTGTCAAATTACAGAATA|ATGAGCTTAGTCCTGTTGCACTACGACAGA
NC_045512.2_pilon	12594	12598	Deletion	1	+	11728	12343	GGTTGTAGATGCAGATAGTAAAATTGTTCA|ACTTAGTGAAATTAGTATGGACAATTCACC	TGTAGATGCAGATAGTAAAATTGTTCAACT|TAGTGAAATTAGTATGGACAATTCACCTAA
NC_045512.2_pilon	12700	12704	Deletion	1	+	13375	13322	GCTGTCAAATTACAGAATAATGAGCTTAGT|CCTGTTGCACTACGACAGATGTCTTGTGCT	GTCAAATTACAGAATAATGAGCTTAGTCCT|GTTGCACTACGACAGATGTCTTGTGCTGCC
NC_045512.2_pilon	12662	12666	Deletion	1	+	14437	14524	CATGGCCTCTTATTGTAACAGCTTTAAGGG|CCAATTCTGCTGTCAAATTACAGAATAATG	GGCCTCTTATTGTAACAGCTTTAAGGGCCA|ATTCTGCTGTCAAATTACAGAATAATGAGC
NC_045512.2_pilon	12672	12676	Deletion	1	+	14187	13842	TATTGTAACAGCTTTAAGGGCCAATTCTGC|TGTCAAATTACAGAATAATGAGCTTAGTCC	TGTAACAGCTTTAAGGGCCAATTCTGCTGT|CAAATTACAGAATAATGAGCTTAGTCCTGT
NC_045512.2_pilon	11445	11449	Deletion	1	+	18710	18395	CGTTTATAAAGTTTATTATGGTAATGCTTT|AGATCAAGCCATTTCCATGTGGGCTCTTAT	TTATAAAGTTTATTATGGTAATGCTTTAGA|TCAAGCCATTTCCATGTGGGCTCTTATAAT
NC_045512.2_pilon	1484	1488	Deletion	1	+	9198	9075	TTCGTAAGGGTGGTCGCACTATTGCCTTTG|GAGGCTGTGTGTTCTCTTATGTTGGTTGCC	GTAAGGGTGGTCGCACTATTGCCTTTGGAG|GCTGTGTGTTCTCTTATGTTGGTTGCCATA
NC_045512.2_pilon	11387	11391	Deletion	1	+	14267	15544	GAACTGTGTATGATGATGGTGCTAGGAGAG|TGTGGACACTTATGAATGTCTTGACACTCG	CTGTGTATGATGATGGTGCTAGGAGAGTGT|GGACACTTATGAATGTCTTGACACTCGTTT
NC_045512.2_pilon	11436	11440	Deletion	1	+	18684	18532	CTTGACACTCGTTTATAAAGTTTATTATGG|TAATGCTTTAGATCAAGCCATTTCCATGTG	GACACTCGTTTATAAAGTTTATTATGGTAA|TGCTTTAGATCAAGCCATTTCCATGTGGGC
NC_045512.2_pilon	11385	11389	Deletion	1	+	14025	15288	AAGAACTGTGTATGATGATGGTGCTAGGAG|AGTGTGGACACTTATGAATGTCTTGACACT	AACTGTGTATGATGATGGTGCTAGGAGAGT|GTGGACACTTATGAATGTCTTGACACTCGT
NC_045512.2_pilon	11333	11337	Deletion	1	+	13076	13785	AAGACTGTGTTATGTATGCATCAGCTGTAG|TGTTACTAATCCTTATGACAGCAAGAACTG	ACTGTGTTATGTATGCATCAGCTGTAGTGT|TACTAATCCTTATGACAGCAAGAACTGTGT
NC_045512.2_pilon	11412	11416	Deletion	1	+	16996	17690	GAGAGTGTGGACACTTATGAATGTCTTGAC|ACTCGTTTATAAAGTTTATTATGGTAATGC	AGTGTGGACACTTATGAATGTCTTGACACT|CGTTTATAAAGTTTATTATGGTAATGCTTT
NC_045512.2_pilon	11252	11256	Deletion	1	+	9870	10143	TCTATATGCCTGCTAGTTGGGTGATGCGTA|TTATGACATGGTTGGATATGGTTGATACTA	ATATGCCTGCTAGTTGGGTGATGCGTATTA|TGACATGGTTGGATATGGTTGATACTAGTT
NC_045512.2_pilon	11390	11394	Deletion	1	+	15338	16026	CTGTGTATGATGATGGTGCTAGGAGAGTGT|GGACACTTATGAATGTCTTGACACTCGTTT	TGTATGATGATGGTGCTAGGAGAGTGTGGA|CACTTATGAATGTCTTGACACTCGTTTATA
NC_045512.2_pilon	11303	11307	Deletion	1	+	11089	11317	TTGATACTAGTTTGTCTGGTTTTAAGCTAA|AAGACTGTGTTATGTATGCATCAGCTGTAG	ATACTAGTTTGTCTGGTTTTAAGCTAAAAG|ACTGTGTTATGTATGCATCAGCTGTAGTGT
NC_045512.2_pilon	11456	11460	Deletion	1	+	18105	17728	TTTATTATGGTAATGCTTTAGATCAAGCCA|TTTCCATGTGGGCTCTTATAATCTCTGTTA	ATTATGGTAATGCTTTAGATCAAGCCATTT|CCATGTGGGCTCTTATAATCTCTGTTACTT
NC_045512.2_pilon	11401	11405	Deletion	1	+	16475	16891	GATGGTGCTAGGAGAGTGTGGACACTTATG|AATGTCTTGACACTCGTTTATAAAGTTTAT	GGTGCTAGGAGAGTGTGGACACTTATGAAT|GTCTTGACACTCGTTTATAAAGTTTATTAT
NC_045512.2_pilon	11356	11360	Deletion	1	+	10365	11065	GCTGTAGTGTTACTAATCCTTATGACAGCA|AGAACTGTGTATGATGATGGTGCTAGGAGA	GTAGTGTTACTAATCCTTATGACAGCAAGA|ACTGTGTATGATGATGGTGCTAGGAGAGTG
NC_045512.2_pilon	11302	11306	Deletion	1	+	11027	11285	GTTGATACTAGTTTGTCTGGTTTTAAGCTA|AAAGACTGTGTTATGTATGCATCAGCTGTA	GATACTAGTTTGTCTGGTTTTAAGCTAAAA|GACTGTGTTATGTATGCATCAGCTGTAGTG
NC_045512.2_pilon	14825	14829	Deletion	1	+	9613	9651	TTATGACTACTATCGTTATAATCTACCAAC|AATGTGTGATATCAGACAACTACTATTTGT	TGACTACTATCGTTATAATCTACCAACAAT|GTGTGATATCAGACAACTACTATTTGTAGT
NC_045512.2_pilon	14861	14865	Deletion	1	+	11040	11094	TGATATCAGACAACTACTATTTGTAGTTGA|AGTTGTTGATAAGTACTTTGATTGTTACGA	TATCAGACAACTACTATTTGTAGTTGAAGT|TGTTGATAAGTACTTTGATTGTTACGATGG
NC_045512.2_pilon	26283	26290	Deletion	1	+	7998	8124	TTCGTTTCGGAAGAGACAGGTACGTTAATA|GTTAATAGCGTACTTCTTTTTCTTGCTTTC	TCGGAAGAGACAGGTACGTTAATAGTTAAT|AGCGTACTTCTTTTTCTTGCTTTCGTGGTA
NC_045512.2_pilon	16941	16945	Deletion	1	+	3154	3092	GTGCTGACATCACATACAGTAATGCCATTA|AGTGCACCTACACTAGTGCCACAAGAGCAC	CTGACATCACATACAGTAATGCCATTAAGT|GCACCTACACTAGTGCCACAAGAGCACTAT
NC_045512.2_pilon	16896	16900	Deletion	1	+	4717	2691	TACCGAGGTACAACAACTTACAAATTAAAT|GTTGGTGATTATTTTGTGCTGACATCACAT	CGAGGTACAACAACTTACAAATTAAATGTT|GGTGATTATTTTGTGCTGACATCACATACA
NC_045512.2_pilon	16975	16979	Deletion	1	+	3101	3111	CACCTACACTAGTGCCACAAGAGCACTATG|TTAGAATTACTGGCTTATACCCAACACTCA	CTACACTAGTGCCACAAGAGCACTATGTTA|GAATTACTGGCTTATACCCAACACTCAATA
NC_045512.2_pilon	12859	12863	Deletion	1	+	6594	7315	CAGGATTTGAAATGGGCTAGATTCCCTAAG|AGTGATGGAACTGGTACTATCTATACAGAA	GATTTGAAATGGGCTAGATTCCCTAAGAGT|GATGGAACTGGTACTATCTATACAGAACTG
NC_045512.2_pilon	12931	12935	Deletion	1	+	10805	10893	TGTAGGTTTGTTACAGACACACCTAAAGGT|CCTAAAGTGAAGTATTTATACTTTATTAAA	AGGTTTGTTACAGACACACCTAAAGGTCCT|AAAGTGAAGTATTTATACTTTATTAAAGGA
NC_045512.2_pilon	4034	4038	Deletion	1	+	4448	4594	AGTTCCTCACAGAAAACTTGTTACTTTATA|TTGACATTAATGGCAATCTTCATCCAGATT	TCCTCACAGAAAACTTGTTACTTTATATTG|ACATTAATGGCAATCTTCATCCAGATTCTG
NC_045512.2_pilon	4103	4107	Deletion	1	+	5551	5501	TTGTTAGTGACATTGACATCACTTTCTTAA|AGAAAGATGCTCCATATATAGTGGGTGATG	TTAGTGACATTGACATCACTTTCTTAAAGA|AAGATGCTCCATATATAGTGGGTGATGTTG
NC_045512.2_pilon	18023	18027	Deletion	1	+	9831	9802	ATTTACAAGTCTTGAAATTCCACGTAGGAA|TGTGGCAACTTTACAAGCTGAAAATGTAAC	TACAAGTCTTGAAATTCCACGTAGGAATGT|GGCAACTTTACAAGCTGAAAATGTAACAGG
NC_045512.2_pilon	4148	4152	Deletion	1	+	5284	5507	ATATAGTGGGTGATGTTGTTCAAGAGGGTG|TTTTAACTGCTGTGGTTATACCTACTAAAA	TAGTGGGTGATGTTGTTCAAGAGGGTGTTT|TAACTGCTGTGGTTATACCTACTAAAAAGG
NC_045512.2_pilon	17975	17979	Deletion	1	+	8130	8423	AGGCATACTTTGCATAATGTCTGATAGAGA|CCTTTATGACAAGTTGCAATTTACAAGTCT	CATACTTTGCATAATGTCTGATAGAGACCT|TTATGACAAGTTGCAATTTACAAGTCTTGA
NC_045512.2_pilon	18041	18045	Deletion	1	+	9940	9970	TCCACGTAGGAATGTGGCAACTTTACAAGC|TGAAAATGTAACAGGACTCTTTAAAGATTG	ACGTAGGAATGTGGCAACTTTACAAGCTGA|AAATGTAACAGGACTCTTTAAAGATTGTAG
NC_045512.2_pilon	17822	17826	Deletion	1	+	2618	2750	TGCTGTAGCCTCAAAGATTTTGGGACTACC|AACTCAAACTGTTGATTCATCACAGGGCTC	TGTAGCCTCAAAGATTTTGGGACTACCAAC|TCAAACTGTTGATTCATCACAGGGCTCAGA
NC_045512.2_pilon	22957	22961	Deletion	1	+	7398	7349	TTTAGGAAGTCTAATCTCAAACCTTTTGAG|AGAGATATTTCAACTGAAATCTATCAGGCC	AGGAAGTCTAATCTCAAACCTTTTGAGAGA|GATATTTCAACTGAAATCTATCAGGCCGGT
NC_045512.2_pilon	22994	22998	Deletion	1	+	7847	7692	TTTCAACTGAAATCTATCAGGCCGGTAGCA|CACCTTGTAATGGTGTTGAAGGTTTTAATT	CAACTGAAATCTATCAGGCCGGTAGCACAC|CTTGTAATGGTGTTGAAGGTTTTAATTGTT
NC_045512.2_pilon	22959	22963	Deletion	1	+	7364	7472	TAGGAAGTCTAATCTCAAACCTTTTGAGAG|AGATATTTCAACTGAAATCTATCAGGCCGG	GAAGTCTAATCTCAAACCTTTTGAGAGAGA|TATTTCAACTGAAATCTATCAGGCCGGTAG
NC_045512.2_pilon	18160	18164	Deletion	1	+	3804	3866	CTAAATTCAAAACTGAAGGTTTATGTGTTG|ACATACCTGGCATACCTAAGGACATGACCT	AATTCAAAACTGAAGGTTTATGTGTTGACA|TACCTGGCATACCTAAGGACATGACCTATA
NC_045512.2_pilon	22911	22915	Deletion	1	+	7440	7587	TCTTGATTCTAAGGTTGGTGGTAATTATAA|TTACCTGTATAGATTGTTTAGGAAGTCTAA	TGATTCTAAGGTTGGTGGTAATTATAATTA|CCTGTATAGATTGTTTAGGAAGTCTAATCT
NC_045512.2_pilon	22893	22897	Deletion	1	+	6579	6966	AGCTTGGAATTCTAACAATCTTGATTCTAA|GGTTGGTGGTAATTATAATTACCTGTATAG	TTGGAATTCTAACAATCTTGATTCTAAGGT|TGGTGGTAATTATAATTACCTGTATAGATT
NC_045512.2_pilon	18113	18117	Deletion	1	+	7828	7705	CACTGGGTTACATCCTACACAGGCACCTAC|ACACCTCAGTGTTGACACTAAATTCAAAAC	TGGGTTACATCCTACACAGGCACCTACACA|CCTCAGTGTTGACACTAAATTCAAAACTGA
NC_045512.2_pilon	18138	18142	Deletion	1	+	7652	3780	CCTACACACCTCAGTGTTGACACTAAATTC|AAAACTGAAGGTTTATGTGTTGACATACCT	ACACACCTCAGTGTTGACACTAAATTCAAA|ACTGAAGGTTTATGTGTTGACATACCTGGC
NC_045512.2_pilon	1245	1249	Deletion	1	+	9303	9234	TTCAACTCTCATGAAGTGTGATCATTGTGG|TGAAACTTCATGGCAGACGGGCGATTTTGT	AACTCTCATGAAGTGTGATCATTGTGGTGA|AACTTCATGGCAGACGGGCGATTTTGTTAA
NC_045512.2_pilon	1249	1253	Deletion	1	+	9234	9261	ACTCTCATGAAGTGTGATCATTGTGGTGAA|ACTTCATGGCAGACGGGCGATTTTGTTAAA	CTCATGAAGTGTGATCATTGTGGTGAAACT|TCATGGCAGACGGGCGATTTTGTTAAAGCC
NC_045512.2_pilon	1289	1293	Deletion	1	+	9207	9494	AGACGGGCGATTTTGTTAAAGCCACTTGCG|AATTTTGTGGCACTGAGAATTTGACTAAAG	CGGGCGATTTTGTTAAAGCCACTTGCGAAT|TTTGTGGCACTGAGAATTTGACTAAAGAAG
NC_045512.2_pilon	1199	1203	Deletion	1	+	7767	7787	CTGTCTATCCAGTTGCGTCACCAAATGAAT|GCAACCAAATGTGCCTTTCAACTCTCATGA	TCTATCCAGTTGCGTCACCAAATGAATGCA|ACCAAATGTGCCTTTCAACTCTCATGAAGT
NC_045512.2_pilon	1099	1103	Deletion	1	+	4628	4892	GAATGTCCAAATTTTGTATTTCCCTTAAAT|TCCATAATCAAGACTATTCAACCAAGGGTT	TGTCCAAATTTTGTATTTCCCTTAAATTCC|ATAATCAAGACTATTCAACCAAGGGTTGAA
NC_045512.2_pilon	2575	2579	Deletion	1	+	4902	4833	GGTGATTTACAACCATTAGAACAACCTACT|AGTGAAGCTGTTGAAGCTCCATTGGTTGGT	GATTTACAACCATTAGAACAACCTACTAGT|GAAGCTGTTGAAGCTCCATTGGTTGGTACA
NC_045512.2_pilon	2612	2616	Deletion	1	+	2101	2186	CTGTTGAAGCTCCATTGGTTGGTACACCAG|TTTGTATTAACGGGCTTATGTTGCTCGAAA	TTGAAGCTCCATTGGTTGGTACACCAGTTT|GTATTAACGGGCTTATGTTGCTCGAAATCA
NC_045512.2_pilon	2572	2576	Deletion	1	+	4850	4888	ACTGGTGATTTACAACCATTAGAACAACCT|ACTAGTGAAGCTGTTGAAGCTCCATTGGTT	GGTGATTTACAACCATTAGAACAACCTACT|AGTGAAGCTGTTGAAGCTCCATTGGTTGGT
NC_045512.2_pilon	6050	6054	Deletion	1	+	7404	7470	CATATCCAAACGCAAGCTTCGATAATTTTA|AGTTTGTATGTGATAATATCAAATTTGCTG	ATCCAAACGCAAGCTTCGATAATTTTAAGT|TTGTATGTGATAATATCAAATTTGCTGATG
NC_045512.2_pilon	6049	6053	Deletion	1	+	7387	7450	CCATATCCAAACGCAAGCTTCGATAATTTT|AAGTTTGTATGTGATAATATCAAATTTGCT	TATCCAAACGCAAGCTTCGATAATTTTAAG|TTTGTATGTGATAATATCAAATTTGCTGAT
NC_045512.2_pilon	6044	6052	Deletion	1	+	7341	7464	ACCAACCATATCCAAACGCAAGCTTCGATA|ATTTTAAGTTTGTATGTGATAATATCAAAT	ATATCCAAACGCAAGCTTCGATAATTTTAA|GTTTGTATGTGATAATATCAAATTTGCTGA
NC_045512.2_pilon	6056	6060	Deletion	1	+	7482	7582	CAAACGCAAGCTTCGATAATTTTAAGTTTG|TATGTGATAATATCAAATTTGCTGATGATT	ACGCAAGCTTCGATAATTTTAAGTTTGTAT|GTGATAATATCAAATTTGCTGATGATTTAA
NC_045512.2_pilon	5988	5992	Deletion	1	+	5605	5744	TTATTATAAGAAAGACAATTCTTATTTCAC|AGAGCAACCAATTGATCTTGTACCAAACCA	TTATAAGAAAGACAATTCTTATTTCACAGA|GCAACCAATTGATCTTGTACCAAACCAACC
NC_045512.2_pilon	5982	5986	Deletion	1	+	5288	5458	GGACAATTATTATAAGAAAGACAATTCTTA|TTTCACAGAGCAACCAATTGATCTTGTACC	CAATTATTATAAGAAAGACAATTCTTATTT|CACAGAGCAACCAATTGATCTTGTACCAAA
NC_045512.2_pilon	5995	5999	Deletion	1	+	5845	6143	AAGAAAGACAATTCTTATTTCACAGAGCAA|CCAATTGATCTTGTACCAAACCAACCATAT	AAAGACAATTCTTATTTCACAGAGCAACCA|ATTGATCTTGTACCAAACCAACCATATCCA
NC_045512.2_pilon	5954	5958	Deletion	1	+	8315	4501	TTGTTTGTACAGAAATTGACCCTAAGTTGG|ACAATTATTATAAGAAAGACAATTCTTATT	TTTGTACAGAAATTGACCCTAAGTTGGACA|ATTATTATAAGAAAGACAATTCTTATTTCA
NC_045512.2_pilon	22230	22234	Deletion	1	+	3257	3263	GCGTGATCTCCCTCAGGGTTTTTCGGCTTT|AGAACCATTGGTAGATTTGCCAATAGGTAT	TGATCTCCCTCAGGGTTTTTCGGCTTTAGA|ACCATTGGTAGATTTGCCAATAGGTATTAA
NC_045512.2_pilon	22229	22234	Deletion	1	+	3101	3263	TGCGTGATCTCCCTCAGGGTTTTTCGGCTT|TAGAACCATTGGTAGATTTGCCAATAGGTA	TGATCTCCCTCAGGGTTTTTCGGCTTTAGA|ACCATTGGTAGATTTGCCAATAGGTATTAA
NC_045512.2_pilon	13166	13170	Deletion	1	+	4272	4314	TCACTAATTGTGTTAAGATGTTGTGTACAC|ACACTGGTACTGGTCAGGCAATAACAGTTA	CTAATTGTGTTAAGATGTTGTGTACACACA|CTGGTACTGGTCAGGCAATAACAGTTACAC
NC_045512.2_pilon	13291	13295	Deletion	1	+	4238	4333	CACATAGATCATCCAAATCCTAAAGGATTT|TGTGACTTAAAAGGTAAGTATGTACAAATA	ATAGATCATCCAAATCCTAAAGGATTTTGT|GACTTAAAAGGTAAGTATGTACAAATACCT
NC_045512.2_pilon	13160	13164	Deletion	1	+	4050	4280	AACCAATCACTAATTGTGTTAAGATGTTGT|GTACACACACTGGTACTGGTCAGGCAATAA	CAATCACTAATTGTGTTAAGATGTTGTGTA|CACACACTGGTACTGGTCAGGCAATAACAG
NC_045512.2_pilon	9526	9530	Deletion	1	+	7816	8039	GTTGCCTTTAATACTTTACTATTCCTTATG|TCATTCACTGTACTCTGTTTAACACCAGTT	GCCTTTAATACTTTACTATTCCTTATGTCA|TTCACTGTACTCTGTTTAACACCAGTTTAC
NC_045512.2_pilon	9573	9577	Deletion	1	+	8225	8177	TTTAACACCAGTTTACTCATTCTTACCTGG|TGTTTATTCTGTTATTTACTTGTACTTGAC	AACACCAGTTTACTCATTCTTACCTGGTGT|TTATTCTGTTATTTACTTGTACTTGACATT
NC_045512.2_pilon	9530	9534	Deletion	1	+	8039	8057	CCTTTAATACTTTACTATTCCTTATGTCAT|TCACTGTACTCTGTTTAACACCAGTTTACT	TTAATACTTTACTATTCCTTATGTCATTCA|CTGTACTCTGTTTAACACCAGTTTACTCAT
NC_045512.2_pilon	9516	9520	Deletion	1	+	7940	7610	CAGTCATGTAGTTGCCTTTAATACTTTACT|ATTCCTTATGTCATTCACTGTACTCTGTTT	TCATGTAGTTGCCTTTAATACTTTACTATT|CCTTATGTCATTCACTGTACTCTGTTTAAC
NC_045512.2_pilon	9482	9486	Deletion	1	+	6353	6420	ATTTTATGAGGTTTAGAAGAGCTTTTGGTG|AATACAGTCATGTAGTTGCCTTTAATACTT	TTATGAGGTTTAGAAGAGCTTTTGGTGAAT|ACAGTCATGTAGTTGCCTTTAATACTTTAC
NC_045512.2_pilon	9405	9409	Deletion	1	+	2393	2437	TATTGGTGCTTTGGACATATCAGCATCTAT|AGTAGCTGGTGGTATTGTAGCTATCGTAGT	TGGTGCTTTGGACATATCAGCATCTATAGT|AGCTGGTGGTATTGTAGCTATCGTAGTAAC
NC_045512.2_pilon	9389	9393	Deletion	1	+	4642	4807	CACCACTAATTCAACCTATTGGTGCTTTGG|ACATATCAGCATCTATAGTAGCTGGTGGTA	CACTAATTCAACCTATTGGTGCTTTGGACA|TATCAGCATCTATAGTAGCTGGTGGTATTG
NC_045512.2_pilon	12822	12827	Deletion	1	+	6772	7345	GGGAGGTAGGTTTGTACTTGCACTGTTATC|CGATTTACAGGATTTGAAATGGGCTAGATT	GGTAGGTTTGTACTTGCACTGTTATCCGAT|TTACAGGATTTGAAATGGGCTAGATTCCCT
NC_045512.2_pilon	12983	12987	Deletion	1	+	12415	12364	TTATTAAAGGATTAAACAACCTAAATAGAG|GTATGGTACTTGGTAGTTTAGCTGCCACAG	TTAAAGGATTAAACAACCTAAATAGAGGTA|TGGTACTTGGTAGTTTAGCTGCCACAGTAC
NC_045512.2_pilon	9464	9468	Deletion	1	+	5306	5680	TAACATGCCTTGCCTACTATTTTATGAGGT|TTAGAAGAGCTTTTGGTGAATACAGTCATG	CATGCCTTGCCTACTATTTTATGAGGTTTA|GAAGAGCTTTTGGTGAATACAGTCATGTAG
NC_045512.2_pilon	16801	16805	Deletion	1	+	3655	3707	ATTATGTCTTTACTGGTTATCGTGTAACTA|AAAACAGTAAAGTACAAATAGGAGAGTACA	ATGTCTTTACTGGTTATCGTGTAACTAAAA|ACAGTAAAGTACAAATAGGAGAGTACACCT
NC_045512.2_pilon	16775	16779	Deletion	1	+	3040	3123	TAAACCTAGACCACCACTTAACCGAAATTA|TGTCTTTACTGGTTATCGTGTAACTAAAAA	ACCTAGACCACCACTTAACCGAAATTATGT|CTTTACTGGTTATCGTGTAACTAAAAACAG
NC_045512.2_pilon	16703	16707	Deletion	1	+	1401	1488	ACTGTCTTATGGTATTGCTACTGTACGTGA|AGTGCTGTCTGACAGAGAATTACATCTTTC	GTCTTATGGTATTGCTACTGTACGTGAAGT|GCTGTCTGACAGAGAATTACATCTTTCATG
NC_045512.2_pilon	16739	16743	Deletion	1	+	1881	1898	GTCTGACAGAGAATTACATCTTTCATGGGA|AGTTGGTAAACCTAGACCACCACTTAACCG	TGACAGAGAATTACATCTTTCATGGGAAGT|TGGTAAACCTAGACCACCACTTAACCGAAA
NC_045512.2_pilon	1940	1944	Deletion	1	+	4491	4418	CCCGCACTCTTGAAACTGCTCAAAATTCTG|TGCGTGTTTTACAGAAGGCCGCTATAACAA	GCACTCTTGAAACTGCTCAAAATTCTGTGC|GTGTTTTACAGAAGGCCGCTATAACAATAC
NC_045512.2_pilon	10197	10201	Deletion	1	+	6968	6914	TCCAAGACATGTGATCTGCACCTCTGAAGA|CATGCTTAACCCTAATTATGAAGATTTACT	AAGACATGTGATCTGCACCTCTGAAGACAT|GCTTAACCCTAATTATGAAGATTTACTCAT
NC_045512.2_pilon	10115	10119	Deletion	1	+	5340	5422	GTAAAGTTGAGGGTTGTATGGTACAAGTAA|CTTGTGGTACAACTACACTTAACGGTCTTT	AAGTTGAGGGTTGTATGGTACAAGTAACTT|GTGGTACAACTACACTTAACGGTCTTTGGC
NC_045512.2_pilon	5576	5580	Deletion	1	+	8579	8416	CCCTTAAGGGTGTAGAAGCTGTTATGTACA|TGGGCACACTTTCTTATGAACAATTTAAGA	TTAAGGGTGTAGAAGCTGTTATGTACATGG|GCACACTTTCTTATGAACAATTTAAGAAAG
NC_045512.2_pilon	5474	5478	Deletion	1	+	7760	7899	ATGTTAGAGAAACAATGAGTTACTTGTTTC|AACATGCCAATTTAGATTCTTGCAAAAGAG	TTAGAGAAACAATGAGTTACTTGTTTCAAC|ATGCCAATTTAGATTCTTGCAAAAGAGTCT
NC_045512.2_pilon	5615	5619	Deletion	1	+	7826	7641	TTTCTTATGAACAATTTAAGAAAGGTGTTC|AGATACCTTGTACGTGTGGTAAACAAGCTA	CTTATGAACAATTTAAGAAAGGTGTTCAGA|TACCTTGTACGTGTGGTAAACAAGCTACAA
NC_045512.2_pilon	5498	5502	Deletion	1	+	7079	7098	TGTTTCAACATGCCAATTTAGATTCTTGCA|AAAGAGTCTTGAACGTGGTGTGTAAAACTT	TTCAACATGCCAATTTAGATTCTTGCAAAA|GAGTCTTGAACGTGGTGTGTAAAACTTGTG
NC_045512.2_pilon	5603	5607	Deletion	1	+	7998	7991	ACATGGGCACACTTTCTTATGAACAATTTA|AGAAAGGTGTTCAGATACCTTGTACGTGTG	TGGGCACACTTTCTTATGAACAATTTAAGA|AAGGTGTTCAGATACCTTGTACGTGTGGTA
NC_045512.2_pilon	5622	5626	Deletion	1	+	7586	7401	TGAACAATTTAAGAAAGGTGTTCAGATACC|TTGTACGTGTGGTAAACAAGCTACAAAATA	ACAATTTAAGAAAGGTGTTCAGATACCTTG|TACGTGTGGTAAACAAGCTACAAAATATCT
NC_045512.2_pilon	5489	5493	Deletion	1	+	6635	6812	TGAGTTACTTGTTTCAACATGCCAATTTAG|ATTCTTGCAAAAGAGTCTTGAACGTGGTGT	GTTACTTGTTTCAACATGCCAATTTAGATT|CTTGCAAAAGAGTCTTGAACGTGGTGTGTA
NC_045512.2_pilon	5472	5476	Deletion	1	+	7637	7772	TGATGTTAGAGAAACAATGAGTTACTTGTT|TCAACATGCCAATTTAGATTCTTGCAAAAG	TGTTAGAGAAACAATGAGTTACTTGTTTCA|ACATGCCAATTTAGATTCTTGCAAAAGAGT
NC_045512.2_pilon	29591	5372	Duplication	1	+	8541	3086	GCTATATAAACGTTTTCGCTTTTCCGTTTA|CGATATATAGTCTACTCTTGTGCAGAATGA	CCTGCTCTACAAGATGCTTATTACAGAGCA|AGGGCTGGTGAAGCTGCTAACTTTTGTGCA
NC_045512.2_pilon	12691	12696	Deletion	1	+	13802	13666	GCCAATTCTGCTGTCAAATTACAGAATAAT|GAGCTTAGTCCTGTTGCACTACGACAGATG	ATTCTGCTGTCAAATTACAGAATAATGAGC|TTAGTCCTGTTGCACTACGACAGATGTCTT
NC_045512.2_pilon	12604	12608	Deletion	1	+	12565	12738	GCAGATAGTAAAATTGTTCAACTTAGTGAA|ATTAGTATGGACAATTCACCTAATTTAGCA	GATAGTAAAATTGTTCAACTTAGTGAAATT|AGTATGGACAATTCACCTAATTTAGCATGG
NC_045512.2_pilon	12479	12483	Deletion	1	+	6428	6671	TACCTCTTACAACAGCAGCCAAACTAATGG|TTGTCATACCAGACTATAACACATATAAAA	CTCTTACAACAGCAGCCAAACTAATGGTTG|TCATACCAGACTATAACACATATAAAAATA
NC_045512.2_pilon	12578	12582	Deletion	1	+	10793	11173	TGTGGGAAATCCAACAGGTTGTAGATGCAG|ATAGTAAAATTGTTCAACTTAGTGAAATTA	GGGAAATCCAACAGGTTGTAGATGCAGATA|GTAAAATTGTTCAACTTAGTGAAATTAGTA
NC_045512.2_pilon	4997	5002	Deletion	1	+	4787	4856	TTAAGGTGTTTACAACAGTAGACAACATTA|ACCTCCACACGCAAGTTGTGGACATGTCAA	GGTGTTTACAACAGTAGACAACATTAACCT|CCACACGCAAGTTGTGGACATGTCAATGAC
NC_045512.2_pilon	5113	5118	Deletion	1	+	5349	5233	ATAAAACCTCATAATTCACATGAAGGTAAA|ACATTTTATGTTTTACCTAATGATGACACT	AACCTCATAATTCACATGAAGGTAAAACAT|TTTATGTTTTACCTAATGATGACACTCTAC
NC_045512.2_pilon	8909	8914	Deletion	1	+	7191	7224	CGATATTACGCACAACTAATGGTGACTTTT|TGCATTTCTTACCTAGAGTTTTTAGTGCAG	ATTACGCACAACTAATGGTGACTTTTTGCA|TTTCTTACCTAGAGTTTTTAGTGCAGTTGG
NC_045512.2_pilon	8887	8891	Deletion	1	+	11981	11738	GTCGTGCCTGGTTTGCCTGGCACGATATTA|CGCACAACTAATGGTGACTTTTTGCATTTC	GTGCCTGGTTTGCCTGGCACGATATTACGC|ACAACTAATGGTGACTTTTTGCATTTCTTA
NC_045512.2_pilon	11166	11170	Deletion	1	+	12154	12223	TGCAATGATGTTTGTCAAACATAAGCATGC|ATTTCTCTGTTTGTTTTTGTTACCTTCTCT	AATGATGTTTGTCAAACATAAGCATGCATT|TCTCTGTTTGTTTTTGTTACCTTCTCTTGC
NC_045512.2_pilon	11180	11184	Deletion	1	+	12785	12651	TCAAACATAAGCATGCATTTCTCTGTTTGT|TTTTGTTACCTTCTCTTGCCACTGTAGCTT	AACATAAGCATGCATTTCTCTGTTTGTTTT|TGTTACCTTCTCTTGCCACTGTAGCTTATT
NC_045512.2_pilon	11109	11113	Deletion	1	+	9618	9531	TTTGTATGAAAATGCCTTTTTACCTTTTGC|TATGGGTATTATTGCTATGTCTGCTTTTGC	GTATGAAAATGCCTTTTTACCTTTTGCTAT|GGGTATTATTGCTATGTCTGCTTTTGCAAT
NC_045512.2_pilon	690	694	Deletion	1	+	4994	5152	TGGCCATAGTTACGGCGCCGATCTAAAGTC|ATTTGACTTAGGCGACGAGCTTGGCACTGA	CCATAGTTACGGCGCCGATCTAAAGTCATT|TGACTTAGGCGACGAGCTTGGCACTGATCC
NC_045512.2_pilon	11108	11112	Deletion	1	+	9660	9611	TTTTGTATGAAAATGCCTTTTTACCTTTTG|CTATGGGTATTATTGCTATGTCTGCTTTTG	TGTATGAAAATGCCTTTTTACCTTTTGCTA|TGGGTATTATTGCTATGTCTGCTTTTGCAA
NC_045512.2_pilon	693	697	Deletion	1	+	5090	5171	CCATAGTTACGGCGCCGATCTAAAGTCATT|TGACTTAGGCGACGAGCTTGGCACTGATCC	TAGTTACGGCGCCGATCTAAAGTCATTTGA|CTTAGGCGACGAGCTTGGCACTGATCCTTA
NC_045512.2_pilon	692	696	Deletion	1	+	5084	5174	GCCATAGTTACGGCGCCGATCTAAAGTCAT|TTGACTTAGGCGACGAGCTTGGCACTGATC	ATAGTTACGGCGCCGATCTAAAGTCATTTG|ACTTAGGCGACGAGCTTGGCACTGATCCTT
NC_045512.2_pilon	18976	18980	Deletion	1	+	10146	10238	TGAAGATTAATGCGGCTTGTAGAAAGGTTC|AACACATGGTTGTTAAAGCTGCATTATTAG	AGATTAATGCGGCTTGTAGAAAGGTTCAAC|ACATGGTTGTTAAAGCTGCATTATTAGCAG
NC_045512.2_pilon	18936	18940	Deletion	1	+	9644	9671	GTTGACTGGACTATTGAATATCCTATAATT|GGTGATGAACTGAAGATTAATGCGGCTTGT	GACTGGACTATTGAATATCCTATAATTGGT|GATGAACTGAAGATTAATGCGGCTTGTAGA
NC_045512.2_pilon	20732	20736	Deletion	1	+	8294	8401	CAAAATGCAAAGAATGCTATTAGAAAAGTG|TGACCTTCAAAATTATGGTGATAGTGCAAC	AATGCAAAGAATGCTATTAGAAAAGTGTGA|CCTTCAAAATTATGGTGATAGTGCAACATT
NC_045512.2_pilon	20750	20754	Deletion	1	+	8528	8521	ATTAGAAAAGTGTGACCTTCAAAATTATGG|TGATAGTGCAACATTACCTAAAGGCATAAT	AGAAAAGTGTGACCTTCAAAATTATGGTGA|TAGTGCAACATTACCTAAAGGCATAATGAT
NC_045512.2_pilon	20631	20635	Deletion	1	+	5650	5646	TCATTTATGCTTTGGTGTAAAGATGGCCAT|GTAGAAACATTTTACCCAAAATTACAATCT	TTTATGCTTTGGTGTAAAGATGGCCATGTA|GAAACATTTTACCCAAAATTACAATCTAGT
NC_045512.2_pilon	20701	20705	Deletion	1	+	7984	8045	GGCAACCGGGTGTTGCTATGCCTAATCTTT|ACAAAATGCAAAGAATGCTATTAGAAAAGT	AACCGGGTGTTGCTATGCCTAATCTTTACA|AAATGCAAAGAATGCTATTAGAAAAGTGTG
NC_045512.2_pilon	20648	20652	Deletion	1	+	5949	6021	TAAAGATGGCCATGTAGAAACATTTTACCC|AAAATTACAATCTAGTCAAGCGTGGCAACC	AGATGGCCATGTAGAAACATTTTACCCAAA|ATTACAATCTAGTCAAGCGTGGCAACCGGG
NC_045512.2_pilon	20621	20625	Deletion	1	+	4854	5180	TACAGAAATTTCATTTATGCTTTGGTGTAA|AGATGGCCATGTAGAAACATTTTACCCAAA	AGAAATTTCATTTATGCTTTGGTGTAAAGA|TGGCCATGTAGAAACATTTTACCCAAAATT
NC_045512.2_pilon	20656	20660	Deletion	1	+	6485	6739	GCCATGTAGAAACATTTTACCCAAAATTAC|AATCTAGTCAAGCGTGGCAACCGGGTGTTG	ATGTAGAAACATTTTACCCAAAATTACAAT|CTAGTCAAGCGTGGCAACCGGGTGTTGCTA
NC_045512.2_pilon	20616	20620	Deletion	1	+	4668	4857	GACTATACAGAAATTTCATTTATGCTTTGG|TGTAAAGATGGCCATGTAGAAACATTTTAC	TATACAGAAATTTCATTTATGCTTTGGTGT|AAAGATGGCCATGTAGAAACATTTTACCCA
NC_045512.2_pilon	20548	20552	Deletion	1	+	10428	10348	ATGATTTTGTTGAAATAATAAAATCCCAAG|ATTTATCTGTAGTTTCTAAGGTTGTCAAAG	ATTTTGTTGAAATAATAAAATCCCAAGATT|TATCTGTAGTTTCTAAGGTTGTCAAAGTGA
NC_045512.2_pilon	18699	18703	Deletion	1	+	5279	5224	GATAGACGTGCCACATGCTTTTCCACTGCT|TCAGACACTTATGCCTGTTGGCATCATTCT	AGACGTGCCACATGCTTTTCCACTGCTTCA|GACACTTATGCCTGTTGGCATCATTCTATT
NC_045512.2_pilon	29479	29483	Deletion	1	+	9203	9204	ACTCTTCTTCCTGCTGCAGATTTGGATGAT|TTCTCCAAACAATTGCAACAATCCATGAGC	CTTCTTCCTGCTGCAGATTTGGATGATTTC|TCCAAACAATTGCAACAATCCATGAGCAGT
NC_045512.2_pilon	15601	15605	Deletion	1	+	2379	2404	ATGGTAACAAAATTGCCGATAAGTATGTCC|GCAATTTACAACACAGACTTTATGAGTGTC	GTAACAAAATTGCCGATAAGTATGTCCGCA|ATTTACAACACAGACTTTATGAGTGTCTCT
NC_045512.2_pilon	15592	15596	Deletion	1	+	2369	2372	TATCTACTGATGGTAACAAAATTGCCGATA|AGTATGTCCGCAATTTACAACACAGACTTT	CTACTGATGGTAACAAAATTGCCGATAAGT|ATGTCCGCAATTTACAACACAGACTTTATG
NC_045512.2_pilon	18409	18413	Deletion	1	+	8374	8614	GTGTTAACCTAGTTGCTGTACCTACAGGTT|ATGTTGATACACCTAATAATACAGATTTTT	TTAACCTAGTTGCTGTACCTACAGGTTATG|TTGATACACCTAATAATACAGATTTTTCCA
NC_045512.2_pilon	18369	18373	Deletion	1	+	7921	7889	GTTGGTACCAATTTACCTTTACAGCTAGGT|TTTTCTACAGGTGTTAACCTAGTTGCTGTA	GGTACCAATTTACCTTTACAGCTAGGTTTT|TCTACAGGTGTTAACCTAGTTGCTGTACCT
NC_045512.2_pilon	18318	18322	Deletion	1	+	5874	6148	CGTGCATGGATTGGCTTCGATGTCGAGGGG|TGTCATGCTACTAGAGAAGCTGTTGGTACC	GCATGGATTGGCTTCGATGTCGAGGGGTGT|CATGCTACTAGAGAAGCTGTTGGTACCAAT
NC_045512.2_pilon	18414	18418	Deletion	1	+	8624	8750	AACCTAGTTGCTGTACCTACAGGTTATGTT|GATACACCTAATAATACAGATTTTTCCAGA	CTAGTTGCTGTACCTACAGGTTATGTTGAT|ACACCTAATAATACAGATTTTTCCAGAGTT
NC_045512.2_pilon	17138	17142	Deletion	1	+	3791	3832	TGCTATTGGCCTAGCTCTCTACTACCCTTC|TGCTCGCATAGTGTATACAGCTTGCTCTCA	TATTGGCCTAGCTCTCTACTACCCTTCTGC|TCGCATAGTGTATACAGCTTGCTCTCATGC
NC_045512.2_pilon	28706	28710	Deletion	1	+	12828	12900	CTGAGGGAGCCTTGAATACACCAAAAGATC|ACATTGGCACCCGCAATCCTGCTAACAATG	AGGGAGCCTTGAATACACCAAAAGATCACA|TTGGCACCCGCAATCCTGCTAACAATGCTG
NC_045512.2_pilon	28630	28634	Deletion	1	+	14587	14630	TTCTACTACCTAGGAACTGGGCCAGAAGCT|GGACTTCCCTATGGTGCTAACAAAGACGGC	TACTACCTAGGAACTGGGCCAGAAGCTGGA|CTTCCCTATGGTGCTAACAAAGACGGCATC
NC_045512.2_pilon	28677	28681	Deletion	1	+	12910	13022	TAACAAAGACGGCATCATATGGGTTGCAAC|TGAGGGAGCCTTGAATACACCAAAAGATCA	CAAAGACGGCATCATATGGGTTGCAACTGA|GGGAGCCTTGAATACACCAAAAGATCACAT
NC_045512.2_pilon	28577	28581	Deletion	1	+	11872	12829	GACGAATTCGTGGTGGTGACGGTAAAATGA|AAGATCTCAGTCCAAGATGGTATTTCTACT	GAATTCGTGGTGGTGACGGTAAAATGAAAG|ATCTCAGTCCAAGATGGTATTTCTACTACC
NC_045512.2_pilon	11308	11312	Deletion	1	+	11352	11819	ACTAGTTTGTCTGGTTTTAAGCTAAAAGAC|TGTGTTATGTATGCATCAGCTGTAGTGTTA	AGTTTGTCTGGTTTTAAGCTAAAAGACTGT|GTTATGTATGCATCAGCTGTAGTGTTACTA
NC_045512.2_pilon	28595	28599	Deletion	1	+	13467	13680	ACGGTAAAATGAAAGATCTCAGTCCAAGAT|GGTATTTCTACTACCTAGGAACTGGGCCAG	GTAAAATGAAAGATCTCAGTCCAAGATGGT|ATTTCTACTACCTAGGAACTGGGCCAGAAG
NC_045512.2_pilon	28546	28550	Deletion	1	+	7668	8409	GACCAAATTGGCTACTACCGAAGAGCTACC|AGACGAATTCGTGGTGGTGACGGTAAAATG	CAAATTGGCTACTACCGAAGAGCTACCAGA|CGAATTCGTGGTGGTGACGGTAAAATGAAA
NC_045512.2_pilon	11198	11202	Deletion	1	+	14314	14349	TTCTCTGTTTGTTTTTGTTACCTTCTCTTG|CCACTGTAGCTTATTTTAATATGGTCTATA	TCTGTTTGTTTTTGTTACCTTCTCTTGCCA|CTGTAGCTTATTTTAATATGGTCTATATGC
NC_045512.2_pilon	11310	11314	Deletion	1	+	11470	12270	TAGTTTGTCTGGTTTTAAGCTAAAAGACTG|TGTTATGTATGCATCAGCTGTAGTGTTACT	TTTGTCTGGTTTTAAGCTAAAAGACTGTGT|TATGTATGCATCAGCTGTAGTGTTACTAAT
NC_045512.2_pilon	11182	11187	Deletion	1	+	12669	13194	AAACATAAGCATGCATTTCTCTGTTTGTTT|TTGTTACCTTCTCTTGCCACTGTAGCTTAT	ATAAGCATGCATTTCTCTGTTTGTTTTTGT|TACCTTCTCTTGCCACTGTAGCTTATTTTA
NC_045512.2_pilon	11283	11287	Deletion	1	+	12406	9403	TATGACATGGTTGGATATGGTTGATACTAG|TTTGTCTGGTTTTAAGCTAAAAGACTGTGT	GACATGGTTGGATATGGTTGATACTAGTTT|GTCTGGTTTTAAGCTAAAAGACTGTGTTAT
NC_045512.2_pilon	11206	11210	Deletion	1	+	7796	7804	TTGTTTTTGTTACCTTCTCTTGCCACTGTA|GCTTATTTTAATATGGTCTATATGCCTGCT	TTTTTGTTACCTTCTCTTGCCACTGTAGCT|TATTTTAATATGGTCTATATGCCTGCTAGT
NC_045512.2_pilon	19138	19142	Deletion	1	+	4504	4527	GTGACAAAGCTTATAAAATAGAAGAATTAT|TCTATTCTTATGCCACACATTCTGACAAAT	ACAAAGCTTATAAAATAGAAGAATTATTCT|ATTCTTATGCCACACATTCTGACAAATTCA
NC_045512.2_pilon	11288	11292	Deletion	1	+	9450	10144	CATGGTTGGATATGGTTGATACTAGTTTGT|CTGGTTTTAAGCTAAAAGACTGTGTTATGT	GGTTGGATATGGTTGATACTAGTTTGTCTG|GTTTTAAGCTAAAAGACTGTGTTATGTATG
NC_045512.2_pilon	19140	19144	Deletion	1	+	4535	4574	GACAAAGCTTATAAAATAGAAGAATTATTC|TATTCTTATGCCACACATTCTGACAAATTC	AAAGCTTATAAAATAGAAGAATTATTCTAT|TCTTATGCCACACATTCTGACAAATTCACA
NC_045512.2_pilon	19091	19095	Deletion	1	+	8214	8303	ACCTCAAGCTGATGTAGAATGGAAGTTCTA|TGATGCACAGCCTTGTAGTGACAAAGCTTA	TCAAGCTGATGTAGAATGGAAGTTCTATGA|TGCACAGCCTTGTAGTGACAAAGCTTATAA
NC_045512.2_pilon	10350	10354	Deletion	1	+	8237	8307	TAAGGTTGATACAGCCAATCCTAAGACACC|TAAGTATAAGTTTGTTCGCATTCAACCAGG	GGTTGATACAGCCAATCCTAAGACACCTAA|GTATAAGTTTGTTCGCATTCAACCAGGACA
NC_045512.2_pilon	12231	12235	Deletion	1	+	8587	9067	GTTGAAGAAGTCTTTGAATGTGGCTAAATC|TGAATTTGACCGTGATGCAGCCATGCAACG	GAAGAAGTCTTTGAATGTGGCTAAATCTGA|ATTTGACCGTGATGCAGCCATGCAACGTAA
NC_045512.2_pilon	12192	12196	Deletion	1	+	6289	7033	GGCTGTTGCTAATGGTGATTCTGAAGTTGT|TCTTAAAAAGTTGAAGAAGTCTTTGAATGT	TGTTGCTAATGGTGATTCTGAAGTTGTTCT|TAAAAAGTTGAAGAAGTCTTTGAATGTGGC
NC_045512.2_pilon	12169	12173	Deletion	1	+	4234	4538	ACTGCTCAAGAAGCTTATGAGCAGGCTGTT|GCTAATGGTGATTCTGAAGTTGTTCTTAAA	GCTCAAGAAGCTTATGAGCAGGCTGTTGCT|AATGGTGATTCTGAAGTTGTTCTTAAAAAG
NC_045512.2_pilon	12267	12271	Deletion	1	+	9630	9527	TGACCGTGATGCAGCCATGCAACGTAAGTT|GGAAAAGATGGCTGATCAAGCTATGACCCA	CCGTGATGCAGCCATGCAACGTAAGTTGGA|AAAGATGGCTGATCAAGCTATGACCCAAAT
NC_045512.2_pilon	12159	12163	Deletion	1	+	3871	4175	AGCTTTTGCTACTGCTCAAGAAGCTTATGA|GCAGGCTGTTGCTAATGGTGATTCTGAAGT	TTTTGCTACTGCTCAAGAAGCTTATGAGCA|GGCTGTTGCTAATGGTGATTCTGAAGTTGT
NC_045512.2_pilon	12296	12300	Deletion	1	+	9594	9501	TGGAAAAGATGGCTGATCAAGCTATGACCC|AAATGTATAAACAGGCTAGATCTGAGGACA	AAAAGATGGCTGATCAAGCTATGACCCAAA|TGTATAAACAGGCTAGATCTGAGGACAAGA
NC_045512.2_pilon	24262	24266	Deletion	1	+	7766	7906	GGTGCTGCATTACAAATACCATTTGCTATG|CAAATGGCTTATAGGTTTAATGGTATTGGA	GCTGCATTACAAATACCATTTGCTATGCAA|ATGGCTTATAGGTTTAATGGTATTGGAGTT
NC_045512.2_pilon	24271	24275	Deletion	1	+	7890	7827	TTACAAATACCATTTGCTATGCAAATGGCT|TATAGGTTTAATGGTATTGGAGTTACACAG	CAAATACCATTTGCTATGCAAATGGCTTAT|AGGTTTAATGGTATTGGAGTTACACAGAAT
NC_045512.2_pilon	24232	24236	Deletion	1	+	7214	7403	ACAATCACTTCTGGTTGGACCTTTGGTGCA|GGTGCTGCATTACAAATACCATTTGCTATG	ATCACTTCTGGTTGGACCTTTGGTGCAGGT|GCTGCATTACAAATACCATTTGCTATGCAA
NC_045512.2_pilon	24057	24061	Deletion	1	+	849	860	TTTCAACAAAGTGACACTTGCAGATGCTGG|CTTCATCAAACAATATGGTGATTGCCTTGG	CAACAAAGTGACACTTGCAGATGCTGGCTT|CATCAAACAATATGGTGATTGCCTTGGTGA
NC_045512.2_pilon	24220	24224	Deletion	1	+	6175	6542	CTGTTAGCGGGTACAATCACTTCTGGTTGG|ACCTTTGGTGCAGGTGCTGCATTACAAATA	TTAGCGGGTACAATCACTTCTGGTTGGACC|TTTGGTGCAGGTGCTGCATTACAAATACCA
NC_045512.2_pilon	24201	24205	Deletion	1	+	5903	5898	TGCTCAATACACTTCTGCACTGTTAGCGGG|TACAATCACTTCTGGTTGGACCTTTGGTGC	TCAATACACTTCTGCACTGTTAGCGGGTAC|AATCACTTCTGGTTGGACCTTTGGTGCAGG
NC_045512.2_pilon	24225	24230	Deletion	1	+	6572	6978	AGCGGGTACAATCACTTCTGGTTGGACCTT|TGGTGCAGGTGCTGCATTACAAATACCATT	GGTACAATCACTTCTGGTTGGACCTTTGGT|GCAGGTGCTGCATTACAAATACCATTTGCT
NC_045512.2_pilon	24100	24104	Deletion	1	+	1968	2171	TATGGTGATTGCCTTGGTGATATTGCTGCT|AGAGACCTCATTTGTGCACAAAAGTTTAAC	GGTGATTGCCTTGGTGATATTGCTGCTAGA|GACCTCATTTGTGCACAAAAGTTTAACGGC
NC_045512.2_pilon	23222	23226	Deletion	1	+	1648	1736	ATGGTTTAACAGGCACAGGTGTTCTTACTG|AGTCTAACAAAAAGTTTCTGCCTTTCCAAC	GTTTAACAGGCACAGGTGTTCTTACTGAGT|CTAACAAAAAGTTTCTGCCTTTCCAACAAT
NC_045512.2_pilon	23323	23327	Deletion	1	+	3595	3624	GATCCACAGACACTTGAGATTCTTGACATT|ACACCATGTTCTTTTGGTGGTGTCAGTGTT	CCACAGACACTTGAGATTCTTGACATTACA|CCATGTTCTTTTGGTGGTGTCAGTGTTATA
NC_045512.2_pilon	23353	23357	Deletion	1	+	4055	3992	ACACCATGTTCTTTTGGTGGTGTCAGTGTT|ATAACACCAGGAACAAATACTTCTAACCAG	CCATGTTCTTTTGGTGGTGTCAGTGTTATA|ACACCAGGAACAAATACTTCTAACCAGGTT
NC_045512.2_pilon	14301	14306	Deletion	1	+	1652	432	GAGAGGTTAAAACTCTTTGACCGTTATTTT|AAATATTGGGATCAGACATACCACCCAAAT	GGTTAAAACTCTTTGACCGTTATTTTAAAT|ATTGGGATCAGACATACCACCCAAATTGTG
NC_045512.2_pilon	14193	14197	Deletion	1	+	8125	8125	ATGCCTATATTAACCTTGACCAGGGCTTTA|ACTGCAGAGTCACATGTTGACACTGACTTA	CCTATATTAACCTTGACCAGGGCTTTAACT|GCAGAGTCACATGTTGACACTGACTTAACA
NC_045512.2_pilon	7779	7783	Deletion	1	+	6070	6488	AGTGAAGAATGGTTCCATCCATCTTTACTT|TGATAAAGCTGGTCAAAAGACTTATGAAAG	GAAGAATGGTTCCATCCATCTTTACTTTGA|TAAAGCTGGTCAAAAGACTTATGAAAGACA
NC_045512.2_pilon	7639	7643	Deletion	1	+	9559	7062	AATTGGAATTGTGTTAATTGTGATACATTC|TGTGCTGGTAGTACATTTATTAGTGATGAA	TGGAATTGTGTTAATTGTGATACATTCTGT|GCTGGTAGTACATTTATTAGTGATGAAGTT
NC_045512.2_pilon	7747	7751	Deletion	1	+	5436	5466	GACCAGTCTTCTTACATCGTTGATAGTGTT|ACAGTGAAGAATGGTTCCATCCATCTTTAC	CAGTCTTCTTACATCGTTGATAGTGTTACA|GTGAAGAATGGTTCCATCCATCTTTACTTT
NC_045512.2_pilon	7687	7691	Deletion	1	+	7330	7354	ATTAGTGATGAAGTTGCGAGAGACTTGTCA|CTACAGTTTAAAAGACCAATAAATCCTACT	AGTGATGAAGTTGCGAGAGACTTGTCACTA|CAGTTTAAAAGACCAATAAATCCTACTGAC
NC_045512.2_pilon	7577	7581	Deletion	1	+	7983	8191	ATGGTGTTAGAAGGTCCTTTTATGTCTATG|CTAATGGAGGTAAAGGCTTTTGCAAACTAC	GTGTTAGAAGGTCCTTTTATGTCTATGCTA|ATGGAGGTAAAGGCTTTTGCAAACTACACA
NC_045512.2_pilon	10171	10175	Deletion	1	+	6505	6513	CTTTGGCTTGATGACGTAGTTTACTGTCCA|AGACATGTGATCTGCACCTCTGAAGACATG	TGGCTTGATGACGTAGTTTACTGTCCAAGA|CATGTGATCTGCACCTCTGAAGACATGCTT
NC_045512.2_pilon	10580	10584	Deletion	1	+	5405	5551	AATTACCAACTGGAGTTCATGCTGGCACAG|ACTTAGAAGGTAACTTTTATGGACCTTTTG	TACCAACTGGAGTTCATGCTGGCACAGACT|TAGAAGGTAACTTTTATGGACCTTTTGTTG
NC_045512.2_pilon	4017	4021	Deletion	1	+	3915	4068	AACTCTGGAAGAAACTAAGTTCCTCACAGA|AAACTTGTTACTTTATATTGACATTAATGG	TCTGGAAGAAACTAAGTTCCTCACAGAAAA|CTTGTTACTTTATATTGACATTAATGGCAA
NC_045512.2_pilon	3925	3929	Deletion	1	+	9831	10092	GTTAAGCCATTTATAACTGAAAGTAAACCT|TCAGTTGAACAGAGAAAACAAGATGATAAG	AAGCCATTTATAACTGAAAGTAAACCTTCA|GTTGAACAGAGAAAACAAGATGATAAGAAA
NC_045512.2_pilon	4071	4075	Deletion	1	+	5144	5234	TAATGGCAATCTTCATCCAGATTCTGCCAC|TCTTGTTAGTGACATTGACATCACTTTCTT	TGGCAATCTTCATCCAGATTCTGCCACTCT|TGTTAGTGACATTGACATCACTTTCTTAAA
NC_045512.2_pilon	8742	8746	Deletion	1	+	11675	11508	CACTCGTGACATAGCATCTACAGATACTTG|TTTTGCTAACAAACATGCTGATTTTGACAC	TCGTGACATAGCATCTACAGATACTTGTTT|TGCTAACAAACATGCTGATTTTGACACATG
NC_045512.2_pilon	4006	4010	Deletion	1	+	10920	11004	GAAGTTACAACAACTCTGGAAGAAACTAAG|TTCCTCACAGAAAACTTGTTACTTTATATT	GTTACAACAACTCTGGAAGAAACTAAGTTC|CTCACAGAAAACTTGTTACTTTATATTGAC
NC_045512.2_pilon	8635	8639	Deletion	1	+	9193	9210	CTTTTTGTTGCTGCTATTTTCTATTTAATA|ACACCTGTTCATGTCATGTCTAAACATACT	TTTGTTGCTGCTATTTTCTATTTAATAACA|CCTGTTCATGTCATGTCTAAACATACTGAC
NC_045512.2_pilon	8471	8475	Deletion	1	+	4638	4942	GAAAACAAATACGTAGTGCTGCTAAAAAGA|ATAACTTACCTTTTAAGTTGACATGTGCAA	AACAAATACGTAGTGCTGCTAAAAAGAATA|ACTTACCTTTTAAGTTGACATGTGCAACTA
NC_045512.2_pilon	8586	8590	Deletion	1	+	6743	7019	AATTGTTAATAATTGGTTGAAGCAGTTAAT|TAAAGTTACACTTGTGTTCCTTTTTGTTGC	TGTTAATAATTGGTTGAAGCAGTTAATTAA|AGTTACACTTGTGTTCCTTTTTGTTGCTGC
NC_045512.2_pilon	1094	1098	Deletion	1	+	4351	4569	ATGGGGAATGTCCAAATTTTGTATTTCCCT|TAAATTCCATAATCAAGACTATTCAACCAA	GGGAATGTCCAAATTTTGTATTTCCCTTAA|ATTCCATAATCAAGACTATTCAACCAAGGG
NC_045512.2_pilon	1071	1075	Deletion	1	+	3622	3782	GGCAAAGAAATTTGACACCTTCAATGGGGA|ATGTCCAAATTTTGTATTTCCCTTAAATTC	AAAGAAATTTGACACCTTCAATGGGGAATG|TCCAAATTTTGTATTTCCCTTAAATTCCAT
NC_045512.2_pilon	12318	12322	Deletion	1	+	2681	2734	TATGACCCAAATGTATAAACAGGCTAGATC|TGAGGACAAGAGGGCAAAAGTTACTAGTGC	GACCCAAATGTATAAACAGGCTAGATCTGA|GGACAAGAGGGCAAAAGTTACTAGTGCTAT
NC_045512.2_pilon	12338	12342	Deletion	1	+	3161	3378	AGGCTAGATCTGAGGACAAGAGGGCAAAAG|TTACTAGTGCTATGCAGACAATGCTTTTCA	CTAGATCTGAGGACAAGAGGGCAAAAGTTA|CTAGTGCTATGCAGACAATGCTTTTCACTA
NC_045512.2_pilon	12217	12221	Deletion	1	+	7697	8187	GTTGTTCTTAAAAAGTTGAAGAAGTCTTTG|AATGTGGCTAAATCTGAATTTGACCGTGAT	GTTCTTAAAAAGTTGAAGAAGTCTTTGAAT|GTGGCTAAATCTGAATTTGACCGTGATGCA
NC_045512.2_pilon	25060	25064	Deletion	1	+	3437	3367	AAGAATCATACATCACCAGATGTTGATTTA|GGTGACATCTCTGGCATTAATGCTTCAGTT	AATCATACATCACCAGATGTTGATTTAGGT|GACATCTCTGGCATTAATGCTTCAGTTGTA
NC_045512.2_pilon	25041	25045	Deletion	1	+	3311	3336	GGAGTTAGATAAATATTTTAAGAATCATAC|ATCACCAGATGTTGATTTAGGTGACATCTC	GTTAGATAAATATTTTAAGAATCATACATC|ACCAGATGTTGATTTAGGTGACATCTCTGG
NC_045512.2_pilon	17495	17499	Deletion	1	+	6779	6980	ATTGCTAACTAAGGGCACACTAGAACCAGA|ATATTTCAATTCAGTGTGTAGACTTATGAA	GCTAACTAAGGGCACACTAGAACCAGAATA|TTTCAATTCAGTGTGTAGACTTATGAAAAC
NC_045512.2_pilon	17553	17557	Deletion	1	+	6863	7049	AAAACTATAGGTCCAGACATGTTCCTCGGA|ACTTGTCGGCGTTGTCCTGCTGAAATTGTT	ACTATAGGTCCAGACATGTTCCTCGGAACT|TGTCGGCGTTGTCCTGCTGAAATTGTTGAC
NC_045512.2_pilon	17678	17682	Deletion	1	+	7247	7118	CTTTAAAATGTTTTATAAGGGTGTTATCAC|GCATGATGTTTCATCTGCAATTAACAGGCC	TAAAATGTTTTATAAGGGTGTTATCACGCA|TGATGTTTCATCTGCAATTAACAGGCCACA
NC_045512.2_pilon	17681	17685	Deletion	1	+	7198	7108	TAAAATGTTTTATAAGGGTGTTATCACGCA|TGATGTTTCATCTGCAATTAACAGGCCACA	AATGTTTTATAAGGGTGTTATCACGCATGA|TGTTTCATCTGCAATTAACAGGCCACAAAT
NC_045512.2_pilon	470	474	Deletion	1	+	4396	4329	GCGTTTTGCCTCAACTTGAACAGCCCTATG|TGTTCATCAAACGTTCGGATGCTCGAACTG	TTTTGCCTCAACTTGAACAGCCCTATGTGT|TCATCAAACGTTCGGATGCTCGAACTGCAC
NC_045512.2_pilon	515	519	Deletion	1	+	3892	3837	CGGATGCTCGAACTGCACCTCATGGTCATG|TTATGGTTGAGCTGGTAGCAGAACTCGAAG	ATGCTCGAACTGCACCTCATGGTCATGTTA|TGGTTGAGCTGGTAGCAGAACTCGAAGGCA
NC_045512.2_pilon	346	350	Deletion	1	+	3792	3788	TTGCCTGTTTTACAGGTTCGCGACGTGCTC|GTACGTGGCTTTGGAGACTCCGTGGAGGAG	CCTGTTTTACAGGTTCGCGACGTGCTCGTA|CGTGGCTTTGGAGACTCCGTGGAGGAGGTC
NC_045512.2_pilon	327	331	Deletion	1	+	3267	3405	AACACACGTCCAACTCAGTTTGCCTGTTTT|ACAGGTTCGCGACGTGCTCGTACGTGGCTT	ACACGTCCAACTCAGTTTGCCTGTTTTACA|GGTTCGCGACGTGCTCGTACGTGGCTTTGG
NC_045512.2_pilon	472	476	Deletion	1	+	4392	4298	GTTTTGCCTCAACTTGAACAGCCCTATGTG|TTCATCAAACGTTCGGATGCTCGAACTGCA	TTGCCTCAACTTGAACAGCCCTATGTGTTC|ATCAAACGTTCGGATGCTCGAACTGCACCT
NC_045512.2_pilon	339	343	Deletion	1	+	3574	3693	ACTCAGTTTGCCTGTTTTACAGGTTCGCGA|CGTGCTCGTACGTGGCTTTGGAGACTCCGT	CAGTTTGCCTGTTTTACAGGTTCGCGACGT|GCTCGTACGTGGCTTTGGAGACTCCGTGGA
NC_045512.2_pilon	319	323	Deletion	1	+	2996	3111	AACGAGAAAACACACGTCCAACTCAGTTTG|CCTGTTTTACAGGTTCGCGACGTGCTCGTA	GAGAAAACACACGTCCAACTCAGTTTGCCT|GTTTTACAGGTTCGCGACGTGCTCGTACGT
NC_045512.2_pilon	13478	13482	Deletion	1	+	4927	5056	ATGCACAATCGTTTTTAAACGGGTTTGCGG|TGTAAGTGCAGCCCGTCTTACACCGTGCGG	CACAATCGTTTTTAAACGGGTTTGCGGTGT|AAGTGCAGCCCGTCTTACACCGTGCGGCAC
NC_045512.2_pilon	13637	13641	Deletion	1	+	5441	5373	CCAAGAAAAGGACGAAGATGACAATTTAAT|TGATTCTTACTTTGTAGTTAAGAGACACAC	AGAAAAGGACGAAGATGACAATTTAATTGA|TTCTTACTTTGTAGTTAAGAGACACACTTT
NC_045512.2_pilon	13647	13651	Deletion	1	+	5416	5330	GACGAAGATGACAATTTAATTGATTCTTAC|TTTGTAGTTAAGAGACACACTTTCTCTAAC	GAAGATGACAATTTAATTGATTCTTACTTT|GTAGTTAAGAGACACACTTTCTCTAACTAC
NC_045512.2_pilon	1464	1468	Deletion	1	+	9231	9199	ATCTGGCTTGAAAACCATTCTTCGTAAGGG|TGGTCGCACTATTGCCTTTGGAGGCTGTGT	TGGCTTGAAAACCATTCTTCGTAAGGGTGG|TCGCACTATTGCCTTTGGAGGCTGTGTGTT
NC_045512.2_pilon	1496	1500	Deletion	1	+	9034	9056	GTCGCACTATTGCCTTTGGAGGCTGTGTGT|TCTCTTATGTTGGTTGCCATAACAAGTGTG	GCACTATTGCCTTTGGAGGCTGTGTGTTCT|CTTATGTTGGTTGCCATAACAAGTGTGCCT
NC_045512.2_pilon	1491	1495	Deletion	1	+	9047	9054	GGGTGGTCGCACTATTGCCTTTGGAGGCTG|TGTGTTCTCTTATGTTGGTTGCCATAACAA	TGGTCGCACTATTGCCTTTGGAGGCTGTGT|GTTCTCTTATGTTGGTTGCCATAACAAGTG
NC_045512.2_pilon	1471	1475	Deletion	1	+	9077	8993	TTGAAAACCATTCTTCGTAAGGGTGGTCGC|ACTATTGCCTTTGGAGGCTGTGTGTTCTCT	AAAACCATTCTTCGTAAGGGTGGTCGCACT|ATTGCCTTTGGAGGCTGTGTGTTCTCTTAT
NC_045512.2_pilon	1365	1369	Deletion	1	+	7290	7300	TGGTTACTTACCCCAAAATGCTGTTGTTAA|AATTTATTGTCCAGCATGTCACAATTCAGA	TTACTTACCCCAAAATGCTGTTGTTAAAAT|TTATTGTCCAGCATGTCACAATTCAGAAGT
NC_045512.2_pilon	1428	1432	Deletion	1	+	8283	8723	AGGACCTGAGCATAGTCTTGCCGAATACCA|TAATGAATCTGGCTTGAAAACCATTCTTCG	ACCTGAGCATAGTCTTGCCGAATACCATAA|TGAATCTGGCTTGAAAACCATTCTTCGTAA
NC_045512.2_pilon	15022	15026	Deletion	1	+	2881	2928	CAATGAGTTATGAGGATCAAGATGCACTTT|TCGCATATACAAAACGTAATGTCATCCCTA	TGAGTTATGAGGATCAAGATGCACTTTTCG|CATATACAAAACGTAATGTCATCCCTACTA
NC_045512.2_pilon	14997	15001	Deletion	1	+	4731	4679	GGTAAGGCTAGACTTTATTATGATTCAATG|AGTTATGAGGATCAAGATGCACTTTTCGCA	AAGGCTAGACTTTATTATGATTCAATGAGT|TATGAGGATCAAGATGCACTTTTCGCATAT
NC_045512.2_pilon	1364	1368	Deletion	1	+	7339	7270	GTGGTTACTTACCCCAAAATGCTGTTGTTA|AAATTTATTGTCCAGCATGTCACAATTCAG	GTTACTTACCCCAAAATGCTGTTGTTAAAA|TTTATTGTCCAGCATGTCACAATTCAGAAG
NC_045512.2_pilon	8802	8806	Deletion	1	+	11640	11989	ATGGTTTAGCCAGCGTGGTGGTAGTTATAC|TAATGACAAAGCTTGCCCATTGATTGCTGC	GTTTAGCCAGCGTGGTGGTAGTTATACTAA|TGACAAAGCTTGCCCATTGATTGCTGCAGT
NC_045512.2_pilon	8709	8713	Deletion	1	+	9709	9900	AATCATAGGATACAAGGCTATTGATGGTGG|TGTCACTCGTGACATAGCATCTACAGATAC	CATAGGATACAAGGCTATTGATGGTGGTGT|CACTCGTGACATAGCATCTACAGATACTTG
NC_045512.2_pilon	8827	8831	Deletion	1	+	13813	13885	TATACTAATGACAAAGCTTGCCCATTGATT|GCTGCAGTCATAACAAGAGAAGTGGGTTTT	ACTAATGACAAAGCTTGCCCATTGATTGCT|GCAGTCATAACAAGAGAAGTGGGTTTTGTC
NC_045512.2_pilon	8845	8849	Deletion	1	+	14492	14437	TGCCCATTGATTGCTGCAGTCATAACAAGA|GAAGTGGGTTTTGTCGTGCCTGGTTTGCCT	CCATTGATTGCTGCAGTCATAACAAGAGAA|GTGGGTTTTGTCGTGCCTGGTTTGCCTGGC
NC_045512.2_pilon	8776	8780	Deletion	1	+	9994	10083	GCTAACAAACATGCTGATTTTGACACATGG|TTTAGCCAGCGTGGTGGTAGTTATACTAAT	AACAAACATGCTGATTTTGACACATGGTTT|AGCCAGCGTGGTGGTAGTTATACTAATGAC
NC_045512.2_pilon	8822	8826	Deletion	1	+	13499	13595	GTAGTTATACTAATGACAAAGCTTGCCCAT|TGATTGCTGCAGTCATAACAAGAGAAGTGG	GTTATACTAATGACAAAGCTTGCCCATTGA|TTGCTGCAGTCATAACAAGAGAAGTGGGTT
NC_045512.2_pilon	8664	8668	Deletion	1	+	9264	9623	AACACCTGTTCATGTCATGTCTAAACATAC|TGACTTTTCAAGTGAAATCATAGGATACAA	ACCTGTTCATGTCATGTCTAAACATACTGA|CTTTTCAAGTGAAATCATAGGATACAAGGC
NC_045512.2_pilon	7926	7930	Deletion	1	+	7462	7699	TGGTAAATCAAAATGTGAAGAATCATCTGC|AAAATCAGCGTCTGTTTACTACAGTCAGCT	TAAATCAAAATGTGAAGAATCATCTGCAAA|ATCAGCGTCTGTTTACTACAGTCAGCTTAT
NC_045512.2_pilon	7801	7805	Deletion	1	+	4692	4776	CTTTACTTTGATAAAGCTGGTCAAAAGACT|TATGAAAGACATTCTCTCTCTCATTTTGTT	TACTTTGATAAAGCTGGTCAAAAGACTTAT|GAAAGACATTCTCTCTCTCATTTTGTTAAC
NC_045512.2_pilon	7964	7968	Deletion	1	+	8319	8614	CGTCTGTTTACTACAGTCAGCTTATGTGTC|AACCTATACTGTTACTAGATCAGGCATTAG	CTGTTTACTACAGTCAGCTTATGTGTCAAC|CTATACTGTTACTAGATCAGGCATTAGTGT
NC_045512.2_pilon	7884	7889	Deletion	1	+	7667	7910	TAACACTAAAGGTTCATTGCCTATTAATGT|TATAGTTTTTGATGGTAAATCAAAATGTGA	ACTAAAGGTTCATTGCCTATTAATGTTATA|GTTTTTGATGGTAAATCAAAATGTGAAGAA
NC_045512.2_pilon	7695	7699	Deletion	1	+	7380	7390	TGAAGTTGCGAGAGACTTGTCACTACAGTT|TAAAAGACCAATAAATCCTACTGACCAGTC	AGTTGCGAGAGACTTGTCACTACAGTTTAA|AAGACCAATAAATCCTACTGACCAGTCTTC
NC_045512.2_pilon	7725	7729	Deletion	1	+	5181	5202	TAAAAGACCAATAAATCCTACTGACCAGTC|TTCTTACATCGTTGATAGTGTTACAGTGAA	AAGACCAATAAATCCTACTGACCAGTCTTC|TTACATCGTTGATAGTGTTACAGTGAAGAA
NC_045512.2_pilon	22101	22105	Deletion	1	+	6029	6205	TGTCTCTCAGCCTTTTCTTATGGACCTTGA|AGGAAAACAGGGTAATTTCAAAAATCTTAG	CTCTCAGCCTTTTCTTATGGACCTTGAAGG|AAAACAGGGTAATTTCAAAAATCTTAGGGA
NC_045512.2_pilon	7732	7736	Deletion	1	+	5295	5440	CCAATAAATCCTACTGACCAGTCTTCTTAC|ATCGTTGATAGTGTTACAGTGAAGAATGGT	ATAAATCCTACTGACCAGTCTTCTTACATC|GTTGATAGTGTTACAGTGAAGAATGGTTCC
NC_045512.2_pilon	28139	28143	Deletion	1	+	7719	7968	TACATCGATATCGGTAATTATACAGTTTCC|TGTTTACCTTTTACAATTAATTGCCAGGAA	ATCGATATCGGTAATTATACAGTTTCCTGT|TTACCTTTTACAATTAATTGCCAGGAACCT
NC_045512.2_pilon	28052	28056	Deletion	1	+	5494	5649	AAATGGTATATTAGAGTAGGAGCTAGAAAA|TCAGCACCTTTAATTGAATTGTGCGTGGAT	TGGTATATTAGAGTAGGAGCTAGAAAATCA|GCACCTTTAATTGAATTGTGCGTGGATGAG
NC_045512.2_pilon	16883	16887	Deletion	1	+	4718	4742	TGATGCTGTTGTTTACCGAGGTACAACAAC|TTACAAATTAAATGTTGGTGATTATTTTGT	TGCTGTTGTTTACCGAGGTACAACAACTTA|CAAATTAAATGTTGGTGATTATTTTGTGCT
NC_045512.2_pilon	7620	7624	Deletion	1	+	9101	9357	AGGCTTTTGCAAACTACACAATTGGAATTG|TGTTAATTGTGATACATTCTGTGCTGGTAG	CTTTTGCAAACTACACAATTGGAATTGTGT|TAATTGTGATACATTCTGTGCTGGTAGTAC
NC_045512.2_pilon	23506	23510	Deletion	1	+	7147	7134	GGTTCTAATGTTTTTCAAACACGTGCAGGC|TGTTTAATAGGGGCTGAACATGTCAACAAC	TCTAATGTTTTTCAAACACGTGCAGGCTGT|TTAATAGGGGCTGAACATGTCAACAACTCA
NC_045512.2_pilon	7659	7664	Deletion	1	+	7162	7117	TGATACATTCTGTGCTGGTAGTACATTTAT|TAGTGATGAAGTTGCGAGAGACTTGTCACT	ACATTCTGTGCTGGTAGTACATTTATTAGT|GATGAAGTTGCGAGAGACTTGTCACTACAG
NC_045512.2_pilon	7648	7652	Deletion	1	+	7199	7239	TGTGTTAATTGTGATACATTCTGTGCTGGT|AGTACATTTATTAGTGATGAAGTTGCGAGA	GTTAATTGTGATACATTCTGTGCTGGTAGT|ACATTTATTAGTGATGAAGTTGCGAGAGAC
NC_045512.2_pilon	7510	7514	Deletion	1	+	3582	3640	TCATCAACTTGTATGATGTGTTACAAACGT|AATAGAGCAACAAGAGTCGAATGTACAACT	TCAACTTGTATGATGTGTTACAAACGTAAT|AGAGCAACAAGAGTCGAATGTACAACTATT
NC_045512.2_pilon	7552	7556	Deletion	1	+	6263	6664	AGAGTCGAATGTACAACTATTGTTAATGGT|GTTAGAAGGTCCTTTTATGTCTATGCTAAT	GTCGAATGTACAACTATTGTTAATGGTGTT|AGAAGGTCCTTTTATGTCTATGCTAATGGA
NC_045512.2_pilon	18476	18480	Deletion	1	+	7945	8009	TAGTGCTAAACCACCGCCTGGAGATCAATT|TAAACACCTCATACCACTTATGTACAAAGG	TGCTAAACCACCGCCTGGAGATCAATTTAA|ACACCTCATACCACTTATGTACAAAGGACT
NC_045512.2_pilon	18411	18415	Deletion	1	+	8578	8631	GTTAACCTAGTTGCTGTACCTACAGGTTAT|GTTGATACACCTAATAATACAGATTTTTCC	AACCTAGTTGCTGTACCTACAGGTTATGTT|GATACACCTAATAATACAGATTTTTCCAGA
NC_045512.2_pilon	18465	18469	Deletion	1	+	7503	7583	TTTTCCAGAGTTAGTGCTAAACCACCGCCT|GGAGATCAATTTAAACACCTCATACCACTT	TCCAGAGTTAGTGCTAAACCACCGCCTGGA|GATCAATTTAAACACCTCATACCACTTATG
NC_045512.2_pilon	18523	18527	Deletion	1	+	9015	9130	TTATGTACAAAGGACTTCCTTGGAATGTAG|TGCGTATAAAGATTGTACAAATGTTAAGTG	TGTACAAAGGACTTCCTTGGAATGTAGTGC|GTATAAAGATTGTACAAATGTTAAGTGACA
NC_045512.2_pilon	18464	18468	Deletion	1	+	7519	7573	TTTTTCCAGAGTTAGTGCTAAACCACCGCC|TGGAGATCAATTTAAACACCTCATACCACT	TTCCAGAGTTAGTGCTAAACCACCGCCTGG|AGATCAATTTAAACACCTCATACCACTTAT
NC_045512.2_pilon	18376	18380	Deletion	1	+	7910	8037	CCAATTTACCTTTACAGCTAGGTTTTTCTA|CAGGTGTTAACCTAGTTGCTGTACCTACAG	ATTTACCTTTACAGCTAGGTTTTTCTACAG|GTGTTAACCTAGTTGCTGTACCTACAGGTT
NC_045512.2_pilon	18352	18356	Deletion	1	+	7118	7195	ATGCTACTAGAGAAGCTGTTGGTACCAATT|TACCTTTACAGCTAGGTTTTTCTACAGGTG	CTACTAGAGAAGCTGTTGGTACCAATTTAC|CTTTACAGCTAGGTTTTTCTACAGGTGTTA
NC_045512.2_pilon	28548	28552	Deletion	1	+	7939	8424	CCAAATTGGCTACTACCGAAGAGCTACCAG|ACGAATTCGTGGTGGTGACGGTAAAATGAA	AATTGGCTACTACCGAAGAGCTACCAGACG|AATTCGTGGTGGTGACGGTAAAATGAAAGA
NC_045512.2_pilon	28563	28567	Deletion	1	+	9993	10569	CCGAAGAGCTACCAGACGAATTCGTGGTGG|TGACGGTAAAATGAAAGATCTCAGTCCAAG	AAGAGCTACCAGACGAATTCGTGGTGGTGA|CGGTAAAATGAAAGATCTCAGTCCAAGATG
NC_045512.2_pilon	5835	5839	Deletion	1	+	4457	4477	CATAGACGGTGCTTTACTTACAAAGTCCTC|AGAATACAAAGGTCCTATTACGGATGTTTT	AGACGGTGCTTTACTTACAAAGTCCTCAGA|ATACAAAGGTCCTATTACGGATGTTTTCTA
NC_045512.2_pilon	5823	5828	Deletion	1	+	4376	4464	AACTTTGTATTGCATAGACGGTGCTTTACT|TACAAAGTCCTCAGAATACAAAGGTCCTAT	TTGTATTGCATAGACGGTGCTTTACTTACA|AAGTCCTCAGAATACAAAGGTCCTATTACG
NC_045512.2_pilon	5807	5811	Deletion	1	+	3925	4089	ATATAACTTCTAAAGAAACTTTGTATTGCA|TAGACGGTGCTTTACTTACAAAGTCCTCAG	TAACTTCTAAAGAAACTTTGTATTGCATAG|ACGGTGCTTTACTTACAAAGTCCTCAGAAT
NC_045512.2_pilon	5766	5770	Deletion	1	+	3609	3664	TAGTGAGTACACTGGTAATTACCAGTGTGG|TCACTATAAACATATAACTTCTAAAGAAAC	TGAGTACACTGGTAATTACCAGTGTGGTCA|CTATAAACATATAACTTCTAAAGAAACTTT
NC_045512.2_pilon	5844	5849	Deletion	1	+	4493	4536	TGCTTTACTTACAAAGTCCTCAGAATACAA|AGGTCCTATTACGGATGTTTTCTACAAAGA	TTACTTACAAAGTCCTCAGAATACAAAGGT|CCTATTACGGATGTTTTCTACAAAGAAAAC
NC_045512.2_pilon	5864	5868	Deletion	1	+	5403	5729	CAGAATACAAAGGTCCTATTACGGATGTTT|TCTACAAAGAAAACAGTTACACAACAACCA	AATACAAAGGTCCTATTACGGATGTTTTCT|ACAAAGAAAACAGTTACACAACAACCATAA
NC_045512.2_pilon	28272	28276	Deletion	1	+	6052	5963	TTTTAGATTTCATCTAAACGAACAAACTAA|AATGTCTGATAATGGACCCCAAAATCAGCG	TAGATTTCATCTAAACGAACAAACTAAAAT|GTCTGATAATGGACCCCAAAATCAGCGAAA
NC_045512.2_pilon	28391	28395	Deletion	1	+	3089	3168	GAGAACGCAGTGGGGCGCGATCAAAACAAC|GTCGGCCCCAAGGTTTACCCAATAATACTG	AACGCAGTGGGGCGCGATCAAAACAACGTC|GGCCCCAAGGTTTACCCAATAATACTGCGT
NC_045512.2_pilon	28324	28328	Deletion	1	+	3841	3819	AATCAGCGAAATGCACCCCGCATTACGTTT|GGTGGACCCTCAGATTCAACTGGCAGTAAC	CAGCGAAATGCACCCCGCATTACGTTTGGT|GGACCCTCAGATTCAACTGGCAGTAACCAG
NC_045512.2_pilon	28333	28337	Deletion	1	+	3824	3802	AATGCACCCCGCATTACGTTTGGTGGACCC|TCAGATTCAACTGGCAGTAACCAGAATGGA	GCACCCCGCATTACGTTTGGTGGACCCTCA|GATTCAACTGGCAGTAACCAGAATGGAGAA
NC_045512.2_pilon	28314	28318	Deletion	1	+	3948	3915	TGGACCCCAAAATCAGCGAAATGCACCCCG|CATTACGTTTGGTGGACCCTCAGATTCAAC	ACCCCAAAATCAGCGAAATGCACCCCGCAT|TACGTTTGGTGGACCCTCAGATTCAACTGG
NC_045512.2_pilon	28304	28319	Deletion	1	+	3982	3923	TGTCTGATAATGGACCCCAAAATCAGCGAA|ATGCACCCCGCATTACGTTTGGTGGACCCT	CCCCAAAATCAGCGAAATGCACCCCGCATT|ACGTTTGGTGGACCCTCAGATTCAACTGGC
NC_045512.2_pilon	28215	28219	Deletion	1	+	6292	6297	TTGTAGTGCGTTGTTCGTTCTATGAAGACT|TTTTAGAGTATCATGACGTTCGTGTTGTTT	TAGTGCGTTGTTCGTTCTATGAAGACTTTT|TAGAGTATCATGACGTTCGTGTTGTTTTAG
NC_045512.2_pilon	28203	28207	Deletion	1	+	5638	5905	AATTGGGTAGTCTTGTAGTGCGTTGTTCGT|TCTATGAAGACTTTTTAGAGTATCATGACG	TGGGTAGTCTTGTAGTGCGTTGTTCGTTCT|ATGAAGACTTTTTAGAGTATCATGACGTTC
NC_045512.2_pilon	15301	15305	Deletion	1	+	11154	11299	ACCCTCACCTTATGGGTTGGGATTATCCTA|AATGTGATAGAGCCATGCCTAACATGCTTA	CTCACCTTATGGGTTGGGATTATCCTAAAT|GTGATAGAGCCATGCCTAACATGCTTAGAA
NC_045512.2_pilon	15503	15507	Deletion	1	+	8318	8325	TGGAACCTCATCAGGAGATGCCACAACTGC|TTATGCTAATAGTGTTTTTAACATTTGTCA	AACCTCATCAGGAGATGCCACAACTGCTTA|TGCTAATAGTGTTTTTAACATTTGTCAAGC
NC_045512.2_pilon	15491	15495	Deletion	1	+	8705	8443	TGTTAAACCAGGTGGAACCTCATCAGGAGA|TGCCACAACTGCTTATGCTAATAGTGTTTT	TAAACCAGGTGGAACCTCATCAGGAGATGC|CACAACTGCTTATGCTAATAGTGTTTTTAA
NC_045512.2_pilon	15444	15448	Deletion	1	+	8945	9032	TGTGCTCAAGTATTGAGTGAAATGGTCATG|TGTGGCGGTTCACTATATGTTAAACCAGGT	GCTCAAGTATTGAGTGAAATGGTCATGTGT|GGCGGTTCACTATATGTTAAACCAGGTGGA
NC_045512.2_pilon	15377	15381	Deletion	1	+	10880	10811	TGTTCTTGCTCGCAAACATACAACGTGTTG|TAGCTTGTCACACCGTTTCTATAGATTAGC	TCTTGCTCGCAAACATACAACGTGTTGTAG|CTTGTCACACCGTTTCTATAGATTAGCTAA
NC_045512.2_pilon	15469	15473	Deletion	1	+	8873	8832	TCATGTGTGGCGGTTCACTATATGTTAAAC|CAGGTGGAACCTCATCAGGAGATGCCACAA	TGTGTGGCGGTTCACTATATGTTAAACCAG|GTGGAACCTCATCAGGAGATGCCACAACTG
NC_045512.2_pilon	15505	15509	Deletion	1	+	8340	5479	GAACCTCATCAGGAGATGCCACAACTGCTT|ATGCTAATAGTGTTTTTAACATTTGTCAAG	CCTCATCAGGAGATGCCACAACTGCTTATG|CTAATAGTGTTTTTAACATTTGTCAAGCTG
NC_045512.2_pilon	15504	15508	Deletion	1	+	8364	8281	GGAACCTCATCAGGAGATGCCACAACTGCT|TATGCTAATAGTGTTTTTAACATTTGTCAA	ACCTCATCAGGAGATGCCACAACTGCTTAT|GCTAATAGTGTTTTTAACATTTGTCAAGCT
NC_045512.2_pilon	15397	15401	Deletion	1	+	7166	7316	CAACGTGTTGTAGCTTGTCACACCGTTTCT|ATAGATTAGCTAATGAGTGTGCTCAAGTAT	CGTGTTGTAGCTTGTCACACCGTTTCTATA|GATTAGCTAATGAGTGTGCTCAAGTATTGA
NC_045512.2_pilon	15461	15465	Deletion	1	+	8944	9098	TGAAATGGTCATGTGTGGCGGTTCACTATA|TGTTAAACCAGGTGGAACCTCATCAGGAGA	AATGGTCATGTGTGGCGGTTCACTATATGT|TAAACCAGGTGGAACCTCATCAGGAGATGC
NC_045512.2_pilon	24415	24420	Deletion	1	+	4921	5048	GCAAGTGCACTTGGAAAACTTCAAGATGTG|GTCAACCAAAATGCACAAGCTTTAAACACG	GTGCACTTGGAAAACTTCAAGATGTGGTCA|ACCAAAATGCACAAGCTTTAAACACGCTTG
NC_045512.2_pilon	24393	24397	Deletion	1	+	6733	6755	TCAAGACTCACTTTCTTCCACAGCAAGTGC|ACTTGGAAAACTTCAAGATGTGGTCAACCA	AGACTCACTTTCTTCCACAGCAAGTGCACT|TGGAAAACTTCAAGATGTGGTCAACCAAAA
NC_045512.2_pilon	24406	24410	Deletion	1	+	6655	6514	TCTTCCACAGCAAGTGCACTTGGAAAACTT|CAAGATGTGGTCAACCAAAATGCACAAGCT	TCCACAGCAAGTGCACTTGGAAAACTTCAA|GATGTGGTCAACCAAAATGCACAAGCTTTA
NC_045512.2_pilon	8349	8353	Deletion	1	+	4559	4522	CCGTGACCTTGGTGCTTGTATTGACTGTAG|TGCGCGTCATATTAATGCGCAGGTAGCAAA	TGACCTTGGTGCTTGTATTGACTGTAGTGC|GCGTCATATTAATGCGCAGGTAGCAAAAAG
NC_045512.2_pilon	29686	29690	Deletion	1	+	3396	3377	AACTTTAATCTCACATAGCAATCTTTAATC|AGTGTGTAACATTAGGGAGGACTTGAAAGA	TTTAATCTCACATAGCAATCTTTAATCAGT|GTGTAACATTAGGGAGGACTTGAAAGAGCC
NC_045512.2_pilon	29609	29613	Deletion	1	+	8442	8363	CTTTTCCGTTTACGATATATAGTCTACTCT|TGTGCAGAATGAATTCTCGTAACTACATAG	TTCCGTTTACGATATATAGTCTACTCTTGT|GCAGAATGAATTCTCGTAACTACATAGCAC
NC_045512.2_pilon	29664	29668	Deletion	1	+	7637	3772	CATAGCACAAGTAGATGTAGTTAACTTTAA|TCTCACATAGCAATCTTTAATCAGTGTGTA	AGCACAAGTAGATGTAGTTAACTTTAATCT|CACATAGCAATCTTTAATCAGTGTGTAACA
NC_045512.2_pilon	29690	29694	Deletion	1	+	3377	3555	TTAATCTCACATAGCAATCTTTAATCAGTG|TGTAACATTAGGGAGGACTTGAAAGAGCCA	ATCTCACATAGCAATCTTTAATCAGTGTGT|AACATTAGGGAGGACTTGAAAGAGCCACCA
NC_045512.2_pilon	29655	29659	Deletion	1	+	7893	7810	TCGTAACTACATAGCACAAGTAGATGTAGT|TAACTTTAATCTCACATAGCAATCTTTAAT	TAACTACATAGCACAAGTAGATGTAGTTAA|CTTTAATCTCACATAGCAATCTTTAATCAG
NC_045512.2_pilon	25068	25072	Deletion	1	+	3308	3196	TACATCACCAGATGTTGATTTAGGTGACAT|CTCTGGCATTAATGCTTCAGTTGTAAACAT	ATCACCAGATGTTGATTTAGGTGACATCTC|TGGCATTAATGCTTCAGTTGTAAACATTCA
NC_045512.2_pilon	24883	24887	Deletion	1	+	3947	3922	AATGGCACACACTGGTTTGTAACACAAAGG|AATTTTTATGAACCACAAATCATTACTACA	GGCACACACTGGTTTGTAACACAAAGGAAT|TTTTATGAACCACAAATCATTACTACAGAC
NC_045512.2_pilon	26733	26737	Deletion	1	+	12182	10957	CTTTAGCTTGTTTTGTGCTTGCTGCTGTTT|ACAGAATAAATTGGATCACCGGTGGAATTG	TAGCTTGTTTTGTGCTTGCTGCTGTTTACA|GAATAAATTGGATCACCGGTGGAATTGCTA
NC_045512.2_pilon	26696	26700	Deletion	1	+	9008	9263	ATTAAGTTAATTTTCCTCTGGCTGTTATGG|CCAGTAACTTTAGCTTGTTTTGTGCTTGCT	AAGTTAATTTTCCTCTGGCTGTTATGGCCA|GTAACTTTAGCTTGTTTTGTGCTTGCTGCT
NC_045512.2_pilon	9812	9816	Deletion	1	+	2902	2335	GTACTTTTGAAGAAGCTGCGCTGTGCACCT|TTTTGTTAAATAAAGAAATGTATCTAAAGT	CTTTTGAAGAAGCTGCGCTGTGCACCTTTT|TGTTAAATAAAGAAATGTATCTAAAGTTGC
NC_045512.2_pilon	21093	21097	Deletion	1	+	6567	6679	ACTAAAAATGTTACAAAAGAAAATGACTCT|AAAGAGGGTTTTTTCACTTACATTTGTGGG	AAAAATGTTACAAAAGAAAATGACTCTAAA|GAGGGTTTTTTCACTTACATTTGTGGGTTT
NC_045512.2_pilon	10298	10302	Deletion	1	+	10097	10151	ATGTTCAACTCAGGGTTATTGGACATTCTA|TGCAAAATTGTGTACTTAAGCTTAAGGTTG	TTCAACTCAGGGTTATTGGACATTCTATGC|AAAATTGTGTACTTAAGCTTAAGGTTGATA
NC_045512.2_pilon	10312	10316	Deletion	1	+	10454	10550	GTTATTGGACATTCTATGCAAAATTGTGTA|CTTAAGCTTAAGGTTGATACAGCCAATCCT	ATTGGACATTCTATGCAAAATTGTGTACTT|AAGCTTAAGGTTGATACAGCCAATCCTAAG
NC_045512.2_pilon	10233	10237	Deletion	1	+	8675	7084	TAACCCTAATTATGAAGATTTACTCATTCG|TAAGTCTAATCATAATTTCTTGGTACAGGC	CCCTAATTATGAAGATTTACTCATTCGTAA|GTCTAATCATAATTTCTTGGTACAGGCTGG
NC_045512.2_pilon	10301	10305	Deletion	1	+	10142	9977	TTCAACTCAGGGTTATTGGACATTCTATGC|AAAATTGTGTACTTAAGCTTAAGGTTGATA	AACTCAGGGTTATTGGACATTCTATGCAAA|ATTGTGTACTTAAGCTTAAGGTTGATACAG
NC_045512.2_pilon	6795	6800	Deletion	1	+	4899	5013	TTATATGCCTTATTTCTTTACTTTATTGCT|ACAATTGTGTACTTTTACTAGAAGTACAAA	ATGCCTTATTTCTTTACTTTATTGCTACAA|TTGTGTACTTTTACTAGAAGTACAAATTCT
NC_045512.2_pilon	13961	13965	Deletion	1	+	7096	7034	TTTTGTAGAAAACCCAGATATATTACGCGT|ATACGCCAACTTAGGTGAACGTGTACGCCA	TGTAGAAAACCCAGATATATTACGCGTATA|CGCCAACTTAGGTGAACGTGTACGCCAAGC
NC_045512.2_pilon	6742	6746	Deletion	1	+	3185	3183	GTTAGTACAACTACTAACATAGTTACACGG|TGTTTAAACCGTGTTTGTACTAATTATATG	AGTACAACTACTAACATAGTTACACGGTGT|TTAAACCGTGTTTGTACTAATTATATGCCT
NC_045512.2_pilon	13993	13997	Deletion	1	+	7964	8124	ACGCCAACTTAGGTGAACGTGTACGCCAAG|CTTTGTTAAAAACAGTACAATTCTGTGATG	CCAACTTAGGTGAACGTGTACGCCAAGCTT|TGTTAAAAACAGTACAATTCTGTGATGCCA
NC_045512.2_pilon	13854	13858	Deletion	1	+	3262	3345	TATGCTTTAAGGCATTTTGATGAAGGTAAT|TGTGACACATTAAAAGAAATACTTGTCACA	GCTTTAAGGCATTTTGATGAAGGTAATTGT|GACACATTAAAAGAAATACTTGTCACATAC
NC_045512.2_pilon	14001	14005	Deletion	1	+	7632	7743	TTAGGTGAACGTGTACGCCAAGCTTTGTTA|AAAACAGTACAATTCTGTGATGCCATGCGA	GGTGAACGTGTACGCCAAGCTTTGTTAAAA|ACAGTACAATTCTGTGATGCCATGCGAAAT
NC_045512.2_pilon	14050	14054	Deletion	1	+	8302	8391	ATGCCATGCGAAATGCTGGTATTGTTGGTG|TACTGACATTAGATAATCAAGATCTCAATG	CCATGCGAAATGCTGGTATTGTTGGTGTAC|TGACATTAGATAATCAAGATCTCAATGGTA
NC_045512.2_pilon	13891	13895	Deletion	1	+	4742	4929	CATTAAAAGAAATACTTGTCACATACAATT|GTTGTGATGATGATTATTTCAATAAAAAGG	TAAAAGAAATACTTGTCACATACAATTGTT|GTGATGATGATTATTTCAATAAAAAGGACT
NC_045512.2_pilon	13912	13916	Deletion	1	+	5664	5980	CATACAATTGTTGTGATGATGATTATTTCA|ATAAAAAGGACTGGTATGATTTTGTAGAAA	ACAATTGTTGTGATGATGATTATTTCAATA|AAAAGGACTGGTATGATTTTGTAGAAAACC
NC_045512.2_pilon	13856	13860	Deletion	1	+	3271	3386	TGCTTTAAGGCATTTTGATGAAGGTAATTG|TGACACATTAAAAGAAATACTTGTCACATA	TTTAAGGCATTTTGATGAAGGTAATTGTGA|CACATTAAAAGAAATACTTGTCACATACAA
NC_045512.2_pilon	13865	13869	Deletion	1	+	3483	3818	GCATTTTGATGAAGGTAATTGTGACACATT|AAAAGAAATACTTGTCACATACAATTGTTG	TTTTGATGAAGGTAATTGTGACACATTAAA|AGAAATACTTGTCACATACAATTGTTGTGA
NC_045512.2_pilon	1709	1713	Deletion	1	+	6492	6982	AGATCGCCATTATTTTGGCATCTTTTTCTG|CTTCCACAAGTGCTTTTGTGGAAACTGTGA	TCGCCATTATTTTGGCATCTTTTTCTGCTT|CCACAAGTGCTTTTGTGGAAACTGTGAAAG
NC_045512.2_pilon	27040	27044	Deletion	1	+	4840	4882	CCTGCCTAAAGAAATCACTGTTGCTACATC|ACGAACGCTTTCTTATTACAAATTGGGAGC	GCCTAAAGAAATCACTGTTGCTACATCACG|AACGCTTTCTTATTACAAATTGGGAGCTTC
NC_045512.2_pilon	26917	26921	Deletion	1	+	8270	8213	GCCACTCCATGGCACTATTCTGACCAGACC|GCTTCTAGAAAGTGAACTCGTAATCGGAGC	ACTCCATGGCACTATTCTGACCAGACCGCT|TCTAGAAAGTGAACTCGTAATCGGAGCTGT
NC_045512.2_pilon	26808	26812	Deletion	1	+	15584	12795	GTCTTGTAGGCTTGATGTGGCTCAGCTACT|TCATTGCTTCTTTCAGACTGTTTGCGCGTA	TTGTAGGCTTGATGTGGCTCAGCTACTTCA|TTGCTTCTTTCAGACTGTTTGCGCGTACGC
NC_045512.2_pilon	24655	24659	Deletion	1	+	1656	1675	GCTAATCTTGCTGCTACTAAAATGTCAGAG|TGTGTACTTGGACAATCAAAAAGAGTTGAT	AATCTTGCTGCTACTAAAATGTCAGAGTGT|GTACTTGGACAATCAAAAAGAGTTGATTTT
NC_045512.2_pilon	7307	7311	Deletion	1	+	11264	11149	TCTATGTACTTGGATTGGCTGCAATCATGC|AATTGTTTTTCAGCTATTTTGCAGTACATT	ATGTACTTGGATTGGCTGCAATCATGCAAT|TGTTTTTCAGCTATTTTGCAGTACATTTTA
NC_045512.2_pilon	7215	7219	Deletion	1	+	6297	6689	ACAAATTACCATTTCATCTTTTAAATGGGA|TTTAACTGCTTTTGGCTTAGTTGCAGAGTG	AATTACCATTTCATCTTTTAAATGGGATTT|AACTGCTTTTGGCTTAGTTGCAGAGTGGTT
NC_045512.2_pilon	7175	7180	Deletion	1	+	7256	7390	GTTTAGATTCTTTAGACACCTATCCTTCTT|TAGAAACTATACAAATTACCATTTCATCTT	AGATTCTTTAGACACCTATCCTTCTTTAGA|AACTATACAAATTACCATTTCATCTTTTAA
NC_045512.2_pilon	7290	7294	Deletion	1	+	11253	11175	TCTTTTCACTAGGTTTTTCTATGTACTTGG|ATTGGCTGCAATCATGCAATTGTTTTTCAG	TTTCACTAGGTTTTTCTATGTACTTGGATT|GGCTGCAATCATGCAATTGTTTTTCAGCTA
NC_045512.2_pilon	7301	7306	Deletion	1	+	11232	11277	GGTTTTTCTATGTACTTGGATTGGCTGCAA|TCATGCAATTGTTTTTCAGCTATTTTGCAG	TTTCTATGTACTTGGATTGGCTGCAATCAT|GCAATTGTTTTTCAGCTATTTTGCAGTACA
NC_045512.2_pilon	7299	7303	Deletion	1	+	11070	11293	TAGGTTTTTCTATGTACTTGGATTGGCTGC|AATCATGCAATTGTTTTTCAGCTATTTTGC	GTTTTTCTATGTACTTGGATTGGCTGCAAT|CATGCAATTGTTTTTCAGCTATTTTGCAGT
NC_045512.2_pilon	9249	9253	Deletion	1	+	4717	4884	GCACGGCACTTGTGAAAGATCAGAAGCTGG|TGTTTGTGTATCTACTAGTGGTAGATGGGT	CGGCACTTGTGAAAGATCAGAAGCTGGTGT|TTGTGTATCTACTAGTGGTAGATGGGTACT
NC_045512.2_pilon	9228	9232	Deletion	1	+	4503	4522	TTTTGATTCTGAGTACTGTAGGCACGGCAC|TTGTGAAAGATCAGAAGCTGGTGTTTGTGT	TGATTCTGAGTACTGTAGGCACGGCACTTG|TGAAAGATCAGAAGCTGGTGTTTGTGTATC
NC_045512.2_pilon	9115	9119	Deletion	1	+	4198	4507	GGTTCTGTTGCTTATGAAAGTTTACGCCCT|GACACACGTTATGTGCTCATGGATGGCTCT	TCTGTTGCTTATGAAAGTTTACGCCCTGAC|ACACGTTATGTGCTCATGGATGGCTCTATT
NC_045512.2_pilon	8293	8297	Deletion	1	+	5728	5746	GGCGATAGTTGTAATAACTATATGCTCACC|TATAACAAAGTTGAAAACATGACACCCCGT	GATAGTTGTAATAACTATATGCTCACCTAT|AACAAAGTTGAAAACATGACACCCCGTGAC
NC_045512.2_pilon	25055	25059	Deletion	1	+	3421	3434	ATTTTAAGAATCATACATCACCAGATGTTG|ATTTAGGTGACATCTCTGGCATTAATGCTT	TTAAGAATCATACATCACCAGATGTTGATT|TAGGTGACATCTCTGGCATTAATGCTTCAG
NC_045512.2_pilon	24902	24907	Deletion	1	+	4078	3947	TAACACAAAGGAATTTTTATGAACCACAAA|TCATTACTACAGACAACACATTTGTGTCTG	ACAAAGGAATTTTTATGAACCACAAATCAT|TACTACAGACAACACATTTGTGTCTGGTAA
NC_045512.2_pilon	24962	24966	Deletion	1	+	2356	2431	GTAACTGTGATGTTGTAATAGGAATTGTCA|ACAACACAGTTTATGATCCTTTGCAACCTG	ACTGTGATGTTGTAATAGGAATTGTCAACA|ACACAGTTTATGATCCTTTGCAACCTGAAT
NC_045512.2_pilon	24948	24952	Deletion	1	+	2142	2306	CACATTTGTGTCTGGTAACTGTGATGTTGT|AATAGGAATTGTCAACAACACAGTTTATGA	ATTTGTGTCTGGTAACTGTGATGTTGTAAT|AGGAATTGTCAACAACACAGTTTATGATCC
NC_045512.2_pilon	18363	18367	Deletion	1	+	7509	7745	GAAGCTGTTGGTACCAATTTACCTTTACAG|CTAGGTTTTTCTACAGGTGTTAACCTAGTT	GCTGTTGGTACCAATTTACCTTTACAGCTA|GGTTTTTCTACAGGTGTTAACCTAGTTGCT
NC_045512.2_pilon	18539	18543	Deletion	1	+	9981	9691	TCCTTGGAATGTAGTGCGTATAAAGATTGT|ACAAATGTTAAGTGACACACTTAAAAATCT	TTGGAATGTAGTGCGTATAAAGATTGTACA|AATGTTAAGTGACACACTTAAAAATCTCTC
NC_045512.2_pilon	18489	18493	Deletion	1	+	8112	8113	CCGCCTGGAGATCAATTTAAACACCTCATA|CCACTTATGTACAAAGGACTTCCTTGGAAT	CCTGGAGATCAATTTAAACACCTCATACCA|CTTATGTACAAAGGACTTCCTTGGAATGTA
NC_045512.2_pilon	18449	18453	Deletion	1	+	6352	6743	ACCTAATAATACAGATTTTTCCAGAGTTAG|TGCTAAACCACCGCCTGGAGATCAATTTAA	TAATAATACAGATTTTTCCAGAGTTAGTGC|TAAACCACCGCCTGGAGATCAATTTAAACA
NC_045512.2_pilon	18566	18570	Deletion	1	+	6907	6944	TGTACAAATGTTAAGTGACACACTTAAAAA|TCTCTCTGACAGAGTCGTATTTGTCTTATG	ACAAATGTTAAGTGACACACTTAAAAATCT|CTCTGACAGAGTCGTATTTGTCTTATGGGC
NC_045512.2_pilon	18380	18384	Deletion	1	+	8037	8047	TTTACCTTTACAGCTAGGTTTTTCTACAGG|TGTTAACCTAGTTGCTGTACCTACAGGTTA	ACCTTTACAGCTAGGTTTTTCTACAGGTGT|TAACCTAGTTGCTGTACCTACAGGTTATGT
NC_045512.2_pilon	18570	18574	Deletion	1	+	6944	7036	CAAATGTTAAGTGACACACTTAAAAATCTC|TCTGACAGAGTCGTATTTGTCTTATGGGCA	ATGTTAAGTGACACACTTAAAAATCTCTCT|GACAGAGTCGTATTTGTCTTATGGGCACAT
NC_045512.2_pilon	20960	20964	Deletion	1	+	6551	6725	GGGTACGCTGCTTGTCGATTCAGATCTTAA|TGACTTTGTCTCTGATGCAGATTCAACTTT	TACGCTGCTTGTCGATTCAGATCTTAATGA|CTTTGTCTCTGATGCAGATTCAACTTTGAT
NC_045512.2_pilon	20935	20939	Deletion	1	+	5825	6020	CTGTTTTAAGACAGTGGTTGCCTACGGGTA|CGCTGCTTGTCGATTCAGATCTTAATGACT	TTTTAAGACAGTGGTTGCCTACGGGTACGC|TGCTTGTCGATTCAGATCTTAATGACTTTG
NC_045512.2_pilon	18538	18542	Deletion	1	+	9822	9713	TTCCTTGGAATGTAGTGCGTATAAAGATTG|TACAAATGTTAAGTGACACACTTAAAAATC	CTTGGAATGTAGTGCGTATAAAGATTGTAC|AAATGTTAAGTGACACACTTAAAAATCTCT
NC_045512.2_pilon	20765	20769	Deletion	1	+	2436	2511	CCTTCAAAATTATGGTGATAGTGCAACATT|ACCTAAAGGCATAATGATGAATGTCGCAAA	TCAAAATTATGGTGATAGTGCAACATTACC|TAAAGGCATAATGATGAATGTCGCAAAATA
NC_045512.2_pilon	8030	8034	Deletion	1	+	6476	6648	ATGTTGGTGATAGTGCGGAAGTTGCAGTTA|AAATGTTTGATGCTTACGTTAATACGTTTT	TTGGTGATAGTGCGGAAGTTGCAGTTAAAA|TGTTTGATGCTTACGTTAATACGTTTTCAT
NC_045512.2_pilon	8002	8006	Deletion	1	+	5208	5284	CTGTTACTAGATCAGGCATTAGTGTCTGAT|GTTGGTGATAGTGCGGAAGTTGCAGTTAAA	TTACTAGATCAGGCATTAGTGTCTGATGTT|GGTGATAGTGCGGAAGTTGCAGTTAAAATG
NC_045512.2_pilon	25738	25742	Deletion	1	+	2972	2958	TCTATCTTTATGCTTTAGTCTACTTCTTGC|AGAGTATAAACTTTGTAAGAATAATAATGA	ATCTTTATGCTTTAGTCTACTTCTTGCAGA|GTATAAACTTTGTAAGAATAATAATGAGGC
NC_045512.2_pilon	25681	25685	Deletion	1	+	2997	2998	TTGTAACAGTTTACTCACACCTTTTGCTCG|TTGCTGCTGGCCTTGAAGCCCCTTTTCTCT	TAACAGTTTACTCACACCTTTTGCTCGTTG|CTGCTGGCCTTGAAGCCCCTTTTCTCTATC
NC_045512.2_pilon	25544	25548	Deletion	1	+	3775	3750	CCCTTTCGGATGGCTTATTGTTGGCGTTGC|ACTTCTTGCTGTTTTTCAGAGCGCTTCCAA	TTTCGGATGGCTTATTGTTGGCGTTGCACT|TCTTGCTGTTTTTCAGAGCGCTTCCAAAAT
NC_045512.2_pilon	13072	13076	Deletion	1	+	9800	9777	GTGCCTGCCAATTCAACTGTATTATCTTTC|TGTGCTTTTGCTGTAGATGCTGCTAAAGCT	CCTGCCAATTCAACTGTATTATCTTTCTGT|GCTTTTGCTGTAGATGCTGCTAAAGCTTAC
NC_045512.2_pilon	13148	13152	Deletion	1	+	3506	3671	CTAGTGGGGGACAACCAATCACTAATTGTG|TTAAGATGTTGTGTACACACACTGGTACTG	GTGGGGGACAACCAATCACTAATTGTGTTA|AGATGTTGTGTACACACACTGGTACTGGTC
NC_045512.2_pilon	10693	10697	Deletion	1	+	9999	10105	GTTTTAGCTTGGTTGTACGCTGCTGTTATA|AATGGAGACAGGTGGTTTCTCAATCGATTT	TTAGCTTGGTTGTACGCTGCTGTTATAAAT|GGAGACAGGTGGTTTCTCAATCGATTTACC
NC_045512.2_pilon	10743	10747	Deletion	1	+	11456	11293	CAATCGATTTACCACAACTCTTAATGACTT|TAACCTTGTGGCTATGAAGTACAATTATGA	TCGATTTACCACAACTCTTAATGACTTTAA|CCTTGTGGCTATGAAGTACAATTATGAACC
NC_045512.2_pilon	10744	10748	Deletion	1	+	11459	11293	AATCGATTTACCACAACTCTTAATGACTTT|AACCTTGTGGCTATGAAGTACAATTATGAA	CGATTTACCACAACTCTTAATGACTTTAAC|CTTGTGGCTATGAAGTACAATTATGAACCT
NC_045512.2_pilon	10755	10759	Deletion	1	+	10994	10934	CACAACTCTTAATGACTTTAACCTTGTGGC|TATGAAGTACAATTATGAACCTCTAACACA	AACTCTTAATGACTTTAACCTTGTGGCTAT|GAAGTACAATTATGAACCTCTAACACAAGA
NC_045512.2_pilon	10708	10712	Deletion	1	+	10472	10746	TACGCTGCTGTTATAAATGGAGACAGGTGG|TTTCTCAATCGATTTACCACAACTCTTAAT	GCTGCTGTTATAAATGGAGACAGGTGGTTT|CTCAATCGATTTACCACAACTCTTAATGAC
NC_045512.2_pilon	10689	10693	Deletion	1	+	9895	9999	TAATGTTTTAGCTTGGTTGTACGCTGCTGT|TATAAATGGAGACAGGTGGTTTCTCAATCG	TGTTTTAGCTTGGTTGTACGCTGCTGTTAT|AAATGGAGACAGGTGGTTTCTCAATCGATT
NC_045512.2_pilon	10646	10650	Deletion	1	+	6471	7005	GGCAAACAGCACAAGCAGCTGGTACGGACA|CAACTATTACAGTTAATGTTTTAGCTTGGT	AAACAGCACAAGCAGCTGGTACGGACACAA|CTATTACAGTTAATGTTTTAGCTTGGTTGT
NC_045512.2_pilon	10601	10605	Deletion	1	+	5945	5936	CTGGCACAGACTTAGAAGGTAACTTTTATG|GACCTTTTGTTGACAGGCAAACAGCACAAG	GCACAGACTTAGAAGGTAACTTTTATGGAC|CTTTTGTTGACAGGCAAACAGCACAAGCAG
NC_045512.2_pilon	10754	10758	Deletion	1	+	11011	10897	CCACAACTCTTAATGACTTTAACCTTGTGG|CTATGAAGTACAATTATGAACCTCTAACAC	CAACTCTTAATGACTTTAACCTTGTGGCTA|TGAAGTACAATTATGAACCTCTAACACAAG
NC_045512.2_pilon	10763	10767	Deletion	1	+	10942	10721	TTAATGACTTTAACCTTGTGGCTATGAAGT|ACAATTATGAACCTCTAACACAAGACCATG	ATGACTTTAACCTTGTGGCTATGAAGTACA|ATTATGAACCTCTAACACAAGACCATGTTG
NC_045512.2_pilon	10729	10733	Deletion	1	+	10751	11146	GACAGGTGGTTTCTCAATCGATTTACCACA|ACTCTTAATGACTTTAACCTTGTGGCTATG	AGGTGGTTTCTCAATCGATTTACCACAACT|CTTAATGACTTTAACCTTGTGGCTATGAAG
NC_045512.2_pilon	10686	10690	Deletion	1	+	9219	9905	AGTTAATGTTTTAGCTTGGTTGTACGCTGC|TGTTATAAATGGAGACAGGTGGTTTCTCAA	TAATGTTTTAGCTTGGTTGTACGCTGCTGT|TATAAATGGAGACAGGTGGTTTCTCAATCG
NC_045512.2_pilon	10747	10751	Deletion	1	+	11293	11115	CGATTTACCACAACTCTTAATGACTTTAAC|CTTGTGGCTATGAAGTACAATTATGAACCT	TTTACCACAACTCTTAATGACTTTAACCTT|GTGGCTATGAAGTACAATTATGAACCTCTA
NC_045512.2_pilon	20371	20375	Deletion	1	+	8379	8484	GTCATAGTCAGTTAGGTGGTTTACATCTAC|TGATTGGACTAGCTAAACGTTTTAAGGAAT	ATAGTCAGTTAGGTGGTTTACATCTACTGA|TTGGACTAGCTAAACGTTTTAAGGAATCAC
NC_045512.2_pilon	20305	20309	Deletion	1	+	6830	7062	ATGAATTCATTGAACGGTATAAATTAGAAG|GCTATGCCTTCGAACATATCGTTTATGGAG	AATTCATTGAACGGTATAAATTAGAAGGCT|ATGCCTTCGAACATATCGTTTATGGAGATT
NC_045512.2_pilon	20292	20296	Deletion	1	+	6072	6287	GAATTAGCTATGGATGAATTCATTGAACGG|TATAAATTAGAAGGCTATGCCTTCGAACAT	TTAGCTATGGATGAATTCATTGAACGGTAT|AAATTAGAAGGCTATGCCTTCGAACATATC
NC_045512.2_pilon	20408	20413	Deletion	1	+	9068	9228	ACTAGCTAAACGTTTTAAGGAATCACCTTT|TGAATTAGAAGATTTTATTCCTATGGACAG	GCTAAACGTTTTAAGGAATCACCTTTTGAA|TTAGAAGATTTTATTCCTATGGACAGTACA
NC_045512.2_pilon	20375	20379	Deletion	1	+	8484	8635	TAGTCAGTTAGGTGGTTTACATCTACTGAT|TGGACTAGCTAAACGTTTTAAGGAATCACC	TCAGTTAGGTGGTTTACATCTACTGATTGG|ACTAGCTAAACGTTTTAAGGAATCACCTTT
NC_045512.2_pilon	20191	20195	Deletion	1	+	2084	2288	AAGTTGATGGTGTTGTCCAACAATTACCTG|AAACTTACTTTACTCAGAGTAGAAATTTAC	TTGATGGTGTTGTCCAACAATTACCTGAAA|CTTACTTTACTCAGAGTAGAAATTTACAAG
NC_045512.2_pilon	8258	8262	Deletion	1	+	8470	8411	TTAAATTGTCACATCAATCTGACATAGAAG|TTACTGGCGATAGTTGTAATAACTATATGC	AATTGTCACATCAATCTGACATAGAAGTTA|CTGGCGATAGTTGTAATAACTATATGCTCA
NC_045512.2_pilon	20238	20242	Deletion	1	+	3300	3756	AGTAGAAATTTACAAGAATTTAAACCCAGG|AGTCAAATGGAAATTGATTTCTTAGAATTA	AGAAATTTACAAGAATTTAAACCCAGGAGT|CAAATGGAAATTGATTTCTTAGAATTAGCT
NC_045512.2_pilon	8146	8150	Deletion	1	+	10419	10982	GCTGAACTTGCAAAGAATGTGTCCTTAGAC|AATGTCTTATCTACTTTTATTTCAGCAGCT	GAACTTGCAAAGAATGTGTCCTTAGACAAT|GTCTTATCTACTTTTATTTCAGCAGCTCGG
NC_045512.2_pilon	23447	23451	Deletion	1	+	6156	6601	AAGTCCCTGTTGCTATTCATGCAGATCAAC|TTACTCCTACTTGGCGTGTTTATTCTACAG	TCCCTGTTGCTATTCATGCAGATCAACTTA|CTCCTACTTGGCGTGTTTATTCTACAGGTT
NC_045512.2_pilon	23511	23515	Deletion	1	+	7121	6992	TAATGTTTTTCAAACACGTGCAGGCTGTTT|AATAGGGGCTGAACATGTCAACAACTCATA	TGTTTTTCAAACACGTGCAGGCTGTTTAAT|AGGGGCTGAACATGTCAACAACTCATATGA
NC_045512.2_pilon	23420	23424	Deletion	1	+	5262	5278	TTCTTTATCAGGGTGTTAACTGCACAGAAG|TCCCTGTTGCTATTCATGCAGATCAACTTA	TTTATCAGGGTGTTAACTGCACAGAAGTCC|CTGTTGCTATTCATGCAGATCAACTTACTC
NC_045512.2_pilon	23403	23407	Deletion	1	+	4618	4726	TTCTAACCAGGTTGCTGTTCTTTATCAGGG|TGTTAACTGCACAGAAGTCCCTGTTGCTAT	TAACCAGGTTGCTGTTCTTTATCAGGGTGT|TAACTGCACAGAAGTCCCTGTTGCTATTCA
NC_045512.2_pilon	23393	23397	Deletion	1	+	3742	4235	GAACAAATACTTCTAACCAGGTTGCTGTTC|TTTATCAGGGTGTTAACTGCACAGAAGTCC	CAAATACTTCTAACCAGGTTGCTGTTCTTT|ATCAGGGTGTTAACTGCACAGAAGTCCCTG
NC_045512.2_pilon	23291	23295	Deletion	1	+	3059	3292	GAGACATTGCTGACACTACTGATGCTGTCC|GTGATCCACAGACACTTGAGATTCTTGACA	ACATTGCTGACACTACTGATGCTGTCCGTG|ATCCACAGACACTTGAGATTCTTGACATTA
NC_045512.2_pilon	23408	23412	Deletion	1	+	4734	4977	ACCAGGTTGCTGTTCTTTATCAGGGTGTTA|ACTGCACAGAAGTCCCTGTTGCTATTCATG	AGGTTGCTGTTCTTTATCAGGGTGTTAACT|GCACAGAAGTCCCTGTTGCTATTCATGCAG
NC_045512.2_pilon	23242	23246	Deletion	1	+	2219	2245	GTTCTTACTGAGTCTAACAAAAAGTTTCTG|CCTTTCCAACAATTTGGCAGAGACATTGCT	CTTACTGAGTCTAACAAAAAGTTTCTGCCT|TTCCAACAATTTGGCAGAGACATTGCTGAC
NC_045512.2_pilon	9667	9671	Deletion	1	+	3357	3365	CATATTCAGTGGATGGTTATGTTCACACCT|TTAGTACCTTTCTGGATAACAATTGCTTAT	ATTCAGTGGATGGTTATGTTCACACCTTTA|GTACCTTTCTGGATAACAATTGCTTATATC
NC_045512.2_pilon	9659	9663	Deletion	1	+	3260	3231	TTTTAGCACATATTCAGTGGATGGTTATGT|TCACACCTTTAGTACCTTTCTGGATAACAA	TAGCACATATTCAGTGGATGGTTATGTTCA|CACCTTTAGTACCTTTCTGGATAACAATTG
NC_045512.2_pilon	9611	9615	Deletion	1	+	7849	7497	CTGTTATTTACTTGTACTTGACATTTTATC|TTACTAATGATGTTTCTTTTTTAGCACATA	TTATTTACTTGTACTTGACATTTTATCTTA|CTAATGATGTTTCTTTTTTAGCACATATTC
NC_045512.2_pilon	9644	9648	Deletion	1	+	3250	3193	CTAATGATGTTTCTTTTTTAGCACATATTC|AGTGGATGGTTATGTTCACACCTTTAGTAC	ATGATGTTTCTTTTTTAGCACATATTCAGT|GGATGGTTATGTTCACACCTTTAGTACCTT
NC_045512.2_pilon	4501	4505	Deletion	1	+	8134	8552	CAGCGTAAATATAAGGGTATTAAAATACAA|GAGGGTGTGGTTGATTATGGTGCTAGATTT	CGTAAATATAAGGGTATTAAAATACAAGAG|GGTGTGGTTGATTATGGTGCTAGATTTTAC
NC_045512.2_pilon	9619	9623	Deletion	1	+	7202	3148	TACTTGTACTTGACATTTTATCTTACTAAT|GATGTTTCTTTTTTAGCACATATTCAGTGG	TTGTACTTGACATTTTATCTTACTAATGAT|GTTTCTTTTTTAGCACATATTCAGTGGATG
NC_045512.2_pilon	4686	4690	Deletion	1	+	10517	10417	GTATATGAGATCTCTCAAAGTGCCAGCTAC|AGTTTCTGTTTCTTCACCTGATGCTGTTAC	TATGAGATCTCTCAAAGTGCCAGCTACAGT|TTCTGTTTCTTCACCTGATGCTGTTACAGC
NC_045512.2_pilon	4676	4680	Deletion	1	+	10323	10433	AAGCTGCTCGGTATATGAGATCTCTCAAAG|TGCCAGCTACAGTTTCTGTTTCTTCACCTG	CTGCTCGGTATATGAGATCTCTCAAAGTGC|CAGCTACAGTTTCTGTTTCTTCACCTGATG
NC_045512.2_pilon	4726	4730	Deletion	1	+	9208	9090	TCTTCACCTGATGCTGTTACAGCGTATAAT|GGTTATCTTACTTCTTCTTCTAAAACACCT	TCACCTGATGCTGTTACAGCGTATAATGGT|TATCTTACTTCTTCTTCTAAAACACCTGAA
NC_045512.2_pilon	4624	4628	Deletion	1	+	10155	7698	ACTCTTGTTACAATGCCACTTGGCTATGTA|ACACATGGCTTAAATTTGGAAGAAGCTGCT	CTTGTTACAATGCCACTTGGCTATGTAACA|CATGGCTTAAATTTGGAAGAAGCTGCTCGG
NC_045512.2_pilon	27695	27699	Deletion	1	+	4725	4897	GGAAGTTCAAGAACTTTACTCTCCAATTTT|TCTTATTGTTGCGGCAATAGTGTTTATAAC	AGTTCAAGAACTTTACTCTCCAATTTTTCT|TATTGTTGCGGCAATAGTGTTTATAACACT
NC_045512.2_pilon	27792	27796	Deletion	1	+	5616	5683	AACTTTCATTAATTGACTTCTATTTGTGCT|TTTTAGCCTTTCTGCTATTCCTTGTTTTAA	TTTCATTAATTGACTTCTATTTGTGCTTTT|TAGCCTTTCTGCTATTCCTTGTTTTAATTA
NC_045512.2_pilon	27659	27663	Deletion	1	+	4004	4191	CAGATCAGTTTCACCTAAACTGTTCATCAG|ACAAGAGGAAGTTCAAGAACTTTACTCTCC	ATCAGTTTCACCTAAACTGTTCATCAGACA|AGAGGAAGTTCAAGAACTTTACTCTCCAAT
NC_045512.2_pilon	27620	27647	Deletion	1	+	2978	3721	TTGTCCTGACGGCGTAAAACACGTCTATCA|GTTACGTGCCAGATCAGTTTCACCTAAACT	ATCAGTTACGTGCCAGATCAGTTTCACCTA|AACTGTTCATCAGACAAGAGGAAGTTCAAG
NC_045512.2_pilon	18227	18231	Deletion	1	+	2869	3005	ACTCATCTCTATGATGGGTTTTAAAATGAA|TTATCAAGTTAATGGTTACCCTAACATGTT	CATCTCTATGATGGGTTTTAAAATGAATTA|TCAAGTTAATGGTTACCCTAACATGTTTAT
NC_045512.2_pilon	27641	27645	Deletion	1	+	3454	3717	CGTCTATCAGTTACGTGCCAGATCAGTTTC|ACCTAAACTGTTCATCAGACAAGAGGAAGT	CTATCAGTTACGTGCCAGATCAGTTTCACC|TAAACTGTTCATCAGACAAGAGGAAGTTCA
NC_045512.2_pilon	13357	13362	Deletion	1	+	3188	3233	ACTTGTGCTAATGACCCTGTGGGTTTTACA|CTTAAAAACACAGTCTGTACCGTCTGCGGT	GTGCTAATGACCCTGTGGGTTTTACACTTA|AAAACACAGTCTGTACCGTCTGCGGTATGT
NC_045512.2_pilon	13422	13426	Deletion	1	+	3613	3726	GAAAGGTTATGGCTGTAGTTGTGATCAACT|CCGCGAACCCATGCTTCAGTCAGCTGATGC	AGGTTATGGCTGTAGTTGTGATCAACTCCG|CGAACCCATGCTTCAGTCAGCTGATGCACA
NC_045512.2_pilon	1474	1478	Deletion	1	+	9013	9065	AAAACCATTCTTCGTAAGGGTGGTCGCACT|ATTGCCTTTGGAGGCTGTGTGTTCTCTTAT	ACCATTCTTCGTAAGGGTGGTCGCACTATT|GCCTTTGGAGGCTGTGTGTTCTCTTATGTT
NC_045512.2_pilon	1649	1653	Deletion	1	+	4888	4957	AAATACTCCAAAAAGAGAAAGTCAACATCA|ATATTGTTGGTGACTTTAAACTTAATGAAG	TACTCCAAAAAGAGAAAGTCAACATCAATA|TTGTTGGTGACTTTAAACTTAATGAAGAGA
NC_045512.2_pilon	11816	11820	Deletion	1	+	1959	2072	ACATTAAATTGTTGGGTGTTGGTGGCAAAC|CTTGTATCAAAGTAGCCACTGTACAGTCTA	TTAAATTGTTGGGTGTTGGTGGCAAACCTT|GTATCAAAGTAGCCACTGTACAGTCTAAAA
NC_045512.2_pilon	16325	16329	Deletion	1	+	4338	4349	ACGTAGACCATTCTTATGTTGTAAATGCTG|TTACGACCATGTCATATCAACATCACATAA	TAGACCATTCTTATGTTGTAAATGCTGTTA|CGACCATGTCATATCAACATCACATAAATT
NC_045512.2_pilon	27690	29255	Deletion	1	+	4339	12288	CAAGAGGAAGTTCAAGAACTTTACTCTCCA|ATTTTTCTTATTGTTGCGGCAATAGTGTTT	TCGCGCATTGGCATGGAAGTCACACCTTCG|GGAACGTGGTTGACCTACACAGGTGCCATC
NC_045512.2_pilon	29359	29363	Deletion	1	+	7967	8008	CTGAATAAGCATATTGACGCATACAAAACA|TTCCCACCAACAGAGCCTAAAAAGGACAAA	AATAAGCATATTGACGCATACAAAACATTC|CCACCAACAGAGCCTAAAAAGGACAAAAAG
NC_045512.2_pilon	29331	29335	Deletion	1	+	7401	7449	TCCAAATTTCAAAGATCAAGTCATTTTGCT|GAATAAGCATATTGACGCATACAAAACATT	AAATTTCAAAGATCAAGTCATTTTGCTGAA|TAAGCATATTGACGCATACAAAACATTCCC
NC_045512.2_pilon	29310	29314	Deletion	1	+	13068	13180	CATCAAATTGGATGACAAAGATCCAAATTT|CAAAGATCAAGTCATTTTGCTGAATAAGCA	CAAATTGGATGACAAAGATCCAAATTTCAA|AGATCAAGTCATTTTGCTGAATAAGCATAT
NC_045512.2_pilon	29325	29329	Deletion	1	+	7109	7332	CAAAGATCCAAATTTCAAAGATCAAGTCAT|TTTGCTGAATAAGCATATTGACGCATACAA	AGATCCAAATTTCAAAGATCAAGTCATTTT|GCTGAATAAGCATATTGACGCATACAAAAC
NC_045512.2_pilon	29306	29310	Deletion	1	+	12970	13068	GTGCCATCAAATTGGATGACAAAGATCCAA|ATTTCAAAGATCAAGTCATTTTGCTGAATA	CCATCAAATTGGATGACAAAGATCCAAATT|TCAAAGATCAAGTCATTTTGCTGAATAAGC
NC_045512.2_pilon	29316	29320	Deletion	1	+	13140	6940	ATTGGATGACAAAGATCCAAATTTCAAAGA|TCAAGTCATTTTGCTGAATAAGCATATTGA	GGATGACAAAGATCCAAATTTCAAAGATCA|AGTCATTTTGCTGAATAAGCATATTGACGC
NC_045512.2_pilon	27517	27522	Deletion	1	+	2869	3005	AAGAACCTTGCTCTTCTGGAACATACGAGG|GCAATTCACCATTTCATCCTCTAGCTGATA	ACCTTGCTCTTCTGGAACATACGAGGGCAA|TTCACCATTTCATCCTCTAGCTGATAACAA
NC_045512.2_pilon	29552	29556	Deletion	1	+	8585	8651	CTCAGGCCTAAACTCATGCAGACCACACAA|GGCAGATGGGCTATATAAACGTTTTCGCTT	AGGCCTAAACTCATGCAGACCACACAAGGC|AGATGGGCTATATAAACGTTTTCGCTTTTC
NC_045512.2_pilon	29619	29623	Deletion	1	+	8244	8132	TACGATATATAGTCTACTCTTGTGCAGAAT|GAATTCTCGTAACTACATAGCACAAGTAGA	GATATATAGTCTACTCTTGTGCAGAATGAA|TTCTCGTAACTACATAGCACAAGTAGATGT
NC_045512.2_pilon	29565	29569	Deletion	1	+	8660	8642	TCATGCAGACCACACAAGGCAGATGGGCTA|TATAAACGTTTTCGCTTTTCCGTTTACGAT	TGCAGACCACACAAGGCAGATGGGCTATAT|AAACGTTTTCGCTTTTCCGTTTACGATATA
NC_045512.2_pilon	29523	29527	Deletion	1	+	9522	9526	GCAACAATCCATGAGCAGTGCTGACTCAAC|TCAGGCCTAAACTCATGCAGACCACACAAG	ACAATCCATGAGCAGTGCTGACTCAACTCA|GGCCTAAACTCATGCAGACCACACAAGGCA
NC_045512.2_pilon	29601	29605	Deletion	1	+	8604	8576	CGTTTTCGCTTTTCCGTTTACGATATATAG|TCTACTCTTGTGCAGAATGAATTCTCGTAA	TTTCGCTTTTCCGTTTACGATATATAGTCT|ACTCTTGTGCAGAATGAATTCTCGTAACTA
NC_045512.2_pilon	15718	15722	Deletion	1	+	3095	3145	GTAAACATTTCTCAATGATGATACTCTCTG|ACGATGCTGTTGTGTGTTTCAATAGCACTT	AACATTTCTCAATGATGATACTCTCTGACG|ATGCTGTTGTGTGTTTCAATAGCACTTATG
NC_045512.2_pilon	29489	29493	Deletion	1	+	9088	9053	CTGCTGCAGATTTGGATGATTTCTCCAAAC|AATTGCAACAATCCATGAGCAGTGCTGACT	CTGCAGATTTGGATGATTTCTCCAAACAAT|TGCAACAATCCATGAGCAGTGCTGACTCAA
NC_045512.2_pilon	15835	15839	Deletion	1	+	7698	7926	AAAACAATGTTTTTATGTCTGAAGCAAAAT|GTTGGACTGAGACTGACCTTACTAAAGGAC	ACAATGTTTTTATGTCTGAAGCAAAATGTT|GGACTGAGACTGACCTTACTAAAGGACCTC
NC_045512.2_pilon	15789	15793	Deletion	1	+	5137	5709	GGTCTAGTGGCTAGCATAAAGAACTTTAAG|TCAGTTCTTTATTATCAAAACAATGTTTTT	CTAGTGGCTAGCATAAAGAACTTTAAGTCA|GTTCTTTATTATCAAAACAATGTTTTTATG
NC_045512.2_pilon	15805	15809	Deletion	1	+	6497	6697	TAAAGAACTTTAAGTCAGTTCTTTATTATC|AAAACAATGTTTTTATGTCTGAAGCAAAAT	AGAACTTTAAGTCAGTTCTTTATTATCAAA|ACAATGTTTTTATGTCTGAAGCAAAATGTT
NC_045512.2_pilon	21486	21490	Deletion	1	+	10175	10588	ATCAATGATATGATTTTATCTCTTCTTAGT|AAAGGTAGACTTATAATTAGAGAAAACAAC	AATGATATGATTTTATCTCTTCTTAGTAAA|GGTAGACTTATAATTAGAGAAAACAACAGA
NC_045512.2_pilon	21370	21374	Deletion	1	+	4696	4844	ACATATTTTGGAGGAATACAAATCCAATTC|AGTTGTCTTCCTATTCTTTATTTGACATGA	TATTTTGGAGGAATACAAATCCAATTCAGT|TGTCTTCCTATTCTTTATTTGACATGAGTA
NC_045512.2_pilon	26400	26404	Deletion	1	+	2462	2425	TGCTGCAATATTGTTAACGTGAGTCTTGTA|AAACCTTCTTTTTACGTTTACTCTCGTGTT	TGCAATATTGTTAACGTGAGTCTTGTAAAA|CCTTCTTTTTACGTTTACTCTCGTGTTAAA
NC_045512.2_pilon	1932	1936	Deletion	1	+	4478	4533	AATTTTCTCCCGCACTCTTGAAACTGCTCA|AAATTCTGTGCGTGTTTTACAGAAGGCCGC	TTTCTCCCGCACTCTTGAAACTGCTCAAAA|TTCTGTGCGTGTTTTACAGAAGGCCGCTAT
NC_045512.2_pilon	2033	2038	Deletion	1	+	2287	2304	TCATTGATGCTATGATGTTCACATCTGATT|TGGCTACTAACAATCTAGTTGTAATGGCCT	TGATGCTATGATGTTCACATCTGATTTGGC|TACTAACAATCTAGTTGTAATGGCCTACAT
NC_045512.2_pilon	1971	1975	Deletion	1	+	4569	4432	GCGTGTTTTACAGAAGGCCGCTATAACAAT|ACTAGATGGAATTTCACAGTATTCACTGAG	TGTTTTACAGAAGGCCGCTATAACAATACT|AGATGGAATTTCACAGTATTCACTGAGACT
NC_045512.2_pilon	22183	22187	Deletion	1	+	7156	7191	GATGGTTATTTTAAAATATATTCTAAGCAC|ACGCCTATTAATTTAGTGCGTGATCTCCCT	GGTTATTTTAAAATATATTCTAAGCACACG|CCTATTAATTTAGTGCGTGATCTCCCTCAG
NC_045512.2_pilon	1811	1815	Deletion	1	+	10406	10360	GTGGTAATTTTAAAGTTACAAAAGGAAAAG|CTAAAAAAGGTGCCTGGAATATTGGTGAAC	GTAATTTTAAAGTTACAAAAGGAAAAGCTA|AAAAAGGTGCCTGGAATATTGGTGAACAGA
NC_045512.2_pilon	22101	22106	Deletion	1	+	6029	6213	TGTCTCTCAGCCTTTTCTTATGGACCTTGA|AGGAAAACAGGGTAATTTCAAAAATCTTAG	TCTCAGCCTTTTCTTATGGACCTTGAAGGA|AAACAGGGTAATTTCAAAAATCTTAGGGAA
NC_045512.2_pilon	21920	21924	Deletion	1	+	5368	5513	TAGATTCGAAGACCCAGTCCCTACTTATTG|TTAATAACGCTACTAATGTTGTTATTAAAG	ATTCGAAGACCCAGTCCCTACTTATTGTTA|ATAACGCTACTAATGTTGTTATTAAAGTCT
NC_045512.2_pilon	22030	22034	Deletion	1	+	6705	6808	AAAAACAACAAAAGTTGGATGGAAAGTGAG|TTCAGAGTTTATTCTAGTGCGAATAATTGC	AACAACAAAAGTTGGATGGAAAGTGAGTTC|AGAGTTTATTCTAGTGCGAATAATTGCACT
NC_045512.2_pilon	21957	21961	Deletion	1	+	6349	6809	CGCTACTAATGTTGTTATTAAAGTCTGTGA|ATTTCAATTTTGTAATGATCCATTTTTGGG	TACTAATGTTGTTATTAAAGTCTGTGAATT|TCAATTTTGTAATGATCCATTTTTGGGTGT
NC_045512.2_pilon	22106	22110	Deletion	1	+	6213	6160	CTCAGCCTTTTCTTATGGACCTTGAAGGAA|AACAGGGTAATTTCAAAAATCTTAGGGAAT	AGCCTTTTCTTATGGACCTTGAAGGAAAAC|AGGGTAATTTCAAAAATCTTAGGGAATTTG
NC_045512.2_pilon	22166	22170	Deletion	1	+	7699	6996	TTGTGTTTAAGAATATTGATGGTTATTTTA|AAATATATTCTAAGCACACGCCTATTAATT	TGTTTAAGAATATTGATGGTTATTTTAAAA|TATATTCTAAGCACACGCCTATTAATTTAG
NC_045512.2_pilon	22088	22092	Deletion	1	+	5532	5637	GCACTTTTGAATATGTCTCTCAGCCTTTTC|TTATGGACCTTGAAGGAAAACAGGGTAATT	CTTTTGAATATGTCTCTCAGCCTTTTCTTA|TGGACCTTGAAGGAAAACAGGGTAATTTCA
NC_045512.2_pilon	22118	22122	Deletion	1	+	6506	6497	TTATGGACCTTGAAGGAAAACAGGGTAATT|TCAAAAATCTTAGGGAATTTGTGTTTAAGA	TGGACCTTGAAGGAAAACAGGGTAATTTCA|AAAATCTTAGGGAATTTGTGTTTAAGAATA
NC_045512.2_pilon	22132	22136	Deletion	1	+	6896	7058	GGAAAACAGGGTAATTTCAAAAATCTTAGG|GAATTTGTGTTTAAGAATATTGATGGTTAT	AAACAGGGTAATTTCAAAAATCTTAGGGAA|TTTGTGTTTAAGAATATTGATGGTTATTTT
NC_045512.2_pilon	15244	15248	Deletion	1	+	8392	8952	GCAAATTCTATGGTGGTTGGCACAACATGT|TAAAAACTGTTTATAGTGATGTAGAAAACC	AATTCTATGGTGGTTGGCACAACATGTTAA|AAACTGTTTATAGTGATGTAGAAAACCCTC
NC_045512.2_pilon	1318	1322	Deletion	1	+	6655	6585	GAATTTTGTGGCACTGAGAATTTGACTAAA|GAAGGTGCCACTACTTGTGGTTACTTACCC	TTTTGTGGCACTGAGAATTTGACTAAAGAA|GGTGCCACTACTTGTGGTTACTTACCCCAA
NC_045512.2_pilon	20001	20005	Deletion	1	+	7262	7238	CCACTCACTGTCTTTTTTGATGGTAGAGTT|GATGGTCAAGTAGACTTATTTAGAAATGCC	CTCACTGTCTTTTTTGATGGTAGAGTTGAT|GGTCAAGTAGACTTATTTAGAAATGCCCGT
NC_045512.2_pilon	1162	1166	Deletion	1	+	5588	6237	AAGAAAAAGCTTGATGGCTTTATGGGTAGA|ATTCGATCTGTCTATCCAGTTGCGTCACCA	AAAAAGCTTGATGGCTTTATGGGTAGAATT|CGATCTGTCTATCCAGTTGCGTCACCAAAT
NC_045512.2_pilon	1234	1238	Deletion	1	+	8941	9203	CAAATGTGCCTTTCAACTCTCATGAAGTGT|GATCATTGTGGTGAAACTTCATGGCAGACG	ATGTGCCTTTCAACTCTCATGAAGTGTGAT|CATTGTGGTGAAACTTCATGGCAGACGGGC
NC_045512.2_pilon	15548	15552	Deletion	1	+	4860	4838	TTTTAACATTTGTCAAGCTGTCACGGCCAA|TGTTAATGCACTTTTATCTACTGATGGTAA	TAACATTTGTCAAGCTGTCACGGCCAATGT|TAATGCACTTTTATCTACTGATGGTAACAA
NC_045512.2_pilon	15498	15502	Deletion	1	+	8428	8246	CCAGGTGGAACCTCATCAGGAGATGCCACA|ACTGCTTATGCTAATAGTGTTTTTAACATT	GGTGGAACCTCATCAGGAGATGCCACAACT|GCTTATGCTAATAGTGTTTTTAACATTTGT
NC_045512.2_pilon	15466	15470	Deletion	1	+	9025	8955	TGGTCATGTGTGGCGGTTCACTATATGTTA|AACCAGGTGGAACCTCATCAGGAGATGCCA	TCATGTGTGGCGGTTCACTATATGTTAAAC|CAGGTGGAACCTCATCAGGAGATGCCACAA
NC_045512.2_pilon	15324	15328	Deletion	1	+	12043	12229	TATCCTAAATGTGATAGAGCCATGCCTAAC|ATGCTTAGAATTATGGCCTCACTTGTTCTT	CCTAAATGTGATAGAGCCATGCCTAACATG|CTTAGAATTATGGCCTCACTTGTTCTTGCT
NC_045512.2_pilon	4113	4117	Deletion	1	+	5674	5862	CATTGACATCACTTTCTTAAAGAAAGATGC|TCCATATATAGTGGGTGATGTTGTTCAAGA	TGACATCACTTTCTTAAAGAAAGATGCTCC|ATATATAGTGGGTGATGTTGTTCAAGAGGG
NC_045512.2_pilon	21228	21232	Deletion	1	+	3314	3260	TATAAGCTCATGGGACACTTCGCATGGTGG|ACAGCCTTTGTTACTAATGTGAATGCGTCA	AAGCTCATGGGACACTTCGCATGGTGGACA|GCCTTTGTTACTAATGTGAATGCGTCATCA
NC_045512.2_pilon	21106	21110	Deletion	1	+	6795	5035	CAAAAGAAAATGACTCTAAAGAGGGTTTTT|TCACTTACATTTGTGGGTTTATACAACAAA	AAGAAAATGACTCTAAAGAGGGTTTTTTCA|CTTACATTTGTGGGTTTATACAACAAAAGC
NC_045512.2_pilon	21187	21191	Deletion	1	+	5464	3397	TGGCTATAAAGATAACAGAACATTCTTGGA|ATGCTGATCTTTATAAGCTCATGGGACACT	CTATAAAGATAACAGAACATTCTTGGAATG|CTGATCTTTATAAGCTCATGGGACACTTCG
NC_045512.2_pilon	21152	21156	Deletion	1	+	5330	5366	GTTTATACAACAAAAGCTAGCTCTTGGAGG|TTCCGTGGCTATAAAGATAACAGAACATTC	TATACAACAAAAGCTAGCTCTTGGAGGTTC|CGTGGCTATAAAGATAACAGAACATTCTTG
NC_045512.2_pilon	27313	27317	Deletion	1	+	14642	14518	ATCTTGATTACATCATAAACCTCATAATTA|AAAATTTATCTAAGTCACTAACTGAGAATA	TTGATTACATCATAAACCTCATAATTAAAA|ATTTATCTAAGTCACTAACTGAGAATAAAT
NC_045512.2_pilon	27252	27256	Deletion	1	+	14601	14763	CAGGTTACTATAGCAGAGATATTACTAATT|ATTATGAGGACTTTTAAAGTTTCCATTTGG	GTTACTATAGCAGAGATATTACTAATTATT|ATGAGGACTTTTAAAGTTTCCATTTGGAAT
NC_045512.2_pilon	21080	21085	Deletion	1	+	6318	6473	GTACGACCCTAAGACTAAAAATGTTACAAA|AGAAAATGACTCTAAAGAGGGTTTTTTCAC	GACCCTAAGACTAAAAATGTTACAAAAGAA|AATGACTCTAAAGAGGGTTTTTTCACTTAC
NC_045512.2_pilon	27261	27265	Deletion	1	+	15168	15346	ATAGCAGAGATATTACTAATTATTATGAGG|ACTTTTAAAGTTTCCATTTGGAATCTTGAT	GCAGAGATATTACTAATTATTATGAGGACT|TTTAAAGTTTCCATTTGGAATCTTGATTAC
NC_045512.2_pilon	27268	27272	Deletion	1	+	15552	15840	AGATATTACTAATTATTATGAGGACTTTTA|AAGTTTCCATTTGGAATCTTGATTACATCA	TATTACTAATTATTATGAGGACTTTTAAAG|TTTCCATTTGGAATCTTGATTACATCATAA
NC_045512.2_pilon	3550	3554	Deletion	1	+	15639	15414	GAATCTGATGATTACATAGCTACTAATGGA|CCACTTAAAGTGGGTGGTAGTTGTGTTTTA	TCTGATGATTACATAGCTACTAATGGACCA|CTTAAAGTGGGTGGTAGTTGTGTTTTAAGC
NC_045512.2_pilon	3558	3563	Deletion	1	+	15496	15217	TGATTACATAGCTACTAATGGACCACTTAA|AGTGGGTGGTAGTTGTGTTTTAAGCGGACA	TACATAGCTACTAATGGACCACTTAAAGTG|GGTGGTAGTTGTGTTTTAAGCGGACACAAT
NC_045512.2_pilon	3483	3487	Deletion	1	+	13896	13837	TTACCTTAAACATGGAGGAGGTGTTGCAGG|AGCCTTAAATAAGGCTACTAACAATGCCAT	CCTTAAACATGGAGGAGGTGTTGCAGGAGC|CTTAAATAAGGCTACTAACAATGCCATGCA
NC_045512.2_pilon	3411	3415	Deletion	1	+	6546	7113	CATTAAAAATGCAGACATTGTGGAAGAAGC|TAAAAAGGTAAAACCAACAGTGGTTGTTAA	TAAAAATGCAGACATTGTGGAAGAAGCTAA|AAAGGTAAAACCAACAGTGGTTGTTAATGC
NC_045512.2_pilon	3401	3405	Deletion	1	+	5744	5959	ACAATGTATACATTAAAAATGCAGACATTG|TGGAAGAAGCTAAAAAGGTAAAACCAACAG	ATGTATACATTAAAAATGCAGACATTGTGG|AAGAAGCTAAAAAGGTAAAACCAACAGTGG
NC_045512.2_pilon	3570	3574	Deletion	1	+	15503	15266	TACTAATGGACCACTTAAAGTGGGTGGTAG|TTGTGTTTTAAGCGGACACAATCTTGCTAA	TAATGGACCACTTAAAGTGGGTGGTAGTTG|TGTTTTAAGCGGACACAATCTTGCTAAACA
NC_045512.2_pilon	3503	3507	Deletion	1	+	15029	15330	GTGTTGCAGGAGCCTTAAATAAGGCTACTA|ACAATGCCATGCAAGTTGAATCTGATGATT	TTGCAGGAGCCTTAAATAAGGCTACTAACA|ATGCCATGCAAGTTGAATCTGATGATTACA
NC_045512.2_pilon	3345	3349	Deletion	1	+	3517	3694	ACCAGTTGTTCAGACTATTGAAGTGAATAG|TTTTAGTGGTTATTTAAAACTTACTGACAA	AGTTGTTCAGACTATTGAAGTGAATAGTTT|TAGTGGTTATTTAAAACTTACTGACAATGT
NC_045512.2_pilon	3429	3433	Deletion	1	+	9126	9493	TGTGGAAGAAGCTAAAAAGGTAAAACCAAC|AGTGGTTGTTAATGCAGCCAATGTTTACCT	GGAAGAAGCTAAAAAGGTAAAACCAACAGT|GGTTGTTAATGCAGCCAATGTTTACCTTAA
NC_045512.2_pilon	3573	3577	Deletion	1	+	15152	15079	TAATGGACCACTTAAAGTGGGTGGTAGTTG|TGTTTTAAGCGGACACAATCTTGCTAAACA	TGGACCACTTAAAGTGGGTGGTAGTTGTGT|TTTAAGCGGACACAATCTTGCTAAACACTG
NC_045512.2_pilon	3438	3442	Deletion	1	+	10182	10817	AGCTAAAAAGGTAAAACCAACAGTGGTTGT|TAATGCAGCCAATGTTTACCTTAAACATGG	TAAAAAGGTAAAACCAACAGTGGTTGTTAA|TGCAGCCAATGTTTACCTTAAACATGGAGG
NC_045512.2_pilon	27924	27928	Deletion	1	+	2424	2552	TGAAATTTCTTGTTTTCTTAGGAATCATCA|CAACTGTAGCTGCATTTCACCAAGAATGTA	AATTTCTTGTTTTCTTAGGAATCATCACAA|CTGTAGCTGCATTTCACCAAGAATGTAGTT
NC_045512.2_pilon	27911	27915	Deletion	1	+	1882	2058	GCCTAAACGAACATGAAATTTCTTGTTTTC|TTAGGAATCATCACAACTGTAGCTGCATTT	TAAACGAACATGAAATTTCTTGTTTTCTTA|GGAATCATCACAACTGTAGCTGCATTTCAC
NC_045512.2_pilon	19919	19923	Deletion	1	+	10329	5861	AGATGCTCCAGCACATATATCTACTATTGG|TGTTTGTTCTATGACTGACATAGCCAAGAA	TGCTCCAGCACATATATCTACTATTGGTGT|TTGTTCTATGACTGACATAGCCAAGAAACC
NC_045512.2_pilon	19991	19995	Deletion	1	+	7252	7304	GATTTGTGCACCACTCACTGTCTTTTTTGA|TGGTAGAGTTGATGGTCAAGTAGACTTATT	TTGTGCACCACTCACTGTCTTTTTTGATGG|TAGAGTTGATGGTCAAGTAGACTTATTTAG
NC_045512.2_pilon	19926	19930	Deletion	1	+	5693	5660	CCAGCACATATATCTACTATTGGTGTTTGT|TCTATGACTGACATAGCCAAGAAACCAACT	GCACATATATCTACTATTGGTGTTTGTTCT|ATGACTGACATAGCCAAGAAACCAACTGAA
NC_045512.2_pilon	19979	19983	Deletion	1	+	7098	7203	ACCAACTGAAACGATTTGTGCACCACTCAC|TGTCTTTTTTGATGGTAGAGTTGATGGTCA	AACTGAAACGATTTGTGCACCACTCACTGT|CTTTTTTGATGGTAGAGTTGATGGTCAAGT
NC_045512.2_pilon	19953	19957	Deletion	1	+	6433	6428	TGTTCTATGACTGACATAGCCAAGAAACCA|ACTGAAACGATTTGTGCACCACTCACTGTC	TCTATGACTGACATAGCCAAGAAACCAACT|GAAACGATTTGTGCACCACTCACTGTCTTT
NC_045512.2_pilon	18564	18568	Deletion	1	+	6775	6969	ATTGTACAAATGTTAAGTGACACACTTAAA|AATCTCTCTGACAGAGTCGTATTTGTCTTA	GTACAAATGTTAAGTGACACACTTAAAAAT|CTCTCTGACAGAGTCGTATTTGTCTTATGG
NC_045512.2_pilon	19882	19886	Deletion	1	+	10288	10236	ACATTGCTGCTAATACTGTGATCTGGGACT|ACAAAAGAGATGCTCCAGCACATATATCTA	TTGCTGCTAATACTGTGATCTGGGACTACA|AAAGAGATGCTCCAGCACATATATCTACTA
NC_045512.2_pilon	18574	18578	Deletion	1	+	7036	7062	TGTTAAGTGACACACTTAAAAATCTCTCTG|ACAGAGTCGTATTTGTCTTATGGGCACATG	TAAGTGACACACTTAAAAATCTCTCTGACA|GAGTCGTATTTGTCTTATGGGCACATGGCT
NC_045512.2_pilon	19886	19890	Deletion	1	+	10236	10288	TGCTGCTAATACTGTGATCTGGGACTACAA|AAGAGATGCTCCAGCACATATATCTACTAT	TGCTAATACTGTGATCTGGGACTACAAAAG|AGATGCTCCAGCACATATATCTACTATTGG
NC_045512.2_pilon	18516	18520	Deletion	1	+	8835	8930	ATACCACTTATGTACAAAGGACTTCCTTGG|AATGTAGTGCGTATAAAGATTGTACAAATG	CCACTTATGTACAAAGGACTTCCTTGGAAT|GTAGTGCGTATAAAGATTGTACAAATGTTA
NC_045512.2_pilon	20491	20495	Deletion	1	+	7531	8641	CAGATGCGCAAACAGGTTCATCTAAGTGTG|TGTGTTCTGTTATTGATTTATTACTTGATG	ATGCGCAAACAGGTTCATCTAAGTGTGTGT|GTTCTGTTATTGATTTATTACTTGATGATT
NC_045512.2_pilon	20489	20493	Deletion	1	+	7334	8090	AACAGATGCGCAAACAGGTTCATCTAAGTG|TGTGTGTTCTGTTATTGATTTATTACTTGA	AGATGCGCAAACAGGTTCATCTAAGTGTGT|GTGTTCTGTTATTGATTTATTACTTGATGA
NC_045512.2_pilon	20509	20513	Deletion	1	+	10298	10371	CATCTAAGTGTGTGTGTTCTGTTATTGATT|TATTACTTGATGATTTTGTTGAAATAATAA	CTAAGTGTGTGTGTTCTGTTATTGATTTAT|TACTTGATGATTTTGTTGAAATAATAAAAT
NC_045512.2_pilon	25617	25621	Deletion	1	+	3908	3987	AAAAAGAGATGGCAACTAGCACTCTCCAAG|GGTGTTCACTTTGTTTGCAACTTGCTGTTG	AAGAGATGGCAACTAGCACTCTCCAAGGGT|GTTCACTTTGTTTGCAACTTGCTGTTGTTG
NC_045512.2_pilon	25619	25623	Deletion	1	+	3907	4080	AAAGAGATGGCAACTAGCACTCTCCAAGGG|TGTTCACTTTGTTTGCAACTTGCTGTTGTT	GAGATGGCAACTAGCACTCTCCAAGGGTGT|TCACTTTGTTTGCAACTTGCTGTTGTTGTT
NC_045512.2_pilon	25477	25481	Deletion	1	+	7037	7064	AAATCAAGGATGCTACTCCTTCAGATTTTG|TTCGCGCTACTGCAACGATACCGATACAAG	TCAAGGATGCTACTCCTTCAGATTTTGTTC|GCGCTACTGCAACGATACCGATACAAGCCT
NC_045512.2_pilon	25442	25447	Deletion	1	+	6721	6803	CTTCACAATTGGAACTGTAACTTTGAAGCA|AGGTGAAATCAAGGATGCTACTCCTTCAGA	ACAATTGGAACTGTAACTTTGAAGCAAGGT|GAAATCAAGGATGCTACTCCTTCAGATTTT
NC_045512.2_pilon	25542	25546	Deletion	1	+	3671	3750	CTCCCTTTCGGATGGCTTATTGTTGGCGTT|GCACTTCTTGCTGTTTTTCAGAGCGCTTCC	CCTTTCGGATGGCTTATTGTTGGCGTTGCA|CTTCTTGCTGTTTTTCAGAGCGCTTCCAAA
NC_045512.2_pilon	7175	7179	Deletion	1	+	7256	7389	GTTTAGATTCTTTAGACACCTATCCTTCTT|TAGAAACTATACAAATTACCATTTCATCTT	TAGATTCTTTAGACACCTATCCTTCTTTAG|AAACTATACAAATTACCATTTCATCTTTTA
NC_045512.2_pilon	7131	7135	Deletion	1	+	5555	5826	AACCTACTGTACTGGTTCTATACCTTGTAG|TGTTTGTCTTAGTGGTTTAGATTCTTTAGA	CTACTGTACTGGTTCTATACCTTGTAGTGT|TTGTCTTAGTGGTTTAGATTCTTTAGACAC
NC_045512.2_pilon	7185	7189	Deletion	1	+	7660	7686	TTTAGACACCTATCCTTCTTTAGAAACTAT|ACAAATTACCATTTCATCTTTTAAATGGGA	AGACACCTATCCTTCTTTAGAAACTATACA|AATTACCATTTCATCTTTTAAATGGGATTT
NC_045512.2_pilon	7133	7137	Deletion	1	+	5605	5846	CCTACTGTACTGGTTCTATACCTTGTAGTG|TTTGTCTTAGTGGTTTAGATTCTTTAGACA	ACTGTACTGGTTCTATACCTTGTAGTGTTT|GTCTTAGTGGTTTAGATTCTTTAGACACCT
NC_045512.2_pilon	7151	7155	Deletion	1	+	6267	6537	TACCTTGTAGTGTTTGTCTTAGTGGTTTAG|ATTCTTTAGACACCTATCCTTCTTTAGAAA	CTTGTAGTGTTTGTCTTAGTGGTTTAGATT|CTTTAGACACCTATCCTTCTTTAGAAACTA
NC_045512.2_pilon	16524	16528	Deletion	1	+	2677	2891	GGACAAGTTTTTGGTTTATATAAAAATACA|TGTGTTGGTAGCGATAATGTTACTGACTTT	CAAGTTTTTGGTTTATATAAAAATACATGT|GTTGGTAGCGATAATGTTACTGACTTTAAT
NC_045512.2_pilon	7138	7142	Deletion	1	+	5855	6028	TGTACTGGTTCTATACCTTGTAGTGTTTGT|CTTAGTGGTTTAGATTCTTTAGACACCTAT	ACTGGTTCTATACCTTGTAGTGTTTGTCTT|AGTGGTTTAGATTCTTTAGACACCTATCCT
NC_045512.2_pilon	4691	4724	Deletion	1	+	10379	9214	TGAGATCTCTCAAAGTGCCAGCTACAGTTT|CTGTTTCTTCACCTGATGCTGTTACAGCGT	GTTTCTTCACCTGATGCTGTTACAGCGTAT|AATGGTTATCTTACTTCTTCTTCTAAAACA
NC_045512.2_pilon	16569	16573	Deletion	1	+	3895	3936	AATGTTACTGACTTTAATGCAATTGCAACA|TGTGACTGGACAAATGCTGGTGATTACATT	GTTACTGACTTTAATGCAATTGCAACATGT|GACTGGACAAATGCTGGTGATTACATTTTA
NC_045512.2_pilon	10959	10963	Deletion	1	+	10584	11029	ACCTTTTGATGTTGTTAGACAATGCTCAGG|TGTTACTTTCCAAAGTGCAGTGAAAAGAAC	TTTTGATGTTGTTAGACAATGCTCAGGTGT|TACTTTCCAAAGTGCAGTGAAAAGAACAAT
NC_045512.2_pilon	7130	7134	Deletion	1	+	5545	5681	CAACCTACTGTACTGGTTCTATACCTTGTA|GTGTTTGTCTTAGTGGTTTAGATTCTTTAG	CCTACTGTACTGGTTCTATACCTTGTAGTG|TTTGTCTTAGTGGTTTAGATTCTTTAGACA
NC_045512.2_pilon	20136	20140	Deletion	1	+	632	687	AATGGAGTCACATTAATTGGAGAAGCCGTA|AAAACACAGTTCAATTATTATAAGAAAGTT	GGAGTCACATTAATTGGAGAAGCCGTAAAA|ACACAGTTCAATTATTATAAGAAAGTTGAT
NC_045512.2_pilon	27852	27856	Deletion	1	+	842	891	TTATGCTTATTATCTTTTGGTTCTCACTTG|AACTGCAAGATCATAATGAAACTTGTCACG	TGCTTATTATCTTTTGGTTCTCACTTGAAC|TGCAAGATCATAATGAAACTTGTCACGCCT
NC_045512.2_pilon	1419	1438	Deletion	1	+	7275	8994	TTCAGAAGTAGGACCTGAGCATAGTCTTGC|CGAATACCATAATGAATCTGGCTTGAAAAC	GCATAGTCTTGCCGAATACCATAATGAATC|TGGCTTGAAAACCATTCTTCGTAAGGGTGG
NC_045512.2_pilon	20155	20213	Deletion	1	+	1065	2646	GAGAAGCCGTAAAAACACAGTTCAATTATT|ATAAGAAAGTTGATGGTGTTGTCCAACAAT	AATTACCTGAAACTTACTTTACTCAGAGTA|GAAATTTACAAGAATTTAAACCCAGGAGTC
NC_045512.2_pilon	5228	5232	Deletion	1	+	2424	2583	GGTACATGTCAGCATTAAATCACACTAAAA|AGTGGAAATACCCACAAGTTAATGGTTTAA	ACATGTCAGCATTAAATCACACTAAAAAGT|GGAAATACCCACAAGTTAATGGTTTAACTT
NC_045512.2_pilon	190	194	Deletion	1	+	4670	4852	ACACGAGCAACTCGTCTATCTTCTGCAGGC|TGCTTACGGTTTCGTCCGTGTTGCAGCCGA	CGAGCAACTCGTCTATCTTCTGCAGGCTGC|TTACGGTTTCGTCCGTGTTGCAGCCGATCA
NC_045512.2_pilon	2032	2036	Deletion	1	+	2286	2288	CTCATTGATGCTATGATGTTCACATCTGAT|TTGGCTACTAACAATCTAGTTGTAATGGCC	ATTGATGCTATGATGTTCACATCTGATTTG|GCTACTAACAATCTAGTTGTAATGGCCTAC
NC_045512.2_pilon	10806	10810	Deletion	1	+	2890	2894	TCTAACACAAGACCATGTTGACATACTAGG|ACCTCTTTCTGCTCAAACTGGAATTGCCGT	AACACAAGACCATGTTGACATACTAGGACC|TCTTTCTGCTCAAACTGGAATTGCCGTTTT
NC_045512.2_pilon	11167	11171	Deletion	1	+	12071	12227	GCAATGATGTTTGTCAAACATAAGCATGCA|TTTCTCTGTTTGTTTTTGTTACCTTCTCTT	ATGATGTTTGTCAAACATAAGCATGCATTT|CTCTGTTTGTTTTTGTTACCTTCTCTTGCC
NC_045512.2_pilon	17916	17920	Deletion	1	+	7199	7237	GAAACAGCTCACTCTTGTAATGTAAACAGA|TTTAATGTTGCTATTACCAGAGCAAAAGTA	ACAGCTCACTCTTGTAATGTAAACAGATTT|AATGTTGCTATTACCAGAGCAAAAGTAGGC
NC_045512.2_pilon	21693	21697	Deletion	1	+	2316	2350	TGGTGTTTATTACCCTGACAAAGTTTTCAG|ATCCTCAGTTTTACATTCAACTCAGGACTT	TGTTTATTACCCTGACAAAGTTTTCAGATC|CTCAGTTTTACATTCAACTCAGGACTTGTT
NC_045512.2_pilon	13575	13579	Deletion	1	+	4689	4704	GACATCTACAATGATAAAGTAGCTGGTTTT|GCTAAATTCCTAAAAACTAATTGTTGTCGC	ATCTACAATGATAAAGTAGCTGGTTTTGCT|AAATTCCTAAAAACTAATTGTTGTCGCTTC
NC_045512.2_pilon	12128	12132	Deletion	1	+	2638	2813	CCTCAGAGTTTAGTTCCCTTCCATCATATG|CAGCTTTTGCTACTGCTCAAGAAGCTTATG	CAGAGTTTAGTTCCCTTCCATCATATGCAG|CTTTTGCTACTGCTCAAGAAGCTTATGAGC
NC_045512.2_pilon	8271	8275	Deletion	1	+	8632	8612	TCAATCTGACATAGAAGTTACTGGCGATAG|TTGTAATAACTATATGCTCACCTATAACAA	ATCTGACATAGAAGTTACTGGCGATAGTTG|TAATAACTATATGCTCACCTATAACAAAGT
NC_045512.2_pilon	24967	24971	Deletion	1	+	2453	2491	TGTGATGTTGTAATAGGAATTGTCAACAAC|ACAGTTTATGATCCTTTGCAACCTGAATTA	GATGTTGTAATAGGAATTGTCAACAACACA|GTTTATGATCCTTTGCAACCTGAATTAGAC
NC_045512.2_pilon	5788	5792	Deletion	1	+	3072	3430	CAGTGTGGTCACTATAAACATATAACTTCT|AAAGAAACTTTGTATTGCATAGACGGTGCT	TGTGGTCACTATAAACATATAACTTCTAAA|GAAACTTTGTATTGCATAGACGGTGCTTTA
NC_045512.2_pilon	12016	12020	Deletion	1	+	2697	2661	TTTGAAAAAATGGTTTCACTACTTTCTGTT|TTGCTTTCCATGCAGGGTGCTGTAGACATA	GAAAAAATGGTTTCACTACTTTCTGTTTTG|CTTTCCATGCAGGGTGCTGTAGACATAAAC
NC_045512.2_pilon	11248	11252	Deletion	1	+	9327	9870	ATGGTCTATATGCCTGCTAGTTGGGTGATG|CGTATTATGACATGGTTGGATATGGTTGAT	GTCTATATGCCTGCTAGTTGGGTGATGCGT|ATTATGACATGGTTGGATATGGTTGATACT
NC_045512.2_pilon	23461	23465	Deletion	1	+	6672	6708	ATTCATGCAGATCAACTTACTCCTACTTGG|CGTGTTTATTCTACAGGTTCTAATGTTTTT	CATGCAGATCAACTTACTCCTACTTGGCGT|GTTTATTCTACAGGTTCTAATGTTTTTCAA
NC_045512.2_pilon	2962	2967	Deletion	1	+	4565	4658	CTTACACCACTGGGCATTGATTTAGATGAG|TGGAGTATGGCTACATACTACTTATTTGAT	CACCACTGGGCATTGATTTAGATGAGTGGA|GTATGGCTACATACTACTTATTTGATGAGT
NC_045512.2_pilon	4393	4398	Deletion	1	+	5297	5452	ATTCTTGGAACTGTTTCTTGGAATTTGCGA|GAAATGCTTGCACATGCAGAAGAAACACGC	TTGGAACTGTTTCTTGGAATTTGCGAGAAA|TGCTTGCACATGCAGAAGAAACACGCAAAT
NC_045512.2_pilon	4408	4413	Deletion	1	+	5564	5486	TCTTGGAATTTGCGAGAAATGCTTGCACAT|GCAGAAGAAACACGCAAATTAATGCCTGTC	GGAATTTGCGAGAAATGCTTGCACATGCAG|AAGAAACACGCAAATTAATGCCTGTCTGTG
NC_045512.2_pilon	4379	4384	Deletion	1	+	9171	9261	ATGAGAAGCAAGAAATTCTTGGAACTGTTT|CTTGGAATTTGCGAGAAATGCTTGCACATG	GAAGCAAGAAATTCTTGGAACTGTTTCTTG|GAATTTGCGAGAAATGCTTGCACATGCAGA
NC_045512.2_pilon	4309	4314	Deletion	1	+	9277	9314	GTAGAGGAGGCAAAGACAGTGCTTAAAAAG|TGTAAAAGTGCCTTTTACATTCTACCATCT	AGGAGGCAAAGACAGTGCTTAAAAAGTGTA|AAAGTGCCTTTTACATTCTACCATCTATTA
NC_045512.2_pilon	4396	4401	Deletion	1	+	5446	5421	CTTGGAACTGTTTCTTGGAATTTGCGAGAA|ATGCTTGCACATGCAGAAGAAACACGCAAA	GAACTGTTTCTTGGAATTTGCGAGAAATGC|TTGCACATGCAGAAGAAACACGCAAATTAA
NC_045512.2_pilon	4254	4259	Deletion	1	+	6285	6328	GCCAACAGACAATTATATAACCACTTACCC|GGGTCAGGGTTTAAATGGTTACACTGTAGA	ACAGACAATTATATAACCACTTACCCGGGT|CAGGGTTTAAATGGTTACACTGTAGAGGAG
NC_045512.2_pilon	4372	4377	Deletion	1	+	9247	9162	ATCTCTAATGAGAAGCAAGAAATTCTTGGA|ACTGTTTCTTGGAATTTGCGAGAAATGCTT	CTAATGAGAAGCAAGAAATTCTTGGAACTG|TTTCTTGGAATTTGCGAGAAATGCTTGCAC
NC_045512.2_pilon	9352	9357	Deletion	1	+	4551	4609	GGTGTAGATGCTGTAAATTTACTTACTAAT|ATGTTTACACCACTAATTCAACCTATTGGT	TAGATGCTGTAAATTTACTTACTAATATGT|TTACACCACTAATTCAACCTATTGGTGCTT
NC_045512.2_pilon	4415	4420	Deletion	1	+	5567	5560	ATTTGCGAGAAATGCTTGCACATGCAGAAG|AAACACGCAAATTAATGCCTGTCTGTGTGG	GCGAGAAATGCTTGCACATGCAGAAGAAAC|ACGCAAATTAATGCCTGTCTGTGTGGAAAC
NC_045512.2_pilon	8486	8491	Deletion	1	+	5560	5833	GTGCTGCTAAAAAGAATAACTTACCTTTTA|AGTTGACATGTGCAACTACTAGACAAGTTG	TGCTAAAAAGAATAACTTACCTTTTAAGTT|GACATGTGCAACTACTAGACAAGTTGTTAA
NC_045512.2_pilon	8426	8432	Deletion	1	+	5198	5295	TGATATGGAACGTTAAAGATTTCATGTCAT|TGTCTGAACAACTACGAAAACAAATACGTA	TGGAACGTTAAAGATTTCATGTCATTGTCT|GAACAACTACGAAAACAAATACGTAGTGCT
NC_045512.2_pilon	8419	8424	Deletion	1	+	5016	5170	ATTGCTTTGATATGGAACGTTAAAGATTTC|ATGTCATTGTCTGAACAACTACGAAAACAA	CTTTGATATGGAACGTTAAAGATTTCATGT|CATTGTCTGAACAACTACGAAAACAAATAC
NC_045512.2_pilon	8538	8543	Deletion	1	+	6776	7267	ACAAGTTGTTAATGTTGTAACAACAAAGAT|AGCACTTAAGGGTGGTAAAATTGTTAATAA	GTTGTTAATGTTGTAACAACAAAGATAGCA|CTTAAGGGTGGTAAAATTGTTAATAATTGG
NC_045512.2_pilon	8543	8548	Deletion	1	+	7267	7494	TTGTTAATGTTGTAACAACAAAGATAGCAC|TTAAGGGTGGTAAAATTGTTAATAATTGGT	TAATGTTGTAACAACAAAGATAGCACTTAA|GGGTGGTAAAATTGTTAATAATTGGTTGAA
NC_045512.2_pilon	8430	8435	Deletion	1	+	5220	5434	ATGGAACGTTAAAGATTTCATGTCATTGTC|TGAACAACTACGAAAACAAATACGTAGTGC	AACGTTAAAGATTTCATGTCATTGTCTGAA|CAACTACGAAAACAAATACGTAGTGCTGCT
NC_045512.2_pilon	8475	8480	Deletion	1	+	4942	5276	ACAAATACGTAGTGCTGCTAAAAAGAATAA|CTTACCTTTTAAGTTGACATGTGCAACTAC	ATACGTAGTGCTGCTAAAAAGAATAACTTA|CCTTTTAAGTTGACATGTGCAACTACTAGA
NC_045512.2_pilon	7785	7790	Deletion	1	+	6457	6705	GAATGGTTCCATCCATCTTTACTTTGATAA|AGCTGGTCAAAAGACTTATGAAAGACATTC	GGTTCCATCCATCTTTACTTTGATAAAGCT|GGTCAAAAGACTTATGAAAGACATTCTCTC
NC_045512.2_pilon	4295	4300	Deletion	1	+	8645	8722	TAAATGGTTACACTGTAGAGGAGGCAAAGA|CAGTGCTTAAAAAGTGTAAAAGTGCCTTTT	TGGTTACACTGTAGAGGAGGCAAAGACAGT|GCTTAAAAAGTGTAAAAGTGCCTTTTACAT
NC_045512.2_pilon	4319	4324	Deletion	1	+	9674	9933	CAAAGACAGTGCTTAAAAAGTGTAAAAGTG|CCTTTTACATTCTACCATCTATTATCTCTA	GACAGTGCTTAAAAAGTGTAAAAGTGCCTT|TTACATTCTACCATCTATTATCTCTAATGA
NC_045512.2_pilon	4283	4288	Deletion	1	+	7603	8155	CGGGTCAGGGTTTAAATGGTTACACTGTAG|AGGAGGCAAAGACAGTGCTTAAAAAGTGTA	TCAGGGTTTAAATGGTTACACTGTAGAGGA|GGCAAAGACAGTGCTTAAAAAGTGTAAAAG
NC_045512.2_pilon	4377	4382	Deletion	1	+	9162	9239	TAATGAGAAGCAAGAAATTCTTGGAACTGT|TTCTTGGAATTTGCGAGAAATGCTTGCACA	GAGAAGCAAGAAATTCTTGGAACTGTTTCT|TGGAATTTGCGAGAAATGCTTGCACATGCA
NC_045512.2_pilon	4312	4317	Deletion	1	+	9213	9458	GAGGAGGCAAAGACAGTGCTTAAAAAGTGT|AAAAGTGCCTTTTACATTCTACCATCTATT	AGGCAAAGACAGTGCTTAAAAAGTGTAAAA|GTGCCTTTTACATTCTACCATCTATTATCT
NC_045512.2_pilon	20828	20833	Deletion	1	+	4261	4391	TACTCAACTGTGTCAATATTTAAACACATT|AACATTAGCTGTACCCTATAATATGAGAGT	CAACTGTGTCAATATTTAAACACATTAACA|TTAGCTGTACCCTATAATATGAGAGTTATA
NC_045512.2_pilon	4263	4268	Deletion	1	+	6784	6999	CAATTATATAACCACTTACCCGGGTCAGGG|TTTAAATGGTTACACTGTAGAGGAGGCAAA	TATATAACCACTTACCCGGGTCAGGGTTTA|AATGGTTACACTGTAGAGGAGGCAAAGACA
NC_045512.2_pilon	4209	4214	Deletion	1	+	6736	6902	GGCTGGTGGCACTACTGAAATGCTAGCGAA|AGCTTTGAGAAAAGTGCCAACAGACAATTA	GGTGGCACTACTGAAATGCTAGCGAAAGCT|TTGAGAAAAGTGCCAACAGACAATTATATA
NC_045512.2_pilon	15805	15810	Deletion	1	+	6497	6735	TAAAGAACTTTAAGTCAGTTCTTTATTATC|AAAACAATGTTTTTATGTCTGAAGCAAAAT	GAACTTTAAGTCAGTTCTTTATTATCAAAA|CAATGTTTTTATGTCTGAAGCAAAATGTTG
NC_045512.2_pilon	15837	15842	Deletion	1	+	7710	8184	AACAATGTTTTTATGTCTGAAGCAAAATGT|TGGACTGAGACTGACCTTACTAAAGGACCT	ATGTTTTTATGTCTGAAGCAAAATGTTGGA|CTGAGACTGACCTTACTAAAGGACCTCATG
NC_045512.2_pilon	15902	15907	Deletion	1	+	9243	9242	ATTTTGCTCTCAACATACAATGCTAGTTAA|ACAGGGTGATGATTATGTGTACCTTCCTTA	TGCTCTCAACATACAATGCTAGTTAAACAG|GGTGATGATTATGTGTACCTTCCTTACCCA
NC_045512.2_pilon	15968	15973	Deletion	1	+	8794	8674	TCCATCAAGAATCCTAGGGGCCGGCTGTTT|TGTAGATGATATCGTAAAAACAGATGGTAC	TCAAGAATCCTAGGGGCCGGCTGTTTTGTA|GATGATATCGTAAAAACAGATGGTACACTT
NC_045512.2_pilon	15755	15760	Deletion	1	+	3608	3696	TGTTGTGTGTTTCAATAGCACTTATGCATC|TCAAGGTCTAGTGGCTAGCATAAAGAACTT	GTGTGTTTCAATAGCACTTATGCATCTCAA|GGTCTAGTGGCTAGCATAAAGAACTTTAAG
NC_045512.2_pilon	15905	15910	Deletion	1	+	9302	9299	TTGCTCTCAACATACAATGCTAGTTAAACA|GGGTGATGATTATGTGTACCTTCCTTACCC	TCTCAACATACAATGCTAGTTAAACAGGGT|GATGATTATGTGTACCTTCCTTACCCAGAT
NC_045512.2_pilon	211	216	Deletion	1	+	5431	5242	TCTGCAGGCTGCTTACGGTTTCGTCCGTGT|TGCAGCCGATCATCAGCACATCTAGGTTTT	CAGGCTGCTTACGGTTTCGTCCGTGTTGCA|GCCGATCATCAGCACATCTAGGTTTTGTCC
NC_045512.2_pilon	3089	73	Duplication	1	+	6972	2940	AAGAAGGTGATTGTGAAGAAGAAGAGTTTG|AGCCATCAACTCAATATGAGTATGGTACTG	TCGATCTCTTGTAGATCTGTTCTCTAAACG|AACTTTAAAATCTGTGTGGCTGTCACTCGG
NC_045512.2_pilon	234	239	Deletion	1	+	4059	3888	TCCGTGTTGCAGCCGATCATCAGCACATCT|AGGTTTTGTCCGGGTGTGACCGAAAGGTAA	TGTTGCAGCCGATCATCAGCACATCTAGGT|TTTGTCCGGGTGTGACCGAAAGGTAAGATG
NC_045512.2_pilon	28174	28179	Deletion	1	+	4328	4441	ACCTTTTACAATTAATTGCCAGGAACCTAA|ATTGGGTAGTCTTGTAGTGCGTTGTTCGTT	TTTACAATTAATTGCCAGGAACCTAAATTG|GGTAGTCTTGTAGTGCGTTGTTCGTTCTAT
NC_045512.2_pilon	28183	28188	Deletion	1	+	4438	4746	AATTAATTGCCAGGAACCTAAATTGGGTAG|TCTTGTAGTGCGTTGTTCGTTCTATGAAGA	AATTGCCAGGAACCTAAATTGGGTAGTCTT|GTAGTGCGTTGTTCGTTCTATGAAGACTTT
NC_045512.2_pilon	28005	28010	Deletion	1	+	5296	5467	ATCAACCATATGTAGTTGATGACCCGTGTC|CTATTCACTTCTATTCTAAATGGTATATTA	ACCATATGTAGTTGATGACCCGTGTCCTAT|TCACTTCTATTCTAAATGGTATATTAGAGT
NC_045512.2_pilon	28284	28289	Deletion	1	+	5999	3548	TCTAAACGAACAAACTAAAATGTCTGATAA|TGGACCCCAAAATCAGCGAAATGCACCCCG	AACGAACAAACTAAAATGTCTGATAATGGA|CCCCAAAATCAGCGAAATGCACCCCGCATT
NC_045512.2_pilon	29493	29498	Deletion	1	+	9053	9066	TGCAGATTTGGATGATTTCTCCAAACAATT|GCAACAATCCATGAGCAGTGCTGACTCAAC	GATTTGGATGATTTCTCCAAACAATTGCAA|CAATCCATGAGCAGTGCTGACTCAACTCAG
NC_045512.2_pilon	23974	23979	Deletion	1	+	1882	1836	AAAGATTTTGGTGGTTTTAATTTTTCACAA|ATATTACCAGATCCATCAAAACCAAGCAAG	ATTTTGGTGGTTTTAATTTTTCACAAATAT|TACCAGATCCATCAAAACCAAGCAAGAGGT
NC_045512.2_pilon	23955	23960	Deletion	1	+	2019	2022	TTACAAAACACCACCAATTAAAGATTTTGG|TGGTTTTAATTTTTCACAAATATTACCAGA	AAAACACCACCAATTAAAGATTTTGGTGGT|TTTAATTTTTCACAAATATTACCAGATCCA
NC_045512.2_pilon	2193	2198	Deletion	1	+	9200	10636	GAAGTTTAAGGAAGGTGTAGAGTTTCTTAG|AGACGGTTGGGAAATTGTTAAATTTATCTC	TTTAAGGAAGGTGTAGAGTTTCTTAGAGAC|GGTTGGGAAATTGTTAAATTTATCTCAACC
NC_045512.2_pilon	13576	13581	Deletion	1	+	4653	4804	ACATCTACAATGATAAAGTAGCTGGTTTTG|CTAAATTCCTAAAAACTAATTGTTGTCGCT	CTACAATGATAAAGTAGCTGGTTTTGCTAA|ATTCCTAAAAACTAATTGTTGTCGCTTCCA
NC_045512.2_pilon	3340	3345	Deletion	1	+	3411	3517	CTTACACCAGTTGTTCAGACTATTGAAGTG|AATAGTTTTAGTGGTTATTTAAAACTTACT	CACCAGTTGTTCAGACTATTGAAGTGAATA|GTTTTAGTGGTTATTTAAAACTTACTGACA
NC_045512.2_pilon	3320	3325	Deletion	1	+	2623	2814	AACCTCAATTAGAGATGGAACTTACACCAG|TTGTTCAGACTATTGAAGTGAATAGTTTTA	TCAATTAGAGATGGAACTTACACCAGTTGT|TCAGACTATTGAAGTGAATAGTTTTAGTGG
NC_045512.2_pilon	27292	27297	Deletion	1	+	15266	14976	CTTTTAAAGTTTCCATTTGGAATCTTGATT|ACATCATAAACCTCATAATTAAAAATTTAT	TAAAGTTTCCATTTGGAATCTTGATTACAT|CATAAACCTCATAATTAAAAATTTATCTAA
NC_045512.2_pilon	27360	27365	Deletion	1	+	5152	5114	CTAACTGAGAATAAATATTCTCAATTAGAT|GAAGAGCAACCAATGGAGATTGATTAAACG	CTGAGAATAAATATTCTCAATTAGATGAAG|AGCAACCAATGGAGATTGATTAAACGAACA
NC_045512.2_pilon	75	27398	Deletion	1	+	2942	3503	ATCTCTTGTAGATCTGTTCTCTAAACGAAC|TTTAAAATCTGTGTGGCTGTCACTCGGCTG	AACCAATGGAGATTGATTAAACGAACATGA|AAATTATTCTTTTCTTGGCACTGATAACAC
NC_045512.2_pilon	27341	27346	Deletion	1	+	5556	5502	TAAAAATTTATCTAAGTCACTAACTGAGAA|TAAATATTCTCAATTAGATGAAGAGCAACC	AATTTATCTAAGTCACTAACTGAGAATAAA|TATTCTCAATTAGATGAAGAGCAACCAATG
NC_045512.2_pilon	27248	27253	Deletion	1	+	14572	14566	CTTTCAGGTTACTATAGCAGAGATATTACT|AATTATTATGAGGACTTTTAAAGTTTCCAT	CAGGTTACTATAGCAGAGATATTACTAATT|ATTATGAGGACTTTTAAAGTTTCCATTTGG
NC_045512.2_pilon	15165	15170	Deletion	1	+	6416	6518	ATGACCAATAGACAGTTTCATCAAAAATTA|TTGAAATCAATAGCCGCCACTAGAGGAGCT	CCAATAGACAGTTTCATCAAAAATTATTGA|AATCAATAGCCGCCACTAGAGGAGCTACTG
NC_045512.2_pilon	15131	15136	Deletion	1	+	6239	6306	TCGCACCGTAGCTGGTGTCTCTATCTGTAG|TACTATGACCAATAGACAGTTTCATCAAAA	ACCGTAGCTGGTGTCTCTATCTGTAGTACT|ATGACCAATAGACAGTTTCATCAAAAATTA
NC_045512.2_pilon	15141	15146	Deletion	1	+	5730	5882	GCTGGTGTCTCTATCTGTAGTACTATGACC|AATAGACAGTTTCATCAAAAATTATTGAAA	GTGTCTCTATCTGTAGTACTATGACCAATA|GACAGTTTCATCAAAAATTATTGAAATCAA
NC_045512.2_pilon	17594	17599	Deletion	1	+	8753	8687	TTGTCCTGCTGAAATTGTTGACACTGTGAG|TGCTTTGGTTTATGATAATAAGCTTAAAGC	CCTGCTGAAATTGTTGACACTGTGAGTGCT|TTGGTTTATGATAATAAGCTTAAAGCACAT
NC_045512.2_pilon	3757	3763	Deletion	1	+	5484	5606	GGTGCTGACCCTATACATTCTTTAAGAGTT|TGTGTAGATACTGTTCGCACAAATGTCTAC	TGACCCTATACATTCTTTAAGAGTTTGTGT|AGATACTGTTCGCACAAATGTCTACTTAGC
NC_045512.2_pilon	3762	3767	Deletion	1	+	5560	5774	TGACCCTATACATTCTTTAAGAGTTTGTGT|AGATACTGTTCGCACAAATGTCTACTTAGC	CCTATACATTCTTTAAGAGTTTGTGTAGAT|ACTGTTCGCACAAATGTCTACTTAGCTGTC
NC_045512.2_pilon	26904	26909	Deletion	1	+	11544	10749	TTCTTCTCAACGTGCCACTCCATGGCACTA|TTCTGACCAGACCGCTTCTAGAAAGTGAAC	TCTCAACGTGCCACTCCATGGCACTATTCT|GACCAGACCGCTTCTAGAAAGTGAACTCGT
NC_045512.2_pilon	3724	3729	Deletion	1	+	9775	9655	CTACTTGCACCATTATTATCAGCTGGTATT|TTTGGTGCTGACCCTATACATTCTTTAAGA	TTGCACCATTATTATCAGCTGGTATTTTTG|GTGCTGACCCTATACATTCTTTAAGAGTTT
NC_045512.2_pilon	26868	26873	Deletion	1	+	12144	12187	CGCGTTCCATGTGGTCATTCAATCCAGAAA|CTAACATTCTTCTCAACGTGCCACTCCATG	TTCCATGTGGTCATTCAATCCAGAAACTAA|CATTCTTCTCAACGTGCCACTCCATGGCAC
NC_045512.2_pilon	26842	26847	Deletion	1	+	13507	13326	TGCTTCTTTCAGACTGTTTGCGCGTACGCG|TTCCATGTGGTCATTCAATCCAGAAACTAA	TCTTTCAGACTGTTTGCGCGTACGCGTTCC|ATGTGGTCATTCAATCCAGAAACTAACATT
NC_045512.2_pilon	26792	26797	Deletion	1	+	15181	15052	GCTATCGCAATGGCTTGTCTTGTAGGCTTG|ATGTGGCTCAGCTACTTCATTGCTTCTTTC	TCGCAATGGCTTGTCTTGTAGGCTTGATGT|GGCTCAGCTACTTCATTGCTTCTTTCAGAC
NC_045512.2_pilon	26707	26712	Deletion	1	+	9871	10038	TTTCCTCTGGCTGTTATGGCCAGTAACTTT|AGCTTGTTTTGTGCTTGCTGCTGTTTACAG	CTCTGGCTGTTATGGCCAGTAACTTTAGCT|TGTTTTGTGCTTGCTGCTGTTTACAGAATA
NC_045512.2_pilon	26791	26796	Deletion	1	+	15083	15180	TGCTATCGCAATGGCTTGTCTTGTAGGCTT|GATGTGGCTCAGCTACTTCATTGCTTCTTT	ATCGCAATGGCTTGTCTTGTAGGCTTGATG|TGGCTCAGCTACTTCATTGCTTCTTTCAGA
NC_045512.2_pilon	26756	26761	Deletion	1	+	11889	12090	GCTGTTTACAGAATAAATTGGATCACCGGT|GGAATTGCTATCGCAATGGCTTGTCTTGTA	TTTACAGAATAAATTGGATCACCGGTGGAA|TTGCTATCGCAATGGCTTGTCTTGTAGGCT
NC_045512.2_pilon	9285	9290	Deletion	1	+	3468	3479	TGTATCTACTAGTGGTAGATGGGTACTTAA|CAATGATTATTACAGATCTTTACCAGGAGT	TCTACTAGTGGTAGATGGGTACTTAACAAT|GATTATTACAGATCTTTACCAGGAGTTTTC
NC_045512.2_pilon	9332	9337	Deletion	1	+	4449	4447	CTTTACCAGGAGTTTTCTGTGGTGTAGATG|CTGTAAATTTACTTACTAATATGTTTACAC	ACCAGGAGTTTTCTGTGGTGTAGATGCTGT|AAATTTACTTACTAATATGTTTACACCACT
NC_045512.2_pilon	9381	9386	Deletion	1	+	4713	4638	TATGTTTACACCACTAATTCAACCTATTGG|TGCTTTGGACATATCAGCATCTATAGTAGC	TTTACACCACTAATTCAACCTATTGGTGCT|TTGGACATATCAGCATCTATAGTAGCTGGT
NC_045512.2_pilon	9318	9323	Deletion	1	+	4168	4280	TGATTATTACAGATCTTTACCAGGAGTTTT|CTGTGGTGTAGATGCTGTAAATTTACTTAC	TATTACAGATCTTTACCAGGAGTTTTCTGT|GGTGTAGATGCTGTAAATTTACTTACTAAT
NC_045512.2_pilon	10441	10446	Deletion	1	+	11104	11119	GGTTCACCATCTGGTGTTTACCAATGTGCT|ATGAGGCCCAATTTCACTATTAAGGGTTCA	CACCATCTGGTGTTTACCAATGTGCTATGA|GGCCCAATTTCACTATTAAGGGTTCATTCC
NC_045512.2_pilon	10406	10411	Deletion	1	+	10640	9376	CAGGACAGACTTTTTCAGTGTTAGCTTGTT|ACAATGGTTCACCATCTGGTGTTTACCAAT	ACAGACTTTTTCAGTGTTAGCTTGTTACAA|TGGTTCACCATCTGGTGTTTACCAATGTGC
NC_045512.2_pilon	10488	10493	Deletion	1	+	10912	10788	TATTAAGGGTTCATTCCTTAATGGTTCATG|TGGTAGTGTTGGTTTTAACATAGATTATGA	AAGGGTTCATTCCTTAATGGTTCATGTGGT|AGTGTTGGTTTTAACATAGATTATGACTGT
NC_045512.2_pilon	10483	10488	Deletion	1	+	11069	10912	TTCACTATTAAGGGTTCATTCCTTAATGGT|TCATGTGGTAGTGTTGGTTTTAACATAGAT	CTATTAAGGGTTCATTCCTTAATGGTTCAT|GTGGTAGTGTTGGTTTTAACATAGATTATG
NC_045512.2_pilon	10337	10343	Deletion	1	+	7710	7743	GTGTACTTAAGCTTAAGGTTGATACAGCCA|ATCCTAAGACACCTAAGTATAAGTTTGTTC	CTTAAGCTTAAGGTTGATACAGCCAATCCT|AAGACACCTAAGTATAAGTTTGTTCGCATT
NC_045512.2_pilon	19021	19026	Deletion	1	+	6848	7308	AAGCTGCATTATTAGCAGACAAATTCCCAG|TTCTTCACGACATTGGTAACCCTAAAGCTA	TGCATTATTAGCAGACAAATTCCCAGTTCT|TCACGACATTGGTAACCCTAAAGCTATTAA
NC_045512.2_pilon	10263	10268	Deletion	1	+	8781	9215	TAAGTCTAATCATAATTTCTTGGTACAGGC|TGGTAATGTTCAACTCAGGGTTATTGGACA	TCTAATCATAATTTCTTGGTACAGGCTGGT|AATGTTCAACTCAGGGTTATTGGACATTCT
NC_045512.2_pilon	18923	18928	Deletion	1	+	9392	9397	CTTTGTTAAGCGTGTTGACTGGACTATTGA|ATATCCTATAATTGGTGATGAACTGAAGAT	GTTAAGCGTGTTGACTGGACTATTGAATAT|CCTATAATTGGTGATGAACTGAAGATTAAT
NC_045512.2_pilon	19079	19084	Deletion	1	+	8372	8157	TATTAAGTGTGTACCTCAAGCTGATGTAGA|ATGGAAGTTCTATGATGCACAGCCTTGTAG	AAGTGTGTACCTCAAGCTGATGTAGAATGG|AAGTTCTATGATGCACAGCCTTGTAGTGAC
NC_045512.2_pilon	19595	19600	Deletion	1	+	11835	11858	GGTTTACAAACAATTTGATACTTATAACCT|CTGGAACACTTTTACAAGACTTCAGAGTTT	TACAAACAATTTGATACTTATAACCTCTGG|AACACTTTTACAAGACTTCAGAGTTTAGAA
NC_045512.2_pilon	18970	18975	Deletion	1	+	10171	10167	ATGAACTGAAGATTAATGCGGCTTGTAGAA|AGGTTCAACACATGGTTGTTAAAGCTGCAT	ACTGAAGATTAATGCGGCTTGTAGAAAGGT|TCAACACATGGTTGTTAAAGCTGCATTATT
NC_045512.2_pilon	18907	18912	Deletion	1	+	8793	9126	TAGCTGTCCACGAGTGCTTTGTTAAGCGTG|TTGACTGGACTATTGAATATCCTATAATTG	TGTCCACGAGTGCTTTGTTAAGCGTGTTGA|CTGGACTATTGAATATCCTATAATTGGTGA
NC_045512.2_pilon	19632	19637	Deletion	1	+	11695	5535	ACTTTTACAAGACTTCAGAGTTTAGAAAAT|GTGGCTTTTAATGTTGTAAATAAGGGACAC	TTACAAGACTTCAGAGTTTAGAAAATGTGG|CTTTTAATGTTGTAAATAAGGGACACTTTG
NC_045512.2_pilon	11941	11947	Deletion	1	+	2418	2493	TCATCATCTAAATTGTGGGCTCAATGTGTC|CAGTTACACAATGACATTCTCTTAGCTAAA	ATCTAAATTGTGGGCTCAATGTGTCCAGTT|ACACAATGACATTCTCTTAGCTAAAGATAC
NC_045512.2_pilon	19622	19627	Deletion	1	+	11711	11748	CCTCTGGAACACTTTTACAAGACTTCAGAG|TTTAGAAAATGTGGCTTTTAATGTTGTAAA	TGGAACACTTTTACAAGACTTCAGAGTTTA|GAAAATGTGGCTTTTAATGTTGTAAATAAG
NC_045512.2_pilon	19563	19568	Deletion	1	+	10478	10817	AACATGATGATCTCAGCTGGCTTTAGCTTG|TGGGTTTACAAACAATTTGATACTTATAAC	TGATGATCTCAGCTGGCTTTAGCTTGTGGG|TTTACAAACAATTTGATACTTATAACCTCT
NC_045512.2_pilon	12017	12022	Deletion	1	+	2692	2642	TTGAAAAAATGGTTTCACTACTTTCTGTTT|TGCTTTCCATGCAGGGTGCTGTAGACATAA	AAAAATGGTTTCACTACTTTCTGTTTTGCT|TTCCATGCAGGGTGCTGTAGACATAAACAA
NC_045512.2_pilon	4921	4926	Deletion	1	+	3267	3431	ACATTCCACCTAGATGGTGAAGTTATCACC|TTTGACAATCTTAAGACACTTCTTTCTTTG	TCCACCTAGATGGTGAAGTTATCACCTTTG|ACAATCTTAAGACACTTCTTTCTTTGAGAG
NC_045512.2_pilon	3941	3946	Deletion	1	+	10515	10571	CTGAAAGTAAACCTTCAGTTGAACAGAGAA|AACAAGATGATAAGAAAATCAAAGCTTGTG	AAGTAAACCTTCAGTTGAACAGAGAAAACA|AGATGATAAGAAAATCAAAGCTTGTGTTGA
NC_045512.2_pilon	3949	3954	Deletion	1	+	10785	10878	AAACCTTCAGTTGAACAGAGAAAACAAGAT|GATAAGAAAATCAAAGCTTGTGTTGAAGAA	CTTCAGTTGAACAGAGAAAACAAGATGATA|AGAAAATCAAAGCTTGTGTTGAAGAAGTTA
NC_045512.2_pilon	3919	3924	Deletion	1	+	9474	9824	GAGGAAGTTAAGCCATTTATAACTGAAAGT|AAACCTTCAGTTGAACAGAGAAAACAAGAT	AAGTTAAGCCATTTATAACTGAAAGTAAAC|CTTCAGTTGAACAGAGAAAACAAGATGATA
NC_045512.2_pilon	16052	16057	Deletion	1	+	4989	4933	TTTAGCTATAGATGCTTACCCACTTACTAA|ACATCCTAATCAGGAGTATGCTGATGTCTT	GCTATAGATGCTTACCCACTTACTAAACAT|CCTAATCAGGAGTATGCTGATGTCTTTCAT
NC_045512.2_pilon	3845	3850	Deletion	1	+	3223	3595	ACAAACTTGTTTCAAGCTTTTTGGAAATGA|AGAGTGAAAAGCAAGTTGAACAAAAGATCG	ACTTGTTTCAAGCTTTTTGGAAATGAAGAG|TGAAAAGCAAGTTGAACAAAAGATCGCTGA
NC_045512.2_pilon	15989	15994	Deletion	1	+	4981	5041	CGGCTGTTTTGTAGATGATATCGTAAAAAC|AGATGGTACACTTATGATTGAACGGTTCGT	TGTTTTGTAGATGATATCGTAAAAACAGAT|GGTACACTTATGATTGAACGGTTCGTGTCT
NC_045512.2_pilon	16004	16009	Deletion	1	+	5111	3249	TGATATCGTAAAAACAGATGGTACACTTAT|GATTGAACGGTTCGTGTCTTTAGCTATAGA	ATCGTAAAAACAGATGGTACACTTATGATT|GAACGGTTCGTGTCTTTAGCTATAGATGCT
NC_045512.2_pilon	14136	14141	Deletion	1	+	7377	7708	ATACAAACCACGCCAGGTAGTGGAGTTCCT|GTTGTAGATTCTTATTATTCATTGTTAATG	AAACCACGCCAGGTAGTGGAGTTCCTGTTG|TAGATTCTTATTATTCATTGTTAATGCCTA
NC_045512.2_pilon	14195	14200	Deletion	1	+	8083	8116	GCCTATATTAACCTTGACCAGGGCTTTAAC|TGCAGAGTCACATGTTGACACTGACTTAAC	ATATTAACCTTGACCAGGGCTTTAACTGCA|GAGTCACATGTTGACACTGACTTAACAAAG
NC_045512.2_pilon	22811	22816	Deletion	1	+	2323	2703	TCAGACAAATCGCTCCAGGGCAAACTGGAA|AGATTGCTGATTATAATTATAAATTACCAG	ACAAATCGCTCCAGGGCAAACTGGAAAGAT|TGCTGATTATAATTATAAATTACCAGATGA
NC_045512.2_pilon	14075	14080	Deletion	1	+	4667	4791	TGGTGTACTGACATTAGATAATCAAGATCT|CAATGGTAACTGGTATGATTTCGGTGATTT	GTACTGACATTAGATAATCAAGATCTCAAT|GGTAACTGGTATGATTTCGGTGATTTCATA
NC_045512.2_pilon	14112	14118	Deletion	1	+	6663	6894	AACTGGTATGATTTCGGTGATTTCATACAA|ACCACGCCAGGTAGTGGAGTTCCTGTTGTA	GTATGATTTCGGTGATTTCATACAAACCAC|GCCAGGTAGTGGAGTTCCTGTTGTAGATTC
NC_045512.2_pilon	11382	11387	Deletion	1	+	12547	14267	AGCAAGAACTGTGTATGATGATGGTGCTAG|GAGAGTGTGGACACTTATGAATGTCTTGAC	AGAACTGTGTATGATGATGGTGCTAGGAGA|GTGTGGACACTTATGAATGTCTTGACACTC
NC_045512.2_pilon	11558	11563	Deletion	1	+	9919	10434	CCAGAGGTATTGTTTTTATGTGTGTTGAGT|ATTGCCCTATTTTCTTCATAACTGGTAATA	AGGTATTGTTTTTATGTGTGTTGAGTATTG|CCCTATTTTCTTCATAACTGGTAATACACT
NC_045512.2_pilon	11438	11444	Deletion	1	+	18562	18562	TGACACTCGTTTATAAAGTTTATTATGGTA|ATGCTTTAGATCAAGCCATTTCCATGTGGG	CTCGTTTATAAAGTTTATTATGGTAATGCT|TTAGATCAAGCCATTTCCATGTGGGCTCTT
NC_045512.2_pilon	11387	11392	Deletion	1	+	14267	15909	GAACTGTGTATGATGATGGTGCTAGGAGAG|TGTGGACACTTATGAATGTCTTGACACTCG	TGTGTATGATGATGGTGCTAGGAGAGTGTG|GACACTTATGAATGTCTTGACACTCGTTTA
NC_045512.2_pilon	11622	11627	Deletion	1	+	9583	9664	TCAGTGTATAATGCTAGTTTATTGTTTCTT|AGGCTATTTTTGTACTTGTTACTTTGGCCT	TGTATAATGCTAGTTTATTGTTTCTTAGGC|TATTTTTGTACTTGTTACTTTGGCCTCTTT
NC_045512.2_pilon	11532	11537	Deletion	1	+	8151	8353	TGTAGTTACAACTGTCATGTTTTTGGCCAG|AGGTATTGTTTTTATGTGTGTTGAGTATTG	GTTACAACTGTCATGTTTTTGGCCAGAGGT|ATTGTTTTTATGTGTGTTGAGTATTGCCCT
NC_045512.2_pilon	11487	11492	Deletion	1	+	17018	16415	TTCCATGTGGGCTCTTATAATCTCTGTTAC|TTCTAACTACTCAGGTGTAGTTACAACTGT	ATGTGGGCTCTTATAATCTCTGTTACTTCT|AACTACTCAGGTGTAGTTACAACTGTCATG
NC_045512.2_pilon	6962	6967	Deletion	1	+	8110	8084	TTTCTAAACTGATAAATATTATAATTTGGT|TTTTACTATTAAGTGTTTGCCTAGGTTCTT	TAAACTGATAAATATTATAATTTGGTTTTT|ACTATTAAGTGTTTGCCTAGGTTCTTTAAT
NC_045512.2_pilon	6929	6934	Deletion	1	+	8459	8591	AGGCTTCATTTAATTATTTGAAGTCACCTA|ATTTTTCTAAACTGATAAATATTATAATTT	TTCATTTAATTATTTGAAGTCACCTAATTT|TTCTAAACTGATAAATATTATAATTTGGTT
NC_045512.2_pilon	6938	6943	Deletion	1	+	8462	8328	TTAATTATTTGAAGTCACCTAATTTTTCTA|AACTGATAAATATTATAATTTGGTTTTTAC	TTATTTGAAGTCACCTAATTTTTCTAAACT|GATAAATATTATAATTTGGTTTTTACTATT
NC_045512.2_pilon	6863	6869	Deletion	1	+	4849	5065	TTAAAGCATCTATGCCGACTACTATAGCAA|AGAATACTGTTAAGAGTGTCGGTAAATTTT	GCATCTATGCCGACTACTATAGCAAAGAAT|ACTGTTAAGAGTGTCGGTAAATTTTGTCTA
NC_045512.2_pilon	11511	11516	Deletion	1	+	6718	6680	TGTTACTTCTAACTACTCAGGTGTAGTTAC|AACTGTCATGTTTTTGGCCAGAGGTATTGT	ACTTCTAACTACTCAGGTGTAGTTACAACT|GTCATGTTTTTGGCCAGAGGTATTGTTTTT
NC_045512.2_pilon	6939	6945	Deletion	1	+	8520	8349	TAATTATTTGAAGTCACCTAATTTTTCTAA|ACTGATAAATATTATAATTTGGTTTTTACT	ATTTGAAGTCACCTAATTTTTCTAAACTGA|TAAATATTATAATTTGGTTTTTACTATTAA
NC_045512.2_pilon	6867	6872	Deletion	1	+	4987	5375	AGCATCTATGCCGACTACTATAGCAAAGAA|TACTGTTAAGAGTGTCGGTAAATTTTGTCT	TCTATGCCGACTACTATAGCAAAGAATACT|GTTAAGAGTGTCGGTAAATTTTGTCTAGAG
NC_045512.2_pilon	6913	6919	Deletion	1	+	8652	8534	GGTAAATTTTGTCTAGAGGCTTCATTTAAT|TATTTGAAGTCACCTAATTTTTCTAAACTG	ATTTTGTCTAGAGGCTTCATTTAATTATTT|GAAGTCACCTAATTTTTCTAAACTGATAAA
NC_045512.2_pilon	6940	6945	Deletion	1	+	8459	8349	AATTATTTGAAGTCACCTAATTTTTCTAAA|CTGATAAATATTATAATTTGGTTTTTACTA	ATTTGAAGTCACCTAATTTTTCTAAACTGA|TAAATATTATAATTTGGTTTTTACTATTAA
NC_045512.2_pilon	6820	6825	Deletion	1	+	5103	5154	TTGCTACAATTGTGTACTTTTACTAGAAGT|ACAAATTCTAGAATTAAAGCATCTATGCCG	TACAATTGTGTACTTTTACTAGAAGTACAA|ATTCTAGAATTAAAGCATCTATGCCGACTA
NC_045512.2_pilon	15206	15211	Deletion	1	+	8151	8422	AGCCGCCACTAGAGGAGCTACTGTAGTAAT|TGGAACAAGCAAATTCTATGGTGGTTGGCA	GCCACTAGAGGAGCTACTGTAGTAATTGGA|ACAAGCAAATTCTATGGTGGTTGGCACAAC
NC_045512.2_pilon	15174	15179	Deletion	1	+	6698	7033	AGACAGTTTCATCAAAAATTATTGAAATCA|ATAGCCGCCACTAGAGGAGCTACTGTAGTA	AGTTTCATCAAAAATTATTGAAATCAATAG|CCGCCACTAGAGGAGCTACTGTAGTAATTG
NC_045512.2_pilon	15250	15255	Deletion	1	+	9109	9229	TCTATGGTGGTTGGCACAACATGTTAAAAA|CTGTTTATAGTGATGTAGAAAACCCTCACC	TGGTGGTTGGCACAACATGTTAAAAACTGT|TTATAGTGATGTAGAAAACCCTCACCTTAT
NC_045512.2_pilon	19825	19830	Deletion	1	+	7275	7282	CTAAGCGCAACATTAAACCAGTACCAGAGG|TGAAAATACTCAATAATTTGGGTGTGGACA	GCGCAACATTAAACCAGTACCAGAGGTGAA|AATACTCAATAATTTGGGTGTGGACATTGC
NC_045512.2_pilon	15151	15156	Deletion	1	+	5979	6002	CTATCTGTAGTACTATGACCAATAGACAGT|TTCATCAAAAATTATTGAAATCAATAGCCG	CTGTAGTACTATGACCAATAGACAGTTTCA|TCAAAAATTATTGAAATCAATAGCCGCCAC
NC_045512.2_pilon	15152	15157	Deletion	1	+	5936	6007	TATCTGTAGTACTATGACCAATAGACAGTT|TCATCAAAAATTATTGAAATCAATAGCCGC	TGTAGTACTATGACCAATAGACAGTTTCAT|CAAAAATTATTGAAATCAATAGCCGCCACT
NC_045512.2_pilon	19827	19832	Deletion	1	+	7380	7436	AAGCGCAACATTAAACCAGTACCAGAGGTG|AAAATACTCAATAATTTGGGTGTGGACATT	GCAACATTAAACCAGTACCAGAGGTGAAAA|TACTCAATAATTTGGGTGTGGACATTGCTG
NC_045512.2_pilon	19881	19886	Deletion	1	+	10345	10236	GACATTGCTGCTAATACTGTGATCTGGGAC|TACAAAAGAGATGCTCCAGCACATATATCT	TTGCTGCTAATACTGTGATCTGGGACTACA|AAAGAGATGCTCCAGCACATATATCTACTA
NC_045512.2_pilon	19808	19813	Deletion	1	+	6897	7049	AGCATTTGAGCTTTGGGCTAAGCGCAACAT|TAAACCAGTACCAGAGGTGAAAATACTCAA	TTTGAGCTTTGGGCTAAGCGCAACATTAAA|CCAGTACCAGAGGTGAAAATACTCAATAAT
NC_045512.2_pilon	24856	24861	Deletion	1	+	3971	4032	TTTCCTCGTGAAGGTGTCTTTGTTTCAAAT|GGCACACACTGGTTTGTAACACAAAGGAAT	CTCGTGAAGGTGTCTTTGTTTCAAATGGCA|CACACTGGTTTGTAACACAAAGGAATTTTT
NC_045512.2_pilon	19666	19671	Deletion	1	+	7275	7335	CTTTTAATGTTGTAAATAAGGGACACTTTG|ATGGACAACAGGGTGAAGTACCAGTTTCTA	TAATGTTGTAAATAAGGGACACTTTGATGG|ACAACAGGGTGAAGTACCAGTTTCTATCAT
NC_045512.2_pilon	19849	19854	Deletion	1	+	8846	9603	CAGAGGTGAAAATACTCAATAATTTGGGTG|TGGACATTGCTGCTAATACTGTGATCTGGG	GGTGAAAATACTCAATAATTTGGGTGTGGA|CATTGCTGCTAATACTGTGATCTGGGACTA
NC_045512.2_pilon	24836	24841	Deletion	1	+	3483	3471	GTCATGATGGAAAAGCACACTTTCCTCGTG|AAGGTGTCTTTGTTTCAAATGGCACACACT	TGATGGAAAAGCACACTTTCCTCGTGAAGG|TGTCTTTGTTTCAAATGGCACACACTGGTT
NC_045512.2_pilon	24837	24842	Deletion	1	+	3479	3541	TCATGATGGAAAAGCACACTTTCCTCGTGA|AGGTGTCTTTGTTTCAAATGGCACACACTG	GATGGAAAAGCACACTTTCCTCGTGAAGGT|GTCTTTGTTTCAAATGGCACACACTGGTTT
NC_045512.2_pilon	24774	24779	Deletion	1	+	3348	3324	CTTCTTGCATGTGACTTATGTCCCTGCACA|AGAAAAGAACTTCACAACTGCTTCTGCCAT	TTGCATGTGACTTATGTCCCTGCACAAGAA|AAGAACTTCACAACTGCTTCTGCCATTTGT
NC_045512.2_pilon	24866	24871	Deletion	1	+	4014	4080	AAGGTGTCTTTGTTTCAAATGGCACACACT|GGTTTGTAACACAAAGGAATTTTTATGAAC	TGTCTTTGTTTCAAATGGCACACACTGGTT|TGTAACACAAAGGAATTTTTATGAACCACA
NC_045512.2_pilon	24255	24260	Deletion	1	+	7832	7781	TGGTGCAGGTGCTGCATTACAAATACCATT|TGCTATGCAAATGGCTTATAGGTTTAATGG	GCAGGTGCTGCATTACAAATACCATTTGCT|ATGCAAATGGCTTATAGGTTTAATGGTATT
NC_045512.2_pilon	24826	24831	Deletion	1	+	3368	3376	TCTGCCATTTGTCATGATGGAAAAGCACAC|TTTCCTCGTGAAGGTGTCTTTGTTTCAAAT	CCATTTGTCATGATGGAAAAGCACACTTTC|CTCGTGAAGGTGTCTTTGTTTCAAATGGCA
NC_045512.2_pilon	24223	24228	Deletion	1	+	6515	6921	TTAGCGGGTACAATCACTTCTGGTTGGACC|TTTGGTGCAGGTGCTGCATTACAAATACCA	CGGGTACAATCACTTCTGGTTGGACCTTTG|GTGCAGGTGCTGCATTACAAATACCATTTG
NC_045512.2_pilon	24804	24809	Deletion	1	+	3820	4114	AGAAAAGAACTTCACAACTGCTTCTGCCAT|TTGTCATGATGGAAAAGCACACTTTCCTCG	AAGAACTTCACAACTGCTTCTGCCATTTGT|CATGATGGAAAAGCACACTTTCCTCGTGAA
NC_045512.2_pilon	2708	2713	Deletion	1	+	3790	4058	ATATGATGGTAACAAACAATACCTTCACAC|TCAAAGGCGGTGCACCAACAAAGGTTACTT	GATGGTAACAAACAATACCTTCACACTCAA|AGGCGGTGCACCAACAAAGGTTACTTTTGG
NC_045512.2_pilon	2872	2877	Deletion	1	+	11420	11409	TATACAGTTGAACTCGGTACAGAAGTAAAT|GAGTTCGCCTGTGTTGTGGCAGATGCTGTC	CAGTTGAACTCGGTACAGAAGTAAATGAGT|TCGCCTGTGTTGTGGCAGATGCTGTCATAA
NC_045512.2_pilon	2846	2851	Deletion	1	+	12381	12337	AAGTACTTAATGAGAAGTGCTCTGCCTATA|CAGTTGAACTCGGTACAGAAGTAAATGAGT	ACTTAATGAGAAGTGCTCTGCCTATACAGT|TGAACTCGGTACAGAAGTAAATGAGTTCGC
NC_045512.2_pilon	2810	2815	Deletion	1	+	11297	11324	TGAATATCACTTTTGAACTTGATGAAAGGA|TTGATAAAGTACTTAATGAGAAGTGCTCTG	TATCACTTTTGAACTTGATGAAAGGATTGA|TAAAGTACTTAATGAGAAGTGCTCTGCCTA
NC_045512.2_pilon	2847	2852	Deletion	1	+	12375	12323	AGTACTTAATGAGAAGTGCTCTGCCTATAC|AGTTGAACTCGGTACAGAAGTAAATGAGTT	CTTAATGAGAAGTGCTCTGCCTATACAGTT|GAACTCGGTACAGAAGTAAATGAGTTCGCC
NC_045512.2_pilon	2840	2845	Deletion	1	+	12308	12328	TTGATAAAGTACTTAATGAGAAGTGCTCTG|CCTATACAGTTGAACTCGGTACAGAAGTAA	TAAAGTACTTAATGAGAAGTGCTCTGCCTA|TACAGTTGAACTCGGTACAGAAGTAAATGA
NC_045512.2_pilon	2858	2864	Deletion	1	+	12018	11816	AGAAGTGCTCTGCCTATACAGTTGAACTCG|GTACAGAAGTAAATGAGTTCGCCTGTGTTG	TGCTCTGCCTATACAGTTGAACTCGGTACA|GAAGTAAATGAGTTCGCCTGTGTTGTGGCA
NC_045512.2_pilon	2873	2878	Deletion	1	+	11416	11469	ATACAGTTGAACTCGGTACAGAAGTAAATG|AGTTCGCCTGTGTTGTGGCAGATGCTGTCA	AGTTGAACTCGGTACAGAAGTAAATGAGTT|CGCCTGTGTTGTGGCAGATGCTGTCATAAA
NC_045512.2_pilon	2733	2738	Deletion	1	+	5270	5501	CACACTCAAAGGCGGTGCACCAACAAAGGT|TACTTTTGGTGATGACACTGTGATAGAAGT	CTCAAAGGCGGTGCACCAACAAAGGTTACT|TTTGGTGATGACACTGTGATAGAAGTGCAA
NC_045512.2_pilon	8386	8391	Deletion	1	+	4909	3772	CATATTAATGCGCAGGTAGCAAAAAGTCAC|AACATTGCTTTGATATGGAACGTTAAAGAT	TTAATGCGCAGGTAGCAAAAAGTCACAACA|TTGCTTTGATATGGAACGTTAAAGATTTCA
NC_045512.2_pilon	15575	15580	Deletion	1	+	2374	2391	CAATGTTAATGCACTTTTATCTACTGATGG|TAACAAAATTGCCGATAAGTATGTCCGCAA	GTTAATGCACTTTTATCTACTGATGGTAAC|AAAATTGCCGATAAGTATGTCCGCAATTTA
NC_045512.2_pilon	15398	15403	Deletion	1	+	7057	7502	AACGTGTTGTAGCTTGTCACACCGTTTCTA|TAGATTAGCTAATGAGTGTGCTCAAGTATT	TGTTGTAGCTTGTCACACCGTTTCTATAGA|TTAGCTAATGAGTGTGCTCAAGTATTGAGT
NC_045512.2_pilon	24499	24504	Deletion	1	+	3196	3207	TTTGGTGCAATTTCAAGTGTTTTAAATGAT|ATCCTTTCACGTCTTGACAAAGTTGAGGCT	GTGCAATTTCAAGTGTTTTAAATGATATCC|TTTCACGTCTTGACAAAGTTGAGGCTGAAG
NC_045512.2_pilon	24467	24472	Deletion	1	+	5505	5460	TAAACACGCTTGTTAAACAACTTAGCTCCA|ATTTTGGTGCAATTTCAAGTGTTTTAAATG	CACGCTTGTTAAACAACTTAGCTCCAATTT|TGGTGCAATTTCAAGTGTTTTAAATGATAT
NC_045512.2_pilon	24504	24509	Deletion	1	+	3207	3227	TGCAATTTCAAGTGTTTTAAATGATATCCT|TTCACGTCTTGACAAAGTTGAGGCTGAAGT	ATTTCAAGTGTTTTAAATGATATCCTTTCA|CGTCTTGACAAAGTTGAGGCTGAAGTGCAA
NC_045512.2_pilon	24407	24412	Deletion	1	+	6649	4912	CTTCCACAGCAAGTGCACTTGGAAAACTTC|AAGATGTGGTCAACCAAAATGCACAAGCTT	CACAGCAAGTGCACTTGGAAAACTTCAAGA|TGTGGTCAACCAAAATGCACAAGCTTTAAA
NC_045512.2_pilon	12025	12030	Deletion	1	+	2671	2728	ATGGTTTCACTACTTTCTGTTTTGCTTTCC|ATGCAGGGTGCTGTAGACATAAACAAGCTT	TTTCACTACTTTCTGTTTTGCTTTCCATGC|AGGGTGCTGTAGACATAAACAAGCTTTGTG
NC_045512.2_pilon	11817	11822	Deletion	1	+	1939	2143	CATTAAATTGTTGGGTGTTGGTGGCAAACC|TTGTATCAAAGTAGCCACTGTACAGTCTAA	AAATTGTTGGGTGTTGGTGGCAAACCTTGT|ATCAAAGTAGCCACTGTACAGTCTAAAATG
NC_045512.2_pilon	8210	8215	Deletion	1	+	12470	12811	AAGGGTTTGTTGATTCAGATGTAGAAACTA|AAGATGTTGTTGAATGTCTTAAATTGTCAC	GTTTGTTGATTCAGATGTAGAAACTAAAGA|TGTTGTTGAATGTCTTAAATTGTCACATCA
NC_045512.2_pilon	23530	23535	Deletion	1	+	7110	7271	GCAGGCTGTTTAATAGGGGCTGAACATGTC|AACAACTCATATGAGTGTGACATACCCATT	GCTGTTTAATAGGGGCTGAACATGTCAACA|ACTCATATGAGTGTGACATACCCATTGGTG
NC_045512.2_pilon	8169	8174	Deletion	1	+	11890	11860	CTTAGACAATGTCTTATCTACTTTTATTTC|AGCAGCTCGGCAAGGGTTTGTTGATTCAGA	GACAATGTCTTATCTACTTTTATTTCAGCA|GCTCGGCAAGGGTTTGTTGATTCAGATGTA
NC_045512.2_pilon	8190	8195	Deletion	1	+	12093	11886	TTTTATTTCAGCAGCTCGGCAAGGGTTTGT|TGATTCAGATGTAGAAACTAAAGATGTTGT	ATTTCAGCAGCTCGGCAAGGGTTTGTTGAT|TCAGATGTAGAAACTAAAGATGTTGTTGAA
NC_045512.2_pilon	7991	7996	Deletion	1	+	4958	4952	GTCAACCTATACTGTTACTAGATCAGGCAT|TAGTGTCTGATGTTGGTGATAGTGCGGAAG	ACCTATACTGTTACTAGATCAGGCATTAGT|GTCTGATGTTGGTGATAGTGCGGAAGTTGC
NC_045512.2_pilon	8167	8172	Deletion	1	+	11881	11885	TCCTTAGACAATGTCTTATCTACTTTTATT|TCAGCAGCTCGGCAAGGGTTTGTTGATTCA	TAGACAATGTCTTATCTACTTTTATTTCAG|CAGCTCGGCAAGGGTTTGTTGATTCAGATG
NC_045512.2_pilon	4809	4814	Deletion	1	+	981	1022	CTCACTTGCTGGTTCCTATAAAGATTGGTC|CTATTCTGGACAATCTACACAACTAGGTAT	CTTGCTGGTTCCTATAAAGATTGGTCCTAT|TCTGGACAATCTACACAACTAGGTATAGAA
NC_045512.2_pilon	643	648	Deletion	1	+	3521	3596	GCTTACCGCAAGGTTCTTCTTCGTAAGAAC|GGTAATAAAGGAGCTGGTGGCCATAGTTAC	ACCGCAAGGTTCTTCTTCGTAAGAACGGTA|ATAAAGGAGCTGGTGGCCATAGTTACGGCG
NC_045512.2_pilon	8085	8090	Deletion	1	+	5949	6064	GTTTTCATCAACTTTTAACGTACCAATGGA|AAAACTCAAAACACTAGTTGCAACTGCAGA	TCATCAACTTTTAACGTACCAATGGAAAAA|CTCAAAACACTAGTTGCAACTGCAGAAGCT
NC_045512.2_pilon	26089	26094	Deletion	1	+	5992	6266	CTGGTGTTGAACATGTTACCTTCTTCATCT|ACAATAAAATTGTTGATGAGCCTGAAGAAC	TGTTGAACATGTTACCTTCTTCATCTACAA|TAAAATTGTTGATGAGCCTGAAGAACATGT
NC_045512.2_pilon	654	659	Deletion	1	+	3771	4021	GGTTCTTCTTCGTAAGAACGGTAATAAAGG|AGCTGGTGGCCATAGTTACGGCGCCGATCT	CTTCTTCGTAAGAACGGTAATAAAGGAGCT|GGTGGCCATAGTTACGGCGCCGATCTAAAG
NC_045512.2_pilon	883	888	Deletion	1	+	3326	3334	CCTCTTGAGTGCATTAAAGACCTTCTAGCA|CGTGCTGGTAAAGCTTCATGCACTTTGTCC	TTGAGTGCATTAAAGACCTTCTAGCACGTG|CTGGTAAAGCTTCATGCACTTTGTCCGAAC
NC_045512.2_pilon	962	967	Deletion	1	+	2852	2979	ACACTAAGAGGGGTGTATACTGCTGCCGTG|AACATGAGCATGAAATTGCTTGGTACACGG	TAAGAGGGGTGTATACTGCTGCCGTGAACA|TGAGCATGAAATTGCTTGGTACACGGAACG
NC_045512.2_pilon	914	919	Deletion	1	+	3626	3692	GTGCTGGTAAAGCTTCATGCACTTTGTCCG|AACAACTGGACTTTATTGACACTAAGAGGG	TGGTAAAGCTTCATGCACTTTGTCCGAACA|ACTGGACTTTATTGACACTAAGAGGGGTGT
NC_045512.2_pilon	17159	17164	Deletion	1	+	4281	4539	CTACCCTTCTGCTCGCATAGTGTATACAGC|TTGCTCTCATGCCGCTGTTGATGCACTATG	CCTTCTGCTCGCATAGTGTATACAGCTTGC|TCTCATGCCGCTGTTGATGCACTATGTGAG
NC_045512.2_pilon	17209	17215	Deletion	1	+	6050	5891	ATGCACTATGTGAGAAGGCATTAAAATATT|TGCCTATAGATAAATGTAGTAGAATTATAC	CTATGTGAGAAGGCATTAAAATATTTGCCT|ATAGATAAATGTAGTAGAATTATACCTGCA
NC_045512.2_pilon	17231	17236	Deletion	1	+	7458	7761	AAAATATTTGCCTATAGATAAATGTAGTAG|AATTATACCTGCACGTGCTCGTGTAGAGTG	TATTTGCCTATAGATAAATGTAGTAGAATT|ATACCTGCACGTGCTCGTGTAGAGTGTTTT
NC_045512.2_pilon	18931	18936	Deletion	1	+	9350	9644	AGCGTGTTGACTGGACTATTGAATATCCTA|TAATTGGTGATGAACTGAAGATTAATGCGG	TGTTGACTGGACTATTGAATATCCTATAAT|TGGTGATGAACTGAAGATTAATGCGGCTTG
NC_045512.2_pilon	18870	18875	Deletion	1	+	5921	6404	CATGTAGCTAGTTGTGATGCAATCATGACT|AGGTGTCTAGCTGTCCACGAGTGCTTTGTT	TAGCTAGTTGTGATGCAATCATGACTAGGT|GTCTAGCTGTCCACGAGTGCTTTGTTAAGC
NC_045512.2_pilon	18856	18861	Deletion	1	+	4680	4978	TCCATGGTAATGCACATGTAGCTAGTTGTG|ATGCAATCATGACTAGGTGTCTAGCTGTCC	TGGTAATGCACATGTAGCTAGTTGTGATGC|AATCATGACTAGGTGTCTAGCTGTCCACGA
NC_045512.2_pilon	28652	28657	Deletion	1	+	13282	13239	CAGAAGCTGGACTTCCCTATGGTGCTAACA|AAGACGGCATCATATGGGTTGCAACTGAGG	AGCTGGACTTCCCTATGGTGCTAACAAAGA|CGGCATCATATGGGTTGCAACTGAGGGAGC
NC_045512.2_pilon	28805	28810	Deletion	1	+	6436	6433	CAAAAGGCTTCTACGCAGAAGGGAGCAGAG|GCGGCAGTCAAGCCTCTTCTCGTTCCTCAT	AGGCTTCTACGCAGAAGGGAGCAGAGGCGG|CAGTCAAGCCTCTTCTCGTTCCTCATCACG
NC_045512.2_pilon	28791	28796	Deletion	1	+	6745	6677	AGGAACAACATTGCCAAAAGGCTTCTACGC|AGAAGGGAGCAGAGGCGGCAGTCAAGCCTC	ACAACATTGCCAAAAGGCTTCTACGCAGAA|GGGAGCAGAGGCGGCAGTCAAGCCTCTTCT
NC_045512.2_pilon	28649	28654	Deletion	1	+	13228	13302	GGCCAGAAGCTGGACTTCCCTATGGTGCTA|ACAAAGACGGCATCATATGGGTTGCAACTG	AGAAGCTGGACTTCCCTATGGTGCTAACAA|AGACGGCATCATATGGGTTGCAACTGAGGG
NC_045512.2_pilon	28740	28745	Deletion	1	+	8755	8596	TGGCACCCGCAATCCTGCTAACAATGCTGC|AATCGTGCTACAACTTCCTCAAGGAACAAC	ACCCGCAATCCTGCTAACAATGCTGCAATC|GTGCTACAACTTCCTCAAGGAACAACATTG
NC_045512.2_pilon	28578	28583	Deletion	1	+	11885	12882	ACGAATTCGTGGTGGTGACGGTAAAATGAA|AGATCTCAGTCCAAGATGGTATTTCTACTA	ATTCGTGGTGGTGACGGTAAAATGAAAGAT|CTCAGTCCAAGATGGTATTTCTACTACCTA
NC_045512.2_pilon	28751	28756	Deletion	1	+	8307	7973	ATCCTGCTAACAATGCTGCAATCGTGCTAC|AACTTCCTCAAGGAACAACATTGCCAAAAG	TGCTAACAATGCTGCAATCGTGCTACAACT|TCCTCAAGGAACAACATTGCCAAAAGGCTT
NC_045512.2_pilon	28545	28550	Deletion	1	+	7619	8409	TGACCAAATTGGCTACTACCGAAGAGCTAC|CAGACGAATTCGTGGTGGTGACGGTAAAAT	CAAATTGGCTACTACCGAAGAGCTACCAGA|CGAATTCGTGGTGGTGACGGTAAAATGAAA
NC_045512.2_pilon	19739	19744	Deletion	1	+	10021	9996	TGTTTACACAAAAGTTGATGGTGTTGATGT|AGAATTGTTTGAAAATAAAACAACATTACC	TACACAAAAGTTGATGGTGTTGATGTAGAA|TTGTTTGAAAATAAAACAACATTACCTGTT
NC_045512.2_pilon	19757	19762	Deletion	1	+	10588	10701	TGGTGTTGATGTAGAATTGTTTGAAAATAA|AACAACATTACCTGTTAATGTAGCATTTGA	GTTGATGTAGAATTGTTTGAAAATAAAACA|ACATTACCTGTTAATGTAGCATTTGAGCTT
NC_045512.2_pilon	19688	19693	Deletion	1	+	8318	8947	ACACTTTGATGGACAACAGGGTGAAGTACC|AGTTTCTATCATTAATAACACTGTTTACAC	TTTGATGGACAACAGGGTGAAGTACCAGTT|TCTATCATTAATAACACTGTTTACACAAAA
NC_045512.2_pilon	19475	19480	Deletion	1	+	4633	4742	GTCTGCTACGTGTATAACACGTTGCAATTT|AGGTGGTGCTGTCTGTAGACATCATGCTAA	GCTACGTGTATAACACGTTGCAATTTAGGT|GGTGCTGTCTGTAGACATCATGCTAATGAG
NC_045512.2_pilon	19584	19589	Deletion	1	+	11710	11669	TTTAGCTTGTGGGTTTACAAACAATTTGAT|ACTTATAACCTCTGGAACACTTTTACAAGA	GCTTGTGGGTTTACAAACAATTTGATACTT|ATAACCTCTGGAACACTTTTACAAGACTTC
NC_045512.2_pilon	19617	19622	Deletion	1	+	11926	11711	TATAACCTCTGGAACACTTTTACAAGACTT|CAGAGTTTAGAAAATGTGGCTTTTAATGTT	ACCTCTGGAACACTTTTACAAGACTTCAGA|GTTTAGAAAATGTGGCTTTTAATGTTGTAA
NC_045512.2_pilon	19760	19765	Deletion	1	+	10666	10745	TGTTGATGTAGAATTGTTTGAAAATAAAAC|AACATTACCTGTTAATGTAGCATTTGAGCT	GATGTAGAATTGTTTGAAAATAAAACAACA|TTACCTGTTAATGTAGCATTTGAGCTTTGG
NC_045512.2_pilon	19742	19747	Deletion	1	+	10137	10189	TTACACAAAAGTTGATGGTGTTGATGTAGA|ATTGTTTGAAAATAAAACAACATTACCTGT	ACAAAAGTTGATGGTGTTGATGTAGAATTG|TTTGAAAATAAAACAACATTACCTGTTAAT
NC_045512.2_pilon	19713	19718	Deletion	1	+	9802	9945	GTACCAGTTTCTATCATTAATAACACTGTT|TACACAAAAGTTGATGGTGTTGATGTAGAA	CAGTTTCTATCATTAATAACACTGTTTACA|CAAAAGTTGATGGTGTTGATGTAGAATTGT
NC_045512.2_pilon	19725	19730	Deletion	1	+	9794	9758	ATCATTAATAACACTGTTTACACAAAAGTT|GATGGTGTTGATGTAGAATTGTTTGAAAAT	TTAATAACACTGTTTACACAAAAGTTGATG|GTGTTGATGTAGAATTGTTTGAAAATAAAA
NC_045512.2_pilon	19657	19662	Deletion	1	+	6437	7072	AAAATGTGGCTTTTAATGTTGTAAATAAGG|GACACTTTGATGGACAACAGGGTGAAGTAC	TGTGGCTTTTAATGTTGTAAATAAGGGACA|CTTTGATGGACAACAGGGTGAAGTACCAGT
NC_045512.2_pilon	3606	3611	Deletion	1	+	6593	6581	TTTAAGCGGACACAATCTTGCTAAACACTG|TCTTCATGTTGTCGGCCCAAATGTTAACAA	AGCGGACACAATCTTGCTAAACACTGTCTT|CATGTTGTCGGCCCAAATGTTAACAAAGGT
NC_045512.2_pilon	3674	3679	Deletion	1	+	9541	9901	ACATTCAACTTCTTAAGAGTGCTTATGAAA|ATTTTAATCAGCACGAAGTTCTACTTGCAC	TCAACTTCTTAAGAGTGCTTATGAAAATTT|TAATCAGCACGAAGTTCTACTTGCACCATT
NC_045512.2_pilon	3626	3631	Deletion	1	+	7651	7769	CTAAACACTGTCTTCATGTTGTCGGCCCAA|ATGTTAACAAAGGTGAAGACATTCAACTTC	ACACTGTCTTCATGTTGTCGGCCCAAATGT|TAACAAAGGTGAAGACATTCAACTTCTTAA
NC_045512.2_pilon	3639	3644	Deletion	1	+	8018	8260	TCATGTTGTCGGCCCAAATGTTAACAAAGG|TGAAGACATTCAACTTCTTAAGAGTGCTTA	GTTGTCGGCCCAAATGTTAACAAAGGTGAA|GACATTCAACTTCTTAAGAGTGCTTATGAA
NC_045512.2_pilon	3593	3598	Deletion	1	+	5938	6237	GTGGTAGTTGTGTTTTAAGCGGACACAATC|TTGCTAAACACTGTCTTCATGTTGTCGGCC	TAGTTGTGTTTTAAGCGGACACAATCTTGC|TAAACACTGTCTTCATGTTGTCGGCCCAAA
NC_045512.2_pilon	8834	8839	Deletion	1	+	14018	14137	ATGACAAAGCTTGCCCATTGATTGCTGCAG|TCATAACAAGAGAAGTGGGTTTTGTCGTGC	CAAAGCTTGCCCATTGATTGCTGCAGTCAT|AACAAGAGAAGTGGGTTTTGTCGTGCCTGG
NC_045512.2_pilon	3698	3703	Deletion	1	+	9893	9784	ATGAAAATTTTAATCAGCACGAAGTTCTAC|TTGCACCATTATTATCAGCTGGTATTTTTG	AAATTTTAATCAGCACGAAGTTCTACTTGC|ACCATTATTATCAGCTGGTATTTTTGGTGC
NC_045512.2_pilon	8839	8844	Deletion	1	+	14137	14567	AAAGCTTGCCCATTGATTGCTGCAGTCATA|ACAAGAGAAGTGGGTTTTGTCGTGCCTGGT	CTTGCCCATTGATTGCTGCAGTCATAACAA|GAGAAGTGGGTTTTGTCGTGCCTGGTTTGC
NC_045512.2_pilon	17407	17413	Deletion	1	+	10896	10793	ATTATGATTTGAGTGTTGTCAATGCCAGAT|TACGTGCTAAGCACTATGTGTACATTGGCG	GATTTGAGTGTTGTCAATGCCAGATTACGT|GCTAAGCACTATGTGTACATTGGCGACCCT
NC_045512.2_pilon	8643	8648	Deletion	1	+	9144	9196	TGCTGCTATTTTCTATTTAATAACACCTGT|TCATGTCATGTCTAAACATACTGACTTTTC	GCTATTTTCTATTTAATAACACCTGTTCAT|GTCATGTCTAAACATACTGACTTTTCAAGT
NC_045512.2_pilon	17304	17309	Deletion	1	+	8023	8414	AAAGTGAATTCAACATTAGAACAGTATGTC|TTTTGTACTGTAAATGCATTGCCTGAGACG	TGAATTCAACATTAGAACAGTATGTCTTTT|GTACTGTAAATGCATTGCCTGAGACGACAG
NC_045512.2_pilon	17267	17272	Deletion	1	+	9743	9984	ACCTGCACGTGCTCGTGTAGAGTGTTTTGA|TAAATTCAAAGTGAATTCAACATTAGAACA	GCACGTGCTCGTGTAGAGTGTTTTGATAAA|TTCAAAGTGAATTCAACATTAGAACAGTAT
NC_045512.2_pilon	17347	17352	Deletion	1	+	10012	10336	ATGCATTGCCTGAGACGACAGCAGATATAG|TTGTCTTTGATGAAATTTCAATGGCCACAA	ATTGCCTGAGACGACAGCAGATATAGTTGT|CTTTGATGAAATTTCAATGGCCACAAATTA
NC_045512.2_pilon	17275	17280	Deletion	1	+	10036	10350	GTGCTCGTGTAGAGTGTTTTGATAAATTCA|AAGTGAATTCAACATTAGAACAGTATGTCT	TCGTGTAGAGTGTTTTGATAAATTCAAAGT|GAATTCAACATTAGAACAGTATGTCTTTTG
NC_045512.2_pilon	17364	17369	Deletion	1	+	10693	11115	ACAGCAGATATAGTTGTCTTTGATGAAATT|TCAATGGCCACAAATTATGATTTGAGTGTT	CAGATATAGTTGTCTTTGATGAAATTTCAA|TGGCCACAAATTATGATTTGAGTGTTGTCA
NC_045512.2_pilon	1368	1373	Deletion	1	+	7270	7458	TTACTTACCCCAAAATGCTGTTGTTAAAAT|TTATTGTCCAGCATGTCACAATTCAGAAGT	TTACCCCAAAATGCTGTTGTTAAAATTTAT|TGTCCAGCATGTCACAATTCAGAAGTAGGA
NC_045512.2_pilon	1377	1382	Deletion	1	+	7655	7778	CCAAAATGCTGTTGTTAAAATTTATTGTCC|AGCATGTCACAATTCAGAAGTAGGACCTGA	AATGCTGTTGTTAAAATTTATTGTCCAGCA|TGTCACAATTCAGAAGTAGGACCTGAGCAT
NC_045512.2_pilon	2308	2313	Deletion	1	+	17126	17107	AAGGAGAGTGTTCAGACATTCTTTAAGCTT|GTAAATAAATTTTTGGCTTTGTGTGCTGAC	AGAGTGTTCAGACATTCTTTAAGCTTGTAA|ATAAATTTTTGGCTTTGTGTGCTGACTCTA
NC_045512.2_pilon	2344	2349	Deletion	1	+	15691	14956	AAATTTTTGGCTTTGTGTGCTGACTCTATC|ATTATTGGTGGAGCTAAACTTAAAGCCTTG	TTTTGGCTTTGTGTGCTGACTCTATCATTA|TTGGTGGAGCTAAACTTAAAGCCTTGAATT
NC_045512.2_pilon	2332	2337	Deletion	1	+	16363	16263	AAGCTTGTAAATAAATTTTTGGCTTTGTGT|GCTGACTCTATCATTATTGGTGGAGCTAAA	TTGTAAATAAATTTTTGGCTTTGTGTGCTG|ACTCTATCATTATTGGTGGAGCTAAACTTA
NC_045512.2_pilon	2352	2357	Deletion	1	+	14861	14669	GGCTTTGTGTGCTGACTCTATCATTATTGG|TGGAGCTAAACTTAAAGCCTTGAATTTAGG	TTGTGTGCTGACTCTATCATTATTGGTGGA|GCTAAACTTAAAGCCTTGAATTTAGGTGAA
NC_045512.2_pilon	2279	2284	Deletion	1	+	16602	16430	GACAAATTGTCACCTGTGCAAAGGAAATTA|AGGAGAGTGTTCAGACATTCTTTAAGCTTG	AATTGTCACCTGTGCAAAGGAAATTAAGGA|GAGTGTTCAGACATTCTTTAAGCTTGTAAA
NC_045512.2_pilon	2218	2223	Deletion	1	+	13958	13977	CTTAGAGACGGTTGGGAAATTGTTAAATTT|ATCTCAACCTGTGCTTGTGAAATTGTCGGT	GAGACGGTTGGGAAATTGTTAAATTTATCT|CAACCTGTGCTTGTGAAATTGTCGGTGGAC
NC_045512.2_pilon	2172	2177	Deletion	1	+	6817	7073	CGTCCTTGATTGGCTTGAAGAGAAGTTTAA|GGAAGGTGTAGAGTTTCTTAGAGACGGTTG	CTTGATTGGCTTGAAGAGAAGTTTAAGGAA|GGTGTAGAGTTTCTTAGAGACGGTTGGGAA
NC_045512.2_pilon	2249	2255	Deletion	1	+	16254	16099	TCTCAACCTGTGCTTGTGAAATTGTCGGTG|GACAAATTGTCACCTGTGCAAAGGAAATTA	ACCTGTGCTTGTGAAATTGTCGGTGGACAA|ATTGTCACCTGTGCAAAGGAAATTAAGGAG
NC_045512.2_pilon	2270	2275	Deletion	1	+	16355	16477	TTGTCGGTGGACAAATTGTCACCTGTGCAA|AGGAAATTAAGGAGAGTGTTCAGACATTCT	CGGTGGACAAATTGTCACCTGTGCAAAGGA|AATTAAGGAGAGTGTTCAGACATTCTTTAA
NC_045512.2_pilon	2295	2300	Deletion	1	+	16910	16938	TGCAAAGGAAATTAAGGAGAGTGTTCAGAC|ATTCTTTAAGCTTGTAAATAAATTTTTGGC	AAGGAAATTAAGGAGAGTGTTCAGACATTC|TTTAAGCTTGTAAATAAATTTTTGGCTTTG
NC_045512.2_pilon	2257	2262	Deletion	1	+	16447	16348	TGTGCTTGTGAAATTGTCGGTGGACAAATT|GTCACCTGTGCAAAGGAAATTAAGGAGAGT	CTTGTGAAATTGTCGGTGGACAAATTGTCA|CCTGTGCAAAGGAAATTAAGGAGAGTGTTC
NC_045512.2_pilon	2217	2223	Deletion	1	+	13938	13977	TCTTAGAGACGGTTGGGAAATTGTTAAATT|TATCTCAACCTGTGCTTGTGAAATTGTCGG	GAGACGGTTGGGAAATTGTTAAATTTATCT|CAACCTGTGCTTGTGAAATTGTCGGTGGAC
NC_045512.2_pilon	2307	2312	Deletion	1	+	17118	17111	TAAGGAGAGTGTTCAGACATTCTTTAAGCT|TGTAAATAAATTTTTGGCTTTGTGTGCTGA	GAGAGTGTTCAGACATTCTTTAAGCTTGTA|AATAAATTTTTGGCTTTGTGTGCTGACTCT
NC_045512.2_pilon	2345	2350	Deletion	1	+	15662	14915	AATTTTTGGCTTTGTGTGCTGACTCTATCA|TTATTGGTGGAGCTAAACTTAAAGCCTTGA	TTTGGCTTTGTGTGCTGACTCTATCATTAT|TGGTGGAGCTAAACTTAAAGCCTTGAATTT
NC_045512.2_pilon	1833	1838	Deletion	1	+	10610	10747	AGGAAAAGCTAAAAAAGGTGCCTGGAATAT|TGGTGAACAGAAATCAATACTGAGTCCTCT	AAAGCTAAAAAAGGTGCCTGGAATATTGGT|GAACAGAAATCAATACTGAGTCCTCTTTAT
NC_045512.2_pilon	2302	2307	Deletion	1	+	17122	17118	GAAATTAAGGAGAGTGTTCAGACATTCTTT|AAGCTTGTAAATAAATTTTTGGCTTTGTGT	TTAAGGAGAGTGTTCAGACATTCTTTAAGC|TTGTAAATAAATTTTTGGCTTTGTGTGCTG
NC_045512.2_pilon	1758	1763	Deletion	1	+	8066	8416	GGAAACTGTGAAAGGTTTGGATTATAAAGC|ATTCAAACAAATTGTTGAATCCTGTGGTAA	ACTGTGAAAGGTTTGGATTATAAAGCATTC|AAACAAATTGTTGAATCCTGTGGTAATTTT
NC_045512.2_pilon	1767	1772	Deletion	1	+	8737	9033	GAAAGGTTTGGATTATAAAGCATTCAAACA|AATTGTTGAATCCTGTGGTAATTTTAAAGT	GGTTTGGATTATAAAGCATTCAAACAAATT|GTTGAATCCTGTGGTAATTTTAAAGTTACA
NC_045512.2_pilon	1738	1743	Deletion	1	+	7322	7393	GCTTCCACAAGTGCTTTTGTGGAAACTGTG|AAAGGTTTGGATTATAAAGCATTCAAACAA	CCACAAGTGCTTTTGTGGAAACTGTGAAAG|GTTTGGATTATAAAGCATTCAAACAAATTG
NC_045512.2_pilon	1584	1589	Deletion	1	+	2778	3078	CATAGGTTGTAACCATACAGGTGTTGTTGG|AGAAGGTTCCGAAGGTCTTAATGACAACCT	GGTTGTAACCATACAGGTGTTGTTGGAGAA|GGTTCCGAAGGTCTTAATGACAACCTTCTT
NC_045512.2_pilon	26781	26786	Deletion	1	+	14359	14893	CCGGTGGAATTGCTATCGCAATGGCTTGTC|TTGTAGGCTTGATGTGGCTCAGCTACTTCA	TGGAATTGCTATCGCAATGGCTTGTCTTGT|AGGCTTGATGTGGCTCAGCTACTTCATTGC
NC_045512.2_pilon	26785	26790	Deletion	1	+	14609	15000	TGGAATTGCTATCGCAATGGCTTGTCTTGT|AGGCTTGATGTGGCTCAGCTACTTCATTGC	ATTGCTATCGCAATGGCTTGTCTTGTAGGC|TTGATGTGGCTCAGCTACTTCATTGCTTCT
NC_045512.2_pilon	26738	26743	Deletion	1	+	10952	11631	GCTTGTTTTGTGCTTGCTGCTGTTTACAGA|ATAAATTGGATCACCGGTGGAATTGCTATC	GTTTTGTGCTTGCTGCTGTTTACAGAATAA|ATTGGATCACCGGTGGAATTGCTATCGCAA
NC_045512.2_pilon	26742	26747	Deletion	1	+	11610	11648	GTTTTGTGCTTGCTGCTGTTTACAGAATAA|ATTGGATCACCGGTGGAATTGCTATCGCAA	TGTGCTTGCTGCTGTTTACAGAATAAATTG|GATCACCGGTGGAATTGCTATCGCAATGGC
NC_045512.2_pilon	26833	26838	Deletion	1	+	13503	13589	CTACTTCATTGCTTCTTTCAGACTGTTTGC|GCGTACGCGTTCCATGTGGTCATTCAATCC	TTCATTGCTTCTTTCAGACTGTTTGCGCGT|ACGCGTTCCATGTGGTCATTCAATCCAGAA
NC_045512.2_pilon	26835	26840	Deletion	1	+	13719	13524	ACTTCATTGCTTCTTTCAGACTGTTTGCGC|GTACGCGTTCCATGTGGTCATTCAATCCAG	CATTGCTTCTTTCAGACTGTTTGCGCGTAC|GCGTTCCATGTGGTCATTCAATCCAGAAAC
NC_045512.2_pilon	26910	26916	Deletion	1	+	8892	8575	TCAACGTGCCACTCCATGGCACTATTCTGA|CCAGACCGCTTCTAGAAAGTGAACTCGTAA	GTGCCACTCCATGGCACTATTCTGACCAGA|CCGCTTCTAGAAAGTGAACTCGTAATCGGA
NC_045512.2_pilon	26689	26694	Deletion	1	+	8616	8876	GTATATAATTAAGTTAATTTTCCTCTGGCT|GTTATGGCCAGTAACTTTAGCTTGTTTTGT	ATAATTAAGTTAATTTTCCTCTGGCTGTTA|TGGCCAGTAACTTTAGCTTGTTTTGTGCTT
NC_045512.2_pilon	26735	26740	Deletion	1	+	12639	11526	TTAGCTTGTTTTGTGCTTGCTGCTGTTTAC|AGAATAAATTGGATCACCGGTGGAATTGCT	CTTGTTTTGTGCTTGCTGCTGTTTACAGAA|TAAATTGGATCACCGGTGGAATTGCTATCG
NC_045512.2_pilon	26857	26862	Deletion	1	+	12593	12002	GTTTGCGCGTACGCGTTCCATGTGGTCATT|CAATCCAGAAACTAACATTCTTCTCAACGT	GCGCGTACGCGTTCCATGTGGTCATTCAAT|CCAGAAACTAACATTCTTCTCAACGTGCCA
NC_045512.2_pilon	20218	20223	Deletion	1	+	2754	2874	CTGAAACTTACTTTACTCAGAGTAGAAATT|TACAAGAATTTAAACCCAGGAGTCAAATGG	AACTTACTTTACTCAGAGTAGAAATTTACA|AGAATTTAAACCCAGGAGTCAAATGGAAAT
NC_045512.2_pilon	7449	7454	Deletion	1	+	7116	6985	CTTCTTTGCATCATTTTATTATGTATGGAA|AAGTTATGTGCATGTTGTAGACGGTTGTAA	TTTGCATCATTTTATTATGTATGGAAAAGT|TATGTGCATGTTGTAGACGGTTGTAATTCA
NC_045512.2_pilon	4569	4574	Deletion	1	+	7281	7651	CACCAGTAAAACAACTGTAGCGTCACTTAT|CAACACACTTAACGATCTAAATGAAACTCT	AGTAAAACAACTGTAGCGTCACTTATCAAC|ACACTTAACGATCTAAATGAAACTCTTGTT
NC_045512.2_pilon	7324	7329	Deletion	1	+	11108	11234	GCTGCAATCATGCAATTGTTTTTCAGCTAT|TTTGCAGTACATTTTATTAGTAATTCTTGG	CAATCATGCAATTGTTTTTCAGCTATTTTG|CAGTACATTTTATTAGTAATTCTTGGCTTA
NC_045512.2_pilon	14991	14996	Deletion	1	+	4684	4763	AAATGGGGTAAGGCTAGACTTTATTATGAT|TCAATGAGTTATGAGGATCAAGATGCACTT	GGGGTAAGGCTAGACTTTATTATGATTCAA|TGAGTTATGAGGATCAAGATGCACTTTTCG
NC_045512.2_pilon	7411	7416	Deletion	1	+	6649	6955	CAAATGGCCCCGATTTCAGCTATGGTTAGA|ATGTACATCTTCTTTGCATCATTTTATTAT	TGGCCCCGATTTCAGCTATGGTTAGAATGT|ACATCTTCTTTGCATCATTTTATTATGTAT
NC_045512.2_pilon	14948	14953	Deletion	1	+	6776	6882	CATCGTCAACAACCTAGACAAATCAGCTGG|TTTTCCATTTAATAAATGGGGTAAGGCTAG	GTCAACAACCTAGACAAATCAGCTGGTTTT|CCATTTAATAAATGGGGTAAGGCTAGACTT
NC_045512.2_pilon	14871	14876	Deletion	1	+	11721	12002	CAACTACTATTTGTAGTTGAAGTTGTTGAT|AAGTACTTTGATTGTTACGATGGTGGCTGT	TACTATTTGTAGTTGAAGTTGTTGATAAGT|ACTTTGATTGTTACGATGGTGGCTGTATTA
NC_045512.2_pilon	26150	26155	Deletion	1	+	7920	7953	TGTCCAAATTCACACAATCGACGGTTCATC|CGGAGTTGTTAATCCAGTAATGGAACCAAT	CAAATTCACACAATCGACGGTTCATCCGGA|GTTGTTAATCCAGTAATGGAACCAATTTAT
NC_045512.2_pilon	26279	26284	Deletion	1	+	8039	7994	CTCATTCGTTTCGGAAGAGACAGGTACGTT|AATAGTTAATAGCGTACTTCTTTTTCTTGC	TTCGTTTCGGAAGAGACAGGTACGTTAATA|GTTAATAGCGTACTTCTTTTTCTTGCTTTC
NC_045512.2_pilon	26267	26272	Deletion	1	+	7760	7934	CGAACTTATGTACTCATTCGTTTCGGAAGA|GACAGGTACGTTAATAGTTAATAGCGTACT	CTTATGTACTCATTCGTTTCGGAAGAGACA|GGTACGTTAATAGTTAATAGCGTACTTCTT
NC_045512.2_pilon	26198	26203	Deletion	1	+	8740	8989	AATGGAACCAATTTATGATGAACCGACGAC|GACTACTAGCGTGCCTTTGTAAGCACAAGC	GAACCAATTTATGATGAACCGACGACGACT|ACTAGCGTGCCTTTGTAAGCACAAGCTGAT
NC_045512.2_pilon	26116	26121	Deletion	1	+	6735	6506	TCTACAATAAAATTGTTGATGAGCCTGAAG|AACATGTCCAAATTCACACAATCGACGGTT	CAATAAAATTGTTGATGAGCCTGAAGAACA|TGTCCAAATTCACACAATCGACGGTTCATC
NC_045512.2_pilon	26058	26063	Deletion	1	+	4366	4761	CAGCTGTACTCAACTCAATTGAGTACAGAC|ACTGGTGTTGAACATGTTACCTTCTTCATC	TGTACTCAACTCAATTGAGTACAGACACTG|GTGTTGAACATGTTACCTTCTTCATCTACA
NC_045512.2_pilon	16256	16261	Deletion	1	+	6999	7203	AGTCTTACAGGCTGTTGGGGCTTGTGTTCT|TTGCAATTCACAGACTTCATTAAGATGTGG	TTACAGGCTGTTGGGGCTTGTGTTCTTTGC|AATTCACAGACTTCATTAAGATGTGGTGCT
NC_045512.2_pilon	14886	14891	Deletion	1	+	11873	12054	GTTGAAGTTGTTGATAAGTACTTTGATTGT|TACGATGGTGGCTGTATTAATGCTAACCAA	AAGTTGTTGATAAGTACTTTGATTGTTACG|ATGGTGGCTGTATTAATGCTAACCAAGTCA
NC_045512.2_pilon	16201	16206	Deletion	1	+	6483	6551	ACACTTCAAGGTATTGGGAACCTGAGTTTT|ATGAGGCTATGTACACACCGCATACAGTCT	TTCAAGGTATTGGGAACCTGAGTTTTATGA|GGCTATGTACACACCGCATACAGTCTTACA
NC_045512.2_pilon	8680	8685	Deletion	1	+	9937	10101	ATGTCTAAACATACTGACTTTTCAAGTGAA|ATCATAGGATACAAGGCTATTGATGGTGGT	CTAAACATACTGACTTTTCAAGTGAAATCA|TAGGATACAAGGCTATTGATGGTGGTGTCA
NC_045512.2_pilon	16283	16288	Deletion	1	+	4731	4710	TCTTTGCAATTCACAGACTTCATTAAGATG|TGGTGCTTGCATACGTAGACCATTCTTATG	TGCAATTCACAGACTTCATTAAGATGTGGT|GCTTGCATACGTAGACCATTCTTATGTTGT
NC_045512.2_pilon	8669	8674	Deletion	1	+	9615	9871	CTGTTCATGTCATGTCTAAACATACTGACT|TTTCAAGTGAAATCATAGGATACAAGGCTA	TCATGTCATGTCTAAACATACTGACTTTTC|AAGTGAAATCATAGGATACAAGGCTATTGA
NC_045512.2_pilon	14654	14659	Deletion	1	+	2035	2079	CTTTTCAGTAGCTGCACTTACTAACAATGT|TGCTTTTCAAACTGTCAAACCCGGTAATTT	TCAGTAGCTGCACTTACTAACAATGTTGCT|TTTCAAACTGTCAAACCCGGTAATTTTAAC
NC_045512.2_pilon	8263	8268	Deletion	1	+	8423	8543	TTGTCACATCAATCTGACATAGAAGTTACT|GGCGATAGTTGTAATAACTATATGCTCACC	CACATCAATCTGACATAGAAGTTACTGGCG|ATAGTTGTAATAACTATATGCTCACCTATA
NC_045512.2_pilon	8083	8088	Deletion	1	+	5844	6075	ACGTTTTCATCAACTTTTAACGTACCAATG|GAAAAACTCAAAACACTAGTTGCAACTGCA	TTTCATCAACTTTTAACGTACCAATGGAAA|AACTCAAAACACTAGTTGCAACTGCAGAAG
NC_045512.2_pilon	171	176	Deletion	1	+	4323	4379	AATTACTGTCGTTGACAGGACACGAGCAAC|TCGTCTATCTTCTGCAGGCTGCTTACGGTT	ACTGTCGTTGACAGGACACGAGCAACTCGT|CTATCTTCTGCAGGCTGCTTACGGTTTCGT
NC_045512.2_pilon	23752	23757	Deletion	1	+	15072	15371	AGTGTTACCACAGAAATTCTACCAGTGTCT|ATGACCAAGACATCAGTAGATTGTACAATG	TTACCACAGAAATTCTACCAGTGTCTATGA|CCAAGACATCAGTAGATTGTACAATGTACA
NC_045512.2_pilon	23784	23789	Deletion	1	+	14996	14872	GACCAAGACATCAGTAGATTGTACAATGTA|CATTTGTGGTGATTCAACTGAATGCAGCAA	AAGACATCAGTAGATTGTACAATGTACATT|TGTGGTGATTCAACTGAATGCAGCAATCTT
NC_045512.2_pilon	23676	23681	Deletion	1	+	11359	12110	CACTATGTCACTTGGTGCAGAAAATTCAGT|TGCTTACTCTAATAACTCTATTGCCATACC	ATGTCACTTGGTGCAGAAAATTCAGTTGCT|TACTCTAATAACTCTATTGCCATACCCACA
NC_045512.2_pilon	29003	29008	Deletion	1	+	6111	6148	TGTCTGGTAAAGGCCAACAACAACAAGGCC|AAACTGTCACTAAGAAATCTGCTGCTGAGG	TGGTAAAGGCCAACAACAACAAGGCCAAAC|TGTCACTAAGAAATCTGCTGCTGAGGCTTC
NC_045512.2_pilon	28936	28941	Deletion	1	+	3895	4070	GGCAATGGCGGTGATGCTGCTCTTGCTTTG|CTGCTGCTTGACAGATTGAACCAGCTTGAG	ATGGCGGTGATGCTGCTCTTGCTTTGCTGC|TGCTTGACAGATTGAACCAGCTTGAGAGCA
NC_045512.2_pilon	28929	28934	Deletion	1	+	3649	3898	AATGGCTGGCAATGGCGGTGATGCTGCTCT|TGCTTTGCTGCTGCTTGACAGATTGAACCA	GCTGGCAATGGCGGTGATGCTGCTCTTGCT|TTGCTGCTGCTTGACAGATTGAACCAGCTT
NC_045512.2_pilon	29050	29055	Deletion	1	+	9020	9130	TCTGCTGCTGAGGCTTCTAAGAAGCCTCGG|CAAAAACGTACTGCCACTAAAGCATACAAT	CTGCTGAGGCTTCTAAGAAGCCTCGGCAAA|AACGTACTGCCACTAAAGCATACAATGTAA
NC_045512.2_pilon	28985	28990	Deletion	1	+	4925	5132	ACCAGCTTGAGAGCAAAATGTCTGGTAAAG|GCCAACAACAACAAGGCCAAACTGTCACTA	GCTTGAGAGCAAAATGTCTGGTAAAGGCCA|ACAACAACAAGGCCAAACTGTCACTAAGAA
NC_045512.2_pilon	5454	5459	Deletion	1	+	5806	6398	GACAGTAGGTGAGTTAGGTGATGTTAGAGA|AACAATGAGTTACTTGTTTCAACATGCCAA	GTAGGTGAGTTAGGTGATGTTAGAGAAACA|ATGAGTTACTTGTTTCAACATGCCAATTTA
NC_045512.2_pilon	5442	5447	Deletion	1	+	5542	5650	CTACTGTAATAAGACAGTAGGTGAGTTAGG|TGATGTTAGAGAAACAATGAGTTACTTGTT	TGTAATAAGACAGTAGGTGAGTTAGGTGAT|GTTAGAGAAACAATGAGTTACTTGTTTCAA
NC_045512.2_pilon	16694	16699	Deletion	1	+	3796	1397	GACATTTAAACTGTCTTATGGTATTGCTAC|TGTACGTGAAGTGCTGTCTGACAGAGAATT	TTTAAACTGTCTTATGGTATTGCTACTGTA|CGTGAAGTGCTGTCTGACAGAGAATTACAT
NC_045512.2_pilon	5415	5420	Deletion	1	+	5249	5276	TGCTAACTTTTGTGCACTTATCTTAGCCTA|CTGTAATAAGACAGTAGGTGAGTTAGGTGA	AACTTTTGTGCACTTATCTTAGCCTACTGT|AATAAGACAGTAGGTGAGTTAGGTGATGTT
NC_045512.2_pilon	5385	5390	Deletion	1	+	3584	3705	TGCTTATTACAGAGCAAGGGCTGGTGAAGC|TGCTAACTTTTGTGCACTTATCTTAGCCTA	TATTACAGAGCAAGGGCTGGTGAAGCTGCT|AACTTTTGTGCACTTATCTTAGCCTACTGT
NC_045512.2_pilon	8521	8526	Deletion	1	+	6163	6346	ACATGTGCAACTACTAGACAAGTTGTTAAT|GTTGTAACAACAAAGATAGCACTTAAGGGT	GTGCAACTACTAGACAAGTTGTTAATGTTG|TAACAACAAAGATAGCACTTAAGGGTGGTA
NC_045512.2_pilon	21465	21470	Deletion	1	+	8829	8917	ATGTCTTTAAAAGAAGGTCAAATCAATGAT|ATGATTTTATCTCTTCTTAGTAAAGGTAGA	CTTTAAAAGAAGGTCAAATCAATGATATGA|TTTTATCTCTTCTTAGTAAAGGTAGACTTA
NC_045512.2_pilon	21566	21571	Deletion	1	+	11102	10908	TGTTCTTGTTAACAACTAAACGAACAATGT|TTGTTTTTCTTGTTTTATTGCCACTAGTCT	CTTGTTAACAACTAAACGAACAATGTTTGT|TTTTCTTGTTTTATTGCCACTAGTCTCTAG
NC_045512.2_pilon	21513	21518	Deletion	1	+	10664	10762	AGTAAAGGTAGACTTATAATTAGAGAAAAC|AACAGAGTTGTTATTTCTAGTGATGTTCTT	AAGGTAGACTTATAATTAGAGAAAACAACA|GAGTTGTTATTTCTAGTGATGTTCTTGTTA
NC_045512.2_pilon	21394	21399	Deletion	1	+	5647	5804	CAATTCAGTTGTCTTCCTATTCTTTATTTG|ACATGAGTAAATTTCCCCTTAAATTAAGGG	TCAGTTGTCTTCCTATTCTTTATTTGACAT|GAGTAAATTTCCCCTTAAATTAAGGGGTAC
NC_045512.2_pilon	21524	21529	Deletion	1	+	10732	10968	ACTTATAATTAGAGAAAACAACAGAGTTGT|TATTTCTAGTGATGTTCTTGTTAACAACTA	ATAATTAGAGAAAACAACAGAGTTGTTATT|TCTAGTGATGTTCTTGTTAACAACTAAACG
NC_045512.2_pilon	61	21552	Deletion	1	+	2051	10862	CCAACCAACTTTCGATCTCTTGTAGATCTG|TTCTCTAAACGAACTTTAAAATCTGTGTGG	TGTTATTTCTAGTGATGTTCTTGTTAACAA|CTAAACGAACAATGTTTGTTTTTCTTGTTT
NC_045512.2_pilon	29151	29156	Deletion	1	+	12510	13279	AGGAAATTTTGGGGACCAGGAACTAATCAG|ACAAGGAACTGATTACAAACATTGGCCGCA	AATTTTGGGGACCAGGAACTAATCAGACAA|GGAACTGATTACAAACATTGGCCGCAAATT
NC_045512.2_pilon	29212	29217	Deletion	1	+	12466	12706	ATTGCACAATTTGCCCCCAGCGCTTCAGCG|TTCTTCGGAATGTCGCGCATTGGCATGGAA	CACAATTTGCCCCCAGCGCTTCAGCGTTCT|TCGGAATGTCGCGCATTGGCATGGAAGTCA
NC_045512.2_pilon	29052	29057	Deletion	1	+	9092	8984	TGCTGCTGAGGCTTCTAAGAAGCCTCGGCA|AAAACGTACTGCCACTAAAGCATACAATGT	GCTGAGGCTTCTAAGAAGCCTCGGCAAAAA|CGTACTGCCACTAAAGCATACAATGTAACA
NC_045512.2_pilon	13860	13865	Deletion	1	+	3386	3483	TTAAGGCATTTTGATGAAGGTAATTGTGAC|ACATTAAAAGAAATACTTGTCACATACAAT	GGCATTTTGATGAAGGTAATTGTGACACAT|TAAAAGAAATACTTGTCACATACAATTGTT
NC_045512.2_pilon	17506	17511	Deletion	1	+	7027	7419	AGGGCACACTAGAACCAGAATATTTCAATT|CAGTGTGTAGACTTATGAAAACTATAGGTC	CACACTAGAACCAGAATATTTCAATTCAGT|GTGTAGACTTATGAAAACTATAGGTCCAGA
NC_045512.2_pilon	17521	17526	Deletion	1	+	8181	8608	CAGAATATTTCAATTCAGTGTGTAGACTTA|TGAAAACTATAGGTCCAGACATGTTCCTCG	ATATTTCAATTCAGTGTGTAGACTTATGAA|AACTATAGGTCCAGACATGTTCCTCGGAAC
NC_045512.2_pilon	9471	9476	Deletion	1	+	6043	6107	CCTTGCCTACTATTTTATGAGGTTTAGAAG|AGCTTTTGGTGAATACAGTCATGTAGTTGC	GCCTACTATTTTATGAGGTTTAGAAGAGCT|TTTGGTGAATACAGTCATGTAGTTGCCTTT
NC_045512.2_pilon	17331	17336	Deletion	1	+	9769	9882	GTCTTTTGTACTGTAAATGCATTGCCTGAG|ACGACAGCAGATATAGTTGTCTTTGATGAA	TTTGTACTGTAAATGCATTGCCTGAGACGA|CAGCAGATATAGTTGTCTTTGATGAAATTT
NC_045512.2_pilon	6256	6261	Deletion	1	+	6070	6049	AAACCTATTGTTTGGCATGTTAACAATGCA|ACTAATAAAGCCACGTATAAACCAAATACC	CTATTGTTTGGCATGTTAACAATGCAACTA|ATAAAGCCACGTATAAACCAAATACCTGGT
NC_045512.2_pilon	6141	6146	Deletion	1	+	5162	5416	ACCTGCTTCAAGAGAGCTTAAAGTTACATT|TTTCCCTGACTTAAATGGTGATGTGGTGGC	GCTTCAAGAGAGCTTAAAGTTACATTTTTC|CCTGACTTAAATGGTGATGTGGTGGCTATT
NC_045512.2_pilon	6037	6042	Deletion	1	+	7267	7324	GTACCAAACCAACCATATCCAAACGCAAGC|TTCGATAATTTTAAGTTTGTATGTGATAAT	CAAACCAACCATATCCAAACGCAAGCTTCG|ATAATTTTAAGTTTGTATGTGATAATATCA
NC_045512.2_pilon	6083	6088	Deletion	1	+	4218	4237	TTGTATGTGATAATATCAAATTTGCTGATG|ATTTAAACCAGTTAACTGGTTATAAGAAAC	ATGTGATAATATCAAATTTGCTGATGATTT|AAACCAGTTAACTGGTTATAAGAAACCTGC
NC_045512.2_pilon	6247	6252	Deletion	1	+	6118	6079	TTGTTACATAAACCTATTGTTTGGCATGTT|AACAATGCAACTAATAAAGCCACGTATAAA	TACATAAACCTATTGTTTGGCATGTTAACA|ATGCAACTAATAAAGCCACGTATAAACCAA
NC_045512.2_pilon	26064	26069	Deletion	1	+	4750	4890	TACTCAACTCAATTGAGTACAGACACTGGT|GTTGAACATGTTACCTTCTTCATCTACAAT	CAACTCAATTGAGTACAGACACTGGTGTTG|AACATGTTACCTTCTTCATCTACAATAAAA
NC_045512.2_pilon	26065	26070	Deletion	1	+	4753	4907	ACTCAACTCAATTGAGTACAGACACTGGTG|TTGAACATGTTACCTTCTTCATCTACAATA	AACTCAATTGAGTACAGACACTGGTGTTGA|ACATGTTACCTTCTTCATCTACAATAAAAT
NC_045512.2_pilon	26056	26061	Deletion	1	+	4352	4542	ACCAGCTGTACTCAACTCAATTGAGTACAG|ACACTGGTGTTGAACATGTTACCTTCTTCA	GCTGTACTCAACTCAATTGAGTACAGACAC|TGGTGTTGAACATGTTACCTTCTTCATCTA
NC_045512.2_pilon	26137	26142	Deletion	1	+	7104	7373	AGCCTGAAGAACATGTCCAAATTCACACAA|TCGACGGTTCATCCGGAGTTGTTAATCCAG	TGAAGAACATGTCCAAATTCACACAATCGA|CGGTTCATCCGGAGTTGTTAATCCAGTAAT
NC_045512.2_pilon	26071	26076	Deletion	1	+	4915	5126	CTCAATTGAGTACAGACACTGGTGTTGAAC|ATGTTACCTTCTTCATCTACAATAAAATTG	ATTGAGTACAGACACTGGTGTTGAACATGT|TACCTTCTTCATCTACAATAAAATTGTTGA
NC_045512.2_pilon	4032	4037	Deletion	1	+	4364	4597	TAAGTTCCTCACAGAAAACTTGTTACTTTA|TATTGACATTAATGGCAATCTTCATCCAGA	TTCCTCACAGAAAACTTGTTACTTTATATT|GACATTAATGGCAATCTTCATCCAGATTCT
NC_045512.2_pilon	3969	3974	Deletion	1	+	10963	10906	AAAACAAGATGATAAGAAAATCAAAGCTTG|TGTTGAAGAAGTTACAACAACTCTGGAAGA	CAAGATGATAAGAAAATCAAAGCTTGTGTT|GAAGAAGTTACAACAACTCTGGAAGAAACT
NC_045512.2_pilon	4046	4051	Deletion	1	+	4705	5030	AAAACTTGTTACTTTATATTGACATTAATG|GCAATCTTCATCCAGATTCTGCCACTCTTG	CTTGTTACTTTATATTGACATTAATGGCAA|TCTTCATCCAGATTCTGCCACTCTTGTTAG
NC_045512.2_pilon	22335	22340	Deletion	1	+	2365	2326	TTTGACTCCTGGTGATTCTTCTTCAGGTTG|GACAGCTGGTGCTGCAGCTTATTATGTGGG	ACTCCTGGTGATTCTTCTTCAGGTTGGACA|GCTGGTGCTGCAGCTTATTATGTGGGTTAT
NC_045512.2_pilon	22368	22373	Deletion	1	+	2342	2372	AGCTGGTGCTGCAGCTTATTATGTGGGTTA|TCTTCAACCTAGGACTTTTCTATTAAAATA	GGTGCTGCAGCTTATTATGTGGGTTATCTT|CAACCTAGGACTTTTCTATTAAAATATAAT
NC_045512.2_pilon	21968	21973	Deletion	1	+	7217	7217	TTGTTATTAAAGTCTGTGAATTTCAATTTT|GTAATGATCCATTTTTGGGTGTTTATTACC	TATTAAAGTCTGTGAATTTCAATTTTGTAA|TGATCCATTTTTGGGTGTTTATTACCACAA
NC_045512.2_pilon	21997	22002	Deletion	1	+	6932	6746	TGTAATGATCCATTTTTGGGTGTTTATTAC|CACAAAAACAACAAAAGTTGGATGGAAAGT	ATGATCCATTTTTGGGTGTTTATTACCACA|AAAACAACAAAAGTTGGATGGAAAGTGAGT
NC_045512.2_pilon	22033	22038	Deletion	1	+	6806	6859	AACAACAAAAGTTGGATGGAAAGTGAGTTC|AGAGTTTATTCTAGTGCGAATAATTGCACT	ACAAAAGTTGGATGGAAAGTGAGTTCAGAG|TTTATTCTAGTGCGAATAATTGCACTTTTG
NC_045512.2_pilon	21992	21997	Deletion	1	+	7062	6932	AATTTTGTAATGATCCATTTTTGGGTGTTT|ATTACCACAAAAACAACAAAAGTTGGATGG	TTGTAATGATCCATTTTTGGGTGTTTATTA|CCACAAAAACAACAAAAGTTGGATGGAAAG
NC_045512.2_pilon	21874	21879	Deletion	1	+	2844	3078	ACTGAGAAGTCTAACATAATAAGAGGCTGG|ATTTTTGGTACTACTTTAGATTCGAAGACC	AGAAGTCTAACATAATAAGAGGCTGGATTT|TTGGTACTACTTTAGATTCGAAGACCCAGT
NC_045512.2_pilon	3257	3262	Deletion	1	+	7818	7350	TTGGTCAACAAGACGGCAGTGAGGACAATC|AGACAACTACTATTCAAACAATTGTTGAGG	TCAACAAGACGGCAGTGAGGACAATCAGAC|AACTACTATTCAAACAATTGTTGAGGTTCA
NC_045512.2_pilon	73	78	Deletion	1	+	2940	1965	CGATCTCTTGTAGATCTGTTCTCTAAACGA|ACTTTAAAATCTGTGTGGCTGTCACTCGGC	CTCTTGTAGATCTGTTCTCTAAACGAACTT|TAAAATCTGTGTGGCTGTCACTCGGCTGCA
NC_045512.2_pilon	3053	3058	Deletion	1	+	8486	8573	TGTATTGTTCTTTTTACCCTCCAGATGAGG|ATGAAGAAGAAGGTGATTGTGAAGAAGAAG	TTGTTCTTTTTACCCTCCAGATGAGGATGA|AGAAGAAGGTGATTGTGAAGAAGAAGAGTT
NC_045512.2_pilon	3059	3064	Deletion	1	+	8595	8549	GTTCTTTTTACCCTCCAGATGAGGATGAAG|AAGAAGGTGATTGTGAAGAAGAAGAGTTTG	TTTTTACCCTCCAGATGAGGATGAAGAAGA|AGGTGATTGTGAAGAAGAAGAGTTTGAGCC
NC_045512.2_pilon	3222	3227	Deletion	1	+	8557	8575	AGAAGATTGGTTAGATGATGATAGTCAACA|AACTGTTGGTCAACAAGACGGCAGTGAGGA	GATTGGTTAGATGATGATAGTCAACAAACT|GTTGGTCAACAAGACGGCAGTGAGGACAAT
NC_045512.2_pilon	3260	3265	Deletion	1	+	7481	7222	GTCAACAAGACGGCAGTGAGGACAATCAGA|CAACTACTATTCAAACAATTGTTGAGGTTC	ACAAGACGGCAGTGAGGACAATCAGACAAC|TACTATTCAAACAATTGTTGAGGTTCAACC
NC_045512.2_pilon	3266	3271	Deletion	1	+	7190	7070	AAGACGGCAGTGAGGACAATCAGACAACTA|CTATTCAAACAATTGTTGAGGTTCAACCTC	CGGCAGTGAGGACAATCAGACAACTACTAT|TCAAACAATTGTTGAGGTTCAACCTCAATT
NC_045512.2_pilon	3206	3211	Deletion	1	+	10298	7832	CTGAAGAAGAGCAAGAAGAAGATTGGTTAG|ATGATGATAGTCAACAAACTGTTGGTCAAC	AGAAGAGCAAGAAGAAGATTGGTTAGATGA|TGATAGTCAACAAACTGTTGGTCAACAAGA
NC_045512.2_pilon	26575	26580	Deletion	1	+	1974	2085	TACCGTTGAAGAGCTTAAAAAGCTCCTTGA|ACAATGGAACCTAGTAATAGGTTTCCTATT	GTTGAAGAGCTTAAAAAGCTCCTTGAACAA|TGGAACCTAGTAATAGGTTTCCTATTCCTT
NC_045512.2_pilon	23039	23044	Deletion	1	+	6642	4779	TTGAAGGTTTTAATTGTTACTTTCCTTTAC|AATCATATGGTTTCCAACCCACTAATGGTG	AGGTTTTAATTGTTACTTTCCTTTACAATC|ATATGGTTTCCAACCCACTAATGGTGTTGG
NC_045512.2_pilon	3080	3085	Deletion	1	+	5861	6662	AGGATGAAGAAGAAGGTGATTGTGAAGAAG|AAGAGTTTGAGCCATCAACTCAATATGAGT	TGAAGAAGAAGGTGATTGTGAAGAAGAAGA|GTTTGAGCCATCAACTCAATATGAGTATGG
NC_045512.2_pilon	22971	22976	Deletion	1	+	7772	7813	TCTCAAACCTTTTGAGAGAGATATTTCAAC|TGAAATCTATCAGGCCGGTAGCACACCTTG	AAACCTTTTGAGAGAGATATTTCAACTGAA|ATCTATCAGGCCGGTAGCACACCTTGTAAT
NC_045512.2_pilon	22925	22930	Deletion	1	+	7946	8104	TTGGTGGTAATTATAATTACCTGTATAGAT|TGTTTAGGAAGTCTAATCTCAAACCTTTTG	TGGTAATTATAATTACCTGTATAGATTGTT|TAGGAAGTCTAATCTCAAACCTTTTGAGAG
NC_045512.2_pilon	6276	6282	Deletion	1	+	2190	2382	TAACAATGCAACTAATAAAGCCACGTATAA|ACCAAATACCTGGTGTATACGTTGTCTTTG	ATGCAACTAATAAAGCCACGTATAAACCAA|ATACCTGGTGTATACGTTGTCTTTGGAGCA
NC_045512.2_pilon	6401	6406	Deletion	1	+	5752	5869	TGGATAATCTTGCCTGCGAAGATCTAAAAC|CAGTCTCTGAAGAAGTAGTGGAAAATCCTA	TAATCTTGCCTGCGAAGATCTAAAACCAGT|CTCTGAAGAAGTAGTGGAAAATCCTACCAT
NC_045512.2_pilon	6385	6390	Deletion	1	+	4976	5359	GAGGACGCGCAGGGAATGGATAATCTTGCC|TGCGAAGATCTAAAACCAGTCTCTGAAGAA	ACGCGCAGGGAATGGATAATCTTGCCTGCG|AAGATCTAAAACCAGTCTCTGAAGAAGTAG
NC_045512.2_pilon	9928	9933	Deletion	1	+	4665	4720	AATAAGTACAAGTATTTTAGTGGAGCAATG|GATACAACTAGCTACAGAGAAGCTGCTTGT	AGTACAAGTATTTTAGTGGAGCAATGGATA|CAACTAGCTACAGAGAAGCTGCTTGTTGTC
NC_045512.2_pilon	9787	9792	Deletion	1	+	2588	2777	GTAGTCTTTAATGGTGTTTCCTTTAGTACT|TTTGAAGAAGCTGCGCTGTGCACCTTTTTG	TCTTTAATGGTGTTTCCTTTAGTACTTTTG|AAGAAGCTGCGCTGTGCACCTTTTTGTTAA
NC_045512.2_pilon	15070	15075	Deletion	1	+	3306	3433	ATGTCATCCCTACTATAACTCAAATGAATC|TTAAGTATGCCATTAGTGCAAAGAATAGAG	CATCCCTACTATAACTCAAATGAATCTTAA|GTATGCCATTAGTGCAAAGAATAGAGCTCG
NC_045512.2_pilon	16649	16654	Deletion	1	+	3730	3720	AAGACTCAAGCTTTTTGCAGCAGAAACGCT|CAAAGCTACTGAGGAGACATTTAAACTGTC	CTCAAGCTTTTTGCAGCAGAAACGCTCAAA|GCTACTGAGGAGACATTTAAACTGTCTTAT
NC_045512.2_pilon	10067	10072	Deletion	1	+	3708	3795	CCTCAGCTGTTTTGCAGAGTGGTTTTAGAA|AAATGGCATTCCCATCTGGTAAAGTTGAGG	AGCTGTTTTGCAGAGTGGTTTTAGAAAAAT|GGCATTCCCATCTGGTAAAGTTGAGGGTTG
NC_045512.2_pilon	16498	16503	Deletion	1	+	2192	2351	CCATTAGTTTTCCATTGTGTGCTAATGGAC|AAGTTTTTGGTTTATATAAAAATACATGTG	TAGTTTTCCATTGTGTGCTAATGGACAAGT|TTTTGGTTTATATAAAAATACATGTGTTGG
NC_045512.2_pilon	16505	16510	Deletion	1	+	2349	2452	TTTTCCATTGTGTGCTAATGGACAAGTTTT|TGGTTTATATAAAAATACATGTGTTGGTAG	CCATTGTGTGCTAATGGACAAGTTTTTGGT|TTATATAAAAATACATGTGTTGGTAGCGAT
NC_045512.2_pilon	10027	10032	Deletion	1	+	2849	3037	GGTTCTGATGTTCTTTACCAACCACCACAA|ACCTCTATCACCTCAGCTGTTTTGCAGAGT	CTGATGTTCTTTACCAACCACCACAAACCT|CTATCACCTCAGCTGTTTTGCAGAGTGGTT
NC_045512.2_pilon	8898	8903	Deletion	1	+	11121	7271	TTTGCCTGGCACGATATTACGCACAACTAA|TGGTGACTTTTTGCATTTCTTACCTAGAGT	CCTGGCACGATATTACGCACAACTAATGGT|GACTTTTTGCATTTCTTACCTAGAGTTTTT
NC_045512.2_pilon	9918	9923	Deletion	1	+	4862	4813	AGCTCTTTATAATAAGTACAAGTATTTTAG|TGGAGCAATGGATACAACTAGCTACAGAGA	CTTTATAATAAGTACAAGTATTTTAGTGGA|GCAATGGATACAACTAGCTACAGAGAAGCT
NC_045512.2_pilon	8715	8720	Deletion	1	+	9925	10490	AGGATACAAGGCTATTGATGGTGGTGTCAC|TCGTGACATAGCATCTACAGATACTTGTTT	TACAAGGCTATTGATGGTGGTGTCACTCGT|GACATAGCATCTACAGATACTTGTTTTGCT
NC_045512.2_pilon	8897	8914	Deletion	1	+	11188	7224	GTTTGCCTGGCACGATATTACGCACAACTA|ATGGTGACTTTTTGCATTTCTTACCTAGAG	ATTACGCACAACTAATGGTGACTTTTTGCA|TTTCTTACCTAGAGTTTTTAGTGCAGTTGG
NC_045512.2_pilon	19446	19451	Deletion	1	+	3382	3563	GTGTCAGATATAGATTATGTACCACTAAAG|TCTGCTACGTGTATAACACGTTGCAATTTA	CAGATATAGATTATGTACCACTAAAGTCTG|CTACGTGTATAACACGTTGCAATTTAGGTG
NC_045512.2_pilon	8762	8767	Deletion	1	+	11728	9617	CAGATACTTGTTTTGCTAACAAACATGCTG|ATTTTGACACATGGTTTAGCCAGCGTGGTG	TACTTGTTTTGCTAACAAACATGCTGATTT|TGACACATGGTTTAGCCAGCGTGGTGGTAG
NC_045512.2_pilon	25947	25952	Deletion	1	+	1374	1545	ACAAGTCCTATTTCTGAACATGACTACCAG|ATTGGTGGTTATACTGAAAAATGGGAATCT	GTCCTATTTCTGAACATGACTACCAGATTG|GTGGTTATACTGAAAAATGGGAATCTGGAG
NC_045512.2_pilon	9120	9127	Deletion	1	+	4505	4545	TGTTGCTTATGAAAGTTTACGCCCTGACAC|ACGTTATGTGCTCATGGATGGCTCTATTAT	TTATGAAAGTTTACGCCCTGACACACGTTA|TGTGCTCATGGATGGCTCTATTATTCAATT
NC_045512.2_pilon	9084	9089	Deletion	1	+	3172	3296	ACCATATTGTTATGATACCAATGTACTAGA|AGGTTCTGTTGCTTATGAAAGTTTACGCCC	TATTGTTATGATACCAATGTACTAGAAGGT|TCTGTTGCTTATGAAAGTTTACGCCCTGAC
NC_045512.2_pilon	3063	3068	Deletion	1	+	8541	8515	TTTTTACCCTCCAGATGAGGATGAAGAAGA|AGGTGATTGTGAAGAAGAAGAGTTTGAGCC	TACCCTCCAGATGAGGATGAAGAAGAAGGT|GATTGTGAAGAAGAAGAGTTTGAGCCATCA
NC_045512.2_pilon	3045	3050	Deletion	1	+	8259	8326	TTCACATATGTATTGTTCTTTTTACCCTCC|AGATGAGGATGAAGAAGAAGGTGATTGTGA	CATATGTATTGTTCTTTTTACCCTCCAGAT|GAGGATGAAGAAGAAGGTGATTGTGAAGAA
NC_045512.2_pilon	2964	2969	Deletion	1	+	4653	4805	TACACCACTGGGCATTGATTTAGATGAGTG|GAGTATGGCTACATACTACTTATTTGATGA	CCACTGGGCATTGATTTAGATGAGTGGAGT|ATGGCTACATACTACTTATTTGATGAGTCT
NC_045512.2_pilon	3031	3036	Deletion	1	+	7967	8192	GAGTTTAAATTGGCTTCACATATGTATTGT|TCTTTTTACCCTCCAGATGAGGATGAAGAA	TTAAATTGGCTTCACATATGTATTGTTCTT|TTTACCCTCCAGATGAGGATGAAGAAGAAG
NC_045512.2_pilon	14956	14961	Deletion	1	+	6833	6838	ACAACCTAGACAAATCAGCTGGTTTTCCAT|TTAATAAATGGGGTAAGGCTAGACTTTATT	CCTAGACAAATCAGCTGGTTTTCCATTTAA|TAAATGGGGTAAGGCTAGACTTTATTATGA
NC_045512.2_pilon	14959	14964	Deletion	1	+	6875	6819	ACCTAGACAAATCAGCTGGTTTTCCATTTA|ATAAATGGGGTAAGGCTAGACTTTATTATG	AGACAAATCAGCTGGTTTTCCATTTAATAA|ATGGGGTAAGGCTAGACTTTATTATGATTC
NC_045512.2_pilon	24412	24417	Deletion	1	+	4912	5028	ACAGCAAGTGCACTTGGAAAACTTCAAGAT|GTGGTCAACCAAAATGCACAAGCTTTAAAC	CAAGTGCACTTGGAAAACTTCAAGATGTGG|TCAACCAAAATGCACAAGCTTTAAACACGC
NC_045512.2_pilon	14735	14740	Deletion	1	+	4954	5008	TGCTGTGTCTAAGGGTTTCTTTAAGGAAGG|AAGTTCTGTTGAATTAAAACACTTCTTCTT	GTGTCTAAGGGTTTCTTTAAGGAAGGAAGT|TCTGTTGAATTAAAACACTTCTTCTTTGCT
NC_045512.2_pilon	21850	21855	Deletion	1	+	4101	4172	AATGATGGTGTTTATTTTGCTTCCACTGAG|AAGTCTAACATAATAAGAGGCTGGATTTTT	ATGGTGTTTATTTTGCTTCCACTGAGAAGT|CTAACATAATAAGAGGCTGGATTTTTGGTA
NC_045512.2_pilon	21816	21821	Deletion	1	+	3409	3588	TACTAAGAGGTTTGATAACCCTGTCCTACC|ATTTAATGATGGTGTTTATTTTGCTTCCAC	AAGAGGTTTGATAACCCTGTCCTACCATTT|AATGATGGTGTTTATTTTGCTTCCACTGAG
NC_045512.2_pilon	27314	27319	Deletion	1	+	14596	14373	TCTTGATTACATCATAAACCTCATAATTAA|AAATTTATCTAAGTCACTAACTGAGAATAA	GATTACATCATAAACCTCATAATTAAAAAT|TTATCTAAGTCACTAACTGAGAATAAATAT
NC_045512.2_pilon	21709	21714	Deletion	1	+	2388	2462	GACAAAGTTTTCAGATCCTCAGTTTTACAT|TCAACTCAGGACTTGTTCTTACCTTTCTTT	AAGTTTTCAGATCCTCAGTTTTACATTCAA|CTCAGGACTTGTTCTTACCTTTCTTTTCCA
NC_045512.2_pilon	27266	27273	Deletion	1	+	15684	15882	AGAGATATTACTAATTATTATGAGGACTTT|TAAAGTTTCCATTTGGAATCTTGATTACAT	ATTACTAATTATTATGAGGACTTTTAAAGT|TTCCATTTGGAATCTTGATTACATCATAAA
NC_045512.2_pilon	27235	27240	Deletion	1	+	14571	14532	TTCATCTCGTTGACTTTCAGGTTACTATAG|CAGAGATATTACTAATTATTATGAGGACTT	TCTCGTTGACTTTCAGGTTACTATAGCAGA|GATATTACTAATTATTATGAGGACTTTTAA
NC_045512.2_pilon	27272	27277	Deletion	1	+	15840	15569	ATTACTAATTATTATGAGGACTTTTAAAGT|TTCCATTTGGAATCTTGATTACATCATAAA	CTAATTATTATGAGGACTTTTAAAGTTTCC|ATTTGGAATCTTGATTACATCATAAACCTC
NC_045512.2_pilon	27269	27274	Deletion	1	+	15728	15789	GATATTACTAATTATTATGAGGACTTTTAA|AGTTTCCATTTGGAATCTTGATTACATCAT	TTACTAATTATTATGAGGACTTTTAAAGTT|TCCATTTGGAATCTTGATTACATCATAAAC
NC_045512.2_pilon	27181	27186	Deletion	1	+	13254	10939	TTCCAGTAGCAGTGACAATATTGCTTTGCT|TGTACAGTAAGTGACAACAGATGTTTCATC	AGTAGCAGTGACAATATTGCTTTGCTTGTA|CAGTAAGTGACAACAGATGTTTCATCTCGT
NC_045512.2_pilon	27223	27229	Deletion	1	+	13619	13935	GACAACAGATGTTTCATCTCGTTGACTTTC|AGGTTACTATAGCAGAGATATTACTAATTA	CAGATGTTTCATCTCGTTGACTTTCAGGTT|ACTATAGCAGAGATATTACTAATTATTATG
NC_045512.2_pilon	27237	27242	Deletion	1	+	14509	14799	CATCTCGTTGACTTTCAGGTTACTATAGCA|GAGATATTACTAATTATTATGAGGACTTTT	TCGTTGACTTTCAGGTTACTATAGCAGAGA|TATTACTAATTATTATGAGGACTTTTAAAG
NC_045512.2_pilon	27166	27171	Deletion	1	+	10961	11424	ATTAAACACAGACCATTCCAGTAGCAGTGA|CAATATTGCTTTGCTTGTACAGTAAGTGAC	AACACAGACCATTCCAGTAGCAGTGACAAT|ATTGCTTTGCTTGTACAGTAAGTGACAACA
NC_045512.2_pilon	7017	7022	Deletion	1	+	4156	4140	TTCTTTAATCTACTCAACCGCTGCTTTAGG|TGTTTTAATGTCTAATTTAGGCATGCCTTC	TTAATCTACTCAACCGCTGCTTTAGGTGTT|TTAATGTCTAATTTAGGCATGCCTTCTTAC
NC_045512.2_pilon	29263	29268	Deletion	1	+	11880	11868	GGCATGGAAGTCACACCTTCGGGAACGTGG|TTGACCTACACAGGTGCCATCAAATTGGAT	TGGAAGTCACACCTTCGGGAACGTGGTTGA|CCTACACAGGTGCCATCAAATTGGATGACA
NC_045512.2_pilon	29082	29087	Deletion	1	+	7661	8159	AAAACGTACTGCCACTAAAGCATACAATGT|AACACAAGCTTTCGGCAGACGTGGTCCAGA	CGTACTGCCACTAAAGCATACAATGTAACA|CAAGCTTTCGGCAGACGTGGTCCAGAACAA
NC_045512.2_pilon	29034	29039	Deletion	1	+	8335	8621	AACTGTCACTAAGAAATCTGCTGCTGAGGC|TTCTAAGAAGCCTCGGCAAAAACGTACTGC	GTCACTAAGAAATCTGCTGCTGAGGCTTCT|AAGAAGCCTCGGCAAAAACGTACTGCCACT
NC_045512.2_pilon	29130	29135	Deletion	1	+	10384	10954	ACGTGGTCCAGAACAAACCCAAGGAAATTT|TGGGGACCAGGAACTAATCAGACAAGGAAC	GGTCCAGAACAAACCCAAGGAAATTTTGGG|GACCAGGAACTAATCAGACAAGGAACTGAT
NC_045512.2_pilon	29191	29196	Deletion	1	+	14048	13763	GATTACAAACATTGGCCGCAAATTGCACAA|TTTGCCCCCAGCGCTTCAGCGTTCTTCGGA	ACAAACATTGGCCGCAAATTGCACAATTTG|CCCCCAGCGCTTCAGCGTTCTTCGGAATGT
NC_045512.2_pilon	29187	29192	Deletion	1	+	14217	14007	AACTGATTACAAACATTGGCCGCAAATTGC|ACAATTTGCCCCCAGCGCTTCAGCGTTCTT	GATTACAAACATTGGCCGCAAATTGCACAA|TTTGCCCCCAGCGCTTCAGCGTTCTTCGGA
NC_045512.2_pilon	29226	29231	Deletion	1	+	12895	11670	CCCCAGCGCTTCAGCGTTCTTCGGAATGTC|GCGCATTGGCATGGAAGTCACACCTTCGGG	AGCGCTTCAGCGTTCTTCGGAATGTCGCGC|ATTGGCATGGAAGTCACACCTTCGGGAACG
NC_045512.2_pilon	29144	29149	Deletion	1	+	11916	12499	AAACCCAAGGAAATTTTGGGGACCAGGAAC|TAATCAGACAAGGAACTGATTACAAACATT	CCAAGGAAATTTTGGGGACCAGGAACTAAT|CAGACAAGGAACTGATTACAAACATTGGCC
NC_045512.2_pilon	29135	29140	Deletion	1	+	10954	11265	GTCCAGAACAAACCCAAGGAAATTTTGGGG|ACCAGGAACTAATCAGACAAGGAACTGATT	AGAACAAACCCAAGGAAATTTTGGGGACCA|GGAACTAATCAGACAAGGAACTGATTACAA
NC_045512.2_pilon	29256	29261	Deletion	1	+	12289	11957	GCGCATTGGCATGGAAGTCACACCTTCGGG|AACGTGGTTGACCTACACAGGTGCCATCAA	ATTGGCATGGAAGTCACACCTTCGGGAACG|TGGTTGACCTACACAGGTGCCATCAAATTG
NC_045512.2_pilon	29152	29157	Deletion	1	+	12522	13363	GGAAATTTTGGGGACCAGGAACTAATCAGA|CAAGGAACTGATTACAAACATTGGCCGCAA	ATTTTGGGGACCAGGAACTAATCAGACAAG|GAACTGATTACAAACATTGGCCGCAAATTG
NC_045512.2_pilon	29121	29126	Deletion	1	+	10222	10206	TTTCGGCAGACGTGGTCCAGAACAAACCCA|AGGAAATTTTGGGGACCAGGAACTAATCAG	GGCAGACGTGGTCCAGAACAAACCCAAGGA|AATTTTGGGGACCAGGAACTAATCAGACAA
NC_045512.2_pilon	21377	21382	Deletion	1	+	5006	5093	TTGGAGGAATACAAATCCAATTCAGTTGTC|TTCCTATTCTTTATTTGACATGAGTAAATT	AGGAATACAAATCCAATTCAGTTGTCTTCC|TATTCTTTATTTGACATGAGTAAATTTCCC
NC_045512.2_pilon	21448	21453	Deletion	1	+	7449	7875	TAAGGGGTACTGCTGTTATGTCTTTAAAAG|AAGGTCAAATCAATGATATGATTTTATCTC	GGGTACTGCTGTTATGTCTTTAAAAGAAGG|TCAAATCAATGATATGATTTTATCTCTTCT
NC_045512.2_pilon	27028	27033	Deletion	1	+	4263	4414	TGACATCAAGGACCTGCCTAAAGAAATCAC|TGTTGCTACATCACGAACGCTTTCTTATTA	ATCAAGGACCTGCCTAAAGAAATCACTGTT|GCTACATCACGAACGCTTTCTTATTACAAA
NC_045512.2_pilon	18071	18076	Deletion	1	+	7927	7913	TGAAAATGTAACAGGACTCTTTAAAGATTG|TAGTAAGGTAATCACTGGGTTACATCCTAC	AATGTAACAGGACTCTTTAAAGATTGTAGT|AAGGTAATCACTGGGTTACATCCTACACAG
NC_045512.2_pilon	16236	16241	Deletion	1	+	6936	6910	GCTATGTACACACCGCATACAGTCTTACAG|GCTGTTGGGGCTTGTGTTCTTTGCAATTCA	TGTACACACCGCATACAGTCTTACAGGCTG|TTGGGGCTTGTGTTCTTTGCAATTCACAGA
NC_045512.2_pilon	15992	15997	Deletion	1	+	4945	4937	CTGTTTTGTAGATGATATCGTAAAAACAGA|TGGTACACTTATGATTGAACGGTTCGTGTC	TTTGTAGATGATATCGTAAAAACAGATGGT|ACACTTATGATTGAACGGTTCGTGTCTTTA
NC_045512.2_pilon	11633	11638	Deletion	1	+	9545	1525	TGCTAGTTTATTGTTTCTTAGGCTATTTTT|GTACTTGTTACTTTGGCCTCTTTTGTTTAC	AGTTTATTGTTTCTTAGGCTATTTTTGTAC|TTGTTACTTTGGCCTCTTTTGTTTACTCAA
NC_045512.2_pilon	11628	11633	Deletion	1	+	9662	9545	TATAATGCTAGTTTATTGTTTCTTAGGCTA|TTTTTGTACTTGTTACTTTGGCCTCTTTTG	ATGCTAGTTTATTGTTTCTTAGGCTATTTT|TGTACTTGTTACTTTGGCCTCTTTTGTTTA
NC_045512.2_pilon	29026	29031	Deletion	1	+	7648	8193	CAAGGCCAAACTGTCACTAAGAAATCTGCT|GCTGAGGCTTCTAAGAAGCCTCGGCAAAAA	GCCAAACTGTCACTAAGAAATCTGCTGCTG|AGGCTTCTAAGAAGCCTCGGCAAAAACGTA
NC_045512.2_pilon	29177	29182	Deletion	1	+	13794	13984	TCAGACAAGGAACTGATTACAAACATTGGC|CGCAAATTGCACAATTTGCCCCCAGCGCTT	ACAAGGAACTGATTACAAACATTGGCCGCA|AATTGCACAATTTGCCCCCAGCGCTTCAGC
NC_045512.2_pilon	12263	12268	Deletion	1	+	9602	9626	AATTTGACCGTGATGCAGCCATGCAACGTA|AGTTGGAAAAGATGGCTGATCAAGCTATGA	TGACCGTGATGCAGCCATGCAACGTAAGTT|GGAAAAGATGGCTGATCAAGCTATGACCCA
NC_045512.2_pilon	12404	12409	Deletion	1	+	3072	3205	TTAGAAAGTTGGATAATGATGCACTCAACA|ACATTATCAACAATGCAAGAGATGGTTGTG	AAAGTTGGATAATGATGCACTCAACAACAT|TATCAACAATGCAAGAGATGGTTGTGTTCC
NC_045512.2_pilon	12477	12482	Deletion	1	+	6273	6519	AATACCTCTTACAACAGCAGCCAAACTAAT|GGTTGTCATACCAGACTATAACACATATAA	CCTCTTACAACAGCAGCCAAACTAATGGTT|GTCATACCAGACTATAACACATATAAAAAT
NC_045512.2_pilon	12442	12447	Deletion	1	+	4985	5308	AACAATGCAAGAGATGGTTGTGTTCCCTTG|AACATAATACCTCTTACAACAGCAGCCAAA	ATGCAAGAGATGGTTGTGTTCCCTTGAACA|TAATACCTCTTACAACAGCAGCCAAACTAA
NC_045512.2_pilon	12253	12258	Deletion	1	+	9720	9670	GCTAAATCTGAATTTGACCGTGATGCAGCC|ATGCAACGTAAGTTGGAAAAGATGGCTGAT	AATCTGAATTTGACCGTGATGCAGCCATGC|AACGTAAGTTGGAAAAGATGGCTGATCAAG
NC_045512.2_pilon	25438	25443	Deletion	1	+	6451	6796	GAATCTTCACAATTGGAACTGTAACTTTGA|AGCAAGGTGAAATCAAGGATGCTACTCCTT	CTTCACAATTGGAACTGTAACTTTGAAGCA|AGGTGAAATCAAGGATGCTACTCCTTCAGA
NC_045512.2_pilon	25500	25505	Deletion	1	+	6878	6887	GATTTTGTTCGCGCTACTGCAACGATACCG|ATACAAGCCTCACTCCCTTTCGGATGGCTT	TTGTTCGCGCTACTGCAACGATACCGATAC|AAGCCTCACTCCCTTTCGGATGGCTTATTG
NC_045512.2_pilon	25456	25461	Deletion	1	+	6949	6490	CTGTAACTTTGAAGCAAGGTGAAATCAAGG|ATGCTACTCCTTCAGATTTTGTTCGCGCTA	AACTTTGAAGCAAGGTGAAATCAAGGATGC|TACTCCTTCAGATTTTGTTCGCGCTACTGC
NC_045512.2_pilon	25445	25450	Deletion	1	+	6764	6894	CACAATTGGAACTGTAACTTTGAAGCAAGG|TGAAATCAAGGATGCTACTCCTTCAGATTT	ATTGGAACTGTAACTTTGAAGCAAGGTGAA|ATCAAGGATGCTACTCCTTCAGATTTTGTT
NC_045512.2_pilon	25308	25313	Deletion	1	+	3083	3154	TTGCTGTAGTTGTCTCAAGGGCTGTTGTTC|TTGTGGATCCTGCTGCAAATTTGATGAAGA	TGTAGTTGTCTCAAGGGCTGTTGTTCTTGT|GGATCCTGCTGCAAATTTGATGAAGACGAC
NC_045512.2_pilon	25417	25424	Deletion	1	+	6143	6320	AACTTATGGATTTGTTTATGAGAATCTTCA|CAATTGGAACTGTAACTTTGAAGCAAGGTG	TGGATTTGTTTATGAGAATCTTCACAATTG|GAACTGTAACTTTGAAGCAAGGTGAAATCA
NC_045512.2_pilon	21079	21084	Deletion	1	+	6317	6373	TGTACGACCCTAAGACTAAAAATGTTACAA|AAGAAAATGACTCTAAAGAGGGTTTTTTCA	CGACCCTAAGACTAAAAATGTTACAAAAGA|AAATGACTCTAAAGAGGGTTTTTTCACTTA
NC_045512.2_pilon	21074	21079	Deletion	1	+	6128	6317	TGATATGTACGACCCTAAGACTAAAAATGT|TACAAAAGAAAATGACTCTAAAGAGGGTTT	ATGTACGACCCTAAGACTAAAAATGTTACA|AAAGAAAATGACTCTAAAGAGGGTTTTTTC
NC_045512.2_pilon	23518	23523	Deletion	1	+	7010	6873	TTTCAAACACGTGCAGGCTGTTTAATAGGG|GCTGAACATGTCAACAACTCATATGAGTGT	AAACACGTGCAGGCTGTTTAATAGGGGCTG|AACATGTCAACAACTCATATGAGTGTGACA
NC_045512.2_pilon	23429	23434	Deletion	1	+	5348	5727	AGGGTGTTAACTGCACAGAAGTCCCTGTTG|CTATTCATGCAGATCAACTTACTCCTACTT	TGTTAACTGCACAGAAGTCCCTGTTGCTAT|TCATGCAGATCAACTTACTCCTACTTGGCG
NC_045512.2_pilon	13040	13045	Deletion	1	+	10329	10347	CAGTACGTCTACAAGCTGGTAATGCAACAG|AAGTGCCTGCCAATTCAACTGTATTATCTT	ACGTCTACAAGCTGGTAATGCAACAGAAGT|GCCTGCCAATTCAACTGTATTATCTTTCTG
NC_045512.2_pilon	12797	12802	Deletion	1	+	4811	4886	CGTTAGCTTACTACAACACAACAAAGGGAG|GTAGGTTTGTACTTGCACTGTTATCCGATT	AGCTTACTACAACACAACAAAGGGAGGTAG|GTTTGTACTTGCACTGTTATCCGATTTACA
NC_045512.2_pilon	12867	12872	Deletion	1	+	7642	7873	GAAATGGGCTAGATTCCCTAAGAGTGATGG|AACTGGTACTATCTATACAGAACTGGAACC	TGGGCTAGATTCCCTAAGAGTGATGGAACT|GGTACTATCTATACAGAACTGGAACCACCT
NC_045512.2_pilon	13025	13030	Deletion	1	+	10408	10513	GTAGTTTAGCTGCCACAGTACGTCTACAAG|CTGGTAATGCAACAGAAGTGCCTGCCAATT	TTTAGCTGCCACAGTACGTCTACAAGCTGG|TAATGCAACAGAAGTGCCTGCCAATTCAAC
NC_045512.2_pilon	26196	26201	Deletion	1	+	8344	8856	GTAATGGAACCAATTTATGATGAACCGACG|ACGACTACTAGCGTGCCTTTGTAAGCACAA	TGGAACCAATTTATGATGAACCGACGACGA|CTACTAGCGTGCCTTTGTAAGCACAAGCTG
NC_045512.2_pilon	11084	11089	Deletion	1	+	8135	8979	GTACTCAATGGTCTTTGTTCTTTTTTTTGT|ATGAAAATGCCTTTTTACCTTTTGCTATGG	TCAATGGTCTTTGTTCTTTTTTTTGTATGA|AAATGCCTTTTTACCTTTTGCTATGGGTAT
NC_045512.2_pilon	11031	11037	Deletion	1	+	15470	15889	ACACCACTGGTTGTTACTCACAATTTTGAC|TTCACTTTTAGTTTTAGTCCAGAGTACTCA	ACTGGTTGTTACTCACAATTTTGACTTCAC|TTTTAGTTTTAGTCCAGAGTACTCAATGGT
NC_045512.2_pilon	11129	11134	Deletion	1	+	10743	11168	TACCTTTTGCTATGGGTATTATTGCTATGT|CTGCTTTTGCAATGATGTTTGTCAAACATA	TTTTGCTATGGGTATTATTGCTATGTCTGC|TTTTGCAATGATGTTTGTCAAACATAAGCA
NC_045512.2_pilon	11196	11201	Deletion	1	+	14374	14333	ATTTCTCTGTTTGTTTTTGTTACCTTCTCT|TGCCACTGTAGCTTATTTTAATATGGTCTA	CTCTGTTTGTTTTTGTTACCTTCTCTTGCC|ACTGTAGCTTATTTTAATATGGTCTATATG
NC_045512.2_pilon	11116	11121	Deletion	1	+	9618	10384	GAAAATGCCTTTTTACCTTTTGCTATGGGT|ATTATTGCTATGTCTGCTTTTGCAATGATG	ATGCCTTTTTACCTTTTGCTATGGGTATTA|TTGCTATGTCTGCTTTTGCAATGATGTTTG
NC_045512.2_pilon	10960	10965	Deletion	1	+	10780	11038	CCTTTTGATGTTGTTAGACAATGCTCAGGT|GTTACTTTCCAAAGTGCAGTGAAAAGAACA	TTGATGTTGTTAGACAATGCTCAGGTGTTA|CTTTCCAAAGTGCAGTGAAAAGAACAATCA
NC_045512.2_pilon	11105	11110	Deletion	1	+	9686	9602	TTTTTTTGTATGAAAATGCCTTTTTACCTT|TTGCTATGGGTATTATTGCTATGTCTGCTT	TTTGTATGAAAATGCCTTTTTACCTTTTGC|TATGGGTATTATTGCTATGTCTGCTTTTGC
NC_045512.2_pilon	11140	11145	Deletion	1	+	11242	11797	ATGGGTATTATTGCTATGTCTGCTTTTGCA|ATGATGTTTGTCAAACATAAGCATGCATTT	GTATTATTGCTATGTCTGCTTTTGCAATGA|TGTTTGTCAAACATAAGCATGCATTTCTCT
NC_045512.2_pilon	11090	11096	Deletion	1	+	9005	9631	AATGGTCTTTGTTCTTTTTTTTGTATGAAA|ATGCCTTTTTACCTTTTGCTATGGGTATTA	TCTTTGTTCTTTTTTTTGTATGAAAATGCC|TTTTTACCTTTTGCTATGGGTATTATTGCT
NC_045512.2_pilon	11190	11195	Deletion	1	+	13492	14367	GCATGCATTTCTCTGTTTGTTTTTGTTACC|TTCTCTTGCCACTGTAGCTTATTTTAATAT	GCATTTCTCTGTTTGTTTTTGTTACCTTCT|CTTGCCACTGTAGCTTATTTTAATATGGTC
NC_045512.2_pilon	11152	11157	Deletion	1	+	12238	12156	GCTATGTCTGCTTTTGCAATGATGTTTGTC|AAACATAAGCATGCATTTCTCTGTTTGTTT	TGTCTGCTTTTGCAATGATGTTTGTCAAAC|ATAAGCATGCATTTCTCTGTTTGTTTTTGT
NC_045512.2_pilon	11048	11053	Deletion	1	+	16229	16434	TCACAATTTTGACTTCACTTTTAGTTTTAG|TCCAGAGTACTCAATGGTCTTTGTTCTTTT	AATTTTGACTTCACTTTTAGTTTTAGTCCA|GAGTACTCAATGGTCTTTGTTCTTTTTTTT
NC_045512.2_pilon	10993	10998	Deletion	1	+	12234	12410	ACTTTCCAAAGTGCAGTGAAAAGAACAATC|AAGGGTACACACCACTGGTTGTTACTCACA	TCCAAAGTGCAGTGAAAAGAACAATCAAGG|GTACACACCACTGGTTGTTACTCACAATTT
NC_045512.2_pilon	10965	10970	Deletion	1	+	11038	10378	TGATGTTGTTAGACAATGCTCAGGTGTTAC|TTTCCAAAGTGCAGTGAAAAGAACAATCAA	GTTGTTAGACAATGCTCAGGTGTTACTTTC|CAAAGTGCAGTGAAAAGAACAATCAAGGGT
NC_045512.2_pilon	11055	11060	Deletion	1	+	16509	16576	TTTGACTTCACTTTTAGTTTTAGTCCAGAG|TACTCAATGGTCTTTGTTCTTTTTTTTGTA	ACTTCACTTTTAGTTTTAGTCCAGAGTACT|CAATGGTCTTTGTTCTTTTTTTTGTATGAA
NC_045512.2_pilon	10998	11003	Deletion	1	+	12410	12593	CCAAAGTGCAGTGAAAAGAACAATCAAGGG|TACACACCACTGGTTGTTACTCACAATTTT	AGTGCAGTGAAAAGAACAATCAAGGGTACA|CACCACTGGTTGTTACTCACAATTTTGACT
NC_045512.2_pilon	10905	10910	Deletion	1	+	5783	6239	TGGTATGAATGGACGTACCATATTGGGTAG|TGCTTTATTAGAAGATGAATTTACACCTTT	ATGAATGGACGTACCATATTGGGTAGTGCT|TTATTAGAAGATGAATTTACACCTTTTGAT
NC_045512.2_pilon	11023	11028	Deletion	1	+	14794	15424	AAGGGTACACACCACTGGTTGTTACTCACA|ATTTTGACTTCACTTTTAGTTTTAGTCCAG	GTACACACCACTGGTTGTTACTCACAATTT|TGACTTCACTTTTAGTTTTAGTCCAGAGTA
NC_045512.2_pilon	10983	10988	Deletion	1	+	11381	11547	CTCAGGTGTTACTTTCCAAAGTGCAGTGAA|AAGAACAATCAAGGGTACACACCACTGGTT	GGTGTTACTTTCCAAAGTGCAGTGAAAAGA|ACAATCAAGGGTACACACCACTGGTTGTTA
NC_045512.2_pilon	11022	11027	Deletion	1	+	14646	15261	CAAGGGTACACACCACTGGTTGTTACTCAC|AATTTTGACTTCACTTTTAGTTTTAGTCCA	GGTACACACCACTGGTTGTTACTCACAATT|TTGACTTCACTTTTAGTTTTAGTCCAGAGT
NC_045512.2_pilon	2564	2569	Deletion	1	+	4904	4868	TCTTGAAAACTGGTGATTTACAACCATTAG|AACAACCTACTAGTGAAGCTGTTGAAGCTC	GAAAACTGGTGATTTACAACCATTAGAACA|ACCTACTAGTGAAGCTGTTGAAGCTCCATT
NC_045512.2_pilon	10883	10888	Deletion	1	+	3927	4104	CATTAAAAGAATTACTGCAAAATGGTATGA|ATGGACGTACCATATTGGGTAGTGCTTTAT	AAAAGAATTACTGCAAAATGGTATGAATGG|ACGTACCATATTGGGTAGTGCTTTATTAGA
NC_045512.2_pilon	2480	2485	Deletion	1	+	3790	3114	TACTCATGCCTCTAAAAGCCCCAAAAGAAA|TTATCTTCTTAGAGGGAGAAACACTTCCCA	CATGCCTCTAAAAGCCCCAAAAGAAATTAT|CTTCTTAGAGGGAGAAACACTTCCCACAGA
NC_045512.2_pilon	276	281	Deletion	1	+	2895	3026	GGTGTGACCGAAAGGTAAGATGGAGAGCCT|TGTCCCTGGTTTCAACGAGAAAACACACGT	TGACCGAAAGGTAAGATGGAGAGCCTTGTC|CCTGGTTTCAACGAGAAAACACACGTCCAA
NC_045512.2_pilon	5288	5293	Deletion	1	+	3854	3864	CTTCTATTAAATGGGCAGATAACAACTGTT|ATCTTGCCACTGCATTGTTAACACTCCAAC	TATTAAATGGGCAGATAACAACTGTTATCT|TGCCACTGCATTGTTAACACTCCAACAAAT
NC_045512.2_pilon	6260	6265	Deletion	1	+	6001	6049	CTATTGTTTGGCATGTTAACAATGCAACTA|ATAAAGCCACGTATAAACCAAATACCTGGT	TGTTTGGCATGTTAACAATGCAACTAATAA|AGCCACGTATAAACCAAATACCTGGTGTAT
NC_045512.2_pilon	6476	6481	Deletion	1	+	5512	5460	TTCTTGAGTGTAATGTGAAAACTACCGAAG|TTGTAGGAGACATTATACTTAAACCAGCAA	TGAGTGTAATGTGAAAACTACCGAAGTTGT|AGGAGACATTATACTTAAACCAGCAAATAA
NC_045512.2_pilon	6451	6456	Deletion	1	+	5535	5712	GAAAATCCTACCATACAGAAAGACGTTCTT|GAGTGTAATGTGAAAACTACCGAAGTTGTA	ATCCTACCATACAGAAAGACGTTCTTGAGT|GTAATGTGAAAACTACCGAAGTTGTAGGAG
NC_045512.2_pilon	6419	6424	Deletion	1	+	4196	4379	AAGATCTAAAACCAGTCTCTGAAGAAGTAG|TGGAAAATCCTACCATACAGAAAGACGTTC	TCTAAAACCAGTCTCTGAAGAAGTAGTGGA|AAATCCTACCATACAGAAAGACGTTCTTGA
NC_045512.2_pilon	6297	6302	Deletion	1	+	3073	3158	CACGTATAAACCAAATACCTGGTGTATACG|TTGTCTTTGGAGCACAAAACCAGTTGAAAC	TATAAACCAAATACCTGGTGTATACGTTGT|CTTTGGAGCACAAAACCAGTTGAAACATCA
NC_045512.2_pilon	6325	6330	Deletion	1	+	3777	3876	CGTTGTCTTTGGAGCACAAAACCAGTTGAA|ACATCAAATTCGTTTGATGTACTGAAGTCA	GTCTTTGGAGCACAAAACCAGTTGAAACAT|CAAATTCGTTTGATGTACTGAAGTCAGAGG
NC_045512.2_pilon	6433	6438	Deletion	1	+	4674	4747	GTCTCTGAAGAAGTAGTGGAAAATCCTACC|ATACAGAAAGACGTTCTTGAGTGTAATGTG	CTGAAGAAGTAGTGGAAAATCCTACCATAC|AGAAAGACGTTCTTGAGTGTAATGTGAAAA
NC_045512.2_pilon	23813	23818	Deletion	1	+	14049	13839	ACATTTGTGGTGATTCAACTGAATGCAGCA|ATCTTTTGTTGCAATATGGCAGTTTTTGTA	TTGTGGTGATTCAACTGAATGCAGCAATCT|TTTGTTGCAATATGGCAGTTTTTGTACACA
NC_045512.2_pilon	6461	6466	Deletion	1	+	5630	5609	CCATACAGAAAGACGTTCTTGAGTGTAATG|TGAAAACTACCGAAGTTGTAGGAGACATTA	ACAGAAAGACGTTCTTGAGTGTAATGTGAA|AACTACCGAAGTTGTAGGAGACATTATACT
NC_045512.2_pilon	23803	23808	Deletion	1	+	14221	14055	TGTACAATGTACATTTGTGGTGATTCAACT|GAATGCAGCAATCTTTTGTTGCAATATGGC	CAATGTACATTTGTGGTGATTCAACTGAAT|GCAGCAATCTTTTGTTGCAATATGGCAGTT
NC_045512.2_pilon	23832	23837	Deletion	1	+	7393	7140	TGAATGCAGCAATCTTTTGTTGCAATATGG|CAGTTTTTGTACACAATTAAACCGTGCTTT	TGCAGCAATCTTTTGTTGCAATATGGCAGT|TTTTGTACACAATTAAACCGTGCTTTAACT
NC_045512.2_pilon	23818	23823	Deletion	1	+	13839	13182	TGTGGTGATTCAACTGAATGCAGCAATCTT|TTGTTGCAATATGGCAGTTTTTGTACACAA	GTGATTCAACTGAATGCAGCAATCTTTTGT|TGCAATATGGCAGTTTTTGTACACAATTAA
NC_045512.2_pilon	23796	23801	Deletion	1	+	14807	14474	AGTAGATTGTACAATGTACATTTGTGGTGA|TTCAACTGAATGCAGCAATCTTTTGTTGCA	GATTGTACAATGTACATTTGTGGTGATTCA|ACTGAATGCAGCAATCTTTTGTTGCAATAT
NC_045512.2_pilon	23625	23630	Deletion	1	+	6772	7244	TAATTCTCCTCGGCGGGCACGTAGTGTAGC|TAGTCAATCCATCATTGCCTACACTATGTC	TCTCCTCGGCGGGCACGTAGTGTAGCTAGT|CAATCCATCATTGCCTACACTATGTCACTT
NC_045512.2_pilon	23808	23813	Deletion	1	+	14055	14049	AATGTACATTTGTGGTGATTCAACTGAATG|CAGCAATCTTTTGTTGCAATATGGCAGTTT	TACATTTGTGGTGATTCAACTGAATGCAGC|AATCTTTTGTTGCAATATGGCAGTTTTTGT
NC_045512.2_pilon	23742	23747	Deletion	1	+	14825	14861	TTTTACTATTAGTGTTACCACAGAAATTCT|ACCAGTGTCTATGACCAAGACATCAGTAGA	ACTATTAGTGTTACCACAGAAATTCTACCA|GTGTCTATGACCAAGACATCAGTAGATTGT
NC_045512.2_pilon	23787	23793	Deletion	1	+	15011	14881	CAAGACATCAGTAGATTGTACAATGTACAT|TTGTGGTGATTCAACTGAATGCAGCAATCT	CATCAGTAGATTGTACAATGTACATTTGTG|GTGATTCAACTGAATGCAGCAATCTTTTGT
NC_045512.2_pilon	23809	23814	Deletion	1	+	14071	14026	ATGTACATTTGTGGTGATTCAACTGAATGC|AGCAATCTTTTGTTGCAATATGGCAGTTTT	ACATTTGTGGTGATTCAACTGAATGCAGCA|ATCTTTTGTTGCAATATGGCAGTTTTTGTA
NC_045512.2_pilon	23647	23652	Deletion	1	+	8338	8851	AGTGTAGCTAGTCAATCCATCATTGCCTAC|ACTATGTCACTTGGTGCAGAAAATTCAGTT	TAGCTAGTCAATCCATCATTGCCTACACTA|TGTCACTTGGTGCAGAAAATTCAGTTGCTT
NC_045512.2_pilon	15962	15967	Deletion	1	+	8995	8879	CCCAGATCCATCAAGAATCCTAGGGGCCGG|CTGTTTTGTAGATGATATCGTAAAAACAGA	GATCCATCAAGAATCCTAGGGGCCGGCTGT|TTTGTAGATGATATCGTAAAAACAGATGGT
NC_045512.2_pilon	15908	15913	Deletion	1	+	9239	9226	CTCTCAACATACAATGCTAGTTAAACAGGG|TGATGATTATGTGTACCTTCCTTACCCAGA	CAACATACAATGCTAGTTAAACAGGGTGAT|GATTATGTGTACCTTCCTTACCCAGATCCA
NC_045512.2_pilon	15925	15930	Deletion	1	+	9850	9836	TAGTTAAACAGGGTGATGATTATGTGTACC|TTCCTTACCCAGATCCATCAAGAATCCTAG	TAAACAGGGTGATGATTATGTGTACCTTCC|TTACCCAGATCCATCAAGAATCCTAGGGGC
NC_045512.2_pilon	12667	12672	Deletion	1	+	14524	14187	CCTCTTATTGTAACAGCTTTAAGGGCCAAT|TCTGCTGTCAAATTACAGAATAATGAGCTT	TTATTGTAACAGCTTTAAGGGCCAATTCTG|CTGTCAAATTACAGAATAATGAGCTTAGTC
NC_045512.2_pilon	12710	12715	Deletion	1	+	10952	10871	TACAGAATAATGAGCTTAGTCCTGTTGCAC|TACGACAGATGTCTTGTGCTGCCGGTACTA	GAATAATGAGCTTAGTCCTGTTGCACTACG|ACAGATGTCTTGTGCTGCCGGTACTACACA
NC_045512.2_pilon	12621	12626	Deletion	1	+	13626	13478	TCAACTTAGTGAAATTAGTATGGACAATTC|ACCTAATTTAGCATGGCCTCTTATTGTAAC	CTTAGTGAAATTAGTATGGACAATTCACCT|AATTTAGCATGGCCTCTTATTGTAACAGCT
NC_045512.2_pilon	12721	12726	Deletion	1	+	10790	10909	GAGCTTAGTCCTGTTGCACTACGACAGATG|TCTTGTGCTGCCGGTACTACACAAACTGCT	TTAGTCCTGTTGCACTACGACAGATGTCTT|GTGCTGCCGGTACTACACAAACTGCTTGCA
NC_045512.2_pilon	12648	12653	Deletion	1	+	14572	14539	TTCACCTAATTTAGCATGGCCTCTTATTGT|AACAGCTTTAAGGGCCAATTCTGCTGTCAA	CCTAATTTAGCATGGCCTCTTATTGTAACA|GCTTTAAGGGCCAATTCTGCTGTCAAATTA
NC_045512.2_pilon	12631	12636	Deletion	1	+	13614	13557	GAAATTAGTATGGACAATTCACCTAATTTA|GCATGGCCTCTTATTGTAACAGCTTTAAGG	TTAGTATGGACAATTCACCTAATTTAGCAT|GGCCTCTTATTGTAACAGCTTTAAGGGCCA
NC_045512.2_pilon	12629	12634	Deletion	1	+	13613	13504	GTGAAATTAGTATGGACAATTCACCTAATT|TAGCATGGCCTCTTATTGTAACAGCTTTAA	AATTAGTATGGACAATTCACCTAATTTAGC|ATGGCCTCTTATTGTAACAGCTTTAAGGGC
NC_045512.2_pilon	12696	12701	Deletion	1	+	13666	13352	TTCTGCTGTCAAATTACAGAATAATGAGCT|TAGTCCTGTTGCACTACGACAGATGTCTTG	GCTGTCAAATTACAGAATAATGAGCTTAGT|CCTGTTGCACTACGACAGATGTCTTGTGCT
NC_045512.2_pilon	12683	12688	Deletion	1	+	13748	13660	CTTTAAGGGCCAATTCTGCTGTCAAATTAC|AGAATAATGAGCTTAGTCCTGTTGCACTAC	AAGGGCCAATTCTGCTGTCAAATTACAGAA|TAATGAGCTTAGTCCTGTTGCACTACGACA
NC_045512.2_pilon	12552	12557	Deletion	1	+	8320	8671	TACAACATTTACTTATGCATCAGCATTGTG|GGAAATCCAACAGGTTGTAGATGCAGATAG	ACATTTACTTATGCATCAGCATTGTGGGAA|ATCCAACAGGTTGTAGATGCAGATAGTAAA
NC_045512.2_pilon	11447	11452	Deletion	1	+	18430	18132	TTTATAAAGTTTATTATGGTAATGCTTTAG|ATCAAGCCATTTCCATGTGGGCTCTTATAA	TAAAGTTTATTATGGTAATGCTTTAGATCA|AGCCATTTCCATGTGGGCTCTTATAATCTC
NC_045512.2_pilon	11411	11416	Deletion	1	+	16994	17690	GGAGAGTGTGGACACTTATGAATGTCTTGA|CACTCGTTTATAAAGTTTATTATGGTAATG	AGTGTGGACACTTATGAATGTCTTGACACT|CGTTTATAAAGTTTATTATGGTAATGCTTT
NC_045512.2_pilon	11389	11394	Deletion	1	+	15288	16026	ACTGTGTATGATGATGGTGCTAGGAGAGTG|TGGACACTTATGAATGTCTTGACACTCGTT	TGTATGATGATGGTGCTAGGAGAGTGTGGA|CACTTATGAATGTCTTGACACTCGTTTATA
NC_045512.2_pilon	12580	12585	Deletion	1	+	11113	11658	TGGGAAATCCAACAGGTTGTAGATGCAGAT|AGTAAAATTGTTCAACTTAGTGAAATTAGT	AAATCCAACAGGTTGTAGATGCAGATAGTA|AAATTGTTCAACTTAGTGAAATTAGTATGG
NC_045512.2_pilon	11480	11485	Deletion	1	+	16975	17200	AAGCCATTTCCATGTGGGCTCTTATAATCT|CTGTTACTTCTAACTACTCAGGTGTAGTTA	CATTTCCATGTGGGCTCTTATAATCTCTGT|TACTTCTAACTACTCAGGTGTAGTTACAAC
NC_045512.2_pilon	11472	11477	Deletion	1	+	17178	16831	TTTAGATCAAGCCATTTCCATGTGGGCTCT|TATAATCTCTGTTACTTCTAACTACTCAGG	GATCAAGCCATTTCCATGTGGGCTCTTATA|ATCTCTGTTACTTCTAACTACTCAGGTGTA
NC_045512.2_pilon	11339	11344	Deletion	1	+	14084	14190	GTGTTATGTATGCATCAGCTGTAGTGTTAC|TAATCCTTATGACAGCAAGAACTGTGTATG	TATGTATGCATCAGCTGTAGTGTTACTAAT|CCTTATGACAGCAAGAACTGTGTATGATGA
NC_045512.2_pilon	14897	14902	Deletion	1	+	10247	9988	TGATAAGTACTTTGATTGTTACGATGGTGG|CTGTATTAATGCTAACCAAGTCATCGTCAA	AAGTACTTTGATTGTTACGATGGTGGCTGT|ATTAATGCTAACCAAGTCATCGTCAACAAC
NC_045512.2_pilon	14854	14859	Deletion	1	+	10644	11053	CAATGTGTGATATCAGACAACTACTATTTG|TAGTTGAAGTTGTTGATAAGTACTTTGATT	GTGTGATATCAGACAACTACTATTTGTAGT|TGAAGTTGTTGATAAGTACTTTGATTGTTA
NC_045512.2_pilon	14891	14896	Deletion	1	+	12054	10232	AGTTGTTGATAAGTACTTTGATTGTTACGA|TGGTGGCTGTATTAATGCTAACCAAGTCAT	GTTGATAAGTACTTTGATTGTTACGATGGT|GGCTGTATTAATGCTAACCAAGTCATCGTC
NC_045512.2_pilon	14863	14868	Deletion	1	+	11077	11339	ATATCAGACAACTACTATTTGTAGTTGAAG|TTGTTGATAAGTACTTTGATTGTTACGATG	CAGACAACTACTATTTGTAGTTGAAGTTGT|TGATAAGTACTTTGATTGTTACGATGGTGG
NC_045512.2_pilon	14895	14900	Deletion	1	+	10305	10023	GTTGATAAGTACTTTGATTGTTACGATGGT|GGCTGTATTAATGCTAACCAAGTCATCGTC	ATAAGTACTTTGATTGTTACGATGGTGGCT|GTATTAATGCTAACCAAGTCATCGTCAACA
NC_045512.2_pilon	14814	14820	Deletion	1	+	9034	9104	GCTATCAGCGATTATGACTACTATCGTTAT|AATCTACCAACAATGTGTGATATCAGACAA	CAGCGATTATGACTACTATCGTTATAATCT|ACCAACAATGTGTGATATCAGACAACTACT
NC_045512.2_pilon	14833	14838	Deletion	1	+	10067	10312	ACTATCGTTATAATCTACCAACAATGTGTG|ATATCAGACAACTACTATTTGTAGTTGAAG	TCGTTATAATCTACCAACAATGTGTGATAT|CAGACAACTACTATTTGTAGTTGAAGTTGT
NC_045512.2_pilon	10599	10604	Deletion	1	+	5829	5917	TGCTGGCACAGACTTAGAAGGTAACTTTTA|TGGACCTTTTGTTGACAGGCAAACAGCACA	GGCACAGACTTAGAAGGTAACTTTTATGGA|CCTTTTGTTGACAGGCAAACAGCACAAGCA
NC_045512.2_pilon	21274	21279	Deletion	1	+	1057	1111	ATGTGAATGCGTCATCATCTGAAGCATTTT|TAATTGGATGTAATTATCTTGGCAAACCAC	GAATGCGTCATCATCTGAAGCATTTTTAAT|TGGATGTAATTATCTTGGCAAACCACGCGA
NC_045512.2_pilon	10902	10907	Deletion	1	+	5425	6011	AAATGGTATGAATGGACGTACCATATTGGG|TAGTGCTTTATTAGAAGATGAATTTACACC	GGTATGAATGGACGTACCATATTGGGTAGT|GCTTTATTAGAAGATGAATTTACACCTTTT
NC_045512.2_pilon	10482	10487	Deletion	1	+	11049	10902	TTTCACTATTAAGGGTTCATTCCTTAATGG|TTCATGTGGTAGTGTTGGTTTTAACATAGA	ACTATTAAGGGTTCATTCCTTAATGGTTCA|TGTGGTAGTGTTGGTTTTAACATAGATTAT
NC_045512.2_pilon	16846	16851	Deletion	1	+	4834	4906	AAATAGGAGAGTACACCTTTGAAAAAGGTG|ACTATGGTGATGCTGTTGTTTACCGAGGTA	AGGAGAGTACACCTTTGAAAAAGGTGACTA|TGGTGATGCTGTTGTTTACCGAGGTACAAC
NC_045512.2_pilon	16966	16971	Deletion	1	+	3182	3142	CATTAAGTGCACCTACACTAGTGCCACAAG|AGCACTATGTTAGAATTACTGGCTTATACC	AAGTGCACCTACACTAGTGCCACAAGAGCA|CTATGTTAGAATTACTGGCTTATACCCAAC
NC_045512.2_pilon	10824	10829	Deletion	1	+	3452	3472	TGACATACTAGGACCTCTTTCTGCTCAAAC|TGGAATTGCCGTTTTAGATATGTGTGCTTC	ATACTAGGACCTCTTTCTGCTCAAACTGGA|ATTGCCGTTTTAGATATGTGTGCTTCATTA
NC_045512.2_pilon	4229	4234	Deletion	1	+	7498	7725	TGCTAGCGAAAGCTTTGAGAAAAGTGCCAA|CAGACAATTATATAACCACTTACCCGGGTC	AGCGAAAGCTTTGAGAAAAGTGCCAACAGA|CAATTATATAACCACTTACCCGGGTCAGGG
NC_045512.2_pilon	16768	16773	Deletion	1	+	2832	3032	AAGTTGGTAAACCTAGACCACCACTTAACC|GAAATTATGTCTTTACTGGTTATCGTGTAA	TGGTAAACCTAGACCACCACTTAACCGAAA|TTATGTCTTTACTGGTTATCGTGTAACTAA
NC_045512.2_pilon	4213	4218	Deletion	1	+	6956	7007	GGTGGCACTACTGAAATGCTAGCGAAAGCT|TTGAGAAAAGTGCCAACAGACAATTATATA	GCACTACTGAAATGCTAGCGAAAGCTTTGA|GAAAAGTGCCAACAGACAATTATATAACCA
NC_045512.2_pilon	4175	4180	Deletion	1	+	6096	6324	GTGTTTTAACTGCTGTGGTTATACCTACTA|AAAAGGCTGGTGGCACTACTGAAATGCTAG	TTTAACTGCTGTGGTTATACCTACTAAAAA|GGCTGGTGGCACTACTGAAATGCTAGCGAA
NC_045512.2_pilon	4031	4036	Deletion	1	+	4337	4484	CTAAGTTCCTCACAGAAAACTTGTTACTTT|ATATTGACATTAATGGCAATCTTCATCCAG	GTTCCTCACAGAAAACTTGTTACTTTATAT|TGACATTAATGGCAATCTTCATCCAGATTC
NC_045512.2_pilon	4025	4030	Deletion	1	+	4033	4278	AAGAAACTAAGTTCCTCACAGAAAACTTGT|TACTTTATATTGACATTAATGGCAATCTTC	AACTAAGTTCCTCACAGAAAACTTGTTACT|TTATATTGACATTAATGGCAATCTTCATCC
NC_045512.2_pilon	22852	22857	Deletion	1	+	4408	4554	TATAATTATAAATTACCAGATGATTTTACA|GGCTGCGTTATAGCTTGGAATTCTAACAAT	ATTATAAATTACCAGATGATTTTACAGGCT|GCGTTATAGCTTGGAATTCTAACAATCTTG
NC_045512.2_pilon	22977	22982	Deletion	1	+	7817	7818	ACCTTTTGAGAGAGATATTTCAACTGAAAT|CTATCAGGCCGGTAGCACACCTTGTAATGG	TTTGAGAGAGATATTTCAACTGAAATCTAT|CAGGCCGGTAGCACACCTTGTAATGGTGTT
NC_045512.2_pilon	22995	23000	Deletion	1	+	7761	7599	TTCAACTGAAATCTATCAGGCCGGTAGCAC|ACCTTGTAATGGTGTTGAAGGTTTTAATTG	ACTGAAATCTATCAGGCCGGTAGCACACCT|TGTAATGGTGTTGAAGGTTTTAATTGTTAC
NC_045512.2_pilon	23016	23021	Deletion	1	+	7293	6962	CGGTAGCACACCTTGTAATGGTGTTGAAGG|TTTTAATTGTTACTTTCCTTTACAATCATA	AGCACACCTTGTAATGGTGTTGAAGGTTTT|AATTGTTACTTTCCTTTACAATCATATGGT
NC_045512.2_pilon	22897	22902	Deletion	1	+	6966	7105	TGGAATTCTAACAATCTTGATTCTAAGGTT|GGTGGTAATTATAATTACCTGTATAGATTG	ATTCTAACAATCTTGATTCTAAGGTTGGTG|GTAATTATAATTACCTGTATAGATTGTTTA
NC_045512.2_pilon	22876	22881	Deletion	1	+	5741	5764	TTTACAGGCTGCGTTATAGCTTGGAATTCT|AACAATCTTGATTCTAAGGTTGGTGGTAAT	CAGGCTGCGTTATAGCTTGGAATTCTAACA|ATCTTGATTCTAAGGTTGGTGGTAATTATA
NC_045512.2_pilon	1296	1301	Deletion	1	+	9768	10010	CGATTTTGTTAAAGCCACTTGCGAATTTTG|TGGCACTGAGAATTTGACTAAAGAAGGTGC	TTTGTTAAAGCCACTTGCGAATTTTGTGGC|ACTGAGAATTTGACTAAAGAAGGTGCCACT
NC_045512.2_pilon	1239	1244	Deletion	1	+	9233	9293	GTGCCTTTCAACTCTCATGAAGTGTGATCA|TTGTGGTGAAACTTCATGGCAGACGGGCGA	CTTTCAACTCTCATGAAGTGTGATCATTGT|GGTGAAACTTCATGGCAGACGGGCGATTTT
NC_045512.2_pilon	22940	22945	Deletion	1	+	6855	6994	ATTACCTGTATAGATTGTTTAGGAAGTCTA|ATCTCAAACCTTTTGAGAGAGATATTTCAA	CCTGTATAGATTGTTTAGGAAGTCTAATCT|CAAACCTTTTGAGAGAGATATTTCAACTGA
NC_045512.2_pilon	18155	18160	Deletion	1	+	3800	3804	TGACACTAAATTCAAAACTGAAGGTTTATG|TGTTGACATACCTGGCATACCTAAGGACAT	ACTAAATTCAAAACTGAAGGTTTATGTGTT|GACATACCTGGCATACCTAAGGACATGACC
NC_045512.2_pilon	1225	1230	Deletion	1	+	8551	8781	GAATGCAACCAAATGTGCCTTTCAACTCTC|ATGAAGTGTGATCATTGTGGTGAAACTTCA	GCAACCAAATGTGCCTTTCAACTCTCATGA|AGTGTGATCATTGTGGTGAAACTTCATGGC
NC_045512.2_pilon	1201	1206	Deletion	1	+	7832	7815	GTCTATCCAGTTGCGTCACCAAATGAATGC|AACCAAATGTGCCTTTCAACTCTCATGAAG	ATCCAGTTGCGTCACCAAATGAATGCAACC|AAATGTGCCTTTCAACTCTCATGAAGTGTG
NC_045512.2_pilon	1197	1202	Deletion	1	+	7789	7803	ATCTGTCTATCCAGTTGCGTCACCAAATGA|ATGCAACCAAATGTGCCTTTCAACTCTCAT	GTCTATCCAGTTGCGTCACCAAATGAATGC|AACCAAATGTGCCTTTCAACTCTCATGAAG
NC_045512.2_pilon	2508	2513	Deletion	1	+	3759	3846	AATTATCTTCTTAGAGGGAGAAACACTTCC|CACAGAAGTGTTAACAGAGGAAGTTGTCTT	ATCTTCTTAGAGGGAGAAACACTTCCCACA|GAAGTGTTAACAGAGGAAGTTGTCTTGAAA
NC_045512.2_pilon	6011	6016	Deletion	1	+	6589	6590	ATTTCACAGAGCAACCAATTGATCTTGTAC|CAAACCAACCATATCCAAACGCAAGCTTCG	CACAGAGCAACCAATTGATCTTGTACCAAA|CCAACCATATCCAAACGCAAGCTTCGATAA
NC_045512.2_pilon	5980	5985	Deletion	1	+	5056	5430	TTGGACAATTATTATAAGAAAGACAATTCT|TATTTCACAGAGCAACCAATTGATCTTGTA	ACAATTATTATAAGAAAGACAATTCTTATT|TCACAGAGCAACCAATTGATCTTGTACCAA
NC_045512.2_pilon	5916	5921	Deletion	1	+	7865	8126	AACAACCATAAAACCAGTTACTTATAAATT|GGATGGTGTTGTTTGTACAGAAATTGACCC	ACCATAAAACCAGTTACTTATAAATTGGAT|GGTGTTGTTTGTACAGAAATTGACCCTAAG
NC_045512.2_pilon	5937	5942	Deletion	1	+	8439	8461	TTATAAATTGGATGGTGTTGTTTGTACAGA|AATTGACCCTAAGTTGGACAATTATTATAA	AAATTGGATGGTGTTGTTTGTACAGAAATT|GACCCTAAGTTGGACAATTATTATAAGAAA
NC_045512.2_pilon	22314	22319	Deletion	1	+	4250	3983	ACTTGCTTTACATAGAAGTTATTTGACTCC|TGGTGATTCTTCTTCAGGTTGGACAGCTGG	GCTTTACATAGAAGTTATTTGACTCCTGGT|GATTCTTCTTCAGGTTGGACAGCTGGTGCT
NC_045512.2_pilon	22246	22251	Deletion	1	+	3312	3596	GGTTTTTCGGCTTTAGAACCATTGGTAGAT|TTGCCAATAGGTATTAACATCACTAGGTTT	TTTCGGCTTTAGAACCATTGGTAGATTTGC|CAATAGGTATTAACATCACTAGGTTTCAAA
NC_045512.2_pilon	22224	22229	Deletion	1	+	3033	3101	TTTAGTGCGTGATCTCCCTCAGGGTTTTTC|GGCTTTAGAACCATTGGTAGATTTGCCAAT	GTGCGTGATCTCCCTCAGGGTTTTTCGGCT|TTAGAACCATTGGTAGATTTGCCAATAGGT
NC_045512.2_pilon	13320	13325	Deletion	1	+	2739	2749	TTGTGACTTAAAAGGTAAGTATGTACAAAT|ACCTACAACTTGTGCTAATGACCCTGTGGG	GACTTAAAAGGTAAGTATGTACAAATACCT|ACAACTTGTGCTAATGACCCTGTGGGTTTT
NC_045512.2_pilon	13306	13311	Deletion	1	+	2726	2733	AATCCTAAAGGATTTTGTGACTTAAAAGGT|AAGTATGTACAAATACCTACAACTTGTGCT	CTAAAGGATTTTGTGACTTAAAAGGTAAGT|ATGTACAAATACCTACAACTTGTGCTAATG
NC_045512.2_pilon	13361	13366	Deletion	1	+	3224	3260	GTGCTAATGACCCTGTGGGTTTTACACTTA|AAAACACAGTCTGTACCGTCTGCGGTATGT	TAATGACCCTGTGGGTTTTACACTTAAAAA|CACAGTCTGTACCGTCTGCGGTATGTGGAA
NC_045512.2_pilon	9492	9497	Deletion	1	+	6609	6903	GTTTAGAAGAGCTTTTGGTGAATACAGTCA|TGTAGTTGCCTTTAATACTTTACTATTCCT	AGAAGAGCTTTTGGTGAATACAGTCATGTA|GTTGCCTTTAATACTTTACTATTCCTTATG
NC_045512.2_pilon	9544	9549	Deletion	1	+	8152	8225	CTATTCCTTATGTCATTCACTGTACTCTGT|TTAACACCAGTTTACTCATTCTTACCTGGT	TCCTTATGTCATTCACTGTACTCTGTTTAA|CACCAGTTTACTCATTCTTACCTGGTGTTT
NC_045512.2_pilon	9480	9485	Deletion	1	+	6188	6415	CTATTTTATGAGGTTTAGAAGAGCTTTTGG|TGAATACAGTCATGTAGTTGCCTTTAATAC	TTTATGAGGTTTAGAAGAGCTTTTGGTGAA|TACAGTCATGTAGTTGCCTTTAATACTTTA
NC_045512.2_pilon	9607	9613	Deletion	1	+	7969	7752	TATTCTGTTATTTACTTGTACTTGACATTT|TATCTTACTAATGATGTTTCTTTTTTAGCA	TGTTATTTACTTGTACTTGACATTTTATCT|TACTAATGATGTTTCTTTTTTAGCACATAT
NC_045512.2_pilon	9423	9428	Deletion	1	+	2847	3121	ATCAGCATCTATAGTAGCTGGTGGTATTGT|AGCTATCGTAGTAACATGCCTTGCCTACTA	GCATCTATAGTAGCTGGTGGTATTGTAGCT|ATCGTAGTAACATGCCTTGCCTACTATTTT
NC_045512.2_pilon	9410	9415	Deletion	1	+	2448	2559	GTGCTTTGGACATATCAGCATCTATAGTAG|CTGGTGGTATTGTAGCTATCGTAGTAACAT	TTTGGACATATCAGCATCTATAGTAGCTGG|TGGTATTGTAGCTATCGTAGTAACATGCCT
NC_045512.2_pilon	9487	9492	Deletion	1	+	6420	6609	ATGAGGTTTAGAAGAGCTTTTGGTGAATAC|AGTCATGTAGTTGCCTTTAATACTTTACTA	GGTTTAGAAGAGCTTTTGGTGAATACAGTC|ATGTAGTTGCCTTTAATACTTTACTATTCC
NC_045512.2_pilon	9500	9505	Deletion	1	+	7216	7843	GAGCTTTTGGTGAATACAGTCATGTAGTTG|CCTTTAATACTTTACTATTCCTTATGTCAT	TTTTGGTGAATACAGTCATGTAGTTGCCTT|TAATACTTTACTATTCCTTATGTCATTCAC
NC_045512.2_pilon	12861	12866	Deletion	1	+	6896	7625	GGATTTGAAATGGGCTAGATTCCCTAAGAG|TGATGGAACTGGTACTATCTATACAGAACT	TTGAAATGGGCTAGATTCCCTAAGAGTGAT|GGAACTGGTACTATCTATACAGAACTGGAA
NC_045512.2_pilon	1983	1988	Deletion	1	+	4396	4498	GAAGGCCGCTATAACAATACTAGATGGAAT|TTCACAGTATTCACTGAGACTCATTGATGC	GCCGCTATAACAATACTAGATGGAATTTCA|CAGTATTCACTGAGACTCATTGATGCTATG
NC_045512.2_pilon	1923	1928	Deletion	1	+	4343	4324	TGTACGATCAATTTTCTCCCGCACTCTTGA|AACTGCTCAAAATTCTGTGCGTGTTTTACA	CGATCAATTTTCTCCCGCACTCTTGAAACT|GCTCAAAATTCTGTGCGTGTTTTACAGAAG
NC_045512.2_pilon	14573	14578	Deletion	1	+	791	846	TAAGGAATTACTTGTGTATGCTGCTGACCC|TGCTATGCACGCTGCTTCTGGTAATCTATT	GAATTACTTGTGTATGCTGCTGACCCTGCT|ATGCACGCTGCTTCTGGTAATCTATTACTA
NC_045512.2_pilon	1950	1955	Deletion	1	+	4426	4462	TGAAACTGCTCAAAATTCTGTGCGTGTTTT|ACAGAAGGCCGCTATAACAATACTAGATGG	ACTGCTCAAAATTCTGTGCGTGTTTTACAG|AAGGCCGCTATAACAATACTAGATGGAATT
NC_045512.2_pilon	2006	2011	Deletion	1	+	4225	3955	ATGGAATTTCACAGTATTCACTGAGACTCA|TTGATGCTATGATGTTCACATCTGATTTGG	AATTTCACAGTATTCACTGAGACTCATTGA|TGCTATGATGTTCACATCTGATTTGGCTAC
NC_045512.2_pilon	1934	1939	Deletion	1	+	4488	4519	TTTTCTCCCGCACTCTTGAAACTGCTCAAA|ATTCTGTGCGTGTTTTACAGAAGGCCGCTA	CTCCCGCACTCTTGAAACTGCTCAAAATTC|TGTGCGTGTTTTACAGAAGGCCGCTATAAC
NC_045512.2_pilon	1890	1895	Deletion	1	+	3483	3487	TCTTTATGCATTTGCATCAGAGGCTGCTCG|TGTTGTACGATCAATTTTCTCCCGCACTCT	TATGCATTTGCATCAGAGGCTGCTCGTGTT|GTACGATCAATTTTCTCCCGCACTCTTGAA
NC_045512.2_pilon	5482	5487	Deletion	1	+	6128	6488	GAAACAATGAGTTACTTGTTTCAACATGCC|AATTTAGATTCTTGCAAAAGAGTCTTGAAC	CAATGAGTTACTTGTTTCAACATGCCAATT|TAGATTCTTGCAAAAGAGTCTTGAACGTGG
NC_045512.2_pilon	5400	5405	Deletion	1	+	4390	4822	AAGGGCTGGTGAAGCTGCTAACTTTTGTGC|ACTTATCTTAGCCTACTGTAATAAGACAGT	GCTGGTGAAGCTGCTAACTTTTGTGCACTT|ATCTTAGCCTACTGTAATAAGACAGTAGGT
NC_045512.2_pilon	5516	5521	Deletion	1	+	7954	8083	TAGATTCTTGCAAAAGAGTCTTGAACGTGG|TGTGTAAAACTTGTGGACAACAGCAGACAA	TTCTTGCAAAAGAGTCTTGAACGTGGTGTG|TAAAACTTGTGGACAACAGCAGACAACCCT
NC_045512.2_pilon	5553	5558	Deletion	1	+	8682	8829	AACTTGTGGACAACAGCAGACAACCCTTAA|GGGTGTAGAAGCTGTTATGTACATGGGCAC	TGTGGACAACAGCAGACAACCCTTAAGGGT|GTAGAAGCTGTTATGTACATGGGCACACTT
NC_045512.2_pilon	5592	5597	Deletion	1	+	8067	8029	AGCTGTTATGTACATGGGCACACTTTCTTA|TGAACAATTTAAGAAAGGTGTTCAGATACC	GTTATGTACATGGGCACACTTTCTTATGAA|CAATTTAAGAAAGGTGTTCAGATACCTTGT
NC_045512.2_pilon	5582	5587	Deletion	1	+	8240	8172	AGGGTGTAGAAGCTGTTATGTACATGGGCA|CACTTTCTTATGAACAATTTAAGAAAGGTG	TGTAGAAGCTGTTATGTACATGGGCACACT|TTCTTATGAACAATTTAAGAAAGGTGTTCA
NC_045512.2_pilon	21727	21732	Deletion	1	+	2730	2824	TCAGTTTTACATTCAACTCAGGACTTGTTC|TTACCTTTCTTTTCCAATGTTACTTGGTTC	TTTTACATTCAACTCAGGACTTGTTCTTAC|CTTTCTTTTCCAATGTTACTTGGTTCCATG
NC_045512.2_pilon	21660	21665	Deletion	1	+	2129	1951	ATTACCCCCTGCATACACTAATTCTTTCAC|ACGTGGTGTTTATTACCCTGACAAAGTTTT	CCCCCTGCATACACTAATTCTTTCACACGT|GGTGTTTATTACCCTGACAAAGTTTTCAGA
NC_045512.2_pilon	12603	12608	Deletion	1	+	12585	12738	TGCAGATAGTAAAATTGTTCAACTTAGTGA|AATTAGTATGGACAATTCACCTAATTTAGC	GATAGTAAAATTGTTCAACTTAGTGAAATT|AGTATGGACAATTCACCTAATTTAGCATGG
NC_045512.2_pilon	5003	5008	Deletion	1	+	4974	4837	TGTTTACAACAGTAGACAACATTAACCTCC|ACACGCAAGTTGTGGACATGTCAATGACAT	TACAACAGTAGACAACATTAACCTCCACAC|GCAAGTTGTGGACATGTCAATGACATATGG
NC_045512.2_pilon	5026	5031	Deletion	1	+	5913	5953	AACCTCCACACGCAAGTTGTGGACATGTCA|ATGACATATGGACAACAGTTTGGTCCAACT	TCCACACGCAAGTTGTGGACATGTCAATGA|CATATGGACAACAGTTTGGTCCAACTTATT
NC_045512.2_pilon	5049	5054	Deletion	1	+	6148	6320	CATGTCAATGACATATGGACAACAGTTTGG|TCCAACTTATTTGGATGGAGCTGATGTTAC	TCAATGACATATGGACAACAGTTTGGTCCA|ACTTATTTGGATGGAGCTGATGTTACTAAA
NC_045512.2_pilon	4963	4968	Deletion	1	+	4390	4533	AAGACACTTCTTTCTTTGAGAGAAGTGAGG|ACTATTAAGGTGTTTACAACAGTAGACAAC	CACTTCTTTCTTTGAGAGAAGTGAGGACTA|TTAAGGTGTTTACAACAGTAGACAACATTA
NC_045512.2_pilon	5073	5078	Deletion	1	+	6327	6256	GTTTGGTCCAACTTATTTGGATGGAGCTGA|TGTTACTAAAATAAAACCTCATAATTCACA	GGTCCAACTTATTTGGATGGAGCTGATGTT|ACTAAAATAAAACCTCATAATTCACATGAA
NC_045512.2_pilon	5077	5082	Deletion	1	+	6257	6166	GGTCCAACTTATTTGGATGGAGCTGATGTT|ACTAAAATAAAACCTCATAATTCACATGAA	CAACTTATTTGGATGGAGCTGATGTTACTA|AAATAAAACCTCATAATTCACATGAAGGTA
NC_045512.2_pilon	11267	11272	Deletion	1	+	10676	11307	GTTGGGTGATGCGTATTATGACATGGTTGG|ATATGGTTGATACTAGTTTGTCTGGTTTTA	GGTGATGCGTATTATGACATGGTTGGATAT|GGTTGATACTAGTTTGTCTGGTTTTAAGCT
NC_045512.2_pilon	12705	12710	Deletion	1	+	11241	10952	CAAATTACAGAATAATGAGCTTAGTCCTGT|TGCACTACGACAGATGTCTTGTGCTGCCGG	TTACAGAATAATGAGCTTAGTCCTGTTGCA|CTACGACAGATGTCTTGTGCTGCCGGTACT
NC_045512.2_pilon	14519	14524	Deletion	1	+	1512	1506	GCTAGGTGTTGTACATAATCAGGATGTAAA|CTTACATAGCTCTAGACTTAGTTTTAAGGA	GGTGTTGTACATAATCAGGATGTAAACTTA|CATAGCTCTAGACTTAGTTTTAAGGAATTA
NC_045512.2_pilon	11106	11111	Deletion	1	+	9655	9595	TTTTTTGTATGAAAATGCCTTTTTACCTTT|TGCTATGGGTATTATTGCTATGTCTGCTTT	TTGTATGAAAATGCCTTTTTACCTTTTGCT|ATGGGTATTATTGCTATGTCTGCTTTTGCA
NC_045512.2_pilon	20727	20732	Deletion	1	+	8355	8294	CTTTACAAAATGCAAAGAATGCTATTAGAA|AAGTGTGACCTTCAAAATTATGGTGATAGT	ACAAAATGCAAAGAATGCTATTAGAAAAGT|GTGACCTTCAAAATTATGGTGATAGTGCAA
NC_045512.2_pilon	20601	20606	Deletion	1	+	4184	4228	GTCAAAGTGACTATTGACTATACAGAAATT|TCATTTATGCTTTGGTGTAAAGATGGCCAT	AAGTGACTATTGACTATACAGAAATTTCAT|TTATGCTTTGGTGTAAAGATGGCCATGTAG
NC_045512.2_pilon	20632	20637	Deletion	1	+	5661	5761	CATTTATGCTTTGGTGTAAAGATGGCCATG|TAGAAACATTTTACCCAAAATTACAATCTA	TATGCTTTGGTGTAAAGATGGCCATGTAGA|AACATTTTACCCAAAATTACAATCTAGTCA
NC_045512.2_pilon	20561	20566	Deletion	1	+	9921	9791	AATAATAAAATCCCAAGATTTATCTGTAGT|TTCTAAGGTTGTCAAAGTGACTATTGACTA	ATAAAATCCCAAGATTTATCTGTAGTTTCT|AAGGTTGTCAAAGTGACTATTGACTATACA
NC_045512.2_pilon	20704	20709	Deletion	1	+	8021	8198	AACCGGGTGTTGCTATGCCTAATCTTTACA|AAATGCAAAGAATGCTATTAGAAAAGTGTG	GGGTGTTGCTATGCCTAATCTTTACAAAAT|GCAAAGAATGCTATTAGAAAAGTGTGACCT
NC_045512.2_pilon	20527	20532	Deletion	1	+	10787	10645	CTGTTATTGATTTATTACTTGATGATTTTG|TTGAAATAATAAAATCCCAAGATTTATCTG	TATTGATTTATTACTTGATGATTTTGTTGA|AATAATAAAATCCCAAGATTTATCTGTAGT
NC_045512.2_pilon	20652	20657	Deletion	1	+	6021	6504	GATGGCCATGTAGAAACATTTTACCCAAAA|TTACAATCTAGTCAAGCGTGGCAACCGGGT	GCCATGTAGAAACATTTTACCCAAAATTAC|AATCTAGTCAAGCGTGGCAACCGGGTGTTG
NC_045512.2_pilon	29543	29548	Deletion	1	+	8786	8596	CTGACTCAACTCAGGCCTAAACTCATGCAG|ACCACACAAGGCAGATGGGCTATATAAACG	CTCAACTCAGGCCTAAACTCATGCAGACCA|CACAAGGCAGATGGGCTATATAAACGTTTT
NC_045512.2_pilon	29511	29516	Deletion	1	+	9375	9276	CTCCAAACAATTGCAACAATCCATGAGCAG|TGCTGACTCAACTCAGGCCTAAACTCATGC	AAACAATTGCAACAATCCATGAGCAGTGCT|GACTCAACTCAGGCCTAAACTCATGCAGAC
NC_045512.2_pilon	29472	29477	Deletion	1	+	9161	9191	AACTGTGACTCTTCTTCCTGCTGCAGATTT|GGATGATTTCTCCAAACAATTGCAACAATC	GTGACTCTTCTTCCTGCTGCAGATTTGGAT|GATTTCTCCAAACAATTGCAACAATCCATG
NC_045512.2_pilon	29461	29466	Deletion	1	+	8588	8965	AAGAAACAGCAAACTGTGACTCTTCTTCCT|GCTGCAGATTTGGATGATTTCTCCAAACAA	AACAGCAAACTGTGACTCTTCTTCCTGCTG|CAGATTTGGATGATTTCTCCAAACAATTGC
NC_045512.2_pilon	18310	18315	Deletion	1	+	5123	5604	GACATGTACGTGCATGGATTGGCTTCGATG|TCGAGGGGTGTCATGCTACTAGAGAAGCTG	TGTACGTGCATGGATTGGCTTCGATGTCGA|GGGGTGTCATGCTACTAGAGAAGCTGTTGG
NC_045512.2_pilon	18276	18281	Deletion	1	+	3870	3409	CCTAACATGTTTATCACCCGCGAAGAAGCT|ATAAGACATGTACGTGCATGGATTGGCTTC	ACATGTTTATCACCCGCGAAGAAGCTATAA|GACATGTACGTGCATGGATTGGCTTCGATG
NC_045512.2_pilon	28699	28704	Deletion	1	+	13107	13109	GTTGCAACTGAGGGAGCCTTGAATACACCA|AAAGATCACATTGGCACCCGCAATCCTGCT	CAACTGAGGGAGCCTTGAATACACCAAAAG|ATCACATTGGCACCCGCAATCCTGCTAACA
NC_045512.2_pilon	28613	28618	Deletion	1	+	14342	14424	TCAGTCCAAGATGGTATTTCTACTACCTAG|GAACTGGGCCAGAAGCTGGACTTCCCTATG	TCCAAGATGGTATTTCTACTACCTAGGAAC|TGGGCCAGAAGCTGGACTTCCCTATGGTGC
NC_045512.2_pilon	28635	28640	Deletion	1	+	12731	12928	CTACCTAGGAACTGGGCCAGAAGCTGGACT|TCCCTATGGTGCTAACAAAGACGGCATCAT	CTAGGAACTGGGCCAGAAGCTGGACTTCCC|TATGGTGCTAACAAAGACGGCATCATATGG
NC_045512.2_pilon	13148	13153	Deletion	1	+	3506	3839	CTAGTGGGGGACAACCAATCACTAATTGTG|TTAAGATGTTGTGTACACACACTGGTACTG	TGGGGGACAACCAATCACTAATTGTGTTAA|GATGTTGTGTACACACACTGGTACTGGTCA
NC_045512.2_pilon	28692	28697	Deletion	1	+	12770	13002	CATATGGGTTGCAACTGAGGGAGCCTTGAA|TACACCAAAAGATCACATTGGCACCCGCAA	TGGGTTGCAACTGAGGGAGCCTTGAATACA|CCAAAAGATCACATTGGCACCCGCAATCCT
NC_045512.2_pilon	28557	28562	Deletion	1	+	9163	9969	CTACTACCGAAGAGCTACCAGACGAATTCG|TGGTGGTGACGGTAAAATGAAAGATCTCAG	TACCGAAGAGCTACCAGACGAATTCGTGGT|GGTGACGGTAAAATGAAAGATCTCAGTCCA
NC_045512.2_pilon	28570	28575	Deletion	1	+	11183	11581	GCTACCAGACGAATTCGTGGTGGTGACGGT|AAAATGAAAGATCTCAGTCCAAGATGGTAT	CCAGACGAATTCGTGGTGGTGACGGTAAAA|TGAAAGATCTCAGTCCAAGATGGTATTTCT
NC_045512.2_pilon	28554	28559	Deletion	1	+	8884	9515	TGGCTACTACCGAAGAGCTACCAGACGAAT|TCGTGGTGGTGACGGTAAAATGAAAGATCT	TACTACCGAAGAGCTACCAGACGAATTCGT|GGTGGTGACGGTAAAATGAAAGATCTCAGT
NC_045512.2_pilon	11254	11259	Deletion	1	+	10196	10433	TATATGCCTGCTAGTTGGGTGATGCGTATT|ATGACATGGTTGGATATGGTTGATACTAGT	TGCCTGCTAGTTGGGTGATGCGTATTATGA|CATGGTTGGATATGGTTGATACTAGTTTGT
NC_045512.2_pilon	11297	11302	Deletion	1	+	10439	11027	ATATGGTTGATACTAGTTTGTCTGGTTTTA|AGCTAAAAGACTGTGTTATGTATGCATCAG	GGTTGATACTAGTTTGTCTGGTTTTAAGCT|AAAAGACTGTGTTATGTATGCATCAGCTGT
NC_045512.2_pilon	11264	11269	Deletion	1	+	10540	11316	CTAGTTGGGTGATGCGTATTATGACATGGT|TGGATATGGTTGATACTAGTTTGTCTGGTT	TTGGGTGATGCGTATTATGACATGGTTGGA|TATGGTTGATACTAGTTTGTCTGGTTTTAA
NC_045512.2_pilon	19167	19172	Deletion	1	+	4507	4477	TTCTATTCTTATGCCACACATTCTGACAAA|TTCACAGATGGTGTATGCCTATTTTGGAAT	ATTCTTATGCCACACATTCTGACAAATTCA|CAGATGGTGTATGCCTATTTTGGAATTGCA
NC_045512.2_pilon	19045	19050	Deletion	1	+	8429	8343	TCCCAGTTCTTCACGACATTGGTAACCCTA|AAGCTATTAAGTGTGTACCTCAAGCTGATG	AGTTCTTCACGACATTGGTAACCCTAAAGC|TATTAAGTGTGTACCTCAAGCTGATGTAGA
NC_045512.2_pilon	10326	10331	Deletion	1	+	10474	10502	TATGCAAAATTGTGTACTTAAGCTTAAGGT|TGATACAGCCAATCCTAAGACACCTAAGTA	CAAAATTGTGTACTTAAGCTTAAGGTTGAT|ACAGCCAATCCTAAGACACCTAAGTATAAG
NC_045512.2_pilon	10294	10299	Deletion	1	+	9977	9960	GGTAATGTTCAACTCAGGGTTATTGGACAT|TCTATGCAAAATTGTGTACTTAAGCTTAAG	ATGTTCAACTCAGGGTTATTGGACATTCTA|TGCAAAATTGTGTACTTAAGCTTAAGGTTG
NC_045512.2_pilon	12218	12223	Deletion	1	+	7783	8222	TTGTTCTTAAAAAGTTGAAGAAGTCTTTGA|ATGTGGCTAAATCTGAATTTGACCGTGATG	TCTTAAAAAGTTGAAGAAGTCTTTGAATGT|GGCTAAATCTGAATTTGACCGTGATGCAGC
NC_045512.2_pilon	12228	12233	Deletion	1	+	8031	9076	AAAGTTGAAGAAGTCTTTGAATGTGGCTAA|ATCTGAATTTGACCGTGATGCAGCCATGCA	TTGAAGAAGTCTTTGAATGTGGCTAAATCT|GAATTTGACCGTGATGCAGCCATGCAACGT
NC_045512.2_pilon	12265	12270	Deletion	1	+	9616	9516	TTTGACCGTGATGCAGCCATGCAACGTAAG|TTGGAAAAGATGGCTGATCAAGCTATGACC	ACCGTGATGCAGCCATGCAACGTAAGTTGG|AAAAGATGGCTGATCAAGCTATGACCCAAA
NC_045512.2_pilon	12269	12275	Deletion	1	+	9591	9510	ACCGTGATGCAGCCATGCAACGTAAGTTGG|AAAAGATGGCTGATCAAGCTATGACCCAAA	GATGCAGCCATGCAACGTAAGTTGGAAAAG|ATGGCTGATCAAGCTATGACCCAAATGTAT
NC_045512.2_pilon	12162	12167	Deletion	1	+	4156	4176	TTTTGCTACTGCTCAAGAAGCTTATGAGCA|GGCTGTTGCTAATGGTGATTCTGAAGTTGT	GCTACTGCTCAAGAAGCTTATGAGCAGGCT|GTTGCTAATGGTGATTCTGAAGTTGTTCTT
NC_045512.2_pilon	12236	12241	Deletion	1	+	9092	9458	AGAAGTCTTTGAATGTGGCTAAATCTGAAT|TTGACCGTGATGCAGCCATGCAACGTAAGT	GTCTTTGAATGTGGCTAAATCTGAATTTGA|CCGTGATGCAGCCATGCAACGTAAGTTGGA
NC_045512.2_pilon	12062	12067	Deletion	1	+	2287	2305	GTGCTGTAGACATAAACAAGCTTTGTGAAG|AAATGCTGGACAACAGGGCAACCTTACAAG	TGTAGACATAAACAAGCTTTGTGAAGAAAT|GCTGGACAACAGGGCAACCTTACAAGCTAT
NC_045512.2_pilon	12255	12260	Deletion	1	+	9718	9598	TAAATCTGAATTTGACCGTGATGCAGCCAT|GCAACGTAAGTTGGAAAAGATGGCTGATCA	TCTGAATTTGACCGTGATGCAGCCATGCAA|CGTAAGTTGGAAAAGATGGCTGATCAAGCT
NC_045512.2_pilon	12199	12204	Deletion	1	+	7092	7137	GCTAATGGTGATTCTGAAGTTGTTCTTAAA|AAGTTGAAGAAGTCTTTGAATGTGGCTAAA	ATGGTGATTCTGAAGTTGTTCTTAAAAAGT|TGAAGAAGTCTTTGAATGTGGCTAAATCTG
NC_045512.2_pilon	12185	12190	Deletion	1	+	5692	5929	ATGAGCAGGCTGTTGCTAATGGTGATTCTG|AAGTTGTTCTTAAAAAGTTGAAGAAGTCTT	GCAGGCTGTTGCTAATGGTGATTCTGAAGT|TGTTCTTAAAAAGTTGAAGAAGTCTTTGAA
NC_045512.2_pilon	12177	12182	Deletion	1	+	4649	5303	AGAAGCTTATGAGCAGGCTGTTGCTAATGG|TGATTCTGAAGTTGTTCTTAAAAAGTTGAA	GCTTATGAGCAGGCTGTTGCTAATGGTGAT|TCTGAAGTTGTTCTTAAAAAGTTGAAGAAG
NC_045512.2_pilon	24280	24285	Deletion	1	+	7830	7817	CCATTTGCTATGCAAATGGCTTATAGGTTT|AATGGTATTGGAGTTACACAGAATGTTCTC	TTGCTATGCAAATGGCTTATAGGTTTAATG|GTATTGGAGTTACACAGAATGTTCTCTATG
NC_045512.2_pilon	12087	12092	Deletion	1	+	1458	1524	TGAAGAAATGCTGGACAACAGGGCAACCTT|ACAAGCTATAGCCTCAGAGTTTAGTTCCCT	GAAATGCTGGACAACAGGGCAACCTTACAA|GCTATAGCCTCAGAGTTTAGTTCCCTTCCA
NC_045512.2_pilon	24195	24200	Deletion	1	+	5634	5884	AATGATTGCTCAATACACTTCTGCACTGTT|AGCGGGTACAATCACTTCTGGTTGGACCTT	ATTGCTCAATACACTTCTGCACTGTTAGCG|GGTACAATCACTTCTGGTTGGACCTTTGGT
NC_045512.2_pilon	24234	24239	Deletion	1	+	7199	7657	AATCACTTCTGGTTGGACCTTTGGTGCAGG|TGCTGCATTACAAATACCATTTGCTATGCA	ACTTCTGGTTGGACCTTTGGTGCAGGTGCT|GCATTACAAATACCATTTGCTATGCAAATG
NC_045512.2_pilon	24164	24169	Deletion	1	+	4537	4572	TTACTGTTTTGCCACCTTTGCTCACAGATG|AAATGATTGCTCAATACACTTCTGCACTGT	TGTTTTGCCACCTTTGCTCACAGATGAAAT|GATTGCTCAATACACTTCTGCACTGTTAGC
NC_045512.2_pilon	23325	23330	Deletion	1	+	3620	3648	TCCACAGACACTTGAGATTCTTGACATTAC|ACCATGTTCTTTTGGTGGTGTCAGTGTTAT	CAGACACTTGAGATTCTTGACATTACACCA|TGTTCTTTTGGTGGTGTCAGTGTTATAACA
NC_045512.2_pilon	14259	14264	Deletion	1	+	5465	5349	CCTTACATTAAGTGGGATTTGTTAAAATAT|GACTTCACGGAAGAGAGGTTAAAACTCTTT	ACATTAAGTGGGATTTGTTAAAATATGACT|TCACGGAAGAGAGGTTAAAACTCTTTGACC
NC_045512.2_pilon	14197	14202	Deletion	1	+	8125	8039	CTATATTAACCTTGACCAGGGCTTTAACTG|CAGAGTCACATGTTGACACTGACTTAACAA	ATTAACCTTGACCAGGGCTTTAACTGCAGA|GTCACATGTTGACACTGACTTAACAAAGCC
NC_045512.2_pilon	14123	14128	Deletion	1	+	7170	7188	TTTCGGTGATTTCATACAAACCACGCCAGG|TAGTGGAGTTCCTGTTGTAGATTCTTATTA	GGTGATTTCATACAAACCACGCCAGGTAGT|GGAGTTCCTGTTGTAGATTCTTATTATTCA
NC_045512.2_pilon	14099	14104	Deletion	1	+	5731	6277	AGATCTCAATGGTAACTGGTATGATTTCGG|TGATTTCATACAAACCACGCCAGGTAGTGG	CTCAATGGTAACTGGTATGATTTCGGTGAT|TTCATACAAACCACGCCAGGTAGTGGAGTT
NC_045512.2_pilon	7485	7490	Deletion	1	+	2644	2811	TGTGCATGTTGTAGACGGTTGTAATTCATC|AACTTGTATGATGTGTTACAAACGTAATAG	CATGTTGTAGACGGTTGTAATTCATCAACT|TGTATGATGTGTTACAAACGTAATAGAGCA
NC_045512.2_pilon	7594	7599	Deletion	1	+	8684	8628	TTTTATGTCTATGCTAATGGAGGTAAAGGC|TTTTGCAAACTACACAATTGGAATTGTGTT	ATGTCTATGCTAATGGAGGTAAAGGCTTTT|GCAAACTACACAATTGGAATTGTGTTAATT
NC_045512.2_pilon	10301	10306	Deletion	1	+	10142	9930	TTCAACTCAGGGTTATTGGACATTCTATGC|AAAATTGTGTACTTAAGCTTAAGGTTGATA	ACTCAGGGTTATTGGACATTCTATGCAAAA|TTGTGTACTTAAGCTTAAGGTTGATACAGC
NC_045512.2_pilon	10236	10241	Deletion	1	+	7039	7300	CCCTAATTATGAAGATTTACTCATTCGTAA|GTCTAATCATAATTTCTTGGTACAGGCTGG	AATTATGAAGATTTACTCATTCGTAAGTCT|AATCATAATTTCTTGGTACAGGCTGGTAAT
NC_045512.2_pilon	10625	10630	Deletion	1	+	6006	5959	TTTATGGACCTTTTGTTGACAGGCAAACAG|CACAAGCAGCTGGTACGGACACAACTATTA	TGGACCTTTTGTTGACAGGCAAACAGCACA|AGCAGCTGGTACGGACACAACTATTACAGT
NC_045512.2_pilon	10154	10159	Deletion	1	+	5488	5910	CAACTACACTTAACGGTCTTTGGCTTGATG|ACGTAGTTTACTGTCCAAGACATGTGATCT	TACACTTAACGGTCTTTGGCTTGATGACGT|AGTTTACTGTCCAAGACATGTGATCTGCAC
NC_045512.2_pilon	10611	10618	Deletion	1	+	5128	5461	CTTAGAAGGTAACTTTTATGGACCTTTTGT|TGACAGGCAAACAGCACAAGCAGCTGGTAC	AGGTAACTTTTATGGACCTTTTGTTGACAG|GCAAACAGCACAAGCAGCTGGTACGGACAC
NC_045512.2_pilon	10627	10633	Deletion	1	+	5978	6157	TATGGACCTTTTGTTGACAGGCAAACAGCA|CAAGCAGCTGGTACGGACACAACTATTACA	ACCTTTTGTTGACAGGCAAACAGCACAAGC|AGCTGGTACGGACACAACTATTACAGTTAA
NC_045512.2_pilon	10469	10474	Deletion	1	+	11055	10986	CTATGAGGCCCAATTTCACTATTAAGGGTT|CATTCCTTAATGGTTCATGTGGTAGTGTTG	GAGGCCCAATTTCACTATTAAGGGTTCATT|CCTTAATGGTTCATGTGGTAGTGTTGGTTT
NC_045512.2_pilon	10522	10529	Deletion	1	+	3631	3871	AGTGTTGGTTTTAACATAGATTATGACTGT|GTCTCTTTTTGTTACATGCACCATATGGAA	GGTTTTAACATAGATTATGACTGTGTCTCT|TTTTGTTACATGCACCATATGGAATTACCA
NC_045512.2_pilon	4008	4013	Deletion	1	+	11047	11007	AGTTACAACAACTCTGGAAGAAACTAAGTT|CCTCACAGAAAACTTGTTACTTTATATTGA	ACAACAACTCTGGAAGAAACTAAGTTCCTC|ACAGAAAACTTGTTACTTTATATTGACATT
NC_045512.2_pilon	3894	3899	Deletion	1	+	8440	8914	ACAAAAGATCGCTGAGATTCCTAAAGAGGA|AGTTAAGCCATTTATAACTGAAAGTAAACC	AAGATCGCTGAGATTCCTAAAGAGGAAGTT|AAGCCATTTATAACTGAAAGTAAACCTTCA
NC_045512.2_pilon	3916	3921	Deletion	1	+	9400	9692	AAAGAGGAAGTTAAGCCATTTATAACTGAA|AGTAAACCTTCAGTTGAACAGAGAAAACAA	AGGAAGTTAAGCCATTTATAACTGAAAGTA|AACCTTCAGTTGAACAGAGAAAACAAGATG
NC_045512.2_pilon	4107	4112	Deletion	1	+	5501	5686	TAGTGACATTGACATCACTTTCTTAAAGAA|AGATGCTCCATATATAGTGGGTGATGTTGT	GACATTGACATCACTTTCTTAAAGAAAGAT|GCTCCATATATAGTGGGTGATGTTGTTCAA
NC_045512.2_pilon	4122	4127	Deletion	1	+	5900	5913	CACTTTCTTAAAGAAAGATGCTCCATATAT|AGTGGGTGATGTTGTTCAAGAGGGTGTTTT	TTCTTAAAGAAAGATGCTCCATATATAGTG|GGTGATGTTGTTCAAGAGGGTGTTTTAACT
NC_045512.2_pilon	4000	4005	Deletion	1	+	10905	10915	GTTGAAGAAGTTACAACAACTCTGGAAGAA|ACTAAGTTCCTCACAGAAAACTTGTTACTT	AAGAAGTTACAACAACTCTGGAAGAAACTA|AGTTCCTCACAGAAAACTTGTTACTTTATA
NC_045512.2_pilon	4003	4008	Deletion	1	+	10916	11047	GAAGAAGTTACAACAACTCTGGAAGAAACT|AAGTTCCTCACAGAAAACTTGTTACTTTAT	AAGTTACAACAACTCTGGAAGAAACTAAGT|TCCTCACAGAAAACTTGTTACTTTATATTG
NC_045512.2_pilon	8689	8694	Deletion	1	+	8479	9016	CATACTGACTTTTCAAGTGAAATCATAGGA|TACAAGGCTATTGATGGTGGTGTCACTCGT	CTGACTTTTCAAGTGAAATCATAGGATACA|AGGCTATTGATGGTGGTGTCACTCGTGACA
NC_045512.2_pilon	8712	8717	Deletion	1	+	9849	10051	CATAGGATACAAGGCTATTGATGGTGGTGT|CACTCGTGACATAGCATCTACAGATACTTG	GGATACAAGGCTATTGATGGTGGTGTCACT|CGTGACATAGCATCTACAGATACTTGTTTT
NC_045512.2_pilon	8588	8593	Deletion	1	+	6926	7087	TTGTTAATAATTGGTTGAAGCAGTTAATTA|AAGTTACACTTGTGTTCCTTTTTGTTGCTG	TAATAATTGGTTGAAGCAGTTAATTAAAGT|TACACTTGTGTTCCTTTTTGTTGCTGCTAT
NC_045512.2_pilon	8747	8752	Deletion	1	+	11498	11307	GTGACATAGCATCTACAGATACTTGTTTTG|CTAACAAACATGCTGATTTTGACACATGGT	CATAGCATCTACAGATACTTGTTTTGCTAA|CAAACATGCTGATTTTGACACATGGTTTAG
NC_045512.2_pilon	27564	27569	Deletion	1	+	3504	3448	CCTCTAGCTGATAACAAATTTGCACTGACT|TGCTTTAGCACTCAATTTGCTTTTGCTTGT	TAGCTGATAACAAATTTGCACTGACTTGCT|TTAGCACTCAATTTGCTTTTGCTTGTCCTG
NC_045512.2_pilon	8545	8550	Deletion	1	+	7478	7498	GTTAATGTTGTAACAACAAAGATAGCACTT|AAGGGTGGTAAAATTGTTAATAATTGGTTG	ATGTTGTAACAACAAAGATAGCACTTAAGG|GTGGTAAAATTGTTAATAATTGGTTGAAGC
NC_045512.2_pilon	1065	1070	Deletion	1	+	3457	3576	TAAATTGGCAAAGAAATTTGACACCTTCAA|TGGGGAATGTCCAAATTTTGTATTTCCCTT	TTGGCAAAGAAATTTGACACCTTCAATGGG|GAATGTCCAAATTTTGTATTTCCCTTAAAT
NC_045512.2_pilon	25101	25106	Deletion	1	+	1841	1797	TGGCATTAATGCTTCAGTTGTAAACATTCA|AAAAGAAATTGACCGCCTCAATGAGGTTGC	ATTAATGCTTCAGTTGTAAACATTCAAAAA|GAAATTGACCGCCTCAATGAGGTTGCCAAG
NC_045512.2_pilon	17911	17917	Deletion	1	+	6863	7209	CCACTGAAACAGCTCACTCTTGTAATGTAA|ACAGATTTAATGTTGCTATTACCAGAGCAA	GAAACAGCTCACTCTTGTAATGTAAACAGA|TTTAATGTTGCTATTACCAGAGCAAAAGTA
NC_045512.2_pilon	17858	17863	Deletion	1	+	3875	4062	AACTGTTGATTCATCACAGGGCTCAGAATA|TGACTATGTCATATTCACTCAAACCACTGA	GTTGATTCATCACAGGGCTCAGAATATGAC|TATGTCATATTCACTCAAACCACTGAAACA
NC_045512.2_pilon	17526	17531	Deletion	1	+	8608	8675	TATTTCAATTCAGTGTGTAGACTTATGAAA|ACTATAGGTCCAGACATGTTCCTCGGAACT	TCAATTCAGTGTGTAGACTTATGAAAACTA|TAGGTCCAGACATGTTCCTCGGAACTTGTC
NC_045512.2_pilon	17802	17807	Deletion	1	+	4144	4202	TCACCTTATAATTCACAGAATGCTGTAGCC|TCAAAGATTTTGGGACTACCAACTCAAACT	CTTATAATTCACAGAATGCTGTAGCCTCAA|AGATTTTGGGACTACCAACTCAAACTGTTG
NC_045512.2_pilon	17567	17572	Deletion	1	+	7591	8089	AGACATGTTCCTCGGAACTTGTCGGCGTTG|TCCTGCTGAAATTGTTGACACTGTGAGTGC	ATGTTCCTCGGAACTTGTCGGCGTTGTCCT|GCTGAAATTGTTGACACTGTGAGTGCTTTG
NC_045512.2_pilon	17591	17596	Deletion	1	+	8568	8775	GCGTTGTCCTGCTGAAATTGTTGACACTGT|GAGTGCTTTGGTTTATGATAATAAGCTTAA	TGTCCTGCTGAAATTGTTGACACTGTGAGT|GCTTTGGTTTATGATAATAAGCTTAAAGCA
NC_045512.2_pilon	17652	17657	Deletion	1	+	7028	7164	GCACATAAAGACAAATCAGCTCAATGCTTT|AAAATGTTTTATAAGGGTGTTATCACGCAT	ATAAAGACAAATCAGCTCAATGCTTTAAAA|TGTTTTATAAGGGTGTTATCACGCATGATG
NC_045512.2_pilon	17646	17651	Deletion	1	+	6976	7028	CTTAAAGCACATAAAGACAAATCAGCTCAA|TGCTTTAAAATGTTTTATAAGGGTGTTATC	AAGCACATAAAGACAAATCAGCTCAATGCT|TTAAAATGTTTTATAAGGGTGTTATCACGC
NC_045512.2_pilon	17629	17634	Deletion	1	+	9032	9093	TGGTTTATGATAATAAGCTTAAAGCACATA|AAGACAAATCAGCTCAATGCTTTAAAATGT	TTATGATAATAAGCTTAAAGCACATAAAGA|CAAATCAGCTCAATGCTTTAAAATGTTTTA
NC_045512.2_pilon	368	373	Deletion	1	+	3799	3866	ACGTGCTCGTACGTGGCTTTGGAGACTCCG|TGGAGGAGGTCTTATCAGAGGCACGTCAAC	GCTCGTACGTGGCTTTGGAGACTCCGTGGA|GGAGGTCTTATCAGAGGCACGTCAACATCT
NC_045512.2_pilon	13654	13659	Deletion	1	+	5211	5147	ATGACAATTTAATTGATTCTTACTTTGTAG|TTAAGAGACACACTTTCTCTAACTACCAAC	CAATTTAATTGATTCTTACTTTGTAGTTAA|GAGACACACTTTCTCTAACTACCAACATGA
NC_045512.2_pilon	374	379	Deletion	1	+	3874	3864	TCGTACGTGGCTTTGGAGACTCCGTGGAGG|AGGTCTTATCAGAGGCACGTCAACATCTTA	ACGTGGCTTTGGAGACTCCGTGGAGGAGGT|CTTATCAGAGGCACGTCAACATCTTAAAGA
NC_045512.2_pilon	400	405	Deletion	1	+	4283	4573	GAGGAGGTCTTATCAGAGGCACGTCAACAT|CTTAAAGATGGCACTTGTGGCTTAGTAGAA	AGGTCTTATCAGAGGCACGTCAACATCTTA|AAGATGGCACTTGTGGCTTAGTAGAAGTTG
NC_045512.2_pilon	393	398	Deletion	1	+	4250	4235	CTCCGTGGAGGAGGTCTTATCAGAGGCACG|TCAACATCTTAAAGATGGCACTTGTGGCTT	GTGGAGGAGGTCTTATCAGAGGCACGTCAA|CATCTTAAAGATGGCACTTGTGGCTTAGTA
NC_045512.2_pilon	13551	13556	Deletion	1	+	6132	6232	ACTGATGTCGTATACAGGGCTTTTGACATC|TACAATGATAAAGTAGCTGGTTTTGCTAAA	ATGTCGTATACAGGGCTTTTGACATCTACA|ATGATAAAGTAGCTGGTTTTGCTAAATTCC
NC_045512.2_pilon	13629	13634	Deletion	1	+	5507	5469	TGTCGCTTCCAAGAAAAGGACGAAGATGAC|AATTTAATTGATTCTTACTTTGTAGTTAAG	GCTTCCAAGAAAAGGACGAAGATGACAATT|TAATTGATTCTTACTTTGTAGTTAAGAGAC
NC_045512.2_pilon	1437	1442	Deletion	1	+	9009	8573	GCATAGTCTTGCCGAATACCATAATGAATC|TGGCTTGAAAACCATTCTTCGTAAGGGTGG	AGTCTTGCCGAATACCATAATGAATCTGGC|TTGAAAACCATTCTTCGTAAGGGTGGTCGC
NC_045512.2_pilon	1439	1444	Deletion	1	+	8310	8931	ATAGTCTTGCCGAATACCATAATGAATCTG|GCTTGAAAACCATTCTTCGTAAGGGTGGTC	TCTTGCCGAATACCATAATGAATCTGGCTT|GAAAACCATTCTTCGTAAGGGTGGTCGCAC
NC_045512.2_pilon	1480	1485	Deletion	1	+	9150	9204	ATTCTTCGTAAGGGTGGTCGCACTATTGCC|TTTGGAGGCTGTGTGTTCTCTTATGTTGGT	TTCGTAAGGGTGGTCGCACTATTGCCTTTG|GAGGCTGTGTGTTCTCTTATGTTGGTTGCC
NC_045512.2_pilon	1381	1386	Deletion	1	+	7652	5973	AATGCTGTTGTTAAAATTTATTGTCCAGCA|TGTCACAATTCAGAAGTAGGACCTGAGCAT	CTGTTGTTAAAATTTATTGTCCAGCATGTC|ACAATTCAGAAGTAGGACCTGAGCATAGTC
NC_045512.2_pilon	1482	1487	Deletion	1	+	9146	9147	TCTTCGTAAGGGTGGTCGCACTATTGCCTT|TGGAGGCTGTGTGTTCTCTTATGTTGGTTG	CGTAAGGGTGGTCGCACTATTGCCTTTGGA|GGCTGTGTGTTCTCTTATGTTGGTTGCCAT
NC_045512.2_pilon	1498	1503	Deletion	1	+	9090	9065	CGCACTATTGCCTTTGGAGGCTGTGTGTTC|TCTTATGTTGGTTGCCATAACAAGTGTGCC	CTATTGCCTTTGGAGGCTGTGTGTTCTCTT|ATGTTGGTTGCCATAACAAGTGTGCCTATT
NC_045512.2_pilon	15037	15042	Deletion	1	+	3218	3318	ATCAAGATGCACTTTTCGCATATACAAAAC|GTAATGTCATCCCTACTATAACTCAAATGA	AGATGCACTTTTCGCATATACAAAACGTAA|TGTCATCCCTACTATAACTCAAATGAATCT
NC_045512.2_pilon	14997	15002	Deletion	1	+	4731	4678	GGTAAGGCTAGACTTTATTATGATTCAATG|AGTTATGAGGATCAAGATGCACTTTTCGCA	AGGCTAGACTTTATTATGATTCAATGAGTT|ATGAGGATCAAGATGCACTTTTCGCATATA
NC_045512.2_pilon	8727	8732	Deletion	1	+	11524	11673	TATTGATGGTGGTGTCACTCGTGACATAGC|ATCTACAGATACTTGTTTTGCTAACAAACA	GATGGTGGTGTCACTCGTGACATAGCATCT|ACAGATACTTGTTTTGCTAACAAACATGCT
NC_045512.2_pilon	7880	7885	Deletion	1	+	7366	7633	CTAATAACACTAAAGGTTCATTGCCTATTA|ATGTTATAGTTTTTGATGGTAAATCAAAAT	TAACACTAAAGGTTCATTGCCTATTAATGT|TATAGTTTTTGATGGTAAATCAAAATGTGA
NC_045512.2_pilon	7902	7907	Deletion	1	+	8527	8533	GCCTATTAATGTTATAGTTTTTGATGGTAA|ATCAAAATGTGAAGAATCATCTGCAAAATC	ATTAATGTTATAGTTTTTGATGGTAAATCA|AAATGTGAAGAATCATCTGCAAAATCAGCG
NC_045512.2_pilon	7867	7872	Deletion	1	+	6745	6957	GACAACCTGAGAGCTAATAACACTAAAGGT|TCATTGCCTATTAATGTTATAGTTTTTGAT	ACCTGAGAGCTAATAACACTAAAGGTTCAT|TGCCTATTAATGTTATAGTTTTTGATGGTA
NC_045512.2_pilon	7926	7931	Deletion	1	+	7462	7633	TGGTAAATCAAAATGTGAAGAATCATCTGC|AAAATCAGCGTCTGTTTACTACAGTCAGCT	AAATCAAAATGTGAAGAATCATCTGCAAAA|TCAGCGTCTGTTTACTACAGTCAGCTTATG
NC_045512.2_pilon	28113	28118	Deletion	1	+	7735	7968	AGGCTGGTTCTAAATCACCCATTCAGTACA|TCGATATCGGTAATTATACAGTTTCCTGTT	TGGTTCTAAATCACCCATTCAGTACATCGA|TATCGGTAATTATACAGTTTCCTGTTTACC
NC_045512.2_pilon	7776	7781	Deletion	1	+	6124	6208	TACAGTGAAGAATGGTTCCATCCATCTTTA|CTTTGATAAAGCTGGTCAAAAGACTTATGA	GTGAAGAATGGTTCCATCCATCTTTACTTT|GATAAAGCTGGTCAAAAGACTTATGAAAGA
NC_045512.2_pilon	28127	28132	Deletion	1	+	7788	7878	TCACCCATTCAGTACATCGATATCGGTAAT|TATACAGTTTCCTGTTTACCTTTTACAATT	CCATTCAGTACATCGATATCGGTAATTATA|CAGTTTCCTGTTTACCTTTTACAATTAATT
NC_045512.2_pilon	75	27898	Deletion	1	+	2942	1547	ATCTCTTGTAGATCTGTTCTCTAAACGAAC|TTTAAAATCTGTGTGGCTGTCACTCGGCTG	ATGAAACTTGTCACGCCTAAACGAACATGA|AATTTCTTGTTTTCTTAGGAATCATCACAA
NC_045512.2_pilon	28105	28111	Deletion	1	+	7536	7659	CGTGGATGAGGCTGGTTCTAAATCACCCAT|TCAGTACATCGATATCGGTAATTATACAGT	ATGAGGCTGGTTCTAAATCACCCATTCAGT|ACATCGATATCGGTAATTATACAGTTTCCT
NC_045512.2_pilon	27921	27926	Deletion	1	+	2240	2523	ACATGAAATTTCTTGTTTTCTTAGGAATCA|TCACAACTGTAGCTGCATTTCACCAAGAAT	GAAATTTCTTGTTTTCTTAGGAATCATCAC|AACTGTAGCTGCATTTCACCAAGAATGTAG
NC_045512.2_pilon	27942	27947	Deletion	1	+	2613	2849	TAGGAATCATCACAACTGTAGCTGCATTTC|ACCAAGAATGTAGTTTACAGTCATGTACTC	AATCATCACAACTGTAGCTGCATTTCACCA|AGAATGTAGTTTACAGTCATGTACTCAACA
NC_045512.2_pilon	7638	7643	Deletion	1	+	9560	7062	CAATTGGAATTGTGTTAATTGTGATACATT|CTGTGCTGGTAGTACATTTATTAGTGATGA	TGGAATTGTGTTAATTGTGATACATTCTGT|GCTGGTAGTACATTTATTAGTGATGAAGTT
NC_045512.2_pilon	7675	7680	Deletion	1	+	7147	7089	GGTAGTACATTTATTAGTGATGAAGTTGCG|AGAGACTTGTCACTACAGTTTAAAAGACCA	GTACATTTATTAGTGATGAAGTTGCGAGAG|ACTTGTCACTACAGTTTAAAAGACCAATAA
NC_045512.2_pilon	7534	7539	Deletion	1	+	4340	4854	AAACGTAATAGAGCAACAAGAGTCGAATGT|ACAACTATTGTTAATGGTGTTAGAAGGTCC	GTAATAGAGCAACAAGAGTCGAATGTACAA|CTATTGTTAATGGTGTTAGAAGGTCCTTTT
NC_045512.2_pilon	18490	18496	Deletion	1	+	8110	8144	CGCCTGGAGATCAATTTAAACACCTCATAC|CACTTATGTACAAAGGACTTCCTTGGAATG	GGAGATCAATTTAAACACCTCATACCACTT|ATGTACAAAGGACTTCCTTGGAATGTAGTG
NC_045512.2_pilon	18412	18417	Deletion	1	+	8616	8663	TTAACCTAGTTGCTGTACCTACAGGTTATG|TTGATACACCTAATAATACAGATTTTTCCA	CCTAGTTGCTGTACCTACAGGTTATGTTGA|TACACCTAATAATACAGATTTTTCCAGAGT
NC_045512.2_pilon	28511	28516	Deletion	1	+	4418	5046	AAGGCGTTCCAATTAACACCAATAGCAGTC|CAGATGACCAAATTGGCTACTACCGAAGAG	CGTTCCAATTAACACCAATAGCAGTCCAGA|TGACCAAATTGGCTACTACCGAAGAGCTAC
NC_045512.2_pilon	28506	28511	Deletion	1	+	4027	4418	AGGACAAGGCGTTCCAATTAACACCAATAG|CAGTCCAGATGACCAAATTGGCTACTACCG	CAAGGCGTTCCAATTAACACCAATAGCAGT|CCAGATGACCAAATTGGCTACTACCGAAGA
NC_045512.2_pilon	28620	28625	Deletion	1	+	14456	14512	AAGATGGTATTTCTACTACCTAGGAACTGG|GCCAGAAGCTGGACTTCCCTATGGTGCTAA	TGGTATTTCTACTACCTAGGAACTGGGCCA|GAAGCTGGACTTCCCTATGGTGCTAACAAA
NC_045512.2_pilon	18408	18413	Deletion	1	+	8378	8614	GGTGTTAACCTAGTTGCTGTACCTACAGGT|TATGTTGATACACCTAATAATACAGATTTT	TTAACCTAGTTGCTGTACCTACAGGTTATG|TTGATACACCTAATAATACAGATTTTTCCA
NC_045512.2_pilon	28565	28570	Deletion	1	+	10515	11183	GAAGAGCTACCAGACGAATTCGTGGTGGTG|ACGGTAAAATGAAAGATCTCAGTCCAAGAT	AGCTACCAGACGAATTCGTGGTGGTGACGG|TAAAATGAAAGATCTCAGTCCAAGATGGTA
NC_045512.2_pilon	28536	28541	Deletion	1	+	6016	7020	CAGTCCAGATGACCAAATTGGCTACTACCG|AAGAGCTACCAGACGAATTCGTGGTGGTGA	CCAGATGACCAAATTGGCTACTACCGAAGA|GCTACCAGACGAATTCGTGGTGGTGACGGT
NC_045512.2_pilon	28401	28406	Deletion	1	+	2207	2322	TGGGGCGCGATCAAAACAACGTCGGCCCCA|AGGTTTACCCAATAATACTGCGTCTTGGTT	GCGCGATCAAAACAACGTCGGCCCCAAGGT|TTACCCAATAATACTGCGTCTTGGTTCACC
NC_045512.2_pilon	5947	5952	Deletion	1	+	8431	8341	GATGGTGTTGTTTGTACAGAAATTGACCCT|AAGTTGGACAATTATTATAAGAAAGACAAT	GTGTTGTTTGTACAGAAATTGACCCTAAGT|TGGACAATTATTATAAGAAAGACAATTCTT
NC_045512.2_pilon	17748	17753	Deletion	1	+	3365	3399	GTGGTAAGAGAATTCCTTACACGTAACCCT|GCTTGGAGAAAAGCTGTCTTTATTTCACCT	TAAGAGAATTCCTTACACGTAACCCTGCTT|GGAGAAAAGCTGTCTTTATTTCACCTTATA
NC_045512.2_pilon	5739	5744	Deletion	1	+	3429	3466	ACTTAAGCATGGTACATTTACTTGTGCTAG|TGAGTACACTGGTAATTACCAGTGTGGTCA	AAGCATGGTACATTTACTTGTGCTAGTGAG|TACACTGGTAATTACCAGTGTGGTCACTAT
NC_045512.2_pilon	5776	5781	Deletion	1	+	2654	2875	ACTGGTAATTACCAGTGTGGTCACTATAAA|CATATAACTTCTAAAGAAACTTTGTATTGC	GTAATTACCAGTGTGGTCACTATAAACATA|TAACTTCTAAAGAAACTTTGTATTGCATAG
NC_045512.2_pilon	17719	17724	Deletion	1	+	2717	2726	CATCTGCAATTAACAGGCCACAAATAGGCG|TGGTAAGAGAATTCCTTACACGTAACCCTG	TGCAATTAACAGGCCACAAATAGGCGTGGT|AAGAGAATTCCTTACACGTAACCCTGCTTG
NC_045512.2_pilon	28165	28170	Deletion	1	+	4327	4311	TTCCTGTTTACCTTTTACAATTAATTGCCA|GGAACCTAAATTGGGTAGTCTTGTAGTGCG	TGTTTACCTTTTACAATTAATTGCCAGGAA|CCTAAATTGGGTAGTCTTGTAGTGCGTTGT
NC_045512.2_pilon	17576	17581	Deletion	1	+	8270	8221	CCTCGGAACTTGTCGGCGTTGTCCTGCTGA|AATTGTTGACACTGTGAGTGCTTTGGTTTA	GGAACTTGTCGGCGTTGTCCTGCTGAAATT|GTTGACACTGTGAGTGCTTTGGTTTATGAT
NC_045512.2_pilon	28212	28217	Deletion	1	+	6161	6286	GTCTTGTAGTGCGTTGTTCGTTCTATGAAG|ACTTTTTAGAGTATCATGACGTTCGTGTTG	TGTAGTGCGTTGTTCGTTCTATGAAGACTT|TTTAGAGTATCATGACGTTCGTGTTGTTTT
NC_045512.2_pilon	28232	28237	Deletion	1	+	6365	6319	TTCTATGAAGACTTTTTAGAGTATCATGAC|GTTCGTGTTGTTTTAGATTTCATCTAAACG	ATGAAGACTTTTTAGAGTATCATGACGTTC|GTGTTGTTTTAGATTTCATCTAAACGAACA
NC_045512.2_pilon	13937	13942	Deletion	1	+	6598	6601	TTTCAATAAAAAGGACTGGTATGATTTTGT|AGAAAACCCAGATATATTACGCGTATACGC	AATAAAAAGGACTGGTATGATTTTGTAGAA|AACCCAGATATATTACGCGTATACGCCAAC
NC_045512.2_pilon	15492	15497	Deletion	1	+	8579	8436	GTTAAACCAGGTGGAACCTCATCAGGAGAT|GCCACAACTGCTTATGCTAATAGTGTTTTT	AACCAGGTGGAACCTCATCAGGAGATGCCA|CAACTGCTTATGCTAATAGTGTTTTTAACA
NC_045512.2_pilon	15400	15405	Deletion	1	+	7212	7516	CGTGTTGTAGCTTGTCACACCGTTTCTATA|GATTAGCTAATGAGTGTGCTCAAGTATTGA	TTGTAGCTTGTCACACCGTTTCTATAGATT|AGCTAATGAGTGTGCTCAAGTATTGAGTGA
NC_045512.2_pilon	24450	24455	Deletion	1	+	5264	5361	CCAAAATGCACAAGCTTTAAACACGCTTGT|TAAACAACTTAGCTCCAATTTTGGTGCAAT	AATGCACAAGCTTTAAACACGCTTGTTAAA|CAACTTAGCTCCAATTTTGGTGCAATTTCA
NC_045512.2_pilon	24423	24428	Deletion	1	+	5119	5134	ACTTGGAAAACTTCAAGATGTGGTCAACCA|AAATGCACAAGCTTTAAACACGCTTGTTAA	GGAAAACTTCAAGATGTGGTCAACCAAAAT|GCACAAGCTTTAAACACGCTTGTTAAACAA
NC_045512.2_pilon	24249	24254	Deletion	1	+	7725	7837	GACCTTTGGTGCAGGTGCTGCATTACAAAT|ACCATTTGCTATGCAAATGGCTTATAGGTT	TTTGGTGCAGGTGCTGCATTACAAATACCA|TTTGCTATGCAAATGGCTTATAGGTTTAAT
NC_045512.2_pilon	24399	24404	Deletion	1	+	6743	6803	CTCACTTTCTTCCACAGCAAGTGCACTTGG|AAAACTTCAAGATGTGGTCAACCAAAATGC	CTTTCTTCCACAGCAAGTGCACTTGGAAAA|CTTCAAGATGTGGTCAACCAAAATGCACAA
NC_045512.2_pilon	24387	24392	Deletion	1	+	6572	6703	CAAAATTCAAGACTCACTTTCTTCCACAGC|AAGTGCACTTGGAAAACTTCAAGATGTGGT	ATTCAAGACTCACTTTCTTCCACAGCAAGT|GCACTTGGAAAACTTCAAGATGTGGTCAAC
NC_045512.2_pilon	24343	24348	Deletion	1	+	5413	5793	GAGAACCAAAAATTGATTGCCAACCAATTT|AATAGTGCTATTGGCAAAATTCAAGACTCA	ACCAAAAATTGATTGCCAACCAATTTAATA|GTGCTATTGGCAAAATTCAAGACTCACTTT
NC_045512.2_pilon	8355	8360	Deletion	1	+	4513	4619	CCTTGGTGCTTGTATTGACTGTAGTGCGCG|TCATATTAATGCGCAGGTAGCAAAAAGTCA	GGTGCTTGTATTGACTGTAGTGCGCGTCAT|ATTAATGCGCAGGTAGCAAAAAGTCACAAC
NC_045512.2_pilon	29594	29599	Deletion	1	+	8597	8635	ATATAAACGTTTTCGCTTTTCCGTTTACGA|TATATAGTCTACTCTTGTGCAGAATGAATT	AAACGTTTTCGCTTTTCCGTTTACGATATA|TAGTCTACTCTTGTGCAGAATGAATTCTCG
NC_045512.2_pilon	25093	25098	Deletion	1	+	1852	1855	GACATCTCTGGCATTAATGCTTCAGTTGTA|AACATTCAAAAAGAAATTGACCGCCTCAAT	TCTCTGGCATTAATGCTTCAGTTGTAAACA|TTCAAAAAGAAATTGACCGCCTCAATGAGG
NC_045512.2_pilon	24891	24896	Deletion	1	+	3908	4099	ACACTGGTTTGTAACACAAAGGAATTTTTA|TGAACCACAAATCATTACTACAGACAACAC	TGGTTTGTAACACAAAGGAATTTTTATGAA|CCACAAATCATTACTACAGACAACACATTT
NC_045512.2_pilon	26670	26675	Deletion	1	+	5894	6410	CCAACAGGAATAGGTTTTTGTATATAATTA|AGTTAATTTTCCTCTGGCTGTTATGGCCAG	CAGGAATAGGTTTTTGTATATAATTAAGTT|AATTTTCCTCTGGCTGTTATGGCCAGTAAC
NC_045512.2_pilon	24979	24984	Deletion	1	+	2568	2763	ATAGGAATTGTCAACAACACAGTTTATGAT|CCTTTGCAACCTGAATTAGACTCATTCAAG	GAATTGTCAACAACACAGTTTATGATCCTT|TGCAACCTGAATTAGACTCATTCAAGGAGG
NC_045512.2_pilon	26596	26601	Deletion	1	+	2063	2238	GCTCCTTGAACAATGGAACCTAGTAATAGG|TTTCCTATTCCTTACATGGATTTGTCTTCT	CTTGAACAATGGAACCTAGTAATAGGTTTC|CTATTCCTTACATGGATTTGTCTTCTACAA
NC_045512.2_pilon	10285	10290	Deletion	1	+	9337	9633	GTACAGGCTGGTAATGTTCAACTCAGGGTT|ATTGGACATTCTATGCAAAATTGTGTACTT	AGGCTGGTAATGTTCAACTCAGGGTTATTG|GACATTCTATGCAAAATTGTGTACTTAAGC
NC_045512.2_pilon	21012	21017	Deletion	1	+	4990	5106	TCAACTTTGATTGGTGATTGTGCAACTGTA|CATACAGCTAATAAATGGGATCTCATTATT	CTTTGATTGGTGATTGTGCAACTGTACATA|CAGCTAATAAATGGGATCTCATTATTAGTG
NC_045512.2_pilon	10261	10266	Deletion	1	+	8887	8740	CGTAAGTCTAATCATAATTTCTTGGTACAG|GCTGGTAATGTTCAACTCAGGGTTATTGGA	AGTCTAATCATAATTTCTTGGTACAGGCTG|GTAATGTTCAACTCAGGGTTATTGGACATT
NC_045512.2_pilon	10056	10061	Deletion	1	+	3486	3632	AACCTCTATCACCTCAGCTGTTTTGCAGAG|TGGTTTTAGAAAAATGGCATTCCCATCTGG	TCTATCACCTCAGCTGTTTTGCAGAGTGGT|TTTAGAAAAATGGCATTCCCATCTGGTAAA
NC_045512.2_pilon	10208	10213	Deletion	1	+	7323	7519	TGATCTGCACCTCTGAAGACATGCTTAACC|CTAATTATGAAGATTTACTCATTCGTAAGT	CTGCACCTCTGAAGACATGCTTAACCCTAA|TTATGAAGATTTACTCATTCGTAAGTCTAA
NC_045512.2_pilon	10217	10222	Deletion	1	+	7633	7857	CCTCTGAAGACATGCTTAACCCTAATTATG|AAGATTTACTCATTCGTAAGTCTAATCATA	TGAAGACATGCTTAACCCTAATTATGAAGA|TTTACTCATTCGTAAGTCTAATCATAATTT
NC_045512.2_pilon	10151	10156	Deletion	1	+	5368	5665	GTACAACTACACTTAACGGTCTTTGGCTTG|ATGACGTAGTTTACTGTCCAAGACATGTGA	AACTACACTTAACGGTCTTTGGCTTGATGA|CGTAGTTTACTGTCCAAGACATGTGATCTG
NC_045512.2_pilon	6717	6722	Deletion	1	+	2588	2690	TGCTAAGCCTTTTCTTAACAAAGTTGTTAG|TACAACTACTAACATAGTTACACGGTGTTT	AAGCCTTTTCTTAACAAAGTTGTTAGTACA|ACTACTAACATAGTTACACGGTGTTTAAAC
NC_045512.2_pilon	14018	14023	Deletion	1	+	7941	7882	CCAAGCTTTGTTAAAAACAGTACAATTCTG|TGATGCCATGCGAAATGCTGGTATTGTTGG	GCTTTGTTAAAAACAGTACAATTCTGTGAT|GCCATGCGAAATGCTGGTATTGTTGGTGTA
NC_045512.2_pilon	14001	14006	Deletion	1	+	7632	7961	TTAGGTGAACGTGTACGCCAAGCTTTGTTA|AAAACAGTACAATTCTGTGATGCCATGCGA	GTGAACGTGTACGCCAAGCTTTGTTAAAAA|CAGTACAATTCTGTGATGCCATGCGAAATG
NC_045512.2_pilon	13936	13941	Deletion	1	+	6599	6603	ATTTCAATAAAAAGGACTGGTATGATTTTG|TAGAAAACCCAGATATATTACGCGTATACG	CAATAAAAAGGACTGGTATGATTTTGTAGA|AAACCCAGATATATTACGCGTATACGCCAA
NC_045512.2_pilon	14009	14014	Deletion	1	+	7999	7982	ACGTGTACGCCAAGCTTTGTTAAAAACAGT|ACAATTCTGTGATGCCATGCGAAATGCTGG	GTACGCCAAGCTTTGTTAAAAACAGTACAA|TTCTGTGATGCCATGCGAAATGCTGGTATT
NC_045512.2_pilon	13976	13981	Deletion	1	+	7476	7771	AGATATATTACGCGTATACGCCAACTTAGG|TGAACGTGTACGCCAAGCTTTGTTAAAAAC	ATATTACGCGTATACGCCAACTTAGGTGAA|CGTGTACGCCAAGCTTTGTTAAAAACAGTA
NC_045512.2_pilon	14048	14053	Deletion	1	+	8258	8378	TGATGCCATGCGAAATGCTGGTATTGTTGG|TGTACTGACATTAGATAATCAAGATCTCAA	GCCATGCGAAATGCTGGTATTGTTGGTGTA|CTGACATTAGATAATCAAGATCTCAATGGT
NC_045512.2_pilon	14014	14019	Deletion	1	+	7982	7879	TACGCCAAGCTTTGTTAAAAACAGTACAAT|TCTGTGATGCCATGCGAAATGCTGGTATTG	CCAAGCTTTGTTAAAAACAGTACAATTCTG|TGATGCCATGCGAAATGCTGGTATTGTTGG
NC_045512.2_pilon	13945	13951	Deletion	1	+	6683	6755	AAAAGGACTGGTATGATTTTGTAGAAAACC|CAGATATATTACGCGTATACGCCAACTTAG	GACTGGTATGATTTTGTAGAAAACCCAGAT|ATATTACGCGTATACGCCAACTTAGGTGAA
NC_045512.2_pilon	13830	13835	Deletion	1	+	2170	2326	AAATACACAATGGCAGACCTCGTCTATGCT|TTAAGGCATTTTGATGAAGGTAATTGTGAC	ACACAATGGCAGACCTCGTCTATGCTTTAA|GGCATTTTGATGAAGGTAATTGTGACACAT
NC_045512.2_pilon	13873	13878	Deletion	1	+	3909	4072	ATGAAGGTAATTGTGACACATTAAAAGAAA|TACTTGTCACATACAATTGTTGTGATGATG	AGGTAATTGTGACACATTAAAAGAAATACT|TGTCACATACAATTGTTGTGATGATGATTA
NC_045512.2_pilon	13928	13933	Deletion	1	+	6378	6516	TGATGATTATTTCAATAAAAAGGACTGGTA|TGATTTTGTAGAAAACCCAGATATATTACG	GATTATTTCAATAAAAAGGACTGGTATGAT|TTTGTAGAAAACCCAGATATATTACGCGTA
NC_045512.2_pilon	1800	1806	Deletion	1	+	10445	10371	TGTTGAATCCTGTGGTAATTTTAAAGTTAC|AAAAGGAAAAGCTAAAAAAGGTGCCTGGAA	AATCCTGTGGTAATTTTAAAGTTACAAAAG|GAAAAGCTAAAAAAGGTGCCTGGAATATTG
NC_045512.2_pilon	1841	1846	Deletion	1	+	10559	10139	CTAAAAAAGGTGCCTGGAATATTGGTGAAC|AGAAATCAATACTGAGTCCTCTTTATGCAT	AAAAGGTGCCTGGAATATTGGTGAACAGAA|ATCAATACTGAGTCCTCTTTATGCATTTGC
NC_045512.2_pilon	13845	13850	Deletion	1	+	2908	3203	GACCTCGTCTATGCTTTAAGGCATTTTGAT|GAAGGTAATTGTGACACATTAAAAGAAATA	TCGTCTATGCTTTAAGGCATTTTGATGAAG|GTAATTGTGACACATTAAAAGAAATACTTG
NC_045512.2_pilon	1763	1768	Deletion	1	+	8416	8699	CTGTGAAAGGTTTGGATTATAAAGCATTCA|AACAAATTGTTGAATCCTGTGGTAATTTTA	GAAAGGTTTGGATTATAAAGCATTCAAACA|AATTGTTGAATCCTGTGGTAATTTTAAAGT
NC_045512.2_pilon	13887	13892	Deletion	1	+	4523	4741	GACACATTAAAAGAAATACTTGTCACATAC|AATTGTTGTGATGATGATTATTTCAATAAA	CATTAAAAGAAATACTTGTCACATACAATT|GTTGTGATGATGATTATTTCAATAAAAAGG
NC_045512.2_pilon	1700	1705	Deletion	1	+	5838	6160	TTAATGAAGAGATCGCCATTATTTTGGCAT|CTTTTTCTGCTTCCACAAGTGCTTTTGTGG	TGAAGAGATCGCCATTATTTTGGCATCTTT|TTCTGCTTCCACAAGTGCTTTTGTGGAAAC
NC_045512.2_pilon	26801	26806	Deletion	1	+	15161	15515	ATGGCTTGTCTTGTAGGCTTGATGTGGCTC|AGCTACTTCATTGCTTCTTTCAGACTGTTT	CTTGTCTTGTAGGCTTGATGTGGCTCAGCT|ACTTCATTGCTTCTTTCAGACTGTTTGCGC
NC_045512.2_pilon	26909	26914	Deletion	1	+	10749	8495	CTCAACGTGCCACTCCATGGCACTATTCTG|ACCAGACCGCTTCTAGAAAGTGAACTCGTA	ACGTGCCACTCCATGGCACTATTCTGACCA|GACCGCTTCTAGAAAGTGAACTCGTAATCG
NC_045512.2_pilon	26892	26897	Deletion	1	+	11854	11806	CAGAAACTAACATTCTTCTCAACGTGCCAC|TCCATGGCACTATTCTGACCAGACCGCTTC	AACTAACATTCTTCTCAACGTGCCACTCCA|TGGCACTATTCTGACCAGACCGCTTCTAGA
NC_045512.2_pilon	26758	26763	Deletion	1	+	11970	12096	TGTTTACAGAATAAATTGGATCACCGGTGG|AATTGCTATCGCAATGGCTTGTCTTGTAGG	TACAGAATAAATTGGATCACCGGTGGAATT|GCTATCGCAATGGCTTGTCTTGTAGGCTTG
NC_045512.2_pilon	7315	7320	Deletion	1	+	11133	11017	CTTGGATTGGCTGCAATCATGCAATTGTTT|TTCAGCTATTTTGCAGTACATTTTATTAGT	GATTGGCTGCAATCATGCAATTGTTTTTCA|GCTATTTTGCAGTACATTTTATTAGTAATT
NC_045512.2_pilon	7232	7237	Deletion	1	+	7333	7496	CTTTTAAATGGGATTTAACTGCTTTTGGCT|TAGTTGCAGAGTGGTTTTTGGCATATATTC	TAAATGGGATTTAACTGCTTTTGGCTTAGT|TGCAGAGTGGTTTTTGGCATATATTCTTTT
NC_045512.2_pilon	7141	7148	Deletion	1	+	6004	6281	ACTGGTTCTATACCTTGTAGTGTTTGTCTT|AGTGGTTTAGATTCTTTAGACACCTATCCT	TCTATACCTTGTAGTGTTTGTCTTAGTGGT|TTAGATTCTTTAGACACCTATCCTTCTTTA
NC_045512.2_pilon	7273	7278	Deletion	1	+	10264	10961	TGGTTTTTGGCATATATTCTTTTCACTAGG|TTTTTCTATGTACTTGGATTGGCTGCAATC	TTTTGGCATATATTCTTTTCACTAGGTTTT|TCTATGTACTTGGATTGGCTGCAATCATGC
NC_045512.2_pilon	7269	7274	Deletion	1	+	9450	10858	AGAGTGGTTTTTGGCATATATTCTTTTCAC|TAGGTTTTTCTATGTACTTGGATTGGCTGC	TGGTTTTTGGCATATATTCTTTTCACTAGG|TTTTTCTATGTACTTGGATTGGCTGCAATC
NC_045512.2_pilon	7291	7296	Deletion	1	+	11289	11180	CTTTTCACTAGGTTTTTCTATGTACTTGGA|TTGGCTGCAATCATGCAATTGTTTTTCAGC	TCACTAGGTTTTTCTATGTACTTGGATTGG|CTGCAATCATGCAATTGTTTTTCAGCTATT
NC_045512.2_pilon	7232	7238	Deletion	1	+	7333	7509	CTTTTAAATGGGATTTAACTGCTTTTGGCT|TAGTTGCAGAGTGGTTTTTGGCATATATTC	AAATGGGATTTAACTGCTTTTGGCTTAGTT|GCAGAGTGGTTTTTGGCATATATTCTTTTC
NC_045512.2_pilon	7243	7248	Deletion	1	+	7978	8453	GATTTAACTGCTTTTGGCTTAGTTGCAGAG|TGGTTTTTGGCATATATTCTTTTCACTAGG	TAACTGCTTTTGGCTTAGTTGCAGAGTGGT|TTTTGGCATATATTCTTTTCACTAGGTTTT
NC_045512.2_pilon	7184	7189	Deletion	1	+	7651	7686	CTTTAGACACCTATCCTTCTTTAGAAACTA|TACAAATTACCATTTCATCTTTTAAATGGG	AGACACCTATCCTTCTTTAGAAACTATACA|AATTACCATTTCATCTTTTAAATGGGATTT
NC_045512.2_pilon	9211	9216	Deletion	1	+	3929	3941	GTTAGAGTGGTAACAACTTTTGATTCTGAG|TACTGTAGGCACGGCACTTGTGAAAGATCA	GAGTGGTAACAACTTTTGATTCTGAGTACT|GTAGGCACGGCACTTGTGAAAGATCAGAAG
NC_045512.2_pilon	7202	7207	Deletion	1	+	5434	5470	CTTTAGAAACTATACAAATTACCATTTCAT|CTTTTAAATGGGATTTAACTGCTTTTGGCT	AGAAACTATACAAATTACCATTTCATCTTT|TAAATGGGATTTAACTGCTTTTGGCTTAGT
NC_045512.2_pilon	9414	9419	Deletion	1	+	2531	2578	TTTGGACATATCAGCATCTATAGTAGCTGG|TGGTATTGTAGCTATCGTAGTAACATGCCT	GACATATCAGCATCTATAGTAGCTGGTGGT|ATTGTAGCTATCGTAGTAACATGCCTTGCC
NC_045512.2_pilon	9186	9191	Deletion	1	+	3363	3346	TCCTAACACCTACCTTGAAGGTTCTGTTAG|AGTGGTAACAACTTTTGATTCTGAGTACTG	AACACCTACCTTGAAGGTTCTGTTAGAGTG|GTAACAACTTTTGATTCTGAGTACTGTAGG
NC_045512.2_pilon	8444	8449	Deletion	1	+	5629	5810	ATTTCATGTCATTGTCTGAACAACTACGAA|AACAAATACGTAGTGCTGCTAAAAAGAATA	CATGTCATTGTCTGAACAACTACGAAAACA|AATACGTAGTGCTGCTAAAAAGAATAACTT
NC_045512.2_pilon	8370	8375	Deletion	1	+	4654	4755	TGACTGTAGTGCGCGTCATATTAATGCGCA|GGTAGCAAAAAGTCACAACATTGCTTTGAT	TGTAGTGCGCGTCATATTAATGCGCAGGTA|GCAAAAAGTCACAACATTGCTTTGATATGG
NC_045512.2_pilon	8271	8276	Deletion	1	+	8632	8648	TCAATCTGACATAGAAGTTACTGGCGATAG|TTGTAATAACTATATGCTCACCTATAACAA	TCTGACATAGAAGTTACTGGCGATAGTTGT|AATAACTATATGCTCACCTATAACAAAGTT
NC_045512.2_pilon	8332	8337	Deletion	1	+	5726	4311	GTTGAAAACATGACACCCCGTGACCTTGGT|GCTTGTATTGACTGTAGTGCGCGTCATATT	AAAACATGACACCCCGTGACCTTGGTGCTT|GTATTGACTGTAGTGCGCGTCATATTAATG
NC_045512.2_pilon	8448	8453	Deletion	1	+	5810	5880	CATGTCATTGTCTGAACAACTACGAAAACA|AATACGTAGTGCTGCTAAAAAGAATAACTT	TCATTGTCTGAACAACTACGAAAACAAATA|CGTAGTGCTGCTAAAAAGAATAACTTACCT
NC_045512.2_pilon	18457	18463	Deletion	1	+	6866	7274	ATACAGATTTTTCCAGAGTTAGTGCTAAAC|CACCGCCTGGAGATCAATTTAAACACCTCA	GATTTTTCCAGAGTTAGTGCTAAACCACCG|CCTGGAGATCAATTTAAACACCTCATACCA
NC_045512.2_pilon	24899	24904	Deletion	1	+	4134	4026	TTGTAACACAAAGGAATTTTTATGAACCAC|AAATCATTACTACAGACAACACATTTGTGT	AACACAAAGGAATTTTTATGAACCACAAAT|CATTACTACAGACAACACATTTGTGTCTGG
NC_045512.2_pilon	18543	18548	Deletion	1	+	9691	9649	TGGAATGTAGTGCGTATAAAGATTGTACAA|ATGTTAAGTGACACACTTAAAAATCTCTCT	ATGTAGTGCGTATAAAGATTGTACAAATGT|TAAGTGACACACTTAAAAATCTCTCTGACA
NC_045512.2_pilon	20958	20963	Deletion	1	+	6679	6702	ACGGGTACGCTGCTTGTCGATTCAGATCTT|AATGACTTTGTCTCTGATGCAGATTCAACT	GTACGCTGCTTGTCGATTCAGATCTTAATG|ACTTTGTCTCTGATGCAGATTCAACTTTGA
NC_045512.2_pilon	20863	20868	Deletion	1	+	5175	5333	TAGCTGTACCCTATAATATGAGAGTTATAC|ATTTTGGTGCTGGTTCTGATAAAGGAGTTG	TGTACCCTATAATATGAGAGTTATACATTT|TGGTGCTGGTTCTGATAAAGGAGTTGCACC
NC_045512.2_pilon	18529	18534	Deletion	1	+	9286	9507	ACAAAGGACTTCCTTGGAATGTAGTGCGTA|TAAAGATTGTACAAATGTTAAGTGACACAC	AGGACTTCCTTGGAATGTAGTGCGTATAAA|GATTGTACAAATGTTAAGTGACACACTTAA
NC_045512.2_pilon	18457	18462	Deletion	1	+	6866	7273	ATACAGATTTTTCCAGAGTTAGTGCTAAAC|CACCGCCTGGAGATCAATTTAAACACCTCA	AGATTTTTCCAGAGTTAGTGCTAAACCACC|GCCTGGAGATCAATTTAAACACCTCATACC
NC_045512.2_pilon	8032	8037	Deletion	1	+	6513	6690	GTTGGTGATAGTGCGGAAGTTGCAGTTAAA|ATGTTTGATGCTTACGTTAATACGTTTTCA	GTGATAGTGCGGAAGTTGCAGTTAAAATGT|TTGATGCTTACGTTAATACGTTTTCATCAA
NC_045512.2_pilon	8001	8006	Deletion	1	+	5144	5284	ACTGTTACTAGATCAGGCATTAGTGTCTGA|TGTTGGTGATAGTGCGGAAGTTGCAGTTAA	TTACTAGATCAGGCATTAGTGTCTGATGTT|GGTGATAGTGCGGAAGTTGCAGTTAAAATG
NC_045512.2_pilon	894	899	Deletion	1	+	3403	3478	CATTAAAGACCTTCTAGCACGTGCTGGTAA|AGCTTCATGCACTTTGTCCGAACAACTGGA	AAAGACCTTCTAGCACGTGCTGGTAAAGCT|TCATGCACTTTGTCCGAACAACTGGACTTT
NC_045512.2_pilon	7896	7901	Deletion	1	+	8500	8339	TTCATTGCCTATTAATGTTATAGTTTTTGA|TGGTAAATCAAAATGTGAAGAATCATCTGC	TTGCCTATTAATGTTATAGTTTTTGATGGT|AAATCAAAATGTGAAGAATCATCTGCAAAA
NC_045512.2_pilon	25709	25714	Deletion	1	+	3110	3075	CGTTGCTGCTGGCCTTGAAGCCCCTTTTCT|CTATCTTTATGCTTTAGTCTACTTCTTGCA	GCTGCTGGCCTTGAAGCCCCTTTTCTCTAT|CTTTATGCTTTAGTCTACTTCTTGCAGAGT
NC_045512.2_pilon	25536	25541	Deletion	1	+	3572	3665	GCCTCACTCCCTTTCGGATGGCTTATTGTT|GGCGTTGCACTTCTTGCTGTTTTTCAGAGC	CACTCCCTTTCGGATGGCTTATTGTTGGCG|TTGCACTTCTTGCTGTTTTTCAGAGCGCTT
NC_045512.2_pilon	25614	25619	Deletion	1	+	3988	3907	CTCAAAAAGAGATGGCAACTAGCACTCTCC|AAGGGTGTTCACTTTGTTTGCAACTTGCTG	AAAAGAGATGGCAACTAGCACTCTCCAAGG|GTGTTCACTTTGTTTGCAACTTGCTGTTGT
NC_045512.2_pilon	25724	25729	Deletion	1	+	3047	3031	TGAAGCCCCTTTTCTCTATCTTTATGCTTT|AGTCTACTTCTTGCAGAGTATAAACTTTGT	GCCCCTTTTCTCTATCTTTATGCTTTAGTC|TACTTCTTGCAGAGTATAAACTTTGTAAGA
NC_045512.2_pilon	13217	13222	Deletion	1	+	4899	5011	TAACAGTTACACCGGAAGCCAATATGGATC|AAGAATCCTTTGGTGGTGCATCGTGTTGTC	AGTTACACCGGAAGCCAATATGGATCAAGA|ATCCTTTGGTGGTGCATCGTGTTGTCTGTA
NC_045512.2_pilon	13109	13114	Deletion	1	+	2620	2637	TTGCTGTAGATGCTGCTAAAGCTTACAAAG|ATTATCTAGCTAGTGGGGGACAACCAATCA	TGTAGATGCTGCTAAAGCTTACAAAGATTA|TCTAGCTAGTGGGGGACAACCAATCACTAA
NC_045512.2_pilon	13151	13156	Deletion	1	+	3658	3913	GTGGGGGACAACCAATCACTAATTGTGTTA|AGATGTTGTGTACACACACTGGTACTGGTC	GGGACAACCAATCACTAATTGTGTTAAGAT|GTTGTGTACACACACTGGTACTGGTCAGGC
NC_045512.2_pilon	13116	13121	Deletion	1	+	2641	2855	AGATGCTGCTAAAGCTTACAAAGATTATCT|AGCTAGTGGGGGACAACCAATCACTAATTG	GCTGCTAAAGCTTACAAAGATTATCTAGCT|AGTGGGGGACAACCAATCACTAATTGTGTT
NC_045512.2_pilon	13055	13060	Deletion	1	+	10097	10035	CTGGTAATGCAACAGAAGTGCCTGCCAATT|CAACTGTATTATCTTTCTGTGCTTTTGCTG	TAATGCAACAGAAGTGCCTGCCAATTCAAC|TGTATTATCTTTCTGTGCTTTTGCTGTAGA
NC_045512.2_pilon	13086	13091	Deletion	1	+	9525	2504	AACTGTATTATCTTTCTGTGCTTTTGCTGT|AGATGCTGCTAAAGCTTACAAAGATTATCT	GTATTATCTTTCTGTGCTTTTGCTGTAGAT|GCTGCTAAAGCTTACAAAGATTATCTAGCT
NC_045512.2_pilon	13068	13073	Deletion	1	+	9944	9809	AGAAGTGCCTGCCAATTCAACTGTATTATC|TTTCTGTGCTTTTGCTGTAGATGCTGCTAA	GTGCCTGCCAATTCAACTGTATTATCTTTC|TGTGCTTTTGCTGTAGATGCTGCTAAAGCT
NC_045512.2_pilon	10710	10715	Deletion	1	+	10508	10668	CGCTGCTGTTATAAATGGAGACAGGTGGTT|TCTCAATCGATTTACCACAACTCTTAATGA	GCTGTTATAAATGGAGACAGGTGGTTTCTC|AATCGATTTACCACAACTCTTAATGACTTT
NC_045512.2_pilon	10574	10579	Deletion	1	+	5168	5385	ATATGGAATTACCAACTGGAGTTCATGCTG|GCACAGACTTAGAAGGTAACTTTTATGGAC	GGAATTACCAACTGGAGTTCATGCTGGCAC|AGACTTAGAAGGTAACTTTTATGGACCTTT
NC_045512.2_pilon	10607	10612	Deletion	1	+	4854	5149	CAGACTTAGAAGGTAACTTTTATGGACCTT|TTGTTGACAGGCAAACAGCACAAGCAGCTG	CTTAGAAGGTAACTTTTATGGACCTTTTGT|TGACAGGCAAACAGCACAAGCAGCTGGTAC
NC_045512.2_pilon	10776	10781	Deletion	1	+	10570	10552	CCTTGTGGCTATGAAGTACAATTATGAACC|TCTAACACAAGACCATGTTGACATACTAGG	GTGGCTATGAAGTACAATTATGAACCTCTA|ACACAAGACCATGTTGACATACTAGGACCT
NC_045512.2_pilon	10744	10749	Deletion	1	+	11459	11254	AATCGATTTACCACAACTCTTAATGACTTT|AACCTTGTGGCTATGAAGTACAATTATGAA	GATTTACCACAACTCTTAATGACTTTAACC|TTGTGGCTATGAAGTACAATTATGAACCTC
NC_045512.2_pilon	10716	10721	Deletion	1	+	10682	10544	TGTTATAAATGGAGACAGGTGGTTTCTCAA|TCGATTTACCACAACTCTTAATGACTTTAA	ATAAATGGAGACAGGTGGTTTCTCAATCGA|TTTACCACAACTCTTAATGACTTTAACCTT
NC_045512.2_pilon	10699	10704	Deletion	1	+	10071	10345	GCTTGGTTGTACGCTGCTGTTATAAATGGA|GACAGGTGGTTTCTCAATCGATTTACCACA	GGTTGTACGCTGCTGTTATAAATGGAGACA|GGTGGTTTCTCAATCGATTTACCACAACTC
NC_045512.2_pilon	20299	20305	Deletion	1	+	6376	6830	CTATGGATGAATTCATTGAACGGTATAAAT|TAGAAGGCTATGCCTTCGAACATATCGTTT	GATGAATTCATTGAACGGTATAAATTAGAA|GGCTATGCCTTCGAACATATCGTTTATGGA
NC_045512.2_pilon	20314	20319	Deletion	1	+	7166	7232	TTGAACGGTATAAATTAGAAGGCTATGCCT|TCGAACATATCGTTTATGGAGATTTTAGTC	ACGGTATAAATTAGAAGGCTATGCCTTCGA|ACATATCGTTTATGGAGATTTTAGTCATAG
NC_045512.2_pilon	20344	20349	Deletion	1	+	7928	7793	TCGAACATATCGTTTATGGAGATTTTAGTC|ATAGTCAGTTAGGTGGTTTACATCTACTGA	ACATATCGTTTATGGAGATTTTAGTCATAG|TCAGTTAGGTGGTTTACATCTACTGATTGG
NC_045512.2_pilon	20294	20299	Deletion	1	+	6248	6376	ATTAGCTATGGATGAATTCATTGAACGGTA|TAAATTAGAAGGCTATGCCTTCGAACATAT	GCTATGGATGAATTCATTGAACGGTATAAA|TTAGAAGGCTATGCCTTCGAACATATCGTT
NC_045512.2_pilon	20365	20370	Deletion	1	+	8325	8405	ATTTTAGTCATAGTCAGTTAGGTGGTTTAC|ATCTACTGATTGGACTAGCTAAACGTTTTA	TAGTCATAGTCAGTTAGGTGGTTTACATCT|ACTGATTGGACTAGCTAAACGTTTTAAGGA
NC_045512.2_pilon	20249	20254	Deletion	1	+	4095	4305	ACAAGAATTTAAACCCAGGAGTCAAATGGA|AATTGATTTCTTAGAATTAGCTATGGATGA	GAATTTAAACCCAGGAGTCAAATGGAAATT|GATTTCTTAGAATTAGCTATGGATGAATTC
NC_045512.2_pilon	20334	20339	Deletion	1	+	7632	7742	GGCTATGCCTTCGAACATATCGTTTATGGA|GATTTTAGTCATAGTCAGTTAGGTGGTTTA	ATGCCTTCGAACATATCGTTTATGGAGATT|TTAGTCATAGTCAGTTAGGTGGTTTACATC
NC_045512.2_pilon	8274	8279	Deletion	1	+	8671	8692	ATCTGACATAGAAGTTACTGGCGATAGTTG|TAATAACTATATGCTCACCTATAACAAAGT	GACATAGAAGTTACTGGCGATAGTTGTAAT|AACTATATGCTCACCTATAACAAAGTTGAA
NC_045512.2_pilon	23483	23488	Deletion	1	+	7158	7098	CTACTTGGCGTGTTTATTCTACAGGTTCTA|ATGTTTTTCAAACACGTGCAGGCTGTTTAA	TTGGCGTGTTTATTCTACAGGTTCTAATGT|TTTTCAAACACGTGCAGGCTGTTTAATAGG
NC_045512.2_pilon	20226	20231	Deletion	1	+	3060	3178	TACTTTACTCAGAGTAGAAATTTACAAGAA|TTTAAACCCAGGAGTCAAATGGAAATTGAT	TTACTCAGAGTAGAAATTTACAAGAATTTA|AACCCAGGAGTCAAATGGAAATTGATTTCT
NC_045512.2_pilon	23475	23480	Deletion	1	+	7048	7156	ACTTACTCCTACTTGGCGTGTTTATTCTAC|AGGTTCTAATGTTTTTCAAACACGTGCAGG	ACTCCTACTTGGCGTGTTTATTCTACAGGT|TCTAATGTTTTTCAAACACGTGCAGGCTGT
NC_045512.2_pilon	23533	23538	Deletion	1	+	7125	7303	GGCTGTTTAATAGGGGCTGAACATGTCAAC|AACTCATATGAGTGTGACATACCCATTGGT	GTTTAATAGGGGCTGAACATGTCAACAACT|CATATGAGTGTGACATACCCATTGGTGCAG
NC_045512.2_pilon	9750	9755	Deletion	1	+	3256	3274	TTTCTATTGGTTCTTTAGTAATTACCTAAA|GAGACGTGTAGTCTTTAATGGTGTTTCCTT	TATTGGTTCTTTAGTAATTACCTAAAGAGA|CGTGTAGTCTTTAATGGTGTTTCCTTTAGT
NC_045512.2_pilon	10390	9594	Duplication	1	+	10015	8491	TTTGTTCGCATTCAACCAGGACAGACTTTT|TCAGTGTTAGCTTGTTACAATGGTTCACCA	TCTTACCTGGTGTTTATTCTGTTATTTACT|TGTACTTGACATTTTATCTTACTAATGATG
NC_045512.2_pilon	4586	4591	Deletion	1	+	8511	8939	TAGCGTCACTTATCAACACACTTAACGATC|TAAATGAAACTCTTGTTACAATGCCACTTG	GTCACTTATCAACACACTTAACGATCTAAA|TGAAACTCTTGTTACAATGCCACTTGGCTA
NC_045512.2_pilon	4543	4548	Deletion	1	+	6803	6894	GATTATGGTGCTAGATTTTACTTTTACACC|AGTAAAACAACTGTAGCGTCACTTATCAAC	ATGGTGCTAGATTTTACTTTTACACCAGTA|AAACAACTGTAGCGTCACTTATCAACACAC
NC_045512.2_pilon	4660	4665	Deletion	1	+	9566	10147	GGCTTAAATTTGGAAGAAGCTGCTCGGTAT|ATGAGATCTCTCAAAGTGCCAGCTACAGTT	TAAATTTGGAAGAAGCTGCTCGGTATATGA|GATCTCTCAAAGTGCCAGCTACAGTTTCTG
NC_045512.2_pilon	4611	4616	Deletion	1	+	9953	10240	CGATCTAAATGAAACTCTTGTTACAATGCC|ACTTGGCTATGTAACACATGGCTTAAATTT	CTAAATGAAACTCTTGTTACAATGCCACTT|GGCTATGTAACACATGGCTTAAATTTGGAA
NC_045512.2_pilon	4706	4711	Deletion	1	+	9951	9591	TGCCAGCTACAGTTTCTGTTTCTTCACCTG|ATGCTGTTACAGCGTATAATGGTTATCTTA	AGCTACAGTTTCTGTTTCTTCACCTGATGC|TGTTACAGCGTATAATGGTTATCTTACTTC
NC_045512.2_pilon	4621	4626	Deletion	1	+	10195	7638	GAAACTCTTGTTACAATGCCACTTGGCTAT|GTAACACATGGCTTAAATTTGGAAGAAGCT	CTCTTGTTACAATGCCACTTGGCTATGTAA|CACATGGCTTAAATTTGGAAGAAGCTGCTC
NC_045512.2_pilon	4651	4656	Deletion	1	+	8721	8989	GTAACACATGGCTTAAATTTGGAAGAAGCT|GCTCGGTATATGAGATCTCTCAAAGTGCCA	CACATGGCTTAAATTTGGAAGAAGCTGCTC|GGTATATGAGATCTCTCAAAGTGCCAGCTA
NC_045512.2_pilon	4672	4677	Deletion	1	+	10244	10517	GAAGAAGCTGCTCGGTATATGAGATCTCTC|AAAGTGCCAGCTACAGTTTCTGTTTCTTCA	AAGCTGCTCGGTATATGAGATCTCTCAAAG|TGCCAGCTACAGTTTCTGTTTCTTCACCTG
NC_045512.2_pilon	4704	4709	Deletion	1	+	10019	9770	AGTGCCAGCTACAGTTTCTGTTTCTTCACC|TGATGCTGTTACAGCGTATAATGGTTATCT	CCAGCTACAGTTTCTGTTTCTTCACCTGAT|GCTGTTACAGCGTATAATGGTTATCTTACT
NC_045512.2_pilon	27627	27632	Deletion	1	+	2922	3074	GACGGCGTAAAACACGTCTATCAGTTACGT|GCCAGATCAGTTTCACCTAAACTGTTCATC	GCGTAAAACACGTCTATCAGTTACGTGCCA|GATCAGTTTCACCTAAACTGTTCATCAGAC
NC_045512.2_pilon	27739	27744	Deletion	1	+	5338	5587	CAATAGTGTTTATAACACTTTGCTTCACAC|TCAAAAGAAAGACAGAATGATTGAACTTTC	AGTGTTTATAACACTTTGCTTCACACTCAA|AAGAAAGACAGAATGATTGAACTTTCATTA
NC_045512.2_pilon	27588	27593	Deletion	1	+	3546	2310	CTGACTTGCTTTAGCACTCAATTTGCTTTT|GCTTGTCCTGACGGCGTAAAACACGTCTAT	CTTGCTTTAGCACTCAATTTGCTTTTGCTT|GTCCTGACGGCGTAAAACACGTCTATCAGT
NC_045512.2_pilon	27830	27835	Deletion	1	+	4940	4853	TTTCTGCTATTCCTTGTTTTAATTATGCTT|ATTATCTTTTGGTTCTCACTTGAACTGCAA	TGCTATTCCTTGTTTTAATTATGCTTATTA|TCTTTTGGTTCTCACTTGAACTGCAAGATC
NC_045512.2_pilon	13399	13404	Deletion	1	+	3069	3281	GTCTGTACCGTCTGCGGTATGTGGAAAGGT|TATGGCTGTAGTTGTGATCAACTCCGCGAA	GTACCGTCTGCGGTATGTGGAAAGGTTATG|GCTGTAGTTGTGATCAACTCCGCGAACCCA
NC_045512.2_pilon	13407	13412	Deletion	1	+	3275	3391	CGTCTGCGGTATGTGGAAAGGTTATGGCTG|TAGTTGTGATCAACTCCGCGAACCCATGCT	TGCGGTATGTGGAAAGGTTATGGCTGTAGT|TGTGATCAACTCCGCGAACCCATGCTTCAG
NC_045512.2_pilon	13433	13438	Deletion	1	+	3863	3933	GCTGTAGTTGTGATCAACTCCGCGAACCCA|TGCTTCAGTCAGCTGATGCACAATCGTTTT	TAGTTGTGATCAACTCCGCGAACCCATGCT|TCAGTCAGCTGATGCACAATCGTTTTTAAA
NC_045512.2_pilon	1635	1640	Deletion	1	+	4637	4795	TGACAACCTTCTTGAAATACTCCAAAAAGA|GAAAGTCAACATCAATATTGTTGGTGACTT	AACCTTCTTGAAATACTCCAAAAAGAGAAA|GTCAACATCAATATTGTTGGTGACTTTAAA
NC_045512.2_pilon	1631	1636	Deletion	1	+	4703	4674	TTAATGACAACCTTCTTGAAATACTCCAAA|AAGAGAAAGTCAACATCAATATTGTTGGTG	TGACAACCTTCTTGAAATACTCCAAAAAGA|GAAAGTCAACATCAATATTGTTGGTGACTT
NC_045512.2_pilon	1552	1557	Deletion	1	+	2408	2449	TGTGCCTATTGGGTTCCACGTGCTAGCGCT|AACATAGGTTGTAACCATACAGGTGTTGTT	CCTATTGGGTTCCACGTGCTAGCGCTAACA|TAGGTTGTAACCATACAGGTGTTGTTGGAG
NC_045512.2_pilon	1678	1683	Deletion	1	+	6451	6612	AATATTGTTGGTGACTTTAAACTTAATGAA|GAGATCGCCATTATTTTGGCATCTTTTTCT	TTGTTGGTGACTTTAAACTTAATGAAGAGA|TCGCCATTATTTTGGCATCTTTTTCTGCTT
NC_045512.2_pilon	16433	16438	Deletion	1	+	1584	1581	TGTCACAGATGTGACTCAACTTTACTTAGG|AGGTATGAGCTATTATTGTAAATCACATAA	ACAGATGTGACTCAACTTTACTTAGGAGGT|ATGAGCTATTATTGTAAATCACATAAACCA
NC_045512.2_pilon	11801	11806	Deletion	1	+	1763	1860	ATGCCTTCAAACTCAACATTAAATTGTTGG|GTGTTGGTGGCAAACCTTGTATCAAAGTAG	CTTCAAACTCAACATTAAATTGTTGGGTGT|TGGTGGCAAACCTTGTATCAAAGTAGCCAC
NC_045512.2_pilon	16354	16359	Deletion	1	+	890	901	GTTACGACCATGTCATATCAACATCACATA|AATTAGTCTTGTCTGTTAATCCGTATGTTT	CGACCATGTCATATCAACATCACATAAATT|AGTCTTGTCTGTTAATCCGTATGTTTGCAA
NC_045512.2_pilon	29375	29380	Deletion	1	+	8734	9024	ACGCATACAAAACATTCCCACCAACAGAGC|CTAAAAAGGACAAAAAGAAGAAGGCTGATG	ATACAAAACATTCCCACCAACAGAGCCTAA|AAAGGACAAAAAGAAGAAGGCTGATGAAAC
NC_045512.2_pilon	16331	16336	Deletion	1	+	4273	4232	ACCATTCTTATGTTGTAAATGCTGTTACGA|CCATGTCATATCAACATCACATAAATTAGT	TTCTTATGTTGTAAATGCTGTTACGACCAT|GTCATATCAACATCACATAAATTAGTCTTG
NC_045512.2_pilon	29368	29373	Deletion	1	+	8242	8690	CATATTGACGCATACAAAACATTCCCACCA|ACAGAGCCTAAAAAGGACAAAAAGAAGAAG	TTGACGCATACAAAACATTCCCACCAACAG|AGCCTAAAAAGGACAAAAAGAAGAAGGCTG
NC_045512.2_pilon	29353	29358	Deletion	1	+	8020	8024	ATTTTGCTGAATAAGCATATTGACGCATAC|AAAACATTCCCACCAACAGAGCCTAAAAAG	TGCTGAATAAGCATATTGACGCATACAAAA|CATTCCCACCAACAGAGCCTAAAAAGGACA
NC_045512.2_pilon	27529	27534	Deletion	1	+	3054	3034	CTTCTGGAACATACGAGGGCAATTCACCAT|TTCATCCTCTAGCTGATAACAAATTTGCAC	TGGAACATACGAGGGCAATTCACCATTTCA|TCCTCTAGCTGATAACAAATTTGCACTGAC
NC_045512.2_pilon	27432	27437	Deletion	1	+	4043	4000	ATTCTTTTCTTGGCACTGATAACACTCGCT|ACTTGTGAGCTTTATCACTACCAAGAGTGT	TTTTCTTGGCACTGATAACACTCGCTACTT|GTGAGCTTTATCACTACCAAGAGTGTGTTA
NC_045512.2_pilon	27530	27535	Deletion	1	+	3039	3010	TTCTGGAACATACGAGGGCAATTCACCATT|TCATCCTCTAGCTGATAACAAATTTGCACT	GGAACATACGAGGGCAATTCACCATTTCAT|CCTCTAGCTGATAACAAATTTGCACTGACT
NC_045512.2_pilon	29535	29540	Deletion	1	+	9716	10094	GAGCAGTGCTGACTCAACTCAGGCCTAAAC|TCATGCAGACCACACAAGGCAGATGGGCTA	AGTGCTGACTCAACTCAGGCCTAAACTCAT|GCAGACCACACAAGGCAGATGGGCTATATA
NC_045512.2_pilon	27497	27502	Deletion	1	+	2636	2799	AGGTACAACAGTACTTTTAAAAGAACCTTG|CTCTTCTGGAACATACGAGGGCAATTCACC	ACAACAGTACTTTTAAAAGAACCTTGCTCT|TCTGGAACATACGAGGGCAATTCACCATTT
NC_045512.2_pilon	29572	29577	Deletion	1	+	7367	7767	GACCACACAAGGCAGATGGGCTATATAAAC|GTTTTCGCTTTTCCGTTTACGATATATAGT	ACACAAGGCAGATGGGCTATATAAACGTTT|TCGCTTTTCCGTTTACGATATATAGTCTAC
NC_045512.2_pilon	29627	29632	Deletion	1	+	8142	8285	ATAGTCTACTCTTGTGCAGAATGAATTCTC|GTAACTACATAGCACAAGTAGATGTAGTTA	TCTACTCTTGTGCAGAATGAATTCTCGTAA|CTACATAGCACAAGTAGATGTAGTTAACTT
NC_045512.2_pilon	29537	29542	Deletion	1	+	9886	8872	GCAGTGCTGACTCAACTCAGGCCTAAACTC|ATGCAGACCACACAAGGCAGATGGGCTATA	TGCTGACTCAACTCAGGCCTAAACTCATGC|AGACCACACAAGGCAGATGGGCTATATAAA
NC_045512.2_pilon	15821	15826	Deletion	1	+	7393	7571	AGTTCTTTATTATCAAAACAATGTTTTTAT|GTCTGAAGCAAAATGTTGGACTGAGACTGA	CTTTATTATCAAAACAATGTTTTTATGTCT|GAAGCAAAATGTTGGACTGAGACTGACCTT
NC_045512.2_pilon	21491	21496	Deletion	1	+	10546	10972	TGATATGATTTTATCTCTTCTTAGTAAAGG|TAGACTTATAATTAGAGAAAACAACAGAGT	ATGATTTTATCTCTTCTTAGTAAAGGTAGA|CTTATAATTAGAGAAAACAACAGAGTTGTT
NC_045512.2_pilon	26401	26406	Deletion	1	+	2471	2376	GCTGCAATATTGTTAACGTGAGTCTTGTAA|AACCTTCTTTTTACGTTTACTCTCGTGTTA	CAATATTGTTAACGTGAGTCTTGTAAAACC|TTCTTTTTACGTTTACTCTCGTGTTAAAAA
NC_045512.2_pilon	21279	21284	Deletion	1	+	1111	1146	AATGCGTCATCATCTGAAGCATTTTTAATT|GGATGTAATTATCTTGGCAAACCACGCGAA	CGTCATCATCTGAAGCATTTTTAATTGGAT|GTAATTATCTTGGCAAACCACGCGAACAAA
NC_045512.2_pilon	26344	26349	Deletion	1	+	2697	2691	TGGTATTCTTGCTAGTTACACTAGCCATCC|TTACTGCGCTTCGATTGTGTGCGTACTGCT	ATTCTTGCTAGTTACACTAGCCATCCTTAC|TGCGCTTCGATTGTGTGCGTACTGCTGCAA
NC_045512.2_pilon	26273	26278	Deletion	1	+	8050	8114	TATGTACTCATTCGTTTCGGAAGAGACAGG|TACGTTAATAGTTAATAGCGTACTTCTTTT	TACTCATTCGTTTCGGAAGAGACAGGTACG|TTAATAGTTAATAGCGTACTTCTTTTTCTT
NC_045512.2_pilon	26306	26311	Deletion	1	+	8103	8080	GTTAATAGTTAATAGCGTACTTCTTTTTCT|TGCTTTCGTGGTATTCTTGCTAGTTACACT	ATAGTTAATAGCGTACTTCTTTTTCTTGCT|TTCGTGGTATTCTTGCTAGTTACACTAGCC
NC_045512.2_pilon	2001	2006	Deletion	1	+	4467	4225	ACTAGATGGAATTTCACAGTATTCACTGAG|ACTCATTGATGCTATGATGTTCACATCTGA	GATGGAATTTCACAGTATTCACTGAGACTC|ATTGATGCTATGATGTTCACATCTGATTTG
NC_045512.2_pilon	26247	26252	Deletion	1	+	7863	8184	TAAGCACAAGCTGATGAGTACGAACTTATG|TACTCATTCGTTTCGGAAGAGACAGGTACG	CACAAGCTGATGAGTACGAACTTATGTACT|CATTCGTTTCGGAAGAGACAGGTACGTTAA
NC_045512.2_pilon	22104	22109	Deletion	1	+	6165	6149	CTCTCAGCCTTTTCTTATGGACCTTGAAGG|AAAACAGGGTAATTTCAAAAATCTTAGGGA	CAGCCTTTTCTTATGGACCTTGAAGGAAAA|CAGGGTAATTTCAAAAATCTTAGGGAATTT
NC_045512.2_pilon	22174	22179	Deletion	1	+	6994	7087	AAGAATATTGATGGTTATTTTAAAATATAT|TCTAAGCACACGCCTATTAATTTAGTGCGT	ATATTGATGGTTATTTTAAAATATATTCTA|AGCACACGCCTATTAATTTAGTGCGTGATC
NC_045512.2_pilon	22121	22126	Deletion	1	+	6527	6735	TGGACCTTGAAGGAAAACAGGGTAATTTCA|AAAATCTTAGGGAATTTGTGTTTAAGAATA	CCTTGAAGGAAAACAGGGTAATTTCAAAAA|TCTTAGGGAATTTGTGTTTAAGAATATTGA
NC_045512.2_pilon	22125	22130	Deletion	1	+	6720	6891	CCTTGAAGGAAAACAGGGTAATTTCAAAAA|TCTTAGGGAATTTGTGTTTAAGAATATTGA	GAAGGAAAACAGGGTAATTTCAAAAATCTT|AGGGAATTTGTGTTTAAGAATATTGATGGT
NC_045512.2_pilon	22123	22130	Deletion	1	+	6571	6891	GACCTTGAAGGAAAACAGGGTAATTTCAAA|AATCTTAGGGAATTTGTGTTTAAGAATATT	GAAGGAAAACAGGGTAATTTCAAAAATCTT|AGGGAATTTGTGTTTAAGAATATTGATGGT
NC_045512.2_pilon	22190	22195	Deletion	1	+	7198	2514	ATTTTAAAATATATTCTAAGCACACGCCTA|TTAATTTAGTGCGTGATCTCCCTCAGGGTT	TAAAATATATTCTAAGCACACGCCTATTAA|TTTAGTGCGTGATCTCCCTCAGGGTTTTTC
NC_045512.2_pilon	15260	15265	Deletion	1	+	9721	9854	TTGGCACAACATGTTAAAAACTGTTTATAG|TGATGTAGAAAACCCTCACCTTATGGGTTG	CACAACATGTTAAAAACTGTTTATAGTGAT|GTAGAAAACCCTCACCTTATGGGTTGGGAT
NC_045512.2_pilon	15311	15316	Deletion	1	+	11307	11466	TATGGGTTGGGATTATCCTAAATGTGATAG|AGCCATGCCTAACATGCTTAGAATTATGGC	GGTTGGGATTATCCTAAATGTGATAGAGCC|ATGCCTAACATGCTTAGAATTATGGCCTCA
NC_045512.2_pilon	1295	1300	Deletion	1	+	9654	9979	GCGATTTTGTTAAAGCCACTTGCGAATTTT|GTGGCACTGAGAATTTGACTAAAGAAGGTG	TTTTGTTAAAGCCACTTGCGAATTTTGTGG|CACTGAGAATTTGACTAAAGAAGGTGCCAC
NC_045512.2_pilon	1258	1263	Deletion	1	+	8915	9119	AAGTGTGATCATTGTGGTGAAACTTCATGG|CAGACGGGCGATTTTGTTAAAGCCACTTGC	GTGATCATTGTGGTGAAACTTCATGGCAGA|CGGGCGATTTTGTTAAAGCCACTTGCGAAT
NC_045512.2_pilon	1142	1147	Deletion	1	+	5960	6132	CTATTCAACCAAGGGTTGAAAAGAAAAAGC|TTGATGGCTTTATGGGTAGAATTCGATCTG	TCAACCAAGGGTTGAAAAGAAAAAGCTTGA|TGGCTTTATGGGTAGAATTCGATCTGTCTA
NC_045512.2_pilon	1322	1327	Deletion	1	+	6585	6588	TTTGTGGCACTGAGAATTTGACTAAAGAAG|GTGCCACTACTTGTGGTTACTTACCCCAAA	TGGCACTGAGAATTTGACTAAAGAAGGTGC|CACTACTTGTGGTTACTTACCCCAAAATGC
NC_045512.2_pilon	15466	15471	Deletion	1	+	9025	8915	TGGTCATGTGTGGCGGTTCACTATATGTTA|AACCAGGTGGAACCTCATCAGGAGATGCCA	CATGTGTGGCGGTTCACTATATGTTAAACC|AGGTGGAACCTCATCAGGAGATGCCACAAC
NC_045512.2_pilon	15546	15551	Deletion	1	+	4927	4829	GTTTTTAACATTTGTCAAGCTGTCACGGCC|AATGTTAATGCACTTTTATCTACTGATGGT	TTAACATTTGTCAAGCTGTCACGGCCAATG|TTAATGCACTTTTATCTACTGATGGTAACA
NC_045512.2_pilon	15489	15494	Deletion	1	+	8583	8500	TATGTTAAACCAGGTGGAACCTCATCAGGA|GATGCCACAACTGCTTATGCTAATAGTGTT	TTAAACCAGGTGGAACCTCATCAGGAGATG|CCACAACTGCTTATGCTAATAGTGTTTTTA
NC_045512.2_pilon	15503	15508	Deletion	1	+	8318	8281	TGGAACCTCATCAGGAGATGCCACAACTGC|TTATGCTAATAGTGTTTTTAACATTTGTCA	ACCTCATCAGGAGATGCCACAACTGCTTAT|GCTAATAGTGTTTTTAACATTTGTCAAGCT
NC_045512.2_pilon	15522	15527	Deletion	1	+	5347	5270	GCCACAACTGCTTATGCTAATAGTGTTTTT|AACATTTGTCAAGCTGTCACGGCCAATGTT	CAACTGCTTATGCTAATAGTGTTTTTAACA|TTTGTCAAGCTGTCACGGCCAATGTTAATG
NC_045512.2_pilon	15393	15398	Deletion	1	+	10667	7057	CATACAACGTGTTGTAGCTTGTCACACCGT|TTCTATAGATTAGCTAATGAGTGTGCTCAA	CAACGTGTTGTAGCTTGTCACACCGTTTCT|ATAGATTAGCTAATGAGTGTGCTCAAGTAT
NC_045512.2_pilon	7627	7632	Deletion	1	+	9213	9254	TGCAAACTACACAATTGGAATTGTGTTAAT|TGTGATACATTCTGTGCTGGTAGTACATTT	AACTACACAATTGGAATTGTGTTAATTGTG|ATACATTCTGTGCTGGTAGTACATTTATTA
NC_045512.2_pilon	21251	21256	Deletion	1	+	3226	3251	ATGGTGGACAGCCTTTGTTACTAATGTGAA|TGCGTCATCATCTGAAGCATTTTTAATTGG	TGGACAGCCTTTGTTACTAATGTGAATGCG|TCATCATCTGAAGCATTTTTAATTGGATGT
NC_045512.2_pilon	21149	21154	Deletion	1	+	5294	5365	TGGGTTTATACAACAAAAGCTAGCTCTTGG|AGGTTCCGTGGCTATAAAGATAACAGAACA	TTTATACAACAAAAGCTAGCTCTTGGAGGT|TCCGTGGCTATAAAGATAACAGAACATTCT
NC_045512.2_pilon	27350	27355	Deletion	1	+	5385	5178	ATCTAAGTCACTAACTGAGAATAAATATTC|TCAATTAGATGAAGAGCAACCAATGGAGAT	AAGTCACTAACTGAGAATAAATATTCTCAA|TTAGATGAAGAGCAACCAATGGAGATTGAT
NC_045512.2_pilon	21102	21107	Deletion	1	+	6810	6633	GTTACAAAAGAAAATGACTCTAAAGAGGGT|TTTTTCACTTACATTTGTGGGTTTATACAA	CAAAAGAAAATGACTCTAAAGAGGGTTTTT|TCACTTACATTTGTGGGTTTATACAACAAA
NC_045512.2_pilon	27275	27281	Deletion	1	+	15775	15649	ACTAATTATTATGAGGACTTTTAAAGTTTC|CATTTGGAATCTTGATTACATCATAAACCT	TTATTATGAGGACTTTTAAAGTTTCCATTT|GGAATCTTGATTACATCATAAACCTCATAA
NC_045512.2_pilon	21183	21188	Deletion	1	+	5585	3385	TCCGTGGCTATAAAGATAACAGAACATTCT|TGGAATGCTGATCTTTATAAGCTCATGGGA	TGGCTATAAAGATAACAGAACATTCTTGGA|ATGCTGATCTTTATAAGCTCATGGGACACT
NC_045512.2_pilon	27358	27363	Deletion	1	+	5189	5205	CACTAACTGAGAATAAATATTCTCAATTAG|ATGAAGAGCAACCAATGGAGATTGATTAAA	AACTGAGAATAAATATTCTCAATTAGATGA|AGAGCAACCAATGGAGATTGATTAAACGAA
NC_045512.2_pilon	27284	27289	Deletion	1	+	15617	15307	TATGAGGACTTTTAAAGTTTCCATTTGGAA|TCTTGATTACATCATAAACCTCATAATTAA	AGGACTTTTAAAGTTTCCATTTGGAATCTT|GATTACATCATAAACCTCATAATTAAAAAT
NC_045512.2_pilon	27295	27300	Deletion	1	+	15134	14790	TTAAAGTTTCCATTTGGAATCTTGATTACA|TCATAAACCTCATAATTAAAAATTTATCTA	AGTTTCCATTTGGAATCTTGATTACATCAT|AAACCTCATAATTAAAAATTTATCTAAGTC
NC_045512.2_pilon	3498	3503	Deletion	1	+	14652	15029	AGGAGGTGTTGCAGGAGCCTTAAATAAGGC|TACTAACAATGCCATGCAAGTTGAATCTGA	GGTGTTGCAGGAGCCTTAAATAAGGCTACT|AACAATGCCATGCAAGTTGAATCTGATGAT
NC_045512.2_pilon	3580	3585	Deletion	1	+	15136	5569	CCACTTAAAGTGGGTGGTAGTTGTGTTTTA|AGCGGACACAATCTTGCTAAACACTGTCTT	TTAAAGTGGGTGGTAGTTGTGTTTTAAGCG|GACACAATCTTGCTAAACACTGTCTTCATG
NC_045512.2_pilon	3490	3495	Deletion	1	+	14097	14394	AAACATGGAGGAGGTGTTGCAGGAGCCTTA|AATAAGGCTACTAACAATGCCATGCAAGTT	ATGGAGGAGGTGTTGCAGGAGCCTTAAATA|AGGCTACTAACAATGCCATGCAAGTTGAAT
NC_045512.2_pilon	3432	3437	Deletion	1	+	9457	9861	GGAAGAAGCTAAAAAGGTAAAACCAACAGT|GGTTGTTAATGCAGCCAATGTTTACCTTAA	GAAGCTAAAAAGGTAAAACCAACAGTGGTT|GTTAATGCAGCCAATGTTTACCTTAAACAT
NC_045512.2_pilon	3478	3483	Deletion	1	+	13700	13896	AATGTTTACCTTAAACATGGAGGAGGTGTT|GCAGGAGCCTTAAATAAGGCTACTAACAAT	TTTACCTTAAACATGGAGGAGGTGTTGCAG|GAGCCTTAAATAAGGCTACTAACAATGCCA
NC_045512.2_pilon	3351	3356	Deletion	1	+	3842	3857	TGTTCAGACTATTGAAGTGAATAGTTTTAG|TGGTTATTTAAAACTTACTGACAATGTATA	CAGACTATTGAAGTGAATAGTTTTAGTGGT|TATTTAAAACTTACTGACAATGTATACATT
NC_045512.2_pilon	3448	3453	Deletion	1	+	11208	11762	GTAAAACCAACAGTGGTTGTTAATGCAGCC|AATGTTTACCTTAAACATGGAGGAGGTGTT	AACCAACAGTGGTTGTTAATGCAGCCAATG|TTTACCTTAAACATGGAGGAGGTGTTGCAG
NC_045512.2_pilon	3383	3388	Deletion	1	+	5574	5714	GTTATTTAAAACTTACTGACAATGTATACA|TTAAAAATGCAGACATTGTGGAAGAAGCTA	TTTAAAACTTACTGACAATGTATACATTAA|AAATGCAGACATTGTGGAAGAAGCTAAAAA
NC_045512.2_pilon	3362	3367	Deletion	1	+	4320	4452	TTGAAGTGAATAGTTTTAGTGGTTATTTAA|AACTTACTGACAATGTATACATTAAAAATG	AGTGAATAGTTTTAGTGGTTATTTAAAACT|TACTGACAATGTATACATTAAAAATGCAGA
NC_045512.2_pilon	3465	3470	Deletion	1	+	13134	13078	TGTTAATGCAGCCAATGTTTACCTTAAACA|TGGAGGAGGTGTTGCAGGAGCCTTAAATAA	AATGCAGCCAATGTTTACCTTAAACATGGA|GGAGGTGTTGCAGGAGCCTTAAATAAGGCT
NC_045512.2_pilon	3312	3317	Deletion	1	+	2556	2621	TGAGGTTCAACCTCAATTAGAGATGGAACT|TACACCAGTTGTTCAGACTATTGAAGTGAA	GTTCAACCTCAATTAGAGATGGAACTTACA|CCAGTTGTTCAGACTATTGAAGTGAATAGT
NC_045512.2_pilon	3471	3476	Deletion	1	+	13044	13277	TGCAGCCAATGTTTACCTTAAACATGGAGG|AGGTGTTGCAGGAGCCTTAAATAAGGCTAC	GCCAATGTTTACCTTAAACATGGAGGAGGT|GTTGCAGGAGCCTTAAATAAGGCTACTAAC
NC_045512.2_pilon	27893	27898	Deletion	1	+	1519	1547	CATAATGAAACTTGTCACGCCTAAACGAAC|ATGAAATTTCTTGTTTTCTTAGGAATCATC	ATGAAACTTGTCACGCCTAAACGAACATGA|AATTTCTTGTTTTCTTAGGAATCATCACAA
NC_045512.2_pilon	19925	19930	Deletion	1	+	5690	5660	TCCAGCACATATATCTACTATTGGTGTTTG|TTCTATGACTGACATAGCCAAGAAACCAAC	GCACATATATCTACTATTGGTGTTTGTTCT|ATGACTGACATAGCCAAGAAACCAACTGAA
NC_045512.2_pilon	19991	19996	Deletion	1	+	7252	7249	GATTTGTGCACCACTCACTGTCTTTTTTGA|TGGTAGAGTTGATGGTCAAGTAGACTTATT	TGTGCACCACTCACTGTCTTTTTTGATGGT|AGAGTTGATGGTCAAGTAGACTTATTTAGA
NC_045512.2_pilon	19904	19909	Deletion	1	+	10118	10165	CTGGGACTACAAAAGAGATGCTCCAGCACA|TATATCTACTATTGGTGTTTGTTCTATGAC	GACTACAAAAGAGATGCTCCAGCACATATA|TCTACTATTGGTGTTTGTTCTATGACTGAC
NC_045512.2_pilon	20011	20016	Deletion	1	+	7224	6943	TCTTTTTTGATGGTAGAGTTGATGGTCAAG|TAGACTTATTTAGAAATGCCCGTAATGGTG	TTTTGATGGTAGAGTTGATGGTCAAGTAGA|CTTATTTAGAAATGCCCGTAATGGTGTTCT
NC_045512.2_pilon	18684	18689	Deletion	1	+	5337	5389	ACCTGTTGTCTATGTGATAGACGTGCCACA|TGCTTTTCCACTGCTTCAGACACTTATGCC	GTTGTCTATGTGATAGACGTGCCACATGCT|TTTCCACTGCTTCAGACACTTATGCCTGTT
NC_045512.2_pilon	18687	18692	Deletion	1	+	5438	5333	TGTTGTCTATGTGATAGACGTGCCACATGC|TTTTCCACTGCTTCAGACACTTATGCCTGT	GTCTATGTGATAGACGTGCCACATGCTTTT|CCACTGCTTCAGACACTTATGCCTGTTGGC
NC_045512.2_pilon	18695	18700	Deletion	1	+	5344	5278	ATGTGATAGACGTGCCACATGCTTTTCCAC|TGCTTCAGACACTTATGCCTGTTGGCATCA	GATAGACGTGCCACATGCTTTTCCACTGCT|TCAGACACTTATGCCTGTTGGCATCATTCT
NC_045512.2_pilon	20448	20453	Deletion	1	+	5026	5372	GATTTTATTCCTATGGACAGTACAGTTAAA|AACTATTTCATAACAGATGCGCAAACAGGT	TTATTCCTATGGACAGTACAGTTAAAAACT|ATTTCATAACAGATGCGCAAACAGGTTCAT
NC_045512.2_pilon	18674	18679	Deletion	1	+	5207	5247	ACCTGAGCGCACCTGTTGTCTATGTGATAG|ACGTGCCACATGCTTTTCCACTGCTTCAGA	GAGCGCACCTGTTGTCTATGTGATAGACGT|GCCACATGCTTTTCCACTGCTTCAGACACT
NC_045512.2_pilon	20531	20536	Deletion	1	+	10664	10658	TATTGATTTATTACTTGATGATTTTGTTGA|AATAATAAAATCCCAAGATTTATCTGTAGT	GATTTATTACTTGATGATTTTGTTGAAATA|ATAAAATCCCAAGATTTATCTGTAGTTTCT
NC_045512.2_pilon	20566	20571	Deletion	1	+	9791	9724	TAAAATCCCAAGATTTATCTGTAGTTTCTA|AGGTTGTCAAAGTGACTATTGACTATACAG	ATCCCAAGATTTATCTGTAGTTTCTAAGGT|TGTCAAAGTGACTATTGACTATACAGAAAT
NC_045512.2_pilon	20424	20429	Deletion	1	+	8928	9034	AAGGAATCACCTTTTGAATTAGAAGATTTT|ATTCCTATGGACAGTACAGTTAAAAACTAT	AATCACCTTTTGAATTAGAAGATTTTATTC|CTATGGACAGTACAGTTAAAAACTATTTCA
NC_045512.2_pilon	20507	20512	Deletion	1	+	10135	10238	TTCATCTAAGTGTGTGTGTTCTGTTATTGA|TTTATTACTTGATGATTTTGTTGAAATAAT	TCTAAGTGTGTGTGTTCTGTTATTGATTTA|TTACTTGATGATTTTGTTGAAATAATAAAA
NC_045512.2_pilon	20518	20523	Deletion	1	+	10707	10776	GTGTGTGTTCTGTTATTGATTTATTACTTG|ATGATTTTGTTGAAATAATAAAATCCCAAG	GTGTTCTGTTATTGATTTATTACTTGATGA|TTTTGTTGAAATAATAAAATCCCAAGATTT
NC_045512.2_pilon	25575	25580	Deletion	1	+	3647	3634	CTTCTTGCTGTTTTTCAGAGCGCTTCCAAA|ATCATAACCCTCAAAAAGAGATGGCAACTA	TTGCTGTTTTTCAGAGCGCTTCCAAAATCA|TAACCCTCAAAAAGAGATGGCAACTAGCAC
NC_045512.2_pilon	24793	24798	Deletion	1	+	3445	3524	GTCCCTGCACAAGAAAAGAACTTCACAACT|GCTTCTGCCATTTGTCATGATGGAAAAGCA	CTGCACAAGAAAAGAACTTCACAACTGCTT|CTGCCATTTGTCATGATGGAAAAGCACACT
NC_045512.2_pilon	24657	24662	Deletion	1	+	1658	1698	TAATCTTGCTGCTACTAAAATGTCAGAGTG|TGTACTTGGACAATCAAAAAGAGTTGATTT	CTTGCTGCTACTAAAATGTCAGAGTGTGTA|CTTGGACAATCAAAAAGAGTTGATTTTTGT
NC_045512.2_pilon	24627	24632	Deletion	1	+	1198	1209	AATTAGAGCTGCAGAAATCAGAGCTTCTGC|TAATCTTGCTGCTACTAAAATGTCAGAGTG	AGAGCTGCAGAAATCAGAGCTTCTGCTAAT|CTTGCTGCTACTAAAATGTCAGAGTGTGTA
NC_045512.2_pilon	25517	25522	Deletion	1	+	6849	6805	TGCAACGATACCGATACAAGCCTCACTCCC|TTTCGGATGGCTTATTGTTGGCGTTGCACT	ACGATACCGATACAAGCCTCACTCCCTTTC|GGATGGCTTATTGTTGGCGTTGCACTTCTT
NC_045512.2_pilon	25513	25518	Deletion	1	+	6843	6872	CTACTGCAACGATACCGATACAAGCCTCAC|TCCCTTTCGGATGGCTTATTGTTGGCGTTG	TGCAACGATACCGATACAAGCCTCACTCCC|TTTCGGATGGCTTATTGTTGGCGTTGCACT
NC_045512.2_pilon	25559	25564	Deletion	1	+	3870	3818	TATTGTTGGCGTTGCACTTCTTGCTGTTTT|TCAGAGCGCTTCCAAAATCATAACCCTCAA	GTTGGCGTTGCACTTCTTGCTGTTTTTCAG|AGCGCTTCCAAAATCATAACCCTCAAAAAG
NC_045512.2_pilon	25522	25527	Deletion	1	+	6805	6961	CGATACCGATACAAGCCTCACTCCCTTTCG|GATGGCTTATTGTTGGCGTTGCACTTCTTG	ACCGATACAAGCCTCACTCCCTTTCGGATG|GCTTATTGTTGGCGTTGCACTTCTTGCTGT
NC_045512.2_pilon	7108	7113	Deletion	1	+	4415	4705	AACTCTACTAATGTCACTATTGCAACCTAC|TGTACTGGTTCTATACCTTGTAGTGTTTGT	CTACTAATGTCACTATTGCAACCTACTGTA|CTGGTTCTATACCTTGTAGTGTTTGTCTTA
NC_045512.2_pilon	7155	7160	Deletion	1	+	6537	6541	TTGTAGTGTTTGTCTTAGTGGTTTAGATTC|TTTAGACACCTATCCTTCTTTAGAAACTAT	AGTGTTTGTCTTAGTGGTTTAGATTCTTTA|GACACCTATCCTTCTTTAGAAACTATACAA
NC_045512.2_pilon	7123	7128	Deletion	1	+	5211	5448	ACTATTGCAACCTACTGTACTGGTTCTATA|CCTTGTAGTGTTTGTCTTAGTGGTTTAGAT	TTGCAACCTACTGTACTGGTTCTATACCTT|GTAGTGTTTGTCTTAGTGGTTTAGATTCTT
NC_045512.2_pilon	7179	7184	Deletion	1	+	7389	7651	AGATTCTTTAGACACCTATCCTTCTTTAGA|AACTATACAAATTACCATTTCATCTTTTAA	TCTTTAGACACCTATCCTTCTTTAGAAACT|ATACAAATTACCATTTCATCTTTTAAATGG
NC_045512.2_pilon	7159	7164	Deletion	1	+	6514	6872	AGTGTTTGTCTTAGTGGTTTAGATTCTTTA|GACACCTATCCTTCTTTAGAAACTATACAA	TTTGTCTTAGTGGTTTAGATTCTTTAGACA|CCTATCCTTCTTTAGAAACTATACAAATTA
NC_045512.2_pilon	22400	22405	Deletion	1	+	2197	2144	TTCAACCTAGGACTTTTCTATTAAAATATA|ATGAAAATGGAACCATTACAGATGCTGTAG	ACCTAGGACTTTTCTATTAAAATATAATGA|AAATGGAACCATTACAGATGCTGTAGACTG
NC_045512.2_pilon	1226	1231	Deletion	1	+	8650	8801	AATGCAACCAAATGTGCCTTTCAACTCTCA|TGAAGTGTGATCATTGTGGTGAAACTTCAT	CAACCAAATGTGCCTTTCAACTCTCATGAA|GTGTGATCATTGTGGTGAAACTTCATGGCA
NC_045512.2_pilon	9465	9471	Deletion	1	+	5561	6043	AACATGCCTTGCCTACTATTTTATGAGGTT|TAGAAGAGCTTTTGGTGAATACAGTCATGT	GCCTTGCCTACTATTTTATGAGGTTTAGAA|GAGCTTTTGGTGAATACAGTCATGTAGTTG
NC_045512.2_pilon	9512	9517	Deletion	1	+	7826	7944	AATACAGTCATGTAGTTGCCTTTAATACTT|TACTATTCCTTATGTCATTCACTGTACTCT	CAGTCATGTAGTTGCCTTTAATACTTTACT|ATTCCTTATGTCATTCACTGTACTCTGTTT
NC_045512.2_pilon	18250	18255	Deletion	1	+	3217	3372	AAATGAATTATCAAGTTAATGGTTACCCTA|ACATGTTTATCACCCGCGAAGAAGCTATAA	GAATTATCAAGTTAATGGTTACCCTAACAT|GTTTATCACCCGCGAAGAAGCTATAAGACA
NC_045512.2_pilon	15304	15309	Deletion	1	+	11286	11045	CTCACCTTATGGGTTGGGATTATCCTAAAT|GTGATAGAGCCATGCCTAACATGCTTAGAA	CCTTATGGGTTGGGATTATCCTAAATGTGA|TAGAGCCATGCCTAACATGCTTAGAATTAT
NC_045512.2_pilon	43	47	Deletion	1	+	501	793	ACCTTCCCAGGTAACAAACCAACCAACTTT|CGATCTCTTGTAGATCTGTTCTCTAAACGA	TTCCCAGGTAACAAACCAACCAACTTTCGA|TCTCTTGTAGATCTGTTCTCTAAACGAACT
NC_045512.2_pilon	7657	7661	Deletion	1	+	7174	7098	TGTGATACATTCTGTGCTGGTAGTACATTT|ATTAGTGATGAAGTTGCGAGAGACTTGTCA	GATACATTCTGTGCTGGTAGTACATTTATT|AGTGATGAAGTTGCGAGAGACTTGTCACTA
NC_045512.2_pilon	2243	2247	Deletion	1	+	16251	16344	AATTTATCTCAACCTGTGCTTGTGAAATTG|TCGGTGGACAAATTGTCACCTGTGCAAAGG	TTATCTCAACCTGTGCTTGTGAAATTGTCG|GTGGACAAATTGTCACCTGTGCAAAGGAAA
NC_045512.2_pilon	19538	19542	Deletion	1	+	8304	8820	GTACAGATTGTATCTCGATGCTTATAACAT|GATGATCTCAGCTGGCTTTAGCTTGTGGGT	CAGATTGTATCTCGATGCTTATAACATGAT|GATCTCAGCTGGCTTTAGCTTGTGGGTTTA
NC_045512.2_pilon	16016	16020	Deletion	1	+	3480	3876	AACAGATGGTACACTTATGATTGAACGGTT|CGTGTCTTTAGCTATAGATGCTTACCCACT	AGATGGTACACTTATGATTGAACGGTTCGT|GTCTTTAGCTATAGATGCTTACCCACTTAC
NC_045512.2_pilon	3847	3851	Deletion	1	+	3307	3645	AAACTTGTTTCAAGCTTTTTGGAAATGAAG|AGTGAAAAGCAAGTTGAACAAAAGATCGCT	CTTGTTTCAAGCTTTTTGGAAATGAAGAGT|GAAAAGCAAGTTGAACAAAAGATCGCTGAG
NC_045512.2_pilon	10322	10326	Deletion	1	+	10408	10474	ATTCTATGCAAAATTGTGTACTTAAGCTTA|AGGTTGATACAGCCAATCCTAAGACACCTA	CTATGCAAAATTGTGTACTTAAGCTTAAGG|TTGATACAGCCAATCCTAAGACACCTAAGT
NC_045512.2_pilon	6848	6852	Deletion	1	+	5740	4320	GTACAAATTCTAGAATTAAAGCATCTATGC|CGACTACTATAGCAAAGAATACTGTTAAGA	CAAATTCTAGAATTAAAGCATCTATGCCGA|CTACTATAGCAAAGAATACTGTTAAGAGTG
NC_045512.2_pilon	772	776	Deletion	1	+	5734	5807	AACTGGAACACTAAACATAGCAGTGGTGTT|ACCCGTGAACTCATGCGTGAGCTTAACGGA	TGGAACACTAAACATAGCAGTGGTGTTACC|CGTGAACTCATGCGTGAGCTTAACGGAGGG
NC_045512.2_pilon	24235	24239	Deletion	1	+	7372	7657	ATCACTTCTGGTTGGACCTTTGGTGCAGGT|GCTGCATTACAAATACCATTTGCTATGCAA	ACTTCTGGTTGGACCTTTGGTGCAGGTGCT|GCATTACAAATACCATTTGCTATGCAAATG
NC_045512.2_pilon	15500	15504	Deletion	1	+	8248	8364	AGGTGGAACCTCATCAGGAGATGCCACAAC|TGCTTATGCTAATAGTGTTTTTAACATTTG	TGGAACCTCATCAGGAGATGCCACAACTGC|TTATGCTAATAGTGTTTTTAACATTTGTCA
NC_045512.2_pilon	1468	1472	Deletion	1	+	9199	9087	GGCTTGAAAACCATTCTTCGTAAGGGTGGT|CGCACTATTGCCTTTGGAGGCTGTGTGTTC	TTGAAAACCATTCTTCGTAAGGGTGGTCGC|ACTATTGCCTTTGGAGGCTGTGTGTTCTCT
NC_045512.2_pilon	1002	1006	Deletion	1	+	3566	3724	TGAAATTGCTTGGTACACGGAACGTTCTGA|AAAGAGCTATGAATTGCAGACACCTTTTGA	AATTGCTTGGTACACGGAACGTTCTGAAAA|GAGCTATGAATTGCAGACACCTTTTGAAAT
NC_045512.2_pilon	2235	2239	Deletion	1	+	15948	16231	AATTGTTAAATTTATCTCAACCTGTGCTTG|TGAAATTGTCGGTGGACAAATTGTCACCTG	TGTTAAATTTATCTCAACCTGTGCTTGTGA|AATTGTCGGTGGACAAATTGTCACCTGTGC
NC_045512.2_pilon	28948	28952	Deletion	1	+	4324	4397	GATGCTGCTCTTGCTTTGCTGCTGCTTGAC|AGATTGAACCAGCTTGAGAGCAAAATGTCT	GCTGCTCTTGCTTTGCTGCTGCTTGACAGA|TTGAACCAGCTTGAGAGCAAAATGTCTGGT
NC_045512.2_pilon	28946	28950	Deletion	1	+	4242	4368	GTGATGCTGCTCTTGCTTTGCTGCTGCTTG|ACAGATTGAACCAGCTTGAGAGCAAAATGT	ATGCTGCTCTTGCTTTGCTGCTGCTTGACA|GATTGAACCAGCTTGAGAGCAAAATGTCTG
NC_045512.2_pilon	6093	6097	Deletion	1	+	4356	4439	TAATATCAAATTTGCTGATGATTTAAACCA|GTTAACTGGTTATAAGAAACCTGCTTCAAG	TATCAAATTTGCTGATGATTTAAACCAGTT|AACTGGTTATAAGAAACCTGCTTCAAGAGA
NC_045512.2_pilon	26924	26928	Deletion	1	+	8267	8319	CATGGCACTATTCTGACCAGACCGCTTCTA|GAAAGTGAACTCGTAATCGGAGCTGTGATC	GGCACTATTCTGACCAGACCGCTTCTAGAA|AGTGAACTCGTAATCGGAGCTGTGATCCTT
NC_045512.2_pilon	9858	9862	Deletion	1	+	3779	3912	AATGTATCTAAAGTTGCGTAGTGATGTGCT|ATTACCTCTTACGCAATATAATAGATACTT	GTATCTAAAGTTGCGTAGTGATGTGCTATT|ACCTCTTACGCAATATAATAGATACTTAGC
NC_045512.2_pilon	2989	2993	Deletion	1	+	5990	6414	GAGTGGAGTATGGCTACATACTACTTATTT|GATGAGTCTGGTGAGTTTAAATTGGCTTCA	TGGAGTATGGCTACATACTACTTATTTGAT|GAGTCTGGTGAGTTTAAATTGGCTTCACAT
NC_045512.2_pilon	16533	16537	Deletion	1	+	3196	3213	TTTGGTTTATATAAAAATACATGTGTTGGT|AGCGATAATGTTACTGACTTTAATGCAATT	GGTTTATATAAAAATACATGTGTTGGTAGC|GATAATGTTACTGACTTTAATGCAATTGCA
NC_045512.2_pilon	2960	2964	Deletion	1	+	4518	4653	TACTTACACCACTGGGCATTGATTTAGATG|AGTGGAGTATGGCTACATACTACTTATTTG	TTACACCACTGGGCATTGATTTAGATGAGT|GGAGTATGGCTACATACTACTTATTTGATG
NC_045512.2_pilon	9756	9760	Deletion	1	+	3263	3190	TTGGTTCTTTAGTAATTACCTAAAGAGACG|TGTAGTCTTTAATGGTGTTTCCTTTAGTAC	GTTCTTTAGTAATTACCTAAAGAGACGTGT|AGTCTTTAATGGTGTTTCCTTTAGTACTTT
NC_045512.2_pilon	16003	16007	Deletion	1	+	4904	3153	ATGATATCGTAAAAACAGATGGTACACTTA|TGATTGAACGGTTCGTGTCTTTAGCTATAG	ATATCGTAAAAACAGATGGTACACTTATGA|TTGAACGGTTCGTGTCTTTAGCTATAGATG
NC_045512.2_pilon	11050	11054	Deletion	1	+	16233	16378	ACAATTTTGACTTCACTTTTAGTTTTAGTC|CAGAGTACTCAATGGTCTTTGTTCTTTTTT	ATTTTGACTTCACTTTTAGTTTTAGTCCAG|AGTACTCAATGGTCTTTGTTCTTTTTTTTG
NC_045512.2_pilon	20996	21000	Deletion	1	+	4544	4565	TGTCTCTGATGCAGATTCAACTTTGATTGG|TGATTGTGCAACTGTACATACAGCTAATAA	CTCTGATGCAGATTCAACTTTGATTGGTGA|TTGTGCAACTGTACATACAGCTAATAAATG
NC_045512.2_pilon	10933	10942	Deletion	1	+	8558	9110	AGTGCTTTATTAGAAGATGAATTTACACCT|TTTGATGTTGTTAGACAATGCTCAGGTGTT	ATTAGAAGATGAATTTACACCTTTTGATGT|TGTTAGACAATGCTCAGGTGTTACTTTCCA
NC_045512.2_pilon	6380	6384	Deletion	1	+	4765	4971	AGTCAGAGGACGCGCAGGGAATGGATAATC|TTGCCTGCGAAGATCTAAAACCAGTCTCTG	CAGAGGACGCGCAGGGAATGGATAATCTTG|CCTGCGAAGATCTAAAACCAGTCTCTGAAG
NC_045512.2_pilon	25707	23669	Duplication	1	+	3113	10858	CTCGTTGCTGCTGGCCTTGAAGCCCCTTTT|CTCTATCTTTATGCTTTAGTCTACTTCTTG	ATTGCCTACACTATGTCACTTGGTGCAGAA|AATTCAGTTGCTTACTCTAATAACTCTATT
NC_045512.2_pilon	6378	6382	Deletion	1	+	4759	4795	GAAGTCAGAGGACGCGCAGGGAATGGATAA|TCTTGCCTGCGAAGATCTAAAACCAGTCTC	GTCAGAGGACGCGCAGGGAATGGATAATCT|TGCCTGCGAAGATCTAAAACCAGTCTCTGA
NC_045512.2_pilon	12501	12505	Deletion	1	+	7941	8207	ACTAATGGTTGTCATACCAGACTATAACAC|ATATAAAAATACGTGTGATGGTACAACATT	AATGGTTGTCATACCAGACTATAACACATA|TAAAAATACGTGTGATGGTACAACATTTAC
NC_045512.2_pilon	5499	5503	Deletion	1	+	7079	7089	GTTTCAACATGCCAATTTAGATTCTTGCAA|AAGAGTCTTGAACGTGGTGTGTAAAACTTG	TCAACATGCCAATTTAGATTCTTGCAAAAG|AGTCTTGAACGTGGTGTGTAAAACTTGTGG
NC_045512.2_pilon	17870	17874	Deletion	1	+	4198	4447	ATCACAGGGCTCAGAATATGACTATGTCAT|ATTCACTCAAACCACTGAAACAGCTCACTC	ACAGGGCTCAGAATATGACTATGTCATATT|CACTCAAACCACTGAAACAGCTCACTCTTG
NC_045512.2_pilon	10106	10110	Deletion	1	+	5183	5253	TCCCATCTGGTAAAGTTGAGGGTTGTATGG|TACAAGTAACTTGTGGTACAACTACACTTA	CATCTGGTAAAGTTGAGGGTTGTATGGTAC|AAGTAACTTGTGGTACAACTACACTTAACG
NC_045512.2_pilon	5468	5472	Deletion	1	+	7383	7637	TAGGTGATGTTAGAGAAACAATGAGTTACT|TGTTTCAACATGCCAATTTAGATTCTTGCA	GTGATGTTAGAGAAACAATGAGTTACTTGT|TTCAACATGCCAATTTAGATTCTTGCAAAA
NC_045512.2_pilon	14428	14432	Deletion	1	+	1218	1107	TGTTCCCACTTACAAGTTTTGGACCACTAG|TGAGAAAAATATTTGTTGATGGTGTTCCAT	TCCCACTTACAAGTTTTGGACCACTAGTGA|GAAAAATATTTGTTGATGGTGTTCCATTTG
NC_045512.2_pilon	28604	28608	Deletion	1	+	14006	14164	TGAAAGATCTCAGTCCAAGATGGTATTTCT|ACTACCTAGGAACTGGGCCAGAAGCTGGAC	AAGATCTCAGTCCAAGATGGTATTTCTACT|ACCTAGGAACTGGGCCAGAAGCTGGACTTC
NC_045512.2_pilon	28559	28563	Deletion	1	+	9515	9993	ACTACCGAAGAGCTACCAGACGAATTCGTG|GTGGTGACGGTAAAATGAAAGATCTCAGTC	ACCGAAGAGCTACCAGACGAATTCGTGGTG|GTGACGGTAAAATGAAAGATCTCAGTCCAA
NC_045512.2_pilon	10488	10492	Deletion	1	+	10912	10781	TATTAAGGGTTCATTCCTTAATGGTTCATG|TGGTAGTGTTGGTTTTAACATAGATTATGA	TAAGGGTTCATTCCTTAATGGTTCATGTGG|TAGTGTTGGTTTTAACATAGATTATGACTG
NC_045512.2_pilon	13610	13614	Deletion	1	+	5606	5624	ATTCCTAAAAACTAATTGTTGTCGCTTCCA|AGAAAAGGACGAAGATGACAATTTAATTGA	CCTAAAAACTAATTGTTGTCGCTTCCAAGA|AAAGGACGAAGATGACAATTTAATTGATTC
NC_045512.2_pilon	24228	24232	Deletion	1	+	6921	7214	GGGTACAATCACTTCTGGTTGGACCTTTGG|TGCAGGTGCTGCATTACAAATACCATTTGC	TACAATCACTTCTGGTTGGACCTTTGGTGC|AGGTGCTGCATTACAAATACCATTTGCTAT
NC_045512.2_pilon	7899	7903	Deletion	1	+	8493	8541	ATTGCCTATTAATGTTATAGTTTTTGATGG|TAAATCAAAATGTGAAGAATCATCTGCAAA	GCCTATTAATGTTATAGTTTTTGATGGTAA|ATCAAAATGTGAAGAATCATCTGCAAAATC
NC_045512.2_pilon	15455	15459	Deletion	1	+	9128	8948	ATTGAGTGAAATGGTCATGTGTGGCGGTTC|ACTATATGTTAAACCAGGTGGAACCTCATC	GAGTGAAATGGTCATGTGTGGCGGTTCACT|ATATGTTAAACCAGGTGGAACCTCATCAGG
NC_045512.2_pilon	1333	1337	Deletion	1	+	6504	6551	GAGAATTTGACTAAAGAAGGTGCCACTACT|TGTGGTTACTTACCCCAAAATGCTGTTGTT	AATTTGACTAAAGAAGGTGCCACTACTTGT|GGTTACTTACCCCAAAATGCTGTTGTTAAA
NC_045512.2_pilon	1413	1417	Deletion	1	+	6980	7116	TCACAATTCAGAAGTAGGACCTGAGCATAG|TCTTGCCGAATACCATAATGAATCTGGCTT	CAATTCAGAAGTAGGACCTGAGCATAGTCT|TGCCGAATACCATAATGAATCTGGCTTGAA
NC_045512.2_pilon	10290	10294	Deletion	1	+	9633	9977	GGCTGGTAATGTTCAACTCAGGGTTATTGG|ACATTCTATGCAAAATTGTGTACTTAAGCT	TGGTAATGTTCAACTCAGGGTTATTGGACA|TTCTATGCAAAATTGTGTACTTAAGCTTAA
NC_045512.2_pilon	7890	7894	Deletion	1	+	7904	8253	TAAAGGTTCATTGCCTATTAATGTTATAGT|TTTTGATGGTAAATCAAAATGTGAAGAATC	AGGTTCATTGCCTATTAATGTTATAGTTTT|TGATGGTAAATCAAAATGTGAAGAATCATC
NC_045512.2_pilon	13831	13835	Deletion	1	+	2177	2326	AATACACAATGGCAGACCTCGTCTATGCTT|TAAGGCATTTTGATGAAGGTAATTGTGACA	ACACAATGGCAGACCTCGTCTATGCTTTAA|GGCATTTTGATGAAGGTAATTGTGACACAT
NC_045512.2_pilon	20903	20907	Deletion	1	+	6193	5427	TGGTTCTGATAAAGGAGTTGCACCAGGTAC|AGCTGTTTTAAGACAGTGGTTGCCTACGGG	TTCTGATAAAGGAGTTGCACCAGGTACAGC|TGTTTTAAGACAGTGGTTGCCTACGGGTAC
NC_045512.2_pilon	10150	10154	Deletion	1	+	5339	5488	GGTACAACTACACTTAACGGTCTTTGGCTT|GATGACGTAGTTTACTGTCCAAGACATGTG	ACAACTACACTTAACGGTCTTTGGCTTGAT|GACGTAGTTTACTGTCCAAGACATGTGATC
NC_045512.2_pilon	24981	24985	Deletion	1	+	2604	2796	AGGAATTGTCAACAACACAGTTTATGATCC|TTTGCAACCTGAATTAGACTCATTCAAGGA	AATTGTCAACAACACAGTTTATGATCCTTT|GCAACCTGAATTAGACTCATTCAAGGAGGA
NC_045512.2_pilon	25013	25017	Deletion	1	+	3260	3284	TGCAACCTGAATTAGACTCATTCAAGGAGG|AGTTAGATAAATATTTTAAGAATCATACAT	AACCTGAATTAGACTCATTCAAGGAGGAGT|TAGATAAATATTTTAAGAATCATACATCAC
NC_045512.2_pilon	9231	9235	Deletion	1	+	4560	4524	TGATTCTGAGTACTGTAGGCACGGCACTTG|TGAAAGATCAGAAGCTGGTGTTTGTGTATC	TTCTGAGTACTGTAGGCACGGCACTTGTGA|AAGATCAGAAGCTGGTGTTTGTGTATCTAC
NC_045512.2_pilon	10531	10535	Deletion	1	+	3977	3951	TTTAACATAGATTATGACTGTGTCTCTTTT|TGTTACATGCACCATATGGAATTACCAACT	AACATAGATTATGACTGTGTCTCTTTTTGT|TACATGCACCATATGGAATTACCAACTGGA
NC_045512.2_pilon	6697	6701	Deletion	1	+	1941	2024	TGGGATACTATAGCTAATTATGCTAAGCCT|TTTCTTAACAAAGTTGTTAGTACAACTACT	GATACTATAGCTAATTATGCTAAGCCTTTT|CTTAACAAAGTTGTTAGTACAACTACTAAC
NC_045512.2_pilon	4527	4531	Deletion	1	+	5433	5801	ACAAGAGGGTGTGGTTGATTATGGTGCTAG|ATTTTACTTTTACACCAGTAAAACAACTGT	AGAGGGTGTGGTTGATTATGGTGCTAGATT|TTACTTTTACACCAGTAAAACAACTGTAGC
NC_045512.2_pilon	13300	13304	Deletion	1	+	4352	2744	CATCCAAATCCTAAAGGATTTTGTGACTTA|AAAGGTAAGTATGTACAAATACCTACAACT	CCAAATCCTAAAGGATTTTGTGACTTAAAA|GGTAAGTATGTACAAATACCTACAACTTGT
NC_045512.2_pilon	29487	29491	Deletion	1	+	9103	9032	TCCTGCTGCAGATTTGGATGATTTCTCCAA|ACAATTGCAACAATCCATGAGCAGTGCTGA	TGCTGCAGATTTGGATGATTTCTCCAAACA|ATTGCAACAATCCATGAGCAGTGCTGACTC
NC_045512.2_pilon	29447	29451	Deletion	1	+	8222	8312	TACCGCAGAGACAGAAGAAACAGCAAACTG|TGACTCTTCTTCCTGCTGCAGATTTGGATG	CGCAGAGACAGAAGAAACAGCAAACTGTGA|CTCTTCTTCCTGCTGCAGATTTGGATGATT
NC_045512.2_pilon	16293	16297	Deletion	1	+	4721	4712	TCACAGACTTCATTAAGATGTGGTGCTTGC|ATACGTAGACCATTCTTATGTTGTAAATGC	CAGACTTCATTAAGATGTGGTGCTTGCATA|CGTAGACCATTCTTATGTTGTAAATGCTGT
NC_045512.2_pilon	26329	26333	Deletion	1	+	7383	7310	TTTTTCTTGCTTTCGTGGTATTCTTGCTAG|TTACACTAGCCATCCTTACTGCGCTTCGAT	TTCTTGCTTTCGTGGTATTCTTGCTAGTTA|CACTAGCCATCCTTACTGCGCTTCGATTGT
NC_045512.2_pilon	15263	15267	Deletion	1	+	9752	9905	GCACAACATGTTAAAAACTGTTTATAGTGA|TGTAGAAAACCCTCACCTTATGGGTTGGGA	CAACATGTTAAAAACTGTTTATAGTGATGT|AGAAAACCCTCACCTTATGGGTTGGGATTA
NC_045512.2_pilon	1171	1175	Deletion	1	+	6556	6720	CTTGATGGCTTTATGGGTAGAATTCGATCT|GTCTATCCAGTTGCGTCACCAAATGAATGC	GATGGCTTTATGGGTAGAATTCGATCTGTC|TATCCAGTTGCGTCACCAAATGAATGCAAC
NC_045512.2_pilon	20436	20440	Deletion	1	+	4753	4735	TTTGAATTAGAAGATTTTATTCCTATGGAC|AGTACAGTTAAAAACTATTTCATAACAGAT	GAATTAGAAGATTTTATTCCTATGGACAGT|ACAGTTAAAAACTATTTCATAACAGATGCG
NC_045512.2_pilon	6103	6108	Deletion	1	+	4679	4763	TTTGCTGATGATTTAAACCAGTTAACTGGT|TATAAGAAACCTGCTTCAAGAGAGCTTAAA	CTGATGATTTAAACCAGTTAACTGGTTATA|AGAAACCTGCTTCAAGAGAGCTTAAAGTTA
NC_045512.2_pilon	4307	4311	Deletion	1	+	9092	9223	CTGTAGAGGAGGCAAAGACAGTGCTTAAAA|AGTGTAAAAGTGCCTTTTACATTCTACCAT	TAGAGGAGGCAAAGACAGTGCTTAAAAAGT|GTAAAAGTGCCTTTTACATTCTACCATCTA
NC_045512.2_pilon	3135	3139	Deletion	1	+	9978	10094	TGAGTATGGTACTGAAGATGATTACCAAGG|TAAACCTTTGGAATTTGGTGCCACTTCTGC	GTATGGTACTGAAGATGATTACCAAGGTAA|ACCTTTGGAATTTGGTGCCACTTCTGCTGC
NC_045512.2_pilon	15947	15951	Deletion	1	+	10042	9580	TGTGTACCTTCCTTACCCAGATCCATCAAG|AATCCTAGGGGCCGGCTGTTTTGTAGATGA	GTACCTTCCTTACCCAGATCCATCAAGAAT|CCTAGGGGCCGGCTGTTTTGTAGATGATAT
NC_045512.2_pilon	261	265	Deletion	1	+	4328	4388	TCTAGGTTTTGTCCGGGTGTGACCGAAAGG|TAAGATGGAGAGCCTTGTCCCTGGTTTCAA	AGGTTTTGTCCGGGTGTGACCGAAAGGTAA|GATGGAGAGCCTTGTCCCTGGTTTCAACGA
NC_045512.2_pilon	240	244	Deletion	1	+	3866	3752	TTGCAGCCGATCATCAGCACATCTAGGTTT|TGTCCGGGTGTGACCGAAAGGTAAGATGGA	CAGCCGATCATCAGCACATCTAGGTTTTGT|CCGGGTGTGACCGAAAGGTAAGATGGAGAG
NC_045512.2_pilon	23891	23895	Deletion	1	+	1112	1128	TAACTGGAATAGCTGTTGAACAAGACAAAA|ACACCCAAGAAGTTTTTGCACAAGTCAAAC	CTGGAATAGCTGTTGAACAAGACAAAAACA|CCCAAGAAGTTTTTGCACAAGTCAAACAAA
NC_045512.2_pilon	3287	3291	Deletion	1	+	1851	2010	AGACAACTACTATTCAAACAATTGTTGAGG|TTCAACCTCAATTAGAGATGGAACTTACAC	CAACTACTATTCAAACAATTGTTGAGGTTC|AACCTCAATTAGAGATGGAACTTACACCAG
NC_045512.2_pilon	22694	22698	Deletion	1	+	1929	1903	TATATAATTCCGCATCATTTTCCACTTTTA|AGTGTTATGGAGTGTCTCCTACTAAATTAA	ATAATTCCGCATCATTTTCCACTTTTAAGT|GTTATGGAGTGTCTCCTACTAAATTAAATG
NC_045512.2_pilon	10482	10486	Deletion	1	+	11049	10914	TTTCACTATTAAGGGTTCATTCCTTAATGG|TTCATGTGGTAGTGTTGGTTTTAACATAGA	CACTATTAAGGGTTCATTCCTTAATGGTTC|ATGTGGTAGTGTTGGTTTTAACATAGATTA
NC_045512.2_pilon	11465	11469	Deletion	1	+	17635	17276	GTAATGCTTTAGATCAAGCCATTTCCATGT|GGGCTCTTATAATCTCTGTTACTTCTAACT	ATGCTTTAGATCAAGCCATTTCCATGTGGG|CTCTTATAATCTCTGTTACTTCTAACTACT
NC_045512.2_pilon	2771	2775	Deletion	1	+	7827	7921	GTGATGACACTGTGATAGAAGTGCAAGGTT|ACAAGAGTGTGAATATCACTTTTGAACTTG	ATGACACTGTGATAGAAGTGCAAGGTTACA|AGAGTGTGAATATCACTTTTGAACTTGATG
NC_045512.2_pilon	24257	24261	Deletion	1	+	7808	7766	GTGCAGGTGCTGCATTACAAATACCATTTG|CTATGCAAATGGCTTATAGGTTTAATGGTA	CAGGTGCTGCATTACAAATACCATTTGCTA|TGCAAATGGCTTATAGGTTTAATGGTATTG
NC_045512.2_pilon	24376	24380	Deletion	1	+	6293	6534	AGTGCTATTGGCAAAATTCAAGACTCACTT|TCTTCCACAGCAAGTGCACTTGGAAAACTT	GCTATTGGCAAAATTCAAGACTCACTTTCT|TCCACAGCAAGTGCACTTGGAAAACTTCAA
NC_045512.2_pilon	15557	15561	Deletion	1	+	2313	2336	TTGTCAAGCTGTCACGGCCAATGTTAATGC|ACTTTTATCTACTGATGGTAACAAAATTGC	TCAAGCTGTCACGGCCAATGTTAATGCACT|TTTATCTACTGATGGTAACAAAATTGCCGA
NC_045512.2_pilon	15532	15536	Deletion	1	+	5212	5119	CTTATGCTAATAGTGTTTTTAACATTTGTC|AAGCTGTCACGGCCAATGTTAATGCACTTT	ATGCTAATAGTGTTTTTAACATTTGTCAAG|CTGTCACGGCCAATGTTAATGCACTTTTAT
NC_045512.2_pilon	8113	8117	Deletion	1	+	7499	7821	GAAAAACTCAAAACACTAGTTGCAACTGCA|GAAGCTGAACTTGCAAAGAATGTGTCCTTA	AAACTCAAAACACTAGTTGCAACTGCAGAA|GCTGAACTTGCAAAGAATGTGTCCTTAGAC
NC_045512.2_pilon	777	781	Deletion	1	+	5800	5754	GAACACTAAACATAGCAGTGGTGTTACCCG|TGAACTCATGCGTGAGCTTAACGGAGGGGC	CACTAAACATAGCAGTGGTGTTACCCGTGA|ACTCATGCGTGAGCTTAACGGAGGGGCATA
NC_045512.2_pilon	2246	2250	Deletion	1	+	16279	16257	TTATCTCAACCTGTGCTTGTGAAATTGTCG|GTGGACAAATTGTCACCTGTGCAAAGGAAA	TCTCAACCTGTGCTTGTGAAATTGTCGGTG|GACAAATTGTCACCTGTGCAAAGGAAATTA
NC_045512.2_pilon	17283	17287	Deletion	1	+	10317	10255	GTAGAGTGTTTTGATAAATTCAAAGTGAAT|TCAACATTAGAACAGTATGTCTTTTGTACT	GAGTGTTTTGATAAATTCAAAGTGAATTCA|ACATTAGAACAGTATGTCTTTTGTACTGTA
NC_045512.2_pilon	6203	6207	Deletion	1	+	6477	6386	TTGATTATAAACACTACACACCCTCTTTTA|AGAAAGGAGCTAAATTGTTACATAAACCTA	ATTATAAACACTACACACCCTCTTTTAAGA|AAGGAGCTAAATTGTTACATAAACCTATTG
NC_045512.2_pilon	28437	28441	Deletion	1	+	2789	2863	ACCCAATAATACTGCGTCTTGGTTCACCGC|TCTCACTCAACATGGCAAGGAAGACCTTAA	CAATAATACTGCGTCTTGGTTCACCGCTCT|CACTCAACATGGCAAGGAAGACCTTAAATT
NC_045512.2_pilon	23068	23072	Deletion	1	+	3772	3728	CAATCATATGGTTTCCAACCCACTAATGGT|GTTGGTTACCAACCATACAGAGTAGTAGTA	TCATATGGTTTCCAACCCACTAATGGTGTT|GGTTACCAACCATACAGAGTAGTAGTACTT
NC_045512.2_pilon	3064	3068	Deletion	1	+	8549	8515	TTTTACCCTCCAGATGAGGATGAAGAAGAA|GGTGATTGTGAAGAAGAAGAGTTTGAGCCA	TACCCTCCAGATGAGGATGAAGAAGAAGGT|GATTGTGAAGAAGAAGAGTTTGAGCCATCA
NC_045512.2_pilon	27303	27307	Deletion	1	+	14974	14541	TCCATTTGGAATCTTGATTACATCATAAAC|CTCATAATTAAAAATTTATCTAAGTCACTA	ATTTGGAATCTTGATTACATCATAAACCTC|ATAATTAAAAATTTATCTAAGTCACTAACT
NC_045512.2_pilon	11188	11192	Deletion	1	+	13170	14098	AAGCATGCATTTCTCTGTTTGTTTTTGTTA|CCTTCTCTTGCCACTGTAGCTTATTTTAAT	CATGCATTTCTCTGTTTGTTTTTGTTACCT|TCTCTTGCCACTGTAGCTTATTTTAATATG
NC_045512.2_pilon	11058	11062	Deletion	1	+	16569	16808	GACTTCACTTTTAGTTTTAGTCCAGAGTAC|TCAATGGTCTTTGTTCTTTTTTTTGTATGA	TTCACTTTTAGTTTTAGTCCAGAGTACTCA|ATGGTCTTTGTTCTTTTTTTTGTATGAAAA
NC_045512.2_pilon	429	433	Deletion	1	+	5247	5195	TCTTAAAGATGGCACTTGTGGCTTAGTAGA|AGTTGAAAAAGGCGTTTTGCCTCAACTTGA	TAAAGATGGCACTTGTGGCTTAGTAGAAGT|TGAAAAAGGCGTTTTGCCTCAACTTGAACA
NC_045512.2_pilon	15955	15959	Deletion	1	+	9353	9199	TTCCTTACCCAGATCCATCAAGAATCCTAG|GGGCCGGCTGTTTTGTAGATGATATCGTAA	CTTACCCAGATCCATCAAGAATCCTAGGGG|CCGGCTGTTTTGTAGATGATATCGTAAAAA
NC_045512.2_pilon	10541	10545	Deletion	1	+	4387	4692	ATTATGACTGTGTCTCTTTTTGTTACATGC|ACCATATGGAATTACCAACTGGAGTTCATG	ATGACTGTGTCTCTTTTTGTTACATGCACC|ATATGGAATTACCAACTGGAGTTCATGCTG
NC_045512.2_pilon	5533	5537	Deletion	1	+	8376	8524	GTCTTGAACGTGGTGTGTAAAACTTGTGGA|CAACAGCAGACAACCCTTAAGGGTGTAGAA	TTGAACGTGGTGTGTAAAACTTGTGGACAA|CAGCAGACAACCCTTAAGGGTGTAGAAGCT
NC_045512.2_pilon	15530	15534	Deletion	1	+	5316	5161	TGCTTATGCTAATAGTGTTTTTAACATTTG|TCAAGCTGTCACGGCCAATGTTAATGCACT	TTATGCTAATAGTGTTTTTAACATTTGTCA|AGCTGTCACGGCCAATGTTAATGCACTTTT
NC_045512.2_pilon	19193	19197	Deletion	1	+	2615	2681	CAAATTCACAGATGGTGTATGCCTATTTTG|GAATTGCAATGTCGATAGATATCCTGCTAA	ATTCACAGATGGTGTATGCCTATTTTGGAA|TTGCAATGTCGATAGATATCCTGCTAATTC
NC_045512.2_pilon	23322	23327	Deletion	1	+	3592	3624	TGATCCACAGACACTTGAGATTCTTGACAT|TACACCATGTTCTTTTGGTGGTGTCAGTGT	CCACAGACACTTGAGATTCTTGACATTACA|CCATGTTCTTTTGGTGGTGTCAGTGTTATA
NC_045512.2_pilon	7754	7758	Deletion	1	+	5660	5613	CTTCTTACATCGTTGATAGTGTTACAGTGA|AGAATGGTTCCATCCATCTTTACTTTGATA	CTTACATCGTTGATAGTGTTACAGTGAAGA|ATGGTTCCATCCATCTTTACTTTGATAAAG
NC_045512.2_pilon	8692	8696	Deletion	1	+	8832	9136	ACTGACTTTTCAAGTGAAATCATAGGATAC|AAGGCTATTGATGGTGGTGTCACTCGTGAC	GACTTTTCAAGTGAAATCATAGGATACAAG|GCTATTGATGGTGGTGTCACTCGTGACATA
NC_045512.2_pilon	24210	24214	Deletion	1	+	6052	6126	CACTTCTGCACTGTTAGCGGGTACAATCAC|TTCTGGTTGGACCTTTGGTGCAGGTGCTGC	TTCTGCACTGTTAGCGGGTACAATCACTTC|TGGTTGGACCTTTGGTGCAGGTGCTGCATT
NC_045512.2_pilon	7650	7654	Deletion	1	+	7217	7198	TGTTAATTGTGATACATTCTGTGCTGGTAG|TACATTTATTAGTGATGAAGTTGCGAGAGA	TAATTGTGATACATTCTGTGCTGGTAGTAC|ATTTATTAGTGATGAAGTTGCGAGAGACTT
NC_045512.2_pilon	28195	28199	Deletion	1	+	4976	5380	GGAACCTAAATTGGGTAGTCTTGTAGTGCG|TTGTTCGTTCTATGAAGACTTTTTAGAGTA	ACCTAAATTGGGTAGTCTTGTAGTGCGTTG|TTCGTTCTATGAAGACTTTTTAGAGTATCA
NC_045512.2_pilon	14051	14055	Deletion	1	+	8326	8443	TGCCATGCGAAATGCTGGTATTGTTGGTGT|ACTGACATTAGATAATCAAGATCTCAATGG	CATGCGAAATGCTGGTATTGTTGGTGTACT|GACATTAGATAATCAAGATCTCAATGGTAA
NC_045512.2_pilon	9713	9717	Deletion	1	+	3327	3400	TAACAATTGCTTATATCATTTGTATTTCCA|CAAAGCATTTCTATTGGTTCTTTAGTAATT	CAATTGCTTATATCATTTGTATTTCCACAA|AGCATTTCTATTGGTTCTTTAGTAATTACC
NC_045512.2_pilon	1716	1720	Deletion	1	+	7062	7167	CATTATTTTGGCATCTTTTTCTGCTTCCAC|AAGTGCTTTTGTGGAAACTGTGAAAGGTTT	TATTTTGGCATCTTTTTCTGCTTCCACAAG|TGCTTTTGTGGAAACTGTGAAAGGTTTGGA
NC_045512.2_pilon	7241	7245	Deletion	1	+	7724	8314	GGGATTTAACTGCTTTTGGCTTAGTTGCAG|AGTGGTTTTTGGCATATATTCTTTTCACTA	ATTTAACTGCTTTTGGCTTAGTTGCAGAGT|GGTTTTTGGCATATATTCTTTTCACTAGGT
NC_045512.2_pilon	18604	18608	Deletion	1	+	7534	7581	ACAGAGTCGTATTTGTCTTATGGGCACATG|GCTTTGAGTTGACATCTATGAAGTATTTTG	GAGTCGTATTTGTCTTATGGGCACATGGCT|TTGAGTTGACATCTATGAAGTATTTTGTGA
NC_045512.2_pilon	23526	23530	Deletion	1	+	6978	7110	ACGTGCAGGCTGTTTAATAGGGGCTGAACA|TGTCAACAACTCATATGAGTGTGACATACC	TGCAGGCTGTTTAATAGGGGCTGAACATGT|CAACAACTCATATGAGTGTGACATACCCAT
NC_045512.2_pilon	26391	26395	Deletion	1	+	2507	2478	TGTGCGTACTGCTGCAATATTGTTAACGTG|AGTCTTGTAAAACCTTCTTTTTACGTTTAC	GCGTACTGCTGCAATATTGTTAACGTGAGT|CTTGTAAAACCTTCTTTTTACGTTTACTCT
NC_045512.2_pilon	26345	26349	Deletion	1	+	2688	2691	GGTATTCTTGCTAGTTACACTAGCCATCCT|TACTGCGCTTCGATTGTGTGCGTACTGCTG	ATTCTTGCTAGTTACACTAGCCATCCTTAC|TGCGCTTCGATTGTGTGCGTACTGCTGCAA
NC_045512.2_pilon	22129	22133	Deletion	1	+	6889	6938	GAAGGAAAACAGGGTAATTTCAAAAATCTT|AGGGAATTTGTGTTTAAGAATATTGATGGT	GGAAAACAGGGTAATTTCAAAAATCTTAGG|GAATTTGTGTTTAAGAATATTGATGGTTAT
NC_045512.2_pilon	15540	15544	Deletion	1	+	4978	4932	AATAGTGTTTTTAACATTTGTCAAGCTGTC|ACGGCCAATGTTAATGCACTTTTATCTACT	AGTGTTTTTAACATTTGTCAAGCTGTCACG|GCCAATGTTAATGCACTTTTATCTACTGAT
NC_045512.2_pilon	1326	1330	Deletion	1	+	6569	6458	TGGCACTGAGAATTTGACTAAAGAAGGTGC|CACTACTTGTGGTTACTTACCCCAAAATGC	CACTGAGAATTTGACTAAAGAAGGTGCCAC|TACTTGTGGTTACTTACCCCAAAATGCTGT
NC_045512.2_pilon	1285	1289	Deletion	1	+	9045	9207	TGGCAGACGGGCGATTTTGTTAAAGCCACT|TGCGAATTTTGTGGCACTGAGAATTTGACT	CAGACGGGCGATTTTGTTAAAGCCACTTGC|GAATTTTGTGGCACTGAGAATTTGACTAAA
NC_045512.2_pilon	21224	21228	Deletion	1	+	3487	3314	TCTTTATAAGCTCATGGGACACTTCGCATG|GTGGACAGCCTTTGTTACTAATGTGAATGC	TTATAAGCTCATGGGACACTTCGCATGGTG|GACAGCCTTTGTTACTAATGTGAATGCGTC
NC_045512.2_pilon	21155	21159	Deletion	1	+	5371	5378	TATACAACAAAAGCTAGCTCTTGGAGGTTC|CGTGGCTATAAAGATAACAGAACATTCTTG	ACAACAAAAGCTAGCTCTTGGAGGTTCCGT|GGCTATAAAGATAACAGAACATTCTTGGAA
NC_045512.2_pilon	25563	25567	Deletion	1	+	3821	3704	GTTGGCGTTGCACTTCTTGCTGTTTTTCAG|AGCGCTTCCAAAATCATAACCCTCAAAAAG	GGCGTTGCACTTCTTGCTGTTTTTCAGAGC|GCTTCCAAAATCATAACCCTCAAAAAGAGA
NC_045512.2_pilon	26064	26068	Deletion	1	+	4750	4886	TACTCAACTCAATTGAGTACAGACACTGGT|GTTGAACATGTTACCTTCTTCATCTACAAT	TCAACTCAATTGAGTACAGACACTGGTGTT|GAACATGTTACCTTCTTCATCTACAATAAA
NC_045512.2_pilon	1719	1723	Deletion	1	+	7114	7212	TATTTTGGCATCTTTTTCTGCTTCCACAAG|TGCTTTTGTGGAAACTGTGAAAGGTTTGGA	TTTGGCATCTTTTTCTGCTTCCACAAGTGC|TTTTGTGGAAACTGTGAAAGGTTTGGATTA
NC_045512.2_pilon	24181	24185	Deletion	1	+	4834	4849	TTGCTCACAGATGAAATGATTGCTCAATAC|ACTTCTGCACTGTTAGCGGGTACAATCACT	CTCACAGATGAAATGATTGCTCAATACACT|TCTGCACTGTTAGCGGGTACAATCACTTCT
NC_045512.2_pilon	15222	15227	Deletion	1	+	9297	7020	GCTACTGTAGTAATTGGAACAAGCAAATTC|TATGGTGGTTGGCACAACATGTTAAAAACT	CTGTAGTAATTGGAACAAGCAAATTCTATG|GTGGTTGGCACAACATGTTAAAAACTGTTT
NC_045512.2_pilon	2859	2864	Deletion	1	+	12018	11816	GAAGTGCTCTGCCTATACAGTTGAACTCGG|TACAGAAGTAAATGAGTTCGCCTGTGTTGT	TGCTCTGCCTATACAGTTGAACTCGGTACA|GAAGTAAATGAGTTCGCCTGTGTTGTGGCA
NC_045512.2_pilon	7778	7783	Deletion	1	+	6090	6488	CAGTGAAGAATGGTTCCATCCATCTTTACT|TTGATAAAGCTGGTCAAAAGACTTATGAAA	GAAGAATGGTTCCATCCATCTTTACTTTGA|TAAAGCTGGTCAAAAGACTTATGAAAGACA
NC_045512.2_pilon	17183	17188	Deletion	1	+	5082	5344	TACAGCTTGCTCTCATGCCGCTGTTGATGC|ACTATGTGAGAAGGCATTAAAATATTTGCC	GCTTGCTCTCATGCCGCTGTTGATGCACTA|TGTGAGAAGGCATTAAAATATTTGCCTATA
NC_045512.2_pilon	9963	9968	Deletion	1	+	4671	4746	AACTAGCTACAGAGAAGCTGCTTGTTGTCA|TCTCGCAAAGGCTCTCAATGACTTCAGTAA	AGCTACAGAGAAGCTGCTTGTTGTCATCTC|GCAAAGGCTCTCAATGACTTCAGTAACTCA
NC_045512.2_pilon	8623	8628	Deletion	1	+	8870	9213	ACACTTGTGTTCCTTTTTGTTGCTGCTATT|TTCTATTTAATAACACCTGTTCATGTCATG	TTGTGTTCCTTTTTGTTGCTGCTATTTTCT|ATTTAATAACACCTGTTCATGTCATGTCTA
NC_045512.2_pilon	16520	16525	Deletion	1	+	2585	2760	TAATGGACAAGTTTTTGGTTTATATAAAAA|TACATGTGTTGGTAGCGATAATGTTACTGA	GGACAAGTTTTTGGTTTATATAAAAATACA|TGTGTTGGTAGCGATAATGTTACTGACTTT
NC_045512.2_pilon	11159	11165	Deletion	1	+	12313	12299	CTGCTTTTGCAATGATGTTTGTCAAACATA|AGCATGCATTTCTCTGTTTGTTTTTGTTAC	TTTGCAATGATGTTTGTCAAACATAAGCAT|GCATTTCTCTGTTTGTTTTTGTTACCTTCT
NC_045512.2_pilon	29493	5	Duplication	1	+	9053	11	TGCAGATTTGGATGATTTCTCCAAACAATT|GCAACAATCCATGAGCAGTGCTGACTCAAC	|AAGGTTTATACCTTCCCAGGTAACAAACCA
NC_045512.2_pilon	15536	15541	Deletion	1	+	5119	4949	TGCTAATAGTGTTTTTAACATTTGTCAAGC|TGTCACGGCCAATGTTAATGCACTTTTATC	AATAGTGTTTTTAACATTTGTCAAGCTGTC|ACGGCCAATGTTAATGCACTTTTATCTACT
NC_045512.2_pilon	7940	7945	Deletion	1	+	8063	8118	GTGAAGAATCATCTGCAAAATCAGCGTCTG|TTTACTACAGTCAGCTTATGTGTCAACCTA	AGAATCATCTGCAAAATCAGCGTCTGTTTA|CTACAGTCAGCTTATGTGTCAACCTATACT
NC_045512.2_pilon	8514	8519	Deletion	1	+	6111	6192	TAAGTTGACATGTGCAACTACTAGACAAGT|TGTTAATGTTGTAACAACAAAGATAGCACT	TTGACATGTGCAACTACTAGACAAGTTGTT|AATGTTGTAACAACAAAGATAGCACTTAAG
NC_045512.2_pilon	2311	2316	Deletion	1	+	17032	17039	GAGAGTGTTCAGACATTCTTTAAGCTTGTA|AATAAATTTTTGGCTTTGTGTGCTGACTCT	GTGTTCAGACATTCTTTAAGCTTGTAAATA|AATTTTTGGCTTTGTGTGCTGACTCTATCA
NC_045512.2_pilon	12213	12219	Deletion	1	+	7593	8143	TGAAGTTGTTCTTAAAAAGTTGAAGAAGTC|TTTGAATGTGGCTAAATCTGAATTTGACCG	TTGTTCTTAAAAAGTTGAAGAAGTCTTTGA|ATGTGGCTAAATCTGAATTTGACCGTGATG
NC_045512.2_pilon	18618	18623	Deletion	1	+	3890	3860	GTCTTATGGGCACATGGCTTTGAGTTGACA|TCTATGAAGTATTTTGTGAAAATAGGACCT	TATGGGCACATGGCTTTGAGTTGACATCTA|TGAAGTATTTTGTGAAAATAGGACCTGAGC
NC_045512.2_pilon	4286	4292	Deletion	1	+	7720	8449	GTCAGGGTTTAAATGGTTACACTGTAGAGG|AGGCAAAGACAGTGCTTAAAAAGTGTAAAA	GGTTTAAATGGTTACACTGTAGAGGAGGCA|AAGACAGTGCTTAAAAAGTGTAAAAGTGCC
NC_045512.2_pilon	4390	4396	Deletion	1	+	5031	5446	GAAATTCTTGGAACTGTTTCTTGGAATTTG|CGAGAAATGCTTGCACATGCAGAAGAAACA	TCTTGGAACTGTTTCTTGGAATTTGCGAGA|AATGCTTGCACATGCAGAAGAAACACGCAA
NC_045512.2_pilon	4359	4365	Deletion	1	+	9114	9210	TCTACCATCTATTATCTCTAATGAGAAGCA|AGAAATTCTTGGAACTGTTTCTTGGAATTT	CATCTATTATCTCTAATGAGAAGCAAGAAA|TTCTTGGAACTGTTTCTTGGAATTTGCGAG
NC_045512.2_pilon	15967	15973	Deletion	1	+	8879	8674	ATCCATCAAGAATCCTAGGGGCCGGCTGTT|TTGTAGATGATATCGTAAAAACAGATGGTA	TCAAGAATCCTAGGGGCCGGCTGTTTTGTA|GATGATATCGTAAAAACAGATGGTACACTT
NC_045512.2_pilon	15860	15866	Deletion	1	+	8507	8230	AAAATGTTGGACTGAGACTGACCTTACTAA|AGGACCTCATGAATTTTGCTCTCAACATAC	GTTGGACTGAGACTGACCTTACTAAAGGAC|CTCATGAATTTTGCTCTCAACATACAATGC
NC_045512.2_pilon	2438	2444	Deletion	1	+	2671	2795	GATTGTACAGAAAGTGTGTTAAATCCAGAG|AAGAAACTGGCCTACTCATGCCTCTAAAAG	TACAGAAAGTGTGTTAAATCCAGAGAAGAA|ACTGGCCTACTCATGCCTCTAAAAGCCCCA
NC_045512.2_pilon	3278	3284	Deletion	1	+	6981	1772	AGGACAATCAGACAACTACTATTCAAACAA|TTGTTGAGGTTCAACCTCAATTAGAGATGG	AATCAGACAACTACTATTCAAACAATTGTT|GAGGTTCAACCTCAATTAGAGATGGAACTT
NC_045512.2_pilon	3798	3804	Deletion	1	+	6004	6051	TGTTCGCACAAATGTCTACTTAGCTGTCTT|TGATAAAAATCTCTATGACAAACTTGTTTC	GCACAAATGTCTACTTAGCTGTCTTTGATA|AAAATCTCTATGACAAACTTGTTTCAAGCT
NC_045512.2_pilon	26871	26877	Deletion	1	+	12230	12012	GTTCCATGTGGTCATTCAATCCAGAAACTA|ACATTCTTCTCAACGTGCCACTCCATGGCA	ATGTGGTCATTCAATCCAGAAACTAACATT|CTTCTCAACGTGCCACTCCATGGCACTATT
NC_045512.2_pilon	26755	26761	Deletion	1	+	11889	12090	TGCTGTTTACAGAATAAATTGGATCACCGG|TGGAATTGCTATCGCAATGGCTTGTCTTGT	TTTACAGAATAAATTGGATCACCGGTGGAA|TTGCTATCGCAATGGCTTGTCTTGTAGGCT
NC_045512.2_pilon	9282	9288	Deletion	1	+	3493	3466	TTGTGTATCTACTAGTGGTAGATGGGTACT|TAACAATGATTATTACAGATCTTTACCAGG	TATCTACTAGTGGTAGATGGGTACTTAACA|ATGATTATTACAGATCTTTACCAGGAGTTT
NC_045512.2_pilon	10482	10488	Deletion	1	+	11049	10912	TTTCACTATTAAGGGTTCATTCCTTAATGG|TTCATGTGGTAGTGTTGGTTTTAACATAGA	CTATTAAGGGTTCATTCCTTAATGGTTCAT|GTGGTAGTGTTGGTTTTAACATAGATTATG
NC_045512.2_pilon	10354	10360	Deletion	1	+	8307	8721	GTTGATACAGCCAATCCTAAGACACCTAAG|TATAAGTTTGTTCGCATTCAACCAGGACAG	TACAGCCAATCCTAAGACACCTAAGTATAA|GTTTGTTCGCATTCAACCAGGACAGACTTT
NC_045512.2_pilon	18982	18988	Deletion	1	+	10362	10066	TTAATGCGGCTTGTAGAAAGGTTCAACACA|TGGTTGTTAAAGCTGCATTATTAGCAGACA	GCGGCTTGTAGAAAGGTTCAACACATGGTT|GTTAAAGCTGCATTATTAGCAGACAAATTC
NC_045512.2_pilon	19011	19017	Deletion	1	+	6308	6919	ATGGTTGTTAAAGCTGCATTATTAGCAGAC|AAATTCCCAGTTCTTCACGACATTGGTAAC	TGTTAAAGCTGCATTATTAGCAGACAAATT|CCCAGTTCTTCACGACATTGGTAACCCTAA
NC_045512.2_pilon	10425	10431	Deletion	1	+	10627	10867	GTTAGCTTGTTACAATGGTTCACCATCTGG|TGTTTACCAATGTGCTATGAGGCCCAATTT	CTTGTTACAATGGTTCACCATCTGGTGTTT|ACCAATGTGCTATGAGGCCCAATTTCACTA
NC_045512.2_pilon	19629	19635	Deletion	1	+	11740	11746	AACACTTTTACAAGACTTCAGAGTTTAGAA|AATGTGGCTTTTAATGTTGTAAATAAGGGA	TTTTACAAGACTTCAGAGTTTAGAAAATGT|GGCTTTTAATGTTGTAAATAAGGGACACTT
NC_045512.2_pilon	19444	19450	Deletion	1	+	3248	3547	TAGTGTCAGATATAGATTATGTACCACTAA|AGTCTGCTACGTGTATAACACGTTGCAATT	TCAGATATAGATTATGTACCACTAAAGTCT|GCTACGTGTATAACACGTTGCAATTTAGGT
NC_045512.2_pilon	18922	18928	Deletion	1	+	9394	9397	GCTTTGTTAAGCGTGTTGACTGGACTATTG|AATATCCTATAATTGGTGATGAACTGAAGA	GTTAAGCGTGTTGACTGGACTATTGAATAT|CCTATAATTGGTGATGAACTGAAGATTAAT
NC_045512.2_pilon	3890	3896	Deletion	1	+	8004	8573	TTGAACAAAAGATCGCTGAGATTCCTAAAG|AGGAAGTTAAGCCATTTATAACTGAAAGTA	CAAAAGATCGCTGAGATTCCTAAAGAGGAA|GTTAAGCCATTTATAACTGAAAGTAAACCT
NC_045512.2_pilon	19358	19364	Deletion	1	+	1226	1231	TTTTGATAAAAGTGCTTTTGTTAATTTAAA|ACAATTACCATTTTTCTATTACTCTGACAG	ATAAAAGTGCTTTTGTTAATTTAAAACAAT|TACCATTTTTCTATTACTCTGACAGTCCAT
NC_045512.2_pilon	3840	3846	Deletion	1	+	6475	3275	CTATGACAAACTTGTTTCAAGCTTTTTGGA|AATGAAGAGTGAAAAGCAAGTTGAACAAAA	ACAAACTTGTTTCAAGCTTTTTGGAAATGA|AGAGTGAAAAGCAAGTTGAACAAAAGATCG
NC_045512.2_pilon	22859	22865	Deletion	1	+	4678	4930	ATAAATTACCAGATGATTTTACAGGCTGCG|TTATAGCTTGGAATTCTAACAATCTTGATT	TTACCAGATGATTTTACAGGCTGCGTTATA|GCTTGGAATTCTAACAATCTTGATTCTAAG
NC_045512.2_pilon	11512	11518	Deletion	1	+	6707	6913	GTTACTTCTAACTACTCAGGTGTAGTTACA|ACTGTCATGTTTTTGGCCAGAGGTATTGTT	TTCTAACTACTCAGGTGTAGTTACAACTGT|CATGTTTTTGGCCAGAGGTATTGTTTTTAT
NC_045512.2_pilon	11556	11562	Deletion	1	+	9960	9925	GGCCAGAGGTATTGTTTTTATGTGTGTTGA|GTATTGCCCTATTTTCTTCATAACTGGTAA	GAGGTATTGTTTTTATGTGTGTTGAGTATT|GCCCTATTTTCTTCATAACTGGTAATACAC
NC_045512.2_pilon	11557	11563	Deletion	1	+	9915	10434	GCCAGAGGTATTGTTTTTATGTGTGTTGAG|TATTGCCCTATTTTCTTCATAACTGGTAAT	AGGTATTGTTTTTATGTGTGTTGAGTATTG|CCCTATTTTCTTCATAACTGGTAATACACT
NC_045512.2_pilon	11479	11485	Deletion	1	+	16927	17200	CAAGCCATTTCCATGTGGGCTCTTATAATC|TCTGTTACTTCTAACTACTCAGGTGTAGTT	CATTTCCATGTGGGCTCTTATAATCTCTGT|TACTTCTAACTACTCAGGTGTAGTTACAAC
NC_045512.2_pilon	24790	24797	Deletion	1	+	3460	3519	TATGTCCCTGCACAAGAAAAGAACTTCACA|ACTGCTTCTGCCATTTGTCATGATGGAAAA	CCTGCACAAGAAAAGAACTTCACAACTGCT|TCTGCCATTTGTCATGATGGAAAAGCACAC
NC_045512.2_pilon	24887	24893	Deletion	1	+	3922	3978	GCACACACTGGTTTGTAACACAAAGGAATT|TTTATGAACCACAAATCATTACTACAGACA	CACTGGTTTGTAACACAAAGGAATTTTTAT|GAACCACAAATCATTACTACAGACAACACA
NC_045512.2_pilon	2834	2840	Deletion	1	+	11835	12308	AAAGGATTGATAAAGTACTTAATGAGAAGT|GCTCTGCCTATACAGTTGAACTCGGTACAG	ATTGATAAAGTACTTAATGAGAAGTGCTCT|GCCTATACAGTTGAACTCGGTACAGAAGTA
NC_045512.2_pilon	15618	15624	Deletion	1	+	2308	2253	GATAAGTATGTCCGCAATTTACAACACAGA|CTTTATGAGTGTCTCTATAGAAATAGAGAT	GTATGTCCGCAATTTACAACACAGACTTTA|TGAGTGTCTCTATAGAAATAGAGATGTTGA
NC_045512.2_pilon	15464	15470	Deletion	1	+	9078	8955	AATGGTCATGTGTGGCGGTTCACTATATGT|TAAACCAGGTGGAACCTCATCAGGAGATGC	TCATGTGTGGCGGTTCACTATATGTTAAAC|CAGGTGGAACCTCATCAGGAGATGCCACAA
NC_045512.2_pilon	15454	15460	Deletion	1	+	9061	8975	TATTGAGTGAAATGGTCATGTGTGGCGGTT|CACTATATGTTAAACCAGGTGGAACCTCAT	AGTGAAATGGTCATGTGTGGCGGTTCACTA|TATGTTAAACCAGGTGGAACCTCATCAGGA
NC_045512.2_pilon	8073	8079	Deletion	1	+	7925	5740	TTACGTTAATACGTTTTCATCAACTTTTAA|CGTACCAATGGAAAAACTCAAAACACTAGT	TTAATACGTTTTCATCAACTTTTAACGTAC|CAATGGAAAAACTCAAAACACTAGTTGCAA
NC_045512.2_pilon	998	1004	Deletion	1	+	3367	3708	AGCATGAAATTGCTTGGTACACGGAACGTT|CTGAAAAGAGCTATGAATTGCAGACACCTT	GAAATTGCTTGGTACACGGAACGTTCTGAA|AAGAGCTATGAATTGCAGACACCTTTTGAA
NC_045512.2_pilon	17257	17263	Deletion	1	+	8951	9624	GTAGAATTATACCTGCACGTGCTCGTGTAG|AGTGTTTTGATAAATTCAAAGTGAATTCAA	ATTATACCTGCACGTGCTCGTGTAGAGTGT|TTTGATAAATTCAAAGTGAATTCAACATTA
NC_045512.2_pilon	17123	17129	Deletion	1	+	2777	3118	TGGTAAGAGTCATTTTGCTATTGGCCTAGC|TCTCTACTACCCTTCTGCTCGCATAGTGTA	AGAGTCATTTTGCTATTGGCCTAGCTCTCT|ACTACCCTTCTGCTCGCATAGTGTATACAG
NC_045512.2_pilon	18911	18917	Deletion	1	+	9060	9123	TGTCCACGAGTGCTTTGTTAAGCGTGTTGA|CTGGACTATTGAATATCCTATAATTGGTGA	ACGAGTGCTTTGTTAAGCGTGTTGACTGGA|CTATTGAATATCCTATAATTGGTGATGAAC
NC_045512.2_pilon	18873	18879	Deletion	1	+	6166	6716	GTAGCTAGTTGTGATGCAATCATGACTAGG|TGTCTAGCTGTCCACGAGTGCTTTGTTAAG	TAGTTGTGATGCAATCATGACTAGGTGTCT|AGCTGTCCACGAGTGCTTTGTTAAGCGTGT
NC_045512.2_pilon	28772	28778	Deletion	1	+	7474	7169	TCGTGCTACAACTTCCTCAAGGAACAACAT|TGCCAAAAGGCTTCTACGCAGAAGGGAGCA	CTACAACTTCCTCAAGGAACAACATTGCCA|AAAGGCTTCTACGCAGAAGGGAGCAGAGGC
NC_045512.2_pilon	19719	19725	Deletion	1	+	9946	9794	GTTTCTATCATTAATAACACTGTTTACACA|AAAGTTGATGGTGTTGATGTAGAATTGTTT	TATCATTAATAACACTGTTTACACAAAAGT|TGATGGTGTTGATGTAGAATTGTTTGAAAA
NC_045512.2_pilon	19721	19727	Deletion	1	+	10021	9781	TTCTATCATTAATAACACTGTTTACACAAA|AGTTGATGGTGTTGATGTAGAATTGTTTGA	TCATTAATAACACTGTTTACACAAAAGTTG|ATGGTGTTGATGTAGAATTGTTTGAAAATA
NC_045512.2_pilon	3688	3694	Deletion	1	+	9796	9848	AAGAGTGCTTATGAAAATTTTAATCAGCAC|GAAGTTCTACTTGCACCATTATTATCAGCT	TGCTTATGAAAATTTTAATCAGCACGAAGT|TCTACTTGCACCATTATTATCAGCTGGTAT
NC_045512.2_pilon	3488	3494	Deletion	1	+	14090	14226	TTAAACATGGAGGAGGTGTTGCAGGAGCCT|TAAATAAGGCTACTAACAATGCCATGCAAG	CATGGAGGAGGTGTTGCAGGAGCCTTAAAT|AAGGCTACTAACAATGCCATGCAAGTTGAA
NC_045512.2_pilon	19604	19610	Deletion	1	+	11833	12061	ACAATTTGATACTTATAACCTCTGGAACAC|TTTTACAAGACTTCAGAGTTTAGAAAATGT	TTGATACTTATAACCTCTGGAACACTTTTA|CAAGACTTCAGAGTTTAGAAAATGTGGCTT
NC_045512.2_pilon	3487	3493	Deletion	1	+	13837	14237	CTTAAACATGGAGGAGGTGTTGCAGGAGCC|TTAAATAAGGCTACTAACAATGCCATGCAA	ACATGGAGGAGGTGTTGCAGGAGCCTTAAA|TAAGGCTACTAACAATGCCATGCAAGTTGA
NC_045512.2_pilon	17415	17421	Deletion	1	+	10725	10808	TTGAGTGTTGTCAATGCCAGATTACGTGCT|AAGCACTATGTGTACATTGGCGACCCTGCT	TGTTGTCAATGCCAGATTACGTGCTAAGCA|CTATGTGTACATTGGCGACCCTGCTCAATT
NC_045512.2_pilon	17372	17378	Deletion	1	+	11435	11652	TATAGTTGTCTTTGATGAAATTTCAATGGC|CACAAATTATGATTTGAGTGTTGTCAATGC	TTGTCTTTGATGAAATTTCAATGGCCACAA|ATTATGATTTGAGTGTTGTCAATGCCAGAT
NC_045512.2_pilon	17274	17280	Deletion	1	+	10065	10350	CGTGCTCGTGTAGAGTGTTTTGATAAATTC|AAAGTGAATTCAACATTAGAACAGTATGTC	TCGTGTAGAGTGTTTTGATAAATTCAAAGT|GAATTCAACATTAGAACAGTATGTCTTTTG
NC_045512.2_pilon	2291	2297	Deletion	1	+	16777	16964	CCTGTGCAAAGGAAATTAAGGAGAGTGTTC|AGACATTCTTTAAGCTTGTAAATAAATTTT	GCAAAGGAAATTAAGGAGAGTGTTCAGACA|TTCTTTAAGCTTGTAAATAAATTTTTGGCT
NC_045512.2_pilon	2330	2336	Deletion	1	+	16410	16320	TTAAGCTTGTAAATAAATTTTTGGCTTTGT|GTGCTGACTCTATCATTATTGGTGGAGCTA	CTTGTAAATAAATTTTTGGCTTTGTGTGCT|GACTCTATCATTATTGGTGGAGCTAAACTT
NC_045512.2_pilon	2332	2338	Deletion	1	+	16363	16257	AAGCTTGTAAATAAATTTTTGGCTTTGTGT|GCTGACTCTATCATTATTGGTGGAGCTAAA	TGTAAATAAATTTTTGGCTTTGTGTGCTGA|CTCTATCATTATTGGTGGAGCTAAACTTAA
NC_045512.2_pilon	2243	2249	Deletion	1	+	16251	16254	AATTTATCTCAACCTGTGCTTGTGAAATTG|TCGGTGGACAAATTGTCACCTGTGCAAAGG	ATCTCAACCTGTGCTTGTGAAATTGTCGGT|GGACAAATTGTCACCTGTGCAAAGGAAATT
NC_045512.2_pilon	1738	1745	Deletion	1	+	7322	7510	GCTTCCACAAGTGCTTTTGTGGAAACTGTG|AAAGGTTTGGATTATAAAGCATTCAAACAA	ACAAGTGCTTTTGTGGAAACTGTGAAAGGT|TTGGATTATAAAGCATTCAAACAAATTGTT
NC_045512.2_pilon	1833	1839	Deletion	1	+	10610	10653	AGGAAAAGCTAAAAAAGGTGCCTGGAATAT|TGGTGAACAGAAATCAATACTGAGTCCTCT	AAGCTAAAAAAGGTGCCTGGAATATTGGTG|AACAGAAATCAATACTGAGTCCTCTTTATG
NC_045512.2_pilon	1715	1721	Deletion	1	+	7053	7179	CCATTATTTTGGCATCTTTTTCTGCTTCCA|CAAGTGCTTTTGTGGAAACTGTGAAAGGTT	ATTTTGGCATCTTTTTCTGCTTCCACAAGT|GCTTTTGTGGAAACTGTGAAAGGTTTGGAT
NC_045512.2_pilon	26838	26844	Deletion	1	+	13589	13531	TCATTGCTTCTTTCAGACTGTTTGCGCGTA|CGCGTTCCATGTGGTCATTCAATCCAGAAA	GCTTCTTTCAGACTGTTTGCGCGTACGCGT|TCCATGTGGTCATTCAATCCAGAAACTAAC
NC_045512.2_pilon	26718	26724	Deletion	1	+	10289	10579	TGTTATGGCCAGTAACTTTAGCTTGTTTTG|TGCTTGCTGCTGTTTACAGAATAAATTGGA	TGGCCAGTAACTTTAGCTTGTTTTGTGCTT|GCTGCTGTTTACAGAATAAATTGGATCACC
NC_045512.2_pilon	20111	20117	Deletion	1	+	1928	1906	TGTAGGTCCCAAACAAGCTAGTCTTAATGG|AGTCACATTAATTGGAGAAGCCGTAAAAAC	GTCCCAAACAAGCTAGTCTTAATGGAGTCA|CATTAATTGGAGAAGCCGTAAAAACACAGT
NC_045512.2_pilon	4521	4527	Deletion	1	+	5096	5433	TAAAATACAAGAGGGTGTGGTTGATTATGG|TGCTAGATTTTACTTTTACACCAGTAAAAC	TACAAGAGGGTGTGGTTGATTATGGTGCTA|GATTTTACTTTTACACCAGTAAAACAACTG
NC_045512.2_pilon	7397	7403	Deletion	1	+	6241	6511	TAATTAATCTTGTACAAATGGCCCCGATTT|CAGCTATGGTTAGAATGTACATCTTCTTTG	AATCTTGTACAAATGGCCCCGATTTCAGCT|ATGGTTAGAATGTACATCTTCTTTGCATCA
NC_045512.2_pilon	7402	7408	Deletion	1	+	6507	6644	AATCTTGTACAAATGGCCCCGATTTCAGCT|ATGGTTAGAATGTACATCTTCTTTGCATCA	TGTACAAATGGCCCCGATTTCAGCTATGGT|TAGAATGTACATCTTCTTTGCATCATTTTA
NC_045512.2_pilon	26263	26269	Deletion	1	+	7589	7912	AGTACGAACTTATGTACTCATTCGTTTCGG|AAGAGACAGGTACGTTAATAGTTAATAGCG	GAACTTATGTACTCATTCGTTTCGGAAGAG|ACAGGTACGTTAATAGTTAATAGCGTACTT
NC_045512.2_pilon	14940	14946	Deletion	1	+	6731	6622	AACCAAGTCATCGTCAACAACCTAGACAAA|TCAGCTGGTTTTCCATTTAATAAATGGGGT	AGTCATCGTCAACAACCTAGACAAATCAGC|TGGTTTTCCATTTAATAAATGGGGTAAGGC
NC_045512.2_pilon	26248	26254	Deletion	1	+	7889	8282	AAGCACAAGCTGATGAGTACGAACTTATGT|ACTCATTCGTTTCGGAAGAGACAGGTACGT	CAAGCTGATGAGTACGAACTTATGTACTCA|TTCGTTTCGGAAGAGACAGGTACGTTAATA
NC_045512.2_pilon	16277	16283	Deletion	1	+	4756	4731	TTGTGTTCTTTGCAATTCACAGACTTCATT|AAGATGTGGTGCTTGCATACGTAGACCATT	TTCTTTGCAATTCACAGACTTCATTAAGAT|GTGGTGCTTGCATACGTAGACCATTCTTAT
NC_045512.2_pilon	16274	16280	Deletion	1	+	4728	4739	GGCTTGTGTTCTTTGCAATTCACAGACTTC|ATTAAGATGTGGTGCTTGCATACGTAGACC	GTGTTCTTTGCAATTCACAGACTTCATTAA|GATGTGGTGCTTGCATACGTAGACCATTCT
NC_045512.2_pilon	8221	8227	Deletion	1	+	7792	7765	GATTCAGATGTAGAAACTAAAGATGTTGTT|GAATGTCTTAAATTGTCACATCAATCTGAC	AGATGTAGAAACTAAAGATGTTGTTGAATG|TCTTAAATTGTCACATCAATCTGACATAGA
NC_045512.2_pilon	23768	23774	Deletion	1	+	15565	15355	TTCTACCAGTGTCTATGACCAAGACATCAG|TAGATTGTACAATGTACATTTGTGGTGATT	CCAGTGTCTATGACCAAGACATCAGTAGAT|TGTACAATGTACATTTGTGGTGATTCAACT
NC_045512.2_pilon	23684	23690	Deletion	1	+	12346	12789	CACTTGGTGCAGAAAATTCAGTTGCTTACT|CTAATAACTCTATTGCCATACCCACAAATT	GGTGCAGAAAATTCAGTTGCTTACTCTAAT|AACTCTATTGCCATACCCACAAATTTTACT
NC_045512.2_pilon	28951	28957	Deletion	1	+	4365	4406	GCTGCTCTTGCTTTGCTGCTGCTTGACAGA|TTGAACCAGCTTGAGAGCAAAATGTCTGGT	TCTTGCTTTGCTGCTGCTTGACAGATTGAA|CCAGCTTGAGAGCAAAATGTCTGGTAAAGG
NC_045512.2_pilon	29042	29048	Deletion	1	+	8664	9051	CTAAGAAATCTGCTGCTGAGGCTTCTAAGA|AGCCTCGGCAAAAACGTACTGCCACTAAAG	AAATCTGCTGCTGAGGCTTCTAAGAAGCCT|CGGCAAAAACGTACTGCCACTAAAGCATAC
NC_045512.2_pilon	28969	28975	Deletion	1	+	4500	4484	CTGCTTGACAGATTGAACCAGCTTGAGAGC|AAAATGTCTGGTAAAGGCCAACAACAACAA	TGACAGATTGAACCAGCTTGAGAGCAAAAT|GTCTGGTAAAGGCCAACAACAACAAGGCCA
NC_045512.2_pilon	29030	29036	Deletion	1	+	8017	8443	GCCAAACTGTCACTAAGAAATCTGCTGCTG|AGGCTTCTAAGAAGCCTCGGCAAAAACGTA	ACTGTCACTAAGAAATCTGCTGCTGAGGCT|TCTAAGAAGCCTCGGCAAAAACGTACTGCC
NC_045512.2_pilon	5400	5406	Deletion	1	+	4390	4920	AAGGGCTGGTGAAGCTGCTAACTTTTGTGC|ACTTATCTTAGCCTACTGTAATAAGACAGT	CTGGTGAAGCTGCTAACTTTTGTGCACTTA|TCTTAGCCTACTGTAATAAGACAGTAGGTG
NC_045512.2_pilon	21604	21610	Deletion	1	+	10928	10471	CTTGTTTTATTGCCACTAGTCTCTAGTCAG|TGTGTTAATCTTACAACCAGAACTCAATTA	TTTATTGCCACTAGTCTCTAGTCAGTGTGT|TAATCTTACAACCAGAACTCAATTACCCCC
NC_045512.2_pilon	17509	17515	Deletion	1	+	7270	7654	GCACACTAGAACCAGAATATTTCAATTCAG|TGTGTAGACTTATGAAAACTATAGGTCCAG	CTAGAACCAGAATATTTCAATTCAGTGTGT|AGACTTATGAAAACTATAGGTCCAGACATG
NC_045512.2_pilon	6253	6259	Deletion	1	+	6041	6108	CATAAACCTATTGTTTGGCATGTTAACAAT|GCAACTAATAAAGCCACGTATAAACCAAAT	ACCTATTGTTTGGCATGTTAACAATGCAAC|TAATAAAGCCACGTATAAACCAAATACCTG
NC_045512.2_pilon	26197	26203	Deletion	1	+	8324	8989	TAATGGAACCAATTTATGATGAACCGACGA|CGACTACTAGCGTGCCTTTGTAAGCACAAG	GAACCAATTTATGATGAACCGACGACGACT|ACTAGCGTGCCTTTGTAAGCACAAGCTGAT
NC_045512.2_pilon	22400	22406	Deletion	1	+	2197	2151	TTCAACCTAGGACTTTTCTATTAAAATATA|ATGAAAATGGAACCATTACAGATGCTGTAG	CCTAGGACTTTTCTATTAAAATATAATGAA|AATGGAACCATTACAGATGCTGTAGACTGT
NC_045512.2_pilon	26085	26091	Deletion	1	+	5580	6122	GACACTGGTGTTGAACATGTTACCTTCTTC|ATCTACAATAAAATTGTTGATGAGCCTGAA	TGGTGTTGAACATGTTACCTTCTTCATCTA|CAATAAAATTGTTGATGAGCCTGAAGAACA
NC_045512.2_pilon	22026	22032	Deletion	1	+	6513	6751	CCACAAAAACAACAAAAGTTGGATGGAAAG|TGAGTTCAGAGTTTATTCTAGTGCGAATAA	AAAACAACAAAAGTTGGATGGAAAGTGAGT|TCAGAGTTTATTCTAGTGCGAATAATTGCA
NC_045512.2_pilon	75	28272	Deletion	1	+	2942	6052	ATCTCTTGTAGATCTGTTCTCTAAACGAAC|TTTAAAATCTGTGTGGCTGTCACTCGGCTG	GTTTTAGATTTCATCTAAACGAACAAACTA|AAATGTCTGATAATGGACCCCAAAATCAGC
NC_045512.2_pilon	28262	28268	Deletion	1	+	6013	6051	GTTCGTGTTGTTTTAGATTTCATCTAAACG|AACAAACTAAAATGTCTGATAATGGACCCC	TGTTGTTTTAGATTTCATCTAAACGAACAA|ACTAAAATGTCTGATAATGGACCCCAAAAT
NC_045512.2_pilon	21957	21963	Deletion	1	+	6349	6800	CGCTACTAATGTTGTTATTAAAGTCTGTGA|ATTTCAATTTTGTAATGATCCATTTTTGGG	CTAATGTTGTTATTAAAGTCTGTGAATTTC|AATTTTGTAATGATCCATTTTTGGGTGTTT
NC_045512.2_pilon	21931	21937	Deletion	1	+	5575	5800	ACCCAGTCCCTACTTATTGTTAATAACGCT|ACTAATGTTGTTATTAAAGTCTGTGAATTT	GTCCCTACTTATTGTTAATAACGCTACTAA|TGTTGTTATTAAAGTCTGTGAATTTCAATT
NC_045512.2_pilon	3103	3109	Deletion	1	+	8138	8584	GAAGAAGAAGAGTTTGAGCCATCAACTCAA|TATGAGTATGGTACTGAAGATGATTACCAA	AGAAGAGTTTGAGCCATCAACTCAATATGA|GTATGGTACTGAAGATGATTACCAAGGTAA
NC_045512.2_pilon	26450	26456	Deletion	1	+	630	660	CTCTCGTGTTAAAAATCTGAATTCTTCTAG|AGTTCCTGATCTTCTGGTCTAAACGAACTA	GTGTTAAAAATCTGAATTCTTCTAGAGTTC|CTGATCTTCTGGTCTAAACGAACTAAATAT
NC_045512.2_pilon	23074	23080	Deletion	1	+	3503	3389	TATGGTTTCCAACCCACTAATGGTGTTGGT|TACCAACCATACAGAGTAGTAGTACTTTCT	TTTCCAACCCACTAATGGTGTTGGTTACCA|ACCATACAGAGTAGTAGTACTTTCTTTTGA
NC_045512.2_pilon	23067	23073	Deletion	1	+	3795	3538	ACAATCATATGGTTTCCAACCCACTAATGG|TGTTGGTTACCAACCATACAGAGTAGTAGT	CATATGGTTTCCAACCCACTAATGGTGTTG|GTTACCAACCATACAGAGTAGTAGTACTTT
NC_045512.2_pilon	6361	6367	Deletion	1	+	4719	4744	AATTCGTTTGATGTACTGAAGTCAGAGGAC|GCGCAGGGAATGGATAATCTTGCCTGCGAA	GTTTGATGTACTGAAGTCAGAGGACGCGCA|GGGAATGGATAATCTTGCCTGCGAAGATCT
NC_045512.2_pilon	9853	9859	Deletion	1	+	3444	3793	AAAGAAATGTATCTAAAGTTGCGTAGTGAT|GTGCTATTACCTCTTACGCAATATAATAGA	AATGTATCTAAAGTTGCGTAGTGATGTGCT|ATTACCTCTTACGCAATATAATAGATACTT
NC_045512.2_pilon	8923	8929	Deletion	1	+	7281	7364	ACTAATGGTGACTTTTTGCATTTCTTACCT|AGAGTTTTTAGTGCAGTTGGTAACATCTGT	TGGTGACTTTTTGCATTTCTTACCTAGAGT|TTTTAGTGCAGTTGGTAACATCTGTTACAC
NC_045512.2_pilon	9898	9904	Deletion	1	+	4359	4604	ACGCAATATAATAGATACTTAGCTCTTTAT|AATAAGTACAAGTATTTTAGTGGAGCAATG	ATATAATAGATACTTAGCTCTTTATAATAA|GTACAAGTATTTTAGTGGAGCAATGGATAC
NC_045512.2_pilon	8878	8884	Deletion	1	+	12049	12022	GTGGGTTTTGTCGTGCCTGGTTTGCCTGGC|ACGATATTACGCACAACTAATGGTGACTTT	TTTTGTCGTGCCTGGTTTGCCTGGCACGAT|ATTACGCACAACTAATGGTGACTTTTTGCA
NC_045512.2_pilon	8688	8694	Deletion	1	+	8351	9016	ACATACTGACTTTTCAAGTGAAATCATAGG|ATACAAGGCTATTGATGGTGGTGTCACTCG	CTGACTTTTCAAGTGAAATCATAGGATACA|AGGCTATTGATGGTGGTGTCACTCGTGACA
NC_045512.2_pilon	26172	26178	Deletion	1	+	7977	8045	GGTTCATCCGGAGTTGTTAATCCAGTAATG|GAACCAATTTATGATGAACCGACGACGACT	ATCCGGAGTTGTTAATCCAGTAATGGAACC|AATTTATGATGAACCGACGACGACTACTAG
NC_045512.2_pilon	9103	9109	Deletion	1	+	3710	3899	AATGTACTAGAAGGTTCTGTTGCTTATGAA|AGTTTACGCCCTGACACACGTTATGTGCTC	ACTAGAAGGTTCTGTTGCTTATGAAAGTTT|ACGCCCTGACACACGTTATGTGCTCATGGA
NC_045512.2_pilon	9083	9089	Deletion	1	+	3010	3296	TACCATATTGTTATGATACCAATGTACTAG|AAGGTTCTGTTGCTTATGAAAGTTTACGCC	TATTGTTATGATACCAATGTACTAGAAGGT|TCTGTTGCTTATGAAAGTTTACGCCCTGAC
NC_045512.2_pilon	3000	3006	Deletion	1	+	6812	7029	GGCTACATACTACTTATTTGATGAGTCTGG|TGAGTTTAAATTGGCTTCACATATGTATTG	CATACTACTTATTTGATGAGTCTGGTGAGT|TTAAATTGGCTTCACATATGTATTGTTCTT
NC_045512.2_pilon	14924	14930	Deletion	1	+	10153	9849	TGGCTGTATTAATGCTAACCAAGTCATCGT|CAACAACCTAGACAAATCAGCTGGTTTTCC	GTATTAATGCTAACCAAGTCATCGTCAACA|ACCTAGACAAATCAGCTGGTTTTCCATTTA
NC_045512.2_pilon	14948	14954	Deletion	1	+	6776	6866	CATCGTCAACAACCTAGACAAATCAGCTGG|TTTTCCATTTAATAAATGGGGTAAGGCTAG	TCAACAACCTAGACAAATCAGCTGGTTTTC|CATTTAATAAATGGGGTAAGGCTAGACTTT
NC_045512.2_pilon	14911	14917	Deletion	1	+	10056	10095	ATTGTTACGATGGTGGCTGTATTAATGCTA|ACCAAGTCATCGTCAACAACCTAGACAAAT	TACGATGGTGGCTGTATTAATGCTAACCAA|GTCATCGTCAACAACCTAGACAAATCAGCT
NC_045512.2_pilon	27179	27185	Deletion	1	+	13006	10923	CATTCCAGTAGCAGTGACAATATTGCTTTG|CTTGTACAGTAAGTGACAACAGATGTTTCA	CAGTAGCAGTGACAATATTGCTTTGCTTGT|ACAGTAAGTGACAACAGATGTTTCATCTCG
NC_045512.2_pilon	27267	27273	Deletion	1	+	15567	15882	GAGATATTACTAATTATTATGAGGACTTTT|AAAGTTTCCATTTGGAATCTTGATTACATC	ATTACTAATTATTATGAGGACTTTTAAAGT|TTCCATTTGGAATCTTGATTACATCATAAA
NC_045512.2_pilon	29180	29186	Deletion	1	+	13876	14130	GACAAGGAACTGATTACAAACATTGGCCGC|AAATTGCACAATTTGCCCCCAGCGCTTCAG	GGAACTGATTACAAACATTGGCCGCAAATT|GCACAATTTGCCCCCAGCGCTTCAGCGTTC
NC_045512.2_pilon	29311	29317	Deletion	1	+	13151	13293	ATCAAATTGGATGACAAAGATCCAAATTTC|AAAGATCAAGTCATTTTGCTGAATAAGCAT	ATTGGATGACAAAGATCCAAATTTCAAAGA|TCAAGTCATTTTGCTGAATAAGCATATTGA
NC_045512.2_pilon	29134	29140	Deletion	1	+	10888	11265	GGTCCAGAACAAACCCAAGGAAATTTTGGG|GACCAGGAACTAATCAGACAAGGAACTGAT	AGAACAAACCCAAGGAAATTTTGGGGACCA|GGAACTAATCAGACAAGGAACTGATTACAA
NC_045512.2_pilon	21600	21606	Deletion	1	+	11102	10780	TTTTCTTGTTTTATTGCCACTAGTCTCTAG|TCAGTGTGTTAATCTTACAACCAGAACTCA	TTGTTTTATTGCCACTAGTCTCTAGTCAGT|GTGTTAATCTTACAACCAGAACTCAATTAC
NC_045512.2_pilon	18102	18108	Deletion	1	+	7764	7771	AGTAAGGTAATCACTGGGTTACATCCTACA|CAGGCACCTACACACCTCAGTGTTGACACT	GGTAATCACTGGGTTACATCCTACACAGGC|ACCTACACACCTCAGTGTTGACACTAAATT
NC_045512.2_pilon	18014	18020	Deletion	1	+	9443	9828	CAAGTTGCAATTTACAAGTCTTGAAATTCC|ACGTAGGAATGTGGCAACTTTACAAGCTGA	TGCAATTTACAAGTCTTGAAATTCCACGTA|GGAATGTGGCAACTTTACAAGCTGAAAATG
NC_045512.2_pilon	16062	16068	Deletion	1	+	5391	5833	GATGCTTACCCACTTACTAAACATCCTAAT|CAGGAGTATGCTGATGTCTTTCATTTGTAC	TTACCCACTTACTAAACATCCTAATCAGGA|GTATGCTGATGTCTTTCATTTGTACTTACA
NC_045512.2_pilon	5716	5722	Deletion	1	+	3062	3095	TCAGCACCACCTGCTCAGTATGAACTTAAG|CATGGTACATTTACTTGTGCTAGTGAGTAC	ACCACCTGCTCAGTATGAACTTAAGCATGG|TACATTTACTTGTGCTAGTGAGTACACTGG
NC_045512.2_pilon	5613	5619	Deletion	1	+	7879	7641	ACTTTCTTATGAACAATTTAAGAAAGGTGT|TCAGATACCTTGTACGTGTGGTAAACAAGC	CTTATGAACAATTTAAGAAAGGTGTTCAGA|TACCTTGTACGTGTGGTAAACAAGCTACAA
NC_045512.2_pilon	29111	29117	Deletion	1	+	9745	9985	TAACACAAGCTTTCGGCAGACGTGGTCCAG|AACAAACCCAAGGAAATTTTGGGGACCAGG	CAAGCTTTCGGCAGACGTGGTCCAGAACAA|ACCCAAGGAAATTTTGGGGACCAGGAACTA
NC_045512.2_pilon	29109	29115	Deletion	1	+	9594	9838	TGTAACACAAGCTTTCGGCAGACGTGGTCC|AGAACAAACCCAAGGAAATTTTGGGGACCA	CACAAGCTTTCGGCAGACGTGGTCCAGAAC|AAACCCAAGGAAATTTTGGGGACCAGGAAC
NC_045512.2_pilon	12447	12453	Deletion	1	+	5308	5643	TGCAAGAGATGGTTGTGTTCCCTTGAACAT|AATACCTCTTACAACAGCAGCCAAACTAAT	GAGATGGTTGTGTTCCCTTGAACATAATAC|CTCTTACAACAGCAGCCAAACTAATGGTTG
NC_045512.2_pilon	25360	25366	Deletion	1	+	4009	4117	GATGAAGACGACTCTGAGCCAGTGCTCAAA|GGAGTCAAATTACATTACACATAAACGAAC	AGACGACTCTGAGCCAGTGCTCAAAGGAGT|CAAATTACATTACACATAAACGAACTTATG
NC_045512.2_pilon	61	25382	Deletion	1	+	2051	4589	CCAACCAACTTTCGATCTCTTGTAGATCTG|TTCTCTAAACGAACTTTAAAATCTGTGTGG	GTGCTCAAAGGAGTCAAATTACATTACACA|TAAACGAACTTATGGATTTGTTTATGAGAA
NC_045512.2_pilon	23564	23570	Deletion	1	+	4364	4469	ACTCATATGAGTGTGACATACCCATTGGTG|CAGGTATATGCGCTAGTTATCAGACTCAGA	TATGAGTGTGACATACCCATTGGTGCAGGT|ATATGCGCTAGTTATCAGACTCAGACTAAT
NC_045512.2_pilon	23439	23445	Deletion	1	+	5734	5962	CTGCACAGAAGTCCCTGTTGCTATTCATGC|AGATCAACTTACTCCTACTTGGCGTGTTTA	CAGAAGTCCCTGTTGCTATTCATGCAGATC|AACTTACTCCTACTTGGCGTGTTTATTCTA
NC_045512.2_pilon	12968	12974	Deletion	1	+	11893	12300	TGAAGTATTTATACTTTATTAAAGGATTAA|ACAACCTAAATAGAGGTATGGTACTTGGTA	TATTTATACTTTATTAAAGGATTAAACAAC|CTAAATAGAGGTATGGTACTTGGTAGTTTA
NC_045512.2_pilon	23472	23478	Deletion	1	+	6981	7165	TCAACTTACTCCTACTTGGCGTGTTTATTC|TACAGGTTCTAATGTTTTTCAAACACGTGC	TTACTCCTACTTGGCGTGTTTATTCTACAG|GTTCTAATGTTTTTCAAACACGTGCAGGCT
NC_045512.2_pilon	23468	23474	Deletion	1	+	6780	7024	CAGATCAACTTACTCCTACTTGGCGTGTTT|ATTCTACAGGTTCTAATGTTTTTCAAACAC	CAACTTACTCCTACTTGGCGTGTTTATTCT|ACAGGTTCTAATGTTTTTCAAACACGTGCA
NC_045512.2_pilon	10971	10977	Deletion	1	+	10414	10388	TGTTAGACAATGCTCAGGTGTTACTTTCCA|AAGTGCAGTGAAAAGAACAATCAAGGGTAC	GACAATGCTCAGGTGTTACTTTCCAAAGTG|CAGTGAAAAGAACAATCAAGGGTACACACC
NC_045512.2_pilon	5203	5209	Deletion	1	+	1854	2200	ACAACTGATCCTAGTTTTCTGGGTAGGTAC|ATGTCAGCATTAAATCACACTAAAAAGTGG	TGATCCTAGTTTTCTGGGTAGGTACATGTC|AGCATTAAATCACACTAAAAAGTGGAAATA
NC_045512.2_pilon	6499	6505	Deletion	1	+	5137	5050	ACCGAAGTTGTAGGAGACATTATACTTAAA|CCAGCAAATAATAGTTTAAAAATTACAGAA	AGTTGTAGGAGACATTATACTTAAACCAGC|AAATAATAGTTTAAAAATTACAGAAGAGGT
NC_045512.2_pilon	23805	23811	Deletion	1	+	14222	14055	TACAATGTACATTTGTGGTGATTCAACTGA|ATGCAGCAATCTTTTGTTGCAATATGGCAG	TGTACATTTGTGGTGATTCAACTGAATGCA|GCAATCTTTTGTTGCAATATGGCAGTTTTT
NC_045512.2_pilon	23638	23644	Deletion	1	+	7391	8033	CGGGCACGTAGTGTAGCTAGTCAATCCATC|ATTGCCTACACTATGTCACTTGGTGCAGAA	ACGTAGTGTAGCTAGTCAATCCATCATTGC|CTACACTATGTCACTTGGTGCAGAAAATTC
NC_045512.2_pilon	23785	23791	Deletion	1	+	15011	14873	ACCAAGACATCAGTAGATTGTACAATGTAC|ATTTGTGGTGATTCAACTGAATGCAGCAAT	GACATCAGTAGATTGTACAATGTACATTTG|TGGTGATTCAACTGAATGCAGCAATCTTTT
NC_045512.2_pilon	23678	23684	Deletion	1	+	11701	12346	CTATGTCACTTGGTGCAGAAAATTCAGTTG|CTTACTCTAATAACTCTATTGCCATACCCA	TCACTTGGTGCAGAAAATTCAGTTGCTTAC|TCTAATAACTCTATTGCCATACCCACAAAT
NC_045512.2_pilon	23832	23838	Deletion	1	+	7393	7148	TGAATGCAGCAATCTTTTGTTGCAATATGG|CAGTTTTTGTACACAATTAAACCGTGCTTT	GCAGCAATCTTTTGTTGCAATATGGCAGTT|TTTGTACACAATTAAACCGTGCTTTAACTG
NC_045512.2_pilon	12729	12735	Deletion	1	+	10802	10558	TCCTGTTGCACTACGACAGATGTCTTGTGC|TGCCGGTACTACACAAACTGCTTGCACTGA	TTGCACTACGACAGATGTCTTGTGCTGCCG|GTACTACACAAACTGCTTGCACTGATGACA
NC_045512.2_pilon	12664	12670	Deletion	1	+	14421	14477	TGGCCTCTTATTGTAACAGCTTTAAGGGCC|AATTCTGCTGTCAAATTACAGAATAATGAG	TCTTATTGTAACAGCTTTAAGGGCCAATTC|TGCTGTCAAATTACAGAATAATGAGCTTAG
NC_045512.2_pilon	11387	11393	Deletion	1	+	14267	15931	GAACTGTGTATGATGATGGTGCTAGGAGAG|TGTGGACACTTATGAATGTCTTGACACTCG	GTGTATGATGATGGTGCTAGGAGAGTGTGG|ACACTTATGAATGTCTTGACACTCGTTTAT
NC_045512.2_pilon	11389	11395	Deletion	1	+	15288	16092	ACTGTGTATGATGATGGTGCTAGGAGAGTG|TGGACACTTATGAATGTCTTGACACTCGTT	GTATGATGATGGTGCTAGGAGAGTGTGGAC|ACTTATGAATGTCTTGACACTCGTTTATAA
NC_045512.2_pilon	11420	11426	Deletion	1	+	18156	18479	GGACACTTATGAATGTCTTGACACTCGTTT|ATAAAGTTTATTATGGTAATGCTTTAGATC	CTTATGAATGTCTTGACACTCGTTTATAAA|GTTTATTATGGTAATGCTTTAGATCAAGCC
NC_045512.2_pilon	11378	11384	Deletion	1	+	12132	13004	TGACAGCAAGAACTGTGTATGATGATGGTG|CTAGGAGAGTGTGGACACTTATGAATGTCT	GCAAGAACTGTGTATGATGATGGTGCTAGG|AGAGTGTGGACACTTATGAATGTCTTGACA
NC_045512.2_pilon	14917	14923	Deletion	1	+	10095	10166	ACGATGGTGGCTGTATTAATGCTAACCAAG|TCATCGTCAACAACCTAGACAAATCAGCTG	GGTGGCTGTATTAATGCTAACCAAGTCATC|GTCAACAACCTAGACAAATCAGCTGGTTTT
NC_045512.2_pilon	14848	14854	Deletion	1	+	10534	10644	TACCAACAATGTGTGATATCAGACAACTAC|TATTTGTAGTTGAAGTTGTTGATAAGTACT	ACAATGTGTGATATCAGACAACTACTATTT|GTAGTTGAAGTTGTTGATAAGTACTTTGAT
NC_045512.2_pilon	11359	11365	Deletion	1	+	11054	11711	GTAGTGTTACTAATCCTTATGACAGCAAGA|ACTGTGTATGATGATGGTGCTAGGAGAGTG	GTTACTAATCCTTATGACAGCAAGAACTGT|GTATGATGATGGTGCTAGGAGAGTGTGGAC
NC_045512.2_pilon	10504	10510	Deletion	1	+	10726	3126	CTTAATGGTTCATGTGGTAGTGTTGGTTTT|AACATAGATTATGACTGTGTCTCTTTTTGT	TGGTTCATGTGGTAGTGTTGGTTTTAACAT|AGATTATGACTGTGTCTCTTTTTGTTACAT
NC_045512.2_pilon	17985	17991	Deletion	1	+	8691	8897	TGCATAATGTCTGATAGAGACCTTTATGAC|AAGTTGCAATTTACAAGTCTTGAAATTCCA	AATGTCTGATAGAGACCTTTATGACAAGTT|GCAATTTACAAGTCTTGAAATTCCACGTAG
NC_045512.2_pilon	4014	4020	Deletion	1	+	3896	4014	AACAACTCTGGAAGAAACTAAGTTCCTCAC|AGAAAACTTGTTACTTTATATTGACATTAA	CTCTGGAAGAAACTAAGTTCCTCACAGAAA|ACTTGTTACTTTATATTGACATTAATGGCA
NC_045512.2_pilon	23012	23018	Deletion	1	+	7314	7153	AGGCCGGTAGCACACCTTGTAATGGTGTTG|AAGGTTTTAATTGTTACTTTCCTTTACAAT	GGTAGCACACCTTGTAATGGTGTTGAAGGT|TTTAATTGTTACTTTCCTTTACAATCATAT
NC_045512.2_pilon	1260	1266	Deletion	1	+	8882	9070	GTGTGATCATTGTGGTGAAACTTCATGGCA|GACGGGCGATTTTGTTAAAGCCACTTGCGA	ATCATTGTGGTGAAACTTCATGGCAGACGG|GCGATTTTGTTAAAGCCACTTGCGAATTTT
NC_045512.2_pilon	22218	22224	Deletion	1	+	3000	3033	TATTAATTTAGTGCGTGATCTCCCTCAGGG|TTTTTCGGCTTTAGAACCATTGGTAGATTT	ATTTAGTGCGTGATCTCCCTCAGGGTTTTT|CGGCTTTAGAACCATTGGTAGATTTGCCAA
NC_045512.2_pilon	9578	9584	Deletion	1	+	8176	8271	CACCAGTTTACTCATTCTTACCTGGTGTTT|ATTCTGTTATTTACTTGTACTTGACATTTT	GTTTACTCATTCTTACCTGGTGTTTATTCT|GTTATTTACTTGTACTTGACATTTTATCTT
NC_045512.2_pilon	9471	9477	Deletion	1	+	6043	6134	CCTTGCCTACTATTTTATGAGGTTTAGAAG|AGCTTTTGGTGAATACAGTCATGTAGTTGC	CCTACTATTTTATGAGGTTTAGAAGAGCTT|TTGGTGAATACAGTCATGTAGTTGCCTTTA
NC_045512.2_pilon	16877	16883	Deletion	1	+	4693	4718	CTATGGTGATGCTGTTGTTTACCGAGGTAC|AACAACTTACAAATTAAATGTTGGTGATTA	GTGATGCTGTTGTTTACCGAGGTACAACAA|CTTACAAATTAAATGTTGGTGATTATTTTG
NC_045512.2_pilon	14583	14589	Deletion	1	+	905	974	CTTGTGTATGCTGCTGACCCTGCTATGCAC|GCTGCTTCTGGTAATCTATTACTAGATAAA	GTATGCTGCTGACCCTGCTATGCACGCTGC|TTCTGGTAATCTATTACTAGATAAACGCAC
NC_045512.2_pilon	14616	14622	Deletion	1	+	1257	1280	GCTTCTGGTAATCTATTACTAGATAAACGC|ACTACGTGCTTTTCAGTAGCTGCACTTACT	TGGTAATCTATTACTAGATAAACGCACTAC|GTGCTTTTCAGTAGCTGCACTTACTAACAA
NC_045512.2_pilon	5556	5562	Deletion	1	+	8760	8618	TTGTGGACAACAGCAGACAACCCTTAAGGG|TGTAGAAGCTGTTATGTACATGGGCACACT	GACAACAGCAGACAACCCTTAAGGGTGTAG|AAGCTGTTATGTACATGGGCACACTTTCTT
NC_045512.2_pilon	5606	5612	Deletion	1	+	7995	7896	TGGGCACACTTTCTTATGAACAATTTAAGA|AAGGTGTTCAGATACCTTGTACGTGTGGTA	ACACTTTCTTATGAACAATTTAAGAAAGGT|GTTCAGATACCTTGTACGTGTGGTAAACAA
NC_045512.2_pilon	5389	5395	Deletion	1	+	3716	3773	TATTACAGAGCAAGGGCTGGTGAAGCTGCT|AACTTTTGTGCACTTATCTTAGCCTACTGT	CAGAGCAAGGGCTGGTGAAGCTGCTAACTT|TTGTGCACTTATCTTAGCCTACTGTAATAA
NC_045512.2_pilon	5377	5383	Deletion	1	+	3222	3320	CTACAAGATGCTTATTACAGAGCAAGGGCT|GGTGAAGCTGCTAACTTTTGTGCACTTATC	AGATGCTTATTACAGAGCAAGGGCTGGTGA|AGCTGCTAACTTTTGTGCACTTATCTTAGC
NC_045512.2_pilon	4969	4975	Deletion	1	+	4603	4656	CTTCTTTCTTTGAGAGAAGTGAGGACTATT|AAGGTGTTTACAACAGTAGACAACATTAAC	TTCTTTGAGAGAAGTGAGGACTATTAAGGT|GTTTACAACAGTAGACAACATTAACCTCCA
NC_045512.2_pilon	5081	5087	Deletion	1	+	6163	6004	CAACTTATTTGGATGGAGCTGATGTTACTA|AAATAAAACCTCATAATTCACATGAAGGTA	TATTTGGATGGAGCTGATGTTACTAAAATA|AAACCTCATAATTCACATGAAGGTAAAACA
NC_045512.2_pilon	8967	8973	Deletion	1	+	3187	3375	AGTTGGTAACATCTGTTACACACCATCAAA|ACTTATAGAGTACACTGACTTTGCAACATC	GTAACATCTGTTACACACCATCAAAACTTA|TAGAGTACACTGACTTTGCAACATCAGCTT
NC_045512.2_pilon	4973	4979	Deletion	1	+	4660	4113	TTTCTTTGAGAGAAGTGAGGACTATTAAGG|TGTTTACAACAGTAGACAACATTAACCTCC	TTGAGAGAAGTGAGGACTATTAAGGTGTTT|ACAACAGTAGACAACATTAACCTCCACACG
NC_045512.2_pilon	693	699	Deletion	1	+	5090	5261	CCATAGTTACGGCGCCGATCTAAAGTCATT|TGACTTAGGCGACGAGCTTGGCACTGATCC	GTTACGGCGCCGATCTAAAGTCATTTGACT|TAGGCGACGAGCTTGGCACTGATCCTTATG
NC_045512.2_pilon	20716	20722	Deletion	1	+	8325	8399	CTATGCCTAATCTTTACAAAATGCAAAGAA|TGCTATTAGAAAAGTGTGACCTTCAAAATT	CCTAATCTTTACAAAATGCAAAGAATGCTA|TTAGAAAAGTGTGACCTTCAAAATTATGGT
NC_045512.2_pilon	20637	20643	Deletion	1	+	5761	5911	ATGCTTTGGTGTAAAGATGGCCATGTAGAA|ACATTTTACCCAAAATTACAATCTAGTCAA	TTGGTGTAAAGATGGCCATGTAGAAACATT|TTACCCAAAATTACAATCTAGTCAAGCGTG
NC_045512.2_pilon	20515	20521	Deletion	1	+	10373	10740	AGTGTGTGTGTTCTGTTATTGATTTATTAC|TTGATGATTTTGTTGAAATAATAAAATCCC	GTGTGTTCTGTTATTGATTTATTACTTGAT|GATTTTGTTGAAATAATAAAATCCCAAGAT
NC_045512.2_pilon	29423	29429	Deletion	1	+	7140	7438	AGAAGGCTGATGAAACTCAAGCCTTACCGC|AGAGACAGAAGAAACAGCAAACTGTGACTC	GCTGATGAAACTCAAGCCTTACCGCAGAGA|CAGAAGAAACAGCAAACTGTGACTCTTCTT
NC_045512.2_pilon	13185	13191	Deletion	1	+	4471	4357	GTTGTGTACACACACTGGTACTGGTCAGGC|AATAACAGTTACACCGGAAGCCAATATGGA	GTACACACACTGGTACTGGTCAGGCAATAA|CAGTTACACCGGAAGCCAATATGGATCAAG
NC_045512.2_pilon	17289	17295	Deletion	1	+	10430	10486	TGTTTTGATAAATTCAAAGTGAATTCAACA|TTAGAACAGTATGTCTTTTGTACTGTAAAT	TGATAAATTCAAAGTGAATTCAACATTAGA|ACAGTATGTCTTTTGTACTGTAAATGCATT
NC_045512.2_pilon	28637	28643	Deletion	1	+	12804	12895	ACCTAGGAACTGGGCCAGAAGCTGGACTTC|CCTATGGTGCTAACAAAGACGGCATCATAT	GGAACTGGGCCAGAAGCTGGACTTCCCTAT|GGTGCTAACAAAGACGGCATCATATGGGTT
NC_045512.2_pilon	28395	28401	Deletion	1	+	3168	2207	ACGCAGTGGGGCGCGATCAAAACAACGTCG|GCCCCAAGGTTTACCCAATAATACTGCGTC	GTGGGGCGCGATCAAAACAACGTCGGCCCC|AAGGTTTACCCAATAATACTGCGTCTTGGT
NC_045512.2_pilon	19214	19220	Deletion	1	+	2763	2635	CCTATTTTGGAATTGCAATGTCGATAGATA|TCCTGCTAATTCCATTGTTTGTAGATTTGA	TTTGGAATTGCAATGTCGATAGATATCCTG|CTAATTCCATTGTTTGTAGATTTGACACTA
NC_045512.2_pilon	19102	19108	Deletion	1	+	8300	8322	ATGTAGAATGGAAGTTCTATGATGCACAGC|CTTGTAGTGACAAAGCTTATAAAATAGAAG	GAATGGAAGTTCTATGATGCACAGCCTTGT|AGTGACAAAGCTTATAAAATAGAAGAATTA
NC_045512.2_pilon	12248	12254	Deletion	1	+	9775	9725	ATGTGGCTAAATCTGAATTTGACCGTGATG|CAGCCATGCAACGTAAGTTGGAAAAGATGG	GCTAAATCTGAATTTGACCGTGATGCAGCC|ATGCAACGTAAGTTGGAAAAGATGGCTGAT
NC_045512.2_pilon	10332	10338	Deletion	1	+	10548	7727	AAATTGTGTACTTAAGCTTAAGGTTGATAC|AGCCAATCCTAAGACACCTAAGTATAAGTT	GTGTACTTAAGCTTAAGGTTGATACAGCCA|ATCCTAAGACACCTAAGTATAAGTTTGTTC
NC_045512.2_pilon	24285	24291	Deletion	1	+	7817	7801	TGCTATGCAAATGGCTTATAGGTTTAATGG|TATTGGAGTTACACAGAATGTTCTCTATGA	TGCAAATGGCTTATAGGTTTAATGGTATTG|GAGTTACACAGAATGTTCTCTATGAGAACC
NC_045512.2_pilon	24201	24207	Deletion	1	+	5903	5916	TGCTCAATACACTTCTGCACTGTTAGCGGG|TACAATCACTTCTGGTTGGACCTTTGGTGC	AATACACTTCTGCACTGTTAGCGGGTACAA|TCACTTCTGGTTGGACCTTTGGTGCAGGTG
NC_045512.2_pilon	23330	23336	Deletion	1	+	3648	3793	AGACACTTGAGATTCTTGACATTACACCAT|GTTCTTTTGGTGGTGTCAGTGTTATAACAC	CTTGAGATTCTTGACATTACACCATGTTCT|TTTGGTGGTGTCAGTGTTATAACACCAGGA
NC_045512.2_pilon	4124	4130	Deletion	1	+	5950	5853	CTTTCTTAAAGAAAGATGCTCCATATATAG|TGGGTGATGTTGTTCAAGAGGGTGTTTTAA	TTAAAGAAAGATGCTCCATATATAGTGGGT|GATGTTGTTCAAGAGGGTGTTTTAACTGCT
NC_045512.2_pilon	8758	8764	Deletion	1	+	11519	11975	TCTACAGATACTTGTTTTGCTAACAAACAT|GCTGATTTTGACACATGGTTTAGCCAGCGT	AGATACTTGTTTTGCTAACAAACATGCTGA|TTTTGACACATGGTTTAGCCAGCGTGGTGG
NC_045512.2_pilon	1142	1148	Deletion	1	+	5960	6090	CTATTCAACCAAGGGTTGAAAAGAAAAAGC|TTGATGGCTTTATGGGTAGAATTCGATCTG	CAACCAAGGGTTGAAAAGAAAAAGCTTGAT|GGCTTTATGGGTAGAATTCGATCTGTCTAT
NC_045512.2_pilon	12302	12308	Deletion	1	+	9491	9448	AGATGGCTGATCAAGCTATGACCCAAATGT|ATAAACAGGCTAGATCTGAGGACAAGAGGG	GCTGATCAAGCTATGACCCAAATGTATAAA|CAGGCTAGATCTGAGGACAAGAGGGCAAAA
NC_045512.2_pilon	8606	8612	Deletion	1	+	7728	8494	AGCAGTTAATTAAAGTTACACTTGTGTTCC|TTTTTGTTGCTGCTATTTTCTATTTAATAA	TTAATTAAAGTTACACTTGTGTTCCTTTTT|GTTGCTGCTATTTTCTATTTAATAACACCT
NC_045512.2_pilon	17558	17564	Deletion	1	+	7086	7482	TATAGGTCCAGACATGTTCCTCGGAACTTG|TCGGCGTTGTCCTGCTGAAATTGTTGACAC	GTCCAGACATGTTCCTCGGAACTTGTCGGC|GTTGTCCTGCTGAAATTGTTGACACTGTGA
NC_045512.2_pilon	17651	17657	Deletion	1	+	7028	7164	AGCACATAAAGACAAATCAGCTCAATGCTT|TAAAATGTTTTATAAGGGTGTTATCACGCA	ATAAAGACAAATCAGCTCAATGCTTTAAAA|TGTTTTATAAGGGTGTTATCACGCATGATG
NC_045512.2_pilon	462	468	Deletion	1	+	4508	4412	TGAAAAAGGCGTTTTGCCTCAACTTGAACA|GCCCTATGTGTTCATCAAACGTTCGGATGC	AAGGCGTTTTGCCTCAACTTGAACAGCCCT|ATGTGTTCATCAAACGTTCGGATGCTCGAA
NC_045512.2_pilon	17533	17539	Deletion	1	+	5902	6062	ATTCAGTGTGTAGACTTATGAAAACTATAG|GTCCAGACATGTTCCTCGGAACTTGTCGGC	GTGTGTAGACTTATGAAAACTATAGGTCCA|GACATGTTCCTCGGAACTTGTCGGCGTTGT
NC_045512.2_pilon	408	414	Deletion	1	+	4807	4869	CTTATCAGAGGCACGTCAACATCTTAAAGA|TGGCACTTGTGGCTTAGTAGAAGTTGAAAA	CAGAGGCACGTCAACATCTTAAAGATGGCA|CTTGTGGCTTAGTAGAAGTTGAAAAAGGCG
NC_045512.2_pilon	13665	13671	Deletion	1	+	5053	5045	ATTGATTCTTACTTTGTAGTTAAGAGACAC|ACTTTCTCTAACTACCAACATGAAGAAACA	TTCTTACTTTGTAGTTAAGAGACACACTTT|CTCTAACTACCAACATGAAGAAACAATTTA
NC_045512.2_pilon	1471	1477	Deletion	1	+	9077	9043	TTGAAAACCATTCTTCGTAAGGGTGGTCGC|ACTATTGCCTTTGGAGGCTGTGTGTTCTCT	AACCATTCTTCGTAAGGGTGGTCGCACTAT|TGCCTTTGGAGGCTGTGTGTTCTCTTATGT
NC_045512.2_pilon	1323	1329	Deletion	1	+	6610	6399	TTGTGGCACTGAGAATTTGACTAAAGAAGG|TGCCACTACTTGTGGTTACTTACCCCAAAA	GCACTGAGAATTTGACTAAAGAAGGTGCCA|CTACTTGTGGTTACTTACCCCAAAATGCTG
NC_045512.2_pilon	1485	1491	Deletion	1	+	9204	9047	TCGTAAGGGTGGTCGCACTATTGCCTTTGG|AGGCTGTGTGTTCTCTTATGTTGGTTGCCA	AGGGTGGTCGCACTATTGCCTTTGGAGGCT|GTGTGTTCTCTTATGTTGGTTGCCATAACA
NC_045512.2_pilon	1464	1470	Deletion	1	+	9231	9108	ATCTGGCTTGAAAACCATTCTTCGTAAGGG|TGGTCGCACTATTGCCTTTGGAGGCTGTGT	GCTTGAAAACCATTCTTCGTAAGGGTGGTC|GCACTATTGCCTTTGGAGGCTGTGTGTTCT
NC_045512.2_pilon	8768	8774	Deletion	1	+	9756	10004	CTTGTTTTGCTAACAAACATGCTGATTTTG|ACACATGGTTTAGCCAGCGTGGTGGTAGTT	TTTGCTAACAAACATGCTGATTTTGACACA|TGGTTTAGCCAGCGTGGTGGTAGTTATACT
NC_045512.2_pilon	8749	8755	Deletion	1	+	11336	11686	GACATAGCATCTACAGATACTTGTTTTGCT|AACAAACATGCTGATTTTGACACATGGTTT	AGCATCTACAGATACTTGTTTTGCTAACAA|ACATGCTGATTTTGACACATGGTTTAGCCA
NC_045512.2_pilon	7891	7897	Deletion	1	+	8124	8597	AAAGGTTCATTGCCTATTAATGTTATAGTT|TTTGATGGTAAATCAAAATGTGAAGAATCA	TTCATTGCCTATTAATGTTATAGTTTTTGA|TGGTAAATCAAAATGTGAAGAATCATCTGC
NC_045512.2_pilon	28143	28149	Deletion	1	+	7968	8178	TCGATATCGGTAATTATACAGTTTCCTGTT|TACCTTTTACAATTAATTGCCAGGAACCTA	ATCGGTAATTATACAGTTTCCTGTTTACCT|TTTACAATTAATTGCCAGGAACCTAAATTG
NC_045512.2_pilon	28069	28075	Deletion	1	+	6273	6880	AGGAGCTAGAAAATCAGCACCTTTAATTGA|ATTGTGCGTGGATGAGGCTGGTTCTAAATC	CTAGAAAATCAGCACCTTTAATTGAATTGT|GCGTGGATGAGGCTGGTTCTAAATCACCCA
NC_045512.2_pilon	28101	28107	Deletion	1	+	7559	7540	TGTGCGTGGATGAGGCTGGTTCTAAATCAC|CCATTCAGTACATCGATATCGGTAATTATA	GTGGATGAGGCTGGTTCTAAATCACCCATT|CAGTACATCGATATCGGTAATTATACAGTT
NC_045512.2_pilon	27920	27926	Deletion	1	+	2232	2523	AACATGAAATTTCTTGTTTTCTTAGGAATC|ATCACAACTGTAGCTGCATTTCACCAAGAA	GAAATTTCTTGTTTTCTTAGGAATCATCAC|AACTGTAGCTGCATTTCACCAAGAATGTAG
NC_045512.2_pilon	28047	28053	Deletion	1	+	5433	5496	ATTCTAAATGGTATATTAGAGTAGGAGCTA|GAAAATCAGCACCTTTAATTGAATTGTGCG	AAATGGTATATTAGAGTAGGAGCTAGAAAA|TCAGCACCTTTAATTGAATTGTGCGTGGAT
NC_045512.2_pilon	7632	7638	Deletion	1	+	9254	9560	ACTACACAATTGGAATTGTGTTAATTGTGA|TACATTCTGTGCTGGTAGTACATTTATTAG	ACAATTGGAATTGTGTTAATTGTGATACAT|TCTGTGCTGGTAGTACATTTATTAGTGATG
NC_045512.2_pilon	7697	7703	Deletion	1	+	7369	7521	AAGTTGCGAGAGACTTGTCACTACAGTTTA|AAAGACCAATAAATCCTACTGACCAGTCTT	GCGAGAGACTTGTCACTACAGTTTAAAAGA|CCAATAAATCCTACTGACCAGTCTTCTTAC
NC_045512.2_pilon	7675	7681	Deletion	1	+	7147	7234	GGTAGTACATTTATTAGTGATGAAGTTGCG|AGAGACTTGTCACTACAGTTTAAAAGACCA	TACATTTATTAGTGATGAAGTTGCGAGAGA|CTTGTCACTACAGTTTAAAAGACCAATAAA
NC_045512.2_pilon	18536	18542	Deletion	1	+	9766	9713	ACTTCCTTGGAATGTAGTGCGTATAAAGAT|TGTACAAATGTTAAGTGACACACTTAAAAA	CTTGGAATGTAGTGCGTATAAAGATTGTAC|AAATGTTAAGTGACACACTTAAAAATCTCT
NC_045512.2_pilon	18382	18388	Deletion	1	+	8082	8065	TACCTTTACAGCTAGGTTTTTCTACAGGTG|TTAACCTAGTTGCTGTACCTACAGGTTATG	TTACAGCTAGGTTTTTCTACAGGTGTTAAC|CTAGTTGCTGTACCTACAGGTTATGTTGAT
NC_045512.2_pilon	5946	5952	Deletion	1	+	8516	8341	GGATGGTGTTGTTTGTACAGAAATTGACCC|TAAGTTGGACAATTATTATAAGAAAGACAA	GTGTTGTTTGTACAGAAATTGACCCTAAGT|TGGACAATTATTATAAGAAAGACAATTCTT
NC_045512.2_pilon	15488	15494	Deletion	1	+	8689	8500	ATATGTTAAACCAGGTGGAACCTCATCAGG|AGATGCCACAACTGCTTATGCTAATAGTGT	TTAAACCAGGTGGAACCTCATCAGGAGATG|CCACAACTGCTTATGCTAATAGTGTTTTTA
NC_045512.2_pilon	15470	15476	Deletion	1	+	8955	8758	CATGTGTGGCGGTTCACTATATGTTAAACC|AGGTGGAACCTCATCAGGAGATGCCACAAC	GTGGCGGTTCACTATATGTTAAACCAGGTG|GAACCTCATCAGGAGATGCCACAACTGCTT
NC_045512.2_pilon	15489	15495	Deletion	1	+	8583	8443	TATGTTAAACCAGGTGGAACCTCATCAGGA|GATGCCACAACTGCTTATGCTAATAGTGTT	TAAACCAGGTGGAACCTCATCAGGAGATGC|CACAACTGCTTATGCTAATAGTGTTTTTAA
NC_045512.2_pilon	24458	24464	Deletion	1	+	5439	5468	CACAAGCTTTAAACACGCTTGTTAAACAAC|TTAGCTCCAATTTTGGTGCAATTTCAAGTG	GCTTTAAACACGCTTGTTAAACAACTTAGC|TCCAATTTTGGTGCAATTTCAAGTGTTTTA
NC_045512.2_pilon	24425	24431	Deletion	1	+	5118	5141	TTGGAAAACTTCAAGATGTGGTCAACCAAA|ATGCACAAGCTTTAAACACGCTTGTTAAAC	AAACTTCAAGATGTGGTCAACCAAAATGCA|CAAGCTTTAAACACGCTTGTTAAACAACTT
NC_045512.2_pilon	8359	8365	Deletion	1	+	4615	4696	GGTGCTTGTATTGACTGTAGTGCGCGTCAT|ATTAATGCGCAGGTAGCAAAAAGTCACAAC	TTGTATTGACTGTAGTGCGCGTCATATTAA|TGCGCAGGTAGCAAAAAGTCACAACATTGC
NC_045512.2_pilon	29580	29586	Deletion	1	+	7884	8480	AAGGCAGATGGGCTATATAAACGTTTTCGC|TTTTCCGTTTACGATATATAGTCTACTCTT	AGATGGGCTATATAAACGTTTTCGCTTTTC|CGTTTACGATATATAGTCTACTCTTGTGCA
NC_045512.2_pilon	29603	29609	Deletion	1	+	8584	8442	TTTTCGCTTTTCCGTTTACGATATATAGTC|TACTCTTGTGCAGAATGAATTCTCGTAACT	GCTTTTCCGTTTACGATATATAGTCTACTC|TTGTGCAGAATGAATTCTCGTAACTACATA
NC_045512.2_pilon	26654	26660	Deletion	1	+	4809	5122	CTACAATTTGCCTATGCCAACAGGAATAGG|TTTTTGTATATAATTAAGTTAATTTTCCTC	ATTTGCCTATGCCAACAGGAATAGGTTTTT|GTATATAATTAAGTTAATTTTCCTCTGGCT
NC_045512.2_pilon	14022	14028	Deletion	1	+	7825	7810	GCTTTGTTAAAAACAGTACAATTCTGTGAT|GCCATGCGAAATGCTGGTATTGTTGGTGTA	GTTAAAAACAGTACAATTCTGTGATGCCAT|GCGAAATGCTGGTATTGTTGGTGTACTGAC
NC_045512.2_pilon	10176	10182	Deletion	1	+	6506	6551	GCTTGATGACGTAGTTTACTGTCCAAGACA|TGTGATCTGCACCTCTGAAGACATGCTTAA	ATGACGTAGTTTACTGTCCAAGACATGTGA|TCTGCACCTCTGAAGACATGCTTAACCCTA
NC_045512.2_pilon	24570	24576	Deletion	1	+	3453	3383	TGATAGGTTGATCACAGGCAGACTTCAAAG|TTTGCAGACATATGTGACTCAACAATTAAT	GGTTGATCACAGGCAGACTTCAAAGTTTGC|AGACATATGTGACTCAACAATTAATTAGAG
NC_045512.2_pilon	7282	7289	Deletion	1	+	10878	11251	GCATATATTCTTTTCACTAGGTTTTTCTAT|GTACTTGGATTGGCTGCAATCATGCAATTG	ATTCTTTTCACTAGGTTTTTCTATGTACTT|GGATTGGCTGCAATCATGCAATTGTTTTTC
NC_045512.2_pilon	7241	7248	Deletion	1	+	7724	8453	GGGATTTAACTGCTTTTGGCTTAGTTGCAG|AGTGGTTTTTGGCATATATTCTTTTCACTA	TAACTGCTTTTGGCTTAGTTGCAGAGTGGT|TTTTGGCATATATTCTTTTCACTAGGTTTT
NC_045512.2_pilon	9245	9251	Deletion	1	+	4710	4887	GTAGGCACGGCACTTGTGAAAGATCAGAAG|CTGGTGTTTGTGTATCTACTAGTGGTAGAT	CACGGCACTTGTGAAAGATCAGAAGCTGGT|GTTTGTGTATCTACTAGTGGTAGATGGGTA
NC_045512.2_pilon	24812	24818	Deletion	1	+	4240	4323	ACTTCACAACTGCTTCTGCCATTTGTCATG|ATGGAAAAGCACACTTTCCTCGTGAAGGTG	ACAACTGCTTCTGCCATTTGTCATGATGGA|AAAGCACACTTTCCTCGTGAAGGTGTCTTT
NC_045512.2_pilon	8318	8324	Deletion	1	+	5800	5641	TCACCTATAACAAAGTTGAAAACATGACAC|CCCGTGACCTTGGTGCTTGTATTGACTGTA	TATAACAAAGTTGAAAACATGACACCCCGT|GACCTTGGTGCTTGTATTGACTGTAGTGCG
NC_045512.2_pilon	20851	20857	Deletion	1	+	4618	4944	ACACATTAACATTAGCTGTACCCTATAATA|TGAGAGTTATACATTTTGGTGCTGGTTCTG	TTAACATTAGCTGTACCCTATAATATGAGA|GTTATACATTTTGGTGCTGGTTCTGATAAA
NC_045512.2_pilon	20853	20859	Deletion	1	+	4706	5013	ACATTAACATTAGCTGTACCCTATAATATG|AGAGTTATACATTTTGGTGCTGGTTCTGAT	AACATTAGCTGTACCCTATAATATGAGAGT|TATACATTTTGGTGCTGGTTCTGATAAAGG
NC_045512.2_pilon	7848	7854	Deletion	1	+	6736	6741	CTCTCATTTTGTTAACTTAGACAACCTGAG|AGCTAATAACACTAAAGGTTCATTGCCTAT	ATTTTGTTAACTTAGACAACCTGAGAGCTA|ATAACACTAAAGGTTCATTGCCTATTAATG
NC_045512.2_pilon	26280	25717	Duplication	1	+	8041	3060	TCATTCGTTTCGGAAGAGACAGGTACGTTA|ATAGTTAATAGCGTACTTCTTTTTCTTGCT	GCTGGCCTTGAAGCCCCTTTTCTCTATCTT|TATGCTTTAGTCTACTTCTTGCAGAGTATA
NC_045512.2_pilon	7827	7833	Deletion	1	+	5655	6018	GACTTATGAAAGACATTCTCTCTCTCATTT|TGTTAACTTAGACAACCTGAGAGCTAATAA	ATGAAAGACATTCTCTCTCTCATTTTGTTA|ACTTAGACAACCTGAGAGCTAATAACACTA
NC_045512.2_pilon	752	758	Deletion	1	+	6190	5865	CTTATGAAGATTTTCAAGAAAACTGGAACA|CTAAACATAGCAGTGGTGTTACCCGTGAAC	GAAGATTTTCAAGAAAACTGGAACACTAAA|CATAGCAGTGGTGTTACCCGTGAACTCATG
NC_045512.2_pilon	10780	10786	Deletion	1	+	10552	10303	GTGGCTATGAAGTACAATTATGAACCTCTA|ACACAAGACCATGTTGACATACTAGGACCT	TATGAAGTACAATTATGAACCTCTAACACA|AGACCATGTTGACATACTAGGACCTCTTTC
NC_045512.2_pilon	10705	10711	Deletion	1	+	10359	10521	TTGTACGCTGCTGTTATAAATGGAGACAGG|TGGTTTCTCAATCGATTTACCACAACTCTT	CGCTGCTGTTATAAATGGAGACAGGTGGTT|TCTCAATCGATTTACCACAACTCTTAATGA
NC_045512.2_pilon	10704	10710	Deletion	1	+	10345	10508	GTTGTACGCTGCTGTTATAAATGGAGACAG|GTGGTTTCTCAATCGATTTACCACAACTCT	ACGCTGCTGTTATAAATGGAGACAGGTGGT|TTCTCAATCGATTTACCACAACTCTTAATG
NC_045512.2_pilon	23506	23512	Deletion	1	+	7147	7063	GGTTCTAATGTTTTTCAAACACGTGCAGGC|TGTTTAATAGGGGCTGAACATGTCAACAAC	TAATGTTTTTCAAACACGTGCAGGCTGTTT|AATAGGGGCTGAACATGTCAACAACTCATA
NC_045512.2_pilon	20189	20195	Deletion	1	+	1923	2288	GAAAGTTGATGGTGTTGTCCAACAATTACC|TGAAACTTACTTTACTCAGAGTAGAAATTT	TTGATGGTGTTGTCCAACAATTACCTGAAA|CTTACTTTACTCAGAGTAGAAATTTACAAG
NC_045512.2_pilon	23496	23502	Deletion	1	+	7126	7125	TTATTCTACAGGTTCTAATGTTTTTCAAAC|ACGTGCAGGCTGTTTAATAGGGGCTGAACA	CTACAGGTTCTAATGTTTTTCAAACACGTG|CAGGCTGTTTAATAGGGGCTGAACATGTCA
NC_045512.2_pilon	4525	4531	Deletion	1	+	5265	5801	ATACAAGAGGGTGTGGTTGATTATGGTGCT|AGATTTTACTTTTACACCAGTAAAACAACT	AGAGGGTGTGGTTGATTATGGTGCTAGATT|TTACTTTTACACCAGTAAAACAACTGTAGC
NC_045512.2_pilon	4602	4609	Deletion	1	+	9272	9963	CACACTTAACGATCTAAATGAAACTCTTGT|TACAATGCCACTTGGCTATGTAACACATGG	TAACGATCTAAATGAAACTCTTGTTACAAT|GCCACTTGGCTATGTAACACATGGCTTAAA
NC_045512.2_pilon	4578	4584	Deletion	1	+	7926	8371	AACAACTGTAGCGTCACTTATCAACACACT|TAACGATCTAAATGAAACTCTTGTTACAAT	CTGTAGCGTCACTTATCAACACACTTAACG|ATCTAAATGAAACTCTTGTTACAATGCCAC
NC_045512.2_pilon	27787	27793	Deletion	1	+	5604	5617	GATTGAACTTTCATTAATTGACTTCTATTT|GTGCTTTTTAGCCTTTCTGCTATTCCTTGT	AACTTTCATTAATTGACTTCTATTTGTGCT|TTTTAGCCTTTCTGCTATTCCTTGTTTTAA
NC_045512.2_pilon	13494	13500	Deletion	1	+	5303	4705	AAACGGGTTTGCGGTGTAAGTGCAGCCCGT|CTTACACCGTGCGGCACAGGCACTAGTACT	GGTTTGCGGTGTAAGTGCAGCCCGTCTTAC|ACCGTGCGGCACAGGCACTAGTACTGATGT
NC_045512.2_pilon	13386	13392	Deletion	1	+	2323	2562	ACTTAAAAACACAGTCTGTACCGTCTGCGG|TATGTGGAAAGGTTATGGCTGTAGTTGTGA	AAAACACAGTCTGTACCGTCTGCGGTATGT|GGAAAGGTTATGGCTGTAGTTGTGATCAAC
NC_045512.2_pilon	1682	1688	Deletion	1	+	6597	6728	TTGTTGGTGACTTTAAACTTAATGAAGAGA|TCGCCATTATTTTGGCATCTTTTTCTGCTT	GGTGACTTTAAACTTAATGAAGAGATCGCC|ATTATTTTGGCATCTTTTTCTGCTTCCACA
NC_045512.2_pilon	29373	29379	Deletion	1	+	8690	8929	TGACGCATACAAAACATTCCCACCAACAGA|GCCTAAAAAGGACAAAAAGAAGAAGGCTGA	CATACAAAACATTCCCACCAACAGAGCCTA|AAAAGGACAAAAAGAAGAAGGCTGATGAAA
NC_045512.2_pilon	29624	29630	Deletion	1	+	8150	8209	TATATAGTCTACTCTTGTGCAGAATGAATT|CTCGTAACTACATAGCACAAGTAGATGTAG	AGTCTACTCTTGTGCAGAATGAATTCTCGT|AACTACATAGCACAAGTAGATGTAGTTAAC
NC_045512.2_pilon	27528	27534	Deletion	1	+	3040	3034	TCTTCTGGAACATACGAGGGCAATTCACCA|TTTCATCCTCTAGCTGATAACAAATTTGCA	TGGAACATACGAGGGCAATTCACCATTTCA|TCCTCTAGCTGATAACAAATTTGCACTGAC
NC_045512.2_pilon	29645	29651	Deletion	1	+	7875	7928	GAATGAATTCTCGTAACTACATAGCACAAG|TAGATGTAGTTAACTTTAATCTCACATAGC	AATTCTCGTAACTACATAGCACAAGTAGAT|GTAGTTAACTTTAATCTCACATAGCAATCT
NC_045512.2_pilon	29544	29550	Deletion	1	+	8774	8656	TGACTCAACTCAGGCCTAAACTCATGCAGA|CCACACAAGGCAGATGGGCTATATAAACGT	CAACTCAGGCCTAAACTCATGCAGACCACA|CAAGGCAGATGGGCTATATAAACGTTTTCG
NC_045512.2_pilon	21282	21288	Deletion	1	+	1110	1176	GCGTCATCATCTGAAGCATTTTTAATTGGA|TGTAATTATCTTGGCAAACCACGCGAACAA	ATCATCTGAAGCATTTTTAATTGGATGTAA|TTATCTTGGCAAACCACGCGAACAAATAGA
NC_045512.2_pilon	26216	26222	Deletion	1	+	9283	9490	TGAACCGACGACGACTACTAGCGTGCCTTT|GTAAGCACAAGCTGATGAGTACGAACTTAT	CGACGACGACTACTAGCGTGCCTTTGTAAG|CACAAGCTGATGAGTACGAACTTATGTACT
NC_045512.2_pilon	22183	22189	Deletion	1	+	7156	7192	GATGGTTATTTTAAAATATATTCTAAGCAC|ACGCCTATTAATTTAGTGCGTGATCTCCCT	TTATTTTAAAATATATTCTAAGCACACGCC|TATTAATTTAGTGCGTGATCTCCCTCAGGG
NC_045512.2_pilon	20064	20071	Deletion	1	+	2141	2171	AATGGTGTTCTTATTACAGAAGGTAGTGTT|AAAGGTTTACAACCATCTGTAGGTCCCAAA	GTTCTTATTACAGAAGGTAGTGTTAAAGGT|TTACAACCATCTGTAGGTCCCAAACAAGCT
NC_045512.2_pilon	1315	1321	Deletion	1	+	6660	6550	TGCGAATTTTGTGGCACTGAGAATTTGACT|AAAGAAGGTGCCACTACTTGTGGTTACTTA	ATTTTGTGGCACTGAGAATTTGACTAAAGA|AGGTGCCACTACTTGTGGTTACTTACCCCA
NC_045512.2_pilon	1289	1295	Deletion	1	+	9207	9654	AGACGGGCGATTTTGTTAAAGCCACTTGCG|AATTTTGTGGCACTGAGAATTTGACTAAAG	GGCGATTTTGTTAAAGCCACTTGCGAATTT|TGTGGCACTGAGAATTTGACTAAAGAAGGT
NC_045512.2_pilon	15497	15503	Deletion	1	+	8436	8318	ACCAGGTGGAACCTCATCAGGAGATGCCAC|AACTGCTTATGCTAATAGTGTTTTTAACAT	GTGGAACCTCATCAGGAGATGCCACAACTG|CTTATGCTAATAGTGTTTTTAACATTTGTC
NC_045512.2_pilon	15406	15412	Deletion	1	+	7541	7834	GTAGCTTGTCACACCGTTTCTATAGATTAG|CTAATGAGTGTGCTCAAGTATTGAGTGAAA	TTGTCACACCGTTTCTATAGATTAGCTAAT|GAGTGTGCTCAAGTATTGAGTGAAATGGTC
NC_045512.2_pilon	7618	7624	Deletion	1	+	9107	9357	AAAGGCTTTTGCAAACTACACAATTGGAAT|TGTGTTAATTGTGATACATTCTGTGCTGGT	CTTTTGCAAACTACACAATTGGAATTGTGT|TAATTGTGATACATTCTGTGCTGGTAGTAC
NC_045512.2_pilon	7584	7590	Deletion	1	+	8299	8470	TAGAAGGTCCTTTTATGTCTATGCTAATGG|AGGTAAAGGCTTTTGCAAACTACACAATTG	GGTCCTTTTATGTCTATGCTAATGGAGGTA|AAGGCTTTTGCAAACTACACAATTGGAATT
NC_045512.2_pilon	21214	21220	Deletion	1	+	3605	3568	GGAATGCTGATCTTTATAAGCTCATGGGAC|ACTTCGCATGGTGGACAGCCTTTGTTACTA	GCTGATCTTTATAAGCTCATGGGACACTTC|GCATGGTGGACAGCCTTTGTTACTAATGTG
NC_045512.2_pilon	21020	21026	Deletion	1	+	5198	5237	GATTGGTGATTGTGCAACTGTACATACAGC|TAATAAATGGGATCTCATTATTAGTGATAT	GTGATTGTGCAACTGTACATACAGCTAATA|AATGGGATCTCATTATTAGTGATATGTACG
NC_045512.2_pilon	3570	3576	Deletion	1	+	15503	15262	TACTAATGGACCACTTAAAGTGGGTGGTAG|TTGTGTTTTAAGCGGACACAATCTTGCTAA	ATGGACCACTTAAAGTGGGTGGTAGTTGTG|TTTTAAGCGGACACAATCTTGCTAAACACT
NC_045512.2_pilon	21119	21125	Deletion	1	+	5195	5105	CTCTAAAGAGGGTTTTTTCACTTACATTTG|TGGGTTTATACAACAAAAGCTAGCTCTTGG	AAGAGGGTTTTTTCACTTACATTTGTGGGT|TTATACAACAAAAGCTAGCTCTTGGAGGTT
NC_045512.2_pilon	3571	3577	Deletion	1	+	15372	15079	ACTAATGGACCACTTAAAGTGGGTGGTAGT|TGTGTTTTAAGCGGACACAATCTTGCTAAA	TGGACCACTTAAAGTGGGTGGTAGTTGTGT|TTTAAGCGGACACAATCTTGCTAAACACTG
NC_045512.2_pilon	18670	18676	Deletion	1	+	5026	5241	TAGGACCTGAGCGCACCTGTTGTCTATGTG|ATAGACGTGCCACATGCTTTTCCACTGCTT	CCTGAGCGCACCTGTTGTCTATGTGATAGA|CGTGCCACATGCTTTTCCACTGCTTCAGAC
NC_045512.2_pilon	20491	20497	Deletion	1	+	7531	8883	CAGATGCGCAAACAGGTTCATCTAAGTGTG|TGTGTTCTGTTATTGATTTATTACTTGATG	GCGCAAACAGGTTCATCTAAGTGTGTGTGT|TCTGTTATTGATTTATTACTTGATGATTTT
NC_045512.2_pilon	20502	20508	Deletion	1	+	9173	10269	ACAGGTTCATCTAAGTGTGTGTGTTCTGTT|ATTGATTTATTACTTGATGATTTTGTTGAA	TTCATCTAAGTGTGTGTGTTCTGTTATTGA|TTTATTACTTGATGATTTTGTTGAAATAAT
NC_045512.2_pilon	25597	25603	Deletion	1	+	3524	3477	CTTCCAAAATCATAACCCTCAAAAAGAGAT|GGCAACTAGCACTCTCCAAGGGTGTTCACT	AAAATCATAACCCTCAAAAAGAGATGGCAA|CTAGCACTCTCCAAGGGTGTTCACTTTGTT
NC_045512.2_pilon	7143	7149	Deletion	1	+	6040	6243	TGGTTCTATACCTTGTAGTGTTTGTCTTAG|TGGTTTAGATTCTTTAGACACCTATCCTTC	CTATACCTTGTAGTGTTTGTCTTAGTGGTT|TAGATTCTTTAGACACCTATCCTTCTTTAG
NC_045512.2_pilon	18183	18187	Deletion	1	+	3964	4000	TGTGTTGACATACCTGGCATACCTAAGGAC|ATGACCTATAGAAGACTCATCTCTATGATG	GTTGACATACCTGGCATACCTAAGGACATG|ACCTATAGAAGACTCATCTCTATGATGGGT
NC_045512.2_pilon	10698	10702	Deletion	1	+	10096	10344	AGCTTGGTTGTACGCTGCTGTTATAAATGG|AGACAGGTGGTTTCTCAATCGATTTACCAC	TTGGTTGTACGCTGCTGTTATAAATGGAGA|CAGGTGGTTTCTCAATCGATTTACCACAAC
NC_045512.2_pilon	6802	6808	Deletion	1	+	5055	5076	CCTTATTTCTTTACTTTATTGCTACAATTG|TGTACTTTTACTAGAAGTACAAATTCTAGA	TTTCTTTACTTTATTGCTACAATTGTGTAC|TTTTACTAGAAGTACAAATTCTAGAATTAA
NC_045512.2_pilon	3350	3356	Deletion	1	+	3693	3857	TTGTTCAGACTATTGAAGTGAATAGTTTTA|GTGGTTATTTAAAACTTACTGACAATGTAT	CAGACTATTGAAGTGAATAGTTTTAGTGGT|TATTTAAAACTTACTGACAATGTATACATT
NC_045512.2_pilon	15948	15952	Deletion	1	+	9939	9519	GTGTACCTTCCTTACCCAGATCCATCAAGA|ATCCTAGGGGCCGGCTGTTTTGTAGATGAT	TACCTTCCTTACCCAGATCCATCAAGAATC|CTAGGGGCCGGCTGTTTTGTAGATGATATC
NC_045512.2_pilon	15417	15421	Deletion	1	+	7862	8267	CACCGTTTCTATAGATTAGCTAATGAGTGT|GCTCAAGTATTGAGTGAAATGGTCATGTGT	CGTTTCTATAGATTAGCTAATGAGTGTGCT|CAAGTATTGAGTGAAATGGTCATGTGTGGC
NC_045512.2_pilon	15833	15838	Deletion	1	+	7642	7798	TCAAAACAATGTTTTTATGTCTGAAGCAAA|ATGTTGGACTGAGACTGACCTTACTAAAGG	AACAATGTTTTTATGTCTGAAGCAAAATGT|TGGACTGAGACTGACCTTACTAAAGGACCT
NC_045512.2_pilon	16612	16617	Deletion	1	+	3792	3855	ATGCTGGTGATTACATTTTAGCTAACACCT|GTACTGAAAGACTCAAGCTTTTTGCAGCAG	TGGTGATTACATTTTAGCTAACACCTGTAC|TGAAAGACTCAAGCTTTTTGCAGCAGAAAC
NC_045512.2_pilon	8415	8420	Deletion	1	+	4892	5123	CAACATTGCTTTGATATGGAACGTTAAAGA|TTTCATGTCATTGTCTGAACAACTACGAAA	ATTGCTTTGATATGGAACGTTAAAGATTTC|ATGTCATTGTCTGAACAACTACGAAAACAA
NC_045512.2_pilon	3608	3613	Deletion	1	+	6585	6886	TAAGCGGACACAATCTTGCTAAACACTGTC|TTCATGTTGTCGGCCCAAATGTTAACAAAG	CGGACACAATCTTGCTAAACACTGTCTTCA|TGTTGTCGGCCCAAATGTTAACAAAGGTGA
NC_045512.2_pilon	3775	3780	Deletion	1	+	5870	5850	TCTTTAAGAGTTTGTGTAGATACTGTTCGC|ACAAATGTCTACTTAGCTGTCTTTGATAAA	TAAGAGTTTGTGTAGATACTGTTCGCACAA|ATGTCTACTTAGCTGTCTTTGATAAAAATC
NC_045512.2_pilon	15218	15223	Deletion	1	+	8648	9293	AGGAGCTACTGTAGTAATTGGAACAAGCAA|ATTCTATGGTGGTTGGCACAACATGTTAAA	GCTACTGTAGTAATTGGAACAAGCAAATTC|TATGGTGGTTGGCACAACATGTTAAAAACT
NC_045512.2_pilon	15216	15221	Deletion	1	+	8665	9160	AGAGGAGCTACTGTAGTAATTGGAACAAGC|AAATTCTATGGTGGTTGGCACAACATGTTA	GAGCTACTGTAGTAATTGGAACAAGCAAAT|TCTATGGTGGTTGGCACAACATGTTAAAAA
NC_045512.2_pilon	19684	19689	Deletion	1	+	7869	8471	AGGGACACTTTGATGGACAACAGGGTGAAG|TACCAGTTTCTATCATTAATAACACTGTTT	ACACTTTGATGGACAACAGGGTGAAGTACC|AGTTTCTATCATTAATAACACTGTTTACAC
NC_045512.2_pilon	2297	2302	Deletion	1	+	16964	17122	CAAAGGAAATTAAGGAGAGTGTTCAGACAT|TCTTTAAGCTTGTAAATAAATTTTTGGCTT	GGAAATTAAGGAGAGTGTTCAGACATTCTT|TAAGCTTGTAAATAAATTTTTGGCTTTGTG
NC_045512.2_pilon	2286	2291	Deletion	1	+	16595	16777	TGTCACCTGTGCAAAGGAAATTAAGGAGAG|TGTTCAGACATTCTTTAAGCTTGTAAATAA	ACCTGTGCAAAGGAAATTAAGGAGAGTGTT|CAGACATTCTTTAAGCTTGTAAATAAATTT
NC_045512.2_pilon	23629	23634	Deletion	1	+	7139	7306	TCTCCTCGGCGGGCACGTAGTGTAGCTAGT|CAATCCATCATTGCCTACACTATGTCACTT	CTCGGCGGGCACGTAGTGTAGCTAGTCAAT|CCATCATTGCCTACACTATGTCACTTGGTG
NC_045512.2_pilon	26776	26781	Deletion	1	+	13790	14359	GATCACCGGTGGAATTGCTATCGCAATGGC|TTGTCTTGTAGGCTTGATGTGGCTCAGCTA	ACCGGTGGAATTGCTATCGCAATGGCTTGT|CTTGTAGGCTTGATGTGGCTCAGCTACTTC
NC_045512.2_pilon	29004	29009	Deletion	1	+	6096	6154	GTCTGGTAAAGGCCAACAACAACAAGGCCA|AACTGTCACTAAGAAATCTGCTGCTGAGGC	GGTAAAGGCCAACAACAACAAGGCCAAACT|GTCACTAAGAAATCTGCTGCTGAGGCTTCT
NC_045512.2_pilon	23698	23703	Deletion	1	+	13905	14290	AATTCAGTTGCTTACTCTAATAACTCTATT|GCCATACCCACAAATTTTACTATTAGTGTT	CAGTTGCTTACTCTAATAACTCTATTGCCA|TACCCACAAATTTTACTATTAGTGTTACCA
NC_045512.2_pilon	29015	29020	Deletion	1	+	6504	6901	GCCAACAACAACAAGGCCAAACTGTCACTA|AGAAATCTGCTGCTGAGGCTTCTAAGAAGC	ACAACAACAAGGCCAAACTGTCACTAAGAA|ATCTGCTGCTGAGGCTTCTAAGAAGCCTCG
NC_045512.2_pilon	28938	28943	Deletion	1	+	3937	4183	CAATGGCGGTGATGCTGCTCTTGCTTTGCT|GCTGCTTGACAGATTGAACCAGCTTGAGAG	GGCGGTGATGCTGCTCTTGCTTTGCTGCTG|CTTGACAGATTGAACCAGCTTGAGAGCAAA
NC_045512.2_pilon	3090	3095	Deletion	1	+	7200	7588	AGAAGGTGATTGTGAAGAAGAAGAGTTTGA|GCCATCAACTCAATATGAGTATGGTACTGA	GGTGATTGTGAAGAAGAAGAGTTTGAGCCA|TCAACTCAATATGAGTATGGTACTGAAGAT
NC_045512.2_pilon	6187	6192	Deletion	1	+	6506	6632	GGTGATGTGGTGGCTATTGATTATAAACAC|TACACACCCTCTTTTAAGAAAGGAGCTAAA	ATGTGGTGGCTATTGATTATAAACACTACA|CACCCTCTTTTAAGAAAGGAGCTAAATTGT
NC_045512.2_pilon	22965	22970	Deletion	1	+	7564	7769	GTCTAATCTCAAACCTTTTGAGAGAGATAT|TTCAACTGAAATCTATCAGGCCGGTAGCAC	AATCTCAAACCTTTTGAGAGAGATATTTCA|ACTGAAATCTATCAGGCCGGTAGCACACCT
NC_045512.2_pilon	9947	9952	Deletion	1	+	4570	4657	GTGGAGCAATGGATACAACTAGCTACAGAG|AAGCTGCTTGTTGTCATCTCGCAAAGGCTC	AGCAATGGATACAACTAGCTACAGAGAAGC|TGCTTGTTGTCATCTCGCAAAGGCTCTCAA
NC_045512.2_pilon	351	356	Deletion	1	+	3798	3794	TGTTTTACAGGTTCGCGACGTGCTCGTACG|TGGCTTTGGAGACTCCGTGGAGGAGGTCTT	TTACAGGTTCGCGACGTGCTCGTACGTGGC|TTTGGAGACTCCGTGGAGGAGGTCTTATCA
NC_045512.2_pilon	27183	27188	Deletion	1	+	10901	11397	CCAGTAGCAGTGACAATATTGCTTTGCTTG|TACAGTAAGTGACAACAGATGTTTCATCTC	TAGCAGTGACAATATTGCTTTGCTTGTACA|GTAAGTGACAACAGATGTTTCATCTCGTTG
NC_045512.2_pilon	5246	5251	Deletion	1	+	2873	2894	ATCACACTAAAAAGTGGAAATACCCACAAG|TTAATGGTTTAACTTCTATTAAATGGGCAG	CACTAAAAAGTGGAAATACCCACAAGTTAA|TGGTTTAACTTCTATTAAATGGGCAGATAA
NC_045512.2_pilon	17902	17907	Deletion	1	+	6419	6742	TCACTCAAACCACTGAAACAGCTCACTCTT|GTAATGTAAACAGATTTAATGTTGCTATTA	TCAAACCACTGAAACAGCTCACTCTTGTAA|TGTAAACAGATTTAATGTTGCTATTACCAG
NC_045512.2_pilon	5470	5475	Deletion	1	+	7392	7773	GGTGATGTTAGAGAAACAATGAGTTACTTG|TTTCAACATGCCAATTTAGATTCTTGCAAA	ATGTTAGAGAAACAATGAGTTACTTGTTTC|AACATGCCAATTTAGATTCTTGCAAAAGAG
NC_045512.2_pilon	6004	6009	Deletion	1	+	6390	6583	AATTCTTATTTCACAGAGCAACCAATTGAT|CTTGTACCAAACCAACCATATCCAAACGCA	CTTATTTCACAGAGCAACCAATTGATCTTG|TACCAAACCAACCATATCCAAACGCAAGCT
NC_045512.2_pilon	21676	21681	Deletion	1	+	2068	2206	ACTAATTCTTTCACACGTGGTGTTTATTAC|CCTGACAAAGTTTTCAGATCCTCAGTTTTA	ATTCTTTCACACGTGGTGTTTATTACCCTG|ACAAAGTTTTCAGATCCTCAGTTTTACATT
NC_045512.2_pilon	9463	9468	Deletion	1	+	5292	5680	GTAACATGCCTTGCCTACTATTTTATGAGG|TTTAGAAGAGCTTTTGGTGAATACAGTCAT	CATGCCTTGCCTACTATTTTATGAGGTTTA|GAAGAGCTTTTGGTGAATACAGTCATGTAG
NC_045512.2_pilon	8858	8863	Deletion	1	+	11672	11684	CTGCAGTCATAACAAGAGAAGTGGGTTTTG|TCGTGCCTGGTTTGCCTGGCACGATATTAC	AGTCATAACAAGAGAAGTGGGTTTTGTCGT|GCCTGGTTTGCCTGGCACGATATTACGCAC
NC_045512.2_pilon	18265	18270	Deletion	1	+	3565	3776	TTAATGGTTACCCTAACATGTTTATCACCC|GCGAAGAAGCTATAAGACATGTACGTGCAT	TGGTTACCCTAACATGTTTATCACCCGCGA|AGAAGCTATAAGACATGTACGTGCATGGAT
NC_045512.2_pilon	12221	12226	Deletion	1	+	8187	8236	TTCTTAAAAAGTTGAAGAAGTCTTTGAATG|TGGCTAAATCTGAATTTGACCGTGATGCAG	TAAAAAGTTGAAGAAGTCTTTGAATGTGGC|TAAATCTGAATTTGACCGTGATGCAGCCAT
NC_045512.2_pilon	28594	28599	Deletion	1	+	13449	13680	GACGGTAAAATGAAAGATCTCAGTCCAAGA|TGGTATTTCTACTACCTAGGAACTGGGCCA	GTAAAATGAAAGATCTCAGTCCAAGATGGT|ATTTCTACTACCTAGGAACTGGGCCAGAAG
NC_045512.2_pilon	28498	28503	Deletion	1	+	3918	4012	TTCCCTCGAGGACAAGGCGTTCCAATTAAC|ACCAATAGCAGTCCAGATGACCAAATTGGC	CTCGAGGACAAGGCGTTCCAATTAACACCA|ATAGCAGTCCAGATGACCAAATTGGCTACT
NC_045512.2_pilon	23292	23297	Deletion	1	+	3046	3345	AGACATTGCTGACACTACTGATGCTGTCCG|TGATCCACAGACACTTGAGATTCTTGACAT	ATTGCTGACACTACTGATGCTGTCCGTGAT|CCACAGACACTTGAGATTCTTGACATTACA
NC_045512.2_pilon	23235	23240	Deletion	1	+	1956	2074	CACAGGTGTTCTTACTGAGTCTAACAAAAA|GTTTCTGCCTTTCCAACAATTTGGCAGAGA	GGTGTTCTTACTGAGTCTAACAAAAAGTTT|CTGCCTTTCCAACAATTTGGCAGAGACATT
NC_045512.2_pilon	14849	14854	Deletion	1	+	10478	10644	ACCAACAATGTGTGATATCAGACAACTACT|ATTTGTAGTTGAAGTTGTTGATAAGTACTT	ACAATGTGTGATATCAGACAACTACTATTT|GTAGTTGAAGTTGTTGATAAGTACTTTGAT
NC_045512.2_pilon	24310	24315	Deletion	1	+	8263	8110	AATGGTATTGGAGTTACACAGAATGTTCTC|TATGAGAACCAAAAATTGATTGCCAACCAA	GTATTGGAGTTACACAGAATGTTCTCTATG|AGAACCAAAAATTGATTGCCAACCAATTTA
NC_045512.2_pilon	332	337	Deletion	1	+	3405	3571	ACGTCCAACTCAGTTTGCCTGTTTTACAGG|TTCGCGACGTGCTCGTACGTGGCTTTGGAG	CCAACTCAGTTTGCCTGTTTTACAGGTTCG|CGACGTGCTCGTACGTGGCTTTGGAGACTC
NC_045512.2_pilon	24942	24947	Deletion	1	+	1940	2144	AGACAACACATTTGTGTCTGGTAACTGTGA|TGTTGTAATAGGAATTGTCAACAACACAGT	AACACATTTGTGTCTGGTAACTGTGATGTT|GTAATAGGAATTGTCAACAACACAGTTTAT
NC_045512.2_pilon	13099	13104	Deletion	1	+	2570	2579	TTCTGTGCTTTTGCTGTAGATGCTGCTAAA|GCTTACAAAGATTATCTAGCTAGTGGGGGA	GTGCTTTTGCTGTAGATGCTGCTAAAGCTT|ACAAAGATTATCTAGCTAGTGGGGGACAAC
NC_045512.2_pilon	10705	10710	Deletion	1	+	10359	10508	TTGTACGCTGCTGTTATAAATGGAGACAGG|TGGTTTCTCAATCGATTTACCACAACTCTT	ACGCTGCTGTTATAAATGGAGACAGGTGGT|TTCTCAATCGATTTACCACAACTCTTAATG
NC_045512.2_pilon	4615	4620	Deletion	1	+	10190	10185	CTAAATGAAACTCTTGTTACAATGCCACTT|GGCTATGTAACACATGGCTTAAATTTGGAA	ATGAAACTCTTGTTACAATGCCACTTGGCT|ATGTAACACATGGCTTAAATTTGGAAGAAG
NC_045512.2_pilon	25662	25667	Deletion	1	+	2803	2799	TGCAACTTGCTGTTGTTGTTTGTAACAGTT|TACTCACACCTTTTGCTCGTTGCTGCTGGC	ACTTGCTGTTGTTGTTTGTAACAGTTTACT|CACACCTTTTGCTCGTTGCTGCTGGCCTTG
NC_045512.2_pilon	23343	23348	Deletion	1	+	3993	3980	TCTTGACATTACACCATGTTCTTTTGGTGG|TGTCAGTGTTATAACACCAGGAACAAATAC	GACATTACACCATGTTCTTTTGGTGGTGTC|AGTGTTATAACACCAGGAACAAATACTTCT
NC_045512.2_pilon	4717	4722	Deletion	1	+	9346	9252	GTTTCTGTTTCTTCACCTGATGCTGTTACA|GCGTATAATGGTTATCTTACTTCTTCTTCT	CTGTTTCTTCACCTGATGCTGTTACAGCGT|ATAATGGTTATCTTACTTCTTCTTCTAAAA
NC_045512.2_pilon	13505	13510	Deletion	1	+	4880	4957	CGGTGTAAGTGCAGCCCGTCTTACACCGTG|CGGCACAGGCACTAGTACTGATGTCGTATA	GTAAGTGCAGCCCGTCTTACACCGTGCGGC|ACAGGCACTAGTACTGATGTCGTATACAGG
NC_045512.2_pilon	27767	27772	Deletion	1	+	5202	5383	ACTCAAAAGAAAGACAGAATGATTGAACTT|TCATTAATTGACTTCTATTTGTGCTTTTTA	AAAAGAAAGACAGAATGATTGAACTTTCAT|TAATTGACTTCTATTTGTGCTTTTTAGCCT
NC_045512.2_pilon	15478	15483	Deletion	1	+	8727	8685	GCGGTTCACTATATGTTAAACCAGGTGGAA|CCTCATCAGGAGATGCCACAACTGCTTATG	TTCACTATATGTTAAACCAGGTGGAACCTC|ATCAGGAGATGCCACAACTGCTTATGCTAA
NC_045512.2_pilon	3446	3451	Deletion	1	+	11035	11664	AGGTAAAACCAACAGTGGTTGTTAATGCAG|CCAATGTTTACCTTAAACATGGAGGAGGTG	AAAACCAACAGTGGTTGTTAATGCAGCCAA|TGTTTACCTTAAACATGGAGGAGGTGTTGC
NC_045512.2_pilon	3356	3361	Deletion	1	+	3857	4312	AGACTATTGAAGTGAATAGTTTTAGTGGTT|ATTTAAAACTTACTGACAATGTATACATTA	TATTGAAGTGAATAGTTTTAGTGGTTATTT|AAAACTTACTGACAATGTATACATTAAAAA
NC_045512.2_pilon	9324	9328	Deletion	1	+	4272	4248	TTACAGATCTTTACCAGGAGTTTTCTGTGG|TGTAGATGCTGTAAATTTACTTACTAATAT	CAGATCTTTACCAGGAGTTTTCTGTGGTGT|AGATGCTGTAAATTTACTTACTAATATGTT
NC_045512.2_pilon	11022	11026	Deletion	1	+	14646	14978	CAAGGGTACACACCACTGGTTGTTACTCAC|AATTTTGACTTCACTTTTAGTTTTAGTCCA	GGGTACACACCACTGGTTGTTACTCACAAT|TTTGACTTCACTTTTAGTTTTAGTCCAGAG
NC_045512.2_pilon	3268	3272	Deletion	1	+	7102	7114	GACGGCAGTGAGGACAATCAGACAACTACT|ATTCAAACAATTGTTGAGGTTCAACCTCAA	GGCAGTGAGGACAATCAGACAACTACTATT|CAAACAATTGTTGAGGTTCAACCTCAATTA
NC_045512.2_pilon	14488	14492	Deletion	1	+	1537	1513	TTGTAGTTTCAACTGGATACCACTTCAGAG|AGCTAGGTGTTGTACATAATCAGGATGTAA	TAGTTTCAACTGGATACCACTTCAGAGAGC|TAGGTGTTGTACATAATCAGGATGTAAACT
NC_045512.2_pilon	1836	1840	Deletion	1	+	10806	10593	AAAAGCTAAAAAAGGTGCCTGGAATATTGG|TGAACAGAAATCAATACTGAGTCCTCTTTA	AGCTAAAAAAGGTGCCTGGAATATTGGTGA|ACAGAAATCAATACTGAGTCCTCTTTATGC
NC_045512.2_pilon	4908	4912	Deletion	1	+	2768	3018	TAGTAATCCTACCACATTCCACCTAGATGG|TGAAGTTATCACCTTTGACAATCTTAAGAC	TAATCCTACCACATTCCACCTAGATGGTGA|AGTTATCACCTTTGACAATCTTAAGACACT
NC_045512.2_pilon	927	931	Deletion	1	+	3265	3274	TTCATGCACTTTGTCCGAACAACTGGACTT|TATTGACACTAAGAGGGGTGTATACTGCTG	ATGCACTTTGTCCGAACAACTGGACTTTAT|TGACACTAAGAGGGGTGTATACTGCTGCCG
NC_045512.2_pilon	399	403	Deletion	1	+	4240	4408	GGAGGAGGTCTTATCAGAGGCACGTCAACA|TCTTAAAGATGGCACTTGTGGCTTAGTAGA	GGAGGTCTTATCAGAGGCACGTCAACATCT|TAAAGATGGCACTTGTGGCTTAGTAGAAGT
NC_045512.2_pilon	17613	17618	Deletion	1	+	8818	8891	GACACTGTGAGTGCTTTGGTTTATGATAAT|AAGCTTAAAGCACATAAAGACAAATCAGCT	CTGTGAGTGCTTTGGTTTATGATAATAAGC|TTAAAGCACATAAAGACAAATCAGCTCAAT
NC_045512.2_pilon	26849	26854	Deletion	1	+	13238	12834	TTCAGACTGTTTGCGCGTACGCGTTCCATG|TGGTCATTCAATCCAGAAACTAACATTCTT	GACTGTTTGCGCGTACGCGTTCCATGTGGT|CATTCAATCCAGAAACTAACATTCTTCTCA
NC_045512.2_pilon	19607	19612	Deletion	1	+	11938	11907	ATTTGATACTTATAACCTCTGGAACACTTT|TACAAGACTTCAGAGTTTAGAAAATGTGGC	GATACTTATAACCTCTGGAACACTTTTACA|AGACTTCAGAGTTTAGAAAATGTGGCTTTT
NC_045512.2_pilon	19063	19068	Deletion	1	+	8287	8341	TTGGTAACCCTAAAGCTATTAAGTGTGTAC|CTCAAGCTGATGTAGAATGGAAGTTCTATG	TAACCCTAAAGCTATTAAGTGTGTACCTCA|AGCTGATGTAGAATGGAAGTTCTATGATGC
NC_045512.2_pilon	15605	15610	Deletion	1	+	2404	2384	TAACAAAATTGCCGATAAGTATGTCCGCAA|TTTACAACACAGACTTTATGAGTGTCTCTA	AAAATTGCCGATAAGTATGTCCGCAATTTA|CAACACAGACTTTATGAGTGTCTCTATAGA
NC_045512.2_pilon	12557	12562	Deletion	1	+	8671	9147	CATTTACTTATGCATCAGCATTGTGGGAAA|TCCAACAGGTTGTAGATGCAGATAGTAAAA	TACTTATGCATCAGCATTGTGGGAAATCCA|ACAGGTTGTAGATGCAGATAGTAAAATTGT
NC_045512.2_pilon	28754	28759	Deletion	1	+	8222	7716	CTGCTAACAATGCTGCAATCGTGCTACAAC|TTCCTCAAGGAACAACATTGCCAAAAGGCT	TAACAATGCTGCAATCGTGCTACAACTTCC|TCAAGGAACAACATTGCCAAAAGGCTTCTA
NC_045512.2_pilon	28633	28638	Deletion	1	+	14622	12800	TACTACCTAGGAACTGGGCCAGAAGCTGGA|CTTCCCTATGGTGCTAACAAAGACGGCATC	ACCTAGGAACTGGGCCAGAAGCTGGACTTC|CCTATGGTGCTAACAAAGACGGCATCATAT
NC_045512.2_pilon	26783	26788	Deletion	1	+	14730	14858	GGTGGAATTGCTATCGCAATGGCTTGTCTT|GTAGGCTTGATGTGGCTCAGCTACTTCATT	GAATTGCTATCGCAATGGCTTGTCTTGTAG|GCTTGATGTGGCTCAGCTACTTCATTGCTT
NC_045512.2_pilon	1779	1784	Deletion	1	+	9481	9387	TTATAAAGCATTCAAACAAATTGTTGAATC|CTGTGGTAATTTTAAAGTTACAAAAGGAAA	AAAGCATTCAAACAAATTGTTGAATCCTGT|GGTAATTTTAAAGTTACAAAAGGAAAAGCT
NC_045512.2_pilon	729	734	Deletion	1	+	5818	6014	AGGCGACGAGCTTGGCACTGATCCTTATGA|AGATTTTCAAGAAAACTGGAACACTAAACA	GACGAGCTTGGCACTGATCCTTATGAAGAT|TTTCAAGAAAACTGGAACACTAAACATAGC
NC_045512.2_pilon	21608	21613	Deletion	1	+	10722	6525	TTTTATTGCCACTAGTCTCTAGTCAGTGTG|TTAATCTTACAACCAGAACTCAATTACCCC	ATTGCCACTAGTCTCTAGTCAGTGTGTTAA|TCTTACAACCAGAACTCAATTACCCCCTGC
NC_045512.2_pilon	5344	5349	Deletion	1	+	4310	4451	CAACAAATAGAGTTGAAGTTTAATCCACCT|GCTCTACAAGATGCTTATTACAGAGCAAGG	AAATAGAGTTGAAGTTTAATCCACCTGCTC|TACAAGATGCTTATTACAGAGCAAGGGCTG
NC_045512.2_pilon	16623	16628	Deletion	1	+	3853	3876	TACATTTTAGCTAACACCTGTACTGAAAGA|CTCAAGCTTTTTGCAGCAGAAACGCTCAAA	TTTTAGCTAACACCTGTACTGAAAGACTCA|AGCTTTTTGCAGCAGAAACGCTCAAAGCTA
NC_045512.2_pilon	8865	8870	Deletion	1	+	11954	11804	CATAACAAGAGAAGTGGGTTTTGTCGTGCC|TGGTTTGCCTGGCACGATATTACGCACAAC	ACAAGAGAAGTGGGTTTTGTCGTGCCTGGT|TTGCCTGGCACGATATTACGCACAACTAAT
NC_045512.2_pilon	8910	8915	Deletion	1	+	7171	7217	GATATTACGCACAACTAATGGTGACTTTTT|GCATTTCTTACCTAGAGTTTTTAGTGCAGT	TTACGCACAACTAATGGTGACTTTTTGCAT|TTCTTACCTAGAGTTTTTAGTGCAGTTGGT
NC_045512.2_pilon	14770	14775	Deletion	1	+	6449	6525	CTGTTGAATTAAAACACTTCTTCTTTGCTC|AGGATGGTAATGCTGCTATCAGCGATTATG	TGAATTAAAACACTTCTTCTTTGCTCAGGA|TGGTAATGCTGCTATCAGCGATTATGACTA
NC_045512.2_pilon	29183	29188	Deletion	1	+	13972	14094	AAGGAACTGATTACAAACATTGGCCGCAAA|TTGCACAATTTGCCCCCAGCGCTTCAGCGT	AACTGATTACAAACATTGGCCGCAAATTGC|ACAATTTGCCCCCAGCGCTTCAGCGTTCTT
NC_045512.2_pilon	5689	5694	Deletion	1	+	2778	2910	CAACAGGAGTCACCTTTTGTTATGATGTCA|GCACCACCTGCTCAGTATGAACTTAAGCAT	AGGAGTCACCTTTTGTTATGATGTCAGCAC|CACCTGCTCAGTATGAACTTAAGCATGGTA
NC_045512.2_pilon	29056	29061	Deletion	1	+	9119	9004	GCTGAGGCTTCTAAGAAGCCTCGGCAAAAA|CGTACTGCCACTAAAGCATACAATGTAACA	AGGCTTCTAAGAAGCCTCGGCAAAAACGTA|CTGCCACTAAAGCATACAATGTAACACAAG
NC_045512.2_pilon	414	419	Deletion	1	+	4869	5148	AGAGGCACGTCAACATCTTAAAGATGGCAC|TTGTGGCTTAGTAGAAGTTGAAAAAGGCGT	GCACGTCAACATCTTAAAGATGGCACTTGT|GGCTTAGTAGAAGTTGAAAAAGGCGTTTTG
NC_045512.2_pilon	12635	12640	Deletion	1	+	13524	13961	TTAGTATGGACAATTCACCTAATTTAGCAT|GGCCTCTTATTGTAACAGCTTTAAGGGCCA	TATGGACAATTCACCTAATTTAGCATGGCC|TCTTATTGTAACAGCTTTAAGGGCCAATTC
NC_045512.2_pilon	12730	12735	Deletion	1	+	10851	10558	CCTGTTGCACTACGACAGATGTCTTGTGCT|GCCGGTACTACACAAACTGCTTGCACTGAT	TTGCACTACGACAGATGTCTTGTGCTGCCG|GTACTACACAAACTGCTTGCACTGATGACA
NC_045512.2_pilon	22249	22254	Deletion	1	+	3582	3599	TTTTCGGCTTTAGAACCATTGGTAGATTTG|CCAATAGGTATTAACATCACTAGGTTTCAA	CGGCTTTAGAACCATTGGTAGATTTGCCAA|TAGGTATTAACATCACTAGGTTTCAAACTT
NC_045512.2_pilon	12560	12565	Deletion	1	+	8998	9375	TTACTTATGCATCAGCATTGTGGGAAATCC|AACAGGTTGTAGATGCAGATAGTAAAATTG	TTATGCATCAGCATTGTGGGAAATCCAACA|GGTTGTAGATGCAGATAGTAAAATTGTTCA
NC_045512.2_pilon	5015	5020	Deletion	1	+	5181	5632	TAGACAACATTAACCTCCACACGCAAGTTG|TGGACATGTCAATGACATATGGACAACAGT	CAACATTAACCTCCACACGCAAGTTGTGGA|CATGTCAATGACATATGGACAACAGTTTGG
NC_045512.2_pilon	11278	11283	Deletion	1	+	12103	12406	CGTATTATGACATGGTTGGATATGGTTGAT|ACTAGTTTGTCTGGTTTTAAGCTAAAAGAC	TTATGACATGGTTGGATATGGTTGATACTA|GTTTGTCTGGTTTTAAGCTAAAAGACTGTG
NC_045512.2_pilon	8678	8683	Deletion	1	+	9904	10082	TCATGTCTAAACATACTGACTTTTCAAGTG|AAATCATAGGATACAAGGCTATTGATGGTG	GTCTAAACATACTGACTTTTCAAGTGAAAT|CATAGGATACAAGGCTATTGATGGTGGTGT
NC_045512.2_pilon	7647	7652	Deletion	1	+	7168	7239	TTGTGTTAATTGTGATACATTCTGTGCTGG|TAGTACATTTATTAGTGATGAAGTTGCGAG	GTTAATTGTGATACATTCTGTGCTGGTAGT|ACATTTATTAGTGATGAAGTTGCGAGAGAC
NC_045512.2_pilon	7690	7695	Deletion	1	+	7355	7380	AGTGATGAAGTTGCGAGAGACTTGTCACTA|CAGTTTAAAAGACCAATAAATCCTACTGAC	ATGAAGTTGCGAGAGACTTGTCACTACAGT|TTAAAAGACCAATAAATCCTACTGACCAGT
NC_045512.2_pilon	5898	5903	Deletion	1	+	6958	7304	CAAAGAAAACAGTTACACAACAACCATAAA|ACCAGTTACTTATAAATTGGATGGTGTTGT	GAAAACAGTTACACAACAACCATAAAACCA|GTTACTTATAAATTGGATGGTGTTGTTTGT
NC_045512.2_pilon	18379	18384	Deletion	1	+	8036	8047	ATTTACCTTTACAGCTAGGTTTTTCTACAG|GTGTTAACCTAGTTGCTGTACCTACAGGTT	ACCTTTACAGCTAGGTTTTTCTACAGGTGT|TAACCTAGTTGCTGTACCTACAGGTTATGT
NC_045512.2_pilon	21111	21116	Deletion	1	+	5028	5091	GAAAATGACTCTAAAGAGGGTTTTTTCACT|TACATTTGTGGGTTTATACAACAAAAGCTA	ATGACTCTAAAGAGGGTTTTTTCACTTACA|TTTGTGGGTTTATACAACAAAAGCTAGCTC
NC_045512.2_pilon	29678	29683	Deletion	1	+	3649	3616	ATGTAGTTAACTTTAATCTCACATAGCAAT|CTTTAATCAGTGTGTAACATTAGGGAGGAC	AGTTAACTTTAATCTCACATAGCAATCTTT|AATCAGTGTGTAACATTAGGGAGGACTTGA
NC_045512.2_pilon	10149	10154	Deletion	1	+	5330	5488	TGGTACAACTACACTTAACGGTCTTTGGCT|TGATGACGTAGTTTACTGTCCAAGACATGT	ACAACTACACTTAACGGTCTTTGGCTTGAT|GACGTAGTTTACTGTCCAAGACATGTGATC
NC_045512.2_pilon	11894	11899	Deletion	1	+	3103	3149	GCACATCAGTAGTCTTACTCTCAGTTTTGC|AACAACTCAGAGTAGAATCATCATCTAAAT	ATCAGTAGTCTTACTCTCAGTTTTGCAACA|ACTCAGAGTAGAATCATCATCTAAATTGTG
NC_045512.2_pilon	15340	15345	Deletion	1	+	8907	9339	GAGCCATGCCTAACATGCTTAGAATTATGG|CCTCACTTGTTCTTGCTCGCAAACATACAA	CATGCCTAACATGCTTAGAATTATGGCCTC|ACTTGTTCTTGCTCGCAAACATACAACGTG
NC_045512.2_pilon	21428	21433	Deletion	1	+	6467	7055	GAGTAAATTTCCCCTTAAATTAAGGGGTAC|TGCTGTTATGTCTTTAAAAGAAGGTCAAAT	AAATTTCCCCTTAAATTAAGGGGTACTGCT|GTTATGTCTTTAAAAGAAGGTCAAATCAAT
NC_045512.2_pilon	26297	26302	Deletion	1	+	8217	8138	GACAGGTACGTTAATAGTTAATAGCGTACT|TCTTTTTCTTGCTTTCGTGGTATTCTTGCT	GGTACGTTAATAGTTAATAGCGTACTTCTT|TTTCTTGCTTTCGTGGTATTCTTGCTAGTT
NC_045512.2_pilon	15188	15193	Deletion	1	+	7323	7640	AAAATTATTGAAATCAATAGCCGCCACTAG|AGGAGCTACTGTAGTAATTGGAACAAGCAA	TTATTGAAATCAATAGCCGCCACTAGAGGA|GCTACTGTAGTAATTGGAACAAGCAAATTC
NC_045512.2_pilon	15482	15487	Deletion	1	+	8660	8604	TTCACTATATGTTAAACCAGGTGGAACCTC|ATCAGGAGATGCCACAACTGCTTATGCTAA	CTATATGTTAAACCAGGTGGAACCTCATCA|GGAGATGCCACAACTGCTTATGCTAATAGT
NC_045512.2_pilon	3533	3538	Deletion	1	+	15751	15592	ACAATGCCATGCAAGTTGAATCTGATGATT|ACATAGCTACTAATGGACCACTTAAAGTGG	TGCCATGCAAGTTGAATCTGATGATTACAT|AGCTACTAATGGACCACTTAAAGTGGGTGG
NC_045512.2_pilon	21179	21184	Deletion	1	+	5492	5521	AGGTTCCGTGGCTATAAAGATAACAGAACA|TTCTTGGAATGCTGATCTTTATAAGCTCAT	TCCGTGGCTATAAAGATAACAGAACATTCT|TGGAATGCTGATCTTTATAAGCTCATGGGA
NC_045512.2_pilon	4165	4170	Deletion	1	+	5921	5935	GTTCAAGAGGGTGTTTTAACTGCTGTGGTT|ATACCTACTAAAAAGGCTGGTGGCACTACT	AAGAGGGTGTTTTAACTGCTGTGGTTATAC|CTACTAAAAAGGCTGGTGGCACTACTGAAA
NC_045512.2_pilon	19992	19997	Deletion	1	+	7299	7238	ATTTGTGCACCACTCACTGTCTTTTTTGAT|GGTAGAGTTGATGGTCAAGTAGACTTATTT	GTGCACCACTCACTGTCTTTTTTGATGGTA|GAGTTGATGGTCAAGTAGACTTATTTAGAA
NC_045512.2_pilon	24708	24713	Deletion	1	+	2395	2669	AGTTGATTTTTGTGGAAAGGGCTATCATCT|TATGTCCTTCCCTCAGTCAGCACCTCATGG	GATTTTTGTGGAAAGGGCTATCATCTTATG|TCCTTCCCTCAGTCAGCACCTCATGGTGTA
NC_045512.2_pilon	29710	29170	Duplication	1	+	3218	13444	TTAATCAGTGTGTAACATTAGGGAGGACTT|GAAAGAGCCACCACATTTTCACCGAGGCCA	GGAACTAATCAGACAAGGAACTGATTACAA|ACATTGGCCGCAAATTGCACAATTTGCCCC
NC_045512.2_pilon	5491	5496	Deletion	1	+	6801	6965	AGTTACTTGTTTCAACATGCCAATTTAGAT|TCTTGCAAAAGAGTCTTGAACGTGGTGTGT	ACTTGTTTCAACATGCCAATTTAGATTCTT|GCAAAAGAGTCTTGAACGTGGTGTGTAAAA
NC_045512.2_pilon	1965	1970	Deletion	1	+	4544	4556	TTCTGTGCGTGTTTTACAGAAGGCCGCTAT|AACAATACTAGATGGAATTTCACAGTATTC	GTGCGTGTTTTACAGAAGGCCGCTATAACA|ATACTAGATGGAATTTCACAGTATTCACTG
NC_045512.2_pilon	10300	10305	Deletion	1	+	10021	9977	GTTCAACTCAGGGTTATTGGACATTCTATG|CAAAATTGTGTACTTAAGCTTAAGGTTGAT	AACTCAGGGTTATTGGACATTCTATGCAAA|ATTGTGTACTTAAGCTTAAGGTTGATACAG
NC_045512.2_pilon	29148	29154	Deletion	1	+	12355	13138	CCAAGGAAATTTTGGGGACCAGGAACTAAT|CAGACAAGGAACTGATTACAAACATTGGCC	GAAATTTTGGGGACCAGGAACTAATCAGAC|AAGGAACTGATTACAAACATTGGCCGCAAA
NC_045512.2_pilon	26929	26935	Deletion	1	+	8298	8380	CACTATTCTGACCAGACCGCTTCTAGAAAG|TGAACTCGTAATCGGAGCTGTGATCCTTCG	TTCTGACCAGACCGCTTCTAGAAAGTGAAC|TCGTAATCGGAGCTGTGATCCTTCGTGGAC
NC_045512.2_pilon	29009	29016	Deletion	1	+	6154	6734	GTAAAGGCCAACAACAACAAGGCCAAACTG|TCACTAAGAAATCTGCTGCTGAGGCTTCTA	GCCAACAACAACAAGGCCAAACTGTCACTA|AGAAATCTGCTGCTGAGGCTTCTAAGAAGC
NC_045512.2_pilon	24688	24694	Deletion	1	+	1914	1962	GTACTTGGACAATCAAAAAGAGTTGATTTT|TGTGGAAAGGGCTATCATCTTATGTCCTTC	TGGACAATCAAAAAGAGTTGATTTTTGTGG|AAAGGGCTATCATCTTATGTCCTTCCCTCA
NC_045512.2_pilon	4488	4495	Deletion	1	+	8068	8046	AGTTTCAACTATACAGCGTAAATATAAGGG|TATTAAAATACAAGAGGGTGTGGTTGATTA	AACTATACAGCGTAAATATAAGGGTATTAA|AATACAAGAGGGTGTGGTTGATTATGGTGC
NC_045512.2_pilon	10782	10789	Deletion	1	+	10536	10167	GGCTATGAAGTACAATTATGAACCTCTAAC|ACAAGACCATGTTGACATACTAGGACCTCT	GAAGTACAATTATGAACCTCTAACACAAGA|CCATGTTGACATACTAGGACCTCTTTCTGC
NC_045512.2_pilon	28250	28255	Deletion	1	+	6101	6150	GAGTATCATGACGTTCGTGTTGTTTTAGAT|TTCATCTAAACGAACAAACTAAAATGTCTG	ATCATGACGTTCGTGTTGTTTTAGATTTCA|TCTAAACGAACAAACTAAAATGTCTGATAA
NC_045512.2_pilon	27415	27422	Deletion	1	+	3793	3885	AAACGAACATGAAAATTATTCTTTTCTTGG|CACTGATAACACTCGCTACTTGTGAGCTTT	ACATGAAAATTATTCTTTTCTTGGCACTGA|TAACACTCGCTACTTGTGAGCTTTATCACT
NC_045512.2_pilon	15186	15193	Deletion	1	+	7131	7640	CAAAAATTATTGAAATCAATAGCCGCCACT|AGAGGAGCTACTGTAGTAATTGGAACAAGC	TTATTGAAATCAATAGCCGCCACTAGAGGA|GCTACTGTAGTAATTGGAACAAGCAAATTC
NC_045512.2_pilon	10485	10492	Deletion	1	+	10926	10781	CACTATTAAGGGTTCATTCCTTAATGGTTC|ATGTGGTAGTGTTGGTTTTAACATAGATTA	TAAGGGTTCATTCCTTAATGGTTCATGTGG|TAGTGTTGGTTTTAACATAGATTATGACTG
NC_045512.2_pilon	3962	3969	Deletion	1	+	10832	10963	AACAGAGAAAACAAGATGATAAGAAAATCA|AAGCTTGTGTTGAAGAAGTTACAACAACTC	GAAAACAAGATGATAAGAAAATCAAAGCTT|GTGTTGAAGAAGTTACAACAACTCTGGAAG
NC_045512.2_pilon	15133	15141	Deletion	1	+	6276	5730	GCACCGTAGCTGGTGTCTCTATCTGTAGTA|CTATGACCAATAGACAGTTTCATCAAAAAT	AGCTGGTGTCTCTATCTGTAGTACTATGAC|CAATAGACAGTTTCATCAAAAATTATTGAA
NC_045512.2_pilon	8192	8199	Deletion	1	+	12138	11734	TTATTTCAGCAGCTCGGCAAGGGTTTGTTG|ATTCAGATGTAGAAACTAAAGATGTTGTTG	CAGCAGCTCGGCAAGGGTTTGTTGATTCAG|ATGTAGAAACTAAAGATGTTGTTGAATGTC
NC_045512.2_pilon	18920	18927	Deletion	1	+	9247	9430	GTGCTTTGTTAAGCGTGTTGACTGGACTAT|TGAATATCCTATAATTGGTGATGAACTGAA	TGTTAAGCGTGTTGACTGGACTATTGAATA|TCCTATAATTGGTGATGAACTGAAGATTAA
NC_045512.2_pilon	3555	3562	Deletion	1	+	15469	15178	TGATGATTACATAGCTACTAATGGACCACT|TAAAGTGGGTGGTAGTTGTGTTTTAAGCGG	TTACATAGCTACTAATGGACCACTTAAAGT|GGGTGGTAGTTGTGTTTTAAGCGGACACAA
NC_045512.2_pilon	19732	19739	Deletion	1	+	9830	10021	ATAACACTGTTTACACAAAAGTTGATGGTG|TTGATGTAGAATTGTTTGAAAATAAAACAA	CTGTTTACACAAAAGTTGATGGTGTTGATG|TAGAATTGTTTGAAAATAAAACAACATTAC
NC_045512.2_pilon	17357	17364	Deletion	1	+	10305	10693	TGAGACGACAGCAGATATAGTTGTCTTTGA|TGAAATTTCAATGGCCACAAATTATGATTT	GACAGCAGATATAGTTGTCTTTGATGAAAT|TTCAATGGCCACAAATTATGATTTGAGTGT
NC_045512.2_pilon	26717	26724	Deletion	1	+	10061	10579	CTGTTATGGCCAGTAACTTTAGCTTGTTTT|GTGCTTGCTGCTGTTTACAGAATAAATTGG	TGGCCAGTAACTTTAGCTTGTTTTGTGCTT|GCTGCTGTTTACAGAATAAATTGGATCACC
NC_045512.2_pilon	8119	8126	Deletion	1	+	8043	8439	CTCAAAACACTAGTTGCAACTGCAGAAGCT|GAACTTGCAAAGAATGTGTCCTTAGACAAT	ACACTAGTTGCAACTGCAGAAGCTGAACTT|GCAAAGAATGTGTCCTTAGACAATGTCTTA
NC_045512.2_pilon	23616	23623	Deletion	1	+	6178	6427	GACTCAGACTAATTCTCCTCGGCGGGCACG|TAGTGTAGCTAGTCAATCCATCATTGCCTA	GACTAATTCTCCTCGGCGGGCACGTAGTGT|AGCTAGTCAATCCATCATTGCCTACACTAT
NC_045512.2_pilon	23719	23726	Deletion	1	+	13974	14104	AACTCTATTGCCATACCCACAAATTTTACT|ATTAGTGTTACCACAGAAATTCTACCAGTG	ATTGCCATACCCACAAATTTTACTATTAGT|GTTACCACAGAAATTCTACCAGTGTCTATG
NC_045512.2_pilon	23672	23669	Duplication	1	+	11173	10858	CCTACACTATGTCACTTGGTGCAGAAAATT|CAGTTGCTTACTCTAATAACTCTATTGCCA	ATTGCCTACACTATGTCACTTGGTGCAGAA|AATTCAGTTGCTTACTCTAATAACTCTATT
NC_045512.2_pilon	23701	23708	Deletion	1	+	14252	14626	TCAGTTGCTTACTCTAATAACTCTATTGCC|ATACCCACAAATTTTACTATTAGTGTTACC	GCTTACTCTAATAACTCTATTGCCATACCC|ACAAATTTTACTATTAGTGTTACCACAGAA
NC_045512.2_pilon	28971	28978	Deletion	1	+	4502	4501	GCTTGACAGATTGAACCAGCTTGAGAGCAA|AATGTCTGGTAAAGGCCAACAACAACAAGG	CAGATTGAACCAGCTTGAGAGCAAAATGTC|TGGTAAAGGCCAACAACAACAAGGCCAAAC
NC_045512.2_pilon	28430	28437	Deletion	1	+	2830	2789	AAGGTTTACCCAATAATACTGCGTCTTGGT|TCACCGCTCTCACTCAACATGGCAAGGAAG	TACCCAATAATACTGCGTCTTGGTTCACCG|CTCTCACTCAACATGGCAAGGAAGACCTTA
NC_045512.2_pilon	59	21552	Deletion	1	+	1865	10862	AACCAACCAACTTTCGATCTCTTGTAGATC|TGTTCTCTAAACGAACTTTAAAATCTGTGT	TGTTATTTCTAGTGATGTTCTTGTTAACAA|CTAAACGAACAATGTTTGTTTTTCTTGTTT
NC_045512.2_pilon	6161	6168	Deletion	1	+	6310	6499	AAGTTACATTTTTCCCTGACTTAAATGGTG|ATGTGGTGGCTATTGATTATAAACACTACA	CATTTTTCCCTGACTTAAATGGTGATGTGG|TGGCTATTGATTATAAACACTACACACCCT
NC_045512.2_pilon	2957	2964	Deletion	1	+	4458	4653	AATTACTTACACCACTGGGCATTGATTTAG|ATGAGTGGAGTATGGCTACATACTACTTAT	TTACACCACTGGGCATTGATTTAGATGAGT|GGAGTATGGCTACATACTACTTATTTGATG
NC_045512.2_pilon	1855	29270	Deletion	1	+	9650	11894	TGGAATATTGGTGAACAGAAATCAATACTG|AGTCCTCTTTATGCATTTGCATCAGAGGCT	GAAGTCACACCTTCGGGAACGTGGTTGACC|TACACAGGTGCCATCAAATTGGATGACAAA
NC_045512.2_pilon	27034	27041	Deletion	1	+	4391	4860	CAAGGACCTGCCTAAAGAAATCACTGTTGC|TACATCACGAACGCTTTCTTATTACAAATT	CCTGCCTAAAGAAATCACTGTTGCTACATC|ACGAACGCTTTCTTATTACAAATTGGGAGC
NC_045512.2_pilon	12775	12783	Deletion	1	+	4122	4381	ACTGCTTGCACTGATGACAATGCGTTAGCT|TACTACAACACAACAAAGGGAGGTAGGTTT	GCACTGATGACAATGCGTTAGCTTACTACA|ACACAACAAAGGGAGGTAGGTTTGTACTTG
NC_045512.2_pilon	287	294	Deletion	1	+	3122	3318	AAGGTAAGATGGAGAGCCTTGTCCCTGGTT|TCAACGAGAAAACACACGTCCAACTCAGTT	AGATGGAGAGCCTTGTCCCTGGTTTCAACG|AGAAAACACACGTCCAACTCAGTTTGCCTG
NC_045512.2_pilon	6452	6459	Deletion	1	+	5548	5681	AAAATCCTACCATACAGAAAGACGTTCTTG|AGTGTAATGTGAAAACTACCGAAGTTGTAG	CTACCATACAGAAAGACGTTCTTGAGTGTA|ATGTGAAAACTACCGAAGTTGTAGGAGACA
NC_045512.2_pilon	2460	2467	Deletion	1	+	3252	3480	ATCCAGAGAAGAAACTGGCCTACTCATGCC|TCTAAAAGCCCCAAAAGAAATTATCTTCTT	AGAAGAAACTGGCCTACTCATGCCTCTAAA|AGCCCCAAAAGAAATTATCTTCTTAGAGGG
NC_045512.2_pilon	1172	1179	Deletion	1	+	6719	6749	TTGATGGCTTTATGGGTAGAATTCGATCTG|TCTATCCAGTTGCGTCACCAAATGAATGCA	GCTTTATGGGTAGAATTCGATCTGTCTATC|CAGTTGCGTCACCAAATGAATGCAACCAAA
NC_045512.2_pilon	9543	9551	Deletion	1	+	8158	8231	ACTATTCCTTATGTCATTCACTGTACTCTG|TTTAACACCAGTTTACTCATTCTTACCTGG	CTTATGTCATTCACTGTACTCTGTTTAACA|CCAGTTTACTCATTCTTACCTGGTGTTTAT
NC_045512.2_pilon	5513	5520	Deletion	1	+	7805	8084	ATTTAGATTCTTGCAAAAGAGTCTTGAACG|TGGTGTGTAAAACTTGTGGACAACAGCAGA	ATTCTTGCAAAAGAGTCTTGAACGTGGTGT|GTAAAACTTGTGGACAACAGCAGACAACCC
NC_045512.2_pilon	5511	5518	Deletion	1	+	7734	7917	CAATTTAGATTCTTGCAAAAGAGTCTTGAA|CGTGGTGTGTAAAACTTGTGGACAACAGCA	AGATTCTTGCAAAAGAGTCTTGAACGTGGT|GTGTAAAACTTGTGGACAACAGCAGACAAC
NC_045512.2_pilon	5052	5060	Deletion	1	+	6229	6297	GTCAATGACATATGGACAACAGTTTGGTCC|AACTTATTTGGATGGAGCTGATGTTACTAA	ACATATGGACAACAGTTTGGTCCAACTTAT|TTGGATGGAGCTGATGTTACTAAAATAAAA
NC_045512.2_pilon	28472	28482	Deletion	1	+	2485	3039	CTCAACATGGCAAGGAAGACCTTAAATTCC|CTCGAGGACAAGGCGTTCCAATTAACACCA	GCAAGGAAGACCTTAAATTCCCTCGAGGAC|AAGGCGTTCCAATTAACACCAATAGCAGTC
NC_045512.2_pilon	28663	28670	Deletion	1	+	13141	12797	CTTCCCTATGGTGCTAACAAAGACGGCATC|ATATGGGTTGCAACTGAGGGAGCCTTGAAT	TATGGTGCTAACAAAGACGGCATCATATGG|GTTGCAACTGAGGGAGCCTTGAATACACCA
NC_045512.2_pilon	17697	17704	Deletion	1	+	6445	6234	GGTGTTATCACGCATGATGTTTCATCTGCA|ATTAACAGGCCACAAATAGGCGTGGTAAGA	ATCACGCATGATGTTTCATCTGCAATTAAC|AGGCCACAAATAGGCGTGGTAAGAGAATTC
NC_045512.2_pilon	461	469	Deletion	1	+	4542	4396	TTGAAAAAGGCGTTTTGCCTCAACTTGAAC|AGCCCTATGTGTTCATCAAACGTTCGGATG	AGGCGTTTTGCCTCAACTTGAACAGCCCTA|TGTGTTCATCAAACGTTCGGATGCTCGAAC
NC_045512.2_pilon	7899	7906	Deletion	1	+	8493	8570	ATTGCCTATTAATGTTATAGTTTTTGATGG|TAAATCAAAATGTGAAGAATCATCTGCAAA	TATTAATGTTATAGTTTTTGATGGTAAATC|AAAATGTGAAGAATCATCTGCAAAATCAGC
NC_045512.2_pilon	18534	18541	Deletion	1	+	9507	9832	GGACTTCCTTGGAATGTAGTGCGTATAAAG|ATTGTACAAATGTTAAGTGACACACTTAAA	CCTTGGAATGTAGTGCGTATAAAGATTGTA|CAAATGTTAAGTGACACACTTAAAAATCTC
NC_045512.2_pilon	29678	29693	Deletion	1	+	3649	3366	ATGTAGTTAACTTTAATCTCACATAGCAAT|CTTTAATCAGTGTGTAACATTAGGGAGGAC	AATCTCACATAGCAATCTTTAATCAGTGTG|TAACATTAGGGAGGACTTGAAAGAGCCACC
NC_045512.2_pilon	21175	21182	Deletion	1	+	5509	5549	TTGGAGGTTCCGTGGCTATAAAGATAACAG|AACATTCTTGGAATGCTGATCTTTATAAGC	GTTCCGTGGCTATAAAGATAACAGAACATT|CTTGGAATGCTGATCTTTATAAGCTCATGG
NC_045512.2_pilon	21012	21019	Deletion	1	+	4990	5188	TCAACTTTGATTGGTGATTGTGCAACTGTA|CATACAGCTAATAAATGGGATCTCATTATT	TTGATTGGTGATTGTGCAACTGTACATACA|GCTAATAAATGGGATCTCATTATTAGTGAT
NC_045512.2_pilon	199	206	Deletion	1	+	5188	5379	ACTCGTCTATCTTCTGCAGGCTGCTTACGG|TTTCGTCCGTGTTGCAGCCGATCATCAGCA	CTATCTTCTGCAGGCTGCTTACGGTTTCGT|CCGTGTTGCAGCCGATCATCAGCACATCTA
NC_045512.2_pilon	20169	20176	Deletion	1	+	1473	1749	ACACAGTTCAATTATTATAAGAAAGTTGAT|GGTGTTGTCCAACAATTACCTGAAACTTAC	TTCAATTATTATAAGAAAGTTGATGGTGTT|GTCCAACAATTACCTGAAACTTACTTTACT
NC_045512.2_pilon	13474	13481	Deletion	1	+	4732	5022	GCTGATGCACAATCGTTTTTAAACGGGTTT|GCGGTGTAAGTGCAGCCCGTCTTACACCGT	GCACAATCGTTTTTAAACGGGTTTGCGGTG|TAAGTGCAGCCCGTCTTACACCGTGCGGCA
NC_045512.2_pilon	1625	1632	Deletion	1	+	4395	4687	AAGGTCTTAATGACAACCTTCTTGAAATAC|TCCAAAAAGAGAAAGTCAACATCAATATTG	TTAATGACAACCTTCTTGAAATACTCCAAA|AAGAGAAAGTCAACATCAATATTGTTGGTG
NC_045512.2_pilon	15495	15502	Deletion	1	+	8443	8246	AAACCAGGTGGAACCTCATCAGGAGATGCC|ACAACTGCTTATGCTAATAGTGTTTTTAAC	GGTGGAACCTCATCAGGAGATGCCACAACT|GCTTATGCTAATAGTGTTTTTAACATTTGT
NC_045512.2_pilon	15524	15531	Deletion	1	+	5398	5327	CACAACTGCTTATGCTAATAGTGTTTTTAA|CATTTGTCAAGCTGTCACGGCCAATGTTAA	TGCTTATGCTAATAGTGTTTTTAACATTTG|TCAAGCTGTCACGGCCAATGTTAATGCACT
NC_045512.2_pilon	15471	15478	Deletion	1	+	8915	8727	ATGTGTGGCGGTTCACTATATGTTAAACCA|GGTGGAACCTCATCAGGAGATGCCACAACT	GGCGGTTCACTATATGTTAAACCAGGTGGA|ACCTCATCAGGAGATGCCACAACTGCTTAT
NC_045512.2_pilon	3518	3525	Deletion	1	+	15609	15391	TAAATAAGGCTACTAACAATGCCATGCAAG|TTGAATCTGATGATTACATAGCTACTAATG	AGGCTACTAACAATGCCATGCAAGTTGAAT|CTGATGATTACATAGCTACTAATGGACCAC
NC_045512.2_pilon	3548	3556	Deletion	1	+	15515	15479	TTGAATCTGATGATTACATAGCTACTAATG|GACCACTTAAAGTGGGTGGTAGTTGTGTTT	TGATGATTACATAGCTACTAATGGACCACT|TAAAGTGGGTGGTAGTTGTGTTTTAAGCGG
NC_045512.2_pilon	19914	19921	Deletion	1	+	10045	10500	AAAAGAGATGCTCCAGCACATATATCTACT|ATTGGTGTTTGTTCTATGACTGACATAGCC	GATGCTCCAGCACATATATCTACTATTGGT|GTTTGTTCTATGACTGACATAGCCAAGAAA
NC_045512.2_pilon	23571	23576	Deletion	1	+	4558	4822	TGAGTGTGACATACCCATTGGTGCAGGTAT|ATGCGCTAGTTATCAGACTCAGACTAATTC	TGTGACATACCCATTGGTGCAGGTATATGC|GCTAGTTATCAGACTCAGACTAATTCTCCT
NC_045512.2_pilon	18730	19037	Deletion	1	+	4949	7890	CAGACACTTATGCCTGTTGGCATCATTCTA|TTGGATTTGATTACGTCTATAATCCGTTTA	CAGACAAATTCCCAGTTCTTCACGACATTG|GTAACCCTAAAGCTATTAAGTGTGTACCTC
NC_045512.2_pilon	15855	15859	Deletion	1	+	8214	8297	GAAGCAAAATGTTGGACTGAGACTGACCTT|ACTAAAGGACCTCATGAATTTTGCTCTCAA	GCAAAATGTTGGACTGAGACTGACCTTACT|AAAGGACCTCATGAATTTTGCTCTCAACAT
NC_045512.2_pilon	28928	28932	Deletion	1	+	3659	3825	GAATGGCTGGCAATGGCGGTGATGCTGCTC|TTGCTTTGCTGCTGCTTGACAGATTGAACC	TGGCTGGCAATGGCGGTGATGCTGCTCTTG|CTTTGCTGCTGCTTGACAGATTGAACCAGC
NC_045512.2_pilon	75	28269	Deletion	1	+	2942	6059	ATCTCTTGTAGATCTGTTCTCTAAACGAAC|TTTAAAATCTGTGTGGCTGTCACTCGGCTG	GTTGTTTTAGATTTCATCTAAACGAACAAA|CTAAAATGTCTGATAATGGACCCCAAAATC
NC_045512.2_pilon	28206	28210	Deletion	1	+	5821	6065	TGGGTAGTCTTGTAGTGCGTTGTTCGTTCT|ATGAAGACTTTTTAGAGTATCATGACGTTC	GTAGTCTTGTAGTGCGTTGTTCGTTCTATG|AAGACTTTTTAGAGTATCATGACGTTCGTG
NC_045512.2_pilon	28587	28591	Deletion	1	+	13168	13371	TGGTGGTGACGGTAAAATGAAAGATCTCAG|TCCAAGATGGTATTTCTACTACCTAGGAAC	TGGTGACGGTAAAATGAAAGATCTCAGTCC|AAGATGGTATTTCTACTACCTAGGAACTGG
NC_045512.2_pilon	7481	7485	Deletion	1	+	2398	2644	GTTATGTGCATGTTGTAGACGGTTGTAATT|CATCAACTTGTATGATGTGTTACAAACGTA	ATGTGCATGTTGTAGACGGTTGTAATTCAT|CAACTTGTATGATGTGTTACAAACGTAATA
NC_045512.2_pilon	9216	9220	Deletion	1	+	3941	4267	AGTGGTAACAACTTTTGATTCTGAGTACTG|TAGGCACGGCACTTGTGAAAGATCAGAAGC	GGTAACAACTTTTGATTCTGAGTACTGTAG|GCACGGCACTTGTGAAAGATCAGAAGCTGG
NC_045512.2_pilon	26245	26249	Deletion	1	+	7907	7914	TGTAAGCACAAGCTGATGAGTACGAACTTA|TGTACTCATTCGTTTCGGAAGAGACAGGTA	AAGCACAAGCTGATGAGTACGAACTTATGT|ACTCATTCGTTTCGGAAGAGACAGGTACGT
NC_045512.2_pilon	23754	23758	Deletion	1	+	14931	15360	TGTTACCACAGAAATTCTACCAGTGTCTAT|GACCAAGACATCAGTAGATTGTACAATGTA	TACCACAGAAATTCTACCAGTGTCTATGAC|CAAGACATCAGTAGATTGTACAATGTACAT
NC_045512.2_pilon	29453	29457	Deletion	1	+	8337	8436	AGAGACAGAAGAAACAGCAAACTGTGACTC|TTCTTCCTGCTGCAGATTTGGATGATTTCT	GACAGAAGAAACAGCAAACTGTGACTCTTC|TTCCTGCTGCAGATTTGGATGATTTCTCCA
NC_045512.2_pilon	16300	16304	Deletion	1	+	4705	4658	CTTCATTAAGATGTGGTGCTTGCATACGTA|GACCATTCTTATGTTGTAAATGCTGTTACG	CATTAAGATGTGGTGCTTGCATACGTAGAC|CATTCTTATGTTGTAAATGCTGTTACGACC
NC_045512.2_pilon	25699	25703	Deletion	1	+	3167	3170	ACCTTTTGCTCGTTGCTGCTGGCCTTGAAG|CCCCTTTTCTCTATCTTTATGCTTTAGTCT	TTTTGCTCGTTGCTGCTGGCCTTGAAGCCC|CTTTTCTCTATCTTTATGCTTTAGTCTACT
NC_045512.2_pilon	4056	4060	Deletion	1	+	5024	5011	ACTTTATATTGACATTAATGGCAATCTTCA|TCCAGATTCTGCCACTCTTGTTAGTGACAT	TTATATTGACATTAATGGCAATCTTCATCC|AGATTCTGCCACTCTTGTTAGTGACATTGA
NC_045512.2_pilon	12564	12568	Deletion	1	+	9134	9386	TTATGCATCAGCATTGTGGGAAATCCAACA|GGTTGTAGATGCAGATAGTAAAATTGTTCA	TGCATCAGCATTGTGGGAAATCCAACAGGT|TGTAGATGCAGATAGTAAAATTGTTCAACT
NC_045512.2_pilon	8456	8462	Deletion	1	+	5868	4241	TGTCTGAACAACTACGAAAACAAATACGTA|GTGCTGCTAAAAAGAATAACTTACCTTTTA	GAACAACTACGAAAACAAATACGTAGTGCT|GCTAAAAAGAATAACTTACCTTTTAAGTTG
NC_045512.2_pilon	4253	4259	Deletion	1	+	6124	6328	TGCCAACAGACAATTATATAACCACTTACC|CGGGTCAGGGTTTAAATGGTTACACTGTAG	ACAGACAATTATATAACCACTTACCCGGGT|CAGGGTTTAAATGGTTACACTGTAGAGGAG
NC_045512.2_pilon	1323	1328	Deletion	1	+	6610	6527	TTGTGGCACTGAGAATTTGACTAAAGAAGG|TGCCACTACTTGTGGTTACTTACCCCAAAA	GGCACTGAGAATTTGACTAAAGAAGGTGCC|ACTACTTGTGGTTACTTACCCCAAAATGCT
NC_045512.2_pilon	2600	2606	Deletion	1	+	4803	1942	CTACTAGTGAAGCTGTTGAAGCTCCATTGG|TTGGTACACCAGTTTGTATTAACGGGCTTA	AGTGAAGCTGTTGAAGCTCCATTGGTTGGT|ACACCAGTTTGTATTAACGGGCTTATGTTG
NC_045512.2_pilon	15476	15482	Deletion	1	+	8758	8660	TGGCGGTTCACTATATGTTAAACCAGGTGG|AACCTCATCAGGAGATGCCACAACTGCTTA	GTTCACTATATGTTAAACCAGGTGGAACCT|CATCAGGAGATGCCACAACTGCTTATGCTA
NC_045512.2_pilon	15452	15458	Deletion	1	+	8991	9042	AGTATTGAGTGAAATGGTCATGTGTGGCGG|TTCACTATATGTTAAACCAGGTGGAACCTC	TGAGTGAAATGGTCATGTGTGGCGGTTCAC|TATATGTTAAACCAGGTGGAACCTCATCAG
NC_045512.2_pilon	17166	17172	Deletion	1	+	4537	4598	TCTGCTCGCATAGTGTATACAGCTTGCTCT|CATGCCGCTGTTGATGCACTATGTGAGAAG	TCGCATAGTGTATACAGCTTGCTCTCATGC|CGCTGTTGATGCACTATGTGAGAAGGCATT
NC_045512.2_pilon	29022	29028	Deletion	1	+	7378	7932	ACAACAAGGCCAAACTGTCACTAAGAAATC|TGCTGCTGAGGCTTCTAAGAAGCCTCGGCA	AAGGCCAAACTGTCACTAAGAAATCTGCTG|CTGAGGCTTCTAAGAAGCCTCGGCAAAAAC
NC_045512.2_pilon	8185	8191	Deletion	1	+	12358	12205	TCTACTTTTATTTCAGCAGCTCGGCAAGGG|TTTGTTGATTCAGATGTAGAAACTAAAGAT	TTTTATTTCAGCAGCTCGGCAAGGGTTTGT|TGATTCAGATGTAGAAACTAAAGATGTTGT
NC_045512.2_pilon	28936	28942	Deletion	1	+	3895	4131	GGCAATGGCGGTGATGCTGCTCTTGCTTTG|CTGCTGCTTGACAGATTGAACCAGCTTGAG	TGGCGGTGATGCTGCTCTTGCTTTGCTGCT|GCTTGACAGATTGAACCAGCTTGAGAGCAA
NC_045512.2_pilon	23637	23643	Deletion	1	+	7372	7918	GCGGGCACGTAGTGTAGCTAGTCAATCCAT|CATTGCCTACACTATGTCACTTGGTGCAGA	CACGTAGTGTAGCTAGTCAATCCATCATTG|CCTACACTATGTCACTTGGTGCAGAAAATT
NC_045512.2_pilon	15904	15910	Deletion	1	+	9238	9299	TTTGCTCTCAACATACAATGCTAGTTAAAC|AGGGTGATGATTATGTGTACCTTCCTTACC	TCTCAACATACAATGCTAGTTAAACAGGGT|GATGATTATGTGTACCTTCCTTACCCAGAT
NC_045512.2_pilon	12352	12358	Deletion	1	+	3482	3614	GACAAGAGGGCAAAAGTTACTAGTGCTATG|CAGACAATGCTTTTCACTATGCTTAGAAAG	GAGGGCAAAAGTTACTAGTGCTATGCAGAC|AATGCTTTTCACTATGCTTAGAAAGTTGGA
NC_045512.2_pilon	28025	28031	Deletion	1	+	6096	6266	GACCCGTGTCCTATTCACTTCTATTCTAAA|TGGTATATTAGAGTAGGAGCTAGAAAATCA	GTGTCCTATTCACTTCTATTCTAAATGGTA|TATTAGAGTAGGAGCTAGAAAATCAGCACC
NC_045512.2_pilon	27983	27989	Deletion	1	+	4315	4527	AGTTTACAGTCATGTACTCAACATCAACCA|TATGTAGTTGATGACCCGTGTCCTATTCAC	ACAGTCATGTACTCAACATCAACCATATGT|AGTTGATGACCCGTGTCCTATTCACTTCTA
NC_045512.2_pilon	17147	17153	Deletion	1	+	3954	4224	CCTAGCTCTCTACTACCCTTCTGCTCGCAT|AGTGTATACAGCTTGCTCTCATGCCGCTGT	CTCTCTACTACCCTTCTGCTCGCATAGTGT|ATACAGCTTGCTCTCATGCCGCTGTTGATG
NC_045512.2_pilon	25595	25601	Deletion	1	+	3472	3522	CGCTTCCAAAATCATAACCCTCAAAAAGAG|ATGGCAACTAGCACTCTCCAAGGGTGTTCA	CCAAAATCATAACCCTCAAAAAGAGATGGC|AACTAGCACTCTCCAAGGGTGTTCACTTTG
NC_045512.2_pilon	15460	15466	Deletion	1	+	8975	9025	GTGAAATGGTCATGTGTGGCGGTTCACTAT|ATGTTAAACCAGGTGGAACCTCATCAGGAG	ATGGTCATGTGTGGCGGTTCACTATATGTT|AAACCAGGTGGAACCTCATCAGGAGATGCC
NC_045512.2_pilon	12202	12207	Deletion	1	+	7130	7346	AATGGTGATTCTGAAGTTGTTCTTAAAAAG|TTGAAGAAGTCTTTGAATGTGGCTAAATCT	GTGATTCTGAAGTTGTTCTTAAAAAGTTGA|AGAAGTCTTTGAATGTGGCTAAATCTGAAT
NC_045512.2_pilon	418	423	Deletion	1	+	4999	5306	GCACGTCAACATCTTAAAGATGGCACTTGT|GGCTTAGTAGAAGTTGAAAAAGGCGTTTTG	GTCAACATCTTAAAGATGGCACTTGTGGCT|TAGTAGAAGTTGAAAAAGGCGTTTTGCCTC
NC_045512.2_pilon	8468	8472	Deletion	1	+	4529	4813	TACGAAAACAAATACGTAGTGCTGCTAAAA|AGAATAACTTACCTTTTAAGTTGACATGTG	GAAAACAAATACGTAGTGCTGCTAAAAAGA|ATAACTTACCTTTTAAGTTGACATGTGCAA
NC_045512.2_pilon	17474	17478	Deletion	1	+	6160	6179	TCAATTACCTGCACCACGCACATTGCTAAC|TAAGGGCACACTAGAACCAGAATATTTCAA	ATTACCTGCACCACGCACATTGCTAACTAA|GGGCACACTAGAACCAGAATATTTCAATTC
NC_045512.2_pilon	3045	3049	Deletion	1	+	8259	8314	TTCACATATGTATTGTTCTTTTTACCCTCC|AGATGAGGATGAAGAAGAAGGTGATTGTGA	ACATATGTATTGTTCTTTTTACCCTCCAGA|TGAGGATGAAGAAGAAGGTGATTGTGAAGA
NC_045512.2_pilon	5581	5585	Deletion	1	+	8289	8218	AAGGGTGTAGAAGCTGTTATGTACATGGGC|ACACTTTCTTATGAACAATTTAAGAAAGGT	GGTGTAGAAGCTGTTATGTACATGGGCACA|CTTTCTTATGAACAATTTAAGAAAGGTGTT
NC_045512.2_pilon	5554	5558	Deletion	1	+	8706	8829	ACTTGTGGACAACAGCAGACAACCCTTAAG|GGTGTAGAAGCTGTTATGTACATGGGCACA	TGTGGACAACAGCAGACAACCCTTAAGGGT|GTAGAAGCTGTTATGTACATGGGCACACTT
NC_045512.2_pilon	17222	17226	Deletion	1	+	6322	6748	GAAGGCATTAAAATATTTGCCTATAGATAA|ATGTAGTAGAATTATACCTGCACGTGCTCG	GGCATTAAAATATTTGCCTATAGATAAATG|TAGTAGAATTATACCTGCACGTGCTCGTGT
NC_045512.2_pilon	17255	17259	Deletion	1	+	8928	9330	TAGTAGAATTATACCTGCACGTGCTCGTGT|AGAGTGTTTTGATAAATTCAAAGTGAATTC	TAGAATTATACCTGCACGTGCTCGTGTAGA|GTGTTTTGATAAATTCAAAGTGAATTCAAC
NC_045512.2_pilon	7535	7539	Deletion	1	+	4541	4854	AACGTAATAGAGCAACAAGAGTCGAATGTA|CAACTATTGTTAATGGTGTTAGAAGGTCCT	GTAATAGAGCAACAAGAGTCGAATGTACAA|CTATTGTTAATGGTGTTAGAAGGTCCTTTT
NC_045512.2_pilon	7667	7671	Deletion	1	+	7171	7139	TCTGTGCTGGTAGTACATTTATTAGTGATG|AAGTTGCGAGAGACTTGTCACTACAGTTTA	GTGCTGGTAGTACATTTATTAGTGATGAAG|TTGCGAGAGACTTGTCACTACAGTTTAAAA
NC_045512.2_pilon	910	914	Deletion	1	+	3582	3626	GCACGTGCTGGTAAAGCTTCATGCACTTTG|TCCGAACAACTGGACTTTATTGACACTAAG	CGTGCTGGTAAAGCTTCATGCACTTTGTCC|GAACAACTGGACTTTATTGACACTAAGAGG
NC_045512.2_pilon	15197	15201	Deletion	1	+	7798	7918	GAAATCAATAGCCGCCACTAGAGGAGCTAC|TGTAGTAATTGGAACAAGCAAATTCTATGG	ATCAATAGCCGCCACTAGAGGAGCTACTGT|AGTAATTGGAACAAGCAAATTCTATGGTGG
NC_045512.2_pilon	15230	15234	Deletion	1	+	7238	7694	AGTAATTGGAACAAGCAAATTCTATGGTGG|TTGGCACAACATGTTAAAAACTGTTTATAG	AATTGGAACAAGCAAATTCTATGGTGGTTG|GCACAACATGTTAAAAACTGTTTATAGTGA
NC_045512.2_pilon	15508	15512	Deletion	1	+	8281	5399	CCTCATCAGGAGATGCCACAACTGCTTATG|CTAATAGTGTTTTTAACATTTGTCAAGCTG	CATCAGGAGATGCCACAACTGCTTATGCTA|ATAGTGTTTTTAACATTTGTCAAGCTGTCA
NC_045512.2_pilon	11946	11950	Deletion	1	+	2488	2512	ATCTAAATTGTGGGCTCAATGTGTCCAGTT|ACACAATGACATTCTCTTAGCTAAAGATAC	TAAATTGTGGGCTCAATGTGTCCAGTTACA|CAATGACATTCTCTTAGCTAAAGATACTAC
NC_045512.2_pilon	19507	19511	Deletion	1	+	6321	6782	GTGGTGCTGTCTGTAGACATCATGCTAATG|AGTACAGATTGTATCTCGATGCTTATAACA	GTGCTGTCTGTAGACATCATGCTAATGAGT|ACAGATTGTATCTCGATGCTTATAACATGA
NC_045512.2_pilon	18156	18160	Deletion	1	+	3781	3804	GACACTAAATTCAAAACTGAAGGTTTATGT|GTTGACATACCTGGCATACCTAAGGACATG	ACTAAATTCAAAACTGAAGGTTTATGTGTT|GACATACCTGGCATACCTAAGGACATGACC
NC_045512.2_pilon	11598	11603	Deletion	1	+	10009	9796	TTTCTTCATAACTGGTAATACACTTCAGTG|TATAATGCTAGTTTATTGTTTCTTAGGCTA	TTCATAACTGGTAATACACTTCAGTGTATA|ATGCTAGTTTATTGTTTCTTAGGCTATTTT
NC_045512.2_pilon	24320	24325	Deletion	1	+	4826	5025	GAGTTACACAGAATGTTCTCTATGAGAACC|AAAAATTGATTGCCAACCAATTTAATAGTG	TACACAGAATGTTCTCTATGAGAACCAAAA|ATTGATTGCCAACCAATTTAATAGTGCTAT
NC_045512.2_pilon	18948	18953	Deletion	1	+	9980	9989	ATTGAATATCCTATAATTGGTGATGAACTG|AAGATTAATGCGGCTTGTAGAAAGGTTCAA	AATATCCTATAATTGGTGATGAACTGAAGA|TTAATGCGGCTTGTAGAAAGGTTCAACACA
NC_045512.2_pilon	29065	29070	Deletion	1	+	9125	9031	TCTAAGAAGCCTCGGCAAAAACGTACTGCC|ACTAAAGCATACAATGTAACACAAGCTTTC	AGAAGCCTCGGCAAAAACGTACTGCCACTA|AAGCATACAATGTAACACAAGCTTTCGGCA
NC_045512.2_pilon	24390	24395	Deletion	1	+	6645	6792	AATTCAAGACTCACTTTCTTCCACAGCAAG|TGCACTTGGAAAACTTCAAGATGTGGTCAA	CAAGACTCACTTTCTTCCACAGCAAGTGCA|CTTGGAAAACTTCAAGATGTGGTCAACCAA
NC_045512.2_pilon	23941	23946	Deletion	1	+	1955	2043	CAAGTCAAACAAATTTACAAAACACCACCA|ATTAAAGATTTTGGTGGTTTTAATTTTTCA	TCAAACAAATTTACAAAACACCACCAATTA|AAGATTTTGGTGGTTTTAATTTTTCACAAA
NC_045512.2_pilon	3231	3236	Deletion	1	+	8464	8393	GTTAGATGATGATAGTCAACAAACTGTTGG|TCAACAAGACGGCAGTGAGGACAATCAGAC	GATGATGATAGTCAACAAACTGTTGGTCAA|CAAGACGGCAGTGAGGACAATCAGACAACT
NC_045512.2_pilon	20728	20733	Deletion	1	+	8327	8276	TTTACAAAATGCAAAGAATGCTATTAGAAA|AGTGTGACCTTCAAAATTATGGTGATAGTG	CAAAATGCAAAGAATGCTATTAGAAAAGTG|TGACCTTCAAAATTATGGTGATAGTGCAAC
NC_045512.2_pilon	16204	16209	Deletion	1	+	6538	6509	CTTCAAGGTATTGGGAACCTGAGTTTTATG|AGGCTATGTACACACCGCATACAGTCTTAC	AAGGTATTGGGAACCTGAGTTTTATGAGGC|TATGTACACACCGCATACAGTCTTACAGGC
NC_045512.2_pilon	18415	18420	Deletion	1	+	8631	5122	ACCTAGTTGCTGTACCTACAGGTTATGTTG|ATACACCTAATAATACAGATTTTTCCAGAG	AGTTGCTGTACCTACAGGTTATGTTGATAC|ACCTAATAATACAGATTTTTCCAGAGTTAG
NC_045512.2_pilon	15517	15522	Deletion	1	+	5361	5347	GAGATGCCACAACTGCTTATGCTAATAGTG|TTTTTAACATTTGTCAAGCTGTCACGGCCA	TGCCACAACTGCTTATGCTAATAGTGTTTT|TAACATTTGTCAAGCTGTCACGGCCAATGT
NC_045512.2_pilon	21980	21985	Deletion	1	+	7191	7279	TCTGTGAATTTCAATTTTGTAATGATCCAT|TTTTGGGTGTTTATTACCACAAAAACAACA	TGAATTTCAATTTTGTAATGATCCATTTTT|GGGTGTTTATTACCACAAAAACAACAAAAG
NC_045512.2_pilon	4428	4434	Deletion	1	+	6190	6384	GCTTGCACATGCAGAAGAAACACGCAAATT|AATGCCTGTCTGTGTGGAAACTAAAGCCAT	CACATGCAGAAGAAACACGCAAATTAATGC|CTGTCTGTGTGGAAACTAAAGCCATAGTTT
NC_045512.2_pilon	26832	26838	Deletion	1	+	13506	13589	GCTACTTCATTGCTTCTTTCAGACTGTTTG|CGCGTACGCGTTCCATGTGGTCATTCAATC	TTCATTGCTTCTTTCAGACTGTTTGCGCGT|ACGCGTTCCATGTGGTCATTCAATCCAGAA
NC_045512.2_pilon	3382	3388	Deletion	1	+	5565	5714	GGTTATTTAAAACTTACTGACAATGTATAC|ATTAAAAATGCAGACATTGTGGAAGAAGCT	TTTAAAACTTACTGACAATGTATACATTAA|AAATGCAGACATTGTGGAAGAAGCTAAAAA
NC_045512.2_pilon	3325	3331	Deletion	1	+	2814	2957	CAATTAGAGATGGAACTTACACCAGTTGTT|CAGACTATTGAAGTGAATAGTTTTAGTGGT	AGAGATGGAACTTACACCAGTTGTTCAGAC|TATTGAAGTGAATAGTTTTAGTGGTTATTT
NC_045512.2_pilon	26799	26805	Deletion	1	+	15175	15360	CAATGGCTTGTCTTGTAGGCTTGATGTGGC|TCAGCTACTTCATTGCTTCTTTCAGACTGT	GCTTGTCTTGTAGGCTTGATGTGGCTCAGC|TACTTCATTGCTTCTTTCAGACTGTTTGCG
NC_045512.2_pilon	19573	19579	Deletion	1	+	11182	11235	TCTCAGCTGGCTTTAGCTTGTGGGTTTACA|AACAATTTGATACTTATAACCTCTGGAACA	GCTGGCTTTAGCTTGTGGGTTTACAAACAA|TTTGATACTTATAACCTCTGGAACACTTTT
NC_045512.2_pilon	11595	11601	Deletion	1	+	10040	9903	TATTTTCTTCATAACTGGTAATACACTTCA|GTGTATAATGCTAGTTTATTGTTTCTTAGG	TCTTCATAACTGGTAATACACTTCAGTGTA|TAATGCTAGTTTATTGTTTCTTAGGCTATT
NC_045512.2_pilon	24781	24787	Deletion	1	+	3330	3383	CATGTGACTTATGTCCCTGCACAAGAAAAG|AACTTCACAACTGCTTCTGCCATTTGTCAT	GACTTATGTCCCTGCACAAGAAAAGAACTT|CACAACTGCTTCTGCCATTTGTCATGATGG
NC_045512.2_pilon	23664	23670	Deletion	1	+	10385	10860	CATCATTGCCTACACTATGTCACTTGGTGC|AGAAAATTCAGTTGCTTACTCTAATAACTC	TTGCCTACACTATGTCACTTGGTGCAGAAA|ATTCAGTTGCTTACTCTAATAACTCTATTG
NC_045512.2_pilon	17383	17389	Deletion	1	+	11365	11332	TTGATGAAATTTCAATGGCCACAAATTATG|ATTTGAGTGTTGTCAATGCCAGATTACGTG	GAAATTTCAATGGCCACAAATTATGATTTG|AGTGTTGTCAATGCCAGATTACGTGCTAAG
NC_045512.2_pilon	3716	3722	Deletion	1	+	9604	9622	ACGAAGTTCTACTTGCACCATTATTATCAG|CTGGTATTTTTGGTGCTGACCCTATACATT	GTTCTACTTGCACCATTATTATCAGCTGGT|ATTTTTGGTGCTGACCCTATACATTCTTTA
NC_045512.2_pilon	2231	2237	Deletion	1	+	15607	16082	GGGAAATTGTTAAATTTATCTCAACCTGTG|CTTGTGAAATTGTCGGTGGACAAATTGTCA	ATTGTTAAATTTATCTCAACCTGTGCTTGT|GAAATTGTCGGTGGACAAATTGTCACCTGT
NC_045512.2_pilon	17254	17260	Deletion	1	+	8850	9341	GTAGTAGAATTATACCTGCACGTGCTCGTG|TAGAGTGTTTTGATAAATTCAAAGTGAATT	AGAATTATACCTGCACGTGCTCGTGTAGAG|TGTTTTGATAAATTCAAAGTGAATTCAACA
NC_045512.2_pilon	26849	26855	Deletion	1	+	13238	12645	TTCAGACTGTTTGCGCGTACGCGTTCCATG|TGGTCATTCAATCCAGAAACTAACATTCTT	ACTGTTTGCGCGTACGCGTTCCATGTGGTC|ATTCAATCCAGAAACTAACATTCTTCTCAA
NC_045512.2_pilon	29017	29023	Deletion	1	+	6821	7401	CAACAACAACAAGGCCAAACTGTCACTAAG|AAATCTGCTGCTGAGGCTTCTAAGAAGCCT	ACAACAAGGCCAAACTGTCACTAAGAAATC|TGCTGCTGAGGCTTCTAAGAAGCCTCGGCA
NC_045512.2_pilon	29021	29027	Deletion	1	+	7087	7794	AACAACAAGGCCAAACTGTCACTAAGAAAT|CTGCTGCTGAGGCTTCTAAGAAGCCTCGGC	CAAGGCCAAACTGTCACTAAGAAATCTGCT|GCTGAGGCTTCTAAGAAGCCTCGGCAAAAA
NC_045512.2_pilon	8696	8702	Deletion	1	+	9136	9313	ACTTTTCAAGTGAAATCATAGGATACAAGG|CTATTGATGGTGGTGTCACTCGTGACATAG	TCAAGTGAAATCATAGGATACAAGGCTATT|GATGGTGGTGTCACTCGTGACATAGCATCT
NC_045512.2_pilon	22029	22035	Deletion	1	+	6735	6857	CAAAAACAACAAAAGTTGGATGGAAAGTGA|GTTCAGAGTTTATTCTAGTGCGAATAATTG	ACAACAAAAGTTGGATGGAAAGTGAGTTCA|GAGTTTATTCTAGTGCGAATAATTGCACTT
NC_045512.2_pilon	28421	28427	Deletion	1	+	2745	2869	GTCGGCCCCAAGGTTTACCCAATAATACTG|CGTCTTGGTTCACCGCTCTCACTCAACATG	CCCCAAGGTTTACCCAATAATACTGCGTCT|TGGTTCACCGCTCTCACTCAACATGGCAAG
NC_045512.2_pilon	16584	16590	Deletion	1	+	4023	4077	AATGCAATTGCAACATGTGACTGGACAAAT|GCTGGTGATTACATTTTAGCTAACACCTGT	AATTGCAACATGTGACTGGACAAATGCTGG|TGATTACATTTTAGCTAACACCTGTACTGA
NC_045512.2_pilon	11018	11024	Deletion	1	+	14090	14848	CAATCAAGGGTACACACCACTGGTTGTTAC|TCACAATTTTGACTTCACTTTTAGTTTTAG	AAGGGTACACACCACTGGTTGTTACTCACA|ATTTTGACTTCACTTTTAGTTTTAGTCCAG
NC_045512.2_pilon	12813	12819	Deletion	1	+	5364	6378	CACAACAAAGGGAGGTAGGTTTGTACTTGC|ACTGTTATCCGATTTACAGGATTTGAAATG	CAAAGGGAGGTAGGTTTGTACTTGCACTGT|TATCCGATTTACAGGATTTGAAATGGGCTA
NC_045512.2_pilon	15555	15561	Deletion	1	+	2277	2336	ATTTGTCAAGCTGTCACGGCCAATGTTAAT|GCACTTTTATCTACTGATGGTAACAAAATT	TCAAGCTGTCACGGCCAATGTTAATGCACT|TTTATCTACTGATGGTAACAAAATTGCCGA
NC_045512.2_pilon	20656	20662	Deletion	1	+	6485	6974	GCCATGTAGAAACATTTTACCCAAAATTAC|AATCTAGTCAAGCGTGGCAACCGGGTGTTG	GTAGAAACATTTTACCCAAAATTACAATCT|AGTCAAGCGTGGCAACCGGGTGTTGCTATG
NC_045512.2_pilon	15563	15569	Deletion	1	+	2341	2385	AGCTGTCACGGCCAATGTTAATGCACTTTT|ATCTACTGATGGTAACAAAATTGCCGATAA	TCACGGCCAATGTTAATGCACTTTTATCTA|CTGATGGTAACAAAATTGCCGATAAGTATG
NC_045512.2_pilon	11259	11265	Deletion	1	+	10433	10623	GCCTGCTAGTTGGGTGATGCGTATTATGAC|ATGGTTGGATATGGTTGATACTAGTTTGTC	CTAGTTGGGTGATGCGTATTATGACATGGT|TGGATATGGTTGATACTAGTTTGTCTGGTT
NC_045512.2_pilon	18534	18540	Deletion	1	+	9507	9830	GGACTTCCTTGGAATGTAGTGCGTATAAAG|ATTGTACAAATGTTAAGTGACACACTTAAA	TCCTTGGAATGTAGTGCGTATAAAGATTGT|ACAAATGTTAAGTGACACACTTAAAAATCT
NC_045512.2_pilon	5927	5933	Deletion	1	+	8208	8324	AACCAGTTACTTATAAATTGGATGGTGTTG|TTTGTACAGAAATTGACCCTAAGTTGGACA	GTTACTTATAAATTGGATGGTGTTGTTTGT|ACAGAAATTGACCCTAAGTTGGACAATTAT
NC_045512.2_pilon	25420	25026	Duplication	1	+	6239	3254	TTATGGATTTGTTTATGAGAATCTTCACAA|TTGGAACTGTAACTTTGAAGCAAGGTGAAA	TAGACTCATTCAAGGAGGAGTTAGATAAAT|ATTTTAAGAATCATACATCACCAGATGTTG
NC_045512.2_pilon	7313	7319	Deletion	1	+	11121	10993	TACTTGGATTGGCTGCAATCATGCAATTGT|TTTTCAGCTATTTTGCAGTACATTTTATTA	GGATTGGCTGCAATCATGCAATTGTTTTTC|AGCTATTTTGCAGTACATTTTATTAGTAAT
NC_045512.2_pilon	8243	8249	Deletion	1	+	8317	8471	ATGTTGTTGAATGTCTTAAATTGTCACATC|AATCTGACATAGAAGTTACTGGCGATAGTT	GTTGAATGTCTTAAATTGTCACATCAATCT|GACATAGAAGTTACTGGCGATAGTTGTAAT
NC_045512.2_pilon	23345	23351	Deletion	1	+	4003	4028	TTGACATTACACCATGTTCTTTTGGTGGTG|TCAGTGTTATAACACCAGGAACAAATACTT	ATTACACCATGTTCTTTTGGTGGTGTCAGT|GTTATAACACCAGGAACAAATACTTCTAAC
NC_045512.2_pilon	13457	13463	Deletion	1	+	4148	4345	AACCCATGCTTCAGTCAGCTGATGCACAAT|CGTTTTTAAACGGGTTTGCGGTGTAAGTGC	ATGCTTCAGTCAGCTGATGCACAATCGTTT|TTAAACGGGTTTGCGGTGTAAGTGCAGCCC
NC_045512.2_pilon	15548	15554	Deletion	1	+	4860	2271	TTTTAACATTTGTCAAGCTGTCACGGCCAA|TGTTAATGCACTTTTATCTACTGATGGTAA	ACATTTGTCAAGCTGTCACGGCCAATGTTA|ATGCACTTTTATCTACTGATGGTAACAAAA
NC_045512.2_pilon	21223	21229	Deletion	1	+	3491	3310	ATCTTTATAAGCTCATGGGACACTTCGCAT|GGTGGACAGCCTTTGTTACTAATGTGAATG	TATAAGCTCATGGGACACTTCGCATGGTGG|ACAGCCTTTGTTACTAATGTGAATGCGTCA
NC_045512.2_pilon	25615	25621	Deletion	1	+	3984	3987	TCAAAAAGAGATGGCAACTAGCACTCTCCA|AGGGTGTTCACTTTGTTTGCAACTTGCTGT	AAGAGATGGCAACTAGCACTCTCCAAGGGT|GTTCACTTTGTTTGCAACTTGCTGTTGTTG
NC_045512.2_pilon	2174	2180	Deletion	1	+	6872	7157	TCCTTGATTGGCTTGAAGAGAAGTTTAAGG|AAGGTGTAGAGTTTCTTAGAGACGGTTGGG	GATTGGCTTGAAGAGAAGTTTAAGGAAGGT|GTAGAGTTTCTTAGAGACGGTTGGGAAATT
NC_045512.2_pilon	5429	5435	Deletion	1	+	5297	5387	CACTTATCTTAGCCTACTGTAATAAGACAG|TAGGTGAGTTAGGTGATGTTAGAGAAACAA	ATCTTAGCCTACTGTAATAAGACAGTAGGT|GAGTTAGGTGATGTTAGAGAAACAATGAGT
NC_045512.2_pilon	8820	8826	Deletion	1	+	13298	13595	TGGTAGTTATACTAATGACAAAGCTTGCCC|ATTGATTGCTGCAGTCATAACAAGAGAAGT	GTTATACTAATGACAAAGCTTGCCCATTGA|TTGCTGCAGTCATAACAAGAGAAGTGGGTT
NC_045512.2_pilon	15502	15509	Deletion	1	+	8246	5479	GTGGAACCTCATCAGGAGATGCCACAACTG|CTTATGCTAATAGTGTTTTTAACATTTGTC	CCTCATCAGGAGATGCCACAACTGCTTATG|CTAATAGTGTTTTTAACATTTGTCAAGCTG
NC_045512.2_pilon	3191	3199	Deletion	1	+	10311	10314	CTGCTGCTCTTCAACCTGAAGAAGAGCAAG|AAGAAGATTGGTTAGATGATGATAGTCAAC	TCTTCAACCTGAAGAAGAGCAAGAAGAAGA|TTGGTTAGATGATGATAGTCAACAAACTGT
NC_045512.2_pilon	4499	4508	Deletion	1	+	8106	8457	TACAGCGTAAATATAAGGGTATTAAAATAC|AAGAGGGTGTGGTTGATTATGGTGCTAGAT	AAATATAAGGGTATTAAAATACAAGAGGGT|GTGGTTGATTATGGTGCTAGATTTTACTTT
NC_045512.2_pilon	4482	4490	Deletion	1	+	8030	8182	AGCCATAGTTTCAACTATACAGCGTAAATA|TAAGGGTATTAAAATACAAGAGGGTGTGGT	GTTTCAACTATACAGCGTAAATATAAGGGT|ATTAAAATACAAGAGGGTGTGGTTGATTAT
NC_045512.2_pilon	10605	10613	Deletion	1	+	5936	5269	CACAGACTTAGAAGGTAACTTTTATGGACC|TTTTGTTGACAGGCAAACAGCACAAGCAGC	TTAGAAGGTAACTTTTATGGACCTTTTGTT|GACAGGCAAACAGCACAAGCAGCTGGTACG
NC_045512.2_pilon	15752	15760	Deletion	1	+	3442	3696	TGCTGTTGTGTGTTTCAATAGCACTTATGC|ATCTCAAGGTCTAGTGGCTAGCATAAAGAA	GTGTGTTTCAATAGCACTTATGCATCTCAA|GGTCTAGTGGCTAGCATAAAGAACTTTAAG
NC_045512.2_pilon	10482	10491	Deletion	1	+	11049	10764	TTTCACTATTAAGGGTTCATTCCTTAATGG|TTCATGTGGTAGTGTTGGTTTTAACATAGA	TTAAGGGTTCATTCCTTAATGGTTCATGTG|GTAGTGTTGGTTTTAACATAGATTATGACT
NC_045512.2_pilon	28654	28662	Deletion	1	+	13302	13160	GAAGCTGGACTTCCCTATGGTGCTAACAAA|GACGGCATCATATGGGTTGCAACTGAGGGA	GACTTCCCTATGGTGCTAACAAAGACGGCA|TCATATGGGTTGCAACTGAGGGAGCCTTGA
NC_045512.2_pilon	28747	28755	Deletion	1	+	8456	8216	CGCAATCCTGCTAACAATGCTGCAATCGTG|CTACAACTTCCTCAAGGAACAACATTGCCA	CTGCTAACAATGCTGCAATCGTGCTACAAC|TTCCTCAAGGAACAACATTGCCAAAAGGCT
NC_045512.2_pilon	17376	17384	Deletion	1	+	11624	11347	GTTGTCTTTGATGAAATTTCAATGGCCACA|AATTATGATTTGAGTGTTGTCAATGCCAGA	TTGATGAAATTTCAATGGCCACAAATTATG|ATTTGAGTGTTGTCAATGCCAGATTACGTG
NC_045512.2_pilon	1835	1843	Deletion	1	+	10684	10372	GAAAAGCTAAAAAAGGTGCCTGGAATATTG|GTGAACAGAAATCAATACTGAGTCCTCTTT	TAAAAAAGGTGCCTGGAATATTGGTGAACA|GAAATCAATACTGAGTCCTCTTTATGCATT
NC_045512.2_pilon	1663	1671	Deletion	1	+	5412	6125	GAGAAAGTCAACATCAATATTGTTGGTGAC|TTTAAACTTAATGAAGAGATCGCCATTATT	TCAACATCAATATTGTTGGTGACTTTAAAC|TTAATGAAGAGATCGCCATTATTTTGGCAT
NC_045512.2_pilon	1832	1840	Deletion	1	+	10615	10593	AAGGAAAAGCTAAAAAAGGTGCCTGGAATA|TTGGTGAACAGAAATCAATACTGAGTCCTC	AGCTAAAAAAGGTGCCTGGAATATTGGTGA|ACAGAAATCAATACTGAGTCCTCTTTATGC
NC_045512.2_pilon	14969	14977	Deletion	1	+	4655	4863	ATCAGCTGGTTTTCCATTTAATAAATGGGG|TAAGGCTAGACTTTATTATGATTCAATGAG	GGTTTTCCATTTAATAAATGGGGTAAGGCT|AGACTTTATTATGATTCAATGAGTTATGAG
NC_045512.2_pilon	23776	23784	Deletion	1	+	15111	14996	GTGTCTATGACCAAGACATCAGTAGATTGT|ACAATGTACATTTGTGGTGATTCAACTGAA	TGACCAAGACATCAGTAGATTGTACAATGT|ACATTTGTGGTGATTCAACTGAATGCAGCA
NC_045512.2_pilon	29028	29036	Deletion	1	+	7932	8443	AGGCCAAACTGTCACTAAGAAATCTGCTGC|TGAGGCTTCTAAGAAGCCTCGGCAAAAACG	ACTGTCACTAAGAAATCTGCTGCTGAGGCT|TCTAAGAAGCCTCGGCAAAAACGTACTGCC
NC_045512.2_pilon	28990	28998	Deletion	1	+	5132	5680	CTTGAGAGCAAAATGTCTGGTAAAGGCCAA|CAACAACAAGGCCAAACTGTCACTAAGAAA	GCAAAATGTCTGGTAAAGGCCAACAACAAC|AAGGCCAAACTGTCACTAAGAAATCTGCTG
NC_045512.2_pilon	21596	21604	Deletion	1	+	11177	10928	TTGTTTTTCTTGTTTTATTGCCACTAGTCT|CTAGTCAGTGTGTTAATCTTACAACCAGAA	TCTTGTTTTATTGCCACTAGTCTCTAGTCA|GTGTGTTAATCTTACAACCAGAACTCAATT
NC_045512.2_pilon	6246	6254	Deletion	1	+	6075	6021	ATTGTTACATAAACCTATTGTTTGGCATGT|TAACAATGCAACTAATAAAGCCACGTATAA	CATAAACCTATTGTTTGGCATGTTAACAAT|GCAACTAATAAAGCCACGTATAAACCAAAT
NC_045512.2_pilon	21879	21888	Deletion	1	+	3078	3608	GAAGTCTAACATAATAAGAGGCTGGATTTT|TGGTACTACTTTAGATTCGAAGACCCAGTC	ACATAATAAGAGGCTGGATTTTTGGTACTA|CTTTAGATTCGAAGACCCAGTCCCTACTTA
NC_045512.2_pilon	8901	8909	Deletion	1	+	10950	7191	GCCTGGCACGATATTACGCACAACTAATGG|TGACTTTTTGCATTTCTTACCTAGAGTTTT	ACGATATTACGCACAACTAATGGTGACTTT|TTGCATTTCTTACCTAGAGTTTTTAGTGCA
NC_045512.2_pilon	21680	21688	Deletion	1	+	2201	2223	ATTCTTTCACACGTGGTGTTTATTACCCTG|ACAAAGTTTTCAGATCCTCAGTTTTACATT	CACACGTGGTGTTTATTACCCTGACAAAGT|TTTCAGATCCTCAGTTTTACATTCAACTCA
NC_045512.2_pilon	27317	27326	Deletion	1	+	14518	14306	TGATTACATCATAAACCTCATAATTAAAAA|TTTATCTAAGTCACTAACTGAGAATAAATA	TCATAAACCTCATAATTAAAAATTTATCTA|AGTCACTAACTGAGAATAAATATTCTCAAT
NC_045512.2_pilon	27265	27273	Deletion	1	+	15346	15882	CAGAGATATTACTAATTATTATGAGGACTT|TTAAAGTTTCCATTTGGAATCTTGATTACA	ATTACTAATTATTATGAGGACTTTTAAAGT|TTCCATTTGGAATCTTGATTACATCATAAA
NC_045512.2_pilon	29263	29271	Deletion	1	+	11880	11985	GGCATGGAAGTCACACCTTCGGGAACGTGG|TTGACCTACACAGGTGCCATCAAATTGGAT	AAGTCACACCTTCGGGAACGTGGTTGACCT|ACACAGGTGCCATCAAATTGGATGACAAAG
NC_045512.2_pilon	29240	29248	Deletion	1	+	12021	12329	CGTTCTTCGGAATGTCGCGCATTGGCATGG|AAGTCACACCTTCGGGAACGTGGTTGACCT	CGGAATGTCGCGCATTGGCATGGAAGTCAC|ACCTTCGGGAACGTGGTTGACCTACACAGG
NC_045512.2_pilon	29260	29268	Deletion	1	+	12019	11868	ATTGGCATGGAAGTCACACCTTCGGGAACG|TGGTTGACCTACACAGGTGCCATCAAATTG	TGGAAGTCACACCTTCGGGAACGTGGTTGA|CCTACACAGGTGCCATCAAATTGGATGACA
NC_045512.2_pilon	6631	29164	Deletion	1	+	793	13309	TTATCTAGAGTATTAGGTTTGAAAACCCTT|GCTACTCATGGTTTAGCTGCTGTTAATAGT	GGACCAGGAACTAATCAGACAAGGAACTGA|TTACAAACATTGGCCGCAAATTGCACAATT
NC_045512.2_pilon	21070	21079	Deletion	1	+	6152	6317	TTAGTGATATGTACGACCCTAAGACTAAAA|ATGTTACAAAAGAAAATGACTCTAAAGAGG	ATGTACGACCCTAAGACTAAAAATGTTACA|AAAGAAAATGACTCTAAAGAGGGTTTTTTC
NC_045512.2_pilon	23559	23567	Deletion	1	+	4168	4474	CAACAACTCATATGAGTGTGACATACCCAT|TGGTGCAGGTATATGCGCTAGTTATCAGAC	TCATATGAGTGTGACATACCCATTGGTGCA|GGTATATGCGCTAGTTATCAGACTCAGACT
NC_045512.2_pilon	11068	11077	Deletion	1	+	16746	15761	TTAGTTTTAGTCCAGAGTACTCAATGGTCT|TTGTTCTTTTTTTTGTATGAAAATGCCTTT	AGTCCAGAGTACTCAATGGTCTTTGTTCTT|TTTTTTGTATGAAAATGCCTTTTTACCTTT
NC_045512.2_pilon	11042	11050	Deletion	1	+	16188	16233	TGTTACTCACAATTTTGACTTCACTTTTAG|TTTTAGTCCAGAGTACTCAATGGTCTTTGT	CACAATTTTGACTTCACTTTTAGTTTTAGT|CCAGAGTACTCAATGGTCTTTGTTCTTTTT
NC_045512.2_pilon	2528	2536	Deletion	1	+	4275	4557	AAACACTTCCCACAGAAGTGTTAACAGAGG|AAGTTGTCTTGAAAACTGGTGATTTACAAC	TCCCACAGAAGTGTTAACAGAGGAAGTTGT|CTTGAAAACTGGTGATTTACAACCATTAGA
NC_045512.2_pilon	23714	23722	Deletion	1	+	14718	14188	CTAATAACTCTATTGCCATACCCACAAATT|TTACTATTAGTGTTACCACAGAAATTCTAC	CTCTATTGCCATACCCACAAATTTTACTAT|TAGTGTTACCACAGAAATTCTACCAGTGTC
NC_045512.2_pilon	15987	15996	Deletion	1	+	4890	5017	GCCGGCTGTTTTGTAGATGATATCGTAAAA|ACAGATGGTACACTTATGATTGAACGGTTC	TTTTGTAGATGATATCGTAAAAACAGATGG|TACACTTATGATTGAACGGTTCGTGTCTTT
NC_045512.2_pilon	12514	12522	Deletion	1	+	8319	6688	ATACCAGACTATAACACATATAAAAATACG|TGTGATGGTACAACATTTACTTATGCATCA	ACTATAACACATATAAAAATACGTGTGATG|GTACAACATTTACTTATGCATCAGCATTGT
NC_045512.2_pilon	11402	11410	Deletion	1	+	16673	17001	ATGGTGCTAGGAGAGTGTGGACACTTATGA|ATGTCTTGACACTCGTTTATAAAGTTTATT	TAGGAGAGTGTGGACACTTATGAATGTCTT|GACACTCGTTTATAAAGTTTATTATGGTAA
NC_045512.2_pilon	11340	11348	Deletion	1	+	14087	9687	TGTTATGTATGCATCAGCTGTAGTGTTACT|AATCCTTATGACAGCAAGAACTGTGTATGA	TATGCATCAGCTGTAGTGTTACTAATCCTT|ATGACAGCAAGAACTGTGTATGATGATGGT
NC_045512.2_pilon	6049	6057	Deletion	1	+	7387	7490	CCATATCCAAACGCAAGCTTCGATAATTTT|AAGTTTGTATGTGATAATATCAAATTTGCT	CAAACGCAAGCTTCGATAATTTTAAGTTTG|TATGTGATAATATCAAATTTGCTGATGATT
NC_045512.2_pilon	9453	9461	Deletion	1	+	4768	5232	AGCTATCGTAGTAACATGCCTTGCCTACTA|TTTTATGAGGTTTAGAAGAGCTTTTGGTGA	GTAGTAACATGCCTTGCCTACTATTTTATG|AGGTTTAGAAGAGCTTTTGGTGAATACAGT
NC_045512.2_pilon	10112	10120	Deletion	1	+	5188	5496	CTGGTAAAGTTGAGGGTTGTATGGTACAAG|TAACTTGTGGTACAACTACACTTAACGGTC	AGTTGAGGGTTGTATGGTACAAGTAACTTG|TGGTACAACTACACTTAACGGTCTTTGGCT
NC_045512.2_pilon	7828	5461	Duplication	1	+	5678	6783	ACTTATGAAAGACATTCTCTCTCTCATTTT|GTTAACTTAGACAACCTGAGAGCTAATAAC	AGGTGAGTTAGGTGATGTTAGAGAAACAAT|GAGTTACTTGTTTCAACATGCCAATTTAGA
NC_045512.2_pilon	696	704	Deletion	1	+	5174	5489	TAGTTACGGCGCCGATCTAAAGTCATTTGA|CTTAGGCGACGAGCTTGGCACTGATCCTTA	GGCGCCGATCTAAAGTCATTTGACTTAGGC|GACGAGCTTGGCACTGATCCTTATGAAGAT
NC_045512.2_pilon	19143	19152	Deletion	1	+	4528	4641	AAAGCTTATAAAATAGAAGAATTATTCTAT|TCTTATGCCACACATTCTGACAAATTCACA	TAAAATAGAAGAATTATTCTATTCTTATGC|CACACATTCTGACAAATTCACAGATGGTGT
NC_045512.2_pilon	20726	20734	Deletion	1	+	8348	8353	TCTTTACAAAATGCAAAGAATGCTATTAGA|AAAGTGTGACCTTCAAAATTATGGTGATAG	AAAATGCAAAGAATGCTATTAGAAAAGTGT|GACCTTCAAAATTATGGTGATAGTGCAACA
NC_045512.2_pilon	28569	28578	Deletion	1	+	10761	11885	AGCTACCAGACGAATTCGTGGTGGTGACGG|TAAAATGAAAGATCTCAGTCCAAGATGGTA	GACGAATTCGTGGTGGTGACGGTAAAATGA|AAGATCTCAGTCCAAGATGGTATTTCTACT
NC_045512.2_pilon	28581	28589	Deletion	1	+	12829	13252	AATTCGTGGTGGTGACGGTAAAATGAAAGA|TCTCAGTCCAAGATGGTATTTCTACTACCT	GGTGGTGACGGTAAAATGAAAGATCTCAGT|CCAAGATGGTATTTCTACTACCTAGGAACT
NC_045512.2_pilon	10319	10327	Deletion	1	+	10410	10485	GACATTCTATGCAAAATTGTGTACTTAAGC|TTAAGGTTGATACAGCCAATCCTAAGACAC	TATGCAAAATTGTGTACTTAAGCTTAAGGT|TGATACAGCCAATCCTAAGACACCTAAGTA
NC_045512.2_pilon	1458	1466	Deletion	1	+	9169	9197	TAATGAATCTGGCTTGAAAACCATTCTTCG|TAAGGGTGGTCGCACTATTGCCTTTGGAGG	TCTGGCTTGAAAACCATTCTTCGTAAGGGT|GGTCGCACTATTGCCTTTGGAGGCTGTGTG
NC_045512.2_pilon	8784	8792	Deletion	1	+	10601	11325	ACATGCTGATTTTGACACATGGTTTAGCCA|GCGTGGTGGTAGTTATACTAATGACAAAGC	GATTTTGACACATGGTTTAGCCAGCGTGGT|GGTAGTTATACTAATGACAAAGCTTGCCCA
NC_045512.2_pilon	7965	7973	Deletion	1	+	8552	8557	GTCTGTTTACTACAGTCAGCTTATGTGTCA|ACCTATACTGTTACTAGATCAGGCATTAGT	TACTACAGTCAGCTTATGTGTCAACCTATA|CTGTTACTAGATCAGGCATTAGTGTCTGAT
NC_045512.2_pilon	28147	28155	Deletion	1	+	8045	8264	TATCGGTAATTATACAGTTTCCTGTTTACC|TTTTACAATTAATTGCCAGGAACCTAAATT	AATTATACAGTTTCCTGTTTACCTTTTACA|ATTAATTGCCAGGAACCTAAATTGGGTAGT
NC_045512.2_pilon	7616	7624	Deletion	1	+	8956	9357	GTAAAGGCTTTTGCAAACTACACAATTGGA|ATTGTGTTAATTGTGATACATTCTGTGCTG	CTTTTGCAAACTACACAATTGGAATTGTGT|TAATTGTGATACATTCTGTGCTGGTAGTAC
NC_045512.2_pilon	5913	5922	Deletion	1	+	7741	8209	CACAACAACCATAAAACCAGTTACTTATAA|ATTGGATGGTGTTGTTTGTACAGAAATTGA	CCATAAAACCAGTTACTTATAAATTGGATG|GTGTTGTTTGTACAGAAATTGACCCTAAGT
NC_045512.2_pilon	17776	17784	Deletion	1	+	3815	3849	CTGCTTGGAGAAAAGCTGTCTTTATTTCAC|CTTATAATTCACAGAATGCTGTAGCCTCAA	GAGAAAAGCTGTCTTTATTTCACCTTATAA|TTCACAGAATGCTGTAGCCTCAAAGATTTT
NC_045512.2_pilon	24234	24243	Deletion	1	+	7199	7728	AATCACTTCTGGTTGGACCTTTGGTGCAGG|TGCTGCATTACAAATACCATTTGCTATGCA	CTGGTTGGACCTTTGGTGCAGGTGCTGCAT|TACAAATACCATTTGCTATGCAAATGGCTT
NC_045512.2_pilon	9249	9257	Deletion	1	+	4717	5058	GCACGGCACTTGTGAAAGATCAGAAGCTGG|TGTTTGTGTATCTACTAGTGGTAGATGGGT	ACTTGTGAAAGATCAGAAGCTGGTGTTTGT|GTATCTACTAGTGGTAGATGGGTACTTAAC
NC_045512.2_pilon	18528	18536	Deletion	1	+	9264	9766	TACAAAGGACTTCCTTGGAATGTAGTGCGT|ATAAAGATTGTACAAATGTTAAGTGACACA	GACTTCCTTGGAATGTAGTGCGTATAAAGA|TTGTACAAATGTTAAGTGACACACTTAAAA
NC_045512.2_pilon	20387	20395	Deletion	1	+	9062	9029	TGGTTTACATCTACTGATTGGACTAGCTAA|ACGTTTTAAGGAATCACCTTTTGAATTAGA	CATCTACTGATTGGACTAGCTAAACGTTTT|AAGGAATCACCTTTTGAATTAGAAGATTTT
NC_045512.2_pilon	21541	21549	Deletion	1	+	11794	12731	ACAACAGAGTTGTTATTTCTAGTGATGTTC|TTGTTAACAACTAAACGAACAATGTTTGTT	AGTTGTTATTTCTAGTGATGTTCTTGTTAA|CAACTAAACGAACAATGTTTGTTTTTCTTG
NC_045512.2_pilon	27461	27469	Deletion	1	+	3933	3866	TACTTGTGAGCTTTATCACTACCAAGAGTG|TGTTAGAGGTACAACAGTACTTTTAAAAGA	GAGCTTTATCACTACCAAGAGTGTGTTAGA|GGTACAACAGTACTTTTAAAAGAACCTTGC
NC_045512.2_pilon	15467	15475	Deletion	1	+	9077	8872	GGTCATGTGTGGCGGTTCACTATATGTTAA|ACCAGGTGGAACCTCATCAGGAGATGCCAC	TGTGGCGGTTCACTATATGTTAAACCAGGT|GGAACCTCATCAGGAGATGCCACAACTGCT
NC_045512.2_pilon	15465	15473	Deletion	1	+	9098	8832	ATGGTCATGTGTGGCGGTTCACTATATGTT|AAACCAGGTGGAACCTCATCAGGAGATGCC	TGTGTGGCGGTTCACTATATGTTAAACCAG|GTGGAACCTCATCAGGAGATGCCACAACTG
NC_045512.2_pilon	7609	7617	Deletion	1	+	8801	9129	AATGGAGGTAAAGGCTTTTGCAAACTACAC|AATTGGAATTGTGTTAATTGTGATACATTC	GTAAAGGCTTTTGCAAACTACACAATTGGA|ATTGTGTTAATTGTGATACATTCTGTGCTG
NC_045512.2_pilon	21094	21104	Deletion	1	+	6689	6802	CTAAAAATGTTACAAAAGAAAATGACTCTA|AAGAGGGTTTTTTCACTTACATTTGTGGGT	TTACAAAAGAAAATGACTCTAAAGAGGGTT|TTTTCACTTACATTTGTGGGTTTATACAAC
NC_045512.2_pilon	28950	28955	Deletion	1	+	4368	4429	TGCTGCTCTTGCTTTGCTGCTGCTTGACAG|ATTGAACCAGCTTGAGAGCAAAATGTCTGG	GCTCTTGCTTTGCTGCTGCTTGACAGATTG|AACCAGCTTGAGAGCAAAATGTCTGGTAAA
NC_045512.2_pilon	22853	22858	Deletion	1	+	4464	4596	ATAATTATAAATTACCAGATGATTTTACAG|GCTGCGTTATAGCTTGGAATTCTAACAATC	TTATAAATTACCAGATGATTTTACAGGCTG|CGTTATAGCTTGGAATTCTAACAATCTTGA
NC_045512.2_pilon	23340	23345	Deletion	1	+	3867	4003	GATTCTTGACATTACACCATGTTCTTTTGG|TGGTGTCAGTGTTATAACACCAGGAACAAA	CTTGACATTACACCATGTTCTTTTGGTGGT|GTCAGTGTTATAACACCAGGAACAAATACT
NC_045512.2_pilon	3496	3500	Deletion	1	+	14405	14782	GGAGGAGGTGTTGCAGGAGCCTTAAATAAG|GCTACTAACAATGCCATGCAAGTTGAATCT	GGAGGTGTTGCAGGAGCCTTAAATAAGGCT|ACTAACAATGCCATGCAAGTTGAATCTGAT
NC_045512.2_pilon	17985	17989	Deletion	1	+	8691	8754	TGCATAATGTCTGATAGAGACCTTTATGAC|AAGTTGCAATTTACAAGTCTTGAAATTCCA	ATAATGTCTGATAGAGACCTTTATGACAAG|TTGCAATTTACAAGTCTTGAAATTCCACGT
NC_045512.2_pilon	15389	15394	Deletion	1	+	10637	10756	CAAACATACAACGTGTTGTAGCTTGTCACA|CCGTTTCTATAGATTAGCTAATGAGTGTGC	CATACAACGTGTTGTAGCTTGTCACACCGT|TTCTATAGATTAGCTAATGAGTGTGCTCAA
NC_045512.2_pilon	9525	9530	Deletion	1	+	7799	8039	AGTTGCCTTTAATACTTTACTATTCCTTAT|GTCATTCACTGTACTCTGTTTAACACCAGT	GCCTTTAATACTTTACTATTCCTTATGTCA|TTCACTGTACTCTGTTTAACACCAGTTTAC
NC_045512.2_pilon	29329	29334	Deletion	1	+	7332	7449	GATCCAAATTTCAAAGATCAAGTCATTTTG|CTGAATAAGCATATTGACGCATACAAAACA	CAAATTTCAAAGATCAAGTCATTTTGCTGA|ATAAGCATATTGACGCATACAAAACATTCC
NC_045512.2_pilon	11535	11542	Deletion	1	+	8330	9076	AGTTACAACTGTCATGTTTTTGGCCAGAGG|TATTGTTTTTATGTGTGTTGAGTATTGCCC	AACTGTCATGTTTTTGGCCAGAGGTATTGT|TTTTATGTGTGTTGAGTATTGCCCTATTTT
NC_045512.2_pilon	17567	17574	Deletion	1	+	7591	8246	AGACATGTTCCTCGGAACTTGTCGGCGTTG|TCCTGCTGAAATTGTTGACACTGTGAGTGC	GTTCCTCGGAACTTGTCGGCGTTGTCCTGC|TGAAATTGTTGACACTGTGAGTGCTTTGGT
NC_045512.2_pilon	26173	26180	Deletion	1	+	8061	8064	GTTCATCCGGAGTTGTTAATCCAGTAATGG|AACCAATTTATGATGAACCGACGACGACTA	CCGGAGTTGTTAATCCAGTAATGGAACCAA|TTTATGATGAACCGACGACGACTACTAGCG
NC_045512.2_pilon	1632	1639	Deletion	1	+	4687	4742	TAATGACAACCTTCTTGAAATACTCCAAAA|AGAGAAAGTCAACATCAATATTGTTGGTGA	CAACCTTCTTGAAATACTCCAAAAAGAGAA|AGTCAACATCAATATTGTTGGTGACTTTAA
NC_045512.2_pilon	23700	23707	Deletion	1	+	14177	14652	TTCAGTTGCTTACTCTAATAACTCTATTGC|CATACCCACAAATTTTACTATTAGTGTTAC	TGCTTACTCTAATAACTCTATTGCCATACC|CACAAATTTTACTATTAGTGTTACCACAGA
NC_045512.2_pilon	28956	28963	Deletion	1	+	4449	4458	TCTTGCTTTGCTGCTGCTTGACAGATTGAA|CCAGCTTGAGAGCAAAATGTCTGGTAAAGG	TTTGCTGCTGCTTGACAGATTGAACCAGCT|TGAGAGCAAAATGTCTGGTAAAGGCCAACA
NC_045512.2_pilon	3135	3142	Deletion	1	+	9978	10287	TGAGTATGGTACTGAAGATGATTACCAAGG|TAAACCTTTGGAATTTGGTGCCACTTCTGC	TGGTACTGAAGATGATTACCAAGGTAAACC|TTTGGAATTTGGTGCCACTTCTGCTGCTCT
NC_045512.2_pilon	11026	11033	Deletion	1	+	14978	15578	GGTACACACCACTGGTTGTTACTCACAATT|TTGACTTCACTTTTAGTTTTAGTCCAGAGT	CACCACTGGTTGTTACTCACAATTTTGACT|TCACTTTTAGTTTTAGTCCAGAGTACTCAA
NC_045512.2_pilon	15483	15490	Deletion	1	+	8685	8686	TCACTATATGTTAAACCAGGTGGAACCTCA|TCAGGAGATGCCACAACTGCTTATGCTAAT	TATGTTAAACCAGGTGGAACCTCATCAGGA|GATGCCACAACTGCTTATGCTAATAGTGTT
NC_045512.2_pilon	13971	13978	Deletion	1	+	7223	7400	AACCCAGATATATTACGCGTATACGCCAAC|TTAGGTGAACGTGTACGCCAAGCTTTGTTA	GATATATTACGCGTATACGCCAACTTAGGT|GAACGTGTACGCCAAGCTTTGTTAAAAACA
NC_045512.2_pilon	1278	1285	Deletion	1	+	8965	9045	AACTTCATGGCAGACGGGCGATTTTGTTAA|AGCCACTTGCGAATTTTGTGGCACTGAGAA	ATGGCAGACGGGCGATTTTGTTAAAGCCAC|TTGCGAATTTTGTGGCACTGAGAATTTGAC
NC_045512.2_pilon	23475	23482	Deletion	1	+	7048	7214	ACTTACTCCTACTTGGCGTGTTTATTCTAC|AGGTTCTAATGTTTTTCAAACACGTGCAGG	TCCTACTTGGCGTGTTTATTCTACAGGTTC|TAATGTTTTTCAAACACGTGCAGGCTGTTT
NC_045512.2_pilon	24848	24855	Deletion	1	+	3622	3982	AAGCACACTTTCCTCGTGAAGGTGTCTTTG|TTTCAAATGGCACACACTGGTTTGTAACAC	ACTTTCCTCGTGAAGGTGTCTTTGTTTCAA|ATGGCACACACTGGTTTGTAACACAAAGGA
NC_045512.2_pilon	3516	3520	Deletion	1	+	15582	15539	CTTAAATAAGGCTACTAACAATGCCATGCA|AGTTGAATCTGATGATTACATAGCTACTAA	AAATAAGGCTACTAACAATGCCATGCAAGT|TGAATCTGATGATTACATAGCTACTAATGG
NC_045512.2_pilon	3022	3028	Deletion	1	+	7598	7879	GAGTCTGGTGAGTTTAAATTGGCTTCACAT|ATGTATTGTTCTTTTTACCCTCCAGATGAG	TGGTGAGTTTAAATTGGCTTCACATATGTA|TTGTTCTTTTTACCCTCCAGATGAGGATGA
NC_045512.2_pilon	11190	11196	Deletion	1	+	13492	14374	GCATGCATTTCTCTGTTTGTTTTTGTTACC|TTCTCTTGCCACTGTAGCTTATTTTAATAT	CATTTCTCTGTTTGTTTTTGTTACCTTCTC|TTGCCACTGTAGCTTATTTTAATATGGTCT
NC_045512.2_pilon	20289	20293	Deletion	1	+	6062	6073	TTAGAATTAGCTATGGATGAATTCATTGAA|CGGTATAAATTAGAAGGCTATGCCTTCGAA	GAATTAGCTATGGATGAATTCATTGAACGG|TATAAATTAGAAGGCTATGCCTTCGAACAT
NC_045512.2_pilon	15460	15465	Deletion	1	+	8975	9098	GTGAAATGGTCATGTGTGGCGGTTCACTAT|ATGTTAAACCAGGTGGAACCTCATCAGGAG	AATGGTCATGTGTGGCGGTTCACTATATGT|TAAACCAGGTGGAACCTCATCAGGAGATGC
NC_045512.2_pilon	8000	8005	Deletion	1	+	5139	5308	TACTGTTACTAGATCAGGCATTAGTGTCTG|ATGTTGGTGATAGTGCGGAAGTTGCAGTTA	GTTACTAGATCAGGCATTAGTGTCTGATGT|TGGTGATAGTGCGGAAGTTGCAGTTAAAAT
NC_045512.2_pilon	8044	8048	Deletion	1	+	7260	7264	GCGGAAGTTGCAGTTAAAATGTTTGATGCT|TACGTTAATACGTTTTCATCAACTTTTAAC	GAAGTTGCAGTTAAAATGTTTGATGCTTAC|GTTAATACGTTTTCATCAACTTTTAACGTA
NC_045512.2_pilon	15522	15526	Deletion	1	+	5347	5306	GCCACAACTGCTTATGCTAATAGTGTTTTT|AACATTTGTCAAGCTGTCACGGCCAATGTT	ACAACTGCTTATGCTAATAGTGTTTTTAAC|ATTTGTCAAGCTGTCACGGCCAATGTTAAT
NC_045512.2_pilon	1189	1194	Deletion	1	+	7311	7708	AGAATTCGATCTGTCTATCCAGTTGCGTCA|CCAAATGAATGCAACCAAATGTGCCTTTCA	TTCGATCTGTCTATCCAGTTGCGTCACCAA|ATGAATGCAACCAAATGTGCCTTTCAACTC
NC_045512.2_pilon	15624	15629	Deletion	1	+	2253	1262	TATGTCCGCAATTTACAACACAGACTTTAT|GAGTGTCTCTATAGAAATAGAGATGTTGAC	TCCGCAATTTACAACACAGACTTTATGAGT|GTCTCTATAGAAATAGAGATGTTGACACAG
NC_045512.2_pilon	29071	29076	Deletion	1	+	9091	7225	AAGCCTCGGCAAAAACGTACTGCCACTAAA|GCATACAATGTAACACAAGCTTTCGGCAGA	CTCGGCAAAAACGTACTGCCACTAAAGCAT|ACAATGTAACACAAGCTTTCGGCAGACGTG
NC_045512.2_pilon	20920	20925	Deletion	1	+	5458	5457	TTGCACCAGGTACAGCTGTTTTAAGACAGT|GGTTGCCTACGGGTACGCTGCTTGTCGATT	ACCAGGTACAGCTGTTTTAAGACAGTGGTT|GCCTACGGGTACGCTGCTTGTCGATTCAGA
NC_045512.2_pilon	1640	1645	Deletion	1	+	4795	4938	ACCTTCTTGAAATACTCCAAAAAGAGAAAG|TCAACATCAATATTGTTGGTGACTTTAAAC	TCTTGAAATACTCCAAAAAGAGAAAGTCAA|CATCAATATTGTTGGTGACTTTAAACTTAA
NC_045512.2_pilon	26824	26829	Deletion	1	+	13334	13458	GTGGCTCAGCTACTTCATTGCTTCTTTCAG|ACTGTTTGCGCGTACGCGTTCCATGTGGTC	CTCAGCTACTTCATTGCTTCTTTCAGACTG|TTTGCGCGTACGCGTTCCATGTGGTCATTC
NC_045512.2_pilon	5682	5686	Deletion	1	+	2752	2742	TCTAGTACAACAGGAGTCACCTTTTGTTAT|GATGTCAGCACCACCTGCTCAGTATGAACT	AGTACAACAGGAGTCACCTTTTGTTATGAT|GTCAGCACCACCTGCTCAGTATGAACTTAA
NC_045512.2_pilon	5759	5764	Deletion	1	+	3626	3601	CTTGTGCTAGTGAGTACACTGGTAATTACC|AGTGTGGTCACTATAAACATATAACTTCTA	TGCTAGTGAGTACACTGGTAATTACCAGTG|TGGTCACTATAAACATATAACTTCTAAAGA
NC_045512.2_pilon	10088	10093	Deletion	1	+	4374	4394	GTTTTAGAAAAATGGCATTCCCATCTGGTA|AAGTTGAGGGTTGTATGGTACAAGTAACTT	TAGAAAAATGGCATTCCCATCTGGTAAAGT|TGAGGGTTGTATGGTACAAGTAACTTGTGG
NC_045512.2_pilon	27315	27320	Deletion	1	+	14635	14164	CTTGATTACATCATAAACCTCATAATTAAA|AATTTATCTAAGTCACTAACTGAGAATAAA	ATTACATCATAAACCTCATAATTAAAAATT|TATCTAAGTCACTAACTGAGAATAAATATT
NC_045512.2_pilon	10268	10273	Deletion	1	+	9215	9272	CTAATCATAATTTCTTGGTACAGGCTGGTA|ATGTTCAACTCAGGGTTATTGGACATTCTA	TCATAATTTCTTGGTACAGGCTGGTAATGT|TCAACTCAGGGTTATTGGACATTCTATGCA
NC_045512.2_pilon	11263	11269	Deletion	1	+	10550	11316	GCTAGTTGGGTGATGCGTATTATGACATGG|TTGGATATGGTTGATACTAGTTTGTCTGGT	TTGGGTGATGCGTATTATGACATGGTTGGA|TATGGTTGATACTAGTTTGTCTGGTTTTAA
NC_045512.2_pilon	3663	3679	Deletion	1	+	8853	9901	CAAAGGTGAAGACATTCAACTTCTTAAGAG|TGCTTATGAAAATTTTAATCAGCACGAAGT	TCAACTTCTTAAGAGTGCTTATGAAAATTT|TAATCAGCACGAAGTTCTACTTGCACCATT
NC_045512.2_pilon	19892	19899	Deletion	1	+	10181	10090	TAATACTGTGATCTGGGACTACAAAAGAGA|TGCTCCAGCACATATATCTACTATTGGTGT	TGTGATCTGGGACTACAAAAGAGATGCTCC|AGCACATATATCTACTATTGGTGTTTGTTC
NC_045512.2_pilon	24896	24903	Deletion	1	+	4099	4039	GGTTTGTAACACAAAGGAATTTTTATGAAC|CACAAATCATTACTACAGACAACACATTTG	TAACACAAAGGAATTTTTATGAACCACAAA|TCATTACTACAGACAACACATTTGTGTCTG
NC_045512.2_pilon	2819	2826	Deletion	1	+	11529	11666	CTTTTGAACTTGATGAAAGGATTGATAAAG|TACTTAATGAGAAGTGCTCTGCCTATACAG	AACTTGATGAAAGGATTGATAAAGTACTTA|ATGAGAAGTGCTCTGCCTATACAGTTGAAC
NC_045512.2_pilon	15565	15572	Deletion	1	+	2343	2331	CTGTCACGGCCAATGTTAATGCACTTTTAT|CTACTGATGGTAACAAAATTGCCGATAAGT	CGGCCAATGTTAATGCACTTTTATCTACTG|ATGGTAACAAAATTGCCGATAAGTATGTCC
NC_045512.2_pilon	8180	8187	Deletion	1	+	12402	12297	TCTTATCTACTTTTATTTCAGCAGCTCGGC|AAGGGTTTGTTGATTCAGATGTAGAAACTA	CTACTTTTATTTCAGCAGCTCGGCAAGGGT|TTGTTGATTCAGATGTAGAAACTAAAGATG
NC_045512.2_pilon	11917	11924	Deletion	1	+	1968	2064	GTTTTGCAACAACTCAGAGTAGAATCATCA|TCTAAATTGTGGGCTCAATGTGTCCAGTTA	CAACAACTCAGAGTAGAATCATCATCTAAA|TTGTGGGCTCAATGTGTCCAGTTACACAAT
NC_045512.2_pilon	29023	29030	Deletion	1	+	7401	8017	CAACAAGGCCAAACTGTCACTAAGAAATCT|GCTGCTGAGGCTTCTAAGAAGCCTCGGCAA	GGCCAAACTGTCACTAAGAAATCTGCTGCT|GAGGCTTCTAAGAAGCCTCGGCAAAAACGT
NC_045512.2_pilon	29056	29063	Deletion	1	+	9119	9169	GCTGAGGCTTCTAAGAAGCCTCGGCAAAAA|CGTACTGCCACTAAAGCATACAATGTAACA	GCTTCTAAGAAGCCTCGGCAAAAACGTACT|GCCACTAAAGCATACAATGTAACACAAGCT
NC_045512.2_pilon	6710	6717	Deletion	1	+	2335	2588	CTAATTATGCTAAGCCTTTTCTTAACAAAG|TTGTTAGTACAACTACTAACATAGTTACAC	ATGCTAAGCCTTTTCTTAACAAAGTTGTTA|GTACAACTACTAACATAGTTACACGGTGTT
NC_045512.2_pilon	15529	15536	Deletion	1	+	5318	5119	CTGCTTATGCTAATAGTGTTTTTAACATTT|GTCAAGCTGTCACGGCCAATGTTAATGCAC	ATGCTAATAGTGTTTTTAACATTTGTCAAG|CTGTCACGGCCAATGTTAATGCACTTTTAT
NC_045512.2_pilon	3633	3641	Deletion	1	+	7928	8019	CTGTCTTCATGTTGTCGGCCCAAATGTTAA|CAAAGGTGAAGACATTCAACTTCTTAAGAG	CATGTTGTCGGCCCAAATGTTAACAAAGGT|GAAGACATTCAACTTCTTAAGAGTGCTTAT
NC_045512.2_pilon	7784	7793	Deletion	1	+	6453	6732	AGAATGGTTCCATCCATCTTTACTTTGATA|AAGCTGGTCAAAAGACTTATGAAAGACATT	TCCATCCATCTTTACTTTGATAAAGCTGGT|CAAAAGACTTATGAAAGACATTCTCTCTCT
NC_045512.2_pilon	15882	15892	Deletion	1	+	8641	8515	CTTACTAAAGGACCTCATGAATTTTGCTCT|CAACATACAATGCTAGTTAAACAGGGTGAT	GGACCTCATGAATTTTGCTCTCAACATACA|ATGCTAGTTAAACAGGGTGATGATTATGTG
NC_045512.2_pilon	15892	15902	Deletion	1	+	8515	9243	GACCTCATGAATTTTGCTCTCAACATACAA|TGCTAGTTAAACAGGGTGATGATTATGTGT	AATTTTGCTCTCAACATACAATGCTAGTTA|AACAGGGTGATGATTATGTGTACCTTCCTT
NC_045512.2_pilon	3813	3822	Deletion	1	+	6239	6394	CTACTTAGCTGTCTTTGATAAAAATCTCTA|TGACAAACTTGTTTCAAGCTTTTTGGAAAT	CTGTCTTTGATAAAAATCTCTATGACAAAC|TTGTTTCAAGCTTTTTGGAAATGAAGAGTG
NC_045512.2_pilon	19563	19574	Deletion	1	+	10478	11146	AACATGATGATCTCAGCTGGCTTTAGCTTG|TGGGTTTACAAACAATTTGATACTTATAAC	TCTCAGCTGGCTTTAGCTTGTGGGTTTACA|AACAATTTGATACTTATAACCTCTGGAACA
NC_045512.2_pilon	11532	11542	Deletion	1	+	8151	9076	TGTAGTTACAACTGTCATGTTTTTGGCCAG|AGGTATTGTTTTTATGTGTGTTGAGTATTG	AACTGTCATGTTTTTGGCCAGAGGTATTGT|TTTTATGTGTGTTGAGTATTGCCCTATTTT
NC_045512.2_pilon	15298	15307	Deletion	1	+	11058	11154	AAAACCCTCACCTTATGGGTTGGGATTATC|CTAAATGTGATAGAGCCATGCCTAACATGC	CACCTTATGGGTTGGGATTATCCTAAATGT|GATAGAGCCATGCCTAACATGCTTAGAATT
NC_045512.2_pilon	4739	4749	Deletion	1	+	8943	8716	CTGTTACAGCGTATAATGGTTATCTTACTT|CTTCTTCTAAAACACCTGAAGAACATTTTA	CGTATAATGGTTATCTTACTTCTTCTTCTA|AAACACCTGAAGAACATTTTATTGAAACCA
NC_045512.2_pilon	17256	17265	Deletion	1	+	8971	9722	AGTAGAATTATACCTGCACGTGCTCGTGTA|GAGTGTTTTGATAAATTCAAAGTGAATTCA	TATACCTGCACGTGCTCGTGTAGAGTGTTT|TGATAAATTCAAAGTGAATTCAACATTAGA
NC_045512.2_pilon	17254	17263	Deletion	1	+	8850	9624	GTAGTAGAATTATACCTGCACGTGCTCGTG|TAGAGTGTTTTGATAAATTCAAAGTGAATT	ATTATACCTGCACGTGCTCGTGTAGAGTGT|TTTGATAAATTCAAAGTGAATTCAACATTA
NC_045512.2_pilon	3699	3708	Deletion	1	+	9834	9754	TGAAAATTTTAATCAGCACGAAGTTCTACT|TGCACCATTATTATCAGCTGGTATTTTTGG	TTAATCAGCACGAAGTTCTACTTGCACCAT|TATTATCAGCTGGTATTTTTGGTGCTGACC
NC_045512.2_pilon	26901	26911	Deletion	1	+	11951	8755	ACATTCTTCTCAACGTGCCACTCCATGGCA|CTATTCTGACCAGACCGCTTCTAGAAAGTG	TCAACGTGCCACTCCATGGCACTATTCTGA|CCAGACCGCTTCTAGAAAGTGAACTCGTAA
NC_045512.2_pilon	278	287	Deletion	1	+	2968	3122	TGTGACCGAAAGGTAAGATGGAGAGCCTTG|TCCCTGGTTTCAACGAGAAAACACACGTCC	AAAGGTAAGATGGAGAGCCTTGTCCCTGGT|TTCAACGAGAAAACACACGTCCAACTCAGT
NC_045512.2_pilon	23810	23819	Deletion	1	+	14050	13672	TGTACATTTGTGGTGATTCAACTGAATGCA|GCAATCTTTTGTTGCAATATGGCAGTTTTT	TGTGGTGATTCAACTGAATGCAGCAATCTT|TTGTTGCAATATGGCAGTTTTTGTACACAA
NC_045512.2_pilon	21574	21584	Deletion	1	+	10888	10874	TTAACAACTAAACGAACAATGTTTGTTTTT|CTTGTTTTATTGCCACTAGTCTCTAGTCAG	AAACGAACAATGTTTGTTTTTCTTGTTTTA|TTGCCACTAGTCTCTAGTCAGTGTGTTAAT
NC_045512.2_pilon	29030	29039	Deletion	1	+	8017	8621	GCCAAACTGTCACTAAGAAATCTGCTGCTG|AGGCTTCTAAGAAGCCTCGGCAAAAACGTA	GTCACTAAGAAATCTGCTGCTGAGGCTTCT|AAGAAGCCTCGGCAAAAACGTACTGCCACT
NC_045512.2_pilon	6212	6222	Deletion	1	+	6364	6470	AACACTACACACCCTCTTTTAAGAAAGGAG|CTAAATTGTTACATAAACCTATTGTTTGGC	CACCCTCTTTTAAGAAAGGAGCTAAATTGT|TACATAAACCTATTGTTTGGCATGTTAACA
NC_045512.2_pilon	22883	22892	Deletion	1	+	6003	6574	GCTGCGTTATAGCTTGGAATTCTAACAATC|TTGATTCTAAGGTTGGTGGTAATTATAATT	ATAGCTTGGAATTCTAACAATCTTGATTCT|AAGGTTGGTGGTAATTATAATTACCTGTAT
NC_045512.2_pilon	27140	27149	Deletion	1	+	8292	8726	AGTCGCTACAGGATTGGCAACTATAAATTA|AACACAGACCATTCCAGTAGCAGTGACAAT	CAGGATTGGCAACTATAAATTAAACACAGA|CCATTCCAGTAGCAGTGACAATATTGCTTT
NC_045512.2_pilon	29106	29116	Deletion	1	+	9472	9990	CAATGTAACACAAGCTTTCGGCAGACGTGG|TCCAGAACAAACCCAAGGAAATTTTGGGGA	ACAAGCTTTCGGCAGACGTGGTCCAGAACA|AACCCAAGGAAATTTTGGGGACCAGGAACT
NC_045512.2_pilon	18100	18109	Deletion	1	+	7877	7821	GTAGTAAGGTAATCACTGGGTTACATCCTA|CACAGGCACCTACACACCTCAGTGTTGACA	GTAATCACTGGGTTACATCCTACACAGGCA|CCTACACACCTCAGTGTTGACACTAAATTC
NC_045512.2_pilon	26944	26953	Deletion	1	+	7052	6383	ACCGCTTCTAGAAAGTGAACTCGTAATCGG|AGCTGTGATCCTTCGTGGACATCTTCGTAT	TAGAAAGTGAACTCGTAATCGGAGCTGTGA|TCCTTCGTGGACATCTTCGTATTGCTGGAC
NC_045512.2_pilon	11687	11696	Deletion	1	+	1683	1673	GTTTACTCAACCGCTACTTTAGACTGACTC|TTGGTGTTTATGATTACTTAGTTTCTACAC	AACCGCTACTTTAGACTGACTCTTGGTGTT|TATGATTACTTAGTTTCTACACAGGAGTTT
NC_045512.2_pilon	6443	6452	Deletion	1	+	4835	5548	AAGTAGTGGAAAATCCTACCATACAGAAAG|ACGTTCTTGAGTGTAATGTGAAAACTACCG	GAAAATCCTACCATACAGAAAGACGTTCTT|GAGTGTAATGTGAAAACTACCGAAGTTGTA
NC_045512.2_pilon	23798	23807	Deletion	1	+	14707	14069	TAGATTGTACAATGTACATTTGTGGTGATT|CAACTGAATGCAGCAATCTTTTGTTGCAAT	ACAATGTACATTTGTGGTGATTCAACTGAA|TGCAGCAATCTTTTGTTGCAATATGGCAGT
NC_045512.2_pilon	11274	11283	Deletion	1	+	11754	12406	GATGCGTATTATGACATGGTTGGATATGGT|TGATACTAGTTTGTCTGGTTTTAAGCTAAA	TTATGACATGGTTGGATATGGTTGATACTA|GTTTGTCTGGTTTTAAGCTAAAAGACTGTG
NC_045512.2_pilon	11285	11294	Deletion	1	+	12524	10399	TGACATGGTTGGATATGGTTGATACTAGTT|TGTCTGGTTTTAAGCTAAAAGACTGTGTTA	TTGGATATGGTTGATACTAGTTTGTCTGGT|TTTAAGCTAAAAGACTGTGTTATGTATGCA
NC_045512.2_pilon	10091	10100	Deletion	1	+	4417	4871	TTAGAAAAATGGCATTCCCATCTGGTAAAG|TTGAGGGTTGTATGGTACAAGTAACTTGTG	ATGGCATTCCCATCTGGTAAAGTTGAGGGT|TGTATGGTACAAGTAACTTGTGGTACAACT
NC_045512.2_pilon	5605	5614	Deletion	1	+	7984	7839	ATGGGCACACTTTCTTATGAACAATTTAAG|AAAGGTGTTCAGATACCTTGTACGTGTGGT	ACTTTCTTATGAACAATTTAAGAAAGGTGT|TCAGATACCTTGTACGTGTGGTAAACAAGC
NC_045512.2_pilon	1953	1962	Deletion	1	+	4387	4558	AACTGCTCAAAATTCTGTGCGTGTTTTACA|GAAGGCCGCTATAACAATACTAGATGGAAT	AAAATTCTGTGCGTGTTTTACAGAAGGCCG|CTATAACAATACTAGATGGAATTTCACAGT
NC_045512.2_pilon	12492	12499	Deletion	1	+	7053	7935	AGCAGCCAAACTAATGGTTGTCATACCAGA|CTATAACACATATAAAAATACGTGTGATGG	CAAACTAATGGTTGTCATACCAGACTATAA|CACATATAAAAATACGTGTGATGGTACAAC
NC_045512.2_pilon	20632	20642	Deletion	1	+	5661	5916	CATTTATGCTTTGGTGTAAAGATGGCCATG|TAGAAACATTTTACCCAAAATTACAATCTA	TTTGGTGTAAAGATGGCCATGTAGAAACAT|TTTACCCAAAATTACAATCTAGTCAAGCGT
NC_045512.2_pilon	28670	28679	Deletion	1	+	12797	12947	ATGGTGCTAACAAAGACGGCATCATATGGG|TTGCAACTGAGGGAGCCTTGAATACACCAA	AACAAAGACGGCATCATATGGGTTGCAACT|GAGGGAGCCTTGAATACACCAAAAGATCAC
NC_045512.2_pilon	12294	12303	Deletion	1	+	9448	9551	GTTGGAAAAGATGGCTGATCAAGCTATGAC|CCAAATGTATAAACAGGCTAGATCTGAGGA	AGATGGCTGATCAAGCTATGACCCAAATGT|ATAAACAGGCTAGATCTGAGGACAAGAGGG
NC_045512.2_pilon	24203	24212	Deletion	1	+	5982	6093	CTCAATACACTTCTGCACTGTTAGCGGGTA|CAATCACTTCTGGTTGGACCTTTGGTGCAG	ACTTCTGCACTGTTAGCGGGTACAATCACT|TCTGGTTGGACCTTTGGTGCAGGTGCTGCA
NC_045512.2_pilon	17921	17930	Deletion	1	+	7222	7637	AGCTCACTCTTGTAATGTAAACAGATTTAA|TGTTGCTATTACCAGAGCAAAAGTAGGCAT	CTTGTAATGTAAACAGATTTAATGTTGCTA|TTACCAGAGCAAAAGTAGGCATACTTTGCA
NC_045512.2_pilon	506	515	Deletion	1	+	4042	3892	TCAAACGTTCGGATGCTCGAACTGCACCTC|ATGGTCATGTTATGGTTGAGCTGGTAGCAG	TCGGATGCTCGAACTGCACCTCATGGTCAT|GTTATGGTTGAGCTGGTAGCAGAACTCGAA
NC_045512.2_pilon	1464	1473	Deletion	1	+	9231	9050	ATCTGGCTTGAAAACCATTCTTCGTAAGGG|TGGTCGCACTATTGCCTTTGGAGGCTGTGT	TGAAAACCATTCTTCGTAAGGGTGGTCGCA|CTATTGCCTTTGGAGGCTGTGTGTTCTCTT
NC_045512.2_pilon	27874	27885	Deletion	1	+	1015	1153	CTCACTTGAACTGCAAGATCATAATGAAAC|TTGTCACGCCTAAACGAACATGAAATTTCT	CTGCAAGATCATAATGAAACTTGTCACGCC|TAAACGAACATGAAATTTCTTGTTTTCTTA
NC_045512.2_pilon	28207	28216	Deletion	1	+	5905	6293	GGGTAGTCTTGTAGTGCGTTGTTCGTTCTA|TGAAGACTTTTTAGAGTATCATGACGTTCG	TTGTAGTGCGTTGTTCGTTCTATGAAGACT|TTTTAGAGTATCATGACGTTCGTGTTGTTT
NC_045512.2_pilon	15488	15497	Deletion	1	+	8689	8436	ATATGTTAAACCAGGTGGAACCTCATCAGG|AGATGCCACAACTGCTTATGCTAATAGTGT	AACCAGGTGGAACCTCATCAGGAGATGCCA|CAACTGCTTATGCTAATAGTGTTTTTAACA
NC_045512.2_pilon	15490	15499	Deletion	1	+	8686	8382	ATGTTAAACCAGGTGGAACCTCATCAGGAG|ATGCCACAACTGCTTATGCTAATAGTGTTT	CCAGGTGGAACCTCATCAGGAGATGCCACA|ACTGCTTATGCTAATAGTGTTTTTAACATT
NC_045512.2_pilon	15471	15480	Deletion	1	+	8915	8707	ATGTGTGGCGGTTCACTATATGTTAAACCA|GGTGGAACCTCATCAGGAGATGCCACAACT	CGGTTCACTATATGTTAAACCAGGTGGAAC|CTCATCAGGAGATGCCACAACTGCTTATGC
NC_045512.2_pilon	13993	14002	Deletion	1	+	7964	7724	ACGCCAACTTAGGTGAACGTGTACGCCAAG|CTTTGTTAAAAACAGTACAATTCTGTGATG	TTAGGTGAACGTGTACGCCAAGCTTTGTTA|AAAACAGTACAATTCTGTGATGCCATGCGA
NC_045512.2_pilon	20276	20285	Deletion	1	+	5583	6018	GGAAATTGATTTCTTAGAATTAGCTATGGA|TGAATTCATTGAACGGTATAAATTAGAAGG	ATTTCTTAGAATTAGCTATGGATGAATTCA|TTGAACGGTATAAATTAGAAGGCTATGCCT
NC_045512.2_pilon	22175	22184	Deletion	1	+	6988	7141	AGAATATTGATGGTTATTTTAAAATATATT|CTAAGCACACGCCTATTAATTTAGTGCGTG	GATGGTTATTTTAAAATATATTCTAAGCAC|ACGCCTATTAATTTAGTGCGTGATCTCCCT
NC_045512.2_pilon	21394	21404	Deletion	1	+	5647	6022	CAATTCAGTTGTCTTCCTATTCTTTATTTG|ACATGAGTAAATTTCCCCTTAAATTAAGGG	TGTCTTCCTATTCTTTATTTGACATGAGTA|AATTTCCCCTTAAATTAAGGGGTACTGCTG
NC_045512.2_pilon	22132	22141	Deletion	1	+	6896	7231	GGAAAACAGGGTAATTTCAAAAATCTTAGG|GAATTTGTGTTTAAGAATATTGATGGTTAT	GGGTAATTTCAAAAATCTTAGGGAATTTGT|GTTTAAGAATATTGATGGTTATTTTAAAAT
NC_045512.2_pilon	21987	22056	Deletion	1	+	7194	4057	ATTTCAATTTTGTAATGATCCATTTTTGGG|TGTTTATTACCACAAAAACAACAAAAGTTG	GTGAGTTCAGAGTTTATTCTAGTGCGAATA|ATTGCACTTTTGAATATGTCTCTCAGCCTT
NC_045512.2_pilon	15458	15467	Deletion	1	+	9042	9077	GAGTGAAATGGTCATGTGTGGCGGTTCACT|ATATGTTAAACCAGGTGGAACCTCATCAGG	TGGTCATGTGTGGCGGTTCACTATATGTTA|AACCAGGTGGAACCTCATCAGGAGATGCCA
NC_045512.2_pilon	15466	15475	Deletion	1	+	9025	8872	TGGTCATGTGTGGCGGTTCACTATATGTTA|AACCAGGTGGAACCTCATCAGGAGATGCCA	TGTGGCGGTTCACTATATGTTAAACCAGGT|GGAACCTCATCAGGAGATGCCACAACTGCT
NC_045512.2_pilon	15522	15531	Deletion	1	+	5347	5327	GCCACAACTGCTTATGCTAATAGTGTTTTT|AACATTTGTCAAGCTGTCACGGCCAATGTT	TGCTTATGCTAATAGTGTTTTTAACATTTG|TCAAGCTGTCACGGCCAATGTTAATGCACT
NC_045512.2_pilon	15515	15524	Deletion	1	+	5420	5398	AGGAGATGCCACAACTGCTTATGCTAATAG|TGTTTTTAACATTTGTCAAGCTGTCACGGC	CCACAACTGCTTATGCTAATAGTGTTTTTA|ACATTTGTCAAGCTGTCACGGCCAATGTTA
NC_045512.2_pilon	3560	3569	Deletion	1	+	15258	15435	ATTACATAGCTACTAATGGACCACTTAAAG|TGGGTGGTAGTTGTGTTTTAAGCGGACACA	GCTACTAATGGACCACTTAAAGTGGGTGGT|AGTTGTGTTTTAAGCGGACACAATCTTGCT
NC_045512.2_pilon	12328	12333	Deletion	1	+	2882	3028	ATGTATAAACAGGCTAGATCTGAGGACAAG|AGGGCAAAAGTTACTAGTGCTATGCAGACA	ATAAACAGGCTAGATCTGAGGACAAGAGGG|CAAAAGTTACTAGTGCTATGCAGACAATGC
NC_045512.2_pilon	1719	1728	Deletion	1	+	7114	7272	TATTTTGGCATCTTTTTCTGCTTCCACAAG|TGCTTTTGTGGAAACTGTGAAAGGTTTGGA	CATCTTTTTCTGCTTCCACAAGTGCTTTTG|TGGAAACTGTGAAAGGTTTGGATTATAAAG
NC_045512.2_pilon	8741	8747	Deletion	1	+	11806	11498	TCACTCGTGACATAGCATCTACAGATACTT|GTTTTGCTAACAAACATGCTGATTTTGACA	CGTGACATAGCATCTACAGATACTTGTTTT|GCTAACAAACATGCTGATTTTGACACATGG
NC_045512.2_pilon	4720	4725	Deletion	1	+	9275	9206	TCTGTTTCTTCACCTGATGCTGTTACAGCG|TATAATGGTTATCTTACTTCTTCTTCTAAA	TTTCTTCACCTGATGCTGTTACAGCGTATA|ATGGTTATCTTACTTCTTCTTCTAAAACAC
NC_045512.2_pilon	28973	28979	Deletion	1	+	4504	4651	TTGACAGATTGAACCAGCTTGAGAGCAAAA|TGTCTGGTAAAGGCCAACAACAACAAGGCC	AGATTGAACCAGCTTGAGAGCAAAATGTCT|GGTAAAGGCCAACAACAACAAGGCCAAACT
NC_045512.2_pilon	1676	1682	Deletion	1	+	6320	6597	TCAATATTGTTGGTGACTTTAAACTTAATG|AAGAGATCGCCATTATTTTGGCATCTTTTT	ATTGTTGGTGACTTTAAACTTAATGAAGAG|ATCGCCATTATTTTGGCATCTTTTTCTGCT
NC_045512.2_pilon	2305	2311	Deletion	1	+	17325	17032	ATTAAGGAGAGTGTTCAGACATTCTTTAAG|CTTGTAAATAAATTTTTGGCTTTGTGTGCT	GGAGAGTGTTCAGACATTCTTTAAGCTTGT|AAATAAATTTTTGGCTTTGTGTGCTGACTC
NC_045512.2_pilon	29335	29341	Deletion	1	+	7449	7581	AATTTCAAAGATCAAGTCATTTTGCTGAAT|AAGCATATTGACGCATACAAAACATTCCCA	CAAAGATCAAGTCATTTTGCTGAATAAGCA|TATTGACGCATACAAAACATTCCCACCAAC
NC_045512.2_pilon	1836	1842	Deletion	1	+	10806	10384	AAAAGCTAAAAAAGGTGCCTGGAATATTGG|TGAACAGAAATCAATACTGAGTCCTCTTTA	CTAAAAAAGGTGCCTGGAATATTGGTGAAC|AGAAATCAATACTGAGTCCTCTTTATGCAT
NC_045512.2_pilon	23952	23960	Deletion	1	+	2046	2022	AATTTACAAAACACCACCAATTAAAGATTT|TGGTGGTTTTAATTTTTCACAAATATTACC	AAAACACCACCAATTAAAGATTTTGGTGGT|TTTAATTTTTCACAAATATTACCAGATCCA
NC_045512.2_pilon	18817	18825	Deletion	1	+	3018	3542	CAGGTAACCTACAAAGCAACCATGATCTGT|ATTGTCAAGTCCATGGTAATGCACATGTAG	CCTACAAAGCAACCATGATCTGTATTGTCA|AGTCCATGGTAATGCACATGTAGCTAGTTG
NC_045512.2_pilon	3585	3593	Deletion	1	+	5569	5938	TAAAGTGGGTGGTAGTTGTGTTTTAAGCGG|ACACAATCTTGCTAAACACTGTCTTCATGT	GGTGGTAGTTGTGTTTTAAGCGGACACAAT|CTTGCTAAACACTGTCTTCATGTTGTCGGC
NC_045512.2_pilon	29006	29014	Deletion	1	+	6187	6446	CTGGTAAAGGCCAACAACAACAAGGCCAAA|CTGTCACTAAGAAATCTGCTGCTGAGGCTT	AGGCCAACAACAACAAGGCCAAACTGTCAC|TAAGAAATCTGCTGCTGAGGCTTCTAAGAA
NC_045512.2_pilon	28948	28956	Deletion	1	+	4324	4449	GATGCTGCTCTTGCTTTGCTGCTGCTTGAC|AGATTGAACCAGCTTGAGAGCAAAATGTCT	CTCTTGCTTTGCTGCTGCTTGACAGATTGA|ACCAGCTTGAGAGCAAAATGTCTGGTAAAG
NC_045512.2_pilon	3060	3068	Deletion	1	+	8598	8515	TTCTTTTTACCCTCCAGATGAGGATGAAGA|AGAAGGTGATTGTGAAGAAGAAGAGTTTGA	TACCCTCCAGATGAGGATGAAGAAGAAGGT|GATTGTGAAGAAGAAGAGTTTGAGCCATCA
NC_045512.2_pilon	6267	6275	Deletion	1	+	2010	2166	TTGGCATGTTAACAATGCAACTAATAAAGC|CACGTATAAACCAAATACCTGGTGTATACG	GTTAACAATGCAACTAATAAAGCCACGTAT|AAACCAAATACCTGGTGTATACGTTGTCTT
NC_045512.2_pilon	25236	25244	Deletion	1	+	1257	1507	CATTTGGCTAGGTTTTATAGCTGGCTTGAT|TGCCATAGTAATGGTGACAATTATGCTTTG	CTAGGTTTTATAGCTGGCTTGATTGCCATA|GTAATGGTGACAATTATGCTTTGCTGTATG
NC_045512.2_pilon	2403	2411	Deletion	1	+	1755	1803	GAATTTAGGTGAAACATTTGTCACGCACTC|AAAGGGATTGTACAGAAAGTGTGTTAAATC	GGTGAAACATTTGTCACGCACTCAAAGGGA|TTGTACAGAAAGTGTGTTAAATCCAGAGAA
NC_045512.2_pilon	29241	29249	Deletion	1	+	12306	12162	GTTCTTCGGAATGTCGCGCATTGGCATGGA|AGTCACACCTTCGGGAACGTGGTTGACCTA	GGAATGTCGCGCATTGGCATGGAAGTCACA|CCTTCGGGAACGTGGTTGACCTACACAGGT
NC_045512.2_pilon	29629	29637	Deletion	1	+	8165	8143	AGTCTACTCTTGTGCAGAATGAATTCTCGT|AACTACATAGCACAAGTAGATGTAGTTAAC	TCTTGTGCAGAATGAATTCTCGTAACTACA|TAGCACAAGTAGATGTAGTTAACTTTAATC
NC_045512.2_pilon	15433	15441	Deletion	1	+	8525	8915	TAGCTAATGAGTGTGCTCAAGTATTGAGTG|AAATGGTCATGTGTGGCGGTTCACTATATG	TGAGTGTGCTCAAGTATTGAGTGAAATGGT|CATGTGTGGCGGTTCACTATATGTTAAACC
NC_045512.2_pilon	26836	26840	Deletion	1	+	13604	13524	CTTCATTGCTTCTTTCAGACTGTTTGCGCG|TACGCGTTCCATGTGGTCATTCAATCCAGA	CATTGCTTCTTTCAGACTGTTTGCGCGTAC|GCGTTCCATGTGGTCATTCAATCCAGAAAC
NC_045512.2_pilon	23389	23393	Deletion	1	+	3570	3742	CCAGGAACAAATACTTCTAACCAGGTTGCT|GTTCTTTATCAGGGTGTTAACTGCACAGAA	GGAACAAATACTTCTAACCAGGTTGCTGTT|CTTTATCAGGGTGTTAACTGCACAGAAGTC
NC_045512.2_pilon	26848	26854	Deletion	1	+	13287	12834	TTTCAGACTGTTTGCGCGTACGCGTTCCAT|GTGGTCATTCAATCCAGAAACTAACATTCT	GACTGTTTGCGCGTACGCGTTCCATGTGGT|CATTCAATCCAGAAACTAACATTCTTCTCA
NC_045512.2_pilon	26921	26925	Deletion	1	+	8213	8284	CTCCATGGCACTATTCTGACCAGACCGCTT|CTAGAAAGTGAACTCGTAATCGGAGCTGTG	CATGGCACTATTCTGACCAGACCGCTTCTA|GAAAGTGAACTCGTAATCGGAGCTGTGATC
NC_045512.2_pilon	17222	17228	Deletion	1	+	6322	7161	GAAGGCATTAAAATATTTGCCTATAGATAA|ATGTAGTAGAATTATACCTGCACGTGCTCG	CATTAAAATATTTGCCTATAGATAAATGTA|GTAGAATTATACCTGCACGTGCTCGTGTAG
NC_045512.2_pilon	26942	26947	Deletion	1	+	7357	6729	AGACCGCTTCTAGAAAGTGAACTCGTAATC|GGAGCTGTGATCCTTCGTGGACATCTTCGT	CGCTTCTAGAAAGTGAACTCGTAATCGGAG|CTGTGATCCTTCGTGGACATCTTCGTATTG
NC_045512.2_pilon	23828	23833	Deletion	1	+	7583	7404	CAACTGAATGCAGCAATCTTTTGTTGCAAT|ATGGCAGTTTTTGTACACAATTAAACCGTG	TGAATGCAGCAATCTTTTGTTGCAATATGG|CAGTTTTTGTACACAATTAAACCGTGCTTT
NC_045512.2_pilon	8939	8944	Deletion	1	+	6989	6669	TGCATTTCTTACCTAGAGTTTTTAGTGCAG|TTGGTAACATCTGTTACACACCATCAAAAC	TTTCTTACCTAGAGTTTTTAGTGCAGTTGG|TAACATCTGTTACACACCATCAAAACTTAT
NC_045512.2_pilon	21520	21525	Deletion	1	+	10813	10976	GTAGACTTATAATTAGAGAAAACAACAGAG|TTGTTATTTCTAGTGATGTTCTTGTTAACA	ACTTATAATTAGAGAAAACAACAGAGTTGT|TATTTCTAGTGATGTTCTTGTTAACAACTA
NC_045512.2_pilon	21576	21581	Deletion	1	+	10831	10768	AACAACTAAACGAACAATGTTTGTTTTTCT|TGTTTTATTGCCACTAGTCTCTAGTCAGTG	ACTAAACGAACAATGTTTGTTTTTCTTGTT|TTATTGCCACTAGTCTCTAGTCAGTGTGTT
NC_045512.2_pilon	15515	15520	Deletion	1	+	5420	5396	AGGAGATGCCACAACTGCTTATGCTAATAG|TGTTTTTAACATTTGTCAAGCTGTCACGGC	GATGCCACAACTGCTTATGCTAATAGTGTT|TTTAACATTTGTCAAGCTGTCACGGCCAAT
NC_045512.2_pilon	9180	9185	Deletion	1	+	3327	3334	TCAATTTCCTAACACCTACCTTGAAGGTTC|TGTTAGAGTGGTAACAACTTTTGATTCTGA	TTTCCTAACACCTACCTTGAAGGTTCTGTT|AGAGTGGTAACAACTTTTGATTCTGAGTAC
NC_045512.2_pilon	15204	15210	Deletion	1	+	8051	8442	ATAGCCGCCACTAGAGGAGCTACTGTAGTA|ATTGGAACAAGCAAATTCTATGGTGGTTGG	CGCCACTAGAGGAGCTACTGTAGTAATTGG|AACAAGCAAATTCTATGGTGGTTGGCACAA
NC_045512.2_pilon	17586	17592	Deletion	1	+	8558	8581	TGTCGGCGTTGTCCTGCTGAAATTGTTGAC|ACTGTGAGTGCTTTGGTTTATGATAATAAG	GCGTTGTCCTGCTGAAATTGTTGACACTGT|GAGTGCTTTGGTTTATGATAATAAGCTTAA
NC_045512.2_pilon	8901	8907	Deletion	1	+	10950	7163	GCCTGGCACGATATTACGCACAACTAATGG|TGACTTTTTGCATTTCTTACCTAGAGTTTT	GCACGATATTACGCACAACTAATGGTGACT|TTTTGCATTTCTTACCTAGAGTTTTTAGTG
NC_045512.2_pilon	29020	29026	Deletion	1	+	6901	7648	CAACAACAAGGCCAAACTGTCACTAAGAAA|TCTGCTGCTGAGGCTTCTAAGAAGCCTCGG	ACAAGGCCAAACTGTCACTAAGAAATCTGC|TGCTGAGGCTTCTAAGAAGCCTCGGCAAAA
NC_045512.2_pilon	27145	27151	Deletion	1	+	8689	8945	CTACAGGATTGGCAACTATAAATTAAACAC|AGACCATTCCAGTAGCAGTGACAATATTGC	GGATTGGCAACTATAAATTAAACACAGACC|ATTCCAGTAGCAGTGACAATATTGCTTTGC
NC_045512.2_pilon	9673	9679	Deletion	1	+	3390	3321	CAGTGGATGGTTATGTTCACACCTTTAGTA|CCTTTCTGGATAACAATTGCTTATATCATT	GATGGTTATGTTCACACCTTTAGTACCTTT|CTGGATAACAATTGCTTATATCATTTGTAT
NC_045512.2_pilon	28943	28947	Deletion	1	+	4183	4255	GCGGTGATGCTGCTCTTGCTTTGCTGCTGC|TTGACAGATTGAACCAGCTTGAGAGCAAAA	GTGATGCTGCTCTTGCTTTGCTGCTGCTTG|ACAGATTGAACCAGCTTGAGAGCAAAATGT
NC_045512.2_pilon	5516	5520	Deletion	1	+	7954	8084	TAGATTCTTGCAAAAGAGTCTTGAACGTGG|TGTGTAAAACTTGTGGACAACAGCAGACAA	ATTCTTGCAAAAGAGTCTTGAACGTGGTGT|GTAAAACTTGTGGACAACAGCAGACAACCC
NC_045512.2_pilon	5620	5626	Deletion	1	+	7606	7401	TATGAACAATTTAAGAAAGGTGTTCAGATA|CCTTGTACGTGTGGTAAACAAGCTACAAAA	ACAATTTAAGAAAGGTGTTCAGATACCTTG|TACGTGTGGTAAACAAGCTACAAAATATCT
NC_045512.2_pilon	22659	22663	Deletion	1	+	1329	1542	GAGAATCAGCAACTGTGTTGCTGATTATTC|TGTCCTATATAATTCCGCATCATTTTCCAC	AATCAGCAACTGTGTTGCTGATTATTCTGT|CCTATATAATTCCGCATCATTTTCCACTTT
NC_045512.2_pilon	22706	22712	Deletion	1	+	1953	1985	CATCATTTTCCACTTTTAAGTGTTATGGAG|TGTCTCCTACTAAATTAAATGATCTCTGCT	TTTTCCACTTTTAAGTGTTATGGAGTGTCT|CCTACTAAATTAAATGATCTCTGCTTTACT
NC_045512.2_pilon	23666	23672	Deletion	1	+	10450	11173	TCATTGCCTACACTATGTCACTTGGTGCAG|AAAATTCAGTTGCTTACTCTAATAACTCTA	GCCTACACTATGTCACTTGGTGCAGAAAAT|TCAGTTGCTTACTCTAATAACTCTATTGCC
NC_045512.2_pilon	15546	15554	Deletion	1	+	4927	2271	GTTTTTAACATTTGTCAAGCTGTCACGGCC|AATGTTAATGCACTTTTATCTACTGATGGT	ACATTTGTCAAGCTGTCACGGCCAATGTTA|ATGCACTTTTATCTACTGATGGTAACAAAA
NC_045512.2_pilon	2333	2341	Deletion	1	+	16370	15957	AGCTTGTAAATAAATTTTTGGCTTTGTGTG|CTGACTCTATCATTATTGGTGGAGCTAAAC	AAATAAATTTTTGGCTTTGTGTGCTGACTC|TATCATTATTGGTGGAGCTAAACTTAAAGC
NC_045512.2_pilon	21600	21608	Deletion	1	+	11102	10722	TTTTCTTGTTTTATTGCCACTAGTCTCTAG|TCAGTGTGTTAATCTTACAACCAGAACTCA	GTTTTATTGCCACTAGTCTCTAGTCAGTGT|GTTAATCTTACAACCAGAACTCAATTACCC
NC_045512.2_pilon	29271	29279	Deletion	1	+	11985	12208	AGTCACACCTTCGGGAACGTGGTTGACCTA|CACAGGTGCCATCAAATTGGATGACAAAGA	CCTTCGGGAACGTGGTTGACCTACACAGGT|GCCATCAAATTGGATGACAAAGATCCAAAT
NC_045512.2_pilon	10354	10362	Deletion	1	+	8307	8847	GTTGATACAGCCAATCCTAAGACACCTAAG|TATAAGTTTGTTCGCATTCAACCAGGACAG	CAGCCAATCCTAAGACACCTAAGTATAAGT|TTGTTCGCATTCAACCAGGACAGACTTTTT
NC_045512.2_pilon	8847	8855	Deletion	1	+	14375	14382	CCCATTGATTGCTGCAGTCATAACAAGAGA|AGTGGGTTTTGTCGTGCCTGGTTTGCCTGG	ATTGCTGCAGTCATAACAAGAGAAGTGGGT|TTTGTCGTGCCTGGTTTGCCTGGCACGATA
NC_045512.2_pilon	15491	15499	Deletion	1	+	8705	8382	TGTTAAACCAGGTGGAACCTCATCAGGAGA|TGCCACAACTGCTTATGCTAATAGTGTTTT	CCAGGTGGAACCTCATCAGGAGATGCCACA|ACTGCTTATGCTAATAGTGTTTTTAACATT
NC_045512.2_pilon	15159	4397	Duplication	1	+	6037	5441	AGTACTATGACCAATAGACAGTTTCATCAA|AAATTATTGAAATCAATAGCCGCCACTAGA	CTTGGAACTGTTTCTTGGAATTTGCGAGAA|ATGCTTGCACATGCAGAAGAAACACGCAAA
NC_045512.2_pilon	3059	3069	Deletion	1	+	8595	8503	GTTCTTTTTACCCTCCAGATGAGGATGAAG|AAGAAGGTGATTGTGAAGAAGAAGAGTTTG	ACCCTCCAGATGAGGATGAAGAAGAAGGTG|ATTGTGAAGAAGAAGAGTTTGAGCCATCAA
NC_045512.2_pilon	19281	19291	Deletion	1	+	1196	1231	GTGCTATCTAACCTTAACTTGCCTGGTTGT|GATGGTGGCAGTTTGTATGTAAATAAACAT	AACCTTAACTTGCCTGGTTGTGATGGTGGC|AGTTTGTATGTAAATAAACATGCATTCCAC
NC_045512.2_pilon	15272	11541	Duplication	1	+	10241	8807	GTTAAAAACTGTTTATAGTGATGTAGAAAA|CCCTCACCTTATGGGTTGGGATTATCCTAA	CAACTGTCATGTTTTTGGCCAGAGGTATTG|TTTTTATGTGTGTTGAGTATTGCCCTATTT
NC_045512.2_pilon	19756	19766	Deletion	1	+	10805	10766	ATGGTGTTGATGTAGAATTGTTTGAAAATA|AAACAACATTACCTGTTAATGTAGCATTTG	ATGTAGAATTGTTTGAAAATAAAACAACAT|TACCTGTTAATGTAGCATTTGAGCTTTGGG
NC_045512.2_pilon	17397	17408	Deletion	1	+	11117	10901	ATGGCCACAAATTATGATTTGAGTGTTGTC|AATGCCAGATTACGTGCTAAGCACTATGTG	ATTATGATTTGAGTGTTGTCAATGCCAGAT|TACGTGCTAAGCACTATGTGTACATTGGCG
NC_045512.2_pilon	17064	17074	Deletion	1	+	1219	1318	GCAAATTATCAAAAGGTTGGTATGCAAAAG|TATTCTACACTCCAGGGACCACCTGGTACT	CAAAAGGTTGGTATGCAAAAGTATTCTACA|CTCCAGGGACCACCTGGTACTGGTAAGAGT
NC_045512.2_pilon	26270	26280	Deletion	1	+	7906	8041	ACTTATGTACTCATTCGTTTCGGAAGAGAC|AGGTACGTTAATAGTTAATAGCGTACTTCT	CTCATTCGTTTCGGAAGAGACAGGTACGTT|AATAGTTAATAGCGTACTTCTTTTTCTTGC
NC_045512.2_pilon	14815	14825	Deletion	1	+	9029	9613	CTATCAGCGATTATGACTACTATCGTTATA|ATCTACCAACAATGTGTGATATCAGACAAC	ATTATGACTACTATCGTTATAATCTACCAA|CAATGTGTGATATCAGACAACTACTATTTG
NC_045512.2_pilon	23695	23706	Deletion	1	+	13299	14632	GAAAATTCAGTTGCTTACTCTAATAACTCT|ATTGCCATACCCACAAATTTTACTATTAGT	TTGCTTACTCTAATAACTCTATTGCCATAC|CCACAAATTTTACTATTAGTGTTACCACAG
NC_045512.2_pilon	29037	29047	Deletion	1	+	8491	8774	TGTCACTAAGAAATCTGCTGCTGAGGCTTC|TAAGAAGCCTCGGCAAAAACGTACTGCCAC	GAAATCTGCTGCTGAGGCTTCTAAGAAGCC|TCGGCAAAAACGTACTGCCACTAAAGCATA
NC_045512.2_pilon	21544	21555	Deletion	1	+	12214	10844	ACAGAGTTGTTATTTCTAGTGATGTTCTTG|TTAACAACTAAACGAACAATGTTTGTTTTT	TATTTCTAGTGATGTTCTTGTTAACAACTA|AACGAACAATGTTTGTTTTTCTTGTTTTAT
NC_045512.2_pilon	21336	21348	Deletion	1	+	2653	3569	GAACAAATAGATGGTTATGTCATGCATGCA|AATTACATATTTTGGAGGAATACAAATCCA	TGGTTATGTCATGCATGCAAATTACATATT|TTGGAGGAATACAAATCCAATTCAGTTGTC
NC_045512.2_pilon	26145	26155	Deletion	1	+	7303	7953	GAACATGTCCAAATTCACACAATCGACGGT|TCATCCGGAGTTGTTAATCCAGTAATGGAA	CAAATTCACACAATCGACGGTTCATCCGGA|GTTGTTAATCCAGTAATGGAACCAATTTAT
NC_045512.2_pilon	3039	3049	Deletion	1	+	8124	8314	ATTGGCTTCACATATGTATTGTTCTTTTTA|CCCTCCAGATGAGGATGAAGAAGAAGGTGA	ACATATGTATTGTTCTTTTTACCCTCCAGA|TGAGGATGAAGAAGAAGGTGATTGTGAAGA
NC_045512.2_pilon	12984	12994	Deletion	1	+	12410	12234	TATTAAAGGATTAAACAACCTAAATAGAGG|TATGGTACTTGGTAGTTTAGCTGCCACAGT	ATTAAACAACCTAAATAGAGGTATGGTACT|TGGTAGTTTAGCTGCCACAGTACGTCTACA
NC_045512.2_pilon	11000	11011	Deletion	1	+	12357	13640	AAAGTGCAGTGAAAAGAACAATCAAGGGTA|CACACCACTGGTTGTTACTCACAATTTTGA	GAAAAGAACAATCAAGGGTACACACCACTG|GTTGTTACTCACAATTTTGACTTCACTTTT
NC_045512.2_pilon	23826	23837	Deletion	1	+	7976	7140	TTCAACTGAATGCAGCAATCTTTTGTTGCA|ATATGGCAGTTTTTGTACACAATTAAACCG	TGCAGCAATCTTTTGTTGCAATATGGCAGT|TTTTGTACACAATTAAACCGTGCTTTAACT
NC_045512.2_pilon	23782	23792	Deletion	1	+	15074	14889	ATGACCAAGACATCAGTAGATTGTACAATG|TACATTTGTGGTGATTCAACTGAATGCAGC	ACATCAGTAGATTGTACAATGTACATTTGT|GGTGATTCAACTGAATGCAGCAATCTTTTG
NC_045512.2_pilon	12718	12728	Deletion	1	+	10920	10839	AATGAGCTTAGTCCTGTTGCACTACGACAG|ATGTCTTGTGCTGCCGGTACTACACAAACT	AGTCCTGTTGCACTACGACAGATGTCTTGT|GCTGCCGGTACTACACAAACTGCTTGCACT
NC_045512.2_pilon	15873	15883	Deletion	1	+	8394	8833	GAGACTGACCTTACTAAAGGACCTCATGAA|TTTTGCTCTCAACATACAATGCTAGTTAAA	CTTACTAAAGGACCTCATGAATTTTGCTCT|CAACATACAATGCTAGTTAAACAGGGTGAT
NC_045512.2_pilon	12686	12697	Deletion	1	+	13744	13695	TAAGGGCCAATTCTGCTGTCAAATTACAGA|ATAATGAGCTTAGTCCTGTTGCACTACGAC	TTCTGCTGTCAAATTACAGAATAATGAGCT|TAGTCCTGTTGCACTACGACAGATGTCTTG
NC_045512.2_pilon	14924	14934	Deletion	1	+	10153	9920	TGGCTGTATTAATGCTAACCAAGTCATCGT|CAACAACCTAGACAAATCAGCTGGTTTTCC	TAATGCTAACCAAGTCATCGTCAACAACCT|AGACAAATCAGCTGGTTTTCCATTTAATAA
NC_045512.2_pilon	11391	11403	Deletion	1	+	15544	16714	TGTGTATGATGATGGTGCTAGGAGAGTGTG|GACACTTATGAATGTCTTGACACTCGTTTA	ATGGTGCTAGGAGAGTGTGGACACTTATGA|ATGTCTTGACACTCGTTTATAAAGTTTATT
NC_045512.2_pilon	10531	10542	Deletion	1	+	3977	4598	TTTAACATAGATTATGACTGTGTCTCTTTT|TGTTACATGCACCATATGGAATTACCAACT	ATTATGACTGTGTCTCTTTTTGTTACATGC|ACCATATGGAATTACCAACTGGAGTTCATG
NC_045512.2_pilon	3991	4001	Deletion	1	+	11017	10915	AAAGCTTGTGTTGAAGAAGTTACAACAACT|CTGGAAGAAACTAAGTTCCTCACAGAAAAC	GTTGAAGAAGTTACAACAACTCTGGAAGAA|ACTAAGTTCCTCACAGAAAACTTGTTACTT
NC_045512.2_pilon	4199	4209	Deletion	1	+	6504	6736	CTACTAAAAAGGCTGGTGGCACTACTGAAA|TGCTAGCGAAAGCTTTGAGAAAAGTGCCAA	AGGCTGGTGGCACTACTGAAATGCTAGCGA|AAGCTTTGAGAAAAGTGCCAACAGACAATT
NC_045512.2_pilon	1296	1306	Deletion	1	+	9768	9932	CGATTTTGTTAAAGCCACTTGCGAATTTTG|TGGCACTGAGAATTTGACTAAAGAAGGTGC	TAAAGCCACTTGCGAATTTTGTGGCACTGA|GAATTTGACTAAAGAAGGTGCCACTACTTG
NC_045512.2_pilon	1282	1292	Deletion	1	+	9058	9483	TCATGGCAGACGGGCGATTTTGTTAAAGCC|ACTTGCGAATTTTGTGGCACTGAGAATTTG	ACGGGCGATTTTGTTAAAGCCACTTGCGAA|TTTTGTGGCACTGAGAATTTGACTAAAGAA
NC_045512.2_pilon	1991	2001	Deletion	1	+	4484	4467	CTATAACAATACTAGATGGAATTTCACAGT|ATTCACTGAGACTCATTGATGCTATGATGT	TACTAGATGGAATTTCACAGTATTCACTGA|GACTCATTGATGCTATGATGTTCACATCTG
NC_045512.2_pilon	17630	17641	Deletion	1	+	9039	9079	GGTTTATGATAATAAGCTTAAAGCACATAA|AGACAAATCAGCTCAATGCTTTAAAATGTT	AATAAGCTTAAAGCACATAAAGACAAATCA|GCTCAATGCTTTAAAATGTTTTATAAGGGT
NC_045512.2_pilon	15460	15470	Deletion	1	+	8975	8955	GTGAAATGGTCATGTGTGGCGGTTCACTAT|ATGTTAAACCAGGTGGAACCTCATCAGGAG	TCATGTGTGGCGGTTCACTATATGTTAAAC|CAGGTGGAACCTCATCAGGAGATGCCACAA
NC_045512.2_pilon	7273	7283	Deletion	1	+	10264	10873	TGGTTTTTGGCATATATTCTTTTCACTAGG|TTTTTCTATGTACTTGGATTGGCTGCAATC	GCATATATTCTTTTCACTAGGTTTTTCTAT|GTACTTGGATTGGCTGCAATCATGCAATTG
NC_045512.2_pilon	25742	25752	Deletion	1	+	2958	2915	TCTTTATGCTTTAGTCTACTTCTTGCAGAG|TATAAACTTTGTAAGAATAATAATGAGGCT	TTTAGTCTACTTCTTGCAGAGTATAAACTT|TGTAAGAATAATAATGAGGCTTTGGCTTTG
NC_045512.2_pilon	10726	10737	Deletion	1	+	10646	11410	GGAGACAGGTGGTTTCTCAATCGATTTACC|ACAACTCTTAATGACTTTAACCTTGTGGCT	GGTTTCTCAATCGATTTACCACAACTCTTA|ATGACTTTAACCTTGTGGCTATGAAGTACA
NC_045512.2_pilon	4500	4511	Deletion	1	+	8059	4368	ACAGCGTAAATATAAGGGTATTAAAATACA|AGAGGGTGTGGTTGATTATGGTGCTAGATT	TATAAGGGTATTAAAATACAAGAGGGTGTG|GTTGATTATGGTGCTAGATTTTACTTTTAC
NC_045512.2_pilon	1413	1423	Deletion	1	+	6980	7503	TCACAATTCAGAAGTAGGACCTGAGCATAG|TCTTGCCGAATACCATAATGAATCTGGCTT	AGAAGTAGGACCTGAGCATAGTCTTGCCGA|ATACCATAATGAATCTGGCTTGAAAACCAT
NC_045512.2_pilon	29564	29575	Deletion	1	+	8673	7623	CTCATGCAGACCACACAAGGCAGATGGGCT|ATATAAACGTTTTCGCTTTTCCGTTTACGA	CCACACAAGGCAGATGGGCTATATAAACGT|TTTCGCTTTTCCGTTTACGATATATAGTCT
NC_045512.2_pilon	19994	20004	Deletion	1	+	7310	7232	TTGTGCACCACTCACTGTCTTTTTTGATGG|TAGAGTTGATGGTCAAGTAGACTTATTTAG	ACTCACTGTCTTTTTTGATGGTAGAGTTGA|TGGTCAAGTAGACTTATTTAGAAATGCCCG
NC_045512.2_pilon	15530	15540	Deletion	1	+	5316	4978	TGCTTATGCTAATAGTGTTTTTAACATTTG|TCAAGCTGTCACGGCCAATGTTAATGCACT	TAATAGTGTTTTTAACATTTGTCAAGCTGT|CACGGCCAATGTTAATGCACTTTTATCTAC
NC_045512.2_pilon	15475	15485	Deletion	1	+	8872	8681	GTGGCGGTTCACTATATGTTAAACCAGGTG|GAACCTCATCAGGAGATGCCACAACTGCTT	CACTATATGTTAAACCAGGTGGAACCTCAT|CAGGAGATGCCACAACTGCTTATGCTAATA
NC_045512.2_pilon	3468	3478	Deletion	1	+	13107	13700	TAATGCAGCCAATGTTTACCTTAAACATGG|AGGAGGTGTTGCAGGAGCCTTAAATAAGGC	CAATGTTTACCTTAAACATGGAGGAGGTGT|TGCAGGAGCCTTAAATAAGGCTACTAACAA
NC_045512.2_pilon	20398	20416	Deletion	1	+	9166	9222	TACTGATTGGACTAGCTAAACGTTTTAAGG|AATCACCTTTTGAATTAGAAGATTTTATTC	AAACGTTTTAAGGAATCACCTTTTGAATTA|GAAGATTTTATTCCTATGGACAGTACAGTT
NC_045512.2_pilon	25624	25634	Deletion	1	+	4201	4368	GATGGCAACTAGCACTCTCCAAGGGTGTTC|ACTTTGTTTGCAACTTGCTGTTGTTGTTTG	TAGCACTCTCCAAGGGTGTTCACTTTGTTT|GCAACTTGCTGTTGTTGTTTGTAACAGTTT
NC_045512.2_pilon	8491	8496	Deletion	1	+	5833	5860	GCTAAAAAGAATAACTTACCTTTTAAGTTG|ACATGTGCAACTACTAGACAAGTTGTTAAT	AAAAGAATAACTTACCTTTTAAGTTGACAT|GTGCAACTACTAGACAAGTTGTTAATGTTG
NC_045512.2_pilon	12984	12991	Deletion	1	+	12410	12278	TATTAAAGGATTAAACAACCTAAATAGAGG|TATGGTACTTGGTAGTTTAGCTGCCACAGT	AGGATTAAACAACCTAAATAGAGGTATGGT|ACTTGGTAGTTTAGCTGCCACAGTACGTCT
NC_045512.2_pilon	20436	20443	Deletion	1	+	4753	4793	TTTGAATTAGAAGATTTTATTCCTATGGAC|AGTACAGTTAAAAACTATTTCATAACAGAT	TTAGAAGATTTTATTCCTATGGACAGTACA|GTTAAAAACTATTTCATAACAGATGCGCAA
NC_045512.2_pilon	25755	25762	Deletion	1	+	2894	180	GTCTACTTCTTGCAGAGTATAAACTTTGTA|AGAATAATAATGAGGCTTTGGCTTTGCTGG	TTCTTGCAGAGTATAAACTTTGTAAGAATA|ATAATGAGGCTTTGGCTTTGCTGGAAATGC
NC_045512.2_pilon	2226	2233	Deletion	1	+	15024	15618	CGGTTGGGAAATTGTTAAATTTATCTCAAC|CTGTGCTTGTGAAATTGTCGGTGGACAAAT	GGAAATTGTTAAATTTATCTCAACCTGTGC|TTGTGAAATTGTCGGTGGACAAATTGTCAC
NC_045512.2_pilon	12940	12945	Deletion	1	+	11233	11219	GTTACAGACACACCTAAAGGTCCTAAAGTG|AAGTATTTATACTTTATTAAAGGATTAAAC	CAGACACACCTAAAGGTCCTAAAGTGAAGT|ATTTATACTTTATTAAAGGATTAAACAACC
NC_045512.2_pilon	29038	29045	Deletion	1	+	8629	8832	GTCACTAAGAAATCTGCTGCTGAGGCTTCT|AAGAAGCCTCGGCAAAAACGTACTGCCACT	AAGAAATCTGCTGCTGAGGCTTCTAAGAAG|CCTCGGCAAAAACGTACTGCCACTAAAGCA
NC_045512.2_pilon	29243	29250	Deletion	1	+	12358	12173	TCTTCGGAATGTCGCGCATTGGCATGGAAG|TCACACCTTCGGGAACGTGGTTGACCTACA	GAATGTCGCGCATTGGCATGGAAGTCACAC|CTTCGGGAACGTGGTTGACCTACACAGGTG
NC_045512.2_pilon	28919	28928	Deletion	1	+	3663	3659	CTCCTGCTAGAATGGCTGGCAATGGCGGTG|ATGCTGCTCTTGCTTTGCTGCTGCTTGACA	AGAATGGCTGGCAATGGCGGTGATGCTGCT|CTTGCTTTGCTGCTGCTTGACAGATTGAAC
NC_045512.2_pilon	28923	28932	Deletion	1	+	3637	3825	TGCTAGAATGGCTGGCAATGGCGGTGATGC|TGCTCTTGCTTTGCTGCTGCTTGACAGATT	TGGCTGGCAATGGCGGTGATGCTGCTCTTG|CTTTGCTGCTGCTTGACAGATTGAACCAGC
NC_045512.2_pilon	9314	9323	Deletion	1	+	4027	4280	ACAATGATTATTACAGATCTTTACCAGGAG|TTTTCTGTGGTGTAGATGCTGTAAATTTAC	TATTACAGATCTTTACCAGGAGTTTTCTGT|GGTGTAGATGCTGTAAATTTACTTACTAAT
NC_045512.2_pilon	28925	28934	Deletion	1	+	3616	3898	CTAGAATGGCTGGCAATGGCGGTGATGCTG|CTCTTGCTTTGCTGCTGCTTGACAGATTGA	GCTGGCAATGGCGGTGATGCTGCTCTTGCT|TTGCTGCTGCTTGACAGATTGAACCAGCTT
NC_045512.2_pilon	29006	29015	Deletion	1	+	6187	6504	CTGGTAAAGGCCAACAACAACAAGGCCAAA|CTGTCACTAAGAAATCTGCTGCTGAGGCTT	GGCCAACAACAACAAGGCCAAACTGTCACT|AAGAAATCTGCTGCTGAGGCTTCTAAGAAG
NC_045512.2_pilon	19270	19279	Deletion	1	+	1112	1161	TTGACACTAGAGTGCTATCTAACCTTAACT|TGCCTGGTTGTGATGGTGGCAGTTTGTATG	AGAGTGCTATCTAACCTTAACTTGCCTGGT|TGTGATGGTGGCAGTTTGTATGTAAATAAA
NC_045512.2_pilon	25974	25983	Deletion	1	+	2076	2572	CAGATTGGTGGTTATACTGAAAAATGGGAA|TCTGGAGTAAAAGACTGTGTTGTATTACAC	TGGTTATACTGAAAAATGGGAATCTGGAGT|AAAAGACTGTGTTGTATTACACAGTTACTT
NC_045512.2_pilon	2980	2989	Deletion	1	+	5776	5990	GATTTAGATGAGTGGAGTATGGCTACATAC|TACTTATTTGATGAGTCTGGTGAGTTTAAA	TGAGTGGAGTATGGCTACATACTACTTATT|TGATGAGTCTGGTGAGTTTAAATTGGCTTC
NC_045512.2_pilon	21402	21411	Deletion	1	+	5831	6070	TTGTCTTCCTATTCTTTATTTGACATGAGT|AAATTTCCCCTTAAATTAAGGGGTACTGCT	CTATTCTTTATTTGACATGAGTAAATTTCC|CCTTAAATTAAGGGGTACTGCTGTTATGTC
NC_045512.2_pilon	18090	18099	Deletion	1	+	7920	7855	TTTAAAGATTGTAGTAAGGTAATCACTGGG|TTACATCCTACACAGGCACCTACACACCTC	TTGTAGTAAGGTAATCACTGGGTTACATCC|TACACAGGCACCTACACACCTCAGTGTTGA
NC_045512.2_pilon	23672	23681	Deletion	1	+	11173	12110	CCTACACTATGTCACTTGGTGCAGAAAATT|CAGTTGCTTACTCTAATAACTCTATTGCCA	ATGTCACTTGGTGCAGAAAATTCAGTTGCT|TACTCTAATAACTCTATTGCCATACCCACA
NC_045512.2_pilon	12989	12998	Deletion	1	+	12285	11834	AAGGATTAAACAACCTAAATAGAGGTATGG|TACTTGGTAGTTTAGCTGCCACAGTACGTC	AACAACCTAAATAGAGGTATGGTACTTGGT|AGTTTAGCTGCCACAGTACGTCTACAAGCT
NC_045512.2_pilon	5502	5511	Deletion	1	+	7098	7734	TCAACATGCCAATTTAGATTCTTGCAAAAG|AGTCTTGAACGTGGTGTGTAAAACTTGTGG	CCAATTTAGATTCTTGCAAAAGAGTCTTGA|ACGTGGTGTGTAAAACTTGTGGACAACAGC
NC_045512.2_pilon	16871	16880	Deletion	1	+	4774	4742	AGGTGACTATGGTGATGCTGTTGTTTACCG|AGGTACAACAACTTACAAATTAAATGTTGG	ATGGTGATGCTGTTGTTTACCGAGGTACAA|CAACTTACAAATTAAATGTTGGTGATTATT
NC_045512.2_pilon	4124	4133	Deletion	1	+	5950	4417	CTTTCTTAAAGAAAGATGCTCCATATATAG|TGGGTGATGTTGTTCAAGAGGGTGTTTTAA	AAGAAAGATGCTCCATATATAGTGGGTGAT|GTTGTTCAAGAGGGTGTTTTAACTGCTGTG
NC_045512.2_pilon	11236	11245	Deletion	1	+	8601	9160	GCTTATTTTAATATGGTCTATATGCCTGCT|AGTTGGGTGATGCGTATTATGACATGGTTG	TAATATGGTCTATATGCCTGCTAGTTGGGT|GATGCGTATTATGACATGGTTGGATATGGT
NC_045512.2_pilon	28576	28585	Deletion	1	+	11866	13137	AGACGAATTCGTGGTGGTGACGGTAAAATG|AAAGATCTCAGTCCAAGATGGTATTTCTAC	TCGTGGTGGTGACGGTAAAATGAAAGATCT|CAGTCCAAGATGGTATTTCTACTACCTAGG
NC_045512.2_pilon	7647	7656	Deletion	1	+	7168	7157	TTGTGTTAATTGTGATACATTCTGTGCTGG|TAGTACATTTATTAGTGATGAAGTTGCGAG	ATTGTGATACATTCTGTGCTGGTAGTACAT|TTATTAGTGATGAAGTTGCGAGAGACTTGT
NC_045512.2_pilon	22096	22105	Deletion	1	+	5837	6205	GAATATGTCTCTCAGCCTTTTCTTATGGAC|CTTGAAGGAAAACAGGGTAATTTCAAAAAT	CTCTCAGCCTTTTCTTATGGACCTTGAAGG|AAAACAGGGTAATTTCAAAAATCTTAGGGA
NC_045512.2_pilon	77	25406	Deletion	1	+	2111	5570	CTCTTGTAGATCTGTTCTCTAAACGAACTT|TAAAATCTGTGTGGCTGTCACTCGGCTGCA	TACACATAAACGAACTTATGGATTTGTTTA|TGAGAATCTTCACAATTGGAACTGTAACTT
NC_045512.2_pilon	15478	15485	Deletion	1	+	8727	8681	GCGGTTCACTATATGTTAAACCAGGTGGAA|CCTCATCAGGAGATGCCACAACTGCTTATG	CACTATATGTTAAACCAGGTGGAACCTCAT|CAGGAGATGCCACAACTGCTTATGCTAATA
NC_045512.2_pilon	15463	15470	Deletion	1	+	9075	8955	AAATGGTCATGTGTGGCGGTTCACTATATG|TTAAACCAGGTGGAACCTCATCAGGAGATG	TCATGTGTGGCGGTTCACTATATGTTAAAC|CAGGTGGAACCTCATCAGGAGATGCCACAA
NC_045512.2_pilon	1387	1391	Deletion	1	+	6023	6008	GTTGTTAAAATTTATTGTCCAGCATGTCAC|AATTCAGAAGTAGGACCTGAGCATAGTCTT	GTTAAAATTTATTGTCCAGCATGTCACAAT|TCAGAAGTAGGACCTGAGCATAGTCTTGCC
NC_045512.2_pilon	13413	13417	Deletion	1	+	3378	3517	CGGTATGTGGAAAGGTTATGGCTGTAGTTG|TGATCAACTCCGCGAACCCATGCTTCAGTC	TATGTGGAAAGGTTATGGCTGTAGTTGTGA|TCAACTCCGCGAACCCATGCTTCAGTCAGC
NC_045512.2_pilon	13543	13548	Deletion	1	+	5562	6001	GCACTAGTACTGATGTCGTATACAGGGCTT|TTGACATCTACAATGATAAAGTAGCTGGTT	TAGTACTGATGTCGTATACAGGGCTTTTGA|CATCTACAATGATAAAGTAGCTGGTTTTGC
NC_045512.2_pilon	12524	12528	Deletion	1	+	6832	6947	ATAACACATATAAAAATACGTGTGATGGTA|CAACATTTACTTATGCATCAGCATTGTGGG	ACACATATAAAAATACGTGTGATGGTACAA|CATTTACTTATGCATCAGCATTGTGGGAAA
NC_045512.2_pilon	12619	12624	Deletion	1	+	13604	13442	GTTCAACTTAGTGAAATTAGTATGGACAAT|TCACCTAATTTAGCATGGCCTCTTATTGTA	AACTTAGTGAAATTAGTATGGACAATTCAC|CTAATTTAGCATGGCCTCTTATTGTAACAG
NC_045512.2_pilon	20712	20716	Deletion	1	+	8310	8325	GTTGCTATGCCTAATCTTTACAAAATGCAA|AGAATGCTATTAGAAAAGTGTGACCTTCAA	GCTATGCCTAATCTTTACAAAATGCAAAGA|ATGCTATTAGAAAAGTGTGACCTTCAAAAT
NC_045512.2_pilon	5634	5640	Deletion	1	+	1928	1965	GAAAGGTGTTCAGATACCTTGTACGTGTGG|TAAACAAGCTACAAAATATCTAGTACAACA	GTGTTCAGATACCTTGTACGTGTGGTAAAC|AAGCTACAAAATATCTAGTACAACAGGAGT
NC_045512.2_pilon	5675	5680	Deletion	1	+	2485	2697	CAAAATATCTAGTACAACAGGAGTCACCTT|TTGTTATGATGTCAGCACCACCTGCTCAGT	ATATCTAGTACAACAGGAGTCACCTTTTGT|TATGATGTCAGCACCACCTGCTCAGTATGA
NC_045512.2_pilon	29051	29057	Deletion	1	+	9042	8984	CTGCTGCTGAGGCTTCTAAGAAGCCTCGGC|AAAAACGTACTGCCACTAAAGCATACAATG	GCTGAGGCTTCTAAGAAGCCTCGGCAAAAA|CGTACTGCCACTAAAGCATACAATGTAACA
NC_045512.2_pilon	12566	12571	Deletion	1	+	9381	9775	ATGCATCAGCATTGTGGGAAATCCAACAGG|TTGTAGATGCAGATAGTAAAATTGTTCAAC	ATCAGCATTGTGGGAAATCCAACAGGTTGT|AGATGCAGATAGTAAAATTGTTCAACTTAG
NC_045512.2_pilon	12619	12625	Deletion	1	+	13604	13373	GTTCAACTTAGTGAAATTAGTATGGACAAT|TCACCTAATTTAGCATGGCCTCTTATTGTA	ACTTAGTGAAATTAGTATGGACAATTCACC|TAATTTAGCATGGCCTCTTATTGTAACAGC
NC_045512.2_pilon	10442	10448	Deletion	1	+	11168	11117	GTTCACCATCTGGTGTTTACCAATGTGCTA|TGAGGCCCAATTTCACTATTAAGGGTTCAT	CCATCTGGTGTTTACCAATGTGCTATGAGG|CCCAATTTCACTATTAAGGGTTCATTCCTT
NC_045512.2_pilon	8603	8609	Deletion	1	+	7664	8118	TGAAGCAGTTAATTAAAGTTACACTTGTGT|TCCTTTTTGTTGCTGCTATTTTCTATTTAA	CAGTTAATTAAAGTTACACTTGTGTTCCTT|TTTGTTGCTGCTATTTTCTATTTAATAACA
NC_045512.2_pilon	29057	29064	Deletion	1	+	8984	9189	CTGAGGCTTCTAAGAAGCCTCGGCAAAAAC|GTACTGCCACTAAAGCATACAATGTAACAC	CTTCTAAGAAGCCTCGGCAAAAACGTACTG|CCACTAAAGCATACAATGTAACACAAGCTT
NC_045512.2_pilon	17535	17542	Deletion	1	+	5953	6525	TCAGTGTGTAGACTTATGAAAACTATAGGT|CCAGACATGTTCCTCGGAACTTGTCGGCGT	TGTAGACTTATGAAAACTATAGGTCCAGAC|ATGTTCCTCGGAACTTGTCGGCGTTGTCCT
NC_045512.2_pilon	26791	26798	Deletion	1	+	15083	15162	TGCTATCGCAATGGCTTGTCTTGTAGGCTT|GATGTGGCTCAGCTACTTCATTGCTTCTTT	CGCAATGGCTTGTCTTGTAGGCTTGATGTG|GCTCAGCTACTTCATTGCTTCTTTCAGACT
NC_045512.2_pilon	11081	11089	Deletion	1	+	7605	8979	AGAGTACTCAATGGTCTTTGTTCTTTTTTT|TGTATGAAAATGCCTTTTTACCTTTTGCTA	TCAATGGTCTTTGTTCTTTTTTTTGTATGA|AAATGCCTTTTTACCTTTTGCTATGGGTAT
NC_045512.2_pilon	8421	8429	Deletion	1	+	5088	5208	TGCTTTGATATGGAACGTTAAAGATTTCAT|GTCATTGTCTGAACAACTACGAAAACAAAT	ATATGGAACGTTAAAGATTTCATGTCATTG|TCTGAACAACTACGAAAACAAATACGTAGT
NC_045512.2_pilon	932	941	Deletion	1	+	3275	3392	GCACTTTGTCCGAACAACTGGACTTTATTG|ACACTAAGAGGGGTGTATACTGCTGCCGTG	TCCGAACAACTGGACTTTATTGACACTAAG|AGGGGTGTATACTGCTGCCGTGAACATGAG
NC_045512.2_pilon	29041	29050	Deletion	1	+	8641	9020	ACTAAGAAATCTGCTGCTGAGGCTTCTAAG|AAGCCTCGGCAAAAACGTACTGCCACTAAA	ATCTGCTGCTGAGGCTTCTAAGAAGCCTCG|GCAAAAACGTACTGCCACTAAAGCATACAA
NC_045512.2_pilon	29026	29035	Deletion	1	+	7648	8297	CAAGGCCAAACTGTCACTAAGAAATCTGCT|GCTGAGGCTTCTAAGAAGCCTCGGCAAAAA	AACTGTCACTAAGAAATCTGCTGCTGAGGC|TTCTAAGAAGCCTCGGCAAAAACGTACTGC
NC_045512.2_pilon	22031	22040	Deletion	1	+	6769	7085	AAAACAACAAAAGTTGGATGGAAAGTGAGT|TCAGAGTTTATTCTAGTGCGAATAATTGCA	AAAAGTTGGATGGAAAGTGAGTTCAGAGTT|TATTCTAGTGCGAATAATTGCACTTTTGAA
NC_045512.2_pilon	29305	29314	Deletion	1	+	13010	13180	GGTGCCATCAAATTGGATGACAAAGATCCA|AATTTCAAAGATCAAGTCATTTTGCTGAAT	CAAATTGGATGACAAAGATCCAAATTTCAA|AGATCAAGTCATTTTGCTGAATAAGCATAT
NC_045512.2_pilon	22312	22321	Deletion	1	+	4338	3905	TTACTTGCTTTACATAGAAGTTATTTGACT|CCTGGTGATTCTTCTTCAGGTTGGACAGCT	TTTACATAGAAGTTATTTGACTCCTGGTGA|TTCTTCTTCAGGTTGGACAGCTGGTGCTGC
NC_045512.2_pilon	28249	28259	Deletion	1	+	6148	6033	AGAGTATCATGACGTTCGTGTTGTTTTAGA|TTTCATCTAAACGAACAAACTAAAATGTCT	TGACGTTCGTGTTGTTTTAGATTTCATCTA|AACGAACAAACTAAAATGTCTGATAATGGA
NC_045512.2_pilon	9386	9397	Deletion	1	+	4638	4591	TTACACCACTAATTCAACCTATTGGTGCTT|TGGACATATCAGCATCTATAGTAGCTGGTG	AATTCAACCTATTGGTGCTTTGGACATATC|AGCATCTATAGTAGCTGGTGGTATTGTAGC
NC_045512.2_pilon	6996	4408	Duplication	1	+	3957	5564	ACTATTAAGTGTTTGCCTAGGTTCTTTAAT|CTACTCAACCGCTGCTTTAGGTGTTTTAAT	TTCTTGGAATTTGCGAGAAATGCTTGCACA|TGCAGAAGAAACACGCAAATTAATGCCTGT
NC_045512.2_pilon	7889	7900	Deletion	1	+	7910	8497	CTAAAGGTTCATTGCCTATTAATGTTATAG|TTTTTGATGGTAAATCAAAATGTGAAGAAT	ATTGCCTATTAATGTTATAGTTTTTGATGG|TAAATCAAAATGTGAAGAATCATCTGCAAA
NC_045512.2_pilon	3776	3787	Deletion	1	+	5914	6176	CTTTAAGAGTTTGTGTAGATACTGTTCGCA|CAAATGTCTACTTAGCTGTCTTTGATAAAA	TTGTGTAGATACTGTTCGCACAAATGTCTA|CTTAGCTGTCTTTGATAAAAATCTCTATGA
NC_045512.2_pilon	26730	26742	Deletion	1	+	11407	11610	TAACTTTAGCTTGTTTTGTGCTTGCTGCTG|TTTACAGAATAAATTGGATCACCGGTGGAA	TGTTTTGTGCTTGCTGCTGTTTACAGAATA|AATTGGATCACCGGTGGAATTGCTATCGCA
NC_045512.2_pilon	10417	10429	Deletion	1	+	10205	10571	TTTTCAGTGTTAGCTTGTTACAATGGTTCA|CCATCTGGTGTTTACCAATGTGCTATGAGG	AGCTTGTTACAATGGTTCACCATCTGGTGT|TTACCAATGTGCTATGAGGCCCAATTTCAC
NC_045512.2_pilon	11464	11476	Deletion	1	+	17593	16971	GGTAATGCTTTAGATCAAGCCATTTCCATG|TGGGCTCTTATAATCTCTGTTACTTCTAAC	AGATCAAGCCATTTCCATGTGGGCTCTTAT|AATCTCTGTTACTTCTAACTACTCAGGTGT
NC_045512.2_pilon	6943	6954	Deletion	1	+	8328	8249	TATTTGAAGTCACCTAATTTTTCTAAACTG|ATAAATATTATAATTTGGTTTTTACTATTA	CACCTAATTTTTCTAAACTGATAAATATTA|TAATTTGGTTTTTACTATTAAGTGTTTGCC
NC_045512.2_pilon	19756	19767	Deletion	1	+	10805	10602	ATGGTGTTGATGTAGAATTGTTTGAAAATA|AAACAACATTACCTGTTAATGTAGCATTTG	TGTAGAATTGTTTGAAAATAAAACAACATT|ACCTGTTAATGTAGCATTTGAGCTTTGGGC
NC_045512.2_pilon	2753	2764	Deletion	1	+	6643	7718	CAACAAAGGTTACTTTTGGTGATGACACTG|TGATAGAAGTGCAAGGTTACAAGAGTGTGA	TACTTTTGGTGATGACACTGTGATAGAAGT|GCAAGGTTACAAGAGTGTGAATATCACTTT
NC_045512.2_pilon	25551	23677	Duplication	1	+	3728	11389	GGATGGCTTATTGTTGGCGTTGCACTTCTT|GCTGTTTTTCAGAGCGCTTCCAAAATCATA	CACTATGTCACTTGGTGCAGAAAATTCAGT|TGCTTACTCTAATAACTCTATTGCCATACC
NC_045512.2_pilon	15556	15567	Deletion	1	+	2310	2395	TTTGTCAAGCTGTCACGGCCAATGTTAATG|CACTTTTATCTACTGATGGTAACAAAATTG	TGTCACGGCCAATGTTAATGCACTTTTATC|TACTGATGGTAACAAAATTGCCGATAAGTA
NC_045512.2_pilon	19666	19678	Deletion	1	+	7275	7510	CTTTTAATGTTGTAAATAAGGGACACTTTG|ATGGACAACAGGGTGAAGTACCAGTTTCTA	GTAAATAAGGGACACTTTGATGGACAACAG|GGTGAAGTACCAGTTTCTATCATTAATAAC
NC_045512.2_pilon	19707	19718	Deletion	1	+	9448	9945	GGTGAAGTACCAGTTTCTATCATTAATAAC|ACTGTTTACACAAAAGTTGATGGTGTTGAT	CAGTTTCTATCATTAATAACACTGTTTACA|CAAAAGTTGATGGTGTTGATGTAGAATTGT
NC_045512.2_pilon	8706	8717	Deletion	1	+	9375	10051	TGAAATCATAGGATACAAGGCTATTGATGG|TGGTGTCACTCGTGACATAGCATCTACAGA	GGATACAAGGCTATTGATGGTGGTGTCACT|CGTGACATAGCATCTACAGATACTTGTTTT
NC_045512.2_pilon	2195	2206	Deletion	1	+	9853	12029	AGTTTAAGGAAGGTGTAGAGTTTCTTAGAG|ACGGTTGGGAAATTGTTAAATTTATCTCAA	AGGTGTAGAGTTTCTTAGAGACGGTTGGGA|AATTGTTAAATTTATCTCAACCTGTGCTTG
NC_045512.2_pilon	1796	1808	Deletion	1	+	10118	10344	AAATTGTTGAATCCTGTGGTAATTTTAAAG|TTACAAAAGGAAAAGCTAAAAAAGGTGCCT	TCCTGTGGTAATTTTAAAGTTACAAAAGGA|AAAGCTAAAAAAGGTGCCTGGAATATTGGT
NC_045512.2_pilon	26788	26799	Deletion	1	+	14858	15175	AATTGCTATCGCAATGGCTTGTCTTGTAGG|CTTGATGTGGCTCAGCTACTTCATTGCTTC	GCAATGGCTTGTCTTGTAGGCTTGATGTGG|CTCAGCTACTTCATTGCTTCTTTCAGACTG
NC_045512.2_pilon	23673	23684	Deletion	1	+	11221	12346	CTACACTATGTCACTTGGTGCAGAAAATTC|AGTTGCTTACTCTAATAACTCTATTGCCAT	TCACTTGGTGCAGAAAATTCAGTTGCTTAC|TCTAATAACTCTATTGCCATACCCACAAAT
NC_045512.2_pilon	23706	23718	Deletion	1	+	14632	13858	TGCTTACTCTAATAACTCTATTGCCATACC|CACAAATTTTACTATTAGTGTTACCACAGA	ATAACTCTATTGCCATACCCACAAATTTTA|CTATTAGTGTTACCACAGAAATTCTACCAG
NC_045512.2_pilon	21570	21581	Deletion	1	+	10950	10768	CTTGTTAACAACTAAACGAACAATGTTTGT|TTTTCTTGTTTTATTGCCACTAGTCTCTAG	ACTAAACGAACAATGTTTGTTTTTCTTGTT|TTATTGCCACTAGTCTCTAGTCAGTGTGTT
NC_045512.2_pilon	17520	17532	Deletion	1	+	8124	8665	CCAGAATATTTCAATTCAGTGTGTAGACTT|ATGAAAACTATAGGTCCAGACATGTTCCTC	CAATTCAGTGTGTAGACTTATGAAAACTAT|AGGTCCAGACATGTTCCTCGGAACTTGTCG
NC_045512.2_pilon	6575	28318	Deletion	1	+	397	3915	ATCTAATGGCTGCTTATGTAGACAATTCTA|GTCTTACTATTAAGAAACCTAATGAATTAT	ACCCCAAAATCAGCGAAATGCACCCCGCAT|TACGTTTGGTGGACCCTCAGATTCAACTGG
NC_045512.2_pilon	9749	9761	Deletion	1	+	3236	3214	ATTTCTATTGGTTCTTTAGTAATTACCTAA|AGAGACGTGTAGTCTTTAATGGTGTTTCCT	TTCTTTAGTAATTACCTAAAGAGACGTGTA|GTCTTTAATGGTGTTTCCTTTAGTACTTTT
NC_045512.2_pilon	29200	29211	Deletion	1	+	12522	12476	CATTGGCCGCAAATTGCACAATTTGCCCCC|AGCGCTTCAGCGTTCTTCGGAATGTCGCGC	AAATTGCACAATTTGCCCCCAGCGCTTCAG|CGTTCTTCGGAATGTCGCGCATTGGCATGG
NC_045512.2_pilon	21485	21496	Deletion	1	+	10209	10972	AATCAATGATATGATTTTATCTCTTCTTAG|TAAAGGTAGACTTATAATTAGAGAAAACAA	ATGATTTTATCTCTTCTTAGTAAAGGTAGA|CTTATAATTAGAGAAAACAACAGAGTTGTT
NC_045512.2_pilon	21381	21392	Deletion	1	+	4999	5548	AGGAATACAAATCCAATTCAGTTGTCTTCC|TATTCTTTATTTGACATGAGTAAATTTCCC	ATCCAATTCAGTTGTCTTCCTATTCTTTAT|TTGACATGAGTAAATTTCCCCTTAAATTAA
NC_045512.2_pilon	11064	11076	Deletion	1	+	16721	16381	ACTTTTAGTTTTAGTCCAGAGTACTCAATG|GTCTTTGTTCTTTTTTTTGTATGAAAATGC	TAGTCCAGAGTACTCAATGGTCTTTGTTCT|TTTTTTTGTATGAAAATGCCTTTTTACCTT
NC_045512.2_pilon	23796	23807	Deletion	1	+	14807	14069	AGTAGATTGTACAATGTACATTTGTGGTGA|TTCAACTGAATGCAGCAATCTTTTGTTGCA	ACAATGTACATTTGTGGTGATTCAACTGAA|TGCAGCAATCTTTTGTTGCAATATGGCAGT
NC_045512.2_pilon	4185	4196	Deletion	1	+	6335	6473	TGCTGTGGTTATACCTACTAAAAAGGCTGG|TGGCACTACTGAAATGCTAGCGAAAGCTTT	ATACCTACTAAAAAGGCTGGTGGCACTACT|GAAATGCTAGCGAAAGCTTTGAGAAAAGTG
NC_045512.2_pilon	4164	4175	Deletion	1	+	5923	6096	TGTTCAAGAGGGTGTTTTAACTGCTGTGGT|TATACCTACTAAAAAGGCTGGTGGCACTAC	GGTGTTTTAACTGCTGTGGTTATACCTACT|AAAAAGGCTGGTGGCACTACTGAAATGCTA
NC_045512.2_pilon	17927	17938	Deletion	1	+	7523	7772	CTCTTGTAATGTAAACAGATTTAATGTTGC|TATTACCAGAGCAAAAGTAGGCATACTTTG	GTAAACAGATTTAATGTTGCTATTACCAGA|GCAAAAGTAGGCATACTTTGCATAATGTCT
NC_045512.2_pilon	1261	1272	Deletion	1	+	8943	9236	TGTGATCATTGTGGTGAAACTTCATGGCAG|ACGGGCGATTTTGTTAAAGCCACTTGCGAA	GTGGTGAAACTTCATGGCAGACGGGCGATT|TTGTTAAAGCCACTTGCGAATTTTGTGGCA
NC_045512.2_pilon	1233	1244	Deletion	1	+	8815	9293	CCAAATGTGCCTTTCAACTCTCATGAAGTG|TGATCATTGTGGTGAAACTTCATGGCAGAC	CTTTCAACTCTCATGAAGTGTGATCATTGT|GGTGAAACTTCATGGCAGACGGGCGATTTT
NC_045512.2_pilon	1803	1815	Deletion	1	+	10543	10360	TGAATCCTGTGGTAATTTTAAAGTTACAAA|AGGAAAAGCTAAAAAAGGTGCCTGGAATAT	GTAATTTTAAAGTTACAAAAGGAAAAGCTA|AAAAAGGTGCCTGGAATATTGGTGAACAGA
NC_045512.2_pilon	4659	29517	Deletion	1	+	9572	9275	TGGCTTAAATTTGGAAGAAGCTGCTCGGTA|TATGAGATCTCTCAAAGTGCCAGCTACAGT	AACAATTGCAACAATCCATGAGCAGTGCTG|ACTCAACTCAGGCCTAAACTCATGCAGACC
NC_045512.2_pilon	18407	18418	Deletion	1	+	8225	8750	AGGTGTTAACCTAGTTGCTGTACCTACAGG|TTATGTTGATACACCTAATAATACAGATTT	CTAGTTGCTGTACCTACAGGTTATGTTGAT|ACACCTAATAATACAGATTTTTCCAGAGTT
NC_045512.2_pilon	24228	24239	Deletion	1	+	6921	7657	GGGTACAATCACTTCTGGTTGGACCTTTGG|TGCAGGTGCTGCATTACAAATACCATTTGC	ACTTCTGGTTGGACCTTTGGTGCAGGTGCT|GCATTACAAATACCATTTGCTATGCAAATG
NC_045512.2_pilon	14110	14121	Deletion	1	+	6505	7039	GTAACTGGTATGATTTCGGTGATTTCATAC|AAACCACGCCAGGTAGTGGAGTTCCTGTTG	TGATTTCGGTGATTTCATACAAACCACGCC|AGGTAGTGGAGTTCCTGTTGTAGATTCTTA
NC_045512.2_pilon	8839	8851	Deletion	1	+	14137	14405	AAAGCTTGCCCATTGATTGCTGCAGTCATA|ACAAGAGAAGTGGGTTTTGTCGTGCCTGGT	ATTGATTGCTGCAGTCATAACAAGAGAAGT|GGGTTTTGTCGTGCCTGGTTTGCCTGGCAC
NC_045512.2_pilon	28109	28120	Deletion	1	+	7574	7983	GATGAGGCTGGTTCTAAATCACCCATTCAG|TACATCGATATCGGTAATTATACAGTTTCC	GTTCTAAATCACCCATTCAGTACATCGATA|TCGGTAATTATACAGTTTCCTGTTTACCTT
NC_045512.2_pilon	15468	15479	Deletion	1	+	8988	8594	GTCATGTGTGGCGGTTCACTATATGTTAAA|CCAGGTGGAACCTCATCAGGAGATGCCACA	GCGGTTCACTATATGTTAAACCAGGTGGAA|CCTCATCAGGAGATGCCACAACTGCTTATG
NC_045512.2_pilon	15491	15502	Deletion	1	+	8705	8246	TGTTAAACCAGGTGGAACCTCATCAGGAGA|TGCCACAACTGCTTATGCTAATAGTGTTTT	GGTGGAACCTCATCAGGAGATGCCACAACT|GCTTATGCTAATAGTGTTTTTAACATTTGT
NC_045512.2_pilon	15497	15508	Deletion	1	+	8436	8281	ACCAGGTGGAACCTCATCAGGAGATGCCAC|AACTGCTTATGCTAATAGTGTTTTTAACAT	ACCTCATCAGGAGATGCCACAACTGCTTAT|GCTAATAGTGTTTTTAACATTTGTCAAGCT
NC_045512.2_pilon	76	6779	Deletion	1	+	2124	4534	TCTCTTGTAGATCTGTTCTCTAAACGAACT|TTAAAATCTGTGTGGCTGTCACTCGGCTGC	AACCGTGTTTGTACTAATTATATGCCTTAT|TTCTTTACTTTATTGCTACAATTGTGTACT
NC_045512.2_pilon	26796	26807	Deletion	1	+	15180	15598	TCGCAATGGCTTGTCTTGTAGGCTTGATGT|GGCTCAGCTACTTCATTGCTTCTTTCAGAC	TTGTCTTGTAGGCTTGATGTGGCTCAGCTA|CTTCATTGCTTCTTTCAGACTGTTTGCGCG
NC_045512.2_pilon	27008	27019	Deletion	1	+	3630	3964	GGACACCATCTAGGACGCTGTGACATCAAG|GACCTGCCTAAAGAAATCACTGTTGCTACA	TAGGACGCTGTGACATCAAGGACCTGCCTA|AAGAAATCACTGTTGCTACATCACGAACGC
NC_045512.2_pilon	18588	18599	Deletion	1	+	7342	7536	CTTAAAAATCTCTCTGACAGAGTCGTATTT|GTCTTATGGGCACATGGCTTTGAGTTGACA	TCTCTGACAGAGTCGTATTTGTCTTATGGG|CACATGGCTTTGAGTTGACATCTATGAAGT
NC_045512.2_pilon	7128	7139	Deletion	1	+	5448	5984	TGCAACCTACTGTACTGGTTCTATACCTTG|TAGTGTTTGTCTTAGTGGTTTAGATTCTTT	TGTACTGGTTCTATACCTTGTAGTGTTTGT|CTTAGTGGTTTAGATTCTTTAGACACCTAT
NC_045512.2_pilon	25681	25692	Deletion	1	+	2997	3139	TTGTAACAGTTTACTCACACCTTTTGCTCG|TTGCTGCTGGCCTTGAAGCCCCTTTTCTCT	TTACTCACACCTTTTGCTCGTTGCTGCTGG|CCTTGAAGCCCCTTTTCTCTATCTTTATGC
NC_045512.2_pilon	23527	23538	Deletion	1	+	7093	7303	CGTGCAGGCTGTTTAATAGGGGCTGAACAT|GTCAACAACTCATATGAGTGTGACATACCC	GTTTAATAGGGGCTGAACATGTCAACAACT|CATATGAGTGTGACATACCCATTGGTGCAG
NC_045512.2_pilon	27788	27799	Deletion	1	+	5617	5687	ATTGAACTTTCATTAATTGACTTCTATTTG|TGCTTTTTAGCCTTTCTGCTATTCCTTGTT	CATTAATTGACTTCTATTTGTGCTTTTTAG|CCTTTCTGCTATTCCTTGTTTTAATTATGC
NC_045512.2_pilon	21427	21438	Deletion	1	+	6462	7229	TGAGTAAATTTCCCCTTAAATTAAGGGGTA|CTGCTGTTATGTCTTTAAAAGAAGGTCAAA	TCCCCTTAAATTAAGGGGTACTGCTGTTAT|GTCTTTAAAAGAAGGTCAAATCAATGATAT
NC_045512.2_pilon	15485	15496	Deletion	1	+	8681	8370	ACTATATGTTAAACCAGGTGGAACCTCATC|AGGAGATGCCACAACTGCTTATGCTAATAG	AAACCAGGTGGAACCTCATCAGGAGATGCC|ACAACTGCTTATGCTAATAGTGTTTTTAAC
NC_045512.2_pilon	3551	3562	Deletion	1	+	15561	15178	AATCTGATGATTACATAGCTACTAATGGAC|CACTTAAAGTGGGTGGTAGTTGTGTTTTAA	TTACATAGCTACTAATGGACCACTTAAAGT|GGGTGGTAGTTGTGTTTTAAGCGGACACAA
NC_045512.2_pilon	4672	4678	Deletion	1	+	10244	10289	GAAGAAGCTGCTCGGTATATGAGATCTCTC|AAAGTGCCAGCTACAGTTTCTGTTTCTTCA	AGCTGCTCGGTATATGAGATCTCTCAAAGT|GCCAGCTACAGTTTCTGTTTCTTCACCTGA
NC_045512.2_pilon	15468	15476	Deletion	1	+	8988	8758	GTCATGTGTGGCGGTTCACTATATGTTAAA|CCAGGTGGAACCTCATCAGGAGATGCCACA	GTGGCGGTTCACTATATGTTAAACCAGGTG|GAACCTCATCAGGAGATGCCACAACTGCTT
NC_045512.2_pilon	18016	18022	Deletion	1	+	9547	9830	AGTTGCAATTTACAAGTCTTGAAATTCCAC|GTAGGAATGTGGCAACTTTACAAGCTGAAA	CAATTTACAAGTCTTGAAATTCCACGTAGG|AATGTGGCAACTTTACAAGCTGAAAATGTA
NC_045512.2_pilon	3531	3538	Deletion	1	+	15595	15592	TAACAATGCCATGCAAGTTGAATCTGATGA|TTACATAGCTACTAATGGACCACTTAAAGT	TGCCATGCAAGTTGAATCTGATGATTACAT|AGCTACTAATGGACCACTTAAAGTGGGTGG
NC_045512.2_pilon	15496	15501	Deletion	1	+	8370	8257	AACCAGGTGGAACCTCATCAGGAGATGCCA|CAACTGCTTATGCTAATAGTGTTTTTAACA	AGGTGGAACCTCATCAGGAGATGCCACAAC|TGCTTATGCTAATAGTGTTTTTAACATTTG
NC_045512.2_pilon	26164	26174	Deletion	1	+	8172	8036	CAATCGACGGTTCATCCGGAGTTGTTAATC|CAGTAATGGAACCAATTTATGATGAACCGA	GTTCATCCGGAGTTGTTAATCCAGTAATGG|AACCAATTTATGATGAACCGACGACGACTA
NC_045512.2_pilon	603	613	Deletion	1	+	2323	2616	ACTTGGTGTCCTTGTCCCTCATGTGGGCGA|AATACCAGTGGCTTACCGCAAGGTTCTTCT	CCTTGTCCCTCATGTGGGCGAAATACCAGT|GGCTTACCGCAAGGTTCTTCTTCGTAAGAA
NC_045512.2_pilon	28943	28953	Deletion	1	+	4183	4437	GCGGTGATGCTGCTCTTGCTTTGCTGCTGC|TTGACAGATTGAACCAGCTTGAGAGCAAAA	CTGCTCTTGCTTTGCTGCTGCTTGACAGAT|TGAACCAGCTTGAGAGCAAAATGTCTGGTA
NC_045512.2_pilon	25445	25455	Deletion	1	+	6764	6952	CACAATTGGAACTGTAACTTTGAAGCAAGG|TGAAATCAAGGATGCTACTCCTTCAGATTT	AACTGTAACTTTGAAGCAAGGTGAAATCAA|GGATGCTACTCCTTCAGATTTTGTTCGCGC
NC_045512.2_pilon	16707	16717	Deletion	1	+	1488	1587	TCTTATGGTATTGCTACTGTACGTGAAGTG|CTGTCTGACAGAGAATTACATCTTTCATGG	ATTGCTACTGTACGTGAAGTGCTGTCTGAC|AGAGAATTACATCTTTCATGGGAAGTTGGT
NC_045512.2_pilon	5044	5054	Deletion	1	+	6109	6320	GTGGACATGTCAATGACATATGGACAACAG|TTTGGTCCAACTTATTTGGATGGAGCTGAT	TCAATGACATATGGACAACAGTTTGGTCCA|ACTTATTTGGATGGAGCTGATGTTACTAAA
NC_045512.2_pilon	10841	10851	Deletion	1	+	3926	3852	TTTCTGCTCAAACTGGAATTGCCGTTTTAG|ATATGTGTGCTTCATTAAAAGAATTACTGC	AAACTGGAATTGCCGTTTTAGATATGTGTG|CTTCATTAAAAGAATTACTGCAAAATGGTA
NC_045512.2_pilon	19037	19047	Deletion	1	+	7890	8414	AGACAAATTCCCAGTTCTTCACGACATTGG|TAACCCTAAAGCTATTAAGTGTGTACCTCA	CCCAGTTCTTCACGACATTGGTAACCCTAA|AGCTATTAAGTGTGTACCTCAAGCTGATGT
NC_045512.2_pilon	17567	17577	Deletion	1	+	7591	8239	AGACATGTTCCTCGGAACTTGTCGGCGTTG|TCCTGCTGAAATTGTTGACACTGTGAGTGC	CCTCGGAACTTGTCGGCGTTGTCCTGCTGA|AATTGTTGACACTGTGAGTGCTTTGGTTTA
NC_045512.2_pilon	20487	20497	Deletion	1	+	7350	8883	ATAACAGATGCGCAAACAGGTTCATCTAAG|TGTGTGTGTTCTGTTATTGATTTATTACTT	GCGCAAACAGGTTCATCTAAGTGTGTGTGT|TCTGTTATTGATTTATTACTTGATGATTTT
NC_045512.2_pilon	25584	25595	Deletion	1	+	3568	3472	GTTTTTCAGAGCGCTTCCAAAATCATAACC|CTCAAAAAGAGATGGCAACTAGCACTCTCC	GCGCTTCCAAAATCATAACCCTCAAAAAGA|GATGGCAACTAGCACTCTCCAAGGGTGTTC
NC_045512.2_pilon	15461	15471	Deletion	1	+	8944	8915	TGAAATGGTCATGTGTGGCGGTTCACTATA|TGTTAAACCAGGTGGAACCTCATCAGGAGA	CATGTGTGGCGGTTCACTATATGTTAAACC|AGGTGGAACCTCATCAGGAGATGCCACAAC
NC_045512.2_pilon	2178	2185	Deletion	1	+	7094	7600	TGATTGGCTTGAAGAGAAGTTTAAGGAAGG|TGTAGAGTTTCTTAGAGACGGTTGGGAAAT	GCTTGAAGAGAAGTTTAAGGAAGGTGTAGA|GTTTCTTAGAGACGGTTGGGAAATTGTTAA
NC_045512.2_pilon	13922	13928	Deletion	1	+	6325	6378	TTGTGATGATGATTATTTCAATAAAAAGGA|CTGGTATGATTTTGTAGAAAACCCAGATAT	ATGATGATTATTTCAATAAAAAGGACTGGT|ATGATTTTGTAGAAAACCCAGATATATTAC
NC_045512.2_pilon	13958	13962	Deletion	1	+	6995	7033	TGATTTTGTAGAAAACCCAGATATATTACG|CGTATACGCCAACTTAGGTGAACGTGTACG	TTTTGTAGAAAACCCAGATATATTACGCGT|ATACGCCAACTTAGGTGAACGTGTACGCCA
NC_045512.2_pilon	8931	8938	Deletion	1	+	7328	6988	TGACTTTTTGCATTTCTTACCTAGAGTTTT|TAGTGCAGTTGGTAACATCTGTTACACACC	TTTGCATTTCTTACCTAGAGTTTTTAGTGC|AGTTGGTAACATCTGTTACACACCATCAAA
NC_045512.2_pilon	15503	15511	Deletion	1	+	8318	5411	TGGAACCTCATCAGGAGATGCCACAACTGC|TTATGCTAATAGTGTTTTTAACATTTGTCA	TCATCAGGAGATGCCACAACTGCTTATGCT|AATAGTGTTTTTAACATTTGTCAAGCTGTC
NC_045512.2_pilon	22107	22111	Deletion	1	+	6207	6151	TCAGCCTTTTCTTATGGACCTTGAAGGAAA|ACAGGGTAATTTCAAAAATCTTAGGGAATT	GCCTTTTCTTATGGACCTTGAAGGAAAACA|GGGTAATTTCAAAAATCTTAGGGAATTTGT
NC_045512.2_pilon	26207	26212	Deletion	1	+	9343	9290	AATTTATGATGAACCGACGACGACTACTAG|CGTGCCTTTGTAAGCACAAGCTGATGAGTA	TATGATGAACCGACGACGACTACTAGCGTG|CCTTTGTAAGCACAAGCTGATGAGTACGAA
NC_045512.2_pilon	19723	19728	Deletion	1	+	9845	9844	CTATCATTAATAACACTGTTTACACAAAAG|TTGATGGTGTTGATGTAGAATTGTTTGAAA	CATTAATAACACTGTTTACACAAAAGTTGA|TGGTGTTGATGTAGAATTGTTTGAAAATAA
NC_045512.2_pilon	26144	26150	Deletion	1	+	7293	7920	AGAACATGTCCAAATTCACACAATCGACGG|TTCATCCGGAGTTGTTAATCCAGTAATGGA	ATGTCCAAATTCACACAATCGACGGTTCAT|CCGGAGTTGTTAATCCAGTAATGGAACCAA
NC_045512.2_pilon	2264	2268	Deletion	1	+	16423	16252	GTGAAATTGTCGGTGGACAAATTGTCACCT|GTGCAAAGGAAATTAAGGAGAGTGTTCAGA	AAATTGTCGGTGGACAAATTGTCACCTGTG|CAAAGGAAATTAAGGAGAGTGTTCAGACAT
NC_045512.2_pilon	23808	23814	Deletion	1	+	14055	14026	AATGTACATTTGTGGTGATTCAACTGAATG|CAGCAATCTTTTGTTGCAATATGGCAGTTT	ACATTTGTGGTGATTCAACTGAATGCAGCA|ATCTTTTGTTGCAATATGGCAGTTTTTGTA
NC_045512.2_pilon	7250	7255	Deletion	1	+	8396	8891	CTGCTTTTGGCTTAGTTGCAGAGTGGTTTT|TGGCATATATTCTTTTCACTAGGTTTTTCT	TTTTGGCTTAGTTGCAGAGTGGTTTTTGGC|ATATATTCTTTTCACTAGGTTTTTCTATGT
NC_045512.2_pilon	7287	7294	Deletion	1	+	11280	11175	TATTCTTTTCACTAGGTTTTTCTATGTACT|TGGATTGGCTGCAATCATGCAATTGTTTTT	TTTCACTAGGTTTTTCTATGTACTTGGATT|GGCTGCAATCATGCAATTGTTTTTCAGCTA
NC_045512.2_pilon	29025	29033	Deletion	1	+	7686	8343	ACAAGGCCAAACTGTCACTAAGAAATCTGC|TGCTGAGGCTTCTAAGAAGCCTCGGCAAAA	CAAACTGTCACTAAGAAATCTGCTGCTGAG|GCTTCTAAGAAGCCTCGGCAAAAACGTACT
NC_045512.2_pilon	15593	15601	Deletion	1	+	2371	2379	ATCTACTGATGGTAACAAAATTGCCGATAA|GTATGTCCGCAATTTACAACACAGACTTTA	GATGGTAACAAAATTGCCGATAAGTATGTC|CGCAATTTACAACACAGACTTTATGAGTGT
NC_045512.2_pilon	9036	9044	Deletion	1	+	4432	4426	TTTGGCTGCTGAATGTACAATTTTTAAAGA|TGCTTCTGGTAAGCCAGTACCATATTGTTA	GCTGAATGTACAATTTTTAAAGATGCTTCT|GGTAAGCCAGTACCATATTGTTATGATACC
NC_045512.2_pilon	20496	20501	Deletion	1	+	8668	9153	GCGCAAACAGGTTCATCTAAGTGTGTGTGT|TCTGTTATTGATTTATTACTTGATGATTTT	AAACAGGTTCATCTAAGTGTGTGTGTTCTG|TTATTGATTTATTACTTGATGATTTTGTTG
NC_045512.2_pilon	20558	20566	Deletion	1	+	10127	9791	TGAAATAATAAAATCCCAAGATTTATCTGT|AGTTTCTAAGGTTGTCAAAGTGACTATTGA	ATAAAATCCCAAGATTTATCTGTAGTTTCT|AAGGTTGTCAAAGTGACTATTGACTATACA
NC_045512.2_pilon	12983	12991	Deletion	1	+	12415	12278	TTATTAAAGGATTAAACAACCTAAATAGAG|GTATGGTACTTGGTAGTTTAGCTGCCACAG	AGGATTAAACAACCTAAATAGAGGTATGGT|ACTTGGTAGTTTAGCTGCCACAGTACGTCT
NC_045512.2_pilon	241	250	Deletion	1	+	3872	3931	TGCAGCCGATCATCAGCACATCTAGGTTTT|GTCCGGGTGTGACCGAAAGGTAAGATGGAG	ATCATCAGCACATCTAGGTTTTGTCCGGGT|GTGACCGAAAGGTAAGATGGAGAGCCTTGT
NC_045512.2_pilon	25488	25470	Duplication	1	+	7138	6548	GCTACTCCTTCAGATTTTGTTCGCGCTACT|GCAACGATACCGATACAAGCCTCACTCCCT	GCAAGGTGAAATCAAGGATGCTACTCCTTC|AGATTTTGTTCGCGCTACTGCAACGATACC
NC_045512.2_pilon	3114	3124	Deletion	1	+	9134	9577	GTTTGAGCCATCAACTCAATATGAGTATGG|TACTGAAGATGATTACCAAGGTAAACCTTT	ATCAACTCAATATGAGTATGGTACTGAAGA|TGATTACCAAGGTAAACCTTTGGAATTTGG
NC_045512.2_pilon	4298	4308	Deletion	1	+	8612	9091	ATGGTTACACTGTAGAGGAGGCAAAGACAG|TGCTTAAAAAGTGTAAAAGTGCCTTTTACA	CTGTAGAGGAGGCAAAGACAGTGCTTAAAA|AGTGTAAAAGTGCCTTTTACATTCTACCAT
NC_045512.2_pilon	10787	10796	Deletion	1	+	10313	10128	TGAAGTACAATTATGAACCTCTAACACAAG|ACCATGTTGACATACTAGGACCTCTTTCTG	AATTATGAACCTCTAACACAAGACCATGTT|GACATACTAGGACCTCTTTCTGCTCAAACT
NC_045512.2_pilon	23684	23694	Deletion	1	+	12346	13175	CACTTGGTGCAGAAAATTCAGTTGCTTACT|CTAATAACTCTATTGCCATACCCACAAATT	CAGAAAATTCAGTTGCTTACTCTAATAACT|CTATTGCCATACCCACAAATTTTACTATTA
NC_045512.2_pilon	26791	26801	Deletion	1	+	15083	15161	TGCTATCGCAATGGCTTGTCTTGTAGGCTT|GATGTGGCTCAGCTACTTCATTGCTTCTTT	AATGGCTTGTCTTGTAGGCTTGATGTGGCT|CAGCTACTTCATTGCTTCTTTCAGACTGTT
NC_045512.2_pilon	26923	26933	Deletion	1	+	8280	8437	CCATGGCACTATTCTGACCAGACCGCTTCT|AGAAAGTGAACTCGTAATCGGAGCTGTGAT	TATTCTGACCAGACCGCTTCTAGAAAGTGA|ACTCGTAATCGGAGCTGTGATCCTTCGTGG
NC_045512.2_pilon	29028	29038	Deletion	1	+	7932	8629	AGGCCAAACTGTCACTAAGAAATCTGCTGC|TGAGGCTTCTAAGAAGCCTCGGCAAAAACG	TGTCACTAAGAAATCTGCTGCTGAGGCTTC|TAAGAAGCCTCGGCAAAAACGTACTGCCAC
NC_045512.2_pilon	28956	28966	Deletion	1	+	4449	4464	TCTTGCTTTGCTGCTGCTTGACAGATTGAA|CCAGCTTGAGAGCAAAATGTCTGGTAAAGG	GCTGCTGCTTGACAGATTGAACCAGCTTGA|GAGCAAAATGTCTGGTAAAGGCCAACAACA
NC_045512.2_pilon	29025	29035	Deletion	1	+	7686	8297	ACAAGGCCAAACTGTCACTAAGAAATCTGC|TGCTGAGGCTTCTAAGAAGCCTCGGCAAAA	AACTGTCACTAAGAAATCTGCTGCTGAGGC|TTCTAAGAAGCCTCGGCAAAAACGTACTGC
NC_045512.2_pilon	29035	29045	Deletion	1	+	8297	8832	ACTGTCACTAAGAAATCTGCTGCTGAGGCT|TCTAAGAAGCCTCGGCAAAAACGTACTGCC	AAGAAATCTGCTGCTGAGGCTTCTAAGAAG|CCTCGGCAAAAACGTACTGCCACTAAAGCA
NC_045512.2_pilon	5901	5911	Deletion	1	+	7084	7844	AGAAAACAGTTACACAACAACCATAAAACC|AGTTACTTATAAATTGGATGGTGTTGTTTG	TTACACAACAACCATAAAACCAGTTACTTA|TAAATTGGATGGTGTTGTTTGTACAGAAAT
NC_045512.2_pilon	15492	15502	Deletion	1	+	8579	8246	GTTAAACCAGGTGGAACCTCATCAGGAGAT|GCCACAACTGCTTATGCTAATAGTGTTTTT	GGTGGAACCTCATCAGGAGATGCCACAACT|GCTTATGCTAATAGTGTTTTTAACATTTGT
NC_045512.2_pilon	29565	29575	Deletion	1	+	8660	7623	TCATGCAGACCACACAAGGCAGATGGGCTA|TATAAACGTTTTCGCTTTTCCGTTTACGAT	CCACACAAGGCAGATGGGCTATATAAACGT|TTTCGCTTTTCCGTTTACGATATATAGTCT
NC_045512.2_pilon	21491	21501	Deletion	1	+	10546	11187	TGATATGATTTTATCTCTTCTTAGTAAAGG|TAGACTTATAATTAGAGAAAACAACAGAGT	TTTATCTCTTCTTAGTAAAGGTAGACTTAT|AATTAGAGAAAACAACAGAGTTGTTATTTC
NC_045512.2_pilon	15480	15490	Deletion	1	+	8707	8686	GGTTCACTATATGTTAAACCAGGTGGAACC|TCATCAGGAGATGCCACAACTGCTTATGCT	TATGTTAAACCAGGTGGAACCTCATCAGGA|GATGCCACAACTGCTTATGCTAATAGTGTT
NC_045512.2_pilon	15507	15517	Deletion	1	+	8325	5361	ACCTCATCAGGAGATGCCACAACTGCTTAT|GCTAATAGTGTTTTTAACATTTGTCAAGCT	GGAGATGCCACAACTGCTTATGCTAATAGT|GTTTTTAACATTTGTCAAGCTGTCACGGCC
NC_045512.2_pilon	29193	5	Duplication	1	+	13849	11	TTACAAACATTGGCCGCAAATTGCACAATT|TGCCCCCAGCGCTTCAGCGTTCTTCGGAAT	|AAGGTTTATACCTTCCCAGGTAACAAACCA
NC_045512.2_pilon	75	21576	Deletion	1	+	2942	10831	ATCTCTTGTAGATCTGTTCTCTAAACGAAC|TTTAAAATCTGTGTGGCTGTCACTCGGCTG	TAACAACTAAACGAACAATGTTTGTTTTTC|TTGTTTTATTGCCACTAGTCTCTAGTCAGT
NC_045512.2_pilon	13754	13766	Deletion	1	+	1278	1305	TGTTGCTAAACATGACTTCTTTAAGTTTAG|AATAGACGGTGACATGGTACCACATATATC	ATGACTTCTTTAAGTTTAGAATAGACGGTG|ACATGGTACCACATATATCACGTCAACGTC
NC_045512.2_pilon	29682	29343	Duplication	1	+	3625	7571	AGTTAACTTTAATCTCACATAGCAATCTTT|AATCAGTGTGTAACATTAGGGAGGACTTGA	AAGATCAAGTCATTTTGCTGAATAAGCATA|TTGACGCATACAAAACATTCCCACCAACAG
NC_045512.2_pilon	10398	10410	Deletion	1	+	10428	9185	CATTCAACCAGGACAGACTTTTTCAGTGTT|AGCTTGTTACAATGGTTCACCATCTGGTGT	GACAGACTTTTTCAGTGTTAGCTTGTTACA|ATGGTTCACCATCTGGTGTTTACCAATGTG
NC_045512.2_pilon	10328	10340	Deletion	1	+	10467	7748	TGCAAAATTGTGTACTTAAGCTTAAGGTTG|ATACAGCCAATCCTAAGACACCTAAGTATA	GTACTTAAGCTTAAGGTTGATACAGCCAAT|CCTAAGACACCTAAGTATAAGTTTGTTCGC
NC_045512.2_pilon	19560	19572	Deletion	1	+	10466	11148	TATAACATGATGATCTCAGCTGGCTTTAGC|TTGTGGGTTTACAAACAATTTGATACTTAT	GATCTCAGCTGGCTTTAGCTTGTGGGTTTA|CAAACAATTTGATACTTATAACCTCTGGAA
NC_045512.2_pilon	3951	3963	Deletion	1	+	10724	10730	ACCTTCAGTTGAACAGAGAAAACAAGATGA|TAAGAAAATCAAAGCTTGTGTTGAAGAAGT	AACAGAGAAAACAAGATGATAAGAAAATCA|AAGCTTGTGTTGAAGAAGTTACAACAACTC
NC_045512.2_pilon	11535	11547	Deletion	1	+	8330	9609	AGTTACAACTGTCATGTTTTTGGCCAGAGG|TATTGTTTTTATGTGTGTTGAGTATTGCCC	TCATGTTTTTGGCCAGAGGTATTGTTTTTA|TGTGTGTTGAGTATTGCCCTATTTTCTTCA
NC_045512.2_pilon	15220	15232	Deletion	1	+	8977	7277	GAGCTACTGTAGTAATTGGAACAAGCAAAT|TCTATGGTGGTTGGCACAACATGTTAAAAA	GTAATTGGAACAAGCAAATTCTATGGTGGT|TGGCACAACATGTTAAAAACTGTTTATAGT
NC_045512.2_pilon	16460	15323	Duplication	1	+	1289	12047	AGGAGGTATGAGCTATTATTGTAAATCACA|TAAACCACCCATTAGTTTTCCATTGTGTGC	ATTATCCTAAATGTGATAGAGCCATGCCTA|ACATGCTTAGAATTATGGCCTCACTTGTTC
NC_045512.2_pilon	19864	19877	Deletion	1	+	10251	10391	TCAATAATTTGGGTGTGGACATTGCTGCTA|ATACTGTGATCTGGGACTACAAAAGAGATG	GTGTGGACATTGCTGCTAATACTGTGATCT|GGGACTACAAAAGAGATGCTCCAGCACATA
NC_045512.2_pilon	15575	15587	Deletion	1	+	2374	2338	CAATGTTAATGCACTTTTATCTACTGATGG|TAACAAAATTGCCGATAAGTATGTCCGCAA	CACTTTTATCTACTGATGGTAACAAAATTG|CCGATAAGTATGTCCGCAATTTACAACACA
NC_045512.2_pilon	8009	8021	Deletion	1	+	5281	6122	TAGATCAGGCATTAGTGTCTGATGTTGGTG|ATAGTGCGGAAGTTGCAGTTAAAATGTTTG	TTAGTGTCTGATGTTGGTGATAGTGCGGAA|GTTGCAGTTAAAATGTTTGATGCTTACGTT
NC_045512.2_pilon	687	694	Deletion	1	+	5008	5152	TGGTGGCCATAGTTACGGCGCCGATCTAAA|GTCATTTGACTTAGGCGACGAGCTTGGCAC	CCATAGTTACGGCGCCGATCTAAAGTCATT|TGACTTAGGCGACGAGCTTGGCACTGATCC
NC_045512.2_pilon	8839	8852	Deletion	1	+	14137	14396	AAAGCTTGCCCATTGATTGCTGCAGTCATA|ACAAGAGAAGTGGGTTTTGTCGTGCCTGGT	TTGATTGCTGCAGTCATAACAAGAGAAGTG|GGTTTTGTCGTGCCTGGTTTGCCTGGCACG
NC_045512.2_pilon	2292	2305	Deletion	1	+	16762	17325	CTGTGCAAAGGAAATTAAGGAGAGTGTTCA|GACATTCTTTAAGCTTGTAAATAAATTTTT	AATTAAGGAGAGTGTTCAGACATTCTTTAA|GCTTGTAAATAAATTTTTGGCTTTGTGTGC
NC_045512.2_pilon	26795	26807	Deletion	1	+	15200	15598	ATCGCAATGGCTTGTCTTGTAGGCTTGATG|TGGCTCAGCTACTTCATTGCTTCTTTCAGA	TTGTCTTGTAGGCTTGATGTGGCTCAGCTA|CTTCATTGCTTCTTTCAGACTGTTTGCGCG
NC_045512.2_pilon	28918	28931	Deletion	1	+	3660	3760	TCTCCTGCTAGAATGGCTGGCAATGGCGGT|GATGCTGCTCTTGCTTTGCTGCTGCTTGAC	ATGGCTGGCAATGGCGGTGATGCTGCTCTT|GCTTTGCTGCTGCTTGACAGATTGAACCAG
NC_045512.2_pilon	28956	28968	Deletion	1	+	4449	4500	TCTTGCTTTGCTGCTGCTTGACAGATTGAA|CCAGCTTGAGAGCAAAATGTCTGGTAAAGG	TGCTGCTTGACAGATTGAACCAGCTTGAGA|GCAAAATGTCTGGTAAAGGCCAACAACAAC
NC_045512.2_pilon	29033	29045	Deletion	1	+	8343	8832	AAACTGTCACTAAGAAATCTGCTGCTGAGG|CTTCTAAGAAGCCTCGGCAAAAACGTACTG	AAGAAATCTGCTGCTGAGGCTTCTAAGAAG|CCTCGGCAAAAACGTACTGCCACTAAAGCA
NC_045512.2_pilon	3221	3233	Deletion	1	+	8540	8412	AAGAAGATTGGTTAGATGATGATAGTCAAC|AAACTGTTGGTCAACAAGACGGCAGTGAGG	TTAGATGATGATAGTCAACAAACTGTTGGT|CAACAAGACGGCAGTGAGGACAATCAGACA
NC_045512.2_pilon	23021	23033	Deletion	1	+	6962	6815	GCACACCTTGTAATGGTGTTGAAGGTTTTA|ATTGTTACTTTCCTTTACAATCATATGGTT	AATGGTGTTGAAGGTTTTAATTGTTACTTT|CCTTTACAATCATATGGTTTCCAACCCACT
NC_045512.2_pilon	27323	27335	Deletion	1	+	14209	13372	CATCATAAACCTCATAATTAAAAATTTATC|TAAGTCACTAACTGAGAATAAATATTCTCA	TCATAATTAAAAATTTATCTAAGTCACTAA|CTGAGAATAAATATTCTCAATTAGATGAAG
NC_045512.2_pilon	27290	27302	Deletion	1	+	15287	14960	GACTTTTAAAGTTTCCATTTGGAATCTTGA|TTACATCATAAACCTCATAATTAAAAATTT	TTTCCATTTGGAATCTTGATTACATCATAA|ACCTCATAATTAAAAATTTATCTAAGTCAC
NC_045512.2_pilon	26863	26875	Deletion	1	+	12004	12117	GCGTACGCGTTCCATGTGGTCATTCAATCC|AGAAACTAACATTCTTCTCAACGTGCCACT	CCATGTGGTCATTCAATCCAGAAACTAACA|TTCTTCTCAACGTGCCACTCCATGGCACTA
NC_045512.2_pilon	18090	18102	Deletion	1	+	7920	7764	TTTAAAGATTGTAGTAAGGTAATCACTGGG|TTACATCCTACACAGGCACCTACACACCTC	TAGTAAGGTAATCACTGGGTTACATCCTAC|ACAGGCACCTACACACCTCAGTGTTGACAC
NC_045512.2_pilon	21397	21410	Deletion	1	+	5683	6063	TTCAGTTGTCTTCCTATTCTTTATTTGACA|TGAGTAAATTTCCCCTTAAATTAAGGGGTA	CCTATTCTTTATTTGACATGAGTAAATTTC|CCCTTAAATTAAGGGGTACTGCTGTTATGT
NC_045512.2_pilon	10998	11011	Deletion	1	+	12410	13640	CCAAAGTGCAGTGAAAAGAACAATCAAGGG|TACACACCACTGGTTGTTACTCACAATTTT	GAAAAGAACAATCAAGGGTACACACCACTG|GTTGTTACTCACAATTTTGACTTCACTTTT
NC_045512.2_pilon	10921	10934	Deletion	1	+	7194	8605	ACCATATTGGGTAGTGCTTTATTAGAAGAT|GAATTTACACCTTTTGATGTTGTTAGACAA	AGTGCTTTATTAGAAGATGAATTTACACCT|TTTGATGTTGTTAGACAATGCTCAGGTGTT
NC_045512.2_pilon	11063	11076	Deletion	1	+	16816	16381	CACTTTTAGTTTTAGTCCAGAGTACTCAAT|GGTCTTTGTTCTTTTTTTTGTATGAAAATG	TAGTCCAGAGTACTCAATGGTCTTTGTTCT|TTTTTTTGTATGAAAATGCCTTTTTACCTT
NC_045512.2_pilon	27135	11342	Duplication	1	+	8127	14157	CATACAGTCGCTACAGGATTGGCAACTATA|AATTAAACACAGACCATTCCAGTAGCAGTG	GTTATGTATGCATCAGCTGTAGTGTTACTA|ATCCTTATGACAGCAAGAACTGTGTATGAT
NC_045512.2_pilon	22989	23001	Deletion	1	+	7765	7636	AGATATTTCAACTGAAATCTATCAGGCCGG|TAGCACACCTTGTAATGGTGTTGAAGGTTT	CTGAAATCTATCAGGCCGGTAGCACACCTT|GTAATGGTGTTGAAGGTTTTAATTGTTACT
NC_045512.2_pilon	13271	13283	Deletion	1	+	4181	4228	GTTGTCTGTACTGCCGTTGCCACATAGATC|ATCCAAATCCTAAAGGATTTTGTGACTTAA	TGCCGTTGCCACATAGATCATCCAAATCCT|AAAGGATTTTGTGACTTAAAAGGTAAGTAT
NC_045512.2_pilon	5092	5104	Deletion	1	+	5829	5559	GATGGAGCTGATGTTACTAAAATAAAACCT|CATAATTCACATGAAGGTAAAACATTTTAT	TGTTACTAAAATAAAACCTCATAATTCACA|TGAAGGTAAAACATTTTATGTTTTACCTAA
NC_045512.2_pilon	20722	20735	Deletion	1	+	8399	8343	CTAATCTTTACAAAATGCAAAGAATGCTAT|TAGAAAAGTGTGACCTTCAAAATTATGGTG	AAATGCAAAGAATGCTATTAGAAAAGTGTG|ACCTTCAAAATTATGGTGATAGTGCAACAT
NC_045512.2_pilon	12214	12226	Deletion	1	+	7601	8236	GAAGTTGTTCTTAAAAAGTTGAAGAAGTCT|TTGAATGTGGCTAAATCTGAATTTGACCGT	TAAAAAGTTGAAGAAGTCTTTGAATGTGGC|TAAATCTGAATTTGACCGTGATGCAGCCAT
NC_045512.2_pilon	1113	1126	Deletion	1	+	5131	5180	TGTATTTCCCTTAAATTCCATAATCAAGAC|TATTCAACCAAGGGTTGAAAAGAAAAAGCT	AAATTCCATAATCAAGACTATTCAACCAAG|GGTTGAAAAGAAAAAGCTTGATGGCTTTAT
NC_045512.2_pilon	15460	15472	Deletion	1	+	8975	8825	GTGAAATGGTCATGTGTGGCGGTTCACTAT|ATGTTAAACCAGGTGGAACCTCATCAGGAG	ATGTGTGGCGGTTCACTATATGTTAAACCA|GGTGGAACCTCATCAGGAGATGCCACAACT
NC_045512.2_pilon	21090	21103	Deletion	1	+	6594	6881	AAGACTAAAAATGTTACAAAAGAAAATGAC|TCTAAAGAGGGTTTTTTCACTTACATTTGT	GTTACAAAAGAAAATGACTCTAAAGAGGGT|TTTTTCACTTACATTTGTGGGTTTATACAA
NC_045512.2_pilon	8256	8268	Deletion	1	+	8457	8543	TCTTAAATTGTCACATCAATCTGACATAGA|AGTTACTGGCGATAGTTGTAATAACTATAT	CACATCAATCTGACATAGAAGTTACTGGCG|ATAGTTGTAATAACTATATGCTCACCTATA
NC_045512.2_pilon	1966	27838	Deletion	1	+	4566	4811	TCTGTGCGTGTTTTACAGAAGGCCGCTATA|ACAATACTAGATGGAATTTCACAGTATTCA	TATTCCTTGTTTTAATTATGCTTATTATCT|TTTGGTTCTCACTTGAACTGCAAGATCATA
NC_045512.2_pilon	15481	15493	Deletion	1	+	8605	8584	GTTCACTATATGTTAAACCAGGTGGAACCT|CATCAGGAGATGCCACAACTGCTTATGCTA	GTTAAACCAGGTGGAACCTCATCAGGAGAT|GCCACAACTGCTTATGCTAATAGTGTTTTT
NC_045512.2_pilon	15507	15519	Deletion	1	+	8325	5402	ACCTCATCAGGAGATGCCACAACTGCTTAT|GCTAATAGTGTTTTTAACATTTGTCAAGCT	AGATGCCACAACTGCTTATGCTAATAGTGT|TTTTAACATTTGTCAAGCTGTCACGGCCAA
NC_045512.2_pilon	3536	3548	Deletion	1	+	15657	15515	ATGCCATGCAAGTTGAATCTGATGATTACA|TAGCTACTAATGGACCACTTAAAGTGGGTG	GTTGAATCTGATGATTACATAGCTACTAAT|GGACCACTTAAAGTGGGTGGTAGTTGTGTT
NC_045512.2_pilon	24752	24764	Deletion	1	+	2865	3154	AGTCAGCACCTCATGGTGTAGTCTTCTTGC|ATGTGACTTATGTCCCTGCACAAGAAAAGA	CATGGTGTAGTCTTCTTGCATGTGACTTAT|GTCCCTGCACAAGAAAAGAACTTCACAACT
NC_045512.2_pilon	10106	10111	Deletion	1	+	5183	5230	TCCCATCTGGTAAAGTTGAGGGTTGTATGG|TACAAGTAACTTGTGGTACAACTACACTTA	ATCTGGTAAAGTTGAGGGTTGTATGGTACA|AGTAACTTGTGGTACAACTACACTTAACGG
NC_045512.2_pilon	15505	15514	Deletion	1	+	8340	5374	GAACCTCATCAGGAGATGCCACAACTGCTT|ATGCTAATAGTGTTTTTAACATTTGTCAAG	TCAGGAGATGCCACAACTGCTTATGCTAAT|AGTGTTTTTAACATTTGTCAAGCTGTCACG
NC_045512.2_pilon	6872	6881	Deletion	1	+	5375	5680	CTATGCCGACTACTATAGCAAAGAATACTG|TTAAGAGTGTCGGTAAATTTTGTCTAGAGG	ACTACTATAGCAAAGAATACTGTTAAGAGT|GTCGGTAAATTTTGTCTAGAGGCTTCATTT
NC_045512.2_pilon	1752	1761	Deletion	1	+	8119	8346	TTTTGTGGAAACTGTGAAAGGTTTGGATTA|TAAAGCATTCAAACAAATTGTTGAATCCTG	AAACTGTGAAAGGTTTGGATTATAAAGCAT|TCAAACAAATTGTTGAATCCTGTGGTAATT
NC_045512.2_pilon	10513	10522	Deletion	1	+	3283	3631	TCATGTGGTAGTGTTGGTTTTAACATAGAT|TATGACTGTGTCTCTTTTTGTTACATGCAC	TAGTGTTGGTTTTAACATAGATTATGACTG|TGTCTCTTTTTGTTACATGCACCATATGGA
NC_045512.2_pilon	19106	19115	Deletion	1	+	8327	8166	AGAATGGAAGTTCTATGATGCACAGCCTTG|TAGTGACAAAGCTTATAAAATAGAAGAATT	AGTTCTATGATGCACAGCCTTGTAGTGACA|AAGCTTATAAAATAGAAGAATTATTCTATT
NC_045512.2_pilon	10415	10427	Deletion	1	+	9971	10653	CTTTTTCAGTGTTAGCTTGTTACAATGGTT|CACCATCTGGTGTTTACCAATGTGCTATGA	TTAGCTTGTTACAATGGTTCACCATCTGGT|GTTTACCAATGTGCTATGAGGCCCAATTTC
NC_045512.2_pilon	8816	8825	Deletion	1	+	13089	13597	GTGGTGGTAGTTATACTAATGACAAAGCTT|GCCCATTGATTGCTGCAGTCATAACAAGAG	AGTTATACTAATGACAAAGCTTGCCCATTG|ATTGCTGCAGTCATAACAAGAGAAGTGGGT
NC_045512.2_pilon	24825	24836	Deletion	1	+	3385	3483	TTCTGCCATTTGTCATGATGGAAAAGCACA|CTTTCCTCGTGAAGGTGTCTTTGTTTCAAA	TGTCATGATGGAAAAGCACACTTTCCTCGT|GAAGGTGTCTTTGTTTCAAATGGCACACAC
NC_045512.2_pilon	15546	15557	Deletion	1	+	4927	2313	GTTTTTAACATTTGTCAAGCTGTCACGGCC|AATGTTAATGCACTTTTATCTACTGATGGT	TTTGTCAAGCTGTCACGGCCAATGTTAATG|CACTTTTATCTACTGATGGTAACAAAATTG
NC_045512.2_pilon	1743	1754	Deletion	1	+	7393	8143	CACAAGTGCTTTTGTGGAAACTGTGAAAGG|TTTGGATTATAAAGCATTCAAACAAATTGT	TTTGTGGAAACTGTGAAAGGTTTGGATTAT|AAAGCATTCAAACAAATTGTTGAATCCTGT
NC_045512.2_pilon	23574	23585	Deletion	1	+	4639	5236	GTGTGACATACCCATTGGTGCAGGTATATG|CGCTAGTTATCAGACTCAGACTAATTCTCC	CCCATTGGTGCAGGTATATGCGCTAGTTAT|CAGACTCAGACTAATTCTCCTCGGCGGGCA
NC_045512.2_pilon	23007	23018	Deletion	1	+	7514	7153	CTATCAGGCCGGTAGCACACCTTGTAATGG|TGTTGAAGGTTTTAATTGTTACTTTCCTTT	GGTAGCACACCTTGTAATGGTGTTGAAGGT|TTTAATTGTTACTTTCCTTTACAATCATAT
NC_045512.2_pilon	991	1003	Deletion	1	+	3110	3571	GAACATGAGCATGAAATTGCTTGGTACACG|GAACGTTCTGAAAAGAGCTATGAATTGCAG	TGAAATTGCTTGGTACACGGAACGTTCTGA|AAAGAGCTATGAATTGCAGACACCTTTTGA
NC_045512.2_pilon	1581	1592	Deletion	1	+	2698	3379	TAACATAGGTTGTAACCATACAGGTGTTGT|TGGAGAAGGTTCCGAAGGTCTTAATGACAA	TGTAACCATACAGGTGTTGTTGGAGAAGGT|TCCGAAGGTCTTAATGACAACCTTCTTGAA
NC_045512.2_pilon	27962	27973	Deletion	1	+	3519	3895	GCTGCATTTCACCAAGAATGTAGTTTACAG|TCATGTACTCAACATCAACCATATGTAGTT	ACCAAGAATGTAGTTTACAGTCATGTACTC|AACATCAACCATATGTAGTTGATGACCCGT
NC_045512.2_pilon	17373	17383	Deletion	1	+	11446	11365	ATAGTTGTCTTTGATGAAATTTCAATGGCC|ACAAATTATGATTTGAGTGTTGTCAATGCC	TTTGATGAAATTTCAATGGCCACAAATTAT|GATTTGAGTGTTGTCAATGCCAGATTACGT
NC_045512.2_pilon	28975	28981	Deletion	1	+	4484	4781	GACAGATTGAACCAGCTTGAGAGCAAAATG|TCTGGTAAAGGCCAACAACAACAAGGCCAA	ATTGAACCAGCTTGAGAGCAAAATGTCTGG|TAAAGGCCAACAACAACAAGGCCAAACTGT
NC_045512.2_pilon	29067	29072	Deletion	1	+	9082	6732	TAAGAAGCCTCGGCAAAAACGTACTGCCAC|TAAAGCATACAATGTAACACAAGCTTTCGG	AAGCCTCGGCAAAAACGTACTGCCACTAAA|GCATACAATGTAACACAAGCTTTCGGCAGA
NC_045512.2_pilon	13386	13391	Deletion	1	+	2323	2579	ACTTAAAAACACAGTCTGTACCGTCTGCGG|TATGTGGAAAGGTTATGGCTGTAGTTGTGA	AAAAACACAGTCTGTACCGTCTGCGGTATG|TGGAAAGGTTATGGCTGTAGTTGTGATCAA
NC_045512.2_pilon	16075	16081	Deletion	1	+	5950	6309	TTACTAAACATCCTAATCAGGAGTATGCTG|ATGTCTTTCATTTGTACTTACAATACATAA	AAACATCCTAATCAGGAGTATGCTGATGTC|TTTCATTTGTACTTACAATACATAAGAAAG
NC_045512.2_pilon	16139	16144	Deletion	1	+	7835	7937	GCTACATGATGAGTTAACAGGACACATGTT|AGACATGTATTCTGTTATGCTTACTAATGA	CATGATGAGTTAACAGGACACATGTTAGAC|ATGTATTCTGTTATGCTTACTAATGATAAC
NC_045512.2_pilon	4440	4444	Deletion	1	+	6951	7229	AGAAGAAACACGCAAATTAATGCCTGTCTG|TGTGGAAACTAAAGCCATAGTTTCAACTAT	AGAAACACGCAAATTAATGCCTGTCTGTGT|GGAAACTAAAGCCATAGTTTCAACTATACA
NC_045512.2_pilon	4488	4494	Deletion	1	+	8068	8063	AGTTTCAACTATACAGCGTAAATATAAGGG|TATTAAAATACAAGAGGGTGTGGTTGATTA	CAACTATACAGCGTAAATATAAGGGTATTA|AAATACAAGAGGGTGTGGTTGATTATGGTG
NC_045512.2_pilon	24789	24794	Deletion	1	+	3393	3510	TTATGTCCCTGCACAAGAAAAGAACTTCAC|AACTGCTTCTGCCATTTGTCATGATGGAAA	GTCCCTGCACAAGAAAAGAACTTCACAACT|GCTTCTGCCATTTGTCATGATGGAAAAGCA
NC_045512.2_pilon	24851	24857	Deletion	1	+	3734	4051	CACACTTTCCTCGTGAAGGTGTCTTTGTTT|CAAATGGCACACACTGGTTTGTAACACAAA	TTTCCTCGTGAAGGTGTCTTTGTTTCAAAT|GGCACACACTGGTTTGTAACACAAAGGAAT
NC_045512.2_pilon	10223	10229	Deletion	1	+	7824	8505	AAGACATGCTTAACCCTAATTATGAAGATT|TACTCATTCGTAAGTCTAATCATAATTTCT	ATGCTTAACCCTAATTATGAAGATTTACTC|ATTCGTAAGTCTAATCATAATTTCTTGGTA
NC_045512.2_pilon	10259	10265	Deletion	1	+	8663	8739	TTCGTAAGTCTAATCATAATTTCTTGGTAC|AGGCTGGTAATGTTCAACTCAGGGTTATTG	AAGTCTAATCATAATTTCTTGGTACAGGCT|GGTAATGTTCAACTCAGGGTTATTGGACAT
NC_045512.2_pilon	15282	15289	Deletion	1	+	10774	10762	GTTTATAGTGATGTAGAAAACCCTCACCTT|ATGGGTTGGGATTATCCTAAATGTGATAGA	AGTGATGTAGAAAACCCTCACCTTATGGGT|TGGGATTATCCTAAATGTGATAGAGCCATG
NC_045512.2_pilon	7239	7246	Deletion	1	+	7512	8327	ATGGGATTTAACTGCTTTTGGCTTAGTTGC|AGAGTGGTTTTTGGCATATATTCTTTTCAC	TTTAACTGCTTTTGGCTTAGTTGCAGAGTG|GTTTTTGGCATATATTCTTTTCACTAGGTT
NC_045512.2_pilon	7299	7305	Deletion	1	+	11070	11357	TAGGTTTTTCTATGTACTTGGATTGGCTGC|AATCATGCAATTGTTTTTCAGCTATTTTGC	TTTTCTATGTACTTGGATTGGCTGCAATCA|TGCAATTGTTTTTCAGCTATTTTGCAGTAC
NC_045512.2_pilon	3118	3125	Deletion	1	+	9305	9559	GAGCCATCAACTCAATATGAGTATGGTACT|GAAGATGATTACCAAGGTAAACCTTTGGAA	TCAACTCAATATGAGTATGGTACTGAAGAT|GATTACCAAGGTAAACCTTTGGAATTTGGT
NC_045512.2_pilon	4268	4275	Deletion	1	+	6999	7144	ATATAACCACTTACCCGGGTCAGGGTTTAA|ATGGTTACACTGTAGAGGAGGCAAAGACAG	CCACTTACCCGGGTCAGGGTTTAAATGGTT|ACACTGTAGAGGAGGCAAAGACAGTGCTTA
NC_045512.2_pilon	9533	9539	Deletion	1	+	8057	8093	TTAATACTTTACTATTCCTTATGTCATTCA|CTGTACTCTGTTTAACACCAGTTTACTCAT	ACTTTACTATTCCTTATGTCATTCACTGTA|CTCTGTTTAACACCAGTTTACTCATTCTTA
NC_045512.2_pilon	9578	9585	Deletion	1	+	8176	8453	CACCAGTTTACTCATTCTTACCTGGTGTTT|ATTCTGTTATTTACTTGTACTTGACATTTT	TTTACTCATTCTTACCTGGTGTTTATTCTG|TTATTTACTTGTACTTGACATTTTATCTTA
NC_045512.2_pilon	1350	1357	Deletion	1	+	6654	7053	AGGTGCCACTACTTGTGGTTACTTACCCCA|AAATGCTGTTGTTAAAATTTATTGTCCAGC	CACTACTTGTGGTTACTTACCCCAAAATGC|TGTTGTTAAAATTTATTGTCCAGCATGTCA
NC_045512.2_pilon	15594	15603	Deletion	1	+	2366	2383	TCTACTGATGGTAACAAAATTGCCGATAAG|TATGTCCGCAATTTACAACACAGACTTTAT	TGGTAACAAAATTGCCGATAAGTATGTCCG|CAATTTACAACACAGACTTTATGAGTGTCT
NC_045512.2_pilon	24738	24749	Deletion	1	+	2809	2862	TATGTCCTTCCCTCAGTCAGCACCTCATGG|TGTAGTCTTCTTGCATGTGACTTATGTCCC	CCTCAGTCAGCACCTCATGGTGTAGTCTTC|TTGCATGTGACTTATGTCCCTGCACAAGAA
NC_045512.2_pilon	11607	11618	Deletion	1	+	9677	9652	AACTGGTAATACACTTCAGTGTATAATGCT|AGTTTATTGTTTCTTAGGCTATTTTTGTAC	ACACTTCAGTGTATAATGCTAGTTTATTGT|TTCTTAGGCTATTTTTGTACTTGTTACTTT
NC_045512.2_pilon	29048	29059	Deletion	1	+	9051	8888	AATCTGCTGCTGAGGCTTCTAAGAAGCCTC|GGCAAAAACGTACTGCCACTAAAGCATACA	TGAGGCTTCTAAGAAGCCTCGGCAAAAACG|TACTGCCACTAAAGCATACAATGTAACACA
NC_045512.2_pilon	2525	2536	Deletion	1	+	4185	4557	GAGAAACACTTCCCACAGAAGTGTTAACAG|AGGAAGTTGTCTTGAAAACTGGTGATTTAC	TCCCACAGAAGTGTTAACAGAGGAAGTTGT|CTTGAAAACTGGTGATTTACAACCATTAGA
NC_045512.2_pilon	15558	15569	Deletion	1	+	2328	2385	TGTCAAGCTGTCACGGCCAATGTTAATGCA|CTTTTATCTACTGATGGTAACAAAATTGCC	TCACGGCCAATGTTAATGCACTTTTATCTA|CTGATGGTAACAAAATTGCCGATAAGTATG
NC_045512.2_pilon	28102	28114	Deletion	1	+	7594	7758	GTGCGTGGATGAGGCTGGTTCTAAATCACC|CATTCAGTACATCGATATCGGTAATTATAC	AGGCTGGTTCTAAATCACCCATTCAGTACA|TCGATATCGGTAATTATACAGTTTCCTGTT
NC_045512.2_pilon	5875	5886	Deletion	1	+	6255	6688	GGTCCTATTACGGATGTTTTCTACAAAGAA|AACAGTTACACAACAACCATAAAACCAGTT	CGGATGTTTTCTACAAAGAAAACAGTTACA|CAACAACCATAAAACCAGTTACTTATAAAT
NC_045512.2_pilon	26724	26735	Deletion	1	+	10579	12639	GGCCAGTAACTTTAGCTTGTTTTGTGCTTG|CTGCTGTTTACAGAATAAATTGGATCACCG	TTTAGCTTGTTTTGTGCTTGCTGCTGTTTA|CAGAATAAATTGGATCACCGGTGGAATTGC
NC_045512.2_pilon	21177	21188	Deletion	1	+	5484	3385	GGAGGTTCCGTGGCTATAAAGATAACAGAA|CATTCTTGGAATGCTGATCTTTATAAGCTC	TGGCTATAAAGATAACAGAACATTCTTGGA|ATGCTGATCTTTATAAGCTCATGGGACACT
NC_045512.2_pilon	14137	14149	Deletion	1	+	7384	8246	TACAAACCACGCCAGGTAGTGGAGTTCCTG|TTGTAGATTCTTATTATTCATTGTTAATGC	CCAGGTAGTGGAGTTCCTGTTGTAGATTCT|TATTATTCATTGTTAATGCCTATATTAACC
NC_045512.2_pilon	4384	4397	Deletion	1	+	9261	5441	AAGCAAGAAATTCTTGGAACTGTTTCTTGG|AATTTGCGAGAAATGCTTGCACATGCAGAA	CTTGGAACTGTTTCTTGGAATTTGCGAGAA|ATGCTTGCACATGCAGAAGAAACACGCAAA
NC_045512.2_pilon	11566	11579	Deletion	1	+	10719	10598	ATTGTTTTTATGTGTGTTGAGTATTGCCCT|ATTTTCTTCATAACTGGTAATACACTTCAG	TGTGTTGAGTATTGCCCTATTTTCTTCATA|ACTGGTAATACACTTCAGTGTATAATGCTA
NC_045512.2_pilon	11063	11075	Deletion	1	+	16816	16550	CACTTTTAGTTTTAGTCCAGAGTACTCAAT|GGTCTTTGTTCTTTTTTTTGTATGAAAATG	TTAGTCCAGAGTACTCAATGGTCTTTGTTC|TTTTTTTTGTATGAAAATGCCTTTTTACCT
NC_045512.2_pilon	15564	15577	Deletion	1	+	2312	2359	GCTGTCACGGCCAATGTTAATGCACTTTTA|TCTACTGATGGTAACAAAATTGCCGATAAG	AATGTTAATGCACTTTTATCTACTGATGGT|AACAAAATTGCCGATAAGTATGTCCGCAAT
NC_045512.2_pilon	12022	12035	Deletion	1	+	2642	2294	AAAATGGTTTCACTACTTTCTGTTTTGCTT|TCCATGCAGGGTGCTGTAGACATAAACAAG	CTACTTTCTGTTTTGCTTTCCATGCAGGGT|GCTGTAGACATAAACAAGCTTTGTGAAGAA
NC_045512.2_pilon	24439	24519	Deletion	1	+	5193	3225	GATGTGGTCAACCAAAATGCACAAGCTTTA|AACACGCTTGTTAAACAACTTAGCTCCAAT	TTTTAAATGATATCCTTTCACGTCTTGACA|AAGTTGAGGCTGAAGTGCAAATTGATAGGT
NC_045512.2_pilon	1492	1505	Deletion	1	+	8946	9120	GGTGGTCGCACTATTGCCTTTGGAGGCTGT|GTGTTCTCTTATGTTGGTTGCCATAACAAG	ATTGCCTTTGGAGGCTGTGTGTTCTCTTAT|GTTGGTTGCCATAACAAGTGTGCCTATTGG
NC_045512.2_pilon	3720	3733	Deletion	1	+	9720	9619	AGTTCTACTTGCACCATTATTATCAGCTGG|TATTTTTGGTGCTGACCCTATACATTCTTT	ACCATTATTATCAGCTGGTATTTTTGGTGC|TGACCCTATACATTCTTTAAGAGTTTGTGT
NC_045512.2_pilon	23699	23712	Deletion	1	+	14018	14479	ATTCAGTTGCTTACTCTAATAACTCTATTG|CCATACCCACAAATTTTACTATTAGTGTTA	ACTCTAATAACTCTATTGCCATACCCACAA|ATTTTACTATTAGTGTTACCACAGAAATTC
NC_045512.2_pilon	29056	29069	Deletion	1	+	9119	9037	GCTGAGGCTTCTAAGAAGCCTCGGCAAAAA|CGTACTGCCACTAAAGCATACAATGTAACA	AAGAAGCCTCGGCAAAAACGTACTGCCACT|AAAGCATACAATGTAACACAAGCTTTCGGC
NC_045512.2_pilon	28999	29012	Deletion	1	+	5927	6365	AAAATGTCTGGTAAAGGCCAACAACAACAA|GGCCAAACTGTCACTAAGAAATCTGCTGCT	AAAGGCCAACAACAACAAGGCCAAACTGTC|ACTAAGAAATCTGCTGCTGAGGCTTCTAAG
NC_045512.2_pilon	28954	28967	Deletion	1	+	4411	4465	GCTCTTGCTTTGCTGCTGCTTGACAGATTG|AACCAGCTTGAGAGCAAAATGTCTGGTAAA	CTGCTGCTTGACAGATTGAACCAGCTTGAG|AGCAAAATGTCTGGTAAAGGCCAACAACAA
NC_045512.2_pilon	28988	29001	Deletion	1	+	5162	5952	AGCTTGAGAGCAAAATGTCTGGTAAAGGCC|AACAACAACAAGGCCAAACTGTCACTAAGA	AAATGTCTGGTAAAGGCCAACAACAACAAG|GCCAAACTGTCACTAAGAAATCTGCTGCTG
NC_045512.2_pilon	21500	21513	Deletion	1	+	11118	10664	TTTATCTCTTCTTAGTAAAGGTAGACTTAT|AATTAGAGAAAACAACAGAGTTGTTATTTC	TAGTAAAGGTAGACTTATAATTAGAGAAAA|CAACAGAGTTGTTATTTCTAGTGATGTTCT
NC_045512.2_pilon	6215	6229	Deletion	1	+	6419	6263	ACTACACACCCTCTTTTAAGAAAGGAGCTA|AATTGTTACATAAACCTATTGTTTGGCATG	TTTTAAGAAAGGAGCTAAATTGTTACATAA|ACCTATTGTTTGGCATGTTAACAATGCAAC
NC_045512.2_pilon	26097	26111	Deletion	1	+	6335	6899	GAACATGTTACCTTCTTCATCTACAATAAA|ATTGTTGATGAGCCTGAAGAACATGTCCAA	TCTTCATCTACAATAAAATTGTTGATGAGC|CTGAAGAACATGTCCAAATTCACACAATCG
NC_045512.2_pilon	21996	22009	Deletion	1	+	7019	6632	TTGTAATGATCCATTTTTGGGTGTTTATTA|CCACAAAAACAACAAAAGTTGGATGGAAAG	ATTTTTGGGTGTTTATTACCACAAAAACAA|CAAAAGTTGGATGGAAAGTGAGTTCAGAGT
NC_045512.2_pilon	29192	28255	Duplication	1	+	14007	6150	ATTACAAACATTGGCCGCAAATTGCACAAT|TTGCCCCCAGCGCTTCAGCGTTCTTCGGAA	ATCATGACGTTCGTGTTGTTTTAGATTTCA|TCTAAACGAACAAACTAAAATGTCTGATAA
NC_045512.2_pilon	8901	8914	Deletion	1	+	10950	7224	GCCTGGCACGATATTACGCACAACTAATGG|TGACTTTTTGCATTTCTTACCTAGAGTTTT	ATTACGCACAACTAATGGTGACTTTTTGCA|TTTCTTACCTAGAGTTTTTAGTGCAGTTGG
NC_045512.2_pilon	25308	25321	Deletion	1	+	3083	3356	TTGCTGTAGTTGTCTCAAGGGCTGTTGTTC|TTGTGGATCCTGCTGCAAATTTGATGAAGA	TCTCAAGGGCTGTTGTTCTTGTGGATCCTG|CTGCAAATTTGATGAAGACGACTCTGAGCC
NC_045512.2_pilon	28962	28975	Deletion	1	+	4408	4484	TTTGCTGCTGCTTGACAGATTGAACCAGCT|TGAGAGCAAAATGTCTGGTAAAGGCCAACA	TGACAGATTGAACCAGCTTGAGAGCAAAAT|GTCTGGTAAAGGCCAACAACAACAAGGCCA
NC_045512.2_pilon	11100	11114	Deletion	1	+	9718	9575	GTTCTTTTTTTTGTATGAAAATGCCTTTTT|ACCTTTTGCTATGGGTATTATTGCTATGTC	TATGAAAATGCCTTTTTACCTTTTGCTATG|GGTATTATTGCTATGTCTGCTTTTGCAATG
NC_045512.2_pilon	11062	11076	Deletion	1	+	16808	16381	TCACTTTTAGTTTTAGTCCAGAGTACTCAA|TGGTCTTTGTTCTTTTTTTTGTATGAAAAT	TAGTCCAGAGTACTCAATGGTCTTTGTTCT|TTTTTTTGTATGAAAATGCCTTTTTACCTT
NC_045512.2_pilon	21375	21388	Deletion	1	+	4959	5661	TTTTGGAGGAATACAAATCCAATTCAGTTG|TCTTCCTATTCTTTATTTGACATGAGTAAA	ACAAATCCAATTCAGTTGTCTTCCTATTCT|TTATTTGACATGAGTAAATTTCCCCTTAAA
NC_045512.2_pilon	4224	4238	Deletion	1	+	7217	8044	TGAAATGCTAGCGAAAGCTTTGAGAAAAGT|GCCAACAGACAATTATATAACCACTTACCC	AAAGCTTTGAGAAAAGTGCCAACAGACAAT|TATATAACCACTTACCCGGGTCAGGGTTTA
NC_045512.2_pilon	12964	12977	Deletion	1	+	11770	12379	AAAGTGAAGTATTTATACTTTATTAAAGGA|TTAAACAACCTAAATAGAGGTATGGTACTT	TTATACTTTATTAAAGGATTAAACAACCTA|AATAGAGGTATGGTACTTGGTAGTTTAGCT
NC_045512.2_pilon	5504	5517	Deletion	1	+	7096	7937	AACATGCCAATTTAGATTCTTGCAAAAGAG|TCTTGAACGTGGTGTGTAAAACTTGTGGAC	TAGATTCTTGCAAAAGAGTCTTGAACGTGG|TGTGTAAAACTTGTGGACAACAGCAGACAA
NC_045512.2_pilon	18236	8932	Duplication	1	+	3062	7258	TATGATGGGTTTTAAAATGAATTATCAAGT|TAATGGTTACCCTAACATGTTTATCACCCG	TGACTTTTTGCATTTCTTACCTAGAGTTTT|TAGTGCAGTTGGTAACATCTGTTACACACC
NC_045512.2_pilon	18809	18822	Deletion	1	+	2915	3488	GGGTTTTACAGGTAACCTACAAAGCAACCA|TGATCTGTATTGTCAAGTCCATGGTAATGC	TAACCTACAAAGCAACCATGATCTGTATTG|TCAAGTCCATGGTAATGCACATGTAGCTAG
NC_045512.2_pilon	24262	24275	Deletion	1	+	7766	7827	GGTGCTGCATTACAAATACCATTTGCTATG|CAAATGGCTTATAGGTTTAATGGTATTGGA	CAAATACCATTTGCTATGCAAATGGCTTAT|AGGTTTAATGGTATTGGAGTTACACAGAAT
NC_045512.2_pilon	15485	15498	Deletion	1	+	8681	8428	ACTATATGTTAAACCAGGTGGAACCTCATC|AGGAGATGCCACAACTGCTTATGCTAATAG	ACCAGGTGGAACCTCATCAGGAGATGCCAC|AACTGCTTATGCTAATAGTGTTTTTAACAT
NC_045512.2_pilon	15470	15483	Deletion	1	+	8955	8685	CATGTGTGGCGGTTCACTATATGTTAAACC|AGGTGGAACCTCATCAGGAGATGCCACAAC	TTCACTATATGTTAAACCAGGTGGAACCTC|ATCAGGAGATGCCACAACTGCTTATGCTAA
NC_045512.2_pilon	10664	10677	Deletion	1	+	6819	8294	CTGGTACGGACACAACTATTACAGTTAATG|TTTTAGCTTGGTTGTACGCTGCTGTTATAA	CAACTATTACAGTTAATGTTTTAGCTTGGT|TGTACGCTGCTGTTATAAATGGAGACAGGT
NC_045512.2_pilon	16368	16385	Deletion	1	+	1054	1301	ATATCAACATCACATAAATTAGTCTTGTCT|GTTAATCCGTATGTTTGCAATGCTCCAGGT	AATTAGTCTTGTCTGTTAATCCGTATGTTT|GCAATGCTCCAGGTTGTGATGTCACAGATG
NC_045512.2_pilon	26367	26380	Deletion	1	+	2640	2576	GCCATCCTTACTGCGCTTCGATTGTGTGCG|TACTGCTGCAATATTGTTAACGTGAGTCTT	GCGCTTCGATTGTGTGCGTACTGCTGCAAT|ATTGTTAACGTGAGTCTTGTAAAACCTTCT
NC_045512.2_pilon	15460	15473	Deletion	1	+	8975	8832	GTGAAATGGTCATGTGTGGCGGTTCACTAT|ATGTTAAACCAGGTGGAACCTCATCAGGAG	TGTGTGGCGGTTCACTATATGTTAAACCAG|GTGGAACCTCATCAGGAGATGCCACAACTG
NC_045512.2_pilon	15497	15510	Deletion	1	+	8436	5448	ACCAGGTGGAACCTCATCAGGAGATGCCAC|AACTGCTTATGCTAATAGTGTTTTTAACAT	CTCATCAGGAGATGCCACAACTGCTTATGC|TAATAGTGTTTTTAACATTTGTCAAGCTGT
NC_045512.2_pilon	7567	7581	Deletion	1	+	7407	8191	ACTATTGTTAATGGTGTTAGAAGGTCCTTT|TATGTCTATGCTAATGGAGGTAAAGGCTTT	GTGTTAGAAGGTCCTTTTATGTCTATGCTA|ATGGAGGTAAAGGCTTTTGCAAACTACACA
NC_045512.2_pilon	25619	25632	Deletion	1	+	3907	4258	AAAGAGATGGCAACTAGCACTCTCCAAGGG|TGTTCACTTTGTTTGCAACTTGCTGTTGTT	ACTAGCACTCTCCAAGGGTGTTCACTTTGT|TTGCAACTTGCTGTTGTTGTTTGTAACAGT
NC_045512.2_pilon	24791	24804	Deletion	1	+	3450	3820	ATGTCCCTGCACAAGAAAAGAACTTCACAA|CTGCTTCTGCCATTTGTCATGATGGAAAAG	AAGAAAAGAACTTCACAACTGCTTCTGCCA|TTTGTCATGATGGAAAAGCACACTTTCCTC
NC_045512.2_pilon	25432	25454	Deletion	1	+	6443	6890	TTATGAGAATCTTCACAATTGGAACTGTAA|CTTTGAAGCAAGGTGAAATCAAGGATGCTA	GAACTGTAACTTTGAAGCAAGGTGAAATCA|AGGATGCTACTCCTTCAGATTTTGTTCGCG
NC_045512.2_pilon	18836	18846	Deletion	1	+	4173	4378	CCATGATCTGTATTGTCAAGTCCATGGTAA|TGCACATGTAGCTAGTTGTGATGCAATCAT	GTATTGTCAAGTCCATGGTAATGCACATGT|AGCTAGTTGTGATGCAATCATGACTAGGTG
NC_045512.2_pilon	23618	23628	Deletion	1	+	6326	7064	CTCAGACTAATTCTCCTCGGCGGGCACGTA|GTGTAGCTAGTCAATCCATCATTGCCTACA	ATTCTCCTCGGCGGGCACGTAGTGTAGCTA|GTCAATCCATCATTGCCTACACTATGTCAC
NC_045512.2_pilon	15013	15018	Deletion	1	+	2813	2817	ATTATGATTCAATGAGTTATGAGGATCAAG|ATGCACTTTTCGCATATACAAAACGTAATG	TGATTCAATGAGTTATGAGGATCAAGATGC|ACTTTTCGCATATACAAAACGTAATGTCAT
NC_045512.2_pilon	15119	15126	Deletion	1	+	5285	5749	AAAGAATAGAGCTCGCACCGTAGCTGGTGT|CTCTATCTGTAGTACTATGACCAATAGACA	TAGAGCTCGCACCGTAGCTGGTGTCTCTAT|CTGTAGTACTATGACCAATAGACAGTTTCA
NC_045512.2_pilon	7346	7351	Deletion	1	+	3879	4256	TCAGCTATTTTGCAGTACATTTTATTAGTA|ATTCTTGGCTTATGTGGTTAATAATTAATC	CTATTTTGCAGTACATTTTATTAGTAATTC|TTGGCTTATGTGGTTAATAATTAATCTTGT
NC_045512.2_pilon	29016	29023	Deletion	1	+	6734	7401	CCAACAACAACAAGGCCAAACTGTCACTAA|GAAATCTGCTGCTGAGGCTTCTAAGAAGCC	ACAACAAGGCCAAACTGTCACTAAGAAATC|TGCTGCTGAGGCTTCTAAGAAGCCTCGGCA
NC_045512.2_pilon	29109	29119	Deletion	1	+	9594	10059	TGTAACACAAGCTTTCGGCAGACGTGGTCC|AGAACAAACCCAAGGAAATTTTGGGGACCA	AGCTTTCGGCAGACGTGGTCCAGAACAAAC|CCAAGGAAATTTTGGGGACCAGGAACTAAT
NC_045512.2_pilon	6159	6169	Deletion	1	+	6312	6608	TAAAGTTACATTTTTCCCTGACTTAAATGG|TGATGTGGTGGCTATTGATTATAAACACTA	ATTTTTCCCTGACTTAAATGGTGATGTGGT|GGCTATTGATTATAAACACTACACACCCTC
NC_045512.2_pilon	15540	15552	Deletion	1	+	4978	4838	AATAGTGTTTTTAACATTTGTCAAGCTGTC|ACGGCCAATGTTAATGCACTTTTATCTACT	TAACATTTGTCAAGCTGTCACGGCCAATGT|TAATGCACTTTTATCTACTGATGGTAACAA
NC_045512.2_pilon	28972	28984	Deletion	1	+	4482	4977	CTTGACAGATTGAACCAGCTTGAGAGCAAA|ATGTCTGGTAAAGGCCAACAACAACAAGGC	GAACCAGCTTGAGAGCAAAATGTCTGGTAA|AGGCCAACAACAACAAGGCCAAACTGTCAC
NC_045512.2_pilon	28935	28947	Deletion	1	+	3934	4255	TGGCAATGGCGGTGATGCTGCTCTTGCTTT|GCTGCTGCTTGACAGATTGAACCAGCTTGA	GTGATGCTGCTCTTGCTTTGCTGCTGCTTG|ACAGATTGAACCAGCTTGAGAGCAAAATGT
NC_045512.2_pilon	23629	23641	Deletion	1	+	7139	7641	TCTCCTCGGCGGGCACGTAGTGTAGCTAGT|CAATCCATCATTGCCTACACTATGTCACTT	GGCACGTAGTGTAGCTAGTCAATCCATCAT|TGCCTACACTATGTCACTTGGTGCAGAAAA
NC_045512.2_pilon	27231	27243	Deletion	1	+	14115	14791	ATGTTTCATCTCGTTGACTTTCAGGTTACT|ATAGCAGAGATATTACTAATTATTATGAGG	CGTTGACTTTCAGGTTACTATAGCAGAGAT|ATTACTAATTATTATGAGGACTTTTAAAGT
NC_045512.2_pilon	13607	13619	Deletion	1	+	5603	5575	TAAATTCCTAAAAACTAATTGTTGTCGCTT|CCAAGAAAAGGACGAAGATGACAATTTAAT	AAACTAATTGTTGTCGCTTCCAAGAAAAGG|ACGAAGATGACAATTTAATTGATTCTTACT
NC_045512.2_pilon	28451	28463	Deletion	1	+	2293	2379	CGTCTTGGTTCACCGCTCTCACTCAACATG|GCAAGGAAGACCTTAAATTCCCTCGAGGAC	ACCGCTCTCACTCAACATGGCAAGGAAGAC|CTTAAATTCCCTCGAGGACAAGGCGTTCCA
NC_045512.2_pilon	22016	22028	Deletion	1	+	6489	6668	GTGTTTATTACCACAAAAACAACAAAAGTT|GGATGGAAAGTGAGTTCAGAGTTTATTCTA	CACAAAAACAACAAAAGTTGGATGGAAAGT|GAGTTCAGAGTTTATTCTAGTGCGAATAAT
NC_045512.2_pilon	13287	13299	Deletion	1	+	4239	4357	TTGCCACATAGATCATCCAAATCCTAAAGG|ATTTTGTGACTTAAAAGGTAAGTATGTACA	ATCATCCAAATCCTAAAGGATTTTGTGACT|TAAAAGGTAAGTATGTACAAATACCTACAA
NC_045512.2_pilon	15485	15497	Deletion	1	+	8681	8436	ACTATATGTTAAACCAGGTGGAACCTCATC|AGGAGATGCCACAACTGCTTATGCTAATAG	AACCAGGTGGAACCTCATCAGGAGATGCCA|CAACTGCTTATGCTAATAGTGTTTTTAACA
NC_045512.2_pilon	3440	3452	Deletion	1	+	10350	11642	CTAAAAAGGTAAAACCAACAGTGGTTGTTA|ATGCAGCCAATGTTTACCTTAAACATGGAG	AAACCAACAGTGGTTGTTAATGCAGCCAAT|GTTTACCTTAAACATGGAGGAGGTGTTGCA
NC_045512.2_pilon	29282	29294	Deletion	1	+	12196	12301	CGGGAACGTGGTTGACCTACACAGGTGCCA|TCAAATTGGATGACAAAGATCCAAATTTCA	TTGACCTACACAGGTGCCATCAAATTGGAT|GACAAAGATCCAAATTTCAAAGATCAAGTC
NC_045512.2_pilon	9316	9326	Deletion	1	+	4081	4274	AATGATTATTACAGATCTTTACCAGGAGTT|TTCTGTGGTGTAGATGCTGTAAATTTACTT	TACAGATCTTTACCAGGAGTTTTCTGTGGT|GTAGATGCTGTAAATTTACTTACTAATATG
NC_045512.2_pilon	9375	9379	Deletion	1	+	4723	4712	TACTAATATGTTTACACCACTAATTCAACC|TATTGGTGCTTTGGACATATCAGCATCTAT	TAATATGTTTACACCACTAATTCAACCTAT|TGGTGCTTTGGACATATCAGCATCTATAGT
NC_045512.2_pilon	29617	29628	Deletion	1	+	8231	8169	TTTACGATATATAGTCTACTCTTGTGCAGA|ATGAATTCTCGTAACTACATAGCACAAGTA	ATAGTCTACTCTTGTGCAGAATGAATTCTC|GTAACTACATAGCACAAGTAGATGTAGTTA
NC_045512.2_pilon	26859	26866	Deletion	1	+	12425	12097	TTGCGCGTACGCGTTCCATGTGGTCATTCA|ATCCAGAAACTAACATTCTTCTCAACGTGC	GTACGCGTTCCATGTGGTCATTCAATCCAG|AAACTAACATTCTTCTCAACGTGCCACTCC
NC_045512.2_pilon	26896	26901	Deletion	1	+	11790	11951	AACTAACATTCTTCTCAACGTGCCACTCCA|TGGCACTATTCTGACCAGACCGCTTCTAGA	AACATTCTTCTCAACGTGCCACTCCATGGC|ACTATTCTGACCAGACCGCTTCTAGAAAGT
NC_045512.2_pilon	28940	28949	Deletion	1	+	4086	4337	ATGGCGGTGATGCTGCTCTTGCTTTGCTGC|TGCTTGACAGATTGAACCAGCTTGAGAGCA	GATGCTGCTCTTGCTTTGCTGCTGCTTGAC|AGATTGAACCAGCTTGAGAGCAAAATGTCT
NC_045512.2_pilon	29007	29012	Deletion	1	+	6154	6365	TGGTAAAGGCCAACAACAACAAGGCCAAAC|TGTCACTAAGAAATCTGCTGCTGAGGCTTC	AAAGGCCAACAACAACAAGGCCAAACTGTC|ACTAAGAAATCTGCTGCTGAGGCTTCTAAG
NC_045512.2_pilon	24295	24299	Deletion	1	+	7951	8100	ATGGCTTATAGGTTTAATGGTATTGGAGTT|ACACAGAATGTTCTCTATGAGAACCAAAAA	GCTTATAGGTTTAATGGTATTGGAGTTACA|CAGAATGTTCTCTATGAGAACCAAAAATTG
NC_045512.2_pilon	24328	24332	Deletion	1	+	5167	5366	CAGAATGTTCTCTATGAGAACCAAAAATTG|ATTGCCAACCAATTTAATAGTGCTATTGGC	AATGTTCTCTATGAGAACCAAAAATTGATT|GCCAACCAATTTAATAGTGCTATTGGCAAA
NC_045512.2_pilon	8912	8917	Deletion	1	+	7225	7204	TATTACGCACAACTAATGGTGACTTTTTGC|ATTTCTTACCTAGAGTTTTTAGTGCAGTTG	ACGCACAACTAATGGTGACTTTTTGCATTT|CTTACCTAGAGTTTTTAGTGCAGTTGGTAA
NC_045512.2_pilon	18170	18176	Deletion	1	+	3854	3941	AACTGAAGGTTTATGTGTTGACATACCTGG|CATACCTAAGGACATGACCTATAGAAGACT	AAGGTTTATGTGTTGACATACCTGGCATAC|CTAAGGACATGACCTATAGAAGACTCATCT
NC_045512.2_pilon	23565	23570	Deletion	1	+	4352	4469	CTCATATGAGTGTGACATACCCATTGGTGC|AGGTATATGCGCTAGTTATCAGACTCAGAC	TATGAGTGTGACATACCCATTGGTGCAGGT|ATATGCGCTAGTTATCAGACTCAGACTAAT
NC_045512.2_pilon	23670	23677	Deletion	1	+	10860	11389	TGCCTACACTATGTCACTTGGTGCAGAAAA|TTCAGTTGCTTACTCTAATAACTCTATTGC	CACTATGTCACTTGGTGCAGAAAATTCAGT|TGCTTACTCTAATAACTCTATTGCCATACC
NC_045512.2_pilon	28266	28273	Deletion	1	+	6116	6024	GTGTTGTTTTAGATTTCATCTAAACGAACA|AACTAAAATGTCTGATAATGGACCCCAAAA	TTTTAGATTTCATCTAAACGAACAAACTAA|AATGTCTGATAATGGACCCCAAAATCAGCG
NC_045512.2_pilon	29519	29527	Deletion	1	+	9484	9526	AATTGCAACAATCCATGAGCAGTGCTGACT|CAACTCAGGCCTAAACTCATGCAGACCACA	ACAATCCATGAGCAGTGCTGACTCAACTCA|GGCCTAAACTCATGCAGACCACACAAGGCA
NC_045512.2_pilon	2322	2330	Deletion	1	+	16802	16410	GACATTCTTTAAGCTTGTAAATAAATTTTT|GGCTTTGTGTGCTGACTCTATCATTATTGG	TTTAAGCTTGTAAATAAATTTTTGGCTTTG|TGTGCTGACTCTATCATTATTGGTGGAGCT
NC_045512.2_pilon	6289	6293	Deletion	1	+	2738	2853	AATAAAGCCACGTATAAACCAAATACCTGG|TGTATACGTTGTCTTTGGAGCACAAAACCA	AAAGCCACGTATAAACCAAATACCTGGTGT|ATACGTTGTCTTTGGAGCACAAAACCAGTT
NC_045512.2_pilon	6373	6381	Deletion	1	+	4716	4775	GTACTGAAGTCAGAGGACGCGCAGGGAATG|GATAATCTTGCCTGCGAAGATCTAAAACCA	AGTCAGAGGACGCGCAGGGAATGGATAATC|TTGCCTGCGAAGATCTAAAACCAGTCTCTG
NC_045512.2_pilon	18143	18151	Deletion	1	+	3781	3778	ACACCTCAGTGTTGACACTAAATTCAAAAC|TGAAGGTTTATGTGTTGACATACCTGGCAT	AGTGTTGACACTAAATTCAAAACTGAAGGT|TTATGTGTTGACATACCTGGCATACCTAAG
NC_045512.2_pilon	29031	29040	Deletion	1	+	8193	8649	CCAAACTGTCACTAAGAAATCTGCTGCTGA|GGCTTCTAAGAAGCCTCGGCAAAAACGTAC	TCACTAAGAAATCTGCTGCTGAGGCTTCTA|AGAAGCCTCGGCAAAAACGTACTGCCACTA
NC_045512.2_pilon	15502	15511	Deletion	1	+	8246	5411	GTGGAACCTCATCAGGAGATGCCACAACTG|CTTATGCTAATAGTGTTTTTAACATTTGTC	TCATCAGGAGATGCCACAACTGCTTATGCT|AATAGTGTTTTTAACATTTGTCAAGCTGTC
NC_045512.2_pilon	15202	15212	Deletion	1	+	7987	8428	CAATAGCCGCCACTAGAGGAGCTACTGTAG|TAATTGGAACAAGCAAATTCTATGGTGGTT	CCACTAGAGGAGCTACTGTAGTAATTGGAA|CAAGCAAATTCTATGGTGGTTGGCACAACA
NC_045512.2_pilon	15570	15580	Deletion	1	+	2364	2391	ACGGCCAATGTTAATGCACTTTTATCTACT|GATGGTAACAAAATTGCCGATAAGTATGTC	GTTAATGCACTTTTATCTACTGATGGTAAC|AAAATTGCCGATAAGTATGTCCGCAATTTA
NC_045512.2_pilon	26840	26850	Deletion	1	+	13524	13215	ATTGCTTCTTTCAGACTGTTTGCGCGTACG|CGTTCCATGTGGTCATTCAATCCAGAAACT	TTCAGACTGTTTGCGCGTACGCGTTCCATG|TGGTCATTCAATCCAGAAACTAACATTCTT
NC_045512.2_pilon	15501	15512	Deletion	1	+	8257	5399	GGTGGAACCTCATCAGGAGATGCCACAACT|GCTTATGCTAATAGTGTTTTTAACATTTGT	CATCAGGAGATGCCACAACTGCTTATGCTA|ATAGTGTTTTTAACATTTGTCAAGCTGTCA
NC_045512.2_pilon	1270	1282	Deletion	1	+	9104	9058	TGTGGTGAAACTTCATGGCAGACGGGCGAT|TTTGTTAAAGCCACTTGCGAATTTTGTGGC	TTCATGGCAGACGGGCGATTTTGTTAAAGC|CACTTGCGAATTTTGTGGCACTGAGAATTT
NC_045512.2_pilon	12705	12717	Deletion	1	+	11241	10907	CAAATTACAGAATAATGAGCTTAGTCCTGT|TGCACTACGACAGATGTCTTGTGCTGCCGG	ATAATGAGCTTAGTCCTGTTGCACTACGAC|AGATGTCTTGTGCTGCCGGTACTACACAAA
NC_045512.2_pilon	9603	9615	Deletion	1	+	8171	7497	TGTTTATTCTGTTATTTACTTGTACTTGAC|ATTTTATCTTACTAATGATGTTTCTTTTTT	TTATTTACTTGTACTTGACATTTTATCTTA|CTAATGATGTTTCTTTTTTAGCACATATTC
NC_045512.2_pilon	4706	4718	Deletion	1	+	9951	9332	TGCCAGCTACAGTTTCTGTTTCTTCACCTG|ATGCTGTTACAGCGTATAATGGTTATCTTA	GTTTCTGTTTCTTCACCTGATGCTGTTACA|GCGTATAATGGTTATCTTACTTCTTCTTCT
NC_045512.2_pilon	15539	15551	Deletion	1	+	5104	4829	TAATAGTGTTTTTAACATTTGTCAAGCTGT|CACGGCCAATGTTAATGCACTTTTATCTAC	TTAACATTTGTCAAGCTGTCACGGCCAATG|TTAATGCACTTTTATCTACTGATGGTAACA
NC_045512.2_pilon	16564	16576	Deletion	1	+	3829	3946	GCGATAATGTTACTGACTTTAATGCAATTG|CAACATGTGACTGGACAAATGCTGGTGATT	ACTGACTTTAATGCAATTGCAACATGTGAC|TGGACAAATGCTGGTGATTACATTTTAGCT
NC_045512.2_pilon	13760	13774	Deletion	1	+	1262	1360	TAAACATGACTTCTTTAAGTTTAGAATAGA|CGGTGACATGGTACCACATATATCACGTCA	TTTAAGTTTAGAATAGACGGTGACATGGTA|CCACATATATCACGTCAACGTCTTACTAAA
NC_045512.2_pilon	13556	13570	Deletion	1	+	6232	4806	TGTCGTATACAGGGCTTTTGACATCTACAA|TGATAAAGTAGCTGGTTTTGCTAAATTCCT	GCTTTTGACATCTACAATGATAAAGTAGCT|GGTTTTGCTAAATTCCTAAAAACTAATTGT
NC_045512.2_pilon	3992	4006	Deletion	1	+	11029	10920	AAGCTTGTGTTGAAGAAGTTACAACAACTC|TGGAAGAAACTAAGTTCCTCACAGAAAACT	AGAAGTTACAACAACTCTGGAAGAAACTAA|GTTCCTCACAGAAAACTTGTTACTTTATAT
NC_045512.2_pilon	14064	14078	Deletion	1	+	8581	4692	GCTGGTATTGTTGGTGTACTGACATTAGAT|AATCAAGATCTCAATGGTAACTGGTATGAT	GTGTACTGACATTAGATAATCAAGATCTCA|ATGGTAACTGGTATGATTTCGGTGATTTCA
NC_045512.2_pilon	14129	14143	Deletion	1	+	7188	7841	TGATTTCATACAAACCACGCCAGGTAGTGG|AGTTCCTGTTGTAGATTCTTATTATTCATT	ACCACGCCAGGTAGTGGAGTTCCTGTTGTA|GATTCTTATTATTCATTGTTAATGCCTATA
NC_045512.2_pilon	2883	2897	Deletion	1	+	11321	11119	ACTCGGTACAGAAGTAAATGAGTTCGCCTG|TGTTGTGGCAGATGCTGTCATAAAAACTTT	GTAAATGAGTTCGCCTGTGTTGTGGCAGAT|GCTGTCATAAAAACTTTGCAACCAGTATCT
NC_045512.2_pilon	15495	15509	Deletion	1	+	8443	5479	AAACCAGGTGGAACCTCATCAGGAGATGCC|ACAACTGCTTATGCTAATAGTGTTTTTAAC	CCTCATCAGGAGATGCCACAACTGCTTATG|CTAATAGTGTTTTTAACATTTGTCAAGCTG
NC_045512.2_pilon	15478	15492	Deletion	1	+	8727	8579	GCGGTTCACTATATGTTAAACCAGGTGGAA|CCTCATCAGGAGATGCCACAACTGCTTATG	TGTTAAACCAGGTGGAACCTCATCAGGAGA|TGCCACAACTGCTTATGCTAATAGTGTTTT
NC_045512.2_pilon	15563	15577	Deletion	1	+	2341	2359	AGCTGTCACGGCCAATGTTAATGCACTTTT|ATCTACTGATGGTAACAAAATTGCCGATAA	AATGTTAATGCACTTTTATCTACTGATGGT|AACAAAATTGCCGATAAGTATGTCCGCAAT
NC_045512.2_pilon	955	969	Deletion	1	+	3447	2955	TTTATTGACACTAAGAGGGGTGTATACTGC|TGCCGTGAACATGAGCATGAAATTGCTTGG	AGAGGGGTGTATACTGCTGCCGTGAACATG|AGCATGAAATTGCTTGGTACACGGAACGTT
NC_045512.2_pilon	4743	4758	Deletion	1	+	8843	681	TACAGCGTATAATGGTTATCTTACTTCTTC|TTCTAAAACACCTGAAGAACATTTTATTGA	GTTATCTTACTTCTTCTTCTAAAACACCTG|AAGAACATTTTATTGAAACCATCTCACTTG
NC_045512.2_pilon	28738	28752	Deletion	1	+	8864	8296	ATTGGCACCCGCAATCCTGCTAACAATGCT|GCAATCGTGCTACAACTTCCTCAAGGAACA	ATCCTGCTAACAATGCTGCAATCGTGCTAC|AACTTCCTCAAGGAACAACATTGCCAAAAG
NC_045512.2_pilon	19575	19589	Deletion	1	+	11222	11669	TCAGCTGGCTTTAGCTTGTGGGTTTACAAA|CAATTTGATACTTATAACCTCTGGAACACT	GCTTGTGGGTTTACAAACAATTTGATACTT|ATAACCTCTGGAACACTTTTACAAGACTTC
NC_045512.2_pilon	1745	1761	Deletion	1	+	7510	8346	CAAGTGCTTTTGTGGAAACTGTGAAAGGTT|TGGATTATAAAGCATTCAAACAAATTGTTG	AAACTGTGAAAGGTTTGGATTATAAAGCAT|TCAAACAAATTGTTGAATCCTGTGGTAATT
NC_045512.2_pilon	26849	26863	Deletion	1	+	13238	12004	TTCAGACTGTTTGCGCGTACGCGTTCCATG|TGGTCATTCAATCCAGAAACTAACATTCTT	CGCGTACGCGTTCCATGTGGTCATTCAATC|CAGAAACTAACATTCTTCTCAACGTGCCAC
NC_045512.2_pilon	7424	7439	Deletion	1	+	6943	7135	TTTCAGCTATGGTTAGAATGTACATCTTCT|TTGCATCATTTTATTATGTATGGAAAAGTT	AGAATGTACATCTTCTTTGCATCATTTTAT|TATGTATGGAAAAGTTATGTGCATGTTGTA
NC_045512.2_pilon	23653	23667	Deletion	1	+	8895	10469	GCTAGTCAATCCATCATTGCCTACACTATG|TCACTTGGTGCAGAAAATTCAGTTGCTTAC	TCATTGCCTACACTATGTCACTTGGTGCAG|AAAATTCAGTTGCTTACTCTAATAACTCTA
NC_045512.2_pilon	28974	28988	Deletion	1	+	4479	5162	TGACAGATTGAACCAGCTTGAGAGCAAAAT|GTCTGGTAAAGGCCAACAACAACAAGGCCA	CAGCTTGAGAGCAAAATGTCTGGTAAAGGC|CAACAACAACAAGGCCAAACTGTCACTAAG
NC_045512.2_pilon	22258	22272	Deletion	1	+	3647	3991	TTAGAACCATTGGTAGATTTGCCAATAGGT|ATTAACATCACTAGGTTTCAAACTTTACTT	TAGATTTGCCAATAGGTATTAACATCACTA|GGTTTCAAACTTTACTTGCTTTACATAGAA
NC_045512.2_pilon	3047	3061	Deletion	1	+	8292	8596	CACATATGTATTGTTCTTTTTACCCTCCAG|ATGAGGATGAAGAAGAAGGTGATTGTGAAG	TTCTTTTTACCCTCCAGATGAGGATGAAGA|AGAAGGTGATTGTGAAGAAGAAGAGTTTGA
NC_045512.2_pilon	21839	21853	Deletion	1	+	3934	4117	TCCTACCATTTAATGATGGTGTTTATTTTG|CTTCCACTGAGAAGTCTAACATAATAAGAG	TGATGGTGTTTATTTTGCTTCCACTGAGAA|GTCTAACATAATAAGAGGCTGGATTTTTGG
NC_045512.2_pilon	29125	29139	Deletion	1	+	10207	11240	GGCAGACGTGGTCCAGAACAAACCCAAGGA|AATTTTGGGGACCAGGAACTAATCAGACAA	CAGAACAAACCCAAGGAAATTTTGGGGACC|AGGAACTAATCAGACAAGGAACTGATTACA
NC_045512.2_pilon	21593	21607	Deletion	1	+	11106	10727	TGTTTGTTTTTCTTGTTTTATTGCCACTAG|TCTCTAGTCAGTGTGTTAATCTTACAACCA	TGTTTTATTGCCACTAGTCTCTAGTCAGTG|TGTTAATCTTACAACCAGAACTCAATTACC
NC_045512.2_pilon	21420	21434	Deletion	1	+	6114	7057	TTTGACATGAGTAAATTTCCCCTTAAATTA|AGGGGTACTGCTGTTATGTCTTTAAAAGAA	AATTTCCCCTTAAATTAAGGGGTACTGCTG|TTATGTCTTTAAAAGAAGGTCAAATCAATG
NC_045512.2_pilon	17944	17958	Deletion	1	+	8234	8605	GATTTAATGTTGCTATTACCAGAGCAAAAG|TAGGCATACTTTGCATAATGTCTGATAGAG	TATTACCAGAGCAAAAGTAGGCATACTTTG|CATAATGTCTGATAGAGACCTTTATGACAA
NC_045512.2_pilon	11029	11044	Deletion	1	+	15525	16182	ACACACCACTGGTTGTTACTCACAATTTTG|ACTTCACTTTTAGTTTTAGTCCAGAGTACT	GTTACTCACAATTTTGACTTCACTTTTAGT|TTTAGTCCAGAGTACTCAATGGTCTTTGTT
NC_045512.2_pilon	11062	11075	Deletion	1	+	16808	16550	TCACTTTTAGTTTTAGTCCAGAGTACTCAA|TGGTCTTTGTTCTTTTTTTTGTATGAAAAT	TTAGTCCAGAGTACTCAATGGTCTTTGTTC|TTTTTTTTGTATGAAAATGCCTTTTTACCT
NC_045512.2_pilon	25740	25754	Deletion	1	+	2962	2897	TATCTTTATGCTTTAGTCTACTTCTTGCAG|AGTATAAACTTTGTAAGAATAATAATGAGG	TAGTCTACTTCTTGCAGAGTATAAACTTTG|TAAGAATAATAATGAGGCTTTGGCTTTGCT
NC_045512.2_pilon	12547	12561	Deletion	1	+	8101	9135	GATGGTACAACATTTACTTATGCATCAGCA|TTGTGGGAAATCCAACAGGTTGTAGATGCA	TTACTTATGCATCAGCATTGTGGGAAATCC|AACAGGTTGTAGATGCAGATAGTAAAATTG
NC_045512.2_pilon	11449	11463	Deletion	1	+	18395	17711	TATAAAGTTTATTATGGTAATGCTTTAGAT|CAAGCCATTTCCATGTGGGCTCTTATAATC	ATGGTAATGCTTTAGATCAAGCCATTTCCA|TGTGGGCTCTTATAATCTCTGTTACTTCTA
NC_045512.2_pilon	4086	4101	Deletion	1	+	5435	5500	TCCAGATTCTGCCACTCTTGTTAGTGACAT|TGACATCACTTTCTTAAAGAAAGATGCTCC	CTCTTGTTAGTGACATTGACATCACTTTCT|TAAAGAAAGATGCTCCATATATAGTGGGTG
NC_045512.2_pilon	11081	11098	Deletion	1	+	7605	9704	AGAGTACTCAATGGTCTTTGTTCTTTTTTT|TGTATGAAAATGCCTTTTTACCTTTTGCTA	TTTGTTCTTTTTTTTGTATGAAAATGCCTT|TTTACCTTTTGCTATGGGTATTATTGCTAT
NC_045512.2_pilon	12218	12232	Deletion	1	+	7783	8683	TTGTTCTTAAAAAGTTGAAGAAGTCTTTGA|ATGTGGCTAAATCTGAATTTGACCGTGATG	GTTGAAGAAGTCTTTGAATGTGGCTAAATC|TGAATTTGACCGTGATGCAGCCATGCAACG
NC_045512.2_pilon	11272	11298	Deletion	1	+	11307	10610	GTGATGCGTATTATGACATGGTTGGATATG|GTTGATACTAGTTTGTCTGGTTTTAAGCTA	ATATGGTTGATACTAGTTTGTCTGGTTTTA|AGCTAAAAGACTGTGTTATGTATGCATCAG
NC_045512.2_pilon	8624	8639	Deletion	1	+	8865	9210	CACTTGTGTTCCTTTTTGTTGCTGCTATTT|TCTATTTAATAACACCTGTTCATGTCATGT	TTTGTTGCTGCTATTTTCTATTTAATAACA|CCTGTTCATGTCATGTCTAAACATACTGAC
NC_045512.2_pilon	17661	17675	Deletion	1	+	7165	7225	GACAAATCAGCTCAATGCTTTAAAATGTTT|TATAAGGGTGTTATCACGCATGATGTTTCA	AATGCTTTAAAATGTTTTATAAGGGTGTTA|TCACGCATGATGTTTCATCTGCAATTAACA
NC_045512.2_pilon	1398	1412	Deletion	1	+	6270	6773	TTATTGTCCAGCATGTCACAATTCAGAAGT|AGGACCTGAGCATAGTCTTGCCGAATACCA	TGTCACAATTCAGAAGTAGGACCTGAGCAT|AGTCTTGCCGAATACCATAATGAATCTGGC
NC_045512.2_pilon	8884	8899	Deletion	1	+	12022	11141	TTTGTCGTGCCTGGTTTGCCTGGCACGATA|TTACGCACAACTAATGGTGACTTTTTGCAT	TTTGCCTGGCACGATATTACGCACAACTAA|TGGTGACTTTTTGCATTTCTTACCTAGAGT
NC_045512.2_pilon	18440	18455	Deletion	1	+	6047	6715	TGTTGATACACCTAATAATACAGATTTTTC|CAGAGTTAGTGCTAAACCACCGCCTGGAGA	ATAATACAGATTTTTCCAGAGTTAGTGCTA|AACCACCGCCTGGAGATCAATTTAAACACC
NC_045512.2_pilon	15468	15483	Deletion	1	+	8988	8685	GTCATGTGTGGCGGTTCACTATATGTTAAA|CCAGGTGGAACCTCATCAGGAGATGCCACA	TTCACTATATGTTAAACCAGGTGGAACCTC|ATCAGGAGATGCCACAACTGCTTATGCTAA
NC_045512.2_pilon	24324	24339	Deletion	1	+	5046	5424	TACACAGAATGTTCTCTATGAGAACCAAAA|ATTGATTGCCAACCAATTTAATAGTGCTAT	TCTATGAGAACCAAAAATTGATTGCCAACC|AATTTAATAGTGCTATTGGCAAAATTCAAG
NC_045512.2_pilon	29672	29694	Deletion	1	+	3777	3555	AAGTAGATGTAGTTAACTTTAATCTCACAT|AGCAATCTTTAATCAGTGTGTAACATTAGG	ATCTCACATAGCAATCTTTAATCAGTGTGT|AACATTAGGGAGGACTTGAAAGAGCCACCA
NC_045512.2_pilon	10283	10297	Deletion	1	+	9390	10090	TGGTACAGGCTGGTAATGTTCAACTCAGGG|TTATTGGACATTCTATGCAAAATTGTGTAC	TAATGTTCAACTCAGGGTTATTGGACATTC|TATGCAAAATTGTGTACTTAAGCTTAAGGT
NC_045512.2_pilon	6893	7247	Deletion	1	+	6905	8435	AGAATACTGTTAAGAGTGTCGGTAAATTTT|GTCTAGAGGCTTCATTTAATTATTTGAAGT	TTAACTGCTTTTGGCTTAGTTGCAGAGTGG|TTTTTGGCATATATTCTTTTCACTAGGTTT
NC_045512.2_pilon	25700	25714	Deletion	1	+	3173	3075	CCTTTTGCTCGTTGCTGCTGGCCTTGAAGC|CCCTTTTCTCTATCTTTATGCTTTAGTCTA	GCTGCTGGCCTTGAAGCCCCTTTTCTCTAT|CTTTATGCTTTAGTCTACTTCTTGCAGAGT
NC_045512.2_pilon	20240	20254	Deletion	1	+	3564	4305	TAGAAATTTACAAGAATTTAAACCCAGGAG|TCAAATGGAAATTGATTTCTTAGAATTAGC	GAATTTAAACCCAGGAGTCAAATGGAAATT|GATTTCTTAGAATTAGCTATGGATGAATTC
NC_045512.2_pilon	27740	27755	Deletion	1	+	5426	5735	AATAGTGTTTATAACACTTTGCTTCACACT|CAAAAGAAAGACAGAATGATTGAACTTTCA	CACTTTGCTTCACACTCAAAAGAAAGACAG|AATGATTGAACTTTCATTAATTGACTTCTA
NC_045512.2_pilon	29648	29662	Deletion	1	+	7909	7618	TGAATTCTCGTAACTACATAGCACAAGTAG|ATGTAGTTAACTTTAATCTCACATAGCAAT	CTACATAGCACAAGTAGATGTAGTTAACTT|TAATCTCACATAGCAATCTTTAATCAGTGT
NC_045512.2_pilon	22107	22122	Deletion	1	+	6207	6497	TCAGCCTTTTCTTATGGACCTTGAAGGAAA|ACAGGGTAATTTCAAAAATCTTAGGGAATT	TGGACCTTGAAGGAAAACAGGGTAATTTCA|AAAATCTTAGGGAATTTGTGTTTAAGAATA
NC_045512.2_pilon	15516	15530	Deletion	1	+	5284	5316	GGAGATGCCACAACTGCTTATGCTAATAGT|GTTTTTAACATTTGTCAAGCTGTCACGGCC	CTGCTTATGCTAATAGTGTTTTTAACATTT|GTCAAGCTGTCACGGCCAATGTTAATGCAC
NC_045512.2_pilon	15493	15507	Deletion	1	+	8584	8325	TTAAACCAGGTGGAACCTCATCAGGAGATG|CCACAACTGCTTATGCTAATAGTGTTTTTA	AACCTCATCAGGAGATGCCACAACTGCTTA|TGCTAATAGTGTTTTTAACATTTGTCAAGC
NC_045512.2_pilon	7551	7565	Deletion	1	+	6083	7173	AAGAGTCGAATGTACAACTATTGTTAATGG|TGTTAGAAGGTCCTTTTATGTCTATGCTAA	ACAACTATTGTTAATGGTGTTAGAAGGTCC|TTTTATGTCTATGCTAATGGAGGTAAAGGC
NC_045512.2_pilon	7531	7545	Deletion	1	+	4319	5157	TACAAACGTAATAGAGCAACAAGAGTCGAA|TGTACAACTATTGTTAATGGTGTTAGAAGG	GAGCAACAAGAGTCGAATGTACAACTATTG|TTAATGGTGTTAGAAGGTCCTTTTATGTCT
NC_045512.2_pilon	25368	25373	Deletion	1	+	4287	4465	CGACTCTGAGCCAGTGCTCAAAGGAGTCAA|ATTACATTACACATAAACGAACTTATGGAT	TCTGAGCCAGTGCTCAAAGGAGTCAAATTA|CATTACACATAAACGAACTTATGGATTTGT
NC_045512.2_pilon	4591	4595	Deletion	1	+	8939	8976	TCACTTATCAACACACTTAACGATCTAAAT|GAAACTCTTGTTACAATGCCACTTGGCTAT	CTTATCAACACACTTAACGATCTAAATGAA|ACTCTTGTTACAATGCCACTTGGCTATGTA
NC_045512.2_pilon	4641	4650	Deletion	1	+	8237	8722	ACTTGGCTATGTAACACATGGCTTAAATTT|GGAAGAAGCTGCTCGGTATATGAGATCTCT	ATGTAACACATGGCTTAAATTTGGAAGAAG|CTGCTCGGTATATGAGATCTCTCAAAGTGC
NC_045512.2_pilon	444	453	Deletion	1	+	5014	5066	TTGTGGCTTAGTAGAAGTTGAAAAAGGCGT|TTTGCCTCAACTTGAACAGCCCTATGTGTT	TAGTAGAAGTTGAAAAAGGCGTTTTGCCTC|AACTTGAACAGCCCTATGTGTTCATCAAAC
NC_045512.2_pilon	15537	15548	Deletion	1	+	5111	4860	GCTAATAGTGTTTTTAACATTTGTCAAGCT|GTCACGGCCAATGTTAATGCACTTTTATCT	TTTTTAACATTTGTCAAGCTGTCACGGCCA|ATGTTAATGCACTTTTATCTACTGATGGTA
NC_045512.2_pilon	1733	1745	Deletion	1	+	7295	7510	TTTCTGCTTCCACAAGTGCTTTTGTGGAAA|CTGTGAAAGGTTTGGATTATAAAGCATTCA	ACAAGTGCTTTTGTGGAAACTGTGAAAGGT|TTGGATTATAAAGCATTCAAACAAATTGTT
NC_045512.2_pilon	15493	15504	Deletion	1	+	8584	8364	TTAAACCAGGTGGAACCTCATCAGGAGATG|CCACAACTGCTTATGCTAATAGTGTTTTTA	TGGAACCTCATCAGGAGATGCCACAACTGC|TTATGCTAATAGTGTTTTTAACATTTGTCA
NC_045512.2_pilon	24879	24892	Deletion	1	+	3988	3974	TTCAAATGGCACACACTGGTTTGTAACACA|AAGGAATTTTTATGAACCACAAATCATTAC	ACACTGGTTTGTAACACAAAGGAATTTTTA|TGAACCACAAATCATTACTACAGACAACAC
NC_045512.2_pilon	18938	18951	Deletion	1	+	9674	10026	TGACTGGACTATTGAATATCCTATAATTGG|TGATGAACTGAAGATTAATGCGGCTTGTAG	TGAATATCCTATAATTGGTGATGAACTGAA|GATTAATGCGGCTTGTAGAAAGGTTCAACA
NC_045512.2_pilon	28937	28950	Deletion	1	+	3932	4368	GCAATGGCGGTGATGCTGCTCTTGCTTTGC|TGCTGCTTGACAGATTGAACCAGCTTGAGA	ATGCTGCTCTTGCTTTGCTGCTGCTTGACA|GATTGAACCAGCTTGAGAGCAAAATGTCTG
NC_045512.2_pilon	2178	2191	Deletion	1	+	7094	8235	TGATTGGCTTGAAGAGAAGTTTAAGGAAGG|TGTAGAGTTTCTTAGAGACGGTTGGGAAAT	AGAGAAGTTTAAGGAAGGTGTAGAGTTTCT|TAGAGACGGTTGGGAAATTGTTAAATTTAT
NC_045512.2_pilon	5418	5431	Deletion	1	+	5267	5285	TAACTTTTGTGCACTTATCTTAGCCTACTG|TAATAAGACAGTAGGTGAGTTAGGTGATGT	ACTTATCTTAGCCTACTGTAATAAGACAGT|AGGTGAGTTAGGTGATGTTAGAGAAACAAT
NC_045512.2_pilon	12804	12817	Deletion	1	+	5006	6113	TTACTACAACACAACAAAGGGAGGTAGGTT|TGTACTTGCACTGTTATCCGATTTACAGGA	AACAAAGGGAGGTAGGTTTGTACTTGCACT|GTTATCCGATTTACAGGATTTGAAATGGGC
NC_045512.2_pilon	18307	18320	Deletion	1	+	5005	6086	TAAGACATGTACGTGCATGGATTGGCTTCG|ATGTCGAGGGGTGTCATGCTACTAGAGAAG	GTGCATGGATTGGCTTCGATGTCGAGGGGT|GTCATGCTACTAGAGAAGCTGTTGGTACCA
NC_045512.2_pilon	28552	28565	Deletion	1	+	8424	10515	ATTGGCTACTACCGAAGAGCTACCAGACGA|ATTCGTGGTGGTGACGGTAAAATGAAAGAT	CGAAGAGCTACCAGACGAATTCGTGGTGGT|GACGGTAAAATGAAAGATCTCAGTCCAAGA
NC_045512.2_pilon	27762	27775	Deletion	1	+	5245	5493	TTCACACTCAAAAGAAAGACAGAATGATTG|AACTTTCATTAATTGACTTCTATTTGTGCT	AGAAAGACAGAATGATTGAACTTTCATTAA|TTGACTTCTATTTGTGCTTTTTAGCCTTTC
NC_045512.2_pilon	1613	1626	Deletion	1	+	4087	4407	GAGAAGGTTCCGAAGGTCTTAATGACAACC|TTCTTGAAATACTCCAAAAAGAGAAAGTCA	AAGGTCTTAATGACAACCTTCTTGAAATAC|TCCAAAAAGAGAAAGTCAACATCAATATTG
NC_045512.2_pilon	1706	1719	Deletion	1	+	6317	7114	AAGAGATCGCCATTATTTTGGCATCTTTTT|CTGCTTCCACAAGTGCTTTTGTGGAAACTG	TTATTTTGGCATCTTTTTCTGCTTCCACAA|GTGCTTTTGTGGAAACTGTGAAAGGTTTGG
NC_045512.2_pilon	21404	21417	Deletion	1	+	6022	6123	GTCTTCCTATTCTTTATTTGACATGAGTAA|ATTTCCCCTTAAATTAAGGGGTACTGCTGT	TTTATTTGACATGAGTAAATTTCCCCTTAA|ATTAAGGGGTACTGCTGTTATGTCTTTAAA
NC_045512.2_pilon	6999	7012	Deletion	1	+	4001	4097	ATTAAGTGTTTGCCTAGGTTCTTTAATCTA|CTCAACCGCTGCTTTAGGTGTTTTAATGTC	CCTAGGTTCTTTAATCTACTCAACCGCTGC|TTTAGGTGTTTTAATGTCTAATTTAGGCAT
NC_045512.2_pilon	26893	26902	Deletion	1	+	11851	11744	AGAAACTAACATTCTTCTCAACGTGCCACT|CCATGGCACTATTCTGACCAGACCGCTTCT	ACATTCTTCTCAACGTGCCACTCCATGGCA|CTATTCTGACCAGACCGCTTCTAGAAAGTG
NC_045512.2_pilon	26946	26950	Deletion	1	+	6733	6520	CGCTTCTAGAAAGTGAACTCGTAATCGGAG|CTGTGATCCTTCGTGGACATCTTCGTATTG	TTCTAGAAAGTGAACTCGTAATCGGAGCTG|TGATCCTTCGTGGACATCTTCGTATTGCTG
NC_045512.2_pilon	29044	29048	Deletion	1	+	8797	9051	AAGAAATCTGCTGCTGAGGCTTCTAAGAAG|CCTCGGCAAAAACGTACTGCCACTAAAGCA	AAATCTGCTGCTGAGGCTTCTAAGAAGCCT|CGGCAAAAACGTACTGCCACTAAAGCATAC
NC_045512.2_pilon	23628	23639	Deletion	1	+	7064	7546	TTCTCCTCGGCGGGCACGTAGTGTAGCTAG|TCAATCCATCATTGCCTACACTATGTCACT	CGGGCACGTAGTGTAGCTAGTCAATCCATC|ATTGCCTACACTATGTCACTTGGTGCAGAA
NC_045512.2_pilon	23704	23708	Deletion	1	+	14222	14626	GTTGCTTACTCTAATAACTCTATTGCCATA|CCCACAAATTTTACTATTAGTGTTACCACA	GCTTACTCTAATAACTCTATTGCCATACCC|ACAAATTTTACTATTAGTGTTACCACAGAA
NC_045512.2_pilon	2323	2327	Deletion	1	+	16794	16642	ACATTCTTTAAGCTTGTAAATAAATTTTTG|GCTTTGTGTGCTGACTCTATCATTATTGGT	TTCTTTAAGCTTGTAAATAAATTTTTGGCT|TTGTGTGCTGACTCTATCATTATTGGTGGA
NC_045512.2_pilon	3402	3410	Deletion	1	+	5758	6351	CAATGTATACATTAAAAATGCAGACATTGT|GGAAGAAGCTAAAAAGGTAAAACCAACAGT	TACATTAAAAATGCAGACATTGTGGAAGAA|GCTAAAAAGGTAAAACCAACAGTGGTTGTT
NC_045512.2_pilon	3513	3518	Deletion	1	+	15376	15609	AGCCTTAAATAAGGCTACTAACAATGCCAT|GCAAGTTGAATCTGATGATTACATAGCTAC	TTAAATAAGGCTACTAACAATGCCATGCAA|GTTGAATCTGATGATTACATAGCTACTAAT
NC_045512.2_pilon	14093	14101	Deletion	1	+	5405	5859	TAATCAAGATCTCAATGGTAACTGGTATGA|TTTCGGTGATTTCATACAAACCACGCCAGG	GATCTCAATGGTAACTGGTATGATTTCGGT|GATTTCATACAAACCACGCCAGGTAGTGGA
NC_045512.2_pilon	29033	29038	Deletion	1	+	8343	8629	AAACTGTCACTAAGAAATCTGCTGCTGAGG|CTTCTAAGAAGCCTCGGCAAAAACGTACTG	TGTCACTAAGAAATCTGCTGCTGAGGCTTC|TAAGAAGCCTCGGCAAAAACGTACTGCCAC
NC_045512.2_pilon	10866	10872	Deletion	1	+	3314	3596	TTTAGATATGTGTGCTTCATTAAAAGAATT|ACTGCAAAATGGTATGAATGGACGTACCAT	ATATGTGTGCTTCATTAAAAGAATTACTGC|AAAATGGTATGAATGGACGTACCATATTGG
NC_045512.2_pilon	20706	20713	Deletion	1	+	8044	8325	CCGGGTGTTGCTATGCCTAATCTTTACAAA|ATGCAAAGAATGCTATTAGAAAAGTGTGAC	GTTGCTATGCCTAATCTTTACAAAATGCAA|AGAATGCTATTAGAAAAGTGTGACCTTCAA
NC_045512.2_pilon	29217	29226	Deletion	1	+	12706	12895	ACAATTTGCCCCCAGCGCTTCAGCGTTCTT|CGGAATGTCGCGCATTGGCATGGAAGTCAC	CCCCCAGCGCTTCAGCGTTCTTCGGAATGT|CGCGCATTGGCATGGAAGTCACACCTTCGG
NC_045512.2_pilon	28964	28974	Deletion	1	+	4421	4479	TGCTGCTGCTTGACAGATTGAACCAGCTTG|AGAGCAAAATGTCTGGTAAAGGCCAACAAC	TTGACAGATTGAACCAGCTTGAGAGCAAAA|TGTCTGGTAAAGGCCAACAACAACAAGGCC
NC_045512.2_pilon	15515	15526	Deletion	1	+	5420	5306	AGGAGATGCCACAACTGCTTATGCTAATAG|TGTTTTTAACATTTGTCAAGCTGTCACGGC	ACAACTGCTTATGCTAATAGTGTTTTTAAC|ATTTGTCAAGCTGTCACGGCCAATGTTAAT
NC_045512.2_pilon	23683	23695	Deletion	1	+	12295	13299	TCACTTGGTGCAGAAAATTCAGTTGCTTAC|TCTAATAACTCTATTGCCATACCCACAAAT	AGAAAATTCAGTTGCTTACTCTAATAACTC|TATTGCCATACCCACAAATTTTACTATTAG
NC_045512.2_pilon	14875	14888	Deletion	1	+	11832	12125	TACTATTTGTAGTTGAAGTTGTTGATAAGT|ACTTTGATTGTTACGATGGTGGCTGTATTA	TTGAAGTTGTTGATAAGTACTTTGATTGTT|ACGATGGTGGCTGTATTAATGCTAACCAAG
NC_045512.2_pilon	23782	23795	Deletion	1	+	15074	14782	ATGACCAAGACATCAGTAGATTGTACAATG|TACATTTGTGGTGATTCAACTGAATGCAGC	TCAGTAGATTGTACAATGTACATTTGTGGT|GATTCAACTGAATGCAGCAATCTTTTGTTG
NC_045512.2_pilon	29046	29059	Deletion	1	+	8767	8888	GAAATCTGCTGCTGAGGCTTCTAAGAAGCC|TCGGCAAAAACGTACTGCCACTAAAGCATA	TGAGGCTTCTAAGAAGCCTCGGCAAAAACG|TACTGCCACTAAAGCATACAATGTAACACA
NC_045512.2_pilon	29060	29073	Deletion	1	+	8975	6732	AGGCTTCTAAGAAGCCTCGGCAAAAACGTA|CTGCCACTAAAGCATACAATGTAACACAAG	AGCCTCGGCAAAAACGTACTGCCACTAAAG|CATACAATGTAACACAAGCTTTCGGCAGAC
NC_045512.2_pilon	29025	29038	Deletion	1	+	7686	8629	ACAAGGCCAAACTGTCACTAAGAAATCTGC|TGCTGAGGCTTCTAAGAAGCCTCGGCAAAA	TGTCACTAAGAAATCTGCTGCTGAGGCTTC|TAAGAAGCCTCGGCAAAAACGTACTGCCAC
NC_045512.2_pilon	8932	8945	Deletion	1	+	7258	2886	GACTTTTTGCATTTCTTACCTAGAGTTTTT|AGTGCAGTTGGTAACATCTGTTACACACCA	TTCTTACCTAGAGTTTTTAGTGCAGTTGGT|AACATCTGTTACACACCATCAAAACTTATA
NC_045512.2_pilon	12989	13004	Deletion	1	+	12285	9163	AAGGATTAAACAACCTAAATAGAGGTATGG|TACTTGGTAGTTTAGCTGCCACAGTACGTC	CTAAATAGAGGTATGGTACTTGGTAGTTTA|GCTGCCACAGTACGTCTACAAGCTGGTAAT
NC_045512.2_pilon	4161	4174	Deletion	1	+	5867	5880	TGTTGTTCAAGAGGGTGTTTTAACTGCTGT|GGTTATACCTACTAAAAAGGCTGGTGGCAC	GGGTGTTTTAACTGCTGTGGTTATACCTAC|TAAAAAGGCTGGTGGCACTACTGAAATGCT
NC_045512.2_pilon	28623	28636	Deletion	1	+	14383	12734	ATGGTATTTCTACTACCTAGGAACTGGGCC|AGAAGCTGGACTTCCCTATGGTGCTAACAA	CTACCTAGGAACTGGGCCAGAAGCTGGACT|TCCCTATGGTGCTAACAAAGACGGCATCAT
NC_045512.2_pilon	28102	28115	Deletion	1	+	7594	7773	GTGCGTGGATGAGGCTGGTTCTAAATCACC|CATTCAGTACATCGATATCGGTAATTATAC	GGCTGGTTCTAAATCACCCATTCAGTACAT|CGATATCGGTAATTATACAGTTTCCTGTTT
NC_045512.2_pilon	15444	15457	Deletion	1	+	8945	9048	TGTGCTCAAGTATTGAGTGAAATGGTCATG|TGTGGCGGTTCACTATATGTTAAACCAGGT	TTGAGTGAAATGGTCATGTGTGGCGGTTCA|CTATATGTTAAACCAGGTGGAACCTCATCA
NC_045512.2_pilon	4706	4719	Deletion	1	+	9951	9296	TGCCAGCTACAGTTTCTGTTTCTTCACCTG|ATGCTGTTACAGCGTATAATGGTTATCTTA	TTTCTGTTTCTTCACCTGATGCTGTTACAG|CGTATAATGGTTATCTTACTTCTTCTTCTA
NC_045512.2_pilon	4476	4490	Deletion	1	+	7936	8182	AACTAAAGCCATAGTTTCAACTATACAGCG|TAAATATAAGGGTATTAAAATACAAGAGGG	GTTTCAACTATACAGCGTAAATATAAGGGT|ATTAAAATACAAGAGGGTGTGGTTGATTAT
NC_045512.2_pilon	15468	15482	Deletion	1	+	8988	8660	GTCATGTGTGGCGGTTCACTATATGTTAAA|CCAGGTGGAACCTCATCAGGAGATGCCACA	GTTCACTATATGTTAAACCAGGTGGAACCT|CATCAGGAGATGCCACAACTGCTTATGCTA
NC_045512.2_pilon	6992	4408	Duplication	1	+	3980	5564	TTTTACTATTAAGTGTTTGCCTAGGTTCTT|TAATCTACTCAACCGCTGCTTTAGGTGTTT	TTCTTGGAATTTGCGAGAAATGCTTGCACA|TGCAGAAGAAACACGCAAATTAATGCCTGT
NC_045512.2_pilon	22781	22796	Deletion	1	+	1618	1908	CAGATTCATTTGTAATTAGAGGTGATGAAG|TCAGACAAATCGCTCCAGGGCAAACTGGAA	ATTAGAGGTGATGAAGTCAGACAAATCGCT|CCAGGGCAAACTGGAAAGATTGCTGATTAT
NC_045512.2_pilon	24872	24887	Deletion	1	+	4083	3922	TCTTTGTTTCAAATGGCACACACTGGTTTG|TAACACAAAGGAATTTTTATGAACCACAAA	GGCACACACTGGTTTGTAACACAAAGGAAT|TTTTATGAACCACAAATCATTACTACAGAC
NC_045512.2_pilon	19812	19828	Deletion	1	+	7047	7288	TTTGAGCTTTGGGCTAAGCGCAACATTAAA|CCAGTACCAGAGGTGAAAATACTCAATAAT	AAGCGCAACATTAAACCAGTACCAGAGGTG|AAAATACTCAATAATTTGGGTGTGGACATT
NC_045512.2_pilon	26291	26307	Deletion	1	+	8124	8095	GGAAGAGACAGGTACGTTAATAGTTAATAG|CGTACTTCTTTTTCTTGCTTTCGTGGTATT	GTTAATAGTTAATAGCGTACTTCTTTTTCT|TGCTTTCGTGGTATTCTTGCTAGTTACACT
NC_045512.2_pilon	28319	737	Duplication	1	+	3923	6141	CCCAAAATCAGCGAAATGCACCCCGCATTA|CGTTTGGTGGACCCTCAGATTCAACTGGCA	GAGCTTGGCACTGATCCTTATGAAGATTTT|CAAGAAAACTGGAACACTAAACATAGCAGT
NC_045512.2_pilon	28935	28950	Deletion	1	+	3934	4368	TGGCAATGGCGGTGATGCTGCTCTTGCTTT|GCTGCTGCTTGACAGATTGAACCAGCTTGA	ATGCTGCTCTTGCTTTGCTGCTGCTTGACA|GATTGAACCAGCTTGAGAGCAAAATGTCTG
NC_045512.2_pilon	28950	28965	Deletion	1	+	4368	4441	TGCTGCTCTTGCTTTGCTGCTGCTTGACAG|ATTGAACCAGCTTGAGAGCAAAATGTCTGG	TGCTGCTGCTTGACAGATTGAACCAGCTTG|AGAGCAAAATGTCTGGTAAAGGCCAACAAC
NC_045512.2_pilon	28930	28945	Deletion	1	+	3808	4240	ATGGCTGGCAATGGCGGTGATGCTGCTCTT|GCTTTGCTGCTGCTTGACAGATTGAACCAG	CGGTGATGCTGCTCTTGCTTTGCTGCTGCT|TGACAGATTGAACCAGCTTGAGAGCAAAAT
NC_045512.2_pilon	28997	29012	Deletion	1	+	5630	6365	GCAAAATGTCTGGTAAAGGCCAACAACAAC|AAGGCCAAACTGTCACTAAGAAATCTGCTG	AAAGGCCAACAACAACAAGGCCAAACTGTC|ACTAAGAAATCTGCTGCTGAGGCTTCTAAG
NC_045512.2_pilon	6200	6215	Deletion	1	+	6465	6419	CTATTGATTATAAACACTACACACCCTCTT|TTAAGAAAGGAGCTAAATTGTTACATAAAC	CACTACACACCCTCTTTTAAGAAAGGAGCT|AAATTGTTACATAAACCTATTGTTTGGCAT
NC_045512.2_pilon	22989	23013	Deletion	1	+	7765	7284	AGATATTTCAACTGAAATCTATCAGGCCGG|TAGCACACCTTGTAATGGTGTTGAAGGTTT	AGGCCGGTAGCACACCTTGTAATGGTGTTG|AAGGTTTTAATTGTTACTTTCCTTTACAAT
NC_045512.2_pilon	8803	8819	Deletion	1	+	11784	13280	TGGTTTAGCCAGCGTGGTGGTAGTTATACT|AATGACAAAGCTTGCCCATTGATTGCTGCA	GGTGGTAGTTATACTAATGACAAAGCTTGC|CCATTGATTGCTGCAGTCATAACAAGAGAA
NC_045512.2_pilon	76	21580	Deletion	1	+	2124	10776	TCTCTTGTAGATCTGTTCTCTAAACGAACT|TTAAAATCTGTGTGGCTGTCACTCGGCTGC	AACTAAACGAACAATGTTTGTTTTTCTTGT|TTTATTGCCACTAGTCTCTAGTCAGTGTGT
NC_045512.2_pilon	26931	26946	Deletion	1	+	8388	6733	CTATTCTGACCAGACCGCTTCTAGAAAGTG|AACTCGTAATCGGAGCTGTGATCCTTCGTG	CCGCTTCTAGAAAGTGAACTCGTAATCGGA|GCTGTGATCCTTCGTGGACATCTTCGTATT
NC_045512.2_pilon	18068	18083	Deletion	1	+	7576	7938	AGCTGAAAATGTAACAGGACTCTTTAAAGA|TTGTAGTAAGGTAATCACTGGGTTACATCC	CAGGACTCTTTAAAGATTGTAGTAAGGTAA|TCACTGGGTTACATCCTACACAGGCACCTA
NC_045512.2_pilon	16191	16206	Deletion	1	+	6243	6551	ACTAATGATAACACTTCAAGGTATTGGGAA|CCTGAGTTTTATGAGGCTATGTACACACCG	TTCAAGGTATTGGGAACCTGAGTTTTATGA|GGCTATGTACACACCGCATACAGTCTTACA
NC_045512.2_pilon	25397	25412	Deletion	1	+	5309	5819	AATTACATTACACATAAACGAACTTATGGA|TTTGTTTATGAGAATCTTCACAATTGGAAC	TAAACGAACTTATGGATTTGTTTATGAGAA|TCTTCACAATTGGAACTGTAACTTTGAAGC
NC_045512.2_pilon	11058	11075	Deletion	1	+	16569	16550	GACTTCACTTTTAGTTTTAGTCCAGAGTAC|TCAATGGTCTTTGTTCTTTTTTTTGTATGA	TTAGTCCAGAGTACTCAATGGTCTTTGTTC|TTTTTTTTGTATGAAAATGCCTTTTTACCT
NC_045512.2_pilon	11061	11075	Deletion	1	+	16591	16550	TTCACTTTTAGTTTTAGTCCAGAGTACTCA|ATGGTCTTTGTTCTTTTTTTTGTATGAAAA	TTAGTCCAGAGTACTCAATGGTCTTTGTTC|TTTTTTTTGTATGAAAATGCCTTTTTACCT
NC_045512.2_pilon	19580	23680	Deletion	1	+	11534	12087	TGGCTTTAGCTTGTGGGTTTACAAACAATT|TGATACTTATAACCTCTGGAACACTTTTAC	TATGTCACTTGGTGCAGAAAATTCAGTTGC|TTACTCTAATAACTCTATTGCCATACCCAC
NC_045512.2_pilon	11376	11391	Deletion	1	+	12108	15544	TATGACAGCAAGAACTGTGTATGATGATGG|TGCTAGGAGAGTGTGGACACTTATGAATGT	CTGTGTATGATGATGGTGCTAGGAGAGTGT|GGACACTTATGAATGTCTTGACACTCGTTT
NC_045512.2_pilon	12971	12986	Deletion	1	+	12103	12361	AGTATTTATACTTTATTAAAGGATTAAACA|ACCTAAATAGAGGTATGGTACTTGGTAGTT	ATTAAAGGATTAAACAACCTAAATAGAGGT|ATGGTACTTGGTAGTTTAGCTGCCACAGTA
NC_045512.2_pilon	9449	9465	Deletion	1	+	4691	5561	TTGTAGCTATCGTAGTAACATGCCTTGCCT|ACTATTTTATGAGGTTTAGAAGAGCTTTTG	TAACATGCCTTGCCTACTATTTTATGAGGT|TTAGAAGAGCTTTTGGTGAATACAGTCATG
NC_045512.2_pilon	8856	8871	Deletion	1	+	14380	11839	TGCTGCAGTCATAACAAGAGAAGTGGGTTT|TGTCGTGCCTGGTTTGCCTGGCACGATATT	CAAGAGAAGTGGGTTTTGTCGTGCCTGGTT|TGCCTGGCACGATATTACGCACAACTAATG
NC_045512.2_pilon	28083	28098	Deletion	1	+	7266	7653	CAGCACCTTTAATTGAATTGTGCGTGGATG|AGGCTGGTTCTAAATCACCCATTCAGTACA	GAATTGTGCGTGGATGAGGCTGGTTCTAAA|TCACCCATTCAGTACATCGATATCGGTAAT
NC_045512.2_pilon	7821	7838	Deletion	1	+	5363	6265	TCAAAAGACTTATGAAAGACATTCTCTCTC|TCATTTTGTTAACTTAGACAACCTGAGAGC	AGACATTCTCTCTCTCATTTTGTTAACTTA|GACAACCTGAGAGCTAATAACACTAAAGGT
NC_045512.2_pilon	15460	15475	Deletion	1	+	8975	8872	GTGAAATGGTCATGTGTGGCGGTTCACTAT|ATGTTAAACCAGGTGGAACCTCATCAGGAG	TGTGGCGGTTCACTATATGTTAAACCAGGT|GGAACCTCATCAGGAGATGCCACAACTGCT
NC_045512.2_pilon	15463	15478	Deletion	1	+	9075	8727	AAATGGTCATGTGTGGCGGTTCACTATATG|TTAAACCAGGTGGAACCTCATCAGGAGATG	GGCGGTTCACTATATGTTAAACCAGGTGGA|ACCTCATCAGGAGATGCCACAACTGCTTAT
NC_045512.2_pilon	15476	15491	Deletion	1	+	8758	8705	TGGCGGTTCACTATATGTTAAACCAGGTGG|AACCTCATCAGGAGATGCCACAACTGCTTA	ATGTTAAACCAGGTGGAACCTCATCAGGAG|ATGCCACAACTGCTTATGCTAATAGTGTTT
NC_045512.2_pilon	15478	15493	Deletion	1	+	8727	8584	GCGGTTCACTATATGTTAAACCAGGTGGAA|CCTCATCAGGAGATGCCACAACTGCTTATG	GTTAAACCAGGTGGAACCTCATCAGGAGAT|GCCACAACTGCTTATGCTAATAGTGTTTTT
NC_045512.2_pilon	15480	15495	Deletion	1	+	8707	8443	GGTTCACTATATGTTAAACCAGGTGGAACC|TCATCAGGAGATGCCACAACTGCTTATGCT	TAAACCAGGTGGAACCTCATCAGGAGATGC|CACAACTGCTTATGCTAATAGTGTTTTTAA
NC_045512.2_pilon	29670	29693	Deletion	1	+	3782	3366	ACAAGTAGATGTAGTTAACTTTAATCTCAC|ATAGCAATCTTTAATCAGTGTGTAACATTA	AATCTCACATAGCAATCTTTAATCAGTGTG|TAACATTAGGGAGGACTTGAAAGAGCCACC
NC_045512.2_pilon	21056	21072	Deletion	1	+	6053	6141	ATGGGATCTCATTATTAGTGATATGTACGA|CCCTAAGACTAAAAATGTTACAAAAGAAAA	TAGTGATATGTACGACCCTAAGACTAAAAA|TGTTACAAAAGAAAATGACTCTAAAGAGGG
NC_045512.2_pilon	23445	23461	Deletion	1	+	5962	6672	AGAAGTCCCTGTTGCTATTCATGCAGATCA|ACTTACTCCTACTTGGCGTGTTTATTCTAC	TATTCATGCAGATCAACTTACTCCTACTTG|GCGTGTTTATTCTACAGGTTCTAATGTTTT
NC_045512.2_pilon	27794	27811	Deletion	1	+	5611	5566	CTTTCATTAATTGACTTCTATTTGTGCTTT|TTAGCCTTTCTGCTATTCCTTGTTTTAATT	TCTATTTGTGCTTTTTAGCCTTTCTGCTAT|TCCTTGTTTTAATTATGCTTATTATCTTTT
NC_045512.2_pilon	15336	15351	Deletion	1	+	12494	9677	GATAGAGCCATGCCTAACATGCTTAGAATT|ATGGCCTCACTTGTTCTTGCTCGCAAACAT	TAACATGCTTAGAATTATGGCCTCACTTGT|TCTTGCTCGCAAACATACAACGTGTTGTAG
NC_045512.2_pilon	15532	15547	Deletion	1	+	5212	4870	CTTATGCTAATAGTGTTTTTAACATTTGTC|AAGCTGTCACGGCCAATGTTAATGCACTTT	GTTTTTAACATTTGTCAAGCTGTCACGGCC|AATGTTAATGCACTTTTATCTACTGATGGT
NC_045512.2_pilon	15501	15516	Deletion	1	+	8257	5284	GGTGGAACCTCATCAGGAGATGCCACAACT|GCTTATGCTAATAGTGTTTTTAACATTTGT	AGGAGATGCCACAACTGCTTATGCTAATAG|TGTTTTTAACATTTGTCAAGCTGTCACGGC
NC_045512.2_pilon	12535	12551	Deletion	1	+	7531	8264	AAAAATACGTGTGATGGTACAACATTTACT|TATGCATCAGCATTGTGGGAAATCCAACAG	GGTACAACATTTACTTATGCATCAGCATTG|TGGGAAATCCAACAGGTTGTAGATGCAGAT
NC_045512.2_pilon	5420	5435	Deletion	1	+	5276	5387	ACTTTTGTGCACTTATCTTAGCCTACTGTA|ATAAGACAGTAGGTGAGTTAGGTGATGTTA	ATCTTAGCCTACTGTAATAAGACAGTAGGT|GAGTTAGGTGATGTTAGAGAAACAATGAGT
NC_045512.2_pilon	16519	16530	Deletion	1	+	2582	2978	CTAATGGACAAGTTTTTGGTTTATATAAAA|ATACATGTGTTGGTAGCGATAATGTTACTG	AGTTTTTGGTTTATATAAAAATACATGTGT|TGGTAGCGATAATGTTACTGACTTTAATGC
NC_045512.2_pilon	7331	7343	Deletion	1	+	11176	11160	TCATGCAATTGTTTTTCAGCTATTTTGCAG|TACATTTTATTAGTAATTCTTGGCTTATGT	TTTTTCAGCTATTTTGCAGTACATTTTATT|AGTAATTCTTGGCTTATGTGGTTAATAATT
NC_045512.2_pilon	28954	28961	Deletion	1	+	4411	4434	GCTCTTGCTTTGCTGCTGCTTGACAGATTG|AACCAGCTTGAGAGCAAAATGTCTGGTAAA	GCTTTGCTGCTGCTTGACAGATTGAACCAG|CTTGAGAGCAAAATGTCTGGTAAAGGCCAA
NC_045512.2_pilon	29007	29016	Deletion	1	+	6154	6734	TGGTAAAGGCCAACAACAACAAGGCCAAAC|TGTCACTAAGAAATCTGCTGCTGAGGCTTC	GCCAACAACAACAAGGCCAAACTGTCACTA|AGAAATCTGCTGCTGAGGCTTCTAAGAAGC
NC_045512.2_pilon	2176	2182	Deletion	1	+	7030	7298	CTTGATTGGCTTGAAGAGAAGTTTAAGGAA|GGTGTAGAGTTTCTTAGAGACGGTTGGGAA	TTGGCTTGAAGAGAAGTTTAAGGAAGGTGT|AGAGTTTCTTAGAGACGGTTGGGAAATTGT
NC_045512.2_pilon	2174	2184	Deletion	1	+	6872	7536	TCCTTGATTGGCTTGAAGAGAAGTTTAAGG|AAGGTGTAGAGTTTCTTAGAGACGGTTGGG	GGCTTGAAGAGAAGTTTAAGGAAGGTGTAG|AGTTTCTTAGAGACGGTTGGGAAATTGTTA
NC_045512.2_pilon	23612	23626	Deletion	1	+	6057	7056	ATCAGACTCAGACTAATTCTCCTCGGCGGG|CACGTAGTGTAGCTAGTCAATCCATCATTG	TAATTCTCCTCGGCGGGCACGTAGTGTAGC|TAGTCAATCCATCATTGCCTACACTATGTC
NC_045512.2_pilon	3726	3741	Deletion	1	+	9506	9776	ACTTGCACCATTATTATCAGCTGGTATTTT|TGGTGCTGACCCTATACATTCTTTAAGAGT	TATCAGCTGGTATTTTTGGTGCTGACCCTA|TACATTCTTTAAGAGTTTGTGTAGATACTG
NC_045512.2_pilon	26780	26794	Deletion	1	+	14308	15144	ACCGGTGGAATTGCTATCGCAATGGCTTGT|CTTGTAGGCTTGATGTGGCTCAGCTACTTC	CTATCGCAATGGCTTGTCTTGTAGGCTTGA|TGTGGCTCAGCTACTTCATTGCTTCTTTCA
NC_045512.2_pilon	3639	3653	Deletion	1	+	8018	8665	TCATGTTGTCGGCCCAAATGTTAACAAAGG|TGAAGACATTCAACTTCTTAAGAGTGCTTA	CCAAATGTTAACAAAGGTGAAGACATTCAA|CTTCTTAAGAGTGCTTATGAAAATTTTAAT
NC_045512.2_pilon	28974	28991	Deletion	1	+	4479	5282	TGACAGATTGAACCAGCTTGAGAGCAAAAT|GTCTGGTAAAGGCCAACAACAACAAGGCCA	CTTGAGAGCAAAATGTCTGGTAAAGGCCAA|CAACAACAAGGCCAAACTGTCACTAAGAAA
NC_045512.2_pilon	27271	27285	Deletion	1	+	15860	15371	TATTACTAATTATTATGAGGACTTTTAAAG|TTTCCATTTGGAATCTTGATTACATCATAA	TATGAGGACTTTTAAAGTTTCCATTTGGAA|TCTTGATTACATCATAAACCTCATAATTAA
NC_045512.2_pilon	4124	4138	Deletion	1	+	5950	5049	CTTTCTTAAAGAAAGATGCTCCATATATAG|TGGGTGATGTTGTTCAAGAGGGTGTTTTAA	AGATGCTCCATATATAGTGGGTGATGTTGT|TCAAGAGGGTGTTTTAACTGCTGTGGTTAT
NC_045512.2_pilon	21405	21460	Deletion	1	+	6024	8719	TCTTCCTATTCTTTATTTGACATGAGTAAA|TTTCCCCTTAAATTAAGGGGTACTGCTGTT	GCTGTTATGTCTTTAAAAGAAGGTCAAATC|AATGATATGATTTTATCTCTTCTTAGTAAA
NC_045512.2_pilon	15446	15460	Deletion	1	+	9101	8975	TGCTCAAGTATTGAGTGAAATGGTCATGTG|TGGCGGTTCACTATATGTTAAACCAGGTGG	AGTGAAATGGTCATGTGTGGCGGTTCACTA|TATGTTAAACCAGGTGGAACCTCATCAGGA
NC_045512.2_pilon	20340	20354	Deletion	1	+	7734	8034	GCCTTCGAACATATCGTTTATGGAGATTTT|AGTCATAGTCAGTTAGGTGGTTTACATCTA	TCGTTTATGGAGATTTTAGTCATAGTCAGT|TAGGTGGTTTACATCTACTGATTGGACTAG
NC_045512.2_pilon	15462	15475	Deletion	1	+	9088	8872	GAAATGGTCATGTGTGGCGGTTCACTATAT|GTTAAACCAGGTGGAACCTCATCAGGAGAT	TGTGGCGGTTCACTATATGTTAAACCAGGT|GGAACCTCATCAGGAGATGCCACAACTGCT
NC_045512.2_pilon	15434	15446	Deletion	1	+	8575	9101	AGCTAATGAGTGTGCTCAAGTATTGAGTGA|AATGGTCATGTGTGGCGGTTCACTATATGT	GTGCTCAAGTATTGAGTGAAATGGTCATGT|GTGGCGGTTCACTATATGTTAAACCAGGTG
NC_045512.2_pilon	15486	15490	Deletion	1	+	8681	8686	CTATATGTTAAACCAGGTGGAACCTCATCA|GGAGATGCCACAACTGCTTATGCTAATAGT	TATGTTAAACCAGGTGGAACCTCATCAGGA|GATGCCACAACTGCTTATGCTAATAGTGTT
NC_045512.2_pilon	5940	5952	Deletion	1	+	8443	8341	TAAATTGGATGGTGTTGTTTGTACAGAAAT|TGACCCTAAGTTGGACAATTATTATAAGAA	GTGTTGTTTGTACAGAAATTGACCCTAAGT|TGGACAATTATTATAAGAAAGACAATTCTT
NC_045512.2_pilon	6026	6030	Deletion	1	+	7159	7273	CAATTGATCTTGTACCAAACCAACCATATC|CAAACGCAAGCTTCGATAATTTTAAGTTTG	TTGATCTTGTACCAAACCAACCATATCCAA|ACGCAAGCTTCGATAATTTTAAGTTTGTAT
NC_045512.2_pilon	2204	2211	Deletion	1	+	11700	13148	AAGGTGTAGAGTTTCTTAGAGACGGTTGGG|AAATTGTTAAATTTATCTCAACCTGTGCTT	TAGAGTTTCTTAGAGACGGTTGGGAAATTG|TTAAATTTATCTCAACCTGTGCTTGTGAAA
NC_045512.2_pilon	22961	22968	Deletion	1	+	7349	7757	GGAAGTCTAATCTCAAACCTTTTGAGAGAG|ATATTTCAACTGAAATCTATCAGGCCGGTA	CTAATCTCAAACCTTTTGAGAGAGATATTT|CAACTGAAATCTATCAGGCCGGTAGCACAC
NC_045512.2_pilon	23049	23054	Deletion	1	+	4476	4325	TAATTGTTACTTTCCTTTACAATCATATGG|TTTCCAACCCACTAATGGTGTTGGTTACCA	TGTTACTTTCCTTTACAATCATATGGTTTC|CAACCCACTAATGGTGTTGGTTACCAACCA
NC_045512.2_pilon	21147	21153	Deletion	1	+	5308	5333	TGTGGGTTTATACAACAAAAGCTAGCTCTT|GGAGGTTCCGTGGCTATAAAGATAACAGAA	GTTTATACAACAAAAGCTAGCTCTTGGAGG|TTCCGTGGCTATAAAGATAACAGAACATTC
NC_045512.2_pilon	21243	21249	Deletion	1	+	3239	3218	CACTTCGCATGGTGGACAGCCTTTGTTACT|AATGTGAATGCGTCATCATCTGAAGCATTT	CGCATGGTGGACAGCCTTTGTTACTAATGT|GAATGCGTCATCATCTGAAGCATTTTTAAT
NC_045512.2_pilon	15455	15464	Deletion	1	+	9128	9078	ATTGAGTGAAATGGTCATGTGTGGCGGTTC|ACTATATGTTAAACCAGGTGGAACCTCATC	AAATGGTCATGTGTGGCGGTTCACTATATG|TTAAACCAGGTGGAACCTCATCAGGAGATG
NC_045512.2_pilon	1825	1831	Deletion	1	+	10353	10621	GTTACAAAAGGAAAAGCTAAAAAAGGTGCC|TGGAATATTGGTGAACAGAAATCAATACTG	AAAAGGAAAAGCTAAAAAAGGTGCCTGGAA|TATTGGTGAACAGAAATCAATACTGAGTCC
NC_045512.2_pilon	28665	28676	Deletion	1	+	13071	12898	TCCCTATGGTGCTAACAAAGACGGCATCAT|ATGGGTTGCAACTGAGGGAGCCTTGAATAC	GCTAACAAAGACGGCATCATATGGGTTGCA|ACTGAGGGAGCCTTGAATACACCAAAAGAT
NC_045512.2_pilon	28673	28685	Deletion	1	+	12857	13145	GTGCTAACAAAGACGGCATCATATGGGTTG|CAACTGAGGGAGCCTTGAATACACCAAAAG	GACGGCATCATATGGGTTGCAACTGAGGGA|GCCTTGAATACACCAAAAGATCACATTGGC
NC_045512.2_pilon	26886	26898	Deletion	1	+	11689	11844	TCAATCCAGAAACTAACATTCTTCTCAACG|TGCCACTCCATGGCACTATTCTGACCAGAC	ACTAACATTCTTCTCAACGTGCCACTCCAT|GGCACTATTCTGACCAGACCGCTTCTAGAA
NC_045512.2_pilon	4429	4433	Deletion	1	+	6297	6360	CTTGCACATGCAGAAGAAACACGCAAATTA|ATGCCTGTCTGTGTGGAAACTAAAGCCATA	GCACATGCAGAAGAAACACGCAAATTAATG|CCTGTCTGTGTGGAAACTAAAGCCATAGTT
NC_045512.2_pilon	4478	4490	Deletion	1	+	7955	8182	CTAAAGCCATAGTTTCAACTATACAGCGTA|AATATAAGGGTATTAAAATACAAGAGGGTG	GTTTCAACTATACAGCGTAAATATAAGGGT|ATTAAAATACAAGAGGGTGTGGTTGATTAT
NC_045512.2_pilon	24378	24391	Deletion	1	+	6374	6647	TGCTATTGGCAAAATTCAAGACTCACTTTC|TTCCACAGCAAGTGCACTTGGAAAACTTCA	AATTCAAGACTCACTTTCTTCCACAGCAAG|TGCACTTGGAAAACTTCAAGATGTGGTCAA
NC_045512.2_pilon	8501	8515	Deletion	1	+	6188	6111	ATAACTTACCTTTTAAGTTGACATGTGCAA|CTACTAGACAAGTTGTTAATGTTGTAACAA	TAAGTTGACATGTGCAACTACTAGACAAGT|TGTTAATGTTGTAACAACAAAGATAGCACT
NC_045512.2_pilon	3870	3884	Deletion	1	+	4532	6853	AATGAAGAGTGAAAAGCAAGTTGAACAAAA|GATCGCTGAGATTCCTAAAGAGGAAGTTAA	AAGCAAGTTGAACAAAAGATCGCTGAGATT|CCTAAAGAGGAAGTTAAGCCATTTATAACT
NC_045512.2_pilon	9314	9328	Deletion	1	+	4027	4248	ACAATGATTATTACAGATCTTTACCAGGAG|TTTTCTGTGGTGTAGATGCTGTAAATTTAC	CAGATCTTTACCAGGAGTTTTCTGTGGTGT|AGATGCTGTAAATTTACTTACTAATATGTT
NC_045512.2_pilon	9771	9785	Deletion	1	+	2261	2524	TTACCTAAAGAGACGTGTAGTCTTTAATGG|TGTTTCCTTTAGTACTTTTGAAGAAGCTGC	CGTGTAGTCTTTAATGGTGTTTCCTTTAGT|ACTTTTGAAGAAGCTGCGCTGTGCACCTTT
NC_045512.2_pilon	29089	29103	Deletion	1	+	8265	9203	ACTGCCACTAAAGCATACAATGTAACACAA|GCTTTCGGCAGACGTGGTCCAGAACAAACC	CATACAATGTAACACAAGCTTTCGGCAGAC|GTGGTCCAGAACAAACCCAAGGAAATTTTG
NC_045512.2_pilon	11017	11031	Deletion	1	+	14064	15470	ACAATCAAGGGTACACACCACTGGTTGTTA|CTCACAATTTTGACTTCACTTTTAGTTTTA	CACACCACTGGTTGTTACTCACAATTTTGA|CTTCACTTTTAGTTTTAGTCCAGAGTACTC
NC_045512.2_pilon	13954	13968	Deletion	1	+	6933	7012	GGTATGATTTTGTAGAAAACCCAGATATAT|TACGCGTATACGCCAACTTAGGTGAACGTG	AGAAAACCCAGATATATTACGCGTATACGC|CAACTTAGGTGAACGTGTACGCCAAGCTTT
NC_045512.2_pilon	13854	13868	Deletion	1	+	3262	3819	TATGCTTTAAGGCATTTTGATGAAGGTAAT|TGTGACACATTAAAAGAAATACTTGTCACA	ATTTTGATGAAGGTAATTGTGACACATTAA|AAGAAATACTTGTCACATACAATTGTTGTG
NC_045512.2_pilon	15505	15519	Deletion	1	+	8340	5402	GAACCTCATCAGGAGATGCCACAACTGCTT|ATGCTAATAGTGTTTTTAACATTTGTCAAG	AGATGCCACAACTGCTTATGCTAATAGTGT|TTTTAACATTTGTCAAGCTGTCACGGCCAA
NC_045512.2_pilon	15503	15517	Deletion	1	+	8318	5361	TGGAACCTCATCAGGAGATGCCACAACTGC|TTATGCTAATAGTGTTTTTAACATTTGTCA	GGAGATGCCACAACTGCTTATGCTAATAGT|GTTTTTAACATTTGTCAAGCTGTCACGGCC
NC_045512.2_pilon	3283	3299	Deletion	1	+	1771	2281	AATCAGACAACTACTATTCAAACAATTGTT|GAGGTTCAACCTCAATTAGAGATGGAACTT	ATTCAAACAATTGTTGAGGTTCAACCTCAA|TTAGAGATGGAACTTACACCAGTTGTTCAG
NC_045512.2_pilon	26781	26797	Deletion	1	+	14359	15052	CCGGTGGAATTGCTATCGCAATGGCTTGTC|TTGTAGGCTTGATGTGGCTCAGCTACTTCA	TCGCAATGGCTTGTCTTGTAGGCTTGATGT|GGCTCAGCTACTTCATTGCTTCTTTCAGAC
NC_045512.2_pilon	3951	3967	Deletion	1	+	10724	10839	ACCTTCAGTTGAACAGAGAAAACAAGATGA|TAAGAAAATCAAAGCTTGTGTTGAAGAAGT	GAGAAAACAAGATGATAAGAAAATCAAAGC|TTGTGTTGAAGAAGTTACAACAACTCTGGA
NC_045512.2_pilon	8813	8829	Deletion	1	+	12602	13830	AGCGTGGTGGTAGTTATACTAATGACAAAG|CTTGCCCATTGATTGCTGCAGTCATAACAA	ATACTAATGACAAAGCTTGCCCATTGATTG|CTGCAGTCATAACAAGAGAAGTGGGTTTTG
NC_045512.2_pilon	2251	2267	Deletion	1	+	16324	16341	TCAACCTGTGCTTGTGAAATTGTCGGTGGA|CAAATTGTCACCTGTGCAAAGGAAATTAAG	GAAATTGTCGGTGGACAAATTGTCACCTGT|GCAAAGGAAATTAAGGAGAGTGTTCAGACA
NC_045512.2_pilon	26784	26837	Deletion	1	+	14677	13596	GTGGAATTGCTATCGCAATGGCTTGTCTTG|TAGGCTTGATGTGGCTCAGCTACTTCATTG	CTTCATTGCTTCTTTCAGACTGTTTGCGCG|TACGCGTTCCATGTGGTCATTCAATCCAGA
NC_045512.2_pilon	1811	1828	Deletion	1	+	10406	10596	GTGGTAATTTTAAAGTTACAAAAGGAAAAG|CTAAAAAAGGTGCCTGGAATATTGGTGAAC	TACAAAAGGAAAAGCTAAAAAAGGTGCCTG|GAATATTGGTGAACAGAAATCAATACTGAG
NC_045512.2_pilon	28948	28964	Deletion	1	+	4324	4421	GATGCTGCTCTTGCTTTGCTGCTGCTTGAC|AGATTGAACCAGCTTGAGAGCAAAATGTCT	TTGCTGCTGCTTGACAGATTGAACCAGCTT|GAGAGCAAAATGTCTGGTAAAGGCCAACAA
NC_045512.2_pilon	6228	6245	Deletion	1	+	6264	6084	TTTTAAGAAAGGAGCTAAATTGTTACATAA|ACCTATTGTTTGGCATGTTAACAATGCAAC	AAATTGTTACATAAACCTATTGTTTGGCAT|GTTAACAATGCAACTAATAAAGCCACGTAT
NC_045512.2_pilon	26144	26160	Deletion	1	+	7293	8010	AGAACATGTCCAAATTCACACAATCGACGG|TTCATCCGGAGTTGTTAATCCAGTAATGGA	TCACACAATCGACGGTTCATCCGGAGTTGT|TAATCCAGTAATGGAACCAATTTATGATGA
NC_045512.2_pilon	22920	22936	Deletion	1	+	7697	6746	TAAGGTTGGTGGTAATTATAATTACCTGTA|TAGATTGTTTAGGAAGTCTAATCTCAAACC	TTATAATTACCTGTATAGATTGTTTAGGAA|GTCTAATCTCAAACCTTTTGAGAGAGATAT
NC_045512.2_pilon	6961	6977	Deletion	1	+	8113	3569	TTTTCTAAACTGATAAATATTATAATTTGG|TTTTTACTATTAAGTGTTTGCCTAGGTTCT	AATATTATAATTTGGTTTTTACTATTAAGT|GTTTGCCTAGGTTCTTTAATCTACTCAACC
NC_045512.2_pilon	29203	29219	Deletion	1	+	12586	12878	TGGCCGCAAATTGCACAATTTGCCCCCAGC|GCTTCAGCGTTCTTCGGAATGTCGCGCATT	CAATTTGCCCCCAGCGCTTCAGCGTTCTTC|GGAATGTCGCGCATTGGCATGGAAGTCACA
NC_045512.2_pilon	29256	29272	Deletion	1	+	12289	11969	GCGCATTGGCATGGAAGTCACACCTTCGGG|AACGTGGTTGACCTACACAGGTGCCATCAA	AGTCACACCTTCGGGAACGTGGTTGACCTA|CACAGGTGCCATCAAATTGGATGACAAAGA
NC_045512.2_pilon	382	398	Deletion	1	+	3954	4235	GGCTTTGGAGACTCCGTGGAGGAGGTCTTA|TCAGAGGCACGTCAACATCTTAAAGATGGC	GTGGAGGAGGTCTTATCAGAGGCACGTCAA|CATCTTAAAGATGGCACTTGTGGCTTAGTA
NC_045512.2_pilon	5332	5348	Deletion	1	+	4210	4360	TTGTTAACACTCCAACAAATAGAGTTGAAG|TTTAATCCACCTGCTCTACAAGATGCTTAT	CAAATAGAGTTGAAGTTTAATCCACCTGCT|CTACAAGATGCTTATTACAGAGCAAGGGCT
NC_045512.2_pilon	23793	23809	Deletion	1	+	14881	14071	ATCAGTAGATTGTACAATGTACATTTGTGG|TGATTCAACTGAATGCAGCAATCTTTTGTT	AATGTACATTTGTGGTGATTCAACTGAATG|CAGCAATCTTTTGTTGCAATATGGCAGTTT
NC_045512.2_pilon	5610	5626	Deletion	1	+	7897	7401	CACACTTTCTTATGAACAATTTAAGAAAGG|TGTTCAGATACCTTGTACGTGTGGTAAACA	ACAATTTAAGAAAGGTGTTCAGATACCTTG|TACGTGTGGTAAACAAGCTACAAAATATCT
NC_045512.2_pilon	5077	5093	Deletion	1	+	6257	5778	GGTCCAACTTATTTGGATGGAGCTGATGTT|ACTAAAATAAAACCTCATAATTCACATGAA	GATGGAGCTGATGTTACTAAAATAAAACCT|CATAATTCACATGAAGGTAAAACATTTTAT
NC_045512.2_pilon	5096	5113	Deletion	1	+	5791	5349	GAGCTGATGTTACTAAAATAAAACCTCATA|ATTCACATGAAGGTAAAACATTTTATGTTT	AATAAAACCTCATAATTCACATGAAGGTAA|AACATTTTATGTTTTACCTAATGATGACAC
NC_045512.2_pilon	28603	28620	Deletion	1	+	13934	14456	ATGAAAGATCTCAGTCCAAGATGGTATTTC|TACTACCTAGGAACTGGGCCAGAAGCTGGA	CAAGATGGTATTTCTACTACCTAGGAACTG|GGCCAGAAGCTGGACTTCCCTATGGTGCTA
NC_045512.2_pilon	24263	24279	Deletion	1	+	7765	7793	GTGCTGCATTACAAATACCATTTGCTATGC|AAATGGCTTATAGGTTTAATGGTATTGGAG	TACCATTTGCTATGCAAATGGCTTATAGGT|TTAATGGTATTGGAGTTACACAGAATGTTC
NC_045512.2_pilon	10325	10341	Deletion	1	+	10486	7716	CTATGCAAAATTGTGTACTTAAGCTTAAGG|TTGATACAGCCAATCCTAAGACACCTAAGT	TACTTAAGCTTAAGGTTGATACAGCCAATC|CTAAGACACCTAAGTATAAGTTTGTTCGCA
NC_045512.2_pilon	7955	7971	Deletion	1	+	8417	8551	CAAAATCAGCGTCTGTTTACTACAGTCAGC|TTATGTGTCAACCTATACTGTTACTAGATC	TTTACTACAGTCAGCTTATGTGTCAACCTA|TACTGTTACTAGATCAGGCATTAGTGTCTG
NC_045512.2_pilon	28323	28339	Deletion	1	+	3836	3771	AAATCAGCGAAATGCACCCCGCATTACGTT|TGGTGGACCCTCAGATTCAACTGGCAGTAA	ACCCCGCATTACGTTTGGTGGACCCTCAGA|TTCAACTGGCAGTAACCAGAATGGAGAACG
NC_045512.2_pilon	28240	28256	Deletion	1	+	6327	6050	AGACTTTTTAGAGTATCATGACGTTCGTGT|TGTTTTAGATTTCATCTAAACGAACAAACT	TCATGACGTTCGTGTTGTTTTAGATTTCAT|CTAAACGAACAAACTAAAATGTCTGATAAT
NC_045512.2_pilon	15486	15502	Deletion	1	+	8681	8246	CTATATGTTAAACCAGGTGGAACCTCATCA|GGAGATGCCACAACTGCTTATGCTAATAGT	GGTGGAACCTCATCAGGAGATGCCACAACT|GCTTATGCTAATAGTGTTTTTAACATTTGT
NC_045512.2_pilon	2164	2180	Deletion	1	+	5732	7157	CTCAAACCCGTCCTTGATTGGCTTGAAGAG|AAGTTTAAGGAAGGTGTAGAGTTTCTTAGA	GATTGGCTTGAAGAGAAGTTTAAGGAAGGT|GTAGAGTTTCTTAGAGACGGTTGGGAAATT
NC_045512.2_pilon	8295	8311	Deletion	1	+	5692	5761	CGATAGTTGTAATAACTATATGCTCACCTA|TAACAAAGTTGAAAACATGACACCCCGTGA	CTATATGCTCACCTATAACAAAGTTGAAAA|CATGACACCCCGTGACCTTGGTGCTTGTAT
NC_045512.2_pilon	21500	21516	Deletion	1	+	11118	10923	TTTATCTCTTCTTAGTAAAGGTAGACTTAT|AATTAGAGAAAACAACAGAGTTGTTATTTC	TAAAGGTAGACTTATAATTAGAGAAAACAA|CAGAGTTGTTATTTCTAGTGATGTTCTTGT
NC_045512.2_pilon	29349	29365	Deletion	1	+	7811	8046	AGTCATTTTGCTGAATAAGCATATTGACGC|ATACAAAACATTCCCACCAACAGAGCCTAA	TAAGCATATTGACGCATACAAAACATTCCC|ACCAACAGAGCCTAAAAAGGACAAAAAGAA
NC_045512.2_pilon	15529	15545	Deletion	1	+	5318	4924	CTGCTTATGCTAATAGTGTTTTTAACATTT|GTCAAGCTGTCACGGCCAATGTTAATGCAC	GTGTTTTTAACATTTGTCAAGCTGTCACGG|CCAATGTTAATGCACTTTTATCTACTGATG
NC_045512.2_pilon	15504	15520	Deletion	1	+	8364	5396	GGAACCTCATCAGGAGATGCCACAACTGCT|TATGCTAATAGTGTTTTTAACATTTGTCAA	GATGCCACAACTGCTTATGCTAATAGTGTT|TTTAACATTTGTCAAGCTGTCACGGCCAAT
NC_045512.2_pilon	3416	3434	Deletion	1	+	7139	9544	AAAATGCAGACATTGTGGAAGAAGCTAAAA|AGGTAAAACCAACAGTGGTTGTTAATGCAG	GAAGAAGCTAAAAAGGTAAAACCAACAGTG|GTTGTTAATGCAGCCAATGTTTACCTTAAA
NC_045512.2_pilon	6207	6223	Deletion	1	+	6386	6481	TTATAAACACTACACACCCTCTTTTAAGAA|AGGAGCTAAATTGTTACATAAACCTATTGT	ACCCTCTTTTAAGAAAGGAGCTAAATTGTT|ACATAAACCTATTGTTTGGCATGTTAACAA
NC_045512.2_pilon	1445	1461	Deletion	1	+	8913	9192	TTGCCGAATACCATAATGAATCTGGCTTGA|AAACCATTCTTCGTAAGGGTGGTCGCACTA	ATGAATCTGGCTTGAAAACCATTCTTCGTA|AGGGTGGTCGCACTATTGCCTTTGGAGGCT
NC_045512.2_pilon	27599	14649	Duplication	1	+	2423	1922	TAGCACTCAATTTGCTTTTGCTTGTCCTGA|CGGCGTAAAACACGTCTATCAGTTACGTGC	TACGTGCTTTTCAGTAGCTGCACTTACTAA|CAATGTTGCTTTTCAAACTGTCAAACCCGG
NC_045512.2_pilon	18006	18017	Deletion	1	+	9326	9546	CTTTATGACAAGTTGCAATTTACAAGTCTT|GAAATTCCACGTAGGAATGTGGCAACTTTA	AGTTGCAATTTACAAGTCTTGAAATTCCAC|GTAGGAATGTGGCAACTTTACAAGCTGAAA
NC_045512.2_pilon	2794	2799	Deletion	1	+	9246	9667	CAAGGTTACAAGAGTGTGAATATCACTTTT|GAACTTGATGAAAGGATTGATAAAGTACTT	GTTACAAGAGTGTGAATATCACTTTTGAAC|TTGATGAAAGGATTGATAAAGTACTTAATG
NC_045512.2_pilon	29014	29022	Deletion	1	+	6446	7378	GGCCAACAACAACAAGGCCAAACTGTCACT|AAGAAATCTGCTGCTGAGGCTTCTAAGAAG	AACAACAAGGCCAAACTGTCACTAAGAAAT|CTGCTGCTGAGGCTTCTAAGAAGCCTCGGC
NC_045512.2_pilon	28928	28933	Deletion	1	+	3659	3864	GAATGGCTGGCAATGGCGGTGATGCTGCTC|TTGCTTTGCTGCTGCTTGACAGATTGAACC	GGCTGGCAATGGCGGTGATGCTGCTCTTGC|TTTGCTGCTGCTTGACAGATTGAACCAGCT
NC_045512.2_pilon	28289	28302	Deletion	1	+	3548	3967	ACGAACAAACTAAAATGTCTGATAATGGAC|CCCAAAATCAGCGAAATGCACCCCGCATTA	AAATGTCTGATAATGGACCCCAAAATCAGC|GAAATGCACCCCGCATTACGTTTGGTGGAC
NC_045512.2_pilon	15544	15557	Deletion	1	+	4932	2313	GTGTTTTTAACATTTGTCAAGCTGTCACGG|CCAATGTTAATGCACTTTTATCTACTGATG	TTTGTCAAGCTGTCACGGCCAATGTTAATG|CACTTTTATCTACTGATGGTAACAAAATTG
NC_045512.2_pilon	26816	26831	Deletion	1	+	12868	13494	GGCTTGATGTGGCTCAGCTACTTCATTGCT|TCTTTCAGACTGTTTGCGCGTACGCGTTCC	CAGCTACTTCATTGCTTCTTTCAGACTGTT|TGCGCGTACGCGTTCCATGTGGTCATTCAA
NC_045512.2_pilon	28984	28999	Deletion	1	+	4977	5927	AACCAGCTTGAGAGCAAAATGTCTGGTAAA|GGCCAACAACAACAAGGCCAAACTGTCACT	CAAAATGTCTGGTAAAGGCCAACAACAACA|AGGCCAAACTGTCACTAAGAAATCTGCTGC
NC_045512.2_pilon	12261	12271	Deletion	1	+	9599	9527	TGAATTTGACCGTGATGCAGCCATGCAACG|TAAGTTGGAAAAGATGGCTGATCAAGCTAT	CCGTGATGCAGCCATGCAACGTAAGTTGGA|AAAGATGGCTGATCAAGCTATGACCCAAAT
NC_045512.2_pilon	16838	16842	Deletion	1	+	4651	4823	TAAAGTACAAATAGGAGAGTACACCTTTGA|AAAAGGTGACTATGGTGATGCTGTTGTTTA	AGTACAAATAGGAGAGTACACCTTTGAAAA|AGGTGACTATGGTGATGCTGTTGTTTACCG
NC_045512.2_pilon	8600	8605	Deletion	1	+	7481	7689	GGTTGAAGCAGTTAATTAAAGTTACACTTG|TGTTCCTTTTTGTTGCTGCTATTTTCTATT	GAAGCAGTTAATTAAAGTTACACTTGTGTT|CCTTTTTGTTGCTGCTATTTTCTATTTAAT
NC_045512.2_pilon	11155	11160	Deletion	1	+	12230	12277	ATGTCTGCTTTTGCAATGATGTTTGTCAAA|CATAAGCATGCATTTCTCTGTTTGTTTTTG	CTGCTTTTGCAATGATGTTTGTCAAACATA|AGCATGCATTTCTCTGTTTGTTTTTGTTAC
NC_045512.2_pilon	28964	28970	Deletion	1	+	4421	4488	TGCTGCTGCTTGACAGATTGAACCAGCTTG|AGAGCAAAATGTCTGGTAAAGGCCAACAAC	CTGCTTGACAGATTGAACCAGCTTGAGAGC|AAAATGTCTGGTAAAGGCCAACAACAACAA
NC_045512.2_pilon	8998	9007	Deletion	1	+	3756	3871	CTTATAGAGTACACTGACTTTGCAACATCA|GCTTGTGTTTTGGCTGCTGAATGTACAATT	GTACACTGACTTTGCAACATCAGCTTGTGT|TTTGGCTGCTGAATGTACAATTTTTAAAGA
NC_045512.2_pilon	2759	2765	Deletion	1	+	7176	7715	AGGTTACTTTTGGTGATGACACTGTGATAG|AAGTGCAAGGTTACAAGAGTGTGAATATCA	ACTTTTGGTGATGACACTGTGATAGAAGTG|CAAGGTTACAAGAGTGTGAATATCACTTTT
NC_045512.2_pilon	23994	24002	Deletion	1	+	1728	1714	TTTTTCACAAATATTACCAGATCCATCAAA|ACCAAGCAAGAGGTCATTTATTGAAGATCT	CAAATATTACCAGATCCATCAAAACCAAGC|AAGAGGTCATTTATTGAAGATCTACTTTTC
NC_045512.2_pilon	15461	15468	Deletion	1	+	8944	8988	TGAAATGGTCATGTGTGGCGGTTCACTATA|TGTTAAACCAGGTGGAACCTCATCAGGAGA	GGTCATGTGTGGCGGTTCACTATATGTTAA|ACCAGGTGGAACCTCATCAGGAGATGCCAC
NC_045512.2_pilon	7734	7745	Deletion	1	+	5437	5506	AATAAATCCTACTGACCAGTCTTCTTACAT|CGTTGATAGTGTTACAGTGAAGAATGGTTC	ACTGACCAGTCTTCTTACATCGTTGATAGT|GTTACAGTGAAGAATGGTTCCATCCATCTT
NC_045512.2_pilon	3081	3086	Deletion	1	+	5944	6796	GGATGAAGAAGAAGGTGATTGTGAAGAAGA|AGAGTTTGAGCCATCAACTCAATATGAGTA	GAAGAAGAAGGTGATTGTGAAGAAGAAGAG|TTTGAGCCATCAACTCAATATGAGTATGGT
NC_045512.2_pilon	3134	3146	Deletion	1	+	9880	10418	ATGAGTATGGTACTGAAGATGATTACCAAG|GTAAACCTTTGGAATTTGGTGCCACTTCTG	ACTGAAGATGATTACCAAGGTAAACCTTTG|GAATTTGGTGCCACTTCTGCTGCTCTTCAA
NC_045512.2_pilon	23554	23567	Deletion	1	+	3809	4474	CATGTCAACAACTCATATGAGTGTGACATA|CCCATTGGTGCAGGTATATGCGCTAGTTAT	TCATATGAGTGTGACATACCCATTGGTGCA|GGTATATGCGCTAGTTATCAGACTCAGACT
NC_045512.2_pilon	24177	24181	Deletion	1	+	4674	4834	ACCTTTGCTCACAGATGAAATGATTGCTCA|ATACACTTCTGCACTGTTAGCGGGTACAAT	TTTGCTCACAGATGAAATGATTGCTCAATA|CACTTCTGCACTGTTAGCGGGTACAATCAC
NC_045512.2_pilon	24266	24279	Deletion	1	+	7906	7793	CTGCATTACAAATACCATTTGCTATGCAAA|TGGCTTATAGGTTTAATGGTATTGGAGTTA	TACCATTTGCTATGCAAATGGCTTATAGGT|TTAATGGTATTGGAGTTACACAGAATGTTC
NC_045512.2_pilon	15308	15312	Deletion	1	+	11049	11317	CCTTATGGGTTGGGATTATCCTAAATGTGA|TAGAGCCATGCCTAACATGCTTAGAATTAT	TATGGGTTGGGATTATCCTAAATGTGATAG|AGCCATGCCTAACATGCTTAGAATTATGGC
NC_045512.2_pilon	15372	15385	Deletion	1	+	10689	10695	TCACTTGTTCTTGCTCGCAAACATACAACG|TGTTGTAGCTTGTCACACCGTTTCTATAGA	GCTCGCAAACATACAACGTGTTGTAGCTTG|TCACACCGTTTCTATAGATTAGCTAATGAG
NC_045512.2_pilon	5924	5938	Deletion	1	+	8203	8444	TAAAACCAGTTACTTATAAATTGGATGGTG|TTGTTTGTACAGAAATTGACCCTAAGTTGG	TTATAAATTGGATGGTGTTGTTTGTACAGA|AATTGACCCTAAGTTGGACAATTATTATAA
NC_045512.2_pilon	26910	26925	Deletion	1	+	8892	8284	TCAACGTGCCACTCCATGGCACTATTCTGA|CCAGACCGCTTCTAGAAAGTGAACTCGTAA	CATGGCACTATTCTGACCAGACCGCTTCTA|GAAAGTGAACTCGTAATCGGAGCTGTGATC
NC_045512.2_pilon	28980	28995	Deletion	1	+	4655	5383	ATTGAACCAGCTTGAGAGCAAAATGTCTGG|TAAAGGCCAACAACAACAAGGCCAAACTGT	AGAGCAAAATGTCTGGTAAAGGCCAACAAC|AACAAGGCCAAACTGTCACTAAGAAATCTG
NC_045512.2_pilon	21593	21608	Deletion	1	+	11106	10722	TGTTTGTTTTTCTTGTTTTATTGCCACTAG|TCTCTAGTCAGTGTGTTAATCTTACAACCA	GTTTTATTGCCACTAGTCTCTAGTCAGTGT|GTTAATCTTACAACCAGAACTCAATTACCC
NC_045512.2_pilon	27786	29192	Deletion	1	+	5645	14007	TGATTGAACTTTCATTAATTGACTTCTATT|TGTGCTTTTTAGCCTTTCTGCTATTCCTTG	GATTACAAACATTGGCCGCAAATTGCACAA|TTTGCCCCCAGCGCTTCAGCGTTCTTCGGA
NC_045512.2_pilon	21588	21603	Deletion	1	+	10999	11050	AACAATGTTTGTTTTTCTTGTTTTATTGCC|ACTAGTCTCTAGTCAGTGTGTTAATCTTAC	TTCTTGTTTTATTGCCACTAGTCTCTAGTC|AGTGTGTTAATCTTACAACCAGAACTCAAT
NC_045512.2_pilon	14838	14857	Deletion	1	+	10312	10876	CGTTATAATCTACCAACAATGTGTGATATC|AGACAACTACTATTTGTAGTTGAAGTTGTT	ATGTGTGATATCAGACAACTACTATTTGTA|GTTGAAGTTGTTGATAAGTACTTTGATTGT
NC_045512.2_pilon	21666	21681	Deletion	1	+	1989	2206	CCCTGCATACACTAATTCTTTCACACGTGG|TGTTTATTACCCTGACAAAGTTTTCAGATC	ATTCTTTCACACGTGGTGTTTATTACCCTG|ACAAAGTTTTCAGATCCTCAGTTTTACATT
NC_045512.2_pilon	15473	15488	Deletion	1	+	8832	8689	GTGTGGCGGTTCACTATATGTTAAACCAGG|TGGAACCTCATCAGGAGATGCCACAACTGC	TATATGTTAAACCAGGTGGAACCTCATCAG|GAGATGCCACAACTGCTTATGCTAATAGTG
NC_045512.2_pilon	19989	20005	Deletion	1	+	7230	7238	ACGATTTGTGCACCACTCACTGTCTTTTTT|GATGGTAGAGTTGATGGTCAAGTAGACTTA	CTCACTGTCTTTTTTGATGGTAGAGTTGAT|GGTCAAGTAGACTTATTTAGAAATGCCCGT
NC_045512.2_pilon	19053	19068	Deletion	1	+	8408	8341	CTTCACGACATTGGTAACCCTAAAGCTATT|AAGTGTGTACCTCAAGCTGATGTAGAATGG	TAACCCTAAAGCTATTAAGTGTGTACCTCA|AGCTGATGTAGAATGGAAGTTCTATGATGC
NC_045512.2_pilon	77	10831	Deletion	1	+	2111	3553	CTCTTGTAGATCTGTTCTCTAAACGAACTT|TAAAATCTGTGTGGCTGTCACTCGGCTGCA	ACTAGGACCTCTTTCTGCTCAAACTGGAAT|TGCCGTTTTAGATATGTGTGCTTCATTAAA
NC_045512.2_pilon	17603	17620	Deletion	1	+	8722	9053	TGAAATTGTTGACACTGTGAGTGCTTTGGT|TTATGATAATAAGCTTAAAGCACATAAAGA	GTGAGTGCTTTGGTTTATGATAATAAGCTT|AAAGCACATAAAGACAAATCAGCTCAATGC
NC_045512.2_pilon	9359	9376	Deletion	1	+	4588	4714	ATGCTGTAAATTTACTTACTAATATGTTTA|CACCACTAATTCAACCTATTGGTGCTTTGG	TACTAATATGTTTACACCACTAATTCAACC|TATTGGTGCTTTGGACATATCAGCATCTAT
NC_045512.2_pilon	3707	3725	Deletion	1	+	9754	9680	TTAATCAGCACGAAGTTCTACTTGCACCAT|TATTATCAGCTGGTATTTTTGGTGCTGACC	CTACTTGCACCATTATTATCAGCTGGTATT|TTTGGTGCTGACCCTATACATTCTTTAAGA
NC_045512.2_pilon	10354	10372	Deletion	1	+	8307	8118	GTTGATACAGCCAATCCTAAGACACCTAAG|TATAAGTTTGTTCGCATTCAACCAGGACAG	TAAGACACCTAAGTATAAGTTTGTTCGCAT|TCAACCAGGACAGACTTTTTCAGTGTTAGC
NC_045512.2_pilon	19088	19105	Deletion	1	+	8225	8320	TGTACCTCAAGCTGATGTAGAATGGAAGTT|CTATGATGCACAGCCTTGTAGTGACAAAGC	GTAGAATGGAAGTTCTATGATGCACAGCCT|TGTAGTGACAAAGCTTATAAAATAGAAGAA
NC_045512.2_pilon	16007	16024	Deletion	1	+	3153	4148	TATCGTAAAAACAGATGGTACACTTATGAT|TGAACGGTTCGTGTCTTTAGCTATAGATGC	GGTACACTTATGATTGAACGGTTCGTGTCT|TTAGCTATAGATGCTTACCCACTTACTAAA
NC_045512.2_pilon	706	723	Deletion	1	+	5523	5765	GCCGATCTAAAGTCATTTGACTTAGGCGAC|GAGCTTGGCACTGATCCTTATGAAGATTTT	TTGACTTAGGCGACGAGCTTGGCACTGATC|CTTATGAAGATTTTCAAGAAAACTGGAACA
NC_045512.2_pilon	28666	28683	Deletion	1	+	13047	13099	CCCTATGGTGCTAACAAAGACGGCATCATA|TGGGTTGCAACTGAGGGAGCCTTGAATACA	AAGACGGCATCATATGGGTTGCAACTGAGG|GAGCCTTGAATACACCAAAAGATCACATTG
NC_045512.2_pilon	28585	28606	Deletion	1	+	13137	14129	CGTGGTGGTGACGGTAAAATGAAAGATCTC|AGTCCAAGATGGTATTTCTACTACCTAGGA	GAAAGATCTCAGTCCAAGATGGTATTTCTA|CTACCTAGGAACTGGGCCAGAAGCTGGACT
NC_045512.2_pilon	2250	2267	Deletion	1	+	16257	16341	CTCAACCTGTGCTTGTGAAATTGTCGGTGG|ACAAATTGTCACCTGTGCAAAGGAAATTAA	GAAATTGTCGGTGGACAAATTGTCACCTGT|GCAAAGGAAATTAAGGAGAGTGTTCAGACA
NC_045512.2_pilon	8582	8599	Deletion	1	+	6572	7358	GTAAAATTGTTAATAATTGGTTGAAGCAGT|TAATTAAAGTTACACTTGTGTTCCTTTTTG	TTGGTTGAAGCAGTTAATTAAAGTTACACT|TGTGTTCCTTTTTGTTGCTGCTATTTTCTA
NC_045512.2_pilon	28946	28963	Deletion	1	+	4242	4458	GTGATGCTGCTCTTGCTTTGCTGCTGCTTG|ACAGATTGAACCAGCTTGAGAGCAAAATGT	TTTGCTGCTGCTTGACAGATTGAACCAGCT|TGAGAGCAAAATGTCTGGTAAAGGCCAACA
NC_045512.2_pilon	28971	28990	Deletion	1	+	4502	5132	GCTTGACAGATTGAACCAGCTTGAGAGCAA|AATGTCTGGTAAAGGCCAACAACAACAAGG	GCTTGAGAGCAAAATGTCTGGTAAAGGCCA|ACAACAACAAGGCCAAACTGTCACTAAGAA
NC_045512.2_pilon	21602	21619	Deletion	1	+	11079	6548	TTCTTGTTTTATTGCCACTAGTCTCTAGTC|AGTGTGTTAATCTTACAACCAGAACTCAAT	ACTAGTCTCTAGTCAGTGTGTTAATCTTAC|AACCAGAACTCAATTACCCCCTGCATACAC
NC_045512.2_pilon	26155	26172	Deletion	1	+	7953	7977	AAATTCACACAATCGACGGTTCATCCGGAG|TTGTTAATCCAGTAATGGAACCAATTTATG	CGGTTCATCCGGAGTTGTTAATCCAGTAAT|GGAACCAATTTATGATGAACCGACGACGAC
NC_045512.2_pilon	6152	6169	Deletion	1	+	5467	6608	GAGAGCTTAAAGTTACATTTTTCCCTGACT|TAAATGGTGATGTGGTGGCTATTGATTATA	ATTTTTCCCTGACTTAAATGGTGATGTGGT|GGCTATTGATTATAAACACTACACACCCTC
NC_045512.2_pilon	21904	21922	Deletion	1	+	4780	5340	ATTTTTGGTACTACTTTAGATTCGAAGACC|CAGTCCCTACTTATTGTTAATAACGCTACT	AGATTCGAAGACCCAGTCCCTACTTATTGT|TAATAACGCTACTAATGTTGTTATTAAAGT
NC_045512.2_pilon	9072	9089	Deletion	1	+	2733	3296	TGGTAAGCCAGTACCATATTGTTATGATAC|CAATGTACTAGAAGGTTCTGTTGCTTATGA	TATTGTTATGATACCAATGTACTAGAAGGT|TCTGTTGCTTATGAAAGTTTACGCCCTGAC
NC_045512.2_pilon	29218	29235	Deletion	1	+	12874	12090	CAATTTGCCCCCAGCGCTTCAGCGTTCTTC|GGAATGTCGCGCATTGGCATGGAAGTCACA	CTTCAGCGTTCTTCGGAATGTCGCGCATTG|GCATGGAAGTCACACCTTCGGGAACGTGGT
NC_045512.2_pilon	29263	29281	Deletion	1	+	11880	12196	GGCATGGAAGTCACACCTTCGGGAACGTGG|TTGACCTACACAGGTGCCATCAAATTGGAT	TTCGGGAACGTGGTTGACCTACACAGGTGC|CATCAAATTGGATGACAAAGATCCAAATTT
NC_045512.2_pilon	21079	21096	Deletion	1	+	6317	6678	TGTACGACCCTAAGACTAAAAATGTTACAA|AAGAAAATGACTCTAAAGAGGGTTTTTTCA	TAAAAATGTTACAAAAGAAAATGACTCTAA|AGAGGGTTTTTTCACTTACATTTGTGGGTT
NC_045512.2_pilon	12982	12999	Deletion	1	+	12303	9012	TTTATTAAAGGATTAAACAACCTAAATAGA|GGTATGGTACTTGGTAGTTTAGCTGCCACA	ACAACCTAAATAGAGGTATGGTACTTGGTA|GTTTAGCTGCCACAGTACGTCTACAAGCTG
NC_045512.2_pilon	5072	5089	Deletion	1	+	6299	5886	AGTTTGGTCCAACTTATTTGGATGGAGCTG|ATGTTACTAAAATAAAACCTCATAATTCAC	TTTGGATGGAGCTGATGTTACTAAAATAAA|ACCTCATAATTCACATGAAGGTAAAACATT
NC_045512.2_pilon	5936	5954	Deletion	1	+	8441	8315	CTTATAAATTGGATGGTGTTGTTTGTACAG|AAATTGACCCTAAGTTGGACAATTATTATA	GTTGTTTGTACAGAAATTGACCCTAAGTTG|GACAATTATTATAAGAAAGACAATTCTTAT
NC_045512.2_pilon	15482	15499	Deletion	1	+	8660	8382	TTCACTATATGTTAAACCAGGTGGAACCTC|ATCAGGAGATGCCACAACTGCTTATGCTAA	CCAGGTGGAACCTCATCAGGAGATGCCACA|ACTGCTTATGCTAATAGTGTTTTTAACATT
NC_045512.2_pilon	15485	15502	Deletion	1	+	8681	8246	ACTATATGTTAAACCAGGTGGAACCTCATC|AGGAGATGCCACAACTGCTTATGCTAATAG	GGTGGAACCTCATCAGGAGATGCCACAACT|GCTTATGCTAATAGTGTTTTTAACATTTGT
NC_045512.2_pilon	15465	15482	Deletion	1	+	9098	8660	ATGGTCATGTGTGGCGGTTCACTATATGTT|AAACCAGGTGGAACCTCATCAGGAGATGCC	GTTCACTATATGTTAAACCAGGTGGAACCT|CATCAGGAGATGCCACAACTGCTTATGCTA
NC_045512.2_pilon	21166	21183	Deletion	1	+	5475	5585	AGCTAGCTCTTGGAGGTTCCGTGGCTATAA|AGATAACAGAACATTCTTGGAATGCTGATC	TTCCGTGGCTATAAAGATAACAGAACATTC|TTGGAATGCTGATCTTTATAAGCTCATGGG
NC_045512.2_pilon	14030	14047	Deletion	1	+	7815	8254	AAAAACAGTACAATTCTGTGATGCCATGCG|AAATGCTGGTATTGTTGGTGTACTGACATT	TGTGATGCCATGCGAAATGCTGGTATTGTT|GGTGTACTGACATTAGATAATCAAGATCTC
NC_045512.2_pilon	20342	20359	Deletion	1	+	7887	8080	CTTCGAACATATCGTTTATGGAGATTTTAG|TCATAGTCAGTTAGGTGGTTTACATCTACT	TATGGAGATTTTAGTCATAGTCAGTTAGGT|GGTTTACATCTACTGATTGGACTAGCTAAA
NC_045512.2_pilon	20360	20377	Deletion	1	+	8079	8553	TGGAGATTTTAGTCATAGTCAGTTAGGTGG|TTTACATCTACTGATTGGACTAGCTAAACG	AGTCAGTTAGGTGGTTTACATCTACTGATT|GGACTAGCTAAACGTTTTAAGGAATCACCT
NC_045512.2_pilon	9658	9675	Deletion	1	+	3309	3397	TTTTTAGCACATATTCAGTGGATGGTTATG|TTCACACCTTTAGTACCTTTCTGGATAACA	AGTGGATGGTTATGTTCACACCTTTAGTAC|CTTTCTGGATAACAATTGCTTATATCATTT
NC_045512.2_pilon	4674	4723	Deletion	1	+	10309	9249	AGAAGCTGCTCGGTATATGAGATCTCTCAA|AGTGCCAGCTACAGTTTCTGTTTCTTCACC	TGTTTCTTCACCTGATGCTGTTACAGCGTA|TAATGGTTATCTTACTTCTTCTTCTAAAAC
NC_045512.2_pilon	29562	29579	Deletion	1	+	8698	7994	AACTCATGCAGACCACACAAGGCAGATGGG|CTATATAAACGTTTTCGCTTTTCCGTTTAC	ACAAGGCAGATGGGCTATATAAACGTTTTC|GCTTTTCCGTTTACGATATATAGTCTACTC
NC_045512.2_pilon	15372	15389	Deletion	1	+	10689	10637	TCACTTGTTCTTGCTCGCAAACATACAACG|TGTTGTAGCTTGTCACACCGTTTCTATAGA	GCAAACATACAACGTGTTGTAGCTTGTCAC|ACCGTTTCTATAGATTAGCTAATGAGTGTG
NC_045512.2_pilon	15463	15480	Deletion	1	+	9075	8707	AAATGGTCATGTGTGGCGGTTCACTATATG|TTAAACCAGGTGGAACCTCATCAGGAGATG	CGGTTCACTATATGTTAAACCAGGTGGAAC|CTCATCAGGAGATGCCACAACTGCTTATGC
NC_045512.2_pilon	15461	15478	Deletion	1	+	8944	8727	TGAAATGGTCATGTGTGGCGGTTCACTATA|TGTTAAACCAGGTGGAACCTCATCAGGAGA	GGCGGTTCACTATATGTTAAACCAGGTGGA|ACCTCATCAGGAGATGCCACAACTGCTTAT
NC_045512.2_pilon	15478	15495	Deletion	1	+	8727	8443	GCGGTTCACTATATGTTAAACCAGGTGGAA|CCTCATCAGGAGATGCCACAACTGCTTATG	TAAACCAGGTGGAACCTCATCAGGAGATGC|CACAACTGCTTATGCTAATAGTGTTTTTAA
NC_045512.2_pilon	4293	4329	Deletion	1	+	8541	10220	TTTAAATGGTTACACTGTAGAGGAGGCAAA|GACAGTGCTTAAAAAGTGTAAAAGTGCCTT	TGCTTAAAAAGTGTAAAAGTGCCTTTTACA|TTCTACCATCTATTATCTCTAATGAGAAGC
NC_045512.2_pilon	7128	7145	Deletion	1	+	5448	6146	TGCAACCTACTGTACTGGTTCTATACCTTG|TAGTGTTTGTCTTAGTGGTTTAGATTCTTT	GGTTCTATACCTTGTAGTGTTTGTCTTAGT|GGTTTAGATTCTTTAGACACCTATCCTTCT
NC_045512.2_pilon	16028	16034	Deletion	1	+	4279	4569	ACTTATGATTGAACGGTTCGTGTCTTTAGC|TATAGATGCTTACCCACTTACTAAACATCC	TGATTGAACGGTTCGTGTCTTTAGCTATAG|ATGCTTACCCACTTACTAAACATCCTAATC
NC_045512.2_pilon	1950	1959	Deletion	1	+	4426	4567	TGAAACTGCTCAAAATTCTGTGCGTGTTTT|ACAGAAGGCCGCTATAACAATACTAGATGG	CTCAAAATTCTGTGCGTGTTTTACAGAAGG|CCGCTATAACAATACTAGATGGAATTTCAC
NC_045512.2_pilon	1990	1997	Deletion	1	+	4507	4435	GCTATAACAATACTAGATGGAATTTCACAG|TATTCACTGAGACTCATTGATGCTATGATG	ACAATACTAGATGGAATTTCACAGTATTCA|CTGAGACTCATTGATGCTATGATGTTCACA
NC_045512.2_pilon	13013	13025	Deletion	1	+	9845	10408	GTATGGTACTTGGTAGTTTAGCTGCCACAG|TACGTCTACAAGCTGGTAATGCAACAGAAG	GGTAGTTTAGCTGCCACAGTACGTCTACAA|GCTGGTAATGCAACAGAAGTGCCTGCCAAT
NC_045512.2_pilon	28996	29008	Deletion	1	+	5416	6148	AGCAAAATGTCTGGTAAAGGCCAACAACAA|CAAGGCCAAACTGTCACTAAGAAATCTGCT	TGGTAAAGGCCAACAACAACAAGGCCAAAC|TGTCACTAAGAAATCTGCTGCTGAGGCTTC
NC_045512.2_pilon	20810	20819	Deletion	1	+	3757	4106	GATGAATGTCGCAAAATATACTCAACTGTG|TCAATATTTAAACACATTAACATTAGCTGT	TCGCAAAATATACTCAACTGTGTCAATATT|TAAACACATTAACATTAGCTGTACCCTATA
NC_045512.2_pilon	20855	20862	Deletion	1	+	4853	5167	ATTAACATTAGCTGTACCCTATAATATGAG|AGTTATACATTTTGGTGCTGGTTCTGATAA	ATTAGCTGTACCCTATAATATGAGAGTTAT|ACATTTTGGTGCTGGTTCTGATAAAGGAGT
NC_045512.2_pilon	8836	8848	Deletion	1	+	14068	14380	GACAAAGCTTGCCCATTGATTGCTGCAGTC|ATAACAAGAGAAGTGGGTTTTGTCGTGCCT	CCCATTGATTGCTGCAGTCATAACAAGAGA|AGTGGGTTTTGTCGTGCCTGGTTTGCCTGG
NC_045512.2_pilon	29243	29257	Deletion	1	+	12358	12276	TCTTCGGAATGTCGCGCATTGGCATGGAAG|TCACACCTTCGGGAACGTGGTTGACCTACA	GCGCATTGGCATGGAAGTCACACCTTCGGG|AACGTGGTTGACCTACACAGGTGCCATCAA
NC_045512.2_pilon	3825	3841	Deletion	1	+	6404	6414	CTTTGATAAAAATCTCTATGACAAACTTGT|TTCAAGCTTTTTGGAAATGAAGAGTGAAAA	CTATGACAAACTTGTTTCAAGCTTTTTGGA|AATGAAGAGTGAAAAGCAAGTTGAACAAAA
NC_045512.2_pilon	15260	15276	Deletion	1	+	9721	10364	TTGGCACAACATGTTAAAAACTGTTTATAG|TGATGTAGAAAACCCTCACCTTATGGGTTG	AAAAACTGTTTATAGTGATGTAGAAAACCC|TCACCTTATGGGTTGGGATTATCCTAAATG
NC_045512.2_pilon	19553	19569	Deletion	1	+	10082	11037	CGATGCTTATAACATGATGATCTCAGCTGG|CTTTAGCTTGTGGGTTTACAAACAATTTGA	GATGATCTCAGCTGGCTTTAGCTTGTGGGT|TTACAAACAATTTGATACTTATAACCTCTG
NC_045512.2_pilon	28966	28982	Deletion	1	+	4464	4893	CTGCTGCTTGACAGATTGAACCAGCTTGAG|AGCAAAATGTCTGGTAAAGGCCAACAACAA	TTGAACCAGCTTGAGAGCAAAATGTCTGGT|AAAGGCCAACAACAACAAGGCCAAACTGTC
NC_045512.2_pilon	7705	7721	Deletion	1	+	7488	4878	AGAGACTTGTCACTACAGTTTAAAAGACCA|ATAAATCCTACTGACCAGTCTTCTTACATC	CAGTTTAAAAGACCAATAAATCCTACTGAC|CAGTCTTCTTACATCGTTGATAGTGTTACA
NC_045512.2_pilon	28938	28954	Deletion	1	+	3937	4411	CAATGGCGGTGATGCTGCTCTTGCTTTGCT|GCTGCTTGACAGATTGAACCAGCTTGAGAG	TGCTCTTGCTTTGCTGCTGCTTGACAGATT|GAACCAGCTTGAGAGCAAAATGTCTGGTAA
NC_045512.2_pilon	29029	29033	Deletion	1	+	7876	8343	GGCCAAACTGTCACTAAGAAATCTGCTGCT|GAGGCTTCTAAGAAGCCTCGGCAAAAACGT	CAAACTGTCACTAAGAAATCTGCTGCTGAG|GCTTCTAAGAAGCCTCGGCAAAAACGTACT
NC_045512.2_pilon	6941	6945	Deletion	1	+	8454	8349	ATTATTTGAAGTCACCTAATTTTTCTAAAC|TGATAAATATTATAATTTGGTTTTTACTAT	ATTTGAAGTCACCTAATTTTTCTAAACTGA|TAAATATTATAATTTGGTTTTTACTATTAA
NC_045512.2_pilon	11421	11426	Deletion	1	+	18196	18479	GACACTTATGAATGTCTTGACACTCGTTTA|TAAAGTTTATTATGGTAATGCTTTAGATCA	CTTATGAATGTCTTGACACTCGTTTATAAA|GTTTATTATGGTAATGCTTTAGATCAAGCC
NC_045512.2_pilon	28179	28185	Deletion	1	+	4441	4575	TTACAATTAATTGCCAGGAACCTAAATTGG|GTAGTCTTGTAGTGCGTTGTTCGTTCTATG	ATTAATTGCCAGGAACCTAAATTGGGTAGT|CTTGTAGTGCGTTGTTCGTTCTATGAAGAC
NC_045512.2_pilon	22938	22944	Deletion	1	+	6789	6977	TAATTACCTGTATAGATTGTTTAGGAAGTC|TAATCTCAAACCTTTTGAGAGAGATATTTC	ACCTGTATAGATTGTTTAGGAAGTCTAATC|TCAAACCTTTTGAGAGAGATATTTCAACTG
NC_045512.2_pilon	28970	28975	Deletion	1	+	4488	4484	TGCTTGACAGATTGAACCAGCTTGAGAGCA|AAATGTCTGGTAAAGGCCAACAACAACAAG	TGACAGATTGAACCAGCTTGAGAGCAAAAT|GTCTGGTAAAGGCCAACAACAACAAGGCCA
NC_045512.2_pilon	29060	29068	Deletion	1	+	8975	9057	AGGCTTCTAAGAAGCCTCGGCAAAAACGTA|CTGCCACTAAAGCATACAATGTAACACAAG	TAAGAAGCCTCGGCAAAAACGTACTGCCAC|TAAAGCATACAATGTAACACAAGCTTTCGG
NC_045512.2_pilon	8632	8639	Deletion	1	+	9210	9210	TTCCTTTTTGTTGCTGCTATTTTCTATTTA|ATAACACCTGTTCATGTCATGTCTAAACAT	TTTGTTGCTGCTATTTTCTATTTAATAACA|CCTGTTCATGTCATGTCTAAACATACTGAC
NC_045512.2_pilon	15585	15596	Deletion	1	+	2335	2372	GCACTTTTATCTACTGATGGTAACAAAATT|GCCGATAAGTATGTCCGCAATTTACAACAC	CTACTGATGGTAACAAAATTGCCGATAAGT|ATGTCCGCAATTTACAACACAGACTTTATG
NC_045512.2_pilon	26740	26744	Deletion	1	+	11526	11654	TTGTTTTGTGCTTGCTGCTGTTTACAGAAT|AAATTGGATCACCGGTGGAATTGCTATCGC	TTTTGTGCTTGCTGCTGTTTACAGAATAAA|TTGGATCACCGGTGGAATTGCTATCGCAAT
NC_045512.2_pilon	26784	26796	Deletion	1	+	14677	15180	GTGGAATTGCTATCGCAATGGCTTGTCTTG|TAGGCTTGATGTGGCTCAGCTACTTCATTG	ATCGCAATGGCTTGTCTTGTAGGCTTGATG|TGGCTCAGCTACTTCATTGCTTCTTTCAGA
NC_045512.2_pilon	9953	9966	Deletion	1	+	4637	4718	CAATGGATACAACTAGCTACAGAGAAGCTG|CTTGTTGTCATCTCGCAAAGGCTCTCAATG	CTAGCTACAGAGAAGCTGCTTGTTGTCATC|TCGCAAAGGCTCTCAATGACTTCAGTAACT
NC_045512.2_pilon	8871	8876	Deletion	1	+	11839	11930	AAGAGAAGTGGGTTTTGTCGTGCCTGGTTT|GCCTGGCACGATATTACGCACAACTAATGG	GAAGTGGGTTTTGTCGTGCCTGGTTTGCCT|GGCACGATATTACGCACAACTAATGGTGAC
NC_045512.2_pilon	28964	28977	Deletion	1	+	4421	4486	TGCTGCTGCTTGACAGATTGAACCAGCTTG|AGAGCAAAATGTCTGGTAAAGGCCAACAAC	ACAGATTGAACCAGCTTGAGAGCAAAATGT|CTGGTAAAGGCCAACAACAACAAGGCCAAA
NC_045512.2_pilon	29034	29048	Deletion	1	+	8335	9051	AACTGTCACTAAGAAATCTGCTGCTGAGGC|TTCTAAGAAGCCTCGGCAAAAACGTACTGC	AAATCTGCTGCTGAGGCTTCTAAGAAGCCT|CGGCAAAAACGTACTGCCACTAAAGCATAC
NC_045512.2_pilon	29029	29043	Deletion	1	+	7876	8612	GGCCAAACTGTCACTAAGAAATCTGCTGCT|GAGGCTTCTAAGAAGCCTCGGCAAAAACGT	CTAAGAAATCTGCTGCTGAGGCTTCTAAGA|AGCCTCGGCAAAAACGTACTGCCACTAAAG
NC_045512.2_pilon	194	210	Deletion	1	+	4852	5430	GAGCAACTCGTCTATCTTCTGCAGGCTGCT|TACGGTTTCGTCCGTGTTGCAGCCGATCAT	CTTCTGCAGGCTGCTTACGGTTTCGTCCGT|GTTGCAGCCGATCATCAGCACATCTAGGTT
NC_045512.2_pilon	2178	2194	Deletion	1	+	7094	9232	TGATTGGCTTGAAGAGAAGTTTAAGGAAGG|TGTAGAGTTTCTTAGAGACGGTTGGGAAAT	GAAGTTTAAGGAAGGTGTAGAGTTTCTTAG|AGACGGTTGGGAAATTGTTAAATTTATCTC
NC_045512.2_pilon	8541	8559	Deletion	1	+	7168	7616	AGTTGTTAATGTTGTAACAACAAAGATAGC|ACTTAAGGGTGGTAAAATTGTTAATAATTG	CAACAAAGATAGCACTTAAGGGTGGTAAAA|TTGTTAATAATTGGTTGAAGCAGTTAATTA
NC_045512.2_pilon	3908	3926	Deletion	1	+	9300	9918	AGATTCCTAAAGAGGAAGTTAAGCCATTTA|TAACTGAAAGTAAACCTTCAGTTGAACAGA	GTTAAGCCATTTATAACTGAAAGTAAACCT|TCAGTTGAACAGAGAAAACAAGATGATAAG
NC_045512.2_pilon	14124	14142	Deletion	1	+	7173	7709	TTCGGTGATTTCATACAAACCACGCCAGGT|AGTGGAGTTCCTGTTGTAGATTCTTATTAT	AACCACGCCAGGTAGTGGAGTTCCTGTTGT|AGATTCTTATTATTCATTGTTAATGCCTAT
NC_045512.2_pilon	17413	17431	Deletion	1	+	10793	4776	ATTTGAGTGTTGTCAATGCCAGATTACGTG|CTAAGCACTATGTGTACATTGGCGACCCTG	GCCAGATTACGTGCTAAGCACTATGTGTAC|ATTGGCGACCCTGCTCAATTACCTGCACCA
NC_045512.2_pilon	2253	2271	Deletion	1	+	16193	16462	AACCTGTGCTTGTGAAATTGTCGGTGGACA|AATTGTCACCTGTGCAAAGGAAATTAAGGA	TTGTCGGTGGACAAATTGTCACCTGTGCAA|AGGAAATTAAGGAGAGTGTTCAGACATTCT
NC_045512.2_pilon	26792	26832	Deletion	1	+	15181	13506	GCTATCGCAATGGCTTGTCTTGTAGGCTTG|ATGTGGCTCAGCTACTTCATTGCTTCTTTC	AGCTACTTCATTGCTTCTTTCAGACTGTTT|GCGCGTACGCGTTCCATGTGGTCATTCAAT
NC_045512.2_pilon	28980	28998	Deletion	1	+	4655	5680	ATTGAACCAGCTTGAGAGCAAAATGTCTGG|TAAAGGCCAACAACAACAAGGCCAAACTGT	GCAAAATGTCTGGTAAAGGCCAACAACAAC|AAGGCCAAACTGTCACTAAGAAATCTGCTG
NC_045512.2_pilon	28935	28953	Deletion	1	+	3934	4437	TGGCAATGGCGGTGATGCTGCTCTTGCTTT|GCTGCTGCTTGACAGATTGAACCAGCTTGA	CTGCTCTTGCTTTGCTGCTGCTTGACAGAT|TGAACCAGCTTGAGAGCAAAATGTCTGGTA
NC_045512.2_pilon	13921	13939	Deletion	1	+	6326	6622	GTTGTGATGATGATTATTTCAATAAAAAGG|ACTGGTATGATTTTGTAGAAAACCCAGATA	TTCAATAAAAAGGACTGGTATGATTTTGTA|GAAAACCCAGATATATTACGCGTATACGCC
NC_045512.2_pilon	77	21582	Deletion	1	+	2111	10821	CTCTTGTAGATCTGTTCTCTAAACGAACTT|TAAAATCTGTGTGGCTGTCACTCGGCTGCA	CTAAACGAACAATGTTTGTTTTTCTTGTTT|TATTGCCACTAGTCTCTAGTCAGTGTGTTA
NC_045512.2_pilon	21971	21991	Deletion	1	+	7244	7101	TTATTAAAGTCTGTGAATTTCAATTTTGTA|ATGATCCATTTTTGGGTGTTTATTACCACA	TCAATTTTGTAATGATCCATTTTTGGGTGT|TTATTACCACAAAAACAACAAAAGTTGGAT
NC_045512.2_pilon	29284	29302	Deletion	1	+	12035	12463	GGAACGTGGTTGACCTACACAGGTGCCATC|AAATTGGATGACAAAGATCCAAATTTCAAA	CACAGGTGCCATCAAATTGGATGACAAAGA|TCCAAATTTCAAAGATCAAGTCATTTTGCT
NC_045512.2_pilon	16130	16149	Deletion	1	+	7356	8072	CATAAGAAAGCTACATGATGAGTTAACAGG|ACACATGTTAGACATGTATTCTGTTATGCT	TGAGTTAACAGGACACATGTTAGACATGTA|TTCTGTTATGCTTACTAATGATAACACTTC
NC_045512.2_pilon	29066	29085	Deletion	1	+	9088	7995	CTAAGAAGCCTCGGCAAAAACGTACTGCCA|CTAAAGCATACAATGTAACACAAGCTTTCG	AACGTACTGCCACTAAAGCATACAATGTAA|CACAAGCTTTCGGCAGACGTGGTCCAGAAC
NC_045512.2_pilon	11387	11405	Deletion	1	+	14267	16891	GAACTGTGTATGATGATGGTGCTAGGAGAG|TGTGGACACTTATGAATGTCTTGACACTCG	GGTGCTAGGAGAGTGTGGACACTTATGAAT|GTCTTGACACTCGTTTATAAAGTTTATTAT
NC_045512.2_pilon	10361	10380	Deletion	1	+	8815	9173	CAGCCAATCCTAAGACACCTAAGTATAAGT|TTGTTCGCATTCAACCAGGACAGACTTTTT	CTAAGTATAAGTTTGTTCGCATTCAACCAG|GACAGACTTTTTCAGTGTTAGCTTGTTACA
NC_045512.2_pilon	1114	1132	Deletion	1	+	5106	5290	GTATTTCCCTTAAATTCCATAATCAAGACT|ATTCAACCAAGGGTTGAAAAGAAAAAGCTT	CATAATCAAGACTATTCAACCAAGGGTTGA|AAAGAAAAAGCTTGATGGCTTTATGGGTAG
NC_045512.2_pilon	27921	27939	Deletion	1	+	2240	2617	ACATGAAATTTCTTGTTTTCTTAGGAATCA|TCACAACTGTAGCTGCATTTCACCAAGAAT	TTCTTAGGAATCATCACAACTGTAGCTGCA|TTTCACCAAGAATGTAGTTTACAGTCATGT
NC_045512.2_pilon	15460	15478	Deletion	1	+	8975	8727	GTGAAATGGTCATGTGTGGCGGTTCACTAT|ATGTTAAACCAGGTGGAACCTCATCAGGAG	GGCGGTTCACTATATGTTAAACCAGGTGGA|ACCTCATCAGGAGATGCCACAACTGCTTAT
NC_045512.2_pilon	20377	20395	Deletion	1	+	8553	9029	GTCAGTTAGGTGGTTTACATCTACTGATTG|GACTAGCTAAACGTTTTAAGGAATCACCTT	CATCTACTGATTGGACTAGCTAAACGTTTT|AAGGAATCACCTTTTGAATTAGAAGATTTT
NC_045512.2_pilon	15532	15550	Deletion	1	+	5212	4842	CTTATGCTAATAGTGTTTTTAACATTTGTC|AAGCTGTCACGGCCAATGTTAATGCACTTT	TTTAACATTTGTCAAGCTGTCACGGCCAAT|GTTAATGCACTTTTATCTACTGATGGTAAC
NC_045512.2_pilon	28574	28589	Deletion	1	+	11580	13252	CCAGACGAATTCGTGGTGGTGACGGTAAAA|TGAAAGATCTCAGTCCAAGATGGTATTTCT	GGTGGTGACGGTAAAATGAAAGATCTCAGT|CCAAGATGGTATTTCTACTACCTAGGAACT
NC_045512.2_pilon	8215	8228	Deletion	1	+	12811	7743	TTTGTTGATTCAGATGTAGAAACTAAAGAT|GTTGTTGAATGTCTTAAATTGTCACATCAA	GATGTAGAAACTAAAGATGTTGTTGAATGT|CTTAAATTGTCACATCAATCTGACATAGAA
NC_045512.2_pilon	23100	23106	Deletion	1	+	187	202	TGGTTACCAACCATACAGAGTAGTAGTACT|TTCTTTTGAACTTCTACATGCACCAGCAAC	ACCAACCATACAGAGTAGTAGTACTTTCTT|TTGAACTTCTACATGCACCAGCAACTGTTT
NC_045512.2_pilon	2750	2755	Deletion	1	+	6600	6838	CACCAACAAAGGTTACTTTTGGTGATGACA|CTGTGATAGAAGTGCAAGGTTACAAGAGTG	AACAAAGGTTACTTTTGGTGATGACACTGT|GATAGAAGTGCAAGGTTACAAGAGTGTGAA
NC_045512.2_pilon	2803	2813	Deletion	1	+	9858	11323	AAGAGTGTGAATATCACTTTTGAACTTGAT|GAAAGGATTGATAAAGTACTTAATGAGAAG	AATATCACTTTTGAACTTGATGAAAGGATT|GATAAAGTACTTAATGAGAAGTGCTCTGCC
NC_045512.2_pilon	26846	26859	Deletion	1	+	13499	12425	TCTTTCAGACTGTTTGCGCGTACGCGTTCC|ATGTGGTCATTCAATCCAGAAACTAACATT	TTTGCGCGTACGCGTTCCATGTGGTCATTC|AATCCAGAAACTAACATTCTTCTCAACGTG
NC_045512.2_pilon	25359	25374	Deletion	1	+	4001	4444	TGATGAAGACGACTCTGAGCCAGTGCTCAA|AGGAGTCAAATTACATTACACATAAACGAA	CTGAGCCAGTGCTCAAAGGAGTCAAATTAC|ATTACACATAAACGAACTTATGGATTTGTT
NC_045512.2_pilon	17090	17094	Deletion	1	+	1611	1700	AAAGTATTCTACACTCCAGGGACCACCTGG|TACTGGTAAGAGTCATTTTGCTATTGGCCT	GTATTCTACACTCCAGGGACCACCTGGTAC|TGGTAAGAGTCATTTTGCTATTGGCCTAGC
NC_045512.2_pilon	23471	23484	Deletion	1	+	6767	7154	ATCAACTTACTCCTACTTGGCGTGTTTATT|CTACAGGTTCTAATGTTTTTCAAACACGTG	CTACTTGGCGTGTTTATTCTACAGGTTCTA|ATGTTTTTCAAACACGTGCAGGCTGTTTAA
NC_045512.2_pilon	15500	15515	Deletion	1	+	8248	5420	AGGTGGAACCTCATCAGGAGATGCCACAAC|TGCTTATGCTAATAGTGTTTTTAACATTTG	CAGGAGATGCCACAACTGCTTATGCTAATA|GTGTTTTTAACATTTGTCAAGCTGTCACGG
NC_045512.2_pilon	1577	1592	Deletion	1	+	2391	3379	GCGCTAACATAGGTTGTAACCATACAGGTG|TTGTTGGAGAAGGTTCCGAAGGTCTTAATG	TGTAACCATACAGGTGTTGTTGGAGAAGGT|TCCGAAGGTCTTAATGACAACCTTCTTGAA
NC_045512.2_pilon	11502	11519	Deletion	1	+	6478	6906	TATAATCTCTGTTACTTCTAACTACTCAGG|TGTAGTTACAACTGTCATGTTTTTGGCCAG	TCTAACTACTCAGGTGTAGTTACAACTGTC|ATGTTTTTGGCCAGAGGTATTGTTTTTATG
NC_045512.2_pilon	6890	6905	Deletion	1	+	6411	8035	CAAAGAATACTGTTAAGAGTGTCGGTAAAT|TTTGTCTAGAGGCTTCATTTAATTATTTGA	AAGAGTGTCGGTAAATTTTGTCTAGAGGCT|TCATTTAATTATTTGAAGTCACCTAATTTT
NC_045512.2_pilon	2891	2905	Deletion	1	+	11167	10736	CAGAAGTAAATGAGTTCGCCTGTGTTGTGG|CAGATGCTGTCATAAAAACTTTGCAACCAG	GTTCGCCTGTGTTGTGGCAGATGCTGTCAT|AAAAACTTTGCAACCAGTATCTGAATTACT
NC_045512.2_pilon	1801	1818	Deletion	1	+	10513	10372	GTTGAATCCTGTGGTAATTTTAAAGTTACA|AAAGGAAAAGCTAAAAAAGGTGCCTGGAAT	ATTTTAAAGTTACAAAAGGAAAAGCTAAAA|AAGGTGCCTGGAATATTGGTGAACAGAAAT
NC_045512.2_pilon	6154	6169	Deletion	1	+	5836	6608	GAGCTTAAAGTTACATTTTTCCCTGACTTA|AATGGTGATGTGGTGGCTATTGATTATAAA	ATTTTTCCCTGACTTAAATGGTGATGTGGT|GGCTATTGATTATAAACACTACACACCCTC
NC_045512.2_pilon	28973	28990	Deletion	1	+	4504	5132	TTGACAGATTGAACCAGCTTGAGAGCAAAA|TGTCTGGTAAAGGCCAACAACAACAAGGCC	GCTTGAGAGCAAAATGTCTGGTAAAGGCCA|ACAACAACAAGGCCAAACTGTCACTAAGAA
NC_045512.2_pilon	28955	28972	Deletion	1	+	4429	4482	CTCTTGCTTTGCTGCTGCTTGACAGATTGA|ACCAGCTTGAGAGCAAAATGTCTGGTAAAG	GCTTGACAGATTGAACCAGCTTGAGAGCAA|AATGTCTGGTAAAGGCCAACAACAACAAGG
NC_045512.2_pilon	14762	14779	Deletion	1	+	5570	6671	AGGAAGTTCTGTTGAATTAAAACACTTCTT|CTTTGCTCAGGATGGTAATGCTGCTATCAG	TTAAAACACTTCTTCTTTGCTCAGGATGGT|AATGCTGCTATCAGCGATTATGACTACTAT
NC_045512.2_pilon	29456	29473	Deletion	1	+	8451	9161	GACAGAAGAAACAGCAAACTGTGACTCTTC|TTCCTGCTGCAGATTTGGATGATTTCTCCA	AACTGTGACTCTTCTTCCTGCTGCAGATTT|GGATGATTTCTCCAAACAATTGCAACAATC
NC_045512.2_pilon	23646	23663	Deletion	1	+	8309	10180	TAGTGTAGCTAGTCAATCCATCATTGCCTA|CACTATGTCACTTGGTGCAGAAAATTCAGT	TCCATCATTGCCTACACTATGTCACTTGGT|GCAGAAAATTCAGTTGCTTACTCTAATAAC
NC_045512.2_pilon	28273	28291	Deletion	1	+	6024	3584	TTTAGATTTCATCTAAACGAACAAACTAAA|ATGTCTGATAATGGACCCCAAAATCAGCGA	CGAACAAACTAAAATGTCTGATAATGGACC|CCAAAATCAGCGAAATGCACCCCGCATTAC
NC_045512.2_pilon	15484	15501	Deletion	1	+	8708	8257	CACTATATGTTAAACCAGGTGGAACCTCAT|CAGGAGATGCCACAACTGCTTATGCTAATA	AGGTGGAACCTCATCAGGAGATGCCACAAC|TGCTTATGCTAATAGTGTTTTTAACATTTG
NC_045512.2_pilon	28984	28998	Deletion	1	+	4977	5680	AACCAGCTTGAGAGCAAAATGTCTGGTAAA|GGCCAACAACAACAAGGCCAAACTGTCACT	GCAAAATGTCTGGTAAAGGCCAACAACAAC|AAGGCCAAACTGTCACTAAGAAATCTGCTG
NC_045512.2_pilon	29031	29036	Deletion	1	+	8193	8443	CCAAACTGTCACTAAGAAATCTGCTGCTGA|GGCTTCTAAGAAGCCTCGGCAAAAACGTAC	ACTGTCACTAAGAAATCTGCTGCTGAGGCT|TCTAAGAAGCCTCGGCAAAAACGTACTGCC
NC_045512.2_pilon	16195	16209	Deletion	1	+	6374	6509	ATGATAACACTTCAAGGTATTGGGAACCTG|AGTTTTATGAGGCTATGTACACACCGCATA	AAGGTATTGGGAACCTGAGTTTTATGAGGC|TATGTACACACCGCATACAGTCTTACAGGC
NC_045512.2_pilon	16293	16298	Deletion	1	+	4721	4727	TCACAGACTTCATTAAGATGTGGTGCTTGC|ATACGTAGACCATTCTTATGTTGTAAATGC	AGACTTCATTAAGATGTGGTGCTTGCATAC|GTAGACCATTCTTATGTTGTAAATGCTGTT
NC_045512.2_pilon	18362	18370	Deletion	1	+	7335	7890	AGAAGCTGTTGGTACCAATTTACCTTTACA|GCTAGGTTTTTCTACAGGTGTTAACCTAGT	GTTGGTACCAATTTACCTTTACAGCTAGGT|TTTTCTACAGGTGTTAACCTAGTTGCTGTA
NC_045512.2_pilon	18048	18058	Deletion	1	+	10106	10064	AGGAATGTGGCAACTTTACAAGCTGAAAAT|GTAACAGGACTCTTTAAAGATTGTAGTAAG	GCAACTTTACAAGCTGAAAATGTAACAGGA|CTCTTTAAAGATTGTAGTAAGGTAATCACT
NC_045512.2_pilon	18112	18121	Deletion	1	+	7825	7576	TCACTGGGTTACATCCTACACAGGCACCTA|CACACCTCAGTGTTGACACTAAATTCAAAA	TTACATCCTACACAGGCACCTACACACCTC|AGTGTTGACACTAAATTCAAAACTGAAGGT
NC_045512.2_pilon	28917	28922	Deletion	1	+	3624	3626	TTCTCCTGCTAGAATGGCTGGCAATGGCGG|TGATGCTGCTCTTGCTTTGCTGCTGCTTGA	CCTGCTAGAATGGCTGGCAATGGCGGTGAT|GCTGCTCTTGCTTTGCTGCTGCTTGACAGA
NC_045512.2_pilon	10358	10362	Deletion	1	+	8664	8847	ATACAGCCAATCCTAAGACACCTAAGTATA|AGTTTGTTCGCATTCAACCAGGACAGACTT	CAGCCAATCCTAAGACACCTAAGTATAAGT|TTGTTCGCATTCAACCAGGACAGACTTTTT
NC_045512.2_pilon	10456	10469	Deletion	1	+	11153	11055	GTTTACCAATGTGCTATGAGGCCCAATTTC|ACTATTAAGGGTTCATTCCTTAATGGTTCA	GCTATGAGGCCCAATTTCACTATTAAGGGT|TCATTCCTTAATGGTTCATGTGGTAGTGTT
NC_045512.2_pilon	20498	20504	Deletion	1	+	8934	9480	GCAAACAGGTTCATCTAAGTGTGTGTGTTC|TGTTATTGATTTATTACTTGATGATTTTGT	CAGGTTCATCTAAGTGTGTGTGTTCTGTTA|TTGATTTATTACTTGATGATTTTGTTGAAA
NC_045512.2_pilon	20547	20560	Deletion	1	+	10423	9926	GATGATTTTGTTGAAATAATAAAATCCCAA|GATTTATCTGTAGTTTCTAAGGTTGTCAAA	GAAATAATAAAATCCCAAGATTTATCTGTA|GTTTCTAAGGTTGTCAAAGTGACTATTGAC
NC_045512.2_pilon	28922	28927	Deletion	1	+	3626	3649	CTGCTAGAATGGCTGGCAATGGCGGTGATG|CTGCTCTTGCTTTGCTGCTGCTTGACAGAT	TAGAATGGCTGGCAATGGCGGTGATGCTGC|TCTTGCTTTGCTGCTGCTTGACAGATTGAA
NC_045512.2_pilon	28963	28977	Deletion	1	+	4458	4486	TTGCTGCTGCTTGACAGATTGAACCAGCTT|GAGAGCAAAATGTCTGGTAAAGGCCAACAA	ACAGATTGAACCAGCTTGAGAGCAAAATGT|CTGGTAAAGGCCAACAACAACAAGGCCAAA
NC_045512.2_pilon	29048	29063	Deletion	1	+	9051	9169	AATCTGCTGCTGAGGCTTCTAAGAAGCCTC|GGCAAAAACGTACTGCCACTAAAGCATACA	GCTTCTAAGAAGCCTCGGCAAAAACGTACT|GCCACTAAAGCATACAATGTAACACAAGCT
NC_045512.2_pilon	21585	21600	Deletion	1	+	10865	11102	ACGAACAATGTTTGTTTTTCTTGTTTTATT|GCCACTAGTCTCTAGTCAGTGTGTTAATCT	TTTTTCTTGTTTTATTGCCACTAGTCTCTA|GTCAGTGTGTTAATCTTACAACCAGAACTC
NC_045512.2_pilon	24808	24812	Deletion	1	+	4062	4240	AAGAACTTCACAACTGCTTCTGCCATTTGT|CATGATGGAAAAGCACACTTTCCTCGTGAA	AACTTCACAACTGCTTCTGCCATTTGTCAT|GATGGAAAAGCACACTTTCCTCGTGAAGGT
NC_045512.2_pilon	24859	24874	Deletion	1	+	4052	4064	CCTCGTGAAGGTGTCTTTGTTTCAAATGGC|ACACACTGGTTTGTAACACAAAGGAATTTT	CTTTGTTTCAAATGGCACACACTGGTTTGT|AACACAAAGGAATTTTTATGAACCACAAAT
NC_045512.2_pilon	15429	15433	Deletion	1	+	8140	8525	AGATTAGCTAATGAGTGTGCTCAAGTATTG|AGTGAAATGGTCATGTGTGGCGGTTCACTA	TTAGCTAATGAGTGTGCTCAAGTATTGAGT|GAAATGGTCATGTGTGGCGGTTCACTATAT
NC_045512.2_pilon	15482	15497	Deletion	1	+	8660	8436	TTCACTATATGTTAAACCAGGTGGAACCTC|ATCAGGAGATGCCACAACTGCTTATGCTAA	AACCAGGTGGAACCTCATCAGGAGATGCCA|CAACTGCTTATGCTAATAGTGTTTTTAACA
NC_045512.2_pilon	23369	23373	Deletion	1	+	4148	4247	GTGGTGTCAGTGTTATAACACCAGGAACAA|ATACTTCTAACCAGGTTGCTGTTCTTTATC	GTGTCAGTGTTATAACACCAGGAACAAATA|CTTCTAACCAGGTTGCTGTTCTTTATCAGG
NC_045512.2_pilon	23403	23418	Deletion	1	+	4618	5258	TTCTAACCAGGTTGCTGTTCTTTATCAGGG|TGTTAACTGCACAGAAGTCCCTGTTGCTAT	CTGTTCTTTATCAGGGTGTTAACTGCACAG|AAGTCCCTGTTGCTATTCATGCAGATCAAC
NC_045512.2_pilon	15548	15565	Deletion	1	+	4860	2343	TTTTAACATTTGTCAAGCTGTCACGGCCAA|TGTTAATGCACTTTTATCTACTGATGGTAA	GCTGTCACGGCCAATGTTAATGCACTTTTA|TCTACTGATGGTAACAAAATTGCCGATAAG
NC_045512.2_pilon	26846	26863	Deletion	1	+	13499	12004	TCTTTCAGACTGTTTGCGCGTACGCGTTCC|ATGTGGTCATTCAATCCAGAAACTAACATT	CGCGTACGCGTTCCATGTGGTCATTCAATC|CAGAAACTAACATTCTTCTCAACGTGCCAC
NC_045512.2_pilon	29025	29042	Deletion	1	+	7686	8664	ACAAGGCCAAACTGTCACTAAGAAATCTGC|TGCTGAGGCTTCTAAGAAGCCTCGGCAAAA	ACTAAGAAATCTGCTGCTGAGGCTTCTAAG|AAGCCTCGGCAAAAACGTACTGCCACTAAA
NC_045512.2_pilon	11444	11462	Deletion	1	+	18562	17703	TCGTTTATAAAGTTTATTATGGTAATGCTT|TAGATCAAGCCATTTCCATGTGGGCTCTTA	TATGGTAATGCTTTAGATCAAGCCATTTCC|ATGTGGGCTCTTATAATCTCTGTTACTTCT
NC_045512.2_pilon	8483	8502	Deletion	1	+	5443	6202	GTAGTGCTGCTAAAAAGAATAACTTACCTT|TTAAGTTGACATGTGCAACTACTAGACAAG	ATAACTTACCTTTTAAGTTGACATGTGCAA|CTACTAGACAAGTTGTTAATGTTGTAACAA
NC_045512.2_pilon	2296	2316	Deletion	1	+	16948	17039	GCAAAGGAAATTAAGGAGAGTGTTCAGACA|TTCTTTAAGCTTGTAAATAAATTTTTGGCT	GTGTTCAGACATTCTTTAAGCTTGTAAATA|AATTTTTGGCTTTGTGTGCTGACTCTATCA
NC_045512.2_pilon	22915	22934	Deletion	1	+	7587	6711	GATTCTAAGGTTGGTGGTAATTATAATTAC|CTGTATAGATTGTTTAGGAAGTCTAATCTC	AATTATAATTACCTGTATAGATTGTTTAGG|AAGTCTAATCTCAAACCTTTTGAGAGAGAT
NC_045512.2_pilon	24867	24887	Deletion	1	+	3971	3922	AGGTGTCTTTGTTTCAAATGGCACACACTG|GTTTGTAACACAAAGGAATTTTTATGAACC	GGCACACACTGGTTTGTAACACAAAGGAAT|TTTTATGAACCACAAATCATTACTACAGAC
NC_045512.2_pilon	15529	15548	Deletion	1	+	5318	4860	CTGCTTATGCTAATAGTGTTTTTAACATTT|GTCAAGCTGTCACGGCCAATGTTAATGCAC	TTTTTAACATTTGTCAAGCTGTCACGGCCA|ATGTTAATGCACTTTTATCTACTGATGGTA
NC_045512.2_pilon	15491	15510	Deletion	1	+	8705	5448	TGTTAAACCAGGTGGAACCTCATCAGGAGA|TGCCACAACTGCTTATGCTAATAGTGTTTT	CTCATCAGGAGATGCCACAACTGCTTATGC|TAATAGTGTTTTTAACATTTGTCAAGCTGT
NC_045512.2_pilon	2187	2206	Deletion	1	+	8003	12029	TGAAGAGAAGTTTAAGGAAGGTGTAGAGTT|TCTTAGAGACGGTTGGGAAATTGTTAAATT	AGGTGTAGAGTTTCTTAGAGACGGTTGGGA|AATTGTTAAATTTATCTCAACCTGTGCTTG
NC_045512.2_pilon	2270	2290	Deletion	1	+	16355	16771	TTGTCGGTGGACAAATTGTCACCTGTGCAA|AGGAAATTAAGGAGAGTGTTCAGACATTCT	CACCTGTGCAAAGGAAATTAAGGAGAGTGT|TCAGACATTCTTTAAGCTTGTAAATAAATT
NC_045512.2_pilon	26785	26838	Deletion	1	+	14609	13589	TGGAATTGCTATCGCAATGGCTTGTCTTGT|AGGCTTGATGTGGCTCAGCTACTTCATTGC	TTCATTGCTTCTTTCAGACTGTTTGCGCGT|ACGCGTTCCATGTGGTCATTCAATCCAGAA
NC_045512.2_pilon	26889	26909	Deletion	1	+	11754	10749	ATCCAGAAACTAACATTCTTCTCAACGTGC|CACTCCATGGCACTATTCTGACCAGACCGC	TCTCAACGTGCCACTCCATGGCACTATTCT|GACCAGACCGCTTCTAGAAAGTGAACTCGT
NC_045512.2_pilon	28951	28971	Deletion	1	+	4365	4502	GCTGCTCTTGCTTTGCTGCTGCTTGACAGA|TTGAACCAGCTTGAGAGCAAAATGTCTGGT	TGCTTGACAGATTGAACCAGCTTGAGAGCA|AAATGTCTGGTAAAGGCCAACAACAACAAG
NC_045512.2_pilon	27300	27319	Deletion	1	+	14790	14373	GTTTCCATTTGGAATCTTGATTACATCATA|AACCTCATAATTAAAAATTTATCTAAGTCA	GATTACATCATAAACCTCATAATTAAAAAT|TTATCTAAGTCACTAACTGAGAATAAATAT
NC_045512.2_pilon	29178	29197	Deletion	1	+	13878	13766	CAGACAAGGAACTGATTACAAACATTGGCC|GCAAATTGCACAATTTGCCCCCAGCGCTTC	CAAACATTGGCCGCAAATTGCACAATTTGC|CCCCAGCGCTTCAGCGTTCTTCGGAATGTC
NC_045512.2_pilon	21468	21488	Deletion	1	+	8873	10388	TCTTTAAAAGAAGGTCAAATCAATGATATG|ATTTTATCTCTTCTTAGTAAAGGTAGACTT	TCAATGATATGATTTTATCTCTTCTTAGTA|AAGGTAGACTTATAATTAGAGAAAACAACA
NC_045512.2_pilon	11039	11058	Deletion	1	+	16088	16569	GGTTGTTACTCACAATTTTGACTTCACTTT|TAGTTTTAGTCCAGAGTACTCAATGGTCTT	TGACTTCACTTTTAGTTTTAGTCCAGAGTA|CTCAATGGTCTTTGTTCTTTTTTTTGTATG
NC_045512.2_pilon	11056	11076	Deletion	1	+	16563	16381	TTGACTTCACTTTTAGTTTTAGTCCAGAGT|ACTCAATGGTCTTTGTTCTTTTTTTTGTAT	TAGTCCAGAGTACTCAATGGTCTTTGTTCT|TTTTTTTGTATGAAAATGCCTTTTTACCTT
NC_045512.2_pilon	23693	22322	Duplication	1	+	13137	3891	CAGAAAATTCAGTTGCTTACTCTAATAACT|CTATTGCCATACCCACAAATTTTACTATTA	TTACATAGAAGTTATTTGACTCCTGGTGAT|TCTTCTTCAGGTTGGACAGCTGGTGCTGCA
NC_045512.2_pilon	12242	12261	Deletion	1	+	9759	9599	CTTTGAATGTGGCTAAATCTGAATTTGACC|GTGATGCAGCCATGCAACGTAAGTTGGAAA	CTGAATTTGACCGTGATGCAGCCATGCAAC|GTAAGTTGGAAAAGATGGCTGATCAAGCTA
NC_045512.2_pilon	20770	20789	Deletion	1	+	2518	2932	AAAATTATGGTGATAGTGCAACATTACCTA|AAGGCATAATGATGAATGTCGCAAAATATA	CAACATTACCTAAAGGCATAATGATGAATG|TCGCAAAATATACTCAACTGTGTCAATATT
NC_045512.2_pilon	24230	24249	Deletion	1	+	6978	7725	GTACAATCACTTCTGGTTGGACCTTTGGTG|CAGGTGCTGCATTACAAATACCATTTGCTA	GGACCTTTGGTGCAGGTGCTGCATTACAAA|TACCATTTGCTATGCAAATGGCTTATAGGT
NC_045512.2_pilon	10325	10344	Deletion	1	+	10486	7908	CTATGCAAAATTGTGTACTTAAGCTTAAGG|TTGATACAGCCAATCCTAAGACACCTAAGT	TTAAGCTTAAGGTTGATACAGCCAATCCTA|AGACACCTAAGTATAAGTTTGTTCGCATTC
NC_045512.2_pilon	17877	17896	Deletion	1	+	4588	6151	GGCTCAGAATATGACTATGTCATATTCACT|CAAACCACTGAAACAGCTCACTCTTGTAAT	GTCATATTCACTCAAACCACTGAAACAGCT|CACTCTTGTAATGTAAACAGATTTAATGTT
NC_045512.2_pilon	15480	15499	Deletion	1	+	8707	8382	GGTTCACTATATGTTAAACCAGGTGGAACC|TCATCAGGAGATGCCACAACTGCTTATGCT	CCAGGTGGAACCTCATCAGGAGATGCCACA|ACTGCTTATGCTAATAGTGTTTTTAACATT
NC_045512.2_pilon	24440	24460	Deletion	1	+	5230	5456	ATGTGGTCAACCAAAATGCACAAGCTTTAA|ACACGCTTGTTAAACAACTTAGCTCCAATT	ACAAGCTTTAAACACGCTTGTTAAACAACT|TAGCTCCAATTTTGGTGCAATTTCAAGTGT
NC_045512.2_pilon	8285	8304	Deletion	1	+	8720	5831	AAGTTACTGGCGATAGTTGTAATAACTATA|TGCTCACCTATAACAAAGTTGAAAACATGA	GTAATAACTATATGCTCACCTATAACAAAG|TTGAAAACATGACACCCCGTGACCTTGGTG
NC_045512.2_pilon	8430	8448	Deletion	1	+	5220	5810	ATGGAACGTTAAAGATTTCATGTCATTGTC|TGAACAACTACGAAAACAAATACGTAGTGC	TCATGTCATTGTCTGAACAACTACGAAAAC|AAATACGTAGTGCTGCTAAAAAGAATAACT
NC_045512.2_pilon	10658	10677	Deletion	1	+	6419	8294	AAGCAGCTGGTACGGACACAACTATTACAG|TTAATGTTTTAGCTTGGTTGTACGCTGCTG	CAACTATTACAGTTAATGTTTTAGCTTGGT|TGTACGCTGCTGTTATAAATGGAGACAGGT
NC_045512.2_pilon	10645	10664	Deletion	1	+	6291	6819	AGGCAAACAGCACAAGCAGCTGGTACGGAC|ACAACTATTACAGTTAATGTTTTAGCTTGG	GCTGGTACGGACACAACTATTACAGTTAAT|GTTTTAGCTTGGTTGTACGCTGCTGTTATA
NC_045512.2_pilon	4694	4714	Deletion	1	+	10238	9398	GATCTCTCAAAGTGCCAGCTACAGTTTCTG|TTTCTTCACCTGATGCTGTTACAGCGTATA	TACAGTTTCTGTTTCTTCACCTGATGCTGT|TACAGCGTATAATGGTTATCTTACTTCTTC
NC_045512.2_pilon	15332	15351	Deletion	1	+	12251	9677	ATGTGATAGAGCCATGCCTAACATGCTTAG|AATTATGGCCTCACTTGTTCTTGCTCGCAA	TAACATGCTTAGAATTATGGCCTCACTTGT|TCTTGCTCGCAAACATACAACGTGTTGTAG
NC_045512.2_pilon	19579	19599	Deletion	1	+	11235	11867	CTGGCTTTAGCTTGTGGGTTTACAAACAAT|TTGATACTTATAACCTCTGGAACACTTTTA	TTACAAACAATTTGATACTTATAACCTCTG|GAACACTTTTACAAGACTTCAGAGTTTAGA
NC_045512.2_pilon	15471	15490	Deletion	1	+	8915	8686	ATGTGTGGCGGTTCACTATATGTTAAACCA|GGTGGAACCTCATCAGGAGATGCCACAACT	TATGTTAAACCAGGTGGAACCTCATCAGGA|GATGCCACAACTGCTTATGCTAATAGTGTT
NC_045512.2_pilon	26705	26712	Deletion	1	+	9767	10038	ATTTTCCTCTGGCTGTTATGGCCAGTAACT|TTAGCTTGTTTTGTGCTTGCTGCTGTTTAC	CTCTGGCTGTTATGGCCAGTAACTTTAGCT|TGTTTTGTGCTTGCTGCTGTTTACAGAATA
NC_045512.2_pilon	28961	28977	Deletion	1	+	4434	4486	CTTTGCTGCTGCTTGACAGATTGAACCAGC|TTGAGAGCAAAATGTCTGGTAAAGGCCAAC	ACAGATTGAACCAGCTTGAGAGCAAAATGT|CTGGTAAAGGCCAACAACAACAAGGCCAAA
NC_045512.2_pilon	6922	6937	Deletion	1	+	8580	8533	TGTCTAGAGGCTTCATTTAATTATTTGAAG|TCACCTAATTTTTCTAAACTGATAAATATT	ATTTAATTATTTGAAGTCACCTAATTTTTC|TAAACTGATAAATATTATAATTTGGTTTTT
NC_045512.2_pilon	15489	15507	Deletion	1	+	8583	8325	TATGTTAAACCAGGTGGAACCTCATCAGGA|GATGCCACAACTGCTTATGCTAATAGTGTT	AACCTCATCAGGAGATGCCACAACTGCTTA|TGCTAATAGTGTTTTTAACATTTGTCAAGC
NC_045512.2_pilon	13547	13564	Deletion	1	+	5864	6202	TAGTACTGATGTCGTATACAGGGCTTTTGA|CATCTACAATGATAAAGTAGCTGGTTTTGC	TACAGGGCTTTTGACATCTACAATGATAAA|GTAGCTGGTTTTGCTAAATTCCTAAAAACT
NC_045512.2_pilon	28639	28657	Deletion	1	+	12798	13239	CTAGGAACTGGGCCAGAAGCTGGACTTCCC|TATGGTGCTAACAAAGACGGCATCATATGG	AGCTGGACTTCCCTATGGTGCTAACAAAGA|CGGCATCATATGGGTTGCAACTGAGGGAGC
NC_045512.2_pilon	23673	23691	Deletion	1	+	11221	12846	CTACACTATGTCACTTGGTGCAGAAAATTC|AGTTGCTTACTCTAATAACTCTATTGCCAT	GTGCAGAAAATTCAGTTGCTTACTCTAATA|ACTCTATTGCCATACCCACAAATTTTACTA
NC_045512.2_pilon	11206	11224	Deletion	1	+	7796	7987	TTGTTTTTGTTACCTTCTCTTGCCACTGTA|GCTTATTTTAATATGGTCTATATGCCTGCT	TCTTGCCACTGTAGCTTATTTTAATATGGT|CTATATGCCTGCTAGTTGGGTGATGCGTAT
NC_045512.2_pilon	7555	7573	Deletion	1	+	6673	7935	GTCGAATGTACAACTATTGTTAATGGTGTT|AGAAGGTCCTTTTATGTCTATGCTAATGGA	TGTTAATGGTGTTAGAAGGTCCTTTTATGT|CTATGCTAATGGAGGTAAAGGCTTTTGCAA
NC_045512.2_pilon	13525	13543	Deletion	1	+	5190	5562	TTACACCGTGCGGCACAGGCACTAGTACTG|ATGTCGTATACAGGGCTTTTGACATCTACA	GGCACTAGTACTGATGTCGTATACAGGGCT|TTTGACATCTACAATGATAAAGTAGCTGGT
NC_045512.2_pilon	3419	3437	Deletion	1	+	7532	9861	ATGCAGACATTGTGGAAGAAGCTAAAAAGG|TAAAACCAACAGTGGTTGTTAATGCAGCCA	GAAGCTAAAAAGGTAAAACCAACAGTGGTT|GTTAATGCAGCCAATGTTTACCTTAAACAT
NC_045512.2_pilon	20433	20451	Deletion	1	+	8964	5335	CCTTTTGAATTAGAAGATTTTATTCCTATG|GACAGTACAGTTAAAAACTATTTCATAACA	TTTTATTCCTATGGACAGTACAGTTAAAAA|CTATTTCATAACAGATGCGCAAACAGGTTC
NC_045512.2_pilon	15471	15486	Deletion	1	+	8915	8681	ATGTGTGGCGGTTCACTATATGTTAAACCA|GGTGGAACCTCATCAGGAGATGCCACAACT	ACTATATGTTAAACCAGGTGGAACCTCATC|AGGAGATGCCACAACTGCTTATGCTAATAG
NC_045512.2_pilon	11433	11449	Deletion	1	+	18628	18395	TGTCTTGACACTCGTTTATAAAGTTTATTA|TGGTAATGCTTTAGATCAAGCCATTTCCAT	TTATAAAGTTTATTATGGTAATGCTTTAGA|TCAAGCCATTTCCATGTGGGCTCTTATAAT
NC_045512.2_pilon	10705	10709	Deletion	1	+	10359	10461	TTGTACGCTGCTGTTATAAATGGAGACAGG|TGGTTTCTCAATCGATTTACCACAACTCTT	TACGCTGCTGTTATAAATGGAGACAGGTGG|TTTCTCAATCGATTTACCACAACTCTTAAT
NC_045512.2_pilon	11418	11425	Deletion	1	+	18108	18576	GTGGACACTTATGAATGTCTTGACACTCGT|TTATAAAGTTTATTATGGTAATGCTTTAGA	ACTTATGAATGTCTTGACACTCGTTTATAA|AGTTTATTATGGTAATGCTTTAGATCAAGC
NC_045512.2_pilon	16844	16855	Deletion	1	+	4850	4921	ACAAATAGGAGAGTACACCTTTGAAAAAGG|TGACTATGGTGATGCTGTTGTTTACCGAGG	GAGTACACCTTTGAAAAAGGTGACTATGGT|GATGCTGTTGTTTACCGAGGTACAACAACT
NC_045512.2_pilon	16039	16049	Deletion	1	+	4733	4963	AACGGTTCGTGTCTTTAGCTATAGATGCTT|ACCCACTTACTAAACATCCTAATCAGGAGT	TGTCTTTAGCTATAGATGCTTACCCACTTA|CTAAACATCCTAATCAGGAGTATGCTGATG
NC_045512.2_pilon	10164	10171	Deletion	1	+	6233	6505	TAACGGTCTTTGGCTTGATGACGTAGTTTA|CTGTCCAAGACATGTGATCTGCACCTCTGA	TCTTTGGCTTGATGACGTAGTTTACTGTCC|AAGACATGTGATCTGCACCTCTGAAGACAT
NC_045512.2_pilon	10231	10242	Deletion	1	+	8636	7311	CTTAACCCTAATTATGAAGATTTACTCATT|CGTAAGTCTAATCATAATTTCTTGGTACAG	ATTATGAAGATTTACTCATTCGTAAGTCTA|ATCATAATTTCTTGGTACAGGCTGGTAATG
NC_045512.2_pilon	11082	11096	Deletion	1	+	7600	9631	GAGTACTCAATGGTCTTTGTTCTTTTTTTT|GTATGAAAATGCCTTTTTACCTTTTGCTAT	TCTTTGTTCTTTTTTTTGTATGAAAATGCC|TTTTTACCTTTTGCTATGGGTATTATTGCT
NC_045512.2_pilon	10045	10061	Deletion	1	+	3041	3632	CAACCACCACAAACCTCTATCACCTCAGCT|GTTTTGCAGAGTGGTTTTAGAAAAATGGCA	TCTATCACCTCAGCTGTTTTGCAGAGTGGT|TTTAGAAAAATGGCATTCCCATCTGGTAAA
NC_045512.2_pilon	29500	29518	Deletion	1	+	9329	9421	TTGGATGATTTCTCCAAACAATTGCAACAA|TCCATGAGCAGTGCTGACTCAACTCAGGCC	ACAATTGCAACAATCCATGAGCAGTGCTGA|CTCAACTCAGGCCTAAACTCATGCAGACCA
NC_045512.2_pilon	22140	22157	Deletion	1	+	7320	7567	GGGTAATTTCAAAAATCTTAGGGAATTTGT|GTTTAAGAATATTGATGGTTATTTTAAAAT	CTTAGGGAATTTGTGTTTAAGAATATTGAT|GGTTATTTTAAAATATATTCTAAGCACACG
NC_045512.2_pilon	15585	15603	Deletion	1	+	2335	2383	GCACTTTTATCTACTGATGGTAACAAAATT|GCCGATAAGTATGTCCGCAATTTACAACAC	TGGTAACAAAATTGCCGATAAGTATGTCCG|CAATTTACAACACAGACTTTATGAGTGTCT
NC_045512.2_pilon	16192	16210	Deletion	1	+	6257	6503	CTAATGATAACACTTCAAGGTATTGGGAAC|CTGAGTTTTATGAGGCTATGTACACACCGC	AGGTATTGGGAACCTGAGTTTTATGAGGCT|ATGTACACACCGCATACAGTCTTACAGGCT
NC_045512.2_pilon	7883	7901	Deletion	1	+	7681	8339	ATAACACTAAAGGTTCATTGCCTATTAATG|TTATAGTTTTTGATGGTAAATCAAAATGTG	TTGCCTATTAATGTTATAGTTTTTGATGGT|AAATCAAAATGTGAAGAATCATCTGCAAAA
NC_045512.2_pilon	23649	23667	Deletion	1	+	8386	10469	TGTAGCTAGTCAATCCATCATTGCCTACAC|TATGTCACTTGGTGCAGAAAATTCAGTTGC	TCATTGCCTACACTATGTCACTTGGTGCAG|AAAATTCAGTTGCTTACTCTAATAACTCTA
NC_045512.2_pilon	26221	26239	Deletion	1	+	9388	7875	CGACGACGACTACTAGCGTGCCTTTGTAAG|CACAAGCTGATGAGTACGAACTTATGTACT	GTGCCTTTGTAAGCACAAGCTGATGAGTAC|GAACTTATGTACTCATTCGTTTCGGAAGAG
NC_045512.2_pilon	29044	29062	Deletion	1	+	8797	8994	AAGAAATCTGCTGCTGAGGCTTCTAAGAAG|CCTCGGCAAAAACGTACTGCCACTAAAGCA	GGCTTCTAAGAAGCCTCGGCAAAAACGTAC|TGCCACTAAAGCATACAATGTAACACAAGC
NC_045512.2_pilon	11680	11698	Deletion	1	+	1698	1676	CTCTTTTGTTTACTCAACCGCTACTTTAGA|CTGACTCTTGGTGTTTATGATTACTTAGTT	CCGCTACTTTAGACTGACTCTTGGTGTTTA|TGATTACTTAGTTTCTACACAGGAGTTTAG
NC_045512.2_pilon	20358	20376	Deletion	1	+	8090	8481	TATGGAGATTTTAGTCATAGTCAGTTAGGT|GGTTTACATCTACTGATTGGACTAGCTAAA	TAGTCAGTTAGGTGGTTTACATCTACTGAT|TGGACTAGCTAAACGTTTTAAGGAATCACC
NC_045512.2_pilon	21150	21168	Deletion	1	+	5312	5498	GGGTTTATACAACAAAAGCTAGCTCTTGGA|GGTTCCGTGGCTATAAAGATAACAGAACAT	GCTAGCTCTTGGAGGTTCCGTGGCTATAAA|GATAACAGAACATTCTTGGAATGCTGATCT
NC_045512.2_pilon	22942	22961	Deletion	1	+	6915	7349	TACCTGTATAGATTGTTTAGGAAGTCTAAT|CTCAAACCTTTTGAGAGAGATATTTCAACT	AGGAAGTCTAATCTCAAACCTTTTGAGAGA|GATATTTCAACTGAAATCTATCAGGCCGGT
NC_045512.2_pilon	28217	28239	Deletion	1	+	6286	6316	GTAGTGCGTTGTTCGTTCTATGAAGACTTT|TTAGAGTATCATGACGTTCGTGTTGTTTTA	GAAGACTTTTTAGAGTATCATGACGTTCGT|GTTGTTTTAGATTTCATCTAAACGAACAAA
NC_045512.2_pilon	10351	10372	Deletion	1	+	8233	8118	AAGGTTGATACAGCCAATCCTAAGACACCT|AAGTATAAGTTTGTTCGCATTCAACCAGGA	TAAGACACCTAAGTATAAGTTTGTTCGCAT|TCAACCAGGACAGACTTTTTCAGTGTTAGC
NC_045512.2_pilon	22795	22815	Deletion	1	+	1903	2451	ATTAGAGGTGATGAAGTCAGACAAATCGCT|CCAGGGCAAACTGGAAAGATTGCTGATTAT	GACAAATCGCTCCAGGGCAAACTGGAAAGA|TTGCTGATTATAATTATAAATTACCAGATG
NC_045512.2_pilon	24910	24930	Deletion	1	+	3972	4271	AGGAATTTTTATGAACCACAAATCATTACT|ACAGACAACACATTTGTGTCTGGTAACTGT	AAATCATTACTACAGACAACACATTTGTGT|CTGGTAACTGTGATGTTGTAATAGGAATTG
NC_045512.2_pilon	24854	24875	Deletion	1	+	3864	4062	ACTTTCCTCGTGAAGGTGTCTTTGTTTCAA|ATGGCACACACTGGTTTGTAACACAAAGGA	TTTGTTTCAAATGGCACACACTGGTTTGTA|ACACAAAGGAATTTTTATGAACCACAAATC
NC_045512.2_pilon	2867	2887	Deletion	1	+	11595	11314	CTGCCTATACAGTTGAACTCGGTACAGAAG|TAAATGAGTTCGCCTGTGTTGTGGCAGATG	CGGTACAGAAGTAAATGAGTTCGCCTGTGT|TGTGGCAGATGCTGTCATAAAAACTTTGCA
NC_045512.2_pilon	15497	15517	Deletion	1	+	8436	5361	ACCAGGTGGAACCTCATCAGGAGATGCCAC|AACTGCTTATGCTAATAGTGTTTTTAACAT	GGAGATGCCACAACTGCTTATGCTAATAGT|GTTTTTAACATTTGTCAAGCTGTCACGGCC
NC_045512.2_pilon	15499	15519	Deletion	1	+	8382	5402	CAGGTGGAACCTCATCAGGAGATGCCACAA|CTGCTTATGCTAATAGTGTTTTTAACATTT	AGATGCCACAACTGCTTATGCTAATAGTGT|TTTTAACATTTGTCAAGCTGTCACGGCCAA
NC_045512.2_pilon	19730	19750	Deletion	1	+	9758	10300	TAATAACACTGTTTACACAAAAGTTGATGG|TGTTGATGTAGAATTGTTTGAAAATAAAAC	AAAGTTGATGGTGTTGATGTAGAATTGTTT|GAAAATAAAACAACATTACCTGTTAATGTA
NC_045512.2_pilon	16239	16259	Deletion	1	+	7039	7277	ATGTACACACCGCATACAGTCTTACAGGCT|GTTGGGGCTTGTGTTCTTTGCAATTCACAG	TCTTACAGGCTGTTGGGGCTTGTGTTCTTT|GCAATTCACAGACTTCATTAAGATGTGGTG
NC_045512.2_pilon	29025	29045	Deletion	1	+	7686	8832	ACAAGGCCAAACTGTCACTAAGAAATCTGC|TGCTGAGGCTTCTAAGAAGCCTCGGCAAAA	AAGAAATCTGCTGCTGAGGCTTCTAAGAAG|CCTCGGCAAAAACGTACTGCCACTAAAGCA
NC_045512.2_pilon	28945	28965	Deletion	1	+	4240	4441	GGTGATGCTGCTCTTGCTTTGCTGCTGCTT|GACAGATTGAACCAGCTTGAGAGCAAAATG	TGCTGCTGCTTGACAGATTGAACCAGCTTG|AGAGCAAAATGTCTGGTAAAGGCCAACAAC
NC_045512.2_pilon	3202	3222	Deletion	1	+	10195	8557	CAACCTGAAGAAGAGCAAGAAGAAGATTGG|TTAGATGATGATAGTCAACAAACTGTTGGT	AAGAAGATTGGTTAGATGATGATAGTCAAC|AAACTGTTGGTCAACAAGACGGCAGTGAGG
NC_045512.2_pilon	29259	29279	Deletion	1	+	12011	12208	CATTGGCATGGAAGTCACACCTTCGGGAAC|GTGGTTGACCTACACAGGTGCCATCAAATT	CCTTCGGGAACGTGGTTGACCTACACAGGT|GCCATCAAATTGGATGACAAAGATCCAAAT
NC_045512.2_pilon	28975	28995	Deletion	1	+	4484	5383	GACAGATTGAACCAGCTTGAGAGCAAAATG|TCTGGTAAAGGCCAACAACAACAAGGCCAA	AGAGCAAAATGTCTGGTAAAGGCCAACAAC|AACAAGGCCAAACTGTCACTAAGAAATCTG
NC_045512.2_pilon	11454	11474	Deletion	1	+	18153	17190	AGTTTATTATGGTAATGCTTTAGATCAAGC|CATTTCCATGTGGGCTCTTATAATCTCTGT	TTAGATCAAGCCATTTCCATGTGGGCTCTT|ATAATCTCTGTTACTTCTAACTACTCAGGT
NC_045512.2_pilon	18009	18029	Deletion	1	+	9349	9719	TATGACAAGTTGCAATTTACAAGTCTTGAA|ATTCCACGTAGGAATGTGGCAACTTTACAA	CAAGTCTTGAAATTCCACGTAGGAATGTGG|CAACTTTACAAGCTGAAAATGTAACAGGAC
NC_045512.2_pilon	20418	18018	Duplication	1	+	9101	9609	CGTTTTAAGGAATCACCTTTTGAATTAGAA|GATTTTATTCCTATGGACAGTACAGTTAAA	GTTGCAATTTACAAGTCTTGAAATTCCACG|TAGGAATGTGGCAACTTTACAAGCTGAAAA
NC_045512.2_pilon	2672	2693	Deletion	1	+	3282	4440	TCAAAGACACAGAAAAGTACTGTGCCCTTG|CACCTAATATGATGGTAACAAACAATACCT	TGTGCCCTTGCACCTAATATGATGGTAACA|AACAATACCTTCACACTCAAAGGCGGTGCA
NC_045512.2_pilon	10450	10470	Deletion	1	+	11155	11005	TCTGGTGTTTACCAATGTGCTATGAGGCCC|AATTTCACTATTAAGGGTTCATTCCTTAAT	CTATGAGGCCCAATTTCACTATTAAGGGTT|CATTCCTTAATGGTTCATGTGGTAGTGTTG
```
