## Supplementary material for "Tiled-ClickSeq for targeted sequencing of complete coronavirus genomes with simultaneous capture of RNA recombination and minority variants": SData 5: WRCEVA_000503_VirusRecombinationResults.BED (part 2 of 2)

```
NC_045512.2_pilon	17996	18017	Deletion	1	+	9003	9546	TGATAGAGACCTTTATGACAAGTTGCAATT|TACAAGTCTTGAAATTCCACGTAGGAATGT	AGTTGCAATTTACAAGTCTTGAAATTCCAC|GTAGGAATGTGGCAACTTTACAAGCTGAAA
NC_045512.2_pilon	5581	5601	Deletion	1	+	8289	7991	AAGGGTGTAGAAGCTGTTATGTACATGGGC|ACACTTTCTTATGAACAATTTAAGAAAGGT	TGTACATGGGCACACTTTCTTATGAACAAT|TTAAGAAAGGTGTTCAGATACCTTGTACGT
NC_045512.2_pilon	10971	10991	Deletion	1	+	10414	12226	TGTTAGACAATGCTCAGGTGTTACTTTCCA|AAGTGCAGTGAAAAGAACAATCAAGGGTAC	GTTACTTTCCAAAGTGCAGTGAAAAGAACA|ATCAAGGGTACACACCACTGGTTGTTACTC
NC_045512.2_pilon	23330	23350	Deletion	1	+	3648	3956	AGACACTTGAGATTCTTGACATTACACCAT|GTTCTTTTGGTGGTGTCAGTGTTATAACAC	CATTACACCATGTTCTTTTGGTGGTGTCAG|TGTTATAACACCAGGAACAAATACTTCTAA
NC_045512.2_pilon	14227	14248	Deletion	1	+	7439	5602	CAGAGTCACATGTTGACACTGACTTAACAA|AGCCTTACATTAAGTGGGATTTGTTAAAAT	GACTTAACAAAGCCTTACATTAAGTGGGAT|TTGTTAAAATATGACTTCACGGAAGAGAGG
NC_045512.2_pilon	443	463	Deletion	1	+	5166	4505	CTTGTGGCTTAGTAGAAGTTGAAAAAGGCG|TTTTGCCTCAACTTGAACAGCCCTATGTGT	TGAAAAAGGCGTTTTGCCTCAACTTGAACA|GCCCTATGTGTTCATCAAACGTTCGGATGC
NC_045512.2_pilon	1482	1502	Deletion	1	+	9146	9069	TCTTCGTAAGGGTGGTCGCACTATTGCCTT|TGGAGGCTGTGTGTTCTCTTATGTTGGTTG	ACTATTGCCTTTGGAGGCTGTGTGTTCTCT|TATGTTGGTTGCCATAACAAGTGTGCCTAT
NC_045512.2_pilon	8744	8765	Deletion	1	+	11420	11909	CTCGTGACATAGCATCTACAGATACTTGTT|TTGCTAACAAACATGCTGATTTTGACACAT	GATACTTGTTTTGCTAACAAACATGCTGAT|TTTGACACATGGTTTAGCCAGCGTGGTGGT
NC_045512.2_pilon	13542	13562	Deletion	1	+	5562	6250	GGCACTAGTACTGATGTCGTATACAGGGCT|TTTGACATCTACAATGATAAAGTAGCTGGT	TATACAGGGCTTTTGACATCTACAATGATA|AAGTAGCTGGTTTTGCTAAATTCCTAAAAA
NC_045512.2_pilon	7912	7932	Deletion	1	+	8479	7639	GTTATAGTTTTTGATGGTAAATCAAAATGT|GAAGAATCATCTGCAAAATCAGCGTCTGTT	AATCAAAATGTGAAGAATCATCTGCAAAAT|CAGCGTCTGTTTACTACAGTCAGCTTATGT
NC_045512.2_pilon	17713	17733	Deletion	1	+	2734	2840	ATGTTTCATCTGCAATTAACAGGCCACAAA|TAGGCGTGGTAAGAGAATTCCTTACACGTA	CAGGCCACAAATAGGCGTGGTAAGAGAATT|CCTTACACGTAACCCTGCTTGGAGAAAAGC
NC_045512.2_pilon	17701	17722	Deletion	1	+	6471	2698	TTATCACGCATGATGTTTCATCTGCAATTA|ACAGGCCACAAATAGGCGTGGTAAGAGAAT	TCTGCAATTAACAGGCCACAAATAGGCGTG|GTAAGAGAATTCCTTACACGTAACCCTGCT
NC_045512.2_pilon	7794	7816	Deletion	1	+	6624	5073	CATCCATCTTTACTTTGATAAAGCTGGTCA|AAAGACTTATGAAAGACATTCTCTCTCTCA	AGCTGGTCAAAAGACTTATGAAAGACATTC|TCTCTCTCATTTTGTTAACTTAGACAACCT
NC_045512.2_pilon	15470	15490	Deletion	1	+	8955	8686	CATGTGTGGCGGTTCACTATATGTTAAACC|AGGTGGAACCTCATCAGGAGATGCCACAAC	TATGTTAAACCAGGTGGAACCTCATCAGGA|GATGCCACAACTGCTTATGCTAATAGTGTT
NC_045512.2_pilon	25084	25104	Deletion	1	+	1961	1797	GATTTAGGTGACATCTCTGGCATTAATGCT|TCAGTTGTAAACATTCAAAAAGAAATTGAC	GCATTAATGCTTCAGTTGTAAACATTCAAA|AAGAAATTGACCGCCTCAATGAGGTTGCCA
NC_045512.2_pilon	27152	27173	Deletion	1	+	9369	11739	ATTGGCAACTATAAATTAAACACAGACCAT|TCCAGTAGCAGTGACAATATTGCTTTGCTT	CACAGACCATTCCAGTAGCAGTGACAATAT|TGCTTTGCTTGTACAGTAAGTGACAACAGA
NC_045512.2_pilon	10027	10047	Deletion	1	+	2849	3144	GGTTCTGATGTTCTTTACCAACCACCACAA|ACCTCTATCACCTCAGCTGTTTTGCAGAGT	AACCACCACAAACCTCTATCACCTCAGCTG|TTTTGCAGAGTGGTTTTAGAAAAATGGCAT
NC_045512.2_pilon	20252	20338	Deletion	1	+	4252	7803	AGAATTTAAACCCAGGAGTCAAATGGAAAT|TGATTTCTTAGAATTAGCTATGGATGAATT	TATGCCTTCGAACATATCGTTTATGGAGAT|TTTAGTCATAGTCAGTTAGGTGGTTTACAT
NC_045512.2_pilon	13215	13235	Deletion	1	+	4877	3688	AATAACAGTTACACCGGAAGCCAATATGGA|TCAAGAATCCTTTGGTGGTGCATCGTGTTG	GCCAATATGGATCAAGAATCCTTTGGTGGT|GCATCGTGTTGTCTGTACTGCCGTTGCCAC
NC_045512.2_pilon	15482	15502	Deletion	1	+	8660	8246	TTCACTATATGTTAAACCAGGTGGAACCTC|ATCAGGAGATGCCACAACTGCTTATGCTAA	GGTGGAACCTCATCAGGAGATGCCACAACT|GCTTATGCTAATAGTGTTTTTAACATTTGT
NC_045512.2_pilon	7469	7489	Deletion	1	+	6881	2797	ATGTATGGAAAAGTTATGTGCATGTTGTAG|ACGGTTGTAATTCATCAACTTGTATGATGT	GCATGTTGTAGACGGTTGTAATTCATCAAC|TTGTATGATGTGTTACAAACGTAATAGAGC
NC_045512.2_pilon	19997	20017	Deletion	1	+	7238	6932	TGCACCACTCACTGTCTTTTTTGATGGTAG|AGTTGATGGTCAAGTAGACTTATTTAGAAA	TTTGATGGTAGAGTTGATGGTCAAGTAGAC|TTATTTAGAAATGCCCGTAATGGTGTTCTT
NC_045512.2_pilon	29166	27795	Duplication	1	+	13379	5647	CCAGGAACTAATCAGACAAGGAACTGATTA|CAAACATTGGCCGCAAATTGCACAATTTGC	CTTTCATTAATTGACTTCTATTTGTGCTTT|TTAGCCTTTCTGCTATTCCTTGTTTTAATT
NC_045512.2_pilon	7388	7401	Deletion	1	+	5938	6463	TGTGGTTAATAATTAATCTTGTACAAATGG|CCCCGATTTCAGCTATGGTTAGAATGTACA	TTAATCTTGTACAAATGGCCCCGATTTCAG|CTATGGTTAGAATGTACATCTTCTTTGCAT
NC_045512.2_pilon	2185	2203	Deletion	1	+	7600	10982	CTTGAAGAGAAGTTTAAGGAAGGTGTAGAG|TTTCTTAGAGACGGTTGGGAAATTGTTAAA	GGAAGGTGTAGAGTTTCTTAGAGACGGTTG|GGAAATTGTTAAATTTATCTCAACCTGTGC
NC_045512.2_pilon	12618	12630	Deletion	1	+	13616	13548	TGTTCAACTTAGTGAAATTAGTATGGACAA|TTCACCTAATTTAGCATGGCCTCTTATTGT	GTGAAATTAGTATGGACAATTCACCTAATT|TAGCATGGCCTCTTATTGTAACAGCTTTAA
NC_045512.2_pilon	12668	12673	Deletion	1	+	14608	14100	CTCTTATTGTAACAGCTTTAAGGGCCAATT|CTGCTGTCAAATTACAGAATAATGAGCTTA	TATTGTAACAGCTTTAAGGGCCAATTCTGC|TGTCAAATTACAGAATAATGAGCTTAGTCC
NC_045512.2_pilon	16054	16073	Deletion	1	+	4963	5936	TAGCTATAGATGCTTACCCACTTACTAAAC|ATCCTAATCAGGAGTATGCTGATGTCTTTC	CACTTACTAAACATCCTAATCAGGAGTATG|CTGATGTCTTTCATTTGTACTTACAATACA
NC_045512.2_pilon	10959	10978	Deletion	1	+	10584	10750	ACCTTTTGATGTTGTTAGACAATGCTCAGG|TGTTACTTTCCAAAGTGCAGTGAAAAGAAC	ACAATGCTCAGGTGTTACTTTCCAAAGTGC|AGTGAAAAGAACAATCAAGGGTACACACCA
NC_045512.2_pilon	25546	25565	Deletion	1	+	3750	3740	CTTTCGGATGGCTTATTGTTGGCGTTGCAC|TTCTTGCTGTTTTTCAGAGCGCTTCCAAAA	TTGGCGTTGCACTTCTTGCTGTTTTTCAGA|GCGCTTCCAAAATCATAACCCTCAAAAAGA
NC_045512.2_pilon	15456	15475	Deletion	1	+	9066	8872	TTGAGTGAAATGGTCATGTGTGGCGGTTCA|CTATATGTTAAACCAGGTGGAACCTCATCA	TGTGGCGGTTCACTATATGTTAAACCAGGT|GGAACCTCATCAGGAGATGCCACAACTGCT
NC_045512.2_pilon	20672	20690	Deletion	1	+	7563	7955	TTACCCAAAATTACAATCTAGTCAAGCGTG|GCAACCGGGTGTTGCTATGCCTAATCTTTA	CTAGTCAAGCGTGGCAACCGGGTGTTGCTA|TGCCTAATCTTTACAAAATGCAAAGAATGC
NC_045512.2_pilon	28347	28352	Deletion	1	+	3733	3765	TACGTTTGGTGGACCCTCAGATTCAACTGG|CAGTAACCAGAATGGAGAACGCAGTGGGGC	TTTGGTGGACCCTCAGATTCAACTGGCAGT|AACCAGAATGGAGAACGCAGTGGGGCGCGA
NC_045512.2_pilon	6752	6757	Deletion	1	+	3445	3702	CTACTAACATAGTTACACGGTGTTTAAACC|GTGTTTGTACTAATTATATGCCTTATTTCT	TAACATAGTTACACGGTGTTTAAACCGTGT|TTGTACTAATTATATGCCTTATTTCTTTAC
NC_045512.2_pilon	17564	17569	Deletion	1	+	7482	7594	TCCAGACATGTTCCTCGGAACTTGTCGGCG|TTGTCCTGCTGAAATTGTTGACACTGTGAG	GACATGTTCCTCGGAACTTGTCGGCGTTGT|CCTGCTGAAATTGTTGACACTGTGAGTGCT
NC_045512.2_pilon	13305	13311	Deletion	1	+	2747	2733	AAATCCTAAAGGATTTTGTGACTTAAAAGG|TAAGTATGTACAAATACCTACAACTTGTGC	CTAAAGGATTTTGTGACTTAAAAGGTAAGT|ATGTACAAATACCTACAACTTGTGCTAATG
NC_045512.2_pilon	8676	8684	Deletion	1	+	9830	10065	TGTCATGTCTAAACATACTGACTTTTCAAG|TGAAATCATAGGATACAAGGCTATTGATGG	TCTAAACATACTGACTTTTCAAGTGAAATC|ATAGGATACAAGGCTATTGATGGTGGTGTC
NC_045512.2_pilon	17462	17472	Deletion	1	+	5869	6148	TGGCGACCCTGCTCAATTACCTGCACCACG|CACATTGCTAACTAAGGGCACACTAGAACC	TGCTCAATTACCTGCACCACGCACATTGCT|AACTAAGGGCACACTAGAACCAGAATATTT
NC_045512.2_pilon	3844	3852	Deletion	1	+	3123	3735	GACAAACTTGTTTCAAGCTTTTTGGAAATG|AAGAGTGAAAAGCAAGTTGAACAAAAGATC	TTGTTTCAAGCTTTTTGGAAATGAAGAGTG|AAAAGCAAGTTGAACAAAAGATCGCTGAGA
NC_045512.2_pilon	28742	28747	Deletion	1	+	8579	8456	GCACCCGCAATCCTGCTAACAATGCTGCAA|TCGTGCTACAACTTCCTCAAGGAACAACAT	CCGCAATCCTGCTAACAATGCTGCAATCGT|GCTACAACTTCCTCAAGGAACAACATTGCC
NC_045512.2_pilon	29031	29048	Deletion	1	+	8193	9051	CCAAACTGTCACTAAGAAATCTGCTGCTGA|GGCTTCTAAGAAGCCTCGGCAAAAACGTAC	AAATCTGCTGCTGAGGCTTCTAAGAAGCCT|CGGCAAAAACGTACTGCCACTAAAGCATAC
NC_045512.2_pilon	3363	3380	Deletion	1	+	4328	5254	TGAAGTGAATAGTTTTAGTGGTTATTTAAA|ACTTACTGACAATGTATACATTAAAAATGC	AGTGGTTATTTAAAACTTACTGACAATGTA|TACATTAAAAATGCAGACATTGTGGAAGAA
NC_045512.2_pilon	24234	24252	Deletion	1	+	7199	7724	AATCACTTCTGGTTGGACCTTTGGTGCAGG|TGCTGCATTACAAATACCATTTGCTATGCA	CCTTTGGTGCAGGTGCTGCATTACAAATAC|CATTTGCTATGCAAATGGCTTATAGGTTTA
NC_045512.2_pilon	15515	15534	Deletion	1	+	5420	5161	AGGAGATGCCACAACTGCTTATGCTAATAG|TGTTTTTAACATTTGTCAAGCTGTCACGGC	TTATGCTAATAGTGTTTTTAACATTTGTCA|AGCTGTCACGGCCAATGTTAATGCACTTTT
NC_045512.2_pilon	26912	26931	Deletion	1	+	8504	8388	AACGTGCCACTCCATGGCACTATTCTGACC|AGACCGCTTCTAGAAAGTGAACTCGTAATC	ACTATTCTGACCAGACCGCTTCTAGAAAGT|GAACTCGTAATCGGAGCTGTGATCCTTCGT
NC_045512.2_pilon	29260	29279	Deletion	1	+	12019	12208	ATTGGCATGGAAGTCACACCTTCGGGAACG|TGGTTGACCTACACAGGTGCCATCAAATTG	CCTTCGGGAACGTGGTTGACCTACACAGGT|GCCATCAAATTGGATGACAAAGATCCAAAT
NC_045512.2_pilon	29089	29108	Deletion	1	+	8265	9595	ACTGCCACTAAAGCATACAATGTAACACAA|GCTTTCGGCAGACGTGGTCCAGAACAAACC	AATGTAACACAAGCTTTCGGCAGACGTGGT|CCAGAACAAACCCAAGGAAATTTTGGGGAC
NC_045512.2_pilon	12234	12253	Deletion	1	+	9101	9720	GAAGAAGTCTTTGAATGTGGCTAAATCTGA|ATTTGACCGTGATGCAGCCATGCAACGTAA	GGCTAAATCTGAATTTGACCGTGATGCAGC|CATGCAACGTAAGTTGGAAAAGATGGCTGA
NC_045512.2_pilon	27717	27736	Deletion	1	+	5563	5316	CCAATTTTTCTTATTGTTGCGGCAATAGTG|TTTATAACACTTTGCTTCACACTCAAAAGA	GCGGCAATAGTGTTTATAACACTTTGCTTC|ACACTCAAAAGAAAGACAGAATGATTGAAC
NC_045512.2_pilon	296	318	Deletion	1	+	3409	2992	TGGAGAGCCTTGTCCCTGGTTTCAACGAGA|AAACACACGTCCAACTCAGTTTGCCTGTTT	TCAACGAGAAAACACACGTCCAACTCAGTT|TGCCTGTTTTACAGGTTCGCGACGTGCTCG
NC_045512.2_pilon	7561	7581	Deletion	1	+	6969	8191	TGTACAACTATTGTTAATGGTGTTAGAAGG|TCCTTTTATGTCTATGCTAATGGAGGTAAA	GTGTTAGAAGGTCCTTTTATGTCTATGCTA|ATGGAGGTAAAGGCTTTTGCAAACTACACA
NC_045512.2_pilon	15522	15541	Deletion	1	+	5347	4949	GCCACAACTGCTTATGCTAATAGTGTTTTT|AACATTTGTCAAGCTGTCACGGCCAATGTT	AATAGTGTTTTTAACATTTGTCAAGCTGTC|ACGGCCAATGTTAATGCACTTTTATCTACT
NC_045512.2_pilon	15355	15374	Deletion	1	+	9916	10668	TGCTTAGAATTATGGCCTCACTTGTTCTTG|CTCGCAAACATACAACGTGTTGTAGCTTGT	CACTTGTTCTTGCTCGCAAACATACAACGT|GTTGTAGCTTGTCACACCGTTTCTATAGAT
NC_045512.2_pilon	4118	4138	Deletion	1	+	5872	5049	ACATCACTTTCTTAAAGAAAGATGCTCCAT|ATATAGTGGGTGATGTTGTTCAAGAGGGTG	AGATGCTCCATATATAGTGGGTGATGTTGT|TCAAGAGGGTGTTTTAACTGCTGTGGTTAT
NC_045512.2_pilon	19698	19718	Deletion	1	+	8861	9945	GGACAACAGGGTGAAGTACCAGTTTCTATC|ATTAATAACACTGTTTACACAAAAGTTGAT	CAGTTTCTATCATTAATAACACTGTTTACA|CAAAAGTTGATGGTGTTGATGTAGAATTGT
NC_045512.2_pilon	14174	7862	Duplication	1	+	8613	6679	TTCTTATTATTCATTGTTAATGCCTATATT|AACCTTGACCAGGGCTTTAACTGCAGAGTC	AACTTAGACAACCTGAGAGCTAATAACACT|AAAGGTTCATTGCCTATTAATGTTATAGTT
NC_045512.2_pilon	15182	15204	Deletion	1	+	7181	8051	TCATCAAAAATTATTGAAATCAATAGCCGC|CACTAGAGGAGCTACTGTAGTAATTGGAAC	AATAGCCGCCACTAGAGGAGCTACTGTAGT|AATTGGAACAAGCAAATTCTATGGTGGTTG
NC_045512.2_pilon	22561	22582	Deletion	1	+	409	488	GAATCTATTGTTAGATTTCCTAATATTACA|AACTTGTGCCCTTTTGGTGAAGTTTTTAAC	TAATATTACAAACTTGTGCCCTTTTGGTGA|AGTTTTTAACGCCACCAGATTTGCATCTGT
NC_045512.2_pilon	4266	4288	Deletion	1	+	6909	8155	TTATATAACCACTTACCCGGGTCAGGGTTT|AAATGGTTACACTGTAGAGGAGGCAAAGAC	TCAGGGTTTAAATGGTTACACTGTAGAGGA|GGCAAAGACAGTGCTTAAAAAGTGTAAAAG
NC_045512.2_pilon	11451	11473	Deletion	1	+	18150	17216	TAAAGTTTATTATGGTAATGCTTTAGATCA|AGCCATTTCCATGTGGGCTCTTATAATCTC	TTTAGATCAAGCCATTTCCATGTGGGCTCT|TATAATCTCTGTTACTTCTAACTACTCAGG
NC_045512.2_pilon	15457	15478	Deletion	1	+	9048	8727	TGAGTGAAATGGTCATGTGTGGCGGTTCAC|TATATGTTAAACCAGGTGGAACCTCATCAG	GGCGGTTCACTATATGTTAAACCAGGTGGA|ACCTCATCAGGAGATGCCACAACTGCTTAT
NC_045512.2_pilon	19721	19743	Deletion	1	+	10021	10109	TTCTATCATTAATAACACTGTTTACACAAA|AGTTGATGGTGTTGATGTAGAATTGTTTGA	TTACACAAAAGTTGATGGTGTTGATGTAGA|ATTGTTTGAAAATAAAACAACATTACCTGT
NC_045512.2_pilon	24571	24592	Deletion	1	+	3436	3518	GATAGGTTGATCACAGGCAGACTTCAAAGT|TTGCAGACATATGTGACTCAACAATTAATT	ACTTCAAAGTTTGCAGACATATGTGACTCA|ACAATTAATTAGAGCTGCAGAAATCAGAGC
NC_045512.2_pilon	1714	1735	Deletion	1	+	7044	7298	GCCATTATTTTGGCATCTTTTTCTGCTTCC|ACAAGTGCTTTTGTGGAAACTGTGAAAGGT	TTCTGCTTCCACAAGTGCTTTTGTGGAAAC|TGTGAAAGGTTTGGATTATAAAGCATTCAA
NC_045512.2_pilon	4583	4604	Deletion	1	+	8248	9601	CTGTAGCGTCACTTATCAACACACTTAACG|ATCTAAATGAAACTCTTGTTACAATGCCAC	ACACTTAACGATCTAAATGAAACTCTTGTT|ACAATGCCACTTGGCTATGTAACACATGGC
NC_045512.2_pilon	16283	16304	Deletion	1	+	4731	4658	TCTTTGCAATTCACAGACTTCATTAAGATG|TGGTGCTTGCATACGTAGACCATTCTTATG	CATTAAGATGTGGTGCTTGCATACGTAGAC|CATTCTTATGTTGTAAATGCTGTTACGACC
NC_045512.2_pilon	28954	28975	Deletion	1	+	4411	4484	GCTCTTGCTTTGCTGCTGCTTGACAGATTG|AACCAGCTTGAGAGCAAAATGTCTGGTAAA	TGACAGATTGAACCAGCTTGAGAGCAAAAT|GTCTGGTAAAGGCCAACAACAACAAGGCCA
NC_045512.2_pilon	28959	28980	Deletion	1	+	4427	4655	TGCTTTGCTGCTGCTTGACAGATTGAACCA|GCTTGAGAGCAAAATGTCTGGTAAAGGCCA	GATTGAACCAGCTTGAGAGCAAAATGTCTG|GTAAAGGCCAACAACAACAAGGCCAAACTG
NC_045512.2_pilon	28926	28947	Deletion	1	+	3639	4255	TAGAATGGCTGGCAATGGCGGTGATGCTGC|TCTTGCTTTGCTGCTGCTTGACAGATTGAA	GTGATGCTGCTCTTGCTTTGCTGCTGCTTG|ACAGATTGAACCAGCTTGAGAGCAAAATGT
NC_045512.2_pilon	28980	29001	Deletion	1	+	4655	5952	ATTGAACCAGCTTGAGAGCAAAATGTCTGG|TAAAGGCCAACAACAACAAGGCCAAACTGT	AAATGTCTGGTAAAGGCCAACAACAACAAG|GCCAAACTGTCACTAAGAAATCTGCTGCTG
NC_045512.2_pilon	17446	17468	Deletion	1	+	5135	6024	AGCACTATGTGTACATTGGCGACCCTGCTC|AATTACCTGCACCACGCACATTGCTAACTA	ACCCTGCTCAATTACCTGCACCACGCACAT|TGCTAACTAAGGGCACACTAGAACCAGAAT
NC_045512.2_pilon	3739	28283	Deletion	1	+	9783	6008	TTATCAGCTGGTATTTTTGGTGCTGACCCT|ATACATTCTTTAAGAGTTTGTGTAGATACT	CATCTAAACGAACAAACTAAAATGTCTGAT|AATGGACCCCAAAATCAGCGAAATGCACCC
NC_045512.2_pilon	3230	3251	Deletion	1	+	8463	8371	GGTTAGATGATGATAGTCAACAAACTGTTG|GTCAACAAGACGGCAGTGAGGACAATCAGA	CAAACTGTTGGTCAACAAGACGGCAGTGAG|GACAATCAGACAACTACTATTCAAACAATT
NC_045512.2_pilon	16240	16261	Deletion	1	+	7027	7203	TGTACACACCGCATACAGTCTTACAGGCTG|TTGGGGCTTGTGTTCTTTGCAATTCACAGA	TTACAGGCTGTTGGGGCTTGTGTTCTTTGC|AATTCACAGACTTCATTAAGATGTGGTGCT
NC_045512.2_pilon	418	448	Deletion	1	+	4999	5042	GCACGTCAACATCTTAAAGATGGCACTTGT|GGCTTAGTAGAAGTTGAAAAAGGCGTTTTG	TGGCTTAGTAGAAGTTGAAAAAGGCGTTTT|GCCTCAACTTGAACAGCCCTATGTGTTCAT
NC_045512.2_pilon	18380	16948	Duplication	1	+	8037	3082	TTTACCTTTACAGCTAGGTTTTTCTACAGG|TGTTAACCTAGTTGCTGTACCTACAGGTTA	ACATCACATACAGTAATGCCATTAAGTGCA|CCTACACTAGTGCCACAAGAGCACTATGTT
NC_045512.2_pilon	22233	22254	Deletion	1	+	3270	3599	TGATCTCCCTCAGGGTTTTTCGGCTTTAGA|ACCATTGGTAGATTTGCCAATAGGTATTAA	CGGCTTTAGAACCATTGGTAGATTTGCCAA|TAGGTATTAACATCACTAGGTTTCAAACTT
NC_045512.2_pilon	5080	5101	Deletion	1	+	6212	5618	CCAACTTATTTGGATGGAGCTGATGTTACT|AAAATAAAACCTCATAATTCACATGAAGGT	TGATGTTACTAAAATAAAACCTCATAATTC|ACATGAAGGTAAAACATTTTATGTTTTACC
NC_045512.2_pilon	4096	4119	Deletion	1	+	5632	5857	GCCACTCTTGTTAGTGACATTGACATCACT|TTCTTAAAGAAAGATGCTCCATATATAGTG	ACATCACTTTCTTAAAGAAAGATGCTCCAT|ATATAGTGGGTGATGTTGTTCAAGAGGGTG
NC_045512.2_pilon	1476	1497	Deletion	1	+	9000	9047	AACCATTCTTCGTAAGGGTGGTCGCACTAT|TGCCTTTGGAGGCTGTGTGTTCTCTTATGT	GTCGCACTATTGCCTTTGGAGGCTGTGTGT|TCTCTTATGTTGGTTGCCATAACAAGTGTG
NC_045512.2_pilon	18513	18534	Deletion	1	+	8680	9507	CTCATACCACTTATGTACAAAGGACTTCCT|TGGAATGTAGTGCGTATAAAGATTGTACAA	AGGACTTCCTTGGAATGTAGTGCGTATAAA|GATTGTACAAATGTTAAGTGACACACTTAA
NC_045512.2_pilon	18445	18467	Deletion	1	+	6201	7569	ATACACCTAATAATACAGATTTTTCCAGAG|TTAGTGCTAAACCACCGCCTGGAGATCAAT	TTTCCAGAGTTAGTGCTAAACCACCGCCTG|GAGATCAATTTAAACACCTCATACCACTTA
NC_045512.2_pilon	5922	5943	Deletion	1	+	8209	8449	CATAAAACCAGTTACTTATAAATTGGATGG|TGTTGTTTGTACAGAAATTGACCCTAAGTT	AATTGGATGGTGTTGTTTGTACAGAAATTG|ACCCTAAGTTGGACAATTATTATAAGAAAG
NC_045512.2_pilon	29664	29693	Deletion	1	+	7637	3366	CATAGCACAAGTAGATGTAGTTAACTTTAA|TCTCACATAGCAATCTTTAATCAGTGTGTA	AATCTCACATAGCAATCTTTAATCAGTGTG|TAACATTAGGGAGGACTTGAAAGAGCCACC
NC_045512.2_pilon	29663	29693	Deletion	1	+	7641	3366	ACATAGCACAAGTAGATGTAGTTAACTTTA|ATCTCACATAGCAATCTTTAATCAGTGTGT	AATCTCACATAGCAATCTTTAATCAGTGTG|TAACATTAGGGAGGACTTGAAAGAGCCACC
NC_045512.2_pilon	10274	10295	Deletion	1	+	9394	9959	ATAATTTCTTGGTACAGGCTGGTAATGTTC|AACTCAGGGTTATTGGACATTCTATGCAAA	GGTAATGTTCAACTCAGGGTTATTGGACAT|TCTATGCAAAATTGTGTACTTAAGCTTAAG
NC_045512.2_pilon	26774	26852	Deletion	1	+	13674	13084	TGGATCACCGGTGGAATTGCTATCGCAATG|GCTTGTCTTGTAGGCTTGATGTGGCTCAGC	CAGACTGTTTGCGCGTACGCGTTCCATGTG|GTCATTCAATCCAGAAACTAACATTCTTCT
NC_045512.2_pilon	4650	4671	Deletion	1	+	8722	10246	TGTAACACATGGCTTAAATTTGGAAGAAGC|TGCTCGGTATATGAGATCTCTCAAAGTGCC	TGGAAGAAGCTGCTCGGTATATGAGATCTC|TCAAAGTGCCAGCTACAGTTTCTGTTTCTT
NC_045512.2_pilon	6612	29313	Deletion	1	+	661	13161	TATTAAGAAACCTAATGAATTATCTAGAGT|ATTAGGTTTGAAAACCCTTGCTACTCATGG	TCAAATTGGATGACAAAGATCCAAATTTCA|AAGATCAAGTCATTTTGCTGAATAAGCATA
NC_045512.2_pilon	15473	15494	Deletion	1	+	8832	8500	GTGTGGCGGTTCACTATATGTTAAACCAGG|TGGAACCTCATCAGGAGATGCCACAACTGC	TTAAACCAGGTGGAACCTCATCAGGAGATG|CCACAACTGCTTATGCTAATAGTGTTTTTA
NC_045512.2_pilon	4289	4329	Deletion	1	+	8204	10220	AGGGTTTAAATGGTTACACTGTAGAGGAGG|CAAAGACAGTGCTTAAAAAGTGTAAAAGTG	TGCTTAAAAAGTGTAAAAGTGCCTTTTACA|TTCTACCATCTATTATCTCTAATGAGAAGC
NC_045512.2_pilon	20000	20022	Deletion	1	+	7247	6734	ACCACTCACTGTCTTTTTTGATGGTAGAGT|TGATGGTCAAGTAGACTTATTTAGAAATGC	TGGTAGAGTTGATGGTCAAGTAGACTTATT|TAGAAATGCCCGTAATGGTGTTCTTATTAC
NC_045512.2_pilon	25614	25635	Deletion	1	+	3988	4309	CTCAAAAAGAGATGGCAACTAGCACTCTCC|AAGGGTGTTCACTTTGTTTGCAACTTGCTG	AGCACTCTCCAAGGGTGTTCACTTTGTTTG|CAACTTGCTGTTGTTGTTTGTAACAGTTTA
NC_045512.2_pilon	28937	28943	Deletion	1	+	3932	4183	GCAATGGCGGTGATGCTGCTCTTGCTTTGC|TGCTGCTTGACAGATTGAACCAGCTTGAGA	GGCGGTGATGCTGCTCTTGCTTTGCTGCTG|CTTGACAGATTGAACCAGCTTGAGAGCAAA
NC_045512.2_pilon	28981	28993	Deletion	1	+	4781	5341	TTGAACCAGCTTGAGAGCAAAATGTCTGGT|AAAGGCCAACAACAACAAGGCCAAACTGTC	TGAGAGCAAAATGTCTGGTAAAGGCCAACA|ACAACAAGGCCAAACTGTCACTAAGAAATC
NC_045512.2_pilon	27272	27288	Deletion	1	+	15840	15320	ATTACTAATTATTATGAGGACTTTTAAAGT|TTCCATTTGGAATCTTGATTACATCATAAA	GAGGACTTTTAAAGTTTCCATTTGGAATCT|TGATTACATCATAAACCTCATAATTAAAAA
NC_045512.2_pilon	15075	15080	Deletion	1	+	3433	3574	ATCCCTACTATAACTCAAATGAATCTTAAG|TATGCCATTAGTGCAAAGAATAGAGCTCGC	CTACTATAACTCAAATGAATCTTAAGTATG|CCATTAGTGCAAAGAATAGAGCTCGCACCG
NC_045512.2_pilon	15118	15133	Deletion	1	+	5259	6276	CAAAGAATAGAGCTCGCACCGTAGCTGGTG|TCTCTATCTGTAGTACTATGACCAATAGAC	CGCACCGTAGCTGGTGTCTCTATCTGTAGT|ACTATGACCAATAGACAGTTTCATCAAAAA
NC_045512.2_pilon	15455	15473	Deletion	1	+	9128	8832	ATTGAGTGAAATGGTCATGTGTGGCGGTTC|ACTATATGTTAAACCAGGTGGAACCTCATC	TGTGTGGCGGTTCACTATATGTTAAACCAG|GTGGAACCTCATCAGGAGATGCCACAACTG
NC_045512.2_pilon	2883	2902	Deletion	1	+	11321	10902	ACTCGGTACAGAAGTAAATGAGTTCGCCTG|TGTTGTGGCAGATGCTGTCATAAAAACTTT	TGAGTTCGCCTGTGTTGTGGCAGATGCTGT|CATAAAAACTTTGCAACCAGTATCTGAATT
NC_045512.2_pilon	28928	28948	Deletion	1	+	3659	4324	GAATGGCTGGCAATGGCGGTGATGCTGCTC|TTGCTTTGCTGCTGCTTGACAGATTGAACC	TGATGCTGCTCTTGCTTTGCTGCTGCTTGA|CAGATTGAACCAGCTTGAGAGCAAAATGTC
NC_045512.2_pilon	28616	28634	Deletion	1	+	14293	14630	GTCCAAGATGGTATTTCTACTACCTAGGAA|CTGGGCCAGAAGCTGGACTTCCCTATGGTG	TACTACCTAGGAACTGGGCCAGAAGCTGGA|CTTCCCTATGGTGCTAACAAAGACGGCATC
NC_045512.2_pilon	23621	23641	Deletion	1	+	6430	7641	AGACTAATTCTCCTCGGCGGGCACGTAGTG|TAGCTAGTCAATCCATCATTGCCTACACTA	GGCACGTAGTGTAGCTAGTCAATCCATCAT|TGCCTACACTATGTCACTTGGTGCAGAAAA
NC_045512.2_pilon	23541	23617	Deletion	1	+	7303	6163	AATAGGGGCTGAACATGTCAACAACTCATA|TGAGTGTGACATACCCATTGGTGCAGGTAT	GACTCAGACTAATTCTCCTCGGCGGGCACG|TAGTGTAGCTAGTCAATCCATCATTGCCTA
NC_045512.2_pilon	29135	29155	Deletion	1	+	10954	13324	GTCCAGAACAAACCCAAGGAAATTTTGGGG|ACCAGGAACTAATCAGACAAGGAACTGATT	AAATTTTGGGGACCAGGAACTAATCAGACA|AGGAACTGATTACAAACATTGGCCGCAAAT
NC_045512.2_pilon	21492	21512	Deletion	1	+	10737	10674	GATATGATTTTATCTCTTCTTAGTAAAGGT|AGACTTATAATTAGAGAAAACAACAGAGTT	TTAGTAAAGGTAGACTTATAATTAGAGAAA|ACAACAGAGTTGTTATTTCTAGTGATGTTC
NC_045512.2_pilon	6736	6757	Deletion	1	+	2850	3702	AAAGTTGTTAGTACAACTACTAACATAGTT|ACACGGTGTTTAAACCGTGTTTGTACTAAT	TAACATAGTTACACGGTGTTTAAACCGTGT|TTGTACTAATTATATGCCTTATTTCTTTAC
NC_045512.2_pilon	1748	1768	Deletion	1	+	7781	8699	GTGCTTTTGTGGAAACTGTGAAAGGTTTGG|ATTATAAAGCATTCAAACAAATTGTTGAAT	GAAAGGTTTGGATTATAAAGCATTCAAACA|AATTGTTGAATCCTGTGGTAATTTTAAAGT
NC_045512.2_pilon	7529	7549	Deletion	1	+	4283	5884	GTTACAAACGTAATAGAGCAACAAGAGTCG|AATGTACAACTATTGTTAATGGTGTTAGAA	AACAAGAGTCGAATGTACAACTATTGTTAA|TGGTGTTAGAAGGTCCTTTTATGTCTATGC
NC_045512.2_pilon	10701	10715	Deletion	1	+	10395	10668	TTGGTTGTACGCTGCTGTTATAAATGGAGA|CAGGTGGTTTCTCAATCGATTTACCACAAC	GCTGTTATAAATGGAGACAGGTGGTTTCTC|AATCGATTTACCACAACTCTTAATGACTTT
NC_045512.2_pilon	10795	10799	Deletion	1	+	10085	9873	AATTATGAACCTCTAACACAAGACCATGTT|GACATACTAGGACCTCTTTCTGCTCAAACT	TATGAACCTCTAACACAAGACCATGTTGAC|ATACTAGGACCTCTTTCTGCTCAAACTGGA
NC_045512.2_pilon	19681	19685	Deletion	1	+	7531	7811	ATAAGGGACACTTTGATGGACAACAGGGTG|AAGTACCAGTTTCTATCATTAATAACACTG	AGGGACACTTTGATGGACAACAGGGTGAAG|TACCAGTTTCTATCATTAATAACACTGTTT
NC_045512.2_pilon	29021	29038	Deletion	1	+	7087	8629	AACAACAAGGCCAAACTGTCACTAAGAAAT|CTGCTGCTGAGGCTTCTAAGAAGCCTCGGC	TGTCACTAAGAAATCTGCTGCTGAGGCTTC|TAAGAAGCCTCGGCAAAAACGTACTGCCAC
NC_045512.2_pilon	18634	18638	Deletion	1	+	4406	4534	GCTTTGAGTTGACATCTATGAAGTATTTTG|TGAAAATAGGACCTGAGCGCACCTGTTGTC	TTGAGTTGACATCTATGAAGTATTTTGTGA|AAATAGGACCTGAGCGCACCTGTTGTCTAT
NC_045512.2_pilon	12938	12945	Deletion	1	+	11225	11219	TTGTTACAGACACACCTAAAGGTCCTAAAG|TGAAGTATTTATACTTTATTAAAGGATTAA	CAGACACACCTAAAGGTCCTAAAGTGAAGT|ATTTATACTTTATTAAAGGATTAAACAACC
NC_045512.2_pilon	29037	29050	Deletion	1	+	8491	9020	TGTCACTAAGAAATCTGCTGCTGAGGCTTC|TAAGAAGCCTCGGCAAAAACGTACTGCCAC	ATCTGCTGCTGAGGCTTCTAAGAAGCCTCG|GCAAAAACGTACTGCCACTAAAGCATACAA
NC_045512.2_pilon	29050	29063	Deletion	1	+	9020	9169	TCTGCTGCTGAGGCTTCTAAGAAGCCTCGG|CAAAAACGTACTGCCACTAAAGCATACAAT	GCTTCTAAGAAGCCTCGGCAAAAACGTACT|GCCACTAAAGCATACAATGTAACACAAGCT
NC_045512.2_pilon	29006	29011	Deletion	1	+	6187	6326	CTGGTAAAGGCCAACAACAACAAGGCCAAA|CTGTCACTAAGAAATCTGCTGCTGAGGCTT	TAAAGGCCAACAACAACAAGGCCAAACTGT|CACTAAGAAATCTGCTGCTGAGGCTTCTAA
NC_045512.2_pilon	15524	15541	Deletion	1	+	5398	4949	CACAACTGCTTATGCTAATAGTGTTTTTAA|CATTTGTCAAGCTGTCACGGCCAATGTTAA	AATAGTGTTTTTAACATTTGTCAAGCTGTC|ACGGCCAATGTTAATGCACTTTTATCTACT
NC_045512.2_pilon	29043	29060	Deletion	1	+	8612	8975	TAAGAAATCTGCTGCTGAGGCTTCTAAGAA|GCCTCGGCAAAAACGTACTGCCACTAAAGC	GAGGCTTCTAAGAAGCCTCGGCAAAAACGT|ACTGCCACTAAAGCATACAATGTAACACAA
NC_045512.2_pilon	17791	17808	Deletion	1	+	4125	4209	CTGTCTTTATTTCACCTTATAATTCACAGA|ATGCTGTAGCCTCAAAGATTTTGGGACTAC	TTATAATTCACAGAATGCTGTAGCCTCAAA|GATTTTGGGACTACCAACTCAAACTGTTGA
NC_045512.2_pilon	29028	29048	Deletion	1	+	7932	9051	AGGCCAAACTGTCACTAAGAAATCTGCTGC|TGAGGCTTCTAAGAAGCCTCGGCAAAAACG	AAATCTGCTGCTGAGGCTTCTAAGAAGCCT|CGGCAAAAACGTACTGCCACTAAAGCATAC
NC_045512.2_pilon	28978	28998	Deletion	1	+	4501	5680	AGATTGAACCAGCTTGAGAGCAAAATGTCT|GGTAAAGGCCAACAACAACAAGGCCAAACT	GCAAAATGTCTGGTAAAGGCCAACAACAAC|AAGGCCAAACTGTCACTAAGAAATCTGCTG
NC_045512.2_pilon	28943	28963	Deletion	1	+	4183	4458	GCGGTGATGCTGCTCTTGCTTTGCTGCTGC|TTGACAGATTGAACCAGCTTGAGAGCAAAA	TTTGCTGCTGCTTGACAGATTGAACCAGCT|TGAGAGCAAAATGTCTGGTAAAGGCCAACA
NC_045512.2_pilon	21582	21602	Deletion	1	+	10821	11079	TAAACGAACAATGTTTGTTTTTCTTGTTTT|ATTGCCACTAGTCTCTAGTCAGTGTGTTAA	TTTCTTGTTTTATTGCCACTAGTCTCTAGT|CAGTGTGTTAATCTTACAACCAGAACTCAA
NC_045512.2_pilon	15956	15978	Deletion	1	+	9347	8466	TCCTTACCCAGATCCATCAAGAATCCTAGG|GGCCGGCTGTTTTGTAGATGATATCGTAAA	AATCCTAGGGGCCGGCTGTTTTGTAGATGA|TATCGTAAAAACAGATGGTACACTTATGAT
NC_045512.2_pilon	10727	10749	Deletion	1	+	10655	11254	GAGACAGGTGGTTTCTCAATCGATTTACCA|CAACTCTTAATGACTTTAACCTTGTGGCTA	GATTTACCACAACTCTTAATGACTTTAACC|TTGTGGCTATGAAGTACAATTATGAACCTC
NC_045512.2_pilon	15531	15553	Deletion	1	+	5327	4812	GCTTATGCTAATAGTGTTTTTAACATTTGT|CAAGCTGTCACGGCCAATGTTAATGCACTT	AACATTTGTCAAGCTGTCACGGCCAATGTT|AATGCACTTTTATCTACTGATGGTAACAAA
NC_045512.2_pilon	15446	15468	Deletion	1	+	9101	8988	TGCTCAAGTATTGAGTGAAATGGTCATGTG|TGGCGGTTCACTATATGTTAAACCAGGTGG	GGTCATGTGTGGCGGTTCACTATATGTTAA|ACCAGGTGGAACCTCATCAGGAGATGCCAC
NC_045512.2_pilon	965	987	Deletion	1	+	2899	3124	CTAAGAGGGGTGTATACTGCTGCCGTGAAC|ATGAGCATGAAATTGCTTGGTACACGGAAC	GCCGTGAACATGAGCATGAAATTGCTTGGT|ACACGGAACGTTCTGAAAAGAGCTATGAAT
NC_045512.2_pilon	897	919	Deletion	1	+	3413	3692	TAAAGACCTTCTAGCACGTGCTGGTAAAGC|TTCATGCACTTTGTCCGAACAACTGGACTT	TGGTAAAGCTTCATGCACTTTGTCCGAACA|ACTGGACTTTATTGACACTAAGAGGGGTGT
NC_045512.2_pilon	18918	18940	Deletion	1	+	9124	9671	GAGTGCTTTGTTAAGCGTGTTGACTGGACT|ATTGAATATCCTATAATTGGTGATGAACTG	GACTGGACTATTGAATATCCTATAATTGGT|GATGAACTGAAGATTAATGCGGCTTGTAGA
NC_045512.2_pilon	3699	3722	Deletion	1	+	9834	9622	TGAAAATTTTAATCAGCACGAAGTTCTACT|TGCACCATTATTATCAGCTGGTATTTTTGG	GTTCTACTTGCACCATTATTATCAGCTGGT|ATTTTTGGTGCTGACCCTATACATTCTTTA
NC_045512.2_pilon	8820	8842	Deletion	1	+	13298	14305	TGGTAGTTATACTAATGACAAAGCTTGCCC|ATTGATTGCTGCAGTCATAACAAGAGAAGT	AGCTTGCCCATTGATTGCTGCAGTCATAAC|AAGAGAAGTGGGTTTTGTCGTGCCTGGTTT
NC_045512.2_pilon	1793	1815	Deletion	1	+	9931	10360	AACAAATTGTTGAATCCTGTGGTAATTTTA|AAGTTACAAAAGGAAAAGCTAAAAAAGGTG	GTAATTTTAAAGTTACAAAAGGAAAAGCTA|AAAAAGGTGCCTGGAATATTGGTGAACAGA
NC_045512.2_pilon	29025	29047	Deletion	1	+	7686	8774	ACAAGGCCAAACTGTCACTAAGAAATCTGC|TGCTGAGGCTTCTAAGAAGCCTCGGCAAAA	GAAATCTGCTGCTGAGGCTTCTAAGAAGCC|TCGGCAAAAACGTACTGCCACTAAAGCATA
NC_045512.2_pilon	28973	28995	Deletion	1	+	4504	5383	TTGACAGATTGAACCAGCTTGAGAGCAAAA|TGTCTGGTAAAGGCCAACAACAACAAGGCC	AGAGCAAAATGTCTGGTAAAGGCCAACAAC|AACAAGGCCAAACTGTCACTAAGAAATCTG
NC_045512.2_pilon	26120	26142	Deletion	1	+	6531	7373	CAATAAAATTGTTGATGAGCCTGAAGAACA|TGTCCAAATTCACACAATCGACGGTTCATC	TGAAGAACATGTCCAAATTCACACAATCGA|CGGTTCATCCGGAGTTGTTAATCCAGTAAT
NC_045512.2_pilon	23620	23642	Deletion	1	+	6418	7810	CAGACTAATTCTCCTCGGCGGGCACGTAGT|GTAGCTAGTCAATCCATCATTGCCTACACT	GCACGTAGTGTAGCTAGTCAATCCATCATT|GCCTACACTATGTCACTTGGTGCAGAAAAT
NC_045512.2_pilon	22981	23003	Deletion	1	+	7819	7692	TTTGAGAGAGATATTTCAACTGAAATCTAT|CAGGCCGGTAGCACACCTTGTAATGGTGTT	GAAATCTATCAGGCCGGTAGCACACCTTGT|AATGGTGTTGAAGGTTTTAATTGTTACTTT
NC_045512.2_pilon	22206	22229	Deletion	1	+	2699	3101	TAAGCACACGCCTATTAATTTAGTGCGTGA|TCTCCCTCAGGGTTTTTCGGCTTTAGAACC	GTGCGTGATCTCCCTCAGGGTTTTTCGGCT|TTAGAACCATTGGTAGATTTGCCAATAGGT
NC_045512.2_pilon	28641	28663	Deletion	1	+	12934	13141	AGGAACTGGGCCAGAAGCTGGACTTCCCTA|TGGTGCTAACAAAGACGGCATCATATGGGT	ACTTCCCTATGGTGCTAACAAAGACGGCAT|CATATGGGTTGCAACTGAGGGAGCCTTGAA
NC_045512.2_pilon	487	510	Deletion	1	+	4211	3915	GAACAGCCCTATGTGTTCATCAAACGTTCG|GATGCTCGAACTGCACCTCATGGTCATGTT	AACGTTCGGATGCTCGAACTGCACCTCATG|GTCATGTTATGGTTGAGCTGGTAGCAGAAC
NC_045512.2_pilon	28127	28149	Deletion	1	+	7788	8178	TCACCCATTCAGTACATCGATATCGGTAAT|TATACAGTTTCCTGTTTACCTTTTACAATT	ATCGGTAATTATACAGTTTCCTGTTTACCT|TTTACAATTAATTGCCAGGAACCTAAATTG
NC_045512.2_pilon	15444	15467	Deletion	1	+	8945	9077	TGTGCTCAAGTATTGAGTGAAATGGTCATG|TGTGGCGGTTCACTATATGTTAAACCAGGT	TGGTCATGTGTGGCGGTTCACTATATGTTA|AACCAGGTGGAACCTCATCAGGAGATGCCA
NC_045512.2_pilon	15753	15775	Deletion	1	+	3453	4463	GCTGTTGTGTGTTTCAATAGCACTTATGCA|TCTCAAGGTCTAGTGGCTAGCATAAAGAAC	ACTTATGCATCTCAAGGTCTAGTGGCTAGC|ATAAAGAACTTTAAGTCAGTTCTTTATTAT
NC_045512.2_pilon	15529	15551	Deletion	1	+	5318	4829	CTGCTTATGCTAATAGTGTTTTTAACATTT|GTCAAGCTGTCACGGCCAATGTTAATGCAC	TTAACATTTGTCAAGCTGTCACGGCCAATG|TTAATGCACTTTTATCTACTGATGGTAACA
NC_045512.2_pilon	15465	15487	Deletion	1	+	9098	8604	ATGGTCATGTGTGGCGGTTCACTATATGTT|AAACCAGGTGGAACCTCATCAGGAGATGCC	CTATATGTTAAACCAGGTGGAACCTCATCA|GGAGATGCCACAACTGCTTATGCTAATAGT
NC_045512.2_pilon	15505	15528	Deletion	1	+	8340	5328	GAACCTCATCAGGAGATGCCACAACTGCTT|ATGCTAATAGTGTTTTTAACATTTGTCAAG	AACTGCTTATGCTAATAGTGTTTTTAACAT|TTGTCAAGCTGTCACGGCCAATGTTAATGC
NC_045512.2_pilon	4248	4270	Deletion	1	+	5782	6963	AAAAGTGCCAACAGACAATTATATAACCAC|TTACCCGGGTCAGGGTTTAAATGGTTACAC	TATAACCACTTACCCGGGTCAGGGTTTAAA|TGGTTACACTGTAGAGGAGGCAAAGACAGT
NC_045512.2_pilon	3522	3544	Deletion	1	+	15424	15651	TAAGGCTACTAACAATGCCATGCAAGTTGA|ATCTGATGATTACATAGCTACTAATGGACC	GCAAGTTGAATCTGATGATTACATAGCTAC|TAATGGACCACTTAAAGTGGGTGGTAGTTG
NC_045512.2_pilon	21101	21124	Deletion	1	+	6826	5161	TGTTACAAAAGAAAATGACTCTAAAGAGGG|TTTTTTCACTTACATTTGTGGGTTTATACA	AAAGAGGGTTTTTTCACTTACATTTGTGGG|TTTATACAACAAAAGCTAGCTCTTGGAGGT
NC_045512.2_pilon	15761	15766	Deletion	1	+	3715	3774	GTGTTTCAATAGCACTTATGCATCTCAAGG|TCTAGTGGCTAGCATAAAGAACTTTAAGTC	TTCAATAGCACTTATGCATCTCAAGGTCTA|GTGGCTAGCATAAAGAACTTTAAGTCAGTT
NC_045512.2_pilon	17971	17976	Deletion	1	+	7584	8161	AAGTAGGCATACTTTGCATAATGTCTGATA|GAGACCTTTATGACAAGTTGCAATTTACAA	AGGCATACTTTGCATAATGTCTGATAGAGA|CCTTTATGACAAGTTGCAATTTACAAGTCT
NC_045512.2_pilon	28958	28963	Deletion	1	+	4451	4458	TTGCTTTGCTGCTGCTTGACAGATTGAACC|AGCTTGAGAGCAAAATGTCTGGTAAAGGCC	TTTGCTGCTGCTTGACAGATTGAACCAGCT|TGAGAGCAAAATGTCTGGTAAAGGCCAACA
NC_045512.2_pilon	12246	12265	Deletion	1	+	9761	9616	GAATGTGGCTAAATCTGAATTTGACCGTGA|TGCAGCCATGCAACGTAAGTTGGAAAAGAT	ATTTGACCGTGATGCAGCCATGCAACGTAA|GTTGGAAAAGATGGCTGATCAAGCTATGAC
NC_045512.2_pilon	10422	10441	Deletion	1	+	10204	11104	AGTGTTAGCTTGTTACAATGGTTCACCATC|TGGTGTTTACCAATGTGCTATGAGGCCCAA	TGGTTCACCATCTGGTGTTTACCAATGTGC|TATGAGGCCCAATTTCACTATTAAGGGTTC
NC_045512.2_pilon	29116	29134	Deletion	1	+	9990	10888	CAAGCTTTCGGCAGACGTGGTCCAGAACAA|ACCCAAGGAAATTTTGGGGACCAGGAACTA	TGGTCCAGAACAAACCCAAGGAAATTTTGG|GGACCAGGAACTAATCAGACAAGGAACTGA
NC_045512.2_pilon	28937	28958	Deletion	1	+	3932	4451	GCAATGGCGGTGATGCTGCTCTTGCTTTGC|TGCTGCTTGACAGATTGAACCAGCTTGAGA	CTTGCTTTGCTGCTGCTTGACAGATTGAAC|CAGCTTGAGAGCAAAATGTCTGGTAAAGGC
NC_045512.2_pilon	10283	10304	Deletion	1	+	9390	10041	TGGTACAGGCTGGTAATGTTCAACTCAGGG|TTATTGGACATTCTATGCAAAATTGTGTAC	CAACTCAGGGTTATTGGACATTCTATGCAA|AATTGTGTACTTAAGCTTAAGGTTGATACA
NC_045512.2_pilon	5492	5513	Deletion	1	+	6808	7805	GTTACTTGTTTCAACATGCCAATTTAGATT|CTTGCAAAAGAGTCTTGAACGTGGTGTGTA	AATTTAGATTCTTGCAAAAGAGTCTTGAAC|GTGGTGTGTAAAACTTGTGGACAACAGCAG
NC_045512.2_pilon	4037	4058	Deletion	1	+	4597	4947	TCCTCACAGAAAACTTGTTACTTTATATTG|ACATTAATGGCAATCTTCATCCAGATTCTG	CTTTATATTGACATTAATGGCAATCTTCAT|CCAGATTCTGCCACTCTTGTTAGTGACATT
NC_045512.2_pilon	28976	28990	Deletion	1	+	4453	5132	ACAGATTGAACCAGCTTGAGAGCAAAATGT|CTGGTAAAGGCCAACAACAACAAGGCCAAA	GCTTGAGAGCAAAATGTCTGGTAAAGGCCA|ACAACAACAAGGCCAAACTGTCACTAAGAA
NC_045512.2_pilon	8185	8198	Deletion	1	+	12358	11805	TCTACTTTTATTTCAGCAGCTCGGCAAGGG|TTTGTTGATTCAGATGTAGAAACTAAAGAT	TCAGCAGCTCGGCAAGGGTTTGTTGATTCA|GATGTAGAAACTAAAGATGTTGTTGAATGT
NC_045512.2_pilon	8232	8239	Deletion	1	+	7989	8252	AGAAACTAAAGATGTTGTTGAATGTCTTAA|ATTGTCACATCAATCTGACATAGAAGTTAC	TAAAGATGTTGTTGAATGTCTTAAATTGTC|ACATCAATCTGACATAGAAGTTACTGGCGA
NC_045512.2_pilon	16283	16287	Deletion	1	+	4731	4697	TCTTTGCAATTCACAGACTTCATTAAGATG|TGGTGCTTGCATACGTAGACCATTCTTATG	TTGCAATTCACAGACTTCATTAAGATGTGG|TGCTTGCATACGTAGACCATTCTTATGTTG
NC_045512.2_pilon	9846	9851	Deletion	1	+	3250	3278	GTTAAATAAAGAAATGTATCTAAAGTTGCG|TAGTGATGTGCTATTACCTCTTACGCAATA	AATAAAGAAATGTATCTAAAGTTGCGTAGT|GATGTGCTATTACCTCTTACGCAATATAAT
NC_045512.2_pilon	9900	9913	Deletion	1	+	4355	4809	GCAATATAATAGATACTTAGCTCTTTATAA|TAAGTACAAGTATTTTAGTGGAGCAATGGA	ATACTTAGCTCTTTATAATAAGTACAAGTA|TTTTAGTGGAGCAATGGATACAACTAGCTA
NC_045512.2_pilon	15492	15507	Deletion	1	+	8579	8325	GTTAAACCAGGTGGAACCTCATCAGGAGAT|GCCACAACTGCTTATGCTAATAGTGTTTTT	AACCTCATCAGGAGATGCCACAACTGCTTA|TGCTAATAGTGTTTTTAACATTTGTCAAGC
NC_045512.2_pilon	23672	23679	Deletion	1	+	11173	11712	CCTACACTATGTCACTTGGTGCAGAAAATT|CAGTTGCTTACTCTAATAACTCTATTGCCA	CTATGTCACTTGGTGCAGAAAATTCAGTTG|CTTACTCTAATAACTCTATTGCCATACCCA
NC_045512.2_pilon	5889	5902	Deletion	1	+	6943	7248	TGTTTTCTACAAAGAAAACAGTTACACAAC|AACCATAAAACCAGTTACTTATAAATTGGA	AGAAAACAGTTACACAACAACCATAAAACC|AGTTACTTATAAATTGGATGGTGTTGTTTG
NC_045512.2_pilon	5941	5952	Deletion	1	+	8435	8341	AAATTGGATGGTGTTGTTTGTACAGAAATT|GACCCTAAGTTGGACAATTATTATAAGAAA	GTGTTGTTTGTACAGAAATTGACCCTAAGT|TGGACAATTATTATAAGAAAGACAATTCTT
NC_045512.2_pilon	28924	28932	Deletion	1	+	3610	3825	GCTAGAATGGCTGGCAATGGCGGTGATGCT|GCTCTTGCTTTGCTGCTGCTTGACAGATTG	TGGCTGGCAATGGCGGTGATGCTGCTCTTG|CTTTGCTGCTGCTTGACAGATTGAACCAGC
NC_045512.2_pilon	11196	11205	Deletion	1	+	14374	7834	ATTTCTCTGTTTGTTTTTGTTACCTTCTCT|TGCCACTGTAGCTTATTTTAATATGGTCTA	GTTTGTTTTTGTTACCTTCTCTTGCCACTG|TAGCTTATTTTAATATGGTCTATATGCCTG
NC_045512.2_pilon	11236	11248	Deletion	1	+	8601	9327	GCTTATTTTAATATGGTCTATATGCCTGCT|AGTTGGGTGATGCGTATTATGACATGGTTG	TATGGTCTATATGCCTGCTAGTTGGGTGAT|GCGTATTATGACATGGTTGGATATGGTTGA
NC_045512.2_pilon	28926	28932	Deletion	1	+	3639	3825	TAGAATGGCTGGCAATGGCGGTGATGCTGC|TCTTGCTTTGCTGCTGCTTGACAGATTGAA	TGGCTGGCAATGGCGGTGATGCTGCTCTTG|CTTTGCTGCTGCTTGACAGATTGAACCAGC
NC_045512.2_pilon	29008	29024	Deletion	1	+	6148	7545	GGTAAAGGCCAACAACAACAAGGCCAAACT|GTCACTAAGAAATCTGCTGCTGAGGCTTCT	CAACAAGGCCAAACTGTCACTAAGAAATCT|GCTGCTGAGGCTTCTAAGAAGCCTCGGCAA
NC_045512.2_pilon	15915	15921	Deletion	1	+	9174	9663	CATACAATGCTAGTTAAACAGGGTGATGAT|TATGTGTACCTTCCTTACCCAGATCCATCA	AATGCTAGTTAAACAGGGTGATGATTATGT|GTACCTTCCTTACCCAGATCCATCAAGAAT
NC_045512.2_pilon	15959	15976	Deletion	1	+	9199	8470	TTACCCAGATCCATCAAGAATCCTAGGGGC|CGGCTGTTTTGTAGATGATATCGTAAAAAC	AGAATCCTAGGGGCCGGCTGTTTTGTAGAT|GATATCGTAAAAACAGATGGTACACTTATG
NC_045512.2_pilon	15421	15426	Deletion	1	+	8267	8121	GTTTCTATAGATTAGCTAATGAGTGTGCTC|AAGTATTGAGTGAAATGGTCATGTGTGGCG	CTATAGATTAGCTAATGAGTGTGCTCAAGT|ATTGAGTGAAATGGTCATGTGTGGCGGTTC
NC_045512.2_pilon	18653	18658	Deletion	1	+	4806	4963	GAAGTATTTTGTGAAAATAGGACCTGAGCG|CACCTGTTGTCTATGTGATAGACGTGCCAC	TATTTTGTGAAAATAGGACCTGAGCGCACC|TGTTGTCTATGTGATAGACGTGCCACATGC
NC_045512.2_pilon	13916	13935	Deletion	1	+	5980	6554	CAATTGTTGTGATGATGATTATTTCAATAA|AAAGGACTGGTATGATTTTGTAGAAAACCC	TTATTTCAATAAAAAGGACTGGTATGATTT|TGTAGAAAACCCAGATATATTACGCGTATA
NC_045512.2_pilon	29021	29042	Deletion	1	+	7087	8664	AACAACAAGGCCAAACTGTCACTAAGAAAT|CTGCTGCTGAGGCTTCTAAGAAGCCTCGGC	ACTAAGAAATCTGCTGCTGAGGCTTCTAAG|AAGCCTCGGCAAAAACGTACTGCCACTAAA
NC_045512.2_pilon	14908	14929	Deletion	1	+	10199	9851	TTGATTGTTACGATGGTGGCTGTATTAATG|CTAACCAAGTCATCGTCAACAACCTAGACA	TGTATTAATGCTAACCAAGTCATCGTCAAC|AACCTAGACAAATCAGCTGGTTTTCCATTT
NC_045512.2_pilon	16212	16233	Deletion	1	+	6669	6987	TATTGGGAACCTGAGTTTTATGAGGCTATG|TACACACCGCATACAGTCTTACAGGCTGTT	TGAGGCTATGTACACACCGCATACAGTCTT|ACAGGCTGTTGGGGCTTGTGTTCTTTGCAA
NC_045512.2_pilon	11006	11029	Deletion	1	+	13168	15525	CAGTGAAAAGAACAATCAAGGGTACACACC|ACTGGTTGTTACTCACAATTTTGACTTCAC	TACACACCACTGGTTGTTACTCACAATTTT|GACTTCACTTTTAGTTTTAGTCCAGAGTAC
NC_045512.2_pilon	20728	20749	Deletion	1	+	8327	8565	TTTACAAAATGCAAAGAATGCTATTAGAAA|AGTGTGACCTTCAAAATTATGGTGATAGTG	CTATTAGAAAAGTGTGACCTTCAAAATTAT|GGTGATAGTGCAACATTACCTAAAGGCATA
NC_045512.2_pilon	17948	17969	Deletion	1	+	8482	7492	TAATGTTGCTATTACCAGAGCAAAAGTAGG|CATACTTTGCATAATGTCTGATAGAGACCT	CAAAAGTAGGCATACTTTGCATAATGTCTG|ATAGAGACCTTTATGACAAGTTGCAATTTA
NC_045512.2_pilon	8853	8874	Deletion	1	+	14490	11871	GATTGCTGCAGTCATAACAAGAGAAGTGGG|TTTTGTCGTGCCTGGTTTGCCTGGCACGAT	GAGAAGTGGGTTTTGTCGTGCCTGGTTTGC|CTGGCACGATATTACGCACAACTAATGGTG
NC_045512.2_pilon	10626	10648	Deletion	1	+	5976	6776	TTATGGACCTTTTGTTGACAGGCAAACAGC|ACAAGCAGCTGGTACGGACACAACTATTAC	GCAAACAGCACAAGCAGCTGGTACGGACAC|AACTATTACAGTTAATGTTTTAGCTTGGTT
NC_045512.2_pilon	20414	20436	Deletion	1	+	9408	4753	TAAACGTTTTAAGGAATCACCTTTTGAATT|AGAAGATTTTATTCCTATGGACAGTACAGT	TTTTGAATTAGAAGATTTTATTCCTATGGA|CAGTACAGTTAAAAACTATTTCATAACAGA
NC_045512.2_pilon	29506	29529	Deletion	1	+	9363	9588	GATTTCTCCAAACAATTGCAACAATCCATG|AGCAGTGCTGACTCAACTCAGGCCTAAACT	AATCCATGAGCAGTGCTGACTCAACTCAGG|CCTAAACTCATGCAGACCACACAAGGCAGA
NC_045512.2_pilon	19075	19098	Deletion	1	+	8306	8198	AAGCTATTAAGTGTGTACCTCAAGCTGATG|TAGAATGGAAGTTCTATGATGCACAGCCTT	AGCTGATGTAGAATGGAAGTTCTATGATGC|ACAGCCTTGTAGTGACAAAGCTTATAAAAT
NC_045512.2_pilon	26811	26834	Deletion	1	+	12787	13699	TTGTAGGCTTGATGTGGCTCAGCTACTTCA|TTGCTTCTTTCAGACTGTTTGCGCGTACGC	CTACTTCATTGCTTCTTTCAGACTGTTTGC|GCGTACGCGTTCCATGTGGTCATTCAATCC
NC_045512.2_pilon	15476	15499	Deletion	1	+	8758	8382	TGGCGGTTCACTATATGTTAAACCAGGTGG|AACCTCATCAGGAGATGCCACAACTGCTTA	CCAGGTGGAACCTCATCAGGAGATGCCACA|ACTGCTTATGCTAATAGTGTTTTTAACATT
NC_045512.2_pilon	2867	2890	Deletion	1	+	11595	11182	CTGCCTATACAGTTGAACTCGGTACAGAAG|TAAATGAGTTCGCCTGTGTTGTGGCAGATG	TACAGAAGTAAATGAGTTCGCCTGTGTTGT|GGCAGATGCTGTCATAAAAACTTTGCAACC
NC_045512.2_pilon	19793	19816	Deletion	1	+	6311	7135	ATTACCTGTTAATGTAGCATTTGAGCTTTG|GGCTAAGCGCAACATTAAACCAGTACCAGA	GAGCTTTGGGCTAAGCGCAACATTAAACCA|GTACCAGAGGTGAAAATACTCAATAATTTG
NC_045512.2_pilon	19703	19726	Deletion	1	+	9221	9787	ACAGGGTGAAGTACCAGTTTCTATCATTAA|TAACACTGTTTACACAAAAGTTGATGGTGT	ATCATTAATAACACTGTTTACACAAAAGTT|GATGGTGTTGATGTAGAATTGTTTGAAAAT
NC_045512.2_pilon	17324	17376	Deletion	1	+	9259	11624	ACAGTATGTCTTTTGTACTGTAAATGCATT|GCCTGAGACGACAGCAGATATAGTTGTCTT	AGTTGTCTTTGATGAAATTTCAATGGCCAC|AAATTATGATTTGAGTGTTGTCAATGCCAG
NC_045512.2_pilon	2229	2252	Deletion	1	+	15337	16215	TTGGGAAATTGTTAAATTTATCTCAACCTG|TGCTTGTGAAATTGTCGGTGGACAAATTGT	TCAACCTGTGCTTGTGAAATTGTCGGTGGA|CAAATTGTCACCTGTGCAAAGGAAATTAAG
NC_045512.2_pilon	2223	2247	Deletion	1	+	13977	16344	AGACGGTTGGGAAATTGTTAAATTTATCTC|AACCTGTGCTTGTGAAATTGTCGGTGGACA	TTATCTCAACCTGTGCTTGTGAAATTGTCG|GTGGACAAATTGTCACCTGTGCAAAGGAAA
NC_045512.2_pilon	16212	16235	Deletion	1	+	6669	6942	TATTGGGAACCTGAGTTTTATGAGGCTATG|TACACACCGCATACAGTCTTACAGGCTGTT	AGGCTATGTACACACCGCATACAGTCTTAC|AGGCTGTTGGGGCTTGTGTTCTTTGCAATT
NC_045512.2_pilon	23641	23664	Deletion	1	+	7641	10385	GCACGTAGTGTAGCTAGTCAATCCATCATT|GCCTACACTATGTCACTTGGTGCAGAAAAT	CCATCATTGCCTACACTATGTCACTTGGTG|CAGAAAATTCAGTTGCTTACTCTAATAACT
NC_045512.2_pilon	29013	29036	Deletion	1	+	6357	8443	AGGCCAACAACAACAAGGCCAAACTGTCAC|TAAGAAATCTGCTGCTGAGGCTTCTAAGAA	ACTGTCACTAAGAAATCTGCTGCTGAGGCT|TCTAAGAAGCCTCGGCAAAAACGTACTGCC
NC_045512.2_pilon	27723	27746	Deletion	1	+	5504	5723	TTTCTTATTGTTGCGGCAATAGTGTTTATA|ACACTTTGCTTCACACTCAAAAGAAAGACA	TGTTTATAACACTTTGCTTCACACTCAAAA|GAAAGACAGAATGATTGAACTTTCATTAAT
NC_045512.2_pilon	8853	8876	Deletion	1	+	14490	11930	GATTGCTGCAGTCATAACAAGAGAAGTGGG|TTTTGTCGTGCCTGGTTTGCCTGGCACGAT	GAAGTGGGTTTTGTCGTGCCTGGTTTGCCT|GGCACGATATTACGCACAACTAATGGTGAC
NC_045512.2_pilon	27222	27245	Deletion	1	+	13389	14683	TGACAACAGATGTTTCATCTCGTTGACTTT|CAGGTTACTATAGCAGAGATATTACTAATT	TTGACTTTCAGGTTACTATAGCAGAGATAT|TACTAATTATTATGAGGACTTTTAAAGTTT
NC_045512.2_pilon	5747	5770	Deletion	1	+	3530	3664	ATGGTACATTTACTTGTGCTAGTGAGTACA|CTGGTAATTACCAGTGTGGTCACTATAAAC	TGAGTACACTGGTAATTACCAGTGTGGTCA|CTATAAACATATAACTTCTAAAGAAACTTT
NC_045512.2_pilon	18008	18031	Deletion	1	+	9354	9832	TTATGACAAGTTGCAATTTACAAGTCTTGA|AATTCCACGTAGGAATGTGGCAACTTTACA	AGTCTTGAAATTCCACGTAGGAATGTGGCA|ACTTTACAAGCTGAAAATGTAACAGGACTC
NC_045512.2_pilon	12452	12476	Deletion	1	+	5547	6281	GAGATGGTTGTGTTCCCTTGAACATAATAC|CTCTTACAACAGCAGCCAAACTAATGGTTG	ATAATACCTCTTACAACAGCAGCCAAACTA|ATGGTTGTCATACCAGACTATAACACATAT
NC_045512.2_pilon	13055	13079	Deletion	1	+	10097	9631	CTGGTAATGCAACAGAAGTGCCTGCCAATT|CAACTGTATTATCTTTCTGTGCTTTTGCTG	GCCAATTCAACTGTATTATCTTTCTGTGCT|TTTGCTGTAGATGCTGCTAAAGCTTACAAA
NC_045512.2_pilon	11052	11076	Deletion	1	+	16276	16381	AATTTTGACTTCACTTTTAGTTTTAGTCCA|GAGTACTCAATGGTCTTTGTTCTTTTTTTT	TAGTCCAGAGTACTCAATGGTCTTTGTTCT|TTTTTTTGTATGAAAATGCCTTTTTACCTT
NC_045512.2_pilon	2570	2594	Deletion	1	+	4862	4771	AAACTGGTGATTTACAACCATTAGAACAAC|CTACTAGTGAAGCTGTTGAAGCTCCATTGG	GAACAACCTACTAGTGAAGCTGTTGAAGCT|CCATTGGTTGGTACACCAGTTTGTATTAAC
NC_045512.2_pilon	2387	2410	Deletion	1	+	1436	1795	CTAAACTTAAAGCCTTGAATTTAGGTGAAA|CATTTGTCACGCACTCAAAGGGATTGTACA	AGGTGAAACATTTGTCACGCACTCAAAGGG|ATTGTACAGAAAGTGTGTTAAATCCAGAGA
NC_045512.2_pilon	23616	23639	Deletion	1	+	6178	7546	GACTCAGACTAATTCTCCTCGGCGGGCACG|TAGTGTAGCTAGTCAATCCATCATTGCCTA	CGGGCACGTAGTGTAGCTAGTCAATCCATC|ATTGCCTACACTATGTCACTTGGTGCAGAA
NC_045512.2_pilon	12668	12691	Deletion	1	+	14608	13802	CTCTTATTGTAACAGCTTTAAGGGCCAATT|CTGCTGTCAAATTACAGAATAATGAGCTTA	GGCCAATTCTGCTGTCAAATTACAGAATAA|TGAGCTTAGTCCTGTTGCACTACGACAGAT
NC_045512.2_pilon	16965	16988	Deletion	1	+	3176	3148	CCATTAAGTGCACCTACACTAGTGCCACAA|GAGCACTATGTTAGAATTACTGGCTTATAC	TGCCACAAGAGCACTATGTTAGAATTACTG|GCTTATACCCAACACTCAATATCTCAGATG
NC_045512.2_pilon	5986	6025	Deletion	1	+	5458	7095	AATTATTATAAGAAAGACAATTCTTATTTC|ACAGAGCAACCAATTGATCTTGTACCAAAC	ACCAATTGATCTTGTACCAAACCAACCATA|TCCAAACGCAAGCTTCGATAATTTTAAGTT
NC_045512.2_pilon	1210	1233	Deletion	1	+	7926	8815	GTTGCGTCACCAAATGAATGCAACCAAATG|TGCCTTTCAACTCTCATGAAGTGTGATCAT	ACCAAATGTGCCTTTCAACTCTCATGAAGT|GTGATCATTGTGGTGAAACTTCATGGCAGA
NC_045512.2_pilon	1207	1230	Deletion	1	+	7813	8781	CCAGTTGCGTCACCAAATGAATGCAACCAA|ATGTGCCTTTCAACTCTCATGAAGTGTGAT	GCAACCAAATGTGCCTTTCAACTCTCATGA|AGTGTGATCATTGTGGTGAAACTTCATGGC
NC_045512.2_pilon	5591	5614	Deletion	1	+	8116	7839	AAGCTGTTATGTACATGGGCACACTTTCTT|ATGAACAATTTAAGAAAGGTGTTCAGATAC	ACTTTCTTATGAACAATTTAAGAAAGGTGT|TCAGATACCTTGTACGTGTGGTAAACAAGC
NC_045512.2_pilon	17264	17288	Deletion	1	+	9679	10487	TATACCTGCACGTGCTCGTGTAGAGTGTTT|TGATAAATTCAAAGTGAATTCAACATTAGA	AGTGTTTTGATAAATTCAAAGTGAATTCAA|CATTAGAACAGTATGTCTTTTGTACTGTAA
NC_045512.2_pilon	17894	17918	Deletion	1	+	5981	7190	TGTCATATTCACTCAAACCACTGAAACAGC|TCACTCTTGTAATGTAAACAGATTTAATGT	AAACAGCTCACTCTTGTAATGTAAACAGAT|TTAATGTTGCTATTACCAGAGCAAAAGTAG
NC_045512.2_pilon	8754	8778	Deletion	1	+	11505	10000	AGCATCTACAGATACTTGTTTTGCTAACAA|ACATGCTGATTTTGACACATGGTTTAGCCA	CTAACAAACATGCTGATTTTGACACATGGT|TTAGCCAGCGTGGTGGTAGTTATACTAATG
NC_045512.2_pilon	15484	15507	Deletion	1	+	8708	8325	CACTATATGTTAAACCAGGTGGAACCTCAT|CAGGAGATGCCACAACTGCTTATGCTAATA	AACCTCATCAGGAGATGCCACAACTGCTTA|TGCTAATAGTGTTTTTAACATTTGTCAAGC
NC_045512.2_pilon	15473	15496	Deletion	1	+	8832	8370	GTGTGGCGGTTCACTATATGTTAAACCAGG|TGGAACCTCATCAGGAGATGCCACAACTGC	AAACCAGGTGGAACCTCATCAGGAGATGCC|ACAACTGCTTATGCTAATAGTGTTTTTAAC
NC_045512.2_pilon	15456	15479	Deletion	1	+	9066	8594	TTGAGTGAAATGGTCATGTGTGGCGGTTCA|CTATATGTTAAACCAGGTGGAACCTCATCA	GCGGTTCACTATATGTTAAACCAGGTGGAA|CCTCATCAGGAGATGCCACAACTGCTTATG
NC_045512.2_pilon	7227	7251	Deletion	1	+	7205	8561	TTCATCTTTTAAATGGGATTTAACTGCTTT|TGGCTTAGTTGCAGAGTGGTTTTTGGCATA	CTGCTTTTGGCTTAGTTGCAGAGTGGTTTT|TGGCATATATTCTTTTCACTAGGTTTTTCT
NC_045512.2_pilon	18431	18455	Deletion	1	+	5565	6715	TACAGGTTATGTTGATACACCTAATAATAC|AGATTTTTCCAGAGTTAGTGCTAAACCACC	ATAATACAGATTTTTCCAGAGTTAGTGCTA|AACCACCGCCTGGAGATCAATTTAAACACC
NC_045512.2_pilon	20273	20764	Deletion	1	+	5422	2425	AATGGAAATTGATTTCTTAGAATTAGCTAT|GGATGAATTCATTGAACGGTATAAATTAGA	GACCTTCAAAATTATGGTGATAGTGCAACA|TTACCTAAAGGCATAATGATGAATGTCGCA
NC_045512.2_pilon	20681	20705	Deletion	1	+	7766	8045	ATTACAATCTAGTCAAGCGTGGCAACCGGG|TGTTGCTATGCCTAATCTTTACAAAATGCA	AACCGGGTGTTGCTATGCCTAATCTTTACA|AAATGCAAAGAATGCTATTAGAAAAGTGTG
NC_045512.2_pilon	1323	1347	Deletion	1	+	6610	6403	TTGTGGCACTGAGAATTTGACTAAAGAAGG|TGCCACTACTTGTGGTTACTTACCCCAAAA	AAGAAGGTGCCACTACTTGTGGTTACTTAC|CCCAAAATGCTGTTGTTAAAATTTATTGTC
NC_045512.2_pilon	20039	20062	Deletion	1	+	5903	2152	AGTAGACTTATTTAGAAATGCCCGTAATGG|TGTTCTTATTACAGAAGGTAGTGTTAAAGG	CGTAATGGTGTTCTTATTACAGAAGGTAGT|GTTAAAGGTTTACAACCATCTGTAGGTCCC
NC_045512.2_pilon	15480	15503	Deletion	1	+	8707	8318	GGTTCACTATATGTTAAACCAGGTGGAACC|TCATCAGGAGATGCCACAACTGCTTATGCT	GTGGAACCTCATCAGGAGATGCCACAACTG|CTTATGCTAATAGTGTTTTTAACATTTGTC
NC_045512.2_pilon	15501	15524	Deletion	1	+	8257	5398	GGTGGAACCTCATCAGGAGATGCCACAACT|GCTTATGCTAATAGTGTTTTTAACATTTGT	CCACAACTGCTTATGCTAATAGTGTTTTTA|ACATTTGTCAAGCTGTCACGGCCAATGTTA
NC_045512.2_pilon	3539	3562	Deletion	1	+	15674	15178	CCATGCAAGTTGAATCTGATGATTACATAG|CTACTAATGGACCACTTAAAGTGGGTGGTA	TTACATAGCTACTAATGGACCACTTAAAGT|GGGTGGTAGTTGTGTTTTAAGCGGACACAA
NC_045512.2_pilon	3549	3572	Deletion	1	+	15698	15314	TGAATCTGATGATTACATAGCTACTAATGG|ACCACTTAAAGTGGGTGGTAGTTGTGTTTT	ACTAATGGACCACTTAAAGTGGGTGGTAGT|TGTGTTTTAAGCGGACACAATCTTGCTAAA
NC_045512.2_pilon	25431	25454	Deletion	1	+	6468	6890	TTTATGAGAATCTTCACAATTGGAACTGTA|ACTTTGAAGCAAGGTGAAATCAAGGATGCT	GAACTGTAACTTTGAAGCAAGGTGAAATCA|AGGATGCTACTCCTTCAGATTTTGTTCGCG
NC_045512.2_pilon	10970	10990	Deletion	1	+	10378	12170	TTGTTAGACAATGCTCAGGTGTTACTTTCC|AAAGTGCAGTGAAAAGAACAATCAAGGGTA	TGTTACTTTCCAAAGTGCAGTGAAAAGAAC|AATCAAGGGTACACACCACTGGTTGTTACT
NC_045512.2_pilon	28983	29001	Deletion	1	+	4961	5952	GAACCAGCTTGAGAGCAAAATGTCTGGTAA|AGGCCAACAACAACAAGGCCAAACTGTCAC	AAATGTCTGGTAAAGGCCAACAACAACAAG|GCCAAACTGTCACTAAGAAATCTGCTGCTG
NC_045512.2_pilon	19574	19596	Deletion	1	+	11146	11726	CTCAGCTGGCTTTAGCTTGTGGGTTTACAA|ACAATTTGATACTTATAACCTCTGGAACAC	GGTTTACAAACAATTTGATACTTATAACCT|CTGGAACACTTTTACAAGACTTCAGAGTTT
NC_045512.2_pilon	2236	2258	Deletion	1	+	15964	16457	ATTGTTAAATTTATCTCAACCTGTGCTTGT|GAAATTGTCGGTGGACAAATTGTCACCTGT	TGTGCTTGTGAAATTGTCGGTGGACAAATT|GTCACCTGTGCAAAGGAAATTAAGGAGAGT
NC_045512.2_pilon	28975	28997	Deletion	1	+	4484	5630	GACAGATTGAACCAGCTTGAGAGCAAAATG|TCTGGTAAAGGCCAACAACAACAAGGCCAA	AGCAAAATGTCTGGTAAAGGCCAACAACAA|CAAGGCCAAACTGTCACTAAGAAATCTGCT
NC_045512.2_pilon	8182	8204	Deletion	1	+	12357	11954	TTATCTACTTTTATTTCAGCAGCTCGGCAA|GGGTTTGTTGATTCAGATGTAGAAACTAAA	GCTCGGCAAGGGTTTGTTGATTCAGATGTA|GAAACTAAAGATGTTGTTGAATGTCTTAAA
NC_045512.2_pilon	28953	28975	Deletion	1	+	4437	4484	TGCTCTTGCTTTGCTGCTGCTTGACAGATT|GAACCAGCTTGAGAGCAAAATGTCTGGTAA	TGACAGATTGAACCAGCTTGAGAGCAAAAT|GTCTGGTAAAGGCCAACAACAACAAGGCCA
NC_045512.2_pilon	10940	10962	Deletion	1	+	9102	11035	TATTAGAAGATGAATTTACACCTTTTGATG|TTGTTAGACAATGCTCAGGTGTTACTTTCC	CTTTTGATGTTGTTAGACAATGCTCAGGTG|TTACTTTCCAAAGTGCAGTGAAAAGAACAA
NC_045512.2_pilon	19573	23680	Deletion	1	+	11182	12087	TCTCAGCTGGCTTTAGCTTGTGGGTTTACA|AACAATTTGATACTTATAACCTCTGGAACA	TATGTCACTTGGTGCAGAAAATTCAGTTGC|TTACTCTAATAACTCTATTGCCATACCCAC
NC_045512.2_pilon	21686	21708	Deletion	1	+	2222	2387	TCACACGTGGTGTTTATTACCCTGACAAAG|TTTTCAGATCCTCAGTTTTACATTCAACTC	CTGACAAAGTTTTCAGATCCTCAGTTTTAC|ATTCAACTCAGGACTTGTTCTTACCTTTCT
NC_045512.2_pilon	4543	4565	Deletion	1	+	6803	7332	GATTATGGTGCTAGATTTTACTTTTACACC|AGTAAAACAACTGTAGCGTCACTTATCAAC	TTTTACACCAGTAAAACAACTGTAGCGTCA|CTTATCAACACACTTAACGATCTAAATGAA
NC_045512.2_pilon	28926	28945	Deletion	1	+	3639	4240	TAGAATGGCTGGCAATGGCGGTGATGCTGC|TCTTGCTTTGCTGCTGCTTGACAGATTGAA	CGGTGATGCTGCTCTTGCTTTGCTGCTGCT|TGACAGATTGAACCAGCTTGAGAGCAAAAT
NC_045512.2_pilon	15499	15517	Deletion	1	+	8382	5361	CAGGTGGAACCTCATCAGGAGATGCCACAA|CTGCTTATGCTAATAGTGTTTTTAACATTT	GGAGATGCCACAACTGCTTATGCTAATAGT|GTTTTTAACATTTGTCAAGCTGTCACGGCC
NC_045512.2_pilon	1447	1451	Deletion	1	+	8922	8931	GCCGAATACCATAATGAATCTGGCTTGAAA|ACCATTCTTCGTAAGGGTGGTCGCACTATT	GAATACCATAATGAATCTGGCTTGAAAACC|ATTCTTCGTAAGGGTGGTCGCACTATTGCC
NC_045512.2_pilon	28938	28955	Deletion	1	+	3937	4429	CAATGGCGGTGATGCTGCTCTTGCTTTGCT|GCTGCTTGACAGATTGAACCAGCTTGAGAG	GCTCTTGCTTTGCTGCTGCTTGACAGATTG|AACCAGCTTGAGAGCAAAATGTCTGGTAAA
NC_045512.2_pilon	29028	29033	Deletion	1	+	7932	8343	AGGCCAAACTGTCACTAAGAAATCTGCTGC|TGAGGCTTCTAAGAAGCCTCGGCAAAAACG	CAAACTGTCACTAAGAAATCTGCTGCTGAG|GCTTCTAAGAAGCCTCGGCAAAAACGTACT
NC_045512.2_pilon	6063	6069	Deletion	1	+	7648	7766	AAGCTTCGATAATTTTAAGTTTGTATGTGA|TAATATCAAATTTGCTGATGATTTAAACCA	TCGATAATTTTAAGTTTGTATGTGATAATA|TCAAATTTGCTGATGATTTAAACCAGTTAA
NC_045512.2_pilon	20367	20373	Deletion	1	+	8500	8485	TTTAGTCATAGTCAGTTAGGTGGTTTACAT|CTACTGATTGGACTAGCTAAACGTTTTAAG	TCATAGTCAGTTAGGTGGTTTACATCTACT|GATTGGACTAGCTAAACGTTTTAAGGAATC
NC_045512.2_pilon	7182	7191	Deletion	1	+	7638	7923	TTCTTTAGACACCTATCCTTCTTTAGAAAC|TATACAAATTACCATTTCATCTTTTAAATG	ACACCTATCCTTCTTTAGAAACTATACAAA|TTACCATTTCATCTTTTAAATGGGATTTAA
NC_045512.2_pilon	4263	4273	Deletion	1	+	6784	7082	CAATTATATAACCACTTACCCGGGTCAGGG|TTTAAATGGTTACACTGTAGAGGAGGCAAA	AACCACTTACCCGGGTCAGGGTTTAAATGG|TTACACTGTAGAGGAGGCAAAGACAGTGCT
NC_045512.2_pilon	15517	15531	Deletion	1	+	5361	5327	GAGATGCCACAACTGCTTATGCTAATAGTG|TTTTTAACATTTGTCAAGCTGTCACGGCCA	TGCTTATGCTAATAGTGTTTTTAACATTTG|TCAAGCTGTCACGGCCAATGTTAATGCACT
NC_045512.2_pilon	21385	21395	Deletion	1	+	5418	5657	ATACAAATCCAATTCAGTTGTCTTCCTATT|CTTTATTTGACATGAGTAAATTTCCCCTTA	CAATTCAGTTGTCTTCCTATTCTTTATTTG|ACATGAGTAAATTTCCCCTTAAATTAAGGG
NC_045512.2_pilon	21427	21442	Deletion	1	+	6462	7219	TGAGTAAATTTCCCCTTAAATTAAGGGGTA|CTGCTGTTATGTCTTTAAAAGAAGGTCAAA	CTTAAATTAAGGGGTACTGCTGTTATGTCT|TTAAAAGAAGGTCAAATCAATGATATGATT
NC_045512.2_pilon	29175	29180	Deletion	1	+	13986	13876	AATCAGACAAGGAACTGATTACAAACATTG|GCCGCAAATTGCACAATTTGCCCCCAGCGC	AGACAAGGAACTGATTACAAACATTGGCCG|CAAATTGCACAATTTGCCCCCAGCGCTTCA
NC_045512.2_pilon	29219	29236	Deletion	1	+	12878	12126	AATTTGCCCCCAGCGCTTCAGCGTTCTTCG|GAATGTCGCGCATTGGCATGGAAGTCACAC	TTCAGCGTTCTTCGGAATGTCGCGCATTGG|CATGGAAGTCACACCTTCGGGAACGTGGTT
NC_045512.2_pilon	20014	20031	Deletion	1	+	7037	6320	TTTTTGATGGTAGAGTTGATGGTCAAGTAG|ACTTATTTAGAAATGCCCGTAATGGTGTTC	TGATGGTCAAGTAGACTTATTTAGAAATGC|CCGTAATGGTGTTCTTATTACAGAAGGTAG
NC_045512.2_pilon	1339	1360	Deletion	1	+	6566	7257	TTGACTAAAGAAGGTGCCACTACTTGTGGT|TACTTACCCCAAAATGCTGTTGTTAAAATT	TACTTGTGGTTACTTACCCCAAAATGCTGT|TGTTAAAATTTATTGTCCAGCATGTCACAA
NC_045512.2_pilon	26917	26939	Deletion	1	+	8270	7305	GCCACTCCATGGCACTATTCTGACCAGACC|GCTTCTAGAAAGTGAACTCGTAATCGGAGC	GACCAGACCGCTTCTAGAAAGTGAACTCGT|AATCGGAGCTGTGATCCTTCGTGGACATCT
NC_045512.2_pilon	28218	28244	Deletion	1	+	6293	6289	TAGTGCGTTGTTCGTTCTATGAAGACTTTT|TAGAGTATCATGACGTTCGTGTTGTTTTAG	CTTTTTAGAGTATCATGACGTTCGTGTTGT|TTTAGATTTCATCTAAACGAACAAACTAAA
NC_045512.2_pilon	3914	3938	Deletion	1	+	9434	10450	CTAAAGAGGAAGTTAAGCCATTTATAACTG|AAAGTAAACCTTCAGTTGAACAGAGAAAAC	ATAACTGAAAGTAAACCTTCAGTTGAACAG|AGAAAACAAGATGATAAGAAAATCAAAGCT
NC_045512.2_pilon	11548	11572	Deletion	1	+	9654	10676	ATGTTTTTGGCCAGAGGTATTGTTTTTATG|TGTGTTGAGTATTGCCCTATTTTCTTCATA	TTTTATGTGTGTTGAGTATTGCCCTATTTT|CTTCATAACTGGTAATACACTTCAGTGTAT
NC_045512.2_pilon	6889	6913	Deletion	1	+	6374	8652	GCAAAGAATACTGTTAAGAGTGTCGGTAAA|TTTTGTCTAGAGGCTTCATTTAATTATTTG	CGGTAAATTTTGTCTAGAGGCTTCATTTAA|TTATTTGAAGTCACCTAATTTTTCTAAACT
NC_045512.2_pilon	19831	19855	Deletion	1	+	7392	9964	GCAACATTAAACCAGTACCAGAGGTGAAAA|TACTCAATAATTTGGGTGTGGACATTGCTG	GTGAAAATACTCAATAATTTGGGTGTGGAC|ATTGCTGCTAATACTGTGATCTGGGACTAC
NC_045512.2_pilon	15094	15118	Deletion	1	+	4226	5259	TGAATCTTAAGTATGCCATTAGTGCAAAGA|ATAGAGCTCGCACCGTAGCTGGTGTCTCTA	GCAAAGAATAGAGCTCGCACCGTAGCTGGT|GTCTCTATCTGTAGTACTATGACCAATAGA
NC_045512.2_pilon	23631	23655	Deletion	1	+	7263	9272	TCCTCGGCGGGCACGTAGTGTAGCTAGTCA|ATCCATCATTGCCTACACTATGTCACTTGG	CTAGTCAATCCATCATTGCCTACACTATGT|CACTTGGTGCAGAAAATTCAGTTGCTTACT
NC_045512.2_pilon	26758	26782	Deletion	1	+	11970	14347	TGTTTACAGAATAAATTGGATCACCGGTGG|AATTGCTATCGCAATGGCTTGTCTTGTAGG	CCGGTGGAATTGCTATCGCAATGGCTTGTC|TTGTAGGCTTGATGTGGCTCAGCTACTTCA
NC_045512.2_pilon	28936	28960	Deletion	1	+	3895	4437	GGCAATGGCGGTGATGCTGCTCTTGCTTTG|CTGCTGCTTGACAGATTGAACCAGCTTGAG	TGCTTTGCTGCTGCTTGACAGATTGAACCA|GCTTGAGAGCAAAATGTCTGGTAAAGGCCA
NC_045512.2_pilon	29006	29030	Deletion	1	+	6187	8017	CTGGTAAAGGCCAACAACAACAAGGCCAAA|CTGTCACTAAGAAATCTGCTGCTGAGGCTT	GGCCAAACTGTCACTAAGAAATCTGCTGCT|GAGGCTTCTAAGAAGCCTCGGCAAAAACGT
NC_045512.2_pilon	16160	16186	Deletion	1	+	5335	6322	ACACATGTTAGACATGTATTCTGTTATGCT|TACTAATGATAACACTTCAAGGTATTGGGA	ATGCTTACTAATGATAACACTTCAAGGTAT|TGGGAACCTGAGTTTTATGAGGCTATGTAC
NC_045512.2_pilon	11110	11134	Deletion	1	+	9602	11168	TTGTATGAAAATGCCTTTTTACCTTTTGCT|ATGGGTATTATTGCTATGTCTGCTTTTGCA	TTTTGCTATGGGTATTATTGCTATGTCTGC|TTTTGCAATGATGTTTGTCAAACATAAGCA
NC_045512.2_pilon	10971	10995	Deletion	1	+	10414	12172	TGTTAGACAATGCTCAGGTGTTACTTTCCA|AAGTGCAGTGAAAAGAACAATCAAGGGTAC	CTTTCCAAAGTGCAGTGAAAAGAACAATCA|AGGGTACACACCACTGGTTGTTACTCACAA
NC_045512.2_pilon	16825	16849	Deletion	1	+	4087	4929	TAACTAAAAACAGTAAAGTACAAATAGGAG|AGTACACCTTTGAAAAAGGTGACTATGGTG	ATAGGAGAGTACACCTTTGAAAAAGGTGAC|TATGGTGATGCTGTTGTTTACCGAGGTACA
NC_045512.2_pilon	12911	12936	Deletion	1	+	10038	10884	ATACAGAACTGGAACCACCTTGTAGGTTTG|TTACAGACACACCTAAAGGTCCTAAAGTGA	GGTTTGTTACAGACACACCTAAAGGTCCTA|AAGTGAAGTATTTATACTTTATTAAAGGAT
NC_045512.2_pilon	14373	14397	Deletion	1	+	937	1117	TTGGATGACAGATGCATTCTGCATTGTGCA|AACTTTAATGTTTTATTCTCTACAGTGTTC	TTGTGCAAACTTTAATGTTTTATTCTCTAC|AGTGTTCCCACTTACAAGTTTTGGACCACT
NC_045512.2_pilon	12261	12285	Deletion	1	+	9599	9365	TGAATTTGACCGTGATGCAGCCATGCAACG|TAAGTTGGAAAAGATGGCTGATCAAGCTAT	TGCAACGTAAGTTGGAAAAGATGGCTGATC|AAGCTATGACCCAAATGTATAAACAGGCTA
NC_045512.2_pilon	7874	7899	Deletion	1	+	7168	8493	TGAGAGCTAATAACACTAAAGGTTCATTGC|CTATTAATGTTATAGTTTTTGATGGTAAAT	CATTGCCTATTAATGTTATAGTTTTTGATG|GTAAATCAAAATGTGAAGAATCATCTGCAA
NC_045512.2_pilon	15460	15484	Deletion	1	+	8975	8708	GTGAAATGGTCATGTGTGGCGGTTCACTAT|ATGTTAAACCAGGTGGAACCTCATCAGGAG	TCACTATATGTTAAACCAGGTGGAACCTCA|TCAGGAGATGCCACAACTGCTTATGCTAAT
NC_045512.2_pilon	26832	26856	Deletion	1	+	13506	12494	GCTACTTCATTGCTTCTTTCAGACTGTTTG|CGCGTACGCGTTCCATGTGGTCATTCAATC	CTGTTTGCGCGTACGCGTTCCATGTGGTCA|TTCAATCCAGAAACTAACATTCTTCTCAAC
NC_045512.2_pilon	15504	15528	Deletion	1	+	8364	5328	GGAACCTCATCAGGAGATGCCACAACTGCT|TATGCTAATAGTGTTTTTAACATTTGTCAA	AACTGCTTATGCTAATAGTGTTTTTAACAT|TTGTCAAGCTGTCACGGCCAATGTTAATGC
NC_045512.2_pilon	21225	21249	Deletion	1	+	3425	3218	CTTTATAAGCTCATGGGACACTTCGCATGG|TGGACAGCCTTTGTTACTAATGTGAATGCG	CGCATGGTGGACAGCCTTTGTTACTAATGT|GAATGCGTCATCATCTGAAGCATTTTTAAT
NC_045512.2_pilon	14705	14717	Deletion	1	+	3723	3992	CGGTAATTTTAACAAAGACTTCTATGACTT|TGCTGTGTCTAAGGGTTTCTTTAAGGAAGG	ACAAAGACTTCTATGACTTTGCTGTGTCTA|AGGGTTTCTTTAAGGAAGGAAGTTCTGTTG
NC_045512.2_pilon	6356	6378	Deletion	1	+	4668	4759	CATCAAATTCGTTTGATGTACTGAAGTCAG|AGGACGCGCAGGGAATGGATAATCTTGCCT	TGAAGTCAGAGGACGCGCAGGGAATGGATA|ATCTTGCCTGCGAAGATCTAAAACCAGTCT
NC_045512.2_pilon	25459	25475	Deletion	1	+	6484	6922	TAACTTTGAAGCAAGGTGAAATCAAGGATG|CTACTCCTTCAGATTTTGTTCGCGCTACTG	GTGAAATCAAGGATGCTACTCCTTCAGATT|TTGTTCGCGCTACTGCAACGATACCGATAC
NC_045512.2_pilon	7573	7585	Deletion	1	+	7935	8295	GTTAATGGTGTTAGAAGGTCCTTTTATGTC|TATGCTAATGGAGGTAAAGGCTTTTGCAAA	TAGAAGGTCCTTTTATGTCTATGCTAATGG|AGGTAAAGGCTTTTGCAAACTACACAATTG
NC_045512.2_pilon	7620	7631	Deletion	1	+	9101	9259	AGGCTTTTGCAAACTACACAATTGGAATTG|TGTTAATTGTGATACATTCTGTGCTGGTAG	AAACTACACAATTGGAATTGTGTTAATTGT|GATACATTCTGTGCTGGTAGTACATTTATT
NC_045512.2_pilon	28656	28677	Deletion	1	+	13221	12910	AGCTGGACTTCCCTATGGTGCTAACAAAGA|CGGCATCATATGGGTTGCAACTGAGGGAGC	CTAACAAAGACGGCATCATATGGGTTGCAA|CTGAGGGAGCCTTGAATACACCAAAAGATC
NC_045512.2_pilon	23724	23741	Deletion	1	+	14280	14689	TATTGCCATACCCACAAATTTTACTATTAG|TGTTACCACAGAAATTCTACCAGTGTCTAT	AATTTTACTATTAGTGTTACCACAGAAATT|CTACCAGTGTCTATGACCAAGACATCAGTA
NC_045512.2_pilon	1537	1558	Deletion	1	+	2258	2461	GGTTGCCATAACAAGTGTGCCTATTGGGTT|CCACGTGCTAGCGCTAACATAGGTTGTAAC	CTATTGGGTTCCACGTGCTAGCGCTAACAT|AGGTTGTAACCATACAGGTGTTGTTGGAGA
NC_045512.2_pilon	26801	26824	Deletion	1	+	15161	13334	ATGGCTTGTCTTGTAGGCTTGATGTGGCTC|AGCTACTTCATTGCTTCTTTCAGACTGTTT	TGTGGCTCAGCTACTTCATTGCTTCTTTCA|GACTGTTTGCGCGTACGCGTTCCATGTGGT
NC_045512.2_pilon	10602	10625	Deletion	1	+	5889	6006	TGGCACAGACTTAGAAGGTAACTTTTATGG|ACCTTTTGTTGACAGGCAAACAGCACAAGC	TTTTATGGACCTTTTGTTGACAGGCAAACA|GCACAAGCAGCTGGTACGGACACAACTATT
NC_045512.2_pilon	20353	20376	Deletion	1	+	8025	8481	TCGTTTATGGAGATTTTAGTCATAGTCAGT|TAGGTGGTTTACATCTACTGATTGGACTAG	TAGTCAGTTAGGTGGTTTACATCTACTGAT|TGGACTAGCTAAACGTTTTAAGGAATCACC
NC_045512.2_pilon	16741	16764	Deletion	1	+	1898	2644	CTGACAGAGAATTACATCTTTCATGGGAAG|TTGGTAAACCTAGACCACCACTTAACCGAA	ATGGGAAGTTGGTAAACCTAGACCACCACT|TAACCGAAATTATGTCTTTACTGGTTATCG
NC_045512.2_pilon	7126	7149	Deletion	1	+	5416	6243	ATTGCAACCTACTGTACTGGTTCTATACCT|TGTAGTGTTTGTCTTAGTGGTTTAGATTCT	CTATACCTTGTAGTGTTTGTCTTAGTGGTT|TAGATTCTTTAGACACCTATCCTTCTTTAG
NC_045512.2_pilon	8246	8269	Deletion	1	+	8477	8572	TTGTTGAATGTCTTAAATTGTCACATCAAT|CTGACATAGAAGTTACTGGCGATAGTTGTA	ACATCAATCTGACATAGAAGTTACTGGCGA|TAGTTGTAATAACTATATGCTCACCTATAA
NC_045512.2_pilon	7620	7643	Deletion	1	+	9101	7062	AGGCTTTTGCAAACTACACAATTGGAATTG|TGTTAATTGTGATACATTCTGTGCTGGTAG	TGGAATTGTGTTAATTGTGATACATTCTGT|GCTGGTAGTACATTTATTAGTGATGAAGTT
NC_045512.2_pilon	15454	15477	Deletion	1	+	9061	8715	TATTGAGTGAAATGGTCATGTGTGGCGGTT|CACTATATGTTAAACCAGGTGGAACCTCAT	TGGCGGTTCACTATATGTTAAACCAGGTGG|AACCTCATCAGGAGATGCCACAACTGCTTA
NC_045512.2_pilon	7641	7664	Deletion	1	+	6913	7117	TTGGAATTGTGTTAATTGTGATACATTCTG|TGCTGGTAGTACATTTATTAGTGATGAAGT	ACATTCTGTGCTGGTAGTACATTTATTAGT|GATGAAGTTGCGAGAGACTTGTCACTACAG
NC_045512.2_pilon	24926	24930	Deletion	1	+	4127	4271	CACAAATCATTACTACAGACAACACATTTG|TGTCTGGTAACTGTGATGTTGTAATAGGAA	AAATCATTACTACAGACAACACATTTGTGT|CTGGTAACTGTGATGTTGTAATAGGAATTG
NC_045512.2_pilon	7228	7247	Deletion	1	+	7348	8435	TCATCTTTTAAATGGGATTTAACTGCTTTT|GGCTTAGTTGCAGAGTGGTTTTTGGCATAT	TTAACTGCTTTTGGCTTAGTTGCAGAGTGG|TTTTTGGCATATATTCTTTTCACTAGGTTT
NC_045512.2_pilon	7288	7294	Deletion	1	+	11242	11175	ATTCTTTTCACTAGGTTTTTCTATGTACTT|GGATTGGCTGCAATCATGCAATTGTTTTTC	TTTCACTAGGTTTTTCTATGTACTTGGATT|GGCTGCAATCATGCAATTGTTTTTCAGCTA
NC_045512.2_pilon	29011	29027	Deletion	1	+	6326	7794	AAAGGCCAACAACAACAAGGCCAAACTGTC|ACTAAGAAATCTGCTGCTGAGGCTTCTAAG	CAAGGCCAAACTGTCACTAAGAAATCTGCT|GCTGAGGCTTCTAAGAAGCCTCGGCAAAAA
NC_045512.2_pilon	20871	20881	Deletion	1	+	5282	5570	CCCTATAATATGAGAGTTATACATTTTGGT|GCTGGTTCTGATAAAGGAGTTGCACCAGGT	ATGAGAGTTATACATTTTGGTGCTGGTTCT|GATAAAGGAGTTGCACCAGGTACAGCTGTT
NC_045512.2_pilon	15565	15577	Deletion	1	+	2343	2359	CTGTCACGGCCAATGTTAATGCACTTTTAT|CTACTGATGGTAACAAAATTGCCGATAAGT	AATGTTAATGCACTTTTATCTACTGATGGT|AACAAAATTGCCGATAAGTATGTCCGCAAT
NC_045512.2_pilon	15524	15537	Deletion	1	+	5398	5111	CACAACTGCTTATGCTAATAGTGTTTTTAA|CATTTGTCAAGCTGTCACGGCCAATGTTAA	TGCTAATAGTGTTTTTAACATTTGTCAAGC|TGTCACGGCCAATGTTAATGCACTTTTATC
NC_045512.2_pilon	20572	20579	Deletion	1	+	9747	3453	CCCAAGATTTATCTGTAGTTTCTAAGGTTG|TCAAAGTGACTATTGACTATACAGAAATTT	ATTTATCTGTAGTTTCTAAGGTTGTCAAAG|TGACTATTGACTATACAGAAATTTCATTTA
NC_045512.2_pilon	20651	20667	Deletion	1	+	5847	7377	AGATGGCCATGTAGAAACATTTTACCCAAA|ATTACAATCTAGTCAAGCGTGGCAACCGGG	AACATTTTACCCAAAATTACAATCTAGTCA|AGCGTGGCAACCGGGTGTTGCTATGCCTAA
NC_045512.2_pilon	28999	29016	Deletion	1	+	5927	6734	AAAATGTCTGGTAAAGGCCAACAACAACAA|GGCCAAACTGTCACTAAGAAATCTGCTGCT	GCCAACAACAACAAGGCCAAACTGTCACTA|AGAAATCTGCTGCTGAGGCTTCTAAGAAGC
NC_045512.2_pilon	685	690	Deletion	1	+	4884	4994	GCTGGTGGCCATAGTTACGGCGCCGATCTA|AAGTCATTTGACTTAGGCGACGAGCTTGGC	GTGGCCATAGTTACGGCGCCGATCTAAAGT|CATTTGACTTAGGCGACGAGCTTGGCACTG
NC_045512.2_pilon	751	770	Deletion	1	+	6186	5749	CCTTATGAAGATTTTCAAGAAAACTGGAAC|ACTAAACATAGCAGTGGTGTTACCCGTGAA	GAAAACTGGAACACTAAACATAGCAGTGGT|GTTACCCGTGAACTCATGCGTGAGCTTAAC
NC_045512.2_pilon	20534	20553	Deletion	1	+	10648	10348	TGATTTATTACTTGATGATTTTGTTGAAAT|AATAAAATCCCAAGATTTATCTGTAGTTTC	TTTTGTTGAAATAATAAAATCCCAAGATTT|ATCTGTAGTTTCTAAGGTTGTCAAAGTGAC
NC_045512.2_pilon	4609	4614	Deletion	1	+	9963	10129	AACGATCTAAATGAAACTCTTGTTACAATG|CCACTTGGCTATGTAACACATGGCTTAAAT	ATCTAAATGAAACTCTTGTTACAATGCCAC|TTGGCTATGTAACACATGGCTTAAATTTGG
NC_045512.2_pilon	4665	4685	Deletion	1	+	10147	10518	AAATTTGGAAGAAGCTGCTCGGTATATGAG|ATCTCTCAAAGTGCCAGCTACAGTTTCTGT	CGGTATATGAGATCTCTCAAAGTGCCAGCT|ACAGTTTCTGTTTCTTCACCTGATGCTGTT
NC_045512.2_pilon	29084	29105	Deletion	1	+	7808	9263	AACGTACTGCCACTAAAGCATACAATGTAA|CACAAGCTTTCGGCAGACGTGGTCCAGAAC	TACAATGTAACACAAGCTTTCGGCAGACGT|GGTCCAGAACAAACCCAAGGAAATTTTGGG
NC_045512.2_pilon	29040	29062	Deletion	1	+	8649	8994	CACTAAGAAATCTGCTGCTGAGGCTTCTAA|GAAGCCTCGGCAAAAACGTACTGCCACTAA	GGCTTCTAAGAAGCCTCGGCAAAAACGTAC|TGCCACTAAAGCATACAATGTAACACAAGC
NC_045512.2_pilon	879	901	Deletion	1	+	4536	3509	CTACCCTCTTGAGTGCATTAAAGACCTTCT|AGCACGTGCTGGTAAAGCTTCATGCACTTT	AGACCTTCTAGCACGTGCTGGTAAAGCTTC|ATGCACTTTGTCCGAACAACTGGACTTTAT
NC_045512.2_pilon	15287	15310	Deletion	1	+	10650	11293	TAGTGATGTAGAAAACCCTCACCTTATGGG|TTGGGATTATCCTAAATGTGATAGAGCCAT	CTTATGGGTTGGGATTATCCTAAATGTGAT|AGAGCCATGCCTAACATGCTTAGAATTATG
NC_045512.2_pilon	26670	26693	Deletion	1	+	5894	8683	CCAACAGGAATAGGTTTTTGTATATAATTA|AGTTAATTTTCCTCTGGCTGTTATGGCCAG	TATAATTAAGTTAATTTTCCTCTGGCTGTT|ATGGCCAGTAACTTTAGCTTGTTTTGTGCT
NC_045512.2_pilon	29023	29046	Deletion	1	+	7401	8767	CAACAAGGCCAAACTGTCACTAAGAAATCT|GCTGCTGAGGCTTCTAAGAAGCCTCGGCAA	AGAAATCTGCTGCTGAGGCTTCTAAGAAGC|CTCGGCAAAAACGTACTGCCACTAAAGCAT
NC_045512.2_pilon	29025	29048	Deletion	1	+	7686	9051	ACAAGGCCAAACTGTCACTAAGAAATCTGC|TGCTGAGGCTTCTAAGAAGCCTCGGCAAAA	AAATCTGCTGCTGAGGCTTCTAAGAAGCCT|CGGCAAAAACGTACTGCCACTAAAGCATAC
NC_045512.2_pilon	28157	28180	Deletion	1	+	8203	4452	TATACAGTTTCCTGTTTACCTTTTACAATT|AATTGCCAGGAACCTAAATTGGGTAGTCTT	TTACAATTAATTGCCAGGAACCTAAATTGG|GTAGTCTTGTAGTGCGTTGTTCGTTCTATG
NC_045512.2_pilon	22120	22143	Deletion	1	+	6518	7473	ATGGACCTTGAAGGAAAACAGGGTAATTTC|AAAAATCTTAGGGAATTTGTGTTTAAGAAT	GTAATTTCAAAAATCTTAGGGAATTTGTGT|TTAAGAATATTGATGGTTATTTTAAAATAT
NC_045512.2_pilon	3752	3777	Deletion	1	+	5442	5914	TTTTTGGTGCTGACCCTATACATTCTTTAA|GAGTTTGTGTAGATACTGTTCGCACAAATG	CTTTAAGAGTTTGTGTAGATACTGTTCGCA|CAAATGTCTACTTAGCTGTCTTTGATAAAA
NC_045512.2_pilon	19878	19906	Deletion	1	+	10415	10139	GTGGACATTGCTGCTAATACTGTGATCTGG|GACTACAAAAGAGATGCTCCAGCACATATA	TGGGACTACAAAAGAGATGCTCCAGCACAT|ATATCTACTATTGGTGTTTGTTCTATGACT
NC_045512.2_pilon	4538	4563	Deletion	1	+	6591	7242	TGGTTGATTATGGTGCTAGATTTTACTTTT|ACACCAGTAAAACAACTGTAGCGTCACTTA	ACTTTTACACCAGTAAAACAACTGTAGCGT|CACTTATCAACACACTTAACGATCTAAATG
NC_045512.2_pilon	29033	29058	Deletion	1	+	8343	9030	AAACTGTCACTAAGAAATCTGCTGCTGAGG|CTTCTAAGAAGCCTCGGCAAAAACGTACTG	CTGAGGCTTCTAAGAAGCCTCGGCAAAAAC|GTACTGCCACTAAAGCATACAATGTAACAC
NC_045512.2_pilon	23666	23691	Deletion	1	+	10450	12846	TCATTGCCTACACTATGTCACTTGGTGCAG|AAAATTCAGTTGCTTACTCTAATAACTCTA	GTGCAGAAAATTCAGTTGCTTACTCTAATA|ACTCTATTGCCATACCCACAAATTTTACTA
NC_045512.2_pilon	28954	28979	Deletion	1	+	4411	4651	GCTCTTGCTTTGCTGCTGCTTGACAGATTG|AACCAGCTTGAGAGCAAAATGTCTGGTAAA	AGATTGAACCAGCTTGAGAGCAAAATGTCT|GGTAAAGGCCAACAACAACAAGGCCAAACT
NC_045512.2_pilon	26553	26579	Deletion	1	+	1474	2083	TGGCAGATTCCAACGGTACTATTACCGTTG|AAGAGCTTAAAAAGCTCCTTGAACAATGGA	CGTTGAAGAGCTTAAAAAGCTCCTTGAACA|ATGGAACCTAGTAATAGGTTTCCTATTCCT
NC_045512.2_pilon	15015	15041	Deletion	1	+	2809	3318	TATGATTCAATGAGTTATGAGGATCAAGAT|GCACTTTTCGCATATACAAAACGTAATGTC	AAGATGCACTTTTCGCATATACAAAACGTA|ATGTCATCCCTACTATAACTCAAATGAATC
NC_045512.2_pilon	27015	27040	Deletion	1	+	3861	4840	ATCTAGGACGCTGTGACATCAAGGACCTGC|CTAAAGAAATCACTGTTGCTACATCACGAA	ACCTGCCTAAAGAAATCACTGTTGCTACAT|CACGAACGCTTTCTTATTACAAATTGGGAG
NC_045512.2_pilon	11024	11049	Deletion	1	+	14848	16223	AGGGTACACACCACTGGTTGTTACTCACAA|TTTTGACTTCACTTTTAGTTTTAGTCCAGA	TCACAATTTTGACTTCACTTTTAGTTTTAG|TCCAGAGTACTCAATGGTCTTTGTTCTTTT
NC_045512.2_pilon	23762	23787	Deletion	1	+	15366	15011	CAGAAATTCTACCAGTGTCTATGACCAAGA|CATCAGTAGATTGTACAATGTACATTTGTG	CCAAGACATCAGTAGATTGTACAATGTACA|TTTGTGGTGATTCAACTGAATGCAGCAATC
NC_045512.2_pilon	1255	1280	Deletion	1	+	9210	8997	ATGAAGTGTGATCATTGTGGTGAAACTTCA|TGGCAGACGGGCGATTTTGTTAAAGCCACT	ACTTCATGGCAGACGGGCGATTTTGTTAAA|GCCACTTGCGAATTTTGTGGCACTGAGAAT
NC_045512.2_pilon	18725	18751	Deletion	1	+	5039	4867	TGCTTCAGACACTTATGCCTGTTGGCATCA|TTCTATTGGATTTGATTACGTCTATAATCC	CATCATTCTATTGGATTTGATTACGTCTAT|AATCCGTTTATGATTGATGTTCAACAATGG
NC_045512.2_pilon	29457	29482	Deletion	1	+	8436	9205	ACAGAAGAAACAGCAAACTGTGACTCTTCT|TCCTGCTGCAGATTTGGATGATTTCTCCAA	TCTTCTTCCTGCTGCAGATTTGGATGATTT|CTCCAAACAATTGCAACAATCCATGAGCAG
NC_045512.2_pilon	18297	18322	Deletion	1	+	3961	6148	GAAGAAGCTATAAGACATGTACGTGCATGG|ATTGGCTTCGATGTCGAGGGGTGTCATGCT	GCATGGATTGGCTTCGATGTCGAGGGGTGT|CATGCTACTAGAGAAGCTGTTGGTACCAAT
NC_045512.2_pilon	8800	8825	Deletion	1	+	11346	13597	ACATGGTTTAGCCAGCGTGGTGGTAGTTAT|ACTAATGACAAAGCTTGCCCATTGATTGCT	AGTTATACTAATGACAAAGCTTGCCCATTG|ATTGCTGCAGTCATAACAAGAGAAGTGGGT
NC_045512.2_pilon	15470	15495	Deletion	1	+	8955	8443	CATGTGTGGCGGTTCACTATATGTTAAACC|AGGTGGAACCTCATCAGGAGATGCCACAAC	TAAACCAGGTGGAACCTCATCAGGAGATGC|CACAACTGCTTATGCTAATAGTGTTTTTAA
NC_045512.2_pilon	24335	24361	Deletion	1	+	5461	6189	TTCTCTATGAGAACCAAAAATTGATTGCCA|ACCAATTTAATAGTGCTATTGGCAAAATTC	TGCCAACCAATTTAATAGTGCTATTGGCAA|AATTCAAGACTCACTTTCTTCCACAGCAAG
NC_045512.2_pilon	20943	20968	Deletion	1	+	6012	4017	AGACAGTGGTTGCCTACGGGTACGCTGCTT|GTCGATTCAGATCTTAATGACTTTGTCTCT	CTGCTTGTCGATTCAGATCTTAATGACTTT|GTCTCTGATGCAGATTCAACTTTGATTGGT
NC_045512.2_pilon	1923	1948	Deletion	1	+	4343	4512	TGTACGATCAATTTTCTCCCGCACTCTTGA|AACTGCTCAAAATTCTGTGCGTGTTTTACA	TCTTGAAACTGCTCAAAATTCTGTGCGTGT|TTTACAGAAGGCCGCTATAACAATACTAGA
NC_045512.2_pilon	15462	15487	Deletion	1	+	9088	8604	GAAATGGTCATGTGTGGCGGTTCACTATAT|GTTAAACCAGGTGGAACCTCATCAGGAGAT	CTATATGTTAAACCAGGTGGAACCTCATCA|GGAGATGCCACAACTGCTTATGCTAATAGT
NC_045512.2_pilon	15477	15499	Deletion	1	+	8715	8382	GGCGGTTCACTATATGTTAAACCAGGTGGA|ACCTCATCAGGAGATGCCACAACTGCTTAT	CCAGGTGGAACCTCATCAGGAGATGCCACA|ACTGCTTATGCTAATAGTGTTTTTAACATT
NC_045512.2_pilon	28924	28946	Deletion	1	+	3610	4242	GCTAGAATGGCTGGCAATGGCGGTGATGCT|GCTCTTGCTTTGCTGCTGCTTGACAGATTG	GGTGATGCTGCTCTTGCTTTGCTGCTGCTT|GACAGATTGAACCAGCTTGAGAGCAAAATG
NC_045512.2_pilon	26803	26816	Deletion	1	+	15183	12868	GGCTTGTCTTGTAGGCTTGATGTGGCTCAG|CTACTTCATTGCTTCTTTCAGACTGTTTGC	AGGCTTGATGTGGCTCAGCTACTTCATTGC|TTCTTTCAGACTGTTTGCGCGTACGCGTTC
NC_045512.2_pilon	26877	26888	Deletion	1	+	12012	11756	TGTGGTCATTCAATCCAGAAACTAACATTC|TTCTCAACGTGCCACTCCATGGCACTATTC	CAATCCAGAAACTAACATTCTTCTCAACGT|GCCACTCCATGGCACTATTCTGACCAGACC
NC_045512.2_pilon	29044	29050	Deletion	1	+	8797	9020	AAGAAATCTGCTGCTGAGGCTTCTAAGAAG|CCTCGGCAAAAACGTACTGCCACTAAAGCA	ATCTGCTGCTGAGGCTTCTAAGAAGCCTCG|GCAAAAACGTACTGCCACTAAAGCATACAA
NC_045512.2_pilon	29007	29029	Deletion	1	+	6154	7876	TGGTAAAGGCCAACAACAACAAGGCCAAAC|TGTCACTAAGAAATCTGCTGCTGAGGCTTC	AGGCCAAACTGTCACTAAGAAATCTGCTGC|TGAGGCTTCTAAGAAGCCTCGGCAAAAACG
NC_045512.2_pilon	26857	26881	Deletion	1	+	12593	11769	GTTTGCGCGTACGCGTTCCATGTGGTCATT|CAATCCAGAAACTAACATTCTTCTCAACGT	GGTCATTCAATCCAGAAACTAACATTCTTC|TCAACGTGCCACTCCATGGCACTATTCTGA
NC_045512.2_pilon	23599	23623	Deletion	1	+	5387	6427	ATATGCGCTAGTTATCAGACTCAGACTAAT|TCTCCTCGGCGGGCACGTAGTGTAGCTAGT	GACTAATTCTCCTCGGCGGGCACGTAGTGT|AGCTAGTCAATCCATCATTGCCTACACTAT
NC_045512.2_pilon	28963	28987	Deletion	1	+	4458	5044	TTGCTGCTGCTTGACAGATTGAACCAGCTT|GAGAGCAAAATGTCTGGTAAAGGCCAACAA	CCAGCTTGAGAGCAAAATGTCTGGTAAAGG|CCAACAACAACAAGGCCAAACTGTCACTAA
NC_045512.2_pilon	8861	8886	Deletion	1	+	11599	11998	CAGTCATAACAAGAGAAGTGGGTTTTGTCG|TGCCTGGTTTGCCTGGCACGATATTACGCA	TTGTCGTGCCTGGTTTGCCTGGCACGATAT|TACGCACAACTAATGGTGACTTTTTGCATT
NC_045512.2_pilon	3180	3204	Deletion	1	+	10549	10048	TGGTGCCACTTCTGCTGCTCTTCAACCTGA|AGAAGAGCAAGAAGAAGATTGGTTAGATGA	AACCTGAAGAAGAGCAAGAAGAAGATTGGT|TAGATGATGATAGTCAACAAACTGTTGGTC
NC_045512.2_pilon	5901	5925	Deletion	1	+	7084	8181	AGAAAACAGTTACACAACAACCATAAAACC|AGTTACTTATAAATTGGATGGTGTTGTTTG	TAAAACCAGTTACTTATAAATTGGATGGTG|TTGTTTGTACAGAAATTGACCCTAAGTTGG
NC_045512.2_pilon	27643	27667	Deletion	1	+	3675	4177	TCTATCAGTTACGTGCCAGATCAGTTTCAC|CTAAACTGTTCATCAGACAAGAGGAAGTTC	GTTTCACCTAAACTGTTCATCAGACAAGAG|GAAGTTCAAGAACTTTACTCTCCAATTTTT
NC_045512.2_pilon	16131	16153	Deletion	1	+	7368	8257	ATAAGAAAGCTACATGATGAGTTAACAGGA|CACATGTTAGACATGTATTCTGTTATGCTT	TTAACAGGACACATGTTAGACATGTATTCT|GTTATGCTTACTAATGATAACACTTCAAGG
NC_045512.2_pilon	16182	16186	Deletion	1	+	6350	6322	GTTATGCTTACTAATGATAACACTTCAAGG|TATTGGGAACCTGAGTTTTATGAGGCTATG	ATGCTTACTAATGATAACACTTCAAGGTAT|TGGGAACCTGAGTTTTATGAGGCTATGTAC
NC_045512.2_pilon	5191	5195	Deletion	1	+	1641	1748	GAGTACTACCACACAACTGATCCTAGTTTT|CTGGGTAGGTACATGTCAGCATTAAATCAC	TACTACCACACAACTGATCCTAGTTTTCTG|GGTAGGTACATGTCAGCATTAAATCACACT
NC_045512.2_pilon	19644	19656	Deletion	1	+	5779	6428	CTTCAGAGTTTAGAAAATGTGGCTTTTAAT|GTTGTAAATAAGGGACACTTTGATGGACAA	AGAAAATGTGGCTTTTAATGTTGTAAATAA|GGGACACTTTGATGGACAACAGGGTGAAGT
NC_045512.2_pilon	19731	19736	Deletion	1	+	9809	9872	AATAACACTGTTTACACAAAAGTTGATGGT|GTTGATGTAGAATTGTTTGAAAATAAAACA	ACACTGTTTACACAAAAGTTGATGGTGTTG|ATGTAGAATTGTTTGAAAATAAAACAACAT
NC_045512.2_pilon	16066	16071	Deletion	1	+	5752	5764	CTTACCCACTTACTAAACATCCTAATCAGG|AGTATGCTGATGTCTTTCATTTGTACTTAC	CCCACTTACTAAACATCCTAATCAGGAGTA|TGCTGATGTCTTTCATTTGTACTTACAATA
NC_045512.2_pilon	8776	8796	Deletion	1	+	9994	11410	GCTAACAAACATGCTGATTTTGACACATGG|TTTAGCCAGCGTGGTGGTAGTTATACTAAT	TTGACACATGGTTTAGCCAGCGTGGTGGTA|GTTATACTAATGACAAAGCTTGCCCATTGA
NC_045512.2_pilon	3692	3698	Deletion	1	+	9789	9893	GTGCTTATGAAAATTTTAATCAGCACGAAG|TTCTACTTGCACCATTATTATCAGCTGGTA	TATGAAAATTTTAATCAGCACGAAGTTCTA|CTTGCACCATTATTATCAGCTGGTATTTTT
NC_045512.2_pilon	15454	15473	Deletion	1	+	9061	8832	TATTGAGTGAAATGGTCATGTGTGGCGGTT|CACTATATGTTAAACCAGGTGGAACCTCAT	TGTGTGGCGGTTCACTATATGTTAAACCAG|GTGGAACCTCATCAGGAGATGCCACAACTG
NC_045512.2_pilon	11115	11134	Deletion	1	+	9614	11168	TGAAAATGCCTTTTTACCTTTTGCTATGGG|TATTATTGCTATGTCTGCTTTTGCAATGAT	TTTTGCTATGGGTATTATTGCTATGTCTGC|TTTTGCAATGATGTTTGTCAAACATAAGCA
NC_045512.2_pilon	11165	11172	Deletion	1	+	12299	12449	TTGCAATGATGTTTGTCAAACATAAGCATG|CATTTCTCTGTTTGTTTTTGTTACCTTCTC	TGATGTTTGTCAAACATAAGCATGCATTTC|TCTGTTTGTTTTTGTTACCTTCTCTTGCCA
NC_045512.2_pilon	5581	5593	Deletion	1	+	8289	8040	AAGGGTGTAGAAGCTGTTATGTACATGGGC|ACACTTTCTTATGAACAATTTAAGAAAGGT	AGCTGTTATGTACATGGGCACACTTTCTTA|TGAACAATTTAAGAAAGGTGTTCAGATACC
NC_045512.2_pilon	5728	5738	Deletion	1	+	3260	3416	GCTCAGTATGAACTTAAGCATGGTACATTT|ACTTGTGCTAGTGAGTACACTGGTAATTAC	GAACTTAAGCATGGTACATTTACTTGTGCT|AGTGAGTACACTGGTAATTACCAGTGTGGT
NC_045512.2_pilon	19377	19391	Deletion	1	+	1428	1617	GTTAATTTAAAACAATTACCATTTTTCTAT|TACTCTGACAGTCCATGTGAGTCTCATGGA	AATTACCATTTTTCTATTACTCTGACAGTC|CATGTGAGTCTCATGGAAAACAAGTAGTGT
NC_045512.2_pilon	11351	11356	Deletion	1	+	9878	10365	CATCAGCTGTAGTGTTACTAATCCTTATGA|CAGCAAGAACTGTGTATGATGATGGTGCTA	AGCTGTAGTGTTACTAATCCTTATGACAGC|AAGAACTGTGTATGATGATGGTGCTAGGAG
NC_045512.2_pilon	11398	11407	Deletion	1	+	16161	17038	GATGATGGTGCTAGGAGAGTGTGGACACTT|ATGAATGTCTTGACACTCGTTTATAAAGTT	TGCTAGGAGAGTGTGGACACTTATGAATGT|CTTGACACTCGTTTATAAAGTTTATTATGG
NC_045512.2_pilon	23745	23764	Deletion	1	+	14866	15378	TACTATTAGTGTTACCACAGAAATTCTACC|AGTGTCTATGACCAAGACATCAGTAGATTG	AGAAATTCTACCAGTGTCTATGACCAAGAC|ATCAGTAGATTGTACAATGTACATTTGTGG
NC_045512.2_pilon	29143	29150	Deletion	1	+	11817	12503	CAAACCCAAGGAAATTTTGGGGACCAGGAA|CTAATCAGACAAGGAACTGATTACAAACAT	CAAGGAAATTTTGGGGACCAGGAACTAATC|AGACAAGGAACTGATTACAAACATTGGCCG
NC_045512.2_pilon	19037	19058	Deletion	1	+	7890	8288	AGACAAATTCCCAGTTCTTCACGACATTGG|TAACCCTAAAGCTATTAAGTGTGTACCTCA	ACGACATTGGTAACCCTAAAGCTATTAAGT|GTGTACCTCAAGCTGATGTAGAATGGAAGT
NC_045512.2_pilon	23469	23492	Deletion	1	+	6824	7133	AGATCAACTTACTCCTACTTGGCGTGTTTA|TTCTACAGGTTCTAATGTTTTTCAAACACG	CGTGTTTATTCTACAGGTTCTAATGTTTTT|CAAACACGTGCAGGCTGTTTAATAGGGGCT
NC_045512.2_pilon	3539	3566	Deletion	1	+	15674	15284	CCATGCAAGTTGAATCTGATGATTACATAG|CTACTAATGGACCACTTAAAGTGGGTGGTA	ATAGCTACTAATGGACCACTTAAAGTGGGT|GGTAGTTGTGTTTTAAGCGGACACAATCTT
NC_045512.2_pilon	29009	29033	Deletion	1	+	6154	8343	GTAAAGGCCAACAACAACAAGGCCAAACTG|TCACTAAGAAATCTGCTGCTGAGGCTTCTA	CAAACTGTCACTAAGAAATCTGCTGCTGAG|GCTTCTAAGAAGCCTCGGCAAAAACGTACT
NC_045512.2_pilon	23760	23784	Deletion	1	+	15245	14996	CACAGAAATTCTACCAGTGTCTATGACCAA|GACATCAGTAGATTGTACAATGTACATTTG	TGACCAAGACATCAGTAGATTGTACAATGT|ACATTTGTGGTGATTCAACTGAATGCAGCA
NC_045512.2_pilon	5603	5627	Deletion	1	+	7998	1971	ACATGGGCACACTTTCTTATGAACAATTTA|AGAAAGGTGTTCAGATACCTTGTACGTGTG	CAATTTAAGAAAGGTGTTCAGATACCTTGT|ACGTGTGGTAAACAAGCTACAAAATATCTA
NC_045512.2_pilon	15526	15550	Deletion	1	+	5306	4842	CAACTGCTTATGCTAATAGTGTTTTTAACA|TTTGTCAAGCTGTCACGGCCAATGTTAATG	TTTAACATTTGTCAAGCTGTCACGGCCAAT|GTTAATGCACTTTTATCTACTGATGGTAAC
NC_045512.2_pilon	1743	1767	Deletion	1	+	7393	8737	CACAAGTGCTTTTGTGGAAACTGTGAAAGG|TTTGGATTATAAAGCATTCAAACAAATTGT	TGAAAGGTTTGGATTATAAAGCATTCAAAC|AAATTGTTGAATCCTGTGGTAATTTTAAAG
NC_045512.2_pilon	17569	17596	Deletion	1	+	7594	8775	ACATGTTCCTCGGAACTTGTCGGCGTTGTC|CTGCTGAAATTGTTGACACTGTGAGTGCTT	TGTCCTGCTGAAATTGTTGACACTGTGAGT|GCTTTGGTTTATGATAATAAGCTTAAAGCA
NC_045512.2_pilon	23893	23919	Deletion	1	+	1112	1575	ACTGGAATAGCTGTTGAACAAGACAAAAAC|ACCCAAGAAGTTTTTGCACAAGTCAAACAA	AAAACACCCAAGAAGTTTTTGCACAAGTCA|AACAAATTTACAAAACACCACCAATTAAAG
NC_045512.2_pilon	10425	10451	Deletion	1	+	10627	11120	GTTAGCTTGTTACAATGGTTCACCATCTGG|TGTTTACCAATGTGCTATGAGGCCCAATTT	TCTGGTGTTTACCAATGTGCTATGAGGCCC|AATTTCACTATTAAGGGTTCATTCCTTAAT
NC_045512.2_pilon	3943	3969	Deletion	1	+	10644	10963	GAAAGTAAACCTTCAGTTGAACAGAGAAAA|CAAGATGATAAGAAAATCAAAGCTTGTGTT	GAAAACAAGATGATAAGAAAATCAAAGCTT|GTGTTGAAGAAGTTACAACAACTCTGGAAG
NC_045512.2_pilon	14227	14254	Deletion	1	+	7439	5545	CAGAGTCACATGTTGACACTGACTTAACAA|AGCCTTACATTAAGTGGGATTTGTTAAAAT	ACAAAGCCTTACATTAAGTGGGATTTGTTA|AAATATGACTTCACGGAAGAGAGGTTAAAA
NC_045512.2_pilon	11578	11604	Deletion	1	+	10627	9675	TGTGTTGAGTATTGCCCTATTTTCTTCATA|ACTGGTAATACACTTCAGTGTATAATGCTA	TCATAACTGGTAATACACTTCAGTGTATAA|TGCTAGTTTATTGTTTCTTAGGCTATTTTT
NC_045512.2_pilon	19849	19875	Deletion	1	+	8846	10353	CAGAGGTGAAAATACTCAATAATTTGGGTG|TGGACATTGCTGCTAATACTGTGATCTGGG	GGGTGTGGACATTGCTGCTAATACTGTGAT|CTGGGACTACAAAAGAGATGCTCCAGCACA
NC_045512.2_pilon	16400	15244	Duplication	1	+	1379	8392	TAATCCGTATGTTTGCAATGCTCCAGGTTG|TGATGTCACAGATGTGACTCAACTTTACTT	AGCAAATTCTATGGTGGTTGGCACAACATG|TTAAAAACTGTTTATAGTGATGTAGAAAAC
NC_045512.2_pilon	23613	23639	Deletion	1	+	6059	7546	TCAGACTCAGACTAATTCTCCTCGGCGGGC|ACGTAGTGTAGCTAGTCAATCCATCATTGC	CGGGCACGTAGTGTAGCTAGTCAATCCATC|ATTGCCTACACTATGTCACTTGGTGCAGAA
NC_045512.2_pilon	19608	19635	Deletion	1	+	11936	11746	TTTGATACTTATAACCTCTGGAACACTTTT|ACAAGACTTCAGAGTTTAGAAAATGTGGCT	TTTTACAAGACTTCAGAGTTTAGAAAATGT|GGCTTTTAATGTTGTAAATAAGGGACACTT
NC_045512.2_pilon	2164	2190	Deletion	1	+	5732	8143	CTCAAACCCGTCCTTGATTGGCTTGAAGAG|AAGTTTAAGGAAGGTGTAGAGTTTCTTAGA	AAGAGAAGTTTAAGGAAGGTGTAGAGTTTC|TTAGAGACGGTTGGGAAATTGTTAAATTTA
NC_045512.2_pilon	17255	17282	Deletion	1	+	8928	10306	TAGTAGAATTATACCTGCACGTGCTCGTGT|AGAGTGTTTTGATAAATTCAAAGTGAATTC	GTGTAGAGTGTTTTGATAAATTCAAAGTGA|ATTCAACATTAGAACAGTATGTCTTTTGTA
NC_045512.2_pilon	26871	26898	Deletion	1	+	12230	11844	GTTCCATGTGGTCATTCAATCCAGAAACTA|ACATTCTTCTCAACGTGCCACTCCATGGCA	ACTAACATTCTTCTCAACGTGCCACTCCAT|GGCACTATTCTGACCAGACCGCTTCTAGAA
NC_045512.2_pilon	28996	29022	Deletion	1	+	5416	7378	AGCAAAATGTCTGGTAAAGGCCAACAACAA|CAAGGCCAAACTGTCACTAAGAAATCTGCT	AACAACAAGGCCAAACTGTCACTAAGAAAT|CTGCTGCTGAGGCTTCTAAGAAGCCTCGGC
NC_045512.2_pilon	29106	29133	Deletion	1	+	9472	10859	CAATGTAACACAAGCTTTCGGCAGACGTGG|TCCAGAACAAACCCAAGGAAATTTTGGGGA	GTGGTCCAGAACAAACCCAAGGAAATTTTG|GGGACCAGGAACTAATCAGACAAGGAACTG
NC_045512.2_pilon	2980	3006	Deletion	1	+	5776	7029	GATTTAGATGAGTGGAGTATGGCTACATAC|TACTTATTTGATGAGTCTGGTGAGTTTAAA	CATACTACTTATTTGATGAGTCTGGTGAGT|TTAAATTGGCTTCACATATGTATTGTTCTT
NC_045512.2_pilon	75	21588	Deletion	1	+	2942	10999	ATCTCTTGTAGATCTGTTCTCTAAACGAAC|TTTAAAATCTGTGTGGCTGTCACTCGGCTG	GAACAATGTTTGTTTTTCTTGTTTTATTGC|CACTAGTCTCTAGTCAGTGTGTTAATCTTA
NC_045512.2_pilon	18027	18053	Deletion	1	+	9802	10282	ACAAGTCTTGAAATTCCACGTAGGAATGTG|GCAACTTTACAAGCTGAAAATGTAACAGGA	ATGTGGCAACTTTACAAGCTGAAAATGTAA|CAGGACTCTTTAAAGATTGTAGTAAGGTAA
NC_045512.2_pilon	11041	11067	Deletion	1	+	16056	16884	TTGTTACTCACAATTTTGACTTCACTTTTA|GTTTTAGTCCAGAGTACTCAATGGTCTTTG	TTTTAGTTTTAGTCCAGAGTACTCAATGGT|CTTTGTTCTTTTTTTTGTATGAAAATGCCT
NC_045512.2_pilon	22101	22129	Deletion	1	+	6029	6889	TGTCTCTCAGCCTTTTCTTATGGACCTTGA|AGGAAAACAGGGTAATTTCAAAAATCTTAG	TGAAGGAAAACAGGGTAATTTCAAAAATCT|TAGGGAATTTGTGTTTAAGAATATTGATGG
NC_045512.2_pilon	12868	12894	Deletion	1	+	7622	9345	AAATGGGCTAGATTCCCTAAGAGTGATGGA|ACTGGTACTATCTATACAGAACTGGAACCA	ATGGAACTGGTACTATCTATACAGAACTGG|AACCACCTTGTAGGTTTGTTACAGACACAC
NC_045512.2_pilon	28683	28710	Deletion	1	+	13099	12900	AGACGGCATCATATGGGTTGCAACTGAGGG|AGCCTTGAATACACCAAAAGATCACATTGG	AGGGAGCCTTGAATACACCAAAAGATCACA|TTGGCACCCGCAATCCTGCTAACAATGCTG
NC_045512.2_pilon	11154	11181	Deletion	1	+	12290	12779	TATGTCTGCTTTTGCAATGATGTTTGTCAA|ACATAAGCATGCATTTCTCTGTTTGTTTTT	TCAAACATAAGCATGCATTTCTCTGTTTGT|TTTTGTTACCTTCTCTTGCCACTGTAGCTT
NC_045512.2_pilon	14245	14271	Deletion	1	+	5765	5047	CTGACTTAACAAAGCCTTACATTAAGTGGG|ATTTGTTAAAATATGACTTCACGGAAGAGA	GTGGGATTTGTTAAAATATGACTTCACGGA|AGAGAGGTTAAAACTCTTTGACCGTTATTT
NC_045512.2_pilon	10517	10543	Deletion	1	+	3324	4604	GTGGTAGTGTTGGTTTTAACATAGATTATG|ACTGTGTCTCTTTTTGTTACATGCACCATA	TTATGACTGTGTCTCTTTTTGTTACATGCA|CCATATGGAATTACCAACTGGAGTTCATGC
NC_045512.2_pilon	15476	15502	Deletion	1	+	8758	8246	TGGCGGTTCACTATATGTTAAACCAGGTGG|AACCTCATCAGGAGATGCCACAACTGCTTA	GGTGGAACCTCATCAGGAGATGCCACAACT|GCTTATGCTAATAGTGTTTTTAACATTTGT
NC_045512.2_pilon	5790	5822	Deletion	1	+	3234	4256	GTGTGGTCACTATAAACATATAACTTCTAA|AGAAACTTTGTATTGCATAGACGGTGCTTT	GAAACTTTGTATTGCATAGACGGTGCTTTA|CTTACAAAGTCCTCAGAATACAAAGGTCCT
NC_045512.2_pilon	15458	15484	Deletion	1	+	9042	8708	GAGTGAAATGGTCATGTGTGGCGGTTCACT|ATATGTTAAACCAGGTGGAACCTCATCAGG	TCACTATATGTTAAACCAGGTGGAACCTCA|TCAGGAGATGCCACAACTGCTTATGCTAAT
NC_045512.2_pilon	13991	14018	Deletion	1	+	7919	7941	ATACGCCAACTTAGGTGAACGTGTACGCCA|AGCTTTGTTAAAAACAGTACAATTCTGTGA	GCCAAGCTTTGTTAAAAACAGTACAATTCT|GTGATGCCATGCGAAATGCTGGTATTGTTG
NC_045512.2_pilon	10743	10769	Deletion	1	+	11456	10717	CAATCGATTTACCACAACTCTTAATGACTT|TAACCTTGTGGCTATGAAGTACAATTATGA	GACTTTAACCTTGTGGCTATGAAGTACAAT|TATGAACCTCTAACACAAGACCATGTTGAC
NC_045512.2_pilon	15489	15515	Deletion	1	+	8583	5420	TATGTTAAACCAGGTGGAACCTCATCAGGA|GATGCCACAACTGCTTATGCTAATAGTGTT	CAGGAGATGCCACAACTGCTTATGCTAATA|GTGTTTTTAACATTTGTCAAGCTGTCACGG
NC_045512.2_pilon	2030	2056	Deletion	1	+	2271	2242	GACTCATTGATGCTATGATGTTCACATCTG|ATTTGGCTACTAACAATCTAGTTGTAATGG	ATCTGATTTGGCTACTAACAATCTAGTTGT|AATGGCCTACATTACAGGTGGTGTTGTTCA
NC_045512.2_pilon	27992	28018	Deletion	1	+	4705	5876	TCATGTACTCAACATCAACCATATGTAGTT|GATGACCCGTGTCCTATTCACTTCTATTCT	TAGTTGATGACCCGTGTCCTATTCACTTCT|ATTCTAAATGGTATATTAGAGTAGGAGCTA
NC_045512.2_pilon	21651	21676	Deletion	1	+	1802	2068	CAGAACTCAATTACCCCCTGCATACACTAA|TTCTTTCACACGTGGTGTTTATTACCCTGA	CACTAATTCTTTCACACGTGGTGTTTATTA|CCCTGACAAAGTTTTCAGATCCTCAGTTTT
NC_045512.2_pilon	19466	19486	Deletion	1	+	4248	5057	ACCACTAAAGTCTGCTACGTGTATAACACG|TTGCAATTTAGGTGGTGCTGTCTGTAGACA	TGTATAACACGTTGCAATTTAGGTGGTGCT|GTCTGTAGACATCATGCTAATGAGTACAGA
NC_045512.2_pilon	5809	5816	Deletion	1	+	3996	4206	ATAACTTCTAAAGAAACTTTGTATTGCATA|GACGGTGCTTTACTTACAAAGTCCTCAGAA	TCTAAAGAAACTTTGTATTGCATAGACGGT|GCTTTACTTACAAAGTCCTCAGAATACAAA
NC_045512.2_pilon	10389	10415	Deletion	1	+	9945	9971	GTTTGTTCGCATTCAACCAGGACAGACTTT|TTCAGTGTTAGCTTGTTACAATGGTTCACC	ACTTTTTCAGTGTTAGCTTGTTACAATGGT|TCACCATCTGGTGTTTACCAATGTGCTATG
NC_045512.2_pilon	10302	10327	Deletion	1	+	10151	10485	TCAACTCAGGGTTATTGGACATTCTATGCA|AAATTGTGTACTTAAGCTTAAGGTTGATAC	TATGCAAAATTGTGTACTTAAGCTTAAGGT|TGATACAGCCAATCCTAAGACACCTAAGTA
NC_045512.2_pilon	26876	26901	Deletion	1	+	12021	11951	ATGTGGTCATTCAATCCAGAAACTAACATT|CTTCTCAACGTGCCACTCCATGGCACTATT	AACATTCTTCTCAACGTGCCACTCCATGGC|ACTATTCTGACCAGACCGCTTCTAGAAAGT
NC_045512.2_pilon	27034	27059	Deletion	1	+	4391	5277	CAAGGACCTGCCTAAAGAAATCACTGTTGC|TACATCACGAACGCTTTCTTATTACAAATT	TGTTGCTACATCACGAACGCTTTCTTATTA|CAAATTGGGAGCTTCGCAGCGTGTAGCAGG
NC_045512.2_pilon	11097	11122	Deletion	1	+	9687	10511	TTTGTTCTTTTTTTTGTATGAAAATGCCTT|TTTACCTTTTGCTATGGGTATTATTGCTAT	TGCCTTTTTACCTTTTGCTATGGGTATTAT|TGCTATGTCTGCTTTTGCAATGATGTTTGT
NC_045512.2_pilon	14754	14779	Deletion	1	+	5056	6671	TTTAAGGAAGGAAGTTCTGTTGAATTAAAA|CACTTCTTCTTTGCTCAGGATGGTAATGCT	TTAAAACACTTCTTCTTTGCTCAGGATGGT|AATGCTGCTATCAGCGATTATGACTACTAT
NC_045512.2_pilon	22225	22229	Deletion	1	+	3057	3101	TTAGTGCGTGATCTCCCTCAGGGTTTTTCG|GCTTTAGAACCATTGGTAGATTTGCCAATA	GTGCGTGATCTCCCTCAGGGTTTTTCGGCT|TTAGAACCATTGGTAGATTTGCCAATAGGT
NC_045512.2_pilon	6200	6222	Deletion	1	+	6465	6470	CTATTGATTATAAACACTACACACCCTCTT|TTAAGAAAGGAGCTAAATTGTTACATAAAC	CACCCTCTTTTAAGAAAGGAGCTAAATTGT|TACATAAACCTATTGTTTGGCATGTTAACA
NC_045512.2_pilon	28164	28188	Deletion	1	+	4159	4746	TTTCCTGTTTACCTTTTACAATTAATTGCC|AGGAACCTAAATTGGGTAGTCTTGTAGTGC	AATTGCCAGGAACCTAAATTGGGTAGTCTT|GTAGTGCGTTGTTCGTTCTATGAAGACTTT
NC_045512.2_pilon	14716	14740	Deletion	1	+	3995	5008	ACAAAGACTTCTATGACTTTGCTGTGTCTA|AGGGTTTCTTTAAGGAAGGAAGTTCTGTTG	GTGTCTAAGGGTTTCTTTAAGGAAGGAAGT|TCTGTTGAATTAAAACACTTCTTCTTTGCT
NC_045512.2_pilon	27255	27260	Deletion	1	+	14485	14915	GTTACTATAGCAGAGATATTACTAATTATT|ATGAGGACTTTTAAAGTTTCCATTTGGAAT	CTATAGCAGAGATATTACTAATTATTATGA|GGACTTTTAAAGTTTCCATTTGGAATCTTG
NC_045512.2_pilon	2321	2341	Deletion	1	+	16800	15957	AGACATTCTTTAAGCTTGTAAATAAATTTT|TGGCTTTGTGTGCTGACTCTATCATTATTG	AAATAAATTTTTGGCTTTGTGTGCTGACTC|TATCATTATTGGTGGAGCTAAACTTAAAGC
NC_045512.2_pilon	7322	7341	Deletion	1	+	11032	11157	TGGCTGCAATCATGCAATTGTTTTTCAGCT|ATTTTGCAGTACATTTTATTAGTAATTCTT	TGTTTTTCAGCTATTTTGCAGTACATTTTA|TTAGTAATTCTTGGCTTATGTGGTTAATAA
NC_045512.2_pilon	7387	7395	Deletion	1	+	5953	6246	ATGTGGTTAATAATTAATCTTGTACAAATG|GCCCCGATTTCAGCTATGGTTAGAATGTAC	TAATAATTAATCTTGTACAAATGGCCCCGA|TTTCAGCTATGGTTAGAATGTACATCTTCT
NC_045512.2_pilon	15470	15484	Deletion	1	+	8955	8708	CATGTGTGGCGGTTCACTATATGTTAAACC|AGGTGGAACCTCATCAGGAGATGCCACAAC	TCACTATATGTTAAACCAGGTGGAACCTCA|TCAGGAGATGCCACAACTGCTTATGCTAAT
NC_045512.2_pilon	15526	15531	Deletion	1	+	5306	5327	CAACTGCTTATGCTAATAGTGTTTTTAACA|TTTGTCAAGCTGTCACGGCCAATGTTAATG	TGCTTATGCTAATAGTGTTTTTAACATTTG|TCAAGCTGTCACGGCCAATGTTAATGCACT
NC_045512.2_pilon	28660	28680	Deletion	1	+	13204	12937	GGACTTCCCTATGGTGCTAACAAAGACGGC|ATCATATGGGTTGCAACTGAGGGAGCCTTG	ACAAAGACGGCATCATATGGGTTGCAACTG|AGGGAGCCTTGAATACACCAAAAGATCACA
NC_045512.2_pilon	13966	13989	Deletion	1	+	7027	7893	TAGAAAACCCAGATATATTACGCGTATACG|CCAACTTAGGTGAACGTGTACGCCAAGCTT	CGTATACGCCAACTTAGGTGAACGTGTACG|CCAAGCTTTGTTAAAAACAGTACAATTCTG
NC_045512.2_pilon	9919	9923	Deletion	1	+	4856	4813	GCTCTTTATAATAAGTACAAGTATTTTAGT|GGAGCAATGGATACAACTAGCTACAGAGAA	CTTTATAATAAGTACAAGTATTTTAGTGGA|GCAATGGATACAACTAGCTACAGAGAAGCT
NC_045512.2_pilon	15422	15426	Deletion	1	+	8237	8121	TTTCTATAGATTAGCTAATGAGTGTGCTCA|AGTATTGAGTGAAATGGTCATGTGTGGCGG	CTATAGATTAGCTAATGAGTGTGCTCAAGT|ATTGAGTGAAATGGTCATGTGTGGCGGTTC
NC_045512.2_pilon	15478	15501	Deletion	1	+	8727	8257	GCGGTTCACTATATGTTAAACCAGGTGGAA|CCTCATCAGGAGATGCCACAACTGCTTATG	AGGTGGAACCTCATCAGGAGATGCCACAAC|TGCTTATGCTAATAGTGTTTTTAACATTTG
NC_045512.2_pilon	28963	28991	Deletion	1	+	4458	5282	TTGCTGCTGCTTGACAGATTGAACCAGCTT|GAGAGCAAAATGTCTGGTAAAGGCCAACAA	CTTGAGAGCAAAATGTCTGGTAAAGGCCAA|CAACAACAAGGCCAAACTGTCACTAAGAAA
NC_045512.2_pilon	21491	21516	Deletion	1	+	10546	10923	TGATATGATTTTATCTCTTCTTAGTAAAGG|TAGACTTATAATTAGAGAAAACAACAGAGT	TAAAGGTAGACTTATAATTAGAGAAAACAA|CAGAGTTGTTATTTCTAGTGATGTTCTTGT
NC_045512.2_pilon	15529	15554	Deletion	1	+	5318	2271	CTGCTTATGCTAATAGTGTTTTTAACATTT|GTCAAGCTGTCACGGCCAATGTTAATGCAC	ACATTTGTCAAGCTGTCACGGCCAATGTTA|ATGCACTTTTATCTACTGATGGTAACAAAA
NC_045512.2_pilon	29348	29373	Deletion	1	+	7817	8690	AAGTCATTTTGCTGAATAAGCATATTGACG|CATACAAAACATTCCCACCAACAGAGCCTA	TTGACGCATACAAAACATTCCCACCAACAG|AGCCTAAAAAGGACAAAAAGAAGAAGGCTG
NC_045512.2_pilon	5981	6566	Deletion	1	+	5274	315	TGGACAATTATTATAAGAAAGACAATTCTT|ATTTCACAGAGCAACCAATTGATCTTGTAC	GGCCACACAGATCTAATGGCTGCTTATGTA|GACAATTCTAGTCTTACTATTAAGAAACCT
NC_045512.2_pilon	6603	3580	Duplication	1	+	629	15136	TAGTCTTACTATTAAGAAACCTAATGAATT|ATCTAGAGTATTAGGTTTGAAAACCCTTGC	ACCACTTAAAGTGGGTGGTAGTTGTGTTTT|AAGCGGACACAATCTTGCTAAACACTGTCT
NC_045512.2_pilon	15191	15218	Deletion	1	+	7542	8648	ATTATTGAAATCAATAGCCGCCACTAGAGG|AGCTACTGTAGTAATTGGAACAAGCAAATT	GAGGAGCTACTGTAGTAATTGGAACAAGCA|AATTCTATGGTGGTTGGCACAACATGTTAA
NC_045512.2_pilon	2654	2681	Deletion	1	+	2900	3769	GGCTTATGTTGCTCGAAATCAAAGACACAG|AAAAGTACTGTGCCCTTGCACCTAATATGA	ACAGAAAAGTACTGTGCCCTTGCACCTAAT|ATGATGGTAACAAACAATACCTTCACACTC
NC_045512.2_pilon	1301	1329	Deletion	1	+	10010	6399	TTGTTAAAGCCACTTGCGAATTTTGTGGCA|CTGAGAATTTGACTAAAGAAGGTGCCACTA	GCACTGAGAATTTGACTAAAGAAGGTGCCA|CTACTTGTGGTTACTTACCCCAAAATGCTG
NC_045512.2_pilon	19698	19725	Deletion	1	+	8861	9794	GGACAACAGGGTGAAGTACCAGTTTCTATC|ATTAATAACACTGTTTACACAAAAGTTGAT	TATCATTAATAACACTGTTTACACAAAAGT|TGATGGTGTTGATGTAGAATTGTTTGAAAA
NC_045512.2_pilon	14894	14921	Deletion	1	+	10361	10103	TGTTGATAAGTACTTTGATTGTTACGATGG|TGGCTGTATTAATGCTAACCAAGTCATCGT	ATGGTGGCTGTATTAATGCTAACCAAGTCA|TCGTCAACAACCTAGACAAATCAGCTGGTT
NC_045512.2_pilon	28972	28999	Deletion	1	+	4482	5927	CTTGACAGATTGAACCAGCTTGAGAGCAAA|ATGTCTGGTAAAGGCCAACAACAACAAGGC	CAAAATGTCTGGTAAAGGCCAACAACAACA|AGGCCAAACTGTCACTAAGAAATCTGCTGC
NC_045512.2_pilon	29001	29028	Deletion	1	+	5952	7932	AATGTCTGGTAAAGGCCAACAACAACAAGG|CCAAACTGTCACTAAGAAATCTGCTGCTGA	AAGGCCAAACTGTCACTAAGAAATCTGCTG|CTGAGGCTTCTAAGAAGCCTCGGCAAAAAC
NC_045512.2_pilon	11243	10895	Duplication	1	+	9211	4885	TTAATATGGTCTATATGCCTGCTAGTTGGG|TGATGCGTATTATGACATGGTTGGATATGG	TTACTGCAAAATGGTATGAATGGACGTACC|ATATTGGGTAGTGCTTTATTAGAAGATGAA
NC_045512.2_pilon	23806	23833	Deletion	1	+	14144	7404	ACAATGTACATTTGTGGTGATTCAACTGAA|TGCAGCAATCTTTTGTTGCAATATGGCAGT	TGAATGCAGCAATCTTTTGTTGCAATATGG|CAGTTTTTGTACACAATTAAACCGTGCTTT
NC_045512.2_pilon	23528	23583	Deletion	1	+	7031	5059	GTGCAGGCTGTTTAATAGGGGCTGAACATG|TCAACAACTCATATGAGTGTGACATACCCA	TACCCATTGGTGCAGGTATATGCGCTAGTT|ATCAGACTCAGACTAATTCTCCTCGGCGGG
NC_045512.2_pilon	11445	11473	Deletion	1	+	18710	17216	CGTTTATAAAGTTTATTATGGTAATGCTTT|AGATCAAGCCATTTCCATGTGGGCTCTTAT	TTTAGATCAAGCCATTTCCATGTGGGCTCT|TATAATCTCTGTTACTTCTAACTACTCAGG
NC_045512.2_pilon	1210	1237	Deletion	1	+	7926	9114	GTTGCGTCACCAAATGAATGCAACCAAATG|TGCCTTTCAACTCTCATGAAGTGTGATCAT	AATGTGCCTTTCAACTCTCATGAAGTGTGA|TCATTGTGGTGAAACTTCATGGCAGACGGG
NC_045512.2_pilon	14451	14479	Deletion	1	+	1286	1582	CCACTAGTGAGAAAAATATTTGTTGATGGT|GTTCCATTTGTAGTTTCAACTGGATACCAC	GGTGTTCCATTTGTAGTTTCAACTGGATAC|CACTTCAGAGAGCTAGGTGTTGTACATAAT
NC_045512.2_pilon	1464	1491	Deletion	1	+	9231	9047	ATCTGGCTTGAAAACCATTCTTCGTAAGGG|TGGTCGCACTATTGCCTTTGGAGGCTGTGT	AGGGTGGTCGCACTATTGCCTTTGGAGGCT|GTGTGTTCTCTTATGTTGGTTGCCATAACA
NC_045512.2_pilon	28052	28080	Deletion	1	+	5494	7141	AAATGGTATATTAGAGTAGGAGCTAGAAAA|TCAGCACCTTTAATTGAATTGTGCGTGGAT	AAATCAGCACCTTTAATTGAATTGTGCGTG|GATGAGGCTGGTTCTAAATCACCCATTCAG
NC_045512.2_pilon	15470	15497	Deletion	1	+	8955	8436	CATGTGTGGCGGTTCACTATATGTTAAACC|AGGTGGAACCTCATCAGGAGATGCCACAAC	AACCAGGTGGAACCTCATCAGGAGATGCCA|CAACTGCTTATGCTAATAGTGTTTTTAACA
NC_045512.2_pilon	15460	15487	Deletion	1	+	8975	8604	GTGAAATGGTCATGTGTGGCGGTTCACTAT|ATGTTAAACCAGGTGGAACCTCATCAGGAG	CTATATGTTAAACCAGGTGGAACCTCATCA|GGAGATGCCACAACTGCTTATGCTAATAGT
NC_045512.2_pilon	15471	15498	Deletion	1	+	8915	8428	ATGTGTGGCGGTTCACTATATGTTAAACCA|GGTGGAACCTCATCAGGAGATGCCACAACT	ACCAGGTGGAACCTCATCAGGAGATGCCAC|AACTGCTTATGCTAATAGTGTTTTTAACAT
NC_045512.2_pilon	15465	15492	Deletion	1	+	9098	8579	ATGGTCATGTGTGGCGGTTCACTATATGTT|AAACCAGGTGGAACCTCATCAGGAGATGCC	TGTTAAACCAGGTGGAACCTCATCAGGAGA|TGCCACAACTGCTTATGCTAATAGTGTTTT
NC_045512.2_pilon	8324	8351	Deletion	1	+	5641	4579	ATAACAAAGTTGAAAACATGACACCCCGTG|ACCTTGGTGCTTGTATTGACTGTAGTGCGC	CGTGACCTTGGTGCTTGTATTGACTGTAGT|GCGCGTCATATTAATGCGCAGGTAGCAAAA
NC_045512.2_pilon	29239	29353	Deletion	1	+	12116	8020	GCGTTCTTCGGAATGTCGCGCATTGGCATG|GAAGTCACACCTTCGGGAACGTGGTTGACC	CATTTTGCTGAATAAGCATATTGACGCATA|CAAAACATTCCCACCAACAGAGCCTAAAAA
NC_045512.2_pilon	15468	15495	Deletion	1	+	8988	8443	GTCATGTGTGGCGGTTCACTATATGTTAAA|CCAGGTGGAACCTCATCAGGAGATGCCACA	TAAACCAGGTGGAACCTCATCAGGAGATGC|CACAACTGCTTATGCTAATAGTGTTTTTAA
NC_045512.2_pilon	318	1477	Deletion	1	+	2992	9043	CAACGAGAAAACACACGTCCAACTCAGTTT|GCCTGTTTTACAGGTTCGCGACGTGCTCGT	AACCATTCTTCGTAAGGGTGGTCGCACTAT|TGCCTTTGGAGGCTGTGTGTTCTCTTATGT
NC_045512.2_pilon	5364	5385	Deletion	1	+	3003	3584	TAATCCACCTGCTCTACAAGATGCTTATTA|CAGAGCAAGGGCTGGTGAAGCTGCTAACTT	ATGCTTATTACAGAGCAAGGGCTGGTGAAG|CTGCTAACTTTTGTGCACTTATCTTAGCCT
NC_045512.2_pilon	28923	28943	Deletion	1	+	3637	4183	TGCTAGAATGGCTGGCAATGGCGGTGATGC|TGCTCTTGCTTTGCTGCTGCTTGACAGATT	GGCGGTGATGCTGCTCTTGCTTTGCTGCTG|CTTGACAGATTGAACCAGCTTGAGAGCAAA
NC_045512.2_pilon	21765	21782	Deletion	1	+	2363	2534	CTTTTCCAATGTTACTTGGTTCCATGCTAT|ACATGTCTCTGGGACCAATGGTACTAAGAG	TGGTTCCATGCTATACATGTCTCTGGGACC|AATGGTACTAAGAGGTTTGATAACCCTGTC
NC_045512.2_pilon	21821	21830	Deletion	1	+	3588	3856	AGAGGTTTGATAACCCTGTCCTACCATTTA|ATGATGGTGTTTATTTTGCTTCCACTGAGA	GATAACCCTGTCCTACCATTTAATGATGGT|GTTTATTTTGCTTCCACTGAGAAGTCTAAC
NC_045512.2_pilon	8214	8238	Deletion	1	+	12841	8179	GTTTGTTGATTCAGATGTAGAAACTAAAGA|TGTTGTTGAATGTCTTAAATTGTCACATCA	CTAAAGATGTTGTTGAATGTCTTAAATTGT|CACATCAATCTGACATAGAAGTTACTGGCG
NC_045512.2_pilon	15482	15503	Deletion	1	+	8660	8318	TTCACTATATGTTAAACCAGGTGGAACCTC|ATCAGGAGATGCCACAACTGCTTATGCTAA	GTGGAACCTCATCAGGAGATGCCACAACTG|CTTATGCTAATAGTGTTTTTAACATTTGTC
NC_045512.2_pilon	15535	15540	Deletion	1	+	5123	4978	ATGCTAATAGTGTTTTTAACATTTGTCAAG|CTGTCACGGCCAATGTTAATGCACTTTTAT	TAATAGTGTTTTTAACATTTGTCAAGCTGT|CACGGCCAATGTTAATGCACTTTTATCTAC
NC_045512.2_pilon	11111	11117	Deletion	1	+	9595	9872	TGTATGAAAATGCCTTTTTACCTTTTGCTA|TGGGTATTATTGCTATGTCTGCTTTTGCAA	GAAAATGCCTTTTTACCTTTTGCTATGGGT|ATTATTGCTATGTCTGCTTTTGCAATGATG
NC_045512.2_pilon	3540	3566	Deletion	1	+	15698	15284	CATGCAAGTTGAATCTGATGATTACATAGC|TACTAATGGACCACTTAAAGTGGGTGGTAG	ATAGCTACTAATGGACCACTTAAAGTGGGT|GGTAGTTGTGTTTTAAGCGGACACAATCTT
NC_045512.2_pilon	23623	23649	Deletion	1	+	6427	8386	ACTAATTCTCCTCGGCGGGCACGTAGTGTA|GCTAGTCAATCCATCATTGCCTACACTATG	GTGTAGCTAGTCAATCCATCATTGCCTACA|CTATGTCACTTGGTGCAGAAAATTCAGTTG
NC_045512.2_pilon	7864	7890	Deletion	1	+	6703	7904	TTAGACAACCTGAGAGCTAATAACACTAAA|GGTTCATTGCCTATTAATGTTATAGTTTTT	CTAAAGGTTCATTGCCTATTAATGTTATAG|TTTTTGATGGTAAATCAAAATGTGAAGAAT
NC_045512.2_pilon	15452	15470	Deletion	1	+	8991	8955	AGTATTGAGTGAAATGGTCATGTGTGGCGG|TTCACTATATGTTAAACCAGGTGGAACCTC	TCATGTGTGGCGGTTCACTATATGTTAAAC|CAGGTGGAACCTCATCAGGAGATGCCACAA
NC_045512.2_pilon	29034	29047	Deletion	1	+	8335	8774	AACTGTCACTAAGAAATCTGCTGCTGAGGC|TTCTAAGAAGCCTCGGCAAAAACGTACTGC	GAAATCTGCTGCTGAGGCTTCTAAGAAGCC|TCGGCAAAAACGTACTGCCACTAAAGCATA
NC_045512.2_pilon	27268	27282	Deletion	1	+	15552	15683	AGATATTACTAATTATTATGAGGACTTTTA|AAGTTTCCATTTGGAATCTTGATTACATCA	TATTATGAGGACTTTTAAAGTTTCCATTTG|GAATCTTGATTACATCATAAACCTCATAAT
NC_045512.2_pilon	27322	27336	Deletion	1	+	14206	5842	ACATCATAAACCTCATAATTAAAAATTTAT|CTAAGTCACTAACTGAGAATAAATATTCTC	CATAATTAAAAATTTATCTAAGTCACTAAC|TGAGAATAAATATTCTCAATTAGATGAAGA
NC_045512.2_pilon	20974	20983	Deletion	1	+	4020	4121	TCGATTCAGATCTTAATGACTTTGTCTCTG|ATGCAGATTCAACTTTGATTGGTGATTGTG	GATCTTAATGACTTTGTCTCTGATGCAGAT|TCAACTTTGATTGGTGATTGTGCAACTGTA
NC_045512.2_pilon	19895	19919	Deletion	1	+	10090	10329	TACTGTGATCTGGGACTACAAAAGAGATGC|TCCAGCACATATATCTACTATTGGTGTTTG	GAGATGCTCCAGCACATATATCTACTATTG|GTGTTTGTTCTATGACTGACATAGCCAAGA
NC_045512.2_pilon	9536	9560	Deletion	1	+	8064	8179	ATACTTTACTATTCCTTATGTCATTCACTG|TACTCTGTTTAACACCAGTTTACTCATTCT	TTCACTGTACTCTGTTTAACACCAGTTTAC|TCATTCTTACCTGGTGTTTATTCTGTTATT
NC_045512.2_pilon	29028	29053	Deletion	1	+	7932	9122	AGGCCAAACTGTCACTAAGAAATCTGCTGC|TGAGGCTTCTAAGAAGCCTCGGCAAAAACG	TGCTGCTGAGGCTTCTAAGAAGCCTCGGCA|AAAACGTACTGCCACTAAAGCATACAATGT
NC_045512.2_pilon	14105	14131	Deletion	1	+	6283	7301	CAATGGTAACTGGTATGATTTCGGTGATTT|CATACAAACCACGCCAGGTAGTGGAGTTCC	GATTTCATACAAACCACGCCAGGTAGTGGA|GTTCCTGTTGTAGATTCTTATTATTCATTG
NC_045512.2_pilon	195	221	Deletion	1	+	4989	4219	AGCAACTCGTCTATCTTCTGCAGGCTGCTT|ACGGTTTCGTCCGTGTTGCAGCCGATCATC	TGCTTACGGTTTCGTCCGTGTTGCAGCCGA|TCATCAGCACATCTAGGTTTTGTCCGGGTG
NC_045512.2_pilon	29287	29313	Deletion	1	+	12097	13161	ACGTGGTTGACCTACACAGGTGCCATCAAA|TTGGATGACAAAGATCCAAATTTCAAAGAT	TCAAATTGGATGACAAAGATCCAAATTTCA|AAGATCAAGTCATTTTGCTGAATAAGCATA
NC_045512.2_pilon	15456	15482	Deletion	1	+	9066	8660	TTGAGTGAAATGGTCATGTGTGGCGGTTCA|CTATATGTTAAACCAGGTGGAACCTCATCA	GTTCACTATATGTTAAACCAGGTGGAACCT|CATCAGGAGATGCCACAACTGCTTATGCTA
NC_045512.2_pilon	1458	1484	Deletion	1	+	9169	9198	TAATGAATCTGGCTTGAAAACCATTCTTCG|TAAGGGTGGTCGCACTATTGCCTTTGGAGG	CTTCGTAAGGGTGGTCGCACTATTGCCTTT|GGAGGCTGTGTGTTCTCTTATGTTGGTTGC
NC_045512.2_pilon	23985	24013	Deletion	1	+	1813	249	TGGTTTTAATTTTTCACAAATATTACCAGA|TCCATCAAAACCAAGCAAGAGGTCATTTAT	AGATCCATCAAAACCAAGCAAGAGGTCATT|TATTGAAGATCTACTTTTCAACAAAGTGAC
NC_045512.2_pilon	19573	19601	Deletion	1	+	11182	11735	TCTCAGCTGGCTTTAGCTTGTGGGTTTACA|AACAATTTGATACTTATAACCTCTGGAACA	ACAAACAATTTGATACTTATAACCTCTGGA|ACACTTTTACAAGACTTCAGAGTTTAGAAA
NC_045512.2_pilon	13620	13649	Deletion	1	+	5603	5313	ACTAATTGTTGTCGCTTCCAAGAAAAGGAC|GAAGATGACAATTTAATTGATTCTTACTTT	ACGAAGATGACAATTTAATTGATTCTTACT|TTGTAGTTAAGAGACACACTTTCTCTAACT
NC_045512.2_pilon	19025	19053	Deletion	1	+	7261	8408	TGCATTATTAGCAGACAAATTCCCAGTTCT|TCACGACATTGGTAACCCTAAAGCTATTAA	TCTTCACGACATTGGTAACCCTAAAGCTAT|TAAGTGTGTACCTCAAGCTGATGTAGAATG
NC_045512.2_pilon	9267	9296	Deletion	1	+	5096	3482	ATCAGAAGCTGGTGTTTGTGTATCTACTAG|TGGTAGATGGGTACTTAACAATGATTATTA	AGTGGTAGATGGGTACTTAACAATGATTAT|TACAGATCTTTACCAGGAGTTTTCTGTGGT
NC_045512.2_pilon	2336	2364	Deletion	1	+	16320	13850	TTGTAAATAAATTTTTGGCTTTGTGTGCTG|ACTCTATCATTATTGGTGGAGCTAAACTTA	CTGACTCTATCATTATTGGTGGAGCTAAAC|TTAAAGCCTTGAATTTAGGTGAAACATTTG
NC_045512.2_pilon	14947	14975	Deletion	1	+	6669	4868	TCATCGTCAACAACCTAGACAAATCAGCTG|GTTTTCCATTTAATAAATGGGGTAAGGCTA	CTGGTTTTCCATTTAATAAATGGGGTAAGG|CTAGACTTTATTATGATTCAATGAGTTATG
NC_045512.2_pilon	26294	26322	Deletion	1	+	8202	7979	AGAGACAGGTACGTTAATAGTTAATAGCGT|ACTTCTTTTTCTTGCTTTCGTGGTATTCTT	CGTACTTCTTTTTCTTGCTTTCGTGGTATT|CTTGCTAGTTACACTAGCCATCCTTACTGC
NC_045512.2_pilon	28930	28958	Deletion	1	+	3808	4451	ATGGCTGGCAATGGCGGTGATGCTGCTCTT|GCTTTGCTGCTGCTTGACAGATTGAACCAG	CTTGCTTTGCTGCTGCTTGACAGATTGAAC|CAGCTTGAGAGCAAAATGTCTGGTAAAGGC
NC_045512.2_pilon	29020	29048	Deletion	1	+	6901	9051	CAACAACAAGGCCAAACTGTCACTAAGAAA|TCTGCTGCTGAGGCTTCTAAGAAGCCTCGG	AAATCTGCTGCTGAGGCTTCTAAGAAGCCT|CGGCAAAAACGTACTGCCACTAAAGCATAC
NC_045512.2_pilon	9973	10001	Deletion	1	+	4679	2156	AGAGAAGCTGCTTGTTGTCATCTCGCAAAG|GCTCTCAATGACTTCAGTAACTCAGGTTCT	AAGGCTCTCAATGACTTCAGTAACTCAGGT|TCTGATGTTCTTTACCAACCACCACAAACC
NC_045512.2_pilon	29160	29188	Deletion	1	+	13310	14094	TGGGGACCAGGAACTAATCAGACAAGGAAC|TGATTACAAACATTGGCCGCAAATTGCACA	AACTGATTACAAACATTGGCCGCAAATTGC|ACAATTTGCCCCCAGCGCTTCAGCGTTCTT
NC_045512.2_pilon	11124	11152	Deletion	1	+	10746	12238	CTTTTTACCTTTTGCTATGGGTATTATTGC|TATGTCTGCTTTTGCAATGATGTTTGTCAA	TGCTATGTCTGCTTTTGCAATGATGTTTGT|CAAACATAAGCATGCATTTCTCTGTTTGTT
NC_045512.2_pilon	11042	11070	Deletion	1	+	16188	16403	TGTTACTCACAATTTTGACTTCACTTTTAG|TTTTAGTCCAGAGTACTCAATGGTCTTTGT	TAGTTTTAGTCCAGAGTACTCAATGGTCTT|TGTTCTTTTTTTTGTATGAAAATGCCTTTT
NC_045512.2_pilon	15826	15855	Deletion	1	+	7571	8214	TTTATTATCAAAACAATGTTTTTATGTCTG|AAGCAAAATGTTGGACTGAGACTGACCTTA	TGAAGCAAAATGTTGGACTGAGACTGACCT|TACTAAAGGACCTCATGAATTTTGCTCTCA
NC_045512.2_pilon	20576	20605	Deletion	1	+	3268	4229	AGATTTATCTGTAGTTTCTAAGGTTGTCAA|AGTGACTATTGACTATACAGAAATTTCATT	AAAGTGACTATTGACTATACAGAAATTTCA|TTTATGCTTTGGTGTAAAGATGGCCATGTA
NC_045512.2_pilon	20613	20642	Deletion	1	+	4588	5916	ATTGACTATACAGAAATTTCATTTATGCTT|TGGTGTAAAGATGGCCATGTAGAAACATTT	TTTGGTGTAAAGATGGCCATGTAGAAACAT|TTTACCCAAAATTACAATCTAGTCAAGCGT
NC_045512.2_pilon	7899	7928	Deletion	1	+	8493	7540	ATTGCCTATTAATGTTATAGTTTTTGATGG|TAAATCAAAATGTGAAGAATCATCTGCAAA	GGTAAATCAAAATGTGAAGAATCATCTGCA|AAATCAGCGTCTGTTTACTACAGTCAGCTT
NC_045512.2_pilon	15460	15488	Deletion	1	+	8975	8689	GTGAAATGGTCATGTGTGGCGGTTCACTAT|ATGTTAAACCAGGTGGAACCTCATCAGGAG	TATATGTTAAACCAGGTGGAACCTCATCAG|GAGATGCCACAACTGCTTATGCTAATAGTG
NC_045512.2_pilon	18879	15246	Duplication	1	+	6716	8876	AGTTGTGATGCAATCATGACTAGGTGTCTA|GCTGTCCACGAGTGCTTTGTTAAGCGTGTT	CAAATTCTATGGTGGTTGGCACAACATGTT|AAAAACTGTTTATAGTGATGTAGAAAACCC
NC_045512.2_pilon	26803	26831	Deletion	1	+	15183	13494	GGCTTGTCTTGTAGGCTTGATGTGGCTCAG|CTACTTCATTGCTTCTTTCAGACTGTTTGC	CAGCTACTTCATTGCTTCTTTCAGACTGTT|TGCGCGTACGCGTTCCATGTGGTCATTCAA
NC_045512.2_pilon	22073	22102	Deletion	1	+	4645	6033	CTAGTGCGAATAATTGCACTTTTGAATATG|TCTCTCAGCCTTTTCTTATGGACCTTGAAG	TGTCTCTCAGCCTTTTCTTATGGACCTTGA|AGGAAAACAGGGTAATTTCAAAAATCTTAG
NC_045512.2_pilon	27124	27153	Deletion	1	+	7713	9572	AGGTTTTGCTGCATACAGTCGCTACAGGAT|TGGCAACTATAAATTAAACACAGACCATTC	ATTGGCAACTATAAATTAAACACAGACCAT|TCCAGTAGCAGTGACAATATTGCTTTGCTT
NC_045512.2_pilon	16568	16597	Deletion	1	+	3890	4175	TAATGTTACTGACTTTAATGCAATTGCAAC|ATGTGACTGGACAAATGCTGGTGATTACAT	ACATGTGACTGGACAAATGCTGGTGATTAC|ATTTTAGCTAACACCTGTACTGAAAGACTC
NC_045512.2_pilon	15468	15493	Deletion	1	+	8988	8584	GTCATGTGTGGCGGTTCACTATATGTTAAA|CCAGGTGGAACCTCATCAGGAGATGCCACA	GTTAAACCAGGTGGAACCTCATCAGGAGAT|GCCACAACTGCTTATGCTAATAGTGTTTTT
NC_045512.2_pilon	4059	4081	Deletion	1	+	5012	5386	TTATATTGACATTAATGGCAATCTTCATCC|AGATTCTGCCACTCTTGTTAGTGACATTGA	TCTTCATCCAGATTCTGCCACTCTTGTTAG|TGACATTGACATCACTTTCTTAAAGAAAGA
NC_045512.2_pilon	23622	23647	Deletion	1	+	6431	8338	GACTAATTCTCCTCGGCGGGCACGTAGTGT|AGCTAGTCAATCCATCATTGCCTACACTAT	TAGTGTAGCTAGTCAATCCATCATTGCCTA|CACTATGTCACTTGGTGCAGAAAATTCAGT
NC_045512.2_pilon	15547	15573	Deletion	1	+	4870	2376	TTTTTAACATTTGTCAAGCTGTCACGGCCA|ATGTTAATGCACTTTTATCTACTGATGGTA	GGCCAATGTTAATGCACTTTTATCTACTGA|TGGTAACAAAATTGCCGATAAGTATGTCCG
NC_045512.2_pilon	2174	2201	Deletion	1	+	6872	10706	TCCTTGATTGGCTTGAAGAGAAGTTTAAGG|AAGGTGTAGAGTTTCTTAGAGACGGTTGGG	AAGGAAGGTGTAGAGTTTCTTAGAGACGGT|TGGGAAATTGTTAAATTTATCTCAACCTGT
NC_045512.2_pilon	28963	28990	Deletion	1	+	4458	5132	TTGCTGCTGCTTGACAGATTGAACCAGCTT|GAGAGCAAAATGTCTGGTAAAGGCCAACAA	GCTTGAGAGCAAAATGTCTGGTAAAGGCCA|ACAACAACAAGGCCAAACTGTCACTAAGAA
NC_045512.2_pilon	15488	15515	Deletion	1	+	8689	5420	ATATGTTAAACCAGGTGGAACCTCATCAGG|AGATGCCACAACTGCTTATGCTAATAGTGT	CAGGAGATGCCACAACTGCTTATGCTAATA|GTGTTTTTAACATTTGTCAAGCTGTCACGG
NC_045512.2_pilon	17438	17465	Deletion	1	+	4997	5946	ACGTGCTAAGCACTATGTGTACATTGGCGA|CCCTGCTCAATTACCTGCACCACGCACATT	GCGACCCTGCTCAATTACCTGCACCACGCA|CATTGCTAACTAAGGGCACACTAGAACCAG
NC_045512.2_pilon	19932	19959	Deletion	1	+	5856	6436	CATATATCTACTATTGGTGTTTGTTCTATG|ACTGACATAGCCAAGAAACCAACTGAAACG	TATGACTGACATAGCCAAGAAACCAACTGA|AACGATTTGTGCACCACTCACTGTCTTTTT
NC_045512.2_pilon	12843	12870	Deletion	1	+	6052	7666	ACTGTTATCCGATTTACAGGATTTGAAATG|GGCTAGATTCCCTAAGAGTGATGGAACTGG	AATGGGCTAGATTCCCTAAGAGTGATGGAA|CTGGTACTATCTATACAGAACTGGAACCAC
NC_045512.2_pilon	28518	28546	Deletion	1	+	5116	7668	TCCAATTAACACCAATAGCAGTCCAGATGA|CCAAATTGGCTACTACCGAAGAGCTACCAG	TGACCAAATTGGCTACTACCGAAGAGCTAC|CAGACGAATTCGTGGTGGTGACGGTAAAAT
NC_045512.2_pilon	659	680	Deletion	1	+	4021	4635	TTCTTCGTAAGAACGGTAATAAAGGAGCTG|GTGGCCATAGTTACGGCGCCGATCTAAAGT	AAAGGAGCTGGTGGCCATAGTTACGGCGCC|GATCTAAAGTCATTTGACTTAGGCGACGAG
NC_045512.2_pilon	23628	23635	Deletion	1	+	7064	7325	TTCTCCTCGGCGGGCACGTAGTGTAGCTAG|TCAATCCATCATTGCCTACACTATGTCACT	TCGGCGGGCACGTAGTGTAGCTAGTCAATC|CATCATTGCCTACACTATGTCACTTGGTGC
NC_045512.2_pilon	29631	29650	Deletion	1	+	8188	7948	TCTACTCTTGTGCAGAATGAATTCTCGTAA|CTACATAGCACAAGTAGATGTAGTTAACTT	GAATTCTCGTAACTACATAGCACAAGTAGA|TGTAGTTAACTTTAATCTCACATAGCAATC
NC_045512.2_pilon	29695	29705	Deletion	1	+	3515	3330	CTCACATAGCAATCTTTAATCAGTGTGTAA|CATTAGGGAGGACTTGAAAGAGCCACCACA	CAATCTTTAATCAGTGTGTAACATTAGGGA|GGACTTGAAAGAGCCACCACATTTTCACCG
NC_045512.2_pilon	18646	18657	Deletion	1	+	4685	4871	CATCTATGAAGTATTTTGTGAAAATAGGAC|CTGAGCGCACCTGTTGTCTATGTGATAGAC	GTATTTTGTGAAAATAGGACCTGAGCGCAC|CTGTTGTCTATGTGATAGACGTGCCACATG
NC_045512.2_pilon	13159	13175	Deletion	1	+	4046	4475	CAACCAATCACTAATTGTGTTAAGATGTTG|TGTACACACACTGGTACTGGTCAGGCAATA	TGTGTTAAGATGTTGTGTACACACACTGGT|ACTGGTCAGGCAATAACAGTTACACCGGAA
NC_045512.2_pilon	13264	13275	Deletion	1	+	4139	4174	GCATCGTGTTGTCTGTACTGCCGTTGCCAC|ATAGATCATCCAAATCCTAAAGGATTTTGT	GTCTGTACTGCCGTTGCCACATAGATCATC|CAAATCCTAAAGGATTTTGTGACTTAAAAG
NC_045512.2_pilon	15127	15138	Deletion	1	+	5844	5701	GAGCTCGCACCGTAGCTGGTGTCTCTATCT|GTAGTACTATGACCAATAGACAGTTTCATC	CGTAGCTGGTGTCTCTATCTGTAGTACTAT|GACCAATAGACAGTTTCATCAAAAATTATT
NC_045512.2_pilon	28944	28958	Deletion	1	+	4186	4451	CGGTGATGCTGCTCTTGCTTTGCTGCTGCT|TGACAGATTGAACCAGCTTGAGAGCAAAAT	CTTGCTTTGCTGCTGCTTGACAGATTGAAC|CAGCTTGAGAGCAAAATGTCTGGTAAAGGC
NC_045512.2_pilon	29043	29058	Deletion	1	+	8612	9030	TAAGAAATCTGCTGCTGAGGCTTCTAAGAA|GCCTCGGCAAAAACGTACTGCCACTAAAGC	CTGAGGCTTCTAAGAAGCCTCGGCAAAAAC|GTACTGCCACTAAAGCATACAATGTAACAC
NC_045512.2_pilon	10981	10996	Deletion	1	+	11078	12441	TGCTCAGGTGTTACTTTCCAAAGTGCAGTG|AAAAGAACAATCAAGGGTACACACCACTGG	TTTCCAAAGTGCAGTGAAAAGAACAATCAA|GGGTACACACCACTGGTTGTTACTCACAAT
NC_045512.2_pilon	11028	11042	Deletion	1	+	15424	16188	TACACACCACTGGTTGTTACTCACAATTTT|GACTTCACTTTTAGTTTTAGTCCAGAGTAC	TTGTTACTCACAATTTTGACTTCACTTTTA|GTTTTAGTCCAGAGTACTCAATGGTCTTTG
NC_045512.2_pilon	11545	11559	Deletion	1	+	9589	10078	GTCATGTTTTTGGCCAGAGGTATTGTTTTT|ATGTGTGTTGAGTATTGCCCTATTTTCTTC	CCAGAGGTATTGTTTTTATGTGTGTTGAGT|ATTGCCCTATTTTCTTCATAACTGGTAATA
NC_045512.2_pilon	11594	11609	Deletion	1	+	10195	9643	CTATTTTCTTCATAACTGGTAATACACTTC|AGTGTATAATGCTAGTTTATTGTTTCTTAG	ACTGGTAATACACTTCAGTGTATAATGCTA|GTTTATTGTTTCTTAGGCTATTTTTGTACT
NC_045512.2_pilon	23641	23656	Deletion	1	+	7641	9342	GCACGTAGTGTAGCTAGTCAATCCATCATT|GCCTACACTATGTCACTTGGTGCAGAAAAT	TAGTCAATCCATCATTGCCTACACTATGTC|ACTTGGTGCAGAAAATTCAGTTGCTTACTC
NC_045512.2_pilon	23704	23718	Deletion	1	+	14222	13858	GTTGCTTACTCTAATAACTCTATTGCCATA|CCCACAAATTTTACTATTAGTGTTACCACA	ATAACTCTATTGCCATACCCACAAATTTTA|CTATTAGTGTTACCACAGAAATTCTACCAG
NC_045512.2_pilon	29056	29073	Deletion	1	+	9119	6732	GCTGAGGCTTCTAAGAAGCCTCGGCAAAAA|CGTACTGCCACTAAAGCATACAATGTAACA	AGCCTCGGCAAAAACGTACTGCCACTAAAG|CATACAATGTAACACAAGCTTTCGGCAGAC
NC_045512.2_pilon	27964	27976	Deletion	1	+	3742	4043	TGCATTTCACCAAGAATGTAGTTTACAGTC|ATGTACTCAACATCAACCATATGTAGTTGA	AAGAATGTAGTTTACAGTCATGTACTCAAC|ATCAACCATATGTAGTTGATGACCCGTGTC
NC_045512.2_pilon	15454	15464	Deletion	1	+	9061	9078	TATTGAGTGAAATGGTCATGTGTGGCGGTT|CACTATATGTTAAACCAGGTGGAACCTCAT	AAATGGTCATGTGTGGCGGTTCACTATATG|TTAAACCAGGTGGAACCTCATCAGGAGATG
NC_045512.2_pilon	28930	28934	Deletion	1	+	3808	3898	ATGGCTGGCAATGGCGGTGATGCTGCTCTT|GCTTTGCTGCTGCTTGACAGATTGAACCAG	GCTGGCAATGGCGGTGATGCTGCTCTTGCT|TTGCTGCTGCTTGACAGATTGAACCAGCTT
NC_045512.2_pilon	20245	20250	Deletion	1	+	3965	4102	ATTTACAAGAATTTAAACCCAGGAGTCAAA|TGGAAATTGATTTCTTAGAATTAGCTATGG	ACAAGAATTTAAACCCAGGAGTCAAATGGA|AATTGATTTCTTAGAATTAGCTATGGATGA
NC_045512.2_pilon	20332	20354	Deletion	1	+	7494	8034	AAGGCTATGCCTTCGAACATATCGTTTATG|GAGATTTTAGTCATAGTCAGTTAGGTGGTT	TCGTTTATGGAGATTTTAGTCATAGTCAGT|TAGGTGGTTTACATCTACTGATTGGACTAG
NC_045512.2_pilon	26836	26859	Deletion	1	+	13604	12425	CTTCATTGCTTCTTTCAGACTGTTTGCGCG|TACGCGTTCCATGTGGTCATTCAATCCAGA	TTTGCGCGTACGCGTTCCATGTGGTCATTC|AATCCAGAAACTAACATTCTTCTCAACGTG
NC_045512.2_pilon	11511	11537	Deletion	1	+	6718	8353	TGTTACTTCTAACTACTCAGGTGTAGTTAC|AACTGTCATGTTTTTGGCCAGAGGTATTGT	GTTACAACTGTCATGTTTTTGGCCAGAGGT|ATTGTTTTTATGTGTGTTGAGTATTGCCCT
NC_045512.2_pilon	2257	2284	Deletion	1	+	16447	16430	TGTGCTTGTGAAATTGTCGGTGGACAAATT|GTCACCTGTGCAAAGGAAATTAAGGAGAGT	AATTGTCACCTGTGCAAAGGAAATTAAGGA|GAGTGTTCAGACATTCTTTAAGCTTGTAAA
NC_045512.2_pilon	18357	18384	Deletion	1	+	7208	8047	ACTAGAGAAGCTGTTGGTACCAATTTACCT|TTACAGCTAGGTTTTTCTACAGGTGTTAAC	ACCTTTACAGCTAGGTTTTTCTACAGGTGT|TAACCTAGTTGCTGTACCTACAGGTTATGT
NC_045512.2_pilon	11357	11384	Deletion	1	+	10378	13004	CTGTAGTGTTACTAATCCTTATGACAGCAA|GAACTGTGTATGATGATGGTGCTAGGAGAG	GCAAGAACTGTGTATGATGATGGTGCTAGG|AGAGTGTGGACACTTATGAATGTCTTGACA
NC_045512.2_pilon	15446	15475	Deletion	1	+	9101	8872	TGCTCAAGTATTGAGTGAAATGGTCATGTG|TGGCGGTTCACTATATGTTAAACCAGGTGG	TGTGGCGGTTCACTATATGTTAAACCAGGT|GGAACCTCATCAGGAGATGCCACAACTGCT
NC_045512.2_pilon	24297	24326	Deletion	1	+	8058	5024	GGCTTATAGGTTTAATGGTATTGGAGTTAC|ACAGAATGTTCTCTATGAGAACCAAAAATT	ACACAGAATGTTCTCTATGAGAACCAAAAA|TTGATTGCCAACCAATTTAATAGTGCTATT
NC_045512.2_pilon	28937	28966	Deletion	1	+	3932	4464	GCAATGGCGGTGATGCTGCTCTTGCTTTGC|TGCTGCTTGACAGATTGAACCAGCTTGAGA	GCTGCTGCTTGACAGATTGAACCAGCTTGA|GAGCAAAATGTCTGGTAAAGGCCAACAACA
NC_045512.2_pilon	29040	29070	Deletion	1	+	8649	9031	CACTAAGAAATCTGCTGCTGAGGCTTCTAA|GAAGCCTCGGCAAAAACGTACTGCCACTAA	AGAAGCCTCGGCAAAAACGTACTGCCACTA|AAGCATACAATGTAACACAAGCTTTCGGCA
NC_045512.2_pilon	22152	22206	Deletion	1	+	7482	2699	AAATCTTAGGGAATTTGTGTTTAAGAATAT|TGATGGTTATTTTAAAATATATTCTAAGCA	CTAAGCACACGCCTATTAATTTAGTGCGTG|ATCTCCCTCAGGGTTTTTCGGCTTTAGAAC
NC_045512.2_pilon	8877	8906	Deletion	1	+	12052	7148	AGTGGGTTTTGTCGTGCCTGGTTTGCCTGG|CACGATATTACGCACAACTAATGGTGACTT	GGCACGATATTACGCACAACTAATGGTGAC|TTTTTGCATTTCTTACCTAGAGTTTTTAGT
NC_045512.2_pilon	3015	3045	Deletion	1	+	7676	8259	ATTTGATGAGTCTGGTGAGTTTAAATTGGC|TTCACATATGTATTGTTCTTTTTACCCTCC	CTTCACATATGTATTGTTCTTTTTACCCTC|CAGATGAGGATGAAGAAGAAGGTGATTGTG
NC_045512.2_pilon	29038	29067	Deletion	1	+	8629	9082	GTCACTAAGAAATCTGCTGCTGAGGCTTCT|AAGAAGCCTCGGCAAAAACGTACTGCCACT	CTAAGAAGCCTCGGCAAAAACGTACTGCCA|CTAAAGCATACAATGTAACACAAGCTTTCG
NC_045512.2_pilon	5266	5296	Deletion	1	+	3559	3867	TACCCACAAGTTAATGGTTTAACTTCTATT|AAATGGGCAGATAACAACTGTTATCTTGCC	TAAATGGGCAGATAACAACTGTTATCTTGC|CACTGCATTGTTAACACTCCAACAAATAGA
NC_045512.2_pilon	23561	23612	Deletion	1	+	4175	6057	ACAACTCATATGAGTGTGACATACCCATTG|GTGCAGGTATATGCGCTAGTTATCAGACTC	TATCAGACTCAGACTAATTCTCCTCGGCGG|GCACGTAGTGTAGCTAGTCAATCCATCATT
NC_045512.2_pilon	11428	11458	Deletion	1	+	18638	17773	ATGAATGTCTTGACACTCGTTTATAAAGTT|TATTATGGTAATGCTTTAGATCAAGCCATT	TTATTATGGTAATGCTTTAGATCAAGCCAT|TTCCATGTGGGCTCTTATAATCTCTGTTAC
NC_045512.2_pilon	11584	11226	Duplication	1	+	10501	7968	GAGTATTGCCCTATTTTCTTCATAACTGGT|AATACACTTCAGTGTATAATGCTAGTTTAT	TTGCCACTGTAGCTTATTTTAATATGGTCT|ATATGCCTGCTAGTTGGGTGATGCGTATTA
NC_045512.2_pilon	8709	8738	Deletion	1	+	9709	11893	AATCATAGGATACAAGGCTATTGATGGTGG|TGTCACTCGTGACATAGCATCTACAGATAC	GGTGTCACTCGTGACATAGCATCTACAGAT|ACTTGTTTTGCTAACAAACATGCTGATTTT
NC_045512.2_pilon	15499	15528	Deletion	1	+	8382	5328	CAGGTGGAACCTCATCAGGAGATGCCACAA|CTGCTTATGCTAATAGTGTTTTTAACATTT	AACTGCTTATGCTAATAGTGTTTTTAACAT|TTGTCAAGCTGTCACGGCCAATGTTAATGC
NC_045512.2_pilon	15435	15464	Deletion	1	+	8533	9078	GCTAATGAGTGTGCTCAAGTATTGAGTGAA|ATGGTCATGTGTGGCGGTTCACTATATGTT	AAATGGTCATGTGTGGCGGTTCACTATATG|TTAAACCAGGTGGAACCTCATCAGGAGATG
NC_045512.2_pilon	15452	15481	Deletion	1	+	8991	8605	AGTATTGAGTGAAATGGTCATGTGTGGCGG|TTCACTATATGTTAAACCAGGTGGAACCTC	GGTTCACTATATGTTAAACCAGGTGGAACC|TCATCAGGAGATGCCACAACTGCTTATGCT
NC_045512.2_pilon	19976	20005	Deletion	1	+	6944	7238	GAAACCAACTGAAACGATTTGTGCACCACT|CACTGTCTTTTTTGATGGTAGAGTTGATGG	CTCACTGTCTTTTTTGATGGTAGAGTTGAT|GGTCAAGTAGACTTATTTAGAAATGCCCGT
NC_045512.2_pilon	3047	3076	Deletion	1	+	8292	8476	CACATATGTATTGTTCTTTTTACCCTCCAG|ATGAGGATGAAGAAGAAGGTGATTGTGAAG	AGATGAGGATGAAGAAGAAGGTGATTGTGA|AGAAGAAGAGTTTGAGCCATCAACTCAATA
NC_045512.2_pilon	15473	15499	Deletion	1	+	8832	8382	GTGTGGCGGTTCACTATATGTTAAACCAGG|TGGAACCTCATCAGGAGATGCCACAACTGC	CCAGGTGGAACCTCATCAGGAGATGCCACA|ACTGCTTATGCTAATAGTGTTTTTAACATT
NC_045512.2_pilon	15791	15795	Deletion	1	+	5536	5722	TCTAGTGGCTAGCATAAAGAACTTTAAGTC|AGTTCTTTATTATCAAAACAATGTTTTTAT	AGTGGCTAGCATAAAGAACTTTAAGTCAGT|TCTTTATTATCAAAACAATGTTTTTATGTC
NC_045512.2_pilon	1517	1543	Deletion	1	+	2073	2289	GCTGTGTGTTCTCTTATGTTGGTTGCCATA|ACAAGTGTGCCTATTGGGTTCCACGTGCTA	CCATAACAAGTGTGCCTATTGGGTTCCACG|TGCTAGCGCTAACATAGGTTGTAACCATAC
NC_045512.2_pilon	8591	8604	Deletion	1	+	7039	7678	TTAATAATTGGTTGAAGCAGTTAATTAAAG|TTACACTTGTGTTCCTTTTTGTTGCTGCTA	TGAAGCAGTTAATTAAAGTTACACTTGTGT|TCCTTTTTGTTGCTGCTATTTTCTATTTAA
NC_045512.2_pilon	26316	26342	Deletion	1	+	8063	2699	AATAGCGTACTTCTTTTTCTTGCTTTCGTG|GTATTCTTGCTAGTTACACTAGCCATCCTT	TCGTGGTATTCTTGCTAGTTACACTAGCCA|TCCTTACTGCGCTTCGATTGTGTGCGTACT
NC_045512.2_pilon	15491	15519	Deletion	1	+	8705	5402	TGTTAAACCAGGTGGAACCTCATCAGGAGA|TGCCACAACTGCTTATGCTAATAGTGTTTT	AGATGCCACAACTGCTTATGCTAATAGTGT|TTTTAACATTTGTCAAGCTGTCACGGCCAA
NC_045512.2_pilon	12547	12574	Deletion	1	+	8101	10134	GATGGTACAACATTTACTTATGCATCAGCA|TTGTGGGAAATCCAACAGGTTGTAGATGCA	AGCATTGTGGGAAATCCAACAGGTTGTAGA|TGCAGATAGTAAAATTGTTCAACTTAGTGA
NC_045512.2_pilon	17204	17233	Deletion	1	+	5946	7480	TGTTGATGCACTATGTGAGAAGGCATTAAA|ATATTTGCCTATAGATAAATGTAGTAGAAT	AAATATTTGCCTATAGATAAATGTAGTAGA|ATTATACCTGCACGTGCTCGTGTAGAGTGT
NC_045512.2_pilon	13998	14026	Deletion	1	+	8174	7807	AACTTAGGTGAACGTGTACGCCAAGCTTTG|TTAAAAACAGTACAATTCTGTGATGCCATG	TTGTTAAAAACAGTACAATTCTGTGATGCC|ATGCGAAATGCTGGTATTGTTGGTGTACTG
NC_045512.2_pilon	28988	29016	Deletion	1	+	5162	6734	AGCTTGAGAGCAAAATGTCTGGTAAAGGCC|AACAACAACAAGGCCAAACTGTCACTAAGA	GCCAACAACAACAAGGCCAAACTGTCACTA|AGAAATCTGCTGCTGAGGCTTCTAAGAAGC
NC_045512.2_pilon	15055	15083	Deletion	1	+	2518	3563	CATATACAAAACGTAATGTCATCCCTACTA|TAACTCAAATGAATCTTAAGTATGCCATTA	CTATAACTCAAATGAATCTTAAGTATGCCA|TTAGTGCAAAGAATAGAGCTCGCACCGTAG
NC_045512.2_pilon	21561	21589	Deletion	1	+	10634	11007	AGTGATGTTCTTGTTAACAACTAAACGAAC|AATGTTTGTTTTTCTTGTTTTATTGCCACT	AACAATGTTTGTTTTTCTTGTTTTATTGCC|ACTAGTCTCTAGTCAGTGTGTTAATCTTAC
NC_045512.2_pilon	14794	14822	Deletion	1	+	7538	9105	TTGCTCAGGATGGTAATGCTGCTATCAGCG|ATTATGACTACTATCGTTATAATCTACCAA	GCGATTATGACTACTATCGTTATAATCTAC|CAACAATGTGTGATATCAGACAACTACTAT
NC_045512.2_pilon	16827	16855	Deletion	1	+	4101	4921	ACTAAAAACAGTAAAGTACAAATAGGAGAG|TACACCTTTGAAAAAGGTGACTATGGTGAT	GAGTACACCTTTGAAAAAGGTGACTATGGT|GATGCTGTTGTTTACCGAGGTACAACAACT
NC_045512.2_pilon	12189	12218	Deletion	1	+	5884	7783	GCAGGCTGTTGCTAATGGTGATTCTGAAGT|TGTTCTTAAAAAGTTGAAGAAGTCTTTGAA	GTTGTTCTTAAAAAGTTGAAGAAGTCTTTG|AATGTGGCTAAATCTGAATTTGACCGTGAT
NC_045512.2_pilon	7968	7996	Deletion	1	+	8614	4952	TGTTTACTACAGTCAGCTTATGTGTCAACC|TATACTGTTACTAGATCAGGCATTAGTGTC	ACCTATACTGTTACTAGATCAGGCATTAGT|GTCTGATGTTGGTGATAGTGCGGAAGTTGC
NC_045512.2_pilon	15455	15483	Deletion	1	+	9128	8685	ATTGAGTGAAATGGTCATGTGTGGCGGTTC|ACTATATGTTAAACCAGGTGGAACCTCATC	TTCACTATATGTTAAACCAGGTGGAACCTC|ATCAGGAGATGCCACAACTGCTTATGCTAA
NC_045512.2_pilon	10992	11009	Deletion	1	+	12216	13215	TACTTTCCAAAGTGCAGTGAAAAGAACAAT|CAAGGGTACACACCACTGGTTGTTACTCAC	GTGAAAAGAACAATCAAGGGTACACACCAC|TGGTTGTTACTCACAATTTTGACTTCACTT
NC_045512.2_pilon	3472	3499	Deletion	1	+	13074	14798	GCAGCCAATGTTTACCTTAAACATGGAGGA|GGTGTTGCAGGAGCCTTAAATAAGGCTACT	AGGAGGTGTTGCAGGAGCCTTAAATAAGGC|TACTAACAATGCCATGCAAGTTGAATCTGA
NC_045512.2_pilon	28930	28943	Deletion	1	+	3808	4183	ATGGCTGGCAATGGCGGTGATGCTGCTCTT|GCTTTGCTGCTGCTTGACAGATTGAACCAG	GGCGGTGATGCTGCTCTTGCTTTGCTGCTG|CTTGACAGATTGAACCAGCTTGAGAGCAAA
NC_045512.2_pilon	29011	29016	Deletion	1	+	6326	6734	AAAGGCCAACAACAACAAGGCCAAACTGTC|ACTAAGAAATCTGCTGCTGAGGCTTCTAAG	GCCAACAACAACAAGGCCAAACTGTCACTA|AGAAATCTGCTGCTGAGGCTTCTAAGAAGC
NC_045512.2_pilon	21077	21103	Deletion	1	+	6292	6881	TATGTACGACCCTAAGACTAAAAATGTTAC|AAAAGAAAATGACTCTAAAGAGGGTTTTTT	GTTACAAAAGAAAATGACTCTAAAGAGGGT|TTTTTCACTTACATTTGTGGGTTTATACAA
NC_045512.2_pilon	21176	21181	Deletion	1	+	5497	5531	TGGAGGTTCCGTGGCTATAAAGATAACAGA|ACATTCTTGGAATGCTGATCTTTATAAGCT	GGTTCCGTGGCTATAAAGATAACAGAACAT|TCTTGGAATGCTGATCTTTATAAGCTCATG
NC_045512.2_pilon	14489	14494	Deletion	1	+	1533	1518	TGTAGTTTCAACTGGATACCACTTCAGAGA|GCTAGGTGTTGTACATAATCAGGATGTAAA	GTTTCAACTGGATACCACTTCAGAGAGCTA|GGTGTTGTACATAATCAGGATGTAAACTTA
NC_045512.2_pilon	941	949	Deletion	1	+	3392	3400	CCGAACAACTGGACTTTATTGACACTAAGA|GGGGTGTATACTGCTGCCGTGAACATGAGC	ACTGGACTTTATTGACACTAAGAGGGGTGT|ATACTGCTGCCGTGAACATGAGCATGAAAT
NC_045512.2_pilon	11604	11616	Deletion	1	+	9675	9606	CATAACTGGTAATACACTTCAGTGTATAAT|GCTAGTTTATTGTTTCTTAGGCTATTTTTG	ATACACTTCAGTGTATAATGCTAGTTTATT|GTTTCTTAGGCTATTTTTGTACTTGTTACT
NC_045512.2_pilon	29048	29060	Deletion	1	+	9051	8975	AATCTGCTGCTGAGGCTTCTAAGAAGCCTC|GGCAAAAACGTACTGCCACTAAAGCATACA	GAGGCTTCTAAGAAGCCTCGGCAAAAACGT|ACTGCCACTAAAGCATACAATGTAACACAA
NC_045512.2_pilon	15517	15533	Deletion	1	+	5361	5215	GAGATGCCACAACTGCTTATGCTAATAGTG|TTTTTAACATTTGTCAAGCTGTCACGGCCA	CTTATGCTAATAGTGTTTTTAACATTTGTC|AAGCTGTCACGGCCAATGTTAATGCACTTT
NC_045512.2_pilon	26749	26760	Deletion	1	+	11691	12048	GCTTGCTGCTGTTTACAGAATAAATTGGAT|CACCGGTGGAATTGCTATCGCAATGGCTTG	GTTTACAGAATAAATTGGATCACCGGTGGA|ATTGCTATCGCAATGGCTTGTCTTGTAGGC
NC_045512.2_pilon	26793	26797	Deletion	1	+	15107	15052	CTATCGCAATGGCTTGTCTTGTAGGCTTGA|TGTGGCTCAGCTACTTCATTGCTTCTTTCA	TCGCAATGGCTTGTCTTGTAGGCTTGATGT|GGCTCAGCTACTTCATTGCTTCTTTCAGAC
NC_045512.2_pilon	1818	1833	Deletion	1	+	10372	10610	TTTTAAAGTTACAAAAGGAAAAGCTAAAAA|AGGTGCCTGGAATATTGGTGAACAGAAATC	AAGGAAAAGCTAAAAAAGGTGCCTGGAATA|TTGGTGAACAGAAATCAATACTGAGTCCTC
NC_045512.2_pilon	1234	1248	Deletion	1	+	8941	9231	CAAATGTGCCTTTCAACTCTCATGAAGTGT|GATCATTGTGGTGAAACTTCATGGCAGACG	CAACTCTCATGAAGTGTGATCATTGTGGTG|AAACTTCATGGCAGACGGGCGATTTTGTTA
NC_045512.2_pilon	29013	29023	Deletion	1	+	6357	7401	AGGCCAACAACAACAAGGCCAAACTGTCAC|TAAGAAATCTGCTGCTGAGGCTTCTAAGAA	ACAACAAGGCCAAACTGTCACTAAGAAATC|TGCTGCTGAGGCTTCTAAGAAGCCTCGGCA
NC_045512.2_pilon	4331	4336	Deletion	1	+	10178	10016	TTAAAAAGTGTAAAAGTGCCTTTTACATTC|TACCATCTATTATCTCTAATGAGAAGCAAG	AAAGTGTAAAAGTGCCTTTTACATTCTACC|ATCTATTATCTCTAATGAGAAGCAAGAAAT
NC_045512.2_pilon	15472	15478	Deletion	1	+	8825	8727	TGTGTGGCGGTTCACTATATGTTAAACCAG|GTGGAACCTCATCAGGAGATGCCACAACTG	GGCGGTTCACTATATGTTAAACCAGGTGGA|ACCTCATCAGGAGATGCCACAACTGCTTAT
NC_045512.2_pilon	25439	25463	Deletion	1	+	6453	6471	AATCTTCACAATTGGAACTGTAACTTTGAA|GCAAGGTGAAATCAAGGATGCTACTCCTTC	CTTTGAAGCAAGGTGAAATCAAGGATGCTA|CTCCTTCAGATTTTGTTCGCGCTACTGCAA
NC_045512.2_pilon	5102	5109	Deletion	1	+	5615	5473	ATGTTACTAAAATAAAACCTCATAATTCAC|ATGAAGGTAAAACATTTTATGTTTTACCTA	CTAAAATAAAACCTCATAATTCACATGAAG|GTAAAACATTTTATGTTTTACCTAATGATG
NC_045512.2_pilon	15515	15542	Deletion	1	+	5420	4933	AGGAGATGCCACAACTGCTTATGCTAATAG|TGTTTTTAACATTTGTCAAGCTGTCACGGC	ATAGTGTTTTTAACATTTGTCAAGCTGTCA|CGGCCAATGTTAATGCACTTTTATCTACTG
NC_045512.2_pilon	15509	15537	Deletion	1	+	5479	5111	CTCATCAGGAGATGCCACAACTGCTTATGC|TAATAGTGTTTTTAACATTTGTCAAGCTGT	TGCTAATAGTGTTTTTAACATTTGTCAAGC|TGTCACGGCCAATGTTAATGCACTTTTATC
NC_045512.2_pilon	15882	15910	Deletion	1	+	8641	9299	CTTACTAAAGGACCTCATGAATTTTGCTCT|CAACATACAATGCTAGTTAAACAGGGTGAT	TCTCAACATACAATGCTAGTTAAACAGGGT|GATGATTATGTGTACCTTCCTTACCCAGAT
NC_045512.2_pilon	26785	26848	Deletion	1	+	14609	13287	TGGAATTGCTATCGCAATGGCTTGTCTTGT|AGGCTTGATGTGGCTCAGCTACTTCATTGC	CTTTCAGACTGTTTGCGCGTACGCGTTCCA|TGTGGTCATTCAATCCAGAAACTAACATTC
NC_045512.2_pilon	15527	15557	Deletion	1	+	5270	2313	AACTGCTTATGCTAATAGTGTTTTTAACAT|TTGTCAAGCTGTCACGGCCAATGTTAATGC	TTTGTCAAGCTGTCACGGCCAATGTTAATG|CACTTTTATCTACTGATGGTAACAAAATTG
NC_045512.2_pilon	28965	28995	Deletion	1	+	4441	5383	GCTGCTGCTTGACAGATTGAACCAGCTTGA|GAGCAAAATGTCTGGTAAAGGCCAACAACA	AGAGCAAAATGTCTGGTAAAGGCCAACAAC|AACAAGGCCAAACTGTCACTAAGAAATCTG
NC_045512.2_pilon	29006	29036	Deletion	1	+	6187	8443	CTGGTAAAGGCCAACAACAACAAGGCCAAA|CTGTCACTAAGAAATCTGCTGCTGAGGCTT	ACTGTCACTAAGAAATCTGCTGCTGAGGCT|TCTAAGAAGCCTCGGCAAAAACGTACTGCC
NC_045512.2_pilon	29010	29040	Deletion	1	+	6162	8649	TAAAGGCCAACAACAACAAGGCCAAACTGT|CACTAAGAAATCTGCTGCTGAGGCTTCTAA	TCACTAAGAAATCTGCTGCTGAGGCTTCTA|AGAAGCCTCGGCAAAAACGTACTGCCACTA
NC_045512.2_pilon	5332	5364	Deletion	1	+	4210	3003	TTGTTAACACTCCAACAAATAGAGTTGAAG|TTTAATCCACCTGCTCTACAAGATGCTTAT	TTAATCCACCTGCTCTACAAGATGCTTATT|ACAGAGCAAGGGCTGGTGAAGCTGCTAACT
NC_045512.2_pilon	2990	3020	Deletion	1	+	6082	7581	AGTGGAGTATGGCTACATACTACTTATTTG|ATGAGTCTGGTGAGTTTAAATTGGCTTCAC	GATGAGTCTGGTGAGTTTAAATTGGCTTCA|CATATGTATTGTTCTTTTTACCCTCCAGAT
NC_045512.2_pilon	6476	6506	Deletion	1	+	5512	5045	TTCTTGAGTGTAATGTGAAAACTACCGAAG|TTGTAGGAGACATTATACTTAAACCAGCAA	GTTGTAGGAGACATTATACTTAAACCAGCA|AATAATAGTTTAAAAATTACAGAAGAGGTT
NC_045512.2_pilon	22960	23028	Deletion	1	+	7346	6894	AGGAAGTCTAATCTCAAACCTTTTGAGAGA|GATATTTCAACTGAAATCTATCAGGCCGGT	CTTGTAATGGTGTTGAAGGTTTTAATTGTT|ACTTTCCTTTACAATCATATGGTTTCCAAC
NC_045512.2_pilon	10313	10344	Deletion	1	+	10515	7908	TTATTGGACATTCTATGCAAAATTGTGTAC|TTAAGCTTAAGGTTGATACAGCCAATCCTA	TTAAGCTTAAGGTTGATACAGCCAATCCTA|AGACACCTAAGTATAAGTTTGTTCGCATTC
NC_045512.2_pilon	13576	13606	Deletion	1	+	4653	5590	ACATCTACAATGATAAAGTAGCTGGTTTTG|CTAAATTCCTAAAAACTAATTGTTGTCGCT	GCTAAATTCCTAAAAACTAATTGTTGTCGC|TTCCAAGAAAAGGACGAAGATGACAATTTA
NC_045512.2_pilon	15460	15490	Deletion	1	+	8975	8686	GTGAAATGGTCATGTGTGGCGGTTCACTAT|ATGTTAAACCAGGTGGAACCTCATCAGGAG	TATGTTAAACCAGGTGGAACCTCATCAGGA|GATGCCACAACTGCTTATGCTAATAGTGTT
NC_045512.2_pilon	15457	15487	Deletion	1	+	9048	8604	TGAGTGAAATGGTCATGTGTGGCGGTTCAC|TATATGTTAAACCAGGTGGAACCTCATCAG	CTATATGTTAAACCAGGTGGAACCTCATCA|GGAGATGCCACAACTGCTTATGCTAATAGT
NC_045512.2_pilon	7303	7333	Deletion	1	+	11293	11164	TTTTTCTATGTACTTGGATTGGCTGCAATC|ATGCAATTGTTTTTCAGCTATTTTGCAGTA	CATGCAATTGTTTTTCAGCTATTTTGCAGT|ACATTTTATTAGTAATTCTTGGCTTATGTG
NC_045512.2_pilon	20459	20489	Deletion	1	+	5412	7334	TATGGACAGTACAGTTAAAAACTATTTCAT|AACAGATGCGCAAACAGGTTCATCTAAGTG	TAACAGATGCGCAAACAGGTTCATCTAAGT|GTGTGTGTTCTGTTATTGATTTATTACTTG
NC_045512.2_pilon	26721	26730	Deletion	1	+	10498	11407	TATGGCCAGTAACTTTAGCTTGTTTTGTGC|TTGCTGCTGTTTACAGAATAAATTGGATCA	GTAACTTTAGCTTGTTTTGTGCTTGCTGCT|GTTTACAGAATAAATTGGATCACCGGTGGA
NC_045512.2_pilon	2269	2288	Deletion	1	+	16208	16730	ATTGTCGGTGGACAAATTGTCACCTGTGCA|AAGGAAATTAAGGAGAGTGTTCAGACATTC	GTCACCTGTGCAAAGGAAATTAAGGAGAGT|GTTCAGACATTCTTTAAGCTTGTAAATAAA
NC_045512.2_pilon	8080	8107	Deletion	1	+	5759	6850	AATACGTTTTCATCAACTTTTAACGTACCA|ATGGAAAAACTCAAAACACTAGTTGCAACT	ACCAATGGAAAAACTCAAAACACTAGTTGC|AACTGCAGAAGCTGAACTTGCAAAGAATGT
NC_045512.2_pilon	8726	8749	Deletion	1	+	11339	11336	CTATTGATGGTGGTGTCACTCGTGACATAG|CATCTACAGATACTTGTTTTGCTAACAAAC	TGACATAGCATCTACAGATACTTGTTTTGC|TAACAAACATGCTGATTTTGACACATGGTT
NC_045512.2_pilon	28679	28708	Deletion	1	+	12947	12902	ACAAAGACGGCATCATATGGGTTGCAACTG|AGGGAGCCTTGAATACACCAAAAGATCACA	TGAGGGAGCCTTGAATACACCAAAAGATCA|CATTGGCACCCGCAATCCTGCTAACAATGC
NC_045512.2_pilon	28993	29022	Deletion	1	+	5341	7378	GAGAGCAAAATGTCTGGTAAAGGCCAACAA|CAACAAGGCCAAACTGTCACTAAGAAATCT	AACAACAAGGCCAAACTGTCACTAAGAAAT|CTGCTGCTGAGGCTTCTAAGAAGCCTCGGC
NC_045512.2_pilon	8849	8878	Deletion	1	+	14437	12049	CATTGATTGCTGCAGTCATAACAAGAGAAG|TGGGTTTTGTCGTGCCTGGTTTGCCTGGCA	AGTGGGTTTTGTCGTGCCTGGTTTGCCTGG|CACGATATTACGCACAACTAATGGTGACTT
NC_045512.2_pilon	26779	26808	Deletion	1	+	14123	15584	CACCGGTGGAATTGCTATCGCAATGGCTTG|TCTTGTAGGCTTGATGTGGCTCAGCTACTT	TGTCTTGTAGGCTTGATGTGGCTCAGCTAC|TTCATTGCTTCTTTCAGACTGTTTGCGCGT
NC_045512.2_pilon	16907	16936	Deletion	1	+	2819	3138	AACAACTTACAAATTAAATGTTGGTGATTA|TTTTGTGCTGACATCACATACAGTAATGCC	TATTTTGTGCTGACATCACATACAGTAATG|CCATTAAGTGCACCTACACTAGTGCCACAA
NC_045512.2_pilon	15484	15513	Deletion	1	+	8708	5387	CACTATATGTTAAACCAGGTGGAACCTCAT|CAGGAGATGCCACAACTGCTTATGCTAATA	ATCAGGAGATGCCACAACTGCTTATGCTAA|TAGTGTTTTTAACATTTGTCAAGCTGTCAC
NC_045512.2_pilon	13003	13031	Deletion	1	+	8955	10527	CTAAATAGAGGTATGGTACTTGGTAGTTTA|GCTGCCACAGTACGTCTACAAGCTGGTAAT	TTAGCTGCCACAGTACGTCTACAAGCTGGT|AATGCAACAGAAGTGCCTGCCAATTCAACT
NC_045512.2_pilon	28587	28612	Deletion	1	+	13168	14304	TGGTGGTGACGGTAAAATGAAAGATCTCAG|TCCAAGATGGTATTTCTACTACCTAGGAAC	TCTCAGTCCAAGATGGTATTTCTACTACCT|AGGAACTGGGCCAGAAGCTGGACTTCCCTA
NC_045512.2_pilon	11251	11255	Deletion	1	+	9780	10213	GTCTATATGCCTGCTAGTTGGGTGATGCGT|ATTATGACATGGTTGGATATGGTTGATACT	TATATGCCTGCTAGTTGGGTGATGCGTATT|ATGACATGGTTGGATATGGTTGATACTAGT
NC_045512.2_pilon	11292	11312	Deletion	1	+	10144	11819	GTTGGATATGGTTGATACTAGTTTGTCTGG|TTTTAAGCTAAAAGACTGTGTTATGTATGC	AGTTTGTCTGGTTTTAAGCTAAAAGACTGT|GTTATGTATGCATCAGCTGTAGTGTTACTA
NC_045512.2_pilon	12926	12936	Deletion	1	+	10531	10884	CACCTTGTAGGTTTGTTACAGACACACCTA|AAGGTCCTAAAGTGAAGTATTTATACTTTA	GGTTTGTTACAGACACACCTAAAGGTCCTA|AAGTGAAGTATTTATACTTTATTAAAGGAT
NC_045512.2_pilon	23614	23631	Deletion	1	+	6064	7263	CAGACTCAGACTAATTCTCCTCGGCGGGCA|CGTAGTGTAGCTAGTCAATCCATCATTGCC	CTCCTCGGCGGGCACGTAGTGTAGCTAGTC|AATCCATCATTGCCTACACTATGTCACTTG
NC_045512.2_pilon	23662	23674	Deletion	1	+	9908	11335	TCCATCATTGCCTACACTATGTCACTTGGT|GCAGAAAATTCAGTTGCTTACTCTAATAAC	CTACACTATGTCACTTGGTGCAGAAAATTC|AGTTGCTTACTCTAATAACTCTATTGCCAT
NC_045512.2_pilon	28930	28940	Deletion	1	+	3808	4086	ATGGCTGGCAATGGCGGTGATGCTGCTCTT|GCTTTGCTGCTGCTTGACAGATTGAACCAG	AATGGCGGTGATGCTGCTCTTGCTTTGCTG|CTGCTTGACAGATTGAACCAGCTTGAGAGC
NC_045512.2_pilon	19811	19827	Deletion	1	+	7044	7380	ATTTGAGCTTTGGGCTAAGCGCAACATTAA|ACCAGTACCAGAGGTGAAAATACTCAATAA	TAAGCGCAACATTAAACCAGTACCAGAGGT|GAAAATACTCAATAATTTGGGTGTGGACAT
NC_045512.2_pilon	4963	4977	Deletion	1	+	4390	4121	AAGACACTTCTTTCTTTGAGAGAAGTGAGG|ACTATTAAGGTGTTTACAACAGTAGACAAC	CTTTGAGAGAAGTGAGGACTATTAAGGTGT|TTACAACAGTAGACAACATTAACCTCCACA
NC_045512.2_pilon	5037	5055	Deletion	1	+	5983	6327	GCAAGTTGTGGACATGTCAATGACATATGG|ACAACAGTTTGGTCCAACTTATTTGGATGG	CAATGACATATGGACAACAGTTTGGTCCAA|CTTATTTGGATGGAGCTGATGTTACTAAAA
NC_045512.2_pilon	1350	1360	Deletion	1	+	6654	7257	AGGTGCCACTACTTGTGGTTACTTACCCCA|AAATGCTGTTGTTAAAATTTATTGTCCAGC	TACTTGTGGTTACTTACCCCAAAATGCTGT|TGTTAAAATTTATTGTCCAGCATGTCACAA
NC_045512.2_pilon	1406	1427	Deletion	1	+	6467	8019	CAGCATGTCACAATTCAGAAGTAGGACCTG|AGCATAGTCTTGCCGAATACCATAATGAAT	GTAGGACCTGAGCATAGTCTTGCCGAATAC|CATAATGAATCTGGCTTGAAAACCATTCTT
NC_045512.2_pilon	15469	15475	Deletion	1	+	8873	8872	TCATGTGTGGCGGTTCACTATATGTTAAAC|CAGGTGGAACCTCATCAGGAGATGCCACAA	TGTGGCGGTTCACTATATGTTAAACCAGGT|GGAACCTCATCAGGAGATGCCACAACTGCT
NC_045512.2_pilon	1276	1299	Deletion	1	+	9136	9960	GAAACTTCATGGCAGACGGGCGATTTTGTT|AAAGCCACTTGCGAATTTTGTGGCACTGAG	ATTTTGTTAAAGCCACTTGCGAATTTTGTG|GCACTGAGAATTTGACTAAAGAAGGTGCCA
NC_045512.2_pilon	23726	23752	Deletion	1	+	14104	15072	TTGCCATACCCACAAATTTTACTATTAGTG|TTACCACAGAAATTCTACCAGTGTCTATGA	TAGTGTTACCACAGAAATTCTACCAGTGTC|TATGACCAAGACATCAGTAGATTGTACAAT
NC_045512.2_pilon	26925	26952	Deletion	1	+	8284	6392	ATGGCACTATTCTGACCAGACCGCTTCTAG|AAAGTGAACTCGTAATCGGAGCTGTGATCC	CTAGAAAGTGAACTCGTAATCGGAGCTGTG|ATCCTTCGTGGACATCTTCGTATTGCTGGA
NC_045512.2_pilon	28266	28294	Deletion	1	+	6116	3688	GTGTTGTTTTAGATTTCATCTAAACGAACA|AACTAAAATGTCTGATAATGGACCCCAAAA	ACAAACTAAAATGTCTGATAATGGACCCCA|AAATCAGCGAAATGCACCCCGCATTACGTT
NC_045512.2_pilon	29031	29060	Deletion	1	+	8193	8975	CCAAACTGTCACTAAGAAATCTGCTGCTGA|GGCTTCTAAGAAGCCTCGGCAAAAACGTAC	GAGGCTTCTAAGAAGCCTCGGCAAAAACGT|ACTGCCACTAAAGCATACAATGTAACACAA
NC_045512.2_pilon	28980	29009	Deletion	1	+	4655	6154	ATTGAACCAGCTTGAGAGCAAAATGTCTGG|TAAAGGCCAACAACAACAAGGCCAAACTGT	GGTAAAGGCCAACAACAACAAGGCCAAACT|GTCACTAAGAAATCTGCTGCTGAGGCTTCT
NC_045512.2_pilon	3510	3539	Deletion	1	+	15199	15674	AGGAGCCTTAAATAAGGCTACTAACAATGC|CATGCAAGTTGAATCTGATGATTACATAGC	GCCATGCAAGTTGAATCTGATGATTACATA|GCTACTAATGGACCACTTAAAGTGGGTGGT
NC_045512.2_pilon	28160	28191	Deletion	1	+	3961	4886	ACAGTTTCCTGTTTACCTTTTACAATTAAT|TGCCAGGAACCTAAATTGGGTAGTCTTGTA	TGCCAGGAACCTAAATTGGGTAGTCTTGTA|GTGCGTTGTTCGTTCTATGAAGACTTTTTA
NC_045512.2_pilon	15181	15213	Deletion	1	+	7197	8493	TTCATCAAAAATTATTGAAATCAATAGCCG|CCACTAGAGGAGCTACTGTAGTAATTGGAA	CACTAGAGGAGCTACTGTAGTAATTGGAAC|AAGCAAATTCTATGGTGGTTGGCACAACAT
NC_045512.2_pilon	11532	11563	Deletion	1	+	8151	10434	TGTAGTTACAACTGTCATGTTTTTGGCCAG|AGGTATTGTTTTTATGTGTGTTGAGTATTG	AGGTATTGTTTTTATGTGTGTTGAGTATTG|CCCTATTTTCTTCATAACTGGTAATACACT
NC_045512.2_pilon	15476	15507	Deletion	1	+	8758	8325	TGGCGGTTCACTATATGTTAAACCAGGTGG|AACCTCATCAGGAGATGCCACAACTGCTTA	AACCTCATCAGGAGATGCCACAACTGCTTA|TGCTAATAGTGTTTTTAACATTTGTCAAGC
NC_045512.2_pilon	8760	8792	Deletion	1	+	11785	11325	TACAGATACTTGTTTTGCTAACAAACATGC|TGATTTTGACACATGGTTTAGCCAGCGTGG	GATTTTGACACATGGTTTAGCCAGCGTGGT|GGTAGTTATACTAATGACAAAGCTTGCCCA
NC_045512.2_pilon	28963	28994	Deletion	1	+	4458	5324	TTGCTGCTGCTTGACAGATTGAACCAGCTT|GAGAGCAAAATGTCTGGTAAAGGCCAACAA	GAGAGCAAAATGTCTGGTAAAGGCCAACAA|CAACAAGGCCAAACTGTCACTAAGAAATCT
NC_045512.2_pilon	28999	29030	Deletion	1	+	5927	8017	AAAATGTCTGGTAAAGGCCAACAACAACAA|GGCCAAACTGTCACTAAGAAATCTGCTGCT	GGCCAAACTGTCACTAAGAAATCTGCTGCT|GAGGCTTCTAAGAAGCCTCGGCAAAAACGT
NC_045512.2_pilon	29007	29038	Deletion	1	+	6154	8629	TGGTAAAGGCCAACAACAACAAGGCCAAAC|TGTCACTAAGAAATCTGCTGCTGAGGCTTC	TGTCACTAAGAAATCTGCTGCTGAGGCTTC|TAAGAAGCCTCGGCAAAAACGTACTGCCAC
NC_045512.2_pilon	26873	29160	Deletion	1	+	12187	13310	TCCATGTGGTCATTCAATCCAGAAACTAAC|ATTCTTCTCAACGTGCCACTCCATGGCACT	TTGGGGACCAGGAACTAATCAGACAAGGAA|CTGATTACAAACATTGGCCGCAAATTGCAC
NC_045512.2_pilon	25416	25447	Deletion	1	+	6050	6803	GAACTTATGGATTTGTTTATGAGAATCTTC|ACAATTGGAACTGTAACTTTGAAGCAAGGT	ACAATTGGAACTGTAACTTTGAAGCAAGGT|GAAATCAAGGATGCTACTCCTTCAGATTTT
NC_045512.2_pilon	22244	22275	Deletion	1	+	3302	4156	AGGGTTTTTCGGCTTTAGAACCATTGGTAG|ATTTGCCAATAGGTATTAACATCACTAGGT	ATTTGCCAATAGGTATTAACATCACTAGGT|TTCAAACTTTACTTGCTTTACATAGAAGTT
NC_045512.2_pilon	7565	7596	Deletion	1	+	7173	8631	CAACTATTGTTAATGGTGTTAGAAGGTCCT|TTTATGTCTATGCTAATGGAGGTAAAGGCT	TTTATGTCTATGCTAATGGAGGTAAAGGCT|TTTGCAAACTACACAATTGGAATTGTGTTA
NC_045512.2_pilon	5816	5847	Deletion	1	+	4206	4524	CTAAAGAAACTTTGTATTGCATAGACGGTG|CTTTACTTACAAAGTCCTCAGAATACAAAG	CTTTACTTACAAAGTCCTCAGAATACAAAG|GTCCTATTACGGATGTTTTCTACAAAGAAA
NC_045512.2_pilon	15473	15504	Deletion	1	+	8832	8364	GTGTGGCGGTTCACTATATGTTAAACCAGG|TGGAACCTCATCAGGAGATGCCACAACTGC	TGGAACCTCATCAGGAGATGCCACAACTGC|TTATGCTAATAGTGTTTTTAACATTTGTCA
NC_045512.2_pilon	15471	15502	Deletion	1	+	8915	8246	ATGTGTGGCGGTTCACTATATGTTAAACCA|GGTGGAACCTCATCAGGAGATGCCACAACT	GGTGGAACCTCATCAGGAGATGCCACAACT|GCTTATGCTAATAGTGTTTTTAACATTTGT
NC_045512.2_pilon	15461	15492	Deletion	1	+	8944	8579	TGAAATGGTCATGTGTGGCGGTTCACTATA|TGTTAAACCAGGTGGAACCTCATCAGGAGA	TGTTAAACCAGGTGGAACCTCATCAGGAGA|TGCCACAACTGCTTATGCTAATAGTGTTTT
NC_045512.2_pilon	13978	14010	Deletion	1	+	7400	7972	ATATATTACGCGTATACGCCAACTTAGGTG|AACGTGTACGCCAAGCTTTGTTAAAAACAG	ACGTGTACGCCAAGCTTTGTTAAAAACAGT|ACAATTCTGTGATGCCATGCGAAATGCTGG
NC_045512.2_pilon	4734	4765	Deletion	1	+	9073	707	TGATGCTGTTACAGCGTATAATGGTTATCT|TACTTCTTCTTCTAAAACACCTGAAGAACA	TACTTCTTCTTCTAAAACACCTGAAGAACA|TTTTATTGAAACCATCTCACTTGCTGGTTC
NC_045512.2_pilon	15488	15519	Deletion	1	+	8689	5402	ATATGTTAAACCAGGTGGAACCTCATCAGG|AGATGCCACAACTGCTTATGCTAATAGTGT	AGATGCCACAACTGCTTATGCTAATAGTGT|TTTTAACATTTGTCAAGCTGTCACGGCCAA
NC_045512.2_pilon	15480	15511	Deletion	1	+	8707	5411	GGTTCACTATATGTTAAACCAGGTGGAACC|TCATCAGGAGATGCCACAACTGCTTATGCT	TCATCAGGAGATGCCACAACTGCTTATGCT|AATAGTGTTTTTAACATTTGTCAAGCTGTC
NC_045512.2_pilon	3538	3569	Deletion	1	+	15592	15435	GCCATGCAAGTTGAATCTGATGATTACATA|GCTACTAATGGACCACTTAAAGTGGGTGGT	GCTACTAATGGACCACTTAAAGTGGGTGGT|AGTTGTGTTTTAAGCGGACACAATCTTGCT
NC_045512.2_pilon	7067	7098	Deletion	1	+	4339	3789	GCATGCCTTCTTACTGTACTGGTTACAGAG|AAGGCTATTTGAACTCTACTAATGTCACTA	AAGGCTATTTGAACTCTACTAATGTCACTA|TTGCAACCTACTGTACTGGTTCTATACCTT
NC_045512.2_pilon	2165	2193	Deletion	1	+	5800	9200	TCAAACCCGTCCTTGATTGGCTTGAAGAGA|AGTTTAAGGAAGGTGTAGAGTTTCTTAGAG	AGAAGTTTAAGGAAGGTGTAGAGTTTCTTA|GAGACGGTTGGGAAATTGTTAAATTTATCT
NC_045512.2_pilon	28745	28771	Deletion	1	+	8596	7483	CCCGCAATCCTGCTAACAATGCTGCAATCG|TGCTACAACTTCCTCAAGGAACAACATTGC	AATCGTGCTACAACTTCCTCAAGGAACAAC|ATTGCCAAAAGGCTTCTACGCAGAAGGGAG
NC_045512.2_pilon	15455	15485	Deletion	1	+	9128	8681	ATTGAGTGAAATGGTCATGTGTGGCGGTTC|ACTATATGTTAAACCAGGTGGAACCTCATC	CACTATATGTTAAACCAGGTGGAACCTCAT|CAGGAGATGCCACAACTGCTTATGCTAATA
NC_045512.2_pilon	28953	28980	Deletion	1	+	4437	4655	TGCTCTTGCTTTGCTGCTGCTTGACAGATT|GAACCAGCTTGAGAGCAAAATGTCTGGTAA	GATTGAACCAGCTTGAGAGCAAAATGTCTG|GTAAAGGCCAACAACAACAAGGCCAAACTG
NC_045512.2_pilon	4632	4637	Deletion	1	+	7678	7915	TACAATGCCACTTGGCTATGTAACACATGG|CTTAAATTTGGAAGAAGCTGCTCGGTATAT	ATGCCACTTGGCTATGTAACACATGGCTTA|AATTTGGAAGAAGCTGCTCGGTATATGAGA
NC_045512.2_pilon	28994	29017	Deletion	1	+	5324	6821	AGAGCAAAATGTCTGGTAAAGGCCAACAAC|AACAAGGCCAAACTGTCACTAAGAAATCTG	CCAACAACAACAAGGCCAAACTGTCACTAA|GAAATCTGCTGCTGAGGCTTCTAAGAAGCC
NC_045512.2_pilon	15468	15492	Deletion	1	+	8988	8579	GTCATGTGTGGCGGTTCACTATATGTTAAA|CCAGGTGGAACCTCATCAGGAGATGCCACA	TGTTAAACCAGGTGGAACCTCATCAGGAGA|TGCCACAACTGCTTATGCTAATAGTGTTTT
NC_045512.2_pilon	15531	15539	Deletion	1	+	5327	5104	GCTTATGCTAATAGTGTTTTTAACATTTGT|CAAGCTGTCACGGCCAATGTTAATGCACTT	CTAATAGTGTTTTTAACATTTGTCAAGCTG|TCACGGCCAATGTTAATGCACTTTTATCTA
NC_045512.2_pilon	15555	15577	Deletion	1	+	2277	2359	ATTTGTCAAGCTGTCACGGCCAATGTTAAT|GCACTTTTATCTACTGATGGTAACAAAATT	AATGTTAATGCACTTTTATCTACTGATGGT|AACAAAATTGCCGATAAGTATGTCCGCAAT
NC_045512.2_pilon	15612	15621	Deletion	1	+	2371	2277	ATTGCCGATAAGTATGTCCGCAATTTACAA|CACAGACTTTATGAGTGTCTCTATAGAAAT	TAAGTATGTCCGCAATTTACAACACAGACT|TTATGAGTGTCTCTATAGAAATAGAGATGT
NC_045512.2_pilon	24577	24586	Deletion	1	+	3408	3410	TTGATCACAGGCAGACTTCAAAGTTTGCAG|ACATATGTGACTCAACAATTAATTAGAGCT	AGGCAGACTTCAAAGTTTGCAGACATATGT|GACTCAACAATTAATTAGAGCTGCAGAAAT
NC_045512.2_pilon	24857	24866	Deletion	1	+	4051	4014	TTCCTCGTGAAGGTGTCTTTGTTTCAAATG|GCACACACTGGTTTGTAACACAAAGGAATT	GAAGGTGTCTTTGTTTCAAATGGCACACAC|TGGTTTGTAACACAAAGGAATTTTTATGAA
NC_045512.2_pilon	28935	28945	Deletion	1	+	3934	4240	TGGCAATGGCGGTGATGCTGCTCTTGCTTT|GCTGCTGCTTGACAGATTGAACCAGCTTGA	CGGTGATGCTGCTCTTGCTTTGCTGCTGCT|TGACAGATTGAACCAGCTTGAGAGCAAAAT
NC_045512.2_pilon	28999	29003	Deletion	1	+	5927	6111	AAAATGTCTGGTAAAGGCCAACAACAACAA|GGCCAAACTGTCACTAAGAAATCTGCTGCT	ATGTCTGGTAAAGGCCAACAACAACAAGGC|CAAACTGTCACTAAGAAATCTGCTGCTGAG
NC_045512.2_pilon	16270	16288	Deletion	1	+	4771	4710	TTGGGGCTTGTGTTCTTTGCAATTCACAGA|CTTCATTAAGATGTGGTGCTTGCATACGTA	TGCAATTCACAGACTTCATTAAGATGTGGT|GCTTGCATACGTAGACCATTCTTATGTTGT
NC_045512.2_pilon	28924	28938	Deletion	1	+	3610	3937	GCTAGAATGGCTGGCAATGGCGGTGATGCT|GCTCTTGCTTTGCTGCTGCTTGACAGATTG	GCAATGGCGGTGATGCTGCTCTTGCTTTGC|TGCTGCTTGACAGATTGAACCAGCTTGAGA
NC_045512.2_pilon	3457	3473	Deletion	1	+	12164	13217	ACAGTGGTTGTTAATGCAGCCAATGTTTAC|CTTAAACATGGAGGAGGTGTTGCAGGAGCC	GCAGCCAATGTTTACCTTAAACATGGAGGA|GGTGTTGCAGGAGCCTTAAATAAGGCTACT
NC_045512.2_pilon	19456	19469	Deletion	1	+	3840	4397	TAGATTATGTACCACTAAAGTCTGCTACGT|GTATAACACGTTGCAATTTAGGTGGTGCTG	CACTAAAGTCTGCTACGTGTATAACACGTT|GCAATTTAGGTGGTGCTGTCTGTAGACATC
NC_045512.2_pilon	19509	19528	Deletion	1	+	6731	7839	GGTGCTGTCTGTAGACATCATGCTAATGAG|TACAGATTGTATCTCGATGCTTATAACATG	CATGCTAATGAGTACAGATTGTATCTCGAT|GCTTATAACATGATGATCTCAGCTGGCTTT
NC_045512.2_pilon	28948	28959	Deletion	1	+	4324	4427	GATGCTGCTCTTGCTTTGCTGCTGCTTGAC|AGATTGAACCAGCTTGAGAGCAAAATGTCT	TTGCTTTGCTGCTGCTTGACAGATTGAACC|AGCTTGAGAGCAAAATGTCTGGTAAAGGCC
NC_045512.2_pilon	28991	29012	Deletion	1	+	5282	6365	TTGAGAGCAAAATGTCTGGTAAAGGCCAAC|AACAACAAGGCCAAACTGTCACTAAGAAAT	AAAGGCCAACAACAACAAGGCCAAACTGTC|ACTAAGAAATCTGCTGCTGAGGCTTCTAAG
NC_045512.2_pilon	9364	9372	Deletion	1	+	4717	4666	GTAAATTTACTTACTAATATGTTTACACCA|CTAATTCAACCTATTGGTGCTTTGGACATA	TACTTACTAATATGTTTACACCACTAATTC|AACCTATTGGTGCTTTGGACATATCAGCAT
NC_045512.2_pilon	2629	2654	Deletion	1	+	2310	2900	GTTGGTACACCAGTTTGTATTAACGGGCTT|ATGTTGCTCGAAATCAAAGACACAGAAAAG	GGGCTTATGTTGCTCGAAATCAAAGACACA|GAAAAGTACTGTGCCCTTGCACCTAATATG
NC_045512.2_pilon	11470	11479	Deletion	1	+	17244	16927	GCTTTAGATCAAGCCATTTCCATGTGGGCT|CTTATAATCTCTGTTACTTCTAACTACTCA	TCAAGCCATTTCCATGTGGGCTCTTATAAT|CTCTGTTACTTCTAACTACTCAGGTGTAGT
NC_045512.2_pilon	29006	29031	Deletion	1	+	6187	8193	CTGGTAAAGGCCAACAACAACAAGGCCAAA|CTGTCACTAAGAAATCTGCTGCTGAGGCTT	GCCAAACTGTCACTAAGAAATCTGCTGCTG|AGGCTTCTAAGAAGCCTCGGCAAAAACGTA
NC_045512.2_pilon	524	529	Deletion	1	+	859	905	GAACTGCACCTCATGGTCATGTTATGGTTG|AGCTGGTAGCAGAACTCGAAGGCATTCAGT	TGCACCTCATGGTCATGTTATGGTTGAGCT|GGTAGCAGAACTCGAAGGCATTCAGTACGG
NC_045512.2_pilon	29028	29058	Deletion	1	+	7932	9030	AGGCCAAACTGTCACTAAGAAATCTGCTGC|TGAGGCTTCTAAGAAGCCTCGGCAAAAACG	CTGAGGCTTCTAAGAAGCCTCGGCAAAAAC|GTACTGCCACTAAAGCATACAATGTAACAC
NC_045512.2_pilon	29029	29059	Deletion	1	+	7876	8888	GGCCAAACTGTCACTAAGAAATCTGCTGCT|GAGGCTTCTAAGAAGCCTCGGCAAAAACGT	TGAGGCTTCTAAGAAGCCTCGGCAAAAACG|TACTGCCACTAAAGCATACAATGTAACACA
NC_045512.2_pilon	29020	29050	Deletion	1	+	6901	9020	CAACAACAAGGCCAAACTGTCACTAAGAAA|TCTGCTGCTGAGGCTTCTAAGAAGCCTCGG	ATCTGCTGCTGAGGCTTCTAAGAAGCCTCG|GCAAAAACGTACTGCCACTAAAGCATACAA
NC_045512.2_pilon	28984	29014	Deletion	1	+	4977	6446	AACCAGCTTGAGAGCAAAATGTCTGGTAAA|GGCCAACAACAACAAGGCCAAACTGTCACT	AGGCCAACAACAACAAGGCCAAACTGTCAC|TAAGAAATCTGCTGCTGAGGCTTCTAAGAA
NC_045512.2_pilon	15452	15482	Deletion	1	+	8991	8660	AGTATTGAGTGAAATGGTCATGTGTGGCGG|TTCACTATATGTTAAACCAGGTGGAACCTC	GTTCACTATATGTTAAACCAGGTGGAACCT|CATCAGGAGATGCCACAACTGCTTATGCTA
NC_045512.2_pilon	2305	2337	Deletion	1	+	17325	16263	ATTAAGGAGAGTGTTCAGACATTCTTTAAG|CTTGTAAATAAATTTTTGGCTTTGTGTGCT	TTGTAAATAAATTTTTGGCTTTGTGTGCTG|ACTCTATCATTATTGGTGGAGCTAAACTTA
NC_045512.2_pilon	28930	28962	Deletion	1	+	3808	4408	ATGGCTGGCAATGGCGGTGATGCTGCTCTT|GCTTTGCTGCTGCTTGACAGATTGAACCAG	CTTTGCTGCTGCTTGACAGATTGAACCAGC|TTGAGAGCAAAATGTCTGGTAAAGGCCAAC
NC_045512.2_pilon	28984	29016	Deletion	1	+	4977	6734	AACCAGCTTGAGAGCAAAATGTCTGGTAAA|GGCCAACAACAACAAGGCCAAACTGTCACT	GCCAACAACAACAAGGCCAAACTGTCACTA|AGAAATCTGCTGCTGAGGCTTCTAAGAAGC
NC_045512.2_pilon	5381	5413	Deletion	1	+	3191	5038	AAGATGCTTATTACAGAGCAAGGGCTGGTG|AAGCTGCTAACTTTTGTGCACTTATCTTAG	AGCTGCTAACTTTTGTGCACTTATCTTAGC|CTACTGTAATAAGACAGTAGGTGAGTTAGG
NC_045512.2_pilon	3037	3070	Deletion	1	+	8188	8428	AAATTGGCTTCACATATGTATTGTTCTTTT|TACCCTCCAGATGAGGATGAAGAAGAAGGT	CCCTCCAGATGAGGATGAAGAAGAAGGTGA|TTGTGAAGAAGAAGAGTTTGAGCCATCAAC
NC_045512.2_pilon	2829	2861	Deletion	1	+	11952	11928	TGATGAAAGGATTGATAAAGTACTTAATGA|GAAGTGCTCTGCCTATACAGTTGAACTCGG	AAGTGCTCTGCCTATACAGTTGAACTCGGT|ACAGAAGTAAATGAGTTCGCCTGTGTTGTG
NC_045512.2_pilon	29055	29087	Deletion	1	+	9130	8159	TGCTGAGGCTTCTAAGAAGCCTCGGCAAAA|ACGTACTGCCACTAAAGCATACAATGTAAC	CGTACTGCCACTAAAGCATACAATGTAACA|CAAGCTTTCGGCAGACGTGGTCCAGAACAA
NC_045512.2_pilon	28973	29005	Deletion	1	+	4504	6169	TTGACAGATTGAACCAGCTTGAGAGCAAAA|TGTCTGGTAAAGGCCAACAACAACAAGGCC	GTCTGGTAAAGGCCAACAACAACAAGGCCA|AACTGTCACTAAGAAATCTGCTGCTGAGGC
NC_045512.2_pilon	16853	16886	Deletion	1	+	4939	4747	AGAGTACACCTTTGAAAAAGGTGACTATGG|TGATGCTGTTGTTTACCGAGGTACAACAAC	ATGCTGTTGTTTACCGAGGTACAACAACTT|ACAAATTAAATGTTGGTGATTATTTTGTGC
NC_045512.2_pilon	15460	15492	Deletion	1	+	8975	8579	GTGAAATGGTCATGTGTGGCGGTTCACTAT|ATGTTAAACCAGGTGGAACCTCATCAGGAG	TGTTAAACCAGGTGGAACCTCATCAGGAGA|TGCCACAACTGCTTATGCTAATAGTGTTTT
NC_045512.2_pilon	20228	20261	Deletion	1	+	3064	4272	CTTTACTCAGAGTAGAAATTTACAAGAATT|TAAACCCAGGAGTCAAATGGAAATTGATTT	AACCCAGGAGTCAAATGGAAATTGATTTCT|TAGAATTAGCTATGGATGAATTCATTGAAC
NC_045512.2_pilon	15485	15517	Deletion	1	+	8681	5361	ACTATATGTTAAACCAGGTGGAACCTCATC|AGGAGATGCCACAACTGCTTATGCTAATAG	GGAGATGCCACAACTGCTTATGCTAATAGT|GTTTTTAACATTTGTCAAGCTGTCACGGCC
NC_045512.2_pilon	18597	18629	Deletion	1	+	7555	4128	CTCTCTGACAGAGTCGTATTTGTCTTATGG|GCACATGGCTTTGAGTTGACATCTATGAAG	CACATGGCTTTGAGTTGACATCTATGAAGT|ATTTTGTGAAAATAGGACCTGAGCGCACCT
NC_045512.2_pilon	29034	29042	Deletion	1	+	8335	8664	AACTGTCACTAAGAAATCTGCTGCTGAGGC|TTCTAAGAAGCCTCGGCAAAAACGTACTGC	ACTAAGAAATCTGCTGCTGAGGCTTCTAAG|AAGCCTCGGCAAAAACGTACTGCCACTAAA
NC_045512.2_pilon	17186	17191	Deletion	1	+	5199	5608	AGCTTGCTCTCATGCCGCTGTTGATGCACT|ATGTGAGAAGGCATTAAAATATTTGCCTAT	TGCTCTCATGCCGCTGTTGATGCACTATGT|GAGAAGGCATTAAAATATTTGCCTATAGAT
NC_045512.2_pilon	17238	17265	Deletion	1	+	7888	9722	TTGCCTATAGATAAATGTAGTAGAATTATA|CCTGCACGTGCTCGTGTAGAGTGTTTTGAT	TATACCTGCACGTGCTCGTGTAGAGTGTTT|TGATAAATTCAAAGTGAATTCAACATTAGA
NC_045512.2_pilon	14803	14835	Deletion	1	+	8148	10093	ATGGTAATGCTGCTATCAGCGATTATGACT|ACTATCGTTATAATCTACCAACAATGTGTG	CTATCGTTATAATCTACCAACAATGTGTGA|TATCAGACAACTACTATTTGTAGTTGAAGT
NC_045512.2_pilon	24099	24108	Deletion	1	+	1967	2272	ATATGGTGATTGCCTTGGTGATATTGCTGC|TAGAGACCTCATTTGTGCACAAAAGTTTAA	ATTGCCTTGGTGATATTGCTGCTAGAGACC|TCATTTGTGCACAAAAGTTTAACGGCCTTA
NC_045512.2_pilon	28926	28934	Deletion	1	+	3639	3898	TAGAATGGCTGGCAATGGCGGTGATGCTGC|TCTTGCTTTGCTGCTGCTTGACAGATTGAA	GCTGGCAATGGCGGTGATGCTGCTCTTGCT|TTGCTGCTGCTTGACAGATTGAACCAGCTT
NC_045512.2_pilon	29007	29028	Deletion	1	+	6154	7932	TGGTAAAGGCCAACAACAACAAGGCCAAAC|TGTCACTAAGAAATCTGCTGCTGAGGCTTC	AAGGCCAAACTGTCACTAAGAAATCTGCTG|CTGAGGCTTCTAAGAAGCCTCGGCAAAAAC
NC_045512.2_pilon	16841	16855	Deletion	1	+	4777	4921	AGTACAAATAGGAGAGTACACCTTTGAAAA|AGGTGACTATGGTGATGCTGTTGTTTACCG	GAGTACACCTTTGAAAAAGGTGACTATGGT|GATGCTGTTGTTTACCGAGGTACAACAACT
NC_045512.2_pilon	16897	16914	Deletion	1	+	4712	3090	ACCGAGGTACAACAACTTACAAATTAAATG|TTGGTGATTATTTTGTGCTGACATCACATA	TTACAAATTAAATGTTGGTGATTATTTTGT|GCTGACATCACATACAGTAATGCCATTAAG
NC_045512.2_pilon	11192	11201	Deletion	1	+	14098	14333	ATGCATTTCTCTGTTTGTTTTTGTTACCTT|CTCTTGCCACTGTAGCTTATTTTAATATGG	CTCTGTTTGTTTTTGTTACCTTCTCTTGCC|ACTGTAGCTTATTTTAATATGGTCTATATG
NC_045512.2_pilon	11244	11266	Deletion	1	+	9152	10662	TAATATGGTCTATATGCCTGCTAGTTGGGT|GATGCGTATTATGACATGGTTGGATATGGT	TAGTTGGGTGATGCGTATTATGACATGGTT|GGATATGGTTGATACTAGTTTGTCTGGTTT
NC_045512.2_pilon	20212	20240	Deletion	1	+	2558	3564	AATTACCTGAAACTTACTTTACTCAGAGTA|GAAATTTACAAGAATTTAAACCCAGGAGTC	GTAGAAATTTACAAGAATTTAAACCCAGGA|GTCAAATGGAAATTGATTTCTTAGAATTAG
NC_045512.2_pilon	6314	6343	Deletion	1	+	3583	4305	CCTGGTGTATACGTTGTCTTTGGAGCACAA|AACCAGTTGAAACATCAAATTCGTTTGATG	AAAACCAGTTGAAACATCAAATTCGTTTGA|TGTACTGAAGTCAGAGGACGCGCAGGGAAT
NC_045512.2_pilon	26731	26762	Deletion	1	+	12202	12108	AACTTTAGCTTGTTTTGTGCTTGCTGCTGT|TTACAGAATAAATTGGATCACCGGTGGAAT	TTACAGAATAAATTGGATCACCGGTGGAAT|TGCTATCGCAATGGCTTGTCTTGTAGGCTT
NC_045512.2_pilon	26778	26807	Deletion	1	+	14067	15598	TCACCGGTGGAATTGCTATCGCAATGGCTT|GTCTTGTAGGCTTGATGTGGCTCAGCTACT	TTGTCTTGTAGGCTTGATGTGGCTCAGCTA|CTTCATTGCTTCTTTCAGACTGTTTGCGCG
NC_045512.2_pilon	19648	19652	Deletion	1	+	5884	6141	AGAGTTTAGAAAATGTGGCTTTTAATGTTG|TAAATAAGGGACACTTTGATGGACAACAGG	GTTTAGAAAATGTGGCTTTTAATGTTGTAA|ATAAGGGACACTTTGATGGACAACAGGGTG
NC_045512.2_pilon	23661	23666	Deletion	1	+	9938	10450	ATCCATCATTGCCTACACTATGTCACTTGG|TGCAGAAAATTCAGTTGCTTACTCTAATAA	ATCATTGCCTACACTATGTCACTTGGTGCA|GAAAATTCAGTTGCTTACTCTAATAACTCT
NC_045512.2_pilon	15439	15462	Deletion	1	+	8861	9088	ATGAGTGTGCTCAAGTATTGAGTGAAATGG|TCATGTGTGGCGGTTCACTATATGTTAAAC	TGAAATGGTCATGTGTGGCGGTTCACTATA|TGTTAAACCAGGTGGAACCTCATCAGGAGA
NC_045512.2_pilon	26879	26894	Deletion	1	+	12067	11830	TGGTCATTCAATCCAGAAACTAACATTCTT|CTCAACGTGCCACTCCATGGCACTATTCTG	AGAAACTAACATTCTTCTCAACGTGCCACT|CCATGGCACTATTCTGACCAGACCGCTTCT
NC_045512.2_pilon	26250	26259	Deletion	1	+	7844	8490	GCACAAGCTGATGAGTACGAACTTATGTAC|TCATTCGTTTCGGAAGAGACAGGTACGTTA	TGATGAGTACGAACTTATGTACTCATTCGT|TTCGGAAGAGACAGGTACGTTAATAGTTAA
NC_045512.2_pilon	26314	26331	Deletion	1	+	8037	7342	TTAATAGCGTACTTCTTTTTCTTGCTTTCG|TGGTATTCTTGCTAGTTACACTAGCCATCC	TTTTCTTGCTTTCGTGGTATTCTTGCTAGT|TACACTAGCCATCCTTACTGCGCTTCGATT
NC_045512.2_pilon	15552	15566	Deletion	1	+	4838	2379	AACATTTGTCAAGCTGTCACGGCCAATGTT|AATGCACTTTTATCTACTGATGGTAACAAA	CTGTCACGGCCAATGTTAATGCACTTTTAT|CTACTGATGGTAACAAAATTGCCGATAAGT
NC_045512.2_pilon	29368	29380	Deletion	1	+	8242	9024	CATATTGACGCATACAAAACATTCCCACCA|ACAGAGCCTAAAAAGGACAAAAAGAAGAAG	ATACAAAACATTCCCACCAACAGAGCCTAA|AAAGGACAAAAAGAAGAAGGCTGATGAAAC
NC_045512.2_pilon	29479	29497	Deletion	1	+	9203	9061	ACTCTTCTTCCTGCTGCAGATTTGGATGAT|TTCTCCAAACAATTGCAACAATCCATGAGC	AGATTTGGATGATTTCTCCAAACAATTGCA|ACAATCCATGAGCAGTGCTGACTCAACTCA
NC_045512.2_pilon	26869	26878	Deletion	1	+	12147	11996	GCGTTCCATGTGGTCATTCAATCCAGAAAC|TAACATTCTTCTCAACGTGCCACTCCATGG	TGTGGTCATTCAATCCAGAAACTAACATTC|TTCTCAACGTGCCACTCCATGGCACTATTC
NC_045512.2_pilon	9078	9082	Deletion	1	+	2835	3004	GCCAGTACCATATTGTTATGATACCAATGT|ACTAGAAGGTTCTGTTGCTTATGAAAGTTT	AGTACCATATTGTTATGATACCAATGTACT|AGAAGGTTCTGTTGCTTATGAAAGTTTACG
NC_045512.2_pilon	9109	9118	Deletion	1	+	3899	4492	CTAGAAGGTTCTGTTGCTTATGAAAGTTTA|CGCCCTGACACACGTTATGTGCTCATGGAT	TTCTGTTGCTTATGAAAGTTTACGCCCTGA|CACACGTTATGTGCTCATGGATGGCTCTAT
NC_045512.2_pilon	9153	9171	Deletion	1	+	4988	5218	TTATGTGCTCATGGATGGCTCTATTATTCA|ATTTCCTAACACCTACCTTGAAGGTTCTGT	GCTCTATTATTCAATTTCCTAACACCTACC|TTGAAGGTTCTGTTAGAGTGGTAACAACTT
NC_045512.2_pilon	28940	28954	Deletion	1	+	4086	4411	ATGGCGGTGATGCTGCTCTTGCTTTGCTGC|TGCTTGACAGATTGAACCAGCTTGAGAGCA	TGCTCTTGCTTTGCTGCTGCTTGACAGATT|GAACCAGCTTGAGAGCAAAATGTCTGGTAA
NC_045512.2_pilon	28996	29015	Deletion	1	+	5416	6504	AGCAAAATGTCTGGTAAAGGCCAACAACAA|CAAGGCCAAACTGTCACTAAGAAATCTGCT	GGCCAACAACAACAAGGCCAAACTGTCACT|AAGAAATCTGCTGCTGAGGCTTCTAAGAAG
NC_045512.2_pilon	21485	21493	Deletion	1	+	10209	10880	AATCAATGATATGATTTTATCTCTTCTTAG|TAAAGGTAGACTTATAATTAGAGAAAACAA	GATATGATTTTATCTCTTCTTAGTAAAGGT|AGACTTATAATTAGAGAAAACAACAGAGTT
NC_045512.2_pilon	28975	28982	Deletion	1	+	4484	4893	GACAGATTGAACCAGCTTGAGAGCAAAATG|TCTGGTAAAGGCCAACAACAACAAGGCCAA	TTGAACCAGCTTGAGAGCAAAATGTCTGGT|AAAGGCCAACAACAACAAGGCCAAACTGTC
NC_045512.2_pilon	29031	29053	Deletion	1	+	8193	9122	CCAAACTGTCACTAAGAAATCTGCTGCTGA|GGCTTCTAAGAAGCCTCGGCAAAAACGTAC	TGCTGCTGAGGCTTCTAAGAAGCCTCGGCA|AAAACGTACTGCCACTAAAGCATACAATGT
NC_045512.2_pilon	685	536	Duplication	1	+	4884	963	GCTGGTGGCCATAGTTACGGCGCCGATCTA|AAGTCATTTGACTTAGGCGACGAGCTTGGC	CATGGTCATGTTATGGTTGAGCTGGTAGCA|GAACTCGAAGGCATTCAGTACGGTCGTAGT
NC_045512.2_pilon	9596	9605	Deletion	1	+	8494	8241	TACCTGGTGTTTATTCTGTTATTTACTTGT|ACTTGACATTTTATCTTACTAATGATGTTT	GTTTATTCTGTTATTTACTTGTACTTGACA|TTTTATCTTACTAATGATGTTTCTTTTTTA
NC_045512.2_pilon	9638	9642	Deletion	1	+	3274	3257	ATCTTACTAATGATGTTTCTTTTTTAGCAC|ATATTCAGTGGATGGTTATGTTCACACCTT	TTACTAATGATGTTTCTTTTTTAGCACATA|TTCAGTGGATGGTTATGTTCACACCTTTAG
NC_045512.2_pilon	3425	3433	Deletion	1	+	8199	9493	ACATTGTGGAAGAAGCTAAAAAGGTAAAAC|CAACAGTGGTTGTTAATGCAGCCAATGTTT	GGAAGAAGCTAAAAAGGTAAAACCAACAGT|GGTTGTTAATGCAGCCAATGTTTACCTTAA
NC_045512.2_pilon	20942	20952	Deletion	1	+	6031	6632	AAGACAGTGGTTGCCTACGGGTACGCTGCT|TGTCGATTCAGATCTTAATGACTTTGTCTC	GTTGCCTACGGGTACGCTGCTTGTCGATTC|AGATCTTAATGACTTTGTCTCTGATGCAGA
NC_045512.2_pilon	20992	21015	Deletion	1	+	4441	5025	ACTTTGTCTCTGATGCAGATTCAACTTTGA|TTGGTGATTGTGCAACTGTACATACAGCTA	AACTTTGATTGGTGATTGTGCAACTGTACA|TACAGCTAATAAATGGGATCTCATTATTAG
NC_045512.2_pilon	15557	15584	Deletion	1	+	2313	2388	TTGTCAAGCTGTCACGGCCAATGTTAATGC|ACTTTTATCTACTGATGGTAACAAAATTGC	ATGCACTTTTATCTACTGATGGTAACAAAA|TTGCCGATAAGTATGTCCGCAATTTACAAC
NC_045512.2_pilon	12930	12936	Deletion	1	+	10814	10884	TTGTAGGTTTGTTACAGACACACCTAAAGG|TCCTAAAGTGAAGTATTTATACTTTATTAA	GGTTTGTTACAGACACACCTAAAGGTCCTA|AAGTGAAGTATTTATACTTTATTAAAGGAT
NC_045512.2_pilon	13007	13034	Deletion	1	+	9053	10475	ATAGAGGTATGGTACTTGGTAGTTTAGCTG|CCACAGTACGTCTACAAGCTGGTAATGCAA	GCTGCCACAGTACGTCTACAAGCTGGTAAT|GCAACAGAAGTGCCTGCCAATTCAACTGTA
NC_045512.2_pilon	21202	21229	Deletion	1	+	3554	3310	CAGAACATTCTTGGAATGCTGATCTTTATA|AGCTCATGGGACACTTCGCATGGTGGACAG	TATAAGCTCATGGGACACTTCGCATGGTGG|ACAGCCTTTGTTACTAATGTGAATGCGTCA
NC_045512.2_pilon	17669	17674	Deletion	1	+	7306	7305	AGCTCAATGCTTTAAAATGTTTTATAAGGG|TGTTATCACGCATGATGTTTCATCTGCAAT	CAATGCTTTAAAATGTTTTATAAGGGTGTT|ATCACGCATGATGTTTCATCTGCAATTAAC
NC_045512.2_pilon	15510	15539	Deletion	1	+	5448	5104	TCATCAGGAGATGCCACAACTGCTTATGCT|AATAGTGTTTTTAACATTTGTCAAGCTGTC	CTAATAGTGTTTTTAACATTTGTCAAGCTG|TCACGGCCAATGTTAATGCACTTTTATCTA
NC_045512.2_pilon	19558	19589	Deletion	1	+	10348	11669	CTTATAACATGATGATCTCAGCTGGCTTTA|GCTTGTGGGTTTACAAACAATTTGATACTT	GCTTGTGGGTTTACAAACAATTTGATACTT|ATAACCTCTGGAACACTTTTACAAGACTTC
NC_045512.2_pilon	29048	29079	Deletion	1	+	9051	7216	AATCTGCTGCTGAGGCTTCTAAGAAGCCTC|GGCAAAAACGTACTGCCACTAAAGCATACA	GGCAAAAACGTACTGCCACTAAAGCATACA|ATGTAACACAAGCTTTCGGCAGACGTGGTC
NC_045512.2_pilon	4099	4130	Deletion	1	+	5558	5853	ACTCTTGTTAGTGACATTGACATCACTTTC|TTAAAGAAAGATGCTCCATATATAGTGGGT	TTAAAGAAAGATGCTCCATATATAGTGGGT|GATGTTGTTCAAGAGGGTGTTTTAACTGCT
NC_045512.2_pilon	13980	14011	Deletion	1	+	7660	7993	ATATTACGCGTATACGCCAACTTAGGTGAA|CGTGTACGCCAAGCTTTGTTAAAAACAGTA	CGTGTACGCCAAGCTTTGTTAAAAACAGTA|CAATTCTGTGATGCCATGCGAAATGCTGGT
NC_045512.2_pilon	15481	15512	Deletion	1	+	8605	5399	GTTCACTATATGTTAAACCAGGTGGAACCT|CATCAGGAGATGCCACAACTGCTTATGCTA	CATCAGGAGATGCCACAACTGCTTATGCTA|ATAGTGTTTTTAACATTTGTCAAGCTGTCA
NC_045512.2_pilon	22871	22904	Deletion	1	+	5249	7172	ATGATTTTACAGGCTGCGTTATAGCTTGGA|ATTCTAACAATCTTGATTCTAAGGTTGGTG	TCTAACAATCTTGATTCTAAGGTTGGTGGT|AATTATAATTACCTGTATAGATTGTTTAGG
NC_045512.2_pilon	29034	29067	Deletion	1	+	8335	9082	AACTGTCACTAAGAAATCTGCTGCTGAGGC|TTCTAAGAAGCCTCGGCAAAAACGTACTGC	CTAAGAAGCCTCGGCAAAAACGTACTGCCA|CTAAAGCATACAATGTAACACAAGCTTTCG
NC_045512.2_pilon	10998	11024	Deletion	1	+	12410	14848	CCAAAGTGCAGTGAAAAGAACAATCAAGGG|TACACACCACTGGTTGTTACTCACAATTTT	AAGGGTACACACCACTGGTTGTTACTCACA|ATTTTGACTTCACTTTTAGTTTTAGTCCAG
NC_045512.2_pilon	23760	23793	Deletion	1	+	15245	14881	CACAGAAATTCTACCAGTGTCTATGACCAA|GACATCAGTAGATTGTACAATGTACATTTG	CATCAGTAGATTGTACAATGTACATTTGTG|GTGATTCAACTGAATGCAGCAATCTTTTGT
NC_045512.2_pilon	15476	15509	Deletion	1	+	8758	5479	TGGCGGTTCACTATATGTTAAACCAGGTGG|AACCTCATCAGGAGATGCCACAACTGCTTA	CCTCATCAGGAGATGCCACAACTGCTTATG|CTAATAGTGTTTTTAACATTTGTCAAGCTG
NC_045512.2_pilon	8318	8351	Deletion	1	+	5800	4579	TCACCTATAACAAAGTTGAAAACATGACAC|CCCGTGACCTTGGTGCTTGTATTGACTGTA	CGTGACCTTGGTGCTTGTATTGACTGTAGT|GCGCGTCATATTAATGCGCAGGTAGCAAAA
NC_045512.2_pilon	10719	10752	Deletion	1	+	10578	11117	TATAAATGGAGACAGGTGGTTTCTCAATCG|ATTTACCACAACTCTTAATGACTTTAACCT	TTACCACAACTCTTAATGACTTTAACCTTG|TGGCTATGAAGTACAATTATGAACCTCTAA
NC_045512.2_pilon	29243	29276	Deletion	1	+	12358	12189	TCTTCGGAATGTCGCGCATTGGCATGGAAG|TCACACCTTCGGGAACGTGGTTGACCTACA	ACACCTTCGGGAACGTGGTTGACCTACACA|GGTGCCATCAAATTGGATGACAAAGATCCA
NC_045512.2_pilon	15484	15517	Deletion	1	+	8708	5361	CACTATATGTTAAACCAGGTGGAACCTCAT|CAGGAGATGCCACAACTGCTTATGCTAATA	GGAGATGCCACAACTGCTTATGCTAATAGT|GTTTTTAACATTTGTCAAGCTGTCACGGCC
NC_045512.2_pilon	15517	15550	Deletion	1	+	5361	4842	GAGATGCCACAACTGCTTATGCTAATAGTG|TTTTTAACATTTGTCAAGCTGTCACGGCCA	TTTAACATTTGTCAAGCTGTCACGGCCAAT|GTTAATGCACTTTTATCTACTGATGGTAAC
NC_045512.2_pilon	15491	15524	Deletion	1	+	8705	5398	TGTTAAACCAGGTGGAACCTCATCAGGAGA|TGCCACAACTGCTTATGCTAATAGTGTTTT	CCACAACTGCTTATGCTAATAGTGTTTTTA|ACATTTGTCAAGCTGTCACGGCCAATGTTA
NC_045512.2_pilon	28934	28967	Deletion	1	+	3898	4465	CTGGCAATGGCGGTGATGCTGCTCTTGCTT|TGCTGCTGCTTGACAGATTGAACCAGCTTG	CTGCTGCTTGACAGATTGAACCAGCTTGAG|AGCAAAATGTCTGGTAAAGGCCAACAACAA
NC_045512.2_pilon	8056	8074	Deletion	1	+	7602	5552	GTTAAAATGTTTGATGCTTACGTTAATACG|TTTTCATCAACTTTTAACGTACCAATGGAA	TTACGTTAATACGTTTTCATCAACTTTTAA|CGTACCAATGGAAAAACTCAAAACACTAGT
NC_045512.2_pilon	13940	13970	Deletion	1	+	6629	7234	CAATAAAAAGGACTGGTATGATTTTGTAGA|AAACCCAGATATATTACGCGTATACGCCAA	AAAACCCAGATATATTACGCGTATACGCCA|ACTTAGGTGAACGTGTACGCCAAGCTTTGT
NC_045512.2_pilon	10711	10725	Deletion	1	+	10521	10618	GCTGCTGTTATAAATGGAGACAGGTGGTTT|CTCAATCGATTTACCACAACTCTTAATGAC	ATGGAGACAGGTGGTTTCTCAATCGATTTA|CCACAACTCTTAATGACTTTAACCTTGTGG
NC_045512.2_pilon	28976	29008	Deletion	1	+	4453	6148	ACAGATTGAACCAGCTTGAGAGCAAAATGT|CTGGTAAAGGCCAACAACAACAAGGCCAAA	TGGTAAAGGCCAACAACAACAAGGCCAAAC|TGTCACTAAGAAATCTGCTGCTGAGGCTTC
NC_045512.2_pilon	28950	28982	Deletion	1	+	4368	4893	TGCTGCTCTTGCTTTGCTGCTGCTTGACAG|ATTGAACCAGCTTGAGAGCAAAATGTCTGG	TTGAACCAGCTTGAGAGCAAAATGTCTGGT|AAAGGCCAACAACAACAAGGCCAAACTGTC
NC_045512.2_pilon	144	176	Deletion	1	+	3539	4379	TGCACTCACGCAGTATAATTAATAACTAAT|TACTGTCGTTGACAGGACACGAGCAACTCG	ACTGTCGTTGACAGGACACGAGCAACTCGT|CTATCTTCTGCAGGCTGCTTACGGTTTCGT
NC_045512.2_pilon	27049	27081	Deletion	1	+	4647	4599	AGAAATCACTGTTGCTACATCACGAACGCT|TTCTTATTACAAATTGGGAGCTTCGCAGCG	TCTTATTACAAATTGGGAGCTTCGCAGCGT|GTAGCAGGTGACTCAGGTTTTGCTGCATAC
NC_045512.2_pilon	26783	26824	Deletion	1	+	14730	13334	GGTGGAATTGCTATCGCAATGGCTTGTCTT|GTAGGCTTGATGTGGCTCAGCTACTTCATT	TGTGGCTCAGCTACTTCATTGCTTCTTTCA|GACTGTTTGCGCGTACGCGTTCCATGTGGT
NC_045512.2_pilon	15392	15422	Deletion	1	+	10643	8237	ACATACAACGTGTTGTAGCTTGTCACACCG|TTTCTATAGATTAGCTAATGAGTGTGCTCA	GTTTCTATAGATTAGCTAATGAGTGTGCTC|AAGTATTGAGTGAAATGGTCATGTGTGGCG
NC_045512.2_pilon	21445	21450	Deletion	1	+	7247	7532	AATTAAGGGGTACTGCTGTTATGTCTTTAA|AAGAAGGTCAAATCAATGATATGATTTTAT	AAGGGGTACTGCTGTTATGTCTTTAAAAGA|AGGTCAAATCAATGATATGATTTTATCTCT
NC_045512.2_pilon	9847	9876	Deletion	1	+	3250	4215	TTAAATAAAGAAATGTATCTAAAGTTGCGT|AGTGATGTGCTATTACCTCTTACGCAATAT	GTAGTGATGTGCTATTACCTCTTACGCAAT|ATAATAGATACTTAGCTCTTTATAATAAGT
NC_045512.2_pilon	15524	15550	Deletion	1	+	5398	4842	CACAACTGCTTATGCTAATAGTGTTTTTAA|CATTTGTCAAGCTGTCACGGCCAATGTTAA	TTTAACATTTGTCAAGCTGTCACGGCCAAT|GTTAATGCACTTTTATCTACTGATGGTAAC
NC_045512.2_pilon	15594	15600	Deletion	1	+	2366	2377	TCTACTGATGGTAACAAAATTGCCGATAAG|TATGTCCGCAATTTACAACACAGACTTTAT	TGATGGTAACAAAATTGCCGATAAGTATGT|CCGCAATTTACAACACAGACTTTATGAGTG
NC_045512.2_pilon	13017	13022	Deletion	1	+	10178	10371	GGTACTTGGTAGTTTAGCTGCCACAGTACG|TCTACAAGCTGGTAATGCAACAGAAGTGCC	CTTGGTAGTTTAGCTGCCACAGTACGTCTA|CAAGCTGGTAATGCAACAGAAGTGCCTGCC
NC_045512.2_pilon	11128	11135	Deletion	1	+	10775	11186	TTACCTTTTGCTATGGGTATTATTGCTATG|TCTGCTTTTGCAATGATGTTTGTCAAACAT	TTTGCTATGGGTATTATTGCTATGTCTGCT|TTTGCAATGATGTTTGTCAAACATAAGCAT
NC_045512.2_pilon	15454	15478	Deletion	1	+	9061	8727	TATTGAGTGAAATGGTCATGTGTGGCGGTT|CACTATATGTTAAACCAGGTGGAACCTCAT	GGCGGTTCACTATATGTTAAACCAGGTGGA|ACCTCATCAGGAGATGCCACAACTGCTTAT
NC_045512.2_pilon	27967	27975	Deletion	1	+	3778	4033	ATTTCACCAAGAATGTAGTTTACAGTCATG|TACTCAACATCAACCATATGTAGTTGATGA	CAAGAATGTAGTTTACAGTCATGTACTCAA|CATCAACCATATGTAGTTGATGACCCGTGT
NC_045512.2_pilon	28020	28043	Deletion	1	+	5890	5268	TTGATGACCCGTGTCCTATTCACTTCTATT|CTAAATGGTATATTAGAGTAGGAGCTAGAA	CTTCTATTCTAAATGGTATATTAGAGTAGG|AGCTAGAAAATCAGCACCTTTAATTGAATT
NC_045512.2_pilon	21604	21611	Deletion	1	+	10928	6614	CTTGTTTTATTGCCACTAGTCTCTAGTCAG|TGTGTTAATCTTACAACCAGAACTCAATTA	TTATTGCCACTAGTCTCTAGTCAGTGTGTT|AATCTTACAACCAGAACTCAATTACCCCCT
NC_045512.2_pilon	21641	21668	Deletion	1	+	1588	2011	ATCTTACAACCAGAACTCAATTACCCCCTG|CATACACTAATTCTTTCACACGTGGTGTTT	CCTGCATACACTAATTCTTTCACACGTGGT|GTTTATTACCCTGACAAAGTTTTCAGATCC
NC_045512.2_pilon	17669	17697	Deletion	1	+	7306	6445	AGCTCAATGCTTTAAAATGTTTTATAAGGG|TGTTATCACGCATGATGTTTCATCTGCAAT	GGGTGTTATCACGCATGATGTTTCATCTGC|AATTAACAGGCCACAAATAGGCGTGGTAAG
NC_045512.2_pilon	1299	1326	Deletion	1	+	9960	6569	TTTTGTTAAAGCCACTTGCGAATTTTGTGG|CACTGAGAATTTGACTAAAGAAGGTGCCAC	GTGGCACTGAGAATTTGACTAAAGAAGGTG|CCACTACTTGTGGTTACTTACCCCAAAATG
NC_045512.2_pilon	29021	29051	Deletion	1	+	7087	9042	AACAACAAGGCCAAACTGTCACTAAGAAAT|CTGCTGCTGAGGCTTCTAAGAAGCCTCGGC	TCTGCTGCTGAGGCTTCTAAGAAGCCTCGG|CAAAAACGTACTGCCACTAAAGCATACAAT
NC_045512.2_pilon	5897	5926	Deletion	1	+	7011	8275	ACAAAGAAAACAGTTACACAACAACCATAA|AACCAGTTACTTATAAATTGGATGGTGTTG	AAAACCAGTTACTTATAAATTGGATGGTGT|TGTTTGTACAGAAATTGACCCTAAGTTGGA
NC_045512.2_pilon	10354	10386	Deletion	1	+	8307	9800	GTTGATACAGCCAATCCTAAGACACCTAAG|TATAAGTTTGTTCGCATTCAACCAGGACAG	ATAAGTTTGTTCGCATTCAACCAGGACAGA|CTTTTTCAGTGTTAGCTTGTTACAATGGTT
NC_045512.2_pilon	29001	29033	Deletion	1	+	5952	8343	AATGTCTGGTAAAGGCCAACAACAACAAGG|CCAAACTGTCACTAAGAAATCTGCTGCTGA	CAAACTGTCACTAAGAAATCTGCTGCTGAG|GCTTCTAAGAAGCCTCGGCAAAAACGTACT
NC_045512.2_pilon	28994	29026	Deletion	1	+	5324	7648	AGAGCAAAATGTCTGGTAAAGGCCAACAAC|AACAAGGCCAAACTGTCACTAAGAAATCTG	ACAAGGCCAAACTGTCACTAAGAAATCTGC|TGCTGAGGCTTCTAAGAAGCCTCGGCAAAA
NC_045512.2_pilon	8694	8726	Deletion	1	+	9016	11339	TGACTTTTCAAGTGAAATCATAGGATACAA|GGCTATTGATGGTGGTGTCACTCGTGACAT	GCTATTGATGGTGGTGTCACTCGTGACATA|GCATCTACAGATACTTGTTTTGCTAACAAA
NC_045512.2_pilon	13606	13638	Deletion	1	+	5590	5377	CTAAATTCCTAAAAACTAATTGTTGTCGCT|TCCAAGAAAAGGACGAAGATGACAATTTAA	CCAAGAAAAGGACGAAGATGACAATTTAAT|TGATTCTTACTTTGTAGTTAAGAGACACAC
NC_045512.2_pilon	19836	19870	Deletion	1	+	7598	10281	ATTAAACCAGTACCAGAGGTGAAAATACTC|AATAATTTGGGTGTGGACATTGCTGCTAAT	AATTTGGGTGTGGACATTGCTGCTAATACT|GTGATCTGGGACTACAAAAGAGATGCTCCA
NC_045512.2_pilon	28918	28952	Deletion	1	+	3660	4397	TCTCCTGCTAGAATGGCTGGCAATGGCGGT|GATGCTGCTCTTGCTTTGCTGCTGCTTGAC	GCTGCTCTTGCTTTGCTGCTGCTTGACAGA|TTGAACCAGCTTGAGAGCAAAATGTCTGGT
NC_045512.2_pilon	3007	3041	Deletion	1	+	7244	8125	TACTACTTATTTGATGAGTCTGGTGAGTTT|AAATTGGCTTCACATATGTATTGTTCTTTT	TTGGCTTCACATATGTATTGTTCTTTTTAC|CCTCCAGATGAGGATGAAGAAGAAGGTGAT
NC_045512.2_pilon	17661	17695	Deletion	1	+	7165	6591	GACAAATCAGCTCAATGCTTTAAAATGTTT|TATAAGGGTGTTATCACGCATGATGTTTCA	AAGGGTGTTATCACGCATGATGTTTCATCT|GCAATTAACAGGCCACAAATAGGCGTGGTA
NC_045512.2_pilon	15468	15502	Deletion	1	+	8988	8246	GTCATGTGTGGCGGTTCACTATATGTTAAA|CCAGGTGGAACCTCATCAGGAGATGCCACA	GGTGGAACCTCATCAGGAGATGCCACAACT|GCTTATGCTAATAGTGTTTTTAACATTTGT
NC_045512.2_pilon	6703	6737	Deletion	1	+	2090	2967	ACTATAGCTAATTATGCTAAGCCTTTTCTT|AACAAAGTTGTTAGTACAACTACTAACATA	AAAGTTGTTAGTACAACTACTAACATAGTT|ACACGGTGTTTAAACCGTGTTTGTACTAAT
NC_045512.2_pilon	8373	8407	Deletion	1	+	4691	4613	CTGTAGTGCGCGTCATATTAATGCGCAGGT|AGCAAAAAGTCACAACATTGCTTTGATATG	AAAAAGTCACAACATTGCTTTGATATGGAA|CGTTAAAGATTTCATGTCATTGTCTGAACA
NC_045512.2_pilon	23616	23630	Deletion	1	+	6178	7244	GACTCAGACTAATTCTCCTCGGCGGGCACG|TAGTGTAGCTAGTCAATCCATCATTGCCTA	TCTCCTCGGCGGGCACGTAGTGTAGCTAGT|CAATCCATCATTGCCTACACTATGTCACTT
NC_045512.2_pilon	23702	23706	Deletion	1	+	14307	14632	CAGTTGCTTACTCTAATAACTCTATTGCCA|TACCCACAAATTTTACTATTAGTGTTACCA	TTGCTTACTCTAATAACTCTATTGCCATAC|CCACAAATTTTACTATTAGTGTTACCACAG
NC_045512.2_pilon	14762	14778	Deletion	1	+	5570	6594	AGGAAGTTCTGTTGAATTAAAACACTTCTT|CTTTGCTCAGGATGGTAATGCTGCTATCAG	ATTAAAACACTTCTTCTTTGCTCAGGATGG|TAATGCTGCTATCAGCGATTATGACTACTA
NC_045512.2_pilon	14829	14833	Deletion	1	+	9651	10067	GACTACTATCGTTATAATCTACCAACAATG|TGTGATATCAGACAACTACTATTTGTAGTT	TACTATCGTTATAATCTACCAACAATGTGT|GATATCAGACAACTACTATTTGTAGTTGAA
NC_045512.2_pilon	12836	12847	Deletion	1	+	8065	6263	TACTTGCACTGTTATCCGATTTACAGGATT|TGAAATGGGCTAGATTCCCTAAGAGTGATG	GTTATCCGATTTACAGGATTTGAAATGGGC|TAGATTCCCTAAGAGTGATGGAACTGGTAC
NC_045512.2_pilon	5544	5574	Deletion	1	+	8598	8680	GGTGTGTAAAACTTGTGGACAACAGCAGAC|AACCCTTAAGGGTGTAGAAGCTGTTATGTA	CAACCCTTAAGGGTGTAGAAGCTGTTATGT|ACATGGGCACACTTTCTTATGAACAATTTA
NC_045512.2_pilon	13565	13571	Deletion	1	+	6266	4794	CAGGGCTTTTGACATCTACAATGATAAAGT|AGCTGGTTTTGCTAAATTCCTAAAAACTAA	CTTTTGACATCTACAATGATAAAGTAGCTG|GTTTTGCTAAATTCCTAAAAACTAATTGTT
NC_045512.2_pilon	18603	18634	Deletion	1	+	7537	4406	GACAGAGTCGTATTTGTCTTATGGGCACAT|GGCTTTGAGTTGACATCTATGAAGTATTTT	GGCTTTGAGTTGACATCTATGAAGTATTTT|GTGAAAATAGGACCTGAGCGCACCTGTTGT
NC_045512.2_pilon	16146	16179	Deletion	1	+	7969	6354	GATGAGTTAACAGGACACATGTTAGACATG|TATTCTGTTATGCTTACTAATGATAACACT	TTCTGTTATGCTTACTAATGATAACACTTC|AAGGTATTGGGAACCTGAGTTTTATGAGGC
NC_045512.2_pilon	11248	11281	Deletion	1	+	9327	12310	ATGGTCTATATGCCTGCTAGTTGGGTGATG|CGTATTATGACATGGTTGGATATGGTTGAT	TATTATGACATGGTTGGATATGGTTGATAC|TAGTTTGTCTGGTTTTAAGCTAAAAGACTG
NC_045512.2_pilon	23747	23751	Deletion	1	+	14861	14962	CTATTAGTGTTACCACAGAAATTCTACCAG|TGTCTATGACCAAGACATCAGTAGATTGTA	TTAGTGTTACCACAGAAATTCTACCAGTGT|CTATGACCAAGACATCAGTAGATTGTACAA
NC_045512.2_pilon	14052	14057	Deletion	1	+	8341	8250	GCCATGCGAAATGCTGGTATTGTTGGTGTA|CTGACATTAGATAATCAAGATCTCAATGGT	TGCGAAATGCTGGTATTGTTGGTGTACTGA|CATTAGATAATCAAGATCTCAATGGTAACT
NC_045512.2_pilon	16853	16883	Deletion	1	+	4939	4718	AGAGTACACCTTTGAAAAAGGTGACTATGG|TGATGCTGTTGTTTACCGAGGTACAACAAC	GTGATGCTGTTGTTTACCGAGGTACAACAA|CTTACAAATTAAATGTTGGTGATTATTTTG
NC_045512.2_pilon	16930	16935	Deletion	1	+	3155	3147	GTGATTATTTTGTGCTGACATCACATACAG|TAATGCCATTAAGTGCACCTACACTAGTGC	TTATTTTGTGCTGACATCACATACAGTAAT|GCCATTAAGTGCACCTACACTAGTGCCACA
NC_045512.2_pilon	29058	29064	Deletion	1	+	9030	9189	TGAGGCTTCTAAGAAGCCTCGGCAAAAACG|TACTGCCACTAAAGCATACAATGTAACACA	CTTCTAAGAAGCCTCGGCAAAAACGTACTG|CCACTAAAGCATACAATGTAACACAAGCTT
NC_045512.2_pilon	16313	16318	Deletion	1	+	4564	4464	TGGTGCTTGCATACGTAGACCATTCTTATG|TTGTAAATGCTGTTACGACCATGTCATATC	GCTTGCATACGTAGACCATTCTTATGTTGT|AAATGCTGTTACGACCATGTCATATCAACA
NC_045512.2_pilon	15402	15427	Deletion	1	+	7488	8129	TGTTGTAGCTTGTCACACCGTTTCTATAGA|TTAGCTAATGAGTGTGCTCAAGTATTGAGT	TATAGATTAGCTAATGAGTGTGCTCAAGTA|TTGAGTGAAATGGTCATGTGTGGCGGTTCA
NC_045512.2_pilon	15456	15462	Deletion	1	+	9066	9088	TTGAGTGAAATGGTCATGTGTGGCGGTTCA|CTATATGTTAAACCAGGTGGAACCTCATCA	TGAAATGGTCATGTGTGGCGGTTCACTATA|TGTTAAACCAGGTGGAACCTCATCAGGAGA
NC_045512.2_pilon	23704	23730	Deletion	1	+	14222	14247	GTTGCTTACTCTAATAACTCTATTGCCATA|CCCACAAATTTTACTATTAGTGTTACCACA	CCATACCCACAAATTTTACTATTAGTGTTA|CCACAGAAATTCTACCAGTGTCTATGACCA
NC_045512.2_pilon	23835	23843	Deletion	1	+	7388	1049	ATGCAGCAATCTTTTGTTGCAATATGGCAG|TTTTTGTACACAATTAAACCGTGCTTTAAC	AATCTTTTGTTGCAATATGGCAGTTTTTGT|ACACAATTAAACCGTGCTTTAACTGGAATA
NC_045512.2_pilon	15526	15549	Deletion	1	+	5306	4831	CAACTGCTTATGCTAATAGTGTTTTTAACA|TTTGTCAAGCTGTCACGGCCAATGTTAATG	TTTTAACATTTGTCAAGCTGTCACGGCCAA|TGTTAATGCACTTTTATCTACTGATGGTAA
NC_045512.2_pilon	15618	15630	Deletion	1	+	2308	1264	GATAAGTATGTCCGCAATTTACAACACAGA|CTTTATGAGTGTCTCTATAGAAATAGAGAT	CCGCAATTTACAACACAGACTTTATGAGTG|TCTCTATAGAAATAGAGATGTTGACACAGA
NC_045512.2_pilon	29194	29211	Deletion	1	+	13755	12476	TACAAACATTGGCCGCAAATTGCACAATTT|GCCCCCAGCGCTTCAGCGTTCTTCGGAATG	AAATTGCACAATTTGCCCCCAGCGCTTCAG|CGTTCTTCGGAATGTCGCGCATTGGCATGG
NC_045512.2_pilon	28974	28984	Deletion	1	+	4479	4977	TGACAGATTGAACCAGCTTGAGAGCAAAAT|GTCTGGTAAAGGCCAACAACAACAAGGCCA	GAACCAGCTTGAGAGCAAAATGTCTGGTAA|AGGCCAACAACAACAAGGCCAAACTGTCAC
NC_045512.2_pilon	29039	29062	Deletion	1	+	8621	8994	TCACTAAGAAATCTGCTGCTGAGGCTTCTA|AGAAGCCTCGGCAAAAACGTACTGCCACTA	GGCTTCTAAGAAGCCTCGGCAAAAACGTAC|TGCCACTAAAGCATACAATGTAACACAAGC
NC_045512.2_pilon	15574	15580	Deletion	1	+	2350	2391	CCAATGTTAATGCACTTTTATCTACTGATG|GTAACAAAATTGCCGATAAGTATGTCCGCA	GTTAATGCACTTTTATCTACTGATGGTAAC|AAAATTGCCGATAAGTATGTCCGCAATTTA
NC_045512.2_pilon	21984	21994	Deletion	1	+	7344	6983	TGAATTTCAATTTTGTAATGATCCATTTTT|GGGTGTTTATTACCACAAAAACAACAAAAG	ATTTTGTAATGATCCATTTTTGGGTGTTTA|TTACCACAAAAACAACAAAAGTTGGATGGA
NC_045512.2_pilon	22035	22060	Deletion	1	+	6857	4130	CAACAAAAGTTGGATGGAAAGTGAGTTCAG|AGTTTATTCTAGTGCGAATAATTGCACTTT	GTTCAGAGTTTATTCTAGTGCGAATAATTG|CACTTTTGAATATGTCTCTCAGCCTTTTCT
NC_045512.2_pilon	3204	3233	Deletion	1	+	10048	8412	ACCTGAAGAAGAGCAAGAAGAAGATTGGTT|AGATGATGATAGTCAACAAACTGTTGGTCA	TTAGATGATGATAGTCAACAAACTGTTGGT|CAACAAGACGGCAGTGAGGACAATCAGACA
NC_045512.2_pilon	12437	12469	Deletion	1	+	4747	6072	TTATCAACAATGCAAGAGATGGTTGTGTTC|CCTTGAACATAATACCTCTTACAACAGCAG	CTTGAACATAATACCTCTTACAACAGCAGC|CAAACTAATGGTTGTCATACCAGACTATAA
NC_045512.2_pilon	15563	15596	Deletion	1	+	2341	2372	AGCTGTCACGGCCAATGTTAATGCACTTTT|ATCTACTGATGGTAACAAAATTGCCGATAA	CTACTGATGGTAACAAAATTGCCGATAAGT|ATGTCCGCAATTTACAACACAGACTTTATG
NC_045512.2_pilon	29593	29626	Deletion	1	+	8620	8139	TATATAAACGTTTTCGCTTTTCCGTTTACG|ATATATAGTCTACTCTTGTGCAGAATGAAT	ATATAGTCTACTCTTGTGCAGAATGAATTC|TCGTAACTACATAGCACAAGTAGATGTAGT
NC_045512.2_pilon	28953	28986	Deletion	1	+	4437	4997	TGCTCTTGCTTTGCTGCTGCTTGACAGATT|GAACCAGCTTGAGAGCAAAATGTCTGGTAA	ACCAGCTTGAGAGCAAAATGTCTGGTAAAG|GCCAACAACAACAAGGCCAAACTGTCACTA
NC_045512.2_pilon	11026	11059	Deletion	1	+	14978	16547	GGTACACACCACTGGTTGTTACTCACAATT|TTGACTTCACTTTTAGTTTTAGTCCAGAGT	GACTTCACTTTTAGTTTTAGTCCAGAGTAC|TCAATGGTCTTTGTTCTTTTTTTTGTATGA
NC_045512.2_pilon	6344	6379	Deletion	1	+	4309	4753	AACCAGTTGAAACATCAAATTCGTTTGATG|TACTGAAGTCAGAGGACGCGCAGGGAATGG	GAAGTCAGAGGACGCGCAGGGAATGGATAA|TCTTGCCTGCGAAGATCTAAAACCAGTCTC
NC_045512.2_pilon	15460	15495	Deletion	1	+	8975	8443	GTGAAATGGTCATGTGTGGCGGTTCACTAT|ATGTTAAACCAGGTGGAACCTCATCAGGAG	TAAACCAGGTGGAACCTCATCAGGAGATGC|CACAACTGCTTATGCTAATAGTGTTTTTAA
NC_045512.2_pilon	15492	15527	Deletion	1	+	8579	5270	GTTAAACCAGGTGGAACCTCATCAGGAGAT|GCCACAACTGCTTATGCTAATAGTGTTTTT	CAACTGCTTATGCTAATAGTGTTTTTAACA|TTTGTCAAGCTGTCACGGCCAATGTTAATG
NC_045512.2_pilon	15497	15532	Deletion	1	+	8436	5212	ACCAGGTGGAACCTCATCAGGAGATGCCAC|AACTGCTTATGCTAATAGTGTTTTTAACAT	GCTTATGCTAATAGTGTTTTTAACATTTGT|CAAGCTGTCACGGCCAATGTTAATGCACTT
NC_045512.2_pilon	5504	5515	Deletion	1	+	7096	7901	AACATGCCAATTTAGATTCTTGCAAAAGAG|TCTTGAACGTGGTGTGTAAAACTTGTGGAC	TTTAGATTCTTGCAAAAGAGTCTTGAACGT|GGTGTGTAAAACTTGTGGACAACAGCAGAC
NC_045512.2_pilon	28936	28968	Deletion	1	+	3895	4500	GGCAATGGCGGTGATGCTGCTCTTGCTTTG|CTGCTGCTTGACAGATTGAACCAGCTTGAG	TGCTGCTTGACAGATTGAACCAGCTTGAGA|GCAAAATGTCTGGTAAAGGCCAACAACAAC
NC_045512.2_pilon	19794	19815	Deletion	1	+	6412	7131	TTACCTGTTAATGTAGCATTTGAGCTTTGG|GCTAAGCGCAACATTAAACCAGTACCAGAG	TGAGCTTTGGGCTAAGCGCAACATTAAACC|AGTACCAGAGGTGAAAATACTCAATAATTT
NC_045512.2_pilon	29003	28361	Duplication	1	+	6111	3652	TGTCTGGTAAAGGCCAACAACAACAAGGCC|AAACTGTCACTAAGAAATCTGCTGCTGAGG	CCCTCAGATTCAACTGGCAGTAACCAGAAT|GGAGAACGCAGTGGGGCGCGATCAAAACAA
NC_045512.2_pilon	2290	2324	Deletion	1	+	16771	16889	ACCTGTGCAAAGGAAATTAAGGAGAGTGTT|CAGACATTCTTTAAGCTTGTAAATAAATTT	ACATTCTTTAAGCTTGTAAATAAATTTTTG|GCTTTGTGTGCTGACTCTATCATTATTGGT
NC_045512.2_pilon	20905	20937	Deletion	1	+	5398	6076	GTTCTGATAAAGGAGTTGCACCAGGTACAG|CTGTTTTAAGACAGTGGTTGCCTACGGGTA	TGTTTTAAGACAGTGGTTGCCTACGGGTAC|GCTGCTTGTCGATTCAGATCTTAATGACTT
NC_045512.2_pilon	28964	28998	Deletion	1	+	4421	5680	TGCTGCTGCTTGACAGATTGAACCAGCTTG|AGAGCAAAATGTCTGGTAAAGGCCAACAAC	GCAAAATGTCTGGTAAAGGCCAACAACAAC|AAGGCCAAACTGTCACTAAGAAATCTGCTG
NC_045512.2_pilon	28948	28982	Deletion	1	+	4324	4893	GATGCTGCTCTTGCTTTGCTGCTGCTTGAC|AGATTGAACCAGCTTGAGAGCAAAATGTCT	TTGAACCAGCTTGAGAGCAAAATGTCTGGT|AAAGGCCAACAACAACAAGGCCAAACTGTC
NC_045512.2_pilon	28286	28319	Deletion	1	+	6044	3923	TAAACGAACAAACTAAAATGTCTGATAATG|GACCCCAAAATCAGCGAAATGCACCCCGCA	CCCCAAAATCAGCGAAATGCACCCCGCATT|ACGTTTGGTGGACCCTCAGATTCAACTGGC
NC_045512.2_pilon	15465	15497	Deletion	1	+	9098	8436	ATGGTCATGTGTGGCGGTTCACTATATGTT|AAACCAGGTGGAACCTCATCAGGAGATGCC	AACCAGGTGGAACCTCATCAGGAGATGCCA|CAACTGCTTATGCTAATAGTGTTTTTAACA
NC_045512.2_pilon	26209	26235	Deletion	1	+	9355	7832	TTTATGATGAACCGACGACGACTACTAGCG|TGCCTTTGTAAGCACAAGCTGATGAGTACG	TAGCGTGCCTTTGTAAGCACAAGCTGATGA|GTACGAACTTATGTACTCATTCGTTTCGGA
NC_045512.2_pilon	26270	26275	Deletion	1	+	7906	8046	ACTTATGTACTCATTCGTTTCGGAAGAGAC|AGGTACGTTAATAGTTAATAGCGTACTTCT	ATGTACTCATTCGTTTCGGAAGAGACAGGT|ACGTTAATAGTTAATAGCGTACTTCTTTTT
NC_045512.2_pilon	28920	28939	Deletion	1	+	3652	4037	TCCTGCTAGAATGGCTGGCAATGGCGGTGA|TGCTGCTCTTGCTTTGCTGCTGCTTGACAG	CAATGGCGGTGATGCTGCTCTTGCTTTGCT|GCTGCTTGACAGATTGAACCAGCTTGAGAG
NC_045512.2_pilon	3179	3190	Deletion	1	+	10587	10409	TTGGTGCCACTTCTGCTGCTCTTCAACCTG|AAGAAGAGCAAGAAGAAGATTGGTTAGATG	TTCTGCTGCTCTTCAACCTGAAGAAGAGCA|AGAAGAAGATTGGTTAGATGATGATAGTCA
NC_045512.2_pilon	28973	28996	Deletion	1	+	4504	5416	TTGACAGATTGAACCAGCTTGAGAGCAAAA|TGTCTGGTAAAGGCCAACAACAACAAGGCC	GAGCAAAATGTCTGGTAAAGGCCAACAACA|ACAAGGCCAAACTGTCACTAAGAAATCTGC
NC_045512.2_pilon	1990	2010	Deletion	1	+	4507	4007	GCTATAACAATACTAGATGGAATTTCACAG|TATTCACTGAGACTCATTGATGCTATGATG	GAATTTCACAGTATTCACTGAGACTCATTG|ATGCTATGATGTTCACATCTGATTTGGCTA
NC_045512.2_pilon	17911	17926	Deletion	1	+	6863	7511	CCACTGAAACAGCTCACTCTTGTAATGTAA|ACAGATTTAATGTTGCTATTACCAGAGCAA	CACTCTTGTAATGTAAACAGATTTAATGTT|GCTATTACCAGAGCAAAAGTAGGCATACTT
NC_045512.2_pilon	17998	18019	Deletion	1	+	8929	9808	ATAGAGACCTTTATGACAAGTTGCAATTTA|CAAGTCTTGAAATTCCACGTAGGAATGTGG	TTGCAATTTACAAGTCTTGAAATTCCACGT|AGGAATGTGGCAACTTTACAAGCTGAAAAT
NC_045512.2_pilon	29024	29030	Deletion	1	+	7545	8017	AACAAGGCCAAACTGTCACTAAGAAATCTG|CTGCTGAGGCTTCTAAGAAGCCTCGGCAAA	GGCCAAACTGTCACTAAGAAATCTGCTGCT|GAGGCTTCTAAGAAGCCTCGGCAAAAACGT
NC_045512.2_pilon	28938	28947	Deletion	1	+	3937	4255	CAATGGCGGTGATGCTGCTCTTGCTTTGCT|GCTGCTTGACAGATTGAACCAGCTTGAGAG	GTGATGCTGCTCTTGCTTTGCTGCTGCTTG|ACAGATTGAACCAGCTTGAGAGCAAAATGT
NC_045512.2_pilon	15891	15897	Deletion	1	+	8517	9072	GGACCTCATGAATTTTGCTCTCAACATACA|ATGCTAGTTAAACAGGGTGATGATTATGTG	TCATGAATTTTGCTCTCAACATACAATGCT|AGTTAAACAGGGTGATGATTATGTGTACCT
NC_045512.2_pilon	17124	17153	Deletion	1	+	2907	4224	GGTAAGAGTCATTTTGCTATTGGCCTAGCT|CTCTACTACCCTTCTGCTCGCATAGTGTAT	CTCTCTACTACCCTTCTGCTCGCATAGTGT|ATACAGCTTGCTCTCATGCCGCTGTTGATG
NC_045512.2_pilon	29147	29180	Deletion	1	+	12303	13876	CCCAAGGAAATTTTGGGGACCAGGAACTAA|TCAGACAAGGAACTGATTACAAACATTGGC	AGACAAGGAACTGATTACAAACATTGGCCG|CAAATTGCACAATTTGCCCCCAGCGCTTCA
NC_045512.2_pilon	28167	28200	Deletion	1	+	4335	5475	CCTGTTTACCTTTTACAATTAATTGCCAGG|AACCTAAATTGGGTAGTCTTGTAGTGCGTT	CCTAAATTGGGTAGTCTTGTAGTGCGTTGT|TCGTTCTATGAAGACTTTTTAGAGTATCAT
NC_045512.2_pilon	28974	29008	Deletion	1	+	4479	6148	TGACAGATTGAACCAGCTTGAGAGCAAAAT|GTCTGGTAAAGGCCAACAACAACAAGGCCA	TGGTAAAGGCCAACAACAACAAGGCCAAAC|TGTCACTAAGAAATCTGCTGCTGAGGCTTC
NC_045512.2_pilon	22368	22402	Deletion	1	+	2342	2178	AGCTGGTGCTGCAGCTTATTATGTGGGTTA|TCTTCAACCTAGGACTTTTCTATTAAAATA	TCAACCTAGGACTTTTCTATTAAAATATAA|TGAAAATGGAACCATTACAGATGCTGTAGA
NC_045512.2_pilon	15497	15531	Deletion	1	+	8436	5327	ACCAGGTGGAACCTCATCAGGAGATGCCAC|AACTGCTTATGCTAATAGTGTTTTTAACAT	TGCTTATGCTAATAGTGTTTTTAACATTTG|TCAAGCTGTCACGGCCAATGTTAATGCACT
NC_045512.2_pilon	28925	28961	Deletion	1	+	3616	4434	CTAGAATGGCTGGCAATGGCGGTGATGCTG|CTCTTGCTTTGCTGCTGCTTGACAGATTGA	GCTTTGCTGCTGCTTGACAGATTGAACCAG|CTTGAGAGCAAAATGTCTGGTAAAGGCCAA
NC_045512.2_pilon	23494	23530	Deletion	1	+	7126	7110	GTTTATTCTACAGGTTCTAATGTTTTTCAA|ACACGTGCAGGCTGTTTAATAGGGGCTGAA	TGCAGGCTGTTTAATAGGGGCTGAACATGT|CAACAACTCATATGAGTGTGACATACCCAT
NC_045512.2_pilon	11092	11128	Deletion	1	+	9049	10775	TGGTCTTTGTTCTTTTTTTTGTATGAAAAT|GCCTTTTTACCTTTTGCTATGGGTATTATT	TTTACCTTTTGCTATGGGTATTATTGCTAT|GTCTGCTTTTGCAATGATGTTTGTCAAACA
NC_045512.2_pilon	11243	11279	Deletion	1	+	9211	12189	TTAATATGGTCTATATGCCTGCTAGTTGGG|TGATGCGTATTATGACATGGTTGGATATGG	CGTATTATGACATGGTTGGATATGGTTGAT|ACTAGTTTGTCTGGTTTTAAGCTAAAAGAC
NC_045512.2_pilon	15439	15475	Deletion	1	+	8861	8872	ATGAGTGTGCTCAAGTATTGAGTGAAATGG|TCATGTGTGGCGGTTCACTATATGTTAAAC	TGTGGCGGTTCACTATATGTTAAACCAGGT|GGAACCTCATCAGGAGATGCCACAACTGCT
NC_045512.2_pilon	28921	28954	Deletion	1	+	3645	4411	CCTGCTAGAATGGCTGGCAATGGCGGTGAT|GCTGCTCTTGCTTTGCTGCTGCTTGACAGA	TGCTCTTGCTTTGCTGCTGCTTGACAGATT|GAACCAGCTTGAGAGCAAAATGTCTGGTAA
NC_045512.2_pilon	29195	29228	Deletion	1	+	13766	12925	ACAAACATTGGCCGCAAATTGCACAATTTG|CCCCCAGCGCTTCAGCGTTCTTCGGAATGT	CCCAGCGCTTCAGCGTTCTTCGGAATGTCG|CGCATTGGCATGGAAGTCACACCTTCGGGA
NC_045512.2_pilon	29009	29042	Deletion	1	+	6154	8664	GTAAAGGCCAACAACAACAAGGCCAAACTG|TCACTAAGAAATCTGCTGCTGAGGCTTCTA	ACTAAGAAATCTGCTGCTGAGGCTTCTAAG|AAGCCTCGGCAAAAACGTACTGCCACTAAA
NC_045512.2_pilon	15460	15494	Deletion	1	+	8975	8500	GTGAAATGGTCATGTGTGGCGGTTCACTAT|ATGTTAAACCAGGTGGAACCTCATCAGGAG	TTAAACCAGGTGGAACCTCATCAGGAGATG|CCACAACTGCTTATGCTAATAGTGTTTTTA
NC_045512.2_pilon	29175	29182	Deletion	1	+	13986	13984	AATCAGACAAGGAACTGATTACAAACATTG|GCCGCAAATTGCACAATTTGCCCCCAGCGC	ACAAGGAACTGATTACAAACATTGGCCGCA|AATTGCACAATTTGCCCCCAGCGCTTCAGC
NC_045512.2_pilon	29221	29226	Deletion	1	+	12929	12895	TTTGCCCCCAGCGCTTCAGCGTTCTTCGGA|ATGTCGCGCATTGGCATGGAAGTCACACCT	CCCCCAGCGCTTCAGCGTTCTTCGGAATGT|CGCGCATTGGCATGGAAGTCACACCTTCGG
NC_045512.2_pilon	24114	24124	Deletion	1	+	2372	2651	TGGTGATATTGCTGCTAGAGACCTCATTTG|TGCACAAAAGTTTAACGGCCTTACTGTTTT	TGCTGCTAGAGACCTCATTTGTGCACAAAA|GTTTAACGGCCTTACTGTTTTGCCACCTTT
NC_045512.2_pilon	24214	24221	Deletion	1	+	6126	6178	TCTGCACTGTTAGCGGGTACAATCACTTCT|GGTTGGACCTTTGGTGCAGGTGCTGCATTA	CTGTTAGCGGGTACAATCACTTCTGGTTGG|ACCTTTGGTGCAGGTGCTGCATTACAAATA
NC_045512.2_pilon	28999	29023	Deletion	1	+	5927	7401	AAAATGTCTGGTAAAGGCCAACAACAACAA|GGCCAAACTGTCACTAAGAAATCTGCTGCT	ACAACAAGGCCAAACTGTCACTAAGAAATC|TGCTGCTGAGGCTTCTAAGAAGCCTCGGCA
NC_045512.2_pilon	15482	15511	Deletion	1	+	8660	5411	TTCACTATATGTTAAACCAGGTGGAACCTC|ATCAGGAGATGCCACAACTGCTTATGCTAA	TCATCAGGAGATGCCACAACTGCTTATGCT|AATAGTGTTTTTAACATTTGTCAAGCTGTC
NC_045512.2_pilon	15544	15552	Deletion	1	+	4932	4838	GTGTTTTTAACATTTGTCAAGCTGTCACGG|CCAATGTTAATGCACTTTTATCTACTGATG	TAACATTTGTCAAGCTGTCACGGCCAATGT|TAATGCACTTTTATCTACTGATGGTAACAA
NC_045512.2_pilon	28935	28961	Deletion	1	+	3934	4434	TGGCAATGGCGGTGATGCTGCTCTTGCTTT|GCTGCTGCTTGACAGATTGAACCAGCTTGA	GCTTTGCTGCTGCTTGACAGATTGAACCAG|CTTGAGAGCAAAATGTCTGGTAAAGGCCAA
NC_045512.2_pilon	28946	28966	Deletion	1	+	4242	4464	GTGATGCTGCTCTTGCTTTGCTGCTGCTTG|ACAGATTGAACCAGCTTGAGAGCAAAATGT	GCTGCTGCTTGACAGATTGAACCAGCTTGA|GAGCAAAATGTCTGGTAAAGGCCAACAACA
NC_045512.2_pilon	29013	29030	Deletion	1	+	6357	8017	AGGCCAACAACAACAAGGCCAAACTGTCAC|TAAGAAATCTGCTGCTGAGGCTTCTAAGAA	GGCCAAACTGTCACTAAGAAATCTGCTGCT|GAGGCTTCTAAGAAGCCTCGGCAAAAACGT
NC_045512.2_pilon	28964	28975	Deletion	1	+	4421	4484	TGCTGCTGCTTGACAGATTGAACCAGCTTG|AGAGCAAAATGTCTGGTAAAGGCCAACAAC	TGACAGATTGAACCAGCTTGAGAGCAAAAT|GTCTGGTAAAGGCCAACAACAACAAGGCCA
NC_045512.2_pilon	29020	29046	Deletion	1	+	6901	8767	CAACAACAAGGCCAAACTGTCACTAAGAAA|TCTGCTGCTGAGGCTTCTAAGAAGCCTCGG	AGAAATCTGCTGCTGAGGCTTCTAAGAAGC|CTCGGCAAAAACGTACTGCCACTAAAGCAT
NC_045512.2_pilon	8319	8344	Deletion	1	+	5821	4421	CACCTATAACAAAGTTGAAAACATGACACC|CCGTGACCTTGGTGCTTGTATTGACTGTAG	GACACCCCGTGACCTTGGTGCTTGTATTGA|CTGTAGTGCGCGTCATATTAATGCGCAGGT
NC_045512.2_pilon	28989	29019	Deletion	1	+	5088	6923	GCTTGAGAGCAAAATGTCTGGTAAAGGCCA|ACAACAACAAGGCCAAACTGTCACTAAGAA	AACAACAACAAGGCCAAACTGTCACTAAGA|AATCTGCTGCTGAGGCTTCTAAGAAGCCTC
NC_045512.2_pilon	26997	27030	Deletion	1	+	3587	4296	TTCGTATTGCTGGACACCATCTAGGACGCT|GTGACATCAAGGACCTGCCTAAAGAAATCA	GACATCAAGGACCTGCCTAAAGAAATCACT|GTTGCTACATCACGAACGCTTTCTTATTAC
NC_045512.2_pilon	19730	19764	Deletion	1	+	9758	10743	TAATAACACTGTTTACACAAAAGTTGATGG|TGTTGATGTAGAATTGTTTGAAAATAAAAC	TGATGTAGAATTGTTTGAAAATAAAACAAC|ATTACCTGTTAATGTAGCATTTGAGCTTTG
NC_045512.2_pilon	15589	15624	Deletion	1	+	2346	2253	TTTTATCTACTGATGGTAACAAAATTGCCG|ATAAGTATGTCCGCAATTTACAACACAGAC	GTATGTCCGCAATTTACAACACAGACTTTA|TGAGTGTCTCTATAGAAATAGAGATGTTGA
NC_045512.2_pilon	25565	25600	Deletion	1	+	3740	3515	TGGCGTTGCACTTCTTGCTGTTTTTCAGAG|CGCTTCCAAAATCATAACCCTCAAAAAGAG	TCCAAAATCATAACCCTCAAAAAGAGATGG|CAACTAGCACTCTCCAAGGGTGTTCACTTT
NC_045512.2_pilon	20057	20092	Deletion	1	+	2147	2087	TGCCCGTAATGGTGTTCTTATTACAGAAGG|TAGTGTTAAAGGTTTACAACCATCTGTAGG	GTTAAAGGTTTACAACCATCTGTAGGTCCC|AAACAAGCTAGTCTTAATGGAGTCACATTA
NC_045512.2_pilon	8241	8278	Deletion	1	+	8236	8698	AGATGTTGTTGAATGTCTTAAATTGTCACA|TCAATCTGACATAGAAGTTACTGGCGATAG	TGACATAGAAGTTACTGGCGATAGTTGTAA|TAACTATATGCTCACCTATAACAAAGTTGA
NC_045512.2_pilon	28923	28960	Deletion	1	+	3637	4437	TGCTAGAATGGCTGGCAATGGCGGTGATGC|TGCTCTTGCTTTGCTGCTGCTTGACAGATT	TGCTTTGCTGCTGCTTGACAGATTGAACCA|GCTTGAGAGCAAAATGTCTGGTAAAGGCCA
NC_045512.2_pilon	15460	15497	Deletion	1	+	8975	8436	GTGAAATGGTCATGTGTGGCGGTTCACTAT|ATGTTAAACCAGGTGGAACCTCATCAGGAG	AACCAGGTGGAACCTCATCAGGAGATGCCA|CAACTGCTTATGCTAATAGTGTTTTTAACA
NC_045512.2_pilon	15480	15517	Deletion	1	+	8707	5361	GGTTCACTATATGTTAAACCAGGTGGAACC|TCATCAGGAGATGCCACAACTGCTTATGCT	GGAGATGCCACAACTGCTTATGCTAATAGT|GTTTTTAACATTTGTCAAGCTGTCACGGCC
NC_045512.2_pilon	22891	22925	Deletion	1	+	6570	7946	ATAGCTTGGAATTCTAACAATCTTGATTCT|AAGGTTGGTGGTAATTATAATTACCTGTAT	GTTGGTGGTAATTATAATTACCTGTATAGA|TTGTTTAGGAAGTCTAATCTCAAACCTTTT
NC_045512.2_pilon	15483	15519	Deletion	1	+	8685	5402	TCACTATATGTTAAACCAGGTGGAACCTCA|TCAGGAGATGCCACAACTGCTTATGCTAAT	AGATGCCACAACTGCTTATGCTAATAGTGT|TTTTAACATTTGTCAAGCTGTCACGGCCAA
NC_045512.2_pilon	10667	10704	Deletion	1	+	7158	10345	GTACGGACACAACTATTACAGTTAATGTTT|TAGCTTGGTTGTACGCTGCTGTTATAAATG	GGTTGTACGCTGCTGTTATAAATGGAGACA|GGTGGTTTCTCAATCGATTTACCACAACTC
NC_045512.2_pilon	28932	28968	Deletion	1	+	3825	4500	GGCTGGCAATGGCGGTGATGCTGCTCTTGC|TTTGCTGCTGCTTGACAGATTGAACCAGCT	TGCTGCTTGACAGATTGAACCAGCTTGAGA|GCAAAATGTCTGGTAAAGGCCAACAACAAC
NC_045512.2_pilon	15468	15504	Deletion	1	+	8988	8364	GTCATGTGTGGCGGTTCACTATATGTTAAA|CCAGGTGGAACCTCATCAGGAGATGCCACA	TGGAACCTCATCAGGAGATGCCACAACTGC|TTATGCTAATAGTGTTTTTAACATTTGTCA
NC_045512.2_pilon	3652	3657	Deletion	1	+	8547	8687	CCAAATGTTAACAAAGGTGAAGACATTCAA|CTTCTTAAGAGTGCTTATGAAAATTTTAAT	ATGTTAACAAAGGTGAAGACATTCAACTTC|TTAAGAGTGCTTATGAAAATTTTAATCAGC
NC_045512.2_pilon	3693	3723	Deletion	1	+	9704	9769	TGCTTATGAAAATTTTAATCAGCACGAAGT|TCTACTTGCACCATTATTATCAGCTGGTAT	TTCTACTTGCACCATTATTATCAGCTGGTA|TTTTTGGTGCTGACCCTATACATTCTTTAA
NC_045512.2_pilon	29175	29205	Deletion	1	+	13986	12345	AATCAGACAAGGAACTGATTACAAACATTG|GCCGCAAATTGCACAATTTGCCCCCAGCGC	GGCCGCAAATTGCACAATTTGCCCCCAGCG|CTTCAGCGTTCTTCGGAATGTCGCGCATTG
NC_045512.2_pilon	28951	28977	Deletion	1	+	4365	4486	GCTGCTCTTGCTTTGCTGCTGCTTGACAGA|TTGAACCAGCTTGAGAGCAAAATGTCTGGT	ACAGATTGAACCAGCTTGAGAGCAAAATGT|CTGGTAAAGGCCAACAACAACAAGGCCAAA
NC_045512.2_pilon	29087	29115	Deletion	1	+	8159	9838	GTACTGCCACTAAAGCATACAATGTAACAC|AAGCTTTCGGCAGACGTGGTCCAGAACAAA	CACAAGCTTTCGGCAGACGTGGTCCAGAAC|AAACCCAAGGAAATTTTGGGGACCAGGAAC
NC_045512.2_pilon	7739	7745	Deletion	1	+	5503	5506	ATCCTACTGACCAGTCTTCTTACATCGTTG|ATAGTGTTACAGTGAAGAATGGTTCCATCC	ACTGACCAGTCTTCTTACATCGTTGATAGT|GTTACAGTGAAGAATGGTTCCATCCATCTT
NC_045512.2_pilon	7781	7800	Deletion	1	+	6208	4746	TGAAGAATGGTTCCATCCATCTTTACTTTG|ATAAAGCTGGTCAAAAGACTTATGAAAGAC	ATCTTTACTTTGATAAAGCTGGTCAAAAGA|CTTATGAAAGACATTCTCTCTCTCATTTTG
NC_045512.2_pilon	23615	23638	Deletion	1	+	6158	7391	AGACTCAGACTAATTCTCCTCGGCGGGCAC|GTAGTGTAGCTAGTCAATCCATCATTGCCT	GCGGGCACGTAGTGTAGCTAGTCAATCCAT|CATTGCCTACACTATGTCACTTGGTGCAGA
NC_045512.2_pilon	10547	10565	Deletion	1	+	4746	4685	ACTGTGTCTCTTTTTGTTACATGCACCATA|TGGAATTACCAACTGGAGTTCATGCTGGCA	TACATGCACCATATGGAATTACCAACTGGA|GTTCATGCTGGCACAGACTTAGAAGGTAAC
NC_045512.2_pilon	16100	16122	Deletion	1	+	6897	6932	TGCTGATGTCTTTCATTTGTACTTACAATA|CATAAGAAAGCTACATGATGAGTTAACAGG	CTTACAATACATAAGAAAGCTACATGATGA|GTTAACAGGACACATGTTAGACATGTATTC
NC_045512.2_pilon	16264	16276	Deletion	1	+	4228	4745	AGGCTGTTGGGGCTTGTGTTCTTTGCAATT|CACAGACTTCATTAAGATGTGGTGCTTGCA	GCTTGTGTTCTTTGCAATTCACAGACTTCA|TTAAGATGTGGTGCTTGCATACGTAGACCA
NC_045512.2_pilon	15504	15532	Deletion	1	+	8364	5212	GGAACCTCATCAGGAGATGCCACAACTGCT|TATGCTAATAGTGTTTTTAACATTTGTCAA	GCTTATGCTAATAGTGTTTTTAACATTTGT|CAAGCTGTCACGGCCAATGTTAATGCACTT
NC_045512.2_pilon	26803	26811	Deletion	1	+	15183	12787	GGCTTGTCTTGTAGGCTTGATGTGGCTCAG|CTACTTCATTGCTTCTTTCAGACTGTTTGC	CTTGTAGGCTTGATGTGGCTCAGCTACTTC|ATTGCTTCTTTCAGACTGTTTGCGCGTACG
NC_045512.2_pilon	26842	26870	Deletion	1	+	13507	12318	TGCTTCTTTCAGACTGTTTGCGCGTACGCG|TTCCATGTGGTCATTCAATCCAGAAACTAA	GCGTTCCATGTGGTCATTCAATCCAGAAAC|TAACATTCTTCTCAACGTGCCACTCCATGG
NC_045512.2_pilon	15458	15493	Deletion	1	+	9042	8584	GAGTGAAATGGTCATGTGTGGCGGTTCACT|ATATGTTAAACCAGGTGGAACCTCATCAGG	GTTAAACCAGGTGGAACCTCATCAGGAGAT|GCCACAACTGCTTATGCTAATAGTGTTTTT
NC_045512.2_pilon	21420	21427	Deletion	1	+	6114	6462	TTTGACATGAGTAAATTTCCCCTTAAATTA|AGGGGTACTGCTGTTATGTCTTTAAAAGAA	ATGAGTAAATTTCCCCTTAAATTAAGGGGT|ACTGCTGTTATGTCTTTAAAAGAAGGTCAA
NC_045512.2_pilon	21461	21492	Deletion	1	+	8745	10737	TGTTATGTCTTTAAAAGAAGGTCAAATCAA|TGATATGATTTTATCTCTTCTTAGTAAAGG	TGATATGATTTTATCTCTTCTTAGTAAAGG|TAGACTTATAATTAGAGAAAACAACAGAGT
NC_045512.2_pilon	28999	29035	Deletion	1	+	5927	8297	AAAATGTCTGGTAAAGGCCAACAACAACAA|GGCCAAACTGTCACTAAGAAATCTGCTGCT	AACTGTCACTAAGAAATCTGCTGCTGAGGC|TTCTAAGAAGCCTCGGCAAAAACGTACTGC
NC_045512.2_pilon	23653	23691	Deletion	1	+	8895	12846	GCTAGTCAATCCATCATTGCCTACACTATG|TCACTTGGTGCAGAAAATTCAGTTGCTTAC	GTGCAGAAAATTCAGTTGCTTACTCTAATA|ACTCTATTGCCATACCCACAAATTTTACTA
NC_045512.2_pilon	28940	28978	Deletion	1	+	4086	4501	ATGGCGGTGATGCTGCTCTTGCTTTGCTGC|TGCTTGACAGATTGAACCAGCTTGAGAGCA	CAGATTGAACCAGCTTGAGAGCAAAATGTC|TGGTAAAGGCCAACAACAACAAGGCCAAAC
NC_045512.2_pilon	15470	15508	Deletion	1	+	8955	8281	CATGTGTGGCGGTTCACTATATGTTAAACC|AGGTGGAACCTCATCAGGAGATGCCACAAC	ACCTCATCAGGAGATGCCACAACTGCTTAT|GCTAATAGTGTTTTTAACATTTGTCAAGCT
NC_045512.2_pilon	15460	15498	Deletion	1	+	8975	8428	GTGAAATGGTCATGTGTGGCGGTTCACTAT|ATGTTAAACCAGGTGGAACCTCATCAGGAG	ACCAGGTGGAACCTCATCAGGAGATGCCAC|AACTGCTTATGCTAATAGTGTTTTTAACAT
NC_045512.2_pilon	15455	15493	Deletion	1	+	9128	8584	ATTGAGTGAAATGGTCATGTGTGGCGGTTC|ACTATATGTTAAACCAGGTGGAACCTCATC	GTTAAACCAGGTGGAACCTCATCAGGAGAT|GCCACAACTGCTTATGCTAATAGTGTTTTT
NC_045512.2_pilon	15503	15541	Deletion	1	+	8318	4949	TGGAACCTCATCAGGAGATGCCACAACTGC|TTATGCTAATAGTGTTTTTAACATTTGTCA	AATAGTGTTTTTAACATTTGTCAAGCTGTC|ACGGCCAATGTTAATGCACTTTTATCTACT
NC_045512.2_pilon	15473	15511	Deletion	1	+	8832	5411	GTGTGGCGGTTCACTATATGTTAAACCAGG|TGGAACCTCATCAGGAGATGCCACAACTGC	TCATCAGGAGATGCCACAACTGCTTATGCT|AATAGTGTTTTTAACATTTGTCAAGCTGTC
NC_045512.2_pilon	2322	2326	Deletion	1	+	16802	16718	GACATTCTTTAAGCTTGTAAATAAATTTTT|GGCTTTGTGTGCTGACTCTATCATTATTGG	ATTCTTTAAGCTTGTAAATAAATTTTTGGC|TTTGTGTGCTGACTCTATCATTATTGGTGG
NC_045512.2_pilon	23619	23654	Deletion	1	+	6337	8894	TCAGACTAATTCTCCTCGGCGGGCACGTAG|TGTAGCTAGTCAATCCATCATTGCCTACAC	GCTAGTCAATCCATCATTGCCTACACTATG|TCACTTGGTGCAGAAAATTCAGTTGCTTAC
NC_045512.2_pilon	27058	27083	Deletion	1	+	5149	4596	TGTTGCTACATCACGAACGCTTTCTTATTA|CAAATTGGGAGCTTCGCAGCGTGTAGCAGG	TTATTACAAATTGGGAGCTTCGCAGCGTGT|AGCAGGTGACTCAGGTTTTGCTGCATACAG
NC_045512.2_pilon	12144	12181	Deletion	1	+	3401	5238	CCTTCCATCATATGCAGCTTTTGCTACTGC|TCAAGAAGCTTATGAGCAGGCTGTTGCTAA	AGCTTATGAGCAGGCTGTTGCTAATGGTGA|TTCTGAAGTTGTTCTTAAAAAGTTGAAGAA
NC_045512.2_pilon	7239	7243	Deletion	1	+	7512	7978	ATGGGATTTAACTGCTTTTGGCTTAGTTGC|AGAGTGGTTTTTGGCATATATTCTTTTCAC	GGATTTAACTGCTTTTGGCTTAGTTGCAGA|GTGGTTTTTGGCATATATTCTTTTCACTAG
NC_045512.2_pilon	7280	7305	Deletion	1	+	10867	11357	TGGCATATATTCTTTTCACTAGGTTTTTCT|ATGTACTTGGATTGGCTGCAATCATGCAAT	TTTTCTATGTACTTGGATTGGCTGCAATCA|TGCAATTGTTTTTCAGCTATTTTGCAGTAC
NC_045512.2_pilon	28926	28955	Deletion	1	+	3639	4429	TAGAATGGCTGGCAATGGCGGTGATGCTGC|TCTTGCTTTGCTGCTGCTTGACAGATTGAA	GCTCTTGCTTTGCTGCTGCTTGACAGATTG|AACCAGCTTGAGAGCAAAATGTCTGGTAAA
NC_045512.2_pilon	15470	15503	Deletion	1	+	8955	8318	CATGTGTGGCGGTTCACTATATGTTAAACC|AGGTGGAACCTCATCAGGAGATGCCACAAC	GTGGAACCTCATCAGGAGATGCCACAACTG|CTTATGCTAATAGTGTTTTTAACATTTGTC
NC_045512.2_pilon	23833	23855	Deletion	1	+	7404	880	GAATGCAGCAATCTTTTGTTGCAATATGGC|AGTTTTTGTACACAATTAAACCGTGCTTTA	CAATATGGCAGTTTTTGTACACAATTAAAC|CGTGCTTTAACTGGAATAGCTGTTGAACAA
NC_045512.2_pilon	23920	23935	Deletion	1	+	1610	1935	AACACCCAAGAAGTTTTTGCACAAGTCAAA|CAAATTTACAAAACACCACCAATTAAAGAT	TTTTGCACAAGTCAAACAAATTTACAAAAC|ACCACCAATTAAAGATTTTGGTGGTTTTAA
NC_045512.2_pilon	7551	7574	Deletion	1	+	6083	7952	AAGAGTCGAATGTACAACTATTGTTAATGG|TGTTAGAAGGTCCTTTTATGTCTATGCTAA	GTTAATGGTGTTAGAAGGTCCTTTTATGTC|TATGCTAATGGAGGTAAAGGCTTTTGCAAA
NC_045512.2_pilon	7620	7636	Deletion	1	+	9101	9469	AGGCTTTTGCAAACTACACAATTGGAATTG|TGTTAATTGTGATACATTCTGTGCTGGTAG	ACACAATTGGAATTGTGTTAATTGTGATAC|ATTCTGTGCTGGTAGTACATTTATTAGTGA
NC_045512.2_pilon	13464	13480	Deletion	1	+	4350	4966	GCTTCAGTCAGCTGATGCACAATCGTTTTT|AAACGGGTTTGCGGTGTAAGTGCAGCCCGT	TGCACAATCGTTTTTAAACGGGTTTGCGGT|GTAAGTGCAGCCCGTCTTACACCGTGCGGC
NC_045512.2_pilon	13524	13547	Deletion	1	+	5174	5864	CTTACACCGTGCGGCACAGGCACTAGTACT|GATGTCGTATACAGGGCTTTTGACATCTAC	CTAGTACTGATGTCGTATACAGGGCTTTTG|ACATCTACAATGATAAAGTAGCTGGTTTTG
NC_045512.2_pilon	22905	22921	Deletion	1	+	7183	7705	TAACAATCTTGATTCTAAGGTTGGTGGTAA|TTATAATTACCTGTATAGATTGTTTAGGAA	TAAGGTTGGTGGTAATTATAATTACCTGTA|TAGATTGTTTAGGAAGTCTAATCTCAAACC
NC_045512.2_pilon	22989	23012	Deletion	1	+	7765	7314	AGATATTTCAACTGAAATCTATCAGGCCGG|TAGCACACCTTGTAATGGTGTTGAAGGTTT	CAGGCCGGTAGCACACCTTGTAATGGTGTT|GAAGGTTTTAATTGTTACTTTCCTTTACAA
NC_045512.2_pilon	28114	28145	Deletion	1	+	7758	8087	GGCTGGTTCTAAATCACCCATTCAGTACAT|CGATATCGGTAATTATACAGTTTCCTGTTT	CGATATCGGTAATTATACAGTTTCCTGTTT|ACCTTTTACAATTAATTGCCAGGAACCTAA
NC_045512.2_pilon	28986	28990	Deletion	1	+	4997	5132	CCAGCTTGAGAGCAAAATGTCTGGTAAAGG|CCAACAACAACAAGGCCAAACTGTCACTAA	GCTTGAGAGCAAAATGTCTGGTAAAGGCCA|ACAACAACAAGGCCAAACTGTCACTAAGAA
NC_045512.2_pilon	5996	6001	Deletion	1	+	5916	6195	AGAAAGACAATTCTTATTTCACAGAGCAAC|CAATTGATCTTGTACCAAACCAACCATATC	AGACAATTCTTATTTCACAGAGCAACCAAT|TGATCTTGTACCAAACCAACCATATCCAAA
NC_045512.2_pilon	29009	29045	Deletion	1	+	6154	8832	GTAAAGGCCAACAACAACAAGGCCAAACTG|TCACTAAGAAATCTGCTGCTGAGGCTTCTA	AAGAAATCTGCTGCTGAGGCTTCTAAGAAG|CCTCGGCAAAAACGTACTGCCACTAAAGCA
NC_045512.2_pilon	10461	10496	Deletion	1	+	11148	10867	CCAATGTGCTATGAGGCCCAATTTCACTAT|TAAGGGTTCATTCCTTAATGGTTCATGTGG	GGTTCATTCCTTAATGGTTCATGTGGTAGT|GTTGGTTTTAACATAGATTATGACTGTGTC
NC_045512.2_pilon	28999	29038	Deletion	1	+	5927	8629	AAAATGTCTGGTAAAGGCCAACAACAACAA|GGCCAAACTGTCACTAAGAAATCTGCTGCT	TGTCACTAAGAAATCTGCTGCTGAGGCTTC|TAAGAAGCCTCGGCAAAAACGTACTGCCAC
NC_045512.2_pilon	28977	29016	Deletion	1	+	4486	6734	CAGATTGAACCAGCTTGAGAGCAAAATGTC|TGGTAAAGGCCAACAACAACAAGGCCAAAC	GCCAACAACAACAAGGCCAAACTGTCACTA|AGAAATCTGCTGCTGAGGCTTCTAAGAAGC
NC_045512.2_pilon	23616	23655	Deletion	1	+	6178	9272	GACTCAGACTAATTCTCCTCGGCGGGCACG|TAGTGTAGCTAGTCAATCCATCATTGCCTA	CTAGTCAATCCATCATTGCCTACACTATGT|CACTTGGTGCAGAAAATTCAGTTGCTTACT
NC_045512.2_pilon	28560	28599	Deletion	1	+	9533	13680	CTACCGAAGAGCTACCAGACGAATTCGTGG|TGGTGACGGTAAAATGAAAGATCTCAGTCC	GTAAAATGAAAGATCTCAGTCCAAGATGGT|ATTTCTACTACCTAGGAACTGGGCCAGAAG
NC_045512.2_pilon	15468	15507	Deletion	1	+	8988	8325	GTCATGTGTGGCGGTTCACTATATGTTAAA|CCAGGTGGAACCTCATCAGGAGATGCCACA	AACCTCATCAGGAGATGCCACAACTGCTTA|TGCTAATAGTGTTTTTAACATTTGTCAAGC
NC_045512.2_pilon	15463	15502	Deletion	1	+	9075	8246	AAATGGTCATGTGTGGCGGTTCACTATATG|TTAAACCAGGTGGAACCTCATCAGGAGATG	GGTGGAACCTCATCAGGAGATGCCACAACT|GCTTATGCTAATAGTGTTTTTAACATTTGT
NC_045512.2_pilon	25707	25746	Deletion	1	+	3113	2947	CTCGTTGCTGCTGGCCTTGAAGCCCCTTTT|CTCTATCTTTATGCTTTAGTCTACTTCTTG	TTATGCTTTAGTCTACTTCTTGCAGAGTAT|AAACTTTGTAAGAATAATAATGAGGCTTTG
NC_045512.2_pilon	15470	15509	Deletion	1	+	8955	5479	CATGTGTGGCGGTTCACTATATGTTAAACC|AGGTGGAACCTCATCAGGAGATGCCACAAC	CCTCATCAGGAGATGCCACAACTGCTTATG|CTAATAGTGTTTTTAACATTTGTCAAGCTG
NC_045512.2_pilon	15442	15481	Deletion	1	+	8960	8605	AGTGTGCTCAAGTATTGAGTGAAATGGTCA|TGTGTGGCGGTTCACTATATGTTAAACCAG	GGTTCACTATATGTTAAACCAGGTGGAACC|TCATCAGGAGATGCCACAACTGCTTATGCT
NC_045512.2_pilon	15454	15493	Deletion	1	+	9061	8584	TATTGAGTGAAATGGTCATGTGTGGCGGTT|CACTATATGTTAAACCAGGTGGAACCTCAT	GTTAAACCAGGTGGAACCTCATCAGGAGAT|GCCACAACTGCTTATGCTAATAGTGTTTTT
NC_045512.2_pilon	16942	16963	Deletion	1	+	3147	3185	TGCTGACATCACATACAGTAATGCCATTAA|GTGCACCTACACTAGTGCCACAAGAGCACT	ATGCCATTAAGTGCACCTACACTAGTGCCA|CAAGAGCACTATGTTAGAATTACTGGCTTA
NC_045512.2_pilon	27588	29494	Deletion	1	+	3546	9025	CTGACTTGCTTTAGCACTCAATTTGCTTTT|GCTTGTCCTGACGGCGTAAAACACGTCTAT	TGCAGATTTGGATGATTTCTCCAAACAATT|GCAACAATCCATGAGCAGTGCTGACTCAAC
NC_045512.2_pilon	3037	3076	Deletion	1	+	8188	8476	AAATTGGCTTCACATATGTATTGTTCTTTT|TACCCTCCAGATGAGGATGAAGAAGAAGGT	AGATGAGGATGAAGAAGAAGGTGATTGTGA|AGAAGAAGAGTTTGAGCCATCAACTCAATA
NC_045512.2_pilon	8736	8740	Deletion	1	+	11810	11785	TGGTGTCACTCGTGACATAGCATCTACAGA|TACTTGTTTTGCTAACAAACATGCTGATTT	TGTCACTCGTGACATAGCATCTACAGATAC|TTGTTTTGCTAACAAACATGCTGATTTTGA
NC_045512.2_pilon	3585	3620	Deletion	1	+	5569	7498	TAAAGTGGGTGGTAGTTGTGTTTTAAGCGG|ACACAATCTTGCTAAACACTGTCTTCATGT	AATCTTGCTAAACACTGTCTTCATGTTGTC|GGCCCAAATGTTAACAAAGGTGAAGACATT
NC_045512.2_pilon	6024	28653	Deletion	1	+	7105	13301	ACCAATTGATCTTGTACCAAACCAACCATA|TCCAAACGCAAGCTTCGATAATTTTAAGTT	CAGAAGCTGGACTTCCCTATGGTGCTAACA|AAGACGGCATCATATGGGTTGCAACTGAGG
NC_045512.2_pilon	28690	4660	Duplication	1	+	12889	9566	ATCATATGGGTTGCAACTGAGGGAGCCTTG|AATACACCAAAAGATCACATTGGCACCCGC	TGGCTTAAATTTGGAAGAAGCTGCTCGGTA|TATGAGATCTCTCAAAGTGCCAGCTACAGT
NC_045512.2_pilon	12706	12738	Deletion	1	+	11169	10337	AAATTACAGAATAATGAGCTTAGTCCTGTT|GCACTACGACAGATGTCTTGTGCTGCCGGT	CACTACGACAGATGTCTTGTGCTGCCGGTA|CTACACAAACTGCTTGCACTGATGACAATG
NC_045512.2_pilon	12837	12843	Deletion	1	+	8076	6052	ACTTGCACTGTTATCCGATTTACAGGATTT|GAAATGGGCTAGATTCCCTAAGAGTGATGG	CACTGTTATCCGATTTACAGGATTTGAAAT|GGGCTAGATTCCCTAAGAGTGATGGAACTG
NC_045512.2_pilon	6365	6396	Deletion	1	+	4755	5425	CGTTTGATGTACTGAAGTCAGAGGACGCGC|AGGGAATGGATAATCTTGCCTGCGAAGATC	AGGGAATGGATAATCTTGCCTGCGAAGATC|TAAAACCAGTCTCTGAAGAAGTAGTGGAAA
NC_045512.2_pilon	23687	23709	Deletion	1	+	12345	14677	TTGGTGCAGAAAATTCAGTTGCTTACTCTA|ATAACTCTATTGCCATACCCACAAATTTTA	CTTACTCTAATAACTCTATTGCCATACCCA|CAAATTTTACTATTAGTGTTACCACAGAAA
NC_045512.2_pilon	8632	8652	Deletion	1	+	9210	9210	TTCCTTTTTGTTGCTGCTATTTTCTATTTA|ATAACACCTGTTCATGTCATGTCTAAACAT	TTTTCTATTTAATAACACCTGTTCATGTCA|TGTCTAAACATACTGACTTTTCAAGTGAAA
NC_045512.2_pilon	28925	28942	Deletion	1	+	3616	4131	CTAGAATGGCTGGCAATGGCGGTGATGCTG|CTCTTGCTTTGCTGCTGCTTGACAGATTGA	TGGCGGTGATGCTGCTCTTGCTTTGCTGCT|GCTTGACAGATTGAACCAGCTTGAGAGCAA
NC_045512.2_pilon	29006	29027	Deletion	1	+	6187	7794	CTGGTAAAGGCCAACAACAACAAGGCCAAA|CTGTCACTAAGAAATCTGCTGCTGAGGCTT	CAAGGCCAAACTGTCACTAAGAAATCTGCT|GCTGAGGCTTCTAAGAAGCCTCGGCAAAAA
NC_045512.2_pilon	26732	26739	Deletion	1	+	12187	10947	ACTTTAGCTTGTTTTGTGCTTGCTGCTGTT|TACAGAATAAATTGGATCACCGGTGGAATT	GCTTGTTTTGTGCTTGCTGCTGTTTACAGA|ATAAATTGGATCACCGGTGGAATTGCTATC
NC_045512.2_pilon	26788	26801	Deletion	1	+	14858	15161	AATTGCTATCGCAATGGCTTGTCTTGTAGG|CTTGATGTGGCTCAGCTACTTCATTGCTTC	AATGGCTTGTCTTGTAGGCTTGATGTGGCT|CAGCTACTTCATTGCTTCTTTCAGACTGTT
NC_045512.2_pilon	26833	26854	Deletion	1	+	13503	12834	CTACTTCATTGCTTCTTTCAGACTGTTTGC|GCGTACGCGTTCCATGTGGTCATTCAATCC	GACTGTTTGCGCGTACGCGTTCCATGTGGT|CATTCAATCCAGAAACTAACATTCTTCTCA
NC_045512.2_pilon	14001	14020	Deletion	1	+	7632	7917	TTAGGTGAACGTGTACGCCAAGCTTTGTTA|AAAACAGTACAATTCTGTGATGCCATGCGA	CAAGCTTTGTTAAAAACAGTACAATTCTGT|GATGCCATGCGAAATGCTGGTATTGTTGGT
NC_045512.2_pilon	15306	15330	Deletion	1	+	11160	12235	CACCTTATGGGTTGGGATTATCCTAAATGT|GATAGAGCCATGCCTAACATGCTTAGAATT	TAAATGTGATAGAGCCATGCCTAACATGCT|TAGAATTATGGCCTCACTTGTTCTTGCTCG
NC_045512.2_pilon	17651	17665	Deletion	1	+	7028	7375	AGCACATAAAGACAAATCAGCTCAATGCTT|TAAAATGTTTTATAAGGGTGTTATCACGCA	AAATCAGCTCAATGCTTTAAAATGTTTTAT|AAGGGTGTTATCACGCATGATGTTTCATCT
NC_045512.2_pilon	5944	5952	Deletion	1	+	8475	8341	TTGGATGGTGTTGTTTGTACAGAAATTGAC|CCTAAGTTGGACAATTATTATAAGAAAGAC	GTGTTGTTTGTACAGAAATTGACCCTAAGT|TGGACAATTATTATAAGAAAGACAATTCTT
NC_045512.2_pilon	5996	6026	Deletion	1	+	5916	7159	AGAAAGACAATTCTTATTTCACAGAGCAAC|CAATTGATCTTGTACCAAACCAACCATATC	CCAATTGATCTTGTACCAAACCAACCATAT|CCAAACGCAAGCTTCGATAATTTTAAGTTT
NC_045512.2_pilon	15507	15512	Deletion	1	+	8325	5399	ACCTCATCAGGAGATGCCACAACTGCTTAT|GCTAATAGTGTTTTTAACATTTGTCAAGCT	CATCAGGAGATGCCACAACTGCTTATGCTA|ATAGTGTTTTTAACATTTGTCAAGCTGTCA
NC_045512.2_pilon	29058	29096	Deletion	1	+	9030	8489	TGAGGCTTCTAAGAAGCCTCGGCAAAAACG|TACTGCCACTAAAGCATACAATGTAACACA	ACTAAAGCATACAATGTAACACAAGCTTTC|GGCAGACGTGGTCCAGAACAAACCCAAGGA
NC_045512.2_pilon	4334	4374	Deletion	1	+	10058	9255	AAAAGTGTAAAAGTGCCTTTTACATTCTAC|CATCTATTATCTCTAATGAGAAGCAAGAAA	TCTCTAATGAGAAGCAAGAAATTCTTGGAA|CTGTTTCTTGGAATTTGCGAGAAATGCTTG
NC_045512.2_pilon	8468	8509	Deletion	1	+	4529	6309	TACGAAAACAAATACGTAGTGCTGCTAAAA|AGAATAACTTACCTTTTAAGTTGACATGTG	ACCTTTTAAGTTGACATGTGCAACTACTAG|ACAAGTTGTTAATGTTGTAACAACAAAGAT
NC_045512.2_pilon	28974	29014	Deletion	1	+	4479	6446	TGACAGATTGAACCAGCTTGAGAGCAAAAT|GTCTGGTAAAGGCCAACAACAACAAGGCCA	AGGCCAACAACAACAAGGCCAAACTGTCAC|TAAGAAATCTGCTGCTGAGGCTTCTAAGAA
NC_045512.2_pilon	28930	28970	Deletion	1	+	3808	4488	ATGGCTGGCAATGGCGGTGATGCTGCTCTT|GCTTTGCTGCTGCTTGACAGATTGAACCAG	CTGCTTGACAGATTGAACCAGCTTGAGAGC|AAAATGTCTGGTAAAGGCCAACAACAACAA
NC_045512.2_pilon	14692	14732	Deletion	1	+	3277	4776	AAACTGTCAAACCCGGTAATTTTAACAAAG|ACTTCTATGACTTTGCTGTGTCTAAGGGTT	ACTTTGCTGTGTCTAAGGGTTTCTTTAAGG|AAGGAAGTTCTGTTGAATTAAAACACTTCT
NC_045512.2_pilon	11012	11053	Deletion	1	+	13647	16434	AAAGAACAATCAAGGGTACACACCACTGGT|TGTTACTCACAATTTTGACTTCACTTTTAG	AATTTTGACTTCACTTTTAGTTTTAGTCCA|GAGTACTCAATGGTCTTTGTTCTTTTTTTT
NC_045512.2_pilon	18310	18359	Deletion	1	+	5123	7222	GACATGTACGTGCATGGATTGGCTTCGATG|TCGAGGGGTGTCATGCTACTAGAGAAGCTG	CTAGAGAAGCTGTTGGTACCAATTTACCTT|TACAGCTAGGTTTTTCTACAGGTGTTAACC
NC_045512.2_pilon	15454	15494	Deletion	1	+	9061	8500	TATTGAGTGAAATGGTCATGTGTGGCGGTT|CACTATATGTTAAACCAGGTGGAACCTCAT	TTAAACCAGGTGGAACCTCATCAGGAGATG|CCACAACTGCTTATGCTAATAGTGTTTTTA
NC_045512.2_pilon	15544	15548	Deletion	1	+	4932	4860	GTGTTTTTAACATTTGTCAAGCTGTCACGG|CCAATGTTAATGCACTTTTATCTACTGATG	TTTTTAACATTTGTCAAGCTGTCACGGCCA|ATGTTAATGCACTTTTATCTACTGATGGTA
NC_045512.2_pilon	28984	29018	Deletion	1	+	4977	6905	AACCAGCTTGAGAGCAAAATGTCTGGTAAA|GGCCAACAACAACAAGGCCAAACTGTCACT	CAACAACAACAAGGCCAAACTGTCACTAAG|AAATCTGCTGCTGAGGCTTCTAAGAAGCCT
NC_045512.2_pilon	17483	17503	Deletion	1	+	6432	6954	TGCACCACGCACATTGCTAACTAAGGGCAC|ACTAGAACCAGAATATTTCAATTCAGTGTG	ACTAAGGGCACACTAGAACCAGAATATTTC|AATTCAGTGTGTAGACTTATGAAAACTATA
NC_045512.2_pilon	17580	17585	Deletion	1	+	8208	8424	GGAACTTGTCGGCGTTGTCCTGCTGAAATT|GTTGACACTGTGAGTGCTTTGGTTTATGAT	CTTGTCGGCGTTGTCCTGCTGAAATTGTTG|ACACTGTGAGTGCTTTGGTTTATGATAATA
NC_045512.2_pilon	28935	28970	Deletion	1	+	3934	4488	TGGCAATGGCGGTGATGCTGCTCTTGCTTT|GCTGCTGCTTGACAGATTGAACCAGCTTGA	CTGCTTGACAGATTGAACCAGCTTGAGAGC|AAAATGTCTGGTAAAGGCCAACAACAACAA
NC_045512.2_pilon	28964	28995	Deletion	1	+	4421	5383	TGCTGCTGCTTGACAGATTGAACCAGCTTG|AGAGCAAAATGTCTGGTAAAGGCCAACAAC	AGAGCAAAATGTCTGGTAAAGGCCAACAAC|AACAAGGCCAAACTGTCACTAAGAAATCTG
NC_045512.2_pilon	15455	15487	Deletion	1	+	9128	8604	ATTGAGTGAAATGGTCATGTGTGGCGGTTC|ACTATATGTTAAACCAGGTGGAACCTCATC	CTATATGTTAAACCAGGTGGAACCTCATCA|GGAGATGCCACAACTGCTTATGCTAATAGT
NC_045512.2_pilon	24987	25015	Deletion	1	+	2802	3264	TGTCAACAACACAGTTTATGATCCTTTGCA|ACCTGAATTAGACTCATTCAAGGAGGAGTT	GCAACCTGAATTAGACTCATTCAAGGAGGA|GTTAGATAAATATTTTAAGAATCATACATC
NC_045512.2_pilon	28953	28972	Deletion	1	+	4437	4482	TGCTCTTGCTTTGCTGCTGCTTGACAGATT|GAACCAGCTTGAGAGCAAAATGTCTGGTAA	GCTTGACAGATTGAACCAGCTTGAGAGCAA|AATGTCTGGTAAAGGCCAACAACAACAAGG
NC_045512.2_pilon	29011	29017	Deletion	1	+	6326	6821	AAAGGCCAACAACAACAAGGCCAAACTGTC|ACTAAGAAATCTGCTGCTGAGGCTTCTAAG	CCAACAACAACAAGGCCAAACTGTCACTAA|GAAATCTGCTGCTGAGGCTTCTAAGAAGCC
NC_045512.2_pilon	13571	13593	Deletion	1	+	4794	5309	TTTTGACATCTACAATGATAAAGTAGCTGG|TTTTGCTAAATTCCTAAAAACTAATTGTTG	AGTAGCTGGTTTTGCTAAATTCCTAAAAAC|TAATTGTTGTCGCTTCCAAGAAAAGGACGA
NC_045512.2_pilon	15530	15536	Deletion	1	+	5316	5119	TGCTTATGCTAATAGTGTTTTTAACATTTG|TCAAGCTGTCACGGCCAATGTTAATGCACT	ATGCTAATAGTGTTTTTAACATTTGTCAAG|CTGTCACGGCCAATGTTAATGCACTTTTAT
NC_045512.2_pilon	18532	18553	Deletion	1	+	9436	9754	AAGGACTTCCTTGGAATGTAGTGCGTATAA|AGATTGTACAAATGTTAAGTGACACACTTA	GTGCGTATAAAGATTGTACAAATGTTAAGT|GACACACTTAAAAATCTCTCTGACAGAGTC
NC_045512.2_pilon	18595	18615	Deletion	1	+	7485	7818	ATCTCTCTGACAGAGTCGTATTTGTCTTAT|GGGCACATGGCTTTGAGTTGACATCTATGA	ATTTGTCTTATGGGCACATGGCTTTGAGTT|GACATCTATGAAGTATTTTGTGAAAATAGG
NC_045512.2_pilon	763	786	Deletion	1	+	5912	5912	TTTCAAGAAAACTGGAACACTAAACATAGC|AGTGGTGTTACCCGTGAACTCATGCGTGAG	AACATAGCAGTGGTGTTACCCGTGAACTCA|TGCGTGAGCTTAACGGAGGGGCATACACTC
NC_045512.2_pilon	8485	8504	Deletion	1	+	5545	6275	AGTGCTGCTAAAAAGAATAACTTACCTTTT|AAGTTGACATGTGCAACTACTAGACAAGTT	AACTTACCTTTTAAGTTGACATGTGCAACT|ACTAGACAAGTTGTTAATGTTGTAACAACA
NC_045512.2_pilon	3476	3499	Deletion	1	+	13277	14798	CCAATGTTTACCTTAAACATGGAGGAGGTG|TTGCAGGAGCCTTAAATAAGGCTACTAACA	AGGAGGTGTTGCAGGAGCCTTAAATAAGGC|TACTAACAATGCCATGCAAGTTGAATCTGA
NC_045512.2_pilon	28980	28993	Deletion	1	+	4655	5341	ATTGAACCAGCTTGAGAGCAAAATGTCTGG|TAAAGGCCAACAACAACAAGGCCAAACTGT	TGAGAGCAAAATGTCTGGTAAAGGCCAACA|ACAACAAGGCCAAACTGTCACTAAGAAATC
NC_045512.2_pilon	27695	27719	Deletion	1	+	4725	5530	GGAAGTTCAAGAACTTTACTCTCCAATTTT|TCTTATTGTTGCGGCAATAGTGTTTATAAC	CAATTTTTCTTATTGTTGCGGCAATAGTGT|TTATAACACTTTGCTTCACACTCAAAAGAA
NC_045512.2_pilon	28574	28585	Deletion	1	+	11580	13137	CCAGACGAATTCGTGGTGGTGACGGTAAAA|TGAAAGATCTCAGTCCAAGATGGTATTTCT	TCGTGGTGGTGACGGTAAAATGAAAGATCT|CAGTCCAAGATGGTATTTCTACTACCTAGG
NC_045512.2_pilon	28639	28669	Deletion	1	+	12798	12878	CTAGGAACTGGGCCAGAAGCTGGACTTCCC|TATGGTGCTAACAAAGACGGCATCATATGG	CTATGGTGCTAACAAAGACGGCATCATATG|GGTTGCAACTGAGGGAGCCTTGAATACACC
NC_045512.2_pilon	29124	29133	Deletion	1	+	10226	10859	CGGCAGACGTGGTCCAGAACAAACCCAAGG|AAATTTTGGGGACCAGGAACTAATCAGACA	GTGGTCCAGAACAAACCCAAGGAAATTTTG|GGGACCAGGAACTAATCAGACAAGGAACTG
NC_045512.2_pilon	15457	15462	Deletion	1	+	9048	9088	TGAGTGAAATGGTCATGTGTGGCGGTTCAC|TATATGTTAAACCAGGTGGAACCTCATCAG	TGAAATGGTCATGTGTGGCGGTTCACTATA|TGTTAAACCAGGTGGAACCTCATCAGGAGA
NC_045512.2_pilon	15503	15539	Deletion	1	+	8318	5104	TGGAACCTCATCAGGAGATGCCACAACTGC|TTATGCTAATAGTGTTTTTAACATTTGTCA	CTAATAGTGTTTTTAACATTTGTCAAGCTG|TCACGGCCAATGTTAATGCACTTTTATCTA
NC_045512.2_pilon	25447	25454	Deletion	1	+	6803	6890	CAATTGGAACTGTAACTTTGAAGCAAGGTG|AAATCAAGGATGCTACTCCTTCAGATTTTG	GAACTGTAACTTTGAAGCAAGGTGAAATCA|AGGATGCTACTCCTTCAGATTTTGTTCGCG
NC_045512.2_pilon	25486	25520	Deletion	1	+	7088	6858	ATGCTACTCCTTCAGATTTTGTTCGCGCTA|CTGCAACGATACCGATACAAGCCTCACTCC	CAACGATACCGATACAAGCCTCACTCCCTT|TCGGATGGCTTATTGTTGGCGTTGCACTTC
NC_045512.2_pilon	29236	29275	Deletion	1	+	12126	12183	TCAGCGTTCTTCGGAATGTCGCGCATTGGC|ATGGAAGTCACACCTTCGGGAACGTGGTTG	CACACCTTCGGGAACGTGGTTGACCTACAC|AGGTGCCATCAAATTGGATGACAAAGATCC
NC_045512.2_pilon	11387	11426	Deletion	1	+	14267	18479	GAACTGTGTATGATGATGGTGCTAGGAGAG|TGTGGACACTTATGAATGTCTTGACACTCG	CTTATGAATGTCTTGACACTCGTTTATAAA|GTTTATTATGGTAATGCTTTAGATCAAGCC
NC_045512.2_pilon	14018	14057	Deletion	1	+	7941	8250	CCAAGCTTTGTTAAAAACAGTACAATTCTG|TGATGCCATGCGAAATGCTGGTATTGTTGG	TGCGAAATGCTGGTATTGTTGGTGTACTGA|CATTAGATAATCAAGATCTCAATGGTAACT
NC_045512.2_pilon	10601	10640	Deletion	1	+	5945	6269	CTGGCACAGACTTAGAAGGTAACTTTTATG|GACCTTTTGTTGACAGGCAAACAGCACAAG	GTTGACAGGCAAACAGCACAAGCAGCTGGT|ACGGACACAACTATTACAGTTAATGTTTTA
NC_045512.2_pilon	21653	21693	Deletion	1	+	1873	2316	GAACTCAATTACCCCCTGCATACACTAATT|CTTTCACACGTGGTGTTTATTACCCTGACA	GTGGTGTTTATTACCCTGACAAAGTTTTCA|GATCCTCAGTTTTACATTCAACTCAGGACT
NC_045512.2_pilon	15461	15502	Deletion	1	+	8944	8246	TGAAATGGTCATGTGTGGCGGTTCACTATA|TGTTAAACCAGGTGGAACCTCATCAGGAGA	GGTGGAACCTCATCAGGAGATGCCACAACT|GCTTATGCTAATAGTGTTTTTAACATTTGT
NC_045512.2_pilon	28953	28965	Deletion	1	+	4437	4441	TGCTCTTGCTTTGCTGCTGCTTGACAGATT|GAACCAGCTTGAGAGCAAAATGTCTGGTAA	TGCTGCTGCTTGACAGATTGAACCAGCTTG|AGAGCAAAATGTCTGGTAAAGGCCAACAAC
NC_045512.2_pilon	29007	29015	Deletion	1	+	6154	6504	TGGTAAAGGCCAACAACAACAAGGCCAAAC|TGTCACTAAGAAATCTGCTGCTGAGGCTTC	GGCCAACAACAACAAGGCCAAACTGTCACT|AAGAAATCTGCTGCTGAGGCTTCTAAGAAG
NC_045512.2_pilon	28943	28977	Deletion	1	+	4183	4486	GCGGTGATGCTGCTCTTGCTTTGCTGCTGC|TTGACAGATTGAACCAGCTTGAGAGCAAAA	ACAGATTGAACCAGCTTGAGAGCAAAATGT|CTGGTAAAGGCCAACAACAACAAGGCCAAA
NC_045512.2_pilon	29009	29015	Deletion	1	+	6154	6504	GTAAAGGCCAACAACAACAAGGCCAAACTG|TCACTAAGAAATCTGCTGCTGAGGCTTCTA	GGCCAACAACAACAAGGCCAAACTGTCACT|AAGAAATCTGCTGCTGAGGCTTCTAAGAAG
NC_045512.2_pilon	28233	28239	Deletion	1	+	6365	6316	TCTATGAAGACTTTTTAGAGTATCATGACG|TTCGTGTTGTTTTAGATTTCATCTAAACGA	GAAGACTTTTTAGAGTATCATGACGTTCGT|GTTGTTTTAGATTTCATCTAAACGAACAAA
NC_045512.2_pilon	14841	14847	Deletion	1	+	10320	10435	TATAATCTACCAACAATGTGTGATATCAGA|CAACTACTATTTGTAGTTGAAGTTGTTGAT	TCTACCAACAATGTGTGATATCAGACAACT|ACTATTTGTAGTTGAAGTTGTTGATAAGTA
NC_045512.2_pilon	5423	5435	Deletion	1	+	5329	5387	TTTGTGCACTTATCTTAGCCTACTGTAATA|AGACAGTAGGTGAGTTAGGTGATGTTAGAG	ATCTTAGCCTACTGTAATAAGACAGTAGGT|GAGTTAGGTGATGTTAGAGAAACAATGAGT
NC_045512.2_pilon	5466	5479	Deletion	1	+	7171	7895	GTTAGGTGATGTTAGAGAAACAATGAGTTA|CTTGTTTCAACATGCCAATTTAGATTCTTG	TAGAGAAACAATGAGTTACTTGTTTCAACA|TGCCAATTTAGATTCTTGCAAAAGAGTCTT
NC_045512.2_pilon	5529	5544	Deletion	1	+	8107	8598	AAGAGTCTTGAACGTGGTGTGTAAAACTTG|TGGACAACAGCAGACAACCCTTAAGGGTGT	TGGTGTGTAAAACTTGTGGACAACAGCAGA|CAACCCTTAAGGGTGTAGAAGCTGTTATGT
NC_045512.2_pilon	24842	24878	Deletion	1	+	3541	4007	ATGGAAAAGCACACTTTCCTCGTGAAGGTG|TCTTTGTTTCAAATGGCACACACTGGTTTG	GTTTCAAATGGCACACACTGGTTTGTAACA|CAAAGGAATTTTTATGAACCACAAATCATT
NC_045512.2_pilon	18330	18370	Deletion	1	+	6806	7890	GGCTTCGATGTCGAGGGGTGTCATGCTACT|AGAGAAGCTGTTGGTACCAATTTACCTTTA	GTTGGTACCAATTTACCTTTACAGCTAGGT|TTTTCTACAGGTGTTAACCTAGTTGCTGTA
NC_045512.2_pilon	28975	29013	Deletion	1	+	4484	6357	GACAGATTGAACCAGCTTGAGAGCAAAATG|TCTGGTAAAGGCCAACAACAACAAGGCCAA	AAGGCCAACAACAACAAGGCCAAACTGTCA|CTAAGAAATCTGCTGCTGAGGCTTCTAAGA
NC_045512.2_pilon	17987	18019	Deletion	1	+	8699	9808	CATAATGTCTGATAGAGACCTTTATGACAA|GTTGCAATTTACAAGTCTTGAAATTCCACG	TTGCAATTTACAAGTCTTGAAATTCCACGT|AGGAATGTGGCAACTTTACAAGCTGAAAAT
NC_045512.2_pilon	28997	29030	Deletion	1	+	5630	8017	GCAAAATGTCTGGTAAAGGCCAACAACAAC|AAGGCCAAACTGTCACTAAGAAATCTGCTG	GGCCAAACTGTCACTAAGAAATCTGCTGCT|GAGGCTTCTAAGAAGCCTCGGCAAAAACGT
NC_045512.2_pilon	7822	7841	Deletion	1	+	5487	6528	CAAAAGACTTATGAAAGACATTCTCTCTCT|CATTTTGTTAACTTAGACAACCTGAGAGCT	CATTCTCTCTCTCATTTTGTTAACTTAGAC|AACCTGAGAGCTAATAACACTAAAGGTTCA
NC_045512.2_pilon	25658	25673	Deletion	1	+	2801	2965	TGTTTGCAACTTGCTGTTGTTGTTTGTAAC|AGTTTACTCACACCTTTTGCTCGTTGCTGC	TGTTGTTGTTTGTAACAGTTTACTCACACC|TTTTGCTCGTTGCTGCTGGCCTTGAAGCCC
NC_045512.2_pilon	4082	4107	Deletion	1	+	5423	5501	TTCATCCAGATTCTGCCACTCTTGTTAGTG|ACATTGACATCACTTTCTTAAAGAAAGATG	TTAGTGACATTGACATCACTTTCTTAAAGA|AAGATGCTCCATATATAGTGGGTGATGTTG
NC_045512.2_pilon	15272	15282	Deletion	1	+	10241	10774	GTTAAAAACTGTTTATAGTGATGTAGAAAA|CCCTCACCTTATGGGTTGGGATTATCCTAA	TGTTTATAGTGATGTAGAAAACCCTCACCT|TATGGGTTGGGATTATCCTAAATGTGATAG
NC_045512.2_pilon	15320	15350	Deletion	1	+	11741	9698	GGATTATCCTAAATGTGATAGAGCCATGCC|TAACATGCTTAGAATTATGGCCTCACTTGT	CTAACATGCTTAGAATTATGGCCTCACTTG|TTCTTGCTCGCAAACATACAACGTGTTGTA
NC_045512.2_pilon	1173	1178	Deletion	1	+	6744	6736	TGATGGCTTTATGGGTAGAATTCGATCTGT|CTATCCAGTTGCGTCACCAAATGAATGCAA	GGCTTTATGGGTAGAATTCGATCTGTCTAT|CCAGTTGCGTCACCAAATGAATGCAACCAA
NC_045512.2_pilon	10469	10501	Deletion	1	+	11055	10725	CTATGAGGCCCAATTTCACTATTAAGGGTT|CATTCCTTAATGGTTCATGTGGTAGTGTTG	ATTCCTTAATGGTTCATGTGGTAGTGTTGG|TTTTAACATAGATTATGACTGTGTCTCTTT
NC_045512.2_pilon	28969	29011	Deletion	1	+	4500	6326	CTGCTTGACAGATTGAACCAGCTTGAGAGC|AAAATGTCTGGTAAAGGCCAACAACAACAA	TAAAGGCCAACAACAACAAGGCCAAACTGT|CACTAAGAAATCTGCTGCTGAGGCTTCTAA
NC_045512.2_pilon	15468	15510	Deletion	1	+	8988	5448	GTCATGTGTGGCGGTTCACTATATGTTAAA|CCAGGTGGAACCTCATCAGGAGATGCCACA	CTCATCAGGAGATGCCACAACTGCTTATGC|TAATAGTGTTTTTAACATTTGTCAAGCTGT
NC_045512.2_pilon	15510	15552	Deletion	1	+	5448	4838	TCATCAGGAGATGCCACAACTGCTTATGCT|AATAGTGTTTTTAACATTTGTCAAGCTGTC	TAACATTTGTCAAGCTGTCACGGCCAATGT|TAATGCACTTTTATCTACTGATGGTAACAA
NC_045512.2_pilon	10416	10421	Deletion	1	+	10010	10200	TTTTTCAGTGTTAGCTTGTTACAATGGTTC|ACCATCTGGTGTTTACCAATGTGCTATGAG	TCAGTGTTAGCTTGTTACAATGGTTCACCA|TCTGGTGTTTACCAATGTGCTATGAGGCCC
NC_045512.2_pilon	16897	16923	Deletion	1	+	4712	3223	ACCGAGGTACAACAACTTACAAATTAAATG|TTGGTGATTATTTTGTGCTGACATCACATA	AAATGTTGGTGATTATTTTGTGCTGACATC|ACATACAGTAATGCCATTAAGTGCACCTAC
NC_045512.2_pilon	22750	22786	Deletion	1	+	2097	1806	TTAAATGATCTCTGCTTTACTAATGTCTAT|GCAGATTCATTTGTAATTAGAGGTGATGAA	TTCATTTGTAATTAGAGGTGATGAAGTCAG|ACAAATCGCTCCAGGGCAAACTGGAAAGAT
NC_045512.2_pilon	22820	22825	Deletion	1	+	2981	3187	TCGCTCCAGGGCAAACTGGAAAGATTGCTG|ATTATAATTATAAATTACCAGATGATTTTA	TCCAGGGCAAACTGGAAAGATTGCTGATTA|TAATTATAAATTACCAGATGATTTTACAGG
NC_045512.2_pilon	15471	15512	Deletion	1	+	8915	5399	ATGTGTGGCGGTTCACTATATGTTAAACCA|GGTGGAACCTCATCAGGAGATGCCACAACT	CATCAGGAGATGCCACAACTGCTTATGCTA|ATAGTGTTTTTAACATTTGTCAAGCTGTCA
NC_045512.2_pilon	18928	18932	Deletion	1	+	9397	9350	TTAAGCGTGTTGACTGGACTATTGAATATC|CTATAATTGGTGATGAACTGAAGATTAATG	AGCGTGTTGACTGGACTATTGAATATCCTA|TAATTGGTGATGAACTGAAGATTAATGCGG
NC_045512.2_pilon	18979	18997	Deletion	1	+	10239	9879	AGATTAATGCGGCTTGTAGAAAGGTTCAAC|ACATGGTTGTTAAAGCTGCATTATTAGCAG	AGAAAGGTTCAACACATGGTTGTTAAAGCT|GCATTATTAGCAGACAAATTCCCAGTTCTT
NC_045512.2_pilon	19030	19049	Deletion	1	+	7377	8350	TATTAGCAGACAAATTCCCAGTTCTTCACG|ACATTGGTAACCCTAAAGCTATTAAGTGTG	CAGTTCTTCACGACATTGGTAACCCTAAAG|CTATTAAGTGTGTACCTCAAGCTGATGTAG
NC_045512.2_pilon	20390	20414	Deletion	1	+	9048	9408	TTTACATCTACTGATTGGACTAGCTAAACG|TTTTAAGGAATCACCTTTTGAATTAGAAGA	CTAAACGTTTTAAGGAATCACCTTTTGAAT|TAGAAGATTTTATTCCTATGGACAGTACAG
NC_045512.2_pilon	20459	20474	Deletion	1	+	5412	6861	TATGGACAGTACAGTTAAAAACTATTTCAT|AACAGATGCGCAAACAGGTTCATCTAAGTG	TTAAAAACTATTTCATAACAGATGCGCAAA|CAGGTTCATCTAAGTGTGTGTGTTCTGTTA
NC_045512.2_pilon	20504	20508	Deletion	1	+	9480	10269	AGGTTCATCTAAGTGTGTGTGTTCTGTTAT|TGATTTATTACTTGATGATTTTGTTGAAAT	TTCATCTAAGTGTGTGTGTTCTGTTATTGA|TTTATTACTTGATGATTTTGTTGAAATAAT
NC_045512.2_pilon	7619	7133	Duplication	1	+	9116	5605	AAGGCTTTTGCAAACTACACAATTGGAATT|GTGTTAATTGTGATACATTCTGTGCTGGTA	ACCTACTGTACTGGTTCTATACCTTGTAGT|GTTTGTCTTAGTGGTTTAGATTCTTTAGAC
NC_045512.2_pilon	21943	21973	Deletion	1	+	5972	7217	CTTATTGTTAATAACGCTACTAATGTTGTT|ATTAAAGTCTGTGAATTTCAATTTTGTAAT	TATTAAAGTCTGTGAATTTCAATTTTGTAA|TGATCCATTTTTGGGTGTTTATTACCACAA
NC_045512.2_pilon	22007	22020	Deletion	1	+	6648	6634	CATTTTTGGGTGTTTATTACCACAAAAACA|ACAAAAGTTGGATGGAAAGTGAGTTCAGAG	TTTATTACCACAAAAACAACAAAAGTTGGA|TGGAAAGTGAGTTCAGAGTTTATTCTAGTG
NC_045512.2_pilon	2286	2314	Deletion	1	+	16595	17010	TGTCACCTGTGCAAAGGAAATTAAGGAGAG|TGTTCAGACATTCTTTAAGCTTGTAAATAA	GAGTGTTCAGACATTCTTTAAGCTTGTAAA|TAAATTTTTGGCTTTGTGTGCTGACTCTAT
NC_045512.2_pilon	15505	15531	Deletion	1	+	8340	5327	GAACCTCATCAGGAGATGCCACAACTGCTT|ATGCTAATAGTGTTTTTAACATTTGTCAAG	TGCTTATGCTAATAGTGTTTTTAACATTTG|TCAAGCTGTCACGGCCAATGTTAATGCACT
NC_045512.2_pilon	18051	18080	Deletion	1	+	10252	7886	AATGTGGCAACTTTACAAGCTGAAAATGTA|ACAGGACTCTTTAAAGATTGTAGTAAGGTA	TAACAGGACTCTTTAAAGATTGTAGTAAGG|TAATCACTGGGTTACATCCTACACAGGCAC
NC_045512.2_pilon	3030	3059	Deletion	1	+	7860	8595	TGAGTTTAAATTGGCTTCACATATGTATTG|TTCTTTTTACCCTCCAGATGAGGATGAAGA	TGTTCTTTTTACCCTCCAGATGAGGATGAA|GAAGAAGGTGATTGTGAAGAAGAAGAGTTT
NC_045512.2_pilon	29016	29050	Deletion	1	+	6734	9020	CCAACAACAACAAGGCCAAACTGTCACTAA|GAAATCTGCTGCTGAGGCTTCTAAGAAGCC	ATCTGCTGCTGAGGCTTCTAAGAAGCCTCG|GCAAAAACGTACTGCCACTAAAGCATACAA
NC_045512.2_pilon	29007	29047	Deletion	1	+	6154	8774	TGGTAAAGGCCAACAACAACAAGGCCAAAC|TGTCACTAAGAAATCTGCTGCTGAGGCTTC	GAAATCTGCTGCTGAGGCTTCTAAGAAGCC|TCGGCAAAAACGTACTGCCACTAAAGCATA
NC_045512.2_pilon	17727	17732	Deletion	1	+	2751	2810	ATTAACAGGCCACAAATAGGCGTGGTAAGA|GAATTCCTTACACGTAACCCTGCTTGGAGA	ACAGGCCACAAATAGGCGTGGTAAGAGAAT|TCCTTACACGTAACCCTGCTTGGAGAAAAG
NC_045512.2_pilon	15507	15550	Deletion	1	+	8325	4842	ACCTCATCAGGAGATGCCACAACTGCTTAT|GCTAATAGTGTTTTTAACATTTGTCAAGCT	TTTAACATTTGTCAAGCTGTCACGGCCAAT|GTTAATGCACTTTTATCTACTGATGGTAAC
NC_045512.2_pilon	1296	1339	Deletion	1	+	9768	6566	CGATTTTGTTAAAGCCACTTGCGAATTTTG|TGGCACTGAGAATTTGACTAAAGAAGGTGC	TTTGACTAAAGAAGGTGCCACTACTTGTGG|TTACTTACCCCAAAATGCTGTTGTTAAAAT
NC_045512.2_pilon	15589	15632	Deletion	1	+	2346	1237	TTTTATCTACTGATGGTAACAAAATTGCCG|ATAAGTATGTCCGCAATTTACAACACAGAC	GCAATTTACAACACAGACTTTATGAGTGTC|TCTATAGAAATAGAGATGTTGACACAGACT
NC_045512.2_pilon	15455	15498	Deletion	1	+	9128	8428	ATTGAGTGAAATGGTCATGTGTGGCGGTTC|ACTATATGTTAAACCAGGTGGAACCTCATC	ACCAGGTGGAACCTCATCAGGAGATGCCAC|AACTGCTTATGCTAATAGTGTTTTTAACAT
NC_045512.2_pilon	15534	15543	Deletion	1	+	5161	4899	TATGCTAATAGTGTTTTTAACATTTGTCAA|GCTGTCACGGCCAATGTTAATGCACTTTTA	TAGTGTTTTTAACATTTGTCAAGCTGTCAC|GGCCAATGTTAATGCACTTTTATCTACTGA
NC_045512.2_pilon	2207	2241	Deletion	1	+	12201	16242	GTGTAGAGTTTCTTAGAGACGGTTGGGAAA|TTGTTAAATTTATCTCAACCTGTGCTTGTG	TTAAATTTATCTCAACCTGTGCTTGTGAAA|TTGTCGGTGGACAAATTGTCACCTGTGCAA
NC_045512.2_pilon	2268	2276	Deletion	1	+	16252	16479	AATTGTCGGTGGACAAATTGTCACCTGTGC|AAAGGAAATTAAGGAGAGTGTTCAGACATT	GGTGGACAAATTGTCACCTGTGCAAAGGAA|ATTAAGGAGAGTGTTCAGACATTCTTTAAG
NC_045512.2_pilon	15462	15504	Deletion	1	+	9088	8364	GAAATGGTCATGTGTGGCGGTTCACTATAT|GTTAAACCAGGTGGAACCTCATCAGGAGAT	TGGAACCTCATCAGGAGATGCCACAACTGC|TTATGCTAATAGTGTTTTTAACATTTGTCA
NC_045512.2_pilon	2778	2782	Deletion	1	+	8042	8433	CACTGTGATAGAAGTGCAAGGTTACAAGAG|TGTGAATATCACTTTTGAACTTGATGAAAG	TGTGATAGAAGTGCAAGGTTACAAGAGTGT|GAATATCACTTTTGAACTTGATGAAAGGAT
NC_045512.2_pilon	15459	15498	Deletion	1	+	8948	8428	AGTGAAATGGTCATGTGTGGCGGTTCACTA|TATGTTAAACCAGGTGGAACCTCATCAGGA	ACCAGGTGGAACCTCATCAGGAGATGCCAC|AACTGCTTATGCTAATAGTGTTTTTAACAT
NC_045512.2_pilon	28925	28958	Deletion	1	+	3616	4451	CTAGAATGGCTGGCAATGGCGGTGATGCTG|CTCTTGCTTTGCTGCTGCTTGACAGATTGA	CTTGCTTTGCTGCTGCTTGACAGATTGAAC|CAGCTTGAGAGCAAAATGTCTGGTAAAGGC
NC_045512.2_pilon	29024	29033	Deletion	1	+	7545	8343	AACAAGGCCAAACTGTCACTAAGAAATCTG|CTGCTGAGGCTTCTAAGAAGCCTCGGCAAA	CAAACTGTCACTAAGAAATCTGCTGCTGAG|GCTTCTAAGAAGCCTCGGCAAAAACGTACT
NC_045512.2_pilon	28938	28949	Deletion	1	+	3937	4337	CAATGGCGGTGATGCTGCTCTTGCTTTGCT|GCTGCTTGACAGATTGAACCAGCTTGAGAG	GATGCTGCTCTTGCTTTGCTGCTGCTTGAC|AGATTGAACCAGCTTGAGAGCAAAATGTCT
NC_045512.2_pilon	28984	29001	Deletion	1	+	4977	5952	AACCAGCTTGAGAGCAAAATGTCTGGTAAA|GGCCAACAACAACAAGGCCAAACTGTCACT	AAATGTCTGGTAAAGGCCAACAACAACAAG|GCCAAACTGTCACTAAGAAATCTGCTGCTG
NC_045512.2_pilon	15965	15984	Deletion	1	+	9012	4647	AGATCCATCAAGAATCCTAGGGGCCGGCTG|TTTTGTAGATGATATCGTAAAAACAGATGG	AGGGGCCGGCTGTTTTGTAGATGATATCGT|AAAAACAGATGGTACACTTATGATTGAACG
NC_045512.2_pilon	28963	28982	Deletion	1	+	4458	4893	TTGCTGCTGCTTGACAGATTGAACCAGCTT|GAGAGCAAAATGTCTGGTAAAGGCCAACAA	TTGAACCAGCTTGAGAGCAAAATGTCTGGT|AAAGGCCAACAACAACAAGGCCAAACTGTC
NC_045512.2_pilon	28965	28985	Deletion	1	+	4441	4925	GCTGCTGCTTGACAGATTGAACCAGCTTGA|GAGCAAAATGTCTGGTAAAGGCCAACAACA	AACCAGCTTGAGAGCAAAATGTCTGGTAAA|GGCCAACAACAACAAGGCCAAACTGTCACT
NC_045512.2_pilon	29027	29051	Deletion	1	+	7794	9042	AAGGCCAAACTGTCACTAAGAAATCTGCTG|CTGAGGCTTCTAAGAAGCCTCGGCAAAAAC	TCTGCTGCTGAGGCTTCTAAGAAGCCTCGG|CAAAAACGTACTGCCACTAAAGCATACAAT
NC_045512.2_pilon	11032	11057	Deletion	1	+	15579	16569	CACCACTGGTTGTTACTCACAATTTTGACT|TCACTTTTAGTTTTAGTCCAGAGTACTCAA	TTGACTTCACTTTTAGTTTTAGTCCAGAGT|ACTCAATGGTCTTTGTTCTTTTTTTTGTAT
NC_045512.2_pilon	12984	12992	Deletion	1	+	12410	12014	TATTAAAGGATTAAACAACCTAAATAGAGG|TATGGTACTTGGTAGTTTAGCTGCCACAGT	GGATTAAACAACCTAAATAGAGGTATGGTA|CTTGGTAGTTTAGCTGCCACAGTACGTCTA
NC_045512.2_pilon	13036	13042	Deletion	1	+	10551	10291	GCCACAGTACGTCTACAAGCTGGTAATGCA|ACAGAAGTGCCTGCCAATTCAACTGTATTA	AGTACGTCTACAAGCTGGTAATGCAACAGA|AGTGCCTGCCAATTCAACTGTATTATCTTT
NC_045512.2_pilon	20756	20769	Deletion	1	+	8450	2511	AAAGTGTGACCTTCAAAATTATGGTGATAG|TGCAACATTACCTAAAGGCATAATGATGAA	TCAAAATTATGGTGATAGTGCAACATTACC|TAAAGGCATAATGATGAATGTCGCAAAATA
NC_045512.2_pilon	18265	18273	Deletion	1	+	3565	3889	TTAATGGTTACCCTAACATGTTTATCACCC|GCGAAGAAGCTATAAGACATGTACGTGCAT	TTACCCTAACATGTTTATCACCCGCGAAGA|AGCTATAAGACATGTACGTGCATGGATTGG
NC_045512.2_pilon	29493	29499	Deletion	1	+	9053	9316	TGCAGATTTGGATGATTTCTCCAAACAATT|GCAACAATCCATGAGCAGTGCTGACTCAAC	ATTTGGATGATTTCTCCAAACAATTGCAAC|AATCCATGAGCAGTGCTGACTCAACTCAGG
NC_045512.2_pilon	14992	14999	Deletion	1	+	4711	4765	AATGGGGTAAGGCTAGACTTTATTATGATT|CAATGAGTTATGAGGATCAAGATGCACTTT	GTAAGGCTAGACTTTATTATGATTCAATGA|GTTATGAGGATCAAGATGCACTTTTCGCAT
NC_045512.2_pilon	18365	18406	Deletion	1	+	7684	8256	AGCTGTTGGTACCAATTTACCTTTACAGCT|AGGTTTTTCTACAGGTGTTAACCTAGTTGC	ACAGGTGTTAACCTAGTTGCTGTACCTACA|GGTTATGTTGATACACCTAATAATACAGAT
NC_045512.2_pilon	15438	15480	Deletion	1	+	8857	8707	AATGAGTGTGCTCAAGTATTGAGTGAAATG|GTCATGTGTGGCGGTTCACTATATGTTAAA	CGGTTCACTATATGTTAAACCAGGTGGAAC|CTCATCAGGAGATGCCACAACTGCTTATGC
NC_045512.2_pilon	4802	4846	Deletion	1	+	925	1233	AAACCATCTCACTTGCTGGTTCCTATAAAG|ATTGGTCCTATTCTGGACAATCTACACAAC	TGGACAATCTACACAACTAGGTATAGAATT|TCTTAAGAGAGGTGATAAAAGTGTATATTA
NC_045512.2_pilon	17759	17803	Deletion	1	+	3548	4139	ATTCCTTACACGTAACCCTGCTTGGAGAAA|AGCTGTCTTTATTTCACCTTATAATTCACA	TCACCTTATAATTCACAGAATGCTGTAGCC|TCAAAGATTTTGGGACTACCAACTCAAACT
NC_045512.2_pilon	15473	15517	Deletion	1	+	8832	5361	GTGTGGCGGTTCACTATATGTTAAACCAGG|TGGAACCTCATCAGGAGATGCCACAACTGC	GGAGATGCCACAACTGCTTATGCTAATAGT|GTTTTTAACATTTGTCAAGCTGTCACGGCC
NC_045512.2_pilon	15471	15515	Deletion	1	+	8915	5420	ATGTGTGGCGGTTCACTATATGTTAAACCA|GGTGGAACCTCATCAGGAGATGCCACAACT	CAGGAGATGCCACAACTGCTTATGCTAATA|GTGTTTTTAACATTTGTCAAGCTGTCACGG
NC_045512.2_pilon	22233	22256	Deletion	1	+	3270	3576	TGATCTCCCTCAGGGTTTTTCGGCTTTAGA|ACCATTGGTAGATTTGCCAATAGGTATTAA	GCTTTAGAACCATTGGTAGATTTGCCAATA|GGTATTAACATCACTAGGTTTCAAACTTTA
NC_045512.2_pilon	22325	22345	Deletion	1	+	3838	2336	ATAGAAGTTATTTGACTCCTGGTGATTCTT|CTTCAGGTTGGACAGCTGGTGCTGCAGCTT	TGGTGATTCTTCTTCAGGTTGGACAGCTGG|TGCTGCAGCTTATTATGTGGGTTATCTTCA
NC_045512.2_pilon	21438	21479	Deletion	1	+	7229	9529	CCCCTTAAATTAAGGGGTACTGCTGTTATG|TCTTTAAAAGAAGGTCAAATCAATGATATG	AAGGTCAAATCAATGATATGATTTTATCTC|TTCTTAGTAAAGGTAGACTTATAATTAGAG
NC_045512.2_pilon	15490	15533	Deletion	1	+	8686	5215	ATGTTAAACCAGGTGGAACCTCATCAGGAG|ATGCCACAACTGCTTATGCTAATAGTGTTT	CTTATGCTAATAGTGTTTTTAACATTTGTC|AAGCTGTCACGGCCAATGTTAATGCACTTT
NC_045512.2_pilon	11191	11210	Deletion	1	+	13633	7804	CATGCATTTCTCTGTTTGTTTTTGTTACCT|TCTCTTGCCACTGTAGCTTATTTTAATATG	TTTTTGTTACCTTCTCTTGCCACTGTAGCT|TATTTTAATATGGTCTATATGCCTGCTAGT
NC_045512.2_pilon	11257	11282	Deletion	1	+	10156	12376	ATGCCTGCTAGTTGGGTGATGCGTATTATG|ACATGGTTGGATATGGTTGATACTAGTTTG	ATTATGACATGGTTGGATATGGTTGATACT|AGTTTGTCTGGTTTTAAGCTAAAAGACTGT
NC_045512.2_pilon	15801	15840	Deletion	1	+	6205	7989	AGCATAAAGAACTTTAAGTCAGTTCTTTAT|TATCAAAACAATGTTTTTATGTCTGAAGCA	CAATGTTTTTATGTCTGAAGCAAAATGTTG|GACTGAGACTGACCTTACTAAAGGACCTCA
NC_045512.2_pilon	15908	15915	Deletion	1	+	9239	9174	CTCTCAACATACAATGCTAGTTAAACAGGG|TGATGATTATGTGTACCTTCCTTACCCAGA	ACATACAATGCTAGTTAAACAGGGTGATGA|TTATGTGTACCTTCCTTACCCAGATCCATC
NC_045512.2_pilon	23434	23465	Deletion	1	+	5727	6708	GTTAACTGCACAGAAGTCCCTGTTGCTATT|CATGCAGATCAACTTACTCCTACTTGGCGT	CATGCAGATCAACTTACTCCTACTTGGCGT|GTTTATTCTACAGGTTCTAATGTTTTTCAA
NC_045512.2_pilon	28975	29010	Deletion	1	+	4484	6162	GACAGATTGAACCAGCTTGAGAGCAAAATG|TCTGGTAAAGGCCAACAACAACAAGGCCAA	GTAAAGGCCAACAACAACAAGGCCAAACTG|TCACTAAGAAATCTGCTGCTGAGGCTTCTA
NC_045512.2_pilon	2258	2293	Deletion	1	+	16457	17076	GTGCTTGTGAAATTGTCGGTGGACAAATTG|TCACCTGTGCAAAGGAAATTAAGGAGAGTG	CTGTGCAAAGGAAATTAAGGAGAGTGTTCA|GACATTCTTTAAGCTTGTAAATAAATTTTT
NC_045512.2_pilon	2344	2354	Deletion	1	+	15691	14696	AAATTTTTGGCTTTGTGTGCTGACTCTATC|ATTATTGGTGGAGCTAAACTTAAAGCCTTG	GCTTTGTGTGCTGACTCTATCATTATTGGT|GGAGCTAAACTTAAAGCCTTGAATTTAGGT
NC_045512.2_pilon	13235	13267	Deletion	1	+	3688	4146	CCAATATGGATCAAGAATCCTTTGGTGGTG|CATCGTGTTGTCTGTACTGCCGTTGCCACA	ATCGTGTTGTCTGTACTGCCGTTGCCACAT|AGATCATCCAAATCCTAAAGGATTTTGTGA
NC_045512.2_pilon	13340	13353	Deletion	1	+	2943	3129	ATGTACAAATACCTACAACTTGTGCTAATG|ACCCTGTGGGTTTTACACTTAAAAACACAG	CTACAACTTGTGCTAATGACCCTGTGGGTT|TTACACTTAAAAACACAGTCTGTACCGTCT
NC_045512.2_pilon	13108	13118	Deletion	1	+	2613	2666	TTTGCTGTAGATGCTGCTAAAGCTTACAAA|GATTATCTAGCTAGTGGGGGACAACCAATC	GATGCTGCTAAAGCTTACAAAGATTATCTA|GCTAGTGGGGGACAACCAATCACTAATTGT
NC_045512.2_pilon	13164	13199	Deletion	1	+	4280	4588	AATCACTAATTGTGTTAAGATGTTGTGTAC|ACACACTGGTACTGGTCAGGCAATAACAGT	ACTGGTACTGGTCAGGCAATAACAGTTACA|CCGGAAGCCAATATGGATCAAGAATCCTTT
NC_045512.2_pilon	7700	7705	Deletion	1	+	7425	7488	TTGCGAGAGACTTGTCACTACAGTTTAAAA|GACCAATAAATCCTACTGACCAGTCTTCTT	GAGAGACTTGTCACTACAGTTTAAAAGACC|AATAAATCCTACTGACCAGTCTTCTTACAT
NC_045512.2_pilon	28993	29036	Deletion	1	+	5341	8443	GAGAGCAAAATGTCTGGTAAAGGCCAACAA|CAACAAGGCCAAACTGTCACTAAGAAATCT	ACTGTCACTAAGAAATCTGCTGCTGAGGCT|TCTAAGAAGCCTCGGCAAAAACGTACTGCC
NC_045512.2_pilon	13174	13219	Deletion	1	+	4441	4965	TGTGTTAAGATGTTGTGTACACACACTGGT|ACTGGTCAGGCAATAACAGTTACACCGGAA	AACAGTTACACCGGAAGCCAATATGGATCA|AGAATCCTTTGGTGGTGCATCGTGTTGTCT
NC_045512.2_pilon	13946	13991	Deletion	1	+	6694	7919	AAAGGACTGGTATGATTTTGTAGAAAACCC|AGATATATTACGCGTATACGCCAACTTAGG	TATACGCCAACTTAGGTGAACGTGTACGCC|AAGCTTTGTTAAAAACAGTACAATTCTGTG
NC_045512.2_pilon	15457	15502	Deletion	1	+	9048	8246	TGAGTGAAATGGTCATGTGTGGCGGTTCAC|TATATGTTAAACCAGGTGGAACCTCATCAG	GGTGGAACCTCATCAGGAGATGCCACAACT|GCTTATGCTAATAGTGTTTTTAACATTTGT
NC_045512.2_pilon	2247	2288	Deletion	1	+	16344	16730	TATCTCAACCTGTGCTTGTGAAATTGTCGG|TGGACAAATTGTCACCTGTGCAAAGGAAAT	GTCACCTGTGCAAAGGAAATTAAGGAGAGT|GTTCAGACATTCTTTAAGCTTGTAAATAAA
NC_045512.2_pilon	24741	24776	Deletion	1	+	2791	3349	GTCCTTCCCTCAGTCAGCACCTCATGGTGT|AGTCTTCTTGCATGTGACTTATGTCCCTGC	TTCTTGCATGTGACTTATGTCCCTGCACAA|GAAAAGAACTTCACAACTGCTTCTGCCATT
NC_045512.2_pilon	24807	24811	Deletion	1	+	4064	4146	AAAGAACTTCACAACTGCTTCTGCCATTTG|TCATGATGGAAAAGCACACTTTCCTCGTGA	GAACTTCACAACTGCTTCTGCCATTTGTCA|TGATGGAAAAGCACACTTTCCTCGTGAAGG
NC_045512.2_pilon	24840	24845	Deletion	1	+	3477	3574	TGATGGAAAAGCACACTTTCCTCGTGAAGG|TGTCTTTGTTTCAAATGGCACACACTGGTT	GGAAAAGCACACTTTCCTCGTGAAGGTGTC|TTTGTTTCAAATGGCACACACTGGTTTGTA
NC_045512.2_pilon	15515	15550	Deletion	1	+	5420	4842	AGGAGATGCCACAACTGCTTATGCTAATAG|TGTTTTTAACATTTGTCAAGCTGTCACGGC	TTTAACATTTGTCAAGCTGTCACGGCCAAT|GTTAATGCACTTTTATCTACTGATGGTAAC
NC_045512.2_pilon	15585	15592	Deletion	1	+	2335	2369	GCACTTTTATCTACTGATGGTAACAAAATT|GCCGATAAGTATGTCCGCAATTTACAACAC	TTATCTACTGATGGTAACAAAATTGCCGAT|AAGTATGTCCGCAATTTACAACACAGACTT
NC_045512.2_pilon	23609	23619	Deletion	1	+	5850	6337	GTTATCAGACTCAGACTAATTCTCCTCGGC|GGGCACGTAGTGTAGCTAGTCAATCCATCA	CTCAGACTAATTCTCCTCGGCGGGCACGTA|GTGTAGCTAGTCAATCCATCATTGCCTACA
NC_045512.2_pilon	28947	28991	Deletion	1	+	4255	5282	TGATGCTGCTCTTGCTTTGCTGCTGCTTGA|CAGATTGAACCAGCTTGAGAGCAAAATGTC	CTTGAGAGCAAAATGTCTGGTAAAGGCCAA|CAACAACAAGGCCAAACTGTCACTAAGAAA
NC_045512.2_pilon	28923	28967	Deletion	1	+	3637	4465	TGCTAGAATGGCTGGCAATGGCGGTGATGC|TGCTCTTGCTTTGCTGCTGCTTGACAGATT	CTGCTGCTTGACAGATTGAACCAGCTTGAG|AGCAAAATGTCTGGTAAAGGCCAACAACAA
NC_045512.2_pilon	11363	11407	Deletion	1	+	11122	17038	TGTTACTAATCCTTATGACAGCAAGAACTG|TGTATGATGATGGTGCTAGGAGAGTGTGGA	TGCTAGGAGAGTGTGGACACTTATGAATGT|CTTGACACTCGTTTATAAAGTTTATTATGG
NC_045512.2_pilon	8914	8958	Deletion	1	+	7224	3067	TTACGCACAACTAATGGTGACTTTTTGCAT|TTCTTACCTAGAGTTTTTAGTGCAGTTGGT	TTTTTAGTGCAGTTGGTAACATCTGTTACA|CACCATCAAAACTTATAGAGTACACTGACT
NC_045512.2_pilon	23623	23630	Deletion	1	+	6427	7244	ACTAATTCTCCTCGGCGGGCACGTAGTGTA|GCTAGTCAATCCATCATTGCCTACACTATG	TCTCCTCGGCGGGCACGTAGTGTAGCTAGT|CAATCCATCATTGCCTACACTATGTCACTT
NC_045512.2_pilon	23677	23710	Deletion	1	+	11389	14710	ACTATGTCACTTGGTGCAGAAAATTCAGTT|GCTTACTCTAATAACTCTATTGCCATACCC	TTACTCTAATAACTCTATTGCCATACCCAC|AAATTTTACTATTAGTGTTACCACAGAAAT
NC_045512.2_pilon	20456	20496	Deletion	1	+	5318	8668	TCCTATGGACAGTACAGTTAAAAACTATTT|CATAACAGATGCGCAAACAGGTTCATCTAA	TGCGCAAACAGGTTCATCTAAGTGTGTGTG|TTCTGTTATTGATTTATTACTTGATGATTT
NC_045512.2_pilon	21468	21503	Deletion	1	+	8873	11185	TCTTTAAAAGAAGGTCAAATCAATGATATG|ATTTTATCTCTTCTTAGTAAAGGTAGACTT	TATCTCTTCTTAGTAAAGGTAGACTTATAA|TTAGAGAAAACAACAGAGTTGTTATTTCTA
NC_045512.2_pilon	370	379	Deletion	1	+	3809	3864	GTGCTCGTACGTGGCTTTGGAGACTCCGTG|GAGGAGGTCTTATCAGAGGCACGTCAACAT	ACGTGGCTTTGGAGACTCCGTGGAGGAGGT|CTTATCAGAGGCACGTCAACATCTTAAAGA
NC_045512.2_pilon	407	435	Deletion	1	+	4731	5069	TCTTATCAGAGGCACGTCAACATCTTAAAG|ATGGCACTTGTGGCTTAGTAGAAGTTGAAA	AAGATGGCACTTGTGGCTTAGTAGAAGTTG|AAAAAGGCGTTTTGCCTCAACTTGAACAGC
NC_045512.2_pilon	470	480	Deletion	1	+	4396	4226	GCGTTTTGCCTCAACTTGAACAGCCCTATG|TGTTCATCAAACGTTCGGATGCTCGAACTG	CTCAACTTGAACAGCCCTATGTGTTCATCA|AACGTTCGGATGCTCGAACTGCACCTCATG
NC_045512.2_pilon	29031	29064	Deletion	1	+	8193	9189	CCAAACTGTCACTAAGAAATCTGCTGCTGA|GGCTTCTAAGAAGCCTCGGCAAAAACGTAC	CTTCTAAGAAGCCTCGGCAAAAACGTACTG|CCACTAAAGCATACAATGTAACACAAGCTT
NC_045512.2_pilon	29101	29111	Deletion	1	+	8885	9745	GCATACAATGTAACACAAGCTTTCGGCAGA|CGTGGTCCAGAACAAACCCAAGGAAATTTT	GTAACACAAGCTTTCGGCAGACGTGGTCCA|GAACAAACCCAAGGAAATTTTGGGGACCAG
NC_045512.2_pilon	15463	15495	Deletion	1	+	9075	8443	AAATGGTCATGTGTGGCGGTTCACTATATG|TTAAACCAGGTGGAACCTCATCAGGAGATG	TAAACCAGGTGGAACCTCATCAGGAGATGC|CACAACTGCTTATGCTAATAGTGTTTTTAA
NC_045512.2_pilon	28945	28971	Deletion	1	+	4240	4502	GGTGATGCTGCTCTTGCTTTGCTGCTGCTT|GACAGATTGAACCAGCTTGAGAGCAAAATG	TGCTTGACAGATTGAACCAGCTTGAGAGCA|AAATGTCTGGTAAAGGCCAACAACAACAAG
NC_045512.2_pilon	29016	29036	Deletion	1	+	6734	8443	CCAACAACAACAAGGCCAAACTGTCACTAA|GAAATCTGCTGCTGAGGCTTCTAAGAAGCC	ACTGTCACTAAGAAATCTGCTGCTGAGGCT|TCTAAGAAGCCTCGGCAAAAACGTACTGCC
NC_045512.2_pilon	10008	10024	Deletion	1	+	2395	2751	CAATGACTTCAGTAACTCAGGTTCTGATGT|TCTTTACCAACCACCACAAACCTCTATCAC	CTCAGGTTCTGATGTTCTTTACCAACCACC|ACAAACCTCTATCACCTCAGCTGTTTTGCA
NC_045512.2_pilon	10070	10076	Deletion	1	+	3799	3949	CAGCTGTTTTGCAGAGTGGTTTTAGAAAAA|TGGCATTCCCATCTGGTAAAGTTGAGGGTT	GTTTTGCAGAGTGGTTTTAGAAAAATGGCA|TTCCCATCTGGTAAAGTTGAGGGTTGTATG
NC_045512.2_pilon	29016	29048	Deletion	1	+	6734	9051	CCAACAACAACAAGGCCAAACTGTCACTAA|GAAATCTGCTGCTGAGGCTTCTAAGAAGCC	AAATCTGCTGCTGAGGCTTCTAAGAAGCCT|CGGCAAAAACGTACTGCCACTAAAGCATAC
NC_045512.2_pilon	2990	3004	Deletion	1	+	6082	7080	AGTGGAGTATGGCTACATACTACTTATTTG|ATGAGTCTGGTGAGTTTAAATTGGCTTCAC	TACATACTACTTATTTGATGAGTCTGGTGA|GTTTAAATTGGCTTCACATATGTATTGTTC
NC_045512.2_pilon	3047	3077	Deletion	1	+	8292	4969	CACATATGTATTGTTCTTTTTACCCTCCAG|ATGAGGATGAAGAAGAAGGTGATTGTGAAG	GATGAGGATGAAGAAGAAGGTGATTGTGAA|GAAGAAGAGTTTGAGCCATCAACTCAATAT
NC_045512.2_pilon	29020	29062	Deletion	1	+	6901	8994	CAACAACAAGGCCAAACTGTCACTAAGAAA|TCTGCTGCTGAGGCTTCTAAGAAGCCTCGG	GGCTTCTAAGAAGCCTCGGCAAAAACGTAC|TGCCACTAAAGCATACAATGTAACACAAGC
NC_045512.2_pilon	29025	29069	Deletion	1	+	7686	9037	ACAAGGCCAAACTGTCACTAAGAAATCTGC|TGCTGAGGCTTCTAAGAAGCCTCGGCAAAA	AAGAAGCCTCGGCAAAAACGTACTGCCACT|AAAGCATACAATGTAACACAAGCTTTCGGC
NC_045512.2_pilon	17974	18020	Deletion	1	+	7916	9828	TAGGCATACTTTGCATAATGTCTGATAGAG|ACCTTTATGACAAGTTGCAATTTACAAGTC	TGCAATTTACAAGTCTTGAAATTCCACGTA|GGAATGTGGCAACTTTACAAGCTGAAAATG
NC_045512.2_pilon	17630	17677	Deletion	1	+	9039	7247	GGTTTATGATAATAAGCTTAAAGCACATAA|AGACAAATCAGCTCAATGCTTTAAAATGTT	TGCTTTAAAATGTTTTATAAGGGTGTTATC|ACGCATGATGTTTCATCTGCAATTAACAGG
NC_045512.2_pilon	15444	15490	Deletion	1	+	8945	8686	TGTGCTCAAGTATTGAGTGAAATGGTCATG|TGTGGCGGTTCACTATATGTTAAACCAGGT	TATGTTAAACCAGGTGGAACCTCATCAGGA|GATGCCACAACTGCTTATGCTAATAGTGTT
NC_045512.2_pilon	15461	15507	Deletion	1	+	8944	8325	TGAAATGGTCATGTGTGGCGGTTCACTATA|TGTTAAACCAGGTGGAACCTCATCAGGAGA	AACCTCATCAGGAGATGCCACAACTGCTTA|TGCTAATAGTGTTTTTAACATTTGTCAAGC
NC_045512.2_pilon	15455	15501	Deletion	1	+	9128	8257	ATTGAGTGAAATGGTCATGTGTGGCGGTTC|ACTATATGTTAAACCAGGTGGAACCTCATC	AGGTGGAACCTCATCAGGAGATGCCACAAC|TGCTTATGCTAATAGTGTTTTTAACATTTG
NC_045512.2_pilon	15458	15504	Deletion	1	+	9042	8364	GAGTGAAATGGTCATGTGTGGCGGTTCACT|ATATGTTAAACCAGGTGGAACCTCATCAGG	TGGAACCTCATCAGGAGATGCCACAACTGC|TTATGCTAATAGTGTTTTTAACATTTGTCA
NC_045512.2_pilon	7241	7287	Deletion	1	+	7724	11280	GGGATTTAACTGCTTTTGGCTTAGTTGCAG|AGTGGTTTTTGGCATATATTCTTTTCACTA	ATATTCTTTTCACTAGGTTTTTCTATGTAC|TTGGATTGGCTGCAATCATGCAATTGTTTT
NC_045512.2_pilon	15471	15517	Deletion	1	+	8915	5361	ATGTGTGGCGGTTCACTATATGTTAAACCA|GGTGGAACCTCATCAGGAGATGCCACAACT	GGAGATGCCACAACTGCTTATGCTAATAGT|GTTTTTAACATTTGTCAAGCTGTCACGGCC
NC_045512.2_pilon	15478	15524	Deletion	1	+	8727	5398	GCGGTTCACTATATGTTAAACCAGGTGGAA|CCTCATCAGGAGATGCCACAACTGCTTATG	CCACAACTGCTTATGCTAATAGTGTTTTTA|ACATTTGTCAAGCTGTCACGGCCAATGTTA
NC_045512.2_pilon	19959	20006	Deletion	1	+	6436	7312	ATGACTGACATAGCCAAGAAACCAACTGAA|ACGATTTGTGCACCACTCACTGTCTTTTTT	TCACTGTCTTTTTTGATGGTAGAGTTGATG|GTCAAGTAGACTTATTTAGAAATGCCCGTA
NC_045512.2_pilon	28918	28942	Deletion	1	+	3660	4131	TCTCCTGCTAGAATGGCTGGCAATGGCGGT|GATGCTGCTCTTGCTTTGCTGCTGCTTGAC	TGGCGGTGATGCTGCTCTTGCTTTGCTGCT|GCTTGACAGATTGAACCAGCTTGAGAGCAA
NC_045512.2_pilon	29020	29040	Deletion	1	+	6901	8649	CAACAACAAGGCCAAACTGTCACTAAGAAA|TCTGCTGCTGAGGCTTCTAAGAAGCCTCGG	TCACTAAGAAATCTGCTGCTGAGGCTTCTA|AGAAGCCTCGGCAAAAACGTACTGCCACTA
NC_045512.2_pilon	7629	7657	Deletion	1	+	9209	7174	CAAACTACACAATTGGAATTGTGTTAATTG|TGATACATTCTGTGCTGGTAGTACATTTAT	TTGTGATACATTCTGTGCTGGTAGTACATT|TATTAGTGATGAAGTTGCGAGAGACTTGTC
NC_045512.2_pilon	5943	5988	Deletion	1	+	8449	5605	ATTGGATGGTGTTGTTTGTACAGAAATTGA|CCCTAAGTTGGACAATTATTATAAGAAAGA	ATTATTATAAGAAAGACAATTCTTATTTCA|CAGAGCAACCAATTGATCTTGTACCAAACC
NC_045512.2_pilon	14875	14906	Deletion	1	+	11832	10172	TACTATTTGTAGTTGAAGTTGTTGATAAGT|ACTTTGATTGTTACGATGGTGGCTGTATTA	ACTTTGATTGTTACGATGGTGGCTGTATTA|ATGCTAACCAAGTCATCGTCAACAACCTAG
NC_045512.2_pilon	14970	14982	Deletion	1	+	4700	4770	TCAGCTGGTTTTCCATTTAATAAATGGGGT|AAGGCTAGACTTTATTATGATTCAATGAGT	TCCATTTAATAAATGGGGTAAGGCTAGACT|TTATTATGATTCAATGAGTTATGAGGATCA
NC_045512.2_pilon	13395	13400	Deletion	1	+	2780	3073	CACAGTCTGTACCGTCTGCGGTATGTGGAA|AGGTTATGGCTGTAGTTGTGATCAACTCCG	GTCTGTACCGTCTGCGGTATGTGGAAAGGT|TATGGCTGTAGTTGTGATCAACTCCGCGAA
NC_045512.2_pilon	13441	13458	Deletion	1	+	4041	4158	TGTGATCAACTCCGCGAACCCATGCTTCAG|TCAGCTGATGCACAATCGTTTTTAAACGGG	AACCCATGCTTCAGTCAGCTGATGCACAAT|CGTTTTTAAACGGGTTTGCGGTGTAAGTGC
NC_045512.2_pilon	21624	21647	Deletion	1	+	6635	1639	CTCTAGTCAGTGTGTTAATCTTACAACCAG|AACTCAATTACCCCCTGCATACACTAATTC	ACAACCAGAACTCAATTACCCCCTGCATAC|ACTAATTCTTTCACACGTGGTGTTTATTAC
NC_045512.2_pilon	15460	15486	Deletion	1	+	8975	8681	GTGAAATGGTCATGTGTGGCGGTTCACTAT|ATGTTAAACCAGGTGGAACCTCATCAGGAG	ACTATATGTTAAACCAGGTGGAACCTCATC|AGGAGATGCCACAACTGCTTATGCTAATAG
NC_045512.2_pilon	28958	28982	Deletion	1	+	4451	4893	TTGCTTTGCTGCTGCTTGACAGATTGAACC|AGCTTGAGAGCAAAATGTCTGGTAAAGGCC	TTGAACCAGCTTGAGAGCAAAATGTCTGGT|AAAGGCCAACAACAACAAGGCCAAACTGTC
NC_045512.2_pilon	29040	29063	Deletion	1	+	8649	9169	CACTAAGAAATCTGCTGCTGAGGCTTCTAA|GAAGCCTCGGCAAAAACGTACTGCCACTAA	GCTTCTAAGAAGCCTCGGCAAAAACGTACT|GCCACTAAAGCATACAATGTAACACAAGCT
NC_045512.2_pilon	3416	3439	Deletion	1	+	7139	10212	AAAATGCAGACATTGTGGAAGAAGCTAAAA|AGGTAAAACCAACAGTGGTTGTTAATGCAG	AGCTAAAAAGGTAAAACCAACAGTGGTTGT|TAATGCAGCCAATGTTTACCTTAAACATGG
NC_045512.2_pilon	431	437	Deletion	1	+	5294	5069	TTAAAGATGGCACTTGTGGCTTAGTAGAAG|TTGAAAAAGGCGTTTTGCCTCAACTTGAAC	GATGGCACTTGTGGCTTAGTAGAAGTTGAA|AAAGGCGTTTTGCCTCAACTTGAACAGCCC
NC_045512.2_pilon	510	536	Deletion	1	+	3915	963	ACGTTCGGATGCTCGAACTGCACCTCATGG|TCATGTTATGGTTGAGCTGGTAGCAGAACT	CATGGTCATGTTATGGTTGAGCTGGTAGCA|GAACTCGAAGGCATTCAGTACGGTCGTAGT
NC_045512.2_pilon	6779	6801	Deletion	1	+	4534	4990	ACCGTGTTTGTACTAATTATATGCCTTATT|TCTTTACTTTATTGCTACAATTGTGTACTT	TGCCTTATTTCTTTACTTTATTGCTACAAT|TGTGTACTTTTACTAGAAGTACAAATTCTA
NC_045512.2_pilon	24967	24984	Deletion	1	+	2453	2763	TGTGATGTTGTAATAGGAATTGTCAACAAC|ACAGTTTATGATCCTTTGCAACCTGAATTA	GAATTGTCAACAACACAGTTTATGATCCTT|TGCAACCTGAATTAGACTCATTCAAGGAGG
NC_045512.2_pilon	25036	25062	Deletion	1	+	3232	3395	AAGGAGGAGTTAGATAAATATTTTAAGAAT|CATACATCACCAGATGTTGATTTAGGTGAC	AGAATCATACATCACCAGATGTTGATTTAG|GTGACATCTCTGGCATTAATGCTTCAGTTG
NC_045512.2_pilon	29013	29025	Deletion	1	+	6357	7686	AGGCCAACAACAACAAGGCCAAACTGTCAC|TAAGAAATCTGCTGCTGAGGCTTCTAAGAA	AACAAGGCCAAACTGTCACTAAGAAATCTG|CTGCTGAGGCTTCTAAGAAGCCTCGGCAAA
NC_045512.2_pilon	9890	9921	Deletion	1	+	4331	4880	TACCTCTTACGCAATATAATAGATACTTAG|CTCTTTATAATAAGTACAAGTATTTTAGTG	CTCTTTATAATAAGTACAAGTATTTTAGTG|GAGCAATGGATACAACTAGCTACAGAGAAG
NC_045512.2_pilon	13964	13978	Deletion	1	+	7069	7400	TGTAGAAAACCCAGATATATTACGCGTATA|CGCCAACTTAGGTGAACGTGTACGCCAAGC	GATATATTACGCGTATACGCCAACTTAGGT|GAACGTGTACGCCAAGCTTTGTTAAAAACA
NC_045512.2_pilon	14018	14050	Deletion	1	+	7941	8302	CCAAGCTTTGTTAAAAACAGTACAATTCTG|TGATGCCATGCGAAATGCTGGTATTGTTGG	GATGCCATGCGAAATGCTGGTATTGTTGGT|GTACTGACATTAGATAATCAAGATCTCAAT
NC_045512.2_pilon	28925	28932	Deletion	1	+	3616	3825	CTAGAATGGCTGGCAATGGCGGTGATGCTG|CTCTTGCTTTGCTGCTGCTTGACAGATTGA	TGGCTGGCAATGGCGGTGATGCTGCTCTTG|CTTTGCTGCTGCTTGACAGATTGAACCAGC
NC_045512.2_pilon	15513	15553	Deletion	1	+	5387	4812	TCAGGAGATGCCACAACTGCTTATGCTAAT|AGTGTTTTTAACATTTGTCAAGCTGTCACG	AACATTTGTCAAGCTGTCACGGCCAATGTT|AATGCACTTTTATCTACTGATGGTAACAAA
NC_045512.2_pilon	14187	14235	Deletion	1	+	8226	6084	TTGTTAATGCCTATATTAACCTTGACCAGG|GCTTTAACTGCAGAGTCACATGTTGACACT	ACATGTTGACACTGACTTAACAAAGCCTTA|CATTAAGTGGGATTTGTTAAAATATGACTT
NC_045512.2_pilon	29006	29053	Deletion	1	+	6187	9122	CTGGTAAAGGCCAACAACAACAAGGCCAAA|CTGTCACTAAGAAATCTGCTGCTGAGGCTT	TGCTGCTGAGGCTTCTAAGAAGCCTCGGCA|AAAACGTACTGCCACTAAAGCATACAATGT
NC_045512.2_pilon	2957	3004	Deletion	1	+	4458	7080	AATTACTTACACCACTGGGCATTGATTTAG|ATGAGTGGAGTATGGCTACATACTACTTAT	TACATACTACTTATTTGATGAGTCTGGTGA|GTTTAAATTGGCTTCACATATGTATTGTTC
NC_045512.2_pilon	15275	15321	Deletion	1	+	10399	11761	AAAAACTGTTTATAGTGATGTAGAAAACCC|TCACCTTATGGGTTGGGATTATCCTAAATG	GGATTATCCTAAATGTGATAGAGCCATGCC|TAACATGCTTAGAATTATGGCCTCACTTGT
NC_045512.2_pilon	16516	16563	Deletion	1	+	2537	3820	GTGCTAATGGACAAGTTTTTGGTTTATATA|AAAATACATGTGTTGGTAGCGATAATGTTA	TAGCGATAATGTTACTGACTTTAATGCAAT|TGCAACATGTGACTGGACAAATGCTGGTGA
NC_045512.2_pilon	1884	1897	Deletion	1	+	3404	3494	GAGTCCTCTTTATGCATTTGCATCAGAGGC|TGCTCGTGTTGTACGATCAATTTTCTCCCG	TGCATTTGCATCAGAGGCTGCTCGTGTTGT|ACGATCAATTTTCTCCCGCACTCTTGAAAC
NC_045512.2_pilon	13146	13175	Deletion	1	+	3505	4475	AGCTAGTGGGGGACAACCAATCACTAATTG|TGTTAAGATGTTGTGTACACACACTGGTAC	TGTGTTAAGATGTTGTGTACACACACTGGT|ACTGGTCAGGCAATAACAGTTACACCGGAA
NC_045512.2_pilon	6952	6974	Deletion	1	+	8146	3506	TCACCTAATTTTTCTAAACTGATAAATATT|ATAATTTGGTTTTTACTATTAAGTGTTTGC	ATAAATATTATAATTTGGTTTTTACTATTA|AGTGTTTGCCTAGGTTCTTTAATCTACTCA
NC_045512.2_pilon	7250	7263	Deletion	1	+	8396	9056	CTGCTTTTGGCTTAGTTGCAGAGTGGTTTT|TGGCATATATTCTTTTCACTAGGTTTTTCT	TAGTTGCAGAGTGGTTTTTGGCATATATTC|TTTTCACTAGGTTTTTCTATGTACTTGGAT
NC_045512.2_pilon	7296	7329	Deletion	1	+	11180	11234	CACTAGGTTTTTCTATGTACTTGGATTGGC|TGCAATCATGCAATTGTTTTTCAGCTATTT	CAATCATGCAATTGTTTTTCAGCTATTTTG|CAGTACATTTTATTAGTAATTCTTGGCTTA
NC_045512.2_pilon	23623	23631	Deletion	1	+	6427	7263	ACTAATTCTCCTCGGCGGGCACGTAGTGTA|GCTAGTCAATCCATCATTGCCTACACTATG	CTCCTCGGCGGGCACGTAGTGTAGCTAGTC|AATCCATCATTGCCTACACTATGTCACTTG
NC_045512.2_pilon	23661	23692	Deletion	1	+	9938	13102	ATCCATCATTGCCTACACTATGTCACTTGG|TGCAGAAAATTCAGTTGCTTACTCTAATAA	TGCAGAAAATTCAGTTGCTTACTCTAATAA|CTCTATTGCCATACCCACAAATTTTACTAT
NC_045512.2_pilon	12658	12664	Deletion	1	+	14535	14421	TTAGCATGGCCTCTTATTGTAACAGCTTTA|AGGGCCAATTCTGCTGTCAAATTACAGAAT	ATGGCCTCTTATTGTAACAGCTTTAAGGGC|CAATTCTGCTGTCAAATTACAGAATAATGA
NC_045512.2_pilon	28938	28979	Deletion	1	+	3937	4651	CAATGGCGGTGATGCTGCTCTTGCTTTGCT|GCTGCTTGACAGATTGAACCAGCTTGAGAG	AGATTGAACCAGCTTGAGAGCAAAATGTCT|GGTAAAGGCCAACAACAACAAGGCCAAACT
NC_045512.2_pilon	29020	29027	Deletion	1	+	6901	7794	CAACAACAAGGCCAAACTGTCACTAAGAAA|TCTGCTGCTGAGGCTTCTAAGAAGCCTCGG	CAAGGCCAAACTGTCACTAAGAAATCTGCT|GCTGAGGCTTCTAAGAAGCCTCGGCAAAAA
NC_045512.2_pilon	28935	28964	Deletion	1	+	3934	4421	TGGCAATGGCGGTGATGCTGCTCTTGCTTT|GCTGCTGCTTGACAGATTGAACCAGCTTGA	TTGCTGCTGCTTGACAGATTGAACCAGCTT|GAGAGCAAAATGTCTGGTAAAGGCCAACAA
NC_045512.2_pilon	29011	29030	Deletion	1	+	6326	8017	AAAGGCCAACAACAACAAGGCCAAACTGTC|ACTAAGAAATCTGCTGCTGAGGCTTCTAAG	GGCCAAACTGTCACTAAGAAATCTGCTGCT|GAGGCTTCTAAGAAGCCTCGGCAAAAACGT
NC_045512.2_pilon	15505	15534	Deletion	1	+	8340	5161	GAACCTCATCAGGAGATGCCACAACTGCTT|ATGCTAATAGTGTTTTTAACATTTGTCAAG	TTATGCTAATAGTGTTTTTAACATTTGTCA|AGCTGTCACGGCCAATGTTAATGCACTTTT
NC_045512.2_pilon	15597	15614	Deletion	1	+	2374	2303	ACTGATGGTAACAAAATTGCCGATAAGTAT|GTCCGCAATTTACAACACAGACTTTATGAG	TTGCCGATAAGTATGTCCGCAATTTACAAC|ACAGACTTTATGAGTGTCTCTATAGAAATA
NC_045512.2_pilon	27767	27784	Deletion	1	+	5202	5613	ACTCAAAAGAAAGACAGAATGATTGAACTT|TCATTAATTGACTTCTATTTGTGCTTTTTA	GAATGATTGAACTTTCATTAATTGACTTCT|ATTTGTGCTTTTTAGCCTTTCTGCTATTCC
NC_045512.2_pilon	8795	8841	Deletion	1	+	11400	14273	TTGACACATGGTTTAGCCAGCGTGGTGGTA|GTTATACTAATGACAAAGCTTGCCCATTGA	AAGCTTGCCCATTGATTGCTGCAGTCATAA|CAAGAGAAGTGGGTTTTGTCGTGCCTGGTT
NC_045512.2_pilon	1696	1742	Deletion	1	+	5670	7397	AAACTTAATGAAGAGATCGCCATTATTTTG|GCATCTTTTTCTGCTTCCACAAGTGCTTTT	TCCACAAGTGCTTTTGTGGAAACTGTGAAA|GGTTTGGATTATAAAGCATTCAAACAAATT
NC_045512.2_pilon	11556	11604	Deletion	1	+	9960	9675	GGCCAGAGGTATTGTTTTTATGTGTGTTGA|GTATTGCCCTATTTTCTTCATAACTGGTAA	TCATAACTGGTAATACACTTCAGTGTATAA|TGCTAGTTTATTGTTTCTTAGGCTATTTTT
NC_045512.2_pilon	28985	29033	Deletion	1	+	4925	8343	ACCAGCTTGAGAGCAAAATGTCTGGTAAAG|GCCAACAACAACAAGGCCAAACTGTCACTA	CAAACTGTCACTAAGAAATCTGCTGCTGAG|GCTTCTAAGAAGCCTCGGCAAAAACGTACT
NC_045512.2_pilon	10172	10220	Deletion	1	+	6499	7832	TTTGGCTTGATGACGTAGTTTACTGTCCAA|GACATGTGATCTGCACCTCTGAAGACATGC	TCTGAAGACATGCTTAACCCTAATTATGAA|GATTTACTCATTCGTAAGTCTAATCATAAT
NC_045512.2_pilon	15468	15516	Deletion	1	+	8988	5284	GTCATGTGTGGCGGTTCACTATATGTTAAA|CCAGGTGGAACCTCATCAGGAGATGCCACA	AGGAGATGCCACAACTGCTTATGCTAATAG|TGTTTTTAACATTTGTCAAGCTGTCACGGC
NC_045512.2_pilon	28940	28976	Deletion	1	+	4086	4453	ATGGCGGTGATGCTGCTCTTGCTTTGCTGC|TGCTTGACAGATTGAACCAGCTTGAGAGCA	GACAGATTGAACCAGCTTGAGAGCAAAATG|TCTGGTAAAGGCCAACAACAACAAGGCCAA
NC_045512.2_pilon	29058	29069	Deletion	1	+	9030	9037	TGAGGCTTCTAAGAAGCCTCGGCAAAAACG|TACTGCCACTAAAGCATACAATGTAACACA	AAGAAGCCTCGGCAAAAACGTACTGCCACT|AAAGCATACAATGTAACACAAGCTTTCGGC
NC_045512.2_pilon	26767	26800	Deletion	1	+	12506	15139	AATAAATTGGATCACCGGTGGAATTGCTAT|CGCAATGGCTTGTCTTGTAGGCTTGATGTG	CAATGGCTTGTCTTGTAGGCTTGATGTGGC|TCAGCTACTTCATTGCTTCTTTCAGACTGT
NC_045512.2_pilon	8836	8857	Deletion	1	+	14068	14410	GACAAAGCTTGCCCATTGATTGCTGCAGTC|ATAACAAGAGAAGTGGGTTTTGTCGTGCCT	TGCTGCAGTCATAACAAGAGAAGTGGGTTT|TGTCGTGCCTGGTTTGCCTGGCACGATATT
NC_045512.2_pilon	3416	3421	Deletion	1	+	7139	7791	AAAATGCAGACATTGTGGAAGAAGCTAAAA|AGGTAAAACCAACAGTGGTTGTTAATGCAG	TGCAGACATTGTGGAAGAAGCTAAAAAGGT|AAAACCAACAGTGGTTGTTAATGCAGCCAA
NC_045512.2_pilon	3451	3478	Deletion	1	+	11664	13700	AAACCAACAGTGGTTGTTAATGCAGCCAAT|GTTTACCTTAAACATGGAGGAGGTGTTGCA	CAATGTTTACCTTAAACATGGAGGAGGTGT|TGCAGGAGCCTTAAATAAGGCTACTAACAA
NC_045512.2_pilon	3559	3577	Deletion	1	+	15220	15079	GATTACATAGCTACTAATGGACCACTTAAA|GTGGGTGGTAGTTGTGTTTTAAGCGGACAC	TGGACCACTTAAAGTGGGTGGTAGTTGTGT|TTTAAGCGGACACAATCTTGCTAAACACTG
NC_045512.2_pilon	29009	29030	Deletion	1	+	6154	8017	GTAAAGGCCAACAACAACAAGGCCAAACTG|TCACTAAGAAATCTGCTGCTGAGGCTTCTA	GGCCAAACTGTCACTAAGAAATCTGCTGCT|GAGGCTTCTAAGAAGCCTCGGCAAAAACGT
NC_045512.2_pilon	22069	22088	Deletion	1	+	4615	5532	TATTCTAGTGCGAATAATTGCACTTTTGAA|TATGTCTCTCAGCCTTTTCTTATGGACCTT	TGCACTTTTGAATATGTCTCTCAGCCTTTT|CTTATGGACCTTGAAGGAAAACAGGGTAAT
NC_045512.2_pilon	28930	28950	Deletion	1	+	3808	4368	ATGGCTGGCAATGGCGGTGATGCTGCTCTT|GCTTTGCTGCTGCTTGACAGATTGAACCAG	ATGCTGCTCTTGCTTTGCTGCTGCTTGACA|GATTGAACCAGCTTGAGAGCAAAATGTCTG
NC_045512.2_pilon	28999	29028	Deletion	1	+	5927	7932	AAAATGTCTGGTAAAGGCCAACAACAACAA|GGCCAAACTGTCACTAAGAAATCTGCTGCT	AAGGCCAAACTGTCACTAAGAAATCTGCTG|CTGAGGCTTCTAAGAAGCCTCGGCAAAAAC
NC_045512.2_pilon	28935	28944	Deletion	1	+	3934	4186	TGGCAATGGCGGTGATGCTGCTCTTGCTTT|GCTGCTGCTTGACAGATTGAACCAGCTTGA	GCGGTGATGCTGCTCTTGCTTTGCTGCTGC|TTGACAGATTGAACCAGCTTGAGAGCAAAA
NC_045512.2_pilon	28976	29016	Deletion	1	+	4453	6734	ACAGATTGAACCAGCTTGAGAGCAAAATGT|CTGGTAAAGGCCAACAACAACAAGGCCAAA	GCCAACAACAACAAGGCCAAACTGTCACTA|AGAAATCTGCTGCTGAGGCTTCTAAGAAGC
NC_045512.2_pilon	15507	15552	Deletion	1	+	8325	4838	ACCTCATCAGGAGATGCCACAACTGCTTAT|GCTAATAGTGTTTTTAACATTTGTCAAGCT	TAACATTTGTCAAGCTGTCACGGCCAATGT|TAATGCACTTTTATCTACTGATGGTAACAA
NC_045512.2_pilon	15489	15535	Deletion	1	+	8583	5123	TATGTTAAACCAGGTGGAACCTCATCAGGA|GATGCCACAACTGCTTATGCTAATAGTGTT	TATGCTAATAGTGTTTTTAACATTTGTCAA|GCTGTCACGGCCAATGTTAATGCACTTTTA
NC_045512.2_pilon	28986	29033	Deletion	1	+	4997	8343	CCAGCTTGAGAGCAAAATGTCTGGTAAAGG|CCAACAACAACAAGGCCAAACTGTCACTAA	CAAACTGTCACTAAGAAATCTGCTGCTGAG|GCTTCTAAGAAGCCTCGGCAAAAACGTACT
NC_045512.2_pilon	7397	7444	Deletion	1	+	6241	7217	TAATTAATCTTGTACAAATGGCCCCGATTT|CAGCTATGGTTAGAATGTACATCTTCTTTG	GTACATCTTCTTTGCATCATTTTATTATGT|ATGGAAAAGTTATGTGCATGTTGTAGACGG
NC_045512.2_pilon	28928	28977	Deletion	1	+	3659	4486	GAATGGCTGGCAATGGCGGTGATGCTGCTC|TTGCTTTGCTGCTGCTTGACAGATTGAACC	ACAGATTGAACCAGCTTGAGAGCAAAATGT|CTGGTAAAGGCCAACAACAACAAGGCCAAA
NC_045512.2_pilon	15458	15507	Deletion	1	+	9042	8325	GAGTGAAATGGTCATGTGTGGCGGTTCACT|ATATGTTAAACCAGGTGGAACCTCATCAGG	AACCTCATCAGGAGATGCCACAACTGCTTA|TGCTAATAGTGTTTTTAACATTTGTCAAGC
NC_045512.2_pilon	15501	15550	Deletion	1	+	8257	4842	GGTGGAACCTCATCAGGAGATGCCACAACT|GCTTATGCTAATAGTGTTTTTAACATTTGT	TTTAACATTTGTCAAGCTGTCACGGCCAAT|GTTAATGCACTTTTATCTACTGATGGTAAC
NC_045512.2_pilon	2195	2244	Deletion	1	+	9853	16176	AGTTTAAGGAAGGTGTAGAGTTTCTTAGAG|ACGGTTGGGAAATTGTTAAATTTATCTCAA	AATTTATCTCAACCTGTGCTTGTGAAATTG|TCGGTGGACAAATTGTCACCTGTGCAAAGG
NC_045512.2_pilon	19386	19419	Deletion	1	+	1440	2132	AAACAATTACCATTTTTCTATTACTCTGAC|AGTCCATGTGAGTCTCATGGAAAACAAGTA	TCCATGTGAGTCTCATGGAAAACAAGTAGT|GTCAGATATAGATTATGTACCACTAAAGTC
NC_045512.2_pilon	17692	17739	Deletion	1	+	6772	3125	ATAAGGGTGTTATCACGCATGATGTTTCAT|CTGCAATTAACAGGCCACAAATAGGCGTGG	ACAAATAGGCGTGGTAAGAGAATTCCTTAC|ACGTAACCCTGCTTGGAGAAAAGCTGTCTT
NC_045512.2_pilon	16207	16217	Deletion	1	+	6549	6800	CAAGGTATTGGGAACCTGAGTTTTATGAGG|CTATGTACACACCGCATACAGTCTTACAGG	GGGAACCTGAGTTTTATGAGGCTATGTACA|CACCGCATACAGTCTTACAGGCTGTTGGGG
NC_045512.2_pilon	16250	16288	Deletion	1	+	6999	4710	GCATACAGTCTTACAGGCTGTTGGGGCTTG|TGTTCTTTGCAATTCACAGACTTCATTAAG	TGCAATTCACAGACTTCATTAAGATGTGGT|GCTTGCATACGTAGACCATTCTTATGTTGT
NC_045512.2_pilon	19808	19852	Deletion	1	+	6897	9131	AGCATTTGAGCTTTGGGCTAAGCGCAACAT|TAAACCAGTACCAGAGGTGAAAATACTCAA	GAGGTGAAAATACTCAATAATTTGGGTGTG|GACATTGCTGCTAATACTGTGATCTGGGAC
NC_045512.2_pilon	15510	15517	Deletion	1	+	5448	5361	TCATCAGGAGATGCCACAACTGCTTATGCT|AATAGTGTTTTTAACATTTGTCAAGCTGTC	GGAGATGCCACAACTGCTTATGCTAATAGT|GTTTTTAACATTTGTCAAGCTGTCACGGCC
NC_045512.2_pilon	15551	15562	Deletion	1	+	4829	2339	TAACATTTGTCAAGCTGTCACGGCCAATGT|TAATGCACTTTTATCTACTGATGGTAACAA	CAAGCTGTCACGGCCAATGTTAATGCACTT|TTATCTACTGATGGTAACAAAATTGCCGAT
NC_045512.2_pilon	15590	15596	Deletion	1	+	2367	2372	TTTATCTACTGATGGTAACAAAATTGCCGA|TAAGTATGTCCGCAATTTACAACACAGACT	CTACTGATGGTAACAAAATTGCCGATAAGT|ATGTCCGCAATTTACAACACAGACTTTATG
NC_045512.2_pilon	28540	28565	Deletion	1	+	6972	10515	CCAGATGACCAAATTGGCTACTACCGAAGA|GCTACCAGACGAATTCGTGGTGGTGACGGT	CGAAGAGCTACCAGACGAATTCGTGGTGGT|GACGGTAAAATGAAAGATCTCAGTCCAAGA
NC_045512.2_pilon	28597	28603	Deletion	1	+	13491	13934	GGTAAAATGAAAGATCTCAGTCCAAGATGG|TATTTCTACTACCTAGGAACTGGGCCAGAA	AATGAAAGATCTCAGTCCAAGATGGTATTT|CTACTACCTAGGAACTGGGCCAGAAGCTGG
NC_045512.2_pilon	1801	1811	Deletion	1	+	10513	10406	GTTGAATCCTGTGGTAATTTTAAAGTTACA|AAAGGAAAAGCTAAAAAAGGTGCCTGGAAT	TGTGGTAATTTTAAAGTTACAAAAGGAAAA|GCTAAAAAAGGTGCCTGGAATATTGGTGAA
NC_045512.2_pilon	25514	25526	Deletion	1	+	6835	6903	TACTGCAACGATACCGATACAAGCCTCACT|CCCTTTCGGATGGCTTATTGTTGGCGTTGC	TACCGATACAAGCCTCACTCCCTTTCGGAT|GGCTTATTGTTGGCGTTGCACTTCTTGCTG
NC_045512.2_pilon	23619	23647	Deletion	1	+	6337	8338	TCAGACTAATTCTCCTCGGCGGGCACGTAG|TGTAGCTAGTCAATCCATCATTGCCTACAC	TAGTGTAGCTAGTCAATCCATCATTGCCTA|CACTATGTCACTTGGTGCAGAAAATTCAGT
NC_045512.2_pilon	18885	18890	Deletion	1	+	7075	7401	GATGCAATCATGACTAGGTGTCTAGCTGTC|CACGAGTGCTTTGTTAAGCGTGTTGACTGG	CAATCATGACTAGGTGTCTAGCTGTCCACG|AGTGCTTTGTTAAGCGTGTTGACTGGACTA
NC_045512.2_pilon	18926	18951	Deletion	1	+	9414	10026	TGTTAAGCGTGTTGACTGGACTATTGAATA|TCCTATAATTGGTGATGAACTGAAGATTAA	TGAATATCCTATAATTGGTGATGAACTGAA|GATTAATGCGGCTTGTAGAAAGGTTCAACA
NC_045512.2_pilon	2242	2262	Deletion	1	+	16256	16348	AAATTTATCTCAACCTGTGCTTGTGAAATT|GTCGGTGGACAAATTGTCACCTGTGCAAAG	CTTGTGAAATTGTCGGTGGACAAATTGTCA|CCTGTGCAAAGGAAATTAAGGAGAGTGTTC
NC_045512.2_pilon	11219	11224	Deletion	1	+	7732	7987	CTTCTCTTGCCACTGTAGCTTATTTTAATA|TGGTCTATATGCCTGCTAGTTGGGTGATGC	TCTTGCCACTGTAGCTTATTTTAATATGGT|CTATATGCCTGCTAGTTGGGTGATGCGTAT
NC_045512.2_pilon	29007	29036	Deletion	1	+	6154	8443	TGGTAAAGGCCAACAACAACAAGGCCAAAC|TGTCACTAAGAAATCTGCTGCTGAGGCTTC	ACTGTCACTAAGAAATCTGCTGCTGAGGCT|TCTAAGAAGCCTCGGCAAAAACGTACTGCC
NC_045512.2_pilon	26745	26760	Deletion	1	+	11636	12048	TTGTGCTTGCTGCTGTTTACAGAATAAATT|GGATCACCGGTGGAATTGCTATCGCAATGG	GTTTACAGAATAAATTGGATCACCGGTGGA|ATTGCTATCGCAATGGCTTGTCTTGTAGGC
NC_045512.2_pilon	19660	19667	Deletion	1	+	6932	7380	ATGTGGCTTTTAATGTTGTAAATAAGGGAC|ACTTTGATGGACAACAGGGTGAAGTACCAG	CTTTTAATGTTGTAAATAAGGGACACTTTG|ATGGACAACAGGGTGAAGTACCAGTTTCTA
NC_045512.2_pilon	19696	19739	Deletion	1	+	8820	10021	ATGGACAACAGGGTGAAGTACCAGTTTCTA|TCATTAATAACACTGTTTACACAAAAGTTG	CTGTTTACACAAAAGTTGATGGTGTTGATG|TAGAATTGTTTGAAAATAAAACAACATTAC
NC_045512.2_pilon	28644	28694	Deletion	1	+	13042	12885	AACTGGGCCAGAAGCTGGACTTCCCTATGG|TGCTAACAAAGACGGCATCATATGGGTTGC	ATATGGGTTGCAACTGAGGGAGCCTTGAAT|ACACCAAAAGATCACATTGGCACCCGCAAT
NC_045512.2_pilon	15457	15507	Deletion	1	+	9048	8325	TGAGTGAAATGGTCATGTGTGGCGGTTCAC|TATATGTTAAACCAGGTGGAACCTCATCAG	AACCTCATCAGGAGATGCCACAACTGCTTA|TGCTAATAGTGTTTTTAACATTTGTCAAGC
NC_045512.2_pilon	1532	1582	Deletion	1	+	2220	2765	ATGTTGGTTGCCATAACAAGTGTGCCTATT|GGGTTCCACGTGCTAGCGCTAACATAGGTT	TAACATAGGTTGTAACCATACAGGTGTTGT|TGGAGAAGGTTCCGAAGGTCTTAATGACAA
NC_045512.2_pilon	10677	10707	Deletion	1	+	8294	10509	AACTATTACAGTTAATGTTTTAGCTTGGTT|GTACGCTGCTGTTATAAATGGAGACAGGTG	TGTACGCTGCTGTTATAAATGGAGACAGGT|GGTTTCTCAATCGATTTACCACAACTCTTA
NC_045512.2_pilon	15367	15374	Deletion	1	+	10477	10668	TGGCCTCACTTGTTCTTGCTCGCAAACATA|CAACGTGTTGTAGCTTGTCACACCGTTTCT	CACTTGTTCTTGCTCGCAAACATACAACGT|GTTGTAGCTTGTCACACCGTTTCTATAGAT
NC_045512.2_pilon	15454	15487	Deletion	1	+	9061	8604	TATTGAGTGAAATGGTCATGTGTGGCGGTT|CACTATATGTTAAACCAGGTGGAACCTCAT	CTATATGTTAAACCAGGTGGAACCTCATCA|GGAGATGCCACAACTGCTTATGCTAATAGT
NC_045512.2_pilon	3770	3778	Deletion	1	+	5745	5851	TACATTCTTTAAGAGTTTGTGTAGATACTG|TTCGCACAAATGTCTACTTAGCTGTCTTTG	TTTAAGAGTTTGTGTAGATACTGTTCGCAC|AAATGTCTACTTAGCTGTCTTTGATAAAAA
NC_045512.2_pilon	3820	3835	Deletion	1	+	6333	6430	GCTGTCTTTGATAAAAATCTCTATGACAAA|CTTGTTTCAAGCTTTTTGGAAATGAAGAGT	AAATCTCTATGACAAACTTGTTTCAAGCTT|TTTGGAAATGAAGAGTGAAAAGCAAGTTGA
NC_045512.2_pilon	29023	29045	Deletion	1	+	7401	8832	CAACAAGGCCAAACTGTCACTAAGAAATCT|GCTGCTGAGGCTTCTAAGAAGCCTCGGCAA	AAGAAATCTGCTGCTGAGGCTTCTAAGAAG|CCTCGGCAAAAACGTACTGCCACTAAAGCA
NC_045512.2_pilon	28959	28982	Deletion	1	+	4427	4893	TGCTTTGCTGCTGCTTGACAGATTGAACCA|GCTTGAGAGCAAAATGTCTGGTAAAGGCCA	TTGAACCAGCTTGAGAGCAAAATGTCTGGT|AAAGGCCAACAACAACAAGGCCAAACTGTC
NC_045512.2_pilon	26063	26072	Deletion	1	+	4761	5011	GTACTCAACTCAATTGAGTACAGACACTGG|TGTTGAACATGTTACCTTCTTCATCTACAA	CTCAATTGAGTACAGACACTGGTGTTGAAC|ATGTTACCTTCTTCATCTACAATAAAATTG
NC_045512.2_pilon	12178	12191	Deletion	1	+	4636	6249	GAAGCTTATGAGCAGGCTGTTGCTAATGGT|GATTCTGAAGTTGTTCTTAAAAAGTTGAAG	CAGGCTGTTGCTAATGGTGATTCTGAAGTT|GTTCTTAAAAAGTTGAAGAAGTCTTTGAAT
NC_045512.2_pilon	12228	12266	Deletion	1	+	8031	9622	AAAGTTGAAGAAGTCTTTGAATGTGGCTAA|ATCTGAATTTGACCGTGATGCAGCCATGCA	TTTGACCGTGATGCAGCCATGCAACGTAAG|TTGGAAAAGATGGCTGATCAAGCTATGACC
NC_045512.2_pilon	28984	29025	Deletion	1	+	4977	7686	AACCAGCTTGAGAGCAAAATGTCTGGTAAA|GGCCAACAACAACAAGGCCAAACTGTCACT	AACAAGGCCAAACTGTCACTAAGAAATCTG|CTGCTGAGGCTTCTAAGAAGCCTCGGCAAA
NC_045512.2_pilon	29023	28680	Duplication	1	+	7401	12937	CAACAAGGCCAAACTGTCACTAAGAAATCT|GCTGCTGAGGCTTCTAAGAAGCCTCGGCAA	ACAAAGACGGCATCATATGGGTTGCAACTG|AGGGAGCCTTGAATACACCAAAAGATCACA
NC_045512.2_pilon	3518	3565	Deletion	1	+	15609	15183	TAAATAAGGCTACTAACAATGCCATGCAAG|TTGAATCTGATGATTACATAGCTACTAATG	CATAGCTACTAATGGACCACTTAAAGTGGG|TGGTAGTTGTGTTTTAAGCGGACACAATCT
NC_045512.2_pilon	29012	29061	Deletion	1	+	6365	9004	AAGGCCAACAACAACAAGGCCAAACTGTCA|CTAAGAAATCTGCTGCTGAGGCTTCTAAGA	AGGCTTCTAAGAAGCCTCGGCAAAAACGTA|CTGCCACTAAAGCATACAATGTAACACAAG
NC_045512.2_pilon	28963	29012	Deletion	1	+	4458	6365	TTGCTGCTGCTTGACAGATTGAACCAGCTT|GAGAGCAAAATGTCTGGTAAAGGCCAACAA	AAAGGCCAACAACAACAAGGCCAAACTGTC|ACTAAGAAATCTGCTGCTGAGGCTTCTAAG
NC_045512.2_pilon	2201	2252	Deletion	1	+	10706	16215	AGGAAGGTGTAGAGTTTCTTAGAGACGGTT|GGGAAATTGTTAAATTTATCTCAACCTGTG	TCAACCTGTGCTTGTGAAATTGTCGGTGGA|CAAATTGTCACCTGTGCAAAGGAAATTAAG
NC_045512.2_pilon	9844	9895	Deletion	1	+	3252	4396	TTGTTAAATAAAGAAATGTATCTAAAGTTG|CGTAGTGATGTGCTATTACCTCTTACGCAA	TCTTACGCAATATAATAGATACTTAGCTCT|TTATAATAAGTACAAGTATTTTAGTGGAGC
NC_045512.2_pilon	22059	22110	Deletion	1	+	4134	6160	GTTCAGAGTTTATTCTAGTGCGAATAATTG|CACTTTTGAATATGTCTCTCAGCCTTTTCT	AGCCTTTTCTTATGGACCTTGAAGGAAAAC|AGGGTAATTTCAAAAATCTTAGGGAATTTG
NC_045512.2_pilon	15468	15519	Deletion	1	+	8988	5402	GTCATGTGTGGCGGTTCACTATATGTTAAA|CCAGGTGGAACCTCATCAGGAGATGCCACA	AGATGCCACAACTGCTTATGCTAATAGTGT|TTTTAACATTTGTCAAGCTGTCACGGCCAA
NC_045512.2_pilon	15481	15532	Deletion	1	+	8605	5212	GTTCACTATATGTTAAACCAGGTGGAACCT|CATCAGGAGATGCCACAACTGCTTATGCTA	GCTTATGCTAATAGTGTTTTTAACATTTGT|CAAGCTGTCACGGCCAATGTTAATGCACTT
NC_045512.2_pilon	15452	15503	Deletion	1	+	8991	8318	AGTATTGAGTGAAATGGTCATGTGTGGCGG|TTCACTATATGTTAAACCAGGTGGAACCTC	GTGGAACCTCATCAGGAGATGCCACAACTG|CTTATGCTAATAGTGTTTTTAACATTTGTC
NC_045512.2_pilon	12795	12824	Deletion	1	+	4688	7093	TGCGTTAGCTTACTACAACACAACAAAGGG|AGGTAGGTTTGTACTTGCACTGTTATCCGA	GGAGGTAGGTTTGTACTTGCACTGTTATCC|GATTTACAGGATTTGAAATGGGCTAGATTC
NC_045512.2_pilon	12856	12877	Deletion	1	+	6482	8387	TTACAGGATTTGAAATGGGCTAGATTCCCT|AAGAGTGATGGAACTGGTACTATCTATACA	TAGATTCCCTAAGAGTGATGGAACTGGTAC|TATCTATACAGAACTGGAACCACCTTGTAG
NC_045512.2_pilon	2813	2863	Deletion	1	+	11323	11766	ATATCACTTTTGAACTTGATGAAAGGATTG|ATAAAGTACTTAATGAGAAGTGCTCTGCCT	GTGCTCTGCCTATACAGTTGAACTCGGTAC|AGAAGTAAATGAGTTCGCCTGTGTTGTGGC
NC_045512.2_pilon	28930	28980	Deletion	1	+	3808	4655	ATGGCTGGCAATGGCGGTGATGCTGCTCTT|GCTTTGCTGCTGCTTGACAGATTGAACCAG	GATTGAACCAGCTTGAGAGCAAAATGTCTG|GTAAAGGCCAACAACAACAAGGCCAAACTG
NC_045512.2_pilon	19813	19864	Deletion	1	+	7049	10251	TTGAGCTTTGGGCTAAGCGCAACATTAAAC|CAGTACCAGAGGTGAAAATACTCAATAATT	CTCAATAATTTGGGTGTGGACATTGCTGCT|AATACTGTGATCTGGGACTACAAAAGAGAT
NC_045512.2_pilon	2275	2288	Deletion	1	+	16477	16730	GGTGGACAAATTGTCACCTGTGCAAAGGAA|ATTAAGGAGAGTGTTCAGACATTCTTTAAG	GTCACCTGTGCAAAGGAAATTAAGGAGAGT|GTTCAGACATTCTTTAAGCTTGTAAATAAA
NC_045512.2_pilon	2325	2333	Deletion	1	+	16841	16370	ATTCTTTAAGCTTGTAAATAAATTTTTGGC|TTTGTGTGCTGACTCTATCATTATTGGTGG	AAGCTTGTAAATAAATTTTTGGCTTTGTGT|GCTGACTCTATCATTATTGGTGGAGCTAAA
NC_045512.2_pilon	10457	10497	Deletion	1	+	11132	10899	TTTACCAATGTGCTATGAGGCCCAATTTCA|CTATTAAGGGTTCATTCCTTAATGGTTCAT	GTTCATTCCTTAATGGTTCATGTGGTAGTG|TTGGTTTTAACATAGATTATGACTGTGTCT
NC_045512.2_pilon	10535	10547	Deletion	1	+	3951	4746	ACATAGATTATGACTGTGTCTCTTTTTGTT|ACATGCACCATATGGAATTACCAACTGGAG	GACTGTGTCTCTTTTTGTTACATGCACCAT|ATGGAATTACCAACTGGAGTTCATGCTGGC
NC_045512.2_pilon	13289	13311	Deletion	1	+	4244	2733	GCCACATAGATCATCCAAATCCTAAAGGAT|TTTGTGACTTAAAAGGTAAGTATGTACAAA	CTAAAGGATTTTGTGACTTAAAAGGTAAGT|ATGTACAAATACCTACAACTTGTGCTAATG
NC_045512.2_pilon	1467	1492	Deletion	1	+	9203	8946	TGGCTTGAAAACCATTCTTCGTAAGGGTGG|TCGCACTATTGCCTTTGGAGGCTGTGTGTT	GGGTGGTCGCACTATTGCCTTTGGAGGCTG|TGTGTTCTCTTATGTTGGTTGCCATAACAA
NC_045512.2_pilon	1521	1548	Deletion	1	+	2213	2355	TGTGTTCTCTTATGTTGGTTGCCATAACAA|GTGTGCCTATTGGGTTCCACGTGCTAGCGC	ACAAGTGTGCCTATTGGGTTCCACGTGCTA|GCGCTAACATAGGTTGTAACCATACAGGTG
NC_045512.2_pilon	28926	28940	Deletion	1	+	3639	4086	TAGAATGGCTGGCAATGGCGGTGATGCTGC|TCTTGCTTTGCTGCTGCTTGACAGATTGAA	AATGGCGGTGATGCTGCTCTTGCTTTGCTG|CTGCTTGACAGATTGAACCAGCTTGAGAGC
NC_045512.2_pilon	28973	29011	Deletion	1	+	4504	6326	TTGACAGATTGAACCAGCTTGAGAGCAAAA|TGTCTGGTAAAGGCCAACAACAACAAGGCC	TAAAGGCCAACAACAACAAGGCCAAACTGT|CACTAAGAAATCTGCTGCTGAGGCTTCTAA
NC_045512.2_pilon	5295	5334	Deletion	1	+	3859	4251	TAAATGGGCAGATAACAACTGTTATCTTGC|CACTGCATTGTTAACACTCCAACAAATAGA	TGTTAACACTCCAACAAATAGAGTTGAAGT|TTAATCCACCTGCTCTACAAGATGCTTATT
NC_045512.2_pilon	29260	29297	Deletion	1	+	12019	12250	ATTGGCATGGAAGTCACACCTTCGGGAACG|TGGTTGACCTACACAGGTGCCATCAAATTG	ACCTACACAGGTGCCATCAAATTGGATGAC|AAAGATCCAAATTTCAAAGATCAAGTCATT
NC_045512.2_pilon	28986	29036	Deletion	1	+	4997	8443	CCAGCTTGAGAGCAAAATGTCTGGTAAAGG|CCAACAACAACAAGGCCAAACTGTCACTAA	ACTGTCACTAAGAAATCTGCTGCTGAGGCT|TCTAAGAAGCCTCGGCAAAAACGTACTGCC
NC_045512.2_pilon	2240	2290	Deletion	1	+	16215	16771	TTAAATTTATCTCAACCTGTGCTTGTGAAA|TTGTCGGTGGACAAATTGTCACCTGTGCAA	CACCTGTGCAAAGGAAATTAAGGAGAGTGT|TCAGACATTCTTTAAGCTTGTAAATAAATT
NC_045512.2_pilon	28965	29017	Deletion	1	+	4441	6821	GCTGCTGCTTGACAGATTGAACCAGCTTGA|GAGCAAAATGTCTGGTAAAGGCCAACAACA	CCAACAACAACAAGGCCAAACTGTCACTAA|GAAATCTGCTGCTGAGGCTTCTAAGAAGCC
NC_045512.2_pilon	28986	29038	Deletion	1	+	4997	8629	CCAGCTTGAGAGCAAAATGTCTGGTAAAGG|CCAACAACAACAAGGCCAAACTGTCACTAA	TGTCACTAAGAAATCTGCTGCTGAGGCTTC|TAAGAAGCCTCGGCAAAAACGTACTGCCAC
NC_045512.2_pilon	15456	15508	Deletion	1	+	9066	8281	TTGAGTGAAATGGTCATGTGTGGCGGTTCA|CTATATGTTAAACCAGGTGGAACCTCATCA	ACCTCATCAGGAGATGCCACAACTGCTTAT|GCTAATAGTGTTTTTAACATTTGTCAAGCT
NC_045512.2_pilon	15465	15517	Deletion	1	+	9098	5361	ATGGTCATGTGTGGCGGTTCACTATATGTT|AAACCAGGTGGAACCTCATCAGGAGATGCC	GGAGATGCCACAACTGCTTATGCTAATAGT|GTTTTTAACATTTGTCAAGCTGTCACGGCC
NC_045512.2_pilon	28956	29001	Deletion	1	+	4449	5952	TCTTGCTTTGCTGCTGCTTGACAGATTGAA|CCAGCTTGAGAGCAAAATGTCTGGTAAAGG	AAATGTCTGGTAAAGGCCAACAACAACAAG|GCCAAACTGTCACTAAGAAATCTGCTGCTG
NC_045512.2_pilon	24224	24251	Deletion	1	+	6542	7744	TAGCGGGTACAATCACTTCTGGTTGGACCT|TTGGTGCAGGTGCTGCATTACAAATACCAT	ACCTTTGGTGCAGGTGCTGCATTACAAATA|CCATTTGCTATGCAAATGGCTTATAGGTTT
NC_045512.2_pilon	24296	24300	Deletion	1	+	8038	8173	TGGCTTATAGGTTTAATGGTATTGGAGTTA|CACAGAATGTTCTCTATGAGAACCAAAAAT	CTTATAGGTTTAATGGTATTGGAGTTACAC|AGAATGTTCTCTATGAGAACCAAAAATTGA
NC_045512.2_pilon	15480	15524	Deletion	1	+	8707	5398	GGTTCACTATATGTTAAACCAGGTGGAACC|TCATCAGGAGATGCCACAACTGCTTATGCT	CCACAACTGCTTATGCTAATAGTGTTTTTA|ACATTTGTCAAGCTGTCACGGCCAATGTTA
NC_045512.2_pilon	28953	28990	Deletion	1	+	4437	5132	TGCTCTTGCTTTGCTGCTGCTTGACAGATT|GAACCAGCTTGAGAGCAAAATGTCTGGTAA	GCTTGAGAGCAAAATGTCTGGTAAAGGCCA|ACAACAACAAGGCCAAACTGTCACTAAGAA
NC_045512.2_pilon	28978	29013	Deletion	1	+	4501	6357	AGATTGAACCAGCTTGAGAGCAAAATGTCT|GGTAAAGGCCAACAACAACAAGGCCAAACT	AAGGCCAACAACAACAAGGCCAAACTGTCA|CTAAGAAATCTGCTGCTGAGGCTTCTAAGA
NC_045512.2_pilon	23740	23774	Deletion	1	+	14782	15355	AATTTTACTATTAGTGTTACCACAGAAATT|CTACCAGTGTCTATGACCAAGACATCAGTA	CCAGTGTCTATGACCAAGACATCAGTAGAT|TGTACAATGTACATTTGTGGTGATTCAACT
NC_045512.2_pilon	28928	28939	Deletion	1	+	3659	4037	GAATGGCTGGCAATGGCGGTGATGCTGCTC|TTGCTTTGCTGCTGCTTGACAGATTGAACC	CAATGGCGGTGATGCTGCTCTTGCTTTGCT|GCTGCTTGACAGATTGAACCAGCTTGAGAG
NC_045512.2_pilon	15506	15549	Deletion	1	+	8266	4831	AACCTCATCAGGAGATGCCACAACTGCTTA|TGCTAATAGTGTTTTTAACATTTGTCAAGC	TTTTAACATTTGTCAAGCTGTCACGGCCAA|TGTTAATGCACTTTTATCTACTGATGGTAA
NC_045512.2_pilon	28560	28566	Deletion	1	+	9533	10536	CTACCGAAGAGCTACCAGACGAATTCGTGG|TGGTGACGGTAAAATGAAAGATCTCAGTCC	GAAGAGCTACCAGACGAATTCGTGGTGGTG|ACGGTAAAATGAAAGATCTCAGTCCAAGAT
NC_045512.2_pilon	28640	28685	Deletion	1	+	12928	13145	TAGGAACTGGGCCAGAAGCTGGACTTCCCT|ATGGTGCTAACAAAGACGGCATCATATGGG	GACGGCATCATATGGGTTGCAACTGAGGGA|GCCTTGAATACACCAAAAGATCACATTGGC
NC_045512.2_pilon	2195	2209	Deletion	1	+	9853	13027	AGTTTAAGGAAGGTGTAGAGTTTCTTAGAG|ACGGTTGGGAAATTGTTAAATTTATCTCAA	TGTAGAGTTTCTTAGAGACGGTTGGGAAAT|TGTTAAATTTATCTCAACCTGTGCTTGTGA
NC_045512.2_pilon	3521	3572	Deletion	1	+	15552	15314	ATAAGGCTACTAACAATGCCATGCAAGTTG|AATCTGATGATTACATAGCTACTAATGGAC	ACTAATGGACCACTTAAAGTGGGTGGTAGT|TGTGTTTTAAGCGGACACAATCTTGCTAAA
NC_045512.2_pilon	8635	8686	Deletion	1	+	9193	10102	CTTTTTGTTGCTGCTATTTTCTATTTAATA|ACACCTGTTCATGTCATGTCTAAACATACT	TAAACATACTGACTTTTCAAGTGAAATCAT|AGGATACAAGGCTATTGATGGTGGTGTCAC
NC_045512.2_pilon	15458	15511	Deletion	1	+	9042	5411	GAGTGAAATGGTCATGTGTGGCGGTTCACT|ATATGTTAAACCAGGTGGAACCTCATCAGG	TCATCAGGAGATGCCACAACTGCTTATGCT|AATAGTGTTTTTAACATTTGTCAAGCTGTC
NC_045512.2_pilon	15473	15526	Deletion	1	+	8832	5306	GTGTGGCGGTTCACTATATGTTAAACCAGG|TGGAACCTCATCAGGAGATGCCACAACTGC	ACAACTGCTTATGCTAATAGTGTTTTTAAC|ATTTGTCAAGCTGTCACGGCCAATGTTAAT
NC_045512.2_pilon	17944	17953	Deletion	1	+	8234	8539	GATTTAATGTTGCTATTACCAGAGCAAAAG|TAGGCATACTTTGCATAATGTCTGATAGAG	GTTGCTATTACCAGAGCAAAAGTAGGCATA|CTTTGCATAATGTCTGATAGAGACCTTTAT
NC_045512.2_pilon	17983	18020	Deletion	1	+	8608	9828	TTTGCATAATGTCTGATAGAGACCTTTATG|ACAAGTTGCAATTTACAAGTCTTGAAATTC	TGCAATTTACAAGTCTTGAAATTCCACGTA|GGAATGTGGCAACTTTACAAGCTGAAAATG
NC_045512.2_pilon	15454	15490	Deletion	1	+	9061	8686	TATTGAGTGAAATGGTCATGTGTGGCGGTT|CACTATATGTTAAACCAGGTGGAACCTCAT	TATGTTAAACCAGGTGGAACCTCATCAGGA|GATGCCACAACTGCTTATGCTAATAGTGTT
NC_045512.2_pilon	1710	1723	Deletion	1	+	6758	7212	GATCGCCATTATTTTGGCATCTTTTTCTGC|TTCCACAAGTGCTTTTGTGGAAACTGTGAA	TTTGGCATCTTTTTCTGCTTCCACAAGTGC|TTTTGTGGAAACTGTGAAAGGTTTGGATTA
NC_045512.2_pilon	1811	1822	Deletion	1	+	10406	10242	GTGGTAATTTTAAAGTTACAAAAGGAAAAG|CTAAAAAAGGTGCCTGGAATATTGGTGAAC	TAAAGTTACAAAAGGAAAAGCTAAAAAAGG|TGCCTGGAATATTGGTGAACAGAAATCAAT
NC_045512.2_pilon	26725	26748	Deletion	1	+	10884	11643	GCCAGTAACTTTAGCTTGTTTTGTGCTTGC|TGCTGTTTACAGAATAAATTGGATCACCGG	GTGCTTGCTGCTGTTTACAGAATAAATTGG|ATCACCGGTGGAATTGCTATCGCAATGGCT
NC_045512.2_pilon	26798	26829	Deletion	1	+	15162	13458	GCAATGGCTTGTCTTGTAGGCTTGATGTGG|CTCAGCTACTTCATTGCTTCTTTCAGACTG	CTCAGCTACTTCATTGCTTCTTTCAGACTG|TTTGCGCGTACGCGTTCCATGTGGTCATTC
NC_045512.2_pilon	14970	15002	Deletion	1	+	4700	4678	TCAGCTGGTTTTCCATTTAATAAATGGGGT|AAGGCTAGACTTTATTATGATTCAATGAGT	AGGCTAGACTTTATTATGATTCAATGAGTT|ATGAGGATCAAGATGCACTTTTCGCATATA
NC_045512.2_pilon	194	202	Deletion	1	+	4852	5336	GAGCAACTCGTCTATCTTCTGCAGGCTGCT|TACGGTTTCGTCCGTGTTGCAGCCGATCAT	TCGTCTATCTTCTGCAGGCTGCTTACGGTT|TCGTCCGTGTTGCAGCCGATCATCAGCACA
NC_045512.2_pilon	231	273	Deletion	1	+	4106	2890	TCGTCCGTGTTGCAGCCGATCATCAGCACA|TCTAGGTTTTGTCCGGGTGTGACCGAAAGG	TCCGGGTGTGACCGAAAGGTAAGATGGAGA|GCCTTGTCCCTGGTTTCAACGAGAAAACAC
NC_045512.2_pilon	19857	19909	Deletion	1	+	10163	10165	AAAATACTCAATAATTTGGGTGTGGACATT|GCTGCTAATACTGTGATCTGGGACTACAAA	GACTACAAAAGAGATGCTCCAGCACATATA|TCTACTATTGGTGTTTGTTCTATGACTGAC
NC_045512.2_pilon	28990	29042	Deletion	1	+	5132	8664	CTTGAGAGCAAAATGTCTGGTAAAGGCCAA|CAACAACAAGGCCAAACTGTCACTAAGAAA	ACTAAGAAATCTGCTGCTGAGGCTTCTAAG|AAGCCTCGGCAAAAACGTACTGCCACTAAA
NC_045512.2_pilon	332	386	Deletion	1	+	3405	4075	ACGTCCAACTCAGTTTGCCTGTTTTACAGG|TTCGCGACGTGCTCGTACGTGGCTTTGGAG	TTTGGAGACTCCGTGGAGGAGGTCTTATCA|GAGGCACGTCAACATCTTAAAGATGGCACT
NC_045512.2_pilon	15489	15543	Deletion	1	+	8583	4899	TATGTTAAACCAGGTGGAACCTCATCAGGA|GATGCCACAACTGCTTATGCTAATAGTGTT	TAGTGTTTTTAACATTTGTCAAGCTGTCAC|GGCCAATGTTAATGCACTTTTATCTACTGA
NC_045512.2_pilon	28943	28978	Deletion	1	+	4183	4501	GCGGTGATGCTGCTCTTGCTTTGCTGCTGC|TTGACAGATTGAACCAGCTTGAGAGCAAAA	CAGATTGAACCAGCTTGAGAGCAAAATGTC|TGGTAAAGGCCAACAACAACAAGGCCAAAC
NC_045512.2_pilon	2213	2225	Deletion	1	+	13205	14585	AGTTTCTTAGAGACGGTTGGGAAATTGTTA|AATTTATCTCAACCTGTGCTTGTGAAATTG	GACGGTTGGGAAATTGTTAAATTTATCTCA|ACCTGTGCTTGTGAAATTGTCGGTGGACAA
NC_045512.2_pilon	27025	27076	Deletion	1	+	4219	4451	CTGTGACATCAAGGACCTGCCTAAAGAAAT|CACTGTTGCTACATCACGAACGCTTTCTTA	CGCTTTCTTATTACAAATTGGGAGCTTCGC|AGCGTGTAGCAGGTGACTCAGGTTTTGCTG
NC_045512.2_pilon	15473	15509	Deletion	1	+	8832	5479	GTGTGGCGGTTCACTATATGTTAAACCAGG|TGGAACCTCATCAGGAGATGCCACAACTGC	CCTCATCAGGAGATGCCACAACTGCTTATG|CTAATAGTGTTTTTAACATTTGTCAAGCTG
NC_045512.2_pilon	15548	15555	Deletion	1	+	4860	2277	TTTTAACATTTGTCAAGCTGTCACGGCCAA|TGTTAATGCACTTTTATCTACTGATGGTAA	CATTTGTCAAGCTGTCACGGCCAATGTTAA|TGCACTTTTATCTACTGATGGTAACAAAAT
NC_045512.2_pilon	28604	28646	Deletion	1	+	14006	13111	TGAAAGATCTCAGTCCAAGATGGTATTTCT|ACTACCTAGGAACTGGGCCAGAAGCTGGAC	ACTGGGCCAGAAGCTGGACTTCCCTATGGT|GCTAACAAAGACGGCATCATATGGGTTGCA
NC_045512.2_pilon	28967	29011	Deletion	1	+	4465	6326	TGCTGCTTGACAGATTGAACCAGCTTGAGA|GCAAAATGTCTGGTAAAGGCCAACAACAAC	TAAAGGCCAACAACAACAAGGCCAAACTGT|CACTAAGAAATCTGCTGCTGAGGCTTCTAA
NC_045512.2_pilon	11054	11096	Deletion	1	+	16378	9631	TTTTGACTTCACTTTTAGTTTTAGTCCAGA|GTACTCAATGGTCTTTGTTCTTTTTTTTGT	TCTTTGTTCTTTTTTTTGTATGAAAATGCC|TTTTTACCTTTTGCTATGGGTATTATTGCT
NC_045512.2_pilon	7628	7643	Deletion	1	+	9191	7062	GCAAACTACACAATTGGAATTGTGTTAATT|GTGATACATTCTGTGCTGGTAGTACATTTA	TGGAATTGTGTTAATTGTGATACATTCTGT|GCTGGTAGTACATTTATTAGTGATGAAGTT
NC_045512.2_pilon	12176	12212	Deletion	1	+	4626	7609	AAGAAGCTTATGAGCAGGCTGTTGCTAATG|GTGATTCTGAAGTTGTTCTTAAAAAGTTGA	TCTGAAGTTGTTCTTAAAAAGTTGAAGAAG|TCTTTGAATGTGGCTAAATCTGAATTTGAC
NC_045512.2_pilon	12268	12287	Deletion	1	+	9626	9343	GACCGTGATGCAGCCATGCAACGTAAGTTG|GAAAAGATGGCTGATCAAGCTATGACCCAA	CAACGTAAGTTGGAAAAGATGGCTGATCAA|GCTATGACCCAAATGTATAAACAGGCTAGA
NC_045512.2_pilon	27194	27210	Deletion	1	+	12132	12908	GACAATATTGCTTTGCTTGTACAGTAAGTG|ACAACAGATGTTTCATCTCGTTGACTTTCA	CTTGTACAGTAAGTGACAACAGATGTTTCA|TCTCGTTGACTTTCAGGTTACTATAGCAGA
NC_045512.2_pilon	27275	27304	Deletion	1	+	15775	14665	ACTAATTATTATGAGGACTTTTAAAGTTTC|CATTTGGAATCTTGATTACATCATAAACCT	TCCATTTGGAATCTTGATTACATCATAAAC|CTCATAATTAAAAATTTATCTAAGTCACTA
NC_045512.2_pilon	15510	15548	Deletion	1	+	5448	4860	TCATCAGGAGATGCCACAACTGCTTATGCT|AATAGTGTTTTTAACATTTGTCAAGCTGTC	TTTTTAACATTTGTCAAGCTGTCACGGCCA|ATGTTAATGCACTTTTATCTACTGATGGTA
NC_045512.2_pilon	15505	15557	Deletion	1	+	8340	2313	GAACCTCATCAGGAGATGCCACAACTGCTT|ATGCTAATAGTGTTTTTAACATTTGTCAAG	TTTGTCAAGCTGTCACGGCCAATGTTAATG|CACTTTTATCTACTGATGGTAACAAAATTG
NC_045512.2_pilon	29240	29294	Deletion	1	+	12021	12301	CGTTCTTCGGAATGTCGCGCATTGGCATGG|AAGTCACACCTTCGGGAACGTGGTTGACCT	TTGACCTACACAGGTGCCATCAAATTGGAT|GACAAAGATCCAAATTTCAAAGATCAAGTC
NC_045512.2_pilon	6446	6501	Deletion	1	+	5071	5131	TAGTGGAAAATCCTACCATACAGAAAGACG|TTCTTGAGTGTAATGTGAAAACTACCGAAG	CCGAAGTTGTAGGAGACATTATACTTAAAC|CAGCAAATAATAGTTTAAAAATTACAGAAG
NC_045512.2_pilon	12509	12565	Deletion	1	+	8259	9375	TTGTCATACCAGACTATAACACATATAAAA|ATACGTGTGATGGTACAACATTTACTTATG	TTATGCATCAGCATTGTGGGAAATCCAACA|GGTTGTAGATGCAGATAGTAAAATTGTTCA
NC_045512.2_pilon	15452	15507	Deletion	1	+	8991	8325	AGTATTGAGTGAAATGGTCATGTGTGGCGG|TTCACTATATGTTAAACCAGGTGGAACCTC	AACCTCATCAGGAGATGCCACAACTGCTTA|TGCTAATAGTGTTTTTAACATTTGTCAAGC
NC_045512.2_pilon	12216	12270	Deletion	1	+	7653	9516	AGTTGTTCTTAAAAAGTTGAAGAAGTCTTT|GAATGTGGCTAAATCTGAATTTGACCGTGA	ACCGTGATGCAGCCATGCAACGTAAGTTGG|AAAAGATGGCTGATCAAGCTATGACCCAAA
NC_045512.2_pilon	23623	23677	Deletion	1	+	6427	11389	ACTAATTCTCCTCGGCGGGCACGTAGTGTA|GCTAGTCAATCCATCATTGCCTACACTATG	CACTATGTCACTTGGTGCAGAAAATTCAGT|TGCTTACTCTAATAACTCTATTGCCATACC
NC_045512.2_pilon	15471	15519	Deletion	1	+	8915	5402	ATGTGTGGCGGTTCACTATATGTTAAACCA|GGTGGAACCTCATCAGGAGATGCCACAACT	AGATGCCACAACTGCTTATGCTAATAGTGT|TTTTAACATTTGTCAAGCTGTCACGGCCAA
NC_045512.2_pilon	15473	15524	Deletion	1	+	8832	5398	GTGTGGCGGTTCACTATATGTTAAACCAGG|TGGAACCTCATCAGGAGATGCCACAACTGC	CCACAACTGCTTATGCTAATAGTGTTTTTA|ACATTTGTCAAGCTGTCACGGCCAATGTTA
NC_045512.2_pilon	28953	28994	Deletion	1	+	4437	5324	TGCTCTTGCTTTGCTGCTGCTTGACAGATT|GAACCAGCTTGAGAGCAAAATGTCTGGTAA	GAGAGCAAAATGTCTGGTAAAGGCCAACAA|CAACAAGGCCAAACTGTCACTAAGAAATCT
NC_045512.2_pilon	29058	29076	Deletion	1	+	9030	7225	TGAGGCTTCTAAGAAGCCTCGGCAAAAACG|TACTGCCACTAAAGCATACAATGTAACACA	CTCGGCAAAAACGTACTGCCACTAAAGCAT|ACAATGTAACACAAGCTTTCGGCAGACGTG
NC_045512.2_pilon	29040	29060	Deletion	1	+	8649	8975	CACTAAGAAATCTGCTGCTGAGGCTTCTAA|GAAGCCTCGGCAAAAACGTACTGCCACTAA	GAGGCTTCTAAGAAGCCTCGGCAAAAACGT|ACTGCCACTAAAGCATACAATGTAACACAA
NC_045512.2_pilon	19921	19948	Deletion	1	+	10500	6392	ATGCTCCAGCACATATATCTACTATTGGTG|TTTGTTCTATGACTGACATAGCCAAGAAAC	GGTGTTTGTTCTATGACTGACATAGCCAAG|AAACCAACTGAAACGATTTGTGCACCACTC
NC_045512.2_pilon	19979	20006	Deletion	1	+	7098	7312	ACCAACTGAAACGATTTGTGCACCACTCAC|TGTCTTTTTTGATGGTAGAGTTGATGGTCA	TCACTGTCTTTTTTGATGGTAGAGTTGATG|GTCAAGTAGACTTATTTAGAAATGCCCGTA
NC_045512.2_pilon	9180	9206	Deletion	1	+	3327	3790	TCAATTTCCTAACACCTACCTTGAAGGTTC|TGTTAGAGTGGTAACAACTTTTGATTCTGA	GGTTCTGTTAGAGTGGTAACAACTTTTGAT|TCTGAGTACTGTAGGCACGGCACTTGTGAA
NC_045512.2_pilon	9239	9269	Deletion	1	+	4572	5194	AGTACTGTAGGCACGGCACTTGTGAAAGAT|CAGAAGCTGGTGTTTGTGTATCTACTAGTG	TCAGAAGCTGGTGTTTGTGTATCTACTAGT|GGTAGATGGGTACTTAACAATGATTATTAC
NC_045512.2_pilon	19446	19456	Deletion	1	+	3382	3840	GTGTCAGATATAGATTATGTACCACTAAAG|TCTGCTACGTGTATAACACGTTGCAATTTA	ATAGATTATGTACCACTAAAGTCTGCTACG|TGTATAACACGTTGCAATTTAGGTGGTGCT
NC_045512.2_pilon	19490	19505	Deletion	1	+	5242	6342	AACACGTTGCAATTTAGGTGGTGCTGTCTG|TAGACATCATGCTAATGAGTACAGATTGTA	TAGGTGGTGCTGTCTGTAGACATCATGCTA|ATGAGTACAGATTGTATCTCGATGCTTATA
NC_045512.2_pilon	19538	19569	Deletion	1	+	8304	11037	GTACAGATTGTATCTCGATGCTTATAACAT|GATGATCTCAGCTGGCTTTAGCTTGTGGGT	GATGATCTCAGCTGGCTTTAGCTTGTGGGT|TTACAAACAATTTGATACTTATAACCTCTG
NC_045512.2_pilon	28924	28942	Deletion	1	+	3610	4131	GCTAGAATGGCTGGCAATGGCGGTGATGCT|GCTCTTGCTTTGCTGCTGCTTGACAGATTG	TGGCGGTGATGCTGCTCTTGCTTTGCTGCT|GCTTGACAGATTGAACCAGCTTGAGAGCAA
NC_045512.2_pilon	2204	2209	Deletion	1	+	11700	13027	AAGGTGTAGAGTTTCTTAGAGACGGTTGGG|AAATTGTTAAATTTATCTCAACCTGTGCTT	TGTAGAGTTTCTTAGAGACGGTTGGGAAAT|TGTTAAATTTATCTCAACCTGTGCTTGTGA
NC_045512.2_pilon	2240	2252	Deletion	1	+	16215	16215	TTAAATTTATCTCAACCTGTGCTTGTGAAA|TTGTCGGTGGACAAATTGTCACCTGTGCAA	TCAACCTGTGCTTGTGAAATTGTCGGTGGA|CAAATTGTCACCTGTGCAAAGGAAATTAAG
NC_045512.2_pilon	20911	20924	Deletion	1	+	5403	5447	ATAAAGGAGTTGCACCAGGTACAGCTGTTT|TAAGACAGTGGTTGCCTACGGGTACGCTGC	CACCAGGTACAGCTGTTTTAAGACAGTGGT|TGCCTACGGGTACGCTGCTTGTCGATTCAG
NC_045512.2_pilon	20957	21001	Deletion	1	+	6711	4574	TACGGGTACGCTGCTTGTCGATTCAGATCT|TAATGACTTTGTCTCTGATGCAGATTCAAC	TCTGATGCAGATTCAACTTTGATTGGTGAT|TGTGCAACTGTACATACAGCTAATAAATGG
NC_045512.2_pilon	2242	2249	Deletion	1	+	16256	16254	AAATTTATCTCAACCTGTGCTTGTGAAATT|GTCGGTGGACAAATTGTCACCTGTGCAAAG	ATCTCAACCTGTGCTTGTGAAATTGTCGGT|GGACAAATTGTCACCTGTGCAAAGGAAATT
NC_045512.2_pilon	28392	28443	Deletion	1	+	3089	1988	AGAACGCAGTGGGGCGCGATCAAAACAACG|TCGGCCCCAAGGTTTACCCAATAATACTGC	ATAATACTGCGTCTTGGTTCACCGCTCTCA|CTCAACATGGCAAGGAAGACCTTAAATTCC
NC_045512.2_pilon	26012	26023	Deletion	1	+	3301	3364	AAAAGACTGTGTTGTATTACACAGTTACTT|CACTTCAGACTATTACCAGCTGTACTCAAC	GTTGTATTACACAGTTACTTCACTTCAGAC|TATTACCAGCTGTACTCAACTCAATTGAGT
NC_045512.2_pilon	26070	26115	Deletion	1	+	4907	6730	ACTCAATTGAGTACAGACACTGGTGTTGAA|CATGTTACCTTCTTCATCTACAATAAAATT	CATCTACAATAAAATTGTTGATGAGCCTGA|AGAACATGTCCAAATTCACACAATCGACGG
NC_045512.2_pilon	23766	23822	Deletion	1	+	15705	13467	AATTCTACCAGTGTCTATGACCAAGACATC|AGTAGATTGTACAATGTACATTTGTGGTGA	GGTGATTCAACTGAATGCAGCAATCTTTTG|TTGCAATATGGCAGTTTTTGTACACAATTA
NC_045512.2_pilon	15280	15336	Deletion	1	+	10666	12494	CTGTTTATAGTGATGTAGAAAACCCTCACC|TTATGGGTTGGGATTATCCTAAATGTGATA	TGATAGAGCCATGCCTAACATGCTTAGAAT|TATGGCCTCACTTGTTCTTGCTCGCAAACA
NC_045512.2_pilon	10209	10264	Deletion	1	+	7346	8698	GATCTGCACCTCTGAAGACATGCTTAACCC|TAATTATGAAGATTTACTCATTCGTAAGTC	TAAGTCTAATCATAATTTCTTGGTACAGGC|TGGTAATGTTCAACTCAGGGTTATTGGACA
NC_045512.2_pilon	15496	15545	Deletion	1	+	8370	4924	AACCAGGTGGAACCTCATCAGGAGATGCCA|CAACTGCTTATGCTAATAGTGTTTTTAACA	GTGTTTTTAACATTTGTCAAGCTGTCACGG|CCAATGTTAATGCACTTTTATCTACTGATG
NC_045512.2_pilon	17796	17824	Deletion	1	+	4154	2707	TTTATTTCACCTTATAATTCACAGAATGCT|GTAGCCTCAAAGATTTTGGGACTACCAACT	GCTGTAGCCTCAAAGATTTTGGGACTACCA|ACTCAAACTGTTGATTCATCACAGGGCTCA
NC_045512.2_pilon	17943	17952	Deletion	1	+	8019	8524	AGATTTAATGTTGCTATTACCAGAGCAAAA|GTAGGCATACTTTGCATAATGTCTGATAGA	TGTTGCTATTACCAGAGCAAAAGTAGGCAT|ACTTTGCATAATGTCTGATAGAGACCTTTA
NC_045512.2_pilon	28958	28983	Deletion	1	+	4451	4961	TTGCTTTGCTGCTGCTTGACAGATTGAACC|AGCTTGAGAGCAAAATGTCTGGTAAAGGCC	TGAACCAGCTTGAGAGCAAAATGTCTGGTA|AAGGCCAACAACAACAAGGCCAAACTGTCA
NC_045512.2_pilon	15955	15981	Deletion	1	+	9353	4731	TTCCTTACCCAGATCCATCAAGAATCCTAG|GGGCCGGCTGTTTTGTAGATGATATCGTAA	CCTAGGGGCCGGCTGTTTTGTAGATGATAT|CGTAAAAACAGATGGTACACTTATGATTGA
NC_045512.2_pilon	16067	16095	Deletion	1	+	5795	6621	TTACCCACTTACTAAACATCCTAATCAGGA|GTATGCTGATGTCTTTCATTTGTACTTACA	GGAGTATGCTGATGTCTTTCATTTGTACTT|ACAATACATAAGAAAGCTACATGATGAGTT
NC_045512.2_pilon	18000	18023	Deletion	1	+	8928	9831	AGAGACCTTTATGACAAGTTGCAATTTACA|AGTCTTGAAATTCCACGTAGGAATGTGGCA	AATTTACAAGTCTTGAAATTCCACGTAGGA|ATGTGGCAACTTTACAAGCTGAAAATGTAA
NC_045512.2_pilon	28925	28941	Deletion	1	+	3616	4070	CTAGAATGGCTGGCAATGGCGGTGATGCTG|CTCTTGCTTTGCTGCTGCTTGACAGATTGA	ATGGCGGTGATGCTGCTCTTGCTTTGCTGC|TGCTTGACAGATTGAACCAGCTTGAGAGCA
NC_045512.2_pilon	29019	29058	Deletion	1	+	6923	9030	ACAACAACAAGGCCAAACTGTCACTAAGAA|ATCTGCTGCTGAGGCTTCTAAGAAGCCTCG	CTGAGGCTTCTAAGAAGCCTCGGCAAAAAC|GTACTGCCACTAAAGCATACAATGTAACAC
NC_045512.2_pilon	20231	20243	Deletion	1	+	3178	3761	TACTCAGAGTAGAAATTTACAAGAATTTAA|ACCCAGGAGTCAAATGGAAATTGATTTCTT	GAAATTTACAAGAATTTAAACCCAGGAGTC|AAATGGAAATTGATTTCTTAGAATTAGCTA
NC_045512.2_pilon	20280	20326	Deletion	1	+	5816	7454	ATTGATTTCTTAGAATTAGCTATGGATGAA|TTCATTGAACGGTATAAATTAGAAGGCTAT	AAATTAGAAGGCTATGCCTTCGAACATATC|GTTTATGGAGATTTTAGTCATAGTCAGTTA
NC_045512.2_pilon	15478	15533	Deletion	1	+	8727	5215	GCGGTTCACTATATGTTAAACCAGGTGGAA|CCTCATCAGGAGATGCCACAACTGCTTATG	CTTATGCTAATAGTGTTTTTAACATTTGTC|AAGCTGTCACGGCCAATGTTAATGCACTTT
NC_045512.2_pilon	15454	15511	Deletion	1	+	9061	5411	TATTGAGTGAAATGGTCATGTGTGGCGGTT|CACTATATGTTAAACCAGGTGGAACCTCAT	TCATCAGGAGATGCCACAACTGCTTATGCT|AATAGTGTTTTTAACATTTGTCAAGCTGTC
NC_045512.2_pilon	28917	28966	Deletion	1	+	3624	4464	TTCTCCTGCTAGAATGGCTGGCAATGGCGG|TGATGCTGCTCTTGCTTTGCTGCTGCTTGA	GCTGCTGCTTGACAGATTGAACCAGCTTGA|GAGCAAAATGTCTGGTAAAGGCCAACAACA
NC_045512.2_pilon	29022	29030	Deletion	1	+	7378	8017	ACAACAAGGCCAAACTGTCACTAAGAAATC|TGCTGCTGAGGCTTCTAAGAAGCCTCGGCA	GGCCAAACTGTCACTAAGAAATCTGCTGCT|GAGGCTTCTAAGAAGCCTCGGCAAAAACGT
NC_045512.2_pilon	16782	16810	Deletion	1	+	3231	3743	AGACCACCACTTAACCGAAATTATGTCTTT|ACTGGTTATCGTGTAACTAAAAACAGTAAA	TTTACTGGTTATCGTGTAACTAAAAACAGT|AAAGTACAAATAGGAGAGTACACCTTTGAA
NC_045512.2_pilon	3639	3695	Deletion	1	+	8018	9856	TCATGTTGTCGGCCCAAATGTTAACAAAGG|TGAAGACATTCAACTTCTTAAGAGTGCTTA	GCTTATGAAAATTTTAATCAGCACGAAGTT|CTACTTGCACCATTATTATCAGCTGGTATT
NC_045512.2_pilon	29033	29048	Deletion	1	+	8343	9051	AAACTGTCACTAAGAAATCTGCTGCTGAGG|CTTCTAAGAAGCCTCGGCAAAAACGTACTG	AAATCTGCTGCTGAGGCTTCTAAGAAGCCT|CGGCAAAAACGTACTGCCACTAAAGCATAC
NC_045512.2_pilon	12206	12252	Deletion	1	+	7313	9759	GTGATTCTGAAGTTGTTCTTAAAAAGTTGA|AGAAGTCTTTGAATGTGGCTAAATCTGAAT	TGGCTAAATCTGAATTTGACCGTGATGCAG|CCATGCAACGTAAGTTGGAAAAGATGGCTG
NC_045512.2_pilon	12332	12342	Deletion	1	+	3013	3378	ATAAACAGGCTAGATCTGAGGACAAGAGGG|CAAAAGTTACTAGTGCTATGCAGACAATGC	CTAGATCTGAGGACAAGAGGGCAAAAGTTA|CTAGTGCTATGCAGACAATGCTTTTCACTA
NC_045512.2_pilon	2042	2075	Deletion	1	+	2312	1144	CTATGATGTTCACATCTGATTTGGCTACTA|ACAATCTAGTTGTAATGGCCTACATTACAG	AATCTAGTTGTAATGGCCTACATTACAGGT|GGTGTTGTTCAGTTGACTTCGCAGTGGCTA
NC_045512.2_pilon	2105	2112	Deletion	1	+	2887	3111	GTGTTGTTCAGTTGACTTCGCAGTGGCTAA|CTAACATCTTTGGCACTGTTTATGAAAAAC	TTCAGTTGACTTCGCAGTGGCTAACTAACA|TCTTTGGCACTGTTTATGAAAAACTCAAAC
NC_045512.2_pilon	2162	2180	Deletion	1	+	5500	7157	AACTCAAACCCGTCCTTGATTGGCTTGAAG|AGAAGTTTAAGGAAGGTGTAGAGTTTCTTA	GATTGGCTTGAAGAGAAGTTTAAGGAAGGT|GTAGAGTTTCTTAGAGACGGTTGGGAAATT
NC_045512.2_pilon	28917	28942	Deletion	1	+	3624	4131	TTCTCCTGCTAGAATGGCTGGCAATGGCGG|TGATGCTGCTCTTGCTTTGCTGCTGCTTGA	TGGCGGTGATGCTGCTCTTGCTTTGCTGCT|GCTTGACAGATTGAACCAGCTTGAGAGCAA
NC_045512.2_pilon	28961	28995	Deletion	1	+	4434	5383	CTTTGCTGCTGCTTGACAGATTGAACCAGC|TTGAGAGCAAAATGTCTGGTAAAGGCCAAC	AGAGCAAAATGTCTGGTAAAGGCCAACAAC|AACAAGGCCAAACTGTCACTAAGAAATCTG
NC_045512.2_pilon	28922	28949	Deletion	1	+	3626	4337	CTGCTAGAATGGCTGGCAATGGCGGTGATG|CTGCTCTTGCTTTGCTGCTGCTTGACAGAT	GATGCTGCTCTTGCTTTGCTGCTGCTTGAC|AGATTGAACCAGCTTGAGAGCAAAATGTCT
NC_045512.2_pilon	28980	29011	Deletion	1	+	4655	6326	ATTGAACCAGCTTGAGAGCAAAATGTCTGG|TAAAGGCCAACAACAACAAGGCCAAACTGT	TAAAGGCCAACAACAACAAGGCCAAACTGT|CACTAAGAAATCTGCTGCTGAGGCTTCTAA
NC_045512.2_pilon	28956	28975	Deletion	1	+	4449	4484	TCTTGCTTTGCTGCTGCTTGACAGATTGAA|CCAGCTTGAGAGCAAAATGTCTGGTAAAGG	TGACAGATTGAACCAGCTTGAGAGCAAAAT|GTCTGGTAAAGGCCAACAACAACAAGGCCA
NC_045512.2_pilon	15476	15492	Deletion	1	+	8758	8579	TGGCGGTTCACTATATGTTAAACCAGGTGG|AACCTCATCAGGAGATGCCACAACTGCTTA	TGTTAAACCAGGTGGAACCTCATCAGGAGA|TGCCACAACTGCTTATGCTAATAGTGTTTT
NC_045512.2_pilon	29021	29069	Deletion	1	+	7087	9037	AACAACAAGGCCAAACTGTCACTAAGAAAT|CTGCTGCTGAGGCTTCTAAGAAGCCTCGGC	AAGAAGCCTCGGCAAAAACGTACTGCCACT|AAAGCATACAATGTAACACAAGCTTTCGGC
NC_045512.2_pilon	9917	9971	Deletion	1	+	4860	4674	TAGCTCTTTATAATAAGTACAAGTATTTTA|GTGGAGCAATGGATACAACTAGCTACAGAG	TACAGAGAAGCTGCTTGTTGTCATCTCGCA|AAGGCTCTCAATGACTTCAGTAACTCAGGT
NC_045512.2_pilon	28951	29012	Deletion	1	+	4365	6365	GCTGCTCTTGCTTTGCTGCTGCTTGACAGA|TTGAACCAGCTTGAGAGCAAAATGTCTGGT	AAAGGCCAACAACAACAAGGCCAAACTGTC|ACTAAGAAATCTGCTGCTGAGGCTTCTAAG
NC_045512.2_pilon	15454	15512	Deletion	1	+	9061	5399	TATTGAGTGAAATGGTCATGTGTGGCGGTT|CACTATATGTTAAACCAGGTGGAACCTCAT	CATCAGGAGATGCCACAACTGCTTATGCTA|ATAGTGTTTTTAACATTTGTCAAGCTGTCA
NC_045512.2_pilon	15452	15510	Deletion	1	+	8991	5448	AGTATTGAGTGAAATGGTCATGTGTGGCGG|TTCACTATATGTTAAACCAGGTGGAACCTC	CTCATCAGGAGATGCCACAACTGCTTATGC|TAATAGTGTTTTTAACATTTGTCAAGCTGT
NC_045512.2_pilon	28921	28965	Deletion	1	+	3645	4441	CCTGCTAGAATGGCTGGCAATGGCGGTGAT|GCTGCTCTTGCTTTGCTGCTGCTTGACAGA	TGCTGCTGCTTGACAGATTGAACCAGCTTG|AGAGCAAAATGTCTGGTAAAGGCCAACAAC
NC_045512.2_pilon	29039	29054	Deletion	1	+	8621	9111	TCACTAAGAAATCTGCTGCTGAGGCTTCTA|AGAAGCCTCGGCAAAAACGTACTGCCACTA	GCTGCTGAGGCTTCTAAGAAGCCTCGGCAA|AAACGTACTGCCACTAAAGCATACAATGTA
NC_045512.2_pilon	28960	28995	Deletion	1	+	4437	5383	GCTTTGCTGCTGCTTGACAGATTGAACCAG|CTTGAGAGCAAAATGTCTGGTAAAGGCCAA	AGAGCAAAATGTCTGGTAAAGGCCAACAAC|AACAAGGCCAAACTGTCACTAAGAAATCTG
NC_045512.2_pilon	28939	28969	Deletion	1	+	4037	4500	AATGGCGGTGATGCTGCTCTTGCTTTGCTG|CTGCTTGACAGATTGAACCAGCTTGAGAGC	GCTGCTTGACAGATTGAACCAGCTTGAGAG|CAAAATGTCTGGTAAAGGCCAACAACAACA
NC_045512.2_pilon	3923	3960	Deletion	1	+	9846	10987	AAGTTAAGCCATTTATAACTGAAAGTAAAC|CTTCAGTTGAACAGAGAAAACAAGATGATA	TTGAACAGAGAAAACAAGATGATAAGAAAA|TCAAAGCTTGTGTTGAAGAAGTTACAACAA
NC_045512.2_pilon	27020	27049	Deletion	1	+	3944	4647	GGACGCTGTGACATCAAGGACCTGCCTAAA|GAAATCACTGTTGCTACATCACGAACGCTT	AAGAAATCACTGTTGCTACATCACGAACGC|TTTCTTATTACAAATTGGGAGCTTCGCAGC
NC_045512.2_pilon	23716	23742	Deletion	1	+	13839	14825	AATAACTCTATTGCCATACCCACAAATTTT|ACTATTAGTGTTACCACAGAAATTCTACCA	ATTTTACTATTAGTGTTACCACAGAAATTC|TACCAGTGTCTATGACCAAGACATCAGTAG
NC_045512.2_pilon	19716	19740	Deletion	1	+	9932	10160	CCAGTTTCTATCATTAATAACACTGTTTAC|ACAAAAGTTGATGGTGTTGATGTAGAATTG	TGTTTACACAAAAGTTGATGGTGTTGATGT|AGAATTGTTTGAAAATAAAACAACATTACC
NC_045512.2_pilon	19816	19851	Deletion	1	+	7135	9145	AGCTTTGGGCTAAGCGCAACATTAAACCAG|TACCAGAGGTGAAAATACTCAATAATTTGG	AGAGGTGAAAATACTCAATAATTTGGGTGT|GGACATTGCTGCTAATACTGTGATCTGGGA
NC_045512.2_pilon	28993	29050	Deletion	1	+	5341	9020	GAGAGCAAAATGTCTGGTAAAGGCCAACAA|CAACAAGGCCAAACTGTCACTAAGAAATCT	ATCTGCTGCTGAGGCTTCTAAGAAGCCTCG|GCAAAAACGTACTGCCACTAAAGCATACAA
NC_045512.2_pilon	26795	26850	Deletion	1	+	15200	13215	ATCGCAATGGCTTGTCTTGTAGGCTTGATG|TGGCTCAGCTACTTCATTGCTTCTTTCAGA	TTCAGACTGTTTGCGCGTACGCGTTCCATG|TGGTCATTCAATCCAGAAACTAACATTCTT
NC_045512.2_pilon	15458	15515	Deletion	1	+	9042	5420	GAGTGAAATGGTCATGTGTGGCGGTTCACT|ATATGTTAAACCAGGTGGAACCTCATCAGG	CAGGAGATGCCACAACTGCTTATGCTAATA|GTGTTTTTAACATTTGTCAAGCTGTCACGG
NC_045512.2_pilon	23057	23061	Deletion	1	+	4313	4001	ACTTTCCTTTACAATCATATGGTTTCCAAC|CCACTAATGGTGTTGGTTACCAACCATACA	TTCCTTTACAATCATATGGTTTCCAACCCA|CTAATGGTGTTGGTTACCAACCATACAGAG
NC_045512.2_pilon	28947	28960	Deletion	1	+	4255	4437	TGATGCTGCTCTTGCTTTGCTGCTGCTTGA|CAGATTGAACCAGCTTGAGAGCAAAATGTC	TGCTTTGCTGCTGCTTGACAGATTGAACCA|GCTTGAGAGCAAAATGTCTGGTAAAGGCCA
NC_045512.2_pilon	29011	29069	Deletion	1	+	6326	9037	AAAGGCCAACAACAACAAGGCCAAACTGTC|ACTAAGAAATCTGCTGCTGAGGCTTCTAAG	AAGAAGCCTCGGCAAAAACGTACTGCCACT|AAAGCATACAATGTAACACAAGCTTTCGGC
NC_045512.2_pilon	28926	28986	Deletion	1	+	3639	4997	TAGAATGGCTGGCAATGGCGGTGATGCTGC|TCTTGCTTTGCTGCTGCTTGACAGATTGAA	ACCAGCTTGAGAGCAAAATGTCTGGTAAAG|GCCAACAACAACAAGGCCAAACTGTCACTA
NC_045512.2_pilon	28956	29016	Deletion	1	+	4449	6734	TCTTGCTTTGCTGCTGCTTGACAGATTGAA|CCAGCTTGAGAGCAAAATGTCTGGTAAAGG	GCCAACAACAACAAGGCCAAACTGTCACTA|AGAAATCTGCTGCTGAGGCTTCTAAGAAGC
NC_045512.2_pilon	28918	28978	Deletion	1	+	3660	4501	TCTCCTGCTAGAATGGCTGGCAATGGCGGT|GATGCTGCTCTTGCTTTGCTGCTGCTTGAC	CAGATTGAACCAGCTTGAGAGCAAAATGTC|TGGTAAAGGCCAACAACAACAAGGCCAAAC
NC_045512.2_pilon	15478	15538	Deletion	1	+	8727	5113	GCGGTTCACTATATGTTAAACCAGGTGGAA|CCTCATCAGGAGATGCCACAACTGCTTATG	GCTAATAGTGTTTTTAACATTTGTCAAGCT|GTCACGGCCAATGTTAATGCACTTTTATCT
NC_045512.2_pilon	15473	15533	Deletion	1	+	8832	5215	GTGTGGCGGTTCACTATATGTTAAACCAGG|TGGAACCTCATCAGGAGATGCCACAACTGC	CTTATGCTAATAGTGTTTTTAACATTTGTC|AAGCTGTCACGGCCAATGTTAATGCACTTT
NC_045512.2_pilon	23796	23803	Deletion	1	+	14807	14221	AGTAGATTGTACAATGTACATTTGTGGTGA|TTCAACTGAATGCAGCAATCTTTTGTTGCA	TTGTACAATGTACATTTGTGGTGATTCAAC|TGAATGCAGCAATCTTTTGTTGCAATATGG
NC_045512.2_pilon	29009	29059	Deletion	1	+	6154	8888	GTAAAGGCCAACAACAACAAGGCCAAACTG|TCACTAAGAAATCTGCTGCTGAGGCTTCTA	TGAGGCTTCTAAGAAGCCTCGGCAAAAACG|TACTGCCACTAAAGCATACAATGTAACACA
NC_045512.2_pilon	19818	19849	Deletion	1	+	7132	8846	CTTTGGGCTAAGCGCAACATTAAACCAGTA|CCAGAGGTGAAAATACTCAATAATTTGGGT	CCAGAGGTGAAAATACTCAATAATTTGGGT|GTGGACATTGCTGCTAATACTGTGATCTGG
NC_045512.2_pilon	28993	29052	Deletion	1	+	5341	9092	GAGAGCAAAATGTCTGGTAAAGGCCAACAA|CAACAAGGCCAAACTGTCACTAAGAAATCT	CTGCTGCTGAGGCTTCTAAGAAGCCTCGGC|AAAAACGTACTGCCACTAAAGCATACAATG
NC_045512.2_pilon	28569	28583	Deletion	1	+	10761	12882	AGCTACCAGACGAATTCGTGGTGGTGACGG|TAAAATGAAAGATCTCAGTCCAAGATGGTA	ATTCGTGGTGGTGACGGTAAAATGAAAGAT|CTCAGTCCAAGATGGTATTTCTACTACCTA
NC_045512.2_pilon	28629	28666	Deletion	1	+	14614	13047	TTTCTACTACCTAGGAACTGGGCCAGAAGC|TGGACTTCCCTATGGTGCTAACAAAGACGG	TCCCTATGGTGCTAACAAAGACGGCATCAT|ATGGGTTGCAACTGAGGGAGCCTTGAATAC
NC_045512.2_pilon	15484	15532	Deletion	1	+	8708	5212	CACTATATGTTAAACCAGGTGGAACCTCAT|CAGGAGATGCCACAACTGCTTATGCTAATA	GCTTATGCTAATAGTGTTTTTAACATTTGT|CAAGCTGTCACGGCCAATGTTAATGCACTT
NC_045512.2_pilon	28937	28986	Deletion	1	+	3932	4997	GCAATGGCGGTGATGCTGCTCTTGCTTTGC|TGCTGCTTGACAGATTGAACCAGCTTGAGA	ACCAGCTTGAGAGCAAAATGTCTGGTAAAG|GCCAACAACAACAAGGCCAAACTGTCACTA
NC_045512.2_pilon	29024	29036	Deletion	1	+	7545	8443	AACAAGGCCAAACTGTCACTAAGAAATCTG|CTGCTGAGGCTTCTAAGAAGCCTCGGCAAA	ACTGTCACTAAGAAATCTGCTGCTGAGGCT|TCTAAGAAGCCTCGGCAAAAACGTACTGCC
NC_045512.2_pilon	28932	28949	Deletion	1	+	3825	4337	GGCTGGCAATGGCGGTGATGCTGCTCTTGC|TTTGCTGCTGCTTGACAGATTGAACCAGCT	GATGCTGCTCTTGCTTTGCTGCTGCTTGAC|AGATTGAACCAGCTTGAGAGCAAAATGTCT
NC_045512.2_pilon	28990	29005	Deletion	1	+	5132	6169	CTTGAGAGCAAAATGTCTGGTAAAGGCCAA|CAACAACAAGGCCAAACTGTCACTAAGAAA	GTCTGGTAAAGGCCAACAACAACAAGGCCA|AACTGTCACTAAGAAATCTGCTGCTGAGGC
NC_045512.2_pilon	29034	29063	Deletion	1	+	8335	9169	AACTGTCACTAAGAAATCTGCTGCTGAGGC|TTCTAAGAAGCCTCGGCAAAAACGTACTGC	GCTTCTAAGAAGCCTCGGCAAAAACGTACT|GCCACTAAAGCATACAATGTAACACAAGCT
NC_045512.2_pilon	29025	29050	Deletion	1	+	7686	9020	ACAAGGCCAAACTGTCACTAAGAAATCTGC|TGCTGAGGCTTCTAAGAAGCCTCGGCAAAA	ATCTGCTGCTGAGGCTTCTAAGAAGCCTCG|GCAAAAACGTACTGCCACTAAAGCATACAA
NC_045512.2_pilon	15482	15493	Deletion	1	+	8660	8584	TTCACTATATGTTAAACCAGGTGGAACCTC|ATCAGGAGATGCCACAACTGCTTATGCTAA	GTTAAACCAGGTGGAACCTCATCAGGAGAT|GCCACAACTGCTTATGCTAATAGTGTTTTT
NC_045512.2_pilon	15524	15552	Deletion	1	+	5398	4838	CACAACTGCTTATGCTAATAGTGTTTTTAA|CATTTGTCAAGCTGTCACGGCCAATGTTAA	TAACATTTGTCAAGCTGTCACGGCCAATGT|TAATGCACTTTTATCTACTGATGGTAACAA
NC_045512.2_pilon	15596	15618	Deletion	1	+	2372	2308	TACTGATGGTAACAAAATTGCCGATAAGTA|TGTCCGCAATTTACAACACAGACTTTATGA	CGATAAGTATGTCCGCAATTTACAACACAG|ACTTTATGAGTGTCTCTATAGAAATAGAGA
NC_045512.2_pilon	26122	26147	Deletion	1	+	6595	7648	ATAAAATTGTTGATGAGCCTGAAGAACATG|TCCAAATTCACACAATCGACGGTTCATCCG	AACATGTCCAAATTCACACAATCGACGGTT|CATCCGGAGTTGTTAATCCAGTAATGGAAC
NC_045512.2_pilon	5893	5926	Deletion	1	+	7005	8275	TTCTACAAAGAAAACAGTTACACAACAACC|ATAAAACCAGTTACTTATAAATTGGATGGT	AAAACCAGTTACTTATAAATTGGATGGTGT|TGTTTGTACAGAAATTGACCCTAAGTTGGA
NC_045512.2_pilon	25649	25683	Deletion	1	+	2777	3005	TGTTCACTTTGTTTGCAACTTGCTGTTGTT|GTTTGTAACAGTTTACTCACACCTTTTGCT	TGTAACAGTTTACTCACACCTTTTGCTCGT|TGCTGCTGGCCTTGAAGCCCCTTTTCTCTA
NC_045512.2_pilon	28926	28942	Deletion	1	+	3639	4131	TAGAATGGCTGGCAATGGCGGTGATGCTGC|TCTTGCTTTGCTGCTGCTTGACAGATTGAA	TGGCGGTGATGCTGCTCTTGCTTTGCTGCT|GCTTGACAGATTGAACCAGCTTGAGAGCAA
NC_045512.2_pilon	15455	15475	Deletion	1	+	9128	8872	ATTGAGTGAAATGGTCATGTGTGGCGGTTC|ACTATATGTTAAACCAGGTGGAACCTCATC	TGTGGCGGTTCACTATATGTTAAACCAGGT|GGAACCTCATCAGGAGATGCCACAACTGCT
NC_045512.2_pilon	28940	28957	Deletion	1	+	4086	4406	ATGGCGGTGATGCTGCTCTTGCTTTGCTGC|TGCTTGACAGATTGAACCAGCTTGAGAGCA	TCTTGCTTTGCTGCTGCTTGACAGATTGAA|CCAGCTTGAGAGCAAAATGTCTGGTAAAGG
NC_045512.2_pilon	28986	29030	Deletion	1	+	4997	8017	CCAGCTTGAGAGCAAAATGTCTGGTAAAGG|CCAACAACAACAAGGCCAAACTGTCACTAA	GGCCAAACTGTCACTAAGAAATCTGCTGCT|GAGGCTTCTAAGAAGCCTCGGCAAAAACGT
NC_045512.2_pilon	15463	15473	Deletion	1	+	9075	8832	AAATGGTCATGTGTGGCGGTTCACTATATG|TTAAACCAGGTGGAACCTCATCAGGAGATG	TGTGTGGCGGTTCACTATATGTTAAACCAG|GTGGAACCTCATCAGGAGATGCCACAACTG
NC_045512.2_pilon	19020	19081	Deletion	1	+	6885	8150	AAAGCTGCATTATTAGCAGACAAATTCCCA|GTTCTTCACGACATTGGTAACCCTAAAGCT	ATTAAGTGTGTACCTCAAGCTGATGTAGAA|TGGAAGTTCTATGATGCACAGCCTTGTAGT
NC_045512.2_pilon	28976	29037	Deletion	1	+	4453	8491	ACAGATTGAACCAGCTTGAGAGCAAAATGT|CTGGTAAAGGCCAACAACAACAAGGCCAAA	CTGTCACTAAGAAATCTGCTGCTGAGGCTT|CTAAGAAGCCTCGGCAAAAACGTACTGCCA
NC_045512.2_pilon	14205	14266	Deletion	1	+	8074	5269	ACCTTGACCAGGGCTTTAACTGCAGAGTCA|CATGTTGACACTGACTTAACAAAGCCTTAC	ATTAAGTGGGATTTGTTAAAATATGACTTC|ACGGAAGAGAGGTTAAAACTCTTTGACCGT
NC_045512.2_pilon	1575	1636	Deletion	1	+	2372	4674	TAGCGCTAACATAGGTTGTAACCATACAGG|TGTTGTTGGAGAAGGTTCCGAAGGTCTTAA	TGACAACCTTCTTGAAATACTCCAAAAAGA|GAAAGTCAACATCAATATTGTTGGTGACTT
NC_045512.2_pilon	15458	15519	Deletion	1	+	9042	5402	GAGTGAAATGGTCATGTGTGGCGGTTCACT|ATATGTTAAACCAGGTGGAACCTCATCAGG	AGATGCCACAACTGCTTATGCTAATAGTGT|TTTTAACATTTGTCAAGCTGTCACGGCCAA
NC_045512.2_pilon	3081	3139	Deletion	1	+	5944	10094	GGATGAAGAAGAAGGTGATTGTGAAGAAGA|AGAGTTTGAGCCATCAACTCAATATGAGTA	GTATGGTACTGAAGATGATTACCAAGGTAA|ACCTTTGGAATTTGGTGCCACTTCTGCTGC
NC_045512.2_pilon	9179	9236	Deletion	1	+	3326	4557	TTCAATTTCCTAACACCTACCTTGAAGGTT|CTGTTAGAGTGGTAACAACTTTTGATTCTG	TCTGAGTACTGTAGGCACGGCACTTGTGAA|AGATCAGAAGCTGGTGTTTGTGTATCTACT
NC_045512.2_pilon	15452	15462	Deletion	1	+	8991	9088	AGTATTGAGTGAAATGGTCATGTGTGGCGG|TTCACTATATGTTAAACCAGGTGGAACCTC	TGAAATGGTCATGTGTGGCGGTTCACTATA|TGTTAAACCAGGTGGAACCTCATCAGGAGA
NC_045512.2_pilon	15501	15514	Deletion	1	+	8257	5374	GGTGGAACCTCATCAGGAGATGCCACAACT|GCTTATGCTAATAGTGTTTTTAACATTTGT	TCAGGAGATGCCACAACTGCTTATGCTAAT|AGTGTTTTTAACATTTGTCAAGCTGTCACG
NC_045512.2_pilon	15546	15578	Deletion	1	+	4927	2353	GTTTTTAACATTTGTCAAGCTGTCACGGCC|AATGTTAATGCACTTTTATCTACTGATGGT	ATGTTAATGCACTTTTATCTACTGATGGTA|ACAAAATTGCCGATAAGTATGTCCGCAATT
NC_045512.2_pilon	15609	15616	Deletion	1	+	2364	2319	AAAATTGCCGATAAGTATGTCCGCAATTTA|CAACACAGACTTTATGAGTGTCTCTATAGA	GCCGATAAGTATGTCCGCAATTTACAACAC|AGACTTTATGAGTGTCTCTATAGAAATAGA
NC_045512.2_pilon	16773	16812	Deletion	1	+	3032	3716	GGTAAACCTAGACCACCACTTAACCGAAAT|TATGTCTTTACTGGTTATCGTGTAACTAAA	TACTGGTTATCGTGTAACTAAAAACAGTAA|AGTACAAATAGGAGAGTACACCTTTGAAAA
NC_045512.2_pilon	16853	16876	Deletion	1	+	4939	4729	AGAGTACACCTTTGAAAAAGGTGACTATGG|TGATGCTGTTGTTTACCGAGGTACAACAAC	GACTATGGTGATGCTGTTGTTTACCGAGGT|ACAACAACTTACAAATTAAATGTTGGTGAT
NC_045512.2_pilon	15497	15526	Deletion	1	+	8436	5306	ACCAGGTGGAACCTCATCAGGAGATGCCAC|AACTGCTTATGCTAATAGTGTTTTTAACAT	ACAACTGCTTATGCTAATAGTGTTTTTAAC|ATTTGTCAAGCTGTCACGGCCAATGTTAAT
NC_045512.2_pilon	20275	20301	Deletion	1	+	5543	6705	TGGAAATTGATTTCTTAGAATTAGCTATGG|ATGAATTCATTGAACGGTATAAATTAGAAG	TATGGATGAATTCATTGAACGGTATAAATT|AGAAGGCTATGCCTTCGAACATATCGTTTA
NC_045512.2_pilon	20330	20366	Deletion	1	+	7496	8526	AGAAGGCTATGCCTTCGAACATATCGTTTA|TGGAGATTTTAGTCATAGTCAGTTAGGTGG	ATTTTAGTCATAGTCAGTTAGGTGGTTTAC|ATCTACTGATTGGACTAGCTAAACGTTTTA
NC_045512.2_pilon	4588	4607	Deletion	1	+	8549	9771	GCGTCACTTATCAACACACTTAACGATCTA|AATGAAACTCTTGTTACAATGCCACTTGGC	CTTAACGATCTAAATGAAACTCTTGTTACA|ATGCCACTTGGCTATGTAACACATGGCTTA
NC_045512.2_pilon	15452	15459	Deletion	1	+	8991	8948	AGTATTGAGTGAAATGGTCATGTGTGGCGG|TTCACTATATGTTAAACCAGGTGGAACCTC	GAGTGAAATGGTCATGTGTGGCGGTTCACT|ATATGTTAAACCAGGTGGAACCTCATCAGG
NC_045512.2_pilon	28998	29008	Deletion	1	+	5680	6148	CAAAATGTCTGGTAAAGGCCAACAACAACA|AGGCCAAACTGTCACTAAGAAATCTGCTGC	TGGTAAAGGCCAACAACAACAAGGCCAAAC|TGTCACTAAGAAATCTGCTGCTGAGGCTTC
NC_045512.2_pilon	14081	14091	Deletion	1	+	4806	5177	ACTGACATTAGATAATCAAGATCTCAATGG|TAACTGGTATGATTTCGGTGATTTCATACA	AGATAATCAAGATCTCAATGGTAACTGGTA|TGATTTCGGTGATTTCATACAAACCACGCC
NC_045512.2_pilon	9514	9576	Deletion	1	+	7859	8204	TACAGTCATGTAGTTGCCTTTAATACTTTA|CTATTCCTTATGTCATTCACTGTACTCTGT	TAACACCAGTTTACTCATTCTTACCTGGTG|TTTATTCTGTTATTTACTTGTACTTGACAT
NC_045512.2_pilon	17413	17444	Deletion	1	+	10793	5126	ATTTGAGTGTTGTCAATGCCAGATTACGTG|CTAAGCACTATGTGTACATTGGCGACCCTG	CTAAGCACTATGTGTACATTGGCGACCCTG|CTCAATTACCTGCACCACGCACATTGCTAA
NC_045512.2_pilon	21067	21087	Deletion	1	+	6107	6517	TTATTAGTGATATGTACGACCCTAAGACTA|AAAATGTTACAAAAGAAAATGACTCTAAAG	CCCTAAGACTAAAAATGTTACAAAAGAAAA|TGACTCTAAAGAGGGTTTTTTCACTTACAT
NC_045512.2_pilon	21142	21183	Deletion	1	+	5290	5585	ACATTTGTGGGTTTATACAACAAAAGCTAG|CTCTTGGAGGTTCCGTGGCTATAAAGATAA	TTCCGTGGCTATAAAGATAACAGAACATTC|TTGGAATGCTGATCTTTATAAGCTCATGGG
NC_045512.2_pilon	21526	21562	Deletion	1	+	10914	10984	TTATAATTAGAGAAAACAACAGAGTTGTTA|TTTCTAGTGATGTTCTTGTTAACAACTAAA	AGTGATGTTCTTGTTAACAACTAAACGAAC|AATGTTTGTTTTTCTTGTTTTATTGCCACT
NC_045512.2_pilon	28209	28222	Deletion	1	+	5957	6387	GTAGTCTTGTAGTGCGTTGTTCGTTCTATG|AAGACTTTTTAGAGTATCATGACGTTCGTG	TGCGTTGTTCGTTCTATGAAGACTTTTTAG|AGTATCATGACGTTCGTGTTGTTTTAGATT
NC_045512.2_pilon	28296	28301	Deletion	1	+	3804	3962	AACTAAAATGTCTGATAATGGACCCCAAAA|TCAGCGAAATGCACCCCGCATTACGTTTGG	AAAATGTCTGATAATGGACCCCAAAATCAG|CGAAATGCACCCCGCATTACGTTTGGTGGA
NC_045512.2_pilon	16021	16044	Deletion	1	+	3875	4876	ATGGTACACTTATGATTGAACGGTTCGTGT|CTTTAGCTATAGATGCTTACCCACTTACTA	GTTCGTGTCTTTAGCTATAGATGCTTACCC|ACTTACTAAACATCCTAATCAGGAGTATGC
NC_045512.2_pilon	16091	16131	Deletion	1	+	6709	7368	TCAGGAGTATGCTGATGTCTTTCATTTGTA|CTTACAATACATAAGAAAGCTACATGATGA	CATAAGAAAGCTACATGATGAGTTAACAGG|ACACATGTTAGACATGTATTCTGTTATGCT
NC_045512.2_pilon	2298	2343	Deletion	1	+	16952	15682	AAAGGAAATTAAGGAGAGTGTTCAGACATT|CTTTAAGCTTGTAAATAAATTTTTGGCTTT	ATAAATTTTTGGCTTTGTGTGCTGACTCTA|TCATTATTGGTGGAGCTAAACTTAAAGCCT
NC_045512.2_pilon	8346	8351	Deletion	1	+	4447	4579	ACCCCGTGACCTTGGTGCTTGTATTGACTG|TAGTGCGCGTCATATTAATGCGCAGGTAGC	CGTGACCTTGGTGCTTGTATTGACTGTAGT|GCGCGTCATATTAATGCGCAGGTAGCAAAA
NC_045512.2_pilon	8400	8458	Deletion	1	+	4157	5953	GGTAGCAAAAAGTCACAACATTGCTTTGAT|ATGGAACGTTAAAGATTTCATGTCATTGTC	GTCTGAACAACTACGAAAACAAATACGTAG|TGCTGCTAAAAAGAATAACTTACCTTTTAA
NC_045512.2_pilon	18543	18604	Deletion	1	+	9691	7534	TGGAATGTAGTGCGTATAAAGATTGTACAA|ATGTTAAGTGACACACTTAAAAATCTCTCT	GACAGAGTCGTATTTGTCTTATGGGCACAT|GGCTTTGAGTTGACATCTATGAAGTATTTT
NC_045512.2_pilon	28951	29014	Deletion	1	+	4365	6446	GCTGCTCTTGCTTTGCTGCTGCTTGACAGA|TTGAACCAGCTTGAGAGCAAAATGTCTGGT	AGGCCAACAACAACAAGGCCAAACTGTCAC|TAAGAAATCTGCTGCTGAGGCTTCTAAGAA
NC_045512.2_pilon	15465	15528	Deletion	1	+	9098	5328	ATGGTCATGTGTGGCGGTTCACTATATGTT|AAACCAGGTGGAACCTCATCAGGAGATGCC	AACTGCTTATGCTAATAGTGTTTTTAACAT|TTGTCAAGCTGTCACGGCCAATGTTAATGC
NC_045512.2_pilon	28917	28980	Deletion	1	+	3624	4655	TTCTCCTGCTAGAATGGCTGGCAATGGCGG|TGATGCTGCTCTTGCTTTGCTGCTGCTTGA	GATTGAACCAGCTTGAGAGCAAAATGTCTG|GTAAAGGCCAACAACAACAAGGCCAAACTG
NC_045512.2_pilon	21189	21209	Deletion	1	+	3397	3624	GCTATAAAGATAACAGAACATTCTTGGAAT|GCTGATCTTTATAAGCTCATGGGACACTTC	ATTCTTGGAATGCTGATCTTTATAAGCTCA|TGGGACACTTCGCATGGTGGACAGCCTTTG
NC_045512.2_pilon	17150	17196	Deletion	1	+	4076	5649	AGCTCTCTACTACCCTTCTGCTCGCATAGT|GTATACAGCTTGCTCTCATGCCGCTGTTGA	TCATGCCGCTGTTGATGCACTATGTGAGAA|GGCATTAAAATATTTGCCTATAGATAAATG
NC_045512.2_pilon	28902	28942	Deletion	1	+	2499	4131	CAGCAGTAGGGGAACTTCTCCTGCTAGAAT|GGCTGGCAATGGCGGTGATGCTGCTCTTGC	TGGCGGTGATGCTGCTCTTGCTTTGCTGCT|GCTTGACAGATTGAACCAGCTTGAGAGCAA
NC_045512.2_pilon	28923	28947	Deletion	1	+	3637	4255	TGCTAGAATGGCTGGCAATGGCGGTGATGC|TGCTCTTGCTTTGCTGCTGCTTGACAGATT	GTGATGCTGCTCTTGCTTTGCTGCTGCTTG|ACAGATTGAACCAGCTTGAGAGCAAAATGT
NC_045512.2_pilon	29079	29083	Deletion	1	+	7216	7649	GCAAAAACGTACTGCCACTAAAGCATACAA|TGTAACACAAGCTTTCGGCAGACGTGGTCC	AAAACGTACTGCCACTAAAGCATACAATGT|AACACAAGCTTTCGGCAGACGTGGTCCAGA
NC_045512.2_pilon	14143	14198	Deletion	1	+	7841	8157	CCACGCCAGGTAGTGGAGTTCCTGTTGTAG|ATTCTTATTATTCATTGTTAATGCCTATAT	CTATATTAACCTTGACCAGGGCTTTAACTG|CAGAGTCACATGTTGACACTGACTTAACAA
NC_045512.2_pilon	14232	14237	Deletion	1	+	7217	5998	TCACATGTTGACACTGACTTAACAAAGCCT|TACATTAAGTGGGATTTGTTAAAATATGAC	ATGTTGACACTGACTTAACAAAGCCTTACA|TTAAGTGGGATTTGTTAAAATATGACTTCA
NC_045512.2_pilon	21904	21959	Deletion	1	+	4780	6737	ATTTTTGGTACTACTTTAGATTCGAAGACC|CAGTCCCTACTTATTGTTAATAACGCTACT	GCTACTAATGTTGTTATTAAAGTCTGTGAA|TTTCAATTTTGTAATGATCCATTTTTGGGT
NC_045512.2_pilon	21998	22007	Deletion	1	+	6914	6648	GTAATGATCCATTTTTGGGTGTTTATTACC|ACAAAAACAACAAAAGTTGGATGGAAAGTG	CCATTTTTGGGTGTTTATTACCACAAAAAC|AACAAAAGTTGGATGGAAAGTGAGTTCAGA
NC_045512.2_pilon	28984	29030	Deletion	1	+	4977	8017	AACCAGCTTGAGAGCAAAATGTCTGGTAAA|GGCCAACAACAACAAGGCCAAACTGTCACT	GGCCAAACTGTCACTAAGAAATCTGCTGCT|GAGGCTTCTAAGAAGCCTCGGCAAAAACGT
NC_045512.2_pilon	29098	29111	Deletion	1	+	8726	9745	AAAGCATACAATGTAACACAAGCTTTCGGC|AGACGTGGTCCAGAACAAACCCAAGGAAAT	GTAACACAAGCTTTCGGCAGACGTGGTCCA|GAACAAACCCAAGGAAATTTTGGGGACCAG
NC_045512.2_pilon	15388	15418	Deletion	1	+	10634	7858	GCAAACATACAACGTGTTGTAGCTTGTCAC|ACCGTTTCTATAGATTAGCTAATGAGTGTG	CACCGTTTCTATAGATTAGCTAATGAGTGT|GCTCAAGTATTGAGTGAAATGGTCATGTGT
NC_045512.2_pilon	15456	15488	Deletion	1	+	9066	8689	TTGAGTGAAATGGTCATGTGTGGCGGTTCA|CTATATGTTAAACCAGGTGGAACCTCATCA	TATATGTTAAACCAGGTGGAACCTCATCAG|GAGATGCCACAACTGCTTATGCTAATAGTG
NC_045512.2_pilon	29028	29063	Deletion	1	+	7932	9169	AGGCCAAACTGTCACTAAGAAATCTGCTGC|TGAGGCTTCTAAGAAGCCTCGGCAAAAACG	GCTTCTAAGAAGCCTCGGCAAAAACGTACT|GCCACTAAAGCATACAATGTAACACAAGCT
NC_045512.2_pilon	28917	28950	Deletion	1	+	3624	4368	TTCTCCTGCTAGAATGGCTGGCAATGGCGG|TGATGCTGCTCTTGCTTTGCTGCTGCTTGA	ATGCTGCTCTTGCTTTGCTGCTGCTTGACA|GATTGAACCAGCTTGAGAGCAAAATGTCTG
NC_045512.2_pilon	28984	29015	Deletion	1	+	4977	6504	AACCAGCTTGAGAGCAAAATGTCTGGTAAA|GGCCAACAACAACAAGGCCAAACTGTCACT	GGCCAACAACAACAAGGCCAAACTGTCACT|AAGAAATCTGCTGCTGAGGCTTCTAAGAAG
NC_045512.2_pilon	7643	7686	Deletion	1	+	7062	7352	GGAATTGTGTTAATTGTGATACATTCTGTG|CTGGTAGTACATTTATTAGTGATGAAGTTG	TTATTAGTGATGAAGTTGCGAGAGACTTGT|CACTACAGTTTAAAAGACCAATAAATCCTA
NC_045512.2_pilon	15275	15322	Deletion	1	+	10399	11887	AAAAACTGTTTATAGTGATGTAGAAAACCC|TCACCTTATGGGTTGGGATTATCCTAAATG	GATTATCCTAAATGTGATAGAGCCATGCCT|AACATGCTTAGAATTATGGCCTCACTTGTT
NC_045512.2_pilon	15265	15276	Deletion	1	+	9854	10364	ACAACATGTTAAAAACTGTTTATAGTGATG|TAGAAAACCCTCACCTTATGGGTTGGGATT	AAAAACTGTTTATAGTGATGTAGAAAACCC|TCACCTTATGGGTTGGGATTATCCTAAATG
NC_045512.2_pilon	23559	23570	Deletion	1	+	4168	4469	CAACAACTCATATGAGTGTGACATACCCAT|TGGTGCAGGTATATGCGCTAGTTATCAGAC	TATGAGTGTGACATACCCATTGGTGCAGGT|ATATGCGCTAGTTATCAGACTCAGACTAAT
NC_045512.2_pilon	23619	23672	Deletion	1	+	6337	11173	TCAGACTAATTCTCCTCGGCGGGCACGTAG|TGTAGCTAGTCAATCCATCATTGCCTACAC	GCCTACACTATGTCACTTGGTGCAGAAAAT|TCAGTTGCTTACTCTAATAACTCTATTGCC
NC_045512.2_pilon	3889	3951	Deletion	1	+	7824	10724	GTTGAACAAAAGATCGCTGAGATTCCTAAA|GAGGAAGTTAAGCCATTTATAACTGAAAGT	AACCTTCAGTTGAACAGAGAAAACAAGATG|ATAAGAAAATCAAAGCTTGTGTTGAAGAAG
NC_045512.2_pilon	23388	23452	Deletion	1	+	3466	6616	ACCAGGAACAAATACTTCTAACCAGGTTGC|TGTTCTTTATCAGGGTGTTAACTGCACAGA	CCCTGTTGCTATTCATGCAGATCAACTTAC|TCCTACTTGGCGTGTTTATTCTACAGGTTC
NC_045512.2_pilon	28919	28982	Deletion	1	+	3663	4893	CTCCTGCTAGAATGGCTGGCAATGGCGGTG|ATGCTGCTCTTGCTTTGCTGCTGCTTGACA	TTGAACCAGCTTGAGAGCAAAATGTCTGGT|AAAGGCCAACAACAACAAGGCCAAACTGTC
NC_045512.2_pilon	26806	26844	Deletion	1	+	15515	13531	TTGTCTTGTAGGCTTGATGTGGCTCAGCTA|CTTCATTGCTTCTTTCAGACTGTTTGCGCG	GCTTCTTTCAGACTGTTTGCGCGTACGCGT|TCCATGTGGTCATTCAATCCAGAAACTAAC
NC_045512.2_pilon	26876	26880	Deletion	1	+	12021	11791	ATGTGGTCATTCAATCCAGAAACTAACATT|CTTCTCAACGTGCCACTCCATGGCACTATT	TGGTCATTCAATCCAGAAACTAACATTCTT|CTCAACGTGCCACTCCATGGCACTATTCTG
NC_045512.2_pilon	10216	10277	Deletion	1	+	7551	9453	ACCTCTGAAGACATGCTTAACCCTAATTAT|GAAGATTTACTCATTCGTAAGTCTAATCAT	AATTTCTTGGTACAGGCTGGTAATGTTCAA|CTCAGGGTTATTGGACATTCTATGCAAAAT
NC_045512.2_pilon	10308	10312	Deletion	1	+	10244	10454	CAGGGTTATTGGACATTCTATGCAAAATTG|TGTACTTAAGCTTAAGGTTGATACAGCCAA	GGTTATTGGACATTCTATGCAAAATTGTGT|ACTTAAGCTTAAGGTTGATACAGCCAATCC
NC_045512.2_pilon	8841	8893	Deletion	1	+	14273	11535	AGCTTGCCCATTGATTGCTGCAGTCATAAC|AAGAGAAGTGGGTTTTGTCGTGCCTGGTTT	GCCTGGTTTGCCTGGCACGATATTACGCAC|AACTAATGGTGACTTTTTGCATTTCTTACC
NC_045512.2_pilon	28975	29016	Deletion	1	+	4484	6734	GACAGATTGAACCAGCTTGAGAGCAAAATG|TCTGGTAAAGGCCAACAACAACAAGGCCAA	GCCAACAACAACAAGGCCAAACTGTCACTA|AGAAATCTGCTGCTGAGGCTTCTAAGAAGC
NC_045512.2_pilon	15470	15487	Deletion	1	+	8955	8604	CATGTGTGGCGGTTCACTATATGTTAAACC|AGGTGGAACCTCATCAGGAGATGCCACAAC	CTATATGTTAAACCAGGTGGAACCTCATCA|GGAGATGCCACAACTGCTTATGCTAATAGT
NC_045512.2_pilon	15532	15557	Deletion	1	+	5212	2313	CTTATGCTAATAGTGTTTTTAACATTTGTC|AAGCTGTCACGGCCAATGTTAATGCACTTT	TTTGTCAAGCTGTCACGGCCAATGTTAATG|CACTTTTATCTACTGATGGTAACAAAATTG
NC_045512.2_pilon	17330	17338	Deletion	1	+	9773	9807	TGTCTTTTGTACTGTAAATGCATTGCCTGA|GACGACAGCAGATATAGTTGTCTTTGATGA	TGTACTGTAAATGCATTGCCTGAGACGACA|GCAGATATAGTTGTCTTTGATGAAATTTCA
NC_045512.2_pilon	17375	17400	Deletion	1	+	11549	11223	AGTTGTCTTTGATGAAATTTCAATGGCCAC|AAATTATGATTTGAGTGTTGTCAATGCCAG	GGCCACAAATTATGATTTGAGTGTTGTCAA|TGCCAGATTACGTGCTAAGCACTATGTGTA
NC_045512.2_pilon	21027	21055	Deletion	1	+	5278	6046	GATTGTGCAACTGTACATACAGCTAATAAA|TGGGATCTCATTATTAGTGATATGTACGAC	AAATGGGATCTCATTATTAGTGATATGTAC|GACCCTAAGACTAAAAATGTTACAAAAGAA
NC_045512.2_pilon	15482	15509	Deletion	1	+	8660	5479	TTCACTATATGTTAAACCAGGTGGAACCTC|ATCAGGAGATGCCACAACTGCTTATGCTAA	CCTCATCAGGAGATGCCACAACTGCTTATG|CTAATAGTGTTTTTAACATTTGTCAAGCTG
NC_045512.2_pilon	28935	28949	Deletion	1	+	3934	4337	TGGCAATGGCGGTGATGCTGCTCTTGCTTT|GCTGCTGCTTGACAGATTGAACCAGCTTGA	GATGCTGCTCTTGCTTTGCTGCTGCTTGAC|AGATTGAACCAGCTTGAGAGCAAAATGTCT
NC_045512.2_pilon	28941	28948	Deletion	1	+	4070	4324	TGGCGGTGATGCTGCTCTTGCTTTGCTGCT|GCTTGACAGATTGAACCAGCTTGAGAGCAA	TGATGCTGCTCTTGCTTTGCTGCTGCTTGA|CAGATTGAACCAGCTTGAGAGCAAAATGTC
NC_045512.2_pilon	15452	15464	Deletion	1	+	8991	9078	AGTATTGAGTGAAATGGTCATGTGTGGCGG|TTCACTATATGTTAAACCAGGTGGAACCTC	AAATGGTCATGTGTGGCGGTTCACTATATG|TTAAACCAGGTGGAACCTCATCAGGAGATG
NC_045512.2_pilon	28917	28982	Deletion	1	+	3624	4893	TTCTCCTGCTAGAATGGCTGGCAATGGCGG|TGATGCTGCTCTTGCTTTGCTGCTGCTTGA	TTGAACCAGCTTGAGAGCAAAATGTCTGGT|AAAGGCCAACAACAACAAGGCCAAACTGTC
NC_045512.2_pilon	28973	29038	Deletion	1	+	4504	8629	TTGACAGATTGAACCAGCTTGAGAGCAAAA|TGTCTGGTAAAGGCCAACAACAACAAGGCC	TGTCACTAAGAAATCTGCTGCTGAGGCTTC|TAAGAAGCCTCGGCAAAAACGTACTGCCAC
NC_045512.2_pilon	20339	20405	Deletion	1	+	7742	9085	TGCCTTCGAACATATCGTTTATGGAGATTT|TAGTCATAGTCAGTTAGGTGGTTTACATCT	TTGGACTAGCTAAACGTTTTAAGGAATCAC|CTTTTGAATTAGAAGATTTTATTCCTATGG
NC_045512.2_pilon	20501	20567	Deletion	1	+	9153	9800	AACAGGTTCATCTAAGTGTGTGTGTTCTGT|TATTGATTTATTACTTGATGATTTTGTTGA	TAAAATCCCAAGATTTATCTGTAGTTTCTA|AGGTTGTCAAAGTGACTATTGACTATACAG
NC_045512.2_pilon	23427	23468	Deletion	1	+	5281	6780	TCAGGGTGTTAACTGCACAGAAGTCCCTGT|TGCTATTCATGCAGATCAACTTACTCCTAC	GCAGATCAACTTACTCCTACTTGGCGTGTT|TATTCTACAGGTTCTAATGTTTTTCAAACA
NC_045512.2_pilon	23496	23504	Deletion	1	+	7126	7084	TTATTCTACAGGTTCTAATGTTTTTCAAAC|ACGTGCAGGCTGTTTAATAGGGGCTGAACA	ACAGGTTCTAATGTTTTTCAAACACGTGCA|GGCTGTTTAATAGGGGCTGAACATGTCAAC
NC_045512.2_pilon	28980	29031	Deletion	1	+	4655	8193	ATTGAACCAGCTTGAGAGCAAAATGTCTGG|TAAAGGCCAACAACAACAAGGCCAAACTGT	GCCAAACTGTCACTAAGAAATCTGCTGCTG|AGGCTTCTAAGAAGCCTCGGCAAAAACGTA
NC_045512.2_pilon	28930	28938	Deletion	1	+	3808	3937	ATGGCTGGCAATGGCGGTGATGCTGCTCTT|GCTTTGCTGCTGCTTGACAGATTGAACCAG	GCAATGGCGGTGATGCTGCTCTTGCTTTGC|TGCTGCTTGACAGATTGAACCAGCTTGAGA
NC_045512.2_pilon	28980	29025	Deletion	1	+	4655	7686	ATTGAACCAGCTTGAGAGCAAAATGTCTGG|TAAAGGCCAACAACAACAAGGCCAAACTGT	AACAAGGCCAAACTGTCACTAAGAAATCTG|CTGCTGAGGCTTCTAAGAAGCCTCGGCAAA
NC_045512.2_pilon	29058	29071	Deletion	1	+	9030	9091	TGAGGCTTCTAAGAAGCCTCGGCAAAAACG|TACTGCCACTAAAGCATACAATGTAACACA	GAAGCCTCGGCAAAAACGTACTGCCACTAA|AGCATACAATGTAACACAAGCTTTCGGCAG
NC_045512.2_pilon	29001	29045	Deletion	1	+	5952	8832	AATGTCTGGTAAAGGCCAACAACAACAAGG|CCAAACTGTCACTAAGAAATCTGCTGCTGA	AAGAAATCTGCTGCTGAGGCTTCTAAGAAG|CCTCGGCAAAAACGTACTGCCACTAAAGCA
NC_045512.2_pilon	8815	8856	Deletion	1	+	12615	14380	CGTGGTGGTAGTTATACTAATGACAAAGCT|TGCCCATTGATTGCTGCAGTCATAACAAGA	TTGCTGCAGTCATAACAAGAGAAGTGGGTT|TTGTCGTGCCTGGTTTGCCTGGCACGATAT
NC_045512.2_pilon	8904	8929	Deletion	1	+	7159	7364	TGGCACGATATTACGCACAACTAATGGTGA|CTTTTTGCATTTCTTACCTAGAGTTTTTAG	TGGTGACTTTTTGCATTTCTTACCTAGAGT|TTTTAGTGCAGTTGGTAACATCTGTTACAC
NC_045512.2_pilon	15751	15781	Deletion	1	+	3437	4791	ATGCTGTTGTGTGTTTCAATAGCACTTATG|CATCTCAAGGTCTAGTGGCTAGCATAAAGA	GCATCTCAAGGTCTAGTGGCTAGCATAAAG|AACTTTAAGTCAGTTCTTTATTATCAAAAC
NC_045512.2_pilon	28947	28963	Deletion	1	+	4255	4458	TGATGCTGCTCTTGCTTTGCTGCTGCTTGA|CAGATTGAACCAGCTTGAGAGCAAAATGTC	TTTGCTGCTGCTTGACAGATTGAACCAGCT|TGAGAGCAAAATGTCTGGTAAAGGCCAACA
NC_045512.2_pilon	29001	29009	Deletion	1	+	5952	6154	AATGTCTGGTAAAGGCCAACAACAACAAGG|CCAAACTGTCACTAAGAAATCTGCTGCTGA	GGTAAAGGCCAACAACAACAAGGCCAAACT|GTCACTAAGAAATCTGCTGCTGAGGCTTCT
NC_045512.2_pilon	15536	15575	Deletion	1	+	5119	2374	TGCTAATAGTGTTTTTAACATTTGTCAAGC|TGTCACGGCCAATGTTAATGCACTTTTATC	CCAATGTTAATGCACTTTTATCTACTGATG|GTAACAAAATTGCCGATAAGTATGTCCGCA
NC_045512.2_pilon	18932	18974	Deletion	1	+	9350	10155	GCGTGTTGACTGGACTATTGAATATCCTAT|AATTGGTGATGAACTGAAGATTAATGCGGC	AACTGAAGATTAATGCGGCTTGTAGAAAGG|TTCAACACATGGTTGTTAAAGCTGCATTAT
NC_045512.2_pilon	28653	28663	Deletion	1	+	13301	13141	AGAAGCTGGACTTCCCTATGGTGCTAACAA|AGACGGCATCATATGGGTTGCAACTGAGGG	ACTTCCCTATGGTGCTAACAAAGACGGCAT|CATATGGGTTGCAACTGAGGGAGCCTTGAA
NC_045512.2_pilon	28984	29048	Deletion	1	+	4977	9051	AACCAGCTTGAGAGCAAAATGTCTGGTAAA|GGCCAACAACAACAAGGCCAAACTGTCACT	AAATCTGCTGCTGAGGCTTCTAAGAAGCCT|CGGCAAAAACGTACTGCCACTAAAGCATAC
NC_045512.2_pilon	15459	15509	Deletion	1	+	8948	5479	AGTGAAATGGTCATGTGTGGCGGTTCACTA|TATGTTAAACCAGGTGGAACCTCATCAGGA	CCTCATCAGGAGATGCCACAACTGCTTATG|CTAATAGTGTTTTTAACATTTGTCAAGCTG
NC_045512.2_pilon	21693	21699	Deletion	1	+	2316	2347	TGGTGTTTATTACCCTGACAAAGTTTTCAG|ATCCTCAGTTTTACATTCAACTCAGGACTT	TTTATTACCCTGACAAAGTTTTCAGATCCT|CAGTTTTACATTCAACTCAGGACTTGTTCT
NC_045512.2_pilon	21731	21791	Deletion	1	+	2719	2720	TTTTACATTCAACTCAGGACTTGTTCTTAC|CTTTCTTTTCCAATGTTACTTGGTTCCATG	GCTATACATGTCTCTGGGACCAATGGTACT|AAGAGGTTTGATAACCCTGTCCTACCATTT
NC_045512.2_pilon	15478	15544	Deletion	1	+	8727	4932	GCGGTTCACTATATGTTAAACCAGGTGGAA|CCTCATCAGGAGATGCCACAACTGCTTATG	AGTGTTTTTAACATTTGTCAAGCTGTCACG|GCCAATGTTAATGCACTTTTATCTACTGAT
NC_045512.2_pilon	15529	15596	Deletion	1	+	5318	2372	CTGCTTATGCTAATAGTGTTTTTAACATTT|GTCAAGCTGTCACGGCCAATGTTAATGCAC	CTACTGATGGTAACAAAATTGCCGATAAGT|ATGTCCGCAATTTACAACACAGACTTTATG
NC_045512.2_pilon	15357	15423	Deletion	1	+	10092	8172	CTTAGAATTATGGCCTCACTTGTTCTTGCT|CGCAAACATACAACGTGTTGTAGCTTGTCA	TTTCTATAGATTAGCTAATGAGTGTGCTCA|AGTATTGAGTGAAATGGTCATGTGTGGCGG
NC_045512.2_pilon	15465	15531	Deletion	1	+	9098	5327	ATGGTCATGTGTGGCGGTTCACTATATGTT|AAACCAGGTGGAACCTCATCAGGAGATGCC	TGCTTATGCTAATAGTGTTTTTAACATTTG|TCAAGCTGTCACGGCCAATGTTAATGCACT
NC_045512.2_pilon	29005	29067	Deletion	1	+	6169	9082	TCTGGTAAAGGCCAACAACAACAAGGCCAA|ACTGTCACTAAGAAATCTGCTGCTGAGGCT	CTAAGAAGCCTCGGCAAAAACGTACTGCCA|CTAAAGCATACAATGTAACACAAGCTTTCG
NC_045512.2_pilon	15457	15495	Deletion	1	+	9048	8443	TGAGTGAAATGGTCATGTGTGGCGGTTCAC|TATATGTTAAACCAGGTGGAACCTCATCAG	TAAACCAGGTGGAACCTCATCAGGAGATGC|CACAACTGCTTATGCTAATAGTGTTTTTAA
NC_045512.2_pilon	27464	27502	Deletion	1	+	3926	2799	TTGTGAGCTTTATCACTACCAAGAGTGTGT|TAGAGGTACAACAGTACTTTTAAAAGAACC	ACAACAGTACTTTTAAAAGAACCTTGCTCT|TCTGGAACATACGAGGGCAATTCACCATTT
NC_045512.2_pilon	27542	27572	Deletion	1	+	3180	3479	CGAGGGCAATTCACCATTTCATCCTCTAGC|TGATAACAAATTTGCACTGACTTGCTTTAG	CTGATAACAAATTTGCACTGACTTGCTTTA|GCACTCAATTTGCTTTTGCTTGTCCTGACG
NC_045512.2_pilon	21902	21932	Deletion	1	+	4750	5713	GGATTTTTGGTACTACTTTAGATTCGAAGA|CCCAGTCCCTACTTATTGTTAATAACGCTA	ACCCAGTCCCTACTTATTGTTAATAACGCT|ACTAATGTTGTTATTAAAGTCTGTGAATTT
NC_045512.2_pilon	28941	28965	Deletion	1	+	4070	4441	TGGCGGTGATGCTGCTCTTGCTTTGCTGCT|GCTTGACAGATTGAACCAGCTTGAGAGCAA	TGCTGCTGCTTGACAGATTGAACCAGCTTG|AGAGCAAAATGTCTGGTAAAGGCCAACAAC
NC_045512.2_pilon	15470	15492	Deletion	1	+	8955	8579	CATGTGTGGCGGTTCACTATATGTTAAACC|AGGTGGAACCTCATCAGGAGATGCCACAAC	TGTTAAACCAGGTGGAACCTCATCAGGAGA|TGCCACAACTGCTTATGCTAATAGTGTTTT
NC_045512.2_pilon	2248	2258	Deletion	1	+	16229	16457	ATCTCAACCTGTGCTTGTGAAATTGTCGGT|GGACAAATTGTCACCTGTGCAAAGGAAATT	TGTGCTTGTGAAATTGTCGGTGGACAAATT|GTCACCTGTGCAAAGGAAATTAAGGAGAGT
NC_045512.2_pilon	2302	2357	Deletion	1	+	17122	14669	GAAATTAAGGAGAGTGTTCAGACATTCTTT|AAGCTTGTAAATAAATTTTTGGCTTTGTGT	TTGTGTGCTGACTCTATCATTATTGGTGGA|GCTAAACTTAAAGCCTTGAATTTAGGTGAA
NC_045512.2_pilon	6827	6890	Deletion	1	+	5143	6411	AATTGTGTACTTTTACTAGAAGTACAAATT|CTAGAATTAAAGCATCTATGCCGACTACTA	GCAAAGAATACTGTTAAGAGTGTCGGTAAA|TTTTGTCTAGAGGCTTCATTTAATTATTTG
NC_045512.2_pilon	15515	15580	Deletion	1	+	5420	2391	AGGAGATGCCACAACTGCTTATGCTAATAG|TGTTTTTAACATTTGTCAAGCTGTCACGGC	GTTAATGCACTTTTATCTACTGATGGTAAC|AAAATTGCCGATAAGTATGTCCGCAATTTA
NC_045512.2_pilon	28923	28990	Deletion	1	+	3637	5132	TGCTAGAATGGCTGGCAATGGCGGTGATGC|TGCTCTTGCTTTGCTGCTGCTTGACAGATT	GCTTGAGAGCAAAATGTCTGGTAAAGGCCA|ACAACAACAAGGCCAAACTGTCACTAAGAA
NC_045512.2_pilon	28942	29009	Deletion	1	+	4131	6154	GGCGGTGATGCTGCTCTTGCTTTGCTGCTG|CTTGACAGATTGAACCAGCTTGAGAGCAAA	GGTAAAGGCCAACAACAACAAGGCCAAACT|GTCACTAAGAAATCTGCTGCTGAGGCTTCT
NC_045512.2_pilon	1643	1701	Deletion	1	+	4939	6027	TTCTTGAAATACTCCAAAAAGAGAAAGTCA|ACATCAATATTGTTGGTGACTTTAAACTTA	TTAATGAAGAGATCGCCATTATTTTGGCAT|CTTTTTCTGCTTCCACAAGTGCTTTTGTGG
NC_045512.2_pilon	17228	17259	Deletion	1	+	7161	9330	ATTAAAATATTTGCCTATAGATAAATGTAG|TAGAATTATACCTGCACGTGCTCGTGTAGA	TAGAATTATACCTGCACGTGCTCGTGTAGA|GTGTTTTGATAAATTCAAAGTGAATTCAAC
NC_045512.2_pilon	17325	17345	Deletion	1	+	9250	10004	CAGTATGTCTTTTGTACTGTAAATGCATTG|CCTGAGACGACAGCAGATATAGTTGTCTTT	TAAATGCATTGCCTGAGACGACAGCAGATA|TAGTTGTCTTTGATGAAATTTCAATGGCCA
NC_045512.2_pilon	17375	17390	Deletion	1	+	11549	11326	AGTTGTCTTTGATGAAATTTCAATGGCCAC|AAATTATGATTTGAGTGTTGTCAATGCCAG	AAATTTCAATGGCCACAAATTATGATTTGA|GTGTTGTCAATGCCAGATTACGTGCTAAGC
NC_045512.2_pilon	29006	29040	Deletion	1	+	6187	8649	CTGGTAAAGGCCAACAACAACAAGGCCAAA|CTGTCACTAAGAAATCTGCTGCTGAGGCTT	TCACTAAGAAATCTGCTGCTGAGGCTTCTA|AGAAGCCTCGGCAAAAACGTACTGCCACTA
NC_045512.2_pilon	23519	23587	Deletion	1	+	6901	5464	TTCAAACACGTGCAGGCTGTTTAATAGGGG|CTGAACATGTCAACAACTCATATGAGTGTG	CATTGGTGCAGGTATATGCGCTAGTTATCA|GACTCAGACTAATTCTCCTCGGCGGGCACG
NC_045512.2_pilon	23641	23709	Deletion	1	+	7641	14677	GCACGTAGTGTAGCTAGTCAATCCATCATT|GCCTACACTATGTCACTTGGTGCAGAAAAT	CTTACTCTAATAACTCTATTGCCATACCCA|CAAATTTTACTATTAGTGTTACCACAGAAA
NC_045512.2_pilon	2919	2953	Deletion	1	+	2913	4409	GGCAGATGCTGTCATAAAAACTTTGCAACC|AGTATCTGAATTACTTACACCACTGGGCAT	ATCTGAATTACTTACACCACTGGGCATTGA|TTTAGATGAGTGGAGTATGGCTACATACTA
NC_045512.2_pilon	3000	3009	Deletion	1	+	6812	7402	GGCTACATACTACTTATTTGATGAGTCTGG|TGAGTTTAAATTGGCTTCACATATGTATTG	ACTACTTATTTGATGAGTCTGGTGAGTTTA|AATTGGCTTCACATATGTATTGTTCTTTTT
NC_045512.2_pilon	4662	4729	Deletion	1	+	9884	9100	CTTAAATTTGGAAGAAGCTGCTCGGTATAT|GAGATCTCTCAAAGTGCCAGCTACAGTTTC	TTCACCTGATGCTGTTACAGCGTATAATGG|TTATCTTACTTCTTCTTCTAAAACACCTGA
NC_045512.2_pilon	27106	27121	Deletion	1	+	6215	7533	GCGTGTAGCAGGTGACTCAGGTTTTGCTGC|ATACAGTCGCTACAGGATTGGCAACTATAA	ACTCAGGTTTTGCTGCATACAGTCGCTACA|GGATTGGCAACTATAAATTAAACACAGACC
NC_045512.2_pilon	27216	27236	Deletion	1	+	12858	14511	AGTAAGTGACAACAGATGTTTCATCTCGTT|GACTTTCAGGTTACTATAGCAGAGATATTA	TTCATCTCGTTGACTTTCAGGTTACTATAG|CAGAGATATTACTAATTATTATGAGGACTT
NC_045512.2_pilon	15471	15540	Deletion	1	+	8915	4978	ATGTGTGGCGGTTCACTATATGTTAAACCA|GGTGGAACCTCATCAGGAGATGCCACAACT	TAATAGTGTTTTTAACATTTGTCAAGCTGT|CACGGCCAATGTTAATGCACTTTTATCTAC
NC_045512.2_pilon	15462	15531	Deletion	1	+	9088	5327	GAAATGGTCATGTGTGGCGGTTCACTATAT|GTTAAACCAGGTGGAACCTCATCAGGAGAT	TGCTTATGCTAATAGTGTTTTTAACATTTG|TCAAGCTGTCACGGCCAATGTTAATGCACT
NC_045512.2_pilon	28956	29022	Deletion	1	+	4449	7378	TCTTGCTTTGCTGCTGCTTGACAGATTGAA|CCAGCTTGAGAGCAAAATGTCTGGTAAAGG	AACAACAAGGCCAAACTGTCACTAAGAAAT|CTGCTGCTGAGGCTTCTAAGAAGCCTCGGC
NC_045512.2_pilon	15465	15513	Deletion	1	+	9098	5387	ATGGTCATGTGTGGCGGTTCACTATATGTT|AAACCAGGTGGAACCTCATCAGGAGATGCC	ATCAGGAGATGCCACAACTGCTTATGCTAA|TAGTGTTTTTAACATTTGTCAAGCTGTCAC
NC_045512.2_pilon	6966	6982	Deletion	1	+	8089	3750	TAAACTGATAAATATTATAATTTGGTTTTT|ACTATTAAGTGTTTGCCTAGGTTCTTTAAT	TATAATTTGGTTTTTACTATTAAGTGTTTG|CCTAGGTTCTTTAATCTACTCAACCGCTGC
NC_045512.2_pilon	15509	15531	Deletion	1	+	5479	5327	CTCATCAGGAGATGCCACAACTGCTTATGC|TAATAGTGTTTTTAACATTTGTCAAGCTGT	TGCTTATGCTAATAGTGTTTTTAACATTTG|TCAAGCTGTCACGGCCAATGTTAATGCACT
NC_045512.2_pilon	15583	15610	Deletion	1	+	2390	2384	ATGCACTTTTATCTACTGATGGTAACAAAA|TTGCCGATAAGTATGTCCGCAATTTACAAC	AAAATTGCCGATAAGTATGTCCGCAATTTA|CAACACAGACTTTATGAGTGTCTCTATAGA
NC_045512.2_pilon	28632	28659	Deletion	1	+	14633	13234	CTACTACCTAGGAACTGGGCCAGAAGCTGG|ACTTCCCTATGGTGCTAACAAAGACGGCAT	CTGGACTTCCCTATGGTGCTAACAAAGACG|GCATCATATGGGTTGCAACTGAGGGAGCCT
NC_045512.2_pilon	28954	28990	Deletion	1	+	4411	5132	GCTCTTGCTTTGCTGCTGCTTGACAGATTG|AACCAGCTTGAGAGCAAAATGTCTGGTAAA	GCTTGAGAGCAAAATGTCTGGTAAAGGCCA|ACAACAACAAGGCCAAACTGTCACTAAGAA
NC_045512.2_pilon	29025	29059	Deletion	1	+	7686	8888	ACAAGGCCAAACTGTCACTAAGAAATCTGC|TGCTGAGGCTTCTAAGAAGCCTCGGCAAAA	TGAGGCTTCTAAGAAGCCTCGGCAAAAACG|TACTGCCACTAAAGCATACAATGTAACACA
NC_045512.2_pilon	7727	7760	Deletion	1	+	5176	5580	AAAGACCAATAAATCCTACTGACCAGTCTT|CTTACATCGTTGATAGTGTTACAGTGAAGA	TACATCGTTGATAGTGTTACAGTGAAGAAT|GGTTCCATCCATCTTTACTTTGATAAAGCT
NC_045512.2_pilon	29009	29069	Deletion	1	+	6154	9037	GTAAAGGCCAACAACAACAAGGCCAAACTG|TCACTAAGAAATCTGCTGCTGAGGCTTCTA	AAGAAGCCTCGGCAAAAACGTACTGCCACT|AAAGCATACAATGTAACACAAGCTTTCGGC
NC_045512.2_pilon	29493	29563	Deletion	1	+	9053	8627	TGCAGATTTGGATGATTTCTCCAAACAATT|GCAACAATCCATGAGCAGTGCTGACTCAAC	AACTCATGCAGACCACACAAGGCAGATGGG|CTATATAAACGTTTTCGCTTTTCCGTTTAC
NC_045512.2_pilon	15508	15573	Deletion	1	+	8281	2376	CCTCATCAGGAGATGCCACAACTGCTTATG|CTAATAGTGTTTTTAACATTTGTCAAGCTG	GGCCAATGTTAATGCACTTTTATCTACTGA|TGGTAACAAAATTGCCGATAAGTATGTCCG
NC_045512.2_pilon	1174	1212	Deletion	1	+	6750	8122	GATGGCTTTATGGGTAGAATTCGATCTGTC|TATCCAGTTGCGTCACCAAATGAATGCAAC	TTGCGTCACCAAATGAATGCAACCAAATGT|GCCTTTCAACTCTCATGAAGTGTGATCATT
NC_045512.2_pilon	11102	11118	Deletion	1	+	9692	9956	TCTTTTTTTTGTATGAAAATGCCTTTTTAC|CTTTTGCTATGGGTATTATTGCTATGTCTG	AAAATGCCTTTTTACCTTTTGCTATGGGTA|TTATTGCTATGTCTGCTTTTGCAATGATGT
NC_045512.2_pilon	29455	29486	Deletion	1	+	8341	9096	AGACAGAAGAAACAGCAAACTGTGACTCTT|CTTCCTGCTGCAGATTTGGATGATTTCTCC	CTTCCTGCTGCAGATTTGGATGATTTCTCC|AAACAATTGCAACAATCCATGAGCAGTGCT
NC_045512.2_pilon	29517	29529	Deletion	1	+	9275	9588	ACAATTGCAACAATCCATGAGCAGTGCTGA|CTCAACTCAGGCCTAAACTCATGCAGACCA	AATCCATGAGCAGTGCTGACTCAACTCAGG|CCTAAACTCATGCAGACCACACAAGGCAGA
NC_045512.2_pilon	9008	9025	Deletion	1	+	3924	4117	ACACTGACTTTGCAACATCAGCTTGTGTTT|TGGCTGCTGAATGTACAATTTTTAAAGATG	ATCAGCTTGTGTTTTGGCTGCTGAATGTAC|AATTTTTAAAGATGCTTCTGGTAAGCCAGT
NC_045512.2_pilon	2191	2230	Deletion	1	+	8235	15573	GAGAAGTTTAAGGAAGGTGTAGAGTTTCTT|AGAGACGGTTGGGAAATTGTTAAATTTATC	TTGGGAAATTGTTAAATTTATCTCAACCTG|TGCTTGTGAAATTGTCGGTGGACAAATTGT
NC_045512.2_pilon	5293	5326	Deletion	1	+	3864	4103	ATTAAATGGGCAGATAACAACTGTTATCTT|GCCACTGCATTGTTAACACTCCAACAAATA	CACTGCATTGTTAACACTCCAACAAATAGA|GTTGAAGTTTAATCCACCTGCTCTACAAGA
NC_045512.2_pilon	6332	6361	Deletion	1	+	3835	4719	TTTGGAGCACAAAACCAGTTGAAACATCAA|ATTCGTTTGATGTACTGAAGTCAGAGGACG	AAATTCGTTTGATGTACTGAAGTCAGAGGA|CGCGCAGGGAATGGATAATCTTGCCTGCGA
NC_045512.2_pilon	6396	6439	Deletion	1	+	5425	4762	GGGAATGGATAATCTTGCCTGCGAAGATCT|AAAACCAGTCTCTGAAGAAGTAGTGGAAAA	TGAAGAAGTAGTGGAAAATCCTACCATACA|GAAAGACGTTCTTGAGTGTAATGTGAAAAC
NC_045512.2_pilon	29061	29108	Deletion	1	+	9004	9595	GGCTTCTAAGAAGCCTCGGCAAAAACGTAC|TGCCACTAAAGCATACAATGTAACACAAGC	AATGTAACACAAGCTTTCGGCAGACGTGGT|CCAGAACAAACCCAAGGAAATTTTGGGGAC
NC_045512.2_pilon	16811	16882	Deletion	1	+	3714	4734	TACTGGTTATCGTGTAACTAAAAACAGTAA|AGTACAAATAGGAGAGTACACCTTTGAAAA	GGTGATGCTGTTGTTTACCGAGGTACAACA|ACTTACAAATTAAATGTTGGTGATTATTTT
NC_045512.2_pilon	28644	28715	Deletion	1	+	13042	8231	AACTGGGCCAGAAGCTGGACTTCCCTATGG|TGCTAACAAAGACGGCATCATATGGGTTGC	GCCTTGAATACACCAAAAGATCACATTGGC|ACCCGCAATCCTGCTAACAATGCTGCAATC
NC_045512.2_pilon	15465	15536	Deletion	1	+	9098	5119	ATGGTCATGTGTGGCGGTTCACTATATGTT|AAACCAGGTGGAACCTCATCAGGAGATGCC	ATGCTAATAGTGTTTTTAACATTTGTCAAG|CTGTCACGGCCAATGTTAATGCACTTTTAT
NC_045512.2_pilon	26836	26879	Deletion	1	+	13604	12067	CTTCATTGCTTCTTTCAGACTGTTTGCGCG|TACGCGTTCCATGTGGTCATTCAATCCAGA	GTGGTCATTCAATCCAGAAACTAACATTCT|TCTCAACGTGCCACTCCATGGCACTATTCT
NC_045512.2_pilon	5903	5916	Deletion	1	+	7304	7865	AAAACAGTTACACAACAACCATAAAACCAG|TTACTTATAAATTGGATGGTGTTGTTTGTA	CAACAACCATAAAACCAGTTACTTATAAAT|TGGATGGTGTTGTTTGTACAGAAATTGACC
NC_045512.2_pilon	11319	11389	Deletion	1	+	12352	15288	TGGTTTTAAGCTAAAAGACTGTGTTATGTA|TGCATCAGCTGTAGTGTTACTAATCCTTAT	AACTGTGTATGATGATGGTGCTAGGAGAGT|GTGGACACTTATGAATGTCTTGACACTCGT
NC_045512.2_pilon	15452	15502	Deletion	1	+	8991	8246	AGTATTGAGTGAAATGGTCATGTGTGGCGG|TTCACTATATGTTAAACCAGGTGGAACCTC	GGTGGAACCTCATCAGGAGATGCCACAACT|GCTTATGCTAATAGTGTTTTTAACATTTGT
NC_045512.2_pilon	15535	15557	Deletion	1	+	5123	2313	ATGCTAATAGTGTTTTTAACATTTGTCAAG|CTGTCACGGCCAATGTTAATGCACTTTTAT	TTTGTCAAGCTGTCACGGCCAATGTTAATG|CACTTTTATCTACTGATGGTAACAAAATTG
NC_045512.2_pilon	23690	23742	Deletion	1	+	12789	14825	GTGCAGAAAATTCAGTTGCTTACTCTAATA|ACTCTATTGCCATACCCACAAATTTTACTA	ATTTTACTATTAGTGTTACCACAGAAATTC|TACCAGTGTCTATGACCAAGACATCAGTAG
NC_045512.2_pilon	23782	23802	Deletion	1	+	15074	14494	ATGACCAAGACATCAGTAGATTGTACAATG|TACATTTGTGGTGATTCAACTGAATGCAGC	ATTGTACAATGTACATTTGTGGTGATTCAA|CTGAATGCAGCAATCTTTTGTTGCAATATG
NC_045512.2_pilon	4562	4583	Deletion	1	+	7246	8248	ACTTTTACACCAGTAAAACAACTGTAGCGT|CACTTATCAACACACTTAACGATCTAAATG	ACTGTAGCGTCACTTATCAACACACTTAAC|GATCTAAATGAAACTCTTGTTACAATGCCA
NC_045512.2_pilon	28919	28951	Deletion	1	+	3663	4365	CTCCTGCTAGAATGGCTGGCAATGGCGGTG|ATGCTGCTCTTGCTTTGCTGCTGCTTGACA	TGCTGCTCTTGCTTTGCTGCTGCTTGACAG|ATTGAACCAGCTTGAGAGCAAAATGTCTGG
NC_045512.2_pilon	28969	28990	Deletion	1	+	4500	5132	CTGCTTGACAGATTGAACCAGCTTGAGAGC|AAAATGTCTGGTAAAGGCCAACAACAACAA	GCTTGAGAGCAAAATGTCTGGTAAAGGCCA|ACAACAACAAGGCCAAACTGTCACTAAGAA
NC_045512.2_pilon	2054	2061	Deletion	1	+	2182	2239	CATCTGATTTGGCTACTAACAATCTAGTTG|TAATGGCCTACATTACAGGTGGTGTTGTTC	ATTTGGCTACTAACAATCTAGTTGTAATGG|CCTACATTACAGGTGGTGTTGTTCAGTTGA
NC_045512.2_pilon	8185	8256	Deletion	1	+	12358	8457	TCTACTTTTATTTCAGCAGCTCGGCAAGGG|TTTGTTGATTCAGATGTAGAAACTAAAGAT	GTCTTAAATTGTCACATCAATCTGACATAG|AAGTTACTGGCGATAGTTGTAATAACTATA
NC_045512.2_pilon	15488	15556	Deletion	1	+	8689	2310	ATATGTTAAACCAGGTGGAACCTCATCAGG|AGATGCCACAACTGCTTATGCTAATAGTGT	ATTTGTCAAGCTGTCACGGCCAATGTTAAT|GCACTTTTATCTACTGATGGTAACAAAATT
NC_045512.2_pilon	15585	15590	Deletion	1	+	2335	2367	GCACTTTTATCTACTGATGGTAACAAAATT|GCCGATAAGTATGTCCGCAATTTACAACAC	TTTTATCTACTGATGGTAACAAAATTGCCG|ATAAGTATGTCCGCAATTTACAACACAGAC
NC_045512.2_pilon	28930	28990	Deletion	1	+	3808	5132	ATGGCTGGCAATGGCGGTGATGCTGCTCTT|GCTTTGCTGCTGCTTGACAGATTGAACCAG	GCTTGAGAGCAAAATGTCTGGTAAAGGCCA|ACAACAACAAGGCCAAACTGTCACTAAGAA
NC_045512.2_pilon	29022	29035	Deletion	1	+	7378	8297	ACAACAAGGCCAAACTGTCACTAAGAAATC|TGCTGCTGAGGCTTCTAAGAAGCCTCGGCA	AACTGTCACTAAGAAATCTGCTGCTGAGGC|TTCTAAGAAGCCTCGGCAAAAACGTACTGC
NC_045512.2_pilon	7591	7649	Deletion	1	+	8666	7225	TCCTTTTATGTCTATGCTAATGGAGGTAAA|GGCTTTTGCAAACTACACAATTGGAATTGT	TGTGTTAATTGTGATACATTCTGTGCTGGT|AGTACATTTATTAGTGATGAAGTTGCGAGA
NC_045512.2_pilon	28918	28947	Deletion	1	+	3660	4255	TCTCCTGCTAGAATGGCTGGCAATGGCGGT|GATGCTGCTCTTGCTTTGCTGCTGCTTGAC	GTGATGCTGCTCTTGCTTTGCTGCTGCTTG|ACAGATTGAACCAGCTTGAGAGCAAAATGT
NC_045512.2_pilon	28988	29032	Deletion	1	+	5162	8284	AGCTTGAGAGCAAAATGTCTGGTAAAGGCC|AACAACAACAAGGCCAAACTGTCACTAAGA	CCAAACTGTCACTAAGAAATCTGCTGCTGA|GGCTTCTAAGAAGCCTCGGCAAAAACGTAC
NC_045512.2_pilon	15452	15486	Deletion	1	+	8991	8681	AGTATTGAGTGAAATGGTCATGTGTGGCGG|TTCACTATATGTTAAACCAGGTGGAACCTC	ACTATATGTTAAACCAGGTGGAACCTCATC|AGGAGATGCCACAACTGCTTATGCTAATAG
NC_045512.2_pilon	28923	28934	Deletion	1	+	3637	3898	TGCTAGAATGGCTGGCAATGGCGGTGATGC|TGCTCTTGCTTTGCTGCTGCTTGACAGATT	GCTGGCAATGGCGGTGATGCTGCTCTTGCT|TTGCTGCTGCTTGACAGATTGAACCAGCTT
NC_045512.2_pilon	28963	28975	Deletion	1	+	4458	4484	TTGCTGCTGCTTGACAGATTGAACCAGCTT|GAGAGCAAAATGTCTGGTAAAGGCCAACAA	TGACAGATTGAACCAGCTTGAGAGCAAAAT|GTCTGGTAAAGGCCAACAACAACAAGGCCA
NC_045512.2_pilon	15471	15482	Deletion	1	+	8915	8660	ATGTGTGGCGGTTCACTATATGTTAAACCA|GGTGGAACCTCATCAGGAGATGCCACAACT	GTTCACTATATGTTAAACCAGGTGGAACCT|CATCAGGAGATGCCACAACTGCTTATGCTA
NC_045512.2_pilon	11481	11504	Deletion	1	+	16864	6502	AGCCATTTCCATGTGGGCTCTTATAATCTC|TGTTACTTCTAACTACTCAGGTGTAGTTAC	ATAATCTCTGTTACTTCTAACTACTCAGGT|GTAGTTACAACTGTCATGTTTTTGGCCAGA
NC_045512.2_pilon	11540	11590	Deletion	1	+	8925	10401	CAACTGTCATGTTTTTGGCCAGAGGTATTG|TTTTTATGTGTGTTGAGTATTGCCCTATTT	TTGCCCTATTTTCTTCATAACTGGTAATAC|ACTTCAGTGTATAATGCTAGTTTATTGTTT
NC_045512.2_pilon	4429	4502	Deletion	1	+	6297	8040	CTTGCACATGCAGAAGAAACACGCAAATTA|ATGCCTGTCTGTGTGGAAACTAAAGCCATA	CAGCGTAAATATAAGGGTATTAAAATACAA|GAGGGTGTGGTTGATTATGGTGCTAGATTT
NC_045512.2_pilon	10983	11055	Deletion	1	+	11381	16509	CTCAGGTGTTACTTTCCAAAGTGCAGTGAA|AAGAACAATCAAGGGTACACACCACTGGTT	TTTTGACTTCACTTTTAGTTTTAGTCCAGA|GTACTCAATGGTCTTTGTTCTTTTTTTTGT
NC_045512.2_pilon	7135	7209	Deletion	1	+	5826	5824	TACTGTACTGGTTCTATACCTTGTAGTGTT|TGTCTTAGTGGTTTAGATTCTTTAGACACC	AAACTATACAAATTACCATTTCATCTTTTA|AATGGGATTTAACTGCTTTTGGCTTAGTTG
NC_045512.2_pilon	28921	28946	Deletion	1	+	3645	4242	CCTGCTAGAATGGCTGGCAATGGCGGTGAT|GCTGCTCTTGCTTTGCTGCTGCTTGACAGA	GGTGATGCTGCTCTTGCTTTGCTGCTGCTT|GACAGATTGAACCAGCTTGAGAGCAAAATG
NC_045512.2_pilon	28984	28995	Deletion	1	+	4977	5383	AACCAGCTTGAGAGCAAAATGTCTGGTAAA|GGCCAACAACAACAAGGCCAAACTGTCACT	AGAGCAAAATGTCTGGTAAAGGCCAACAAC|AACAAGGCCAAACTGTCACTAAGAAATCTG
NC_045512.2_pilon	29025	29063	Deletion	1	+	7686	9169	ACAAGGCCAAACTGTCACTAAGAAATCTGC|TGCTGAGGCTTCTAAGAAGCCTCGGCAAAA	GCTTCTAAGAAGCCTCGGCAAAAACGTACT|GCCACTAAAGCATACAATGTAACACAAGCT
NC_045512.2_pilon	16068	16129	Deletion	1	+	5833	7252	TACCCACTTACTAAACATCCTAATCAGGAG|TATGCTGATGTCTTTCATTTGTACTTACAA	TACATAAGAAAGCTACATGATGAGTTAACA|GGACACATGTTAGACATGTATTCTGTTATG
NC_045512.2_pilon	19812	19882	Deletion	1	+	7047	10288	TTTGAGCTTTGGGCTAAGCGCAACATTAAA|CCAGTACCAGAGGTGAAAATACTCAATAAT	GACATTGCTGCTAATACTGTGATCTGGGAC|TACAAAAGAGATGCTCCAGCACATATATCT
NC_045512.2_pilon	10963	11036	Deletion	1	+	11029	15954	TTTGATGTTGTTAGACAATGCTCAGGTGTT|ACTTTCCAAAGTGCAGTGAAAAGAACAATC	CACTGGTTGTTACTCACAATTTTGACTTCA|CTTTTAGTTTTAGTCCAGAGTACTCAATGG
NC_045512.2_pilon	10751	10808	Deletion	1	+	11115	2892	TTACCACAACTCTTAATGACTTTAACCTTG|TGGCTATGAAGTACAATTATGAACCTCTAA	CTAACACAAGACCATGTTGACATACTAGGA|CCTCTTTCTGCTCAAACTGGAATTGCCGTT
NC_045512.2_pilon	5332	5369	Deletion	1	+	4210	3090	TTGTTAACACTCCAACAAATAGAGTTGAAG|TTTAATCCACCTGCTCTACAAGATGCTTAT	CCACCTGCTCTACAAGATGCTTATTACAGA|GCAAGGGCTGGTGAAGCTGCTAACTTTTGT
NC_045512.2_pilon	5399	5435	Deletion	1	+	4201	5387	CAAGGGCTGGTGAAGCTGCTAACTTTTGTG|CACTTATCTTAGCCTACTGTAATAAGACAG	ATCTTAGCCTACTGTAATAAGACAGTAGGT|GAGTTAGGTGATGTTAGAGAAACAATGAGT
NC_045512.2_pilon	15199	15204	Deletion	1	+	7824	8051	AATCAATAGCCGCCACTAGAGGAGCTACTG|TAGTAATTGGAACAAGCAAATTCTATGGTG	AATAGCCGCCACTAGAGGAGCTACTGTAGT|AATTGGAACAAGCAAATTCTATGGTGGTTG
NC_045512.2_pilon	15241	15267	Deletion	1	+	8038	9905	CAAGCAAATTCTATGGTGGTTGGCACAACA|TGTTAAAAACTGTTTATAGTGATGTAGAAA	CAACATGTTAAAAACTGTTTATAGTGATGT|AGAAAACCCTCACCTTATGGGTTGGGATTA
NC_045512.2_pilon	11535	11565	Deletion	1	+	8330	10710	AGTTACAACTGTCATGTTTTTGGCCAGAGG|TATTGTTTTTATGTGTGTTGAGTATTGCCC	GTATTGTTTTTATGTGTGTTGAGTATTGCC|CTATTTTCTTCATAACTGGTAATACACTTC
NC_045512.2_pilon	10046	10058	Deletion	1	+	3149	3542	AACCACCACAAACCTCTATCACCTCAGCTG|TTTTGCAGAGTGGTTTTAGAAAAATGGCAT	ACCTCTATCACCTCAGCTGTTTTGCAGAGT|GGTTTTAGAAAAATGGCATTCCCATCTGGT
NC_045512.2_pilon	23611	23685	Deletion	1	+	6048	12328	TATCAGACTCAGACTAATTCTCCTCGGCGG|GCACGTAGTGTAGCTAGTCAATCCATCATT	CACTTGGTGCAGAAAATTCAGTTGCTTACT|CTAATAACTCTATTGCCATACCCACAAATT
NC_045512.2_pilon	23709	23782	Deletion	1	+	14677	15074	TTACTCTAATAACTCTATTGCCATACCCAC|AAATTTTACTATTAGTGTTACCACAGAAAT	TATGACCAAGACATCAGTAGATTGTACAAT|GTACATTTGTGGTGATTCAACTGAATGCAG
NC_045512.2_pilon	2273	2297	Deletion	1	+	16517	16964	TCGGTGGACAAATTGTCACCTGTGCAAAGG|AAATTAAGGAGAGTGTTCAGACATTCTTTA	GCAAAGGAAATTAAGGAGAGTGTTCAGACA|TTCTTTAAGCTTGTAAATAAATTTTTGGCT
NC_045512.2_pilon	15457	15514	Deletion	1	+	9048	5374	TGAGTGAAATGGTCATGTGTGGCGGTTCAC|TATATGTTAAACCAGGTGGAACCTCATCAG	TCAGGAGATGCCACAACTGCTTATGCTAAT|AGTGTTTTTAACATTTGTCAAGCTGTCACG
NC_045512.2_pilon	15558	15577	Deletion	1	+	2328	2359	TGTCAAGCTGTCACGGCCAATGTTAATGCA|CTTTTATCTACTGATGGTAACAAAATTGCC	AATGTTAATGCACTTTTATCTACTGATGGT|AACAAAATTGCCGATAAGTATGTCCGCAAT
NC_045512.2_pilon	9863	9911	Deletion	1	+	3937	4723	ATCTAAAGTTGCGTAGTGATGTGCTATTAC|CTCTTACGCAATATAATAGATACTTAGCTC	AGATACTTAGCTCTTTATAATAAGTACAAG|TATTTTAGTGGAGCAATGGATACAACTAGC
NC_045512.2_pilon	28939	29015	Deletion	1	+	4037	6504	AATGGCGGTGATGCTGCTCTTGCTTTGCTG|CTGCTTGACAGATTGAACCAGCTTGAGAGC	GGCCAACAACAACAAGGCCAAACTGTCACT|AAGAAATCTGCTGCTGAGGCTTCTAAGAAG
NC_045512.2_pilon	6156	6232	Deletion	1	+	6105	6155	GCTTAAAGTTACATTTTTCCCTGACTTAAA|TGGTGATGTGGTGGCTATTGATTATAAACA	TAAGAAAGGAGCTAAATTGTTACATAAACC|TATTGTTTGGCATGTTAACAATGCAACTAA
NC_045512.2_pilon	28947	29023	Deletion	1	+	4255	7401	TGATGCTGCTCTTGCTTTGCTGCTGCTTGA|CAGATTGAACCAGCTTGAGAGCAAAATGTC	ACAACAAGGCCAAACTGTCACTAAGAAATC|TGCTGCTGAGGCTTCTAAGAAGCCTCGGCA
NC_045512.2_pilon	28028	28100	Deletion	1	+	6192	7619	CCGTGTCCTATTCACTTCTATTCTAAATGG|TATATTAGAGTAGGAGCTAGAAAATCAGCA	ATTGTGCGTGGATGAGGCTGGTTCTAAATC|ACCCATTCAGTACATCGATATCGGTAATTA
NC_045512.2_pilon	28930	28982	Deletion	1	+	3808	4893	ATGGCTGGCAATGGCGGTGATGCTGCTCTT|GCTTTGCTGCTGCTTGACAGATTGAACCAG	TTGAACCAGCTTGAGAGCAAAATGTCTGGT|AAAGGCCAACAACAACAAGGCCAAACTGTC
NC_045512.2_pilon	29016	29028	Deletion	1	+	6734	7932	CCAACAACAACAAGGCCAAACTGTCACTAA|GAAATCTGCTGCTGAGGCTTCTAAGAAGCC	AAGGCCAAACTGTCACTAAGAAATCTGCTG|CTGAGGCTTCTAAGAAGCCTCGGCAAAAAC
NC_045512.2_pilon	8706	8733	Deletion	1	+	9375	11706	TGAAATCATAGGATACAAGGCTATTGATGG|TGGTGTCACTCGTGACATAGCATCTACAGA	ATGGTGGTGTCACTCGTGACATAGCATCTA|CAGATACTTGTTTTGCTAACAAACATGCTG
NC_045512.2_pilon	9506	9566	Deletion	1	+	7781	8312	TTGGTGAATACAGTCATGTAGTTGCCTTTA|ATACTTTACTATTCCTTATGTCATTCACTG	GTACTCTGTTTAACACCAGTTTACTCATTC|TTACCTGGTGTTTATTCTGTTATTTACTTG
NC_045512.2_pilon	9604	9622	Deletion	1	+	8226	3097	GTTTATTCTGTTATTTACTTGTACTTGACA|TTTTATCTTACTAATGATGTTTCTTTTTTA	CTTGTACTTGACATTTTATCTTACTAATGA|TGTTTCTTTTTTAGCACATATTCAGTGGAT
NC_045512.2_pilon	26386	26399	Deletion	1	+	2533	2464	GATTGTGTGCGTACTGCTGCAATATTGTTA|ACGTGAGTCTTGTAAAACCTTCTTTTTACG	ACTGCTGCAATATTGTTAACGTGAGTCTTG|TAAAACCTTCTTTTTACGTTTACTCTCGTG
NC_045512.2_pilon	28932	29005	Deletion	1	+	3825	6169	GGCTGGCAATGGCGGTGATGCTGCTCTTGC|TTTGCTGCTGCTTGACAGATTGAACCAGCT	GTCTGGTAAAGGCCAACAACAACAAGGCCA|AACTGTCACTAAGAAATCTGCTGCTGAGGC
NC_045512.2_pilon	28981	29039	Deletion	1	+	4781	8621	TTGAACCAGCTTGAGAGCAAAATGTCTGGT|AAAGGCCAACAACAACAAGGCCAAACTGTC	GTCACTAAGAAATCTGCTGCTGAGGCTTCT|AAGAAGCCTCGGCAAAAACGTACTGCCACT
NC_045512.2_pilon	28925	28987	Deletion	1	+	3616	5044	CTAGAATGGCTGGCAATGGCGGTGATGCTG|CTCTTGCTTTGCTGCTGCTTGACAGATTGA	CCAGCTTGAGAGCAAAATGTCTGGTAAAGG|CCAACAACAACAAGGCCAAACTGTCACTAA
NC_045512.2_pilon	29016	29032	Deletion	1	+	6734	8284	CCAACAACAACAAGGCCAAACTGTCACTAA|GAAATCTGCTGCTGAGGCTTCTAAGAAGCC	CCAAACTGTCACTAAGAAATCTGCTGCTGA|GGCTTCTAAGAAGCCTCGGCAAAAACGTAC
NC_045512.2_pilon	501	523	Deletion	1	+	4204	3789	GTTCATCAAACGTTCGGATGCTCGAACTGC|ACCTCATGGTCATGTTATGGTTGAGCTGGT	TCGAACTGCACCTCATGGTCATGTTATGGT|TGAGCTGGTAGCAGAACTCGAAGGCATTCA
NC_045512.2_pilon	15462	15540	Deletion	1	+	9088	4978	GAAATGGTCATGTGTGGCGGTTCACTATAT|GTTAAACCAGGTGGAACCTCATCAGGAGAT	TAATAGTGTTTTTAACATTTGTCAAGCTGT|CACGGCCAATGTTAATGCACTTTTATCTAC
NC_045512.2_pilon	15463	15541	Deletion	1	+	9075	4949	AAATGGTCATGTGTGGCGGTTCACTATATG|TTAAACCAGGTGGAACCTCATCAGGAGATG	AATAGTGTTTTTAACATTTGTCAAGCTGTC|ACGGCCAATGTTAATGCACTTTTATCTACT
NC_045512.2_pilon	28953	28979	Deletion	1	+	4437	4651	TGCTCTTGCTTTGCTGCTGCTTGACAGATT|GAACCAGCTTGAGAGCAAAATGTCTGGTAA	AGATTGAACCAGCTTGAGAGCAAAATGTCT|GGTAAAGGCCAACAACAACAAGGCCAAACT
NC_045512.2_pilon	29043	29073	Deletion	1	+	8612	6732	TAAGAAATCTGCTGCTGAGGCTTCTAAGAA|GCCTCGGCAAAAACGTACTGCCACTAAAGC	AGCCTCGGCAAAAACGTACTGCCACTAAAG|CATACAATGTAACACAAGCTTTCGGCAGAC
NC_045512.2_pilon	15444	15519	Deletion	1	+	8945	5402	TGTGCTCAAGTATTGAGTGAAATGGTCATG|TGTGGCGGTTCACTATATGTTAAACCAGGT	AGATGCCACAACTGCTTATGCTAATAGTGT|TTTTAACATTTGTCAAGCTGTCACGGCCAA
NC_045512.2_pilon	1064	1070	Deletion	1	+	3431	3576	TTAAATTGGCAAAGAAATTTGACACCTTCA|ATGGGGAATGTCCAAATTTTGTATTTCCCT	TTGGCAAAGAAATTTGACACCTTCAATGGG|GAATGTCCAAATTTTGTATTTCCCTTAAAT
NC_045512.2_pilon	28713	28726	Deletion	1	+	12907	8541	AGCCTTGAATACACCAAAAGATCACATTGG|CACCCGCAATCCTGCTAACAATGCTGCAAT	ACCAAAAGATCACATTGGCACCCGCAATCC|TGCTAACAATGCTGCAATCGTGCTACAACT
NC_045512.2_pilon	28999	29031	Deletion	1	+	5927	8193	AAAATGTCTGGTAAAGGCCAACAACAACAA|GGCCAAACTGTCACTAAGAAATCTGCTGCT	GCCAAACTGTCACTAAGAAATCTGCTGCTG|AGGCTTCTAAGAAGCCTCGGCAAAAACGTA
NC_045512.2_pilon	15490	15502	Deletion	1	+	8686	8246	ATGTTAAACCAGGTGGAACCTCATCAGGAG|ATGCCACAACTGCTTATGCTAATAGTGTTT	GGTGGAACCTCATCAGGAGATGCCACAACT|GCTTATGCTAATAGTGTTTTTAACATTTGT
NC_045512.2_pilon	15439	15518	Deletion	1	+	8861	5386	ATGAGTGTGCTCAAGTATTGAGTGAAATGG|TCATGTGTGGCGGTTCACTATATGTTAAAC	GAGATGCCACAACTGCTTATGCTAATAGTG|TTTTTAACATTTGTCAAGCTGTCACGGCCA
NC_045512.2_pilon	15502	15577	Deletion	1	+	8246	2359	GTGGAACCTCATCAGGAGATGCCACAACTG|CTTATGCTAATAGTGTTTTTAACATTTGTC	AATGTTAATGCACTTTTATCTACTGATGGT|AACAAAATTGCCGATAAGTATGTCCGCAAT
NC_045512.2_pilon	28925	29001	Deletion	1	+	3616	5952	CTAGAATGGCTGGCAATGGCGGTGATGCTG|CTCTTGCTTTGCTGCTGCTTGACAGATTGA	AAATGTCTGGTAAAGGCCAACAACAACAAG|GCCAAACTGTCACTAAGAAATCTGCTGCTG
NC_045512.2_pilon	8170	8225	Deletion	1	+	11886	7783	TTAGACAATGTCTTATCTACTTTTATTTCA|GCAGCTCGGCAAGGGTTTGTTGATTCAGAT	TCAGATGTAGAAACTAAAGATGTTGTTGAA|TGTCTTAAATTGTCACATCAATCTGACATA
NC_045512.2_pilon	28917	28955	Deletion	1	+	3624	4429	TTCTCCTGCTAGAATGGCTGGCAATGGCGG|TGATGCTGCTCTTGCTTTGCTGCTGCTTGA	GCTCTTGCTTTGCTGCTGCTTGACAGATTG|AACCAGCTTGAGAGCAAAATGTCTGGTAAA
NC_045512.2_pilon	28932	28977	Deletion	1	+	3825	4486	GGCTGGCAATGGCGGTGATGCTGCTCTTGC|TTTGCTGCTGCTTGACAGATTGAACCAGCT	ACAGATTGAACCAGCTTGAGAGCAAAATGT|CTGGTAAAGGCCAACAACAACAAGGCCAAA
NC_045512.2_pilon	12857	12887	Deletion	1	+	6579	8755	TACAGGATTTGAAATGGGCTAGATTCCCTA|AGAGTGATGGAACTGGTACTATCTATACAG	AAGAGTGATGGAACTGGTACTATCTATACA|GAACTGGAACCACCTTGTAGGTTTGTTACA
NC_045512.2_pilon	12916	12964	Deletion	1	+	10202	11770	GAACTGGAACCACCTTGTAGGTTTGTTACA|GACACACCTAAAGGTCCTAAAGTGAAGTAT	TAAAGTGAAGTATTTATACTTTATTAAAGG|ATTAAACAACCTAAATAGAGGTATGGTACT
NC_045512.2_pilon	5540	5601	Deletion	1	+	8472	7991	ACGTGGTGTGTAAAACTTGTGGACAACAGC|AGACAACCCTTAAGGGTGTAGAAGCTGTTA	TGTACATGGGCACACTTTCTTATGAACAAT|TTAAGAAAGGTGTTCAGATACCTTGTACGT
NC_045512.2_pilon	2231	2295	Deletion	1	+	15607	16910	GGGAAATTGTTAAATTTATCTCAACCTGTG|CTTGTGAAATTGTCGGTGGACAAATTGTCA	GTGCAAAGGAAATTAAGGAGAGTGTTCAGA|CATTCTTTAAGCTTGTAAATAAATTTTTGG
NC_045512.2_pilon	23661	23718	Deletion	1	+	9938	13858	ATCCATCATTGCCTACACTATGTCACTTGG|TGCAGAAAATTCAGTTGCTTACTCTAATAA	ATAACTCTATTGCCATACCCACAAATTTTA|CTATTAGTGTTACCACAGAAATTCTACCAG
NC_045512.2_pilon	28926	28966	Deletion	1	+	3639	4464	TAGAATGGCTGGCAATGGCGGTGATGCTGC|TCTTGCTTTGCTGCTGCTTGACAGATTGAA	GCTGCTGCTTGACAGATTGAACCAGCTTGA|GAGCAAAATGTCTGGTAAAGGCCAACAACA
NC_045512.2_pilon	4216	4245	Deletion	1	+	6977	5739	GGCACTACTGAAATGCTAGCGAAAGCTTTG|AGAAAAGTGCCAACAGACAATTATATAACC	TGAGAAAAGTGCCAACAGACAATTATATAA|CCACTTACCCGGGTCAGGGTTTAAATGGTT
NC_045512.2_pilon	4280	4333	Deletion	1	+	7443	10067	ACCCGGGTCAGGGTTTAAATGGTTACACTG|TAGAGGAGGCAAAGACAGTGCTTAAAAAGT	TAAAAAGTGTAAAAGTGCCTTTTACATTCT|ACCATCTATTATCTCTAATGAGAAGCAAGA
NC_045512.2_pilon	28930	28993	Deletion	1	+	3808	5341	ATGGCTGGCAATGGCGGTGATGCTGCTCTT|GCTTTGCTGCTGCTTGACAGATTGAACCAG	TGAGAGCAAAATGTCTGGTAAAGGCCAACA|ACAACAAGGCCAAACTGTCACTAAGAAATC
NC_045512.2_pilon	25495	25526	Deletion	1	+	6888	6903	CTTCAGATTTTGTTCGCGCTACTGCAACGA|TACCGATACAAGCCTCACTCCCTTTCGGAT	TACCGATACAAGCCTCACTCCCTTTCGGAT|GGCTTATTGTTGGCGTTGCACTTCTTGCTG
NC_045512.2_pilon	28953	29005	Deletion	1	+	4437	6169	TGCTCTTGCTTTGCTGCTGCTTGACAGATT|GAACCAGCTTGAGAGCAAAATGTCTGGTAA	GTCTGGTAAAGGCCAACAACAACAAGGCCA|AACTGTCACTAAGAAATCTGCTGCTGAGGC
NC_045512.2_pilon	4710	4746	Deletion	1	+	9613	8827	AGCTACAGTTTCTGTTTCTTCACCTGATGC|TGTTACAGCGTATAATGGTTATCTTACTTC	CAGCGTATAATGGTTATCTTACTTCTTCTT|CTAAAACACCTGAAGAACATTTTATTGAAA
NC_045512.2_pilon	28963	28968	Deletion	1	+	4458	4500	TTGCTGCTGCTTGACAGATTGAACCAGCTT|GAGAGCAAAATGTCTGGTAAAGGCCAACAA	TGCTGCTTGACAGATTGAACCAGCTTGAGA|GCAAAATGTCTGGTAAAGGCCAACAACAAC
NC_045512.2_pilon	28999	29070	Deletion	1	+	5927	9031	AAAATGTCTGGTAAAGGCCAACAACAACAA|GGCCAAACTGTCACTAAGAAATCTGCTGCT	AGAAGCCTCGGCAAAAACGTACTGCCACTA|AAGCATACAATGTAACACAAGCTTTCGGCA
NC_045512.2_pilon	21950	21988	Deletion	1	+	6189	7109	TTAATAACGCTACTAATGTTGTTATTAAAG|TCTGTGAATTTCAATTTTGTAATGATCCAT	ATTTCAATTTTGTAATGATCCATTTTTGGG|TGTTTATTACCACAAAAACAACAAAAGTTG
NC_045512.2_pilon	11073	11086	Deletion	1	+	16563	8636	TTTAGTCCAGAGTACTCAATGGTCTTTGTT|CTTTTTTTTGTATGAAAATGCCTTTTTACC	TACTCAATGGTCTTTGTTCTTTTTTTTGTA|TGAAAATGCCTTTTTACCTTTTGCTATGGG
NC_045512.2_pilon	15458	15487	Deletion	1	+	9042	8604	GAGTGAAATGGTCATGTGTGGCGGTTCACT|ATATGTTAAACCAGGTGGAACCTCATCAGG	CTATATGTTAAACCAGGTGGAACCTCATCA|GGAGATGCCACAACTGCTTATGCTAATAGT
NC_045512.2_pilon	28986	29005	Deletion	1	+	4997	6169	CCAGCTTGAGAGCAAAATGTCTGGTAAAGG|CCAACAACAACAAGGCCAAACTGTCACTAA	GTCTGGTAAAGGCCAACAACAACAAGGCCA|AACTGTCACTAAGAAATCTGCTGCTGAGGC
NC_045512.2_pilon	15471	15554	Deletion	1	+	8915	2271	ATGTGTGGCGGTTCACTATATGTTAAACCA|GGTGGAACCTCATCAGGAGATGCCACAACT	ACATTTGTCAAGCTGTCACGGCCAATGTTA|ATGCACTTTTATCTACTGATGGTAACAAAA
NC_045512.2_pilon	20960	21023	Deletion	1	+	6551	5191	GGGTACGCTGCTTGTCGATTCAGATCTTAA|TGACTTTGTCTCTGATGCAGATTCAACTTT	TTGGTGATTGTGCAACTGTACATACAGCTA|ATAAATGGGATCTCATTATTAGTGATATGT
NC_045512.2_pilon	21061	21071	Deletion	1	+	6177	6107	ATCTCATTATTAGTGATATGTACGACCCTA|AGACTAAAAATGTTACAAAAGAAAATGACT	TTAGTGATATGTACGACCCTAAGACTAAAA|ATGTTACAAAAGAAAATGACTCTAAAGAGG
NC_045512.2_pilon	15463	15510	Deletion	1	+	9075	5448	AAATGGTCATGTGTGGCGGTTCACTATATG|TTAAACCAGGTGGAACCTCATCAGGAGATG	CTCATCAGGAGATGCCACAACTGCTTATGC|TAATAGTGTTTTTAACATTTGTCAAGCTGT
NC_045512.2_pilon	15462	15511	Deletion	1	+	9088	5411	GAAATGGTCATGTGTGGCGGTTCACTATAT|GTTAAACCAGGTGGAACCTCATCAGGAGAT	TCATCAGGAGATGCCACAACTGCTTATGCT|AATAGTGTTTTTAACATTTGTCAAGCTGTC
NC_045512.2_pilon	15535	15545	Deletion	1	+	5123	4924	ATGCTAATAGTGTTTTTAACATTTGTCAAG|CTGTCACGGCCAATGTTAATGCACTTTTAT	GTGTTTTTAACATTTGTCAAGCTGTCACGG|CCAATGTTAATGCACTTTTATCTACTGATG
NC_045512.2_pilon	15575	15620	Deletion	1	+	2374	2266	CAATGTTAATGCACTTTTATCTACTGATGG|TAACAAAATTGCCGATAAGTATGTCCGCAA	ATAAGTATGTCCGCAATTTACAACACAGAC|TTTATGAGTGTCTCTATAGAAATAGAGATG
NC_045512.2_pilon	11088	11160	Deletion	1	+	8744	12277	TCAATGGTCTTTGTTCTTTTTTTTGTATGA|AAATGCCTTTTTACCTTTTGCTATGGGTAT	CTGCTTTTGCAATGATGTTTGTCAAACATA|AGCATGCATTTCTCTGTTTGTTTTTGTTAC
NC_045512.2_pilon	11188	11198	Deletion	1	+	13170	14314	AAGCATGCATTTCTCTGTTTGTTTTTGTTA|CCTTCTCTTGCCACTGTAGCTTATTTTAAT	TTTCTCTGTTTGTTTTTGTTACCTTCTCTT|GCCACTGTAGCTTATTTTAATATGGTCTAT
NC_045512.2_pilon	28949	29032	Deletion	1	+	4337	8284	ATGCTGCTCTTGCTTTGCTGCTGCTTGACA|GATTGAACCAGCTTGAGAGCAAAATGTCTG	CCAAACTGTCACTAAGAAATCTGCTGCTGA|GGCTTCTAAGAAGCCTCGGCAAAAACGTAC
NC_045512.2_pilon	28948	29025	Deletion	1	+	4324	7686	GATGCTGCTCTTGCTTTGCTGCTGCTTGAC|AGATTGAACCAGCTTGAGAGCAAAATGTCT	AACAAGGCCAAACTGTCACTAAGAAATCTG|CTGCTGAGGCTTCTAAGAAGCCTCGGCAAA
NC_045512.2_pilon	29062	29070	Deletion	1	+	8994	9031	GCTTCTAAGAAGCCTCGGCAAAAACGTACT|GCCACTAAAGCATACAATGTAACACAAGCT	AGAAGCCTCGGCAAAAACGTACTGCCACTA|AAGCATACAATGTAACACAAGCTTTCGGCA
NC_045512.2_pilon	29060	29096	Deletion	1	+	8975	8489	AGGCTTCTAAGAAGCCTCGGCAAAAACGTA|CTGCCACTAAAGCATACAATGTAACACAAG	ACTAAAGCATACAATGTAACACAAGCTTTC|GGCAGACGTGGTCCAGAACAAACCCAAGGA
NC_045512.2_pilon	29138	29168	Deletion	1	+	11217	13432	CAGAACAAACCCAAGGAAATTTTGGGGACC|AGGAACTAATCAGACAAGGAACTGATTACA	CAGGAACTAATCAGACAAGGAACTGATTAC|AAACATTGGCCGCAAATTGCACAATTTGCC
NC_045512.2_pilon	8273	8333	Deletion	1	+	8693	5756	AATCTGACATAGAAGTTACTGGCGATAGTT|GTAATAACTATATGCTCACCTATAACAAAG	GTTGAAAACATGACACCCCGTGACCTTGGT|GCTTGTATTGACTGTAGTGCGCGTCATATT
NC_045512.2_pilon	28948	28988	Deletion	1	+	4324	5162	GATGCTGCTCTTGCTTTGCTGCTGCTTGAC|AGATTGAACCAGCTTGAGAGCAAAATGTCT	CAGCTTGAGAGCAAAATGTCTGGTAAAGGC|CAACAACAACAAGGCCAAACTGTCACTAAG
NC_045512.2_pilon	28956	29012	Deletion	1	+	4449	6365	TCTTGCTTTGCTGCTGCTTGACAGATTGAA|CCAGCTTGAGAGCAAAATGTCTGGTAAAGG	AAAGGCCAACAACAACAAGGCCAAACTGTC|ACTAAGAAATCTGCTGCTGAGGCTTCTAAG
NC_045512.2_pilon	28908	28937	Deletion	1	+	2775	3932	TAGGGGAACTTCTCCTGCTAGAATGGCTGG|CAATGGCGGTGATGCTGCTCTTGCTTTGCT	GGCAATGGCGGTGATGCTGCTCTTGCTTTG|CTGCTGCTTGACAGATTGAACCAGCTTGAG
NC_045512.2_pilon	29006	29060	Deletion	1	+	6187	8975	CTGGTAAAGGCCAACAACAACAAGGCCAAA|CTGTCACTAAGAAATCTGCTGCTGAGGCTT	GAGGCTTCTAAGAAGCCTCGGCAAAAACGT|ACTGCCACTAAAGCATACAATGTAACACAA
NC_045512.2_pilon	11115	11152	Deletion	1	+	9614	12238	TGAAAATGCCTTTTTACCTTTTGCTATGGG|TATTATTGCTATGTCTGCTTTTGCAATGAT	TGCTATGTCTGCTTTTGCAATGATGTTTGT|CAAACATAAGCATGCATTTCTCTGTTTGTT
NC_045512.2_pilon	28969	28977	Deletion	1	+	4500	4486	CTGCTTGACAGATTGAACCAGCTTGAGAGC|AAAATGTCTGGTAAAGGCCAACAACAACAA	ACAGATTGAACCAGCTTGAGAGCAAAATGT|CTGGTAAAGGCCAACAACAACAAGGCCAAA
NC_045512.2_pilon	23670	23742	Deletion	1	+	10860	14825	TGCCTACACTATGTCACTTGGTGCAGAAAA|TTCAGTTGCTTACTCTAATAACTCTATTGC	ATTTTACTATTAGTGTTACCACAGAAATTC|TACCAGTGTCTATGACCAAGACATCAGTAG
NC_045512.2_pilon	21284	21291	Deletion	1	+	1146	1234	GTCATCATCTGAAGCATTTTTAATTGGATG|TAATTATCTTGGCAAACCACGCGAACAAAT	ATCTGAAGCATTTTTAATTGGATGTAATTA|TCTTGGCAAACCACGCGAACAAATAGATGG
NC_045512.2_pilon	15234	15289	Deletion	1	+	7694	10762	ATTGGAACAAGCAAATTCTATGGTGGTTGG|CACAACATGTTAAAAACTGTTTATAGTGAT	AGTGATGTAGAAAACCCTCACCTTATGGGT|TGGGATTATCCTAAATGTGATAGAGCCATG
NC_045512.2_pilon	28923	28980	Deletion	1	+	3637	4655	TGCTAGAATGGCTGGCAATGGCGGTGATGC|TGCTCTTGCTTTGCTGCTGCTTGACAGATT	GATTGAACCAGCTTGAGAGCAAAATGTCTG|GTAAAGGCCAACAACAACAAGGCCAAACTG
NC_045512.2_pilon	29016	29045	Deletion	1	+	6734	8832	CCAACAACAACAAGGCCAAACTGTCACTAA|GAAATCTGCTGCTGAGGCTTCTAAGAAGCC	AAGAAATCTGCTGCTGAGGCTTCTAAGAAG|CCTCGGCAAAAACGTACTGCCACTAAAGCA
NC_045512.2_pilon	11100	11151	Deletion	1	+	9718	12085	GTTCTTTTTTTTGTATGAAAATGCCTTTTT|ACCTTTTGCTATGGGTATTATTGCTATGTC	TTGCTATGTCTGCTTTTGCAATGATGTTTG|TCAAACATAAGCATGCATTTCTCTGTTTGT
NC_045512.2_pilon	28956	29042	Deletion	1	+	4449	8664	TCTTGCTTTGCTGCTGCTTGACAGATTGAA|CCAGCTTGAGAGCAAAATGTCTGGTAAAGG	ACTAAGAAATCTGCTGCTGAGGCTTCTAAG|AAGCCTCGGCAAAAACGTACTGCCACTAAA
NC_045512.2_pilon	18472	18558	Deletion	1	+	7543	9825	GAGTTAGTGCTAAACCACCGCCTGGAGATC|AATTTAAACACCTCATACCACTTATGTACA	TATAAAGATTGTACAAATGTTAAGTGACAC|ACTTAAAAATCTCTCTGACAGAGTCGTATT
NC_045512.2_pilon	11045	11130	Deletion	1	+	16208	10752	TACTCACAATTTTGACTTCACTTTTAGTTT|TAGTCCAGAGTACTCAATGGTCTTTGTTCT	TACCTTTTGCTATGGGTATTATTGCTATGT|CTGCTTTTGCAATGATGTTTGTCAAACATA
NC_045512.2_pilon	15456	15492	Deletion	1	+	9066	8579	TTGAGTGAAATGGTCATGTGTGGCGGTTCA|CTATATGTTAAACCAGGTGGAACCTCATCA	TGTTAAACCAGGTGGAACCTCATCAGGAGA|TGCCACAACTGCTTATGCTAATAGTGTTTT
NC_045512.2_pilon	28927	28967	Deletion	1	+	3649	4465	AGAATGGCTGGCAATGGCGGTGATGCTGCT|CTTGCTTTGCTGCTGCTTGACAGATTGAAC	CTGCTGCTTGACAGATTGAACCAGCTTGAG|AGCAAAATGTCTGGTAAAGGCCAACAACAA
NC_045512.2_pilon	28925	28968	Deletion	1	+	3616	4500	CTAGAATGGCTGGCAATGGCGGTGATGCTG|CTCTTGCTTTGCTGCTGCTTGACAGATTGA	TGCTGCTTGACAGATTGAACCAGCTTGAGA|GCAAAATGTCTGGTAAAGGCCAACAACAAC
NC_045512.2_pilon	22901	22950	Deletion	1	+	7084	7167	ATTCTAACAATCTTGATTCTAAGGTTGGTG|GTAATTATAATTACCTGTATAGATTGTTTA	ATAGATTGTTTAGGAAGTCTAATCTCAAAC|CTTTTGAGAGAGATATTTCAACTGAAATCT
NC_045512.2_pilon	22983	23022	Deletion	1	+	7807	6949	TGAGAGAGATATTTCAACTGAAATCTATCA|GGCCGGTAGCACACCTTGTAATGGTGTTGA	GCACACCTTGTAATGGTGTTGAAGGTTTTA|ATTGTTACTTTCCTTTACAATCATATGGTT
NC_045512.2_pilon	28890	28906	Deletion	1	+	2149	2747	TTCAACTCCAGGCAGCAGTAGGGGAACTTC|TCCTGCTAGAATGGCTGGCAATGGCGGTGA	CAGTAGGGGAACTTCTCCTGCTAGAATGGC|TGGCAATGGCGGTGATGCTGCTCTTGCTTT
NC_045512.2_pilon	28953	28976	Deletion	1	+	4437	4453	TGCTCTTGCTTTGCTGCTGCTTGACAGATT|GAACCAGCTTGAGAGCAAAATGTCTGGTAA	GACAGATTGAACCAGCTTGAGAGCAAAATG|TCTGGTAAAGGCCAACAACAACAAGGCCAA
NC_045512.2_pilon	21491	21517	Deletion	1	+	10546	10858	TGATATGATTTTATCTCTTCTTAGTAAAGG|TAGACTTATAATTAGAGAAAACAACAGAGT	AAAGGTAGACTTATAATTAGAGAAAACAAC|AGAGTTGTTATTTCTAGTGATGTTCTTGTT
NC_045512.2_pilon	21556	21615	Deletion	1	+	10839	6525	TTTCTAGTGATGTTCTTGTTAACAACTAAA|CGAACAATGTTTGTTTTTCTTGTTTTATTG	TGCCACTAGTCTCTAGTCAGTGTGTTAATC|TTACAACCAGAACTCAATTACCCCCTGCAT
NC_045512.2_pilon	28569	28576	Deletion	1	+	10761	11866	AGCTACCAGACGAATTCGTGGTGGTGACGG|TAAAATGAAAGATCTCAGTCCAAGATGGTA	CAGACGAATTCGTGGTGGTGACGGTAAAAT|GAAAGATCTCAGTCCAAGATGGTATTTCTA
NC_045512.2_pilon	28924	28975	Deletion	1	+	3610	4484	GCTAGAATGGCTGGCAATGGCGGTGATGCT|GCTCTTGCTTTGCTGCTGCTTGACAGATTG	TGACAGATTGAACCAGCTTGAGAGCAAAAT|GTCTGGTAAAGGCCAACAACAACAAGGCCA
NC_045512.2_pilon	29016	29053	Deletion	1	+	6734	9122	CCAACAACAACAAGGCCAAACTGTCACTAA|GAAATCTGCTGCTGAGGCTTCTAAGAAGCC	TGCTGCTGAGGCTTCTAAGAAGCCTCGGCA|AAAACGTACTGCCACTAAAGCATACAATGT
NC_045512.2_pilon	21740	21774	Deletion	1	+	2965	2328	CAACTCAGGACTTGTTCTTACCTTTCTTTT|CCAATGTTACTTGGTTCCATGCTATACATG	ATGTTACTTGGTTCCATGCTATACATGTCT|CTGGGACCAATGGTACTAAGAGGTTTGATA
NC_045512.2_pilon	21804	21835	Deletion	1	+	3061	3861	TGGGACCAATGGTACTAAGAGGTTTGATAA|CCCTGTCCTACCATTTAATGATGGTGTTTA	CCCTGTCCTACCATTTAATGATGGTGTTTA|TTTTGCTTCCACTGAGAAGTCTAACATAAT
NC_045512.2_pilon	1105	1135	Deletion	1	+	4979	5428	CCAAATTTTGTATTTCCCTTAAATTCCATA|ATCAAGACTATTCAACCAAGGGTTGAAAAG	AATCAAGACTATTCAACCAAGGGTTGAAAA|GAAAAAGCTTGATGGCTTTATGGGTAGAAT
NC_045512.2_pilon	28947	28953	Deletion	1	+	4255	4437	TGATGCTGCTCTTGCTTTGCTGCTGCTTGA|CAGATTGAACCAGCTTGAGAGCAAAATGTC	CTGCTCTTGCTTTGCTGCTGCTTGACAGAT|TGAACCAGCTTGAGAGCAAAATGTCTGGTA
NC_045512.2_pilon	654	696	Deletion	1	+	3771	5174	GGTTCTTCTTCGTAAGAACGGTAATAAAGG|AGCTGGTGGCCATAGTTACGGCGCCGATCT	ATAGTTACGGCGCCGATCTAAAGTCATTTG|ACTTAGGCGACGAGCTTGGCACTGATCCTT
NC_045512.2_pilon	14819	14843	Deletion	1	+	9002	10249	CAGCGATTATGACTACTATCGTTATAATCT|ACCAACAATGTGTGATATCAGACAACTACT	ATAATCTACCAACAATGTGTGATATCAGAC|AACTACTATTTGTAGTTGAAGTTGTTGATA
NC_045512.2_pilon	14894	14932	Deletion	1	+	10361	9886	TGTTGATAAGTACTTTGATTGTTACGATGG|TGGCTGTATTAATGCTAACCAAGTCATCGT	ATTAATGCTAACCAAGTCATCGTCAACAAC|CTAGACAAATCAGCTGGTTTTCCATTTAAT
NC_045512.2_pilon	15452	15490	Deletion	1	+	8991	8686	AGTATTGAGTGAAATGGTCATGTGTGGCGG|TTCACTATATGTTAAACCAGGTGGAACCTC	TATGTTAAACCAGGTGGAACCTCATCAGGA|GATGCCACAACTGCTTATGCTAATAGTGTT
NC_045512.2_pilon	15522	15573	Deletion	1	+	5347	2376	GCCACAACTGCTTATGCTAATAGTGTTTTT|AACATTTGTCAAGCTGTCACGGCCAATGTT	GGCCAATGTTAATGCACTTTTATCTACTGA|TGGTAACAAAATTGCCGATAAGTATGTCCG
NC_045512.2_pilon	28926	29015	Deletion	1	+	3639	6504	TAGAATGGCTGGCAATGGCGGTGATGCTGC|TCTTGCTTTGCTGCTGCTTGACAGATTGAA	GGCCAACAACAACAAGGCCAAACTGTCACT|AAGAAATCTGCTGCTGAGGCTTCTAAGAAG
NC_045512.2_pilon	19887	19977	Deletion	1	+	10277	6982	GCTGCTAATACTGTGATCTGGGACTACAAA|AGAGATGCTCCAGCACATATATCTACTATT	GAAACCAACTGAAACGATTTGTGCACCACT|CACTGTCTTTTTTGATGGTAGAGTTGATGG
NC_045512.2_pilon	28975	29038	Deletion	1	+	4484	8629	GACAGATTGAACCAGCTTGAGAGCAAAATG|TCTGGTAAAGGCCAACAACAACAAGGCCAA	TGTCACTAAGAAATCTGCTGCTGAGGCTTC|TAAGAAGCCTCGGCAAAAACGTACTGCCAC
NC_045512.2_pilon	28918	28995	Deletion	1	+	3660	5383	TCTCCTGCTAGAATGGCTGGCAATGGCGGT|GATGCTGCTCTTGCTTTGCTGCTGCTTGAC	AGAGCAAAATGTCTGGTAAAGGCCAACAAC|AACAAGGCCAAACTGTCACTAAGAAATCTG
NC_045512.2_pilon	16614	16665	Deletion	1	+	3848	3661	GCTGGTGATTACATTTTAGCTAACACCTGT|ACTGAAAGACTCAAGCTTTTTGCAGCAGAA	TGCAGCAGAAACGCTCAAAGCTACTGAGGA|GACATTTAAACTGTCTTATGGTATTGCTAC
NC_045512.2_pilon	28956	28962	Deletion	1	+	4449	4408	TCTTGCTTTGCTGCTGCTTGACAGATTGAA|CCAGCTTGAGAGCAAAATGTCTGGTAAAGG	CTTTGCTGCTGCTTGACAGATTGAACCAGC|TTGAGAGCAAAATGTCTGGTAAAGGCCAAC
NC_045512.2_pilon	28993	29046	Deletion	1	+	5341	8767	GAGAGCAAAATGTCTGGTAAAGGCCAACAA|CAACAAGGCCAAACTGTCACTAAGAAATCT	AGAAATCTGCTGCTGAGGCTTCTAAGAAGC|CTCGGCAAAAACGTACTGCCACTAAAGCAT
NC_045512.2_pilon	28922	28956	Deletion	1	+	3626	4449	CTGCTAGAATGGCTGGCAATGGCGGTGATG|CTGCTCTTGCTTTGCTGCTGCTTGACAGAT	CTCTTGCTTTGCTGCTGCTTGACAGATTGA|ACCAGCTTGAGAGCAAAATGTCTGGTAAAG
NC_045512.2_pilon	28904	28942	Deletion	1	+	2582	4131	GCAGTAGGGGAACTTCTCCTGCTAGAATGG|CTGGCAATGGCGGTGATGCTGCTCTTGCTT	TGGCGGTGATGCTGCTCTTGCTTTGCTGCT|GCTTGACAGATTGAACCAGCTTGAGAGCAA
NC_045512.2_pilon	28975	29027	Deletion	1	+	4484	7794	GACAGATTGAACCAGCTTGAGAGCAAAATG|TCTGGTAAAGGCCAACAACAACAAGGCCAA	CAAGGCCAAACTGTCACTAAGAAATCTGCT|GCTGAGGCTTCTAAGAAGCCTCGGCAAAAA
NC_045512.2_pilon	15583	15614	Deletion	1	+	2390	2303	ATGCACTTTTATCTACTGATGGTAACAAAA|TTGCCGATAAGTATGTCCGCAATTTACAAC	TTGCCGATAAGTATGTCCGCAATTTACAAC|ACAGACTTTATGAGTGTCTCTATAGAAATA
NC_045512.2_pilon	21503	21543	Deletion	1	+	11185	11939	ATCTCTTCTTAGTAAAGGTAGACTTATAAT|TAGAGAAAACAACAGAGTTGTTATTTCTAG	CAACAGAGTTGTTATTTCTAGTGATGTTCT|TGTTAACAACTAAACGAACAATGTTTGTTT
NC_045512.2_pilon	28930	28944	Deletion	1	+	3808	4186	ATGGCTGGCAATGGCGGTGATGCTGCTCTT|GCTTTGCTGCTGCTTGACAGATTGAACCAG	GCGGTGATGCTGCTCTTGCTTTGCTGCTGC|TTGACAGATTGAACCAGCTTGAGAGCAAAA
NC_045512.2_pilon	28974	28982	Deletion	1	+	4479	4893	TGACAGATTGAACCAGCTTGAGAGCAAAAT|GTCTGGTAAAGGCCAACAACAACAAGGCCA	TTGAACCAGCTTGAGAGCAAAATGTCTGGT|AAAGGCCAACAACAACAAGGCCAAACTGTC
NC_045512.2_pilon	3870	3905	Deletion	1	+	4532	9307	AATGAAGAGTGAAAAGCAAGTTGAACAAAA|GATCGCTGAGATTCCTAAAGAGGAAGTTAA	GCTGAGATTCCTAAAGAGGAAGTTAAGCCA|TTTATAACTGAAAGTAAACCTTCAGTTGAA
NC_045512.2_pilon	12306	12317	Deletion	1	+	9459	2595	GGCTGATCAAGCTATGACCCAAATGTATAA|ACAGGCTAGATCTGAGGACAAGAGGGCAAA	GCTATGACCCAAATGTATAAACAGGCTAGA|TCTGAGGACAAGAGGGCAAAAGTTACTAGT
NC_045512.2_pilon	12347	12408	Deletion	1	+	3505	3069	CTGAGGACAAGAGGGCAAAAGTTACTAGTG|CTATGCAGACAATGCTTTTCACTATGCTTA	GAAAGTTGGATAATGATGCACTCAACAACA|TTATCAACAATGCAAGAGATGGTTGTGTTC
NC_045512.2_pilon	15456	15461	Deletion	1	+	9066	8944	TTGAGTGAAATGGTCATGTGTGGCGGTTCA|CTATATGTTAAACCAGGTGGAACCTCATCA	GTGAAATGGTCATGTGTGGCGGTTCACTAT|ATGTTAAACCAGGTGGAACCTCATCAGGAG
NC_045512.2_pilon	28943	29033	Deletion	1	+	4183	8343	GCGGTGATGCTGCTCTTGCTTTGCTGCTGC|TTGACAGATTGAACCAGCTTGAGAGCAAAA	CAAACTGTCACTAAGAAATCTGCTGCTGAG|GCTTCTAAGAAGCCTCGGCAAAAACGTACT
NC_045512.2_pilon	16584	7664	Duplication	1	+	4023	7117	AATGCAATTGCAACATGTGACTGGACAAAT|GCTGGTGATTACATTTTAGCTAACACCTGT	ACATTCTGTGCTGGTAGTACATTTATTAGT|GATGAAGTTGCGAGAGACTTGTCACTACAG
NC_045512.2_pilon	28917	28944	Deletion	1	+	3624	4186	TTCTCCTGCTAGAATGGCTGGCAATGGCGG|TGATGCTGCTCTTGCTTTGCTGCTGCTTGA	GCGGTGATGCTGCTCTTGCTTTGCTGCTGC|TTGACAGATTGAACCAGCTTGAGAGCAAAA
NC_045512.2_pilon	28980	29015	Deletion	1	+	4655	6504	ATTGAACCAGCTTGAGAGCAAAATGTCTGG|TAAAGGCCAACAACAACAAGGCCAAACTGT	GGCCAACAACAACAAGGCCAAACTGTCACT|AAGAAATCTGCTGCTGAGGCTTCTAAGAAG
NC_045512.2_pilon	24501	24535	Deletion	1	+	3196	3242	TGGTGCAATTTCAAGTGTTTTAAATGATAT|CCTTTCACGTCTTGACAAAGTTGAGGCTGA	TTCACGTCTTGACAAAGTTGAGGCTGAAGT|GCAAATTGATAGGTTGATCACAGGCAGACT
NC_045512.2_pilon	24569	24605	Deletion	1	+	3452	3405	TTGATAGGTTGATCACAGGCAGACTTCAAA|GTTTGCAGACATATGTGACTCAACAATTAA	CAGACATATGTGACTCAACAATTAATTAGA|GCTGCAGAAATCAGAGCTTCTGCTAATCTT
NC_045512.2_pilon	28978	28988	Deletion	1	+	4501	5162	AGATTGAACCAGCTTGAGAGCAAAATGTCT|GGTAAAGGCCAACAACAACAAGGCCAAACT	CAGCTTGAGAGCAAAATGTCTGGTAAAGGC|CAACAACAACAAGGCCAAACTGTCACTAAG
NC_045512.2_pilon	28937	29028	Deletion	1	+	3932	7932	GCAATGGCGGTGATGCTGCTCTTGCTTTGC|TGCTGCTTGACAGATTGAACCAGCTTGAGA	AAGGCCAAACTGTCACTAAGAAATCTGCTG|CTGAGGCTTCTAAGAAGCCTCGGCAAAAAC
NC_045512.2_pilon	21299	21390	Deletion	1	+	1411	5940	ATTTTTAATTGGATGTAATTATCTTGGCAA|ACCACGCGAACAAATAGATGGTTATGTCAT	AAATCCAATTCAGTTGTCTTCCTATTCTTT|ATTTGACATGAGTAAATTTCCCCTTAAATT
NC_045512.2_pilon	28947	29012	Deletion	1	+	4255	6365	TGATGCTGCTCTTGCTTTGCTGCTGCTTGA|CAGATTGAACCAGCTTGAGAGCAAAATGTC	AAAGGCCAACAACAACAAGGCCAAACTGTC|ACTAAGAAATCTGCTGCTGAGGCTTCTAAG
NC_045512.2_pilon	14849	14857	Deletion	1	+	10478	10876	ACCAACAATGTGTGATATCAGACAACTACT|ATTTGTAGTTGAAGTTGTTGATAAGTACTT	ATGTGTGATATCAGACAACTACTATTTGTA|GTTGAAGTTGTTGATAAGTACTTTGATTGT
NC_045512.2_pilon	14894	14931	Deletion	1	+	10361	9879	TGTTGATAAGTACTTTGATTGTTACGATGG|TGGCTGTATTAATGCTAACCAAGTCATCGT	TATTAATGCTAACCAAGTCATCGTCAACAA|CCTAGACAAATCAGCTGGTTTTCCATTTAA
NC_045512.2_pilon	15798	15827	Deletion	1	+	6031	7559	GCTAGCATAAAGAACTTTAAGTCAGTTCTT|TATTATCAAAACAATGTTTTTATGTCTGAA	TTTATTATCAAAACAATGTTTTTATGTCTG|AAGCAAAATGTTGGACTGAGACTGACCTTA
NC_045512.2_pilon	15856	15916	Deletion	1	+	8184	9297	AAGCAAAATGTTGGACTGAGACTGACCTTA|CTAAAGGACCTCATGAATTTTGCTCTCAAC	CATACAATGCTAGTTAAACAGGGTGATGAT|TATGTGTACCTTCCTTACCCAGATCCATCA
NC_045512.2_pilon	24230	24274	Deletion	1	+	6978	7855	GTACAATCACTTCTGGTTGGACCTTTGGTG|CAGGTGCTGCATTACAAATACCATTTGCTA	ACAAATACCATTTGCTATGCAAATGGCTTA|TAGGTTTAATGGTATTGGAGTTACACAGAA
NC_045512.2_pilon	24303	24345	Deletion	1	+	8159	5546	TAGGTTTAATGGTATTGGAGTTACACAGAA|TGTTCTCTATGAGAACCAAAAATTGATTGC	AGAACCAAAAATTGATTGCCAACCAATTTA|ATAGTGCTATTGGCAAAATTCAAGACTCAC
NC_045512.2_pilon	24377	24384	Deletion	1	+	6356	6571	GTGCTATTGGCAAAATTCAAGACTCACTTT|CTTCCACAGCAAGTGCACTTGGAAAACTTC	TTGGCAAAATTCAAGACTCACTTTCTTCCA|CAGCAAGTGCACTTGGAAAACTTCAAGATG
NC_045512.2_pilon	15470	15557	Deletion	1	+	8955	2313	CATGTGTGGCGGTTCACTATATGTTAAACC|AGGTGGAACCTCATCAGGAGATGCCACAAC	TTTGTCAAGCTGTCACGGCCAATGTTAATG|CACTTTTATCTACTGATGGTAACAAAATTG
NC_045512.2_pilon	15589	15595	Deletion	1	+	2346	2351	TTTTATCTACTGATGGTAACAAAATTGCCG|ATAAGTATGTCCGCAATTTACAACACAGAC	TCTACTGATGGTAACAAAATTGCCGATAAG|TATGTCCGCAATTTACAACACAGACTTTAT
NC_045512.2_pilon	29009	29032	Deletion	1	+	6154	8284	GTAAAGGCCAACAACAACAAGGCCAAACTG|TCACTAAGAAATCTGCTGCTGAGGCTTCTA	CCAAACTGTCACTAAGAAATCTGCTGCTGA|GGCTTCTAAGAAGCCTCGGCAAAAACGTAC
NC_045512.2_pilon	28941	28995	Deletion	1	+	4070	5383	TGGCGGTGATGCTGCTCTTGCTTTGCTGCT|GCTTGACAGATTGAACCAGCTTGAGAGCAA	AGAGCAAAATGTCTGGTAAAGGCCAACAAC|AACAAGGCCAAACTGTCACTAAGAAATCTG
NC_045512.2_pilon	15471	15520	Deletion	1	+	8915	5396	ATGTGTGGCGGTTCACTATATGTTAAACCA|GGTGGAACCTCATCAGGAGATGCCACAACT	GATGCCACAACTGCTTATGCTAATAGTGTT|TTTAACATTTGTCAAGCTGTCACGGCCAAT
NC_045512.2_pilon	28917	29010	Deletion	1	+	3624	6162	TTCTCCTGCTAGAATGGCTGGCAATGGCGG|TGATGCTGCTCTTGCTTTGCTGCTGCTTGA	GTAAAGGCCAACAACAACAAGGCCAAACTG|TCACTAAGAAATCTGCTGCTGAGGCTTCTA
NC_045512.2_pilon	12463	12553	Deletion	1	+	6130	8408	GTTCCCTTGAACATAATACCTCTTACAACA|GCAGCCAAACTAATGGTTGTCATACCAGAC	TACAACATTTACTTATGCATCAGCATTGTG|GGAAATCCAACAGGTTGTAGATGCAGATAG
NC_045512.2_pilon	25471	25507	Deletion	1	+	6734	6842	AAGGTGAAATCAAGGATGCTACTCCTTCAG|ATTTTGTTCGCGCTACTGCAACGATACCGA	GTTCGCGCTACTGCAACGATACCGATACAA|GCCTCACTCCCTTTCGGATGGCTTATTGTT
NC_045512.2_pilon	25539	25553	Deletion	1	+	3687	3751	TCACTCCCTTTCGGATGGCTTATTGTTGGC|GTTGCACTTCTTGCTGTTTTTCAGAGCGCT	GATGGCTTATTGTTGGCGTTGCACTTCTTG|CTGTTTTTCAGAGCGCTTCCAAAATCATAA
NC_045512.2_pilon	25588	25600	Deletion	1	+	3461	3515	TTCAGAGCGCTTCCAAAATCATAACCCTCA|AAAAGAGATGGCAACTAGCACTCTCCAAGG	TCCAAAATCATAACCCTCAAAAAGAGATGG|CAACTAGCACTCTCCAAGGGTGTTCACTTT
NC_045512.2_pilon	3403	3441	Deletion	1	+	5799	10743	AATGTATACATTAAAAATGCAGACATTGTG|GAAGAAGCTAAAAAGGTAAAACCAACAGTG	CTAAAAAGGTAAAACCAACAGTGGTTGTTA|ATGCAGCCAATGTTTACCTTAAACATGGAG
NC_045512.2_pilon	3474	3483	Deletion	1	+	13263	13896	AGCCAATGTTTACCTTAAACATGGAGGAGG|TGTTGCAGGAGCCTTAAATAAGGCTACTAA	TTTACCTTAAACATGGAGGAGGTGTTGCAG|GAGCCTTAAATAAGGCTACTAACAATGCCA
NC_045512.2_pilon	20260	20294	Deletion	1	+	4280	6248	AACCCAGGAGTCAAATGGAAATTGATTTCT|TAGAATTAGCTATGGATGAATTCATTGAAC	AATTAGCTATGGATGAATTCATTGAACGGT|ATAAATTAGAAGGCTATGCCTTCGAACATA
NC_045512.2_pilon	20331	20392	Deletion	1	+	7494	9072	GAAGGCTATGCCTTCGAACATATCGTTTAT|GGAGATTTTAGTCATAGTCAGTTAGGTGGT	TTACATCTACTGATTGGACTAGCTAAACGT|TTTAAGGAATCACCTTTTGAATTAGAAGAT
NC_045512.2_pilon	28966	28977	Deletion	1	+	4464	4486	CTGCTGCTTGACAGATTGAACCAGCTTGAG|AGCAAAATGTCTGGTAAAGGCCAACAACAA	ACAGATTGAACCAGCTTGAGAGCAAAATGT|CTGGTAAAGGCCAACAACAACAAGGCCAAA
NC_045512.2_pilon	15460	15552	Deletion	1	+	8975	4838	GTGAAATGGTCATGTGTGGCGGTTCACTAT|ATGTTAAACCAGGTGGAACCTCATCAGGAG	TAACATTTGTCAAGCTGTCACGGCCAATGT|TAATGCACTTTTATCTACTGATGGTAACAA
NC_045512.2_pilon	27988	28006	Deletion	1	+	4524	5364	ACAGTCATGTACTCAACATCAACCATATGT|AGTTGATGACCCGTGTCCTATTCACTTCTA	ATCAACCATATGTAGTTGATGACCCGTGTC|CTATTCACTTCTATTCTAAATGGTATATTA
NC_045512.2_pilon	28969	28995	Deletion	1	+	4500	5383	CTGCTTGACAGATTGAACCAGCTTGAGAGC|AAAATGTCTGGTAAAGGCCAACAACAACAA	AGAGCAAAATGTCTGGTAAAGGCCAACAAC|AACAAGGCCAAACTGTCACTAAGAAATCTG
NC_045512.2_pilon	19035	19100	Deletion	1	+	7608	8297	GCAGACAAATTCCCAGTTCTTCACGACATT|GGTAACCCTAAAGCTATTAAGTGTGTACCT	CTGATGTAGAATGGAAGTTCTATGATGCAC|AGCCTTGTAGTGACAAAGCTTATAAAATAG
NC_045512.2_pilon	15458	15552	Deletion	1	+	9042	4838	GAGTGAAATGGTCATGTGTGGCGGTTCACT|ATATGTTAAACCAGGTGGAACCTCATCAGG	TAACATTTGTCAAGCTGTCACGGCCAATGT|TAATGCACTTTTATCTACTGATGGTAACAA
NC_045512.2_pilon	18035	18069	Deletion	1	+	9989	7569	TGAAATTCCACGTAGGAATGTGGCAACTTT|ACAAGCTGAAAATGTAACAGGACTCTTTAA	AGCTGAAAATGTAACAGGACTCTTTAAAGA|TTGTAGTAAGGTAATCACTGGGTTACATCC
NC_045512.2_pilon	28920	28995	Deletion	1	+	3652	5383	TCCTGCTAGAATGGCTGGCAATGGCGGTGA|TGCTGCTCTTGCTTTGCTGCTGCTTGACAG	AGAGCAAAATGTCTGGTAAAGGCCAACAAC|AACAAGGCCAAACTGTCACTAAGAAATCTG
NC_045512.2_pilon	28948	29027	Deletion	1	+	4324	7794	GATGCTGCTCTTGCTTTGCTGCTGCTTGAC|AGATTGAACCAGCTTGAGAGCAAAATGTCT	CAAGGCCAAACTGTCACTAAGAAATCTGCT|GCTGAGGCTTCTAAGAAGCCTCGGCAAAAA
NC_045512.2_pilon	28923	28975	Deletion	1	+	3637	4484	TGCTAGAATGGCTGGCAATGGCGGTGATGC|TGCTCTTGCTTTGCTGCTGCTTGACAGATT	TGACAGATTGAACCAGCTTGAGAGCAAAAT|GTCTGGTAAAGGCCAACAACAACAAGGCCA
NC_045512.2_pilon	28585	28681	Deletion	1	+	13137	13022	CGTGGTGGTGACGGTAAAATGAAAGATCTC|AGTCCAAGATGGTATTTCTACTACCTAGGA	CAAAGACGGCATCATATGGGTTGCAACTGA|GGGAGCCTTGAATACACCAAAAGATCACAT
NC_045512.2_pilon	19715	19747	Deletion	1	+	9932	10189	ACCAGTTTCTATCATTAATAACACTGTTTA|CACAAAAGTTGATGGTGTTGATGTAGAATT	ACAAAAGTTGATGGTGTTGATGTAGAATTG|TTTGAAAATAAAACAACATTACCTGTTAAT
NC_045512.2_pilon	28928	29008	Deletion	1	+	3659	6148	GAATGGCTGGCAATGGCGGTGATGCTGCTC|TTGCTTTGCTGCTGCTTGACAGATTGAACC	TGGTAAAGGCCAACAACAACAAGGCCAAAC|TGTCACTAAGAAATCTGCTGCTGAGGCTTC
NC_045512.2_pilon	29046	29063	Deletion	1	+	8767	9169	GAAATCTGCTGCTGAGGCTTCTAAGAAGCC|TCGGCAAAAACGTACTGCCACTAAAGCATA	GCTTCTAAGAAGCCTCGGCAAAAACGTACT|GCCACTAAAGCATACAATGTAACACAAGCT
NC_045512.2_pilon	29048	29069	Deletion	1	+	9051	9037	AATCTGCTGCTGAGGCTTCTAAGAAGCCTC|GGCAAAAACGTACTGCCACTAAAGCATACA	AAGAAGCCTCGGCAAAAACGTACTGCCACT|AAAGCATACAATGTAACACAAGCTTTCGGC
NC_045512.2_pilon	1460	1490	Deletion	1	+	9190	9043	ATGAATCTGGCTTGAAAACCATTCTTCGTA|AGGGTGGTCGCACTATTGCCTTTGGAGGCT	AAGGGTGGTCGCACTATTGCCTTTGGAGGC|TGTGTGTTCTCTTATGTTGGTTGCCATAAC
NC_045512.2_pilon	25987	25996	Deletion	1	+	2667	2857	ATACTGAAAAATGGGAATCTGGAGTAAAAG|ACTGTGTTGTATTACACAGTTACTTCACTT	AAATGGGAATCTGGAGTAAAAGACTGTGTT|GTATTACACAGTTACTTCACTTCAGACTAT
NC_045512.2_pilon	26028	26076	Deletion	1	+	3381	5126	TTACACAGTTACTTCACTTCAGACTATTAC|CAGCTGTACTCAACTCAATTGAGTACAGAC	ATTGAGTACAGACACTGGTGTTGAACATGT|TACCTTCTTCATCTACAATAAAATTGTTGA
NC_045512.2_pilon	15441	15486	Deletion	1	+	8915	8681	GAGTGTGCTCAAGTATTGAGTGAAATGGTC|ATGTGTGGCGGTTCACTATATGTTAAACCA	ACTATATGTTAAACCAGGTGGAACCTCATC|AGGAGATGCCACAACTGCTTATGCTAATAG
NC_045512.2_pilon	28923	28942	Deletion	1	+	3637	4131	TGCTAGAATGGCTGGCAATGGCGGTGATGC|TGCTCTTGCTTTGCTGCTGCTTGACAGATT	TGGCGGTGATGCTGCTCTTGCTTTGCTGCT|GCTTGACAGATTGAACCAGCTTGAGAGCAA
NC_045512.2_pilon	28936	29033	Deletion	1	+	3895	8343	GGCAATGGCGGTGATGCTGCTCTTGCTTTG|CTGCTGCTTGACAGATTGAACCAGCTTGAG	CAAACTGTCACTAAGAAATCTGCTGCTGAG|GCTTCTAAGAAGCCTCGGCAAAAACGTACT
NC_045512.2_pilon	5428	5453	Deletion	1	+	5317	5831	GCACTTATCTTAGCCTACTGTAATAAGACA|GTAGGTGAGTTAGGTGATGTTAGAGAAACA	AAGACAGTAGGTGAGTTAGGTGATGTTAGA|GAAACAATGAGTTACTTGTTTCAACATGCC
NC_045512.2_pilon	2204	2252	Deletion	1	+	11700	16215	AAGGTGTAGAGTTTCTTAGAGACGGTTGGG|AAATTGTTAAATTTATCTCAACCTGTGCTT	TCAACCTGTGCTTGTGAAATTGTCGGTGGA|CAAATTGTCACCTGTGCAAAGGAAATTAAG
NC_045512.2_pilon	2302	2352	Deletion	1	+	17122	14861	GAAATTAAGGAGAGTGTTCAGACATTCTTT|AAGCTTGTAAATAAATTTTTGGCTTTGTGT	TGGCTTTGTGTGCTGACTCTATCATTATTG|GTGGAGCTAAACTTAAAGCCTTGAATTTAG
NC_045512.2_pilon	28989	29043	Deletion	1	+	5088	8612	GCTTGAGAGCAAAATGTCTGGTAAAGGCCA|ACAACAACAAGGCCAAACTGTCACTAAGAA	CTAAGAAATCTGCTGCTGAGGCTTCTAAGA|AGCCTCGGCAAAAACGTACTGCCACTAAAG
NC_045512.2_pilon	3178	3246	Deletion	1	+	10570	8470	TTTGGTGCCACTTCTGCTGCTCTTCAACCT|GAAGAAGAGCAAGAAGAAGATTGGTTAGAT	GTCAACAAACTGTTGGTCAACAAGACGGCA|GTGAGGACAATCAGACAACTACTATTCAAA
NC_045512.2_pilon	17942	17966	Deletion	1	+	7949	8654	CAGATTTAATGTTGCTATTACCAGAGCAAA|AGTAGGCATACTTTGCATAATGTCTGATAG	GAGCAAAAGTAGGCATACTTTGCATAATGT|CTGATAGAGACCTTTATGACAAGTTGCAAT
NC_045512.2_pilon	17995	18070	Deletion	1	+	9031	7660	CTGATAGAGACCTTTATGACAAGTTGCAAT|TTACAAGTCTTGAAATTCCACGTAGGAATG	GCTGAAAATGTAACAGGACTCTTTAAAGAT|TGTAGTAAGGTAATCACTGGGTTACATCCT
NC_045512.2_pilon	870	886	Deletion	1	+	4595	3325	CCCTGATGGCTACCCTCTTGAGTGCATTAA|AGACCTTCTAGCACGTGCTGGTAAAGCTTC	TCTTGAGTGCATTAAAGACCTTCTAGCACG|TGCTGGTAAAGCTTCATGCACTTTGTCCGA
NC_045512.2_pilon	933	1017	Deletion	1	+	3341	3801	CACTTTGTCCGAACAACTGGACTTTATTGA|CACTAAGAGGGGTGTATACTGCTGCCGTGA	ACACGGAACGTTCTGAAAAGAGCTATGAAT|TGCAGACACCTTTTGAAATTAAATTGGCAA
NC_045512.2_pilon	19831	19931	Deletion	1	+	7392	5794	GCAACATTAAACCAGTACCAGAGGTGAAAA|TACTCAATAATTTGGGTGTGGACATTGCTG	CACATATATCTACTATTGGTGTTTGTTCTA|TGACTGACATAGCCAAGAAACCAACTGAAA
NC_045512.2_pilon	1832	1859	Deletion	1	+	10615	8018	AAGGAAAAGCTAAAAAAGGTGCCTGGAATA|TTGGTGAACAGAAATCAATACTGAGTCCTC	AATATTGGTGAACAGAAATCAATACTGAGT|CCTCTTTATGCATTTGCATCAGAGGCTGCT
NC_045512.2_pilon	1895	1942	Deletion	1	+	3487	4426	ATGCATTTGCATCAGAGGCTGCTCGTGTTG|TACGATCAATTTTCTCCCGCACTCTTGAAA	CCGCACTCTTGAAACTGCTCAAAATTCTGT|GCGTGTTTTACAGAAGGCCGCTATAACAAT
NC_045512.2_pilon	26829	26844	Deletion	1	+	13458	13531	TCAGCTACTTCATTGCTTCTTTCAGACTGT|TTGCGCGTACGCGTTCCATGTGGTCATTCA	GCTTCTTTCAGACTGTTTGCGCGTACGCGT|TCCATGTGGTCATTCAATCCAGAAACTAAC
NC_045512.2_pilon	28921	28928	Deletion	1	+	3645	3659	CCTGCTAGAATGGCTGGCAATGGCGGTGAT|GCTGCTCTTGCTTTGCTGCTGCTTGACAGA	AGAATGGCTGGCAATGGCGGTGATGCTGCT|CTTGCTTTGCTGCTGCTTGACAGATTGAAC
NC_045512.2_pilon	17936	17986	Deletion	1	+	7540	8694	TGTAAACAGATTTAATGTTGCTATTACCAG|AGCAAAAGTAGGCATACTTTGCATAATGTC	TGCATAATGTCTGATAGAGACCTTTATGAC|AAGTTGCAATTTACAAGTCTTGAAATTCCA
NC_045512.2_pilon	28936	29009	Deletion	1	+	3895	6154	GGCAATGGCGGTGATGCTGCTCTTGCTTTG|CTGCTGCTTGACAGATTGAACCAGCTTGAG	GGTAAAGGCCAACAACAACAAGGCCAAACT|GTCACTAAGAAATCTGCTGCTGAGGCTTCT
NC_045512.2_pilon	29042	29070	Deletion	1	+	8664	9031	CTAAGAAATCTGCTGCTGAGGCTTCTAAGA|AGCCTCGGCAAAAACGTACTGCCACTAAAG	AGAAGCCTCGGCAAAAACGTACTGCCACTA|AAGCATACAATGTAACACAAGCTTTCGGCA
NC_045512.2_pilon	26828	26867	Deletion	1	+	13413	12117	CTCAGCTACTTCATTGCTTCTTTCAGACTG|TTTGCGCGTACGCGTTCCATGTGGTCATTC	TACGCGTTCCATGTGGTCATTCAATCCAGA|AACTAACATTCTTCTCAACGTGCCACTCCA
NC_045512.2_pilon	28918	28953	Deletion	1	+	3660	4437	TCTCCTGCTAGAATGGCTGGCAATGGCGGT|GATGCTGCTCTTGCTTTGCTGCTGCTTGAC	CTGCTCTTGCTTTGCTGCTGCTTGACAGAT|TGAACCAGCTTGAGAGCAAAATGTCTGGTA
NC_045512.2_pilon	28984	29050	Deletion	1	+	4977	9020	AACCAGCTTGAGAGCAAAATGTCTGGTAAA|GGCCAACAACAACAAGGCCAAACTGTCACT	ATCTGCTGCTGAGGCTTCTAAGAAGCCTCG|GCAAAAACGTACTGCCACTAAAGCATACAA
NC_045512.2_pilon	7227	7243	Deletion	1	+	7205	7978	TTCATCTTTTAAATGGGATTTAACTGCTTT|TGGCTTAGTTGCAGAGTGGTTTTTGGCATA	GGATTTAACTGCTTTTGGCTTAGTTGCAGA|GTGGTTTTTGGCATATATTCTTTTCACTAG
NC_045512.2_pilon	10972	11073	Deletion	1	+	10428	16563	GTTAGACAATGCTCAGGTGTTACTTTCCAA|AGTGCAGTGAAAAGAACAATCAAGGGTACA	TTTTAGTCCAGAGTACTCAATGGTCTTTGT|TCTTTTTTTTGTATGAAAATGCCTTTTTAC
NC_045512.2_pilon	28937	29024	Deletion	1	+	3932	7545	GCAATGGCGGTGATGCTGCTCTTGCTTTGC|TGCTGCTTGACAGATTGAACCAGCTTGAGA	CAACAAGGCCAAACTGTCACTAAGAAATCT|GCTGCTGAGGCTTCTAAGAAGCCTCGGCAA
NC_045512.2_pilon	29058	29073	Deletion	1	+	9030	6732	TGAGGCTTCTAAGAAGCCTCGGCAAAAACG|TACTGCCACTAAAGCATACAATGTAACACA	AGCCTCGGCAAAAACGTACTGCCACTAAAG|CATACAATGTAACACAAGCTTTCGGCAGAC
NC_045512.2_pilon	28028	28059	Deletion	1	+	6192	5844	CCGTGTCCTATTCACTTCTATTCTAAATGG|TATATTAGAGTAGGAGCTAGAAAATCAGCA	TATATTAGAGTAGGAGCTAGAAAATCAGCA|CCTTTAATTGAATTGTGCGTGGATGAGGCT
NC_045512.2_pilon	19758	19787	Deletion	1	+	10569	5789	GGTGTTGATGTAGAATTGTTTGAAAATAAA|ACAACATTACCTGTTAATGTAGCATTTGAG	AAACAACATTACCTGTTAATGTAGCATTTG|AGCTTTGGGCTAAGCGCAACATTAAACCAG
NC_045512.2_pilon	9762	9802	Deletion	1	+	3127	2918	CTTTAGTAATTACCTAAAGAGACGTGTAGT|CTTTAATGGTGTTTCCTTTAGTACTTTTGA	TGTTTCCTTTAGTACTTTTGAAGAAGCTGC|GCTGTGCACCTTTTTGTTAAATAAAGAAAT
NC_045512.2_pilon	9832	9894	Deletion	1	+	2937	4432	CTGTGCACCTTTTTGTTAAATAAAGAAATG|TATCTAAAGTTGCGTAGTGATGTGCTATTA	CTCTTACGCAATATAATAGATACTTAGCTC|TTTATAATAAGTACAAGTATTTTAGTGGAG
NC_045512.2_pilon	11087	11177	Deletion	1	+	8730	12771	CTCAATGGTCTTTGTTCTTTTTTTTGTATG|AAAATGCCTTTTTACCTTTTGCTATGGGTA	TTTGTCAAACATAAGCATGCATTTCTCTGT|TTGTTTTTGTTACCTTCTCTTGCCACTGTA
NC_045512.2_pilon	20467	20516	Deletion	1	+	5966	10376	GTACAGTTAAAAACTATTTCATAACAGATG|CGCAAACAGGTTCATCTAAGTGTGTGTGTT	AGTGTGTGTGTTCTGTTATTGATTTATTAC|TTGATGATTTTGTTGAAATAATAAAATCCC
NC_045512.2_pilon	29083	29164	Deletion	1	+	7649	13309	AAACGTACTGCCACTAAAGCATACAATGTA|ACACAAGCTTTCGGCAGACGTGGTCCAGAA	GGACCAGGAACTAATCAGACAAGGAACTGA|TTACAAACATTGGCCGCAAATTGCACAATT
NC_045512.2_pilon	28946	29015	Deletion	1	+	4242	6504	GTGATGCTGCTCTTGCTTTGCTGCTGCTTG|ACAGATTGAACCAGCTTGAGAGCAAAATGT	GGCCAACAACAACAAGGCCAAACTGTCACT|AAGAAATCTGCTGCTGAGGCTTCTAAGAAG
NC_045512.2_pilon	29038	29083	Deletion	1	+	8629	7649	GTCACTAAGAAATCTGCTGCTGAGGCTTCT|AAGAAGCCTCGGCAAAAACGTACTGCCACT	AAAACGTACTGCCACTAAAGCATACAATGT|AACACAAGCTTTCGGCAGACGTGGTCCAGA
NC_045512.2_pilon	28932	28944	Deletion	1	+	3825	4186	GGCTGGCAATGGCGGTGATGCTGCTCTTGC|TTTGCTGCTGCTTGACAGATTGAACCAGCT	GCGGTGATGCTGCTCTTGCTTTGCTGCTGC|TTGACAGATTGAACCAGCTTGAGAGCAAAA
NC_045512.2_pilon	2235	2262	Deletion	1	+	15948	16348	AATTGTTAAATTTATCTCAACCTGTGCTTG|TGAAATTGTCGGTGGACAAATTGTCACCTG	CTTGTGAAATTGTCGGTGGACAAATTGTCA|CCTGTGCAAAGGAAATTAAGGAGAGTGTTC
NC_045512.2_pilon	2263	2267	Deletion	1	+	16427	16341	TGTGAAATTGTCGGTGGACAAATTGTCACC|TGTGCAAAGGAAATTAAGGAGAGTGTTCAG	GAAATTGTCGGTGGACAAATTGTCACCTGT|GCAAAGGAAATTAAGGAGAGTGTTCAGACA
NC_045512.2_pilon	6135	6179	Deletion	1	+	4926	6476	TAAGAAACCTGCTTCAAGAGAGCTTAAAGT|TACATTTTTCCCTGACTTAAATGGTGATGT	GACTTAAATGGTGATGTGGTGGCTATTGAT|TATAAACACTACACACCCTCTTTTAAGAAA
NC_045512.2_pilon	27097	27158	Deletion	1	+	5644	9979	AGCTTCGCAGCGTGTAGCAGGTGACTCAGG|TTTTGCTGCATACAGTCGCTACAGGATTGG	CAACTATAAATTAAACACAGACCATTCCAG|TAGCAGTGACAATATTGCTTTGCTTGTACA
NC_045512.2_pilon	19893	19921	Deletion	1	+	10197	10500	AATACTGTGATCTGGGACTACAAAAGAGAT|GCTCCAGCACATATATCTACTATTGGTGTT	GATGCTCCAGCACATATATCTACTATTGGT|GTTTGTTCTATGACTGACATAGCCAAGAAA
NC_045512.2_pilon	21615	21719	Deletion	1	+	6525	2594	GCCACTAGTCTCTAGTCAGTGTGTTAATCT|TACAACCAGAACTCAATTACCCCCTGCATA	TTCAGATCCTCAGTTTTACATTCAACTCAG|GACTTGTTCTTACCTTTCTTTTCCAATGTT
NC_045512.2_pilon	15455	15480	Deletion	1	+	9128	8707	ATTGAGTGAAATGGTCATGTGTGGCGGTTC|ACTATATGTTAAACCAGGTGGAACCTCATC	CGGTTCACTATATGTTAAACCAGGTGGAAC|CTCATCAGGAGATGCCACAACTGCTTATGC
NC_045512.2_pilon	17126	17156	Deletion	1	+	2946	4265	TAAGAGTCATTTTGCTATTGGCCTAGCTCT|CTACTACCCTTCTGCTCGCATAGTGTATAC	TCTACTACCCTTCTGCTCGCATAGTGTATA|CAGCTTGCTCTCATGCCGCTGTTGATGCAC
NC_045512.2_pilon	17210	17263	Deletion	1	+	6043	9624	TGCACTATGTGAGAAGGCATTAAAATATTT|GCCTATAGATAAATGTAGTAGAATTATACC	ATTATACCTGCACGTGCTCGTGTAGAGTGT|TTTGATAAATTCAAAGTGAATTCAACATTA
NC_045512.2_pilon	3617	3645	Deletion	1	+	7059	8305	ACAATCTTGCTAAACACTGTCTTCATGTTG|TCGGCCCAAATGTTAACAAAGGTGAAGACA	TTGTCGGCCCAAATGTTAACAAAGGTGAAG|ACATTCAACTTCTTAAGAGTGCTTATGAAA
NC_045512.2_pilon	3674	3684	Deletion	1	+	9541	9841	ACATTCAACTTCTTAAGAGTGCTTATGAAA|ATTTTAATCAGCACGAAGTTCTACTTGCAC	TTCTTAAGAGTGCTTATGAAAATTTTAATC|AGCACGAAGTTCTACTTGCACCATTATTAT
NC_045512.2_pilon	29043	29052	Deletion	1	+	8612	9092	TAAGAAATCTGCTGCTGAGGCTTCTAAGAA|GCCTCGGCAAAAACGTACTGCCACTAAAGC	CTGCTGCTGAGGCTTCTAAGAAGCCTCGGC|AAAAACGTACTGCCACTAAAGCATACAATG
NC_045512.2_pilon	10955	11054	Deletion	1	+	10448	16378	TTACACCTTTTGATGTTGTTAGACAATGCT|CAGGTGTTACTTTCCAAAGTGCAGTGAAAA	ATTTTGACTTCACTTTTAGTTTTAGTCCAG|AGTACTCAATGGTCTTTGTTCTTTTTTTTG
NC_045512.2_pilon	8862	8928	Deletion	1	+	11605	7356	AGTCATAACAAGAGAAGTGGGTTTTGTCGT|GCCTGGTTTGCCTGGCACGATATTACGCAC	ATGGTGACTTTTTGCATTTCTTACCTAGAG|TTTTTAGTGCAGTTGGTAACATCTGTTACA
NC_045512.2_pilon	28917	28988	Deletion	1	+	3624	5162	TTCTCCTGCTAGAATGGCTGGCAATGGCGG|TGATGCTGCTCTTGCTTTGCTGCTGCTTGA	CAGCTTGAGAGCAAAATGTCTGGTAAAGGC|CAACAACAACAAGGCCAAACTGTCACTAAG
NC_045512.2_pilon	29027	29063	Deletion	1	+	7794	9169	AAGGCCAAACTGTCACTAAGAAATCTGCTG|CTGAGGCTTCTAAGAAGCCTCGGCAAAAAC	GCTTCTAAGAAGCCTCGGCAAAAACGTACT|GCCACTAAAGCATACAATGTAACACAAGCT
NC_045512.2_pilon	28935	28998	Deletion	1	+	3934	5680	TGGCAATGGCGGTGATGCTGCTCTTGCTTT|GCTGCTGCTTGACAGATTGAACCAGCTTGA	GCAAAATGTCTGGTAAAGGCCAACAACAAC|AAGGCCAAACTGTCACTAAGAAATCTGCTG
NC_045512.2_pilon	3921	3952	Deletion	1	+	9692	10783	GGAAGTTAAGCCATTTATAACTGAAAGTAA|ACCTTCAGTTGAACAGAGAAAACAAGATGA	ACCTTCAGTTGAACAGAGAAAACAAGATGA|TAAGAAAATCAAAGCTTGTGTTGAAGAAGT
NC_045512.2_pilon	28938	28964	Deletion	1	+	3937	4421	CAATGGCGGTGATGCTGCTCTTGCTTTGCT|GCTGCTTGACAGATTGAACCAGCTTGAGAG	TTGCTGCTGCTTGACAGATTGAACCAGCTT|GAGAGCAAAATGTCTGGTAAAGGCCAACAA
NC_045512.2_pilon	15876	15984	Deletion	1	+	8365	4647	ACTGACCTTACTAAAGGACCTCATGAATTT|TGCTCTCAACATACAATGCTAGTTAAACAG	AGGGGCCGGCTGTTTTGTAGATGATATCGT|AAAAACAGATGGTACACTTATGATTGAACG
NC_045512.2_pilon	26821	26888	Deletion	1	+	13344	11756	GATGTGGCTCAGCTACTTCATTGCTTCTTT|CAGACTGTTTGCGCGTACGCGTTCCATGTG	CAATCCAGAAACTAACATTCTTCTCAACGT|GCCACTCCATGGCACTATTCTGACCAGACC
NC_045512.2_pilon	26917	26931	Deletion	1	+	8270	8388	GCCACTCCATGGCACTATTCTGACCAGACC|GCTTCTAGAAAGTGAACTCGTAATCGGAGC	ACTATTCTGACCAGACCGCTTCTAGAAAGT|GAACTCGTAATCGGAGCTGTGATCCTTCGT
NC_045512.2_pilon	15478	15569	Deletion	1	+	8727	2385	GCGGTTCACTATATGTTAAACCAGGTGGAA|CCTCATCAGGAGATGCCACAACTGCTTATG	TCACGGCCAATGTTAATGCACTTTTATCTA|CTGATGGTAACAAAATTGCCGATAAGTATG
NC_045512.2_pilon	6329	6385	Deletion	1	+	3886	4976	GTCTTTGGAGCACAAAACCAGTTGAAACAT|CAAATTCGTTTGATGTACTGAAGTCAGAGG	AGAGGACGCGCAGGGAATGGATAATCTTGC|CTGCGAAGATCTAAAACCAGTCTCTGAAGA
NC_045512.2_pilon	28924	28980	Deletion	1	+	3610	4655	GCTAGAATGGCTGGCAATGGCGGTGATGCT|GCTCTTGCTTTGCTGCTGCTTGACAGATTG	GATTGAACCAGCTTGAGAGCAAAATGTCTG|GTAAAGGCCAACAACAACAAGGCCAAACTG
NC_045512.2_pilon	29146	29253	Deletion	1	+	12186	12090	ACCCAAGGAAATTTTGGGGACCAGGAACTA|ATCAGACAAGGAACTGATTACAAACATTGG	TGTCGCGCATTGGCATGGAAGTCACACCTT|CGGGAACGTGGTTGACCTACACAGGTGCCA
NC_045512.2_pilon	28953	28977	Deletion	1	+	4437	4486	TGCTCTTGCTTTGCTGCTGCTTGACAGATT|GAACCAGCTTGAGAGCAAAATGTCTGGTAA	ACAGATTGAACCAGCTTGAGAGCAAAATGT|CTGGTAAAGGCCAACAACAACAAGGCCAAA
NC_045512.2_pilon	4531	4569	Deletion	1	+	5801	7281	GAGGGTGTGGTTGATTATGGTGCTAGATTT|TACTTTTACACCAGTAAAACAACTGTAGCG	ACACCAGTAAAACAACTGTAGCGTCACTTA|TCAACACACTTAACGATCTAAATGAAACTC
NC_045512.2_pilon	15565	15618	Deletion	1	+	2343	2308	CTGTCACGGCCAATGTTAATGCACTTTTAT|CTACTGATGGTAACAAAATTGCCGATAAGT	CGATAAGTATGTCCGCAATTTACAACACAG|ACTTTATGAGTGTCTCTATAGAAATAGAGA
NC_045512.2_pilon	28990	28996	Deletion	1	+	5132	5416	CTTGAGAGCAAAATGTCTGGTAAAGGCCAA|CAACAACAAGGCCAAACTGTCACTAAGAAA	GAGCAAAATGTCTGGTAAAGGCCAACAACA|ACAAGGCCAAACTGTCACTAAGAAATCTGC
NC_045512.2_pilon	28605	28713	Deletion	1	+	14044	12907	GAAAGATCTCAGTCCAAGATGGTATTTCTA|CTACCTAGGAACTGGGCCAGAAGCTGGACT	GAGCCTTGAATACACCAAAAGATCACATTG|GCACCCGCAATCCTGCTAACAATGCTGCAA
NC_045512.2_pilon	28953	29063	Deletion	1	+	4437	9169	TGCTCTTGCTTTGCTGCTGCTTGACAGATT|GAACCAGCTTGAGAGCAAAATGTCTGGTAA	GCTTCTAAGAAGCCTCGGCAAAAACGTACT|GCCACTAAAGCATACAATGTAACACAAGCT
NC_045512.2_pilon	29040	29073	Deletion	1	+	8649	6732	CACTAAGAAATCTGCTGCTGAGGCTTCTAA|GAAGCCTCGGCAAAAACGTACTGCCACTAA	AGCCTCGGCAAAAACGTACTGCCACTAAAG|CATACAATGTAACACAAGCTTTCGGCAGAC
NC_045512.2_pilon	1352	1429	Deletion	1	+	6725	8270	GTGCCACTACTTGTGGTTACTTACCCCAAA|ATGCTGTTGTTAAAATTTATTGTCCAGCAT	AGGACCTGAGCATAGTCTTGCCGAATACCA|TAATGAATCTGGCTTGAAAACCATTCTTCG
NC_045512.2_pilon	1471	1506	Deletion	1	+	9077	9090	TTGAAAACCATTCTTCGTAAGGGTGGTCGC|ACTATTGCCTTTGGAGGCTGTGTGTTCTCT	TTGCCTTTGGAGGCTGTGTGTTCTCTTATG|TTGGTTGCCATAACAAGTGTGCCTATTGGG
NC_045512.2_pilon	7899	7904	Deletion	1	+	8493	8562	ATTGCCTATTAATGTTATAGTTTTTGATGG|TAAATCAAAATGTGAAGAATCATCTGCAAA	CCTATTAATGTTATAGTTTTTGATGGTAAA|TCAAAATGTGAAGAATCATCTGCAAAATCA
NC_045512.2_pilon	4588	4596	Deletion	1	+	8549	9205	GCGTCACTTATCAACACACTTAACGATCTA|AATGAAACTCTTGTTACAATGCCACTTGGC	TTATCAACACACTTAACGATCTAAATGAAA|CTCTTGTTACAATGCCACTTGGCTATGTAA
NC_045512.2_pilon	28978	29009	Deletion	1	+	4501	6154	AGATTGAACCAGCTTGAGAGCAAAATGTCT|GGTAAAGGCCAACAACAACAAGGCCAAACT	GGTAAAGGCCAACAACAACAAGGCCAAACT|GTCACTAAGAAATCTGCTGCTGAGGCTTCT
NC_045512.2_pilon	28923	29001	Deletion	1	+	3637	5952	TGCTAGAATGGCTGGCAATGGCGGTGATGC|TGCTCTTGCTTTGCTGCTGCTTGACAGATT	AAATGTCTGGTAAAGGCCAACAACAACAAG|GCCAAACTGTCACTAAGAAATCTGCTGCTG
NC_045512.2_pilon	11488	11532	Deletion	1	+	16853	8151	TCCATGTGGGCTCTTATAATCTCTGTTACT|TCTAACTACTCAGGTGTAGTTACAACTGTC	GTGTAGTTACAACTGTCATGTTTTTGGCCA|GAGGTATTGTTTTTATGTGTGTTGAGTATT
NC_045512.2_pilon	19687	19732	Deletion	1	+	8168	9830	GACACTTTGATGGACAACAGGGTGAAGTAC|CAGTTTCTATCATTAATAACACTGTTTACA	AATAACACTGTTTACACAAAAGTTGATGGT|GTTGATGTAGAATTGTTTGAAAATAAAACA
NC_045512.2_pilon	15454	15519	Deletion	1	+	9061	5402	TATTGAGTGAAATGGTCATGTGTGGCGGTT|CACTATATGTTAAACCAGGTGGAACCTCAT	AGATGCCACAACTGCTTATGCTAATAGTGT|TTTTAACATTTGTCAAGCTGTCACGGCCAA
NC_045512.2_pilon	16190	16219	Deletion	1	+	6460	6827	TACTAATGATAACACTTCAAGGTATTGGGA|ACCTGAGTTTTATGAGGCTATGTACACACC	GAACCTGAGTTTTATGAGGCTATGTACACA|CCGCATACAGTCTTACAGGCTGTTGGGGCT
NC_045512.2_pilon	2242	2288	Deletion	1	+	16256	16730	AAATTTATCTCAACCTGTGCTTGTGAAATT|GTCGGTGGACAAATTGTCACCTGTGCAAAG	GTCACCTGTGCAAAGGAAATTAAGGAGAGT|GTTCAGACATTCTTTAAGCTTGTAAATAAA
NC_045512.2_pilon	2317	2343	Deletion	1	+	17013	15682	GTTCAGACATTCTTTAAGCTTGTAAATAAA|TTTTTGGCTTTGTGTGCTGACTCTATCATT	ATAAATTTTTGGCTTTGTGTGCTGACTCTA|TCATTATTGGTGGAGCTAAACTTAAAGCCT
NC_045512.2_pilon	28928	28955	Deletion	1	+	3659	4429	GAATGGCTGGCAATGGCGGTGATGCTGCTC|TTGCTTTGCTGCTGCTTGACAGATTGAACC	GCTCTTGCTTTGCTGCTGCTTGACAGATTG|AACCAGCTTGAGAGCAAAATGTCTGGTAAA
NC_045512.2_pilon	7867	7879	Deletion	1	+	6745	7347	GACAACCTGAGAGCTAATAACACTAAAGGT|TCATTGCCTATTAATGTTATAGTTTTTGAT	AGCTAATAACACTAAAGGTTCATTGCCTAT|TAATGTTATAGTTTTTGATGGTAAATCAAA
NC_045512.2_pilon	22975	23075	Deletion	1	+	7811	3501	AAACCTTTTGAGAGAGATATTTCAACTGAA|ATCTATCAGGCCGGTAGCACACCTTGTAAT	TATGGTTTCCAACCCACTAATGGTGTTGGT|TACCAACCATACAGAGTAGTAGTACTTTCT
NC_045512.2_pilon	24184	24300	Deletion	1	+	4832	8173	CTCACAGATGAAATGATTGCTCAATACACT|TCTGCACTGTTAGCGGGTACAATCACTTCT	CTTATAGGTTTAATGGTATTGGAGTTACAC|AGAATGTTCTCTATGAGAACCAAAAATTGA
NC_045512.2_pilon	26801	26839	Deletion	1	+	15161	13526	ATGGCTTGTCTTGTAGGCTTGATGTGGCTC|AGCTACTTCATTGCTTCTTTCAGACTGTTT	TCATTGCTTCTTTCAGACTGTTTGCGCGTA|CGCGTTCCATGTGGTCATTCAATCCAGAAA
NC_045512.2_pilon	28639	28650	Deletion	1	+	12798	13262	CTAGGAACTGGGCCAGAAGCTGGACTTCCC|TATGGTGCTAACAAAGACGGCATCATATGG	GGCCAGAAGCTGGACTTCCCTATGGTGCTA|ACAAAGACGGCATCATATGGGTTGCAACTG
NC_045512.2_pilon	21119	21235	Deletion	1	+	5195	3248	CTCTAAAGAGGGTTTTTTCACTTACATTTG|TGGGTTTATACAACAAAAGCTAGCTCTTGG	CTCATGGGACACTTCGCATGGTGGACAGCC|TTTGTTACTAATGTGAATGCGTCATCATCT
NC_045512.2_pilon	28941	28967	Deletion	1	+	4070	4465	TGGCGGTGATGCTGCTCTTGCTTTGCTGCT|GCTTGACAGATTGAACCAGCTTGAGAGCAA	CTGCTGCTTGACAGATTGAACCAGCTTGAG|AGCAAAATGTCTGGTAAAGGCCAACAACAA
NC_045512.2_pilon	4885	4918	Deletion	1	+	1953	3144	GGTGATAAAAGTGTATATTACACTAGTAAT|CCTACCACATTCCACCTAGATGGTGAAGTT	TACCACATTCCACCTAGATGGTGAAGTTAT|CACCTTTGACAATCTTAAGACACTTCTTTC
NC_045512.2_pilon	2922	2983	Deletion	1	+	3037	5763	AGATGCTGTCATAAAAACTTTGCAACCAGT|ATCTGAATTACTTACACCACTGGGCATTGA	TTTAGATGAGTGGAGTATGGCTACATACTA|CTTATTTGATGAGTCTGGTGAGTTTAAATT
NC_045512.2_pilon	15491	15591	Deletion	1	+	8705	2371	TGTTAAACCAGGTGGAACCTCATCAGGAGA|TGCCACAACTGCTTATGCTAATAGTGTTTT	TTTATCTACTGATGGTAACAAAATTGCCGA|TAAGTATGTCCGCAATTTACAACACAGACT
NC_045512.2_pilon	15468	15585	Deletion	1	+	8988	2335	GTCATGTGTGGCGGTTCACTATATGTTAAA|CCAGGTGGAACCTCATCAGGAGATGCCACA	TGCACTTTTATCTACTGATGGTAACAAAAT|TGCCGATAAGTATGTCCGCAATTTACAACA
NC_045512.2_pilon	10945	11065	Deletion	1	+	9238	16742	GAAGATGAATTTACACCTTTTGATGTTGTT|AGACAATGCTCAGGTGTTACTTTCCAAAGT	ACTTTTAGTTTTAGTCCAGAGTACTCAATG|GTCTTTGTTCTTTTTTTTGTATGAAAATGC
NC_045512.2_pilon	17500	17621	Deletion	1	+	6998	9072	TAACTAAGGGCACACTAGAACCAGAATATT|TCAATTCAGTGTGTAGACTTATGAAAACTA	TGAGTGCTTTGGTTTATGATAATAAGCTTA|AAGCACATAAAGACAAATCAGCTCAATGCT
NC_045512.2_pilon	22931	22966	Deletion	1	+	8132	7611	GTAATTATAATTACCTGTATAGATTGTTTA|GGAAGTCTAATCTCAAACCTTTTGAGAGAG	GTCTAATCTCAAACCTTTTGAGAGAGATAT|TTCAACTGAAATCTATCAGGCCGGTAGCAC
NC_045512.2_pilon	2779	2836	Deletion	1	+	8052	11854	ACTGTGATAGAAGTGCAAGGTTACAAGAGT|GTGAATATCACTTTTGAACTTGATGAAAGG	AAGGATTGATAAAGTACTTAATGAGAAGTG|CTCTGCCTATACAGTTGAACTCGGTACAGA
NC_045512.2_pilon	2610	2619	Deletion	1	+	2062	2182	AGCTGTTGAAGCTCCATTGGTTGGTACACC|AGTTTGTATTAACGGGCTTATGTTGCTCGA	AAGCTCCATTGGTTGGTACACCAGTTTGTA|TTAACGGGCTTATGTTGCTCGAAATCAAAG
NC_045512.2_pilon	19879	19944	Deletion	1	+	10415	6326	TGGACATTGCTGCTAATACTGTGATCTGGG|ACTACAAAAGAGATGCTCCAGCACATATAT	TATTGGTGTTTGTTCTATGACTGACATAGC|CAAGAAACCAACTGAAACGATTTGTGCACC
NC_045512.2_pilon	3403	3485	Deletion	1	+	5799	13866	AATGTATACATTAAAAATGCAGACATTGTG|GAAGAAGCTAAAAAGGTAAAACCAACAGTG	TACCTTAAACATGGAGGAGGTGTTGCAGGA|GCCTTAAATAAGGCTACTAACAATGCCATG
NC_045512.2_pilon	28939	28987	Deletion	1	+	4037	5044	AATGGCGGTGATGCTGCTCTTGCTTTGCTG|CTGCTTGACAGATTGAACCAGCTTGAGAGC	CCAGCTTGAGAGCAAAATGTCTGGTAAAGG|CCAACAACAACAAGGCCAAACTGTCACTAA
NC_045512.2_pilon	29028	29039	Deletion	1	+	7932	8621	AGGCCAAACTGTCACTAAGAAATCTGCTGC|TGAGGCTTCTAAGAAGCCTCGGCAAAAACG	GTCACTAAGAAATCTGCTGCTGAGGCTTCT|AAGAAGCCTCGGCAAAAACGTACTGCCACT
NC_045512.2_pilon	2204	2324	Deletion	1	+	11700	16889	AAGGTGTAGAGTTTCTTAGAGACGGTTGGG|AAATTGTTAAATTTATCTCAACCTGTGCTT	ACATTCTTTAAGCTTGTAAATAAATTTTTG|GCTTTGTGTGCTGACTCTATCATTATTGGT
NC_045512.2_pilon	28999	29063	Deletion	1	+	5927	9169	AAAATGTCTGGTAAAGGCCAACAACAACAA|GGCCAAACTGTCACTAAGAAATCTGCTGCT	GCTTCTAAGAAGCCTCGGCAAAAACGTACT|GCCACTAAAGCATACAATGTAACACAAGCT
NC_045512.2_pilon	28917	28952	Deletion	1	+	3624	4397	TTCTCCTGCTAGAATGGCTGGCAATGGCGG|TGATGCTGCTCTTGCTTTGCTGCTGCTTGA	GCTGCTCTTGCTTTGCTGCTGCTTGACAGA|TTGAACCAGCTTGAGAGCAAAATGTCTGGT
NC_045512.2_pilon	20075	20154	Deletion	1	+	2143	1063	TATTACAGAAGGTAGTGTTAAAGGTTTACA|ACCATCTGTAGGTCCCAAACAAGCTAGTCT	TGGAGAAGCCGTAAAAACACAGTTCAATTA|TTATAAGAAAGTTGATGGTGTTGTCCAACA
NC_045512.2_pilon	8838	8855	Deletion	1	+	14120	14382	CAAAGCTTGCCCATTGATTGCTGCAGTCAT|AACAAGAGAAGTGGGTTTTGTCGTGCCTGG	ATTGCTGCAGTCATAACAAGAGAAGTGGGT|TTTGTCGTGCCTGGTTTGCCTGGCACGATA
NC_045512.2_pilon	28925	29051	Deletion	1	+	3616	9042	CTAGAATGGCTGGCAATGGCGGTGATGCTG|CTCTTGCTTTGCTGCTGCTTGACAGATTGA	TCTGCTGCTGAGGCTTCTAAGAAGCCTCGG|CAAAAACGTACTGCCACTAAAGCATACAAT
NC_045512.2_pilon	28899	29025	Deletion	1	+	2355	7686	AGGCAGCAGTAGGGGAACTTCTCCTGCTAG|AATGGCTGGCAATGGCGGTGATGCTGCTCT	AACAAGGCCAAACTGTCACTAAGAAATCTG|CTGCTGAGGCTTCTAAGAAGCCTCGGCAAA
NC_045512.2_pilon	28927	28977	Deletion	1	+	3649	4486	AGAATGGCTGGCAATGGCGGTGATGCTGCT|CTTGCTTTGCTGCTGCTTGACAGATTGAAC	ACAGATTGAACCAGCTTGAGAGCAAAATGT|CTGGTAAAGGCCAACAACAACAAGGCCAAA
NC_045512.2_pilon	20395	20523	Deletion	1	+	9029	10776	ATCTACTGATTGGACTAGCTAAACGTTTTA|AGGAATCACCTTTTGAATTAGAAGATTTTA	GTGTTCTGTTATTGATTTATTACTTGATGA|TTTTGTTGAAATAATAAAATCCCAAGATTT
NC_045512.2_pilon	28921	28940	Deletion	1	+	3645	4086	CCTGCTAGAATGGCTGGCAATGGCGGTGAT|GCTGCTCTTGCTTTGCTGCTGCTTGACAGA	AATGGCGGTGATGCTGCTCTTGCTTTGCTG|CTGCTTGACAGATTGAACCAGCTTGAGAGC
NC_045512.2_pilon	2180	2231	Deletion	1	+	7157	15607	ATTGGCTTGAAGAGAAGTTTAAGGAAGGTG|TAGAGTTTCTTAGAGACGGTTGGGAAATTG	TGGGAAATTGTTAAATTTATCTCAACCTGT|GCTTGTGAAATTGTCGGTGGACAAATTGTC
NC_045512.2_pilon	29046	29068	Deletion	1	+	8767	9057	GAAATCTGCTGCTGAGGCTTCTAAGAAGCC|TCGGCAAAAACGTACTGCCACTAAAGCATA	TAAGAAGCCTCGGCAAAAACGTACTGCCAC|TAAAGCATACAATGTAACACAAGCTTTCGG
NC_045512.2_pilon	8406	8442	Deletion	1	+	4572	5550	AAAAAGTCACAACATTGCTTTGATATGGAA|CGTTAAAGATTTCATGTCATTGTCTGAACA	AAGATTTCATGTCATTGTCTGAACAACTAC|GAAAACAAATACGTAGTGCTGCTAAAAAGA
NC_045512.2_pilon	28956	29026	Deletion	1	+	4449	7648	TCTTGCTTTGCTGCTGCTTGACAGATTGAA|CCAGCTTGAGAGCAAAATGTCTGGTAAAGG	ACAAGGCCAAACTGTCACTAAGAAATCTGC|TGCTGAGGCTTCTAAGAAGCCTCGGCAAAA
NC_045512.2_pilon	15541	15557	Deletion	1	+	4949	2313	ATAGTGTTTTTAACATTTGTCAAGCTGTCA|CGGCCAATGTTAATGCACTTTTATCTACTG	TTTGTCAAGCTGTCACGGCCAATGTTAATG|CACTTTTATCTACTGATGGTAACAAAATTG
NC_045512.2_pilon	4042	4113	Deletion	1	+	4574	5674	ACAGAAAACTTGTTACTTTATATTGACATT|AATGGCAATCTTCATCCAGATTCTGCCACT	ACATTGACATCACTTTCTTAAAGAAAGATG|CTCCATATATAGTGGGTGATGTTGTTCAAG
NC_045512.2_pilon	28945	29075	Deletion	1	+	4240	7134	GGTGATGCTGCTCTTGCTTTGCTGCTGCTT|GACAGATTGAACCAGCTTGAGAGCAAAATG	CCTCGGCAAAAACGTACTGCCACTAAAGCA|TACAATGTAACACAAGCTTTCGGCAGACGT
NC_045512.2_pilon	9451	9580	Deletion	1	+	4740	8277	GTAGCTATCGTAGTAACATGCCTTGCCTAC|TATTTTATGAGGTTTAGAAGAGCTTTTGGT	ACCAGTTTACTCATTCTTACCTGGTGTTTA|TTCTGTTATTTACTTGTACTTGACATTTTA
NC_045512.2_pilon	6003	6026	Deletion	1	+	6396	7159	CAATTCTTATTTCACAGAGCAACCAATTGA|TCTTGTACCAAACCAACCATATCCAAACGC	CCAATTGATCTTGTACCAAACCAACCATAT|CCAAACGCAAGCTTCGATAATTTTAAGTTT
NC_045512.2_pilon	28940	28958	Deletion	1	+	4086	4451	ATGGCGGTGATGCTGCTCTTGCTTTGCTGC|TGCTTGACAGATTGAACCAGCTTGAGAGCA	CTTGCTTTGCTGCTGCTTGACAGATTGAAC|CAGCTTGAGAGCAAAATGTCTGGTAAAGGC
NC_045512.2_pilon	2201	2332	Deletion	1	+	10706	16363	AGGAAGGTGTAGAGTTTCTTAGAGACGGTT|GGGAAATTGTTAAATTTATCTCAACCTGTG	TAAGCTTGTAAATAAATTTTTGGCTTTGTG|TGCTGACTCTATCATTATTGGTGGAGCTAA
NC_045512.2_pilon	15474	15493	Deletion	1	+	8472	8584	TGTGGCGGTTCACTATATGTTAAACCAGGT|GGAACCTCATCAGGAGATGCCACAACTGCT	GTTAAACCAGGTGGAACCTCATCAGGAGAT|GCCACAACTGCTTATGCTAATAGTGTTTTT
NC_045512.2_pilon	29025	29064	Deletion	1	+	7686	9189	ACAAGGCCAAACTGTCACTAAGAAATCTGC|TGCTGAGGCTTCTAAGAAGCCTCGGCAAAA	CTTCTAAGAAGCCTCGGCAAAAACGTACTG|CCACTAAAGCATACAATGTAACACAAGCTT
NC_045512.2_pilon	13409	13428	Deletion	1	+	3384	3790	TCTGCGGTATGTGGAAAGGTTATGGCTGTA|GTTGTGATCAACTCCGCGAACCCATGCTTC	GTTATGGCTGTAGTTGTGATCAACTCCGCG|AACCCATGCTTCAGTCAGCTGATGCACAAT
NC_045512.2_pilon	15227	15247	Deletion	1	+	7020	8938	TGTAGTAATTGGAACAAGCAAATTCTATGG|TGGTTGGCACAACATGTTAAAAACTGTTTA	AAATTCTATGGTGGTTGGCACAACATGTTA|AAAACTGTTTATAGTGATGTAGAAAACCCT
NC_045512.2_pilon	20630	20747	Deletion	1	+	5569	8563	TTCATTTATGCTTTGGTGTAAAGATGGCCA|TGTAGAAACATTTTACCCAAAATTACAATC	TGCTATTAGAAAAGTGTGACCTTCAAAATT|ATGGTGATAGTGCAACATTACCTAAAGGCA
NC_045512.2_pilon	22022	22148	Deletion	1	+	6643	7478	ATTACCACAAAAACAACAAAAGTTGGATGG|AAAGTGAGTTCAGAGTTTATTCTAGTGCGA	TTCAAAAATCTTAGGGAATTTGTGTTTAAG|AATATTGATGGTTATTTTAAAATATATTCT
NC_045512.2_pilon	8614	8666	Deletion	1	+	8462	9294	ATTAAAGTTACACTTGTGTTCCTTTTTGTT|GCTGCTATTTTCTATTTAATAACACCTGTT	ACACCTGTTCATGTCATGTCTAAACATACT|GACTTTTCAAGTGAAATCATAGGATACAAG
NC_045512.2_pilon	13398	13532	Deletion	1	+	2968	5255	AGTCTGTACCGTCTGCGGTATGTGGAAAGG|TTATGGCTGTAGTTGTGATCAACTCCGCGA	CGTGCGGCACAGGCACTAGTACTGATGTCG|TATACAGGGCTTTTGACATCTACAATGATA
NC_045512.2_pilon	10178	10182	Deletion	1	+	6573	6551	TTGATGACGTAGTTTACTGTCCAAGACATG|TGATCTGCACCTCTGAAGACATGCTTAACC	ATGACGTAGTTTACTGTCCAAGACATGTGA|TCTGCACCTCTGAAGACATGCTTAACCCTA
NC_045512.2_pilon	6315	6418	Deletion	1	+	3586	5783	CTGGTGTATACGTTGTCTTTGGAGCACAAA|ACCAGTTGAAACATCAAATTCGTTTGATGT	CGAAGATCTAAAACCAGTCTCTGAAGAAGT|AGTGGAAAATCCTACCATACAGAAAGACGT
NC_045512.2_pilon	28917	28986	Deletion	1	+	3624	4997	TTCTCCTGCTAGAATGGCTGGCAATGGCGG|TGATGCTGCTCTTGCTTTGCTGCTGCTTGA	ACCAGCTTGAGAGCAAAATGTCTGGTAAAG|GCCAACAACAACAAGGCCAAACTGTCACTA
NC_045512.2_pilon	28959	28966	Deletion	1	+	4427	4464	TGCTTTGCTGCTGCTTGACAGATTGAACCA|GCTTGAGAGCAAAATGTCTGGTAAAGGCCA	GCTGCTGCTTGACAGATTGAACCAGCTTGA|GAGCAAAATGTCTGGTAAAGGCCAACAACA
NC_045512.2_pilon	2712	2800	Deletion	1	+	3964	9791	GATGGTAACAAACAATACCTTCACACTCAA|AGGCGGTGCACCAACAAAGGTTACTTTTGG	TTACAAGAGTGTGAATATCACTTTTGAACT|TGATGAAAGGATTGATAAAGTACTTAATGA
NC_045512.2_pilon	15458	15593	Deletion	1	+	9042	2371	GAGTGAAATGGTCATGTGTGGCGGTTCACT|ATATGTTAAACCAGGTGGAACCTCATCAGG	TATCTACTGATGGTAACAAAATTGCCGATA|AGTATGTCCGCAATTTACAACACAGACTTT
NC_045512.2_pilon	5272	5355	Deletion	1	+	3726	2711	CAAGTTAATGGTTTAACTTCTATTAAATGG|GCAGATAACAACTGTTATCTTGCCACTGCA	AGTTGAAGTTTAATCCACCTGCTCTACAAG|ATGCTTATTACAGAGCAAGGGCTGGTGAAG
NC_045512.2_pilon	15461	15597	Deletion	1	+	8944	2374	TGAAATGGTCATGTGTGGCGGTTCACTATA|TGTTAAACCAGGTGGAACCTCATCAGGAGA	TACTGATGGTAACAAAATTGCCGATAAGTA|TGTCCGCAATTTACAACACAGACTTTATGA
NC_045512.2_pilon	11258	11305	Deletion	1	+	10396	11268	TGCCTGCTAGTTGGGTGATGCGTATTATGA|CATGGTTGGATATGGTTGATACTAGTTTGT	TGATACTAGTTTGTCTGGTTTTAAGCTAAA|AGACTGTGTTATGTATGCATCAGCTGTAGT
NC_045512.2_pilon	25957	26033	Deletion	1	+	1632	3589	TTTCTGAACATGACTACCAGATTGGTGGTT|ATACTGAAAAATGGGAATCTGGAGTAAAAG	ACAGTTACTTCACTTCAGACTATTACCAGC|TGTACTCAACTCAATTGAGTACAGACACTG
NC_045512.2_pilon	3539	3553	Deletion	1	+	15674	15374	CCATGCAAGTTGAATCTGATGATTACATAG|CTACTAATGGACCACTTAAAGTGGGTGGTA	ATCTGATGATTACATAGCTACTAATGGACC|ACTTAAAGTGGGTGGTAGTTGTGTTTTAAG
NC_045512.2_pilon	8815	8929	Deletion	1	+	12615	7364	CGTGGTGGTAGTTATACTAATGACAAAGCT|TGCCCATTGATTGCTGCAGTCATAACAAGA	TGGTGACTTTTTGCATTTCTTACCTAGAGT|TTTTAGTGCAGTTGGTAACATCTGTTACAC
NC_045512.2_pilon	25362	25373	Deletion	1	+	4030	4465	TGAAGACGACTCTGAGCCAGTGCTCAAAGG|AGTCAAATTACATTACACATAAACGAACTT	TCTGAGCCAGTGCTCAAAGGAGTCAAATTA|CATTACACATAAACGAACTTATGGATTTGT
NC_045512.2_pilon	12561	12687	Deletion	1	+	9135	13672	TACTTATGCATCAGCATTGTGGGAAATCCA|ACAGGTTGTAGATGCAGATAGTAAAATTGT	TAAGGGCCAATTCTGCTGTCAAATTACAGA|ATAATGAGCTTAGTCCTGTTGCACTACGAC
NC_045512.2_pilon	22838	22981	Deletion	1	+	3883	7819	GAAAGATTGCTGATTATAATTATAAATTAC|CAGATGATTTTACAGGCTGCGTTATAGCTT	TTTTGAGAGAGATATTTCAACTGAAATCTA|TCAGGCCGGTAGCACACCTTGTAATGGTGT
NC_045512.2_pilon	9572	9616	Deletion	1	+	8319	7480	GTTTAACACCAGTTTACTCATTCTTACCTG|GTGTTTATTCTGTTATTTACTTGTACTTGA	TATTTACTTGTACTTGACATTTTATCTTAC|TAATGATGTTTCTTTTTTAGCACATATTCA
NC_045512.2_pilon	18892	19008	Deletion	1	+	7453	5902	TCATGACTAGGTGTCTAGCTGTCCACGAGT|GCTTTGTTAAGCGTGTTGACTGGACTATTG	ACACATGGTTGTTAAAGCTGCATTATTAGC|AGACAAATTCCCAGTTCTTCACGACATTGG
NC_045512.2_pilon	3474	3575	Deletion	1	+	13263	15272	AGCCAATGTTTACCTTAAACATGGAGGAGG|TGTTGCAGGAGCCTTAAATAAGGCTACTAA	AATGGACCACTTAAAGTGGGTGGTAGTTGT|GTTTTAAGCGGACACAATCTTGCTAAACAC
NC_045512.2_pilon	15418	15494	Deletion	1	+	7858	8500	ACCGTTTCTATAGATTAGCTAATGAGTGTG|CTCAAGTATTGAGTGAAATGGTCATGTGTG	TTAAACCAGGTGGAACCTCATCAGGAGATG|CCACAACTGCTTATGCTAATAGTGTTTTTA
NC_045512.2_pilon	576	669	Deletion	1	+	1624	4040	CATTCAGTACGGTCGTAGTGGTGAGACACT|TGGTGTCCTTGTCCCTCATGTGGGCGAAAT	AGAACGGTAATAAAGGAGCTGGTGGCCATA|GTTACGGCGCCGATCTAAAGTCATTTGACT
NC_045512.2_pilon	28919	29070	Deletion	1	+	3663	9031	CTCCTGCTAGAATGGCTGGCAATGGCGGTG|ATGCTGCTCTTGCTTTGCTGCTGCTTGACA	AGAAGCCTCGGCAAAAACGTACTGCCACTA|AAGCATACAATGTAACACAAGCTTTCGGCA
NC_045512.2_pilon	3925	4083	Deletion	1	+	9831	5427	GTTAAGCCATTTATAACTGAAAGTAAACCT|TCAGTTGAACAGAGAAAACAAGATGATAAG	TTCATCCAGATTCTGCCACTCTTGTTAGTG|ACATTGACATCACTTTCTTAAAGAAAGATG
NC_045512.2_pilon	11082	11083	Ins:TT	5	+	7600	7613	GAGTACTCAATGGTCTTTGTTCTTTTTTTT|GTATGAAAATGCCTTTTTACCTTTTGCTAT	GAGTACTCAATGGTCTTTGTTCTTTTTTTT|GTATGAAAATGCCTTTTTACCTTTTGCTAT
NC_045512.2_pilon	20496	20497	Ins:GT	3	+	8668	8883	GCGCAAACAGGTTCATCTAAGTGTGTGTGT|TCTGTTATTGATTTATTACTTGATGATTTT	GCGCAAACAGGTTCATCTAAGTGTGTGTGT|TCTGTTATTGATTTATTACTTGATGATTTT
NC_045512.2_pilon	16219	16220	Ins:AC	2	+	6827	6814	AACCTGAGTTTTATGAGGCTATGTACACAC|CGCATACAGTCTTACAGGCTGTTGGGGCTT	AACCTGAGTTTTATGAGGCTATGTACACAC|CGCATACAGTCTTACAGGCTGTTGGGGCTT
NC_045512.2_pilon	11005	11006	Ins:AC	2	+	13184	13168	GCAGTGAAAAGAACAATCAAGGGTACACAC|CACTGGTTGTTACTCACAATTTTGACTTCA	GCAGTGAAAAGAACAATCAAGGGTACACAC|CACTGGTTGTTACTCACAATTTTGACTTCA
NC_045512.2_pilon	17514	17515	Ins:GT	1	+	7646	7654	CTAGAACCAGAATATTTCAATTCAGTGTGT|AGACTTATGAAAACTATAGGTCCAGACATG	CTAGAACCAGAATATTTCAATTCAGTGTGT|AGACTTATGAAAACTATAGGTCCAGACATG
```
