## Supplementary material for "Tiled-ClickSeq for targeted sequencing of complete coronavirus genomes with simultaneous capture of RNA recombination and minority variants": SData 5: WRCEVA_000504_VirusRecombinationResults.BED

```
track name=Virus_Recombinations description="Virus_Recombinations" graphType=junctions
NC_045512.2_pilon	23583	23599	Deletion	1074	+	2609	2014	ACCCATTGGTGCAGGTATATGCGCTAGTTA|TCAGACTCAGACTAATTCTCCTCGGCGGGC	TATATGCGCTAGTTATCAGACTCAGACTAA|TTCTCCTCGGCGGGCACGTAGTGTAGCTAG
NC_045512.2_pilon	70	21557	Deletion	196	+	1414	5359	TTTCGATCTCTTGTAGATCTGTTCTCTAAA|CGAACTTTAAAATCTGTGTGGCTGTCACTC	TTTCTAGTGATGTTCTTGTTAACAACTAAA|CGAACAATGTTTGTTTTTCTTGTTTTATTG
NC_045512.2_pilon	70	28261	Deletion	91	+	1414	2509	TTTCGATCTCTTGTAGATCTGTTCTCTAAA|CGAACTTTAAAATCTGTGTGGCTGTCACTC	ACGTTCGTGTTGTTTTAGATTTCATCTAAA|CGAACAAACTAAAATGTCTGATAATGGACC
NC_045512.2_pilon	72	25388	Deletion	86	+	1459	2106	TCGATCTCTTGTAGATCTGTTCTCTAAACG|AACTTTAAAATCTGTGTGGCTGTCACTCGG	AAAGGAGTCAAATTACATTACACATAAACG|AACTTATGGATTTGTTTATGAGAATCTTCA
NC_045512.2_pilon	71	27390	Deletion	58	+	1464	1471	TTCGATCTCTTGTAGATCTGTTCTCTAAAC|GAACTTTAAAATCTGTGTGGCTGTCACTCG	TGAAGAGCAACCAATGGAGATTGATTAAAC|GAACATGAAAATTATTCTTTTCTTGGCACT
NC_045512.2_pilon	26781	26819	Deletion	28	+	6529	6826	CCGGTGGAATTGCTATCGCAATGGCTTGTC|TTGTAGGCTTGATGTGGCTCAGCTACTTCA	CTTGATGTGGCTCAGCTACTTCATTGCTTC|TTTCAGACTGTTTGCGCGTACGCGTTCCAT
NC_045512.2_pilon	73	26241	Deletion	23	+	1465	3752	CGATCTCTTGTAGATCTGTTCTCTAAACGA|ACTTTAAAATCTGTGTGGCTGTCACTCGGC	GCCTTTGTAAGCACAAGCTGATGAGTACGA|ACTTATGTACTCATTCGTTTCGGAAGAGAC
NC_045512.2_pilon	72	27044	Deletion	23	+	1459	2223	TCGATCTCTTGTAGATCTGTTCTCTAAACG|AACTTTAAAATCTGTGTGGCTGTCACTCGG	GCCTAAAGAAATCACTGTTGCTACATCACG|AACGCTTTCTTATTACAAATTGGGAGCTTC
NC_045512.2_pilon	70	26474	Deletion	17	+	1414	480	TTTCGATCTCTTGTAGATCTGTTCTCTAAA|CGAACTTTAAAATCTGTGTGGCTGTCACTC	CTTCTAGAGTTCCTGATCTTCTGGTCTAAA|CGAACTAAATATTATATTAGTTTTTCTGTT
NC_045512.2_pilon	27265	27301	Deletion	14	+	6641	5698	CAGAGATATTACTAATTATTATGAGGACTT|TTAAAGTTTCCATTTGGAATCTTGATTACA	GTTTCCATTTGGAATCTTGATTACATCATA|AACCTCATAATTAAAAATTTATCTAAGTCA
NC_045512.2_pilon	23554	23583	Deletion	12	+	1763	2609	CATGTCAACAACTCATATGAGTGTGACATA|CCCATTGGTGCAGGTATATGCGCTAGTTAT	TACCCATTGGTGCAGGTATATGCGCTAGTT|ATCAGACTCAGACTAATTCTCCTCGGCGGG
NC_045512.2_pilon	26786	26821	Deletion	11	+	6873	6871	GGAATTGCTATCGCAATGGCTTGTCTTGTA|GGCTTGATGTGGCTCAGCTACTTCATTGCT	TGATGTGGCTCAGCTACTTCATTGCTTCTT|TCAGACTGTTTGCGCGTACGCGTTCCATGT
NC_045512.2_pilon	27132	27140	Deletion	11	+	4390	4406	CTGCATACAGTCGCTACAGGATTGGCAACT|ATAAATTAAACACAGACCATTCCAGTAGCA	CAGTCGCTACAGGATTGGCAACTATAAATT|AAACACAGACCATTCCAGTAGCAGTGACAA
NC_045512.2_pilon	15470	15475	Deletion	11	+	4801	4715	CATGTGTGGCGGTTCACTATATGTTAAACC|AGGTGGAACCTCATCAGGAGATGCCACAAC	TGTGGCGGTTCACTATATGTTAAACCAGGT|GGAACCTCATCAGGAGATGCCACAACTGCT
NC_045512.2_pilon	15473	15478	Deletion	11	+	4710	4645	GTGTGGCGGTTCACTATATGTTAAACCAGG|TGGAACCTCATCAGGAGATGCCACAACTGC	GGCGGTTCACTATATGTTAAACCAGGTGGA|ACCTCATCAGGAGATGCCACAACTGCTTAT
NC_045512.2_pilon	6044	6048	Deletion	10	+	3524	3573	ACCAACCATATCCAAACGCAAGCTTCGATA|ATTTTAAGTTTGTATGTGATAATATCAAAT	AACCATATCCAAACGCAAGCTTCGATAATT|TTAAGTTTGTATGTGATAATATCAAATTTG
NC_045512.2_pilon	28992	28996	Deletion	10	+	2521	2539	TGAGAGCAAAATGTCTGGTAAAGGCCAACA|ACAACAAGGCCAAACTGTCACTAAGAAATC	GAGCAAAATGTCTGGTAAAGGCCAACAACA|ACAAGGCCAAACTGTCACTAAGAAATCTGC
NC_045512.2_pilon	15472	15476	Deletion	10	+	4712	4653	TGTGTGGCGGTTCACTATATGTTAAACCAG|GTGGAACCTCATCAGGAGATGCCACAACTG	GTGGCGGTTCACTATATGTTAAACCAGGTG|GAACCTCATCAGGAGATGCCACAACTGCTT
NC_045512.2_pilon	685	695	Deletion	9	+	2758	2864	GCTGGTGGCCATAGTTACGGCGCCGATCTA|AAGTCATTTGACTTAGGCGACGAGCTTGGC	CATAGTTACGGCGCCGATCTAAAGTCATTT|GACTTAGGCGACGAGCTTGGCACTGATCCT
NC_045512.2_pilon	15515	15519	Deletion	9	+	3122	3065	AGGAGATGCCACAACTGCTTATGCTAATAG|TGTTTTTAACATTTGTCAAGCTGTCACGGC	AGATGCCACAACTGCTTATGCTAATAGTGT|TTTTAACATTTGTCAAGCTGTCACGGCCAA
NC_045512.2_pilon	20274	20339	Deletion	8	+	2579	3713	ATGGAAATTGATTTCTTAGAATTAGCTATG|GATGAATTCATTGAACGGTATAAATTAGAA	ATGCCTTCGAACATATCGTTTATGGAGATT|TTAGTCATAGTCAGTTAGGTGGTTTACATC
NC_045512.2_pilon	15468	15475	Deletion	8	+	4815	4715	GTCATGTGTGGCGGTTCACTATATGTTAAA|CCAGGTGGAACCTCATCAGGAGATGCCACA	TGTGGCGGTTCACTATATGTTAAACCAGGT|GGAACCTCATCAGGAGATGCCACAACTGCT
NC_045512.2_pilon	4531	4548	Deletion	7	+	2817	3446	GAGGGTGTGGTTGATTATGGTGCTAGATTT|TACTTTTACACCAGTAAAACAACTGTAGCG	ATGGTGCTAGATTTTACTTTTACACCAGTA|AAACAACTGTAGCGTCACTTATCAACACAC
NC_045512.2_pilon	14851	14856	Deletion	7	+	5713	5881	CAACAATGTGTGATATCAGACAACTACTAT|TTGTAGTTGAAGTTGTTGATAAGTACTTTG	AATGTGTGATATCAGACAACTACTATTTGT|AGTTGAAGTTGTTGATAAGTACTTTGATTG
NC_045512.2_pilon	29173	27802	Duplication	7	+	6985	3316	CTAATCAGACAAGGAACTGATTACAAACAT|TGGCCGCAAATTGCACAATTTGCCCCCAGC	TAATTGACTTCTATTTGTGCTTTTTAGCCT|TTCTGCTATTCCTTGTTTTAATTATGCTTA
NC_045512.2_pilon	27190	27222	Deletion	7	+	5711	6451	CAGTGACAATATTGCTTTGCTTGTACAGTA|AGTGACAACAGATGTTTCATCTCGTTGACT	GTGACAACAGATGTTTCATCTCGTTGACTT|TCAGGTTACTATAGCAGAGATATTACTAAT
NC_045512.2_pilon	27794	27803	Deletion	7	+	3325	3326	CTTTCATTAATTGACTTCTATTTGTGCTTT|TTAGCCTTTCTGCTATTCCTTGTTTTAATT	AATTGACTTCTATTTGTGCTTTTTAGCCTT|TCTGCTATTCCTTGTTTTAATTATGCTTAT
NC_045512.2_pilon	3564	3569	Deletion	7	+	6011	6150	CATAGCTACTAATGGACCACTTAAAGTGGG|TGGTAGTTGTGTTTTAAGCGGACACAATCT	GCTACTAATGGACCACTTAAAGTGGGTGGT|AGTTGTGTTTTAAGCGGACACAATCTTGCT
NC_045512.2_pilon	15473	15482	Deletion	7	+	4710	4613	GTGTGGCGGTTCACTATATGTTAAACCAGG|TGGAACCTCATCAGGAGATGCCACAACTGC	GTTCACTATATGTTAAACCAGGTGGAACCT|CATCAGGAGATGCCACAACTGCTTATGCTA
NC_045512.2_pilon	26785	26822	Deletion	6	+	6735	6874	TGGAATTGCTATCGCAATGGCTTGTCTTGT|AGGCTTGATGTGGCTCAGCTACTTCATTGC	GATGTGGCTCAGCTACTTCATTGCTTCTTT|CAGACTGTTTGCGCGTACGCGTTCCATGTG
NC_045512.2_pilon	11369	11373	Deletion	6	+	6533	6732	TAATCCTTATGACAGCAAGAACTGTGTATG|ATGATGGTGCTAGGAGAGTGTGGACACTTA	TCCTTATGACAGCAAGAACTGTGTATGATG|ATGGTGCTAGGAGAGTGTGGACACTTATGA
NC_045512.2_pilon	3545	3549	Deletion	6	+	6184	6192	AAGTTGAATCTGATGATTACATAGCTACTA|ATGGACCACTTAAAGTGGGTGGTAGTTGTG	TTGAATCTGATGATTACATAGCTACTAATG|GACCACTTAAAGTGGGTGGTAGTTGTGTTT
NC_045512.2_pilon	26774	26831	Deletion	6	+	6249	6980	TGGATCACCGGTGGAATTGCTATCGCAATG|GCTTGTCTTGTAGGCTTGATGTGGCTCAGC	CAGCTACTTCATTGCTTCTTTCAGACTGTT|TGCGCGTACGCGTTCCATGTGGTCATTCAA
NC_045512.2_pilon	8765	8779	Deletion	6	+	6326	5791	ATACTTGTTTTGCTAACAAACATGCTGATT|TTGACACATGGTTTAGCCAGCGTGGTGGTA	TAACAAACATGCTGATTTTGACACATGGTT|TAGCCAGCGTGGTGGTAGTTATACTAATGA
NC_045512.2_pilon	70	27889	Deletion	6	+	1414	778	TTTCGATCTCTTGTAGATCTGTTCTCTAAA|CGAACTTTAAAATCTGTGTGGCTGTCACTC	AAGATCATAATGAAACTTGTCACGCCTAAA|CGAACATGAAATTTCTTGTTTTCTTAGGAA
NC_045512.2_pilon	14219	14224	Deletion	6	+	3393	3335	TTTAACTGCAGAGTCACATGTTGACACTGA|CTTAACAAAGCCTTACATTAAGTGGGATTT	ACTGCAGAGTCACATGTTGACACTGACTTA|ACAAAGCCTTACATTAAGTGGGATTTGTTA
NC_045512.2_pilon	14216	14221	Deletion	6	+	3392	3359	GGCTTTAACTGCAGAGTCACATGTTGACAC|TGACTTAACAAAGCCTTACATTAAGTGGGA	TTAACTGCAGAGTCACATGTTGACACTGAC|TTAACAAAGCCTTACATTAAGTGGGATTTG
NC_045512.2_pilon	28980	28986	Deletion	6	+	2318	2472	ATTGAACCAGCTTGAGAGCAAAATGTCTGG|TAAAGGCCAACAACAACAAGGCCAAACTGT	ACCAGCTTGAGAGCAAAATGTCTGGTAAAG|GCCAACAACAACAAGGCCAAACTGTCACTA
NC_045512.2_pilon	15473	15480	Deletion	6	+	4710	4634	GTGTGGCGGTTCACTATATGTTAAACCAGG|TGGAACCTCATCAGGAGATGCCACAACTGC	CGGTTCACTATATGTTAAACCAGGTGGAAC|CTCATCAGGAGATGCCACAACTGCTTATGC
NC_045512.2_pilon	15473	15486	Deletion	6	+	4710	4611	GTGTGGCGGTTCACTATATGTTAAACCAGG|TGGAACCTCATCAGGAGATGCCACAACTGC	ACTATATGTTAAACCAGGTGGAACCTCATC|AGGAGATGCCACAACTGCTTATGCTAATAG
NC_045512.2_pilon	1821	1324	Duplication	5	+	4334	3723	TAAAGTTACAAAAGGAAAAGCTAAAAAAGG|TGCCTGGAATATTGGTGAACAGAAATCAAT	TTGTGGCACTGAGAATTTGACTAAAGAAGG|TGCCACTACTTGTGGTTACTTACCCCAAAA
NC_045512.2_pilon	26283	26287	Deletion	5	+	3331	3356	TTCGTTTCGGAAGAGACAGGTACGTTAATA|GTTAATAGCGTACTTCTTTTTCTTGCTTTC	GTTTCGGAAGAGACAGGTACGTTAATAGTT|AATAGCGTACTTCTTTTTCTTGCTTTCGTG
NC_045512.2_pilon	27264	27292	Deletion	5	+	6638	6041	GCAGAGATATTACTAATTATTATGAGGACT|TTTAAAGTTTCCATTTGGAATCTTGATTAC	ACTTTTAAAGTTTCCATTTGGAATCTTGAT|TACATCATAAACCTCATAATTAAAAATTTA
NC_045512.2_pilon	27055	27065	Deletion	5	+	2376	2510	CACTGTTGCTACATCACGAACGCTTTCTTA|TTACAAATTGGGAGCTTCGCAGCGTGTAGC	TACATCACGAACGCTTTCTTATTACAAATT|GGGAGCTTCGCAGCGTGTAGCAGGTGACTC
NC_045512.2_pilon	20297	20302	Deletion	5	+	2976	3185	AGCTATGGATGAATTCATTGAACGGTATAA|ATTAGAAGGCTATGCCTTCGAACATATCGT	ATGGATGAATTCATTGAACGGTATAAATTA|GAAGGCTATGCCTTCGAACATATCGTTTAT
NC_045512.2_pilon	27751	27765	Deletion	5	+	3629	3219	TAACACTTTGCTTCACACTCAAAAGAAAGA|CAGAATGATTGAACTTTCATTAATTGACTT	CACACTCAAAAGAAAGACAGAATGATTGAA|CTTTCATTAATTGACTTCTATTTGTGCTTT
NC_045512.2_pilon	27793	27798	Deletion	5	+	3329	3330	ACTTTCATTAATTGACTTCTATTTGTGCTT|TTTAGCCTTTCTGCTATTCCTTGTTTTAAT	TCATTAATTGACTTCTATTTGTGCTTTTTA|GCCTTTCTGCTATTCCTTGTTTTAATTATG
NC_045512.2_pilon	29056	29060	Deletion	5	+	4027	3943	GCTGAGGCTTCTAAGAAGCCTCGGCAAAAA|CGTACTGCCACTAAAGCATACAATGTAACA	GAGGCTTCTAAGAAGCCTCGGCAAAAACGT|ACTGCCACTAAAGCATACAATGTAACACAA
NC_045512.2_pilon	28918	28922	Deletion	5	+	1884	1878	TCTCCTGCTAGAATGGCTGGCAATGGCGGT|GATGCTGCTCTTGCTTTGCTGCTGCTTGAC	CCTGCTAGAATGGCTGGCAATGGCGGTGAT|GCTGCTCTTGCTTTGCTGCTGCTTGACAGA
NC_045512.2_pilon	15202	15210	Deletion	4	+	3925	4116	CAATAGCCGCCACTAGAGGAGCTACTGTAG|TAATTGGAACAAGCAAATTCTATGGTGGTT	CGCCACTAGAGGAGCTACTGTAGTAATTGG|AACAAGCAAATTCTATGGTGGTTGGCACAA
NC_045512.2_pilon	26201	26205	Deletion	4	+	3890	4035	GGAACCAATTTATGATGAACCGACGACGAC|TACTAGCGTGCCTTTGTAAGCACAAGCTGA	ACCAATTTATGATGAACCGACGACGACTAC|TAGCGTGCCTTTGTAAGCACAAGCTGATGA
NC_045512.2_pilon	21608	21612	Deletion	4	+	5197	3450	TTTTATTGCCACTAGTCTCTAGTCAGTGTG|TTAATCTTACAACCAGAACTCAATTACCCC	TATTGCCACTAGTCTCTAGTCAGTGTGTTA|ATCTTACAACCAGAACTCAATTACCCCCTG
NC_045512.2_pilon	29069	29084	Deletion	4	+	4040	3974	AGAAGCCTCGGCAAAAACGTACTGCCACTA|AAGCATACAATGTAACACAAGCTTTCGGCA	AAACGTACTGCCACTAAAGCATACAATGTA|ACACAAGCTTTCGGCAGACGTGGTCCAGAA
NC_045512.2_pilon	29069	29094	Deletion	4	+	4040	4362	AGAAGCCTCGGCAAAAACGTACTGCCACTA|AAGCATACAATGTAACACAAGCTTTCGGCA	CCACTAAAGCATACAATGTAACACAAGCTT|TCGGCAGACGTGGTCCAGAACAAACCCAAG
NC_045512.2_pilon	14853	14860	Deletion	4	+	5744	5890	ACAATGTGTGATATCAGACAACTACTATTT|GTAGTTGAAGTTGTTGATAAGTACTTTGAT	TGTGATATCAGACAACTACTATTTGTAGTT|GAAGTTGTTGATAAGTACTTTGATTGTTAC
NC_045512.2_pilon	69	12969	Deletion	4	+	1360	7114	CTTTCGATCTCTTGTAGATCTGTTCTCTAA|ACGAACTTTAAAATCTGTGTGGCTGTCACT	TGAAGTATTTATACTTTATTAAAGGATTAA|ACAACCTAAATAGAGGTATGGTACTTGGTA
NC_045512.2_pilon	3835	2562	Duplication	4	+	2915	2191	AATCTCTATGACAAACTTGTTTCAAGCTTT|TTGGAAATGAAGAGTGAAAAGCAAGTTGAA	TTGTCTTGAAAACTGGTGATTTACAACCAT|TAGAACAACCTACTAGTGAAGCTGTTGAAG
NC_045512.2_pilon	518	524	Deletion	4	+	1600	442	ATGCTCGAACTGCACCTCATGGTCATGTTA|TGGTTGAGCTGGTAGCAGAACTCGAAGGCA	CGAACTGCACCTCATGGTCATGTTATGGTT|GAGCTGGTAGCAGAACTCGAAGGCATTCAG
NC_045512.2_pilon	18353	18360	Deletion	4	+	3603	3769	TGCTACTAGAGAAGCTGTTGGTACCAATTT|ACCTTTACAGCTAGGTTTTTCTACAGGTGT	TAGAGAAGCTGTTGGTACCAATTTACCTTT|ACAGCTAGGTTTTTCTACAGGTGTTAACCT
NC_045512.2_pilon	516	523	Deletion	4	+	1630	1568	GGATGCTCGAACTGCACCTCATGGTCATGT|TATGGTTGAGCTGGTAGCAGAACTCGAAGG	TCGAACTGCACCTCATGGTCATGTTATGGT|TGAGCTGGTAGCAGAACTCGAAGGCATTCA
NC_045512.2_pilon	29164	27802	Duplication	4	+	6750	3316	GACCAGGAACTAATCAGACAAGGAACTGAT|TACAAACATTGGCCGCAAATTGCACAATTT	TAATTGACTTCTATTTGTGCTTTTTAGCCT|TTCTGCTATTCCTTGTTTTAATTATGCTTA
NC_045512.2_pilon	29165	27797	Duplication	4	+	6741	3326	ACCAGGAACTAATCAGACAAGGAACTGATT|ACAAACATTGGCCGCAAATTGCACAATTTG	TTCATTAATTGACTTCTATTTGTGCTTTTT|AGCCTTTCTGCTATTCCTTGTTTTAATTAT
NC_045512.2_pilon	14219	14223	Deletion	4	+	3393	3341	TTTAACTGCAGAGTCACATGTTGACACTGA|CTTAACAAAGCCTTACATTAAGTGGGATTT	AACTGCAGAGTCACATGTTGACACTGACTT|AACAAAGCCTTACATTAAGTGGGATTTGTT
NC_045512.2_pilon	23584	23603	Deletion	4	+	2713	3255	CCCATTGGTGCAGGTATATGCGCTAGTTAT|CAGACTCAGACTAATTCTCCTCGGCGGGCA	TGCGCTAGTTATCAGACTCAGACTAATTCT|CCTCGGCGGGCACGTAGTGTAGCTAGTCAA
NC_045512.2_pilon	18484	18488	Deletion	4	+	4668	4796	AACCACCGCCTGGAGATCAATTTAAACACC|TCATACCACTTATGTACAAAGGACTTCCTT	CACCGCCTGGAGATCAATTTAAACACCTCA|TACCACTTATGTACAAAGGACTTCCTTGGA
NC_045512.2_pilon	15478	15482	Deletion	4	+	4645	4613	GCGGTTCACTATATGTTAAACCAGGTGGAA|CCTCATCAGGAGATGCCACAACTGCTTATG	GTTCACTATATGTTAAACCAGGTGGAACCT|CATCAGGAGATGCCACAACTGCTTATGCTA
NC_045512.2_pilon	15452	15456	Deletion	4	+	4955	4932	AGTATTGAGTGAAATGGTCATGTGTGGCGG|TTCACTATATGTTAAACCAGGTGGAACCTC	ATTGAGTGAAATGGTCATGTGTGGCGGTTC|ACTATATGTTAAACCAGGTGGAACCTCATC
NC_045512.2_pilon	11532	11537	Deletion	4	+	5446	5644	TGTAGTTACAACTGTCATGTTTTTGGCCAG|AGGTATTGTTTTTATGTGTGTTGAGTATTG	GTTACAACTGTCATGTTTTTGGCCAGAGGT|ATTGTTTTTATGTGTGTTGAGTATTGCCCT
NC_045512.2_pilon	15468	15473	Deletion	4	+	4815	4710	GTCATGTGTGGCGGTTCACTATATGTTAAA|CCAGGTGGAACCTCATCAGGAGATGCCACA	TGTGTGGCGGTTCACTATATGTTAAACCAG|GTGGAACCTCATCAGGAGATGCCACAACTG
NC_045512.2_pilon	28953	28958	Deletion	4	+	2263	2280	TGCTCTTGCTTTGCTGCTGCTTGACAGATT|GAACCAGCTTGAGAGCAAAATGTCTGGTAA	CTTGCTTTGCTGCTGCTTGACAGATTGAAC|CAGCTTGAGAGCAAAATGTCTGGTAAAGGC
NC_045512.2_pilon	28977	28982	Deletion	4	+	2263	2440	CAGATTGAACCAGCTTGAGAGCAAAATGTC|TGGTAAAGGCCAACAACAACAAGGCCAAAC	TTGAACCAGCTTGAGAGCAAAATGTCTGGT|AAAGGCCAACAACAACAAGGCCAAACTGTC
NC_045512.2_pilon	28557	28562	Deletion	4	+	4457	4875	CTACTACCGAAGAGCTACCAGACGAATTCG|TGGTGGTGACGGTAAAATGAAAGATCTCAG	TACCGAAGAGCTACCAGACGAATTCGTGGT|GGTGACGGTAAAATGAAAGATCTCAGTCCA
NC_045512.2_pilon	1464	1469	Deletion	4	+	4374	4241	ATCTGGCTTGAAAACCATTCTTCGTAAGGG|TGGTCGCACTATTGCCTTTGGAGGCTGTGT	GGCTTGAAAACCATTCTTCGTAAGGGTGGT|CGCACTATTGCCTTTGGAGGCTGTGTGTTC
NC_045512.2_pilon	15485	15490	Deletion	4	+	4622	4597	ACTATATGTTAAACCAGGTGGAACCTCATC|AGGAGATGCCACAACTGCTTATGCTAATAG	TATGTTAAACCAGGTGGAACCTCATCAGGA|GATGCCACAACTGCTTATGCTAATAGTGTT
NC_045512.2_pilon	15454	15459	Deletion	4	+	4953	4876	TATTGAGTGAAATGGTCATGTGTGGCGGTT|CACTATATGTTAAACCAGGTGGAACCTCAT	GAGTGAAATGGTCATGTGTGGCGGTTCACT|ATATGTTAAACCAGGTGGAACCTCATCAGG
NC_045512.2_pilon	15473	15487	Deletion	4	+	4710	4556	GTGTGGCGGTTCACTATATGTTAAACCAGG|TGGAACCTCATCAGGAGATGCCACAACTGC	CTATATGTTAAACCAGGTGGAACCTCATCA|GGAGATGCCACAACTGCTTATGCTAATAGT
NC_045512.2_pilon	15471	15487	Deletion	4	+	4762	4556	ATGTGTGGCGGTTCACTATATGTTAAACCA|GGTGGAACCTCATCAGGAGATGCCACAACT	CTATATGTTAAACCAGGTGGAACCTCATCA|GGAGATGCCACAACTGCTTATGCTAATAGT
NC_045512.2_pilon	15473	15502	Deletion	4	+	4710	4327	GTGTGGCGGTTCACTATATGTTAAACCAGG|TGGAACCTCATCAGGAGATGCCACAACTGC	GGTGGAACCTCATCAGGAGATGCCACAACT|GCTTATGCTAATAGTGTTTTTAACATTTGT
NC_045512.2_pilon	15468	15501	Deletion	4	+	4815	4327	GTCATGTGTGGCGGTTCACTATATGTTAAA|CCAGGTGGAACCTCATCAGGAGATGCCACA	AGGTGGAACCTCATCAGGAGATGCCACAAC|TGCTTATGCTAATAGTGTTTTTAACATTTG
NC_045512.2_pilon	18965	18992	Deletion	3	+	5597	5539	TGGTGATGAACTGAAGATTAATGCGGCTTG|TAGAAAGGTTCAACACATGGTTGTTAAAGC	CTTGTAGAAAGGTTCAACACATGGTTGTTA|AAGCTGCATTATTAGCAGACAAATTCCCAG
NC_045512.2_pilon	12312	12054	Duplication	3	+	4347	1102	TCAAGCTATGACCCAAATGTATAAACAGGC|TAGATCTGAGGACAAGAGGGCAAAAGTTAC	CCATGCAGGGTGCTGTAGACATAAACAAGC|TTTGTGAAGAAATGCTGGACAACAGGGCAA
NC_045512.2_pilon	686	701	Deletion	3	+	2749	2950	CTGGTGGCCATAGTTACGGCGCCGATCTAA|AGTCATTTGACTTAGGCGACGAGCTTGGCA	TACGGCGCCGATCTAAAGTCATTTGACTTA|GGCGACGAGCTTGGCACTGATCCTTATGAA
NC_045512.2_pilon	17201	17207	Deletion	3	+	3134	3215	CGCTGTTGATGCACTATGTGAGAAGGCATT|AAAATATTTGCCTATAGATAAATGTAGTAG	TTGATGCACTATGTGAGAAGGCATTAAAAT|ATTTGCCTATAGATAAATGTAGTAGAATTA
NC_045512.2_pilon	17344	17357	Deletion	3	+	5500	5467	TAAATGCATTGCCTGAGACGACAGCAGATA|TAGTTGTCTTTGATGAAATTTCAATGGCCA	CTGAGACGACAGCAGATATAGTTGTCTTTG|ATGAAATTTCAATGGCCACAAATTATGATT
NC_045512.2_pilon	7434	7439	Deletion	3	+	3705	3730	GGTTAGAATGTACATCTTCTTTGCATCATT|TTATTATGTATGGAAAAGTTATGTGCATGT	AGAATGTACATCTTCTTTGCATCATTTTAT|TATGTATGGAAAAGTTATGTGCATGTTGTA
NC_045512.2_pilon	14850	14854	Deletion	3	+	5706	5753	CCAACAATGTGTGATATCAGACAACTACTA|TTTGTAGTTGAAGTTGTTGATAAGTACTTT	ACAATGTGTGATATCAGACAACTACTATTT|GTAGTTGAAGTTGTTGATAAGTACTTTGAT
NC_045512.2_pilon	14901	14905	Deletion	3	+	5094	5146	AAGTACTTTGATTGTTACGATGGTGGCTGT|ATTAATGCTAACCAAGTCATCGTCAACAAC	TACTTTGATTGTTACGATGGTGGCTGTATT|AATGCTAACCAAGTCATCGTCAACAACCTA
NC_045512.2_pilon	27795	29194	Deletion	3	+	3326	6985	TTTCATTAATTGACTTCTATTTGTGCTTTT|TAGCCTTTCTGCTATTCCTTGTTTTAATTA	TTACAAACATTGGCCGCAAATTGCACAATT|TGCCCCCAGCGCTTCAGCGTTCTTCGGAAT
NC_045512.2_pilon	26156	26160	Deletion	3	+	3485	3470	AATTCACACAATCGACGGTTCATCCGGAGT|TGTTAATCCAGTAATGGAACCAATTTATGA	TCACACAATCGACGGTTCATCCGGAGTTGT|TAATCCAGTAATGGAACCAATTTATGATGA
NC_045512.2_pilon	21989	21996	Deletion	3	+	4039	3921	TTCAATTTTGTAATGATCCATTTTTGGGTG|TTTATTACCACAAAAACAACAAAAGTTGGA	TTTGTAATGATCCATTTTTGGGTGTTTATT|ACCACAAAAACAACAAAAGTTGGATGGAAA
NC_045512.2_pilon	21984	21995	Deletion	3	+	4293	3920	TGAATTTCAATTTTGTAATGATCCATTTTT|GGGTGTTTATTACCACAAAAACAACAAAAG	TTTTGTAATGATCCATTTTTGGGTGTTTAT|TACCACAAAAACAACAAAAGTTGGATGGAA
NC_045512.2_pilon	21980	21984	Deletion	3	+	4211	4293	TCTGTGAATTTCAATTTTGTAATGATCCAT|TTTTGGGTGTTTATTACCACAAAAACAACA	GTGAATTTCAATTTTGTAATGATCCATTTT|TGGGTGTTTATTACCACAAAAACAACAAAA
NC_045512.2_pilon	28143	3097	Duplication	3	+	3230	4246	TCGATATCGGTAATTATACAGTTTCCTGTT|TACCTTTTACAATTAATTGCCAGGAACCTA	TGATTGTGAAGAAGAAGAGTTTGAGCCATC|AACTCAATATGAGTATGGTACTGAAGATGA
NC_045512.2_pilon	3059	3063	Deletion	3	+	4230	4199	GTTCTTTTTACCCTCCAGATGAGGATGAAG|AAGAAGGTGATTGTGAAGAAGAAGAGTTTG	CTTTTTACCCTCCAGATGAGGATGAAGAAG|AAGGTGATTGTGAAGAAGAAGAGTTTGAGC
NC_045512.2_pilon	14854	14858	Deletion	3	+	5753	5879	CAATGTGTGATATCAGACAACTACTATTTG|TAGTTGAAGTTGTTGATAAGTACTTTGATT	TGTGTGATATCAGACAACTACTATTTGTAG|TTGAAGTTGTTGATAAGTACTTTGATTGTT
NC_045512.2_pilon	23570	23583	Deletion	3	+	2327	2609	ATGAGTGTGACATACCCATTGGTGCAGGTA|TATGCGCTAGTTATCAGACTCAGACTAATT	TACCCATTGGTGCAGGTATATGCGCTAGTT|ATCAGACTCAGACTAATTCTCCTCGGCGGG
NC_045512.2_pilon	11076	11107	Deletion	3	+	9646	5342	AGTCCAGAGTACTCAATGGTCTTTGTTCTT|TTTTTTGTATGAAAATGCCTTTTTACCTTT	TTTTTTGTATGAAAATGCCTTTTTACCTTT|TGCTATGGGTATTATTGCTATGTCTGCTTT
NC_045512.2_pilon	21704	11039	Duplication	3	+	1658	9620	ACCCTGACAAAGTTTTCAGATCCTCAGTTT|TACATTCAACTCAGGACTTGTTCTTACCTT	TGGTTGTTACTCACAATTTTGACTTCACTT|TTAGTTTTAGTCCAGAGTACTCAATGGTCT
NC_045512.2_pilon	16916	16941	Deletion	3	+	1492	1418	CAAATTAAATGTTGGTGATTATTTTGTGCT|GACATCACATACAGTAATGCCATTAAGTGC	TGTGCTGACATCACATACAGTAATGCCATT|AAGTGCACCTACACTAGTGCCACAAGAGCA
NC_045512.2_pilon	12358	12765	Deletion	3	+	1793	2211	AGGGCAAAAGTTACTAGTGCTATGCAGACA|ATGCTTTTCACTATGCTTAGAAAGTTGGAT	GTACTACACAAACTGCTTGCACTGATGACA|ATGCGTTAGCTTACTACAACACAACAAAGG
NC_045512.2_pilon	17498	16725	Duplication	3	+	4200	912	GCTAACTAAGGGCACACTAGAACCAGAATA|TTTCAATTCAGTGTGTAGACTTATGAAAAC	TGTACGTGAAGTGCTGTCTGACAGAGAATT|ACATCTTTCATGGGAAGTTGGTAAACCTAG
NC_045512.2_pilon	5106	5122	Deletion	3	+	1990	1754	TACTAAAATAAAACCTCATAATTCACATGA|AGGTAAAACATTTTATGTTTTACCTAATGA	TCATAATTCACATGAAGGTAAAACATTTTA|TGTTTTACCTAATGATGACACTCTACGTGT
NC_045512.2_pilon	12018	11272	Duplication	3	+	1445	5182	TGAAAAAATGGTTTCACTACTTTCTGTTTT|GCTTTCCATGCAGGGTGCTGTAGACATAAA	GGTGATGCGTATTATGACATGGTTGGATAT|GGTTGATACTAGTTTGTCTGGTTTTAAGCT
NC_045512.2_pilon	10092	10273	Deletion	3	+	2216	5238	TAGAAAAATGGCATTCCCATCTGGTAAAGT|TGAGGGTTGTATGGTACAAGTAACTTGTGG	TCATAATTTCTTGGTACAGGCTGGTAATGT|TCAACTCAGGGTTATTGGACATTCTATGCA
NC_045512.2_pilon	517	521	Deletion	3	+	1632	1622	GATGCTCGAACTGCACCTCATGGTCATGTT|ATGGTTGAGCTGGTAGCAGAACTCGAAGGC	GCTCGAACTGCACCTCATGGTCATGTTATG|GTTGAGCTGGTAGCAGAACTCGAAGGCATT
NC_045512.2_pilon	509	519	Deletion	3	+	1670	1604	AACGTTCGGATGCTCGAACTGCACCTCATG|GTCATGTTATGGTTGAGCTGGTAGCAGAAC	ATGCTCGAACTGCACCTCATGGTCATGTTA|TGGTTGAGCTGGTAGCAGAACTCGAAGGCA
NC_045512.2_pilon	10654	10669	Deletion	3	+	5418	5575	GCACAAGCAGCTGGTACGGACACAACTATT|ACAGTTAATGTTTTAGCTTGGTTGTACGCT	TACGGACACAACTATTACAGTTAATGTTTT|AGCTTGGTTGTACGCTGCTGTTATAAATGG
NC_045512.2_pilon	21615	20408	Duplication	3	+	3439	4459	GCCACTAGTCTCTAGTCAGTGTGTTAATCT|TACAACCAGAACTCAATTACCCCCTGCATA	GACTAGCTAAACGTTTTAAGGAATCACCTT|TTGAATTAGAAGATTTTATTCCTATGGACA
NC_045512.2_pilon	20406	20414	Deletion	3	+	4499	4701	GGACTAGCTAAACGTTTTAAGGAATCACCT|TTTGAATTAGAAGATTTTATTCCTATGGAC	CTAAACGTTTTAAGGAATCACCTTTTGAAT|TAGAAGATTTTATTCCTATGGACAGTACAG
NC_045512.2_pilon	4531	4558	Deletion	3	+	2817	3620	GAGGGTGTGGTTGATTATGGTGCTAGATTT|TACTTTTACACCAGTAAAACAACTGTAGCG	ATTTTACTTTTACACCAGTAAAACAACTGT|AGCGTCACTTATCAACACACTTAACGATCT
NC_045512.2_pilon	4740	4744	Deletion	3	+	3781	3718	TGTTACAGCGTATAATGGTTATCTTACTTC|TTCTTCTAAAACACCTGAAGAACATTTTAT	TACAGCGTATAATGGTTATCTTACTTCTTC|TTCTAAAACACCTGAAGAACATTTTATTGA
NC_045512.2_pilon	27554	27647	Deletion	3	+	1852	2633	ACCATTTCATCCTCTAGCTGATAACAAATT|TGCACTGACTTGCTTTAGCACTCAATTTGC	ATCAGTTACGTGCCAGATCAGTTTCACCTA|AACTGTTCATCAGACAAGAGGAAGTTCAAG
NC_045512.2_pilon	29173	27803	Duplication	3	+	6985	3326	CTAATCAGACAAGGAACTGATTACAAACAT|TGGCCGCAAATTGCACAATTTGCCCCCAGC	AATTGACTTCTATTTGTGCTTTTTAGCCTT|TCTGCTATTCCTTGTTTTAATTATGCTTAT
NC_045512.2_pilon	28791	27296	Duplication	3	+	2853	5822	AGGAACAACATTGCCAAAAGGCTTCTACGC|AGAAGGGAGCAGAGGCGGCAGTCAAGCCTC	TTAAAGTTTCCATTTGGAATCTTGATTACA|TCATAAACCTCATAATTAAAAATTTATCTA
NC_045512.2_pilon	18650	18744	Deletion	3	+	2982	2448	TATGAAGTATTTTGTGAAAATAGGACCTGA|GCGCACCTGTTGTCTATGTGATAGACGTGC	CTGTTGGCATCATTCTATTGGATTTGATTA|CGTCTATAATCCGTTTATGATTGATGTTCA
NC_045512.2_pilon	23584	23601	Deletion	3	+	2713	3195	CCCATTGGTGCAGGTATATGCGCTAGTTAT|CAGACTCAGACTAATTCTCCTCGGCGGGCA	TATGCGCTAGTTATCAGACTCAGACTAATT|CTCCTCGGCGGGCACGTAGTGTAGCTAGTC
NC_045512.2_pilon	22159	22163	Deletion	3	+	4024	4146	AGGGAATTTGTGTTTAAGAATATTGATGGT|TATTTTAAAATATATTCTAAGCACACGCCT	GAATTTGTGTTTAAGAATATTGATGGTTAT|TTTAAAATATATTCTAAGCACACGCCTATT
NC_045512.2_pilon	2422	2426	Deletion	3	+	1312	1322	GTCACGCACTCAAAGGGATTGTACAGAAAG|TGTGTTAAATCCAGAGAAGAAACTGGCCTA	ACGCACTCAAAGGGATTGTACAGAAAGTGT|GTTAAATCCAGAGAAGAAACTGGCCTACTC
NC_045512.2_pilon	14217	14221	Deletion	3	+	3417	3359	GCTTTAACTGCAGAGTCACATGTTGACACT|GACTTAACAAAGCCTTACATTAAGTGGGAT	TTAACTGCAGAGTCACATGTTGACACTGAC|TTAACAAAGCCTTACATTAAGTGGGATTTG
NC_045512.2_pilon	2339	2343	Deletion	3	+	7376	7116	TAAATAAATTTTTGGCTTTGTGTGCTGACT|CTATCATTATTGGTGGAGCTAAACTTAAAG	ATAAATTTTTGGCTTTGTGTGCTGACTCTA|TCATTATTGGTGGAGCTAAACTTAAAGCCT
NC_045512.2_pilon	1803	1808	Deletion	3	+	4568	4419	TGAATCCTGTGGTAATTTTAAAGTTACAAA|AGGAAAAGCTAAAAAAGGTGCCTGGAATAT	TCCTGTGGTAATTTTAAAGTTACAAAAGGA|AAAGCTAAAAAAGGTGCCTGGAATATTGGT
NC_045512.2_pilon	28961	28965	Deletion	3	+	2277	2269	CTTTGCTGCTGCTTGACAGATTGAACCAGC|TTGAGAGCAAAATGTCTGGTAAAGGCCAAC	TGCTGCTGCTTGACAGATTGAACCAGCTTG|AGAGCAAAATGTCTGGTAAAGGCCAACAAC
NC_045512.2_pilon	28937	28941	Deletion	3	+	2021	2080	GCAATGGCGGTGATGCTGCTCTTGCTTTGC|TGCTGCTTGACAGATTGAACCAGCTTGAGA	ATGGCGGTGATGCTGCTCTTGCTTTGCTGC|TGCTTGACAGATTGAACCAGCTTGAGAGCA
NC_045512.2_pilon	10940	10944	Deletion	3	+	5726	5800	TATTAGAAGATGAATTTACACCTTTTGATG|TTGTTAGACAATGCTCAGGTGTTACTTTCC	TAGAAGATGAATTTACACCTTTTGATGTTG|TTAGACAATGCTCAGGTGTTACTTTCCAAA
NC_045512.2_pilon	11363	11367	Deletion	3	+	6143	6512	TGTTACTAATCCTTATGACAGCAAGAACTG|TGTATGATGATGGTGCTAGGAGAGTGTGGA	TACTAATCCTTATGACAGCAAGAACTGTGT|ATGATGATGGTGCTAGGAGAGTGTGGACAC
NC_045512.2_pilon	15513	15517	Deletion	3	+	3124	3077	TCAGGAGATGCCACAACTGCTTATGCTAAT|AGTGTTTTTAACATTTGTCAAGCTGTCACG	GGAGATGCCACAACTGCTTATGCTAATAGT|GTTTTTAACATTTGTCAAGCTGTCACGGCC
NC_045512.2_pilon	2838	2843	Deletion	3	+	4934	5069	GATTGATAAAGTACTTAATGAGAAGTGCTC|TGCCTATACAGTTGAACTCGGTACAGAAGT	GATAAAGTACTTAATGAGAAGTGCTCTGCC|TATACAGTTGAACTCGGTACAGAAGTAAAT
NC_045512.2_pilon	15482	15487	Deletion	3	+	4613	4556	TTCACTATATGTTAAACCAGGTGGAACCTC|ATCAGGAGATGCCACAACTGCTTATGCTAA	CTATATGTTAAACCAGGTGGAACCTCATCA|GGAGATGCCACAACTGCTTATGCTAATAGT
NC_045512.2_pilon	28990	28995	Deletion	3	+	2444	2533	CTTGAGAGCAAAATGTCTGGTAAAGGCCAA|CAACAACAAGGCCAAACTGTCACTAAGAAA	AGAGCAAAATGTCTGGTAAAGGCCAACAAC|AACAAGGCCAAACTGTCACTAAGAAATCTG
NC_045512.2_pilon	29043	29048	Deletion	3	+	3680	3947	TAAGAAATCTGCTGCTGAGGCTTCTAAGAA|GCCTCGGCAAAAACGTACTGCCACTAAAGC	AAATCTGCTGCTGAGGCTTCTAAGAAGCCT|CGGCAAAAACGTACTGCCACTAAAGCATAC
NC_045512.2_pilon	75	21576	Deletion	3	+	1468	5179	ATCTCTTGTAGATCTGTTCTCTAAACGAAC|TTTAAAATCTGTGTGGCTGTCACTCGGCTG	TAACAACTAAACGAACAATGTTTGTTTTTC|TTGTTTTATTGCCACTAGTCTCTAGTCAGT
NC_045512.2_pilon	15462	15467	Deletion	3	+	4943	4898	GAAATGGTCATGTGTGGCGGTTCACTATAT|GTTAAACCAGGTGGAACCTCATCAGGAGAT	TGGTCATGTGTGGCGGTTCACTATATGTTA|AACCAGGTGGAACCTCATCAGGAGATGCCA
NC_045512.2_pilon	7243	7248	Deletion	3	+	5197	5486	GATTTAACTGCTTTTGGCTTAGTTGCAGAG|TGGTTTTTGGCATATATTCTTTTCACTAGG	TAACTGCTTTTGGCTTAGTTGCAGAGTGGT|TTTTGGCATATATTCTTTTCACTAGGTTTT
NC_045512.2_pilon	10705	10710	Deletion	3	+	7411	7495	TTGTACGCTGCTGTTATAAATGGAGACAGG|TGGTTTCTCAATCGATTTACCACAACTCTT	ACGCTGCTGTTATAAATGGAGACAGGTGGT|TTCTCAATCGATTTACCACAACTCTTAATG
NC_045512.2_pilon	29046	29050	Deletion	3	+	3778	3956	GAAATCTGCTGCTGAGGCTTCTAAGAAGCC|TCGGCAAAAACGTACTGCCACTAAAGCATA	ATCTGCTGCTGAGGCTTCTAAGAAGCCTCG|GCAAAAACGTACTGCCACTAAAGCATACAA
NC_045512.2_pilon	29034	29040	Deletion	3	+	3535	3710	AACTGTCACTAAGAAATCTGCTGCTGAGGC|TTCTAAGAAGCCTCGGCAAAAACGTACTGC	TCACTAAGAAATCTGCTGCTGAGGCTTCTA|AGAAGCCTCGGCAAAAACGTACTGCCACTA
NC_045512.2_pilon	28975	28981	Deletion	3	+	2267	2365	GACAGATTGAACCAGCTTGAGAGCAAAATG|TCTGGTAAAGGCCAACAACAACAAGGCCAA	ATTGAACCAGCTTGAGAGCAAAATGTCTGG|TAAAGGCCAACAACAACAAGGCCAAACTGT
NC_045512.2_pilon	28932	28937	Deletion	3	+	1959	2021	GGCTGGCAATGGCGGTGATGCTGCTCTTGC|TTTGCTGCTGCTTGACAGATTGAACCAGCT	GGCAATGGCGGTGATGCTGCTCTTGCTTTG|CTGCTGCTTGACAGATTGAACCAGCTTGAG
NC_045512.2_pilon	28935	28940	Deletion	3	+	2025	2085	TGGCAATGGCGGTGATGCTGCTCTTGCTTT|GCTGCTGCTTGACAGATTGAACCAGCTTGA	AATGGCGGTGATGCTGCTCTTGCTTTGCTG|CTGCTTGACAGATTGAACCAGCTTGAGAGC
NC_045512.2_pilon	28928	28933	Deletion	3	+	1898	1977	GAATGGCTGGCAATGGCGGTGATGCTGCTC|TTGCTTTGCTGCTGCTTGACAGATTGAACC	GGCTGGCAATGGCGGTGATGCTGCTCTTGC|TTTGCTGCTGCTTGACAGATTGAACCAGCT
NC_045512.2_pilon	27379	27384	Deletion	3	+	2218	1351	CTCAATTAGATGAAGAGCAACCAATGGAGA|TTGATTAAACGAACATGAAAATTATTCTTT	ATTAGATGAAGAGCAACCAATGGAGATTGA|TTAAACGAACATGAAAATTATTCTTTTCTT
NC_045512.2_pilon	15506	15513	Deletion	3	+	4367	3124	AACCTCATCAGGAGATGCCACAACTGCTTA|TGCTAATAGTGTTTTTAACATTTGTCAAGC	ATCAGGAGATGCCACAACTGCTTATGCTAA|TAGTGTTTTTAACATTTGTCAAGCTGTCAC
NC_045512.2_pilon	15465	15475	Deletion	3	+	4934	4715	ATGGTCATGTGTGGCGGTTCACTATATGTT|AAACCAGGTGGAACCTCATCAGGAGATGCC	TGTGGCGGTTCACTATATGTTAAACCAGGT|GGAACCTCATCAGGAGATGCCACAACTGCT
NC_045512.2_pilon	15465	15480	Deletion	3	+	4934	4634	ATGGTCATGTGTGGCGGTTCACTATATGTT|AAACCAGGTGGAACCTCATCAGGAGATGCC	CGGTTCACTATATGTTAAACCAGGTGGAAC|CTCATCAGGAGATGCCACAACTGCTTATGC
NC_045512.2_pilon	15473	15490	Deletion	3	+	4710	4597	GTGTGGCGGTTCACTATATGTTAAACCAGG|TGGAACCTCATCAGGAGATGCCACAACTGC	TATGTTAAACCAGGTGGAACCTCATCAGGA|GATGCCACAACTGCTTATGCTAATAGTGTT
NC_045512.2_pilon	23565	23598	Deletion	3	+	2237	1931	CTCATATGAGTGTGACATACCCATTGGTGC|AGGTATATGCGCTAGTTATCAGACTCAGAC	GTATATGCGCTAGTTATCAGACTCAGACTA|ATTCTCCTCGGCGGGCACGTAGTGTAGCTA
NC_045512.2_pilon	23584	23618	Deletion	3	+	2713	3912	CCCATTGGTGCAGGTATATGCGCTAGTTAT|CAGACTCAGACTAATTCTCCTCGGCGGGCA	ACTCAGACTAATTCTCCTCGGCGGGCACGT|AGTGTAGCTAGTCAATCCATCATTGCCTAC
NC_045512.2_pilon	15471	15490	Deletion	3	+	4762	4597	ATGTGTGGCGGTTCACTATATGTTAAACCA|GGTGGAACCTCATCAGGAGATGCCACAACT	TATGTTAAACCAGGTGGAACCTCATCAGGA|GATGCCACAACTGCTTATGCTAATAGTGTT
NC_045512.2_pilon	15455	15470	Deletion	3	+	4956	4801	ATTGAGTGAAATGGTCATGTGTGGCGGTTC|ACTATATGTTAAACCAGGTGGAACCTCATC	TCATGTGTGGCGGTTCACTATATGTTAAAC|CAGGTGGAACCTCATCAGGAGATGCCACAA
NC_045512.2_pilon	15454	15519	Deletion	3	+	4953	3065	TATTGAGTGAAATGGTCATGTGTGGCGGTT|CACTATATGTTAAACCAGGTGGAACCTCAT	AGATGCCACAACTGCTTATGCTAATAGTGT|TTTTAACATTTGTCAAGCTGTCACGGCCAA
NC_045512.2_pilon	6630	6047	Duplication	2	+	343	3604	ATTATCTAGAGTATTAGGTTTGAAAACCCT|TGCTACTCATGGTTTAGCTGCTGTTAATAG	CAACCATATCCAAACGCAAGCTTCGATAAT|TTTAAGTTTGTATGTGATAATATCAAATTT
NC_045512.2_pilon	6044	6049	Deletion	2	+	3524	3571	ACCAACCATATCCAAACGCAAGCTTCGATA|ATTTTAAGTTTGTATGTGATAATATCAAAT	ACCATATCCAAACGCAAGCTTCGATAATTT|TAAGTTTGTATGTGATAATATCAAATTTGC
NC_045512.2_pilon	8916	8361	Duplication	2	+	3761	2968	ACGCACAACTAATGGTGACTTTTTGCATTT|CTTACCTAGAGTTTTTAGTGCAGTTGGTAA	GTGCTTGTATTGACTGTAGTGCGCGTCATA|TTAATGCGCAGGTAGCAAAAAGTCACAACA
NC_045512.2_pilon	15971	15979	Deletion	2	+	3961	3899	ATCAAGAATCCTAGGGGCCGGCTGTTTTGT|AGATGATATCGTAAAAACAGATGGTACACT	ATCCTAGGGGCCGGCTGTTTTGTAGATGAT|ATCGTAAAAACAGATGGTACACTTATGATT
NC_045512.2_pilon	3268	3344	Deletion	2	+	2922	1562	GACGGCAGTGAGGACAATCAGACAACTACT|ATTCAAACAATTGTTGAGGTTCAACCTCAA	ACACCAGTTGTTCAGACTATTGAAGTGAAT|AGTTTTAGTGGTTATTTAAAACTTACTGAC
NC_045512.2_pilon	3347	3356	Deletion	2	+	1612	1757	CAGTTGTTCAGACTATTGAAGTGAATAGTT|TTAGTGGTTATTTAAAACTTACTGACAATG	CAGACTATTGAAGTGAATAGTTTTAGTGGT|TATTTAAAACTTACTGACAATGTATACATT
NC_045512.2_pilon	3670	3679	Deletion	2	+	4886	4834	GAAGACATTCAACTTCTTAAGAGTGCTTAT|GAAAATTTTAATCAGCACGAAGTTCTACTT	TCAACTTCTTAAGAGTGCTTATGAAAATTT|TAATCAGCACGAAGTTCTACTTGCACCATT
NC_045512.2_pilon	3709	3723	Deletion	2	+	4424	4408	AATCAGCACGAAGTTCTACTTGCACCATTA|TTATCAGCTGGTATTTTTGGTGCTGACCCT	TTCTACTTGCACCATTATTATCAGCTGGTA|TTTTTGGTGCTGACCCTATACATTCTTTAA
NC_045512.2_pilon	26777	26821	Deletion	2	+	6281	6871	ATCACCGGTGGAATTGCTATCGCAATGGCT|TGTCTTGTAGGCTTGATGTGGCTCAGCTAC	TGATGTGGCTCAGCTACTTCATTGCTTCTT|TCAGACTGTTTGCGCGTACGCGTTCCATGT
NC_045512.2_pilon	10454	10462	Deletion	2	+	7348	7386	GTGTTTACCAATGTGCTATGAGGCCCAATT|TCACTATTAAGGGTTCATTCCTTAATGGTT	CCAATGTGCTATGAGGCCCAATTTCACTAT|TAAGGGTTCATTCCTTAATGGTTCATGTGG
NC_045512.2_pilon	19532	19536	Deletion	2	+	4902	4920	TAATGAGTACAGATTGTATCTCGATGCTTA|TAACATGATGATCTCAGCTGGCTTTAGCTT	TGAGTACAGATTGTATCTCGATGCTTATAA|CATGATGATCTCAGCTGGCTTTAGCTTGTG
NC_045512.2_pilon	21925	19582	Duplication	2	+	3570	6696	TCGAAGACCCAGTCCCTACTTATTGTTAAT|AACGCTACTAATGTTGTTATTAAAGTCTGT	GGCTTTAGCTTGTGGGTTTACAAACAATTT|GATACTTATAACCTCTGGAACACTTTTACA
NC_045512.2_pilon	19517	19521	Deletion	2	+	4350	4374	CTGTAGACATCATGCTAATGAGTACAGATT|GTATCTCGATGCTTATAACATGATGATCTC	TAGACATCATGCTAATGAGTACAGATTGTA|TCTCGATGCTTATAACATGATGATCTCAGC
NC_045512.2_pilon	13928	14091	Deletion	2	+	3183	2995	TGATGATTATTTCAATAAAAAGGACTGGTA|TGATTTTGTAGAAAACCCAGATATATTACG	AGATAATCAAGATCTCAATGGTAACTGGTA|TGATTTCGGTGATTTCATACAAACCACGCC
NC_045512.2_pilon	14233	14239	Deletion	2	+	3156	2667	CACATGTTGACACTGACTTAACAAAGCCTT|ACATTAAGTGGGATTTGTTAAAATATGACT	GTTGACACTGACTTAACAAAGCCTTACATT|AAGTGGGATTTGTTAAAATATGACTTCACG
NC_045512.2_pilon	11485	11506	Deletion	2	+	9310	4390	ATTTCCATGTGGGCTCTTATAATCTCTGTT|ACTTCTAACTACTCAGGTGTAGTTACAACT	AATCTCTGTTACTTCTAACTACTCAGGTGT|AGTTACAACTGTCATGTTTTTGGCCAGAGG
NC_045512.2_pilon	7403	6957	Duplication	2	+	3619	4035	ATCTTGTACAAATGGCCCCGATTTCAGCTA|TGGTTAGAATGTACATCTTCTTTGCATCAT	CTAATTTTTCTAAACTGATAAATATTATAA|TTTGGTTTTTACTATTAAGTGTTTGCCTAG
NC_045512.2_pilon	9625	6946	Duplication	2	+	1815	4002	TACTTGACATTTTATCTTACTAATGATGTT|TCTTTTTTAGCACATATTCAGTGGATGGTT	TTTGAAGTCACCTAATTTTTCTAAACTGAT|AAATATTATAATTTGGTTTTTACTATTAAG
NC_045512.2_pilon	2860	2869	Deletion	2	+	4769	4636	AAGTGCTCTGCCTATACAGTTGAACTCGGT|ACAGAAGTAAATGAGTTCGCCTGTGTTGTG	TGCCTATACAGTTGAACTCGGTACAGAAGT|AAATGAGTTCGCCTGTGTTGTGGCAGATGC
NC_045512.2_pilon	7916	8132	Deletion	2	+	3701	5014	TAGTTTTTGATGGTAAATCAAAATGTGAAG|AATCATCTGCAAAATCAGCGTCTGTTTACT	GTTGCAACTGCAGAAGCTGAACTTGCAAAG|AATGTGTCCTTAGACAATGTCTTATCTACT
NC_045512.2_pilon	11211	8082	Duplication	2	+	3070	3485	TTTGTTACCTTCTCTTGCCACTGTAGCTTA|TTTTAATATGGTCTATATGCCTGCTAGTTG	ATACGTTTTCATCAACTTTTAACGTACCAA|TGGAAAAACTCAAAACACTAGTTGCAACTG
NC_045512.2_pilon	18966	18991	Deletion	2	+	5614	5525	GGTGATGAACTGAAGATTAATGCGGCTTGT|AGAAAGGTTCAACACATGGTTGTTAAAGCT	GCTTGTAGAAAGGTTCAACACATGGTTGTT|AAAGCTGCATTATTAGCAGACAAATTCCCA
NC_045512.2_pilon	28666	28742	Deletion	2	+	6527	3995	CCCTATGGTGCTAACAAAGACGGCATCATA|TGGGTTGCAACTGAGGGAGCCTTGAATACA	GGCACCCGCAATCCTGCTAACAATGCTGCA|ATCGTGCTACAACTTCCTCAAGGAACAACA
NC_045512.2_pilon	20757	19635	Duplication	2	+	3717	6303	AAGTGTGACCTTCAAAATTATGGTGATAGT|GCAACATTACCTAAAGGCATAATGATGAAT	TTTTACAAGACTTCAGAGTTTAGAAAATGT|GGCTTTTAATGTTGTAAATAAGGGACACTT
NC_045512.2_pilon	6094	3680	Duplication	2	+	2532	4835	AATATCAAATTTGCTGATGATTTAAACCAG|TTAACTGGTTATAAGAAACCTGCTTCAAGA	CAACTTCTTAAGAGTGCTTATGAAAATTTT|AATCAGCACGAAGTTCTACTTGCACCATTA
NC_045512.2_pilon	8584	8611	Deletion	2	+	3848	4457	AAAATTGTTAATAATTGGTTGAAGCAGTTA|ATTAAAGTTACACTTGTGTTCCTTTTTGTT	GTTAATTAAAGTTACACTTGTGTTCCTTTT|TGTTGCTGCTATTTTCTATTTAATAACACC
NC_045512.2_pilon	17408	17424	Deletion	2	+	5802	5793	TTATGATTTGAGTGTTGTCAATGCCAGATT|ACGTGCTAAGCACTATGTGTACATTGGCGA	TGTCAATGCCAGATTACGTGCTAAGCACTA|TGTGTACATTGGCGACCCTGCTCAATTACC
NC_045512.2_pilon	4591	2329	Duplication	2	+	4449	7490	TCACTTATCAACACACTTAACGATCTAAAT|GAAACTCTTGTTACAATGCCACTTGGCTAT	CTTTAAGCTTGTAAATAAATTTTTGGCTTT|GTGTGCTGACTCTATCATTATTGGTGGAGC
NC_045512.2_pilon	2210	2214	Deletion	2	+	7236	7427	TAGAGTTTCTTAGAGACGGTTGGGAAATTG|TTAAATTTATCTCAACCTGTGCTTGTGAAA	AGTTTCTTAGAGACGGTTGGGAAATTGTTA|AATTTATCTCAACCTGTGCTTGTGAAATTG
NC_045512.2_pilon	2154	2170	Deletion	2	+	3273	3869	TTATGAAAAACTCAAACCCGTCCTTGATTG|GCTTGAAGAGAAGTTTAAGGAAGGTGTAGA	ACCCGTCCTTGATTGGCTTGAAGAGAAGTT|TAAGGAAGGTGTAGAGTTTCTTAGAGACGG
NC_045512.2_pilon	26574	26604	Deletion	2	+	874	967	TTACCGTTGAAGAGCTTAAAAAGCTCCTTG|AACAATGGAACCTAGTAATAGGTTTCCTAT	GAACAATGGAACCTAGTAATAGGTTTCCTA|TTCCTTACATGGATTTGTCTTCTACAATTT
NC_045512.2_pilon	27404	26832	Duplication	2	+	1685	6980	GGAGATTGATTAAACGAACATGAAAATTAT|TCTTTTCTTGGCACTGATAACACTCGCTAC	AGCTACTTCATTGCTTCTTTCAGACTGTTT|GCGCGTACGCGTTCCATGTGGTCATTCAAT
NC_045512.2_pilon	26775	26833	Deletion	2	+	6258	6980	GGATCACCGGTGGAATTGCTATCGCAATGG|CTTGTCTTGTAGGCTTGATGTGGCTCAGCT	GCTACTTCATTGCTTCTTTCAGACTGTTTG|CGCGTACGCGTTCCATGTGGTCATTCAATC
NC_045512.2_pilon	26774	26821	Deletion	2	+	6249	6871	TGGATCACCGGTGGAATTGCTATCGCAATG|GCTTGTCTTGTAGGCTTGATGTGGCTCAGC	TGATGTGGCTCAGCTACTTCATTGCTTCTT|TCAGACTGTTTGCGCGTACGCGTTCCATGT
NC_045512.2_pilon	4531	4538	Deletion	2	+	2817	3296	GAGGGTGTGGTTGATTATGGTGCTAGATTT|TACTTTTACACCAGTAAAACAACTGTAGCG	GTGGTTGATTATGGTGCTAGATTTTACTTT|TACACCAGTAAAACAACTGTAGCGTCACTT
NC_045512.2_pilon	4530	4548	Deletion	2	+	2810	3446	AGAGGGTGTGGTTGATTATGGTGCTAGATT|TTACTTTTACACCAGTAAAACAACTGTAGC	ATGGTGCTAGATTTTACTTTTACACCAGTA|AAACAACTGTAGCGTCACTTATCAACACAC
NC_045512.2_pilon	4536	4552	Deletion	2	+	3200	3524	TGTGGTTGATTATGGTGCTAGATTTTACTT|TTACACCAGTAAAACAACTGTAGCGTCACT	TGCTAGATTTTACTTTTACACCAGTAAAAC|AACTGTAGCGTCACTTATCAACACACTTAA
NC_045512.2_pilon	4530	4538	Deletion	2	+	2810	3296	AGAGGGTGTGGTTGATTATGGTGCTAGATT|TTACTTTTACACCAGTAAAACAACTGTAGC	GTGGTTGATTATGGTGCTAGATTTTACTTT|TACACCAGTAAAACAACTGTAGCGTCACTT
NC_045512.2_pilon	4538	4557	Deletion	2	+	3296	3548	TGGTTGATTATGGTGCTAGATTTTACTTTT|ACACCAGTAAAACAACTGTAGCGTCACTTA	GATTTTACTTTTACACCAGTAAAACAACTG|TAGCGTCACTTATCAACACACTTAACGATC
NC_045512.2_pilon	7433	7439	Deletion	2	+	3702	3730	TGGTTAGAATGTACATCTTCTTTGCATCAT|TTTATTATGTATGGAAAAGTTATGTGCATG	AGAATGTACATCTTCTTTGCATCATTTTAT|TATGTATGGAAAAGTTATGTGCATGTTGTA
NC_045512.2_pilon	7436	7440	Deletion	2	+	3749	3732	TTAGAATGTACATCTTCTTTGCATCATTTT|ATTATGTATGGAAAAGTTATGTGCATGTTG	GAATGTACATCTTCTTTGCATCATTTTATT|ATGTATGGAAAAGTTATGTGCATGTTGTAG
NC_045512.2_pilon	314	318	Deletion	2	+	1786	1834	GTTTCAACGAGAAAACACACGTCCAACTCA|GTTTGCCTGTTTTACAGGTTCGCGACGTGC	TCAACGAGAAAACACACGTCCAACTCAGTT|TGCCTGTTTTACAGGTTCGCGACGTGCTCG
NC_045512.2_pilon	25704	23789	Duplication	2	+	1451	6411	TTGCTCGTTGCTGCTGGCCTTGAAGCCCCT|TTTCTCTATCTTTATGCTTTAGTCTACTTC	AAGACATCAGTAGATTGTACAATGTACATT|TGTGGTGATTCAACTGAATGCAGCAATCTT
NC_045512.2_pilon	23541	23583	Deletion	2	+	2707	2609	AATAGGGGCTGAACATGTCAACAACTCATA|TGAGTGTGACATACCCATTGGTGCAGGTAT	TACCCATTGGTGCAGGTATATGCGCTAGTT|ATCAGACTCAGACTAATTCTCCTCGGCGGG
NC_045512.2_pilon	18337	5385	Duplication	2	+	3350	1697	ATGTCGAGGGGTGTCATGCTACTAGAGAAG|CTGTTGGTACCAATTTACCTTTACAGCTAG	ATGCTTATTACAGAGCAAGGGCTGGTGAAG|CTGCTAACTTTTGTGCACTTATCTTAGCCT
NC_045512.2_pilon	27795	29167	Deletion	2	+	3326	6778	TTTCATTAATTGACTTCTATTTGTGCTTTT|TAGCCTTTCTGCTATTCCTTGTTTTAATTA	CCAGGAACTAATCAGACAAGGAACTGATTA|CAAACATTGGCCGCAAATTGCACAATTTGC
NC_045512.2_pilon	4903	6154	Deletion	2	+	1255	3167	TACACTAGTAATCCTACCACATTCCACCTA|GATGGTGAAGTTATCACCTTTGACAATCTT	AGAGCTTAAAGTTACATTTTTCCCTGACTT|AAATGGTGATGTGGTGGCTATTGATTATAA
NC_045512.2_pilon	26161	26171	Deletion	2	+	3465	3491	ACACAATCGACGGTTCATCCGGAGTTGTTA|ATCCAGTAATGGAACCAATTTATGATGAAC	ACGGTTCATCCGGAGTTGTTAATCCAGTAA|TGGAACCAATTTATGATGAACCGACGACGA
NC_045512.2_pilon	70	28265	Deletion	2	+	1414	2472	TTTCGATCTCTTGTAGATCTGTTCTCTAAA|CGAACTTTAAAATCTGTGTGGCTGTCACTC	TCGTGTTGTTTTAGATTTCATCTAAACGAA|CAAACTAAAATGTCTGATAATGGACCCCAA
NC_045512.2_pilon	22283	22293	Deletion	2	+	2700	2811	TAGGTATTAACATCACTAGGTTTCAAACTT|TACTTGCTTTACATAGAAGTTATTTGACTC	ACATCACTAGGTTTCAAACTTTACTTGCTT|TACATAGAAGTTATTTGACTCCTGGTGATT
NC_045512.2_pilon	21990	21995	Deletion	2	+	4025	3920	TCAATTTTGTAATGATCCATTTTTGGGTGT|TTATTACCACAAAAACAACAAAAGTTGGAT	TTTTGTAATGATCCATTTTTGGGTGTTTAT|TACCACAAAAACAACAAAAGTTGGATGGAA
NC_045512.2_pilon	8766	8776	Deletion	2	+	5574	5743	TACTTGTTTTGCTAACAAACATGCTGATTT|TGACACATGGTTTAGCCAGCGTGGTGGTAG	TGCTAACAAACATGCTGATTTTGACACATG|GTTTAGCCAGCGTGGTGGTAGTTATACTAA
NC_045512.2_pilon	10047	8767	Duplication	2	+	1438	5546	ACCACCACAAACCTCTATCACCTCAGCTGT|TTTGCAGAGTGGTTTTAGAAAAATGGCATT	TACTTGTTTTGCTAACAAACATGCTGATTT|TGACACATGGTTTAGCCAGCGTGGTGGTAG
NC_045512.2_pilon	27133	27140	Deletion	2	+	4359	4406	TGCATACAGTCGCTACAGGATTGGCAACTA|TAAATTAAACACAGACCATTCCAGTAGCAG	CAGTCGCTACAGGATTGGCAACTATAAATT|AAACACAGACCATTCCAGTAGCAGTGACAA
NC_045512.2_pilon	27265	27294	Deletion	2	+	6641	6061	CAGAGATATTACTAATTATTATGAGGACTT|TTAAAGTTTCCATTTGGAATCTTGATTACA	TTTTAAAGTTTCCATTTGGAATCTTGATTA|CATCATAAACCTCATAATTAAAAATTTATC
NC_045512.2_pilon	27290	27294	Deletion	2	+	6134	6061	GACTTTTAAAGTTTCCATTTGGAATCTTGA|TTACATCATAAACCTCATAATTAAAAATTT	TTTTAAAGTTTCCATTTGGAATCTTGATTA|CATCATAAACCTCATAATTAAAAATTTATC
NC_045512.2_pilon	27135	27141	Deletion	2	+	4356	4468	CATACAGTCGCTACAGGATTGGCAACTATA|AATTAAACACAGACCATTCCAGTAGCAGTG	AGTCGCTACAGGATTGGCAACTATAAATTA|AACACAGACCATTCCAGTAGCAGTGACAAT
NC_045512.2_pilon	7205	29265	Deletion	2	+	3651	5151	TAGAAACTATACAAATTACCATTTCATCTT|TTAAATGGGATTTAACTGCTTTTGGCTTAG	GCATGGAAGTCACACCTTCGGGAACGTGGT|TGACCTACACAGGTGCCATCAAATTGGATG
NC_045512.2_pilon	29192	29233	Deletion	2	+	7068	5864	ATTACAAACATTGGCCGCAAATTGCACAAT|TTGCCCCCAGCGCTTCAGCGTTCTTCGGAA	CGCTTCAGCGTTCTTCGGAATGTCGCGCAT|TGGCATGGAAGTCACACCTTCGGGAACGTG
NC_045512.2_pilon	27786	29194	Deletion	2	+	3327	6985	TGATTGAACTTTCATTAATTGACTTCTATT|TGTGCTTTTTAGCCTTTCTGCTATTCCTTG	TTACAAACATTGGCCGCAAATTGCACAATT|TGCCCCCAGCGCTTCAGCGTTCTTCGGAAT
NC_045512.2_pilon	28525	29163	Deletion	2	+	2640	6731	AACACCAATAGCAGTCCAGATGACCAAATT|GGCTACTACCGAAGAGCTACCAGACGAATT	GGGACCAGGAACTAATCAGACAAGGAACTG|ATTACAAACATTGGCCGCAAATTGCACAAT
NC_045512.2_pilon	27784	29234	Deletion	2	+	3286	5878	AATGATTGAACTTTCATTAATTGACTTCTA|TTTGTGCTTTTTAGCCTTTCTGCTATTCCT	GCTTCAGCGTTCTTCGGAATGTCGCGCATT|GGCATGGAAGTCACACCTTCGGGAACGTGG
NC_045512.2_pilon	28166	29141	Deletion	2	+	1919	5985	TCCTGTTTACCTTTTACAATTAATTGCCAG|GAACCTAAATTGGGTAGTCTTGTAGTGCGT	GAACAAACCCAAGGAAATTTTGGGGACCAG|GAACTAATCAGACAAGGAACTGATTACAAA
NC_045512.2_pilon	5569	5636	Deletion	2	+	4230	853	CAGACAACCCTTAAGGGTGTAGAAGCTGTT|ATGTACATGGGCACACTTTCTTATGAACAA	AAAGGTGTTCAGATACCTTGTACGTGTGGT|AAACAAGCTACAAAATATCTAGTACAACAG
NC_045512.2_pilon	25271	25331	Deletion	2	+	851	1612	TAGTAATGGTGACAATTATGCTTTGCTGTA|TGACCAGTTGCTGTAGTTGTCTCAAGGGCT	TGTTGTTCTTGTGGATCCTGCTGCAAATTT|GATGAAGACGACTCTGAGCCAGTGCTCAAA
NC_045512.2_pilon	20759	21006	Deletion	2	+	1413	2698	GTGTGACCTTCAAAATTATGGTGATAGTGC|AACATTACCTAAAGGCATAATGATGAATGT	TGCAGATTCAACTTTGATTGGTGATTGTGC|AACTGTACATACAGCTAATAAATGGGATCT
NC_045512.2_pilon	23553	23583	Deletion	2	+	1747	2609	ACATGTCAACAACTCATATGAGTGTGACAT|ACCCATTGGTGCAGGTATATGCGCTAGTTA	TACCCATTGGTGCAGGTATATGCGCTAGTT|ATCAGACTCAGACTAATTCTCCTCGGCGGG
NC_045512.2_pilon	12925	12976	Deletion	2	+	6461	7136	CCACCTTGTAGGTTTGTTACAGACACACCT|AAAGGTCCTAAAGTGAAGTATTTATACTTT	TTTATACTTTATTAAAGGATTAAACAACCT|AAATAGAGGTATGGTACTTGGTAGTTTAGC
NC_045512.2_pilon	11098	11106	Deletion	2	+	5394	5341	TTGTTCTTTTTTTTGTATGAAAATGCCTTT|TTACCTTTTGCTATGGGTATTATTGCTATG	TTTTTTTGTATGAAAATGCCTTTTTACCTT|TTGCTATGGGTATTATTGCTATGTCTGCTT
NC_045512.2_pilon	10934	10938	Deletion	2	+	5399	5709	GTGCTTTATTAGAAGATGAATTTACACCTT|TTGATGTTGTTAGACAATGCTCAGGTGTTA	CTTTATTAGAAGATGAATTTACACCTTTTG|ATGTTGTTAGACAATGCTCAGGTGTTACTT
NC_045512.2_pilon	17007	2521	Duplication	2	+	1174	1890	AGAATTACTGGCTTATACCCAACACTCAAT|ATCTCAGATGAGTTTTCTAGCAATGTTGCA	AGAGGGAGAAACACTTCCCACAGAAGTGTT|AACAGAGGAAGTTGTCTTGAAAACTGGTGA
NC_045512.2_pilon	23585	23601	Deletion	2	+	1643	3195	CCATTGGTGCAGGTATATGCGCTAGTTATC|AGACTCAGACTAATTCTCCTCGGCGGGCAC	TATGCGCTAGTTATCAGACTCAGACTAATT|CTCCTCGGCGGGCACGTAGTGTAGCTAGTC
NC_045512.2_pilon	11291	11295	Deletion	2	+	5226	5581	GGTTGGATATGGTTGATACTAGTTTGTCTG|GTTTTAAGCTAAAAGACTGTGTTATGTATG	TGGATATGGTTGATACTAGTTTGTCTGGTT|TTAAGCTAAAAGACTGTGTTATGTATGCAT
NC_045512.2_pilon	11706	11486	Duplication	2	+	1099	9228	TAGACTGACTCTTGGTGTTTATGATTACTT|AGTTTCTACACAGGAGTTTAGATATATGAA	ATTTCCATGTGGGCTCTTATAATCTCTGTT|ACTTCTAACTACTCAGGTGTAGTTACAACT
NC_045512.2_pilon	11269	11302	Deletion	2	+	5168	5962	TGGGTGATGCGTATTATGACATGGTTGGAT|ATGGTTGATACTAGTTTGTCTGGTTTTAAG	GGTTGATACTAGTTTGTCTGGTTTTAAGCT|AAAAGACTGTGTTATGTATGCATCAGCTGT
NC_045512.2_pilon	17950	18173	Deletion	2	+	4536	2219	ATGTTGCTATTACCAGAGCAAAAGTAGGCA|TACTTTGCATAATGTCTGATAGAGACCTTT	CTGAAGGTTTATGTGTTGACATACCTGGCA|TACCTAAGGACATGACCTATAGAAGACTCA
NC_045512.2_pilon	2169	1183	Duplication	2	+	3758	3852	ACCCGTCCTTGATTGGCTTGAAGAGAAGTT|TAAGGAAGGTGTAGAGTTTCTTAGAGACGG	TATGGGTAGAATTCGATCTGTCTATCCAGT|TGCGTCACCAAATGAATGCAACCAAATGTG
NC_045512.2_pilon	6048	6055	Deletion	2	+	3573	3604	ACCATATCCAAACGCAAGCTTCGATAATTT|TAAGTTTGTATGTGATAATATCAAATTTGC	TCCAAACGCAAGCTTCGATAATTTTAAGTT|TGTATGTGATAATATCAAATTTGCTGATGA
NC_045512.2_pilon	14745	13338	Duplication	2	+	3088	1498	AAGGGTTTCTTTAAGGAAGGAAGTTCTGTT|GAATTAAAACACTTCTTCTTTGCTCAGGAT	AGTATGTACAAATACCTACAACTTGTGCTA|ATGACCCTGTGGGTTTTACACTTAAAAACA
NC_045512.2_pilon	9608	9614	Deletion	2	+	4792	4645	ATTCTGTTATTTACTTGTACTTGACATTTT|ATCTTACTAATGATGTTTCTTTTTTAGCAC	GTTATTTACTTGTACTTGACATTTTATCTT|ACTAATGATGTTTCTTTTTTAGCACATATT
NC_045512.2_pilon	9619	8933	Duplication	2	+	4296	3766	TACTTGTACTTGACATTTTATCTTACTAAT|GATGTTTCTTTTTTAGCACATATTCAGTGG	GACTTTTTGCATTTCTTACCTAGAGTTTTT|AGTGCAGTTGGTAACATCTGTTACACACCA
NC_045512.2_pilon	508	524	Deletion	2	+	1668	442	AAACGTTCGGATGCTCGAACTGCACCTCAT|GGTCATGTTATGGTTGAGCTGGTAGCAGAA	CGAACTGCACCTCATGGTCATGTTATGGTT|GAGCTGGTAGCAGAACTCGAAGGCATTCAG
NC_045512.2_pilon	28601	28606	Deletion	2	+	6825	6937	AAATGAAAGATCTCAGTCCAAGATGGTATT|TCTACTACCTAGGAACTGGGCCAGAAGCTG	GAAAGATCTCAGTCCAAGATGGTATTTCTA|CTACCTAGGAACTGGGCCAGAAGCTGGACT
NC_045512.2_pilon	7163	10349	Deletion	2	+	4294	5242	TTTGTCTTAGTGGTTTAGATTCTTTAGACA|CCTATCCTTCTTTAGAAACTATACAAATTA	CTTAAGGTTGATACAGCCAATCCTAAGACA|CCTAAGTATAAGTTTGTTCGCATTCAACCA
NC_045512.2_pilon	12151	12156	Deletion	2	+	2346	2474	TCATATGCAGCTTTTGCTACTGCTCAAGAA|GCTTATGAGCAGGCTGTTGCTAATGGTGAT	ATGCAGCTTTTGCTACTGCTCAAGAAGCTT|ATGAGCAGGCTGTTGCTAATGGTGATTCTG
NC_045512.2_pilon	24127	24137	Deletion	2	+	1424	1634	GCTAGAGACCTCATTTGTGCACAAAAGTTT|AACGGCCTTACTGTTTTGCCACCTTTGCTC	CTCATTTGTGCACAAAAGTTTAACGGCCTT|ACTGTTTTGCCACCTTTGCTCACAGATGAA
NC_045512.2_pilon	24128	24143	Deletion	2	+	1423	1689	CTAGAGACCTCATTTGTGCACAAAAGTTTA|ACGGCCTTACTGTTTTGCCACCTTTGCTCA	TGTGCACAAAAGTTTAACGGCCTTACTGTT|TTGCCACCTTTGCTCACAGATGAAATGATT
NC_045512.2_pilon	24126	24142	Deletion	2	+	1418	1678	TGCTAGAGACCTCATTTGTGCACAAAAGTT|TAACGGCCTTACTGTTTTGCCACCTTTGCT	TTGTGCACAAAAGTTTAACGGCCTTACTGT|TTTGCCACCTTTGCTCACAGATGAAATGAT
NC_045512.2_pilon	20514	23220	Deletion	2	+	6092	862	AAGTGTGTGTGTTCTGTTATTGATTTATTA|CTTGATGATTTTGTTGAAATAATAAAATCC	TCAATGGTTTAACAGGCACAGGTGTTCTTA|CTGAGTCTAACAAAAAGTTTCTGCCTTTCC
NC_045512.2_pilon	23952	23256	Duplication	2	+	990	1035	AATTTACAAAACACCACCAATTAAAGATTT|TGGTGGTTTTAATTTTTCACAAATATTACC	CTAACAAAAAGTTTCTGCCTTTCCAACAAT|TTGGCAGAGACATTGCTGACACTACTGATG
NC_045512.2_pilon	18071	14028	Duplication	2	+	4184	3540	TGAAAATGTAACAGGACTCTTTAAAGATTG|TAGTAAGGTAATCACTGGGTTACATCCTAC	GTTAAAAACAGTACAATTCTGTGATGCCAT|GCGAAATGCTGGTATTGTTGGTGTACTGAC
NC_045512.2_pilon	11107	10499	Duplication	2	+	5342	6623	TTTTTGTATGAAAATGCCTTTTTACCTTTT|GCTATGGGTATTATTGCTATGTCTGCTTTT	TCATTCCTTAATGGTTCATGTGGTAGTGTT|GGTTTTAACATAGATTATGACTGTGTCTCT
NC_045512.2_pilon	11112	10523	Duplication	2	+	5304	2336	GTATGAAAATGCCTTTTTACCTTTTGCTAT|GGGTATTATTGCTATGTCTGCTTTTGCAAT	AGTGTTGGTTTTAACATAGATTATGACTGT|GTCTCTTTTTGTTACATGCACCATATGGAA
NC_045512.2_pilon	8653	8658	Deletion	2	+	5018	4945	TTCTATTTAATAACACCTGTTCATGTCATG|TCTAAACATACTGACTTTTCAAGTGAAATC	ATTTAATAACACCTGTTCATGTCATGTCTA|AACATACTGACTTTTCAAGTGAAATCATAG
NC_045512.2_pilon	12167	27593	Deletion	2	+	2728	1548	CTACTGCTCAAGAAGCTTATGAGCAGGCTG|TTGCTAATGGTGATTCTGAAGTTGTTCTTA	CTTGCTTTAGCACTCAATTTGCTTTTGCTT|GTCCTGACGGCGTAAAACACGTCTATCAGT
NC_045512.2_pilon	429	460	Deletion	2	+	2704	2322	TCTTAAAGATGGCACTTGTGGCTTAGTAGA|AGTTGAAAAAGGCGTTTTGCCTCAACTTGA	AGTTGAAAAAGGCGTTTTGCCTCAACTTGA|ACAGCCCTATGTGTTCATCAAACGTTCGGA
NC_045512.2_pilon	8551	8708	Deletion	2	+	4147	5112	GTTGTAACAACAAAGATAGCACTTAAGGGT|GGTAAAATTGTTAATAATTGGTTGAAGCAG	GAAATCATAGGATACAAGGCTATTGATGGT|GGTGTCACTCGTGACATAGCATCTACAGAT
NC_045512.2_pilon	8821	8828	Deletion	2	+	7292	7430	GGTAGTTATACTAATGACAAAGCTTGCCCA|TTGATTGCTGCAGTCATAACAAGAGAAGTG	TATACTAATGACAAAGCTTGCCCATTGATT|GCTGCAGTCATAACAAGAGAAGTGGGTTTT
NC_045512.2_pilon	7833	7838	Deletion	2	+	3149	3232	TGAAAGACATTCTCTCTCTCATTTTGTTAA|CTTAGACAACCTGAGAGCTAATAACACTAA	AGACATTCTCTCTCTCATTTTGTTAACTTA|GACAACCTGAGAGCTAATAACACTAAAGGT
NC_045512.2_pilon	18393	18398	Deletion	2	+	4352	4551	CTAGGTTTTTCTACAGGTGTTAACCTAGTT|GCTGTACCTACAGGTTATGTTGATACACCT	GTTTTTCTACAGGTGTTAACCTAGTTGCTG|TACCTACAGGTTATGTTGATACACCTAATA
NC_045512.2_pilon	18393	18400	Deletion	2	+	4352	4589	CTAGGTTTTTCTACAGGTGTTAACCTAGTT|GCTGTACCTACAGGTTATGTTGATACACCT	TTTTCTACAGGTGTTAACCTAGTTGCTGTA|CCTACAGGTTATGTTGATACACCTAATAAT
NC_045512.2_pilon	28525	28577	Deletion	2	+	2640	5856	AACACCAATAGCAGTCCAGATGACCAAATT|GGCTACTACCGAAGAGCTACCAGACGAATT	AGACGAATTCGTGGTGGTGACGGTAAAATG|AAAGATCTCAGTCCAAGATGGTATTTCTAC
NC_045512.2_pilon	28406	28416	Deletion	2	+	937	1024	CGCGATCAAAACAACGTCGGCCCCAAGGTT|TACCCAATAATACTGCGTCTTGGTTCACCG	AACAACGTCGGCCCCAAGGTTTACCCAATA|ATACTGCGTCTTGGTTCACCGCTCTCACTC
NC_045512.2_pilon	29210	28430	Duplication	2	+	6319	1125	AAATTGCACAATTTGCCCCCAGCGCTTCAG|CGTTCTTCGGAATGTCGCGCATTGGCATGG	CAAGGTTTACCCAATAATACTGCGTCTTGG|TTCACCGCTCTCACTCAACATGGCAAGGAA
NC_045512.2_pilon	5818	5824	Deletion	2	+	2643	2729	AAAGAAACTTTGTATTGCATAGACGGTGCT|TTACTTACAAAGTCCTCAGAATACAAAGGT	AACTTTGTATTGCATAGACGGTGCTTTACT|TACAAAGTCCTCAGAATACAAAGGTCCTAT
NC_045512.2_pilon	27054	27058	Deletion	2	+	2346	2391	TCACTGTTGCTACATCACGAACGCTTTCTT|ATTACAAATTGGGAGCTTCGCAGCGTGTAG	CTGTTGCTACATCACGAACGCTTTCTTATT|ACAAATTGGGAGCTTCGCAGCGTGTAGCAG
NC_045512.2_pilon	11668	7277	Duplication	2	+	1160	6866	TGTTACTTTGGCCTCTTTTGTTTACTCAAC|CGCTACTTTAGACTGACTCTTGGTGTTTAT	TTTTTGGCATATATTCTTTTCACTAGGTTT|TTCTATGTACTTGGATTGGCTGCAATCATG
NC_045512.2_pilon	9108	9147	Deletion	2	+	2188	2684	ACTAGAAGGTTCTGTTGCTTATGAAAGTTT|ACGCCCTGACACACGTTATGTGCTCATGGA	ACACACGTTATGTGCTCATGGATGGCTCTA|TTATTCAATTTCCTAACACCTACCTTGAAG
NC_045512.2_pilon	9624	8410	Duplication	2	+	1818	2783	GTACTTGACATTTTATCTTACTAATGATGT|TTCTTTTTTAGCACATATTCAGTGGATGGT	AAGTCACAACATTGCTTTGATATGGAACGT|TAAAGATTTCATGTCATTGTCTGAACAACT
NC_045512.2_pilon	21580	20911	Duplication	2	+	5111	2692	ACTAAACGAACAATGTTTGTTTTTCTTGTT|TTATTGCCACTAGTCTCTAGTCAGTGTGTT	GATAAAGGAGTTGCACCAGGTACAGCTGTT|TTAAGACAGTGGTTGCCTACGGGTACGCTG
NC_045512.2_pilon	20846	20852	Deletion	2	+	2471	2476	TTTAAACACATTAACATTAGCTGTACCCTA|TAATATGAGAGTTATACATTTTGGTGCTGG	ACACATTAACATTAGCTGTACCCTATAATA|TGAGAGTTATACATTTTGGTGCTGGTTCTG
NC_045512.2_pilon	25706	25714	Deletion	2	+	1403	1344	GCTCGTTGCTGCTGGCCTTGAAGCCCCTTT|TCTCTATCTTTATGCTTTAGTCTACTTCTT	GCTGCTGGCCTTGAAGCCCCTTTTCTCTAT|CTTTATGCTTTAGTCTACTTCTTGCAGAGT
NC_045512.2_pilon	25547	25558	Deletion	2	+	2468	2558	TTTCGGATGGCTTATTGTTGGCGTTGCACT|TCTTGCTGTTTTTCATAGCGCTTCCAAAAT	CTTATTGTTGGCGTTGCACTTCTTGCTGTT|TTTCATAGCGCTTCCAAAATCATAACCCTC
NC_045512.2_pilon	10652	10674	Deletion	2	+	5305	5951	CAGCACAAGCAGCTGGTACGGACACAACTA|TTACAGTTAATGTTTTAGCTTGGTTGTACG	ACACAACTATTACAGTTAATGTTTTAGCTT|GGTTGTACGCTGCTGTTATAAATGGAGACA
NC_045512.2_pilon	10767	10771	Deletion	2	+	7218	7094	TGACTTTAACCTTGTGGCTATGAAGTACAA|TTATGAACCTCTAACACAAGACCATGTTGA	CTTTAACCTTGTGGCTATGAAGTACAATTA|TGAACCTCTAACACAAGACCATGTTGACAT
NC_045512.2_pilon	10530	10563	Deletion	2	+	2481	2999	TTTTAACATAGATTATGACTGTGTCTCTTT|TTGTTACATGCACCATATGGAATTACCAAC	GTTACATGCACCATATGGAATTACCAACTG|GAGTTCATGCTGGCACAGACTTAGAAGGTA
NC_045512.2_pilon	23603	23616	Deletion	2	+	3255	3811	GCGCTAGTTATCAGACTCAGACTAATTCTC|CTCGGCGGGCACGTAGTGTAGCTAGTCAAT	AGACTCAGACTAATTCTCCTCGGCGGGCAC|GTAGTGTAGCTAGTCAATCCATCATTGCCT
NC_045512.2_pilon	20278	20339	Deletion	2	+	2660	3713	AAATTGATTTCTTAGAATTAGCTATGGATG|AATTCATTGAACGGTATAAATTAGAAGGCT	ATGCCTTCGAACATATCGTTTATGGAGATT|TTAGTCATAGTCAGTTAGGTGGTTTACATC
NC_045512.2_pilon	20408	20423	Deletion	2	+	4459	4533	ACTAGCTAAACGTTTTAAGGAATCACCTTT|TGAATTAGAAGATTTTATTCCTATGGACAG	TTAAGGAATCACCTTTTGAATTAGAAGATT|TTATTCCTATGGACAGTACAGTTAAAAACT
NC_045512.2_pilon	20411	20418	Deletion	2	+	4631	4543	AGCTAAACGTTTTAAGGAATCACCTTTTGA|ATTAGAAGATTTTATTCCTATGGACAGTAC	ACGTTTTAAGGAATCACCTTTTGAATTAGA|AGATTTTATTCCTATGGACAGTACAGTTAA
NC_045512.2_pilon	71	4583	Deletion	2	+	1464	4076	TTCGATCTCTTGTAGATCTGTTCTCTAAAC|GAACTTTAAAATCTGTGTGGCTGTCACTCG	ACTGTAGCGTCACTTATCAACACACTTAAC|GATCTAAATGAAACTCTTGTTACAATGCCA
NC_045512.2_pilon	27579	27625	Deletion	2	+	1933	2077	AAATTTGCACTGACTTGCTTTAGCACTCAA|TTTGCTTTTGCTTGTCCTGACGGCGTAAAA	CCTGACGGCGTAAAACACGTCTATCAGTTA|CGTGCCAGATCAGTTTCACCTAAACTGTTC
NC_045512.2_pilon	27555	27647	Deletion	2	+	1852	2633	CCATTTCATCCTCTAGCTGATAACAAATTT|GCACTGACTTGCTTTAGCACTCAATTTGCT	ATCAGTTACGTGCCAGATCAGTTTCACCTA|AACTGTTCATCAGACAAGAGGAAGTTCAAG
NC_045512.2_pilon	27693	27699	Deletion	2	+	3153	3404	GAGGAAGTTCAAGAACTTTACTCTCCAATT|TTTCTTATTGTTGCGGCAATAGTGTTTATA	AGTTCAAGAACTTTACTCTCCAATTTTTCT|TATTGTTGCGGCAATAGTGTTTATAACACT
NC_045512.2_pilon	27569	27682	Deletion	2	+	1884	2898	AGCTGATAACAAATTTGCACTGACTTGCTT|TAGCACTCAATTTGCTTTTGCTTGTCCTGA	TTCATCAGACAAGAGGAAGTTCAAGAACTT|TACTCTCCAATTTTTCTTATTGTTGCGGCA
NC_045512.2_pilon	29162	27803	Duplication	2	+	6734	3326	GGGACCAGGAACTAATCAGACAAGGAACTG|ATTACAAACATTGGCCGCAAATTGCACAAT	AATTGACTTCTATTTGTGCTTTTTAGCCTT|TCTGCTATTCCTTGTTTTAATTATGCTTAT
NC_045512.2_pilon	29193	27787	Duplication	2	+	7013	3320	TTACAAACATTGGCCGCAAATTGCACAATT|TGCCCCCAGCGCTTCAGCGTTCTTCGGAAT	TGATTGAACTTTCATTAATTGACTTCTATT|TGTGCTTTTTAGCCTTTCTGCTATTCCTTG
NC_045512.2_pilon	29193	27774	Duplication	2	+	7013	3203	TTACAAACATTGGCCGCAAATTGCACAATT|TGCCCCCAGCGCTTCAGCGTTCTTCGGAAT	AAGAAAGACAGAATGATTGAACTTTCATTA|ATTGACTTCTATTTGTGCTTTTTAGCCTTT
NC_045512.2_pilon	29314	27683	Duplication	2	+	5194	2899	AAATTGGATGACAAAGATCCAAATTTCAAA|GATCAAGTCATTTTGCTGAATAAGCATATT	TCATCAGACAAGAGGAAGTTCAAGAACTTT|ACTCTCCAATTTTTCTTATTGTTGCGGCAA
NC_045512.2_pilon	27830	27834	Deletion	2	+	2682	2605	TTTCTGCTATTCCTTGTTTTAATTATGCTT|ATTATCTTTTGGTTCTCACTTGAACTGCAA	CTGCTATTCCTTGTTTTAATTATGCTTATT|ATCTTTTGGTTCTCACTTGAACTGCAAGAT
NC_045512.2_pilon	28143	27730	Duplication	2	+	3230	3623	TCGATATCGGTAATTATACAGTTTCCTGTT|TACCTTTTACAATTAATTGCCAGGAACCTA	ATTGTTGCGGCAATAGTGTTTATAACACTT|TGCTTCACACTCAAAAGAAAGACAGAATGA
NC_045512.2_pilon	23023	42	Duplication	2	+	3088	300	ACACCTTGTAATGGTGTTGAAGGTTTTAAT|TGTTACTTTCCTTTACAATCATATGGTTTC	ATACCTTCCCAGGTAACAAACCAACCAACT|TTCGATCTCTTGTAGATCTGTTCTCTAAAC
NC_045512.2_pilon	21982	21992	Deletion	2	+	4309	3974	TGTGAATTTCAATTTTGTAATGATCCATTT|TTGGGTGTTTATTACCACAAAAACAACAAA	CAATTTTGTAATGATCCATTTTTGGGTGTT|TATTACCACAAAAACAACAAAAGTTGGATG
NC_045512.2_pilon	21980	21992	Deletion	2	+	4211	3974	TCTGTGAATTTCAATTTTGTAATGATCCAT|TTTTGGGTGTTTATTACCACAAAAACAACA	CAATTTTGTAATGATCCATTTTTGGGTGTT|TATTACCACAAAAACAACAAAAGTTGGATG
NC_045512.2_pilon	15200	15204	Deletion	2	+	3867	3943	ATCAATAGCCGCCACTAGAGGAGCTACTGT|AGTAATTGGAACAAGCAAATTCTATGGTGG	AATAGCCGCCACTAGAGGAGCTACTGTAGT|AATTGGAACAAGCAAATTCTATGGTGGTTG
NC_045512.2_pilon	15321	15331	Deletion	2	+	5701	5950	GATTATCCTAAATGTGATAGAGCCATGCCT|AACATGCTTAGAATTATGGCCTCACTTGTT	AAATGTGATAGAGCCATGCCTAACATGCTT|AGAATTATGGCCTCACTTGTTCTTGCTCGC
NC_045512.2_pilon	27295	27299	Deletion	2	+	5901	5760	TTAAAGTTTCCATTTGGAATCTTGATTACA|TCATAAACCTCATAATTAAAAATTTATCTA	AAGTTTCCATTTGGAATCTTGATTACATCA|TAAACCTCATAATTAAAAATTTATCTAAGT
NC_045512.2_pilon	18659	18663	Deletion	2	+	2957	2935	TTTTGTGAAAATAGGACCTGAGCGCACCTG|TTGTCTATGTGATAGACGTGCCACATGCTT	TGTGAAAATAGGACCTGAGCGCACCTGTTG|TCTATGTGATAGACGTGCCACATGCTTTTC
NC_045512.2_pilon	20424	20432	Deletion	2	+	4527	4621	AAGGAATCACCTTTTGAATTAGAAGATTTT|ATTCCTATGGACAGTACAGTTAAAAACTAT	CACCTTTTGAATTAGAAGATTTTATTCCTA|TGGACAGTACAGTTAAAAACTATTTCATAA
NC_045512.2_pilon	20278	20340	Deletion	2	+	2660	3715	AAATTGATTTCTTAGAATTAGCTATGGATG|AATTCATTGAACGGTATAAATTAGAAGGCT	TGCCTTCGAACATATCGTTTATGGAGATTT|TAGTCATAGTCAGTTAGGTGGTTTACATCT
NC_045512.2_pilon	12877	27423	Deletion	2	+	5572	1852	AGATTCCCTAAGAGTGATGGAACTGGTACT|ATCTATACAGAACTGGAACCACCTTGTAGG	CATGAAAATTATTCTTTTCTTGGCACTGAT|AACACTCGCTACTTGTGAGCTTTATCACTA
NC_045512.2_pilon	23581	23598	Deletion	2	+	2461	1931	ATACCCATTGGTGCAGGTATATGCGCTAGT|TATCAGACTCAGACTAATTCTCCTCGGCGG	GTATATGCGCTAGTTATCAGACTCAGACTA|ATTCTCCTCGGCGGGCACGTAGTGTAGCTA
NC_045512.2_pilon	76	25393	Deletion	2	+	1087	2295	TCTCTTGTAGATCTGTTCTCTAAACGAACT|TTAAAATCTGTGTGGCTGTCACTCGGCTGC	AGTCAAATTACATTACACATAAACGAACTT|ATGGATTTGTTTATGAGAATCTTCACAATT
NC_045512.2_pilon	77	25394	Deletion	2	+	1078	2285	CTCTTGTAGATCTGTTCTCTAAACGAACTT|TAAAATCTGTGTGGCTGTCACTCGGCTGCA	GTCAAATTACATTACACATAAACGAACTTA|TGGATTTGTTTATGAGAATCTTCACAATTG
NC_045512.2_pilon	23584	23602	Deletion	2	+	2713	3243	CCCATTGGTGCAGGTATATGCGCTAGTTAT|CAGACTCAGACTAATTCTCCTCGGCGGGCA	ATGCGCTAGTTATCAGACTCAGACTAATTC|TCCTCGGCGGGCACGTAGTGTAGCTAGTCA
NC_045512.2_pilon	11072	11076	Deletion	2	+	9586	9646	TTTTAGTCCAGAGTACTCAATGGTCTTTGT|TCTTTTTTTTGTATGAAAATGCCTTTTTAC	TAGTCCAGAGTACTCAATGGTCTTTGTTCT|TTTTTTTGTATGAAAATGCCTTTTTACCTT
NC_045512.2_pilon	4221	4225	Deletion	2	+	3616	3787	TACTGAAATGCTAGCGAAAGCTTTGAGAAA|AGTGCCAACAGACAATTATATAACCACTTA	TGAAATGCTAGCGAAAGCTTTGAGAAAAGT|GCCAACAGACAATTATATAACCACTTACCC
NC_045512.2_pilon	27381	27385	Deletion	2	+	2216	1376	CAATTAGATGAAGAGCAACCAATGGAGATT|GATTAAACGAACATGAAAATTATTCTTTTC	TTAGATGAAGAGCAACCAATGGAGATTGAT|TAAACGAACATGAAAATTATTCTTTTCTTG
NC_045512.2_pilon	15481	15485	Deletion	2	+	4573	4622	GTTCACTATATGTTAAACCAGGTGGAACCT|CATCAGGAGATGCCACAACTGCTTATGCTA	CACTATATGTTAAACCAGGTGGAACCTCAT|CAGGAGATGCCACAACTGCTTATGCTAATA
NC_045512.2_pilon	15536	15540	Deletion	2	+	2776	2672	TGCTAATAGTGTTTTTAACATTTGTCAAGC|TGTCACGGCCAATGTTAATGCACTTTTATC	TAATAGTGTTTTTAACATTTGTCAAGCTGT|CACGGCCAATGTTAATGCACTTTTATCTAC
NC_045512.2_pilon	17425	17429	Deletion	2	+	5786	5537	TCAATGCCAGATTACGTGCTAAGCACTATG|TGTACATTGGCGACCCTGCTCAATTACCTG	ATGCCAGATTACGTGCTAAGCACTATGTGT|ACATTGGCGACCCTGCTCAATTACCTGCAC
NC_045512.2_pilon	17257	17261	Deletion	2	+	4654	4870	GTAGAATTATACCTGCACGTGCTCGTGTAG|AGTGTTTTGATAAATTCAAAGTGAATTCAA	GAATTATACCTGCACGTGCTCGTGTAGAGT|GTTTTGATAAATTCAAAGTGAATTCAACAT
NC_045512.2_pilon	1738	1742	Deletion	2	+	3466	3514	GCTTCCACAAGTGCTTTTGTGGAAACTGTG|AAAGGTTTGGATTATAAAGCATTCAAACAA	TCCACAAGTGCTTTTGTGGAAACTGTGAAA|GGTTTGGATTATAAAGCATTCAAACAAATT
NC_045512.2_pilon	26680	26684	Deletion	2	+	3099	3456	TAGGTTTTTGTATATAATTAAGTTAATTTT|CCTCTGGCTGTTATGGCCAGTAACTTTAGC	GTTTTTGTATATAATTAAGTTAATTTTCCT|CTGGCTGTTATGGCCAGTAACTTTAGCTTG
NC_045512.2_pilon	7420	7424	Deletion	2	+	3796	3680	CCGATTTCAGCTATGGTTAGAATGTACATC|TTCTTTGCATCATTTTATTATGTATGGAAA	ATTTCAGCTATGGTTAGAATGTACATCTTC|TTTGCATCATTTTATTATGTATGGAAAAGT
NC_045512.2_pilon	8622	8626	Deletion	2	+	4814	4899	TACACTTGTGTTCCTTTTTGTTGCTGCTAT|TTTCTATTTAATAACACCTGTTCATGTCAT	ACTTGTGTTCCTTTTTGTTGCTGCTATTTT|CTATTTAATAACACCTGTTCATGTCATGTC
NC_045512.2_pilon	23707	23711	Deletion	2	+	7784	7832	GCTTACTCTAATAACTCTATTGCCATACCC|ACAAATTTTACTATTAGTGTTACCACAGAA	TACTCTAATAACTCTATTGCCATACCCACA|AATTTTACTATTAGTGTTACCACAGAAATT
NC_045512.2_pilon	28930	28934	Deletion	2	+	1960	1994	ATGGCTGGCAATGGCGGTGATGCTGCTCTT|GCTTTGCTGCTGCTTGACAGATTGAACCAG	GCTGGCAATGGCGGTGATGCTGCTCTTGCT|TTGCTGCTGCTTGACAGATTGAACCAGCTT
NC_045512.2_pilon	6102	6106	Deletion	2	+	2633	2668	ATTTGCTGATGATTTAAACCAGTTAACTGG|TTATAAGAAACCTGCTTCAAGAGAGCTTAA	TGCTGATGATTTAAACCAGTTAACTGGTTA|TAAGAAACCTGCTTCAAGAGAGCTTAAAGT
NC_045512.2_pilon	22026	22030	Deletion	2	+	3312	3443	CCACAAAAACAACAAAAGTTGGATGGAAAG|TGAGTTCAGAGTTTATTCTAGTGCGAATAA	CAAAAACAACAAAAGTTGGATGGAAAGTGA|GTTCAGAGTTTATTCTAGTGCGAATAATTG
NC_045512.2_pilon	5831	5835	Deletion	2	+	2756	2775	ATTGCATAGACGGTGCTTTACTTACAAAGT|CCTCAGAATACAAAGGTCCTATTACGGATG	GCATAGACGGTGCTTTACTTACAAAGTCCT|CAGAATACAAAGGTCCTATTACGGATGTTT
NC_045512.2_pilon	10984	10988	Deletion	2	+	7166	7198	TCAGGTGTTACTTTCCAAAGTGCAGTGAAA|AGAACAATCAAGGGTACACACCACTGGTTG	GGTGTTACTTTCCAAAGTGCAGTGAAAAGA|ACAATCAAGGGTACACACCACTGGTTGTTA
NC_045512.2_pilon	11022	11026	Deletion	2	+	8810	8970	CAAGGGTACACACCACTGGTTGTTACTCAC|AATTTTGACTTCACTTTTAGTTTTAGTCCA	GGGTACACACCACTGGTTGTTACTCACAAT|TTTGACTTCACTTTTAGTTTTAGTCCAGAG
NC_045512.2_pilon	16841	16846	Deletion	2	+	2378	2400	AGTACAAATAGGAGAGTACACCTTTGAAAA|AGGTGACTATGGTGATGCTGTTGTTTACCG	CAAATAGGAGAGTACACCTTTGAAAAAGGT|GACTATGGTGATGCTGTTGTTTACCGAGGT
NC_045512.2_pilon	9603	9607	Deletion	2	+	4921	4792	TGTTTATTCTGTTATTTACTTGTACTTGAC|ATTTTATCTTACTAATGATGTTTCTTTTTT	TTATTCTGTTATTTACTTGTACTTGACATT|TTATCTTACTAATGATGTTTCTTTTTTAGC
NC_045512.2_pilon	15563	15567	Deletion	2	+	1374	1387	AGCTGTCACGGCCAATGTTAATGCACTTTT|ATCTACTGATGGTAACAAAATTGCCGATAA	TGTCACGGCCAATGTTAATGCACTTTTATC|TACTGATGGTAACAAAATTGCCGATAAGTA
NC_045512.2_pilon	15589	15593	Deletion	2	+	1306	1337	TTTTATCTACTGATGGTAACAAAATTGCCG|ATAAGTATGTCCGCAATTTACAACACAGAC	TATCTACTGATGGTAACAAAATTGCCGATA|AGTATGTCCGCAATTTACAACACAGACTTT
NC_045512.2_pilon	10289	10294	Deletion	2	+	5349	5669	AGGCTGGTAATGTTCAACTCAGGGTTATTG|GACATTCTATGCAAAATTGTGTACTTAAGC	TGGTAATGTTCAACTCAGGGTTATTGGACA|TTCTATGCAAAATTGTGTACTTAAGCTTAA
NC_045512.2_pilon	7663	7667	Deletion	2	+	3442	3488	ACATTCTGTGCTGGTAGTACATTTATTAGT|GATGAAGTTGCGAGAGACTTGTCACTACAG	TTCTGTGCTGGTAGTACATTTATTAGTGAT|GAAGTTGCGAGAGACTTGTCACTACAGTTT
NC_045512.2_pilon	7241	7245	Deletion	2	+	5035	5459	GGGATTTAACTGCTTTTGGCTTAGTTGCAG|AGTGGTTTTTGGCATATATTCTTTTCACTA	ATTTAACTGCTTTTGGCTTAGTTGCAGAGT|GGTTTTTGGCATATATTCTTTTCACTAGGT
NC_045512.2_pilon	10705	10709	Deletion	2	+	7411	7454	TTGTACGCTGCTGTTATAAATGGAGACAGG|TGGTTTCTCAATCGATTTACCACAACTCTT	TACGCTGCTGTTATAAATGGAGACAGGTGG|TTTCTCAATCGATTTACCACAACTCTTAAT
NC_045512.2_pilon	1577	1581	Deletion	2	+	1567	1661	GCGCTAACATAGGTTGTAACCATACAGGTG|TTGTTGGAGAAGGTTCCGAAGGTCTTAATG	CTAACATAGGTTGTAACCATACAGGTGTTG|TTGGAGAAGGTTCCGAAGGTCTTAATGACA
NC_045512.2_pilon	15350	15354	Deletion	2	+	5507	5512	TAACATGCTTAGAATTATGGCCTCACTTGT|TCTTGCTCGCAAACATACAACGTGTTGTAG	CATGCTTAGAATTATGGCCTCACTTGTTCT|TGCTCGCAAACATACAACGTGTTGTAGCTT
NC_045512.2_pilon	15500	15504	Deletion	2	+	4336	4412	AGGTGGAACCTCATCAGGAGATGCCACAAC|TGCTTATGCTAATAGTGTTTTTAACATTTG	TGGAACCTCATCAGGAGATGCCACAACTGC|TTATGCTAATAGTGTTTTTAACATTTGTCA
NC_045512.2_pilon	15853	15858	Deletion	2	+	4291	4268	CTGAAGCAAAATGTTGGACTGAGACTGACC|TTACTAAAGGACCTCATGAATTTTGCTCTC	AGCAAAATGTTGGACTGAGACTGACCTTAC|TAAAGGACCTCATGAATTTTGCTCTCAACA
NC_045512.2_pilon	6874	6879	Deletion	2	+	2886	2880	ATGCCGACTACTATAGCAAAGAATACTGTT|AAGAGTGTCGGTAAATTTTGTCTAGAGGCT	CGACTACTATAGCAAAGAATACTGTTAAGA|GTGTCGGTAAATTTTGTCTAGAGGCTTCAT
NC_045512.2_pilon	28923	28928	Deletion	2	+	1882	1898	TGCTAGAATGGCTGGCAATGGCGGTGATGC|TGCTCTTGCTTTGCTGCTGCTTGACAGATT	AGAATGGCTGGCAATGGCGGTGATGCTGCT|CTTGCTTTGCTGCTGCTTGACAGATTGAAC
NC_045512.2_pilon	15228	15233	Deletion	2	+	3474	3672	GTAGTAATTGGAACAAGCAAATTCTATGGT|GGTTGGCACAACATGTTAAAAACTGTTTAT	TAATTGGAACAAGCAAATTCTATGGTGGTT|GGCACAACATGTTAAAAACTGTTTATAGTG
NC_045512.2_pilon	23616	23621	Deletion	2	+	3811	4021	GACTCAGACTAATTCTCCTCGGCGGGCACG|TAGTGTAGCTAGTCAATCCATCATTGCCTA	CAGACTAATTCTCCTCGGCGGGCACGTAGT|GTAGCTAGTCAATCCATCATTGCCTACACT
NC_045512.2_pilon	2157	2162	Deletion	2	+	3292	3441	TGAAAAACTCAAACCCGTCCTTGATTGGCT|TGAAGAGAAGTTTAAGGAAGGTGTAGAGTT	AAACTCAAACCCGTCCTTGATTGGCTTGAA|GAGAAGTTTAAGGAAGGTGTAGAGTTTCTT
NC_045512.2_pilon	26825	26830	Deletion	2	+	6892	6973	TGGCTCAGCTACTTCATTGCTTCTTTCAGA|CTGTTTGCGCGTACGCGTTCCATGTGGTCA	TCAGCTACTTCATTGCTTCTTTCAGACTGT|TTGCGCGTACGCGTTCCATGTGGTCATTCA
NC_045512.2_pilon	26846	26851	Deletion	2	+	7037	6909	TCTTTCAGACTGTTTGCGCGTACGCGTTCC|ATGTGGTCATTCAATCCAGAAACTAACATT	TCAGACTGTTTGCGCGTACGCGTTCCATGT|GGTCATTCAATCCAGAAACTAACATTCTTC
NC_045512.2_pilon	14917	14922	Deletion	2	+	5056	5023	ACGATGGTGGCTGTATTAATGCTAACCAAG|TCATCGTCAACAACCTAGACAAATCAGCTG	TGGTGGCTGTATTAATGCTAACCAAGTCAT|CGTCAACAACCTAGACAAATCAGCTGGTTT
NC_045512.2_pilon	29058	29063	Deletion	2	+	3962	4061	TGAGGCTTCTAAGAAGCCTCGGCAAAAACG|TACTGCCACTAAAGCATACAATGTAACACA	GCTTCTAAGAAGCCTCGGCAAAAACGTACT|GCCACTAAAGCATACAATGTAACACAAGCT
NC_045512.2_pilon	29006	29011	Deletion	2	+	2731	2750	CTGGTAAAGGCCAACAACAACAAGGCCAAA|CTGTCACTAAGAAATCTGCTGCTGAGGCTT	TAAAGGCCAACAACAACAAGGCCAAACTGT|CACTAAGAAATCTGCTGCTGAGGCTTCTAA
NC_045512.2_pilon	28950	28955	Deletion	2	+	2214	2268	TGCTGCTCTTGCTTTGCTGCTGCTTGACAG|ATTGAACCAGCTTGAGAGCAAAATGTCTGG	GCTCTTGCTTTGCTGCTGCTTGACAGATTG|AACCAGCTTGAGAGCAAAATGTCTGGTAAA
NC_045512.2_pilon	9570	9575	Deletion	2	+	5096	5045	CTGTTTAACACCAGTTTACTCATTCTTACC|TGGTGTTTATTCTGTTATTTACTTGTACTT	TTAACACCAGTTTACTCATTCTTACCTGGT|GTTTATTCTGTTATTTACTTGTACTTGACA
NC_045512.2_pilon	6159	6164	Deletion	2	+	3341	3284	TAAAGTTACATTTTTCCCTGACTTAAATGG|TGATGTGGTGGCTATTGATTATAAACACTA	GTTACATTTTTCCCTGACTTAAATGGTGAT|GTGGTGGCTATTGATTATAAACACTACACA
NC_045512.2_pilon	12380	12385	Deletion	2	+	1814	1809	TGCAGACAATGCTTTTCACTATGCTTAGAA|AGTTGGATAATGATGCACTCAACAACATTA	GACAATGCTTTTCACTATGCTTAGAAAGTT|GGATAATGATGCACTCAACAACATTATCAA
NC_045512.2_pilon	10902	10907	Deletion	2	+	3462	3722	AAATGGTATGAATGGACGTACCATATTGGG|TAGTGCTTTATTAGAAGATGAATTTACACC	GGTATGAATGGACGTACCATATTGGGTAGT|GCTTTATTAGAAGATGAATTTACACCTTTT
NC_045512.2_pilon	16862	16867	Deletion	2	+	2391	2372	CTTTGAAAAAGGTGACTATGGTGATGCTGT|TGTTTACCGAGGTACAACAACTTACAAATT	GAAAAAGGTGACTATGGTGATGCTGTTGTT|TACCGAGGTACAACAACTTACAAATTAAAT
NC_045512.2_pilon	15480	15485	Deletion	2	+	4634	4622	GGTTCACTATATGTTAAACCAGGTGGAACC|TCATCAGGAGATGCCACAACTGCTTATGCT	CACTATATGTTAAACCAGGTGGAACCTCAT|CAGGAGATGCCACAACTGCTTATGCTAATA
NC_045512.2_pilon	15488	15493	Deletion	2	+	4590	4567	ATATGTTAAACCAGGTGGAACCTCATCAGG|AGATGCCACAACTGCTTATGCTAATAGTGT	GTTAAACCAGGTGGAACCTCATCAGGAGAT|GCCACAACTGCTTATGCTAATAGTGTTTTT
NC_045512.2_pilon	15457	15462	Deletion	2	+	4924	4943	TGAGTGAAATGGTCATGTGTGGCGGTTCAC|TATATGTTAAACCAGGTGGAACCTCATCAG	TGAAATGGTCATGTGTGGCGGTTCACTATA|TGTTAAACCAGGTGGAACCTCATCAGGAGA
NC_045512.2_pilon	7299	7304	Deletion	2	+	6944	7112	TAGGTTTTTCTATGTACTTGGATTGGCTGC|AATCATGCAATTGTTTTTCAGCTATTTTGC	TTTTTCTATGTACTTGGATTGGCTGCAATC|ATGCAATTGTTTTTCAGCTATTTTGCAGTA
NC_045512.2_pilon	27757	27762	Deletion	2	+	3539	3228	TTTGCTTCACACTCAAAAGAAAGACAGAAT|GATTGAACTTTCATTAATTGACTTCTATTT	CTTCACACTCAAAAGAAAGACAGAATGATT|GAACTTTCATTAATTGACTTCTATTTGTGC
NC_045512.2_pilon	1242	1247	Deletion	2	+	4582	4593	CCTTTCAACTCTCATGAAGTGTGATCATTG|TGGTGAAACTTCATGGCAGACGGGCGATTT	TCAACTCTCATGAAGTGTGATCATTGTGGT|GAAACTTCATGGCAGACGGGCGATTTTGTT
NC_045512.2_pilon	3568	3573	Deletion	2	+	6124	6097	GCTACTAATGGACCACTTAAAGTGGGTGGT|AGTTGTGTTTTAAGCGGACACAATCTTGCT	CTAATGGACCACTTAAAGTGGGTGGTAGTT|GTGTTTTAAGCGGACACAATCTTGCTAAAC
NC_045512.2_pilon	26815	26819	Deletion	2	+	6612	6826	AGGCTTGATGTGGCTCAGCTACTTCATTGC|TTCTTTCAGACTGTTTGCGCGTACGCGTTC	CTTGATGTGGCTCAGCTACTTCATTGCTTC|TTTCAGACTGTTTGCGCGTACGCGTTCCAT
NC_045512.2_pilon	28928	28932	Deletion	2	+	1898	1959	GAATGGCTGGCAATGGCGGTGATGCTGCTC|TTGCTTTGCTGCTGCTTGACAGATTGAACC	TGGCTGGCAATGGCGGTGATGCTGCTCTTG|CTTTGCTGCTGCTTGACAGATTGAACCAGC
NC_045512.2_pilon	23621	23625	Deletion	2	+	4021	4166	AGACTAATTCTCCTCGGCGGGCACGTAGTG|TAGCTAGTCAATCCATCATTGCCTACACTA	CTAATTCTCCTCGGCGGGCACGTAGTGTAG|CTAGTCAATCCATCATTGCCTACACTATGT
NC_045512.2_pilon	15555	15559	Deletion	2	+	1361	1374	ATTTGTCAAGCTGTCACGGCCAATGTTAAT|GCACTTTTATCTACTGATGGTAACAAAATT	TGTCAAGCTGTCACGGCCAATGTTAATGCA|CTTTTATCTACTGATGGTAACAAAATTGCC
NC_045512.2_pilon	14219	14225	Deletion	2	+	3393	3349	TTTAACTGCAGAGTCACATGTTGACACTGA|CTTAACAAAGCCTTACATTAAGTGGGATTT	CTGCAGAGTCACATGTTGACACTGACTTAA|CAAAGCCTTACATTAAGTGGGATTTGTTAA
NC_045512.2_pilon	28947	28953	Deletion	2	+	2163	2263	TGATGCTGCTCTTGCTTTGCTGCTGCTTGA|CAGATTGAACCAGCTTGAGAGCAAAATGTC	CTGCTCTTGCTTTGCTGCTGCTTGACAGAT|TGAACCAGCTTGAGAGCAAAATGTCTGGTA
NC_045512.2_pilon	28999	29005	Deletion	2	+	2694	2743	AAAATGTCTGGTAAAGGCCAACAACAACAA|GGCCAAACTGTCACTAAGAAATCTGCTGCT	GTCTGGTAAAGGCCAACAACAACAAGGCCA|AACTGTCACTAAGAAATCTGCTGCTGAGGC
NC_045512.2_pilon	10981	10987	Deletion	2	+	6999	7203	TGCTCAGGTGTTACTTTCCAAAGTGCAGTG|AAAAGAACAATCAAGGGTACACACCACTGG	AGGTGTTACTTTCCAAAGTGCAGTGAAAAG|AACAATCAAGGGTACACACCACTGGTTGTT
NC_045512.2_pilon	8849	8855	Deletion	2	+	7565	7486	CATTGATTGCTGCAGTCATAACAAGAGAAG|TGGGTTTTGTCGTGCCTGGTTTGCCTGGCA	ATTGCTGCAGTCATAACAAGAGAAGTGGGT|TTTGTCGTGCCTGGTTTGCCTGGCACGATA
NC_045512.2_pilon	28667	28672	Deletion	2	+	6504	6407	CCTATGGTGCTAACAAAGACGGCATCATAT|GGGTTGCAACTGAGGGAGCCTTGAATACAC	TGGTGCTAACAAAGACGGCATCATATGGGT|TGCAACTGAGGGAGCCTTGAATACACCAAA
NC_045512.2_pilon	28961	28966	Deletion	2	+	2277	2288	CTTTGCTGCTGCTTGACAGATTGAACCAGC|TTGAGAGCAAAATGTCTGGTAAAGGCCAAC	GCTGCTGCTTGACAGATTGAACCAGCTTGA|GAGCAAAATGTCTGGTAAAGGCCAACAACA
NC_045512.2_pilon	11061	11066	Deletion	2	+	9743	9753	TTCACTTTTAGTTTTAGTCCAGAGTACTCA|ATGGTCTTTGTTCTTTTTTTTGTATGAAAA	CTTTTAGTTTTAGTCCAGAGTACTCAATGG|TCTTTGTTCTTTTTTTTGTATGAAAATGCC
NC_045512.2_pilon	3524	3529	Deletion	2	+	6093	6167	AGGCTACTAACAATGCCATGCAAGTTGAAT|CTGATGATTACATAGCTACTAATGGACCAC	TACTAACAATGCCATGCAAGTTGAATCTGA|TGATTACATAGCTACTAATGGACCACTTAA
NC_045512.2_pilon	15455	15460	Deletion	2	+	4956	4890	ATTGAGTGAAATGGTCATGTGTGGCGGTTC|ACTATATGTTAAACCAGGTGGAACCTCATC	AGTGAAATGGTCATGTGTGGCGGTTCACTA|TATGTTAAACCAGGTGGAACCTCATCAGGA
NC_045512.2_pilon	28922	28926	Deletion	2	+	1878	1889	CTGCTAGAATGGCTGGCAATGGCGGTGATG|CTGCTCTTGCTTTGCTGCTGCTTGACAGAT	CTAGAATGGCTGGCAATGGCGGTGATGCTG|CTCTTGCTTTGCTGCTGCTTGACAGATTGA
NC_045512.2_pilon	28931	28937	Deletion	2	+	1936	2021	TGGCTGGCAATGGCGGTGATGCTGCTCTTG|CTTTGCTGCTGCTTGACAGATTGAACCAGC	GGCAATGGCGGTGATGCTGCTCTTGCTTTG|CTGCTGCTTGACAGATTGAACCAGCTTGAG
NC_045512.2_pilon	15458	15464	Deletion	2	+	4920	4929	GAGTGAAATGGTCATGTGTGGCGGTTCACT|ATATGTTAAACCAGGTGGAACCTCATCAGG	AAATGGTCATGTGTGGCGGTTCACTATATG|TTAAACCAGGTGGAACCTCATCAGGAGATG
NC_045512.2_pilon	28984	28990	Deletion	2	+	2465	2444	AACCAGCTTGAGAGCAAAATGTCTGGTAAA|GGCCAACAACAACAAGGCCAAACTGTCACT	GCTTGAGAGCAAAATGTCTGGTAAAGGCCA|ACAACAACAAGGCCAAACTGTCACTAAGAA
NC_045512.2_pilon	15540	15548	Deletion	2	+	2672	2551	AATAGTGTTTTTAACATTTGTCAAGCTGTC|ACGGCCAATGTTAATGCACTTTTATCTACT	TTTTTAACATTTGTCAAGCTGTCACGGCCA|ATGTTAATGCACTTTTATCTACTGATGGTA
NC_045512.2_pilon	29020	29027	Deletion	2	+	2902	3266	CAACAACAAGGCCAAACTGTCACTAAGAAA|TCTGCTGCTGAGGCTTCTAAGAAGCCTCGG	CAAGGCCAAACTGTCACTAAGAAATCTGCT|GCTGAGGCTTCTAAGAAGCCTCGGCAAAAA
NC_045512.2_pilon	6684	5982	Duplication	2	+	587	2496	TAATAGTGTCCCTTGGGATACTATAGCTAA|TTATGCTAAGCCTTTTCTTAACAAAGTTGT	TGGACAATTATTATAAGAAAGACAATTCTT|ATTTCACAGAGCAACCAATTGATCTTGTAC
NC_045512.2_pilon	15510	15519	Deletion	2	+	3186	3065	TCATCAGGAGATGCCACAACTGCTTATGCT|AATAGTGTTTTTAACATTTGTCAAGCTGTC	AGATGCCACAACTGCTTATGCTAATAGTGT|TTTTAACATTTGTCAAGCTGTCACGGCCAA
NC_045512.2_pilon	29037	29047	Deletion	2	+	3600	3800	TGTCACTAAGAAATCTGCTGCTGAGGCTTC|TAAGAAGCCTCGGCAAAAACGTACTGCCAC	GAAATCTGCTGCTGAGGCTTCTAAGAAGCC|TCGGCAAAAACGTACTGCCACTAAAGCATA
NC_045512.2_pilon	11064	11076	Deletion	2	+	9779	9646	ACTTTTAGTTTTAGTCCAGAGTACTCAATG|GTCTTTGTTCTTTTTTTTGTATGAAAATGC	TAGTCCAGAGTACTCAATGGTCTTTGTTCT|TTTTTTTGTATGAAAATGCCTTTTTACCTT
NC_045512.2_pilon	15480	15490	Deletion	2	+	4634	4597	GGTTCACTATATGTTAAACCAGGTGGAACC|TCATCAGGAGATGCCACAACTGCTTATGCT	TATGTTAAACCAGGTGGAACCTCATCAGGA|GATGCCACAACTGCTTATGCTAATAGTGTT
NC_045512.2_pilon	28917	28922	Deletion	2	+	1884	1878	TTCTCCTGCTAGAATGGCTGGCAATGGCGG|TGATGCTGCTCTTGCTTTGCTGCTGCTTGA	CCTGCTAGAATGGCTGGCAATGGCGGTGAT|GCTGCTCTTGCTTTGCTGCTGCTTGACAGA
NC_045512.2_pilon	15452	15461	Deletion	2	+	4955	4872	AGTATTGAGTGAAATGGTCATGTGTGGCGG|TTCACTATATGTTAAACCAGGTGGAACCTC	GTGAAATGGTCATGTGTGGCGGTTCACTAT|ATGTTAAACCAGGTGGAACCTCATCAGGAG
NC_045512.2_pilon	29040	29045	Deletion	2	+	3710	3813	CACTAAGAAATCTGCTGCTGAGGCTTCTAA|GAAGCCTCGGCAAAAACGTACTGCCACTAA	AAGAAATCTGCTGCTGAGGCTTCTAAGAAG|CCTCGGCAAAAACGTACTGCCACTAAAGCA
NC_045512.2_pilon	23584	23611	Deletion	2	+	2713	3604	CCCATTGGTGCAGGTATATGCGCTAGTTAT|CAGACTCAGACTAATTCTCCTCGGCGGGCA	TTATCAGACTCAGACTAATTCTCCTCGGCG|GGCACGTAGTGTAGCTAGTCAATCCATCAT
NC_045512.2_pilon	15473	15485	Deletion	2	+	4710	4622	GTGTGGCGGTTCACTATATGTTAAACCAGG|TGGAACCTCATCAGGAGATGCCACAACTGC	CACTATATGTTAAACCAGGTGGAACCTCAT|CAGGAGATGCCACAACTGCTTATGCTAATA
NC_045512.2_pilon	28990	29001	Deletion	2	+	2444	2713	CTTGAGAGCAAAATGTCTGGTAAAGGCCAA|CAACAACAAGGCCAAACTGTCACTAAGAAA	AAATGTCTGGTAAAGGCCAACAACAACAAG|GCCAAACTGTCACTAAGAAATCTGCTGCTG
NC_045512.2_pilon	15462	15475	Deletion	2	+	4943	4715	GAAATGGTCATGTGTGGCGGTTCACTATAT|GTTAAACCAGGTGGAACCTCATCAGGAGAT	TGTGGCGGTTCACTATATGTTAAACCAGGT|GGAACCTCATCAGGAGATGCCACAACTGCT
NC_045512.2_pilon	15512	15517	Deletion	2	+	3142	3077	ATCAGGAGATGCCACAACTGCTTATGCTAA|TAGTGTTTTTAACATTTGTCAAGCTGTCAC	GGAGATGCCACAACTGCTTATGCTAATAGT|GTTTTTAACATTTGTCAAGCTGTCACGGCC
NC_045512.2_pilon	15471	15486	Deletion	2	+	4762	4611	ATGTGTGGCGGTTCACTATATGTTAAACCA|GGTGGAACCTCATCAGGAGATGCCACAACT	ACTATATGTTAAACCAGGTGGAACCTCATC|AGGAGATGCCACAACTGCTTATGCTAATAG
NC_045512.2_pilon	15460	15475	Deletion	2	+	4890	4715	GTGAAATGGTCATGTGTGGCGGTTCACTAT|ATGTTAAACCAGGTGGAACCTCATCAGGAG	TGTGGCGGTTCACTATATGTTAAACCAGGT|GGAACCTCATCAGGAGATGCCACAACTGCT
NC_045512.2_pilon	2204	2220	Deletion	2	+	6487	7621	AAGGTGTAGAGTTTCTTAGAGACGGTTGGG|AAATTGTTAAATTTATCTCAACCTGTGCTT	TTAGAGACGGTTGGGAAATTGTTAAATTTA|TCTCAACCTGTGCTTGTGAAATTGTCGGTG
NC_045512.2_pilon	29007	29023	Deletion	2	+	2711	3097	TGGTAAAGGCCAACAACAACAAGGCCAAAC|TGTCACTAAGAAATCTGCTGCTGAGGCTTC	ACAACAAGGCCAAACTGTCACTAAGAAATC|TGCTGCTGAGGCTTCTAAGAAGCCTCGGCA
NC_045512.2_pilon	15465	15482	Deletion	2	+	4934	4613	ATGGTCATGTGTGGCGGTTCACTATATGTT|AAACCAGGTGGAACCTCATCAGGAGATGCC	GTTCACTATATGTTAAACCAGGTGGAACCT|CATCAGGAGATGCCACAACTGCTTATGCTA
NC_045512.2_pilon	26836	26854	Deletion	2	+	7049	6699	CTTCATTGCTTCTTTCAGACTGTTTGCGCG|TACGCGTTCCATGTGGTCATTCAATCCAGA	GACTGTTTGCGCGTACGCGTTCCATGTGGT|CATTCAATCCAGAAACTAACATTCTTCTCA
NC_045512.2_pilon	15452	15470	Deletion	2	+	4955	4801	AGTATTGAGTGAAATGGTCATGTGTGGCGG|TTCACTATATGTTAAACCAGGTGGAACCTC	TCATGTGTGGCGGTTCACTATATGTTAAAC|CAGGTGGAACCTCATCAGGAGATGCCACAA
NC_045512.2_pilon	15414	15426	Deletion	2	+	4599	4689	TCACACCGTTTCTATAGATTAGCTAATGAG|TGTGCTCAAGTATTGAGTGAAATGGTCATG	CTATAGATTAGCTAATGAGTGTGCTCAAGT|ATTGAGTGAAATGGTCATGTGTGGCGGTTC
NC_045512.2_pilon	29021	29038	Deletion	2	+	2953	3690	AACAACAAGGCCAAACTGTCACTAAGAAAT|CTGCTGCTGAGGCTTCTAAGAAGCCTCGGC	TGTCACTAAGAAATCTGCTGCTGAGGCTTC|TAAGAAGCCTCGGCAAAAACGTACTGCCAC
NC_045512.2_pilon	15474	15493	Deletion	2	+	4473	4567	TGTGGCGGTTCACTATATGTTAAACCAGGT|GGAACCTCATCAGGAGATGCCACAACTGCT	GTTAAACCAGGTGGAACCTCATCAGGAGAT|GCCACAACTGCTTATGCTAATAGTGTTTTT
NC_045512.2_pilon	28956	28966	Deletion	2	+	2276	2288	TCTTGCTTTGCTGCTGCTTGACAGATTGAA|CCAGCTTGAGAGCAAAATGTCTGGTAAAGG	GCTGCTGCTTGACAGATTGAACCAGCTTGA|GAGCAAAATGTCTGGTAAAGGCCAACAACA
NC_045512.2_pilon	29022	29040	Deletion	2	+	3090	3710	ACAACAAGGCCAAACTGTCACTAAGAAATC|TGCTGCTGAGGCTTCTAAGAAGCCTCGGCA	TCACTAAGAAATCTGCTGCTGAGGCTTCTA|AGAAGCCTCGGCAAAAACGTACTGCCACTA
NC_045512.2_pilon	11055	11076	Deletion	2	+	9738	9646	TTTGACTTCACTTTTAGTTTTAGTCCAGAG|TACTCAATGGTCTTTGTTCTTTTTTTTGTA	TAGTCCAGAGTACTCAATGGTCTTTGTTCT|TTTTTTTGTATGAAAATGCCTTTTTACCTT
NC_045512.2_pilon	23562	23598	Deletion	2	+	2075	1931	CAACTCATATGAGTGTGACATACCCATTGG|TGCAGGTATATGCGCTAGTTATCAGACTCA	GTATATGCGCTAGTTATCAGACTCAGACTA|ATTCTCCTCGGCGGGCACGTAGTGTAGCTA
NC_045512.2_pilon	15465	15486	Deletion	2	+	4934	4611	ATGGTCATGTGTGGCGGTTCACTATATGTT|AAACCAGGTGGAACCTCATCAGGAGATGCC	ACTATATGTTAAACCAGGTGGAACCTCATC|AGGAGATGCCACAACTGCTTATGCTAATAG
NC_045512.2_pilon	29028	29048	Deletion	2	+	3337	3947	AGGCCAAACTGTCACTAAGAAATCTGCTGC|TGAGGCTTCTAAGAAGCCTCGGCAAAAACG	AAATCTGCTGCTGAGGCTTCTAAGAAGCCT|CGGCAAAAACGTACTGCCACTAAAGCATAC
NC_045512.2_pilon	28973	28995	Deletion	2	+	2277	2533	TTGACAGATTGAACCAGCTTGAGAGCAAAA|TGTCTGGTAAAGGCCAACAACAACAAGGCC	AGAGCAAAATGTCTGGTAAAGGCCAACAAC|AACAAGGCCAAACTGTCACTAAGAAATCTG
NC_045512.2_pilon	15458	15480	Deletion	2	+	4920	4634	GAGTGAAATGGTCATGTGTGGCGGTTCACT|ATATGTTAAACCAGGTGGAACCTCATCAGG	CGGTTCACTATATGTTAAACCAGGTGGAAC|CTCATCAGGAGATGCCACAACTGCTTATGC
NC_045512.2_pilon	15468	15490	Deletion	2	+	4815	4597	GTCATGTGTGGCGGTTCACTATATGTTAAA|CCAGGTGGAACCTCATCAGGAGATGCCACA	TATGTTAAACCAGGTGGAACCTCATCAGGA|GATGCCACAACTGCTTATGCTAATAGTGTT
NC_045512.2_pilon	15452	15475	Deletion	2	+	4955	4715	AGTATTGAGTGAAATGGTCATGTGTGGCGG|TTCACTATATGTTAAACCAGGTGGAACCTC	TGTGGCGGTTCACTATATGTTAAACCAGGT|GGAACCTCATCAGGAGATGCCACAACTGCT
NC_045512.2_pilon	15454	15478	Deletion	2	+	4953	4645	TATTGAGTGAAATGGTCATGTGTGGCGGTT|CACTATATGTTAAACCAGGTGGAACCTCAT	GGCGGTTCACTATATGTTAAACCAGGTGGA|ACCTCATCAGGAGATGCCACAACTGCTTAT
NC_045512.2_pilon	28930	28940	Deletion	2	+	1960	2085	ATGGCTGGCAATGGCGGTGATGCTGCTCTT|GCTTTGCTGCTGCTTGACAGATTGAACCAG	AATGGCGGTGATGCTGCTCTTGCTTTGCTG|CTGCTTGACAGATTGAACCAGCTTGAGAGC
NC_045512.2_pilon	15485	15512	Deletion	2	+	4622	3142	ACTATATGTTAAACCAGGTGGAACCTCATC|AGGAGATGCCACAACTGCTTATGCTAATAG	CATCAGGAGATGCCACAACTGCTTATGCTA|ATAGTGTTTTTAACATTTGTCAAGCTGTCA
NC_045512.2_pilon	29021	29048	Deletion	2	+	2953	3947	AACAACAAGGCCAAACTGTCACTAAGAAAT|CTGCTGCTGAGGCTTCTAAGAAGCCTCGGC	AAATCTGCTGCTGAGGCTTCTAAGAAGCCT|CGGCAAAAACGTACTGCCACTAAAGCATAC
NC_045512.2_pilon	29034	29060	Deletion	2	+	3535	3943	AACTGTCACTAAGAAATCTGCTGCTGAGGC|TTCTAAGAAGCCTCGGCAAAAACGTACTGC	GAGGCTTCTAAGAAGCCTCGGCAAAAACGT|ACTGCCACTAAAGCATACAATGTAACACAA
NC_045512.2_pilon	15454	15482	Deletion	2	+	4953	4613	TATTGAGTGAAATGGTCATGTGTGGCGGTT|CACTATATGTTAAACCAGGTGGAACCTCAT	GTTCACTATATGTTAAACCAGGTGGAACCT|CATCAGGAGATGCCACAACTGCTTATGCTA
NC_045512.2_pilon	15478	15507	Deletion	2	+	4645	4407	GCGGTTCACTATATGTTAAACCAGGTGGAA|CCTCATCAGGAGATGCCACAACTGCTTATG	AACCTCATCAGGAGATGCCACAACTGCTTA|TGCTAATAGTGTTTTTAACATTTGTCAAGC
NC_045512.2_pilon	28935	28965	Deletion	2	+	2025	2269	TGGCAATGGCGGTGATGCTGCTCTTGCTTT|GCTGCTGCTTGACAGATTGAACCAGCTTGA	TGCTGCTGCTTGACAGATTGAACCAGCTTG|AGAGCAAAATGTCTGGTAAAGGCCAACAAC
NC_045512.2_pilon	15462	15480	Deletion	2	+	4943	4634	GAAATGGTCATGTGTGGCGGTTCACTATAT|GTTAAACCAGGTGGAACCTCATCAGGAGAT	CGGTTCACTATATGTTAAACCAGGTGGAAC|CTCATCAGGAGATGCCACAACTGCTTATGC
NC_045512.2_pilon	23584	23628	Deletion	2	+	2713	4346	CCCATTGGTGCAGGTATATGCGCTAGTTAT|CAGACTCAGACTAATTCTCCTCGGCGGGCA	ATTCTCCTCGGCGGGCACGTAGTGTAGCTA|GTCAATCCATCATTGCCTACACTATGTCAC
NC_045512.2_pilon	15474	15508	Deletion	2	+	4473	4380	TGTGGCGGTTCACTATATGTTAAACCAGGT|GGAACCTCATCAGGAGATGCCACAACTGCT	ACCTCATCAGGAGATGCCACAACTGCTTAT|GCTAATAGTGTTTTTAACATTTGTCAAGCT
NC_045512.2_pilon	15462	15497	Deletion	2	+	4943	4426	GAAATGGTCATGTGTGGCGGTTCACTATAT|GTTAAACCAGGTGGAACCTCATCAGGAGAT	AACCAGGTGGAACCTCATCAGGAGATGCCA|CAACTGCTTATGCTAATAGTGTTTTTAACA
NC_045512.2_pilon	15483	15526	Deletion	2	+	4609	2942	TCACTATATGTTAAACCAGGTGGAACCTCA|TCAGGAGATGCCACAACTGCTTATGCTAAT	ACAACTGCTTATGCTAATAGTGTTTTTAAC|ATTTGTCAAGCTGTCACGGCCAATGTTAAT
NC_045512.2_pilon	28929	28963	Deletion	2	+	1890	2278	AATGGCTGGCAATGGCGGTGATGCTGCTCT|TGCTTTGCTGCTGCTTGACAGATTGAACCA	TTTGCTGCTGCTTGACAGATTGAACCAGCT|TGAGAGCAAAATGTCTGGTAAAGGCCAACA
NC_045512.2_pilon	29006	29050	Deletion	2	+	2731	3956	CTGGTAAAGGCCAACAACAACAAGGCCAAA|CTGTCACTAAGAAATCTGCTGCTGAGGCTT	ATCTGCTGCTGAGGCTTCTAAGAAGCCTCG|GCAAAAACGTACTGCCACTAAAGCATACAA
NC_045512.2_pilon	28940	28986	Deletion	2	+	2085	2472	ATGGCGGTGATGCTGCTCTTGCTTTGCTGC|TGCTTGACAGATTGAACCAGCTTGAGAGCA	ACCAGCTTGAGAGCAAAATGTCTGGTAAAG|GCCAACAACAACAAGGCCAAACTGTCACTA
NC_045512.2_pilon	28980	29030	Deletion	2	+	2318	3361	ATTGAACCAGCTTGAGAGCAAAATGTCTGG|TAAAGGCCAACAACAACAAGGCCAAACTGT	GGCCAAACTGTCACTAAGAAATCTGCTGCT|GAGGCTTCTAAGAAGCCTCGGCAAAAACGT
NC_045512.2_pilon	15465	15517	Deletion	2	+	4934	3077	ATGGTCATGTGTGGCGGTTCACTATATGTT|AAACCAGGTGGAACCTCATCAGGAGATGCC	GGAGATGCCACAACTGCTTATGCTAATAGT|GTTTTTAACATTTGTCAAGCTGTCACGGCC
NC_045512.2_pilon	15455	15508	Deletion	2	+	4956	4380	ATTGAGTGAAATGGTCATGTGTGGCGGTTC|ACTATATGTTAAACCAGGTGGAACCTCATC	ACCTCATCAGGAGATGCCACAACTGCTTAT|GCTAATAGTGTTTTTAACATTTGTCAAGCT
NC_045512.2_pilon	28917	28925	Deletion	2	+	1884	1878	TTCTCCTGCTAGAATGGCTGGCAATGGCGG|TGATGCTGCTCTTGCTTTGCTGCTGCTTGA	GCTAGAATGGCTGGCAATGGCGGTGATGCT|GCTCTTGCTTTGCTGCTGCTTGACAGATTG
NC_045512.2_pilon	12771	12156	Duplication	1	+	2303	2474	ACAAACTGCTTGCACTGATGACAATGCGTT|AGCTTACTACAACACAACAAAGGGAGGTAG	ATGCAGCTTTTGCTACTGCTCAAGAAGCTT|ATGAGCAGGCTGTTGCTAATGGTGATTCTG
NC_045512.2_pilon	6047	6055	Deletion	1	+	3604	3604	AACCATATCCAAACGCAAGCTTCGATAATT|TTAAGTTTGTATGTGATAATATCAAATTTG	TCCAAACGCAAGCTTCGATAATTTTAAGTT|TGTATGTGATAATATCAAATTTGCTGATGA
NC_045512.2_pilon	25704	25716	Deletion	1	+	1451	1305	TTGCTCGTTGCTGCTGGCCTTGAAGCCCCT|TTTCTCTATCTTTATGCTTTAGTCTACTTC	TGCTGGCCTTGAAGCCCCTTTTCTCTATCT|TTATGCTTTAGTCTACTTCTTGCAGAGTAT
NC_045512.2_pilon	28525	28576	Deletion	1	+	2640	5857	AACACCAATAGCAGTCCAGATGACCAAATT|GGCTACTACCGAAGAGCTACCAGACGAATT	CAGACGAATTCGTGGTGGTGACGGTAAAAT|GAAAGATCTCAGTCCAAGATGGTATTTCTA
NC_045512.2_pilon	3814	4280	Deletion	1	+	2981	3862	TACTTAGCTGTCTTTGATAAAAATCTCTAT|GACAAACTTGTTTCAAGCTTTTTGGAAATG	TACCCGGGTCAGGGTTTAAATGGTTACACT|GTAGAGGAGGCAAAGACAGTGCTTAAAAAG
NC_045512.2_pilon	28975	28416	Duplication	1	+	2267	1024	GACAGATTGAACCAGCTTGAGAGCAAAATG|TCTGGTAAAGGCCAACAACAACAAGGCCAA	AACAACGTCGGCCCCAAGGTTTACCCAATA|ATACTGCGTCTTGGTTCACCGCTCTCACTC
NC_045512.2_pilon	11078	9505	Duplication	1	+	4211	4705	TCCAGAGTACTCAATGGTCTTTGTTCTTTT|TTTTGTATGAAAATGCCTTTTTACCTTTTG	TTTTGGTGAATACAGTCATGTAGTTGCCTT|TAATACTTTACTATTCCTTATGTCATTCAC
NC_045512.2_pilon	8359	8363	Deletion	1	+	2954	3006	GGTGCTTGTATTGACTGTAGTGCGCGTCAT|ATTAATGCGCAGGTAGCAAAAAGTCACAAC	GCTTGTATTGACTGTAGTGCGCGTCATATT|AATGCGCAGGTAGCAAAAAGTCACAACATT
NC_045512.2_pilon	3471	4287	Deletion	1	+	5155	4137	TGCAGCCAATGTTTACCTTAAACATGGAGG|AGGTGTTGCAGGAGCCTTAAATAAGGCTAC	GTCAGGGTTTAAATGGTTACACTGTAGAGG|AGGCAAAGACAGTGCTTAAAAAGTGTAAAA
NC_045512.2_pilon	76	15785	Deletion	1	+	1087	2897	TCTCTTGTAGATCTGTTCTCTAAACGAACT|TTAAAATCTGTGTGGCTGTCACTCGGCTGC	CTCAAGGTCTAGTGGCTAGCATAAAGAACT|TTAAGTCAGTTCTTTATTATCAAAACAATG
NC_045512.2_pilon	15851	15857	Deletion	1	+	4254	4263	GTCTGAAGCAAAATGTTGGACTGAGACTGA|CCTTACTAAAGGACCTCATGAATTTTGCTC	AAGCAAAATGTTGGACTGAGACTGACCTTA|CTAAAGGACCTCATGAATTTTGCTCTCAAC
NC_045512.2_pilon	15838	15850	Deletion	1	+	4098	4255	ACAATGTTTTTATGTCTGAAGCAAAATGTT|GGACTGAGACTGACCTTACTAAAGGACCTC	ATGTCTGAAGCAAAATGTTGGACTGAGACT|GACCTTACTAAAGGACCTCATGAATTTTGC
NC_045512.2_pilon	7207	29477	Deletion	1	+	3660	4816	GAAACTATACAAATTACCATTTCATCTTTT|AAATGGGATTTAACTGCTTTTGGCTTAGTT	GTGACTCTTCTTCCTGCTGCAGATTTGGAT|GATTTCTCCAAACAATTGCAACAATCCATG
NC_045512.2_pilon	29468	29473	Deletion	1	+	4764	4820	AGCAAACTGTGACTCTTCTTCCTGCTGCAG|ATTTGGATGATTTCTCCAAACAATTGCAAC	AACTGTGACTCTTCTTCCTGCTGCAGATTT|GGATGATTTCTCCAAACAATTGCAACAATC
NC_045512.2_pilon	29469	29476	Deletion	1	+	4785	4812	GCAAACTGTGACTCTTCTTCCTGCTGCAGA|TTTGGATGATTTCTCCAAACAATTGCAACA	TGTGACTCTTCTTCCTGCTGCAGATTTGGA|TGATTTCTCCAAACAATTGCAACAATCCAT
NC_045512.2_pilon	3356	3361	Deletion	1	+	1757	2014	AGACTATTGAAGTGAATAGTTTTAGTGGTT|ATTTAAAACTTACTGACAATGTATACATTA	TATTGAAGTGAATAGTTTTAGTGGTTATTT|AAAACTTACTGACAATGTATACATTAAAAA
NC_045512.2_pilon	29478	27388	Duplication	1	+	4819	1396	GACTCTTCTTCCTGCTGCAGATTTGGATGA|TTTCTCCAAACAATTGCAACAATCCATGAG	GATGAAGAGCAACCAATGGAGATTGATTAA|ACGAACATGAAAATTATTCTTTTCTTGGCA
NC_045512.2_pilon	27266	27301	Deletion	1	+	6750	5698	AGAGATATTACTAATTATTATGAGGACTTT|TAAAGTTTCCATTTGGAATCTTGATTACAT	GTTTCCATTTGGAATCTTGATTACATCATA|AACCTCATAATTAAAAATTTATCTAAGTCA
NC_045512.2_pilon	15021	15041	Deletion	1	+	1602	1778	TCAATGAGTTATGAGGATCAAGATGCACTT|TTCGCATATACAAAACGTAATGTCATCCCT	AAGATGCACTTTTCGCATATACAAAACGTA|ATGTCATCCCTACTATAACTCAAATGAATC
NC_045512.2_pilon	15204	15208	Deletion	1	+	3943	4000	ATAGCCGCCACTAGAGGAGCTACTGTAGTA|ATTGGAACAAGCAAATTCTATGGTGGTTGG	GCCGCCACTAGAGGAGCTACTGTAGTAATT|GGAACAAGCAAATTCTATGGTGGTTGGCAC
NC_045512.2_pilon	17520	17531	Deletion	1	+	4748	5049	CCAGAATATTTCAATTCAGTGTGTAGACTT|ATGAAAACTATAGGTCCAGACATGTTCCTC	TCAATTCAGTGTGTAGACTTATGAAAACTA|TAGGTCCAGACATGTTCCTCGGAACTTGTC
NC_045512.2_pilon	14573	17442	Deletion	1	+	504	3180	TAAGGAATTACTTGTGTATGCTGCTGACCC|TGCTATGCACGCTGCTTCTGGTAATCTATT	TGCTAAGCACTATGTGTACATTGGCGACCC|TGCTCAATTACCTGCACCACGCACATTGCT
NC_045512.2_pilon	4053	3836	Duplication	1	+	3186	2927	GTTACTTTATATTGACATTAATGGCAATCT|TCATCCAGATTCTGCCACTCTTGTTAGTGA	AATCTCTATGACAAACTTGTTTCAAGCTTT|TTGGAAATGAAGAGTGAAAAGCAAGTTGAA
NC_045512.2_pilon	8257	3670	Duplication	1	+	4971	4886	CTTAAATTGTCACATCAATCTGACATAGAA|GTTACTGGCGATAGTTGTAATAACTATATG	TGAAGACATTCAACTTCTTAAGAGTGCTTA|TGAAAATTTTAATCAGCACGAAGTTCTACT
NC_045512.2_pilon	3670	3678	Deletion	1	+	4886	4841	GAAGACATTCAACTTCTTAAGAGTGCTTAT|GAAAATTTTAATCAGCACGAAGTTCTACTT	TTCAACTTCTTAAGAGTGCTTATGAAAATT|TTAATCAGCACGAAGTTCTACTTGCACCAT
NC_045512.2_pilon	3531	3601	Deletion	1	+	6168	3782	TAACAATGCCATGCAAGTTGAATCTGATGA|TTACATAGCTACTAATGGACCACTTAAAGT	TTGTGTTTTAAGCGGACACAATCTTGCTAA|ACACTGTCTTCATGTTGTCGGCCCAAATGT
NC_045512.2_pilon	27412	26783	Duplication	1	+	1779	6762	ATTAAACGAACATGAAAATTATTCTTTTCT|TGGCACTGATAACACTCGCTACTTGTGAGC	CGGTGGAATTGCTATCGCAATGGCTTGTCT|TGTAGGCTTGATGTGGCTCAGCTACTTCAT
NC_045512.2_pilon	26574	26606	Deletion	1	+	874	980	TTACCGTTGAAGAGCTTAAAAAGCTCCTTG|AACAATGGAACCTAGTAATAGGTTTCCTAT	ACAATGGAACCTAGTAATAGGTTTCCTATT|CCTTACATGGATTTGTCTTCTACAATTTGC
NC_045512.2_pilon	11184	10442	Duplication	1	+	6385	7376	ACATAAGCATGCATTTCTCTGTTTGTTTTT|GTTACCTTCTCTTGCCACTGTAGCTTATTT	GGTTCACCATCTGGTGTTTACCAATGTGCT|ATGAGGCCCAATTTCACTATTAAGGGTTCA
NC_045512.2_pilon	10034	10460	Deletion	1	+	1359	7387	ATGTTCTTTACCAACCACCACAAACCTCTA|TCACCTCAGCTGTTTTGCAGAGTGGTTTTA	TACCAATGTGCTATGAGGCCCAATTTCACT|ATTAAGGGTTCATTCCTTAATGGTTCATGT
NC_045512.2_pilon	15243	10394	Duplication	1	+	3961	6840	AGCAAATTCTATGGTGGTTGGCACAACATG|TTAAAAACTGTTTATAGTGATGTAGAAAAC	GTTCGCATTCAACCAGGACAGACTTTTTCA|GTGTTAGCTTGTTACAATGGTTCACCATCT
NC_045512.2_pilon	11229	10456	Duplication	1	+	3194	7394	CACTGTAGCTTATTTTAATATGGTCTATAT|GCCTGCTAGTTGGGTGATGCGTATTATGAC	TGTTTACCAATGTGCTATGAGGCCCAATTT|CACTATTAAGGGTTCATTCCTTAATGGTTC
NC_045512.2_pilon	11097	10452	Duplication	1	+	5391	7398	TTTGTTCTTTTTTTTGTATGAAAATGCCTT|TTTACCTTTTGCTATGGGTATTATTGCTAT	CTGGTGTTTACCAATGTGCTATGAGGCCCA|ATTTCACTATTAAGGGTTCATTCCTTAATG
NC_045512.2_pilon	10352	10363	Deletion	1	+	5279	5778	AGGTTGATACAGCCAATCCTAAGACACCTA|AGTATAAGTTTGTTCGCATTCAACCAGGAC	AGCCAATCCTAAGACACCTAAGTATAAGTT|TGTTCGCATTCAACCAGGACAGACTTTTTC
NC_045512.2_pilon	18968	18989	Deletion	1	+	5618	5541	TGATGAACTGAAGATTAATGCGGCTTGTAG|AAAGGTTCAACACATGGTTGTTAAAGCTGC	CGGCTTGTAGAAAGGTTCAACACATGGTTG|TTAAAGCTGCATTATTAGCAGACAAATTCC
NC_045512.2_pilon	18772	18977	Deletion	1	+	1128	5589	ACGTCTATAATCCGTTTATGATTGATGTTC|AACAATGGGGTTTTACAGGTAACCTACAAA	TGAAGATTAATGCGGCTTGTAGAAAGGTTC|AACACATGGTTGTTAAAGCTGCATTATTAG
NC_045512.2_pilon	22386	19580	Duplication	1	+	1536	6683	TTATGTGGGTTATCTTCAACCTAGGACTTT|TCTATTAAAATATAATGAAAATGGAACCAT	CTGGCTTTAGCTTGTGGGTTTACAAACAAT|TTGATACTTATAACCTCTGGAACACTTTTA
NC_045512.2_pilon	21733	19582	Duplication	1	+	1815	6696	TTACATTCAACTCAGGACTTGTTCTTACCT|TTCTTTTCCAATGTTACTTGGTTCCATGCT	GGCTTTAGCTTGTGGGTTTACAAACAATTT|GATACTTATAACCTCTGGAACACTTTTACA
NC_045512.2_pilon	19516	19531	Deletion	1	+	4339	4918	TCTGTAGACATCATGCTAATGAGTACAGAT|TGTATCTCGATGCTTATAACATGATGATCT	GCTAATGAGTACAGATTGTATCTCGATGCT|TATAACATGATGATCTCAGCTGGCTTTAGC
NC_045512.2_pilon	19517	19523	Deletion	1	+	4350	4392	CTGTAGACATCATGCTAATGAGTACAGATT|GTATCTCGATGCTTATAACATGATGATCTC	GACATCATGCTAATGAGTACAGATTGTATC|TCGATGCTTATAACATGATGATCTCAGCTG
NC_045512.2_pilon	19518	19526	Deletion	1	+	4355	4718	TGTAGACATCATGCTAATGAGTACAGATTG|TATCTCGATGCTTATAACATGATGATCTCA	ATCATGCTAATGAGTACAGATTGTATCTCG|ATGCTTATAACATGATGATCTCAGCTGGCT
NC_045512.2_pilon	26711	19580	Duplication	1	+	4191	6683	CTCTGGCTGTTATGGCCAGTAACTTTAGCT|TGTTTTGTGCTTGCTGCTGTTTACAGAATA	CTGGCTTTAGCTTGTGGGTTTACAAACAAT|TTGATACTTATAACCTCTGGAACACTTTTA
NC_045512.2_pilon	14175	14181	Deletion	1	+	4497	4402	TCTTATTATTCATTGTTAATGCCTATATTA|ACCTTGACCAGGGCTTTAACTGCAGAGTCA	TTATTCATTGTTAATGCCTATATTAACCTT|GACCAGGGCTTTAACTGCAGAGTCACATGT
NC_045512.2_pilon	11569	11615	Deletion	1	+	7219	6467	GTTTTTATGTGTGTTGAGTATTGCCCTATT|TTCTTCATAACTGGTAATACACTTCAGTGT	AATACACTTCAGTGTATAATGCTAGTTTAT|TGTTTCTTAGGCTATTTTTGTACTTGTTAC
NC_045512.2_pilon	11569	11632	Deletion	1	+	7219	6410	GTTTTTATGTGTGTTGAGTATTGCCCTATT|TTCTTCATAACTGGTAATACACTTCAGTGT	AATGCTAGTTTATTGTTTCTTAGGCTATTT|TTGTACTTGTTACTTTGGCCTCTTTTGTTT
NC_045512.2_pilon	11430	11440	Deletion	1	+	9958	9920	GAATGTCTTGACACTCGTTTATAAAGTTTA|TTATGGTAATGCTTTAGATCAAGCCATTTC	GACACTCGTTTATAAAGTTTATTATGGTAA|TGCTTTAGATCAAGCCATTTCCATGTGGGC
NC_045512.2_pilon	13336	11486	Duplication	1	+	1503	9228	AAGTATGTACAAATACCTACAACTTGTGCT|AATGACCCTGTGGGTTTTACACTTAAAAAC	ATTTCCATGTGGGCTCTTATAATCTCTGTT|ACTTCTAACTACTCAGGTGTAGTTACAACT
NC_045512.2_pilon	11488	11512	Deletion	1	+	9159	4498	TCCATGTGGGCTCTTATAATCTCTGTTACT|TCTAACTACTCAGGTGTAGTTACAACTGTC	TGTTACTTCTAACTACTCAGGTGTAGTTAC|AACTGTCATGTTTTTGGCCAGAGGTATTGT
NC_045512.2_pilon	11486	11510	Deletion	1	+	9228	4485	TTTCCATGTGGGCTCTTATAATCTCTGTTA|CTTCTAACTACTCAGGTGTAGTTACAACTG	TCTGTTACTTCTAACTACTCAGGTGTAGTT|ACAACTGTCATGTTTTTGGCCAGAGGTATT
NC_045512.2_pilon	11570	11615	Deletion	1	+	7223	6467	TTTTTATGTGTGTTGAGTATTGCCCTATTT|TCTTCATAACTGGTAATACACTTCAGTGTA	AATACACTTCAGTGTATAATGCTAGTTTAT|TGTTTCTTAGGCTATTTTTGTACTTGTTAC
NC_045512.2_pilon	9654	6793	Duplication	1	+	1840	2328	TTCTTTTTTAGCACATATTCAGTGGATGGT|TATGTTCACACCTTTAGTACCTTTCTGGAT	TAATTATATGCCTTATTTCTTTACTTTATT|GCTACAATTGTGTACTTTTACTAGAAGTAC
NC_045512.2_pilon	7227	6809	Duplication	1	+	4774	2461	TTCATCTTTTAAATGGGATTTAACTGCTTT|TGGCTTAGTTGCAGAGTGGTTTTTGGCATA	TTCTTTACTTTATTGCTACAATTGTGTACT|TTTACTAGAAGTACAAATTCTAGAATTAAA
NC_045512.2_pilon	7377	6809	Duplication	1	+	3288	2461	TTCTTGGCTTATGTGGTTAATAATTAATCT|TGTACAAATGGCCCCGATTTCAGCTATGGT	TTCTTTACTTTATTGCTACAATTGTGTACT|TTTACTAGAAGTACAAATTCTAGAATTAAA
NC_045512.2_pilon	24889	24893	Deletion	1	+	1721	1792	ACACACTGGTTTGTAACACAAAGGAATTTT|TATGAACCACAAATCATTACTACAGACAAC	CACTGGTTTGTAACACAAAGGAATTTTTAT|GAACCACAAATCATTACTACAGACAACACA
NC_045512.2_pilon	2812	2817	Deletion	1	+	4975	4954	AATATCACTTTTGAACTTGATGAAAGGATT|GATAAAGTACTTAATGAGAAGTGCTCTGCC	TCACTTTTGAACTTGATGAAAGGATTGATA|AAGTACTTAATGAGAAGTGCTCTGCCTATA
NC_045512.2_pilon	2866	2870	Deletion	1	+	4710	4592	TCTGCCTATACAGTTGAACTCGGTACAGAA|GTAAATGAGTTCGCCTGTGTTGTGGCAGAT	GCCTATACAGTTGAACTCGGTACAGAAGTA|AATGAGTTCGCCTGTGTTGTGGCAGATGCT
NC_045512.2_pilon	2763	2804	Deletion	1	+	3593	4547	TACTTTTGGTGATGACACTGTGATAGAAGT|GCAAGGTTACAAGAGTGTGAATATCACTTT	AAGAGTGTGAATATCACTTTTGAACTTGAT|GAAAGGATTGATAAAGTACTTAATGAGAAG
NC_045512.2_pilon	2801	2813	Deletion	1	+	4451	4981	ACAAGAGTGTGAATATCACTTTTGAACTTG|ATGAAAGGATTGATAAAGTACTTAATGAGA	AATATCACTTTTGAACTTGATGAAAGGATT|GATAAAGTACTTAATGAGAAGTGCTCTGCC
NC_045512.2_pilon	2767	2808	Deletion	1	+	3639	4763	TTTGGTGATGACACTGTGATAGAAGTGCAA|GGTTACAAGAGTGTGAATATCACTTTTGAA	GTGTGAATATCACTTTTGAACTTGATGAAA|GGATTGATAAAGTACTTAATGAGAAGTGCT
NC_045512.2_pilon	12010	12022	Deletion	1	+	1458	1414	GAAGCCTTTGAAAAAATGGTTTCACTACTT|TCTGTTTTGCTTTCCATGCAGGGTGCTGTA	AAAAATGGTTTCACTACTTTCTGTTTTGCT|TTCCATGCAGGGTGCTGTAGACATAAACAA
NC_045512.2_pilon	15031	11948	Duplication	1	+	1691	1706	ATGAGGATCAAGATGCACTTTTCGCATATA|CAAAACGTAATGTCATCCCTACTATAACTC	TCTAAATTGTGGGCTCAATGTGTCCAGTTA|CACAATGACATTCTCTTAGCTAAAGATACT
NC_045512.2_pilon	11964	11969	Deletion	1	+	1689	1650	ATGTGTCCAGTTACACAATGACATTCTCTT|AGCTAAAGATACTACTGAAGCCTTTGAAAA	GTCCAGTTACACAATGACATTCTCTTAGCT|AAAGATACTACTGAAGCCTTTGAAAAAATG
NC_045512.2_pilon	13686	12018	Duplication	1	+	537	1445	AAGAGACACACTTTCTCTAACTACCAACAT|GAAGAAACAATTTATAATTTACTTAAGGAT	TTGAAAAAATGGTTTCACTACTTTCTGTTT|TGCTTTCCATGCAGGGTGCTGTAGACATAA
NC_045512.2_pilon	12301	12043	Duplication	1	+	4513	1164	AAGATGGCTGATCAAGCTATGACCCAAATG|TATAAACAGGCTAGATCTGAGGACAAGAGG	TGTTTTGCTTTCCATGCAGGGTGCTGTAGA|CATAAACAAGCTTTGTGAAGAAATGCTGGA
NC_045512.2_pilon	8186	8191	Deletion	1	+	6553	6477	CTACTTTTATTTCAGCAGCTCGGCAAGGGT|TTGTTGATTCAGATGTAGAAACTAAAGATG	TTTTATTTCAGCAGCTCGGCAAGGGTTTGT|TGATTCAGATGTAGAAACTAAAGATGTTGT
NC_045512.2_pilon	1289	748	Duplication	1	+	4476	3288	AGACGGGCGATTTTGTTAAAGCCACTTGCG|AATTTTGTGGCACTGAGAATTTGACTAAAG	TGATCCTTATGAAGATTTTCAAGAAAACTG|GAACACTAAACATAGCAGTGGTGTTACCCG
NC_045512.2_pilon	2456	809	Duplication	1	+	1779	2485	TTAAATCCAGAGAAGAAACTGGCCTACTCA|TGCCTCTAAAAGCCCCAAAAGAAATTATCT	GAACTCATGCGTGAGCTTAACGGAGGGGCA|TACACTCGCTATGTCGATAACAACTTCTGT
NC_045512.2_pilon	6653	1154	Duplication	1	+	460	2744	AAACCCTTGCTACTCATGGTTTAGCTGCTG|TTAATAGTGTCCCTTGGGATACTATAGCTA	AGGGTTGAAAAGAAAAAGCTTGATGGCTTT|ATGGGTAGAATTCGATCTGTCTATCCAGTT
NC_045512.2_pilon	17066	17096	Deletion	1	+	705	987	AAATTATCAAAAGGTTGGTATGCAAAAGTA|TTCTACACTCCAGGGACCACCTGGTACTGG	ATTCTACACTCCAGGGACCACCTGGTACTG|GTAAGAGTCATTTTGCTATTGGCCTAGCTC
NC_045512.2_pilon	17137	17218	Deletion	1	+	1780	3238	TTGCTATTGGCCTAGCTCTCTACTACCCTT|CTGCTCGCATAGTGTATACAGCTTGCTCTC	TGTGAGAAGGCATTAAAATATTTGCCTATA|GATAAATGTAGTAGAATTATACCTGCACGT
NC_045512.2_pilon	25581	18902	Duplication	1	+	2338	4617	GCTGTTTTTCATAGCGCTTCCAAAATCATA|ACCCTCAAAAAGAGATGGCAACTAGCACTC	GGTGTCTAGCTGTCCACGAGTGCTTTGTTA|AGCGTGTTGACTGGACTATTGAATATCCTA
NC_045512.2_pilon	18761	18823	Deletion	1	+	1085	1767	TGGATTTGATTACGTCTATAATCCGTTTAT|GATTGATGTTCAACAATGGGGTTTTACAGG	AACCTACAAAGCAACCATGATCTGTATTGT|CAAGTCCATGGTAATGCACATGTAGCTAGT
NC_045512.2_pilon	18986	18990	Deletion	1	+	5587	5529	TGCGGCTTGTAGAAAGGTTCAACACATGGT|TGTTAAAGCTGCATTATTAGCAGACAAATT	GGCTTGTAGAAAGGTTCAACACATGGTTGT|TAAAGCTGCATTATTAGCAGACAAATTCCC
NC_045512.2_pilon	18742	18750	Deletion	1	+	2445	2389	CCTGTTGGCATCATTCTATTGGATTTGATT|ACGTCTATAATCCGTTTATGATTGATGTTC	GCATCATTCTATTGGATTTGATTACGTCTA|TAATCCGTTTATGATTGATGTTCAACAATG
NC_045512.2_pilon	6944	28735	Deletion	1	+	4027	4203	ATTTGAAGTCACCTAATTTTTCTAAACTGA|TAAATATTATAATTTGGTTTTTACTATTAA	TCACATTGGCACCCGCAATCCTGCTAACAA|TGCTGCAATCGTGCTACAACTTCCTCAAGG
NC_045512.2_pilon	28507	28675	Deletion	1	+	2050	6453	GGACAAGGCGTTCCAATTAACACCAATAGC|AGTCCAGATGACCAAATTGGCTACTACCGA	TGCTAACAAAGACGGCATCATATGGGTTGC|AACTGAGGGAGCCTTGAATACACCAAAAGA
NC_045512.2_pilon	29209	28585	Duplication	1	+	6337	6434	CAAATTGCACAATTTGCCCCCAGCGCTTCA|GCGTTCTTCGGAATGTCGCGCATTGGCATG	TCGTGGTGGTGACGGTAAAATGAAAGATCT|CAGTCCAAGATGGTATTTCTACTACCTAGG
NC_045512.2_pilon	28665	28730	Deletion	1	+	6525	4212	TCCCTATGGTGCTAACAAAGACGGCATCAT|ATGGGTTGCAACTGAGGGAGCCTTGAATAC	AAAGATCACATTGGCACCCGCAATCCTGCT|AACAATGCTGCAATCGTGCTACAACTTCCT
NC_045512.2_pilon	7272	28674	Deletion	1	+	6497	6444	GTGGTTTTTGGCATATATTCTTTTCACTAG|GTTTTTCTATGTACTTGGATTGGCTGCAAT	GTGCTAACAAAGACGGCATCATATGGGTTG|CAACTGAGGGAGCCTTGAATACACCAAAAG
NC_045512.2_pilon	19505	19533	Deletion	1	+	3885	4938	AGGTGGTGCTGTCTGTAGACATCATGCTAA|TGAGTACAGATTGTATCTCGATGCTTATAA	TAATGAGTACAGATTGTATCTCGATGCTTA|TAACATGATGATCTCAGCTGGCTTTAGCTT
NC_045512.2_pilon	19528	19532	Deletion	1	+	4821	4902	ATGCTAATGAGTACAGATTGTATCTCGATG|CTTATAACATGATGATCTCAGCTGGCTTTA	CTAATGAGTACAGATTGTATCTCGATGCTT|ATAACATGATGATCTCAGCTGGCTTTAGCT
NC_045512.2_pilon	5097	3741	Duplication	1	+	2074	4404	AGCTGATGTTACTAAAATAAAACCTCATAA|TTCACATGAAGGTAAAACATTTTATGTTTT	TATCAGCTGGTATTTTTGGTGCTGACCCTA|TACATTCTTTAAGAGTTTGTGTAGATACTG
NC_045512.2_pilon	29162	3654	Duplication	1	+	6734	4632	GGGACCAGGAACTAATCAGACAAGGAACTG|ATTACAAACATTGGCCGCAAATTGCACAAT	CAAATGTTAACAAAGGTGAAGACATTCAAC|TTCTTAAGAGTGCTTATGAAAATTTTAATC
NC_045512.2_pilon	3677	3681	Deletion	1	+	4908	4757	TTCAACTTCTTAAGAGTGCTTATGAAAATT|TTAATCAGCACGAAGTTCTACTTGCACCAT	AACTTCTTAAGAGTGCTTATGAAAATTTTA|ATCAGCACGAAGTTCTACTTGCACCATTAT
NC_045512.2_pilon	3548	3581	Deletion	1	+	6100	6120	TTGAATCTGATGATTACATAGCTACTAATG|GACCACTTAAAGTGGGTGGTAGTTGTGTTT	CCACTTAAAGTGGGTGGTAGTTGTGTTTTA|AGCGGACACAATCTTGCTAAACACTGTCTT
NC_045512.2_pilon	25705	3668	Duplication	1	+	1445	4785	TGCTCGTTGCTGCTGGCCTTGAAGCCCCTT|TTCTCTATCTTTATGCTTTAGTCTACTTCT	GGTGAAGACATTCAACTTCTTAAGAGTGCT|TATGAAAATTTTAATCAGCACGAAGTTCTA
NC_045512.2_pilon	72	3690	Deletion	1	+	1459	4667	TCGATCTCTTGTAGATCTGTTCTCTAAACG|AACTTTAAAATCTGTGTGGCTGTCACTCGG	AGAGTGCTTATGAAAATTTTAATCAGCACG|AAGTTCTACTTGCACCATTATTATCAGCTG
NC_045512.2_pilon	8768	8777	Deletion	1	+	5609	5730	CTTGTTTTGCTAACAAACATGCTGATTTTG|ACACATGGTTTAGCCAGCGTGGTGGTAGTT	GCTAACAAACATGCTGATTTTGACACATGG|TTTAGCCAGCGTGGTGGTAGTTATACTAAT
NC_045512.2_pilon	8769	8781	Deletion	1	+	5621	5784	TTGTTTTGCTAACAAACATGCTGATTTTGA|CACATGGTTTAGCCAGCGTGGTGGTAGTTA	ACAAACATGCTGATTTTGACACATGGTTTA|GCCAGCGTGGTGGTAGTTATACTAATGACA
NC_045512.2_pilon	8700	8780	Deletion	1	+	4900	5770	TTCAAGTGAAATCATAGGATACAAGGCTAT|TGATGGTGGTGTCACTCGTGACATAGCATC	AACAAACATGCTGATTTTGACACATGGTTT|AGCCAGCGTGGTGGTAGTTATACTAATGAC
NC_045512.2_pilon	17201	17208	Deletion	1	+	3134	3194	CGCTGTTGATGCACTATGTGAGAAGGCATT|AAAATATTTGCCTATAGATAAATGTAGTAG	TGATGCACTATGTGAGAAGGCATTAAAATA|TTTGCCTATAGATAAATGTAGTAGAATTAT
NC_045512.2_pilon	17324	17345	Deletion	1	+	5251	5515	ACAGTATGTCTTTTGTACTGTAAATGCATT|GCCTGAGACGACAGCAGATATAGTTGTCTT	TAAATGCATTGCCTGAGACGACAGCAGATA|TAGTTGTCTTTGATGAAATTTCAATGGCCA
NC_045512.2_pilon	17354	17364	Deletion	1	+	5637	5647	GCCTGAGACGACAGCAGATATAGTTGTCTT|TGATGAAATTTCAATGGCCACAAATTATGA	GACAGCAGATATAGTTGTCTTTGATGAAAT|TTCAATGGCCACAAATTATGATTTGAGTGT
NC_045512.2_pilon	2104	2118	Deletion	1	+	1595	1991	GGTGTTGTTCAGTTGACTTCGCAGTGGCTA|ACTAACATCTTTGGCACTGTTTATGAAAAA	TGACTTCGCAGTGGCTAACTAACATCTTTG|GCACTGTTTATGAAAAACTCAAACCCGTCC
NC_045512.2_pilon	2104	2116	Deletion	1	+	1595	1829	GGTGTTGTTCAGTTGACTTCGCAGTGGCTA|ACTAACATCTTTGGCACTGTTTATGAAAAA	GTTGACTTCGCAGTGGCTAACTAACATCTT|TGGCACTGTTTATGAAAAACTCAAACCCGT
NC_045512.2_pilon	2150	2159	Deletion	1	+	3055	3375	CTGTTTATGAAAAACTCAAACCCGTCCTTG|ATTGGCTTGAAGAGAAGTTTAAGGAAGGTG	GAAAAACTCAAACCCGTCCTTGATTGGCTT|GAAGAGAAGTTTAAGGAAGGTGTAGAGTTT
NC_045512.2_pilon	3694	1692	Duplication	1	+	4642	3444	GCTTATGAAAATTTTAATCAGCACGAAGTT|CTACTTGCACCATTATTATCAGCTGGTATT	ACTTTAAACTTAATGAAGAGATCGCCATTA|TTTTGGCATCTTTTTCTGCTTCCACAAGTG
NC_045512.2_pilon	6615	1676	Duplication	1	+	263	3195	TAAGAAACCTAATGAATTATCTAGAGTATT|AGGTTTGAAAACCCTTGCTACTCATGGTTT	ATCAATATTGTTGGTGACTTTAAACTTAAT|GAAGAGATCGCCATTATTTTGGCATCTTTT
NC_045512.2_pilon	1971	1724	Duplication	1	+	2239	3395	GCGTGTTTTACAGAAGGCCGCTATAACAAT|ACTAGATGGAATTTCACAGTATTCACTGAG	TTGGCATCTTTTTCTGCTTCCACAAGTGCT|TTTGTGGAAACTGTGAAAGGTTTGGATTAT
NC_045512.2_pilon	26573	26604	Deletion	1	+	878	967	ATTACCGTTGAAGAGCTTAAAAAGCTCCTT|GAACAATGGAACCTAGTAATAGGTTTCCTA	GAACAATGGAACCTAGTAATAGGTTTCCTA|TTCCTTACATGGATTTGTCTTCTACAATTT
NC_045512.2_pilon	26820	26831	Deletion	1	+	6854	6980	TGATGTGGCTCAGCTACTTCATTGCTTCTT|TCAGACTGTTTGCGCGTACGCGTTCCATGT	CAGCTACTTCATTGCTTCTTTCAGACTGTT|TGCGCGTACGCGTTCCATGTGGTCATTCAA
NC_045512.2_pilon	26720	26725	Deletion	1	+	4461	4667	TTATGGCCAGTAACTTTAGCTTGTTTTGTG|CTTGCTGCTGTTTACAGAATAAATTGGATC	GGCCAGTAACTTTAGCTTGTTTTGTGCTTG|CTGCTGTTTACAGAATAAATTGGATCACCG
NC_045512.2_pilon	26812	26820	Deletion	1	+	6599	6854	TGTAGGCTTGATGTGGCTCAGCTACTTCAT|TGCTTCTTTCAGACTGTTTGCGCGTACGCG	TTGATGTGGCTCAGCTACTTCATTGCTTCT|TTCAGACTGTTTGCGCGTACGCGTTCCATG
NC_045512.2_pilon	26786	26822	Deletion	1	+	6873	6874	GGAATTGCTATCGCAATGGCTTGTCTTGTA|GGCTTGATGTGGCTCAGCTACTTCATTGCT	GATGTGGCTCAGCTACTTCATTGCTTCTTT|CAGACTGTTTGCGCGTACGCGTTCCATGTG
NC_045512.2_pilon	26773	26832	Deletion	1	+	6215	6980	TTGGATCACCGGTGGAATTGCTATCGCAAT|GGCTTGTCTTGTAGGCTTGATGTGGCTCAG	AGCTACTTCATTGCTTCTTTCAGACTGTTT|GCGCGTACGCGTTCCATGTGGTCATTCAAT
NC_045512.2_pilon	29838	26878	Duplication	1	+	2	6011	TGTAAAATTAATTTTAGTAGTGCTATCCCC|ATGTGATTTTAATAGCTTCTTAGGAGAATG	TGTGGTCATTCAATCCAGAAACTAACATTC|TTCTCAACGTGCCACTCCATGGCACTATTC
NC_045512.2_pilon	25422	25437	Deletion	1	+	2940	2929	ATGGATTTGTTTATGAGAATCTTCACAATT|GGAACTGTAACTTTGAAGCAAGGTGAAATC	GAGAATCTTCACAATTGGAACTGTAACTTT|GAAGCAAGGTGAAATCAAGGATGCTACTCC
NC_045512.2_pilon	74	20095	Deletion	1	+	1463	836	GATCTCTTGTAGATCTGTTCTCTAAACGAA|CTTTAAAATCTGTGTGGCTGTCACTCGGCT	AAAGGTTTACAACCATCTGTAGGTCCCAAA|CAAGCTAGTCTTAATGGAGTCACATTAATT
NC_045512.2_pilon	4494	4605	Deletion	1	+	3485	4791	AACTATACAGCGTAAATATAAGGGTATTAA|AATACAAGAGGGTGTGGTTGATTATGGTGC	CACTTAACGATCTAAATGAAACTCTTGTTA|CAATGCCACTTGGCTATGTAACACATGGCT
NC_045512.2_pilon	4589	4594	Deletion	1	+	4216	4463	CGTCACTTATCAACACACTTAACGATCTAA|ATGAAACTCTTGTTACAATGCCACTTGGCT	ACTTATCAACACACTTAACGATCTAAATGA|AACTCTTGTTACAATGCCACTTGGCTATGT
NC_045512.2_pilon	4526	4539	Deletion	1	+	2574	3316	TACAAGAGGGTGTGGTTGATTATGGTGCTA|GATTTTACTTTTACACCAGTAAAACAACTG	TGGTTGATTATGGTGCTAGATTTTACTTTT|ACACCAGTAAAACAACTGTAGCGTCACTTA
NC_045512.2_pilon	4531	4536	Deletion	1	+	2817	3200	GAGGGTGTGGTTGATTATGGTGCTAGATTT|TACTTTTACACCAGTAAAACAACTGTAGCG	GTGTGGTTGATTATGGTGCTAGATTTTACT|TTTACACCAGTAAAACAACTGTAGCGTCAC
NC_045512.2_pilon	29265	7229	Duplication	1	+	5151	4847	CATGGAAGTCACACCTTCGGGAACGTGGTT|GACCTACACAGGTGCCATCAAATTGGATGA	TCATCTTTTAAATGGGATTTAACTGCTTTT|GGCTTAGTTGCAGAGTGGTTTTTGGCATAT
NC_045512.2_pilon	7436	7441	Deletion	1	+	3749	3771	TTAGAATGTACATCTTCTTTGCATCATTTT|ATTATGTATGGAAAAGTTATGTGCATGTTG	AATGTACATCTTCTTTGCATCATTTTATTA|TGTATGGAAAAGTTATGTGCATGTTGTAGA
NC_045512.2_pilon	26158	26162	Deletion	1	+	3498	3466	TTCACACAATCGACGGTTCATCCGGAGTTG|TTAATCCAGTAATGGAACCAATTTATGATG	ACACAATCGACGGTTCATCCGGAGTTGTTA|ATCCAGTAATGGAACCAATTTATGATGAAC
NC_045512.2_pilon	26161	26170	Deletion	1	+	3465	3553	ACACAATCGACGGTTCATCCGGAGTTGTTA|ATCCAGTAATGGAACCAATTTATGATGAAC	GACGGTTCATCCGGAGTTGTTAATCCAGTA|ATGGAACCAATTTATGATGAACCGACGACG
NC_045512.2_pilon	26279	26284	Deletion	1	+	3356	3328	CTCATTCGTTTCGGAAGAGACAGGTACGTT|AATAGTTAATAGCGTACTTCTTTTTCTTGC	TTCGTTTCGGAAGAGACAGGTACGTTAATA|GTTAATAGCGTACTTCTTTTTCTTGCTTTC
NC_045512.2_pilon	26714	26259	Duplication	1	+	4197	3832	TGGCTGTTATGGCCAGTAACTTTAGCTTGT|TTTGTGCTTGCTGCTGTTTACAGAATAAAT	TGATGAGTACGAACTTATGTACTCATTCGT|TTCGGAAGAGACAGGTACGTTAATAGTTAA
NC_045512.2_pilon	16309	16315	Deletion	1	+	2079	2055	GATGTGGTGCTTGCATACGTAGACCATTCT|TATGTTGTAAATGCTGTTACGACCATGTCA	GGTGCTTGCATACGTAGACCATTCTTATGT|TGTAAATGCTGTTACGACCATGTCATATCA
NC_045512.2_pilon	14849	14853	Deletion	1	+	5712	5744	ACCAACAATGTGTGATATCAGACAACTACT|ATTTGTAGTTGAAGTTGTTGATAAGTACTT	AACAATGTGTGATATCAGACAACTACTATT|TGTAGTTGAAGTTGTTGATAAGTACTTTGA
NC_045512.2_pilon	131	136	Deletion	1	+	1578	1640	GCTGCATGCTTAGTGCACTCACGCAGTATA|ATTAATAACTAATTACTGTCGTTGACAGGA	CATGCTTAGTGCACTCACGCAGTATAATTA|ATAACTAATTACTGTCGTTGACAGGACACG
NC_045512.2_pilon	23560	23584	Deletion	1	+	2059	2713	AACAACTCATATGAGTGTGACATACCCATT|GGTGCAGGTATATGCGCTAGTTATCAGACT	ACCCATTGGTGCAGGTATATGCGCTAGTTA|TCAGACTCAGACTAATTCTCCTCGGCGGGC
NC_045512.2_pilon	23560	23571	Deletion	1	+	2059	2385	AACAACTCATATGAGTGTGACATACCCATT|GGTGCAGGTATATGCGCTAGTTATCAGACT	ATGAGTGTGACATACCCATTGGTGCAGGTA|TATGCGCTAGTTATCAGACTCAGACTAATT
NC_045512.2_pilon	29495	28675	Duplication	1	+	4620	6453	CAGATTTGGATGATTTCTCCAAACAATTGC|AACAATCCATGAGCAGTGCTGACTCAACTC	TGCTAACAAAGACGGCATCATATGGGTTGC|AACTGAGGGAGCCTTGAATACACCAAAAGA
NC_045512.2_pilon	24379	23679	Duplication	1	+	3283	6636	GCTATTGGCAAAATTCAAGACTCACTTTCT|TCCACAGCAAGTGCACTTGGAAAACTTCAA	CTATGTCACTTGGTGCAGAAAATTCAGTTG|CTTACTCTAATAACTCTATTGCCATACCCA
NC_045512.2_pilon	29341	23678	Duplication	1	+	3490	6628	AAAGATCAAGTCATTTTGCTGAATAAGCAT|ATTGACGCATACAAAACATTCCCACCAACA	ACTATGTCACTTGGTGCAGAAAATTCAGTT|GCTTACTCTAATAACTCTATTGCCATACCC
NC_045512.2_pilon	28899	28905	Deletion	1	+	1296	1400	AGGCAGCAGTAGGGGAACTTCTCCTGCTAG|AATGGCTGGCAATGGCGGTGATGCTGCTCT	GCAGTAGGGGAACTTCTCCTGCTAGAATGG|CTGGCAATGGCGGTGATGCTGCTCTTGCTT
NC_045512.2_pilon	29016	28320	Duplication	1	+	2852	1894	CCAACAACAACAAGGCCAAACTGTCACTAA|GAAATCTGCTGCTGAGGCTTCTAAGAAGCC	CCCAAAATCAGCGAAATGCACCCCGCATTA|CGTTTGGTGGACCCTCAGATTCAACTGGCA
NC_045512.2_pilon	5385	5389	Deletion	1	+	1697	1756	TGCTTATTACAGAGCAAGGGCTGGTGAAGC|TGCTAACTTTTGTGCACTTATCTTAGCCTA	TTATTACAGAGCAAGGGCTGGTGAAGCTGC|TAACTTTTGTGCACTTATCTTAGCCTACTG
NC_045512.2_pilon	5393	5409	Deletion	1	+	1785	2522	ACAGAGCAAGGGCTGGTGAAGCTGCTAACT|TTTGTGCACTTATCTTAGCCTACTGTAATA	GTGAAGCTGCTAACTTTTGTGCACTTATCT|TAGCCTACTGTAATAAGACAGTAGGTGAGT
NC_045512.2_pilon	21599	21617	Deletion	1	+	5388	3438	TTTTTCTTGTTTTATTGCCACTAGTCTCTA|GTCAGTGTGTTAATCTTACAACCAGAACTC	CCACTAGTCTCTAGTCAGTGTGTTAATCTT|ACAACCAGAACTCAATTACCCCCTGCATAC
NC_045512.2_pilon	68	21556	Deletion	1	+	1355	5356	ACTTTCGATCTCTTGTAGATCTGTTCTCTA|AACGAACTTTAAAATCTGTGTGGCTGTCAC	ATTTCTAGTGATGTTCTTGTTAACAACTAA|ACGAACAATGTTTGTTTTTCTTGTTTTATT
NC_045512.2_pilon	23035	21631	Duplication	1	+	2993	3498	GGTGTTGAAGGTTTTAATTGTTACTTTCCT|TTACAATCATATGGTTTCCAACCCACTAAT	TCAGTGTGTTAATCTTACAACCAGAACTCA|ATTACCCCCTGCATACACTAATTCTTTCAC
NC_045512.2_pilon	24343	21608	Duplication	1	+	2897	5197	GAGAACCAAAAATTGATTGCCAACCAATTT|AATAGTGCTATTGGCAAAATTCAAGACTCA	GTTTTATTGCCACTAGTCTCTAGTCAGTGT|GTTAATCTTACAACCAGAACTCAATTACCC
NC_045512.2_pilon	21608	21617	Deletion	1	+	5197	3438	TTTTATTGCCACTAGTCTCTAGTCAGTGTG|TTAATCTTACAACCAGAACTCAATTACCCC	CCACTAGTCTCTAGTCAGTGTGTTAATCTT|ACAACCAGAACTCAATTACCCCCTGCATAC
NC_045512.2_pilon	28352	29016	Deletion	1	+	1679	2852	TTGGTGGACCCTCAGATTCAACTGGCAGTA|ACCAGAATGGAGAACGCAGTGGGGCGCGAT	GCCAACAACAACAAGGCCAAACTGTCACTA|AGAAATCTGCTGCTGAGGCTTCTAAGAAGC
NC_045512.2_pilon	27795	29176	Deletion	1	+	3326	6965	TTTCATTAATTGACTTCTATTTGTGCTTTT|TAGCCTTTCTGCTATTCCTTGTTTTAATTA	AATCAGACAAGGAACTGATTACAAACATTG|GCCGCAAATTGCACAATTTGCCCCCAGCGC
NC_045512.2_pilon	18177	17530	Duplication	1	+	2255	5075	GGTTTATGTGTTGACATACCTGGCATACCT|AAGGACATGACCTATAGAAGACTCATCTCT	TTCAATTCAGTGTGTAGACTTATGAAAACT|ATAGGTCCAGACATGTTCCTCGGAACTTGT
NC_045512.2_pilon	6049	6070	Deletion	1	+	3571	3859	CCATATCCAAACGCAAGCTTCGATAATTTT|AAGTTTGTATGTGATAATATCAAATTTGCT	CGATAATTTTAAGTTTGTATGTGATAATAT|CAAATTTGCTGATGATTTAAACCAGTTAAC
NC_045512.2_pilon	6055	6059	Deletion	1	+	3604	3629	CCAAACGCAAGCTTCGATAATTTTAAGTTT|GTATGTGATAATATCAAATTTGCTGATGAT	AACGCAAGCTTCGATAATTTTAAGTTTGTA|TGTGATAATATCAAATTTGCTGATGATTTA
NC_045512.2_pilon	6048	6054	Deletion	1	+	3573	3632	ACCATATCCAAACGCAAGCTTCGATAATTT|TAAGTTTGTATGTGATAATATCAAATTTGC	ATCCAAACGCAAGCTTCGATAATTTTAAGT|TTGTATGTGATAATATCAAATTTGCTGATG
NC_045512.2_pilon	6173	6180	Deletion	1	+	3348	3180	TCCCTGACTTAAATGGTGATGTGGTGGCTA|TTGATTATAAACACTACACACCCTCTTTTA	ACTTAAATGGTGATGTGGTGGCTATTGATT|ATAAACACTACACACCCTCTTTTAAGAAAG
NC_045512.2_pilon	7435	6235	Duplication	1	+	3733	2719	GTTAGAATGTACATCTTCTTTGCATCATTT|TATTATGTATGGAAAAGTTATGTGCATGTT	GAAAGGAGCTAAATTGTTACATAAACCTAT|TGTTTGGCATGTTAACAATGCAACTAATAA
NC_045512.2_pilon	26159	26181	Deletion	1	+	3494	3501	TCACACAATCGACGGTTCATCCGGAGTTGT|TAATCCAGTAATGGAACCAATTTATGATGA	CGGAGTTGTTAATCCAGTAATGGAACCAAT|TTATGATGAACCGACGACGACTACTAGCGT
NC_045512.2_pilon	26157	26170	Deletion	1	+	3468	3553	ATTCACACAATCGACGGTTCATCCGGAGTT|GTTAATCCAGTAATGGAACCAATTTATGAT	GACGGTTCATCCGGAGTTGTTAATCCAGTA|ATGGAACCAATTTATGATGAACCGACGACG
NC_045512.2_pilon	3890	4143	Deletion	1	+	3436	3100	TTGAACAAAAGATCGCTGAGATTCCTAAAG|AGGAAGTTAAGCCATTTATAACTGAAAGTA	CTCCATATATAGTGGGTGATGTTGTTCAAG|AGGGTGTTTTAACTGCTGTGGTTATACCTA
NC_045512.2_pilon	28408	28417	Deletion	1	+	953	1039	CGATCAAAACAACGTCGGCCCCAAGGTTTA|CCCAATAATACTGCGTCTTGGTTCACCGCT	ACAACGTCGGCCCCAAGGTTTACCCAATAA|TACTGCGTCTTGGTTCACCGCTCTCACTCA
NC_045512.2_pilon	28975	28433	Duplication	1	+	2267	1089	GACAGATTGAACCAGCTTGAGAGCAAAATG|TCTGGTAAAGGCCAACAACAACAAGGCCAA	GGTTTACCCAATAATACTGCGTCTTGGTTC|ACCGCTCTCACTCAACATGGCAAGGAAGAC
NC_045512.2_pilon	22284	22299	Deletion	1	+	2714	2880	AGGTATTAACATCACTAGGTTTCAAACTTT|ACTTGCTTTACATAGAAGTTATTTGACTCC	CTAGGTTTCAAACTTTACTTGCTTTACATA|GAAGTTATTTGACTCCTGGTGATTCTTCTT
NC_045512.2_pilon	21981	21992	Deletion	1	+	4308	3974	CTGTGAATTTCAATTTTGTAATGATCCATT|TTTGGGTGTTTATTACCACAAAAACAACAA	CAATTTTGTAATGATCCATTTTTGGGTGTT|TATTACCACAAAAACAACAAAAGTTGGATG
NC_045512.2_pilon	21983	21995	Deletion	1	+	4310	3920	GTGAATTTCAATTTTGTAATGATCCATTTT|TGGGTGTTTATTACCACAAAAACAACAAAA	TTTTGTAATGATCCATTTTTGGGTGTTTAT|TACCACAAAAACAACAAAAGTTGGATGGAA
NC_045512.2_pilon	22523	21890	Duplication	1	+	466	2635	GAATCTATCAAACTTCTAACTTTAGAGTCC|AACCAACAGAATCTATTGTTAGATTTCCTA	ATAATAAGAGGCTGGATTTTTGGTACTACT|TTAGATTCGAAGACCCAGTCCCTACTTATT
NC_045512.2_pilon	3080	3078	Duplication	1	+	3172	3035	AGGATGAAGAAGAAGGTGATTGTGAAGAAG|AAGAGTTTGAGCCATCAACTCAATATGAGT	ATGAGGATGAAGAAGAAGGTGATTGTGAAG|AAGAAGAGTTTGAGCCATCAACTCAATATG
NC_045512.2_pilon	3077	3081	Deletion	1	+	2637	3217	ATGAGGATGAAGAAGAAGGTGATTGTGAAG|AAGAAGAGTTTGAGCCATCAACTCAATATG	AGGATGAAGAAGAAGGTGATTGTGAAGAAG|AAGAGTTTGAGCCATCAACTCAATATGAGT
NC_045512.2_pilon	11270	11297	Deletion	1	+	5164	5602	GGGTGATGCGTATTATGACATGGTTGGATA|TGGTTGATACTAGTTTGTCTGGTTTTAAGC	GATATGGTTGATACTAGTTTGTCTGGTTTT|AAGCTAAAAGACTGTGTTATGTATGCATCA
NC_045512.2_pilon	26530	26575	Deletion	1	+	586	872	GTTTGGAACTTTAATTTTAGCCATGGCAGA|TTCCAACGGTACTATTACCGTTGAAGAGCT	TTACCGTTGAAGAGCTTAAAAAGCTCCTTG|AACAATGGAACCTAGTAATAGGTTTCCTAT
NC_045512.2_pilon	69	22948	Deletion	1	+	1360	3974	CTTTCGATCTCTTGTAGATCTGTTCTCTAA|ACGAACTTTAAAATCTGTGTGGCTGTCACT	GTATAGATTGTTTAGGAAGTCTAATCTCAA|ACCTTTTGAGAGAGATATTTCAACTGAAAT
NC_045512.2_pilon	25107	23025	Duplication	1	+	905	3079	TAATGCTTCAGTTGTAAACATTCAAAAAGA|AATTGACCGCCTCAATGAGGTTGCCAAGAA	CACCTTGTAATGGTGTTGAAGGTTTTAATT|GTTACTTTCCTTTACAATCATATGGTTTCC
NC_045512.2_pilon	22931	22975	Deletion	1	+	4297	4188	GTAATTATAATTACCTGTATAGATTGTTTA|GGAAGTCTAATCTCAAACCTTTTGAGAGAG	CAAACCTTTTGAGAGAGATATTTCAACTGA|AATCTATCAGGCCGGTAGCACACCTTGTAA
NC_045512.2_pilon	24992	23047	Duplication	1	+	1646	2105	ACAACACAGTTTATGATCCTTTGCAACCTG|AATTAGACTCATTCAAGGAGGAGTTAGATA	TTTTAATTGTTACTTTCCTTTACAATCATA|TGGTTTCCAACCCACTAATGGTGTTGGTTA
NC_045512.2_pilon	23027	23038	Deletion	1	+	3074	2961	CTTGTAATGGTGTTGAAGGTTTTAATTGTT|ACTTTCCTTTACAATCATATGGTTTCCAAC	TGTTGAAGGTTTTAATTGTTACTTTCCTTT|ACAATCATATGGTTTCCAACCCACTAATGG
NC_045512.2_pilon	22992	23002	Deletion	1	+	4040	3709	TATTTCAACTGAAATCTATCAGGCCGGTAG|CACACCTTGTAATGGTGTTGAAGGTTTTAA	TGAAATCTATCAGGCCGGTAGCACACCTTG|TAATGGTGTTGAAGGTTTTAATTGTTACTT
NC_045512.2_pilon	22849	22864	Deletion	1	+	2620	2785	GATTATAATTATAAATTACCAGATGATTTT|ACAGGCTGCGTTATAGCTTGGAATTCTAAC	ATTACCAGATGATTTTACAGGCTGCGTTAT|AGCTTGGAATTCTAACAATCTTGATTCTAA
NC_045512.2_pilon	24377	23027	Duplication	1	+	3216	3074	GTGCTATTGGCAAAATTCAAGACTCACTTT|CTTCCACAGCAAGTGCACTTGGAAAACTTC	CCTTGTAATGGTGTTGAAGGTTTTAATTGT|TACTTTCCTTTACAATCATATGGTTTCCAA
NC_045512.2_pilon	9850	9854	Deletion	1	+	1713	1783	AATAAAGAAATGTATCTAAAGTTGCGTAGT|GATGTGCTATTACCTCTTACGCAATATAAT	AAAGAAATGTATCTAAAGTTGCGTAGTGAT|GTGCTATTACCTCTTACGCAATATAATAGA
NC_045512.2_pilon	16599	16634	Deletion	1	+	2436	2039	TGTGACTGGACAAATGCTGGTGATTACATT|TTAGCTAACACCTGTACTGAAAGACTCAAG	CTAACACCTGTACTGAAAGACTCAAGCTTT|TTGCAGCAGAAACGCTCAAAGCTACTGAGG
NC_045512.2_pilon	10047	10051	Deletion	1	+	1438	1476	ACCACCACAAACCTCTATCACCTCAGCTGT|TTTGCAGAGTGGTTTTAGAAAAATGGCATT	ACCACAAACCTCTATCACCTCAGCTGTTTT|GCAGAGTGGTTTTAGAAAAATGGCATTCCC
NC_045512.2_pilon	9993	10006	Deletion	1	+	974	1139	TCTCGCAAAGGCTCTCAATGACTTCAGTAA|CTCAGGTTCTGATGTTCTTTACCAACCACC	TCTCAATGACTTCAGTAACTCAGGTTCTGA|TGTTCTTTACCAACCACCACAAACCTCTAT
NC_045512.2_pilon	8766	8779	Deletion	1	+	5574	5791	TACTTGTTTTGCTAACAAACATGCTGATTT|TGACACATGGTTTAGCCAGCGTGGTGGTAG	TAACAAACATGCTGATTTTGACACATGGTT|TAGCCAGCGTGGTGGTAGTTATACTAATGA
NC_045512.2_pilon	8552	8793	Deletion	1	+	4170	6314	TTGTAACAACAAAGATAGCACTTAAGGGTG|GTAAAATTGTTAATAATTGGTTGAAGCAGT	ATTTTGACACATGGTTTAGCCAGCGTGGTG|GTAGTTATACTAATGACAAAGCTTGCCCAT
NC_045512.2_pilon	28970	2959	Duplication	1	+	2283	2521	TGCTTGACAGATTGAACCAGCTTGAGAGCA|AAATGTCTGGTAAAGGCCAACAACAACAAG	ATTACTTACACCACTGGGCATTGATTTAGA|TGAGTGGAGTATGGCTACATACTACTTATT
NC_045512.2_pilon	14849	14856	Deletion	1	+	5712	5881	ACCAACAATGTGTGATATCAGACAACTACT|ATTTGTAGTTGAAGTTGTTGATAAGTACTT	AATGTGTGATATCAGACAACTACTATTTGT|AGTTGAAGTTGTTGATAAGTACTTTGATTG
NC_045512.2_pilon	14901	14911	Deletion	1	+	5094	5052	AAGTACTTTGATTGTTACGATGGTGGCTGT|ATTAATGCTAACCAAGTCATCGTCAACAAC	GATTGTTACGATGGTGGCTGTATTAATGCT|AACCAAGTCATCGTCAACAACCTAGACAAA
NC_045512.2_pilon	16389	21726	Deletion	1	+	521	1778	GTCTTGTCTGTTAATCCGTATGTTTGCAAT|GCTCCAGGTTGTGATGTCACAGATGTGACT	CCTCAGTTTTACATTCAACTCAGGACTTGT|TCTTACCTTTCTTTTCCAATGTTACTTGGT
NC_045512.2_pilon	27266	27302	Deletion	1	+	6750	5758	AGAGATATTACTAATTATTATGAGGACTTT|TAAAGTTTCCATTTGGAATCTTGATTACAT	TTTCCATTTGGAATCTTGATTACATCATAA|ACCTCATAATTAAAAATTTATCTAAGTCAC
NC_045512.2_pilon	29673	27221	Duplication	1	+	1645	6427	AGTAGATGTAGTTAACTTTAATCTCACATA|GCAATCTTTAATCAGTGTGTAACATTAGGG	AGTGACAACAGATGTTTCATCTCGTTGACT|TTCAGGTTACTATAGCAGAGATATTACTAA
NC_045512.2_pilon	27134	27208	Deletion	1	+	4370	6232	GCATACAGTCGCTACAGGATTGGCAACTAT|AAATTAAACACAGACCATTCCAGTAGCAGT	TGCTTGTACAGTAAGTGACAACAGATGTTT|CATCTCGTTGACTTTCAGGTTACTATAGCA
NC_045512.2_pilon	27265	27292	Deletion	1	+	6641	6041	CAGAGATATTACTAATTATTATGAGGACTT|TTAAAGTTTCCATTTGGAATCTTGATTACA	ACTTTTAAAGTTTCCATTTGGAATCTTGAT|TACATCATAAACCTCATAATTAAAAATTTA
NC_045512.2_pilon	27181	27221	Deletion	1	+	6552	6427	TTCCAGTAGCAGTGACAATATTGCTTTGCT|TGTACAGTAAGTGACAACAGATGTTTCATC	AGTGACAACAGATGTTTCATCTCGTTGACT|TTCAGGTTACTATAGCAGAGATATTACTAA
NC_045512.2_pilon	27292	27300	Deletion	1	+	6041	5680	CTTTTAAAGTTTCCATTTGGAATCTTGATT|ACATCATAAACCTCATAATTAAAAATTTAT	AGTTTCCATTTGGAATCTTGATTACATCAT|AAACCTCATAATTAAAAATTTATCTAAGTC
NC_045512.2_pilon	27232	27253	Deletion	1	+	6680	6455	TGTTTCATCTCGTTGACTTTCAGGTTACTA|TAGCAGAGATATTACTAATTATTATGAGGA	CAGGTTACTATAGCAGAGATATTACTAATT|ATTATGAGGACTTTTAAAGTTTCCATTTGG
NC_045512.2_pilon	25422	25432	Deletion	1	+	2940	2982	ATGGATTTGTTTATGAGAATCTTCACAATT|GGAACTGTAACTTTGAAGCAAGGTGAAATC	TTTATGAGAATCTTCACAATTGGAACTGTA|ACTTTGAAGCAAGGTGAAATCAAGGATGCT
NC_045512.2_pilon	27793	29165	Deletion	1	+	3329	6741	ACTTTCATTAATTGACTTCTATTTGTGCTT|TTTAGCCTTTCTGCTATTCCTTGTTTTAAT	GACCAGGAACTAATCAGACAAGGAACTGAT|TACAAACATTGGCCGCAAATTGCACAATTT
NC_045512.2_pilon	29263	29267	Deletion	1	+	5231	5197	GGCATGGAAGTCACACCTTCGGGAACGTGG|TTGACCTACACAGGTGCCATCAAATTGGAT	ATGGAAGTCACACCTTCGGGAACGTGGTTG|ACCTACACAGGTGCCATCAAATTGGATGAC
NC_045512.2_pilon	1974	29132	Deletion	1	+	2156	5667	TGTTTTACAGAAGGCCGCTATAACAATACT|AGATGGAATTTCACAGTATTCACTGAGACT	CGTGGTCCAGAACAAACCCAAGGAAATTTT|GGGGACCAGGAACTAATCAGACAAGGAACT
NC_045512.2_pilon	16732	29311	Deletion	1	+	956	5189	AAGTGCTGTCTGACAGAGAATTACATCTTT|CATGGGAAGTTGGTAAACCTAGACCACCAC	CATCAAATTGGATGACAAAGATCCAAATTT|CAAAGATCAAGTCATTTTGCTGAATAAGCA
NC_045512.2_pilon	27801	29174	Deletion	1	+	3311	6953	TAATTGACTTCTATTTGTGCTTTTTAGCCT|TTCTGCTATTCCTTGTTTTAATTATGCTTA	CTAATCAGACAAGGAACTGATTACAAACAT|TGGCCGCAAATTGCACAATTTGCCCCCAGC
NC_045512.2_pilon	5685	29271	Deletion	1	+	1136	5192	AGTACAACAGGAGTCACCTTTTGTTATGAT|GTCAGCACCACCTGCTCAGTATGAACTTAA	AAGTCACACCTTCGGGAACGTGGTTGACCT|ACACAGGTGCCATCAAATTGGATGACAAAG
NC_045512.2_pilon	6523	29149	Deletion	1	+	1751	6534	CTTAAACCAGCAAATAATAGTTTAAAAATT|ACAGAAGAGGTTGGCCACACAGATCTAATG	CCAAGGAAATTTTGGGGACCAGGAACTAAT|CAGACAAGGAACTGATTACAAACATTGGCC
NC_045512.2_pilon	29078	29082	Deletion	1	+	3620	3919	GGCAAAAACGTACTGCCACTAAAGCATACA|ATGTAACACAAGCTTTCGGCAGACGTGGTC	AAAAACGTACTGCCACTAAAGCATACAATG|TAACACAAGCTTTCGGCAGACGTGGTCCAG
NC_045512.2_pilon	29214	29219	Deletion	1	+	6336	6381	TGCACAATTTGCCCCCAGCGCTTCAGCGTT|CTTCGGAATGTCGCGCATTGGCATGGAAGT	CAATTTGCCCCCAGCGCTTCAGCGTTCTTC|GGAATGTCGCGCATTGGCATGGAAGTCACA
NC_045512.2_pilon	27762	29194	Deletion	1	+	3228	6985	TTCACACTCAAAAGAAAGACAGAATGATTG|AACTTTCATTAATTGACTTCTATTTGTGCT	TTACAAACATTGGCCGCAAATTGCACAATT|TGCCCCCAGCGCTTCAGCGTTCTTCGGAAT
NC_045512.2_pilon	29013	29068	Deletion	1	+	2742	4049	AGGCCAACAACAACAAGGCCAAACTGTCAC|TAAGAAATCTGCTGCTGAGGCTTCTAAGAA	TAAGAAGCCTCGGCAAAAACGTACTGCCAC|TAAAGCATACAATGTAACACAAGCTTTCGG
NC_045512.2_pilon	29654	29241	Duplication	1	+	2952	5831	CTCGTAACTACATAGCACAAGTAGATGTAG|TTAACTTTAATCTCACATAGCAATCTTTAA	CGTTCTTCGGAATGTCGCGCATTGGCATGG|AAGTCACACCTTCGGGAACGTGGTTGACCT
NC_045512.2_pilon	27794	29210	Deletion	1	+	3325	6319	CTTTCATTAATTGACTTCTATTTGTGCTTT|TTAGCCTTTCTGCTATTCCTTGTTTTAATT	CAAATTGCACAATTTGCCCCCAGCGCTTCA|GCGTTCTTCGGAATGTCGCGCATTGGCATG
NC_045512.2_pilon	1292	29265	Deletion	1	+	4647	5151	CGGGCGATTTTGTTAAAGCCACTTGCGAAT|TTTGTGGCACTGAGAATTTGACTAAAGAAG	GCATGGAAGTCACACCTTCGGGAACGTGGT|TGACCTACACAGGTGCCATCAAATTGGATG
NC_045512.2_pilon	21576	21581	Deletion	1	+	5179	5111	AACAACTAAACGAACAATGTTTGTTTTTCT|TGTTTTATTGCCACTAGTCTCTAGTCAGTG	ACTAAACGAACAATGTTTGTTTTTCTTGTT|TTATTGCCACTAGTCTCTAGTCAGTGTGTT
NC_045512.2_pilon	24013	21554	Duplication	1	+	82	5349	GATCCATCAAAACCAAGCAAGAGGTCATTT|ATTGAAGATCTACTTTTCAACAAAGTGACA	TTATTTCTAGTGATGTTCTTGTTAACAACT|AAACGAACAATGTTTGTTTTTCTTGTTTTA
NC_045512.2_pilon	22385	21599	Duplication	1	+	1535	5388	ATTATGTGGGTTATCTTCAACCTAGGACTT|TTCTATTAAAATATAATGAAAATGGAACCA	GTTTTTCTTGTTTTATTGCCACTAGTCTCT|AGTCAGTGTGTTAATCTTACAACCAGAACT
NC_045512.2_pilon	21599	21611	Deletion	1	+	5388	3468	TTTTTCTTGTTTTATTGCCACTAGTCTCTA|GTCAGTGTGTTAATCTTACAACCAGAACTC	TTATTGCCACTAGTCTCTAGTCAGTGTGTT|AATCTTACAACCAGAACTCAATTACCCCCT
NC_045512.2_pilon	24978	21556	Duplication	1	+	1581	5356	AATAGGAATTGTCAACAACACAGTTTATGA|TCCTTTGCAACCTGAATTAGACTCATTCAA	ATTTCTAGTGATGTTCTTGTTAACAACTAA|ACGAACAATGTTTGTTTTTCTTGTTTTATT
NC_045512.2_pilon	22864	21582	Duplication	1	+	2785	5154	TTACCAGATGATTTTACAGGCTGCGTTATA|GCTTGGAATTCTAACAATCTTGATTCTAAG	CTAAACGAACAATGTTTGTTTTTCTTGTTT|TATTGCCACTAGTCTCTAGTCAGTGTGTTA
NC_045512.2_pilon	26791	26814	Deletion	1	+	7034	6598	TGCTATCGCAATGGCTTGTCTTGTAGGCTT|GATGTGGCTCAGCTACTTCATTGCTTCTTT	GTAGGCTTGATGTGGCTCAGCTACTTCATT|GCTTCTTTCAGACTGTTTGCGCGTACGCGT
NC_045512.2_pilon	29265	27056	Duplication	1	+	5151	2379	CATGGAAGTCACACCTTCGGGAACGTGGTT|GACCTACACAGGTGCCATCAAATTGGATGA	CACTGTTGCTACATCACGAACGCTTTCTTA|TTACAAATTGGGAGCTTCGCAGCGTGTAGC
NC_045512.2_pilon	17918	17980	Deletion	1	+	3850	4734	AACAGCTCACTCTTGTAATGTAAACAGATT|TAATGTTGCTATTACCAGAGCAAAAGTAGG	ATACTTTGCATAATGTCTGATAGAGACCTT|TATGACAAGTTGCAATTTACAAGTCTTGAA
NC_045512.2_pilon	18051	18065	Deletion	1	+	5316	3942	AATGTGGCAACTTTACAAGCTGAAAATGTA|ACAGGACTCTTTAAAGATTGTAGTAAGGTA	TACAAGCTGAAAATGTAACAGGACTCTTTA|AAGATTGTAGTAAGGTAATCACTGGGTTAC
NC_045512.2_pilon	21739	18063	Duplication	1	+	1835	3990	TCAACTCAGGACTTGTTCTTACCTTTCTTT|TCCAATGTTACTTGGTTCCATGCTATACAT	TTTACAAGCTGAAAATGTAACAGGACTCTT|TAAAGATTGTAGTAAGGTAATCACTGGGTT
NC_045512.2_pilon	4990	5545	Deletion	1	+	2224	4375	AGGACTATTAAGGTGTTTACAACAGTAGAC|AACATTAACCTCCACACGCAAGTTGTGGAC	GGTGTGTAAAACTTGTGGACAACAGCAGAC|AACCCTTAAGGGTGTAGAAGCTGTTATGTA
NC_045512.2_pilon	11571	11618	Deletion	1	+	7228	6486	TTTTATGTGTGTTGAGTATTGCCCTATTTT|CTTCATAACTGGTAATACACTTCAGTGTAT	ACACTTCAGTGTATAATGCTAGTTTATTGT|TTCTTAGGCTATTTTTGTACTTGTTACTTT
NC_045512.2_pilon	28898	28935	Deletion	1	+	1295	2025	CAGGCAGCAGTAGGGGAACTTCTCCTGCTA|GAATGGCTGGCAATGGCGGTGATGCTGCTC	CTGGCAATGGCGGTGATGCTGCTCTTGCTT|TGCTGCTGCTTGACAGATTGAACCAGCTTG
NC_045512.2_pilon	25704	25435	Duplication	1	+	1451	2900	TTGCTCGTTGCTGCTGGCCTTGAAGCCCCT|TTTCTCTATCTTTATGCTTTAGTCTACTTC	ATGAGAATCTTCACAATTGGAACTGTAACT|TTGAAGCAAGGTGAAATCAAGGATGCTACT
NC_045512.2_pilon	11134	9623	Duplication	1	+	5833	1833	TTTGCTATGGGTATTATTGCTATGTCTGCT|TTTGCAATGATGTTTGTCAAACATAAGCAT	TTGTACTTGACATTTTATCTTACTAATGAT|GTTTCTTTTTTAGCACATATTCAGTGGATG
NC_045512.2_pilon	20751	20998	Deletion	1	+	3728	2693	TTAGAAAAGTGTGACCTTCAAAATTATGGT|GATAGTGCAACATTACCTAAAGGCATAATG	GTCTCTGATGCAGATTCAACTTTGATTGGT|GATTGTGCAACTGTACATACAGCTAATAAA
NC_045512.2_pilon	23483	23487	Deletion	1	+	2849	2829	CTACTTGGCGTGTTTATTCTACAGGTTCTA|ATGTTTTTCAAACACGTGCAGGCTGTTTAA	CTTGGCGTGTTTATTCTACAGGTTCTAATG|TTTTTCAAACACGTGCAGGCTGTTTAATAG
NC_045512.2_pilon	23449	23457	Deletion	1	+	2722	2800	GTCCCTGTTGCTATTCATGCAGATCAACTT|ACTCCTACTTGGCGTGTTTATTCTACAGGT	TTGCTATTCATGCAGATCAACTTACTCCTA|CTTGGCGTGTTTATTCTACAGGTTCTAATG
NC_045512.2_pilon	12967	12977	Deletion	1	+	6974	7142	GTGAAGTATTTATACTTTATTAAAGGATTA|AACAACCTAAATAGAGGTATGGTACTTGGT	TTATACTTTATTAAAGGATTAAACAACCTA|AATAGAGGTATGGTACTTGGTAGTTTAGCT
NC_045512.2_pilon	12751	12828	Deletion	1	+	2252	4819	TCTTGTGCTGCCGGTACTACACAAACTGCT|TGCACTGATGACAATGCGTTAGCTTACTAC	GTAGGTTTGTACTTGCACTGTTATCCGATT|TACAGGATTTGAAATGGGCTAGATTCCCTA
NC_045512.2_pilon	11143	11149	Deletion	1	+	5998	6389	GGTATTATTGCTATGTCTGCTTTTGCAATG|ATGTTTGTCAAACATAAGCATGCATTTCTC	TATTGCTATGTCTGCTTTTGCAATGATGTT|TGTCAAACATAAGCATGCATTTCTCTGTTT
NC_045512.2_pilon	11136	11148	Deletion	1	+	5857	6336	TGCTATGGGTATTATTGCTATGTCTGCTTT|TGCAATGATGTTTGTCAAACATAAGCATGC	TTATTGCTATGTCTGCTTTTGCAATGATGT|TTGTCAAACATAAGCATGCATTTCTCTGTT
NC_045512.2_pilon	11176	11181	Deletion	1	+	6545	6503	TTTGTCAAACATAAGCATGCATTTCTCTGT|TTGTTTTTGTTACCTTCTCTTGCCACTGTA	TCAAACATAAGCATGCATTTCTCTGTTTGT|TTTTGTTACCTTCTCTTGCCACTGTAGCTT
NC_045512.2_pilon	11100	11112	Deletion	1	+	5386	5304	GTTCTTTTTTTTGTATGAAAATGCCTTTTT|ACCTTTTGCTATGGGTATTATTGCTATGTC	TGTATGAAAATGCCTTTTTACCTTTTGCTA|TGGGTATTATTGCTATGTCTGCTTTTGCAA
NC_045512.2_pilon	11099	11113	Deletion	1	+	5394	5250	TGTTCTTTTTTTTGTATGAAAATGCCTTTT|TACCTTTTGCTATGGGTATTATTGCTATGT	GTATGAAAATGCCTTTTTACCTTTTGCTAT|GGGTATTATTGCTATGTCTGCTTTTGCAAT
NC_045512.2_pilon	19579	11197	Duplication	1	+	6486	6733	CTGGCTTTAGCTTGTGGGTTTACAAACAAT|TTGATACTTATAACCTCTGGAACACTTTTA	ATTTCTCTGTTTGTTTTTGTTACCTTCTCT|TGCCACTGTAGCTTATTTTAATATGGTCTA
NC_045512.2_pilon	11107	11113	Deletion	1	+	5342	5250	TTTTTGTATGAAAATGCCTTTTTACCTTTT|GCTATGGGTATTATTGCTATGTCTGCTTTT	GTATGAAAATGCCTTTTTACCTTTTGCTAT|GGGTATTATTGCTATGTCTGCTTTTGCAAT
NC_045512.2_pilon	11491	11108	Duplication	1	+	8988	5344	ATGTGGGCTCTTATAATCTCTGTTACTTCT|AACTACTCAGGTGTAGTTACAACTGTCATG	TTTTTGTATGAAAATGCCTTTTTACCTTTT|GCTATGGGTATTATTGCTATGTCTGCTTTT
NC_045512.2_pilon	11080	11078	Duplication	1	+	4294	4211	CAGAGTACTCAATGGTCTTTGTTCTTTTTT|TTGTATGAAAATGCCTTTTTACCTTTTGCT	GTCCAGAGTACTCAATGGTCTTTGTTCTTT|TTTTTGTATGAAAATGCCTTTTTACCTTTT
NC_045512.2_pilon	11099	11109	Deletion	1	+	5394	5315	TGTTCTTTTTTTTGTATGAAAATGCCTTTT|TACCTTTTGCTATGGGTATTATTGCTATGT	TTTTGTATGAAAATGCCTTTTTACCTTTTG|CTATGGGTATTATTGCTATGTCTGCTTTTG
NC_045512.2_pilon	11271	10912	Duplication	1	+	5144	3952	GGTGATGCGTATTATGACATGGTTGGATAT|GGTTGATACTAGTTTGTCTGGTTTTAAGCT	GAATGGACGTACCATATTGGGTAGTGCTTT|ATTAGAAGATGAATTTACACCTTTTGATGT
NC_045512.2_pilon	11645	11070	Duplication	1	+	1127	9638	GTTTCTTAGGCTATTTTTGTACTTGTTACT|TTGGCCTCTTTTGTTTACTCAACCGCTACT	TAGTTTTAGTCCAGAGTACTCAATGGTCTT|TGTTCTTTTTTTTGTATGAAAATGCCTTTT
NC_045512.2_pilon	13164	11002	Duplication	1	+	2130	7453	AATCACTAATTGTGTTAAGATGTTGTGTAC|ACACACTGGTACTGGTCAGGCAATAACAGT	AAGTGCAGTGAAAAGAACAATCAAGGGTAC|ACACCACTGGTTGTTACTCACAATTTTGAC
NC_045512.2_pilon	6509	6516	Deletion	1	+	2024	1954	TAGGAGACATTATACTTAAACCAGCAAATA|ATAGTTTAAAAATTACAGAAGAGGTTGGCC	ACATTATACTTAAACCAGCAAATAATAGTT|TAAAAATTACAGAAGAGGTTGGCCACACAG
NC_045512.2_pilon	6914	6517	Duplication	1	+	4042	1862	GTAAATTTTGTCTAGAGGCTTCATTTAATT|ATTTGAAGTCACCTAATTTTTCTAAACTGA	CATTATACTTAAACCAGCAAATAATAGTTT|AAAAATTACAGAAGAGGTTGGCCACACAGA
NC_045512.2_pilon	6507	6511	Deletion	1	+	2030	2015	TGTAGGAGACATTATACTTAAACCAGCAAA|TAATAGTTTAAAAATTACAGAAGAGGTTGG	AGGAGACATTATACTTAAACCAGCAAATAA|TAGTTTAAAAATTACAGAAGAGGTTGGCCA
NC_045512.2_pilon	24071	23829	Duplication	1	+	610	3073	CACTTGCAGATGCTGGCTTCATCAAACAAT|ATGGTGATTGCCTTGGTGATATTGCTGCTA	CAACTGAATGCAGCAATCTTTTGTTGCAAT|ATGGCAGTTTTTGTACACAATTAAACCGTG
NC_045512.2_pilon	23550	23584	Deletion	1	+	1687	2713	TGAACATGTCAACAACTCATATGAGTGTGA|CATACCCATTGGTGCAGGTATATGCGCTAG	ACCCATTGGTGCAGGTATATGCGCTAGTTA|TCAGACTCAGACTAATTCTCCTCGGCGGGC
NC_045512.2_pilon	15799	15803	Deletion	1	+	3415	3480	CTAGCATAAAGAACTTTAAGTCAGTTCTTT|ATTATCAAAACAATGTTTTTATGTCTGAAG	GCATAAAGAACTTTAAGTCAGTTCTTTATT|ATCAAAACAATGTTTTTATGTCTGAAGCAA
NC_045512.2_pilon	29625	12626	Duplication	1	+	3325	6041	ATATAGTCTACTCTTGTGCAGAATGAATTC|TCGTAACTACATAGCACAAGTAGATGTAGT	CTTAGTGAAATTAGTATGGACAATTCACCT|AATTTAGCATGGCCTCTTATTGTAACAGCT
NC_045512.2_pilon	13836	12553	Duplication	1	+	1304	3893	ACAATGGCAGACCTCGTCTATGCTTTAAGG|CATTTTGATGAAGGTAATTGTGACACATTA	TACAACATTTACTTATGCATCAGCATTGTG|GGAAATCCAACAGGTTGTAGATGCAGATAG
NC_045512.2_pilon	11331	11341	Deletion	1	+	7038	7514	AAAAGACTGTGTTATGTATGCATCAGCTGT|AGTGTTACTAATCCTTATGACAGCAAGAAC	TGTTATGTATGCATCAGCTGTAGTGTTACT|AATCCTTATGACAGCAAGAACTGTGTATGA
NC_045512.2_pilon	14667	14886	Deletion	1	+	1388	6109	GCACTTACTAACAATGTTGCTTTTCAAACT|GTCAAACCCGGTAATTTTAACAAAGACTTC	AGTTGAAGTTGTTGATAAGTACTTTGATTG|TTACGATGGTGGCTGTATTAATGCTAACCA
NC_045512.2_pilon	14852	14857	Deletion	1	+	5813	5833	AACAATGTGTGATATCAGACAACTACTATT|TGTAGTTGAAGTTGTTGATAAGTACTTTGA	ATGTGTGATATCAGACAACTACTATTTGTA|GTTGAAGTTGTTGATAAGTACTTTGATTGT
NC_045512.2_pilon	10935	10947	Deletion	1	+	5401	6039	TGCTTTATTAGAAGATGAATTTACACCTTT|TGATGTTGTTAGACAATGCTCAGGTGTTAC	AAGATGAATTTACACCTTTTGATGTTGTTA|GACAATGCTCAGGTGTTACTTTCCAAAGTG
NC_045512.2_pilon	6573	10528	Deletion	1	+	118	2466	AGATCTAATGGCTGCTTATGTAGACAATTC|TAGTCTTACTATTAAGAAACCTAATGAATT	TGGTTTTAACATAGATTATGACTGTGTCTC|TTTTTGTTACATGCACCATATGGAATTACC
NC_045512.2_pilon	10455	10462	Deletion	1	+	7366	7386	TGTTTACCAATGTGCTATGAGGCCCAATTT|CACTATTAAGGGTTCATTCCTTAATGGTTC	CCAATGTGCTATGAGGCCCAATTTCACTAT|TAAGGGTTCATTCCTTAATGGTTCATGTGG
NC_045512.2_pilon	11180	10598	Duplication	1	+	6504	3841	TCAAACATAAGCATGCATTTCTCTGTTTGT|TTTTGTTACCTTCTCTTGCCACTGTAGCTT	CATGCTGGCACAGACTTAGAAGGTAACTTT|TATGGACCTTTTGTTGACAGGCAAACAGCA
NC_045512.2_pilon	8401	10505	Deletion	1	+	2486	6515	GTAGCAAAAAGTCACAACATTGCTTTGATA|TGGAACGTTAAAGATTTCATGTCATTGTCT	CTTAATGGTTCATGTGGTAGTGTTGGTTTT|AACATAGATTATGACTGTGTCTCTTTTTGT
NC_045512.2_pilon	10423	10598	Deletion	1	+	7034	3841	GTGTTAGCTTGTTACAATGGTTCACCATCT|GGTGTTTACCAATGTGCTATGAGGCCCAAT	CATGCTGGCACAGACTTAGAAGGTAACTTT|TATGGACCTTTTGTTGACAGGCAAACAGCA
NC_045512.2_pilon	16908	16914	Deletion	1	+	1447	1495	ACAACTTACAAATTAAATGTTGGTGATTAT|TTTGTGCTGACATCACATACAGTAATGCCA	TTACAAATTAAATGTTGGTGATTATTTTGT|GCTGACATCACATACAGTAATGCCATTAAG
NC_045512.2_pilon	16908	16912	Deletion	1	+	1447	1472	ACAACTTACAAATTAAATGTTGGTGATTAT|TTTGTGCTGACATCACATACAGTAATGCCA	ACTTACAAATTAAATGTTGGTGATTATTTT|GTGCTGACATCACATACAGTAATGCCATTA
NC_045512.2_pilon	6829	4215	Duplication	1	+	2529	3539	TTGTGTACTTTTACTAGAAGTACAAATTCT|AGAATTAAAGCATCTATGCCGACTACTATA	GTGGCACTACTGAAATGCTAGCGAAAGCTT|TGAGAAAAGTGCCAACAGACAATTATATAA
NC_045512.2_pilon	18012	18020	Deletion	1	+	5085	5321	GACAAGTTGCAATTTACAAGTCTTGAAATT|CCACGTAGGAATGTGGCAACTTTACAAGCT	TGCAATTTACAAGTCTTGAAATTCCACGTA|GGAATGTGGCAACTTTACAAGCTGAAAATG
NC_045512.2_pilon	22428	22991	Deletion	1	+	519	3993	TAATGAAAATGGAACCATTACAGATGCTGT|AGACTGTGCACTTGACCCTCTCTCAGAAAC	GATATTTCAACTGAAATCTATCAGGCCGGT|AGCACACCTTGTAATGGTGTTGAAGGTTTT
NC_045512.2_pilon	23577	23035	Duplication	1	+	2614	2993	TGACATACCCATTGGTGCAGGTATATGCGC|TAGTTATCAGACTCAGACTAATTCTCCTCG	TGGTGTTGAAGGTTTTAATTGTTACTTTCC|TTTACAATCATATGGTTTCCAACCCACTAA
NC_045512.2_pilon	22845	22851	Deletion	1	+	2622	2616	TGCTGATTATAATTATAAATTACCAGATGA|TTTTACAGGCTGCGTTATAGCTTGGAATTC	ATTATAATTATAAATTACCAGATGATTTTA|CAGGCTGCGTTATAGCTTGGAATTCTAACA
NC_045512.2_pilon	6056	6061	Deletion	1	+	3631	3688	CAAACGCAAGCTTCGATAATTTTAAGTTTG|TATGTGATAATATCAAATTTGCTGATGATT	CGCAAGCTTCGATAATTTTAAGTTTGTATG|TGATAATATCAAATTTGCTGATGATTTAAA
NC_045512.2_pilon	6564	5982	Duplication	1	+	84	2496	TGGCCACACAGATCTAATGGCTGCTTATGT|AGACAATTCTAGTCTTACTATTAAGAAACC	TGGACAATTATTATAAGAAAGACAATTCTT|ATTTCACAGAGCAACCAATTGATCTTGTAC
NC_045512.2_pilon	6025	6062	Deletion	1	+	3366	3736	CCAATTGATCTTGTACCAAACCAACCATAT|CCAAACGCAAGCTTCGATAATTTTAAGTTT	GCAAGCTTCGATAATTTTAAGTTTGTATGT|GATAATATCAAATTTGCTGATGATTTAAAC
NC_045512.2_pilon	6810	6044	Duplication	1	+	2464	3524	CTTTACTTTATTGCTACAATTGTGTACTTT|TACTAGAAGTACAAATTCTAGAATTAAAGC	AACCAACCATATCCAAACGCAAGCTTCGAT|AATTTTAAGTTTGTATGTGATAATATCAAA
NC_045512.2_pilon	9580	6008	Duplication	1	+	5073	3093	CCAGTTTACTCATTCTTACCTGGTGTTTAT|TCTGTTATTTACTTGTACTTGACATTTTAT	TCTTATTTCACAGAGCAACCAATTGATCTT|GTACCAAACCAACCATATCCAAACGCAAGC
NC_045512.2_pilon	6524	6048	Duplication	1	+	65	3573	TTAAACCAGCAAATAATAGTTTAAAAATTA|CAGAAGAGGTTGGCCACACAGATCTAATGG	AACCATATCCAAACGCAAGCTTCGATAATT|TTAAGTTTGTATGTGATAATATCAAATTTG
NC_045512.2_pilon	1988	6008	Deletion	1	+	2077	3093	CCGCTATAACAATACTAGATGGAATTTCAC|AGTATTCACTGAGACTCATTGATGCTATGA	TCTTATTTCACAGAGCAACCAATTGATCTT|GTACCAAACCAACCATATCCAAACGCAAGC
NC_045512.2_pilon	29726	5982	Duplication	1	+	23	2496	ATTAGGGAGGACTTGAAAGAGCCACCACAT|TTTCACCGAGGCCACGCGGAGTACGATCGA	TGGACAATTATTATAAGAAAGACAATTCTT|ATTTCACAGAGCAACCAATTGATCTTGTAC
NC_045512.2_pilon	11104	9567	Duplication	1	+	5340	5130	TTTTTTTTGTATGAAAATGCCTTTTTACCT|TTTGCTATGGGTATTATTGCTATGTCTGCT	TACTCTGTTTAACACCAGTTTACTCATTCT|TACCTGGTGTTTATTCTGTTATTTACTTGT
NC_045512.2_pilon	9432	9436	Deletion	1	+	2069	2163	TATAGTAGCTGGTGGTATTGTAGCTATCGT|AGTAACATGCCTTGCCTACTATTTTATGAG	AGTAGCTGGTGGTATTGTAGCTATCGTAGT|AACATGCCTTGCCTACTATTTTATGAGGTT
NC_045512.2_pilon	11210	9559	Duplication	1	+	3080	5030	TTTTGTTACCTTCTCTTGCCACTGTAGCTT|ATTTTAATATGGTCTATATGCCTGCTAGTT	ATTCACTGTACTCTGTTTAACACCAGTTTA|CTCATTCTTACCTGGTGTTTATTCTGTTAT
NC_045512.2_pilon	9703	9341	Duplication	1	+	1631	1994	CCTTTCTGGATAACAATTGCTTATATCATT|TGTATTTCCACAAAGCATTTCTATTGGTTC	GGAGTTTTCTGTGGTGTAGATGCTGTAAAT|TTACTTACTAATATGTTTACACCACTAATT
NC_045512.2_pilon	12913	12976	Deletion	1	+	6320	7136	ACAGAACTGGAACCACCTTGTAGGTTTGTT|ACAGACACACCTAAAGGTCCTAAAGTGAAG	TTTATACTTTATTAAAGGATTAAACAACCT|AAATAGAGGTATGGTACTTGGTAGTTTAGC
NC_045512.2_pilon	12948	12956	Deletion	1	+	6954	6671	CACACCTAAAGGTCCTAAAGTGAAGTATTT|ATACTTTATTAAAGGATTAAACAACCTAAA	AAAGGTCCTAAAGTGAAGTATTTATACTTT|ATTAAAGGATTAAACAACCTAAATAGAGGT
NC_045512.2_pilon	12948	12959	Deletion	1	+	6954	6751	CACACCTAAAGGTCCTAAAGTGAAGTATTT|ATACTTTATTAAAGGATTAAACAACCTAAA	GGTCCTAAAGTGAAGTATTTATACTTTATT|AAAGGATTAAACAACCTAAATAGAGGTATG
NC_045512.2_pilon	12772	12805	Deletion	1	+	2442	3016	CAAACTGCTTGCACTGATGACAATGCGTTA|GCTTACTACAACACAACAAAGGGAGGTAGG	TTACTACAACACAACAAAGGGAGGTAGGTT|TGTACTTGCACTGTTATCCGATTTACAGGA
NC_045512.2_pilon	16861	16865	Deletion	1	+	2429	2390	CCTTTGAAAAAGGTGACTATGGTGATGCTG|TTGTTTACCGAGGTACAACAACTTACAAAT	TTGAAAAAGGTGACTATGGTGATGCTGTTG|TTTACCGAGGTACAACAACTTACAAATTAA
NC_045512.2_pilon	14683	14687	Deletion	1	+	1817	1821	TTGCTTTTCAAACTGTCAAACCCGGTAATT|TTAACAAAGACTTCTATGACTTTGCTGTGT	CTTTTCAAACTGTCAAACCCGGTAATTTTA|ACAAAGACTTCTATGACTTTGCTGTGTCTA
NC_045512.2_pilon	14577	14611	Deletion	1	+	507	640	GAATTACTTGTGTATGCTGCTGACCCTGCT|ATGCACGCTGCTTCTGGTAATCTATTACTA	CACGCTGCTTCTGGTAATCTATTACTAGAT|AAACGCACTACGTGCTTTTCAGTAGCTGCA
NC_045512.2_pilon	19580	21729	Deletion	1	+	6683	1756	TGGCTTTAGCTTGTGGGTTTACAAACAATT|TGATACTTATAACCTCTGGAACACTTTTAC	CAGTTTTACATTCAACTCAGGACTTGTTCT|TACCTTTCTTTTCCAATGTTACTTGGTTCC
NC_045512.2_pilon	21657	21674	Deletion	1	+	1472	1497	TCAATTACCCCCTGCATACACTAATTCTTT|CACACGTGGTGTTTATTACCCTGACAAAGT	TACACTAATTCTTTCACACGTGGTGTTTAT|TACCCTGACAAAGTTTTCAGATCCTCAGTT
NC_045512.2_pilon	21634	21652	Deletion	1	+	1173	1367	TGTGTTAATCTTACAACCAGAACTCAATTA|CCCCCTGCATACACTAATTCTTTCACACGT	CAGAACTCAATTACCCCCTGCATACACTAA|TTCTTTCACACGTGGTGTTTATTACCCTGA
NC_045512.2_pilon	8765	8776	Deletion	1	+	6326	5743	ATACTTGTTTTGCTAACAAACATGCTGATT|TTGACACATGGTTTAGCCAGCGTGGTGGTA	TGCTAACAAACATGCTGATTTTGACACATG|GTTTAGCCAGCGTGGTGGTAGTTATACTAA
NC_045512.2_pilon	9607	8915	Duplication	1	+	4792	3755	TATTCTGTTATTTACTTGTACTTGACATTT|TATCTTACTAATGATGTTTCTTTTTTAGCA	TTACGCACAACTAATGGTGACTTTTTGCAT|TTCTTACCTAGAGTTTTTAGTGCAGTTGGT
NC_045512.2_pilon	12826	12836	Deletion	1	+	4611	5191	GGTAGGTTTGTACTTGCACTGTTATCCGAT|TTACAGGATTTGAAATGGGCTAGATTCCCT	GTACTTGCACTGTTATCCGATTTACAGGAT|TTGAAATGGGCTAGATTCCCTAAGAGTGAT
NC_045512.2_pilon	14645	11196	Duplication	1	+	952	6781	CACTACGTGCTTTTCAGTAGCTGCACTTAC|TAACAATGTTGCTTTTCAAACTGTCAAACC	CATTTCTCTGTTTGTTTTTGTTACCTTCTC|TTGCCACTGTAGCTTATTTTAATATGGTCT
NC_045512.2_pilon	11175	11179	Deletion	1	+	6486	6514	GTTTGTCAAACATAAGCATGCATTTCTCTG|TTTGTTTTTGTTACCTTCTCTTGCCACTGT	TGTCAAACATAAGCATGCATTTCTCTGTTT|GTTTTTGTTACCTTCTCTTGCCACTGTAGC
NC_045512.2_pilon	21727	11204	Duplication	1	+	1775	3210	TCAGTTTTACATTCAACTCAGGACTTGTTC|TTACCTTTCTTTTCCAATGTTACTTGGTTC	TGTTTGTTTTTGTTACCTTCTCTTGCCACT|GTAGCTTATTTTAATATGGTCTATATGCCT
NC_045512.2_pilon	686	697	Deletion	1	+	2749	2846	CTGGTGGCCATAGTTACGGCGCCGATCTAA|AGTCATTTGACTTAGGCGACGAGCTTGGCA	TAGTTACGGCGCCGATCTAAAGTCATTTGA|CTTAGGCGACGAGCTTGGCACTGATCCTTA
NC_045512.2_pilon	510	525	Deletion	1	+	1640	448	ACGTTCGGATGCTCGAACTGCACCTCATGG|TCATGTTATGGTTGAGCTGGTAGCAGAACT	GAACTGCACCTCATGGTCATGTTATGGTTG|AGCTGGTAGCAGAACTCGAAGGCATTCAGT
NC_045512.2_pilon	18057	19166	Deletion	1	+	5154	1902	GCAACTTTACAAGCTGAAAATGTAACAGGA|CTCTTTAAAGATTGTAGTAAGGTAATCACT	TATTCTATTCTTATGCCACACATTCTGACA|AATTCACAGATGGTGTATGCCTATTTTGGA
NC_045512.2_pilon	20634	20699	Deletion	1	+	3128	3328	TTTATGCTTTGGTGTAAAGATGGCCATGTA|GAAACATTTTACCCAAAATTACAATCTAGT	CGTGGCAACCGGGTGTTGCTATGCCTAATC|TTTACAAAATGCAAAGAATGCTATTAGAAA
NC_045512.2_pilon	21996	20646	Duplication	1	+	3921	3134	TTGTAATGATCCATTTTTGGGTGTTTATTA|CCACAAAAACAACAAAAGTTGGATGGAAAG	GTGTAAAGATGGCCATGTAGAAACATTTTA|CCCAAAATTACAATCTAGTCAAGCGTGGCA
NC_045512.2_pilon	29470	29480	Deletion	1	+	4785	4772	CAAACTGTGACTCTTCTTCCTGCTGCAGAT|TTGGATGATTTCTCCAAACAATTGCAACAA	ACTCTTCTTCCTGCTGCAGATTTGGATGAT|TTCTCCAAACAATTGCAACAATCCATGAGC
NC_045512.2_pilon	6979	29480	Deletion	1	+	2365	4772	ATTATAATTTGGTTTTTACTATTAAGTGTT|TGCCTAGGTTCTTTAATCTACTCAACCGCT	ACTCTTCTTCCTGCTGCAGATTTGGATGAT|TTCTCCAAACAATTGCAACAATCCATGAGC
NC_045512.2_pilon	27386	29473	Deletion	1	+	1394	4820	AGATGAAGAGCAACCAATGGAGATTGATTA|AACGAACATGAAAATTATTCTTTTCTTGGC	AACTGTGACTCTTCTTCCTGCTGCAGATTT|GGATGATTTCTCCAAACAATTGCAACAATC
NC_045512.2_pilon	18371	18386	Deletion	1	+	4235	4412	TGGTACCAATTTACCTTTACAGCTAGGTTT|TTCTACAGGTGTTAACCTAGTTGCTGTACC	CTTTACAGCTAGGTTTTTCTACAGGTGTTA|ACCTAGTTGCTGTACCTACAGGTTATGTTG
NC_045512.2_pilon	18351	18359	Deletion	1	+	3785	3685	CATGCTACTAGAGAAGCTGTTGGTACCAAT|TTACCTTTACAGCTAGGTTTTTCTACAGGT	CTAGAGAAGCTGTTGGTACCAATTTACCTT|TACAGCTAGGTTTTTCTACAGGTGTTAACC
NC_045512.2_pilon	18353	18358	Deletion	1	+	3603	3676	TGCTACTAGAGAAGCTGTTGGTACCAATTT|ACCTTTACAGCTAGGTTTTTCTACAGGTGT	ACTAGAGAAGCTGTTGGTACCAATTTACCT|TTACAGCTAGGTTTTTCTACAGGTGTTAAC
NC_045512.2_pilon	8411	28554	Deletion	1	+	2824	4360	GTCACAACATTGCTTTGATATGGAACGTTA|AAGATTTCATGTCATTGTCTGAACAACTAC	TTGGCTACTACCGAAGAGCTACCAGACGAA|TTCGTGGTGGTGACGGTAAAATGAAAGATC
NC_045512.2_pilon	28689	28707	Deletion	1	+	6387	6280	CATCATATGGGTTGCAACTGAGGGAGCCTT|GAATACACCAAAAGATCACATTGGCACCCG	CTGAGGGAGCCTTGAATACACCAAAAGATC|ACATTGGCACCCGCAATCCTGCTAACAATG
NC_045512.2_pilon	6917	28601	Deletion	1	+	4069	6825	AATTTTGTCTAGAGGCTTCATTTAATTATT|TGAAGTCACCTAATTTTTCTAAACTGATAA	AAAATGAAAGATCTCAGTCCAAGATGGTAT|TTCTACTACCTAGGAACTGGGCCAGAAGCT
NC_045512.2_pilon	13746	11272	Duplication	1	+	524	5182	TGTCCAGCTGTTGCTAAACATGACTTCTTT|AAGTTTAGAATAGACGGTGACATGGTACCA	GGTGATGCGTATTATGACATGGTTGGATAT|GGTTGATACTAGTTTGTCTGGTTTTAAGCT
NC_045512.2_pilon	12057	11297	Duplication	1	+	1102	5602	GCAGGGTGCTGTAGACATAAACAAGCTTTG|TGAAGAAATGCTGGACAACAGGGCAACCTT	GATATGGTTGATACTAGTTTGTCTGGTTTT|AAGCTAAAAGACTGTGTTATGTATGCATCA
NC_045512.2_pilon	11100	11113	Deletion	1	+	5386	5250	GTTCTTTTTTTTGTATGAAAATGCCTTTTT|ACCTTTTGCTATGGGTATTATTGCTATGTC	GTATGAAAATGCCTTTTTACCTTTTGCTAT|GGGTATTATTGCTATGTCTGCTTTTGCAAT
NC_045512.2_pilon	11287	11298	Deletion	1	+	4888	5763	ACATGGTTGGATATGGTTGATACTAGTTTG|TCTGGTTTTAAGCTAAAAGACTGTGTTATG	ATATGGTTGATACTAGTTTGTCTGGTTTTA|AGCTAAAAGACTGTGTTATGTATGCATCAG
NC_045512.2_pilon	18968	11205	Duplication	1	+	5618	3098	TGATGAACTGAAGATTAATGCGGCTTGTAG|AAAGGTTCAACACATGGTTGTTAAAGCTGC	GTTTGTTTTTGTTACCTTCTCTTGCCACTG|TAGCTTATTTTAATATGGTCTATATGCCTG
NC_045512.2_pilon	8816	11198	Deletion	1	+	7139	6723	GTGGTGGTAGTTATACTAATGACAAAGCTT|GCCCATTGATTGCTGCAGTCATAACAAGAG	TTTCTCTGTTTGTTTTTGTTACCTTCTCTT|GCCACTGTAGCTTATTTTAATATGGTCTAT
NC_045512.2_pilon	74	11189	Deletion	1	+	1463	6611	GATCTCTTGTAGATCTGTTCTCTAAACGAA|CTTTAAAATCTGTGTGGCTGTCACTCGGCT	AAGCATGCATTTCTCTGTTTGTTTTTGTTA|CCTTCTCTTGCCACTGTAGCTTATTTTAAT
NC_045512.2_pilon	18209	12091	Duplication	1	+	2197	1044	GGACATGACCTATAGAAGACTCATCTCTAT|GATGGGTTTTAAAATGAATTATCAAGTTAA	AGAAATGCTGGACAACAGGGCAACCTTACA|AGCTATAGCCTCAGAGTTTAGTTCCCTTCC
NC_045512.2_pilon	12302	12314	Deletion	1	+	4522	4252	AGATGGCTGATCAAGCTATGACCCAAATGT|ATAAACAGGCTAGATCTGAGGACAAGAGGG	CAAGCTATGACCCAAATGTATAAACAGGCT|AGATCTGAGGACAAGAGGGCAAAAGTTACT
NC_045512.2_pilon	16933	12198	Duplication	1	+	1447	4150	ATTATTTTGTGCTGACATCACATACAGTAA|TGCCATTAAGTGCACCTACACTAGTGCCAC	TTGCTAATGGTGATTCTGAAGTTGTTCTTA|AAAAGTTGAAGAAGTCTTTGAATGTGGCTA
NC_045512.2_pilon	24129	24138	Deletion	1	+	1426	1635	TAGAGACCTCATTTGTGCACAAAAGTTTAA|CGGCCTTACTGTTTTGCCACCTTTGCTCAC	TCATTTGTGCACAAAAGTTTAACGGCCTTA|CTGTTTTGCCACCTTTGCTCACAGATGAAA
NC_045512.2_pilon	24135	24142	Deletion	1	+	1580	1678	CCTCATTTGTGCACAAAAGTTTAACGGCCT|TACTGTTTTGCCACCTTTGCTCACAGATGA	TTGTGCACAAAAGTTTAACGGCCTTACTGT|TTTGCCACCTTTGCTCACAGATGAAATGAT
NC_045512.2_pilon	24136	24140	Deletion	1	+	1587	1645	CTCATTTGTGCACAAAAGTTTAACGGCCTT|ACTGTTTTGCCACCTTTGCTCACAGATGAA	ATTTGTGCACAAAAGTTTAACGGCCTTACT|GTTTTGCCACCTTTGCTCACAGATGAAATG
NC_045512.2_pilon	18229	18238	Deletion	1	+	1539	1604	TCATCTCTATGATGGGTTTTAAAATGAATT|ATCAAGTTAATGGTTACCCTAACATGTTTA	ATGATGGGTTTTAAAATGAATTATCAAGTT|AATGGTTACCCTAACATGTTTATCACCCGC
NC_045512.2_pilon	23157	23201	Deletion	1	+	492	785	AACTGTTTGTGGACCTAAAAAGTCTACTAA|TTTGGTTAAAAACAAATGTGTCAATTTCAA	AAATGTGTCAATTTCAACTTCAATGGTTTA|ACAGGCACAGGTGTTCTTACTGAGTCTAAC
NC_045512.2_pilon	8226	7590	Duplication	1	+	4608	3925	AGATGTAGAAACTAAAGATGTTGTTGAATG|TCTTAAATTGTCACATCAATCTGACATAGA	GGTCCTTTTATGTCTATGCTAATGGAGGTA|AAGGCTTTTGCAAACTACACAATTGGAATT
NC_045512.2_pilon	7739	7744	Deletion	1	+	2870	2849	ATCCTACTGACCAGTCTTCTTACATCGTTG|ATAGTGTTACAGTGAAGAATGGTTCCATCC	TACTGACCAGTCTTCTTACATCGTTGATAG|TGTTACAGTGAAGAATGGTTCCATCCATCT
NC_045512.2_pilon	10373	7743	Duplication	1	+	5463	2888	AGACACCTAAGTATAAGTTTGTTCGCATTC|AACCAGGACAGACTTTTTCAGTGTTAGCTT	CTACTGACCAGTCTTCTTACATCGTTGATA|GTGTTACAGTGAAGAATGGTTCCATCCATC
NC_045512.2_pilon	10458	10520	Deletion	1	+	7385	2258	TTACCAATGTGCTATGAGGCCCAATTTCAC|TATTAAGGGTTCATTCCTTAATGGTTCATG	GGTAGTGTTGGTTTTAACATAGATTATGAC|TGTGTCTCTTTTTGTTACATGCACCATATG
NC_045512.2_pilon	10595	10609	Deletion	1	+	3727	3578	TTCATGCTGGCACAGACTTAGAAGGTAACT|TTTATGGACCTTTTGTTGACAGGCAAACAG	AGACTTAGAAGGTAACTTTTATGGACCTTT|TGTTGACAGGCAAACAGCACAAGCAGCTGG
NC_045512.2_pilon	20720	20724	Deletion	1	+	3567	3584	GCCTAATCTTTACAAAATGCAAAGAATGCT|ATTAGAAAAGTGTGACCTTCAAAATTATGG	TAATCTTTACAAAATGCAAAGAATGCTATT|AGAAAAGTGTGACCTTCAAAATTATGGTGA
NC_045512.2_pilon	27578	27582	Deletion	1	+	1906	2012	CAAATTTGCACTGACTTGCTTTAGCACTCA|ATTTGCTTTTGCTTGTCCTGACGGCGTAAA	ATTTGCACTGACTTGCTTTAGCACTCAATT|TGCTTTTGCTTGTCCTGACGGCGTAAAACA
NC_045512.2_pilon	27617	27624	Deletion	1	+	2026	2071	TGCTTGTCCTGACGGCGTAAAACACGTCTA|TCAGTTACGTGCCAGATCAGTTTCACCTAA	TCCTGACGGCGTAAAACACGTCTATCAGTT|ACGTGCCAGATCAGTTTCACCTAAACTGTT
NC_045512.2_pilon	20165	17957	Duplication	1	+	559	4574	AAAAACACAGTTCAATTATTATAAGAAAGT|TGATGGTGTTGTCCAACAATTACCTGAAAC	CTATTACCAGAGCAAAAGTAGGCATACTTT|GCATAATGTCTGATAGAGACCTTTATGACA
NC_045512.2_pilon	17604	17612	Deletion	1	+	4931	4918	GAAATTGTTGACACTGTGAGTGCTTTGGTT|TATGATAATAAGCTTAAAGCACATAAAGAC	TTGACACTGTGAGTGCTTTGGTTTATGATA|ATAAGCTTAAAGCACATAAAGACAAATCAG
NC_045512.2_pilon	684	518	Duplication	1	+	2729	1600	AGCTGGTGGCCATAGTTACGGCGCCGATCT|AAAGTCATTTGACTTAGGCGACGAGCTTGG	GATGCTCGAACTGCACCTCATGGTCATGTT|ATGGTTGAGCTGGTAGCAGAACTCGAAGGC
NC_045512.2_pilon	509	521	Deletion	1	+	1670	1622	AACGTTCGGATGCTCGAACTGCACCTCATG|GTCATGTTATGGTTGAGCTGGTAGCAGAAC	GCTCGAACTGCACCTCATGGTCATGTTATG|GTTGAGCTGGTAGCAGAACTCGAAGGCATT
NC_045512.2_pilon	13505	13509	Deletion	1	+	2830	2902	CGGTGTAAGTGCAGCCCGTCTTACACCGTG|CGGCACAGGCACTAGTACTGATGTCGTATA	TGTAAGTGCAGCCCGTCTTACACCGTGCGG|CACAGGCACTAGTACTGATGTCGTATACAG
NC_045512.2_pilon	13461	13466	Deletion	1	+	2576	2662	CATGCTTCAGTCAGCTGATGCACAATCGTT|TTTAAACGGGTTTGCGGTGTAAGTGCAGCC	CTTCAGTCAGCTGATGCACAATCGTTTTTA|AACGGGTTTGCGGTGTAAGTGCAGCCCGTC
NC_045512.2_pilon	1855	1313	Duplication	1	+	4118	3771	TGGAATATTGGTGAACAGAAATCAATACTG|AGTCCTCTTTATGCATTTGCATCAGAGGCT	ACTTGCGAATTTTGTGGCACTGAGAATTTG|ACTAAAGAAGGTGCCACTACTTGTGGTTAC
NC_045512.2_pilon	1364	1370	Deletion	1	+	4026	3949	GTGGTTACTTACCCCAAAATGCTGTTGTTA|AAATTTATTGTCCAGCATGTCACAATTCAG	TACTTACCCCAAAATGCTGTTGTTAAAATT|TATTGTCCAGCATGTCACAATTCAGAAGTA
NC_045512.2_pilon	1360	1372	Deletion	1	+	4037	3925	ACTTGTGGTTACTTACCCCAAAATGCTGTT|GTTAAAATTTATTGTCCAGCATGTCACAAT	CTTACCCCAAAATGCTGTTGTTAAAATTTA|TTGTCCAGCATGTCACAATTCAGAAGTAGG
NC_045512.2_pilon	1431	1435	Deletion	1	+	4313	4465	ACCTGAGCATAGTCTTGCCGAATACCATAA|TGAATCTGGCTTGAAAACCATTCTTCGTAA	TGAGCATAGTCTTGCCGAATACCATAATGA|ATCTGGCTTGAAAACCATTCTTCGTAAGGG
NC_045512.2_pilon	22161	22166	Deletion	1	+	4024	4224	GGAATTTGTGTTTAAGAATATTGATGGTTA|TTTTAAAATATATTCTAAGCACACGCCTAT	TTTGTGTTTAAGAATATTGATGGTTATTTT|AAAATATATTCTAAGCACACGCCTATTAAT
NC_045512.2_pilon	6802	28153	Deletion	1	+	2422	3253	CCTTATTTCTTTACTTTATTGCTACAATTG|TGTACTTTTACTAGAAGTACAAATTCTAGA	GTAATTATACAGTTTCCTGTTTACCTTTTA|CAATTAATTGCCAGGAACCTAAATTGGGTA
NC_045512.2_pilon	28067	28120	Deletion	1	+	2977	3377	GTAGGAGCTAGAAAATCAGCACCTTTAATT|GAATTGTGCGTGGATGAGGCTGGTTCTAAA	GTTCTAAATCACCCATTCAGTACATCGATA|TCGGTAATTATACAGTTTCCTGTTTACCTT
NC_045512.2_pilon	27320	7628	Duplication	1	+	5378	4181	TTACATCATAAACCTCATAATTAAAAATTT|ATCTAAGTCACTAACTGAGAATAAATATTC	TGCAAACTACACAATTGGAATTGTGTTAAT|TGTGATACATTCTGTGCTGGTAGTACATTT
NC_045512.2_pilon	18448	18456	Deletion	1	+	4068	4290	CACCTAATAATACAGATTTTTCCAGAGTTA|GTGCTAAACCACCGCCTGGAGATCAATTTA	TAATACAGATTTTTCCAGAGTTAGTGCTAA|ACCACCGCCTGGAGATCAATTTAAACACCT
NC_045512.2_pilon	18496	18511	Deletion	1	+	4668	4803	GAGATCAATTTAAACACCTCATACCACTTA|TGTACAAAGGACTTCCTTGGAATGTAGTGC	CACCTCATACCACTTATGTACAAAGGACTT|CCTTGGAATGTAGTGCGTATAAAGATTGTA
NC_045512.2_pilon	18351	18393	Deletion	1	+	3785	4352	CATGCTACTAGAGAAGCTGTTGGTACCAAT|TTACCTTTACAGCTAGGTTTTTCTACAGGT	GCTAGGTTTTTCTACAGGTGTTAACCTAGT|TGCTGTACCTACAGGTTATGTTGATACACC
NC_045512.2_pilon	18352	18358	Deletion	1	+	3590	3676	ATGCTACTAGAGAAGCTGTTGGTACCAATT|TACCTTTACAGCTAGGTTTTTCTACAGGTG	ACTAGAGAAGCTGTTGGTACCAATTTACCT|TTACAGCTAGGTTTTTCTACAGGTGTTAAC
NC_045512.2_pilon	5820	5825	Deletion	1	+	2641	2736	AGAAACTTTGTATTGCATAGACGGTGCTTT|ACTTACAAAGTCCTCAGAATACAAAGGTCC	ACTTTGTATTGCATAGACGGTGCTTTACTT|ACAAAGTCCTCAGAATACAAAGGTCCTATT
NC_045512.2_pilon	5808	5825	Deletion	1	+	2540	2736	TATAACTTCTAAAGAAACTTTGTATTGCAT|AGACGGTGCTTTACTTACAAAGTCCTCAGA	ACTTTGTATTGCATAGACGGTGCTTTACTT|ACAAAGTCCTCAGAATACAAAGGTCCTATT
NC_045512.2_pilon	5809	5825	Deletion	1	+	2541	2736	ATAACTTCTAAAGAAACTTTGTATTGCATA|GACGGTGCTTTACTTACAAAGTCCTCAGAA	ACTTTGTATTGCATAGACGGTGCTTTACTT|ACAAAGTCCTCAGAATACAAAGGTCCTATT
NC_045512.2_pilon	73	5794	Deletion	1	+	1465	2218	CGATCTCTTGTAGATCTGTTCTCTAAACGA|ACTTTAAAATCTGTGTGGCTGTCACTCGGC	TGGTCACTATAAACATATAACTTCTAAAGA|AACTTTGTATTGCATAGACGGTGCTTTACT
NC_045512.2_pilon	5905	5911	Deletion	1	+	3573	3796	AACAGTTACACAACAACCATAAAACCAGTT|ACTTATAAATTGGATGGTGTTGTTTGTACA	TTACACAACAACCATAAAACCAGTTACTTA|TAAATTGGATGGTGTTGTTTGTACAGAAAT
NC_045512.2_pilon	17769	17780	Deletion	1	+	1633	1708	CGTAACCCTGCTTGGAGAAAAGCTGTCTTT|ATTTCACCTTATAATTCACAGAATGCTGTA	CTTGGAGAAAAGCTGTCTTTATTTCACCTT|ATAATTCACAGAATGCTGTAGCCTCAAAGA
NC_045512.2_pilon	74	28269	Deletion	1	+	1463	2536	GATCTCTTGTAGATCTGTTCTCTAAACGAA|CTTTAAAATCTGTGTGGCTGTCACTCGGCT	GTTGTTTTAGATTTCATCTAAACGAACAAA|CTAAAATGTCTGATAATGGACCCCAAAATC
NC_045512.2_pilon	28247	28252	Deletion	1	+	2621	2539	TTAGAGTATCATGACGTTCGTGTTGTTTTA|GATTTCATCTAAACGAACAAACTAAAATGT	AGTATCATGACGTTCGTGTTGTTTTAGATT|TCATCTAAACGAACAAACTAAAATGTCTGA
NC_045512.2_pilon	29015	28343	Duplication	1	+	2766	1673	GCCAACAACAACAAGGCCAAACTGTCACTA|AGAAATCTGCTGCTGAGGCTTCTAAGAAGC	CGCATTACGTTTGGTGGACCCTCAGATTCA|ACTGGCAGTAACCAGAATGGAGAACGCAGT
NC_045512.2_pilon	29128	28280	Duplication	1	+	5437	2575	AGACGTGGTCCAGAACAAACCCAAGGAAAT|TTTGGGGACCAGGAACTAATCAGACAAGGA	TTTCATCTAAACGAACAAACTAAAATGTCT|GATAATGGACCCCAAAATCAGCGAAATGCA
NC_045512.2_pilon	28216	28221	Deletion	1	+	2684	2679	TGTAGTGCGTTGTTCGTTCTATGAAGACTT|TTTAGAGTATCATGACGTTCGTGTTGTTTT	GTGCGTTGTTCGTTCTATGAAGACTTTTTA|GAGTATCATGACGTTCGTGTTGTTTTAGAT
NC_045512.2_pilon	26827	24344	Duplication	1	+	6924	2928	GCTCAGCTACTTCATTGCTTCTTTCAGACT|GTTTGCGCGTACGCGTTCCATGTGGTCATT	GAGAACCAAAAATTGATTGCCAACCAATTT|AATAGTGCTATTGGCAAAATTCAAGACTCA
NC_045512.2_pilon	29688	29664	Duplication	1	+	1523	2925	CTTTAATCTCACATAGCAATCTTTAATCAG|TGTGTAACATTAGGGAGGACTTGAAAGAGC	ACATAGCACAAGTAGATGTAGTTAACTTTA|ATCTCACATAGCAATCTTTAATCAGTGTGT
NC_045512.2_pilon	25454	25023	Duplication	1	+	3017	1833	AACTGTAACTTTGAAGCAAGGTGAAATCAA|GGATGCTACTCCTTCAGATTTTGTTCGCGC	AATTAGACTCATTCAAGGAGGAGTTAGATA|AATATTTTAAGAATCATACATCACCAGATG
NC_045512.2_pilon	26574	26593	Deletion	1	+	874	835	TTACCGTTGAAGAGCTTAAAAAGCTCCTTG|AACAATGGAACCTAGTAATAGGTTTCCTAT	AAAAGCTCCTTGAACAATGGAACCTAGTAA|TAGGTTTCCTATTCCTTACATGGATTTGTC
NC_045512.2_pilon	20852	20912	Deletion	1	+	2476	2697	CACATTAACATTAGCTGTACCCTATAATAT|GAGAGTTATACATTTTGGTGCTGGTTCTGA	ATAAAGGAGTTGCACCAGGTACAGCTGTTT|TAAGACAGTGGTTGCCTACGGGTACGCTGC
NC_045512.2_pilon	13899	13903	Deletion	1	+	2706	2790	GAAATACTTGTCACATACAATTGTTGTGAT|GATGATTATTTCAATAAAAAGGACTGGTAT	ATACTTGTCACATACAATTGTTGTGATGAT|GATTATTTCAATAAAAAGGACTGGTATGAT
NC_045512.2_pilon	13905	13909	Deletion	1	+	2833	2883	CTTGTCACATACAATTGTTGTGATGATGAT|TATTTCAATAAAAAGGACTGGTATGATTTT	GTCACATACAATTGTTGTGATGATGATTAT|TTCAATAAAAAGGACTGGTATGATTTTGTA
NC_045512.2_pilon	1484	1604	Deletion	1	+	4248	2108	TTCGTAAGGGTGGTCGCACTATTGCCTTTG|GAGGCTGTGTGTTCTCTTATGTTGGTTGCC	GGTGTTGTTGGAGAAGGTTCCGAAGGTCTT|AATGACAACCTTCTTGAAATACTCCAAAAA
NC_045512.2_pilon	1633	1653	Deletion	1	+	2572	2655	AATGACAACCTTCTTGAAATACTCCAAAAA|GAGAAAGTCAACATCAATATTGTTGGTGAC	TACTCCAAAAAGAGAAAGTCAACATCAATA|TTGTTGGTGACTTTAAACTTAATGAAGAGA
NC_045512.2_pilon	29326	27059	Duplication	1	+	3155	2480	AAAGATCCAAATTTCAAAGATCAAGTCATT|TTGCTGAATAAGCATATTGACGCATACAAA	TGTTGCTACATCACGAACGCTTTCTTATTA|CAAATTGGGAGCTTCGCAGCGTGTAGCAGG
NC_045512.2_pilon	28147	27060	Duplication	1	+	3271	2473	TATCGGTAATTATACAGTTTCCTGTTTACC|TTTTACAATTAATTGCCAGGAACCTAAATT	GTTGCTACATCACGAACGCTTTCTTATTAC|AAATTGGGAGCTTCGCAGCGTGTAGCAGGT
NC_045512.2_pilon	18930	7266	Duplication	1	+	5261	6009	AAGCGTGTTGACTGGACTATTGAATATCCT|ATAATTGGTGATGAACTGAAGATTAATGCG	TTGCAGAGTGGTTTTTGGCATATATTCTTT|TCACTAGGTTTTTCTATGTACTTGGATTGG
NC_045512.2_pilon	7247	7251	Deletion	1	+	5483	5537	TAACTGCTTTTGGCTTAGTTGCAGAGTGGT|TTTTGGCATATATTCTTTTCACTAGGTTTT	CTGCTTTTGGCTTAGTTGCAGAGTGGTTTT|TGGCATATATTCTTTTCACTAGGTTTTTCT
NC_045512.2_pilon	7861	7328	Duplication	1	+	3366	6954	AACTTAGACAACCTGAGAGCTAATAACACT|AAAGGTTCATTGCCTATTAATGTTATAGTT	GCAATCATGCAATTGTTTTTCAGCTATTTT|GCAGTACATTTTATTAGTAATTCTTGGCTT
NC_045512.2_pilon	13142	13146	Deletion	1	+	1807	1808	ATCTAGCTAGTGGGGGACAACCAATCACTA|ATTGTGTTAAGATGTTGTGTACACACACTG	TAGCTAGTGGGGGACAACCAATCACTAATT|GTGTTAAGATGTTGTGTACACACACTGGTA
NC_045512.2_pilon	24949	24959	Deletion	1	+	1400	1481	ACATTTGTGTCTGGTAACTGTGATGTTGTA|ATAGGAATTGTCAACAACACAGTTTATGAT	TCTGGTAACTGTGATGTTGTAATAGGAATT|GTCAACAACACAGTTTATGATCCTTTGCAA
NC_045512.2_pilon	18391	18395	Deletion	1	+	4309	4468	AGCTAGGTTTTTCTACAGGTGTTAACCTAG|TTGCTGTACCTACAGGTTATGTTGATACAC	TAGGTTTTTCTACAGGTGTTAACCTAGTTG|CTGTACCTACAGGTTATGTTGATACACCTA
NC_045512.2_pilon	21170	20724	Duplication	1	+	2482	3584	AGCTCTTGGAGGTTCCGTGGCTATAAAGAT|AACAGAACATTCTTGGAATGCTGATCTTTA	TAATCTTTACAAAATGCAAAGAATGCTATT|AGAAAAGTGTGACCTTCAAAATTATGGTGA
NC_045512.2_pilon	20846	20861	Deletion	1	+	2471	2657	TTTAAACACATTAACATTAGCTGTACCCTA|TAATATGAGAGTTATACATTTTGGTGCTGG	CATTAGCTGTACCCTATAATATGAGAGTTA|TACATTTTGGTGCTGGTTCTGATAAAGGAG
NC_045512.2_pilon	20815	20820	Deletion	1	+	2203	2282	ATGTCGCAAAATATACTCAACTGTGTCAAT|ATTTAAACACATTAACATTAGCTGTACCCT	CGCAAAATATACTCAACTGTGTCAATATTT|AAACACATTAACATTAGCTGTACCCTATAA
NC_045512.2_pilon	20850	20862	Deletion	1	+	2450	2701	AACACATTAACATTAGCTGTACCCTATAAT|ATGAGAGTTATACATTTTGGTGCTGGTTCT	ATTAGCTGTACCCTATAATATGAGAGTTAT|ACATTTTGGTGCTGGTTCTGATAAAGGAGT
NC_045512.2_pilon	7961	7972	Deletion	1	+	3640	3675	CAGCGTCTGTTTACTACAGTCAGCTTATGT|GTCAACCTATACTGTTACTAGATCAGGCAT	TTACTACAGTCAGCTTATGTGTCAACCTAT|ACTGTTACTAGATCAGGCATTAGTGTCTGA
NC_045512.2_pilon	518	695	Deletion	1	+	1600	2864	ATGCTCGAACTGCACCTCATGGTCATGTTA|TGGTTGAGCTGGTAGCAGAACTCGAAGGCA	CATAGTTACGGCGCCGATCTAAAGTCATTT|GACTTAGGCGACGAGCTTGGCACTGATCCT
NC_045512.2_pilon	25648	25662	Deletion	1	+	1402	1381	GTGTTCACTTTGTTTGCAACTTGCTGTTGT|TGTTTGTAACAGTTTACTCACACCTTTTGC	TTGCAACTTGCTGTTGTTGTTTGTAACAGT|TTACTCACACCTTTTGCTCGTTGCTGCTGG
NC_045512.2_pilon	27372	25716	Duplication	1	+	2242	1305	AAATATTCTCAATTAGATGAAGAGCAACCA|ATGGAGATTGATTAAACGAACATGAAAATT	TGCTGGCCTTGAAGCCCCTTTTCTCTATCT|TTATGCTTTAGTCTACTTCTTGCAGAGTAT
NC_045512.2_pilon	26871	25676	Duplication	1	+	6138	1387	GTTCCATGTGGTCATTCAATCCAGAAACTA|ACATTCTTCTCAACGTGCCACTCCATGGCA	TGTTGTTTGTAACAGTTTACTCACACCTTT|TGCTCGTTGCTGCTGGCCTTGAAGCCCCTT
NC_045512.2_pilon	25646	25650	Deletion	1	+	1383	1416	GGGTGTTCACTTTGTTTGCAACTTGCTGTT|GTTGTTTGTAACAGTTTACTCACACCTTTT	TGTTCACTTTGTTTGCAACTTGCTGTTGTT|GTTTGTAACAGTTTACTCACACCTTTTGCT
NC_045512.2_pilon	27375	25707	Duplication	1	+	2227	1395	TATTCTCAATTAGATGAAGAGCAACCAATG|GAGATTGATTAAACGAACATGAAAATTATT	GCTCGTTGCTGCTGGCCTTGAAGCCCCTTT|TCTCTATCTTTATGCTTTAGTCTACTTCTT
NC_045512.2_pilon	10528	10554	Deletion	1	+	2466	3110	GGTTTTAACATAGATTATGACTGTGTCTCT|TTTTGTTACATGCACCATATGGAATTACCA	TCTCTTTTTGTTACATGCACCATATGGAAT|TACCAACTGGAGTTCATGCTGGCACAGACT
NC_045512.2_pilon	10661	10674	Deletion	1	+	5073	5951	CAGCTGGTACGGACACAACTATTACAGTTA|ATGTTTTAGCTTGGTTGTACGCTGCTGTTA	ACACAACTATTACAGTTAATGTTTTAGCTT|GGTTGTACGCTGCTGTTATAAATGGAGACA
NC_045512.2_pilon	11641	10660	Duplication	1	+	1128	5020	TATTGTTTCTTAGGCTATTTTTGTACTTGT|TACTTTGGCCTCTTTTGTTTACTCAACCGC	AGCAGCTGGTACGGACACAACTATTACAGT|TAATGTTTTAGCTTGGTTGTACGCTGCTGT
NC_045512.2_pilon	10454	10563	Deletion	1	+	7348	2999	GTGTTTACCAATGTGCTATGAGGCCCAATT|TCACTATTAAGGGTTCATTCCTTAATGGTT	GTTACATGCACCATATGGAATTACCAACTG|GAGTTCATGCTGGCACAGACTTAGAAGGTA
NC_045512.2_pilon	11134	10744	Duplication	1	+	5833	7887	TTTGCTATGGGTATTATTGCTATGTCTGCT|TTTGCAATGATGTTTGTCAAACATAAGCAT	CAATCGATTTACCACAACTCTTAATGACTT|TAACCTTGTGGCTATGAAGTACAATTATGA
NC_045512.2_pilon	12697	10654	Duplication	1	+	5584	5418	TCTGCTGTCAAATTACAGAATAATGAGCTT|AGTCCTGTTGCACTACGACAGATGTCTTGT	AGCACAAGCAGCTGGTACGGACACAACTAT|TACAGTTAATGTTTTAGCTTGGTTGTACGC
NC_045512.2_pilon	15942	10640	Duplication	1	+	4759	4635	GATTATGTGTACCTTCCTTACCCAGATCCA|TCAAGAATCCTAGGGGCCGGCTGTTTTGTA	GTTGACAGGCAAACAGCACAAGCAGCTGGT|ACGGACACAACTATTACAGTTAATGTTTTA
NC_045512.2_pilon	10653	10673	Deletion	1	+	5328	5786	AGCACAAGCAGCTGGTACGGACACAACTAT|TACAGTTAATGTTTTAGCTTGGTTGTACGC	GACACAACTATTACAGTTAATGTTTTAGCT|TGGTTGTACGCTGCTGTTATAAATGGAGAC
NC_045512.2_pilon	10661	10667	Deletion	1	+	5073	5448	CAGCTGGTACGGACACAACTATTACAGTTA|ATGTTTTAGCTTGGTTGTACGCTGCTGTTA	GGTACGGACACAACTATTACAGTTAATGTT|TTAGCTTGGTTGTACGCTGCTGTTATAAAT
NC_045512.2_pilon	20274	20387	Deletion	1	+	2579	4357	ATGGAAATTGATTTCTTAGAATTAGCTATG|GATGAATTCATTGAACGGTATAAATTAGAA	GTGGTTTACATCTACTGATTGGACTAGCTA|AACGTTTTAAGGAATCACCTTTTGAATTAG
NC_045512.2_pilon	20338	20387	Deletion	1	+	3771	4357	ATGCCTTCGAACATATCGTTTATGGAGATT|TTAGTCATAGTCAGTTAGGTGGTTTACATC	GTGGTTTACATCTACTGATTGGACTAGCTA|AACGTTTTAAGGAATCACCTTTTGAATTAG
NC_045512.2_pilon	20411	20416	Deletion	1	+	4631	4599	AGCTAAACGTTTTAAGGAATCACCTTTTGA|ATTAGAAGATTTTATTCCTATGGACAGTAC	AAACGTTTTAAGGAATCACCTTTTGAATTA|GAAGATTTTATTCCTATGGACAGTACAGTT
NC_045512.2_pilon	20415	20423	Deletion	1	+	4717	4533	AAACGTTTTAAGGAATCACCTTTTGAATTA|GAAGATTTTATTCCTATGGACAGTACAGTT	TTAAGGAATCACCTTTTGAATTAGAAGATT|TTATTCCTATGGACAGTACAGTTAAAAACT
NC_045512.2_pilon	20295	20301	Deletion	1	+	2923	3178	TTAGCTATGGATGAATTCATTGAACGGTAT|AAATTAGAAGGCTATGCCTTCGAACATATC	TATGGATGAATTCATTGAACGGTATAAATT|AGAAGGCTATGCCTTCGAACATATCGTTTA
NC_045512.2_pilon	20273	20341	Deletion	1	+	2576	3757	AATGGAAATTGATTTCTTAGAATTAGCTAT|GGATGAATTCATTGAACGGTATAAATTAGA	GCCTTCGAACATATCGTTTATGGAGATTTT|AGTCATAGTCAGTTAGGTGGTTTACATCTA
NC_045512.2_pilon	24295	8279	Duplication	1	+	3930	5006	ATGGCTTATAGGTTTAATGGTATTGGAGTT|ACACAGAATGTTCTCTATGAGAACCAAAAA	GACATAGAAGTTACTGGCGATAGTTGTAAT|AACTATATGCTCACCTATAACAAAGTTGAA
NC_045512.2_pilon	24113	23336	Duplication	1	+	1292	1510	TTGGTGATATTGCTGCTAGAGACCTCATTT|GTGCACAAAAGTTTAACGGCCTTACTGTTT	CTTGAGATTCTTGACATTACACCATGTTCT|TTTGGTGGTGTCAGTGTTATAACACCAGGA
NC_045512.2_pilon	4529	4538	Deletion	1	+	2672	3296	AAGAGGGTGTGGTTGATTATGGTGCTAGAT|TTTACTTTTACACCAGTAAAACAACTGTAG	GTGGTTGATTATGGTGCTAGATTTTACTTT|TACACCAGTAAAACAACTGTAGCGTCACTT
NC_045512.2_pilon	4579	4587	Deletion	1	+	3968	4203	ACAACTGTAGCGTCACTTATCAACACACTT|AACGATCTAAATGAAACTCTTGTTACAATG	TAGCGTCACTTATCAACACACTTAACGATC|TAAATGAAACTCTTGTTACAATGCCACTTG
NC_045512.2_pilon	4530	4589	Deletion	1	+	2810	4216	AGAGGGTGTGGTTGATTATGGTGCTAGATT|TTACTTTTACACCAGTAAAACAACTGTAGC	GCGTCACTTATCAACACACTTAACGATCTA|AATGAAACTCTTGTTACAATGCCACTTGGC
NC_045512.2_pilon	4580	4590	Deletion	1	+	4014	4398	CAACTGTAGCGTCACTTATCAACACACTTA|ACGATCTAAATGAAACTCTTGTTACAATGC	CGTCACTTATCAACACACTTAACGATCTAA|ATGAAACTCTTGTTACAATGCCACTTGGCT
NC_045512.2_pilon	4580	4589	Deletion	1	+	4014	4216	CAACTGTAGCGTCACTTATCAACACACTTA|ACGATCTAAATGAAACTCTTGTTACAATGC	GCGTCACTTATCAACACACTTAACGATCTA|AATGAAACTCTTGTTACAATGCCACTTGGC
NC_045512.2_pilon	4531	4537	Deletion	1	+	2817	3277	GAGGGTGTGGTTGATTATGGTGCTAGATTT|TACTTTTACACCAGTAAAACAACTGTAGCG	TGTGGTTGATTATGGTGCTAGATTTTACTT|TTACACCAGTAAAACAACTGTAGCGTCACT
NC_045512.2_pilon	4547	4557	Deletion	1	+	3439	3548	ATGGTGCTAGATTTTACTTTTACACCAGTA|AAACAACTGTAGCGTCACTTATCAACACAC	GATTTTACTTTTACACCAGTAAAACAACTG|TAGCGTCACTTATCAACACACTTAACGATC
NC_045512.2_pilon	4536	4540	Deletion	1	+	3200	3331	TGTGGTTGATTATGGTGCTAGATTTTACTT|TTACACCAGTAAAACAACTGTAGCGTCACT	GGTTGATTATGGTGCTAGATTTTACTTTTA|CACCAGTAAAACAACTGTAGCGTCACTTAT
NC_045512.2_pilon	27555	27642	Deletion	1	+	1852	2448	CCATTTCATCCTCTAGCTGATAACAAATTT|GCACTGACTTGCTTTAGCACTCAATTTGCT	CGTCTATCAGTTACGTGCCAGATCAGTTTC|ACCTAAACTGTTCATCAGACAAGAGGAAGT
NC_045512.2_pilon	27701	27706	Deletion	1	+	3502	3547	TCAAGAACTTTACTCTCCAATTTTTCTTAT|TGTTGCGGCAATAGTGTTTATAACACTTTG	GAACTTTACTCTCCAATTTTTCTTATTGTT|GCGGCAATAGTGTTTATAACACTTTGCTTC
NC_045512.2_pilon	16932	14176	Duplication	1	+	1446	4497	GATTATTTTGTGCTGACATCACATACAGTA|ATGCCATTAAGTGCACCTACACTAGTGCCA	TCTTATTATTCATTGTTAATGCCTATATTA|ACCTTGACCAGGGCTTTAACTGCAGAGTCA
NC_045512.2_pilon	29173	27795	Duplication	1	+	6985	3326	CTAATCAGACAAGGAACTGATTACAAACAT|TGGCCGCAAATTGCACAATTTGCCCCCAGC	CTTTCATTAATTGACTTCTATTTGTGCTTT|TTAGCCTTTCTGCTATTCCTTGTTTTAATT
NC_045512.2_pilon	29164	27795	Duplication	1	+	6750	3326	GACCAGGAACTAATCAGACAAGGAACTGAT|TACAAACATTGGCCGCAAATTGCACAATTT	CTTTCATTAATTGACTTCTATTTGTGCTTT|TTAGCCTTTCTGCTATTCCTTGTTTTAATT
NC_045512.2_pilon	27695	27702	Deletion	1	+	3299	3504	GGAAGTTCAAGAACTTTACTCTCCAATTTT|TCTTATTGTTGCGGCAATAGTGTTTATAAC	TCAAGAACTTTACTCTCCAATTTTTCTTAT|TGTTGCGGCAATAGTGTTTATAACACTTTG
NC_045512.2_pilon	27721	27725	Deletion	1	+	3735	3684	TTTTTCTTATTGTTGCGGCAATAGTGTTTA|TAACACTTTGCTTCACACTCAAAAGAAAGA	TTCTTATTGTTGCGGCAATAGTGTTTATAA|CACTTTGCTTCACACTCAAAAGAAAGACAG
NC_045512.2_pilon	29582	27702	Duplication	1	+	3610	3504	GGCAGATGGGCTATATAAACGTTTTCGCTT|TTCCGTTTACGATATATAGTCTACTCTTGT	TCAAGAACTTTACTCTCCAATTTTTCTTAT|TGTTGCGGCAATAGTGTTTATAACACTTTG
NC_045512.2_pilon	29193	27796	Duplication	1	+	7013	3332	TTACAAACATTGGCCGCAAATTGCACAATT|TGCCCCCAGCGCTTCAGCGTTCTTCGGAAT	TTTCATTAATTGACTTCTATTTGTGCTTTT|TAGCCTTTCTGCTATTCCTTGTTTTAATTA
NC_045512.2_pilon	29183	27798	Duplication	1	+	7026	3330	AAGGAACTGATTACAAACATTGGCCGCAAA|TTGCACAATTTGCCCCCAGCGCTTCAGCGT	TCATTAATTGACTTCTATTTGTGCTTTTTA|GCCTTTCTGCTATTCCTTGTTTTAATTATG
NC_045512.2_pilon	29193	27795	Duplication	1	+	7013	3326	TTACAAACATTGGCCGCAAATTGCACAATT|TGCCCCCAGCGCTTCAGCGTTCTTCGGAAT	CTTTCATTAATTGACTTCTATTTGTGCTTT|TTAGCCTTTCTGCTATTCCTTGTTTTAATT
NC_045512.2_pilon	29163	27798	Duplication	1	+	6731	3330	GGACCAGGAACTAATCAGACAAGGAACTGA|TTACAAACATTGGCCGCAAATTGCACAATT	TCATTAATTGACTTCTATTTGTGCTTTTTA|GCCTTTCTGCTATTCCTTGTTTTAATTATG
NC_045512.2_pilon	75	27680	Deletion	1	+	1468	2899	ATCTCTTGTAGATCTGTTCTCTAAACGAAC|TTTAAAATCTGTGTGGCTGTCACTCGGCTG	TGTTCATCAGACAAGAGGAAGTTCAAGAAC|TTTACTCTCCAATTTTTCTTATTGTTGCGG
NC_045512.2_pilon	29193	27793	Duplication	1	+	7013	3329	TTACAAACATTGGCCGCAAATTGCACAATT|TGCCCCCAGCGCTTCAGCGTTCTTCGGAAT	AACTTTCATTAATTGACTTCTATTTGTGCT|TTTTAGCCTTTCTGCTATTCCTTGTTTTAA
NC_045512.2_pilon	29196	27800	Duplication	1	+	6959	3323	CAAACATTGGCCGCAAATTGCACAATTTGC|CCCCAGCGCTTCAGCGTTCTTCGGAATGTC	ATTAATTGACTTCTATTTGTGCTTTTTAGC|CTTTCTGCTATTCCTTGTTTTAATTATGCT
NC_045512.2_pilon	29175	27803	Duplication	1	+	7012	3326	AATCAGACAAGGAACTGATTACAAACATTG|GCCGCAAATTGCACAATTTGCCCCCAGCGC	AATTGACTTCTATTTGTGCTTTTTAGCCTT|TCTGCTATTCCTTGTTTTAATTATGCTTAT
NC_045512.2_pilon	27692	27699	Deletion	1	+	3149	3404	AGAGGAAGTTCAAGAACTTTACTCTCCAAT|TTTTCTTATTGTTGCGGCAATAGTGTTTAT	AGTTCAAGAACTTTACTCTCCAATTTTTCT|TATTGTTGCGGCAATAGTGTTTATAACACT
NC_045512.2_pilon	29173	27794	Duplication	1	+	6985	3325	CTAATCAGACAAGGAACTGATTACAAACAT|TGGCCGCAAATTGCACAATTTGCCCCCAGC	ACTTTCATTAATTGACTTCTATTTGTGCTT|TTTAGCCTTTCTGCTATTCCTTGTTTTAAT
NC_045512.2_pilon	27692	27705	Deletion	1	+	3149	3507	AGAGGAAGTTCAAGAACTTTACTCTCCAAT|TTTTCTTATTGTTGCGGCAATAGTGTTTAT	AGAACTTTACTCTCCAATTTTTCTTATTGT|TGCGGCAATAGTGTTTATAACACTTTGCTT
NC_045512.2_pilon	27760	27772	Deletion	1	+	3250	3194	GCTTCACACTCAAAAGAAAGACAGAATGAT|TGAACTTTCATTAATTGACTTCTATTTGTG	AAAAGAAAGACAGAATGATTGAACTTTCAT|TAATTGACTTCTATTTGTGCTTTTTAGCCT
NC_045512.2_pilon	27760	27767	Deletion	1	+	3250	3172	GCTTCACACTCAAAAGAAAGACAGAATGAT|TGAACTTTCATTAATTGACTTCTATTTGTG	CACTCAAAAGAAAGACAGAATGATTGAACT|TTCATTAATTGACTTCTATTTGTGCTTTTT
NC_045512.2_pilon	27585	27699	Deletion	1	+	2006	3404	GCACTGACTTGCTTTAGCACTCAATTTGCT|TTTGCTTGTCCTGACGGCGTAAAACACGTC	AGTTCAAGAACTTTACTCTCCAATTTTTCT|TATTGTTGCGGCAATAGTGTTTATAACACT
NC_045512.2_pilon	75	27766	Deletion	1	+	1468	3227	ATCTCTTGTAGATCTGTTCTCTAAACGAAC|TTTAAAATCTGTGTGGCTGTCACTCGGCTG	ACACTCAAAAGAAAGACAGAATGATTGAAC|TTTCATTAATTGACTTCTATTTGTGCTTTT
NC_045512.2_pilon	29193	27786	Duplication	1	+	7013	3327	TTACAAACATTGGCCGCAAATTGCACAATT|TGCCCCCAGCGCTTCAGCGTTCTTCGGAAT	ATGATTGAACTTTCATTAATTGACTTCTAT|TTGTGCTTTTTAGCCTTTCTGCTATTCCTT
NC_045512.2_pilon	28688	27699	Duplication	1	+	6440	3404	GCATCATATGGGTTGCAACTGAGGGAGCCT|TGAATACACCAAAAGATCACATTGGCACCC	AGTTCAAGAACTTTACTCTCCAATTTTTCT|TATTGTTGCGGCAATAGTGTTTATAACACT
NC_045512.2_pilon	29634	27690	Duplication	1	+	3295	3074	ACTCTTGTGCAGAATGAATTCTCGTAACTA|CATAGCACAAGTAGATGTAGTTAACTTTAA	ACAAGAGGAAGTTCAAGAACTTTACTCTCC|AATTTTTCTTATTGTTGCGGCAATAGTGTT
NC_045512.2_pilon	29173	27797	Duplication	1	+	6985	3326	CTAATCAGACAAGGAACTGATTACAAACAT|TGGCCGCAAATTGCACAATTTGCCCCCAGC	TTCATTAATTGACTTCTATTTGTGCTTTTT|AGCCTTTCTGCTATTCCTTGTTTTAATTAT
NC_045512.2_pilon	27581	27587	Deletion	1	+	1995	1971	ATTTGCACTGACTTGCTTTAGCACTCAATT|TGCTTTTGCTTGTCCTGACGGCGTAAAACA	CACTGACTTGCTTTAGCACTCAATTTGCTT|TTGCTTGTCCTGACGGCGTAAAACACGTCT
NC_045512.2_pilon	28466	27807	Duplication	1	+	1172	3299	CTCTCACTCAACATGGCAAGGAAGACCTTA|AATTCCCTCGAGGACAAGGCGTTCCAATTA	GACTTCTATTTGTGCTTTTTAGCCTTTCTG|CTATTCCTTGTTTTAATTATGCTTATTATC
NC_045512.2_pilon	14000	13355	Duplication	1	+	3258	1618	CTTAGGTGAACGTGTACGCCAAGCTTTGTT|AAAAACAGTACAATTCTGTGATGCCATGCG	ACAACTTGTGCTAATGACCCTGTGGGTTTT|ACACTTAAAAACACAGTCTGTACCGTCTGC
NC_045512.2_pilon	29146	13318	Duplication	1	+	6409	1413	ACCCAAGGAAATTTTGGGGACCAGGAACTA|ATCAGACAAGGAACTGATTACAAACATTGG	ATTTTGTGACTTAAAAGGTAAGTATGTACA|AATACCTACAACTTGTGCTAATGACCCTGT
NC_045512.2_pilon	19581	13315	Duplication	1	+	6700	1361	GGCTTTAGCTTGTGGGTTTACAAACAATTT|GATACTTATAACCTCTGGAACACTTTTACA	AGGATTTTGTGACTTAAAAGGTAAGTATGT|ACAAATACCTACAACTTGTGCTAATGACCC
NC_045512.2_pilon	15247	13346	Duplication	1	+	4211	1536	AATTCTATGGTGGTTGGCACAACATGTTAA|AAACTGTTTATAGTGATGTAGAAAACCCTC	CAAATACCTACAACTTGTGCTAATGACCCT|GTGGGTTTTACACTTAAAAACACAGTCTGT
NC_045512.2_pilon	515	524	Deletion	1	+	1634	442	CGGATGCTCGAACTGCACCTCATGGTCATG|TTATGGTTGAGCTGGTAGCAGAACTCGAAG	CGAACTGCACCTCATGGTCATGTTATGGTT|GAGCTGGTAGCAGAACTCGAAGGCATTCAG
NC_045512.2_pilon	517	523	Deletion	1	+	1632	1568	GATGCTCGAACTGCACCTCATGGTCATGTT|ATGGTTGAGCTGGTAGCAGAACTCGAAGGC	TCGAACTGCACCTCATGGTCATGTTATGGT|TGAGCTGGTAGCAGAACTCGAAGGCATTCA
NC_045512.2_pilon	519	524	Deletion	1	+	1604	442	TGCTCGAACTGCACCTCATGGTCATGTTAT|GGTTGAGCTGGTAGCAGAACTCGAAGGCAT	CGAACTGCACCTCATGGTCATGTTATGGTT|GAGCTGGTAGCAGAACTCGAAGGCATTCAG
NC_045512.2_pilon	1855	29346	Deletion	1	+	4118	3599	TGGAATATTGGTGAACAGAAATCAATACTG|AGTCCTCTTTATGCATTTGCATCAGAGGCT	ATCAAGTCATTTTGCTGAATAAGCATATTG|ACGCATACAAAACATTCCCACCAACAGAGC
NC_045512.2_pilon	27793	29174	Deletion	1	+	3329	6953	ACTTTCATTAATTGACTTCTATTTGTGCTT|TTTAGCCTTTCTGCTATTCCTTGTTTTAAT	CTAATCAGACAAGGAACTGATTACAAACAT|TGGCCGCAAATTGCACAATTTGCCCCCAGC
NC_045512.2_pilon	6503	29328	Deletion	1	+	2066	3276	AAGTTGTAGGAGACATTATACTTAAACCAG|CAAATAATAGTTTAAAAATTACAGAAGAGG	AAGATCCAAATTTCAAAGATCAAGTCATTT|TGCTGAATAAGCATATTGACGCATACAAAA
NC_045512.2_pilon	29680	29316	Duplication	1	+	1569	5176	GTAGTTAACTTTAATCTCACATAGCAATCT|TTAATCAGTGTGTAACATTAGGGAGGACTT	AATTGGATGACAAAGATCCAAATTTCAAAG|ATCAAGTCATTTTGCTGAATAAGCATATTG
NC_045512.2_pilon	27802	29176	Deletion	1	+	3316	6965	AATTGACTTCTATTTGTGCTTTTTAGCCTT|TCTGCTATTCCTTGTTTTAATTATGCTTAT	AATCAGACAAGGAACTGATTACAAACATTG|GCCGCAAATTGCACAATTTGCCCCCAGCGC
NC_045512.2_pilon	15308	29354	Deletion	1	+	5313	3631	CCTTATGGGTTGGGATTATCCTAAATGTGA|TAGAGCCATGCCTAACATGCTTAGAATTAT	ATTTTGCTGAATAAGCATATTGACGCATAC|AAAACATTCCCACCAACAGAGCCTAAAAAG
NC_045512.2_pilon	29469	27384	Duplication	1	+	4785	1351	GCAAACTGTGACTCTTCTTCCTGCTGCAGA|TTTGGATGATTTCTCCAAACAATTGCAACA	ATTAGATGAAGAGCAACCAATGGAGATTGA|TTAAACGAACATGAAAATTATTCTTTTCTT
NC_045512.2_pilon	29311	27561	Duplication	1	+	5189	1924	ATCAAATTGGATGACAAAGATCCAAATTTC|AAAGATCAAGTCATTTTGCTGAATAAGCAT	TCATCCTCTAGCTGATAACAAATTTGCACT|GACTTGCTTTAGCACTCAATTTGCTTTTGC
NC_045512.2_pilon	29858	29663	Duplication	1	+	1	2925	TGCTATCCCCATGTGATTTTAATAGCTTCT|TAGGAGAATGACAAAAAAAAAAAAAAAAAA	TACATAGCACAAGTAGATGTAGTTAACTTT|AATCTCACATAGCAATCTTTAATCAGTGTG
NC_045512.2_pilon	6655	29477	Deletion	1	+	460	4816	ACCCTTGCTACTCATGGTTTAGCTGCTGTT|AATAGTGTCCCTTGGGATACTATAGCTAAT	GTGACTCTTCTTCCTGCTGCAGATTTGGAT|GATTTCTCCAAACAATTGCAACAATCCATG
NC_045512.2_pilon	1792	29511	Deletion	1	+	4379	4635	AAACAAATTGTTGAATCCTGTGGTAATTTT|AAAGTTACAAAAGGAAAAGCTAAAAAAGGT	TCTCCAAACAATTGCAACAATCCATGAGCA|GTGCTGACTCAACTCAGGCCTAAACTCATG
NC_045512.2_pilon	29402	29406	Deletion	1	+	2735	3021	AGCCTAAAAAGGACAAAAAGAAGAAGGCTG|ATGAAACTCAAGCCTTACCGCAGAGACAGA	CTAAAAAGGACAAAAAGAAGAAGGCTGATG|AAACTCAAGCCTTACCGCAGAGACAGAAGA
NC_045512.2_pilon	29575	29584	Deletion	1	+	3536	3722	CACACAAGGCAGATGGGCTATATAAACGTT|TTCGCTTTTCCGTTTACGATATATAGTCTA	GCAGATGGGCTATATAAACGTTTTCGCTTT|TCCGTTTACGATATATAGTCTACTCTTGTG
NC_045512.2_pilon	6701	29532	Deletion	1	+	786	4798	ATACTATAGCTAATTATGCTAAGCCTTTTC|TTAACAAAGTTGTTAGTACAACTACTAACA	CCATGAGCAGTGCTGACTCAACTCAGGCCT|AAACTCATGCAGACCACACAAGGCAGATGG
NC_045512.2_pilon	29581	29590	Deletion	1	+	3634	3837	AGGCAGATGGGCTATATAAACGTTTTCGCT|TTTCCGTTTACGATATATAGTCTACTCTTG	GGGCTATATAAACGTTTTCGCTTTTCCGTT|TACGATATATAGTCTACTCTTGTGCAGAAT
NC_045512.2_pilon	15625	15667	Deletion	1	+	1277	891	ATGTCCGCAATTTACAACACAGACTTTATG|AGTGTCTCTATAGAAATAGAGATGTTGACA	AGAAATAGAGATGTTGACACAGACTTTGTG|AATGAGTTTTACGCATATTTGCGTAAACAT
NC_045512.2_pilon	15815	15819	Deletion	1	+	3850	3881	TAAGTCAGTTCTTTATTATCAAAACAATGT|TTTTATGTCTGAAGCAAAATGTTGGACTGA	GTCAGTTCTTTATTATCAAAACAATGTTTT|TATGTCTGAAGCAAAATGTTGGACTGAGAC
NC_045512.2_pilon	6643	1921	Duplication	1	+	418	2286	TTAGGTTTGAAAACCCTTGCTACTCATGGT|TTAGCTGCTGTTAATAGTGTCCCTTGGGAT	TGTTGTACGATCAATTTTCTCCCGCACTCT|TGAAACTGCTCAAAATTCTGTGCGTGTTTT
NC_045512.2_pilon	4537	1907	Duplication	1	+	3277	1992	GTGGTTGATTATGGTGCTAGATTTTACTTT|TACACCAGTAAAACAACTGTAGCGTCACTT	TCAGAGGCTGCTCGTGTTGTACGATCAATT|TTCTCCCGCACTCTTGAAACTGCTCAAAAT
NC_045512.2_pilon	22157	22164	Deletion	1	+	4105	4208	TTAGGGAATTTGTGTTTAAGAATATTGATG|GTTATTTTAAAATATATTCTAAGCACACGC	AATTTGTGTTTAAGAATATTGATGGTTATT|TTAAAATATATTCTAAGCACACGCCTATTA
NC_045512.2_pilon	73	21958	Deletion	1	+	1465	4062	CGATCTCTTGTAGATCTGTTCTCTAAACGA|ACTTTAAAATCTGTGTGGCTGTCACTCGGC	CGCTACTAATGTTGTTATTAAAGTCTGTGA|ATTTCAATTTTGTAATGATCCATTTTTGGG
NC_045512.2_pilon	22157	22162	Deletion	1	+	4105	4105	TTAGGGAATTTGTGTTTAAGAATATTGATG|GTTATTTTAAAATATATTCTAAGCACACGC	GGAATTTGTGTTTAAGAATATTGATGGTTA|TTTTAAAATATATTCTAAGCACACGCCTAT
NC_045512.2_pilon	21992	21996	Deletion	1	+	3974	3921	AATTTTGTAATGATCCATTTTTGGGTGTTT|ATTACCACAAAAACAACAAAAGTTGGATGG	TTTGTAATGATCCATTTTTGGGTGTTTATT|ACCACAAAAACAACAAAAGTTGGATGGAAA
NC_045512.2_pilon	22159	22164	Deletion	1	+	4024	4208	AGGGAATTTGTGTTTAAGAATATTGATGGT|TATTTTAAAATATATTCTAAGCACACGCCT	AATTTGTGTTTAAGAATATTGATGGTTATT|TTAAAATATATTCTAAGCACACGCCTATTA
NC_045512.2_pilon	25706	21995	Duplication	1	+	1403	3920	GCTCGTTGCTGCTGGCCTTGAAGCCCCTTT|TCTCTATCTTTATGCTTTAGTCTACTTCTT	TTTTGTAATGATCCATTTTTGGGTGTTTAT|TACCACAAAAACAACAAAAGTTGGATGGAA
NC_045512.2_pilon	2424	1371	Duplication	1	+	1309	3939	CACGCACTCAAAGGGATTGTACAGAAAGTG|TGTTAAATCCAGAGAAGAAACTGGCCTACT	ACTTACCCCAAAATGCTGTTGTTAAAATTT|ATTGTCCAGCATGTCACAATTCAGAAGTAG
NC_045512.2_pilon	4342	1373	Duplication	1	+	4752	4010	AAAAGTGCCTTTTACATTCTACCATCTATT|ATCTCTAATGAGAAGCAAGAAATTCTTGGA	TTACCCCAAAATGCTGTTGTTAAAATTTAT|TGTCCAGCATGTCACAATTCAGAAGTAGGA
NC_045512.2_pilon	70	1342	Deletion	1	+	1414	3681	TTTCGATCTCTTGTAGATCTGTTCTCTAAA|CGAACTTTAAAATCTGTGTGGCTGTCACTC	GACTAAAGAAGGTGCCACTACTTGTGGTTA|CTTACCCCAAAATGCTGTTGTTAAAATTTA
NC_045512.2_pilon	4104	4120	Deletion	1	+	3250	3507	TGTTAGTGACATTGACATCACTTTCTTAAA|GAAAGATGCTCCATATATAGTGGGTGATGT	CATCACTTTCTTAAAGAAAGATGCTCCATA|TATAGTGGGTGATGTTGTTCAAGAGGGTGT
NC_045512.2_pilon	4178	4222	Deletion	1	+	3465	3715	TTTTAACTGCTGTGGTTATACCTACTAAAA|AGGCTGGTGGCACTACTGAAATGCTAGCGA	TACTGAAATGCTAGCGAAAGCTTTGAGAAA|AGTGCCAACAGACAATTATATAACCACTTA
NC_045512.2_pilon	7625	7629	Deletion	1	+	4216	4186	TTTGCAAACTACACAATTGGAATTGTGTTA|ATTGTGATACATTCTGTGCTGGTAGTACAT	GCAAACTACACAATTGGAATTGTGTTAATT|GTGATACATTCTGTGCTGGTAGTACATTTA
NC_045512.2_pilon	69	21136	Deletion	1	+	1360	2539	CTTTCGATCTCTTGTAGATCTGTTCTCTAA|ACGAACTTTAAAATCTGTGTGGCTGTCACT	TTCACTTACATTTGTGGGTTTATACAACAA|AAGCTAGCTCTTGGAGGTTCCGTGGCTATA
NC_045512.2_pilon	27191	27230	Deletion	1	+	5804	6642	AGTGACAATATTGCTTTGCTTGTACAGTAA|GTGACAACAGATGTTTCATCTCGTTGACTT	AGATGTTTCATCTCGTTGACTTTCAGGTTA|CTATAGCAGAGATATTACTAATTATTATGA
NC_045512.2_pilon	29497	31	Duplication	1	+	4654	7	GATTTGGATGATTTCTCCAAACAATTGCAA|CAATCCATGAGCAGTGCTGACTCAACTCAG	ATTAAAGGTTTATACCTTCCCAGGTAACAA|ACCAACCAACTTTCGATCTCTTGTAGATCT
NC_045512.2_pilon	27246	27251	Deletion	1	+	6615	6483	GACTTTCAGGTTACTATAGCAGAGATATTA|CTAATTATTATGAGGACTTTTAAAGTTTCC	TTCAGGTTACTATAGCAGAGATATTACTAA|TTATTATGAGGACTTTTAAAGTTTCCATTT
NC_045512.2_pilon	3678	43	Duplication	1	+	4841	307	TCAACTTCTTAAGAGTGCTTATGAAAATTT|TAATCAGCACGAAGTTCTACTTGCACCATT	TACCTTCCCAGGTAACAAACCAACCAACTT|TCGATCTCTTGTAGATCTGTTCTCTAAACG
NC_045512.2_pilon	1988	3530	Deletion	1	+	2077	6170	CCGCTATAACAATACTAGATGGAATTTCAC|AGTATTCACTGAGACTCATTGATGCTATGA	ACTAACAATGCCATGCAAGTTGAATCTGAT|GATTACATAGCTACTAATGGACCACTTAAA
NC_045512.2_pilon	3268	3350	Deletion	1	+	2922	1671	GACGGCAGTGAGGACAATCAGACAACTACT|ATTCAAACAATTGTTGAGGTTCAACCTCAA	GTTGTTCAGACTATTGAAGTGAATAGTTTT|AGTGGTTATTTAAAACTTACTGACAATGTA
NC_045512.2_pilon	3534	3582	Deletion	1	+	6256	6180	CAATGCCATGCAAGTTGAATCTGATGATTA|CATAGCTACTAATGGACCACTTAAAGTGGG	CACTTAAAGTGGGTGGTAGTTGTGTTTTAA|GCGGACACAATCTTGCTAAACACTGTCTTC
NC_045512.2_pilon	29472	27793	Duplication	1	+	4818	3329	AACTGTGACTCTTCTTCCTGCTGCAGATTT|GGATGATTTCTCCAAACAATTGCAACAATC	AACTTTCATTAATTGACTTCTATTTGTGCT|TTTTAGCCTTTCTGCTATTCCTTGTTTTAA
NC_045512.2_pilon	19985	19989	Deletion	1	+	3930	3903	TGAAACGATTTGTGCACCACTCACTGTCTT|TTTTGATGGTAGAGTTGATGGTCAAGTAGA	AACGATTTGTGCACCACTCACTGTCTTTTT|TGATGGTAGAGTTGATGGTCAAGTAGACTT
NC_045512.2_pilon	18642	18650	Deletion	1	+	2839	2982	TTGACATCTATGAAGTATTTTGTGAAAATA|GGACCTGAGCGCACCTGTTGTCTATGTGAT	CTATGAAGTATTTTGTGAAAATAGGACCTG|AGCGCACCTGTTGTCTATGTGATAGACGTG
NC_045512.2_pilon	18665	18673	Deletion	1	+	2911	2937	GAAAATAGGACCTGAGCGCACCTGTTGTCT|ATGTGATAGACGTGCCACATGCTTTTCCAC	GGACCTGAGCGCACCTGTTGTCTATGTGAT|AGACGTGCCACATGCTTTTCCACTGCTTCA
NC_045512.2_pilon	18739	18750	Deletion	1	+	2541	2389	ATGCCTGTTGGCATCATTCTATTGGATTTG|ATTACGTCTATAATCCGTTTATGATTGATG	GCATCATTCTATTGGATTTGATTACGTCTA|TAATCCGTTTATGATTGATGTTCAACAATG
NC_045512.2_pilon	20415	20443	Deletion	1	+	4717	3161	AAACGTTTTAAGGAATCACCTTTTGAATTA|GAAGATTTTATTCCTATGGACAGTACAGTT	TTAGAAGATTTTATTCCTATGGACAGTACA|GTTAAAAACTATTTCATAACAGATGCGCAA
NC_045512.2_pilon	20408	20422	Deletion	1	+	4459	4538	ACTAGCTAAACGTTTTAAGGAATCACCTTT|TGAATTAGAAGATTTTATTCCTATGGACAG	TTTAAGGAATCACCTTTTGAATTAGAAGAT|TTTATTCCTATGGACAGTACAGTTAAAAAC
NC_045512.2_pilon	25503	25534	Deletion	1	+	3203	3428	TTTGTTCGCGCTACTGCAACGATACCGATA|CAAGCCTCACTCCCTTTCGGATGGCTTATT	CAAGCCTCACTCCCTTTCGGATGGCTTATT|GTTGGCGTTGCACTTCTTGCTGTTTTTCAT
NC_045512.2_pilon	25531	25537	Deletion	1	+	3433	2385	TACAAGCCTCACTCCCTTTCGGATGGCTTA|TTGTTGGCGTTGCACTTCTTGCTGTTTTTC	GCCTCACTCCCTTTCGGATGGCTTATTGTT|GGCGTTGCACTTCTTGCTGTTTTTCATAGC
NC_045512.2_pilon	7168	7177	Deletion	1	+	4305	4599	CTTAGTGGTTTAGATTCTTTAGACACCTAT|CCTTCTTTAGAAACTATACAAATTACCATT	TTTAGATTCTTTAGACACCTATCCTTCTTT|AGAAACTATACAAATTACCATTTCATCTTT
NC_045512.2_pilon	21784	7089	Duplication	1	+	1468	2006	TTCCATGCTATACATGTCTCTGGGACCAAT|GGTACTAAGAGGTTTGATAACCCTGTCCTA	GTTACAGAGAAGGCTATTTGAACTCTACTA|ATGTCACTATTGCAACCTACTGTACTGGTT
NC_045512.2_pilon	23018	22400	Duplication	1	+	3188	1405	GTAGCACACCTTGTAATGGTGTTGAAGGTT|TTAATTGTTACTTTCCTTTACAATCATATG	CTTCAACCTAGGACTTTTCTATTAAAATAT|AATGAAAATGGAACCATTACAGATGCTGTA
NC_045512.2_pilon	8892	8387	Duplication	1	+	6148	2916	GCCTGGTTTGCCTGGCACGATATTACGCAC|AACTAATGGTGACTTTTTGCATTTCTTACC	CATATTAATGCGCAGGTAGCAAAAAGTCAC|AACATTGCTTTGATATGGAACGTTAAAGAT
NC_045512.2_pilon	12712	12726	Deletion	1	+	4668	4773	CAGAATAATGAGCTTAGTCCTGTTGCACTA|CGACAGATGTCTTGTGCTGCCGGTACTACA	TTAGTCCTGTTGCACTACGACAGATGTCTT|GTGCTGCCGGTACTACACAAACTGCTTGCA
NC_045512.2_pilon	12771	10745	Duplication	1	+	2303	7801	ACAAACTGCTTGCACTGATGACAATGCGTT|AGCTTACTACAACACAACAAAGGGAGGTAG	AATCGATTTACCACAACTCTTAATGACTTT|AACCTTGTGGCTATGAAGTACAATTATGAA
NC_045512.2_pilon	18875	18901	Deletion	1	+	3604	4614	AGCTAGTTGTGATGCAATCATGACTAGGTG|TCTAGCTGTCCACGAGTGCTTTGTTAAGCG	AGGTGTCTAGCTGTCCACGAGTGCTTTGTT|AAGCGTGTTGACTGGACTATTGAATATCCT
NC_045512.2_pilon	18972	18991	Deletion	1	+	5585	5525	GAACTGAAGATTAATGCGGCTTGTAGAAAG|GTTCAACACATGGTTGTTAAAGCTGCATTA	GCTTGTAGAAAGGTTCAACACATGGTTGTT|AAAGCTGCATTATTAGCAGACAAATTCCCA
NC_045512.2_pilon	21611	21657	Deletion	1	+	3468	1472	TATTGCCACTAGTCTCTAGTCAGTGTGTTA|ATCTTACAACCAGAACTCAATTACCCCCTG	CTCAATTACCCCCTGCATACACTAATTCTT|TCACACGTGGTGTTTATTACCCTGACAAAG
NC_045512.2_pilon	21705	18901	Duplication	1	+	1656	4614	CCCTGACAAAGTTTTCAGATCCTCAGTTTT|ACATTCAACTCAGGACTTGTTCTTACCTTT	AGGTGTCTAGCTGTCCACGAGTGCTTTGTT|AAGCGTGTTGACTGGACTATTGAATATCCT
NC_045512.2_pilon	29661	29681	Deletion	1	+	2899	1567	CTACATAGCACAAGTAGATGTAGTTAACTT|TAATCTCACATAGCAATCTTTAATCAGTGT	GTAGTTAACTTTAATCTCACATAGCAATCT|TTAATCAGTGTGTAACATTAGGGAGGACTT
NC_045512.2_pilon	29818	26304	Duplication	1	+	6	3442	TATATGGAAGAGCCCTAATGTGTAAAATTA|ATTTTAGTAGTGCTATCCCCATGTGATTTT	TACGTTAATAGTTAATAGCGTACTTCTTTT|TCTTGCTTTCGTGGTATTCTTGCTAGTTAC
NC_045512.2_pilon	27742	7	Duplication	1	+	3619	2	TAGTGTTTATAACACTTTGCTTCACACTCA|AAAGAAAGACAGAATGATTGAACTTTCATT	|GGTTTATACCTTCCCAGGTAACAAACCAAC
NC_045512.2_pilon	14778	14807	Deletion	1	+	4108	5014	TTAAAACACTTCTTCTTTGCTCAGGATGGT|AATGCTGCTATCAGCGATTATGACTACTAT	GTAATGCTGCTATCAGCGATTATGACTACT|ATCGTTATAATCTACCAACAATGTGTGATA
NC_045512.2_pilon	6964	43	Duplication	1	+	3969	307	TCTAAACTGATAAATATTATAATTTGGTTT|TTACTATTAAGTGTTTGCCTAGGTTCTTTA	TACCTTCCCAGGTAACAAACCAACCAACTT|TCGATCTCTTGTAGATCTGTTCTCTAAACG
NC_045512.2_pilon	24055	43	Duplication	1	+	415	307	CTTTTCAACAAAGTGACACTTGCAGATGCT|GGCTTCATCAAACAATATGGTGATTGCCTT	TACCTTCCCAGGTAACAAACCAACCAACTT|TCGATCTCTTGTAGATCTGTTCTCTAAACG
NC_045512.2_pilon	28063	28119	Deletion	1	+	2877	3370	TAGAGTAGGAGCTAGAAAATCAGCACCTTT|AATTGAATTGTGCGTGGATGAGGCTGGTTC	GGTTCTAAATCACCCATTCAGTACATCGAT|ATCGGTAATTATACAGTTTCCTGTTTACCT
NC_045512.2_pilon	29092	28318	Duplication	1	+	4337	1918	GCCACTAAAGCATACAATGTAACACAAGCT|TTCGGCAGACGTGGTCCAGAACAAACCCAA	ACCCCAAAATCAGCGAAATGCACCCCGCAT|TACGTTTGGTGGACCCTCAGATTCAACTGG
NC_045512.2_pilon	26603	26620	Deletion	1	+	963	1325	GAACAATGGAACCTAGTAATAGGTTTCCTA|TTCCTTACATGGATTTGTCTTCTACAATTT	TAATAGGTTTCCTATTCCTTACATGGATTT|GTCTTCTACAATTTGCCTATGCCAACAGGA
NC_045512.2_pilon	27838	26936	Duplication	1	+	2552	3563	ATTCCTTGTTTTAATTATGCTTATTATCTT|TTGGTTCTCACTTGAACTGCAAGATCATAA	TCTGACCAGACCGCTTCTAGAAAGTGAACT|CGTAATCGGAGCTGTGATCCTTCGTGGACA
NC_045512.2_pilon	11099	11105	Deletion	1	+	5394	5346	TGTTCTTTTTTTTGTATGAAAATGCCTTTT|TACCTTTTGCTATGGGTATTATTGCTATGT	TTTTTTTTGTATGAAAATGCCTTTTTACCT|TTTGCTATGGGTATTATTGCTATGTCTGCT
NC_045512.2_pilon	11135	10612	Duplication	1	+	5844	3815	TTGCTATGGGTATTATTGCTATGTCTGCTT|TTGCAATGATGTTTGTCAAACATAAGCATG	CTTAGAAGGTAACTTTTATGGACCTTTTGT|TGACAGGCAAACAGCACAAGCAGCTGGTAC
NC_045512.2_pilon	27616	27641	Deletion	1	+	2024	2457	TTGCTTGTCCTGACGGCGTAAAACACGTCT|ATCAGTTACGTGCCAGATCAGTTTCACCTA	ACGTCTATCAGTTACGTGCCAGATCAGTTT|CACCTAAACTGTTCATCAGACAAGAGGAAG
NC_045512.2_pilon	27685	27751	Deletion	1	+	2886	3629	TCAGACAAGAGGAAGTTCAAGAACTTTACT|CTCCAATTTTTCTTATTGTTGCGGCAATAG	ATAACACTTTGCTTCACACTCAAAAGAAAG|ACAGAATGATTGAACTTTCATTAATTGACT
NC_045512.2_pilon	29069	29082	Deletion	1	+	4040	3919	AGAAGCCTCGGCAAAAACGTACTGCCACTA|AAGCATACAATGTAACACAAGCTTTCGGCA	AAAAACGTACTGCCACTAAAGCATACAATG|TAACACAAGCTTTCGGCAGACGTGGTCCAG
NC_045512.2_pilon	27569	27592	Deletion	1	+	1884	1526	AGCTGATAACAAATTTGCACTGACTTGCTT|TAGCACTCAATTTGCTTTTGCTTGTCCTGA	ACTTGCTTTAGCACTCAATTTGCTTTTGCT|TGTCCTGACGGCGTAAAACACGTCTATCAG
NC_045512.2_pilon	237	241	Deletion	1	+	2032	1999	GTGTTGCAGCCGATCATCAGCACATCTAGG|TTTTGTCCGGGTGTGACCGAAAGGTAAGAT	TTGCAGCCGATCATCAGCACATCTAGGTTT|TGTCCGGGTGTGACCGAAAGGTAAGATGGA
NC_045512.2_pilon	11389	11393	Deletion	1	+	8376	8686	ACTGTGTATGATGATGGTGCTAGGAGAGTG|TGGACACTTATGAATGTCTTGACACTCGTT	GTGTATGATGATGGTGCTAGGAGAGTGTGG|ACACTTATGAATGTCTTGACACTCGTTTAT
NC_045512.2_pilon	19673	19678	Deletion	1	+	4257	4317	TGTTGTAAATAAGGGACACTTTGATGGACA|ACAGGGTGAAGTACCAGTTTCTATCATTAA	GTAAATAAGGGACACTTTGATGGACAACAG|GGTGAAGTACCAGTTTCTATCATTAATAAC
NC_045512.2_pilon	2149	2159	Deletion	1	+	2992	3375	ACTGTTTATGAAAAACTCAAACCCGTCCTT|GATTGGCTTGAAGAGAAGTTTAAGGAAGGT	GAAAAACTCAAACCCGTCCTTGATTGGCTT|GAAGAGAAGTTTAAGGAAGGTGTAGAGTTT
NC_045512.2_pilon	28315	29016	Deletion	1	+	1967	2852	GGACCCCAAAATCAGCGAAATGCACCCCGC|ATTACGTTTGGTGGACCCTCAGATTCAACT	GCCAACAACAACAAGGCCAAACTGTCACTA|AGAAATCTGCTGCTGAGGCTTCTAAGAAGC
NC_045512.2_pilon	23582	23599	Deletion	1	+	2585	2014	TACCCATTGGTGCAGGTATATGCGCTAGTT|ATCAGACTCAGACTAATTCTCCTCGGCGGG	TATATGCGCTAGTTATCAGACTCAGACTAA|TTCTCCTCGGCGGGCACGTAGTGTAGCTAG
NC_045512.2_pilon	6043	6049	Deletion	1	+	3521	3571	AACCAACCATATCCAAACGCAAGCTTCGAT|AATTTTAAGTTTGTATGTGATAATATCAAA	ACCATATCCAAACGCAAGCTTCGATAATTT|TAAGTTTGTATGTGATAATATCAAATTTGC
NC_045512.2_pilon	5005	5009	Deletion	1	+	2323	2332	TTTACAACAGTAGACAACATTAACCTCCAC|ACGCAAGTTGTGGACATGTCAATGACATAT	ACAACAGTAGACAACATTAACCTCCACACG|CAAGTTGTGGACATGTCAATGACATATGGA
NC_045512.2_pilon	11096	11122	Deletion	1	+	5356	5571	CTTTGTTCTTTTTTTTGTATGAAAATGCCT|TTTTACCTTTTGCTATGGGTATTATTGCTA	TGCCTTTTTACCTTTTGCTATGGGTATTAT|TGCTATGTCTGCTTTTGCAATGATGTTTGT
NC_045512.2_pilon	75	28267	Deletion	1	+	1468	2533	ATCTCTTGTAGATCTGTTCTCTAAACGAAC|TTTAAAATCTGTGTGGCTGTCACTCGGCTG	GTGTTGTTTTAGATTTCATCTAAACGAACA|AACTAAAATGTCTGATAATGGACCCCAAAA
NC_045512.2_pilon	29181	27795	Duplication	1	+	6986	3326	ACAAGGAACTGATTACAAACATTGGCCGCA|AATTGCACAATTTGCCCCCAGCGCTTCAGC	CTTTCATTAATTGACTTCTATTTGTGCTTT|TTAGCCTTTCTGCTATTCCTTGTTTTAATT
NC_045512.2_pilon	27792	27796	Deletion	1	+	3323	3332	AACTTTCATTAATTGACTTCTATTTGTGCT|TTTTAGCCTTTCTGCTATTCCTTGTTTTAA	TTTCATTAATTGACTTCTATTTGTGCTTTT|TAGCCTTTCTGCTATTCCTTGTTTTAATTA
NC_045512.2_pilon	29471	27385	Duplication	1	+	4809	1376	AAACTGTGACTCTTCTTCCTGCTGCAGATT|TGGATGATTTCTCCAAACAATTGCAACAAT	TTAGATGAAGAGCAACCAATGGAGATTGAT|TAAACGAACATGAAAATTATTCTTTTCTTG
NC_045512.2_pilon	20485	20489	Deletion	1	+	4267	4253	TCATAACAGATGCGCAAACAGGTTCATCTA|AGTGTGTGTGTTCTGTTATTGATTTATTAC	TAACAGATGCGCAAACAGGTTCATCTAAGT|GTGTGTGTTCTGTTATTGATTTATTACTTG
NC_045512.2_pilon	4583	25432	Deletion	1	+	4076	2982	CTGTAGCGTCACTTATCAACACACTTAACG|ATCTAAATGAAACTCTTGTTACAATGCCAC	TTTATGAGAATCTTCACAATTGGAACTGTA|ACTTTGAAGCAAGGTGAAATCAAGGATGCT
NC_045512.2_pilon	26874	30	Duplication	1	+	6108	6	CCATGTGGTCATTCAATCCAGAAACTAACA|TTCTTCTCAACGTGCCACTCCATGGCACTA	|AACCAACCAACTTTCGATCTCTTGTAGATC
NC_045512.2_pilon	12108	12198	Deletion	1	+	1412	4150	GGCAACCTTACAAGCTATAGCCTCAGAGTT|TAGTTCCCTTCCATCATATGCAGCTTTTGC	TTGCTAATGGTGATTCTGAAGTTGTTCTTA|AAAAGTTGAAGAAGTCTTTGAATGTGGCTA
NC_045512.2_pilon	6635	29528	Deletion	1	+	353	4743	CTAGAGTATTAGGTTTGAAAACCCTTGCTA|CTCATGGTTTAGCTGCTGTTAATAGTGTCC	CAATCCATGAGCAGTGCTGACTCAACTCAG|GCCTAAACTCATGCAGACCACACAAGGCAG
NC_045512.2_pilon	11484	11489	Deletion	1	+	9278	9145	CATTTCCATGTGGGCTCTTATAATCTCTGT|TACTTCTAACTACTCAGGTGTAGTTACAAC	TCCATGTGGGCTCTTATAATCTCTGTTACT|TCTAACTACTCAGGTGTAGTTACAACTGTC
NC_045512.2_pilon	17356	17360	Deletion	1	+	5580	5473	CTGAGACGACAGCAGATATAGTTGTCTTTG|ATGAAATTTCAATGGCCACAAATTATGATT	AGACGACAGCAGATATAGTTGTCTTTGATG|AAATTTCAATGGCCACAAATTATGATTTGA
NC_045512.2_pilon	21751	21582	Duplication	1	+	1934	5154	TTGTTCTTACCTTTCTTTTCCAATGTTACT|TGGTTCCATGCTATACATGTCTCTGGGACC	CTAAACGAACAATGTTTGTTTTTCTTGTTT|TATTGCCACTAGTCTCTAGTCAGTGTGTTA
NC_045512.2_pilon	14408	14416	Deletion	1	+	630	624	TAATGTTTTATTCTCTACAGTGTTCCCACT|TACAAGTTTTGGACCACTAGTGAGAAAAAT	TTATTCTCTACAGTGTTCCCACTTACAAGT|TTTGGACCACTAGTGAGAAAAATATTTGTT
NC_045512.2_pilon	10388	10608	Deletion	1	+	6588	3457	AGTTTGTTCGCATTCAACCAGGACAGACTT|TTTCAGTGTTAGCTTGTTACAATGGTTCAC	CAGACTTAGAAGGTAACTTTTATGGACCTT|TTGTTGACAGGCAAACAGCACAAGCAGCTG
NC_045512.2_pilon	26718	25009	Duplication	1	+	4381	1827	TGTTATGGCCAGTAACTTTAGCTTGTTTTG|TGCTTGCTGCTGTTTACAGAATAAATTGGA	TCCTTTGCAACCTGAATTAGACTCATTCAA|GGAGGAGTTAGATAAATATTTTAAGAATCA
NC_045512.2_pilon	20274	20341	Deletion	1	+	2579	3757	ATGGAAATTGATTTCTTAGAATTAGCTATG|GATGAATTCATTGAACGGTATAAATTAGAA	GCCTTCGAACATATCGTTTATGGAGATTTT|AGTCATAGTCAGTTAGGTGGTTTACATCTA
NC_045512.2_pilon	16389	11178	Duplication	1	+	521	6510	GTCTTGTCTGTTAATCCGTATGTTTGCAAT|GCTCCAGGTTGTGATGTCACAGATGTGACT	TTGTCAAACATAAGCATGCATTTCTCTGTT|TGTTTTTGTTACCTTCTCTTGCCACTGTAG
NC_045512.2_pilon	14680	14713	Deletion	1	+	1743	2315	ATGTTGCTTTTCAAACTGTCAAACCCGGTA|ATTTTAACAAAGACTTCTATGACTTTGCTG	TTTAACAAAGACTTCTATGACTTTGCTGTG|TCTAAGGGTTTCTTTAAGGAAGGAAGTTCT
NC_045512.2_pilon	19607	18921	Duplication	1	+	6846	5213	ATTTGATACTTATAACCTCTGGAACACTTT|TACAAGACTTCAGAGTTTAGAAAATGTGGC	GTGCTTTGTTAAGCGTGTTGACTGGACTAT|TGAATATCCTATAATTGGTGATGAACTGAA
NC_045512.2_pilon	16082	15412	Duplication	1	+	3382	4605	ACATCCTAATCAGGAGTATGCTGATGTCTT|TCATTTGTACTTACAATACATAAGAAAGCT	TTGTCACACCGTTTCTATAGATTAGCTAAT|GAGTGTGCTCAAGTATTGAGTGAAATGGTC
NC_045512.2_pilon	20846	20860	Deletion	1	+	2471	2645	TTTAAACACATTAACATTAGCTGTACCCTA|TAATATGAGAGTTATACATTTTGGTGCTGG	ACATTAGCTGTACCCTATAATATGAGAGTT|ATACATTTTGGTGCTGGTTCTGATAAAGGA
NC_045512.2_pilon	26219	25647	Duplication	1	+	4196	1395	ACCGACGACGACTACTAGCGTGCCTTTGTA|AGCACAAGCTGATGAGTACGAACTTATGTA	GGGTGTTCACTTTGTTTGCAACTTGCTGTT|GTTGTTTGTAACAGTTTACTCACACCTTTT
NC_045512.2_pilon	3440	29513	Deletion	1	+	4142	4639	CTAAAAAGGTAAAACCAACAGTGGTTGTTA|ATGCAGCCAATGTTTACCTTAAACATGGAG	TCCAAACAATTGCAACAATCCATGAGCAGT|GCTGACTCAACTCAGGCCTAAACTCATGCA
NC_045512.2_pilon	9428	9436	Deletion	1	+	1801	2163	CATCTATAGTAGCTGGTGGTATTGTAGCTA|TCGTAGTAACATGCCTTGCCTACTATTTTA	AGTAGCTGGTGGTATTGTAGCTATCGTAGT|AACATGCCTTGCCTACTATTTTATGAGGTT
NC_045512.2_pilon	19515	19521	Deletion	1	+	4335	4374	GTCTGTAGACATCATGCTAATGAGTACAGA|TTGTATCTCGATGCTTATAACATGATGATC	TAGACATCATGCTAATGAGTACAGATTGTA|TCTCGATGCTTATAACATGATGATCTCAGC
NC_045512.2_pilon	18873	18877	Deletion	1	+	3482	3630	GTAGCTAGTTGTGATGCAATCATGACTAGG|TGTCTAGCTGTCCACGAGTGCTTTGTTAAG	GCTAGTTGTGATGCAATCATGACTAGGTGT|CTAGCTGTCCACGAGTGCTTTGTTAAGCGT
NC_045512.2_pilon	6086	6090	Deletion	1	+	2440	2500	TATGTGATAATATCAAATTTGCTGATGATT|TAAACCAGTTAACTGGTTATAAGAAACCTG	GTGATAATATCAAATTTGCTGATGATTTAA|ACCAGTTAACTGGTTATAAGAAACCTGCTT
NC_045512.2_pilon	24991	23048	Duplication	1	+	1649	2101	AACAACACAGTTTATGATCCTTTGCAACCT|GAATTAGACTCATTCAAGGAGGAGTTAGAT	TTTAATTGTTACTTTCCTTTACAATCATAT|GGTTTCCAACCCACTAATGGTGTTGGTTAC
NC_045512.2_pilon	29187	29191	Deletion	1	+	7110	7087	AACTGATTACAAACATTGGCCGCAAATTGC|ACAATTTGCCCCCAGCGCTTCAGCGTTCTT	TGATTACAAACATTGGCCGCAAATTGCACA|ATTTGCCCCCAGCGCTTCAGCGTTCTTCGG
NC_045512.2_pilon	21452	21456	Deletion	1	+	4335	4723	GGGTACTGCTGTTATGTCTTTAAAAGAAGG|TCAAATCAATGATATGATTTTATCTCTTCT	TACTGCTGTTATGTCTTTAAAAGAAGGTCA|AATCAATGATATGATTTTATCTCTTCTTAG
NC_045512.2_pilon	23538	23544	Deletion	1	+	2699	1296	TTTAATAGGGGCTGAACATGTCAACAACTC|ATATGAGTGTGACATACCCATTGGTGCAGG	TAGGGGCTGAACATGTCAACAACTCATATG|AGTGTGACATACCCATTGGTGCAGGTATAT
NC_045512.2_pilon	12733	12737	Deletion	1	+	4663	4557	GTTGCACTACGACAGATGTCTTGTGCTGCC|GGTACTACACAAACTGCTTGCACTGATGAC	GCACTACGACAGATGTCTTGTGCTGCCGGT|ACTACACAAACTGCTTGCACTGATGACAAT
NC_045512.2_pilon	29436	29440	Deletion	1	+	4045	4162	AACTCAAGCCTTACCGCAGAGACAGAAGAA|ACAGCAAACTGTGACTCTTCTTCCTGCTGC	TCAAGCCTTACCGCAGAGACAGAAGAAACA|GCAAACTGTGACTCTTCTTCCTGCTGCAGA
NC_045512.2_pilon	10390	10394	Deletion	1	+	6613	6840	TTTGTTCGCATTCAACCAGGACAGACTTTT|TCAGTGTTAGCTTGTTACAATGGTTCACCA	GTTCGCATTCAACCAGGACAGACTTTTTCA|GTGTTAGCTTGTTACAATGGTTCACCATCT
NC_045512.2_pilon	10553	10557	Deletion	1	+	3108	3052	TCTCTTTTTGTTACATGCACCATATGGAAT|TACCAACTGGAGTTCATGCTGGCACAGACT	CTTTTTGTTACATGCACCATATGGAATTAC|CAACTGGAGTTCATGCTGGCACAGACTTAG
NC_045512.2_pilon	17537	17541	Deletion	1	+	3626	3845	AGTGTGTAGACTTATGAAAACTATAGGTCC|AGACATGTTCCTCGGAACTTGTCGGCGTTG	GTGTAGACTTATGAAAACTATAGGTCCAGA|CATGTTCCTCGGAACTTGTCGGCGTTGTCC
NC_045512.2_pilon	1317	1321	Deletion	1	+	3822	3732	CGAATTTTGTGGCACTGAGAATTTGACTAA|AGAAGGTGCCACTACTTGTGGTTACTTACC	ATTTTGTGGCACTGAGAATTTGACTAAAGA|AGGTGCCACTACTTGTGGTTACTTACCCCA
NC_045512.2_pilon	27940	27944	Deletion	1	+	1564	1565	CTTAGGAATCATCACAACTGTAGCTGCATT|TCACCAAGAATGTAGTTTACAGTCATGTAC	AGGAATCATCACAACTGTAGCTGCATTTCA|CCAAGAATGTAGTTTACAGTCATGTACTCA
NC_045512.2_pilon	7567	7571	Deletion	1	+	3411	3546	ACTATTGTTAATGGTGTTAGAAGGTCCTTT|TATGTCTATGCTAATGGAGGTAAAGGCTTT	ATTGTTAATGGTGTTAGAAGGTCCTTTTAT|GTCTATGCTAATGGAGGTAAAGGCTTTTGC
NC_045512.2_pilon	18443	18447	Deletion	1	+	3996	4027	TGATACACCTAATAATACAGATTTTTCCAG|AGTTAGTGCTAAACCACCGCCTGGAGATCA	TACACCTAATAATACAGATTTTTCCAGAGT|TAGTGCTAAACCACCGCCTGGAGATCAATT
NC_045512.2_pilon	5776	5780	Deletion	1	+	1755	1850	ACTGGTAATTACCAGTGTGGTCACTATAAA|CATATAACTTCTAAAGAAACTTTGTATTGC	GGTAATTACCAGTGTGGTCACTATAAACAT|ATAACTTCTAAAGAAACTTTGTATTGCATA
NC_045512.2_pilon	63	28256	Deletion	1	+	1178	2543	AACCAACTTTCGATCTCTTGTAGATCTGTT|CTCTAAACGAACTTTAAAATCTGTGTGGCT	TCATGACGTTCGTGTTGTTTTAGATTTCAT|CTAAACGAACAAACTAAAATGTCTGATAAT
NC_045512.2_pilon	27024	27028	Deletion	1	+	2068	2114	GCTGTGACATCAAGGACCTGCCTAAAGAAA|TCACTGTTGCTACATCACGAACGCTTTCTT	GTGACATCAAGGACCTGCCTAAAGAAATCA|CTGTTGCTACATCACGAACGCTTTCTTATT
NC_045512.2_pilon	7206	7210	Deletion	1	+	3656	3888	AGAAACTATACAAATTACCATTTCATCTTT|TAAATGGGATTTAACTGCTTTTGGCTTAGT	AACTATACAAATTACCATTTCATCTTTTAA|ATGGGATTTAACTGCTTTTGGCTTAGTTGC
NC_045512.2_pilon	4750	4754	Deletion	1	+	3564	3422	TATAATGGTTATCTTACTTCTTCTTCTAAA|ACACCTGAAGAACATTTTATTGAAACCATC	AATGGTTATCTTACTTCTTCTTCTAAAACA|CCTGAAGAACATTTTATTGAAACCATCTCA
NC_045512.2_pilon	29165	27798	Duplication	1	+	6741	3330	ACCAGGAACTAATCAGACAAGGAACTGATT|ACAAACATTGGCCGCAAATTGCACAATTTG	TCATTAATTGACTTCTATTTGTGCTTTTTA|GCCTTTCTGCTATTCCTTGTTTTAATTATG
NC_045512.2_pilon	13390	13395	Deletion	1	+	1551	1617	AAAAACACAGTCTGTACCGTCTGCGGTATG|TGGAAAGGTTATGGCTGTAGTTGTGATCAA	ACACAGTCTGTACCGTCTGCGGTATGTGGA|AAGGTTATGGCTGTAGTTGTGATCAACTCC
NC_045512.2_pilon	19940	19944	Deletion	1	+	3535	3607	TACTATTGGTGTTTGTTCTATGACTGACAT|AGCCAAGAAACCAACTGAAACGATTTGTGC	TATTGGTGTTTGTTCTATGACTGACATAGC|CAAGAAACCAACTGAAACGATTTGTGCACC
NC_045512.2_pilon	10937	10948	Deletion	1	+	5704	6051	CTTTATTAGAAGATGAATTTACACCTTTTG|ATGTTGTTAGACAATGCTCAGGTGTTACTT	AGATGAATTTACACCTTTTGATGTTGTTAG|ACAATGCTCAGGTGTTACTTTCCAAAGTGC
NC_045512.2_pilon	26782	26821	Deletion	1	+	6529	6871	CGGTGGAATTGCTATCGCAATGGCTTGTCT|TGTAGGCTTGATGTGGCTCAGCTACTTCAT	TGATGTGGCTCAGCTACTTCATTGCTTCTT|TCAGACTGTTTGCGCGTACGCGTTCCATGT
NC_045512.2_pilon	20488	20492	Deletion	1	+	4262	4410	TAACAGATGCGCAAACAGGTTCATCTAAGT|GTGTGTGTTCTGTTATTGATTTATTACTTG	CAGATGCGCAAACAGGTTCATCTAAGTGTG|TGTGTTCTGTTATTGATTTATTACTTGATG
NC_045512.2_pilon	26780	26822	Deletion	1	+	6493	6874	ACCGGTGGAATTGCTATCGCAATGGCTTGT|CTTGTAGGCTTGATGTGGCTCAGCTACTTC	GATGTGGCTCAGCTACTTCATTGCTTCTTT|CAGACTGTTTGCGCGTACGCGTTCCATGTG
NC_045512.2_pilon	26869	26302	Duplication	1	+	6141	3395	GCGTTCCATGTGGTCATTCAATCCAGAAAC|TAACATTCTTCTCAACGTGCCACTCCATGG	GGTACGTTAATAGTTAATAGCGTACTTCTT|TTTCTTGCTTTCGTGGTATTCTTGCTAGTT
NC_045512.2_pilon	12209	12213	Deletion	1	+	4297	4300	ATTCTGAAGTTGTTCTTAAAAAGTTGAAGA|AGTCTTTGAATGTGGCTAAATCTGAATTTG	CTGAAGTTGTTCTTAAAAAGTTGAAGAAGT|CTTTGAATGTGGCTAAATCTGAATTTGACC
NC_045512.2_pilon	4370	4374	Deletion	1	+	4179	4171	TTATCTCTAATGAGAAGCAAGAAATTCTTG|GAACTGTTTCTTGGAATTTGCGAGAAATGC	TCTCTAATGAGAAGCAAGAAATTCTTGGAA|CTGTTTCTTGGAATTTGCGAGAAATGCTTG
NC_045512.2_pilon	8471	8475	Deletion	1	+	2674	2779	GAAAACAAATACGTAGTGCTGCTAAAAAGA|ATAACTTACCTTTTAAGTTGACATGTGCAA	AACAAATACGTAGTGCTGCTAAAAAGAATA|ACTTACCTTTTAAGTTGACATGTGCAACTA
NC_045512.2_pilon	8335	8339	Deletion	1	+	2827	2771	GAAAACATGACACCCCGTGACCTTGGTGCT|TGTATTGACTGTAGTGCGCGTCATATTAAT	AACATGACACCCCGTGACCTTGGTGCTTGT|ATTGACTGTAGTGCGCGTCATATTAATGCG
NC_045512.2_pilon	7695	7699	Deletion	1	+	3534	3556	TGAAGTTGCGAGAGACTTGTCACTACAGTT|TAAAAGACCAATAAATCCTACTGACCAGTC	AGTTGCGAGAGACTTGTCACTACAGTTTAA|AAGACCAATAAATCCTACTGACCAGTCTTC
NC_045512.2_pilon	4954	4958	Deletion	1	+	2088	2141	GACAATCTTAAGACACTTCTTTCTTTGAGA|GAAGTGAGGACTATTAAGGTGTTTACAACA	AATCTTAAGACACTTCTTTCTTTGAGAGAA|GTGAGGACTATTAAGGTGTTTACAACAGTA
NC_045512.2_pilon	4214	4218	Deletion	1	+	3534	3591	GTGGCACTACTGAAATGCTAGCGAAAGCTT|TGAGAAAAGTGCCAACAGACAATTATATAA	GCACTACTGAAATGCTAGCGAAAGCTTTGA|GAAAAGTGCCAACAGACAATTATATAACCA
NC_045512.2_pilon	202	206	Deletion	1	+	2636	2662	CGTCTATCTTCTGCAGGCTGCTTACGGTTT|CGTCCGTGTTGCAGCCGATCATCAGCACAT	CTATCTTCTGCAGGCTGCTTACGGTTTCGT|CCGTGTTGCAGCCGATCATCAGCACATCTA
NC_045512.2_pilon	28248	28252	Deletion	1	+	2619	2539	TAGAGTATCATGACGTTCGTGTTGTTTTAG|ATTTCATCTAAACGAACAAACTAAAATGTC	AGTATCATGACGTTCGTGTTGTTTTAGATT|TCATCTAAACGAACAAACTAAAATGTCTGA
NC_045512.2_pilon	28042	28046	Deletion	1	+	2772	2810	CTTCTATTCTAAATGGTATATTAGAGTAGG|AGCTAGAAAATCAGCACCTTTAATTGAATT	CTATTCTAAATGGTATATTAGAGTAGGAGC|TAGAAAATCAGCACCTTTAATTGAATTGTG
NC_045512.2_pilon	29389	29394	Deletion	1	+	2320	2393	TTCCCACCAACAGAGCCTAAAAAGGACAAA|AAGAAGAAGGCTGATGAAACTCAAGCCTTA	CACCAACAGAGCCTAAAAAGGACAAAAAGA|AGAAGGCTGATGAAACTCAAGCCTTACCGC
NC_045512.2_pilon	3260	3264	Deletion	1	+	3199	3021	GTCAACAAGACGGCAGTGAGGACAATCAGA|CAACTACTATTCAAACAATTGTTGAGGTTC	AACAAGACGGCAGTGAGGACAATCAGACAA|CTACTATTCAAACAATTGTTGAGGTTCAAC
NC_045512.2_pilon	3345	3349	Deletion	1	+	1566	1669	ACCAGTTGTTCAGACTATTGAAGTGAATAG|TTTTAGTGGTTATTTAAAACTTACTGACAA	AGTTGTTCAGACTATTGAAGTGAATAGTTT|TAGTGGTTATTTAAAACTTACTGACAATGT
NC_045512.2_pilon	13632	13636	Deletion	1	+	3106	3074	CGCTTCCAAGAAAAGGACGAAGATGACAAT|TTAATTGATTCTTACTTTGTAGTTAAGAGA	TTCCAAGAAAAGGACGAAGATGACAATTTA|ATTGATTCTTACTTTGTAGTTAAGAGACAC
NC_045512.2_pilon	15044	15048	Deletion	1	+	1880	1894	TGCACTTTTCGCATATACAAAACGTAATGT|CATCCCTACTATAACTCAAATGAATCTTAA	ACTTTTCGCATATACAAAACGTAATGTCAT|CCCTACTATAACTCAAATGAATCTTAAGTA
NC_045512.2_pilon	15032	15036	Deletion	1	+	1676	1664	TGAGGATCAAGATGCACTTTTCGCATATAC|AAAACGTAATGTCATCCCTACTATAACTCA	GGATCAAGATGCACTTTTCGCATATACAAA|ACGTAATGTCATCCCTACTATAACTCAAAT
NC_045512.2_pilon	15096	15100	Deletion	1	+	2310	2358	AATCTTAAGTATGCCATTAGTGCAAAGAAT|AGAGCTCGCACCGTAGCTGGTGTCTCTATC	CTTAAGTATGCCATTAGTGCAAAGAATAGA|GCTCGCACCGTAGCTGGTGTCTCTATCTGT
NC_045512.2_pilon	17632	17636	Deletion	1	+	4736	4743	TTTATGATAATAAGCTTAAAGCACATAAAG|ACAAATCAGCTCAATGCTTTAAAATGTTTT	ATGATAATAAGCTTAAAGCACATAAAGACA|AATCAGCTCAATGCTTTAAAATGTTTTATA
NC_045512.2_pilon	17589	17593	Deletion	1	+	4850	4918	CGGCGTTGTCCTGCTGAAATTGTTGACACT|GTGAGTGCTTTGGTTTATGATAATAAGCTT	CGTTGTCCTGCTGAAATTGTTGACACTGTG|AGTGCTTTGGTTTATGATAATAAGCTTAAA
NC_045512.2_pilon	3737	3741	Deletion	1	+	4400	4404	TATTATCAGCTGGTATTTTTGGTGCTGACC|CTATACATTCTTTAAGAGTTTGTGTAGATA	TATCAGCTGGTATTTTTGGTGCTGACCCTA|TACATTCTTTAAGAGTTTGTGTAGATACTG
NC_045512.2_pilon	3720	3724	Deletion	1	+	4408	4410	AGTTCTACTTGCACCATTATTATCAGCTGG|TATTTTTGGTGCTGACCCTATACATTCTTT	TCTACTTGCACCATTATTATCAGCTGGTAT|TTTTGGTGCTGACCCTATACATTCTTTAAG
NC_045512.2_pilon	26867	26871	Deletion	1	+	6150	6138	ACGCGTTCCATGTGGTCATTCAATCCAGAA|ACTAACATTCTTCTCAACGTGCCACTCCAT	CGTTCCATGTGGTCATTCAATCCAGAAACT|AACATTCTTCTCAACGTGCCACTCCATGGC
NC_045512.2_pilon	26783	26824	Deletion	1	+	6762	6870	GGTGGAATTGCTATCGCAATGGCTTGTCTT|GTAGGCTTGATGTGGCTCAGCTACTTCATT	TGTGGCTCAGCTACTTCATTGCTTCTTTCA|GACTGTTTGCGCGTACGCGTTCCATGTGGT
NC_045512.2_pilon	29300	29304	Deletion	1	+	5081	5234	ACACAGGTGCCATCAAATTGGATGACAAAG|ATCCAAATTTCAAAGATCAAGTCATTTTGC	CAGGTGCCATCAAATTGGATGACAAAGATC|CAAATTTCAAAGATCAAGTCATTTTGCTGA
NC_045512.2_pilon	9292	9296	Deletion	1	+	1817	1817	ACTAGTGGTAGATGGGTACTTAACAATGAT|TATTACAGATCTTTACCAGGAGTTTTCTGT	AGTGGTAGATGGGTACTTAACAATGATTAT|TACAGATCTTTACCAGGAGTTTTCTGTGGT
NC_045512.2_pilon	9363	9367	Deletion	1	+	2131	2151	TGTAAATTTACTTACTAATATGTTTACACC|ACTAATTCAACCTATTGGTGCTTTGGACAT	AAATTTACTTACTAATATGTTTACACCACT|AATTCAACCTATTGGTGCTTTGGACATATC
NC_045512.2_pilon	9235	9240	Deletion	1	+	2631	2663	TCTGAGTACTGTAGGCACGGCACTTGTGAA|AGATCAGAAGCTGGTGTTTGTGTATCTACT	AGTACTGTAGGCACGGCACTTGTGAAAGAT|CAGAAGCTGGTGTTTGTGTATCTACTAGTG
NC_045512.2_pilon	9171	9175	Deletion	1	+	3040	3069	CTCTATTATTCAATTTCCTAACACCTACCT|TGAAGGTTCTGTTAGAGTGGTAACAACTTT	TATTATTCAATTTCCTAACACCTACCTTGA|AGGTTCTGTTAGAGTGGTAACAACTTTTGA
NC_045512.2_pilon	10400	10404	Deletion	1	+	6897	6893	TTCAACCAGGACAGACTTTTTCAGTGTTAG|CTTGTTACAATGGTTCACCATCTGGTGTTT	AACCAGGACAGACTTTTTCAGTGTTAGCTT|GTTACAATGGTTCACCATCTGGTGTTTACC
NC_045512.2_pilon	10425	10429	Deletion	1	+	7228	7127	GTTAGCTTGTTACAATGGTTCACCATCTGG|TGTTTACCAATGTGCTATGAGGCCCAATTT	AGCTTGTTACAATGGTTCACCATCTGGTGT|TTACCAATGTGCTATGAGGCCCAATTTCAC
NC_045512.2_pilon	10392	10396	Deletion	1	+	6852	6806	TGTTCGCATTCAACCAGGACAGACTTTTTC|AGTGTTAGCTTGTTACAATGGTTCACCATC	TCGCATTCAACCAGGACAGACTTTTTCAGT|GTTAGCTTGTTACAATGGTTCACCATCTGG
NC_045512.2_pilon	10501	10505	Deletion	1	+	6536	6515	TTCCTTAATGGTTCATGTGGTAGTGTTGGT|TTTAACATAGATTATGACTGTGTCTCTTTT	CTTAATGGTTCATGTGGTAGTGTTGGTTTT|AACATAGATTATGACTGTGTCTCTTTTTGT
NC_045512.2_pilon	10475	10479	Deletion	1	+	7046	7069	GGCCCAATTTCACTATTAAGGGTTCATTCC|TTAATGGTTCATGTGGTAGTGTTGGTTTTA	CCAATTTCACTATTAAGGGTTCATTCCTTA|ATGGTTCATGTGGTAGTGTTGGTTTTAACA
NC_045512.2_pilon	10306	10310	Deletion	1	+	5579	5766	CTCAGGGTTATTGGACATTCTATGCAAAAT|TGTGTACTTAAGCTTAAGGTTGATACAGCC	AGGGTTATTGGACATTCTATGCAAAATTGT|GTACTTAAGCTTAAGGTTGATACAGCCAAT
NC_045512.2_pilon	10352	10356	Deletion	1	+	5279	5489	AGGTTGATACAGCCAATCCTAAGACACCTA|AGTATAAGTTTGTTCGCATTCAACCAGGAC	TTGATACAGCCAATCCTAAGACACCTAAGT|ATAAGTTTGTTCGCATTCAACCAGGACAGA
NC_045512.2_pilon	10364	10368	Deletion	1	+	5761	5276	CCAATCCTAAGACACCTAAGTATAAGTTTG|TTCGCATTCAACCAGGACAGACTTTTTCAG	ATCCTAAGACACCTAAGTATAAGTTTGTTC|GCATTCAACCAGGACAGACTTTTTCAGTGT
NC_045512.2_pilon	10362	10366	Deletion	1	+	5632	5277	AGCCAATCCTAAGACACCTAAGTATAAGTT|TGTTCGCATTCAACCAGGACAGACTTTTTC	CAATCCTAAGACACCTAAGTATAAGTTTGT|TCGCATTCAACCAGGACAGACTTTTTCAGT
NC_045512.2_pilon	18946	18950	Deletion	1	+	5474	5568	CTATTGAATATCCTATAATTGGTGATGAAC|TGAAGATTAATGCGGCTTGTAGAAAGGTTC	TTGAATATCCTATAATTGGTGATGAACTGA|AGATTAATGCGGCTTGTAGAAAGGTTCAAC
NC_045512.2_pilon	18994	18998	Deletion	1	+	5556	5393	GTAGAAAGGTTCAACACATGGTTGTTAAAG|CTGCATTATTAGCAGACAAATTCCCAGTTC	GAAAGGTTCAACACATGGTTGTTAAAGCTG|CATTATTAGCAGACAAATTCCCAGTTCTTC
NC_045512.2_pilon	18978	18982	Deletion	1	+	5588	5663	AAGATTAATGCGGCTTGTAGAAAGGTTCAA|CACATGGTTGTTAAAGCTGCATTATTAGCA	ATTAATGCGGCTTGTAGAAAGGTTCAACAC|ATGGTTGTTAAAGCTGCATTATTAGCAGAC
NC_045512.2_pilon	19605	19609	Deletion	1	+	6875	6863	CAATTTGATACTTATAACCTCTGGAACACT|TTTACAAGACTTCAGAGTTTAGAAAATGTG	TTTGATACTTATAACCTCTGGAACACTTTT|ACAAGACTTCAGAGTTTAGAAAATGTGGCT
NC_045512.2_pilon	19569	19574	Deletion	1	+	6373	6429	ATGATCTCAGCTGGCTTTAGCTTGTGGGTT|TACAAACAATTTGATACTTATAACCTCTGG	TCTCAGCTGGCTTTAGCTTGTGGGTTTACA|AACAATTTGATACTTATAACCTCTGGAACA
NC_045512.2_pilon	19544	19548	Deletion	1	+	5477	5809	ATTGTATCTCGATGCTTATAACATGATGAT|CTCAGCTGGCTTTAGCTTGTGGGTTTACAA	GTATCTCGATGCTTATAACATGATGATCTC|AGCTGGCTTTAGCTTGTGGGTTTACAAACA
NC_045512.2_pilon	19547	19551	Deletion	1	+	5853	5844	GTATCTCGATGCTTATAACATGATGATCTC|AGCTGGCTTTAGCTTGTGGGTTTACAAACA	TCTCGATGCTTATAACATGATGATCTCAGC|TGGCTTTAGCTTGTGGGTTTACAAACAATT
NC_045512.2_pilon	11827	11831	Deletion	1	+	1025	1037	TTGGGTGTTGGTGGCAAACCTTGTATCAAA|GTAGCCACTGTACAGTCTAAAATGTCAGAT	GGTGTTGGTGGCAAACCTTGTATCAAAGTA|GCCACTGTACAGTCTAAAATGTCAGATGTA
NC_045512.2_pilon	19624	19629	Deletion	1	+	6482	6351	TCTGGAACACTTTTACAAGACTTCAGAGTT|TAGAAAATGTGGCTTTTAATGTTGTAAATA	GAACACTTTTACAAGACTTCAGAGTTTAGA|AAATGTGGCTTTTAATGTTGTAAATAAGGG
NC_045512.2_pilon	3903	3907	Deletion	1	+	3828	3835	CGCTGAGATTCCTAAAGAGGAAGTTAAGCC|ATTTATAACTGAAAGTAAACCTTCAGTTGA	TGAGATTCCTAAAGAGGAAGTTAAGCCATT|TATAACTGAAAGTAAACCTTCAGTTGAACA
NC_045512.2_pilon	3921	3925	Deletion	1	+	3927	3968	GGAAGTTAAGCCATTTATAACTGAAAGTAA|ACCTTCAGTTGAACAGAGAAAACAAGATGA	AGTTAAGCCATTTATAACTGAAAGTAAACC|TTCAGTTGAACAGAGAAAACAAGATGATAA
NC_045512.2_pilon	3940	3944	Deletion	1	+	4074	4054	ACTGAAAGTAAACCTTCAGTTGAACAGAGA|AAACAAGATGATAAGAAAATCAAAGCTTGT	GAAAGTAAACCTTCAGTTGAACAGAGAAAA|CAAGATGATAAGAAAATCAAAGCTTGTGTT
NC_045512.2_pilon	16133	16137	Deletion	1	+	3792	3903	AAGAAAGCTACATGATGAGTTAACAGGACA|CATGTTAGACATGTATTCTGTTATGCTTAC	AAAGCTACATGATGAGTTAACAGGACACAT|GTTAGACATGTATTCTGTTATGCTTACTAA
NC_045512.2_pilon	3854	3858	Deletion	1	+	1775	1784	TTTCAAGCTTTTTGGAAATGAAGAGTGAAA|AGCAAGTTGAACAAAAGATCGCTGAGATTC	CAAGCTTTTTGGAAATGAAGAGTGAAAAGC|AAGTTGAACAAAAGATCGCTGAGATTCCTA
NC_045512.2_pilon	16018	16022	Deletion	1	+	2269	2449	CAGATGGTACACTTATGATTGAACGGTTCG|TGTCTTTAGCTATAGATGCTTACCCACTTA	ATGGTACACTTATGATTGAACGGTTCGTGT|CTTTAGCTATAGATGCTTACCCACTTACTA
NC_045512.2_pilon	14166	14170	Deletion	1	+	4571	4544	GTTGTAGATTCTTATTATTCATTGTTAATG|CCTATATTAACCTTGACCAGGGCTTTAACT	GTAGATTCTTATTATTCATTGTTAATGCCT|ATATTAACCTTGACCAGGGCTTTAACTGCA
NC_045512.2_pilon	11595	11599	Deletion	1	+	6753	6711	TATTTTCTTCATAACTGGTAATACACTTCA|GTGTATAATGCTAGTTTATTGTTTCTTAGG	TTTCTTCATAACTGGTAATACACTTCAGTG|TATAATGCTAGTTTATTGTTTCTTAGGCTA
NC_045512.2_pilon	11591	11595	Deletion	1	+	6992	6753	GCCCTATTTTCTTCATAACTGGTAATACAC|TTCAGTGTATAATGCTAGTTTATTGTTTCT	CTATTTTCTTCATAACTGGTAATACACTTC|AGTGTATAATGCTAGTTTATTGTTTCTTAG
NC_045512.2_pilon	11424	11428	Deletion	1	+	9963	10066	ACTTATGAATGTCTTGACACTCGTTTATAA|AGTTTATTATGGTAATGCTTTAGATCAAGC	TATGAATGTCTTGACACTCGTTTATAAAGT|TTATTATGGTAATGCTTTAGATCAAGCCAT
NC_045512.2_pilon	11573	11577	Deletion	1	+	7212	7174	TTATGTGTGTTGAGTATTGCCCTATTTTCT|TCATAACTGGTAATACACTTCAGTGTATAA	TGTGTGTTGAGTATTGCCCTATTTTCTTCA|TAACTGGTAATACACTTCAGTGTATAATGC
NC_045512.2_pilon	11551	11555	Deletion	1	+	6609	6667	TTTTTGGCCAGAGGTATTGTTTTTATGTGT|GTTGAGTATTGCCCTATTTTCTTCATAACT	TTGGCCAGAGGTATTGTTTTTATGTGTGTT|GAGTATTGCCCTATTTTCTTCATAACTGGT
NC_045512.2_pilon	11596	11600	Deletion	1	+	6748	6660	ATTTTCTTCATAACTGGTAATACACTTCAG|TGTATAATGCTAGTTTATTGTTTCTTAGGC	TTCTTCATAACTGGTAATACACTTCAGTGT|ATAATGCTAGTTTATTGTTTCTTAGGCTAT
NC_045512.2_pilon	15310	15314	Deletion	1	+	5448	5465	TTATGGGTTGGGATTATCCTAAATGTGATA|GAGCCATGCCTAACATGCTTAGAATTATGG	TGGGTTGGGATTATCCTAAATGTGATAGAG|CCATGCCTAACATGCTTAGAATTATGGCCT
NC_045512.2_pilon	15311	15315	Deletion	1	+	5458	5477	TATGGGTTGGGATTATCCTAAATGTGATAG|AGCCATGCCTAACATGCTTAGAATTATGGC	GGGTTGGGATTATCCTAAATGTGATAGAGC|CATGCCTAACATGCTTAGAATTATGGCCTC
NC_045512.2_pilon	19854	19858	Deletion	1	+	5595	6013	GTGAAAATACTCAATAATTTGGGTGTGGAC|ATTGCTGCTAATACTGTGATCTGGGACTAC	AAAATACTCAATAATTTGGGTGTGGACATT|GCTGCTAATACTGTGATCTGGGACTACAAA
NC_045512.2_pilon	19858	19862	Deletion	1	+	6013	6054	AAATACTCAATAATTTGGGTGTGGACATTG|CTGCTAATACTGTGATCTGGGACTACAAAA	TACTCAATAATTTGGGTGTGGACATTGCTG|CTAATACTGTGATCTGGGACTACAAAAGAG
NC_045512.2_pilon	19718	19722	Deletion	1	+	5603	5452	AGTTTCTATCATTAATAACACTGTTTACAC|AAAAGTTGATGGTGTTGATGTAGAATTGTT	TTCTATCATTAATAACACTGTTTACACAAA|AGTTGATGGTGTTGATGTAGAATTGTTTGA
NC_045512.2_pilon	24810	24814	Deletion	1	+	1892	1888	GAACTTCACAACTGCTCCTGCCATTTGTCA|TGATGGAAAAGCACACTTTCCTCGTGAAGG	CTTCACAACTGCTCCTGCCATTTGTCATGA|TGGAAAAGCACACTTTCCTCGTGAAGGTGT
NC_045512.2_pilon	24786	24790	Deletion	1	+	1567	1594	GACTTATGTCCCTGCACAAGAAAAGAACTT|CACAACTGCTCCTGCCATTTGTCATGATGG	TTATGTCCCTGCACAAGAAAAGAACTTCAC|AACTGCTCCTGCCATTTGTCATGATGGAAA
NC_045512.2_pilon	2786	2790	Deletion	1	+	3944	4091	TAGAAGTGCAAGGTTACAAGAGTGTGAATA|TCACTTTTGAACTTGATGAAAGGATTGATA	AAGTGCAAGGTTACAAGAGTGTGAATATCA|CTTTTGAACTTGATGAAAGGATTGATAAAG
NC_045512.2_pilon	2796	2800	Deletion	1	+	4265	4438	AGGTTACAAGAGTGTGAATATCACTTTTGA|ACTTGATGAAAGGATTGATAAAGTACTTAA	TTACAAGAGTGTGAATATCACTTTTGAACT|TGATGAAAGGATTGATAAAGTACTTAATGA
NC_045512.2_pilon	2863	2867	Deletion	1	+	4725	4637	TGCTCTGCCTATACAGTTGAACTCGGTACA|GAAGTAAATGAGTTCGCCTGTGTTGTGGCA	TCTGCCTATACAGTTGAACTCGGTACAGAA|GTAAATGAGTTCGCCTGTGTTGTGGCAGAT
NC_045512.2_pilon	2892	2896	Deletion	1	+	4489	4459	AGAAGTAAATGAGTTCGCCTGTGTTGTGGC|AGATGCTGTCATAAAAACTTTGCAACCAGT	AGTAAATGAGTTCGCCTGTGTTGTGGCAGA|TGCTGTCATAAAAACTTTGCAACCAGTATC
NC_045512.2_pilon	2856	2860	Deletion	1	+	4920	4769	TGAGAAGTGCTCTGCCTATACAGTTGAACT|CGGTACAGAAGTAAATGAGTTCGCCTGTGT	GAAGTGCTCTGCCTATACAGTTGAACTCGG|TACAGAAGTAAATGAGTTCGCCTGTGTTGT
NC_045512.2_pilon	2702	2706	Deletion	1	+	1773	1924	CACCTAATATGATGGTAACAAACAATACCT|TCACACTCAAAGGCGGTGCACCAACAAAGG	CTAATATGATGGTAACAAACAATACCTTCA|CACTCAAAGGCGGTGCACCAACAAAGGTTA
NC_045512.2_pilon	2833	2837	Deletion	1	+	4880	4918	GAAAGGATTGATAAAGTACTTAATGAGAAG|TGCTCTGCCTATACAGTTGAACTCGGTACA	AGGATTGATAAAGTACTTAATGAGAAGTGC|TCTGCCTATACAGTTGAACTCGGTACAGAA
NC_045512.2_pilon	2667	2671	Deletion	1	+	1286	1321	CGAAATCAAAGACACAGAAAAGTACTGTGC|CCTTGCACCTAATATGATGGTAACAAACAA	AATCAAAGACACAGAAAAGTACTGTGCCCT|TGCACCTAATATGATGGTAACAAACAATAC
NC_045512.2_pilon	2658	2662	Deletion	1	+	1218	1240	TATGTTGCTCGAAATCAAAGACACAGAAAA|GTACTGTGCCCTTGCACCTAATATGATGGT	GTTGCTCGAAATCAAAGACACAGAAAAGTA|CTGTGCCCTTGCACCTAATATGATGGTAAC
NC_045512.2_pilon	15598	15602	Deletion	1	+	1326	1346	CTGATGGTAACAAAATTGCCGATAAGTATG|TCCGCAATTTACAACACAGACTTTATGAGT	ATGGTAACAAAATTGCCGATAAGTATGTCC|GCAATTTACAACACAGACTTTATGAGTGTC
NC_045512.2_pilon	8131	8135	Deletion	1	+	5001	5209	GTTGCAACTGCAGAAGCTGAACTTGCAAAG|AATGTGTCCTTAGACAATGTCTTATCTACT	GCAACTGCAGAAGCTGAACTTGCAAAGAAT|GTGTCCTTAGACAATGTCTTATCTACTTTT
NC_045512.2_pilon	8142	8146	Deletion	1	+	5328	5570	AGAAGCTGAACTTGCAAAGAATGTGTCCTT|AGACAATGTCTTATCTACTTTTATTTCAGC	AGCTGAACTTGCAAAGAATGTGTCCTTAGA|CAATGTCTTATCTACTTTTATTTCAGCAGC
NC_045512.2_pilon	8070	8074	Deletion	1	+	4184	3369	TGCTTACGTTAATACGTTTTCATCAACTTT|TAACGTACCAATGGAAAAACTCAAAACACT	TTACGTTAATACGTTTTCATCAACTTTTAA|CGTACCAATGGAAAAACTCAAAACACTAGT
NC_045512.2_pilon	8085	8089	Deletion	1	+	3567	3667	GTTTTCATCAACTTTTAACGTACCAATGGA|AAAACTCAAAACACTAGTTGCAACTGCAGA	TTCATCAACTTTTAACGTACCAATGGAAAA|ACTCAAAACACTAGTTGCAACTGCAGAAGC
NC_045512.2_pilon	8217	8221	Deletion	1	+	6701	4672	TGTTGATTCAGATGTAGAAACTAAAGATGT|TGTTGAATGTCTTAAATTGTCACATCAATC	TGATTCAGATGTAGAAACTAAAGATGTTGT|TGAATGTCTTAAATTGTCACATCAATCTGA
NC_045512.2_pilon	26004	26008	Deletion	1	+	1628	1647	TCTGGAGTAAAAGACTGTGTTGTATTACAC|AGTTACTTCACTTCAGACTATTACCAGCTG	GGAGTAAAAGACTGTGTTGTATTACACAGT|TACTTCACTTCAGACTATTACCAGCTGTAC
NC_045512.2_pilon	875	879	Deletion	1	+	1973	1927	ATGGCTACCCTCTTGAGTGCATTAAAGACC|TTCTAGCACGTGCTGGTAAAGCTTCATGCA	GCTACCCTCTTGAGTGCATTAAAGACCTTC|TAGCACGTGCTGGTAAAGCTTCATGCACTT
NC_045512.2_pilon	12438	12442	Deletion	1	+	1833	1891	TATCAACAATGCAAGAGATGGTTGTGTTCC|CTTGAACATAATACCTCTTACAACAGCAGC	CAACAATGCAAGAGATGGTTGTGTTCCCTT|GAACATAATACCTCTTACAACAGCAGCCAA
NC_045512.2_pilon	751	755	Deletion	1	+	3295	3183	CCTTATGAAGATTTTCAAGAAAACTGGAAC|ACTAAACATAGCAGTGGTGTTACCCGTGAA	TATGAAGATTTTCAAGAAAACTGGAACACT|AAACATAGCAGTGGTGTTACCCGTGAACTC
NC_045512.2_pilon	724	728	Deletion	1	+	3150	3161	GACTTAGGCGACGAGCTTGGCACTGATCCT|TATGAAGATTTTCAAGAAAACTGGAACACT	TTAGGCGACGAGCTTGGCACTGATCCTTAT|GAAGATTTTCAAGAAAACTGGAACACTAAA
NC_045512.2_pilon	1094	1098	Deletion	1	+	2046	2158	ATGGGGAATGTCCAAATTTTGTATTTCCCT|TAAATTCCATAATCAAGACTATTCAACCAA	GGGAATGTCCAAATTTTGTATTTCCCTTAA|ATTCCATAATCAAGACTATTCAACCAAGGG
NC_045512.2_pilon	17262	17266	Deletion	1	+	5013	5053	ATTATACCTGCACGTGCTCGTGTAGAGTGT|TTTGATAAATTCAAAGTGAATTCAACATTA	ATACCTGCACGTGCTCGTGTAGAGTGTTTT|GATAAATTCAAAGTGAATTCAACATTAGAA
NC_045512.2_pilon	17133	17137	Deletion	1	+	1761	1780	CATTTTGCTATTGGCCTAGCTCTCTACTAC|CCTTCTGCTCGCATAGTGTATACAGCTTGC	TTTGCTATTGGCCTAGCTCTCTACTACCCT|TCTGCTCGCATAGTGTATACAGCTTGCTCT
NC_045512.2_pilon	18824	18828	Deletion	1	+	1767	1831	CCTACAAAGCAACCATGATCTGTATTGTCA|AGTCCATGGTAATGCACATGTAGCTAGTTG	ACAAAGCAACCATGATCTGTATTGTCAAGT|CCATGGTAATGCACATGTAGCTAGTTGTGA
NC_045512.2_pilon	18915	18919	Deletion	1	+	5154	5217	CACGAGTGCTTTGTTAAGCGTGTTGACTGG|ACTATTGAATATCCTATAATTGGTGATGAA	GAGTGCTTTGTTAAGCGTGTTGACTGGACT|ATTGAATATCCTATAATTGGTGATGAACTG
NC_045512.2_pilon	28738	28742	Deletion	1	+	4188	3995	ATTGGCACCCGCAATCCTGCTAACAATGCT|GCAATCGTGCTACAACTTCCTCAAGGAACA	GGCACCCGCAATCCTGCTAACAATGCTGCA|ATCGTGCTACAACTTCCTCAAGGAACAACA
NC_045512.2_pilon	28632	28636	Deletion	1	+	7113	6501	CTACTACCTAGGAACTGGGCCAGAAGCTGG|ACTTCCCTATGGTGCTAACAAAGACGGCAT	CTACCTAGGAACTGGGCCAGAAGCTGGACT|TCCCTATGGTGCTAACAAAGACGGCATCAT
NC_045512.2_pilon	28766	28770	Deletion	1	+	3349	3281	CTGCAATCGTGCTACAACTTCCTCAAGGAA|CAACATTGCCAAAAGGCTTCTACGCAGAAG	CAATCGTGCTACAACTTCCTCAAGGAACAA|CATTGCCAAAAGGCTTCTACGCAGAAGGGA
NC_045512.2_pilon	28708	28712	Deletion	1	+	6174	6159	GAGGGAGCCTTGAATACACCAAAAGATCAC|ATTGGCACCCGCAATCCTGCTAACAATGCT	GGAGCCTTGAATACACCAAAAGATCACATT|GGCACCCGCAATCCTGCTAACAATGCTGCA
NC_045512.2_pilon	19698	19702	Deletion	1	+	4881	5025	GGACAACAGGGTGAAGTACCAGTTTCTATC|ATTAATAACACTGTTTACACAAAAGTTGAT	CAACAGGGTGAAGTACCAGTTTCTATCATT|AATAACACTGTTTACACAAAAGTTGATGGT
NC_045512.2_pilon	19608	19612	Deletion	1	+	6850	6786	TTTGATACTTATAACCTCTGGAACACTTTT|ACAAGACTTCAGAGTTTAGAAAATGTGGCT	GATACTTATAACCTCTGGAACACTTTTACA|AGACTTCAGAGTTTAGAAAATGTGGCTTTT
NC_045512.2_pilon	19682	19686	Deletion	1	+	4375	4410	TAAGGGACACTTTGATGGACAACAGGGTGA|AGTACCAGTTTCTATCATTAATAACACTGT	GGGACACTTTGATGGACAACAGGGTGAAGT|ACCAGTTTCTATCATTAATAACACTGTTTA
NC_045512.2_pilon	19701	19705	Deletion	1	+	5004	5115	CAACAGGGTGAAGTACCAGTTTCTATCATT|AATAACACTGTTTACACAAAAGTTGATGGT	CAGGGTGAAGTACCAGTTTCTATCATTAAT|AACACTGTTTACACAAAAGTTGATGGTGTT
NC_045512.2_pilon	3669	3673	Deletion	1	+	4864	4850	TGAAGACATTCAACTTCTTAAGAGTGCTTA|TGAAAATTTTAATCAGCACGAAGTTCTACT	AGACATTCAACTTCTTAAGAGTGCTTATGA|AAATTTTAATCAGCACGAAGTTCTACTTGC
NC_045512.2_pilon	3637	3641	Deletion	1	+	4516	4460	CTTCATGTTGTCGGCCCAAATGTTAACAAA|GGTGAAGACATTCAACTTCTTAAGAGTGCT	CATGTTGTCGGCCCAAATGTTAACAAAGGT|GAAGACATTCAACTTCTTAAGAGTGCTTAT
NC_045512.2_pilon	17392	17396	Deletion	1	+	6150	6021	TTTCAATGGCCACAAATTATGATTTGAGTG|TTGTCAATGCCAGATTACGTGCTAAGCACT	CAATGGCCACAAATTATGATTTGAGTGTTG|TCAATGCCAGATTACGTGCTAAGCACTATG
NC_045512.2_pilon	17278	17282	Deletion	1	+	5337	5275	CTCGTGTAGAGTGTTTTGATAAATTCAAAG|TGAATTCAACATTAGAACAGTATGTCTTTT	GTGTAGAGTGTTTTGATAAATTCAAAGTGA|ATTCAACATTAGAACAGTATGTCTTTTGTA
NC_045512.2_pilon	17270	17274	Deletion	1	+	5203	5219	TGCACGTGCTCGTGTAGAGTGTTTTGATAA|ATTCAAAGTGAATTCAACATTAGAACAGTA	ACGTGCTCGTGTAGAGTGTTTTGATAAATT|CAAAGTGAATTCAACATTAGAACAGTATGT
NC_045512.2_pilon	17233	17237	Deletion	1	+	3946	4068	AATATTTGCCTATAGATAAATGTAGTAGAA|TTATACCTGCACGTGCTCGTGTAGAGTGTT	ATTTGCCTATAGATAAATGTAGTAGAATTA|TACCTGCACGTGCTCGTGTAGAGTGTTTTG
NC_045512.2_pilon	17395	17399	Deletion	1	+	6068	6003	CAATGGCCACAAATTATGATTTGAGTGTTG|TCAATGCCAGATTACGTGCTAAGCACTATG	TGGCCACAAATTATGATTTGAGTGTTGTCA|ATGCCAGATTACGTGCTAAGCACTATGTGT
NC_045512.2_pilon	1233	1237	Deletion	1	+	4377	4499	CCAAATGTGCCTTTCAACTCTCATGAAGTG|TGATCATTGTGGTGAAACTTCATGGCAGAC	AATGTGCCTTTCAACTCTCATGAAGTGTGA|TCATTGTGGTGAAACTTCATGGCAGACGGG
NC_045512.2_pilon	2125	2129	Deletion	1	+	2129	2368	CAGTGGCTAACTAACATCTTTGGCACTGTT|TATGAAAAACTCAAACCCGTCCTTGATTGG	TGGCTAACTAACATCTTTGGCACTGTTTAT|GAAAAACTCAAACCCGTCCTTGATTGGCTT
NC_045512.2_pilon	2329	2333	Deletion	1	+	7490	7449	TTTAAGCTTGTAAATAAATTTTTGGCTTTG|TGTGCTGACTCTATCATTATTGGTGGAGCT	AAGCTTGTAAATAAATTTTTGGCTTTGTGT|GCTGACTCTATCATTATTGGTGGAGCTAAA
NC_045512.2_pilon	2181	2185	Deletion	1	+	4293	4503	TTGGCTTGAAGAGAAGTTTAAGGAAGGTGT|AGAGTTTCTTAGAGACGGTTGGGAAATTGT	GCTTGAAGAGAAGTTTAAGGAAGGTGTAGA|GTTTCTTAGAGACGGTTGGGAAATTGTTAA
NC_045512.2_pilon	2269	2273	Deletion	1	+	8478	8502	ATTGTCGGTGGACAAATTGTCACCTGTGCA|AAGGAAATTAAGGAGAGTGTTCAGACATTC	GTCGGTGGACAAATTGTCACCTGTGCAAAG|GAAATTAAGGAGAGTGTTCAGACATTCTTT
NC_045512.2_pilon	2152	2156	Deletion	1	+	3237	3285	GTTTATGAAAAACTCAAACCCGTCCTTGAT|TGGCTTGAAGAGAAGTTTAAGGAAGGTGTA	TATGAAAAACTCAAACCCGTCCTTGATTGG|CTTGAAGAGAAGTTTAAGGAAGGTGTAGAG
NC_045512.2_pilon	2263	2267	Deletion	1	+	8680	8602	TGTGAAATTGTCGGTGGACAAATTGTCACC|TGTGCAAAGGAAATTAAGGAGAGTGTTCAG	GAAATTGTCGGTGGACAAATTGTCACCTGT|GCAAAGGAAATTAAGGAGAGTGTTCAGACA
NC_045512.2_pilon	2309	2313	Deletion	1	+	7977	7943	AGGAGAGTGTTCAGACATTCTTTAAGCTTG|TAAATAAATTTTTGGCTTTGTGTGCTGACT	AGAGTGTTCAGACATTCTTTAAGCTTGTAA|ATAAATTTTTGGCTTTGTGTGCTGACTCTA
NC_045512.2_pilon	2327	2331	Deletion	1	+	7657	7456	TCTTTAAGCTTGTAAATAAATTTTTGGCTT|TGTGTGCTGACTCTATCATTATTGGTGGAG	TTAAGCTTGTAAATAAATTTTTGGCTTTGT|GTGCTGACTCTATCATTATTGGTGGAGCTA
NC_045512.2_pilon	1659	1663	Deletion	1	+	2733	2851	AAAAGAGAAAGTCAACATCAATATTGTTGG|TGACTTTAAACTTAATGAAGAGATCGCCAT	AGAGAAAGTCAACATCAATATTGTTGGTGA|CTTTAAACTTAATGAAGAGATCGCCATTAT
NC_045512.2_pilon	1821	1825	Deletion	1	+	4334	4379	TAAAGTTACAAAAGGAAAAGCTAAAAAAGG|TGCCTGGAATATTGGTGAACAGAAATCAAT	AGTTACAAAAGGAAAAGCTAAAAAAGGTGC|CTGGAATATTGGTGAACAGAAATCAATACT
NC_045512.2_pilon	1818	1823	Deletion	1	+	4390	4334	TTTTAAAGTTACAAAAGGAAAAGCTAAAAA|AGGTGCCTGGAATATTGGTGAACAGAAATC	AAAGTTACAAAAGGAAAAGCTAAAAAAGGT|GCCTGGAATATTGGTGAACAGAAATCAATA
NC_045512.2_pilon	1724	1728	Deletion	1	+	3395	3426	TGGCATCTTTTTCTGCTTCCACAAGTGCTT|TTGTGGAAACTGTGAAAGGTTTGGATTATA	CATCTTTTTCTGCTTCCACAAGTGCTTTTG|TGGAAACTGTGAAAGGTTTGGATTATAAAG
NC_045512.2_pilon	1626	1630	Deletion	1	+	2395	2579	AGGTCTTAATGACAACCTTCTTGAAATACT|CCAAAAAGAGAAAGTCAACATCAATATTGT	TCTTAATGACAACCTTCTTGAAATACTCCA|AAAAGAGAAAGTCAACATCAATATTGTTGG
NC_045512.2_pilon	26847	26851	Deletion	1	+	6971	6909	CTTTCAGACTGTTTGCGCGTACGCGTTCCA|TGTGGTCATTCAATCCAGAAACTAACATTC	TCAGACTGTTTGCGCGTACGCGTTCCATGT|GGTCATTCAATCCAGAAACTAACATTCTTC
NC_045512.2_pilon	26836	26840	Deletion	1	+	7049	7076	CTTCATTGCTTCTTTCAGACTGTTTGCGCG|TACGCGTTCCATGTGGTCATTCAATCCAGA	CATTGCTTCTTTCAGACTGTTTGCGCGTAC|GCGTTCCATGTGGTCATTCAATCCAGAAAC
NC_045512.2_pilon	26947	26951	Deletion	1	+	3304	3211	GCTTCTAGAAAGTGAACTCGTAATCGGAGC|TGTGATCCTTCGTGGACATCTTCGTATTGC	TCTAGAAAGTGAACTCGTAATCGGAGCTGT|GATCCTTCGTGGACATCTTCGTATTGCTGG
NC_045512.2_pilon	26852	26856	Deletion	1	+	6840	6439	AGACTGTTTGCGCGTACGCGTTCCATGTGG|TCATTCAATCCAGAAACTAACATTCTTCTC	CTGTTTGCGCGTACGCGTTCCATGTGGTCA|TTCAATCCAGAAACTAACATTCTTCTCAAC
NC_045512.2_pilon	26873	26877	Deletion	1	+	6102	6023	TCCATGTGGTCATTCAATCCAGAAACTAAC|ATTCTTCTCAACGTGCCACTCCATGGCACT	ATGTGGTCATTCAATCCAGAAACTAACATT|CTTCTCAACGTGCCACTCCATGGCACTATT
NC_045512.2_pilon	4532	4536	Deletion	1	+	2867	3200	AGGGTGTGGTTGATTATGGTGCTAGATTTT|ACTTTTACACCAGTAAAACAACTGTAGCGT	GTGTGGTTGATTATGGTGCTAGATTTTACT|TTTACACCAGTAAAACAACTGTAGCGTCAC
NC_045512.2_pilon	26802	26806	Deletion	1	+	7130	7334	TGGCTTGTCTTGTAGGCTTGATGTGGCTCA|GCTACTTCATTGCTTCTTTCAGACTGTTTG	CTTGTCTTGTAGGCTTGATGTGGCTCAGCT|ACTTCATTGCTTCTTTCAGACTGTTTGCGC
NC_045512.2_pilon	7463	7467	Deletion	1	+	3398	3345	TTTATTATGTATGGAAAAGTTATGTGCATG|TTGTAGACGGTTGTAATTCATCAACTTGTA	ATTATGTATGGAAAAGTTATGTGCATGTTG|TAGACGGTTGTAATTCATCAACTTGTATGA
NC_045512.2_pilon	7410	7414	Deletion	1	+	3663	3716	ACAAATGGCCCCGATTTCAGCTATGGTTAG|AATGTACATCTTCTTTGCATCATTTTATTA	AATGGCCCCGATTTCAGCTATGGTTAGAAT|GTACATCTTCTTTGCATCATTTTATTATGT
NC_045512.2_pilon	14894	14900	Deletion	1	+	5396	5114	TGTTGATAAGTACTTTGATTGTTACGATGG|TGGCTGTATTAATGCTAACCAAGTCATCGT	ATAAGTACTTTGATTGTTACGATGGTGGCT|GTATTAATGCTAACCAAGTCATCGTCAACA
NC_045512.2_pilon	14859	14863	Deletion	1	+	5898	5912	TGTGATATCAGACAACTACTATTTGTAGTT|GAAGTTGTTGATAAGTACTTTGATTGTTAC	GATATCAGACAACTACTATTTGTAGTTGAA|GTTGTTGATAAGTACTTTGATTGTTACGAT
NC_045512.2_pilon	26271	26275	Deletion	1	+	3360	3389	CTTATGTACTCATTCGTTTCGGAAGAGACA|GGTACGTTAATAGTTAATAGCGTACTTCTT	ATGTACTCATTCGTTTCGGAAGAGACAGGT|ACGTTAATAGTTAATAGCGTACTTCTTTTT
NC_045512.2_pilon	16283	16287	Deletion	1	+	2206	2192	TCTTTGCAATTCACAGACTTCATTAAGATG|TGGTGCTTGCATACGTAGACCATTCTTATG	TTGCAATTCACAGACTTCATTAAGATGTGG|TGCTTGCATACGTAGACCATTCTTATGTTG
NC_045512.2_pilon	16250	16254	Deletion	1	+	3351	3274	GCATACAGTCTTACAGGCTGTTGGGGCTTG|TGTTCTTTGCAATTCACAGACTTCATTAAG	TACAGTCTTACAGGCTGTTGGGGCTTGTGT|TCTTTGCAATTCACAGACTTCATTAAGATG
NC_045512.2_pilon	16178	16182	Deletion	1	+	3341	3325	TTCTGTTATGCTTACTAATGATAACACTTC|AAGGTATTGGGAACCTGAGTTTTATGAGGC	TGTTATGCTTACTAATGATAACACTTCAAG|GTATTGGGAACCTGAGTTTTATGAGGCTAT
NC_045512.2_pilon	14742	14746	Deletion	1	+	3025	3087	TCTAAGGGTTTCTTTAAGGAAGGAAGTTCT|GTTGAATTAAAACACTTCTTCTTTGCTCAG	AAGGGTTTCTTTAAGGAAGGAAGTTCTGTT|GAATTAAAACACTTCTTCTTTGCTCAGGAT
NC_045512.2_pilon	8579	8583	Deletion	1	+	3567	3760	GTGGTAAAATTGTTAATAATTGGTTGAAGC|AGTTAATTAAAGTTACACTTGTGTTCCTTT	GTAAAATTGTTAATAATTGGTTGAAGCAGT|TAATTAAAGTTACACTTGTGTTCCTTTTTG
NC_045512.2_pilon	254	258	Deletion	1	+	2125	2250	CAGCACATCTAGGTTTTGTCCGGGTGTGAC|CGAAAGGTAAGATGGAGAGCCTTGTCCCTG	CACATCTAGGTTTTGTCCGGGTGTGACCGA|AAGGTAAGATGGAGAGCCTTGTCCCTGGTT
NC_045512.2_pilon	23628	23632	Deletion	1	+	4346	4452	TTCTCCTCGGCGGGCACGTAGTGTAGCTAG|TCAATCCATCATTGCCTACACTATGTCACT	TCCTCGGCGGGCACGTAGTGTAGCTAGTCA|ATCCATCATTGCCTACACTATGTCACTTGG
NC_045512.2_pilon	23651	23655	Deletion	1	+	5274	5486	TAGCTAGTCAATCCATCATTGCCTACACTA|TGTCACTTGGTGCAGAAAATTCAGTTGCTT	CTAGTCAATCCATCATTGCCTACACTATGT|CACTTGGTGCAGAAAATTCAGTTGCTTACT
NC_045512.2_pilon	29064	29068	Deletion	1	+	4105	4049	TTCTAAGAAGCCTCGGCAAAAACGTACTGC|CACTAAAGCATACAATGTAACACAAGCTTT	TAAGAAGCCTCGGCAAAAACGTACTGCCAC|TAAAGCATACAATGTAACACAAGCTTTCGG
NC_045512.2_pilon	28964	28968	Deletion	1	+	2260	2306	TGCTGCTGCTTGACAGATTGAACCAGCTTG|AGAGCAAAATGTCTGGTAAAGGCCAACAAC	TGCTGCTTGACAGATTGAACCAGCTTGAGA|GCAAAATGTCTGGTAAAGGCCAACAACAAC
NC_045512.2_pilon	28926	28930	Deletion	1	+	1889	1960	TAGAATGGCTGGCAATGGCGGTGATGCTGC|TCTTGCTTTGCTGCTGCTTGACAGATTGAA	AATGGCTGGCAATGGCGGTGATGCTGCTCT|TGCTTTGCTGCTGCTTGACAGATTGAACCA
NC_045512.2_pilon	21606	21610	Deletion	1	+	5223	5071	TGTTTTATTGCCACTAGTCTCTAGTCAGTG|TGTTAATCTTACAACCAGAACTCAATTACC	TTTATTGCCACTAGTCTCTAGTCAGTGTGT|TAATCTTACAACCAGAACTCAATTACCCCC
NC_045512.2_pilon	5350	5354	Deletion	1	+	1755	1205	ATAGAGTTGAAGTTTAATCCACCTGCTCTA|CAAGATGCTTATTACAGAGCAAGGGCTGGT	GAGTTGAAGTTTAATCCACCTGCTCTACAA|GATGCTTATTACAGAGCAAGGGCTGGTGAA
NC_045512.2_pilon	21551	21555	Deletion	1	+	5435	5355	TGTTATTTCTAGTGATGTTCTTGTTAACAA|CTAAACGAACAATGTTTGTTTTTCTTGTTT	TATTTCTAGTGATGTTCTTGTTAACAACTA|AACGAACAATGTTTGTTTTTCTTGTTTTAT
NC_045512.2_pilon	26737	21552	Duplication	1	+	4799	5361	AGCTTGTTTTGTGCTTGCTGCTGTTTACAG|AATAAATTGGATCACCGGTGGAATTGCTAT	TGTTATTTCTAGTGATGTTCTTGTTAACAA|CTAAACGAACAATGTTTGTTTTTCTTGTTT
NC_045512.2_pilon	17432	17436	Deletion	1	+	2970	3128	CAGATTACGTGCTAAGCACTATGTGTACAT|TGGCGACCCTGCTCAATTACCTGCACCACG	ATTACGTGCTAAGCACTATGTGTACATTGG|CGACCCTGCTCAATTACCTGCACCACGCAC
NC_045512.2_pilon	17500	17504	Deletion	1	+	4218	4144	TAACTAAGGGCACACTAGAACCAGAATATT|TCAATTCAGTGTGTAGACTTATGAAAACTA	CTAAGGGCACACTAGAACCAGAATATTTCA|ATTCAGTGTGTAGACTTATGAAAACTATAG
NC_045512.2_pilon	17497	17501	Deletion	1	+	4182	4171	TGCTAACTAAGGGCACACTAGAACCAGAAT|ATTTCAATTCAGTGTGTAGACTTATGAAAA	TAACTAAGGGCACACTAGAACCAGAATATT|TCAATTCAGTGTGTAGACTTATGAAAACTA
NC_045512.2_pilon	6145	6149	Deletion	1	+	2959	3009	GCTTCAAGAGAGCTTAAAGTTACATTTTTC|CCTGACTTAAATGGTGATGTGGTGGCTATT	TCAAGAGAGCTTAAAGTTACATTTTTCCCT|GACTTAAATGGTGATGTGGTGGCTATTGAT
NC_045512.2_pilon	6262	6266	Deletion	1	+	2645	1156	ATTGTTTGGCATGTTAACAATGCAACTAAT|AAAGCCACGTATAAACCAAATACCTGGTGT	GTTTGGCATGTTAACAATGCAACTAATAAA|GCCACGTATAAACCAAATACCTGGTGTATA
NC_045512.2_pilon	6072	6076	Deletion	1	+	2294	2348	TAATTTTAAGTTTGTATGTGATAATATCAA|ATTTGCTGATGATTTAAACCAGTTAACTGG	TTTTAAGTTTGTATGTGATAATATCAAATT|TGCTGATGATTTAAACCAGTTAACTGGTTA
NC_045512.2_pilon	28430	28434	Deletion	1	+	1125	1131	AAGGTTTACCCAATAATACTGCGTCTTGGT|TCACCGCTCTCACTCAACATGGCAAGGAAG	GTTTACCCAATAATACTGCGTCTTGGTTCA|CCGCTCTCACTCAACATGGCAAGGAAGACC
NC_045512.2_pilon	26039	26043	Deletion	1	+	1841	1856	CTTCACTTCAGACTATTACCAGCTGTACTC|AACTCAATTGAGTACAGACACTGGTGTTGA	CACTTCAGACTATTACCAGCTGTACTCAAC|TCAATTGAGTACAGACACTGGTGTTGAACA
NC_045512.2_pilon	28292	28296	Deletion	1	+	1910	1965	AACAAACTAAAATGTCTGATAATGGACCCC|AAAATCAGCGAAATGCACCCCGCATTACGT	AAACTAAAATGTCTGATAATGGACCCCAAA|ATCAGCGAAATGCACCCCGCATTACGTTTG
NC_045512.2_pilon	28212	28216	Deletion	1	+	2633	2684	GTCTTGTAGTGCGTTGTTCGTTCTATGAAG|ACTTTTTAGAGTATCATGACGTTCGTGTTG	TTGTAGTGCGTTGTTCGTTCTATGAAGACT|TTTTAGAGTATCATGACGTTCGTGTTGTTT
NC_045512.2_pilon	28281	28285	Deletion	1	+	2573	2550	TCATCTAAACGAACAAACTAAAATGTCTGA|TAATGGACCCCAAAATCAGCGAAATGCACC	TCTAAACGAACAAACTAAAATGTCTGATAA|TGGACCCCAAAATCAGCGAAATGCACCCCG
NC_045512.2_pilon	22349	22353	Deletion	1	+	1556	1558	ATTCTTCTTCAGGTTGGACAGCTGGTGCTG|CAGCTTATTATGTGGGTTATCTTCAACCTA	CTTCTTCAGGTTGGACAGCTGGTGCTGCAG|CTTATTATGTGGGTTATCTTCAACCTAGGA
NC_045512.2_pilon	22264	22268	Deletion	1	+	2430	2477	CCATTGGTAGATTTGCCAATAGGTATTAAC|ATCACTAGGTTTCAAACTTTACTTGCTTTA	TTGGTAGATTTGCCAATAGGTATTAACATC|ACTAGGTTTCAAACTTTACTTGCTTTACAT
NC_045512.2_pilon	21851	21855	Deletion	1	+	2801	2847	ATGATGGTGTTTATTTTGCTTCCACTGAGA|AGTCTAACATAATAAGAGGCTGGATTTTTG	ATGGTGTTTATTTTGCTTCCACTGAGAAGT|CTAACATAATAAGAGGCTGGATTTTTGGTA
NC_045512.2_pilon	3169	3173	Deletion	1	+	5032	4950	CCTTTGGAATTTGGTGCCACTTCTGCTGCT|CTTCAACCTGAAGAAGAGCAAGAAGAAGAT	TTGGAATTTGGTGCCACTTCTGCTGCTCTT|CAACCTGAAGAAGAGCAAGAAGAAGATTGG
NC_045512.2_pilon	21894	21898	Deletion	1	+	2689	2867	AAGAGGCTGGATTTTTGGTACTACTTTAGA|TTCGAAGACCCAGTCCCTACTTATTGTTAA	AGGCTGGATTTTTGGTACTACTTTAGATTC|GAAGACCCAGTCCCTACTTATTGTTAATAA
NC_045512.2_pilon	3226	3230	Deletion	1	+	3885	3838	GATTGGTTAGATGATGATAGTCAACAAACT|GTTGGTCAACAAGACGGCAGTGAGGACAAT	TGGTTAGATGATGATAGTCAACAAACTGTT|GGTCAACAAGACGGCAGTGAGGACAATCAG
NC_045512.2_pilon	3119	3123	Deletion	1	+	4696	4774	AGCCATCAACTCAATATGAGTATGGTACTG|AAGATGATTACCAAGGTAAACCTTTGGAAT	CATCAACTCAATATGAGTATGGTACTGAAG|ATGATTACCAAGGTAAACCTTTGGAATTTG
NC_045512.2_pilon	22863	22867	Deletion	1	+	2746	2834	ATTACCAGATGATTTTACAGGCTGCGTTAT|AGCTTGGAATTCTAACAATCTTGATTCTAA	ACCAGATGATTTTACAGGCTGCGTTATAGC|TTGGAATTCTAACAATCTTGATTCTAAGGT
NC_045512.2_pilon	22923	22927	Deletion	1	+	4179	4268	GGTTGGTGGTAATTATAATTACCTGTATAG|ATTGTTTAGGAAGTCTAATCTCAAACCTTT	TGGTGGTAATTATAATTACCTGTATAGATT|GTTTAGGAAGTCTAATCTCAAACCTTTTGA
NC_045512.2_pilon	9852	9856	Deletion	1	+	1748	1807	TAAAGAAATGTATCTAAAGTTGCGTAGTGA|TGTGCTATTACCTCTTACGCAATATAATAG	AGAAATGTATCTAAAGTTGCGTAGTGATGT|GCTATTACCTCTTACGCAATATAATAGATA
NC_045512.2_pilon	16622	16626	Deletion	1	+	2052	2010	TTACATTTTAGCTAACACCTGTACTGAAAG|ACTCAAGCTTTTTGCAGCAGAAACGCTCAA	CATTTTAGCTAACACCTGTACTGAAAGACT|CAAGCTTTTTGCAGCAGAAACGCTCAAAGC
NC_045512.2_pilon	16578	16582	Deletion	1	+	2402	2409	GACTTTAATGCAATTGCAACATGTGACTGG|ACAAATGCTGGTGATTACATTTTAGCTAAC	TTTAATGCAATTGCAACATGTGACTGGACA|AATGCTGGTGATTACATTTTAGCTAACACC
NC_045512.2_pilon	8851	8855	Deletion	1	+	7548	7486	TTGATTGCTGCAGTCATAACAAGAGAAGTG|GGTTTTGTCGTGCCTGGTTTGCCTGGCACG	ATTGCTGCAGTCATAACAAGAGAAGTGGGT|TTTGTCGTGCCTGGTTTGCCTGGCACGATA
NC_045512.2_pilon	8805	8809	Deletion	1	+	6567	6697	GTTTAGCCAGCGTGGTGGTAGTTATACTAA|TGACAAAGCTTGCCCATTGATTGCTGCAGT	TAGCCAGCGTGGTGGTAGTTATACTAATGA|CAAAGCTTGCCCATTGATTGCTGCAGTCAT
NC_045512.2_pilon	9015	9019	Deletion	1	+	2317	2301	CTTTGCAACATCAGCTTGTGTTTTGGCTGC|TGAATGTACAATTTTTAAAGATGCTTCTGG	TGCAACATCAGCTTGTGTTTTGGCTGCTGA|ATGTACAATTTTTAAAGATGCTTCTGGTAA
NC_045512.2_pilon	14889	14893	Deletion	1	+	6220	5335	GAAGTTGTTGATAAGTACTTTGATTGTTAC|GATGGTGGCTGTATTAATGCTAACCAAGTC	GTTGTTGATAAGTACTTTGATTGTTACGAT|GGTGGCTGTATTAATGCTAACCAAGTCATC
NC_045512.2_pilon	14802	14806	Deletion	1	+	4558	4998	GATGGTAATGCTGCTATCAGCGATTATGAC|TACTATCGTTATAATCTACCAACAATGTGT	GGTAATGCTGCTATCAGCGATTATGACTAC|TATCGTTATAATCTACCAACAATGTGTGAT
NC_045512.2_pilon	21838	21842	Deletion	1	+	2698	2702	GTCCTACCATTTAATGATGGTGTTTATTTT|GCTTCCACTGAGAAGTCTAACATAATAAGA	CTACCATTTAATGATGGTGTTTATTTTGCT|TCCACTGAGAAGTCTAACATAATAAGAGGC
NC_045512.2_pilon	21826	21830	Deletion	1	+	2613	2625	TTTGATAACCCTGTCCTACCATTTAATGAT|GGTGTTTATTTTGCTTCCACTGAGAAGTCT	GATAACCCTGTCCTACCATTTAATGATGGT|GTTTATTTTGCTTCCACTGAGAAGTCTAAC
NC_045512.2_pilon	24417	24421	Deletion	1	+	2395	2416	AAGTGCACTTGGAAAACTTCAAGATGTGGT|CAACCAAAATGCACAAGCTTTAAACACGCT	TGCACTTGGAAAACTTCAAGATGTGGTCAA|CCAAAATGCACAAGCTTTAAACACGCTTGT
NC_045512.2_pilon	27161	27165	Deletion	1	+	5279	5528	TATAAATTAAACACAGACCATTCCAGTAGC|AGTGACAATATTGCTTTGCTTGTACAGTAA	AAATTAAACACAGACCATTCCAGTAGCAGT|GACAATATTGCTTTGCTTGTACAGTAAGTG
NC_045512.2_pilon	27294	27298	Deletion	1	+	6061	5781	TTTAAAGTTTCCATTTGGAATCTTGATTAC|ATCATAAACCTCATAATTAAAAATTTATCT	AAAGTTTCCATTTGGAATCTTGATTACATC|ATAAACCTCATAATTAAAAATTTATCTAAG
NC_045512.2_pilon	27292	27296	Deletion	1	+	6041	5822	CTTTTAAAGTTTCCATTTGGAATCTTGATT|ACATCATAAACCTCATAATTAAAAATTTAT	TTAAAGTTTCCATTTGGAATCTTGATTACA|TCATAAACCTCATAATTAAAAATTTATCTA
NC_045512.2_pilon	27265	27296	Deletion	1	+	6641	5822	CAGAGATATTACTAATTATTATGAGGACTT|TTAAAGTTTCCATTTGGAATCTTGATTACA	TTAAAGTTTCCATTTGGAATCTTGATTACA|TCATAAACCTCATAATTAAAAATTTATCTA
NC_045512.2_pilon	27291	27295	Deletion	1	+	6182	5901	ACTTTTAAAGTTTCCATTTGGAATCTTGAT|TACATCATAAACCTCATAATTAAAAATTTA	TTTAAAGTTTCCATTTGGAATCTTGATTAC|ATCATAAACCTCATAATTAAAAATTTATCT
NC_045512.2_pilon	27281	27285	Deletion	1	+	6460	6221	TATTATGAGGACTTTTAAAGTTTCCATTTG|GAATCTTGATTACATCATAAACCTCATAAT	TATGAGGACTTTTAAAGTTTCCATTTGGAA|TCTTGATTACATCATAAACCTCATAATTAA
NC_045512.2_pilon	7028	7032	Deletion	1	+	2609	2614	ACTCAACCGCTGCTTTAGGTGTTTTAATGT|CTAATTTAGGCATGCCTTCTTACTGTACTG	CAACCGCTGCTTTAGGTGTTTTAATGTCTA|ATTTAGGCATGCCTTCTTACTGTACTGGTT
NC_045512.2_pilon	27212	27216	Deletion	1	+	6227	6224	GTACAGTAAGTGACAACAGATGTTTCATCT|CGTTGACTTTCAGGTTACTATAGCAGAGAT	CAGTAAGTGACAACAGATGTTTCATCTCGT|TGACTTTCAGGTTACTATAGCAGAGATATT
NC_045512.2_pilon	29289	29293	Deletion	1	+	4978	4984	GTGGTTGACCTACACAGGTGCCATCAAATT|GGATGACAAAGATCCAAATTTCAAAGATCA	GTTGACCTACACAGGTGCCATCAAATTGGA|TGACAAAGATCCAAATTTCAAAGATCAAGT
NC_045512.2_pilon	29131	29135	Deletion	1	+	5646	5814	CGTGGTCCAGAACAAACCCAAGGAAATTTT|GGGGACCAGGAACTAATCAGACAAGGAACT	GGTCCAGAACAAACCCAAGGAAATTTTGGG|GACCAGGAACTAATCAGACAAGGAACTGAT
NC_045512.2_pilon	29277	29281	Deletion	1	+	5155	5086	ACCTTCGGGAACGTGGTTGACCTACACAGG|TGCCATCAAATTGGATGACAAAGATCCAAA	TTCGGGAACGTGGTTGACCTACACAGGTGC|CATCAAATTGGATGACAAAGATCCAAATTT
NC_045512.2_pilon	29100	29104	Deletion	1	+	4561	4856	AGCATACAATGTAACACAAGCTTTCGGCAG|ACGTGGTCCAGAACAAACCCAAGGAAATTT	ATACAATGTAACACAAGCTTTCGGCAGACG|TGGTCCAGAACAAACCCAAGGAAATTTTGG
NC_045512.2_pilon	3669	29205	Deletion	1	+	4864	6313	TGAAGACATTCAACTTCTTAAGAGTGCTTA|TGAAAATTTTAATCAGCACGAAGTTCTACT	GGCCGCAAATTGCACAATTTGCCCCCAGCG|CTTCAGCGTTCTTCGGAATGTCGCGCATTG
NC_045512.2_pilon	29298	29302	Deletion	1	+	4967	5104	CTACACAGGTGCCATCAAATTGGATGACAA|AGATCCAAATTTCAAAGATCAAGTCATTTT	CACAGGTGCCATCAAATTGGATGACAAAGA|TCCAAATTTCAAAGATCAAGTCATTTTGCT
NC_045512.2_pilon	21565	21569	Deletion	1	+	5360	5306	ATGTTCTTGTTAACAACTAAACGAACAATG|TTTGTTTTTCTTGTTTTATTGCCACTAGTC	TTCTTGTTAACAACTAAACGAACAATGTTT|GTTTTTCTTGTTTTATTGCCACTAGTCTCT
NC_045512.2_pilon	26990	26994	Deletion	1	+	1853	1924	GGACATCTTCGTATTGCTGGACACCATCTA|GGACGCTGTGACATCAAGGACCTGCCTAAA	CATCTTCGTATTGCTGGACACCATCTAGGA|CGCTGTGACATCAAGGACCTGCCTAAAGAA
NC_045512.2_pilon	27037	27041	Deletion	1	+	2137	2234	GGACCTGCCTAAAGAAATCACTGTTGCTAC|ATCACGAACGCTTTCTTATTACAAATTGGG	CCTGCCTAAAGAAATCACTGTTGCTACATC|ACGAACGCTTTCTTATTACAAATTGGGAGC
NC_045512.2_pilon	17864	17868	Deletion	1	+	2136	2160	TGATTCATCACAGGGCTCAGAATATGACTA|TGTCATATTCACTCAAACCACTGAAACAGC	TTCATCACAGGGCTCAGAATATGACTATGT|CATATTCACTCAAACCACTGAAACAGCTCA
NC_045512.2_pilon	18083	18087	Deletion	1	+	4246	4311	AGGACTCTTTAAAGATTGTAGTAAGGTAAT|CACTGGGTTACATCCTACACAGGCACCTAC	ACTCTTTAAAGATTGTAGTAAGGTAATCAC|TGGGTTACATCCTACACAGGCACCTACACA
NC_045512.2_pilon	17966	17970	Deletion	1	+	4604	4341	AGCAAAAGTAGGCATACTTTGCATAATGTC|TGATAGAGACCTTTATGACAAGTTGCAATT	AAAAGTAGGCATACTTTGCATAATGTCTGA|TAGAGACCTTTATGACAAGTTGCAATTTAC
NC_045512.2_pilon	18060	18064	Deletion	1	+	3972	3974	ACTTTACAAGCTGAAAATGTAACAGGACTC|TTTAAAGATTGTAGTAAGGTAATCACTGGG	TTACAAGCTGAAAATGTAACAGGACTCTTT|AAAGATTGTAGTAAGGTAATCACTGGGTTA
NC_045512.2_pilon	16084	16088	Deletion	1	+	3442	3552	ATCCTAATCAGGAGTATGCTGATGTCTTTC|ATTTGTACTTACAATACATAAGAAAGCTAC	CTAATCAGGAGTATGCTGATGTCTTTCATT|TGTACTTACAATACATAAGAAAGCTACATG
NC_045512.2_pilon	5610	5614	Deletion	1	+	3379	3364	CACACTTTCTTATGAACAATTTAAGAAAGG|TGTTCAGATACCTTGTACGTGTGGTAAACA	ACTTTCTTATGAACAATTTAAGAAAGGTGT|TCAGATACCTTGTACGTGTGGTAAACAAGC
NC_045512.2_pilon	11691	11695	Deletion	1	+	1124	1111	ACTCAACCGCTACTTTAGACTGACTCTTGG|TGTTTATGATTACTTAGTTTCTACACAGGA	CAACCGCTACTTTAGACTGACTCTTGGTGT|TTATGATTACTTAGTTTCTACACAGGAGTT
NC_045512.2_pilon	29185	29189	Deletion	1	+	7056	7092	GGAACTGATTACAAACATTGGCCGCAAATT|GCACAATTTGCCCCCAGCGCTTCAGCGTTC	ACTGATTACAAACATTGGCCGCAAATTGCA|CAATTTGCCCCCAGCGCTTCAGCGTTCTTC
NC_045512.2_pilon	25465	25469	Deletion	1	+	2879	2854	TGAAGCAAGGTGAAATCAAGGATGCTACTC|CTTCAGATTTTGTTCGCGCTACTGCAACGA	AGCAAGGTGAAATCAAGGATGCTACTCCTT|CAGATTTTGTTCGCGCTACTGCAACGATAC
NC_045512.2_pilon	21041	21046	Deletion	1	+	3056	3156	ACATACAGCTAATAAATGGGATCTCATTAT|TAGTGATATGTACGACCCTAAGACTAAAAA	ACAGCTAATAAATGGGATCTCATTATTAGT|GATATGTACGACCCTAAGACTAAAAATGTT
NC_045512.2_pilon	21034	21038	Deletion	1	+	3026	3044	CAACTGTACATACAGCTAATAAATGGGATC|TCATTATTAGTGATATGTACGACCCTAAGA	CTGTACATACAGCTAATAAATGGGATCTCA|TTATTAGTGATATGTACGACCCTAAGACTA
NC_045512.2_pilon	20917	20921	Deletion	1	+	2697	2789	GAGTTGCACCAGGTACAGCTGTTTTAAGAC|AGTGGTTGCCTACGGGTACGCTGCTTGTCG	TTGCACCAGGTACAGCTGTTTTAAGACAGT|GGTTGCCTACGGGTACGCTGCTTGTCGATT
NC_045512.2_pilon	23489	23493	Deletion	1	+	2817	2821	GGCGTGTTTATTCTACAGGTTCTAATGTTT|TTCAAACACGTGCAGGCTGTTTAATAGGGG	GTGTTTATTCTACAGGTTCTAATGTTTTTC|AAACACGTGCAGGCTGTTTAATAGGGGCTG
NC_045512.2_pilon	12955	12959	Deletion	1	+	6664	6751	AAAGGTCCTAAAGTGAAGTATTTATACTTT|ATTAAAGGATTAAACAACCTAAATAGAGGT	GGTCCTAAAGTGAAGTATTTATACTTTATT|AAAGGATTAAACAACCTAAATAGAGGTATG
NC_045512.2_pilon	12890	12894	Deletion	1	+	5942	6053	GTGATGGAACTGGTACTATCTATACAGAAC|TGGAACCACCTTGTAGGTTTGTTACAGACA	ATGGAACTGGTACTATCTATACAGAACTGG|AACCACCTTGTAGGTTTGTTACAGACACAC
NC_045512.2_pilon	11012	11016	Deletion	1	+	8055	8010	AAAGAACAATCAAGGGTACACACCACTGGT|TGTTACTCACAATTTTGACTTCACTTTTAG	GAACAATCAAGGGTACACACCACTGGTTGT|TACTCACAATTTTGACTTCACTTTTAGTTT
NC_045512.2_pilon	11025	11029	Deletion	1	+	8894	9429	GGGTACACACCACTGGTTGTTACTCACAAT|TTTGACTTCACTTTTAGTTTTAGTCCAGAG	TACACACCACTGGTTGTTACTCACAATTTT|GACTTCACTTTTAGTTTTAGTCCAGAGTAC
NC_045512.2_pilon	11097	11111	Deletion	1	+	5391	5291	TTTGTTCTTTTTTTTGTATGAAAATGCCTT|TTTACCTTTTGCTATGGGTATTATTGCTAT	TTGTATGAAAATGCCTTTTTACCTTTTGCT|ATGGGTATTATTGCTATGTCTGCTTTTGCA
NC_045512.2_pilon	11042	11046	Deletion	1	+	9695	9687	TGTTACTCACAATTTTGACTTCACTTTTAG|TTTTAGTCCAGAGTACTCAATGGTCTTTGT	TACTCACAATTTTGACTTCACTTTTAGTTT|TAGTCCAGAGTACTCAATGGTCTTTGTTCT
NC_045512.2_pilon	11152	11156	Deletion	1	+	6442	6424	GCTATGTCTGCTTTTGCAATGATGTTTGTC|AAACATAAGCATGCATTTCTCTGTTTGTTT	ATGTCTGCTTTTGCAATGATGTTTGTCAAA|CATAAGCATGCATTTCTCTGTTTGTTTTTG
NC_045512.2_pilon	10972	10976	Deletion	1	+	6647	6609	GTTAGACAATGCTCAGGTGTTACTTTCCAA|AGTGCAGTGAAAAGAACAATCAAGGGTACA	AGACAATGCTCAGGTGTTACTTTCCAAAGT|GCAGTGAAAAGAACAATCAAGGGTACACAC
NC_045512.2_pilon	11031	11035	Deletion	1	+	9368	9402	ACACCACTGGTTGTTACTCACAATTTTGAC|TTCACTTTTAGTTTTAGTCCAGAGTACTCA	CCACTGGTTGTTACTCACAATTTTGACTTC|ACTTTTAGTTTTAGTCCAGAGTACTCAATG
NC_045512.2_pilon	11029	11033	Deletion	1	+	9429	9398	ACACACCACTGGTTGTTACTCACAATTTTG|ACTTCACTTTTAGTTTTAGTCCAGAGTACT	CACCACTGGTTGTTACTCACAATTTTGACT|TCACTTTTAGTTTTAGTCCAGAGTACTCAA
NC_045512.2_pilon	10968	10972	Deletion	1	+	6580	6647	TGTTGTTAGACAATGCTCAGGTGTTACTTT|CCAAAGTGCAGTGAAAAGAACAATCAAGGG	TGTTAGACAATGCTCAGGTGTTACTTTCCA|AAGTGCAGTGAAAAGAACAATCAAGGGTAC
NC_045512.2_pilon	11034	11038	Deletion	1	+	9523	9477	CCACTGGTTGTTACTCACAATTTTGACTTC|ACTTTTAGTTTTAGTCCAGAGTACTCAATG	CTGGTTGTTACTCACAATTTTGACTTCACT|TTTAGTTTTAGTCCAGAGTACTCAATGGTC
NC_045512.2_pilon	11033	11037	Deletion	1	+	9398	9507	ACCACTGGTTGTTACTCACAATTTTGACTT|CACTTTTAGTTTTAGTCCAGAGTACTCAAT	ACTGGTTGTTACTCACAATTTTGACTTCAC|TTTTAGTTTTAGTCCAGAGTACTCAATGGT
NC_045512.2_pilon	11048	11052	Deletion	1	+	9696	9641	TCACAATTTTGACTTCACTTTTAGTTTTAG|TCCAGAGTACTCAATGGTCTTTGTTCTTTT	CAATTTTGACTTCACTTTTAGTTTTAGTCC|AGAGTACTCAATGGTCTTTGTTCTTTTTTT
NC_045512.2_pilon	11026	11030	Deletion	1	+	8970	9384	GGTACACACCACTGGTTGTTACTCACAATT|TTGACTTCACTTTTAGTTTTAGTCCAGAGT	ACACACCACTGGTTGTTACTCACAATTTTG|ACTTCACTTTTAGTTTTAGTCCAGAGTACT
NC_045512.2_pilon	10965	10969	Deletion	1	+	6852	6585	TGATGTTGTTAGACAATGCTCAGGTGTTAC|TTTCCAAAGTGCAGTGAAAAGAACAATCAA	TGTTGTTAGACAATGCTCAGGTGTTACTTT|CCAAAGTGCAGTGAAAAGAACAATCAAGGG
NC_045512.2_pilon	10979	10983	Deletion	1	+	6832	7116	AATGCTCAGGTGTTACTTTCCAAAGTGCAG|TGAAAAGAACAATCAAGGGTACACACCACT	GCTCAGGTGTTACTTTCCAAAGTGCAGTGA|AAAGAACAATCAAGGGTACACACCACTGGT
NC_045512.2_pilon	10916	10920	Deletion	1	+	4150	4542	GACGTACCATATTGGGTAGTGCTTTATTAG|AAGATGAATTTACACCTTTTGATGTTGTTA	GTACCATATTGGGTAGTGCTTTATTAGAAG|ATGAATTTACACCTTTTGATGTTGTTAGAC
NC_045512.2_pilon	10943	10947	Deletion	1	+	5742	6039	TAGAAGATGAATTTACACCTTTTGATGTTG|TTAGACAATGCTCAGGTGTTACTTTCCAAA	AAGATGAATTTACACCTTTTGATGTTGTTA|GACAATGCTCAGGTGTTACTTTCCAAAGTG
NC_045512.2_pilon	2547	2551	Deletion	1	+	2237	2235	GTTAACAGAGGAAGTTGTCTTGAAAACTGG|TGATTTACAACCATTAGAACAACCTACTAG	AACAGAGGAAGTTGTCTTGAAAACTGGTGA|TTTACAACCATTAGAACAACCTACTAGTGA
NC_045512.2_pilon	2578	2582	Deletion	1	+	2056	2055	GATTTACAACCATTAGAACAACCTACTAGT|GAAGCTGTTGAAGCTCCATTGGTTGGTACA	TTACAACCATTAGAACAACCTACTAGTGAA|GCTGTTGAAGCTCCATTGGTTGGTACACCA
NC_045512.2_pilon	5232	5236	Deletion	1	+	1338	1407	CATGTCAGCATTAAATCACACTAAAAAGTG|GAAATACCCACAAGTTAATGGTTTAACTTC	GTCAGCATTAAATCACACTAAAAAGTGGAA|ATACCCACAAGTTAATGGTTTAACTTCTAT
NC_045512.2_pilon	6456	6460	Deletion	1	+	2441	2391	TCCTACCATACAGAAAGACGTTCTTGAGTG|TAATGTGAAAACTACCGAAGTTGTAGGAGA	TACCATACAGAAAGACGTTCTTGAGTGTAA|TGTGAAAACTACCGAAGTTGTAGGAGACAT
NC_045512.2_pilon	23670	23674	Deletion	1	+	6241	6443	TGCCTACACTATGTCACTTGGTGCAGAAAA|TTCAGTTGCTTACTCTAATAACTCTATTGC	CTACACTATGTCACTTGGTGCAGAAAATTC|AGTTGCTTACTCTAATAACTCTATTGCCAT
NC_045512.2_pilon	23585	23589	Deletion	1	+	1643	1771	CCATTGGTGCAGGTATATGCGCTAGTTATC|AGACTCAGACTAATTCTCCTCGGCGGGCAC	TTGGTGCAGGTATATGCGCTAGTTATCAGA|CTCAGACTAATTCTCCTCGGCGGGCACGTA
NC_045512.2_pilon	23616	23620	Deletion	1	+	3811	4004	GACTCAGACTAATTCTCCTCGGCGGGCACG|TAGTGTAGCTAGTCAATCCATCATTGCCTA	TCAGACTAATTCTCCTCGGCGGGCACGTAG|TGTAGCTAGTCAATCCATCATTGCCTACAC
NC_045512.2_pilon	12707	12711	Deletion	1	+	4721	4676	AATTACAGAATAATGAGCTTAGTCCTGTTG|CACTACGACAGATGTCTTGTGCTGCCGGTA	TACAGAATAATGAGCTTAGTCCTGTTGCAC|TACGACAGATGTCTTGTGCTGCCGGTACTA
NC_045512.2_pilon	12674	12678	Deletion	1	+	5849	5608	TTGTAACAGCTTTAAGGGCCAATTCTGCTG|TCAAATTACAGAATAATGAGCTTAGTCCTG	TAACAGCTTTAAGGGCCAATTCTGCTGTCA|AATTACAGAATAATGAGCTTAGTCCTGTTG
NC_045512.2_pilon	12543	12547	Deletion	1	+	3680	3750	GTGTGATGGTACAACATTTACTTATGCATC|AGCATTGTGGGAAATCCAACAGGTTGTAGA	TGATGGTACAACATTTACTTATGCATCAGC|ATTGTGGGAAATCCAACAGGTTGTAGATGC
NC_045512.2_pilon	12594	12598	Deletion	1	+	5218	5494	GGTTGTAGATGCAGATAGTAAAATTGTTCA|ACTTAGTGAAATTAGTATGGACAATTCACC	TGTAGATGCAGATAGTAAAATTGTTCAACT|TAGTGAAATTAGTATGGACAATTCACCTAA
NC_045512.2_pilon	11381	11385	Deletion	1	+	7003	7815	CAGCAAGAACTGTGTATGATGATGGTGCTA|GGAGAGTGTGGACACTTATGAATGTCTTGA	CAAGAACTGTGTATGATGATGGTGCTAGGA|GAGTGTGGACACTTATGAATGTCTTGACAC
NC_045512.2_pilon	11436	11440	Deletion	1	+	10061	9920	CTTGACACTCGTTTATAAAGTTTATTATGG|TAATGCTTTAGATCAAGCCATTTCCATGTG	GACACTCGTTTATAAAGTTTATTATGGTAA|TGCTTTAGATCAAGCCATTTCCATGTGGGC
NC_045512.2_pilon	11462	11466	Deletion	1	+	9468	9449	ATGGTAATGCTTTAGATCAAGCCATTTCCA|TGTGGGCTCTTATAATCTCTGTTACTTCTA	GTAATGCTTTAGATCAAGCCATTTCCATGT|GGGCTCTTATAATCTCTGTTACTTCTAACT
NC_045512.2_pilon	11405	11409	Deletion	1	+	9100	9230	GTGCTAGGAGAGTGTGGACACTTATGAATG|TCTTGACACTCGTTTATAAAGTTTATTATG	CTAGGAGAGTGTGGACACTTATGAATGTCT|TGACACTCGTTTATAAAGTTTATTATGGTA
NC_045512.2_pilon	11474	11478	Deletion	1	+	9252	9185	TAGATCAAGCCATTTCCATGTGGGCTCTTA|TAATCTCTGTTACTTCTAACTACTCAGGTG	ATCAAGCCATTTCCATGTGGGCTCTTATAA|TCTCTGTTACTTCTAACTACTCAGGTGTAG
NC_045512.2_pilon	11401	11405	Deletion	1	+	8933	9100	GATGGTGCTAGGAGAGTGTGGACACTTATG|AATGTCTTGACACTCGTTTATAAAGTTTAT	GGTGCTAGGAGAGTGTGGACACTTATGAAT|GTCTTGACACTCGTTTATAAAGTTTATTAT
NC_045512.2_pilon	14896	14900	Deletion	1	+	5268	5114	TTGATAAGTACTTTGATTGTTACGATGGTG|GCTGTATTAATGCTAACCAAGTCATCGTCA	ATAAGTACTTTGATTGTTACGATGGTGGCT|GTATTAATGCTAACCAAGTCATCGTCAACA
NC_045512.2_pilon	14808	14812	Deletion	1	+	5116	5236	AATGCTGCTATCAGCGATTATGACTACTAT|CGTTATAATCTACCAACAATGTGTGATATC	GCTGCTATCAGCGATTATGACTACTATCGT|TATAATCTACCAACAATGTGTGATATCAGA
NC_045512.2_pilon	10565	10569	Deletion	1	+	3004	3071	ACATGCACCATATGGAATTACCAACTGGAG|TTCATGCTGGCACAGACTTAGAAGGTAACT	TGCACCATATGGAATTACCAACTGGAGTTC|ATGCTGGCACAGACTTAGAAGGTAACTTTT
NC_045512.2_pilon	16901	16905	Deletion	1	+	1387	1437	AGGTACAACAACTTACAAATTAAATGTTGG|TGATTATTTTGTGCTGACATCACATACAGT	TACAACAACTTACAAATTAAATGTTGGTGA|TTATTTTGTGCTGACATCACATACAGTAAT
NC_045512.2_pilon	16808	16812	Deletion	1	+	1941	1907	CTTTACTGGTTATCGTGTAACTAAAAACAG|TAAAGTACAAATAGGAGAGTACACCTTTGA	TACTGGTTATCGTGTAACTAAAAACAGTAA|AGTACAAATAGGAGAGTACACCTTTGAAAA
NC_045512.2_pilon	12893	12897	Deletion	1	+	6042	6126	ATGGAACTGGTACTATCTATACAGAACTGG|AACCACCTTGTAGGTTTGTTACAGACACAC	GAACTGGTACTATCTATACAGAACTGGAAC|CACCTTGTAGGTTTGTTACAGACACACCTA
NC_045512.2_pilon	17934	17938	Deletion	1	+	4109	4201	AATGTAAACAGATTTAATGTTGCTATTACC|AGAGCAAAAGTAGGCATACTTTGCATAATG	GTAAACAGATTTAATGTTGCTATTACCAGA|GCAAAAGTAGGCATACTTTGCATAATGTCT
NC_045512.2_pilon	22842	22846	Deletion	1	+	2468	2606	GATTGCTGATTATAATTATAAATTACCAGA|TGATTTTACAGGCTGCGTTATAGCTTGGAA	TGCTGATTATAATTATAAATTACCAGATGA|TTTTACAGGCTGCGTTATAGCTTGGAATTC
NC_045512.2_pilon	18167	18171	Deletion	1	+	2224	2182	CAAAACTGAAGGTTTATGTGTTGACATACC|TGGCATACCTAAGGACATGACCTATAGAAG	AACTGAAGGTTTATGTGTTGACATACCTGG|CATACCTAAGGACATGACCTATAGAAGACT
NC_045512.2_pilon	1231	1235	Deletion	1	+	4393	4500	AACCAAATGTGCCTTTCAACTCTCATGAAG|TGTGATCATTGTGGTGAAACTTCATGGCAG	CAAATGTGCCTTTCAACTCTCATGAAGTGT|GATCATTGTGGTGAAACTTCATGGCAGACG
NC_045512.2_pilon	6046	6055	Deletion	1	+	3526	3604	CAACCATATCCAAACGCAAGCTTCGATAAT|TTTAAGTTTGTATGTGATAATATCAAATTT	TCCAAACGCAAGCTTCGATAATTTTAAGTT|TGTATGTGATAATATCAAATTTGCTGATGA
NC_045512.2_pilon	6047	6051	Deletion	1	+	3604	3651	AACCATATCCAAACGCAAGCTTCGATAATT|TTAAGTTTGTATGTGATAATATCAAATTTG	CATATCCAAACGCAAGCTTCGATAATTTTA|AGTTTGTATGTGATAATATCAAATTTGCTG
NC_045512.2_pilon	5924	5928	Deletion	1	+	3879	3847	TAAAACCAGTTACTTATAAATTGGATGGTG|TTGTTTGTACAGAAATTGACCCTAAGTTGG	AACCAGTTACTTATAAATTGGATGGTGTTG|TTTGTACAGAAATTGACCCTAAGTTGGACA
NC_045512.2_pilon	5950	5954	Deletion	1	+	3833	3727	GGTGTTGTTTGTACAGAAATTGACCCTAAG|TTGGACAATTATTATAAGAAAGACAATTCT	GTTGTTTGTACAGAAATTGACCCTAAGTTG|GACAATTATTATAAGAAAGACAATTCTTAT
NC_045512.2_pilon	13120	13124	Deletion	1	+	1576	1610	GCTGCTAAAGCTTACAAAGATTATCTAGCT|AGTGGGGGACAACCAATCACTAATTGTGTT	GCTAAAGCTTACAAAGATTATCTAGCTAGT|GGGGGACAACCAATCACTAATTGTGTTAAG
NC_045512.2_pilon	9549	9553	Deletion	1	+	5049	5024	CCTTATGTCATTCACTGTACTCTGTTTAAC|ACCAGTTTACTCATTCTTACCTGGTGTTTA	TATGTCATTCACTGTACTCTGTTTAACACC|AGTTTACTCATTCTTACCTGGTGTTTATTC
NC_045512.2_pilon	9519	9523	Deletion	1	+	4633	4731	TCATGTAGTTGCCTTTAATACTTTACTATT|CCTTATGTCATTCACTGTACTCTGTTTAAC	TGTAGTTGCCTTTAATACTTTACTATTCCT|TATGTCATTCACTGTACTCTGTTTAACACC
NC_045512.2_pilon	9590	9594	Deletion	1	+	5172	5160	CATTCTTACCTGGTGTTTATTCTGTTATTT|ACTTGTACTTGACATTTTATCTTACTAATG	TCTTACCTGGTGTTTATTCTGTTATTTACT|TGTACTTGACATTTTATCTTACTAATGATG
NC_045512.2_pilon	9505	9509	Deletion	1	+	4705	4680	TTTGGTGAATACAGTCATGTAGTTGCCTTT|AATACTTTACTATTCCTTATGTCATTCACT	GGTGAATACAGTCATGTAGTTGCCTTTAAT|ACTTTACTATTCCTTATGTCATTCACTGTA
NC_045512.2_pilon	9591	9595	Deletion	1	+	5159	5166	ATTCTTACCTGGTGTTTATTCTGTTATTTA|CTTGTACTTGACATTTTATCTTACTAATGA	CTTACCTGGTGTTTATTCTGTTATTTACTT|GTACTTGACATTTTATCTTACTAATGATGT
NC_045512.2_pilon	12892	12896	Deletion	1	+	6062	6111	GATGGAACTGGTACTATCTATACAGAACTG|GAACCACCTTGTAGGTTTGTTACAGACACA	GGAACTGGTACTATCTATACAGAACTGGAA|CCACCTTGTAGGTTTGTTACAGACACACCT
NC_045512.2_pilon	12924	12928	Deletion	1	+	6453	6464	ACCACCTTGTAGGTTTGTTACAGACACACC|TAAAGGTCCTAAAGTGAAGTATTTATACTT	ACCTTGTAGGTTTGTTACAGACACACCTAA|AGGTCCTAAAGTGAAGTATTTATACTTTAT
NC_045512.2_pilon	16801	16805	Deletion	1	+	1938	1935	ATTATGTCTTTACTGGTTATCGTGTAACTA|AAAACAGTAAAGTACAAATAGGAGAGTACA	ATGTCTTTACTGGTTATCGTGTAACTAAAA|ACAGTAAAGTACAAATAGGAGAGTACACCT
NC_045512.2_pilon	16844	16848	Deletion	1	+	2403	2417	ACAAATAGGAGAGTACACCTTTGAAAAAGG|TGACTATGGTGATGCTGTTGTTTACCGAGG	AATAGGAGAGTACACCTTTGAAAAAGGTGA|CTATGGTGATGCTGTTGTTTACCGAGGTAC
NC_045512.2_pilon	16668	16672	Deletion	1	+	1736	1743	GCAGAAACGCTCAAAGCTACTGAGGAGACA|TTTAAACTGTCTTATGGTATTGCTACTGTA	GAAACGCTCAAAGCTACTGAGGAGACATTT|AAACTGTCTTATGGTATTGCTACTGTACGT
NC_045512.2_pilon	5605	5609	Deletion	1	+	3471	3459	ATGGGCACACTTTCTTATGAACAATTTAAG|AAAGGTGTTCAGATACCTTGTACGTGTGGT	GGCACACTTTCTTATGAACAATTTAAGAAA|GGTGTTCAGATACCTTGTACGTGTGGTAAA
NC_045512.2_pilon	5549	5553	Deletion	1	+	4421	4387	GTAAAACTTGTGGACAACAGCAGACAACCC|TTAAGGGTGTAGAAGCTGTTATGTACATGG	AAACTTGTGGACAACAGCAGACAACCCTTA|AGGGTGTAGAAGCTGTTATGTACATGGGCA
NC_045512.2_pilon	5567	5571	Deletion	1	+	4228	4243	AGCAGACAACCCTTAAGGGTGTAGAAGCTG|TTATGTACATGGGCACACTTTCTTATGAAC	AGACAACCCTTAAGGGTGTAGAAGCTGTTA|TGTACATGGGCACACTTTCTTATGAACAAT
NC_045512.2_pilon	10041	10045	Deletion	1	+	1379	1381	TTACCAACCACCACAAACCTCTATCACCTC|AGCTGTTTTGCAGAGTGGTTTTAGAAAAAT	CCAACCACCACAAACCTCTATCACCTCAGC|TGTTTTGCAGAGTGGTTTTAGAAAAATGGC
NC_045512.2_pilon	5556	5560	Deletion	1	+	4394	4356	TTGTGGACAACAGCAGACAACCCTTAAGGG|TGTAGAAGCTGTTATGTACATGGGCACACT	TGGACAACAGCAGACAACCCTTAAGGGTGT|AGAAGCTGTTATGTACATGGGCACACTTTC
NC_045512.2_pilon	5565	5569	Deletion	1	+	4240	4230	ACAGCAGACAACCCTTAAGGGTGTAGAAGC|TGTTATGTACATGGGCACACTTTCTTATGA	GCAGACAACCCTTAAGGGTGTAGAAGCTGT|TATGTACATGGGCACACTTTCTTATGAACA
NC_045512.2_pilon	12525	12529	Deletion	1	+	3271	3336	TAACACATATAAAAATACGTGTGATGGTAC|AACATTTACTTATGCATCAGCATTGTGGGA	CACATATAAAAATACGTGTGATGGTACAAC|ATTTACTTATGCATCAGCATTGTGGGAAAT
NC_045512.2_pilon	21604	21608	Deletion	1	+	5285	5197	CTTGTTTTATTGCCACTAGTCTCTAGTCAG|TGTGTTAATCTTACAACCAGAACTCAATTA	GTTTTATTGCCACTAGTCTCTAGTCAGTGT|GTTAATCTTACAACCAGAACTCAATTACCC
NC_045512.2_pilon	12681	12685	Deletion	1	+	5484	5612	AGCTTTAAGGGCCAATTCTGCTGTCAAATT|ACAGAATAATGAGCTTAGTCCTGTTGCACT	TTTAAGGGCCAATTCTGCTGTCAAATTACA|GAATAATGAGCTTAGTCCTGTTGCACTACG
NC_045512.2_pilon	5012	5016	Deletion	1	+	2376	2495	CAGTAGACAACATTAACCTCCACACGCAAG|TTGTGGACATGTCAATGACATATGGACAAC	TAGACAACATTAACCTCCACACGCAAGTTG|TGGACATGTCAATGACATATGGACAACAGT
NC_045512.2_pilon	9027	9031	Deletion	1	+	2372	2508	AGCTTGTGTTTTGGCTGCTGAATGTACAAT|TTTTAAAGATGCTTCTGGTAAGCCAGTACC	TTGTGTTTTGGCTGCTGAATGTACAATTTT|TAAAGATGCTTCTGGTAAGCCAGTACCATA
NC_045512.2_pilon	8942	8947	Deletion	1	+	3553	1878	ATTTCTTACCTAGAGTTTTTAGTGCAGTTG|GTAACATCTGTTACACACCATCAAAACTTA	CTTACCTAGAGTTTTTAGTGCAGTTGGTAA|CATCTGTTACACACCATCAAAACTTATAGA
NC_045512.2_pilon	8989	8993	Deletion	1	+	2112	2069	CCATCAAAACTTATAGAGTACACTGACTTT|GCAACATCAGCTTGTGTTTTGGCTGCTGAA	TCAAAACTTATAGAGTACACTGACTTTGCA|ACATCAGCTTGTGTTTTGGCTGCTGAATGT
NC_045512.2_pilon	12764	12768	Deletion	1	+	2206	2226	GTACTACACAAACTGCTTGCACTGATGACA|ATGCGTTAGCTTACTACAACACAACAAAGG	CTACACAAACTGCTTGCACTGATGACAATG|CGTTAGCTTACTACAACACAACAAAGGGAG
NC_045512.2_pilon	8970	8974	Deletion	1	+	2062	2094	TGGTAACATCTGTTACACACCATCAAAACT|TATAGAGTACACTGACTTTGCAACATCAGC	TAACATCTGTTACACACCATCAAAACTTAT|AGAGTACACTGACTTTGCAACATCAGCTTG
NC_045512.2_pilon	12747	12751	Deletion	1	+	2141	2252	GATGTCTTGTGCTGCCGGTACTACACAAAC|TGCTTGCACTGATGACAATGCGTTAGCTTA	GTCTTGTGCTGCCGGTACTACACAAACTGC|TTGCACTGATGACAATGCGTTAGCTTACTA
NC_045512.2_pilon	12722	12726	Deletion	1	+	4675	4773	AGCTTAGTCCTGTTGCACTACGACAGATGT|CTTGTGCTGCCGGTACTACACAAACTGCTT	TTAGTCCTGTTGCACTACGACAGATGTCTT|GTGCTGCCGGTACTACACAAACTGCTTGCA
NC_045512.2_pilon	787	791	Deletion	1	+	2956	2470	CATAGCAGTGGTGTTACCCGTGAACTCATG|CGTGAGCTTAACGGAGGGGCATACACTCGC	AGCAGTGGTGTTACCCGTGAACTCATGCGT|GAGCTTAACGGAGGGGCATACACTCGCTAT
NC_045512.2_pilon	19170	19174	Deletion	1	+	1867	1304	TATTCTTATGCCACACATTCTGACAAATTC|ACAGATGGTGTATGCCTATTTTGGAATTGC	TCTTATGCCACACATTCTGACAAATTCACA|GATGGTGTATGCCTATTTTGGAATTGCAAT
NC_045512.2_pilon	19109	19113	Deletion	1	+	3779	3657	ATGGAAGTTCTATGATGCACAGCCTTGTAG|TGACAAAGCTTATAAAATAGAAGAATTATT	GAAGTTCTATGATGCACAGCCTTGTAGTGA|CAAAGCTTATAAAATAGAAGAATTATTCTA
NC_045512.2_pilon	20674	20678	Deletion	1	+	3463	3496	ACCCAAAATTACAATCTAGTCAAGCGTGGC|AACCGGGTGTTGCTATGCCTAATCTTTACA	CAAAATTACAATCTAGTCAAGCGTGGCAAC|CGGGTGTTGCTATGCCTAATCTTTACAAAA
NC_045512.2_pilon	20754	20758	Deletion	1	+	3758	1398	GAAAAGTGTGACCTTCAAAATTATGGTGAT|AGTGCAACATTACCTAAAGGCATAATGATG	AAGTGTGACCTTCAAAATTATGGTGATAGT|GCAACATTACCTAAAGGCATAATGATGAAT
NC_045512.2_pilon	20670	20674	Deletion	1	+	3645	3463	TTTTACCCAAAATTACAATCTAGTCAAGCG|TGGCAACCGGGTGTTGCTATGCCTAATCTT	TACCCAAAATTACAATCTAGTCAAGCGTGG|CAACCGGGTGTTGCTATGCCTAATCTTTAC
NC_045512.2_pilon	18770	18774	Deletion	1	+	1125	1121	TTACGTCTATAATCCGTTTATGATTGATGT|TCAACAATGGGGTTTTACAGGTAACCTACA	CGTCTATAATCCGTTTATGATTGATGTTCA|ACAATGGGGTTTTACAGGTAACCTACAAAG
NC_045512.2_pilon	29453	29457	Deletion	1	+	4407	4454	AGAGACAGAAGAAACAGCAAACTGTGACTC|TTCTTCCTGCTGCAGATTTGGATGATTTCT	GACAGAAGAAACAGCAAACTGTGACTCTTC|TTCCTGCTGCAGATTTGGATGATTTCTCCA
NC_045512.2_pilon	18320	18324	Deletion	1	+	2883	2934	TGCATGGATTGGCTTCGATGTCGAGGGGTG|TCATGCTACTAGAGAAGCTGTTGGTACCAA	ATGGATTGGCTTCGATGTCGAGGGGTGTCA|TGCTACTAGAGAAGCTGTTGGTACCAATTT
NC_045512.2_pilon	18217	18221	Deletion	1	+	1425	1459	CCTATAGAAGACTCATCTCTATGATGGGTT|TTAAAATGAATTATCAAGTTAATGGTTACC	ATAGAAGACTCATCTCTATGATGGGTTTTA|AAATGAATTATCAAGTTAATGGTTACCCTA
NC_045512.2_pilon	13241	13245	Deletion	1	+	1765	1824	TGGATCAAGAATCCTTTGGTGGTGCATCGT|GTTGTCTGTACTGCCGTTGCCACATAGATC	ATCAAGAATCCTTTGGTGGTGCATCGTGTT|GTCTGTACTGCCGTTGCCACATAGATCATC
NC_045512.2_pilon	28649	28653	Deletion	1	+	6731	6748	GGCCAGAAGCTGGACTTCCCTATGGTGCTA|ACAAAGACGGCATCATATGGGTTGCAACTG	CAGAAGCTGGACTTCCCTATGGTGCTAACA|AAGACGGCATCATATGGGTTGCAACTGAGG
NC_045512.2_pilon	28545	28550	Deletion	1	+	3809	4170	TGACCAAATTGGCTACTACCGAAGAGCTAC|CAGACGAATTCGTGGTGGTGACGGTAAAAT	CAAATTGGCTACTACCGAAGAGCTACCAGA|CGAATTCGTGGTGGTGACGGTAAAATGAAA
NC_045512.2_pilon	28620	28625	Deletion	1	+	7035	7051	AAGATGGTATTTCTACTACCTAGGAACTGG|GCCAGAAGCTGGACTTCCCTATGGTGCTAA	TGGTATTTCTACTACCTAGGAACTGGGCCA|GAAGCTGGACTTCCCTATGGTGCTAACAAA
NC_045512.2_pilon	11262	11266	Deletion	1	+	4677	4744	TGCTAGTTGGGTGATGCGTATTATGACATG|GTTGGATATGGTTGATACTAGTTTGTCTGG	TAGTTGGGTGATGCGTATTATGACATGGTT|GGATATGGTTGATACTAGTTTGTCTGGTTT
NC_045512.2_pilon	11148	11152	Deletion	1	+	6336	6442	TATTGCTATGTCTGCTTTTGCAATGATGTT|TGTCAAACATAAGCATGCATTTCTCTGTTT	TGCTATGTCTGCTTTTGCAATGATGTTTGT|CAAACATAAGCATGCATTTCTCTGTTTGTT
NC_045512.2_pilon	19101	19105	Deletion	1	+	3769	3763	GATGTAGAATGGAAGTTCTATGATGCACAG|CCTTGTAGTGACAAAGCTTATAAAATAGAA	GTAGAATGGAAGTTCTATGATGCACAGCCT|TGTAGTGACAAAGCTTATAAAATAGAAGAA
NC_045512.2_pilon	19156	19160	Deletion	1	+	1974	1935	TAGAAGAATTATTCTATTCTTATGCCACAC|ATTCTGACAAATTCACAGATGGTGTATGCC	AAGAATTATTCTATTCTTATGCCACACATT|CTGACAAATTCACAGATGGTGTATGCCTAT
NC_045512.2_pilon	12257	12261	Deletion	1	+	4935	4869	AATCTGAATTTGACCGTGATGCAGCCATGC|AACGTAAGTTGGAAAAGATGGCTGATCAAG	CTGAATTTGACCGTGATGCAGCCATGCAAC|GTAAGTTGGAAAAGATGGCTGATCAAGCTA
NC_045512.2_pilon	10215	10219	Deletion	1	+	4222	4405	CACCTCTGAAGACATGCTTAACCCTAATTA|TGAAGATTTACTCATTCGTAAGTCTAATCA	CTCTGAAGACATGCTTAACCCTAATTATGA|AGATTTACTCATTCGTAAGTCTAATCATAA
NC_045512.2_pilon	12206	12210	Deletion	1	+	4227	4306	GTGATTCTGAAGTTGTTCTTAAAAAGTTGA|AGAAGTCTTTGAATGTGGCTAAATCTGAAT	ATTCTGAAGTTGTTCTTAAAAAGTTGAAGA|AGTCTTTGAATGTGGCTAAATCTGAATTTG
NC_045512.2_pilon	12237	12241	Deletion	1	+	4799	4887	GAAGTCTTTGAATGTGGCTAAATCTGAATT|TGACCGTGATGCAGCCATGCAACGTAAGTT	GTCTTTGAATGTGGCTAAATCTGAATTTGA|CCGTGATGCAGCCATGCAACGTAAGTTGGA
NC_045512.2_pilon	12259	12263	Deletion	1	+	4924	4869	TCTGAATTTGACCGTGATGCAGCCATGCAA|CGTAAGTTGGAAAAGATGGCTGATCAAGCT	GAATTTGACCGTGATGCAGCCATGCAACGT|AAGTTGGAAAAGATGGCTGATCAAGCTATG
NC_045512.2_pilon	24150	24154	Deletion	1	+	1903	2003	AAAGTTTAACGGCCTTACTGTTTTGCCACC|TTTGCTCACAGATGAAATGATTGCTCAATA	GTTTAACGGCCTTACTGTTTTGCCACCTTT|GCTCACAGATGAAATGATTGCTCAATACAC
NC_045512.2_pilon	23216	23220	Deletion	1	+	842	862	ACTTCAATGGTTTAACAGGCACAGGTGTTC|TTACTGAGTCTAACAAAAAGTTTCTGCCTT	TCAATGGTTTAACAGGCACAGGTGTTCTTA|CTGAGTCTAACAAAAAGTTTCTGCCTTTCC
NC_045512.2_pilon	23347	23351	Deletion	1	+	1549	1600	GACATTACACCATGTTCTTTTGGTGGTGTC|AGTGTTATAACACCAGGAACAAATACTTCT	ATTACACCATGTTCTTTTGGTGGTGTCAGT|GTTATAACACCAGGAACAAATACTTCTAAC
NC_045512.2_pilon	14126	14130	Deletion	1	+	3975	4040	CGGTGATTTCATACAAACCACGCCAGGTAG|TGGAGTTCCTGTTGTAGATTCTTATTATTC	TGATTTCATACAAACCACGCCAGGTAGTGG|AGTTCCTGTTGTAGATTCTTATTATTCATT
NC_045512.2_pilon	7782	7786	Deletion	1	+	3303	3332	GAAGAATGGTTCCATCCATCTTTACTTTGA|TAAAGCTGGTCAAAAGACTTATGAAAGACA	GAATGGTTCCATCCATCTTTACTTTGATAA|AGCTGGTCAAAAGACTTATGAAAGACATTC
NC_045512.2_pilon	14123	14127	Deletion	1	+	3966	3967	TTTCGGTGATTTCATACAAACCACGCCAGG|TAGTGGAGTTCCTGTTGTAGATTCTTATTA	CGGTGATTTCATACAAACCACGCCAGGTAG|TGGAGTTCCTGTTGTAGATTCTTATTATTC
NC_045512.2_pilon	7743	7747	Deletion	1	+	2888	2828	TACTGACCAGTCTTCTTACATCGTTGATAG|TGTTACAGTGAAGAATGGTTCCATCCATCT	TGACCAGTCTTCTTACATCGTTGATAGTGT|TACAGTGAAGAATGGTTCCATCCATCTTTA
NC_045512.2_pilon	7653	7657	Deletion	1	+	3474	3460	TAATTGTGATACATTCTGTGCTGGTAGTAC|ATTTATTAGTGATGAAGTTGCGAGAGACTT	TTGTGATACATTCTGTGCTGGTAGTACATT|TATTAGTGATGAAGTTGCGAGAGACTTGTC
NC_045512.2_pilon	10299	10303	Deletion	1	+	5646	5749	TGTTCAACTCAGGGTTATTGGACATTCTAT|GCAAAATTGTGTACTTAAGCTTAAGGTTGA	TCAACTCAGGGTTATTGGACATTCTATGCA|AAATTGTGTACTTAAGCTTAAGGTTGATAC
NC_045512.2_pilon	7691	7695	Deletion	1	+	3523	3534	GTGATGAAGTTGCGAGAGACTTGTCACTAC|AGTTTAAAAGACCAATAAATCCTACTGACC	ATGAAGTTGCGAGAGACTTGTCACTACAGT|TTAAAAGACCAATAAATCCTACTGACCAGT
NC_045512.2_pilon	10570	10574	Deletion	1	+	3146	3389	CACCATATGGAATTACCAACTGGAGTTCAT|GCTGGCACAGACTTAGAAGGTAACTTTTAT	CATATGGAATTACCAACTGGAGTTCATGCT|GGCACAGACTTAGAAGGTAACTTTTATGGA
NC_045512.2_pilon	4014	4018	Deletion	1	+	2447	2533	AACAACTCTGGAAGAAACTAAGTTCCTCAC|AGAAAACTTGTTACTTTATATTGACATTAA	AACTCTGGAAGAAACTAAGTTCCTCACAGA|AAACTTGTTACTTTATATTGACATTAATGG
NC_045512.2_pilon	10497	10502	Deletion	1	+	6696	6504	TTCATTCCTTAATGGTTCATGTGGTAGTGT|TGGTTTTAACATAGATTATGACTGTGTCTC	TTCCTTAATGGTTCATGTGGTAGTGTTGGT|TTTAACATAGATTATGACTGTGTCTCTTTT
NC_045512.2_pilon	4017	4021	Deletion	1	+	2505	2587	AACTCTGGAAGAAACTAAGTTCCTCACAGA|AAACTTGTTACTTTATATTGACATTAATGG	TCTGGAAGAAACTAAGTTCCTCACAGAAAA|CTTGTTACTTTATATTGACATTAATGGCAA
NC_045512.2_pilon	4016	4020	Deletion	1	+	2482	2563	CAACTCTGGAAGAAACTAAGTTCCTCACAG|AAAACTTGTTACTTTATATTGACATTAATG	CTCTGGAAGAAACTAAGTTCCTCACAGAAA|ACTTGTTACTTTATATTGACATTAATGGCA
NC_045512.2_pilon	25143	25147	Deletion	1	+	448	439	CCGCCTCAATGAGGTTGCCAAGAATTTAAA|TGAATCTCTCATCGATCTCCAAGAACTTGG	CCTCAATGAGGTTGCCAAGAATTTAAATGA|ATCTCTCATCGATCTCCAAGAACTTGGAAA
NC_045512.2_pilon	17878	17882	Deletion	1	+	2494	2721	GCTCAGAATATGACTATGTCATATTCACTC|AAACCACTGAAACAGCTCACTCTTGTAATG	CAGAATATGACTATGTCATATTCACTCAAA|CCACTGAAACAGCTCACTCTTGTAATGTAA
NC_045512.2_pilon	468	472	Deletion	1	+	2034	2019	AGGCGTTTTGCCTCAACTTGAACAGCCCTA|TGTGTTCATCAAACGTTCGGATGCTCGAAC	CGTTTTGCCTCAACTTGAACAGCCCTATGT|GTTCATCAAACGTTCGGATGCTCGAACTGC
NC_045512.2_pilon	414	418	Deletion	1	+	2650	2679	AGAGGCACGTCAACATCTTAAAGATGGCAC|TTGTGGCTTAGTAGAAGTTGAAAAAGGCGT	GGCACGTCAACATCTTAAAGATGGCACTTG|TGGCTTAGTAGAAGTTGAAAAAGGCGTTTT
NC_045512.2_pilon	1493	1497	Deletion	1	+	4160	4187	GTGGTCGCACTATTGCCTTTGGAGGCTGTG|TGTTCTCTTATGTTGGTTGCCATAACAAGT	GTCGCACTATTGCCTTTGGAGGCTGTGTGT|TCTCTTATGTTGGTTGCCATAACAAGTGTG
NC_045512.2_pilon	1358	1362	Deletion	1	+	3948	4040	CTACTTGTGGTTACTTACCCCAAAATGCTG|TTGTTAAAATTTATTGTCCAGCATGTCACA	CTTGTGGTTACTTACCCCAAAATGCTGTTG|TTAAAATTTATTGTCCAGCATGTCACAATT
NC_045512.2_pilon	1498	1502	Deletion	1	+	4221	4221	CGCACTATTGCCTTTGGAGGCTGTGTGTTC|TCTTATGTTGGTTGCCATAACAAGTGTGCC	ACTATTGCCTTTGGAGGCTGTGTGTTCTCT|TATGTTGGTTGCCATAACAAGTGTGCCTAT
NC_045512.2_pilon	1411	1415	Deletion	1	+	3666	3720	TGTCACAATTCAGAAGTAGGACCTGAGCAT|AGTCTTGCCGAATACCATAATGAATCTGGC	CACAATTCAGAAGTAGGACCTGAGCATAGT|CTTGCCGAATACCATAATGAATCTGGCTTG
NC_045512.2_pilon	8793	8797	Deletion	1	+	6314	6327	TTTTGACACATGGTTTAGCCAGCGTGGTGG|TAGTTATACTAATGACAAAGCTTGCCCATT	TGACACATGGTTTAGCCAGCGTGGTGGTAG|TTATACTAATGACAAAGCTTGCCCATTGAT
NC_045512.2_pilon	7936	7940	Deletion	1	+	3484	3545	AAATGTGAAGAATCATCTGCAAAATCAGCG|TCTGTTTACTACAGTCAGCTTATGTGTCAA	TGTGAAGAATCATCTGCAAAATCAGCGTCT|GTTTACTACAGTCAGCTTATGTGTCAACCT
NC_045512.2_pilon	7924	7928	Deletion	1	+	3324	3369	GATGGTAAATCAAAATGTGAAGAATCATCT|GCAAAATCAGCGTCTGTTTACTACAGTCAG	GGTAAATCAAAATGTGAAGAATCATCTGCA|AAATCAGCGTCTGTTTACTACAGTCAGCTT
NC_045512.2_pilon	14948	14952	Deletion	1	+	3339	3388	CATCGTCAACAACCTAGACAAATCAGCTGG|TTTTCCATTTAATAAATGGGGTAAGGCTAG	CGTCAACAACCTAGACAAATCAGCTGGTTT|TCCATTTAATAAATGGGGTAAGGCTAGACT
NC_045512.2_pilon	7839	7843	Deletion	1	+	3239	3385	ACATTCTCTCTCTCATTTTGTTAACTTAGA|CAACCTGAGAGCTAATAACACTAAAGGTTC	TTCTCTCTCTCATTTTGTTAACTTAGACAA|CCTGAGAGCTAATAACACTAAAGGTTCATT
NC_045512.2_pilon	22086	22090	Deletion	1	+	2953	3035	TTGCACTTTTGAATATGTCTCTCAGCCTTT|TCTTATGGACCTTGAAGGAAAACAGGGTAA	CACTTTTGAATATGTCTCTCAGCCTTTTCT|TATGGACCTTGAAGGAAAACAGGGTAATTT
NC_045512.2_pilon	21948	21952	Deletion	1	+	3981	4000	TGTTAATAACGCTACTAATGTTGTTATTAA|AGTCTGTGAATTTCAATTTTGTAATGATCC	TAATAACGCTACTAATGTTGTTATTAAAGT|CTGTGAATTTCAATTTTGTAATGATCCATT
NC_045512.2_pilon	28040	28044	Deletion	1	+	3179	2805	CACTTCTATTCTAAATGGTATATTAGAGTA|GGAGCTAGAAAATCAGCACCTTTAATTGAA	TTCTATTCTAAATGGTATATTAGAGTAGGA|GCTAGAAAATCAGCACCTTTAATTGAATTG
NC_045512.2_pilon	7682	7686	Deletion	1	+	3478	3528	CATTTATTAGTGATGAAGTTGCGAGAGACT|TGTCACTACAGTTTAAAAGACCAATAAATC	TTATTAGTGATGAAGTTGCGAGAGACTTGT|CACTACAGTTTAAAAGACCAATAAATCCTA
NC_045512.2_pilon	27893	27897	Deletion	1	+	926	1001	CATAATGAAACTTGTCACGCCTAAACGAAC|ATGAAATTTCTTGTTTTCTTAGGAATCATC	AATGAAACTTGTCACGCCTAAACGAACATG|AAATTTCTTGTTTTCTTAGGAATCATCACA
NC_045512.2_pilon	27911	27915	Deletion	1	+	1131	1269	GCCTAAACGAACATGAAATTTCTTGTTTTC|TTAGGAATCATCACAACTGTAGCTGCATTT	TAAACGAACATGAAATTTCTTGTTTTCTTA|GGAATCATCACAACTGTAGCTGCATTTCAC
NC_045512.2_pilon	18543	18548	Deletion	1	+	5078	5024	TGGAATGTAGTGCGTATAAAGATTGTACAA|ATGTTAAGTGACACACTTAAAAATCTCTCT	ATGTAGTGCGTATAAAGATTGTACAAATGT|TAAGTGACACACTTAAAAATCTCTCTGACA
NC_045512.2_pilon	18348	18352	Deletion	1	+	3738	3590	TGTCATGCTACTAGAGAAGCTGTTGGTACC|AATTTACCTTTACAGCTAGGTTTTTCTACA	CATGCTACTAGAGAAGCTGTTGGTACCAAT|TTACCTTTACAGCTAGGTTTTTCTACAGGT
NC_045512.2_pilon	17638	17642	Deletion	1	+	4716	4719	ATAATAAGCTTAAAGCACATAAAGACAAAT|CAGCTCAATGCTTTAAAATGTTTTATAAGG	ATAAGCTTAAAGCACATAAAGACAAATCAG|CTCAATGCTTTAAAATGTTTTATAAGGGTG
NC_045512.2_pilon	17722	17726	Deletion	1	+	1404	1378	CTGCAATTAACAGGCCACAAATAGGCGTGG|TAAGAGAATTCCTTACACGTAACCCTGCTT	CAATTAACAGGCCACAAATAGGCGTGGTAA|GAGAATTCCTTACACGTAACCCTGCTTGGA
NC_045512.2_pilon	5821	5825	Deletion	1	+	2665	2736	GAAACTTTGTATTGCATAGACGGTGCTTTA|CTTACAAAGTCCTCAGAATACAAAGGTCCT	ACTTTGTATTGCATAGACGGTGCTTTACTT|ACAAAGTCCTCAGAATACAAAGGTCCTATT
NC_045512.2_pilon	17576	17580	Deletion	1	+	4671	4658	CCTCGGAACTTGTCGGCGTTGTCCTGCTGA|AATTGTTGACACTGTGAGTGCTTTGGTTTA	CGGAACTTGTCGGCGTTGTCCTGCTGAAAT|TGTTGACACTGTGAGTGCTTTGGTTTATGA
NC_045512.2_pilon	14104	14108	Deletion	1	+	3490	3513	TCAATGGTAACTGGTATGATTTCGGTGATT|TCATACAAACCACGCCAGGTAGTGGAGTTC	ATGGTAACTGGTATGATTTCGGTGATTTCA|TACAAACCACGCCAGGTAGTGGAGTTCCTG
NC_045512.2_pilon	15456	15460	Deletion	1	+	4932	4890	TTGAGTGAAATGGTCATGTGTGGCGGTTCA|CTATATGTTAAACCAGGTGGAACCTCATCA	AGTGAAATGGTCATGTGTGGCGGTTCACTA|TATGTTAAACCAGGTGGAACCTCATCAGGA
NC_045512.2_pilon	15505	15509	Deletion	1	+	4398	3217	GAACCTCATCAGGAGATGCCACAACTGCTT|ATGCTAATAGTGTTTTTAACATTTGTCAAG	CCTCATCAGGAGATGCCACAACTGCTTATG|CTAATAGTGTTTTTAACATTTGTCAAGCTG
NC_045512.2_pilon	15459	15463	Deletion	1	+	4876	4919	AGTGAAATGGTCATGTGTGGCGGTTCACTA|TATGTTAAACCAGGTGGAACCTCATCAGGA	GAAATGGTCATGTGTGGCGGTTCACTATAT|GTTAAACCAGGTGGAACCTCATCAGGAGAT
NC_045512.2_pilon	15458	15462	Deletion	1	+	4920	4943	GAGTGAAATGGTCATGTGTGGCGGTTCACT|ATATGTTAAACCAGGTGGAACCTCATCAGG	TGAAATGGTCATGTGTGGCGGTTCACTATA|TGTTAAACCAGGTGGAACCTCATCAGGAGA
NC_045512.2_pilon	24341	24345	Deletion	1	+	2895	2947	ATGAGAACCAAAAATTGATTGCCAACCAAT|TTAATAGTGCTATTGGCAAAATTCAAGACT	AGAACCAAAAATTGATTGCCAACCAATTTA|ATAGTGCTATTGGCAAAATTCAAGACTCAC
NC_045512.2_pilon	29694	29698	Deletion	1	+	1514	1426	TCTCACATAGCAATCTTTAATCAGTGTGTA|ACATTAGGGAGGACTTGAAAGAGCCACCAC	CACATAGCAATCTTTAATCAGTGTGTAACA|TTAGGGAGGACTTGAAAGAGCCACCACATT
NC_045512.2_pilon	29588	29592	Deletion	1	+	3841	3785	TGGGCTATATAAACGTTTTCGCTTTTCCGT|TTACGATATATAGTCTACTCTTGTGCAGAA	GCTATATAAACGTTTTCGCTTTTCCGTTTA|CGATATATAGTCTACTCTTGTGCAGAATGA
NC_045512.2_pilon	29509	29513	Deletion	1	+	4644	4639	TTCTCCAAACAATTGCAACAATCCATGAGC|AGTGCTGACTCAACTCAGGCCTAAACTCAT	TCCAAACAATTGCAACAATCCATGAGCAGT|GCTGACTCAACTCAGGCCTAAACTCATGCA
NC_045512.2_pilon	21083	21087	Deletion	1	+	3545	3597	CGACCCTAAGACTAAAAATGTTACAAAAGA|AAATGACTCTAAAGAGGGTTTTTTCACTTA	CCCTAAGACTAAAAATGTTACAAAAGAAAA|TGACTCTAAAGAGGGTTTTTTCACTTACAT
NC_045512.2_pilon	6738	6742	Deletion	1	+	1376	1490	AGTTGTTAGTACAACTACTAACATAGTTAC|ACGGTGTTTAAACCGTGTTTGTACTAATTA	TGTTAGTACAACTACTAACATAGTTACACG|GTGTTTAAACCGTGTTTGTACTAATTATAT
NC_045512.2_pilon	13918	13923	Deletion	1	+	3103	3164	ATTGTTGTGATGATGATTATTTCAATAAAA|AGGACTGGTATGATTTTGTAGAAAACCCAG	TTGTGATGATGATTATTTCAATAAAAAGGA|CTGGTATGATTTTGTAGAAAACCCAGATAT
NC_045512.2_pilon	13831	13835	Deletion	1	+	1231	1301	AATACACAATGGCAGACCTCGTCTATGCTT|TAAGGCATTTTGATGAAGGTAATTGTGACA	ACACAATGGCAGACCTCGTCTATGCTTTAA|GGCATTTTGATGAAGGTAATTGTGACACAT
NC_045512.2_pilon	27101	27105	Deletion	1	+	3100	3109	TCGCAGCGTGTAGCAGGTGACTCAGGTTTT|GCTGCATACAGTCGCTACAGGATTGGCAAC	CAGCGTGTAGCAGGTGACTCAGGTTTTGCT|GCATACAGTCGCTACAGGATTGGCAACTAT
NC_045512.2_pilon	27122	27126	Deletion	1	+	4012	4146	TCAGGTTTTGCTGCATACAGTCGCTACAGG|ATTGGCAACTATAAATTAAACACAGACCAT	GGTTTTGCTGCATACAGTCGCTACAGGATT|GGCAACTATAAATTAAACACAGACCATTCC
NC_045512.2_pilon	26961	26966	Deletion	1	+	3065	1830	AACTCGTAATCGGAGCTGTGATCCTTCGTG|GACATCTTCGTATTGCTGGACACCATCTAG	CGTAATCGGAGCTGTGATCCTTCGTGGACA|TCTTCGTATTGCTGGACACCATCTAGGACG
NC_045512.2_pilon	76	27051	Deletion	1	+	1087	2207	TCTCTTGTAGATCTGTTCTCTAAACGAACT|TTAAAATCTGTGTGGCTGTCACTCGGCTGC	GAAATCACTGTTGCTACATCACGAACGCTT|TCTTATTACAAATTGGGAGCTTCGCAGCGT
NC_045512.2_pilon	27002	27006	Deletion	1	+	1906	1900	ATTGCTGGACACCATCTAGGACGCTGTGAC|ATCAAGGACCTGCCTAAAGAAATCACTGTT	GCTGGACACCATCTAGGACGCTGTGACATC|AAGGACCTGCCTAAAGAAATCACTGTTGCT
NC_045512.2_pilon	7131	7135	Deletion	1	+	3453	3662	AACCTACTGTACTGGTTCTATACCTTGTAG|TGTTTGTCTTAGTGGTTTAGATTCTTTAGA	CTACTGTACTGGTTCTATACCTTGTAGTGT|TTGTCTTAGTGGTTTAGATTCTTTAGACAC
NC_045512.2_pilon	7307	7311	Deletion	1	+	7073	6975	TCTATGTACTTGGATTGGCTGCAATCATGC|AATTGTTTTTCAGCTATTTTGCAGTACATT	ATGTACTTGGATTGGCTGCAATCATGCAAT|TGTTTTTCAGCTATTTTGCAGTACATTTTA
NC_045512.2_pilon	7292	7296	Deletion	1	+	7093	7023	TTTTCACTAGGTTTTTCTATGTACTTGGAT|TGGCTGCAATCATGCAATTGTTTTTCAGCT	TCACTAGGTTTTTCTATGTACTTGGATTGG|CTGCAATCATGCAATTGTTTTTCAGCTATT
NC_045512.2_pilon	7308	7312	Deletion	1	+	7068	6895	CTATGTACTTGGATTGGCTGCAATCATGCA|ATTGTTTTTCAGCTATTTTGCAGTACATTT	TGTACTTGGATTGGCTGCAATCATGCAATT|GTTTTTCAGCTATTTTGCAGTACATTTTAT
NC_045512.2_pilon	9238	9242	Deletion	1	+	2649	2709	GAGTACTGTAGGCACGGCACTTGTGAAAGA|TCAGAAGCTGGTGTTTGTGTATCTACTAGT	TACTGTAGGCACGGCACTTGTGAAAGATCA|GAAGCTGGTGTTTGTGTATCTACTAGTGGT
NC_045512.2_pilon	183	187	Deletion	1	+	2165	2184	TGACAGGACACGAGTAACTCGTCTATCTTC|TGCAGGCTGCTTACGGTTTCGTCCGTGTTG	CAGGACACGAGTAACTCGTCTATCTTCTGC|AGGCTGCTTACGGTTTCGTCCGTGTTGCAG
NC_045512.2_pilon	145	149	Deletion	1	+	1777	1792	GCACTCACGCAGTATAATTAATAACTAATT|ACTGTCGTTGACAGGACACGAGTAACTCGT	CTCACGCAGTATAATTAATAACTAATTACT|GTCGTTGACAGGACACGAGTAACTCGTCTA
NC_045512.2_pilon	20906	20910	Deletion	1	+	2717	2737	TTCTGATAAAGGAGTTGCACCAGGTACAGC|TGTTTTAAGACAGTGGTTGCCTACGGGTAC	TGATAAAGGAGTTGCACCAGGTACAGCTGT|TTTAAGACAGTGGTTGCCTACGGGTACGCT
NC_045512.2_pilon	20746	20750	Deletion	1	+	3773	3751	TGCTATTAGAAAAGTGTGACCTTCAAAATT|ATGGTGATAGTGCAACATTACCTAAAGGCA	TATTAGAAAAGTGTGACCTTCAAAATTATG|GTGATAGTGCAACATTACCTAAAGGCATAA
NC_045512.2_pilon	860	864	Deletion	1	+	2111	2035	ACTTCTGTGGCCCTGATGGCTACCCTCTTG|AGTGCATTAAAGACCTTCTAGCACGTGCTG	TCTGTGGCCCTGATGGCTACCCTCTTGAGT|GCATTAAAGACCTTCTAGCACGTGCTGGTA
NC_045512.2_pilon	10760	10764	Deletion	1	+	7384	7290	CTCTTAATGACTTTAACCTTGTGGCTATGA|AGTACAATTATGAACCTCTAACACAAGACC	TTAATGACTTTAACCTTGTGGCTATGAAGT|ACAATTATGAACCTCTAACACAAGACCATG
NC_045512.2_pilon	10630	10634	Deletion	1	+	4389	4562	GGACCTTTTGTTGACAGGCAAACAGCACAA|GCAGCTGGTACGGACACAACTATTACAGTT	CCTTTTGTTGACAGGCAAACAGCACAAGCA|GCTGGTACGGACACAACTATTACAGTTAAT
NC_045512.2_pilon	10662	10666	Deletion	1	+	5190	5443	AGCTGGTACGGACACAACTATTACAGTTAA|TGTTTTAGCTTGGTTGTACGCTGCTGTTAT	TGGTACGGACACAACTATTACAGTTAATGT|TTTAGCTTGGTTGTACGCTGCTGTTATAAA
NC_045512.2_pilon	10585	10589	Deletion	1	+	3616	3622	CCAACTGGAGTTCATGCTGGCACAGACTTA|GAAGGTAACTTTTATGGACCTTTTGTTGAC	ACTGGAGTTCATGCTGGCACAGACTTAGAA|GGTAACTTTTATGGACCTTTTGTTGACAGG
NC_045512.2_pilon	10590	10594	Deletion	1	+	3664	3714	TGGAGTTCATGCTGGCACAGACTTAGAAGG|TAACTTTTATGGACCTTTTGTTGACAGGCA	AGTTCATGCTGGCACAGACTTAGAAGGTAA|CTTTTATGGACCTTTTGTTGACAGGCAAAC
NC_045512.2_pilon	20348	20352	Deletion	1	+	3781	3829	ACATATCGTTTATGGAGATTTTAGTCATAG|TCAGTTAGGTGGTTTACATCTACTGATTGG	TATCGTTTATGGAGATTTTAGTCATAGTCA|GTTAGGTGGTTTACATCTACTGATTGGACT
NC_045512.2_pilon	20314	20319	Deletion	1	+	3456	3517	TTGAACGGTATAAATTAGAAGGCTATGCCT|TCGAACATATCGTTTATGGAGATTTTAGTC	ACGGTATAAATTAGAAGGCTATGCCTTCGA|ACATATCGTTTATGGAGATTTTAGTCATAG
NC_045512.2_pilon	20269	20273	Deletion	1	+	2414	2576	GTCAAATGGAAATTGATTTCTTAGAATTAG|CTATGGATGAATTCATTGAACGGTATAAAT	AAATGGAAATTGATTTCTTAGAATTAGCTA|TGGATGAATTCATTGAACGGTATAAATTAG
NC_045512.2_pilon	23526	23530	Deletion	1	+	2621	2633	ACGTGCAGGCTGTTTAATAGGGGCTGAACA|TGTCAACAACTCATATGAGTGTGACATACC	TGCAGGCTGTTTAATAGGGGCTGAACATGT|CAACAACTCATATGAGTGTGACATACCCAT
NC_045512.2_pilon	23511	23515	Deletion	1	+	2723	2669	TAATGTTTTTCAAACACGTGCAGGCTGTTT|AATAGGGGCTGAACATGTCAACAACTCATA	TGTTTTTCAAACACGTGCAGGCTGTTTAAT|AGGGGCTGAACATGTCAACAACTCATATGA
NC_045512.2_pilon	4622	4626	Deletion	1	+	5078	4218	AAACTCTTGTTACAATGCCACTTGGCTATG|TAACACATGGCTTAAATTTGGAAGAAGCTG	CTCTTGTTACAATGCCACTTGGCTATGTAA|CACATGGCTTAAATTTGGAAGAAGCTGCTC
NC_045512.2_pilon	9675	9679	Deletion	1	+	1777	1720	GTGGATGGTTATGTTCACACCTTTAGTACC|TTTCTGGATAACAATTGCTTATATCATTTG	GATGGTTATGTTCACACCTTTAGTACCTTT|CTGGATAACAATTGCTTATATCATTTGTAT
NC_045512.2_pilon	4697	4701	Deletion	1	+	4638	4621	CTCTCAAAGTGCCAGCTACAGTTTCTGTTT|CTTCACCTGATGCTGTTACAGCGTATAATG	TCAAAGTGCCAGCTACAGTTTCTGTTTCTT|CACCTGATGCTGTTACAGCGTATAATGGTT
NC_045512.2_pilon	4603	4607	Deletion	1	+	4690	4874	ACACTTAACGATCTAAATGAAACTCTTGTT|ACAATGCCACTTGGCTATGTAACACATGGC	CTTAACGATCTAAATGAAACTCTTGTTACA|ATGCCACTTGGCTATGTAACACATGGCTTA
NC_045512.2_pilon	27723	27727	Deletion	1	+	3756	3646	TTTCTTATTGTTGCGGCAATAGTGTTTATA|ACACTTTGCTTCACACTCAAAAGAAAGACA	CTTATTGTTGCGGCAATAGTGTTTATAACA|CTTTGCTTCACACTCAAAAGAAAGACAGAA
NC_045512.2_pilon	27788	27794	Deletion	1	+	3335	3325	ATTGAACTTTCATTAATTGACTTCTATTTG|TGCTTTTTAGCCTTTCTGCTATTCCTTGTT	ACTTTCATTAATTGACTTCTATTTGTGCTT|TTTAGCCTTTCTGCTATTCCTTGTTTTAAT
NC_045512.2_pilon	29052	29056	Deletion	1	+	3992	4027	TGCTGCTGAGGCTTCTAAGAAGCCTCGGCA|AAAACGTACTGCCACTAAAGCATACAATGT	TGCTGAGGCTTCTAAGAAGCCTCGGCAAAA|ACGTACTGCCACTAAAGCATACAATGTAAC
NC_045512.2_pilon	27744	27748	Deletion	1	+	3677	3732	GTGTTTATAACACTTTGCTTCACACTCAAA|AGAAAGACAGAATGATTGAACTTTCATTAA	TTTATAACACTTTGCTTCACACTCAAAAGA|AAGACAGAATGATTGAACTTTCATTAATTG
NC_045512.2_pilon	18158	18162	Deletion	1	+	2160	2210	CACTAAATTCAAAACTGAAGGTTTATGTGT|TGACATACCTGGCATACCTAAGGACATGAC	TAAATTCAAAACTGAAGGTTTATGTGTTGA|CATACCTGGCATACCTAAGGACATGACCTA
NC_045512.2_pilon	18176	18180	Deletion	1	+	2257	2239	AGGTTTATGTGTTGACATACCTGGCATACC|TAAGGACATGACCTATAGAAGACTCATCTC	TTTATGTGTTGACATACCTGGCATACCTAA|GGACATGACCTATAGAAGACTCATCTCTAT
NC_045512.2_pilon	13540	13544	Deletion	1	+	3215	3449	CAGGCACTAGTACTGATGTCGTATACAGGG|CTTTTGACATCTACAATGATAAAGTAGCTG	GCACTAGTACTGATGTCGTATACAGGGCTT|TTGACATCTACAATGATAAAGTAGCTGGTT
NC_045512.2_pilon	13482	13486	Deletion	1	+	2872	2936	ACAATCGTTTTTAAACGGGTTTGCGGTGTA|AGTGCAGCCCGTCTTACACCGTGCGGCACA	ATCGTTTTTAAACGGGTTTGCGGTGTAAGT|GCAGCCCGTCTTACACCGTGCGGCACAGGC
NC_045512.2_pilon	13484	13488	Deletion	1	+	2906	2973	AATCGTTTTTAAACGGGTTTGCGGTGTAAG|TGCAGCCCGTCTTACACCGTGCGGCACAGG	CGTTTTTAAACGGGTTTGCGGTGTAAGTGC|AGCCCGTCTTACACCGTGCGGCACAGGCAC
NC_045512.2_pilon	13377	13381	Deletion	1	+	1327	1401	GGGTTTTACACTTAAAAACACAGTCTGTAC|CGTCTGCGGTATGTGGAAAGGTTATGGCTG	TTTTACACTTAAAAACACAGTCTGTACCGT|CTGCGGTATGTGGAAAGGTTATGGCTGTAG
NC_045512.2_pilon	11864	11868	Deletion	1	+	1347	1384	CTGTACAGTCTAAAATGTCAGATGTAAAGT|GCACATCAGTAGTCTTACTCTCAGTTTTGC	TACAGTCTAAAATGTCAGATGTAAAGTGCA|CATCAGTAGTCTTACTCTCAGTTTTGCAAC
NC_045512.2_pilon	1481	1485	Deletion	1	+	4233	4252	TTCTTCGTAAGGGTGGTCGCACTATTGCCT|TTGGAGGCTGTGTGTTCTCTTATGTTGGTT	TTCGTAAGGGTGGTCGCACTATTGCCTTTG|GAGGCTGTGTGTTCTCTTATGTTGGTTGCC
NC_045512.2_pilon	29364	29368	Deletion	1	+	3595	3642	TAAGCATATTGACGCATACAAAACATTCCC|ACCAACAGAGCCTAAAAAGGACAAAAAGAA	GCATATTGACGCATACAAAACATTCCCACC|AACAGAGCCTAAAAAGGACAAAAAGAAGAA
NC_045512.2_pilon	27519	27523	Deletion	1	+	1686	1717	GAACCTTGCTCTTCTGGAACATACGAGGGC|AATTCACCATTTCATCCTCTAGCTGATAAC	CCTTGCTCTTCTGGAACATACGAGGGCAAT|TCACCATTTCATCCTCTAGCTGATAACAAA
NC_045512.2_pilon	29606	29610	Deletion	1	+	3671	3616	TCGCTTTTCCGTTTACGATATATAGTCTAC|TCTTGTGCAGAATGAATTCTCGTAACTACA	CTTTTCCGTTTACGATATATAGTCTACTCT|TGTGCAGAATGAATTCTCGTAACTACATAG
NC_045512.2_pilon	15840	15844	Deletion	1	+	4160	4288	AATGTTTTTATGTCTGAAGCAAAATGTTGG|ACTGAGACTGACCTTACTAAAGGACCTCAT	GTTTTTATGTCTGAAGCAAAATGTTGGACT|GAGACTGACCTTACTAAAGGACCTCATGAA
NC_045512.2_pilon	15748	15752	Deletion	1	+	1795	1946	ACGATGCTGTTGTGTGTTTCAATAGCACTT|ATGCATCTCAAGGTCTAGTGGCTAGCATAA	ATGCTGTTGTGTGTTTCAATAGCACTTATG|CATCTCAAGGTCTAGTGGCTAGCATAAAGA
NC_045512.2_pilon	21442	21446	Deletion	1	+	4217	4225	TTAAATTAAGGGGTACTGCTGTTATGTCTT|TAAAAGAAGGTCAAATCAATGATATGATTT	AATTAAGGGGTACTGCTGTTATGTCTTTAA|AAGAAGGTCAAATCAATGATATGATTTTAT
NC_045512.2_pilon	26379	26383	Deletion	1	+	1266	1243	GCGCTTCGATTGTGTGCGTACTGCTGCAAT|ATTGTTAACGTGAGTCTTGTAAAACCTTCT	CTTCGATTGTGTGCGTACTGCTGCAATATT|GTTAACGTGAGTCTTGTAAAACCTTCTTTT
NC_045512.2_pilon	26322	26326	Deletion	1	+	3295	3105	GTACTTCTTTTTCTTGCTTTCGTGGTATTC|TTGCTAGTTACACTAGCCATCCTTACTGCG	CTTCTTTTTCTTGCTTTCGTGGTATTCTTG|CTAGTTACACTAGCCATCCTTACTGCGCTT
NC_045512.2_pilon	22169	22174	Deletion	1	+	3935	3947	TGTTTAAGAATATTGATGGTTATTTTAAAA|TATATTCTAAGCACACGCCTATTAATTTAG	TAAGAATATTGATGGTTATTTTAAAATATA|TTCTAAGCACACGCCTATTAATTTAGTGCG
NC_045512.2_pilon	22028	22032	Deletion	1	+	3410	3475	ACAAAAACAACAAAAGTTGGATGGAAAGTG|AGTTCAGAGTTTATTCTAGTGCGAATAATT	AAAACAACAAAAGTTGGATGGAAAGTGAGT|TCAGAGTTTATTCTAGTGCGAATAATTGCA
NC_045512.2_pilon	15392	15396	Deletion	1	+	6223	6240	ACATACAACGTGTTGTAGCTTGTCACACCG|TTTCTATAGATTAGCTAATGAGTGTGCTCA	TACAACGTGTTGTAGCTTGTCACACCGTTT|CTATAGATTAGCTAATGAGTGTGCTCAAGT
NC_045512.2_pilon	15305	15309	Deletion	1	+	5426	5304	TCACCTTATGGGTTGGGATTATCCTAAATG|TGATAGAGCCATGCCTAACATGCTTAGAAT	CCTTATGGGTTGGGATTATCCTAAATGTGA|TAGAGCCATGCCTAACATGCTTAGAATTAT
NC_045512.2_pilon	15223	15227	Deletion	1	+	4459	3405	CTACTGTAGTAATTGGAACAAGCAAATTCT|ATGGTGGTTGGCACAACATGTTAAAAACTG	CTGTAGTAATTGGAACAAGCAAATTCTATG|GTGGTTGGCACAACATGTTAAAAACTGTTT
NC_045512.2_pilon	15320	15324	Deletion	1	+	5698	5847	GGATTATCCTAAATGTGATAGAGCCATGCC|TAACATGCTTAGAATTATGGCCTCACTTGT	TTATCCTAAATGTGATAGAGCCATGCCTAA|CATGCTTAGAATTATGGCCTCACTTGTTCT
NC_045512.2_pilon	15374	15378	Deletion	1	+	6206	6306	ACTTGTTCTTGCTCGCAAACATACAACGTG|TTGTAGCTTGTCACACCGTTTCTATAGATT	TGTTCTTGCTCGCAAACATACAACGTGTTG|TAGCTTGTCACACCGTTTCTATAGATTAGC
NC_045512.2_pilon	15319	15323	Deletion	1	+	5730	5875	GGGATTATCCTAAATGTGATAGAGCCATGC|CTAACATGCTTAGAATTATGGCCTCACTTG	ATTATCCTAAATGTGATAGAGCCATGCCTA|ACATGCTTAGAATTATGGCCTCACTTGTTC
NC_045512.2_pilon	15233	15237	Deletion	1	+	3672	3723	AATTGGAACAAGCAAATTCTATGGTGGTTG|GCACAACATGTTAAAAACTGTTTATAGTGA	TGGAACAAGCAAATTCTATGGTGGTTGGCA|CAACATGTTAAAAACTGTTTATAGTGATGT
NC_045512.2_pilon	20113	20117	Deletion	1	+	717	710	TAGGTCCCAAACAAGCTAGTCTTAATGGAG|TCACATTAATTGGAGAAGCCGTAAAAACAC	GTCCCAAACAAGCTAGTCTTAATGGAGTCA|CATTAATTGGAGAAGCCGTAAAAACACAGT
NC_045512.2_pilon	19594	19598	Deletion	1	+	6939	6915	GGGTTTACAAACAATTTGATACTTATAACC|TCTGGAACACTTTTACAAGACTTCAGAGTT	TTTACAAACAATTTGATACTTATAACCTCT|GGAACACTTTTACAAGACTTCAGAGTTTAG
NC_045512.2_pilon	20089	20093	Deletion	1	+	885	854	GTGTTAAAGGTTTACAACCATCTGTAGGTC|CCAAACAAGCTAGTCTTAATGGAGTCACAT	TTAAAGGTTTACAACCATCTGTAGGTCCCA|AACAAGCTAGTCTTAATGGAGTCACATTAA
NC_045512.2_pilon	1369	1373	Deletion	1	+	3948	4010	TACTTACCCCAAAATGCTGTTGTTAAAATT|TATTGTCCAGCATGTCACAATTCAGAAGTA	TTACCCCAAAATGCTGTTGTTAAAATTTAT|TGTCCAGCATGTCACAATTCAGAAGTAGGA
NC_045512.2_pilon	1161	1165	Deletion	1	+	3205	3355	AAAGAAAAAGCTTGATGGCTTTATGGGTAG|AATTCGATCTGTCTATCCAGTTGCGTCACC	GAAAAAGCTTGATGGCTTTATGGGTAGAAT|TCGATCTGTCTATCCAGTTGCGTCACCAAA
NC_045512.2_pilon	15508	15512	Deletion	1	+	4380	3142	CCTCATCAGGAGATGCCACAACTGCTTATG|CTAATAGTGTTTTTAACATTTGTCAAGCTG	CATCAGGAGATGCCACAACTGCTTATGCTA|ATAGTGTTTTTAACATTTGTCAAGCTGTCA
NC_045512.2_pilon	15503	15507	Deletion	1	+	4394	4407	TGGAACCTCATCAGGAGATGCCACAACTGC|TTATGCTAATAGTGTTTTTAACATTTGTCA	AACCTCATCAGGAGATGCCACAACTGCTTA|TGCTAATAGTGTTTTTAACATTTGTCAAGC
NC_045512.2_pilon	4095	4099	Deletion	1	+	3347	3318	TGCCACTCTTGTTAGTGACATTGACATCAC|TTTCTTAAAGAAAGATGCTCCATATATAGT	CACTCTTGTTAGTGACATTGACATCACTTT|CTTAAAGAAAGATGCTCCATATATAGTGGG
NC_045512.2_pilon	4173	4178	Deletion	1	+	3179	3465	GGGTGTTTTAACTGCTGTGGTTATACCTAC|TAAAAAGGCTGGTGGCACTACTGAAATGCT	GTTTTAACTGCTGTGGTTATACCTACTAAA|AAGGCTGGTGGCACTACTGAAATGCTAGCG
NC_045512.2_pilon	4257	4261	Deletion	1	+	3427	3516	AACAGACAATTATATAACCACTTACCCGGG|TCAGGGTTTAAATGGTTACACTGTAGAGGA	AGACAATTATATAACCACTTACCCGGGTCA|GGGTTTAAATGGTTACACTGTAGAGGAGGC
NC_045512.2_pilon	7586	7591	Deletion	1	+	3828	4018	GAAGGTCCTTTTATGTCTATGCTAATGGAG|GTAAAGGCTTTTGCAAACTACACAATTGGA	GTCCTTTTATGTCTATGCTAATGGAGGTAA|AGGCTTTTGCAAACTACACAATTGGAATTG
NC_045512.2_pilon	21114	21118	Deletion	1	+	2474	2513	AATGACTCTAAAGAGGGTTTTTTCACTTAC|ATTTGTGGGTTTATACAACAAAAGCTAGCT	GACTCTAAAGAGGGTTTTTTCACTTACATT|TGTGGGTTTATACAACAAAAGCTAGCTCTT
NC_045512.2_pilon	21042	21046	Deletion	1	+	3057	3156	CATACAGCTAATAAATGGGATCTCATTATT|AGTGATATGTACGACCCTAAGACTAAAAAT	ACAGCTAATAAATGGGATCTCATTATTAGT|GATATGTACGACCCTAAGACTAAAAATGTT
NC_045512.2_pilon	3437	3441	Deletion	1	+	3992	4267	AAGCTAAAAAGGTAAAACCAACAGTGGTTG|TTAATGCAGCCAATGTTTACCTTAAACATG	CTAAAAAGGTAAAACCAACAGTGGTTGTTA|ATGCAGCCAATGTTTACCTTAAACATGGAG
NC_045512.2_pilon	3434	3438	Deletion	1	+	3888	4081	AAGAAGCTAAAAAGGTAAAACCAACAGTGG|TTGTTAATGCAGCCAATGTTTACCTTAAAC	AAGCTAAAAAGGTAAAACCAACAGTGGTTG|TTAATGCAGCCAATGTTTACCTTAAACATG
NC_045512.2_pilon	3458	3462	Deletion	1	+	4786	5136	CAGTGGTTGTTAATGCAGCCAATGTTTACC|TTAAACATGGAGGAGGTGTTGCAGGAGCCT	TGGTTGTTAATGCAGCCAATGTTTACCTTA|AACATGGAGGAGGTGTTGCAGGAGCCTTAA
NC_045512.2_pilon	3560	3564	Deletion	1	+	6044	6011	ATTACATAGCTACTAATGGACCACTTAAAG|TGGGTGGTAGTTGTGTTTTAAGCGGACACA	ACATAGCTACTAATGGACCACTTAAAGTGG|GTGGTAGTTGTGTTTTAAGCGGACACAATC
NC_045512.2_pilon	3426	3430	Deletion	1	+	3604	3815	CATTGTGGAAGAAGCTAAAAAGGTAAAACC|AACAGTGGTTGTTAATGCAGCCAATGTTTA	TGTGGAAGAAGCTAAAAAGGTAAAACCAAC|AGTGGTTGTTAATGCAGCCAATGTTTACCT
NC_045512.2_pilon	3405	3409	Deletion	1	+	2643	2793	TGTATACATTAAAAATGCAGACATTGTGGA|AGAAGCTAAAAAGGTAAAACCAACAGTGGT	ATACATTAAAAATGCAGACATTGTGGAAGA|AGCTAAAAAGGTAAAACCAACAGTGGTTGT
NC_045512.2_pilon	3511	3515	Deletion	1	+	6010	6122	GGAGCCTTAAATAAGGCTACTAACAATGCC|ATGCAAGTTGAATCTGATGATTACATAGCT	GCCTTAAATAAGGCTACTAACAATGCCATG|CAAGTTGAATCTGATGATTACATAGCTACT
NC_045512.2_pilon	3530	3534	Deletion	1	+	6170	6256	CTAACAATGCCATGCAAGTTGAATCTGATG|ATTACATAGCTACTAATGGACCACTTAAAG	ACAATGCCATGCAAGTTGAATCTGATGATT|ACATAGCTACTAATGGACCACTTAAAGTGG
NC_045512.2_pilon	28028	28032	Deletion	1	+	3071	3132	CCGTGTCCTATTCACTTCTATTCTAAATGG|TATATTAGAGTAGGAGCTAGAAAATCAGCA	TGTCCTATTCACTTCTATTCTAAATGGTAT|ATTAGAGTAGGAGCTAGAAAATCAGCACCT
NC_045512.2_pilon	20001	20005	Deletion	1	+	3876	3801	CCACTCACTGTCTTTTTTGATGGTAGAGTT|GATGGTCAAGTAGACTTATTTAGAAATGCC	CTCACTGTCTTTTTTGATGGTAGAGTTGAT|GGTCAAGTAGACTTATTTAGAAATGCCCGT
NC_045512.2_pilon	19913	19917	Deletion	1	+	5727	5653	CAAAAGAGATGCTCCAGCACATATATCTAC|TATTGGTGTTTGTTCTATGACTGACATAGC	AAGAGATGCTCCAGCACATATATCTACTAT|TGGTGTTTGTTCTATGACTGACATAGCCAA
NC_045512.2_pilon	20010	20014	Deletion	1	+	3758	3659	GTCTTTTTTGATGGTAGAGTTGATGGTCAA|GTAGACTTATTTAGAAATGCCCGTAATGGT	TTTTTTGATGGTAGAGTTGATGGTCAAGTA|GACTTATTTAGAAATGCCCGTAATGGTGTT
NC_045512.2_pilon	18693	18697	Deletion	1	+	2872	2840	CTATGTGATAGACGTGCCACATGCTTTTCC|ACTGCTTCAGACACTTATGCCTGTTGGCAT	TGTGATAGACGTGCCACATGCTTTTCCACT|GCTTCAGACACTTATGCCTGTTGGCATCAT
NC_045512.2_pilon	18677	18681	Deletion	1	+	2954	2940	TGAGCGCACCTGTTGTCTATGTGATAGACG|TGCCACATGCTTTTCCACTGCTTCAGACAC	GCGCACCTGTTGTCTATGTGATAGACGTGC|CACATGCTTTTCCACTGCTTCAGACACTTA
NC_045512.2_pilon	18679	18683	Deletion	1	+	2942	2960	AGCGCACCTGTTGTCTATGTGATAGACGTG|CCACATGCTTTTCCACTGCTTCAGACACTT	GCACCTGTTGTCTATGTGATAGACGTGCCA|CATGCTTTTCCACTGCTTCAGACACTTATG
NC_045512.2_pilon	18530	18534	Deletion	1	+	5027	5098	CAAAGGACTTCCTTGGAATGTAGTGCGTAT|AAAGATTGTACAAATGTTAAGTGACACACT	AGGACTTCCTTGGAATGTAGTGCGTATAAA|GATTGTACAAATGTTAAGTGACACACTTAA
NC_045512.2_pilon	20543	20547	Deletion	1	+	6182	6172	ACTTGATGATTTTGTTGAAATAATAAAATC|CCAAGATTTATCTGTAGTTTCTAAGGTTGT	TGATGATTTTGTTGAAATAATAAAATCCCA|AGATTTATCTGTAGTTTCTAAGGTTGTCAA
NC_045512.2_pilon	20427	20431	Deletion	1	+	4546	4648	GAATCACCTTTTGAATTAGAAGATTTTATT|CCTATGGACAGTACAGTTAAAAACTATTTC	TCACCTTTTGAATTAGAAGATTTTATTCCT|ATGGACAGTACAGTTAAAAACTATTTCATA
NC_045512.2_pilon	20391	20395	Deletion	1	+	4420	4419	TTACATCTACTGATTGGACTAGCTAAACGT|TTTAAGGAATCACCTTTTGAATTAGAAGAT	CATCTACTGATTGGACTAGCTAAACGTTTT|AAGGAATCACCTTTTGAATTAGAAGATTTT
NC_045512.2_pilon	20539	20543	Deletion	1	+	6311	6182	TATTACTTGATGATTTTGTTGAAATAATAA|AATCCCAAGATTTATCTGTAGTTTCTAAGG	TACTTGATGATTTTGTTGAAATAATAAAAT|CCCAAGATTTATCTGTAGTTTCTAAGGTTG
NC_045512.2_pilon	20388	20392	Deletion	1	+	4407	4420	GGTTTACATCTACTGATTGGACTAGCTAAA|CGTTTTAAGGAATCACCTTTTGAATTAGAA	TTACATCTACTGATTGGACTAGCTAAACGT|TTTAAGGAATCACCTTTTGAATTAGAAGAT
NC_045512.2_pilon	20470	20474	Deletion	1	+	3921	4142	CAGTTAAAAACTATTTCATAACAGATGCGC|AAACAGGTTCATCTAAGTGTGTGTGTTCTG	TTAAAAACTATTTCATAACAGATGCGCAAA|CAGGTTCATCTAAGTGTGTGTGTTCTGTTA
NC_045512.2_pilon	25519	25524	Deletion	1	+	3208	3285	CAACGATACCGATACAAGCCTCACTCCCTT|TCGGATGGCTTATTGTTGGCGTTGCACTTC	GATACCGATACAAGCCTCACTCCCTTTCGG|ATGGCTTATTGTTGGCGTTGCACTTCTTGC
NC_045512.2_pilon	20522	20526	Deletion	1	+	6398	6440	GTGTTCTGTTATTGATTTATTACTTGATGA|TTTTGTTGAAATAATAAAATCCCAAGATTT	TTCTGTTATTGATTTATTACTTGATGATTT|TGTTGAAATAATAAAATCCCAAGATTTATC
NC_045512.2_pilon	20446	20450	Deletion	1	+	3188	3426	AAGATTTTATTCCTATGGACAGTACAGTTA|AAAACTATTTCATAACAGATGCGCAAACAG	ATTTTATTCCTATGGACAGTACAGTTAAAA|ACTATTTCATAACAGATGCGCAAACAGGTT
NC_045512.2_pilon	25628	25632	Deletion	1	+	2222	2194	GCAACTAGCACTCTCCAAGGGTGTTCACTT|TGTTTGCAACTTGCTGTTGTTGTTTGTAAC	ACTAGCACTCTCCAAGGGTGTTCACTTTGT|TTGCAACTTGCTGTTGTTGTTTGTAACAGT
NC_045512.2_pilon	24662	24666	Deletion	1	+	1057	1048	TTGCTGCTACTAAAATGTCAGAGTGTGTAC|TTGGACAATCAAAAAGAGTTGATTTTTGTG	CTGCTACTAAAATGTCAGAGTGTGTACTTG|GACAATCAAAAAGAGTTGATTTTTGTGGAA
NC_045512.2_pilon	25621	25625	Deletion	1	+	2134	2216	AGAGATGGCAACTAGCACTCTCCAAGGGTG|TTCACTTTGTTTGCAACTTGCTGTTGTTGT	GATGGCAACTAGCACTCTCCAAGGGTGTTC|ACTTTGTTTGCAACTTGCTGTTGTTGTTTG
NC_045512.2_pilon	18647	18658	Deletion	1	+	2929	2957	ATCTATGAAGTATTTTGTGAAAATAGGACC|TGAGCGCACCTGTTGTCTATGTGATAGACG	TATTTTGTGAAAATAGGACCTGAGCGCACC|TGTTGTCTATGTGATAGACGTGCCACATGC
NC_045512.2_pilon	17327	17331	Deletion	1	+	5355	5472	GTATGTCTTTTGTACTGTAAATGCATTGCC|TGAGACGACAGCAGATATAGTTGTCTTTGA	TGTCTTTTGTACTGTAAATGCATTGCCTGA|GACGACAGCAGATATAGTTGTCTTTGATGA
NC_045512.2_pilon	15406	15410	Deletion	1	+	4472	4465	GTAGCTTGTCACACCGTTTCTATAGATTAG|CTAATGAGTGTGCTCAAGTATTGAGTGAAA	GCTTGTCACACCGTTTCTATAGATTAGCTA|ATGAGTGTGCTCAAGTATTGAGTGAAATGG
NC_045512.2_pilon	12306	12048	Duplication	1	+	4466	1137	GGCTGATCAAGCTATGACCCAAATGTATAA|ACAGGCTAGATCTGAGGACAAGAGGGCAAA	TGCTTTCCATGCAGGGTGCTGTAGACATAA|ACAAGCTTTGTGAAGAAATGCTGGACAACA
NC_045512.2_pilon	475	479	Deletion	1	+	1956	1874	TTGCCTCAACTTGAACAGCCCTATGTGTTC|ATCAAACGTTCGGATGCTCGAACTGCACCT	CCTCAACTTGAACAGCCCTATGTGTTCATC|AAACGTTCGGATGCTCGAACTGCACCTCAT
NC_045512.2_pilon	7277	7281	Deletion	1	+	6866	6713	TTTTGGCATATATTCTTTTCACTAGGTTTT|TCTATGTACTTGGATTGGCTGCAATCATGC	TGGCATATATTCTTTTCACTAGGTTTTTCT|ATGTACTTGGATTGGCTGCAATCATGCAAT
NC_045512.2_pilon	23659	23663	Deletion	1	+	5794	5916	CAATCCATCATTGCCTACACTATGTCACTT|GGTGCAGAAAATTCAGTTGCTTACTCTAAT	TCCATCATTGCCTACACTATGTCACTTGGT|GCAGAAAATTCAGTTGCTTACTCTAATAAC
NC_045512.2_pilon	11139	11143	Deletion	1	+	5832	5998	TATGGGTATTATTGCTATGTCTGCTTTTGC|AATGATGTTTGTCAAACATAAGCATGCATT	GGGTATTATTGCTATGTCTGCTTTTGCAAT|GATGTTTGTCAAACATAAGCATGCATTTCT
NC_045512.2_pilon	10594	10598	Deletion	1	+	3714	3841	GTTCATGCTGGCACAGACTTAGAAGGTAAC|TTTTATGGACCTTTTGTTGACAGGCAAACA	CATGCTGGCACAGACTTAGAAGGTAACTTT|TATGGACCTTTTGTTGACAGGCAAACAGCA
NC_045512.2_pilon	3475	3479	Deletion	1	+	5230	5476	GCCAATGTTTACCTTAAACATGGAGGAGGT|GTTGCAGGAGCCTTAAATAAGGCTACTAAC	AATGTTTACCTTAAACATGGAGGAGGTGTT|GCAGGAGCCTTAAATAAGGCTACTAACAAT
NC_045512.2_pilon	18156	18160	Deletion	1	+	2162	2177	GACACTAAATTCAAAACTGAAGGTTTATGT|GTTGACATACCTGGCATACCTAAGGACATG	ACTAAATTCAAAACTGAAGGTTTATGTGTT|GACATACCTGGCATACCTAAGGACATGACC
NC_045512.2_pilon	15482	15486	Deletion	1	+	4613	4611	TTCACTATATGTTAAACCAGGTGGAACCTC|ATCAGGAGATGCCACAACTGCTTATGCTAA	ACTATATGTTAAACCAGGTGGAACCTCATC|AGGAGATGCCACAACTGCTTATGCTAATAG
NC_045512.2_pilon	24122	24126	Deletion	1	+	1378	1418	TTGCTGCTAGAGACCTCATTTGTGCACAAA|AGTTTAACGGCCTTACTGTTTTGCCACCTT	CTGCTAGAGACCTCATTTGTGCACAAAAGT|TTAACGGCCTTACTGTTTTGCCACCTTTGC
NC_045512.2_pilon	12185	12190	Deletion	1	+	3421	3552	ATGAGCAGGCTGTTGCTAATGGTGATTCTG|AAGTTGTTCTTAAAAAGTTGAAGAAGTCTT	GCAGGCTGTTGCTAATGGTGATTCTGAAGT|TGTTCTTAAAAAGTTGAAGAAGTCTTTGAA
NC_045512.2_pilon	3192	3197	Deletion	1	+	4534	4527	TGCTGCTCTTCAACCTGAAGAAGAGCAAGA|AGAAGATTGGTTAGATGATGATAGTCAACA	GCTCTTCAACCTGAAGAAGAGCAAGAAGAA|GATTGGTTAGATGATGATAGTCAACAAACT
NC_045512.2_pilon	23288	23293	Deletion	1	+	1211	1284	GCAGAGACATTGCTGACACTACTGATGCTG|TCCGTGATCCACAGACACTTGAGATTCTTG	AGACATTGCTGACACTACTGATGCTGTCCG|TGATCCACAGACACTTGAGATTCTTGACAT
NC_045512.2_pilon	4410	4415	Deletion	1	+	2876	2849	TTGGAATTTGCGAGAAATGCTTGCACATGC|AGAAGAAACACGCAAATTAATGCCTGTCTG	AATTTGCGAGAAATGCTTGCACATGCAGAA|GAAACACGCAAATTAATGCCTGTCTGTGTG
NC_045512.2_pilon	8508	8513	Deletion	1	+	3440	3341	ACCTTTTAAGTTGACATGTGCAACTACTAG|ACAAGTTGTTAATGTTGTAACAACAAAGAT	TTTAAGTTGACATGTGCAACTACTAGACAA|GTTGTTAATGTTGTAACAACAAAGATAGCA
NC_045512.2_pilon	8511	8516	Deletion	1	+	3336	3324	TTTTAAGTTGACATGTGCAACTACTAGACA|AGTTGTTAATGTTGTAACAACAAAGATAGC	AAGTTGACATGTGCAACTACTAGACAAGTT|GTTAATGTTGTAACAACAAAGATAGCACTT
NC_045512.2_pilon	8355	8360	Deletion	1	+	2900	2956	CCTTGGTGCTTGTATTGACTGTAGTGCGCG|TCATATTAATGCGCAGGTAGCAAAAAGTCA	GGTGCTTGTATTGACTGTAGTGCGCGTCAT|ATTAATGCGCAGGTAGCAAAAAGTCACAAC
NC_045512.2_pilon	7863	7868	Deletion	1	+	3361	3420	CTTAGACAACCTGAGAGCTAATAACACTAA|AGGTTCATTGCCTATTAATGTTATAGTTTT	GACAACCTGAGAGCTAATAACACTAAAGGT|TCATTGCCTATTAATGTTATAGTTTTTGAT
NC_045512.2_pilon	4220	4225	Deletion	1	+	3617	3787	CTACTGAAATGCTAGCGAAAGCTTTGAGAA|AAGTGCCAACAGACAATTATATAACCACTT	TGAAATGCTAGCGAAAGCTTTGAGAAAAGT|GCCAACAGACAATTATATAACCACTTACCC
NC_045512.2_pilon	7811	7816	Deletion	1	+	2615	2701	ATAAAGCTGGTCAAAAGACTTATGAAAGAC|ATTCTCTCTCTCATTTTGTTAACTTAGACA	AGCTGGTCAAAAGACTTATGAAAGACATTC|TCTCTCTCATTTTGTTAACTTAGACAACCT
NC_045512.2_pilon	14531	14536	Deletion	1	+	488	520	ACATAATCAGGATGTAAACTTACATAGCTC|TAGACTTAGTTTTAAGGAATTACTTGTGTA	AATCAGGATGTAAACTTACATAGCTCTAGA|CTTAGTTTTAAGGAATTACTTGTGTATGCT
NC_045512.2_pilon	4263	4268	Deletion	1	+	3619	3702	CAATTATATAACCACTTACCCGGGTCAGGG|TTTAAATGGTTACACTGTAGAGGAGGCAAA	TATATAACCACTTACCCGGGTCAGGGTTTA|AATGGTTACACTGTAGAGGAGGCAAAGACA
NC_045512.2_pilon	15815	15820	Deletion	1	+	3850	3981	TAAGTCAGTTCTTTATTATCAAAACAATGT|TTTTATGTCTGAAGCAAAATGTTGGACTGA	TCAGTTCTTTATTATCAAAACAATGTTTTT|ATGTCTGAAGCAAAATGTTGGACTGAGACT
NC_045512.2_pilon	185	190	Deletion	1	+	2172	2296	ACAGGACACGAGTAACTCGTCTATCTTCTG|CAGGCTGCTTACGGTTTCGTCCGTGTTGCA	GACACGAGTAACTCGTCTATCTTCTGCAGG|CTGCTTACGGTTTCGTCCGTGTTGCAGCCG
NC_045512.2_pilon	28141	28146	Deletion	1	+	3172	3300	CATCGATATCGGTAATTATACAGTTTCCTG|TTTACCTTTTACAATTAATTGCCAGGAACC	GATATCGGTAATTATACAGTTTCCTGTTTA|CCTTTTACAATTAATTGCCAGGAACCTAAA
NC_045512.2_pilon	28188	28193	Deletion	1	+	2140	2184	ATTGCCAGGAACCTAAATTGGGTAGTCTTG|TAGTGCGTTGTTCGTTCTATGAAGACTTTT	CCAGGAACCTAAATTGGGTAGTCTTGTAGT|GCGTTGTTCGTTCTATGAAGACTTTTTAGA
NC_045512.2_pilon	24004	24009	Deletion	1	+	766	753	ATATTACCAGATCCATCAAAACCAAGCAAG|AGGTCATTTATTGAAGATCTACTTTTCAAC	TACCAGATCCATCAAAACCAAGCAAGAGGT|CATTTATTGAAGATCTACTTTTCAACAAAG
NC_045512.2_pilon	28233	28238	Deletion	1	+	2715	2691	TCTATGAAGACTTTTTAGAGTATCATGACG|TTCGTGTTGTTTTAGATTTCATCTAAACGA	TGAAGACTTTTTAGAGTATCATGACGTTCG|TGTTGTTTTAGATTTCATCTAAACGAACAA
NC_045512.2_pilon	2379	2384	Deletion	1	+	817	847	TGGTGGAGCTAAACTTAAAGCCTTGAATTT|AGGTGAAACATTTGTCACGCACTCAAAGGG	GGAGCTAAACTTAAAGCCTTGAATTTAGGT|GAAACATTTGTCACGCACTCAAAGGGATTG
NC_045512.2_pilon	23853	23858	Deletion	1	+	494	511	GCAATATGGCAGTTTTTGTACACAATTAAA|CCGTGCTTTAACTGGAATAGCTGTTGAACA	TATGGCAGTTTTTGTACACAATTAAACCGT|GCTTTAACTGGAATAGCTGTTGAACAAGAC
NC_045512.2_pilon	23952	23957	Deletion	1	+	990	955	AATTTACAAAACACCACCAATTAAAGATTT|TGGTGGTTTTAATTTTTCACAAATATTACC	TACAAAACACCACCAATTAAAGATTTTGGT|GGTTTTAATTTTTCACAAATATTACCAGAT
NC_045512.2_pilon	2234	2239	Deletion	1	+	8507	8753	AAATTGTTAAATTTATCTCAACCTGTGCTT|GTGAAATTGTCGGTGGACAAATTGTCACCT	TGTTAAATTTATCTCAACCTGTGCTTGTGA|AATTGTCGGTGGACAAATTGTCACCTGTGC
NC_045512.2_pilon	3281	3286	Deletion	1	+	693	673	ACAATCAGACAACTACTATTCAAACAATTG|TTGAGGTTCAACCTCAATTAGAGATGGAAC	TCAGACAACTACTATTCAAACAATTGTTGA|GGTTCAACCTCAATTAGAGATGGAACTTAC
NC_045512.2_pilon	13546	13551	Deletion	1	+	3549	3645	CTAGTACTGATGTCGTATACAGGGCTTTTG|ACATCTACAATGATAAAGTAGCTGGTTTTG	TACTGATGTCGTATACAGGGCTTTTGACAT|CTACAATGATAAAGTAGCTGGTTTTGCTAA
NC_045512.2_pilon	17544	17549	Deletion	1	+	3846	3973	AGACTTATGAAAACTATAGGTCCAGACATG|TTCCTCGGAACTTGTCGGCGTTGTCCTGCT	TTATGAAAACTATAGGTCCAGACATGTTCC|TCGGAACTTGTCGGCGTTGTCCTGCTGAAA
NC_045512.2_pilon	27341	27346	Deletion	1	+	2435	2425	TAAAAATTTATCTAAGTCACTAACTGAGAA|TAAATATTCTCAATTAGATGAAGAGCAACC	AATTTATCTAAGTCACTAACTGAGAATAAA|TATTCTCAATTAGATGAAGAGCAACCAATG
NC_045512.2_pilon	17485	17490	Deletion	1	+	3964	4034	CACCACGCACATTGCTAACTAAGGGCACAC|TAGAACCAGAATATTTCAATTCAGTGTGTA	ACGCACATTGCTAACTAAGGGCACACTAGA|ACCAGAATATTTCAATTCAGTGTGTAGACT
NC_045512.2_pilon	3762	3767	Deletion	1	+	2711	2861	TGACCCTATACATTCTTTAAGAGTTTGTGT|AGATACTGTTCGCACAAATGTCTACTTAGC	CCTATACATTCTTTAAGAGTTTGTGTAGAT|ACTGTTCGCACAAATGTCTACTTAGCTGTC
NC_045512.2_pilon	29682	3742	Duplication	1	+	1553	4409	AGTTAACTTTAATCTCACATAGCAATCTTT|AATCAGTGTGTAACATTAGGGAGGACTTGA	ATCAGCTGGTATTTTTGGTGCTGACCCTAT|ACATTCTTTAAGAGTTTGTGTAGATACTGT
NC_045512.2_pilon	26779	26784	Deletion	1	+	6445	6745	CACCGGTGGAATTGCTATCGCAATGGCTTG|TCTTGTAGGCTTGATGTGGCTCAGCTACTT	GGTGGAATTGCTATCGCAATGGCTTGTCTT|GTAGGCTTGATGTGGCTCAGCTACTTCATT
NC_045512.2_pilon	9369	9374	Deletion	1	+	2160	2106	TTTACTTACTAATATGTTTACACCACTAAT|TCAACCTATTGGTGCTTTGGACATATCAGC	CTTACTAATATGTTTACACCACTAATTCAA|CCTATTGGTGCTTTGGACATATCAGCATCT
NC_045512.2_pilon	26758	26763	Deletion	1	+	5451	5534	TGTTTACAGAATAAATTGGATCACCGGTGG|AATTGCTATCGCAATGGCTTGTCTTGTAGG	TACAGAATAAATTGGATCACCGGTGGAATT|GCTATCGCAATGGCTTGTCTTGTAGGCTTG
NC_045512.2_pilon	10391	10396	Deletion	1	+	6841	6806	TTGTTCGCATTCAACCAGGACAGACTTTTT|CAGTGTTAGCTTGTTACAATGGTTCACCAT	TCGCATTCAACCAGGACAGACTTTTTCAGT|GTTAGCTTGTTACAATGGTTCACCATCTGG
NC_045512.2_pilon	10386	10391	Deletion	1	+	6514	6841	TAAGTTTGTTCGCATTCAACCAGGACAGAC|TTTTTCAGTGTTAGCTTGTTACAATGGTTC	TTTGTTCGCATTCAACCAGGACAGACTTTT|TCAGTGTTAGCTTGTTACAATGGTTCACCA
NC_045512.2_pilon	10335	10340	Deletion	1	+	5968	5037	TTGTGTACTTAAGCTTAAGGTTGATACAGC|CAATCCTAAGACACCTAAGTATAAGTTTGT	GTACTTAAGCTTAAGGTTGATACAGCCAAT|CCTAAGACACCTAAGTATAAGTTTGTTCGC
NC_045512.2_pilon	10290	10295	Deletion	1	+	5454	5657	GGCTGGTAATGTTCAACTCAGGGTTATTGG|ACATTCTATGCAAAATTGTGTACTTAAGCT	GGTAATGTTCAACTCAGGGTTATTGGACAT|TCTATGCAAAATTGTGTACTTAAGCTTAAG
NC_045512.2_pilon	10410	10415	Deletion	1	+	6449	6922	ACAGACTTTTTCAGTGTTAGCTTGTTACAA|TGGTTCACCATCTGGTGTTTACCAATGTGC	ACTTTTTCAGTGTTAGCTTGTTACAATGGT|TCACCATCTGGTGTTTACCAATGTGCTATG
NC_045512.2_pilon	19630	19635	Deletion	1	+	6423	6303	ACACTTTTACAAGACTTCAGAGTTTAGAAA|ATGTGGCTTTTAATGTTGTAAATAAGGGAC	TTTTACAAGACTTCAGAGTTTAGAAAATGT|GGCTTTTAATGTTGTAAATAAGGGACACTT
NC_045512.2_pilon	18898	18903	Deletion	1	+	4498	4788	CTAGGTGTCTAGCTGTCCACGAGTGCTTTG|TTAAGCGTGTTGACTGGACTATTGAATATC	GTGTCTAGCTGTCCACGAGTGCTTTGTTAA|GCGTGTTGACTGGACTATTGAATATCCTAT
NC_045512.2_pilon	19061	19066	Deletion	1	+	4213	4217	CATTGGTAACCCTAAAGCTATTAAGTGTGT|ACCTCAAGCTGATGTAGAATGGAAGTTCTA	GGTAACCCTAAAGCTATTAAGTGTGTACCT|CAAGCTGATGTAGAATGGAAGTTCTATGAT
NC_045512.2_pilon	19475	19480	Deletion	1	+	2809	2902	GTCTGCTACGTGTATAACACGTTGCAATTT|AGGTGGTGCTGTCTGTAGACATCATGCTAA	GCTACGTGTATAACACGTTGCAATTTAGGT|GGTGCTGTCTGTAGACATCATGCTAATGAG
NC_045512.2_pilon	19513	19518	Deletion	1	+	4281	4355	CTGTCTGTAGACATCATGCTAATGAGTACA|GATTGTATCTCGATGCTTATAACATGATGA	CTGTAGACATCATGCTAATGAGTACAGATT|GTATCTCGATGCTTATAACATGATGATCTC
NC_045512.2_pilon	11981	11986	Deletion	1	+	1629	1627	ATGACATTCTCTTAGCTAAAGATACTACTG|AAGCCTTTGAAAAAATGGTTTCACTACTTT	CATTCTCTTAGCTAAAGATACTACTGAAGC|CTTTGAAAAAATGGTTTCACTACTTTCTGT
NC_045512.2_pilon	3969	3974	Deletion	1	+	4322	4343	AAAACAAGATGATAAGAAAATCAAAGCTTG|TGTTGAAGAAGTTACAACAACTCTGGAAGA	CAAGATGATAAGAAAATCAAAGCTTGTGTT|GAAGAAGTTACAACAACTCTGGAAGAAACT
NC_045512.2_pilon	4004	4010	Deletion	1	+	4529	4633	AAGAAGTTACAACAACTCTGGAAGAAACTA|AGTTCCTCACAGAAAACTTGTTACTTTATA	GTTACAACAACTCTGGAAGAAACTAAGTTC|CTCACAGAAAACTTGTTACTTTATATTGAC
NC_045512.2_pilon	4009	4014	Deletion	1	+	4623	2447	GTTACAACAACTCTGGAAGAAACTAAGTTC|CTCACAGAAAACTTGTTACTTTATATTGAC	CAACAACTCTGGAAGAAACTAAGTTCCTCA|CAGAAAACTTGTTACTTTATATTGACATTA
NC_045512.2_pilon	3930	3935	Deletion	1	+	4024	4113	GCCATTTATAACTGAAAGTAAACCTTCAGT|TGAACAGAGAAAACAAGATGATAAGAAAAT	TTTATAACTGAAAGTAAACCTTCAGTTGAA|CAGAGAAAACAAGATGATAAGAAAATCAAA
NC_045512.2_pilon	16144	16149	Deletion	1	+	3956	3996	ATGATGAGTTAACAGGACACATGTTAGACA|TGTATTCTGTTATGCTTACTAATGATAACA	TGAGTTAACAGGACACATGTTAGACATGTA|TTCTGTTATGCTTACTAATGATAACACTTC
NC_045512.2_pilon	16082	16087	Deletion	1	+	3382	3541	ACATCCTAATCAGGAGTATGCTGATGTCTT|TCATTTGTACTTACAATACATAAGAAAGCT	CCTAATCAGGAGTATGCTGATGTCTTTCAT|TTGTACTTACAATACATAAGAAAGCTACAT
NC_045512.2_pilon	3916	3921	Deletion	1	+	3867	3927	AAAGAGGAAGTTAAGCCATTTATAACTGAA|AGTAAACCTTCAGTTGAACAGAGAAAACAA	AGGAAGTTAAGCCATTTATAACTGAAAGTA|AACCTTCAGTTGAACAGAGAAAACAAGATG
NC_045512.2_pilon	16115	16120	Deletion	1	+	3597	3580	TTTGTACTTACAATACATAAGAAAGCTACA|TGATGAGTTAACAGGACACATGTTAGACAT	TACTTACAATACATAAGAAAGCTACATGAT|GAGTTAACAGGACACATGTTAGACATGTAT
NC_045512.2_pilon	15982	15987	Deletion	1	+	2499	2669	TAGGGGCCGGCTGTTTTGTAGATGATATCG|TAAAAACAGATGGTACACTTATGATTGAAC	GGCCGGCTGTTTTGTAGATGATATCGTAAA|AACAGATGGTACACTTATGATTGAACGGTT
NC_045512.2_pilon	14255	14260	Deletion	1	+	2381	2340	AAAGCCTTACATTAAGTGGGATTTGTTAAA|ATATGACTTCACGGAAGAGAGGTTAAAACT	CCTTACATTAAGTGGGATTTGTTAAAATAT|GACTTCACGGAAGAGAGGTTAAAACTCTTT
NC_045512.2_pilon	14135	14140	Deletion	1	+	4082	4160	CATACAAACCACGCCAGGTAGTGGAGTTCC|TGTTGTAGATTCTTATTATTCATTGTTAAT	CAAACCACGCCAGGTAGTGGAGTTCCTGTT|GTAGATTCTTATTATTCATTGTTAATGCCT
NC_045512.2_pilon	22899	22904	Deletion	1	+	3885	4009	GAATTCTAACAATCTTGATTCTAAGGTTGG|TGGTAATTATAATTACCTGTATAGATTGTT	TCTAACAATCTTGATTCTAAGGTTGGTGGT|AATTATAATTACCTGTATAGATTGTTTAGG
NC_045512.2_pilon	22793	22798	Deletion	1	+	980	1023	TAATTAGAGGTGATGAAGTCAGACAAATCG|CTCCAGGGCAAACTGGAAAGATTGCTGATT	TAGAGGTGATGAAGTCAGACAAATCGCTCC|AGGGCAAACTGGAAAGATTGCTGATTATAA
NC_045512.2_pilon	11573	11578	Deletion	1	+	7212	7216	TTATGTGTGTTGAGTATTGCCCTATTTTCT|TCATAACTGGTAATACACTTCAGTGTATAA	GTGTGTTGAGTATTGCCCTATTTTCTTCAT|AACTGGTAATACACTTCAGTGTATAATGCT
NC_045512.2_pilon	11598	11603	Deletion	1	+	6721	6577	TTTCTTCATAACTGGTAATACACTTCAGTG|TATAATGCTAGTTTATTGTTTCTTAGGCTA	TTCATAACTGGTAATACACTTCAGTGTATA|ATGCTAGTTTATTGTTTCTTAGGCTATTTT
NC_045512.2_pilon	6879	6884	Deletion	1	+	2880	2966	GACTACTATAGCAAAGAATACTGTTAAGAG|TGTCGGTAAATTTTGTCTAGAGGCTTCATT	ACTATAGCAAAGAATACTGTTAAGAGTGTC|GGTAAATTTTGTCTAGAGGCTTCATTTAAT
NC_045512.2_pilon	6909	6914	Deletion	1	+	3936	4042	TGTCGGTAAATTTTGTCTAGAGGCTTCATT|TAATTATTTGAAGTCACCTAATTTTTCTAA	GGTAAATTTTGTCTAGAGGCTTCATTTAAT|TATTTGAAGTCACCTAATTTTTCTAAACTG
NC_045512.2_pilon	11447	11452	Deletion	1	+	9881	9640	TTTATAAAGTTTATTATGGTAATGCTTTAG|ATCAAGCCATTTCCATGTGGGCTCTTATAA	TAAAGTTTATTATGGTAATGCTTTAGATCA|AGCCATTTCCATGTGGGCTCTTATAATCTC
NC_045512.2_pilon	11626	11631	Deletion	1	+	6369	6444	TGTATAATGCTAGTTTATTGTTTCTTAGGC|TATTTTTGTACTTGTTACTTTGGCCTCTTT	TAATGCTAGTTTATTGTTTCTTAGGCTATT|TTTGTACTTGTTACTTTGGCCTCTTTTGTT
NC_045512.2_pilon	11499	11504	Deletion	1	+	4255	4325	TCTTATAATCTCTGTTACTTCTAACTACTC|AGGTGTAGTTACAACTGTCATGTTTTTGGC	ATAATCTCTGTTACTTCTAACTACTCAGGT|GTAGTTACAACTGTCATGTTTTTGGCCAGA
NC_045512.2_pilon	6853	6858	Deletion	1	+	2514	2569	AATTCTAGAATTAAAGCATCTATGCCGACT|ACTATAGCAAAGAATACTGTTAAGAGTGTC	CTAGAATTAAAGCATCTATGCCGACTACTA|TAGCAAAGAATACTGTTAAGAGTGTCGGTA
NC_045512.2_pilon	6930	6935	Deletion	1	+	4075	4138	GGCTTCATTTAATTATTTGAAGTCACCTAA|TTTTTCTAAACTGATAAATATTATAATTTG	TCATTTAATTATTTGAAGTCACCTAATTTT|TCTAAACTGATAAATATTATAATTTGGTTT
NC_045512.2_pilon	11507	11512	Deletion	1	+	4395	4498	TCTCTGTTACTTCTAACTACTCAGGTGTAG|TTACAACTGTCATGTTTTTGGCCAGAGGTA	TGTTACTTCTAACTACTCAGGTGTAGTTAC|AACTGTCATGTTTTTGGCCAGAGGTATTGT
NC_045512.2_pilon	19854	19859	Deletion	1	+	5595	6000	GTGAAAATACTCAATAATTTGGGTGTGGAC|ATTGCTGCTAATACTGTGATCTGGGACTAC	AAATACTCAATAATTTGGGTGTGGACATTG|CTGCTAATACTGTGATCTGGGACTACAAAA
NC_045512.2_pilon	19791	19796	Deletion	1	+	3938	4156	ACATTACCTGTTAATGTAGCATTTGAGCTT|TGGGCTAAGCGCAACATTAAACCAGTACCA	TACCTGTTAATGTAGCATTTGAGCTTTGGG|CTAAGCGCAACATTAAACCAGTACCAGAGG
NC_045512.2_pilon	19757	19762	Deletion	1	+	5728	5781	TGGTGTTGATGTAGAATTGTTTGAAAATAA|AACAACATTACCTGTTAATGTAGCATTTGA	GTTGATGTAGAATTGTTTGAAAATAAAACA|ACATTACCTGTTAATGTAGCATTTGAGCTT
NC_045512.2_pilon	24393	24398	Deletion	1	+	3339	3357	TCAAGACTCACTTTCTTCCACAGCAAGTGC|ACTTGGAAAACTTCAAGATGTGGTCAACCA	GACTCACTTTCTTCCACAGCAAGTGCACTT|GGAAAACTTCAAGATGTGGTCAACCAAAAT
NC_045512.2_pilon	19718	19723	Deletion	1	+	5603	5445	AGTTTCTATCATTAATAACACTGTTTACAC|AAAAGTTGATGGTGTTGATGTAGAATTGTT	TCTATCATTAATAACACTGTTTACACAAAA|GTTGATGGTGTTGATGTAGAATTGTTTGAA
NC_045512.2_pilon	2766	2771	Deletion	1	+	3595	3656	TTTTGGTGATGACACTGTGATAGAAGTGCA|AGGTTACAAGAGTGTGAATATCACTTTTGA	GGTGATGACACTGTGATAGAAGTGCAAGGT|TACAAGAGTGTGAATATCACTTTTGAACTT
NC_045512.2_pilon	2865	2870	Deletion	1	+	4727	4592	CTCTGCCTATACAGTTGAACTCGGTACAGA|AGTAAATGAGTTCGCCTGTGTTGTGGCAGA	GCCTATACAGTTGAACTCGGTACAGAAGTA|AATGAGTTCGCCTGTGTTGTGGCAGATGCT
NC_045512.2_pilon	2744	2749	Deletion	1	+	2895	3105	GCGGTGCACCAACAAAGGTTACTTTTGGTG|ATGACACTGTGATAGAAGTGCAAGGTTACA	TGCACCAACAAAGGTTACTTTTGGTGATGA|CACTGTGATAGAAGTGCAAGGTTACAAGAG
NC_045512.2_pilon	2782	2787	Deletion	1	+	3907	3952	GTGATAGAAGTGCAAGGTTACAAGAGTGTG|AATATCACTTTTGAACTTGATGAAAGGATT	TAGAAGTGCAAGGTTACAAGAGTGTGAATA|TCACTTTTGAACTTGATGAAAGGATTGATA
NC_045512.2_pilon	2885	2890	Deletion	1	+	4564	4504	TCGGTACAGAAGTAAATGAGTTCGCCTGTG|TTGTGGCAGATGCTGTCATAAAAACTTTGC	TACAGAAGTAAATGAGTTCGCCTGTGTTGT|GGCAGATGCTGTCATAAAAACTTTGCAACC
NC_045512.2_pilon	2868	2873	Deletion	1	+	4627	4601	TGCCTATACAGTTGAACTCGGTACAGAAGT|AAATGAGTTCGCCTGTGTTGTGGCAGATGC	TATACAGTTGAACTCGGTACAGAAGTAAAT|GAGTTCGCCTGTGTTGTGGCAGATGCTGTC
NC_045512.2_pilon	2846	2851	Deletion	1	+	5083	5080	AAGTACTTAATGAGAAGTGCTCTGCCTATA|CAGTTGAACTCGGTACAGAAGTAAATGAGT	ACTTAATGAGAAGTGCTCTGCCTATACAGT|TGAACTCGGTACAGAAGTAAATGAGTTCGC
NC_045512.2_pilon	2691	2696	Deletion	1	+	1998	2064	CTGTGCCCTTGCACCTAATATGATGGTAAC|AAACAATACCTTCACACTCAAAGGCGGTGC	GCCCTTGCACCTAATATGATGGTAACAAAC|AATACCTTCACACTCAAAGGCGGTGCACCA
NC_045512.2_pilon	8337	8342	Deletion	1	+	2800	2823	AAACATGACACCCCGTGACCTTGGTGCTTG|TATTGACTGTAGTGCGCGTCATATTAATGC	ATGACACCCCGTGACCTTGGTGCTTGTATT|GACTGTAGTGCGCGTCATATTAATGCGCAG
NC_045512.2_pilon	15539	15544	Deletion	1	+	2768	2642	TAATAGTGTTTTTAACATTTGTCAAGCTGT|CACGGCCAATGTTAATGCACTTTTATCTAC	AGTGTTTTTAACATTTGTCAAGCTGTCACG|GCCAATGTTAATGCACTTTTATCTACTGAT
NC_045512.2_pilon	24545	24550	Deletion	1	+	1502	1556	ACAAAGTTGAGGCTGAAGTGCAAATTGATA|GGTTGATCACAGGCAGACTTCAAAGTTTGC	AGTTGAGGCTGAAGTGCAAATTGATAGGTT|GATCACAGGCAGACTTCAAAGTTTGCAGAC
NC_045512.2_pilon	24507	24512	Deletion	1	+	1672	1570	AATTTCAAGTGTTTTAAATGATATCCTTTC|ACGTCTTGACAAAGTTGAGGCTGAAGTGCA	TCAAGTGTTTTAAATGATATCCTTTCACGT|CTTGACAAAGTTGAGGCTGAAGTGCAAATT
NC_045512.2_pilon	8125	8130	Deletion	1	+	4675	5003	ACACTAGTTGCAACTGCAGAAGCTGAACTT|GCAAAGAATGTGTCCTTAGACAATGTCTTA	TAGTTGCAACTGCAGAAGCTGAACTTGCAA|AGAATGTGTCCTTAGACAATGTCTTATCTA
NC_045512.2_pilon	7957	7962	Deletion	1	+	3676	3653	AAATCAGCGTCTGTTTACTACAGTCAGCTT|ATGTGTCAACCTATACTGTTACTAGATCAG	CAGCGTCTGTTTACTACAGTCAGCTTATGT|GTCAACCTATACTGTTACTAGATCAGGCAT
NC_045512.2_pilon	23565	23570	Deletion	1	+	2237	2327	CTCATATGAGTGTGACATACCCATTGGTGC|AGGTATATGCGCTAGTTATCAGACTCAGAC	TATGAGTGTGACATACCCATTGGTGCAGGT|ATATGCGCTAGTTATCAGACTCAGACTAAT
NC_045512.2_pilon	8121	8126	Deletion	1	+	4686	4719	CAAAACACTAGTTGCAACTGCAGAAGCTGA|ACTTGCAAAGAATGTGTCCTTAGACAATGT	ACACTAGTTGCAACTGCAGAAGCTGAACTT|GCAAAGAATGTGTCCTTAGACAATGTCTTA
NC_045512.2_pilon	8061	8066	Deletion	1	+	4140	4174	AATGTTTGATGCTTACGTTAATACGTTTTC|ATCAACTTTTAACGTACCAATGGAAAAACT	TTTGATGCTTACGTTAATACGTTTTCATCA|ACTTTTAACGTACCAATGGAAAAACTCAAA
NC_045512.2_pilon	12499	12504	Deletion	1	+	3489	3617	AAACTAATGGTTGTCATACCAGACTATAAC|ACATATAAAAATACGTGTGATGGTACAACA	TAATGGTTGTCATACCAGACTATAACACAT|ATAAAAATACGTGTGATGGTACAACATTTA
NC_045512.2_pilon	1402	1407	Deletion	1	+	3466	3502	TGTCCAGCATGTCACAATTCAGAAGTAGGA|CCTGAGCATAGTCTTGCCGAATACCATAAT	CAGCATGTCACAATTCAGAAGTAGGACCTG|AGCATAGTCTTGCCGAATACCATAATGAAT
NC_045512.2_pilon	17252	17257	Deletion	1	+	4522	4654	ATGTAGTAGAATTATACCTGCACGTGCTCG|TGTAGAGTGTTTTGATAAATTCAAAGTGAA	AGTAGAATTATACCTGCACGTGCTCGTGTA|GAGTGTTTTGATAAATTCAAAGTGAATTCA
NC_045512.2_pilon	17216	17221	Deletion	1	+	3240	3350	ATGTGAGAAGGCATTAAAATATTTGCCTAT|AGATAAATGTAGTAGAATTATACCTGCACG	GAGAAGGCATTAAAATATTTGCCTATAGAT|AAATGTAGTAGAATTATACCTGCACGTGCT
NC_045512.2_pilon	17228	17233	Deletion	1	+	3798	3946	ATTAAAATATTTGCCTATAGATAAATGTAG|TAGAATTATACCTGCACGTGCTCGTGTAGA	AAATATTTGCCTATAGATAAATGTAGTAGA|ATTATACCTGCACGTGCTCGTGTAGAGTGT
NC_045512.2_pilon	28720	28725	Deletion	1	+	4147	4091	AATACACCAAAAGATCACATTGGCACCCGC|AATCCTGCTAACAATGCTGCAATCGTGCTA	CACCAAAAGATCACATTGGCACCCGCAATC|CTGCTAACAATGCTGCAATCGTGCTACAAC
NC_045512.2_pilon	18960	18965	Deletion	1	+	5576	5597	ATAATTGGTGATGAACTGAAGATTAATGCG|GCTTGTAGAAAGGTTCAACACATGGTTGTT	TTGGTGATGAACTGAAGATTAATGCGGCTT|GTAGAAAGGTTCAACACATGGTTGTTAAAG
NC_045512.2_pilon	18816	18821	Deletion	1	+	1623	1713	ACAGGTAACCTACAAAGCAACCATGATCTG|TATTGTCAAGTCCATGGTAATGCACATGTA	GTAACCTACAAAGCAACCATGATCTGTATT|GTCAAGTCCATGGTAATGCACATGTAGCTA
NC_045512.2_pilon	18863	18868	Deletion	1	+	2940	3231	TAATGCACATGTAGCTAGTTGTGATGCAAT|CATGACTAGGTGTCTAGCTGTCCACGAGTG	GCACATGTAGCTAGTTGTGATGCAATCATG|ACTAGGTGTCTAGCTGTCCACGAGTGCTTT
NC_045512.2_pilon	28706	28711	Deletion	1	+	6245	6141	CTGAGGGAGCCTTGAATACACCAAAAGATC|ACATTGGCACCCGCAATCCTGCTAACAATG	GGGAGCCTTGAATACACCAAAAGATCACAT|TGGCACCCGCAATCCTGCTAACAATGCTGC
NC_045512.2_pilon	28718	28723	Deletion	1	+	4146	4095	TGAATACACCAAAAGATCACATTGGCACCC|GCAATCCTGCTAACAATGCTGCAATCGTGC	TACACCAAAAGATCACATTGGCACCCGCAA|TCCTGCTAACAATGCTGCAATCGTGCTACA
NC_045512.2_pilon	28719	28724	Deletion	1	+	4146	4109	GAATACACCAAAAGATCACATTGGCACCCG|CAATCCTGCTAACAATGCTGCAATCGTGCT	ACACCAAAAGATCACATTGGCACCCGCAAT|CCTGCTAACAATGCTGCAATCGTGCTACAA
NC_045512.2_pilon	28652	28657	Deletion	1	+	6736	6688	CAGAAGCTGGACTTCCCTATGGTGCTAACA|AAGACGGCATCATATGGGTTGCAACTGAGG	AGCTGGACTTCCCTATGGTGCTAACAAAGA|CGGCATCATATGGGTTGCAACTGAGGGAGC
NC_045512.2_pilon	28782	28787	Deletion	1	+	2957	2901	ACTTCCTCAAGGAACAACATTGCCAAAAGG|CTTCTACGCAGAAGGGAGCAGAGGCGGCAG	CCTCAAGGAACAACATTGCCAAAAGGCTTC|TACGCAGAAGGGAGCAGAGGCGGCAGTCAA
NC_045512.2_pilon	19572	19577	Deletion	1	+	6431	6479	ATCTCAGCTGGCTTTAGCTTGTGGGTTTAC|AAACAATTTGATACTTATAACCTCTGGAAC	CAGCTGGCTTTAGCTTGTGGGTTTACAAAC|AATTTGATACTTATAACCTCTGGAACACTT
NC_045512.2_pilon	29209	28589	Duplication	1	+	6337	6488	CAAATTGCACAATTTGCCCCCAGCGCTTCA|GCGTTCTTCGGAATGTCGCGCATTGGCATG	GGTGGTGACGGTAAAATGAAAGATCTCAGT|CCAAGATGGTATTTCTACTACCTAGGAACT
NC_045512.2_pilon	19720	19725	Deletion	1	+	5515	5414	TTTCTATCATTAATAACACTGTTTACACAA|AAGTTGATGGTGTTGATGTAGAATTGTTTG	TATCATTAATAACACTGTTTACACAAAAGT|TGATGGTGTTGATGTAGAATTGTTTGAAAA
NC_045512.2_pilon	19643	19648	Deletion	1	+	3355	3530	ACTTCAGAGTTTAGAAAATGTGGCTTTTAA|TGTTGTAAATAAGGGACACTTTGATGGACA	CAGAGTTTAGAAAATGTGGCTTTTAATGTT|GTAAATAAGGGACACTTTGATGGACAACAG
NC_045512.2_pilon	19669	19675	Deletion	1	+	4368	4291	TTAATGTTGTAAATAAGGGACACTTTGATG|GACAACAGGGTGAAGTACCAGTTTCTATCA	GTTGTAAATAAGGGACACTTTGATGGACAA|CAGGGTGAAGTACCAGTTTCTATCATTAAT
NC_045512.2_pilon	19596	19601	Deletion	1	+	6830	6823	GTTTACAAACAATTTGATACTTATAACCTC|TGGAACACTTTTACAAGACTTCAGAGTTTA	ACAAACAATTTGATACTTATAACCTCTGGA|ACACTTTTACAAGACTTCAGAGTTTAGAAA
NC_045512.2_pilon	3663	3668	Deletion	1	+	4672	4785	CAAAGGTGAAGACATTCAACTTCTTAAGAG|TGCTTATGAAAATTTTAATCAGCACGAAGT	GGTGAAGACATTCAACTTCTTAAGAGTGCT|TATGAAAATTTTAATCAGCACGAAGTTCTA
NC_045512.2_pilon	3632	3637	Deletion	1	+	4433	4516	ACTGTCTTCATGTTGTCGGCCCAAATGTTA|ACAAAGGTGAAGACATTCAACTTCTTAAGA	TCTTCATGTTGTCGGCCCAAATGTTAACAA|AGGTGAAGACATTCAACTTCTTAAGAGTGC
NC_045512.2_pilon	19620	19625	Deletion	1	+	6568	6372	AACCTCTGGAACACTTTTACAAGACTTCAG|AGTTTAGAAAATGTGGCTTTTAATGTTGTA	TCTGGAACACTTTTACAAGACTTCAGAGTT|TAGAAAATGTGGCTTTTAATGTTGTAAATA
NC_045512.2_pilon	8685	8690	Deletion	1	+	5267	4514	TAAACATACTGACTTTTCAAGTGAAATCAT|AGGATACAAGGCTATTGATGGTGGTGTCAC	CATACTGACTTTTCAAGTGAAATCATAGGA|TACAAGGCTATTGATGGTGGTGTCACTCGT
NC_045512.2_pilon	17419	17424	Deletion	1	+	5742	5793	GTGTTGTCAATGCCAGATTACGTGCTAAGC|ACTATGTGTACATTGGCGACCCTGCTCAAT	TGTCAATGCCAGATTACGTGCTAAGCACTA|TGTGTACATTGGCGACCCTGCTCAATTACC
NC_045512.2_pilon	17398	17403	Deletion	1	+	5986	5972	TGGCCACAAATTATGATTTGAGTGTTGTCA|ATGCCAGATTACGTGCTAAGCACTATGTGT	CACAAATTATGATTTGAGTGTTGTCAATGC|CAGATTACGTGCTAAGCACTATGTGTACAT
NC_045512.2_pilon	17263	17268	Deletion	1	+	5022	5110	TTATACCTGCACGTGCTCGTGTAGAGTGTT|TTGATAAATTCAAAGTGAATTCAACATTAG	ACCTGCACGTGCTCGTGTAGAGTGTTTTGA|TAAATTCAAAGTGAATTCAACATTAGAACA
NC_045512.2_pilon	2341	2346	Deletion	1	+	7261	7096	AATAAATTTTTGGCTTTGTGTGCTGACTCT|ATCATTATTGGTGGAGCTAAACTTAAAGCC	AATTTTTGGCTTTGTGTGCTGACTCTATCA|TTATTGGTGGAGCTAAACTTAAAGCCTTGA
NC_045512.2_pilon	17187	17192	Deletion	1	+	2805	2985	GCTTGCTCTCATGCCGCTGTTGATGCACTA|TGTGAGAAGGCATTAAAATATTTGCCTATA	GCTCTCATGCCGCTGTTGATGCACTATGTG|AGAAGGCATTAAAATATTTGCCTATAGATA
NC_045512.2_pilon	2115	2121	Deletion	1	+	1826	2031	GTTGACTTCGCAGTGGCTAACTAACATCTT|TGGCACTGTTTATGAAAAACTCAAACCCGT	CTTCGCAGTGGCTAACTAACATCTTTGGCA|CTGTTTATGAAAAACTCAAACCCGTCCTTG
NC_045512.2_pilon	2259	2264	Deletion	1	+	8626	8675	TGCTTGTGAAATTGTCGGTGGACAAATTGT|CACCTGTGCAAAGGAAATTAAGGAGAGTGT	TGTGAAATTGTCGGTGGACAAATTGTCACC|TGTGCAAAGGAAATTAAGGAGAGTGTTCAG
NC_045512.2_pilon	2270	2275	Deletion	1	+	8515	8453	TTGTCGGTGGACAAATTGTCACCTGTGCAA|AGGAAATTAAGGAGAGTGTTCAGACATTCT	CGGTGGACAAATTGTCACCTGTGCAAAGGA|AATTAAGGAGAGTGTTCAGACATTCTTTAA
NC_045512.2_pilon	2230	2235	Deletion	1	+	8360	8633	TGGGAAATTGTTAAATTTATCTCAACCTGT|GCTTGTGAAATTGTCGGTGGACAAATTGTC	AAATTGTTAAATTTATCTCAACCTGTGCTT|GTGAAATTGTCGGTGGACAAATTGTCACCT
NC_045512.2_pilon	2247	2252	Deletion	1	+	8796	8727	TATCTCAACCTGTGCTTGTGAAATTGTCGG|TGGACAAATTGTCACCTGTGCAAAGGAAAT	TCAACCTGTGCTTGTGAAATTGTCGGTGGA|CAAATTGTCACCTGTGCAAAGGAAATTAAG
NC_045512.2_pilon	1857	1862	Deletion	1	+	4095	3468	GAATATTGGTGAACAGAAATCAATACTGAG|TCCTCTTTATGCATTTGCATCAGAGGCTGC	ATTGGTGAACAGAAATCAATACTGAGTCCT|CTTTATGCATTTGCATCAGAGGCTGCTCGT
NC_045512.2_pilon	1825	1830	Deletion	1	+	4379	4478	GTTACAAAAGGAAAAGCTAAAAAAGGTGCC|TGGAATATTGGTGAACAGAAATCAATACTG	CAAAAGGAAAAGCTAAAAAAGGTGCCTGGA|ATATTGGTGAACAGAAATCAATACTGAGTC
NC_045512.2_pilon	1779	1784	Deletion	1	+	4371	4176	TTATAAAGCATTCAAACAAATTGTTGAATC|CTGTGGTAATTTTAAAGTTACAAAAGGAAA	AAAGCATTCAAACAAATTGTTGAATCCTGT|GGTAATTTTAAAGTTACAAAAGGAAAAGCT
NC_045512.2_pilon	26735	26740	Deletion	1	+	5523	5135	TTAGCTTGTTTTGTGCTTGCTGCTGTTTAC|AGAATAAATTGGATCACCGGTGGAATTGCT	CTTGTTTTGTGCTTGCTGCTGTTTACAGAA|TAAATTGGATCACCGGTGGAATTGCTATCG
NC_045512.2_pilon	26926	26931	Deletion	1	+	3955	4029	TGGCACTATTCTGACCAGACCGCTTCTAGA|AAGTGAACTCGTAATCGGAGCTGTGATCCT	ACTATTCTGACCAGACCGCTTCTAGAAAGT|GAACTCGTAATCGGAGCTGTGATCCTTCGT
NC_045512.2_pilon	26817	26822	Deletion	1	+	6624	6874	GCTTGATGTGGCTCAGCTACTTCATTGCTT|CTTTCAGACTGTTTGCGCGTACGCGTTCCA	GATGTGGCTCAGCTACTTCATTGCTTCTTT|CAGACTGTTTGCGCGTACGCGTTCCATGTG
NC_045512.2_pilon	26874	26879	Deletion	1	+	6108	6008	CCATGTGGTCATTCAATCCAGAAACTAACA|TTCTTCTCAACGTGCCACTCCATGGCACTA	GTGGTCATTCAATCCAGAAACTAACATTCT|TCTCAACGTGCCACTCCATGGCACTATTCT
NC_045512.2_pilon	7449	7454	Deletion	1	+	3587	3443	CTTCTTTGCATCATTTTATTATGTATGGAA|AAGTTATGTGCATGTTGTAGACGGTTGTAA	TTTGCATCATTTTATTATGTATGGAAAAGT|TATGTGCATGTTGTAGACGGTTGTAATTCA
NC_045512.2_pilon	7473	7478	Deletion	1	+	3387	1132	ATGGAAAAGTTATGTGCATGTTGTAGACGG|TTGTAATTCATCAACTTGTATGATGTGTTA	AAAAGTTATGTGCATGTTGTAGACGGTTGT|AATTCATCAACTTGTATGATGTGTTACAAA
NC_045512.2_pilon	7363	7368	Deletion	1	+	3019	3120	CATTTTATTAGTAATTCTTGGCTTATGTGG|TTAATAATTAATCTTGTACAAATGGCCCCG	TTATTAGTAATTCTTGGCTTATGTGGTTAA|TAATTAATCTTGTACAAATGGCCCCGATTT
NC_045512.2_pilon	26219	26224	Deletion	1	+	4196	4211	ACCGACGACGACTACTAGCGTGCCTTTGTA|AGCACAAGCTGATGAGTACGAACTTATGTA	ACGACGACTACTAGCGTGCCTTTGTAAGCA|CAAGCTGATGAGTACGAACTTATGTACTCA
NC_045512.2_pilon	26314	26319	Deletion	1	+	3377	3294	TTAATAGCGTACTTCTTTTTCTTGCTTTCG|TGGTATTCTTGCTAGTTACACTAGCCATCC	TAGCGTACTTCTTTTTCTTGCTTTCGTGGT|ATTCTTGCTAGTTACACTAGCCATCCTTAC
NC_045512.2_pilon	26270	26275	Deletion	1	+	3409	3389	ACTTATGTACTCATTCGTTTCGGAAGAGAC|AGGTACGTTAATAGTTAATAGCGTACTTCT	ATGTACTCATTCGTTTCGGAAGAGACAGGT|ACGTTAATAGTTAATAGCGTACTTCTTTTT
NC_045512.2_pilon	26327	26332	Deletion	1	+	3048	2928	TCTTTTTCTTGCTTTCGTGGTATTCTTGCT|AGTTACACTAGCCATCCTTACTGCGCTTCG	TTTCTTGCTTTCGTGGTATTCTTGCTAGTT|ACACTAGCCATCCTTACTGCGCTTCGATTG
NC_045512.2_pilon	16290	16295	Deletion	1	+	2188	2181	AATTCACAGACTTCATTAAGATGTGGTGCT|TGCATACGTAGACCATTCTTATGTTGTAAA	CACAGACTTCATTAAGATGTGGTGCTTGCA|TACGTAGACCATTCTTATGTTGTAAATGCT
NC_045512.2_pilon	16280	16285	Deletion	1	+	2217	2199	TGTTCTTTGCAATTCACAGACTTCATTAAG|ATGTGGTGCTTGCATACGTAGACCATTCTT	CTTTGCAATTCACAGACTTCATTAAGATGT|GGTGCTTGCATACGTAGACCATTCTTATGT
NC_045512.2_pilon	16270	16275	Deletion	1	+	2272	2237	TTGGGGCTTGTGTTCTTTGCAATTCACAGA|CTTCATTAAGATGTGGTGCTTGCATACGTA	GGCTTGTGTTCTTTGCAATTCACAGACTTC|ATTAAGATGTGGTGCTTGCATACGTAGACC
NC_045512.2_pilon	14830	14835	Deletion	1	+	5573	5716	ACTACTATCGTTATAATCTACCAACAATGT|GTGATATCAGACAACTACTATTTGTAGTTG	CTATCGTTATAATCTACCAACAATGTGTGA|TATCAGACAACTACTATTTGTAGTTGAAGT
NC_045512.2_pilon	14731	14736	Deletion	1	+	2862	2963	ACTTTGCTGTGTCTAAGGGTTTCTTTAAGG|AAGGAAGTTCTGTTGAATTAAAACACTTCT	TGCTGTGTCTAAGGGTTTCTTTAAGGAAGG|AAGTTCTGTTGAATTAAAACACTTCTTCTT
NC_045512.2_pilon	14663	14668	Deletion	1	+	1249	1393	AGCTGCACTTACTAACAATGTTGCTTTTCA|AACTGTCAAACCCGGTAATTTTAACAAAGA	GCACTTACTAACAATGTTGCTTTTCAAACT|GTCAAACCCGGTAATTTTAACAAAGACTTC
NC_045512.2_pilon	8090	8095	Deletion	1	+	3669	3751	CATCAACTTTTAACGTACCAATGGAAAAAC|TCAAAACACTAGTTGCAACTGCAGAAGCTG	AACTTTTAACGTACCAATGGAAAAACTCAA|AACACTAGTTGCAACTGCAGAAGCTGAACT
NC_045512.2_pilon	23727	23732	Deletion	1	+	7704	7624	TGCCATACCCACAAATTTTACTATTAGTGT|TACCACAGAAATTCTACCAGTGTCTATGAC	ATACCCACAAATTTTACTATTAGTGTTACC|ACAGAAATTCTACCAGTGTCTATGACCAAG
NC_045512.2_pilon	23672	23677	Deletion	1	+	6361	6488	CCTACACTATGTCACTTGGTGCAGAAAATT|CAGTTGCTTACTCTAATAACTCTATTGCCA	CACTATGTCACTTGGTGCAGAAAATTCAGT|TGCTTACTCTAATAACTCTATTGCCATACC
NC_045512.2_pilon	8137	8142	Deletion	1	+	5235	5328	ACTGCAGAAGCTGAACTTGCAAAGAATGTG|TCCTTAGACAATGTCTTATCTACTTTTATT	CAGAAGCTGAACTTGCAAAGAATGTGTCCT|TAGACAATGTCTTATCTACTTTTATTTCAG
NC_045512.2_pilon	23668	23673	Deletion	1	+	6222	6382	ATTGCCTACACTATGTCACTTGGTGCAGAA|AATTCAGTTGCTTACTCTAATAACTCTATT	CCTACACTATGTCACTTGGTGCAGAAAATT|CAGTTGCTTACTCTAATAACTCTATTGCCA
NC_045512.2_pilon	23666	23671	Deletion	1	+	6039	6355	TCATTGCCTACACTATGTCACTTGGTGCAG|AAAATTCAGTTGCTTACTCTAATAACTCTA	TGCCTACACTATGTCACTTGGTGCAGAAAA|TTCAGTTGCTTACTCTAATAACTCTATTGC
NC_045512.2_pilon	23641	23646	Deletion	1	+	4666	5054	GCACGTAGTGTAGCTAGTCAATCCATCATT|GCCTACACTATGTCACTTGGTGCAGAAAAT	GTAGTGTAGCTAGTCAATCCATCATTGCCT|ACACTATGTCACTTGGTGCAGAAAATTCAG
NC_045512.2_pilon	23614	23619	Deletion	1	+	3761	3949	CAGACTCAGACTAATTCTCCTCGGCGGGCA|CGTAGTGTAGCTAGTCAATCCATCATTGCC	CTCAGACTAATTCTCCTCGGCGGGCACGTA|GTGTAGCTAGTCAATCCATCATTGCCTACA
NC_045512.2_pilon	29028	29033	Deletion	1	+	3337	3538	AGGCCAAACTGTCACTAAGAAATCTGCTGC|TGAGGCTTCTAAGAAGCCTCGGCAAAAACG	CAAACTGTCACTAAGAAATCTGCTGCTGAG|GCTTCTAAGAAGCCTCGGCAAAAACGTACT
NC_045512.2_pilon	28993	28998	Deletion	1	+	2524	2624	GAGAGCAAAATGTCTGGTAAAGGCCAACAA|CAACAAGGCCAAACTGTCACTAAGAAATCT	GCAAAATGTCTGGTAAAGGCCAACAACAAC|AAGGCCAAACTGTCACTAAGAAATCTGCTG
NC_045512.2_pilon	28946	28951	Deletion	1	+	2160	2222	GTGATGCTGCTCTTGCTTTGCTGCTGCTTG|ACAGATTGAACCAGCTTGAGAGCAAAATGT	TGCTGCTCTTGCTTTGCTGCTGCTTGACAG|ATTGAACCAGCTTGAGAGCAAAATGTCTGG
NC_045512.2_pilon	29003	29008	Deletion	1	+	2744	2689	TGTCTGGTAAAGGCCAACAACAACAAGGCC|AAACTGTCACTAAGAAATCTGCTGCTGAGG	TGGTAAAGGCCAACAACAACAAGGCCAAAC|TGTCACTAAGAAATCTGCTGCTGAGGCTTC
NC_045512.2_pilon	28963	28968	Deletion	1	+	2278	2306	TTGCTGCTGCTTGACAGATTGAACCAGCTT|GAGAGCAAAATGTCTGGTAAAGGCCAACAA	TGCTGCTTGACAGATTGAACCAGCTTGAGA|GCAAAATGTCTGGTAAAGGCCAACAACAAC
NC_045512.2_pilon	28921	28926	Deletion	1	+	1883	1889	CCTGCTAGAATGGCTGGCAATGGCGGTGAT|GCTGCTCTTGCTTTGCTGCTGCTTGACAGA	CTAGAATGGCTGGCAATGGCGGTGATGCTG|CTCTTGCTTTGCTGCTGCTTGACAGATTGA
NC_045512.2_pilon	28974	28979	Deletion	1	+	2270	2319	TGACAGATTGAACCAGCTTGAGAGCAAAAT|GTCTGGTAAAGGCCAACAACAACAAGGCCA	AGATTGAACCAGCTTGAGAGCAAAATGTCT|GGTAAAGGCCAACAACAACAAGGCCAAACT
NC_045512.2_pilon	8609	8614	Deletion	1	+	4422	4588	AGTTAATTAAAGTTACACTTGTGTTCCTTT|TTGTTGCTGCTATTTTCTATTTAATAACAC	AATTAAAGTTACACTTGTGTTCCTTTTTGT|TGCTGCTATTTTCTATTTAATAACACCTGT
NC_045512.2_pilon	5412	5417	Deletion	1	+	2606	2712	AGCTGCTAACTTTTGTGCACTTATCTTAGC|CTACTGTAATAAGACAGTAGGTGAGTTAGG	GCTAACTTTTGTGCACTTATCTTAGCCTAC|TGTAATAAGACAGTAGGTGAGTTAGGTGAT
NC_045512.2_pilon	21463	21468	Deletion	1	+	4850	4842	TTATGTCTTTAAAAGAAGGTCAAATCAATG|ATATGATTTTATCTCTTCTTAGTAAAGGTA	GTCTTTAAAAGAAGGTCAAATCAATGATAT|GATTTTATCTCTTCTTAGTAAAGGTAGACT
NC_045512.2_pilon	29175	29180	Deletion	1	+	7012	7006	AATCAGACAAGGAACTGATTACAAACATTG|GCCGCAAATTGCACAATTTGCCCCCAGCGC	AGACAAGGAACTGATTACAAACATTGGCCG|CAAATTGCACAATTTGCCCCCAGCGCTTCA
NC_045512.2_pilon	29133	29138	Deletion	1	+	5782	5955	TGGTCCAGAACAAACCCAAGGAAATTTTGG|GGACCAGGAACTAATCAGACAAGGAACTGA	CCAGAACAAACCCAAGGAAATTTTGGGGAC|CAGGAACTAATCAGACAAGGAACTGATTAC
NC_045512.2_pilon	26847	26852	Deletion	1	+	6971	6840	CTTTCAGACTGTTTGCGCGTACGCGTTCCA|TGTGGTCATTCAATCCAGAAACTAACATTC	CAGACTGTTTGCGCGTACGCGTTCCATGTG|GTCATTCAATCCAGAAACTAACATTCTTCT
NC_045512.2_pilon	9465	9471	Deletion	1	+	3300	3587	AACATGCCTTGCCTACTATTTTATGAGGTT|TAGAAGAGCTTTTGGTGAATACAGTCATGT	GCCTTGCCTACTATTTTATGAGGTTTAGAA|GAGCTTTTGGTGAATACAGTCATGTAGTTG
NC_045512.2_pilon	17450	17455	Deletion	1	+	3392	3534	CTATGTGTACATTGGCGACCCTGCTCAATT|ACCTGCACCACGCACATTGCTAACTAAGGG	GTGTACATTGGCGACCCTGCTCAATTACCT|GCACCACGCACATTGCTAACTAAGGGCACA
NC_045512.2_pilon	6243	6248	Deletion	1	+	2786	2667	TAAATTGTTACATAAACCTATTGTTTGGCA|TGTTAACAATGCAACTAATAAAGCCACGTA	TTGTTACATAAACCTATTGTTTGGCATGTT|AACAATGCAACTAATAAAGCCACGTATAAA
NC_045512.2_pilon	6164	6169	Deletion	1	+	3284	3357	TTACATTTTTCCCTGACTTAAATGGTGATG|TGGTGGCTATTGATTATAAACACTACACAC	ATTTTTCCCTGACTTAAATGGTGATGTGGT|GGCTATTGATTATAAACACTACACACCCTC
NC_045512.2_pilon	26122	26127	Deletion	1	+	3107	3104	ATAAAATTGTTGATGAGCCTGAAGAACATG|TCCAAATTCACACAATCGACGGTTCATCCG	AATTGTTGATGAGCCTGAAGAACATGTCCA|AATTCACACAATCGACGGTTCATCCGGAGT
NC_045512.2_pilon	26053	26058	Deletion	1	+	2047	2063	ATTACCAGCTGTACTCAACTCAATTGAGTA|CAGACACTGGTGTTGAACATGTTACCTTCT	CCAGCTGTACTCAACTCAATTGAGTACAGA|CACTGGTGTTGAACATGTTACCTTCTTCAT
NC_045512.2_pilon	26114	26119	Deletion	1	+	3265	3140	CATCTACAATAAAATTGTTGATGAGCCTGA|AGAACATGTCCAAATTCACACAATCGACGG	TACAATAAAATTGTTGATGAGCCTGAAGAA|CATGTCCAAATTCACACAATCGACGGTTCA
NC_045512.2_pilon	22358	22363	Deletion	1	+	1512	1538	CAGGTTGGACAGCTGGTGCTGCAGCTTATT|ATGTGGGTTATCTTCAACCTAGGACTTTTC	TTGGACAGCTGGTGCTGCAGCTTATTATGT|GGGTTATCTTCAACCTAGGACTTTTCTATT
NC_045512.2_pilon	26098	26103	Deletion	1	+	3090	3196	AACATGTTACCTTCTTCATCTACAATAAAA|TTGTTGATGAGCCTGAAGAACATGTCCAAA	TGTTACCTTCTTCATCTACAATAAAATTGT|TGATGAGCCTGAAGAACATGTCCAAATTCA
NC_045512.2_pilon	22196	22202	Deletion	1	+	1717	1809	AAATATATTCTAAGCACACGCCTATTAATT|TAGTGCGTGATCTCCCTCAGGGTTTTTCGG	TATTCTAAGCACACGCCTATTAATTTAGTG|CGTGATCTCCCTCAGGGTTTTTCGGCTTTA
NC_045512.2_pilon	21938	21943	Deletion	1	+	3903	3902	CCCTACTTATTGTTAATAACGCTACTAATG|TTGTTATTAAAGTCTGTGAATTTCAATTTT	ACTTATTGTTAATAACGCTACTAATGTTGT|TATTAAAGTCTGTGAATTTCAATTTTGTAA
NC_045512.2_pilon	3180	3185	Deletion	1	+	4752	4688	TGGTGCCACTTCTGCTGCTCTTCAACCTGA|AGAAGAGCAAGAAGAAGATTGGTTAGATGA	GCCACTTCTGCTGCTCTTCAACCTGAAGAA|GAGCAAGAAGAAGATTGGTTAGATGATGAT
NC_045512.2_pilon	21832	21837	Deletion	1	+	2603	2692	AACCCTGTCCTACCATTTAATGATGGTGTT|TATTTTGCTTCCACTGAGAAGTCTAACATA	CTGTCCTACCATTTAATGATGGTGTTTATT|TTGCTTCCACTGAGAAGTCTAACATAATAA
NC_045512.2_pilon	3059	3064	Deletion	1	+	4230	4202	GTTCTTTTTACCCTCCAGATGAGGATGAAG|AAGAAGGTGATTGTGAAGAAGAAGAGTTTG	TTTTTACCCTCCAGATGAGGATGAAGAAGA|AGGTGATTGTGAAGAAGAAGAGTTTGAGCC
NC_045512.2_pilon	22976	22981	Deletion	1	+	4180	4064	AACCTTTTGAGAGAGATATTTCAACTGAAA|TCTATCAGGCCGGTAGCACACCTTGTAATG	TTTTGAGAGAGATATTTCAACTGAAATCTA|TCAGGCCGGTAGCACACCTTGTAATGGTGT
NC_045512.2_pilon	22973	22978	Deletion	1	+	4215	4130	TCAAACCTTTTGAGAGAGATATTTCAACTG|AAATCTATCAGGCCGGTAGCACACCTTGTA	ACCTTTTGAGAGAGATATTTCAACTGAAAT|CTATCAGGCCGGTAGCACACCTTGTAATGG
NC_045512.2_pilon	22989	22994	Deletion	1	+	3966	3909	AGATATTTCAACTGAAATCTATCAGGCCGG|TAGCACACCTTGTAATGGTGTTGAAGGTTT	ATTTCAACTGAAATCTATCAGGCCGGTAGC|ACACCTTGTAATGGTGTTGAAGGTTTTAAT
NC_045512.2_pilon	22907	22912	Deletion	1	+	4012	4130	ACAATCTTGATTCTAAGGTTGGTGGTAATT|ATAATTACCTGTATAGATTGTTTAGGAAGT	TCTTGATTCTAAGGTTGGTGGTAATTATAA|TTACCTGTATAGATTGTTTAGGAAGTCTAA
NC_045512.2_pilon	22797	22802	Deletion	1	+	1007	1126	TAGAGGTGATGAAGTCAGACAAATCGCTCC|AGGGCAAACTGGAAAGATTGCTGATTATAA	GGTGATGAAGTCAGACAAATCGCTCCAGGG|CAAACTGGAAAGATTGCTGATTATAATTAT
NC_045512.2_pilon	6351	6356	Deletion	1	+	2323	2330	TGAAACATCAAATTCGTTTGATGTACTGAA|GTCAGAGGACGCGCAGGGAATGGATAATCT	ACATCAAATTCGTTTGATGTACTGAAGTCA|GAGGACGCGCAGGGAATGGATAATCTTGCC
NC_045512.2_pilon	22839	22844	Deletion	1	+	2383	2612	AAAGATTGCTGATTATAATTATAAATTACC|AGATGATTTTACAGGCTGCGTTATAGCTTG	ATTGCTGATTATAATTATAAATTACCAGAT|GATTTTACAGGCTGCGTTATAGCTTGGAAT
NC_045512.2_pilon	16660	16665	Deletion	1	+	1853	1780	TTTTTGCAGCAGAAACGCTCAAAGCTACTG|AGGAGACATTTAAACTGTCTTATGGTATTG	TGCAGCAGAAACGCTCAAAGCTACTGAGGA|GACATTTAAACTGTCTTATGGTATTGCTAC
NC_045512.2_pilon	8931	8936	Deletion	1	+	3792	3705	TGACTTTTTGCATTTCTTACCTAGAGTTTT|TAGTGCAGTTGGTAACATCTGTTACACACC	TTTTTGCATTTCTTACCTAGAGTTTTTAGT|GCAGTTGGTAACATCTGTTACACACCATCA
NC_045512.2_pilon	8927	8932	Deletion	1	+	3829	3769	ATGGTGACTTTTTGCATTTCTTACCTAGAG|TTTTTAGTGCAGTTGGTAACATCTGTTACA	TGACTTTTTGCATTTCTTACCTAGAGTTTT|TAGTGCAGTTGGTAACATCTGTTACACACC
NC_045512.2_pilon	10065	10070	Deletion	1	+	1693	1794	CACCTCAGCTGTTTTGCAGAGTGGTTTTAG|AAAAATGGCATTCCCATCTGGTAAAGTTGA	TCAGCTGTTTTGCAGAGTGGTTTTAGAAAA|ATGGCATTCCCATCTGGTAAAGTTGAGGGT
NC_045512.2_pilon	9879	9884	Deletion	1	+	1946	1960	TGATGTGCTATTACCTCTTACGCAATATAA|TAGATACTTAGCTCTTTATAATAAGTACAA	GTGCTATTACCTCTTACGCAATATAATAGA|TACTTAGCTCTTTATAATAAGTACAAGTAT
NC_045512.2_pilon	8744	8749	Deletion	1	+	6153	6133	CTCGTGACATAGCATCTACAGATACTTGTT|TTGCTAACAAACATGCTGATTTTGACACAT	TGACATAGCATCTACAGATACTTGTTTTGC|TAACAAACATGCTGATTTTGACACATGGTT
NC_045512.2_pilon	8855	8860	Deletion	1	+	7486	6315	TTGCTGCAGTCATAACAAGAGAAGTGGGTT|TTGTCGTGCCTGGTTTGCCTGGCACGATAT	TGCAGTCATAACAAGAGAAGTGGGTTTTGT|CGTGCCTGGTTTGCCTGGCACGATATTACG
NC_045512.2_pilon	8740	8745	Deletion	1	+	6302	6147	GTCACTCGTGACATAGCATCTACAGATACT|TGTTTTGCTAACAAACATGCTGATTTTGAC	CTCGTGACATAGCATCTACAGATACTTGTT|TTGCTAACAAACATGCTGATTTTGACACAT
NC_045512.2_pilon	2971	2976	Deletion	1	+	2691	2898	CTGGGCATTGATTTAGATGAGTGGAGTATG|GCTACATACTACTTATTTGATGAGTCTGGT	GCATTGATTTAGATGAGTGGAGTATGGCTA|CATACTACTTATTTGATGAGTCTGGTGAGT
NC_045512.2_pilon	19292	19297	Deletion	1	+	573	577	CCTTAACTTGCCTGGTTGTGATGGTGGCAG|TTTGTATGTAAATAAACATGCATTCCACAC	AACTTGCCTGGTTGTGATGGTGGCAGTTTG|TATGTAAATAAACATGCATTCCACACACCA
NC_045512.2_pilon	8760	8765	Deletion	1	+	6269	6326	TACAGATACTTGTTTTGCTAACAAACATGC|TGATTTTGACACATGGTTTAGCCAGCGTGG	GATACTTGTTTTGCTAACAAACATGCTGAT|TTTGACACATGGTTTAGCCAGCGTGGTGGT
NC_045512.2_pilon	3033	3038	Deletion	1	+	4047	4067	GTTTAAATTGGCTTCACATATGTATTGTTC|TTTTTACCCTCCAGATGAGGATGAAGAAGA	AAATTGGCTTCACATATGTATTGTTCTTTT|TACCCTCCAGATGAGGATGAAGAAGAAGGT
NC_045512.2_pilon	2955	2960	Deletion	1	+	2508	2542	TGAATTACTTACACCACTGGGCATTGATTT|AGATGAGTGGAGTATGGCTACATACTACTT	TTACTTACACCACTGGGCATTGATTTAGAT|GAGTGGAGTATGGCTACATACTACTTATTT
NC_045512.2_pilon	21821	21826	Deletion	1	+	2351	2613	AGAGGTTTGATAACCCTGTCCTACCATTTA|ATGATGGTGTTTATTTTGCTTCCACTGAGA	GTTTGATAACCCTGTCCTACCATTTAATGA|TGGTGTTTATTTTGCTTCCACTGAGAAGTC
NC_045512.2_pilon	27291	27296	Deletion	1	+	6182	5822	ACTTTTAAAGTTTCCATTTGGAATCTTGAT|TACATCATAAACCTCATAATTAAAAATTTA	TTAAAGTTTCCATTTGGAATCTTGATTACA|TCATAAACCTCATAATTAAAAATTTATCTA
NC_045512.2_pilon	27237	27242	Deletion	1	+	6651	6692	CATCTCGTTGACTTTCAGGTTACTATAGCA|GAGATATTACTAATTATTATGAGGACTTTT	TCGTTGACTTTCAGGTTACTATAGCAGAGA|TATTACTAATTATTATGAGGACTTTTAAAG
NC_045512.2_pilon	6869	6874	Deletion	1	+	2667	2886	CATCTATGCCGACTACTATAGCAAAGAATA|CTGTTAAGAGTGTCGGTAAATTTTGTCTAG	TATGCCGACTACTATAGCAAAGAATACTGT|TAAGAGTGTCGGTAAATTTTGTCTAGAGGC
NC_045512.2_pilon	29166	29171	Deletion	1	+	6773	6923	CCAGGAACTAATCAGACAAGGAACTGATTA|CAAACATTGGCCGCAAATTGCACAATTTGC	GAACTAATCAGACAAGGAACTGATTACAAA|CATTGGCCGCAAATTGCACAATTTGCCCCC
NC_045512.2_pilon	29149	29154	Deletion	1	+	6534	6741	CAAGGAAATTTTGGGGACCAGGAACTAATC|AGACAAGGAACTGATTACAAACATTGGCCG	GAAATTTTGGGGACCAGGAACTAATCAGAC|AAGGAACTGATTACAAACATTGGCCGCAAA
NC_045512.2_pilon	21445	21450	Deletion	1	+	4218	4297	AATTAAGGGGTACTGCTGTTATGTCTTTAA|AAGAAGGTCAAATCAATGATATGATTTTAT	AAGGGGTACTGCTGTTATGTCTTTAAAAGA|AGGTCAAATCAATGATATGATTTTATCTCT
NC_045512.2_pilon	21489	21494	Deletion	1	+	5514	5685	AATGATATGATTTTATCTCTTCTTAGTAAA|GGTAGACTTATAATTAGAGAAAACAACAGA	ATATGATTTTATCTCTTCTTAGTAAAGGTA|GACTTATAATTAGAGAAAACAACAGAGTTG
NC_045512.2_pilon	17985	17990	Deletion	1	+	4807	4841	TGCATAATGTCTGATAGAGACCTTTATGAC|AAGTTGCAATTTACAAGTCTTGAAATTCCA	TAATGTCTGATAGAGACCTTTATGACAAGT|TGCAATTTACAAGTCTTGAAATTCCACGTA
NC_045512.2_pilon	18108	18113	Deletion	1	+	3964	3964	GTAATCACTGGGTTACATCCTACACAGGCA|CCTACACACCTCAGTGTTGACACTAAATTC	TCACTGGGTTACATCCTACACAGGCACCTA|CACACCTCAGTGTTGACACTAAATTCAAAA
NC_045512.2_pilon	76	21567	Deletion	1	+	1087	5259	TCTCTTGTAGATCTGTTCTCTAAACGAACT|TTAAAATCTGTGTGGCTGTCACTCGGCTGC	TGTTCTTGTTAACAACTAAACGAACAATGT|TTGTTTTTCTTGTTTTATTGCCACTAGTCT
NC_045512.2_pilon	21384	21389	Deletion	1	+	3051	3296	AATACAAATCCAATTCAGTTGTCTTCCTAT|TCTTTATTTGACATGAGTAAATTTCCCCTT	CAAATCCAATTCAGTTGTCTTCCTATTCTT|TATTTGACATGAGTAAATTTCCCCTTAAAT
NC_045512.2_pilon	18038	18043	Deletion	1	+	5269	5248	AATTCCACGTAGGAATGTGGCAACTTTACA|AGCTGAAAATGTAACAGGACTCTTTAAAGA	CCACGTAGGAATGTGGCAACTTTACAAGCT|GAAAATGTAACAGGACTCTTTAAAGATTGT
NC_045512.2_pilon	18002	18007	Deletion	1	+	4897	5151	AGACCTTTATGACAAGTTGCAATTTACAAG|TCTTGAAATTCCACGTAGGAATGTGGCAAC	CTTTATGACAAGTTGCAATTTACAAGTCTT|GAAATTCCACGTAGGAATGTGGCAACTTTA
NC_045512.2_pilon	18046	18051	Deletion	1	+	5212	5316	GTAGGAATGTGGCAACTTTACAAGCTGAAA|ATGTAACAGGACTCTTTAAAGATTGTAGTA	GAATGTGGCAACTTTACAAGCTGAAAATGT|AACAGGACTCTTTAAAGATTGTAGTAAGGT
NC_045512.2_pilon	5649	5654	Deletion	1	+	871	888	ACCTTGTACGTGTGGTAAACAAGCTACAAA|ATATCTAGTACAACAGGAGTCACCTTTTGT	TGTACGTGTGGTAAACAAGCTACAAAATAT|CTAGTACAACAGGAGTCACCTTTTGTTATG
NC_045512.2_pilon	12410	12415	Deletion	1	+	1428	1461	AGTTGGATAATGATGCACTCAACAACATTA|TCAACAATGCAAGAGATGGTTGTGTTCCCT	GGATAATGATGCACTCAACAACATTATCAA|CAATGCAAGAGATGGTTGTGTTCCCTTGAA
NC_045512.2_pilon	12429	12434	Deletion	1	+	1627	1743	CAACAACATTATCAACAATGCAAGAGATGG|TTGTGTTCCCTTGAACATAATACCTCTTAC	AACATTATCAACAATGCAAGAGATGGTTGT|GTTCCCTTGAACATAATACCTCTTACAACA
NC_045512.2_pilon	25418	25423	Deletion	1	+	2861	2940	ACTTATGGATTTGTTTATGAGAATCTTCAC|AATTGGAACTGTAACTTTGAAGCAAGGTGA	ATGGATTTGTTTATGAGAATCTTCACAATT|GGAACTGTAACTTTGAAGCAAGGTGAAATC
NC_045512.2_pilon	9777	9782	Deletion	1	+	1189	1242	AAAGAGACGTGTAGTCTTTAATGGTGTTTC|CTTTAGTACTTTTGAAGAAGCTGCGCTGTG	AGACGTGTAGTCTTTAATGGTGTTTCCTTT|AGTACTTTTGAAGAAGCTGCGCTGTGCACC
NC_045512.2_pilon	9778	9783	Deletion	1	+	1192	1248	AAGAGACGTGTAGTCTTTAATGGTGTTTCC|TTTAGTACTTTTGAAGAAGCTGCGCTGTGC	GACGTGTAGTCTTTAATGGTGTTTCCTTTA|GTACTTTTGAAGAAGCTGCGCTGTGCACCT
NC_045512.2_pilon	9788	9793	Deletion	1	+	1327	1435	TAGTCTTTAATGGTGTTTCCTTTAGTACTT|TTGAAGAAGCTGCGCTGTGCACCTTTTTGT	CTTTAATGGTGTTTCCTTTAGTACTTTTGA|AGAAGCTGCGCTGTGCACCTTTTTGTTAAA
NC_045512.2_pilon	13001	13007	Deletion	1	+	4797	4703	ACCTAAATAGAGGTATGGTACTTGGTAGTT|TAGCTGCCACAGTACGTCTACAAGCTGGTA	AATAGAGGTATGGTACTTGGTAGTTTAGCT|GCCACAGTACGTCTACAAGCTGGTAATGCA
NC_045512.2_pilon	13058	13063	Deletion	1	+	4652	4539	GTAATGCAACAGAAGTGCCTGCCAATTCAA|CTGTATTATCTTTCTGTGCTTTTGCTGTAG	TGCAACAGAAGTGCCTGCCAATTCAACTGT|ATTATCTTTCTGTGCTTTTGCTGTAGATGC
NC_045512.2_pilon	13010	13015	Deletion	1	+	4721	5025	GAGGTATGGTACTTGGTAGTTTAGCTGCCA|CAGTACGTCTACAAGCTGGTAATGCAACAG	TATGGTACTTGGTAGTTTAGCTGCCACAGT|ACGTCTACAAGCTGGTAATGCAACAGAAGT
NC_045512.2_pilon	13074	13079	Deletion	1	+	4533	4403	GCCTGCCAATTCAACTGTATTATCTTTCTG|TGCTTTTGCTGTAGATGCTGCTAAAGCTTA	GCCAATTCAACTGTATTATCTTTCTGTGCT|TTTGCTGTAGATGCTGCTAAAGCTTACAAA
NC_045512.2_pilon	12921	12928	Deletion	1	+	6436	6464	GGAACCACCTTGTAGGTTTGTTACAGACAC|ACCTAAAGGTCCTAAAGTGAAGTATTTATA	ACCTTGTAGGTTTGTTACAGACACACCTAA|AGGTCCTAAAGTGAAGTATTTATACTTTAT
NC_045512.2_pilon	13057	13062	Deletion	1	+	4650	4528	GGTAATGCAACAGAAGTGCCTGCCAATTCA|ACTGTATTATCTTTCTGTGCTTTTGCTGTA	ATGCAACAGAAGTGCCTGCCAATTCAACTG|TATTATCTTTCTGTGCTTTTGCTGTAGATG
NC_045512.2_pilon	13023	13028	Deletion	1	+	4991	5023	TGGTAGTTTAGCTGCCACAGTACGTCTACA|AGCTGGTAATGCAACAGAAGTGCCTGCCAA	AGTTTAGCTGCCACAGTACGTCTACAAGCT|GGTAATGCAACAGAAGTGCCTGCCAATTCA
NC_045512.2_pilon	13002	13007	Deletion	1	+	4745	4703	CCTAAATAGAGGTATGGTACTTGGTAGTTT|AGCTGCCACAGTACGTCTACAAGCTGGTAA	AATAGAGGTATGGTACTTGGTAGTTTAGCT|GCCACAGTACGTCTACAAGCTGGTAATGCA
NC_045512.2_pilon	12843	12848	Deletion	1	+	4111	4323	ACTGTTATCCGATTTACAGGATTTGAAATG|GGCTAGATTCCCTAAGAGTGATGGAACTGG	TTATCCGATTTACAGGATTTGAAATGGGCT|AGATTCCCTAAGAGTGATGGAACTGGTACT
NC_045512.2_pilon	11082	11086	Deletion	1	+	4308	4893	GAGTACTCAATGGTCTTTGTTCTTTTTTTT|GTATGAAAATGCCTTTTTACCTTTTGCTAT	TACTCAATGGTCTTTGTTCTTTTTTTTGTA|TGAAAATGCCTTTTTACCTTTTGCTATGGG
NC_045512.2_pilon	11143	11148	Deletion	1	+	5998	6336	GGTATTATTGCTATGTCTGCTTTTGCAATG|ATGTTTGTCAAACATAAGCATGCATTTCTC	TTATTGCTATGTCTGCTTTTGCAATGATGT|TTGTCAAACATAAGCATGCATTTCTCTGTT
NC_045512.2_pilon	11011	11016	Deletion	1	+	8055	8010	AAAAGAACAATCAAGGGTACACACCACTGG|TTGTTACTCACAATTTTGACTTCACTTTTA	GAACAATCAAGGGTACACACCACTGGTTGT|TACTCACAATTTTGACTTCACTTTTAGTTT
NC_045512.2_pilon	18668	18673	Deletion	1	+	2901	2937	AATAGGACCTGAGCGCACCTGTTGTCTATG|TGATAGACGTGCCACATGCTTTTCCACTGC	GGACCTGAGCGCACCTGTTGTCTATGTGAT|AGACGTGCCACATGCTTTTCCACTGCTTCA
NC_045512.2_pilon	10942	10947	Deletion	1	+	5740	6039	TTAGAAGATGAATTTACACCTTTTGATGTT|GTTAGACAATGCTCAGGTGTTACTTTCCAA	AAGATGAATTTACACCTTTTGATGTTGTTA|GACAATGCTCAGGTGTTACTTTCCAAAGTG
NC_045512.2_pilon	10859	10864	Deletion	1	+	2123	2261	TTGCCGTTTTAGATATGTGTGCTTCATTAA|AAGAATTACTGCAAAATGGTATGAATGGAC	CGTTTTAGATATGTGTGCTTCATTAAAAGA|ATTACTGCAAAATGGTATGAATGGACGTAC
NC_045512.2_pilon	11045	11050	Deletion	1	+	9680	9623	TACTCACAATTTTGACTTCACTTTTAGTTT|TAGTCCAGAGTACTCAATGGTCTTTGTTCT	CACAATTTTGACTTCACTTTTAGTTTTAGT|CCAGAGTACTCAATGGTCTTTGTTCTTTTT
NC_045512.2_pilon	10989	10994	Deletion	1	+	7440	7481	TGTTACTTTCCAAAGTGCAGTGAAAAGAAC|AATCAAGGGTACACACCACTGGTTGTTACT	ACTTTCCAAAGTGCAGTGAAAAGAACAATC|AAGGGTACACACCACTGGTTGTTACTCACA
NC_045512.2_pilon	10983	10988	Deletion	1	+	7116	7198	CTCAGGTGTTACTTTCCAAAGTGCAGTGAA|AAGAACAATCAAGGGTACACACCACTGGTT	GGTGTTACTTTCCAAAGTGCAGTGAAAAGA|ACAATCAAGGGTACACACCACTGGTTGTTA
NC_045512.2_pilon	10940	10945	Deletion	1	+	5726	5813	TATTAGAAGATGAATTTACACCTTTTGATG|TTGTTAGACAATGCTCAGGTGTTACTTTCC	AGAAGATGAATTTACACCTTTTGATGTTGT|TAGACAATGCTCAGGTGTTACTTTCCAAAG
NC_045512.2_pilon	10956	10961	Deletion	1	+	6582	6723	TACACCTTTTGATGTTGTTAGACAATGCTC|AGGTGTTACTTTCCAAAGTGCAGTGAAAAG	CCTTTTGATGTTGTTAGACAATGCTCAGGT|GTTACTTTCCAAAGTGCAGTGAAAAGAACA
NC_045512.2_pilon	2518	2523	Deletion	1	+	1894	1936	TTAGAGGGAGAAACACTTCCCACAGAAGTG|TTAACAGAGGAAGTTGTCTTGAAAACTGGT	AGGGAGAAACACTTCCCACAGAAGTGTTAA|CAGAGGAAGTTGTCTTGAAAACTGGTGATT
NC_045512.2_pilon	2579	2584	Deletion	1	+	2053	2043	ATTTACAACCATTAGAACAACCTACTAGTG|AAGCTGTTGAAGCTCCATTGGTTGGTACAC	ACAACCATTAGAACAACCTACTAGTGAAGC|TGTTGAAGCTCCATTGGTTGGTACACCAGT
NC_045512.2_pilon	374	379	Deletion	1	+	2200	2210	TCGTACGTGGCTTTGGAGACTCCGTGGAGG|AGGTCTTATCAGAGGCACGTCAACATCTTA	ACGTGGCTTTGGAGACTCCGTGGAGGAGGT|CTTATCAGAGGCACGTCAACATCTTAAAGA
NC_045512.2_pilon	2430	2435	Deletion	1	+	1432	1486	CTCAAAGGGATTGTACAGAAAGTGTGTTAA|ATCCAGAGAAGAAACTGGCCTACTCATGCC	AAGGGATTGTACAGAAAGTGTGTTAAATCC|AGAGAAGAAACTGGCCTACTCATGCCTCTA
NC_045512.2_pilon	5250	5255	Deletion	1	+	1457	1532	CACTAAAAAGTGGAAATACCCACAAGTTAA|TGGTTTAACTTCTATTAAATGGGCAGATAA	AAAAAGTGGAAATACCCACAAGTTAATGGT|TTAACTTCTATTAAATGGGCAGATAACAAC
NC_045512.2_pilon	6466	6471	Deletion	1	+	2400	2402	CAGAAAGACGTTCTTGAGTGTAATGTGAAA|ACTACCGAAGTTGTAGGAGACATTATACTT	AAGACGTTCTTGAGTGTAATGTGAAAACTA|CCGAAGTTGTAGGAGACATTATACTTAAAC
NC_045512.2_pilon	5205	5210	Deletion	1	+	1006	1116	AACTGATCCTAGTTTTCTGGGTAGGTACAT|GTCAGCATTAAATCACACTAAAAAGTGGAA	GATCCTAGTTTTCTGGGTAGGTACATGTCA|GCATTAAATCACACTAAAAAGTGGAAATAC
NC_045512.2_pilon	6471	6476	Deletion	1	+	2402	2337	AGACGTTCTTGAGTGTAATGTGAAAACTAC|CGAAGTTGTAGGAGACATTATACTTAAACC	GTTCTTGAGTGTAATGTGAAAACTACCGAA|GTTGTAGGAGACATTATACTTAAACCAGCA
NC_045512.2_pilon	5228	5234	Deletion	1	+	1262	1373	GGTACATGTCAGCATTAAATCACACTAAAA|AGTGGAAATACCCACAAGTTAATGGTTTAA	ATGTCAGCATTAAATCACACTAAAAAGTGG|AAATACCCACAAGTTAATGGTTTAACTTCT
NC_045512.2_pilon	23830	23835	Deletion	1	+	3067	2985	ACTGAATGCAGCAATCTTTTGTTGCAATAT|GGCAGTTTTTGTACACAATTAAACCGTGCT	AATGCAGCAATCTTTTGTTGCAATATGGCA|GTTTTTGTACACAATTAAACCGTGCTTTAA
NC_045512.2_pilon	6473	6478	Deletion	1	+	2378	2303	ACGTTCTTGAGTGTAATGTGAAAACTACCG|AAGTTGTAGGAGACATTATACTTAAACCAG	TCTTGAGTGTAATGTGAAAACTACCGAAGT|TGTAGGAGACATTATACTTAAACCAGCAAA
NC_045512.2_pilon	23766	23771	Deletion	1	+	7253	7033	AATTCTACCAGTGTCTATGACCAAGACATC|AGTAGATTGTACAATGTACATTTGTGGTGA	CTACCAGTGTCTATGACCAAGACATCAGTA|GATTGTACAATGTACATTTGTGGTGATTCA
NC_045512.2_pilon	23719	23724	Deletion	1	+	7742	7806	AACTCTATTGCCATACCCACAAATTTTACT|ATTAGTGTTACCACAGAAATTCTACCAGTG	CTATTGCCATACCCACAAATTTTACTATTA|GTGTTACCACAGAAATTCTACCAGTGTCTA
NC_045512.2_pilon	12698	12703	Deletion	1	+	5543	5420	CTGCTGTCAAATTACAGAATAATGAGCTTA|GTCCTGTTGCACTACGACAGATGTCTTGTG	TGTCAAATTACAGAATAATGAGCTTAGTCC|TGTTGCACTACGACAGATGTCTTGTGCTGC
NC_045512.2_pilon	12620	12625	Deletion	1	+	6069	6004	TTCAACTTAGTGAAATTAGTATGGACAATT|CACCTAATTTAGCATGGCCTCTTATTGTAA	ACTTAGTGAAATTAGTATGGACAATTCACC|TAATTTAGCATGGCCTCTTATTGTAACAGC
NC_045512.2_pilon	12666	12671	Deletion	1	+	6150	6069	GCCTCTTATTGTAACAGCTTTAAGGGCCAA|TTCTGCTGTCAAATTACAGAATAATGAGCT	CTTATTGTAACAGCTTTAAGGGCCAATTCT|GCTGTCAAATTACAGAATAATGAGCTTAGT
NC_045512.2_pilon	12540	12545	Deletion	1	+	3629	3735	TACGTGTGATGGTACAACATTTACTTATGC|ATCAGCATTGTGGGAAATCCAACAGGTTGT	TGTGATGGTACAACATTTACTTATGCATCA|GCATTGTGGGAAATCCAACAGGTTGTAGAT
NC_045512.2_pilon	11309	11314	Deletion	1	+	6271	6581	CTAGTTTGTCTGGTTTTAAGCTAAAAGACT|GTGTTATGTATGCATCAGCTGTAGTGTTAC	TTTGTCTGGTTTTAAGCTAAAAGACTGTGT|TATGTATGCATCAGCTGTAGTGTTACTAAT
NC_045512.2_pilon	15833	15838	Deletion	1	+	4027	4098	TCAAAACAATGTTTTTATGTCTGAAGCAAA|ATGTTGGACTGAGACTGACCTTACTAAAGG	AACAATGTTTTTATGTCTGAAGCAAAATGT|TGGACTGAGACTGACCTTACTAAAGGACCT
NC_045512.2_pilon	11373	11378	Deletion	1	+	6732	6831	CCTTATGACAGCAAGAACTGTGTATGATGA|TGGTGCTAGGAGAGTGTGGACACTTATGAA	ATGACAGCAAGAACTGTGTATGATGATGGT|GCTAGGAGAGTGTGGACACTTATGAATGTC
NC_045512.2_pilon	11474	11479	Deletion	1	+	9252	9123	TAGATCAAGCCATTTCCATGTGGGCTCTTA|TAATCTCTGTTACTTCTAACTACTCAGGTG	TCAAGCCATTTCCATGTGGGCTCTTATAAT|CTCTGTTACTTCTAACTACTCAGGTGTAGT
NC_045512.2_pilon	11402	11407	Deletion	1	+	8996	9197	ATGGTGCTAGGAGAGTGTGGACACTTATGA|ATGTCTTGACACTCGTTTATAAAGTTTATT	TGCTAGGAGAGTGTGGACACTTATGAATGT|CTTGACACTCGTTTATAAAGTTTATTATGG
NC_045512.2_pilon	11387	11392	Deletion	1	+	7912	8674	GAACTGTGTATGATGATGGTGCTAGGAGAG|TGTGGACACTTATGAATGTCTTGACACTCG	TGTGTATGATGATGGTGCTAGGAGAGTGTG|GACACTTATGAATGTCTTGACACTCGTTTA
NC_045512.2_pilon	11362	11367	Deletion	1	+	6124	6512	GTGTTACTAATCCTTATGACAGCAAGAACT|GTGTATGATGATGGTGCTAGGAGAGTGTGG	TACTAATCCTTATGACAGCAAGAACTGTGT|ATGATGATGGTGCTAGGAGAGTGTGGACAC
NC_045512.2_pilon	11379	11384	Deletion	1	+	6841	7266	GACAGCAAGAACTGTGTATGATGATGGTGC|TAGGAGAGTGTGGACACTTATGAATGTCTT	GCAAGAACTGTGTATGATGATGGTGCTAGG|AGAGTGTGGACACTTATGAATGTCTTGACA
NC_045512.2_pilon	11399	11404	Deletion	1	+	8879	9050	ATGATGGTGCTAGGAGAGTGTGGACACTTA|TGAATGTCTTGACACTCGTTTATAAAGTTT	TGGTGCTAGGAGAGTGTGGACACTTATGAA|TGTCTTGACACTCGTTTATAAAGTTTATTA
NC_045512.2_pilon	14857	14862	Deletion	1	+	5833	5899	TGTGTGATATCAGACAACTACTATTTGTAG|TTGAAGTTGTTGATAAGTACTTTGATTGTT	TGATATCAGACAACTACTATTTGTAGTTGA|AGTTGTTGATAAGTACTTTGATTGTTACGA
NC_045512.2_pilon	11280	11285	Deletion	1	+	5872	6008	TATTATGACATGGTTGGATATGGTTGATAC|TAGTTTGTCTGGTTTTAAGCTAAAAGACTG	ATGACATGGTTGGATATGGTTGATACTAGT|TTGTCTGGTTTTAAGCTAAAAGACTGTGTT
NC_045512.2_pilon	14802	14807	Deletion	1	+	4558	5014	GATGGTAATGCTGCTATCAGCGATTATGAC|TACTATCGTTATAATCTACCAACAATGTGT	GTAATGCTGCTATCAGCGATTATGACTACT|ATCGTTATAATCTACCAACAATGTGTGATA
NC_045512.2_pilon	14849	14854	Deletion	1	+	5712	5753	ACCAACAATGTGTGATATCAGACAACTACT|ATTTGTAGTTGAAGTTGTTGATAAGTACTT	ACAATGTGTGATATCAGACAACTACTATTT|GTAGTTGAAGTTGTTGATAAGTACTTTGAT
NC_045512.2_pilon	14784	14789	Deletion	1	+	4256	4504	CACTTCTTCTTTGCTCAGGATGGTAATGCT|GCTATCAGCGATTATGACTACTATCGTTAT	TCTTCTTTGCTCAGGATGGTAATGCTGCTA|TCAGCGATTATGACTACTATCGTTATAATC
NC_045512.2_pilon	10600	10605	Deletion	1	+	3844	3952	GCTGGCACAGACTTAGAAGGTAACTTTTAT|GGACCTTTTGTTGACAGGCAAACAGCACAA	GCACAGACTTAGAAGGTAACTTTTATGGAC|CTTTTGTTGACAGGCAAACAGCACAAGCAG
NC_045512.2_pilon	16963	16968	Deletion	1	+	1365	1340	TGCCATTAAGTGCACCTACACTAGTGCCAC|AAGAGCACTATGTTAGAATTACTGGCTTAT	ATTAAGTGCACCTACACTAGTGCCACAAGA|GCACTATGTTAGAATTACTGGCTTATACCC
NC_045512.2_pilon	17005	17010	Deletion	1	+	1244	1159	TTAGAATTACTGGCTTATACCCAACACTCA|ATATCTCAGATGAGTTTTCTAGCAATGTTG	AATTACTGGCTTATACCCAACACTCAATAT|CTCAGATGAGTTTTCTAGCAATGTTGCAAA
NC_045512.2_pilon	12907	12912	Deletion	1	+	6308	6325	ATCTATACAGAACTGGAACCACCTTGTAGG|TTTGTTACAGACACACCTAAAGGTCCTAAA	ATACAGAACTGGAACCACCTTGTAGGTTTG|TTACAGACACACCTAAAGGTCCTAAAGTGA
NC_045512.2_pilon	18135	18140	Deletion	1	+	3708	2326	GCACCTACACACCTCAGTGTTGACACTAAA|TTCAAAACTGAAGGTTTATGTGTTGACATA	CTACACACCTCAGTGTTGACACTAAATTCA|AAACTGAAGGTTTATGTGTTGACATACCTG
NC_045512.2_pilon	18126	18131	Deletion	1	+	3672	3641	CCTACACAGGCACCTACACACCTCAGTGTT|GACACTAAATTCAAAACTGAAGGTTTATGT	CACAGGCACCTACACACCTCAGTGTTGACA|CTAAATTCAAAACTGAAGGTTTATGTGTTG
NC_045512.2_pilon	22934	22939	Deletion	1	+	3852	3868	ATTATAATTACCTGTATAGATTGTTTAGGA|AGTCTAATCTCAAACCTTTTGAGAGAGATA	TAATTACCTGTATAGATTGTTTAGGAAGTC|TAATCTCAAACCTTTTGAGAGAGATATTTC
NC_045512.2_pilon	18103	18108	Deletion	1	+	4003	3964	GTAAGGTAATCACTGGGTTACATCCTACAC|AGGCACCTACACACCTCAGTGTTGACACTA	GGTAATCACTGGGTTACATCCTACACAGGC|ACCTACACACCTCAGTGTTGACACTAAATT
NC_045512.2_pilon	1209	1214	Deletion	1	+	4213	4201	AGTTGCGTCACCAAATGAATGCAACCAAAT|GTGCCTTTCAACTCTCATGAAGTGTGATCA	GCGTCACCAAATGAATGCAACCAAATGTGC|CTTTCAACTCTCATGAAGTGTGATCATTGT
NC_045512.2_pilon	5953	5958	Deletion	1	+	3772	2271	GTTGTTTGTACAGAAATTGACCCTAAGTTG|GACAATTATTATAAGAAAGACAATTCTTAT	TTTGTACAGAAATTGACCCTAAGTTGGACA|ATTATTATAAGAAAGACAATTCTTATTTCA
NC_045512.2_pilon	2478	2483	Deletion	1	+	1981	1661	CCTACTCATGCCTCTAAAAGCCCCAAAAGA|AATTATCTTCTTAGAGGGAGAAACACTTCC	CTCATGCCTCTAAAAGCCCCAAAAGAAATT|ATCTTCTTAGAGGGAGAAACACTTCCCACA
NC_045512.2_pilon	22241	22246	Deletion	1	+	2258	2222	CTCAGGGTTTTTCGGCTTTAGAACCATTGG|TAGATTTGCCAATAGGTATTAACATCACTA	GGGTTTTTCGGCTTTAGAACCATTGGTAGA|TTTGCCAATAGGTATTAACATCACTAGGTT
NC_045512.2_pilon	22279	22284	Deletion	1	+	2692	2714	CCAATAGGTATTAACATCACTAGGTTTCAA|ACTTTACTTGCTTTACATAGAAGTTATTTG	TAGGTATTAACATCACTAGGTTTCAAACTT|TACTTGCTTTACATAGAAGTTATTTGACTC
NC_045512.2_pilon	18352	13150	Duplication	1	+	3590	1871	ATGCTACTAGAGAAGCTGTTGGTACCAATT|TACCTTTACAGCTAGGTTTTTCTACAGGTG	TAGTGGGGGACAACCAATCACTAATTGTGT|TAAGATGTTGTGTACACACACTGGTACTGG
NC_045512.2_pilon	12990	12995	Deletion	1	+	6853	6633	AGGATTAAACAACCTAAATAGAGGTATGGT|ACTTGGTAGTTTAGCTGCCACAGTACGTCT	TTAAACAACCTAAATAGAGGTATGGTACTT|GGTAGTTTAGCTGCCACAGTACGTCTACAA
NC_045512.2_pilon	12838	12843	Deletion	1	+	5211	4111	CTTGCACTGTTATCCGATTTACAGGATTTG|AAATGGGCTAGATTCCCTAAGAGTGATGGA	CACTGTTATCCGATTTACAGGATTTGAAAT|GGGCTAGATTCCCTAAGAGTGATGGAACTG
NC_045512.2_pilon	12877	12882	Deletion	1	+	5572	5732	AGATTCCCTAAGAGTGATGGAACTGGTACT|ATCTATACAGAACTGGAACCACCTTGTAGG	TCCCTAAGAGTGATGGAACTGGTACTATCT|ATACAGAACTGGAACCACCTTGTAGGTTTG
NC_045512.2_pilon	2014	2019	Deletion	1	+	1645	1545	TCACAGTATTCACTGAGACTCATTGATGCT|ATGATGTTCACATCTGATTTGGCTACTAAC	AGTATTCACTGAGACTCATTGATGCTATGA|TGTTCACATCTGATTTGGCTACTAACAATC
NC_045512.2_pilon	16850	16855	Deletion	1	+	2396	2400	AGGAGAGTACACCTTTGAAAAAGGTGACTA|TGGTGATGCTGTTGTTTACCGAGGTACAAC	GAGTACACCTTTGAAAAAGGTGACTATGGT|GATGCTGTTGTTTACCGAGGTACAACAACT
NC_045512.2_pilon	2003	2008	Deletion	1	+	1974	1836	TAGATGGAATTTCACAGTATTCACTGAGAC|TCATTGATGCTATGATGTTCACATCTGATT	TGGAATTTCACAGTATTCACTGAGACTCAT|TGATGCTATGATGTTCACATCTGATTTGGC
NC_045512.2_pilon	16810	16815	Deletion	1	+	1940	1943	TTACTGGTTATCGTGTAACTAAAAACAGTA|AAGTACAAATAGGAGAGTACACCTTTGAAA	TGGTTATCGTGTAACTAAAAACAGTAAAGT|ACAAATAGGAGAGTACACCTTTGAAAAAGG
NC_045512.2_pilon	5589	5594	Deletion	1	+	3628	3563	AGAAGCTGTTATGTACATGGGCACACTTTC|TTATGAACAATTTAAGAAAGGTGTTCAGAT	GCTGTTATGTACATGGGCACACTTTCTTAT|GAACAATTTAAGAAAGGTGTTCAGATACCT
NC_045512.2_pilon	5506	5511	Deletion	1	+	3872	4147	CATGCCAATTTAGATTCTTGCAAAAGAGTC|TTGAACGTGGTGTGTAAAACTTGTGGACAA	CCAATTTAGATTCTTGCAAAAGAGTCTTGA|ACGTGGTGTGTAAAACTTGTGGACAACAGC
NC_045512.2_pilon	5513	5518	Deletion	1	+	4185	4203	ATTTAGATTCTTGCAAAAGAGTCTTGAACG|TGGTGTGTAAAACTTGTGGACAACAGCAGA	AGATTCTTGCAAAAGAGTCTTGAACGTGGT|GTGTAAAACTTGTGGACAACAGCAGACAAC
NC_045512.2_pilon	5472	5477	Deletion	1	+	3813	3916	TGATGTTAGAGAAACAATGAGTTACTTGTT|TCAACATGCCAATTTAGATTCTTGCAAAAG	GTTAGAGAAACAATGAGTTACTTGTTTCAA|CATGCCAATTTAGATTCTTGCAAAAGAGTC
NC_045512.2_pilon	12696	12701	Deletion	1	+	5576	5410	TTCTGCTGTCAAATTACAGAATAATGAGCT|TAGTCCTGTTGCACTACGACAGATGTCTTG	GCTGTCAAATTACAGAATAATGAGCTTAGT|CCTGTTGCACTACGACAGATGTCTTGTGCT
NC_045512.2_pilon	5439	5444	Deletion	1	+	2782	2879	AGCCTACTGTAATAAGACAGTAGGTGAGTT|AGGTGATGTTAGAGAAACAATGAGTTACTT	TACTGTAATAAGACAGTAGGTGAGTTAGGT|GATGTTAGAGAAACAATGAGTTACTTGTTT
NC_045512.2_pilon	5088	5093	Deletion	1	+	2156	2060	TTTGGATGGAGCTGATGTTACTAAAATAAA|ACCTCATAATTCACATGAAGGTAAAACATT	GATGGAGCTGATGTTACTAAAATAAAACCT|CATAATTCACATGAAGGTAAAACATTTTAT
NC_045512.2_pilon	4922	4927	Deletion	1	+	1611	1690	CATTCCACCTAGATGGTGAAGTTATCACCT|TTGACAATCTTAAGACACTTCTTTCTTTGA	CCACCTAGATGGTGAAGTTATCACCTTTGA|CAATCTTAAGACACTTCTTTCTTTGAGAGA
NC_045512.2_pilon	4856	4861	Deletion	1	+	597	669	CACAACTAGGTATAGAATTTCTTAAGAGAG|GTGATAAAAGTGTATATTACACTAGTAATC	ACTAGGTATAGAATTTCTTAAGAGAGGTGA|TAAAAGTGTATATTACACTAGTAATCCTAC
NC_045512.2_pilon	12797	12802	Deletion	1	+	2818	2884	CGTTAGCTTACTACAACACAACAAAGGGAG|GTAGGTTTGTACTTGCACTGTTATCCGATT	AGCTTACTACAACACAACAAAGGGAGGTAG|GTTTGTACTTGCACTGTTATCCGATTTACA
NC_045512.2_pilon	8799	8804	Deletion	1	+	6275	6508	CACATGGTTTAGCCAGCGTGGTGGTAGTTA|TACTAATGACAAAGCTTGCCCATTGATTGC	TGGTTTAGCCAGCGTGGTGGTAGTTATACT|AATGACAAAGCTTGCCCATTGATTGCTGCA
NC_045512.2_pilon	12787	12792	Deletion	1	+	2656	2700	GATGACAATGCGTTAGCTTACTACAACACA|ACAAAGGGAGGTAGGTTTGTACTTGCACTG	ACAATGCGTTAGCTTACTACAACACAACAA|AGGGAGGTAGGTTTGTACTTGCACTGTTAT
NC_045512.2_pilon	8776	8781	Deletion	1	+	5743	5784	GCTAACAAACATGCTGATTTTGACACATGG|TTTAGCCAGCGTGGTGGTAGTTATACTAAT	ACAAACATGCTGATTTTGACACATGGTTTA|GCCAGCGTGGTGGTAGTTATACTAATGACA
NC_045512.2_pilon	11058	11063	Deletion	1	+	9735	9836	GACTTCACTTTTAGTTTTAGTCCAGAGTAC|TCAATGGTCTTTGTTCTTTTTTTTGTATGA	TCACTTTTAGTTTTAGTCCAGAGTACTCAA|TGGTCTTTGTTCTTTTTTTTGTATGAAAAT
NC_045512.2_pilon	12729	12734	Deletion	1	+	4710	4659	TCCTGTTGCACTACGACAGATGTCTTGTGC|TGCCGGTACTACACAAACTGCTTGCACTGA	GTTGCACTACGACAGATGTCTTGTGCTGCC|GGTACTACACAAACTGCTTGCACTGATGAC
NC_045512.2_pilon	11261	11266	Deletion	1	+	4610	4744	CTGCTAGTTGGGTGATGCGTATTATGACAT|GGTTGGATATGGTTGATACTAGTTTGTCTG	TAGTTGGGTGATGCGTATTATGACATGGTT|GGATATGGTTGATACTAGTTTGTCTGGTTT
NC_045512.2_pilon	711	716	Deletion	1	+	3041	3064	TCTAAAGTCATTTGACTTAGGCGACGAGCT|TGGCACTGATCCTTATGAAGATTTTCAAGA	AAGTCATTTGACTTAGGCGACGAGCTTGGC|ACTGATCCTTATGAAGATTTTCAAGAAAAC
NC_045512.2_pilon	11189	11194	Deletion	1	+	6611	6683	AGCATGCATTTCTCTGTTTGTTTTTGTTAC|CTTCTCTTGCCACTGTAGCTTATTTTAATA	TGCATTTCTCTGTTTGTTTTTGTTACCTTC|TCTTGCCACTGTAGCTTATTTTAATATGGT
NC_045512.2_pilon	746	751	Deletion	1	+	3275	3295	CTGATCCTTATGAAGATTTTCAAGAAAACT|GGAACACTAAACATAGCAGTGGTGTTACCC	TCCTTATGAAGATTTTCAAGAAAACTGGAA|CACTAAACATAGCAGTGGTGTTACCCGTGA
NC_045512.2_pilon	20640	20645	Deletion	1	+	3186	3179	CTTTGGTGTAAAGATGGCCATGTAGAAACA|TTTTACCCAAAATTACAATCTAGTCAAGCG	GGTGTAAAGATGGCCATGTAGAAACATTTT|ACCCAAAATTACAATCTAGTCAAGCGTGGC
NC_045512.2_pilon	18992	18997	Deletion	1	+	5539	5504	TTGTAGAAAGGTTCAACACATGGTTGTTAA|AGCTGCATTATTAGCAGACAAATTCCCAGT	AGAAAGGTTCAACACATGGTTGTTAAAGCT|GCATTATTAGCAGACAAATTCCCAGTTCTT
NC_045512.2_pilon	20720	20725	Deletion	1	+	3567	3597	GCCTAATCTTTACAAAATGCAAAGAATGCT|ATTAGAAAAGTGTGACCTTCAAAATTATGG	AATCTTTACAAAATGCAAAGAATGCTATTA|GAAAAGTGTGACCTTCAAAATTATGGTGAT
NC_045512.2_pilon	20586	20591	Deletion	1	+	2276	2387	GTAGTTTCTAAGGTTGTCAAAGTGACTATT|GACTATACAGAAATTTCATTTATGCTTTGG	TTTCTAAGGTTGTCAAAGTGACTATTGACT|ATACAGAAATTTCATTTATGCTTTGGTGTA
NC_045512.2_pilon	20667	20672	Deletion	1	+	3642	3519	ACATTTTACCCAAAATTACAATCTAGTCAA|GCGTGGCAACCGGGTGTTGCTATGCCTAAT	TTTACCCAAAATTACAATCTAGTCAAGCGT|GGCAACCGGGTGTTGCTATGCCTAATCTTT
NC_045512.2_pilon	20613	20618	Deletion	1	+	2769	2809	ATTGACTATACAGAAATTTCATTTATGCTT|TGGTGTAAAGATGGCCATGTAGAAACATTT	ACTATACAGAAATTTCATTTATGCTTTGGT|GTAAAGATGGCCATGTAGAAACATTTTACC
NC_045512.2_pilon	20636	20641	Deletion	1	+	3157	3203	TATGCTTTGGTGTAAAGATGGCCATGTAGA|AACATTTTACCCAAAATTACAATCTAGTCA	CTTTGGTGTAAAGATGGCCATGTAGAAACA|TTTTACCCAAAATTACAATCTAGTCAAGCG
NC_045512.2_pilon	29443	29448	Deletion	1	+	4169	4335	GCCTTACCGCAGAGACAGAAGAAACAGCAA|ACTGTGACTCTTCTTCCTGCTGCAGATTTG	TACCGCAGAGACAGAAGAAACAGCAAACTG|TGACTCTTCTTCCTGCTGCAGATTTGGATG
NC_045512.2_pilon	15552	15557	Deletion	1	+	2506	1363	AACATTTGTCAAGCTGTCACGGCCAATGTT|AATGCACTTTTATCTACTGATGGTAACAAA	TTTGTCAAGCTGTCACGGCCAATGTTAATG|CACTTTTATCTACTGATGGTAACAAAATTG
NC_045512.2_pilon	18377	18382	Deletion	1	+	4258	4350	CAATTTACCTTTACAGCTAGGTTTTTCTAC|AGGTGTTAACCTAGTTGCTGTACCTACAGG	TTACCTTTACAGCTAGGTTTTTCTACAGGT|GTTAACCTAGTTGCTGTACCTACAGGTTAT
NC_045512.2_pilon	15542	15547	Deletion	1	+	2644	2569	TAGTGTTTTTAACATTTGTCAAGCTGTCAC|GGCCAATGTTAATGCACTTTTATCTACTGA	GTTTTTAACATTTGTCAAGCTGTCACGGCC|AATGTTAATGCACTTTTATCTACTGATGGT
NC_045512.2_pilon	28521	28526	Deletion	1	+	2552	2508	AATTAACACCAATAGCAGTCCAGATGACCA|AATTGGCTACTACCGAAGAGCTACCAGACG	AACACCAATAGCAGTCCAGATGACCAAATT|GGCTACTACCGAAGAGCTACCAGACGAATT
NC_045512.2_pilon	28584	28589	Deletion	1	+	6374	6488	TCGTGGTGGTGACGGTAAAATGAAAGATCT|CAGTCCAAGATGGTATTTCTACTACCTAGG	GGTGGTGACGGTAAAATGAAAGATCTCAGT|CCAAGATGGTATTTCTACTACCTAGGAACT
NC_045512.2_pilon	28587	28592	Deletion	1	+	6444	6552	TGGTGGTGACGGTAAAATGAAAGATCTCAG|TCCAAGATGGTATTTCTACTACCTAGGAAC	GGTGACGGTAAAATGAAAGATCTCAGTCCA|AGATGGTATTTCTACTACCTAGGAACTGGG
NC_045512.2_pilon	28625	28630	Deletion	1	+	7051	7091	GGTATTTCTACTACCTAGGAACTGGGCCAG|AAGCTGGACTTCCCTATGGTGCTAACAAAG	TTTCTACTACCTAGGAACTGGGCCAGAAGC|TGGACTTCCCTATGGTGCTAACAAAGACGG
NC_045512.2_pilon	19202	19207	Deletion	1	+	1087	1173	AGATGGTGTATGCCTATTTTGGAATTGCAA|TGTCGATAGATATCCTGCTAATTCCATTGT	GGTGTATGCCTATTTTGGAATTGCAATGTC|GATAGATATCCTGCTAATTCCATTGTTTGT
NC_045512.2_pilon	11213	11218	Deletion	1	+	3063	3063	TGTTACCTTCTCTTGCCACTGTAGCTTATT|TTAATATGGTCTATATGCCTGCTAGTTGGG	ACCTTCTCTTGCCACTGTAGCTTATTTTAA|TATGGTCTATATGCCTGCTAGTTGGGTGAT
NC_045512.2_pilon	19048	19053	Deletion	1	+	4514	4453	CAGTTCTTCACGACATTGGTAACCCTAAAG|CTATTAAGTGTGTACCTCAAGCTGATGTAG	TCTTCACGACATTGGTAACCCTAAAGCTAT|TAAGTGTGTACCTCAAGCTGATGTAGAATG
NC_045512.2_pilon	10311	10316	Deletion	1	+	5767	6033	GGTTATTGGACATTCTATGCAAAATTGTGT|ACTTAAGCTTAAGGTTGATACAGCCAATCC	ATTGGACATTCTATGCAAAATTGTGTACTT|AAGCTTAAGGTTGATACAGCCAATCCTAAG
NC_045512.2_pilon	12274	12279	Deletion	1	+	4765	4732	GATGCAGCCATGCAACGTAAGTTGGAAAAG|ATGGCTGATCAAGCTATGACCCAAATGTAT	CAGCCATGCAACGTAAGTTGGAAAAGATGG|CTGATCAAGCTATGACCCAAATGTATAAAC
NC_045512.2_pilon	19049	19054	Deletion	1	+	4454	4451	AGTTCTTCACGACATTGGTAACCCTAAAGC|TATTAAGTGTGTACCTCAAGCTGATGTAGA	CTTCACGACATTGGTAACCCTAAAGCTATT|AAGTGTGTACCTCAAGCTGATGTAGAATGG
NC_045512.2_pilon	12221	12226	Deletion	1	+	4564	4580	TTCTTAAAAAGTTGAAGAAGTCTTTGAATG|TGGCTAAATCTGAATTTGACCGTGATGCAG	TAAAAAGTTGAAGAAGTCTTTGAATGTGGC|TAAATCTGAATTTGACCGTGATGCAGCCAT
NC_045512.2_pilon	28694	28699	Deletion	1	+	6363	6404	TATGGGTTGCAACTGAGGGAGCCTTGAATA|CACCAAAAGATCACATTGGCACCCGCAATC	GGTTGCAACTGAGGGAGCCTTGAATACACC|AAAAGATCACATTGGCACCCGCAATCCTGC
NC_045512.2_pilon	12106	12112	Deletion	1	+	1357	1613	AGGGCAACCTTACAAGCTATAGCCTCAGAG|TTTAGTTCCCTTCCATCATATGCAGCTTTT	AACCTTACAAGCTATAGCCTCAGAGTTTAG|TTCCCTTCCATCATATGCAGCTTTTGCTAC
NC_045512.2_pilon	23149	23154	Deletion	1	+	377	441	GCACCAGCAACTGTTTGTGGACCTAAAAAG|TCTACTAATTTGGTTAAAAACAAATGTGTC	CAGCAACTGTTTGTGGACCTAAAAAGTCTA|CTAATTTGGTTAAAAACAAATGTGTCAATT
NC_045512.2_pilon	7761	7766	Deletion	1	+	2883	2973	CATCGTTGATAGTGTTACAGTGAAGAATGG|TTCCATCCATCTTTACTTTGATAAAGCTGG	GTTGATAGTGTTACAGTGAAGAATGGTTCC|ATCCATCTTTACTTTGATAAAGCTGGTCAA
NC_045512.2_pilon	7662	7667	Deletion	1	+	3446	3488	TACATTCTGTGCTGGTAGTACATTTATTAG|TGATGAAGTTGCGAGAGACTTGTCACTACA	TTCTGTGCTGGTAGTACATTTATTAGTGAT|GAAGTTGCGAGAGACTTGTCACTACAGTTT
NC_045512.2_pilon	14126	14131	Deletion	1	+	3975	4049	CGGTGATTTCATACAAACCACGCCAGGTAG|TGGAGTTCCTGTTGTAGATTCTTATTATTC	GATTTCATACAAACCACGCCAGGTAGTGGA|GTTCCTGTTGTAGATTCTTATTATTCATTG
NC_045512.2_pilon	10610	10615	Deletion	1	+	3593	3892	ACTTAGAAGGTAACTTTTATGGACCTTTTG|TTGACAGGCAAACAGCACAAGCAGCTGGTA	AGAAGGTAACTTTTATGGACCTTTTGTTGA|CAGGCAAACAGCACAAGCAGCTGGTACGGA
NC_045512.2_pilon	10605	10610	Deletion	1	+	3952	3593	CACAGACTTAGAAGGTAACTTTTATGGACC|TTTTGTTGACAGGCAAACAGCACAAGCAGC	GACTTAGAAGGTAACTTTTATGGACCTTTT|GTTGACAGGCAAACAGCACAAGCAGCTGGT
NC_045512.2_pilon	8706	8711	Deletion	1	+	4878	5118	TGAAATCATAGGATACAAGGCTATTGATGG|TGGTGTCACTCGTGACATAGCATCTACAGA	ATCATAGGATACAAGGCTATTGATGGTGGT|GTCACTCGTGACATAGCATCTACAGATACT
NC_045512.2_pilon	10222	10227	Deletion	1	+	4430	4616	GAAGACATGCTTAACCCTAATTATGAAGAT|TTACTCATTCGTAAGTCTAATCATAATTTC	ACATGCTTAACCCTAATTATGAAGATTTAC|TCATTCGTAAGTCTAATCATAATTTCTTGG
NC_045512.2_pilon	3880	3885	Deletion	1	+	2911	3108	GAAAAGCAAGTTGAACAAAAGATCGCTGAG|ATTCCTAAAGAGGAAGTTAAGCCATTTATA	AGCAAGTTGAACAAAAGATCGCTGAGATTC|CTAAAGAGGAAGTTAAGCCATTTATAACTG
NC_045512.2_pilon	8642	8647	Deletion	1	+	5004	5007	TTGCTGCTATTTTCTATTTAATAACACCTG|TTCATGTCATGTCTAAACATACTGACTTTT	TGCTATTTTCTATTTAATAACACCTGTTCA|TGTCATGTCTAAACATACTGACTTTTCAAG
NC_045512.2_pilon	8696	8701	Deletion	1	+	4758	4852	ACTTTTCAAGTGAAATCATAGGATACAAGG|CTATTGATGGTGGTGTCACTCGTGACATAG	TTCAAGTGAAATCATAGGATACAAGGCTAT|TGATGGTGGTGTCACTCGTGACATAGCATC
NC_045512.2_pilon	8668	8673	Deletion	1	+	5034	5183	CCTGTTCATGTCATGTCTAAACATACTGAC|TTTTCAAGTGAAATCATAGGATACAAGGCT	TTCATGTCATGTCTAAACATACTGACTTTT|CAAGTGAAATCATAGGATACAAGGCTATTG
NC_045512.2_pilon	8690	8695	Deletion	1	+	4514	4805	ATACTGACTTTTCAAGTGAAATCATAGGAT|ACAAGGCTATTGATGGTGGTGTCACTCGTG	TGACTTTTCAAGTGAAATCATAGGATACAA|GGCTATTGATGGTGGTGTCACTCGTGACAT
NC_045512.2_pilon	8612	8617	Deletion	1	+	4608	4630	TAATTAAAGTTACACTTGTGTTCCTTTTTG|TTGCTGCTATTTTCTATTTAATAACACCTG	TAAAGTTACACTTGTGTTCCTTTTTGTTGC|TGCTATTTTCTATTTAATAACACCTGTTCA
NC_045512.2_pilon	11939	11944	Deletion	1	+	1623	1691	AATCATCATCTAAATTGTGGGCTCAATGTG|TCCAGTTACACAATGACATTCTCTTAGCTA	ATCATCTAAATTGTGGGCTCAATGTGTCCA|GTTACACAATGACATTCTCTTAGCTAAAGA
NC_045512.2_pilon	8606	8611	Deletion	1	+	4231	4457	AGCAGTTAATTAAAGTTACACTTGTGTTCC|TTTTTGTTGCTGCTATTTTCTATTTAATAA	GTTAATTAAAGTTACACTTGTGTTCCTTTT|TGTTGCTGCTATTTTCTATTTAATAACACC
NC_045512.2_pilon	12302	12307	Deletion	1	+	4522	4458	AGATGGCTGATCAAGCTATGACCCAAATGT|ATAAACAGGCTAGATCTGAGGACAAGAGGG	GGCTGATCAAGCTATGACCCAAATGTATAA|ACAGGCTAGATCTGAGGACAAGAGGGCAAA
NC_045512.2_pilon	24989	24994	Deletion	1	+	1645	1671	TCAACAACACAGTTTATGATCCTTTGCAAC|CTGAATTAGACTCATTCAAGGAGGAGTTAG	CAACACAGTTTATGATCCTTTGCAACCTGA|ATTAGACTCATTCAAGGAGGAGTTAGATAA
NC_045512.2_pilon	25007	25012	Deletion	1	+	1831	1836	ATCCTTTGCAACCTGAATTAGACTCATTCA|AGGAGGAGTTAGATAAATATTTTAAGAATC	TTTGCAACCTGAATTAGACTCATTCAAGGA|GGAGTTAGATAAATATTTTAAGAATCATAC
NC_045512.2_pilon	17670	17675	Deletion	1	+	3778	3735	GCTCAATGCTTTAAAATGTTTTATAAGGGT|GTTATCACGCATGATGTTTCATCTGCAATT	AATGCTTTAAAATGTTTTATAAGGGTGTTA|TCACGCATGATGTTTCATCTGCAATTAACA
NC_045512.2_pilon	17664	17669	Deletion	1	+	3842	3786	AAATCAGCTCAATGCTTTAAAATGTTTTAT|AAGGGTGTTATCACGCATGATGTTTCATCT	CAGCTCAATGCTTTAAAATGTTTTATAAGG|GTGTTATCACGCATGATGTTTCATCTGCAA
NC_045512.2_pilon	470	475	Deletion	1	+	2017	1956	GCGTTTTGCCTCAACTTGAACAGCCCTATG|TGTTCATCAAACGTTCGGATGCTCGAACTG	TTTGCCTCAACTTGAACAGCCCTATGTGTT|CATCAAACGTTCGGATGCTCGAACTGCACC
NC_045512.2_pilon	13598	13603	Deletion	1	+	3335	3333	TGGTTTTGCTAAATTCCTAAAAACTAATTG|TTGTCGCTTCCAAGAAAAGGACGAAGATGA	TTTGCTAAATTCCTAAAAACTAATTGTTGT|CGCTTCCAAGAAAAGGACGAAGATGACAAT
NC_045512.2_pilon	13449	13454	Deletion	1	+	2369	2441	ACTCCGCGAACCCATGCTTCAGTCAGCTGA|TGCACAATCGTTTTTAAACGGGTTTGCGGT	CGCGAACCCATGCTTCAGTCAGCTGATGCA|CAATCGTTTTTAAACGGGTTTGCGGTGTAA
NC_045512.2_pilon	324	329	Deletion	1	+	1914	1992	GAAAACACACGTCCAACTCAGTTTGCCTGT|TTTACAGGTTCGCGACGTGCTCGTACGTGG	ACACACGTCCAACTCAGTTTGCCTGTTTTA|CAGGTTCGCGACGTGCTCGTACGTGGCTTT
NC_045512.2_pilon	1374	1379	Deletion	1	+	4010	4120	ACCCCAAAATGCTGTTGTTAAAATTTATTG|TCCAGCATGTCACAATTCAGAAGTAGGACC	CAAAATGCTGTTGTTAAAATTTATTGTCCA|GCATGTCACAATTCAGAAGTAGGACCTGAG
NC_045512.2_pilon	13519	13524	Deletion	1	+	2954	3032	CCCGTCTTACACCGTGCGGCACAGGCACTA|GTACTGATGTCGTATACAGGGCTTTTGACA	TCTTACACCGTGCGGCACAGGCACTAGTAC|TGATGTCGTATACAGGGCTTTTGACATCTA
NC_045512.2_pilon	1470	1475	Deletion	1	+	4249	4157	CTTGAAAACCATTCTTCGTAAGGGTGGTCG|CACTATTGCCTTTGGAGGCTGTGTGTTCTC	AAAACCATTCTTCGTAAGGGTGGTCGCACT|ATTGCCTTTGGAGGCTGTGTGTTCTCTTAT
NC_045512.2_pilon	13549	13554	Deletion	1	+	3593	3708	GTACTGATGTCGTATACAGGGCTTTTGACA|TCTACAATGATAAAGTAGCTGGTTTTGCTA	TGATGTCGTATACAGGGCTTTTGACATCTA|CAATGATAAAGTAGCTGGTTTTGCTAAATT
NC_045512.2_pilon	1460	1465	Deletion	1	+	4365	4323	ATGAATCTGGCTTGAAAACCATTCTTCGTA|AGGGTGGTCGCACTATTGCCTTTGGAGGCT	ATCTGGCTTGAAAACCATTCTTCGTAAGGG|TGGTCGCACTATTGCCTTTGGAGGCTGTGT
NC_045512.2_pilon	8794	8799	Deletion	1	+	6305	6275	TTTGACACATGGTTTAGCCAGCGTGGTGGT|AGTTATACTAATGACAAAGCTTGCCCATTG	ACACATGGTTTAGCCAGCGTGGTGGTAGTT|ATACTAATGACAAAGCTTGCCCATTGATTG
NC_045512.2_pilon	8787	8792	Deletion	1	+	6186	6313	TGCTGATTTTGACACATGGTTTAGCCAGCG|TGGTGGTAGTTATACTAATGACAAAGCTTG	GATTTTGACACATGGTTTAGCCAGCGTGGT|GGTAGTTATACTAATGACAAAGCTTGCCCA
NC_045512.2_pilon	1397	1402	Deletion	1	+	3471	3466	TTTATTGTCCAGCATGTCACAATTCAGAAG|TAGGACCTGAGCATAGTCTTGCCGAATACC	TTGTCCAGCATGTCACAATTCAGAAGTAGG|ACCTGAGCATAGTCTTGCCGAATACCATAA
NC_045512.2_pilon	8826	8831	Deletion	1	+	7343	7434	TTATACTAATGACAAAGCTTGCCCATTGAT|TGCTGCAGTCATAACAAGAGAAGTGGGTTT	ACTAATGACAAAGCTTGCCCATTGATTGCT|GCAGTCATAACAAGAGAAGTGGGTTTTGTC
NC_045512.2_pilon	7862	7867	Deletion	1	+	3365	3410	ACTTAGACAACCTGAGAGCTAATAACACTA|AAGGTTCATTGCCTATTAATGTTATAGTTT	AGACAACCTGAGAGCTAATAACACTAAAGG|TTCATTGCCTATTAATGTTATAGTTTTTGA
NC_045512.2_pilon	7926	7931	Deletion	1	+	3334	3374	TGGTAAATCAAAATGTGAAGAATCATCTGC|AAAATCAGCGTCTGTTTACTACAGTCAGCT	AAATCAAAATGTGAAGAATCATCTGCAAAA|TCAGCGTCTGTTTACTACAGTCAGCTTATG
NC_045512.2_pilon	7880	7885	Deletion	1	+	3585	3654	CTAATAACACTAAAGGTTCATTGCCTATTA|ATGTTATAGTTTTTGATGGTAAATCAAAAT	TAACACTAAAGGTTCATTGCCTATTAATGT|TATAGTTTTTGATGGTAAATCAAAATGTGA
NC_045512.2_pilon	7809	7814	Deletion	1	+	2631	2676	TGATAAAGCTGGTCAAAAGACTTATGAAAG|ACATTCTCTCTCTCATTTTGTTAACTTAGA	AAAGCTGGTCAAAAGACTTATGAAAGACAT|TCTCTCTCTCATTTTGTTAACTTAGACAAC
NC_045512.2_pilon	28109	28114	Deletion	1	+	3200	3261	GATGAGGCTGGTTCTAAATCACCCATTCAG|TACATCGATATCGGTAATTATACAGTTTCC	AGGCTGGTTCTAAATCACCCATTCAGTACA|TCGATATCGGTAATTATACAGTTTCCTGTT
NC_045512.2_pilon	28073	28078	Deletion	1	+	3082	3175	GCTAGAAAATCAGCACCTTTAATTGAATTG|TGCGTGGATGAGGCTGGTTCTAAATCACCC	GAAAATCAGCACCTTTAATTGAATTGTGCG|TGGATGAGGCTGGTTCTAAATCACCCATTC
NC_045512.2_pilon	28014	28019	Deletion	1	+	2896	2961	ATGTAGTTGATGACCCGTGTCCTATTCACT|TCTATTCTAAATGGTATATTAGAGTAGGAG	AGTTGATGACCCGTGTCCTATTCACTTCTA|TTCTAAATGGTATATTAGAGTAGGAGCTAG
NC_045512.2_pilon	28048	28053	Deletion	1	+	2816	2826	TTCTAAATGGTATATTAGAGTAGGAGCTAG|AAAATCAGCACCTTTAATTGAATTGTGCGT	AAATGGTATATTAGAGTAGGAGCTAGAAAA|TCAGCACCTTTAATTGAATTGTGCGTGGAT
NC_045512.2_pilon	28025	28030	Deletion	1	+	3039	3122	GACCCGTGTCCTATTCACTTCTATTCTAAA|TGGTATATTAGAGTAGGAGCTAGAAAATCA	CGTGTCCTATTCACTTCTATTCTAAATGGT|ATATTAGAGTAGGAGCTAGAAAATCAGCAC
NC_045512.2_pilon	7675	7680	Deletion	1	+	3492	3456	GGTAGTACATTTATTAGTGATGAAGTTGCG|AGAGACTTGTCACTACAGTTTAAAAGACCA	GTACATTTATTAGTGATGAAGTTGCGAGAG|ACTTGTCACTACAGTTTAAAAGACCAATAA
NC_045512.2_pilon	7503	7508	Deletion	1	+	1511	1593	TTGTAATTCATCAACTTGTATGATGTGTTA|CAAACGTAATAGAGCAACAAGAGTCGAATG	AATTCATCAACTTGTATGATGTGTTACAAA|CGTAATAGAGCAACAAGAGTCGAATGTACA
NC_045512.2_pilon	7596	7601	Deletion	1	+	4023	4049	TTATGTCTATGCTAATGGAGGTAAAGGCTT|TTGCAAACTACACAATTGGAATTGTGTTAA	GTCTATGCTAATGGAGGTAAAGGCTTTTGC|AAACTACACAATTGGAATTGTGTTAATTGT
NC_045512.2_pilon	18467	18472	Deletion	1	+	4607	4564	TTCCAGAGTTAGTGCTAAACCACCGCCTGG|AGATCAATTTAAACACCTCATACCACTTAT	AGAGTTAGTGCTAAACCACCGCCTGGAGAT|CAATTTAAACACCTCATACCACTTATGTAC
NC_045512.2_pilon	18505	18510	Deletion	1	+	4830	4804	TTAAACACCTCATACCACTTATGTACAAAG|GACTTCCTTGGAATGTAGTGCGTATAAAGA	ACACCTCATACCACTTATGTACAAAGGACT|TCCTTGGAATGTAGTGCGTATAAAGATTGT
NC_045512.2_pilon	28626	28631	Deletion	1	+	7076	7111	GTATTTCTACTACCTAGGAACTGGGCCAGA|AGCTGGACTTCCCTATGGTGCTAACAAAGA	TTCTACTACCTAGGAACTGGGCCAGAAGCT|GGACTTCCCTATGGTGCTAACAAAGACGGC
NC_045512.2_pilon	17764	17769	Deletion	1	+	1604	1633	TTACACGTAACCCTGCTTGGAGAAAAGCTG|TCTTTATTTCACCTTATAATTCACAGAATG	ACGTAACCCTGCTTGGAGAAAAGCTGTCTT|TATTTCACCTTATAATTCACAGAATGCTGT
NC_045512.2_pilon	28326	28331	Deletion	1	+	1812	1797	TCAGCGAAATGCACCCCGCATTACGTTTGG|TGGACCCTCAGATTCAACTGGCAGTAACCA	CGAAATGCACCCCGCATTACGTTTGGTGGA|CCCTCAGATTCAACTGGCAGTAACCAGAAT
NC_045512.2_pilon	15477	15482	Deletion	1	+	4630	4613	GGCGGTTCACTATATGTTAAACCAGGTGGA|ACCTCATCAGGAGATGCCACAACTGCTTAT	GTTCACTATATGTTAAACCAGGTGGAACCT|CATCAGGAGATGCCACAACTGCTTATGCTA
NC_045512.2_pilon	15465	15470	Deletion	1	+	4934	4801	ATGGTCATGTGTGGCGGTTCACTATATGTT|AAACCAGGTGGAACCTCATCAGGAGATGCC	TCATGTGTGGCGGTTCACTATATGTTAAAC|CAGGTGGAACCTCATCAGGAGATGCCACAA
NC_045512.2_pilon	15334	15339	Deletion	1	+	6025	4860	GTGATAGAGCCATGCCTAACATGCTTAGAA|TTATGGCCTCACTTGTTCTTGCTCGCAAAC	TAGAGCCATGCCTAACATGCTTAGAATTAT|GGCCTCACTTGTTCTTGCTCGCAAACATAC
NC_045512.2_pilon	15374	15379	Deletion	1	+	6206	6307	ACTTGTTCTTGCTCGCAAACATACAACGTG|TTGTAGCTTGTCACACCGTTTCTATAGATT	GTTCTTGCTCGCAAACATACAACGTGTTGT|AGCTTGTCACACCGTTTCTATAGATTAGCT
NC_045512.2_pilon	15346	15351	Deletion	1	+	5293	5496	TGCCTAACATGCTTAGAATTATGGCCTCAC|TTGTTCTTGCTCGCAAACATACAACGTGTT	TAACATGCTTAGAATTATGGCCTCACTTGT|TCTTGCTCGCAAACATACAACGTGTTGTAG
NC_045512.2_pilon	24410	24415	Deletion	1	+	3022	2329	CCACAGCAAGTGCACTTGGAAAACTTCAAG|ATGTGGTCAACCAAAATGCACAAGCTTTAA	AGCAAGTGCACTTGGAAAACTTCAAGATGT|GGTCAACCAAAATGCACAAGCTTTAAACAC
NC_045512.2_pilon	24323	24328	Deletion	1	+	2738	2809	TTACACAGAATGTTCTCTATGAGAACCAAA|AATTGATTGCCAACCAATTTAATAGTGCTA	ACAGAATGTTCTCTATGAGAACCAAAAATT|GATTGCCAACCAATTTAATAGTGCTATTGG
NC_045512.2_pilon	24471	24476	Deletion	1	+	2422	1541	CACGCTTGTTAAACAACTTAGCTCCAATTT|TGGTGCAATTTCAAGTGTTTTAAATGATAT	CTTGTTAAACAACTTAGCTCCAATTTTGGT|GCAATTTCAAGTGTTTTAAATGATATCCTT
NC_045512.2_pilon	8201	8206	Deletion	1	+	6137	6539	CAGCTCGGCAAGGGTTTGTTGATTCAGATG|TAGAAACTAAAGATGTTGTTGAATGTCTTA	TCGGCAAGGGTTTGTTGATTCAGATGTAGA|AACTAAAGATGTTGTTGAATGTCTTAAATT
NC_045512.2_pilon	29681	29688	Deletion	1	+	1567	1523	TAGTTAACTTTAATCTCACATAGCAATCTT|TAATCAGTGTGTAACATTAGGGAGGACTTG	ACTTTAATCTCACATAGCAATCTTTAATCA|GTGTGTAACATTAGGGAGGACTTGAAAGAG
NC_045512.2_pilon	29639	29644	Deletion	1	+	3113	2997	TGTGCAGAATGAATTCTCGTAACTACATAG|CACAAGTAGATGTAGTTAACTTTAATCTCA	CAGAATGAATTCTCGTAACTACATAGCACA|AGTAGATGTAGTTAACTTTAATCTCACATA
NC_045512.2_pilon	8228	8233	Deletion	1	+	4584	4745	ATGTAGAAACTAAAGATGTTGTTGAATGTC|TTAAATTGTCACATCAATCTGACATAGAAG	AGAAACTAAAGATGTTGTTGAATGTCTTAA|ATTGTCACATCAATCTGACATAGAAGTTAC
NC_045512.2_pilon	25049	25054	Deletion	1	+	1767	1797	ATAAATATTTTAAGAATCATACATCACCAG|ATGTTGATTTAGGTGACATCTCTGGCATTA	ATATTTTAAGAATCATACATCACCAGATGT|TGATTTAGGTGACATCTCTGGCATTAATGC
NC_045512.2_pilon	24942	24947	Deletion	1	+	1217	1374	AGACAACACATTTGTGTCTGGTAACTGTGA|TGTTGTAATAGGAATTGTCAACAACACAGT	AACACATTTGTGTCTGGTAACTGTGATGTT|GTAATAGGAATTGTCAACAACACAGTTTAT
NC_045512.2_pilon	24965	24970	Deletion	1	+	1520	1546	ACTGTGATGTTGTAATAGGAATTGTCAACA|ACACAGTTTATGATCCTTTGCAACCTGAAT	TGATGTTGTAATAGGAATTGTCAACAACAC|AGTTTATGATCCTTTGCAACCTGAATTAGA
NC_045512.2_pilon	26589	26594	Deletion	1	+	1037	844	TTAAAAAGCTCCTTGAACAATGGAACCTAG|TAATAGGTTTCCTATTCCTTACATGGATTT	AAAGCTCCTTGAACAATGGAACCTAGTAAT|AGGTTTCCTATTCCTTACATGGATTTGTCT
NC_045512.2_pilon	26691	26697	Deletion	1	+	3553	3751	ATATAATTAAGTTAATTTTCCTCTGGCTGT|TATGGCCAGTAACTTTAGCTTGTTTTGTGC	ATTAAGTTAATTTTCCTCTGGCTGTTATGG|CCAGTAACTTTAGCTTGTTTTGTGCTTGCT
NC_045512.2_pilon	10233	10238	Deletion	1	+	4831	4205	TAACCCTAATTATGAAGATTTACTCATTCG|TAAGTCTAATCATAATTTCTTGGTACAGGC	CCTAATTATGAAGATTTACTCATTCGTAAG|TCTAATCATAATTTCTTGGTACAGGCTGGT
NC_045512.2_pilon	26648	26653	Deletion	1	+	1773	1798	TGTCTTCTACAATTTGCCTATGCCAACAGG|AATAGGTTTTTGTATATAATTAAGTTAATT	TTCTACAATTTGCCTATGCCAACAGGAATA|GGTTTTTGTATATAATTAAGTTAATTTTCC
NC_045512.2_pilon	10146	10151	Deletion	1	+	3060	3168	TTGTGGTACAACTACACTTAACGGTCTTTG|GCTTGATGACGTAGTTTACTGTCCAAGACA	GGTACAACTACACTTAACGGTCTTTGGCTT|GATGACGTAGTTTACTGTCCAAGACATGTG
NC_045512.2_pilon	10119	10124	Deletion	1	+	2764	2307	AGTTGAGGGTTGTATGGTACAAGTAACTTG|TGGTACAACTACACTTAACGGTCTTTGGCT	GAGGGTTGTATGGTACAAGTAACTTGTGGT|ACAACTACACTTAACGGTCTTTGGCTTGAT
NC_045512.2_pilon	6802	6807	Deletion	1	+	2422	2452	CCTTATTTCTTTACTTTATTGCTACAATTG|TGTACTTTTACTAGAAGTACAAATTCTAGA	ATTTCTTTACTTTATTGCTACAATTGTGTA|CTTTTACTAGAAGTACAAATTCTAGAATTA
NC_045512.2_pilon	6694	6699	Deletion	1	+	710	724	CCTTGGGATACTATAGCTAATTATGCTAAG|CCTTTTCTTAACAAAGTTGTTAGTACAACT	GGGATACTATAGCTAATTATGCTAAGCCTT|TTCTTAACAAAGTTGTTAGTACAACTACTA
NC_045512.2_pilon	6797	6802	Deletion	1	+	2345	2422	ATATGCCTTATTTCTTTACTTTATTGCTAC|AATTGTGTACTTTTACTAGAAGTACAAATT	GCCTTATTTCTTTACTTTATTGCTACAATT|GTGTACTTTTACTAGAAGTACAAATTCTAG
NC_045512.2_pilon	14057	14062	Deletion	1	+	3881	4009	GCGAAATGCTGGTATTGTTGGTGTACTGAC|ATTAGATAATCAAGATCTCAATGGTAACTG	AATGCTGGTATTGTTGGTGTACTGACATTA|GATAATCAAGATCTCAATGGTAACTGGTAT
NC_045512.2_pilon	13982	13987	Deletion	1	+	3417	3353	ATTACGCGTATACGCCAACTTAGGTGAACG|TGTACGCCAAGCTTTGTTAAAAACAGTACA	CGCGTATACGCCAACTTAGGTGAACGTGTA|CGCCAAGCTTTGTTAAAAACAGTACAATTC
NC_045512.2_pilon	13895	13900	Deletion	1	+	2674	2722	AAAAGAAATACTTGTCACATACAATTGTTG|TGATGATGATTATTTCAATAAAAAGGACTG	GAAATACTTGTCACATACAATTGTTGTGAT|GATGATTATTTCAATAAAAAGGACTGGTAT
NC_045512.2_pilon	26876	26881	Deletion	1	+	6031	5837	ATGTGGTCATTCAATCCAGAAACTAACATT|CTTCTCAACGTGCCACTCCATGGCACTATT	GGTCATTCAATCCAGAAACTAACATTCTTC|TCAACGTGCCACTCCATGGCACTATTCTGA
NC_045512.2_pilon	1626	1631	Deletion	1	+	2395	2585	AGGTCTTAATGACAACCTTCTTGAAATACT|CCAAAAAGAGAAAGTCAACATCAATATTGT	CTTAATGACAACCTTCTTGAAATACTCCAA|AAAGAGAAAGTCAACATCAATATTGTTGGT
NC_045512.2_pilon	13821	13826	Deletion	1	+	1046	1167	CGTCTTACTAAATACACAATGGCAGACCTC|GTCTATGCTTTAAGGCATTTTGATGAAGGT	TTACTAAATACACAATGGCAGACCTCGTCT|ATGCTTTAAGGCATTTTGATGAAGGTAATT
NC_045512.2_pilon	26778	26783	Deletion	1	+	6409	6762	TCACCGGTGGAATTGCTATCGCAATGGCTT|GTCTTGTAGGCTTGATGTGGCTCAGCTACT	CGGTGGAATTGCTATCGCAATGGCTTGTCT|TGTAGGCTTGATGTGGCTCAGCTACTTCAT
NC_045512.2_pilon	24568	24574	Deletion	1	+	1558	1558	ATTGATAGGTTGATCACAGGCAGACTTCAA|AGTTTGCAGACATATGTGACTCAACAATTA	TAGGTTGATCACAGGCAGACTTCAAAGTTT|GCAGACATATGTGACTCAACAATTAATTAG
NC_045512.2_pilon	7091	7096	Deletion	1	+	2114	2425	ACAGAGAAGGCTATTTGAACTCTACTAATG|TCACTATTGCAACCTACTGTACTGGTTCTA	AGAAGGCTATTTGAACTCTACTAATGTCAC|TATTGCAACCTACTGTACTGGTTCTATACC
NC_045512.2_pilon	7146	7151	Deletion	1	+	3886	3929	TTCTATACCTTGTAGTGTTTGTCTTAGTGG|TTTAGATTCTTTAGACACCTATCCTTCTTT	ATACCTTGTAGTGTTTGTCTTAGTGGTTTA|GATTCTTTAGACACCTATCCTTCTTTAGAA
NC_045512.2_pilon	7162	7167	Deletion	1	+	4285	4292	GTTTGTCTTAGTGGTTTAGATTCTTTAGAC|ACCTATCCTTCTTTAGAAACTATACAAATT	GTCTTAGTGGTTTAGATTCTTTAGACACCT|ATCCTTCTTTAGAAACTATACAAATTACCA
NC_045512.2_pilon	9143	9148	Deletion	1	+	2687	2695	CTGACACACGTTATGTGCTCATGGATGGCT|CTATTATTCAATTTCCTAACACCTACCTTG	CACACGTTATGTGCTCATGGATGGCTCTAT|TATTCAATTTCCTAACACCTACCTTGAAGG
NC_045512.2_pilon	18587	18592	Deletion	1	+	4031	4196	ACTTAAAAATCTCTCTGACAGAGTCGTATT|TGTCTTATGGGCACATGGCTTTGAGTTGAC	AAAAATCTCTCTGACAGAGTCGTATTTGTC|TTATGGGCACATGGCTTTGAGTTGACATCT
NC_045512.2_pilon	20920	20925	Deletion	1	+	2739	2721	TTGCACCAGGTACAGCTGTTTTAAGACAGT|GGTTGCCTACGGGTACGCTGCTTGTCGATT	ACCAGGTACAGCTGTTTTAAGACAGTGGTT|GCCTACGGGTACGCTGCTTGTCGATTCAGA
NC_045512.2_pilon	24971	24976	Deletion	1	+	1547	1575	ATGTTGTAATAGGAATTGTCAACAACACAG|TTTATGATCCTTTGCAACCTGAATTAGACT	TGTAATAGGAATTGTCAACAACACAGTTTA|TGATCCTTTGCAACCTGAATTAGACTCATT
NC_045512.2_pilon	7970	7975	Deletion	1	+	3667	3646	TTTACTACAGTCAGCTTATGTGTCAACCTA|TACTGTTACTAGATCAGGCATTAGTGTCTG	CTACAGTCAGCTTATGTGTCAACCTATACT|GTTACTAGATCAGGCATTAGTGTCTGATGT
NC_045512.2_pilon	20747	20752	Deletion	1	+	3774	3738	GCTATTAGAAAAGTGTGACCTTCAAAATTA|TGGTGATAGTGCAACATTACCTAAAGGCAT	TTAGAAAAGTGTGACCTTCAAAATTATGGT|GATAGTGCAACATTACCTAAAGGCATAATG
NC_045512.2_pilon	8003	8008	Deletion	1	+	2389	2401	TGTTACTAGATCAGGCATTAGTGTCTGATG|TTGGTGATAGTGCGGAAGTTGCAGTTAAAA	ACTAGATCAGGCATTAGTGTCTGATGTTGG|TGATAGTGCGGAAGTTGCAGTTAAAATGTT
NC_045512.2_pilon	20817	20822	Deletion	1	+	2225	2294	GTCGCAAAATATACTCAACTGTGTCAATAT|TTAAACACATTAACATTAGCTGTACCCTAT	CAAAATATACTCAACTGTGTCAATATTTAA|ACACATTAACATTAGCTGTACCCTATAATA
NC_045512.2_pilon	25700	25705	Deletion	1	+	1472	1445	CCTTTTGCTCGTTGCTGCTGGCCTTGAAGC|CCCTTTTCTCTATCTTTATGCTTTAGTCTA	TTGCTCGTTGCTGCTGGCCTTGAAGCCCCT|TTTCTCTATCTTTATGCTTTAGTCTACTTC
NC_045512.2_pilon	7902	7907	Deletion	1	+	3784	3789	GCCTATTAATGTTATAGTTTTTGATGGTAA|ATCAAAATGTGAAGAATCATCTGCAAAATC	ATTAATGTTATAGTTTTTGATGGTAAATCA|AAATGTGAAGAATCATCTGCAAAATCAGCG
NC_045512.2_pilon	10665	10670	Deletion	1	+	5409	5610	TGGTACGGACACAACTATTACAGTTAATGT|TTTAGCTTGGTTGTACGCTGCTGTTATAAA	ACGGACACAACTATTACAGTTAATGTTTTA|GCTTGGTTGTACGCTGCTGTTATAAATGGA
NC_045512.2_pilon	10775	10780	Deletion	1	+	6985	6897	ACCTTGTGGCTATGAAGTACAATTATGAAC|CTCTAACACAAGACCATGTTGACATACTAG	TGTGGCTATGAAGTACAATTATGAACCTCT|AACACAAGACCATGTTGACATACTAGGACC
NC_045512.2_pilon	25569	25574	Deletion	1	+	2446	2379	GTTGCACTTCTTGCTGTTTTTCATAGCGCT|TCCAAAATCATAACCCTCAAAAAGAGATGG	CACTTCTTGCTGTTTTTCATAGCGCTTCCA|AAATCATAACCCTCAAAAAGAGATGGCAAC
NC_045512.2_pilon	10773	10778	Deletion	1	+	6989	6951	TAACCTTGTGGCTATGAAGTACAATTATGA|ACCTCTAACACAAGACCATGTTGACATACT	CTTGTGGCTATGAAGTACAATTATGAACCT|CTAACACAAGACCATGTTGACATACTAGGA
NC_045512.2_pilon	10752	10757	Deletion	1	+	7581	7481	TACCACAACTCTTAATGACTTTAACCTTGT|GGCTATGAAGTACAATTATGAACCTCTAAC	ACAACTCTTAATGACTTTAACCTTGTGGCT|ATGAAGTACAATTATGAACCTCTAACACAA
NC_045512.2_pilon	10748	10753	Deletion	1	+	7753	7582	GATTTACCACAACTCTTAATGACTTTAACC|TTGTGGCTATGAAGTACAATTATGAACCTC	TACCACAACTCTTAATGACTTTAACCTTGT|GGCTATGAAGTACAATTATGAACCTCTAAC
NC_045512.2_pilon	10759	10764	Deletion	1	+	7426	7290	ACTCTTAATGACTTTAACCTTGTGGCTATG|AAGTACAATTATGAACCTCTAACACAAGAC	TTAATGACTTTAACCTTGTGGCTATGAAGT|ACAATTATGAACCTCTAACACAAGACCATG
NC_045512.2_pilon	10656	10661	Deletion	1	+	5575	5073	ACAAGCAGCTGGTACGGACACAACTATTAC|AGTTAATGTTTTAGCTTGGTTGTACGCTGC	GCAGCTGGTACGGACACAACTATTACAGTT|AATGTTTTAGCTTGGTTGTACGCTGCTGTT
NC_045512.2_pilon	10672	10677	Deletion	1	+	5759	6230	GACACAACTATTACAGTTAATGTTTTAGCT|TGGTTGTACGCTGCTGTTATAAATGGAGAC	CAACTATTACAGTTAATGTTTTAGCTTGGT|TGTACGCTGCTGTTATAAATGGAGACAGGT
NC_045512.2_pilon	20164	20169	Deletion	1	+	560	604	TAAAAACACAGTTCAATTATTATAAGAAAG|TTGATGGTGTTGTCCAACAATTACCTGAAA	AACACAGTTCAATTATTATAAGAAAGTTGA|TGGTGTTGTCCAACAATTACCTGAAACTTA
NC_045512.2_pilon	20182	20187	Deletion	1	+	819	841	ATTATAAGAAAGTTGATGGTGTTGTCCAAC|AATTACCTGAAACTTACTTTACTCAGAGTA	TAAGAAAGTTGATGGTGTTGTCCAACAATT|ACCTGAAACTTACTTTACTCAGAGTAGAAA
NC_045512.2_pilon	23439	23444	Deletion	1	+	2529	2563	CTGCACAGAAGTCCCTGTTGCTATTCATGC|AGATCAACTTACTCCTACTTGGCGTGTTTA	ACAGAAGTCCCTGTTGCTATTCATGCAGAT|CAACTTACTCCTACTTGGCGTGTTTATTCT
NC_045512.2_pilon	9731	9736	Deletion	1	+	1486	1523	TTTGTATTTCCACAAAGCATTTCTATTGGT|TCTTTAGTAATTACCTAAAGAGACGTGTAG	TATTTCCACAAAGCATTTCTATTGGTTCTT|TAGTAATTACCTAAAGAGACGTGTAGTCTT
NC_045512.2_pilon	4548	4553	Deletion	1	+	3446	3527	TGGTGCTAGATTTTACTTTTACACCAGTAA|AACAACTGTAGCGTCACTTATCAACACACT	GCTAGATTTTACTTTTACACCAGTAAAACA|ACTGTAGCGTCACTTATCAACACACTTAAC
NC_045512.2_pilon	4619	4624	Deletion	1	+	5055	5060	ATGAAACTCTTGTTACAATGCCACTTGGCT|ATGTAACACATGGCTTAAATTTGGAAGAAG	AACTCTTGTTACAATGCCACTTGGCTATGT|AACACATGGCTTAAATTTGGAAGAAGCTGC
NC_045512.2_pilon	4546	4551	Deletion	1	+	3423	3499	TATGGTGCTAGATTTTACTTTTACACCAGT|AAAACAACTGTAGCGTCACTTATCAACACA	GTGCTAGATTTTACTTTTACACCAGTAAAA|CAACTGTAGCGTCACTTATCAACACACTTA
NC_045512.2_pilon	27689	27694	Deletion	1	+	2954	3198	ACAAGAGGAAGTTCAAGAACTTTACTCTCC|AATTTTTCTTATTGTTGCGGCAATAGTGTT	GAGGAAGTTCAAGAACTTTACTCTCCAATT|TTTCTTATTGTTGCGGCAATAGTGTTTATA
NC_045512.2_pilon	27795	27802	Deletion	1	+	3326	3316	TTTCATTAATTGACTTCTATTTGTGCTTTT|TAGCCTTTCTGCTATTCCTTGTTTTAATTA	TAATTGACTTCTATTTGTGCTTTTTAGCCT|TTCTGCTATTCCTTGTTTTAATTATGCTTA
NC_045512.2_pilon	27773	27778	Deletion	1	+	3189	3305	AAGAAAGACAGAATGATTGAACTTTCATTA|ATTGACTTCTATTTGTGCTTTTTAGCCTTT	AAGACAGAATGATTGAACTTTCATTAATTG|ACTTCTATTTGTGCTTTTTAGCCTTTCTGC
NC_045512.2_pilon	27760	27765	Deletion	1	+	3250	3219	GCTTCACACTCAAAAGAAAGACAGAATGAT|TGAACTTTCATTAATTGACTTCTATTTGTG	CACACTCAAAAGAAAGACAGAATGATTGAA|CTTTCATTAATTGACTTCTATTTGTGCTTT
NC_045512.2_pilon	27791	27798	Deletion	1	+	3335	3330	GAACTTTCATTAATTGACTTCTATTTGTGC|TTTTTAGCCTTTCTGCTATTCCTTGTTTTA	TCATTAATTGACTTCTATTTGTGCTTTTTA|GCCTTTCTGCTATTCCTTGTTTTAATTATG
NC_045512.2_pilon	1596	1601	Deletion	1	+	1891	2042	CCATACAGGTGTTGTTGGAGAAGGTTCCGA|AGGTCTTAATGACAACCTTCTTGAAATACT	ACAGGTGTTGTTGGAGAAGGTTCCGAAGGT|CTTAATGACAACCTTCTTGAAATACTCCAA
NC_045512.2_pilon	1616	1621	Deletion	1	+	2266	2399	AAGGTTCCGAAGGTCTTAATGACAACCTTC|TTGAAATACTCCAAAAAGAGAAAGTCAACA	TTCCGAAGGTCTTAATGACAACCTTCTTGA|AATACTCCAAAAAGAGAAAGTCAACATCAA
NC_045512.2_pilon	27694	29326	Deletion	1	+	3198	3155	AGGAAGTTCAAGAACTTTACTCTCCAATTT|TTCTTATTGTTGCGGCAATAGTGTTTATAA	CAAAGATCCAAATTTCAAAGATCAAGTCAT|TTTGCTGAATAAGCATATTGACGCATACAA
NC_045512.2_pilon	29367	29372	Deletion	1	+	3632	3843	GCATATTGACGCATACAAAACATTCCCACC|AACAGAGCCTAAAAAGGACAAAAAGAAGAA	ATTGACGCATACAAAACATTCCCACCAACA|GAGCCTAAAAAGGACAAAAAGAAGAAGGCT
NC_045512.2_pilon	29546	29551	Deletion	1	+	3984	4000	ACTCAACTCAGGCCTAAACTCATGCAGACC|ACACAAGGCAGATGGGCTATATAAACGTTT	AACTCAGGCCTAAACTCATGCAGACCACAC|AAGGCAGATGGGCTATATAAACGTTTTCGC
NC_045512.2_pilon	29598	29603	Deletion	1	+	3763	3730	AAACGTTTTCGCTTTTCCGTTTACGATATA|TAGTCTACTCTTGTGCAGAATGAATTCTCG	GTTTTCGCTTTTCCGTTTACGATATATAGT|CTACTCTTGTGCAGAATGAATTCTCGTAAC
NC_045512.2_pilon	27387	27392	Deletion	1	+	1393	1482	GATGAAGAGCAACCAATGGAGATTGATTAA|ACGAACATGAAAATTATTCTTTTCTTGGCA	AAGAGCAACCAATGGAGATTGATTAAACGA|ACATGAAAATTATTCTTTTCTTGGCACTGA
NC_045512.2_pilon	21391	21396	Deletion	1	+	3461	3358	ATCCAATTCAGTTGTCTTCCTATTCTTTAT|TTGACATGAGTAAATTTCCCCTTAAATTAA	AATTCAGTTGTCTTCCTATTCTTTATTTGA|CATGAGTAAATTTCCCCTTAAATTAAGGGG
NC_045512.2_pilon	21513	21518	Deletion	1	+	5477	5395	AGTAAAGGTAGACTTATAATTAGAGAAAAC|AACAGAGTTGTTATTTCTAGTGATGTTCTT	AAGGTAGACTTATAATTAGAGAAAACAACA|GAGTTGTTATTTCTAGTGATGTTCTTGTTA
NC_045512.2_pilon	26395	26401	Deletion	1	+	1218	1200	CGTACTGCTGCAATATTGTTAACGTGAGTC|TTGTAAAACCTTCTTTTTACGTTTACTCTC	TGCTGCAATATTGTTAACGTGAGTCTTGTA|AAACCTTCTTTTTACGTTTACTCTCGTGTT
NC_045512.2_pilon	26319	26324	Deletion	1	+	3294	3139	AGCGTACTTCTTTTTCTTGCTTTCGTGGTA|TTCTTGCTAGTTACACTAGCCATCCTTACT	TACTTCTTTTTCTTGCTTTCGTGGTATTCT|TGCTAGTTACACTAGCCATCCTTACTGCGC
NC_045512.2_pilon	1919	1924	Deletion	1	+	2276	2291	GTGTTGTACGATCAATTTTCTCCCGCACTC|TTGAAACTGCTCAAAATTCTGTGCGTGTTT	TGTACGATCAATTTTCTCCCGCACTCTTGA|AACTGCTCAAAATTCTGTGCGTGTTTTACA
NC_045512.2_pilon	1782	1787	Deletion	1	+	4198	4232	TAAAGCATTCAAACAAATTGTTGAATCCTG|TGGTAATTTTAAAGTTACAAAAGGAAAAGC	GCATTCAAACAAATTGTTGAATCCTGTGGT|AATTTTAAAGTTACAAAAGGAAAAGCTAAA
NC_045512.2_pilon	22106	22111	Deletion	1	+	3190	3108	CTCAGCCTTTTCTTATGGACCTTGAAGGAA|AACAGGGTAATTTCAAAAATCTTAGGGAAT	GCCTTTTCTTATGGACCTTGAAGGAAAACA|GGGTAATTTCAAAAATCTTAGGGAATTTGT
NC_045512.2_pilon	15330	15335	Deletion	1	+	5946	6083	AAATGTGATAGAGCCATGCCTAACATGCTT|AGAATTATGGCCTCACTTGTTCTTGCTCGC	GTGATAGAGCCATGCCTAACATGCTTAGAA|TTATGGCCTCACTTGTTCTTGCTCGCAAAC
NC_045512.2_pilon	21966	21971	Deletion	1	+	4344	4345	TGTTGTTATTAAAGTCTGTGAATTTCAATT|TTGTAATGATCCATTTTTGGGTGTTTATTA	GTTATTAAAGTCTGTGAATTTCAATTTTGT|AATGATCCATTTTTGGGTGTTTATTACCAC
NC_045512.2_pilon	15158	15163	Deletion	1	+	3079	3261	TAGTACTATGACCAATAGACAGTTTCATCA|AAAATTATTGAAATCAATAGCCGCCACTAG	ACTATGACCAATAGACAGTTTCATCAAAAA|TTATTGAAATCAATAGCCGCCACTAGAGGA
NC_045512.2_pilon	1249	1254	Deletion	1	+	4574	4566	ACTCTCATGAAGTGTGATCATTGTGGTGAA|ACTTCATGGCAGACGGGCGATTTTGTTAAA	TCATGAAGTGTGATCATTGTGGTGAAACTT|CATGGCAGACGGGCGATTTTGTTAAAGCCA
NC_045512.2_pilon	15500	15505	Deletion	1	+	4336	4398	AGGTGGAACCTCATCAGGAGATGCCACAAC|TGCTTATGCTAATAGTGTTTTTAACATTTG	GGAACCTCATCAGGAGATGCCACAACTGCT|TATGCTAATAGTGTTTTTAACATTTGTCAA
NC_045512.2_pilon	15492	15497	Deletion	1	+	4562	4426	GTTAAACCAGGTGGAACCTCATCAGGAGAT|GCCACAACTGCTTATGCTAATAGTGTTTTT	AACCAGGTGGAACCTCATCAGGAGATGCCA|CAACTGCTTATGCTAATAGTGTTTTTAACA
NC_045512.2_pilon	15497	15502	Deletion	1	+	4426	4327	ACCAGGTGGAACCTCATCAGGAGATGCCAC|AACTGCTTATGCTAATAGTGTTTTTAACAT	GGTGGAACCTCATCAGGAGATGCCACAACT|GCTTATGCTAATAGTGTTTTTAACATTTGT
NC_045512.2_pilon	15536	15541	Deletion	1	+	2776	2665	TGCTAATAGTGTTTTTAACATTTGTCAAGC|TGTCACGGCCAATGTTAATGCACTTTTATC	AATAGTGTTTTTAACATTTGTCAAGCTGTC|ACGGCCAATGTTAATGCACTTTTATCTACT
NC_045512.2_pilon	15496	15501	Deletion	1	+	4399	4327	AACCAGGTGGAACCTCATCAGGAGATGCCA|CAACTGCTTATGCTAATAGTGTTTTTAACA	AGGTGGAACCTCATCAGGAGATGCCACAAC|TGCTTATGCTAATAGTGTTTTTAACATTTG
NC_045512.2_pilon	15467	15472	Deletion	1	+	4898	4712	GGTCATGTGTGGCGGTTCACTATATGTTAA|ACCAGGTGGAACCTCATCAGGAGATGCCAC	ATGTGTGGCGGTTCACTATATGTTAAACCA|GGTGGAACCTCATCAGGAGATGCCACAACT
NC_045512.2_pilon	4306	4311	Deletion	1	+	4408	4502	ACTGTAGAGGAGGCAAAGACAGTGCTTAAA|AAGTGTAAAAGTGCCTTTTACATTCTACCA	TAGAGGAGGCAAAGACAGTGCTTAAAAAGT|GTAAAAGTGCCTTTTACATTCTACCATCTA
NC_045512.2_pilon	7558	7563	Deletion	1	+	3231	3290	GAATGTACAACTATTGTTAATGGTGTTAGA|AGGTCCTTTTATGTCTATGCTAATGGAGGT	GTACAACTATTGTTAATGGTGTTAGAAGGT|CCTTTTATGTCTATGCTAATGGAGGTAAAG
NC_045512.2_pilon	21141	21146	Deletion	1	+	2478	2456	TACATTTGTGGGTTTATACAACAAAAGCTA|GCTCTTGGAGGTTCCGTGGCTATAAAGATA	TTTGTGGGTTTATACAACAAAAGCTAGCTC|TTGGAGGTTCCGTGGCTATAAAGATAACAG
NC_045512.2_pilon	21190	21195	Deletion	1	+	1613	1615	CTATAAAGATAACAGAACATTCTTGGAATG|CTGATCTTTATAAGCTCATGGGACACTTCG	AAAGATAACAGAACATTCTTGGAATGCTGA|TCTTTATAAGCTCATGGGACACTTCGCATG
NC_045512.2_pilon	7403	7408	Deletion	1	+	3619	3671	ATCTTGTACAAATGGCCCCGATTTCAGCTA|TGGTTAGAATGTACATCTTCTTTGCATCAT	TGTACAAATGGCCCCGATTTCAGCTATGGT|TAGAATGTACATCTTCTTTGCATCATTTTA
NC_045512.2_pilon	21138	21143	Deletion	1	+	2512	2467	ACTTACATTTGTGGGTTTATACAACAAAAG|CTAGCTCTTGGAGGTTCCGTGGCTATAAAG	ACATTTGTGGGTTTATACAACAAAAGCTAG|CTCTTGGAGGTTCCGTGGCTATAAAGATAA
NC_045512.2_pilon	27301	27306	Deletion	1	+	5698	5514	TTTCCATTTGGAATCTTGATTACATCATAA|ACCTCATAATTAAAAATTTATCTAAGTCAC	CATTTGGAATCTTGATTACATCATAAACCT|CATAATTAAAAATTTATCTAAGTCACTAAC
NC_045512.2_pilon	3551	3556	Deletion	1	+	6142	6139	AATCTGATGATTACATAGCTACTAATGGAC|CACTTAAAGTGGGTGGTAGTTGTGTTTTAA	TGATGATTACATAGCTACTAATGGACCACT|TAAAGTGGGTGGTAGTTGTGTTTTAAGCGG
NC_045512.2_pilon	27152	27157	Deletion	1	+	4812	4986	ATTGGCAACTATAAATTAAACACAGACCAT|TCCAGTAGCAGTGACAATATTGCTTTGCTT	GCAACTATAAATTAAACACAGACCATTCCA|GTAGCAGTGACAATATTGCTTTGCTTGTAC
NC_045512.2_pilon	3446	3451	Deletion	1	+	4359	4602	AGGTAAAACCAACAGTGGTTGTTAATGCAG|CCAATGTTTACCTTAAACATGGAGGAGGTG	AAAACCAACAGTGGTTGTTAATGCAGCCAA|TGTTTACCTTAAACATGGAGGAGGTGTTGC
NC_045512.2_pilon	3503	3508	Deletion	1	+	5922	6090	GTGTTGCAGGAGCCTTAAATAAGGCTACTA|ACAATGCCATGCAAGTTGAATCTGATGATT	TGCAGGAGCCTTAAATAAGGCTACTAACAA|TGCCATGCAAGTTGAATCTGATGATTACAT
NC_045512.2_pilon	3474	3479	Deletion	1	+	5208	5476	AGCCAATGTTTACCTTAAACATGGAGGAGG|TGTTGCAGGAGCCTTAAATAAGGCTACTAA	AATGTTTACCTTAAACATGGAGGAGGTGTT|GCAGGAGCCTTAAATAAGGCTACTAACAAT
NC_045512.2_pilon	3515	3520	Deletion	1	+	6122	6114	CCTTAAATAAGGCTACTAACAATGCCATGC|AAGTTGAATCTGATGATTACATAGCTACTA	AAATAAGGCTACTAACAATGCCATGCAAGT|TGAATCTGATGATTACATAGCTACTAATGG
NC_045512.2_pilon	19994	19999	Deletion	1	+	3935	3886	TTGTGCACCACTCACTGTCTTTTTTGATGG|TAGAGTTGATGGTCAAGTAGACTTATTTAG	GCACCACTCACTGTCTTTTTTGATGGTAGA|GTTGATGGTCAAGTAGACTTATTTAGAAAT
NC_045512.2_pilon	18649	18654	Deletion	1	+	2960	2945	CTATGAAGTATTTTGTGAAAATAGGACCTG|AGCGCACCTGTTGTCTATGTGATAGACGTG	GAAGTATTTTGTGAAAATAGGACCTGAGCG|CACCTGTTGTCTATGTGATAGACGTGCCAC
NC_045512.2_pilon	19981	19986	Deletion	1	+	3895	3950	CAACTGAAACGATTTGTGCACCACTCACTG|TCTTTTTTGATGGTAGAGTTGATGGTCAAG	TGAAACGATTTGTGCACCACTCACTGTCTT|TTTTGATGGTAGAGTTGATGGTCAAGTAGA
NC_045512.2_pilon	20416	20421	Deletion	1	+	4599	4531	AACGTTTTAAGGAATCACCTTTTGAATTAG|AAGATTTTATTCCTATGGACAGTACAGTTA	TTTTAAGGAATCACCTTTTGAATTAGAAGA|TTTTATTCCTATGGACAGTACAGTTAAAAA
NC_045512.2_pilon	20558	20563	Deletion	1	+	5976	5874	TGAAATAATAAAATCCCAAGATTTATCTGT|AGTTTCTAAGGTTGTCAAAGTGACTATTGA	ATAATAAAATCCCAAGATTTATCTGTAGTT|TCTAAGGTTGTCAAAGTGACTATTGACTAT
NC_045512.2_pilon	20300	20305	Deletion	1	+	3162	3263	TATGGATGAATTCATTGAACGGTATAAATT|AGAAGGCTATGCCTTCGAACATATCGTTTA	GATGAATTCATTGAACGGTATAAATTAGAA|GGCTATGCCTTCGAACATATCGTTTATGGA
NC_045512.2_pilon	20387	20392	Deletion	1	+	4357	4420	TGGTTTACATCTACTGATTGGACTAGCTAA|ACGTTTTAAGGAATCACCTTTTGAATTAGA	TTACATCTACTGATTGGACTAGCTAAACGT|TTTAAGGAATCACCTTTTGAATTAGAAGAT
NC_045512.2_pilon	20331	20336	Deletion	1	+	3631	3732	GAAGGCTATGCCTTCGAACATATCGTTTAT|GGAGATTTTAGTCATAGTCAGTTAGGTGGT	GCTATGCCTTCGAACATATCGTTTATGGAG|ATTTTAGTCATAGTCAGTTAGGTGGTTTAC
NC_045512.2_pilon	20529	20534	Deletion	1	+	6353	6309	GTTATTGATTTATTACTTGATGATTTTGTT|GAAATAATAAAATCCCAAGATTTATCTGTA	TTGATTTATTACTTGATGATTTTGTTGAAA|TAATAAAATCCCAAGATTTATCTGTAGTTT
NC_045512.2_pilon	7098	7103	Deletion	1	+	2529	2882	AGGCTATTTGAACTCTACTAATGTCACTAT|TGCAACCTACTGTACTGGTTCTATACCTTG	TATTTGAACTCTACTAATGTCACTATTGCA|ACCTACTGTACTGGTTCTATACCTTGTAGT
NC_045512.2_pilon	7126	7131	Deletion	1	+	3401	3453	ATTGCAACCTACTGTACTGGTTCTATACCT|TGTAGTGTTTGTCTTAGTGGTTTAGATTCT	CAACCTACTGTACTGGTTCTATACCTTGTA|GTGTTTGTCTTAGTGGTTTAGATTCTTTAG
NC_045512.2_pilon	25500	25505	Deletion	1	+	3168	3176	GATTTTGTTCGCGCTACTGCAACGATACCG|ATACAAGCCTCACTCCCTTTCGGATGGCTT	TTGTTCGCGCTACTGCAACGATACCGATAC|AAGCCTCACTCCCTTTCGGATGGCTTATTG
NC_045512.2_pilon	16509	16514	Deletion	1	+	1669	1709	CCATTGTGTGCTAATGGACAAGTTTTTGGT|TTATATAAAAATACATGTGTTGGTAGCGAT	TGTGTGCTAATGGACAAGTTTTTGGTTTAT|ATAAAAATACATGTGTTGGTAGCGATAATG
NC_045512.2_pilon	14123	14128	Deletion	1	+	3966	3985	TTTCGGTGATTTCATACAAACCACGCCAGG|TAGTGGAGTTCCTGTTGTAGATTCTTATTA	GGTGATTTCATACAAACCACGCCAGGTAGT|GGAGTTCCTGTTGTAGATTCTTATTATTCA
NC_045512.2_pilon	21552	21557	Deletion	1	+	5361	5359	GTTATTTCTAGTGATGTTCTTGTTAACAAC|TAAACGAACAATGTTTGTTTTTCTTGTTTT	TTTCTAGTGATGTTCTTGTTAACAACTAAA|CGAACAATGTTTGTTTTTCTTGTTTTATTG
NC_045512.2_pilon	21623	21627	Deletion	1	+	3487	3513	TCTCTAGTCAGTGTGTTAATCTTACAACCA|GAACTCAATTACCCCCTGCATACACTAATT	CTAGTCAGTGTGTTAATCTTACAACCAGAA|CTCAATTACCCCCTGCATACACTAATTCTT
NC_045512.2_pilon	8849	8854	Deletion	1	+	7565	7551	CATTGATTGCTGCAGTCATAACAAGAGAAG|TGGGTTTTGTCGTGCCTGGTTTGCCTGGCA	GATTGCTGCAGTCATAACAAGAGAAGTGGG|TTTTGTCGTGCCTGGTTTGCCTGGCACGAT
NC_045512.2_pilon	3245	3250	Deletion	1	+	3833	3769	GTCAACAAACTGTTGGTCAACAAGACGGCA|GTGAGGACAATCAGACAACTACTATTCAAA	ACAAACTGTTGGTCAACAAGACGGCAGTGA|GGACAATCAGACAACTACTATTCAAACAAT
NC_045512.2_pilon	3407	10389	Deletion	1	+	2758	6590	TATACATTAAAAATGCAGACATTGTGGAAG|AAGCTAAAAAGGTAAAACCAACAGTGGTTG	AGTTTGTTCGCATTCAACCAGGACAGACTT|TTTCAGTGTTAGCTTGTTACAATGGTTCAC
NC_045512.2_pilon	7262	7267	Deletion	1	+	5845	5973	TAGTTGCAGAGTGGTTTTTGGCATATATTC|TTTTCACTAGGTTTTTCTATGTACTTGGAT	TGCAGAGTGGTTTTTGGCATATATTCTTTT|CACTAGGTTTTTCTATGTACTTGGATTGGC
NC_045512.2_pilon	497	502	Deletion	1	+	1822	1751	ATGTGTTCATCAAACGTTCGGATGCTCGAA|CTGCACCTCATGGTCATGTTATGGTTGAGC	GTTCATCAAACGTTCGGATGCTCGAACTGC|ACCTCATGGTCATGTTATGGTTGAGCTGGT
NC_045512.2_pilon	7737	7741	Deletion	1	+	2859	2869	AAATCCTACTGACCAGTCTTCTTACATCGT|TGATAGTGTTACAGTGAAGAATGGTTCCAT	TCCTACTGACCAGTCTTCTTACATCGTTGA|TAGTGTTACAGTGAAGAATGGTTCCATCCA
NC_045512.2_pilon	22567	22571	Deletion	1	+	238	246	ATTGTTAGATTTCCTAATATTACAAACTTG|TGCCCTTTTGGTGAAGTTTTTAACGCCACC	GTTAGATTTCCTAATATTACAAACTTGTGC|CCTTTTGGTGAAGTTTTTAACGCCACCAGA
NC_045512.2_pilon	9298	9302	Deletion	1	+	1878	1902	GGTAGATGGGTACTTAACAATGATTATTAC|AGATCTTTACCAGGAGTTTTCTGTGGTGTA	AGATGGGTACTTAACAATGATTATTACAGA|TCTTTACCAGGAGTTTTCTGTGGTGTAGAT
NC_045512.2_pilon	6836	6840	Deletion	1	+	2585	2637	CTTTTACTAGAAGTACAAATTCTAGAATTA|AAGCATCTATGCCGACTACTATAGCAAAGA	TTACTAGAAGTACAAATTCTAGAATTAAAG|CATCTATGCCGACTACTATAGCAAAGAATA
NC_045512.2_pilon	14861	14865	Deletion	1	+	5884	5924	TGATATCAGACAACTACTATTTGTAGTTGA|AGTTGTTGATAAGTACTTTGATTGTTACGA	TATCAGACAACTACTATTTGTAGTTGAAGT|TGTTGATAAGTACTTTGATTGTTACGATGG
NC_045512.2_pilon	28946	28950	Deletion	1	+	2160	2214	GTGATGCTGCTCTTGCTTTGCTGCTGCTTG|ACAGATTGAACCAGCTTGAGAGCAAAATGT	ATGCTGCTCTTGCTTTGCTGCTGCTTGACA|GATTGAACCAGCTTGAGAGCAAAATGTCTG
NC_045512.2_pilon	28999	29003	Deletion	1	+	2694	2744	AAAATGTCTGGTAAAGGCCAACAACAACAA|GGCCAAACTGTCACTAAGAAATCTGCTGCT	ATGTCTGGTAAAGGCCAACAACAACAAGGC|CAAACTGTCACTAAGAAATCTGCTGCTGAG
NC_045512.2_pilon	6144	6148	Deletion	1	+	2953	3004	TGCTTCAAGAGAGCTTAAAGTTACATTTTT|CCCTGACTTAAATGGTGATGTGGTGGCTAT	TTCAAGAGAGCTTAAAGTTACATTTTTCCC|TGACTTAAATGGTGATGTGGTGGCTATTGA
NC_045512.2_pilon	26052	26056	Deletion	1	+	2004	2059	TATTACCAGCTGTACTCAACTCAATTGAGT|ACAGACACTGGTGTTGAACATGTTACCTTC	TACCAGCTGTACTCAACTCAATTGAGTACA|GACACTGGTGTTGAACATGTTACCTTCTTC
NC_045512.2_pilon	2971	2975	Deletion	1	+	2691	2793	CTGGGCATTGATTTAGATGAGTGGAGTATG|GCTACATACTACTTATTTGATGAGTCTGGT	GGCATTGATTTAGATGAGTGGAGTATGGCT|ACATACTACTTATTTGATGAGTCTGGTGAG
NC_045512.2_pilon	27238	27242	Deletion	1	+	6646	6692	ATCTCGTTGACTTTCAGGTTACTATAGCAG|AGATATTACTAATTATTATGAGGACTTTTA	TCGTTGACTTTCAGGTTACTATAGCAGAGA|TATTACTAATTATTATGAGGACTTTTAAAG
NC_045512.2_pilon	5644	5648	Deletion	1	+	865	870	CAGATACCTTGTACGTGTGGTAAACAAGCT|ACAAAATATCTAGTACAACAGGAGTCACCT	ATACCTTGTACGTGTGGTAAACAAGCTACA|AAATATCTAGTACAACAGGAGTCACCTTTT
NC_045512.2_pilon	21701	21705	Deletion	1	+	1691	1656	ATTACCCTGACAAAGTTTTCAGATCCTCAG|TTTTACATTCAACTCAGGACTTGTTCTTAC	ACCCTGACAAAGTTTTCAGATCCTCAGTTT|TACATTCAACTCAGGACTTGTTCTTACCTT
NC_045512.2_pilon	22209	22213	Deletion	1	+	1856	1954	GCACACGCCTATTAATTTAGTGCGTGATCT|CCCTCAGGGTTTTTCGGCTTTAGAACCATT	CACGCCTATTAATTTAGTGCGTGATCTCCC|TCAGGGTTTTTCGGCTTTAGAACCATTGGT
NC_045512.2_pilon	2420	2424	Deletion	1	+	1276	1309	TTGTCACGCACTCAAAGGGATTGTACAGAA|AGTGTGTTAAATCCAGAGAAGAAACTGGCC	TCACGCACTCAAAGGGATTGTACAGAAAGT|GTGTTAAATCCAGAGAAGAAACTGGCCTAC
NC_045512.2_pilon	12192	12196	Deletion	1	+	3779	4132	GGCTGTTGCTAATGGTGATTCTGAAGTTGT|TCTTAAAAAGTTGAAGAAGTCTTTGAATGT	TGTTGCTAATGGTGATTCTGAAGTTGTTCT|TAAAAAGTTGAAGAAGTCTTTGAATGTGGC
NC_045512.2_pilon	7772	7776	Deletion	1	+	2969	3109	GTGTTACAGTGAAGAATGGTTCCATCCATC|TTTACTTTGATAAAGCTGGTCAAAAGACTT	TTACAGTGAAGAATGGTTCCATCCATCTTT|ACTTTGATAAAGCTGGTCAAAAGACTTATG
NC_045512.2_pilon	18444	18448	Deletion	1	+	3994	4068	GATACACCTAATAATACAGATTTTTCCAGA|GTTAGTGCTAAACCACCGCCTGGAGATCAA	ACACCTAATAATACAGATTTTTCCAGAGTT|AGTGCTAAACCACCGCCTGGAGATCAATTT
NC_045512.2_pilon	28429	28433	Deletion	1	+	1132	1089	CAAGGTTTACCCAATAATACTGCGTCTTGG|TTCACCGCTCTCACTCAACATGGCAAGGAA	GGTTTACCCAATAATACTGCGTCTTGGTTC|ACCGCTCTCACTCAACATGGCAAGGAAGAC
NC_045512.2_pilon	18380	18384	Deletion	1	+	4332	4334	TTTACCTTTACAGCTAGGTTTTTCTACAGG|TGTTAACCTAGTTGCTGTACCTACAGGTTA	ACCTTTACAGCTAGGTTTTTCTACAGGTGT|TAACCTAGTTGCTGTACCTACAGGTTATGT
NC_045512.2_pilon	5845	5849	Deletion	1	+	2831	2836	GCTTTACTTACAAAGTCCTCAGAATACAAA|GGTCCTATTACGGATGTTTTCTACAAAGAA	TTACTTACAAAGTCCTCAGAATACAAAGGT|CCTATTACGGATGTTTTCTACAAAGAAAAC
NC_045512.2_pilon	8342	8346	Deletion	1	+	2823	2856	TGACACCCCGTGACCTTGGTGCTTGTATTG|ACTGTAGTGCGCGTCATATTAATGCGCAGG	CACCCCGTGACCTTGGTGCTTGTATTGACT|GTAGTGCGCGTCATATTAATGCGCAGGTAG
NC_045512.2_pilon	21423	21427	Deletion	1	+	3767	3899	GACATGAGTAAATTTCCCCTTAAATTAAGG|GGTACTGCTGTTATGTCTTTAAAAGAAGGT	ATGAGTAAATTTCCCCTTAAATTAAGGGGT|ACTGCTGTTATGTCTTTAAAAGAAGGTCAA
NC_045512.2_pilon	27551	27555	Deletion	1	+	1842	1852	TTCACCATTTCATCCTCTAGCTGATAACAA|ATTTGCACTGACTTGCTTTAGCACTCAATT	ACCATTTCATCCTCTAGCTGATAACAAATT|TGCACTGACTTGCTTTAGCACTCAATTTGC
NC_045512.2_pilon	29483	29487	Deletion	1	+	4774	4677	TTCTTCCTGCTGCAGATTTGGATGATTTCT|CCAAACAATTGCAACAATCCATGAGCAGTG	TTCCTGCTGCAGATTTGGATGATTTCTCCA|AACAATTGCAACAATCCATGAGCAGTGCTG
NC_045512.2_pilon	21336	21340	Deletion	1	+	1346	1505	GAACAAATAGATGGTTATGTCATGCATGCA|AATTACATATTTTGGAGGAATACAAATCCA	CAAATAGATGGTTATGTCATGCATGCAAAT|TACATATTTTGGAGGAATACAAATCCAATT
NC_045512.2_pilon	15491	15495	Deletion	1	+	4598	4441	TGTTAAACCAGGTGGAACCTCATCAGGAGA|TGCCACAACTGCTTATGCTAATAGTGTTTT	TAAACCAGGTGGAACCTCATCAGGAGATGC|CACAACTGCTTATGCTAATAGTGTTTTTAA
NC_045512.2_pilon	7496	7500	Deletion	1	+	1324	1451	TAGACGGTTGTAATTCATCAACTTGTATGA|TGTGTTACAAACGTAATAGAGCAACAAGAG	ACGGTTGTAATTCATCAACTTGTATGATGT|GTTACAAACGTAATAGAGCAACAAGAGTCG
NC_045512.2_pilon	8426	8430	Deletion	1	+	3020	3039	TGATATGGAACGTTAAAGATTTCATGTCAT|TGTCTGAACAACTACGAAAACAAATACGTA	TATGGAACGTTAAAGATTTCATGTCATTGT|CTGAACAACTACGAAAACAAATACGTAGTG
NC_045512.2_pilon	4390	4394	Deletion	1	+	2666	2783	GAAATTCTTGGAACTGTTTCTTGGAATTTG|CGAGAAATGCTTGCACATGCAGAAGAAACA	ATTCTTGGAACTGTTTCTTGGAATTTGCGA|GAAATGCTTGCACATGCAGAAGAAACACGC
NC_045512.2_pilon	26890	26894	Deletion	1	+	5808	5801	TCCAGAAACTAACATTCTTCTCAACGTGCC|ACTCCATGGCACTATTCTGACCAGACCGCT	AGAAACTAACATTCTTCTCAACGTGCCACT|CCATGGCACTATTCTGACCAGACCGCTTCT
NC_045512.2_pilon	4284	4288	Deletion	1	+	3927	4180	GGGTCAGGGTTTAAATGGTTACACTGTAGA|GGAGGCAAAGACAGTGCTTAAAAAGTGTAA	TCAGGGTTTAAATGGTTACACTGTAGAGGA|GGCAAAGACAGTGCTTAAAAAGTGTAAAAG
NC_045512.2_pilon	19623	19627	Deletion	1	+	6442	6358	CTCTGGAACACTTTTACAAGACTTCAGAGT|TTAGAAAATGTGGCTTTTAATGTTGTAAAT	TGGAACACTTTTACAAGACTTCAGAGTTTA|GAAAATGTGGCTTTTAATGTTGTAAATAAG
NC_045512.2_pilon	19523	19527	Deletion	1	+	4392	4730	ACATCATGCTAATGAGTACAGATTGTATCT|CGATGCTTATAACATGATGATCTCAGCTGG	TCATGCTAATGAGTACAGATTGTATCTCGA|TGCTTATAACATGATGATCTCAGCTGGCTT
NC_045512.2_pilon	13982	13986	Deletion	1	+	3417	3391	ATTACGCGTATACGCCAACTTAGGTGAACG|TGTACGCCAAGCTTTGTTAAAAACAGTACA	ACGCGTATACGCCAACTTAGGTGAACGTGT|ACGCCAAGCTTTGTTAAAAACAGTACAATT
NC_045512.2_pilon	3639	3643	Deletion	1	+	4467	4445	TCATGTTGTCGGCCCAAATGTTAACAAAGG|TGAAGACATTCAACTTCTTAAGAGTGCTTA	TGTTGTCGGCCCAAATGTTAACAAAGGTGA|AGACATTCAACTTCTTAAGAGTGCTTATGA
NC_045512.2_pilon	8709	8713	Deletion	1	+	5096	5188	AATCATAGGATACAAGGCTATTGATGGTGG|TGTCACTCGTGACATAGCATCTACAGATAC	CATAGGATACAAGGCTATTGATGGTGGTGT|CACTCGTGACATAGCATCTACAGATACTTG
NC_045512.2_pilon	2288	2292	Deletion	1	+	8127	8123	TCACCTGTGCAAAGGAAATTAAGGAGAGTG|TTCAGACATTCTTTAAGCTTGTAAATAAAT	CCTGTGCAAAGGAAATTAAGGAGAGTGTTC|AGACATTCTTTAAGCTTGTAAATAAATTTT
NC_045512.2_pilon	2178	2182	Deletion	1	+	4237	4336	TGATTGGCTTGAAGAGAAGTTTAAGGAAGG|TGTAGAGTTTCTTAGAGACGGTTGGGAAAT	TTGGCTTGAAGAGAAGTTTAAGGAAGGTGT|AGAGTTTCTTAGAGACGGTTGGGAAATTGT
NC_045512.2_pilon	26314	26318	Deletion	1	+	3377	3291	TTAATAGCGTACTTCTTTTTCTTGCTTTCG|TGGTATTCTTGCTAGTTACACTAGCCATCC	ATAGCGTACTTCTTTTTCTTGCTTTCGTGG|TATTCTTGCTAGTTACACTAGCCATCCTTA
NC_045512.2_pilon	28984	28988	Deletion	1	+	2465	2517	AACCAGCTTGAGAGCAAAATGTCTGGTAAA|GGCCAACAACAACAAGGCCAAACTGTCACT	CAGCTTGAGAGCAAAATGTCTGGTAAAGGC|CAACAACAACAAGGCCAAACTGTCACTAAG
NC_045512.2_pilon	28978	28982	Deletion	1	+	2255	2440	AGATTGAACCAGCTTGAGAGCAAAATGTCT|GGTAAAGGCCAACAACAACAAGGCCAAACT	TTGAACCAGCTTGAGAGCAAAATGTCTGGT|AAAGGCCAACAACAACAAGGCCAAACTGTC
NC_045512.2_pilon	28997	29001	Deletion	1	+	2610	2713	GCAAAATGTCTGGTAAAGGCCAACAACAAC|AAGGCCAAACTGTCACTAAGAAATCTGCTG	AAATGTCTGGTAAAGGCCAACAACAACAAG|GCCAAACTGTCACTAAGAAATCTGCTGCTG
NC_045512.2_pilon	29186	29190	Deletion	1	+	7095	7089	GAACTGATTACAAACATTGGCCGCAAATTG|CACAATTTGCCCCCAGCGCTTCAGCGTTCT	CTGATTACAAACATTGGCCGCAAATTGCAC|AATTTGCCCCCAGCGCTTCAGCGTTCTTCG
NC_045512.2_pilon	26028	26032	Deletion	1	+	1740	1743	TTACACAGTTACTTCACTTCAGACTATTAC|CAGCTGTACTCAACTCAATTGAGTACAGAC	CACAGTTACTTCACTTCAGACTATTACCAG|CTGTACTCAACTCAATTGAGTACAGACACT
NC_045512.2_pilon	6493	6497	Deletion	1	+	2133	2106	AAAACTACCGAAGTTGTAGGAGACATTATA|CTTAAACCAGCAAATAATAGTTTAAAAATT	ACTACCGAAGTTGTAGGAGACATTATACTT|AAACCAGCAAATAATAGTTTAAAAATTACA
NC_045512.2_pilon	14921	14925	Deletion	1	+	5028	5035	TGGTGGCTGTATTAATGCTAACCAAGTCAT|CGTCAACAACCTAGACAAATCAGCTGGTTT	TGGCTGTATTAATGCTAACCAAGTCATCGT|CAACAACCTAGACAAATCAGCTGGTTTTCC
NC_045512.2_pilon	12636	12640	Deletion	1	+	6035	6170	TAGTATGGACAATTCACCTAATTTAGCATG|GCCTCTTATTGTAACAGCTTTAAGGGCCAA	TATGGACAATTCACCTAATTTAGCATGGCC|TCTTATTGTAACAGCTTTAAGGGCCAATTC
NC_045512.2_pilon	1236	1240	Deletion	1	+	4501	4586	AATGTGCCTTTCAACTCTCATGAAGTGTGA|TCATTGTGGTGAAACTTCATGGCAGACGGG	GTGCCTTTCAACTCTCATGAAGTGTGATCA|TTGTGGTGAAACTTCATGGCAGACGGGCGA
NC_045512.2_pilon	5015	5019	Deletion	1	+	2444	2572	TAGACAACATTAACCTCCACACGCAAGTTG|TGGACATGTCAATGACATATGGACAACAGT	ACAACATTAACCTCCACACGCAAGTTGTGG|ACATGTCAATGACATATGGACAACAGTTTG
NC_045512.2_pilon	7699	7703	Deletion	1	+	3556	3622	GTTGCGAGAGACTTGTCACTACAGTTTAAA|AGACCAATAAATCCTACTGACCAGTCTTCT	GCGAGAGACTTGTCACTACAGTTTAAAAGA|CCAATAAATCCTACTGACCAGTCTTCTTAC
NC_045512.2_pilon	17819	17823	Deletion	1	+	1263	1343	GAATGCTGTAGCCTCAAAGATTTTGGGACT|ACCAACTCAAACTGTTGATTCATCACAGGG	TGCTGTAGCCTCAAAGATTTTGGGACTACC|AACTCAAACTGTTGATTCATCACAGGGCTC
NC_045512.2_pilon	435	439	Deletion	1	+	2582	2496	AGATGGCACTTGTGGCTTAGTAGAAGTTGA|AAAAGGCGTTTTGCCTCAACTTGAACAGCC	TGGCACTTGTGGCTTAGTAGAAGTTGAAAA|AGGCGTTTTGCCTCAACTTGAACAGCCCTA
NC_045512.2_pilon	28097	28101	Deletion	1	+	3293	3230	GAATTGTGCGTGGATGAGGCTGGTTCTAAA|TCACCCATTCAGTACATCGATATCGGTAAT	TTGTGCGTGGATGAGGCTGGTTCTAAATCA|CCCATTCAGTACATCGATATCGGTAATTAT
NC_045512.2_pilon	14143	14147	Deletion	1	+	4279	4335	CCACGCCAGGTAGTGGAGTTCCTGTTGTAG|ATTCTTATTATTCATTGTTAATGCCTATAT	CGCCAGGTAGTGGAGTTCCTGTTGTAGATT|CTTATTATTCATTGTTAATGCCTATATTAA
NC_045512.2_pilon	14022	14026	Deletion	1	+	3535	3542	GCTTTGTTAAAAACAGTACAATTCTGTGAT|GCCATGCGAAATGCTGGTATTGTTGGTGTA	TTGTTAAAAACAGTACAATTCTGTGATGCC|ATGCGAAATGCTGGTATTGTTGGTGTACTG
NC_045512.2_pilon	20423	20427	Deletion	1	+	4533	4546	TAAGGAATCACCTTTTGAATTAGAAGATTT|TATTCCTATGGACAGTACAGTTAAAAACTA	GGAATCACCTTTTGAATTAGAAGATTTTAT|TCCTATGGACAGTACAGTTAAAAACTATTT
NC_045512.2_pilon	26361	26365	Deletion	1	+	1307	1306	ACACTAGCCATCCTTACTGCGCTTCGATTG|TGTGCGTACTGCTGCAATATTGTTAACGTG	CTAGCCATCCTTACTGCGCTTCGATTGTGT|GCGTACTGCTGCAATATTGTTAACGTGAGT
NC_045512.2_pilon	29321	29325	Deletion	1	+	2998	3150	ATGACAAAGATCCAAATTTCAAAGATCAAG|TCATTTTGCTGAATAAGCATATTGACGCAT	ACAAAGATCCAAATTTCAAAGATCAAGTCA|TTTTGCTGAATAAGCATATTGACGCATACA
NC_045512.2_pilon	20301	20305	Deletion	1	+	3178	3263	ATGGATGAATTCATTGAACGGTATAAATTA|GAAGGCTATGCCTTCGAACATATCGTTTAT	GATGAATTCATTGAACGGTATAAATTAGAA|GGCTATGCCTTCGAACATATCGTTTATGGA
NC_045512.2_pilon	27377	27381	Deletion	1	+	2225	2216	TTCTCAATTAGATGAAGAGCAACCAATGGA|GATTGATTAAACGAACATGAAAATTATTCT	TCAATTAGATGAAGAGCAACCAATGGAGAT|TGATTAAACGAACATGAAAATTATTCTTTT
NC_045512.2_pilon	11365	11369	Deletion	1	+	6487	6533	TTACTAATCCTTATGACAGCAAGAACTGTG|TATGATGATGGTGCTAGGAGAGTGTGGACA	CTAATCCTTATGACAGCAAGAACTGTGTAT|GATGATGGTGCTAGGAGAGTGTGGACACTT
NC_045512.2_pilon	21191	21195	Deletion	1	+	1631	1615	TATAAAGATAACAGAACATTCTTGGAATGC|TGATCTTTATAAGCTCATGGGACACTTCGC	AAAGATAACAGAACATTCTTGGAATGCTGA|TCTTTATAAGCTCATGGGACACTTCGCATG
NC_045512.2_pilon	26297	26302	Deletion	1	+	3413	3395	GACAGGTACGTTAATAGTTAATAGCGTACT|TCTTTTTCTTGCTTTCGTGGTATTCTTGCT	GGTACGTTAATAGTTAATAGCGTACTTCTT|TTTCTTGCTTTCGTGGTATTCTTGCTAGTT
NC_045512.2_pilon	28315	28320	Deletion	1	+	1967	1894	GGACCCCAAAATCAGCGAAATGCACCCCGC|ATTACGTTTGGTGGACCCTCAGATTCAACT	CCCAAAATCAGCGAAATGCACCCCGCATTA|CGTTTGGTGGACCCTCAGATTCAACTGGCA
NC_045512.2_pilon	12714	12719	Deletion	1	+	4720	4677	GAATAATGAGCTTAGTCCTGTTGCACTACG|ACAGATGTCTTGTGCTGCCGGTACTACACA	AATGAGCTTAGTCCTGTTGCACTACGACAG|ATGTCTTGTGCTGCCGGTACTACACAAACT
NC_045512.2_pilon	15180	15185	Deletion	1	+	3583	3668	TTTCATCAAAAATTATTGAAATCAATAGCC|GCCACTAGAGGAGCTACTGTAGTAATTGGA	ATCAAAAATTATTGAAATCAATAGCCGCCA|CTAGAGGAGCTACTGTAGTAATTGGAACAA
NC_045512.2_pilon	4488	4494	Deletion	1	+	3480	3485	AGTTTCAACTATACAGCGTAAATATAAGGG|TATTAAAATACAAGAGGGTGTGGTTGATTA	CAACTATACAGCGTAAATATAAGGGTATTA|AAATACAAGAGGGTGTGGTTGATTATGGTG
NC_045512.2_pilon	15741	15746	Deletion	1	+	1694	1788	CTCTCTGACGATGCTGTTGTGTGTTTCAAT|AGCACTTATGCATCTCAAGGTCTAGTGGCT	CTGACGATGCTGTTGTGTGTTTCAATAGCA|CTTATGCATCTCAAGGTCTAGTGGCTAGCA
NC_045512.2_pilon	3158	3164	Deletion	1	+	4972	4968	ACCAAGGTAAACCTTTGGAATTTGGTGCCA|CTTCTGCTGCTCTTCAACCTGAAGAAGAGC	GGTAAACCTTTGGAATTTGGTGCCACTTCT|GCTGCTCTTCAACCTGAAGAAGAGCAAGAA
NC_045512.2_pilon	8507	8513	Deletion	1	+	3438	3341	TACCTTTTAAGTTGACATGTGCAACTACTA|GACAAGTTGTTAATGTTGTAACAACAAAGA	TTTAAGTTGACATGTGCAACTACTAGACAA|GTTGTTAATGTTGTAACAACAAAGATAGCA
NC_045512.2_pilon	4400	4406	Deletion	1	+	2799	2897	GAACTGTTTCTTGGAATTTGCGAGAAATGC|TTGCACATGCAGAAGAAACACGCAAATTAA	GTTTCTTGGAATTTGCGAGAAATGCTTGCA|CATGCAGAAGAAACACGCAAATTAATGCCT
NC_045512.2_pilon	4382	4388	Deletion	1	+	4127	4264	AGAAGCAAGAAATTCTTGGAACTGTTTCTT|GGAATTTGCGAGAAATGCTTGCACATGCAG	CAAGAAATTCTTGGAACTGTTTCTTGGAAT|TTGCGAGAAATGCTTGCACATGCAGAAGAA
NC_045512.2_pilon	7817	7823	Deletion	1	+	2698	2932	CTGGTCAAAAGACTTATGAAAGACATTCTC|TCTCTCATTTTGTTAACTTAGACAACCTGA	CAAAAGACTTATGAAAGACATTCTCTCTCT|CATTTTGTTAACTTAGACAACCTGAGAGCT
NC_045512.2_pilon	4290	4296	Deletion	1	+	4200	4361	GGGTTTAAATGGTTACACTGTAGAGGAGGC|AAAGACAGTGCTTAAAAAGTGTAAAAGTGC	TAAATGGTTACACTGTAGAGGAGGCAAAGA|CAGTGCTTAAAAAGTGTAAAAGTGCCTTTT
NC_045512.2_pilon	10848	10854	Deletion	1	+	2681	2697	TCAAACTGGAATTGCCGTTTTAGATATGTG|TGCTTCATTAAAAGAATTACTGCAAAATGG	CTGGAATTGCCGTTTTAGATATGTGTGCTT|CATTAAAAGAATTACTGCAAAATGGTATGA
NC_045512.2_pilon	10660	10666	Deletion	1	+	5020	5443	GCAGCTGGTACGGACACAACTATTACAGTT|AATGTTTTAGCTTGGTTGTACGCTGCTGTT	TGGTACGGACACAACTATTACAGTTAATGT|TTTAGCTTGGTTGTACGCTGCTGTTATAAA
NC_045512.2_pilon	20628	20634	Deletion	1	+	3085	3128	ATTTCATTTATGCTTTGGTGTAAAGATGGC|CATGTAGAAACATTTTACCCAAAATTACAA	ATTTATGCTTTGGTGTAAAGATGGCCATGT|AGAAACATTTTACCCAAAATTACAATCTAG
NC_045512.2_pilon	29317	29323	Deletion	1	+	5226	3087	TTGGATGACAAAGATCCAAATTTCAAAGAT|CAAGTCATTTTGCTGAATAAGCATATTGAC	TGACAAAGATCCAAATTTCAAAGATCAAGT|CATTTTGCTGAATAAGCATATTGACGCATA
NC_045512.2_pilon	26902	26908	Deletion	1	+	5670	5137	CATTCTTCTCAACGTGCCACTCCATGGCAC|TATTCTGACCAGACCGCTTCTAGAAAGTGA	TTCTCAACGTGCCACTCCATGGCACTATTC|TGACCAGACCGCTTCTAGAAAGTGAACTCG
NC_045512.2_pilon	10488	10494	Deletion	1	+	6951	6685	TATTAAGGGTTCATTCCTTAATGGTTCATG|TGGTAGTGTTGGTTTTAACATAGATTATGA	AGGGTTCATTCCTTAATGGTTCATGTGGTA|GTGTTGGTTTTAACATAGATTATGACTGTG
NC_045512.2_pilon	10347	10353	Deletion	1	+	5109	5287	GCTTAAGGTTGATACAGCCAATCCTAAGAC|ACCTAAGTATAAGTTTGTTCGCATTCAACC	AGGTTGATACAGCCAATCCTAAGACACCTA|AGTATAAGTTTGTTCGCATTCAACCAGGAC
NC_045512.2_pilon	10501	10507	Deletion	1	+	6536	6426	TTCCTTAATGGTTCATGTGGTAGTGTTGGT|TTTAACATAGATTATGACTGTGTCTCTTTT	TAATGGTTCATGTGGTAGTGTTGGTTTTAA|CATAGATTATGACTGTGTCTCTTTTTGTTA
NC_045512.2_pilon	19602	19608	Deletion	1	+	6806	6850	AAACAATTTGATACTTATAACCTCTGGAAC|ACTTTTACAAGACTTCAGAGTTTAGAAAAT	ATTTGATACTTATAACCTCTGGAACACTTT|TACAAGACTTCAGAGTTTAGAAAATGTGGC
NC_045512.2_pilon	19564	19570	Deletion	1	+	6163	6371	ACATGATGATCTCAGCTGGCTTTAGCTTGT|GGGTTTACAAACAATTTGATACTTATAACC	ATGATCTCAGCTGGCTTTAGCTTGTGGGTT|TACAAACAATTTGATACTTATAACCTCTGG
NC_045512.2_pilon	3888	3894	Deletion	1	+	3385	3601	AGTTGAACAAAAGATCGCTGAGATTCCTAA|AGAGGAAGTTAAGCCATTTATAACTGAAAG	AACAAAAGATCGCTGAGATTCCTAAAGAGG|AAGTTAAGCCATTTATAACTGAAAGTAAAC
NC_045512.2_pilon	3856	3862	Deletion	1	+	1783	1961	TCAAGCTTTTTGGAAATGAAGAGTGAAAAG|CAAGTTGAACAAAAGATCGCTGAGATTCCT	CTTTTTGGAAATGAAGAGTGAAAAGCAAGT|TGAACAAAAGATCGCTGAGATTCCTAAAGA
NC_045512.2_pilon	14241	14247	Deletion	1	+	2609	2442	GACACTGACTTAACAAAGCCTTACATTAAG|TGGGATTTGTTAAAATATGACTTCACGGAA	TGACTTAACAAAGCCTTACATTAAGTGGGA|TTTGTTAAAATATGACTTCACGGAAGAGAG
NC_045512.2_pilon	11592	11598	Deletion	1	+	6973	6721	CCCTATTTTCTTCATAACTGGTAATACACT|TCAGTGTATAATGCTAGTTTATTGTTTCTT	TTTTCTTCATAACTGGTAATACACTTCAGT|GTATAATGCTAGTTTATTGTTTCTTAGGCT
NC_045512.2_pilon	11561	11567	Deletion	1	+	6756	7255	GAGGTATTGTTTTTATGTGTGTTGAGTATT|GCCCTATTTTCTTCATAACTGGTAATACAC	ATTGTTTTTATGTGTGTTGAGTATTGCCCT|ATTTTCTTCATAACTGGTAATACACTTCAG
NC_045512.2_pilon	6936	6942	Deletion	1	+	4140	4007	ATTTAATTATTTGAAGTCACCTAATTTTTC|TAAACTGATAAATATTATAATTTGGTTTTT	ATTATTTGAAGTCACCTAATTTTTCTAAAC|TGATAAATATTATAATTTGGTTTTTACTAT
NC_045512.2_pilon	24928	24934	Deletion	1	+	2022	2055	CAAATCATTACTACAGACAACACATTTGTG|TCTGGTAACTGTGATGTTGTAATAGGAATT	CATTACTACAGACAACACATTTGTGTCTGG|TAACTGTGATGTTGTAATAGGAATTGTCAA
NC_045512.2_pilon	24775	24781	Deletion	1	+	1591	1575	TTCTTGCATGTGACTTATGTCCCTGCACAA|GAAAAGAACTTCACAACTGCTCCTGCCATT	GCATGTGACTTATGTCCCTGCACAAGAAAA|GAACTTCACAACTGCTCCTGCCATTTGTCA
NC_045512.2_pilon	2755	2761	Deletion	1	+	3247	3435	ACAAAGGTTACTTTTGGTGATGACACTGTG|ATAGAAGTGCAAGGTTACAAGAGTGTGAAT	GGTTACTTTTGGTGATGACACTGTGATAGA|AGTGCAAGGTTACAAGAGTGTGAATATCAC
NC_045512.2_pilon	2841	2847	Deletion	1	+	5057	5072	TGATAAAGTACTTAATGAGAAGTGCTCTGC|CTATACAGTTGAACTCGGTACAGAAGTAAA	AAGTACTTAATGAGAAGTGCTCTGCCTATA|CAGTTGAACTCGGTACAGAAGTAAATGAGT
NC_045512.2_pilon	24753	24759	Deletion	1	+	1497	1555	GTCAGCACCTCATGGTGTAGTCTTCTTGCA|TGTGACTTATGTCCCTGCACAAGAAAAGAA	CACCTCATGGTGTAGTCTTCTTGCATGTGA|CTTATGTCCCTGCACAAGAAAAGAACTTCA
NC_045512.2_pilon	24293	24299	Deletion	1	+	3935	3976	AAATGGCTTATAGGTTTAATGGTATTGGAG|TTACACAGAATGTTCTCTATGAGAACCAAA	GCTTATAGGTTTAATGGTATTGGAGTTACA|CAGAATGTTCTCTATGAGAACCAAAAATTG
NC_045512.2_pilon	15484	15490	Deletion	1	+	4633	4597	CACTATATGTTAAACCAGGTGGAACCTCAT|CAGGAGATGCCACAACTGCTTATGCTAATA	TATGTTAAACCAGGTGGAACCTCATCAGGA|GATGCCACAACTGCTTATGCTAATAGTGTT
NC_045512.2_pilon	15476	15482	Deletion	1	+	4653	4613	TGGCGGTTCACTATATGTTAAACCAGGTGG|AACCTCATCAGGAGATGCCACAACTGCTTA	GTTCACTATATGTTAAACCAGGTGGAACCT|CATCAGGAGATGCCACAACTGCTTATGCTA
NC_045512.2_pilon	8185	8191	Deletion	1	+	6569	6477	TCTACTTTTATTTCAGCAGCTCGGCAAGGG|TTTGTTGATTCAGATGTAGAAACTAAAGAT	TTTTATTTCAGCAGCTCGGCAAGGGTTTGT|TGATTCAGATGTAGAAACTAAAGATGTTGT
NC_045512.2_pilon	8146	8152	Deletion	1	+	5570	5816	GCTGAACTTGCAAAGAATGTGTCCTTAGAC|AATGTCTTATCTACTTTTATTTCAGCAGCT	ACTTGCAAAGAATGTGTCCTTAGACAATGT|CTTATCTACTTTTATTTCAGCAGCTCGGCA
NC_045512.2_pilon	4744	4750	Deletion	1	+	3718	3564	ACAGCGTATAATGGTTATCTTACTTCTTCT|TCTAAAACACCTGAAGAACATTTTATTGAA	GTATAATGGTTATCTTACTTCTTCTTCTAA|AACACCTGAAGAACATTTTATTGAAACCAT
NC_045512.2_pilon	18970	18976	Deletion	1	+	5610	5583	ATGAACTGAAGATTAATGCGGCTTGTAGAA|AGGTTCAACACATGGTTGTTAAAGCTGCAT	CTGAAGATTAATGCGGCTTGTAGAAAGGTT|CAACACATGGTTGTTAAAGCTGCATTATTA
NC_045512.2_pilon	28772	28778	Deletion	1	+	3228	3030	TCGTGCTACAACTTCCTCAAGGAACAACAT|TGCCAAAAGGCTTCTACGCAGAAGGGAGCA	CTACAACTTCCTCAAGGAACAACATTGCCA|AAAGGCTTCTACGCAGAAGGGAGCAGAGGC
NC_045512.2_pilon	3578	3584	Deletion	1	+	6117	6072	GACCACTTAAAGTGGGTGGTAGTTGTGTTT|TAAGCGGACACAATCTTGCTAAACACTGTC	CTTAAAGTGGGTGGTAGTTGTGTTTTAAGC|GGACACAATCTTGCTAAACACTGTCTTCAT
NC_045512.2_pilon	19569	19575	Deletion	1	+	6373	6489	ATGATCTCAGCTGGCTTTAGCTTGTGGGTT|TACAAACAATTTGATACTTATAACCTCTGG	CTCAGCTGGCTTTAGCTTGTGGGTTTACAA|ACAATTTGATACTTATAACCTCTGGAACAC
NC_045512.2_pilon	3526	3533	Deletion	1	+	6063	6254	GCTACTAACAATGCCATGCAAGTTGAATCT|GATGATTACATAGCTACTAATGGACCACTT	AACAATGCCATGCAAGTTGAATCTGATGAT|TACATAGCTACTAATGGACCACTTAAAGTG
NC_045512.2_pilon	2287	2292	Deletion	1	+	8106	8123	GTCACCTGTGCAAAGGAAATTAAGGAGAGT|GTTCAGACATTCTTTAAGCTTGTAAATAAA	CCTGTGCAAAGGAAATTAAGGAGAGTGTTC|AGACATTCTTTAAGCTTGTAAATAAATTTT
NC_045512.2_pilon	2274	2280	Deletion	1	+	8511	8197	CGGTGGACAAATTGTCACCTGTGCAAAGGA|AATTAAGGAGAGTGTTCAGACATTCTTTAA	GACAAATTGTCACCTGTGCAAAGGAAATTA|AGGAGAGTGTTCAGACATTCTTTAAGCTTG
NC_045512.2_pilon	26680	26686	Deletion	1	+	3099	3534	TAGGTTTTTGTATATAATTAAGTTAATTTT|CCTCTGGCTGTTATGGCCAGTAACTTTAGC	TTTTGTATATAATTAAGTTAATTTTCCTCT|GGCTGTTATGGCCAGTAACTTTAGCTTGTT
NC_045512.2_pilon	26940	26946	Deletion	1	+	3512	3306	CCAGACCGCTTCTAGAAAGTGAACTCGTAA|TCGGAGCTGTGATCCTTCGTGGACATCTTC	CCGCTTCTAGAAAGTGAACTCGTAATCGGA|GCTGTGATCCTTCGTGGACATCTTCGTATT
NC_045512.2_pilon	26847	26853	Deletion	1	+	6971	6698	CTTTCAGACTGTTTGCGCGTACGCGTTCCA|TGTGGTCATTCAATCCAGAAACTAACATTC	AGACTGTTTGCGCGTACGCGTTCCATGTGG|TCATTCAATCCAGAAACTAACATTCTTCTC
NC_045512.2_pilon	26938	26944	Deletion	1	+	3529	3413	GACCAGACCGCTTCTAGAAAGTGAACTCGT|AATCGGAGCTGTGATCCTTCGTGGACATCT	GACCGCTTCTAGAAAGTGAACTCGTAATCG|GAGCTGTGATCCTTCGTGGACATCTTCGTA
NC_045512.2_pilon	77	25399	Deletion	1	+	1078	2404	CTCTTGTAGATCTGTTCTCTAAACGAACTT|TAAAATCTGTGTGGCTGTCACTCGGCTGCA	ATTACATTACACATAAACGAACTTATGGAT|TTGTTTATGAGAATCTTCACAATTGGAACT
NC_045512.2_pilon	7386	7392	Deletion	1	+	3546	3578	TATGTGGTTAATAATTAATCTTGTACAAAT|GGCCCCGATTTCAGCTATGGTTAGAATGTA	GGTTAATAATTAATCTTGTACAAATGGCCC|CGATTTCAGCTATGGTTAGAATGTACATCT
NC_045512.2_pilon	4551	4557	Deletion	1	+	3499	3548	TGCTAGATTTTACTTTTACACCAGTAAAAC|AACTGTAGCGTCACTTATCAACACACTTAA	GATTTTACTTTTACACCAGTAAAACAACTG|TAGCGTCACTTATCAACACACTTAACGATC
NC_045512.2_pilon	26161	26167	Deletion	1	+	3465	3530	ACACAATCGACGGTTCATCCGGAGTTGTTA|ATCCAGTAATGGAACCAATTTATGATGAAC	ATCGACGGTTCATCCGGAGTTGTTAATCCA|GTAATGGAACCAATTTATGATGAACCGACG
NC_045512.2_pilon	8276	8282	Deletion	1	+	4983	4995	CTGACATAGAAGTTACTGGCGATAGTTGTA|ATAACTATATGCTCACCTATAACAAAGTTG	ATAGAAGTTACTGGCGATAGTTGTAATAAC|TATATGCTCACCTATAACAAAGTTGAAAAC
NC_045512.2_pilon	8533	8539	Deletion	1	+	3683	3890	ACTAGACAAGTTGTTAATGTTGTAACAACA|AAGATAGCACTTAAGGGTGGTAAAATTGTT	ACAAGTTGTTAATGTTGTAACAACAAAGAT|AGCACTTAAGGGTGGTAAAATTGTTAATAA
NC_045512.2_pilon	23657	23663	Deletion	1	+	5526	5916	GTCAATCCATCATTGCCTACACTATGTCAC|TTGGTGCAGAAAATTCAGTTGCTTACTCTA	TCCATCATTGCCTACACTATGTCACTTGGT|GCAGAAAATTCAGTTGCTTACTCTAATAAC
NC_045512.2_pilon	23769	23775	Deletion	1	+	7159	6909	TCTACCAGTGTCTATGACCAAGACATCAGT|AGATTGTACAATGTACATTTGTGGTGATTC	CAGTGTCTATGACCAAGACATCAGTAGATT|GTACAATGTACATTTGTGGTGATTCAACTG
NC_045512.2_pilon	29006	29012	Deletion	1	+	2731	2758	CTGGTAAAGGCCAACAACAACAAGGCCAAA|CTGTCACTAAGAAATCTGCTGCTGAGGCTT	AAAGGCCAACAACAACAAGGCCAAACTGTC|ACTAAGAAATCTGCTGCTGAGGCTTCTAAG
NC_045512.2_pilon	28941	28947	Deletion	1	+	2080	2163	TGGCGGTGATGCTGCTCTTGCTTTGCTGCT|GCTTGACAGATTGAACCAGCTTGAGAGCAA	GTGATGCTGCTCTTGCTTTGCTGCTGCTTG|ACAGATTGAACCAGCTTGAGAGCAAAATGT
NC_045512.2_pilon	29063	29069	Deletion	1	+	4061	4040	CTTCTAAGAAGCCTCGGCAAAAACGTACTG|CCACTAAAGCATACAATGTAACACAAGCTT	AAGAAGCCTCGGCAAAAACGTACTGCCACT|AAAGCATACAATGTAACACAAGCTTTCGGC
NC_045512.2_pilon	28977	28407	Duplication	1	+	2263	946	CAGATTGAACCAGCTTGAGAGCAAAATGTC|TGGTAAAGGCCAACAACAACAAGGCCAAAC	CGCGATCAAAACAACGTCGGCCCCAAGGTT|TACCCAATAATACTGCGTCTTGGTTCACCG
NC_045512.2_pilon	28442	28448	Deletion	1	+	1204	975	ATAATACTGCGTCTTGGTTCACCGCTCTCA|CTCAACATGGCAAGGAAGACCTTAAATTCC	ACTGCGTCTTGGTTCACCGCTCTCACTCAA|CATGGCAAGGAAGACCTTAAATTCCCTCGA
NC_045512.2_pilon	76	21568	Deletion	1	+	1087	5313	TCTCTTGTAGATCTGTTCTCTAAACGAACT|TTAAAATCTGTGTGGCTGTCACTCGGCTGC	GTTCTTGTTAACAACTAAACGAACAATGTT|TGTTTTTCTTGTTTTATTGCCACTAGTCTC
NC_045512.2_pilon	6167	6173	Deletion	1	+	3310	3348	CATTTTTCCCTGACTTAAATGGTGATGTGG|TGGCTATTGATTATAAACACTACACACCCT	TTCCCTGACTTAAATGGTGATGTGGTGGCT|ATTGATTATAAACACTACACACCCTCTTTT
NC_045512.2_pilon	26138	26144	Deletion	1	+	3228	3323	GCCTGAAGAACATGTCCAAATTCACACAAT|CGACGGTTCATCCGGAGTTGTTAATCCAGT	AAGAACATGTCCAAATTCACACAATCGACG|GTTCATCCGGAGTTGTTAATCCAGTAATGG
NC_045512.2_pilon	17437	17443	Deletion	1	+	3130	3202	TACGTGCTAAGCACTATGTGTACATTGGCG|ACCCTGCTCAATTACCTGCACCACGCACAT	GCTAAGCACTATGTGTACATTGGCGACCCT|GCTCAATTACCTGCACCACGCACATTGCTA
NC_045512.2_pilon	6111	6117	Deletion	1	+	2688	2745	TGATTTAAACCAGTTAACTGGTTATAAGAA|ACCTGCTTCAAGAGAGCTTAAAGTTACATT	TAAACCAGTTAACTGGTTATAAGAAACCTG|CTTCAAGAGAGCTTAAAGTTACATTTTTCC
NC_045512.2_pilon	3053	3059	Deletion	1	+	4212	4230	TGTATTGTTCTTTTTACCCTCCAGATGAGG|ATGAAGAAGAAGGTGATTGTGAAGAAGAAG	TGTTCTTTTTACCCTCCAGATGAGGATGAA|GAAGAAGGTGATTGTGAAGAAGAAGAGTTT
NC_045512.2_pilon	9861	9869	Deletion	1	+	1876	1911	GTATCTAAAGTTGCGTAGTGATGTGCTATT|ACCTCTTACGCAATATAATAGATACTTAGC	AAGTTGCGTAGTGATGTGCTATTACCTCTT|ACGCAATATAATAGATACTTAGCTCTTTAT
NC_045512.2_pilon	8896	8902	Deletion	1	+	5778	4012	GGTTTGCCTGGCACGATATTACGCACAACT|AATGGTGACTTTTTGCATTTCTTACCTAGA	GCCTGGCACGATATTACGCACAACTAATGG|TGACTTTTTGCATTTCTTACCTAGAGTTTT
NC_045512.2_pilon	2915	2921	Deletion	1	+	1669	1719	TTGTGGCAGATGCTGTCATAAAAACTTTGC|AACCAGTATCTGAATTACTTACACCACTGG	GCAGATGCTGTCATAAAAACTTTGCAACCA|GTATCTGAATTACTTACACCACTGGGCATT
NC_045512.2_pilon	14959	14965	Deletion	1	+	3413	3353	ACCTAGACAAATCAGCTGGTTTTCCATTTA|ATAAATGGGGTAAGGCTAGACTTTATTATG	GACAAATCAGCTGGTTTTCCATTTAATAAA|TGGGGTAAGGCTAGACTTTATTATGATTCA
NC_045512.2_pilon	14716	14722	Deletion	1	+	2317	2539	ACAAAGACTTCTATGACTTTGCTGTGTCTA|AGGGTTTCTTTAAGGAAGGAAGTTCTGTTG	GACTTCTATGACTTTGCTGTGTCTAAGGGT|TTCTTTAAGGAAGGAAGTTCTGTTGAATTA
NC_045512.2_pilon	27212	27218	Deletion	1	+	6227	6307	GTACAGTAAGTGACAACAGATGTTTCATCT|CGTTGACTTTCAGGTTACTATAGCAGAGAT	GTAAGTGACAACAGATGTTTCATCTCGTTG|ACTTTCAGGTTACTATAGCAGAGATATTAC
NC_045512.2_pilon	29194	29200	Deletion	1	+	6985	6471	TACAAACATTGGCCGCAAATTGCACAATTT|GCCCCCAGCGCTTCAGCGTTCTTCGGAATG	ACATTGGCCGCAAATTGCACAATTTGCCCC|CAGCGCTTCAGCGTTCTTCGGAATGTCGCG
NC_045512.2_pilon	16206	16212	Deletion	1	+	3365	3389	TCAAGGTATTGGGAACCTGAGTTTTATGAG|GCTATGTACACACCGCATACAGTCTTACAG	GTATTGGGAACCTGAGTTTTATGAGGCTAT|GTACACACCGCATACAGTCTTACAGGCTGT
NC_045512.2_pilon	16137	16143	Deletion	1	+	3903	3957	AAGCTACATGATGAGTTAACAGGACACATG|TTAGACATGTATTCTGTTATGCTTACTAAT	ACATGATGAGTTAACAGGACACATGTTAGA|CATGTATTCTGTTATGCTTACTAATGATAA
NC_045512.2_pilon	29125	29131	Deletion	1	+	5321	5646	GGCAGACGTGGTCCAGAACAAACCCAAGGA|AATTTTGGGGACCAGGAACTAATCAGACAA	ACGTGGTCCAGAACAAACCCAAGGAAATTT|TGGGGACCAGGAACTAATCAGACAAGGAAC
NC_045512.2_pilon	12937	12943	Deletion	1	+	6694	6729	TTTGTTACAGACACACCTAAAGGTCCTAAA|GTGAAGTATTTATACTTTATTAAAGGATTA	TACAGACACACCTAAAGGTCCTAAAGTGAA|GTATTTATACTTTATTAAAGGATTAAACAA
NC_045512.2_pilon	20996	21002	Deletion	1	+	2693	2697	TGTCTCTGATGCAGATTCAACTTTGATTGG|TGATTGTGCAACTGTACATACAGCTAATAA	CTGATGCAGATTCAACTTTGATTGGTGATT|GTGCAACTGTACATACAGCTAATAAATGGG
NC_045512.2_pilon	11042	11048	Deletion	1	+	9695	9696	TGTTACTCACAATTTTGACTTCACTTTTAG|TTTTAGTCCAGAGTACTCAATGGTCTTTGT	CTCACAATTTTGACTTCACTTTTAGTTTTA|GTCCAGAGTACTCAATGGTCTTTGTTCTTT
NC_045512.2_pilon	75	11088	Deletion	1	+	1468	4938	ATCTCTTGTAGATCTGTTCTCTAAACGAAC|TTTAAAATCTGTGTGGCTGTCACTCGGCTG	CTCAATGGTCTTTGTTCTTTTTTTTGTATG|AAAATGCCTTTTTACCTTTTGCTATGGGTA
NC_045512.2_pilon	11069	11075	Deletion	1	+	9794	9773	TAGTTTTAGTCCAGAGTACTCAATGGTCTT|TGTTCTTTTTTTTGTATGAAAATGCCTTTT	TTAGTCCAGAGTACTCAATGGTCTTTGTTC|TTTTTTTTGTATGAAAATGCCTTTTTACCT
NC_045512.2_pilon	11069	11076	Deletion	1	+	9794	9646	TAGTTTTAGTCCAGAGTACTCAATGGTCTT|TGTTCTTTTTTTTGTATGAAAATGCCTTTT	TAGTCCAGAGTACTCAATGGTCTTTGTTCT|TTTTTTTGTATGAAAATGCCTTTTTACCTT
NC_045512.2_pilon	11051	11057	Deletion	1	+	9647	9740	CAATTTTGACTTCACTTTTAGTTTTAGTCC|AGAGTACTCAATGGTCTTTGTTCTTTTTTT	TTGACTTCACTTTTAGTTTTAGTCCAGAGT|ACTCAATGGTCTTTGTTCTTTTTTTTGTAT
NC_045512.2_pilon	10994	11002	Deletion	1	+	7481	7453	CTTTCCAAAGTGCAGTGAAAAGAACAATCA|AGGGTACACACCACTGGTTGTTACTCACAA	AAGTGCAGTGAAAAGAACAATCAAGGGTAC|ACACCACTGGTTGTTACTCACAATTTTGAC
NC_045512.2_pilon	5318	5324	Deletion	1	+	1688	1659	ATCTTGCCACTGCATTGTTAACACTCCAAC|AAATAGAGTTGAAGTTTAATCCACCTGCTC	GCCACTGCATTGTTAACACTCCAACAAATA|GAGTTGAAGTTTAATCCACCTGCTCTACAA
NC_045512.2_pilon	5196	5202	Deletion	1	+	878	943	CTACCACACAACTGATCCTAGTTTTCTGGG|TAGGTACATGTCAGCATTAAATCACACTAA	ACACAACTGATCCTAGTTTTCTGGGTAGGT|ACATGTCAGCATTAAATCACACTAAAAAGT
NC_045512.2_pilon	23779	23785	Deletion	1	+	6779	6548	TCTATGACCAAGACATCAGTAGATTGTACA|ATGTACATTTGTGGTGATTCAACTGAATGC	GACCAAGACATCAGTAGATTGTACAATGTA|CATTTGTGGTGATTCAACTGAATGCAGCAA
NC_045512.2_pilon	15904	15910	Deletion	1	+	4577	4580	TTTGCTCTCAACATACAATGCTAGTTAAAC|AGGGTGATGATTATGTGTACCTTCCTTACC	TCTCAACATACAATGCTAGTTAAACAGGGT|GATGATTATGTGTACCTTCCTTACCCAGAT
NC_045512.2_pilon	11359	11365	Deletion	1	+	6070	6487	GTAGTGTTACTAATCCTTATGACAGCAAGA|ACTGTGTATGATGATGGTGCTAGGAGAGTG	GTTACTAATCCTTATGACAGCAAGAACTGT|GTATGATGATGGTGCTAGGAGAGTGTGGAC
NC_045512.2_pilon	4146	4154	Deletion	1	+	3041	3087	ATATATAGTGGGTGATGTTGTTCAAGAGGG|TGTTTTAACTGCTGTGGTTATACCTACTAA	GTGGGTGATGTTGTTCAAGAGGGTGTTTTA|ACTGCTGTGGTTATACCTACTAAAAAGGCT
NC_045512.2_pilon	1281	1287	Deletion	1	+	4326	4417	TTCATGGCAGACGGGCGATTTTGTTAAAGC|CACTTGCGAATTTTGTGGCACTGAGAATTT	GGCAGACGGGCGATTTTGTTAAAGCCACTT|GCGAATTTTGTGGCACTGAGAATTTGACTA
NC_045512.2_pilon	17990	17996	Deletion	1	+	4841	4904	AATGTCTGATAGAGACCTTTATGACAAGTT|GCAATTTACAAGTCTTGAAATTCCACGTAG	CTGATAGAGACCTTTATGACAAGTTGCAAT|TTACAAGTCTTGAAATTCCACGTAGGAATG
NC_045512.2_pilon	1181	1187	Deletion	1	+	3847	3950	TTATGGGTAGAATTCGATCTGTCTATCCAG|TTGCGTCACCAAATGAATGCAACCAAATGT	GGTAGAATTCGATCTGTCTATCCAGTTGCG|TCACCAAATGAATGCAACCAAATGTGCCTT
NC_045512.2_pilon	18025	18031	Deletion	1	+	5295	5280	TTACAAGTCTTGAAATTCCACGTAGGAATG|TGGCAACTTTACAAGCTGAAAATGTAACAG	AGTCTTGAAATTCCACGTAGGAATGTGGCA|ACTTTACAAGCTGAAAATGTAACAGGACTC
NC_045512.2_pilon	6063	6069	Deletion	1	+	3737	3854	AAGCTTCGATAATTTTAAGTTTGTATGTGA|TAATATCAAATTTGCTGATGATTTAAACCA	TCGATAATTTTAAGTTTGTATGTGATAATA|TCAAATTTGCTGATGATTTAAACCAGTTAA
NC_045512.2_pilon	9442	9448	Deletion	1	+	2569	2805	GGTGGTATTGTAGCTATCGTAGTAACATGC|CTTGCCTACTATTTTATGAGGTTTAGAAGA	TATTGTAGCTATCGTAGTAACATGCCTTGC|CTACTATTTTATGAGGTTTAGAAGAGCTTT
NC_045512.2_pilon	12807	12813	Deletion	1	+	3019	3264	CTACAACACAACAAAGGGAGGTAGGTTTGT|ACTTGCACTGTTATCCGATTTACAGGATTT	ACACAACAAAGGGAGGTAGGTTTGTACTTG|CACTGTTATCCGATTTACAGGATTTGAAAT
NC_045512.2_pilon	10140	10146	Deletion	1	+	2805	3060	AGTAACTTGTGGTACAACTACACTTAACGG|TCTTTGGCTTGATGACGTAGTTTACTGTCC	CTTGTGGTACAACTACACTTAACGGTCTTT|GGCTTGATGACGTAGTTTACTGTCCAAGAC
NC_045512.2_pilon	5500	5506	Deletion	1	+	3855	3872	TTTCAACATGCCAATTTAGATTCTTGCAAA|AGAGTCTTGAACGTGGTGTGTAAAACTTGT	ACATGCCAATTTAGATTCTTGCAAAAGAGT|CTTGAACGTGGTGTGTAAAACTTGTGGACA
NC_045512.2_pilon	1903	1909	Deletion	1	+	1974	2037	GCATCAGAGGCTGCTCGTGTTGTACGATCA|ATTTTCTCCCGCACTCTTGAAACTGCTCAA	AGAGGCTGCTCGTGTTGTACGATCAATTTT|CTCCCGCACTCTTGAAACTGCTCAAAATTC
NC_045512.2_pilon	12648	12654	Deletion	1	+	6396	6373	TTCACCTAATTTAGCATGGCCTCTTATTGT|AACAGCTTTAAGGGCCAATTCTGCTGTCAA	CTAATTTAGCATGGCCTCTTATTGTAACAG|CTTTAAGGGCCAATTCTGCTGTCAAATTAC
NC_045512.2_pilon	12675	12681	Deletion	1	+	5624	5484	TGTAACAGCTTTAAGGGCCAATTCTGCTGT|CAAATTACAGAATAATGAGCTTAGTCCTGT	CAGCTTTAAGGGCCAATTCTGCTGTCAAAT|TACAGAATAATGAGCTTAGTCCTGTTGCAC
NC_045512.2_pilon	8811	8817	Deletion	1	+	6687	7185	CCAGCGTGGTGGTAGTTATACTAATGACAA|AGCTTGCCCATTGATTGCTGCAGTCATAAC	GTGGTGGTAGTTATACTAATGACAAAGCTT|GCCCATTGATTGCTGCAGTCATAACAAGAG
NC_045512.2_pilon	709	715	Deletion	1	+	3062	3081	GATCTAAAGTCATTTGACTTAGGCGACGAG|CTTGGCACTGATCCTTATGAAGATTTTCAA	AAAGTCATTTGACTTAGGCGACGAGCTTGG|CACTGATCCTTATGAAGATTTTCAAGAAAA
NC_045512.2_pilon	19068	19074	Deletion	1	+	4258	4178	AACCCTAAAGCTATTAAGTGTGTACCTCAA|GCTGATGTAGAATGGAAGTTCTATGATGCA	TAAAGCTATTAAGTGTGTACCTCAAGCTGA|TGTAGAATGGAAGTTCTATGATGCACAGCC
NC_045512.2_pilon	19027	19033	Deletion	1	+	4407	4428	CATTATTAGCAGACAAATTCCCAGTTCTTC|ACGACATTGGTAACCCTAAAGCTATTAAGT	TTAGCAGACAAATTCCCAGTTCTTCACGAC|ATTGGTAACCCTAAAGCTATTAAGTGTGTA
NC_045512.2_pilon	20706	20712	Deletion	1	+	3404	3544	CCGGGTGTTGCTATGCCTAATCTTTACAAA|ATGCAAAGAATGCTATTAGAAAAGTGTGAC	TGTTGCTATGCCTAATCTTTACAAAATGCA|AAGAATGCTATTAGAAAAGTGTGACCTTCA
NC_045512.2_pilon	13178	13184	Deletion	1	+	2165	2177	TTAAGATGTTGTGTACACACACTGGTACTG|GTCAGGCAATAACAGTTACACCGGAAGCCA	ATGTTGTGTACACACACTGGTACTGGTCAG|GCAATAACAGTTACACCGGAAGCCAATATG
NC_045512.2_pilon	18233	18239	Deletion	1	+	1564	1605	CTCTATGATGGGTTTTAAAATGAATTATCA|AGTTAATGGTTACCCTAACATGTTTATCAC	TGATGGGTTTTAAAATGAATTATCAAGTTA|ATGGTTACCCTAACATGTTTATCACCCGCG
NC_045512.2_pilon	11230	11236	Deletion	1	+	3237	3581	ACTGTAGCTTATTTTAATATGGTCTATATG|CCTGCTAGTTGGGTGATGCGTATTATGACA	AGCTTATTTTAATATGGTCTATATGCCTGC|TAGTTGGGTGATGCGTATTATGACATGGTT
NC_045512.2_pilon	23288	23294	Deletion	1	+	1211	1273	GCAGAGACATTGCTGACACTACTGATGCTG|TCCGTGATCCACAGACACTTGAGATTCTTG	GACATTGCTGACACTACTGATGCTGTCCGT|GATCCACAGACACTTGAGATTCTTGACATT
NC_045512.2_pilon	10233	10239	Deletion	1	+	4831	4221	TAACCCTAATTATGAAGATTTACTCATTCG|TAAGTCTAATCATAATTTCTTGGTACAGGC	CTAATTATGAAGATTTACTCATTCGTAAGT|CTAATCATAATTTCTTGGTACAGGCTGGTA
NC_045512.2_pilon	12349	12355	Deletion	1	+	1711	1759	GAGGACAAGAGGGCAAAAGTTACTAGTGCT|ATGCAGACAATGCTTTTCACTATGCTTAGA	CAAGAGGGCAAAAGTTACTAGTGCTATGCA|GACAATGCTTTTCACTATGCTTAGAAAGTT
NC_045512.2_pilon	1083	1089	Deletion	1	+	1937	2004	TGACATCTTCAATGGGGAATGTCCAAATTT|TGTATTTCCCTTAAATTCCATAATCAAGAC	TCTTCAATGGGGAATGTCCAAATTTTGTAT|TTCCCTTAAATTCCATAATCAAGACTATTC
NC_045512.2_pilon	17626	17632	Deletion	1	+	4840	4736	CTTTGGTTTATGATAATAAGCTTAAAGCAC|ATAAAGACAAATCAGCTCAATGCTTTAAAA	GTTTATGATAATAAGCTTAAAGCACATAAA|GACAAATCAGCTCAATGCTTTAAAATGTTT
NC_045512.2_pilon	7916	7922	Deletion	1	+	3701	3330	TAGTTTTTGATGGTAAATCAAAATGTGAAG|AATCATCTGCAAAATCAGCGTCTGTTTACT	TTTGATGGTAAATCAAAATGTGAAGAATCA|TCTGCAAAATCAGCGTCTGTTTACTACAGT
NC_045512.2_pilon	28125	28131	Deletion	1	+	3293	3218	AATCACCCATTCAGTACATCGATATCGGTA|ATTATACAGTTTCCTGTTTACCTTTTACAA	CCCATTCAGTACATCGATATCGGTAATTAT|ACAGTTTCCTGTTTACCTTTTACAATTAAT
NC_045512.2_pilon	28038	28044	Deletion	1	+	3171	2805	TTCACTTCTATTCTAAATGGTATATTAGAG|TAGGAGCTAGAAAATCAGCACCTTTAATTG	TTCTATTCTAAATGGTATATTAGAGTAGGA|GCTAGAAAATCAGCACCTTTAATTGAATTG
NC_045512.2_pilon	7616	7622	Deletion	1	+	4059	4146	GTAAAGGCTTTTGCAAACTACACAATTGGA|ATTGTGTTAATTGTGATACATTCTGTGCTG	GGCTTTTGCAAACTACACAATTGGAATTGT|GTTAATTGTGATACATTCTGTGCTGGTAGT
NC_045512.2_pilon	28016	28022	Deletion	1	+	2931	3031	GTAGTTGATGACCCGTGTCCTATTCACTTC|TATTCTAAATGGTATATTAGAGTAGGAGCT	TGATGACCCGTGTCCTATTCACTTCTATTC|TAAATGGTATATTAGAGTAGGAGCTAGAAA
NC_045512.2_pilon	28272	28278	Deletion	1	+	2534	2511	TTTTAGATTTCATCTAAACGAACAAACTAA|AATGTCTGATAATGGACCCCAAAATCAGCG	GATTTCATCTAAACGAACAAACTAAAATGT|CTGATAATGGACCCCAAAATCAGCGAAATG
NC_045512.2_pilon	15488	15494	Deletion	1	+	4590	4509	ATATGTTAAACCAGGTGGAACCTCATCAGG|AGATGCCACAACTGCTTATGCTAATAGTGT	TTAAACCAGGTGGAACCTCATCAGGAGATG|CCACAACTGCTTATGCTAATAGTGTTTTTA
NC_045512.2_pilon	15454	15460	Deletion	1	+	4953	4890	TATTGAGTGAAATGGTCATGTGTGGCGGTT|CACTATATGTTAAACCAGGTGGAACCTCAT	AGTGAAATGGTCATGTGTGGCGGTTCACTA|TATGTTAAACCAGGTGGAACCTCATCAGGA
NC_045512.2_pilon	24282	24288	Deletion	1	+	3852	3839	ATTTGCTATGCAAATGGCTTATAGGTTTAA|TGGTATTGGAGTTACACAGAATGTTCTCTA	CTATGCAAATGGCTTATAGGTTTAATGGTA|TTGGAGTTACACAGAATGTTCTCTATGAGA
NC_045512.2_pilon	13978	13984	Deletion	1	+	3347	3431	ATATATTACGCGTATACGCCAACTTAGGTG|AACGTGTACGCCAAGCTTTGTTAAAAACAG	TTACGCGTATACGCCAACTTAGGTGAACGT|GTACGCCAAGCTTTGTTAAAAACAGTACAA
NC_045512.2_pilon	13926	13932	Deletion	1	+	3173	3217	GATGATGATTATTTCAATAAAAAGGACTGG|TATGATTTTGTAGAAAACCCAGATATATTA	TGATTATTTCAATAAAAAGGACTGGTATGA|TTTTGTAGAAAACCCAGATATATTACGCGT
NC_045512.2_pilon	26876	26882	Deletion	1	+	6031	5846	ATGTGGTCATTCAATCCAGAAACTAACATT|CTTCTCAACGTGCCACTCCATGGCACTATT	GTCATTCAATCCAGAAACTAACATTCTTCT|CAACGTGCCACTCCATGGCACTATTCTGAC
NC_045512.2_pilon	7318	7325	Deletion	1	+	6907	6879	GGATTGGCTGCAATCATGCAATTGTTTTTC|AGCTATTTTGCAGTACATTTTATTAGTAAT	GCTGCAATCATGCAATTGTTTTTCAGCTAT|TTTGCAGTACATTTTATTAGTAATTCTTGG
NC_045512.2_pilon	24657	24663	Deletion	1	+	1002	1051	TAATCTTGCTGCTACTAAAATGTCAGAGTG|TGTACTTGGACAATCAAAAAGAGTTGATTT	TTGCTGCTACTAAAATGTCAGAGTGTGTAC|TTGGACAATCAAAAAGAGTTGATTTTTGTG
NC_045512.2_pilon	26720	26726	Deletion	1	+	4461	4733	TTATGGCCAGTAACTTTAGCTTGTTTTGTG|CTTGCTGCTGTTTACAGAATAAATTGGATC	GCCAGTAACTTTAGCTTGTTTTGTGCTTGC|TGCTGTTTACAGAATAAATTGGATCACCGG
NC_045512.2_pilon	26676	26682	Deletion	1	+	2599	3226	GGAATAGGTTTTTGTATATAATTAAGTTAA|TTTTCCTCTGGCTGTTATGGCCAGTAACTT	AGGTTTTTGTATATAATTAAGTTAATTTTC|CTCTGGCTGTTATGGCCAGTAACTTTAGCT
NC_045512.2_pilon	8345	8351	Deletion	1	+	2845	2942	CACCCCGTGACCTTGGTGCTTGTATTGACT|GTAGTGCGCGTCATATTAATGCGCAGGTAG	CGTGACCTTGGTGCTTGTATTGACTGTAGT|GCGCGTCATATTAATGCGCAGGTAGCAAAA
NC_045512.2_pilon	8401	8407	Deletion	1	+	2486	2769	GTAGCAAAAAGTCACAACATTGCTTTGATA|TGGAACGTTAAAGATTTCATGTCATTGTCT	AAAAAGTCACAACATTGCTTTGATATGGAA|CGTTAAAGATTTCATGTCATTGTCTGAACA
NC_045512.2_pilon	9245	9251	Deletion	1	+	2708	2785	GTAGGCACGGCACTTGTGAAAGATCAGAAG|CTGGTGTTTGTGTATCTACTAGTGGTAGAT	CACGGCACTTGTGAAAGATCAGAAGCTGGT|GTTTGTGTATCTACTAGTGGTAGATGGGTA
NC_045512.2_pilon	8355	8361	Deletion	1	+	2900	2968	CCTTGGTGCTTGTATTGACTGTAGTGCGCG|TCATATTAATGCGCAGGTAGCAAAAAGTCA	GTGCTTGTATTGACTGTAGTGCGCGTCATA|TTAATGCGCAGGTAGCAAAAAGTCACAACA
NC_045512.2_pilon	23537	23543	Deletion	1	+	2736	1273	GTTTAATAGGGGCTGAACATGTCAACAACT|CATATGAGTGTGACATACCCATTGGTGCAG	ATAGGGGCTGAACATGTCAACAACTCATAT|GAGTGTGACATACCCATTGGTGCAGGTATA
NC_045512.2_pilon	4713	4719	Deletion	1	+	4107	3981	TACAGTTTCTGTTTCTTCACCTGATGCTGT|TACAGCGTATAATGGTTATCTTACTTCTTC	TTTCTGTTTCTTCACCTGATGCTGTTACAG|CGTATAATGGTTATCTTACTTCTTCTTCTA
NC_045512.2_pilon	27748	27754	Deletion	1	+	3732	3598	TTATAACACTTTGCTTCACACTCAAAAGAA|AGACAGAATGATTGAACTTTCATTAATTGA	ACACTTTGCTTCACACTCAAAAGAAAGACA|GAATGATTGAACTTTCATTAATTGACTTCT
NC_045512.2_pilon	18145	18151	Deletion	1	+	2199	2175	ACCTCAGTGTTGACACTAAATTCAAAACTG|AAGGTTTATGTGTTGACATACCTGGCATAC	AGTGTTGACACTAAATTCAAAACTGAAGGT|TTATGTGTTGACATACCTGGCATACCTAAG
NC_045512.2_pilon	1568	1574	Deletion	1	+	1515	1553	CACGTGCTAGCGCTAACATAGGTTGTAACC|ATACAGGTGTTGTTGGAGAAGGTTCCGAAG	GCTAGCGCTAACATAGGTTGTAACCATACA|GGTGTTGTTGGAGAAGGTTCCGAAGGTCTT
NC_045512.2_pilon	13394	13400	Deletion	1	+	1577	1782	ACACAGTCTGTACCGTCTGCGGTATGTGGA|AAGGTTATGGCTGTAGTTGTGATCAACTCC	GTCTGTACCGTCTGCGGTATGTGGAAAGGT|TATGGCTGTAGTTGTGATCAACTCCGCGAA
NC_045512.2_pilon	419	425	Deletion	1	+	2732	2712	CACGTCAACATCTTAAAGATGGCACTTGTG|GCTTAGTAGAAGTTGAAAAAGGCGTTTTGC	CAACATCTTAAAGATGGCACTTGTGGCTTA|GTAGAAGTTGAAAAAGGCGTTTTGCCTCAA
NC_045512.2_pilon	29554	29560	Deletion	1	+	4059	4063	CAGGCCTAAACTCATGCAGACCACACAAGG|CAGATGGGCTATATAAACGTTTTCGCTTTT	CTAAACTCATGCAGACCACACAAGGCAGAT|GGGCTATATAAACGTTTTCGCTTTTCCGTT
NC_045512.2_pilon	29489	29495	Deletion	1	+	4668	4620	CTGCTGCAGATTTGGATGATTTCTCCAAAC|AATTGCAACAATCCATGAGCAGTGCTGACT	GCAGATTTGGATGATTTCTCCAAACAATTG|CAACAATCCATGAGCAGTGCTGACTCAACT
NC_045512.2_pilon	19921	19927	Deletion	1	+	5792	3277	ATGCTCCAGCACATATATCTACTATTGGTG|TTTGTTCTATGACTGACATAGCCAAGAAAC	CCAGCACATATATCTACTATTGGTGTTTGT|TCTATGACTGACATAGCCAAGAAACCAACT
NC_045512.2_pilon	15509	15515	Deletion	1	+	3217	3122	CTCATCAGGAGATGCCACAACTGCTTATGC|TAATAGTGTTTTTAACATTTGTCAAGCTGT	CAGGAGATGCCACAACTGCTTATGCTAATA|GTGTTTTTAACATTTGTCAAGCTGTCACGG
NC_045512.2_pilon	1197	1203	Deletion	1	+	4249	4204	ATCTGTCTATCCAGTTGCGTCACCAAATGA|ATGCAACCAAATGTGCCTTTCAACTCTCAT	TCTATCCAGTTGCGTCACCAAATGAATGCA|ACCAAATGTGCCTTTCAACTCTCATGAAGT
NC_045512.2_pilon	15542	15548	Deletion	1	+	2644	2551	TAGTGTTTTTAACATTTGTCAAGCTGTCAC|GGCCAATGTTAATGCACTTTTATCTACTGA	TTTTTAACATTTGTCAAGCTGTCACGGCCA|ATGTTAATGCACTTTTATCTACTGATGGTA
NC_045512.2_pilon	15452	15458	Deletion	1	+	4955	4920	AGTATTGAGTGAAATGGTCATGTGTGGCGG|TTCACTATATGTTAAACCAGGTGGAACCTC	TGAGTGAAATGGTCATGTGTGGCGGTTCAC|TATATGTTAAACCAGGTGGAACCTCATCAG
NC_045512.2_pilon	15501	15507	Deletion	1	+	4327	4407	GGTGGAACCTCATCAGGAGATGCCACAACT|GCTTATGCTAATAGTGTTTTTAACATTTGT	AACCTCATCAGGAGATGCCACAACTGCTTA|TGCTAATAGTGTTTTTAACATTTGTCAAGC
NC_045512.2_pilon	15514	15520	Deletion	1	+	3119	3057	CAGGAGATGCCACAACTGCTTATGCTAATA|GTGTTTTTAACATTTGTCAAGCTGTCACGG	GATGCCACAACTGCTTATGCTAATAGTGTT|TTTAACATTTGTCAAGCTGTCACGGCCAAT
NC_045512.2_pilon	15480	15486	Deletion	1	+	4634	4611	GGTTCACTATATGTTAAACCAGGTGGAACC|TCATCAGGAGATGCCACAACTGCTTATGCT	ACTATATGTTAAACCAGGTGGAACCTCATC|AGGAGATGCCACAACTGCTTATGCTAATAG
NC_045512.2_pilon	3567	3573	Deletion	1	+	6085	6097	AGCTACTAATGGACCACTTAAAGTGGGTGG|TAGTTGTGTTTTAAGCGGACACAATCTTGC	CTAATGGACCACTTAAAGTGGGTGGTAGTT|GTGTTTTAAGCGGACACAATCTTGCTAAAC
NC_045512.2_pilon	21124	21130	Deletion	1	+	2475	2500	AAGAGGGTTTTTTCACTTACATTTGTGGGT|TTATACAACAAAAGCTAGCTCTTGGAGGTT	GGTTTTTTCACTTACATTTGTGGGTTTATA|CAACAAAAGCTAGCTCTTGGAGGTTCCGTG
NC_045512.2_pilon	27960	27966	Deletion	1	+	1919	2029	TAGCTGCATTTCACCAAGAATGTAGTTTAC|AGTCATGTACTCAACATCAACCATATGTAG	GCATTTCACCAAGAATGTAGTTTACAGTCA|TGTACTCAACATCAACCATATGTAGTTGAT
NC_045512.2_pilon	19990	19996	Deletion	1	+	3919	3893	CGATTTGTGCACCACTCACTGTCTTTTTTG|ATGGTAGAGTTGATGGTCAAGTAGACTTAT	TGTGCACCACTCACTGTCTTTTTTGATGGT|AGAGTTGATGGTCAAGTAGACTTATTTAGA
NC_045512.2_pilon	18670	18676	Deletion	1	+	2925	2980	TAGGACCTGAGCGCACCTGTTGTCTATGTG|ATAGACGTGCCACATGCTTTTCCACTGCTT	CCTGAGCGCACCTGTTGTCTATGTGATAGA|CGTGCCACATGCTTTTCCACTGCTTCAGAC
NC_045512.2_pilon	20489	20495	Deletion	1	+	4253	5018	AACAGATGCGCAAACAGGTTCATCTAAGTG|TGTGTGTTCTGTTATTGATTTATTACTTGA	ATGCGCAAACAGGTTCATCTAAGTGTGTGT|GTTCTGTTATTGATTTATTACTTGATGATT
NC_045512.2_pilon	20496	20500	Deletion	1	+	5031	5274	GCGCAAACAGGTTCATCTAAGTGTGTGTGT|TCTGTTATTGATTTATTACTTGATGATTTT	CAAACAGGTTCATCTAAGTGTGTGTGTTCT|GTTATTGATTTATTACTTGATGATTTTGTT
NC_045512.2_pilon	20498	20504	Deletion	1	+	5196	5546	GCAAACAGGTTCATCTAAGTGTGTGTGTTC|TGTTATTGATTTATTACTTGATGATTTTGT	CAGGTTCATCTAAGTGTGTGTGTTCTGTTA|TTGATTTATTACTTGATGATTTTGTTGAAA
NC_045512.2_pilon	20511	20517	Deletion	1	+	6031	6174	TCTAAGTGTGTGTGTTCTGTTATTGATTTA|TTACTTGATGATTTTGTTGAAATAATAAAA	GTGTGTGTGTTCTGTTATTGATTTATTACT|TGATGATTTTGTTGAAATAATAAAATCCCA
NC_045512.2_pilon	24700	24706	Deletion	1	+	1297	1362	TCAAAAAGAGTTGATTTTTGTGGAAAGGGC|TATCATCTTATGTCCTTCCCTCAGTCAGCA	AAGAGTTGATTTTTGTGGAAAGGGCTATCA|TCTTATGTCCTTCCCTCAGTCAGCACCTCA
NC_045512.2_pilon	5800	5804	Deletion	1	+	2319	2430	TATAAACATATAACTTCTAAAGAAACTTTG|TATTGCATAGACGGTGCTTTACTTACAAAG	AAACATATAACTTCTAAAGAAACTTTGTAT|TGCATAGACGGTGCTTTACTTACAAAGTCC
NC_045512.2_pilon	15811	15816	Deletion	1	+	3789	3856	ACTTTAAGTCAGTTCTTTATTATCAAAACA|ATGTTTTTATGTCTGAAGCAAAATGTTGGA	TAAGTCAGTTCTTTATTATCAAAACAATGT|TTTTATGTCTGAAGCAAAATGTTGGACTGA
NC_045512.2_pilon	10390	10396	Deletion	1	+	6613	6806	TTTGTTCGCATTCAACCAGGACAGACTTTT|TCAGTGTTAGCTTGTTACAATGGTTCACCA	TCGCATTCAACCAGGACAGACTTTTTCAGT|GTTAGCTTGTTACAATGGTTCACCATCTGG
NC_045512.2_pilon	15113	15118	Deletion	1	+	2549	2752	TAGTGCAAAGAATAGAGCTCGCACCGTAGC|TGGTGTCTCTATCTGTAGTACTATGACCAA	GCAAAGAATAGAGCTCGCACCGTAGCTGGT|GTCTCTATCTGTAGTACTATGACCAATAGA
NC_045512.2_pilon	19478	19483	Deletion	1	+	2896	2955	TGCTACGTGTATAACACGTTGCAATTTAGG|TGGTGCTGTCTGTAGACATCATGCTAATGA	ACGTGTATAACACGTTGCAATTTAGGTGGT|GCTGTCTGTAGACATCATGCTAATGAGTAC
NC_045512.2_pilon	12383	12388	Deletion	1	+	1810	1857	AGACAATGCTTTTCACTATGCTTAGAAAGT|TGGATAATGATGCACTCAACAACATTATCA	AATGCTTTTCACTATGCTTAGAAAGTTGGA|TAATGATGCACTCAACAACATTATCAACAA
NC_045512.2_pilon	19633	19638	Deletion	1	+	6312	3267	CTTTTACAAGACTTCAGAGTTTAGAAAATG|TGGCTTTTAATGTTGTAAATAAGGGACACT	TACAAGACTTCAGAGTTTAGAAAATGTGGC|TTTTAATGTTGTAAATAAGGGACACTTTGA
NC_045512.2_pilon	26263	26268	Deletion	1	+	3374	3360	AGTACGAACTTATGTACTCATTCGTTTCGG|AAGAGACAGGTACGTTAATAGTTAATAGCG	CGAACTTATGTACTCATTCGTTTCGGAAGA|GACAGGTACGTTAATAGTTAATAGCGTACT
NC_045512.2_pilon	28941	28946	Deletion	1	+	2080	2160	TGGCGGTGATGCTGCTCTTGCTTTGCTGCT|GCTTGACAGATTGAACCAGCTTGAGAGCAA	GGTGATGCTGCTCTTGCTTTGCTGCTGCTT|GACAGATTGAACCAGCTTGAGAGCAAAATG
NC_045512.2_pilon	28996	29001	Deletion	1	+	2539	2713	AGCAAAATGTCTGGTAAAGGCCAACAACAA|CAAGGCCAAACTGTCACTAAGAAATCTGCT	AAATGTCTGGTAAAGGCCAACAACAACAAG|GCCAAACTGTCACTAAGAAATCTGCTGCTG
NC_045512.2_pilon	17430	17435	Deletion	1	+	5548	2992	GCCAGATTACGTGCTAAGCACTATGTGTAC|ATTGGCGACCCTGCTCAATTACCTGCACCA	GATTACGTGCTAAGCACTATGTGTACATTG|GCGACCCTGCTCAATTACCTGCACCACGCA
NC_045512.2_pilon	11582	11587	Deletion	1	+	7175	7101	TTGAGTATTGCCCTATTTTCTTCATAACTG|GTAATACACTTCAGTGTATAATGCTAGTTT	GTATTGCCCTATTTTCTTCATAACTGGTAA|TACACTTCAGTGTATAATGCTAGTTTATTG
NC_045512.2_pilon	12935	12940	Deletion	1	+	6579	6751	GGTTTGTTACAGACACACCTAAAGGTCCTA|AAGTGAAGTATTTATACTTTATTAAAGGAT	TGTTACAGACACACCTAAAGGTCCTAAAGT|GAAGTATTTATACTTTATTAAAGGATTAAA
NC_045512.2_pilon	11055	11060	Deletion	1	+	9738	9731	TTTGACTTCACTTTTAGTTTTAGTCCAGAG|TACTCAATGGTCTTTGTTCTTTTTTTTGTA	ACTTCACTTTTAGTTTTAGTCCAGAGTACT|CAATGGTCTTTGTTCTTTTTTTTGTATGAA
NC_045512.2_pilon	12758	12763	Deletion	1	+	2228	2212	CTGCCGGTACTACACAAACTGCTTGCACTG|ATGACAATGCGTTAGCTTACTACAACACAA	CGGTACTACACAAACTGCTTGCACTGATGA|CAATGCGTTAGCTTACTACAACACAACAAA
NC_045512.2_pilon	1887	1892	Deletion	1	+	1822	1890	TCCTCTTTATGCATTTGCATCAGAGGCTGC|TCGTGTTGTACGATCAATTTTCTCCCGCAC	CTTTATGCATTTGCATCAGAGGCTGCTCGT|GTTGTACGATCAATTTTCTCCCGCACTCTT
NC_045512.2_pilon	14770	14775	Deletion	1	+	4018	4070	CTGTTGAATTAAAACACTTCTTCTTTGCTC|AGGATGGTAATGCTGCTATCAGCGATTATG	TGAATTAAAACACTTCTTCTTTGCTCAGGA|TGGTAATGCTGCTATCAGCGATTATGACTA
NC_045512.2_pilon	22841	22846	Deletion	1	+	2434	2606	AGATTGCTGATTATAATTATAAATTACCAG|ATGATTTTACAGGCTGCGTTATAGCTTGGA	TGCTGATTATAATTATAAATTACCAGATGA|TTTTACAGGCTGCGTTATAGCTTGGAATTC
NC_045512.2_pilon	12174	12179	Deletion	1	+	2880	3000	TCAAGAAGCTTATGAGCAGGCTGTTGCTAA|TGGTGATTCTGAAGTTGTTCTTAAAAAGTT	GAAGCTTATGAGCAGGCTGTTGCTAATGGT|GATTCTGAAGTTGTTCTTAAAAAGTTGAAG
NC_045512.2_pilon	28548	28553	Deletion	1	+	3967	4296	CCAAATTGGCTACTACCGAAGAGCTACCAG|ACGAATTCGTGGTGGTGACGGTAAAATGAA	ATTGGCTACTACCGAAGAGCTACCAGACGA|ATTCGTGGTGGTGACGGTAAAATGAAAGAT
NC_045512.2_pilon	11127	11132	Deletion	1	+	5647	5648	TTTACCTTTTGCTATGGGTATTATTGCTAT|GTCTGCTTTTGCAATGATGTTTGTCAAACA	CCTTTTGCTATGGGTATTATTGCTATGTCT|GCTTTTGCAATGATGTTTGTCAAACATAAG
NC_045512.2_pilon	5721	5726	Deletion	1	+	1417	1479	ACCACCTGCTCAGTATGAACTTAAGCATGG|TACATTTACTTGTGCTAGTGAGTACACTGG	CCTGCTCAGTATGAACTTAAGCATGGTACA|TTTACTTGTGCTAGTGAGTACACTGGTAAT
NC_045512.2_pilon	8548	8553	Deletion	1	+	4139	4191	AATGTTGTAACAACAAAGATAGCACTTAAG|GGTGGTAAAATTGTTAATAATTGGTTGAAG	TTGTAACAACAAAGATAGCACTTAAGGGTG|GTAAAATTGTTAATAATTGGTTGAAGCAGT
NC_045512.2_pilon	10193	10198	Deletion	1	+	4005	4011	ACTGTCCAAGACATGTGATCTGCACCTCTG|AAGACATGCTTAACCCTAATTATGAAGATT	TCCAAGACATGTGATCTGCACCTCTGAAGA|CATGCTTAACCCTAATTATGAAGATTTACT
NC_045512.2_pilon	23403	23408	Deletion	1	+	2018	2063	TTCTAACCAGGTTGCTGTTCTTTATCAGGG|TGTTAACTGCACAGAAGTCCCTGTTGCTAT	AACCAGGTTGCTGTTCTTTATCAGGGTGTT|AACTGCACAGAAGTCCCTGTTGCTATTCAT
NC_045512.2_pilon	10693	10698	Deletion	1	+	7242	7277	GTTTTAGCTTGGTTGTACGCTGCTGTTATA|AATGGAGACAGGTGGTTTCTCAATCGATTT	TAGCTTGGTTGTACGCTGCTGTTATAAATG|GAGACAGGTGGTTTCTCAATCGATTTACCA
NC_045512.2_pilon	15510	15515	Deletion	1	+	3186	3122	TCATCAGGAGATGCCACAACTGCTTATGCT|AATAGTGTTTTTAACATTTGTCAAGCTGTC	CAGGAGATGCCACAACTGCTTATGCTAATA|GTGTTTTTAACATTTGTCAAGCTGTCACGG
NC_045512.2_pilon	3404	3409	Deletion	1	+	2642	2793	ATGTATACATTAAAAATGCAGACATTGTGG|AAGAAGCTAAAAAGGTAAAACCAACAGTGG	ATACATTAAAAATGCAGACATTGTGGAAGA|AGCTAAAAAGGTAAAACCAACAGTGGTTGT
NC_045512.2_pilon	20410	20415	Deletion	1	+	4573	4717	TAGCTAAACGTTTTAAGGAATCACCTTTTG|AATTAGAAGATTTTATTCCTATGGACAGTA	TAAACGTTTTAAGGAATCACCTTTTGAATT|AGAAGATTTTATTCCTATGGACAGTACAGT
NC_045512.2_pilon	28730	28735	Deletion	1	+	4212	4203	AAGATCACATTGGCACCCGCAATCCTGCTA|ACAATGCTGCAATCGTGCTACAACTTCCTC	TCACATTGGCACCCGCAATCCTGCTAACAA|TGCTGCAATCGTGCTACAACTTCCTCAAGG
NC_045512.2_pilon	77	25395	Deletion	1	+	1078	2369	CTCTTGTAGATCTGTTCTCTAAACGAACTT|TAAAATCTGTGTGGCTGTCACTCGGCTGCA	TCAAATTACATTACACATAAACGAACTTAT|GGATTTGTTTATGAGAATCTTCACAATTGG
NC_045512.2_pilon	160	164	Deletion	1	+	1976	2017	AATTAATAACTAATTACTGTCGTTGACAGG|ACACGAGTAACTCGTCTATCTTCTGCAGGC	TAATAACTAATTACTGTCGTTGACAGGACA|CGAGTAACTCGTCTATCTTCTGCAGGCTGC
NC_045512.2_pilon	26849	26854	Deletion	1	+	6919	6699	TTCAGACTGTTTGCGCGTACGCGTTCCATG|TGGTCATTCAATCCAGAAACTAACATTCTT	GACTGTTTGCGCGTACGCGTTCCATGTGGT|CATTCAATCCAGAAACTAACATTCTTCTCA
NC_045512.2_pilon	19086	19091	Deletion	1	+	3941	3837	TGTGTACCTCAAGCTGATGTAGAATGGAAG|TTCTATGATGCACAGCCTTGTAGTGACAAA	TACCTCAAGCTGATGTAGAATGGAAGTTCT|ATGATGCACAGCCTTGTAGTGACAAAGCTT
NC_045512.2_pilon	19894	19899	Deletion	1	+	5718	5641	ATACTGTGATCTGGGACTACAAAAGAGATG|CTCCAGCACATATATCTACTATTGGTGTTT	TGTGATCTGGGACTACAAAAGAGATGCTCC|AGCACATATATCTACTATTGGTGTTTGTTC
NC_045512.2_pilon	16066	16071	Deletion	1	+	3190	3170	CTTACCCACTTACTAAACATCCTAATCAGG|AGTATGCTGATGTCTTTCATTTGTACTTAC	CCCACTTACTAAACATCCTAATCAGGAGTA|TGCTGATGTCTTTCATTTGTACTTACAATA
NC_045512.2_pilon	8084	8089	Deletion	1	+	3558	3667	CGTTTTCATCAACTTTTAACGTACCAATGG|AAAAACTCAAAACACTAGTTGCAACTGCAG	TTCATCAACTTTTAACGTACCAATGGAAAA|ACTCAAAACACTAGTTGCAACTGCAGAAGC
NC_045512.2_pilon	11906	11911	Deletion	1	+	1281	1326	TCTTACTCTCAGTTTTGCAACAACTCAGAG|TAGAATCATCATCTAAATTGTGGGCTCAAT	ACTCTCAGTTTTGCAACAACTCAGAGTAGA|ATCATCATCTAAATTGTGGGCTCAATGTGT
NC_045512.2_pilon	24551	24556	Deletion	1	+	1561	1530	TTGAGGCTGAAGTGCAAATTGATAGGTTGA|TCACAGGCAGACTTCAAAGTTTGCAGACAT	GGCTGAAGTGCAAATTGATAGGTTGATCAC|AGGCAGACTTCAAAGTTTGCAGACATATGT
NC_045512.2_pilon	2232	2237	Deletion	1	+	8387	8692	GGAAATTGTTAAATTTATCTCAACCTGTGC|TTGTGAAATTGTCGGTGGACAAATTGTCAC	ATTGTTAAATTTATCTCAACCTGTGCTTGT|GAAATTGTCGGTGGACAAATTGTCACCTGT
NC_045512.2_pilon	1773	1778	Deletion	1	+	4332	4280	TTTGGATTATAAAGCATTCAAACAAATTGT|TGAATCCTGTGGTAATTTTAAAGTTACAAA	GATTATAAAGCATTCAAACAAATTGTTGAA|TCCTGTGGTAATTTTAAAGTTACAAAAGGA
NC_045512.2_pilon	26929	26934	Deletion	1	+	3958	4030	CACTATTCTGACCAGACCGCTTCTAGAAAG|TGAACTCGTAATCGGAGCTGTGATCCTTCG	ATTCTGACCAGACCGCTTCTAGAAAGTGAA|CTCGTAATCGGAGCTGTGATCCTTCGTGGA
NC_045512.2_pilon	26917	26922	Deletion	1	+	4012	3948	GCCACTCCATGGCACTATTCTGACCAGACC|GCTTCTAGAAAGTGAACTCGTAATCGGAGC	CTCCATGGCACTATTCTGACCAGACCGCTT|CTAGAAAGTGAACTCGTAATCGGAGCTGTG
NC_045512.2_pilon	28948	28953	Deletion	1	+	2198	2263	GATGCTGCTCTTGCTTTGCTGCTGCTTGAC|AGATTGAACCAGCTTGAGAGCAAAATGTCT	CTGCTCTTGCTTTGCTGCTGCTTGACAGAT|TGAACCAGCTTGAGAGCAAAATGTCTGGTA
NC_045512.2_pilon	28991	28996	Deletion	1	+	2510	2539	TTGAGAGCAAAATGTCTGGTAAAGGCCAAC|AACAACAAGGCCAAACTGTCACTAAGAAAT	GAGCAAAATGTCTGGTAAAGGCCAACAACA|ACAAGGCCAAACTGTCACTAAGAAATCTGC
NC_045512.2_pilon	29009	29014	Deletion	1	+	2682	2750	GTAAAGGCCAACAACAACAAGGCCAAACTG|TCACTAAGAAATCTGCTGCTGAGGCTTCTA	AGGCCAACAACAACAAGGCCAAACTGTCAC|TAAGAAATCTGCTGCTGAGGCTTCTAAGAA
NC_045512.2_pilon	22259	22264	Deletion	1	+	2387	2430	TAGAACCATTGGTAGATTTGCCAATAGGTA|TTAACATCACTAGGTTTCAAACTTTACTTG	ACCATTGGTAGATTTGCCAATAGGTATTAA|CATCACTAGGTTTCAAACTTTACTTGCTTT
NC_045512.2_pilon	8858	8863	Deletion	1	+	6389	6327	CTGCAGTCATAACAAGAGAAGTGGGTTTTG|TCGTGCCTGGTTTGCCTGGCACGATATTAC	AGTCATAACAAGAGAAGTGGGTTTTGTCGT|GCCTGGTTTGCCTGGCACGATATTACGCAC
NC_045512.2_pilon	16603	16608	Deletion	1	+	2077	2053	ACTGGACAAATGCTGGTGATTACATTTTAG|CTAACACCTGTACTGAAAGACTCAAGCTTT	GACAAATGCTGGTGATTACATTTTAGCTAA|CACCTGTACTGAAAGACTCAAGCTTTTTGC
NC_045512.2_pilon	16641	16646	Deletion	1	+	1996	1884	TGTACTGAAAGACTCAAGCTTTTTGCAGCA|GAAACGCTCAAAGCTACTGAGGAGACATTT	CTGAAAGACTCAAGCTTTTTGCAGCAGAAA|CGCTCAAAGCTACTGAGGAGACATTTAAAC
NC_045512.2_pilon	29025	29030	Deletion	1	+	3226	3361	ACAAGGCCAAACTGTCACTAAGAAATCTGC|TGCTGAGGCTTCTAAGAAGCCTCGGCAAAA	GGCCAAACTGTCACTAAGAAATCTGCTGCT|GAGGCTTCTAAGAAGCCTCGGCAAAAACGT
NC_045512.2_pilon	23763	23768	Deletion	1	+	7110	7184	AGAAATTCTACCAGTGTCTATGACCAAGAC|ATCAGTAGATTGTACAATGTACATTTGTGG	ATTCTACCAGTGTCTATGACCAAGACATCA|GTAGATTGTACAATGTACATTTGTGGTGAT
NC_045512.2_pilon	5201	5206	Deletion	1	+	938	1057	ACACAACTGATCCTAGTTTTCTGGGTAGGT|ACATGTCAGCATTAAATCACACTAAAAAGT	AACTGATCCTAGTTTTCTGGGTAGGTACAT|GTCAGCATTAAATCACACTAAAAAGTGGAA
NC_045512.2_pilon	4223	4228	Deletion	1	+	3722	3753	CTGAAATGCTAGCGAAAGCTTTGAGAAAAG|TGCCAACAGACAATTATATAACCACTTACC	AATGCTAGCGAAAGCTTTGAGAAAAGTGCC|AACAGACAATTATATAACCACTTACCCGGG
NC_045512.2_pilon	5971	5976	Deletion	1	+	2341	2407	GACCCTAAGTTGGACAATTATTATAAGAAA|GACAATTCTTATTTCACAGAGCAACCAATT	CTAAGTTGGACAATTATTATAAGAAAGACA|ATTCTTATTTCACAGAGCAACCAATTGATC
NC_045512.2_pilon	12835	12840	Deletion	1	+	5196	5282	GTACTTGCACTGTTATCCGATTTACAGGAT|TTGAAATGGGCTAGATTCCCTAAGAGTGAT	TTGCACTGTTATCCGATTTACAGGATTTGA|AATGGGCTAGATTCCCTAAGAGTGATGGAA
NC_045512.2_pilon	7751	7756	Deletion	1	+	2850	2955	AGTCTTCTTACATCGTTGATAGTGTTACAG|TGAAGAATGGTTCCATCCATCTTTACTTTG	TTCTTACATCGTTGATAGTGTTACAGTGAA|GAATGGTTCCATCCATCTTTACTTTGATAA
NC_045512.2_pilon	7765	7770	Deletion	1	+	2948	2921	GTTGATAGTGTTACAGTGAAGAATGGTTCC|ATCCATCTTTACTTTGATAAAGCTGGTCAA	ATAGTGTTACAGTGAAGAATGGTTCCATCC|ATCTTTACTTTGATAAAGCTGGTCAAAAGA
NC_045512.2_pilon	17591	17596	Deletion	1	+	4844	4977	GCGTTGTCCTGCTGAAATTGTTGACACTGT|GAGTGCTTTGGTTTATGATAATAAGCTTAA	TGTCCTGCTGAAATTGTTGACACTGTGAGT|GCTTTGGTTTATGATAATAAGCTTAAAGCA
NC_045512.2_pilon	26862	26867	Deletion	1	+	6134	6150	CGCGTACGCGTTCCATGTGGTCATTCAATC|CAGAAACTAACATTCTTCTCAACGTGCCAC	TACGCGTTCCATGTGGTCATTCAATCCAGA|AACTAACATTCTTCTCAACGTGCCACTCCA
NC_045512.2_pilon	9226	9231	Deletion	1	+	2636	2659	ACTTTTGATTCTGAGTACTGTAGGCACGGC|ACTTGTGAAAGATCAGAAGCTGGTGTTTGT	TTGATTCTGAGTACTGTAGGCACGGCACTT|GTGAAAGATCAGAAGCTGGTGTTTGTGTAT
NC_045512.2_pilon	10749	10754	Deletion	1	+	7727	7526	ATTTACCACAACTCTTAATGACTTTAACCT|TGTGGCTATGAAGTACAATTATGAACCTCT	ACCACAACTCTTAATGACTTTAACCTTGTG|GCTATGAAGTACAATTATGAACCTCTAACA
NC_045512.2_pilon	10786	10791	Deletion	1	+	6631	6379	ATGAAGTACAATTATGAACCTCTAACACAA|GACCATGTTGACATACTAGGACCTCTTTCT	AGTACAATTATGAACCTCTAACACAAGACC|ATGTTGACATACTAGGACCTCTTTCTGCTC
NC_045512.2_pilon	15535	15540	Deletion	1	+	2780	2672	ATGCTAATAGTGTTTTTAACATTTGTCAAG|CTGTCACGGCCAATGTTAATGCACTTTTAT	TAATAGTGTTTTTAACATTTGTCAAGCTGT|CACGGCCAATGTTAATGCACTTTTATCTAC
NC_045512.2_pilon	20006	20011	Deletion	1	+	3830	3749	CACTGTCTTTTTTGATGGTAGAGTTGATGG|TCAAGTAGACTTATTTAGAAATGCCCGTAA	GTCTTTTTTGATGGTAGAGTTGATGGTCAA|GTAGACTTATTTAGAAATGCCCGTAATGGT
NC_045512.2_pilon	20322	20329	Deletion	1	+	3579	3630	TATAAATTAGAAGGCTATGCCTTCGAACAT|ATCGTTTATGGAGATTTTAGTCATAGTCAG	TTAGAAGGCTATGCCTTCGAACATATCGTT|TATGGAGATTTTAGTCATAGTCAGTTAGGT
NC_045512.2_pilon	9719	9725	Deletion	1	+	1751	1416	TTGCTTATATCATTTGTATTTCCACAAAGC|ATTTCTATTGGTTCTTTAGTAATTACCTAA	TATATCATTTGTATTTCCACAAAGCATTTC|TATTGGTTCTTTAGTAATTACCTAAAGAGA
NC_045512.2_pilon	19975	19981	Deletion	1	+	3792	3895	AGAAACCAACTGAAACGATTTGTGCACCAC|TCACTGTCTTTTTTGATGGTAGAGTTGATG	CCAACTGAAACGATTTGTGCACCACTCACT|GTCTTTTTTGATGGTAGAGTTGATGGTCAA
NC_045512.2_pilon	11170	11176	Deletion	1	+	6396	6545	ATGATGTTTGTCAAACATAAGCATGCATTT|CTCTGTTTGTTTTTGTTACCTTCTCTTGCC	GTTTGTCAAACATAAGCATGCATTTCTCTG|TTTGTTTTTGTTACCTTCTCTTGCCACTGT
NC_045512.2_pilon	3326	3333	Deletion	1	+	1134	1312	AATTAGAGATGGAACTTACACCAGTTGTTC|AGACTATTGAAGTGAATAGTTTTAGTGGTT	AGATGGAACTTACACCAGTTGTTCAGACTA|TTGAAGTGAATAGTTTTAGTGGTTATTTAA
NC_045512.2_pilon	26847	26854	Deletion	1	+	6971	6699	CTTTCAGACTGTTTGCGCGTACGCGTTCCA|TGTGGTCATTCAATCCAGAAACTAACATTC	GACTGTTTGCGCGTACGCGTTCCATGTGGT|CATTCAATCCAGAAACTAACATTCTTCTCA
NC_045512.2_pilon	10345	10352	Deletion	1	+	5128	5279	AAGCTTAAGGTTGATACAGCCAATCCTAAG|ACACCTAAGTATAAGTTTGTTCGCATTCAA	AAGGTTGATACAGCCAATCCTAAGACACCT|AAGTATAAGTTTGTTCGCATTCAACCAGGA
NC_045512.2_pilon	11561	11568	Deletion	1	+	6756	7238	GAGGTATTGTTTTTATGTGTGTTGAGTATT|GCCCTATTTTCTTCATAACTGGTAATACAC	TTGTTTTTATGTGTGTTGAGTATTGCCCTA|TTTTCTTCATAACTGGTAATACACTTCAGT
NC_045512.2_pilon	11492	11499	Deletion	1	+	8991	4255	TGTGGGCTCTTATAATCTCTGTTACTTCTA|ACTACTCAGGTGTAGTTACAACTGTCATGT	CTCTTATAATCTCTGTTACTTCTAACTACT|CAGGTGTAGTTACAACTGTCATGTTTTTGG
NC_045512.2_pilon	19766	19775	Deletion	1	+	5815	3452	TGTAGAATTGTTTGAAAATAAAACAACATT|ACCTGTTAATGTAGCATTTGAGCTTTGGGC	TGTTTGAAAATAAAACAACATTACCTGTTA|ATGTAGCATTTGAGCTTTGGGCTAAGCGCA
NC_045512.2_pilon	12555	12562	Deletion	1	+	3912	4184	AACATTTACTTATGCATCAGCATTGTGGGA|AATCCAACAGGTTGTAGATGCAGATAGTAA	TACTTATGCATCAGCATTGTGGGAAATCCA|ACAGGTTGTAGATGCAGATAGTAAAATTGT
NC_045512.2_pilon	19674	19681	Deletion	1	+	4275	4325	GTTGTAAATAAGGGACACTTTGATGGACAA|CAGGGTGAAGTACCAGTTTCTATCATTAAT	AATAAGGGACACTTTGATGGACAACAGGGT|GAAGTACCAGTTTCTATCATTAATAACACT
NC_045512.2_pilon	26923	26930	Deletion	1	+	3977	3995	CCATGGCACTATTCTGACCAGACCGCTTCT|AGAAAGTGAACTCGTAATCGGAGCTGTGAT	CACTATTCTGACCAGACCGCTTCTAGAAAG|TGAACTCGTAATCGGAGCTGTGATCCTTCG
NC_045512.2_pilon	26944	26951	Deletion	1	+	3413	3211	ACCGCTTCTAGAAAGTGAACTCGTAATCGG|AGCTGTGATCCTTCGTGGACATCTTCGTAT	TCTAGAAAGTGAACTCGTAATCGGAGCTGT|GATCCTTCGTGGACATCTTCGTATTGCTGG
NC_045512.2_pilon	28930	28937	Deletion	1	+	1960	2021	ATGGCTGGCAATGGCGGTGATGCTGCTCTT|GCTTTGCTGCTGCTTGACAGATTGAACCAG	GGCAATGGCGGTGATGCTGCTCTTGCTTTG|CTGCTGCTTGACAGATTGAACCAGCTTGAG
NC_045512.2_pilon	28925	28932	Deletion	1	+	1878	1959	CTAGAATGGCTGGCAATGGCGGTGATGCTG|CTCTTGCTTTGCTGCTGCTTGACAGATTGA	TGGCTGGCAATGGCGGTGATGCTGCTCTTG|CTTTGCTGCTGCTTGACAGATTGAACCAGC
NC_045512.2_pilon	22850	22857	Deletion	1	+	2604	2655	ATTATAATTATAAATTACCAGATGATTTTA|CAGGCTGCGTTATAGCTTGGAATTCTAACA	ATTATAAATTACCAGATGATTTTACAGGCT|GCGTTATAGCTTGGAATTCTAACAATCTTG
NC_045512.2_pilon	2918	2925	Deletion	1	+	1684	1896	TGGCAGATGCTGTCATAAAAACTTTGCAAC|CAGTATCTGAATTACTTACACCACTGGGCA	ATGCTGTCATAAAAACTTTGCAACCAGTAT|CTGAATTACTTACACCACTGGGCATTGATT
NC_045512.2_pilon	27794	29176	Deletion	1	+	3325	6965	CTTTCATTAATTGACTTCTATTTGTGCTTT|TTAGCCTTTCTGCTATTCCTTGTTTTAATT	AATCAGACAAGGAACTGATTACAAACATTG|GCCGCAAATTGCACAATTTGCCCCCAGCGC
NC_045512.2_pilon	29195	29202	Deletion	1	+	6966	6471	ACAAACATTGGCCGCAAATTGCACAATTTG|CCCCCAGCGCTTCAGCGTTCTTCGGAATGT	ATTGGCCGCAAATTGCACAATTTGCCCCCA|GCGCTTCAGCGTTCTTCGGAATGTCGCGCA
NC_045512.2_pilon	13060	13067	Deletion	1	+	4675	4560	AATGCAACAGAAGTGCCTGCCAATTCAACT|GTATTATCTTTCTGTGCTTTTGCTGTAGAT	ACAGAAGTGCCTGCCAATTCAACTGTATTA|TCTTTCTGTGCTTTTGCTGTAGATGCTGCT
NC_045512.2_pilon	12944	12951	Deletion	1	+	6711	6914	CAGACACACCTAAAGGTCCTAAAGTGAAGT|ATTTATACTTTATTAAAGGATTAAACAACC	CACCTAAAGGTCCTAAAGTGAAGTATTTAT|ACTTTATTAAAGGATTAAACAACCTAAATA
NC_045512.2_pilon	23584	23606	Deletion	1	+	2713	3375	CCCATTGGTGCAGGTATATGCGCTAGTTAT|CAGACTCAGACTAATTCTCCTCGGCGGGCA	GCTAGTTATCAGACTCAGACTAATTCTCCT|CGGCGGGCACGTAGTGTAGCTAGTCAATCC
NC_045512.2_pilon	15977	15984	Deletion	1	+	3822	2487	AATCCTAGGGGCCGGCTGTTTTGTAGATGA|TATCGTAAAAACAGATGGTACACTTATGAT	AGGGGCCGGCTGTTTTGTAGATGATATCGT|AAAAACAGATGGTACACTTATGATTGAACG
NC_045512.2_pilon	7751	7758	Deletion	1	+	2850	2929	AGTCTTCTTACATCGTTGATAGTGTTACAG|TGAAGAATGGTTCCATCCATCTTTACTTTG	CTTACATCGTTGATAGTGTTACAGTGAAGA|ATGGTTCCATCCATCTTTACTTTGATAAAG
NC_045512.2_pilon	512	524	Deletion	1	+	1625	442	GTTCGGATGCTCGAACTGCACCTCATGGTC|ATGTTATGGTTGAGCTGGTAGCAGAACTCG	CGAACTGCACCTCATGGTCATGTTATGGTT|GAGCTGGTAGCAGAACTCGAAGGCATTCAG
NC_045512.2_pilon	17474	17481	Deletion	1	+	3883	3911	TCAATTACCTGCACCACGCACATTGCTAAC|TAAGGGCACACTAGAACCAGAATATTTCAA	ACCTGCACCACGCACATTGCTAACTAAGGG|CACACTAGAACCAGAATATTTCAATTCAGT
NC_045512.2_pilon	1787	1794	Deletion	1	+	4232	4329	CATTCAAACAAATTGTTGAATCCTGTGGTA|ATTTTAAAGTTACAAAAGGAAAAGCTAAAA	AACAAATTGTTGAATCCTGTGGTAATTTTA|AAGTTACAAAAGGAAAAGCTAAAAAAGGTG
NC_045512.2_pilon	20900	20907	Deletion	1	+	2916	2732	TGCTGGTTCTGATAAAGGAGTTGCACCAGG|TACAGCTGTTTTAAGACAGTGGTTGCCTAC	TTCTGATAAAGGAGTTGCACCAGGTACAGC|TGTTTTAAGACAGTGGTTGCCTACGGGTAC
NC_045512.2_pilon	13211	13218	Deletion	1	+	2179	2209	AGGCAATAACAGTTACACCGGAAGCCAATA|TGGATCAAGAATCCTTTGGTGGTGCATCGT	TAACAGTTACACCGGAAGCCAATATGGATC|AAGAATCCTTTGGTGGTGCATCGTGTTGTC
NC_045512.2_pilon	4730	4737	Deletion	1	+	3843	3771	CACCTGATGCTGTTACAGCGTATAATGGTT|ATCTTACTTCTTCTTCTAAAACACCTGAAG	ATGCTGTTACAGCGTATAATGGTTATCTTA|CTTCTTCTTCTAAAACACCTGAAGAACATT
NC_045512.2_pilon	27751	27758	Deletion	1	+	3629	3577	TAACACTTTGCTTCACACTCAAAAGAAAGA|CAGAATGATTGAACTTTCATTAATTGACTT	TTTGCTTCACACTCAAAAGAAAGACAGAAT|GATTGAACTTTCATTAATTGACTTCTATTT
NC_045512.2_pilon	29601	29608	Deletion	1	+	3746	3628	CGTTTTCGCTTTTCCGTTTACGATATATAG|TCTACTCTTGTGCAGAATGAATTCTCGTAA	CGCTTTTCCGTTTACGATATATAGTCTACT|CTTGTGCAGAATGAATTCTCGTAACTACAT
NC_045512.2_pilon	15351	15358	Deletion	1	+	5496	5744	AACATGCTTAGAATTATGGCCTCACTTGTT|CTTGCTCGCAAACATACAACGTGTTGTAGC	CTTAGAATTATGGCCTCACTTGTTCTTGCT|CGCAAACATACAACGTGTTGTAGCTTGTCA
NC_045512.2_pilon	15529	15536	Deletion	1	+	2947	2776	CTGCTTATGCTAATAGTGTTTTTAACATTT|GTCAAGCTGTCACGGCCAATGTTAATGCAC	ATGCTAATAGTGTTTTTAACATTTGTCAAG|CTGTCACGGCCAATGTTAATGCACTTTTAT
NC_045512.2_pilon	8216	8221	Deletion	1	+	6723	4672	TTGTTGATTCAGATGTAGAAACTAAAGATG|TTGTTGAATGTCTTAAATTGTCACATCAAT	TGATTCAGATGTAGAAACTAAAGATGTTGT|TGAATGTCTTAAATTGTCACATCAATCTGA
NC_045512.2_pilon	10587	10592	Deletion	1	+	3668	3665	AACTGGAGTTCATGCTGGCACAGACTTAGA|AGGTAACTTTTATGGACCTTTTGTTGACAG	GGAGTTCATGCTGGCACAGACTTAGAAGGT|AACTTTTATGGACCTTTTGTTGACAGGCAA
NC_045512.2_pilon	14105	14109	Deletion	1	+	3500	3548	CAATGGTAACTGGTATGATTTCGGTGATTT|CATACAAACCACGCCAGGTAGTGGAGTTCC	TGGTAACTGGTATGATTTCGGTGATTTCAT|ACAAACCACGCCAGGTAGTGGAGTTCCTGT
NC_045512.2_pilon	3302	3306	Deletion	1	+	819	875	AAACAATTGTTGAGGTTCAACCTCAATTAG|AGATGGAACTTACACCAGTTGTTCAGACTA	CAATTGTTGAGGTTCAACCTCAATTAGAGA|TGGAACTTACACCAGTTGTTCAGACTATTG
NC_045512.2_pilon	11164	11168	Deletion	1	+	6467	6341	TTTGCAATGATGTTTGTCAAACATAAGCAT|GCATTTCTCTGTTTGTTTTTGTTACCTTCT	GCAATGATGTTTGTCAAACATAAGCATGCA|TTTCTCTGTTTGTTTTTGTTACCTTCTCTT
NC_045512.2_pilon	15457	15461	Deletion	1	+	4924	4872	TGAGTGAAATGGTCATGTGTGGCGGTTCAC|TATATGTTAAACCAGGTGGAACCTCATCAG	GTGAAATGGTCATGTGTGGCGGTTCACTAT|ATGTTAAACCAGGTGGAACCTCATCAGGAG
NC_045512.2_pilon	4184	4188	Deletion	1	+	3463	3478	CTGCTGTGGTTATACCTACTAAAAAGGCTG|GTGGCACTACTGAAATGCTAGCGAAAGCTT	CTGTGGTTATACCTACTAAAAAGGCTGGTG|GCACTACTGAAATGCTAGCGAAAGCTTTGA
NC_045512.2_pilon	5684	5688	Deletion	1	+	1162	1161	TAGTACAACAGGAGTCACCTTTTGTTATGA|TGTCAGCACCACCTGCTCAGTATGAACTTA	TACAACAGGAGTCACCTTTTGTTATGATGT|CAGCACCACCTGCTCAGTATGAACTTAAGC
NC_045512.2_pilon	5784	5788	Deletion	1	+	1930	1985	TTACCAGTGTGGTCACTATAAACATATAAC|TTCTAAAGAAACTTTGTATTGCATAGACGG	CCAGTGTGGTCACTATAAACATATAACTTC|TAAAGAAACTTTGTATTGCATAGACGGTGC
NC_045512.2_pilon	16957	16961	Deletion	1	+	1368	1388	CAGTAATGCCATTAAGTGCACCTACACTAG|TGCCACAAGAGCACTATGTTAGAATTACTG	TAATGCCATTAAGTGCACCTACACTAGTGC|CACAAGAGCACTATGTTAGAATTACTGGCT
NC_045512.2_pilon	23673	23677	Deletion	1	+	6382	6488	CTACACTATGTCACTTGGTGCAGAAAATTC|AGTTGCTTACTCTAATAACTCTATTGCCAT	CACTATGTCACTTGGTGCAGAAAATTCAGT|TGCTTACTCTAATAACTCTATTGCCATACC
NC_045512.2_pilon	9274	9280	Deletion	1	+	1732	1808	GCTGGTGTTTGTGTATCTACTAGTGGTAGA|TGGGTACTTAACAATGATTATTACAGATCT	TGTTTGTGTATCTACTAGTGGTAGATGGGT|ACTTAACAATGATTATTACAGATCTTTACC
NC_045512.2_pilon	2752	2758	Deletion	1	+	3132	3351	CCAACAAAGGTTACTTTTGGTGATGACACT|GTGATAGAAGTGCAAGGTTACAAGAGTGTG	AAAGGTTACTTTTGGTGATGACACTGTGAT|AGAAGTGCAAGGTTACAAGAGTGTGAATAT
NC_045512.2_pilon	28919	28925	Deletion	1	+	1892	1878	CTCCTGCTAGAATGGCTGGCAATGGCGGTG|ATGCTGCTCTTGCTTTGCTGCTGCTTGACA	GCTAGAATGGCTGGCAATGGCGGTGATGCT|GCTCTTGCTTTGCTGCTGCTTGACAGATTG
NC_045512.2_pilon	14137	14143	Deletion	1	+	4082	4279	TACAAACCACGCCAGGTAGTGGAGTTCCTG|TTGTAGATTCTTATTATTCATTGTTAATGC	ACCACGCCAGGTAGTGGAGTTCCTGTTGTA|GATTCTTATTATTCATTGTTAATGCCTATA
NC_045512.2_pilon	6082	6088	Deletion	1	+	2366	2449	TTTGTATGTGATAATATCAAATTTGCTGAT|GATTTAAACCAGTTAACTGGTTATAAGAAA	ATGTGATAATATCAAATTTGCTGATGATTT|AAACCAGTTAACTGGTTATAAGAAACCTGC
NC_045512.2_pilon	9498	9504	Deletion	1	+	4193	4675	AAGAGCTTTTGGTGAATACAGTCATGTAGT|TGCCTTTAATACTTTACTATTCCTTATGTC	CTTTTGGTGAATACAGTCATGTAGTTGCCT|TTAATACTTTACTATTCCTTATGTCATTCA
NC_045512.2_pilon	21847	21853	Deletion	1	+	2757	2805	TTTAATGATGGTGTTTATTTTGCTTCCACT|GAGAAGTCTAACATAATAAGAGGCTGGATT	TGATGGTGTTTATTTTGCTTCCACTGAGAA|GTCTAACATAATAAGAGGCTGGATTTTTGG
NC_045512.2_pilon	8866	8872	Deletion	1	+	6403	6262	ATAACAAGAGAAGTGGGTTTTGTCGTGCCT|GGTTTGCCTGGCACGATATTACGCACAACT	AAGAGAAGTGGGTTTTGTCGTGCCTGGTTT|GCCTGGCACGATATTACGCACAACTAATGG
NC_045512.2_pilon	18481	18487	Deletion	1	+	4707	4732	CTAAACCACCGCCTGGAGATCAATTTAAAC|ACCTCATACCACTTATGTACAAAGGACTTC	CCACCGCCTGGAGATCAATTTAAACACCTC|ATACCACTTATGTACAAAGGACTTCCTTGG
NC_045512.2_pilon	20313	20319	Deletion	1	+	3456	3517	ATTGAACGGTATAAATTAGAAGGCTATGCC|TTCGAACATATCGTTTATGGAGATTTTAGT	ACGGTATAAATTAGAAGGCTATGCCTTCGA|ACATATCGTTTATGGAGATTTTAGTCATAG
NC_045512.2_pilon	26788	26794	Deletion	1	+	6897	7076	AATTGCTATCGCAATGGCTTGTCTTGTAGG|CTTGATGTGGCTCAGCTACTTCATTGCTTC	CTATCGCAATGGCTTGTCTTGTAGGCTTGA|TGTGGCTCAGCTACTTCATTGCTTCTTTCA
NC_045512.2_pilon	29589	29596	Deletion	1	+	3828	3770	GGGCTATATAAACGTTTTCGCTTTTCCGTT|TACGATATATAGTCTACTCTTGTGCAGAAT	TATAAACGTTTTCGCTTTTCCGTTTACGAT|ATATAGTCTACTCTTGTGCAGAATGAATTC
NC_045512.2_pilon	19567	19572	Deletion	1	+	6298	6431	TGATGATCTCAGCTGGCTTTAGCTTGTGGG|TTTACAAACAATTTGATACTTATAACCTCT	GATCTCAGCTGGCTTTAGCTTGTGGGTTTA|CAAACAATTTGATACTTATAACCTCTGGAA
NC_045512.2_pilon	11372	11377	Deletion	1	+	6697	6818	TCCTTATGACAGCAAGAACTGTGTATGATG|ATGGTGCTAGGAGAGTGTGGACACTTATGA	TATGACAGCAAGAACTGTGTATGATGATGG|TGCTAGGAGAGTGTGGACACTTATGAATGT
NC_045512.2_pilon	15599	15603	Deletion	1	+	1326	1349	TGATGGTAACAAAATTGCCGATAAGTATGT|CCGCAATTTACAACACAGACTTTATGAGTG	TGGTAACAAAATTGCCGATAAGTATGTCCG|CAATTTACAACACAGACTTTATGAGTGTCT
NC_045512.2_pilon	29058	29062	Deletion	1	+	3962	3954	TGAGGCTTCTAAGAAGCCTCGGCAAAAACG|TACTGCCACTAAAGCATACAATGTAACACA	GGCTTCTAAGAAGCCTCGGCAAAAACGTAC|TGCCACTAAAGCATACAATGTAACACAAGC
NC_045512.2_pilon	12977	12981	Deletion	1	+	7142	7034	TATACTTTATTAAAGGATTAAACAACCTAA|ATAGAGGTATGGTACTTGGTAGTTTAGCTG	ACTTTATTAAAGGATTAAACAACCTAAATA|GAGGTATGGTACTTGGTAGTTTAGCTGCCA
NC_045512.2_pilon	23519	23523	Deletion	1	+	2619	2600	TTCAAACACGTGCAGGCTGTTTAATAGGGG|CTGAACATGTCAACAACTCATATGAGTGTG	AAACACGTGCAGGCTGTTTAATAGGGGCTG|AACATGTCAACAACTCATATGAGTGTGACA
NC_045512.2_pilon	21312	21316	Deletion	1	+	789	819	TGTAATTATCTTGGCAAACCACGCGAACAA|ATAGATGGTTATGTCATGCATGCAAATTAC	AATTATCTTGGCAAACCACGCGAACAAATA|GATGGTTATGTCATGCATGCAAATTACATA
NC_045512.2_pilon	1212	1216	Deletion	1	+	4259	4182	TGCGTCACCAAATGAATGCAACCAAATGTG|CCTTTCAACTCTCATGAAGTGTGATCATTG	GTCACCAAATGAATGCAACCAAATGTGCCT|TTCAACTCTCATGAAGTGTGATCATTGTGG
NC_045512.2_pilon	20184	20188	Deletion	1	+	820	869	TATAAGAAAGTTGATGGTGTTGTCCAACAA|TTACCTGAAACTTACTTTACTCAGAGTAGA	AAGAAAGTTGATGGTGTTGTCCAACAATTA|CCTGAAACTTACTTTACTCAGAGTAGAAAT
NC_045512.2_pilon	19759	19763	Deletion	1	+	5766	5792	GTGTTGATGTAGAATTGTTTGAAAATAAAA|CAACATTACCTGTTAATGTAGCATTTGAGC	TTGATGTAGAATTGTTTGAAAATAAAACAA|CATTACCTGTTAATGTAGCATTTGAGCTTT
NC_045512.2_pilon	17189	17193	Deletion	1	+	2962	2986	TTGCTCTCATGCCGCTGTTGATGCACTATG|TGAGAAGGCATTAAAATATTTGCCTATAGA	CTCTCATGCCGCTGTTGATGCACTATGTGA|GAAGGCATTAAAATATTTGCCTATAGATAA
NC_045512.2_pilon	11533	11538	Deletion	1	+	5627	5976	GTAGTTACAACTGTCATGTTTTTGGCCAGA|GGTATTGTTTTTATGTGTGTTGAGTATTGC	TTACAACTGTCATGTTTTTGGCCAGAGGTA|TTGTTTTTATGTGTGTTGAGTATTGCCCTA
NC_045512.2_pilon	15498	15503	Deletion	1	+	4422	4394	CCAGGTGGAACCTCATCAGGAGATGCCACA|ACTGCTTATGCTAATAGTGTTTTTAACATT	GTGGAACCTCATCAGGAGATGCCACAACTG|CTTATGCTAATAGTGTTTTTAACATTTGTC
NC_045512.2_pilon	8213	8218	Deletion	1	+	6662	6703	GGTTTGTTGATTCAGATGTAGAAACTAAAG|ATGTTGTTGAATGTCTTAAATTGTCACATC	TGTTGATTCAGATGTAGAAACTAAAGATGT|TGTTGAATGTCTTAAATTGTCACATCAATC
NC_045512.2_pilon	26951	26957	Deletion	1	+	3211	3118	CTAGAAAGTGAACTCGTAATCGGAGCTGTG|ATCCTTCGTGGACATCTTCGTATTGCTGGA	AAGTGAACTCGTAATCGGAGCTGTGATCCT|TCGTGGACATCTTCGTATTGCTGGACACCA
NC_045512.2_pilon	29016	29022	Deletion	1	+	2852	3090	CCAACAACAACAAGGCCAAACTGTCACTAA|GAAATCTGCTGCTGAGGCTTCTAAGAAGCC	AACAACAAGGCCAAACTGTCACTAAGAAAT|CTGCTGCTGAGGCTTCTAAGAAGCCTCGGC
NC_045512.2_pilon	28404	28410	Deletion	1	+	912	974	GGCGCGATCAAAACAACGTCGGCCCCAAGG|TTTACCCAATAATACTGCGTCTTGGTTCAC	GATCAAAACAACGTCGGCCCCAAGGTTTAC|CCAATAATACTGCGTCTTGGTTCACCGCTC
NC_045512.2_pilon	14897	14903	Deletion	1	+	5270	5059	TGATAAGTACTTTGATTGTTACGATGGTGG|CTGTATTAATGCTAACCAAGTCATCGTCAA	AGTACTTTGATTGTTACGATGGTGGCTGTA|TTAATGCTAACCAAGTCATCGTCAACAACC
NC_045512.2_pilon	10497	10503	Deletion	1	+	6696	6517	TTCATTCCTTAATGGTTCATGTGGTAGTGT|TGGTTTTAACATAGATTATGACTGTGTCTC	TCCTTAATGGTTCATGTGGTAGTGTTGGTT|TTAACATAGATTATGACTGTGTCTCTTTTT
NC_045512.2_pilon	7862	7868	Deletion	1	+	3365	3420	ACTTAGACAACCTGAGAGCTAATAACACTA|AAGGTTCATTGCCTATTAATGTTATAGTTT	GACAACCTGAGAGCTAATAACACTAAAGGT|TCATTGCCTATTAATGTTATAGTTTTTGAT
NC_045512.2_pilon	24458	24464	Deletion	1	+	2418	2437	CACAAGCTTTAAACACGCTTGTTAAACAAC|TTAGCTCCAATTTTGGTGCAATTTCAAGTG	GCTTTAAACACGCTTGTTAAACAACTTAGC|TCCAATTTTGGTGCAATTTCAAGTGTTTTA
NC_045512.2_pilon	10198	10204	Deletion	1	+	4011	4079	CCAAGACATGTGATCTGCACCTCTGAAGAC|ATGCTTAACCCTAATTATGAAGATTTACTC	ACATGTGATCTGCACCTCTGAAGACATGCT|TAACCCTAATTATGAAGATTTACTCATTCG
NC_045512.2_pilon	15508	15514	Deletion	1	+	4380	3119	CCTCATCAGGAGATGCCACAACTGCTTATG|CTAATAGTGTTTTTAACATTTGTCAAGCTG	TCAGGAGATGCCACAACTGCTTATGCTAAT|AGTGTTTTTAACATTTGTCAAGCTGTCACG
NC_045512.2_pilon	15525	15531	Deletion	1	+	2945	2945	ACAACTGCTTATGCTAATAGTGTTTTTAAC|ATTTGTCAAGCTGTCACGGCCAATGTTAAT	TGCTTATGCTAATAGTGTTTTTAACATTTG|TCAAGCTGTCACGGCCAATGTTAATGCACT
NC_045512.2_pilon	25536	25542	Deletion	1	+	2375	2455	GCCTCACTCCCTTTCGGATGGCTTATTGTT|GGCGTTGCACTTCTTGCTGTTTTTCATAGC	ACTCCCTTTCGGATGGCTTATTGTTGGCGT|TGCACTTCTTGCTGTTTTTCATAGCGCTTC
NC_045512.2_pilon	3720	3726	Deletion	1	+	4408	4285	AGTTCTACTTGCACCATTATTATCAGCTGG|TATTTTTGGTGCTGACCCTATACATTCTTT	TACTTGCACCATTATTATCAGCTGGTATTT|TTGGTGCTGACCCTATACATTCTTTAAGAG
NC_045512.2_pilon	11502	11509	Deletion	1	+	4313	4476	TATAATCTCTGTTACTTCTAACTACTCAGG|TGTAGTTACAACTGTCATGTTTTTGGCCAG	CTCTGTTACTTCTAACTACTCAGGTGTAGT|TACAACTGTCATGTTTTTGGCCAGAGGTAT
NC_045512.2_pilon	3047	3055	Deletion	1	+	4182	4215	CACATATGTATTGTTCTTTTTACCCTCCAG|ATGAGGATGAAGAAGAAGGTGATTGTGAAG	GTATTGTTCTTTTTACCCTCCAGATGAGGA|TGAAGAAGAAGGTGATTGTGAAGAAGAAGA
NC_045512.2_pilon	3764	3772	Deletion	1	+	2757	2839	ACCCTATACATTCTTTAAGAGTTTGTGTAG|ATACTGTTCGCACAAATGTCTACTTAGCTG	ACATTCTTTAAGAGTTTGTGTAGATACTGT|TCGCACAAATGTCTACTTAGCTGTCTTTGA
NC_045512.2_pilon	14214	14222	Deletion	1	+	3615	3339	AGGGCTTTAACTGCAGAGTCACATGTTGAC|ACTGACTTAACAAAGCCTTACATTAAGTGG	TAACTGCAGAGTCACATGTTGACACTGACT|TAACAAAGCCTTACATTAAGTGGGATTTGT
NC_045512.2_pilon	3942	3950	Deletion	1	+	4082	4148	TGAAAGTAAACCTTCAGTTGAACAGAGAAA|ACAAGATGATAAGAAAATCAAAGCTTGTGT	AAACCTTCAGTTGAACAGAGAAAACAAGAT|GATAAGAAAATCAAAGCTTGTGTTGAAGAA
NC_045512.2_pilon	11594	11602	Deletion	1	+	6867	6583	CTATTTTCTTCATAACTGGTAATACACTTC|AGTGTATAATGCTAGTTTATTGTTTCTTAG	CTTCATAACTGGTAATACACTTCAGTGTAT|AATGCTAGTTTATTGTTTCTTAGGCTATTT
NC_045512.2_pilon	11519	11527	Deletion	1	+	4637	4949	CTAACTACTCAGGTGTAGTTACAACTGTCA|TGTTTTTGGCCAGAGGTATTGTTTTTATGT	CTCAGGTGTAGTTACAACTGTCATGTTTTT|GGCCAGAGGTATTGTTTTTATGTGTGTTGA
NC_045512.2_pilon	23575	23598	Deletion	1	+	2440	1931	TGTGACATACCCATTGGTGCAGGTATATGC|GCTAGTTATCAGACTCAGACTAATTCTCCT	GTATATGCGCTAGTTATCAGACTCAGACTA|ATTCTCCTCGGCGGGCACGTAGTGTAGCTA
NC_045512.2_pilon	19711	19720	Deletion	1	+	5525	5515	AAGTACCAGTTTCTATCATTAATAACACTG|TTTACACAAAAGTTGATGGTGTTGATGTAG	GTTTCTATCATTAATAACACTGTTTACACA|AAAGTTGATGGTGTTGATGTAGAATTGTTT
NC_045512.2_pilon	1410	1418	Deletion	1	+	3657	3831	ATGTCACAATTCAGAAGTAGGACCTGAGCA|TAGTCTTGCCGAATACCATAATGAATCTGG	AATTCAGAAGTAGGACCTGAGCATAGTCTT|GCCGAATACCATAATGAATCTGGCTTGAAA
NC_045512.2_pilon	2296	2304	Deletion	1	+	8135	8200	GCAAAGGAAATTAAGGAGAGTGTTCAGACA|TTCTTTAAGCTTGTAAATAAATTTTTGGCT	AAATTAAGGAGAGTGTTCAGACATTCTTTA|AGCTTGTAAATAAATTTTTGGCTTTGTGTG
NC_045512.2_pilon	1773	1782	Deletion	1	+	4332	4198	TTTGGATTATAAAGCATTCAAACAAATTGT|TGAATCCTGTGGTAATTTTAAAGTTACAAA	ATAAAGCATTCAAACAAATTGTTGAATCCT|GTGGTAATTTTAAAGTTACAAAAGGAAAAG
NC_045512.2_pilon	21989	21998	Deletion	1	+	4039	3836	TTCAATTTTGTAATGATCCATTTTTGGGTG|TTTATTACCACAAAAACAACAAAAGTTGGA	TGTAATGATCCATTTTTGGGTGTTTATTAC|CACAAAAACAACAAAAGTTGGATGGAAAGT
NC_045512.2_pilon	1475	29307	Deletion	1	+	4157	5350	AAACCATTCTTCGTAAGGGTGGTCGCACTA|TTGCCTTTGGAGGCTGTGTGTTCTCTTATG	GTGCCATCAAATTGGATGACAAAGATCCAA|ATTTCAAAGATCAAGTCATTTTGCTGAATA
NC_045512.2_pilon	21577	21586	Deletion	1	+	5177	5228	ACAACTAAACGAACAATGTTTGTTTTTCTT|GTTTTATTGCCACTAGTCTCTAGTCAGTGT	ACGAACAATGTTTGTTTTTCTTGTTTTATT|GCCACTAGTCTCTAGTCAGTGTGTTAATCT
NC_045512.2_pilon	13077	13085	Deletion	1	+	4460	4375	TGCCAATTCAACTGTATTATCTTTCTGTGC|TTTTGCTGTAGATGCTGCTAAAGCTTACAA	TCAACTGTATTATCTTTCTGTGCTTTTGCT|GTAGATGCTGCTAAAGCTTACAAAGATTAT
NC_045512.2_pilon	10959	10967	Deletion	1	+	6596	6559	ACCTTTTGATGTTGTTAGACAATGCTCAGG|TGTTACTTTCCAAAGTGCAGTGAAAAGAAC	GATGTTGTTAGACAATGCTCAGGTGTTACT|TTCCAAAGTGCAGTGAAAAGAACAATCAAG
NC_045512.2_pilon	6413	6421	Deletion	1	+	2734	2032	CCTGCGAAGATCTAAAACCAGTCTCTGAAG|AAGTAGTGGAAAATCCTACCATACAGAAAG	AGATCTAAAACCAGTCTCTGAAGAAGTAGT|GGAAAATCCTACCATACAGAAAGACGTTCT
NC_045512.2_pilon	18025	18033	Deletion	1	+	5295	5311	TTACAAGTCTTGAAATTCCACGTAGGAATG|TGGCAACTTTACAAGCTGAAAATGTAACAG	TCTTGAAATTCCACGTAGGAATGTGGCAAC|TTTACAAGCTGAAAATGTAACAGGACTCTT
NC_045512.2_pilon	20611	20619	Deletion	1	+	2708	2816	CTATTGACTATACAGAAATTTCATTTATGC|TTTGGTGTAAAGATGGCCATGTAGAAACAT	CTATACAGAAATTTCATTTATGCTTTGGTG|TAAAGATGGCCATGTAGAAACATTTTACCC
NC_045512.2_pilon	15499	15507	Deletion	1	+	4384	4407	CAGGTGGAACCTCATCAGGAGATGCCACAA|CTGCTTATGCTAATAGTGTTTTTAACATTT	AACCTCATCAGGAGATGCCACAACTGCTTA|TGCTAATAGTGTTTTTAACATTTGTCAAGC
NC_045512.2_pilon	15485	15493	Deletion	1	+	4622	4567	ACTATATGTTAAACCAGGTGGAACCTCATC|AGGAGATGCCACAACTGCTTATGCTAATAG	GTTAAACCAGGTGGAACCTCATCAGGAGAT|GCCACAACTGCTTATGCTAATAGTGTTTTT
NC_045512.2_pilon	7946	7954	Deletion	1	+	3589	3684	AATCATCTGCAAAATCAGCGTCTGTTTACT|ACAGTCAGCTTATGTGTCAACCTATACTGT	TGCAAAATCAGCGTCTGTTTACTACAGTCA|GCTTATGTGTCAACCTATACTGTTACTAGA
NC_045512.2_pilon	27463	27471	Deletion	1	+	1878	1855	CTTGTGAGCTTTATCACTACCAAGAGTGTG|TTAGAGGTACAACAGTACTTTTAAAAGAAC	GCTTTATCACTACCAAGAGTGTGTTAGAGG|TACAACAGTACTTTTAAAAGAACCTTGCTC
NC_045512.2_pilon	21485	21493	Deletion	1	+	5381	5669	AATCAATGATATGATTTTATCTCTTCTTAG|TAAAGGTAGACTTATAATTAGAGAAAACAA	GATATGATTTTATCTCTTCTTAGTAAAGGT|AGACTTATAATTAGAGAAAACAACAGAGTT
NC_045512.2_pilon	15458	15466	Deletion	1	+	4920	4870	GAGTGAAATGGTCATGTGTGGCGGTTCACT|ATATGTTAAACCAGGTGGAACCTCATCAGG	ATGGTCATGTGTGGCGGTTCACTATATGTT|AAACCAGGTGGAACCTCATCAGGAGATGCC
NC_045512.2_pilon	18415	18421	Deletion	1	+	4761	3413	ACCTAGTTGCTGTACCTACAGGTTATGTTG|ATACACCTAATAATACAGATTTTTCCAGAG	GTTGCTGTACCTACAGGTTATGTTGATACA|CCTAATAATACAGATTTTTCCAGAGTTAGT
NC_045512.2_pilon	26074	26079	Deletion	1	+	2426	2456	AATTGAGTACAGACACTGGTGTTGAACATG|TTACCTTCTTCATCTACAATAAAATTGTTG	GAGTACAGACACTGGTGTTGAACATGTTAC|CTTCTTCATCTACAATAAAATTGTTGATGA
NC_045512.2_pilon	23652	23657	Deletion	1	+	5289	5526	AGCTAGTCAATCCATCATTGCCTACACTAT|GTCACTTGGTGCAGAAAATTCAGTTGCTTA	AGTCAATCCATCATTGCCTACACTATGTCA|CTTGGTGCAGAAAATTCAGTTGCTTACTCT
NC_045512.2_pilon	28560	28565	Deletion	1	+	4639	5141	CTACCGAAGAGCTACCAGACGAATTCGTGG|TGGTGACGGTAAAATGAAAGATCTCAGTCC	CGAAGAGCTACCAGACGAATTCGTGGTGGT|GACGGTAAAATGAAAGATCTCAGTCCAAGA
NC_045512.2_pilon	23684	23689	Deletion	1	+	6847	7028	CACTTGGTGCAGAAAATTCAGTTGCTTACT|CTAATAACTCTATTGCCATACCCACAAATT	TGGTGCAGAAAATTCAGTTGCTTACTCTAA|TAACTCTATTGCCATACCCACAAATTTTAC
NC_045512.2_pilon	10157	10162	Deletion	1	+	3388	3607	CTACACTTAACGGTCTTTGGCTTGATGACG|TAGTTTACTGTCCAAGACATGTGATCTGCA	ACTTAACGGTCTTTGGCTTGATGACGTAGT|TTACTGTCCAAGACATGTGATCTGCACCTC
NC_045512.2_pilon	7125	7130	Deletion	1	+	3282	3437	TATTGCAACCTACTGTACTGGTTCTATACC|TTGTAGTGTTTGTCTTAGTGGTTTAGATTC	GCAACCTACTGTACTGGTTCTATACCTTGT|AGTGTTTGTCTTAGTGGTTTAGATTCTTTA
NC_045512.2_pilon	15973	15978	Deletion	1	+	3962	3895	CAAGAATCCTAGGGGCCGGCTGTTTTGTAG|ATGATATCGTAAAAACAGATGGTACACTTA	AATCCTAGGGGCCGGCTGTTTTGTAGATGA|TATCGTAAAAACAGATGGTACACTTATGAT
NC_045512.2_pilon	1809	1814	Deletion	1	+	4440	4431	CTGTGGTAATTTTAAAGTTACAAAAGGAAA|AGCTAAAAAAGGTGCCTGGAATATTGGTGA	GGTAATTTTAAAGTTACAAAAGGAAAAGCT|AAAAAAGGTGCCTGGAATATTGGTGAACAG
NC_045512.2_pilon	24249	24254	Deletion	1	+	3823	3850	GACCTTTGGTGCAGGTGCTGCATTACAAAT|ACCATTTGCTATGCAAATGGCTTATAGGTT	TTTGGTGCAGGTGCTGCATTACAAATACCA|TTTGCTATGCAAATGGCTTATAGGTTTAAT
NC_045512.2_pilon	23723	23728	Deletion	1	+	7848	7719	CTATTGCCATACCCACAAATTTTACTATTA|GTGTTACCACAGAAATTCTACCAGTGTCTA	TGCCATACCCACAAATTTTACTATTAGTGT|TACCACAGAAATTCTACCAGTGTCTATGAC
NC_045512.2_pilon	8181	8188	Deletion	1	+	6573	6548	CTTATCTACTTTTATTTCAGCAGCTCGGCA|AGGGTTTGTTGATTCAGATGTAGAAACTAA	TACTTTTATTTCAGCAGCTCGGCAAGGGTT|TGTTGATTCAGATGTAGAAACTAAAGATGT
NC_045512.2_pilon	28399	28406	Deletion	1	+	1254	937	AGTGGGGCGCGATCAAAACAACGTCGGCCC|CAAGGTTTACCCAATAATACTGCGTCTTGG	GCGCGATCAAAACAACGTCGGCCCCAAGGT|TTACCCAATAATACTGCGTCTTGGTTCACC
NC_045512.2_pilon	20980	20987	Deletion	1	+	2378	2583	CAGATCTTAATGACTTTGTCTCTGATGCAG|ATTCAACTTTGATTGGTGATTGTGCAACTG	TTAATGACTTTGTCTCTGATGCAGATTCAA|CTTTGATTGGTGATTGTGCAACTGTACATA
NC_045512.2_pilon	15478	15485	Deletion	1	+	4645	4622	GCGGTTCACTATATGTTAAACCAGGTGGAA|CCTCATCAGGAGATGCCACAACTGCTTATG	CACTATATGTTAAACCAGGTGGAACCTCAT|CAGGAGATGCCACAACTGCTTATGCTAATA
NC_045512.2_pilon	15465	15472	Deletion	1	+	4934	4712	ATGGTCATGTGTGGCGGTTCACTATATGTT|AAACCAGGTGGAACCTCATCAGGAGATGCC	ATGTGTGGCGGTTCACTATATGTTAAACCA|GGTGGAACCTCATCAGGAGATGCCACAACT
NC_045512.2_pilon	10755	10759	Deletion	1	+	7519	7426	CACAACTCTTAATGACTTTAACCTTGTGGC|TATGAAGTACAATTATGAACCTCTAACACA	AACTCTTAATGACTTTAACCTTGTGGCTAT|GAAGTACAATTATGAACCTCTAACACAAGA
NC_045512.2_pilon	1758	1762	Deletion	1	+	3841	3992	GGAAACTGTGAAAGGTTTGGATTATAAAGC|ATTCAAACAAATTGTTGAATCCTGTGGTAA	AACTGTGAAAGGTTTGGATTATAAAGCATT|CAAACAAATTGTTGAATCCTGTGGTAATTT
NC_045512.2_pilon	2334	2338	Deletion	1	+	7440	7412	GCTTGTAAATAAATTTTTGGCTTTGTGTGC|TGACTCTATCATTATTGGTGGAGCTAAACT	TGTAAATAAATTTTTGGCTTTGTGTGCTGA|CTCTATCATTATTGGTGGAGCTAAACTTAA
NC_045512.2_pilon	29011	29015	Deletion	1	+	2750	2766	AAAGGCCAACAACAACAAGGCCAAACTGTC|ACTAAGAAATCTGCTGCTGAGGCTTCTAAG	GGCCAACAACAACAAGGCCAAACTGTCACT|AAGAAATCTGCTGCTGAGGCTTCTAAGAAG
NC_045512.2_pilon	15556	15561	Deletion	1	+	1364	1378	TTTGTCAAGCTGTCACGGCCAATGTTAATG|CACTTTTATCTACTGATGGTAACAAAATTG	TCAAGCTGTCACGGCCAATGTTAATGCACT|TTTATCTACTGATGGTAACAAAATTGCCGA
NC_045512.2_pilon	29034	29039	Deletion	1	+	3535	3685	AACTGTCACTAAGAAATCTGCTGCTGAGGC|TTCTAAGAAGCCTCGGCAAAAACGTACTGC	GTCACTAAGAAATCTGCTGCTGAGGCTTCT|AAGAAGCCTCGGCAAAAACGTACTGCCACT
NC_045512.2_pilon	26867	26872	Deletion	1	+	6150	6156	ACGCGTTCCATGTGGTCATTCAATCCAGAA|ACTAACATTCTTCTCAACGTGCCACTCCAT	GTTCCATGTGGTCATTCAATCCAGAAACTA|ACATTCTTCTCAACGTGCCACTCCATGGCA
NC_045512.2_pilon	25649	25654	Deletion	1	+	1412	1385	TGTTCACTTTGTTTGCAACTTGCTGTTGTT|GTTTGTAACAGTTTACTCACACCTTTTGCT	CACTTTGTTTGCAACTTGCTGTTGTTGTTT|GTAACAGTTTACTCACACCTTTTGCTCGTT
NC_045512.2_pilon	15492	15498	Deletion	1	+	4562	4422	GTTAAACCAGGTGGAACCTCATCAGGAGAT|GCCACAACTGCTTATGCTAATAGTGTTTTT	ACCAGGTGGAACCTCATCAGGAGATGCCAC|AACTGCTTATGCTAATAGTGTTTTTAACAT
NC_045512.2_pilon	17348	17354	Deletion	1	+	5538	5637	TGCATTGCCTGAGACGACAGCAGATATAGT|TGTCTTTGATGAAATTTCAATGGCCACAAA	TGCCTGAGACGACAGCAGATATAGTTGTCT|TTGATGAAATTTCAATGGCCACAAATTATG
NC_045512.2_pilon	9504	9510	Deletion	1	+	4675	4689	TTTTGGTGAATACAGTCATGTAGTTGCCTT|TAATACTTTACTATTCCTTATGTCATTCAC	GTGAATACAGTCATGTAGTTGCCTTTAATA|CTTTACTATTCCTTATGTCATTCACTGTAC
NC_045512.2_pilon	12830	12837	Deletion	1	+	4953	5202	GGTTTGTACTTGCACTGTTATCCGATTTAC|AGGATTTGAAATGGGCTAGATTCCCTAAGA	TACTTGCACTGTTATCCGATTTACAGGATT|TGAAATGGGCTAGATTCCCTAAGAGTGATG
NC_045512.2_pilon	1221	1228	Deletion	1	+	4296	4414	AAATGAATGCAACCAAATGTGCCTTTCAAC|TCTCATGAAGTGTGATCATTGTGGTGAAAC	ATGCAACCAAATGTGCCTTTCAACTCTCAT|GAAGTGTGATCATTGTGGTGAAACTTCATG
NC_045512.2_pilon	4339	4346	Deletion	1	+	4700	4795	TGTAAAAGTGCCTTTTACATTCTACCATCT|ATTATCTCTAATGAGAAGCAAGAAATTCTT	AGTGCCTTTTACATTCTACCATCTATTATC|TCTAATGAGAAGCAAGAAATTCTTGGAACT
NC_045512.2_pilon	27213	27221	Deletion	1	+	6220	6427	TACAGTAAGTGACAACAGATGTTTCATCTC|GTTGACTTTCAGGTTACTATAGCAGAGATA	AGTGACAACAGATGTTTCATCTCGTTGACT|TTCAGGTTACTATAGCAGAGATATTACTAA
NC_045512.2_pilon	19030	19039	Deletion	1	+	4430	4497	TATTAGCAGACAAATTCCCAGTTCTTCACG|ACATTGGTAACCCTAAAGCTATTAAGTGTG	GACAAATTCCCAGTTCTTCACGACATTGGT|AACCCTAAAGCTATTAAGTGTGTACCTCAA
NC_045512.2_pilon	22706	22715	Deletion	1	+	833	858	CATCATTTTCCACTTTTAAGTGTTATGGAG|TGTCTCCTACTAAATTAAATGATCTCTGCT	TCCACTTTTAAGTGTTATGGAGTGTCTCCT|ACTAAATTAAATGATCTCTGCTTTACTAAT
NC_045512.2_pilon	2895	2904	Deletion	1	+	4465	4346	AGTAAATGAGTTCGCCTGTGTTGTGGCAGA|TGCTGTCATAAAAACTTTGCAACCAGTATC	AGTTCGCCTGTGTTGTGGCAGATGCTGTCA|TAAAAACTTTGCAACCAGTATCTGAATTAC
NC_045512.2_pilon	15488	15497	Deletion	1	+	4590	4426	ATATGTTAAACCAGGTGGAACCTCATCAGG|AGATGCCACAACTGCTTATGCTAATAGTGT	AACCAGGTGGAACCTCATCAGGAGATGCCA|CAACTGCTTATGCTAATAGTGTTTTTAACA
NC_045512.2_pilon	18883	18892	Deletion	1	+	3999	4246	GTGATGCAATCATGACTAGGTGTCTAGCTG|TCCACGAGTGCTTTGTTAAGCGTGTTGACT	ATCATGACTAGGTGTCTAGCTGTCCACGAG|TGCTTTGTTAAGCGTGTTGACTGGACTATT
NC_045512.2_pilon	8793	8802	Deletion	1	+	6314	6430	TTTTGACACATGGTTTAGCCAGCGTGGTGG|TAGTTATACTAATGACAAAGCTTGCCCATT	CATGGTTTAGCCAGCGTGGTGGTAGTTATA|CTAATGACAAAGCTTGCCCATTGATTGCTG
NC_045512.2_pilon	2195	2205	Deletion	1	+	5640	6643	AGTTTAAGGAAGGTGTAGAGTTTCTTAGAG|ACGGTTGGGAAATTGTTAAATTTATCTCAA	AAGGTGTAGAGTTTCTTAGAGACGGTTGGG|AAATTGTTAAATTTATCTCAACCTGTGCTT
NC_045512.2_pilon	26937	26946	Deletion	1	+	3560	3306	TGACCAGACCGCTTCTAGAAAGTGAACTCG|TAATCGGAGCTGTGATCCTTCGTGGACATC	CCGCTTCTAGAAAGTGAACTCGTAATCGGA|GCTGTGATCCTTCGTGGACATCTTCGTATT
NC_045512.2_pilon	28935	28944	Deletion	1	+	2025	2122	TGGCAATGGCGGTGATGCTGCTCTTGCTTT|GCTGCTGCTTGACAGATTGAACCAGCTTGA	GCGGTGATGCTGCTCTTGCTTTGCTGCTGC|TTGACAGATTGAACCAGCTTGAGAGCAAAA
NC_045512.2_pilon	5451	5460	Deletion	1	+	2932	3438	TAAGACAGTAGGTGAGTTAGGTGATGTTAG|AGAAACAATGAGTTACTTGTTTCAACATGC	TAGGTGAGTTAGGTGATGTTAGAGAAACAA|TGAGTTACTTGTTTCAACATGCCAATTTAG
NC_045512.2_pilon	17369	17378	Deletion	1	+	5973	6344	AGATATAGTTGTCTTTGATGAAATTTCAAT|GGCCACAAATTATGATTTGAGTGTTGTCAA	TTGTCTTTGATGAAATTTCAATGGCCACAA|ATTATGATTTGAGTGTTGTCAATGCCAGAT
NC_045512.2_pilon	23574	23598	Deletion	1	+	2436	1931	GTGTGACATACCCATTGGTGCAGGTATATG|CGCTAGTTATCAGACTCAGACTAATTCTCC	GTATATGCGCTAGTTATCAGACTCAGACTA|ATTCTCCTCGGCGGGCACGTAGTGTAGCTA
NC_045512.2_pilon	15247	14899	Duplication	1	+	4211	5202	AATTCTATGGTGGTTGGCACAACATGTTAA|AAACTGTTTATAGTGATGTAGAAAACCCTC	GATAAGTACTTTGATTGTTACGATGGTGGC|TGTATTAATGCTAACCAAGTCATCGTCAAC
NC_045512.2_pilon	5922	5931	Deletion	1	+	3885	3892	CATAAAACCAGTTACTTATAAATTGGATGG|TGTTGTTTGTACAGAAATTGACCCTAAGTT	CAGTTACTTATAAATTGGATGGTGTTGTTT|GTACAGAAATTGACCCTAAGTTGGACAATT
NC_045512.2_pilon	4071	4080	Deletion	1	+	3117	3191	TAATGGCAATCTTCATCCAGATTCTGCCAC|TCTTGTTAGTGACATTGACATCACTTTCTT	ATCTTCATCCAGATTCTGCCACTCTTGTTA|GTGACATTGACATCACTTTCTTAAAGAAAG
NC_045512.2_pilon	11121	11130	Deletion	1	+	5540	5644	TGCCTTTTTACCTTTTGCTATGGGTATTAT|TGCTATGTCTGCTTTTGCAATGATGTTTGT	TACCTTTTGCTATGGGTATTATTGCTATGT|CTGCTTTTGCAATGATGTTTGTCAAACATA
NC_045512.2_pilon	20621	20631	Deletion	1	+	2868	3130	TACAGAAATTTCATTTATGCTTTGGTGTAA|AGATGGCCATGTAGAAACATTTTACCCAAA	TTCATTTATGCTTTGGTGTAAAGATGGCCA|TGTAGAAACATTTTACCCAAAATTACAATC
NC_045512.2_pilon	20477	20488	Deletion	1	+	4066	4262	AAACTATTTCATAACAGATGCGCAAACAGG|TTCATCTAAGTGTGTGTGTTCTGTTATTGA	ATAACAGATGCGCAAACAGGTTCATCTAAG|TGTGTGTGTTCTGTTATTGATTTATTACTT
NC_045512.2_pilon	7736	7745	Deletion	1	+	2837	2855	TAAATCCTACTGACCAGTCTTCTTACATCG|TTGATAGTGTTACAGTGAAGAATGGTTCCA	ACTGACCAGTCTTCTTACATCGTTGATAGT|GTTACAGTGAAGAATGGTTCCATCCATCTT
NC_045512.2_pilon	1472	1481	Deletion	1	+	4244	4233	TGAAAACCATTCTTCGTAAGGGTGGTCGCA|CTATTGCCTTTGGAGGCTGTGTGTTCTCTT	ATTCTTCGTAAGGGTGGTCGCACTATTGCC|TTTGGAGGCTGTGTGTTCTCTTATGTTGGT
NC_045512.2_pilon	15455	15464	Deletion	1	+	4956	4929	ATTGAGTGAAATGGTCATGTGTGGCGGTTC|ACTATATGTTAAACCAGGTGGAACCTCATC	AAATGGTCATGTGTGGCGGTTCACTATATG|TTAAACCAGGTGGAACCTCATCAGGAGATG
NC_045512.2_pilon	29703	29712	Deletion	1	+	1391	1293	GCAATCTTTAATCAGTGTGTAACATTAGGG|AGGACTTGAAAGAGCCACCACATTTTCACC	TAATCAGTGTGTAACATTAGGGAGGACTTG|AAAGAGCCACCACATTTTCACCGAGGCCAC
NC_045512.2_pilon	4632	4641	Deletion	1	+	4257	4458	TACAATGCCACTTGGCTATGTAACACATGG|CTTAAATTTGGAAGAAGCTGCTCGGTATAT	CACTTGGCTATGTAACACATGGCTTAAATT|TGGAAGAAGCTGCTCGGTATATGAGATCTC
NC_045512.2_pilon	9596	9605	Deletion	1	+	5146	4971	TACCTGGTGTTTATTCTGTTATTTACTTGT|ACTTGACATTTTATCTTACTAATGATGTTT	GTTTATTCTGTTATTTACTTGTACTTGACA|TTTTATCTTACTAATGATGTTTCTTTTTTA
NC_045512.2_pilon	27782	27792	Deletion	1	+	3332	3323	AGAATGATTGAACTTTCATTAATTGACTTC|TATTTGTGCTTTTTAGCCTTTCTGCTATTC	GAACTTTCATTAATTGACTTCTATTTGTGC|TTTTTAGCCTTTCTGCTATTCCTTGTTTTA
NC_045512.2_pilon	13437	13446	Deletion	1	+	2341	2342	TAGTTGTGATCAACTCCGCGAACCCATGCT|TCAGTCAGCTGATGCACAATCGTTTTTAAA	ATCAACTCCGCGAACCCATGCTTCAGTCAG|CTGATGCACAATCGTTTTTAAACGGGTTTG
NC_045512.2_pilon	27683	29309	Deletion	1	+	2899	5228	CATCAGACAAGAGGAAGTTCAAGAACTTTA|CTCTCCAATTTTTCTTATTGTTGCGGCAAT	GCCATCAAATTGGATGACAAAGATCCAAAT|TTCAAAGATCAAGTCATTTTGCTGAATAAG
NC_045512.2_pilon	21513	21522	Deletion	1	+	5477	5447	AGTAAAGGTAGACTTATAATTAGAGAAAAC|AACAGAGTTGTTATTTCTAGTGATGTTCTT	TAGACTTATAATTAGAGAAAACAACAGAGT|TGTTATTTCTAGTGATGTTCTTGTTAACAA
NC_045512.2_pilon	75	27402	Deletion	1	+	1468	1683	ATCTCTTGTAGATCTGTTCTCTAAACGAAC|TTTAAAATCTGTGTGGCTGTCACTCGGCTG	AATGGAGATTGATTAAACGAACATGAAAAT|TATTCTTTTCTTGGCACTGATAACACTCGC
NC_045512.2_pilon	22019	22028	Deletion	1	+	3416	3410	TTTATTACCACAAAAACAACAAAAGTTGGA|TGGAAAGTGAGTTCAGAGTTTATTCTAGTG	CACAAAAACAACAAAAGTTGGATGGAAAGT|GAGTTCAGAGTTTATTCTAGTGCGAATAAT
NC_045512.2_pilon	15535	15544	Deletion	1	+	2780	2642	ATGCTAATAGTGTTTTTAACATTTGTCAAG|CTGTCACGGCCAATGTTAATGCACTTTTAT	AGTGTTTTTAACATTTGTCAAGCTGTCACG|GCCAATGTTAATGCACTTTTATCTACTGAT
NC_045512.2_pilon	24175	24183	Deletion	1	+	2336	2432	CCACCTTTGCTCACAGATGAAATGATTGCT|CAATACACTTCTGCACTGTTAGCGGGTACA	TGCTCACAGATGAAATGATTGCTCAATACA|CTTCTGCACTGTTAGCGGGTACAATCACTT
NC_045512.2_pilon	9068	9072	Deletion	1	+	1635	1654	CTTCTGGTAAGCCAGTACCATATTGTTATG|ATACCAATGTACTAGAAGGTTCTGTTGCTT	CTGGTAAGCCAGTACCATATTGTTATGATA|CCAATGTACTAGAAGGTTCTGTTGCTTATG
NC_045512.2_pilon	15853	15859	Deletion	1	+	4291	4299	CTGAAGCAAAATGTTGGACTGAGACTGACC|TTACTAAAGGACCTCATGAATTTTGCTCTC	GCAAAATGTTGGACTGAGACTGACCTTACT|AAAGGACCTCATGAATTTTGCTCTCAACAT
NC_045512.2_pilon	29008	29012	Deletion	1	+	2689	2758	GGTAAAGGCCAACAACAACAAGGCCAAACT|GTCACTAAGAAATCTGCTGCTGAGGCTTCT	AAAGGCCAACAACAACAAGGCCAAACTGTC|ACTAAGAAATCTGCTGCTGAGGCTTCTAAG
NC_045512.2_pilon	29512	29518	Deletion	1	+	4633	4664	TCCAAACAATTGCAACAATCCATGAGCAGT|GCTGACTCAACTCAGGCCTAAACTCATGCA	ACAATTGCAACAATCCATGAGCAGTGCTGA|CTCAACTCAGGCCTAAACTCATGCAGACCA
NC_045512.2_pilon	26889	26898	Deletion	1	+	5808	5719	ATCCAGAAACTAACATTCTTCTCAACGTGC|CACTCCATGGCACTATTCTGACCAGACCGC	ACTAACATTCTTCTCAACGTGCCACTCCAT|GGCACTATTCTGACCAGACCGCTTCTAGAA
NC_045512.2_pilon	8135	8141	Deletion	1	+	5209	5376	CAACTGCAGAAGCTGAACTTGCAAAGAATG|TGTCCTTAGACAATGTCTTATCTACTTTTA	GCAGAAGCTGAACTTGCAAAGAATGTGTCC|TTAGACAATGTCTTATCTACTTTTATTTCA
NC_045512.2_pilon	26792	26800	Deletion	1	+	7075	7091	GCTATCGCAATGGCTTGTCTTGTAGGCTTG|ATGTGGCTCAGCTACTTCATTGCTTCTTTC	CAATGGCTTGTCTTGTAGGCTTGATGTGGC|TCAGCTACTTCATTGCTTCTTTCAGACTGT
NC_045512.2_pilon	28924	28932	Deletion	1	+	1870	1959	GCTAGAATGGCTGGCAATGGCGGTGATGCT|GCTCTTGCTTTGCTGCTGCTTGACAGATTG	TGGCTGGCAATGGCGGTGATGCTGCTCTTG|CTTTGCTGCTGCTTGACAGATTGAACCAGC
NC_045512.2_pilon	2996	3004	Deletion	1	+	3286	3595	GTATGGCTACATACTACTTATTTGATGAGT|CTGGTGAGTTTAAATTGGCTTCACATATGT	TACATACTACTTATTTGATGAGTCTGGTGA|GTTTAAATTGGCTTCACATATGTATTGTTC
NC_045512.2_pilon	29008	29016	Deletion	1	+	2689	2852	GGTAAAGGCCAACAACAACAAGGCCAAACT|GTCACTAAGAAATCTGCTGCTGAGGCTTCT	GCCAACAACAACAAGGCCAAACTGTCACTA|AGAAATCTGCTGCTGAGGCTTCTAAGAAGC
NC_045512.2_pilon	4070	4078	Deletion	1	+	3113	3202	TTAATGGCAATCTTCATCCAGATTCTGCCA|CTCTTGTTAGTGACATTGACATCACTTTCT	CAATCTTCATCCAGATTCTGCCACTCTTGT|TAGTGACATTGACATCACTTTCTTAAAGAA
NC_045512.2_pilon	13471	13479	Deletion	1	+	2662	2841	TCAGCTGATGCACAATCGTTTTTAAACGGG|TTTGCGGTGTAAGTGCAGCCCGTCTTACAC	ATGCACAATCGTTTTTAAACGGGTTTGCGG|TGTAAGTGCAGCCCGTCTTACACCGTGCGG
NC_045512.2_pilon	17909	17918	Deletion	1	+	3590	3850	AACCACTGAAACAGCTCACTCTTGTAATGT|AAACAGATTTAATGTTGCTATTACCAGAGC	AAACAGCTCACTCTTGTAATGTAAACAGAT|TTAATGTTGCTATTACCAGAGCAAAAGTAG
NC_045512.2_pilon	26268	26276	Deletion	1	+	3360	3390	GAACTTATGTACTCATTCGTTTCGGAAGAG|ACAGGTACGTTAATAGTTAATAGCGTACTT	TGTACTCATTCGTTTCGGAAGAGACAGGTA|CGTTAATAGTTAATAGCGTACTTCTTTTTC
NC_045512.2_pilon	20473	20481	Deletion	1	+	3982	4161	TTAAAAACTATTTCATAACAGATGCGCAAA|CAGGTTCATCTAAGTGTGTGTGTTCTGTTA	CTATTTCATAACAGATGCGCAAACAGGTTC|ATCTAAGTGTGTGTGTTCTGTTATTGATTT
NC_045512.2_pilon	28959	28966	Deletion	1	+	2266	2288	TGCTTTGCTGCTGCTTGACAGATTGAACCA|GCTTGAGAGCAAAATGTCTGGTAAAGGCCA	GCTGCTGCTTGACAGATTGAACCAGCTTGA|GAGCAAAATGTCTGGTAAAGGCCAACAACA
NC_045512.2_pilon	9350	9356	Deletion	1	+	2008	2066	GTGGTGTAGATGCTGTAAATTTACTTACTA|ATATGTTTACACCACTAATTCAACCTATTG	GTAGATGCTGTAAATTTACTTACTAATATG|TTTACACCACTAATTCAACCTATTGGTGCT
NC_045512.2_pilon	9391	9395	Deletion	1	+	2168	2145	CCACTAATTCAACCTATTGGTGCTTTGGAC|ATATCAGCATCTATAGTAGCTGGTGGTATT	CTAATTCAACCTATTGGTGCTTTGGACATA|TCAGCATCTATAGTAGCTGGTGGTATTGTA
NC_045512.2_pilon	29030	29036	Deletion	1	+	3361	3567	GCCAAACTGTCACTAAGAAATCTGCTGCTG|AGGCTTCTAAGAAGCCTCGGCAAAAACGTA	ACTGTCACTAAGAAATCTGCTGCTGAGGCT|TCTAAGAAGCCTCGGCAAAAACGTACTGCC
NC_045512.2_pilon	2324	2330	Deletion	1	+	7824	7480	CATTCTTTAAGCTTGTAAATAAATTTTTGG|CTTTGTGTGCTGACTCTATCATTATTGGTG	TTTAAGCTTGTAAATAAATTTTTGGCTTTG|TGTGCTGACTCTATCATTATTGGTGGAGCT
NC_045512.2_pilon	15548	15554	Deletion	1	+	2551	1358	TTTTAACATTTGTCAAGCTGTCACGGCCAA|TGTTAATGCACTTTTATCTACTGATGGTAA	ACATTTGTCAAGCTGTCACGGCCAATGTTA|ATGCACTTTTATCTACTGATGGTAACAAAA
NC_045512.2_pilon	15491	15497	Deletion	1	+	4598	4426	TGTTAAACCAGGTGGAACCTCATCAGGAGA|TGCCACAACTGCTTATGCTAATAGTGTTTT	AACCAGGTGGAACCTCATCAGGAGATGCCA|CAACTGCTTATGCTAATAGTGTTTTTAACA
NC_045512.2_pilon	7586	7592	Deletion	1	+	3828	4064	GAAGGTCCTTTTATGTCTATGCTAATGGAG|GTAAAGGCTTTTGCAAACTACACAATTGGA	TCCTTTTATGTCTATGCTAATGGAGGTAAA|GGCTTTTGCAAACTACACAATTGGAATTGT
NC_045512.2_pilon	18120	18126	Deletion	1	+	3806	3672	TTACATCCTACACAGGCACCTACACACCTC|AGTGTTGACACTAAATTCAAAACTGAAGGT	TCCTACACAGGCACCTACACACCTCAGTGT|TGACACTAAATTCAAAACTGAAGGTTTATG
NC_045512.2_pilon	20730	20738	Deletion	1	+	3587	3685	TACAAAATGCAAAGAATGCTATTAGAAAAG|TGTGACCTTCAAAATTATGGTGATAGTGCA	TGCAAAGAATGCTATTAGAAAAGTGTGACC|TTCAAAATTATGGTGATAGTGCAACATTAC
NC_045512.2_pilon	29056	29064	Deletion	1	+	4027	4105	GCTGAGGCTTCTAAGAAGCCTCGGCAAAAA|CGTACTGCCACTAAAGCATACAATGTAACA	CTTCTAAGAAGCCTCGGCAAAAACGTACTG|CCACTAAAGCATACAATGTAACACAAGCTT
NC_045512.2_pilon	14218	14227	Deletion	1	+	3420	3316	CTTTAACTGCAGAGTCACATGTTGACACTG|ACTTAACAAAGCCTTACATTAAGTGGGATT	GCAGAGTCACATGTTGACACTGACTTAACA|AAGCCTTACATTAAGTGGGATTTGTTAAAA
NC_045512.2_pilon	18362	18370	Deletion	1	+	3775	4214	AGAAGCTGTTGGTACCAATTTACCTTTACA|GCTAGGTTTTTCTACAGGTGTTAACCTAGT	GTTGGTACCAATTTACCTTTACAGCTAGGT|TTTTCTACAGGTGTTAACCTAGTTGCTGTA
NC_045512.2_pilon	26809	26817	Deletion	1	+	6575	6624	TCTTGTAGGCTTGATGTGGCTCAGCTACTT|CATTGCTTCTTTCAGACTGTTTGCGCGTAC	GGCTTGATGTGGCTCAGCTACTTCATTGCT|TCTTTCAGACTGTTTGCGCGTACGCGTTCC
NC_045512.2_pilon	18583	18591	Deletion	1	+	4028	4198	ACACACTTAAAAATCTCTCTGACAGAGTCG|TATTTGTCTTATGGGCACATGGCTTTGAGT	TAAAAATCTCTCTGACAGAGTCGTATTTGT|CTTATGGGCACATGGCTTTGAGTTGACATC
NC_045512.2_pilon	15465	15473	Deletion	1	+	4934	4710	ATGGTCATGTGTGGCGGTTCACTATATGTT|AAACCAGGTGGAACCTCATCAGGAGATGCC	TGTGTGGCGGTTCACTATATGTTAAACCAG|GTGGAACCTCATCAGGAGATGCCACAACTG
NC_045512.2_pilon	22473	22481	Deletion	1	+	460	446	CCCTCTCTCAGAAACAAAGTGTACGTTGAA|ATCCTTCACTGTAGAAAAAGGAATCTATCA	TCAGAAACAAAGTGTACGTTGAAATCCTTC|ACTGTAGAAAAAGGAATCTATCAAACTTCT
NC_045512.2_pilon	29100	29108	Deletion	1	+	4561	5089	AGCATACAATGTAACACAAGCTTTCGGCAG|ACGTGGTCCAGAACAAACCCAAGGAAATTT	AATGTAACACAAGCTTTCGGCAGACGTGGT|CCAGAACAAACCCAAGGAAATTTTGGGGAC
NC_045512.2_pilon	29364	29373	Deletion	1	+	3595	3848	TAAGCATATTGACGCATACAAAACATTCCC|ACCAACAGAGCCTAAAAAGGACAAAAAGAA	TTGACGCATACAAAACATTCCCACCAACAG|AGCCTAAAAAGGACAAAAAGAAGAAGGCTG
NC_045512.2_pilon	216	226	Deletion	1	+	2541	2161	AGGCTGCTTACGGTTTCGTCCGTGTTGCAG|CCGATCATCAGCACATCTAGGTTTTGTCCG	ACGGTTTCGTCCGTGTTGCAGCCGATCATC|AGCACATCTAGGTTTTGTCCGGGTGTGACC
NC_045512.2_pilon	27390	27400	Deletion	1	+	1471	1649	GAAGAGCAACCAATGGAGATTGATTAAACG|AACATGAAAATTATTCTTTTCTTGGCACTG	CCAATGGAGATTGATTAAACGAACATGAAA|ATTATTCTTTTCTTGGCACTGATAACACTC
NC_045512.2_pilon	15101	15111	Deletion	1	+	2367	2540	TAAGTATGCCATTAGTGCAAAGAATAGAGC|TCGCACCGTAGCTGGTGTCTCTATCTGTAG	CATTAGTGCAAAGAATAGAGCTCGCACCGT|AGCTGGTGTCTCTATCTGTAGTACTATGAC
NC_045512.2_pilon	19563	19573	Deletion	1	+	6117	6462	AACATGATGATCTCAGCTGGCTTTAGCTTG|TGGGTTTACAAACAATTTGATACTTATAAC	ATCTCAGCTGGCTTTAGCTTGTGGGTTTAC|AAACAATTTGATACTTATAACCTCTGGAAC
NC_045512.2_pilon	26850	26860	Deletion	1	+	6903	6365	TCAGACTGTTTGCGCGTACGCGTTCCATGT|GGTCATTCAATCCAGAAACTAACATTCTTC	TTGCGCGTACGCGTTCCATGTGGTCATTCA|ATCCAGAAACTAACATTCTTCTCAACGTGC
NC_045512.2_pilon	2195	2206	Deletion	1	+	5640	6681	AGTTTAAGGAAGGTGTAGAGTTTCTTAGAG|ACGGTTGGGAAATTGTTAAATTTATCTCAA	AGGTGTAGAGTTTCTTAGAGACGGTTGGGA|AATTGTTAAATTTATCTCAACCTGTGCTTG
NC_045512.2_pilon	28938	28948	Deletion	1	+	2036	2198	CAATGGCGGTGATGCTGCTCTTGCTTTGCT|GCTGCTTGACAGATTGAACCAGCTTGAGAG	TGATGCTGCTCTTGCTTTGCTGCTGCTTGA|CAGATTGAACCAGCTTGAGAGCAAAATGTC
NC_045512.2_pilon	8908	8919	Deletion	1	+	3737	3767	ACGATATTACGCACAACTAATGGTGACTTT|TTGCATTTCTTACCTAGAGTTTTTAGTGCA	GCACAACTAATGGTGACTTTTTGCATTTCT|TACCTAGAGTTTTTAGTGCAGTTGGTAACA
NC_045512.2_pilon	29256	29266	Deletion	1	+	5545	5182	GCGCATTGGCATGGAAGTCACACCTTCGGG|AACGTGGTTGACCTACACAGGTGCCATCAA	CATGGAAGTCACACCTTCGGGAACGTGGTT|GACCTACACAGGTGCCATCAAATTGGATGA
NC_045512.2_pilon	23572	23599	Deletion	1	+	2377	2014	GAGTGTGACATACCCATTGGTGCAGGTATA|TGCGCTAGTTATCAGACTCAGACTAATTCT	TATATGCGCTAGTTATCAGACTCAGACTAA|TTCTCCTCGGCGGGCACGTAGTGTAGCTAG
NC_045512.2_pilon	21299	21309	Deletion	1	+	781	750	ATTTTTAATTGGATGTAATTATCTTGGCAA|ACCACGCGAACAAATAGATGGTTATGTCAT	TGGATGTAATTATCTTGGCAAACCACGCGA|ACAAATAGATGGTTATGTCATGCATGCAAA
NC_045512.2_pilon	16844	16854	Deletion	1	+	2403	2384	ACAAATAGGAGAGTACACCTTTGAAAAAGG|TGACTATGGTGATGCTGTTGTTTACCGAGG	AGAGTACACCTTTGAAAAAGGTGACTATGG|TGATGCTGTTGTTTACCGAGGTACAACAAC
NC_045512.2_pilon	5471	5481	Deletion	1	+	3710	3908	GTGATGTTAGAGAAACAATGAGTTACTTGT|TTCAACATGCCAATTTAGATTCTTGCAAAA	GAGAAACAATGAGTTACTTGTTTCAACATG|CCAATTTAGATTCTTGCAAAAGAGTCTTGA
NC_045512.2_pilon	18380	18390	Deletion	1	+	4332	4328	TTTACCTTTACAGCTAGGTTTTTCTACAGG|TGTTAACCTAGTTGCTGTACCTACAGGTTA	ACAGCTAGGTTTTTCTACAGGTGTTAACCT|AGTTGCTGTACCTACAGGTTATGTTGATAC
NC_045512.2_pilon	12226	12236	Deletion	1	+	4580	4805	AAAAAGTTGAAGAAGTCTTTGAATGTGGCT|AAATCTGAATTTGACCGTGATGCAGCCATG	AAGAAGTCTTTGAATGTGGCTAAATCTGAA|TTTGACCGTGATGCAGCCATGCAACGTAAG
NC_045512.2_pilon	8680	8690	Deletion	1	+	5186	4514	ATGTCTAAACATACTGACTTTTCAAGTGAA|ATCATAGGATACAAGGCTATTGATGGTGGT	CATACTGACTTTTCAAGTGAAATCATAGGA|TACAAGGCTATTGATGGTGGTGTCACTCGT
NC_045512.2_pilon	15468	15478	Deletion	1	+	4815	4645	GTCATGTGTGGCGGTTCACTATATGTTAAA|CCAGGTGGAACCTCATCAGGAGATGCCACA	GGCGGTTCACTATATGTTAAACCAGGTGGA|ACCTCATCAGGAGATGCCACAACTGCTTAT
NC_045512.2_pilon	8181	8191	Deletion	1	+	6573	6477	CTTATCTACTTTTATTTCAGCAGCTCGGCA|AGGGTTTGTTGATTCAGATGTAGAAACTAA	TTTTATTTCAGCAGCTCGGCAAGGGTTTGT|TGATTCAGATGTAGAAACTAAAGATGTTGT
NC_045512.2_pilon	15497	15507	Deletion	1	+	4426	4407	ACCAGGTGGAACCTCATCAGGAGATGCCAC|AACTGCTTATGCTAATAGTGTTTTTAACAT	AACCTCATCAGGAGATGCCACAACTGCTTA|TGCTAATAGTGTTTTTAACATTTGTCAAGC
NC_045512.2_pilon	27258	27269	Deletion	1	+	6538	6735	ACTATAGCAGAGATATTACTAATTATTATG|AGGACTTTTAAAGTTTCCATTTGGAATCTT	AGATATTACTAATTATTATGAGGACTTTTA|AAGTTTCCATTTGGAATCTTGATTACATCA
NC_045512.2_pilon	19975	19984	Deletion	1	+	3792	3914	AGAAACCAACTGAAACGATTTGTGCACCAC|TCACTGTCTTTTTTGATGGTAGAGTTGATG	ACTGAAACGATTTGTGCACCACTCACTGTC|TTTTTTGATGGTAGAGTTGATGGTCAAGTA
NC_045512.2_pilon	7032	7042	Deletion	1	+	2614	2631	AACCGCTGCTTTAGGTGTTTTAATGTCTAA|TTTAGGCATGCCTTCTTACTGTACTGGTTA	TTTAGGTGTTTTAATGTCTAATTTAGGCAT|GCCTTCTTACTGTACTGGTTACAGAGAAGG
NC_045512.2_pilon	15452	15462	Deletion	1	+	4955	4943	AGTATTGAGTGAAATGGTCATGTGTGGCGG|TTCACTATATGTTAAACCAGGTGGAACCTC	TGAAATGGTCATGTGTGGCGGTTCACTATA|TGTTAAACCAGGTGGAACCTCATCAGGAGA
NC_045512.2_pilon	15459	15466	Deletion	1	+	4876	4870	AGTGAAATGGTCATGTGTGGCGGTTCACTA|TATGTTAAACCAGGTGGAACCTCATCAGGA	ATGGTCATGTGTGGCGGTTCACTATATGTT|AAACCAGGTGGAACCTCATCAGGAGATGCC
NC_045512.2_pilon	2225	2231	Deletion	1	+	7884	8380	ACGGTTGGGAAATTGTTAAATTTATCTCAA|CCTGTGCTTGTGAAATTGTCGGTGGACAAA	TGGGAAATTGTTAAATTTATCTCAACCTGT|GCTTGTGAAATTGTCGGTGGACAAATTGTC
NC_045512.2_pilon	23649	23655	Deletion	1	+	5084	5486	TGTAGCTAGTCAATCCATCATTGCCTACAC|TATGTCACTTGGTGCAGAAAATTCAGTTGC	CTAGTCAATCCATCATTGCCTACACTATGT|CACTTGGTGCAGAAAATTCAGTTGCTTACT
NC_045512.2_pilon	23859	23868	Deletion	1	+	515	548	TGGCAGTTTTTGTACACAATTAAACCGTGC|TTTAACTGGAATAGCTGTTGAACAAGACAA	TTTGTACACAATTAAACCGTGCTTTAACTG|GAATAGCTGTTGAACAAGACAAAAACACCC
NC_045512.2_pilon	24534	24543	Deletion	1	+	1560	1553	TTCACGTCTTGACAAAGTTGAGGCTGAAGT|GCAAATTGATAGGTTGATCACAGGCAGACT	TTGACAAAGTTGAGGCTGAAGTGCAAATTG|ATAGGTTGATCACAGGCAGACTTCAAAGTT
NC_045512.2_pilon	28977	28986	Deletion	1	+	2263	2472	CAGATTGAACCAGCTTGAGAGCAAAATGTC|TGGTAAAGGCCAACAACAACAAGGCCAAAC	ACCAGCTTGAGAGCAAAATGTCTGGTAAAG|GCCAACAACAACAAGGCCAAACTGTCACTA
NC_045512.2_pilon	11364	11373	Deletion	1	+	6457	6732	GTTACTAATCCTTATGACAGCAAGAACTGT|GTATGATGATGGTGCTAGGAGAGTGTGGAC	TCCTTATGACAGCAAGAACTGTGTATGATG|ATGGTGCTAGGAGAGTGTGGACACTTATGA
NC_045512.2_pilon	15471	15480	Deletion	1	+	4762	4634	ATGTGTGGCGGTTCACTATATGTTAAACCA|GGTGGAACCTCATCAGGAGATGCCACAACT	CGGTTCACTATATGTTAAACCAGGTGGAAC|CTCATCAGGAGATGCCACAACTGCTTATGC
NC_045512.2_pilon	11594	11598	Deletion	1	+	6867	6721	CTATTTTCTTCATAACTGGTAATACACTTC|AGTGTATAATGCTAGTTTATTGTTTCTTAG	TTTTCTTCATAACTGGTAATACACTTCAGT|GTATAATGCTAGTTTATTGTTTCTTAGGCT
NC_045512.2_pilon	1241	1247	Deletion	1	+	4592	4593	GCCTTTCAACTCTCATGAAGTGTGATCATT|GTGGTGAAACTTCATGGCAGACGGGCGATT	TCAACTCTCATGAAGTGTGATCATTGTGGT|GAAACTTCATGGCAGACGGGCGATTTTGTT
NC_045512.2_pilon	18919	18925	Deletion	1	+	5217	5284	AGTGCTTTGTTAAGCGTGTTGACTGGACTA|TTGAATATCCTATAATTGGTGATGAACTGA	TTTGTTAAGCGTGTTGACTGGACTATTGAA|TATCCTATAATTGGTGATGAACTGAAGATT
NC_045512.2_pilon	18963	18968	Deletion	1	+	5578	5618	ATTGGTGATGAACTGAAGATTAATGCGGCT|TGTAGAAAGGTTCAACACATGGTTGTTAAA	GTGATGAACTGAAGATTAATGCGGCTTGTA|GAAAGGTTCAACACATGGTTGTTAAAGCTG
NC_045512.2_pilon	20489	20493	Deletion	1	+	4253	4639	AACAGATGCGCAAACAGGTTCATCTAAGTG|TGTGTGTTCTGTTATTGATTTATTACTTGA	AGATGCGCAAACAGGTTCATCTAAGTGTGT|GTGTTCTGTTATTGATTTATTACTTGATGA
NC_045512.2_pilon	20531	20536	Deletion	1	+	6325	6317	TATTGATTTATTACTTGATGATTTTGTTGA|AATAATAAAATCCCAAGATTTATCTGTAGT	GATTTATTACTTGATGATTTTGTTGAAATA|ATAAAATCCCAAGATTTATCTGTAGTTTCT
NC_045512.2_pilon	20355	20361	Deletion	1	+	3842	3839	GTTTATGGAGATTTTAGTCATAGTCAGTTA|GGTGGTTTACATCTACTGATTGGACTAGCT	TGGAGATTTTAGTCATAGTCAGTTAGGTGG|TTTACATCTACTGATTGGACTAGCTAAACG
NC_045512.2_pilon	7618	7624	Deletion	1	+	4145	4235	AAAGGCTTTTGCAAACTACACAATTGGAAT|TGTGTTAATTGTGATACATTCTGTGCTGGT	CTTTTGCAAACTACACAATTGGAATTGTGT|TAATTGTGATACATTCTGTGCTGGTAGTAC
NC_045512.2_pilon	4209	4214	Deletion	1	+	3498	3534	GGCTGGTGGCACTACTGAAATGCTAGCGAA|AGCTTTGAGAAAAGTGCCAACAGACAATTA	GGTGGCACTACTGAAATGCTAGCGAAAGCT|TTGAGAAAAGTGCCAACAGACAATTATATA
NC_045512.2_pilon	4317	4323	Deletion	1	+	4458	4620	GGCAAAGACAGTGCTTAAAAAGTGTAAAAG|TGCCTTTTACATTCTACCATCTATTATCTC	AGACAGTGCTTAAAAAGTGTAAAAGTGCCT|TTTACATTCTACCATCTATTATCTCTAATG
NC_045512.2_pilon	28733	28739	Deletion	1	+	4218	4108	ATCACATTGGCACCCGCAATCCTGCTAACA|ATGCTGCAATCGTGCTACAACTTCCTCAAG	ATTGGCACCCGCAATCCTGCTAACAATGCT|GCAATCGTGCTACAACTTCCTCAAGGAACA
NC_045512.2_pilon	10435	10443	Deletion	1	+	7274	7398	TACAATGGTTCACCATCTGGTGTTTACCAA|TGTGCTATGAGGCCCAATTTCACTATTAAG	GTTCACCATCTGGTGTTTACCAATGTGCTA|TGAGGCCCAATTTCACTATTAAGGGTTCAT
NC_045512.2_pilon	2309	2318	Deletion	1	+	7977	7844	AGGAGAGTGTTCAGACATTCTTTAAGCTTG|TAAATAAATTTTTGGCTTTGTGTGCTGACT	GTTCAGACATTCTTTAAGCTTGTAAATAAA|TTTTTGGCTTTGTGTGCTGACTCTATCATT
NC_045512.2_pilon	2355	2364	Deletion	1	+	6648	6118	TTTGTGTGCTGACTCTATCATTATTGGTGG|AGCTAAACTTAAAGCCTTGAATTTAGGTGA	CTGACTCTATCATTATTGGTGGAGCTAAAC|TTAAAGCCTTGAATTTAGGTGAAACATTTG
NC_045512.2_pilon	17283	17292	Deletion	1	+	5273	5494	GTAGAGTGTTTTGATAAATTCAAAGTGAAT|TCAACATTAGAACAGTATGTCTTTTGTACT	TTTTGATAAATTCAAAGTGAATTCAACATT|AGAACAGTATGTCTTTTGTACTGTAAATGC
NC_045512.2_pilon	29058	29067	Deletion	1	+	3962	4060	TGAGGCTTCTAAGAAGCCTCGGCAAAAACG|TACTGCCACTAAAGCATACAATGTAACACA	CTAAGAAGCCTCGGCAAAAACGTACTGCCA|CTAAAGCATACAATGTAACACAAGCTTTCG
NC_045512.2_pilon	28996	29005	Deletion	1	+	2539	2743	AGCAAAATGTCTGGTAAAGGCCAACAACAA|CAAGGCCAAACTGTCACTAAGAAATCTGCT	GTCTGGTAAAGGCCAACAACAACAAGGCCA|AACTGTCACTAAGAAATCTGCTGCTGAGGC
NC_045512.2_pilon	11460	11469	Deletion	1	+	9465	9297	TTATGGTAATGCTTTAGATCAAGCCATTTC|CATGTGGGCTCTTATAATCTCTGTTACTTC	ATGCTTTAGATCAAGCCATTTCCATGTGGG|CTCTTATAATCTCTGTTACTTCTAACTACT
NC_045512.2_pilon	14212	14221	Deletion	1	+	3722	3359	CCAGGGCTTTAACTGCAGAGTCACATGTTG|ACACTGACTTAACAAAGCCTTACATTAAGT	TTAACTGCAGAGTCACATGTTGACACTGAC|TTAACAAAGCCTTACATTAAGTGGGATTTG
NC_045512.2_pilon	21416	21425	Deletion	1	+	3720	3795	TTTATTTGACATGAGTAAATTTCCCCTTAA|ATTAAGGGGTACTGCTGTTATGTCTTTAAA	ACATGAGTAAATTTCCCCTTAAATTAAGGG|GTACTGCTGTTATGTCTTTAAAAGAAGGTC
NC_045512.2_pilon	8364	8375	Deletion	1	+	2982	2999	TTGTATTGACTGTAGTGCGCGTCATATTAA|TGCGCAGGTAGCAAAAAGTCACAACATTGC	TGTAGTGCGCGTCATATTAATGCGCAGGTA|GCAAAAAGTCACAACATTGCTTTGATATGG
NC_045512.2_pilon	10439	10450	Deletion	1	+	7318	7371	ATGGTTCACCATCTGGTGTTTACCAATGTG|CTATGAGGCCCAATTTCACTATTAAGGGTT	ATCTGGTGTTTACCAATGTGCTATGAGGCC|CAATTTCACTATTAAGGGTTCATTCCTTAA
NC_045512.2_pilon	15582	15593	Deletion	1	+	1354	1337	AATGCACTTTTATCTACTGATGGTAACAAA|ATTGCCGATAAGTATGTCCGCAATTTACAA	TATCTACTGATGGTAACAAAATTGCCGATA|AGTATGTCCGCAATTTACAACACAGACTTT
NC_045512.2_pilon	23669	23681	Deletion	1	+	6239	6794	TTGCCTACACTATGTCACTTGGTGCAGAAA|ATTCAGTTGCTTACTCTAATAACTCTATTG	ATGTCACTTGGTGCAGAAAATTCAGTTGCT|TACTCTAATAACTCTATTGCCATACCCACA
NC_045512.2_pilon	23733	23744	Deletion	1	+	7568	7523	ACCCACAAATTTTACTATTAGTGTTACCAC|AGAAATTCTACCAGTGTCTATGACCAAGAC	TTTACTATTAGTGTTACCACAGAAATTCTA|CCAGTGTCTATGACCAAGACATCAGTAGAT
NC_045512.2_pilon	28917	28928	Deletion	1	+	1884	1898	TTCTCCTGCTAGAATGGCTGGCAATGGCGG|TGATGCTGCTCTTGCTTTGCTGCTGCTTGA	AGAATGGCTGGCAATGGCGGTGATGCTGCT|CTTGCTTTGCTGCTGCTTGACAGATTGAAC
NC_045512.2_pilon	28937	28948	Deletion	1	+	2021	2198	GCAATGGCGGTGATGCTGCTCTTGCTTTGC|TGCTGCTTGACAGATTGAACCAGCTTGAGA	TGATGCTGCTCTTGCTTTGCTGCTGCTTGA|CAGATTGAACCAGCTTGAGAGCAAAATGTC
NC_045512.2_pilon	77	21567	Deletion	1	+	1078	5259	CTCTTGTAGATCTGTTCTCTAAACGAACTT|TAAAATCTGTGTGGCTGTCACTCGGCTGCA	TGTTCTTGTTAACAACTAAACGAACAATGT|TTGTTTTTCTTGTTTTATTGCCACTAGTCT
NC_045512.2_pilon	20982	20993	Deletion	1	+	2384	2634	GATCTTAATGACTTTGTCTCTGATGCAGAT|TCAACTTTGATTGGTGATTGTGCAACTGTA	ACTTTGTCTCTGATGCAGATTCAACTTTGA|TTGGTGATTGTGCAACTGTACATACAGCTA
NC_045512.2_pilon	13022	13033	Deletion	1	+	5038	5029	TTGGTAGTTTAGCTGCCACAGTACGTCTAC|AAGCTGGTAATGCAACAGAAGTGCCTGCCA	AGCTGCCACAGTACGTCTACAAGCTGGTAA|TGCAACAGAAGTGCCTGCCAATTCAACTGT
NC_045512.2_pilon	9694	9705	Deletion	1	+	1708	1603	CCTTTAGTACCTTTCTGGATAACAATTGCT|TATATCATTTGTATTTCCACAAAGCATTTC	CTTTCTGGATAACAATTGCTTATATCATTT|GTATTTCCACAAAGCATTTCTATTGGTTCT
NC_045512.2_pilon	2516	2527	Deletion	1	+	1897	2014	TCTTAGAGGGAGAAACACTTCCCACAGAAG|TGTTAACAGAGGAAGTTGTCTTGAAAACTG	AGAAACACTTCCCACAGAAGTGTTAACAGA|GGAAGTTGTCTTGAAAACTGGTGATTTACA
NC_045512.2_pilon	14613	14624	Deletion	1	+	655	743	GCTGCTTCTGGTAATCTATTACTAGATAAA|CGCACTACGTGCTTTTCAGTAGCTGCACTT	GTAATCTATTACTAGATAAACGCACTACGT|GCTTTTCAGTAGCTGCACTTACTAACAATG
NC_045512.2_pilon	11420	11431	Deletion	1	+	9793	10017	GGACACTTATGAATGTCTTGACACTCGTTT|ATAAAGTTTATTATGGTAATGCTTTAGATC	GAATGTCTTGACACTCGTTTATAAAGTTTA|TTATGGTAATGCTTTAGATCAAGCCATTTC
NC_045512.2_pilon	14870	14881	Deletion	1	+	6038	6270	ACAACTACTATTTGTAGTTGAAGTTGTTGA|TAAGTACTTTGATTGTTACGATGGTGGCTG	TTTGTAGTTGAAGTTGTTGATAAGTACTTT|GATTGTTACGATGGTGGCTGTATTAATGCT
NC_045512.2_pilon	16888	16899	Deletion	1	+	2305	2277	CTGTTGTTTACCGAGGTACAACAACTTACA|AATTAAATGTTGGTGATTATTTTGTGCTGA	CCGAGGTACAACAACTTACAAATTAAATGT|TGGTGATTATTTTGTGCTGACATCACATAC
NC_045512.2_pilon	16893	16904	Deletion	1	+	2293	1423	GTTTACCGAGGTACAACAACTTACAAATTA|AATGTTGGTGATTATTTTGTGCTGACATCA	GTACAACAACTTACAAATTAAATGTTGGTG|ATTATTTTGTGCTGACATCACATACAGTAA
NC_045512.2_pilon	25393	21733	Duplication	1	+	2295	1815	GTCAAATTACATTACACATAAACGAACTTA|TGGATTTGTTTATGAGAATCTTCACAATTG	TTTACATTCAACTCAGGACTTGTTCTTACC|TTTCTTTTCCAATGTTACTTGGTTCCATGC
NC_045512.2_pilon	25044	25057	Deletion	1	+	1795	1797	GTTAGATAAATATTTTAAGAATCATACATC|ACCAGATGTTGATTTAGGTGACATCTCTGG	TTTTAAGAATCATACATCACCAGATGTTGA|TTTAGGTGACATCTCTGGCATTAATGCTTC
NC_045512.2_pilon	15460	15471	Deletion	1	+	4890	4762	GTGAAATGGTCATGTGTGGCGGTTCACTAT|ATGTTAAACCAGGTGGAACCTCATCAGGAG	CATGTGTGGCGGTTCACTATATGTTAAACC|AGGTGGAACCTCATCAGGAGATGCCACAAC
NC_045512.2_pilon	15468	15479	Deletion	1	+	4815	4567	GTCATGTGTGGCGGTTCACTATATGTTAAA|CCAGGTGGAACCTCATCAGGAGATGCCACA	GCGGTTCACTATATGTTAAACCAGGTGGAA|CCTCATCAGGAGATGCCACAACTGCTTATG
NC_045512.2_pilon	26393	26404	Deletion	1	+	1224	1171	TGCGTACTGCTGCAATATTGTTAACGTGAG|TCTTGTAAAACCTTCTTTTTACGTTTACTC	TGCAATATTGTTAACGTGAGTCTTGTAAAA|CCTTCTTTTTACGTTTACTCTCGTGTTAAA
NC_045512.2_pilon	1631	1642	Deletion	1	+	2585	2670	TTAATGACAACCTTCTTGAAATACTCCAAA|AAGAGAAAGTCAACATCAATATTGTTGGTG	CCTTCTTGAAATACTCCAAAAAGAGAAAGT|CAACATCAATATTGTTGGTGACTTTAAACT
NC_045512.2_pilon	15488	15499	Deletion	1	+	4590	4384	ATATGTTAAACCAGGTGGAACCTCATCAGG|AGATGCCACAACTGCTTATGCTAATAGTGT	CCAGGTGGAACCTCATCAGGAGATGCCACA|ACTGCTTATGCTAATAGTGTTTTTAACATT
NC_045512.2_pilon	15473	15484	Deletion	1	+	4710	4633	GTGTGGCGGTTCACTATATGTTAAACCAGG|TGGAACCTCATCAGGAGATGCCACAACTGC	TCACTATATGTTAAACCAGGTGGAACCTCA|TCAGGAGATGCCACAACTGCTTATGCTAAT
NC_045512.2_pilon	27818	27830	Deletion	1	+	3016	2682	TGCTTTTTAGCCTTTCTGCTATTCCTTGTT|TTAATTATGCTTATTATCTTTTGGTTCTCA	CTTTCTGCTATTCCTTGTTTTAATTATGCT|TATTATCTTTTGGTTCTCACTTGAACTGCA
NC_045512.2_pilon	3062	3068	Deletion	1	+	4231	4173	CTTTTTACCCTCCAGATGAGGATGAAGAAG|AAGGTGATTGTGAAGAAGAAGAGTTTGAGC	TACCCTCCAGATGAGGATGAAGAAGAAGGT|GATTGTGAAGAAGAAGAGTTTGAGCCATCA
NC_045512.2_pilon	28946	28954	Deletion	1	+	2160	2263	GTGATGCTGCTCTTGCTTTGCTGCTGCTTG|ACAGATTGAACCAGCTTGAGAGCAAAATGT	TGCTCTTGCTTTGCTGCTGCTTGACAGATT|GAACCAGCTTGAGAGCAAAATGTCTGGTAA
NC_045512.2_pilon	15536	15544	Deletion	1	+	2776	2642	TGCTAATAGTGTTTTTAACATTTGTCAAGC|TGTCACGGCCAATGTTAATGCACTTTTATC	AGTGTTTTTAACATTTGTCAAGCTGTCACG|GCCAATGTTAATGCACTTTTATCTACTGAT
NC_045512.2_pilon	10841	10851	Deletion	1	+	2731	2660	TTTCTGCTCAAACTGGAATTGCCGTTTTAG|ATATGTGTGCTTCATTAAAAGAATTACTGC	AAACTGGAATTGCCGTTTTAGATATGTGTG|CTTCATTAAAAGAATTACTGCAAAATGGTA
NC_045512.2_pilon	7100	7110	Deletion	1	+	2562	2838	GCTATTTGAACTCTACTAATGTCACTATTG|CAACCTACTGTACTGGTTCTATACCTTGTA	ACTCTACTAATGTCACTATTGCAACCTACT|GTACTGGTTCTATACCTTGTAGTGTTTGTC
NC_045512.2_pilon	9531	9541	Deletion	1	+	5032	5024	CTTTAATACTTTACTATTCCTTATGTCATT|CACTGTACTCTGTTTAACACCAGTTTACTC	TTTACTATTCCTTATGTCATTCACTGTACT|CTGTTTAACACCAGTTTACTCATTCTTACC
NC_045512.2_pilon	12582	12592	Deletion	1	+	4967	5384	GGAAATCCAACAGGTTGTAGATGCAGATAG|TAAAATTGTTCAACTTAGTGAAATTAGTAT	ACAGGTTGTAGATGCAGATAGTAAAATTGT|TCAACTTAGTGAAATTAGTATGGACAATTC
NC_045512.2_pilon	576	583	Deletion	1	+	895	931	CATTCAGTACGGTCGTAGTGGTGAGACACT|TGGTGTCCTTGTCCCTCATGTGGGCGAAAT	GTACGGTCGTAGTGGTGAGACACTTGGTGT|CCTTGTCCCTCATGTGGGCGAAATACCAGT
NC_045512.2_pilon	28923	28929	Deletion	1	+	1882	1890	TGCTAGAATGGCTGGCAATGGCGGTGATGC|TGCTCTTGCTTTGCTGCTGCTTGACAGATT	GAATGGCTGGCAATGGCGGTGATGCTGCTC|TTGCTTTGCTGCTGCTTGACAGATTGAACC
NC_045512.2_pilon	29009	29015	Deletion	1	+	2682	2766	GTAAAGGCCAACAACAACAAGGCCAAACTG|TCACTAAGAAATCTGCTGCTGAGGCTTCTA	GGCCAACAACAACAAGGCCAAACTGTCACT|AAGAAATCTGCTGCTGAGGCTTCTAAGAAG
NC_045512.2_pilon	15471	15479	Deletion	1	+	4762	4567	ATGTGTGGCGGTTCACTATATGTTAAACCA|GGTGGAACCTCATCAGGAGATGCCACAACT	GCGGTTCACTATATGTTAAACCAGGTGGAA|CCTCATCAGGAGATGCCACAACTGCTTATG
NC_045512.2_pilon	15452	15459	Deletion	1	+	4955	4876	AGTATTGAGTGAAATGGTCATGTGTGGCGG|TTCACTATATGTTAAACCAGGTGGAACCTC	GAGTGAAATGGTCATGTGTGGCGGTTCACT|ATATGTTAAACCAGGTGGAACCTCATCAGG
NC_045512.2_pilon	29072	29078	Deletion	1	+	3267	3620	AGCCTCGGCAAAAACGTACTGCCACTAAAG|CATACAATGTAACACAAGCTTTCGGCAGAC	CGGCAAAAACGTACTGCCACTAAAGCATAC|AATGTAACACAAGCTTTCGGCAGACGTGGT
NC_045512.2_pilon	21222	21228	Deletion	1	+	1673	1545	GATCTTTATAAGCTCATGGGACACTTCGCA|TGGTGGACAGCCTTTGTTACTAATGTGAAT	TTATAAGCTCATGGGACACTTCGCATGGTG|GACAGCCTTTGTTACTAATGTGAATGCGTC
NC_045512.2_pilon	5761	5767	Deletion	1	+	1929	1889	TGTGCTAGTGAGTACACTGGTAATTACCAG|TGTGGTCACTATAAACATATAACTTCTAAA	TAGTGAGTACACTGGTAATTACCAGTGTGG|TCACTATAAACATATAACTTCTAAAGAAAC
NC_045512.2_pilon	5918	5924	Deletion	1	+	3791	3879	CAACCATAAAACCAGTTACTTATAAATTGG|ATGGTGTTGTTTGTACAGAAATTGACCCTA	ATAAAACCAGTTACTTATAAATTGGATGGT|GTTGTTTGTACAGAAATTGACCCTAAGTTG
NC_045512.2_pilon	13937	13945	Deletion	1	+	3266	3292	TTTCAATAAAAAGGACTGGTATGATTTTGT|AGAAAACCCAGATATATTACGCGTATACGC	AAAAAGGACTGGTATGATTTTGTAGAAAAC|CCAGATATATTACGCGTATACGCCAACTTA
NC_045512.2_pilon	10974	10978	Deletion	1	+	6645	6820	TAGACAATGCTCAGGTGTTACTTTCCAAAG|TGCAGTGAAAAGAACAATCAAGGGTACACA	ACAATGCTCAGGTGTTACTTTCCAAAGTGC|AGTGAAAAGAACAATCAAGGGTACACACCA
NC_045512.2_pilon	3544	3552	Deletion	1	+	6175	6147	CAAGTTGAATCTGATGATTACATAGCTACT|AATGGACCACTTAAAGTGGGTGGTAGTTGT	AATCTGATGATTACATAGCTACTAATGGAC|CACTTAAAGTGGGTGGTAGTTGTGTTTTAA
NC_045512.2_pilon	2875	2885	Deletion	1	+	4591	4564	ACAGTTGAACTCGGTACAGAAGTAAATGAG|TTCGCCTGTGTTGTGGCAGATGCTGTCATA	CTCGGTACAGAAGTAAATGAGTTCGCCTGT|GTTGTGGCAGATGCTGTCATAAAAACTTTG
NC_045512.2_pilon	28935	28945	Deletion	1	+	2025	2166	TGGCAATGGCGGTGATGCTGCTCTTGCTTT|GCTGCTGCTTGACAGATTGAACCAGCTTGA	CGGTGATGCTGCTCTTGCTTTGCTGCTGCT|TGACAGATTGAACCAGCTTGAGAGCAAAAT
NC_045512.2_pilon	5658	5668	Deletion	1	+	890	918	GTGTGGTAAACAAGCTACAAAATATCTAGT|ACAACAGGAGTCACCTTTTGTTATGATGTC	ACAAGCTACAAAATATCTAGTACAACAGGA|GTCACCTTTTGTTATGATGTCAGCACCACC
NC_045512.2_pilon	7474	28150	Deletion	1	+	3389	3329	TGGAAAAGTTATGTGCATGTTGTAGACGGT|TGTAATTCATCAACTTGTATGATGTGTTAC	TCGGTAATTATACAGTTTCCTGTTTACCTT|TTACAATTAATTGCCAGGAACCTAAATTGG
NC_045512.2_pilon	15522	15532	Deletion	1	+	3006	2867	GCCACAACTGCTTATGCTAATAGTGTTTTT|AACATTTGTCAAGCTGTCACGGCCAATGTT	GCTTATGCTAATAGTGTTTTTAACATTTGT|CAAGCTGTCACGGCCAATGTTAATGCACTT
NC_045512.2_pilon	9464	9477	Deletion	1	+	3125	3671	TAACATGCCTTGCCTACTATTTTATGAGGT|TTAGAAGAGCTTTTGGTGAATACAGTCATG	CCTACTATTTTATGAGGTTTAGAAGAGCTT|TTGGTGAATACAGTCATGTAGTTGCCTTTA
NC_045512.2_pilon	19050	19062	Deletion	1	+	4443	4214	GTTCTTCACGACATTGGTAACCCTAAAGCT|ATTAAGTGTGTACCTCAAGCTGATGTAGAA	CATTGGTAACCCTAAAGCTATTAAGTGTGT|ACCTCAAGCTGATGTAGAATGGAAGTTCTA
NC_045512.2_pilon	14989	15001	Deletion	1	+	2463	2493	ATAAATGGGGTAAGGCTAGACTTTATTATG|ATTCAATGAGTTATGAGGATCAAGATGCAC	AAGGCTAGACTTTATTATGATTCAATGAGT|TATGAGGATCAAGATGCACTTTTCGCATAT
NC_045512.2_pilon	28938	28950	Deletion	1	+	2036	2214	CAATGGCGGTGATGCTGCTCTTGCTTTGCT|GCTGCTTGACAGATTGAACCAGCTTGAGAG	ATGCTGCTCTTGCTTTGCTGCTGCTTGACA|GATTGAACCAGCTTGAGAGCAAAATGTCTG
NC_045512.2_pilon	28978	28990	Deletion	1	+	2255	2444	AGATTGAACCAGCTTGAGAGCAAAATGTCT|GGTAAAGGCCAACAACAACAAGGCCAAACT	GCTTGAGAGCAAAATGTCTGGTAAAGGCCA|ACAACAACAAGGCCAAACTGTCACTAAGAA
NC_045512.2_pilon	26032	26044	Deletion	1	+	1743	1863	ACAGTTACTTCACTTCAGACTATTACCAGC|TGTACTCAACTCAATTGAGTACAGACACTG	ACTTCAGACTATTACCAGCTGTACTCAACT|CAATTGAGTACAGACACTGGTGTTGAACAT
NC_045512.2_pilon	21841	21853	Deletion	1	+	2699	2805	CTACCATTTAATGATGGTGTTTATTTTGCT|TCCACTGAGAAGTCTAACATAATAAGAGGC	TGATGGTGTTTATTTTGCTTCCACTGAGAA|GTCTAACATAATAAGAGGCTGGATTTTTGG
NC_045512.2_pilon	3053	3065	Deletion	1	+	4212	4202	TGTATTGTTCTTTTTACCCTCCAGATGAGG|ATGAAGAAGAAGGTGATTGTGAAGAAGAAG	TTTTACCCTCCAGATGAGGATGAAGAAGAA|GGTGATTGTGAAGAAGAAGAGTTTGAGCCA
NC_045512.2_pilon	12349	12361	Deletion	1	+	1711	1819	GAGGACAAGAGGGCAAAAGTTACTAGTGCT|ATGCAGACAATGCTTTTCACTATGCTTAGA	GGCAAAAGTTACTAGTGCTATGCAGACAAT|GCTTTTCACTATGCTTAGAAAGTTGGATAA
NC_045512.2_pilon	6442	6454	Deletion	1	+	2189	2407	GAAGTAGTGGAAAATCCTACCATACAGAAA|GACGTTCTTGAGTGTAATGTGAAAACTACC	AAATCCTACCATACAGAAAGACGTTCTTGA|GTGTAATGTGAAAACTACCGAAGTTGTAGG
NC_045512.2_pilon	11432	11446	Deletion	1	+	10049	9873	ATGTCTTGACACTCGTTTATAAAGTTTATT|ATGGTAATGCTTTAGATCAAGCCATTTCCA	CGTTTATAAAGTTTATTATGGTAATGCTTT|AGATCAAGCCATTTCCATGTGGGCTCTTAT
NC_045512.2_pilon	16843	16855	Deletion	1	+	2424	2400	TACAAATAGGAGAGTACACCTTTGAAAAAG|GTGACTATGGTGATGCTGTTGTTTACCGAG	GAGTACACCTTTGAAAAAGGTGACTATGGT|GATGCTGTTGTTTACCGAGGTACAACAACT
NC_045512.2_pilon	28954	28966	Deletion	1	+	2263	2288	GCTCTTGCTTTGCTGCTGCTTGACAGATTG|AACCAGCTTGAGAGCAAAATGTCTGGTAAA	GCTGCTGCTTGACAGATTGAACCAGCTTGA|GAGCAAAATGTCTGGTAAAGGCCAACAACA
NC_045512.2_pilon	75	21594	Deletion	1	+	1468	5374	ATCTCTTGTAGATCTGTTCTCTAAACGAAC|TTTAAAATCTGTGTGGCTGTCACTCGGCTG	TGTTTGTTTTTCTTGTTTTATTGCCACTAG|TCTCTAGTCAGTGTGTTAATCTTACAACCA
NC_045512.2_pilon	20618	20630	Deletion	1	+	2809	3109	CTATACAGAAATTTCATTTATGCTTTGGTG|TAAAGATGGCCATGTAGAAACATTTTACCC	TTTCATTTATGCTTTGGTGTAAAGATGGCC|ATGTAGAAACATTTTACCCAAAATTACAAT
NC_045512.2_pilon	15565	15577	Deletion	1	+	1374	1345	CTGTCACGGCCAATGTTAATGCACTTTTAT|CTACTGATGGTAACAAAATTGCCGATAAGT	AATGTTAATGCACTTTTATCTACTGATGGT|AACAAAATTGCCGATAAGTATGTCCGCAAT
NC_045512.2_pilon	24236	24248	Deletion	1	+	3715	3825	TCACTTCTGGTTGGACCTTTGGTGCAGGTG|CTGCATTACAAATACCATTTGCTATGCAAA	TGGACCTTTGGTGCAGGTGCTGCATTACAA|ATACCATTTGCTATGCAAATGGCTTATAGG
NC_045512.2_pilon	15480	15492	Deletion	1	+	4634	4562	GGTTCACTATATGTTAAACCAGGTGGAACC|TCATCAGGAGATGCCACAACTGCTTATGCT	TGTTAAACCAGGTGGAACCTCATCAGGAGA|TGCCACAACTGCTTATGCTAATAGTGTTTT
NC_045512.2_pilon	15471	15483	Deletion	1	+	4762	4609	ATGTGTGGCGGTTCACTATATGTTAAACCA|GGTGGAACCTCATCAGGAGATGCCACAACT	TTCACTATATGTTAAACCAGGTGGAACCTC|ATCAGGAGATGCCACAACTGCTTATGCTAA
NC_045512.2_pilon	20890	20902	Deletion	1	+	2853	2957	TACATTTTGGTGCTGGTTCTGATAAAGGAG|TTGCACCAGGTACAGCTGTTTTAAGACAGT	GCTGGTTCTGATAAAGGAGTTGCACCAGGT|ACAGCTGTTTTAAGACAGTGGTTGCCTACG
NC_045512.2_pilon	15468	15480	Deletion	1	+	4815	4634	GTCATGTGTGGCGGTTCACTATATGTTAAA|CCAGGTGGAACCTCATCAGGAGATGCCACA	CGGTTCACTATATGTTAAACCAGGTGGAAC|CTCATCAGGAGATGCCACAACTGCTTATGC
NC_045512.2_pilon	19949	19962	Deletion	1	+	3570	3594	TGTTTGTTCTATGACTGACATAGCCAAGAA|ACCAACTGAAACGATTTGTGCACCACTCAC	GACTGACATAGCCAAGAAACCAACTGAAAC|GATTTGTGCACCACTCACTGTCTTTTTTGA
NC_045512.2_pilon	6897	17	Duplication	1	+	3573	4	TACTGTTAAGAGTGTCGGTAAATTTTGTCT|AGAGGCTTCATTTAATTATTTGAAGTCACC	|TTCCCAGGTAACAAACCAACCAACTTTCGA
NC_045512.2_pilon	15510	15517	Deletion	1	+	3186	3077	TCATCAGGAGATGCCACAACTGCTTATGCT|AATAGTGTTTTTAACATTTGTCAAGCTGTC	GGAGATGCCACAACTGCTTATGCTAATAGT|GTTTTTAACATTTGTCAAGCTGTCACGGCC
NC_045512.2_pilon	6330	6336	Deletion	1	+	1981	1920	TCTTTGGAGCACAAAACCAGTTGAAACATC|AAATTCGTTTGATGTACTGAAGTCAGAGGA	GGAGCACAAAACCAGTTGAAACATCAAATT|CGTTTGATGTACTGAAGTCAGAGGACGCGC
NC_045512.2_pilon	6419	6424	Deletion	1	+	2114	2116	AAGATCTAAAACCAGTCTCTGAAGAAGTAG|TGGAAAATCCTACCATACAGAAAGACGTTC	TCTAAAACCAGTCTCTGAAGAAGTAGTGGA|AAATCCTACCATACAGAAAGACGTTCTTGA
NC_045512.2_pilon	13651	13660	Deletion	1	+	2899	2740	AAGATGACAATTTAATTGATTCTTACTTTG|TAGTTAAGAGACACACTTTCTCTAACTACC	AATTTAATTGATTCTTACTTTGTAGTTAAG|AGACACACTTTCTCTAACTACCAACATGAA
NC_045512.2_pilon	18438	18447	Deletion	1	+	3936	4027	TATGTTGATACACCTAATAATACAGATTTT|TCCAGAGTTAGTGCTAAACCACCGCCTGGA	TACACCTAATAATACAGATTTTTCCAGAGT|TAGTGCTAAACCACCGCCTGGAGATCAATT
NC_045512.2_pilon	12824	12832	Deletion	1	+	4372	5092	GAGGTAGGTTTGTACTTGCACTGTTATCCG|ATTTACAGGATTTGAAATGGGCTAGATTCC	GTTTGTACTTGCACTGTTATCCGATTTACA|GGATTTGAAATGGGCTAGATTCCCTAAGAG
NC_045512.2_pilon	20900	20910	Deletion	1	+	2916	2737	TGCTGGTTCTGATAAAGGAGTTGCACCAGG|TACAGCTGTTTTAAGACAGTGGTTGCCTAC	TGATAAAGGAGTTGCACCAGGTACAGCTGT|TTTAAGACAGTGGTTGCCTACGGGTACGCT
NC_045512.2_pilon	2836	2847	Deletion	1	+	4885	5072	AGGATTGATAAAGTACTTAATGAGAAGTGC|TCTGCCTATACAGTTGAACTCGGTACAGAA	AAGTACTTAATGAGAAGTGCTCTGCCTATA|CAGTTGAACTCGGTACAGAAGTAAATGAGT
NC_045512.2_pilon	7137	7148	Deletion	1	+	3680	3953	CTGTACTGGTTCTATACCTTGTAGTGTTTG|TCTTAGTGGTTTAGATTCTTTAGACACCTA	TCTATACCTTGTAGTGTTTGTCTTAGTGGT|TTAGATTCTTTAGACACCTATCCTTCTTTA
NC_045512.2_pilon	15493	15504	Deletion	1	+	4567	4412	TTAAACCAGGTGGAACCTCATCAGGAGATG|CCACAACTGCTTATGCTAATAGTGTTTTTA	TGGAACCTCATCAGGAGATGCCACAACTGC|TTATGCTAATAGTGTTTTTAACATTTGTCA
NC_045512.2_pilon	15584	15588	Deletion	1	+	1342	1304	TGCACTTTTATCTACTGATGGTAACAAAAT|TGCCGATAAGTATGTCCGCAATTTACAACA	ACTTTTATCTACTGATGGTAACAAAATTGC|CGATAAGTATGTCCGCAATTTACAACACAG
NC_045512.2_pilon	16279	16283	Deletion	1	+	2222	2206	GTGTTCTTTGCAATTCACAGACTTCATTAA|GATGTGGTGCTTGCATACGTAGACCATTCT	TTCTTTGCAATTCACAGACTTCATTAAGAT|GTGGTGCTTGCATACGTAGACCATTCTTAT
NC_045512.2_pilon	29031	29036	Deletion	1	+	3450	3567	CCAAACTGTCACTAAGAAATCTGCTGCTGA|GGCTTCTAAGAAGCCTCGGCAAAAACGTAC	ACTGTCACTAAGAAATCTGCTGCTGAGGCT|TCTAAGAAGCCTCGGCAAAAACGTACTGCC
NC_045512.2_pilon	20596	20601	Deletion	1	+	2404	2585	AGGTTGTCAAAGTGACTATTGACTATACAG|AAATTTCATTTATGCTTTGGTGTAAAGATG	TGTCAAAGTGACTATTGACTATACAGAAAT|TTCATTTATGCTTTGGTGTAAAGATGGCCA
NC_045512.2_pilon	28683	28689	Deletion	1	+	6494	6387	AGACGGCATCATATGGGTTGCAACTGAGGG|AGCCTTGAATACACCAAAAGATCACATTGG	GCATCATATGGGTTGCAACTGAGGGAGCCT|TGAATACACCAAAAGATCACATTGGCACCC
NC_045512.2_pilon	13052	13058	Deletion	1	+	4742	4652	AAGCTGGTAATGCAACAGAAGTGCCTGCCA|ATTCAACTGTATTATCTTTCTGTGCTTTTG	GGTAATGCAACAGAAGTGCCTGCCAATTCA|ACTGTATTATCTTTCTGTGCTTTTGCTGTA
NC_045512.2_pilon	23766	23774	Deletion	1	+	7253	6968	AATTCTACCAGTGTCTATGACCAAGACATC|AGTAGATTGTACAATGTACATTTGTGGTGA	CCAGTGTCTATGACCAAGACATCAGTAGAT|TGTACAATGTACATTTGTGGTGATTCAACT
NC_045512.2_pilon	2337	2348	Deletion	1	+	7418	6952	TGTAAATAAATTTTTGGCTTTGTGTGCTGA|CTCTATCATTATTGGTGGAGCTAAACTTAA	TTTTTGGCTTTGTGTGCTGACTCTATCATT|ATTGGTGGAGCTAAACTTAAAGCCTTGAAT
NC_045512.2_pilon	5420	5431	Deletion	1	+	2712	2739	ACTTTTGTGCACTTATCTTAGCCTACTGTA|ATAAGACAGTAGGTGAGTTAGGTGATGTTA	ACTTATCTTAGCCTACTGTAATAAGACAGT|AGGTGAGTTAGGTGATGTTAGAGAAACAAT
NC_045512.2_pilon	11065	11075	Deletion	1	+	9781	9773	CTTTTAGTTTTAGTCCAGAGTACTCAATGG|TCTTTGTTCTTTTTTTTGTATGAAAATGCC	TTAGTCCAGAGTACTCAATGGTCTTTGTTC|TTTTTTTTGTATGAAAATGCCTTTTTACCT
NC_045512.2_pilon	15482	15493	Deletion	1	+	4613	4567	TTCACTATATGTTAAACCAGGTGGAACCTC|ATCAGGAGATGCCACAACTGCTTATGCTAA	GTTAAACCAGGTGGAACCTCATCAGGAGAT|GCCACAACTGCTTATGCTAATAGTGTTTTT
NC_045512.2_pilon	3191	3204	Deletion	1	+	4538	4324	CTGCTGCTCTTCAACCTGAAGAAGAGCAAG|AAGAAGATTGGTTAGATGATGATAGTCAAC	AACCTGAAGAAGAGCAAGAAGAAGATTGGT|TAGATGATGATAGTCAACAAACTGTTGGTC
NC_045512.2_pilon	19325	19338	Deletion	1	+	534	537	GTATGTAAATAAACATGCATTCCACACACC|AGCTTTTGATAAAAGTGCTTTTGTTAATTT	ACATGCATTCCACACACCAGCTTTTGATAA|AAGTGCTTTTGTTAATTTAAAACAATTACC
NC_045512.2_pilon	14219	14233	Deletion	1	+	3393	3156	TTTAACTGCAGAGTCACATGTTGACACTGA|CTTAACAAAGCCTTACATTAAGTGGGATTT	TCACATGTTGACACTGACTTAACAAAGCCT|TACATTAAGTGGGATTTGTTAAAATATGAC
NC_045512.2_pilon	11549	11562	Deletion	1	+	6469	6618	TGTTTTTGGCCAGAGGTATTGTTTTTATGT|GTGTTGAGTATTGCCCTATTTTCTTCATAA	GAGGTATTGTTTTTATGTGTGTTGAGTATT|GCCCTATTTTCTTCATAACTGGTAATACAC
NC_045512.2_pilon	7439	7452	Deletion	1	+	3730	3483	GAATGTACATCTTCTTTGCATCATTTTATT|ATGTATGGAAAAGTTATGTGCATGTTGTAG	TCTTTGCATCATTTTATTATGTATGGAAAA|GTTATGTGCATGTTGTAGACGGTTGTAATT
NC_045512.2_pilon	23661	23674	Deletion	1	+	5820	6443	ATCCATCATTGCCTACACTATGTCACTTGG|TGCAGAAAATTCAGTTGCTTACTCTAATAA	CTACACTATGTCACTTGGTGCAGAAAATTC|AGTTGCTTACTCTAATAACTCTATTGCCAT
NC_045512.2_pilon	17259	17272	Deletion	1	+	4849	5170	AGAATTATACCTGCACGTGCTCGTGTAGAG|TGTTTTGATAAATTCAAAGTGAATTCAACA	GCACGTGCTCGTGTAGAGTGTTTTGATAAA|TTCAAAGTGAATTCAACATTAGAACAGTAT
NC_045512.2_pilon	20933	20946	Deletion	1	+	3004	3269	AGCTGTTTTAAGACAGTGGTTGCCTACGGG|TACGCTGCTTGTCGATTCAGATCTTAATGA	ACAGTGGTTGCCTACGGGTACGCTGCTTGT|CGATTCAGATCTTAATGACTTTGTCTCTGA
NC_045512.2_pilon	23682	23695	Deletion	1	+	6791	7267	GTCACTTGGTGCAGAAAATTCAGTTGCTTA|CTCTAATAACTCTATTGCCATACCCACAAA	AGAAAATTCAGTTGCTTACTCTAATAACTC|TATTGCCATACCCACAAATTTTACTATTAG
NC_045512.2_pilon	11436	11449	Deletion	1	+	10061	9863	CTTGACACTCGTTTATAAAGTTTATTATGG|TAATGCTTTAGATCAAGCCATTTCCATGTG	TTATAAAGTTTATTATGGTAATGCTTTAGA|TCAAGCCATTTCCATGTGGGCTCTTATAAT
NC_045512.2_pilon	9526	9539	Deletion	1	+	4848	4997	GTTGCCTTTAATACTTTACTATTCCTTATG|TCATTCACTGTACTCTGTTTAACACCAGTT	ACTTTACTATTCCTTATGTCATTCACTGTA|CTCTGTTTAACACCAGTTTACTCATTCTTA
NC_045512.2_pilon	15506	15519	Deletion	1	+	4367	3065	AACCTCATCAGGAGATGCCACAACTGCTTA|TGCTAATAGTGTTTTTAACATTTGTCAAGC	AGATGCCACAACTGCTTATGCTAATAGTGT|TTTTAACATTTGTCAAGCTGTCACGGCCAA
NC_045512.2_pilon	12225	12238	Deletion	1	+	4577	4833	TAAAAAGTTGAAGAAGTCTTTGAATGTGGC|TAAATCTGAATTTGACCGTGATGCAGCCAT	GAAGTCTTTGAATGTGGCTAAATCTGAATT|TGACCGTGATGCAGCCATGCAACGTAAGTT
NC_045512.2_pilon	23179	23192	Deletion	1	+	618	714	TCTACTAATTTGGTTAAAAACAAATGTGTC|AATTTCAACTTCAATGGTTTAACAGGCACA	GTTAAAAACAAATGTGTCAATTTCAACTTC|AATGGTTTAACAGGCACAGGTGTTCTTACT
NC_045512.2_pilon	28597	28610	Deletion	1	+	6643	6968	GGTAAAATGAAAGATCTCAGTCCAAGATGG|TATTTCTACTACCTAGGAACTGGGCCAGAA	GATCTCAGTCCAAGATGGTATTTCTACTAC|CTAGGAACTGGGCCAGAAGCTGGACTTCCC
NC_045512.2_pilon	15488	15501	Deletion	1	+	4590	4327	ATATGTTAAACCAGGTGGAACCTCATCAGG|AGATGCCACAACTGCTTATGCTAATAGTGT	AGGTGGAACCTCATCAGGAGATGCCACAAC|TGCTTATGCTAATAGTGTTTTTAACATTTG
NC_045512.2_pilon	15460	15473	Deletion	1	+	4890	4710	GTGAAATGGTCATGTGTGGCGGTTCACTAT|ATGTTAAACCAGGTGGAACCTCATCAGGAG	TGTGTGGCGGTTCACTATATGTTAAACCAG|GTGGAACCTCATCAGGAGATGCCACAACTG
NC_045512.2_pilon	1732	1745	Deletion	1	+	3449	3567	TTTTCTGCTTCCACAAGTGCTTTTGTGGAA|ACTGTGAAAGGTTTGGATTATAAAGCATTC	ACAAGTGCTTTTGTGGAAACTGTGAAAGGT|TTGGATTATAAAGCATTCAAACAAATTGTT
NC_045512.2_pilon	1508	1521	Deletion	1	+	4187	1488	CCTTTGGAGGCTGTGTGTTCTCTTATGTTG|GTTGCCATAACAAGTGTGCCTATTGGGTTC	GTGTGTTCTCTTATGTTGGTTGCCATAACA|AGTGTGCCTATTGGGTTCCACGTGCTAGCG
NC_045512.2_pilon	15470	15483	Deletion	1	+	4801	4609	CATGTGTGGCGGTTCACTATATGTTAAACC|AGGTGGAACCTCATCAGGAGATGCCACAAC	TTCACTATATGTTAAACCAGGTGGAACCTC|ATCAGGAGATGCCACAACTGCTTATGCTAA
NC_045512.2_pilon	12503	12514	Deletion	1	+	3548	3625	TAATGGTTGTCATACCAGACTATAACACAT|ATAAAAATACGTGTGATGGTACAACATTTA	CATACCAGACTATAACACATATAAAAATAC|GTGTGATGGTACAACATTTACTTATGCATC
NC_045512.2_pilon	26732	26742	Deletion	1	+	5316	5188	ACTTTAGCTTGTTTTGTGCTTGCTGCTGTT|TACAGAATAAATTGGATCACCGGTGGAATT	TGTTTTGTGCTTGCTGCTGTTTACAGAATA|AATTGGATCACCGGTGGAATTGCTATCGCA
NC_045512.2_pilon	13546	13556	Deletion	1	+	3549	3705	CTAGTACTGATGTCGTATACAGGGCTTTTG|ACATCTACAATGATAAAGTAGCTGGTTTTG	ATGTCGTATACAGGGCTTTTGACATCTACA|ATGATAAAGTAGCTGGTTTTGCTAAATTCC
NC_045512.2_pilon	5919	5927	Deletion	1	+	3799	3843	AACCATAAAACCAGTTACTTATAAATTGGA|TGGTGTTGTTTGTACAGAAATTGACCCTAA	AAACCAGTTACTTATAAATTGGATGGTGTT|GTTTGTACAGAAATTGACCCTAAGTTGGAC
NC_045512.2_pilon	19847	19859	Deletion	1	+	5195	6000	ACCAGAGGTGAAAATACTCAATAATTTGGG|TGTGGACATTGCTGCTAATACTGTGATCTG	AAATACTCAATAATTTGGGTGTGGACATTG|CTGCTAATACTGTGATCTGGGACTACAAAA
NC_045512.2_pilon	11411	11419	Deletion	1	+	9170	9795	GGAGAGTGTGGACACTTATGAATGTCTTGA|CACTCGTTTATAAAGTTTATTATGGTAATG	GTGGACACTTATGAATGTCTTGACACTCGT|TTATAAAGTTTATTATGGTAATGCTTTAGA
NC_045512.2_pilon	17249	17261	Deletion	1	+	4474	4870	TAAATGTAGTAGAATTATACCTGCACGTGC|TCGTGTAGAGTGTTTTGATAAATTCAAAGT	GAATTATACCTGCACGTGCTCGTGTAGAGT|GTTTTGATAAATTCAAAGTGAATTCAACAT
NC_045512.2_pilon	28920	28932	Deletion	1	+	1888	1959	TCCTGCTAGAATGGCTGGCAATGGCGGTGA|TGCTGCTCTTGCTTTGCTGCTGCTTGACAG	TGGCTGGCAATGGCGGTGATGCTGCTCTTG|CTTTGCTGCTGCTTGACAGATTGAACCAGC
NC_045512.2_pilon	23881	23893	Deletion	1	+	588	602	AACCGTGCTTTAACTGGAATAGCTGTTGAA|CAAGACAAAAACACCCAAGAAGTTTTTGCA	AACTGGAATAGCTGTTGAACAAGACAAAAA|CACCCAAGAAGTTTTTGCACAAGTCAAACA
NC_045512.2_pilon	28980	28992	Deletion	1	+	2318	2521	ATTGAACCAGCTTGAGAGCAAAATGTCTGG|TAAAGGCCAACAACAACAAGGCCAAACTGT	TTGAGAGCAAAATGTCTGGTAAAGGCCAAC|AACAACAAGGCCAAACTGTCACTAAGAAAT
NC_045512.2_pilon	15460	15472	Deletion	1	+	4890	4712	GTGAAATGGTCATGTGTGGCGGTTCACTAT|ATGTTAAACCAGGTGGAACCTCATCAGGAG	ATGTGTGGCGGTTCACTATATGTTAAACCA|GGTGGAACCTCATCAGGAGATGCCACAACT
NC_045512.2_pilon	27768	27780	Deletion	1	+	3219	3252	CTCAAAAGAAAGACAGAATGATTGAACTTT|CATTAATTGACTTCTATTTGTGCTTTTTAG	GACAGAATGATTGAACTTTCATTAATTGAC|TTCTATTTGTGCTTTTTAGCCTTTCTGCTA
NC_045512.2_pilon	15529	15534	Deletion	1	+	2947	2818	CTGCTTATGCTAATAGTGTTTTTAACATTT|GTCAAGCTGTCACGGCCAATGTTAATGCAC	TTATGCTAATAGTGTTTTTAACATTTGTCA|AGCTGTCACGGCCAATGTTAATGCACTTTT
NC_045512.2_pilon	26013	26017	Deletion	1	+	1739	1761	AAAGACTGTGTTGTATTACACAGTTACTTC|ACTTCAGACTATTACCAGCTGTACTCAACT	GACTGTGTTGTATTACACAGTTACTTCACT|TCAGACTATTACCAGCTGTACTCAACTCAA
NC_045512.2_pilon	16248	16256	Deletion	1	+	3375	3292	CCGCATACAGTCTTACAGGCTGTTGGGGCT|TGTGTTCTTTGCAATTCACAGACTTCATTA	CAGTCTTACAGGCTGTTGGGGCTTGTGTTC|TTTGCAATTCACAGACTTCATTAAGATGTG
NC_045512.2_pilon	16290	16296	Deletion	1	+	2188	2185	AATTCACAGACTTCATTAAGATGTGGTGCT|TGCATACGTAGACCATTCTTATGTTGTAAA	ACAGACTTCATTAAGATGTGGTGCTTGCAT|ACGTAGACCATTCTTATGTTGTAAATGCTG
NC_045512.2_pilon	4494	4504	Deletion	1	+	3485	3484	AACTATACAGCGTAAATATAAGGGTATTAA|AATACAAGAGGGTGTGGTTGATTATGGTGC	GCGTAAATATAAGGGTATTAAAATACAAGA|GGGTGTGGTTGATTATGGTGCTAGATTTTA
NC_045512.2_pilon	26847	26859	Deletion	1	+	6971	6381	CTTTCAGACTGTTTGCGCGTACGCGTTCCA|TGTGGTCATTCAATCCAGAAACTAACATTC	TTTGCGCGTACGCGTTCCATGTGGTCATTC|AATCCAGAAACTAACATTCTTCTCAACGTG
NC_045512.2_pilon	9900	9912	Deletion	1	+	1855	1907	GCAATATAATAGATACTTAGCTCTTTATAA|TAAGTACAAGTATTTTAGTGGAGCAATGGA	GATACTTAGCTCTTTATAATAAGTACAAGT|ATTTTAGTGGAGCAATGGATACAACTAGCT
NC_045512.2_pilon	20554	20567	Deletion	1	+	6106	5757	TTGTTGAAATAATAAAATCCCAAGATTTAT|CTGTAGTTTCTAAGGTTGTCAAAGTGACTA	TAAAATCCCAAGATTTATCTGTAGTTTCTA|AGGTTGTCAAAGTGACTATTGACTATACAG
NC_045512.2_pilon	26783	26834	Deletion	1	+	6762	7082	GGTGGAATTGCTATCGCAATGGCTTGTCTT|GTAGGCTTGATGTGGCTCAGCTACTTCATT	CTACTTCATTGCTTCTTTCAGACTGTTTGC|GCGTACGCGTTCCATGTGGTCATTCAATCC
NC_045512.2_pilon	14077	14091	Deletion	1	+	2731	2995	GTGTACTGACATTAGATAATCAAGATCTCA|ATGGTAACTGGTATGATTTCGGTGATTTCA	AGATAATCAAGATCTCAATGGTAACTGGTA|TGATTTCGGTGATTTCATACAAACCACGCC
NC_045512.2_pilon	2762	2776	Deletion	1	+	3558	3715	TTACTTTTGGTGATGACACTGTGATAGAAG|TGCAAGGTTACAAGAGTGTGAATATCACTT	TGACACTGTGATAGAAGTGCAAGGTTACAA|GAGTGTGAATATCACTTTTGAACTTGATGA
NC_045512.2_pilon	3614	3628	Deletion	1	+	4015	4409	GACACAATCTTGCTAAACACTGTCTTCATG|TTGTCGGCCCAAATGTTAACAAAGGTGAAG	TAAACACTGTCTTCATGTTGTCGGCCCAAA|TGTTAACAAAGGTGAAGACATTCAACTTCT
NC_045512.2_pilon	26783	26797	Deletion	1	+	6762	7051	GGTGGAATTGCTATCGCAATGGCTTGTCTT|GTAGGCTTGATGTGGCTCAGCTACTTCATT	TCGCAATGGCTTGTCTTGTAGGCTTGATGT|GGCTCAGCTACTTCATTGCTTCTTTCAGAC
NC_045512.2_pilon	28928	28942	Deletion	1	+	1898	2099	GAATGGCTGGCAATGGCGGTGATGCTGCTC|TTGCTTTGCTGCTGCTTGACAGATTGAACC	TGGCGGTGATGCTGCTCTTGCTTTGCTGCT|GCTTGACAGATTGAACCAGCTTGAGAGCAA
NC_045512.2_pilon	28935	28949	Deletion	1	+	2025	2201	TGGCAATGGCGGTGATGCTGCTCTTGCTTT|GCTGCTGCTTGACAGATTGAACCAGCTTGA	GATGCTGCTCTTGCTTTGCTGCTGCTTGAC|AGATTGAACCAGCTTGAGAGCAAAATGTCT
NC_045512.2_pilon	3239	3253	Deletion	1	+	3825	3760	ATGATAGTCAACAAACTGTTGGTCAACAAG|ACGGCAGTGAGGACAATCAGACAACTACTA	AACTGTTGGTCAACAAGACGGCAGTGAGGA|CAATCAGACAACTACTATTCAAACAATTGT
NC_045512.2_pilon	18056	18070	Deletion	1	+	5215	4043	GGCAACTTTACAAGCTGAAAATGTAACAGG|ACTCTTTAAAGATTGTAGTAAGGTAATCAC	GCTGAAAATGTAACAGGACTCTTTAAAGAT|TGTAGTAAGGTAATCACTGGGTTACATCCT
NC_045512.2_pilon	23570	23599	Deletion	1	+	2327	2014	ATGAGTGTGACATACCCATTGGTGCAGGTA|TATGCGCTAGTTATCAGACTCAGACTAATT	TATATGCGCTAGTTATCAGACTCAGACTAA|TTCTCCTCGGCGGGCACGTAGTGTAGCTAG
NC_045512.2_pilon	11405	11419	Deletion	1	+	9100	9795	GTGCTAGGAGAGTGTGGACACTTATGAATG|TCTTGACACTCGTTTATAAAGTTTATTATG	GTGGACACTTATGAATGTCTTGACACTCGT|TTATAAAGTTTATTATGGTAATGCTTTAGA
NC_045512.2_pilon	10632	10646	Deletion	1	+	4492	4784	ACCTTTTGTTGACAGGCAAACAGCACAAGC|AGCTGGTACGGACACAACTATTACAGTTAA	AGGCAAACAGCACAAGCAGCTGGTACGGAC|ACAACTATTACAGTTAATGTTTTAGCTTGG
NC_045512.2_pilon	7635	7649	Deletion	1	+	4318	3456	ACACAATTGGAATTGTGTTAATTGTGATAC|ATTCTGTGCTGGTAGTACATTTATTAGTGA	TGTGTTAATTGTGATACATTCTGTGCTGGT|AGTACATTTATTAGTGATGAAGTTGCGAGA
NC_045512.2_pilon	7800	7816	Deletion	1	+	2586	2701	TCTTTACTTTGATAAAGCTGGTCAAAAGAC|TTATGAAAGACATTCTCTCTCTCATTTTGT	AGCTGGTCAAAAGACTTATGAAAGACATTC|TCTCTCTCATTTTGTTAACTTAGACAACCT
NC_045512.2_pilon	15461	15475	Deletion	1	+	4872	4715	TGAAATGGTCATGTGTGGCGGTTCACTATA|TGTTAAACCAGGTGGAACCTCATCAGGAGA	TGTGGCGGTTCACTATATGTTAAACCAGGT|GGAACCTCATCAGGAGATGCCACAACTGCT
NC_045512.2_pilon	26381	26395	Deletion	1	+	1248	1218	GCTTCGATTGTGTGCGTACTGCTGCAATAT|TGTTAACGTGAGTCTTGTAAAACCTTCTTT	GCGTACTGCTGCAATATTGTTAACGTGAGT|CTTGTAAAACCTTCTTTTTACGTTTACTCT
NC_045512.2_pilon	26368	26382	Deletion	1	+	1303	1249	CCATCCTTACTGCGCTTCGATTGTGTGCGT|ACTGCTGCAATATTGTTAACGTGAGTCTTG	GCTTCGATTGTGTGCGTACTGCTGCAATAT|TGTTAACGTGAGTCTTGTAAAACCTTCTTT
NC_045512.2_pilon	15495	15509	Deletion	1	+	4441	3217	AAACCAGGTGGAACCTCATCAGGAGATGCC|ACAACTGCTTATGCTAATAGTGTTTTTAAC	CCTCATCAGGAGATGCCACAACTGCTTATG|CTAATAGTGTTTTTAACATTTGTCAAGCTG
NC_045512.2_pilon	20545	20559	Deletion	1	+	6148	5981	TTGATGATTTTGTTGAAATAATAAAATCCC|AAGATTTATCTGTAGTTTCTAAGGTTGTCA	TGAAATAATAAAATCCCAAGATTTATCTGT|AGTTTCTAAGGTTGTCAAAGTGACTATTGA
NC_045512.2_pilon	20477	20491	Deletion	1	+	4066	4333	AAACTATTTCATAACAGATGCGCAAACAGG|TTCATCTAAGTGTGTGTGTTCTGTTATTGA	ACAGATGCGCAAACAGGTTCATCTAAGTGT|GTGTGTTCTGTTATTGATTTATTACTTGAT
NC_045512.2_pilon	15452	15464	Deletion	1	+	4955	4929	AGTATTGAGTGAAATGGTCATGTGTGGCGG|TTCACTATATGTTAAACCAGGTGGAACCTC	AAATGGTCATGTGTGGCGGTTCACTATATG|TTAAACCAGGTGGAACCTCATCAGGAGATG
NC_045512.2_pilon	29093	29102	Deletion	1	+	4339	4661	CCACTAAAGCATACAATGTAACACAAGCTT|TCGGCAGACGTGGTCCAGAACAAACCCAAG	GCATACAATGTAACACAAGCTTTCGGCAGA|CGTGGTCCAGAACAAACCCAAGGAAATTTT
NC_045512.2_pilon	28964	28971	Deletion	1	+	2260	2284	TGCTGCTGCTTGACAGATTGAACCAGCTTG|AGAGCAAAATGTCTGGTAAAGGCCAACAAC	TGCTTGACAGATTGAACCAGCTTGAGAGCA|AAATGTCTGGTAAAGGCCAACAACAACAAG
NC_045512.2_pilon	29001	29005	Deletion	1	+	2713	2743	AATGTCTGGTAAAGGCCAACAACAACAAGG|CCAAACTGTCACTAAGAAATCTGCTGCTGA	GTCTGGTAAAGGCCAACAACAACAAGGCCA|AACTGTCACTAAGAAATCTGCTGCTGAGGC
NC_045512.2_pilon	9634	9641	Deletion	1	+	1857	1866	TTTTATCTTACTAATGATGTTTCTTTTTTA|GCACATATTCAGTGGATGGTTATGTTCACA	CTTACTAATGATGTTTCTTTTTTAGCACAT|ATTCAGTGGATGGTTATGTTCACACCTTTA
NC_045512.2_pilon	11104	11112	Deletion	1	+	5340	5304	TTTTTTTTGTATGAAAATGCCTTTTTACCT|TTTGCTATGGGTATTATTGCTATGTCTGCT	TGTATGAAAATGCCTTTTTACCTTTTGCTA|TGGGTATTATTGCTATGTCTGCTTTTGCAA
NC_045512.2_pilon	19969	19980	Deletion	1	+	3658	3883	TAGCCAAGAAACCAACTGAAACGATTTGTG|CACCACTCACTGTCTTTTTTGATGGTAGAG	ACCAACTGAAACGATTTGTGCACCACTCAC|TGTCTTTTTTGATGGTAGAGTTGATGGTCA
NC_045512.2_pilon	14921	14934	Deletion	1	+	5028	4862	TGGTGGCTGTATTAATGCTAACCAAGTCAT|CGTCAACAACCTAGACAAATCAGCTGGTTT	TAATGCTAACCAAGTCATCGTCAACAACCT|AGACAAATCAGCTGGTTTTCCATTTAATAA
NC_045512.2_pilon	10953	10957	Deletion	1	+	6499	6592	ATTTACACCTTTTGATGTTGTTAGACAATG|CTCAGGTGTTACTTTCCAAAGTGCAGTGAA	TACACCTTTTGATGTTGTTAGACAATGCTC|AGGTGTTACTTTCCAAAGTGCAGTGAAAAG
NC_045512.2_pilon	22953	22963	Deletion	1	+	3993	4079	ATTGTTTAGGAAGTCTAATCTCAAACCTTT|TGAGAGAGATATTTCAACTGAAATCTATCA	GAAGTCTAATCTCAAACCTTTTGAGAGAGA|TATTTCAACTGAAATCTATCAGGCCGGTAG
NC_045512.2_pilon	15524	15531	Deletion	1	+	3025	2945	CACAACTGCTTATGCTAATAGTGTTTTTAA|CATTTGTCAAGCTGTCACGGCCAATGTTAA	TGCTTATGCTAATAGTGTTTTTAACATTTG|TCAAGCTGTCACGGCCAATGTTAATGCACT
NC_045512.2_pilon	18182	16332	Duplication	1	+	2202	1878	ATGTGTTGACATACCTGGCATACCTAAGGA|CATGACCTATAGAAGACTCATCTCTATGAT	ACCATTCTTATGTTGTAAATGCTGTTACGA|CCATGTCATATCAACATCACATAAATTAGT
NC_045512.2_pilon	16426	16745	Deletion	1	+	559	1034	GTTGTGATGTCACAGATGTGACTCAACTTT|ACTTAGGAGGTATGAGCTATTATTGTAAAT	ACAGAGAATTACATCTTTCATGGGAAGTTG|GTAAACCTAGACCACCACTTAACCGAAATT
NC_045512.2_pilon	932	945	Deletion	1	+	1390	1421	GCACTTTGTCCGAACAACTGGACTTTATTG|ACACTAAGAGGGGTGTATACTGCTGCCGTG	AACAACTGGACTTTATTGACACTAAGAGGG|GTGTATACTGCTGCCGTGAACATGAGCATG
NC_045512.2_pilon	28947	28960	Deletion	1	+	2163	2279	TGATGCTGCTCTTGCTTTGCTGCTGCTTGA|CAGATTGAACCAGCTTGAGAGCAAAATGTC	TGCTTTGCTGCTGCTTGACAGATTGAACCA|GCTTGAGAGCAAAATGTCTGGTAAAGGCCA
NC_045512.2_pilon	9915	9930	Deletion	1	+	1930	1771	CTTAGCTCTTTATAATAAGTACAAGTATTT|TAGTGGAGCAATGGATACAACTAGCTACAG	ATAAGTACAAGTATTTTAGTGGAGCAATGG|ATACAACTAGCTACAGAGAAGCTGCTTGTT
NC_045512.2_pilon	704	719	Deletion	1	+	2987	3155	GCGCCGATCTAAAGTCATTTGACTTAGGCG|ACGAGCTTGGCACTGATCCTTATGAAGATT	TCATTTGACTTAGGCGACGAGCTTGGCACT|GATCCTTATGAAGATTTTCAAGAAAACTGG
NC_045512.2_pilon	8138	8154	Deletion	1	+	5224	5939	CTGCAGAAGCTGAACTTGCAAAGAATGTGT|CCTTAGACAATGTCTTATCTACTTTTATTT	TTGCAAAGAATGTGTCCTTAGACAATGTCT|TATCTACTTTTATTTCAGCAGCTCGGCAAG
NC_045512.2_pilon	16301	16316	Deletion	1	+	2163	2050	TTCATTAAGATGTGGTGCTTGCATACGTAG|ACCATTCTTATGTTGTAAATGCTGTTACGA	GTGCTTGCATACGTAGACCATTCTTATGTT|GTAAATGCTGTTACGACCATGTCATATCAA
NC_045512.2_pilon	26929	26944	Deletion	1	+	3958	3413	CACTATTCTGACCAGACCGCTTCTAGAAAG|TGAACTCGTAATCGGAGCTGTGATCCTTCG	GACCGCTTCTAGAAAGTGAACTCGTAATCG|GAGCTGTGATCCTTCGTGGACATCTTCGTA
NC_045512.2_pilon	28980	28995	Deletion	1	+	2318	2533	ATTGAACCAGCTTGAGAGCAAAATGTCTGG|TAAAGGCCAACAACAACAAGGCCAAACTGT	AGAGCAAAATGTCTGGTAAAGGCCAACAAC|AACAAGGCCAAACTGTCACTAAGAAATCTG
NC_045512.2_pilon	29022	29037	Deletion	1	+	3090	3600	ACAACAAGGCCAAACTGTCACTAAGAAATC|TGCTGCTGAGGCTTCTAAGAAGCCTCGGCA	CTGTCACTAAGAAATCTGCTGCTGAGGCTT|CTAAGAAGCCTCGGCAAAAACGTACTGCCA
NC_045512.2_pilon	11060	11076	Deletion	1	+	9731	9646	CTTCACTTTTAGTTTTAGTCCAGAGTACTC|AATGGTCTTTGTTCTTTTTTTTGTATGAAA	TAGTCCAGAGTACTCAATGGTCTTTGTTCT|TTTTTTTGTATGAAAATGCCTTTTTACCTT
NC_045512.2_pilon	23568	23598	Deletion	1	+	2307	1931	ATATGAGTGTGACATACCCATTGGTGCAGG|TATATGCGCTAGTTATCAGACTCAGACTAA	GTATATGCGCTAGTTATCAGACTCAGACTA|ATTCTCCTCGGCGGGCACGTAGTGTAGCTA
NC_045512.2_pilon	14854	14869	Deletion	1	+	5753	6043	CAATGTGTGATATCAGACAACTACTATTTG|TAGTTGAAGTTGTTGATAAGTACTTTGATT	AGACAACTACTATTTGTAGTTGAAGTTGTT|GATAAGTACTTTGATTGTTACGATGGTGGC
NC_045512.2_pilon	10455	10477	Deletion	1	+	7366	7088	TGTTTACCAATGTGCTATGAGGCCCAATTT|CACTATTAAGGGTTCATTCCTTAATGGTTC	GCCCAATTTCACTATTAAGGGTTCATTCCT|TAATGGTTCATGTGGTAGTGTTGGTTTTAA
NC_045512.2_pilon	29514	29529	Deletion	1	+	4613	4758	CAAACAATTGCAACAATCCATGAGCAGTGC|TGACTCAACTCAGGCCTAAACTCATGCAGA	AATCCATGAGCAGTGCTGACTCAACTCAGG|CCTAAACTCATGCAGACCACACAAGGCAGA
NC_045512.2_pilon	15482	15497	Deletion	1	+	4613	4426	TTCACTATATGTTAAACCAGGTGGAACCTC|ATCAGGAGATGCCACAACTGCTTATGCTAA	AACCAGGTGGAACCTCATCAGGAGATGCCA|CAACTGCTTATGCTAATAGTGTTTTTAACA
NC_045512.2_pilon	15478	15493	Deletion	1	+	4645	4567	GCGGTTCACTATATGTTAAACCAGGTGGAA|CCTCATCAGGAGATGCCACAACTGCTTATG	GTTAAACCAGGTGGAACCTCATCAGGAGAT|GCCACAACTGCTTATGCTAATAGTGTTTTT
NC_045512.2_pilon	8346	8361	Deletion	1	+	2856	2968	ACCCCGTGACCTTGGTGCTTGTATTGACTG|TAGTGCGCGTCATATTAATGCGCAGGTAGC	GTGCTTGTATTGACTGTAGTGCGCGTCATA|TTAATGCGCAGGTAGCAAAAAGTCACAACA
NC_045512.2_pilon	8432	8447	Deletion	1	+	3071	3353	GGAACGTTAAAGATTTCATGTCATTGTCTG|AACAACTACGAAAACAAATACGTAGTGCTG	TTCATGTCATTGTCTGAACAACTACGAAAA|CAAATACGTAGTGCTGCTAAAAAGAATAAC
NC_045512.2_pilon	15492	15507	Deletion	1	+	4562	4407	GTTAAACCAGGTGGAACCTCATCAGGAGAT|GCCACAACTGCTTATGCTAATAGTGTTTTT	AACCTCATCAGGAGATGCCACAACTGCTTA|TGCTAATAGTGTTTTTAACATTTGTCAAGC
NC_045512.2_pilon	29022	29035	Deletion	1	+	3090	3509	ACAACAAGGCCAAACTGTCACTAAGAAATC|TGCTGCTGAGGCTTCTAAGAAGCCTCGGCA	AACTGTCACTAAGAAATCTGCTGCTGAGGC|TTCTAAGAAGCCTCGGCAAAAACGTACTGC
NC_045512.2_pilon	28983	28998	Deletion	1	+	2459	2624	GAACCAGCTTGAGAGCAAAATGTCTGGTAA|AGGCCAACAACAACAAGGCCAAACTGTCAC	GCAAAATGTCTGGTAAAGGCCAACAACAAC|AAGGCCAAACTGTCACTAAGAAATCTGCTG
NC_045512.2_pilon	23723	21615	Duplication	1	+	7848	3439	CTATTGCCATACCCACAAATTTTACTATTA|GTGTTACCACAGAAATTCTACCAGTGTCTA	TGCCACTAGTCTCTAGTCAGTGTGTTAATC|TTACAACCAGAACTCAATTACCCCCTGCAT
NC_045512.2_pilon	28973	28988	Deletion	1	+	2277	2517	TTGACAGATTGAACCAGCTTGAGAGCAAAA|TGTCTGGTAAAGGCCAACAACAACAAGGCC	CAGCTTGAGAGCAAAATGTCTGGTAAAGGC|CAACAACAACAAGGCCAAACTGTCACTAAG
NC_045512.2_pilon	10290	10294	Deletion	1	+	5454	5669	GGCTGGTAATGTTCAACTCAGGGTTATTGG|ACATTCTATGCAAAATTGTGTACTTAAGCT	TGGTAATGTTCAACTCAGGGTTATTGGACA|TTCTATGCAAAATTGTGTACTTAAGCTTAA
NC_045512.2_pilon	1802	1816	Deletion	1	+	4567	4451	TTGAATCCTGTGGTAATTTTAAAGTTACAA|AAGGAAAAGCTAAAAAAGGTGCCTGGAATA	TAATTTTAAAGTTACAAAAGGAAAAGCTAA|AAAAGGTGCCTGGAATATTGGTGAACAGAA
NC_045512.2_pilon	2188	2201	Deletion	1	+	4778	6080	GAAGAGAAGTTTAAGGAAGGTGTAGAGTTT|CTTAGAGACGGTTGGGAAATTGTTAAATTT	AAGGAAGGTGTAGAGTTTCTTAGAGACGGT|TGGGAAATTGTTAAATTTATCTCAACCTGT
NC_045512.2_pilon	11586	11601	Deletion	1	+	7115	6646	GTATTGCCCTATTTTCTTCATAACTGGTAA|TACACTTCAGTGTATAATGCTAGTTTATTG	TCTTCATAACTGGTAATACACTTCAGTGTA|TAATGCTAGTTTATTGTTTCTTAGGCTATT
NC_045512.2_pilon	22231	22244	Deletion	1	+	2230	2213	CGTGATCTCCCTCAGGGTTTTTCGGCTTTA|GAACCATTGGTAGATTTGCCAATAGGTATT	CAGGGTTTTTCGGCTTTAGAACCATTGGTA|GATTTGCCAATAGGTATTAACATCACTAGG
NC_045512.2_pilon	2831	2836	Deletion	1	+	4920	4885	ATGAAAGGATTGATAAAGTACTTAATGAGA|AGTGCTCTGCCTATACAGTTGAACTCGGTA	AAGGATTGATAAAGTACTTAATGAGAAGTG|CTCTGCCTATACAGTTGAACTCGGTACAGA
NC_045512.2_pilon	12884	12890	Deletion	1	+	5743	5942	CTAAGAGTGATGGAACTGGTACTATCTATA|CAGAACTGGAACCACCTTGTAGGTTTGTTA	AGTGATGGAACTGGTACTATCTATACAGAA|CTGGAACCACCTTGTAGGTTTGTTACAGAC
NC_045512.2_pilon	11306	11312	Deletion	1	+	6146	6395	ATACTAGTTTGTCTGGTTTTAAGCTAAAAG|ACTGTGTTATGTATGCATCAGCTGTAGTGT	AGTTTGTCTGGTTTTAAGCTAAAAGACTGT|GTTATGTATGCATCAGCTGTAGTGTTACTA
NC_045512.2_pilon	2164	2169	Deletion	1	+	3559	3758	CTCAAACCCGTCCTTGATTGGCTTGAAGAG|AAGTTTAAGGAAGGTGTAGAGTTTCTTAGA	AACCCGTCCTTGATTGGCTTGAAGAGAAGT|TTAAGGAAGGTGTAGAGTTTCTTAGAGACG
NC_045512.2_pilon	2203	2215	Deletion	1	+	6191	7443	GAAGGTGTAGAGTTTCTTAGAGACGGTTGG|GAAATTGTTAAATTTATCTCAACCTGTGCT	GTTTCTTAGAGACGGTTGGGAAATTGTTAA|ATTTATCTCAACCTGTGCTTGTGAAATTGT
NC_045512.2_pilon	29034	29048	Deletion	1	+	3535	3947	AACTGTCACTAAGAAATCTGCTGCTGAGGC|TTCTAAGAAGCCTCGGCAAAAACGTACTGC	AAATCTGCTGCTGAGGCTTCTAAGAAGCCT|CGGCAAAAACGTACTGCCACTAAAGCATAC
NC_045512.2_pilon	29031	29045	Deletion	1	+	3450	3813	CCAAACTGTCACTAAGAAATCTGCTGCTGA|GGCTTCTAAGAAGCCTCGGCAAAAACGTAC	AAGAAATCTGCTGCTGAGGCTTCTAAGAAG|CCTCGGCAAAAACGTACTGCCACTAAAGCA
NC_045512.2_pilon	10482	10496	Deletion	1	+	7068	6681	TTTCACTATTAAGGGTTCATTCCTTAATGG|TTCATGTGGTAGTGTTGGTTTTAACATAGA	GGTTCATTCCTTAATGGTTCATGTGGTAGT|GTTGGTTTTAACATAGATTATGACTGTGTC
NC_045512.2_pilon	15534	15548	Deletion	1	+	2818	2551	TATGCTAATAGTGTTTTTAACATTTGTCAA|GCTGTCACGGCCAATGTTAATGCACTTTTA	TTTTTAACATTTGTCAAGCTGTCACGGCCA|ATGTTAATGCACTTTTATCTACTGATGGTA
NC_045512.2_pilon	25571	25585	Deletion	1	+	2429	2317	TGCACTTCTTGCTGTTTTTCATAGCGCTTC|CAAAATCATAACCCTCAAAAAGAGATGGCA	GTTTTTCATAGCGCTTCCAAAATCATAACC|CTCAAAAAGAGATGGCAACTAGCACTCTCC
NC_045512.2_pilon	23740	23755	Deletion	1	+	7643	7421	AATTTTACTATTAGTGTTACCACAGAAATT|CTACCAGTGTCTATGACCAAGACATCAGTA	TGTTACCACAGAAATTCTACCAGTGTCTAT|GACCAAGACATCAGTAGATTGTACAATGTA
NC_045512.2_pilon	11591	11607	Deletion	1	+	6992	6502	GCCCTATTTTCTTCATAACTGGTAATACAC|TTCAGTGTATAATGCTAGTTTATTGTTTCT	TAACTGGTAATACACTTCAGTGTATAATGC|TAGTTTATTGTTTCTTAGGCTATTTTTGTA
NC_045512.2_pilon	15904	15920	Deletion	1	+	4577	4604	TTTGCTCTCAACATACAATGCTAGTTAAAC|AGGGTGATGATTATGTGTACCTTCCTTACC	CAATGCTAGTTAAACAGGGTGATGATTATG|TGTACCTTCCTTACCCAGATCCATCAAGAA
NC_045512.2_pilon	19684	19700	Deletion	1	+	4434	4962	AGGGACACTTTGATGGACAACAGGGTGAAG|TACCAGTTTCTATCATTAATAACACTGTTT	GACAACAGGGTGAAGTACCAGTTTCTATCA|TTAATAACACTGTTTACACAAAAGTTGATG
NC_045512.2_pilon	16261	16277	Deletion	1	+	3328	2229	TACAGGCTGTTGGGGCTTGTGTTCTTTGCA|ATTCACAGACTTCATTAAGATGTGGTGCTT	CTTGTGTTCTTTGCAATTCACAGACTTCAT|TAAGATGTGGTGCTTGCATACGTAGACCAT
NC_045512.2_pilon	7286	7302	Deletion	1	+	6989	7041	ATATTCTTTTCACTAGGTTTTTCTATGTAC|TTGGATTGGCTGCAATCATGCAATTGTTTT	GGTTTTTCTATGTACTTGGATTGGCTGCAA|TCATGCAATTGTTTTTCAGCTATTTTGCAG
NC_045512.2_pilon	29043	29059	Deletion	1	+	3680	3915	TAAGAAATCTGCTGCTGAGGCTTCTAAGAA|GCCTCGGCAAAAACGTACTGCCACTAAAGC	TGAGGCTTCTAAGAAGCCTCGGCAAAAACG|TACTGCCACTAAAGCATACAATGTAACACA
NC_045512.2_pilon	21491	21508	Deletion	1	+	5523	5671	TGATATGATTTTATCTCTTCTTAGTAAAGG|TAGACTTATAATTAGAGAAAACAACAGAGT	CTTCTTAGTAAAGGTAGACTTATAATTAGA|GAAAACAACAGAGTTGTTATTTCTAGTGAT
NC_045512.2_pilon	6096	6112	Deletion	1	+	2570	2698	TATCAAATTTGCTGATGATTTAAACCAGTT|AACTGGTTATAAGAAACCTGCTTCAAGAGA	TGATTTAAACCAGTTAACTGGTTATAAGAA|ACCTGCTTCAAGAGAGCTTAAAGTTACATT
NC_045512.2_pilon	16557	16573	Deletion	1	+	2307	2374	GTTGGTAGCGATAATGTTACTGACTTTAAT|GCAATTGCAACATGTGACTGGACAAATGCT	GTTACTGACTTTAATGCAATTGCAACATGT|GACTGGACAAATGCTGGTGATTACATTTTA
NC_045512.2_pilon	27175	27222	Deletion	1	+	6000	6451	AGACCATTCCAGTAGCAGTGACAATATTGC|TTTGCTTGTACAGTAAGTGACAACAGATGT	GTGACAACAGATGTTTCATCTCGTTGACTT|TCAGGTTACTATAGCAGAGATATTACTAAT
NC_045512.2_pilon	15937	15953	Deletion	1	+	4726	4507	GTGATGATTATGTGTACCTTCCTTACCCAG|ATCCATCAAGAATCCTAGGGGCCGGCTGTT	ACCTTCCTTACCCAGATCCATCAAGAATCC|TAGGGGCCGGCTGTTTTGTAGATGATATCG
NC_045512.2_pilon	20670	20686	Deletion	1	+	3645	3295	TTTTACCCAAAATTACAATCTAGTCAAGCG|TGGCAACCGGGTGTTGCTATGCCTAATCTT	CAATCTAGTCAAGCGTGGCAACCGGGTGTT|GCTATGCCTAATCTTTACAAAATGCAAAGA
NC_045512.2_pilon	28643	28659	Deletion	1	+	6563	6655	GAACTGGGCCAGAAGCTGGACTTCCCTATG|GTGCTAACAAAGACGGCATCATATGGGTTG	CTGGACTTCCCTATGGTGCTAACAAAGACG|GCATCATATGGGTTGCAACTGAGGGAGCCT
NC_045512.2_pilon	19135	19152	Deletion	1	+	2015	2000	GTAGTGACAAAGCTTATAAAATAGAAGAAT|TATTCTATTCTTATGCCACACATTCTGACA	TAAAATAGAAGAATTATTCTATTCTTATGC|CACACATTCTGACAAATTCACAGATGGTGT
NC_045512.2_pilon	17584	17600	Deletion	1	+	4757	4913	CTTGTCGGCGTTGTCCTGCTGAAATTGTTG|ACACTGTGAGTGCTTTGGTTTATGATAATA	CTGCTGAAATTGTTGACACTGTGAGTGCTT|TGGTTTATGATAATAAGCTTAAAGCACATA
NC_045512.2_pilon	13948	13964	Deletion	1	+	3313	3376	AGGACTGGTATGATTTTGTAGAAAACCCAG|ATATATTACGCGTATACGCCAACTTAGGTG	TTGTAGAAAACCCAGATATATTACGCGTAT|ACGCCAACTTAGGTGAACGTGTACGCCAAG
NC_045512.2_pilon	15768	15785	Deletion	1	+	2176	2897	AATAGCACTTATGCATCTCAAGGTCTAGTG|GCTAGCATAAAGAACTTTAAGTCAGTTCTT	CTCAAGGTCTAGTGGCTAGCATAAAGAACT|TTAAGTCAGTTCTTTATTATCAAAACAATG
NC_045512.2_pilon	15455	15471	Deletion	1	+	4956	4762	ATTGAGTGAAATGGTCATGTGTGGCGGTTC|ACTATATGTTAAACCAGGTGGAACCTCATC	CATGTGTGGCGGTTCACTATATGTTAAACC|AGGTGGAACCTCATCAGGAGATGCCACAAC
NC_045512.2_pilon	15504	15520	Deletion	1	+	4412	3057	GGAACCTCATCAGGAGATGCCACAACTGCT|TATGCTAATAGTGTTTTTAACATTTGTCAA	GATGCCACAACTGCTTATGCTAATAGTGTT|TTTAACATTTGTCAAGCTGTCACGGCCAAT
NC_045512.2_pilon	15468	15484	Deletion	1	+	4815	4633	GTCATGTGTGGCGGTTCACTATATGTTAAA|CCAGGTGGAACCTCATCAGGAGATGCCACA	TCACTATATGTTAAACCAGGTGGAACCTCA|TCAGGAGATGCCACAACTGCTTATGCTAAT
NC_045512.2_pilon	20018	20035	Deletion	1	+	3613	2999	TGATGGTAGAGTTGATGGTCAAGTAGACTT|ATTTAGAAATGCCCGTAATGGTGTTCTTAT	GGTCAAGTAGACTTATTTAGAAATGCCCGT|AATGGTGTTCTTATTACAGAAGGTAGTGTT
NC_045512.2_pilon	20494	20513	Deletion	1	+	4631	6114	ATGCGCAAACAGGTTCATCTAAGTGTGTGT|GTTCTGTTATTGATTTATTACTTGATGATT	CTAAGTGTGTGTGTTCTGTTATTGATTTAT|TACTTGATGATTTTGTTGAAATAATAAAAT
NC_045512.2_pilon	28922	28932	Deletion	1	+	1878	1959	CTGCTAGAATGGCTGGCAATGGCGGTGATG|CTGCTCTTGCTTTGCTGCTGCTTGACAGAT	TGGCTGGCAATGGCGGTGATGCTGCTCTTG|CTTTGCTGCTGCTTGACAGATTGAACCAGC
NC_045512.2_pilon	28988	29001	Deletion	1	+	2517	2713	AGCTTGAGAGCAAAATGTCTGGTAAAGGCC|AACAACAACAAGGCCAAACTGTCACTAAGA	AAATGTCTGGTAAAGGCCAACAACAACAAG|GCCAAACTGTCACTAAGAAATCTGCTGCTG
NC_045512.2_pilon	24813	24826	Deletion	1	+	1881	1573	CTTCACAACTGCTCCTGCCATTTGTCATGA|TGGAAAAGCACACTTTCCTCGTGAAGGTGT	TCCTGCCATTTGTCATGATGGAAAAGCACA|CTTTCCTCGTGAAGGTGTCTTTGTTTCAAA
NC_045512.2_pilon	2183	2198	Deletion	1	+	4439	6054	GGCTTGAAGAGAAGTTTAAGGAAGGTGTAG|AGTTTCTTAGAGACGGTTGGGAAATTGTTA	TTTAAGGAAGGTGTAGAGTTTCTTAGAGAC|GGTTGGGAAATTGTTAAATTTATCTCAACC
NC_045512.2_pilon	14113	14128	Deletion	1	+	3718	3985	ACTGGTATGATTTCGGTGATTTCATACAAA|CCACGCCAGGTAGTGGAGTTCCTGTTGTAG	GGTGATTTCATACAAACCACGCCAGGTAGT|GGAGTTCCTGTTGTAGATTCTTATTATTCA
NC_045512.2_pilon	28931	28946	Deletion	1	+	1936	2160	TGGCTGGCAATGGCGGTGATGCTGCTCTTG|CTTTGCTGCTGCTTGACAGATTGAACCAGC	GGTGATGCTGCTCTTGCTTTGCTGCTGCTT|GACAGATTGAACCAGCTTGAGAGCAAAATG
NC_045512.2_pilon	15496	15511	Deletion	1	+	4399	3143	AACCAGGTGGAACCTCATCAGGAGATGCCA|CAACTGCTTATGCTAATAGTGTTTTTAACA	TCATCAGGAGATGCCACAACTGCTTATGCT|AATAGTGTTTTTAACATTTGTCAAGCTGTC
NC_045512.2_pilon	11363	11378	Deletion	1	+	6143	6831	TGTTACTAATCCTTATGACAGCAAGAACTG|TGTATGATGATGGTGCTAGGAGAGTGTGGA	ATGACAGCAAGAACTGTGTATGATGATGGT|GCTAGGAGAGTGTGGACACTTATGAATGTC
NC_045512.2_pilon	75	27395	Deletion	1	+	1468	1605	ATCTCTTGTAGATCTGTTCTCTAAACGAAC|TTTAAAATCTGTGTGGCTGTCACTCGGCTG	AGCAACCAATGGAGATTGATTAAACGAACA|TGAAAATTATTCTTTTCTTGGCACTGATAA
NC_045512.2_pilon	15483	15490	Deletion	1	+	4609	4597	TCACTATATGTTAAACCAGGTGGAACCTCA|TCAGGAGATGCCACAACTGCTTATGCTAAT	TATGTTAAACCAGGTGGAACCTCATCAGGA|GATGCCACAACTGCTTATGCTAATAGTGTT
NC_045512.2_pilon	15555	15565	Deletion	1	+	1361	1374	ATTTGTCAAGCTGTCACGGCCAATGTTAAT|GCACTTTTATCTACTGATGGTAACAAAATT	GCTGTCACGGCCAATGTTAATGCACTTTTA|TCTACTGATGGTAACAAAATTGCCGATAAG
NC_045512.2_pilon	27186	27193	Deletion	1	+	5510	5839	GTAGCAGTGACAATATTGCTTTGCTTGTAC|AGTAAGTGACAACAGATGTTTCATCTCGTT	GTGACAATATTGCTTTGCTTGTACAGTAAG|TGACAACAGATGTTTCATCTCGTTGACTTT
NC_045512.2_pilon	27241	27251	Deletion	1	+	6687	6483	TCGTTGACTTTCAGGTTACTATAGCAGAGA|TATTACTAATTATTATGAGGACTTTTAAAG	TTCAGGTTACTATAGCAGAGATATTACTAA|TTATTATGAGGACTTTTAAAGTTTCCATTT
NC_045512.2_pilon	15585	15596	Deletion	1	+	1293	1351	GCACTTTTATCTACTGATGGTAACAAAATT|GCCGATAAGTATGTCCGCAATTTACAACAC	CTACTGATGGTAACAAAATTGCCGATAAGT|ATGTCCGCAATTTACAACACAGACTTTATG
NC_045512.2_pilon	20681	20686	Deletion	1	+	3455	3295	ATTACAATCTAGTCAAGCGTGGCAACCGGG|TGTTGCTATGCCTAATCTTTACAAAATGCA	CAATCTAGTCAAGCGTGGCAACCGGGTGTT|GCTATGCCTAATCTTTACAAAATGCAAAGA
NC_045512.2_pilon	20743	20755	Deletion	1	+	3715	3729	GAATGCTATTAGAAAAGTGTGACCTTCAAA|ATTATGGTGATAGTGCAACATTACCTAAAG	GAAAAGTGTGACCTTCAAAATTATGGTGAT|AGTGCAACATTACCTAAAGGCATAATGATG
NC_045512.2_pilon	25593	25606	Deletion	1	+	2159	2179	AGCGCTTCCAAAATCATAACCCTCAAAAAG|AGATGGCAACTAGCACTCTCCAAGGGTGTT	ATCATAACCCTCAAAAAGAGATGGCAACTA|GCACTCTCCAAGGGTGTTCACTTTGTTTGC
NC_045512.2_pilon	26847	26861	Deletion	1	+	6971	6206	CTTTCAGACTGTTTGCGCGTACGCGTTCCA|TGTGGTCATTCAATCCAGAAACTAACATTC	TGCGCGTACGCGTTCCATGTGGTCATTCAA|TCCAGAAACTAACATTCTTCTCAACGTGCC
NC_045512.2_pilon	29363	29379	Deletion	1	+	3601	3951	ATAAGCATATTGACGCATACAAAACATTCC|CACCAACAGAGCCTAAAAAGGACAAAAAGA	CATACAAAACATTCCCACCAACAGAGCCTA|AAAAGGACAAAAAGAAGAAGGCTGATGAAA
NC_045512.2_pilon	29089	29104	Deletion	1	+	4230	4856	ACTGCCACTAAAGCATACAATGTAACACAA|GCTTTCGGCAGACGTGGTCCAGAACAAACC	ATACAATGTAACACAAGCTTTCGGCAGACG|TGGTCCAGAACAAACCCAAGGAAATTTTGG
NC_045512.2_pilon	8477	8494	Deletion	1	+	2841	3246	AAATACGTAGTGCTGCTAAAAAGAATAACT|TACCTTTTAAGTTGACATGTGCAACTACTA	TAAAAAGAATAACTTACCTTTTAAGTTGAC|ATGTGCAACTACTAGACAAGTTGTTAATGT
NC_045512.2_pilon	14108	14126	Deletion	1	+	3513	3975	TGGTAACTGGTATGATTTCGGTGATTTCAT|ACAAACCACGCCAGGTAGTGGAGTTCCTGT	TCGGTGATTTCATACAAACCACGCCAGGTA|GTGGAGTTCCTGTTGTAGATTCTTATTATT
NC_045512.2_pilon	15500	15517	Deletion	1	+	4336	3077	AGGTGGAACCTCATCAGGAGATGCCACAAC|TGCTTATGCTAATAGTGTTTTTAACATTTG	GGAGATGCCACAACTGCTTATGCTAATAGT|GTTTTTAACATTTGTCAAGCTGTCACGGCC
NC_045512.2_pilon	26288	26305	Deletion	1	+	3357	3434	TTCGGAAGAGACAGGTACGTTAATAGTTAA|TAGCGTACTTCTTTTTCTTGCTTTCGTGGT	ACGTTAATAGTTAATAGCGTACTTCTTTTT|CTTGCTTTCGTGGTATTCTTGCTAGTTACA
NC_045512.2_pilon	23660	23677	Deletion	1	+	5806	6488	AATCCATCATTGCCTACACTATGTCACTTG|GTGCAGAAAATTCAGTTGCTTACTCTAATA	CACTATGTCACTTGGTGCAGAAAATTCAGT|TGCTTACTCTAATAACTCTATTGCCATACC
NC_045512.2_pilon	28984	29001	Deletion	1	+	2465	2713	AACCAGCTTGAGAGCAAAATGTCTGGTAAA|GGCCAACAACAACAAGGCCAAACTGTCACT	AAATGTCTGGTAAAGGCCAACAACAACAAG|GCCAAACTGTCACTAAGAAATCTGCTGCTG
NC_045512.2_pilon	29013	29030	Deletion	1	+	2742	3361	AGGCCAACAACAACAAGGCCAAACTGTCAC|TAAGAAATCTGCTGCTGAGGCTTCTAAGAA	GGCCAAACTGTCACTAAGAAATCTGCTGCT|GAGGCTTCTAAGAAGCCTCGGCAAAAACGT
NC_045512.2_pilon	11058	11076	Deletion	1	+	9735	9646	GACTTCACTTTTAGTTTTAGTCCAGAGTAC|TCAATGGTCTTTGTTCTTTTTTTTGTATGA	TAGTCCAGAGTACTCAATGGTCTTTGTTCT|TTTTTTTGTATGAAAATGCCTTTTTACCTT
NC_045512.2_pilon	2514	2531	Deletion	1	+	1880	2069	CTTCTTAGAGGGAGAAACACTTCCCACAGA|AGTGTTAACAGAGGAAGTTGTCTTGAAAAC	ACACTTCCCACAGAAGTGTTAACAGAGGAA|GTTGTCTTGAAAACTGGTGATTTACAACCA
NC_045512.2_pilon	12715	12732	Deletion	1	+	4703	4730	AATAATGAGCTTAGTCCTGTTGCACTACGA|CAGATGTCTTGTGCTGCCGGTACTACACAA	CTGTTGCACTACGACAGATGTCTTGTGCTG|CCGGTACTACACAAACTGCTTGCACTGATG
NC_045512.2_pilon	76	21585	Deletion	1	+	1087	5200	TCTCTTGTAGATCTGTTCTCTAAACGAACT|TTAAAATCTGTGTGGCTGTCACTCGGCTGC	AACGAACAATGTTTGTTTTTCTTGTTTTAT|TGCCACTAGTCTCTAGTCAGTGTGTTAATC
NC_045512.2_pilon	15471	15488	Deletion	1	+	4762	4590	ATGTGTGGCGGTTCACTATATGTTAAACCA|GGTGGAACCTCATCAGGAGATGCCACAACT	TATATGTTAAACCAGGTGGAACCTCATCAG|GAGATGCCACAACTGCTTATGCTAATAGTG
NC_045512.2_pilon	15463	15480	Deletion	1	+	4919	4634	AAATGGTCATGTGTGGCGGTTCACTATATG|TTAAACCAGGTGGAACCTCATCAGGAGATG	CGGTTCACTATATGTTAAACCAGGTGGAAC|CTCATCAGGAGATGCCACAACTGCTTATGC
NC_045512.2_pilon	18626	18643	Deletion	1	+	2580	2902	GGCACATGGCTTTGAGTTGACATCTATGAA|GTATTTTGTGAAAATAGGACCTGAGCGCAC	TTGACATCTATGAAGTATTTTGTGAAAATA|GGACCTGAGCGCACCTGTTGTCTATGTGAT
NC_045512.2_pilon	20474	20491	Deletion	1	+	4142	4333	TAAAAACTATTTCATAACAGATGCGCAAAC|AGGTTCATCTAAGTGTGTGTGTTCTGTTAT	ACAGATGCGCAAACAGGTTCATCTAAGTGT|GTGTGTTCTGTTATTGATTTATTACTTGAT
NC_045512.2_pilon	10497	10531	Deletion	1	+	6696	2554	TTCATTCCTTAATGGTTCATGTGGTAGTGT|TGGTTTTAACATAGATTATGACTGTGTCTC	TTTTAACATAGATTATGACTGTGTCTCTTT|TTGTTACATGCACCATATGGAATTACCAAC
NC_045512.2_pilon	75	21577	Deletion	1	+	1468	5177	ATCTCTTGTAGATCTGTTCTCTAAACGAAC|TTTAAAATCTGTGTGGCTGTCACTCGGCTG	AACAACTAAACGAACAATGTTTGTTTTTCT|TGTTTTATTGCCACTAGTCTCTAGTCAGTG
NC_045512.2_pilon	8592	8609	Deletion	1	+	3947	4422	TAATAATTGGTTGAAGCAGTTAATTAAAGT|TACACTTGTGTTCCTTTTTGTTGCTGCTAT	CAGTTAATTAAAGTTACACTTGTGTTCCTT|TTTGTTGCTGCTATTTTCTATTTAATAACA
NC_045512.2_pilon	20985	21001	Deletion	1	+	2540	2698	CTTAATGACTTTGTCTCTGATGCAGATTCA|ACTTTGATTGGTGATTGTGCAACTGTACAT	TCTGATGCAGATTCAACTTTGATTGGTGAT|TGTGCAACTGTACATACAGCTAATAAATGG
NC_045512.2_pilon	15452	15467	Deletion	1	+	4955	4898	AGTATTGAGTGAAATGGTCATGTGTGGCGG|TTCACTATATGTTAAACCAGGTGGAACCTC	TGGTCATGTGTGGCGGTTCACTATATGTTA|AACCAGGTGGAACCTCATCAGGAGATGCCA
NC_045512.2_pilon	3392	3403	Deletion	1	+	2625	2592	AACTTACTGACAATGTATACATTAAAAATG|CAGACATTGTGGAAGAAGCTAAAAAGGTAA	CAATGTATACATTAAAAATGCAGACATTGT|GGAAGAAGCTAAAAAGGTAAAACCAACAGT
NC_045512.2_pilon	15292	15297	Deletion	1	+	5275	5284	ATGTAGAAAACCCTCACCTTATGGGTTGGG|ATTATCCTAAATGTGATAGAGCCATGCCTA	AGAAAACCCTCACCTTATGGGTTGGGATTA|TCCTAAATGTGATAGAGCCATGCCTAACAT
NC_045512.2_pilon	15896	15904	Deletion	1	+	4587	4577	TCATGAATTTTGCTCTCAACATACAATGCT|AGTTAAACAGGGTGATGATTATGTGTACCT	TTTTGCTCTCAACATACAATGCTAGTTAAA|CAGGGTGATGATTATGTGTACCTTCCTTAC
NC_045512.2_pilon	10962	10967	Deletion	1	+	6856	6559	TTTTGATGTTGTTAGACAATGCTCAGGTGT|TACTTTCCAAAGTGCAGTGAAAAGAACAAT	GATGTTGTTAGACAATGCTCAGGTGTTACT|TTCCAAAGTGCAGTGAAAAGAACAATCAAG
NC_045512.2_pilon	11004	11008	Deletion	1	+	7626	7863	TGCAGTGAAAAGAACAATCAAGGGTACACA|CCACTGGTTGTTACTCACAATTTTGACTTC	AGTGAAAAGAACAATCAAGGGTACACACCA|CTGGTTGTTACTCACAATTTTGACTTCACT
NC_045512.2_pilon	11042	11051	Deletion	1	+	9695	9647	TGTTACTCACAATTTTGACTTCACTTTTAG|TTTTAGTCCAGAGTACTCAATGGTCTTTGT	ACAATTTTGACTTCACTTTTAGTTTTAGTC|CAGAGTACTCAATGGTCTTTGTTCTTTTTT
NC_045512.2_pilon	28951	28958	Deletion	1	+	2222	2280	GCTGCTCTTGCTTTGCTGCTGCTTGACAGA|TTGAACCAGCTTGAGAGCAAAATGTCTGGT	CTTGCTTTGCTGCTGCTTGACAGATTGAAC|CAGCTTGAGAGCAAAATGTCTGGTAAAGGC
NC_045512.2_pilon	13036	13048	Deletion	1	+	5059	4850	GCCACAGTACGTCTACAAGCTGGTAATGCA|ACAGAAGTGCCTGCCAATTCAACTGTATTA	TCTACAAGCTGGTAATGCAACAGAAGTGCC|TGCCAATTCAACTGTATTATCTTTCTGTGC
NC_045512.2_pilon	14048	14052	Deletion	1	+	3844	3884	TGATGCCATGCGAAATGCTGGTATTGTTGG|TGTACTGACATTAGATAATCAAGATCTCAA	TGCCATGCGAAATGCTGGTATTGTTGGTGT|ACTGACATTAGATAATCAAGATCTCAATGG
NC_045512.2_pilon	15921	15935	Deletion	1	+	4701	4687	ATGCTAGTTAAACAGGGTGATGATTATGTG|TACCTTCCTTACCCAGATCCATCAAGAATC	AGGGTGATGATTATGTGTACCTTCCTTACC|CAGATCCATCAAGAATCCTAGGGGCCGGCT
NC_045512.2_pilon	26795	26811	Deletion	1	+	7105	6597	ATCGCAATGGCTTGTCTTGTAGGCTTGATG|TGGCTCAGCTACTTCATTGCTTCTTTCAGA	CTTGTAGGCTTGATGTGGCTCAGCTACTTC|ATTGCTTCTTTCAGACTGTTTGCGCGTACG
NC_045512.2_pilon	11593	11609	Deletion	1	+	6871	6469	CCTATTTTCTTCATAACTGGTAATACACTT|CAGTGTATAATGCTAGTTTATTGTTTCTTA	ACTGGTAATACACTTCAGTGTATAATGCTA|GTTTATTGTTTCTTAGGCTATTTTTGTACT
NC_045512.2_pilon	29008	29024	Deletion	1	+	2689	3159	GGTAAAGGCCAACAACAACAAGGCCAAACT|GTCACTAAGAAATCTGCTGCTGAGGCTTCT	CAACAAGGCCAAACTGTCACTAAGAAATCT|GCTGCTGAGGCTTCTAAGAAGCCTCGGCAA
NC_045512.2_pilon	16237	16254	Deletion	1	+	3486	3274	CTATGTACACACCGCATACAGTCTTACAGG|CTGTTGGGGCTTGTGTTCTTTGCAATTCAC	TACAGTCTTACAGGCTGTTGGGGCTTGTGT|TCTTTGCAATTCACAGACTTCATTAAGATG
NC_045512.2_pilon	5997	6013	Deletion	1	+	2745	3086	GAAAGACAATTCTTATTTCACAGAGCAACC|AATTGATCTTGTACCAAACCAACCATATCC	TTTCACAGAGCAACCAATTGATCTTGTACC|AAACCAACCATATCCAAACGCAAGCTTCGA
NC_045512.2_pilon	11455	11471	Deletion	1	+	9627	9246	GTTTATTATGGTAATGCTTTAGATCAAGCC|ATTTCCATGTGGGCTCTTATAATCTCTGTT	GCTTTAGATCAAGCCATTTCCATGTGGGCT|CTTATAATCTCTGTTACTTCTAACTACTCA
NC_045512.2_pilon	28569	28585	Deletion	1	+	5281	6434	AGCTACCAGACGAATTCGTGGTGGTGACGG|TAAAATGAAAGATCTCAGTCCAAGATGGTA	TCGTGGTGGTGACGGTAAAATGAAAGATCT|CAGTCCAAGATGGTATTTCTACTACCTAGG
NC_045512.2_pilon	3189	3208	Deletion	1	+	4570	3419	TTCTGCTGCTCTTCAACCTGAAGAAGAGCA|AGAAGAAGATTGGTTAGATGATGATAGTCA	TGAAGAAGAGCAAGAAGAAGATTGGTTAGA|TGATGATAGTCAACAAACTGTTGGTCAACA
NC_045512.2_pilon	174	192	Deletion	1	+	2116	2371	TACTGTCGTTGACAGGACACGAGTAACTCG|TCTATCTTCTGCAGGCTGCTTACGGTTTCG	CACGAGTAACTCGTCTATCTTCTGCAGGCT|GCTTACGGTTTCGTCCGTGTTGCAGCCGAT
NC_045512.2_pilon	1054	133	Duplication	1	+	1604	1616	CCTTTTGAAATTAAATTGGCAAAGAAATTT|GACATCTTCAATGGGGAATGTCCAAATTTT	CTGCATGCTTAGTGCACTCACGCAGTATAA|TTAATAACTAATTACTGTCGTTGACAGGAC
NC_045512.2_pilon	4263	3802	Duplication	1	+	3619	2953	CAATTATATAACCACTTACCCGGGTCAGGG|TTTAAATGGTTACACTGTAGAGGAGGCAAA	TCGCACAAATGTCTACTTAGCTGTCTTTGA|TAAAAATCTCTATGACAAACTTGTTTCAAG
NC_045512.2_pilon	28964	28982	Deletion	1	+	2260	2440	TGCTGCTGCTTGACAGATTGAACCAGCTTG|AGAGCAAAATGTCTGGTAAAGGCCAACAAC	TTGAACCAGCTTGAGAGCAAAATGTCTGGT|AAAGGCCAACAACAACAAGGCCAAACTGTC
NC_045512.2_pilon	29020	29038	Deletion	1	+	2902	3690	CAACAACAAGGCCAAACTGTCACTAAGAAA|TCTGCTGCTGAGGCTTCTAAGAAGCCTCGG	TGTCACTAAGAAATCTGCTGCTGAGGCTTC|TAAGAAGCCTCGGCAAAAACGTACTGCCAC
NC_045512.2_pilon	28918	28936	Deletion	1	+	1884	2004	TCTCCTGCTAGAATGGCTGGCAATGGCGGT|GATGCTGCTCTTGCTTTGCTGCTGCTTGAC	TGGCAATGGCGGTGATGCTGCTCTTGCTTT|GCTGCTGCTTGACAGATTGAACCAGCTTGA
NC_045512.2_pilon	4136	4154	Deletion	1	+	2939	3087	AAGATGCTCCATATATAGTGGGTGATGTTG|TTCAAGAGGGTGTTTTAACTGCTGTGGTTA	GTGGGTGATGTTGTTCAAGAGGGTGTTTTA|ACTGCTGTGGTTATACCTACTAAAAAGGCT
NC_045512.2_pilon	9456	9476	Deletion	1	+	2998	3651	TATCGTAGTAACATGCCTTGCCTACTATTT|TATGAGGTTTAGAAGAGCTTTTGGTGAATA	GCCTACTATTTTATGAGGTTTAGAAGAGCT|TTTGGTGAATACAGTCATGTAGTTGCCTTT
NC_045512.2_pilon	6365	6384	Deletion	1	+	2329	2359	CGTTTGATGTACTGAAGTCAGAGGACGCGC|AGGGAATGGATAATCTTGCCTGCGAAGATC	CAGAGGACGCGCAGGGAATGGATAATCTTG|CCTGCGAAGATCTAAAACCAGTCTCTGAAG
NC_045512.2_pilon	27150	27168	Deletion	1	+	4645	5639	GGATTGGCAACTATAAATTAAACACAGACC|ATTCCAGTAGCAGTGACAATATTGCTTTGC	TTAAACACAGACCATTCCAGTAGCAGTGAC|AATATTGCTTTGCTTGTACAGTAAGTGACA
NC_045512.2_pilon	21156	21174	Deletion	1	+	2496	2450	ATACAACAAAAGCTAGCTCTTGGAGGTTCC|GTGGCTATAAAGATAACAGAACATTCTTGG	TCTTGGAGGTTCCGTGGCTATAAAGATAAC|AGAACATTCTTGGAATGCTGATCTTTATAA
NC_045512.2_pilon	8315	8333	Deletion	1	+	3577	3610	TGCTCACCTATAACAAAGTTGAAAACATGA|CACCCCGTGACCTTGGTGCTTGTATTGACT	GTTGAAAACATGACACCCCGTGACCTTGGT|GCTTGTATTGACTGTAGTGCGCGTCATATT
NC_045512.2_pilon	15499	15517	Deletion	1	+	4384	3077	CAGGTGGAACCTCATCAGGAGATGCCACAA|CTGCTTATGCTAATAGTGTTTTTAACATTT	GGAGATGCCACAACTGCTTATGCTAATAGT|GTTTTTAACATTTGTCAAGCTGTCACGGCC
NC_045512.2_pilon	15455	15473	Deletion	1	+	4956	4710	ATTGAGTGAAATGGTCATGTGTGGCGGTTC|ACTATATGTTAAACCAGGTGGAACCTCATC	TGTGTGGCGGTTCACTATATGTTAAACCAG|GTGGAACCTCATCAGGAGATGCCACAACTG
NC_045512.2_pilon	27994	28012	Deletion	1	+	2592	2885	ATGTACTCAACATCAACCATATGTAGTTGA|TGACCCGTGTCCTATTCACTTCTATTCTAA	CATATGTAGTTGATGACCCGTGTCCTATTC|ACTTCTATTCTAAATGGTATATTAGAGTAG
NC_045512.2_pilon	27882	27900	Deletion	1	+	655	997	AACTGCAAGATCATAATGAAACTTGTCACG|CCTAAACGAACATGAAATTTCTTGTTTTCT	GAAACTTGTCACGCCTAAACGAACATGAAA|TTTCTTGTTTTCTTAGGAATCATCACAACT
NC_045512.2_pilon	28983	28993	Deletion	1	+	2459	2524	GAACCAGCTTGAGAGCAAAATGTCTGGTAA|AGGCCAACAACAACAAGGCCAAACTGTCAC	TGAGAGCAAAATGTCTGGTAAAGGCCAACA|ACAACAAGGCCAAACTGTCACTAAGAAATC
NC_045512.2_pilon	18451	18462	Deletion	1	+	4165	4465	CTAATAATACAGATTTTTCCAGAGTTAGTG|CTAAACCACCGCCTGGAGATCAATTTAAAC	AGATTTTTCCAGAGTTAGTGCTAAACCACC|GCCTGGAGATCAATTTAAACACCTCATACC
NC_045512.2_pilon	18534	18540	Deletion	1	+	5098	5222	GGACTTCCTTGGAATGTAGTGCGTATAAAG|ATTGTACAAATGTTAAGTGACACACTTAAA	TCCTTGGAATGTAGTGCGTATAAAGATTGT|ACAAATGTTAAGTGACACACTTAAAAATCT
NC_045512.2_pilon	10875	10880	Deletion	1	+	2566	2687	GTGTGCTTCATTAAAAGAATTACTGCAAAA|TGGTATGAATGGACGTACCATATTGGGTAG	GCTTCATTAAAAGAATTACTGCAAAATGGT|ATGAATGGACGTACCATATTGGGTAGTGCT
NC_045512.2_pilon	10953	10963	Deletion	1	+	6499	6847	ATTTACACCTTTTGATGTTGTTAGACAATG|CTCAGGTGTTACTTTCCAAAGTGCAGTGAA	TTTTGATGTTGTTAGACAATGCTCAGGTGT|TACTTTCCAAAGTGCAGTGAAAAGAACAAT
NC_045512.2_pilon	11514	11528	Deletion	1	+	4512	5136	TACTTCTAACTACTCAGGTGTAGTTACAAC|TGTCATGTTTTTGGCCAGAGGTATTGTTTT	TCAGGTGTAGTTACAACTGTCATGTTTTTG|GCCAGAGGTATTGTTTTTATGTGTGTTGAG
NC_045512.2_pilon	2273	2290	Deletion	1	+	8502	8130	TCGGTGGACAAATTGTCACCTGTGCAAAGG|AAATTAAGGAGAGTGTTCAGACATTCTTTA	CACCTGTGCAAAGGAAATTAAGGAGAGTGT|TCAGACATTCTTTAAGCTTGTAAATAAATT
NC_045512.2_pilon	4436	4453	Deletion	1	+	3041	3517	ATGCAGAAGAAACACGCAAATTAATGCCTG|TCTGTGTGGAAACTAAAGCCATAGTTTCAA	CAAATTAATGCCTGTCTGTGTGGAAACTAA|AGCCATAGTTTCAACTATACAGCGTAAATA
NC_045512.2_pilon	16607	16625	Deletion	1	+	2056	2051	GACAAATGCTGGTGATTACATTTTAGCTAA|CACCTGTACTGAAAGACTCAAGCTTTTTGC	ACATTTTAGCTAACACCTGTACTGAAAGAC|TCAAGCTTTTTGCAGCAGAAACGCTCAAAG
NC_045512.2_pilon	28917	28934	Deletion	1	+	1884	1994	TTCTCCTGCTAGAATGGCTGGCAATGGCGG|TGATGCTGCTCTTGCTTTGCTGCTGCTTGA	GCTGGCAATGGCGGTGATGCTGCTCTTGCT|TTGCTGCTGCTTGACAGATTGAACCAGCTT
NC_045512.2_pilon	8863	8880	Deletion	1	+	6327	6453	GTCATAACAAGAGAAGTGGGTTTTGTCGTG|CCTGGTTTGCCTGGCACGATATTACGCACA	TGGGTTTTGTCGTGCCTGGTTTGCCTGGCA|CGATATTACGCACAACTAATGGTGACTTTT
NC_045512.2_pilon	13215	13232	Deletion	1	+	2207	1621	AATAACAGTTACACCGGAAGCCAATATGGA|TCAAGAATCCTTTGGTGGTGCATCGTGTTG	GAAGCCAATATGGATCAAGAATCCTTTGGT|GGTGCATCGTGTTGTCTGTACTGCCGTTGC
NC_045512.2_pilon	5297	5314	Deletion	1	+	1671	1722	AATGGGCAGATAACAACTGTTATCTTGCCA|CTGCATTGTTAACACTCCAACAAATAGAGT	CTGTTATCTTGCCACTGCATTGTTAACACT|CCAACAAATAGAGTTGAAGTTTAATCCACC
NC_045512.2_pilon	15458	15475	Deletion	1	+	4920	4715	GAGTGAAATGGTCATGTGTGGCGGTTCACT|ATATGTTAAACCAGGTGGAACCTCATCAGG	TGTGGCGGTTCACTATATGTTAAACCAGGT|GGAACCTCATCAGGAGATGCCACAACTGCT
NC_045512.2_pilon	15480	15497	Deletion	1	+	4634	4426	GGTTCACTATATGTTAAACCAGGTGGAACC|TCATCAGGAGATGCCACAACTGCTTATGCT	AACCAGGTGGAACCTCATCAGGAGATGCCA|CAACTGCTTATGCTAATAGTGTTTTTAACA
NC_045512.2_pilon	20491	20508	Deletion	1	+	4333	6057	CAGATGCGCAAACAGGTTCATCTAAGTGTG|TGTGTTCTGTTATTGATTTATTACTTGATG	TTCATCTAAGTGTGTGTGTTCTGTTATTGA|TTTATTACTTGATGATTTTGTTGAAATAAT
NC_045512.2_pilon	15455	15472	Deletion	1	+	4956	4712	ATTGAGTGAAATGGTCATGTGTGGCGGTTC|ACTATATGTTAAACCAGGTGGAACCTCATC	ATGTGTGGCGGTTCACTATATGTTAAACCA|GGTGGAACCTCATCAGGAGATGCCACAACT
NC_045512.2_pilon	8550	8555	Deletion	1	+	4136	4191	TGTTGTAACAACAAAGATAGCACTTAAGGG|TGGTAAAATTGTTAATAATTGGTTGAAGCA	GTAACAACAAAGATAGCACTTAAGGGTGGT|AAAATTGTTAATAATTGGTTGAAGCAGTTA
NC_045512.2_pilon	19056	19062	Deletion	1	+	4340	4214	CACGACATTGGTAACCCTAAAGCTATTAAG|TGTGTACCTCAAGCTGATGTAGAATGGAAG	CATTGGTAACCCTAAAGCTATTAAGTGTGT|ACCTCAAGCTGATGTAGAATGGAAGTTCTA
NC_045512.2_pilon	10465	10469	Deletion	1	+	7367	7176	TGTGCTATGAGGCCCAATTTCACTATTAAG|GGTTCATTCCTTAATGGTTCATGTGGTAGT	GCTATGAGGCCCAATTTCACTATTAAGGGT|TCATTCCTTAATGGTTCATGTGGTAGTGTT
NC_045512.2_pilon	10527	10533	Deletion	1	+	2468	2539	TGGTTTTAACATAGATTATGACTGTGTCTC|TTTTTGTTACATGCACCATATGGAATTACC	TTAACATAGATTATGACTGTGTCTCTTTTT|GTTACATGCACCATATGGAATTACCAACTG
NC_045512.2_pilon	15557	15567	Deletion	1	+	1363	1387	TTGTCAAGCTGTCACGGCCAATGTTAATGC|ACTTTTATCTACTGATGGTAACAAAATTGC	TGTCACGGCCAATGTTAATGCACTTTTATC|TACTGATGGTAACAAAATTGCCGATAAGTA
NC_045512.2_pilon	27265	27308	Deletion	1	+	6641	5509	CAGAGATATTACTAATTATTATGAGGACTT|TTAAAGTTTCCATTTGGAATCTTGATTACA	TTTGGAATCTTGATTACATCATAAACCTCA|TAATTAAAAATTTATCTAAGTCACTAACTG
NC_045512.2_pilon	27396	27407	Deletion	1	+	1578	1726	CAACCAATGGAGATTGATTAAACGAACATG|AAAATTATTCTTTTCTTGGCACTGATAACA	AGATTGATTAAACGAACATGAAAATTATTC|TTTTCTTGGCACTGATAACACTCGCTACTT
NC_045512.2_pilon	1467	1472	Deletion	1	+	4319	4244	TGGCTTGAAAACCATTCTTCGTAAGGGTGG|TCGCACTATTGCCTTTGGAGGCTGTGTGTT	TTGAAAACCATTCTTCGTAAGGGTGGTCGC|ACTATTGCCTTTGGAGGCTGTGTGTTCTCT
NC_045512.2_pilon	1586	1598	Deletion	1	+	1763	1966	TAGGTTGTAACCATACAGGTGTTGTTGGAG|AAGGTTCCGAAGGTCTTAATGACAACCTTC	CATACAGGTGTTGTTGGAGAAGGTTCCGAA|GGTCTTAATGACAACCTTCTTGAAATACTC
NC_045512.2_pilon	23683	23690	Deletion	1	+	6837	7034	TCACTTGGTGCAGAAAATTCAGTTGCTTAC|TCTAATAACTCTATTGCCATACCCACAAAT	GGTGCAGAAAATTCAGTTGCTTACTCTAAT|AACTCTATTGCCATACCCACAAATTTTACT
NC_045512.2_pilon	23735	23747	Deletion	1	+	7575	7503	CCACAAATTTTACTATTAGTGTTACCACAG|AAATTCTACCAGTGTCTATGACCAAGACAT	ACTATTAGTGTTACCACAGAAATTCTACCA|GTGTCTATGACCAAGACATCAGTAGATTGT
NC_045512.2_pilon	28546	28560	Deletion	1	+	3827	4639	GACCAAATTGGCTACTACCGAAGAGCTACC|AGACGAATTCGTGGTGGTGACGGTAAAATG	ACTACCGAAGAGCTACCAGACGAATTCGTG|GTGGTGACGGTAAAATGAAAGATCTCAGTC
NC_045512.2_pilon	19571	19577	Deletion	1	+	6376	6479	GATCTCAGCTGGCTTTAGCTTGTGGGTTTA|CAAACAATTTGATACTTATAACCTCTGGAA	CAGCTGGCTTTAGCTTGTGGGTTTACAAAC|AATTTGATACTTATAACCTCTGGAACACTT
NC_045512.2_pilon	19641	19655	Deletion	1	+	3333	3870	AGACTTCAGAGTTTAGAAAATGTGGCTTTT|AATGTTGTAAATAAGGGACACTTTGATGGA	TAGAAAATGTGGCTTTTAATGTTGTAAATA|AGGGACACTTTGATGGACAACAGGGTGAAG
NC_045512.2_pilon	29014	29029	Deletion	1	+	2750	3316	GGCCAACAACAACAAGGCCAAACTGTCACT|AAGAAATCTGCTGCTGAGGCTTCTAAGAAG	AGGCCAAACTGTCACTAAGAAATCTGCTGC|TGAGGCTTCTAAGAAGCCTCGGCAAAAACG
NC_045512.2_pilon	1417	1433	Deletion	1	+	3752	4398	AATTCAGAAGTAGGACCTGAGCATAGTCTT|GCCGAATACCATAATGAATCTGGCTTGAAA	CCTGAGCATAGTCTTGCCGAATACCATAAT|GAATCTGGCTTGAAAACCATTCTTCGTAAG
NC_045512.2_pilon	14878	14895	Deletion	1	+	6232	5354	TATTTGTAGTTGAAGTTGTTGATAAGTACT|TTGATTGTTACGATGGTGGCTGTATTAATG	TGTTGATAAGTACTTTGATTGTTACGATGG|TGGCTGTATTAATGCTAACCAAGTCATCGT
NC_045512.2_pilon	2323	2340	Deletion	1	+	7771	7333	ACATTCTTTAAGCTTGTAAATAAATTTTTG|GCTTTGTGTGCTGACTCTATCATTATTGGT	TAAATAAATTTTTGGCTTTGTGTGCTGACT|CTATCATTATTGGTGGAGCTAAACTTAAAG
NC_045512.2_pilon	26892	26909	Deletion	1	+	5823	5119	CAGAAACTAACATTCTTCTCAACGTGCCAC|TCCATGGCACTATTCTGACCAGACCGCTTC	TCTCAACGTGCCACTCCATGGCACTATTCT|GACCAGACCGCTTCTAGAAAGTGAACTCGT
NC_045512.2_pilon	23110	23127	Deletion	1	+	115	294	CCATACAGAGTAGTAGTACTTTCTTTTGAA|CTTCTACATGCACCAGCAACTGTTTGTGGA	TACTTTCTTTTGAACTTCTACATGCACCAG|CAACTGTTTGTGGACCTAAAAAGTCTACTA
NC_045512.2_pilon	15524	15541	Deletion	1	+	3025	2665	CACAACTGCTTATGCTAATAGTGTTTTTAA|CATTTGTCAAGCTGTCACGGCCAATGTTAA	AATAGTGTTTTTAACATTTGTCAAGCTGTC|ACGGCCAATGTTAATGCACTTTTATCTACT
NC_045512.2_pilon	10658	10675	Deletion	1	+	4957	5988	AAGCAGCTGGTACGGACACAACTATTACAG|TTAATGTTTTAGCTTGGTTGTACGCTGCTG	CACAACTATTACAGTTAATGTTTTAGCTTG|GTTGTACGCTGCTGTTATAAATGGAGACAG
NC_045512.2_pilon	15468	15485	Deletion	1	+	4815	4622	GTCATGTGTGGCGGTTCACTATATGTTAAA|CCAGGTGGAACCTCATCAGGAGATGCCACA	CACTATATGTTAAACCAGGTGGAACCTCAT|CAGGAGATGCCACAACTGCTTATGCTAATA
NC_045512.2_pilon	27279	27296	Deletion	1	+	6463	5822	ATTATTATGAGGACTTTTAAAGTTTCCATT|TGGAATCTTGATTACATCATAAACCTCATA	TTAAAGTTTCCATTTGGAATCTTGATTACA|TCATAAACCTCATAATTAAAAATTTATCTA
NC_045512.2_pilon	4386	4405	Deletion	1	+	4191	2905	GCAAGAAATTCTTGGAACTGTTTCTTGGAA|TTTGCGAGAAATGCTTGCACATGCAGAAGA	TGTTTCTTGGAATTTGCGAGAAATGCTTGC|ACATGCAGAAGAAACACGCAAATTAATGCC
NC_045512.2_pilon	6722	5981	Duplication	1	+	1174	2487	AGCCTTTTCTTAACAAAGTTGTTAGTACAA|CTACTAACATAGTTACACGGTGTTTAAACC	TTGGACAATTATTATAAGAAAGACAATTCT|TATTTCACAGAGCAACCAATTGATCTTGTA
NC_045512.2_pilon	15515	15534	Deletion	1	+	3122	2818	AGGAGATGCCACAACTGCTTATGCTAATAG|TGTTTTTAACATTTGTCAAGCTGTCACGGC	TTATGCTAATAGTGTTTTTAACATTTGTCA|AGCTGTCACGGCCAATGTTAATGCACTTTT
NC_045512.2_pilon	2240	2259	Deletion	1	+	8753	8626	TTAAATTTATCTCAACCTGTGCTTGTGAAA|TTGTCGGTGGACAAATTGTCACCTGTGCAA	GTGCTTGTGAAATTGTCGGTGGACAAATTG|TCACCTGTGCAAAGGAAATTAAGGAGAGTG
NC_045512.2_pilon	796	815	Deletion	1	+	2592	2479	GGTGTTACCCGTGAACTCATGCGTGAGCTT|AACGGAGGGGCATACACTCGCTATGTCGAT	ATGCGTGAGCTTAACGGAGGGGCATACACT|CGCTATGTCGATAACAACTTCTGTGGCCCT
NC_045512.2_pilon	28546	28565	Deletion	1	+	3827	5141	GACCAAATTGGCTACTACCGAAGAGCTACC|AGACGAATTCGTGGTGGTGACGGTAAAATG	CGAAGAGCTACCAGACGAATTCGTGGTGGT|GACGGTAAAATGAAAGATCTCAGTCCAAGA
NC_045512.2_pilon	14251	14272	Deletion	1	+	2402	2111	TAACAAAGCCTTACATTAAGTGGGATTTGT|TAAAATATGACTTCACGGAAGAGAGGTTAA	TGGGATTTGTTAAAATATGACTTCACGGAA|GAGAGGTTAAAACTCTTTGACCGTTATTTT
NC_045512.2_pilon	1465	1484	Deletion	1	+	4323	4248	TCTGGCTTGAAAACCATTCTTCGTAAGGGT|GGTCGCACTATTGCCTTTGGAGGCTGTGTG	CTTCGTAAGGGTGGTCGCACTATTGCCTTT|GGAGGCTGTGTGTTCTCTTATGTTGGTTGC
NC_045512.2_pilon	15465	15484	Deletion	1	+	4934	4633	ATGGTCATGTGTGGCGGTTCACTATATGTT|AAACCAGGTGGAACCTCATCAGGAGATGCC	TCACTATATGTTAAACCAGGTGGAACCTCA|TCAGGAGATGCCACAACTGCTTATGCTAAT
NC_045512.2_pilon	18527	18546	Deletion	1	+	4965	4963	GTACAAAGGACTTCCTTGGAATGTAGTGCG|TATAAAGATTGTACAAATGTTAAGTGACAC	GAATGTAGTGCGTATAAAGATTGTACAAAT|GTTAAGTGACACACTTAAAAATCTCTCTGA
NC_045512.2_pilon	15488	15507	Deletion	1	+	4590	4407	ATATGTTAAACCAGGTGGAACCTCATCAGG|AGATGCCACAACTGCTTATGCTAATAGTGT	AACCTCATCAGGAGATGCCACAACTGCTTA|TGCTAATAGTGTTTTTAACATTTGTCAAGC
NC_045512.2_pilon	25496	25514	Deletion	1	+	3173	3175	TTCAGATTTTGTTCGCGCTACTGCAACGAT|ACCGATACAAGCCTCACTCCCTTTCGGATG	CTACTGCAACGATACCGATACAAGCCTCAC|TCCCTTTCGGATGGCTTATTGTTGGCGTTG
NC_045512.2_pilon	27700	5	Duplication	1	+	3417	1	TTCAAGAACTTTACTCTCCAATTTTTCTTA|TTGTTGCGGCAATAGTGTTTATAACACTTT	|AAGGTTTATACCTTCCCAGGTAACAAACCA
NC_045512.2_pilon	7857	7862	Deletion	1	+	3422	3365	TGTTAACTTAGACAACCTGAGAGCTAATAA|CACTAAAGGTTCATTGCCTATTAATGTTAT	AACTTAGACAACCTGAGAGCTAATAACACT|AAAGGTTCATTGCCTATTAATGTTATAGTT
NC_045512.2_pilon	7907	7918	Deletion	1	+	3789	3236	TTAATGTTATAGTTTTTGATGGTAAATCAA|AATGTGAAGAATCATCTGCAAAATCAGCGT	AGTTTTTGATGGTAAATCAAAATGTGAAGA|ATCATCTGCAAAATCAGCGTCTGTTTACTA
NC_045512.2_pilon	4365	4369	Deletion	1	+	4145	4179	ATCTATTATCTCTAATGAGAAGCAAGAAAT|TCTTGGAACTGTTTCTTGGAATTTGCGAGA	TATTATCTCTAATGAGAAGCAAGAAATTCT|TGGAACTGTTTCTTGGAATTTGCGAGAAAT
NC_045512.2_pilon	13281	13290	Deletion	1	+	1850	1876	CTGCCGTTGCCACATAGATCATCCAAATCC|TAAAGGATTTTGTGACTTAAAAGGTAAGTA	GCCACATAGATCATCCAAATCCTAAAGGAT|TTTGTGACTTAAAAGGTAAGTATGTACAAA
NC_045512.2_pilon	14844	14859	Deletion	1	+	5695	5898	AATCTACCAACAATGTGTGATATCAGACAA|CTACTATTTGTAGTTGAAGTTGTTGATAAG	GTGTGATATCAGACAACTACTATTTGTAGT|TGAAGTTGTTGATAAGTACTTTGATTGTTA
NC_045512.2_pilon	4948	4964	Deletion	1	+	2034	2140	ACCTTTGACAATCTTAAGACACTTCTTTCT|TTGAGAGAAGTGAGGACTATTAAGGTGTTT	AAGACACTTCTTTCTTTGAGAGAAGTGAGG|ACTATTAAGGTGTTTACAACAGTAGACAAC
NC_045512.2_pilon	26786	26838	Deletion	1	+	6873	7083	GGAATTGCTATCGCAATGGCTTGTCTTGTA|GGCTTGATGTGGCTCAGCTACTTCATTGCT	TTCATTGCTTCTTTCAGACTGTTTGCGCGT|ACGCGTTCCATGTGGTCATTCAATCCAGAA
NC_045512.2_pilon	10717	10735	Deletion	1	+	7489	7802	GTTATAAATGGAGACAGGTGGTTTCTCAAT|CGATTTACCACAACTCTTAATGACTTTAAC	GTGGTTTCTCAATCGATTTACCACAACTCT|TAATGACTTTAACCTTGTGGCTATGAAGTA
NC_045512.2_pilon	28954	28967	Deletion	1	+	2263	2284	GCTCTTGCTTTGCTGCTGCTTGACAGATTG|AACCAGCTTGAGAGCAAAATGTCTGGTAAA	CTGCTGCTTGACAGATTGAACCAGCTTGAG|AGCAAAATGTCTGGTAAAGGCCAACAACAA
NC_045512.2_pilon	26896	26911	Deletion	1	+	5694	4334	AACTAACATTCTTCTCAACGTGCCACTCCA|TGGCACTATTCTGACCAGACCGCTTCTAGA	TCAACGTGCCACTCCATGGCACTATTCTGA|CCAGACCGCTTCTAGAAAGTGAACTCGTAA
NC_045512.2_pilon	15502	15507	Deletion	1	+	4327	4407	GTGGAACCTCATCAGGAGATGCCACAACTG|CTTATGCTAATAGTGTTTTTAACATTTGTC	AACCTCATCAGGAGATGCCACAACTGCTTA|TGCTAATAGTGTTTTTAACATTTGTCAAGC
NC_045512.2_pilon	21839	21845	Deletion	1	+	2688	2678	TCCTACCATTTAATGATGGTGTTTATTTTG|CTTCCACTGAGAAGTCTAACATAATAAGAG	CCATTTAATGATGGTGTTTATTTTGCTTCC|ACTGAGAAGTCTAACATAATAAGAGGCTGG
NC_045512.2_pilon	13168	13181	Deletion	1	+	2155	2150	ACTAATTGTGTTAAGATGTTGTGTACACAC|ACTGGTACTGGTCAGGCAATAACAGTTACA	AAGATGTTGTGTACACACACTGGTACTGGT|CAGGCAATAACAGTTACACCGGAAGCCAAT
NC_045512.2_pilon	29065	29075	Deletion	1	+	4064	3537	TCTAAGAAGCCTCGGCAAAAACGTACTGCC|ACTAAAGCATACAATGTAACACAAGCTTTC	CCTCGGCAAAAACGTACTGCCACTAAAGCA|TACAATGTAACACAAGCTTTCGGCAGACGT
NC_045512.2_pilon	15509	15514	Deletion	1	+	3217	3119	CTCATCAGGAGATGCCACAACTGCTTATGC|TAATAGTGTTTTTAACATTTGTCAAGCTGT	TCAGGAGATGCCACAACTGCTTATGCTAAT|AGTGTTTTTAACATTTGTCAAGCTGTCACG
NC_045512.2_pilon	15554	15569	Deletion	1	+	1358	1376	CATTTGTCAAGCTGTCACGGCCAATGTTAA|TGCACTTTTATCTACTGATGGTAACAAAAT	TCACGGCCAATGTTAATGCACTTTTATCTA|CTGATGGTAACAAAATTGCCGATAAGTATG
NC_045512.2_pilon	15555	15573	Deletion	1	+	1361	1347	ATTTGTCAAGCTGTCACGGCCAATGTTAAT|GCACTTTTATCTACTGATGGTAACAAAATT	GGCCAATGTTAATGCACTTTTATCTACTGA|TGGTAACAAAATTGCCGATAAGTATGTCCG
NC_045512.2_pilon	3047	3065	Deletion	1	+	4182	4202	CACATATGTATTGTTCTTTTTACCCTCCAG|ATGAGGATGAAGAAGAAGGTGATTGTGAAG	TTTTACCCTCCAGATGAGGATGAAGAAGAA|GGTGATTGTGAAGAAGAAGAGTTTGAGCCA
NC_045512.2_pilon	28239	28257	Deletion	1	+	2683	2546	AAGACTTTTTAGAGTATCATGACGTTCGTG|TTGTTTTAGATTTCATCTAAACGAACAAAC	CATGACGTTCGTGTTGTTTTAGATTTCATC|TAAACGAACAAACTAAAATGTCTGATAATG
NC_045512.2_pilon	24598	24616	Deletion	1	+	1522	1537	AGTTTGCAGACATATGTGACTCAACAATTA|ATTAGAGCTGCAGAAATCAGAGCTTCTGCT	GACTCAACAATTAATTAGAGCTGCAGAAAT|CAGAGCTTCTGCTAATCTTGCTGCTACTAA
NC_045512.2_pilon	3431	3449	Deletion	1	+	3834	4513	TGGAAGAAGCTAAAAAGGTAAAACCAACAG|TGGTTGTTAATGCAGCCAATGTTTACCTTA	GTAAAACCAACAGTGGTTGTTAATGCAGCC|AATGTTTACCTTAAACATGGAGGAGGTGTT
NC_045512.2_pilon	2751	2771	Deletion	1	+	3119	3656	ACCAACAAAGGTTACTTTTGGTGATGACAC|TGTGATAGAAGTGCAAGGTTACAAGAGTGT	GGTGATGACACTGTGATAGAAGTGCAAGGT|TACAAGAGTGTGAATATCACTTTTGAACTT
NC_045512.2_pilon	8009	8029	Deletion	1	+	2419	3275	TAGATCAGGCATTAGTGTCTGATGTTGGTG|ATAGTGCGGAAGTTGCAGTTAAAATGTTTG	TGATGTTGGTGATAGTGCGGAAGTTGCAGT|TAAAATGTTTGATGCTTACGTTAATACGTT
NC_045512.2_pilon	8692	8714	Deletion	1	+	4634	5203	ACTGACTTTTCAAGTGAAATCATAGGATAC|AAGGCTATTGATGGTGGTGTCACTCGTGAC	ATAGGATACAAGGCTATTGATGGTGGTGTC|ACTCGTGACATAGCATCTACAGATACTTGT
NC_045512.2_pilon	19722	19742	Deletion	1	+	5452	5572	TCTATCATTAATAACACTGTTTACACAAAA|GTTGATGGTGTTGATGTAGAATTGTTTGAA	TTTACACAAAAGTTGATGGTGTTGATGTAG|AATTGTTTGAAAATAAAACAACATTACCTG
NC_045512.2_pilon	29007	29027	Deletion	1	+	2711	3266	TGGTAAAGGCCAACAACAACAAGGCCAAAC|TGTCACTAAGAAATCTGCTGCTGAGGCTTC	CAAGGCCAAACTGTCACTAAGAAATCTGCT|GCTGAGGCTTCTAAGAAGCCTCGGCAAAAA
NC_045512.2_pilon	29022	29042	Deletion	1	+	3090	3711	ACAACAAGGCCAAACTGTCACTAAGAAATC|TGCTGCTGAGGCTTCTAAGAAGCCTCGGCA	ACTAAGAAATCTGCTGCTGAGGCTTCTAAG|AAGCCTCGGCAAAAACGTACTGCCACTAAA
NC_045512.2_pilon	29040	29060	Deletion	1	+	3710	3943	CACTAAGAAATCTGCTGCTGAGGCTTCTAA|GAAGCCTCGGCAAAAACGTACTGCCACTAA	GAGGCTTCTAAGAAGCCTCGGCAAAAACGT|ACTGCCACTAAAGCATACAATGTAACACAA
NC_045512.2_pilon	1212	1232	Deletion	1	+	4259	4413	TGCGTCACCAAATGAATGCAACCAAATGTG|CCTTTCAACTCTCATGAAGTGTGATCATTG	AACCAAATGTGCCTTTCAACTCTCATGAAG|TGTGATCATTGTGGTGAAACTTCATGGCAG
NC_045512.2_pilon	9462	9482	Deletion	1	+	3099	3800	AGTAACATGCCTTGCCTACTATTTTATGAG|GTTTAGAAGAGCTTTTGGTGAATACAGTCA	TATTTTATGAGGTTTAGAAGAGCTTTTGGT|GAATACAGTCATGTAGTTGCCTTTAATACT
NC_045512.2_pilon	28569	28589	Deletion	1	+	5281	6488	AGCTACCAGACGAATTCGTGGTGGTGACGG|TAAAATGAAAGATCTCAGTCCAAGATGGTA	GGTGGTGACGGTAAAATGAAAGATCTCAGT|CCAAGATGGTATTTCTACTACCTAGGAACT
NC_045512.2_pilon	1222	1242	Deletion	1	+	4306	4582	AATGAATGCAACCAAATGTGCCTTTCAACT|CTCATGAAGTGTGATCATTGTGGTGAAACT	GCCTTTCAACTCTCATGAAGTGTGATCATT|GTGGTGAAACTTCATGGCAGACGGGCGATT
NC_045512.2_pilon	15507	15527	Deletion	1	+	4407	2923	ACCTCATCAGGAGATGCCACAACTGCTTAT|GCTAATAGTGTTTTTAACATTTGTCAAGCT	CAACTGCTTATGCTAATAGTGTTTTTAACA|TTTGTCAAGCTGTCACGGCCAATGTTAATG
NC_045512.2_pilon	15439	15459	Deletion	1	+	4979	4876	ATGAGTGTGCTCAAGTATTGAGTGAAATGG|TCATGTGTGGCGGTTCACTATATGTTAAAC	GAGTGAAATGGTCATGTGTGGCGGTTCACT|ATATGTTAAACCAGGTGGAACCTCATCAGG
NC_045512.2_pilon	28548	28565	Deletion	1	+	3967	5141	CCAAATTGGCTACTACCGAAGAGCTACCAG|ACGAATTCGTGGTGGTGACGGTAAAATGAA	CGAAGAGCTACCAGACGAATTCGTGGTGGT|GACGGTAAAATGAAAGATCTCAGTCCAAGA
NC_045512.2_pilon	14202	14221	Deletion	1	+	3833	3359	TTAACCTTGACCAGGGCTTTAACTGCAGAG|TCACATGTTGACACTGACTTAACAAAGCCT	TTAACTGCAGAGTCACATGTTGACACTGAC|TTAACAAAGCCTTACATTAAGTGGGATTTG
NC_045512.2_pilon	1605	1624	Deletion	1	+	2219	2392	TGTTGTTGGAGAAGGTTCCGAAGGTCTTAA|TGACAACCTTCTTGAAATACTCCAAAAAGA	CGAAGGTCTTAATGACAACCTTCTTGAAAT|ACTCCAAAAAGAGAAAGTCAACATCAATAT
NC_045512.2_pilon	14853	14872	Deletion	1	+	5744	6165	ACAATGTGTGATATCAGACAACTACTATTT|GTAGTTGAAGTTGTTGATAAGTACTTTGAT	CAACTACTATTTGTAGTTGAAGTTGTTGAT|AAGTACTTTGATTGTTACGATGGTGGCTGT
NC_045512.2_pilon	28956	28975	Deletion	1	+	2276	2267	TCTTGCTTTGCTGCTGCTTGACAGATTGAA|CCAGCTTGAGAGCAAAATGTCTGGTAAAGG	TGACAGATTGAACCAGCTTGAGAGCAAAAT|GTCTGGTAAAGGCCAACAACAACAAGGCCA
NC_045512.2_pilon	1225	1244	Deletion	1	+	4354	4602	GAATGCAACCAAATGTGCCTTTCAACTCTC|ATGAAGTGTGATCATTGTGGTGAAACTTCA	CTTTCAACTCTCATGAAGTGTGATCATTGT|GGTGAAACTTCATGGCAGACGGGCGATTTT
NC_045512.2_pilon	26796	26815	Deletion	1	+	7095	6612	TCGCAATGGCTTGTCTTGTAGGCTTGATGT|GGCTCAGCTACTTCATTGCTTCTTTCAGAC	TAGGCTTGATGTGGCTCAGCTACTTCATTG|CTTCTTTCAGACTGTTTGCGCGTACGCGTT
NC_045512.2_pilon	11110	11129	Deletion	1	+	5301	5645	TTGTATGAAAATGCCTTTTTACCTTTTGCT|ATGGGTATTATTGCTATGTCTGCTTTTGCA	TTACCTTTTGCTATGGGTATTATTGCTATG|TCTGCTTTTGCAATGATGTTTGTCAAACAT
NC_045512.2_pilon	15476	15494	Deletion	1	+	4653	4509	TGGCGGTTCACTATATGTTAAACCAGGTGG|AACCTCATCAGGAGATGCCACAACTGCTTA	TTAAACCAGGTGGAACCTCATCAGGAGATG|CCACAACTGCTTATGCTAATAGTGTTTTTA
NC_045512.2_pilon	22025	22029	Deletion	1	+	3352	3451	ACCACAAAAACAACAAAAGTTGGATGGAAA|GTGAGTTCAGAGTTTATTCTAGTGCGAATA	ACAAAAACAACAAAAGTTGGATGGAAAGTG|AGTTCAGAGTTTATTCTAGTGCGAATAATT
NC_045512.2_pilon	8594	8606	Deletion	1	+	3946	4231	ATAATTGGTTGAAGCAGTTAATTAAAGTTA|CACTTGTGTTCCTTTTTGTTGCTGCTATTT	AAGCAGTTAATTAAAGTTACACTTGTGTTC|CTTTTTGTTGCTGCTATTTTCTATTTAATA
NC_045512.2_pilon	8690	8699	Deletion	1	+	4514	4901	ATACTGACTTTTCAAGTGAAATCATAGGAT|ACAAGGCTATTGATGGTGGTGTCACTCGTG	TTTTCAAGTGAAATCATAGGATACAAGGCT|ATTGATGGTGGTGTCACTCGTGACATAGCA
NC_045512.2_pilon	8494	8500	Deletion	1	+	3246	3269	AAAAAGAATAACTTACCTTTTAAGTTGACA|TGTGCAACTACTAGACAAGTTGTTAATGTT	GAATAACTTACCTTTTAAGTTGACATGTGC|AACTACTAGACAAGTTGTTAATGTTGTAAC
NC_045512.2_pilon	8540	8555	Deletion	1	+	3900	4191	AAGTTGTTAATGTTGTAACAACAAAGATAG|CACTTAAGGGTGGTAAAATTGTTAATAATT	GTAACAACAAAGATAGCACTTAAGGGTGGT|AAAATTGTTAATAATTGGTTGAAGCAGTTA
NC_045512.2_pilon	18517	18534	Deletion	1	+	4938	5098	TACCACTTATGTACAAAGGACTTCCTTGGA|ATGTAGTGCGTATAAAGATTGTACAAATGT	AGGACTTCCTTGGAATGTAGTGCGTATAAA|GATTGTACAAATGTTAAGTGACACACTTAA
NC_045512.2_pilon	29046	29063	Deletion	1	+	3778	4061	GAAATCTGCTGCTGAGGCTTCTAAGAAGCC|TCGGCAAAAACGTACTGCCACTAAAGCATA	GCTTCTAAGAAGCCTCGGCAAAAACGTACT|GCCACTAAAGCATACAATGTAACACAAGCT
NC_045512.2_pilon	20397	20415	Deletion	1	+	4431	4717	CTACTGATTGGACTAGCTAAACGTTTTAAG|GAATCACCTTTTGAATTAGAAGATTTTATT	TAAACGTTTTAAGGAATCACCTTTTGAATT|AGAAGATTTTATTCCTATGGACAGTACAGT
NC_045512.2_pilon	11923	11942	Deletion	1	+	1400	1678	CAACAACTCAGAGTAGAATCATCATCTAAA|TTGTGGGCTCAATGTGTCCAGTTACACAAT	TCATCATCTAAATTGTGGGCTCAATGTGTC|CAGTTACACAATGACATTCTCTTAGCTAAA
NC_045512.2_pilon	8832	8851	Deletion	1	+	7442	7548	TAATGACAAAGCTTGCCCATTGATTGCTGC|AGTCATAACAAGAGAAGTGGGTTTTGTCGT	ATTGATTGCTGCAGTCATAACAAGAGAAGT|GGGTTTTGTCGTGCCTGGTTTGCCTGGCAC
NC_045512.2_pilon	8444	8466	Deletion	1	+	3258	2615	ATTTCATGTCATTGTCTGAACAACTACGAA|AACAAATACGTAGTGCTGCTAAAAAGAATA	AACTACGAAAACAAATACGTAGTGCTGCTA|AAAAGAATAACTTACCTTTTAAGTTGACAT
NC_045512.2_pilon	23039	23060	Deletion	1	+	2937	1786	TTGAAGGTTTTAATTGTTACTTTCCTTTAC|AATCATATGGTTTCCAACCCACTAATGGTG	TTTCCTTTACAATCATATGGTTTCCAACCC|ACTAATGGTGTTGGTTACCAACCATACAGA
NC_045512.2_pilon	21858	21879	Deletion	1	+	2876	2330	TGTTTATTTTGCTTCCACTGAGAAGTCTAA|CATAATAAGAGGCTGGATTTTTGGTACTAC	AGAAGTCTAACATAATAAGAGGCTGGATTT|TTGGTACTACTTTAGATTCGAAGACCCAGT
NC_045512.2_pilon	27040	27061	Deletion	1	+	2236	2489	CCTGCCTAAAGAAATCACTGTTGCTACATC|ACGAACGCTTTCTTATTACAAATTGGGAGC	TTGCTACATCACGAACGCTTTCTTATTACA|AATTGGGAGCTTCGCAGCGTGTAGCAGGTG
NC_045512.2_pilon	11054	11076	Deletion	1	+	9693	9646	TTTTGACTTCACTTTTAGTTTTAGTCCAGA|GTACTCAATGGTCTTTGTTCTTTTTTTTGT	TAGTCCAGAGTACTCAATGGTCTTTGTTCT|TTTTTTTGTATGAAAATGCCTTTTTACCTT
NC_045512.2_pilon	1911	1933	Deletion	1	+	2114	2344	GGCTGCTCGTGTTGTACGATCAATTTTCTC|CCGCACTCTTGAAACTGCTCAAAATTCTGT	AATTTTCTCCCGCACTCTTGAAACTGCTCA|AAATTCTGTGCGTGTTTTACAGAAGGCCGC
NC_045512.2_pilon	12282	12303	Deletion	1	+	4712	4525	CATGCAACGTAAGTTGGAAAAGATGGCTGA|TCAAGCTATGACCCAAATGTATAAACAGGC	AGATGGCTGATCAAGCTATGACCCAAATGT|ATAAACAGGCTAGATCTGAGGACAAGAGGG
NC_045512.2_pilon	28614	28635	Deletion	1	+	6919	6501	CAGTCCAAGATGGTATTTCTACTACCTAGG|AACTGGGCCAGAAGCTGGACTTCCCTATGG	ACTACCTAGGAACTGGGCCAGAAGCTGGAC|TTCCCTATGGTGCTAACAAAGACGGCATCA
NC_045512.2_pilon	12337	12359	Deletion	1	+	1534	1815	CAGGCTAGATCTGAGGACAAGAGGGCAAAA|GTTACTAGTGCTATGCAGACAATGCTTTTC	AGGGCAAAAGTTACTAGTGCTATGCAGACA|ATGCTTTTCACTATGCTTAGAAAGTTGGAT
NC_045512.2_pilon	18564	18585	Deletion	1	+	3718	3949	ATTGTACAAATGTTAAGTGACACACTTAAA|AATCTCTCTGACAGAGTCGTATTTGTCTTA	CACACTTAAAAATCTCTCTGACAGAGTCGT|ATTTGTCTTATGGGCACATGGCTTTGAGTT
NC_045512.2_pilon	10760	10781	Deletion	1	+	7384	6898	CTCTTAATGACTTTAACCTTGTGGCTATGA|AGTACAATTATGAACCTCTAACACAAGACC	GTGGCTATGAAGTACAATTATGAACCTCTA|ACACAAGACCATGTTGACATACTAGGACCT
NC_045512.2_pilon	1624	1645	Deletion	1	+	2392	2713	GAAGGTCTTAATGACAACCTTCTTGAAATA|CTCCAAAAAGAGAAAGTCAACATCAATATT	TCTTGAAATACTCCAAAAAGAGAAAGTCAA|CATCAATATTGTTGGTGACTTTAAACTTAA
NC_045512.2_pilon	20016	20037	Deletion	1	+	3620	2984	TTTGATGGTAGAGTTGATGGTCAAGTAGAC|TTATTTAGAAATGCCCGTAATGGTGTTCTT	TCAAGTAGACTTATTTAGAAATGCCCGTAA|TGGTGTTCTTATTACAGAAGGTAGTGTTAA
NC_045512.2_pilon	27165	26713	Duplication	1	+	5528	4200	AATTAAACACAGACCATTCCAGTAGCAGTG|ACAATATTGCTTTGCTTGTACAGTAAGTGA	TCTGGCTGTTATGGCCAGTAACTTTAGCTT|GTTTTGTGCTTGCTGCTGTTTACAGAATAA
NC_045512.2_pilon	26777	26830	Deletion	1	+	6281	6973	ATCACCGGTGGAATTGCTATCGCAATGGCT|TGTCTTGTAGGCTTGATGTGGCTCAGCTAC	TCAGCTACTTCATTGCTTCTTTCAGACTGT|TTGCGCGTACGCGTTCCATGTGGTCATTCA
NC_045512.2_pilon	6157	6173	Deletion	1	+	3262	3348	CTTAAAGTTACATTTTTCCCTGACTTAAAT|GGTGATGTGGTGGCTATTGATTATAAACAC	TTCCCTGACTTAAATGGTGATGTGGTGGCT|ATTGATTATAAACACTACACACCCTCTTTT
NC_045512.2_pilon	15485	15501	Deletion	1	+	4622	4327	ACTATATGTTAAACCAGGTGGAACCTCATC|AGGAGATGCCACAACTGCTTATGCTAATAG	AGGTGGAACCTCATCAGGAGATGCCACAAC|TGCTTATGCTAATAGTGTTTTTAACATTTG
NC_045512.2_pilon	3085	3097	Deletion	1	+	3675	4246	GAAGAAGAAGGTGATTGTGAAGAAGAAGAG|TTTGAGCCATCAACTCAATATGAGTATGGT	TGATTGTGAAGAAGAAGAGTTTGAGCCATC|AACTCAATATGAGTATGGTACTGAAGATGA
NC_045512.2_pilon	3216	3222	Deletion	1	+	3697	3872	GCAAGAAGAAGATTGGTTAGATGATGATAG|TCAACAAACTGTTGGTCAACAAGACGGCAG	AAGAAGATTGGTTAGATGATGATAGTCAAC|AAACTGTTGGTCAACAAGACGGCAGTGAGG
NC_045512.2_pilon	20292	20296	Deletion	1	+	2799	2943	GAATTAGCTATGGATGAATTCATTGAACGG|TATAAATTAGAAGGCTATGCCTTCGAACAT	TTAGCTATGGATGAATTCATTGAACGGTAT|AAATTAGAAGGCTATGCCTTCGAACATATC
NC_045512.2_pilon	11025	11045	Deletion	1	+	8894	9680	GGGTACACACCACTGGTTGTTACTCACAAT|TTTGACTTCACTTTTAGTTTTAGTCCAGAG	TTACTCACAATTTTGACTTCACTTTTAGTT|TTAGTCCAGAGTACTCAATGGTCTTTGTTC
NC_045512.2_pilon	17460	17464	Deletion	1	+	3592	3735	ATTGGCGACCCTGCTCAATTACCTGCACCA|CGCACATTGCTAACTAAGGGCACACTAGAA	GGCGACCCTGCTCAATTACCTGCACCACGC|ACATTGCTAACTAAGGGCACACTAGAACCA
NC_045512.2_pilon	15502	15509	Deletion	1	+	4327	3217	GTGGAACCTCATCAGGAGATGCCACAACTG|CTTATGCTAATAGTGTTTTTAACATTTGTC	CCTCATCAGGAGATGCCACAACTGCTTATG|CTAATAGTGTTTTTAACATTTGTCAAGCTG
NC_045512.2_pilon	15517	15524	Deletion	1	+	3077	3025	GAGATGCCACAACTGCTTATGCTAATAGTG|TTTTTAACATTTGTCAAGCTGTCACGGCCA	CCACAACTGCTTATGCTAATAGTGTTTTTA|ACATTTGTCAAGCTGTCACGGCCAATGTTA
NC_045512.2_pilon	28938	28942	Deletion	1	+	2036	2099	CAATGGCGGTGATGCTGCTCTTGCTTTGCT|GCTGCTTGACAGATTGAACCAGCTTGAGAG	TGGCGGTGATGCTGCTCTTGCTTTGCTGCT|GCTTGACAGATTGAACCAGCTTGAGAGCAA
NC_045512.2_pilon	29046	29064	Deletion	1	+	3778	4105	GAAATCTGCTGCTGAGGCTTCTAAGAAGCC|TCGGCAAAAACGTACTGCCACTAAAGCATA	CTTCTAAGAAGCCTCGGCAAAAACGTACTG|CCACTAAAGCATACAATGTAACACAAGCTT
NC_045512.2_pilon	11371	11389	Deletion	1	+	6682	8376	ATCCTTATGACAGCAAGAACTGTGTATGAT|GATGGTGCTAGGAGAGTGTGGACACTTATG	AACTGTGTATGATGATGGTGCTAGGAGAGT|GTGGACACTTATGAATGTCTTGACACTCGT
NC_045512.2_pilon	26851	26872	Deletion	1	+	6909	6156	CAGACTGTTTGCGCGTACGCGTTCCATGTG|GTCATTCAATCCAGAAACTAACATTCTTCT	GTTCCATGTGGTCATTCAATCCAGAAACTA|ACATTCTTCTCAACGTGCCACTCCATGGCA
NC_045512.2_pilon	1361	1381	Deletion	1	+	4040	4117	CTTGTGGTTACTTACCCCAAAATGCTGTTG|TTAAAATTTATTGTCCAGCATGTCACAATT	AAATGCTGTTGTTAAAATTTATTGTCCAGC|ATGTCACAATTCAGAAGTAGGACCTGAGCA
NC_045512.2_pilon	8429	8451	Deletion	1	+	3027	3291	TATGGAACGTTAAAGATTTCATGTCATTGT|CTGAACAACTACGAAAACAAATACGTAGTG	TGTCATTGTCTGAACAACTACGAAAACAAA|TACGTAGTGCTGCTAAAAAGAATAACTTAC
NC_045512.2_pilon	14195	14217	Deletion	1	+	3996	3417	GCCTATATTAACCTTGACCAGGGCTTTAAC|TGCAGAGTCACATGTTGACACTGACTTAAC	GGCTTTAACTGCAGAGTCACATGTTGACAC|TGACTTAACAAAGCCTTACATTAAGTGGGA
NC_045512.2_pilon	2870	2893	Deletion	1	+	4592	4490	CCTATACAGTTGAACTCGGTACAGAAGTAA|ATGAGTTCGCCTGTGTTGTGGCAGATGCTG	AGAAGTAAATGAGTTCGCCTGTGTTGTGGC|AGATGCTGTCATAAAAACTTTGCAACCAGT
NC_045512.2_pilon	607	629	Deletion	1	+	1438	1730	GGTGTCCTTGTCCCTCATGTGGGCGAAATA|CCAGTGGCTTACCGCAAGGTTCTTCTTCGT	GGCGAAATACCAGTGGCTTACCGCAAGGTT|CTTCTTCGTAAGAACGGTAATAAAGGAGCT
NC_045512.2_pilon	7373	7395	Deletion	1	+	3115	3597	GTAATTCTTGGCTTATGTGGTTAATAATTA|ATCTTGTACAAATGGCCCCGATTTCAGCTA	TAATAATTAATCTTGTACAAATGGCCCCGA|TTTCAGCTATGGTTAGAATGTACATCTTCT
NC_045512.2_pilon	7355	7377	Deletion	1	+	2797	3288	TTGCAGTACATTTTATTAGTAATTCTTGGC|TTATGTGGTTAATAATTAATCTTGTACAAA	ATTCTTGGCTTATGTGGTTAATAATTAATC|TTGTACAAATGGCCCCGATTTCAGCTATGG
NC_045512.2_pilon	6339	6361	Deletion	1	+	2010	2336	CACAAAACCAGTTGAAACATCAAATTCGTT|TGATGTACTGAAGTCAGAGGACGCGCAGGG	AAATTCGTTTGATGTACTGAAGTCAGAGGA|CGCGCAGGGAATGGATAATCTTGCCTGCGA
NC_045512.2_pilon	12907	12929	Deletion	1	+	6308	6465	ATCTATACAGAACTGGAACCACCTTGTAGG|TTTGTTACAGACACACCTAAAGGTCCTAAA	CCTTGTAGGTTTGTTACAGACACACCTAAA|GGTCCTAAAGTGAAGTATTTATACTTTATT
NC_045512.2_pilon	28597	28620	Deletion	1	+	6643	7035	GGTAAAATGAAAGATCTCAGTCCAAGATGG|TATTTCTACTACCTAGGAACTGGGCCAGAA	CAAGATGGTATTTCTACTACCTAGGAACTG|GGCCAGAAGCTGGACTTCCCTATGGTGCTA
NC_045512.2_pilon	15473	15497	Deletion	1	+	4710	4426	GTGTGGCGGTTCACTATATGTTAAACCAGG|TGGAACCTCATCAGGAGATGCCACAACTGC	AACCAGGTGGAACCTCATCAGGAGATGCCA|CAACTGCTTATGCTAATAGTGTTTTTAACA
NC_045512.2_pilon	4205	4227	Deletion	1	+	3539	3753	AAAAGGCTGGTGGCACTACTGAAATGCTAG|CGAAAGCTTTGAGAAAAGTGCCAACAGACA	AAATGCTAGCGAAAGCTTTGAGAAAAGTGC|CAACAGACAATTATATAACCACTTACCCGG
NC_045512.2_pilon	3431	3454	Deletion	1	+	3834	4672	TGGAAGAAGCTAAAAAGGTAAAACCAACAG|TGGTTGTTAATGCAGCCAATGTTTACCTTA	ACCAACAGTGGTTGTTAATGCAGCCAATGT|TTACCTTAAACATGGAGGAGGTGTTGCAGG
NC_045512.2_pilon	16551	16573	Deletion	1	+	2228	2374	ACATGTGTTGGTAGCGATAATGTTACTGAC|TTTAATGCAATTGCAACATGTGACTGGACA	GTTACTGACTTTAATGCAATTGCAACATGT|GACTGGACAAATGCTGGTGATTACATTTTA
NC_045512.2_pilon	11220	11077	Duplication	1	+	3148	9253	TTCTCTTGCCACTGTAGCTTATTTTAATAT|GGTCTATATGCCTGCTAGTTGGGTGATGCG	AGTCCAGAGTACTCAATGGTCTTTGTTCTT|TTTTTTGTATGAAAATGCCTTTTTACCTTT
NC_045512.2_pilon	10429	10450	Deletion	1	+	7127	7371	GCTTGTTACAATGGTTCACCATCTGGTGTT|TACCAATGTGCTATGAGGCCCAATTTCACT	ATCTGGTGTTTACCAATGTGCTATGAGGCC|CAATTTCACTATTAAGGGTTCATTCCTTAA
NC_045512.2_pilon	4667	4679	Deletion	1	+	4949	4820	ATTTGGAAGAAGCTGCTCGGTATATGAGAT|CTCTCAAAGTGCCAGCTACAGTTTCTGTTT	GCTGCTCGGTATATGAGATCTCTCAAAGTG|CCAGCTACAGTTTCTGTTTCTTCACCTGAT
NC_045512.2_pilon	4712	4721	Deletion	1	+	4156	3947	CTACAGTTTCTGTTTCTTCACCTGATGCTG|TTACAGCGTATAATGGTTATCTTACTTCTT	TCTGTTTCTTCACCTGATGCTGTTACAGCG|TATAATGGTTATCTTACTTCTTCTTCTAAA
NC_045512.2_pilon	29430	29451	Deletion	1	+	3940	4393	TGATGAAACTCAAGCCTTACCGCAGAGACA|GAAGAAACAGCAAACTGTGACTCTTCTTCC	CGCAGAGACAGAAGAAACAGCAAACTGTGA|CTCTTCTTCCTGCTGCAGATTTGGATGATT
NC_045512.2_pilon	24757	24778	Deletion	1	+	1527	1571	GCACCTCATGGTGTAGTCTTCTTGCATGTG|ACTTATGTCCCTGCACAAGAAAAGAACTTC	CTTGCATGTGACTTATGTCCCTGCACAAGA|AAAGAACTTCACAACTGCTCCTGCCATTTG
NC_045512.2_pilon	15457	15478	Deletion	1	+	4924	4645	TGAGTGAAATGGTCATGTGTGGCGGTTCAC|TATATGTTAAACCAGGTGGAACCTCATCAG	GGCGGTTCACTATATGTTAAACCAGGTGGA|ACCTCATCAGGAGATGCCACAACTGCTTAT
NC_045512.2_pilon	15486	15502	Deletion	1	+	4611	4327	CTATATGTTAAACCAGGTGGAACCTCATCA|GGAGATGCCACAACTGCTTATGCTAATAGT	GGTGGAACCTCATCAGGAGATGCCACAACT|GCTTATGCTAATAGTGTTTTTAACATTTGT
NC_045512.2_pilon	15601	15605	Deletion	1	+	1344	1360	ATGGTAACAAAATTGCCGATAAGTATGTCC|GCAATTTACAACACAGACTTTATGAGTGTC	GTAACAAAATTGCCGATAAGTATGTCCGCA|ATTTACAACACAGACTTTATGAGTGTCTCT
NC_045512.2_pilon	21502	21507	Deletion	1	+	5824	5704	TATCTCTTCTTAGTAAAGGTAGACTTATAA|TTAGAGAAAACAACAGAGTTGTTATTTCTA	TCTTCTTAGTAAAGGTAGACTTATAATTAG|AGAAAACAACAGAGTTGTTATTTCTAGTGA
NC_045512.2_pilon	440	446	Deletion	1	+	2473	2368	GCACTTGTGGCTTAGTAGAAGTTGAAAAAG|GCGTTTTGCCTCAACTTGAACAGCCCTATG	TGTGGCTTAGTAGAAGTTGAAAAAGGCGTT|TTGCCTCAACTTGAACAGCCCTATGTGTTC
NC_045512.2_pilon	9970	9981	Deletion	1	+	1810	956	TACAGAGAAGCTGCTTGTTGTCATCTCGCA|AAGGCTCTCAATGACTTCAGTAACTCAGGT	CTGCTTGTTGTCATCTCGCAAAGGCTCTCA|ATGACTTCAGTAACTCAGGTTCTGATGTTC
NC_045512.2_pilon	3508	3514	Deletion	1	+	6090	6129	GCAGGAGCCTTAAATAAGGCTACTAACAAT|GCCATGCAAGTTGAATCTGATGATTACATA	AGCCTTAAATAAGGCTACTAACAATGCCAT|GCAAGTTGAATCTGATGATTACATAGCTAC
NC_045512.2_pilon	3626	3641	Deletion	1	+	4386	4460	CTAAACACTGTCTTCATGTTGTCGGCCCAA|ATGTTAACAAAGGTGAAGACATTCAACTTC	CATGTTGTCGGCCCAAATGTTAACAAAGGT|GAAGACATTCAACTTCTTAAGAGTGCTTAT
NC_045512.2_pilon	1570	1587	Deletion	1	+	1513	1740	CGTGCTAGCGCTAACATAGGTTGTAACCAT|ACAGGTGTTGTTGGAGAAGGTTCCGAAGGT	TAGGTTGTAACCATACAGGTGTTGTTGGAG|AAGGTTCCGAAGGTCTTAATGACAACCTTC
NC_045512.2_pilon	11390	11394	Deletion	1	+	8388	8741	CTGTGTATGATGATGGTGCTAGGAGAGTGT|GGACACTTATGAATGTCTTGACACTCGTTT	TGTATGATGATGGTGCTAGGAGAGTGTGGA|CACTTATGAATGTCTTGACACTCGTTTATA
NC_045512.2_pilon	26846	26867	Deletion	1	+	7037	6150	TCTTTCAGACTGTTTGCGCGTACGCGTTCC|ATGTGGTCATTCAATCCAGAAACTAACATT	TACGCGTTCCATGTGGTCATTCAATCCAGA|AACTAACATTCTTCTCAACGTGCCACTCCA
NC_045512.2_pilon	10407	10428	Deletion	1	+	6203	7127	AGGACAGACTTTTTCAGTGTTAGCTTGTTA|CAATGGTTCACCATCTGGTGTTTACCAATG	TAGCTTGTTACAATGGTTCACCATCTGGTG|TTTACCAATGTGCTATGAGGCCCAATTTCA
NC_045512.2_pilon	28991	29012	Deletion	1	+	2510	2758	TTGAGAGCAAAATGTCTGGTAAAGGCCAAC|AACAACAAGGCCAAACTGTCACTAAGAAAT	AAAGGCCAACAACAACAAGGCCAAACTGTC|ACTAAGAAATCTGCTGCTGAGGCTTCTAAG
NC_045512.2_pilon	19304	19325	Deletion	1	+	571	534	TGGTTGTGATGGTGGCAGTTTGTATGTAAA|TAAACATGCATTCCACACACCAGCTTTTGA	TGTATGTAAATAAACATGCATTCCACACAC|CAGCTTTTGATAAAAGTGCTTTTGTTAATT
NC_045512.2_pilon	11563	11586	Deletion	1	+	6923	7115	GGTATTGTTTTTATGTGTGTTGAGTATTGC|CCTATTTTCTTCATAACTGGTAATACACTT	AGTATTGCCCTATTTTCTTCATAACTGGTA|ATACACTTCAGTGTATAATGCTAGTTTATT
NC_045512.2_pilon	17411	17435	Deletion	1	+	5804	2992	TGATTTGAGTGTTGTCAATGCCAGATTACG|TGCTAAGCACTATGTGTACATTGGCGACCC	GATTACGTGCTAAGCACTATGTGTACATTG|GCGACCCTGCTCAATTACCTGCACCACGCA
NC_045512.2_pilon	13023	13047	Deletion	1	+	4991	4886	TGGTAGTTTAGCTGCCACAGTACGTCTACA|AGCTGGTAATGCAACAGAAGTGCCTGCCAA	GTCTACAAGCTGGTAATGCAACAGAAGTGC|CTGCCAATTCAACTGTATTATCTTTCTGTG
NC_045512.2_pilon	5524	5548	Deletion	1	+	4318	4420	TGCAAAAGAGTCTTGAACGTGGTGTGTAAA|ACTTGTGGACAACAGCAGACAACCCTTAAG	GTGTAAAACTTGTGGACAACAGCAGACAAC|CCTTAAGGGTGTAGAAGCTGTTATGTACAT
NC_045512.2_pilon	719	742	Deletion	1	+	3155	3290	CATTTGACTTAGGCGACGAGCTTGGCACTG|ATCCTTATGAAGATTTTCAAGAAAACTGGA	TGGCACTGATCCTTATGAAGATTTTCAAGA|AAACTGGAACACTAAACATAGCAGTGGTGT
NC_045512.2_pilon	407	430	Deletion	1	+	2590	2699	TCTTATCAGAGGCACGTCAACATCTTAAAG|ATGGCACTTGTGGCTTAGTAGAAGTTGAAA	TCTTAAAGATGGCACTTGTGGCTTAGTAGA|AGTTGAAAAAGGCGTTTTGCCTCAACTTGA
NC_045512.2_pilon	15456	15479	Deletion	1	+	4932	4567	TTGAGTGAAATGGTCATGTGTGGCGGTTCA|CTATATGTTAAACCAGGTGGAACCTCATCA	GCGGTTCACTATATGTTAAACCAGGTGGAA|CCTCATCAGGAGATGCCACAACTGCTTATG
NC_045512.2_pilon	15480	15503	Deletion	1	+	4634	4394	GGTTCACTATATGTTAAACCAGGTGGAACC|TCATCAGGAGATGCCACAACTGCTTATGCT	GTGGAACCTCATCAGGAGATGCCACAACTG|CTTATGCTAATAGTGTTTTTAACATTTGTC
NC_045512.2_pilon	8185	8208	Deletion	1	+	6569	6534	TCTACTTTTATTTCAGCAGCTCGGCAAGGG|TTTGTTGATTCAGATGTAGAAACTAAAGAT	GGCAAGGGTTTGTTGATTCAGATGTAGAAA|CTAAAGATGTTGTTGAATGTCTTAAATTGT
NC_045512.2_pilon	27772	27797	Deletion	1	+	3194	3326	AAAGAAAGACAGAATGATTGAACTTTCATT|AATTGACTTCTATTTGTGCTTTTTAGCCTT	TTCATTAATTGACTTCTATTTGTGCTTTTT|AGCCTTTCTGCTATTCCTTGTTTTAATTAT
NC_045512.2_pilon	27545	27569	Deletion	1	+	1739	1884	GGGCAATTCACCATTTCATCCTCTAGCTGA|TAACAAATTTGCACTGACTTGCTTTAGCAC	TAGCTGATAACAAATTTGCACTGACTTGCT|TTAGCACTCAATTTGCTTTTGCTTGTCCTG
NC_045512.2_pilon	29279	29301	Deletion	1	+	5177	5088	CTTCGGGAACGTGGTTGACCTACACAGGTG|CCATCAAATTGGATGACAAAGATCCAAATT	ACACAGGTGCCATCAAATTGGATGACAAAG|ATCCAAATTTCAAAGATCAAGTCATTTTGC
NC_045512.2_pilon	28939	28961	Deletion	1	+	2066	2277	AATGGCGGTGATGCTGCTCTTGCTTTGCTG|CTGCTTGACAGATTGAACCAGCTTGAGAGC	GCTTTGCTGCTGCTTGACAGATTGAACCAG|CTTGAGAGCAAAATGTCTGGTAAAGGCCAA
NC_045512.2_pilon	21920	21936	Deletion	1	+	3477	3779	TAGATTCGAAGACCCAGTCCCTACTTATTG|TTAATAACGCTACTAATGTTGTTATTAAAG	AGTCCCTACTTATTGTTAATAACGCTACTA|ATGTTGTTATTAAAGTCTGTGAATTTCAAT
NC_045512.2_pilon	22014	22018	Deletion	1	+	3364	3421	GGGTGTTTATTACCACAAAAACAACAAAAG|TTGGATGGAAAGTGAGTTCAGAGTTTATTC	TGTTTATTACCACAAAAACAACAAAAGTTG|GATGGAAAGTGAGTTCAGAGTTTATTCTAG
NC_045512.2_pilon	28990	29012	Deletion	1	+	2444	2758	CTTGAGAGCAAAATGTCTGGTAAAGGCCAA|CAACAACAAGGCCAAACTGTCACTAAGAAA	AAAGGCCAACAACAACAAGGCCAAACTGTC|ACTAAGAAATCTGCTGCTGAGGCTTCTAAG
NC_045512.2_pilon	11053	11076	Deletion	1	+	9716	9646	ATTTTGACTTCACTTTTAGTTTTAGTCCAG|AGTACTCAATGGTCTTTGTTCTTTTTTTTG	TAGTCCAGAGTACTCAATGGTCTTTGTTCT|TTTTTTTGTATGAAAATGCCTTTTTACCTT
NC_045512.2_pilon	11394	11416	Deletion	1	+	8741	9528	GTATGATGATGGTGCTAGGAGAGTGTGGAC|ACTTATGAATGTCTTGACACTCGTTTATAA	AGTGTGGACACTTATGAATGTCTTGACACT|CGTTTATAAAGTTTATTATGGTAATGCTTT
NC_045512.2_pilon	13326	13349	Deletion	1	+	1407	1562	CTTAAAAGGTAAGTATGTACAAATACCTAC|AACTTGTGCTAATGACCCTGTGGGTTTTAC	ATACCTACAACTTGTGCTAATGACCCTGTG|GGTTTTACACTTAAAAACACAGTCTGTACC
NC_045512.2_pilon	15473	15495	Deletion	1	+	4710	4441	GTGTGGCGGTTCACTATATGTTAAACCAGG|TGGAACCTCATCAGGAGATGCCACAACTGC	TAAACCAGGTGGAACCTCATCAGGAGATGC|CACAACTGCTTATGCTAATAGTGTTTTTAA
NC_045512.2_pilon	28968	28990	Deletion	1	+	2306	2444	GCTGCTTGACAGATTGAACCAGCTTGAGAG|CAAAATGTCTGGTAAAGGCCAACAACAACA	GCTTGAGAGCAAAATGTCTGGTAAAGGCCA|ACAACAACAAGGCCAAACTGTCACTAAGAA
NC_045512.2_pilon	4444	4461	Deletion	1	+	3275	3502	GAAACACGCAAATTAATGCCTGTCTGTGTG|GAAACTAAAGCCATAGTTTCAACTATACAG	TGCCTGTCTGTGTGGAAACTAAAGCCATAG|TTTCAACTATACAGCGTAAATATAAGGGTA
NC_045512.2_pilon	9457	9472	Deletion	1	+	3024	3599	ATCGTAGTAACATGCCTTGCCTACTATTTT|ATGAGGTTTAGAAGAGCTTTTGGTGAATAC	CCTTGCCTACTATTTTATGAGGTTTAGAAG|AGCTTTTGGTGAATACAGTCATGTAGTTGC
NC_045512.2_pilon	9561	9568	Deletion	1	+	5060	5099	CACTGTACTCTGTTTAACACCAGTTTACTC|ATTCTTACCTGGTGTTTATTCTGTTATTTA	ACTCTGTTTAACACCAGTTTACTCATTCTT|ACCTGGTGTTTATTCTGTTATTTACTTGTA
NC_045512.2_pilon	2742	2755	Deletion	1	+	2804	3247	AGGCGGTGCACCAACAAAGGTTACTTTTGG|TGATGACACTGTGATAGAAGTGCAAGGTTA	AACAAAGGTTACTTTTGGTGATGACACTGT|GATAGAAGTGCAAGGTTACAAGAGTGTGAA
NC_045512.2_pilon	29355	29361	Deletion	1	+	3618	3607	TTTGCTGAATAAGCATATTGACGCATACAA|AACATTCCCACCAACAGAGCCTAAAAAGGA	TGAATAAGCATATTGACGCATACAAAACAT|TCCCACCAACAGAGCCTAAAAAGGACAAAA
NC_045512.2_pilon	18313	18319	Deletion	1	+	2559	2769	ATGTACGTGCATGGATTGGCTTCGATGTCG|AGGGGTGTCATGCTACTAGAGAAGCTGTTG	CGTGCATGGATTGGCTTCGATGTCGAGGGG|TGTCATGCTACTAGAGAAGCTGTTGGTACC
NC_045512.2_pilon	18397	18413	Deletion	1	+	4455	4761	GTTTTTCTACAGGTGTTAACCTAGTTGCTG|TACCTACAGGTTATGTTGATACACCTAATA	TTAACCTAGTTGCTGTACCTACAGGTTATG|TTGATACACCTAATAATACAGATTTTTCCA
NC_045512.2_pilon	8179	8199	Deletion	1	+	6546	6122	GTCTTATCTACTTTTATTTCAGCAGCTCGG|CAAGGGTTTGTTGATTCAGATGTAGAAACT	CAGCAGCTCGGCAAGGGTTTGTTGATTCAG|ATGTAGAAACTAAAGATGTTGTTGAATGTC
NC_045512.2_pilon	28980	29001	Deletion	1	+	2318	2713	ATTGAACCAGCTTGAGAGCAAAATGTCTGG|TAAAGGCCAACAACAACAAGGCCAAACTGT	AAATGTCTGGTAAAGGCCAACAACAACAAG|GCCAAACTGTCACTAAGAAATCTGCTGCTG
NC_045512.2_pilon	925	947	Deletion	1	+	1355	1417	GCTTCATGCACTTTGTCCGAACAACTGGAC|TTTATTGACACTAAGAGGGGTGTATACTGC	CAACTGGACTTTATTGACACTAAGAGGGGT|GTATACTGCTGCCGTGAACATGAGCATGAA
NC_045512.2_pilon	14223	14248	Deletion	1	+	3341	2428	ACTGCAGAGTCACATGTTGACACTGACTTA|ACAAAGCCTTACATTAAGTGGGATTTGTTA	GACTTAACAAAGCCTTACATTAAGTGGGAT|TTGTTAAAATATGACTTCACGGAAGAGAGG
NC_045512.2_pilon	15495	15519	Deletion	1	+	4441	3065	AAACCAGGTGGAACCTCATCAGGAGATGCC|ACAACTGCTTATGCTAATAGTGTTTTTAAC	AGATGCCACAACTGCTTATGCTAATAGTGT|TTTTAACATTTGTCAAGCTGTCACGGCCAA
NC_045512.2_pilon	13964	13988	Deletion	1	+	3376	3451	TGTAGAAAACCCAGATATATTACGCGTATA|CGCCAACTTAGGTGAACGTGTACGCCAAGC	GCGTATACGCCAACTTAGGTGAACGTGTAC|GCCAAGCTTTGTTAAAAACAGTACAATTCT
NC_045512.2_pilon	7454	7478	Deletion	1	+	3443	1132	TTGCATCATTTTATTATGTATGGAAAAGTT|ATGTGCATGTTGTAGACGGTTGTAATTCAT	AAAAGTTATGTGCATGTTGTAGACGGTTGT|AATTCATCAACTTGTATGATGTGTTACAAA
NC_045512.2_pilon	7447	7471	Deletion	1	+	3699	3355	ATCTTCTTTGCATCATTTTATTATGTATGG|AAAAGTTATGTGCATGTTGTAGACGGTTGT	TGTATGGAAAAGTTATGTGCATGTTGTAGA|CGGTTGTAATTCATCAACTTGTATGATGTG
NC_045512.2_pilon	29016	29040	Deletion	1	+	2852	3710	CCAACAACAACAAGGCCAAACTGTCACTAA|GAAATCTGCTGCTGAGGCTTCTAAGAAGCC	TCACTAAGAAATCTGCTGCTGAGGCTTCTA|AGAAGCCTCGGCAAAAACGTACTGCCACTA
NC_045512.2_pilon	21865	21890	Deletion	1	+	2164	2635	TTTGCTTCCACTGAGAAGTCTAACATAATA|AGAGGCTGGATTTTTGGTACTACTTTAGAT	ATAATAAGAGGCTGGATTTTTGGTACTACT|TTAGATTCGAAGACCCAGTCCCTACTTATT
NC_045512.2_pilon	12999	13024	Deletion	1	+	4914	4989	CAACCTAAATAGAGGTATGGTACTTGGTAG|TTTAGCTGCCACAGTACGTCTACAAGCTGG	TGGTAGTTTAGCTGCCACAGTACGTCTACA|AGCTGGTAATGCAACAGAAGTGCCTGCCAA
NC_045512.2_pilon	14910	14935	Deletion	1	+	5113	4857	GATTGTTACGATGGTGGCTGTATTAATGCT|AACCAAGTCATCGTCAACAACCTAGACAAA	AATGCTAACCAAGTCATCGTCAACAACCTA|GACAAATCAGCTGGTTTTCCATTTAATAAA
NC_045512.2_pilon	4033	4057	Deletion	1	+	2846	3091	AAGTTCCTCACAGAAAACTTGTTACTTTAT|ATTGACATTAATGGCAATCTTCATCCAGAT	ACTTTATATTGACATTAATGGCAATCTTCA|TCCAGATTCTGCCACTCTTGTTAGTGACAT
NC_045512.2_pilon	13456	13480	Deletion	1	+	2450	2845	GAACCCATGCTTCAGTCAGCTGATGCACAA|TCGTTTTTAAACGGGTTTGCGGTGTAAGTG	TGCACAATCGTTTTTAAACGGGTTTGCGGT|GTAAGTGCAGCCCGTCTTACACCGTGCGGC
NC_045512.2_pilon	15478	15502	Deletion	1	+	4645	4327	GCGGTTCACTATATGTTAAACCAGGTGGAA|CCTCATCAGGAGATGCCACAACTGCTTATG	GGTGGAACCTCATCAGGAGATGCCACAACT|GCTTATGCTAATAGTGTTTTTAACATTTGT
NC_045512.2_pilon	20509	20533	Deletion	1	+	6076	6303	CATCTAAGTGTGTGTGTTCTGTTATTGATT|TATTACTTGATGATTTTGTTGAAATAATAA	ATTGATTTATTACTTGATGATTTTGTTGAA|ATAATAAAATCCCAAGATTTATCTGTAGTT
NC_045512.2_pilon	12806	12826	Deletion	1	+	3019	4611	ACTACAACACAACAAAGGGAGGTAGGTTTG|TACTTGCACTGTTATCCGATTTACAGGATT	AGGTAGGTTTGTACTTGCACTGTTATCCGA|TTTACAGGATTTGAAATGGGCTAGATTCCC
NC_045512.2_pilon	17283	17307	Deletion	1	+	5273	4576	GTAGAGTGTTTTGATAAATTCAAAGTGAAT|TCAACATTAGAACAGTATGTCTTTTGTACT	AGTGAATTCAACATTAGAACAGTATGTCTT|TTGTACTGTAAATGCATTGCCTGAGACGAC
NC_045512.2_pilon	22026	22044	Deletion	1	+	3312	3557	CCACAAAAACAACAAAAGTTGGATGGAAAG|TGAGTTCAGAGTTTATTCTAGTGCGAATAA	GTTGGATGGAAAGTGAGTTCAGAGTTTATT|CTAGTGCGAATAATTGCACTTTTGAATATG
NC_045512.2_pilon	25988	26011	Deletion	1	+	1415	1684	TACTGAAAAATGGGAATCTGGAGTAAAAGA|CTGTGTTGTATTACACAGTTACTTCACTTC	GTAAAAGACTGTGTTGTATTACACAGTTAC|TTCACTTCAGACTATTACCAGCTGTACTCA
NC_045512.2_pilon	23682	23706	Deletion	1	+	6791	7778	GTCACTTGGTGCAGAAAATTCAGTTGCTTA|CTCTAATAACTCTATTGCCATACCCACAAA	TTGCTTACTCTAATAACTCTATTGCCATAC|CCACAAATTTTACTATTAGTGTTACCACAG
NC_045512.2_pilon	8828	8851	Deletion	1	+	7430	7548	ATACTAATGACAAAGCTTGCCCATTGATTG|CTGCAGTCATAACAAGAGAAGTGGGTTTTG	ATTGATTGCTGCAGTCATAACAAGAGAAGT|GGGTTTTGTCGTGCCTGGTTTGCCTGGCAC
NC_045512.2_pilon	28930	28953	Deletion	1	+	1960	2263	ATGGCTGGCAATGGCGGTGATGCTGCTCTT|GCTTTGCTGCTGCTTGACAGATTGAACCAG	CTGCTCTTGCTTTGCTGCTGCTTGACAGAT|TGAACCAGCTTGAGAGCAAAATGTCTGGTA
NC_045512.2_pilon	3045	3068	Deletion	1	+	4153	4173	TTCACATATGTATTGTTCTTTTTACCCTCC|AGATGAGGATGAAGAAGAAGGTGATTGTGA	TACCCTCCAGATGAGGATGAAGAAGAAGGT|GATTGTGAAGAAGAAGAGTTTGAGCCATCA
NC_045512.2_pilon	9249	9272	Deletion	1	+	2707	1680	GCACGGCACTTGTGAAAGATCAGAAGCTGG|TGTTTGTGTATCTACTAGTGGTAGATGGGT	GAAGCTGGTGTTTGTGTATCTACTAGTGGT|AGATGGGTACTTAACAATGATTATTACAGA
NC_045512.2_pilon	15488	15511	Deletion	1	+	4590	3143	ATATGTTAAACCAGGTGGAACCTCATCAGG|AGATGCCACAACTGCTTATGCTAATAGTGT	TCATCAGGAGATGCCACAACTGCTTATGCT|AATAGTGTTTTTAACATTTGTCAAGCTGTC
NC_045512.2_pilon	4550	4573	Deletion	1	+	3481	3790	GTGCTAGATTTTACTTTTACACCAGTAAAA|CAACTGTAGCGTCACTTATCAACACACTTA	CAGTAAAACAACTGTAGCGTCACTTATCAA|CACACTTAACGATCTAAATGAAACTCTTGT
NC_045512.2_pilon	15456	15475	Deletion	1	+	4932	4715	TTGAGTGAAATGGTCATGTGTGGCGGTTCA|CTATATGTTAAACCAGGTGGAACCTCATCA	TGTGGCGGTTCACTATATGTTAAACCAGGT|GGAACCTCATCAGGAGATGCCACAACTGCT
NC_045512.2_pilon	3648	3657	Deletion	1	+	4577	4641	CGGCCCAAATGTTAACAAAGGTGAAGACAT|TCAACTTCTTAAGAGTGCTTATGAAAATTT	ATGTTAACAAAGGTGAAGACATTCAACTTC|TTAAGAGTGCTTATGAAAATTTTAATCAGC
NC_045512.2_pilon	3689	3702	Deletion	1	+	4758	4630	AGAGTGCTTATGAAAATTTTAATCAGCACG|AAGTTCTACTTGCACCATTATTATCAGCTG	AAAATTTTAATCAGCACGAAGTTCTACTTG|CACCATTATTATCAGCTGGTATTTTTGGTG
NC_045512.2_pilon	21987	21991	Deletion	1	+	4135	4005	ATTTCAATTTTGTAATGATCCATTTTTGGG|TGTTTATTACCACAAAAACAACAAAAGTTG	TCAATTTTGTAATGATCCATTTTTGGGTGT|TTATTACCACAAAAACAACAAAAGTTGGAT
NC_045512.2_pilon	8133	8144	Deletion	1	+	5206	5371	TGCAACTGCAGAAGCTGAACTTGCAAAGAA|TGTGTCCTTAGACAATGTCTTATCTACTTT	GAAGCTGAACTTGCAAAGAATGTGTCCTTA|GACAATGTCTTATCTACTTTTATTTCAGCA
NC_045512.2_pilon	28928	28937	Deletion	1	+	1898	2021	GAATGGCTGGCAATGGCGGTGATGCTGCTC|TTGCTTTGCTGCTGCTTGACAGATTGAACC	GGCAATGGCGGTGATGCTGCTCTTGCTTTG|CTGCTGCTTGACAGATTGAACCAGCTTGAG
NC_045512.2_pilon	15492	15508	Deletion	1	+	4562	4380	GTTAAACCAGGTGGAACCTCATCAGGAGAT|GCCACAACTGCTTATGCTAATAGTGTTTTT	ACCTCATCAGGAGATGCCACAACTGCTTAT|GCTAATAGTGTTTTTAACATTTGTCAAGCT
NC_045512.2_pilon	3483	3487	Deletion	1	+	5536	5489	TTACCTTAAACATGGAGGAGGTGTTGCAGG|AGCCTTAAATAAGGCTACTAACAATGCCAT	CCTTAAACATGGAGGAGGTGTTGCAGGAGC|CTTAAATAAGGCTACTAACAATGCCATGCA
NC_045512.2_pilon	3540	3559	Deletion	1	+	6192	6015	CATGCAAGTTGAATCTGATGATTACATAGC|TACTAATGGACCACTTAAAGTGGGTGGTAG	TGATTACATAGCTACTAATGGACCACTTAA|AGTGGGTGGTAGTTGTGTTTTAAGCGGACA
NC_045512.2_pilon	29046	29069	Deletion	1	+	3778	4040	GAAATCTGCTGCTGAGGCTTCTAAGAAGCC|TCGGCAAAAACGTACTGCCACTAAAGCATA	AAGAAGCCTCGGCAAAAACGTACTGCCACT|AAAGCATACAATGTAACACAAGCTTTCGGC
NC_045512.2_pilon	28988	29011	Deletion	1	+	2517	2750	AGCTTGAGAGCAAAATGTCTGGTAAAGGCC|AACAACAACAAGGCCAAACTGTCACTAAGA	TAAAGGCCAACAACAACAAGGCCAAACTGT|CACTAAGAAATCTGCTGCTGAGGCTTCTAA
NC_045512.2_pilon	6926	6949	Deletion	1	+	4022	3977	TAGAGGCTTCATTTAATTATTTGAAGTCAC|CTAATTTTTCTAAACTGATAAATATTATAA	GAAGTCACCTAATTTTTCTAAACTGATAAA|TATTATAATTTGGTTTTTACTATTAAGTGT
NC_045512.2_pilon	21097	21121	Deletion	1	+	3590	2559	AAAATGTTACAAAAGAAAATGACTCTAAAG|AGGGTTTTTTCACTTACATTTGTGGGTTTA	TCTAAAGAGGGTTTTTTCACTTACATTTGT|GGGTTTATACAACAAAAGCTAGCTCTTGGA
NC_045512.2_pilon	10714	10739	Deletion	1	+	7615	7904	GCTGTTATAAATGGAGACAGGTGGTTTCTC|AATCGATTTACCACAACTCTTAATGACTTT	TTTCTCAATCGATTTACCACAACTCTTAAT|GACTTTAACCTTGTGGCTATGAAGTACAAT
NC_045512.2_pilon	23639	23663	Deletion	1	+	4610	5916	GGGCACGTAGTGTAGCTAGTCAATCCATCA|TTGCCTACACTATGTCACTTGGTGCAGAAA	TCCATCATTGCCTACACTATGTCACTTGGT|GCAGAAAATTCAGTTGCTTACTCTAATAAC
NC_045512.2_pilon	18910	18936	Deletion	1	+	4988	5370	CTGTCCACGAGTGCTTTGTTAAGCGTGTTG|ACTGGACTATTGAATATCCTATAATTGGTG	TGTTGACTGGACTATTGAATATCCTATAAT|TGGTGATGAACTGAAGATTAATGCGGCTTG
NC_045512.2_pilon	23638	23663	Deletion	1	+	4513	5916	CGGGCACGTAGTGTAGCTAGTCAATCCATC|ATTGCCTACACTATGTCACTTGGTGCAGAA	TCCATCATTGCCTACACTATGTCACTTGGT|GCAGAAAATTCAGTTGCTTACTCTAATAAC
NC_045512.2_pilon	28921	28946	Deletion	1	+	1883	2160	CCTGCTAGAATGGCTGGCAATGGCGGTGAT|GCTGCTCTTGCTTTGCTGCTGCTTGACAGA	GGTGATGCTGCTCTTGCTTTGCTGCTGCTT|GACAGATTGAACCAGCTTGAGAGCAAAATG
NC_045512.2_pilon	6480	6505	Deletion	1	+	2287	2037	TGAGTGTAATGTGAAAACTACCGAAGTTGT|AGGAGACATTATACTTAAACCAGCAAATAA	AGTTGTAGGAGACATTATACTTAAACCAGC|AAATAATAGTTTAAAAATTACAGAAGAGGT
NC_045512.2_pilon	8928	8954	Deletion	1	+	3807	1902	TGGTGACTTTTTGCATTTCTTACCTAGAGT|TTTTAGTGCAGTTGGTAACATCTGTTACAC	AGAGTTTTTAGTGCAGTTGGTAACATCTGT|TACACACCATCAAAACTTATAGAGTACACT
NC_045512.2_pilon	24371	24396	Deletion	1	+	3226	3341	TTAATAGTGCTATTGGCAAAATTCAAGACT|CACTTTCTTCCACAGCAAGTGCACTTGGAA	AAGACTCACTTTCTTCCACAGCAAGTGCAC|TTGGAAAACTTCAAGATGTGGTCAACCAAA
NC_045512.2_pilon	16397	16421	Deletion	1	+	521	539	TGTTAATCCGTATGTTTGCAATGCTCCAGG|TTGTGATGTCACAGATGTGACTCAACTTTA	CTCCAGGTTGTGATGTCACAGATGTGACTC|AACTTTACTTAGGAGGTATGAGCTATTATT
NC_045512.2_pilon	28600	6812	Duplication	1	+	6817	2465	AAAATGAAAGATCTCAGTCCAAGATGGTAT|TTCTACTACCTAGGAACTGGGCCAGAAGCT	TTTACTTTATTGCTACAATTGTGTACTTTT|ACTAGAAGTACAAATTCTAGAATTAAAGCA
NC_045512.2_pilon	12906	12930	Deletion	1	+	6305	6539	TATCTATACAGAACTGGAACCACCTTGTAG|GTTTGTTACAGACACACCTAAAGGTCCTAA	CTTGTAGGTTTGTTACAGACACACCTAAAG|GTCCTAAAGTGAAGTATTTATACTTTATTA
NC_045512.2_pilon	2908	2915	Deletion	1	+	1634	1669	GCCTGTGTTGTGGCAGATGCTGTCATAAAA|ACTTTGCAACCAGTATCTGAATTACTTACA	GTTGTGGCAGATGCTGTCATAAAAACTTTG|CAACCAGTATCTGAATTACTTACACCACTG
NC_045512.2_pilon	2958	2976	Deletion	1	+	2523	2898	ATTACTTACACCACTGGGCATTGATTTAGA|TGAGTGGAGTATGGCTACATACTACTTATT	GCATTGATTTAGATGAGTGGAGTATGGCTA|CATACTACTTATTTGATGAGTCTGGTGAGT
NC_045512.2_pilon	8817	8841	Deletion	1	+	7185	7595	TGGTGGTAGTTATACTAATGACAAAGCTTG|CCCATTGATTGCTGCAGTCATAACAAGAGA	AAGCTTGCCCATTGATTGCTGCAGTCATAA|CAAGAGAAGTGGGTTTTGTCGTGCCTGGTT
NC_045512.2_pilon	21938	21942	Deletion	1	+	3903	3893	CCCTACTTATTGTTAATAACGCTACTAATG|TTGTTATTAAAGTCTGTGAATTTCAATTTT	TACTTATTGTTAATAACGCTACTAATGTTG|TTATTAAAGTCTGTGAATTTCAATTTTGTA
NC_045512.2_pilon	22895	22902	Deletion	1	+	3772	3980	CTTGGAATTCTAACAATCTTGATTCTAAGG|TTGGTGGTAATTATAATTACCTGTATAGAT	ATTCTAACAATCTTGATTCTAAGGTTGGTG|GTAATTATAATTACCTGTATAGATTGTTTA
NC_045512.2_pilon	6283	6295	Deletion	1	+	1357	1567	GCAACTAATAAAGCCACGTATAAACCAAAT|ACCTGGTGTATACGTTGTCTTTGGAGCACA	AGCCACGTATAAACCAAATACCTGGTGTAT|ACGTTGTCTTTGGAGCACAAAACCAGTTGA
NC_045512.2_pilon	6401	6413	Deletion	1	+	2686	2734	TGGATAATCTTGCCTGCGAAGATCTAAAAC|CAGTCTCTGAAGAAGTAGTGGAAAATCCTA	GCCTGCGAAGATCTAAAACCAGTCTCTGAA|GAAGTAGTGGAAAATCCTACCATACAGAAA
NC_045512.2_pilon	19949	19954	Deletion	1	+	3570	3577	TGTTTGTTCTATGACTGACATAGCCAAGAA|ACCAACTGAAACGATTTGTGCACCACTCAC	TGTTCTATGACTGACATAGCCAAGAAACCA|ACTGAAACGATTTGTGCACCACTCACTGTC
NC_045512.2_pilon	15255	9563	Duplication	1	+	4301	5046	GGTGGTTGGCACAACATGTTAAAAACTGTT|TATAGTGATGTAGAAAACCCTCACCTTATG	ACTGTACTCTGTTTAACACCAGTTTACTCA|TTCTTACCTGGTGTTTATTCTGTTATTTAC
NC_045512.2_pilon	10443	10452	Deletion	1	+	7398	7398	TTCACCATCTGGTGTTTACCAATGTGCTAT|GAGGCCCAATTTCACTATTAAGGGTTCATT	CTGGTGTTTACCAATGTGCTATGAGGCCCA|ATTTCACTATTAAGGGTTCATTCCTTAATG
NC_045512.2_pilon	16014	16018	Deletion	1	+	2167	2269	AAAACAGATGGTACACTTATGATTGAACGG|TTCGTGTCTTTAGCTATAGATGCTTACCCA	ACAGATGGTACACTTATGATTGAACGGTTC|GTGTCTTTAGCTATAGATGCTTACCCACTT
NC_045512.2_pilon	16050	16068	Deletion	1	+	2843	3222	TCTTTAGCTATAGATGCTTACCCACTTACT|AAACATCCTAATCAGGAGTATGCTGATGTC	TTACCCACTTACTAAACATCCTAATCAGGA|GTATGCTGATGTCTTTCATTTGTACTTACA
NC_045512.2_pilon	15473	15493	Deletion	1	+	4710	4567	GTGTGGCGGTTCACTATATGTTAAACCAGG|TGGAACCTCATCAGGAGATGCCACAACTGC	GTTAAACCAGGTGGAACCTCATCAGGAGAT|GCCACAACTGCTTATGCTAATAGTGTTTTT
NC_045512.2_pilon	15583	15605	Deletion	1	+	1349	1360	ATGCACTTTTATCTACTGATGGTAACAAAA|TTGCCGATAAGTATGTCCGCAATTTACAAC	GTAACAAAATTGCCGATAAGTATGTCCGCA|ATTTACAACACAGACTTTATGAGTGTCTCT
NC_045512.2_pilon	23892	23918	Deletion	1	+	602	802	AACTGGAATAGCTGTTGAACAAGACAAAAA|CACCCAAGAAGTTTTTGCACAAGTCAAACA	AAAAACACCCAAGAAGTTTTTGCACAAGTC|AAACAAATTTACAAAACACCACCAATTAAA
NC_045512.2_pilon	27239	27301	Deletion	1	+	6638	5698	TCTCGTTGACTTTCAGGTTACTATAGCAGA|GATATTACTAATTATTATGAGGACTTTTAA	GTTTCCATTTGGAATCTTGATTACATCATA|AACCTCATAATTAAAAATTTATCTAAGTCA
NC_045512.2_pilon	14195	14221	Deletion	1	+	3996	3359	GCCTATATTAACCTTGACCAGGGCTTTAAC|TGCAGAGTCACATGTTGACACTGACTTAAC	TTAACTGCAGAGTCACATGTTGACACTGAC|TTAACAAAGCCTTACATTAAGTGGGATTTG
NC_045512.2_pilon	10887	10914	Deletion	1	+	2811	3990	AAAAGAATTACTGCAAAATGGTATGAATGG|ACGTACCATATTGGGTAGTGCTTTATTAGA	ATGGACGTACCATATTGGGTAGTGCTTTAT|TAGAAGATGAATTTACACCTTTTGATGTTG
NC_045512.2_pilon	15476	15502	Deletion	1	+	4653	4327	TGGCGGTTCACTATATGTTAAACCAGGTGG|AACCTCATCAGGAGATGCCACAACTGCTTA	GGTGGAACCTCATCAGGAGATGCCACAACT|GCTTATGCTAATAGTGTTTTTAACATTTGT
NC_045512.2_pilon	15454	15480	Deletion	1	+	4953	4634	TATTGAGTGAAATGGTCATGTGTGGCGGTT|CACTATATGTTAAACCAGGTGGAACCTCAT	CGGTTCACTATATGTTAAACCAGGTGGAAC|CTCATCAGGAGATGCCACAACTGCTTATGC
NC_045512.2_pilon	10658	10680	Deletion	1	+	4957	6492	AAGCAGCTGGTACGGACACAACTATTACAG|TTAATGTTTTAGCTTGGTTGTACGCTGCTG	CTATTACAGTTAATGTTTTAGCTTGGTTGT|ACGCTGCTGTTATAAATGGAGACAGGTGGT
NC_045512.2_pilon	10948	10961	Deletion	1	+	6051	6723	GATGAATTTACACCTTTTGATGTTGTTAGA|CAATGCTCAGGTGTTACTTTCCAAAGTGCA	CCTTTTGATGTTGTTAGACAATGCTCAGGT|GTTACTTTCCAAAGTGCAGTGAAAAGAACA
NC_045512.2_pilon	29044	29063	Deletion	1	+	3794	4061	AAGAAATCTGCTGCTGAGGCTTCTAAGAAG|CCTCGGCAAAAACGTACTGCCACTAAAGCA	GCTTCTAAGAAGCCTCGGCAAAAACGTACT|GCCACTAAAGCATACAATGTAACACAAGCT
NC_045512.2_pilon	28943	28948	Deletion	1	+	2121	2198	GCGGTGATGCTGCTCTTGCTTTGCTGCTGC|TTGACAGATTGAACCAGCTTGAGAGCAAAA	TGATGCTGCTCTTGCTTTGCTGCTGCTTGA|CAGATTGAACCAGCTTGAGAGCAAAATGTC
NC_045512.2_pilon	29008	29028	Deletion	1	+	2689	3337	GGTAAAGGCCAACAACAACAAGGCCAAACT|GTCACTAAGAAATCTGCTGCTGAGGCTTCT	AAGGCCAAACTGTCACTAAGAAATCTGCTG|CTGAGGCTTCTAAGAAGCCTCGGCAAAAAC
NC_045512.2_pilon	1687	1692	Deletion	1	+	3361	3444	GGTGACTTTAAACTTAATGAAGAGATCGCC|ATTATTTTGGCATCTTTTTCTGCTTCCACA	ACTTTAAACTTAATGAAGAGATCGCCATTA|TTTTGGCATCTTTTTCTGCTTCCACAAGTG
NC_045512.2_pilon	23626	23651	Deletion	1	+	4335	5274	AATTCTCCTCGGCGGGCACGTAGTGTAGCT|AGTCAATCCATCATTGCCTACACTATGTCA	GTAGCTAGTCAATCCATCATTGCCTACACT|ATGTCACTTGGTGCAGAAAATTCAGTTGCT
NC_045512.2_pilon	15455	15480	Deletion	1	+	4956	4634	ATTGAGTGAAATGGTCATGTGTGGCGGTTC|ACTATATGTTAAACCAGGTGGAACCTCATC	CGGTTCACTATATGTTAAACCAGGTGGAAC|CTCATCAGGAGATGCCACAACTGCTTATGC
NC_045512.2_pilon	28583	28608	Deletion	1	+	6341	6941	TTCGTGGTGGTGACGGTAAAATGAAAGATC|TCAGTCCAAGATGGTATTTCTACTACCTAG	AAGATCTCAGTCCAAGATGGTATTTCTACT|ACCTAGGAACTGGGCCAGAAGCTGGACTTC
NC_045512.2_pilon	23573	23613	Deletion	1	+	2422	3726	AGTGTGACATACCCATTGGTGCAGGTATAT|GCGCTAGTTATCAGACTCAGACTAATTCTC	ATCAGACTCAGACTAATTCTCCTCGGCGGG|CACGTAGTGTAGCTAGTCAATCCATCATTG
NC_045512.2_pilon	15541	15559	Deletion	1	+	2665	1374	ATAGTGTTTTTAACATTTGTCAAGCTGTCA|CGGCCAATGTTAATGCACTTTTATCTACTG	TGTCAAGCTGTCACGGCCAATGTTAATGCA|CTTTTATCTACTGATGGTAACAAAATTGCC
NC_045512.2_pilon	15590	15597	Deletion	1	+	1328	1355	TTTATCTACTGATGGTAACAAAATTGCCGA|TAAGTATGTCCGCAATTTACAACACAGACT	TACTGATGGTAACAAAATTGCCGATAAGTA|TGTCCGCAATTTACAACACAGACTTTATGA
NC_045512.2_pilon	28923	28941	Deletion	1	+	1882	2080	TGCTAGAATGGCTGGCAATGGCGGTGATGC|TGCTCTTGCTTTGCTGCTGCTTGACAGATT	ATGGCGGTGATGCTGCTCTTGCTTTGCTGC|TGCTTGACAGATTGAACCAGCTTGAGAGCA
NC_045512.2_pilon	29021	29030	Deletion	1	+	2953	3361	AACAACAAGGCCAAACTGTCACTAAGAAAT|CTGCTGCTGAGGCTTCTAAGAAGCCTCGGC	GGCCAAACTGTCACTAAGAAATCTGCTGCT|GAGGCTTCTAAGAAGCCTCGGCAAAAACGT
NC_045512.2_pilon	11307	11322	Deletion	1	+	6168	6594	TACTAGTTTGTCTGGTTTTAAGCTAAAAGA|CTGTGTTATGTATGCATCAGCTGTAGTGTT	GTTTTAAGCTAAAAGACTGTGTTATGTATG|CATCAGCTGTAGTGTTACTAATCCTTATGA
NC_045512.2_pilon	28970	28983	Deletion	1	+	2283	2459	TGCTTGACAGATTGAACCAGCTTGAGAGCA|AAATGTCTGGTAAAGGCCAACAACAACAAG	TGAACCAGCTTGAGAGCAAAATGTCTGGTA|AAGGCCAACAACAACAAGGCCAAACTGTCA
NC_045512.2_pilon	7148	7156	Deletion	1	+	3953	4073	CTATACCTTGTAGTGTTTGTCTTAGTGGTT|TAGATTCTTTAGACACCTATCCTTCTTTAG	TTGTAGTGTTTGTCTTAGTGGTTTAGATTC|TTTAGACACCTATCCTTCTTTAGAAACTAT
NC_045512.2_pilon	7191	7205	Deletion	1	+	4879	3651	CACCTATCCTTCTTTAGAAACTATACAAAT|TACCATTTCATCTTTTAAATGGGATTTAAC	TTAGAAACTATACAAATTACCATTTCATCT|TTTAAATGGGATTTAACTGCTTTTGGCTTA
NC_045512.2_pilon	26768	26781	Deletion	1	+	6031	6529	ATAAATTGGATCACCGGTGGAATTGCTATC|GCAATGGCTTGTCTTGTAGGCTTGATGTGG	ACCGGTGGAATTGCTATCGCAATGGCTTGT|CTTGTAGGCTTGATGTGGCTCAGCTACTTC
NC_045512.2_pilon	26821	26835	Deletion	1	+	6871	7099	GATGTGGCTCAGCTACTTCATTGCTTCTTT|CAGACTGTTTGCGCGTACGCGTTCCATGTG	TACTTCATTGCTTCTTTCAGACTGTTTGCG|CGTACGCGTTCCATGTGGTCATTCAATCCA
NC_045512.2_pilon	5998	6010	Deletion	1	+	2761	3096	AAAGACAATTCTTATTTCACAGAGCAACCA|ATTGATCTTGTACCAAACCAACCATATCCA	TTATTTCACAGAGCAACCAATTGATCTTGT|ACCAAACCAACCATATCCAAACGCAAGCTT
NC_045512.2_pilon	12881	12891	Deletion	1	+	5707	5927	TCCCTAAGAGTGATGGAACTGGTACTATCT|ATACAGAACTGGAACCACCTTGTAGGTTTG	GTGATGGAACTGGTACTATCTATACAGAAC|TGGAACCACCTTGTAGGTTTGTTACAGACA
NC_045512.2_pilon	12922	12940	Deletion	1	+	6427	6751	GAACCACCTTGTAGGTTTGTTACAGACACA|CCTAAAGGTCCTAAAGTGAAGTATTTATAC	TGTTACAGACACACCTAAAGGTCCTAAAGT|GAAGTATTTATACTTTATTAAAGGATTAAA
NC_045512.2_pilon	15573	15596	Deletion	1	+	1347	1351	GCCAATGTTAATGCACTTTTATCTACTGAT|GGTAACAAAATTGCCGATAAGTATGTCCGC	CTACTGATGGTAACAAAATTGCCGATAAGT|ATGTCCGCAATTTACAACACAGACTTTATG
NC_045512.2_pilon	8488	8510	Deletion	1	+	3206	3412	GCTGCTAAAAAGAATAACTTACCTTTTAAG|TTGACATGTGCAACTACTAGACAAGTTGTT	CCTTTTAAGTTGACATGTGCAACTACTAGA|CAAGTTGTTAATGTTGTAACAACAAAGATA
NC_045512.2_pilon	15458	15463	Deletion	1	+	4920	4919	GAGTGAAATGGTCATGTGTGGCGGTTCACT|ATATGTTAAACCAGGTGGAACCTCATCAGG	GAAATGGTCATGTGTGGCGGTTCACTATAT|GTTAAACCAGGTGGAACCTCATCAGGAGAT
NC_045512.2_pilon	15463	15467	Deletion	1	+	4919	4898	AAATGGTCATGTGTGGCGGTTCACTATATG|TTAAACCAGGTGGAACCTCATCAGGAGATG	TGGTCATGTGTGGCGGTTCACTATATGTTA|AACCAGGTGGAACCTCATCAGGAGATGCCA
NC_045512.2_pilon	15496	15519	Deletion	1	+	4399	3065	AACCAGGTGGAACCTCATCAGGAGATGCCA|CAACTGCTTATGCTAATAGTGTTTTTAACA	AGATGCCACAACTGCTTATGCTAATAGTGT|TTTTAACATTTGTCAAGCTGTCACGGCCAA
NC_045512.2_pilon	26866	26891	Deletion	1	+	6146	5810	TACGCGTTCCATGTGGTCATTCAATCCAGA|AACTAACATTCTTCTCAACGTGCCACTCCA	TCCAGAAACTAACATTCTTCTCAACGTGCC|ACTCCATGGCACTATTCTGACCAGACCGCT
NC_045512.2_pilon	19693	19719	Deletion	1	+	4922	5592	TTGATGGACAACAGGGTGAAGTACCAGTTT|CTATCATTAATAACACTGTTTACACAAAAG	AGTTTCTATCATTAATAACACTGTTTACAC|AAAAGTTGATGGTGTTGATGTAGAATTGTT
NC_045512.2_pilon	15926	15953	Deletion	1	+	4780	4507	AGTTAAACAGGGTGATGATTATGTGTACCT|TCCTTACCCAGATCCATCAAGAATCCTAGG	ACCTTCCTTACCCAGATCCATCAAGAATCC|TAGGGGCCGGCTGTTTTGTAGATGATATCG
NC_045512.2_pilon	15509	15536	Deletion	1	+	3217	2776	CTCATCAGGAGATGCCACAACTGCTTATGC|TAATAGTGTTTTTAACATTTGTCAAGCTGT	ATGCTAATAGTGTTTTTAACATTTGTCAAG|CTGTCACGGCCAATGTTAATGCACTTTTAT
NC_045512.2_pilon	28572	28599	Deletion	1	+	5703	6729	TACCAGACGAATTCGTGGTGGTGACGGTAA|AATGAAAGATCTCAGTCCAAGATGGTATTT	GTAAAATGAAAGATCTCAGTCCAAGATGGT|ATTTCTACTACCTAGGAACTGGGCCAGAAG
NC_045512.2_pilon	29013	29040	Deletion	1	+	2742	3710	AGGCCAACAACAACAAGGCCAAACTGTCAC|TAAGAAATCTGCTGCTGAGGCTTCTAAGAA	TCACTAAGAAATCTGCTGCTGAGGCTTCTA|AGAAGCCTCGGCAAAAACGTACTGCCACTA
NC_045512.2_pilon	28953	28980	Deletion	1	+	2263	2318	TGCTCTTGCTTTGCTGCTGCTTGACAGATT|GAACCAGCTTGAGAGCAAAATGTCTGGTAA	GATTGAACCAGCTTGAGAGCAAAATGTCTG|GTAAAGGCCAACAACAACAAGGCCAAACTG
NC_045512.2_pilon	22955	22982	Deletion	1	+	4050	4057	TGTTTAGGAAGTCTAATCTCAAACCTTTTG|AGAGAGATATTTCAACTGAAATCTATCAGG	TTTGAGAGAGATATTTCAACTGAAATCTAT|CAGGCCGGTAGCACACCTTGTAATGGTGTT
NC_045512.2_pilon	21846	21874	Deletion	1	+	2751	2209	ATTTAATGATGGTGTTTATTTTGCTTCCAC|TGAGAAGTCTAACATAATAAGAGGCTGGAT	CACTGAGAAGTCTAACATAATAAGAGGCTG|GATTTTTGGTACTACTTTAGATTCGAAGAC
NC_045512.2_pilon	12943	12970	Deletion	1	+	6729	7119	ACAGACACACCTAAAGGTCCTAAAGTGAAG|TATTTATACTTTATTAAAGGATTAAACAAC	GAAGTATTTATACTTTATTAAAGGATTAAA|CAACCTAAATAGAGGTATGGTACTTGGTAG
NC_045512.2_pilon	11081	11109	Deletion	1	+	4302	5315	AGAGTACTCAATGGTCTTTGTTCTTTTTTT|TGTATGAAAATGCCTTTTTACCTTTTGCTA	TTTTGTATGAAAATGCCTTTTTACCTTTTG|CTATGGGTATTATTGCTATGTCTGCTTTTG
NC_045512.2_pilon	9480	9507	Deletion	1	+	3721	4697	CTATTTTATGAGGTTTAGAAGAGCTTTTGG|TGAATACAGTCATGTAGTTGCCTTTAATAC	TTGGTGAATACAGTCATGTAGTTGCCTTTA|ATACTTTACTATTCCTTATGTCATTCACTG
NC_045512.2_pilon	23757	23784	Deletion	1	+	7337	6581	TACCACAGAAATTCTACCAGTGTCTATGAC|CAAGACATCAGTAGATTGTACAATGTACAT	TGACCAAGACATCAGTAGATTGTACAATGT|ACATTTGTGGTGATTCAACTGAATGCAGCA
NC_045512.2_pilon	23007	23034	Deletion	1	+	3570	3016	CTATCAGGCCGGTAGCACACCTTGTAATGG|TGTTGAAGGTTTTAATTGTTACTTTCCTTT	ATGGTGTTGAAGGTTTTAATTGTTACTTTC|CTTTACAATCATATGGTTTCCAACCCACTA
NC_045512.2_pilon	7845	7873	Deletion	1	+	3406	3471	TCTCTCTCATTTTGTTAACTTAGACAACCT|GAGAGCTAATAACACTAAAGGTTCATTGCC	CCTGAGAGCTAATAACACTAAAGGTTCATT|GCCTATTAATGTTATAGTTTTTGATGGTAA
NC_045512.2_pilon	10725	10753	Deletion	1	+	7404	7582	TGGAGACAGGTGGTTTCTCAATCGATTTAC|CACAACTCTTAATGACTTTAACCTTGTGGC	TACCACAACTCTTAATGACTTTAACCTTGT|GGCTATGAAGTACAATTATGAACCTCTAAC
NC_045512.2_pilon	4596	4623	Deletion	1	+	4599	5059	TATCAACACACTTAACGATCTAAATGAAAC|TCTTGTTACAATGCCACTTGGCTATGTAAC	AAACTCTTGTTACAATGCCACTTGGCTATG|TAACACATGGCTTAAATTTGGAAGAAGCTG
NC_045512.2_pilon	4662	4689	Deletion	1	+	4900	4802	CTTAAATTTGGAAGAAGCTGCTCGGTATAT|GAGATCTCTCAAAGTGCCAGCTACAGTTTC	ATATGAGATCTCTCAAAGTGCCAGCTACAG|TTTCTGTTTCTTCACCTGATGCTGTTACAG
NC_045512.2_pilon	15478	15505	Deletion	1	+	4645	4398	GCGGTTCACTATATGTTAAACCAGGTGGAA|CCTCATCAGGAGATGCCACAACTGCTTATG	GGAACCTCATCAGGAGATGCCACAACTGCT|TATGCTAATAGTGTTTTTAACATTTGTCAA
NC_045512.2_pilon	18619	18646	Deletion	1	+	2532	2919	TCTTATGGGCACATGGCTTTGAGTTGACAT|CTATGAAGTATTTTGTGAAAATAGGACCTG	ACATCTATGAAGTATTTTGTGAAAATAGGA|CCTGAGCGCACCTGTTGTCTATGTGATAGA
NC_045512.2_pilon	28984	29009	Deletion	1	+	2465	2682	AACCAGCTTGAGAGCAAAATGTCTGGTAAA|GGCCAACAACAACAAGGCCAAACTGTCACT	GGTAAAGGCCAACAACAACAAGGCCAAACT|GTCACTAAGAAATCTGCTGCTGAGGCTTCT
NC_045512.2_pilon	29081	29105	Deletion	1	+	3830	4875	AAAAACGTACTGCCACTAAAGCATACAATG|TAACACAAGCTTTCGGCAGACGTGGTCCAG	TACAATGTAACACAAGCTTTCGGCAGACGT|GGTCCAGAACAAACCCAAGGAAATTTTGGG
NC_045512.2_pilon	18337	27683	Deletion	1	+	3350	2899	ATGTCGAGGGGTGTCATGCTACTAGAGAAG|CTGTTGGTACCAATTTACCTTTACAGCTAG	TCATCAGACAAGAGGAAGTTCAAGAACTTT|ACTCTCCAATTTTTCTTATTGTTGCGGCAA
NC_045512.2_pilon	3422	3446	Deletion	1	+	3315	4359	CAGACATTGTGGAAGAAGCTAAAAAGGTAA|AACCAACAGTGGTTGTTAATGCAGCCAATG	AAGGTAAAACCAACAGTGGTTGTTAATGCA|GCCAATGTTTACCTTAAACATGGAGGAGGT
NC_045512.2_pilon	4044	4051	Deletion	1	+	2956	3147	AGAAAACTTGTTACTTTATATTGACATTAA|TGGCAATCTTCATCCAGATTCTGCCACTCT	CTTGTTACTTTATATTGACATTAATGGCAA|TCTTCATCCAGATTCTGCCACTCTTGTTAG
NC_045512.2_pilon	23680	23704	Deletion	1	+	6785	7582	ATGTCACTTGGTGCAGAAAATTCAGTTGCT|TACTCTAATAACTCTATTGCCATACCCACA	AGTTGCTTACTCTAATAACTCTATTGCCAT|ACCCACAAATTTTACTATTAGTGTTACCAC
NC_045512.2_pilon	28996	29012	Deletion	1	+	2539	2758	AGCAAAATGTCTGGTAAAGGCCAACAACAA|CAAGGCCAAACTGTCACTAAGAAATCTGCT	AAAGGCCAACAACAACAAGGCCAAACTGTC|ACTAAGAAATCTGCTGCTGAGGCTTCTAAG
NC_045512.2_pilon	28996	29022	Deletion	1	+	2539	3090	AGCAAAATGTCTGGTAAAGGCCAACAACAA|CAAGGCCAAACTGTCACTAAGAAATCTGCT	AACAACAAGGCCAAACTGTCACTAAGAAAT|CTGCTGCTGAGGCTTCTAAGAAGCCTCGGC
NC_045512.2_pilon	15484	15510	Deletion	1	+	4633	3186	CACTATATGTTAAACCAGGTGGAACCTCAT|CAGGAGATGCCACAACTGCTTATGCTAATA	CTCATCAGGAGATGCCACAACTGCTTATGC|TAATAGTGTTTTTAACATTTGTCAAGCTGT
NC_045512.2_pilon	29012	29018	Deletion	1	+	2758	2914	AAGGCCAACAACAACAAGGCCAAACTGTCA|CTAAGAAATCTGCTGCTGAGGCTTCTAAGA	CAACAACAACAAGGCCAAACTGTCACTAAG|AAATCTGCTGCTGAGGCTTCTAAGAAGCCT
NC_045512.2_pilon	3887	3895	Deletion	1	+	3338	3611	AAGTTGAACAAAAGATCGCTGAGATTCCTA|AAGAGGAAGTTAAGCCATTTATAACTGAAA	ACAAAAGATCGCTGAGATTCCTAAAGAGGA|AGTTAAGCCATTTATAACTGAAAGTAAACC
NC_045512.2_pilon	2201	2206	Deletion	1	+	6080	6681	AGGAAGGTGTAGAGTTTCTTAGAGACGGTT|GGGAAATTGTTAAATTTATCTCAACCTGTG	AGGTGTAGAGTTTCTTAGAGACGGTTGGGA|AATTGTTAAATTTATCTCAACCTGTGCTTG
NC_045512.2_pilon	2242	2252	Deletion	1	+	8772	8727	AAATTTATCTCAACCTGTGCTTGTGAAATT|GTCGGTGGACAAATTGTCACCTGTGCAAAG	TCAACCTGTGCTTGTGAAATTGTCGGTGGA|CAAATTGTCACCTGTGCAAAGGAAATTAAG
NC_045512.2_pilon	2302	2315	Deletion	1	+	8158	7920	GAAATTAAGGAGAGTGTTCAGACATTCTTT|AAGCTTGTAAATAAATTTTTGGCTTTGTGT	AGTGTTCAGACATTCTTTAAGCTTGTAAAT|AAATTTTTGGCTTTGTGTGCTGACTCTATC
NC_045512.2_pilon	11257	11261	Deletion	1	+	4368	4610	ATGCCTGCTAGTTGGGTGATGCGTATTATG|ACATGGTTGGATATGGTTGATACTAGTTTG	CCTGCTAGTTGGGTGATGCGTATTATGACA|TGGTTGGATATGGTTGATACTAGTTTGTCT
NC_045512.2_pilon	11318	11338	Deletion	1	+	6605	7374	CTGGTTTTAAGCTAAAAGACTGTGTTATGT|ATGCATCAGCTGTAGTGTTACTAATCCTTA	CTGTGTTATGTATGCATCAGCTGTAGTGTT|ACTAATCCTTATGACAGCAAGAACTGTGTA
NC_045512.2_pilon	26937	26961	Deletion	1	+	3560	3065	TGACCAGACCGCTTCTAGAAAGTGAACTCG|TAATCGGAGCTGTGATCCTTCGTGGACATC	GAACTCGTAATCGGAGCTGTGATCCTTCGT|GGACATCTTCGTATTGCTGGACACCATCTA
NC_045512.2_pilon	28923	28948	Deletion	1	+	1882	2198	TGCTAGAATGGCTGGCAATGGCGGTGATGC|TGCTCTTGCTTTGCTGCTGCTTGACAGATT	TGATGCTGCTCTTGCTTTGCTGCTGCTTGA|CAGATTGAACCAGCTTGAGAGCAAAATGTC
NC_045512.2_pilon	2855	2879	Deletion	1	+	5045	4643	ATGAGAAGTGCTCTGCCTATACAGTTGAAC|TCGGTACAGAAGTAAATGAGTTCGCCTGTG	GTTGAACTCGGTACAGAAGTAAATGAGTTC|GCCTGTGTTGTGGCAGATGCTGTCATAAAA
NC_045512.2_pilon	3172	3197	Deletion	1	+	4995	4527	TTGGAATTTGGTGCCACTTCTGCTGCTCTT|CAACCTGAAGAAGAGCAAGAAGAAGATTGG	GCTCTTCAACCTGAAGAAGAGCAAGAAGAA|GATTGGTTAGATGATGATAGTCAACAAACT
NC_045512.2_pilon	28670	28696	Deletion	1	+	6424	6361	ATGGTGCTAACAAAGACGGCATCATATGGG|TTGCAACTGAGGGAGCCTTGAATACACCAA	ATGGGTTGCAACTGAGGGAGCCTTGAATAC|ACCAAAAGATCACATTGGCACCCGCAATCC
NC_045512.2_pilon	795	824	Deletion	1	+	2534	2460	TGGTGTTACCCGTGAACTCATGCGTGAGCT|TAACGGAGGGGCATACACTCGCTATGTCGA	CTTAACGGAGGGGCATACACTCGCTATGTC|GATAACAACTTCTGTGGCCCTGATGGCTAC
NC_045512.2_pilon	8196	8224	Deletion	1	+	6174	4624	TTCAGCAGCTCGGCAAGGGTTTGTTGATTC|AGATGTAGAAACTAAAGATGTTGTTGAATG	TTCAGATGTAGAAACTAAAGATGTTGTTGA|ATGTCTTAAATTGTCACATCAATCTGACAT
NC_045512.2_pilon	29010	29038	Deletion	1	+	2695	3690	TAAAGGCCAACAACAACAAGGCCAAACTGT|CACTAAGAAATCTGCTGCTGAGGCTTCTAA	TGTCACTAAGAAATCTGCTGCTGAGGCTTC|TAAGAAGCCTCGGCAAAAACGTACTGCCAC
NC_045512.2_pilon	28988	29016	Deletion	1	+	2517	2852	AGCTTGAGAGCAAAATGTCTGGTAAAGGCC|AACAACAACAAGGCCAAACTGTCACTAAGA	GCCAACAACAACAAGGCCAAACTGTCACTA|AGAAATCTGCTGCTGAGGCTTCTAAGAAGC
NC_045512.2_pilon	26118	26146	Deletion	1	+	3157	3335	TACAATAAAATTGTTGATGAGCCTGAAGAA|CATGTCCAAATTCACACAATCGACGGTTCA	GAACATGTCCAAATTCACACAATCGACGGT|TCATCCGGAGTTGTTAATCCAGTAATGGAA
NC_045512.2_pilon	6037	6066	Deletion	1	+	3479	3724	GTACCAAACCAACCATATCCAAACGCAAGC|TTCGATAATTTTAAGTTTGTATGTGATAAT	GCTTCGATAATTTTAAGTTTGTATGTGATA|ATATCAAATTTGCTGATGATTTAAACCAGT
NC_045512.2_pilon	6401	6429	Deletion	1	+	2686	2157	TGGATAATCTTGCCTGCGAAGATCTAAAAC|CAGTCTCTGAAGAAGTAGTGGAAAATCCTA	AACCAGTCTCTGAAGAAGTAGTGGAAAATC|CTACCATACAGAAAGACGTTCTTGAGTGTA
NC_045512.2_pilon	13518	13546	Deletion	1	+	2953	3549	GCCCGTCTTACACCGTGCGGCACAGGCACT|AGTACTGATGTCGTATACAGGGCTTTTGAC	ACTAGTACTGATGTCGTATACAGGGCTTTT|GACATCTACAATGATAAAGTAGCTGGTTTT
NC_045512.2_pilon	27679	27708	Deletion	1	+	2884	3655	TGTTCATCAGACAAGAGGAAGTTCAAGAAC|TTTACTCTCCAATTTTTCTTATTGTTGCGG	ACTTTACTCTCCAATTTTTCTTATTGTTGC|GGCAATAGTGTTTATAACACTTTGCTTCAC
NC_045512.2_pilon	28930	28949	Deletion	1	+	1960	2201	ATGGCTGGCAATGGCGGTGATGCTGCTCTT|GCTTTGCTGCTGCTTGACAGATTGAACCAG	GATGCTGCTCTTGCTTTGCTGCTGCTTGAC|AGATTGAACCAGCTTGAGAGCAAAATGTCT
NC_045512.2_pilon	19848	19858	Deletion	1	+	5191	6013	CCAGAGGTGAAAATACTCAATAATTTGGGT|GTGGACATTGCTGCTAATACTGTGATCTGG	AAAATACTCAATAATTTGGGTGTGGACATT|GCTGCTAATACTGTGATCTGGGACTACAAA
NC_045512.2_pilon	15131	15156	Deletion	1	+	3189	3071	TCGCACCGTAGCTGGTGTCTCTATCTGTAG|TACTATGACCAATAGACAGTTTCATCAAAA	CTGTAGTACTATGACCAATAGACAGTTTCA|TCAAAAATTATTGAAATCAATAGCCGCCAC
NC_045512.2_pilon	28974	29001	Deletion	1	+	2270	2713	TGACAGATTGAACCAGCTTGAGAGCAAAAT|GTCTGGTAAAGGCCAACAACAACAAGGCCA	AAATGTCTGGTAAAGGCCAACAACAACAAG|GCCAAACTGTCACTAAGAAATCTGCTGCTG
NC_045512.2_pilon	1317	1342	Deletion	1	+	3822	3681	CGAATTTTGTGGCACTGAGAATTTGACTAA|AGAAGGTGCCACTACTTGTGGTTACTTACC	GACTAAAGAAGGTGCCACTACTTGTGGTTA|CTTACCCCAAAATGCTGTTGTTAAAATTTA
NC_045512.2_pilon	15496	15517	Deletion	1	+	4399	3077	AACCAGGTGGAACCTCATCAGGAGATGCCA|CAACTGCTTATGCTAATAGTGTTTTTAACA	GGAGATGCCACAACTGCTTATGCTAATAGT|GTTTTTAACATTTGTCAAGCTGTCACGGCC
NC_045512.2_pilon	15599	15605	Deletion	1	+	1326	1360	TGATGGTAACAAAATTGCCGATAAGTATGT|CCGCAATTTACAACACAGACTTTATGAGTG	GTAACAAAATTGCCGATAAGTATGTCCGCA|ATTTACAACACAGACTTTATGAGTGTCTCT
NC_045512.2_pilon	28964	28986	Deletion	1	+	2260	2472	TGCTGCTGCTTGACAGATTGAACCAGCTTG|AGAGCAAAATGTCTGGTAAAGGCCAACAAC	ACCAGCTTGAGAGCAAAATGTCTGGTAAAG|GCCAACAACAACAAGGCCAAACTGTCACTA
NC_045512.2_pilon	29038	29045	Deletion	1	+	3690	3813	GTCACTAAGAAATCTGCTGCTGAGGCTTCT|AAGAAGCCTCGGCAAAAACGTACTGCCACT	AAGAAATCTGCTGCTGAGGCTTCTAAGAAG|CCTCGGCAAAAACGTACTGCCACTAAAGCA
NC_045512.2_pilon	15510	15514	Deletion	1	+	3186	3119	TCATCAGGAGATGCCACAACTGCTTATGCT|AATAGTGTTTTTAACATTTGTCAAGCTGTC	TCAGGAGATGCCACAACTGCTTATGCTAAT|AGTGTTTTTAACATTTGTCAAGCTGTCACG
NC_045512.2_pilon	15550	15565	Deletion	1	+	2517	1374	TTAACATTTGTCAAGCTGTCACGGCCAATG|TTAATGCACTTTTATCTACTGATGGTAACA	GCTGTCACGGCCAATGTTAATGCACTTTTA|TCTACTGATGGTAACAAAATTGCCGATAAG
NC_045512.2_pilon	15603	15610	Deletion	1	+	1349	1352	GGTAACAAAATTGCCGATAAGTATGTCCGC|AATTTACAACACAGACTTTATGAGTGTCTC	AAAATTGCCGATAAGTATGTCCGCAATTTA|CAACACAGACTTTATGAGTGTCTCTATAGA
NC_045512.2_pilon	12861	12877	Deletion	1	+	4686	5572	GGATTTGAAATGGGCTAGATTCCCTAAGAG|TGATGGAACTGGTACTATCTATACAGAACT	TAGATTCCCTAAGAGTGATGGAACTGGTAC|TATCTATACAGAACTGGAACCACCTTGTAG
NC_045512.2_pilon	26140	26148	Deletion	1	+	3342	3454	CTGAAGAACATGTCCAAATTCACACAATCG|ACGGTTCATCCGGAGTTGTTAATCCAGTAA	ACATGTCCAAATTCACACAATCGACGGTTC|ATCCGGAGTTGTTAATCCAGTAATGGAACC
NC_045512.2_pilon	26812	26817	Deletion	1	+	6599	6624	TGTAGGCTTGATGTGGCTCAGCTACTTCAT|TGCTTCTTTCAGACTGTTTGCGCGTACGCG	GGCTTGATGTGGCTCAGCTACTTCATTGCT|TCTTTCAGACTGTTTGCGCGTACGCGTTCC
NC_045512.2_pilon	29043	29065	Deletion	1	+	3680	4064	TAAGAAATCTGCTGCTGAGGCTTCTAAGAA|GCCTCGGCAAAAACGTACTGCCACTAAAGC	TTCTAAGAAGCCTCGGCAAAAACGTACTGC|CACTAAAGCATACAATGTAACACAAGCTTT
NC_045512.2_pilon	2778	2782	Deletion	1	+	3770	3907	CACTGTGATAGAAGTGCAAGGTTACAAGAG|TGTGAATATCACTTTTGAACTTGATGAAAG	TGTGATAGAAGTGCAAGGTTACAAGAGTGT|GAATATCACTTTTGAACTTGATGAAAGGAT
NC_045512.2_pilon	2881	2904	Deletion	1	+	4680	4346	GAACTCGGTACAGAAGTAAATGAGTTCGCC|TGTGTTGTGGCAGATGCTGTCATAAAAACT	AGTTCGCCTGTGTTGTGGCAGATGCTGTCA|TAAAAACTTTGCAACCAGTATCTGAATTAC
NC_045512.2_pilon	8436	8441	Deletion	1	+	3157	3236	CGTTAAAGATTTCATGTCATTGTCTGAACA|ACTACGAAAACAAATACGTAGTGCTGCTAA	AAAGATTTCATGTCATTGTCTGAACAACTA|CGAAAACAAATACGTAGTGCTGCTAAAAAG
NC_045512.2_pilon	24262	24287	Deletion	1	+	3828	3836	GGTGCTGCATTACAAATACCATTTGCTATG|CAAATGGCTTATAGGTTTAATGGTATTGGA	GCTATGCAAATGGCTTATAGGTTTAATGGT|ATTGGAGTTACACAGAATGTTCTCTATGAG
NC_045512.2_pilon	72	21586	Deletion	1	+	1459	5228	TCGATCTCTTGTAGATCTGTTCTCTAAACG|AACTTTAAAATCTGTGTGGCTGTCACTCGG	ACGAACAATGTTTGTTTTTCTTGTTTTATT|GCCACTAGTCTCTAGTCAGTGTGTTAATCT
NC_045512.2_pilon	26124	26151	Deletion	1	+	3118	3542	AAAATTGTTGATGAGCCTGAAGAACATGTC|CAAATTCACACAATCGACGGTTCATCCGGA	TGTCCAAATTCACACAATCGACGGTTCATC|CGGAGTTGTTAATCCAGTAATGGAACCAAT
NC_045512.2_pilon	7895	7922	Deletion	1	+	3805	3330	GTTCATTGCCTATTAATGTTATAGTTTTTG|ATGGTAAATCAAAATGTGAAGAATCATCTG	TTTGATGGTAAATCAAAATGTGAAGAATCA|TCTGCAAAATCAGCGTCTGTTTACTACAGT
NC_045512.2_pilon	10719	10746	Deletion	1	+	7409	7798	TATAAATGGAGACAGGTGGTTTCTCAATCG|ATTTACCACAACTCTTAATGACTTTAACCT	ATCGATTTACCACAACTCTTAATGACTTTA|ACCTTGTGGCTATGAAGTACAATTATGAAC
NC_045512.2_pilon	18947	18976	Deletion	1	+	5485	5583	TATTGAATATCCTATAATTGGTGATGAACT|GAAGATTAATGCGGCTTGTAGAAAGGTTCA	CTGAAGATTAATGCGGCTTGTAGAAAGGTT|CAACACATGGTTGTTAAAGCTGCATTATTA
NC_045512.2_pilon	18992	19021	Deletion	1	+	5539	4270	TTGTAGAAAGGTTCAACACATGGTTGTTAA|AGCTGCATTATTAGCAGACAAATTCCCAGT	AAAGCTGCATTATTAGCAGACAAATTCCCA|GTTCTTCACGACATTGGTAACCCTAAAGCT
NC_045512.2_pilon	28764	28794	Deletion	1	+	3370	2886	TGCTGCAATCGTGCTACAACTTCCTCAAGG|AACAACATTGCCAAAAGGCTTCTACGCAGA	GAACAACATTGCCAAAAGGCTTCTACGCAG|AAGGGAGCAGAGGCGGCAGTCAAGCCTCTT
NC_045512.2_pilon	26788	26817	Deletion	1	+	6897	6624	AATTGCTATCGCAATGGCTTGTCTTGTAGG|CTTGATGTGGCTCAGCTACTTCATTGCTTC	GGCTTGATGTGGCTCAGCTACTTCATTGCT|TCTTTCAGACTGTTTGCGCGTACGCGTTCC
NC_045512.2_pilon	1770	1801	Deletion	1	+	4136	4564	AGGTTTGGATTATAAAGCATTCAAACAAAT|TGTTGAATCCTGTGGTAATTTTAAAGTTAC	TGTTGAATCCTGTGGTAATTTTAAAGTTAC|AAAAGGAAAAGCTAAAAAAGGTGCCTGGAA
NC_045512.2_pilon	28926	28955	Deletion	1	+	1889	2268	TAGAATGGCTGGCAATGGCGGTGATGCTGC|TCTTGCTTTGCTGCTGCTTGACAGATTGAA	GCTCTTGCTTTGCTGCTGCTTGACAGATTG|AACCAGCTTGAGAGCAAAATGTCTGGTAAA
NC_045512.2_pilon	28996	29028	Deletion	1	+	2539	3337	AGCAAAATGTCTGGTAAAGGCCAACAACAA|CAAGGCCAAACTGTCACTAAGAAATCTGCT	AAGGCCAAACTGTCACTAAGAAATCTGCTG|CTGAGGCTTCTAAGAAGCCTCGGCAAAAAC
NC_045512.2_pilon	51	21571	Deletion	1	+	465	5233	AGGTAACAAACCAACCAACTTTCGATCTCT|TGTAGATCTGTTCTCTAAACGAACTTTAAA	CTTGTTAACAACTAAACGAACAATGTTTGT|TTTTCTTGTTTTATTGCCACTAGTCTCTAG
NC_045512.2_pilon	12898	12927	Deletion	1	+	6196	6477	ACTGGTACTATCTATACAGAACTGGAACCA|CCTTGTAGGTTTGTTACAGACACACCTAAA	CACCTTGTAGGTTTGTTACAGACACACCTA|AAGGTCCTAAAGTGAAGTATTTATACTTTA
NC_045512.2_pilon	24239	24268	Deletion	1	+	3813	3954	CTTCTGGTTGGACCTTTGGTGCAGGTGCTG|CATTACAAATACCATTTGCTATGCAAATGG	TGCATTACAAATACCATTTGCTATGCAAAT|GGCTTATAGGTTTAATGGTATTGGAGTTAC
NC_045512.2_pilon	15465	15494	Deletion	1	+	4934	4509	ATGGTCATGTGTGGCGGTTCACTATATGTT|AAACCAGGTGGAACCTCATCAGGAGATGCC	TTAAACCAGGTGGAACCTCATCAGGAGATG|CCACAACTGCTTATGCTAATAGTGTTTTTA
NC_045512.2_pilon	15466	15495	Deletion	1	+	4870	4441	TGGTCATGTGTGGCGGTTCACTATATGTTA|AACCAGGTGGAACCTCATCAGGAGATGCCA	TAAACCAGGTGGAACCTCATCAGGAGATGC|CACAACTGCTTATGCTAATAGTGTTTTTAA
NC_045512.2_pilon	15462	15491	Deletion	1	+	4943	4598	GAAATGGTCATGTGTGGCGGTTCACTATAT|GTTAAACCAGGTGGAACCTCATCAGGAGAT	ATGTTAAACCAGGTGGAACCTCATCAGGAG|ATGCCACAACTGCTTATGCTAATAGTGTTT
NC_045512.2_pilon	25917	25926	Deletion	1	+	304	331	TCAATTGTCATTACTTCAGGTGATGGCACA|ACAAGTCCTATTTCTGAACATGACTACCAG	CATTACTTCAGGTGATGGCACAACAAGTCC|TATTTCTGAACATGACTACCAGATTGGTGG
NC_045512.2_pilon	23584	23625	Deletion	1	+	2713	4166	CCCATTGGTGCAGGTATATGCGCTAGTTAT|CAGACTCAGACTAATTCTCCTCGGCGGGCA	CTAATTCTCCTCGGCGGGCACGTAGTGTAG|CTAGTCAATCCATCATTGCCTACACTATGT
NC_045512.2_pilon	14690	14717	Deletion	1	+	1831	2318	TCAAACTGTCAAACCCGGTAATTTTAACAA|AGACTTCTATGACTTTGCTGTGTCTAAGGG	ACAAAGACTTCTATGACTTTGCTGTGTCTA|AGGGTTTCTTTAAGGAAGGAAGTTCTGTTG
NC_045512.2_pilon	3459	3480	Deletion	1	+	4855	5472	AGTGGTTGTTAATGCAGCCAATGTTTACCT|TAAACATGGAGGAGGTGTTGCAGGAGCCTT	ATGTTTACCTTAAACATGGAGGAGGTGTTG|CAGGAGCCTTAAATAAGGCTACTAACAATG
NC_045512.2_pilon	3520	3528	Deletion	1	+	6114	6147	AATAAGGCTACTAACAATGCCATGCAAGTT|GAATCTGATGATTACATAGCTACTAATGGA	CTACTAACAATGCCATGCAAGTTGAATCTG|ATGATTACATAGCTACTAATGGACCACTTA
NC_045512.2_pilon	15546	15572	Deletion	1	+	2624	1335	GTTTTTAACATTTGTCAAGCTGTCACGGCC|AATGTTAATGCACTTTTATCTACTGATGGT	CGGCCAATGTTAATGCACTTTTATCTACTG|ATGGTAACAAAATTGCCGATAAGTATGTCC
NC_045512.2_pilon	7336	7362	Deletion	1	+	6960	3004	CAATTGTTTTTCAGCTATTTTGCAGTACAT|TTTATTAGTAATTCTTGGCTTATGTGGTTA	TACATTTTATTAGTAATTCTTGGCTTATGT|GGTTAATAATTAATCTTGTACAAATGGCCC
NC_045512.2_pilon	23647	23653	Deletion	1	+	5059	5314	AGTGTAGCTAGTCAATCCATCATTGCCTAC|ACTATGTCACTTGGTGCAGAAAATTCAGTT	AGCTAGTCAATCCATCATTGCCTACACTAT|GTCACTTGGTGCAGAAAATTCAGTTGCTTA
NC_045512.2_pilon	11053	11057	Deletion	1	+	9716	9740	ATTTTGACTTCACTTTTAGTTTTAGTCCAG|AGTACTCAATGGTCTTTGTTCTTTTTTTTG	TTGACTTCACTTTTAGTTTTAGTCCAGAGT|ACTCAATGGTCTTTGTTCTTTTTTTTGTAT
NC_045512.2_pilon	29046	29052	Deletion	1	+	3778	3992	GAAATCTGCTGCTGAGGCTTCTAAGAAGCC|TCGGCAAAAACGTACTGCCACTAAAGCATA	CTGCTGCTGAGGCTTCTAAGAAGCCTCGGC|AAAAACGTACTGCCACTAAAGCATACAATG
NC_045512.2_pilon	10750	10754	Deletion	1	+	7722	7526	TTTACCACAACTCTTAATGACTTTAACCTT|GTGGCTATGAAGTACAATTATGAACCTCTA	ACCACAACTCTTAATGACTTTAACCTTGTG|GCTATGAAGTACAATTATGAACCTCTAACA
NC_045512.2_pilon	10789	10796	Deletion	1	+	6440	6354	AAGTACAATTATGAACCTCTAACACAAGAC|CATGTTGACATACTAGGACCTCTTTCTGCT	AATTATGAACCTCTAACACAAGACCATGTT|GACATACTAGGACCTCTTTCTGCTCAAACT
NC_045512.2_pilon	3054	3074	Deletion	1	+	4209	4207	GTATTGTTCTTTTTACCCTCCAGATGAGGA|TGAAGAAGAAGGTGATTGTGAAGAAGAAGA	CCAGATGAGGATGAAGAAGAAGGTGATTGT|GAAGAAGAAGAGTTTGAGCCATCAACTCAA
NC_045512.2_pilon	399	419	Deletion	1	+	2404	2732	GGAGGAGGTCTTATCAGAGGCACGTCAACA|TCTTAAAGATGGCACTTGTGGCTTAGTAGA	GCACGTCAACATCTTAAAGATGGCACTTGT|GGCTTAGTAGAAGTTGAAAAAGGCGTTTTG
NC_045512.2_pilon	450	460	Deletion	1	+	2366	2322	CTTAGTAGAAGTTGAAAAAGGCGTTTTGCC|TCAACTTGAACAGCCCTATGTGTTCATCAA	AGTTGAAAAAGGCGTTTTGCCTCAACTTGA|ACAGCCCTATGTGTTCATCAAACGTTCGGA
NC_045512.2_pilon	15373	15377	Deletion	1	+	6206	6333	CACTTGTTCTTGCTCGCAAACATACAACGT|GTTGTAGCTTGTCACACCGTTTCTATAGAT	TTGTTCTTGCTCGCAAACATACAACGTGTT|GTAGCTTGTCACACCGTTTCTATAGATTAG
NC_045512.2_pilon	14219	14248	Deletion	1	+	3393	2428	TTTAACTGCAGAGTCACATGTTGACACTGA|CTTAACAAAGCCTTACATTAAGTGGGATTT	GACTTAACAAAGCCTTACATTAAGTGGGAT|TTGTTAAAATATGACTTCACGGAAGAGAGG
NC_045512.2_pilon	15557	15585	Deletion	1	+	1363	1293	TTGTCAAGCTGTCACGGCCAATGTTAATGC|ACTTTTATCTACTGATGGTAACAAAATTGC	TGCACTTTTATCTACTGATGGTAACAAAAT|TGCCGATAAGTATGTCCGCAATTTACAACA
NC_045512.2_pilon	18122	18151	Deletion	1	+	3776	2175	ACATCCTACACAGGCACCTACACACCTCAG|TGTTGACACTAAATTCAAAACTGAAGGTTT	AGTGTTGACACTAAATTCAAAACTGAAGGT|TTATGTGTTGACATACCTGGCATACCTAAG
NC_045512.2_pilon	27271	27299	Deletion	1	+	6757	5760	TATTACTAATTATTATGAGGACTTTTAAAG|TTTCCATTTGGAATCTTGATTACATCATAA	AAGTTTCCATTTGGAATCTTGATTACATCA|TAAACCTCATAATTAAAAATTTATCTAAGT
NC_045512.2_pilon	4460	4490	Deletion	1	+	3494	3528	TGCCTGTCTGTGTGGAAACTAAAGCCATAG|TTTCAACTATACAGCGTAAATATAAGGGTA	GTTTCAACTATACAGCGTAAATATAAGGGT|ATTAAAATACAAGAGGGTGTGGTTGATTAT
NC_045512.2_pilon	15495	15525	Deletion	1	+	4441	2945	AAACCAGGTGGAACCTCATCAGGAGATGCC|ACAACTGCTTATGCTAATAGTGTTTTTAAC	CACAACTGCTTATGCTAATAGTGTTTTTAA|CATTTGTCAAGCTGTCACGGCCAATGTTAA
NC_045512.2_pilon	12025	12055	Deletion	1	+	1418	1099	ATGGTTTCACTACTTTCTGTTTTGCTTTCC|ATGCAGGGTGCTGTAGACATAAACAAGCTT	CATGCAGGGTGCTGTAGACATAAACAAGCT|TTGTGAAGAAATGCTGGACAACAGGGCAAC
NC_045512.2_pilon	26874	26904	Deletion	1	+	6108	5540	CCATGTGGTCATTCAATCCAGAAACTAACA|TTCTTCTCAACGTGCCACTCCATGGCACTA	ATTCTTCTCAACGTGCCACTCCATGGCACT|ATTCTGACCAGACCGCTTCTAGAAAGTGAA
NC_045512.2_pilon	4493	4523	Deletion	1	+	3518	2501	CAACTATACAGCGTAAATATAAGGGTATTA|AAATACAAGAGGGTGTGGTTGATTATGGTG	AAAATACAAGAGGGTGTGGTTGATTATGGT|GCTAGATTTTACTTTTACACCAGTAAAACA
NC_045512.2_pilon	8790	8820	Deletion	1	+	6277	7226	TGATTTTGACACATGGTTTAGCCAGCGTGG|TGGTAGTTATACTAATGACAAAGCTTGCCC	GTGGTAGTTATACTAATGACAAAGCTTGCC|CATTGATTGCTGCAGTCATAACAAGAGAAG
NC_045512.2_pilon	10089	10119	Deletion	1	+	2195	2764	TTTTAGAAAAATGGCATTCCCATCTGGTAA|AGTTGAGGGTTGTATGGTACAAGTAACTTG	AAGTTGAGGGTTGTATGGTACAAGTAACTT|GTGGTACAACTACACTTAACGGTCTTTGGC
NC_045512.2_pilon	29662	29692	Deletion	1	+	2910	1516	TACATAGCACAAGTAGATGTAGTTAACTTT|AATCTCACATAGCAATCTTTAATCAGTGTG	TAATCTCACATAGCAATCTTTAATCAGTGT|GTAACATTAGGGAGGACTTGAAAGAGCCAC
NC_045512.2_pilon	15452	15482	Deletion	1	+	4955	4613	AGTATTGAGTGAAATGGTCATGTGTGGCGG|TTCACTATATGTTAAACCAGGTGGAACCTC	GTTCACTATATGTTAAACCAGGTGGAACCT|CATCAGGAGATGCCACAACTGCTTATGCTA
NC_045512.2_pilon	29016	29042	Deletion	1	+	2852	3711	CCAACAACAACAAGGCCAAACTGTCACTAA|GAAATCTGCTGCTGAGGCTTCTAAGAAGCC	ACTAAGAAATCTGCTGCTGAGGCTTCTAAG|AAGCCTCGGCAAAAACGTACTGCCACTAAA
NC_045512.2_pilon	15474	15502	Deletion	1	+	4473	4327	TGTGGCGGTTCACTATATGTTAAACCAGGT|GGAACCTCATCAGGAGATGCCACAACTGCT	GGTGGAACCTCATCAGGAGATGCCACAACT|GCTTATGCTAATAGTGTTTTTAACATTTGT
NC_045512.2_pilon	3558	3563	Deletion	1	+	6158	6020	TGATTACATAGCTACTAATGGACCACTTAA|AGTGGGTGGTAGTTGTGTTTTAAGCGGACA	TACATAGCTACTAATGGACCACTTAAAGTG|GGTGGTAGTTGTGTTTTAAGCGGACACAAT
NC_045512.2_pilon	14812	14833	Deletion	1	+	5236	5699	CTGCTATCAGCGATTATGACTACTATCGTT|ATAATCTACCAACAATGTGTGATATCAGAC	TACTATCGTTATAATCTACCAACAATGTGT|GATATCAGACAACTACTATTTGTAGTTGAA
NC_045512.2_pilon	29205	29217	Deletion	1	+	6313	6309	GCCGCAAATTGCACAATTTGCCCCCAGCGC|TTCAGCGTTCTTCGGAATGTCGCGCATTGG	CACAATTTGCCCCCAGCGCTTCAGCGTTCT|TCGGAATGTCGCGCATTGGCATGGAAGTCA
NC_045512.2_pilon	15511	15524	Deletion	1	+	3143	3025	CATCAGGAGATGCCACAACTGCTTATGCTA|ATAGTGTTTTTAACATTTGTCAAGCTGTCA	CCACAACTGCTTATGCTAATAGTGTTTTTA|ACATTTGTCAAGCTGTCACGGCCAATGTTA
NC_045512.2_pilon	18923	18932	Deletion	1	+	5289	5232	CTTTGTTAAGCGTGTTGACTGGACTATTGA|ATATCCTATAATTGGTGATGAACTGAAGAT	AGCGTGTTGACTGGACTATTGAATATCCTA|TAATTGGTGATGAACTGAAGATTAATGCGG
NC_045512.2_pilon	15481	15492	Deletion	1	+	4573	4562	GTTCACTATATGTTAAACCAGGTGGAACCT|CATCAGGAGATGCCACAACTGCTTATGCTA	TGTTAAACCAGGTGGAACCTCATCAGGAGA|TGCCACAACTGCTTATGCTAATAGTGTTTT
NC_045512.2_pilon	12993	12998	Deletion	1	+	6730	6387	ATTAAACAACCTAAATAGAGGTATGGTACT|TGGTAGTTTAGCTGCCACAGTACGTCTACA	AACAACCTAAATAGAGGTATGGTACTTGGT|AGTTTAGCTGCCACAGTACGTCTACAAGCT
NC_045512.2_pilon	15491	15519	Deletion	1	+	4598	3065	TGTTAAACCAGGTGGAACCTCATCAGGAGA|TGCCACAACTGCTTATGCTAATAGTGTTTT	AGATGCCACAACTGCTTATGCTAATAGTGT|TTTTAACATTTGTCAAGCTGTCACGGCCAA
NC_045512.2_pilon	29475	29504	Deletion	1	+	4829	4643	TGTGACTCTTCTTCCTGCTGCAGATTTGGA|TGATTTCTCCAAACAATTGCAACAATCCAT	GATGATTTCTCCAAACAATTGCAACAATCC|ATGAGCAGTGCTGACTCAACTCAGGCCTAA
NC_045512.2_pilon	29019	29048	Deletion	1	+	2922	3947	ACAACAACAAGGCCAAACTGTCACTAAGAA|ATCTGCTGCTGAGGCTTCTAAGAAGCCTCG	AAATCTGCTGCTGAGGCTTCTAAGAAGCCT|CGGCAAAAACGTACTGCCACTAAAGCATAC
NC_045512.2_pilon	404	433	Deletion	1	+	2547	2682	AGGTCTTATCAGAGGCACGTCAACATCTTA|AAGATGGCACTTGTGGCTTAGTAGAAGTTG	TAAAGATGGCACTTGTGGCTTAGTAGAAGT|TGAAAAAGGCGTTTTGCCTCAACTTGAACA
NC_045512.2_pilon	2990	3019	Deletion	1	+	3065	3825	AGTGGAGTATGGCTACATACTACTTATTTG|ATGAGTCTGGTGAGTTTAAATTGGCTTCAC	TGATGAGTCTGGTGAGTTTAAATTGGCTTC|ACATATGTATTGTTCTTTTTACCCTCCAGA
NC_045512.2_pilon	25649	25678	Deletion	1	+	1412	1390	TGTTCACTTTGTTTGCAACTTGCTGTTGTT|GTTTGTAACAGTTTACTCACACCTTTTGCT	TTGTTTGTAACAGTTTACTCACACCTTTTG|CTCGTTGCTGCTGGCCTTGAAGCCCCTTTT
NC_045512.2_pilon	29174	29205	Deletion	1	+	6953	6313	TAATCAGACAAGGAACTGATTACAAACATT|GGCCGCAAATTGCACAATTTGCCCCCAGCG	GGCCGCAAATTGCACAATTTGCCCCCAGCG|CTTCAGCGTTCTTCGGAATGTCGCGCATTG
NC_045512.2_pilon	5332	5363	Deletion	1	+	1682	1387	TTGTTAACACTCCAACAAATAGAGTTGAAG|TTTAATCCACCTGCTCTACAAGATGCTTAT	TTTAATCCACCTGCTCTACAAGATGCTTAT|TACAGAGCAAGGGCTGGTGAAGCTGCTAAC
NC_045512.2_pilon	11016	11048	Deletion	1	+	8010	9696	AACAATCAAGGGTACACACCACTGGTTGTT|ACTCACAATTTTGACTTCACTTTTAGTTTT	CTCACAATTTTGACTTCACTTTTAGTTTTA|GTCCAGAGTACTCAATGGTCTTTGTTCTTT
NC_045512.2_pilon	2548	2579	Deletion	1	+	2234	2053	TTAACAGAGGAAGTTGTCTTGAAAACTGGT|GATTTACAACCATTAGAACAACCTACTAGT	GATTTACAACCATTAGAACAACCTACTAGT|GAAGCTGTTGAAGCTCCATTGGTTGGTACA
NC_045512.2_pilon	10977	11008	Deletion	1	+	6608	7863	ACAATGCTCAGGTGTTACTTTCCAAAGTGC|AGTGAAAAGAACAATCAAGGGTACACACCA	AGTGAAAAGAACAATCAAGGGTACACACCA|CTGGTTGTTACTCACAATTTTGACTTCACT
NC_045512.2_pilon	11047	11079	Deletion	1	+	9693	4296	CTCACAATTTTGACTTCACTTTTAGTTTTA|GTCCAGAGTACTCAATGGTCTTTGTTCTTT	TCCAGAGTACTCAATGGTCTTTGTTCTTTT|TTTTGTATGAAAATGCCTTTTTACCTTTTG
NC_045512.2_pilon	11427	11458	Deletion	1	+	10123	9486	TATGAATGTCTTGACACTCGTTTATAAAGT|TTATTATGGTAATGCTTTAGATCAAGCCAT	TTATTATGGTAATGCTTTAGATCAAGCCAT|TTCCATGTGGGCTCTTATAATCTCTGTTAC
NC_045512.2_pilon	28632	28663	Deletion	1	+	7113	6592	CTACTACCTAGGAACTGGGCCAGAAGCTGG|ACTTCCCTATGGTGCTAACAAAGACGGCAT	ACTTCCCTATGGTGCTAACAAAGACGGCAT|CATATGGGTTGCAACTGAGGGAGCCTTGAA
NC_045512.2_pilon	24273	24304	Deletion	1	+	3944	4025	ACAAATACCATTTGCTATGCAAATGGCTTA|TAGGTTTAATGGTATTGGAGTTACACAGAA	TAGGTTTAATGGTATTGGAGTTACACAGAA|TGTTCTCTATGAGAACCAAAAATTGATTGC
NC_045512.2_pilon	15473	15504	Deletion	1	+	4710	4412	GTGTGGCGGTTCACTATATGTTAAACCAGG|TGGAACCTCATCAGGAGATGCCACAACTGC	TGGAACCTCATCAGGAGATGCCACAACTGC|TTATGCTAATAGTGTTTTTAACATTTGTCA
NC_045512.2_pilon	15468	15499	Deletion	1	+	4815	4384	GTCATGTGTGGCGGTTCACTATATGTTAAA|CCAGGTGGAACCTCATCAGGAGATGCCACA	CCAGGTGGAACCTCATCAGGAGATGCCACA|ACTGCTTATGCTAATAGTGTTTTTAACATT
NC_045512.2_pilon	15363	15394	Deletion	1	+	5957	6245	ATTATGGCCTCACTTGTTCTTGCTCGCAAA|CATACAACGTGTTGTAGCTTGTCACACCGT	CATACAACGTGTTGTAGCTTGTCACACCGT|TTCTATAGATTAGCTAATGAGTGTGCTCAA
NC_045512.2_pilon	21063	21095	Deletion	1	+	3475	3608	CTCATTATTAGTGATATGTACGACCCTAAG|ACTAAAAATGTTACAAAAGAAAATGACTCT	CTAAAAATGTTACAAAAGAAAATGACTCTA|AAGAGGGTTTTTTCACTTACATTTGTGGGT
NC_045512.2_pilon	8324	8355	Deletion	1	+	3535	2900	ATAACAAAGTTGAAAACATGACACCCCGTG|ACCTTGGTGCTTGTATTGACTGTAGTGCGC	ACCTTGGTGCTTGTATTGACTGTAGTGCGC|GTCATATTAATGCGCAGGTAGCAAAAAGTC
NC_045512.2_pilon	1522	1553	Deletion	1	+	1497	1629	GTGTTCTCTTATGTTGGTTGCCATAACAAG|TGTGCCTATTGGGTTCCACGTGCTAGCGCT	TGTGCCTATTGGGTTCCACGTGCTAGCGCT|AACATAGGTTGTAACCATACAGGTGTTGTT
NC_045512.2_pilon	8250	8281	Deletion	1	+	5017	4989	TGAATGTCTTAAATTGTCACATCAATCTGA|CATAGAAGTTACTGGCGATAGTTGTAATAA	CATAGAAGTTACTGGCGATAGTTGTAATAA|CTATATGCTCACCTATAACAAAGTTGAAAA
NC_045512.2_pilon	15455	15486	Deletion	1	+	4956	4611	ATTGAGTGAAATGGTCATGTGTGGCGGTTC|ACTATATGTTAAACCAGGTGGAACCTCATC	ACTATATGTTAAACCAGGTGGAACCTCATC|AGGAGATGCCACAACTGCTTATGCTAATAG
NC_045512.2_pilon	15488	15519	Deletion	1	+	4590	3065	ATATGTTAAACCAGGTGGAACCTCATCAGG|AGATGCCACAACTGCTTATGCTAATAGTGT	AGATGCCACAACTGCTTATGCTAATAGTGT|TTTTAACATTTGTCAAGCTGTCACGGCCAA
NC_045512.2_pilon	29309	27763	Duplication	1	+	5228	3240	CCATCAAATTGGATGACAAAGATCCAAATT|TCAAAGATCAAGTCATTTTGCTGAATAAGC	TTCACACTCAAAAGAAAGACAGAATGATTG|AACTTTCATTAATTGACTTCTATTTGTGCT
NC_045512.2_pilon	5908	5926	Deletion	1	+	3609	3895	AGTTACACAACAACCATAAAACCAGTTACT|TATAAATTGGATGGTGTTGTTTGTACAGAA	AAAACCAGTTACTTATAAATTGGATGGTGT|TGTTTGTACAGAAATTGACCCTAAGTTGGA
NC_045512.2_pilon	5981	5993	Deletion	1	+	2487	2708	TGGACAATTATTATAAGAAAGACAATTCTT|ATTTCACAGAGCAACCAATTGATCTTGTAC	TATAAGAAAGACAATTCTTATTTCACAGAG|CAACCAATTGATCTTGTACCAAACCAACCA
NC_045512.2_pilon	11535	11549	Deletion	1	+	5626	6469	AGTTACAACTGTCATGTTTTTGGCCAGAGG|TATTGTTTTTATGTGTGTTGAGTATTGCCC	ATGTTTTTGGCCAGAGGTATTGTTTTTATG|TGTGTTGAGTATTGCCCTATTTTCTTCATA
NC_045512.2_pilon	4133	4162	Deletion	1	+	2685	3254	AGAAAGATGCTCCATATATAGTGGGTGATG|TTGTTCAAGAGGGTGTTTTAACTGCTGTGG	TGTTGTTCAAGAGGGTGTTTTAACTGCTGT|GGTTATACCTACTAAAAAGGCTGGTGGCAC
NC_045512.2_pilon	11613	11629	Deletion	1	+	6445	6474	TAATACACTTCAGTGTATAATGCTAGTTTA|TTGTTTCTTAGGCTATTTTTGTACTTGTTA	TATAATGCTAGTTTATTGTTTCTTAGGCTA|TTTTTGTACTTGTTACTTTGGCCTCTTTTG
NC_045512.2_pilon	11661	11675	Deletion	1	+	1161	1145	TTGTACTTGTTACTTTGGCCTCTTTTGTTT|ACTCAACCGCTACTTTAGACTGACTCTTGG	TTTGGCCTCTTTTGTTTACTCAACCGCTAC|TTTAGACTGACTCTTGGTGTTTATGATTAC
NC_045512.2_pilon	18960	18990	Deletion	1	+	5576	5529	ATAATTGGTGATGAACTGAAGATTAATGCG|GCTTGTAGAAAGGTTCAACACATGGTTGTT	GGCTTGTAGAAAGGTTCAACACATGGTTGT|TAAAGCTGCATTATTAGCAGACAAATTCCC
NC_045512.2_pilon	15501	15531	Deletion	1	+	4327	2945	GGTGGAACCTCATCAGGAGATGCCACAACT|GCTTATGCTAATAGTGTTTTTAACATTTGT	TGCTTATGCTAATAGTGTTTTTAACATTTG|TCAAGCTGTCACGGCCAATGTTAATGCACT
NC_045512.2_pilon	7099	7128	Deletion	1	+	2533	3415	GGCTATTTGAACTCTACTAATGTCACTATT|GCAACCTACTGTACTGGTTCTATACCTTGT	TTGCAACCTACTGTACTGGTTCTATACCTT|GTAGTGTTTGTCTTAGTGGTTTAGATTCTT
NC_045512.2_pilon	20733	20759	Deletion	1	+	3560	1413	AAAATGCAAAGAATGCTATTAGAAAAGTGT|GACCTTCAAAATTATGGTGATAGTGCAACA	AGTGTGACCTTCAAAATTATGGTGATAGTG|CAACATTACCTAAAGGCATAATGATGAATG
NC_045512.2_pilon	28967	28982	Deletion	1	+	2284	2440	TGCTGCTTGACAGATTGAACCAGCTTGAGA|GCAAAATGTCTGGTAAAGGCCAACAACAAC	TTGAACCAGCTTGAGAGCAAAATGTCTGGT|AAAGGCCAACAACAACAAGGCCAAACTGTC
NC_045512.2_pilon	29025	29042	Deletion	1	+	3226	3711	ACAAGGCCAAACTGTCACTAAGAAATCTGC|TGCTGAGGCTTCTAAGAAGCCTCGGCAAAA	ACTAAGAAATCTGCTGCTGAGGCTTCTAAG|AAGCCTCGGCAAAAACGTACTGCCACTAAA
NC_045512.2_pilon	28976	28986	Deletion	1	+	2260	2472	ACAGATTGAACCAGCTTGAGAGCAAAATGT|CTGGTAAAGGCCAACAACAACAAGGCCAAA	ACCAGCTTGAGAGCAAAATGTCTGGTAAAG|GCCAACAACAACAAGGCCAAACTGTCACTA
NC_045512.2_pilon	29025	29047	Deletion	1	+	3226	3800	ACAAGGCCAAACTGTCACTAAGAAATCTGC|TGCTGAGGCTTCTAAGAAGCCTCGGCAAAA	GAAATCTGCTGCTGAGGCTTCTAAGAAGCC|TCGGCAAAAACGTACTGCCACTAAAGCATA
NC_045512.2_pilon	13066	13083	Deletion	1	+	4559	4392	ACAGAAGTGCCTGCCAATTCAACTGTATTA|TCTTTCTGTGCTTTTGCTGTAGATGCTGCT	ATTCAACTGTATTATCTTTCTGTGCTTTTG|CTGTAGATGCTGCTAAAGCTTACAAAGATT
NC_045512.2_pilon	10750	10780	Deletion	1	+	7722	6897	TTTACCACAACTCTTAATGACTTTAACCTT|GTGGCTATGAAGTACAATTATGAACCTCTA	TGTGGCTATGAAGTACAATTATGAACCTCT|AACACAAGACCATGTTGACATACTAGGACC
NC_045512.2_pilon	3288	3320	Deletion	1	+	679	1013	GACAACTACTATTCAAACAATTGTTGAGGT|TCAACCTCAATTAGAGATGGAACTTACACC	CAACCTCAATTAGAGATGGAACTTACACCA|GTTGTTCAGACTATTGAAGTGAATAGTTTT
NC_045512.2_pilon	29007	29039	Deletion	1	+	2711	3685	TGGTAAAGGCCAACAACAACAAGGCCAAAC|TGTCACTAAGAAATCTGCTGCTGAGGCTTC	GTCACTAAGAAATCTGCTGCTGAGGCTTCT|AAGAAGCCTCGGCAAAAACGTACTGCCACT
NC_045512.2_pilon	15463	15495	Deletion	1	+	4919	4441	AAATGGTCATGTGTGGCGGTTCACTATATG|TTAAACCAGGTGGAACCTCATCAGGAGATG	TAAACCAGGTGGAACCTCATCAGGAGATGC|CACAACTGCTTATGCTAATAGTGTTTTTAA
NC_045512.2_pilon	15470	15502	Deletion	1	+	4801	4327	CATGTGTGGCGGTTCACTATATGTTAAACC|AGGTGGAACCTCATCAGGAGATGCCACAAC	GGTGGAACCTCATCAGGAGATGCCACAACT|GCTTATGCTAATAGTGTTTTTAACATTTGT
NC_045512.2_pilon	15473	15505	Deletion	1	+	4710	4398	GTGTGGCGGTTCACTATATGTTAAACCAGG|TGGAACCTCATCAGGAGATGCCACAACTGC	GGAACCTCATCAGGAGATGCCACAACTGCT|TATGCTAATAGTGTTTTTAACATTTGTCAA
NC_045512.2_pilon	15485	15517	Deletion	1	+	4622	3077	ACTATATGTTAAACCAGGTGGAACCTCATC|AGGAGATGCCACAACTGCTTATGCTAATAG	GGAGATGCCACAACTGCTTATGCTAATAGT|GTTTTTAACATTTGTCAAGCTGTCACGGCC
NC_045512.2_pilon	15460	15492	Deletion	1	+	4890	4562	GTGAAATGGTCATGTGTGGCGGTTCACTAT|ATGTTAAACCAGGTGGAACCTCATCAGGAG	TGTTAAACCAGGTGGAACCTCATCAGGAGA|TGCCACAACTGCTTATGCTAATAGTGTTTT
NC_045512.2_pilon	19481	19510	Deletion	1	+	2927	4170	TACGTGTATAACACGTTGCAATTTAGGTGG|TGCTGTCTGTAGACATCATGCTAATGAGTA	GGTGCTGTCTGTAGACATCATGCTAATGAG|TACAGATTGTATCTCGATGCTTATAACATG
NC_045512.2_pilon	7366	7383	Deletion	1	+	3108	3400	TTTATTAGTAATTCTTGGCTTATGTGGTTA|ATAATTAATCTTGTACAAATGGCCCCGATT	GGCTTATGTGGTTAATAATTAATCTTGTAC|AAATGGCCCCGATTTCAGCTATGGTTAGAA
NC_045512.2_pilon	28951	28982	Deletion	1	+	2222	2440	GCTGCTCTTGCTTTGCTGCTGCTTGACAGA|TTGAACCAGCTTGAGAGCAAAATGTCTGGT	TTGAACCAGCTTGAGAGCAAAATGTCTGGT|AAAGGCCAACAACAACAAGGCCAAACTGTC
NC_045512.2_pilon	15471	15502	Deletion	1	+	4762	4327	ATGTGTGGCGGTTCACTATATGTTAAACCA|GGTGGAACCTCATCAGGAGATGCCACAACT	GGTGGAACCTCATCAGGAGATGCCACAACT|GCTTATGCTAATAGTGTTTTTAACATTTGT
NC_045512.2_pilon	15478	15509	Deletion	1	+	4645	3217	GCGGTTCACTATATGTTAAACCAGGTGGAA|CCTCATCAGGAGATGCCACAACTGCTTATG	CCTCATCAGGAGATGCCACAACTGCTTATG|CTAATAGTGTTTTTAACATTTGTCAAGCTG
NC_045512.2_pilon	27974	28005	Deletion	1	+	2093	2713	CAAGAATGTAGTTTACAGTCATGTACTCAA|CATCAACCATATGTAGTTGATGACCCGTGT	CATCAACCATATGTAGTTGATGACCCGTGT|CCTATTCACTTCTATTCTAAATGGTATATT
NC_045512.2_pilon	15534	15538	Deletion	1	+	2818	2772	TATGCTAATAGTGTTTTTAACATTTGTCAA|GCTGTCACGGCCAATGTTAATGCACTTTTA	GCTAATAGTGTTTTTAACATTTGTCAAGCT|GTCACGGCCAATGTTAATGCACTTTTATCT
NC_045512.2_pilon	28926	28945	Deletion	1	+	1889	2166	TAGAATGGCTGGCAATGGCGGTGATGCTGC|TCTTGCTTTGCTGCTGCTTGACAGATTGAA	CGGTGATGCTGCTCTTGCTTTGCTGCTGCT|TGACAGATTGAACCAGCTTGAGAGCAAAAT
NC_045512.2_pilon	28981	28990	Deletion	1	+	2365	2444	TTGAACCAGCTTGAGAGCAAAATGTCTGGT|AAAGGCCAACAACAACAAGGCCAAACTGTC	GCTTGAGAGCAAAATGTCTGGTAAAGGCCA|ACAACAACAAGGCCAAACTGTCACTAAGAA
NC_045512.2_pilon	2180	2198	Deletion	1	+	4274	6054	ATTGGCTTGAAGAGAAGTTTAAGGAAGGTG|TAGAGTTTCTTAGAGACGGTTGGGAAATTG	TTTAAGGAAGGTGTAGAGTTTCTTAGAGAC|GGTTGGGAAATTGTTAAATTTATCTCAACC
NC_045512.2_pilon	2280	2293	Deletion	1	+	8197	8269	ACAAATTGTCACCTGTGCAAAGGAAATTAA|GGAGAGTGTTCAGACATTCTTTAAGCTTGT	CTGTGCAAAGGAAATTAAGGAGAGTGTTCA|GACATTCTTTAAGCTTGTAAATAAATTTTT
NC_045512.2_pilon	12502	12520	Deletion	1	+	3528	3085	CTAATGGTTGTCATACCAGACTATAACACA|TATAAAAATACGTGTGATGGTACAACATTT	AGACTATAACACATATAAAAATACGTGTGA|TGGTACAACATTTACTTATGCATCAGCATT
NC_045512.2_pilon	12565	12580	Deletion	1	+	4278	4951	TATGCATCAGCATTGTGGGAAATCCAACAG|GTTGTAGATGCAGATAGTAAAATTGTTCAA	GTGGGAAATCCAACAGGTTGTAGATGCAGA|TAGTAAAATTGTTCAACTTAGTGAAATTAG
NC_045512.2_pilon	29006	29015	Deletion	1	+	2731	2766	CTGGTAAAGGCCAACAACAACAAGGCCAAA|CTGTCACTAAGAAATCTGCTGCTGAGGCTT	GGCCAACAACAACAAGGCCAAACTGTCACT|AAGAAATCTGCTGCTGAGGCTTCTAAGAAG
NC_045512.2_pilon	11319	11326	Deletion	1	+	6616	6680	TGGTTTTAAGCTAAAAGACTGTGTTATGTA|TGCATCAGCTGTAGTGTTACTAATCCTTAT	TAAGCTAAAAGACTGTGTTATGTATGCATC|AGCTGTAGTGTTACTAATCCTTATGACAGC
NC_045512.2_pilon	11419	11443	Deletion	1	+	9795	9979	TGGACACTTATGAATGTCTTGACACTCGTT|TATAAAGTTTATTATGGTAATGCTTTAGAT	ACTCGTTTATAAAGTTTATTATGGTAATGC|TTTAGATCAAGCCATTTCCATGTGGGCTCT
NC_045512.2_pilon	10228	10259	Deletion	1	+	4630	4903	ATGCTTAACCCTAATTATGAAGATTTACTC|ATTCGTAAGTCTAATCATAATTTCTTGGTA	ATTCGTAAGTCTAATCATAATTTCTTGGTA|CAGGCTGGTAATGTTCAACTCAGGGTTATT
NC_045512.2_pilon	15485	15516	Deletion	1	+	4622	3061	ACTATATGTTAAACCAGGTGGAACCTCATC|AGGAGATGCCACAACTGCTTATGCTAATAG	AGGAGATGCCACAACTGCTTATGCTAATAG|TGTTTTTAACATTTGTCAAGCTGTCACGGC
NC_045512.2_pilon	11141	11172	Deletion	1	+	5874	6457	TGGGTATTATTGCTATGTCTGCTTTTGCAA|TGATGTTTGTCAAACATAAGCATGCATTTC	TGATGTTTGTCAAACATAAGCATGCATTTC|TCTGTTTGTTTTTGTTACCTTCTCTTGCCA
NC_045512.2_pilon	29020	29053	Deletion	1	+	2902	4002	CAACAACAAGGCCAAACTGTCACTAAGAAA|TCTGCTGCTGAGGCTTCTAAGAAGCCTCGG	TGCTGCTGAGGCTTCTAAGAAGCCTCGGCA|AAAACGTACTGCCACTAAAGCATACAATGT
NC_045512.2_pilon	21585	21618	Deletion	1	+	5200	3455	ACGAACAATGTTTGTTTTTCTTGTTTTATT|GCCACTAGTCTCTAGTCAGTGTGTTAATCT	CACTAGTCTCTAGTCAGTGTGTTAATCTTA|CAACCAGAACTCAATTACCCCCTGCATACA
NC_045512.2_pilon	20700	20734	Deletion	1	+	3337	3621	TGGCAACCGGGTGTTGCTATGCCTAATCTT|TACAAAATGCAAAGAATGCTATTAGAAAAG	AAAATGCAAAGAATGCTATTAGAAAAGTGT|GACCTTCAAAATTATGGTGATAGTGCAACA
NC_045512.2_pilon	15457	15490	Deletion	1	+	4924	4597	TGAGTGAAATGGTCATGTGTGGCGGTTCAC|TATATGTTAAACCAGGTGGAACCTCATCAG	TATGTTAAACCAGGTGGAACCTCATCAGGA|GATGCCACAACTGCTTATGCTAATAGTGTT
NC_045512.2_pilon	15470	15503	Deletion	1	+	4801	4394	CATGTGTGGCGGTTCACTATATGTTAAACC|AGGTGGAACCTCATCAGGAGATGCCACAAC	GTGGAACCTCATCAGGAGATGCCACAACTG|CTTATGCTAATAGTGTTTTTAACATTTGTC
NC_045512.2_pilon	28945	28954	Deletion	1	+	2166	2263	GGTGATGCTGCTCTTGCTTTGCTGCTGCTT|GACAGATTGAACCAGCTTGAGAGCAAAATG	TGCTCTTGCTTTGCTGCTGCTTGACAGATT|GAACCAGCTTGAGAGCAAAATGTCTGGTAA
NC_045512.2_pilon	29043	29064	Deletion	1	+	3680	4105	TAAGAAATCTGCTGCTGAGGCTTCTAAGAA|GCCTCGGCAAAAACGTACTGCCACTAAAGC	CTTCTAAGAAGCCTCGGCAAAAACGTACTG|CCACTAAAGCATACAATGTAACACAAGCTT
NC_045512.2_pilon	23641	23653	Deletion	1	+	4666	5314	GCACGTAGTGTAGCTAGTCAATCCATCATT|GCCTACACTATGTCACTTGGTGCAGAAAAT	AGCTAGTCAATCCATCATTGCCTACACTAT|GTCACTTGGTGCAGAAAATTCAGTTGCTTA
NC_045512.2_pilon	6572	3741	Duplication	1	+	117	4404	CAGATCTAATGGCTGCTTATGTAGACAATT|CTAGTCTTACTATTAAGAAACCTAATGAAT	TATCAGCTGGTATTTTTGGTGCTGACCCTA|TACATTCTTTAAGAGTTTGTGTAGATACTG
NC_045512.2_pilon	9241	9273	Deletion	1	+	2657	1734	TACTGTAGGCACGGCACTTGTGAAAGATCA|GAAGCTGGTGTTTGTGTATCTACTAGTGGT	AAGCTGGTGTTTGTGTATCTACTAGTGGTA|GATGGGTACTTAACAATGATTATTACAGAT
NC_045512.2_pilon	6416	6448	Deletion	1	+	2728	2321	GCGAAGATCTAAAACCAGTCTCTGAAGAAG|TAGTGGAAAATCCTACCATACAGAAAGACG	AGTGGAAAATCCTACCATACAGAAAGACGT|TCTTGAGTGTAATGTGAAAACTACCGAAGT
NC_045512.2_pilon	28975	29001	Deletion	1	+	2267	2713	GACAGATTGAACCAGCTTGAGAGCAAAATG|TCTGGTAAAGGCCAACAACAACAAGGCCAA	AAATGTCTGGTAAAGGCCAACAACAACAAG|GCCAAACTGTCACTAAGAAATCTGCTGCTG
NC_045512.2_pilon	29007	29036	Deletion	1	+	2711	3567	TGGTAAAGGCCAACAACAACAAGGCCAAAC|TGTCACTAAGAAATCTGCTGCTGAGGCTTC	ACTGTCACTAAGAAATCTGCTGCTGAGGCT|TCTAAGAAGCCTCGGCAAAAACGTACTGCC
NC_045512.2_pilon	28973	28977	Deletion	1	+	2277	2263	TTGACAGATTGAACCAGCTTGAGAGCAAAA|TGTCTGGTAAAGGCCAACAACAACAAGGCC	ACAGATTGAACCAGCTTGAGAGCAAAATGT|CTGGTAAAGGCCAACAACAACAAGGCCAAA
NC_045512.2_pilon	29011	29027	Deletion	1	+	2750	3266	AAAGGCCAACAACAACAAGGCCAAACTGTC|ACTAAGAAATCTGCTGCTGAGGCTTCTAAG	CAAGGCCAAACTGTCACTAAGAAATCTGCT|GCTGAGGCTTCTAAGAAGCCTCGGCAAAAA
NC_045512.2_pilon	10704	10721	Deletion	1	+	7388	7385	GTTGTACGCTGCTGTTATAAATGGAGACAG|GTGGTTTCTCAATCGATTTACCACAACTCT	ATAAATGGAGACAGGTGGTTTCTCAATCGA|TTTACCACAACTCTTAATGACTTTAACCTT
NC_045512.2_pilon	27182	27194	Deletion	1	+	5450	5937	TCCAGTAGCAGTGACAATATTGCTTTGCTT|GTACAGTAAGTGACAACAGATGTTTCATCT	TGACAATATTGCTTTGCTTGTACAGTAAGT|GACAACAGATGTTTCATCTCGTTGACTTTC
NC_045512.2_pilon	27258	27262	Deletion	1	+	6538	6620	ACTATAGCAGAGATATTACTAATTATTATG|AGGACTTTTAAAGTTTCCATTTGGAATCTT	ATAGCAGAGATATTACTAATTATTATGAGG|ACTTTTAAAGTTTCCATTTGGAATCTTGAT
NC_045512.2_pilon	27309	27327	Deletion	1	+	5544	5433	TGGAATCTTGATTACATCATAAACCTCATA|ATTAAAAATTTATCTAAGTCACTAACTGAG	CATAAACCTCATAATTAAAAATTTATCTAA|GTCACTAACTGAGAATAAATATTCTCAATT
NC_045512.2_pilon	7545	7555	Deletion	1	+	2395	3086	AGCAACAAGAGTCGAATGTACAACTATTGT|TAATGGTGTTAGAAGGTCCTTTTATGTCTA	AGTCGAATGTACAACTATTGTTAATGGTGT|TAGAAGGTCCTTTTATGTCTATGCTAATGG
NC_045512.2_pilon	8271	8276	Deletion	1	+	4970	4983	TCAATCTGACATAGAAGTTACTGGCGATAG|TTGTAATAACTATATGCTCACCTATAACAA	TCTGACATAGAAGTTACTGGCGATAGTTGT|AATAACTATATGCTCACCTATAACAAAGTT
NC_045512.2_pilon	11055	11077	Deletion	1	+	9738	9253	TTTGACTTCACTTTTAGTTTTAGTCCAGAG|TACTCAATGGTCTTTGTTCTTTTTTTTGTA	AGTCCAGAGTACTCAATGGTCTTTGTTCTT|TTTTTTGTATGAAAATGCCTTTTTACCTTT
NC_045512.2_pilon	29021	29053	Deletion	1	+	2953	4002	AACAACAAGGCCAAACTGTCACTAAGAAAT|CTGCTGCTGAGGCTTCTAAGAAGCCTCGGC	TGCTGCTGAGGCTTCTAAGAAGCCTCGGCA|AAAACGTACTGCCACTAAAGCATACAATGT
NC_045512.2_pilon	15500	15532	Deletion	1	+	4336	2867	AGGTGGAACCTCATCAGGAGATGCCACAAC|TGCTTATGCTAATAGTGTTTTTAACATTTG	GCTTATGCTAATAGTGTTTTTAACATTTGT|CAAGCTGTCACGGCCAATGTTAATGCACTT
NC_045512.2_pilon	15565	15599	Deletion	1	+	1374	1326	CTGTCACGGCCAATGTTAATGCACTTTTAT|CTACTGATGGTAACAAAATTGCCGATAAGT	CTGATGGTAACAAAATTGCCGATAAGTATG|TCCGCAATTTACAACACAGACTTTATGAGT
NC_045512.2_pilon	28924	28958	Deletion	1	+	1870	2280	GCTAGAATGGCTGGCAATGGCGGTGATGCT|GCTCTTGCTTTGCTGCTGCTTGACAGATTG	CTTGCTTTGCTGCTGCTTGACAGATTGAAC|CAGCTTGAGAGCAAAATGTCTGGTAAAGGC
NC_045512.2_pilon	15480	15514	Deletion	1	+	4634	3119	GGTTCACTATATGTTAAACCAGGTGGAACC|TCATCAGGAGATGCCACAACTGCTTATGCT	TCAGGAGATGCCACAACTGCTTATGCTAAT|AGTGTTTTTAACATTTGTCAAGCTGTCACG
NC_045512.2_pilon	15460	15494	Deletion	1	+	4890	4509	GTGAAATGGTCATGTGTGGCGGTTCACTAT|ATGTTAAACCAGGTGGAACCTCATCAGGAG	TTAAACCAGGTGGAACCTCATCAGGAGATG|CCACAACTGCTTATGCTAATAGTGTTTTTA
NC_045512.2_pilon	15454	15488	Deletion	1	+	4953	4590	TATTGAGTGAAATGGTCATGTGTGGCGGTT|CACTATATGTTAAACCAGGTGGAACCTCAT	TATATGTTAAACCAGGTGGAACCTCATCAG|GAGATGCCACAACTGCTTATGCTAATAGTG
NC_045512.2_pilon	28959	28979	Deletion	1	+	2266	2319	TGCTTTGCTGCTGCTTGACAGATTGAACCA|GCTTGAGAGCAAAATGTCTGGTAAAGGCCA	AGATTGAACCAGCTTGAGAGCAAAATGTCT|GGTAAAGGCCAACAACAACAAGGCCAAACT
NC_045512.2_pilon	29011	29025	Deletion	1	+	2750	3226	AAAGGCCAACAACAACAAGGCCAAACTGTC|ACTAAGAAATCTGCTGCTGAGGCTTCTAAG	AACAAGGCCAAACTGTCACTAAGAAATCTG|CTGCTGAGGCTTCTAAGAAGCCTCGGCAAA
NC_045512.2_pilon	26817	26850	Deletion	1	+	6624	6903	GCTTGATGTGGCTCAGCTACTTCATTGCTT|CTTTCAGACTGTTTGCGCGTACGCGTTCCA	TTCAGACTGTTTGCGCGTACGCGTTCCATG|TGGTCATTCAATCCAGAAACTAACATTCTT
NC_045512.2_pilon	11554	11587	Deletion	1	+	6657	7101	TTGGCCAGAGGTATTGTTTTTATGTGTGTT|GAGTATTGCCCTATTTTCTTCATAACTGGT	GTATTGCCCTATTTTCTTCATAACTGGTAA|TACACTTCAGTGTATAATGCTAGTTTATTG
NC_045512.2_pilon	29009	29040	Deletion	1	+	2682	3710	GTAAAGGCCAACAACAACAAGGCCAAACTG|TCACTAAGAAATCTGCTGCTGAGGCTTCTA	TCACTAAGAAATCTGCTGCTGAGGCTTCTA|AGAAGCCTCGGCAAAAACGTACTGCCACTA
NC_045512.2_pilon	15424	15457	Deletion	1	+	4698	4924	TCTATAGATTAGCTAATGAGTGTGCTCAAG|TATTGAGTGAAATGGTCATGTGTGGCGGTT	TTGAGTGAAATGGTCATGTGTGGCGGTTCA|CTATATGTTAAACCAGGTGGAACCTCATCA
NC_045512.2_pilon	13887	13920	Deletion	1	+	2519	3132	GACACATTAAAAGAAATACTTGTCACATAC|AATTGTTGTGATGATGATTATTTCAATAAA	TTGTTGTGATGATGATTATTTCAATAAAAA|GGACTGGTATGATTTTGTAGAAAACCCAGA
NC_045512.2_pilon	22037	22041	Deletion	1	+	3436	3504	ACAAAAGTTGGATGGAAAGTGAGTTCAGAG|TTTATTCTAGTGCGAATAATTGCACTTTTG	AAAGTTGGATGGAAAGTGAGTTCAGAGTTT|ATTCTAGTGCGAATAATTGCACTTTTGAAT
NC_045512.2_pilon	15506	15534	Deletion	1	+	4367	2818	AACCTCATCAGGAGATGCCACAACTGCTTA|TGCTAATAGTGTTTTTAACATTTGTCAAGC	TTATGCTAATAGTGTTTTTAACATTTGTCA|AGCTGTCACGGCCAATGTTAATGCACTTTT
NC_045512.2_pilon	28935	28954	Deletion	1	+	2025	2263	TGGCAATGGCGGTGATGCTGCTCTTGCTTT|GCTGCTGCTTGACAGATTGAACCAGCTTGA	TGCTCTTGCTTTGCTGCTGCTTGACAGATT|GAACCAGCTTGAGAGCAAAATGTCTGGTAA
NC_045512.2_pilon	29046	29060	Deletion	1	+	3778	3943	GAAATCTGCTGCTGAGGCTTCTAAGAAGCC|TCGGCAAAAACGTACTGCCACTAAAGCATA	GAGGCTTCTAAGAAGCCTCGGCAAAAACGT|ACTGCCACTAAAGCATACAATGTAACACAA
NC_045512.2_pilon	12813	12826	Deletion	1	+	3264	4611	CACAACAAAGGGAGGTAGGTTTGTACTTGC|ACTGTTATCCGATTTACAGGATTTGAAATG	AGGTAGGTTTGTACTTGCACTGTTATCCGA|TTTACAGGATTTGAAATGGGCTAGATTCCC
NC_045512.2_pilon	15470	15478	Deletion	1	+	4801	4645	CATGTGTGGCGGTTCACTATATGTTAAACC|AGGTGGAACCTCATCAGGAGATGCCACAAC	GGCGGTTCACTATATGTTAAACCAGGTGGA|ACCTCATCAGGAGATGCCACAACTGCTTAT
NC_045512.2_pilon	15542	15567	Deletion	1	+	2644	1387	TAGTGTTTTTAACATTTGTCAAGCTGTCAC|GGCCAATGTTAATGCACTTTTATCTACTGA	TGTCACGGCCAATGTTAATGCACTTTTATC|TACTGATGGTAACAAAATTGCCGATAAGTA
NC_045512.2_pilon	23612	23643	Deletion	1	+	3606	4842	ATCAGACTCAGACTAATTCTCCTCGGCGGG|CACGTAGTGTAGCTAGTCAATCCATCATTG	CACGTAGTGTAGCTAGTCAATCCATCATTG|CCTACACTATGTCACTTGGTGCAGAAAATT
NC_045512.2_pilon	15590	15621	Deletion	1	+	1328	1284	TTTATCTACTGATGGTAACAAAATTGCCGA|TAAGTATGTCCGCAATTTACAACACAGACT	TAAGTATGTCCGCAATTTACAACACAGACT|TTATGAGTGTCTCTATAGAAATAGAGATGT
NC_045512.2_pilon	28923	28958	Deletion	1	+	1882	2280	TGCTAGAATGGCTGGCAATGGCGGTGATGC|TGCTCTTGCTTTGCTGCTGCTTGACAGATT	CTTGCTTTGCTGCTGCTTGACAGATTGAAC|CAGCTTGAGAGCAAAATGTCTGGTAAAGGC
NC_045512.2_pilon	10007	10042	Deletion	1	+	1141	1380	TCAATGACTTCAGTAACTCAGGTTCTGATG|TTCTTTACCAACCACCACAAACCTCTATCA	TTACCAACCACCACAAACCTCTATCACCTC|AGCTGTTTTGCAGAGTGGTTTTAGAAAAAT
NC_045512.2_pilon	15470	15505	Deletion	1	+	4801	4398	CATGTGTGGCGGTTCACTATATGTTAAACC|AGGTGGAACCTCATCAGGAGATGCCACAAC	GGAACCTCATCAGGAGATGCCACAACTGCT|TATGCTAATAGTGTTTTTAACATTTGTCAA
NC_045512.2_pilon	15468	15503	Deletion	1	+	4815	4394	GTCATGTGTGGCGGTTCACTATATGTTAAA|CCAGGTGGAACCTCATCAGGAGATGCCACA	GTGGAACCTCATCAGGAGATGCCACAACTG|CTTATGCTAATAGTGTTTTTAACATTTGTC
NC_045512.2_pilon	15455	15490	Deletion	1	+	4956	4597	ATTGAGTGAAATGGTCATGTGTGGCGGTTC|ACTATATGTTAAACCAGGTGGAACCTCATC	TATGTTAAACCAGGTGGAACCTCATCAGGA|GATGCCACAACTGCTTATGCTAATAGTGTT
NC_045512.2_pilon	26785	26806	Deletion	1	+	6735	7334	TGGAATTGCTATCGCAATGGCTTGTCTTGT|AGGCTTGATGTGGCTCAGCTACTTCATTGC	CTTGTCTTGTAGGCTTGATGTGGCTCAGCT|ACTTCATTGCTTCTTTCAGACTGTTTGCGC
NC_045512.2_pilon	26846	26859	Deletion	1	+	7037	6381	TCTTTCAGACTGTTTGCGCGTACGCGTTCC|ATGTGGTCATTCAATCCAGAAACTAACATT	TTTGCGCGTACGCGTTCCATGTGGTCATTC|AATCCAGAAACTAACATTCTTCTCAACGTG
NC_045512.2_pilon	28964	28996	Deletion	1	+	2260	2539	TGCTGCTGCTTGACAGATTGAACCAGCTTG|AGAGCAAAATGTCTGGTAAAGGCCAACAAC	GAGCAAAATGTCTGGTAAAGGCCAACAACA|ACAAGGCCAAACTGTCACTAAGAAATCTGC
NC_045512.2_pilon	10933	10967	Deletion	1	+	5360	6559	AGTGCTTTATTAGAAGATGAATTTACACCT|TTTGATGTTGTTAGACAATGCTCAGGTGTT	GATGTTGTTAGACAATGCTCAGGTGTTACT|TTCCAAAGTGCAGTGAAAAGAACAATCAAG
NC_045512.2_pilon	29147	29180	Deletion	1	+	6478	7006	CCCAAGGAAATTTTGGGGACCAGGAACTAA|TCAGACAAGGAACTGATTACAAACATTGGC	AGACAAGGAACTGATTACAAACATTGGCCG|CAAATTGCACAATTTGCCCCCAGCGCTTCA
NC_045512.2_pilon	6476	6481	Deletion	1	+	2337	2291	TTCTTGAGTGTAATGTGAAAACTACCGAAG|TTGTAGGAGACATTATACTTAAACCAGCAA	TGAGTGTAATGTGAAAACTACCGAAGTTGT|AGGAGACATTATACTTAAACCAGCAAATAA
NC_045512.2_pilon	9291	9308	Deletion	1	+	1811	1969	TACTAGTGGTAGATGGGTACTTAACAATGA|TTATTACAGATCTTTACCAGGAGTTTTCTG	GTACTTAACAATGATTATTACAGATCTTTA|CCAGGAGTTTTCTGTGGTGTAGATGCTGTA
NC_045512.2_pilon	9370	9389	Deletion	1	+	2127	2129	TTACTTACTAATATGTTTACACCACTAATT|CAACCTATTGGTGCTTTGGACATATCAGCA	ACACCACTAATTCAACCTATTGGTGCTTTG|GACATATCAGCATCTATAGTAGCTGGTGGT
NC_045512.2_pilon	8950	8962	Deletion	1	+	1877	1953	CCTAGAGTTTTTAGTGCAGTTGGTAACATC|TGTTACACACCATCAAAACTTATAGAGTAC	TAGTGCAGTTGGTAACATCTGTTACACACC|ATCAAAACTTATAGAGTACACTGACTTTGC
NC_045512.2_pilon	9001	9023	Deletion	1	+	2123	2268	ATAGAGTACACTGACTTTGCAACATCAGCT|TGTGTTTTGGCTGCTGAATGTACAATTTTT	ACATCAGCTTGTGTTTTGGCTGCTGAATGT|ACAATTTTTAAAGATGCTTCTGGTAAGCCA
NC_045512.2_pilon	28588	28592	Deletion	1	+	6448	6552	GGTGGTGACGGTAAAATGAAAGATCTCAGT|CCAAGATGGTATTTCTACTACCTAGGAACT	GGTGACGGTAAAATGAAAGATCTCAGTCCA|AGATGGTATTTCTACTACCTAGGAACTGGG
NC_045512.2_pilon	3595	3629	Deletion	1	+	3494	4412	GGTAGTTGTGTTTTAAGCGGACACAATCTT|GCTAAACACTGTCTTCATGTTGTCGGCCCA	AAACACTGTCTTCATGTTGTCGGCCCAAAT|GTTAACAAAGGTGAAGACATTCAACTTCTT
NC_045512.2_pilon	4025	3588	Duplication	1	+	2585	3107	AAGAAACTAAGTTCCTCACAGAAAACTTGT|TACTTTATATTGACATTAATGGCAATCTTC	AAGTGGGTGGTAGTTGTGTTTTAAGCGGAC|ACAATCTTGCTAAACACTGTCTTCATGTTG
NC_045512.2_pilon	9570	9605	Deletion	1	+	5096	4971	CTGTTTAACACCAGTTTACTCATTCTTACC|TGGTGTTTATTCTGTTATTTACTTGTACTT	GTTTATTCTGTTATTTACTTGTACTTGACA|TTTTATCTTACTAATGATGTTTCTTTTTTA
NC_045512.2_pilon	28986	29022	Deletion	1	+	2472	3090	CCAGCTTGAGAGCAAAATGTCTGGTAAAGG|CCAACAACAACAAGGCCAAACTGTCACTAA	AACAACAAGGCCAAACTGTCACTAAGAAAT|CTGCTGCTGAGGCTTCTAAGAAGCCTCGGC
NC_045512.2_pilon	28925	28961	Deletion	1	+	1878	2277	CTAGAATGGCTGGCAATGGCGGTGATGCTG|CTCTTGCTTTGCTGCTGCTTGACAGATTGA	GCTTTGCTGCTGCTTGACAGATTGAACCAG|CTTGAGAGCAAAATGTCTGGTAAAGGCCAA
NC_045512.2_pilon	28918	28954	Deletion	1	+	1884	2263	TCTCCTGCTAGAATGGCTGGCAATGGCGGT|GATGCTGCTCTTGCTTTGCTGCTGCTTGAC	TGCTCTTGCTTTGCTGCTGCTTGACAGATT|GAACCAGCTTGAGAGCAAAATGTCTGGTAA
NC_045512.2_pilon	405	441	Deletion	1	+	2553	2472	GGTCTTATCAGAGGCACGTCAACATCTTAA|AGATGGCACTTGTGGCTTAGTAGAAGTTGA	GCACTTGTGGCTTAGTAGAAGTTGAAAAAG|GCGTTTTGCCTCAACTTGAACAGCCCTATG
NC_045512.2_pilon	20306	20338	Deletion	1	+	3327	3771	TGAATTCATTGAACGGTATAAATTAGAAGG|CTATGCCTTCGAACATATCGTTTATGGAGA	TATGCCTTCGAACATATCGTTTATGGAGAT|TTTAGTCATAGTCAGTTAGGTGGTTTACAT
NC_045512.2_pilon	28674	28707	Deletion	1	+	6444	6280	TGCTAACAAAGACGGCATCATATGGGTTGC|AACTGAGGGAGCCTTGAATACACCAAAAGA	CTGAGGGAGCCTTGAATACACCAAAAGATC|ACATTGGCACCCGCAATCCTGCTAACAATG
NC_045512.2_pilon	28975	29008	Deletion	1	+	2267	2689	GACAGATTGAACCAGCTTGAGAGCAAAATG|TCTGGTAAAGGCCAACAACAACAAGGCCAA	TGGTAAAGGCCAACAACAACAAGGCCAAAC|TGTCACTAAGAAATCTGCTGCTGAGGCTTC
NC_045512.2_pilon	19684	19719	Deletion	1	+	4434	5592	AGGGACACTTTGATGGACAACAGGGTGAAG|TACCAGTTTCTATCATTAATAACACTGTTT	AGTTTCTATCATTAATAACACTGTTTACAC|AAAAGTTGATGGTGTTGATGTAGAATTGTT
NC_045512.2_pilon	7548	7582	Deletion	1	+	2733	3793	AACAAGAGTCGAATGTACAACTATTGTTAA|TGGTGTTAGAAGGTCCTTTTATGTCTATGC	TGTTAGAAGGTCCTTTTATGTCTATGCTAA|TGGAGGTAAAGGCTTTTGCAAACTACACAA
NC_045512.2_pilon	29221	29247	Deletion	1	+	6370	5841	TTTGCCCCCAGCGCTTCAGCGTTCTTCGGA|ATGTCGCGCATTGGCATGGAAGTCACACCT	TCGGAATGTCGCGCATTGGCATGGAAGTCA|CACCTTCGGGAACGTGGTTGACCTACACAG
NC_045512.2_pilon	28935	28943	Deletion	1	+	2025	2121	TGGCAATGGCGGTGATGCTGCTCTTGCTTT|GCTGCTGCTTGACAGATTGAACCAGCTTGA	GGCGGTGATGCTGCTCTTGCTTTGCTGCTG|CTTGACAGATTGAACCAGCTTGAGAGCAAA
NC_045512.2_pilon	29024	29051	Deletion	1	+	3159	3975	AACAAGGCCAAACTGTCACTAAGAAATCTG|CTGCTGAGGCTTCTAAGAAGCCTCGGCAAA	TCTGCTGCTGAGGCTTCTAAGAAGCCTCGG|CAAAAACGTACTGCCACTAAAGCATACAAT
NC_045512.2_pilon	13383	13388	Deletion	1	+	1410	1463	TACACTTAAAAACACAGTCTGTACCGTCTG|CGGTATGTGGAAAGGTTATGGCTGTAGTTG	CTTAAAAACACAGTCTGTACCGTCTGCGGT|ATGTGGAAAGGTTATGGCTGTAGTTGTGAT
NC_045512.2_pilon	13460	13490	Deletion	1	+	2510	2988	CCATGCTTCAGTCAGCTGATGCACAATCGT|TTTTAAACGGGTTTGCGGTGTAAGTGCAGC	TTTTTAAACGGGTTTGCGGTGTAAGTGCAG|CCCGTCTTACACCGTGCGGCACAGGCACTA
NC_045512.2_pilon	15475	15480	Deletion	1	+	4715	4634	GTGGCGGTTCACTATATGTTAAACCAGGTG|GAACCTCATCAGGAGATGCCACAACTGCTT	CGGTTCACTATATGTTAAACCAGGTGGAAC|CTCATCAGGAGATGCCACAACTGCTTATGC
NC_045512.2_pilon	15510	15541	Deletion	1	+	3186	2665	TCATCAGGAGATGCCACAACTGCTTATGCT|AATAGTGTTTTTAACATTTGTCAAGCTGTC	AATAGTGTTTTTAACATTTGTCAAGCTGTC|ACGGCCAATGTTAATGCACTTTTATCTACT
NC_045512.2_pilon	28999	29031	Deletion	1	+	2694	3450	AAAATGTCTGGTAAAGGCCAACAACAACAA|GGCCAAACTGTCACTAAGAAATCTGCTGCT	GCCAAACTGTCACTAAGAAATCTGCTGCTG|AGGCTTCTAAGAAGCCTCGGCAAAAACGTA
NC_045512.2_pilon	28920	28925	Deletion	1	+	1888	1878	TCCTGCTAGAATGGCTGGCAATGGCGGTGA|TGCTGCTCTTGCTTTGCTGCTGCTTGACAG	GCTAGAATGGCTGGCAATGGCGGTGATGCT|GCTCTTGCTTTGCTGCTGCTTGACAGATTG
NC_045512.2_pilon	28954	28986	Deletion	1	+	2263	2472	GCTCTTGCTTTGCTGCTGCTTGACAGATTG|AACCAGCTTGAGAGCAAAATGTCTGGTAAA	ACCAGCTTGAGAGCAAAATGTCTGGTAAAG|GCCAACAACAACAAGGCCAAACTGTCACTA
NC_045512.2_pilon	29051	29086	Deletion	1	+	3975	4127	CTGCTGCTGAGGCTTCTAAGAAGCCTCGGC|AAAAACGTACTGCCACTAAAGCATACAATG	ACGTACTGCCACTAAAGCATACAATGTAAC|ACAAGCTTTCGGCAGACGTGGTCCAGAACA
NC_045512.2_pilon	13200	13235	Deletion	1	+	2120	1676	TGGTACTGGTCAGGCAATAACAGTTACACC|GGAAGCCAATATGGATCAAGAATCCTTTGG	GCCAATATGGATCAAGAATCCTTTGGTGGT|GCATCGTGTTGTCTGTACTGCCGTTGCCAC
NC_045512.2_pilon	28975	29010	Deletion	1	+	2267	2695	GACAGATTGAACCAGCTTGAGAGCAAAATG|TCTGGTAAAGGCCAACAACAACAAGGCCAA	GTAAAGGCCAACAACAACAAGGCCAAACTG|TCACTAAGAAATCTGCTGCTGAGGCTTCTA
NC_045512.2_pilon	19702	19737	Deletion	1	+	5025	5440	AACAGGGTGAAGTACCAGTTTCTATCATTA|ATAACACTGTTTACACAAAAGTTGATGGTG	CACTGTTTACACAAAAGTTGATGGTGTTGA|TGTAGAATTGTTTGAAAATAAAACAACATT
NC_045512.2_pilon	15458	15495	Deletion	1	+	4920	4441	GAGTGAAATGGTCATGTGTGGCGGTTCACT|ATATGTTAAACCAGGTGGAACCTCATCAGG	TAAACCAGGTGGAACCTCATCAGGAGATGC|CACAACTGCTTATGCTAATAGTGTTTTTAA
NC_045512.2_pilon	17909	17946	Deletion	1	+	3590	4551	AACCACTGAAACAGCTCACTCTTGTAATGT|AAACAGATTTAATGTTGCTATTACCAGAGC	ATTTAATGTTGCTATTACCAGAGCAAAAGT|AGGCATACTTTGCATAATGTCTGATAGAGA
NC_045512.2_pilon	26836	26873	Deletion	1	+	7049	6102	CTTCATTGCTTCTTTCAGACTGTTTGCGCG|TACGCGTTCCATGTGGTCATTCAATCCAGA	TTCCATGTGGTCATTCAATCCAGAAACTAA|CATTCTTCTCAACGTGCCACTCCATGGCAC
NC_045512.2_pilon	765	799	Deletion	1	+	3111	2603	TCAAGAAAACTGGAACACTAAACATAGCAG|TGGTGTTACCCGTGAACTCATGCGTGAGCT	TGTTACCCGTGAACTCATGCGTGAGCTTAA|CGGAGGGGCATACACTCGCTATGTCGATAA
NC_045512.2_pilon	4256	4286	Deletion	1	+	3396	3968	CAACAGACAATTATATAACCACTTACCCGG|GTCAGGGTTTAAATGGTTACACTGTAGAGG	GGTCAGGGTTTAAATGGTTACACTGTAGAG|GAGGCAAAGACAGTGCTTAAAAAGTGTAAA
NC_045512.2_pilon	15470	15484	Deletion	1	+	4801	4633	CATGTGTGGCGGTTCACTATATGTTAAACC|AGGTGGAACCTCATCAGGAGATGCCACAAC	TCACTATATGTTAAACCAGGTGGAACCTCA|TCAGGAGATGCCACAACTGCTTATGCTAAT
NC_045512.2_pilon	28612	28644	Deletion	1	+	6952	6627	CTCAGTCCAAGATGGTATTTCTACTACCTA|GGAACTGGGCCAGAAGCTGGACTTCCCTAT	GAACTGGGCCAGAAGCTGGACTTCCCTATG|GTGCTAACAAAGACGGCATCATATGGGTTG
NC_045512.2_pilon	28678	28682	Deletion	1	+	6466	6493	AACAAAGACGGCATCATATGGGTTGCAACT|GAGGGAGCCTTGAATACACCAAAAGATCAC	AAAGACGGCATCATATGGGTTGCAACTGAG|GGAGCCTTGAATACACCAAAAGATCACATT
NC_045512.2_pilon	20616	20647	Deletion	1	+	2798	3187	GACTATACAGAAATTTCATTTATGCTTTGG|TGTAAAGATGGCCATGTAGAAACATTTTAC	TGTAAAGATGGCCATGTAGAAACATTTTAC|CCAAAATTACAATCTAGTCAAGCGTGGCAA
NC_045512.2_pilon	28961	28979	Deletion	1	+	2277	2319	CTTTGCTGCTGCTTGACAGATTGAACCAGC|TTGAGAGCAAAATGTCTGGTAAAGGCCAAC	AGATTGAACCAGCTTGAGAGCAAAATGTCT|GGTAAAGGCCAACAACAACAAGGCCAAACT
NC_045512.2_pilon	28923	28937	Deletion	1	+	1882	2021	TGCTAGAATGGCTGGCAATGGCGGTGATGC|TGCTCTTGCTTTGCTGCTGCTTGACAGATT	GGCAATGGCGGTGATGCTGCTCTTGCTTTG|CTGCTGCTTGACAGATTGAACCAGCTTGAG
NC_045512.2_pilon	11134	11138	Deletion	1	+	5833	5840	TTTGCTATGGGTATTATTGCTATGTCTGCT|TTTGCAATGATGTTTGTCAAACATAAGCAT	GCTATGGGTATTATTGCTATGTCTGCTTTT|GCAATGATGTTTGTCAAACATAAGCATGCA
NC_045512.2_pilon	11273	11305	Deletion	1	+	5339	6136	TGATGCGTATTATGACATGGTTGGATATGG|TTGATACTAGTTTGTCTGGTTTTAAGCTAA	TGATACTAGTTTGTCTGGTTTTAAGCTAAA|AGACTGTGTTATGTATGCATCAGCTGTAGT
NC_045512.2_pilon	15452	15457	Deletion	1	+	4955	4924	AGTATTGAGTGAAATGGTCATGTGTGGCGG|TTCACTATATGTTAAACCAGGTGGAACCTC	TTGAGTGAAATGGTCATGTGTGGCGGTTCA|CTATATGTTAAACCAGGTGGAACCTCATCA
NC_045512.2_pilon	15492	15525	Deletion	1	+	4562	2945	GTTAAACCAGGTGGAACCTCATCAGGAGAT|GCCACAACTGCTTATGCTAATAGTGTTTTT	CACAACTGCTTATGCTAATAGTGTTTTTAA|CATTTGTCAAGCTGTCACGGCCAATGTTAA
NC_045512.2_pilon	12573	12609	Deletion	1	+	4544	5901	AGCATTGTGGGAAATCCAACAGGTTGTAGA|TGCAGATAGTAAAATTGTTCAACTTAGTGA	ATAGTAAAATTGTTCAACTTAGTGAAATTA|GTATGGACAATTCACCTAATTTAGCATGGC
NC_045512.2_pilon	15454	15490	Deletion	1	+	4953	4597	TATTGAGTGAAATGGTCATGTGTGGCGGTT|CACTATATGTTAAACCAGGTGGAACCTCAT	TATGTTAAACCAGGTGGAACCTCATCAGGA|GATGCCACAACTGCTTATGCTAATAGTGTT
NC_045512.2_pilon	23651	23689	Deletion	1	+	5274	7028	TAGCTAGTCAATCCATCATTGCCTACACTA|TGTCACTTGGTGCAGAAAATTCAGTTGCTT	TGGTGCAGAAAATTCAGTTGCTTACTCTAA|TAACTCTATTGCCATACCCACAAATTTTAC
NC_045512.2_pilon	15471	15509	Deletion	1	+	4762	3217	ATGTGTGGCGGTTCACTATATGTTAAACCA|GGTGGAACCTCATCAGGAGATGCCACAACT	CCTCATCAGGAGATGCCACAACTGCTTATG|CTAATAGTGTTTTTAACATTTGTCAAGCTG
NC_045512.2_pilon	10737	10743	Deletion	1	+	7852	7885	GTTTCTCAATCGATTTACCACAACTCTTAA|TGACTTTAACCTTGTGGCTATGAAGTACAA	TCAATCGATTTACCACAACTCTTAATGACT|TTAACCTTGTGGCTATGAAGTACAATTATG
NC_045512.2_pilon	10814	10820	Deletion	1	+	1997	2231	AAGACCATGTTGACATACTAGGACCTCTTT|CTGCTCAAACTGGAATTGCCGTTTTAGATA	CATGTTGACATACTAGGACCTCTTTCTGCT|CAAACTGGAATTGCCGTTTTAGATATGTGT
NC_045512.2_pilon	15470	15507	Deletion	1	+	4801	4407	CATGTGTGGCGGTTCACTATATGTTAAACC|AGGTGGAACCTCATCAGGAGATGCCACAAC	AACCTCATCAGGAGATGCCACAACTGCTTA|TGCTAATAGTGTTTTTAACATTTGTCAAGC
NC_045512.2_pilon	1730	1738	Deletion	1	+	3434	3466	CTTTTTCTGCTTCCACAAGTGCTTTTGTGG|AAACTGTGAAAGGTTTGGATTATAAAGCAT	TGCTTCCACAAGTGCTTTTGTGGAAACTGT|GAAAGGTTTGGATTATAAAGCATTCAAACA
NC_045512.2_pilon	13849	13865	Deletion	1	+	1815	1978	TCGTCTATGCTTTAAGGCATTTTGATGAAG|GTAATTGTGACACATTAAAAGAAATACTTG	GGCATTTTGATGAAGGTAATTGTGACACAT|TAAAAGAAATACTTGTCACATACAATTGTT
NC_045512.2_pilon	13924	13945	Deletion	1	+	3162	3292	GTGATGATGATTATTTCAATAAAAAGGACT|GGTATGATTTTGTAGAAAACCCAGATATAT	AAAAAGGACTGGTATGATTTTGTAGAAAAC|CCAGATATATTACGCGTATACGCCAACTTA
NC_045512.2_pilon	1736	1745	Deletion	1	+	3457	3567	CTGCTTCCACAAGTGCTTTTGTGGAAACTG|TGAAAGGTTTGGATTATAAAGCATTCAAAC	ACAAGTGCTTTTGTGGAAACTGTGAAAGGT|TTGGATTATAAAGCATTCAAACAAATTGTT
NC_045512.2_pilon	15461	15478	Deletion	1	+	4872	4645	TGAAATGGTCATGTGTGGCGGTTCACTATA|TGTTAAACCAGGTGGAACCTCATCAGGAGA	GGCGGTTCACTATATGTTAAACCAGGTGGA|ACCTCATCAGGAGATGCCACAACTGCTTAT
NC_045512.2_pilon	15544	15550	Deletion	1	+	2642	2517	GTGTTTTTAACATTTGTCAAGCTGTCACGG|CCAATGTTAATGCACTTTTATCTACTGATG	TTTAACATTTGTCAAGCTGTCACGGCCAAT|GTTAATGCACTTTTATCTACTGATGGTAAC
NC_045512.2_pilon	13278	13312	Deletion	1	+	1846	1354	GTACTGCCGTTGCCACATAGATCATCCAAA|TCCTAAAGGATTTTGTGACTTAAAAGGTAA	TAAAGGATTTTGTGACTTAAAAGGTAAGTA|TGTACAAATACCTACAACTTGTGCTAATGA
NC_045512.2_pilon	26760	26797	Deletion	1	+	5494	7051	TTTACAGAATAAATTGGATCACCGGTGGAA|TTGCTATCGCAATGGCTTGTCTTGTAGGCT	TCGCAATGGCTTGTCTTGTAGGCTTGATGT|GGCTCAGCTACTTCATTGCTTCTTTCAGAC
NC_045512.2_pilon	15501	15538	Deletion	1	+	4327	2772	GGTGGAACCTCATCAGGAGATGCCACAACT|GCTTATGCTAATAGTGTTTTTAACATTTGT	GCTAATAGTGTTTTTAACATTTGTCAAGCT|GTCACGGCCAATGTTAATGCACTTTTATCT
NC_045512.2_pilon	15515	15552	Deletion	1	+	3122	2506	AGGAGATGCCACAACTGCTTATGCTAATAG|TGTTTTTAACATTTGTCAAGCTGTCACGGC	TAACATTTGTCAAGCTGTCACGGCCAATGT|TAATGCACTTTTATCTACTGATGGTAACAA
NC_045512.2_pilon	10256	10294	Deletion	1	+	4710	5669	TCATTCGTAAGTCTAATCATAATTTCTTGG|TACAGGCTGGTAATGTTCAACTCAGGGTTA	TGGTAATGTTCAACTCAGGGTTATTGGACA|TTCTATGCAAAATTGTGTACTTAAGCTTAA
NC_045512.2_pilon	2181	28694	Deletion	1	+	4293	6363	TTGGCTTGAAGAGAAGTTTAAGGAAGGTGT|AGAGTTTCTTAGAGACGGTTGGGAAATTGT	ATATGGGTTGCAACTGAGGGAGCCTTGAAT|ACACCAAAAGATCACATTGGCACCCGCAAT
NC_045512.2_pilon	6307	6346	Deletion	1	+	1770	2237	CCAAATACCTGGTGTATACGTTGTCTTTGG|AGCACAAAACCAGTTGAAACATCAAATTCG	ACCAGTTGAAACATCAAATTCGTTTGATGT|ACTGAAGTCAGAGGACGCGCAGGGAATGGA
NC_045512.2_pilon	28991	29030	Deletion	1	+	2510	3361	TTGAGAGCAAAATGTCTGGTAAAGGCCAAC|AACAACAAGGCCAAACTGTCACTAAGAAAT	GGCCAAACTGTCACTAAGAAATCTGCTGCT|GAGGCTTCTAAGAAGCCTCGGCAAAAACGT
NC_045512.2_pilon	11028	11067	Deletion	1	+	9356	9891	TACACACCACTGGTTGTTACTCACAATTTT|GACTTCACTTTTAGTTTTAGTCCAGAGTAC	TTTTAGTTTTAGTCCAGAGTACTCAATGGT|CTTTGTTCTTTTTTTTGTATGAAAATGCCT
NC_045512.2_pilon	26853	26886	Deletion	1	+	6698	5801	GACTGTTTGCGCGTACGCGTTCCATGTGGT|CATTCAATCCAGAAACTAACATTCTTCTCA	TTCAATCCAGAAACTAACATTCTTCTCAAC|GTGCCACTCCATGGCACTATTCTGACCAGA
NC_045512.2_pilon	26927	26932	Deletion	1	+	3941	4002	GGCACTATTCTGACCAGACCGCTTCTAGAA|AGTGAACTCGTAATCGGAGCTGTGATCCTT	CTATTCTGACCAGACCGCTTCTAGAAAGTG|AACTCGTAATCGGAGCTGTGATCCTTCGTG
NC_045512.2_pilon	23765	23784	Deletion	1	+	7123	6581	AAATTCTACCAGTGTCTATGACCAAGACAT|CAGTAGATTGTACAATGTACATTTGTGGTG	TGACCAAGACATCAGTAGATTGTACAATGT|ACATTTGTGGTGATTCAACTGAATGCAGCA
NC_045512.2_pilon	6440	6460	Deletion	1	+	2170	2391	AAGAAGTAGTGGAAAATCCTACCATACAGA|AAGACGTTCTTGAGTGTAATGTGAAAACTA	TACCATACAGAAAGACGTTCTTGAGTGTAA|TGTGAAAACTACCGAAGTTGTAGGAGACAT
NC_045512.2_pilon	26813	26819	Deletion	1	+	6597	6826	GTAGGCTTGATGTGGCTCAGCTACTTCATT|GCTTCTTTCAGACTGTTTGCGCGTACGCGT	CTTGATGTGGCTCAGCTACTTCATTGCTTC|TTTCAGACTGTTTGCGCGTACGCGTTCCAT
NC_045512.2_pilon	23632	23640	Deletion	1	+	4452	4646	CCTCGGCGGGCACGTAGTGTAGCTAGTCAA|TCCATCATTGCCTACACTATGTCACTTGGT	GGGCACGTAGTGTAGCTAGTCAATCCATCA|TTGCCTACACTATGTCACTTGGTGCAGAAA
NC_045512.2_pilon	23728	23758	Deletion	1	+	7719	7307	GCCATACCCACAAATTTTACTATTAGTGTT|ACCACAGAAATTCTACCAGTGTCTATGACC	TACCACAGAAATTCTACCAGTGTCTATGAC|CAAGACATCAGTAGATTGTACAATGTACAT
NC_045512.2_pilon	24861	24865	Deletion	1	+	1775	1748	TCGTGAAGGTGTCTTTGTTTCAAATGGCAC|ACACTGGTTTGTAACACAAAGGAATTTTTA	TGAAGGTGTCTTTGTTTCAAATGGCACACA|CTGGTTTGTAACACAAAGGAATTTTTATGA
NC_045512.2_pilon	11561	11601	Deletion	1	+	6756	6646	GAGGTATTGTTTTTATGTGTGTTGAGTATT|GCCCTATTTTCTTCATAACTGGTAATACAC	TCTTCATAACTGGTAATACACTTCAGTGTA|TAATGCTAGTTTATTGTTTCTTAGGCTATT
NC_045512.2_pilon	28935	28975	Deletion	1	+	2025	2267	TGGCAATGGCGGTGATGCTGCTCTTGCTTT|GCTGCTGCTTGACAGATTGAACCAGCTTGA	TGACAGATTGAACCAGCTTGAGAGCAAAAT|GTCTGGTAAAGGCCAACAACAACAAGGCCA
NC_045512.2_pilon	15462	15501	Deletion	1	+	4943	4327	GAAATGGTCATGTGTGGCGGTTCACTATAT|GTTAAACCAGGTGGAACCTCATCAGGAGAT	AGGTGGAACCTCATCAGGAGATGCCACAAC|TGCTTATGCTAATAGTGTTTTTAACATTTG
NC_045512.2_pilon	2727	2744	Deletion	1	+	2471	2895	TACCTTCACACTCAAAGGCGGTGCACCAAC|AAAGGTTACTTTTGGTGATGACACTGTGAT	GGCGGTGCACCAACAAAGGTTACTTTTGGT|GATGACACTGTGATAGAAGTGCAAGGTTAC
NC_045512.2_pilon	2786	2806	Deletion	1	+	3944	4577	TAGAAGTGCAAGGTTACAAGAGTGTGAATA|TCACTTTTGAACTTGATGAAAGGATTGATA	GAGTGTGAATATCACTTTTGAACTTGATGA|AAGGATTGATAAAGTACTTAATGAGAAGTG
NC_045512.2_pilon	23312	23351	Deletion	1	+	1419	1600	ATGCTGTCCGTGATCCACAGACACTTGAGA|TTCTTGACATTACACCATGTTCTTTTGGTG	ATTACACCATGTTCTTTTGGTGGTGTCAGT|GTTATAACACCAGGAACAAATACTTCTAAC
NC_045512.2_pilon	1659	1689	Deletion	1	+	2733	3370	AAAAGAGAAAGTCAACATCAATATTGTTGG|TGACTTTAAACTTAATGAAGAGATCGCCAT	GTGACTTTAAACTTAATGAAGAGATCGCCA|TTATTTTGGCATCTTTTTCTGCTTCCACAA
NC_045512.2_pilon	1718	1723	Deletion	1	+	3374	3394	TTATTTTGGCATCTTTTTCTGCTTCCACAA|GTGCTTTTGTGGAAACTGTGAAAGGTTTGG	TTTGGCATCTTTTTCTGCTTCCACAAGTGC|TTTTGTGGAAACTGTGAAAGGTTTGGATTA
NC_045512.2_pilon	25534	25570	Deletion	1	+	3428	2436	AAGCCTCACTCCCTTTCGGATGGCTTATTG|TTGGCGTTGCACTTCTTGCTGTTTTTCATA	GTTGCACTTCTTGCTGTTTTTCATAGCGCT|TCCAAAATCATAACCCTCAAAAAGAGATGG
NC_045512.2_pilon	3429	3440	Deletion	1	+	3732	4142	TGTGGAAGAAGCTAAAAAGGTAAAACCAAC|AGTGGTTGTTAATGCAGCCAATGTTTACCT	GCTAAAAAGGTAAAACCAACAGTGGTTGTT|AATGCAGCCAATGTTTACCTTAAACATGGA
NC_045512.2_pilon	3511	3516	Deletion	1	+	6010	6176	GGAGCCTTAAATAAGGCTACTAACAATGCC|ATGCAAGTTGAATCTGATGATTACATAGCT	CCTTAAATAAGGCTACTAACAATGCCATGC|AAGTTGAATCTGATGATTACATAGCTACTA
NC_045512.2_pilon	3564	3570	Deletion	1	+	6011	6226	CATAGCTACTAATGGACCACTTAAAGTGGG|TGGTAGTTGTGTTTTAAGCGGACACAATCT	CTACTAATGGACCACTTAAAGTGGGTGGTA|GTTGTGTTTTAAGCGGACACAATCTTGCTA
NC_045512.2_pilon	15563	15569	Deletion	1	+	1374	1376	AGCTGTCACGGCCAATGTTAATGCACTTTT|ATCTACTGATGGTAACAAAATTGCCGATAA	TCACGGCCAATGTTAATGCACTTTTATCTA|CTGATGGTAACAAAATTGCCGATAAGTATG
NC_045512.2_pilon	28924	28954	Deletion	1	+	1870	2263	GCTAGAATGGCTGGCAATGGCGGTGATGCT|GCTCTTGCTTTGCTGCTGCTTGACAGATTG	TGCTCTTGCTTTGCTGCTGCTTGACAGATT|GAACCAGCTTGAGAGCAAAATGTCTGGTAA
NC_045512.2_pilon	15488	15517	Deletion	1	+	4590	3077	ATATGTTAAACCAGGTGGAACCTCATCAGG|AGATGCCACAACTGCTTATGCTAATAGTGT	GGAGATGCCACAACTGCTTATGCTAATAGT|GTTTTTAACATTTGTCAAGCTGTCACGGCC
NC_045512.2_pilon	15548	15558	Deletion	1	+	2551	1369	TTTTAACATTTGTCAAGCTGTCACGGCCAA|TGTTAATGCACTTTTATCTACTGATGGTAA	TTGTCAAGCTGTCACGGCCAATGTTAATGC|ACTTTTATCTACTGATGGTAACAAAATTGC
NC_045512.2_pilon	15509	15517	Deletion	1	+	3217	3077	CTCATCAGGAGATGCCACAACTGCTTATGC|TAATAGTGTTTTTAACATTTGTCAAGCTGT	GGAGATGCCACAACTGCTTATGCTAATAGT|GTTTTTAACATTTGTCAAGCTGTCACGGCC
NC_045512.2_pilon	15554	15577	Deletion	1	+	1358	1345	CATTTGTCAAGCTGTCACGGCCAATGTTAA|TGCACTTTTATCTACTGATGGTAACAAAAT	AATGTTAATGCACTTTTATCTACTGATGGT|AACAAAATTGCCGATAAGTATGTCCGCAAT
NC_045512.2_pilon	29007	29024	Deletion	1	+	2711	3159	TGGTAAAGGCCAACAACAACAAGGCCAAAC|TGTCACTAAGAAATCTGCTGCTGAGGCTTC	CAACAAGGCCAAACTGTCACTAAGAAATCT|GCTGCTGAGGCTTCTAAGAAGCCTCGGCAA
NC_045512.2_pilon	29056	29078	Deletion	1	+	4027	3620	GCTGAGGCTTCTAAGAAGCCTCGGCAAAAA|CGTACTGCCACTAAAGCATACAATGTAACA	CGGCAAAAACGTACTGCCACTAAAGCATAC|AATGTAACACAAGCTTTCGGCAGACGTGGT
NC_045512.2_pilon	23667	23686	Deletion	1	+	6041	6859	CATTGCCTACACTATGTCACTTGGTGCAGA|AAATTCAGTTGCTTACTCTAATAACTCTAT	ACTTGGTGCAGAAAATTCAGTTGCTTACTC|TAATAACTCTATTGCCATACCCACAAATTT
NC_045512.2_pilon	28917	28958	Deletion	1	+	1884	2280	TTCTCCTGCTAGAATGGCTGGCAATGGCGG|TGATGCTGCTCTTGCTTTGCTGCTGCTTGA	CTTGCTTTGCTGCTGCTTGACAGATTGAAC|CAGCTTGAGAGCAAAATGTCTGGTAAAGGC
NC_045512.2_pilon	15468	15509	Deletion	1	+	4815	3217	GTCATGTGTGGCGGTTCACTATATGTTAAA|CCAGGTGGAACCTCATCAGGAGATGCCACA	CCTCATCAGGAGATGCCACAACTGCTTATG|CTAATAGTGTTTTTAACATTTGTCAAGCTG
NC_045512.2_pilon	15458	15499	Deletion	1	+	4920	4384	GAGTGAAATGGTCATGTGTGGCGGTTCACT|ATATGTTAAACCAGGTGGAACCTCATCAGG	CCAGGTGGAACCTCATCAGGAGATGCCACA|ACTGCTTATGCTAATAGTGTTTTTAACATT
NC_045512.2_pilon	17259	17263	Deletion	1	+	4849	5022	AGAATTATACCTGCACGTGCTCGTGTAGAG|TGTTTTGATAAATTCAAAGTGAATTCAACA	ATTATACCTGCACGTGCTCGTGTAGAGTGT|TTTGATAAATTCAAAGTGAATTCAACATTA
NC_045512.2_pilon	17302	17322	Deletion	1	+	5514	5093	TCAAAGTGAATTCAACATTAGAACAGTATG|TCTTTTGTACTGTAAATGCATTGCCTGAGA	AGAACAGTATGTCTTTTGTACTGTAAATGC|ATTGCCTGAGACGACAGCAGATATAGTTGT
NC_045512.2_pilon	14879	14919	Deletion	1	+	6334	5022	ATTTGTAGTTGAAGTTGTTGATAAGTACTT|TGATTGTTACGATGGTGGCTGTATTAATGC	CGATGGTGGCTGTATTAATGCTAACCAAGT|CATCGTCAACAACCTAGACAAATCAGCTGG
NC_045512.2_pilon	15454	15493	Deletion	1	+	4953	4567	TATTGAGTGAAATGGTCATGTGTGGCGGTT|CACTATATGTTAAACCAGGTGGAACCTCAT	GTTAAACCAGGTGGAACCTCATCAGGAGAT|GCCACAACTGCTTATGCTAATAGTGTTTTT
NC_045512.2_pilon	28930	28965	Deletion	1	+	1960	2269	ATGGCTGGCAATGGCGGTGATGCTGCTCTT|GCTTTGCTGCTGCTTGACAGATTGAACCAG	TGCTGCTGCTTGACAGATTGAACCAGCTTG|AGAGCAAAATGTCTGGTAAAGGCCAACAAC
NC_045512.2_pilon	4151	4175	Deletion	1	+	3078	3346	TAGTGGGTGATGTTGTTCAAGAGGGTGTTT|TAACTGCTGTGGTTATACCTACTAAAAAGG	GGTGTTTTAACTGCTGTGGTTATACCTACT|AAAAAGGCTGGTGGCACTACTGAAATGCTA
NC_045512.2_pilon	4226	4231	Deletion	1	+	3755	3850	AAATGCTAGCGAAAGCTTTGAGAAAAGTGC|CAACAGACAATTATATAACCACTTACCCGG	GCTAGCGAAAGCTTTGAGAAAAGTGCCAAC|AGACAATTATATAACCACTTACCCGGGTCA
NC_045512.2_pilon	4277	4290	Deletion	1	+	3766	4200	CTTACCCGGGTCAGGGTTTAAATGGTTACA|CTGTAGAGGAGGCAAAGACAGTGCTTAAAA	AGGGTTTAAATGGTTACACTGTAGAGGAGG|CAAAGACAGTGCTTAAAAAGTGTAAAAGTG
NC_045512.2_pilon	23006	23028	Deletion	1	+	3595	3062	TCTATCAGGCCGGTAGCACACCTTGTAATG|GTGTTGAAGGTTTTAATTGTTACTTTCCTT	CTTGTAATGGTGTTGAAGGTTTTAATTGTT|ACTTTCCTTTACAATCATATGGTTTCCAAC
NC_045512.2_pilon	16083	16121	Deletion	1	+	3416	3576	CATCCTAATCAGGAGTATGCTGATGTCTTT|CATTTGTACTTACAATACATAAGAAAGCTA	ACTTACAATACATAAGAAAGCTACATGATG|AGTTAACAGGACACATGTTAGACATGTATT
NC_045512.2_pilon	19799	19838	Deletion	1	+	4254	4730	TGTTAATGTAGCATTTGAGCTTTGGGCTAA|GCGCAACATTAAACCAGTACCAGAGGTGAA	TTAAACCAGTACCAGAGGTGAAAATACTCA|ATAATTTGGGTGTGGACATTGCTGCTAATA
NC_045512.2_pilon	15457	15497	Deletion	1	+	4924	4426	TGAGTGAAATGGTCATGTGTGGCGGTTCAC|TATATGTTAAACCAGGTGGAACCTCATCAG	AACCAGGTGGAACCTCATCAGGAGATGCCA|CAACTGCTTATGCTAATAGTGTTTTTAACA
NC_045512.2_pilon	19593	19635	Deletion	1	+	6985	6303	TGGGTTTACAAACAATTTGATACTTATAAC|CTCTGGAACACTTTTACAAGACTTCAGAGT	TTTTACAAGACTTCAGAGTTTAGAAAATGT|GGCTTTTAATGTTGTAAATAAGGGACACTT
NC_045512.2_pilon	15461	15503	Deletion	1	+	4872	4394	TGAAATGGTCATGTGTGGCGGTTCACTATA|TGTTAAACCAGGTGGAACCTCATCAGGAGA	GTGGAACCTCATCAGGAGATGCCACAACTG|CTTATGCTAATAGTGTTTTTAACATTTGTC
NC_045512.2_pilon	15505	15547	Deletion	1	+	4398	2569	GAACCTCATCAGGAGATGCCACAACTGCTT|ATGCTAATAGTGTTTTTAACATTTGTCAAG	GTTTTTAACATTTGTCAAGCTGTCACGGCC|AATGTTAATGCACTTTTATCTACTGATGGT
NC_045512.2_pilon	15470	15512	Deletion	1	+	4801	3142	CATGTGTGGCGGTTCACTATATGTTAAACC|AGGTGGAACCTCATCAGGAGATGCCACAAC	CATCAGGAGATGCCACAACTGCTTATGCTA|ATAGTGTTTTTAACATTTGTCAAGCTGTCA
NC_045512.2_pilon	15462	15504	Deletion	1	+	4943	4412	GAAATGGTCATGTGTGGCGGTTCACTATAT|GTTAAACCAGGTGGAACCTCATCAGGAGAT	TGGAACCTCATCAGGAGATGCCACAACTGC|TTATGCTAATAGTGTTTTTAACATTTGTCA
NC_045512.2_pilon	26806	26844	Deletion	1	+	7334	7063	TTGTCTTGTAGGCTTGATGTGGCTCAGCTA|CTTCATTGCTTCTTTCAGACTGTTTGCGCG	GCTTCTTTCAGACTGTTTGCGCGTACGCGT|TCCATGTGGTCATTCAATCCAGAAACTAAC
NC_045512.2_pilon	10668	10710	Deletion	1	+	5483	7495	TACGGACACAACTATTACAGTTAATGTTTT|AGCTTGGTTGTACGCTGCTGTTATAAATGG	ACGCTGCTGTTATAAATGGAGACAGGTGGT|TTCTCAATCGATTTACCACAACTCTTAATG
NC_045512.2_pilon	9123	9143	Deletion	1	+	2519	2687	TGCTTATGAAAGTTTACGCCCTGACACACG|TTATGTGCTCATGGATGGCTCTATTATTCA	CCTGACACACGTTATGTGCTCATGGATGGC|TCTATTATTCAATTTCCTAACACCTACCTT
NC_045512.2_pilon	28657	28670	Deletion	1	+	6688	6424	GCTGGACTTCCCTATGGTGCTAACAAAGAC|GGCATCATATGGGTTGCAACTGAGGGAGCC	TATGGTGCTAACAAAGACGGCATCATATGG|GTTGCAACTGAGGGAGCCTTGAATACACCA
NC_045512.2_pilon	15486	15507	Deletion	1	+	4611	4407	CTATATGTTAAACCAGGTGGAACCTCATCA|GGAGATGCCACAACTGCTTATGCTAATAGT	AACCTCATCAGGAGATGCCACAACTGCTTA|TGCTAATAGTGTTTTTAACATTTGTCAAGC
NC_045512.2_pilon	21207	21227	Deletion	1	+	1707	1553	CATTCTTGGAATGCTGATCTTTATAAGCTC|ATGGGACACTTCGCATGGTGGACAGCCTTT	TTTATAAGCTCATGGGACACTTCGCATGGT|GGACAGCCTTTGTTACTAATGTGAATGCGT
NC_045512.2_pilon	29209	29214	Deletion	1	+	6337	6336	CAAATTGCACAATTTGCCCCCAGCGCTTCA|GCGTTCTTCGGAATGTCGCGCATTGGCATG	TTGCACAATTTGCCCCCAGCGCTTCAGCGT|TCTTCGGAATGTCGCGCATTGGCATGGAAG
NC_045512.2_pilon	15412	15426	Deletion	1	+	4605	4689	TGTCACACCGTTTCTATAGATTAGCTAATG|AGTGTGCTCAAGTATTGAGTGAAATGGTCA	CTATAGATTAGCTAATGAGTGTGCTCAAGT|ATTGAGTGAAATGGTCATGTGTGGCGGTTC
NC_045512.2_pilon	29020	29060	Deletion	1	+	2902	3943	CAACAACAAGGCCAAACTGTCACTAAGAAA|TCTGCTGCTGAGGCTTCTAAGAAGCCTCGG	GAGGCTTCTAAGAAGCCTCGGCAAAAACGT|ACTGCCACTAAAGCATACAATGTAACACAA
NC_045512.2_pilon	14211	14250	Deletion	1	+	3766	2408	ACCAGGGCTTTAACTGCAGAGTCACATGTT|GACACTGACTTAACAAAGCCTTACATTAAG	CTTAACAAAGCCTTACATTAAGTGGGATTT|GTTAAAATATGACTTCACGGAAGAGAGGTT
NC_045512.2_pilon	15452	15495	Deletion	1	+	4955	4441	AGTATTGAGTGAAATGGTCATGTGTGGCGG|TTCACTATATGTTAAACCAGGTGGAACCTC	TAAACCAGGTGGAACCTCATCAGGAGATGC|CACAACTGCTTATGCTAATAGTGTTTTTAA
NC_045512.2_pilon	15455	15498	Deletion	1	+	4956	4422	ATTGAGTGAAATGGTCATGTGTGGCGGTTC|ACTATATGTTAAACCAGGTGGAACCTCATC	ACCAGGTGGAACCTCATCAGGAGATGCCAC|AACTGCTTATGCTAATAGTGTTTTTAACAT
NC_045512.2_pilon	15462	15505	Deletion	1	+	4943	4398	GAAATGGTCATGTGTGGCGGTTCACTATAT|GTTAAACCAGGTGGAACCTCATCAGGAGAT	GGAACCTCATCAGGAGATGCCACAACTGCT|TATGCTAATAGTGTTTTTAACATTTGTCAA
NC_045512.2_pilon	21797	21802	Deletion	1	+	1726	1871	ATGTCTCTGGGACCAATGGTACTAAGAGGT|TTGATAACCCTGTCCTACCATTTAATGATG	CTCTGGGACCAATGGTACTAAGAGGTTTGA|TAACCCTGTCCTACCATTTAATGATGGTGT
NC_045512.2_pilon	28935	28977	Deletion	1	+	2025	2263	TGGCAATGGCGGTGATGCTGCTCTTGCTTT|GCTGCTGCTTGACAGATTGAACCAGCTTGA	ACAGATTGAACCAGCTTGAGAGCAAAATGT|CTGGTAAAGGCCAACAACAACAAGGCCAAA
NC_045512.2_pilon	16492	16534	Deletion	1	+	1476	2072	AACCACCCATTAGTTTTCCATTGTGTGCTA|ATGGACAAGTTTTTGGTTTATATAAAAATA	TTTGGTTTATATAAAAATACATGTGTTGGT|AGCGATAATGTTACTGACTTTAATGCAATT
NC_045512.2_pilon	23616	23651	Deletion	1	+	3811	5274	GACTCAGACTAATTCTCCTCGGCGGGCACG|TAGTGTAGCTAGTCAATCCATCATTGCCTA	GTAGCTAGTCAATCCATCATTGCCTACACT|ATGTCACTTGGTGCAGAAAATTCAGTTGCT
NC_045512.2_pilon	23562	23619	Deletion	1	+	2075	3949	CAACTCATATGAGTGTGACATACCCATTGG|TGCAGGTATATGCGCTAGTTATCAGACTCA	CTCAGACTAATTCTCCTCGGCGGGCACGTA|GTGTAGCTAGTCAATCCATCATTGCCTACA
NC_045512.2_pilon	28994	29004	Deletion	1	+	2508	2724	AGAGCAAAATGTCTGGTAAAGGCCAACAAC|AACAAGGCCAAACTGTCACTAAGAAATCTG	TGTCTGGTAAAGGCCAACAACAACAAGGCC|AAACTGTCACTAAGAAATCTGCTGCTGAGG
NC_045512.2_pilon	28947	28957	Deletion	1	+	2163	2253	TGATGCTGCTCTTGCTTTGCTGCTGCTTGA|CAGATTGAACCAGCTTGAGAGCAAAATGTC	TCTTGCTTTGCTGCTGCTTGACAGATTGAA|CCAGCTTGAGAGCAAAATGTCTGGTAAAGG
NC_045512.2_pilon	29003	29022	Deletion	1	+	2744	3090	TGTCTGGTAAAGGCCAACAACAACAAGGCC|AAACTGTCACTAAGAAATCTGCTGCTGAGG	AACAACAAGGCCAAACTGTCACTAAGAAAT|CTGCTGCTGAGGCTTCTAAGAAGCCTCGGC
NC_045512.2_pilon	15473	15488	Deletion	1	+	4710	4590	GTGTGGCGGTTCACTATATGTTAAACCAGG|TGGAACCTCATCAGGAGATGCCACAACTGC	TATATGTTAAACCAGGTGGAACCTCATCAG|GAGATGCCACAACTGCTTATGCTAATAGTG
NC_045512.2_pilon	15517	15534	Deletion	1	+	3077	2818	GAGATGCCACAACTGCTTATGCTAATAGTG|TTTTTAACATTTGTCAAGCTGTCACGGCCA	TTATGCTAATAGTGTTTTTAACATTTGTCA|AGCTGTCACGGCCAATGTTAATGCACTTTT
NC_045512.2_pilon	15566	15578	Deletion	1	+	1375	1335	TGTCACGGCCAATGTTAATGCACTTTTATC|TACTGATGGTAACAAAATTGCCGATAAGTA	ATGTTAATGCACTTTTATCTACTGATGGTA|ACAAAATTGCCGATAAGTATGTCCGCAATT
NC_045512.2_pilon	28929	28945	Deletion	1	+	1890	2166	AATGGCTGGCAATGGCGGTGATGCTGCTCT|TGCTTTGCTGCTGCTTGACAGATTGAACCA	CGGTGATGCTGCTCTTGCTTTGCTGCTGCT|TGACAGATTGAACCAGCTTGAGAGCAAAAT
NC_045512.2_pilon	24486	24510	Deletion	1	+	1535	1676	ACTTAGCTCCAATTTTGGTGCAATTTCAAG|TGTTTTAAATGATATCCTTTCACGTCTTGA	TTTCAAGTGTTTTAAATGATATCCTTTCAC|GTCTTGACAAAGTTGAGGCTGAAGTGCAAA
NC_045512.2_pilon	24540	24560	Deletion	1	+	1559	1577	TCTTGACAAAGTTGAGGCTGAAGTGCAAAT|TGATAGGTTGATCACAGGCAGACTTCAAAG	GAAGTGCAAATTGATAGGTTGATCACAGGC|AGACTTCAAAGTTTGCAGACATATGTGACT
NC_045512.2_pilon	15457	15475	Deletion	1	+	4924	4715	TGAGTGAAATGGTCATGTGTGGCGGTTCAC|TATATGTTAAACCAGGTGGAACCTCATCAG	TGTGGCGGTTCACTATATGTTAAACCAGGT|GGAACCTCATCAGGAGATGCCACAACTGCT
NC_045512.2_pilon	15505	15531	Deletion	1	+	4398	2945	GAACCTCATCAGGAGATGCCACAACTGCTT|ATGCTAATAGTGTTTTTAACATTTGTCAAG	TGCTTATGCTAATAGTGTTTTTAACATTTG|TCAAGCTGTCACGGCCAATGTTAATGCACT
NC_045512.2_pilon	23675	23700	Deletion	1	+	6451	7552	ACACTATGTCACTTGGTGCAGAAAATTCAG|TTGCTTACTCTAATAACTCTATTGCCATAC	ATTCAGTTGCTTACTCTAATAACTCTATTG|CCATACCCACAAATTTTACTATTAGTGTTA
NC_045512.2_pilon	15510	15550	Deletion	1	+	3186	2517	TCATCAGGAGATGCCACAACTGCTTATGCT|AATAGTGTTTTTAACATTTGTCAAGCTGTC	TTTAACATTTGTCAAGCTGTCACGGCCAAT|GTTAATGCACTTTTATCTACTGATGGTAAC
NC_045512.2_pilon	4866	4910	Deletion	1	+	798	1426	TATAGAATTTCTTAAGAGAGGTGATAAAAG|TGTATATTACACTAGTAATCCTACCACATT	AGTAATCCTACCACATTCCACCTAGATGGT|GAAGTTATCACCTTTGACAATCTTAAGACA
NC_045512.2_pilon	8683	8727	Deletion	1	+	5269	6101	TCTAAACATACTGACTTTTCAAGTGAAATC|ATAGGATACAAGGCTATTGATGGTGGTGTC	CTATTGATGGTGGTGTCACTCGTGACATAG|CATCTACAGATACTTGTTTTGCTAACAAAC
NC_045512.2_pilon	15465	15509	Deletion	1	+	4934	3217	ATGGTCATGTGTGGCGGTTCACTATATGTT|AAACCAGGTGGAACCTCATCAGGAGATGCC	CCTCATCAGGAGATGCCACAACTGCTTATG|CTAATAGTGTTTTTAACATTTGTCAAGCTG
NC_045512.2_pilon	15456	15500	Deletion	1	+	4932	4336	TTGAGTGAAATGGTCATGTGTGGCGGTTCA|CTATATGTTAAACCAGGTGGAACCTCATCA	CAGGTGGAACCTCATCAGGAGATGCCACAA|CTGCTTATGCTAATAGTGTTTTTAACATTT
NC_045512.2_pilon	15459	15503	Deletion	1	+	4876	4394	AGTGAAATGGTCATGTGTGGCGGTTCACTA|TATGTTAAACCAGGTGGAACCTCATCAGGA	GTGGAACCTCATCAGGAGATGCCACAACTG|CTTATGCTAATAGTGTTTTTAACATTTGTC
NC_045512.2_pilon	2206	2249	Deletion	1	+	6681	8763	GGTGTAGAGTTTCTTAGAGACGGTTGGGAA|ATTGTTAAATTTATCTCAACCTGTGCTTGT	ATCTCAACCTGTGCTTGTGAAATTGTCGGT|GGACAAATTGTCACCTGTGCAAAGGAAATT
NC_045512.2_pilon	8137	8177	Deletion	1	+	5235	6541	ACTGCAGAAGCTGAACTTGCAAAGAATGTG|TCCTTAGACAATGTCTTATCTACTTTTATT	AATGTCTTATCTACTTTTATTTCAGCAGCT|CGGCAAGGGTTTGTTGATTCAGATGTAGAA
NC_045512.2_pilon	15522	15557	Deletion	1	+	3006	1363	GCCACAACTGCTTATGCTAATAGTGTTTTT|AACATTTGTCAAGCTGTCACGGCCAATGTT	TTTGTCAAGCTGTCACGGCCAATGTTAATG|CACTTTTATCTACTGATGGTAACAAAATTG
NC_045512.2_pilon	28644	28679	Deletion	1	+	6627	6469	AACTGGGCCAGAAGCTGGACTTCCCTATGG|TGCTAACAAAGACGGCATCATATGGGTTGC	AACAAAGACGGCATCATATGGGTTGCAACT|GAGGGAGCCTTGAATACACCAAAAGATCAC
NC_045512.2_pilon	28722	28730	Deletion	1	+	4060	4212	TACACCAAAAGATCACATTGGCACCCGCAA|TCCTGCTAACAATGCTGCAATCGTGCTACA	AAAGATCACATTGGCACCCGCAATCCTGCT|AACAATGCTGCAATCGTGCTACAACTTCCT
NC_045512.2_pilon	28923	28932	Deletion	1	+	1882	1959	TGCTAGAATGGCTGGCAATGGCGGTGATGC|TGCTCTTGCTTTGCTGCTGCTTGACAGATT	TGGCTGGCAATGGCGGTGATGCTGCTCTTG|CTTTGCTGCTGCTTGACAGATTGAACCAGC
NC_045512.2_pilon	28963	28982	Deletion	1	+	2278	2440	TTGCTGCTGCTTGACAGATTGAACCAGCTT|GAGAGCAAAATGTCTGGTAAAGGCCAACAA	TTGAACCAGCTTGAGAGCAAAATGTCTGGT|AAAGGCCAACAACAACAAGGCCAAACTGTC
NC_045512.2_pilon	932	953	Deletion	1	+	1390	1364	GCACTTTGTCCGAACAACTGGACTTTATTG|ACACTAAGAGGGGTGTATACTGCTGCCGTG	GACTTTATTGACACTAAGAGGGGTGTATAC|TGCTGCCGTGAACATGAGCATGAAATTGCT
NC_045512.2_pilon	11564	11585	Deletion	1	+	6936	7118	GTATTGTTTTTATGTGTGTTGAGTATTGCC|CTATTTTCTTCATAACTGGTAATACACTTC	GAGTATTGCCCTATTTTCTTCATAACTGGT|AATACACTTCAGTGTATAATGCTAGTTTAT
NC_045512.2_pilon	29004	29016	Deletion	1	+	2724	2852	GTCTGGTAAAGGCCAACAACAACAAGGCCA|AACTGTCACTAAGAAATCTGCTGCTGAGGC	GCCAACAACAACAAGGCCAAACTGTCACTA|AGAAATCTGCTGCTGAGGCTTCTAAGAAGC
NC_045512.2_pilon	28920	28965	Deletion	1	+	1888	2269	TCCTGCTAGAATGGCTGGCAATGGCGGTGA|TGCTGCTCTTGCTTTGCTGCTGCTTGACAG	TGCTGCTGCTTGACAGATTGAACCAGCTTG|AGAGCAAAATGTCTGGTAAAGGCCAACAAC
NC_045512.2_pilon	15460	15505	Deletion	1	+	4890	4398	GTGAAATGGTCATGTGTGGCGGTTCACTAT|ATGTTAAACCAGGTGGAACCTCATCAGGAG	GGAACCTCATCAGGAGATGCCACAACTGCT|TATGCTAATAGTGTTTTTAACATTTGTCAA
NC_045512.2_pilon	7274	7317	Deletion	1	+	6755	6913	GGTTTTTGGCATATATTCTTTTCACTAGGT|TTTTCTATGTACTTGGATTGGCTGCAATCA	TTGGATTGGCTGCAATCATGCAATTGTTTT|TCAGCTATTTTGCAGTACATTTTATTAGTA
NC_045512.2_pilon	28980	29005	Deletion	1	+	2318	2743	ATTGAACCAGCTTGAGAGCAAAATGTCTGG|TAAAGGCCAACAACAACAAGGCCAAACTGT	GTCTGGTAAAGGCCAACAACAACAAGGCCA|AACTGTCACTAAGAAATCTGCTGCTGAGGC
NC_045512.2_pilon	15273	15281	Deletion	1	+	4986	5133	TTAAAAACTGTTTATAGTGATGTAGAAAAC|CCTCACCTTATGGGTTGGGATTATCCTAAA	CTGTTTATAGTGATGTAGAAAACCCTCACC|TTATGGGTTGGGATTATCCTAAATGTGATA
NC_045512.2_pilon	15313	15347	Deletion	1	+	5456	5293	TGGGTTGGGATTATCCTAAATGTGATAGAG|CCATGCCTAACATGCTTAGAATTATGGCCT	TGCCTAACATGCTTAGAATTATGGCCTCAC|TTGTTCTTGCTCGCAAACATACAACGTGTT
NC_045512.2_pilon	18290	18334	Deletion	1	+	1741	3363	CACCCGCGAAGAAGCTATAAGACATGTACG|TGCATGGATTGGCTTCGATGTCGAGGGGTG	TTCGATGTCGAGGGGTGTCATGCTACTAGA|GAAGCTGTTGGTACCAATTTACCTTTACAG
NC_045512.2_pilon	26113	26143	Deletion	1	+	3308	3345	TCATCTACAATAAAATTGTTGATGAGCCTG|AAGAACATGTCCAAATTCACACAATCGACG	GAAGAACATGTCCAAATTCACACAATCGAC|GGTTCATCCGGAGTTGTTAATCCAGTAATG
NC_045512.2_pilon	26767	26782	Deletion	1	+	5727	6529	AATAAATTGGATCACCGGTGGAATTGCTAT|CGCAATGGCTTGTCTTGTAGGCTTGATGTG	CCGGTGGAATTGCTATCGCAATGGCTTGTC|TTGTAGGCTTGATGTGGCTCAGCTACTTCA
NC_045512.2_pilon	26849	26876	Deletion	1	+	6919	6031	TTCAGACTGTTTGCGCGTACGCGTTCCATG|TGGTCATTCAATCCAGAAACTAACATTCTT	CATGTGGTCATTCAATCCAGAAACTAACAT|TCTTCTCAACGTGCCACTCCATGGCACTAT
NC_045512.2_pilon	14185	14214	Deletion	1	+	4236	3615	CATTGTTAATGCCTATATTAACCTTGACCA|GGGCTTTAACTGCAGAGTCACATGTTGACA	CAGGGCTTTAACTGCAGAGTCACATGTTGA|CACTGACTTAACAAAGCCTTACATTAAGTG
NC_045512.2_pilon	26801	26847	Deletion	1	+	7125	6971	ATGGCTTGTCTTGTAGGCTTGATGTGGCTC|AGCTACTTCATTGCTTCTTTCAGACTGTTT	TCTTTCAGACTGTTTGCGCGTACGCGTTCC|ATGTGGTCATTCAATCCAGAAACTAACATT
NC_045512.2_pilon	4268	4311	Deletion	1	+	3702	4502	ATATAACCACTTACCCGGGTCAGGGTTTAA|ATGGTTACACTGTAGAGGAGGCAAAGACAG	TAGAGGAGGCAAAGACAGTGCTTAAAAAGT|GTAAAAGTGCCTTTTACATTCTACCATCTA
NC_045512.2_pilon	15474	15503	Deletion	1	+	4473	4394	TGTGGCGGTTCACTATATGTTAAACCAGGT|GGAACCTCATCAGGAGATGCCACAACTGCT	GTGGAACCTCATCAGGAGATGCCACAACTG|CTTATGCTAATAGTGTTTTTAACATTTGTC
NC_045512.2_pilon	15534	15552	Deletion	1	+	2818	2506	TATGCTAATAGTGTTTTTAACATTTGTCAA|GCTGTCACGGCCAATGTTAATGCACTTTTA	TAACATTTGTCAAGCTGTCACGGCCAATGT|TAATGCACTTTTATCTACTGATGGTAACAA
NC_045512.2_pilon	28986	29011	Deletion	1	+	2472	2750	CCAGCTTGAGAGCAAAATGTCTGGTAAAGG|CCAACAACAACAAGGCCAAACTGTCACTAA	TAAAGGCCAACAACAACAAGGCCAAACTGT|CACTAAGAAATCTGCTGCTGAGGCTTCTAA
NC_045512.2_pilon	28735	28764	Deletion	1	+	4203	3370	CACATTGGCACCCGCAATCCTGCTAACAAT|GCTGCAATCGTGCTACAACTTCCTCAAGGA	ATGCTGCAATCGTGCTACAACTTCCTCAAG|GAACAACATTGCCAAAAGGCTTCTACGCAG
NC_045512.2_pilon	29031	29074	Deletion	1	+	3450	3302	CCAAACTGTCACTAAGAAATCTGCTGCTGA|GGCTTCTAAGAAGCCTCGGCAAAAACGTAC	GCCTCGGCAAAAACGTACTGCCACTAAAGC|ATACAATGTAACACAAGCTTTCGGCAGACG
NC_045512.2_pilon	14791	14838	Deletion	1	+	4480	5815	TCTTTGCTCAGGATGGTAATGCTGCTATCA|GCGATTATGACTACTATCGTTATAATCTAC	TCGTTATAATCTACCAACAATGTGTGATAT|CAGACAACTACTATTTGTAGTTGAAGTTGT
NC_045512.2_pilon	15454	15501	Deletion	1	+	4953	4327	TATTGAGTGAAATGGTCATGTGTGGCGGTT|CACTATATGTTAAACCAGGTGGAACCTCAT	AGGTGGAACCTCATCAGGAGATGCCACAAC|TGCTTATGCTAATAGTGTTTTTAACATTTG
NC_045512.2_pilon	15473	15519	Deletion	1	+	4710	3065	GTGTGGCGGTTCACTATATGTTAAACCAGG|TGGAACCTCATCAGGAGATGCCACAACTGC	AGATGCCACAACTGCTTATGCTAATAGTGT|TTTTAACATTTGTCAAGCTGTCACGGCCAA
NC_045512.2_pilon	15502	15524	Deletion	1	+	4327	3025	GTGGAACCTCATCAGGAGATGCCACAACTG|CTTATGCTAATAGTGTTTTTAACATTTGTC	CCACAACTGCTTATGCTAATAGTGTTTTTA|ACATTTGTCAAGCTGTCACGGCCAATGTTA
NC_045512.2_pilon	15558	15580	Deletion	1	+	1369	1347	TGTCAAGCTGTCACGGCCAATGTTAATGCA|CTTTTATCTACTGATGGTAACAAAATTGCC	GTTAATGCACTTTTATCTACTGATGGTAAC|AAAATTGCCGATAAGTATGTCCGCAATTTA
NC_045512.2_pilon	29314	29331	Deletion	1	+	5194	3400	AAATTGGATGACAAAGATCCAAATTTCAAA|GATCAAGTCATTTTGCTGAATAAGCATATT	ATCCAAATTTCAAAGATCAAGTCATTTTGC|TGAATAAGCATATTGACGCATACAAAACAT
NC_045512.2_pilon	28993	29027	Deletion	1	+	2524	3266	GAGAGCAAAATGTCTGGTAAAGGCCAACAA|CAACAAGGCCAAACTGTCACTAAGAAATCT	CAAGGCCAAACTGTCACTAAGAAATCTGCT|GCTGAGGCTTCTAAGAAGCCTCGGCAAAAA
NC_045512.2_pilon	7312	7319	Deletion	1	+	6895	6821	GTACTTGGATTGGCTGCAATCATGCAATTG|TTTTTCAGCTATTTTGCAGTACATTTTATT	GGATTGGCTGCAATCATGCAATTGTTTTTC|AGCTATTTTGCAGTACATTTTATTAGTAAT
NC_045512.2_pilon	15476	15504	Deletion	1	+	4653	4412	TGGCGGTTCACTATATGTTAAACCAGGTGG|AACCTCATCAGGAGATGCCACAACTGCTTA	TGGAACCTCATCAGGAGATGCCACAACTGC|TTATGCTAATAGTGTTTTTAACATTTGTCA
NC_045512.2_pilon	351	376	Deletion	1	+	2235	2203	TGTTTTACAGGTTCGCGACGTGCTCGTACG|TGGCTTTGGAGACTCCGTGGAGGAGGTCTT	CGTACGTGGCTTTGGAGACTCCGTGGAGGA|GGTCTTATCAGAGGCACGTCAACATCTTAA
NC_045512.2_pilon	1247	1270	Deletion	1	+	4593	4449	CAACTCTCATGAAGTGTGATCATTGTGGTG|AAACTTCATGGCAGACGGGCGATTTTGTTA	TTGTGGTGAAACTTCATGGCAGACGGGCGA|TTTTGTTAAAGCCACTTGCGAATTTTGTGG
NC_045512.2_pilon	21520	21546	Deletion	1	+	5396	5792	GTAGACTTATAATTAGAGAAAACAACAGAG|TTGTTATTTCTAGTGATGTTCTTGTTAACA	CAGAGTTGTTATTTCTAGTGATGTTCTTGT|TAACAACTAAACGAACAATGTTTGTTTTTC
NC_045512.2_pilon	21584	21606	Deletion	1	+	5196	5223	AACGAACAATGTTTGTTTTTCTTGTTTTAT|TGCCACTAGTCTCTAGTCAGTGTGTTAATC	TTGTTTTATTGCCACTAGTCTCTAGTCAGT|GTGTTAATCTTACAACCAGAACTCAATTAC
NC_045512.2_pilon	19887	19921	Deletion	1	+	5772	5792	GCTGCTAATACTGTGATCTGGGACTACAAA|AGAGATGCTCCAGCACATATATCTACTATT	GATGCTCCAGCACATATATCTACTATTGGT|GTTTGTTCTATGACTGACATAGCCAAGAAA
NC_045512.2_pilon	19984	19997	Deletion	1	+	3914	3888	CTGAAACGATTTGTGCACCACTCACTGTCT|TTTTTGATGGTAGAGTTGATGGTCAAGTAG	GTGCACCACTCACTGTCTTTTTTGATGGTA|GAGTTGATGGTCAAGTAGACTTATTTAGAA
NC_045512.2_pilon	28563	28608	Deletion	1	+	4887	6941	CCGAAGAGCTACCAGACGAATTCGTGGTGG|TGACGGTAAAATGAAAGATCTCAGTCCAAG	AAGATCTCAGTCCAAGATGGTATTTCTACT|ACCTAGGAACTGGGCCAGAAGCTGGACTTC
NC_045512.2_pilon	15457	15504	Deletion	1	+	4924	4412	TGAGTGAAATGGTCATGTGTGGCGGTTCAC|TATATGTTAAACCAGGTGGAACCTCATCAG	TGGAACCTCATCAGGAGATGCCACAACTGC|TTATGCTAATAGTGTTTTTAACATTTGTCA
NC_045512.2_pilon	19839	19856	Deletion	1	+	4807	5966	AAACCAGTACCAGAGGTGAAAATACTCAAT|AATTTGGGTGTGGACATTGCTGCTAATACT	TGAAAATACTCAATAATTTGGGTGTGGACA|TTGCTGCTAATACTGTGATCTGGGACTACA
NC_045512.2_pilon	15454	15485	Deletion	1	+	4953	4622	TATTGAGTGAAATGGTCATGTGTGGCGGTT|CACTATATGTTAAACCAGGTGGAACCTCAT	CACTATATGTTAAACCAGGTGGAACCTCAT|CAGGAGATGCCACAACTGCTTATGCTAATA
NC_045512.2_pilon	18480	18492	Deletion	1	+	4708	4714	GCTAAACCACCGCCTGGAGATCAATTTAAA|CACCTCATACCACTTATGTACAAAGGACTT	GCCTGGAGATCAATTTAAACACCTCATACC|ACTTATGTACAAAGGACTTCCTTGGAATGT
NC_045512.2_pilon	28980	29025	Deletion	1	+	2318	3226	ATTGAACCAGCTTGAGAGCAAAATGTCTGG|TAAAGGCCAACAACAACAAGGCCAAACTGT	AACAAGGCCAAACTGTCACTAAGAAATCTG|CTGCTGAGGCTTCTAAGAAGCCTCGGCAAA
NC_045512.2_pilon	11504	11529	Deletion	1	+	4325	5136	TAATCTCTGTTACTTCTAACTACTCAGGTG|TAGTTACAACTGTCATGTTTTTGGCCAGAG	CAGGTGTAGTTACAACTGTCATGTTTTTGG|CCAGAGGTATTGTTTTTATGTGTGTTGAGT
NC_045512.2_pilon	28958	28989	Deletion	1	+	2280	2444	TTGCTTTGCTGCTGCTTGACAGATTGAACC|AGCTTGAGAGCAAAATGTCTGGTAAAGGCC	AGCTTGAGAGCAAAATGTCTGGTAAAGGCC|AACAACAACAAGGCCAAACTGTCACTAAGA
NC_045512.2_pilon	29025	29031	Deletion	1	+	3226	3450	ACAAGGCCAAACTGTCACTAAGAAATCTGC|TGCTGAGGCTTCTAAGAAGCCTCGGCAAAA	GCCAAACTGTCACTAAGAAATCTGCTGCTG|AGGCTTCTAAGAAGCCTCGGCAAAAACGTA
NC_045512.2_pilon	28996	29010	Deletion	1	+	2539	2695	AGCAAAATGTCTGGTAAAGGCCAACAACAA|CAAGGCCAAACTGTCACTAAGAAATCTGCT	GTAAAGGCCAACAACAACAAGGCCAAACTG|TCACTAAGAAATCTGCTGCTGAGGCTTCTA
NC_045512.2_pilon	204	244	Deletion	1	+	2642	1957	TCTATCTTCTGCAGGCTGCTTACGGTTTCG|TCCGTGTTGCAGCCGATCATCAGCACATCT	CAGCCGATCATCAGCACATCTAGGTTTTGT|CCGGGTGTGACCGAAAGGTAAGATGGAGAG
NC_045512.2_pilon	10991	11020	Deletion	1	+	7530	8691	TTACTTTCCAAAGTGCAGTGAAAAGAACAA|TCAAGGGTACACACCACTGGTTGTTACTCA	AATCAAGGGTACACACCACTGGTTGTTACT|CACAATTTTGACTTCACTTTTAGTTTTAGT
NC_045512.2_pilon	15465	15490	Deletion	1	+	4934	4597	ATGGTCATGTGTGGCGGTTCACTATATGTT|AAACCAGGTGGAACCTCATCAGGAGATGCC	TATGTTAAACCAGGTGGAACCTCATCAGGA|GATGCCACAACTGCTTATGCTAATAGTGTT
NC_045512.2_pilon	15462	15476	Deletion	1	+	4943	4653	GAAATGGTCATGTGTGGCGGTTCACTATAT|GTTAAACCAGGTGGAACCTCATCAGGAGAT	GTGGCGGTTCACTATATGTTAAACCAGGTG|GAACCTCATCAGGAGATGCCACAACTGCTT
NC_045512.2_pilon	15505	15541	Deletion	1	+	4398	2665	GAACCTCATCAGGAGATGCCACAACTGCTT|ATGCTAATAGTGTTTTTAACATTTGTCAAG	AATAGTGTTTTTAACATTTGTCAAGCTGTC|ACGGCCAATGTTAATGCACTTTTATCTACT
NC_045512.2_pilon	839	880	Deletion	1	+	2439	1952	ACACTCGCTATGTCGATAACAACTTCTGTG|GCCCTGATGGCTACCCTCTTGAGTGCATTA	CTACCCTCTTGAGTGCATTAAAGACCTTCT|AGCACGTGCTGGTAAAGCTTCATGCACTTT
NC_045512.2_pilon	19461	19509	Deletion	1	+	2551	4143	TATGTACCACTAAAGTCTGCTACGTGTATA|ACACGTTGCAATTTAGGTGGTGCTGTCTGT	TGGTGCTGTCTGTAGACATCATGCTAATGA|GTACAGATTGTATCTCGATGCTTATAACAT
NC_045512.2_pilon	16000	16050	Deletion	1	+	2796	2843	TAGATGATATCGTAAAAACAGATGGTACAC|TTATGATTGAACGGTTCGTGTCTTTAGCTA	GTCTTTAGCTATAGATGCTTACCCACTTAC|TAAACATCCTAATCAGGAGTATGCTGATGT
NC_045512.2_pilon	15454	15504	Deletion	1	+	4953	4412	TATTGAGTGAAATGGTCATGTGTGGCGGTT|CACTATATGTTAAACCAGGTGGAACCTCAT	TGGAACCTCATCAGGAGATGCCACAACTGC|TTATGCTAATAGTGTTTTTAACATTTGTCA
NC_045512.2_pilon	12516	12566	Deletion	1	+	2927	4279	ACCAGACTATAACACATATAAAAATACGTG|TGATGGTACAACATTTACTTATGCATCAGC	TATGCATCAGCATTGTGGGAAATCCAACAG|GTTGTAGATGCAGATAGTAAAATTGTTCAA
NC_045512.2_pilon	29234	29284	Deletion	1	+	5878	4971	CTTCAGCGTTCTTCGGAATGTCGCGCATTG|GCATGGAAGTCACACCTTCGGGAACGTGGT	GGGAACGTGGTTGACCTACACAGGTGCCAT|CAAATTGGATGACAAAGATCCAAATTTCAA
NC_045512.2_pilon	12890	12940	Deletion	1	+	5942	6751	GTGATGGAACTGGTACTATCTATACAGAAC|TGGAACCACCTTGTAGGTTTGTTACAGACA	TGTTACAGACACACCTAAAGGTCCTAAAGT|GAAGTATTTATACTTTATTAAAGGATTAAA
NC_045512.2_pilon	5302	5314	Deletion	1	+	1676	1722	GCAGATAACAACTGTTATCTTGCCACTGCA|TTGTTAACACTCCAACAAATAGAGTTGAAG	CTGTTATCTTGCCACTGCATTGTTAACACT|CCAACAAATAGAGTTGAAGTTTAATCCACC
NC_045512.2_pilon	2921	2964	Deletion	1	+	1719	2572	CAGATGCTGTCATAAAAACTTTGCAACCAG|TATCTGAATTACTTACACCACTGGGCATTG	TTACACCACTGGGCATTGATTTAGATGAGT|GGAGTATGGCTACATACTACTTATTTGATG
NC_045512.2_pilon	3064	3070	Deletion	1	+	4202	4141	TTTTACCCTCCAGATGAGGATGAAGAAGAA|GGTGATTGTGAAGAAGAAGAGTTTGAGCCA	CCCTCCAGATGAGGATGAAGAAGAAGGTGA|TTGTGAAGAAGAAGAGTTTGAGCCATCAAC
NC_045512.2_pilon	28981	29015	Deletion	1	+	2365	2766	TTGAACCAGCTTGAGAGCAAAATGTCTGGT|AAAGGCCAACAACAACAAGGCCAAACTGTC	GGCCAACAACAACAAGGCCAAACTGTCACT|AAGAAATCTGCTGCTGAGGCTTCTAAGAAG
NC_045512.2_pilon	29056	29068	Deletion	1	+	4027	4049	GCTGAGGCTTCTAAGAAGCCTCGGCAAAAA|CGTACTGCCACTAAAGCATACAATGTAACA	TAAGAAGCCTCGGCAAAAACGTACTGCCAC|TAAAGCATACAATGTAACACAAGCTTTCGG
NC_045512.2_pilon	28299	28331	Deletion	1	+	1977	1797	TAAAATGTCTGATAATGGACCCCAAAATCA|GCGAAATGCACCCCGCATTACGTTTGGTGG	CGAAATGCACCCCGCATTACGTTTGGTGGA|CCCTCAGATTCAACTGGCAGTAACCAGAAT
NC_045512.2_pilon	28362	28381	Deletion	1	+	1601	1380	CTCAGATTCAACTGGCAGTAACCAGAATGG|AGAACGCAGTGGGGCGCGATCAAAACAACG	TAACCAGAATGGAGAACGCAGTGGGGCGCG|ATCAAAACAACGTCGGCCCCAAGGTTTACC
NC_045512.2_pilon	11454	11488	Deletion	1	+	9650	9159	AGTTTATTATGGTAATGCTTTAGATCAAGC|CATTTCCATGTGGGCTCTTATAATCTCTGT	TTCCATGTGGGCTCTTATAATCTCTGTTAC|TTCTAACTACTCAGGTGTAGTTACAACTGT
NC_045512.2_pilon	11530	11547	Deletion	1	+	5137	6445	GGTGTAGTTACAACTGTCATGTTTTTGGCC|AGAGGTATTGTTTTTATGTGTGTTGAGTAT	TCATGTTTTTGGCCAGAGGTATTGTTTTTA|TGTGTGTTGAGTATTGCCCTATTTTCTTCA
NC_045512.2_pilon	360	403	Deletion	1	+	2267	2500	GGTTCGCGACGTGCTCGTACGTGGCTTTGG|AGACTCCGTGGAGGAGGTCTTATCAGAGGC	GGAGGTCTTATCAGAGGCACGTCAACATCT|TAAAGATGGCACTTGTGGCTTAGTAGAAGT
NC_045512.2_pilon	28990	29036	Deletion	1	+	2444	3567	CTTGAGAGCAAAATGTCTGGTAAAGGCCAA|CAACAACAAGGCCAAACTGTCACTAAGAAA	ACTGTCACTAAGAAATCTGCTGCTGAGGCT|TCTAAGAAGCCTCGGCAAAAACGTACTGCC
NC_045512.2_pilon	23276	23325	Deletion	1	+	1137	1435	TCCAACAATTTGGCAGAGACATTGCTGACA|CTACTGATGCTGTCCGTGATCCACAGACAC	ATCCACAGACACTTGAGATTCTTGACATTA|CACCATGTTCTTTTGGTGGTGTCAGTGTTA
NC_045512.2_pilon	2201	2252	Deletion	1	+	6080	8727	AGGAAGGTGTAGAGTTTCTTAGAGACGGTT|GGGAAATTGTTAAATTTATCTCAACCTGTG	TCAACCTGTGCTTGTGAAATTGTCGGTGGA|CAAATTGTCACCTGTGCAAAGGAAATTAAG
NC_045512.2_pilon	14748	14799	Deletion	1	+	2729	4553	GGTTTCTTTAAGGAAGGAAGTTCTGTTGAA|TTAAAACACTTCTTCTTTGCTCAGGATGGT	TCAGGATGGTAATGCTGCTATCAGCGATTA|TGACTACTATCGTTATAATCTACCAACAAT
NC_045512.2_pilon	15497	15548	Deletion	1	+	4426	2551	ACCAGGTGGAACCTCATCAGGAGATGCCAC|AACTGCTTATGCTAATAGTGTTTTTAACAT	TTTTTAACATTTGTCAAGCTGTCACGGCCA|ATGTTAATGCACTTTTATCTACTGATGGTA
NC_045512.2_pilon	15462	15513	Deletion	1	+	4943	3124	GAAATGGTCATGTGTGGCGGTTCACTATAT|GTTAAACCAGGTGGAACCTCATCAGGAGAT	ATCAGGAGATGCCACAACTGCTTATGCTAA|TAGTGTTTTTAACATTTGTCAAGCTGTCAC
NC_045512.2_pilon	10689	10740	Deletion	1	+	7214	7907	TAATGTTTTAGCTTGGTTGTACGCTGCTGT|TATAAATGGAGACAGGTGGTTTCTCAATCG	TTCTCAATCGATTTACCACAACTCTTAATG|ACTTTAACCTTGTGGCTATGAAGTACAATT
NC_045512.2_pilon	4143	4159	Deletion	1	+	3100	3248	TCCATATATAGTGGGTGATGTTGTTCAAGA|GGGTGTTTTAACTGCTGTGGTTATACCTAC	TGATGTTGTTCAAGAGGGTGTTTTAACTGC|TGTGGTTATACCTACTAAAAAGGCTGGTGG
NC_045512.2_pilon	4193	4227	Deletion	1	+	3486	3753	TTATACCTACTAAAAAGGCTGGTGGCACTA|CTGAAATGCTAGCGAAAGCTTTGAGAAAAG	AAATGCTAGCGAAAGCTTTGAGAAAAGTGC|CAACAGACAATTATATAACCACTTACCCGG
NC_045512.2_pilon	13344	13352	Deletion	1	+	1544	1584	ACAAATACCTACAACTTGTGCTAATGACCC|TGTGGGTTTTACACTTAAAAACACAGTCTG	CCTACAACTTGTGCTAATGACCCTGTGGGT|TTTACACTTAAAAACACAGTCTGTACCGTC
NC_045512.2_pilon	28953	28988	Deletion	1	+	2263	2517	TGCTCTTGCTTTGCTGCTGCTTGACAGATT|GAACCAGCTTGAGAGCAAAATGTCTGGTAA	CAGCTTGAGAGCAAAATGTCTGGTAAAGGC|CAACAACAACAAGGCCAAACTGTCACTAAG
NC_045512.2_pilon	28939	28975	Deletion	1	+	2066	2267	AATGGCGGTGATGCTGCTCTTGCTTTGCTG|CTGCTTGACAGATTGAACCAGCTTGAGAGC	TGACAGATTGAACCAGCTTGAGAGCAAAAT|GTCTGGTAAAGGCCAACAACAACAAGGCCA
NC_045512.2_pilon	29021	29037	Deletion	1	+	2953	3600	AACAACAAGGCCAAACTGTCACTAAGAAAT|CTGCTGCTGAGGCTTCTAAGAAGCCTCGGC	CTGTCACTAAGAAATCTGCTGCTGAGGCTT|CTAAGAAGCCTCGGCAAAAACGTACTGCCA
NC_045512.2_pilon	28563	28590	Deletion	1	+	4887	6478	CCGAAGAGCTACCAGACGAATTCGTGGTGG|TGACGGTAAAATGAAAGATCTCAGTCCAAG	GTGGTGACGGTAAAATGAAAGATCTCAGTC|CAAGATGGTATTTCTACTACCTAGGAACTG
NC_045512.2_pilon	11404	11411	Deletion	1	+	9050	9170	GGTGCTAGGAGAGTGTGGACACTTATGAAT|GTCTTGACACTCGTTTATAAAGTTTATTAT	AGGAGAGTGTGGACACTTATGAATGTCTTG|ACACTCGTTTATAAAGTTTATTATGGTAAT
NC_045512.2_pilon	11507	11550	Deletion	1	+	4395	6475	TCTCTGTTACTTCTAACTACTCAGGTGTAG|TTACAACTGTCATGTTTTTGGCCAGAGGTA	TGTTTTTGGCCAGAGGTATTGTTTTTATGT|GTGTTGAGTATTGCCCTATTTTCTTCATAA
NC_045512.2_pilon	15457	15509	Deletion	1	+	4924	3217	TGAGTGAAATGGTCATGTGTGGCGGTTCAC|TATATGTTAAACCAGGTGGAACCTCATCAG	CCTCATCAGGAGATGCCACAACTGCTTATG|CTAATAGTGTTTTTAACATTTGTCAAGCTG
NC_045512.2_pilon	13458	13469	Deletion	1	+	2483	2664	ACCCATGCTTCAGTCAGCTGATGCACAATC|GTTTTTAAACGGGTTTGCGGTGTAAGTGCA	CAGTCAGCTGATGCACAATCGTTTTTAAAC|GGGTTTGCGGTGTAAGTGCAGCCCGTCTTA
NC_045512.2_pilon	13521	13561	Deletion	1	+	3037	3701	CGTCTTACACCGTGCGGCACAGGCACTAGT|ACTGATGTCGTATACAGGGCTTTTGACATC	GTATACAGGGCTTTTGACATCTACAATGAT|AAAGTAGCTGGTTTTGCTAAATTCCTAAAA
NC_045512.2_pilon	28935	28941	Deletion	1	+	2025	2080	TGGCAATGGCGGTGATGCTGCTCTTGCTTT|GCTGCTGCTTGACAGATTGAACCAGCTTGA	ATGGCGGTGATGCTGCTCTTGCTTTGCTGC|TGCTTGACAGATTGAACCAGCTTGAGAGCA
NC_045512.2_pilon	28980	29022	Deletion	1	+	2318	3090	ATTGAACCAGCTTGAGAGCAAAATGTCTGG|TAAAGGCCAACAACAACAAGGCCAAACTGT	AACAACAAGGCCAAACTGTCACTAAGAAAT|CTGCTGCTGAGGCTTCTAAGAAGCCTCGGC
NC_045512.2_pilon	28905	28958	Deletion	1	+	1400	2280	CAGTAGGGGAACTTCTCCTGCTAGAATGGC|TGGCAATGGCGGTGATGCTGCTCTTGCTTT	CTTGCTTTGCTGCTGCTTGACAGATTGAAC|CAGCTTGAGAGCAAAATGTCTGGTAAAGGC
NC_045512.2_pilon	29218	29271	Deletion	1	+	6388	5192	CAATTTGCCCCCAGCGCTTCAGCGTTCTTC|GGAATGTCGCGCATTGGCATGGAAGTCACA	AAGTCACACCTTCGGGAACGTGGTTGACCT|ACACAGGTGCCATCAAATTGGATGACAAAG
NC_045512.2_pilon	15537	15589	Deletion	1	+	2766	1306	GCTAATAGTGTTTTTAACATTTGTCAAGCT|GTCACGGCCAATGTTAATGCACTTTTATCT	CTTTTATCTACTGATGGTAACAAAATTGCC|GATAAGTATGTCCGCAATTTACAACACAGA
NC_045512.2_pilon	15565	15587	Deletion	1	+	1374	1299	CTGTCACGGCCAATGTTAATGCACTTTTAT|CTACTGATGGTAACAAAATTGCCGATAAGT	CACTTTTATCTACTGATGGTAACAAAATTG|CCGATAAGTATGTCCGCAATTTACAACACA
NC_045512.2_pilon	28186	28235	Deletion	1	+	2126	2703	TAATTGCCAGGAACCTAAATTGGGTAGTCT|TGTAGTGCGTTGTTCGTTCTATGAAGACTT	CTATGAAGACTTTTTAGAGTATCATGACGT|TCGTGTTGTTTTAGATTTCATCTAAACGAA
NC_045512.2_pilon	8834	8869	Deletion	1	+	7493	6320	ATGACAAAGCTTGCCCATTGATTGCTGCAG|TCATAACAAGAGAAGTGGGTTTTGTCGTGC	AACAAGAGAAGTGGGTTTTGTCGTGCCTGG|TTTGCCTGGCACGATATTACGCACAACTAA
NC_045512.2_pilon	8901	8918	Deletion	1	+	5673	3728	GCCTGGCACGATATTACGCACAACTAATGG|TGACTTTTTGCATTTCTTACCTAGAGTTTT	CGCACAACTAATGGTGACTTTTTGCATTTC|TTACCTAGAGTTTTTAGTGCAGTTGGTAAC
NC_045512.2_pilon	26770	26797	Deletion	1	+	6112	7051	AAATTGGATCACCGGTGGAATTGCTATCGC|AATGGCTTGTCTTGTAGGCTTGATGTGGCT	TCGCAATGGCTTGTCTTGTAGGCTTGATGT|GGCTCAGCTACTTCATTGCTTCTTTCAGAC
NC_045512.2_pilon	6689	6725	Deletion	1	+	617	1265	GTGTCCCTTGGGATACTATAGCTAATTATG|CTAAGCCTTTTCTTAACAAAGTTGTTAGTA	CCTTTTCTTAACAAAGTTGTTAGTACAACT|ACTAACATAGTTACACGGTGTTTAAACCGT
NC_045512.2_pilon	28932	28939	Deletion	1	+	1959	2066	GGCTGGCAATGGCGGTGATGCTGCTCTTGC|TTTGCTGCTGCTTGACAGATTGAACCAGCT	CAATGGCGGTGATGCTGCTCTTGCTTTGCT|GCTGCTTGACAGATTGAACCAGCTTGAGAG
NC_045512.2_pilon	10599	10651	Deletion	1	+	3847	5212	TGCTGGCACAGACTTAGAAGGTAACTTTTA|TGGACCTTTTGTTGACAGGCAAACAGCACA	AACAGCACAAGCAGCTGGTACGGACACAAC|TATTACAGTTAATGTTTTAGCTTGGTTGTA
NC_045512.2_pilon	15465	15499	Deletion	1	+	4934	4384	ATGGTCATGTGTGGCGGTTCACTATATGTT|AAACCAGGTGGAACCTCATCAGGAGATGCC	CCAGGTGGAACCTCATCAGGAGATGCCACA|ACTGCTTATGCTAATAGTGTTTTTAACATT
NC_045512.2_pilon	15546	15559	Deletion	1	+	2624	1374	GTTTTTAACATTTGTCAAGCTGTCACGGCC|AATGTTAATGCACTTTTATCTACTGATGGT	TGTCAAGCTGTCACGGCCAATGTTAATGCA|CTTTTATCTACTGATGGTAACAAAATTGCC
NC_045512.2_pilon	15460	15511	Deletion	1	+	4890	3143	GTGAAATGGTCATGTGTGGCGGTTCACTAT|ATGTTAAACCAGGTGGAACCTCATCAGGAG	TCATCAGGAGATGCCACAACTGCTTATGCT|AATAGTGTTTTTAACATTTGTCAAGCTGTC
NC_045512.2_pilon	29056	29062	Deletion	1	+	4027	3954	GCTGAGGCTTCTAAGAAGCCTCGGCAAAAA|CGTACTGCCACTAAAGCATACAATGTAACA	GGCTTCTAAGAAGCCTCGGCAAAAACGTAC|TGCCACTAAAGCATACAATGTAACACAAGC
NC_045512.2_pilon	2212	2249	Deletion	1	+	7283	8763	GAGTTTCTTAGAGACGGTTGGGAAATTGTT|AAATTTATCTCAACCTGTGCTTGTGAAATT	ATCTCAACCTGTGCTTGTGAAATTGTCGGT|GGACAAATTGTCACCTGTGCAAAGGAAATT
NC_045512.2_pilon	28973	29011	Deletion	1	+	2277	2750	TTGACAGATTGAACCAGCTTGAGAGCAAAA|TGTCTGGTAAAGGCCAACAACAACAAGGCC	TAAAGGCCAACAACAACAAGGCCAAACTGT|CACTAAGAAATCTGCTGCTGAGGCTTCTAA
NC_045512.2_pilon	29043	29060	Deletion	1	+	3680	3943	TAAGAAATCTGCTGCTGAGGCTTCTAAGAA|GCCTCGGCAAAAACGTACTGCCACTAAAGC	GAGGCTTCTAAGAAGCCTCGGCAAAAACGT|ACTGCCACTAAAGCATACAATGTAACACAA
NC_045512.2_pilon	28712	28743	Deletion	1	+	6159	3990	GAGCCTTGAATACACCAAAAGATCACATTG|GCACCCGCAATCCTGCTAACAATGCTGCAA	GCACCCGCAATCCTGCTAACAATGCTGCAA|TCGTGCTACAACTTCCTCAAGGAACAACAT
NC_045512.2_pilon	17569	17596	Deletion	1	+	4358	4977	ACATGTTCCTCGGAACTTGTCGGCGTTGTC|CTGCTGAAATTGTTGACACTGTGAGTGCTT	TGTCCTGCTGAAATTGTTGACACTGTGAGT|GCTTTGGTTTATGATAATAAGCTTAAAGCA
NC_045512.2_pilon	605	636	Deletion	1	+	1399	1905	TTGGTGTCCTTGTCCCTCATGTGGGCGAAA|TACCAGTGGCTTACCGCAAGGTTCTTCTTC	TACCAGTGGCTTACCGCAAGGTTCTTCTTC|GTAAGAACGGTAATAAAGGAGCTGGTGGCC
NC_045512.2_pilon	4172	4184	Deletion	1	+	3041	3463	AGGGTGTTTTAACTGCTGTGGTTATACCTA|CTAAAAAGGCTGGTGGCACTACTGAAATGC	ACTGCTGTGGTTATACCTACTAAAAAGGCT|GGTGGCACTACTGAAATGCTAGCGAAAGCT
NC_045512.2_pilon	4259	4300	Deletion	1	+	3425	4351	CAGACAATTATATAACCACTTACCCGGGTC|AGGGTTTAAATGGTTACACTGTAGAGGAGG	TGGTTACACTGTAGAGGAGGCAAAGACAGT|GCTTAAAAAGTGTAAAAGTGCCTTTTACAT
NC_045512.2_pilon	19807	19814	Deletion	1	+	4352	4461	TAGCATTTGAGCTTTGGGCTAAGCGCAACA|TTAAACCAGTACCAGAGGTGAAAATACTCA	TTGAGCTTTGGGCTAAGCGCAACATTAAAC|CAGTACCAGAGGTGAAAATACTCAATAATT
NC_045512.2_pilon	15452	15507	Deletion	1	+	4955	4407	AGTATTGAGTGAAATGGTCATGTGTGGCGG|TTCACTATATGTTAAACCAGGTGGAACCTC	AACCTCATCAGGAGATGCCACAACTGCTTA|TGCTAATAGTGTTTTTAACATTTGTCAAGC
NC_045512.2_pilon	15465	15519	Deletion	1	+	4934	3065	ATGGTCATGTGTGGCGGTTCACTATATGTT|AAACCAGGTGGAACCTCATCAGGAGATGCC	AGATGCCACAACTGCTTATGCTAATAGTGT|TTTTAACATTTGTCAAGCTGTCACGGCCAA
NC_045512.2_pilon	15557	15580	Deletion	1	+	1363	1347	TTGTCAAGCTGTCACGGCCAATGTTAATGC|ACTTTTATCTACTGATGGTAACAAAATTGC	GTTAATGCACTTTTATCTACTGATGGTAAC|AAAATTGCCGATAAGTATGTCCGCAATTTA
NC_045512.2_pilon	15622	15626	Deletion	1	+	1254	787	AGTATGTCCGCAATTTACAACACAGACTTT|ATGAGTGTCTCTATAGAAATAGAGATGTTG	ATGTCCGCAATTTACAACACAGACTTTATG|AGTGTCTCTATAGAAATAGAGATGTTGACA
NC_045512.2_pilon	8823	8855	Deletion	1	+	7309	7486	TAGTTATACTAATGACAAAGCTTGCCCATT|GATTGCTGCAGTCATAACAAGAGAAGTGGG	ATTGCTGCAGTCATAACAAGAGAAGTGGGT|TTTGTCGTGCCTGGTTTGCCTGGCACGATA
NC_045512.2_pilon	10972	11000	Deletion	1	+	6647	7449	GTTAGACAATGCTCAGGTGTTACTTTCCAA|AGTGCAGTGAAAAGAACAATCAAGGGTACA	CAAAGTGCAGTGAAAAGAACAATCAAGGGT|ACACACCACTGGTTGTTACTCACAATTTTG
NC_045512.2_pilon	8637	8651	Deletion	1	+	5003	5027	TTTTGTTGCTGCTATTTTCTATTTAATAAC|ACCTGTTCATGTCATGTCTAAACATACTGA	ATTTTCTATTTAATAACACCTGTTCATGTC|ATGTCTAAACATACTGACTTTTCAAGTGAA
NC_045512.2_pilon	8711	8743	Deletion	1	+	5118	6256	TCATAGGATACAAGGCTATTGATGGTGGTG|TCACTCGTGACATAGCATCTACAGATACTT	CACTCGTGACATAGCATCTACAGATACTTG|TTTTGCTAACAAACATGCTGATTTTGACAC
NC_045512.2_pilon	28918	28931	Deletion	1	+	1884	1936	TCTCCTGCTAGAATGGCTGGCAATGGCGGT|GATGCTGCTCTTGCTTTGCTGCTGCTTGAC	ATGGCTGGCAATGGCGGTGATGCTGCTCTT|GCTTTGCTGCTGCTTGACAGATTGAACCAG
NC_045512.2_pilon	15493	15498	Deletion	1	+	4567	4422	TTAAACCAGGTGGAACCTCATCAGGAGATG|CCACAACTGCTTATGCTAATAGTGTTTTTA	ACCAGGTGGAACCTCATCAGGAGATGCCAC|AACTGCTTATGCTAATAGTGTTTTTAACAT
NC_045512.2_pilon	22995	23047	Deletion	1	+	3835	2105	TTCAACTGAAATCTATCAGGCCGGTAGCAC|ACCTTGTAATGGTGTTGAAGGTTTTAATTG	TTTTAATTGTTACTTTCCTTTACAATCATA|TGGTTTCCAACCCACTAATGGTGTTGGTTA
NC_045512.2_pilon	28980	29036	Deletion	1	+	2318	3567	ATTGAACCAGCTTGAGAGCAAAATGTCTGG|TAAAGGCCAACAACAACAAGGCCAAACTGT	ACTGTCACTAAGAAATCTGCTGCTGAGGCT|TCTAAGAAGCCTCGGCAAAAACGTACTGCC
NC_045512.2_pilon	28939	28995	Deletion	1	+	2066	2533	AATGGCGGTGATGCTGCTCTTGCTTTGCTG|CTGCTTGACAGATTGAACCAGCTTGAGAGC	AGAGCAAAATGTCTGGTAAAGGCCAACAAC|AACAAGGCCAAACTGTCACTAAGAAATCTG
NC_045512.2_pilon	28931	28987	Deletion	1	+	1936	2465	TGGCTGGCAATGGCGGTGATGCTGCTCTTG|CTTTGCTGCTGCTTGACAGATTGAACCAGC	CCAGCTTGAGAGCAAAATGTCTGGTAAAGG|CCAACAACAACAAGGCCAAACTGTCACTAA
NC_045512.2_pilon	15460	15482	Deletion	1	+	4890	4613	GTGAAATGGTCATGTGTGGCGGTTCACTAT|ATGTTAAACCAGGTGGAACCTCATCAGGAG	GTTCACTATATGTTAAACCAGGTGGAACCT|CATCAGGAGATGCCACAACTGCTTATGCTA
NC_045512.2_pilon	15539	15572	Deletion	1	+	2768	1335	TAATAGTGTTTTTAACATTTGTCAAGCTGT|CACGGCCAATGTTAATGCACTTTTATCTAC	CGGCCAATGTTAATGCACTTTTATCTACTG|ATGGTAACAAAATTGCCGATAAGTATGTCC
NC_045512.2_pilon	19633	19637	Deletion	1	+	6312	3273	CTTTTACAAGACTTCAGAGTTTAGAAAATG|TGGCTTTTAATGTTGTAAATAAGGGACACT	TTACAAGACTTCAGAGTTTAGAAAATGTGG|CTTTTAATGTTGTAAATAAGGGACACTTTG
NC_045512.2_pilon	9575	9585	Deletion	1	+	5045	5171	TAACACCAGTTTACTCATTCTTACCTGGTG|TTTATTCTGTTATTTACTTGTACTTGACAT	TTTACTCATTCTTACCTGGTGTTTATTCTG|TTATTTACTTGTACTTGACATTTTATCTTA
NC_045512.2_pilon	3401	3430	Deletion	1	+	2575	3815	ACAATGTATACATTAAAAATGCAGACATTG|TGGAAGAAGCTAAAAAGGTAAAACCAACAG	TGTGGAAGAAGCTAAAAAGGTAAAACCAAC|AGTGGTTGTTAATGCAGCCAATGTTTACCT
NC_045512.2_pilon	27266	27288	Deletion	1	+	6750	6162	AGAGATATTACTAATTATTATGAGGACTTT|TAAAGTTTCCATTTGGAATCTTGATTACAT	GAGGACTTTTAAAGTTTCCATTTGGAATCT|TGATTACATCATAAACCTCATAATTAAAAA
NC_045512.2_pilon	29029	29082	Deletion	1	+	3316	3919	GGCCAAACTGTCACTAAGAAATCTGCTGCT|GAGGCTTCTAAGAAGCCTCGGCAAAAACGT	AAAAACGTACTGCCACTAAAGCATACAATG|TAACACAAGCTTTCGGCAGACGTGGTCCAG
NC_045512.2_pilon	17542	17599	Deletion	1	+	3854	4903	GTAGACTTATGAAAACTATAGGTCCAGACA|TGTTCCTCGGAACTTGTCGGCGTTGTCCTG	CCTGCTGAAATTGTTGACACTGTGAGTGCT|TTGGTTTATGATAATAAGCTTAAAGCACAT
NC_045512.2_pilon	21533	21588	Deletion	1	+	5303	5286	TAGAGAAAACAACAGAGTTGTTATTTCTAG|TGATGTTCTTGTTAACAACTAAACGAACAA	GAACAATGTTTGTTTTTCTTGTTTTATTGC|CACTAGTCTCTAGTCAGTGTGTTAATCTTA
NC_045512.2_pilon	15454	15511	Deletion	1	+	4953	3143	TATTGAGTGAAATGGTCATGTGTGGCGGTT|CACTATATGTTAAACCAGGTGGAACCTCAT	TCATCAGGAGATGCCACAACTGCTTATGCT|AATAGTGTTTTTAACATTTGTCAAGCTGTC
NC_045512.2_pilon	14014	14018	Deletion	1	+	3566	3588	TACGCCAAGCTTTGTTAAAAACAGTACAAT|TCTGTGATGCCATGCGAAATGCTGGTATTG	GCCAAGCTTTGTTAAAAACAGTACAATTCT|GTGATGCCATGCGAAATGCTGGTATTGTTG
NC_045512.2_pilon	14092	14128	Deletion	1	+	3004	3985	ATAATCAAGATCTCAATGGTAACTGGTATG|ATTTCGGTGATTTCATACAAACCACGCCAG	GGTGATTTCATACAAACCACGCCAGGTAGT|GGAGTTCCTGTTGTAGATTCTTATTATTCA
NC_045512.2_pilon	4038	4082	Deletion	1	+	2932	3222	CCTCACAGAAAACTTGTTACTTTATATTGA|CATTAATGGCAATCTTCATCCAGATTCTGC	CTTCATCCAGATTCTGCCACTCTTGTTAGT|GACATTGACATCACTTTCTTAAAGAAAGAT
NC_045512.2_pilon	29007	29048	Deletion	1	+	2711	3947	TGGTAAAGGCCAACAACAACAAGGCCAAAC|TGTCACTAAGAAATCTGCTGCTGAGGCTTC	AAATCTGCTGCTGAGGCTTCTAAGAAGCCT|CGGCAAAAACGTACTGCCACTAAAGCATAC
NC_045512.2_pilon	15773	15804	Deletion	1	+	2310	3617	CACTTATGCATCTCAAGGTCTAGTGGCTAG|CATAAAGAACTTTAAGTCAGTTCTTTATTA	CATAAAGAACTTTAAGTCAGTTCTTTATTA|TCAAAACAATGTTTTTATGTCTGAAGCAAA
NC_045512.2_pilon	15868	15879	Deletion	1	+	4213	4497	GGACTGAGACTGACCTTACTAAAGGACCTC|ATGAATTTTGCTCTCAACATACAATGCTAG	TGACCTTACTAAAGGACCTCATGAATTTTG|CTCTCAACATACAATGCTAGTTAAACAGGG
NC_045512.2_pilon	15908	15924	Deletion	1	+	4545	4745	CTCTCAACATACAATGCTAGTTAAACAGGG|TGATGATTATGTGTACCTTCCTTACCCAGA	GCTAGTTAAACAGGGTGATGATTATGTGTA|CCTTCCTTACCCAGATCCATCAAGAATCCT
NC_045512.2_pilon	11931	11974	Deletion	1	+	1477	1601	CAGAGTAGAATCATCATCTAAATTGTGGGC|TCAATGTGTCCAGTTACACAATGACATTCT	GTTACACAATGACATTCTCTTAGCTAAAGA|TACTACTGAAGCCTTTGAAAAAATGGTTTC
NC_045512.2_pilon	12006	12021	Deletion	1	+	1482	1413	TACTGAAGCCTTTGAAAAAATGGTTTCACT|ACTTTCTGTTTTGCTTTCCATGCAGGGTGC	AAAAAATGGTTTCACTACTTTCTGTTTTGC|TTTCCATGCAGGGTGCTGTAGACATAAACA
NC_045512.2_pilon	15461	15494	Deletion	1	+	4872	4509	TGAAATGGTCATGTGTGGCGGTTCACTATA|TGTTAAACCAGGTGGAACCTCATCAGGAGA	TTAAACCAGGTGGAACCTCATCAGGAGATG|CCACAACTGCTTATGCTAATAGTGTTTTTA
NC_045512.2_pilon	28636	28656	Deletion	1	+	6501	6689	TACCTAGGAACTGGGCCAGAAGCTGGACTT|CCCTATGGTGCTAACAAAGACGGCATCATA	AAGCTGGACTTCCCTATGGTGCTAACAAAG|ACGGCATCATATGGGTTGCAACTGAGGGAG
NC_045512.2_pilon	28702	28736	Deletion	1	+	6390	4194	GCAACTGAGGGAGCCTTGAATACACCAAAA|GATCACATTGGCACCCGCAATCCTGCTAAC	CACATTGGCACCCGCAATCCTGCTAACAAT|GCTGCAATCGTGCTACAACTTCCTCAAGGA
NC_045512.2_pilon	15547	15578	Deletion	1	+	2569	1335	TTTTTAACATTTGTCAAGCTGTCACGGCCA|ATGTTAATGCACTTTTATCTACTGATGGTA	ATGTTAATGCACTTTTATCTACTGATGGTA|ACAAAATTGCCGATAAGTATGTCCGCAATT
NC_045512.2_pilon	20361	20392	Deletion	1	+	3839	4420	GGAGATTTTAGTCATAGTCAGTTAGGTGGT|TTACATCTACTGATTGGACTAGCTAAACGT	TTACATCTACTGATTGGACTAGCTAAACGT|TTTAAGGAATCACCTTTTGAATTAGAAGAT
NC_045512.2_pilon	15454	15512	Deletion	1	+	4953	3142	TATTGAGTGAAATGGTCATGTGTGGCGGTT|CACTATATGTTAAACCAGGTGGAACCTCAT	CATCAGGAGATGCCACAACTGCTTATGCTA|ATAGTGTTTTTAACATTTGTCAAGCTGTCA
NC_045512.2_pilon	15473	15531	Deletion	1	+	4710	2945	GTGTGGCGGTTCACTATATGTTAAACCAGG|TGGAACCTCATCAGGAGATGCCACAACTGC	TGCTTATGCTAATAGTGTTTTTAACATTTG|TCAAGCTGTCACGGCCAATGTTAATGCACT
NC_045512.2_pilon	22004	22060	Deletion	1	+	3513	2313	ATCCATTTTTGGGTGTTTATTACCACAAAA|ACAACAAAAGTTGGATGGAAAGTGAGTTCA	GTTCAGAGTTTATTCTAGTGCGAATAATTG|CACTTTTGAATATGTCTCTCAGCCTTTTCT
NC_045512.2_pilon	15465	15502	Deletion	1	+	4934	4327	ATGGTCATGTGTGGCGGTTCACTATATGTT|AAACCAGGTGGAACCTCATCAGGAGATGCC	GGTGGAACCTCATCAGGAGATGCCACAACT|GCTTATGCTAATAGTGTTTTTAACATTTGT
NC_045512.2_pilon	28937	28961	Deletion	1	+	2021	2277	GCAATGGCGGTGATGCTGCTCTTGCTTTGC|TGCTGCTTGACAGATTGAACCAGCTTGAGA	GCTTTGCTGCTGCTTGACAGATTGAACCAG|CTTGAGAGCAAAATGTCTGGTAAAGGCCAA
NC_045512.2_pilon	29010	29045	Deletion	1	+	2695	3813	TAAAGGCCAACAACAACAAGGCCAAACTGT|CACTAAGAAATCTGCTGCTGAGGCTTCTAA	AAGAAATCTGCTGCTGAGGCTTCTAAGAAG|CCTCGGCAAAAACGTACTGCCACTAAAGCA
NC_045512.2_pilon	28922	28943	Deletion	1	+	1878	2121	CTGCTAGAATGGCTGGCAATGGCGGTGATG|CTGCTCTTGCTTTGCTGCTGCTTGACAGAT	GGCGGTGATGCTGCTCTTGCTTTGCTGCTG|CTTGACAGATTGAACCAGCTTGAGAGCAAA
NC_045512.2_pilon	28927	28938	Deletion	1	+	1891	2036	AGAATGGCTGGCAATGGCGGTGATGCTGCT|CTTGCTTTGCTGCTGCTTGACAGATTGAAC	GCAATGGCGGTGATGCTGCTCTTGCTTTGC|TGCTGCTTGACAGATTGAACCAGCTTGAGA
NC_045512.2_pilon	28973	28986	Deletion	1	+	2277	2472	TTGACAGATTGAACCAGCTTGAGAGCAAAA|TGTCTGGTAAAGGCCAACAACAACAAGGCC	ACCAGCTTGAGAGCAAAATGTCTGGTAAAG|GCCAACAACAACAAGGCCAAACTGTCACTA
NC_045512.2_pilon	24497	24554	Deletion	1	+	1614	1559	ATTTTGGTGCAATTTCAAGTGTTTTAAATG|ATATCCTTTCACGTCTTGACAAAGTTGAGG	GAGGCTGAAGTGCAAATTGATAGGTTGATC|ACAGGCAGACTTCAAAGTTTGCAGACATAT
NC_045512.2_pilon	23651	23710	Deletion	1	+	5274	7826	TAGCTAGTCAATCCATCATTGCCTACACTA|TGTCACTTGGTGCAGAAAATTCAGTTGCTT	TTACTCTAATAACTCTATTGCCATACCCAC|AAATTTTACTATTAGTGTTACCACAGAAAT
NC_045512.2_pilon	15473	15532	Deletion	1	+	4710	2867	GTGTGGCGGTTCACTATATGTTAAACCAGG|TGGAACCTCATCAGGAGATGCCACAACTGC	GCTTATGCTAATAGTGTTTTTAACATTTGT|CAAGCTGTCACGGCCAATGTTAATGCACTT
NC_045512.2_pilon	3510	3569	Deletion	1	+	5994	6150	AGGAGCCTTAAATAAGGCTACTAACAATGC|CATGCAAGTTGAATCTGATGATTACATAGC	GCTACTAATGGACCACTTAAAGTGGGTGGT|AGTTGTGTTTTAAGCGGACACAATCTTGCT
NC_045512.2_pilon	15477	15502	Deletion	1	+	4630	4327	GGCGGTTCACTATATGTTAAACCAGGTGGA|ACCTCATCAGGAGATGCCACAACTGCTTAT	GGTGGAACCTCATCAGGAGATGCCACAACT|GCTTATGCTAATAGTGTTTTTAACATTTGT
NC_045512.2_pilon	15534	15567	Deletion	1	+	2818	1387	TATGCTAATAGTGTTTTTAACATTTGTCAA|GCTGTCACGGCCAATGTTAATGCACTTTTA	TGTCACGGCCAATGTTAATGCACTTTTATC|TACTGATGGTAACAAAATTGCCGATAAGTA
NC_045512.2_pilon	4907	4963	Deletion	1	+	1347	2141	CTAGTAATCCTACCACATTCCACCTAGATG|GTGAAGTTATCACCTTTGACAATCTTAAGA	TAAGACACTTCTTTCTTTGAGAGAAGTGAG|GACTATTAAGGTGTTTACAACAGTAGACAA
NC_045512.2_pilon	12026	12068	Deletion	1	+	1433	1315	TGGTTTCACTACTTTCTGTTTTGCTTTCCA|TGCAGGGTGCTGTAGACATAAACAAGCTTT	GTAGACATAAACAAGCTTTGTGAAGAAATG|CTGGACAACAGGGCAACCTTACAAGCTATA
NC_045512.2_pilon	14120	14126	Deletion	1	+	3905	3975	TGATTTCGGTGATTTCATACAAACCACGCC|AGGTAGTGGAGTTCCTGTTGTAGATTCTTA	TCGGTGATTTCATACAAACCACGCCAGGTA|GTGGAGTTCCTGTTGTAGATTCTTATTATT
NC_045512.2_pilon	14185	14221	Deletion	1	+	4236	3359	CATTGTTAATGCCTATATTAACCTTGACCA|GGGCTTTAACTGCAGAGTCACATGTTGACA	TTAACTGCAGAGTCACATGTTGACACTGAC|TTAACAAAGCCTTACATTAAGTGGGATTTG
NC_045512.2_pilon	13967	13997	Deletion	1	+	3321	3500	AGAAAACCCAGATATATTACGCGTATACGC|CAACTTAGGTGAACGTGTACGCCAAGCTTT	CCAACTTAGGTGAACGTGTACGCCAAGCTT|TGTTAAAAACAGTACAATTCTGTGATGCCA
NC_045512.2_pilon	28941	28975	Deletion	1	+	2080	2267	TGGCGGTGATGCTGCTCTTGCTTTGCTGCT|GCTTGACAGATTGAACCAGCTTGAGAGCAA	TGACAGATTGAACCAGCTTGAGAGCAAAAT|GTCTGGTAAAGGCCAACAACAACAAGGCCA
NC_045512.2_pilon	29007	29033	Deletion	1	+	2711	3538	TGGTAAAGGCCAACAACAACAAGGCCAAAC|TGTCACTAAGAAATCTGCTGCTGAGGCTTC	CAAACTGTCACTAAGAAATCTGCTGCTGAG|GCTTCTAAGAAGCCTCGGCAAAAACGTACT
NC_045512.2_pilon	7908	7925	Deletion	1	+	3784	3325	TAATGTTATAGTTTTTGATGGTAAATCAAA|ATGTGAAGAATCATCTGCAAAATCAGCGTC	GATGGTAAATCAAAATGTGAAGAATCATCT|GCAAAATCAGCGTCTGTTTACTACAGTCAG
NC_045512.2_pilon	15480	15493	Deletion	1	+	4634	4567	GGTTCACTATATGTTAAACCAGGTGGAACC|TCATCAGGAGATGCCACAACTGCTTATGCT	GTTAAACCAGGTGGAACCTCATCAGGAGAT|GCCACAACTGCTTATGCTAATAGTGTTTTT
NC_045512.2_pilon	15522	15565	Deletion	1	+	3006	1374	GCCACAACTGCTTATGCTAATAGTGTTTTT|AACATTTGTCAAGCTGTCACGGCCAATGTT	GCTGTCACGGCCAATGTTAATGCACTTTTA|TCTACTGATGGTAACAAAATTGCCGATAAG
NC_045512.2_pilon	23665	23678	Deletion	1	+	6024	6628	ATCATTGCCTACACTATGTCACTTGGTGCA|GAAAATTCAGTTGCTTACTCTAATAACTCT	ACTATGTCACTTGGTGCAGAAAATTCAGTT|GCTTACTCTAATAACTCTATTGCCATACCC
NC_045512.2_pilon	2842	2902	Deletion	1	+	5041	4378	GATAAAGTACTTAATGAGAAGTGCTCTGCC|TATACAGTTGAACTCGGTACAGAAGTAAAT	TGAGTTCGCCTGTGTTGTGGCAGATGCTGT|CATAAAAACTTTGCAACCAGTATCTGAATT
NC_045512.2_pilon	28945	29001	Deletion	1	+	2166	2713	GGTGATGCTGCTCTTGCTTTGCTGCTGCTT|GACAGATTGAACCAGCTTGAGAGCAAAATG	AAATGTCTGGTAAAGGCCAACAACAACAAG|GCCAAACTGTCACTAAGAAATCTGCTGCTG
NC_045512.2_pilon	21853	21912	Deletion	1	+	2805	3253	GATGGTGTTTATTTTGCTTCCACTGAGAAG|TCTAACATAATAAGAGGCTGGATTTTTGGT	GTACTACTTTAGATTCGAAGACCCAGTCCC|TACTTATTGTTAATAACGCTACTAATGTTG
NC_045512.2_pilon	15446	15505	Deletion	1	+	5049	4398	TGCTCAAGTATTGAGTGAAATGGTCATGTG|TGGCGGTTCACTATATGTTAAACCAGGTGG	GGAACCTCATCAGGAGATGCCACAACTGCT|TATGCTAATAGTGTTTTTAACATTTGTCAA
NC_045512.2_pilon	28921	28966	Deletion	1	+	1883	2288	CCTGCTAGAATGGCTGGCAATGGCGGTGAT|GCTGCTCTTGCTTTGCTGCTGCTTGACAGA	GCTGCTGCTTGACAGATTGAACCAGCTTGA|GAGCAAAATGTCTGGTAAAGGCCAACAACA
NC_045512.2_pilon	29003	29011	Deletion	1	+	2744	2750	TGTCTGGTAAAGGCCAACAACAACAAGGCC|AAACTGTCACTAAGAAATCTGCTGCTGAGG	TAAAGGCCAACAACAACAAGGCCAAACTGT|CACTAAGAAATCTGCTGCTGAGGCTTCTAA
NC_045512.2_pilon	29040	29048	Deletion	1	+	3710	3947	CACTAAGAAATCTGCTGCTGAGGCTTCTAA|GAAGCCTCGGCAAAAACGTACTGCCACTAA	AAATCTGCTGCTGAGGCTTCTAAGAAGCCT|CGGCAAAAACGTACTGCCACTAAAGCATAC
NC_045512.2_pilon	16127	16155	Deletion	1	+	3680	2695	ATACATAAGAAAGCTACATGATGAGTTAAC|AGGACACATGTTAGACATGTATTCTGTTAT	AACAGGACACATGTTAGACATGTATTCTGT|TATGCTTACTAATGATAACACTTCAAGGTA
NC_045512.2_pilon	28919	28928	Deletion	1	+	1892	1898	CTCCTGCTAGAATGGCTGGCAATGGCGGTG|ATGCTGCTCTTGCTTTGCTGCTGCTTGACA	AGAATGGCTGGCAATGGCGGTGATGCTGCT|CTTGCTTTGCTGCTGCTTGACAGATTGAAC
NC_045512.2_pilon	28917	28923	Deletion	1	+	1884	1882	TTCTCCTGCTAGAATGGCTGGCAATGGCGG|TGATGCTGCTCTTGCTTTGCTGCTGCTTGA	CTGCTAGAATGGCTGGCAATGGCGGTGATG|CTGCTCTTGCTTTGCTGCTGCTTGACAGAT
NC_045512.2_pilon	7930	7991	Deletion	1	+	3433	2251	AAATCAAAATGTGAAGAATCATCTGCAAAA|TCAGCGTCTGTTTACTACAGTCAGCTTATG	TGTCAACCTATACTGTTACTAGATCAGGCA|TTAGTGTCTGATGTTGGTGATAGTGCGGAA
NC_045512.2_pilon	17738	17743	Deletion	1	+	1494	1445	ACAAATAGGCGTGGTAAGAGAATTCCTTAC|ACGTAACCCTGCTTGGAGAAAAGCTGTCTT	ATAGGCGTGGTAAGAGAATTCCTTACACGT|AACCCTGCTTGGAGAAAAGCTGTCTTTATT
NC_045512.2_pilon	16155	16197	Deletion	1	+	2695	3325	ACAGGACACATGTTAGACATGTATTCTGTT|ATGCTTACTAATGATAACACTTCAAGGTAT	TGATAACACTTCAAGGTATTGGGAACCTGA|GTTTTATGAGGCTATGTACACACCGCATAC
NC_045512.2_pilon	16248	16252	Deletion	1	+	3375	3351	CCGCATACAGTCTTACAGGCTGTTGGGGCT|TGTGTTCTTTGCAATTCACAGACTTCATTA	CATACAGTCTTACAGGCTGTTGGGGCTTGT|GTTCTTTGCAATTCACAGACTTCATTAAGA
NC_045512.2_pilon	16286	16302	Deletion	1	+	2196	2164	TTGCAATTCACAGACTTCATTAAGATGTGG|TGCTTGCATACGTAGACCATTCTTATGTTG	TTCATTAAGATGTGGTGCTTGCATACGTAG|ACCATTCTTATGTTGTAAATGCTGTTACGA
NC_045512.2_pilon	19827	19841	Deletion	1	+	4613	4782	AAGCGCAACATTAAACCAGTACCAGAGGTG|AAAATACTCAATAATTTGGGTGTGGACATT	AACCAGTACCAGAGGTGAAAATACTCAATA|ATTTGGGTGTGGACATTGCTGCTAATACTG
NC_045512.2_pilon	28973	29001	Deletion	1	+	2277	2713	TTGACAGATTGAACCAGCTTGAGAGCAAAA|TGTCTGGTAAAGGCCAACAACAACAAGGCC	AAATGTCTGGTAAAGGCCAACAACAACAAG|GCCAAACTGTCACTAAGAAATCTGCTGCTG
NC_045512.2_pilon	15594	15620	Deletion	1	+	1340	1281	TCTACTGATGGTAACAAAATTGCCGATAAG|TATGTCCGCAATTTACAACACAGACTTTAT	ATAAGTATGTCCGCAATTTACAACACAGAC|TTTATGAGTGTCTCTATAGAAATAGAGATG
NC_045512.2_pilon	16796	16821	Deletion	1	+	1918	1976	CCGAAATTATGTCTTTACTGGTTATCGTGT|AACTAAAAACAGTAAAGTACAAATAGGAGA	TCGTGTAACTAAAAACAGTAAAGTACAAAT|AGGAGAGTACACCTTTGAAAAAGGTGACTA
NC_045512.2_pilon	16851	16889	Deletion	1	+	2401	2314	GGAGAGTACACCTTTGAAAAAGGTGACTAT|GGTGATGCTGTTGTTTACCGAGGTACAACA	CTGTTGTTTACCGAGGTACAACAACTTACA|AATTAAATGTTGGTGATTATTTTGTGCTGA
NC_045512.2_pilon	18096	18144	Deletion	1	+	4134	2209	GATTGTAGTAAGGTAATCACTGGGTTACAT|CCTACACAGGCACCTACACACCTCAGTGTT	ACACCTCAGTGTTGACACTAAATTCAAAAC|TGAAGGTTTATGTGTTGACATACCTGGCAT
NC_045512.2_pilon	28993	29048	Deletion	1	+	2524	3947	GAGAGCAAAATGTCTGGTAAAGGCCAACAA|CAACAAGGCCAAACTGTCACTAAGAAATCT	AAATCTGCTGCTGAGGCTTCTAAGAAGCCT|CGGCAAAAACGTACTGCCACTAAAGCATAC
NC_045512.2_pilon	29081	29086	Deletion	1	+	3830	4127	AAAAACGTACTGCCACTAAAGCATACAATG|TAACACAAGCTTTCGGCAGACGTGGTCCAG	ACGTACTGCCACTAAAGCATACAATGTAAC|ACAAGCTTTCGGCAGACGTGGTCCAGAACA
NC_045512.2_pilon	20845	20892	Deletion	1	+	2447	2880	ATTTAAACACATTAACATTAGCTGTACCCT|ATAATATGAGAGTTATACATTTTGGTGCTG	ACATTTTGGTGCTGGTTCTGATAAAGGAGT|TGCACCAGGTACAGCTGTTTTAAGACAGTG
NC_045512.2_pilon	20922	20935	Deletion	1	+	2731	3074	GCACCAGGTACAGCTGTTTTAAGACAGTGG|TTGCCTACGGGTACGCTGCTTGTCGATTCA	GCTGTTTTAAGACAGTGGTTGCCTACGGGT|ACGCTGCTTGTCGATTCAGATCTTAATGAC
NC_045512.2_pilon	28614	28641	Deletion	1	+	6919	6601	CAGTCCAAGATGGTATTTCTACTACCTAGG|AACTGGGCCAGAAGCTGGACTTCCCTATGG	TAGGAACTGGGCCAGAAGCTGGACTTCCCT|ATGGTGCTAACAAAGACGGCATCATATGGG
NC_045512.2_pilon	28691	28702	Deletion	1	+	6410	6390	TCATATGGGTTGCAACTGAGGGAGCCTTGA|ATACACCAAAAGATCACATTGGCACCCGCA	TGCAACTGAGGGAGCCTTGAATACACCAAA|AGATCACATTGGCACCCGCAATCCTGCTAA
NC_045512.2_pilon	28958	29005	Deletion	1	+	2280	2743	TTGCTTTGCTGCTGCTTGACAGATTGAACC|AGCTTGAGAGCAAAATGTCTGGTAAAGGCC	GTCTGGTAAAGGCCAACAACAACAAGGCCA|AACTGTCACTAAGAAATCTGCTGCTGAGGC
NC_045512.2_pilon	29034	29050	Deletion	1	+	3535	3956	AACTGTCACTAAGAAATCTGCTGCTGAGGC|TTCTAAGAAGCCTCGGCAAAAACGTACTGC	ATCTGCTGCTGAGGCTTCTAAGAAGCCTCG|GCAAAAACGTACTGCCACTAAAGCATACAA
NC_045512.2_pilon	25665	25715	Deletion	1	+	1348	1306	AACTTGCTGTTGTTGTTTGTAACAGTTTAC|TCACACCTTTTGCTCGTTGCTGCTGGCCTT	CTGCTGGCCTTGAAGCCCCTTTTCTCTATC|TTTATGCTTTAGTCTACTTCTTGCAGAGTA
NC_045512.2_pilon	25748	25761	Deletion	1	+	1172	133	TGCTTTAGTCTACTTCTTGCAGAGTATAAA|CTTTGTAAGAATAATAATGAGGCTTTGGCT	CTTCTTGCAGAGTATAAACTTTGTAAGAAT|AATAATGAGGCTTTGGCTTTGCTGGAAATG
NC_045512.2_pilon	7800	7845	Deletion	1	+	2586	3406	TCTTTACTTTGATAAAGCTGGTCAAAAGAC|TTATGAAAGACATTCTCTCTCTCATTTTGT	CTCTCTCTCATTTTGTTAACTTAGACAACC|TGAGAGCTAATAACACTAAAGGTTCATTGC
NC_045512.2_pilon	28918	28925	Deletion	1	+	1884	1878	TCTCCTGCTAGAATGGCTGGCAATGGCGGT|GATGCTGCTCTTGCTTTGCTGCTGCTTGAC	GCTAGAATGGCTGGCAATGGCGGTGATGCT|GCTCTTGCTTTGCTGCTGCTTGACAGATTG
NC_045512.2_pilon	29006	29032	Deletion	1	+	2731	3502	CTGGTAAAGGCCAACAACAACAAGGCCAAA|CTGTCACTAAGAAATCTGCTGCTGAGGCTT	CCAAACTGTCACTAAGAAATCTGCTGCTGA|GGCTTCTAAGAAGCCTCGGCAAAAACGTAC
NC_045512.2_pilon	15563	15595	Deletion	1	+	1374	1334	AGCTGTCACGGCCAATGTTAATGCACTTTT|ATCTACTGATGGTAACAAAATTGCCGATAA	TCTACTGATGGTAACAAAATTGCCGATAAG|TATGTCCGCAATTTACAACACAGACTTTAT
NC_045512.2_pilon	23169	23189	Deletion	1	+	536	708	ACCTAAAAAGTCTACTAATTTGGTTAAAAA|CAAATGTGTCAATTTCAACTTCAATGGTTT	TTGGTTAAAAACAAATGTGTCAATTTCAAC|TTCAATGGTTTAACAGGCACAGGTGTTCTT
NC_045512.2_pilon	11034	11063	Deletion	1	+	9523	9836	CCACTGGTTGTTACTCACAATTTTGACTTC|ACTTTTAGTTTTAGTCCAGAGTACTCAATG	TCACTTTTAGTTTTAGTCCAGAGTACTCAA|TGGTCTTTGTTCTTTTTTTTGTATGAAAAT
NC_045512.2_pilon	16165	16179	Deletion	1	+	3062	3342	TGTTAGACATGTATTCTGTTATGCTTACTA|ATGATAACACTTCAAGGTATTGGGAACCTG	TTCTGTTATGCTTACTAATGATAACACTTC|AAGGTATTGGGAACCTGAGTTTTATGAGGC
NC_045512.2_pilon	28984	29045	Deletion	1	+	2465	3813	AACCAGCTTGAGAGCAAAATGTCTGGTAAA|GGCCAACAACAACAAGGCCAAACTGTCACT	AAGAAATCTGCTGCTGAGGCTTCTAAGAAG|CCTCGGCAAAAACGTACTGCCACTAAAGCA
NC_045512.2_pilon	28928	28991	Deletion	1	+	1898	2510	GAATGGCTGGCAATGGCGGTGATGCTGCTC|TTGCTTTGCTGCTGCTTGACAGATTGAACC	CTTGAGAGCAAAATGTCTGGTAAAGGCCAA|CAACAACAAGGCCAAACTGTCACTAAGAAA
NC_045512.2_pilon	15468	15531	Deletion	1	+	4815	2945	GTCATGTGTGGCGGTTCACTATATGTTAAA|CCAGGTGGAACCTCATCAGGAGATGCCACA	TGCTTATGCTAATAGTGTTTTTAACATTTG|TCAAGCTGTCACGGCCAATGTTAATGCACT
NC_045512.2_pilon	15465	15527	Deletion	1	+	4934	2923	ATGGTCATGTGTGGCGGTTCACTATATGTT|AAACCAGGTGGAACCTCATCAGGAGATGCC	CAACTGCTTATGCTAATAGTGTTTTTAACA|TTTGTCAAGCTGTCACGGCCAATGTTAATG
NC_045512.2_pilon	28930	28992	Deletion	1	+	1960	2521	ATGGCTGGCAATGGCGGTGATGCTGCTCTT|GCTTTGCTGCTGCTTGACAGATTGAACCAG	TTGAGAGCAAAATGTCTGGTAAAGGCCAAC|AACAACAAGGCCAAACTGTCACTAAGAAAT
NC_045512.2_pilon	15463	15516	Deletion	1	+	4919	3061	AAATGGTCATGTGTGGCGGTTCACTATATG|TTAAACCAGGTGGAACCTCATCAGGAGATG	AGGAGATGCCACAACTGCTTATGCTAATAG|TGTTTTTAACATTTGTCAAGCTGTCACGGC
NC_045512.2_pilon	11425	11438	Deletion	1	+	10050	9975	CTTATGAATGTCTTGACACTCGTTTATAAA|GTTTATTATGGTAATGCTTTAGATCAAGCC	TTGACACTCGTTTATAAAGTTTATTATGGT|AATGCTTTAGATCAAGCCATTTCCATGTGG
NC_045512.2_pilon	28945	28965	Deletion	1	+	2166	2269	GGTGATGCTGCTCTTGCTTTGCTGCTGCTT|GACAGATTGAACCAGCTTGAGAGCAAAATG	TGCTGCTGCTTGACAGATTGAACCAGCTTG|AGAGCAAAATGTCTGGTAAAGGCCAACAAC
NC_045512.2_pilon	29026	29070	Deletion	1	+	3200	4049	CAAGGCCAAACTGTCACTAAGAAATCTGCT|GCTGAGGCTTCTAAGAAGCCTCGGCAAAAA	AGAAGCCTCGGCAAAAACGTACTGCCACTA|AAGCATACAATGTAACACAAGCTTTCGGCA
NC_045512.2_pilon	1827	1842	Deletion	1	+	4502	4488	TACAAAAGGAAAAGCTAAAAAAGGTGCCTG|GAATATTGGTGAACAGAAATCAATACTGAG	CTAAAAAAGGTGCCTGGAATATTGGTGAAC|AGAAATCAATACTGAGTCCTCTTTATGCAT
NC_045512.2_pilon	1873	1887	Deletion	1	+	3461	1822	AAATCAATACTGAGTCCTCTTTATGCATTT|GCATCAGAGGCTGCTCGTGTTGTACGATCA	GTCCTCTTTATGCATTTGCATCAGAGGCTG|CTCGTGTTGTACGATCAATTTTCTCCCGCA
NC_045512.2_pilon	8665	8729	Deletion	1	+	4907	6130	ACACCTGTTCATGTCATGTCTAAACATACT|GACTTTTCAAGTGAAATCATAGGATACAAG	ATTGATGGTGGTGTCACTCGTGACATAGCA|TCTACAGATACTTGTTTTGCTAACAAACAT
NC_045512.2_pilon	3296	3306	Deletion	1	+	795	875	CTATTCAAACAATTGTTGAGGTTCAACCTC|AATTAGAGATGGAACTTACACCAGTTGTTC	CAATTGTTGAGGTTCAACCTCAATTAGAGA|TGGAACTTACACCAGTTGTTCAGACTATTG
NC_045512.2_pilon	3344	3397	Deletion	1	+	1562	2744	CACCAGTTGTTCAGACTATTGAAGTGAATA|GTTTTAGTGGTTATTTAAAACTTACTGACA	TACTGACAATGTATACATTAAAAATGCAGA|CATTGTGGAAGAAGCTAAAAAGGTAAAACC
NC_045512.2_pilon	28968	29031	Deletion	1	+	2306	3450	GCTGCTTGACAGATTGAACCAGCTTGAGAG|CAAAATGTCTGGTAAAGGCCAACAACAACA	GCCAAACTGTCACTAAGAAATCTGCTGCTG|AGGCTTCTAAGAAGCCTCGGCAAAAACGTA
NC_045512.2_pilon	28921	28941	Deletion	1	+	1883	2080	CCTGCTAGAATGGCTGGCAATGGCGGTGAT|GCTGCTCTTGCTTTGCTGCTGCTTGACAGA	ATGGCGGTGATGCTGCTCTTGCTTTGCTGC|TGCTTGACAGATTGAACCAGCTTGAGAGCA
NC_045512.2_pilon	28978	29023	Deletion	1	+	2255	3097	AGATTGAACCAGCTTGAGAGCAAAATGTCT|GGTAAAGGCCAACAACAACAAGGCCAAACT	ACAACAAGGCCAAACTGTCACTAAGAAATC|TGCTGCTGAGGCTTCTAAGAAGCCTCGGCA
NC_045512.2_pilon	15454	15517	Deletion	1	+	4953	3077	TATTGAGTGAAATGGTCATGTGTGGCGGTT|CACTATATGTTAAACCAGGTGGAACCTCAT	GGAGATGCCACAACTGCTTATGCTAATAGT|GTTTTTAACATTTGTCAAGCTGTCACGGCC
NC_045512.2_pilon	17642	17704	Deletion	1	+	4719	3042	TAAGCTTAAAGCACATAAAGACAAATCAGC|TCAATGCTTTAAAATGTTTTATAAGGGTGT	ATCACGCATGATGTTTCATCTGCAATTAAC|AGGCCACAAATAGGCGTGGTAAGAGAATTC
NC_045512.2_pilon	28922	28987	Deletion	1	+	1878	2465	CTGCTAGAATGGCTGGCAATGGCGGTGATG|CTGCTCTTGCTTTGCTGCTGCTTGACAGAT	CCAGCTTGAGAGCAAAATGTCTGGTAAAGG|CCAACAACAACAAGGCCAAACTGTCACTAA
NC_045512.2_pilon	28917	28982	Deletion	1	+	1884	2440	TTCTCCTGCTAGAATGGCTGGCAATGGCGG|TGATGCTGCTCTTGCTTTGCTGCTGCTTGA	TTGAACCAGCTTGAGAGCAAAATGTCTGGT|AAAGGCCAACAACAACAAGGCCAAACTGTC
NC_045512.2_pilon	15471	15536	Deletion	1	+	4762	2776	ATGTGTGGCGGTTCACTATATGTTAAACCA|GGTGGAACCTCATCAGGAGATGCCACAACT	ATGCTAATAGTGTTTTTAACATTTGTCAAG|CTGTCACGGCCAATGTTAATGCACTTTTAT
NC_045512.2_pilon	16117	16163	Deletion	1	+	3603	3039	TGTACTTACAATACATAAGAAAGCTACATG|ATGAGTTAACAGGACACATGTTAGACATGT	ACATGTTAGACATGTATTCTGTTATGCTTA|CTAATGATAACACTTCAAGGTATTGGGAAC
NC_045512.2_pilon	12580	12597	Deletion	1	+	4951	5488	TGGGAAATCCAACAGGTTGTAGATGCAGAT|AGTAAAATTGTTCAACTTAGTGAAATTAGT	TTGTAGATGCAGATAGTAAAATTGTTCAAC|TTAGTGAAATTAGTATGGACAATTCACCTA
NC_045512.2_pilon	28920	28986	Deletion	1	+	1888	2472	TCCTGCTAGAATGGCTGGCAATGGCGGTGA|TGCTGCTCTTGCTTTGCTGCTGCTTGACAG	ACCAGCTTGAGAGCAAAATGTCTGGTAAAG|GCCAACAACAACAAGGCCAAACTGTCACTA
NC_045512.2_pilon	28936	29002	Deletion	1	+	2004	2729	GGCAATGGCGGTGATGCTGCTCTTGCTTTG|CTGCTGCTTGACAGATTGAACCAGCTTGAG	AATGTCTGGTAAAGGCCAACAACAACAAGG|CCAAACTGTCACTAAGAAATCTGCTGCTGA
NC_045512.2_pilon	638	692	Deletion	1	+	1934	2806	CAGTGGCTTACCGCAAGGTTCTTCTTCGTA|AGAACGGTAATAAAGGAGCTGGTGGCCATA	GGCCATAGTTACGGCGCCGATCTAAAGTCA|TTTGACTTAGGCGACGAGCTTGGCACTGAT
NC_045512.2_pilon	738	750	Deletion	1	+	3271	3290	GCTTGGCACTGATCCTTATGAAGATTTTCA|AGAAAACTGGAACACTAAACATAGCAGTGG	ATCCTTATGAAGATTTTCAAGAAAACTGGA|ACACTAAACATAGCAGTGGTGTTACCCGTG
NC_045512.2_pilon	28935	28964	Deletion	1	+	2025	2260	TGGCAATGGCGGTGATGCTGCTCTTGCTTT|GCTGCTGCTTGACAGATTGAACCAGCTTGA	TTGCTGCTGCTTGACAGATTGAACCAGCTT|GAGAGCAAAATGTCTGGTAAAGGCCAACAA
NC_045512.2_pilon	26836	26851	Deletion	1	+	7049	6909	CTTCATTGCTTCTTTCAGACTGTTTGCGCG|TACGCGTTCCATGTGGTCATTCAATCCAGA	TCAGACTGTTTGCGCGTACGCGTTCCATGT|GGTCATTCAATCCAGAAACTAACATTCTTC
NC_045512.2_pilon	26884	26898	Deletion	1	+	5844	5719	ATTCAATCCAGAAACTAACATTCTTCTCAA|CGTGCCACTCCATGGCACTATTCTGACCAG	ACTAACATTCTTCTCAACGTGCCACTCCAT|GGCACTATTCTGACCAGACCGCTTCTAGAA
NC_045512.2_pilon	28266	28275	Deletion	1	+	2565	2512	GTGTTGTTTTAGATTTCATCTAAACGAACA|AACTAAAATGTCTGATAATGGACCCCAAAA	TTAGATTTCATCTAAACGAACAAACTAAAA|TGTCTGATAATGGACCCCAAAATCAGCGAA
NC_045512.2_pilon	28978	29040	Deletion	1	+	2255	3710	AGATTGAACCAGCTTGAGAGCAAAATGTCT|GGTAAAGGCCAACAACAACAAGGCCAAACT	TCACTAAGAAATCTGCTGCTGAGGCTTCTA|AGAAGCCTCGGCAAAAACGTACTGCCACTA
NC_045512.2_pilon	24401	24468	Deletion	1	+	3289	2463	CACTTTCTTCCACAGCAAGTGCACTTGGAA|AACTTCAAGATGTGGTCAACCAAAATGCAC	TAAACACGCTTGTTAAACAACTTAGCTCCA|ATTTTGGTGCAATTTCAAGTGTTTTAAATG
NC_045512.2_pilon	15439	15506	Deletion	1	+	4979	4367	ATGAGTGTGCTCAAGTATTGAGTGAAATGG|TCATGTGTGGCGGTTCACTATATGTTAAAC	GAACCTCATCAGGAGATGCCACAACTGCTT|ATGCTAATAGTGTTTTTAACATTTGTCAAG
NC_045512.2_pilon	15483	15492	Deletion	1	+	4609	4562	TCACTATATGTTAAACCAGGTGGAACCTCA|TCAGGAGATGCCACAACTGCTTATGCTAAT	TGTTAAACCAGGTGGAACCTCATCAGGAGA|TGCCACAACTGCTTATGCTAATAGTGTTTT
NC_045512.2_pilon	15490	15558	Deletion	1	+	4597	1369	ATGTTAAACCAGGTGGAACCTCATCAGGAG|ATGCCACAACTGCTTATGCTAATAGTGTTT	TTGTCAAGCTGTCACGGCCAATGTTAATGC|ACTTTTATCTACTGATGGTAACAAAATTGC
NC_045512.2_pilon	15471	15539	Deletion	1	+	4762	2768	ATGTGTGGCGGTTCACTATATGTTAAACCA|GGTGGAACCTCATCAGGAGATGCCACAACT	CTAATAGTGTTTTTAACATTTGTCAAGCTG|TCACGGCCAATGTTAATGCACTTTTATCTA
NC_045512.2_pilon	15439	15507	Deletion	1	+	4979	4407	ATGAGTGTGCTCAAGTATTGAGTGAAATGG|TCATGTGTGGCGGTTCACTATATGTTAAAC	AACCTCATCAGGAGATGCCACAACTGCTTA|TGCTAATAGTGTTTTTAACATTTGTCAAGC
NC_045512.2_pilon	2201	2266	Deletion	1	+	6080	8607	AGGAAGGTGTAGAGTTTCTTAGAGACGGTT|GGGAAATTGTTAAATTTATCTCAACCTGTG	TGAAATTGTCGGTGGACAAATTGTCACCTG|TGCAAAGGAAATTAAGGAGAGTGTTCAGAC
NC_045512.2_pilon	28964	29021	Deletion	1	+	2260	2953	TGCTGCTGCTTGACAGATTGAACCAGCTTG|AGAGCAAAATGTCTGGTAAAGGCCAACAAC	CAACAACAAGGCCAAACTGTCACTAAGAAA|TCTGCTGCTGAGGCTTCTAAGAAGCCTCGG
NC_045512.2_pilon	15473	15542	Deletion	1	+	4710	2644	GTGTGGCGGTTCACTATATGTTAAACCAGG|TGGAACCTCATCAGGAGATGCCACAACTGC	ATAGTGTTTTTAACATTTGTCAAGCTGTCA|CGGCCAATGTTAATGCACTTTTATCTACTG
NC_045512.2_pilon	23584	23649	Deletion	1	+	2713	5084	CCCATTGGTGCAGGTATATGCGCTAGTTAT|CAGACTCAGACTAATTCTCCTCGGCGGGCA	GTGTAGCTAGTCAATCCATCATTGCCTACA|CTATGTCACTTGGTGCAGAAAATTCAGTTG
NC_045512.2_pilon	23740	23758	Deletion	1	+	7643	7307	AATTTTACTATTAGTGTTACCACAGAAATT|CTACCAGTGTCTATGACCAAGACATCAGTA	TACCACAGAAATTCTACCAGTGTCTATGAC|CAAGACATCAGTAGATTGTACAATGTACAT
NC_045512.2_pilon	28920	28967	Deletion	1	+	1888	2284	TCCTGCTAGAATGGCTGGCAATGGCGGTGA|TGCTGCTCTTGCTTTGCTGCTGCTTGACAG	CTGCTGCTTGACAGATTGAACCAGCTTGAG|AGCAAAATGTCTGGTAAAGGCCAACAACAA
NC_045512.2_pilon	29013	29035	Deletion	1	+	2742	3509	AGGCCAACAACAACAAGGCCAAACTGTCAC|TAAGAAATCTGCTGCTGAGGCTTCTAAGAA	AACTGTCACTAAGAAATCTGCTGCTGAGGC|TTCTAAGAAGCCTCGGCAAAAACGTACTGC
NC_045512.2_pilon	26810	26828	Deletion	1	+	6592	6929	CTTGTAGGCTTGATGTGGCTCAGCTACTTC|ATTGCTTCTTTCAGACTGTTTGCGCGTACG	GCTCAGCTACTTCATTGCTTCTTTCAGACT|GTTTGCGCGTACGCGTTCCATGTGGTCATT
NC_045512.2_pilon	15468	15537	Deletion	1	+	4815	2766	GTCATGTGTGGCGGTTCACTATATGTTAAA|CCAGGTGGAACCTCATCAGGAGATGCCACA	TGCTAATAGTGTTTTTAACATTTGTCAAGC|TGTCACGGCCAATGTTAATGCACTTTTATC
NC_045512.2_pilon	28917	28956	Deletion	1	+	1884	2276	TTCTCCTGCTAGAATGGCTGGCAATGGCGG|TGATGCTGCTCTTGCTTTGCTGCTGCTTGA	CTCTTGCTTTGCTGCTGCTTGACAGATTGA|ACCAGCTTGAGAGCAAAATGTCTGGTAAAG
NC_045512.2_pilon	28917	28947	Deletion	1	+	1884	2163	TTCTCCTGCTAGAATGGCTGGCAATGGCGG|TGATGCTGCTCTTGCTTTGCTGCTGCTTGA	GTGATGCTGCTCTTGCTTTGCTGCTGCTTG|ACAGATTGAACCAGCTTGAGAGCAAAATGT
NC_045512.2_pilon	29025	29064	Deletion	1	+	3226	4105	ACAAGGCCAAACTGTCACTAAGAAATCTGC|TGCTGAGGCTTCTAAGAAGCCTCGGCAAAA	CTTCTAAGAAGCCTCGGCAAAAACGTACTG|CCACTAAAGCATACAATGTAACACAAGCTT
NC_045512.2_pilon	17480	17488	Deletion	1	+	3911	3959	ACCTGCACCACGCACATTGCTAACTAAGGG|CACACTAGAACCAGAATATTTCAATTCAGT	CCACGCACATTGCTAACTAAGGGCACACTA|GAACCAGAATATTTCAATTCAGTGTGTAGA
NC_045512.2_pilon	11244	11248	Deletion	1	+	3881	3974	TAATATGGTCTATATGCCTGCTAGTTGGGT|GATGCGTATTATGACATGGTTGGATATGGT	TATGGTCTATATGCCTGCTAGTTGGGTGAT|GCGTATTATGACATGGTTGGATATGGTTGA
NC_045512.2_pilon	11276	11289	Deletion	1	+	5627	4970	TGCGTATTATGACATGGTTGGATATGGTTG|ATACTAGTTTGTCTGGTTTTAAGCTAAAAG	CATGGTTGGATATGGTTGATACTAGTTTGT|CTGGTTTTAAGCTAAAAGACTGTGTTATGT
NC_045512.2_pilon	18992	18996	Deletion	1	+	5539	5492	TTGTAGAAAGGTTCAACACATGGTTGTTAA|AGCTGCATTATTAGCAGACAAATTCCCAGT	TAGAAAGGTTCAACACATGGTTGTTAAAGC|TGCATTATTAGCAGACAAATTCCCAGTTCT
NC_045512.2_pilon	19040	19108	Deletion	1	+	4613	3751	CAAATTCCCAGTTCTTCACGACATTGGTAA|CCCTAAAGCTATTAAGTGTGTACCTCAAGC	GAATGGAAGTTCTATGATGCACAGCCTTGT|AGTGACAAAGCTTATAAAATAGAAGAATTA
NC_045512.2_pilon	15458	15490	Deletion	1	+	4920	4597	GAGTGAAATGGTCATGTGTGGCGGTTCACT|ATATGTTAAACCAGGTGGAACCTCATCAGG	TATGTTAAACCAGGTGGAACCTCATCAGGA|GATGCCACAACTGCTTATGCTAATAGTGTT
NC_045512.2_pilon	28839	28861	Deletion	1	+	610	750	CAGTCAAGCCTCTTCTCGTTCCTCATCACG|TAGTCGCAACAGTTCAAGAAATTCAACTCC	CTCATCACGTAGTCGCAACAGTTCAAGAAA|TTCAACTCCAGGCAGCAGTAGGGGAACTTC
NC_045512.2_pilon	28918	28968	Deletion	1	+	1884	2306	TCTCCTGCTAGAATGGCTGGCAATGGCGGT|GATGCTGCTCTTGCTTTGCTGCTGCTTGAC	TGCTGCTTGACAGATTGAACCAGCTTGAGA|GCAAAATGTCTGGTAAAGGCCAACAACAAC
NC_045512.2_pilon	23613	23677	Deletion	1	+	3726	6488	TCAGACTCAGACTAATTCTCCTCGGCGGGC|ACGTAGTGTAGCTAGTCAATCCATCATTGC	CACTATGTCACTTGGTGCAGAAAATTCAGT|TGCTTACTCTAATAACTCTATTGCCATACC
NC_045512.2_pilon	28932	28962	Deletion	1	+	1959	2252	GGCTGGCAATGGCGGTGATGCTGCTCTTGC|TTTGCTGCTGCTTGACAGATTGAACCAGCT	CTTTGCTGCTGCTTGACAGATTGAACCAGC|TTGAGAGCAAAATGTCTGGTAAAGGCCAAC
NC_045512.2_pilon	29028	29069	Deletion	1	+	3337	4040	AGGCCAAACTGTCACTAAGAAATCTGCTGC|TGAGGCTTCTAAGAAGCCTCGGCAAAAACG	AAGAAGCCTCGGCAAAAACGTACTGCCACT|AAAGCATACAATGTAACACAAGCTTTCGGC
NC_045512.2_pilon	28897	28909	Deletion	1	+	1296	1607	CCAGGCAGCAGTAGGGGAACTTCTCCTGCT|AGAATGGCTGGCAATGGCGGTGATGCTGCT	TAGGGGAACTTCTCCTGCTAGAATGGCTGG|CAATGGCGGTGATGCTGCTCTTGCTTTGCT
NC_045512.2_pilon	11625	11654	Deletion	1	+	6396	1129	GTGTATAATGCTAGTTTATTGTTTCTTAGG|CTATTTTTGTACTTGTTACTTTGGCCTCTT	GGCTATTTTTGTACTTGTTACTTTGGCCTC|TTTTGTTTACTCAACCGCTACTTTAGACTG
NC_045512.2_pilon	23661	23710	Deletion	1	+	5820	7826	ATCCATCATTGCCTACACTATGTCACTTGG|TGCAGAAAATTCAGTTGCTTACTCTAATAA	TTACTCTAATAACTCTATTGCCATACCCAC|AAATTTTACTATTAGTGTTACCACAGAAAT
NC_045512.2_pilon	28932	29005	Deletion	1	+	1959	2743	GGCTGGCAATGGCGGTGATGCTGCTCTTGC|TTTGCTGCTGCTTGACAGATTGAACCAGCT	GTCTGGTAAAGGCCAACAACAACAAGGCCA|AACTGTCACTAAGAAATCTGCTGCTGAGGC
NC_045512.2_pilon	29212	29279	Deletion	1	+	6335	5177	ATTGCACAATTTGCCCCCAGCGCTTCAGCG|TTCTTCGGAATGTCGCGCATTGGCATGGAA	CCTTCGGGAACGTGGTTGACCTACACAGGT|GCCATCAAATTGGATGACAAAGATCCAAAT
NC_045512.2_pilon	28935	28947	Deletion	1	+	2025	2163	TGGCAATGGCGGTGATGCTGCTCTTGCTTT|GCTGCTGCTTGACAGATTGAACCAGCTTGA	GTGATGCTGCTCTTGCTTTGCTGCTGCTTG|ACAGATTGAACCAGCTTGAGAGCAAAATGT
NC_045512.2_pilon	28972	29045	Deletion	1	+	2271	3813	CTTGACAGATTGAACCAGCTTGAGAGCAAA|ATGTCTGGTAAAGGCCAACAACAACAAGGC	AAGAAATCTGCTGCTGAGGCTTCTAAGAAG|CCTCGGCAAAAACGTACTGCCACTAAAGCA
NC_045512.2_pilon	16262	16335	Deletion	1	+	2119	1852	ACAGGCTGTTGGGGCTTGTGTTCTTTGCAA|TTCACAGACTTCATTAAGATGTGGTGCTTG	ATTCTTATGTTGTAAATGCTGTTACGACCA|TGTCATATCAACATCACATAAATTAGTCTT
NC_045512.2_pilon	21915	21991	Deletion	1	+	3312	4005	TACTTTAGATTCGAAGACCCAGTCCCTACT|TATTGTTAATAACGCTACTAATGTTGTTAT	TCAATTTTGTAATGATCCATTTTTGGGTGT|TTATTACCACAAAAACAACAAAAGTTGGAT
NC_045512.2_pilon	28930	28988	Deletion	1	+	1960	2517	ATGGCTGGCAATGGCGGTGATGCTGCTCTT|GCTTTGCTGCTGCTTGACAGATTGAACCAG	CAGCTTGAGAGCAAAATGTCTGGTAAAGGC|CAACAACAACAAGGCCAAACTGTCACTAAG
NC_045512.2_pilon	28923	28960	Deletion	1	+	1882	2279	TGCTAGAATGGCTGGCAATGGCGGTGATGC|TGCTCTTGCTTTGCTGCTGCTTGACAGATT	TGCTTTGCTGCTGCTTGACAGATTGAACCA|GCTTGAGAGCAAAATGTCTGGTAAAGGCCA
NC_045512.2_pilon	23649	23725	Deletion	1	+	5084	7758	TGTAGCTAGTCAATCCATCATTGCCTACAC|TATGTCACTTGGTGCAGAAAATTCAGTTGC	TATTGCCATACCCACAAATTTTACTATTAG|TGTTACCACAGAAATTCTACCAGTGTCTAT
NC_045512.2_pilon	15454	15531	Deletion	1	+	4953	2945	TATTGAGTGAAATGGTCATGTGTGGCGGTT|CACTATATGTTAAACCAGGTGGAACCTCAT	TGCTTATGCTAATAGTGTTTTTAACATTTG|TCAAGCTGTCACGGCCAATGTTAATGCACT
NC_045512.2_pilon	18134	18174	Deletion	1	+	3726	2250	GGCACCTACACACCTCAGTGTTGACACTAA|ATTCAAAACTGAAGGTTTATGTGTTGACAT	TGAAGGTTTATGTGTTGACATACCTGGCAT|ACCTAAGGACATGACCTATAGAAGACTCAT
NC_045512.2_pilon	18211	18249	Deletion	1	+	1312	1636	ACATGACCTATAGAAGACTCATCTCTATGA|TGGGTTTTAAAATGAATTATCAAGTTAATG	TAAAATGAATTATCAAGTTAATGGTTACCC|TAACATGTTTATCACCCGCGAAGAAGCTAT
NC_045512.2_pilon	5947	5954	Deletion	1	+	3843	3727	GATGGTGTTGTTTGTACAGAAATTGACCCT|AAGTTGGACAATTATTATAAGAAAGACAAT	GTTGTTTGTACAGAAATTGACCCTAAGTTG|GACAATTATTATAAGAAAGACAATTCTTAT
NC_045512.2_pilon	5999	6070	Deletion	1	+	2848	3859	AAGACAATTCTTATTTCACAGAGCAACCAA|TTGATCTTGTACCAAACCAACCATATCCAA	CGATAATTTTAAGTTTGTATGTGATAATAT|CAAATTTGCTGATGATTTAAACCAGTTAAC
NC_045512.2_pilon	28987	29065	Deletion	1	+	2465	4064	CAGCTTGAGAGCAAAATGTCTGGTAAAGGC|CAACAACAACAAGGCCAAACTGTCACTAAG	TTCTAAGAAGCCTCGGCAAAAACGTACTGC|CACTAAAGCATACAATGTAACACAAGCTTT
NC_045512.2_pilon	28921	28965	Deletion	1	+	1883	2269	CCTGCTAGAATGGCTGGCAATGGCGGTGAT|GCTGCTCTTGCTTTGCTGCTGCTTGACAGA	TGCTGCTGCTTGACAGATTGAACCAGCTTG|AGAGCAAAATGTCTGGTAAAGGCCAACAAC
NC_045512.2_pilon	29000	29033	Deletion	1	+	2705	3538	AAATGTCTGGTAAAGGCCAACAACAACAAG|GCCAAACTGTCACTAAGAAATCTGCTGCTG	CAAACTGTCACTAAGAAATCTGCTGCTGAG|GCTTCTAAGAAGCCTCGGCAAAAACGTACT
NC_045512.2_pilon	28924	28946	Deletion	1	+	1870	2160	GCTAGAATGGCTGGCAATGGCGGTGATGCT|GCTCTTGCTTTGCTGCTGCTTGACAGATTG	GGTGATGCTGCTCTTGCTTTGCTGCTGCTT|GACAGATTGAACCAGCTTGAGAGCAAAATG
NC_045512.2_pilon	28984	29039	Deletion	1	+	2465	3685	AACCAGCTTGAGAGCAAAATGTCTGGTAAA|GGCCAACAACAACAAGGCCAAACTGTCACT	GTCACTAAGAAATCTGCTGCTGAGGCTTCT|AAGAAGCCTCGGCAAAAACGTACTGCCACT
NC_045512.2_pilon	28968	29039	Deletion	1	+	2306	3685	GCTGCTTGACAGATTGAACCAGCTTGAGAG|CAAAATGTCTGGTAAAGGCCAACAACAACA	GTCACTAAGAAATCTGCTGCTGAGGCTTCT|AAGAAGCCTCGGCAAAAACGTACTGCCACT
NC_045512.2_pilon	23622	23699	Deletion	1	+	4016	7512	GACTAATTCTCCTCGGCGGGCACGTAGTGT|AGCTAGTCAATCCATCATTGCCTACACTAT	AATTCAGTTGCTTACTCTAATAACTCTATT|GCCATACCCACAAATTTTACTATTAGTGTT
NC_045512.2_pilon	28102	28141	Deletion	1	+	3242	3172	GTGCGTGGATGAGGCTGGTTCTAAATCACC|CATTCAGTACATCGATATCGGTAATTATAC	ACATCGATATCGGTAATTATACAGTTTCCT|GTTTACCTTTTACAATTAATTGCCAGGAAC
NC_045512.2_pilon	28172	28209	Deletion	1	+	1933	2539	TTACCTTTTACAATTAATTGCCAGGAACCT|AAATTGGGTAGTCTTGTAGTGCGTTGTTCG	GGTAGTCTTGTAGTGCGTTGTTCGTTCTAT|GAAGACTTTTTAGAGTATCATGACGTTCGT
NC_045512.2_pilon	28240	28245	Deletion	1	+	2681	2672	AGACTTTTTAGAGTATCATGACGTTCGTGT|TGTTTTAGATTTCATCTAAACGAACAAACT	TTTTTAGAGTATCATGACGTTCGTGTTGTT|TTAGATTTCATCTAAACGAACAAACTAAAA
NC_045512.2_pilon	24692	24696	Deletion	1	+	1193	1215	TTGGACAATCAAAAAGAGTTGATTTTTGTG|GAAAGGGCTATCATCTTATGTCCTTCCCTC	GACAATCAAAAAGAGTTGATTTTTGTGGAA|AGGGCTATCATCTTATGTCCTTCCCTCAGT
NC_045512.2_pilon	24729	24734	Deletion	1	+	1415	1473	CTATCATCTTATGTCCTTCCCTCAGTCAGC|ACCTCATGGTGTAGTCTTCTTGCATGTGAC	CATCTTATGTCCTTCCCTCAGTCAGCACCT|CATGGTGTAGTCTTCTTGCATGTGACTTAT
NC_045512.2_pilon	24763	24804	Deletion	1	+	1561	1782	CATGGTGTAGTCTTCTTGCATGTGACTTAT|GTCCCTGCACAAGAAAAGAACTTCACAACT	AAGAAAAGAACTTCACAACTGCTCCTGCCA|TTTGTCATGATGGAAAAGCACACTTTCCTC
NC_045512.2_pilon	26028	26108	Deletion	1	+	1740	3254	TTACACAGTTACTTCACTTCAGACTATTAC|CAGCTGTACTCAACTCAATTGAGTACAGAC	CCTTCTTCATCTACAATAAAATTGTTGATG|AGCCTGAAGAACATGTCCAAATTCACACAA
NC_045512.2_pilon	15454	15534	Deletion	1	+	4953	2818	TATTGAGTGAAATGGTCATGTGTGGCGGTT|CACTATATGTTAAACCAGGTGGAACCTCAT	TTATGCTAATAGTGTTTTTAACATTTGTCA|AGCTGTCACGGCCAATGTTAATGCACTTTT
NC_045512.2_pilon	15465	15512	Deletion	1	+	4934	3142	ATGGTCATGTGTGGCGGTTCACTATATGTT|AAACCAGGTGGAACCTCATCAGGAGATGCC	CATCAGGAGATGCCACAACTGCTTATGCTA|ATAGTGTTTTTAACATTTGTCAAGCTGTCA
NC_045512.2_pilon	11081	11146	Deletion	1	+	4302	6332	AGAGTACTCAATGGTCTTTGTTCTTTTTTT|TGTATGAAAATGCCTTTTTACCTTTTGCTA	TATTATTGCTATGTCTGCTTTTGCAATGAT|GTTTGTCAAACATAAGCATGCATTTCTCTG
NC_045512.2_pilon	15572	15598	Deletion	1	+	1335	1326	GGCCAATGTTAATGCACTTTTATCTACTGA|TGGTAACAAAATTGCCGATAAGTATGTCCG	ACTGATGGTAACAAAATTGCCGATAAGTAT|GTCCGCAATTTACAACACAGACTTTATGAG
NC_045512.2_pilon	8382	8401	Deletion	1	+	2929	2486	GCGTCATATTAATGCGCAGGTAGCAAAAAG|TCACAACATTGCTTTGATATGGAACGTTAA	GGTAGCAAAAAGTCACAACATTGCTTTGAT|ATGGAACGTTAAAGATTTCATGTCATTGTC
NC_045512.2_pilon	8434	8459	Deletion	1	+	3109	3315	AACGTTAAAGATTTCATGTCATTGTCTGAA|CAACTACGAAAACAAATACGTAGTGCTGCT	TCTGAACAACTACGAAAACAAATACGTAGT|GCTGCTAAAAAGAATAACTTACCTTTTAAG
NC_045512.2_pilon	8496	8533	Deletion	1	+	3236	3683	AAAGAATAACTTACCTTTTAAGTTGACATG|TGCAACTACTAGACAAGTTGTTAATGTTGT	TACTAGACAAGTTGTTAATGTTGTAACAAC|AAAGATAGCACTTAAGGGTGGTAAAATTGT
NC_045512.2_pilon	15491	15550	Deletion	1	+	4598	2517	TGTTAAACCAGGTGGAACCTCATCAGGAGA|TGCCACAACTGCTTATGCTAATAGTGTTTT	TTTAACATTTGTCAAGCTGTCACGGCCAAT|GTTAATGCACTTTTATCTACTGATGGTAAC
NC_045512.2_pilon	11323	11344	Deletion	1	+	6671	7575	TTTAAGCTAAAAGACTGTGTTATGTATGCA|TCAGCTGTAGTGTTACTAATCCTTATGACA	TATGTATGCATCAGCTGTAGTGTTACTAAT|CCTTATGACAGCAAGAACTGTGTATGATGA
NC_045512.2_pilon	11382	11440	Deletion	1	+	7040	9920	AGCAAGAACTGTGTATGATGATGGTGCTAG|GAGAGTGTGGACACTTATGAATGTCTTGAC	GACACTCGTTTATAAAGTTTATTATGGTAA|TGCTTTAGATCAAGCCATTTCCATGTGGGC
NC_045512.2_pilon	8604	8685	Deletion	1	+	4209	5267	GAAGCAGTTAATTAAAGTTACACTTGTGTT|CCTTTTTGTTGCTGCTATTTTCTATTTAAT	CTAAACATACTGACTTTTCAAGTGAAATCA|TAGGATACAAGGCTATTGATGGTGGTGTCA
NC_045512.2_pilon	3834	3859	Deletion	1	+	2921	1792	AAATCTCTATGACAAACTTGTTTCAAGCTT|TTTGGAAATGAAGAGTGAAAAGCAAGTTGA	AAGCTTTTTGGAAATGAAGAGTGAAAAGCA|AGTTGAACAAAAGATCGCTGAGATTCCTAA
NC_045512.2_pilon	12202	12243	Deletion	1	+	4192	5056	AATGGTGATTCTGAAGTTGTTCTTAAAAAG|TTGAAGAAGTCTTTGAATGTGGCTAAATCT	CTTTGAATGTGGCTAAATCTGAATTTGACC|GTGATGCAGCCATGCAACGTAAGTTGGAAA
NC_045512.2_pilon	20501	20517	Deletion	1	+	5355	6174	AACAGGTTCATCTAAGTGTGTGTGTTCTGT|TATTGATTTATTACTTGATGATTTTGTTGA	GTGTGTGTGTTCTGTTATTGATTTATTACT|TGATGATTTTGTTGAAATAATAAAATCCCA
NC_045512.2_pilon	15422	15440	Deletion	1	+	4751	4973	TTTCTATAGATTAGCTAATGAGTGTGCTCA|AGTATTGAGTGAAATGGTCATGTGTGGCGG	ATGAGTGTGCTCAAGTATTGAGTGAAATGG|TCATGTGTGGCGGTTCACTATATGTTAAAC
NC_045512.2_pilon	15471	15535	Deletion	1	+	4762	2780	ATGTGTGGCGGTTCACTATATGTTAAACCA|GGTGGAACCTCATCAGGAGATGCCACAACT	TATGCTAATAGTGTTTTTAACATTTGTCAA|GCTGTCACGGCCAATGTTAATGCACTTTTA
NC_045512.2_pilon	11357	11379	Deletion	1	+	5640	6841	CTGTAGTGTTACTAATCCTTATGACAGCAA|GAACTGTGTATGATGATGGTGCTAGGAGAG	TGACAGCAAGAACTGTGTATGATGATGGTG|CTAGGAGAGTGTGGACACTTATGAATGTCT
NC_045512.2_pilon	11429	11470	Deletion	1	+	10049	9286	TGAATGTCTTGACACTCGTTTATAAAGTTT|ATTATGGTAATGCTTTAGATCAAGCCATTT	TGCTTTAGATCAAGCCATTTCCATGTGGGC|TCTTATAATCTCTGTTACTTCTAACTACTC
NC_045512.2_pilon	28930	29012	Deletion	1	+	1960	2758	ATGGCTGGCAATGGCGGTGATGCTGCTCTT|GCTTTGCTGCTGCTTGACAGATTGAACCAG	AAAGGCCAACAACAACAAGGCCAAACTGTC|ACTAAGAAATCTGCTGCTGAGGCTTCTAAG
NC_045512.2_pilon	15495	15503	Deletion	1	+	4441	4394	AAACCAGGTGGAACCTCATCAGGAGATGCC|ACAACTGCTTATGCTAATAGTGTTTTTAAC	GTGGAACCTCATCAGGAGATGCCACAACTG|CTTATGCTAATAGTGTTTTTAACATTTGTC
NC_045512.2_pilon	11530	11614	Deletion	1	+	5137	6469	GGTGTAGTTACAACTGTCATGTTTTTGGCC|AGAGGTATTGTTTTTATGTGTGTTGAGTAT	TAATACACTTCAGTGTATAATGCTAGTTTA|TTGTTTCTTAGGCTATTTTTGTACTTGTTA
NC_045512.2_pilon	15473	15517	Deletion	1	+	4710	3077	GTGTGGCGGTTCACTATATGTTAAACCAGG|TGGAACCTCATCAGGAGATGCCACAACTGC	GGAGATGCCACAACTGCTTATGCTAATAGT|GTTTTTAACATTTGTCAAGCTGTCACGGCC
NC_045512.2_pilon	15554	15591	Deletion	1	+	1358	1331	CATTTGTCAAGCTGTCACGGCCAATGTTAA|TGCACTTTTATCTACTGATGGTAACAAAAT	TTTATCTACTGATGGTAACAAAATTGCCGA|TAAGTATGTCCGCAATTTACAACACAGACT
NC_045512.2_pilon	15627	15631	Deletion	1	+	787	802	GTCCGCAATTTACAACACAGACTTTATGAG|TGTCTCTATAGAAATAGAGATGTTGACACA	CGCAATTTACAACACAGACTTTATGAGTGT|CTCTATAGAAATAGAGATGTTGACACAGAC
NC_045512.2_pilon	13937	14010	Deletion	1	+	3266	3531	TTTCAATAAAAAGGACTGGTATGATTTTGT|AGAAAACCCAGATATATTACGCGTATACGC	ACGTGTACGCCAAGCTTTGTTAAAAACAGT|ACAATTCTGTGATGCCATGCGAAATGCTGG
NC_045512.2_pilon	14039	14052	Deletion	1	+	3920	3884	ACAATTCTGTGATGCCATGCGAAATGCTGG|TATTGTTGGTGTACTGACATTAGATAATCA	TGCCATGCGAAATGCTGGTATTGTTGGTGT|ACTGACATTAGATAATCAAGATCTCAATGG
NC_045512.2_pilon	15465	15536	Deletion	1	+	4934	2776	ATGGTCATGTGTGGCGGTTCACTATATGTT|AAACCAGGTGGAACCTCATCAGGAGATGCC	ATGCTAATAGTGTTTTTAACATTTGTCAAG|CTGTCACGGCCAATGTTAATGCACTTTTAT
NC_045512.2_pilon	22279	22301	Deletion	1	+	2692	2873	CCAATAGGTATTAACATCACTAGGTTTCAA|ACTTTACTTGCTTTACATAGAAGTTATTTG	AGGTTTCAAACTTTACTTGCTTTACATAGA|AGTTATTTGACTCCTGGTGATTCTTCTTCA
NC_045512.2_pilon	22338	22360	Deletion	1	+	1617	1506	GACTCCTGGTGATTCTTCTTCAGGTTGGAC|AGCTGGTGCTGCAGCTTATTATGTGGGTTA	AGGTTGGACAGCTGGTGCTGCAGCTTATTA|TGTGGGTTATCTTCAACCTAGGACTTTTCT
NC_045512.2_pilon	15342	15390	Deletion	1	+	5106	6184	GCCATGCCTAACATGCTTAGAATTATGGCC|TCACTTGTTCTTGCTCGCAAACATACAACG	CAAACATACAACGTGTTGTAGCTTGTCACA|CCGTTTCTATAGATTAGCTAATGAGTGTGC
NC_045512.2_pilon	8175	8244	Deletion	1	+	6433	5005	CAATGTCTTATCTACTTTTATTTCAGCAGC|TCGGCAAGGGTTTGTTGATTCAGATGTAGA	ATGTTGTTGAATGTCTTAAATTGTCACATC|AATCTGACATAGAAGTTACTGGCGATAGTT
NC_045512.2_pilon	8274	8291	Deletion	1	+	4992	3514	ATCTGACATAGAAGTTACTGGCGATAGTTG|TAATAACTATATGCTCACCTATAACAAAGT	ACTGGCGATAGTTGTAATAACTATATGCTC|ACCTATAACAAAGTTGAAAACATGACACCC
NC_045512.2_pilon	10945	11031	Deletion	1	+	5813	9368	GAAGATGAATTTACACCTTTTGATGTTGTT|AGACAATGCTCAGGTGTTACTTTCCAAAGT	CACACCACTGGTTGTTACTCACAATTTTGA|CTTCACTTTTAGTTTTAGTCCAGAGTACTC
NC_045512.2_pilon	15465	15514	Deletion	1	+	4934	3119	ATGGTCATGTGTGGCGGTTCACTATATGTT|AAACCAGGTGGAACCTCATCAGGAGATGCC	TCAGGAGATGCCACAACTGCTTATGCTAAT|AGTGTTTTTAACATTTGTCAAGCTGTCACG
NC_045512.2_pilon	10678	10706	Deletion	1	+	6385	7476	ACTATTACAGTTAATGTTTTAGCTTGGTTG|TACGCTGCTGTTATAAATGGAGACAGGTGG	TTGTACGCTGCTGTTATAAATGGAGACAGG|TGGTTTCTCAATCGATTTACCACAACTCTT
NC_045512.2_pilon	28990	29067	Deletion	1	+	2444	4060	CTTGAGAGCAAAATGTCTGGTAAAGGCCAA|CAACAACAAGGCCAAACTGTCACTAAGAAA	CTAAGAAGCCTCGGCAAAAACGTACTGCCA|CTAAAGCATACAATGTAACACAAGCTTTCG
NC_045512.2_pilon	8632	8669	Deletion	1	+	4998	5029	TTCCTTTTTGTTGCTGCTATTTTCTATTTA|ATAACACCTGTTCATGTCATGTCTAAACAT	CCTGTTCATGTCATGTCTAAACATACTGAC|TTTTCAAGTGAAATCATAGGATACAAGGCT
NC_045512.2_pilon	8706	8756	Deletion	1	+	4878	6091	TGAAATCATAGGATACAAGGCTATTGATGG|TGGTGTCACTCGTGACATAGCATCTACAGA	GCATCTACAGATACTTGTTTTGCTAACAAA|CATGCTGATTTTGACACATGGTTTAGCCAG
NC_045512.2_pilon	11464	11550	Deletion	1	+	9403	6475	GGTAATGCTTTAGATCAAGCCATTTCCATG|TGGGCTCTTATAATCTCTGTTACTTCTAAC	TGTTTTTGGCCAGAGGTATTGTTTTTATGT|GTGTTGAGTATTGCCCTATTTTCTTCATAA
NC_045512.2_pilon	28969	29011	Deletion	1	+	2297	2750	CTGCTTGACAGATTGAACCAGCTTGAGAGC|AAAATGTCTGGTAAAGGCCAACAACAACAA	TAAAGGCCAACAACAACAAGGCCAAACTGT|CACTAAGAAATCTGCTGCTGAGGCTTCTAA
NC_045512.2_pilon	29077	29111	Deletion	1	+	3603	5148	CGGCAAAAACGTACTGCCACTAAAGCATAC|AATGTAACACAAGCTTTCGGCAGACGTGGT	GTAACACAAGCTTTCGGCAGACGTGGTCCA|GAACAAACCCAAGGAAATTTTGGGGACCAG
NC_045512.2_pilon	28923	28992	Deletion	1	+	1882	2521	TGCTAGAATGGCTGGCAATGGCGGTGATGC|TGCTCTTGCTTTGCTGCTGCTTGACAGATT	TTGAGAGCAAAATGTCTGGTAAAGGCCAAC|AACAACAAGGCCAAACTGTCACTAAGAAAT
NC_045512.2_pilon	1859	1883	Deletion	1	+	3474	1801	ATATTGGTGAACAGAAATCAATACTGAGTC|CTCTTTATGCATTTGCATCAGAGGCTGCTC	CTGAGTCCTCTTTATGCATTTGCATCAGAG|GCTGCTCGTGTTGTACGATCAATTTTCTCC
NC_045512.2_pilon	17225	17269	Deletion	1	+	3503	5111	GGCATTAAAATATTTGCCTATAGATAAATG|TAGTAGAATTATACCTGCACGTGCTCGTGT	CCTGCACGTGCTCGTGTAGAGTGTTTTGAT|AAATTCAAAGTGAATTCAACATTAGAACAG
NC_045512.2_pilon	17299	17344	Deletion	1	+	5475	5500	AATTCAAAGTGAATTCAACATTAGAACAGT|ATGTCTTTTGTACTGTAAATGCATTGCCTG	GTAAATGCATTGCCTGAGACGACAGCAGAT|ATAGTTGTCTTTGATGAAATTTCAATGGCC
NC_045512.2_pilon	1846	1892	Deletion	1	+	4384	1890	AAAGGTGCCTGGAATATTGGTGAACAGAAA|TCAATACTGAGTCCTCTTTATGCATTTGCA	CTTTATGCATTTGCATCAGAGGCTGCTCGT|GTTGTACGATCAATTTTCTCCCGCACTCTT
NC_045512.2_pilon	1926	1946	Deletion	1	+	2295	2338	ACGATCAATTTTCTCCCGCACTCTTGAAAC|TGCTCAAAATTCTGTGCGTGTTTTACAGAA	ACTCTTGAAACTGCTCAAAATTCTGTGCGT|GTTTTACAGAAGGCCGCTATAACAATACTA
NC_045512.2_pilon	3897	3985	Deletion	1	+	3725	4439	AAAGATCGCTGAGATTCCTAAAGAGGAAGT|TAAGCCATTTATAACTGAAAGTAAACCTTC	GAAAATCAAAGCTTGTGTTGAAGAAGTTAC|AACAACTCTGGAAGAAACTAAGTTCCTCAC
NC_045512.2_pilon	11515	11605	Deletion	1	+	4515	6505	ACTTCTAACTACTCAGGTGTAGTTACAACT|GTCATGTTTTTGGCCAGAGGTATTGTTTTT	CATAACTGGTAATACACTTCAGTGTATAAT|GCTAGTTTATTGTTTCTTAGGCTATTTTTG
NC_045512.2_pilon	15465	15555	Deletion	1	+	4934	1361	ATGGTCATGTGTGGCGGTTCACTATATGTT|AAACCAGGTGGAACCTCATCAGGAGATGCC	CATTTGTCAAGCTGTCACGGCCAATGTTAA|TGCACTTTTATCTACTGATGGTAACAAAAT
NC_045512.2_pilon	3958	4047	Deletion	1	+	4195	3097	GTTGAACAGAGAAAACAAGATGATAAGAAA|ATCAAAGCTTGTGTTGAAGAAGTTACAACA	AAAACTTGTTACTTTATATTGACATTAATG|GCAATCTTCATCCAGATTCTGCCACTCTTG
NC_045512.2_pilon	2204	2293	Deletion	1	+	6487	8269	AAGGTGTAGAGTTTCTTAGAGACGGTTGGG|AAATTGTTAAATTTATCTCAACCTGTGCTT	CTGTGCAAAGGAAATTAAGGAGAGTGTTCA|GACATTCTTTAAGCTTGTAAATAAATTTTT
NC_045512.2_pilon	28932	28986	Deletion	1	+	1959	2472	GGCTGGCAATGGCGGTGATGCTGCTCTTGC|TTTGCTGCTGCTTGACAGATTGAACCAGCT	ACCAGCTTGAGAGCAAAATGTCTGGTAAAG|GCCAACAACAACAAGGCCAAACTGTCACTA
NC_045512.2_pilon	2204	2288	Deletion	1	+	6487	8127	AAGGTGTAGAGTTTCTTAGAGACGGTTGGG|AAATTGTTAAATTTATCTCAACCTGTGCTT	GTCACCTGTGCAAAGGAAATTAAGGAGAGT|GTTCAGACATTCTTTAAGCTTGTAAATAAA
NC_045512.2_pilon	2322	2330	Deletion	1	+	7779	7480	GACATTCTTTAAGCTTGTAAATAAATTTTT|GGCTTTGTGTGCTGACTCTATCATTATTGG	TTTAAGCTTGTAAATAAATTTTTGGCTTTG|TGTGCTGACTCTATCATTATTGGTGGAGCT
NC_045512.2_pilon	15456	15504	Deletion	1	+	4932	4412	TTGAGTGAAATGGTCATGTGTGGCGGTTCA|CTATATGTTAAACCAGGTGGAACCTCATCA	TGGAACCTCATCAGGAGATGCCACAACTGC|TTATGCTAATAGTGTTTTTAACATTTGTCA
NC_045512.2_pilon	10376	10469	Deletion	1	+	5762	7176	CACCTAAGTATAAGTTTGTTCGCATTCAAC|CAGGACAGACTTTTTCAGTGTTAGCTTGTT	GCTATGAGGCCCAATTTCACTATTAAGGGT|TCATTCCTTAATGGTTCATGTGGTAGTGTT
NC_045512.2_pilon	23641	23706	Deletion	1	+	4666	7778	GCACGTAGTGTAGCTAGTCAATCCATCATT|GCCTACACTATGTCACTTGGTGCAGAAAAT	TTGCTTACTCTAATAACTCTATTGCCATAC|CCACAAATTTTACTATTAGTGTTACCACAG
NC_045512.2_pilon	23738	23762	Deletion	1	+	7637	7240	CAAATTTTACTATTAGTGTTACCACAGAAA|TTCTACCAGTGTCTATGACCAAGACATCAG	ACAGAAATTCTACCAGTGTCTATGACCAAG|ACATCAGTAGATTGTACAATGTACATTTGT
NC_045512.2_pilon	3454	3476	Deletion	1	+	4672	5248	CCAACAGTGGTTGTTAATGCAGCCAATGTT|TACCTTAAACATGGAGGAGGTGTTGCAGGA	GCCAATGTTTACCTTAAACATGGAGGAGGT|GTTGCAGGAGCCTTAAATAAGGCTACTAAC
NC_045512.2_pilon	3513	3573	Deletion	1	+	6058	6097	AGCCTTAAATAAGGCTACTAACAATGCCAT|GCAAGTTGAATCTGATGATTACATAGCTAC	CTAATGGACCACTTAAAGTGGGTGGTAGTT|GTGTTTTAAGCGGACACAATCTTGCTAAAC
NC_045512.2_pilon	28956	28995	Deletion	1	+	2276	2533	TCTTGCTTTGCTGCTGCTTGACAGATTGAA|CCAGCTTGAGAGCAAAATGTCTGGTAAAGG	AGAGCAAAATGTCTGGTAAAGGCCAACAAC|AACAAGGCCAAACTGTCACTAAGAAATCTG
NC_045512.2_pilon	1639	1713	Deletion	1	+	2585	3321	AACCTTCTTGAAATACTCCAAAAAGAGAAA|GTCAACATCAATATTGTTGGTGACTTTAAA	TCGCCATTATTTTGGCATCTTTTTCTGCTT|CCACAAGTGCTTTTGTGGAAACTGTGAAAG
NC_045512.2_pilon	1751	1770	Deletion	1	+	3804	4136	CTTTTGTGGAAACTGTGAAAGGTTTGGATT|ATAAAGCATTCAAACAAATTGTTGAATCCT	AAGGTTTGGATTATAAAGCATTCAAACAAA|TTGTTGAATCCTGTGGTAATTTTAAAGTTA
NC_045512.2_pilon	8792	8798	Deletion	1	+	6313	6319	ATTTTGACACATGGTTTAGCCAGCGTGGTG|GTAGTTATACTAATGACAAAGCTTGCCCAT	GACACATGGTTTAGCCAGCGTGGTGGTAGT|TATACTAATGACAAAGCTTGCCCATTGATT
NC_045512.2_pilon	28935	28995	Deletion	1	+	2025	2533	TGGCAATGGCGGTGATGCTGCTCTTGCTTT|GCTGCTGCTTGACAGATTGAACCAGCTTGA	AGAGCAAAATGTCTGGTAAAGGCCAACAAC|AACAAGGCCAAACTGTCACTAAGAAATCTG
NC_045512.2_pilon	29025	29045	Deletion	1	+	3226	3813	ACAAGGCCAAACTGTCACTAAGAAATCTGC|TGCTGAGGCTTCTAAGAAGCCTCGGCAAAA	AAGAAATCTGCTGCTGAGGCTTCTAAGAAG|CCTCGGCAAAAACGTACTGCCACTAAAGCA
NC_045512.2_pilon	16182	16210	Deletion	1	+	3325	3330	GTTATGCTTACTAATGATAACACTTCAAGG|TATTGGGAACCTGAGTTTTATGAGGCTATG	AGGTATTGGGAACCTGAGTTTTATGAGGCT|ATGTACACACCGCATACAGTCTTACAGGCT
NC_045512.2_pilon	15284	15299	Deletion	1	+	5145	5369	TTATAGTGATGTAGAAAACCCTCACCTTAT|GGGTTGGGATTATCCTAAATGTGATAGAGC	AAAACCCTCACCTTATGGGTTGGGATTATC|CTAAATGTGATAGAGCCATGCCTAACATGC
NC_045512.2_pilon	15455	15495	Deletion	1	+	4956	4441	ATTGAGTGAAATGGTCATGTGTGGCGGTTC|ACTATATGTTAAACCAGGTGGAACCTCATC	TAAACCAGGTGGAACCTCATCAGGAGATGC|CACAACTGCTTATGCTAATAGTGTTTTTAA
NC_045512.2_pilon	15534	15588	Deletion	1	+	2818	1304	TATGCTAATAGTGTTTTTAACATTTGTCAA|GCTGTCACGGCCAATGTTAATGCACTTTTA	ACTTTTATCTACTGATGGTAACAAAATTGC|CGATAAGTATGTCCGCAATTTACAACACAG
NC_045512.2_pilon	14882	14976	Deletion	1	+	6216	2608	TGTAGTTGAAGTTGTTGATAAGTACTTTGA|TTGTTACGATGGTGGCTGTATTAATGCTAA	TGGTTTTCCATTTAATAAATGGGGTAAGGC|TAGACTTTATTATGATTCAATGAGTTATGA
NC_045512.2_pilon	28940	29031	Deletion	1	+	2085	3450	ATGGCGGTGATGCTGCTCTTGCTTTGCTGC|TGCTTGACAGATTGAACCAGCTTGAGAGCA	GCCAAACTGTCACTAAGAAATCTGCTGCTG|AGGCTTCTAAGAAGCCTCGGCAAAAACGTA
NC_045512.2_pilon	28940	28982	Deletion	1	+	2085	2440	ATGGCGGTGATGCTGCTCTTGCTTTGCTGC|TGCTTGACAGATTGAACCAGCTTGAGAGCA	TTGAACCAGCTTGAGAGCAAAATGTCTGGT|AAAGGCCAACAACAACAAGGCCAAACTGTC
NC_045512.2_pilon	29033	29086	Deletion	1	+	3538	4127	AAACTGTCACTAAGAAATCTGCTGCTGAGG|CTTCTAAGAAGCCTCGGCAAAAACGTACTG	ACGTACTGCCACTAAAGCATACAATGTAAC|ACAAGCTTTCGGCAGACGTGGTCCAGAACA
NC_045512.2_pilon	15454	15461	Deletion	1	+	4953	4872	TATTGAGTGAAATGGTCATGTGTGGCGGTT|CACTATATGTTAAACCAGGTGGAACCTCAT	GTGAAATGGTCATGTGTGGCGGTTCACTAT|ATGTTAAACCAGGTGGAACCTCATCAGGAG
NC_045512.2_pilon	15495	15536	Deletion	1	+	4441	2776	AAACCAGGTGGAACCTCATCAGGAGATGCC|ACAACTGCTTATGCTAATAGTGTTTTTAAC	ATGCTAATAGTGTTTTTAACATTTGTCAAG|CTGTCACGGCCAATGTTAATGCACTTTTAT
NC_045512.2_pilon	15568	15615	Deletion	1	+	1372	1290	TCACGGCCAATGTTAATGCACTTTTATCTA|CTGATGGTAACAAAATTGCCGATAAGTATG	TGCCGATAAGTATGTCCGCAATTTACAACA|CAGACTTTATGAGTGTCTCTATAGAAATAG
NC_045512.2_pilon	2204	2209	Deletion	1	+	6487	7193	AAGGTGTAGAGTTTCTTAGAGACGGTTGGG|AAATTGTTAAATTTATCTCAACCTGTGCTT	TGTAGAGTTTCTTAGAGACGGTTGGGAAAT|TGTTAAATTTATCTCAACCTGTGCTTGTGA
NC_045512.2_pilon	2240	2330	Deletion	1	+	8753	7480	TTAAATTTATCTCAACCTGTGCTTGTGAAA|TTGTCGGTGGACAAATTGTCACCTGTGCAA	TTTAAGCTTGTAAATAAATTTTTGGCTTTG|TGTGCTGACTCTATCATTATTGGTGGAGCT
NC_045512.2_pilon	28980	29031	Deletion	1	+	2318	3450	ATTGAACCAGCTTGAGAGCAAAATGTCTGG|TAAAGGCCAACAACAACAAGGCCAAACTGT	GCCAAACTGTCACTAAGAAATCTGCTGCTG|AGGCTTCTAAGAAGCCTCGGCAAAAACGTA
NC_045512.2_pilon	29074	29102	Deletion	1	+	3302	4661	CCTCGGCAAAAACGTACTGCCACTAAAGCA|TACAATGTAACACAAGCTTTCGGCAGACGT	GCATACAATGTAACACAAGCTTTCGGCAGA|CGTGGTCCAGAACAAACCCAAGGAAATTTT
NC_045512.2_pilon	24252	24296	Deletion	1	+	3808	3949	CTTTGGTGCAGGTGCTGCATTACAAATACC|ATTTGCTATGCAAATGGCTTATAGGTTTAA	ATGGCTTATAGGTTTAATGGTATTGGAGTT|ACACAGAATGTTCTCTATGAGAACCAAAAA
NC_045512.2_pilon	4763	4773	Deletion	1	+	426	425	TTACTTCTTCTTCTAAAACACCTGAAGAAC|ATTTTATTGAAACCATCTCACTTGCTGGTT	CTTCTAAAACACCTGAAGAACATTTTATTG|AAACCATCTCACTTGCTGGTTCCTATAAAG
NC_045512.2_pilon	4807	4848	Deletion	1	+	515	511	ATCTCACTTGCTGGTTCCTATAAAGATTGG|TCCTATTCTGGACAATCTACACAACTAGGT	GACAATCTACACAACTAGGTATAGAATTTC|TTAAGAGAGGTGATAAAAGTGTATATTACA
NC_045512.2_pilon	28920	28937	Deletion	1	+	1888	2021	TCCTGCTAGAATGGCTGGCAATGGCGGTGA|TGCTGCTCTTGCTTTGCTGCTGCTTGACAG	GGCAATGGCGGTGATGCTGCTCTTGCTTTG|CTGCTGCTTGACAGATTGAACCAGCTTGAG
NC_045512.2_pilon	28968	29048	Deletion	1	+	2306	3947	GCTGCTTGACAGATTGAACCAGCTTGAGAG|CAAAATGTCTGGTAAAGGCCAACAACAACA	AAATCTGCTGCTGAGGCTTCTAAGAAGCCT|CGGCAAAAACGTACTGCCACTAAAGCATAC
NC_045512.2_pilon	14099	14152	Deletion	1	+	3238	4452	AGATCTCAATGGTAACTGGTATGATTTCGG|TGATTTCATACAAACCACGCCAGGTAGTGG	GGTAGTGGAGTTCCTGTTGTAGATTCTTAT|TATTCATTGTTAATGCCTATATTAACCTTG
NC_045512.2_pilon	14194	14236	Deletion	1	+	4074	2697	TGCCTATATTAACCTTGACCAGGGCTTTAA|CTGCAGAGTCACATGTTGACACTGACTTAA	CATGTTGACACTGACTTAACAAAGCCTTAC|ATTAAGTGGGATTTGTTAAAATATGACTTC
NC_045512.2_pilon	28936	28962	Deletion	1	+	2004	2252	GGCAATGGCGGTGATGCTGCTCTTGCTTTG|CTGCTGCTTGACAGATTGAACCAGCTTGAG	CTTTGCTGCTGCTTGACAGATTGAACCAGC|TTGAGAGCAAAATGTCTGGTAAAGGCCAAC
NC_045512.2_pilon	15505	15514	Deletion	1	+	4398	3119	GAACCTCATCAGGAGATGCCACAACTGCTT|ATGCTAATAGTGTTTTTAACATTTGTCAAG	TCAGGAGATGCCACAACTGCTTATGCTAAT|AGTGTTTTTAACATTTGTCAAGCTGTCACG
NC_045512.2_pilon	10671	10742	Deletion	1	+	5615	7890	GGACACAACTATTACAGTTAATGTTTTAGC|TTGGTTGTACGCTGCTGTTATAAATGGAGA	CTCAATCGATTTACCACAACTCTTAATGAC|TTTAACCTTGTGGCTATGAAGTACAATTAT
NC_045512.2_pilon	15961	15988	Deletion	1	+	4268	2717	ACCCAGATCCATCAAGAATCCTAGGGGCCG|GCTGTTTTGTAGATGATATCGTAAAAACAG	GCCGGCTGTTTTGTAGATGATATCGTAAAA|ACAGATGGTACACTTATGATTGAACGGTTC
NC_045512.2_pilon	12682	12728	Deletion	1	+	5536	4730	GCTTTAAGGGCCAATTCTGCTGTCAAATTA|CAGAATAATGAGCTTAGTCCTGTTGCACTA	AGTCCTGTTGCACTACGACAGATGTCTTGT|GCTGCCGGTACTACACAAACTGCTTGCACT
NC_045512.2_pilon	15465	15534	Deletion	1	+	4934	2818	ATGGTCATGTGTGGCGGTTCACTATATGTT|AAACCAGGTGGAACCTCATCAGGAGATGCC	TTATGCTAATAGTGTTTTTAACATTTGTCA|AGCTGTCACGGCCAATGTTAATGCACTTTT
NC_045512.2_pilon	15567	15596	Deletion	1	+	1387	1351	GTCACGGCCAATGTTAATGCACTTTTATCT|ACTGATGGTAACAAAATTGCCGATAAGTAT	CTACTGATGGTAACAAAATTGCCGATAAGT|ATGTCCGCAATTTACAACACAGACTTTATG
NC_045512.2_pilon	2680	2766	Deletion	1	+	1588	3595	ACAGAAAAGTACTGTGCCCTTGCACCTAAT|ATGATGGTAACAAACAATACCTTCACACTC	CTTTTGGTGATGACACTGTGATAGAAGTGC|AAGGTTACAAGAGTGTGAATATCACTTTTG
NC_045512.2_pilon	2797	2811	Deletion	1	+	4264	4981	GGTTACAAGAGTGTGAATATCACTTTTGAA|CTTGATGAAAGGATTGATAAAGTACTTAAT	TGAATATCACTTTTGAACTTGATGAAAGGA|TTGATAAAGTACTTAATGAGAAGTGCTCTG
NC_045512.2_pilon	15463	15478	Deletion	1	+	4919	4645	AAATGGTCATGTGTGGCGGTTCACTATATG|TTAAACCAGGTGGAACCTCATCAGGAGATG	GGCGGTTCACTATATGTTAAACCAGGTGGA|ACCTCATCAGGAGATGCCACAACTGCTTAT
NC_045512.2_pilon	15510	15595	Deletion	1	+	3186	1334	TCATCAGGAGATGCCACAACTGCTTATGCT|AATAGTGTTTTTAACATTTGTCAAGCTGTC	TCTACTGATGGTAACAAAATTGCCGATAAG|TATGTCCGCAATTTACAACACAGACTTTAT
NC_045512.2_pilon	22126	22142	Deletion	1	+	3394	3998	CTTGAAGGAAAACAGGGTAATTTCAAAAAT|CTTAGGGAATTTGTGTTTAAGAATATTGAT	GGTAATTTCAAAAATCTTAGGGAATTTGTG|TTTAAGAATATTGATGGTTATTTTAAAATA
NC_045512.2_pilon	21085	21128	Deletion	1	+	3585	2483	ACCCTAAGACTAAAAATGTTACAAAAGAAA|ATGACTCTAAAGAGGGTTTTTTCACTTACA	AGGGTTTTTTCACTTACATTTGTGGGTTTA|TACAACAAAAGCTAGCTCTTGGAGGTTCCG
NC_045512.2_pilon	21159	21174	Deletion	1	+	2502	2450	CAACAAAAGCTAGCTCTTGGAGGTTCCGTG|GCTATAAAGATAACAGAACATTCTTGGAAT	TCTTGGAGGTTCCGTGGCTATAAAGATAAC|AGAACATTCTTGGAATGCTGATCTTTATAA
NC_045512.2_pilon	8646	8743	Deletion	1	+	4986	6256	TGCTATTTTCTATTTAATAACACCTGTTCA|TGTCATGTCTAAACATACTGACTTTTCAAG	CACTCGTGACATAGCATCTACAGATACTTG|TTTTGCTAACAAACATGCTGATTTTGACAC
NC_045512.2_pilon	28922	28978	Deletion	1	+	1878	2255	CTGCTAGAATGGCTGGCAATGGCGGTGATG|CTGCTCTTGCTTTGCTGCTGCTTGACAGAT	CAGATTGAACCAGCTTGAGAGCAAAATGTC|TGGTAAAGGCCAACAACAACAAGGCCAAAC
NC_045512.2_pilon	10122	10184	Deletion	1	+	2982	3923	TGAGGGTTGTATGGTACAAGTAACTTGTGG|TACAACTACACTTAACGGTCTTTGGCTTGA	GACGTAGTTTACTGTCCAAGACATGTGATC|TGCACCTCTGAAGACATGCTTAACCCTAAT
NC_045512.2_pilon	14082	14163	Deletion	1	+	2805	4625	CTGACATTAGATAATCAAGATCTCAATGGT|AACTGGTATGATTTCGGTGATTTCATACAA	TCCTGTTGTAGATTCTTATTATTCATTGTT|AATGCCTATATTAACCTTGACCAGGGCTTT
NC_045512.2_pilon	28918	28926	Deletion	1	+	1884	1889	TCTCCTGCTAGAATGGCTGGCAATGGCGGT|GATGCTGCTCTTGCTTTGCTGCTGCTTGAC	CTAGAATGGCTGGCAATGGCGGTGATGCTG|CTCTTGCTTTGCTGCTGCTTGACAGATTGA
NC_045512.2_pilon	28956	28993	Deletion	1	+	2276	2524	TCTTGCTTTGCTGCTGCTTGACAGATTGAA|CCAGCTTGAGAGCAAAATGTCTGGTAAAGG	TGAGAGCAAAATGTCTGGTAAAGGCCAACA|ACAACAAGGCCAAACTGTCACTAAGAAATC
NC_045512.2_pilon	28975	29011	Deletion	1	+	2267	2750	GACAGATTGAACCAGCTTGAGAGCAAAATG|TCTGGTAAAGGCCAACAACAACAAGGCCAA	TAAAGGCCAACAACAACAAGGCCAAACTGT|CACTAAGAAATCTGCTGCTGAGGCTTCTAA
NC_045512.2_pilon	29082	29113	Deletion	1	+	3919	5136	AAAACGTACTGCCACTAAAGCATACAATGT|AACACAAGCTTTCGGCAGACGTGGTCCAGA	AACACAAGCTTTCGGCAGACGTGGTCCAGA|ACAAACCCAAGGAAATTTTGGGGACCAGGA
NC_045512.2_pilon	28917	28961	Deletion	1	+	1884	2277	TTCTCCTGCTAGAATGGCTGGCAATGGCGG|TGATGCTGCTCTTGCTTTGCTGCTGCTTGA	GCTTTGCTGCTGCTTGACAGATTGAACCAG|CTTGAGAGCAAAATGTCTGGTAAAGGCCAA
NC_045512.2_pilon	2270	2298	Deletion	1	+	8515	8146	TTGTCGGTGGACAAATTGTCACCTGTGCAA|AGGAAATTAAGGAGAGTGTTCAGACATTCT	CAAAGGAAATTAAGGAGAGTGTTCAGACAT|TCTTTAAGCTTGTAAATAAATTTTTGGCTT
NC_045512.2_pilon	2332	2343	Deletion	1	+	7448	7116	AAGCTTGTAAATAAATTTTTGGCTTTGTGT|GCTGACTCTATCATTATTGGTGGAGCTAAA	ATAAATTTTTGGCTTTGTGTGCTGACTCTA|TCATTATTGGTGGAGCTAAACTTAAAGCCT
NC_045512.2_pilon	15481	15526	Deletion	1	+	4573	2942	GTTCACTATATGTTAAACCAGGTGGAACCT|CATCAGGAGATGCCACAACTGCTTATGCTA	ACAACTGCTTATGCTAATAGTGTTTTTAAC|ATTTGTCAAGCTGTCACGGCCAATGTTAAT
NC_045512.2_pilon	75	27090	Deletion	1	+	1468	2541	ATCTCTTGTAGATCTGTTCTCTAAACGAAC|TTTAAAATCTGTGTGGCTGTCACTCGGCTG	AAATTGGGAGCTTCGCAGCGTGTAGCAGGT|GACTCAGGTTTTGCTGCATACAGTCGCTAC
NC_045512.2_pilon	20499	20542	Deletion	1	+	5281	6248	CAAACAGGTTCATCTAAGTGTGTGTGTTCT|GTTATTGATTTATTACTTGATGATTTTGTT	TTACTTGATGATTTTGTTGAAATAATAAAA|TCCCAAGATTTATCTGTAGTTTCTAAGGTT
NC_045512.2_pilon	20578	20589	Deletion	1	+	2161	2301	ATTTATCTGTAGTTTCTAAGGTTGTCAAAG|TGACTATTGACTATACAGAAATTTCATTTA	AGTTTCTAAGGTTGTCAAAGTGACTATTGA|CTATACAGAAATTTCATTTATGCTTTGGTG
NC_045512.2_pilon	3755	3768	Deletion	1	+	2662	2840	TTGGTGCTGACCCTATACATTCTTTAAGAG|TTTGTGTAGATACTGTTCGCACAAATGTCT	CTATACATTCTTTAAGAGTTTGTGTAGATA|CTGTTCGCACAAATGTCTACTTAGCTGTCT
NC_045512.2_pilon	28922	28944	Deletion	1	+	1878	2122	CTGCTAGAATGGCTGGCAATGGCGGTGATG|CTGCTCTTGCTTTGCTGCTGCTTGACAGAT	GCGGTGATGCTGCTCTTGCTTTGCTGCTGC|TTGACAGATTGAACCAGCTTGAGAGCAAAA
NC_045512.2_pilon	28010	28030	Deletion	1	+	2779	3122	CCATATGTAGTTGATGACCCGTGTCCTATT|CACTTCTATTCTAAATGGTATATTAGAGTA	CGTGTCCTATTCACTTCTATTCTAAATGGT|ATATTAGAGTAGGAGCTAGAAAATCAGCAC
NC_045512.2_pilon	11598	11604	Deletion	1	+	6721	6508	TTTCTTCATAACTGGTAATACACTTCAGTG|TATAATGCTAGTTTATTGTTTCTTAGGCTA	TCATAACTGGTAATACACTTCAGTGTATAA|TGCTAGTTTATTGTTTCTTAGGCTATTTTT
NC_045512.2_pilon	19785	19817	Deletion	1	+	3649	4474	AAAACAACATTACCTGTTAATGTAGCATTT|GAGCTTTGGGCTAAGCGCAACATTAAACCA	AGCTTTGGGCTAAGCGCAACATTAAACCAG|TACCAGAGGTGAAAATACTCAATAATTTGG
NC_045512.2_pilon	2255	2284	Deletion	1	+	8659	8097	CCTGTGCTTGTGAAATTGTCGGTGGACAAA|TTGTCACCTGTGCAAAGGAAATTAAGGAGA	AATTGTCACCTGTGCAAAGGAAATTAAGGA|GAGTGTTCAGACATTCTTTAAGCTTGTAAA
NC_045512.2_pilon	28958	29067	Deletion	1	+	2280	4060	TTGCTTTGCTGCTGCTTGACAGATTGAACC|AGCTTGAGAGCAAAATGTCTGGTAAAGGCC	CTAAGAAGCCTCGGCAAAAACGTACTGCCA|CTAAAGCATACAATGTAACACAAGCTTTCG
NC_045512.2_pilon	29064	29070	Deletion	1	+	4105	4049	TTCTAAGAAGCCTCGGCAAAAACGTACTGC|CACTAAAGCATACAATGTAACACAAGCTTT	AGAAGCCTCGGCAAAAACGTACTGCCACTA|AAGCATACAATGTAACACAAGCTTTCGGCA
NC_045512.2_pilon	14088	14131	Deletion	1	+	2965	4049	TTAGATAATCAAGATCTCAATGGTAACTGG|TATGATTTCGGTGATTTCATACAAACCACG	GATTTCATACAAACCACGCCAGGTAGTGGA|GTTCCTGTTGTAGATTCTTATTATTCATTG
NC_045512.2_pilon	15522	15591	Deletion	1	+	3006	1331	GCCACAACTGCTTATGCTAATAGTGTTTTT|AACATTTGTCAAGCTGTCACGGCCAATGTT	TTTATCTACTGATGGTAACAAAATTGCCGA|TAAGTATGTCCGCAATTTACAACACAGACT
NC_045512.2_pilon	2777	2821	Deletion	1	+	3750	4982	ACACTGTGATAGAAGTGCAAGGTTACAAGA|GTGTGAATATCACTTTTGAACTTGATGAAA	TTTTGAACTTGATGAAAGGATTGATAAAGT|ACTTAATGAGAAGTGCTCTGCCTATACAGT
NC_045512.2_pilon	6815	6825	Deletion	1	+	2461	2469	CTTTATTGCTACAATTGTGTACTTTTACTA|GAAGTACAAATTCTAGAATTAAAGCATCTA	TACAATTGTGTACTTTTACTAGAAGTACAA|ATTCTAGAATTAAAGCATCTATGCCGACTA
NC_045512.2_pilon	29076	29081	Deletion	1	+	3595	3830	TCGGCAAAAACGTACTGCCACTAAAGCATA|CAATGTAACACAAGCTTTCGGCAGACGTGG	CAAAAACGTACTGCCACTAAAGCATACAAT|GTAACACAAGCTTTCGGCAGACGTGGTCCA
NC_045512.2_pilon	2140	2193	Deletion	1	+	2696	5315	ATCTTTGGCACTGTTTATGAAAAACTCAAA|CCCGTCCTTGATTGGCTTGAAGAGAAGTTT	AGAAGTTTAAGGAAGGTGTAGAGTTTCTTA|GAGACGGTTGGGAAATTGTTAAATTTATCT
NC_045512.2_pilon	2230	2258	Deletion	1	+	8360	8752	TGGGAAATTGTTAAATTTATCTCAACCTGT|GCTTGTGAAATTGTCGGTGGACAAATTGTC	TGTGCTTGTGAAATTGTCGGTGGACAAATT|GTCACCTGTGCAAAGGAAATTAAGGAGAGT
NC_045512.2_pilon	15452	15567	Deletion	1	+	4955	1387	AGTATTGAGTGAAATGGTCATGTGTGGCGG|TTCACTATATGTTAAACCAGGTGGAACCTC	TGTCACGGCCAATGTTAATGCACTTTTATC|TACTGATGGTAACAAAATTGCCGATAAGTA
NC_045512.2_pilon	28922	29001	Deletion	1	+	1878	2713	CTGCTAGAATGGCTGGCAATGGCGGTGATG|CTGCTCTTGCTTTGCTGCTGCTTGACAGAT	AAATGTCTGGTAAAGGCCAACAACAACAAG|GCCAAACTGTCACTAAGAAATCTGCTGCTG
NC_045512.2_pilon	8168	8285	Deletion	1	+	6360	5024	CCTTAGACAATGTCTTATCTACTTTTATTT|CAGCAGCTCGGCAAGGGTTTGTTGATTCAG	GAAGTTACTGGCGATAGTTGTAATAACTAT|ATGCTCACCTATAACAAAGTTGAAAACATG
NC_045512.2_pilon	1696	1780	Deletion	1	+	2863	4287	AAACTTAATGAAGAGATCGCCATTATTTTG|GCATCTTTTTCTGCTTCCACAAGTGCTTTT	TTATAAAGCATTCAAACAAATTGTTGAATC|CTGTGGTAATTTTAAAGTTACAAAAGGAAA
NC_045512.2_pilon	15233	15292	Deletion	1	+	3672	5275	AATTGGAACAAGCAAATTCTATGGTGGTTG|GCACAACATGTTAAAAACTGTTTATAGTGA	GATGTAGAAAACCCTCACCTTATGGGTTGG|GATTATCCTAAATGTGATAGAGCCATGCCT
NC_045512.2_pilon	29034	29067	Deletion	1	+	3535	4060	AACTGTCACTAAGAAATCTGCTGCTGAGGC|TTCTAAGAAGCCTCGGCAAAAACGTACTGC	CTAAGAAGCCTCGGCAAAAACGTACTGCCA|CTAAAGCATACAATGTAACACAAGCTTTCG
NC_045512.2_pilon	23687	23810	Deletion	1	+	6863	5763	TTGGTGCAGAAAATTCAGTTGCTTACTCTA|ATAACTCTATTGCCATACCCACAAATTTTA	ATGTACATTTGTGGTGATTCAACTGAATGC|AGCAATCTTTTGTTGCAATATGGCAGTTTT
NC_045512.2_pilon	28938	28988	Deletion	1	+	2036	2517	CAATGGCGGTGATGCTGCTCTTGCTTTGCT|GCTGCTTGACAGATTGAACCAGCTTGAGAG	CAGCTTGAGAGCAAAATGTCTGGTAAAGGC|CAACAACAACAAGGCCAAACTGTCACTAAG
NC_045512.2_pilon	22906	23022	Deletion	1	+	4015	3082	AACAATCTTGATTCTAAGGTTGGTGGTAAT|TATAATTACCTGTATAGATTGTTTAGGAAG	GCACACCTTGTAATGGTGTTGAAGGTTTTA|ATTGTTACTTTCCTTTACAATCATATGGTT
NC_045512.2_pilon	1818	1826	Deletion	1	+	4390	4407	TTTTAAAGTTACAAAAGGAAAAGCTAAAAA|AGGTGCCTGGAATATTGGTGAACAGAAATC	GTTACAAAAGGAAAAGCTAAAAAAGGTGCC|TGGAATATTGGTGAACAGAAATCAATACTG
NC_045512.2_pilon	14734	14835	Deletion	1	+	2977	5716	TTGCTGTGTCTAAGGGTTTCTTTAAGGAAG|GAAGTTCTGTTGAATTAAAACACTTCTTCT	CTATCGTTATAATCTACCAACAATGTGTGA|TATCAGACAACTACTATTTGTAGTTGAAGT
NC_045512.2_pilon	19191	19318	Deletion	1	+	1101	554	GACAAATTCACAGATGGTGTATGCCTATTT|TGGAATTGCAATGTCGATAGATATCCTGCT	GGCAGTTTGTATGTAAATAAACATGCATTC|CACACACCAGCTTTTGATAAAAGTGCTTTT
NC_045512.2_pilon	19816	19921	Deletion	1	+	4460	5792	AGCTTTGGGCTAAGCGCAACATTAAACCAG|TACCAGAGGTGAAAATACTCAATAATTTGG	GATGCTCCAGCACATATATCTACTATTGGT|GTTTGTTCTATGACTGACATAGCCAAGAAA
NC_045512.2_pilon	28123	28174	Deletion	1	+	3341	1940	TAAATCACCCATTCAGTACATCGATATCGG|TAATTATACAGTTTCCTGTTTACCTTTTAC	TACCTTTTACAATTAATTGCCAGGAACCTA|AATTGGGTAGTCTTGTAGTGCGTTGTTCGT
NC_045512.2_pilon	28204	28239	Deletion	1	+	2473	2683	ATTGGGTAGTCTTGTAGTGCGTTGTTCGTT|CTATGAAGACTTTTTAGAGTATCATGACGT	GAAGACTTTTTAGAGTATCATGACGTTCGT|GTTGTTTTAGATTTCATCTAAACGAACAAA
NC_045512.2_pilon	10942	11057	Deletion	1	+	5740	9740	TTAGAAGATGAATTTACACCTTTTGATGTT|GTTAGACAATGCTCAGGTGTTACTTTCCAA	TTGACTTCACTTTTAGTTTTAGTCCAGAGT|ACTCAATGGTCTTTGTTCTTTTTTTTGTAT
NC_045512.2_pilon	15583	15587	Deletion	1	+	1349	1299	ATGCACTTTTATCTACTGATGGTAACAAAA|TTGCCGATAAGTATGTCCGCAATTTACAAC	CACTTTTATCTACTGATGGTAACAAAATTG|CCGATAAGTATGTCCGCAATTTACAACACA
NC_045512.2_pilon	15616	15626	Deletion	1	+	1289	787	CCGATAAGTATGTCCGCAATTTACAACACA|GACTTTATGAGTGTCTCTATAGAAATAGAG	ATGTCCGCAATTTACAACACAGACTTTATG|AGTGTCTCTATAGAAATAGAGATGTTGACA
NC_045512.2_pilon	23687	23818	Deletion	1	+	6863	5602	TTGGTGCAGAAAATTCAGTTGCTTACTCTA|ATAACTCTATTGCCATACCCACAAATTTTA	TTGTGGTGATTCAACTGAATGCAGCAATCT|TTTGTTGCAATATGGCAGTTTTTGTACACA
NC_045512.2_pilon	26805	26835	Deletion	1	+	7216	7099	CTTGTCTTGTAGGCTTGATGTGGCTCAGCT|ACTTCATTGCTTCTTTCAGACTGTTTGCGC	TACTTCATTGCTTCTTTCAGACTGTTTGCG|CGTACGCGTTCCATGTGGTCATTCAATCCA
NC_045512.2_pilon	18380	18435	Deletion	1	+	4332	3758	TTTACCTTTACAGCTAGGTTTTTCTACAGG|TGTTAACCTAGTTGCTGTACCTACAGGTTA	AGGTTATGTTGATACACCTAATAATACAGA|TTTTTCCAGAGTTAGTGCTAAACCACCGCC
NC_045512.2_pilon	2195	2326	Deletion	1	+	5640	7717	AGTTTAAGGAAGGTGTAGAGTTTCTTAGAG|ACGGTTGGGAAATTGTTAAATTTATCTCAA	ATTCTTTAAGCTTGTAAATAAATTTTTGGC|TTTGTGTGCTGACTCTATCATTATTGGTGG
NC_045512.2_pilon	8934	8942	Deletion	1	+	3683	3553	CTTTTTGCATTTCTTACCTAGAGTTTTTAG|TGCAGTTGGTAACATCTGTTACACACCATC	CATTTCTTACCTAGAGTTTTTAGTGCAGTT|GGTAACATCTGTTACACACCATCAAAACTT
NC_045512.2_pilon	15455	15588	Deletion	1	+	4956	1304	ATTGAGTGAAATGGTCATGTGTGGCGGTTC|ACTATATGTTAAACCAGGTGGAACCTCATC	ACTTTTATCTACTGATGGTAACAAAATTGC|CGATAAGTATGTCCGCAATTTACAACACAG
NC_045512.2_pilon	28929	28993	Deletion	1	+	1890	2524	AATGGCTGGCAATGGCGGTGATGCTGCTCT|TGCTTTGCTGCTGCTTGACAGATTGAACCA	TGAGAGCAAAATGTCTGGTAAAGGCCAACA|ACAACAAGGCCAAACTGTCACTAAGAAATC
NC_045512.2_pilon	2203	2306	Deletion	1	+	6191	8069	GAAGGTGTAGAGTTTCTTAGAGACGGTTGG|GAAATTGTTAAATTTATCTCAACCTGTGCT	ATTAAGGAGAGTGTTCAGACATTCTTTAAG|CTTGTAAATAAATTTTTGGCTTTGTGTGCT
NC_045512.2_pilon	15525	15541	Deletion	1	+	2945	2665	ACAACTGCTTATGCTAATAGTGTTTTTAAC|ATTTGTCAAGCTGTCACGGCCAATGTTAAT	AATAGTGTTTTTAACATTTGTCAAGCTGTC|ACGGCCAATGTTAATGCACTTTTATCTACT
NC_045512.2_pilon	11191	11327	Deletion	1	+	6639	6683	CATGCATTTCTCTGTTTGTTTTTGTTACCT|TCTCTTGCCACTGTAGCTTATTTTAATATG	AAGCTAAAAGACTGTGTTATGTATGCATCA|GCTGTAGTGTTACTAATCCTTATGACAGCA
NC_045512.2_pilon	28935	28988	Deletion	1	+	2025	2517	TGGCAATGGCGGTGATGCTGCTCTTGCTTT|GCTGCTGCTTGACAGATTGAACCAGCTTGA	CAGCTTGAGAGCAAAATGTCTGGTAAAGGC|CAACAACAACAAGGCCAAACTGTCACTAAG
NC_045512.2_pilon	591	729	Deletion	1	+	1046	3143	TAGTGGTGAGACACTTGGTGTCCTTGTCCC|TCATGTGGGCGAAATACCAGTGGCTTACCG	TAGGCGACGAGCTTGGCACTGATCCTTATG|AAGATTTTCAAGAAAACTGGAACACTAAAC
NC_045512.2_pilon	19457	19491	Deletion	1	+	2441	3250	AGATTATGTACCACTAAAGTCTGCTACGTG|TATAACACGTTGCAATTTAGGTGGTGCTGT	AACACGTTGCAATTTAGGTGGTGCTGTCTG|TAGACATCATGCTAATGAGTACAGATTGTA
NC_045512.2_pilon	19518	19586	Deletion	1	+	4355	6858	TGTAGACATCATGCTAATGAGTACAGATTG|TATCTCGATGCTTATAACATGATGATCTCA	TTAGCTTGTGGGTTTACAAACAATTTGATA|CTTATAACCTCTGGAACACTTTTACAAGAC
NC_045512.2_pilon	28917	28986	Deletion	1	+	1884	2472	TTCTCCTGCTAGAATGGCTGGCAATGGCGG|TGATGCTGCTCTTGCTTTGCTGCTGCTTGA	ACCAGCTTGAGAGCAAAATGTCTGGTAAAG|GCCAACAACAACAAGGCCAAACTGTCACTA
NC_045512.2_pilon	23624	23733	Deletion	1	+	4145	7568	CTAATTCTCCTCGGCGGGCACGTAGTGTAG|CTAGTCAATCCATCATTGCCTACACTATGT	TACCCACAAATTTTACTATTAGTGTTACCA|CAGAAATTCTACCAGTGTCTATGACCAAGA
NC_045512.2_pilon	15540	15607	Deletion	1	+	2672	1357	AATAGTGTTTTTAACATTTGTCAAGCTGTC|ACGGCCAATGTTAATGCACTTTTATCTACT	AACAAAATTGCCGATAAGTATGTCCGCAAT|TTACAACACAGACTTTATGAGTGTCTCTAT
NC_045512.2_pilon	22176	22228	Deletion	1	+	3949	2141	GAATATTGATGGTTATTTTAAAATATATTC|TAAGCACACGCCTATTAATTTAGTGCGTGA	AGTGCGTGATCTCCCTCAGGGTTTTTCGGC|TTTAGAACCATTGGTAGATTTGCCAATAGG
NC_045512.2_pilon	28917	29060	Deletion	1	+	1884	3943	TTCTCCTGCTAGAATGGCTGGCAATGGCGG|TGATGCTGCTCTTGCTTTGCTGCTGCTTGA	GAGGCTTCTAAGAAGCCTCGGCAAAAACGT|ACTGCCACTAAAGCATACAATGTAACACAA
NC_045512.2_pilon	7118	7262	Deletion	1	+	3142	5845	ATGTCACTATTGCAACCTACTGTACTGGTT|CTATACCTTGTAGTGTTTGTCTTAGTGGTT	TTAGTTGCAGAGTGGTTTTTGGCATATATT|CTTTTCACTAGGTTTTTCTATGTACTTGGA
NC_045512.2_pilon	2240	2324	Deletion	1	+	8753	7824	TTAAATTTATCTCAACCTGTGCTTGTGAAA|TTGTCGGTGGACAAATTGTCACCTGTGCAA	ACATTCTTTAAGCTTGTAAATAAATTTTTG|GCTTTGTGTGCTGACTCTATCATTATTGGT
NC_045512.2_pilon	8060	8082	Deletion	1	+	4139	3485	AAATGTTTGATGCTTACGTTAATACGTTTT|CATCAACTTTTAACGTACCAATGGAAAAAC	ATACGTTTTCATCAACTTTTAACGTACCAA|TGGAAAAACTCAAAACACTAGTTGCAACTG
NC_045512.2_pilon	28939	29059	Deletion	1	+	2066	3915	AATGGCGGTGATGCTGCTCTTGCTTTGCTG|CTGCTTGACAGATTGAACCAGCTTGAGAGC	TGAGGCTTCTAAGAAGCCTCGGCAAAAACG|TACTGCCACTAAAGCATACAATGTAACACA
NC_045512.2_pilon	12870	12945	Deletion	1	+	5173	6715	ATGGGCTAGATTCCCTAAGAGTGATGGAAC|TGGTACTATCTATACAGAACTGGAACCACC	CAGACACACCTAAAGGTCCTAAAGTGAAGT|ATTTATACTTTATTAAAGGATTAAACAACC
NC_045512.2_pilon	6939	6954	Deletion	1	+	4100	3994	TAATTATTTGAAGTCACCTAATTTTTCTAA|ACTGATAAATATTATAATTTGGTTTTTACT	CACCTAATTTTTCTAAACTGATAAATATTA|TAATTTGGTTTTTACTATTAAGTGTTTGCC
NC_045512.2_pilon	7823	7824	Ins:TC	4	+	2932	2939	AAAAGACTTATGAAAGACATTCTCTCTCTC|ATTTTGTTAACTTAGACAACCTGAGAGCTA	AAAAGACTTATGAAAGACATTCTCTCTCTC|ATTTTGTTAACTTAGACAACCTGAGAGCTA
NC_045512.2_pilon	11082	11083	Ins:TT	2	+	4308	4316	GAGTACTCAATGGTCTTTGTTCTTTTTTTT|GTATGAAAATGCCTTTTTACCTTTTGCTAT	GAGTACTCAATGGTCTTTGTTCTTTTTTTT|GTATGAAAATGCCTTTTTACCTTTTGCTAT
NC_045512.2_pilon	20496	20497	Ins:GT	2	+	5031	5150	GCGCAAACAGGTTCATCTAAGTGTGTGTGT|TCTGTTATTGATTTATTACTTGATGATTTT	GCGCAAACAGGTTCATCTAAGTGTGTGTGT|TCTGTTATTGATTTATTACTTGATGATTTT
NC_045512.2_pilon	1247	1248	Ins:TG	1	+	4593	4574	CAACTCTCATGAAGTGTGATCATTGTGGTG|AAACTTCATGGCAGACGGGCGATTTTGTTA	CAACTCTCATGAAGTGTGATCATTGTGGTG|AAACTTCATGGCAGACGGGCGATTTTGTTA
```
