## Supplementary material for "Tiled-ClickSeq for targeted sequencing of complete coronavirus genomes with simultaneous capture of RNA recombination and minority variants": SData 5: WRCEVA_000505_VirusRecombinationResults.BED

```
track name=Virus_Recombinations description="Virus_Recombinations" graphType=junctions
NC_045512.2_pilon	70	21557	Deletion	145	+	476	7276	TTTCGATCTCTTGTAGATCTGTTCTCTAAA|CGAACTTTAAAATCTGTGTGGCTGTCACTC	TTTCTAGTGATGTTCTTGTTAACAACTAAA|CGAACAATGTTTGTTTTTCTTGTTTTATTG
NC_045512.2_pilon	70	28261	Deletion	34	+	476	1125	TTTCGATCTCTTGTAGATCTGTTCTCTAAA|CGAACTTTAAAATCTGTGTGGCTGTCACTC	ACGTTCGTGTTGTTTTAGATTTCATCTAAA|CGAACAAACTAAAATGTCTGATAATGGACC
NC_045512.2_pilon	70	26474	Deletion	19	+	476	571	TTTCGATCTCTTGTAGATCTGTTCTCTAAA|CGAACTTTAAAATCTGTGTGGCTGTCACTC	CTTCTAGAGTTCCTGATCTTCTGGTCTAAA|CGAACTAAATATTATATTAGTTTTTCTGTT
NC_045512.2_pilon	15515	15519	Deletion	17	+	3622	3788	AGGAGATGCCACAACTGCTTATGCTAATAG|TGTTTTTAACATTTGTCAAGCTGTCACGGC	AGATGCCACAACTGCTTATGCTAATAGTGT|TTTTAACATTTGTCAAGCTGTCACGGCCAA
NC_045512.2_pilon	15473	15478	Deletion	16	+	3344	3346	GTGTGGCGGTTCACTATATGTTAAACCAGG|TGGAACCTCATCAGGAGATGCCACAACTGC	GGCGGTTCACTATATGTTAAACCAGGTGGA|ACCTCATCAGGAGATGCCACAACTGCTTAT
NC_045512.2_pilon	71	27390	Deletion	14	+	502	812	TTCGATCTCTTGTAGATCTGTTCTCTAAAC|GAACTTTAAAATCTGTGTGGCTGTCACTCG	TGAAGAGCAACCAATGGAGATTGATTAAAC|GAACATGAAAATTATTCTTTTCTTGGCACT
NC_045512.2_pilon	26781	26819	Deletion	12	+	1405	1888	CCGGTGGAATTGCTATCGCAATGGCTTGTC|TTGTAGGCTTGATGTGGCTCAGCTACTTCA	CTTGATGTGGCTCAGCTACTTCATTGCTTC|TTTCAGACTGTTTGCGCGTACGCGTTCCAT
NC_045512.2_pilon	72	25388	Deletion	12	+	501	435	TCGATCTCTTGTAGATCTGTTCTCTAAACG|AACTTTAAAATCTGTGTGGCTGTCACTCGG	AAAGGAGTCAAATTACATTACACATAAACG|AACTTATGGATTTGTTTATGAGAATCTTCA
NC_045512.2_pilon	15482	15487	Deletion	11	+	3397	3457	TTCACTATATGTTAAACCAGGTGGAACCTC|ATCAGGAGATGCCACAACTGCTTATGCTAA	CTATATGTTAAACCAGGTGGAACCTCATCA|GGAGATGCCACAACTGCTTATGCTAATAGT
NC_045512.2_pilon	685	695	Deletion	10	+	2339	2614	GCTGGTGGCCATAGTTACGGCGCCGATCTA|AAGTCATTTGACTTAGGCGACGAGCTTGGC	CATAGTTACGGCGCCGATCTAAAGTCATTT|GACTTAGGCGACGAGCTTGGCACTGATCCT
NC_045512.2_pilon	516	523	Deletion	10	+	2179	2111	GGATGCTCGAACTGCACCTCATGGTCATGT|TATGGTTGAGCTGGTAGCAGAACTCGAAGG	TCGAACTGCACCTCATGGTCATGTTATGGT|TGAGCTGGTAGCAGAACTCGAAGGCATTCA
NC_045512.2_pilon	3545	3549	Deletion	10	+	7998	7977	AAGTTGAATCTGATGATTACATAGCTACTA|ATGGACCACTTAAAGTGGGTGGTAGTTGTG	TTGAATCTGATGATTACATAGCTACTAATG|GACCACTTAAAGTGGGTGGTAGTTGTGTTT
NC_045512.2_pilon	518	524	Deletion	10	+	2142	349	ATGCTCGAACTGCACCTCATGGTCATGTTA|TGGTTGAGCTGGTAGCAGAACTCGAAGGCA	CGAACTGCACCTCATGGTCATGTTATGGTT|GAGCTGGTAGCAGAACTCGAAGGCATTCAG
NC_045512.2_pilon	15472	15476	Deletion	10	+	3333	3342	TGTGTGGCGGTTCACTATATGTTAAACCAG|GTGGAACCTCATCAGGAGATGCCACAACTG	GTGGCGGTTCACTATATGTTAAACCAGGTG|GAACCTCATCAGGAGATGCCACAACTGCTT
NC_045512.2_pilon	517	521	Deletion	9	+	2176	2143	GATGCTCGAACTGCACCTCATGGTCATGTT|ATGGTTGAGCTGGTAGCAGAACTCGAAGGC	GCTCGAACTGCACCTCATGGTCATGTTATG|GTTGAGCTGGTAGCAGAACTCGAAGGCATT
NC_045512.2_pilon	73	26241	Deletion	8	+	501	4535	CGATCTCTTGTAGATCTGTTCTCTAAACGA|ACTTTAAAATCTGTGTGGCTGTCACTCGGC	GCCTTTGTAAGCACAAGCTGATGAGTACGA|ACTTATGTACTCATTCGTTTCGGAAGAGAC
NC_045512.2_pilon	3564	3569	Deletion	8	+	7655	7732	CATAGCTACTAATGGACCACTTAAAGTGGG|TGGTAGTTGTGTTTTAAGCGGACACAATCT	GCTACTAATGGACCACTTAAAGTGGGTGGT|AGTTGTGTTTTAAGCGGACACAATCTTGCT
NC_045512.2_pilon	6044	6048	Deletion	7	+	4176	4145	ACCAACCATATCCAAACGCAAGCTTCGATA|ATTTTAAGTTTGTATGTGATAATATCAAAT	AACCATATCCAAACGCAAGCTTCGATAATT|TTAAGTTTGTATGTGATAATATCAAATTTG
NC_045512.2_pilon	4740	4744	Deletion	7	+	5681	5644	TGTTACAGCGTATAATGGTTATCTTACTTC|TTCTTCTAAAACACCTGAAGAACATTTTAT	TACAGCGTATAATGGTTATCTTACTTCTTC|TTCTAAAACACCTGAAGAACATTTTATTGA
NC_045512.2_pilon	29173	27802	Duplication	7	+	4812	5443	CTAATCAGACAAGGAACTGATTACAAACAT|TGGCCGCAAATTGCACAATTTGCCCCCAGC	TAATTGACTTCTATTTGTGCTTTTTAGCCT|TTCTGCTATTCCTTGTTTTAATTATGCTTA
NC_045512.2_pilon	26786	26821	Deletion	6	+	1576	1943	GGAATTGCTATCGCAATGGCTTGTCTTGTA|GGCTTGATGTGGCTCAGCTACTTCATTGCT	TGATGTGGCTCAGCTACTTCATTGCTTCTT|TCAGACTGTTTGCGCGTACGCGTTCCATGT
NC_045512.2_pilon	14851	14856	Deletion	6	+	4465	4753	CAACAATGTGTGATATCAGACAACTACTAT|TTGTAGTTGAAGTTGTTGATAAGTACTTTG	AATGTGTGATATCAGACAACTACTATTTGT|AGTTGAAGTTGTTGATAAGTACTTTGATTG
NC_045512.2_pilon	23554	23583	Deletion	6	+	356	559	CATGTCAACAACTCATATGAGTGTGACATA|CCCATTGGTGCAGGTATATGCGCTAGTTAT	TACCCATTGGTGCAGGTATATGCGCTAGTT|ATCAGACTCAGACTAATTCTCCTCGGCGGG
NC_045512.2_pilon	27132	27140	Deletion	6	+	2650	2765	CTGCATACAGTCGCTACAGGATTGGCAACT|ATAAATTAAACACAGACCATTCCAGTAGCA	CAGTCGCTACAGGATTGGCAACTATAAATT|AAACACAGACCATTCCAGTAGCAGTGACAA
NC_045512.2_pilon	27190	27222	Deletion	6	+	4233	5392	CAGTGACAATATTGCTTTGCTTGTACAGTA|AGTGACAACAGATGTTTCATCTCGTTGACT	GTGACAACAGATGTTTCATCTCGTTGACTT|TCAGGTTACTATAGCAGAGATATTACTAAT
NC_045512.2_pilon	15478	15482	Deletion	6	+	3346	3397	GCGGTTCACTATATGTTAAACCAGGTGGAA|CCTCATCAGGAGATGCCACAACTGCTTATG	GTTCACTATATGTTAAACCAGGTGGAACCT|CATCAGGAGATGCCACAACTGCTTATGCTA
NC_045512.2_pilon	15468	15475	Deletion	6	+	3338	3357	GTCATGTGTGGCGGTTCACTATATGTTAAA|CCAGGTGGAACCTCATCAGGAGATGCCACA	TGTGGCGGTTCACTATATGTTAAACCAGGT|GGAACCTCATCAGGAGATGCCACAACTGCT
NC_045512.2_pilon	15473	15480	Deletion	6	+	3344	3374	GTGTGGCGGTTCACTATATGTTAAACCAGG|TGGAACCTCATCAGGAGATGCCACAACTGC	CGGTTCACTATATGTTAAACCAGGTGGAAC|CTCATCAGGAGATGCCACAACTGCTTATGC
NC_045512.2_pilon	15473	15484	Deletion	6	+	3344	3467	GTGTGGCGGTTCACTATATGTTAAACCAGG|TGGAACCTCATCAGGAGATGCCACAACTGC	TCACTATATGTTAAACCAGGTGGAACCTCA|TCAGGAGATGCCACAACTGCTTATGCTAAT
NC_045512.2_pilon	14850	14854	Deletion	5	+	4468	4600	CCAACAATGTGTGATATCAGACAACTACTA|TTTGTAGTTGAAGTTGTTGATAAGTACTTT	ACAATGTGTGATATCAGACAACTACTATTT|GTAGTTGAAGTTGTTGATAAGTACTTTGAT
NC_045512.2_pilon	27264	27292	Deletion	5	+	6625	6888	GCAGAGATATTACTAATTATTATGAGGACT|TTTAAAGTTTCCATTTGGAATCTTGATTAC	ACTTTTAAAGTTTCCATTTGGAATCTTGAT|TACATCATAAACCTCATAATTAAAAATTTA
NC_045512.2_pilon	14901	14905	Deletion	5	+	3894	4001	AAGTACTTTGATTGTTACGATGGTGGCTGT|ATTAATGCTAACCAAGTCATCGTCAACAAC	TACTTTGATTGTTACGATGGTGGCTGTATT|AATGCTAACCAAGTCATCGTCAACAACCTA
NC_045512.2_pilon	29046	29050	Deletion	5	+	2202	2246	GAAATCTGCTGCTGAGGCTTCTAAGAAGCC|TCGGCAAAAACGTACTGCCACTAAAGCATA	ATCTGCTGCTGAGGCTTCTAAGAAGCCTCG|GCAAAAACGTACTGCCACTAAAGCATACAA
NC_045512.2_pilon	15452	15456	Deletion	5	+	3156	3205	AGTATTGAGTGAAATGGTCATGTGTGGCGG|TTCACTATATGTTAAACCAGGTGGAACCTC	ATTGAGTGAAATGGTCATGTGTGGCGGTTC|ACTATATGTTAAACCAGGTGGAACCTCATC
NC_045512.2_pilon	15470	15475	Deletion	5	+	3380	3357	CATGTGTGGCGGTTCACTATATGTTAAACC|AGGTGGAACCTCATCAGGAGATGCCACAAC	TGTGGCGGTTCACTATATGTTAAACCAGGT|GGAACCTCATCAGGAGATGCCACAACTGCT
NC_045512.2_pilon	15454	15459	Deletion	5	+	3168	3188	TATTGAGTGAAATGGTCATGTGTGGCGGTT|CACTATATGTTAAACCAGGTGGAACCTCAT	GAGTGAAATGGTCATGTGTGGCGGTTCACT|ATATGTTAAACCAGGTGGAACCTCATCAGG
NC_045512.2_pilon	15473	15482	Deletion	5	+	3344	3397	GTGTGGCGGTTCACTATATGTTAAACCAGG|TGGAACCTCATCAGGAGATGCCACAACTGC	GTTCACTATATGTTAAACCAGGTGGAACCT|CATCAGGAGATGCCACAACTGCTTATGCTA
NC_045512.2_pilon	17201	17207	Deletion	4	+	1869	1955	CGCTGTTGATGCACTATGTGAGAAGGCATT|AAAATATTTGCCTATAGATAAATGTAGTAG	TTGATGCACTATGTGAGAAGGCATTAAAAT|ATTTGCCTATAGATAAATGTAGTAGAATTA
NC_045512.2_pilon	26785	26822	Deletion	4	+	1500	1949	TGGAATTGCTATCGCAATGGCTTGTCTTGT|AGGCTTGATGTGGCTCAGCTACTTCATTGC	GATGTGGCTCAGCTACTTCATTGCTTCTTT|CAGACTGTTTGCGCGTACGCGTTCCATGTG
NC_045512.2_pilon	26157	26162	Deletion	4	+	3775	3846	ATTCACACAATCGACGGTTCATCCGGAGTT|GTTAATCCAGTAATGGAACCAATTTATGAT	ACACAATCGACGGTTCATCCGGAGTTGTTA|ATCCAGTAATGGAACCAATTTATGATGAAC
NC_045512.2_pilon	22323	22327	Deletion	4	+	2329	2351	ACATAGAAGTTATTTGACTCCTGGTGATTC|TTCTTCAGGTTGGACAGCTGGTGCTGCAGC	TAGAAGTTATTTGACTCCTGGTGATTCTTC|TTCAGGTTGGACAGCTGGTGCTGCAGCTTA
NC_045512.2_pilon	24991	23025	Duplication	4	+	1719	4538	AACAACACAGTTTATGATCCTTTGCAACCT|GAATTAGACTCATTCAAGGAGGAGTTAGAT	CACCTTGTAATGGTGTTGAAGGTTTTAATT|GTTACTTTCCTTTACAATCATATGGTTTCC
NC_045512.2_pilon	29069	29094	Deletion	4	+	2332	1755	AGAAGCCTCGGCAAAAACGTACTGCCACTA|AAGCATACAATGTAACACAAGCTTTCGGCA	CCACTAAAGCATACAATGTAACACAAGCTT|TCGGCAGACGTGGTCCAGAACAAACCCAAG
NC_045512.2_pilon	72	27044	Deletion	4	+	501	2324	TCGATCTCTTGTAGATCTGTTCTCTAAACG|AACTTTAAAATCTGTGTGGCTGTCACTCGG	GCCTAAAGAAATCACTGTTGCTACATCACG|AACGCTTTCTTATTACAAATTGGGAGCTTC
NC_045512.2_pilon	23570	23583	Deletion	4	+	406	559	ATGAGTGTGACATACCCATTGGTGCAGGTA|TATGCGCTAGTTATCAGACTCAGACTAATT	TACCCATTGGTGCAGGTATATGCGCTAGTT|ATCAGACTCAGACTAATTCTCCTCGGCGGG
NC_045512.2_pilon	25646	25650	Deletion	4	+	1781	1978	GGGTGTTCACTTTGTTTGCAACTTGCTGTT|GTTGTTTGTAACAGTTTACTCACACCTTTT	TGTTCACTTTGTTTGCAACTTGCTGTTGTT|GTTTGTAACAGTTTACTCACACCTTTTGCT
NC_045512.2_pilon	27804	27808	Deletion	4	+	5460	5387	TTGACTTCTATTTGTGCTTTTTAGCCTTTC|TGCTATTCCTTGTTTTAATTATGCTTATTA	ACTTCTATTTGTGCTTTTTAGCCTTTCTGC|TATTCCTTGTTTTAATTATGCTTATTATCT
NC_045512.2_pilon	29164	27802	Duplication	4	+	4278	5443	GACCAGGAACTAATCAGACAAGGAACTGAT|TACAAACATTGGCCGCAAATTGCACAATTT	TAATTGACTTCTATTTGTGCTTTTTAGCCT|TTCTGCTATTCCTTGTTTTAATTATGCTTA
NC_045512.2_pilon	11072	11076	Deletion	4	+	9278	9268	TTTTAGTCCAGAGTACTCAATGGTCTTTGT|TCTTTTTTTTGTATGAAAATGCCTTTTTAC	TAGTCCAGAGTACTCAATGGTCTTTGTTCT|TTTTTTTGTATGAAAATGCCTTTTTACCTT
NC_045512.2_pilon	29056	29060	Deletion	4	+	2271	2250	GCTGAGGCTTCTAAGAAGCCTCGGCAAAAA|CGTACTGCCACTAAAGCATACAATGTAACA	GAGGCTTCTAAGAAGCCTCGGCAAAAACGT|ACTGCCACTAAAGCATACAATGTAACACAA
NC_045512.2_pilon	28928	28932	Deletion	4	+	715	753	GAATGGCTGGCAATGGCGGTGATGCTGCTC|TTGCTTTGCTGCTGCTTGACAGATTGAACC	TGGCTGGCAATGGCGGTGATGCTGCTCTTG|CTTTGCTGCTGCTTGACAGATTGAACCAGC
NC_045512.2_pilon	2247	2252	Deletion	4	+	5031	5077	TATCTCAACCTGTGCTTGTGAAATTGTCGG|TGGACAAATTGTCACCTGTGCAAAGGAAAT	TCAACCTGTGCTTGTGAAATTGTCGGTGGA|CAAATTGTCACCTGTGCAAAGGAAATTAAG
NC_045512.2_pilon	29048	29053	Deletion	4	+	2237	2267	AATCTGCTGCTGAGGCTTCTAAGAAGCCTC|GGCAAAAACGTACTGCCACTAAAGCATACA	TGCTGCTGAGGCTTCTAAGAAGCCTCGGCA|AAAACGTACTGCCACTAAAGCATACAATGT
NC_045512.2_pilon	28946	28951	Deletion	4	+	887	929	GTGATGCTGCTCTTGCTTTGCTGCTGCTTG|ACAGATTGAACCAGCTTGAGAGCAAAATGT	TGCTGCTCTTGCTTTGCTGCTGCTTGACAG|ATTGAACCAGCTTGAGAGCAAAATGTCTGG
NC_045512.2_pilon	28974	28979	Deletion	4	+	1026	1075	TGACAGATTGAACCAGCTTGAGAGCAAAAT|GTCTGGTAAAGGCCAACAACAACAAGGCCA	AGATTGAACCAGCTTGAGAGCAAAATGTCT|GGTAAAGGCCAACAACAACAAGGCCAAACT
NC_045512.2_pilon	15462	15467	Deletion	4	+	3328	3333	GAAATGGTCATGTGTGGCGGTTCACTATAT|GTTAAACCAGGTGGAACCTCATCAGGAGAT	TGGTCATGTGTGGCGGTTCACTATATGTTA|AACCAGGTGGAACCTCATCAGGAGATGCCA
NC_045512.2_pilon	15542	15548	Deletion	4	+	4023	4089	TAGTGTTTTTAACATTTGTCAAGCTGTCAC|GGCCAATGTTAATGCACTTTTATCTACTGA	TTTTTAACATTTGTCAAGCTGTCACGGCCA|ATGTTAATGCACTTTTATCTACTGATGGTA
NC_045512.2_pilon	15476	15482	Deletion	4	+	3342	3397	TGGCGGTTCACTATATGTTAAACCAGGTGG|AACCTCATCAGGAGATGCCACAACTGCTTA	GTTCACTATATGTTAAACCAGGTGGAACCT|CATCAGGAGATGCCACAACTGCTTATGCTA
NC_045512.2_pilon	15465	15475	Deletion	4	+	3325	3357	ATGGTCATGTGTGGCGGTTCACTATATGTT|AAACCAGGTGGAACCTCATCAGGAGATGCC	TGTGGCGGTTCACTATATGTTAAACCAGGT|GGAACCTCATCAGGAGATGCCACAACTGCT
NC_045512.2_pilon	15455	15471	Deletion	4	+	3218	3361	ATTGAGTGAAATGGTCATGTGTGGCGGTTC|ACTATATGTTAAACCAGGTGGAACCTCATC	CATGTGTGGCGGTTCACTATATGTTAAACC|AGGTGGAACCTCATCAGGAGATGCCACAAC
NC_045512.2_pilon	15455	15475	Deletion	4	+	3218	3357	ATTGAGTGAAATGGTCATGTGTGGCGGTTC|ACTATATGTTAAACCAGGTGGAACCTCATC	TGTGGCGGTTCACTATATGTTAAACCAGGT|GGAACCTCATCAGGAGATGCCACAACTGCT
NC_045512.2_pilon	15454	15490	Deletion	4	+	3168	3592	TATTGAGTGAAATGGTCATGTGTGGCGGTT|CACTATATGTTAAACCAGGTGGAACCTCAT	TATGTTAAACCAGGTGGAACCTCATCAGGA|GATGCCACAACTGCTTATGCTAATAGTGTT
NC_045512.2_pilon	3181	3185	Deletion	3	+	4699	4762	GGTGCCACTTCTGCTGCTCTTCAACCTGAA|GAAGAGCAAGAAGAAGATTGGTTAGATGAT	GCCACTTCTGCTGCTCTTCAACCTGAAGAA|GAGCAAGAAGAAGATTGGTTAGATGATGAT
NC_045512.2_pilon	3059	3063	Deletion	3	+	4530	4503	GTTCTTTTTACCCTCCAGATGAGGATGAAG|AAGAAGGTGATTGTGAAGAAGAAGAGTTTG	CTTTTTACCCTCCAGATGAGGATGAAGAAG|AAGGTGATTGTGAAGAAGAAGAGTTTGAGC
NC_045512.2_pilon	10589	12032	Deletion	3	+	2437	2096	CTGGAGTTCATGCTGGCACAGACTTAGAAG|GTAACTTTTATGGACCTTTTGTTGACAGGC	TCACTACTTTCTGTTTTGCTTTCCATGCAG|GGTGCTGTAGACATAAACAAGCTTTGTGAA
NC_045512.2_pilon	14852	14857	Deletion	3	+	4615	4741	AACAATGTGTGATATCAGACAACTACTATT|TGTAGTTGAAGTTGTTGATAAGTACTTTGA	ATGTGTGATATCAGACAACTACTATTTGTA|GTTGAAGTTGTTGATAAGTACTTTGATTGT
NC_045512.2_pilon	26158	26162	Deletion	3	+	3824	3846	TTCACACAATCGACGGTTCATCCGGAGTTG|TTAATCCAGTAATGGAACCAATTTATGATG	ACACAATCGACGGTTCATCCGGAGTTGTTA|ATCCAGTAATGGAACCAATTTATGATGAAC
NC_045512.2_pilon	26279	26283	Deletion	3	+	4499	4510	CTCATTCGTTTCGGAAGAGACAGGTACGTT|AATAGTTAATAGCGTACTTCTTTTTCTTGC	ATTCGTTTCGGAAGAGACAGGTACGTTAAT|AGTTAATAGCGTACTTCTTTTTCTTGCTTT
NC_045512.2_pilon	23559	23582	Deletion	3	+	368	548	CAACAACTCATATGAGTGTGACATACCCAT|TGGTGCAGGTATATGCGCTAGTTATCAGAC	ATACCCATTGGTGCAGGTATATGCGCTAGT|TATCAGACTCAGACTAATTCTCCTCGGCGG
NC_045512.2_pilon	28992	28996	Deletion	3	+	1252	1264	TGAGAGCAAAATGTCTGGTAAAGGCCAACA|ACAACAAGGCCAAACTGTCACTAAGAAATC	GAGCAAAATGTCTGGTAAAGGCCAACAACA|ACAAGGCCAAACTGTCACTAAGAAATCTGC
NC_045512.2_pilon	27194	27222	Deletion	3	+	4563	5392	GACAATATTGCTTTGCTTGTACAGTAAGTG|ACAACAGATGTTTCATCTCGTTGACTTTCA	GTGACAACAGATGTTTCATCTCGTTGACTT|TCAGGTTACTATAGCAGAGATATTACTAAT
NC_045512.2_pilon	21570	21574	Deletion	3	+	7732	7738	CTTGTTAACAACTAAACGAACAATGTTTGT|TTTTCTTGTTTTATTGCCACTAGTCTCTAG	GTTAACAACTAAACGAACAATGTTTGTTTT|TCTTGTTTTATTGCCACTAGTCTCTAGTCA
NC_045512.2_pilon	23582	23587	Deletion	3	+	548	685	TACCCATTGGTGCAGGTATATGCGCTAGTT|ATCAGACTCAGACTAATTCTCCTCGGCGGG	CATTGGTGCAGGTATATGCGCTAGTTATCA|GACTCAGACTAATTCTCCTCGGCGGGCACG
NC_045512.2_pilon	6023	6044	Deletion	3	+	4081	4176	AACCAATTGATCTTGTACCAAACCAACCAT|ATCCAAACGCAAGCTTCGATAATTTTAAGT	AACCAACCATATCCAAACGCAAGCTTCGAT|AATTTTAAGTTTGTATGTGATAATATCAAA
NC_045512.2_pilon	22157	22161	Deletion	3	+	4383	4332	TTAGGGAATTTGTGTTTAAGAATATTGATG|GTTATTTTAAAATATATTCTAAGCACACGC	GGGAATTTGTGTTTAAGAATATTGATGGTT|ATTTTAAAATATATTCTAAGCACACGCCTA
NC_045512.2_pilon	75	27766	Deletion	3	+	504	4339	ATCTCTTGTAGATCTGTTCTCTAAACGAAC|TTTAAAATCTGTGTGGCTGTCACTCGGCTG	ACACTCAAAAGAAAGACAGAATGATTGAAC|TTTCATTAATTGACTTCTATTTGTGCTTTT
NC_045512.2_pilon	27792	27796	Deletion	3	+	5395	5450	AACTTTCATTAATTGACTTCTATTTGTGCT|TTTTAGCCTTTCTGCTATTCCTTGTTTTAA	TTTCATTAATTGACTTCTATTTGTGCTTTT|TAGCCTTTCTGCTATTCCTTGTTTTAATTA
NC_045512.2_pilon	70	27889	Deletion	3	+	476	209	TTTCGATCTCTTGTAGATCTGTTCTCTAAA|CGAACTTTAAAATCTGTGTGGCTGTCACTC	AAGATCATAATGAAACTTGTCACGCCTAAA|CGAACATGAAATTTCTTGTTTTCTTAGGAA
NC_045512.2_pilon	25550	25557	Deletion	3	+	2058	2245	CGGATGGCTTATTGTTGGCGTTGCACTTCT|TGCTGTTTTTCATAGCGCTTCCAAAATCAT	GCTTATTGTTGGCGTTGCACTTCTTGCTGT|TTTTCATAGCGCTTCCAAAATCATAACCCT
NC_045512.2_pilon	15910	15914	Deletion	3	+	4523	4548	CTCAACATACAATGCTAGTTAAACAGGGTG|ATGATTATGTGTACCTTCCTTACCCAGATC	AACATACAATGCTAGTTAAACAGGGTGATG|ATTATGTGTACCTTCCTTACCCAGATCCAT
NC_045512.2_pilon	15791	15795	Deletion	3	+	1260	1393	TCTAGTGGCTAGCATAAAGAACTTTAAGTC|AGTTCTTTATTATCAAAACAATGTTTTTAT	AGTGGCTAGCATAAAGAACTTTAAGTCAGT|TCTTTATTATCAAAACAATGTTTTTATGTC
NC_045512.2_pilon	15622	15626	Deletion	3	+	2730	1116	AGTATGTCCGCAATTTACAACACAGACTTT|ATGAGTGTCTCTATAGAAATAGAGATGTTG	ATGTCCGCAATTTACAACACAGACTTTATG|AGTGTCTCTATAGAAATAGAGATGTTGACA
NC_045512.2_pilon	8901	8905	Deletion	3	+	7589	4781	GCCTGGCACGATATTACGCACAACTAATGG|TGACTTTTTGCATTTCTTACCTAGAGTTTT	TGGCACGATATTACGCACAACTAATGGTGA|CTTTTTGCATTTCTTACCTAGAGTTTTTAG
NC_045512.2_pilon	11387	11391	Deletion	3	+	3438	3802	GAACTGTGTATGATGATGGTGCTAGGAGAG|TGTGGACACTTATGAATGTCTTGACACTCG	CTGTGTATGATGATGGTGCTAGGAGAGTGT|GGACACTTATGAATGTCTTGACACTCGTTT
NC_045512.2_pilon	5610	5614	Deletion	3	+	4422	4377	CACACTTTCTTATGAACAATTTAAGAAAGG|TGTTCAGATACCTTGTACGTGTGGTAAACA	ACTTTCTTATGAACAATTTAAGAAAGGTGT|TCAGATACCTTGTACGTGTGGTAAACAAGC
NC_045512.2_pilon	5924	5928	Deletion	3	+	4649	4666	TAAAACCAGTTACTTATAAATTGGATGGTG|TTGTTTGTACAGAAATTGACCCTAAGTTGG	AACCAGTTACTTATAAATTGGATGGTGTTG|TTTGTACAGAAATTGACCCTAAGTTGGACA
NC_045512.2_pilon	20489	20493	Deletion	3	+	3871	4273	AACAGATGCGCAAACAGGTTCATCTAAGTG|TGTGTGTTCTGTTATTGATTTATTACTTGA	AGATGCGCAAACAGGTTCATCTAAGTGTGT|GTGTTCTGTTATTGATTTATTACTTGATGA
NC_045512.2_pilon	26314	26319	Deletion	3	+	4604	4521	TTAATAGCGTACTTCTTTTTCTTGCTTTCG|TGGTATTCTTGCTAGTTACACTAGCCATCC	TAGCGTACTTCTTTTTCTTGCTTTCGTGGT|ATTCTTGCTAGTTACACTAGCCATCCTTAC
NC_045512.2_pilon	23793	23798	Deletion	3	+	9584	9571	ATCAGTAGATTGTACAATGTACATTTGTGG|TGATTCAACTGAATGCAGCAATCTTTTGTT	GTAGATTGTACAATGTACATTTGTGGTGAT|TCAACTGAATGCAGCAATCTTTTGTTGCAA
NC_045512.2_pilon	29274	29279	Deletion	3	+	5645	5577	CACACCTTCGGGAACGTGGTTGACCTACAC|AGGTGCCATCAAATTGGATGACAAAGATCC	CCTTCGGGAACGTGGTTGACCTACACAGGT|GCCATCAAATTGGATGACAAAGATCCAAAT
NC_045512.2_pilon	23790	23795	Deletion	3	+	9355	9566	GACATCAGTAGATTGTACAATGTACATTTG|TGGTGATTCAACTGAATGCAGCAATCTTTT	TCAGTAGATTGTACAATGTACATTTGTGGT|GATTCAACTGAATGCAGCAATCTTTTGTTG
NC_045512.2_pilon	22899	22904	Deletion	3	+	2589	2748	GAATTCTAACAATCTTGATTCTAAGGTTGG|TGGTAATTATAATTACCTGTATAGATTGTT	TCTAACAATCTTGATTCTAAGGTTGGTGGT|AATTATAATTACCTGTATAGATTGTTTAGG
NC_045512.2_pilon	8790	8795	Deletion	3	+	4569	4678	TGATTTTGACACATGGTTTAGCCAGCGTGG|TGGTAGTTATACTAATGACAAAGCTTGCCC	TTTGACACATGGTTTAGCCAGCGTGGTGGT|AGTTATACTAATGACAAAGCTTGCCCATTG
NC_045512.2_pilon	15485	15490	Deletion	3	+	3474	3592	ACTATATGTTAAACCAGGTGGAACCTCATC|AGGAGATGCCACAACTGCTTATGCTAATAG	TATGTTAAACCAGGTGGAACCTCATCAGGA|GATGCCACAACTGCTTATGCTAATAGTGTT
NC_045512.2_pilon	18580	18585	Deletion	3	+	3893	4024	GTGACACACTTAAAAATCTCTCTGACAGAG|TCGTATTTGTCTTATGGGCACATGGCTTTG	CACACTTAAAAATCTCTCTGACAGAGTCGT|ATTTGTCTTATGGGCACATGGCTTTGAGTT
NC_045512.2_pilon	10705	10710	Deletion	3	+	5628	5827	TTGTACGCTGCTGTTATAAATGGAGACAGG|TGGTTTCTCAATCGATTTACCACAACTCTT	ACGCTGCTGTTATAAATGGAGACAGGTGGT|TTCTCAATCGATTTACCACAACTCTTAATG
NC_045512.2_pilon	15455	15460	Deletion	3	+	3218	3203	ATTGAGTGAAATGGTCATGTGTGGCGGTTC|ACTATATGTTAAACCAGGTGGAACCTCATC	AGTGAAATGGTCATGTGTGGCGGTTCACTA|TATGTTAAACCAGGTGGAACCTCATCAGGA
NC_045512.2_pilon	15488	15493	Deletion	3	+	3572	3633	ATATGTTAAACCAGGTGGAACCTCATCAGG|AGATGCCACAACTGCTTATGCTAATAGTGT	GTTAAACCAGGTGGAACCTCATCAGGAGAT|GCCACAACTGCTTATGCTAATAGTGTTTTT
NC_045512.2_pilon	19994	19999	Deletion	3	+	3280	3282	TTGTGCACCACTCACTGTCTTTTTTGATGG|TAGAGTTGATGGTCAAGTAGACTTATTTAG	GCACCACTCACTGTCTTTTTTGATGGTAGA|GTTGATGGTCAAGTAGACTTATTTAGAAAT
NC_045512.2_pilon	28930	28934	Deletion	3	+	747	773	ATGGCTGGCAATGGCGGTGATGCTGCTCTT|GCTTTGCTGCTGCTTGACAGATTGAACCAG	GCTGGCAATGGCGGTGATGCTGCTCTTGCT|TTGCTGCTGCTTGACAGATTGAACCAGCTT
NC_045512.2_pilon	28980	28986	Deletion	3	+	1088	1161	ATTGAACCAGCTTGAGAGCAAAATGTCTGG|TAAAGGCCAACAACAACAAGGCCAAACTGT	ACCAGCTTGAGAGCAAAATGTCTGGTAAAG|GCCAACAACAACAAGGCCAAACTGTCACTA
NC_045512.2_pilon	15495	15501	Deletion	3	+	3629	3654	AAACCAGGTGGAACCTCATCAGGAGATGCC|ACAACTGCTTATGCTAATAGTGTTTTTAAC	AGGTGGAACCTCATCAGGAGATGCCACAAC|TGCTTATGCTAATAGTGTTTTTAACATTTG
NC_045512.2_pilon	15491	15497	Deletion	3	+	3607	3627	TGTTAAACCAGGTGGAACCTCATCAGGAGA|TGCCACAACTGCTTATGCTAATAGTGTTTT	AACCAGGTGGAACCTCATCAGGAGATGCCA|CAACTGCTTATGCTAATAGTGTTTTTAACA
NC_045512.2_pilon	15478	15484	Deletion	3	+	3346	3467	GCGGTTCACTATATGTTAAACCAGGTGGAA|CCTCATCAGGAGATGCCACAACTGCTTATG	TCACTATATGTTAAACCAGGTGGAACCTCA|TCAGGAGATGCCACAACTGCTTATGCTAAT
NC_045512.2_pilon	15539	15548	Deletion	3	+	4066	4089	TAATAGTGTTTTTAACATTTGTCAAGCTGT|CACGGCCAATGTTAATGCACTTTTATCTAC	TTTTTAACATTTGTCAAGCTGTCACGGCCA|ATGTTAATGCACTTTTATCTACTGATGGTA
NC_045512.2_pilon	28980	28990	Deletion	3	+	1088	1200	ATTGAACCAGCTTGAGAGCAAAATGTCTGG|TAAAGGCCAACAACAACAAGGCCAAACTGT	GCTTGAGAGCAAAATGTCTGGTAAAGGCCA|ACAACAACAAGGCCAAACTGTCACTAAGAA
NC_045512.2_pilon	28935	28945	Deletion	3	+	791	897	TGGCAATGGCGGTGATGCTGCTCTTGCTTT|GCTGCTGCTTGACAGATTGAACCAGCTTGA	CGGTGATGCTGCTCTTGCTTTGCTGCTGCT|TGACAGATTGAACCAGCTTGAGAGCAAAAT
NC_045512.2_pilon	15546	15552	Deletion	3	+	4138	4078	GTTTTTAACATTTGTCAAGCTGTCACGGCC|AATGTTAATGCACTTTTATCTACTGATGGT	TAACATTTGTCAAGCTGTCACGGCCAATGT|TAATGCACTTTTATCTACTGATGGTAACAA
NC_045512.2_pilon	15482	15493	Deletion	3	+	3397	3633	TTCACTATATGTTAAACCAGGTGGAACCTC|ATCAGGAGATGCCACAACTGCTTATGCTAA	GTTAAACCAGGTGGAACCTCATCAGGAGAT|GCCACAACTGCTTATGCTAATAGTGTTTTT
NC_045512.2_pilon	28953	28965	Deletion	3	+	948	997	TGCTCTTGCTTTGCTGCTGCTTGACAGATT|GAACCAGCTTGAGAGCAAAATGTCTGGTAA	TGCTGCTGCTTGACAGATTGAACCAGCTTG|AGAGCAAAATGTCTGGTAAAGGCCAACAAC
NC_045512.2_pilon	15529	15542	Deletion	3	+	4032	4023	CTGCTTATGCTAATAGTGTTTTTAACATTT|GTCAAGCTGTCACGGCCAATGTTAATGCAC	ATAGTGTTTTTAACATTTGTCAAGCTGTCA|CGGCCAATGTTAATGCACTTTTATCTACTG
NC_045512.2_pilon	15462	15475	Deletion	3	+	3328	3357	GAAATGGTCATGTGTGGCGGTTCACTATAT|GTTAAACCAGGTGGAACCTCATCAGGAGAT	TGTGGCGGTTCACTATATGTTAAACCAGGT|GGAACCTCATCAGGAGATGCCACAACTGCT
NC_045512.2_pilon	15454	15460	Deletion	3	+	3168	3203	TATTGAGTGAAATGGTCATGTGTGGCGGTT|CACTATATGTTAAACCAGGTGGAACCTCAT	AGTGAAATGGTCATGTGTGGCGGTTCACTA|TATGTTAAACCAGGTGGAACCTCATCAGGA
NC_045512.2_pilon	15482	15497	Deletion	3	+	3397	3627	TTCACTATATGTTAAACCAGGTGGAACCTC|ATCAGGAGATGCCACAACTGCTTATGCTAA	AACCAGGTGGAACCTCATCAGGAGATGCCA|CAACTGCTTATGCTAATAGTGTTTTTAACA
NC_045512.2_pilon	11058	11076	Deletion	3	+	9427	9268	GACTTCACTTTTAGTTTTAGTCCAGAGTAC|TCAATGGTCTTTGTTCTTTTTTTTGTATGA	TAGTCCAGAGTACTCAATGGTCTTTGTTCT|TTTTTTTGTATGAAAATGCCTTTTTACCTT
NC_045512.2_pilon	15459	15475	Deletion	3	+	3188	3357	AGTGAAATGGTCATGTGTGGCGGTTCACTA|TATGTTAAACCAGGTGGAACCTCATCAGGA	TGTGGCGGTTCACTATATGTTAAACCAGGT|GGAACCTCATCAGGAGATGCCACAACTGCT
NC_045512.2_pilon	15468	15486	Deletion	3	+	3338	3450	GTCATGTGTGGCGGTTCACTATATGTTAAA|CCAGGTGGAACCTCATCAGGAGATGCCACA	ACTATATGTTAAACCAGGTGGAACCTCATC|AGGAGATGCCACAACTGCTTATGCTAATAG
NC_045512.2_pilon	28926	28930	Deletion	3	+	720	747	TAGAATGGCTGGCAATGGCGGTGATGCTGC|TCTTGCTTTGCTGCTGCTTGACAGATTGAA	AATGGCTGGCAATGGCGGTGATGCTGCTCT|TGCTTTGCTGCTGCTTGACAGATTGAACCA
NC_045512.2_pilon	15454	15473	Deletion	3	+	3168	3344	TATTGAGTGAAATGGTCATGTGTGGCGGTT|CACTATATGTTAAACCAGGTGGAACCTCAT	TGTGTGGCGGTTCACTATATGTTAAACCAG|GTGGAACCTCATCAGGAGATGCCACAACTG
NC_045512.2_pilon	15474	15493	Deletion	3	+	3113	3633	TGTGGCGGTTCACTATATGTTAAACCAGGT|GGAACCTCATCAGGAGATGCCACAACTGCT	GTTAAACCAGGTGGAACCTCATCAGGAGAT|GCCACAACTGCTTATGCTAATAGTGTTTTT
NC_045512.2_pilon	15470	15490	Deletion	3	+	3380	3592	CATGTGTGGCGGTTCACTATATGTTAAACC|AGGTGGAACCTCATCAGGAGATGCCACAAC	TATGTTAAACCAGGTGGAACCTCATCAGGA|GATGCCACAACTGCTTATGCTAATAGTGTT
NC_045512.2_pilon	15488	15507	Deletion	3	+	3572	3988	ATATGTTAAACCAGGTGGAACCTCATCAGG|AGATGCCACAACTGCTTATGCTAATAGTGT	AACCTCATCAGGAGATGCCACAACTGCTTA|TGCTAATAGTGTTTTTAACATTTGTCAAGC
NC_045512.2_pilon	15529	15548	Deletion	3	+	4032	4089	CTGCTTATGCTAATAGTGTTTTTAACATTT|GTCAAGCTGTCACGGCCAATGTTAATGCAC	TTTTTAACATTTGTCAAGCTGTCACGGCCA|ATGTTAATGCACTTTTATCTACTGATGGTA
NC_045512.2_pilon	15473	15495	Deletion	3	+	3344	3629	GTGTGGCGGTTCACTATATGTTAAACCAGG|TGGAACCTCATCAGGAGATGCCACAACTGC	TAAACCAGGTGGAACCTCATCAGGAGATGC|CACAACTGCTTATGCTAATAGTGTTTTTAA
NC_045512.2_pilon	15480	15505	Deletion	3	+	3374	3935	GGTTCACTATATGTTAAACCAGGTGGAACC|TCATCAGGAGATGCCACAACTGCTTATGCT	GGAACCTCATCAGGAGATGCCACAACTGCT|TATGCTAATAGTGTTTTTAACATTTGTCAA
NC_045512.2_pilon	15470	15496	Deletion	3	+	3380	3575	CATGTGTGGCGGTTCACTATATGTTAAACC|AGGTGGAACCTCATCAGGAGATGCCACAAC	AAACCAGGTGGAACCTCATCAGGAGATGCC|ACAACTGCTTATGCTAATAGTGTTTTTAAC
NC_045512.2_pilon	15474	15502	Deletion	3	+	3113	3673	TGTGGCGGTTCACTATATGTTAAACCAGGT|GGAACCTCATCAGGAGATGCCACAACTGCT	GGTGGAACCTCATCAGGAGATGCCACAACT|GCTTATGCTAATAGTGTTTTTAACATTTGT
NC_045512.2_pilon	15455	15484	Deletion	3	+	3218	3467	ATTGAGTGAAATGGTCATGTGTGGCGGTTC|ACTATATGTTAAACCAGGTGGAACCTCATC	TCACTATATGTTAAACCAGGTGGAACCTCA|TCAGGAGATGCCACAACTGCTTATGCTAAT
NC_045512.2_pilon	15468	15497	Deletion	3	+	3338	3627	GTCATGTGTGGCGGTTCACTATATGTTAAA|CCAGGTGGAACCTCATCAGGAGATGCCACA	AACCAGGTGGAACCTCATCAGGAGATGCCA|CAACTGCTTATGCTAATAGTGTTTTTAACA
NC_045512.2_pilon	15473	15503	Deletion	3	+	3344	3830	GTGTGGCGGTTCACTATATGTTAAACCAGG|TGGAACCTCATCAGGAGATGCCACAACTGC	GTGGAACCTCATCAGGAGATGCCACAACTG|CTTATGCTAATAGTGTTTTTAACATTTGTC
NC_045512.2_pilon	6044	6049	Deletion	2	+	4176	4144	ACCAACCATATCCAAACGCAAGCTTCGATA|ATTTTAAGTTTGTATGTGATAATATCAAAT	ACCATATCCAAACGCAAGCTTCGATAATTT|TAAGTTTGTATGTGATAATATCAAATTTGC
NC_045512.2_pilon	5980	5984	Deletion	2	+	2945	3120	TTGGACAATTATTATAAGAAAGACAATTCT|TATTTCACAGAGCAACCAATTGATCTTGTA	GACAATTATTATAAGAAAGACAATTCTTAT|TTCACAGAGCAACCAATTGATCTTGTACCA
NC_045512.2_pilon	12858	12865	Deletion	2	+	1867	2310	ACAGGATTTGAAATGGGCTAGATTCCCTAA|GAGTGATGGAACTGGTACTATCTATACAGA	TTTGAAATGGGCTAGATTCCCTAAGAGTGA|TGGAACTGGTACTATCTATACAGAACTGGA
NC_045512.2_pilon	19517	19521	Deletion	2	+	2315	2348	CTGTAGACATCATGCTAATGAGTACAGATT|GTATCTCGATGCTTATAACATGATGATCTC	TAGACATCATGCTAATGAGTACAGATTGTA|TCTCGATGCTTATAACATGATGATCTCAGC
NC_045512.2_pilon	14172	14181	Deletion	2	+	3872	3974	GATTCTTATTATTCATTGTTAATGCCTATA|TTAACCTTGACCAGGGCTTTAACTGCAGAG	TTATTCATTGTTAATGCCTATATTAACCTT|GACCAGGGCTTTAACTGCAGAGTCACATGT
NC_045512.2_pilon	11485	11510	Deletion	2	+	5711	1227	ATTTCCATGTGGGCTCTTATAATCTCTGTT|ACTTCTAACTACTCAGGTGTAGTTACAACT	TCTGTTACTTCTAACTACTCAGGTGTAGTT|ACAACTGTCATGTTTTTGGCCAGAGGTATT
NC_045512.2_pilon	11485	11517	Deletion	2	+	5711	1247	ATTTCCATGTGGGCTCTTATAATCTCTGTT|ACTTCTAACTACTCAGGTGTAGTTACAACT	CTTCTAACTACTCAGGTGTAGTTACAACTG|TCATGTTTTTGGCCAGAGGTATTGTTTTTA
NC_045512.2_pilon	6913	6917	Deletion	2	+	5305	5346	GGTAAATTTTGTCTAGAGGCTTCATTTAAT|TATTTGAAGTCACCTAATTTTTCTAAACTG	AAATTTTGTCTAGAGGCTTCATTTAATTAT|TTGAAGTCACCTAATTTTTCTAAACTGATA
NC_045512.2_pilon	17201	17208	Deletion	2	+	1869	1970	CGCTGTTGATGCACTATGTGAGAAGGCATT|AAAATATTTGCCTATAGATAAATGTAGTAG	TGATGCACTATGTGAGAAGGCATTAAAATA|TTTGCCTATAGATAAATGTAGTAGAATTAT
NC_045512.2_pilon	17137	17218	Deletion	2	+	1082	1962	TTGCTATTGGCCTAGCTCTCTACTACCCTT|CTGCTCGCATAGTGTATACAGCTTGCTCTC	TGTGAGAAGGCATTAAAATATTTGCCTATA|GATAAATGTAGTAGAATTATACCTGCACGT
NC_045512.2_pilon	18954	18991	Deletion	2	+	4707	5087	TATCCTATAATTGGTGATGAACTGAAGATT|AATGCGGCTTGTAGAAAGGTTCAACACATG	GCTTGTAGAAAGGTTCAACACATGGTTGTT|AAAGCTGCATTATTAGCAGACAAATTCCCA
NC_045512.2_pilon	18896	18900	Deletion	2	+	2815	3094	GACTAGGTGTCTAGCTGTCCACGAGTGCTT|TGTTAAGCGTGTTGACTGGACTATTGAATA	TAGGTGTCTAGCTGTCCACGAGTGCTTTGT|TAAGCGTGTTGACTGGACTATTGAATATCC
NC_045512.2_pilon	1243	3740	Deletion	2	+	4992	4936	CTTTCAACTCTCATGAAGTGTGATCATTGT|GGTGAAACTTCATGGCAGACGGGCGATTTT	TTATCAGCTGGTATTTTTGGTGCTGACCCT|ATACATTCTTTAAGAGTTTGTGTAGATACT
NC_045512.2_pilon	17344	17356	Deletion	2	+	4166	4497	TAAATGCATTGCCTGAGACGACAGCAGATA|TAGTTGTCTTTGATGAAATTTCAATGGCCA	CCTGAGACGACAGCAGATATAGTTGTCTTT|GATGAAATTTCAATGGCCACAAATTATGAT
NC_045512.2_pilon	17345	17366	Deletion	2	+	4184	4908	AAATGCATTGCCTGAGACGACAGCAGATAT|AGTTGTCTTTGATGAAATTTCAATGGCCAC	CAGCAGATATAGTTGTCTTTGATGAAATTT|CAATGGCCACAAATTATGATTTGAGTGTTG
NC_045512.2_pilon	4531	4538	Deletion	2	+	1085	1393	GAGGGTGTGGTTGATTATGGTGCTAGATTT|TACTTTTACACCAGTAAAACAACTGTAGCG	GTGGTTGATTATGGTGCTAGATTTTACTTT|TACACCAGTAAAACAACTGTAGCGTCACTT
NC_045512.2_pilon	4530	4548	Deletion	2	+	1086	1520	AGAGGGTGTGGTTGATTATGGTGCTAGATT|TTACTTTTACACCAGTAAAACAACTGTAGC	ATGGTGCTAGATTTTACTTTTACACCAGTA|AAACAACTGTAGCGTCACTTATCAACACAC
NC_045512.2_pilon	7436	7441	Deletion	2	+	3853	3866	TTAGAATGTACATCTTCTTTGCATCATTTT|ATTATGTATGGAAAAGTTATGTGCATGTTG	AATGTACATCTTCTTTGCATCATTTTATTA|TGTATGGAAAAGTTATGTGCATGTTGTAGA
NC_045512.2_pilon	26201	26205	Deletion	2	+	4706	4940	GGAACCAATTTATGATGAACCGACGACGAC|TACTAGCGTGCCTTTGTAAGCACAAGCTGA	ACCAATTTATGATGAACCGACGACGACTAC|TAGCGTGCCTTTGTAAGCACAAGCTGATGA
NC_045512.2_pilon	26283	26287	Deletion	2	+	4510	4546	TTCGTTTCGGAAGAGACAGGTACGTTAATA|GTTAATAGCGTACTTCTTTTTCTTGCTTTC	GTTTCGGAAGAGACAGGTACGTTAATAGTT|AATAGCGTACTTCTTTTTCTTGCTTTCGTG
NC_045512.2_pilon	14853	14860	Deletion	2	+	4590	4819	ACAATGTGTGATATCAGACAACTACTATTT|GTAGTTGAAGTTGTTGATAAGTACTTTGAT	TGTGATATCAGACAACTACTATTTGTAGTT|GAAGTTGTTGATAAGTACTTTGATTGTTAC
NC_045512.2_pilon	27786	29194	Deletion	2	+	5353	5091	TGATTGAACTTTCATTAATTGACTTCTATT|TGTGCTTTTTAGCCTTTCTGCTATTCCTTG	TTACAAACATTGGCCGCAAATTGCACAATT|TGCCCCCAGCGCTTCAGCGTTCTTCGGAAT
NC_045512.2_pilon	28406	28416	Deletion	2	+	499	504	CGCGATCAAAACAACGTCGGCCCCAAGGTT|TACCCAATAATACTGCGTCTTGGTTCACCG	AACAACGTCGGCCCCAAGGTTTACCCAATA|ATACTGCGTCTTGGTTCACCGCTCTCACTC
NC_045512.2_pilon	3234	3238	Deletion	2	+	5265	5276	AGATGATGATAGTCAACAAACTGTTGGTCA|ACAAGACGGCAGTGAGGACAATCAGACAAC	TGATGATAGTCAACAAACTGTTGGTCAACA|AGACGGCAGTGAGGACAATCAGACAACTAC
NC_045512.2_pilon	8776	8781	Deletion	2	+	3871	3951	GCTAACAAACATGCTGATTTTGACACATGG|TTTAGCCAGCGTGGTGGTAGTTATACTAAT	ACAAACATGCTGATTTTGACACATGGTTTA|GCCAGCGTGGTGGTAGTTATACTAATGACA
NC_045512.2_pilon	8769	8781	Deletion	2	+	3727	3951	TTGTTTTGCTAACAAACATGCTGATTTTGA|CACATGGTTTAGCCAGCGTGGTGGTAGTTA	ACAAACATGCTGATTTTGACACATGGTTTA|GCCAGCGTGGTGGTAGTTATACTAATGACA
NC_045512.2_pilon	24451	24461	Deletion	2	+	3307	3408	CAAAATGCACAAGCTTTAAACACGCTTGTT|AAACAACTTAGCTCCAATTTTGGTGCAATT	CAAGCTTTAAACACGCTTGTTAAACAACTT|AGCTCCAATTTTGGTGCAATTTCAAGTGTT
NC_045512.2_pilon	27265	27294	Deletion	2	+	6651	6934	CAGAGATATTACTAATTATTATGAGGACTT|TTAAAGTTTCCATTTGGAATCTTGATTACA	TTTTAAAGTTTCCATTTGGAATCTTGATTA|CATCATAAACCTCATAATTAAAAATTTATC
NC_045512.2_pilon	7021	7025	Deletion	2	+	921	920	TTAATCTACTCAACCGCTGCTTTAGGTGTT|TTAATGTCTAATTTAGGCATGCCTTCTTAC	ATCTACTCAACCGCTGCTTTAGGTGTTTTA|ATGTCTAATTTAGGCATGCCTTCTTACTGT
NC_045512.2_pilon	27792	29174	Deletion	2	+	5395	4809	AACTTTCATTAATTGACTTCTATTTGTGCT|TTTTAGCCTTTCTGCTATTCCTTGTTTTAA	CTAATCAGACAAGGAACTGATTACAAACAT|TGGCCGCAAATTGCACAATTTGCCCCCAGC
NC_045512.2_pilon	6047	29265	Deletion	2	+	4164	5447	AACCATATCCAAACGCAAGCTTCGATAATT|TTAAGTTTGTATGTGATAATATCAAATTTG	GCATGGAAGTCACACCTTCGGGAACGTGGT|TGACCTACACAGGTGCCATCAAATTGGATG
NC_045512.2_pilon	11099	11106	Deletion	2	+	2425	2451	TGTTCTTTTTTTTGTATGAAAATGCCTTTT|TACCTTTTGCTATGGGTATTATTGCTATGT	TTTTTTTGTATGAAAATGCCTTTTTACCTT|TTGCTATGGGTATTATTGCTATGTCTGCTT
NC_045512.2_pilon	18740	18744	Deletion	2	+	2988	2915	TGCCTGTTGGCATCATTCTATTGGATTTGA|TTACGTCTATAATCCGTTTATGATTGATGT	CTGTTGGCATCATTCTATTGGATTTGATTA|CGTCTATAATCCGTTTATGATTGATGTTCA
NC_045512.2_pilon	11026	11045	Deletion	2	+	8204	9379	GGTACACACCACTGGTTGTTACTCACAATT|TTGACTTCACTTTTAGTTTTAGTCCAGAGT	TTACTCACAATTTTGACTTCACTTTTAGTT|TTAGTCCAGAGTACTCAATGGTCTTTGTTC
NC_045512.2_pilon	10935	10947	Deletion	2	+	2818	3342	TGCTTTATTAGAAGATGAATTTACACCTTT|TGATGTTGTTAGACAATGCTCAGGTGTTAC	AAGATGAATTTACACCTTTTGATGTTGTTA|GACAATGCTCAGGTGTTACTTTCCAAAGTG
NC_045512.2_pilon	15054	11487	Duplication	2	+	896	5677	GCATATACAAAACGTAATGTCATCCCTACT|ATAACTCAAATGAATCTTAAGTATGCCATT	TTTCCATGTGGGCTCTTATAATCTCTGTTA|CTTCTAACTACTCAGGTGTAGTTACAACTG
NC_045512.2_pilon	11369	11373	Deletion	2	+	2515	2649	TAATCCTTATGACAGCAAGAACTGTGTATG|ATGATGGTGCTAGGAGAGTGTGGACACTTA	TCCTTATGACAGCAAGAACTGTGTATGATG|ATGGTGCTAGGAGAGTGTGGACACTTATGA
NC_045512.2_pilon	14854	14858	Deletion	2	+	4600	4775	CAATGTGTGATATCAGACAACTACTATTTG|TAGTTGAAGTTGTTGATAAGTACTTTGATT	TGTGTGATATCAGACAACTACTATTTGTAG|TTGAAGTTGTTGATAAGTACTTTGATTGTT
NC_045512.2_pilon	6043	6068	Deletion	2	+	4175	4328	AACCAACCATATCCAAACGCAAGCTTCGAT|AATTTTAAGTTTGTATGTGATAATATCAAA	TTCGATAATTTTAAGTTTGTATGTGATAAT|ATCAAATTTGCTGATGATTTAAACCAGTTA
NC_045512.2_pilon	9556	9564	Deletion	2	+	3953	4072	TCATTCACTGTACTCTGTTTAACACCAGTT|TACTCATTCTTACCTGGTGTTTATTCTGTT	CTGTACTCTGTTTAACACCAGTTTACTCAT|TCTTACCTGGTGTTTATTCTGTTATTTACT
NC_045512.2_pilon	12975	12980	Deletion	2	+	5640	5657	TTTATACTTTATTAAAGGATTAAACAACCT|AAATAGAGGTATGGTACTTGGTAGTTTAGC	TACTTTATTAAAGGATTAAACAACCTAAAT|AGAGGTATGGTACTTGGTAGTTTAGCTGCC
NC_045512.2_pilon	14408	14416	Deletion	2	+	508	512	TAATGTTTTATTCTCTACAGTGTTCCCACT|TACAAGTTTTGGACCACTAGTGAGAAAAAT	TTATTCTCTACAGTGTTCCCACTTACAAGT|TTTGGACCACTAGTGAGAAAAATATTTGTT
NC_045512.2_pilon	681	686	Deletion	2	+	2201	2344	AGGAGCTGGTGGCCATAGTTACGGCGCCGA|TCTAAAGTCATTTGACTTAGGCGACGAGCT	GCTGGTGGCCATAGTTACGGCGCCGATCTA|AAGTCATTTGACTTAGGCGACGAGCTTGGC
NC_045512.2_pilon	685	692	Deletion	2	+	2339	2524	GCTGGTGGCCATAGTTACGGCGCCGATCTA|AAGTCATTTGACTTAGGCGACGAGCTTGGC	GGCCATAGTTACGGCGCCGATCTAAAGTCA|TTTGACTTAGGCGACGAGCTTGGCACTGAT
NC_045512.2_pilon	15570	15574	Deletion	2	+	2615	2638	ACGGCCAATGTTAATGCACTTTTATCTACT|GATGGTAACAAAATTGCCGATAAGTATGTC	GCCAATGTTAATGCACTTTTATCTACTGAT|GGTAACAAAATTGCCGATAAGTATGTCCGC
NC_045512.2_pilon	24274	24281	Deletion	2	+	3647	3723	CAAATACCATTTGCTATGCAAATGGCTTAT|AGGTTTAATGGTATTGGAGTTACACAGAAT	CCATTTGCTATGCAAATGGCTTATAGGTTT|AATGGTATTGGAGTTACACAGAATGTTCTC
NC_045512.2_pilon	20755	20766	Deletion	2	+	4251	839	AAAAGTGTGACCTTCAAAATTATGGTGATA|GTGCAACATTACCTAAAGGCATAATGATGA	CCTTCAAAATTATGGTGATAGTGCAACATT|ACCTAAAGGCATAATGATGAATGTCGCAAA
NC_045512.2_pilon	881	911	Deletion	2	+	2318	1213	ACCCTCTTGAGTGCATTAAAGACCTTCTAG|CACGTGCTGGTAAAGCTTCATGCACTTTGT	GCACGTGCTGGTAAAGCTTCATGCACTTTG|TCCGAACAACTGGACTTTATTGACACTAAG
NC_045512.2_pilon	20413	20422	Deletion	2	+	2818	3002	CTAAACGTTTTAAGGAATCACCTTTTGAAT|TAGAAGATTTTATTCCTATGGACAGTACAG	TTTAAGGAATCACCTTTTGAATTAGAAGAT|TTTATTCCTATGGACAGTACAGTTAAAAAC
NC_045512.2_pilon	20274	20339	Deletion	2	+	688	1400	ATGGAAATTGATTTCTTAGAATTAGCTATG|GATGAATTCATTGAACGGTATAAATTAGAA	ATGCCTTCGAACATATCGTTTATGGAGATT|TTAGTCATAGTCAGTTAGGTGGTTTACATC
NC_045512.2_pilon	20274	20340	Deletion	2	+	688	1404	ATGGAAATTGATTTCTTAGAATTAGCTATG|GATGAATTCATTGAACGGTATAAATTAGAA	TGCCTTCGAACATATCGTTTATGGAGATTT|TAGTCATAGTCAGTTAGGTGGTTTACATCT
NC_045512.2_pilon	20299	20338	Deletion	2	+	858	1402	CTATGGATGAATTCATTGAACGGTATAAAT|TAGAAGGCTATGCCTTCGAACATATCGTTT	TATGCCTTCGAACATATCGTTTATGGAGAT|TTTAGTCATAGTCAGTTAGGTGGTTTACAT
NC_045512.2_pilon	20407	20423	Deletion	2	+	2648	3004	GACTAGCTAAACGTTTTAAGGAATCACCTT|TTGAATTAGAAGATTTTATTCCTATGGACA	TTAAGGAATCACCTTTTGAATTAGAAGATT|TTATTCCTATGGACAGTACAGTTAAAAACT
NC_045512.2_pilon	23471	23492	Deletion	2	+	3910	4578	ATCAACTTACTCCTACTTGGCGTGTTTATT|CTACAGGTTCTAATGTTTTTCAAACACGTG	CGTGTTTATTCTACAGGTTCTAATGTTTTT|CAAACACGTGCAGGCTGTTTAATAGGGGCT
NC_045512.2_pilon	23476	23490	Deletion	2	+	4245	4524	CTTACTCCTACTTGGCGTGTTTATTCTACA|GGTTCTAATGTTTTTCAAACACGTGCAGGC	GGCGTGTTTATTCTACAGGTTCTAATGTTT|TTCAAACACGTGCAGGCTGTTTAATAGGGG
NC_045512.2_pilon	4538	4557	Deletion	2	+	1393	1658	TGGTTGATTATGGTGCTAGATTTTACTTTT|ACACCAGTAAAACAACTGTAGCGTCACTTA	GATTTTACTTTTACACCAGTAAAACAACTG|TAGCGTCACTTATCAACACACTTAACGATC
NC_045512.2_pilon	27702	27706	Deletion	2	+	4050	4126	CAAGAACTTTACTCTCCAATTTTTCTTATT|GTTGCGGCAATAGTGTTTATAACACTTTGC	GAACTTTACTCTCCAATTTTTCTTATTGTT|GCGGCAATAGTGTTTATAACACTTTGCTTC
NC_045512.2_pilon	29193	27787	Duplication	2	+	5114	5366	TTACAAACATTGGCCGCAAATTGCACAATT|TGCCCCCAGCGCTTCAGCGTTCTTCGGAAT	TGATTGAACTTTCATTAATTGACTTCTATT|TGTGCTTTTTAGCCTTTCTGCTATTCCTTG
NC_045512.2_pilon	29173	27803	Duplication	2	+	4812	5451	CTAATCAGACAAGGAACTGATTACAAACAT|TGGCCGCAAATTGCACAATTTGCCCCCAGC	AATTGACTTCTATTTGTGCTTTTTAGCCTT|TCTGCTATTCCTTGTTTTAATTATGCTTAT
NC_045512.2_pilon	29175	27803	Duplication	2	+	4889	5451	AATCAGACAAGGAACTGATTACAAACATTG|GCCGCAAATTGCACAATTTGCCCCCAGCGC	AATTGACTTCTATTTGTGCTTTTTAGCCTT|TCTGCTATTCCTTGTTTTAATTATGCTTAT
NC_045512.2_pilon	29173	27794	Duplication	2	+	4812	5403	CTAATCAGACAAGGAACTGATTACAAACAT|TGGCCGCAAATTGCACAATTTGCCCCCAGC	ACTTTCATTAATTGACTTCTATTTGTGCTT|TTTAGCCTTTCTGCTATTCCTTGTTTTAAT
NC_045512.2_pilon	29173	27804	Duplication	2	+	4812	5460	CTAATCAGACAAGGAACTGATTACAAACAT|TGGCCGCAAATTGCACAATTTGCCCCCAGC	ATTGACTTCTATTTGTGCTTTTTAGCCTTT|CTGCTATTCCTTGTTTTAATTATGCTTATT
NC_045512.2_pilon	29184	27795	Duplication	2	+	5060	5418	AGGAACTGATTACAAACATTGGCCGCAAAT|TGCACAATTTGCCCCCAGCGCTTCAGCGTT	CTTTCATTAATTGACTTCTATTTGTGCTTT|TTAGCCTTTCTGCTATTCCTTGTTTTAATT
NC_045512.2_pilon	29164	27795	Duplication	2	+	4278	5418	GACCAGGAACTAATCAGACAAGGAACTGAT|TACAAACATTGGCCGCAAATTGCACAATTT	CTTTCATTAATTGACTTCTATTTGTGCTTT|TTAGCCTTTCTGCTATTCCTTGTTTTAATT
NC_045512.2_pilon	13462	13466	Deletion	2	+	1571	1637	ATGCTTCAGTCAGCTGATGCACAATCGTTT|TTAAACGGGTTTGCGGTGTAAGTGCAGCCC	CTTCAGTCAGCTGATGCACAATCGTTTTTA|AACGGGTTTGCGGTGTAAGTGCAGCCCGTC
NC_045512.2_pilon	23483	23490	Deletion	2	+	4476	4524	CTACTTGGCGTGTTTATTCTACAGGTTCTA|ATGTTTTTCAAACACGTGCAGGCTGTTTAA	GGCGTGTTTATTCTACAGGTTCTAATGTTT|TTCAAACACGTGCAGGCTGTTTAATAGGGG
NC_045512.2_pilon	3567	3571	Deletion	2	+	7688	7745	AGCTACTAATGGACCACTTAAAGTGGGTGG|TAGTTGTGTTTTAAGCGGACACAATCTTGC	TACTAATGGACCACTTAAAGTGGGTGGTAG|TTGTGTTTTAAGCGGACACAATCTTGCTAA
NC_045512.2_pilon	3481	3485	Deletion	2	+	6233	6319	GTTTACCTTAAACATGGAGGAGGTGTTGCA|GGAGCCTTAAATAAGGCTACTAACAATGCC	TACCTTAAACATGGAGGAGGTGTTGCAGGA|GCCTTAAATAAGGCTACTAACAATGCCATG
NC_045512.2_pilon	18737	18742	Deletion	2	+	2987	2931	TTATGCCTGTTGGCATCATTCTATTGGATT|TGATTACGTCTATAATCCGTTTATGATTGA	GCCTGTTGGCATCATTCTATTGGATTTGAT|TACGTCTATAATCCGTTTATGATTGATGTT
NC_045512.2_pilon	20338	20387	Deletion	2	+	1402	2362	ATGCCTTCGAACATATCGTTTATGGAGATT|TTAGTCATAGTCAGTTAGGTGGTTTACATC	GTGGTTTACATCTACTGATTGGACTAGCTA|AACGTTTTAAGGAATCACCTTTTGAATTAG
NC_045512.2_pilon	25550	25558	Deletion	2	+	2058	2306	CGGATGGCTTATTGTTGGCGTTGCACTTCT|TGCTGTTTTTCATAGCGCTTCCAAAATCAT	CTTATTGTTGGCGTTGCACTTCTTGCTGTT|TTTCATAGCGCTTCCAAAATCATAACCCTC
NC_045512.2_pilon	25551	25556	Deletion	2	+	2060	2211	GGATGGCTTATTGTTGGCGTTGCACTTCTT|GCTGTTTTTCATAGCGCTTCCAAAATCATA	GGCTTATTGTTGGCGTTGCACTTCTTGCTG|TTTTTCATAGCGCTTCCAAAATCATAACCC
NC_045512.2_pilon	11532	11537	Deletion	2	+	1718	1880	TGTAGTTACAACTGTCATGTTTTTGGCCAG|AGGTATTGTTTTTATGTGTGTTGAGTATTG	GTTACAACTGTCATGTTTTTGGCCAGAGGT|ATTGTTTTTATGTGTGTTGAGTATTGCCCT
NC_045512.2_pilon	11072	11077	Deletion	2	+	9278	8611	TTTTAGTCCAGAGTACTCAATGGTCTTTGT|TCTTTTTTTTGTATGAAAATGCCTTTTTAC	AGTCCAGAGTACTCAATGGTCTTTGTTCTT|TTTTTTGTATGAAAATGCCTTTTTACCTTT
NC_045512.2_pilon	3000	3004	Deletion	2	+	3484	3711	GGCTACATACTACTTATTTGATGAGTCTGG|TGAGTTTAAATTGGCTTCACATATGTATTG	TACATACTACTTATTTGATGAGTCTGGTGA|GTTTAAATTGGCTTCACATATGTATTGTTC
NC_045512.2_pilon	15879	15883	Deletion	2	+	3349	3499	GACCTTACTAAAGGACCTCATGAATTTTGC|TCTCAACATACAATGCTAGTTAAACAGGGT	CTTACTAAAGGACCTCATGAATTTTGCTCT|CAACATACAATGCTAGTTAAACAGGGTGAT
NC_045512.2_pilon	16066	16070	Deletion	2	+	3946	4027	CTTACCCACTTACTAAACATCCTAATCAGG|AGTATGCTGATGTCTTTCATTTGTACTTAC	ACCCACTTACTAAACATCCTAATCAGGAGT|ATGCTGATGTCTTTCATTTGTACTTACAAT
NC_045512.2_pilon	2873	2877	Deletion	2	+	4024	4043	ATACAGTTGAACTCGGTACAGAAGTAAATG|AGTTCGCCTGTGTTGTGGCAGATGCTGTCA	CAGTTGAACTCGGTACAGAAGTAAATGAGT|TCGCCTGTGTTGTGGCAGATGCTGTCATAA
NC_045512.2_pilon	15573	15577	Deletion	2	+	2653	2703	GCCAATGTTAATGCACTTTTATCTACTGAT|GGTAACAAAATTGCCGATAAGTATGTCCGC	AATGTTAATGCACTTTTATCTACTGATGGT|AACAAAATTGCCGATAAGTATGTCCGCAAT
NC_045512.2_pilon	15554	15558	Deletion	2	+	2447	2542	CATTTGTCAAGCTGTCACGGCCAATGTTAA|TGCACTTTTATCTACTGATGGTAACAAAAT	TTGTCAAGCTGTCACGGCCAATGTTAATGC|ACTTTTATCTACTGATGGTAACAAAATTGC
NC_045512.2_pilon	789	793	Deletion	2	+	3392	1968	TAGCAGTGGTGTTACCCGTGAACTCATGCG|TGAGCTTAACGGAGGGGCATACACTCGCTA	CAGTGGTGTTACCCGTGAACTCATGCGTGA|GCTTAACGGAGGGGCATACACTCGCTATGT
NC_045512.2_pilon	14937	14941	Deletion	2	+	1968	1950	GCTAACCAAGTCATCGTCAACAACCTAGAC|AAATCAGCTGGTTTTCCATTTAATAAATGG	AACCAAGTCATCGTCAACAACCTAGACAAA|TCAGCTGGTTTTCCATTTAATAAATGGGGT
NC_045512.2_pilon	28973	28977	Deletion	2	+	1037	1044	TTGACAGATTGAACCAGCTTGAGAGCAAAA|TGTCTGGTAAAGGCCAACAACAACAAGGCC	ACAGATTGAACCAGCTTGAGAGCAAAATGT|CTGGTAAAGGCCAACAACAACAAGGCCAAA
NC_045512.2_pilon	5433	5437	Deletion	2	+	2667	2699	TATCTTAGCCTACTGTAATAAGACAGTAGG|TGAGTTAGGTGATGTTAGAGAAACAATGAG	CTTAGCCTACTGTAATAAGACAGTAGGTGA|GTTAGGTGATGTTAGAGAAACAATGAGTTA
NC_045512.2_pilon	29291	29295	Deletion	2	+	5370	5280	GGTTGACCTACACAGGTGCCATCAAATTGG|ATGACAAAGATCCAAATTTCAAAGATCAAG	TGACCTACACAGGTGCCATCAAATTGGATG|ACAAAGATCCAAATTTCAAAGATCAAGTCA
NC_045512.2_pilon	21518	21522	Deletion	2	+	6360	6653	AGGTAGACTTATAATTAGAGAAAACAACAG|AGTTGTTATTTCTAGTGATGTTCTTGTTAA	TAGACTTATAATTAGAGAAAACAACAGAGT|TGTTATTTCTAGTGATGTTCTTGTTAACAA
NC_045512.2_pilon	21534	21538	Deletion	2	+	7017	7488	AGAGAAAACAACAGAGTTGTTATTTCTAGT|GATGTTCTTGTTAACAACTAAACGAACAAT	GAAAACAACAGAGTTGTTATTTCTAGTGAT|GTTCTTGTTAACAACTAAACGAACAATGTT
NC_045512.2_pilon	29173	29177	Deletion	2	+	4812	4859	CTAATCAGACAAGGAACTGATTACAAACAT|TGGCCGCAAATTGCACAATTTGCCCCCAGC	ATCAGACAAGGAACTGATTACAAACATTGG|CCGCAAATTGCACAATTTGCCCCCAGCGCT
NC_045512.2_pilon	10959	10963	Deletion	2	+	3783	4052	ACCTTTTGATGTTGTTAGACAATGCTCAGG|TGTTACTTTCCAAAGTGCAGTGAAAAGAAC	TTTTGATGTTGTTAGACAATGCTCAGGTGT|TACTTTCCAAAGTGCAGTGAAAAGAACAAT
NC_045512.2_pilon	23793	23797	Deletion	2	+	9584	9579	ATCAGTAGATTGTACAATGTACATTTGTGG|TGATTCAACTGAATGCAGCAATCTTTTGTT	AGTAGATTGTACAATGTACATTTGTGGTGA|TTCAACTGAATGCAGCAATCTTTTGTTGCA
NC_045512.2_pilon	15963	15967	Deletion	2	+	5231	5239	CCAGATCCATCAAGAATCCTAGGGGCCGGC|TGTTTTGTAGATGATATCGTAAAAACAGAT	GATCCATCAAGAATCCTAGGGGCCGGCTGT|TTTGTAGATGATATCGTAAAAACAGATGGT
NC_045512.2_pilon	5556	5560	Deletion	2	+	5084	5077	TTGTGGACAACAGCAGACAACCCTTAAGGG|TGTAGAAGCTGTTATGTACATGGGCACACT	TGGACAACAGCAGACAACCCTTAAGGGTGT|AGAAGCTGTTATGTACATGGGCACACTTTC
NC_045512.2_pilon	12166	12170	Deletion	2	+	1932	1976	GCTACTGCTCAAGAAGCTTATGAGCAGGCT|GTTGCTAATGGTGATTCTGAAGTTGTTCTT	ACTGCTCAAGAAGCTTATGAGCAGGCTGTT|GCTAATGGTGATTCTGAAGTTGTTCTTAAA
NC_045512.2_pilon	17669	17673	Deletion	2	+	3706	3781	AGCTCAATGCTTTAAAATGTTTTATAAGGG|TGTTATCACGCATGATGTTTCATCTGCAAT	TCAATGCTTTAAAATGTTTTATAAGGGTGT|TATCACGCATGATGTTTCATCTGCAATTAA
NC_045512.2_pilon	15491	15495	Deletion	2	+	3607	3629	TGTTAAACCAGGTGGAACCTCATCAGGAGA|TGCCACAACTGCTTATGCTAATAGTGTTTT	TAAACCAGGTGGAACCTCATCAGGAGATGC|CACAACTGCTTATGCTAATAGTGTTTTTAA
NC_045512.2_pilon	10760	10764	Deletion	2	+	7631	7643	CTCTTAATGACTTTAACCTTGTGGCTATGA|AGTACAATTATGAACCTCTAACACAAGACC	TTAATGACTTTAACCTTGTGGCTATGAAGT|ACAATTATGAACCTCTAACACAAGACCATG
NC_045512.2_pilon	23499	23503	Deletion	2	+	4599	4586	TTCTACAGGTTCTAATGTTTTTCAAACACG|TGCAGGCTGTTTAATAGGGGCTGAACATGT	TACAGGTTCTAATGTTTTTCAAACACGTGC|AGGCTGTTTAATAGGGGCTGAACATGTCAA
NC_045512.2_pilon	15546	15550	Deletion	2	+	4138	4063	GTTTTTAACATTTGTCAAGCTGTCACGGCC|AATGTTAATGCACTTTTATCTACTGATGGT	TTTAACATTTGTCAAGCTGTCACGGCCAAT|GTTAATGCACTTTTATCTACTGATGGTAAC
NC_045512.2_pilon	3558	3562	Deletion	2	+	7887	7654	TGATTACATAGCTACTAATGGACCACTTAA|AGTGGGTGGTAGTTGTGTTTTAAGCGGACA	TTACATAGCTACTAATGGACCACTTAAAGT|GGGTGGTAGTTGTGTTTTAAGCGGACACAA
NC_045512.2_pilon	18666	18670	Deletion	2	+	2746	2786	AAAATAGGACCTGAGCGCACCTGTTGTCTA|TGTGATAGACGTGCCACATGCTTTTCCACT	ATAGGACCTGAGCGCACCTGTTGTCTATGT|GATAGACGTGCCACATGCTTTTCCACTGCT
NC_045512.2_pilon	25619	25623	Deletion	2	+	2734	2792	AAAGAGATGGCAACTAGCACTCTCCAAGGG|TGTTCACTTTGTTTGCAACTTGCTGTTGTT	GAGATGGCAACTAGCACTCTCCAAGGGTGT|TCACTTTGTTTGCAACTTGCTGTTGTTGTT
NC_045512.2_pilon	3168	3173	Deletion	2	+	4562	4645	ACCTTTGGAATTTGGTGCCACTTCTGCTGC|TCTTCAACCTGAAGAAGAGCAAGAAGAAGA	TTGGAATTTGGTGCCACTTCTGCTGCTCTT|CAACCTGAAGAAGAGCAAGAAGAAGATTGG
NC_045512.2_pilon	6904	6909	Deletion	2	+	4654	5026	AAGAGTGTCGGTAAATTTTGTCTAGAGGCT|TCATTTAATTATTTGAAGTCACCTAATTTT	GTGTCGGTAAATTTTGTCTAGAGGCTTCAT|TTAATTATTTGAAGTCACCTAATTTTTCTA
NC_045512.2_pilon	15228	15233	Deletion	2	+	2465	2664	GTAGTAATTGGAACAAGCAAATTCTATGGT|GGTTGGCACAACATGTTAAAAACTGTTTAT	TAATTGGAACAAGCAAATTCTATGGTGGTT|GGCACAACATGTTAAAAACTGTTTATAGTG
NC_045512.2_pilon	15601	15606	Deletion	2	+	2769	2812	ATGGTAACAAAATTGCCGATAAGTATGTCC|GCAATTTACAACACAGACTTTATGAGTGTC	TAACAAAATTGCCGATAAGTATGTCCGCAA|TTTACAACACAGACTTTATGAGTGTCTCTA
NC_045512.2_pilon	15546	15551	Deletion	2	+	4138	4061	GTTTTTAACATTTGTCAAGCTGTCACGGCC|AATGTTAATGCACTTTTATCTACTGATGGT	TTAACATTTGTCAAGCTGTCACGGCCAATG|TTAATGCACTTTTATCTACTGATGGTAACA
NC_045512.2_pilon	15512	15517	Deletion	2	+	3572	3624	ATCAGGAGATGCCACAACTGCTTATGCTAA|TAGTGTTTTTAACATTTGTCAAGCTGTCAC	GGAGATGCCACAACTGCTTATGCTAATAGT|GTTTTTAACATTTGTCAAGCTGTCACGGCC
NC_045512.2_pilon	18905	18910	Deletion	2	+	3498	3568	TCTAGCTGTCCACGAGTGCTTTGTTAAGCG|TGTTGACTGGACTATTGAATATCCTATAAT	GCTGTCCACGAGTGCTTTGTTAAGCGTGTT|GACTGGACTATTGAATATCCTATAATTGGT
NC_045512.2_pilon	19689	19694	Deletion	2	+	3952	4076	CACTTTGATGGACAACAGGGTGAAGTACCA|GTTTCTATCATTAATAACACTGTTTACACA	TTGATGGACAACAGGGTGAAGTACCAGTTT|CTATCATTAATAACACTGTTTACACAAAAG
NC_045512.2_pilon	26297	26302	Deletion	2	+	4608	4581	GACAGGTACGTTAATAGTTAATAGCGTACT|TCTTTTTCTTGCTTTCGTGGTATTCTTGCT	GGTACGTTAATAGTTAATAGCGTACTTCTT|TTTCTTGCTTTCGTGGTATTCTTGCTAGTT
NC_045512.2_pilon	16283	16288	Deletion	2	+	2627	2627	TCTTTGCAATTCACAGACTTCATTAAGATG|TGGTGCTTGCATACGTAGACCATTCTTATG	TGCAATTCACAGACTTCATTAAGATGTGGT|GCTTGCATACGTAGACCATTCTTATGTTGT
NC_045512.2_pilon	28977	28982	Deletion	2	+	1044	1138	CAGATTGAACCAGCTTGAGAGCAAAATGTC|TGGTAAAGGCCAACAACAACAAGGCCAAAC	TTGAACCAGCTTGAGAGCAAAATGTCTGGT|AAAGGCCAACAACAACAAGGCCAAACTGTC
NC_045512.2_pilon	9570	9575	Deletion	2	+	4300	4285	CTGTTTAACACCAGTTTACTCATTCTTACC|TGGTGTTTATTCTGTTATTTACTTGTACTT	TTAACACCAGTTTACTCATTCTTACCTGGT|GTTTATTCTGTTATTTACTTGTACTTGACA
NC_045512.2_pilon	26155	26160	Deletion	2	+	3769	3835	AAATTCACACAATCGACGGTTCATCCGGAG|TTGTTAATCCAGTAATGGAACCAATTTATG	TCACACAATCGACGGTTCATCCGGAGTTGT|TAATCCAGTAATGGAACCAATTTATGATGA
NC_045512.2_pilon	15128	15133	Deletion	2	+	2412	2673	AGCTCGCACCGTAGCTGGTGTCTCTATCTG|TAGTACTATGACCAATAGACAGTTTCATCA	CGCACCGTAGCTGGTGTCTCTATCTGTAGT|ACTATGACCAATAGACAGTTTCATCAAAAA
NC_045512.2_pilon	2962	2967	Deletion	2	+	1951	2050	CTTACACCACTGGGCATTGATTTAGATGAG|TGGAGTATGGCTACATACTACTTATTTGAT	CACCACTGGGCATTGATTTAGATGAGTGGA|GTATGGCTACATACTACTTATTTGATGAGT
NC_045512.2_pilon	29103	29108	Deletion	2	+	2117	2360	ATACAATGTAACACAAGCTTTCGGCAGACG|TGGTCCAGAACAAACCCAAGGAAATTTTGG	AATGTAACACAAGCTTTCGGCAGACGTGGT|CCAGAACAAACCCAAGGAAATTTTGGGGAC
NC_045512.2_pilon	21372	21377	Deletion	2	+	2140	2242	ATATTTTGGAGGAATACAAATCCAATTCAG|TTGTCTTCCTATTCTTTATTTGACATGAGT	TTTGGAGGAATACAAATCCAATTCAGTTGT|CTTCCTATTCTTTATTTGACATGAGTAAAT
NC_045512.2_pilon	18022	18027	Deletion	2	+	4609	4621	AATTTACAAGTCTTGAAATTCCACGTAGGA|ATGTGGCAACTTTACAAGCTGAAAATGTAA	TACAAGTCTTGAAATTCCACGTAGGAATGT|GGCAACTTTACAAGCTGAAAATGTAACAGG
NC_045512.2_pilon	10971	10976	Deletion	2	+	4064	4115	TGTTAGACAATGCTCAGGTGTTACTTTCCA|AAGTGCAGTGAAAAGAACAATCAAGGGTAC	AGACAATGCTCAGGTGTTACTTTCCAAAGT|GCAGTGAAAAGAACAATCAAGGGTACACAC
NC_045512.2_pilon	6476	6481	Deletion	2	+	2902	2881	TTCTTGAGTGTAATGTGAAAACTACCGAAG|TTGTAGGAGACATTATACTTAAACCAGCAA	TGAGTGTAATGTGAAAACTACCGAAGTTGT|AGGAGACATTATACTTAAACCAGCAAATAA
NC_045512.2_pilon	5610	5615	Deletion	2	+	4422	4374	CACACTTTCTTATGAACAATTTAAGAAAGG|TGTTCAGATACCTTGTACGTGTGGTAAACA	CTTTCTTATGAACAATTTAAGAAAGGTGTT|CAGATACCTTGTACGTGTGGTAAACAAGCT
NC_045512.2_pilon	765	770	Deletion	2	+	3307	3271	TCAAGAAAACTGGAACACTAAACATAGCAG|TGGTGTTACCCGTGAACTCATGCGTGAGCT	GAAAACTGGAACACTAAACATAGCAGTGGT|GTTACCCGTGAACTCATGCGTGAGCTTAAC
NC_045512.2_pilon	13242	13247	Deletion	2	+	2261	2403	GGATCAAGAATCCTTTGGTGGTGCATCGTG|TTGTCTGTACTGCCGTTGCCACATAGATCA	CAAGAATCCTTTGGTGGTGCATCGTGTTGT|CTGTACTGCCGTTGCCACATAGATCATCCA
NC_045512.2_pilon	15499	15504	Deletion	2	+	3659	3903	CAGGTGGAACCTCATCAGGAGATGCCACAA|CTGCTTATGCTAATAGTGTTTTTAACATTT	TGGAACCTCATCAGGAGATGCCACAACTGC|TTATGCTAATAGTGTTTTTAACATTTGTCA
NC_045512.2_pilon	28560	28565	Deletion	2	+	1355	1525	CTACCGAAGAGCTACCAGACGAATTCGTGG|TGGTGACGGTAAAATGAAAGATCTCAGTCC	CGAAGAGCTACCAGACGAATTCGTGGTGGT|GACGGTAAAATGAAAGATCTCAGTCCAAGA
NC_045512.2_pilon	15480	15485	Deletion	2	+	3374	3474	GGTTCACTATATGTTAAACCAGGTGGAACC|TCATCAGGAGATGCCACAACTGCTTATGCT	CACTATATGTTAAACCAGGTGGAACCTCAT|CAGGAGATGCCACAACTGCTTATGCTAATA
NC_045512.2_pilon	15477	15482	Deletion	2	+	3314	3397	GGCGGTTCACTATATGTTAAACCAGGTGGA|ACCTCATCAGGAGATGCCACAACTGCTTAT	GTTCACTATATGTTAAACCAGGTGGAACCT|CATCAGGAGATGCCACAACTGCTTATGCTA
NC_045512.2_pilon	15452	15457	Deletion	2	+	3156	3217	AGTATTGAGTGAAATGGTCATGTGTGGCGG|TTCACTATATGTTAAACCAGGTGGAACCTC	TTGAGTGAAATGGTCATGTGTGGCGGTTCA|CTATATGTTAAACCAGGTGGAACCTCATCA
NC_045512.2_pilon	7331	7337	Deletion	2	+	6628	6757	TCATGCAATTGTTTTTCAGCTATTTTGCAG|TACATTTTATTAGTAATTCTTGGCTTATGT	CAATTGTTTTTCAGCTATTTTGCAGTACAT|TTTATTAGTAATTCTTGGCTTATGTGGTTA
NC_045512.2_pilon	1782	1787	Deletion	2	+	3351	3450	TAAAGCATTCAAACAAATTGTTGAATCCTG|TGGTAATTTTAAAGTTACAAAAGGAAAAGC	GCATTCAAACAAATTGTTGAATCCTGTGGT|AATTTTAAAGTTACAAAAGGAAAAGCTAAA
NC_045512.2_pilon	7116	7121	Deletion	2	+	2241	2479	TAATGTCACTATTGCAACCTACTGTACTGG|TTCTATACCTTGTAGTGTTTGTCTTAGTGG	GTCACTATTGCAACCTACTGTACTGGTTCT|ATACCTTGTAGTGTTTGTCTTAGTGGTTTA
NC_045512.2_pilon	20920	20925	Deletion	2	+	2950	2980	TTGCACCAGGTACAGCTGTTTTAAGACAGT|GGTTGCCTACGGGTACGCTGCTTGTCGATT	ACCAGGTACAGCTGTTTTAAGACAGTGGTT|GCCTACGGGTACGCTGCTTGTCGATTCAGA
NC_045512.2_pilon	25619	25624	Deletion	2	+	2734	2872	AAAGAGATGGCAACTAGCACTCTCCAAGGG|TGTTCACTTTGTTTGCAACTTGCTGTTGTT	AGATGGCAACTAGCACTCTCCAAGGGTGTT|CACTTTGTTTGCAACTTGCTGTTGTTGTTT
NC_045512.2_pilon	1242	1247	Deletion	2	+	5000	5040	CCTTTCAACTCTCATGAAGTGTGATCATTG|TGGTGAAACTTCATGGCAGACGGGCGATTT	TCAACTCTCATGAAGTGTGATCATTGTGGT|GAAACTTCATGGCAGACGGGCGATTTTGTT
NC_045512.2_pilon	15465	15470	Deletion	2	+	3325	3380	ATGGTCATGTGTGGCGGTTCACTATATGTT|AAACCAGGTGGAACCTCATCAGGAGATGCC	TCATGTGTGGCGGTTCACTATATGTTAAAC|CAGGTGGAACCTCATCAGGAGATGCCACAA
NC_045512.2_pilon	15529	15534	Deletion	2	+	4032	4075	CTGCTTATGCTAATAGTGTTTTTAACATTT|GTCAAGCTGTCACGGCCAATGTTAATGCAC	TTATGCTAATAGTGTTTTTAACATTTGTCA|AGCTGTCACGGCCAATGTTAATGCACTTTT
NC_045512.2_pilon	3432	3437	Deletion	2	+	3253	3447	GGAAGAAGCTAAAAAGGTAAAACCAACAGT|GGTTGTTAATGCAGCCAATGTTTACCTTAA	GAAGCTAAAAAGGTAAAACCAACAGTGGTT|GTTAATGCAGCCAATGTTTACCTTAAACAT
NC_045512.2_pilon	20527	20532	Deletion	2	+	6471	6413	CTGTTATTGATTTATTACTTGATGATTTTG|TTGAAATAATAAAATCCCAAGATTTATCTG	TATTGATTTATTACTTGATGATTTTGTTGA|AATAATAAAATCCCAAGATTTATCTGTAGT
NC_045512.2_pilon	28922	28926	Deletion	2	+	713	720	CTGCTAGAATGGCTGGCAATGGCGGTGATG|CTGCTCTTGCTTTGCTGCTGCTTGACAGAT	CTAGAATGGCTGGCAATGGCGGTGATGCTG|CTCTTGCTTTGCTGCTGCTTGACAGATTGA
NC_045512.2_pilon	28984	28988	Deletion	2	+	1152	1193	AACCAGCTTGAGAGCAAAATGTCTGGTAAA|GGCCAACAACAACAAGGCCAAACTGTCACT	CAGCTTGAGAGCAAAATGTCTGGTAAAGGC|CAACAACAACAAGGCCAAACTGTCACTAAG
NC_045512.2_pilon	11424	11428	Deletion	2	+	5474	5729	ACTTATGAATGTCTTGACACTCGTTTATAA|AGTTTATTATGGTAATGCTTTAGATCAAGC	TATGAATGTCTTGACACTCGTTTATAAAGT|TTATTATGGTAATGCTTTAGATCAAGCCAT
NC_045512.2_pilon	15488	15492	Deletion	2	+	3572	3587	ATATGTTAAACCAGGTGGAACCTCATCAGG|AGATGCCACAACTGCTTATGCTAATAGTGT	TGTTAAACCAGGTGGAACCTCATCAGGAGA|TGCCACAACTGCTTATGCTAATAGTGTTTT
NC_045512.2_pilon	15503	15507	Deletion	2	+	3830	3988	TGGAACCTCATCAGGAGATGCCACAACTGC|TTATGCTAATAGTGTTTTTAACATTTGTCA	AACCTCATCAGGAGATGCCACAACTGCTTA|TGCTAATAGTGTTTTTAACATTTGTCAAGC
NC_045512.2_pilon	3475	3479	Deletion	2	+	5802	6177	GCCAATGTTTACCTTAAACATGGAGGAGGT|GTTGCAGGAGCCTTAAATAAGGCTACTAAC	AATGTTTACCTTAAACATGGAGGAGGTGTT|GCAGGAGCCTTAAATAAGGCTACTAACAAT
NC_045512.2_pilon	28984	28990	Deletion	2	+	1152	1200	AACCAGCTTGAGAGCAAAATGTCTGGTAAA|GGCCAACAACAACAAGGCCAAACTGTCACT	GCTTGAGAGCAAAATGTCTGGTAAAGGCCA|ACAACAACAAGGCCAAACTGTCACTAAGAA
NC_045512.2_pilon	23463	23469	Deletion	2	+	3683	3892	TCATGCAGATCAACTTACTCCTACTTGGCG|TGTTTATTCTACAGGTTCTAATGTTTTTCA	CAGATCAACTTACTCCTACTTGGCGTGTTT|ATTCTACAGGTTCTAATGTTTTTCAAACAC
NC_045512.2_pilon	15501	15507	Deletion	2	+	3654	3988	GGTGGAACCTCATCAGGAGATGCCACAACT|GCTTATGCTAATAGTGTTTTTAACATTTGT	AACCTCATCAGGAGATGCCACAACTGCTTA|TGCTAATAGTGTTTTTAACATTTGTCAAGC
NC_045512.2_pilon	15468	15473	Deletion	2	+	3338	3344	GTCATGTGTGGCGGTTCACTATATGTTAAA|CCAGGTGGAACCTCATCAGGAGATGCCACA	TGTGTGGCGGTTCACTATATGTTAAACCAG|GTGGAACCTCATCAGGAGATGCCACAACTG
NC_045512.2_pilon	18851	18856	Deletion	2	+	1183	1264	TCAAGTCCATGGTAATGCACATGTAGCTAG|TTGTGATGCAATCATGACTAGGTGTCTAGC	GTCCATGGTAATGCACATGTAGCTAGTTGT|GATGCAATCATGACTAGGTGTCTAGCTGTC
NC_045512.2_pilon	28923	28928	Deletion	2	+	718	715	TGCTAGAATGGCTGGCAATGGCGGTGATGC|TGCTCTTGCTTTGCTGCTGCTTGACAGATT	AGAATGGCTGGCAATGGCGGTGATGCTGCT|CTTGCTTTGCTGCTGCTTGACAGATTGAAC
NC_045512.2_pilon	28928	28933	Deletion	2	+	715	757	GAATGGCTGGCAATGGCGGTGATGCTGCTC|TTGCTTTGCTGCTGCTTGACAGATTGAACC	GGCTGGCAATGGCGGTGATGCTGCTCTTGC|TTTGCTGCTGCTTGACAGATTGAACCAGCT
NC_045512.2_pilon	15594	15599	Deletion	2	+	2747	2737	TCTACTGATGGTAACAAAATTGCCGATAAG|TATGTCCGCAATTTACAACACAGACTTTAT	CTGATGGTAACAAAATTGCCGATAAGTATG|TCCGCAATTTACAACACAGACTTTATGAGT
NC_045512.2_pilon	29020	29025	Deletion	2	+	1810	2001	CAACAACAAGGCCAAACTGTCACTAAGAAA|TCTGCTGCTGAGGCTTCTAAGAAGCCTCGG	AACAAGGCCAAACTGTCACTAAGAAATCTG|CTGCTGAGGCTTCTAAGAAGCCTCGGCAAA
NC_045512.2_pilon	15549	15554	Deletion	2	+	4065	2447	TTTAACATTTGTCAAGCTGTCACGGCCAAT|GTTAATGCACTTTTATCTACTGATGGTAAC	ACATTTGTCAAGCTGTCACGGCCAATGTTA|ATGCACTTTTATCTACTGATGGTAACAAAA
NC_045512.2_pilon	76	21585	Deletion	2	+	300	8023	TCTCTTGTAGATCTGTTCTCTAAACGAACT|TTAAAATCTGTGTGGCTGTCACTCGGCTGC	AACGAACAATGTTTGTTTTTCTTGTTTTAT|TGCCACTAGTCTCTAGTCAGTGTGTTAATC
NC_045512.2_pilon	15480	15487	Deletion	2	+	3374	3457	GGTTCACTATATGTTAAACCAGGTGGAACC|TCATCAGGAGATGCCACAACTGCTTATGCT	CTATATGTTAAACCAGGTGGAACCTCATCA|GGAGATGCCACAACTGCTTATGCTAATAGT
NC_045512.2_pilon	15483	15490	Deletion	2	+	3415	3592	TCACTATATGTTAAACCAGGTGGAACCTCA|TCAGGAGATGCCACAACTGCTTATGCTAAT	TATGTTAAACCAGGTGGAACCTCATCAGGA|GATGCCACAACTGCTTATGCTAATAGTGTT
NC_045512.2_pilon	17526	17530	Deletion	2	+	4844	4854	TATTTCAATTCAGTGTGTAGACTTATGAAA|ACTATAGGTCCAGACATGTTCCTCGGAACT	TTCAATTCAGTGTGTAGACTTATGAAAACT|ATAGGTCCAGACATGTTCCTCGGAACTTGT
NC_045512.2_pilon	15532	15538	Deletion	2	+	4061	4063	CTTATGCTAATAGTGTTTTTAACATTTGTC|AAGCTGTCACGGCCAATGTTAATGCACTTT	GCTAATAGTGTTTTTAACATTTGTCAAGCT|GTCACGGCCAATGTTAATGCACTTTTATCT
NC_045512.2_pilon	29007	29013	Deletion	2	+	1485	1631	TGGTAAAGGCCAACAACAACAAGGCCAAAC|TGTCACTAAGAAATCTGCTGCTGAGGCTTC	AAGGCCAACAACAACAAGGCCAAACTGTCA|CTAAGAAATCTGCTGCTGAGGCTTCTAAGA
NC_045512.2_pilon	3565	3573	Deletion	2	+	7615	7664	ATAGCTACTAATGGACCACTTAAAGTGGGT|GGTAGTTGTGTTTTAAGCGGACACAATCTT	CTAATGGACCACTTAAAGTGGGTGGTAGTT|GTGTTTTAAGCGGACACAATCTTGCTAAAC
NC_045512.2_pilon	29006	29011	Deletion	2	+	1493	1618	CTGGTAAAGGCCAACAACAACAAGGCCAAA|CTGTCACTAAGAAATCTGCTGCTGAGGCTT	TAAAGGCCAACAACAACAAGGCCAAACTGT|CACTAAGAAATCTGCTGCTGAGGCTTCTAA
NC_045512.2_pilon	29044	29051	Deletion	2	+	2199	2251	AAGAAATCTGCTGCTGAGGCTTCTAAGAAG|CCTCGGCAAAAACGTACTGCCACTAAAGCA	TCTGCTGCTGAGGCTTCTAAGAAGCCTCGG|CAAAAACGTACTGCCACTAAAGCATACAAT
NC_045512.2_pilon	28976	28986	Deletion	2	+	1030	1161	ACAGATTGAACCAGCTTGAGAGCAAAATGT|CTGGTAAAGGCCAACAACAACAAGGCCAAA	ACCAGCTTGAGAGCAAAATGTCTGGTAAAG|GCCAACAACAACAAGGCCAAACTGTCACTA
NC_045512.2_pilon	15478	15487	Deletion	2	+	3346	3457	GCGGTTCACTATATGTTAAACCAGGTGGAA|CCTCATCAGGAGATGCCACAACTGCTTATG	CTATATGTTAAACCAGGTGGAACCTCATCA|GGAGATGCCACAACTGCTTATGCTAATAGT
NC_045512.2_pilon	28975	28981	Deletion	2	+	1024	1096	GACAGATTGAACCAGCTTGAGAGCAAAATG|TCTGGTAAAGGCCAACAACAACAAGGCCAA	ATTGAACCAGCTTGAGAGCAAAATGTCTGG|TAAAGGCCAACAACAACAAGGCCAAACTGT
NC_045512.2_pilon	11065	11076	Deletion	2	+	9441	9268	CTTTTAGTTTTAGTCCAGAGTACTCAATGG|TCTTTGTTCTTTTTTTTGTATGAAAATGCC	TAGTCCAGAGTACTCAATGGTCTTTGTTCT|TTTTTTTGTATGAAAATGCCTTTTTACCTT
NC_045512.2_pilon	15488	15498	Deletion	2	+	3572	3652	ATATGTTAAACCAGGTGGAACCTCATCAGG|AGATGCCACAACTGCTTATGCTAATAGTGT	ACCAGGTGGAACCTCATCAGGAGATGCCAC|AACTGCTTATGCTAATAGTGTTTTTAACAT
NC_045512.2_pilon	15460	15470	Deletion	2	+	3203	3380	GTGAAATGGTCATGTGTGGCGGTTCACTAT|ATGTTAAACCAGGTGGAACCTCATCAGGAG	TCATGTGTGGCGGTTCACTATATGTTAAAC|CAGGTGGAACCTCATCAGGAGATGCCACAA
NC_045512.2_pilon	15497	15507	Deletion	2	+	3627	3988	ACCAGGTGGAACCTCATCAGGAGATGCCAC|AACTGCTTATGCTAATAGTGTTTTTAACAT	AACCTCATCAGGAGATGCCACAACTGCTTA|TGCTAATAGTGTTTTTAACATTTGTCAAGC
NC_045512.2_pilon	28973	28982	Deletion	2	+	1037	1138	TTGACAGATTGAACCAGCTTGAGAGCAAAA|TGTCTGGTAAAGGCCAACAACAACAAGGCC	TTGAACCAGCTTGAGAGCAAAATGTCTGGT|AAAGGCCAACAACAACAAGGCCAAACTGTC
NC_045512.2_pilon	15585	15590	Deletion	2	+	2660	2733	GCACTTTTATCTACTGATGGTAACAAAATT|GCCGATAAGTATGTCCGCAATTTACAACAC	TTTTATCTACTGATGGTAACAAAATTGCCG|ATAAGTATGTCCGCAATTTACAACACAGAC
NC_045512.2_pilon	16844	16855	Deletion	2	+	1769	1753	ACAAATAGGAGAGTACACCTTTGAAAAAGG|TGACTATGGTGATGCTGTTGTTTACCGAGG	GAGTACACCTTTGAAAAAGGTGACTATGGT|GATGCTGTTGTTTACCGAGGTACAACAACT
NC_045512.2_pilon	15458	15470	Deletion	2	+	3214	3380	GAGTGAAATGGTCATGTGTGGCGGTTCACT|ATATGTTAAACCAGGTGGAACCTCATCAGG	TCATGTGTGGCGGTTCACTATATGTTAAAC|CAGGTGGAACCTCATCAGGAGATGCCACAA
NC_045512.2_pilon	15546	15554	Deletion	2	+	4138	2447	GTTTTTAACATTTGTCAAGCTGTCACGGCC|AATGTTAATGCACTTTTATCTACTGATGGT	ACATTTGTCAAGCTGTCACGGCCAATGTTA|ATGCACTTTTATCTACTGATGGTAACAAAA
NC_045512.2_pilon	15542	15554	Deletion	2	+	4023	2447	TAGTGTTTTTAACATTTGTCAAGCTGTCAC|GGCCAATGTTAATGCACTTTTATCTACTGA	ACATTTGTCAAGCTGTCACGGCCAATGTTA|ATGCACTTTTATCTACTGATGGTAACAAAA
NC_045512.2_pilon	15454	15467	Deletion	2	+	3168	3333	TATTGAGTGAAATGGTCATGTGTGGCGGTT|CACTATATGTTAAACCAGGTGGAACCTCAT	TGGTCATGTGTGGCGGTTCACTATATGTTA|AACCAGGTGGAACCTCATCAGGAGATGCCA
NC_045512.2_pilon	15473	15486	Deletion	2	+	3344	3450	GTGTGGCGGTTCACTATATGTTAAACCAGG|TGGAACCTCATCAGGAGATGCCACAACTGC	ACTATATGTTAAACCAGGTGGAACCTCATC|AGGAGATGCCACAACTGCTTATGCTAATAG
NC_045512.2_pilon	15515	15528	Deletion	2	+	3622	4037	AGGAGATGCCACAACTGCTTATGCTAATAG|TGTTTTTAACATTTGTCAAGCTGTCACGGC	AACTGCTTATGCTAATAGTGTTTTTAACAT|TTGTCAAGCTGTCACGGCCAATGTTAATGC
NC_045512.2_pilon	15505	15517	Deletion	2	+	3935	3624	GAACCTCATCAGGAGATGCCACAACTGCTT|ATGCTAATAGTGTTTTTAACATTTGTCAAG	GGAGATGCCACAACTGCTTATGCTAATAGT|GTTTTTAACATTTGTCAAGCTGTCACGGCC
NC_045512.2_pilon	15503	15517	Deletion	2	+	3830	3624	TGGAACCTCATCAGGAGATGCCACAACTGC|TTATGCTAATAGTGTTTTTAACATTTGTCA	GGAGATGCCACAACTGCTTATGCTAATAGT|GTTTTTAACATTTGTCAAGCTGTCACGGCC
NC_045512.2_pilon	15168	8926	Duplication	2	+	3243	5131	ACCAATAGACAGTTTCATCAAAAATTATTG|AAATCAATAGCCGCCACTAGAGGAGCTACT	TAATGGTGACTTTTTGCATTTCTTACCTAG|AGTTTTTAGTGCAGTTGGTAACATCTGTTA
NC_045512.2_pilon	15372	15386	Deletion	2	+	4842	4865	TCACTTGTTCTTGCTCGCAAACATACAACG|TGTTGTAGCTTGTCACACCGTTTCTATAGA	CTCGCAAACATACAACGTGTTGTAGCTTGT|CACACCGTTTCTATAGATTAGCTAATGAGT
NC_045512.2_pilon	15505	15519	Deletion	2	+	3935	3788	GAACCTCATCAGGAGATGCCACAACTGCTT|ATGCTAATAGTGTTTTTAACATTTGTCAAG	AGATGCCACAACTGCTTATGCTAATAGTGT|TTTTAACATTTGTCAAGCTGTCACGGCCAA
NC_045512.2_pilon	15470	15484	Deletion	2	+	3380	3467	CATGTGTGGCGGTTCACTATATGTTAAACC|AGGTGGAACCTCATCAGGAGATGCCACAAC	TCACTATATGTTAAACCAGGTGGAACCTCA|TCAGGAGATGCCACAACTGCTTATGCTAAT
NC_045512.2_pilon	19994	20008	Deletion	2	+	3280	3277	TTGTGCACCACTCACTGTCTTTTTTGATGG|TAGAGTTGATGGTCAAGTAGACTTATTTAG	ACTGTCTTTTTTGATGGTAGAGTTGATGGT|CAAGTAGACTTATTTAGAAATGCCCGTAAT
NC_045512.2_pilon	15485	15499	Deletion	2	+	3474	3659	ACTATATGTTAAACCAGGTGGAACCTCATC|AGGAGATGCCACAACTGCTTATGCTAATAG	CCAGGTGGAACCTCATCAGGAGATGCCACA|ACTGCTTATGCTAATAGTGTTTTTAACATT
NC_045512.2_pilon	2516	2520	Deletion	2	+	2102	2116	TCTTAGAGGGAGAAACACTTCCCACAGAAG|TGTTAACAGAGGAAGTTGTCTTGAAAACTG	TAGAGGGAGAAACACTTCCCACAGAAGTGT|TAACAGAGGAAGTTGTCTTGAAAACTGGTG
NC_045512.2_pilon	15555	15569	Deletion	2	+	2458	2623	ATTTGTCAAGCTGTCACGGCCAATGTTAAT|GCACTTTTATCTACTGATGGTAACAAAATT	TCACGGCCAATGTTAATGCACTTTTATCTA|CTGATGGTAACAAAATTGCCGATAAGTATG
NC_045512.2_pilon	15452	15467	Deletion	2	+	3156	3333	AGTATTGAGTGAAATGGTCATGTGTGGCGG|TTCACTATATGTTAAACCAGGTGGAACCTC	TGGTCATGTGTGGCGGTTCACTATATGTTA|AACCAGGTGGAACCTCATCAGGAGATGCCA
NC_045512.2_pilon	15473	15488	Deletion	2	+	3344	3572	GTGTGGCGGTTCACTATATGTTAAACCAGG|TGGAACCTCATCAGGAGATGCCACAACTGC	TATATGTTAAACCAGGTGGAACCTCATCAG|GAGATGCCACAACTGCTTATGCTAATAGTG
NC_045512.2_pilon	15529	15541	Deletion	2	+	4032	4011	CTGCTTATGCTAATAGTGTTTTTAACATTT|GTCAAGCTGTCACGGCCAATGTTAATGCAC	AATAGTGTTTTTAACATTTGTCAAGCTGTC|ACGGCCAATGTTAATGCACTTTTATCTACT
NC_045512.2_pilon	15536	15551	Deletion	2	+	4047	4061	TGCTAATAGTGTTTTTAACATTTGTCAAGC|TGTCACGGCCAATGTTAATGCACTTTTATC	TTAACATTTGTCAAGCTGTCACGGCCAATG|TTAATGCACTTTTATCTACTGATGGTAACA
NC_045512.2_pilon	15465	15482	Deletion	2	+	3325	3397	ATGGTCATGTGTGGCGGTTCACTATATGTT|AAACCAGGTGGAACCTCATCAGGAGATGCC	GTTCACTATATGTTAAACCAGGTGGAACCT|CATCAGGAGATGCCACAACTGCTTATGCTA
NC_045512.2_pilon	15458	15475	Deletion	2	+	3214	3357	GAGTGAAATGGTCATGTGTGGCGGTTCACT|ATATGTTAAACCAGGTGGAACCTCATCAGG	TGTGGCGGTTCACTATATGTTAAACCAGGT|GGAACCTCATCAGGAGATGCCACAACTGCT
NC_045512.2_pilon	18523	18540	Deletion	2	+	5846	6442	TTATGTACAAAGGACTTCCTTGGAATGTAG|TGCGTATAAAGATTGTACAAATGTTAAGTG	TCCTTGGAATGTAGTGCGTATAAAGATTGT|ACAAATGTTAAGTGACACACTTAAAAATCT
NC_045512.2_pilon	15473	15490	Deletion	2	+	3344	3592	GTGTGGCGGTTCACTATATGTTAAACCAGG|TGGAACCTCATCAGGAGATGCCACAACTGC	TATGTTAAACCAGGTGGAACCTCATCAGGA|GATGCCACAACTGCTTATGCTAATAGTGTT
NC_045512.2_pilon	15482	15499	Deletion	2	+	3397	3659	TTCACTATATGTTAAACCAGGTGGAACCTC|ATCAGGAGATGCCACAACTGCTTATGCTAA	CCAGGTGGAACCTCATCAGGAGATGCCACA|ACTGCTTATGCTAATAGTGTTTTTAACATT
NC_045512.2_pilon	15471	15485	Deletion	2	+	3361	3474	ATGTGTGGCGGTTCACTATATGTTAAACCA|GGTGGAACCTCATCAGGAGATGCCACAACT	CACTATATGTTAAACCAGGTGGAACCTCAT|CAGGAGATGCCACAACTGCTTATGCTAATA
NC_045512.2_pilon	28973	28990	Deletion	2	+	1037	1200	TTGACAGATTGAACCAGCTTGAGAGCAAAA|TGTCTGGTAAAGGCCAACAACAACAAGGCC	GCTTGAGAGCAAAATGTCTGGTAAAGGCCA|ACAACAACAAGGCCAAACTGTCACTAAGAA
NC_045512.2_pilon	15461	15480	Deletion	2	+	3191	3374	TGAAATGGTCATGTGTGGCGGTTCACTATA|TGTTAAACCAGGTGGAACCTCATCAGGAGA	CGGTTCACTATATGTTAAACCAGGTGGAAC|CTCATCAGGAGATGCCACAACTGCTTATGC
NC_045512.2_pilon	15585	15599	Deletion	2	+	2660	2737	GCACTTTTATCTACTGATGGTAACAAAATT|GCCGATAAGTATGTCCGCAATTTACAACAC	CTGATGGTAACAAAATTGCCGATAAGTATG|TCCGCAATTTACAACACAGACTTTATGAGT
NC_045512.2_pilon	15490	15510	Deletion	2	+	3592	3567	ATGTTAAACCAGGTGGAACCTCATCAGGAG|ATGCCACAACTGCTTATGCTAATAGTGTTT	CTCATCAGGAGATGCCACAACTGCTTATGC|TAATAGTGTTTTTAACATTTGTCAAGCTGT
NC_045512.2_pilon	15482	15502	Deletion	2	+	3397	3673	TTCACTATATGTTAAACCAGGTGGAACCTC|ATCAGGAGATGCCACAACTGCTTATGCTAA	GGTGGAACCTCATCAGGAGATGCCACAACT|GCTTATGCTAATAGTGTTTTTAACATTTGT
NC_045512.2_pilon	1821	1838	Deletion	2	+	3997	4182	TAAAGTTACAAAAGGAAAAGCTAAAAAAGG|TGCCTGGAATATTGGTGAACAGAAATCAAT	AAAGCTAAAAAAGGTGCCTGGAATATTGGT|GAACAGAAATCAATACTGAGTCCTCTTTAT
NC_045512.2_pilon	11053	11076	Deletion	2	+	9442	9268	ATTTTGACTTCACTTTTAGTTTTAGTCCAG|AGTACTCAATGGTCTTTGTTCTTTTTTTTG	TAGTCCAGAGTACTCAATGGTCTTTGTTCT|TTTTTTTGTATGAAAATGCCTTTTTACCTT
NC_045512.2_pilon	15488	15509	Deletion	2	+	3572	3530	ATATGTTAAACCAGGTGGAACCTCATCAGG|AGATGCCACAACTGCTTATGCTAATAGTGT	CCTCATCAGGAGATGCCACAACTGCTTATG|CTAATAGTGTTTTTAACATTTGTCAAGCTG
NC_045512.2_pilon	15468	15472	Deletion	2	+	3338	3333	GTCATGTGTGGCGGTTCACTATATGTTAAA|CCAGGTGGAACCTCATCAGGAGATGCCACA	ATGTGTGGCGGTTCACTATATGTTAAACCA|GGTGGAACCTCATCAGGAGATGCCACAACT
NC_045512.2_pilon	15506	15527	Deletion	2	+	3895	3963	AACCTCATCAGGAGATGCCACAACTGCTTA|TGCTAATAGTGTTTTTAACATTTGTCAAGC	CAACTGCTTATGCTAATAGTGTTTTTAACA|TTTGTCAAGCTGTCACGGCCAATGTTAATG
NC_045512.2_pilon	15482	15505	Deletion	2	+	3397	3935	TTCACTATATGTTAAACCAGGTGGAACCTC|ATCAGGAGATGCCACAACTGCTTATGCTAA	GGAACCTCATCAGGAGATGCCACAACTGCT|TATGCTAATAGTGTTTTTAACATTTGTCAA
NC_045512.2_pilon	15452	15475	Deletion	2	+	3156	3357	AGTATTGAGTGAAATGGTCATGTGTGGCGG|TTCACTATATGTTAAACCAGGTGGAACCTC	TGTGGCGGTTCACTATATGTTAAACCAGGT|GGAACCTCATCAGGAGATGCCACAACTGCT
NC_045512.2_pilon	15473	15497	Deletion	2	+	3344	3627	GTGTGGCGGTTCACTATATGTTAAACCAGG|TGGAACCTCATCAGGAGATGCCACAACTGC	AACCAGGTGGAACCTCATCAGGAGATGCCA|CAACTGCTTATGCTAATAGTGTTTTTAACA
NC_045512.2_pilon	15455	15459	Deletion	2	+	3218	3188	ATTGAGTGAAATGGTCATGTGTGGCGGTTC|ACTATATGTTAAACCAGGTGGAACCTCATC	GAGTGAAATGGTCATGTGTGGCGGTTCACT|ATATGTTAAACCAGGTGGAACCTCATCAGG
NC_045512.2_pilon	28926	28950	Deletion	2	+	720	928	TAGAATGGCTGGCAATGGCGGTGATGCTGC|TCTTGCTTTGCTGCTGCTTGACAGATTGAA	ATGCTGCTCTTGCTTTGCTGCTGCTTGACA|GATTGAACCAGCTTGAGAGCAAAATGTCTG
NC_045512.2_pilon	15489	15515	Deletion	2	+	3513	3622	TATGTTAAACCAGGTGGAACCTCATCAGGA|GATGCCACAACTGCTTATGCTAATAGTGTT	CAGGAGATGCCACAACTGCTTATGCTAATA|GTGTTTTTAACATTTGTCAAGCTGTCACGG
NC_045512.2_pilon	15473	15499	Deletion	2	+	3344	3659	GTGTGGCGGTTCACTATATGTTAAACCAGG|TGGAACCTCATCAGGAGATGCCACAACTGC	CCAGGTGGAACCTCATCAGGAGATGCCACA|ACTGCTTATGCTAATAGTGTTTTTAACATT
NC_045512.2_pilon	15532	15558	Deletion	2	+	4061	2542	CTTATGCTAATAGTGTTTTTAACATTTGTC|AAGCTGTCACGGCCAATGTTAATGCACTTT	TTGTCAAGCTGTCACGGCCAATGTTAATGC|ACTTTTATCTACTGATGGTAACAAAATTGC
NC_045512.2_pilon	29013	29040	Deletion	2	+	1631	2175	AGGCCAACAACAACAAGGCCAAACTGTCAC|TAAGAAATCTGCTGCTGAGGCTTCTAAGAA	TCACTAAGAAATCTGCTGCTGAGGCTTCTA|AGAAGCCTCGGCAAAAACGTACTGCCACTA
NC_045512.2_pilon	15488	15517	Deletion	2	+	3572	3624	ATATGTTAAACCAGGTGGAACCTCATCAGG|AGATGCCACAACTGCTTATGCTAATAGTGT	GGAGATGCCACAACTGCTTATGCTAATAGT|GTTTTTAACATTTGTCAAGCTGTCACGGCC
NC_045512.2_pilon	28984	29009	Deletion	2	+	1152	1487	AACCAGCTTGAGAGCAAAATGTCTGGTAAA|GGCCAACAACAACAAGGCCAAACTGTCACT	GGTAAAGGCCAACAACAACAAGGCCAAACT|GTCACTAAGAAATCTGCTGCTGAGGCTTCT
NC_045512.2_pilon	15478	15503	Deletion	2	+	3346	3830	GCGGTTCACTATATGTTAAACCAGGTGGAA|CCTCATCAGGAGATGCCACAACTGCTTATG	GTGGAACCTCATCAGGAGATGCCACAACTG|CTTATGCTAATAGTGTTTTTAACATTTGTC
NC_045512.2_pilon	15516	15538	Deletion	2	+	3546	4063	GGAGATGCCACAACTGCTTATGCTAATAGT|GTTTTTAACATTTGTCAAGCTGTCACGGCC	GCTAATAGTGTTTTTAACATTTGTCAAGCT|GTCACGGCCAATGTTAATGCACTTTTATCT
NC_045512.2_pilon	15522	15548	Deletion	2	+	3893	4089	GCCACAACTGCTTATGCTAATAGTGTTTTT|AACATTTGTCAAGCTGTCACGGCCAATGTT	TTTTTAACATTTGTCAAGCTGTCACGGCCA|ATGTTAATGCACTTTTATCTACTGATGGTA
NC_045512.2_pilon	28935	28965	Deletion	2	+	791	997	TGGCAATGGCGGTGATGCTGCTCTTGCTTT|GCTGCTGCTTGACAGATTGAACCAGCTTGA	TGCTGCTGCTTGACAGATTGAACCAGCTTG|AGAGCAAAATGTCTGGTAAAGGCCAACAAC
NC_045512.2_pilon	15485	15517	Deletion	2	+	3474	3624	ACTATATGTTAAACCAGGTGGAACCTCATC|AGGAGATGCCACAACTGCTTATGCTAATAG	GGAGATGCCACAACTGCTTATGCTAATAGT|GTTTTTAACATTTGTCAAGCTGTCACGGCC
NC_045512.2_pilon	29024	29028	Deletion	2	+	1950	2044	AACAAGGCCAAACTGTCACTAAGAAATCTG|CTGCTGAGGCTTCTAAGAAGCCTCGGCAAA	AAGGCCAAACTGTCACTAAGAAATCTGCTG|CTGAGGCTTCTAAGAAGCCTCGGCAAAAAC
NC_045512.2_pilon	15454	15488	Deletion	2	+	3168	3572	TATTGAGTGAAATGGTCATGTGTGGCGGTT|CACTATATGTTAAACCAGGTGGAACCTCAT	TATATGTTAAACCAGGTGGAACCTCATCAG|GAGATGCCACAACTGCTTATGCTAATAGTG
NC_045512.2_pilon	15473	15509	Deletion	2	+	3344	3530	GTGTGGCGGTTCACTATATGTTAAACCAGG|TGGAACCTCATCAGGAGATGCCACAACTGC	CCTCATCAGGAGATGCCACAACTGCTTATG|CTAATAGTGTTTTTAACATTTGTCAAGCTG
NC_045512.2_pilon	28937	28943	Deletion	2	+	791	871	GCAATGGCGGTGATGCTGCTCTTGCTTTGC|TGCTGCTTGACAGATTGAACCAGCTTGAGA	GGCGGTGATGCTGCTCTTGCTTTGCTGCTG|CTTGACAGATTGAACCAGCTTGAGAGCAAA
NC_045512.2_pilon	15480	15517	Deletion	2	+	3374	3624	GGTTCACTATATGTTAAACCAGGTGGAACC|TCATCAGGAGATGCCACAACTGCTTATGCT	GGAGATGCCACAACTGCTTATGCTAATAGT|GTTTTTAACATTTGTCAAGCTGTCACGGCC
NC_045512.2_pilon	15463	15493	Deletion	2	+	3309	3633	AAATGGTCATGTGTGGCGGTTCACTATATG|TTAAACCAGGTGGAACCTCATCAGGAGATG	GTTAAACCAGGTGGAACCTCATCAGGAGAT|GCCACAACTGCTTATGCTAATAGTGTTTTT
NC_045512.2_pilon	15471	15490	Deletion	2	+	3361	3592	ATGTGTGGCGGTTCACTATATGTTAAACCA|GGTGGAACCTCATCAGGAGATGCCACAACT	TATGTTAAACCAGGTGGAACCTCATCAGGA|GATGCCACAACTGCTTATGCTAATAGTGTT
NC_045512.2_pilon	28918	28922	Deletion	2	+	729	713	TCTCCTGCTAGAATGGCTGGCAATGGCGGT|GATGCTGCTCTTGCTTTGCTGCTGCTTGAC	CCTGCTAGAATGGCTGGCAATGGCGGTGAT|GCTGCTCTTGCTTTGCTGCTGCTTGACAGA
NC_045512.2_pilon	15462	15502	Deletion	2	+	3328	3673	GAAATGGTCATGTGTGGCGGTTCACTATAT|GTTAAACCAGGTGGAACCTCATCAGGAGAT	GGTGGAACCTCATCAGGAGATGCCACAACT|GCTTATGCTAATAGTGTTTTTAACATTTGT
NC_045512.2_pilon	28999	29027	Deletion	2	+	1441	2018	AAAATGTCTGGTAAAGGCCAACAACAACAA|GGCCAAACTGTCACTAAGAAATCTGCTGCT	CAAGGCCAAACTGTCACTAAGAAATCTGCT|GCTGAGGCTTCTAAGAAGCCTCGGCAAAAA
NC_045512.2_pilon	29010	29050	Deletion	2	+	1501	2246	TAAAGGCCAACAACAACAAGGCCAAACTGT|CACTAAGAAATCTGCTGCTGAGGCTTCTAA	ATCTGCTGCTGAGGCTTCTAAGAAGCCTCG|GCAAAAACGTACTGCCACTAAAGCATACAA
NC_045512.2_pilon	15454	15501	Deletion	2	+	3168	3654	TATTGAGTGAAATGGTCATGTGTGGCGGTT|CACTATATGTTAAACCAGGTGGAACCTCAT	AGGTGGAACCTCATCAGGAGATGCCACAAC|TGCTTATGCTAATAGTGTTTTTAACATTTG
NC_045512.2_pilon	15462	15509	Deletion	2	+	3328	3530	GAAATGGTCATGTGTGGCGGTTCACTATAT|GTTAAACCAGGTGGAACCTCATCAGGAGAT	CCTCATCAGGAGATGCCACAACTGCTTATG|CTAATAGTGTTTTTAACATTTGTCAAGCTG
NC_045512.2_pilon	15468	15517	Deletion	2	+	3338	3624	GTCATGTGTGGCGGTTCACTATATGTTAAA|CCAGGTGGAACCTCATCAGGAGATGCCACA	GGAGATGCCACAACTGCTTATGCTAATAGT|GTTTTTAACATTTGTCAAGCTGTCACGGCC
NC_045512.2_pilon	28939	28987	Deletion	2	+	821	1171	AATGGCGGTGATGCTGCTCTTGCTTTGCTG|CTGCTTGACAGATTGAACCAGCTTGAGAGC	CCAGCTTGAGAGCAAAATGTCTGGTAAAGG|CCAACAACAACAAGGCCAAACTGTCACTAA
NC_045512.2_pilon	15454	15512	Deletion	2	+	3168	3572	TATTGAGTGAAATGGTCATGTGTGGCGGTT|CACTATATGTTAAACCAGGTGGAACCTCAT	CATCAGGAGATGCCACAACTGCTTATGCTA|ATAGTGTTTTTAACATTTGTCAAGCTGTCA
NC_045512.2_pilon	15473	15519	Deletion	2	+	3344	3788	GTGTGGCGGTTCACTATATGTTAAACCAGG|TGGAACCTCATCAGGAGATGCCACAACTGC	AGATGCCACAACTGCTTATGCTAATAGTGT|TTTTAACATTTGTCAAGCTGTCACGGCCAA
NC_045512.2_pilon	15473	15538	Deletion	2	+	3344	4063	GTGTGGCGGTTCACTATATGTTAAACCAGG|TGGAACCTCATCAGGAGATGCCACAACTGC	GCTAATAGTGTTTTTAACATTTGTCAAGCT|GTCACGGCCAATGTTAATGCACTTTTATCT
NC_045512.2_pilon	28945	29010	Deletion	2	+	897	1501	GGTGATGCTGCTCTTGCTTTGCTGCTGCTT|GACAGATTGAACCAGCTTGAGAGCAAAATG	GTAAAGGCCAACAACAACAAGGCCAAACTG|TCACTAAGAAATCTGCTGCTGAGGCTTCTA
NC_045512.2_pilon	15473	15552	Deletion	2	+	3344	4078	GTGTGGCGGTTCACTATATGTTAAACCAGG|TGGAACCTCATCAGGAGATGCCACAACTGC	TAACATTTGTCAAGCTGTCACGGCCAATGT|TAATGCACTTTTATCTACTGATGGTAACAA
NC_045512.2_pilon	28918	28923	Deletion	2	+	729	718	TCTCCTGCTAGAATGGCTGGCAATGGCGGT|GATGCTGCTCTTGCTTTGCTGCTGCTTGAC	CTGCTAGAATGGCTGGCAATGGCGGTGATG|CTGCTCTTGCTTTGCTGCTGCTTGACAGAT
NC_045512.2_pilon	3136	3144	Deletion	1	+	3680	3971	GAGTATGGTACTGAAGATGATTACCAAGGT|AAACCTTTGGAATTTGGTGCCACTTCTGCT	GTACTGAAGATGATTACCAAGGTAAACCTT|TGGAATTTGGTGCCACTTCTGCTGCTCTTC
NC_045512.2_pilon	3027	3069	Deletion	1	+	4243	4443	TGGTGAGTTTAAATTGGCTTCACATATGTA|TTGTTCTTTTTACCCTCCAGATGAGGATGA	ACCCTCCAGATGAGGATGAAGAAGAAGGTG|ATTGTGAAGAAGAAGAGTTTGAGCCATCAA
NC_045512.2_pilon	25705	25762	Deletion	1	+	2816	72	TGCTCGTTGCTGCTGGCCTTGAAGCCCCTT|TTCTCTATCTTTATGCTTTAGTCTACTTCT	TTCTTGCAGAGTATAAACTTTGTAAGAATA|ATAATGAGGCTTTGGCTTTGCTGGAAATGC
NC_045512.2_pilon	4441	4471	Deletion	1	+	2190	2535	GAAGAAACACGCAAATTAATGCCTGTCTGT|GTGGAAACTAAAGCCATAGTTTCAACTATA	TGTGGAAACTAAAGCCATAGTTTCAACTAT|ACAGCGTAAATATAAGGGTATTAAAATACA
NC_045512.2_pilon	13499	8530	Duplication	1	+	1169	2926	GGTTTGCGGTGTAAGTGCAGCCCGTCTTAC|ACCGTGCGGCACAGGCACTAGTACTGATGT	AACTACTAGACAAGTTGTTAATGTTGTAAC|AACAAAGATAGCACTTAAGGGTGGTAAAAT
NC_045512.2_pilon	9613	8527	Duplication	1	+	4318	2882	GTTATTTACTTGTACTTGACATTTTATCTT|ACTAATGATGTTTCTTTTTTAGCACATATT	TGCAACTACTAGACAAGTTGTTAATGTTGT|AACAACAAAGATAGCACTTAAGGGTGGTAA
NC_045512.2_pilon	8892	8387	Duplication	1	+	7870	2523	GCCTGGTTTGCCTGGCACGATATTACGCAC|AACTAATGGTGACTTTTTGCATTTCTTACC	CATATTAATGCGCAGGTAGCAAAAAGTCAC|AACATTGCTTTGATATGGAACGTTAAAGAT
NC_045512.2_pilon	22398	4333	Duplication	1	+	1273	4520	TCTTCAACCTAGGACTTTTCTATTAAAATA|TAATGAAAATGGAACCATTACAGATGCTGT	TAAAAAGTGTAAAAGTGCCTTTTACATTCT|ACCATCTATTATCTCTAATGAGAAGCAAGA
NC_045512.2_pilon	4879	4883	Deletion	1	+	601	648	AAGAGAGGTGATAAAAGTGTATATTACACT|AGTAATCCTACCACATTCCACCTAGATGGT	AGAGGTGATAAAAGTGTATATTACACTAGT|AATCCTACCACATTCCACCTAGATGGTGAA
NC_045512.2_pilon	15856	15861	Deletion	1	+	2943	3139	AAGCAAAATGTTGGACTGAGACTGACCTTA|CTAAAGGACCTCATGAATTTTGCTCTCAAC	AAAATGTTGGACTGAGACTGACCTTACTAA|AGGACCTCATGAATTTTGCTCTCAACATAC
NC_045512.2_pilon	222	241	Deletion	1	+	1827	1814	CTTACGGTTTCGTCCGTGTTGCAGCCGATC|ATCAGCACATCTAGGTTTTGTCCGGGTGTG	TTGCAGCCGATCATCAGCACATCTAGGTTT|TGTCCGGGTGTGACCGAAAGGTAAGATGGA
NC_045512.2_pilon	733	63	Duplication	1	+	3433	397	GACGAGCTTGGCACTGATCCTTATGAAGAT|TTTCAAGAAAACTGGAACACTAAACATAGC	CAACCAACTTTCGATCTCTTGTAGATCTGT|TCTCTAAACGAACTTTAAAATCTGTGTGGC
NC_045512.2_pilon	27386	29474	Deletion	1	+	775	1472	AGATGAAGAGCAACCAATGGAGATTGATTA|AACGAACATGAAAATTATTCTTTTCTTGGC	ACTGTGACTCTTCTTCCTGCTGCAGATTTG|GATGATTTCTCCAAACAATTGCAACAATCC
NC_045512.2_pilon	29471	27385	Duplication	1	+	1458	767	AAACTGTGACTCTTCTTCCTGCTGCAGATT|TGGATGATTTCTCCAAACAATTGCAACAAT	TTAGATGAAGAGCAACCAATGGAGATTGAT|TAAACGAACATGAAAATTATTCTTTTCTTG
NC_045512.2_pilon	28852	27292	Duplication	1	+	182	6888	TCTCGTTCCTCATCACGTAGTCGCAACAGT|TCAAGAAATTCAACTCCAGGCAGCAGTAGG	ACTTTTAAAGTTTCCATTTGGAATCTTGAT|TACATCATAAACCTCATAATTAAAAATTTA
NC_045512.2_pilon	29467	27386	Duplication	1	+	1396	775	CAGCAAACTGTGACTCTTCTTCCTGCTGCA|GATTTGGATGATTTCTCCAAACAATTGCAA	TAGATGAAGAGCAACCAATGGAGATTGATT|AAACGAACATGAAAATTATTCTTTTCTTGG
NC_045512.2_pilon	15202	15210	Deletion	1	+	3865	4083	CAATAGCCGCCACTAGAGGAGCTACTGTAG|TAATTGGAACAAGCAAATTCTATGGTGGTT	CGCCACTAGAGGAGCTACTGTAGTAATTGG|AACAAGCAAATTCTATGGTGGTTGGCACAA
NC_045512.2_pilon	15022	15045	Deletion	1	+	1320	1592	CAATGAGTTATGAGGATCAAGATGCACTTT|TCGCATATACAAAACGTAATGTCATCCCTA	TGCACTTTTCGCATATACAAAACGTAATGT|CATCCCTACTATAACTCAAATGAATCTTAA
NC_045512.2_pilon	17610	17614	Deletion	1	+	4141	4126	GTTGACACTGTGAGTGCTTTGGTTTATGAT|AATAAGCTTAAAGCACATAAAGACAAATCA	GACACTGTGAGTGCTTTGGTTTATGATAAT|AAGCTTAAAGCACATAAAGACAAATCAGCT
NC_045512.2_pilon	22585	22590	Deletion	1	+	34	35	ATTACAAACTTGTGCCCTTTTGGTGAAGTT|TTTAACGCCACCAGATTTGCATCTGTTTAT	CAAACTTGTGCCCTTTTGGTGAAGTTTTTA|ACGCCACCAGATTTGCATCTGTTTATGCTT
NC_045512.2_pilon	4833	3740	Duplication	1	+	450	4936	TTGGTCCTATTCTGGACAATCTACACAACT|AGGTATAGAATTTCTTAAGAGAGGTGATAA	TTATCAGCTGGTATTTTTGGTGCTGACCCT|ATACATTCTTTAAGAGTTTGTGTAGATACT
NC_045512.2_pilon	3678	3752	Deletion	1	+	3900	2914	TCAACTTCTTAAGAGTGCTTATGAAAATTT|TAATCAGCACGAAGTTCTACTTGCACCATT	ATTTTTGGTGCTGACCCTATACATTCTTTA|AGAGTTTGTGTAGATACTGTTCGCACAAAT
NC_045512.2_pilon	23024	3723	Duplication	1	+	4535	4706	CACCTTGTAATGGTGTTGAAGGTTTTAATT|GTTACTTTCCTTTACAATCATATGGTTTCC	TTCTACTTGCACCATTATTATCAGCTGGTA|TTTTTGGTGCTGACCCTATACATTCTTTAA
NC_045512.2_pilon	26767	26830	Deletion	1	+	1056	2109	AATAAATTGGATCACCGGTGGAATTGCTAT|CGCAATGGCTTGTCTTGTAGGCTTGATGTG	TCAGCTACTTCATTGCTTCTTTCAGACTGT|TTGCGCGTACGCGTTCCATGTGGTCATTCA
NC_045512.2_pilon	9283	9294	Deletion	1	+	913	950	TGTGTATCTACTAGTGGTAGATGGGTACTT|AACAATGATTATTACAGATCTTTACCAGGA	CTAGTGGTAGATGGGTACTTAACAATGATT|ATTACAGATCTTTACCAGGAGTTTTCTGTG
NC_045512.2_pilon	9317	9323	Deletion	1	+	1366	1413	ATGATTATTACAGATCTTTACCAGGAGTTT|TCTGTGGTGTAGATGCTGTAAATTTACTTA	TATTACAGATCTTTACCAGGAGTTTTCTGT|GGTGTAGATGCTGTAAATTTACTTACTAAT
NC_045512.2_pilon	3798	10494	Deletion	1	+	3731	5089	TGTTCGCACAAATGTCTACTTAGCTGTCTT|TGATAAAAATCTCTATGACAAACTTGTTTC	AGGGTTCATTCCTTAATGGTTCATGTGGTA|GTGTTGGTTTTAACATAGATTATGACTGTG
NC_045512.2_pilon	10469	10474	Deletion	1	+	5149	5114	CTATGAGGCCCAATTTCACTATTAAGGGTT|CATTCCTTAATGGTTCATGTGGTAGTGTTG	GAGGCCCAATTTCACTATTAAGGGTTCATT|CCTTAATGGTTCATGTGGTAGTGTTGGTTT
NC_045512.2_pilon	19076	19091	Deletion	1	+	5681	5755	AGCTATTAAGTGTGTACCTCAAGCTGATGT|AGAATGGAAGTTCTATGATGCACAGCCTTG	TACCTCAAGCTGATGTAGAATGGAAGTTCT|ATGATGCACAGCCTTGTAGTGACAAAGCTT
NC_045512.2_pilon	19582	18988	Duplication	1	+	5155	5123	GCTTTAGCTTGTGGGTTTACAAACAATTTG|ATACTTATAACCTCTGGAACACTTTTACAA	GCGGCTTGTAGAAAGGTTCAACACATGGTT|GTTAAAGCTGCATTATTAGCAGACAAATTC
NC_045512.2_pilon	19581	18992	Duplication	1	+	5147	5113	GGCTTTAGCTTGTGGGTTTACAAACAATTT|GATACTTATAACCTCTGGAACACTTTTACA	CTTGTAGAAAGGTTCAACACATGGTTGTTA|AAGCTGCATTATTAGCAGACAAATTCCCAG
NC_045512.2_pilon	19026	19030	Deletion	1	+	4036	4146	GCATTATTAGCAGACAAATTCCCAGTTCTT|CACGACATTGGTAACCCTAAAGCTATTAAG	TTATTAGCAGACAAATTCCCAGTTCTTCAC|GACATTGGTAACCCTAAAGCTATTAAGTGT
NC_045512.2_pilon	11964	11969	Deletion	1	+	1527	1569	ATGTGTCCAGTTACACAATGACATTCTCTT|AGCTAAAGATACTACTGAAGCCTTTGAAAA	GTCCAGTTACACAATGACATTCTCTTAGCT|AAAGATACTACTGAAGCCTTTGAAAAAATG
NC_045512.2_pilon	22885	22893	Deletion	1	+	2251	2361	TGCGTTATAGCTTGGAATTCTAACAATCTT|GATTCTAAGGTTGGTGGTAATTATAATTAC	TAGCTTGGAATTCTAACAATCTTGATTCTA|AGGTTGGTGGTAATTATAATTACCTGTATA
NC_045512.2_pilon	11486	11501	Deletion	1	+	5677	1143	TTTCCATGTGGGCTCTTATAATCTCTGTTA|CTTCTAACTACTCAGGTGTAGTTACAACTG	CTTATAATCTCTGTTACTTCTAACTACTCA|GGTGTAGTTACAACTGTCATGTTTTTGGCC
NC_045512.2_pilon	11483	11522	Deletion	1	+	5636	1312	CCATTTCCATGTGGGCTCTTATAATCTCTG|TTACTTCTAACTACTCAGGTGTAGTTACAA	AACTACTCAGGTGTAGTTACAACTGTCATG|TTTTTGGCCAGAGGTATTGTTTTTATGTGT
NC_045512.2_pilon	11573	11618	Deletion	1	+	3347	3649	TTATGTGTGTTGAGTATTGCCCTATTTTCT|TCATAACTGGTAATACACTTCAGTGTATAA	ACACTTCAGTGTATAATGCTAGTTTATTGT|TTCTTAGGCTATTTTTGTACTTGTTACTTT
NC_045512.2_pilon	11614	11632	Deletion	1	+	3623	3801	AATACACTTCAGTGTATAATGCTAGTTTAT|TGTTTCTTAGGCTATTTTTGTACTTGTTAC	AATGCTAGTTTATTGTTTCTTAGGCTATTT|TTGTACTTGTTACTTTGGCCTCTTTTGTTT
NC_045512.2_pilon	11485	11568	Deletion	1	+	5711	3312	ATTTCCATGTGGGCTCTTATAATCTCTGTT|ACTTCTAACTACTCAGGTGTAGTTACAACT	TTGTTTTTATGTGTGTTGAGTATTGCCCTA|TTTTCTTCATAACTGGTAATACACTTCAGT
NC_045512.2_pilon	16399	15255	Duplication	1	+	175	3456	TTAATCCGTATGTTTGCAATGCTCCAGGTT|GTGATGTCACAGATGTGACTCAACTTTACT	TGGTGGTTGGCACAACATGTTAAAAACTGT|TTATAGTGATGTAGAAAACCCTCACCTTAT
NC_045512.2_pilon	17007	15256	Duplication	1	+	659	3518	AGAATTACTGGCTTATACCCAACACTCAAT|ATCTCAGATGAGTTTTCTAGCAATGTTGCA	GGTGGTTGGCACAACATGTTAAAAACTGTT|TATAGTGATGTAGAAAACCCTCACCTTATG
NC_045512.2_pilon	17008	15258	Duplication	1	+	657	3628	GAATTACTGGCTTATACCCAACACTCAATA|TCTCAGATGAGTTTTCTAGCAATGTTGCAA	TGGTTGGCACAACATGTTAAAAACTGTTTA|TAGTGATGTAGAAAACCCTCACCTTATGGG
NC_045512.2_pilon	19911	19915	Deletion	1	+	5192	5164	TACAAAAGAGATGCTCCAGCACATATATCT|ACTATTGGTGTTTGTTCTATGACTGACATA	AAAAGAGATGCTCCAGCACATATATCTACT|ATTGGTGTTTGTTCTATGACTGACATAGCC
NC_045512.2_pilon	19908	19916	Deletion	1	+	5068	5163	GACTACAAAAGAGATGCTCCAGCACATATA|TCTACTATTGGTGTTTGTTCTATGACTGAC	AAAGAGATGCTCCAGCACATATATCTACTA|TTGGTGTTTGTTCTATGACTGACATAGCCA
NC_045512.2_pilon	24343	24355	Deletion	1	+	2967	3432	GAGAACCAAAAATTGATTGCCAACCAATTT|AATAGTGCTATTGGCAAAATTCAAGACTCA	ATTGATTGCCAACCAATTTAATAGTGCTAT|TGGCAAAATTCAAGACTCACTTTCTTCCAC
NC_045512.2_pilon	23666	24369	Deletion	1	+	3575	3586	TCATTGCCTACACTATGTCACTTGGTGCAG|AAAATTCAGTTGCTTACTCTAATAACTCTA	AATTTAATAGTGCTATTGGCAAAATTCAAG|ACTCACTTTCTTCCACAGCAAGTGCACTTG
NC_045512.2_pilon	2860	2869	Deletion	1	+	4046	4031	AAGTGCTCTGCCTATACAGTTGAACTCGGT|ACAGAAGTAAATGAGTTCGCCTGTGTTGTG	TGCCTATACAGTTGAACTCGGTACAGAAGT|AAATGAGTTCGCCTGTGTTGTGGCAGATGC
NC_045512.2_pilon	74	2695	Deletion	1	+	500	777	GATCTCTTGTAGATCTGTTCTCTAAACGAA|CTTTAAAATCTGTGTGGCTGTCACTCGGCT	TGCCCTTGCACCTAATATGATGGTAACAAA|CAATACCTTCACACTCAAAGGCGGTGCACC
NC_045512.2_pilon	23162	2779	Duplication	1	+	147	2081	TTTGTGGACCTAAAAAGTCTACTAATTTGG|TTAAAAACAAATGTGTCAATTTCAACTTCA	CACTGTGATAGAAGTGCAAGGTTACAAGAG|TGTGAATATCACTTTTGAACTTGATGAAAG
NC_045512.2_pilon	24492	24502	Deletion	1	+	1587	1722	CTCCAATTTTGGTGCAATTTCAAGTGTTTT|AAATGATATCCTTTCACGTCTTGACAAAGT	TGGTGCAATTTCAAGTGTTTTAAATGATAT|CCTTTCACGTCTTGACAAAGTTGAGGCTGA
NC_045512.2_pilon	13934	12010	Duplication	1	+	1102	2076	TTATTTCAATAAAAAGGACTGGTATGATTT|TGTAGAAAACCCAGATATATTACGCGTATA	TGAAGCCTTTGAAAAAATGGTTTCACTACT|TTCTGTTTTGCTTTCCATGCAGGGTGCTGT
NC_045512.2_pilon	11963	11989	Deletion	1	+	1524	1907	AATGTGTCCAGTTACACAATGACATTCTCT|TAGCTAAAGATACTACTGAAGCCTTTGAAA	TCTCTTAGCTAAAGATACTACTGAAGCCTT|TGAAAAAATGGTTTCACTACTTTCTGTTTT
NC_045512.2_pilon	12312	12054	Duplication	1	+	4806	1744	TCAAGCTATGACCCAAATGTATAAACAGGC|TAGATCTGAGGACAAGAGGGCAAAAGTTAC	CCATGCAGGGTGCTGTAGACATAAACAAGC|TTTGTGAAGAAATGCTGGACAACAGGGCAA
NC_045512.2_pilon	11975	11979	Deletion	1	+	1689	1770	TACACAATGACATTCTCTTAGCTAAAGATA|CTACTGAAGCCTTTGAAAAAATGGTTTCAC	ACAATGACATTCTCTTAGCTAAAGATACTA|CTGAAGCCTTTGAAAAAATGGTTTCACTAC
NC_045512.2_pilon	12010	12017	Deletion	1	+	2076	2139	GAAGCCTTTGAAAAAATGGTTTCACTACTT|TCTGTTTTGCTTTCCATGCAGGGTGCTGTA	TTTGAAAAAATGGTTTCACTACTTTCTGTT|TTGCTTTCCATGCAGGGTGCTGTAGACATA
NC_045512.2_pilon	7970	8084	Deletion	1	+	2765	2056	TTTACTACAGTCAGCTTATGTGTCAACCTA|TACTGTTACTAGATCAGGCATTAGTGTCTG	ACGTTTTCATCAACTTTTAACGTACCAATG|GAAAAACTCAAAACACTAGTTGCAACTGCA
NC_045512.2_pilon	68	8116	Deletion	1	+	457	3058	ACTTTCGATCTCTTGTAGATCTGTTCTCTA|AACGAACTTTAAAATCTGTGTGGCTGTCAC	AAAACTCAAAACACTAGTTGCAACTGCAGA|AGCTGAACTTGCAAAGAATGTGTCCTTAGA
NC_045512.2_pilon	864	869	Deletion	1	+	2390	2366	CTGTGGCCCTGATGGCTACCCTCTTGAGTG|CATTAAAGACCTTCTAGCACGTGCTGGTAA	GGCCCTGATGGCTACCCTCTTGAGTGCATT|AAAGACCTTCTAGCACGTGCTGGTAAAGCT
NC_045512.2_pilon	870	895	Deletion	1	+	2367	1107	CCCTGATGGCTACCCTCTTGAGTGCATTAA|AGACCTTCTAGCACGTGCTGGTAAAGCTTC	CATTAAAGACCTTCTAGCACGTGCTGGTAA|AGCTTCATGCACTTTGTCCGAACAACTGGA
NC_045512.2_pilon	755	1494	Deletion	1	+	3330	826	ATGAAGATTTTCAAGAAAACTGGAACACTA|AACATAGCAGTGGTGTTACCCGTGAACTCA	GTGGTCGCACTATTGCCTTTGGAGGCTGTG|TGTTCTCTTATGTTGGTTGCCATAACAAGT
NC_045512.2_pilon	29350	1436	Duplication	1	+	1204	1417	GTCATTTTGCTGAATAAGCATATTGACGCA|TACAAAACATTCCCACCAACAGAGCCTAAA	GAGCATAGTCTTGCCGAATACCATAATGAA|TCTGGCTTGAAAACCATTCTTCGTAAGGGT
NC_045512.2_pilon	21787	18879	Duplication	1	+	608	2247	CATGCTATACATGTCTCTGGGACCAATGGT|ACTAAGAGGTTTGATAACCCTGTCCTACCA	TAGTTGTGATGCAATCATGACTAGGTGTCT|AGCTGTCCACGAGTGCTTTGTTAAGCGTGT
NC_045512.2_pilon	18816	18821	Deletion	1	+	1132	1090	ACAGGTAACCTACAAAGCAACCATGATCTG|TATTGTCAAGTCCATGGTAATGCACATGTA	GTAACCTACAAAGCAACCATGATCTGTATT|GTCAAGTCCATGGTAATGCACATGTAGCTA
NC_045512.2_pilon	6949	28690	Deletion	1	+	4941	2398	AAGTCACCTAATTTTTCTAAACTGATAAAT|ATTATAATTTGGTTTTTACTATTAAGTGTT	CATCATATGGGTTGCAACTGAGGGAGCCTT|GAATACACCAAAAGATCACATTGGCACCCG
NC_045512.2_pilon	19664	19670	Deletion	1	+	2998	3188	GGCTTTTAATGTTGTAAATAAGGGACACTT|TGATGGACAACAGGGTGAAGTACCAGTTTC	TTAATGTTGTAAATAAGGGACACTTTGATG|GACAACAGGGTGAAGTACCAGTTTCTATCA
NC_045512.2_pilon	18675	19672	Deletion	1	+	2932	3188	CCTGAGCGCACCTGTTGTCTATGTGATAGA|CGTGCCACATGCTTTTCCACTGCTTCAGAC	AATGTTGTAAATAAGGGACACTTTGATGGA|CAACAGGGTGAAGTACCAGTTTCTATCATT
NC_045512.2_pilon	19672	19676	Deletion	1	+	3188	3304	ATGTTGTAAATAAGGGACACTTTGATGGAC|AACAGGGTGAAGTACCAGTTTCTATCATTA	TTGTAAATAAGGGACACTTTGATGGACAAC|AGGGTGAAGTACCAGTTTCTATCATTAATA
NC_045512.2_pilon	22384	3679	Duplication	1	+	1294	3981	TATTATGTGGGTTATCTTCAACCTAGGACT|TTTCTATTAAAATATAATGAAAATGGAACC	TCAACTTCTTAAGAGTGCTTATGAAAATTT|TAATCAGCACGAAGTTCTACTTGCACCATT
NC_045512.2_pilon	16527	3588	Duplication	1	+	960	1089	CAAGTTTTTGGTTTATATAAAAATACATGT|GTTGGTAGCGATAATGTTACTGACTTTAAT	AAGTGGGTGGTAGTTGTGTTTTAAGCGGAC|ACAATCTTGCTAAACACTGTCTTCATGTTG
NC_045512.2_pilon	3670	3679	Deletion	1	+	3591	3981	GAAGACATTCAACTTCTTAAGAGTGCTTAT|GAAAATTTTAATCAGCACGAAGTTCTACTT	TCAACTTCTTAAGAGTGCTTATGAAAATTT|TAATCAGCACGAAGTTCTACTTGCACCATT
NC_045512.2_pilon	3672	3682	Deletion	1	+	3620	3964	AGACATTCAACTTCTTAAGAGTGCTTATGA|AAATTTTAATCAGCACGAAGTTCTACTTGC	ACTTCTTAAGAGTGCTTATGAAAATTTTAA|TCAGCACGAAGTTCTACTTGCACCATTATT
NC_045512.2_pilon	9270	8794	Duplication	1	+	1829	4628	AGAAGCTGGTGTTTGTGTATCTACTAGTGG|TAGATGGGTACTTAACAATGATTATTACAG	TTTTGACACATGGTTTAGCCAGCGTGGTGG|TAGTTATACTAATGACAAAGCTTGCCCATT
NC_045512.2_pilon	8765	8779	Deletion	1	+	5445	3937	ATACTTGTTTTGCTAACAAACATGCTGATT|TTGACACATGGTTTAGCCAGCGTGGTGGTA	TAACAAACATGCTGATTTTGACACATGGTT|TAGCCAGCGTGGTGGTAGTTATACTAATGA
NC_045512.2_pilon	17356	17365	Deletion	1	+	4497	4912	CTGAGACGACAGCAGATATAGTTGTCTTTG|ATGAAATTTCAATGGCCACAAATTATGATT	ACAGCAGATATAGTTGTCTTTGATGAAATT|TCAATGGCCACAAATTATGATTTGAGTGTT
NC_045512.2_pilon	17209	17218	Deletion	1	+	1974	1962	ATGCACTATGTGAGAAGGCATTAAAATATT|TGCCTATAGATAAATGTAGTAGAATTATAC	TGTGAGAAGGCATTAAAATATTTGCCTATA|GATAAATGTAGTAGAATTATACCTGCACGT
NC_045512.2_pilon	17329	17357	Deletion	1	+	3968	4501	ATGTCTTTTGTACTGTAAATGCATTGCCTG|AGACGACAGCAGATATAGTTGTCTTTGATG	CTGAGACGACAGCAGATATAGTTGTCTTTG|ATGAAATTTCAATGGCCACAAATTATGATT
NC_045512.2_pilon	17207	17211	Deletion	1	+	1955	1982	TGATGCACTATGTGAGAAGGCATTAAAATA|TTTGCCTATAGATAAATGTAGTAGAATTAT	TGCACTATGTGAGAAGGCATTAAAATATTT|GCCTATAGATAAATGTAGTAGAATTATACC
NC_045512.2_pilon	1399	1413	Deletion	1	+	1253	1282	TATTGTCCAGCATGTCACAATTCAGAAGTA|GGACCTGAGCATAGTCTTGCCGAATACCAT	GTCACAATTCAGAAGTAGGACCTGAGCATA|GTCTTGCCGAATACCATAATGAATCTGGCT
NC_045512.2_pilon	29679	1434	Duplication	1	+	1124	1417	TGTAGTTAACTTTAATCTCACATAGCAATC|TTTAATCAGTGTGTAACATTAGGGAGGACT	CTGAGCATAGTCTTGCCGAATACCATAATG|AATCTGGCTTGAAAACCATTCTTCGTAAGG
NC_045512.2_pilon	1360	1365	Deletion	1	+	3096	3058	ACTTGTGGTTACTTACCCCAAAATGCTGTT|GTTAAAATTTATTGTCCAGCATGTCACAAT	GTGGTTACTTACCCCAAAATGCTGTTGTTA|AAATTTATTGTCCAGCATGTCACAATTCAG
NC_045512.2_pilon	6236	2367	Duplication	1	+	2941	298	AAGGAGCTAAATTGTTACATAAACCTATTG|TTTGGCATGTTAACAATGCAACTAATAAAG	ACTCTATCATTATTGGTGGAGCTAAACTTA|AAGCCTTGAATTTAGGTGAAACATTTGTCA
NC_045512.2_pilon	1693	1705	Deletion	1	+	2338	1463	TTTAAACTTAATGAAGAGATCGCCATTATT|TTGGCATCTTTTTCTGCTTCCACAAGTGCT	TGAAGAGATCGCCATTATTTTGGCATCTTT|TTCTGCTTCCACAAGTGCTTTTGTGGAAAC
NC_045512.2_pilon	1866	1874	Deletion	1	+	2869	2923	TGAACAGAAATCAATACTGAGTCCTCTTTA|TGCATTTGCATCAGAGGCTGCTCGTGTTGT	AAATCAATACTGAGTCCTCTTTATGCATTT|GCATCAGAGGCTGCTCGTGTTGTACGATCA
NC_045512.2_pilon	29493	1754	Duplication	1	+	1493	2401	TGCAGATTTGGATGATTTCTCCAAACAATT|GCAACAATCCATGAGCAGTGCTGACTCAAC	TTTGTGGAAACTGTGAAAGGTTTGGATTAT|AAAGCATTCAAACAAATTGTTGAATCCTGT
NC_045512.2_pilon	16942	26911	Deletion	1	+	541	2835	TGCTGACATCACATACAGTAATGCCATTAA|GTGCACCTACACTAGTGCCACAAGAGCACT	TCAACGTGCCACTCCATGGCACTATTCTGA|CCAGACCGCTTCTAGAAAGTGAACTCGTAA
NC_045512.2_pilon	29629	26820	Duplication	1	+	2774	1921	AGTCTACTCTTGTGCAGAATGAATTCTCGT|AACTACATAGCACAAGTAGATGTAGTTAAC	TTGATGTGGCTCAGCTACTTCATTGCTTCT|TTCAGACTGTTTGCGCGTACGCGTTCCATG
NC_045512.2_pilon	23105	26872	Deletion	1	+	29	2642	ACCAACCATACAGAGTAGTAGTACTTTCTT|TTGAACTTCTACATGCACCAGCAACTGTTT	GTTCCATGTGGTCATTCAATCCAGAAACTA|ACATTCTTCTCAACGTGCCACTCCATGGCA
NC_045512.2_pilon	28433	20232	Duplication	1	+	484	414	GTTTACCCAATAATACTGCGTCTTGGTTCA|CCGCTCTCACTCAACATGGCAAGGAAGACC	TACTCAGAGTAGAAATTTACAAGAATTTAA|ACCCAGGAGTCAAATGGAAATTGATTTCTT
NC_045512.2_pilon	20057	20061	Deletion	1	+	300	304	TGCCCGTAATGGTGTTCTTATTACAGAAGG|TAGTGTTAAAGGTTTACAACCATCTGTAGG	CCGTAATGGTGTTCTTATTACAGAAGGTAG|TGTTAAAGGTTTACAACCATCTGTAGGTCC
NC_045512.2_pilon	4533	4549	Deletion	1	+	1176	1517	GGGTGTGGTTGATTATGGTGCTAGATTTTA|CTTTTACACCAGTAAAACAACTGTAGCGTC	TGGTGCTAGATTTTACTTTTACACCAGTAA|AACAACTGTAGCGTCACTTATCAACACACT
NC_045512.2_pilon	4530	4556	Deletion	1	+	1086	1656	AGAGGGTGTGGTTGATTATGGTGCTAGATT|TTACTTTTACACCAGTAAAACAACTGTAGC	AGATTTTACTTTTACACCAGTAAAACAACT|GTAGCGTCACTTATCAACACACTTAACGAT
NC_045512.2_pilon	4530	4538	Deletion	1	+	1086	1393	AGAGGGTGTGGTTGATTATGGTGCTAGATT|TTACTTTTACACCAGTAAAACAACTGTAGC	GTGGTTGATTATGGTGCTAGATTTTACTTT|TACACCAGTAAAACAACTGTAGCGTCACTT
NC_045512.2_pilon	7409	7415	Deletion	1	+	3407	3595	TACAAATGGCCCCGATTTCAGCTATGGTTA|GAATGTACATCTTCTTTGCATCATTTTATT	ATGGCCCCGATTTCAGCTATGGTTAGAATG|TACATCTTCTTTGCATCATTTTATTATGTA
NC_045512.2_pilon	7436	7440	Deletion	1	+	3853	3833	TTAGAATGTACATCTTCTTTGCATCATTTT|ATTATGTATGGAAAAGTTATGTGCATGTTG	GAATGTACATCTTCTTTGCATCATTTTATT|ATGTATGGAAAAGTTATGTGCATGTTGTAG
NC_045512.2_pilon	14900	14905	Deletion	1	+	3897	4001	TAAGTACTTTGATTGTTACGATGGTGGCTG|TATTAATGCTAACCAAGTCATCGTCAACAA	TACTTTGATTGTTACGATGGTGGCTGTATT|AATGCTAACCAAGTCATCGTCAACAACCTA
NC_045512.2_pilon	17009	14856	Duplication	1	+	657	4753	AATTACTGGCTTATACCCAACACTCAATAT|CTCAGATGAGTTTTCTAGCAATGTTGCAAA	AATGTGTGATATCAGACAACTACTATTTGT|AGTTGAAGTTGTTGATAAGTACTTTGATTG
NC_045512.2_pilon	26282	26287	Deletion	1	+	4545	4546	ATTCGTTTCGGAAGAGACAGGTACGTTAAT|AGTTAATAGCGTACTTCTTTTTCTTGCTTT	GTTTCGGAAGAGACAGGTACGTTAATAGTT|AATAGCGTACTTCTTTTTCTTGCTTTCGTG
NC_045512.2_pilon	26728	26243	Duplication	1	+	945	4583	AGTAACTTTAGCTTGTTTTGTGCTTGCTGC|TGTTTACAGAATAAATTGGATCACCGGTGG	CTTTGTAAGCACAAGCTGATGAGTACGAAC|TTATGTACTCATTCGTTTCGGAAGAGACAG
NC_045512.2_pilon	26776	26327	Duplication	1	+	1258	4318	GATCACCGGTGGAATTGCTATCGCAATGGC|TTGTCTTGTAGGCTTGATGTGGCTCAGCTA	TTCTTTTTCTTGCTTTCGTGGTATTCTTGC|TAGTTACACTAGCCATCCTTACTGCGCTTC
NC_045512.2_pilon	26156	26181	Deletion	1	+	3773	4033	AATTCACACAATCGACGGTTCATCCGGAGT|TGTTAATCCAGTAATGGAACCAATTTATGA	CGGAGTTGTTAATCCAGTAATGGAACCAAT|TTATGATGAACCGACGACGACTACTAGCGT
NC_045512.2_pilon	26476	26241	Duplication	1	+	568	4535	CTAGAGTTCCTGATCTTCTGGTCTAAACGA|ACTAAATATTATATTAGTTTTTCTGTTTGG	GCCTTTGTAAGCACAAGCTGATGAGTACGA|ACTTATGTACTCATTCGTTTCGGAAGAGAC
NC_045512.2_pilon	16307	16337	Deletion	1	+	2622	2310	AAGATGTGGTGCTTGCATACGTAGACCATT|CTTATGTTGTAAATGCTGTTACGACCATGT	TCTTATGTTGTAAATGCTGTTACGACCATG|TCATATCAACATCACATAAATTAGTCTTGT
NC_045512.2_pilon	16300	16337	Deletion	1	+	2637	2310	CTTCATTAAGATGTGGTGCTTGCATACGTA|GACCATTCTTATGTTGTAAATGCTGTTACG	TCTTATGTTGTAAATGCTGTTACGACCATG|TCATATCAACATCACATAAATTAGTCTTGT
NC_045512.2_pilon	16485	16302	Duplication	1	+	462	2647	TCACATAAACCACCCATTAGTTTTCCATTG|TGTGCTAATGGACAAGTTTTTGGTTTATAT	TTCATTAAGATGTGGTGCTTGCATACGTAG|ACCATTCTTATGTTGTAAATGCTGTTACGA
NC_045512.2_pilon	16306	16315	Deletion	1	+	2620	2577	TAAGATGTGGTGCTTGCATACGTAGACCAT|TCTTATGTTGTAAATGCTGTTACGACCATG	GGTGCTTGCATACGTAGACCATTCTTATGT|TGTAAATGCTGTTACGACCATGTCATATCA
NC_045512.2_pilon	14811	14881	Deletion	1	+	3443	5511	GCTGCTATCAGCGATTATGACTACTATCGT|TATAATCTACCAACAATGTGTGATATCAGA	TTTGTAGTTGAAGTTGTTGATAAGTACTTT|GATTGTTACGATGGTGGCTGTATTAATGCT
NC_045512.2_pilon	6629	8282	Deletion	1	+	71	4226	AATTATCTAGAGTATTAGGTTTGAAAACCC|TTGCTACTCATGGTTTAGCTGCTGTTAATA	ATAGAAGTTACTGGCGATAGTTGTAATAAC|TATATGCTCACCTATAACAAAGTTGAAAAC
NC_045512.2_pilon	23777	23783	Deletion	1	+	8822	9209	TGTCTATGACCAAGACATCAGTAGATTGTA|CAATGTACATTTGTGGTGATTCAACTGAAT	ATGACCAAGACATCAGTAGATTGTACAATG|TACATTTGTGGTGATTCAACTGAATGCAGC
NC_045512.2_pilon	23560	23584	Deletion	1	+	370	598	AACAACTCATATGAGTGTGACATACCCATT|GGTGCAGGTATATGCGCTAGTTATCAGACT	ACCCATTGGTGCAGGTATATGCGCTAGTTA|TCAGACTCAGACTAATTCTCCTCGGCGGGC
NC_045512.2_pilon	29015	28416	Duplication	1	+	1660	504	GCCAACAACAACAAGGCCAAACTGTCACTA|AGAAATCTGCTGCTGAGGCTTCTAAGAAGC	AACAACGTCGGCCCCAAGGTTTACCCAATA|ATACTGCGTCTTGGTTCACCGCTCTCACTC
NC_045512.2_pilon	21570	21580	Deletion	1	+	7732	7842	CTTGTTAACAACTAAACGAACAATGTTTGT|TTTTCTTGTTTTATTGCCACTAGTCTCTAG	AACTAAACGAACAATGTTTGTTTTTCTTGT|TTTATTGCCACTAGTCTCTAGTCAGTGTGT
NC_045512.2_pilon	64	21551	Deletion	1	+	398	7269	ACCAACTTTCGATCTCTTGTAGATCTGTTC|TCTAAACGAACTTTAAAATCTGTGTGGCTG	TTGTTATTTCTAGTGATGTTCTTGTTAACA|ACTAAACGAACAATGTTTGTTTTTCTTGTT
NC_045512.2_pilon	23019	21631	Duplication	1	+	4362	4968	TAGCACACCTTGTAATGGTGTTGAAGGTTT|TAATTGTTACTTTCCTTTACAATCATATGG	TCAGTGTGTTAATCTTACAACCAGAACTCA|ATTACCCCCTGCATACACTAATTCTTTCAC
NC_045512.2_pilon	21603	21611	Deletion	1	+	8240	5015	TCTTGTTTTATTGCCACTAGTCTCTAGTCA|GTGTGTTAATCTTACAACCAGAACTCAATT	TTATTGCCACTAGTCTCTAGTCAGTGTGTT|AATCTTACAACCAGAACTCAATTACCCCCT
NC_045512.2_pilon	21611	21621	Deletion	1	+	5015	4980	TATTGCCACTAGTCTCTAGTCAGTGTGTTA|ATCTTACAACCAGAACTCAATTACCCCCTG	TAGTCTCTAGTCAGTGTGTTAATCTTACAA|CCAGAACTCAATTACCCCCTGCATACACTA
NC_045512.2_pilon	29075	29083	Deletion	1	+	1251	1462	CTCGGCAAAAACGTACTGCCACTAAAGCAT|ACAATGTAACACAAGCTTTCGGCAGACGTG	AAAACGTACTGCCACTAAAGCATACAATGT|AACACAAGCTTTCGGCAGACGTGGTCCAGA
NC_045512.2_pilon	29470	29174	Duplication	1	+	1425	4809	CAAACTGTGACTCTTCTTCCTGCTGCAGAT|TTGGATGATTTCTCCAAACAATTGCAACAA	CTAATCAGACAAGGAACTGATTACAAACAT|TGGCCGCAAATTGCACAATTTGCCCCCAGC
NC_045512.2_pilon	2476	29210	Deletion	1	+	1726	4796	GGCCTACTCATGCCTCTAAAAGCCCCAAAA|GAAATTATCTTCTTAGAGGGAGAAACACTT	CAAATTGCACAATTTGCCCCCAGCGCTTCA|GCGTTCTTCGGAATGTCGCGCATTGGCATG
NC_045512.2_pilon	9607	9633	Deletion	1	+	4382	1101	TATTCTGTTATTTACTTGTACTTGACATTT|TATCTTACTAATGATGTTTCTTTTTTAGCA	CATTTTATCTTACTAATGATGTTTCTTTTT|TAGCACATATTCAGTGGATGGTTATGTTCA
NC_045512.2_pilon	17747	17442	Duplication	1	+	2148	2490	CGTGGTAAGAGAATTCCTTACACGTAACCC|TGCTTGGAGAAAAGCTGTCTTTATTTCACC	TGCTAAGCACTATGTGTACATTGGCGACCC|TGCTCAATTACCTGCACCACGCACATTGCT
NC_045512.2_pilon	74	28269	Deletion	1	+	500	1154	GATCTCTTGTAGATCTGTTCTCTAAACGAA|CTTTAAAATCTGTGTGGCTGTCACTCGGCT	GTTGTTTTAGATTTCATCTAAACGAACAAA|CTAAAATGTCTGATAATGGACCCCAAAATC
NC_045512.2_pilon	22573	22392	Duplication	1	+	31	1278	AGATTTCCTAATATTACAAACTTGTGCCCT|TTTGGTGAAGTTTTTAACGCCACCAGATTT	TGGGTTATCTTCAACCTAGGACTTTTCTAT|TAAAATATAATGAAAATGGAACCATTACAG
NC_045512.2_pilon	21989	21996	Deletion	1	+	3455	3411	TTCAATTTTGTAATGATCCATTTTTGGGTG|TTTATTACCACAAAAACAACAAAAGTTGGA	TTTGTAATGATCCATTTTTGGGTGTTTATT|ACCACAAAAACAACAAAAGTTGGATGGAAA
NC_045512.2_pilon	21959	21966	Deletion	1	+	3115	3309	CTACTAATGTTGTTATTAAAGTCTGTGAAT|TTCAATTTTGTAATGATCCATTTTTGGGTG	ATGTTGTTATTAAAGTCTGTGAATTTCAAT|TTTGTAATGATCCATTTTTGGGTGTTTATT
NC_045512.2_pilon	21970	21993	Deletion	1	+	3387	3419	GTTATTAAAGTCTGTGAATTTCAATTTTGT|AATGATCCATTTTTGGGTGTTTATTACCAC	AATTTTGTAATGATCCATTTTTGGGTGTTT|ATTACCACAAAAACAACAAAAGTTGGATGG
NC_045512.2_pilon	21990	21995	Deletion	1	+	3452	3404	TCAATTTTGTAATGATCCATTTTTGGGTGT|TTATTACCACAAAAACAACAAAAGTTGGAT	TTTTGTAATGATCCATTTTTGGGTGTTTAT|TACCACAAAAACAACAAAAGTTGGATGGAA
NC_045512.2_pilon	21981	21992	Deletion	1	+	3524	3429	CTGTGAATTTCAATTTTGTAATGATCCATT|TTTGGGTGTTTATTACCACAAAAACAACAA	CAATTTTGTAATGATCCATTTTTGGGTGTT|TATTACCACAAAAACAACAAAAGTTGGATG
NC_045512.2_pilon	21982	21995	Deletion	1	+	3533	3404	TGTGAATTTCAATTTTGTAATGATCCATTT|TTGGGTGTTTATTACCACAAAAACAACAAA	TTTTGTAATGATCCATTTTTGGGTGTTTAT|TACCACAAAAACAACAAAAGTTGGATGGAA
NC_045512.2_pilon	3093	3097	Deletion	1	+	2236	2470	AGGTGATTGTGAAGAAGAAGAGTTTGAGCC|ATCAACTCAATATGAGTATGGTACTGAAGA	TGATTGTGAAGAAGAAGAGTTTGAGCCATC|AACTCAATATGAGTATGGTACTGAAGATGA
NC_045512.2_pilon	3077	3081	Deletion	1	+	1198	1524	ATGAGGATGAAGAAGAAGGTGATTGTGAAG|AAGAAGAGTTTGAGCCATCAACTCAATATG	AGGATGAAGAAGAAGGTGATTGTGAAGAAG|AAGAGTTTGAGCCATCAACTCAATATGAGT
NC_045512.2_pilon	26529	26575	Deletion	1	+	826	735	TGTTTGGAACTTTAATTTTAGCCATGGCAG|ATTCCAACGGTACTATTACCGTTGAAGAGC	TTACCGTTGAAGAGCTTAAAAAGCTCCTTG|AACAATGGAACCTAGTAATAGGTTTCCTAT
NC_045512.2_pilon	26294	26369	Deletion	1	+	4581	1013	AGAGACAGGTACGTTAATAGTTAATAGCGT|ACTTCTTTTTCTTGCTTTCGTGGTATTCTT	CCATCCTTACTGCGCTTCGATTGTGTGCGT|ACTGCTGCAATATTGTTAACGTGAGTCTTG
NC_045512.2_pilon	26560	26573	Deletion	1	+	738	739	TTCCAACGGTACTATTACCGTTGAAGAGCT|TAAAAAGCTCCTTGAACAATGGAACCTAGT	TATTACCGTTGAAGAGCTTAAAAAGCTCCT|TGAACAATGGAACCTAGTAATAGGTTTCCT
NC_045512.2_pilon	26461	26465	Deletion	1	+	528	544	AAAATCTGAATTCTTCTAGAGTTCCTGATC|TTCTGGTCTAAACGAACTAAATATTATATT	ATCTGAATTCTTCTAGAGTTCCTGATCTTC|TGGTCTAAACGAACTAAATATTATATTAGT
NC_045512.2_pilon	26563	26576	Deletion	1	+	729	734	CAACGGTACTATTACCGTTGAAGAGCTTAA|AAAGCTCCTTGAACAATGGAACCTAGTAAT	TACCGTTGAAGAGCTTAAAAAGCTCCTTGA|ACAATGGAACCTAGTAATAGGTTTCCTATT
NC_045512.2_pilon	22844	22875	Deletion	1	+	1192	1789	TTGCTGATTATAATTATAAATTACCAGATG|ATTTTACAGGCTGCGTTATAGCTTGGAATT	ATTTTACAGGCTGCGTTATAGCTTGGAATT|CTAACAATCTTGATTCTAAGGTTGGTGGTA
NC_045512.2_pilon	22847	22874	Deletion	1	+	1220	1776	CTGATTATAATTATAAATTACCAGATGATT|TTACAGGCTGCGTTATAGCTTGGAATTCTA	GATTTTACAGGCTGCGTTATAGCTTGGAAT|TCTAACAATCTTGATTCTAAGGTTGGTGGT
NC_045512.2_pilon	22930	22965	Deletion	1	+	3300	3761	GGTAATTATAATTACCTGTATAGATTGTTT|AGGAAGTCTAATCTCAAACCTTTTGAGAGA	AGTCTAATCTCAAACCTTTTGAGAGAGATA|TTTCAACTGAAATCTATCAGGCCGGTAGCA
NC_045512.2_pilon	22964	23025	Deletion	1	+	3745	4538	AGTCTAATCTCAAACCTTTTGAGAGAGATA|TTTCAACTGAAATCTATCAGGCCGGTAGCA	CACCTTGTAATGGTGTTGAAGGTTTTAATT|GTTACTTTCCTTTACAATCATATGGTTTCC
NC_045512.2_pilon	9856	9862	Deletion	1	+	1435	1564	GAAATGTATCTAAAGTTGCGTAGTGATGTG|CTATTACCTCTTACGCAATATAATAGATAC	GTATCTAAAGTTGCGTAGTGATGTGCTATT|ACCTCTTACGCAATATAATAGATACTTAGC
NC_045512.2_pilon	9819	9889	Deletion	1	+	827	1834	TGAAGAAGCTGCGCTGTGCACCTTTTTGTT|AAATAAAGAAATGTATCTAAAGTTGCGTAG	ATTACCTCTTACGCAATATAATAGATACTT|AGCTCTTTATAATAAGTACAAGTATTTTAG
NC_045512.2_pilon	15021	15041	Deletion	1	+	1312	1520	TCAATGAGTTATGAGGATCAAGATGCACTT|TTCGCATATACAAAACGTAATGTCATCCCT	AAGATGCACTTTTCGCATATACAAAACGTA|ATGTCATCCCTACTATAACTCAAATGAATC
NC_045512.2_pilon	8775	8779	Deletion	1	+	3867	3937	TGCTAACAAACATGCTGATTTTGACACATG|GTTTAGCCAGCGTGGTGGTAGTTATACTAA	TAACAAACATGCTGATTTTGACACATGGTT|TAGCCAGCGTGGTGGTAGTTATACTAATGA
NC_045512.2_pilon	8799	8824	Deletion	1	+	4718	6605	CACATGGTTTAGCCAGCGTGGTGGTAGTTA|TACTAATGACAAAGCTTGCCCATTGATTGC	TAGTTATACTAATGACAAAGCTTGCCCATT|GATTGCTGCAGTCATAACAAGAGAAGTGGG
NC_045512.2_pilon	8766	8781	Deletion	1	+	3672	3951	TACTTGTTTTGCTAACAAACATGCTGATTT|TGACACATGGTTTAGCCAGCGTGGTGGTAG	ACAAACATGCTGATTTTGACACATGGTTTA|GCCAGCGTGGTGGTAGTTATACTAATGACA
NC_045512.2_pilon	8915	8930	Deletion	1	+	4920	5099	TACGCACAACTAATGGTGACTTTTTGCATT|TCTTACCTAGAGTTTTTAGTGCAGTTGGTA	GGTGACTTTTTGCATTTCTTACCTAGAGTT|TTTAGTGCAGTTGGTAACATCTGTTACACA
NC_045512.2_pilon	14849	14856	Deletion	1	+	4465	4753	ACCAACAATGTGTGATATCAGACAACTACT|ATTTGTAGTTGAAGTTGTTGATAAGTACTT	AATGTGTGATATCAGACAACTACTATTTGT|AGTTGAAGTTGTTGATAAGTACTTTGATTG
NC_045512.2_pilon	22930	21810	Duplication	1	+	3300	890	GGTAATTATAATTACCTGTATAGATTGTTT|AGGAAGTCTAATCTCAAACCTTTTGAGAGA	CCAATGGTACTAAGAGGTTTGATAACCCTG|TCCTACCATTTAATGATGGTGTTTATTTTG
NC_045512.2_pilon	27191	27294	Deletion	1	+	4401	6934	AGTGACAATATTGCTTTGCTTGTACAGTAA|GTGACAACAGATGTTTCATCTCGTTGACTT	TTTTAAAGTTTCCATTTGGAATCTTGATTA|CATCATAAACCTCATAATTAAAAATTTATC
NC_045512.2_pilon	27287	27292	Deletion	1	+	6890	6888	GAGGACTTTTAAAGTTTCCATTTGGAATCT|TGATTACATCATAAACCTCATAATTAAAAA	ACTTTTAAAGTTTCCATTTGGAATCTTGAT|TACATCATAAACCTCATAATTAAAAATTTA
NC_045512.2_pilon	27191	27230	Deletion	1	+	4401	5828	AGTGACAATATTGCTTTGCTTGTACAGTAA|GTGACAACAGATGTTTCATCTCGTTGACTT	AGATGTTTCATCTCGTTGACTTTCAGGTTA|CTATAGCAGAGATATTACTAATTATTATGA
NC_045512.2_pilon	27266	27301	Deletion	1	+	6832	6680	AGAGATATTACTAATTATTATGAGGACTTT|TAAAGTTTCCATTTGGAATCTTGATTACAT	GTTTCCATTTGGAATCTTGATTACATCATA|AACCTCATAATTAAAAATTTATCTAAGTCA
NC_045512.2_pilon	27268	27289	Deletion	1	+	6818	6878	AGATATTACTAATTATTATGAGGACTTTTA|AAGTTTCCATTTGGAATCTTGATTACATCA	AGGACTTTTAAAGTTTCCATTTGGAATCTT|GATTACATCATAAACCTCATAATTAAAAAT
NC_045512.2_pilon	27268	27291	Deletion	1	+	6818	6951	AGATATTACTAATTATTATGAGGACTTTTA|AAGTTTCCATTTGGAATCTTGATTACATCA	GACTTTTAAAGTTTCCATTTGGAATCTTGA|TTACATCATAAACCTCATAATTAAAAATTT
NC_045512.2_pilon	27265	27292	Deletion	1	+	6651	6888	CAGAGATATTACTAATTATTATGAGGACTT|TTAAAGTTTCCATTTGGAATCTTGATTACA	ACTTTTAAAGTTTCCATTTGGAATCTTGAT|TACATCATAAACCTCATAATTAAAAATTTA
NC_045512.2_pilon	28572	27296	Duplication	1	+	1719	6756	TACCAGACGAATTCGTGGTGGTGACGGTAA|AATGAAAGATCTCAGTCCAAGATGGTATTT	TTAAAGTTTCCATTTGGAATCTTGATTACA|TCATAAACCTCATAATTAAAAATTTATCTA
NC_045512.2_pilon	27265	27301	Deletion	1	+	6651	6680	CAGAGATATTACTAATTATTATGAGGACTT|TTAAAGTTTCCATTTGGAATCTTGATTACA	GTTTCCATTTGGAATCTTGATTACATCATA|AACCTCATAATTAAAAATTTATCTAAGTCA
NC_045512.2_pilon	6949	29271	Deletion	1	+	4941	5556	AAGTCACCTAATTTTTCTAAACTGATAAAT|ATTATAATTTGGTTTTTACTATTAAGTGTT	AAGTCACACCTTCGGGAACGTGGTTGACCT|ACACAGGTGCCATCAAATTGGATGACAAAG
NC_045512.2_pilon	1312	29266	Deletion	1	+	3034	5518	ACTTGCGAATTTTGTGGCACTGAGAATTTG|ACTAAAGAAGGTGCCACTACTTGTGGTTAC	CATGGAAGTCACACCTTCGGGAACGTGGTT|GACCTACACAGGTGCCATCAAATTGGATGA
NC_045512.2_pilon	3333	29311	Deletion	1	+	616	5203	GATGGAACTTACACCAGTTGTTCAGACTAT|TGAAGTGAATAGTTTTAGTGGTTATTTAAA	CATCAAATTGGATGACAAAGATCCAAATTT|CAAAGATCAAGTCATTTTGCTGAATAAGCA
NC_045512.2_pilon	29494	29310	Duplication	1	+	1505	5188	GCAGATTTGGATGATTTCTCCAAACAATTG|CAACAATCCATGAGCAGTGCTGACTCAACT	CCATCAAATTGGATGACAAAGATCCAAATT|TCAAAGATCAAGTCATTTTGCTGAATAAGC
NC_045512.2_pilon	1317	29310	Deletion	1	+	3084	5188	CGAATTTTGTGGCACTGAGAATTTGACTAA|AGAAGGTGCCACTACTTGTGGTTACTTACC	CCATCAAATTGGATGACAAAGATCCAAATT|TCAAAGATCAAGTCATTTTGCTGAATAAGC
NC_045512.2_pilon	29663	29310	Duplication	1	+	2765	5188	ACATAGCACAAGTAGATGTAGTTAACTTTA|ATCTCACATAGCAATCTTTAATCAGTGTGT	CCATCAAATTGGATGACAAAGATCCAAATT|TCAAAGATCAAGTCATTTTGCTGAATAAGC
NC_045512.2_pilon	27791	29179	Deletion	1	+	5416	4940	GAACTTTCATTAATTGACTTCTATTTGTGC|TTTTTAGCCTTTCTGCTATTCCTTGTTTTA	CAGACAAGGAACTGATTACAAACATTGGCC|GCAAATTGCACAATTTGCCCCCAGCGCTTC
NC_045512.2_pilon	747	29310	Deletion	1	+	3489	5188	TGATCCTTATGAAGATTTTCAAGAAAACTG|GAACACTAAACATAGCAGTGGTGTTACCCG	CCATCAAATTGGATGACAAAGATCCAAATT|TCAAAGATCAAGTCATTTTGCTGAATAAGC
NC_045512.2_pilon	27802	29176	Deletion	1	+	5443	4852	AATTGACTTCTATTTGTGCTTTTTAGCCTT|TCTGCTATTCCTTGTTTTAATTATGCTTAT	AATCAGACAAGGAACTGATTACAAACATTG|GCCGCAAATTGCACAATTTGCCCCCAGCGC
NC_045512.2_pilon	27793	29174	Deletion	1	+	5402	4809	ACTTTCATTAATTGACTTCTATTTGTGCTT|TTTAGCCTTTCTGCTATTCCTTGTTTTAAT	CTAATCAGACAAGGAACTGATTACAAACAT|TGGCCGCAAATTGCACAATTTGCCCCCAGC
NC_045512.2_pilon	827	29310	Deletion	1	+	2285	5188	ACGGAGGGGCATACACTCGCTATGTCGATA|ACAACTTCTGTGGCCCTGATGGCTACCCTC	CCATCAAATTGGATGACAAAGATCCAAATT|TCAAAGATCAAGTCATTTTGCTGAATAAGC
NC_045512.2_pilon	27794	29183	Deletion	1	+	5403	5033	CTTTCATTAATTGACTTCTATTTGTGCTTT|TTAGCCTTTCTGCTATTCCTTGTTTTAATT	CAAGGAACTGATTACAAACATTGGCCGCAA|ATTGCACAATTTGCCCCCAGCGCTTCAGCG
NC_045512.2_pilon	1101	29141	Deletion	1	+	1093	3369	ATGTCCAAATTTTGTATTTCCCTTAAATTC|CATAATCAAGACTATTCAACCAAGGGTTGA	GAACAAACCCAAGGAAATTTTGGGGACCAG|GAACTAATCAGACAAGGAACTGATTACAAA
NC_045512.2_pilon	29166	29175	Deletion	1	+	4402	4889	CCAGGAACTAATCAGACAAGGAACTGATTA|CAAACATTGGCCGCAAATTGCACAATTTGC	TAATCAGACAAGGAACTGATTACAAACATT|GGCCGCAAATTGCACAATTTGCCCCCAGCG
NC_045512.2_pilon	27796	29185	Deletion	1	+	5450	5066	TTCATTAATTGACTTCTATTTGTGCTTTTT|AGCCTTTCTGCTATTCCTTGTTTTAATTAT	AGGAACTGATTACAAACATTGGCCGCAAAT|TGCACAATTTGCCCCCAGCGCTTCAGCGTT
NC_045512.2_pilon	6654	29311	Deletion	1	+	117	5203	AACCCTTGCTACTCATGGTTTAGCTGCTGT|TAATAGTGTCCCTTGGGATACTATAGCTAA	CATCAAATTGGATGACAAAGATCCAAATTT|CAAAGATCAAGTCATTTTGCTGAATAAGCA
NC_045512.2_pilon	1922	29177	Deletion	1	+	1053	4859	TTGTACGATCAATTTTCTCCCGCACTCTTG|AAACTGCTCAAAATTCTGTGCGTGTTTTAC	ATCAGACAAGGAACTGATTACAAACATTGG|CCGCAAATTGCACAATTTGCCCCCAGCGCT
NC_045512.2_pilon	27056	29195	Deletion	1	+	2111	5103	ACTGTTGCTACATCACGAACGCTTTCTTAT|TACAAATTGGGAGCTTCGCAGCGTGTAGCA	TACAAACATTGGCCGCAAATTGCACAATTT|GCCCCCAGCGCTTCAGCGTTCTTCGGAATG
NC_045512.2_pilon	27771	29194	Deletion	1	+	4537	5091	AAAAGAAAGACAGAATGATTGAACTTTCAT|TAATTGACTTCTATTTGTGCTTTTTAGCCT	TTACAAACATTGGCCGCAAATTGCACAATT|TGCCCCCAGCGCTTCAGCGTTCTTCGGAAT
NC_045512.2_pilon	29195	29236	Deletion	1	+	5103	5206	ACAAACATTGGCCGCAAATTGCACAATTTG|CCCCCAGCGCTTCAGCGTTCTTCGGAATGT	TTCAGCGTTCTTCGGAATGTCGCGCATTGG|CATGGAAGTCACACCTTCGGGAACGTGGTT
NC_045512.2_pilon	6951	29194	Deletion	1	+	4861	5091	GTCACCTAATTTTTCTAAACTGATAAATAT|TATAATTTGGTTTTTACTATTAAGTGTTTG	TTACAAACATTGGCCGCAAATTGCACAATT|TGCCCCCAGCGCTTCAGCGTTCTTCGGAAT
NC_045512.2_pilon	24906	29309	Deletion	1	+	2354	5240	ACAAAGGAATTTTTATGAACCACAAATCAT|TACTACAGACAACACATTTGTGTCTGGTAA	GCCATCAAATTGGATGACAAAGATCCAAAT|TTCAAAGATCAAGTCATTTTGCTGAATAAG
NC_045512.2_pilon	6653	29266	Deletion	1	+	119	5518	AAACCCTTGCTACTCATGGTTTAGCTGCTG|TTAATAGTGTCCCTTGGGATACTATAGCTA	CATGGAAGTCACACCTTCGGGAACGTGGTT|GACCTACACAGGTGCCATCAAATTGGATGA
NC_045512.2_pilon	6960	29310	Deletion	1	+	4823	5188	TTTTTCTAAACTGATAAATATTATAATTTG|GTTTTTACTATTAAGTGTTTGCCTAGGTTC	CCATCAAATTGGATGACAAAGATCCAAATT|TCAAAGATCAAGTCATTTTGCTGAATAAGC
NC_045512.2_pilon	27794	29174	Deletion	1	+	5403	4809	CTTTCATTAATTGACTTCTATTTGTGCTTT|TTAGCCTTTCTGCTATTCCTTGTTTTAATT	CTAATCAGACAAGGAACTGATTACAAACAT|TGGCCGCAAATTGCACAATTTGCCCCCAGC
NC_045512.2_pilon	6809	29310	Deletion	1	+	2077	5188	TCTTTACTTTATTGCTACAATTGTGTACTT|TTACTAGAAGTACAAATTCTAGAATTAAAG	CCATCAAATTGGATGACAAAGATCCAAATT|TCAAAGATCAAGTCATTTTGCTGAATAAGC
NC_045512.2_pilon	27576	29224	Deletion	1	+	1349	5379	AACAAATTTGCACTGACTTGCTTTAGCACT|CAATTTGCTTTTGCTTGTCCTGACGGCGTA	TGCCCCCAGCGCTTCAGCGTTCTTCGGAAT|GTCGCGCATTGGCATGGAAGTCACACCTTC
NC_045512.2_pilon	29620	29210	Duplication	1	+	2741	4796	ACGATATATAGTCTACTCTTGTGCAGAATG|AATTCTCGTAACTACATAGCACAAGTAGAT	CAAATTGCACAATTTGCCCCCAGCGCTTCA|GCGTTCTTCGGAATGTCGCGCATTGGCATG
NC_045512.2_pilon	24284	5	Duplication	1	+	3774	1	TTGCTATGCAAATGGCTTATAGGTTTAATG|GTATTGGAGTTACACAGAATGTTCTCTATG	|AAGGTTTATACCTTCCCAGGTAACAAACCA
NC_045512.2_pilon	21434	21438	Deletion	1	+	2959	3059	ATTTCCCCTTAAATTAAGGGGTACTGCTGT|TATGTCTTTAAAAGAAGGTCAAATCAATGA	TCCCCTTAAATTAAGGGGTACTGCTGTTAT|GTCTTTAAAAGAAGGTCAAATCAATGATAT
NC_045512.2_pilon	21554	21578	Deletion	1	+	7252	7747	TATTTCTAGTGATGTTCTTGTTAACAACTA|AACGAACAATGTTTGTTTTTCTTGTTTTAT	ACAACTAAACGAACAATGTTTGTTTTTCTT|GTTTTATTGCCACTAGTCTCTAGTCAGTGT
NC_045512.2_pilon	27056	27064	Deletion	1	+	2111	2123	ACTGTTGCTACATCACGAACGCTTTCTTAT|TACAAATTGGGAGCTTCGCAGCGTGTAGCA	CTACATCACGAACGCTTTCTTATTACAAAT|TGGGAGCTTCGCAGCGTGTAGCAGGTGACT
NC_045512.2_pilon	27055	27061	Deletion	1	+	2131	2130	CACTGTTGCTACATCACGAACGCTTTCTTA|TTACAAATTGGGAGCTTCGCAGCGTGTAGC	TTGCTACATCACGAACGCTTTCTTATTACA|AATTGGGAGCTTCGCAGCGTGTAGCAGGTG
NC_045512.2_pilon	27054	27058	Deletion	1	+	2127	2107	TCACTGTTGCTACATCACGAACGCTTTCTT|ATTACAAATTGGGAGCTTCGCAGCGTGTAG	CTGTTGCTACATCACGAACGCTTTCTTATT|ACAAATTGGGAGCTTCGCAGCGTGTAGCAG
NC_045512.2_pilon	18020	18044	Deletion	1	+	4602	4901	GCAATTTACAAGTCTTGAAATTCCACGTAG|GAATGTGGCAACTTTACAAGCTGAAAATGT	CACGTAGGAATGTGGCAACTTTACAAGCTG|AAAATGTAACAGGACTCTTTAAAGATTGTA
NC_045512.2_pilon	11631	11647	Deletion	1	+	3793	882	AATGCTAGTTTATTGTTTCTTAGGCTATTT|TTGTACTTGTTACTTTGGCCTCTTTTGTTT	TTTCTTAGGCTATTTTTGTACTTGTTACTT|TGGCCTCTTTTGTTTACTCAACCGCTACTT
NC_045512.2_pilon	11654	11676	Deletion	1	+	888	1006	GCTATTTTTGTACTTGTTACTTTGGCCTCT|TTTGTTTACTCAACCGCTACTTTAGACTGA	TTGGCCTCTTTTGTTTACTCAACCGCTACT|TTAGACTGACTCTTGGTGTTTATGATTACT
NC_045512.2_pilon	6631	29175	Deletion	1	+	72	4889	TTATCTAGAGTATTAGGTTTGAAAACCCTT|GCTACTCATGGTTTAGCTGCTGTTAATAGT	TAATCAGACAAGGAACTGATTACAAACATT|GGCCGCAAATTGCACAATTTGCCCCCAGCG
NC_045512.2_pilon	27683	29194	Deletion	1	+	2734	5091	CATCAGACAAGAGGAAGTTCAAGAACTTTA|CTCTCCAATTTTTCTTATTGTTGCGGCAAT	TTACAAACATTGGCCGCAAATTGCACAATT|TGCCCCCAGCGCTTCAGCGTTCTTCGGAAT
NC_045512.2_pilon	6604	29114	Deletion	1	+	49	2463	AGTCTTACTATTAAGAAACCTAATGAATTA|TCTAGAGTATTAGGTTTGAAAACCCTTGCT	ACACAAGCTTTCGGCAGACGTGGTCCAGAA|CAAACCCAAGGAAATTTTGGGGACCAGGAA
NC_045512.2_pilon	25673	25519	Duplication	1	+	2277	1598	GTTGTTGTTTGTAACAGTTTACTCACACCT|TTTGCTCGTTGCTGCTGGCCTTGAAGCCCC	GCAACGATACCGATACAAGCCTCACTCCCT|TTCGGATGGCTTATTGTTGGCGTTGCACTT
NC_045512.2_pilon	71	21055	Deletion	1	+	502	2335	TTCGATCTCTTGTAGATCTGTTCTCTAAAC|GAACTTTAAAATCTGTGTGGCTGTCACTCG	AAATGGGATCTCATTATTAGTGATATGTAC|GACCCTAAGACTAAAAATGTTACAAAAGAA
NC_045512.2_pilon	21641	21005	Duplication	1	+	595	1445	ATCTTACAACCAGAACTCAATTACCCCCTG|CATACACTAATTCTTTCACACGTGGTGTTT	ATGCAGATTCAACTTTGATTGGTGATTGTG|CAACTGTACATACAGCTAATAAATGGGATC
NC_045512.2_pilon	12962	12984	Deletion	1	+	5212	5701	CTAAAGTGAAGTATTTATACTTTATTAAAG|GATTAAACAACCTAAATAGAGGTATGGTAC	TTATTAAAGGATTAAACAACCTAAATAGAG|GTATGGTACTTGGTAGTTTAGCTGCCACAG
NC_045512.2_pilon	11107	11112	Deletion	1	+	2450	2445	TTTTTGTATGAAAATGCCTTTTTACCTTTT|GCTATGGGTATTATTGCTATGTCTGCTTTT	TGTATGAAAATGCCTTTTTACCTTTTGCTA|TGGGTATTATTGCTATGTCTGCTTTTGCAA
NC_045512.2_pilon	11098	11106	Deletion	1	+	2423	2451	TTGTTCTTTTTTTTGTATGAAAATGCCTTT|TTACCTTTTGCTATGGGTATTATTGCTATG	TTTTTTTGTATGAAAATGCCTTTTTACCTT|TTGCTATGGGTATTATTGCTATGTCTGCTT
NC_045512.2_pilon	11096	11105	Deletion	1	+	2408	2447	CTTTGTTCTTTTTTTTGTATGAAAATGCCT|TTTTACCTTTTGCTATGGGTATTATTGCTA	TTTTTTTTGTATGAAAATGCCTTTTTACCT|TTTGCTATGGGTATTATTGCTATGTCTGCT
NC_045512.2_pilon	10602	11173	Deletion	1	+	2718	3974	TGGCACAGACTTAGAAGGTAACTTTTATGG|ACCTTTTGTTGACAGGCAAACAGCACAAGC	GATGTTTGTCAAACATAAGCATGCATTTCT|CTGTTTGTTTTTGTTACCTTCTCTTGCCAC
NC_045512.2_pilon	9527	11128	Deletion	1	+	3427	2849	TTGCCTTTAATACTTTACTATTCCTTATGT|CATTCACTGTACTCTGTTTAACACCAGTTT	TTTACCTTTTGCTATGGGTATTATTGCTAT|GTCTGCTTTTGCAATGATGTTTGTCAAACA
NC_045512.2_pilon	11615	11150	Duplication	1	+	3631	3771	ATACACTTCAGTGTATAATGCTAGTTTATT|GTTTCTTAGGCTATTTTTGTACTTGTTACT	ATTGCTATGTCTGCTTTTGCAATGATGTTT|GTCAAACATAAGCATGCATTTCTCTGTTTG
NC_045512.2_pilon	11924	11169	Duplication	1	+	921	3904	AACAACTCAGAGTAGAATCATCATCTAAAT|TGTGGGCTCAATGTGTCCAGTTACACAATG	CAATGATGTTTGTCAAACATAAGCATGCAT|TTCTCTGTTTGTTTTTGTTACCTTCTCTTG
NC_045512.2_pilon	11026	11048	Deletion	1	+	8204	9393	GGTACACACCACTGGTTGTTACTCACAATT|TTGACTTCACTTTTAGTTTTAGTCCAGAGT	CTCACAATTTTGACTTCACTTTTAGTTTTA|GTCCAGAGTACTCAATGGTCTTTGTTCTTT
NC_045512.2_pilon	10943	10947	Deletion	1	+	3109	3342	TAGAAGATGAATTTACACCTTTTGATGTTG|TTAGACAATGCTCAGGTGTTACTTTCCAAA	AAGATGAATTTACACCTTTTGATGTTGTTA|GACAATGCTCAGGTGTTACTTTCCAAAGTG
NC_045512.2_pilon	11011	11049	Deletion	1	+	6758	9354	AAAAGAACAATCAAGGGTACACACCACTGG|TTGTTACTCACAATTTTGACTTCACTTTTA	TCACAATTTTGACTTCACTTTTAGTTTTAG|TCCAGAGTACTCAATGGTCTTTGTTCTTTT
NC_045512.2_pilon	10938	10947	Deletion	1	+	3063	3342	TTTATTAGAAGATGAATTTACACCTTTTGA|TGTTGTTAGACAATGCTCAGGTGTTACTTT	AAGATGAATTTACACCTTTTGATGTTGTTA|GACAATGCTCAGGTGTTACTTTCCAAAGTG
NC_045512.2_pilon	2552	2564	Deletion	1	+	3012	3055	CAGAGGAAGTTGTCTTGAAAACTGGTGATT|TACAACCATTAGAACAACCTACTAGTGAAG	GTCTTGAAAACTGGTGATTTACAACCATTA|GAACAACCTACTAGTGAAGCTGTTGAAGCT
NC_045512.2_pilon	5068	2357	Duplication	1	+	2739	6476	CAACAGTTTGGTCCAACTTATTTGGATGGA|GCTGATGTTACTAAAATAAAACCTCATAAT	TTGTGTGCTGACTCTATCATTATTGGTGGA|GCTAAACTTAAAGCCTTGAATTTAGGTGAA
NC_045512.2_pilon	2581	2591	Deletion	1	+	2967	2873	TTACAACCATTAGAACAACCTACTAGTGAA|GCTGTTGAAGCTCCATTGGTTGGTACACCA	TTAGAACAACCTACTAGTGAAGCTGTTGAA|GCTCCATTGGTTGGTACACCAGTTTGTATT
NC_045512.2_pilon	2557	2567	Deletion	1	+	3077	3048	GAAGTTGTCTTGAAAACTGGTGATTTACAA|CCATTAGAACAACCTACTAGTGAAGCTGTT	TTGAAAACTGGTGATTTACAACCATTAGAA|CAACCTACTAGTGAAGCTGTTGAAGCTCCA
NC_045512.2_pilon	2572	2576	Deletion	1	+	3029	3027	ACTGGTGATTTACAACCATTAGAACAACCT|ACTAGTGAAGCTGTTGAAGCTCCATTGGTT	GGTGATTTACAACCATTAGAACAACCTACT|AGTGAAGCTGTTGAAGCTCCATTGGTTGGT
NC_045512.2_pilon	6023	6512	Deletion	1	+	4081	2740	AACCAATTGATCTTGTACCAAACCAACCAT|ATCCAAACGCAAGCTTCGATAATTTTAAGT	GGAGACATTATACTTAAACCAGCAAATAAT|AGTTTAAAAATTACAGAAGAGGTTGGCCAC
NC_045512.2_pilon	6514	6523	Deletion	1	+	2731	2527	GACATTATACTTAAACCAGCAAATAATAGT|TTAAAAATTACAGAAGAGGTTGGCCACACA	ACTTAAACCAGCAAATAATAGTTTAAAAAT|TACAGAAGAGGTTGGCCACACAGATCTAAT
NC_045512.2_pilon	25309	23839	Duplication	1	+	202	5064	TGCTGTAGTTGTCTCAAGGGCTGTTGTTCT|TGTGGATCCTGCTGCAAATTTGATGAAGAC	CAGCAATCTTTTGTTGCAATATGGCAGTTT|TTGTACACAATTAAACCGTGCTTTAACTGG
NC_045512.2_pilon	23159	23628	Deletion	1	+	136	1699	CTGTTTGTGGACCTAAAAAGTCTACTAATT|TGGTTAAAAACAAATGTGTCAATTTCAACT	ATTCTCCTCGGCGGGCACGTAGTGTAGCTA|GTCAATCCATCATTGCCTACACTATGTCAC
NC_045512.2_pilon	24192	23819	Duplication	1	+	1373	9203	TGAAATGATTGCTCAATACACTTCTGCACT|GTTAGCGGGTACAATCACTTCTGGTTGGAC	TGTGGTGATTCAACTGAATGCAGCAATCTT|TTGTTGCAATATGGCAGTTTTTGTACACAA
NC_045512.2_pilon	15838	15851	Deletion	1	+	2620	2879	ACAATGTTTTTATGTCTGAAGCAAAATGTT|GGACTGAGACTGACCTTACTAAAGGACCTC	TGTCTGAAGCAAAATGTTGGACTGAGACTG|ACCTTACTAAAGGACCTCATGAATTTTGCT
NC_045512.2_pilon	12602	12609	Deletion	1	+	3998	4622	ATGCAGATAGTAAAATTGTTCAACTTAGTG|AAATTAGTATGGACAATTCACCTAATTTAG	ATAGTAAAATTGTTCAACTTAGTGAAATTA|GTATGGACAATTCACCTAATTTAGCATGGC
NC_045512.2_pilon	12629	12668	Deletion	1	+	5145	6797	GTGAAATTAGTATGGACAATTCACCTAATT|TAGCATGGCCTCTTATTGTAACAGCTTTAA	CCTCTTATTGTAACAGCTTTAAGGGCCAAT|TCTGCTGTCAAATTACAGAATAATGAGCTT
NC_045512.2_pilon	12110	12698	Deletion	1	+	776	7077	CAACCTTACAAGCTATAGCCTCAGAGTTTA|GTTCCCTTCCATCATATGCAGCTTTTGCTA	TCTGCTGTCAAATTACAGAATAATGAGCTT|AGTCCTGTTGCACTACGACAGATGTCTTGT
NC_045512.2_pilon	13049	12732	Duplication	1	+	6080	5729	TACAAGCTGGTAATGCAACAGAAGTGCCTG|CCAATTCAACTGTATTATCTTTCTGTGCTT	CTGTTGCACTACGACAGATGTCTTGTGCTG|CCGGTACTACACAAACTGCTTGCACTGATG
NC_045512.2_pilon	11614	11485	Duplication	1	+	3623	5711	AATACACTTCAGTGTATAATGCTAGTTTAT|TGTTTCTTAGGCTATTTTTGTACTTGTTAC	CATTTCCATGTGGGCTCTTATAATCTCTGT|TACTTCTAACTACTCAGGTGTAGTTACAAC
NC_045512.2_pilon	15281	14852	Duplication	1	+	4277	4615	TGTTTATAGTGATGTAGAAAACCCTCACCT|TATGGGTTGGGATTATCCTAAATGTGATAG	CAACAATGTGTGATATCAGACAACTACTAT|TTGTAGTTGAAGTTGTTGATAAGTACTTTG
NC_045512.2_pilon	16401	14854	Duplication	1	+	176	4600	AATCCGTATGTTTGCAATGCTCCAGGTTGT|GATGTCACAGATGTGACTCAACTTTACTTA	ACAATGTGTGATATCAGACAACTACTATTT|GTAGTTGAAGTTGTTGATAAGTACTTTGAT
NC_045512.2_pilon	14835	14934	Deletion	1	+	4224	4091	TATCGTTATAATCTACCAACAATGTGTGAT|ATCAGACAACTACTATTTGTAGTTGAAGTT	TAATGCTAACCAAGTCATCGTCAACAACCT|AGACAAATCAGCTGGTTTTCCATTTAATAA
NC_045512.2_pilon	10454	10586	Deletion	1	+	5003	2433	GTGTTTACCAATGTGCTATGAGGCCCAATT|TCACTATTAAGGGTTCATTCCTTAATGGTT	CCAACTGGAGTTCATGCTGGCACAGACTTA|GAAGGTAACTTTTATGGACCTTTTGTTGAC
NC_045512.2_pilon	10505	10530	Deletion	1	+	5136	1435	TTAATGGTTCATGTGGTAGTGTTGGTTTTA|ACATAGATTATGACTGTGTCTCTTTTTGTT	GTTTTAACATAGATTATGACTGTGTCTCTT|TTTGTTACATGCACCATATGGAATTACCAA
NC_045512.2_pilon	4098	4121	Deletion	1	+	3218	3586	CACTCTTGTTAGTGACATTGACATCACTTT|CTTAAAGAAAGATGCTCCATATATAGTGGG	ATCACTTTCTTAAAGAAAGATGCTCCATAT|ATAGTGGGTGATGTTGTTCAAGAGGGTGTT
NC_045512.2_pilon	18907	18020	Duplication	1	+	3536	4602	TAGCTGTCCACGAGTGCTTTGTTAAGCGTG|TTGACTGGACTATTGAATATCCTATAATTG	TGCAATTTACAAGTCTTGAAATTCCACGTA|GGAATGTGGCAACTTTACAAGCTGAAAATG
NC_045512.2_pilon	22846	22874	Deletion	1	+	1217	1776	GCTGATTATAATTATAAATTACCAGATGAT|TTTACAGGCTGCGTTATAGCTTGGAATTCT	GATTTTACAGGCTGCGTTATAGCTTGGAAT|TCTAACAATCTTGATTCTAAGGTTGGTGGT
NC_045512.2_pilon	22929	22974	Deletion	1	+	3219	4011	TGGTAATTATAATTACCTGTATAGATTGTT|TAGGAAGTCTAATCTCAAACCTTTTGAGAG	TCAAACCTTTTGAGAGAGATATTTCAACTG|AAATCTATCAGGCCGGTAGCACACCTTGTA
NC_045512.2_pilon	22940	23025	Deletion	1	+	3206	4538	ATTACCTGTATAGATTGTTTAGGAAGTCTA|ATCTCAAACCTTTTGAGAGAGATATTTCAA	CACCTTGTAATGGTGTTGAAGGTTTTAATT|GTTACTTTCCTTTACAATCATATGGTTTCC
NC_045512.2_pilon	2416	5935	Deletion	1	+	709	4764	ACATTTGTCACGCACTCAAAGGGATTGTAC|AGAAAGTGTGTTAAATCCAGAGAAGAAACT	TACTTATAAATTGGATGGTGTTGTTTGTAC|AGAAATTGACCCTAAGTTGGACAATTATTA
NC_045512.2_pilon	6023	6050	Deletion	1	+	4081	4137	AACCAATTGATCTTGTACCAAACCAACCAT|ATCCAAACGCAAGCTTCGATAATTTTAAGT	CCATATCCAAACGCAAGCTTCGATAATTTT|AAGTTTGTATGTGATAATATCAAATTTGCT
NC_045512.2_pilon	5882	5911	Deletion	1	+	3524	4381	TTACGGATGTTTTCTACAAAGAAAACAGTT|ACACAACAACCATAAAACCAGTTACTTATA	TTACACAACAACCATAAAACCAGTTACTTA|TAAATTGGATGGTGTTGTTTGTACAGAAAT
NC_045512.2_pilon	1862	6006	Deletion	1	+	2872	3794	TTGGTGAACAGAAATCAATACTGAGTCCTC|TTTATGCATTTGCATCAGAGGCTGCTCGTG	ATTCTTATTTCACAGAGCAACCAATTGATC|TTGTACCAAACCAACCATATCCAAACGCAA
NC_045512.2_pilon	6044	6056	Deletion	1	+	4176	4190	ACCAACCATATCCAAACGCAAGCTTCGATA|ATTTTAAGTTTGTATGTGATAATATCAAAT	CCAAACGCAAGCTTCGATAATTTTAAGTTT|GTATGTGATAATATCAAATTTGCTGATGAT
NC_045512.2_pilon	6044	6055	Deletion	1	+	4176	4142	ACCAACCATATCCAAACGCAAGCTTCGATA|ATTTTAAGTTTGTATGTGATAATATCAAAT	TCCAAACGCAAGCTTCGATAATTTTAAGTT|TGTATGTGATAATATCAAATTTGCTGATGA
NC_045512.2_pilon	2058	6040	Deletion	1	+	495	4119	TGATTTGGCTACTAACAATCTAGTTGTAAT|GGCCTACATTACAGGTGGTGTTGTTCAGTT	ACCAAACCAACCATATCCAAACGCAAGCTT|CGATAATTTTAAGTTTGTATGTGATAATAT
NC_045512.2_pilon	9555	9567	Deletion	1	+	3917	4231	GTCATTCACTGTACTCTGTTTAACACCAGT|TTACTCATTCTTACCTGGTGTTTATTCTGT	TACTCTGTTTAACACCAGTTTACTCATTCT|TACCTGGTGTTTATTCTGTTATTTACTTGT
NC_045512.2_pilon	9498	9557	Deletion	1	+	2433	3981	AAGAGCTTTTGGTGAATACAGTCATGTAGT|TGCCTTTAATACTTTACTATTCCTTATGTC	TCATTCACTGTACTCTGTTTAACACCAGTT|TACTCATTCTTACCTGGTGTTTATTCTGTT
NC_045512.2_pilon	9539	9560	Deletion	1	+	3723	3998	CTTTACTATTCCTTATGTCATTCACTGTAC|TCTGTTTAACACCAGTTTACTCATTCTTAC	TTCACTGTACTCTGTTTAACACCAGTTTAC|TCATTCTTACCTGGTGTTTATTCTGTTATT
NC_045512.2_pilon	12926	12968	Deletion	1	+	4128	5267	CACCTTGTAGGTTTGTTACAGACACACCTA|AAGGTCCTAAAGTGAAGTATTTATACTTTA	GTGAAGTATTTATACTTTATTAAAGGATTA|AACAACCTAAATAGAGGTATGGTACTTGGT
NC_045512.2_pilon	6584	5625	Duplication	1	+	41	4159	CTGCTTATGTAGACAATTCTAGTCTTACTA|TTAAGAAACCTAATGAATTATCTAGAGTAT	AACAATTTAAGAAAGGTGTTCAGATACCTT|GTACGTGTGGTAAACAAGCTACAAAATATC
NC_045512.2_pilon	21710	21720	Deletion	1	+	1072	1120	ACAAAGTTTTCAGATCCTCAGTTTTACATT|CAACTCAGGACTTGTTCTTACCTTTCTTTT	TCAGATCCTCAGTTTTACATTCAACTCAGG|ACTTGTTCTTACCTTTCTTTTCCAATGTTA
NC_045512.2_pilon	5527	5077	Duplication	1	+	4531	2834	AAAAGAGTCTTGAACGTGGTGTGTAAAACT|TGTGGACAACAGCAGACAACCCTTAAGGGT	TGGTCCAACTTATTTGGATGGAGCTGATGT|TACTAAAATAAAACCTCATAATTCACATGA
NC_045512.2_pilon	1975	8999	Deletion	1	+	1399	2213	GTTTTACAGAAGGCCGCTATAACAATACTA|GATGGAATTTCACAGTATTCACTGAGACTC	CTTATAGAGTACACTGACTTTGCAACATCA|GCTTGTGTTTTGGCTGCTGAATGTACAATT
NC_045512.2_pilon	12045	11219	Duplication	1	+	1818	1308	TTTGCTTTCCATGCAGGGTGCTGTAGACAT|AAACAAGCTTTGTGAAGAAATGCTGGACAA	CCTTCTCTTGCCACTGTAGCTTATTTTAAT|ATGGTCTATATGCCTGCTAGTTGGGTGATG
NC_045512.2_pilon	11099	11105	Deletion	1	+	2425	2447	TGTTCTTTTTTTTGTATGAAAATGCCTTTT|TACCTTTTGCTATGGGTATTATTGCTATGT	TTTTTTTTGTATGAAAATGCCTTTTTACCT|TTTGCTATGGGTATTATTGCTATGTCTGCT
NC_045512.2_pilon	11134	11149	Deletion	1	+	2992	3765	TTTGCTATGGGTATTATTGCTATGTCTGCT|TTTGCAATGATGTTTGTCAAACATAAGCAT	TATTGCTATGTCTGCTTTTGCAATGATGTT|TGTCAAACATAAGCATGCATTTCTCTGTTT
NC_045512.2_pilon	517	685	Deletion	1	+	2176	2339	GATGCTCGAACTGCACCTCATGGTCATGTT|ATGGTTGAGCTGGTAGCAGAACTCGAAGGC	AGCTGGTGGCCATAGTTACGGCGCCGATCT|AAAGTCATTTGACTTAGGCGACGAGCTTGG
NC_045512.2_pilon	2008	634	Duplication	1	+	1465	1359	GGAATTTCACAGTATTCACTGAGACTCATT|GATGCTATGATGTTCACATCTGATTTGGCT	AATACCAGTGGCTTACCGCAAGGTTCTTCT|TCGTAAGAACGGTAATAAAGGAGCTGGTGG
NC_045512.2_pilon	3741	736	Duplication	1	+	4957	3440	ATCAGCTGGTATTTTTGGTGCTGACCCTAT|ACATTCTTTAAGAGTTTGTGTAGATACTGT	CGAGCTTGGCACTGATCCTTATGAAGATTT|TCAAGAAAACTGGAACACTAAACATAGCAG
NC_045512.2_pilon	507	514	Deletion	1	+	2273	2185	CAAACGTTCGGATGCTCGAACTGCACCTCA|TGGTCATGTTATGGTTGAGCTGGTAGCAGA	TTCGGATGCTCGAACTGCACCTCATGGTCA|TGTTATGGTTGAGCTGGTAGCAGAACTCGA
NC_045512.2_pilon	70	19113	Deletion	1	+	476	5779	TTTCGATCTCTTGTAGATCTGTTCTCTAAA|CGAACTTTAAAATCTGTGTGGCTGTCACTC	GAAGTTCTATGATGCACAGCCTTGTAGTGA|CAAAGCTTATAAAATAGAAGAATTATTCTA
NC_045512.2_pilon	18351	18393	Deletion	1	+	1154	1770	CATGCTACTAGAGAAGCTGTTGGTACCAAT|TTACCTTTACAGCTAGGTTTTTCTACAGGT	GCTAGGTTTTTCTACAGGTGTTAACCTAGT|TGCTGTACCTACAGGTTATGTTGATACACC
NC_045512.2_pilon	28507	28675	Deletion	1	+	442	2327	GGACAAGGCGTTCCAATTAACACCAATAGC|AGTCCAGATGACCAAATTGGCTACTACCGA	TGCTAACAAAGACGGCATCATATGGGTTGC|AACTGAGGGAGCCTTGAATACACCAAAAGA
NC_045512.2_pilon	11274	11295	Deletion	1	+	3110	3461	GATGCGTATTATGACATGGTTGGATATGGT|TGATACTAGTTTGTCTGGTTTTAAGCTAAA	TGGATATGGTTGATACTAGTTTGTCTGGTT|TTAAGCTAAAAGACTGTGTTATGTATGCAT
NC_045512.2_pilon	14180	11205	Duplication	1	+	3972	1317	TTATTCATTGTTAATGCCTATATTAACCTT|GACCAGGGCTTTAACTGCAGAGTCACATGT	GTTTGTTTTTGTTACCTTCTCTTGCCACTG|TAGCTTATTTTAATATGGTCTATATGCCTG
NC_045512.2_pilon	11294	11298	Deletion	1	+	3439	3598	TGGATATGGTTGATACTAGTTTGTCTGGTT|TTAAGCTAAAAGACTGTGTTATGTATGCAT	ATATGGTTGATACTAGTTTGTCTGGTTTTA|AGCTAAAAGACTGTGTTATGTATGCATCAG
NC_045512.2_pilon	10352	10404	Deletion	1	+	5086	5151	AGGTTGATACAGCCAATCCTAAGACACCTA|AGTATAAGTTTGTTCGCATTCAACCAGGAC	AACCAGGACAGACTTTTTCAGTGTTAGCTT|GTTACAATGGTTCACCATCTGGTGTTTACC
NC_045512.2_pilon	10306	10362	Deletion	1	+	4894	5332	CTCAGGGTTATTGGACATTCTATGCAAAAT|TGTGTACTTAAGCTTAAGGTTGATACAGCC	CAGCCAATCCTAAGACACCTAAGTATAAGT|TTGTTCGCATTCAACCAGGACAGACTTTTT
NC_045512.2_pilon	10316	10345	Deletion	1	+	5587	4910	TTGGACATTCTATGCAAAATTGTGTACTTA|AGCTTAAGGTTGATACAGCCAATCCTAAGA	TAAGCTTAAGGTTGATACAGCCAATCCTAA|GACACCTAAGTATAAGTTTGTTCGCATTCA
NC_045512.2_pilon	10397	10403	Deletion	1	+	5060	5207	GCATTCAACCAGGACAGACTTTTTCAGTGT|TAGCTTGTTACAATGGTTCACCATCTGGTG	CAACCAGGACAGACTTTTTCAGTGTTAGCT|TGTTACAATGGTTCACCATCTGGTGTTTAC
NC_045512.2_pilon	16931	12156	Duplication	1	+	521	1660	TGATTATTTTGTGCTGACATCACATACAGT|AATGCCATTAAGTGCACCTACACTAGTGCC	ATGCAGCTTTTGCTACTGCTCAAGAAGCTT|ATGAGCAGGCTGTTGCTAATGGTGATTCTG
NC_045512.2_pilon	12136	12169	Deletion	1	+	1296	1973	TTTAGTTCCCTTCCATCATATGCAGCTTTT|GCTACTGCTCAAGAAGCTTATGAGCAGGCT	TACTGCTCAAGAAGCTTATGAGCAGGCTGT|TGCTAATGGTGATTCTGAAGTTGTTCTTAA
NC_045512.2_pilon	12086	12155	Deletion	1	+	409	1595	GTGAAGAAATGCTGGACAACAGGGCAACCT|TACAAGCTATAGCCTCAGAGTTTAGTTCCC	TATGCAGCTTTTGCTACTGCTCAAGAAGCT|TATGAGCAGGCTGTTGCTAATGGTGATTCT
NC_045512.2_pilon	12134	12155	Deletion	1	+	1179	1595	AGTTTAGTTCCCTTCCATCATATGCAGCTT|TTGCTACTGCTCAAGAAGCTTATGAGCAGG	TATGCAGCTTTTGCTACTGCTCAAGAAGCT|TATGAGCAGGCTGTTGCTAATGGTGATTCT
NC_045512.2_pilon	12018	12169	Deletion	1	+	2141	1973	TGAAAAAATGGTTTCACTACTTTCTGTTTT|GCTTTCCATGCAGGGTGCTGTAGACATAAA	TACTGCTCAAGAAGCTTATGAGCAGGCTGT|TGCTAATGGTGATTCTGAAGTTGTTCTTAA
NC_045512.2_pilon	12204	12228	Deletion	1	+	3500	3852	TGGTGATTCTGAAGTTGTTCTTAAAAAGTT|GAAGAAGTCTTTGAATGTGGCTAAATCTGA	AAAAGTTGAAGAAGTCTTTGAATGTGGCTA|AATCTGAATTTGACCGTGATGCAGCCATGC
NC_045512.2_pilon	24126	24144	Deletion	1	+	442	635	TGCTAGAGACCTCATTTGTGCACAAAAGTT|TAACGGCCTTACTGTTTTGCCACCTTTGCT	GTGCACAAAAGTTTAACGGCCTTACTGTTT|TGCCACCTTTGCTCACAGATGAAATGATTG
NC_045512.2_pilon	23307	23323	Deletion	1	+	837	931	TACTGATGCTGTCCGTGATCCACAGACACT|TGAGATTCTTGACATTACACCATGTTCTTT	TGATCCACAGACACTTGAGATTCTTGACAT|TACACCATGTTCTTTTGGTGGTGTCAGTGT
NC_045512.2_pilon	7612	7628	Deletion	1	+	2519	3033	GGAGGTAAAGGCTTTTGCAAACTACACAAT|TGGAATTGTGTTAATTGTGATACATTCTGT	TGCAAACTACACAATTGGAATTGTGTTAAT|TGTGATACATTCTGTGCTGGTAGTACATTT
NC_045512.2_pilon	25705	10554	Duplication	1	+	2816	1956	TGCTCGTTGCTGCTGGCCTTGAAGCCCCTT|TTCTCTATCTTTATGCTTTAGTCTACTTCT	TCTCTTTTTGTTACATGCACCATATGGAAT|TACCAACTGGAGTTCATGCTGGCACAGACT
NC_045512.2_pilon	10531	10535	Deletion	1	+	1500	1506	TTTAACATAGATTATGACTGTGTCTCTTTT|TGTTACATGCACCATATGGAATTACCAACT	AACATAGATTATGACTGTGTCTCTTTTTGT|TACATGCACCATATGGAATTACCAACTGGA
NC_045512.2_pilon	8598	8608	Deletion	1	+	2744	3033	TTGGTTGAAGCAGTTAATTAAAGTTACACT|TGTGTTCCTTTTTGTTGCTGCTATTTTCTA	GCAGTTAATTAAAGTTACACTTGTGTTCCT|TTTTGTTGCTGCTATTTTCTATTTAATAAC
NC_045512.2_pilon	68	8589	Deletion	1	+	457	2619	ACTTTCGATCTCTTGTAGATCTGTTCTCTA|AACGAACTTTAAAATCTGTGTGGCTGTCAC	TTGTTAATAATTGGTTGAAGCAGTTAATTA|AAGTTACACTTGTGTTCCTTTTTGTTGCTG
NC_045512.2_pilon	8539	8564	Deletion	1	+	3202	1475	CAAGTTGTTAATGTTGTAACAACAAAGATA|GCACTTAAGGGTGGTAAAATTGTTAATAAT	AAGATAGCACTTAAGGGTGGTAAAATTGTT|AATAATTGGTTGAAGCAGTTAATTAAAGTT
NC_045512.2_pilon	25330	25099	Duplication	1	+	261	1284	TGTTGTTCTTGTGGATCCTGCTGCAAATTT|GATGAAGACGACTCTGAGCCAGTGCTCAAA	CTCTGGCATTAATGCTTCAGTTGTAAACAT|TCAAAAAGAAATTGACCGCCTCAATGAGGT
NC_045512.2_pilon	24953	24960	Deletion	1	+	1234	1254	TTGTGTCTGGTAACTGTGATGTTGTAATAG|GAATTGTCAACAACACAGTTTATGATCCTT	CTGGTAACTGTGATGTTGTAATAGGAATTG|TCAACAACACAGTTTATGATCCTTTGCAAC
NC_045512.2_pilon	27554	828	Duplication	1	+	1284	2282	ACCATTTCATCCTCTAGCTGATAACAAATT|TGCACTGACTTGCTTTAGCACTCAATTTGC	ACGGAGGGGCATACACTCGCTATGTCGATA|ACAACTTCTGTGGCCCTGATGGCTACCCTC
NC_045512.2_pilon	18818	17499	Duplication	1	+	1003	4205	AGGTAACCTACAAAGCAACCATGATCTGTA|TTGTCAAGTCCATGGTAATGCACATGTAGC	GCTAACTAAGGGCACACTAGAACCAGAATA|TTTCAATTCAGTGTGTAGACTTATGAAAAC
NC_045512.2_pilon	515	524	Deletion	1	+	2183	349	CGGATGCTCGAACTGCACCTCATGGTCATG|TTATGGTTGAGCTGGTAGCAGAACTCGAAG	CGAACTGCACCTCATGGTCATGTTATGGTT|GAGCTGGTAGCAGAACTCGAAGGCATTCAG
NC_045512.2_pilon	516	520	Deletion	1	+	2179	2130	GGATGCTCGAACTGCACCTCATGGTCATGT|TATGGTTGAGCTGGTAGCAGAACTCGAAGG	TGCTCGAACTGCACCTCATGGTCATGTTAT|GGTTGAGCTGGTAGCAGAACTCGAAGGCAT
NC_045512.2_pilon	509	521	Deletion	1	+	2259	2143	AACGTTCGGATGCTCGAACTGCACCTCATG|GTCATGTTATGGTTGAGCTGGTAGCAGAAC	GCTCGAACTGCACCTCATGGTCATGTTATG|GTTGAGCTGGTAGCAGAACTCGAAGGCATT
NC_045512.2_pilon	509	518	Deletion	1	+	2259	2142	AACGTTCGGATGCTCGAACTGCACCTCATG|GTCATGTTATGGTTGAGCTGGTAGCAGAAC	GATGCTCGAACTGCACCTCATGGTCATGTT|ATGGTTGAGCTGGTAGCAGAACTCGAAGGC
NC_045512.2_pilon	686	519	Duplication	1	+	2344	2128	CTGGTGGCCATAGTTACGGCGCCGATCTAA|AGTCATTTGACTTAGGCGACGAGCTTGGCA	ATGCTCGAACTGCACCTCATGGTCATGTTA|TGGTTGAGCTGGTAGCAGAACTCGAAGGCA
NC_045512.2_pilon	509	519	Deletion	1	+	2259	2128	AACGTTCGGATGCTCGAACTGCACCTCATG|GTCATGTTATGGTTGAGCTGGTAGCAGAAC	ATGCTCGAACTGCACCTCATGGTCATGTTA|TGGTTGAGCTGGTAGCAGAACTCGAAGGCA
NC_045512.2_pilon	13461	13466	Deletion	1	+	1568	1637	CATGCTTCAGTCAGCTGATGCACAATCGTT|TTTAAACGGGTTTGCGGTGTAAGTGCAGCC	CTTCAGTCAGCTGATGCACAATCGTTTTTA|AACGGGTTTGCGGTGTAAGTGCAGCCCGTC
NC_045512.2_pilon	14647	13576	Duplication	1	+	575	2637	CTACGTGCTTTTCAGTAGCTGCACTTACTA|ACAATGTTGCTTTTCAAACTGTCAAACCCG	GACATCTACAATGATAAAGTAGCTGGTTTT|GCTAAATTCCTAAAAACTAATTGTTGTCGC
NC_045512.2_pilon	25392	1371	Duplication	1	+	472	2987	AGTCAAATTACATTACACATAAACGAACTT|ATGGATTTGTTTATGAGAATCTTCACAATT	ACTTACCCCAAAATGCTGTTGTTAAAATTT|ATTGTCCAGCATGTCACAATTCAGAAGTAG
NC_045512.2_pilon	8766	8779	Deletion	1	+	3672	3937	TACTTGTTTTGCTAACAAACATGCTGATTT|TGACACATGGTTTAGCCAGCGTGGTGGTAG	TAACAAACATGCTGATTTTGACACATGGTT|TAGCCAGCGTGGTGGTAGTTATACTAATGA
NC_045512.2_pilon	21992	21996	Deletion	1	+	3429	3411	AATTTTGTAATGATCCATTTTTGGGTGTTT|ATTACCACAAAAACAACAAAAGTTGGATGG	TTTGTAATGATCCATTTTTGGGTGTTTATT|ACCACAAAAACAACAAAAGTTGGATGGAAA
NC_045512.2_pilon	28089	28096	Deletion	1	+	1362	1425	CTTTAATTGAATTGTGCGTGGATGAGGCTG|GTTCTAAATCACCCATTCAGTACATCGATA	TTGAATTGTGCGTGGATGAGGCTGGTTCTA|AATCACCCATTCAGTACATCGATATCGGTA
NC_045512.2_pilon	7623	7628	Deletion	1	+	2949	3033	CTTTTGCAAACTACACAATTGGAATTGTGT|TAATTGTGATACATTCTGTGCTGGTAGTAC	TGCAAACTACACAATTGGAATTGTGTTAAT|TGTGATACATTCTGTGCTGGTAGTACATTT
NC_045512.2_pilon	18537	18547	Deletion	1	+	6378	6452	CTTCCTTGGAATGTAGTGCGTATAAAGATT|GTACAAATGTTAAGTGACACACTTAAAAAT	AATGTAGTGCGTATAAAGATTGTACAAATG|TTAAGTGACACACTTAAAAATCTCTCTGAC
NC_045512.2_pilon	18390	18410	Deletion	1	+	1731	2261	CAGCTAGGTTTTTCTACAGGTGTTAACCTA|GTTGCTGTACCTACAGGTTATGTTGATACA	GTGTTAACCTAGTTGCTGTACCTACAGGTT|ATGTTGATACACCTAATAATACAGATTTTT
NC_045512.2_pilon	18373	18383	Deletion	1	+	1488	1686	GTACCAATTTACCTTTACAGCTAGGTTTTT|CTACAGGTGTTAACCTAGTTGCTGTACCTA	TACCTTTACAGCTAGGTTTTTCTACAGGTG|TTAACCTAGTTGCTGTACCTACAGGTTATG
NC_045512.2_pilon	6808	28610	Deletion	1	+	2068	2332	TTCTTTACTTTATTGCTACAATTGTGTACT|TTTACTAGAAGTACAAATTCTAGAATTAAA	GATCTCAGTCCAAGATGGTATTTCTACTAC|CTAGGAACTGGGCCAGAAGCTGGACTTCCC
NC_045512.2_pilon	28600	28605	Deletion	1	+	2258	2300	AAAATGAAAGATCTCAGTCCAAGATGGTAT|TTCTACTACCTAGGAACTGGGCCAGAAGCT	TGAAAGATCTCAGTCCAAGATGGTATTTCT|ACTACCTAGGAACTGGGCCAGAAGCTGGAC
NC_045512.2_pilon	67	5789	Deletion	1	+	453	1402	AACTTTCGATCTCTTGTAGATCTGTTCTCT|AAACGAACTTTAAAATCTGTGTGGCTGTCA	CAGTGTGGTCACTATAAACATATAACTTCT|AAAGAAACTTTGTATTGCATAGACGGTGCT
NC_045512.2_pilon	17739	17752	Deletion	1	+	2058	2168	CAAATAGGCGTGGTAAGAGAATTCCTTACA|CGTAACCCTGCTTGGAGAAAAGCTGTCTTT	GTAAGAGAATTCCTTACACGTAACCCTGCT|TGGAGAAAAGCTGTCTTTATTTCACCTTAT
NC_045512.2_pilon	17764	17783	Deletion	1	+	2358	2408	TTACACGTAACCCTGCTTGGAGAAAAGCTG|TCTTTATTTCACCTTATAATTCACAGAATG	GGAGAAAAGCTGTCTTTATTTCACCTTATA|ATTCACAGAATGCTGTAGCCTCAAAGATTT
NC_045512.2_pilon	28299	28320	Deletion	1	+	980	1044	TAAAATGTCTGATAATGGACCCCAAAATCA|GCGAAATGCACCCCGCATTACGTTTGGTGG	CCCAAAATCAGCGAAATGCACCCCGCATTA|CGTTTGGTGGACCCTCAGATTCAACTGGCA
NC_045512.2_pilon	24983	24343	Duplication	1	+	1533	2967	GAATTGTCAACAACACAGTTTATGATCCTT|TGCAACCTGAATTAGACTCATTCAAGGAGG	TGAGAACCAAAAATTGATTGCCAACCAATT|TAATAGTGCTATTGGCAAAATTCAAGACTC
NC_045512.2_pilon	24461	24472	Deletion	1	+	3408	3519	AAGCTTTAAACACGCTTGTTAAACAACTTA|GCTCCAATTTTGGTGCAATTTCAAGTGTTT	CACGCTTGTTAAACAACTTAGCTCCAATTT|TGGTGCAATTTCAAGTGTTTTAAATGATAT
NC_045512.2_pilon	23592	24343	Deletion	1	+	722	2967	TGCAGGTATATGCGCTAGTTATCAGACTCA|GACTAATTCTCCTCGGCGGGCACGTAGTGT	TGAGAACCAAAAATTGATTGCCAACCAATT|TAATAGTGCTATTGGCAAAATTCAAGACTC
NC_045512.2_pilon	29658	24438	Duplication	1	+	2743	3261	TAACTACATAGCACAAGTAGATGTAGTTAA|CTTTAATCTCACATAGCAATCTTTAATCAG	AAGATGTGGTCAACCAAAATGCACAAGCTT|TAAACACGCTTGTTAAACAACTTAGCTCCA
NC_045512.2_pilon	10508	8298	Duplication	1	+	1063	2796	ATGGTTCATGTGGTAGTGTTGGTTTTAACA|TAGATTATGACTGTGTCTCTTTTTGTTACA	ATAGTTGTAATAACTATATGCTCACCTATA|ACAAAGTTGAAAACATGACACCCCGTGACC
NC_045512.2_pilon	9860	8362	Duplication	1	+	1534	2301	TGTATCTAAAGTTGCGTAGTGATGTGCTAT|TACCTCTTACGCAATATAATAGATACTTAG	TGCTTGTATTGACTGTAGTGCGCGTCATAT|TAATGCGCAGGTAGCAAAAAGTCACAACAT
NC_045512.2_pilon	26573	26604	Deletion	1	+	739	180	ATTACCGTTGAAGAGCTTAAAAAGCTCCTT|GAACAATGGAACCTAGTAATAGGTTTCCTA	GAACAATGGAACCTAGTAATAGGTTTCCTA|TTCCTTACATGGATTTGTCTTCTACAATTT
NC_045512.2_pilon	27767	26733	Duplication	1	+	4317	1060	ACTCAAAAGAAAGACAGAATGATTGAACTT|TCATTAATTGACTTCTATTTGTGCTTTTTA	ACTTTAGCTTGTTTTGTGCTTGCTGCTGTT|TACAGAATAAATTGGATCACCGGTGGAATT
NC_045512.2_pilon	20988	20994	Deletion	1	+	1339	1376	AATGACTTTGTCTCTGATGCAGATTCAACT|TTGATTGGTGATTGTGCAACTGTACATACA	CTTTGTCTCTGATGCAGATTCAACTTTGAT|TGGTGATTGTGCAACTGTACATACAGCTAA
NC_045512.2_pilon	6653	6687	Deletion	1	+	119	214	AAACCCTTGCTACTCATGGTTTAGCTGCTG|TTAATAGTGTCCCTTGGGATACTATAGCTA	ATAGTGTCCCTTGGGATACTATAGCTAATT|ATGCTAAGCCTTTTCTTAACAAAGTTGTTA
NC_045512.2_pilon	7310	7314	Deletion	1	+	6473	6451	ATGTACTTGGATTGGCTGCAATCATGCAAT|TGTTTTTCAGCTATTTTGCAGTACATTTTA	TACTTGGATTGGCTGCAATCATGCAATTGT|TTTTCAGCTATTTTGCAGTACATTTTATTA
NC_045512.2_pilon	27172	7279	Duplication	1	+	4191	5599	CACAGACCATTCCAGTAGCAGTGACAATAT|TGCTTTGCTTGTACAGTAAGTGACAACAGA	TTTGGCATATATTCTTTTCACTAGGTTTTT|CTATGTACTTGGATTGGCTGCAATCATGCA
NC_045512.2_pilon	8623	7250	Duplication	1	+	3610	3497	ACACTTGTGTTCCTTTTTGTTGCTGCTATT|TTCTATTTAATAACACCTGTTCATGTCATG	ACTGCTTTTGGCTTAGTTGCAGAGTGGTTT|TTGGCATATATTCTTTTCACTAGGTTTTTC
NC_045512.2_pilon	7295	7313	Deletion	1	+	6280	6431	TCACTAGGTTTTTCTATGTACTTGGATTGG|CTGCAATCATGCAATTGTTTTTCAGCTATT	GTACTTGGATTGGCTGCAATCATGCAATTG|TTTTTCAGCTATTTTGCAGTACATTTTATT
NC_045512.2_pilon	7272	7290	Deletion	1	+	4896	6274	GTGGTTTTTGGCATATATTCTTTTCACTAG|GTTTTTCTATGTACTTGGATTGGCTGCAAT	TTCTTTTCACTAGGTTTTTCTATGTACTTG|GATTGGCTGCAATCATGCAATTGTTTTTCA
NC_045512.2_pilon	9150	9158	Deletion	1	+	1209	1317	ACGTTATGTGCTCATGGATGGCTCTATTAT|TCAATTTCCTAACACCTACCTTGAAGGTTC	GTGCTCATGGATGGCTCTATTATTCAATTT|CCTAACACCTACCTTGAAGGTTCTGTTAGA
NC_045512.2_pilon	24949	24959	Deletion	1	+	1134	1252	ACATTTGTGTCTGGTAACTGTGATGTTGTA|ATAGGAATTGTCAACAACACAGTTTATGAT	TCTGGTAACTGTGATGTTGTAATAGGAATT|GTCAACAACACAGTTTATGATCCTTTGCAA
NC_045512.2_pilon	18370	18384	Deletion	1	+	1477	1688	TTGGTACCAATTTACCTTTACAGCTAGGTT|TTTCTACAGGTGTTAACCTAGTTGCTGTAC	ACCTTTACAGCTAGGTTTTTCTACAGGTGT|TAACCTAGTTGCTGTACCTACAGGTTATGT
NC_045512.2_pilon	18585	18594	Deletion	1	+	4024	4266	ACACTTAAAAATCTCTCTGACAGAGTCGTA|TTTGTCTTATGGGCACATGGCTTTGAGTTG	AAATCTCTCTGACAGAGTCGTATTTGTCTT|ATGGGCACATGGCTTTGAGTTGACATCTAT
NC_045512.2_pilon	18982	18603	Duplication	1	+	5126	4309	TTAATGCGGCTTGTAGAAAGGTTCAACACA|TGGTTGTTAAAGCTGCATTATTAGCAGACA	TGACAGAGTCGTATTTGTCTTATGGGCACA|TGGCTTTGAGTTGACATCTATGAAGTATTT
NC_045512.2_pilon	20852	20868	Deletion	1	+	2062	2480	CACATTAACATTAGCTGTACCCTATAATAT|GAGAGTTATACATTTTGGTGCTGGTTCTGA	TGTACCCTATAATATGAGAGTTATACATTT|TGGTGCTGGTTCTGATAAAGGAGTTGCACC
NC_045512.2_pilon	20847	20860	Deletion	1	+	2010	2291	TTAAACACATTAACATTAGCTGTACCCTAT|AATATGAGAGTTATACATTTTGGTGCTGGT	ACATTAGCTGTACCCTATAATATGAGAGTT|ATACATTTTGGTGCTGGTTCTGATAAAGGA
NC_045512.2_pilon	26409	25724	Duplication	1	+	1041	2691	ATTGTTAACGTGAGTCTTGTAAAACCTTCT|TTTTACGTTTACTCTCGTGTTAAAAATCTG	TTGAAGCCCCTTTTCTCTATCTTTATGCTT|TAGTCTACTTCTTGCAGAGTATAAACTTTG
NC_045512.2_pilon	25712	25719	Deletion	1	+	2759	2717	TGCTGCTGGCCTTGAAGCCCCTTTTCTCTA|TCTTTATGCTTTAGTCTACTTCTTGCAGAG	TGGCCTTGAAGCCCCTTTTCTCTATCTTTA|TGCTTTAGTCTACTTCTTGCAGAGTATAAA
NC_045512.2_pilon	27056	25676	Duplication	1	+	2111	2307	ACTGTTGCTACATCACGAACGCTTTCTTAT|TACAAATTGGGAGCTTCGCAGCGTGTAGCA	TGTTGTTTGTAACAGTTTACTCACACCTTT|TGCTCGTTGCTGCTGGCCTTGAAGCCCCTT
NC_045512.2_pilon	25713	25718	Deletion	1	+	2762	2718	GCTGCTGGCCTTGAAGCCCCTTTTCTCTAT|CTTTATGCTTTAGTCTACTTCTTGCAGAGT	CTGGCCTTGAAGCCCCTTTTCTCTATCTTT|ATGCTTTAGTCTACTTCTTGCAGAGTATAA
NC_045512.2_pilon	26729	25706	Duplication	1	+	946	2775	GTAACTTTAGCTTGTTTTGTGCTTGCTGCT|GTTTACAGAATAAATTGGATCACCGGTGGA	TGCTCGTTGCTGCTGGCCTTGAAGCCCCTT|TTCTCTATCTTTATGCTTTAGTCTACTTCT
NC_045512.2_pilon	25650	25665	Deletion	1	+	1978	2088	GTTCACTTTGTTTGCAACTTGCTGTTGTTG|TTTGTAACAGTTTACTCACACCTTTTGCTC	CAACTTGCTGTTGTTGTTTGTAACAGTTTA|CTCACACCTTTTGCTCGTTGCTGCTGGCCT
NC_045512.2_pilon	25648	25674	Deletion	1	+	1879	2283	GTGTTCACTTTGTTTGCAACTTGCTGTTGT|TGTTTGTAACAGTTTACTCACACCTTTTGC	GTTGTTGTTTGTAACAGTTTACTCACACCT|TTTGCTCGTTGCTGCTGGCCTTGAAGCCCC
NC_045512.2_pilon	10714	10723	Deletion	1	+	6076	6223	GCTGTTATAAATGGAGACAGGTGGTTTCTC|AATCGATTTACCACAACTCTTAATGACTTT	AAATGGAGACAGGTGGTTTCTCAATCGATT|TACCACAACTCTTAATGACTTTAACCTTGT
NC_045512.2_pilon	12155	10661	Duplication	1	+	1595	3029	ATGCAGCTTTTGCTACTGCTCAAGAAGCTT|ATGAGCAGGCTGTTGCTAATGGTGATTCTG	GCAGCTGGTACGGACACAACTATTACAGTT|AATGTTTTAGCTTGGTTGTACGCTGCTGTT
NC_045512.2_pilon	10654	10669	Deletion	1	+	3657	3632	GCACAAGCAGCTGGTACGGACACAACTATT|ACAGTTAATGTTTTAGCTTGGTTGTACGCT	TACGGACACAACTATTACAGTTAATGTTTT|AGCTTGGTTGTACGCTGCTGTTATAAATGG
NC_045512.2_pilon	10653	10673	Deletion	1	+	3566	3844	AGCACAAGCAGCTGGTACGGACACAACTAT|TACAGTTAATGTTTTAGCTTGGTTGTACGC	GACACAACTATTACAGTTAATGTTTTAGCT|TGGTTGTACGCTGCTGTTATAAATGGAGAC
NC_045512.2_pilon	10661	10668	Deletion	1	+	3029	3483	CAGCTGGTACGGACACAACTATTACAGTTA|ATGTTTTAGCTTGGTTGTACGCTGCTGTTA	GTACGGACACAACTATTACAGTTAATGTTT|TAGCTTGGTTGTACGCTGCTGTTATAAATG
NC_045512.2_pilon	23116	10695	Duplication	1	+	46	5295	AGAGTAGTAGTACTTTCTTTTGAACTTCTA|CATGCACCAGCAACTGTTTGTGGACCTAAA	TTTTAGCTTGGTTGTACGCTGCTGTTATAA|ATGGAGACAGGTGGTTTCTCAATCGATTTA
NC_045512.2_pilon	10651	10669	Deletion	1	+	3485	3632	ACAGCACAAGCAGCTGGTACGGACACAACT|ATTACAGTTAATGTTTTAGCTTGGTTGTAC	TACGGACACAACTATTACAGTTAATGTTTT|AGCTTGGTTGTACGCTGCTGTTATAAATGG
NC_045512.2_pilon	10624	10662	Deletion	1	+	2633	3145	TTTTATGGACCTTTTGTTGACAGGCAAACA|GCACAAGCAGCTGGTACGGACACAACTATT	CAGCTGGTACGGACACAACTATTACAGTTA|ATGTTTTAGCTTGGTTGTACGCTGCTGTTA
NC_045512.2_pilon	20411	20416	Deletion	1	+	2821	2960	AGCTAAACGTTTTAAGGAATCACCTTTTGA|ATTAGAAGATTTTATTCCTATGGACAGTAC	AAACGTTTTAAGGAATCACCTTTTGAATTA|GAAGATTTTATTCCTATGGACAGTACAGTT
NC_045512.2_pilon	20212	20220	Deletion	1	+	326	363	AATTACCTGAAACTTACTTTACTCAGAGTA|GAAATTTACAAGAATTTAAACCCAGGAGTC	TGAAACTTACTTTACTCAGAGTAGAAATTT|ACAAGAATTTAAACCCAGGAGTCAAATGGA
NC_045512.2_pilon	23064	20426	Duplication	1	+	2733	3006	TTTACAATCATATGGTTTCCAACCCACTAA|TGGTGTTGGTTACCAACCATACAGAGTAGT	AGGAATCACCTTTTGAATTAGAAGATTTTA|TTCCTATGGACAGTACAGTTAAAAACTATT
NC_045512.2_pilon	20281	20363	Deletion	1	+	767	1663	TTGATTTCTTAGAATTAGCTATGGATGAAT|TCATTGAACGGTATAAATTAGAAGGCTATG	GAGATTTTAGTCATAGTCAGTTAGGTGGTT|TACATCTACTGATTGGACTAGCTAAACGTT
NC_045512.2_pilon	8077	8165	Deletion	1	+	1900	6100	GTTAATACGTTTTCATCAACTTTTAACGTA|CCAATGGAAAAACTCAAAACACTAGTTGCA	GTGTCCTTAGACAATGTCTTATCTACTTTT|ATTTCAGCAGCTCGGCAAGGGTTTGTTGAT
NC_045512.2_pilon	7556	8261	Deletion	1	+	1481	3998	TCGAATGTACAACTATTGTTAATGGTGTTA|GAAGGTCCTTTTATGTCTATGCTAATGGAG	AAATTGTCACATCAATCTGACATAGAAGTT|ACTGGCGATAGTTGTAATAACTATATGCTC
NC_045512.2_pilon	8217	8221	Deletion	1	+	7273	3231	TGTTGATTCAGATGTAGAAACTAAAGATGT|TGTTGAATGTCTTAAATTGTCACATCAATC	TGATTCAGATGTAGAAACTAAAGATGTTGT|TGAATGTCTTAAATTGTCACATCAATCTGA
NC_045512.2_pilon	23428	23484	Deletion	1	+	2303	4481	CAGGGTGTTAACTGCACAGAAGTCCCTGTT|GCTATTCATGCAGATCAACTTACTCCTACT	CTACTTGGCGTGTTTATTCTACAGGTTCTA|ATGTTTTTCAAACACGTGCAGGCTGTTTAA
NC_045512.2_pilon	23432	23450	Deletion	1	+	2493	3382	GTGTTAACTGCACAGAAGTCCCTGTTGCTA|TTCATGCAGATCAACTTACTCCTACTTGGC	GTCCCTGTTGCTATTCATGCAGATCAACTT|ACTCCTACTTGGCGTGTTTATTCTACAGGT
NC_045512.2_pilon	23433	23469	Deletion	1	+	2581	3892	TGTTAACTGCACAGAAGTCCCTGTTGCTAT|TCATGCAGATCAACTTACTCCTACTTGGCG	CAGATCAACTTACTCCTACTTGGCGTGTTT|ATTCTACAGGTTCTAATGTTTTTCAAACAC
NC_045512.2_pilon	23454	23458	Deletion	1	+	3567	3612	TGTTGCTATTCATGCAGATCAACTTACTCC|TACTTGGCGTGTTTATTCTACAGGTTCTAA	TGCTATTCATGCAGATCAACTTACTCCTAC|TTGGCGTGTTTATTCTACAGGTTCTAATGT
NC_045512.2_pilon	23456	23460	Deletion	1	+	3577	3625	TTGCTATTCATGCAGATCAACTTACTCCTA|CTTGGCGTGTTTATTCTACAGGTTCTAATG	CTATTCATGCAGATCAACTTACTCCTACTT|GGCGTGTTTATTCTACAGGTTCTAATGTTT
NC_045512.2_pilon	23308	23319	Deletion	1	+	869	934	ACTGATGCTGTCCGTGATCCACAGACACTT|GAGATTCTTGACATTACACCATGTTCTTTT	TCCGTGATCCACAGACACTTGAGATTCTTG|ACATTACACCATGTTCTTTTGGTGGTGTCA
NC_045512.2_pilon	25550	23510	Duplication	1	+	2058	4522	CGGATGGCTTATTGTTGGCGTTGCACTTCT|TGCTGTTTTTCATAGCGCTTCCAAAATCAT	TCTAATGTTTTTCAAACACGTGCAGGCTGT|TTAATAGGGGCTGAACATGTCAACAACTCA
NC_045512.2_pilon	23307	23336	Deletion	1	+	837	1070	TACTGATGCTGTCCGTGATCCACAGACACT|TGAGATTCTTGACATTACACCATGTTCTTT	CTTGAGATTCTTGACATTACACCATGTTCT|TTTGGTGGTGTCAGTGTTATAACACCAGGA
NC_045512.2_pilon	23449	23457	Deletion	1	+	3336	3603	GTCCCTGTTGCTATTCATGCAGATCAACTT|ACTCCTACTTGGCGTGTTTATTCTACAGGT	TTGCTATTCATGCAGATCAACTTACTCCTA|CTTGGCGTGTTTATTCTACAGGTTCTAATG
NC_045512.2_pilon	23450	23457	Deletion	1	+	3382	3603	TCCCTGTTGCTATTCATGCAGATCAACTTA|CTCCTACTTGGCGTGTTTATTCTACAGGTT	TTGCTATTCATGCAGATCAACTTACTCCTA|CTTGGCGTGTTTATTCTACAGGTTCTAATG
NC_045512.2_pilon	23483	23491	Deletion	1	+	4476	4536	CTACTTGGCGTGTTTATTCTACAGGTTCTA|ATGTTTTTCAAACACGTGCAGGCTGTTTAA	GCGTGTTTATTCTACAGGTTCTAATGTTTT|TCAAACACGTGCAGGCTGTTTAATAGGGGC
NC_045512.2_pilon	23433	23512	Deletion	1	+	2581	4498	TGTTAACTGCACAGAAGTCCCTGTTGCTAT|TCATGCAGATCAACTTACTCCTACTTGGCG	TAATGTTTTTCAAACACGTGCAGGCTGTTT|AATAGGGGCTGAACATGTCAACAACTCATA
NC_045512.2_pilon	509	23410	Deletion	1	+	2259	1938	AACGTTCGGATGCTCGAACTGCACCTCATG|GTCATGTTATGGTTGAGCTGGTAGCAGAAC	CCAGGTTGCTGTTCTTTATCAGGGTGTTAA|CTGCACAGAAGTCCCTGTTGCTATTCATGC
NC_045512.2_pilon	23228	23409	Deletion	1	+	337	1915	TAACAGGCACAGGTGTTCTTACTGAGTCTA|ACAAAAAGTTTCTGCCTTTCCAACAATTTG	ACCAGGTTGCTGTTCTTTATCAGGGTGTTA|ACTGCACAGAAGTCCCTGTTGCTATTCATG
NC_045512.2_pilon	22895	23479	Deletion	1	+	2422	4411	CTTGGAATTCTAACAATCTTGATTCTAAGG|TTGGTGGTAATTATAATTACCTGTATAGAT	TACTCCTACTTGGCGTGTTTATTCTACAGG|TTCTAATGTTTTTCAAACACGTGCAGGCTG
NC_045512.2_pilon	23131	23522	Deletion	1	+	74	4394	TCTTTTGAACTTCTACATGCACCAGCAACT|GTTTGTGGACCTAAAAAGTCTACTAATTTG	CAAACACGTGCAGGCTGTTTAATAGGGGCT|GAACATGTCAACAACTCATATGAGTGTGAC
NC_045512.2_pilon	9633	9700	Deletion	1	+	1101	1534	ATTTTATCTTACTAATGATGTTTCTTTTTT|AGCACATATTCAGTGGATGGTTATGTTCAC	AGTACCTTTCTGGATAACAATTGCTTATAT|CATTTGTATTTCCACAAAGCATTTCTATTG
NC_045512.2_pilon	4589	4594	Deletion	1	+	2442	2711	CGTCACTTATCAACACACTTAACGATCTAA|ATGAAACTCTTGTTACAATGCCACTTGGCT	ACTTATCAACACACTTAACGATCTAAATGA|AACTCTTGTTACAATGCCACTTGGCTATGT
NC_045512.2_pilon	6202	4609	Duplication	1	+	2930	3426	ATTGATTATAAACACTACACACCCTCTTTT|AAGAAAGGAGCTAAATTGTTACATAAACCT	TAACGATCTAAATGAAACTCTTGTTACAAT|GCCACTTGGCTATGTAACACATGGCTTAAA
NC_045512.2_pilon	4538	4558	Deletion	1	+	1393	1727	TGGTTGATTATGGTGCTAGATTTTACTTTT|ACACCAGTAAAACAACTGTAGCGTCACTTA	ATTTTACTTTTACACCAGTAAAACAACTGT|AGCGTCACTTATCAACACACTTAACGATCT
NC_045512.2_pilon	4556	4560	Deletion	1	+	1656	1734	GATTTTACTTTTACACCAGTAAAACAACTG|TAGCGTCACTTATCAACACACTTAACGATC	TTTACTTTTACACCAGTAAAACAACTGTAG|CGTCACTTATCAACACACTTAACGATCTAA
NC_045512.2_pilon	5632	4510	Duplication	1	+	143	682	AAGAAAGGTGTTCAGATACCTTGTACGTGT|GGTAAACAAGCTACAAAATATCTAGTACAA	ATATAAGGGTATTAAAATACAAGAGGGTGT|GGTTGATTATGGTGCTAGATTTTACTTTTA
NC_045512.2_pilon	73	4594	Deletion	1	+	501	2711	CGATCTCTTGTAGATCTGTTCTCTAAACGA|ACTTTAAAATCTGTGTGGCTGTCACTCGGC	ACTTATCAACACACTTAACGATCTAAATGA|AACTCTTGTTACAATGCCACTTGGCTATGT
NC_045512.2_pilon	4536	4552	Deletion	1	+	1300	1621	TGTGGTTGATTATGGTGCTAGATTTTACTT|TTACACCAGTAAAACAACTGTAGCGTCACT	TGCTAGATTTTACTTTTACACCAGTAAAAC|AACTGTAGCGTCACTTATCAACACACTTAA
NC_045512.2_pilon	4580	4590	Deletion	1	+	2245	2619	CAACTGTAGCGTCACTTATCAACACACTTA|ACGATCTAAATGAAACTCTTGTTACAATGC	CGTCACTTATCAACACACTTAACGATCTAA|ATGAAACTCTTGTTACAATGCCACTTGGCT
NC_045512.2_pilon	27576	27682	Deletion	1	+	1349	2723	AACAAATTTGCACTGACTTGCTTTAGCACT|CAATTTGCTTTTGCTTGTCCTGACGGCGTA	TTCATCAGACAAGAGGAAGTTCAAGAACTT|TACTCTCCAATTTTTCTTATTGTTGCGGCA
NC_045512.2_pilon	27694	27699	Deletion	1	+	3358	3791	AGGAAGTTCAAGAACTTTACTCTCCAATTT|TTCTTATTGTTGCGGCAATAGTGTTTATAA	AGTTCAAGAACTTTACTCTCCAATTTTTCT|TATTGTTGCGGCAATAGTGTTTATAACACT
NC_045512.2_pilon	29311	27620	Duplication	1	+	5203	1401	ATCAAATTGGATGACAAAGATCCAAATTTC|AAAGATCAAGTCATTTTGCTGAATAAGCAT	CTTGTCCTGACGGCGTAAAACACGTCTATC|AGTTACGTGCCAGATCAGTTTCACCTAAAC
NC_045512.2_pilon	28747	27683	Duplication	1	+	1829	2734	CGCAATCCTGCTAACAATGCTGCAATCGTG|CTACAACTTCCTCAAGGAACAACATTGCCA	TCATCAGACAAGAGGAAGTTCAAGAACTTT|ACTCTCCAATTTTTCTTATTGTTGCGGCAA
NC_045512.2_pilon	27555	27647	Deletion	1	+	1281	2047	CCATTTCATCCTCTAGCTGATAACAAATTT|GCACTGACTTGCTTTAGCACTCAATTTGCT	ATCAGTTACGTGCCAGATCAGTTTCACCTA|AACTGTTCATCAGACAAGAGGAAGTTCAAG
NC_045512.2_pilon	27547	27556	Deletion	1	+	1177	1282	GCAATTCACCATTTCATCCTCTAGCTGATA|ACAAATTTGCACTGACTTGCTTTAGCACTC	CCATTTCATCCTCTAGCTGATAACAAATTT|GCACTGACTTGCTTTAGCACTCAATTTGCT
NC_045512.2_pilon	27578	27704	Deletion	1	+	1363	4066	CAAATTTGCACTGACTTGCTTTAGCACTCA|ATTTGCTTTTGCTTGTCCTGACGGCGTAAA	AAGAACTTTACTCTCCAATTTTTCTTATTG|TTGCGGCAATAGTGTTTATAACACTTTGCT
NC_045512.2_pilon	28318	27700	Duplication	1	+	1033	3842	CCCCAAAATCAGCGAAATGCACCCCGCATT|ACGTTTGGTGGACCCTCAGATTCAACTGGC	GTTCAAGAACTTTACTCTCCAATTTTTCTT|ATTGTTGCGGCAATAGTGTTTATAACACTT
NC_045512.2_pilon	29492	27699	Duplication	1	+	1486	3791	CTGCAGATTTGGATGATTTCTCCAAACAAT|TGCAACAATCCATGAGCAGTGCTGACTCAA	AGTTCAAGAACTTTACTCTCCAATTTTTCT|TATTGTTGCGGCAATAGTGTTTATAACACT
NC_045512.2_pilon	29164	27793	Duplication	1	+	4278	5402	GACCAGGAACTAATCAGACAAGGAACTGAT|TACAAACATTGGCCGCAAATTGCACAATTT	AACTTTCATTAATTGACTTCTATTTGTGCT|TTTTAGCCTTTCTGCTATTCCTTGTTTTAA
NC_045512.2_pilon	27760	27796	Deletion	1	+	4319	5450	GCTTCACACTCAAAAGAAAGACAGAATGAT|TGAACTTTCATTAATTGACTTCTATTTGTG	TTTCATTAATTGACTTCTATTTGTGCTTTT|TAGCCTTTCTGCTATTCCTTGTTTTAATTA
NC_045512.2_pilon	29312	27699	Duplication	1	+	5206	3791	TCAAATTGGATGACAAAGATCCAAATTTCA|AAGATCAAGTCATTTTGCTGAATAAGCATA	AGTTCAAGAACTTTACTCTCCAATTTTTCT|TATTGTTGCGGCAATAGTGTTTATAACACT
NC_045512.2_pilon	27694	27742	Deletion	1	+	3358	4702	AGGAAGTTCAAGAACTTTACTCTCCAATTT|TTCTTATTGTTGCGGCAATAGTGTTTATAA	ATAGTGTTTATAACACTTTGCTTCACACTC|AAAAGAAAGACAGAATGATTGAACTTTCAT
NC_045512.2_pilon	27794	27798	Deletion	1	+	5403	5442	CTTTCATTAATTGACTTCTATTTGTGCTTT|TTAGCCTTTCTGCTATTCCTTGTTTTAATT	TCATTAATTGACTTCTATTTGTGCTTTTTA|GCCTTTCTGCTATTCCTTGTTTTAATTATG
NC_045512.2_pilon	29162	27796	Duplication	1	+	4243	5450	GGGACCAGGAACTAATCAGACAAGGAACTG|ATTACAAACATTGGCCGCAAATTGCACAAT	TTTCATTAATTGACTTCTATTTGTGCTTTT|TAGCCTTTCTGCTATTCCTTGTTTTAATTA
NC_045512.2_pilon	6608	27759	Deletion	1	+	57	4315	TTACTATTAAGAAACCTAATGAATTATCTA|GAGTATTAGGTTTGAAAACCCTTGCTACTC	TTGCTTCACACTCAAAAGAAAGACAGAATG|ATTGAACTTTCATTAATTGACTTCTATTTG
NC_045512.2_pilon	29680	27690	Duplication	1	+	1124	3122	GTAGTTAACTTTAATCTCACATAGCAATCT|TTAATCAGTGTGTAACATTAGGGAGGACTT	ACAAGAGGAAGTTCAAGAACTTTACTCTCC|AATTTTTCTTATTGTTGCGGCAATAGTGTT
NC_045512.2_pilon	29164	27794	Duplication	1	+	4278	5403	GACCAGGAACTAATCAGACAAGGAACTGAT|TACAAACATTGGCCGCAAATTGCACAATTT	ACTTTCATTAATTGACTTCTATTTGTGCTT|TTTAGCCTTTCTGCTATTCCTTGTTTTAAT
NC_045512.2_pilon	27694	27702	Deletion	1	+	3358	4050	AGGAAGTTCAAGAACTTTACTCTCCAATTT|TTCTTATTGTTGCGGCAATAGTGTTTATAA	TCAAGAACTTTACTCTCCAATTTTTCTTAT|TGTTGCGGCAATAGTGTTTATAACACTTTG
NC_045512.2_pilon	29173	27796	Duplication	1	+	4812	5450	CTAATCAGACAAGGAACTGATTACAAACAT|TGGCCGCAAATTGCACAATTTGCCCCCAGC	TTTCATTAATTGACTTCTATTTGTGCTTTT|TAGCCTTTCTGCTATTCCTTGTTTTAATTA
NC_045512.2_pilon	29309	27759	Duplication	1	+	5240	4315	CCATCAAATTGGATGACAAAGATCCAAATT|TCAAAGATCAAGTCATTTTGCTGAATAAGC	TTGCTTCACACTCAAAAGAAAGACAGAATG|ATTGAACTTTCATTAATTGACTTCTATTTG
NC_045512.2_pilon	27695	27702	Deletion	1	+	3550	4050	GGAAGTTCAAGAACTTTACTCTCCAATTTT|TCTTATTGTTGCGGCAATAGTGTTTATAAC	TCAAGAACTTTACTCTCCAATTTTTCTTAT|TGTTGCGGCAATAGTGTTTATAACACTTTG
NC_045512.2_pilon	29234	27785	Duplication	1	+	5183	5343	CTTCAGCGTTCTTCGGAATGTCGCGCATTG|GCATGGAAGTCACACCTTCGGGAACGTGGT	AATGATTGAACTTTCATTAATTGACTTCTA|TTTGTGCTTTTTAGCCTTTCTGCTATTCCT
NC_045512.2_pilon	29175	27756	Duplication	1	+	4889	5133	AATCAGACAAGGAACTGATTACAAACATTG|GCCGCAAATTGCACAATTTGCCCCCAGCGC	ACTTTGCTTCACACTCAAAAGAAAGACAGA|ATGATTGAACTTTCATTAATTGACTTCTAT
NC_045512.2_pilon	29165	27798	Duplication	1	+	4337	5442	ACCAGGAACTAATCAGACAAGGAACTGATT|ACAAACATTGGCCGCAAATTGCACAATTTG	TCATTAATTGACTTCTATTTGTGCTTTTTA|GCCTTTCTGCTATTCCTTGTTTTAATTATG
NC_045512.2_pilon	29165	27797	Duplication	1	+	4337	5447	ACCAGGAACTAATCAGACAAGGAACTGATT|ACAAACATTGGCCGCAAATTGCACAATTTG	TTCATTAATTGACTTCTATTTGTGCTTTTT|AGCCTTTCTGCTATTCCTTGTTTTAATTAT
NC_045512.2_pilon	29194	27786	Duplication	1	+	5091	5353	TACAAACATTGGCCGCAAATTGCACAATTT|GCCCCCAGCGCTTCAGCGTTCTTCGGAATG	ATGATTGAACTTTCATTAATTGACTTCTAT|TTGTGCTTTTTAGCCTTTCTGCTATTCCTT
NC_045512.2_pilon	29182	27796	Duplication	1	+	5023	5450	CAAGGAACTGATTACAAACATTGGCCGCAA|ATTGCACAATTTGCCCCCAGCGCTTCAGCG	TTTCATTAATTGACTTCTATTTGTGCTTTT|TAGCCTTTCTGCTATTCCTTGTTTTAATTA
NC_045512.2_pilon	29173	27797	Duplication	1	+	4812	5447	CTAATCAGACAAGGAACTGATTACAAACAT|TGGCCGCAAATTGCACAATTTGCCCCCAGC	TTCATTAATTGACTTCTATTTGTGCTTTTT|AGCCTTTCTGCTATTCCTTGTTTTAATTAT
NC_045512.2_pilon	29184	27797	Duplication	1	+	5060	5447	AGGAACTGATTACAAACATTGGCCGCAAAT|TGCACAATTTGCCCCCAGCGCTTCAGCGTT	TTCATTAATTGACTTCTATTTGTGCTTTTT|AGCCTTTCTGCTATTCCTTGTTTTAATTAT
NC_045512.2_pilon	28360	27815	Duplication	1	+	1149	5278	CCCTCAGATTCAACTGGCAGTAACCAGAAT|GGAGAACGCAGTGGGGCGCGATCAAAACAA	TTTGTGCTTTTTAGCCTTTCTGCTATTCCT|TGTTTTAATTATGCTTATTATCTTTTGGTT
NC_045512.2_pilon	27758	27762	Deletion	1	+	5177	4321	TTGCTTCACACTCAAAAGAAAGACAGAATG|ATTGAACTTTCATTAATTGACTTCTATTTG	CTTCACACTCAAAAGAAAGACAGAATGATT|GAACTTTCATTAATTGACTTCTATTTGTGC
NC_045512.2_pilon	27702	27742	Deletion	1	+	4050	4702	CAAGAACTTTACTCTCCAATTTTTCTTATT|GTTGCGGCAATAGTGTTTATAACACTTTGC	ATAGTGTTTATAACACTTTGCTTCACACTC|AAAAGAAAGACAGAATGATTGAACTTTCAT
NC_045512.2_pilon	27652	27695	Deletion	1	+	2301	3550	TACGTGCCAGATCAGTTTCACCTAAACTGT|TCATCAGACAAGAGGAAGTTCAAGAACTTT	AGGAAGTTCAAGAACTTTACTCTCCAATTT|TTCTTATTGTTGCGGCAATAGTGTTTATAA
NC_045512.2_pilon	27696	27702	Deletion	1	+	3554	4050	GAAGTTCAAGAACTTTACTCTCCAATTTTT|CTTATTGTTGCGGCAATAGTGTTTATAACA	TCAAGAACTTTACTCTCCAATTTTTCTTAT|TGTTGCGGCAATAGTGTTTATAACACTTTG
NC_045512.2_pilon	27694	27705	Deletion	1	+	3358	4068	AGGAAGTTCAAGAACTTTACTCTCCAATTT|TTCTTATTGTTGCGGCAATAGTGTTTATAA	AGAACTTTACTCTCCAATTTTTCTTATTGT|TGCGGCAATAGTGTTTATAACACTTTGCTT
NC_045512.2_pilon	27701	27788	Deletion	1	+	4039	5392	TCAAGAACTTTACTCTCCAATTTTTCTTAT|TGTTGCGGCAATAGTGTTTATAACACTTTG	GATTGAACTTTCATTAATTGACTTCTATTT|GTGCTTTTTAGCCTTTCTGCTATTCCTTGT
NC_045512.2_pilon	29193	27768	Duplication	1	+	5114	4413	TTACAAACATTGGCCGCAAATTGCACAATT|TGCCCCCAGCGCTTCAGCGTTCTTCGGAAT	ACTCAAAAGAAAGACAGAATGATTGAACTT|TCATTAATTGACTTCTATTTGTGCTTTTTA
NC_045512.2_pilon	27794	27803	Deletion	1	+	5403	5451	CTTTCATTAATTGACTTCTATTTGTGCTTT|TTAGCCTTTCTGCTATTCCTTGTTTTAATT	AATTGACTTCTATTTGTGCTTTTTAGCCTT|TCTGCTATTCCTTGTTTTAATTATGCTTAT
NC_045512.2_pilon	27683	27775	Deletion	1	+	2734	4666	CATCAGACAAGAGGAAGTTCAAGAACTTTA|CTCTCCAATTTTTCTTATTGTTGCGGCAAT	AGAAAGACAGAATGATTGAACTTTCATTAA|TTGACTTCTATTTGTGCTTTTTAGCCTTTC
NC_045512.2_pilon	27631	27647	Deletion	1	+	1542	2047	GCGTAAAACACGTCTATCAGTTACGTGCCA|GATCAGTTTCACCTAAACTGTTCATCAGAC	ATCAGTTACGTGCCAGATCAGTTTCACCTA|AACTGTTCATCAGACAAGAGGAAGTTCAAG
NC_045512.2_pilon	27766	27772	Deletion	1	+	4339	4553	CACTCAAAAGAAAGACAGAATGATTGAACT|TTCATTAATTGACTTCTATTTGTGCTTTTT	AAAAGAAAGACAGAATGATTGAACTTTCAT|TAATTGACTTCTATTTGTGCTTTTTAGCCT
NC_045512.2_pilon	27553	27623	Deletion	1	+	1285	1415	CACCATTTCATCCTCTAGCTGATAACAAAT|TTGCACTGACTTGCTTTAGCACTCAATTTG	GTCCTGACGGCGTAAAACACGTCTATCAGT|TACGTGCCAGATCAGTTTCACCTAAACTGT
NC_045512.2_pilon	14650	13462	Duplication	1	+	633	1571	CGTGCTTTTCAGTAGCTGCACTTACTAACA|ATGTTGCTTTTCAAACTGTCAAACCCGGTA	CATGCTTCAGTCAGCTGATGCACAATCGTT|TTTAAACGGGTTTGCGGTGTAAGTGCAGCC
NC_045512.2_pilon	13392	13466	Deletion	1	+	914	1637	AAACACAGTCTGTACCGTCTGCGGTATGTG|GAAAGGTTATGGCTGTAGTTGTGATCAACT	CTTCAGTCAGCTGATGCACAATCGTTTTTA|AACGGGTTTGCGGTGTAAGTGCAGCCCGTC
NC_045512.2_pilon	510	525	Deletion	1	+	2222	348	ACGTTCGGATGCTCGAACTGCACCTCATGG|TCATGTTATGGTTGAGCTGGTAGCAGAACT	GAACTGCACCTCATGGTCATGTTATGGTTG|AGCTGGTAGCAGAACTCGAAGGCATTCAGT
NC_045512.2_pilon	29681	29361	Duplication	1	+	1128	1236	TAGTTAACTTTAATCTCACATAGCAATCTT|TAATCAGTGTGTAACATTAGGGAGGACTTG	TGAATAAGCATATTGACGCATACAAAACAT|TCCCACCAACAGAGCCTAAAAAGGACAAAA
NC_045512.2_pilon	7202	29271	Deletion	1	+	1834	5556	CTTTAGAAACTATACAAATTACCATTTCAT|CTTTTAAATGGGATTTAACTGCTTTTGGCT	AAGTCACACCTTCGGGAACGTGGTTGACCT|ACACAGGTGCCATCAAATTGGATGACAAAG
NC_045512.2_pilon	29667	29310	Duplication	1	+	2809	5188	AGCACAAGTAGATGTAGTTAACTTTAATCT|CACATAGCAATCTTTAATCAGTGTGTAACA	CCATCAAATTGGATGACAAAGATCCAAATT|TCAAAGATCAAGTCATTTTGCTGAATAAGC
NC_045512.2_pilon	27787	29345	Deletion	1	+	5366	1211	GATTGAACTTTCATTAATTGACTTCTATTT|GTGCTTTTTAGCCTTTCTGCTATTCCTTGT	GATCAAGTCATTTTGCTGAATAAGCATATT|GACGCATACAAAACATTCCCACCAACAGAG
NC_045512.2_pilon	29308	29326	Deletion	1	+	5237	1015	GCCATCAAATTGGATGACAAAGATCCAAAT|TTCAAAGATCAAGTCATTTTGCTGAATAAG	CAAAGATCCAAATTTCAAAGATCAAGTCAT|TTTGCTGAATAAGCATATTGACGCATACAA
NC_045512.2_pilon	3126	29306	Deletion	1	+	3493	5291	AACTCAATATGAGTATGGTACTGAAGATGA|TTACCAAGGTAAACCTTTGGAATTTGGTGC	GGTGCCATCAAATTGGATGACAAAGATCCA|AATTTCAAAGATCAAGTCATTTTGCTGAAT
NC_045512.2_pilon	29576	29584	Deletion	1	+	1948	2276	ACACAAGGCAGATGGGCTATATAAACGTTT|TCGCTTTTCCGTTTACGATATATAGTCTAC	GCAGATGGGCTATATAAACGTTTTCGCTTT|TCCGTTTACGATATATAGTCTACTCTTGTG
NC_045512.2_pilon	2034	29480	Deletion	1	+	546	1474	CATTGATGCTATGATGTTCACATCTGATTT|GGCTACTAACAATCTAGTTGTAATGGCCTA	ACTCTTCTTCCTGCTGCAGATTTGGATGAT|TTCTCCAAACAATTGCAACAATCCATGAGC
NC_045512.2_pilon	6991	29481	Deletion	1	+	638	1476	TTTTTACTATTAAGTGTTTGCCTAGGTTCT|TTAATCTACTCAACCGCTGCTTTAGGTGTT	CTCTTCTTCCTGCTGCAGATTTGGATGATT|TCTCCAAACAATTGCAACAATCCATGAGCA
NC_045512.2_pilon	21704	29664	Deletion	1	+	1043	2767	ACCCTGACAAAGTTTTCAGATCCTCAGTTT|TACATTCAACTCAGGACTTGTTCTTACCTT	ACATAGCACAAGTAGATGTAGTTAACTTTA|ATCTCACATAGCAATCTTTAATCAGTGTGT
NC_045512.2_pilon	22159	22163	Deletion	1	+	4320	4405	AGGGAATTTGTGTTTAAGAATATTGATGGT|TATTTTAAAATATATTCTAAGCACACGCCT	GAATTTGTGTTTAAGAATATTGATGGTTAT|TTTAAAATATATTCTAAGCACACGCCTATT
NC_045512.2_pilon	15200	15204	Deletion	1	+	3814	3872	ATCAATAGCCGCCACTAGAGGAGCTACTGT|AGTAATTGGAACAAGCAAATTCTATGGTGG	AATAGCCGCCACTAGAGGAGCTACTGTAGT|AATTGGAACAAGCAAATTCTATGGTGGTTG
NC_045512.2_pilon	15244	15259	Deletion	1	+	3067	3645	GCAAATTCTATGGTGGTTGGCACAACATGT|TAAAAACTGTTTATAGTGATGTAGAAAACC	GGTTGGCACAACATGTTAAAAACTGTTTAT|AGTGATGTAGAAAACCCTCACCTTATGGGT
NC_045512.2_pilon	22393	15302	Duplication	1	+	1269	4698	GGTTATCTTCAACCTAGGACTTTTCTATTA|AAATATAATGAAAATGGAACCATTACAGAT	ACCCTCACCTTATGGGTTGGGATTATCCTA|AATGTGATAGAGCCATGCCTAACATGCTTA
NC_045512.2_pilon	77	1295	Deletion	1	+	280	5220	CTCTTGTAGATCTGTTCTCTAAACGAACTT|TAAAATCTGTGTGGCTGTCACTCGGCTGCA	GGCGATTTTGTTAAAGCCACTTGCGAATTT|TGTGGCACTGAGAATTTGACTAAAGAAGGT
NC_045512.2_pilon	21181	21186	Deletion	1	+	2216	2248	GTTCCGTGGCTATAAAGATAACAGAACATT|CTTGGAATGCTGATCTTTATAAGCTCATGG	CGTGGCTATAAAGATAACAGAACATTCTTG|GAATGCTGATCTTTATAAGCTCATGGGACA
NC_045512.2_pilon	27289	27294	Deletion	1	+	6878	6934	GGACTTTTAAAGTTTCCATTTGGAATCTTG|ATTACATCATAAACCTCATAATTAAAAATT	TTTTAAAGTTTCCATTTGGAATCTTGATTA|CATCATAAACCTCATAATTAAAAATTTATC
NC_045512.2_pilon	27293	27302	Deletion	1	+	6885	6749	TTTTAAAGTTTCCATTTGGAATCTTGATTA|CATCATAAACCTCATAATTAAAAATTTATC	TTTCCATTTGGAATCTTGATTACATCATAA|ACCTCATAATTAAAAATTTATCTAAGTCAC
NC_045512.2_pilon	3919	3521	Duplication	1	+	3584	7787	GAGGAAGTTAAGCCATTTATAACTGAAAGT|AAACCTTCAGTTGAACAGAGAAAACAAGAT	AATAAGGCTACTAACAATGCCATGCAAGTT|GAATCTGATGATTACATAGCTACTAATGGA
NC_045512.2_pilon	3527	3531	Deletion	1	+	7887	7909	CTACTAACAATGCCATGCAAGTTGAATCTG|ATGATTACATAGCTACTAATGGACCACTTA	CTAACAATGCCATGCAAGTTGAATCTGATG|ATTACATAGCTACTAATGGACCACTTAAAG
NC_045512.2_pilon	3545	3558	Deletion	1	+	7998	7887	AAGTTGAATCTGATGATTACATAGCTACTA|ATGGACCACTTAAAGTGGGTGGTAGTTGTG	ATGATTACATAGCTACTAATGGACCACTTA|AAGTGGGTGGTAGTTGTGTTTTAAGCGGAC
NC_045512.2_pilon	10322	3505	Duplication	1	+	5699	7408	ATTCTATGCAAAATTGTGTACTTAAGCTTA|AGGTTGATACAGCCAATCCTAAGACACCTA	TGTTGCAGGAGCCTTAAATAAGGCTACTAA|CAATGCCATGCAAGTTGAATCTGATGATTA
NC_045512.2_pilon	3547	3557	Deletion	1	+	7893	7889	GTTGAATCTGATGATTACATAGCTACTAAT|GGACCACTTAAAGTGGGTGGTAGTTGTGTT	GATGATTACATAGCTACTAATGGACCACTT|AAAGTGGGTGGTAGTTGTGTTTTAAGCGGA
NC_045512.2_pilon	20867	19924	Duplication	1	+	2464	1677	TGTACCCTATAATATGAGAGTTATACATTT|TGGTGCTGGTTCTGATAAAGGAGTTGCACC	GCTCCAGCACATATATCTACTATTGGTGTT|TGTTCTATGACTGACATAGCCAAGAAACCA
NC_045512.2_pilon	18662	18675	Deletion	1	+	2729	2932	TGTGAAAATAGGACCTGAGCGCACCTGTTG|TCTATGTGATAGACGTGCCACATGCTTTTC	ACCTGAGCGCACCTGTTGTCTATGTGATAG|ACGTGCCACATGCTTTTCCACTGCTTCAGA
NC_045512.2_pilon	18649	18662	Deletion	1	+	2531	2729	CTATGAAGTATTTTGTGAAAATAGGACCTG|AGCGCACCTGTTGTCTATGTGATAGACGTG	TTGTGAAAATAGGACCTGAGCGCACCTGTT|GTCTATGTGATAGACGTGCCACATGCTTTT
NC_045512.2_pilon	20407	20416	Deletion	1	+	2648	2960	GACTAGCTAAACGTTTTAAGGAATCACCTT|TTGAATTAGAAGATTTTATTCCTATGGACA	AAACGTTTTAAGGAATCACCTTTTGAATTA|GAAGATTTTATTCCTATGGACAGTACAGTT
NC_045512.2_pilon	20425	20432	Deletion	1	+	3000	3224	AGGAATCACCTTTTGAATTAGAAGATTTTA|TTCCTATGGACAGTACAGTTAAAAACTATT	CACCTTTTGAATTAGAAGATTTTATTCCTA|TGGACAGTACAGTTAAAAACTATTTCATAA
NC_045512.2_pilon	20273	20341	Deletion	1	+	690	1441	AATGGAAATTGATTTCTTAGAATTAGCTAT|GGATGAATTCATTGAACGGTATAAATTAGA	GCCTTCGAACATATCGTTTATGGAGATTTT|AGTCATAGTCAGTTAGGTGGTTTACATCTA
NC_045512.2_pilon	20300	20324	Deletion	1	+	923	1156	TATGGATGAATTCATTGAACGGTATAAATT|AGAAGGCTATGCCTTCGAACATATCGTTTA	ATAAATTAGAAGGCTATGCCTTCGAACATA|TCGTTTATGGAGATTTTAGTCATAGTCAGT
NC_045512.2_pilon	26573	25582	Duplication	1	+	739	2434	ATTACCGTTGAAGAGCTTAAAAAGCTCCTT|GAACAATGGAACCTAGTAATAGGTTTCCTA	GCTGTTTTTCATAGCGCTTCCAAAATCATA|ACCCTCAAAAAGAGATGGCAACTAGCACTC
NC_045512.2_pilon	25550	25559	Deletion	1	+	2058	2343	CGGATGGCTTATTGTTGGCGTTGCACTTCT|TGCTGTTTTTCATAGCGCTTCCAAAATCAT	TTATTGTTGGCGTTGCACTTCTTGCTGTTT|TTCATAGCGCTTCCAAAATCATAACCCTCA
NC_045512.2_pilon	25502	25531	Deletion	1	+	1505	1954	TTTTGTTCGCGCTACTGCAACGATACCGAT|ACAAGCCTCACTCCCTTTCGGATGGCTTAT	ATACAAGCCTCACTCCCTTTCGGATGGCTT|ATTGTTGGCGTTGCACTTCTTGCTGTTTTT
NC_045512.2_pilon	25503	25534	Deletion	1	+	1508	1994	TTTGTTCGCGCTACTGCAACGATACCGATA|CAAGCCTCACTCCCTTTCGGATGGCTTATT	CAAGCCTCACTCCCTTTCGGATGGCTTATT|GTTGGCGTTGCACTTCTTGCTGTTTTTCAT
NC_045512.2_pilon	25547	25557	Deletion	1	+	2047	2245	TTTCGGATGGCTTATTGTTGGCGTTGCACT|TCTTGCTGTTTTTCATAGCGCTTCCAAAAT	GCTTATTGTTGGCGTTGCACTTCTTGCTGT|TTTTCATAGCGCTTCCAAAATCATAACCCT
NC_045512.2_pilon	7030	7036	Deletion	1	+	919	1023	TCAACCGCTGCTTTAGGTGTTTTAATGTCT|AATTTAGGCATGCCTTCTTACTGTACTGGT	CGCTGCTTTAGGTGTTTTAATGTCTAATTT|AGGCATGCCTTCTTACTGTACTGGTTACAG
NC_045512.2_pilon	7377	7149	Duplication	1	+	2537	3339	TTCTTGGCTTATGTGGTTAATAATTAATCT|TGTACAAATGGCCCCGATTTCAGCTATGGT	CTATACCTTGTAGTGTTTGTCTTAGTGGTT|TAGATTCTTTAGACACCTATCCTTCTTTAG
NC_045512.2_pilon	22524	22529	Deletion	1	+	615	607	AATCTATCAAACTTCTAACTTTAGAGTCCA|ACCAACAGAATCTATTGTTAGATTTCCTAA	TATCAAACTTCTAACTTTAGAGTCCAACCA|ACAGAATCTATTGTTAGATTTCCTAATATT
NC_045512.2_pilon	15196	15209	Deletion	1	+	3773	4056	TGAAATCAATAGCCGCCACTAGAGGAGCTA|CTGTAGTAATTGGAACAAGCAAATTCTATG	CCGCCACTAGAGGAGCTACTGTAGTAATTG|GAACAAGCAAATTCTATGGTGGTTGGCACA
NC_045512.2_pilon	17216	17221	Deletion	1	+	1946	2045	ATGTGAGAAGGCATTAAAATATTTGCCTAT|AGATAAATGTAGTAGAATTATACCTGCACG	GAGAAGGCATTAAAATATTTGCCTATAGAT|AAATGTAGTAGAATTATACCTGCACGTGCT
NC_045512.2_pilon	17343	17202	Duplication	1	+	4161	1893	GTAAATGCATTGCCTGAGACGACAGCAGAT|ATAGTTGTCTTTGATGAAATTTCAATGGCC	CGCTGTTGATGCACTATGTGAGAAGGCATT|AAAATATTTGCCTATAGATAAATGTAGTAG
NC_045512.2_pilon	28405	28427	Deletion	1	+	498	514	GCGCGATCAAAACAACGTCGGCCCCAAGGT|TTACCCAATAATACTGCGTCTTGGTTCACC	CCCCAAGGTTTACCCAATAATACTGCGTCT|TGGTTCACCGCTCTCACTCAACATGGCAAG
NC_045512.2_pilon	28492	28734	Deletion	1	+	399	1686	CTTAAATTCCCTCGAGGACAAGGCGTTCCA|ATTAACACCAATAGCAGTCCAGATGACCAA	ATCACATTGGCACCCGCAATCCTGCTAACA|ATGCTGCAATCGTGCTACAACTTCCTCAAG
NC_045512.2_pilon	26663	44	Duplication	1	+	399	79	GCCTATGCCAACAGGAATAGGTTTTTGTAT|ATAATTAAGTTAATTTTCCTCTGGCTGTTA	ACCTTCCCAGGTAACAAACCAACCAACTTT|CGATCTCTTGTAGATCTGTTCTCTAAACGA
NC_045512.2_pilon	25073	43	Duplication	1	+	2543	69	CACCAGATGTTGATTTAGGTGACATCTCTG|GCATTAATGCTTCAGTTGTAAACATTCAAA	TACCTTCCCAGGTAACAAACCAACCAACTT|TCGATCTCTTGTAGATCTGTTCTCTAAACG
NC_045512.2_pilon	24294	42	Duplication	1	+	3989	65	AATGGCTTATAGGTTTAATGGTATTGGAGT|TACACAGAATGTTCTCTATGAGAACCAAAA	ATACCTTCCCAGGTAACAAACCAACCAACT|TTCGATCTCTTGTAGATCTGTTCTCTAAAC
NC_045512.2_pilon	28361	43	Duplication	1	+	1142	69	CCTCAGATTCAACTGGCAGTAACCAGAATG|GAGAACGCAGTGGGGCGCGATCAAAACAAC	TACCTTCCCAGGTAACAAACCAACCAACTT|TCGATCTCTTGTAGATCTGTTCTCTAAACG
NC_045512.2_pilon	27101	27	Duplication	1	+	1506	2	TCGCAGCGTGTAGCAGGTGACTCAGGTTTT|GCTGCATACAGTCGCTACAGGATTGGCAAC	|ACAAACCAACCAACTTTCGATCTCTTGTAG
NC_045512.2_pilon	27267	27294	Deletion	1	+	6819	6934	GAGATATTACTAATTATTATGAGGACTTTT|AAAGTTTCCATTTGGAATCTTGATTACATC	TTTTAAAGTTTCCATTTGGAATCTTGATTA|CATCATAAACCTCATAATTAAAAATTTATC
NC_045512.2_pilon	2553	2564	Deletion	1	+	3031	3055	AGAGGAAGTTGTCTTGAAAACTGGTGATTT|ACAACCATTAGAACAACCTACTAGTGAAGC	GTCTTGAAAACTGGTGATTTACAACCATTA|GAACAACCTACTAGTGAAGCTGTTGAAGCT
NC_045512.2_pilon	5323	5466	Deletion	1	+	2181	3741	GCCACTGCATTGTTAACACTCCAACAAATA|GAGTTGAAGTTTAATCCACCTGCTCTACAA	AGTTAGGTGATGTTAGAGAAACAATGAGTT|ACTTGTTTCAACATGCCAATTTAGATTCTT
NC_045512.2_pilon	20368	20372	Deletion	1	+	1869	1855	TTAGTCATAGTCAGTTAGGTGGTTTACATC|TACTGATTGGACTAGCTAAACGTTTTAAGG	GTCATAGTCAGTTAGGTGGTTTACATCTAC|TGATTGGACTAGCTAAACGTTTTAAGGAAT
NC_045512.2_pilon	23316	23337	Deletion	1	+	924	1103	TGTCCGTGATCCACAGACACTTGAGATTCT|TGACATTACACCATGTTCTTTTGGTGGTGT	TTGAGATTCTTGACATTACACCATGTTCTT|TTGGTGGTGTCAGTGTTATAACACCAGGAA
NC_045512.2_pilon	22847	22861	Deletion	1	+	1220	1346	CTGATTATAATTATAAATTACCAGATGATT|TTACAGGCTGCGTTATAGCTTGGAATTCTA	TAAATTACCAGATGATTTTACAGGCTGCGT|TATAGCTTGGAATTCTAACAATCTTGATTC
NC_045512.2_pilon	21505	21611	Deletion	1	+	6171	5015	CTCTTCTTAGTAAAGGTAGACTTATAATTA|GAGAAAACAACAGAGTTGTTATTTCTAGTG	TTATTGCCACTAGTCTCTAGTCAGTGTGTT|AATCTTACAACCAGAACTCAATTACCCCCT
NC_045512.2_pilon	29165	27806	Duplication	1	+	4337	5453	ACCAGGAACTAATCAGACAAGGAACTGATT|ACAAACATTGGCCGCAAATTGCACAATTTG	TGACTTCTATTTGTGCTTTTTAGCCTTTCT|GCTATTCCTTGTTTTAATTATGCTTATTAT
NC_045512.2_pilon	8185	8189	Deletion	1	+	6564	6570	TCTACTTTTATTTCAGCAGCTCGGCAAGGG|TTTGTTGATTCAGATGTAGAAACTAAAGAT	ACTTTTATTTCAGCAGCTCGGCAAGGGTTT|GTTGATTCAGATGTAGAAACTAAAGATGTT
NC_045512.2_pilon	27293	27303	Deletion	1	+	6885	6752	TTTTAAAGTTTCCATTTGGAATCTTGATTA|CATCATAAACCTCATAATTAAAAATTTATC	TTCCATTTGGAATCTTGATTACATCATAAA|CCTCATAATTAAAAATTTATCTAAGTCACT
NC_045512.2_pilon	507	524	Deletion	1	+	2273	349	CAAACGTTCGGATGCTCGAACTGCACCTCA|TGGTCATGTTATGGTTGAGCTGGTAGCAGA	CGAACTGCACCTCATGGTCATGTTATGGTT|GAGCTGGTAGCAGAACTCGAAGGCATTCAG
NC_045512.2_pilon	24401	24405	Deletion	1	+	4030	4026	CACTTTCTTCCACAGCAAGTGCACTTGGAA|AACTTCAAGATGTGGTCAACCAAAATGCAC	TTTCTTCCACAGCAAGTGCACTTGGAAAAC|TTCAAGATGTGGTCAACCAAAATGCACAAG
NC_045512.2_pilon	8324	8362	Deletion	1	+	2988	2301	ATAACAAAGTTGAAAACATGACACCCCGTG|ACCTTGGTGCTTGTATTGACTGTAGTGCGC	TGCTTGTATTGACTGTAGTGCGCGTCATAT|TAATGCGCAGGTAGCAAAAAGTCACAACAT
NC_045512.2_pilon	7607	7611	Deletion	1	+	2507	2522	CTAATGGAGGTAAAGGCTTTTGCAAACTAC|ACAATTGGAATTGTGTTAATTGTGATACAT	ATGGAGGTAAAGGCTTTTGCAAACTACACA|ATTGGAATTGTGTTAATTGTGATACATTCT
NC_045512.2_pilon	20406	20416	Deletion	1	+	2656	2960	GGACTAGCTAAACGTTTTAAGGAATCACCT|TTTGAATTAGAAGATTTTATTCCTATGGAC	AAACGTTTTAAGGAATCACCTTTTGAATTA|GAAGATTTTATTCCTATGGACAGTACAGTT
NC_045512.2_pilon	27208	27223	Deletion	1	+	4981	5561	GCTTGTACAGTAAGTGACAACAGATGTTTC|ATCTCGTTGACTTTCAGGTTACTATAGCAG	TGACAACAGATGTTTCATCTCGTTGACTTT|CAGGTTACTATAGCAGAGATATTACTAATT
NC_045512.2_pilon	27300	26821	Duplication	1	+	6674	1943	GTTTCCATTTGGAATCTTGATTACATCATA|AACCTCATAATTAAAAATTTATCTAAGTCA	TGATGTGGCTCAGCTACTTCATTGCTTCTT|TCAGACTGTTTGCGCGTACGCGTTCCATGT
NC_045512.2_pilon	6949	6955	Deletion	1	+	4941	4896	AAGTCACCTAATTTTTCTAAACTGATAAAT|ATTATAATTTGGTTTTTACTATTAAGTGTT	ACCTAATTTTTCTAAACTGATAAATATTAT|AATTTGGTTTTTACTATTAAGTGTTTGCCT
NC_045512.2_pilon	3670	3680	Deletion	1	+	3591	3988	GAAGACATTCAACTTCTTAAGAGTGCTTAT|GAAAATTTTAATCAGCACGAAGTTCTACTT	CAACTTCTTAAGAGTGCTTATGAAAATTTT|AATCAGCACGAAGTTCTACTTGCACCATTA
NC_045512.2_pilon	9617	8908	Duplication	1	+	4222	4840	TTTACTTGTACTTGACATTTTATCTTACTA|ATGATGTTTCTTTTTTAGCACATATTCAGT	CACGATATTACGCACAACTAATGGTGACTT|TTTGCATTTCTTACCTAGAGTTTTTAGTGC
NC_045512.2_pilon	29192	29233	Deletion	1	+	5134	5132	ATTACAAACATTGGCCGCAAATTGCACAAT|TTGCCCCCAGCGCTTCAGCGTTCTTCGGAA	CGCTTCAGCGTTCTTCGGAATGTCGCGCAT|TGGCATGGAAGTCACACCTTCGGGAACGTG
NC_045512.2_pilon	9577	9589	Deletion	1	+	4271	4470	ACACCAGTTTACTCATTCTTACCTGGTGTT|TATTCTGTTATTTACTTGTACTTGACATTT	CTCATTCTTACCTGGTGTTTATTCTGTTAT|TTACTTGTACTTGACATTTTATCTTACTAA
NC_045512.2_pilon	21605	21625	Deletion	1	+	8179	4993	TTGTTTTATTGCCACTAGTCTCTAGTCAGT|GTGTTAATCTTACAACCAGAACTCAATTAC	CTCTAGTCAGTGTGTTAATCTTACAACCAG|AACTCAATTACCCCCTGCATACACTAATTC
NC_045512.2_pilon	29162	10494	Duplication	1	+	4243	5089	GGGACCAGGAACTAATCAGACAAGGAACTG|ATTACAAACATTGGCCGCAAATTGCACAAT	AGGGTTCATTCCTTAATGGTTCATGTGGTA|GTGTTGGTTTTAACATAGATTATGACTGTG
NC_045512.2_pilon	18968	18974	Deletion	1	+	4855	4935	TGATGAACTGAAGATTAATGCGGCTTGTAG|AAAGGTTCAACACATGGTTGTTAAAGCTGC	AACTGAAGATTAATGCGGCTTGTAGAAAGG|TTCAACACATGGTTGTTAAAGCTGCATTAT
NC_045512.2_pilon	11097	11107	Deletion	1	+	2422	2450	TTTGTTCTTTTTTTTGTATGAAAATGCCTT|TTTACCTTTTGCTATGGGTATTATTGCTAT	TTTTTTGTATGAAAATGCCTTTTTACCTTT|TGCTATGGGTATTATTGCTATGTCTGCTTT
NC_045512.2_pilon	10937	10948	Deletion	1	+	3043	3357	CTTTATTAGAAGATGAATTTACACCTTTTG|ATGTTGTTAGACAATGCTCAGGTGTTACTT	AGATGAATTTACACCTTTTGATGTTGTTAG|ACAATGCTCAGGTGTTACTTTCCAAAGTGC
NC_045512.2_pilon	29690	5884	Duplication	1	+	1127	3546	TTAATCTCACATAGCAATCTTTAATCAGTG|TGTAACATTAGGGAGGACTTGAAAGAGCCA	TACGGATGTTTTCTACAAAGAAAACAGTTA|CACAACAACCATAAAACCAGTTACTTATAA
NC_045512.2_pilon	9172	9194	Deletion	1	+	1505	1072	TCTATTATTCAATTTCCTAACACCTACCTT|GAAGGTTCTGTTAGAGTGGTAACAACTTTT	ACCTACCTTGAAGGTTCTGTTAGAGTGGTA|ACAACTTTTGATTCTGAGTACTGTAGGCAC
NC_045512.2_pilon	20168	19728	Duplication	1	+	173	5558	AACACAGTTCAATTATTATAAGAAAGTTGA|TGGTGTTGTCCAACAATTACCTGAAACTTA	CATTAATAACACTGTTTACACAAAAGTTGA|TGGTGTTGATGTAGAATTGTTTGAAAATAA
NC_045512.2_pilon	11487	11491	Deletion	1	+	5677	5594	TTCCATGTGGGCTCTTATAATCTCTGTTAC|TTCTAACTACTCAGGTGTAGTTACAACTGT	CATGTGGGCTCTTATAATCTCTGTTACTTC|TAACTACTCAGGTGTAGTTACAACTGTCAT
NC_045512.2_pilon	24127	24141	Deletion	1	+	449	611	GCTAGAGACCTCATTTGTGCACAAAAGTTT|AACGGCCTTACTGTTTTGCCACCTTTGCTC	TTTGTGCACAAAAGTTTAACGGCCTTACTG|TTTTGCCACCTTTGCTCACAGATGAAATGA
NC_045512.2_pilon	6174	6179	Deletion	1	+	2609	2602	CCCTGACTTAAATGGTGATGTGGTGGCTAT|TGATTATAAACACTACACACCCTCTTTTAA	GACTTAAATGGTGATGTGGTGGCTATTGAT|TATAAACACTACACACCCTCTTTTAAGAAA
NC_045512.2_pilon	27230	27156	Duplication	1	+	5828	3473	GATGTTTCATCTCGTTGACTTTCAGGTTAC|TATAGCAGAGATATTACTAATTATTATGAG	GGCAACTATAAATTAAACACAGACCATTCC|AGTAGCAGTGACAATATTGCTTTGCTTGTA
NC_045512.2_pilon	27793	29233	Deletion	1	+	5402	5132	ACTTTCATTAATTGACTTCTATTTGTGCTT|TTTAGCCTTTCTGCTATTCCTTGTTTTAAT	CGCTTCAGCGTTCTTCGGAATGTCGCGCAT|TGGCATGGAAGTCACACCTTCGGGAACGTG
NC_045512.2_pilon	11135	11139	Deletion	1	+	3005	3023	TTGCTATGGGTATTATTGCTATGTCTGCTT|TTGCAATGATGTTTGTCAAACATAAGCATG	CTATGGGTATTATTGCTATGTCTGCTTTTG|CAATGATGTTTGTCAAACATAAGCATGCAT
NC_045512.2_pilon	29345	696	Duplication	1	+	1211	2611	ATCAAGTCATTTTGCTGAATAAGCATATTG|ACGCATACAAAACATTCCCACCAACAGAGC	ATAGTTACGGCGCCGATCTAAAGTCATTTG|ACTTAGGCGACGAGCTTGGCACTGATCCTT
NC_045512.2_pilon	16757	16761	Deletion	1	+	817	844	TCTTTCATGGGAAGTTGGTAAACCTAGACC|ACCACTTAACCGAAATTATGTCTTTACTGG	TTCATGGGAAGTTGGTAAACCTAGACCACC|ACTTAACCGAAATTATGTCTTTACTGGTTA
NC_045512.2_pilon	24135	24142	Deletion	1	+	560	630	CCTCATTTGTGCACAAAAGTTTAACGGCCT|TACTGTTTTGCCACCTTTGCTCACAGATGA	TTGTGCACAAAAGTTTAACGGCCTTACTGT|TTTGCCACCTTTGCTCACAGATGAAATGAT
NC_045512.2_pilon	314	329	Deletion	1	+	801	941	GTTTCAACGAGAAAACACACGTCCAACTCA|GTTTGCCTGTTTTACAGGTTCGCGACGTGC	ACACACGTCCAACTCAGTTTGCCTGTTTTA|CAGGTTCGCGACGTGCTCGTACGTGGCTTT
NC_045512.2_pilon	10497	10503	Deletion	1	+	5172	5131	TTCATTCCTTAATGGTTCATGTGGTAGTGT|TGGTTTTAACATAGATTATGACTGTGTCTC	TCCTTAATGGTTCATGTGGTAGTGTTGGTT|TTAACATAGATTATGACTGTGTCTCTTTTT
NC_045512.2_pilon	10494	10499	Deletion	1	+	5089	5171	GGGTTCATTCCTTAATGGTTCATGTGGTAG|TGTTGGTTTTAACATAGATTATGACTGTGT	TCATTCCTTAATGGTTCATGTGGTAGTGTT|GGTTTTAACATAGATTATGACTGTGTCTCT
NC_045512.2_pilon	19064	19068	Deletion	1	+	5454	5617	TGGTAACCCTAAAGCTATTAAGTGTGTACC|TCAAGCTGATGTAGAATGGAAGTTCTATGA	TAACCCTAAAGCTATTAAGTGTGTACCTCA|AGCTGATGTAGAATGGAAGTTCTATGATGC
NC_045512.2_pilon	24805	24809	Deletion	1	+	2090	2211	GAAAAGAACTTCACAACTGCTCCTGCCATT|TGTCATGATGGAAAAGCACACTTTCCTCGT	AAGAACTTCACAACTGCTCCTGCCATTTGT|CATGATGGAAAAGCACACTTTCCTCGTGAA
NC_045512.2_pilon	27188	27222	Deletion	1	+	4217	5392	AGCAGTGACAATATTGCTTTGCTTGTACAG|TAAGTGACAACAGATGTTTCATCTCGTTGA	GTGACAACAGATGTTTCATCTCGTTGACTT|TCAGGTTACTATAGCAGAGATATTACTAAT
NC_045512.2_pilon	25384	25388	Deletion	1	+	426	435	CTCAAAGGAGTCAAATTACATTACACATAA|ACGAACTTATGGATTTGTTTATGAGAATCT	AAAGGAGTCAAATTACATTACACATAAACG|AACTTATGGATTTGTTTATGAGAATCTTCA
NC_045512.2_pilon	10976	10980	Deletion	1	+	4115	4592	GACAATGCTCAGGTGTTACTTTCCAAAGTG|CAGTGAAAAGAACAATCAAGGGTACACACC	AATGCTCAGGTGTTACTTTCCAAAGTGCAG|TGAAAAGAACAATCAAGGGTACACACCACT
NC_045512.2_pilon	10984	10988	Deletion	1	+	4827	4930	TCAGGTGTTACTTTCCAAAGTGCAGTGAAA|AGAACAATCAAGGGTACACACCACTGGTTG	GGTGTTACTTTCCAAAGTGCAGTGAAAAGA|ACAATCAAGGGTACACACCACTGGTTGTTA
NC_045512.2_pilon	5228	5232	Deletion	1	+	1447	1555	GGTACATGTCAGCATTAAATCACACTAAAA|AGTGGAAATACCCACAAGTTAATGGTTTAA	ACATGTCAGCATTAAATCACACTAAAAAGT|GGAAATACCCACAAGTTAATGGTTTAACTT
NC_045512.2_pilon	9480	9484	Deletion	1	+	1993	2084	CTATTTTATGAGGTTTAGAAGAGCTTTTGG|TGAATACAGTCATGTAGTTGCCTTTAATAC	TTTTATGAGGTTTAGAAGAGCTTTTGGTGA|ATACAGTCATGTAGTTGCCTTTAATACTTT
NC_045512.2_pilon	683	695	Deletion	1	+	2228	2614	GAGCTGGTGGCCATAGTTACGGCGCCGATC|TAAAGTCATTTGACTTAGGCGACGAGCTTG	CATAGTTACGGCGCCGATCTAAAGTCATTT|GACTTAGGCGACGAGCTTGGCACTGATCCT
NC_045512.2_pilon	17759	17763	Deletion	1	+	2351	2350	ATTCCTTACACGTAACCCTGCTTGGAGAAA|AGCTGTCTTTATTTCACCTTATAATTCACA	CCTTACACGTAACCCTGCTTGGAGAAAAGC|TGTCTTTATTTCACCTTATAATTCACAGAA
NC_045512.2_pilon	75	28268	Deletion	1	+	504	1155	ATCTCTTGTAGATCTGTTCTCTAAACGAAC|TTTAAAATCTGTGTGGCTGTCACTCGGCTG	TGTTGTTTTAGATTTCATCTAAACGAACAA|ACTAAAATGTCTGATAATGGACCCCAAAAT
NC_045512.2_pilon	7188	7192	Deletion	1	+	3905	4059	AGACACCTATCCTTCTTTAGAAACTATACA|AATTACCATTTCATCTTTTAAATGGGATTT	CACCTATCCTTCTTTAGAAACTATACAAAT|TACCATTTCATCTTTTAAATGGGATTTAAC
NC_045512.2_pilon	8315	8319	Deletion	1	+	2952	2984	TGCTCACCTATAACAAAGTTGAAAACATGA|CACCCCGTGACCTTGGTGCTTGTATTGACT	TCACCTATAACAAAGTTGAAAACATGACAC|CCCGTGACCTTGGTGCTTGTATTGACTGTA
NC_045512.2_pilon	10786	10790	Deletion	1	+	7372	7232	ATGAAGTACAATTATGAACCTCTAACACAA|GACCATGTTGACATACTAGGACCTCTTTCT	AAGTACAATTATGAACCTCTAACACAAGAC|CATGTTGACATACTAGGACCTCTTTCTGCT
NC_045512.2_pilon	8327	8331	Deletion	1	+	2992	3051	ACAAAGTTGAAAACATGACACCCCGTGACC|TTGGTGCTTGTATTGACTGTAGTGCGCGTC	AAGTTGAAAACATGACACCCCGTGACCTTG|GTGCTTGTATTGACTGTAGTGCGCGTCATA
NC_045512.2_pilon	4696	4700	Deletion	1	+	6050	6066	TCTCTCAAAGTGCCAGCTACAGTTTCTGTT|TCTTCACCTGATGCTGTTACAGCGTATAAT	CTCAAAGTGCCAGCTACAGTTTCTGTTTCT|TCACCTGATGCTGTTACAGCGTATAATGGT
NC_045512.2_pilon	1207	1211	Deletion	1	+	3917	3988	CCAGTTGCGTCACCAAATGAATGCAACCAA|ATGTGCCTTTCAACTCTCATGAAGTGTGAT	GTTGCGTCACCAAATGAATGCAACCAAATG|TGCCTTTCAACTCTCATGAAGTGTGATCAT
NC_045512.2_pilon	2056	2060	Deletion	1	+	497	490	TCTGATTTGGCTACTAACAATCTAGTTGTA|ATGGCCTACATTACAGGTGGTGTTGTTCAG	GATTTGGCTACTAACAATCTAGTTGTAATG|GCCTACATTACAGGTGGTGTTGTTCAGTTG
NC_045512.2_pilon	3545	3551	Deletion	1	+	7998	7942	AAGTTGAATCTGATGATTACATAGCTACTA|ATGGACCACTTAAAGTGGGTGGTAGTTGTG	GAATCTGATGATTACATAGCTACTAATGGA|CCACTTAAAGTGGGTGGTAGTTGTGTTTTA
NC_045512.2_pilon	29828	8	Duplication	1	+	1	2	AGCCCTAATGTGTAAAATTAATTTTAGTAG|TGCTATCCCCATGTGATTTTAATAGCTTCT	|GTTTATACCTTCCCAGGTAACAAACCAACC
NC_045512.2_pilon	25503	25537	Deletion	1	+	1508	1814	TTTGTTCGCGCTACTGCAACGATACCGATA|CAAGCCTCACTCCCTTTCGGATGGCTTATT	GCCTCACTCCCTTTCGGATGGCTTATTGTT|GGCGTTGCACTTCTTGCTGTTTTTCATAGC
NC_045512.2_pilon	18965	18988	Deletion	1	+	4820	5123	TGGTGATGAACTGAAGATTAATGCGGCTTG|TAGAAAGGTTCAACACATGGTTGTTAAAGC	GCGGCTTGTAGAAAGGTTCAACACATGGTT|GTTAAAGCTGCATTATTAGCAGACAAATTC
NC_045512.2_pilon	3115	3119	Deletion	1	+	3100	3269	TTTGAGCCATCAACTCAATATGAGTATGGT|ACTGAAGATGATTACCAAGGTAAACCTTTG	GAGCCATCAACTCAATATGAGTATGGTACT|GAAGATGATTACCAAGGTAAACCTTTGGAA
NC_045512.2_pilon	8549	8553	Deletion	1	+	3389	3428	ATGTTGTAACAACAAAGATAGCACTTAAGG|GTGGTAAAATTGTTAATAATTGGTTGAAGC	TTGTAACAACAAAGATAGCACTTAAGGGTG|GTAAAATTGTTAATAATTGGTTGAAGCAGT
NC_045512.2_pilon	4343	4347	Deletion	1	+	4612	4650	AAAGTGCCTTTTACATTCTACCATCTATTA|TCTCTAATGAGAAGCAAGAAATTCTTGGAA	GTGCCTTTTACATTCTACCATCTATTATCT|CTAATGAGAAGCAAGAAATTCTTGGAACTG
NC_045512.2_pilon	4175	4179	Deletion	1	+	3097	3384	GTGTTTTAACTGCTGTGGTTATACCTACTA|AAAAGGCTGGTGGCACTACTGAAATGCTAG	TTTTAACTGCTGTGGTTATACCTACTAAAA|AGGCTGGTGGCACTACTGAAATGCTAGCGA
NC_045512.2_pilon	4386	4390	Deletion	1	+	3828	1325	GCAAGAAATTCTTGGAACTGTTTCTTGGAA|TTTGCGAGAAATGCTTGCACATGCAGAAGA	AGAAATTCTTGGAACTGTTTCTTGGAATTT|GCGAGAAATGCTTGCACATGCAGAAGAAAC
NC_045512.2_pilon	4361	4365	Deletion	1	+	3788	3821	TACCATCTATTATCTCTAATGAGAAGCAAG|AAATTCTTGGAACTGTTTCTTGGAATTTGC	CATCTATTATCTCTAATGAGAAGCAAGAAA|TTCTTGGAACTGTTTCTTGGAATTTGCGAG
NC_045512.2_pilon	4909	4913	Deletion	1	+	1119	1221	AGTAATCCTACCACATTCCACCTAGATGGT|GAAGTTATCACCTTTGACAATCTTAAGACA	AATCCTACCACATTCCACCTAGATGGTGAA|GTTATCACCTTTGACAATCTTAAGACACTT
NC_045512.2_pilon	4852	4856	Deletion	1	+	509	520	TCTACACAACTAGGTATAGAATTTCTTAAG|AGAGGTGATAAAAGTGTATATTACACTAGT	ACACAACTAGGTATAGAATTTCTTAAGAGA|GGTGATAAAAGTGTATATTACACTAGTAAT
NC_045512.2_pilon	10781	10785	Deletion	1	+	7494	7419	TGGCTATGAAGTACAATTATGAACCTCTAA|CACAAGACCATGTTGACATACTAGGACCTC	CTATGAAGTACAATTATGAACCTCTAACAC|AAGACCATGTTGACATACTAGGACCTCTTT
NC_045512.2_pilon	28211	28215	Deletion	1	+	918	971	AGTCTTGTAGTGCGTTGTTCGTTCTATGAA|GACTTTTTAGAGTATCATGACGTTCGTGTT	CTTGTAGTGCGTTGTTCGTTCTATGAAGAC|TTTTTAGAGTATCATGACGTTCGTGTTGTT
NC_045512.2_pilon	28213	28217	Deletion	1	+	922	973	TCTTGTAGTGCGTTGTTCGTTCTATGAAGA|CTTTTTAGAGTATCATGACGTTCGTGTTGT	TGTAGTGCGTTGTTCGTTCTATGAAGACTT|TTTAGAGTATCATGACGTTCGTGTTGTTTT
NC_045512.2_pilon	29461	29465	Deletion	1	+	1291	1378	AAGAAACAGCAAACTGTGACTCTTCTTCCT|GCTGCAGATTTGGATGATTTCTCCAAACAA	AAACAGCAAACTGTGACTCTTCTTCCTGCT|GCAGATTTGGATGATTTCTCCAAACAATTG
NC_045512.2_pilon	17592	17596	Deletion	1	+	3810	3987	CGTTGTCCTGCTGAAATTGTTGACACTGTG|AGTGCTTTGGTTTATGATAATAAGCTTAAA	TGTCCTGCTGAAATTGTTGACACTGTGAGT|GCTTTGGTTTATGATAATAAGCTTAAAGCA
NC_045512.2_pilon	17591	17595	Deletion	1	+	3809	3972	GCGTTGTCCTGCTGAAATTGTTGACACTGT|GAGTGCTTTGGTTTATGATAATAAGCTTAA	TTGTCCTGCTGAAATTGTTGACACTGTGAG|TGCTTTGGTTTATGATAATAAGCTTAAAGC
NC_045512.2_pilon	17586	17590	Deletion	1	+	3777	3811	TGTCGGCGTTGTCCTGCTGAAATTGTTGAC|ACTGTGAGTGCTTTGGTTTATGATAATAAG	CGGCGTTGTCCTGCTGAAATTGTTGACACT|GTGAGTGCTTTGGTTTATGATAATAAGCTT
NC_045512.2_pilon	17513	17517	Deletion	1	+	4404	4582	ACTAGAACCAGAATATTTCAATTCAGTGTG|TAGACTTATGAAAACTATAGGTCCAGACAT	AGAACCAGAATATTTCAATTCAGTGTGTAG|ACTTATGAAAACTATAGGTCCAGACATGTT
NC_045512.2_pilon	3820	3824	Deletion	1	+	3828	3891	GCTGTCTTTGATAAAAATCTCTATGACAAA|CTTGTTTCAAGCTTTTTGGAAATGAAGAGT	GTCTTTGATAAAAATCTCTATGACAAACTT|GTTTCAAGCTTTTTGGAAATGAAGAGTGAA
NC_045512.2_pilon	3667	3671	Deletion	1	+	3363	3623	GGTGAAGACATTCAACTTCTTAAGAGTGCT|TATGAAAATTTTAATCAGCACGAAGTTCTA	GAAGACATTCAACTTCTTAAGAGTGCTTAT|GAAAATTTTAATCAGCACGAAGTTCTACTT
NC_045512.2_pilon	3753	3757	Deletion	1	+	2925	2936	TTTTGGTGCTGACCCTATACATTCTTTAAG|AGTTTGTGTAGATACTGTTCGCACAAATGT	TGGTGCTGACCCTATACATTCTTTAAGAGT|TTGTGTAGATACTGTTCGCACAAATGTCTA
NC_045512.2_pilon	3730	3734	Deletion	1	+	4729	4755	GCACCATTATTATCAGCTGGTATTTTTGGT|GCTGACCCTATACATTCTTTAAGAGTTTGT	CCATTATTATCAGCTGGTATTTTTGGTGCT|GACCCTATACATTCTTTAAGAGTTTGTGTA
NC_045512.2_pilon	3792	3796	Deletion	1	+	3754	3733	AGATACTGTTCGCACAAATGTCTACTTAGC|TGTCTTTGATAAAAATCTCTATGACAAACT	TACTGTTCGCACAAATGTCTACTTAGCTGT|CTTTGATAAAAATCTCTATGACAAACTTGT
NC_045512.2_pilon	9362	9367	Deletion	1	+	1629	1639	CTGTAAATTTACTTACTAATATGTTTACAC|CACTAATTCAACCTATTGGTGCTTTGGACA	AAATTTACTTACTAATATGTTTACACCACT|AATTCAACCTATTGGTGCTTTGGACATATC
NC_045512.2_pilon	9315	9319	Deletion	1	+	1309	1380	CAATGATTATTACAGATCTTTACCAGGAGT|TTTCTGTGGTGTAGATGCTGTAAATTTACT	TGATTATTACAGATCTTTACCAGGAGTTTT|CTGTGGTGTAGATGCTGTAAATTTACTTAC
NC_045512.2_pilon	9335	9339	Deletion	1	+	1541	1550	TACCAGGAGTTTTCTGTGGTGTAGATGCTG|TAAATTTACTTACTAATATGTTTACACCAC	CAGGAGTTTTCTGTGGTGTAGATGCTGTAA|ATTTACTTACTAATATGTTTACACCACTAA
NC_045512.2_pilon	9312	9316	Deletion	1	+	1316	1328	TAACAATGATTATTACAGATCTTTACCAGG|AGTTTTCTGTGGTGTAGATGCTGTAAATTT	CAATGATTATTACAGATCTTTACCAGGAGT|TTTCTGTGGTGTAGATGCTGTAAATTTACT
NC_045512.2_pilon	9298	9302	Deletion	1	+	1079	1130	GGTAGATGGGTACTTAACAATGATTATTAC|AGATCTTTACCAGGAGTTTTCTGTGGTGTA	AGATGGGTACTTAACAATGATTATTACAGA|TCTTTACCAGGAGTTTTCTGTGGTGTAGAT
NC_045512.2_pilon	9301	9305	Deletion	1	+	1124	1184	AGATGGGTACTTAACAATGATTATTACAGA|TCTTTACCAGGAGTTTTCTGTGGTGTAGAT	TGGGTACTTAACAATGATTATTACAGATCT|TTACCAGGAGTTTTCTGTGGTGTAGATGCT
NC_045512.2_pilon	10450	10454	Deletion	1	+	4939	5003	TCTGGTGTTTACCAATGTGCTATGAGGCCC|AATTTCACTATTAAGGGTTCATTCCTTAAT	GGTGTTTACCAATGTGCTATGAGGCCCAAT|TTCACTATTAAGGGTTCATTCCTTAATGGT
NC_045512.2_pilon	10495	10499	Deletion	1	+	5084	5171	GGTTCATTCCTTAATGGTTCATGTGGTAGT|GTTGGTTTTAACATAGATTATGACTGTGTC	TCATTCCTTAATGGTTCATGTGGTAGTGTT|GGTTTTAACATAGATTATGACTGTGTCTCT
NC_045512.2_pilon	10416	10420	Deletion	1	+	3859	3941	TTTTTCAGTGTTAGCTTGTTACAATGGTTC|ACCATCTGGTGTTTACCAATGTGCTATGAG	TTCAGTGTTAGCTTGTTACAATGGTTCACC|ATCTGGTGTTTACCAATGTGCTATGAGGCC
NC_045512.2_pilon	22936	22940	Deletion	1	+	3128	3206	TATAATTACCTGTATAGATTGTTTAGGAAG|TCTAATCTCAAACCTTTTGAGAGAGATATT	AATTACCTGTATAGATTGTTTAGGAAGTCT|AATCTCAAACCTTTTGAGAGAGATATTTCA
NC_045512.2_pilon	18948	18952	Deletion	1	+	4657	4692	ATTGAATATCCTATAATTGGTGATGAACTG|AAGATTAATGCGGCTTGTAGAAAGGTTCAA	GAATATCCTATAATTGGTGATGAACTGAAG|ATTAATGCGGCTTGTAGAAAGGTTCAACAC
NC_045512.2_pilon	19080	19084	Deletion	1	+	5749	5699	ATTAAGTGTGTACCTCAAGCTGATGTAGAA|TGGAAGTTCTATGATGCACAGCCTTGTAGT	AAGTGTGTACCTCAAGCTGATGTAGAATGG|AAGTTCTATGATGCACAGCCTTGTAGTGAC
NC_045512.2_pilon	18908	18912	Deletion	1	+	3544	3804	AGCTGTCCACGAGTGCTTTGTTAAGCGTGT|TGACTGGACTATTGAATATCCTATAATTGG	TGTCCACGAGTGCTTTGTTAAGCGTGTTGA|CTGGACTATTGAATATCCTATAATTGGTGA
NC_045512.2_pilon	19572	19576	Deletion	1	+	4703	4849	ATCTCAGCTGGCTTTAGCTTGTGGGTTTAC|AAACAATTTGATACTTATAACCTCTGGAAC	TCAGCTGGCTTTAGCTTGTGGGTTTACAAA|CAATTTGATACTTATAACCTCTGGAACACT
NC_045512.2_pilon	19444	19448	Deletion	1	+	690	850	TAGTGTCAGATATAGATTATGTACCACTAA|AGTCTGCTACGTGTATAACACGTTGCAATT	TGTCAGATATAGATTATGTACCACTAAAGT|CTGCTACGTGTATAACACGTTGCAATTTAG
NC_045512.2_pilon	19625	19629	Deletion	1	+	5621	5605	CTGGAACACTTTTACAAGACTTCAGAGTTT|AGAAAATGTGGCTTTTAATGTTGTAAATAA	GAACACTTTTACAAGACTTCAGAGTTTAGA|AAATGTGGCTTTTAATGTTGTAAATAAGGG
NC_045512.2_pilon	19608	19612	Deletion	1	+	5704	5704	TTTGATACTTATAACCTCTGGAACACTTTT|ACAAGACTTCAGAGTTTAGAAAATGTGGCT	GATACTTATAACCTCTGGAACACTTTTACA|AGACTTCAGAGTTTAGAAAATGTGGCTTTT
NC_045512.2_pilon	19471	19475	Deletion	1	+	1256	1346	TAAAGTCTGCTACGTGTATAACACGTTGCA|ATTTAGGTGGTGCTGTCTGTAGACATCATG	AGTCTGCTACGTGTATAACACGTTGCAATT|TAGGTGGTGCTGTCTGTAGACATCATGCTA
NC_045512.2_pilon	3988	3992	Deletion	1	+	4650	4668	ATCAAAGCTTGTGTTGAAGAAGTTACAACA|ACTCTGGAAGAAACTAAGTTCCTCACAGAA	AAAGCTTGTGTTGAAGAAGTTACAACAACT|CTGGAAGAAACTAAGTTCCTCACAGAAAAC
NC_045512.2_pilon	3833	3837	Deletion	1	+	3866	3820	AAAATCTCTATGACAAACTTGTTTCAAGCT|TTTTGGAAATGAAGAGTGAAAAGCAAGTTG	ATCTCTATGACAAACTTGTTTCAAGCTTTT|TGGAAATGAAGAGTGAAAAGCAAGTTGAAC
NC_045512.2_pilon	15968	15972	Deletion	1	+	5249	5163	TCCATCAAGAATCCTAGGGGCCGGCTGTTT|TGTAGATGATATCGTAAAAACAGATGGTAC	ATCAAGAATCCTAGGGGCCGGCTGTTTTGT|AGATGATATCGTAAAAACAGATGGTACACT
NC_045512.2_pilon	3807	3811	Deletion	1	+	3780	3787	AAATGTCTACTTAGCTGTCTTTGATAAAAA|TCTCTATGACAAACTTGTTTCAAGCTTTTT	TGTCTACTTAGCTGTCTTTGATAAAAATCT|CTATGACAAACTTGTTTCAAGCTTTTTGGA
NC_045512.2_pilon	14204	14208	Deletion	1	+	4112	4163	AACCTTGACCAGGGCTTTAACTGCAGAGTC|ACATGTTGACACTGACTTAACAAAGCCTTA	CTTGACCAGGGCTTTAACTGCAGAGTCACA|TGTTGACACTGACTTAACAAAGCCTTACAT
NC_045512.2_pilon	11614	11618	Deletion	1	+	3623	3649	AATACACTTCAGTGTATAATGCTAGTTTAT|TGTTTCTTAGGCTATTTTTGTACTTGTTAC	ACACTTCAGTGTATAATGCTAGTTTATTGT|TTCTTAGGCTATTTTTGTACTTGTTACTTT
NC_045512.2_pilon	11548	11552	Deletion	1	+	2388	2491	ATGTTTTTGGCCAGAGGTATTGTTTTTATG|TGTGTTGAGTATTGCCCTATTTTCTTCATA	TTTTTGGCCAGAGGTATTGTTTTTATGTGT|GTTGAGTATTGCCCTATTTTCTTCATAACT
NC_045512.2_pilon	6877	6881	Deletion	1	+	3143	3205	CCGACTACTATAGCAAAGAATACTGTTAAG|AGTGTCGGTAAATTTTGTCTAGAGGCTTCA	ACTACTATAGCAAAGAATACTGTTAAGAGT|GTCGGTAAATTTTGTCTAGAGGCTTCATTT
NC_045512.2_pilon	6917	6921	Deletion	1	+	5346	5310	AATTTTGTCTAGAGGCTTCATTTAATTATT|TGAAGTCACCTAATTTTTCTAAACTGATAA	TTTGTCTAGAGGCTTCATTTAATTATTTGA|AGTCACCTAATTTTTCTAAACTGATAAATA
NC_045512.2_pilon	6852	6856	Deletion	1	+	2214	2332	AAATTCTAGAATTAAAGCATCTATGCCGAC|TACTATAGCAAAGAATACTGTTAAGAGTGT	TTCTAGAATTAAAGCATCTATGCCGACTAC|TATAGCAAAGAATACTGTTAAGAGTGTCGG
NC_045512.2_pilon	15302	15307	Deletion	1	+	4698	4733	CCCTCACCTTATGGGTTGGGATTATCCTAA|ATGTGATAGAGCCATGCCTAACATGCTTAG	CACCTTATGGGTTGGGATTATCCTAAATGT|GATAGAGCCATGCCTAACATGCTTAGAATT
NC_045512.2_pilon	15285	15289	Deletion	1	+	4337	4345	TATAGTGATGTAGAAAACCCTCACCTTATG|GGTTGGGATTATCCTAAATGTGATAGAGCC	AGTGATGTAGAAAACCCTCACCTTATGGGT|TGGGATTATCCTAAATGTGATAGAGCCATG
NC_045512.2_pilon	15283	15287	Deletion	1	+	4317	4322	TTTATAGTGATGTAGAAAACCCTCACCTTA|TGGGTTGGGATTATCCTAAATGTGATAGAG	ATAGTGATGTAGAAAACCCTCACCTTATGG|GTTGGGATTATCCTAAATGTGATAGAGCCA
NC_045512.2_pilon	15204	15208	Deletion	1	+	3872	3940	ATAGCCGCCACTAGAGGAGCTACTGTAGTA|ATTGGAACAAGCAAATTCTATGGTGGTTGG	GCCGCCACTAGAGGAGCTACTGTAGTAATT|GGAACAAGCAAATTCTATGGTGGTTGGCAC
NC_045512.2_pilon	19843	19847	Deletion	1	+	3279	3762	CAGTACCAGAGGTGAAAATACTCAATAATT|TGGGTGTGGACATTGCTGCTAATACTGTGA	TACCAGAGGTGAAAATACTCAATAATTTGG|GTGTGGACATTGCTGCTAATACTGTGATCT
NC_045512.2_pilon	19854	19858	Deletion	1	+	4341	4875	GTGAAAATACTCAATAATTTGGGTGTGGAC|ATTGCTGCTAATACTGTGATCTGGGACTAC	AAAATACTCAATAATTTGGGTGTGGACATT|GCTGCTAATACTGTGATCTGGGACTACAAA
NC_045512.2_pilon	24889	24893	Deletion	1	+	2267	2338	ACACACTGGTTTGTAACACAAAGGAATTTT|TATGAACCACAAATCATTACTACAGACAAC	CACTGGTTTGTAACACAAAGGAATTTTTAT|GAACCACAAATCATTACTACAGACAACACA
NC_045512.2_pilon	24933	24937	Deletion	1	+	2599	929	CATTACTACAGACAACACATTTGTGTCTGG|TAACTGTGATGTTGTAATAGGAATTGTCAA	TACTACAGACAACACATTTGTGTCTGGTAA|CTGTGATGTTGTAATAGGAATTGTCAACAA
NC_045512.2_pilon	24911	24915	Deletion	1	+	2396	2458	GGAATTTTTATGAACCACAAATCATTACTA|CAGACAACACATTTGTGTCTGGTAACTGTG	ATTTTTATGAACCACAAATCATTACTACAG|ACAACACATTTGTGTCTGGTAACTGTGATG
NC_045512.2_pilon	24397	24401	Deletion	1	+	3912	4030	GACTCACTTTCTTCCACAGCAAGTGCACTT|GGAAAACTTCAAGATGTGGTCAACCAAAAT	TCACTTTCTTCCACAGCAAGTGCACTTGGA|AAACTTCAAGATGTGGTCAACCAAAATGCA
NC_045512.2_pilon	24338	24342	Deletion	1	+	2952	2960	TCTATGAGAACCAAAAATTGATTGCCAACC|AATTTAATAGTGCTATTGGCAAAATTCAAG	ATGAGAACCAAAAATTGATTGCCAACCAAT|TTAATAGTGCTATTGGCAAAATTCAAGACT
NC_045512.2_pilon	24231	24235	Deletion	1	+	2385	2680	TACAATCACTTCTGGTTGGACCTTTGGTGC|AGGTGCTGCATTACAAATACCATTTGCTAT	AATCACTTCTGGTTGGACCTTTGGTGCAGG|TGCTGCATTACAAATACCATTTGCTATGCA
NC_045512.2_pilon	2755	2759	Deletion	1	+	1579	1688	ACAAAGGTTACTTTTGGTGATGACACTGTG|ATAGAAGTGCAAGGTTACAAGAGTGTGAAT	AAGGTTACTTTTGGTGATGACACTGTGATA|GAAGTGCAAGGTTACAAGAGTGTGAATATC
NC_045512.2_pilon	2778	2782	Deletion	1	+	2082	2208	CACTGTGATAGAAGTGCAAGGTTACAAGAG|TGTGAATATCACTTTTGAACTTGATGAAAG	TGTGATAGAAGTGCAAGGTTACAAGAGTGT|GAATATCACTTTTGAACTTGATGAAAGGAT
NC_045512.2_pilon	2863	2867	Deletion	1	+	4055	4036	TGCTCTGCCTATACAGTTGAACTCGGTACA|GAAGTAAATGAGTTCGCCTGTGTTGTGGCA	TCTGCCTATACAGTTGAACTCGGTACAGAA|GTAAATGAGTTCGCCTGTGTTGTGGCAGAT
NC_045512.2_pilon	2788	2792	Deletion	1	+	2267	2381	GAAGTGCAAGGTTACAAGAGTGTGAATATC|ACTTTTGAACTTGATGAAAGGATTGATAAA	GTGCAAGGTTACAAGAGTGTGAATATCACT|TTTGAACTTGATGAAAGGATTGATAAAGTA
NC_045512.2_pilon	15414	15418	Deletion	1	+	2125	2167	TCACACCGTTTCTATAGATTAGCTAATGAG|TGTGCTCAAGTATTGAGTGAAATGGTCATG	CACCGTTTCTATAGATTAGCTAATGAGTGT|GCTCAAGTATTGAGTGAAATGGTCATGTGT
NC_045512.2_pilon	15481	15485	Deletion	1	+	3343	3474	GTTCACTATATGTTAAACCAGGTGGAACCT|CATCAGGAGATGCCACAACTGCTTATGCTA	CACTATATGTTAAACCAGGTGGAACCTCAT|CAGGAGATGCCACAACTGCTTATGCTAATA
NC_045512.2_pilon	15563	15567	Deletion	1	+	2563	2623	AGCTGTCACGGCCAATGTTAATGCACTTTT|ATCTACTGATGGTAACAAAATTGCCGATAA	TGTCACGGCCAATGTTAATGCACTTTTATC|TACTGATGGTAACAAAATTGCCGATAAGTA
NC_045512.2_pilon	15566	15570	Deletion	1	+	2608	2615	TGTCACGGCCAATGTTAATGCACTTTTATC|TACTGATGGTAACAAAATTGCCGATAAGTA	CACGGCCAATGTTAATGCACTTTTATCTAC|TGATGGTAACAAAATTGCCGATAAGTATGT
NC_045512.2_pilon	24584	24588	Deletion	1	+	2440	2480	CAGGCAGACTTCAAAGTTTGCAGACATATG|TGACTCAACAATTAATTAGAGCTGCAGAAA	GCAGACTTCAAAGTTTGCAGACATATGTGA|CTCAACAATTAATTAGAGCTGCAGAAATCA
NC_045512.2_pilon	24555	24559	Deletion	1	+	2352	2418	GGCTGAAGTGCAAATTGATAGGTTGATCAC|AGGCAGACTTCAAAGTTTGCAGACATATGT	TGAAGTGCAAATTGATAGGTTGATCACAGG|CAGACTTCAAAGTTTGCAGACATATGTGAC
NC_045512.2_pilon	24547	24551	Deletion	1	+	2207	2290	AAAGTTGAGGCTGAAGTGCAAATTGATAGG|TTGATCACAGGCAGACTTCAAAGTTTGCAG	GTTGAGGCTGAAGTGCAAATTGATAGGTTG|ATCACAGGCAGACTTCAAAGTTTGCAGACA
NC_045512.2_pilon	11905	11909	Deletion	1	+	1475	803	GTCTTACTCTCAGTTTTGCAACAACTCAGA|GTAGAATCATCATCTAAATTGTGGGCTCAA	TTACTCTCAGTTTTGCAACAACTCAGAGTA|GAATCATCATCTAAATTGTGGGCTCAATGT
NC_045512.2_pilon	8187	8191	Deletion	1	+	6570	6553	TACTTTTATTTCAGCAGCTCGGCAAGGGTT|TGTTGATTCAGATGTAGAAACTAAAGATGT	TTTTATTTCAGCAGCTCGGCAAGGGTTTGT|TGATTCAGATGTAGAAACTAAAGATGTTGT
NC_045512.2_pilon	8166	8170	Deletion	1	+	6123	6177	GTCCTTAGACAATGTCTTATCTACTTTTAT|TTCAGCAGCTCGGCAAGGGTTTGTTGATTC	CTTAGACAATGTCTTATCTACTTTTATTTC|AGCAGCTCGGCAAGGGTTTGTTGATTCAGA
NC_045512.2_pilon	8192	8196	Deletion	1	+	6544	6401	TTATTTCAGCAGCTCGGCAAGGGTTTGTTG|ATTCAGATGTAGAAACTAAAGATGTTGTTG	TTTCAGCAGCTCGGCAAGGGTTTGTTGATT|CAGATGTAGAAACTAAAGATGTTGTTGAAT
NC_045512.2_pilon	8150	8154	Deletion	1	+	5287	5507	AACTTGCAAAGAATGTGTCCTTAGACAATG|TCTTATCTACTTTTATTTCAGCAGCTCGGC	TTGCAAAGAATGTGTCCTTAGACAATGTCT|TATCTACTTTTATTTCAGCAGCTCGGCAAG
NC_045512.2_pilon	8216	8220	Deletion	1	+	7279	7246	TTGTTGATTCAGATGTAGAAACTAAAGATG|TTGTTGAATGTCTTAAATTGTCACATCAAT	TTGATTCAGATGTAGAAACTAAAGATGTTG|TTGAATGTCTTAAATTGTCACATCAATCTG
NC_045512.2_pilon	8199	8203	Deletion	1	+	6359	6541	AGCAGCTCGGCAAGGGTTTGTTGATTCAGA|TGTAGAAACTAAAGATGTTGTTGAATGTCT	AGCTCGGCAAGGGTTTGTTGATTCAGATGT|AGAAACTAAAGATGTTGTTGAATGTCTTAA
NC_045512.2_pilon	26077	26081	Deletion	1	+	1805	1844	TGAGTACAGACACTGGTGTTGAACATGTTA|CCTTCTTCATCTACAATAAAATTGTTGATG	GTACAGACACTGGTGTTGAACATGTTACCT|TCTTCATCTACAATAAAATTGTTGATGAGC
NC_045512.2_pilon	12566	12570	Deletion	1	+	2859	2959	ATGCATCAGCATTGTGGGAAATCCAACAGG|TTGTAGATGCAGATAGTAAAATTGTTCAAC	CATCAGCATTGTGGGAAATCCAACAGGTTG|TAGATGCAGATAGTAAAATTGTTCAACTTA
NC_045512.2_pilon	12463	12467	Deletion	1	+	1466	1480	GTTCCCTTGAACATAATACCTCTTACAACA|GCAGCCAAACTAATGGTTGTCATACCAGAC	CCCTTGAACATAATACCTCTTACAACAGCA|GCCAAACTAATGGTTGTCATACCAGACTAT
NC_045512.2_pilon	12429	12433	Deletion	1	+	931	974	CAACAACATTATCAACAATGCAAGAGATGG|TTGTGTTCCCTTGAACATAATACCTCTTAC	CAACATTATCAACAATGCAAGAGATGGTTG|TGTTCCCTTGAACATAATACCTCTTACAAC
NC_045512.2_pilon	28171	28175	Deletion	1	+	473	483	TTTACCTTTTACAATTAATTGCCAGGAACC|TAAATTGGGTAGTCTTGTAGTGCGTTGTTC	ACCTTTTACAATTAATTGCCAGGAACCTAA|ATTGGGTAGTCTTGTAGTGCGTTGTTCGTT
NC_045512.2_pilon	18968	18972	Deletion	1	+	4855	4918	TGATGAACTGAAGATTAATGCGGCTTGTAG|AAAGGTTCAACACATGGTTGTTAAAGCTGC	TGAACTGAAGATTAATGCGGCTTGTAGAAA|GGTTCAACACATGGTTGTTAAAGCTGCATT
NC_045512.2_pilon	1165	1170	Deletion	1	+	2378	2694	AAAAAGCTTGATGGCTTTATGGGTAGAATT|CGATCTGTCTATCCAGTTGCGTCACCAAAT	AGCTTGATGGCTTTATGGGTAGAATTCGAT|CTGTCTATCCAGTTGCGTCACCAAATGAAT
NC_045512.2_pilon	17229	17233	Deletion	1	+	2584	2659	TTAAAATATTTGCCTATAGATAAATGTAGT|AGAATTATACCTGCACGTGCTCGTGTAGAG	AAATATTTGCCTATAGATAAATGTAGTAGA|ATTATACCTGCACGTGCTCGTGTAGAGTGT
NC_045512.2_pilon	28668	28672	Deletion	1	+	2290	2282	CTATGGTGCTAACAAAGACGGCATCATATG|GGTTGCAACTGAGGGAGCCTTGAATACACC	TGGTGCTAACAAAGACGGCATCATATGGGT|TGCAACTGAGGGAGCCTTGAATACACCAAA
NC_045512.2_pilon	28796	28800	Deletion	1	+	1752	1751	CAACATTGCCAAAAGGCTTCTACGCAGAAG|GGAGCAGAGGCGGCAGTCAAGCCTCTTCTC	CATTGCCAAAAGGCTTCTACGCAGAAGGGA|GCAGAGGCGGCAGTCAAGCCTCTTCTCGTT
NC_045512.2_pilon	19736	19740	Deletion	1	+	5577	5698	CACTGTTTACACAAAAGTTGATGGTGTTGA|TGTAGAATTGTTTGAAAATAAAACAACATT	TGTTTACACAAAAGTTGATGGTGTTGATGT|AGAATTGTTTGAAAATAAAACAACATTACC
NC_045512.2_pilon	19645	19649	Deletion	1	+	2211	2248	TTCAGAGTTTAGAAAATGTGGCTTTTAATG|TTGTAAATAAGGGACACTTTGATGGACAAC	AGAGTTTAGAAAATGTGGCTTTTAATGTTG|TAAATAAGGGACACTTTGATGGACAACAGG
NC_045512.2_pilon	19679	19683	Deletion	1	+	3337	3439	AAATAAGGGACACTTTGATGGACAACAGGG|TGAAGTACCAGTTTCTATCATTAATAACAC	TAAGGGACACTTTGATGGACAACAGGGTGA|AGTACCAGTTTCTATCATTAATAACACTGT
NC_045512.2_pilon	19751	19755	Deletion	1	+	5749	5867	AGTTGATGGTGTTGATGTAGAATTGTTTGA|AAATAAAACAACATTACCTGTTAATGTAGC	TGATGGTGTTGATGTAGAATTGTTTGAAAA|TAAAACAACATTACCTGTTAATGTAGCATT
NC_045512.2_pilon	19731	19735	Deletion	1	+	5560	5591	AATAACACTGTTTACACAAAAGTTGATGGT|GTTGATGTAGAATTGTTTGAAAATAAAACA	AACACTGTTTACACAAAAGTTGATGGTGTT|GATGTAGAATTGTTTGAAAATAAAACAACA
NC_045512.2_pilon	3598	3602	Deletion	1	+	1442	1570	AGTTGTGTTTTAAGCGGACACAATCTTGCT|AAACACTGTCTTCATGTTGTCGGCCCAAAT	TGTGTTTTAAGCGGACACAATCTTGCTAAA|CACTGTCTTCATGTTGTCGGCCCAAATGTT
NC_045512.2_pilon	17403	17407	Deletion	1	+	5907	5856	ACAAATTATGATTTGAGTGTTGTCAATGCC|AGATTACGTGCTAAGCACTATGTGTACATT	AATTATGATTTGAGTGTTGTCAATGCCAGA|TTACGTGCTAAGCACTATGTGTACATTGGC
NC_045512.2_pilon	17407	17411	Deletion	1	+	5856	5888	ATTATGATTTGAGTGTTGTCAATGCCAGAT|TACGTGCTAAGCACTATGTGTACATTGGCG	ATGATTTGAGTGTTGTCAATGCCAGATTAC|GTGCTAAGCACTATGTGTACATTGGCGACC
NC_045512.2_pilon	17373	17377	Deletion	1	+	5830	5917	ATAGTTGTCTTTGATGAAATTTCAATGGCC|ACAAATTATGATTTGAGTGTTGTCAATGCC	GTTGTCTTTGATGAAATTTCAATGGCCACA|AATTATGATTTGAGTGTTGTCAATGCCAGA
NC_045512.2_pilon	2329	2333	Deletion	1	+	6839	6819	TTTAAGCTTGTAAATAAATTTTTGGCTTTG|TGTGCTGACTCTATCATTATTGGTGGAGCT	AAGCTTGTAAATAAATTTTTGGCTTTGTGT|GCTGACTCTATCATTATTGGTGGAGCTAAA
NC_045512.2_pilon	17257	17261	Deletion	1	+	3238	3411	GTAGAATTATACCTGCACGTGCTCGTGTAG|AGTGTTTTGATAAATTCAAAGTGAATTCAA	GAATTATACCTGCACGTGCTCGTGTAGAGT|GTTTTGATAAATTCAAAGTGAATTCAACAT
NC_045512.2_pilon	2163	2167	Deletion	1	+	1154	1289	ACTCAAACCCGTCCTTGATTGGCTTGAAGA|GAAGTTTAAGGAAGGTGTAGAGTTTCTTAG	CAAACCCGTCCTTGATTGGCTTGAAGAGAA|GTTTAAGGAAGGTGTAGAGTTTCTTAGAGA
NC_045512.2_pilon	2235	2239	Deletion	1	+	4841	4938	AATTGTTAAATTTATCTCAACCTGTGCTTG|TGAAATTGTCGGTGGACAAATTGTCACCTG	TGTTAAATTTATCTCAACCTGTGCTTGTGA|AATTGTCGGTGGACAAATTGTCACCTGTGC
NC_045512.2_pilon	2294	2298	Deletion	1	+	6358	6451	GTGCAAAGGAAATTAAGGAGAGTGTTCAGA|CATTCTTTAAGCTTGTAAATAAATTTTTGG	CAAAGGAAATTAAGGAGAGTGTTCAGACAT|TCTTTAAGCTTGTAAATAAATTTTTGGCTT
NC_045512.2_pilon	2261	2265	Deletion	1	+	5303	5375	CTTGTGAAATTGTCGGTGGACAAATTGTCA|CCTGTGCAAAGGAAATTAAGGAGAGTGTTC	GTGAAATTGTCGGTGGACAAATTGTCACCT|GTGCAAAGGAAATTAAGGAGAGTGTTCAGA
NC_045512.2_pilon	1870	1874	Deletion	1	+	2860	2923	CAGAAATCAATACTGAGTCCTCTTTATGCA|TTTGCATCAGAGGCTGCTCGTGTTGTACGA	AAATCAATACTGAGTCCTCTTTATGCATTT|GCATCAGAGGCTGCTCGTGTTGTACGATCA
NC_045512.2_pilon	1814	1818	Deletion	1	+	3987	4034	GTAATTTTAAAGTTACAAAAGGAAAAGCTA|AAAAAGGTGCCTGGAATATTGGTGAACAGA	ATTTTAAAGTTACAAAAGGAAAAGCTAAAA|AAGGTGCCTGGAATATTGGTGAACAGAAAT
NC_045512.2_pilon	1793	1797	Deletion	1	+	3694	3892	AACAAATTGTTGAATCCTGTGGTAATTTTA|AAGTTACAAAAGGAAAAGCTAAAAAAGGTG	AAATTGTTGAATCCTGTGGTAATTTTAAAG|TTACAAAAGGAAAAGCTAAAAAAGGTGCCT
NC_045512.2_pilon	26856	26860	Deletion	1	+	2415	2489	TGTTTGCGCGTACGCGTTCCATGTGGTCAT|TCAATCCAGAAACTAACATTCTTCTCAACG	TTGCGCGTACGCGTTCCATGTGGTCATTCA|ATCCAGAAACTAACATTCTTCTCAACGTGC
NC_045512.2_pilon	26793	26797	Deletion	1	+	1720	1743	CTATCGCAATGGCTTGTCTTGTAGGCTTGA|TGTGGCTCAGCTACTTCATTGCTTCTTTCA	TCGCAATGGCTTGTCTTGTAGGCTTGATGT|GGCTCAGCTACTTCATTGCTTCTTTCAGAC
NC_045512.2_pilon	26816	26820	Deletion	1	+	1747	1921	GGCTTGATGTGGCTCAGCTACTTCATTGCT|TCTTTCAGACTGTTTGCGCGTACGCGTTCC	TTGATGTGGCTCAGCTACTTCATTGCTTCT|TTCAGACTGTTTGCGCGTACGCGTTCCATG
NC_045512.2_pilon	7450	7454	Deletion	1	+	3785	3703	TTCTTTGCATCATTTTATTATGTATGGAAA|AGTTATGTGCATGTTGTAGACGGTTGTAAT	TTTGCATCATTTTATTATGTATGGAAAAGT|TATGTGCATGTTGTAGACGGTTGTAATTCA
NC_045512.2_pilon	7389	7393	Deletion	1	+	2865	3011	GTGGTTAATAATTAATCTTGTACAAATGGC|CCCGATTTCAGCTATGGTTAGAATGTACAT	GTTAATAATTAATCTTGTACAAATGGCCCC|GATTTCAGCTATGGTTAGAATGTACATCTT
NC_045512.2_pilon	7440	7444	Deletion	1	+	3833	3846	AATGTACATCTTCTTTGCATCATTTTATTA|TGTATGGAAAAGTTATGTGCATGTTGTAGA	GTACATCTTCTTTGCATCATTTTATTATGT|ATGGAAAAGTTATGTGCATGTTGTAGACGG
NC_045512.2_pilon	7358	7362	Deletion	1	+	1812	2112	CAGTACATTTTATTAGTAATTCTTGGCTTA|TGTGGTTAATAATTAATCTTGTACAAATGG	TACATTTTATTAGTAATTCTTGGCTTATGT|GGTTAATAATTAATCTTGTACAAATGGCCC
NC_045512.2_pilon	26284	26288	Deletion	1	+	4511	4547	TCGTTTCGGAAGAGACAGGTACGTTAATAG|TTAATAGCGTACTTCTTTTTCTTGCTTTCG	TTTCGGAAGAGACAGGTACGTTAATAGTTA|ATAGCGTACTTCTTTTTCTTGCTTTCGTGG
NC_045512.2_pilon	26153	26157	Deletion	1	+	3790	3775	CCAAATTCACACAATCGACGGTTCATCCGG|AGTTGTTAATCCAGTAATGGAACCAATTTA	AATTCACACAATCGACGGTTCATCCGGAGT|TGTTAATCCAGTAATGGAACCAATTTATGA
NC_045512.2_pilon	16239	16243	Deletion	1	+	3725	3712	ATGTACACACCGCATACAGTCTTACAGGCT|GTTGGGGCTTGTGTTCTTTGCAATTCACAG	TACACACCGCATACAGTCTTACAGGCTGTT|GGGGCTTGTGTTCTTTGCAATTCACAGACT
NC_045512.2_pilon	16159	16163	Deletion	1	+	2091	2457	GACACATGTTAGACATGTATTCTGTTATGC|TTACTAATGATAACACTTCAAGGTATTGGG	ACATGTTAGACATGTATTCTGTTATGCTTA|CTAATGATAACACTTCAAGGTATTGGGAAC
NC_045512.2_pilon	8559	8563	Deletion	1	+	3429	3633	AACAAAGATAGCACTTAAGGGTGGTAAAAT|TGTTAATAATTGGTTGAAGCAGTTAATTAA	AAAGATAGCACTTAAGGGTGGTAAAATTGT|TAATAATTGGTTGAAGCAGTTAATTAAAGT
NC_045512.2_pilon	285	289	Deletion	1	+	1370	1371	GAAAGGTAAGATGGAGAGCCTTGTCCCTGG|TTTCAACGAGAAAACACACGTCCAACTCAG	AGGTAAGATGGAGAGCCTTGTCCCTGGTTT|CAACGAGAAAACACACGTCCAACTCAGTTT
NC_045512.2_pilon	250	254	Deletion	1	+	1946	1983	TCATCAGCACATCTAGGTTTTGTCCGGGTG|TGACCGAAAGGTAAGATGGAGAGCCTTGTC	TCAGCACATCTAGGTTTTGTCCGGGTGTGA|CCGAAAGGTAAGATGGAGAGCCTTGTCCCT
NC_045512.2_pilon	209	213	Deletion	1	+	1646	1672	CTTCTGCAGGCTGCTTACGGTTTCGTCCGT|GTTGCAGCCGATCATCAGCACATCTAGGTT	CTGCAGGCTGCTTACGGTTTCGTCCGTGTT|GCAGCCGATCATCAGCACATCTAGGTTTTG
NC_045512.2_pilon	88	92	Deletion	1	+	301	311	CTGTTCTCTAAACGAACTTTAAAATCTGTG|TGGCTGTCACTCGGCTGCATGCTTAGTGCA	TTCTCTAAACGAACTTTAAAATCTGTGTGG|CTGTCACTCGGCTGCATGCTTAGTGCACTC
NC_045512.2_pilon	23639	23643	Deletion	1	+	1868	2157	GGGCACGTAGTGTAGCTAGTCAATCCATCA|TTGCCTACACTATGTCACTTGGTGCAGAAA	CACGTAGTGTAGCTAGTCAATCCATCATTG|CCTACACTATGTCACTTGGTGCAGAAAATT
NC_045512.2_pilon	23669	23673	Deletion	1	+	3763	3930	TTGCCTACACTATGTCACTTGGTGCAGAAA|ATTCAGTTGCTTACTCTAATAACTCTATTG	CCTACACTATGTCACTTGGTGCAGAAAATT|CAGTTGCTTACTCTAATAACTCTATTGCCA
NC_045512.2_pilon	23721	23725	Deletion	1	+	6358	6541	CTCTATTGCCATACCCACAAATTTTACTAT|TAGTGTTACCACAGAAATTCTACCAGTGTC	TATTGCCATACCCACAAATTTTACTATTAG|TGTTACCACAGAAATTCTACCAGTGTCTAT
NC_045512.2_pilon	23788	23792	Deletion	1	+	9339	9581	AAGACATCAGTAGATTGTACAATGTACATT|TGTGGTGATTCAACTGAATGCAGCAATCTT	ACATCAGTAGATTGTACAATGTACATTTGT|GGTGATTCAACTGAATGCAGCAATCTTTTG
NC_045512.2_pilon	28937	28941	Deletion	1	+	791	830	GCAATGGCGGTGATGCTGCTCTTGCTTTGC|TGCTGCTTGACAGATTGAACCAGCTTGAGA	ATGGCGGTGATGCTGCTCTTGCTTTGCTGC|TGCTTGACAGATTGAACCAGCTTGAGAGCA
NC_045512.2_pilon	28943	28947	Deletion	1	+	871	892	GCGGTGATGCTGCTCTTGCTTTGCTGCTGC|TTGACAGATTGAACCAGCTTGAGAGCAAAA	GTGATGCTGCTCTTGCTTTGCTGCTGCTTG|ACAGATTGAACCAGCTTGAGAGCAAAATGT
NC_045512.2_pilon	8740	8744	Deletion	1	+	5290	5233	GTCACTCGTGACATAGCATCTACAGATACT|TGTTTTGCTAACAAACATGCTGATTTTGAC	ACTCGTGACATAGCATCTACAGATACTTGT|TTTGCTAACAAACATGCTGATTTTGACACA
NC_045512.2_pilon	5411	5415	Deletion	1	+	2256	2426	AAGCTGCTAACTTTTGTGCACTTATCTTAG|CCTACTGTAATAAGACAGTAGGTGAGTTAG	CTGCTAACTTTTGTGCACTTATCTTAGCCT|ACTGTAATAAGACAGTAGGTGAGTTAGGTG
NC_045512.2_pilon	21506	21510	Deletion	1	+	6238	6181	TCTTCTTAGTAAAGGTAGACTTATAATTAG|AGAAAACAACAGAGTTGTTATTTCTAGTGA	TCTTAGTAAAGGTAGACTTATAATTAGAGA|AAACAACAGAGTTGTTATTTCTAGTGATGT
NC_045512.2_pilon	21591	21595	Deletion	1	+	8211	8290	AATGTTTGTTTTTCTTGTTTTATTGCCACT|AGTCTCTAGTCAGTGTGTTAATCTTACAAC	GTTTGTTTTTCTTGTTTTATTGCCACTAGT|CTCTAGTCAGTGTGTTAATCTTACAACCAG
NC_045512.2_pilon	9632	9637	Deletion	1	+	1103	1168	CATTTTATCTTACTAATGATGTTTCTTTTT|TAGCACATATTCAGTGGATGGTTATGTTCA	TTATCTTACTAATGATGTTTCTTTTTTAGC|ACATATTCAGTGGATGGTTATGTTCACACC
NC_045512.2_pilon	21446	21450	Deletion	1	+	3103	3242	ATTAAGGGGTACTGCTGTTATGTCTTTAAA|AGAAGGTCAAATCAATGATATGATTTTATC	AAGGGGTACTGCTGTTATGTCTTTAAAAGA|AGGTCAAATCAATGATATGATTTTATCTCT
NC_045512.2_pilon	17523	17527	Deletion	1	+	4744	4834	GAATATTTCAATTCAGTGTGTAGACTTATG|AAAACTATAGGTCCAGACATGTTCCTCGGA	TATTTCAATTCAGTGTGTAGACTTATGAAA|ACTATAGGTCCAGACATGTTCCTCGGAACT
NC_045512.2_pilon	17459	17465	Deletion	1	+	3042	3260	CATTGGCGACCCTGCTCAATTACCTGCACC|ACGCACATTGCTAACTAAGGGCACACTAGA	GCGACCCTGCTCAATTACCTGCACCACGCA|CATTGCTAACTAAGGGCACACTAGAACCAG
NC_045512.2_pilon	17518	17522	Deletion	1	+	4587	4740	AACCAGAATATTTCAATTCAGTGTGTAGAC|TTATGAAAACTATAGGTCCAGACATGTTCC	CAGAATATTTCAATTCAGTGTGTAGACTTA|TGAAAACTATAGGTCCAGACATGTTCCTCG
NC_045512.2_pilon	17433	17437	Deletion	1	+	2203	2378	AGATTACGTGCTAAGCACTATGTGTACATT|GGCGACCCTGCTCAATTACCTGCACCACGC	TTACGTGCTAAGCACTATGTGTACATTGGC|GACCCTGCTCAATTACCTGCACCACGCACA
NC_045512.2_pilon	6181	6185	Deletion	1	+	2610	2647	TTAAATGGTGATGTGGTGGCTATTGATTAT|AAACACTACACACCCTCTTTTAAGAAAGGA	AATGGTGATGTGGTGGCTATTGATTATAAA|CACTACACACCCTCTTTTAAGAAAGGAGCT
NC_045512.2_pilon	26195	26199	Deletion	1	+	4334	4662	AGTAATGGAACCAATTTATGATGAACCGAC|GACGACTACTAGCGTGCCTTTGTAAGCACA	AATGGAACCAATTTATGATGAACCGACGAC|GACTACTAGCGTGCCTTTGTAAGCACAAGC
NC_045512.2_pilon	6162	6166	Deletion	1	+	2461	2556	AGTTACATTTTTCCCTGACTTAAATGGTGA|TGTGGTGGCTATTGATTATAAACACTACAC	TACATTTTTCCCTGACTTAAATGGTGATGT|GGTGGCTATTGATTATAAACACTACACACC
NC_045512.2_pilon	6060	6064	Deletion	1	+	4210	4245	CGCAAGCTTCGATAATTTTAAGTTTGTATG|TGATAATATCAAATTTGCTGATGATTTAAA	AAGCTTCGATAATTTTAAGTTTGTATGTGA|TAATATCAAATTTGCTGATGATTTAAACCA
NC_045512.2_pilon	26104	26108	Deletion	1	+	2777	2799	TTACCTTCTTCATCTACAATAAAATTGTTG|ATGAGCCTGAAGAACATGTCCAAATTCACA	CCTTCTTCATCTACAATAAAATTGTTGATG|AGCCTGAAGAACATGTCCAAATTCACACAA
NC_045512.2_pilon	26028	26032	Deletion	1	+	1050	1061	TTACACAGTTACTTCACTTCAGACTATTAC|CAGCTGTACTCAACTCAATTGAGTACAGAC	CACAGTTACTTCACTTCAGACTATTACCAG|CTGTACTCAACTCAATTGAGTACAGACACT
NC_045512.2_pilon	26006	26010	Deletion	1	+	857	903	TGGAGTAAAAGACTGTGTTGTATTACACAG|TTACTTCACTTCAGACTATTACCAGCTGTA	AGTAAAAGACTGTGTTGTATTACACAGTTA|CTTCACTTCAGACTATTACCAGCTGTACTC
NC_045512.2_pilon	4084	4088	Deletion	1	+	3061	3099	CATCCAGATTCTGCCACTCTTGTTAGTGAC|ATTGACATCACTTTCTTAAAGAAAGATGCT	CCAGATTCTGCCACTCTTGTTAGTGACATT|GACATCACTTTCTTAAAGAAAGATGCTCCA
NC_045512.2_pilon	26064	26068	Deletion	1	+	1636	1695	TACTCAACTCAATTGAGTACAGACACTGGT|GTTGAACATGTTACCTTCTTCATCTACAAT	TCAACTCAATTGAGTACAGACACTGGTGTT|GAACATGTTACCTTCTTCATCTACAATAAA
NC_045512.2_pilon	22216	22220	Deletion	1	+	968	1008	CCTATTAATTTAGTGCGTGATCTCCCTCAG|GGTTTTTCGGCTTTAGAACCATTGGTAGAT	ATTAATTTAGTGCGTGATCTCCCTCAGGGT|TTTTCGGCTTTAGAACCATTGGTAGATTTG
NC_045512.2_pilon	28225	28229	Deletion	1	+	1027	1033	TTGTTCGTTCTATGAAGACTTTTTAGAGTA|TCATGACGTTCGTGTTGTTTTAGATTTCAT	TTCGTTCTATGAAGACTTTTTAGAGTATCA|TGACGTTCGTGTTGTTTTAGATTTCATCTA
NC_045512.2_pilon	21987	21991	Deletion	1	+	3466	3440	ATTTCAATTTTGTAATGATCCATTTTTGGG|TGTTTATTACCACAAAAACAACAAAAGTTG	TCAATTTTGTAATGATCCATTTTTGGGTGT|TTATTACCACAAAAACAACAAAAGTTGGAT
NC_045512.2_pilon	21911	21915	Deletion	1	+	2099	2174	GTACTACTTTAGATTCGAAGACCCAGTCCC|TACTTATTGTTAATAACGCTACTAATGTTG	CTACTTTAGATTCGAAGACCCAGTCCCTAC|TTATTGTTAATAACGCTACTAATGTTGTTA
NC_045512.2_pilon	21857	21861	Deletion	1	+	1449	1519	GTGTTTATTTTGCTTCCACTGAGAAGTCTA|ACATAATAAGAGGCTGGATTTTTGGTACTA	TTTATTTTGCTTCCACTGAGAAGTCTAACA|TAATAAGAGGCTGGATTTTTGGTACTACTT
NC_045512.2_pilon	3192	3196	Deletion	1	+	4816	4861	TGCTGCTCTTCAACCTGAAGAAGAGCAAGA|AGAAGATTGGTTAGATGATGATAGTCAACA	TGCTCTTCAACCTGAAGAAGAGCAAGAAGA|AGATTGGTTAGATGATGATAGTCAACAAAC
NC_045512.2_pilon	3127	3132	Deletion	1	+	3499	3587	ACTCAATATGAGTATGGTACTGAAGATGAT|TACCAAGGTAAACCTTTGGAATTTGGTGCC	AATATGAGTATGGTACTGAAGATGATTACC|AAGGTAAACCTTTGGAATTTGGTGCCACTT
NC_045512.2_pilon	3214	3218	Deletion	1	+	4229	4975	GAGCAAGAAGAAGATTGGTTAGATGATGAT|AGTCAACAAACTGTTGGTCAACAAGACGGC	CAAGAAGAAGATTGGTTAGATGATGATAGT|CAACAAACTGTTGGTCAACAAGACGGCAGT
NC_045512.2_pilon	3218	3222	Deletion	1	+	4975	5167	AAGAAGAAGATTGGTTAGATGATGATAGTC|AACAAACTGTTGGTCAACAAGACGGCAGTG	AAGAAGATTGGTTAGATGATGATAGTCAAC|AAACTGTTGGTCAACAAGACGGCAGTGAGG
NC_045512.2_pilon	26389	26393	Deletion	1	+	1044	1050	TGTGTGCGTACTGCTGCAATATTGTTAACG|TGAGTCTTGTAAAACCTTCTTTTTACGTTT	GTGCGTACTGCTGCAATATTGTTAACGTGA|GTCTTGTAAAACCTTCTTTTTACGTTTACT
NC_045512.2_pilon	23059	23063	Deletion	1	+	2912	2736	TTTCCTTTACAATCATATGGTTTCCAACCC|ACTAATGGTGTTGGTTACCAACCATACAGA	CCTTTACAATCATATGGTTTCCAACCCACT|AATGGTGTTGGTTACCAACCATACAGAGTA
NC_045512.2_pilon	23041	23045	Deletion	1	+	4497	3094	GAAGGTTTTAATTGTTACTTTCCTTTACAA|TCATATGGTTTCCAACCCACTAATGGTGTT	GGTTTTAATTGTTACTTTCCTTTACAATCA|TATGGTTTCCAACCCACTAATGGTGTTGGT
NC_045512.2_pilon	23008	23012	Deletion	1	+	4345	4318	TATCAGGCCGGTAGCACACCTTGTAATGGT|GTTGAAGGTTTTAATTGTTACTTTCCTTTA	CAGGCCGGTAGCACACCTTGTAATGGTGTT|GAAGGTTTTAATTGTTACTTTCCTTTACAA
NC_045512.2_pilon	9969	9973	Deletion	1	+	1913	1920	CTACAGAGAAGCTGCTTGTTGTCATCTCGC|AAAGGCTCTCAATGACTTCAGTAACTCAGG	CAGAGAAGCTGCTTGTTGTCATCTCGCAAA|GGCTCTCAATGACTTCAGTAACTCAGGTTC
NC_045512.2_pilon	9925	9929	Deletion	1	+	2127	2096	TATAATAAGTACAAGTATTTTAGTGGAGCA|ATGGATACAACTAGCTACAGAGAAGCTGCT	AATAAGTACAAGTATTTTAGTGGAGCAATG|GATACAACTAGCTACAGAGAAGCTGCTTGT
NC_045512.2_pilon	16688	16692	Deletion	1	+	2343	2341	TGAGGAGACATTTAAACTGTCTTATGGTAT|TGCTACTGTACGTGAAGTGCTGTCTGACAG	GGAGACATTTAAACTGTCTTATGGTATTGC|TACTGTACGTGAAGTGCTGTCTGACAGAGA
NC_045512.2_pilon	16541	16545	Deletion	1	+	1189	1234	ATATAAAAATACATGTGTTGGTAGCGATAA|TGTTACTGACTTTAATGCAATTGCAACATG	TAAAAATACATGTGTTGGTAGCGATAATGT|TACTGACTTTAATGCAATTGCAACATGTGA
NC_045512.2_pilon	16629	16633	Deletion	1	+	2228	2217	TTAGCTAACACCTGTACTGAAAGACTCAAG|CTTTTTGCAGCAGAAACGCTCAAAGCTACT	GCTAACACCTGTACTGAAAGACTCAAGCTT|TTTGCAGCAGAAACGCTCAAAGCTACTGAG
NC_045512.2_pilon	16646	16650	Deletion	1	+	2325	2298	TGAAAGACTCAAGCTTTTTGCAGCAGAAAC|GCTCAAAGCTACTGAGGAGACATTTAAACT	AAGACTCAAGCTTTTTGCAGCAGAAACGCT|CAAAGCTACTGAGGAGACATTTAAACTGTC
NC_045512.2_pilon	16485	16489	Deletion	1	+	462	497	TCACATAAACCACCCATTAGTTTTCCATTG|TGTGCTAATGGACAAGTTTTTGGTTTATAT	CATAAACCACCCATTAGTTTTCCATTGTGT|GCTAATGGACAAGTTTTTGGTTTATATAAA
NC_045512.2_pilon	16560	16564	Deletion	1	+	1534	1604	GGTAGCGATAATGTTACTGACTTTAATGCA|ATTGCAACATGTGACTGGACAAATGCTGGT	AGCGATAATGTTACTGACTTTAATGCAATT|GCAACATGTGACTGGACAAATGCTGGTGAT
NC_045512.2_pilon	8802	8806	Deletion	1	+	4953	5271	ATGGTTTAGCCAGCGTGGTGGTAGTTATAC|TAATGACAAAGCTTGCCCATTGATTGCTGC	GTTTAGCCAGCGTGGTGGTAGTTATACTAA|TGACAAAGCTTGCCCATTGATTGCTGCAGT
NC_045512.2_pilon	19366	19370	Deletion	1	+	81	90	AAAGTGCTTTTGTTAATTTAAAACAATTAC|CATTTTTCTATTACTCTGACAGTCCATGTG	GTGCTTTTGTTAATTTAAAACAATTACCAT|TTTTCTATTACTCTGACAGTCCATGTGAGT
NC_045512.2_pilon	3066	3070	Deletion	1	+	4501	4412	TTACCCTCCAGATGAGGATGAAGAAGAAGG|TGATTGTGAAGAAGAAGAGTTTGAGCCATC	CCCTCCAGATGAGGATGAAGAAGAAGGTGA|TTGTGAAGAAGAAGAGTTTGAGCCATCAAC
NC_045512.2_pilon	3002	3006	Deletion	1	+	3568	3712	CTACATACTACTTATTTGATGAGTCTGGTG|AGTTTAAATTGGCTTCACATATGTATTGTT	CATACTACTTATTTGATGAGTCTGGTGAGT|TTAAATTGGCTTCACATATGTATTGTTCTT
NC_045512.2_pilon	14950	14954	Deletion	1	+	2133	2181	TCGTCAACAACCTAGACAAATCAGCTGGTT|TTCCATTTAATAAATGGGGTAAGGCTAGAC	TCAACAACCTAGACAAATCAGCTGGTTTTC|CATTTAATAAATGGGGTAAGGCTAGACTTT
NC_045512.2_pilon	2954	2959	Deletion	1	+	1847	1904	CTGAATTACTTACACCACTGGGCATTGATT|TAGATGAGTGGAGTATGGCTACATACTACT	ATTACTTACACCACTGGGCATTGATTTAGA|TGAGTGGAGTATGGCTACATACTACTTATT
NC_045512.2_pilon	24438	24442	Deletion	1	+	3261	3237	AGATGTGGTCAACCAAAATGCACAAGCTTT|AAACACGCTTGTTAAACAACTTAGCTCCAA	TGTGGTCAACCAAAATGCACAAGCTTTAAA|CACGCTTGTTAAACAACTTAGCTCCAATTT
NC_045512.2_pilon	21725	21729	Deletion	1	+	1143	1138	CCTCAGTTTTACATTCAACTCAGGACTTGT|TCTTACCTTTCTTTTCCAATGTTACTTGGT	CAGTTTTACATTCAACTCAGGACTTGTTCT|TACCTTTCTTTTCCAATGTTACTTGGTTCC
NC_045512.2_pilon	27319	27323	Deletion	1	+	6540	6446	ATTACATCATAAACCTCATAATTAAAAATT|TATCTAAGTCACTAACTGAGAATAAATATT	ACATCATAAACCTCATAATTAAAAATTTAT|CTAAGTCACTAACTGAGAATAAATATTCTC
NC_045512.2_pilon	27190	27194	Deletion	1	+	4233	4563	CAGTGACAATATTGCTTTGCTTGTACAGTA|AGTGACAACAGATGTTTCATCTCGTTGACT	TGACAATATTGCTTTGCTTGTACAGTAAGT|GACAACAGATGTTTCATCTCGTTGACTTTC
NC_045512.2_pilon	27242	27246	Deletion	1	+	6187	6186	CGTTGACTTTCAGGTTACTATAGCAGAGAT|ATTACTAATTATTATGAGGACTTTTAAAGT	TGACTTTCAGGTTACTATAGCAGAGATATT|ACTAATTATTATGAGGACTTTTAAAGTTTC
NC_045512.2_pilon	29264	29268	Deletion	1	+	5471	5535	GCATGGAAGTCACACCTTCGGGAACGTGGT|TGACCTACACAGGTGCCATCAAATTGGATG	TGGAAGTCACACCTTCGGGAACGTGGTTGA|CCTACACAGGTGCCATCAAATTGGATGACA
NC_045512.2_pilon	21526	21530	Deletion	1	+	6807	6903	TTATAATTAGAGAAAACAACAGAGTTGTTA|TTTCTAGTGATGTTCTTGTTAACAACTAAA	TAATTAGAGAAAACAACAGAGTTGTTATTT|CTAGTGATGTTCTTGTTAACAACTAAACGA
NC_045512.2_pilon	75	21565	Deletion	1	+	504	7643	ATCTCTTGTAGATCTGTTCTCTAAACGAAC|TTTAAAATCTGTGTGGCTGTCACTCGGCTG	GATGTTCTTGTTAACAACTAAACGAACAAT|GTTTGTTTTTCTTGTTTTATTGCCACTAGT
NC_045512.2_pilon	26982	26986	Deletion	1	+	1617	1625	TCCTTCGTGGACATCTTCGTATTGCTGGAC|ACCATCTAGGACGCTGTGACATCAAGGACC	TTCGTGGACATCTTCGTATTGCTGGACACC|ATCTAGGACGCTGTGACATCAAGGACCTGC
NC_045512.2_pilon	18077	18081	Deletion	1	+	4634	4725	TGTAACAGGACTCTTTAAAGATTGTAGTAA|GGTAATCACTGGGTTACATCCTACACAGGC	AACAGGACTCTTTAAAGATTGTAGTAAGGT|AATCACTGGGTTACATCCTACACAGGCACC
NC_045512.2_pilon	18129	18133	Deletion	1	+	5123	5179	ACACAGGCACCTACACACCTCAGTGTTGAC|ACTAAATTCAAAACTGAAGGTTTATGTGTT	CAGGCACCTACACACCTCAGTGTTGACACT|AAATTCAAAACTGAAGGTTTATGTGTTGAC
NC_045512.2_pilon	18067	18071	Deletion	1	+	4047	4500	AAGCTGAAAATGTAACAGGACTCTTTAAAG|ATTGTAGTAAGGTAATCACTGGGTTACATC	CTGAAAATGTAACAGGACTCTTTAAAGATT|GTAGTAAGGTAATCACTGGGTTACATCCTA
NC_045512.2_pilon	18033	18037	Deletion	1	+	4845	4856	CTTGAAATTCCACGTAGGAATGTGGCAACT|TTACAAGCTGAAAATGTAACAGGACTCTTT	GAAATTCCACGTAGGAATGTGGCAACTTTA|CAAGCTGAAAATGTAACAGGACTCTTTAAA
NC_045512.2_pilon	18069	18073	Deletion	1	+	4192	4542	GCTGAAAATGTAACAGGACTCTTTAAAGAT|TGTAGTAAGGTAATCACTGGGTTACATCCT	GAAAATGTAACAGGACTCTTTAAAGATTGT|AGTAAGGTAATCACTGGGTTACATCCTACA
NC_045512.2_pilon	18004	18008	Deletion	1	+	4037	4228	ACCTTTATGACAAGTTGCAATTTACAAGTC|TTGAAATTCCACGTAGGAATGTGGCAACTT	TTTATGACAAGTTGCAATTTACAAGTCTTG|AAATTCCACGTAGGAATGTGGCAACTTTAC
NC_045512.2_pilon	16177	16181	Deletion	1	+	2917	2938	ATTCTGTTATGCTTACTAATGATAACACTT|CAAGGTATTGGGAACCTGAGTTTTATGAGG	CTGTTATGCTTACTAATGATAACACTTCAA|GGTATTGGGAACCTGAGTTTTATGAGGCTA
NC_045512.2_pilon	18007	18011	Deletion	1	+	4240	4231	TTTATGACAAGTTGCAATTTACAAGTCTTG|AAATTCCACGTAGGAATGTGGCAACTTTAC	ATGACAAGTTGCAATTTACAAGTCTTGAAA|TTCCACGTAGGAATGTGGCAACTTTACAAG
NC_045512.2_pilon	5724	5728	Deletion	1	+	588	636	ACCTGCTCAGTATGAACTTAAGCATGGTAC|ATTTACTTGTGCTAGTGAGTACACTGGTAA	TGCTCAGTATGAACTTAAGCATGGTACATT|TACTTGTGCTAGTGAGTACACTGGTAATTA
NC_045512.2_pilon	29126	29131	Deletion	1	+	2690	2988	GCAGACGTGGTCCAGAACAAACCCAAGGAA|ATTTTGGGGACCAGGAACTAATCAGACAAG	ACGTGGTCCAGAACAAACCCAAGGAAATTT|TGGGGACCAGGAACTAATCAGACAAGGAAC
NC_045512.2_pilon	29117	29121	Deletion	1	+	2573	2680	AAGCTTTCGGCAGACGTGGTCCAGAACAAA|CCCAAGGAAATTTTGGGGACCAGGAACTAA	CTTTCGGCAGACGTGGTCCAGAACAAACCC|AAGGAAATTTTGGGGACCAGGAACTAATCA
NC_045512.2_pilon	21090	21095	Deletion	1	+	2788	2851	AAGACTAAAAATGTTACAAAAGAAAATGAC|TCTAAAGAGGGTTTTTTCACTTACATTTGT	CTAAAAATGTTACAAAAGAAAATGACTCTA|AAGAGGGTTTTTTCACTTACATTTGTGGGT
NC_045512.2_pilon	21021	21025	Deletion	1	+	1723	1757	ATTGGTGATTGTGCAACTGTACATACAGCT|AATAAATGGGATCTCATTATTAGTGATATG	GGTGATTGTGCAACTGTACATACAGCTAAT|AAATGGGATCTCATTATTAGTGATATGTAC
NC_045512.2_pilon	12866	12870	Deletion	1	+	2340	2360	TGAAATGGGCTAGATTCCCTAAGAGTGATG|GAACTGGTACTATCTATACAGAACTGGAAC	AATGGGCTAGATTCCCTAAGAGTGATGGAA|CTGGTACTATCTATACAGAACTGGAACCAC
NC_045512.2_pilon	12870	12874	Deletion	1	+	2360	2474	ATGGGCTAGATTCCCTAAGAGTGATGGAAC|TGGTACTATCTATACAGAACTGGAACCACC	GGCTAGATTCCCTAAGAGTGATGGAACTGG|TACTATCTATACAGAACTGGAACCACCTTG
NC_045512.2_pilon	13080	13085	Deletion	1	+	5820	5758	CAATTCAACTGTATTATCTTTCTGTGCTTT|TGCTGTAGATGCTGCTAAAGCTTACAAAGA	TCAACTGTATTATCTTTCTGTGCTTTTGCT|GTAGATGCTGCTAAAGCTTACAAAGATTAT
NC_045512.2_pilon	11133	11137	Deletion	1	+	2989	3002	TTTTGCTATGGGTATTATTGCTATGTCTGC|TTTTGCAATGATGTTTGTCAAACATAAGCA	TGCTATGGGTATTATTGCTATGTCTGCTTT|TGCAATGATGTTTGTCAAACATAAGCATGC
NC_045512.2_pilon	11180	11184	Deletion	1	+	4015	3967	TCAAACATAAGCATGCATTTCTCTGTTTGT|TTTTGTTACCTTCTCTTGCCACTGTAGCTT	AACATAAGCATGCATTTCTCTGTTTGTTTT|TGTTACCTTCTCTTGCCACTGTAGCTTATT
NC_045512.2_pilon	11082	11087	Deletion	1	+	1822	2137	GAGTACTCAATGGTCTTTGTTCTTTTTTTT|GTATGAAAATGCCTTTTTACCTTTTGCTAT	ACTCAATGGTCTTTGTTCTTTTTTTTGTAT|GAAAATGCCTTTTTACCTTTTGCTATGGGT
NC_045512.2_pilon	11128	11132	Deletion	1	+	2849	2859	TTACCTTTTGCTATGGGTATTATTGCTATG|TCTGCTTTTGCAATGATGTTTGTCAAACAT	CCTTTTGCTATGGGTATTATTGCTATGTCT|GCTTTTGCAATGATGTTTGTCAAACATAAG
NC_045512.2_pilon	11045	11049	Deletion	1	+	9379	9354	TACTCACAATTTTGACTTCACTTTTAGTTT|TAGTCCAGAGTACTCAATGGTCTTTGTTCT	TCACAATTTTGACTTCACTTTTAGTTTTAG|TCCAGAGTACTCAATGGTCTTTGTTCTTTT
NC_045512.2_pilon	11175	11179	Deletion	1	+	3991	4019	GTTTGTCAAACATAAGCATGCATTTCTCTG|TTTGTTTTTGTTACCTTCTCTTGCCACTGT	TGTCAAACATAAGCATGCATTTCTCTGTTT|GTTTTTGTTACCTTCTCTTGCCACTGTAGC
NC_045512.2_pilon	11053	11057	Deletion	1	+	9442	9438	ATTTTGACTTCACTTTTAGTTTTAGTCCAG|AGTACTCAATGGTCTTTGTTCTTTTTTTTG	TTGACTTCACTTTTAGTTTTAGTCCAGAGT|ACTCAATGGTCTTTGTTCTTTTTTTTGTAT
NC_045512.2_pilon	11024	11028	Deletion	1	+	8112	8663	AGGGTACACACCACTGGTTGTTACTCACAA|TTTTGACTTCACTTTTAGTTTTAGTCCAGA	GTACACACCACTGGTTGTTACTCACAATTT|TGACTTCACTTTTAGTTTTAGTCCAGAGTA
NC_045512.2_pilon	10872	10876	Deletion	1	+	737	785	TATGTGTGCTTCATTAAAAGAATTACTGCA|AAATGGTATGAATGGACGTACCATATTGGG	GTGTGCTTCATTAAAAGAATTACTGCAAAA|TGGTATGAATGGACGTACCATATTGGGTAG
NC_045512.2_pilon	2577	2581	Deletion	1	+	2984	2967	TGATTTACAACCATTAGAACAACCTACTAG|TGAAGCTGTTGAAGCTCCATTGGTTGGTAC	TTTACAACCATTAGAACAACCTACTAGTGA|AGCTGTTGAAGCTCCATTGGTTGGTACACC
NC_045512.2_pilon	2477	2481	Deletion	1	+	1730	1821	GCCTACTCATGCCTCTAAAAGCCCCAAAAG|AAATTATCTTCTTAGAGGGAGAAACACTTC	TACTCATGCCTCTAAAAGCCCCAAAAGAAA|TTATCTTCTTAGAGGGAGAAACACTTCCCA
NC_045512.2_pilon	2498	2502	Deletion	1	+	1746	1857	CCCCAAAAGAAATTATCTTCTTAGAGGGAG|AAACACTTCCCACAGAAGTGTTAACAGAGG	CAAAAGAAATTATCTTCTTAGAGGGAGAAA|CACTTCCCACAGAAGTGTTAACAGAGGAAG
NC_045512.2_pilon	6447	6451	Deletion	1	+	2326	2483	AGTGGAAAATCCTACCATACAGAAAGACGT|TCTTGAGTGTAATGTGAAAACTACCGAAGT	GGAAAATCCTACCATACAGAAAGACGTTCT|TGAGTGTAATGTGAAAACTACCGAAGTTGT
NC_045512.2_pilon	6461	6465	Deletion	1	+	2692	2770	CCATACAGAAAGACGTTCTTGAGTGTAATG|TGAAAACTACCGAAGTTGTAGGAGACATTA	TACAGAAAGACGTTCTTGAGTGTAATGTGA|AAACTACCGAAGTTGTAGGAGACATTATAC
NC_045512.2_pilon	6473	6477	Deletion	1	+	2900	2890	ACGTTCTTGAGTGTAATGTGAAAACTACCG|AAGTTGTAGGAGACATTATACTTAAACCAG	TTCTTGAGTGTAATGTGAAAACTACCGAAG|TTGTAGGAGACATTATACTTAAACCAGCAA
NC_045512.2_pilon	6423	6427	Deletion	1	+	1820	1878	TCTAAAACCAGTCTCTGAAGAAGTAGTGGA|AAATCCTACCATACAGAAAGACGTTCTTGA	AAAACCAGTCTCTGAAGAAGTAGTGGAAAA|TCCTACCATACAGAAAGACGTTCTTGAGTG
NC_045512.2_pilon	5165	5169	Deletion	1	+	579	630	ATGACACTCTACGTGTTGAGGCTTTTGAGT|ACTACCACACAACTGATCCTAGTTTTCTGG	ACACTCTACGTGTTGAGGCTTTTGAGTACT|ACCACACAACTGATCCTAGTTTTCTGGGTA
NC_045512.2_pilon	6452	6456	Deletion	1	+	2496	2642	AAAATCCTACCATACAGAAAGACGTTCTTG|AGTGTAATGTGAAAACTACCGAAGTTGTAG	ATCCTACCATACAGAAAGACGTTCTTGAGT|GTAATGTGAAAACTACCGAAGTTGTAGGAG
NC_045512.2_pilon	6433	6437	Deletion	1	+	1990	2063	GTCTCTGAAGAAGTAGTGGAAAATCCTACC|ATACAGAAAGACGTTCTTGAGTGTAATGTG	TCTGAAGAAGTAGTGGAAAATCCTACCATA|CAGAAAGACGTTCTTGAGTGTAATGTGAAA
NC_045512.2_pilon	6419	6423	Deletion	1	+	1691	1820	AAGATCTAAAACCAGTCTCTGAAGAAGTAG|TGGAAAATCCTACCATACAGAAAGACGTTC	ATCTAAAACCAGTCTCTGAAGAAGTAGTGG|AAAATCCTACCATACAGAAAGACGTTCTTG
NC_045512.2_pilon	23619	23623	Deletion	1	+	1354	1424	TCAGACTAATTCTCCTCGGCGGGCACGTAG|TGTAGCTAGTCAATCCATCATTGCCTACAC	GACTAATTCTCCTCGGCGGGCACGTAGTGT|AGCTAGTCAATCCATCATTGCCTACACTAT
NC_045512.2_pilon	23836	23840	Deletion	1	+	5081	5037	TGCAGCAATCTTTTGTTGCAATATGGCAGT|TTTTGTACACAATTAAACCGTGCTTTAACT	AGCAATCTTTTGTTGCAATATGGCAGTTTT|TGTACACAATTAAACCGTGCTTTAACTGGA
NC_045512.2_pilon	23628	23632	Deletion	1	+	1699	1750	TTCTCCTCGGCGGGCACGTAGTGTAGCTAG|TCAATCCATCATTGCCTACACTATGTCACT	TCCTCGGCGGGCACGTAGTGTAGCTAGTCA|ATCCATCATTGCCTACACTATGTCACTTGG
NC_045512.2_pilon	23780	23784	Deletion	1	+	9246	9223	CTATGACCAAGACATCAGTAGATTGTACAA|TGTACATTTGTGGTGATTCAACTGAATGCA	TGACCAAGACATCAGTAGATTGTACAATGT|ACATTTGTGGTGATTCAACTGAATGCAGCA
NC_045512.2_pilon	23759	23763	Deletion	1	+	7914	8117	CCACAGAAATTCTACCAGTGTCTATGACCA|AGACATCAGTAGATTGTACAATGTACATTT	CAGAAATTCTACCAGTGTCTATGACCAAGA|CATCAGTAGATTGTACAATGTACATTTGTG
NC_045512.2_pilon	23651	23655	Deletion	1	+	2688	2981	TAGCTAGTCAATCCATCATTGCCTACACTA|TGTCACTTGGTGCAGAAAATTCAGTTGCTT	CTAGTCAATCCATCATTGCCTACACTATGT|CACTTGGTGCAGAAAATTCAGTTGCTTACT
NC_045512.2_pilon	15805	15809	Deletion	1	+	1866	1963	TAAAGAACTTTAAGTCAGTTCTTTATTATC|AAAACAATGTTTTTATGTCTGAAGCAAAAT	AGAACTTTAAGTCAGTTCTTTATTATCAAA|ACAATGTTTTTATGTCTGAAGCAAAATGTT
NC_045512.2_pilon	12703	12707	Deletion	1	+	6967	5687	GTCAAATTACAGAATAATGAGCTTAGTCCT|GTTGCACTACGACAGATGTCTTGTGCTGCC	AAATTACAGAATAATGAGCTTAGTCCTGTT|GCACTACGACAGATGTCTTGTGCTGCCGGT
NC_045512.2_pilon	12657	12661	Deletion	1	+	6398	6416	TTTAGCATGGCCTCTTATTGTAACAGCTTT|AAGGGCCAATTCTGCTGTCAAATTACAGAA	AGCATGGCCTCTTATTGTAACAGCTTTAAG|GGCCAATTCTGCTGTCAAATTACAGAATAA
NC_045512.2_pilon	15828	15832	Deletion	1	+	2472	2502	TATTATCAAAACAATGTTTTTATGTCTGAA|GCAAAATGTTGGACTGAGACTGACCTTACT	TATCAAAACAATGTTTTTATGTCTGAAGCA|AAATGTTGGACTGAGACTGACCTTACTAAA
NC_045512.2_pilon	12628	12632	Deletion	1	+	5146	5295	AGTGAAATTAGTATGGACAATTCACCTAAT|TTAGCATGGCCTCTTATTGTAACAGCTTTA	GAAATTAGTATGGACAATTCACCTAATTTA|GCATGGCCTCTTATTGTAACAGCTTTAAGG
NC_045512.2_pilon	12514	12518	Deletion	1	+	2289	1700	ATACCAGACTATAACACATATAAAAATACG|TGTGATGGTACAACATTTACTTATGCATCA	CCAGACTATAACACATATAAAAATACGTGT|GATGGTACAACATTTACTTATGCATCAGCA
NC_045512.2_pilon	12578	12582	Deletion	1	+	3508	3666	TGTGGGAAATCCAACAGGTTGTAGATGCAG|ATAGTAAAATTGTTCAACTTAGTGAAATTA	GGGAAATCCAACAGGTTGTAGATGCAGATA|GTAAAATTGTTCAACTTAGTGAAATTAGTA
NC_045512.2_pilon	11429	11433	Deletion	1	+	5733	5780	TGAATGTCTTGACACTCGTTTATAAAGTTT|ATTATGGTAATGCTTTAGATCAAGCCATTT	ATGTCTTGACACTCGTTTATAAAGTTTATT|ATGGTAATGCTTTAGATCAAGCCATTTCCA
NC_045512.2_pilon	11340	11344	Deletion	1	+	4567	4587	TGTTATGTATGCATCAGCTGTAGTGTTACT|AATCCTTATGACAGCAAGAACTGTGTATGA	TATGTATGCATCAGCTGTAGTGTTACTAAT|CCTTATGACAGCAAGAACTGTGTATGATGA
NC_045512.2_pilon	11257	11261	Deletion	1	+	2177	2362	ATGCCTGCTAGTTGGGTGATGCGTATTATG|ACATGGTTGGATATGGTTGATACTAGTTTG	CCTGCTAGTTGGGTGATGCGTATTATGACA|TGGTTGGATATGGTTGATACTAGTTTGTCT
NC_045512.2_pilon	11474	11478	Deletion	1	+	5694	5649	TAGATCAAGCCATTTCCATGTGGGCTCTTA|TAATCTCTGTTACTTCTAACTACTCAGGTG	ATCAAGCCATTTCCATGTGGGCTCTTATAA|TCTCTGTTACTTCTAACTACTCAGGTGTAG
NC_045512.2_pilon	11333	11337	Deletion	1	+	4317	4504	AAGACTGTGTTATGTATGCATCAGCTGTAG|TGTTACTAATCCTTATGACAGCAAGAACTG	ACTGTGTTATGTATGCATCAGCTGTAGTGT|TACTAATCCTTATGACAGCAAGAACTGTGT
NC_045512.2_pilon	14823	14827	Deletion	1	+	3900	3983	GATTATGACTACTATCGTTATAATCTACCA|ACAATGTGTGATATCAGACAACTACTATTT	TATGACTACTATCGTTATAATCTACCAACA|ATGTGTGATATCAGACAACTACTATTTGTA
NC_045512.2_pilon	14879	14883	Deletion	1	+	5542	5497	ATTTGTAGTTGAAGTTGTTGATAAGTACTT|TGATTGTTACGATGGTGGCTGTATTAATGC	TGTAGTTGAAGTTGTTGATAAGTACTTTGA|TTGTTACGATGGTGGCTGTATTAATGCTAA
NC_045512.2_pilon	21345	21349	Deletion	1	+	1690	1756	GATGGTTATGTCATGCATGCAAATTACATA|TTTTGGAGGAATACAAATCCAATTCAGTTG	GGTTATGTCATGCATGCAAATTACATATTT|TGGAGGAATACAAATCCAATTCAGTTGTCT
NC_045512.2_pilon	4216	4220	Deletion	1	+	3648	3724	GGCACTACTGAAATGCTAGCGAAAGCTTTG|AGAAAAGTGCCAACAGACAATTATATAACC	ACTACTGAAATGCTAGCGAAAGCTTTGAGA|AAAGTGCCAACAGACAATTATATAACCACT
NC_045512.2_pilon	21253	21257	Deletion	1	+	1648	1672	GGTGGACAGCCTTTGTTACTAATGTGAATG|CGTCATCATCTGAAGCATTTTTAATTGGAT	GGACAGCCTTTGTTACTAATGTGAATGCGT|CATCATCTGAAGCATTTTTAATTGGATGTA
NC_045512.2_pilon	4214	4218	Deletion	1	+	3605	3667	GTGGCACTACTGAAATGCTAGCGAAAGCTT|TGAGAAAAGTGCCAACAGACAATTATATAA	GCACTACTGAAATGCTAGCGAAAGCTTTGA|GAAAAGTGCCAACAGACAATTATATAACCA
NC_045512.2_pilon	18032	18036	Deletion	1	+	4736	4867	TCTTGAAATTCCACGTAGGAATGTGGCAAC|TTTACAAGCTGAAAATGTAACAGGACTCTT	TGAAATTCCACGTAGGAATGTGGCAACTTT|ACAAGCTGAAAATGTAACAGGACTCTTTAA
NC_045512.2_pilon	18023	18027	Deletion	1	+	4614	4621	ATTTACAAGTCTTGAAATTCCACGTAGGAA|TGTGGCAACTTTACAAGCTGAAAATGTAAC	TACAAGTCTTGAAATTCCACGTAGGAATGT|GGCAACTTTACAAGCTGAAAATGTAACAGG
NC_045512.2_pilon	17868	17872	Deletion	1	+	1537	1573	TCATCACAGGGCTCAGAATATGACTATGTC|ATATTCACTCAAACCACTGAAACAGCTCAC	TCACAGGGCTCAGAATATGACTATGTCATA|TTCACTCAAACCACTGAAACAGCTCACTCT
NC_045512.2_pilon	23027	23031	Deletion	1	+	4570	4583	CTTGTAATGGTGTTGAAGGTTTTAATTGTT|ACTTTCCTTTACAATCATATGGTTTCCAAC	GTAATGGTGTTGAAGGTTTTAATTGTTACT|TTCCTTTACAATCATATGGTTTCCAACCCA
NC_045512.2_pilon	22953	22957	Deletion	1	+	3409	3518	ATTGTTTAGGAAGTCTAATCTCAAACCTTT|TGAGAGAGATATTTCAACTGAAATCTATCA	GTTTAGGAAGTCTAATCTCAAACCTTTTGA|GAGAGATATTTCAACTGAAATCTATCAGGC
NC_045512.2_pilon	22871	22875	Deletion	1	+	1566	1789	ATGATTTTACAGGCTGCGTTATAGCTTGGA|ATTCTAACAATCTTGATTCTAAGGTTGGTG	ATTTTACAGGCTGCGTTATAGCTTGGAATT|CTAACAATCTTGATTCTAAGGTTGGTGGTA
NC_045512.2_pilon	18111	18115	Deletion	1	+	5100	5085	ATCACTGGGTTACATCCTACACAGGCACCT|ACACACCTCAGTGTTGACACTAAATTCAAA	ACTGGGTTACATCCTACACAGGCACCTACA|CACCTCAGTGTTGACACTAAATTCAAAACT
NC_045512.2_pilon	1280	1284	Deletion	1	+	4749	4796	CTTCATGGCAGACGGGCGATTTTGTTAAAG|CCACTTGCGAATTTTGTGGCACTGAGAATT	CATGGCAGACGGGCGATTTTGTTAAAGCCA|CTTGCGAATTTTGTGGCACTGAGAATTTGA
NC_045512.2_pilon	1133	1137	Deletion	1	+	1296	1401	TAATCAAGACTATTCAACCAAGGGTTGAAA|AGAAAAAGCTTGATGGCTTTATGGGTAGAA	TCAAGACTATTCAACCAAGGGTTGAAAAGA|AAAAGCTTGATGGCTTTATGGGTAGAATTC
NC_045512.2_pilon	1247	1251	Deletion	1	+	5040	5031	CAACTCTCATGAAGTGTGATCATTGTGGTG|AAACTTCATGGCAGACGGGCGATTTTGTTA	CTCTCATGAAGTGTGATCATTGTGGTGAAA|CTTCATGGCAGACGGGCGATTTTGTTAAAG
NC_045512.2_pilon	1154	1158	Deletion	1	+	1771	2189	GGGTTGAAAAGAAAAAGCTTGATGGCTTTA|TGGGTAGAATTCGATCTGTCTATCCAGTTG	TTGAAAAGAAAAAGCTTGATGGCTTTATGG|GTAGAATTCGATCTGTCTATCCAGTTGCGT
NC_045512.2_pilon	6036	6040	Deletion	1	+	4173	4119	TGTACCAAACCAACCATATCCAAACGCAAG|CTTCGATAATTTTAAGTTTGTATGTGATAA	ACCAAACCAACCATATCCAAACGCAAGCTT|CGATAATTTTAAGTTTGTATGTGATAATAT
NC_045512.2_pilon	6052	6056	Deletion	1	+	4175	4190	TATCCAAACGCAAGCTTCGATAATTTTAAG|TTTGTATGTGATAATATCAAATTTGCTGAT	CCAAACGCAAGCTTCGATAATTTTAAGTTT|GTATGTGATAATATCAAATTTGCTGATGAT
NC_045512.2_pilon	6561	5987	Duplication	1	+	33	3354	GGTTGGCCACACAGATCTAATGGCTGCTTA|TGTAGACAATTCTAGTCTTACTATTAAGAA	AATTATTATAAGAAAGACAATTCTTATTTC|ACAGAGCAACCAATTGATCTTGTACCAAAC
NC_045512.2_pilon	6048	6052	Deletion	1	+	4145	4175	ACCATATCCAAACGCAAGCTTCGATAATTT|TAAGTTTGTATGTGATAATATCAAATTTGC	ATATCCAAACGCAAGCTTCGATAATTTTAA|GTTTGTATGTGATAATATCAAATTTGCTGA
NC_045512.2_pilon	22258	22262	Deletion	1	+	1517	1528	TTAGAACCATTGGTAGATTTGCCAATAGGT|ATTAACATCACTAGGTTTCAAACTTTACTT	GAACCATTGGTAGATTTGCCAATAGGTATT|AACATCACTAGGTTTCAAACTTTACTTGCT
NC_045512.2_pilon	9541	9545	Deletion	1	+	3809	3813	TTACTATTCCTTATGTCATTCACTGTACTC|TGTTTAACACCAGTTTACTCATTCTTACCT	CTATTCCTTATGTCATTCACTGTACTCTGT|TTAACACCAGTTTACTCATTCTTACCTGGT
NC_045512.2_pilon	9546	9550	Deletion	1	+	3881	3914	ATTCCTTATGTCATTCACTGTACTCTGTTT|AACACCAGTTTACTCATTCTTACCTGGTGT	CCTTATGTCATTCACTGTACTCTGTTTAAC|ACCAGTTTACTCATTCTTACCTGGTGTTTA
NC_045512.2_pilon	9577	9581	Deletion	1	+	4271	4310	ACACCAGTTTACTCATTCTTACCTGGTGTT|TATTCTGTTATTTACTTGTACTTGACATTT	CCAGTTTACTCATTCTTACCTGGTGTTTAT|TCTGTTATTTACTTGTACTTGACATTTTAT
NC_045512.2_pilon	9528	9532	Deletion	1	+	3595	3642	TGCCTTTAATACTTTACTATTCCTTATGTC|ATTCACTGTACTCTGTTTAACACCAGTTTA	CTTTAATACTTTACTATTCCTTATGTCATT|CACTGTACTCTGTTTAACACCAGTTTACTC
NC_045512.2_pilon	9599	9603	Deletion	1	+	4396	4417	CTGGTGTTTATTCTGTTATTTACTTGTACT|TGACATTTTATCTTACTAATGATGTTTCTT	GTGTTTATTCTGTTATTTACTTGTACTTGA|CATTTTATCTTACTAATGATGTTTCTTTTT
NC_045512.2_pilon	9498	9502	Deletion	1	+	2433	2724	AAGAGCTTTTGGTGAATACAGTCATGTAGT|TGCCTTTAATACTTTACTATTCCTTATGTC	AGCTTTTGGTGAATACAGTCATGTAGTTGC|CTTTAATACTTTACTATTCCTTATGTCATT
NC_045512.2_pilon	12938	12942	Deletion	1	+	4611	4625	TTGTTACAGACACACCTAAAGGTCCTAAAG|TGAAGTATTTATACTTTATTAAAGGATTAA	TTACAGACACACCTAAAGGTCCTAAAGTGA|AGTATTTATACTTTATTAAAGGATTAAACA
NC_045512.2_pilon	12900	12904	Deletion	1	+	3587	3728	TGGTACTATCTATACAGAACTGGAACCACC|TTGTAGGTTTGTTACAGACACACCTAAAGG	TACTATCTATACAGAACTGGAACCACCTTG|TAGGTTTGTTACAGACACACCTAAAGGTCC
NC_045512.2_pilon	5590	5594	Deletion	1	+	4693	4596	GAAGCTGTTATGTACATGGGCACACTTTCT|TATGAACAATTTAAGAAAGGTGTTCAGATA	GCTGTTATGTACATGGGCACACTTTCTTAT|GAACAATTTAAGAAAGGTGTTCAGATACCT
NC_045512.2_pilon	5607	5612	Deletion	1	+	4510	4417	GGGCACACTTTCTTATGAACAATTTAAGAA|AGGTGTTCAGATACCTTGTACGTGTGGTAA	ACACTTTCTTATGAACAATTTAAGAAAGGT|GTTCAGATACCTTGTACGTGTGGTAAACAA
NC_045512.2_pilon	5612	5616	Deletion	1	+	4417	4373	CACTTTCTTATGAACAATTTAAGAAAGGTG|TTCAGATACCTTGTACGTGTGGTAAACAAG	TTTCTTATGAACAATTTAAGAAAGGTGTTC|AGATACCTTGTACGTGTGGTAAACAAGCTA
NC_045512.2_pilon	5504	5508	Deletion	1	+	3805	4048	AACATGCCAATTTAGATTCTTGCAAAAGAG|TCTTGAACGTGGTGTGTAAAACTTGTGGAC	ATGCCAATTTAGATTCTTGCAAAAGAGTCT|TGAACGTGGTGTGTAAAACTTGTGGACAAC
NC_045512.2_pilon	21663	21667	Deletion	1	+	768	806	ACCCCCTGCATACACTAATTCTTTCACACG|TGGTGTTTATTACCCTGACAAAGTTTTCAG	CCCTGCATACACTAATTCTTTCACACGTGG|TGTTTATTACCCTGACAAAGTTTTCAGATC
NC_045512.2_pilon	12664	12668	Deletion	1	+	6607	6797	TGGCCTCTTATTGTAACAGCTTTAAGGGCC|AATTCTGCTGTCAAATTACAGAATAATGAG	CCTCTTATTGTAACAGCTTTAAGGGCCAAT|TCTGCTGTCAAATTACAGAATAATGAGCTT
NC_045512.2_pilon	12613	12619	Deletion	1	+	4938	5022	AAAATTGTTCAACTTAGTGAAATTAGTATG|GACAATTCACCTAATTTAGCATGGCCTCTT	TGTTCAACTTAGTGAAATTAGTATGGACAA|TTCACCTAATTTAGCATGGCCTCTTATTGT
NC_045512.2_pilon	5083	5087	Deletion	1	+	2842	2804	ACTTATTTGGATGGAGCTGATGTTACTAAA|ATAAAACCTCATAATTCACATGAAGGTAAA	TATTTGGATGGAGCTGATGTTACTAAAATA|AAACCTCATAATTCACATGAAGGTAAAACA
NC_045512.2_pilon	5025	5029	Deletion	1	+	2257	2305	TAACCTCCACACGCAAGTTGTGGACATGTC|AATGACATATGGACAACAGTTTGGTCCAAC	CCTCCACACGCAAGTTGTGGACATGTCAAT|GACATATGGACAACAGTTTGGTCCAACTTA
NC_045512.2_pilon	5098	5102	Deletion	1	+	2723	2707	GCTGATGTTACTAAAATAAAACCTCATAAT|TCACATGAAGGTAAAACATTTTATGTTTTA	GATGTTACTAAAATAAAACCTCATAATTCA|CATGAAGGTAAAACATTTTATGTTTTACCT
NC_045512.2_pilon	4927	4931	Deletion	1	+	1398	1456	CACCTAGATGGTGAAGTTATCACCTTTGAC|AATCTTAAGACACTTCTTTCTTTGAGAGAA	CTAGATGGTGAAGTTATCACCTTTGACAAT|CTTAAGACACTTCTTTCTTTGAGAGAAGTG
NC_045512.2_pilon	4958	4962	Deletion	1	+	1804	1821	ATCTTAAGACACTTCTTTCTTTGAGAGAAG|TGAGGACTATTAAGGTGTTTACAACAGTAG	TTAAGACACTTCTTTCTTTGAGAGAAGTGA|GGACTATTAAGGTGTTTACAACAGTAGACA
NC_045512.2_pilon	8965	8969	Deletion	1	+	1823	1851	GCAGTTGGTAACATCTGTTACACACCATCA|AAACTTATAGAGTACACTGACTTTGCAACA	GTTGGTAACATCTGTTACACACCATCAAAA|CTTATAGAGTACACTGACTTTGCAACATCA
NC_045512.2_pilon	9008	9012	Deletion	1	+	2265	2262	ACACTGACTTTGCAACATCAGCTTGTGTTT|TGGCTGCTGAATGTACAATTTTTAAAGATG	CTGACTTTGCAACATCAGCTTGTGTTTTGG|CTGCTGAATGTACAATTTTTAAAGATGCTT
NC_045512.2_pilon	12786	12790	Deletion	1	+	2206	2303	TGATGACAATGCGTTAGCTTACTACAACAC|AACAAAGGGAGGTAGGTTTGTACTTGCACT	TGACAATGCGTTAGCTTACTACAACACAAC|AAAGGGAGGTAGGTTTGTACTTGCACTGTT
NC_045512.2_pilon	12804	12808	Deletion	1	+	2528	2523	TTACTACAACACAACAAAGGGAGGTAGGTT|TGTACTTGCACTGTTATCCGATTTACAGGA	CTACAACACAACAAAGGGAGGTAGGTTTGT|ACTTGCACTGTTATCCGATTTACAGGATTT
NC_045512.2_pilon	14496	14500	Deletion	1	+	857	854	TCAACTGGATACCACTTCAGAGAGCTAGGT|GTTGTACATAATCAGGATGTAAACTTACAT	ACTGGATACCACTTCAGAGAGCTAGGTGTT|GTACATAATCAGGATGTAAACTTACATAGC
NC_045512.2_pilon	11241	11245	Deletion	1	+	1821	1847	TTTTAATATGGTCTATATGCCTGCTAGTTG|GGTGATGCGTATTATGACATGGTTGGATAT	TAATATGGTCTATATGCCTGCTAGTTGGGT|GATGCGTATTATGACATGGTTGGATATGGT
NC_045512.2_pilon	686	690	Deletion	1	+	2344	2442	CTGGTGGCCATAGTTACGGCGCCGATCTAA|AGTCATTTGACTTAGGCGACGAGCTTGGCA	GTGGCCATAGTTACGGCGCCGATCTAAAGT|CATTTGACTTAGGCGACGAGCTTGGCACTG
NC_045512.2_pilon	20748	20752	Deletion	1	+	4297	4267	CTATTAGAAAAGTGTGACCTTCAAAATTAT|GGTGATAGTGCAACATTACCTAAAGGCATA	TTAGAAAAGTGTGACCTTCAAAATTATGGT|GATAGTGCAACATTACCTAAAGGCATAATG
NC_045512.2_pilon	20682	20686	Deletion	1	+	3303	3316	TTACAATCTAGTCAAGCGTGGCAACCGGGT|GTTGCTATGCCTAATCTTTACAAAATGCAA	CAATCTAGTCAAGCGTGGCAACCGGGTGTT|GCTATGCCTAATCTTTACAAAATGCAAAGA
NC_045512.2_pilon	20723	20727	Deletion	1	+	4203	4201	TAATCTTTACAAAATGCAAAGAATGCTATT|AGAAAAGTGTGACCTTCAAAATTATGGTGA	TCTTTACAAAATGCAAAGAATGCTATTAGA|AAAGTGTGACCTTCAAAATTATGGTGATAG
NC_045512.2_pilon	15594	15598	Deletion	1	+	2747	2735	TCTACTGATGGTAACAAAATTGCCGATAAG|TATGTCCGCAATTTACAACACAGACTTTAT	ACTGATGGTAACAAAATTGCCGATAAGTAT|GTCCGCAATTTACAACACAGACTTTATGAG
NC_045512.2_pilon	15662	15666	Deletion	1	+	1340	1323	CTATAGAAATAGAGATGTTGACACAGACTT|TGTGAATGAGTTTTACGCATATTTGCGTAA	TAGAAATAGAGATGTTGACACAGACTTTGT|GAATGAGTTTTACGCATATTTGCGTAAACA
NC_045512.2_pilon	18327	18331	Deletion	1	+	818	891	ATTGGCTTCGATGTCGAGGGGTGTCATGCT|ACTAGAGAAGCTGTTGGTACCAATTTACCT	GGCTTCGATGTCGAGGGGTGTCATGCTACT|AGAGAAGCTGTTGGTACCAATTTACCTTTA
NC_045512.2_pilon	13208	13212	Deletion	1	+	2825	2842	GTCAGGCAATAACAGTTACACCGGAAGCCA|ATATGGATCAAGAATCCTTTGGTGGTGCAT	AGGCAATAACAGTTACACCGGAAGCCAATA|TGGATCAAGAATCCTTTGGTGGTGCATCGT
NC_045512.2_pilon	28701	28705	Deletion	1	+	2488	2484	TGCAACTGAGGGAGCCTTGAATACACCAAA|AGATCACATTGGCACCCGCAATCCTGCTAA	AACTGAGGGAGCCTTGAATACACCAAAAGA|TCACATTGGCACCCGCAATCCTGCTAACAA
NC_045512.2_pilon	11244	11248	Deletion	1	+	1833	1897	TAATATGGTCTATATGCCTGCTAGTTGGGT|GATGCGTATTATGACATGGTTGGATATGGT	TATGGTCTATATGCCTGCTAGTTGGGTGAT|GCGTATTATGACATGGTTGGATATGGTTGA
NC_045512.2_pilon	11312	11316	Deletion	1	+	3952	4051	GTTTGTCTGGTTTTAAGCTAAAAGACTGTG|TTATGTATGCATCAGCTGTAGTGTTACTAA	TGTCTGGTTTTAAGCTAAAAGACTGTGTTA|TGTATGCATCAGCTGTAGTGTTACTAATCC
NC_045512.2_pilon	10345	10349	Deletion	1	+	4910	5053	AAGCTTAAGGTTGATACAGCCAATCCTAAG|ACACCTAAGTATAAGTTTGTTCGCATTCAA	CTTAAGGTTGATACAGCCAATCCTAAGACA|CCTAAGTATAAGTTTGTTCGCATTCAACCA
NC_045512.2_pilon	10267	10271	Deletion	1	+	3252	3604	TCTAATCATAATTTCTTGGTACAGGCTGGT|AATGTTCAACTCAGGGTTATTGGACATTCT	AATCATAATTTCTTGGTACAGGCTGGTAAT|GTTCAACTCAGGGTTATTGGACATTCTATG
NC_045512.2_pilon	10352	10356	Deletion	1	+	5086	5255	AGGTTGATACAGCCAATCCTAAGACACCTA|AGTATAAGTTTGTTCGCATTCAACCAGGAC	TTGATACAGCCAATCCTAAGACACCTAAGT|ATAAGTTTGTTCGCATTCAACCAGGACAGA
NC_045512.2_pilon	10358	10362	Deletion	1	+	5264	5332	ATACAGCCAATCCTAAGACACCTAAGTATA|AGTTTGTTCGCATTCAACCAGGACAGACTT	CAGCCAATCCTAAGACACCTAAGTATAAGT|TTGTTCGCATTCAACCAGGACAGACTTTTT
NC_045512.2_pilon	19129	19133	Deletion	1	+	2471	2554	AGCCTTGTAGTGACAAAGCTTATAAAATAG|AAGAATTATTCTATTCTTATGCCACACATT	CTTGTAGTGACAAAGCTTATAAAATAGAAG|AATTATTCTATTCTTATGCCACACATTCTG
NC_045512.2_pilon	10325	10329	Deletion	1	+	5809	5801	CTATGCAAAATTGTGTACTTAAGCTTAAGG|TTGATACAGCCAATCCTAAGACACCTAAGT	TGCAAAATTGTGTACTTAAGCTTAAGGTTG|ATACAGCCAATCCTAAGACACCTAAGTATA
NC_045512.2_pilon	10284	10288	Deletion	1	+	3841	4031	GGTACAGGCTGGTAATGTTCAACTCAGGGT|TATTGGACATTCTATGCAAAATTGTGTACT	ACAGGCTGGTAATGTTCAACTCAGGGTTAT|TGGACATTCTATGCAAAATTGTGTACTTAA
NC_045512.2_pilon	12256	12260	Deletion	1	+	5191	5198	AAATCTGAATTTGACCGTGATGCAGCCATG|CAACGTAAGTTGGAAAAGATGGCTGATCAA	TCTGAATTTGACCGTGATGCAGCCATGCAA|CGTAAGTTGGAAAAGATGGCTGATCAAGCT
NC_045512.2_pilon	12173	12177	Deletion	1	+	2080	2161	CTCAAGAAGCTTATGAGCAGGCTGTTGCTA|ATGGTGATTCTGAAGTTGTTCTTAAAAAGT	AAGAAGCTTATGAGCAGGCTGTTGCTAATG|GTGATTCTGAAGTTGTTCTTAAAAAGTTGA
NC_045512.2_pilon	12206	12210	Deletion	1	+	3586	3718	GTGATTCTGAAGTTGTTCTTAAAAAGTTGA|AGAAGTCTTTGAATGTGGCTAAATCTGAAT	ATTCTGAAGTTGTTCTTAAAAAGTTGAAGA|AGTCTTTGAATGTGGCTAAATCTGAATTTG
NC_045512.2_pilon	12293	12297	Deletion	1	+	5004	4997	AGTTGGAAAAGATGGCTGATCAAGCTATGA|CCCAAATGTATAAACAGGCTAGATCTGAGG	TGGAAAAGATGGCTGATCAAGCTATGACCC|AAATGTATAAACAGGCTAGATCTGAGGACA
NC_045512.2_pilon	12308	12312	Deletion	1	+	4891	4806	CTGATCAAGCTATGACCCAAATGTATAAAC|AGGCTAGATCTGAGGACAAGAGGGCAAAAG	ATCAAGCTATGACCCAAATGTATAAACAGG|CTAGATCTGAGGACAAGAGGGCAAAAGTTA
NC_045512.2_pilon	12260	12264	Deletion	1	+	5198	5212	CTGAATTTGACCGTGATGCAGCCATGCAAC|GTAAGTTGGAAAAGATGGCTGATCAAGCTA	AATTTGACCGTGATGCAGCCATGCAACGTA|AGTTGGAAAAGATGGCTGATCAAGCTATGA
NC_045512.2_pilon	12282	12286	Deletion	1	+	5164	5066	CATGCAACGTAAGTTGGAAAAGATGGCTGA|TCAAGCTATGACCCAAATGTATAAACAGGC	GCAACGTAAGTTGGAAAAGATGGCTGATCA|AGCTATGACCCAAATGTATAAACAGGCTAG
NC_045512.2_pilon	23289	23336	Deletion	1	+	611	1070	CAGAGACATTGCTGACACTACTGATGCTGT|CCGTGATCCACAGACACTTGAGATTCTTGA	CTTGAGATTCTTGACATTACACCATGTTCT|TTTGGTGGTGTCAGTGTTATAACACCAGGA
NC_045512.2_pilon	23311	23315	Deletion	1	+	896	921	GATGCTGTCCGTGATCCACAGACACTTGAG|ATTCTTGACATTACACCATGTTCTTTTGGT	GCTGTCCGTGATCCACAGACACTTGAGATT|CTTGACATTACACCATGTTCTTTTGGTGGT
NC_045512.2_pilon	7679	7683	Deletion	1	+	2615	2668	GTACATTTATTAGTGATGAAGTTGCGAGAG|ACTTGTCACTACAGTTTAAAAGACCAATAA	CATTTATTAGTGATGAAGTTGCGAGAGACT|TGTCACTACAGTTTAAAAGACCAATAAATC
NC_045512.2_pilon	7691	7695	Deletion	1	+	2698	2733	GTGATGAAGTTGCGAGAGACTTGTCACTAC|AGTTTAAAAGACCAATAAATCCTACTGACC	ATGAAGTTGCGAGAGACTTGTCACTACAGT|TTAAAAGACCAATAAATCCTACTGACCAGT
NC_045512.2_pilon	10625	10629	Deletion	1	+	2668	2664	TTTATGGACCTTTTGTTGACAGGCAAACAG|CACAAGCAGCTGGTACGGACACAACTATTA	ATGGACCTTTTGTTGACAGGCAAACAGCAC|AAGCAGCTGGTACGGACACAACTATTACAG
NC_045512.2_pilon	10554	10558	Deletion	1	+	1956	1952	CTCTTTTTGTTACATGCACCATATGGAATT|ACCAACTGGAGTTCATGCTGGCACAGACTT	TTTTTGTTACATGCACCATATGGAATTACC|AACTGGAGTTCATGCTGGCACAGACTTAGA
NC_045512.2_pilon	4097	4101	Deletion	1	+	3241	3205	CCACTCTTGTTAGTGACATTGACATCACTT|TCTTAAAGAAAGATGCTCCATATATAGTGG	CTCTTGTTAGTGACATTGACATCACTTTCT|TAAAGAAAGATGCTCCATATATAGTGGGTG
NC_045512.2_pilon	8709	8713	Deletion	1	+	3987	4081	AATCATAGGATACAAGGCTATTGATGGTGG|TGTCACTCGTGACATAGCATCTACAGATAC	CATAGGATACAAGGCTATTGATGGTGGTGT|CACTCGTGACATAGCATCTACAGATACTTG
NC_045512.2_pilon	12380	12384	Deletion	1	+	848	866	TGCAGACAATGCTTTTCACTATGCTTAGAA|AGTTGGATAATGATGCACTCAACAACATTA	AGACAATGCTTTTCACTATGCTTAGAAAGT|TGGATAATGATGCACTCAACAACATTATCA
NC_045512.2_pilon	25125	25129	Deletion	1	+	913	883	CATTCAAAAAGAAATTGACCGCCTCAATGA|GGTTGCCAAGAATTTAAATGAATCTCTCAT	TCAAAAAGAAATTGACCGCCTCAATGAGGT|TGCCAAGAATTTAAATGAATCTCTCATCGA
NC_045512.2_pilon	17905	17909	Deletion	1	+	2780	2945	CTCAAACCACTGAAACAGCTCACTCTTGTA|ATGTAAACAGATTTAATGTTGCTATTACCA	AAACCACTGAAACAGCTCACTCTTGTAATG|TAAACAGATTTAATGTTGCTATTACCAGAG
NC_045512.2_pilon	17881	17885	Deletion	1	+	2172	2328	CAGAATATGACTATGTCATATTCACTCAAA|CCACTGAAACAGCTCACTCTTGTAATGTAA	AATATGACTATGTCATATTCACTCAAACCA|CTGAAACAGCTCACTCTTGTAATGTAAACA
NC_045512.2_pilon	945	949	Deletion	1	+	1110	1106	ACAACTGGACTTTATTGACACTAAGAGGGG|TGTATACTGCTGCCGTGAACATGAGCATGA	ACTGGACTTTATTGACACTAAGAGGGGTGT|ATACTGCTGCCGTGAACATGAGCATGAAAT
NC_045512.2_pilon	17836	17840	Deletion	1	+	998	1085	AGATTTTGGGACTACCAACTCAAACTGTTG|ATTCATCACAGGGCTCAGAATATGACTATG	TTTTGGGACTACCAACTCAAACTGTTGATT|CATCACAGGGCTCAGAATATGACTATGTCA
NC_045512.2_pilon	17514	17518	Deletion	1	+	4486	4587	CTAGAACCAGAATATTTCAATTCAGTGTGT|AGACTTATGAAAACTATAGGTCCAGACATG	GAACCAGAATATTTCAATTCAGTGTGTAGA|CTTATGAAAACTATAGGTCCAGACATGTTC
NC_045512.2_pilon	412	416	Deletion	1	+	1708	1754	TCAGAGGCACGTCAACATCTTAAAGATGGC|ACTTGTGGCTTAGTAGAAGTTGAAAAAGGC	GAGGCACGTCAACATCTTAAAGATGGCACT|TGTGGCTTAGTAGAAGTTGAAAAAGGCGTT
NC_045512.2_pilon	443	447	Deletion	1	+	2379	2414	CTTGTGGCTTAGTAGAAGTTGAAAAAGGCG|TTTTGCCTCAACTTGAACAGCCCTATGTGT	GTGGCTTAGTAGAAGTTGAAAAAGGCGTTT|TGCCTCAACTTGAACAGCCCTATGTGTTCA
NC_045512.2_pilon	15013	15017	Deletion	1	+	1296	1301	ATTATGATTCAATGAGTTATGAGGATCAAG|ATGCACTTTTCGCATATACAAAACGTAATG	ATGATTCAATGAGTTATGAGGATCAAGATG|CACTTTTCGCATATACAAAACGTAATGTCA
NC_045512.2_pilon	8708	8713	Deletion	1	+	4011	4081	AAATCATAGGATACAAGGCTATTGATGGTG|GTGTCACTCGTGACATAGCATCTACAGATA	CATAGGATACAAGGCTATTGATGGTGGTGT|CACTCGTGACATAGCATCTACAGATACTTG
NC_045512.2_pilon	8764	8768	Deletion	1	+	5450	3717	GATACTTGTTTTGCTAACAAACATGCTGAT|TTTGACACATGGTTTAGCCAGCGTGGTGGT	ACTTGTTTTGCTAACAAACATGCTGATTTT|GACACATGGTTTAGCCAGCGTGGTGGTAGT
NC_045512.2_pilon	8861	8865	Deletion	1	+	6847	7234	CAGTCATAACAAGAGAAGTGGGTTTTGTCG|TGCCTGGTTTGCCTGGCACGATATTACGCA	TCATAACAAGAGAAGTGGGTTTTGTCGTGC|CTGGTTTGCCTGGCACGATATTACGCACAA
NC_045512.2_pilon	7856	7860	Deletion	1	+	2118	2103	TTGTTAACTTAGACAACCTGAGAGCTAATA|ACACTAAAGGTTCATTGCCTATTAATGTTA	TTAACTTAGACAACCTGAGAGCTAATAACA|CTAAAGGTTCATTGCCTATTAATGTTATAG
NC_045512.2_pilon	8684	8688	Deletion	1	+	4358	3108	CTAAACATACTGACTTTTCAAGTGAAATCA|TAGGATACAAGGCTATTGATGGTGGTGTCA	AACATACTGACTTTTCAAGTGAAATCATAG|GATACAAGGCTATTGATGGTGGTGTCACTC
NC_045512.2_pilon	7890	7894	Deletion	1	+	2630	2765	TAAAGGTTCATTGCCTATTAATGTTATAGT|TTTTGATGGTAAATCAAAATGTGAAGAATC	AGGTTCATTGCCTATTAATGTTATAGTTTT|TGATGGTAAATCAAAATGTGAAGAATCATC
NC_045512.2_pilon	7839	7843	Deletion	1	+	1946	2072	ACATTCTCTCTCTCATTTTGTTAACTTAGA|CAACCTGAGAGCTAATAACACTAAAGGTTC	TTCTCTCTCTCATTTTGTTAACTTAGACAA|CCTGAGAGCTAATAACACTAAAGGTTCATT
NC_045512.2_pilon	28068	28072	Deletion	1	+	953	1058	TAGGAGCTAGAAAATCAGCACCTTTAATTG|AATTGTGCGTGGATGAGGCTGGTTCTAAAT	GAGCTAGAAAATCAGCACCTTTAATTGAAT|TGTGCGTGGATGAGGCTGGTTCTAAATCAC
NC_045512.2_pilon	28091	28095	Deletion	1	+	1419	1422	TTAATTGAATTGTGCGTGGATGAGGCTGGT|TCTAAATCACCCATTCAGTACATCGATATC	ATTGAATTGTGCGTGGATGAGGCTGGTTCT|AAATCACCCATTCAGTACATCGATATCGGT
NC_045512.2_pilon	7897	7901	Deletion	1	+	2906	2844	TCATTGCCTATTAATGTTATAGTTTTTGAT|GGTAAATCAAAATGTGAAGAATCATCTGCA	TTGCCTATTAATGTTATAGTTTTTGATGGT|AAATCAAAATGTGAAGAATCATCTGCAAAA
NC_045512.2_pilon	7594	7598	Deletion	1	+	2415	2415	TTTTATGTCTATGCTAATGGAGGTAAAGGC|TTTTGCAAACTACACAATTGGAATTGTGTT	TATGTCTATGCTAATGGAGGTAAAGGCTTT|TGCAAACTACACAATTGGAATTGTGTTAAT
NC_045512.2_pilon	5941	5945	Deletion	1	+	4770	4792	AAATTGGATGGTGTTGTTTGTACAGAAATT|GACCCTAAGTTGGACAATTATTATAAGAAA	TTGGATGGTGTTGTTTGTACAGAAATTGAC|CCTAAGTTGGACAATTATTATAAGAAAGAC
NC_045512.2_pilon	5938	5942	Deletion	1	+	4777	4777	TATAAATTGGATGGTGTTGTTTGTACAGAA|ATTGACCCTAAGTTGGACAATTATTATAAG	AAATTGGATGGTGTTGTTTGTACAGAAATT|GACCCTAAGTTGGACAATTATTATAAGAAA
NC_045512.2_pilon	5851	5855	Deletion	1	+	2396	2532	CTTACAAAGTCCTCAGAATACAAAGGTCCT|ATTACGGATGTTTTCTACAAAGAAAACAGT	ACAAAGTCCTCAGAATACAAAGGTCCTATT|ACGGATGTTTTCTACAAAGAAAACAGTTAC
NC_045512.2_pilon	5871	5875	Deletion	1	+	3172	3311	CAAAGGTCCTATTACGGATGTTTTCTACAA|AGAAAACAGTTACACAACAACCATAAAACC	AGGTCCTATTACGGATGTTTTCTACAAAGA|AAACAGTTACACAACAACCATAAAACCAGT
NC_045512.2_pilon	17800	17804	Deletion	1	+	2509	2465	TTTCACCTTATAATTCACAGAATGCTGTAG|CCTCAAAGATTTTGGGACTACCAACTCAAA	CACCTTATAATTCACAGAATGCTGTAGCCT|CAAAGATTTTGGGACTACCAACTCAAACTG
NC_045512.2_pilon	28244	28248	Deletion	1	+	1067	1072	TTTTTAGAGTATCATGACGTTCGTGTTGTT|TTAGATTTCATCTAAACGAACAAACTAAAA	TTAGAGTATCATGACGTTCGTGTTGTTTTA|GATTTCATCTAAACGAACAAACTAAAATGT
NC_045512.2_pilon	15429	15433	Deletion	1	+	2440	2620	AGATTAGCTAATGAGTGTGCTCAAGTATTG|AGTGAAATGGTCATGTGTGGCGGTTCACTA	TTAGCTAATGAGTGTGCTCAAGTATTGAGT|GAAATGGTCATGTGTGGCGGTTCACTATAT
NC_045512.2_pilon	15500	15504	Deletion	1	+	3663	3903	AGGTGGAACCTCATCAGGAGATGCCACAAC|TGCTTATGCTAATAGTGTTTTTAACATTTG	TGGAACCTCATCAGGAGATGCCACAACTGC|TTATGCTAATAGTGTTTTTAACATTTGTCA
NC_045512.2_pilon	24336	24340	Deletion	1	+	2963	2948	TCTCTATGAGAACCAAAAATTGATTGCCAA|CCAATTTAATAGTGCTATTGGCAAAATTCA	CTATGAGAACCAAAAATTGATTGCCAACCA|ATTTAATAGTGCTATTGGCAAAATTCAAGA
NC_045512.2_pilon	24411	24415	Deletion	1	+	3880	2785	CACAGCAAGTGCACTTGGAAAACTTCAAGA|TGTGGTCAACCAAAATGCACAAGCTTTAAA	AGCAAGTGCACTTGGAAAACTTCAAGATGT|GGTCAACCAAAATGCACAAGCTTTAAACAC
NC_045512.2_pilon	24433	24437	Deletion	1	+	3263	3260	CTTCAAGATGTGGTCAACCAAAATGCACAA|GCTTTAAACACGCTTGTTAAACAACTTAGC	CAAGATGTGGTCAACCAAAATGCACAAGCT|TTAAACACGCTTGTTAAACAACTTAGCTCC
NC_045512.2_pilon	29585	29589	Deletion	1	+	2336	2486	AGATGGGCTATATAAACGTTTTCGCTTTTC|CGTTTACGATATATAGTCTACTCTTGTGCA	TGGGCTATATAAACGTTTTCGCTTTTCCGT|TTACGATATATAGTCTACTCTTGTGCAGAA
NC_045512.2_pilon	29549	29553	Deletion	1	+	1733	1760	CAACTCAGGCCTAAACTCATGCAGACCACA|CAAGGCAGATGGGCTATATAAACGTTTTCG	CTCAGGCCTAAACTCATGCAGACCACACAA|GGCAGATGGGCTATATAAACGTTTTCGCTT
NC_045512.2_pilon	10288	10292	Deletion	1	+	4031	4422	CAGGCTGGTAATGTTCAACTCAGGGTTATT|GGACATTCTATGCAAAATTGTGTACTTAAG	GCTGGTAATGTTCAACTCAGGGTTATTGGA|CATTCTATGCAAAATTGTGTACTTAAGCTT
NC_045512.2_pilon	10281	10285	Deletion	1	+	3867	3873	CTTGGTACAGGCTGGTAATGTTCAACTCAG|GGTTATTGGACATTCTATGCAAAATTGTGT	GGTACAGGCTGGTAATGTTCAACTCAGGGT|TATTGGACATTCTATGCAAAATTGTGTACT
NC_045512.2_pilon	21044	21048	Deletion	1	+	2040	2169	TACAGCTAATAAATGGGATCTCATTATTAG|TGATATGTACGACCCTAAGACTAAAAATGT	AGCTAATAAATGGGATCTCATTATTAGTGA|TATGTACGACCCTAAGACTAAAAATGTTAC
NC_045512.2_pilon	10189	10193	Deletion	1	+	1941	2011	GTTTACTGTCCAAGACATGTGATCTGCACC|TCTGAAGACATGCTTAACCCTAATTATGAA	TACTGTCCAAGACATGTGATCTGCACCTCT|GAAGACATGCTTAACCCTAATTATGAAGAT
NC_045512.2_pilon	1803	1808	Deletion	1	+	4012	3952	TGAATCCTGTGGTAATTTTAAAGTTACAAA|AGGAAAAGCTAAAAAAGGTGCCTGGAATAT	TCCTGTGGTAATTTTAAAGTTACAAAAGGA|AAAGCTAAAAAAGGTGCCTGGAATATTGGT
NC_045512.2_pilon	26871	26875	Deletion	1	+	2622	2640	GTTCCATGTGGTCATTCAATCCAGAAACTA|ACATTCTTCTCAACGTGCCACTCCATGGCA	CCATGTGGTCATTCAATCCAGAAACTAACA|TTCTTCTCAACGTGCCACTCCATGGCACTA
NC_045512.2_pilon	27099	27103	Deletion	1	+	1365	1506	CTTCGCAGCGTGTAGCAGGTGACTCAGGTT|TTGCTGCATACAGTCGCTACAGGATTGGCA	CGCAGCGTGTAGCAGGTGACTCAGGTTTTG|CTGCATACAGTCGCTACAGGATTGGCAACT
NC_045512.2_pilon	7277	7281	Deletion	1	+	5621	5603	TTTTGGCATATATTCTTTTCACTAGGTTTT|TCTATGTACTTGGATTGGCTGCAATCATGC	TGGCATATATTCTTTTCACTAGGTTTTTCT|ATGTACTTGGATTGGCTGCAATCATGCAAT
NC_045512.2_pilon	27097	27101	Deletion	1	+	1241	1506	AGCTTCGCAGCGTGTAGCAGGTGACTCAGG|TTTTGCTGCATACAGTCGCTACAGGATTGG	TTCGCAGCGTGTAGCAGGTGACTCAGGTTT|TGCTGCATACAGTCGCTACAGGATTGGCAA
NC_045512.2_pilon	1676	1680	Deletion	1	+	2170	2223	TCAATATTGTTGGTGACTTTAAACTTAATG|AAGAGATCGCCATTATTTTGGCATCTTTTT	ATATTGTTGGTGACTTTAAACTTAATGAAG|AGATCGCCATTATTTTGGCATCTTTTTCTG
NC_045512.2_pilon	7250	7255	Deletion	1	+	3497	3775	CTGCTTTTGGCTTAGTTGCAGAGTGGTTTT|TGGCATATATTCTTTTCACTAGGTTTTTCT	TTTTGGCTTAGTTGCAGAGTGGTTTTTGGC|ATATATTCTTTTCACTAGGTTTTTCTATGT
NC_045512.2_pilon	7249	7255	Deletion	1	+	3494	3775	ACTGCTTTTGGCTTAGTTGCAGAGTGGTTT|TTGGCATATATTCTTTTCACTAGGTTTTTC	TTTTGGCTTAGTTGCAGAGTGGTTTTTGGC|ATATATTCTTTTCACTAGGTTTTTCTATGT
NC_045512.2_pilon	7239	7243	Deletion	1	+	2829	3032	ATGGGATTTAACTGCTTTTGGCTTAGTTGC|AGAGTGGTTTTTGGCATATATTCTTTTCAC	GGATTTAACTGCTTTTGGCTTAGTTGCAGA|GTGGTTTTTGGCATATATTCTTTTCACTAG
NC_045512.2_pilon	7299	7303	Deletion	1	+	6255	6427	TAGGTTTTTCTATGTACTTGGATTGGCTGC|AATCATGCAATTGTTTTTCAGCTATTTTGC	GTTTTTCTATGTACTTGGATTGGCTGCAAT|CATGCAATTGTTTTTCAGCTATTTTGCAGT
NC_045512.2_pilon	9249	9253	Deletion	1	+	1694	1768	GCACGGCACTTGTGAAAGATCAGAAGCTGG|TGTTTGTGTATCTACTAGTGGTAGATGGGT	CGGCACTTGTGAAAGATCAGAAGCTGGTGT|TTGTGTATCTACTAGTGGTAGATGGGTACT
NC_045512.2_pilon	8393	8397	Deletion	1	+	1863	1993	ATGCGCAGGTAGCAAAAAGTCACAACATTG|CTTTGATATGGAACGTTAAAGATTTCATGT	CGCAGGTAGCAAAAAGTCACAACATTGCTT|TGATATGGAACGTTAAAGATTTCATGTCAT
NC_045512.2_pilon	9118	9122	Deletion	1	+	1016	1019	TCTGTTGCTTATGAAAGTTTACGCCCTGAC|ACACGTTATGTGCTCATGGATGGCTCTATT	GTTGCTTATGAAAGTTTACGCCCTGACACA|CGTTATGTGCTCATGGATGGCTCTATTATT
NC_045512.2_pilon	20964	20968	Deletion	1	+	3538	1142	ACGCTGCTTGTCGATTCAGATCTTAATGAC|TTTGTCTCTGATGCAGATTCAACTTTGATT	CTGCTTGTCGATTCAGATCTTAATGACTTT|GTCTCTGATGCAGATTCAACTTTGATTGGT
NC_045512.2_pilon	20871	20875	Deletion	1	+	2475	2571	CCCTATAATATGAGAGTTATACATTTTGGT|GCTGGTTCTGATAAAGGAGTTGCACCAGGT	TATAATATGAGAGTTATACATTTTGGTGCT|GGTTCTGATAAAGGAGTTGCACCAGGTACA
NC_045512.2_pilon	20883	20887	Deletion	1	+	2698	2832	AGAGTTATACATTTTGGTGCTGGTTCTGAT|AAAGGAGTTGCACCAGGTACAGCTGTTTTA	GTTATACATTTTGGTGCTGGTTCTGATAAA|GGAGTTGCACCAGGTACAGCTGTTTTAAGA
NC_045512.2_pilon	20957	20961	Deletion	1	+	3544	3493	TACGGGTACGCTGCTTGTCGATTCAGATCT|TAATGACTTTGTCTCTGATGCAGATTCAAC	GGGTACGCTGCTTGTCGATTCAGATCTTAA|TGACTTTGTCTCTGATGCAGATTCAACTTT
NC_045512.2_pilon	20813	20854	Deletion	1	+	1638	2174	GAATGTCGCAAAATATACTCAACTGTGTCA|ATATTTAAACACATTAACATTAGCTGTACC	ACATTAACATTAGCTGTACCCTATAATATG|AGAGTTATACATTTTGGTGCTGGTTCTGAT
NC_045512.2_pilon	7960	7964	Deletion	1	+	2738	2696	TCAGCGTCTGTTTACTACAGTCAGCTTATG|TGTCAACCTATACTGTTACTAGATCAGGCA	GCGTCTGTTTACTACAGTCAGCTTATGTGT|CAACCTATACTGTTACTAGATCAGGCATTA
NC_045512.2_pilon	25701	25705	Deletion	1	+	2757	2816	CTTTTGCTCGTTGCTGCTGGCCTTGAAGCC|CCTTTTCTCTATCTTTATGCTTTAGTCTAC	TTGCTCGTTGCTGCTGGCCTTGAAGCCCCT|TTTCTCTATCTTTATGCTTTAGTCTACTTC
NC_045512.2_pilon	7983	7987	Deletion	1	+	849	965	GCTTATGTGTCAACCTATACTGTTACTAGA|TCAGGCATTAGTGTCTGATGTTGGTGATAG	TATGTGTCAACCTATACTGTTACTAGATCA|GGCATTAGTGTCTGATGTTGGTGATAGTGC
NC_045512.2_pilon	25676	25680	Deletion	1	+	2307	2309	GTTGTTTGTAACAGTTTACTCACACCTTTT|GCTCGTTGCTGCTGGCCTTGAAGCCCCTTT	GTTTGTAACAGTTTACTCACACCTTTTGCT|CGTTGCTGCTGGCCTTGAAGCCCCTTTTCT
NC_045512.2_pilon	13146	13150	Deletion	1	+	1701	1820	AGCTAGTGGGGGACAACCAATCACTAATTG|TGTTAAGATGTTGTGTACACACACTGGTAC	TAGTGGGGGACAACCAATCACTAATTGTGT|TAAGATGTTGTGTACACACACTGGTACTGG
NC_045512.2_pilon	13107	13111	Deletion	1	+	1022	1042	TTTTGCTGTAGATGCTGCTAAAGCTTACAA|AGATTATCTAGCTAGTGGGGGACAACCAAT	TGCTGTAGATGCTGCTAAAGCTTACAAAGA|TTATCTAGCTAGTGGGGGACAACCAATCAC
NC_045512.2_pilon	13120	13124	Deletion	1	+	1176	1242	GCTGCTAAAGCTTACAAAGATTATCTAGCT|AGTGGGGGACAACCAATCACTAATTGTGTT	GCTAAAGCTTACAAAGATTATCTAGCTAGT|GGGGGACAACCAATCACTAATTGTGTTAAG
NC_045512.2_pilon	10719	10723	Deletion	1	+	6129	6223	TATAAATGGAGACAGGTGGTTTCTCAATCG|ATTTACCACAACTCTTAATGACTTTAACCT	AAATGGAGACAGGTGGTTTCTCAATCGATT|TACCACAACTCTTAATGACTTTAACCTTGT
NC_045512.2_pilon	10698	10702	Deletion	1	+	5308	5598	AGCTTGGTTGTACGCTGCTGTTATAAATGG|AGACAGGTGGTTTCTCAATCGATTTACCAC	TTGGTTGTACGCTGCTGTTATAAATGGAGA|CAGGTGGTTTCTCAATCGATTTACCACAAC
NC_045512.2_pilon	10710	10714	Deletion	1	+	5827	6076	CGCTGCTGTTATAAATGGAGACAGGTGGTT|TCTCAATCGATTTACCACAACTCTTAATGA	TGCTGTTATAAATGGAGACAGGTGGTTTCT|CAATCGATTTACCACAACTCTTAATGACTT
NC_045512.2_pilon	10717	10721	Deletion	1	+	6123	6146	GTTATAAATGGAGACAGGTGGTTTCTCAAT|CGATTTACCACAACTCTTAATGACTTTAAC	ATAAATGGAGACAGGTGGTTTCTCAATCGA|TTTACCACAACTCTTAATGACTTTAACCTT
NC_045512.2_pilon	10683	10687	Deletion	1	+	4642	4833	TACAGTTAATGTTTTAGCTTGGTTGTACGC|TGCTGTTATAAATGGAGACAGGTGGTTTCT	AGTTAATGTTTTAGCTTGGTTGTACGCTGC|TGTTATAAATGGAGACAGGTGGTTTCTCAA
NC_045512.2_pilon	10770	10774	Deletion	1	+	7612	7522	CTTTAACCTTGTGGCTATGAAGTACAATTA|TGAACCTCTAACACAAGACCATGTTGACAT	TAACCTTGTGGCTATGAAGTACAATTATGA|ACCTCTAACACAAGACCATGTTGACATACT
NC_045512.2_pilon	10665	10669	Deletion	1	+	3400	3632	TGGTACGGACACAACTATTACAGTTAATGT|TTTAGCTTGGTTGTACGCTGCTGTTATAAA	TACGGACACAACTATTACAGTTAATGTTTT|AGCTTGGTTGTACGCTGCTGTTATAAATGG
NC_045512.2_pilon	10773	10777	Deletion	1	+	7526	7527	TAACCTTGTGGCTATGAAGTACAATTATGA|ACCTCTAACACAAGACCATGTTGACATACT	CCTTGTGGCTATGAAGTACAATTATGAACC|TCTAACACAAGACCATGTTGACATACTAGG
NC_045512.2_pilon	10636	10640	Deletion	1	+	2875	2863	TTTGTTGACAGGCAAACAGCACAAGCAGCT|GGTACGGACACAACTATTACAGTTAATGTT	GTTGACAGGCAAACAGCACAAGCAGCTGGT|ACGGACACAACTATTACAGTTAATGTTTTA
NC_045512.2_pilon	23494	23498	Deletion	1	+	4599	4598	GTTTATTCTACAGGTTCTAATGTTTTTCAA|ACACGTGCAGGCTGTTTAATAGGGGCTGAA	TATTCTACAGGTTCTAATGTTTTTCAAACA|CGTGCAGGCTGTTTAATAGGGGCTGAACAT
NC_045512.2_pilon	23509	23513	Deletion	1	+	4575	4493	TCTAATGTTTTTCAAACACGTGCAGGCTGT|TTAATAGGGGCTGAACATGTCAACAACTCA	AATGTTTTTCAAACACGTGCAGGCTGTTTA|ATAGGGGCTGAACATGTCAACAACTCATAT
NC_045512.2_pilon	23490	23495	Deletion	1	+	4524	4598	GCGTGTTTATTCTACAGGTTCTAATGTTTT|TCAAACACGTGCAGGCTGTTTAATAGGGGC	GTTTATTCTACAGGTTCTAATGTTTTTCAA|ACACGTGCAGGCTGTTTAATAGGGGCTGAA
NC_045512.2_pilon	9736	9740	Deletion	1	+	1215	1216	ATTTCCACAAAGCATTTCTATTGGTTCTTT|AGTAATTACCTAAAGAGACGTGTAGTCTTT	TCCACAAAGCATTTCTATTGGTTCTTTAGT|AATTACCTAAAGAGACGTGTAGTCTTTAAT
NC_045512.2_pilon	9756	9760	Deletion	1	+	1339	1310	TTGGTTCTTTAGTAATTACCTAAAGAGACG|TGTAGTCTTTAATGGTGTTTCCTTTAGTAC	GTTCTTTAGTAATTACCTAAAGAGACGTGT|AGTCTTTAATGGTGTTTCCTTTAGTACTTT
NC_045512.2_pilon	4722	4726	Deletion	1	+	5823	5814	TGTTTCTTCACCTGATGCTGTTACAGCGTA|TAATGGTTATCTTACTTCTTCTTCTAAAAC	TTCTTCACCTGATGCTGTTACAGCGTATAA|TGGTTATCTTACTTCTTCTTCTAAAACACC
NC_045512.2_pilon	4663	4667	Deletion	1	+	4994	5070	TTAAATTTGGAAGAAGCTGCTCGGTATATG|AGATCTCTCAAAGTGCCAGCTACAGTTTCT	AATTTGGAAGAAGCTGCTCGGTATATGAGA|TCTCTCAAAGTGCCAGCTACAGTTTCTGTT
NC_045512.2_pilon	27711	27715	Deletion	1	+	4408	4490	TACTCTCCAATTTTTCTTATTGTTGCGGCA|ATAGTGTTTATAACACTTTGCTTCACACTC	TCTCCAATTTTTCTTATTGTTGCGGCAATA|GTGTTTATAACACTTTGCTTCACACTCAAA
NC_045512.2_pilon	27773	27777	Deletion	1	+	4560	4868	AAGAAAGACAGAATGATTGAACTTTCATTA|ATTGACTTCTATTTGTGCTTTTTAGCCTTT	AAAGACAGAATGATTGAACTTTCATTAATT|GACTTCTATTTGTGCTTTTTAGCCTTTCTG
NC_045512.2_pilon	15402	15406	Deletion	1	+	1860	1886	TGTTGTAGCTTGTCACACCGTTTCTATAGA|TTAGCTAATGAGTGTGCTCAAGTATTGAGT	TGTAGCTTGTCACACCGTTTCTATAGATTA|GCTAATGAGTGTGCTCAAGTATTGAGTGAA
NC_045512.2_pilon	27788	27792	Deletion	1	+	5392	5395	ATTGAACTTTCATTAATTGACTTCTATTTG|TGCTTTTTAGCCTTTCTGCTATTCCTTGTT	GAACTTTCATTAATTGACTTCTATTTGTGC|TTTTTAGCCTTTCTGCTATTCCTTGTTTTA
NC_045512.2_pilon	27752	27756	Deletion	1	+	5010	5133	AACACTTTGCTTCACACTCAAAAGAAAGAC|AGAATGATTGAACTTTCATTAATTGACTTC	ACTTTGCTTCACACTCAAAAGAAAGACAGA|ATGATTGAACTTTCATTAATTGACTTCTAT
NC_045512.2_pilon	27715	27719	Deletion	1	+	4490	4484	CTCCAATTTTTCTTATTGTTGCGGCAATAG|TGTTTATAACACTTTGCTTCACACTCAAAA	CAATTTTTCTTATTGTTGCGGCAATAGTGT|TTATAACACTTTGCTTCACACTCAAAAGAA
NC_045512.2_pilon	13403	13407	Deletion	1	+	1168	1172	GTACCGTCTGCGGTATGTGGAAAGGTTATG|GCTGTAGTTGTGATCAACTCCGCGAACCCA	CCGTCTGCGGTATGTGGAAAGGTTATGGCT|GTAGTTGTGATCAACTCCGCGAACCCATGC
NC_045512.2_pilon	13407	13411	Deletion	1	+	1172	1224	CGTCTGCGGTATGTGGAAAGGTTATGGCTG|TAGTTGTGATCAACTCCGCGAACCCATGCT	CTGCGGTATGTGGAAAGGTTATGGCTGTAG|TTGTGATCAACTCCGCGAACCCATGCTTCA
NC_045512.2_pilon	13388	13392	Deletion	1	+	882	914	TTAAAAACACAGTCTGTACCGTCTGCGGTA|TGTGGAAAGGTTATGGCTGTAGTTGTGATC	AAAACACAGTCTGTACCGTCTGCGGTATGT|GGAAAGGTTATGGCTGTAGTTGTGATCAAC
NC_045512.2_pilon	1659	1663	Deletion	1	+	1816	1893	AAAAGAGAAAGTCAACATCAATATTGTTGG|TGACTTTAAACTTAATGAAGAGATCGCCAT	AGAGAAAGTCAACATCAATATTGTTGGTGA|CTTTAAACTTAATGAAGAGATCGCCATTAT
NC_045512.2_pilon	27459	27463	Deletion	1	+	1238	1245	GCTACTTGTGAGCTTTATCACTACCAAGAG|TGTGTTAGAGGTACAACAGTACTTTTAAAA	ACTTGTGAGCTTTATCACTACCAAGAGTGT|GTTAGAGGTACAACAGTACTTTTAAAAGAA
NC_045512.2_pilon	29611	29615	Deletion	1	+	2753	2748	TTTCCGTTTACGATATATAGTCTACTCTTG|TGCAGAATGAATTCTCGTAACTACATAGCA	CCGTTTACGATATATAGTCTACTCTTGTGC|AGAATGAATTCTCGTAACTACATAGCACAA
NC_045512.2_pilon	26391	26395	Deletion	1	+	1051	1051	TGTGCGTACTGCTGCAATATTGTTAACGTG|AGTCTTGTAAAACCTTCTTTTTACGTTTAC	GCGTACTGCTGCAATATTGTTAACGTGAGT|CTTGTAAAACCTTCTTTTTACGTTTACTCT
NC_045512.2_pilon	21348	21352	Deletion	1	+	1737	1816	GGTTATGTCATGCATGCAAATTACATATTT|TGGAGGAATACAAATCCAATTCAGTTGTCT	TATGTCATGCATGCAAATTACATATTTTGG|AGGAATACAAATCCAATTCAGTTGTCTTCC
NC_045512.2_pilon	26297	26301	Deletion	1	+	4608	4603	GACAGGTACGTTAATAGTTAATAGCGTACT|TCTTTTTCTTGCTTTCGTGGTATTCTTGCT	AGGTACGTTAATAGTTAATAGCGTACTTCT|TTTTCTTGCTTTCGTGGTATTCTTGCTAGT
NC_045512.2_pilon	22012	22016	Deletion	1	+	3204	3167	TTGGGTGTTTATTACCACAAAAACAACAAA|AGTTGGATGGAAAGTGAGTTCAGAGTTTAT	GGTGTTTATTACCACAAAAACAACAAAAGT|TGGATGGAAAGTGAGTTCAGAGTTTATTCT
NC_045512.2_pilon	21997	22002	Deletion	1	+	3378	3305	TGTAATGATCCATTTTTGGGTGTTTATTAC|CACAAAAACAACAAAAGTTGGATGGAAAGT	ATGATCCATTTTTGGGTGTTTATTACCACA|AAAACAACAAAAGTTGGATGGAAAGTGAGT
NC_045512.2_pilon	15373	15377	Deletion	1	+	4828	4944	CACTTGTTCTTGCTCGCAAACATACAACGT|GTTGTAGCTTGTCACACCGTTTCTATAGAT	TTGTTCTTGCTCGCAAACATACAACGTGTT|GTAGCTTGTCACACCGTTTCTATAGATTAG
NC_045512.2_pilon	15386	15390	Deletion	1	+	4865	4865	TCGCAAACATACAACGTGTTGTAGCTTGTC|ACACCGTTTCTATAGATTAGCTAATGAGTG	CAAACATACAACGTGTTGTAGCTTGTCACA|CCGTTTCTATAGATTAGCTAATGAGTGTGC
NC_045512.2_pilon	15306	15310	Deletion	1	+	4725	4848	CACCTTATGGGTTGGGATTATCCTAAATGT|GATAGAGCCATGCCTAACATGCTTAGAATT	CTTATGGGTTGGGATTATCCTAAATGTGAT|AGAGCCATGCCTAACATGCTTAGAATTATG
NC_045512.2_pilon	15328	15332	Deletion	1	+	5570	5580	CTAAATGTGATAGAGCCATGCCTAACATGC|TTAGAATTATGGCCTCACTTGTTCTTGCTC	AATGTGATAGAGCCATGCCTAACATGCTTA|GAATTATGGCCTCACTTGTTCTTGCTCGCA
NC_045512.2_pilon	1321	1325	Deletion	1	+	3040	3051	TTTTGTGGCACTGAGAATTTGACTAAAGAA|GGTGCCACTACTTGTGGTTACTTACCCCAA	TGTGGCACTGAGAATTTGACTAAAGAAGGT|GCCACTACTTGTGGTTACTTACCCCAAAAT
NC_045512.2_pilon	1342	1346	Deletion	1	+	3055	3024	ACTAAAGAAGGTGCCACTACTTGTGGTTAC|TTACCCCAAAATGCTGTTGTTAAAATTTAT	AAAGAAGGTGCCACTACTTGTGGTTACTTA|CCCCAAAATGCTGTTGTTAAAATTTATTGT
NC_045512.2_pilon	15535	15539	Deletion	1	+	4047	4066	ATGCTAATAGTGTTTTTAACATTTGTCAAG|CTGTCACGGCCAATGTTAATGCACTTTTAT	CTAATAGTGTTTTTAACATTTGTCAAGCTG|TCACGGCCAATGTTAATGCACTTTTATCTA
NC_045512.2_pilon	15505	15509	Deletion	1	+	3935	3530	GAACCTCATCAGGAGATGCCACAACTGCTT|ATGCTAATAGTGTTTTTAACATTTGTCAAG	CCTCATCAGGAGATGCCACAACTGCTTATG|CTAATAGTGTTTTTAACATTTGTCAAGCTG
NC_045512.2_pilon	15399	15403	Deletion	1	+	1752	1871	ACGTGTTGTAGCTTGTCACACCGTTTCTAT|AGATTAGCTAATGAGTGTGCTCAAGTATTG	TGTTGTAGCTTGTCACACCGTTTCTATAGA|TTAGCTAATGAGTGTGCTCAAGTATTGAGT
NC_045512.2_pilon	15508	15512	Deletion	1	+	3952	3572	CCTCATCAGGAGATGCCACAACTGCTTATG|CTAATAGTGTTTTTAACATTTGTCAAGCTG	CATCAGGAGATGCCACAACTGCTTATGCTA|ATAGTGTTTTTAACATTTGTCAAGCTGTCA
NC_045512.2_pilon	15534	15538	Deletion	1	+	4075	4063	TATGCTAATAGTGTTTTTAACATTTGTCAA|GCTGTCACGGCCAATGTTAATGCACTTTTA	GCTAATAGTGTTTTTAACATTTGTCAAGCT|GTCACGGCCAATGTTAATGCACTTTTATCT
NC_045512.2_pilon	4309	4313	Deletion	1	+	3904	3877	GTAGAGGAGGCAAAGACAGTGCTTAAAAAG|TGTAAAAGTGCCTTTTACATTCTACCATCT	GAGGAGGCAAAGACAGTGCTTAAAAAGTGT|AAAAGTGCCTTTTACATTCTACCATCTATT
NC_045512.2_pilon	7634	7638	Deletion	1	+	3111	3238	TACACAATTGGAATTGTGTTAATTGTGATA|CATTCTGTGCTGGTAGTACATTTATTAGTG	ACAATTGGAATTGTGTTAATTGTGATACAT|TCTGTGCTGGTAGTACATTTATTAGTGATG
NC_045512.2_pilon	27327	27331	Deletion	1	+	6449	6166	ATAAACCTCATAATTAAAAATTTATCTAAG|TCACTAACTGAGAATAAATATTCTCAATTA	AACCTCATAATTAAAAATTTATCTAAGTCA|CTAACTGAGAATAAATATTCTCAATTAGAT
NC_045512.2_pilon	21163	21167	Deletion	1	+	2078	2133	AAAAGCTAGCTCTTGGAGGTTCCGTGGCTA|TAAAGATAACAGAACATTCTTGGAATGCTG	AGCTAGCTCTTGGAGGTTCCGTGGCTATAA|AGATAACAGAACATTCTTGGAATGCTGATC
NC_045512.2_pilon	3506	3510	Deletion	1	+	7413	7400	TTGCAGGAGCCTTAAATAAGGCTACTAACA|ATGCCATGCAAGTTGAATCTGATGATTACA	CAGGAGCCTTAAATAAGGCTACTAACAATG|CCATGCAAGTTGAATCTGATGATTACATAG
NC_045512.2_pilon	3516	3520	Deletion	1	+	7787	7781	CTTAAATAAGGCTACTAACAATGCCATGCA|AGTTGAATCTGATGATTACATAGCTACTAA	AAATAAGGCTACTAACAATGCCATGCAAGT|TGAATCTGATGATTACATAGCTACTAATGG
NC_045512.2_pilon	27969	27973	Deletion	1	+	700	712	TTCACCAAGAATGTAGTTTACAGTCATGTA|CTCAACATCAACCATATGTAGTTGATGACC	ACCAAGAATGTAGTTTACAGTCATGTACTC|AACATCAACCATATGTAGTTGATGACCCGT
NC_045512.2_pilon	19876	19880	Deletion	1	+	5127	5164	GTGTGGACATTGCTGCTAATACTGTGATCT|GGGACTACAAAAGAGATGCTCCAGCACATA	TGGACATTGCTGCTAATACTGTGATCTGGG|ACTACAAAAGAGATGCTCCAGCACATATAT
NC_045512.2_pilon	19941	19945	Deletion	1	+	2112	2178	ACTATTGGTGTTTGTTCTATGACTGACATA|GCCAAGAAACCAACTGAAACGATTTGTGCA	ATTGGTGTTTGTTCTATGACTGACATAGCC|AAGAAACCAACTGAAACGATTTGTGCACCA
NC_045512.2_pilon	18699	18703	Deletion	1	+	3120	3101	GATAGACGTGCCACATGCTTTTCCACTGCT|TCAGACACTTATGCCTGTTGGCATCATTCT	AGACGTGCCACATGCTTTTCCACTGCTTCA|GACACTTATGCCTGTTGGCATCATTCTATT
NC_045512.2_pilon	18732	18736	Deletion	1	+	2960	2988	GACACTTATGCCTGTTGGCATCATTCTATT|GGATTTGATTACGTCTATAATCCGTTTATG	ACTTATGCCTGTTGGCATCATTCTATTGGA|TTTGATTACGTCTATAATCCGTTTATGATT
NC_045512.2_pilon	20491	20495	Deletion	1	+	4002	4674	CAGATGCGCAAACAGGTTCATCTAAGTGTG|TGTGTTCTGTTATTGATTTATTACTTGATG	ATGCGCAAACAGGTTCATCTAAGTGTGTGT|GTTCTGTTATTGATTTATTACTTGATGATT
NC_045512.2_pilon	20530	20534	Deletion	1	+	6413	6415	TTATTGATTTATTACTTGATGATTTTGTTG|AAATAATAAAATCCCAAGATTTATCTGTAG	TTGATTTATTACTTGATGATTTTGTTGAAA|TAATAAAATCCCAAGATTTATCTGTAGTTT
NC_045512.2_pilon	20533	20537	Deletion	1	+	6412	6438	TTGATTTATTACTTGATGATTTTGTTGAAA|TAATAAAATCCCAAGATTTATCTGTAGTTT	ATTTATTACTTGATGATTTTGTTGAAATAA|TAAAATCCCAAGATTTATCTGTAGTTTCTA
NC_045512.2_pilon	20542	20546	Deletion	1	+	6360	6324	TACTTGATGATTTTGTTGAAATAATAAAAT|CCCAAGATTTATCTGTAGTTTCTAAGGTTG	TTGATGATTTTGTTGAAATAATAAAATCCC|AAGATTTATCTGTAGTTTCTAAGGTTGTCA
NC_045512.2_pilon	20436	20440	Deletion	1	+	2156	2161	TTTGAATTAGAAGATTTTATTCCTATGGAC|AGTACAGTTAAAAACTATTTCATAACAGAT	GAATTAGAAGATTTTATTCCTATGGACAGT|ACAGTTAAAAACTATTTCATAACAGATGCG
NC_045512.2_pilon	20485	20489	Deletion	1	+	3865	3871	TCATAACAGATGCGCAAACAGGTTCATCTA|AGTGTGTGTGTTCTGTTATTGATTTATTAC	TAACAGATGCGCAAACAGGTTCATCTAAGT|GTGTGTGTTCTGTTATTGATTTATTACTTG
NC_045512.2_pilon	25628	25632	Deletion	1	+	2967	3017	GCAACTAGCACTCTCCAAGGGTGTTCACTT|TGTTTGCAACTTGCTGTTGTTGTTTGTAAC	ACTAGCACTCTCCAAGGGTGTTCACTTTGT|TTGCAACTTGCTGTTGTTGTTTGTAACAGT
NC_045512.2_pilon	7191	7195	Deletion	1	+	4038	4158	CACCTATCCTTCTTTAGAAACTATACAAAT|TACCATTTCATCTTTTAAATGGGATTTAAC	CTATCCTTCTTTAGAAACTATACAAATTAC|CATTTCATCTTTTAAATGGGATTTAACTGC
NC_045512.2_pilon	7153	7157	Deletion	1	+	3368	3436	CCTTGTAGTGTTTGTCTTAGTGGTTTAGAT|TCTTTAGACACCTATCCTTCTTTAGAAACT	TGTAGTGTTTGTCTTAGTGGTTTAGATTCT|TTAGACACCTATCCTTCTTTAGAAACTATA
NC_045512.2_pilon	7091	7095	Deletion	1	+	1351	1457	ACAGAGAAGGCTATTTGAACTCTACTAATG|TCACTATTGCAACCTACTGTACTGGTTCTA	GAGAAGGCTATTTGAACTCTACTAATGTCA|CTATTGCAACCTACTGTACTGGTTCTATAC
NC_045512.2_pilon	22438	22442	Deletion	1	+	363	388	GGAACCATTACAGATGCTGTAGACTGTGCA|CTTGACCCTCTCTCAGAAACAAAGTGTACG	ACCATTACAGATGCTGTAGACTGTGCACTT|GACCCTCTCTCAGAAACAAAGTGTACGTTG
NC_045512.2_pilon	22389	22393	Deletion	1	+	1275	1269	TGTGGGTTATCTTCAACCTAGGACTTTTCT|ATTAAAATATAATGAAAATGGAACCATTAC	GGGTTATCTTCAACCTAGGACTTTTCTATT|AAAATATAATGAAAATGGAACCATTACAGA
NC_045512.2_pilon	27204	27208	Deletion	1	+	4929	4981	CTTTGCTTGTACAGTAAGTGACAACAGATG|TTTCATCTCGTTGACTTTCAGGTTACTATA	TGCTTGTACAGTAAGTGACAACAGATGTTT|CATCTCGTTGACTTTCAGGTTACTATAGCA
NC_045512.2_pilon	8845	8849	Deletion	1	+	7825	7852	TGCCCATTGATTGCTGCAGTCATAACAAGA|GAAGTGGGTTTTGTCGTGCCTGGTTTGCCT	CCATTGATTGCTGCAGTCATAACAAGAGAA|GTGGGTTTTGTCGTGCCTGGTTTGCCTGGC
NC_045512.2_pilon	17637	17641	Deletion	1	+	4532	4585	GATAATAAGCTTAAAGCACATAAAGACAAA|TCAGCTCAATGCTTTAAAATGTTTTATAAG	AATAAGCTTAAAGCACATAAAGACAAATCA|GCTCAATGCTTTAAAATGTTTTATAAGGGT
NC_045512.2_pilon	10491	10495	Deletion	1	+	5083	5084	TAAGGGTTCATTCCTTAATGGTTCATGTGG|TAGTGTTGGTTTTAACATAGATTATGACTG	GGGTTCATTCCTTAATGGTTCATGTGGTAG|TGTTGGTTTTAACATAGATTATGACTGTGT
NC_045512.2_pilon	24916	24920	Deletion	1	+	2465	2460	TTTTATGAACCACAAATCATTACTACAGAC|AACACATTTGTGTCTGGTAACTGTGATGTT	TATGAACCACAAATCATTACTACAGACAAC|ACATTTGTGTCTGGTAACTGTGATGTTGTA
NC_045512.2_pilon	23486	27293	Deletion	1	+	4470	6885	CTTGGCGTGTTTATTCTACAGGTTCTAATG|TTTTTCAAACACGTGCAGGCTGTTTAATAG	CTTTTAAAGTTTCCATTTGGAATCTTGATT|ACATCATAAACCTCATAATTAAAAATTTAT
NC_045512.2_pilon	7622	7626	Deletion	1	+	2877	3032	GCTTTTGCAAACTACACAATTGGAATTGTG|TTAATTGTGATACATTCTGTGCTGGTAGTA	TTTGCAAACTACACAATTGGAATTGTGTTA|ATTGTGATACATTCTGTGCTGGTAGTACAT
NC_045512.2_pilon	15461	15466	Deletion	1	+	3191	3293	TGAAATGGTCATGTGTGGCGGTTCACTATA|TGTTAAACCAGGTGGAACCTCATCAGGAGA	ATGGTCATGTGTGGCGGTTCACTATATGTT|AAACCAGGTGGAACCTCATCAGGAGATGCC
NC_045512.2_pilon	3081	3087	Deletion	1	+	1524	1960	GGATGAAGAAGAAGGTGATTGTGAAGAAGA|AGAGTTTGAGCCATCAACTCAATATGAGTA	AAGAAGAAGGTGATTGTGAAGAAGAAGAGT|TTGAGCCATCAACTCAATATGAGTATGGTA
NC_045512.2_pilon	14827	14831	Deletion	1	+	3983	4071	ATGACTACTATCGTTATAATCTACCAACAA|TGTGTGATATCAGACAACTACTATTTGTAG	ACTACTATCGTTATAATCTACCAACAATGT|GTGATATCAGACAACTACTATTTGTAGTTG
NC_045512.2_pilon	4465	4470	Deletion	1	+	2573	2529	GTCTGTGTGGAAACTAAAGCCATAGTTTCA|ACTATACAGCGTAAATATAAGGGTATTAAA	GTGTGGAAACTAAAGCCATAGTTTCAACTA|TACAGCGTAAATATAAGGGTATTAAAATAC
NC_045512.2_pilon	2997	3002	Deletion	1	+	3311	3568	TATGGCTACATACTACTTATTTGATGAGTC|TGGTGAGTTTAAATTGGCTTCACATATGTA	GCTACATACTACTTATTTGATGAGTCTGGT|GAGTTTAAATTGGCTTCACATATGTATTGT
NC_045512.2_pilon	6099	6104	Deletion	1	+	1622	1669	CAAATTTGCTGATGATTTAAACCAGTTAAC|TGGTTATAAGAAACCTGCTTCAAGAGAGCT	TTTGCTGATGATTTAAACCAGTTAACTGGT|TATAAGAAACCTGCTTCAAGAGAGCTTAAA
NC_045512.2_pilon	4444	4449	Deletion	1	+	2308	2474	GAAACACGCAAATTAATGCCTGTCTGTGTG|GAAACTAAAGCCATAGTTTCAACTATACAG	CACGCAAATTAATGCCTGTCTGTGTGGAAA|CTAAAGCCATAGTTTCAACTATACAGCGTA
NC_045512.2_pilon	4492	4497	Deletion	1	+	2592	2478	TCAACTATACAGCGTAAATATAAGGGTATT|AAAATACAAGAGGGTGTGGTTGATTATGGT	CTATACAGCGTAAATATAAGGGTATTAAAA|TACAAGAGGGTGTGGTTGATTATGGTGCTA
NC_045512.2_pilon	8543	8548	Deletion	1	+	3295	3391	TTGTTAATGTTGTAACAACAAAGATAGCAC|TTAAGGGTGGTAAAATTGTTAATAATTGGT	TAATGTTGTAACAACAAAGATAGCACTTAA|GGGTGGTAAAATTGTTAATAATTGGTTGAA
NC_045512.2_pilon	8527	8532	Deletion	1	+	2882	2988	GCAACTACTAGACAAGTTGTTAATGTTGTA|ACAACAAAGATAGCACTTAAGGGTGGTAAA	CTACTAGACAAGTTGTTAATGTTGTAACAA|CAAAGATAGCACTTAAGGGTGGTAAAATTG
NC_045512.2_pilon	8550	8555	Deletion	1	+	3392	3432	TGTTGTAACAACAAAGATAGCACTTAAGGG|TGGTAAAATTGTTAATAATTGGTTGAAGCA	GTAACAACAAAGATAGCACTTAAGGGTGGT|AAAATTGTTAATAATTGGTTGAAGCAGTTA
NC_045512.2_pilon	8463	8468	Deletion	1	+	1891	2008	ACAACTACGAAAACAAATACGTAGTGCTGC|TAAAAAGAATAACTTACCTTTTAAGTTGAC	CTACGAAAACAAATACGTAGTGCTGCTAAA|AAGAATAACTTACCTTTTAAGTTGACATGT
NC_045512.2_pilon	4324	4330	Deletion	1	+	4275	4537	ACAGTGCTTAAAAAGTGTAAAAGTGCCTTT|TACATTCTACCATCTATTATCTCTAATGAG	GCTTAAAAAGTGTAAAAGTGCCTTTTACAT|TCTACCATCTATTATCTCTAATGAGAAGCA
NC_045512.2_pilon	4385	4390	Deletion	1	+	3830	1325	AGCAAGAAATTCTTGGAACTGTTTCTTGGA|ATTTGCGAGAAATGCTTGCACATGCAGAAG	AGAAATTCTTGGAACTGTTTCTTGGAATTT|GCGAGAAATGCTTGCACATGCAGAAGAAAC
NC_045512.2_pilon	4362	4367	Deletion	1	+	3780	3819	ACCATCTATTATCTCTAATGAGAAGCAAGA|AATTCTTGGAACTGTTTCTTGGAATTTGCG	TCTATTATCTCTAATGAGAAGCAAGAAATT|CTTGGAACTGTTTCTTGGAATTTGCGAGAA
NC_045512.2_pilon	19224	19229	Deletion	1	+	144	148	AATTGCAATGTCGATAGATATCCTGCTAAT|TCCATTGTTTGTAGATTTGACACTAGAGTG	GCAATGTCGATAGATATCCTGCTAATTCCA|TTGTTTGTAGATTTGACACTAGAGTGCTAT
NC_045512.2_pilon	4344	4349	Deletion	1	+	4607	4694	AAGTGCCTTTTACATTCTACCATCTATTAT|CTCTAATGAGAAGCAAGAAATTCTTGGAAC	GCCTTTTACATTCTACCATCTATTATCTCT|AATGAGAAGCAAGAAATTCTTGGAACTGTT
NC_045512.2_pilon	201	206	Deletion	1	+	1600	1643	TCGTCTATCTTCTGCAGGCTGCTTACGGTT|TCGTCCGTGTTGCAGCCGATCATCAGCACA	CTATCTTCTGCAGGCTGCTTACGGTTTCGT|CCGTGTTGCAGCCGATCATCAGCACATCTA
NC_045512.2_pilon	10810	10815	Deletion	1	+	1115	1161	ACACAAGACCATGTTGACATACTAGGACCT|CTTTCTGCTCAAACTGGAATTGCCGTTTTA	AAGACCATGTTGACATACTAGGACCTCTTT|CTGCTCAAACTGGAATTGCCGTTTTAGATA
NC_045512.2_pilon	10818	10823	Deletion	1	+	1189	1231	CCATGTTGACATACTAGGACCTCTTTCTGC|TCAAACTGGAATTGCCGTTTTAGATATGTG	GTTGACATACTAGGACCTCTTTCTGCTCAA|ACTGGAATTGCCGTTTTAGATATGTGTGCT
NC_045512.2_pilon	29438	29443	Deletion	1	+	1030	1071	CTCAAGCCTTACCGCAGAGACAGAAGAAAC|AGCAAACTGTGACTCTTCTTCCTGCTGCAG	AGCCTTACCGCAGAGACAGAAGAAACAGCA|AACTGTGACTCTTCTTCCTGCTGCAGATTT
NC_045512.2_pilon	28111	28116	Deletion	1	+	1477	1517	TGAGGCTGGTTCTAAATCACCCATTCAGTA|CATCGATATCGGTAATTATACAGTTTCCTG	GCTGGTTCTAAATCACCCATTCAGTACATC|GATATCGGTAATTATACAGTTTCCTGTTTA
NC_045512.2_pilon	28150	28156	Deletion	1	+	1573	1551	CGGTAATTATACAGTTTCCTGTTTACCTTT|TACAATTAATTGCCAGGAACCTAAATTGGG	ATTATACAGTTTCCTGTTTACCTTTTACAA|TTAATTGCCAGGAACCTAAATTGGGTAGTC
NC_045512.2_pilon	17541	17546	Deletion	1	+	2255	2296	TGTAGACTTATGAAAACTATAGGTCCAGAC|ATGTTCCTCGGAACTTGTCGGCGTTGTCCT	GACTTATGAAAACTATAGGTCCAGACATGT|TCCTCGGAACTTGTCGGCGTTGTCCTGCTG
NC_045512.2_pilon	17599	17604	Deletion	1	+	3986	4059	CTGCTGAAATTGTTGACACTGTGAGTGCTT|TGGTTTATGATAATAAGCTTAAAGCACATA	TGAAATTGTTGACACTGTGAGTGCTTTGGT|TTATGATAATAAGCTTAAAGCACATAAAGA
NC_045512.2_pilon	3653	3658	Deletion	1	+	3033	3128	CAAATGTTAACAAAGGTGAAGACATTCAAC|TTCTTAAGAGTGCTTATGAAAATTTTAATC	TGTTAACAAAGGTGAAGACATTCAACTTCT|TAAGAGTGCTTATGAAAATTTTAATCAGCA
NC_045512.2_pilon	3805	3810	Deletion	1	+	3737	3780	ACAAATGTCTACTTAGCTGTCTTTGATAAA|AATCTCTATGACAAACTTGTTTCAAGCTTT	ATGTCTACTTAGCTGTCTTTGATAAAAATC|TCTATGACAAACTTGTTTCAAGCTTTTTGG
NC_045512.2_pilon	3836	3841	Deletion	1	+	3819	3762	ATCTCTATGACAAACTTGTTTCAAGCTTTT|TGGAAATGAAGAGTGAAAAGCAAGTTGAAC	CTATGACAAACTTGTTTCAAGCTTTTTGGA|AATGAAGAGTGAAAAGCAAGTTGAACAAAA
NC_045512.2_pilon	10472	10477	Deletion	1	+	5133	5164	TGAGGCCCAATTTCACTATTAAGGGTTCAT|TCCTTAATGGTTCATGTGGTAGTGTTGGTT	GCCCAATTTCACTATTAAGGGTTCATTCCT|TAATGGTTCATGTGGTAGTGTTGGTTTTAA
NC_045512.2_pilon	10502	10507	Deletion	1	+	5124	5089	TCCTTAATGGTTCATGTGGTAGTGTTGGTT|TTAACATAGATTATGACTGTGTCTCTTTTT	TAATGGTTCATGTGGTAGTGTTGGTTTTAA|CATAGATTATGACTGTGTCTCTTTTTGTTA
NC_045512.2_pilon	10437	10442	Deletion	1	+	4491	4724	CAATGGTTCACCATCTGGTGTTTACCAATG|TGCTATGAGGCCCAATTTCACTATTAAGGG	GGTTCACCATCTGGTGTTTACCAATGTGCT|ATGAGGCCCAATTTCACTATTAAGGGTTCA
NC_045512.2_pilon	10432	10437	Deletion	1	+	4469	4491	TGTTACAATGGTTCACCATCTGGTGTTTAC|CAATGTGCTATGAGGCCCAATTTCACTATT	ACAATGGTTCACCATCTGGTGTTTACCAAT|GTGCTATGAGGCCCAATTTCACTATTAAGG
NC_045512.2_pilon	10491	10496	Deletion	1	+	5083	5150	TAAGGGTTCATTCCTTAATGGTTCATGTGG|TAGTGTTGGTTTTAACATAGATTATGACTG	GGTTCATTCCTTAATGGTTCATGTGGTAGT|GTTGGTTTTAACATAGATTATGACTGTGTC
NC_045512.2_pilon	19098	19103	Deletion	1	+	5764	5801	GCTGATGTAGAATGGAAGTTCTATGATGCA|CAGCCTTGTAGTGACAAAGCTTATAAAATA	ATGTAGAATGGAAGTTCTATGATGCACAGC|CTTGTAGTGACAAAGCTTATAAAATAGAAG
NC_045512.2_pilon	19103	19108	Deletion	1	+	5801	5829	TGTAGAATGGAAGTTCTATGATGCACAGCC|TTGTAGTGACAAAGCTTATAAAATAGAAGA	GAATGGAAGTTCTATGATGCACAGCCTTGT|AGTGACAAAGCTTATAAAATAGAAGAATTA
NC_045512.2_pilon	18946	18951	Deletion	1	+	4563	4701	CTATTGAATATCCTATAATTGGTGATGAAC|TGAAGATTAATGCGGCTTGTAGAAAGGTTC	TGAATATCCTATAATTGGTGATGAACTGAA|GATTAATGCGGCTTGTAGAAAGGTTCAACA
NC_045512.2_pilon	19630	19635	Deletion	1	+	5704	5714	ACACTTTTACAAGACTTCAGAGTTTAGAAA|ATGTGGCTTTTAATGTTGTAAATAAGGGAC	TTTTACAAGACTTCAGAGTTTAGAAAATGT|GGCTTTTAATGTTGTAAATAAGGGACACTT
NC_045512.2_pilon	19058	19063	Deletion	1	+	5280	5448	CGACATTGGTAACCCTAAAGCTATTAAGTG|TGTACCTCAAGCTGATGTAGAATGGAAGTT	ATTGGTAACCCTAAAGCTATTAAGTGTGTA|CCTCAAGCTGATGTAGAATGGAAGTTCTAT
NC_045512.2_pilon	19596	19601	Deletion	1	+	5466	5576	GTTTACAAACAATTTGATACTTATAACCTC|TGGAACACTTTTACAAGACTTCAGAGTTTA	ACAAACAATTTGATACTTATAACCTCTGGA|ACACTTTTACAAGACTTCAGAGTTTAGAAA
NC_045512.2_pilon	19067	19072	Deletion	1	+	5487	5717	TAACCCTAAAGCTATTAAGTGTGTACCTCA|AGCTGATGTAGAATGGAAGTTCTATGATGC	CCTAAAGCTATTAAGTGTGTACCTCAAGCT|GATGTAGAATGGAAGTTCTATGATGCACAG
NC_045512.2_pilon	18981	18986	Deletion	1	+	5031	5100	ATTAATGCGGCTTGTAGAAAGGTTCAACAC|ATGGTTGTTAAAGCTGCATTATTAGCAGAC	ATGCGGCTTGTAGAAAGGTTCAACACATGG|TTGTTAAAGCTGCATTATTAGCAGACAAAT
NC_045512.2_pilon	19478	19483	Deletion	1	+	1432	1475	TGCTACGTGTATAACACGTTGCAATTTAGG|TGGTGCTGTCTGTAGACATCATGCTAATGA	ACGTGTATAACACGTTGCAATTTAGGTGGT|GCTGTCTGTAGACATCATGCTAATGAGTAC
NC_045512.2_pilon	19572	19577	Deletion	1	+	4703	4844	ATCTCAGCTGGCTTTAGCTTGTGGGTTTAC|AAACAATTTGATACTTATAACCTCTGGAAC	CAGCTGGCTTTAGCTTGTGGGTTTACAAAC|AATTTGATACTTATAACCTCTGGAACACTT
NC_045512.2_pilon	4973	4978	Deletion	1	+	1931	1452	TTTCTTTGAGAGAAGTGAGGACTATTAAGG|TGTTTACAACAGTAGACAACATTAACCTCC	TTTGAGAGAAGTGAGGACTATTAAGGTGTT|TACAACAGTAGACAACATTAACCTCCACAC
NC_045512.2_pilon	3996	4001	Deletion	1	+	4718	4633	TTGTGTTGAAGAAGTTACAACAACTCTGGA|AGAAACTAAGTTCCTCACAGAAAACTTGTT	GTTGAAGAAGTTACAACAACTCTGGAAGAA|ACTAAGTTCCTCACAGAAAACTTGTTACTT
NC_045512.2_pilon	19537	19542	Deletion	1	+	3037	3379	AGTACAGATTGTATCTCGATGCTTATAACA|TGATGATCTCAGCTGGCTTTAGCTTGTGGG	CAGATTGTATCTCGATGCTTATAACATGAT|GATCTCAGCTGGCTTTAGCTTGTGGGTTTA
NC_045512.2_pilon	3993	3998	Deletion	1	+	4667	4730	AGCTTGTGTTGAAGAAGTTACAACAACTCT|GGAAGAAACTAAGTTCCTCACAGAAAACTT	TGTGTTGAAGAAGTTACAACAACTCTGGAA|GAAACTAAGTTCCTCACAGAAAACTTGTTA
NC_045512.2_pilon	16117	16122	Deletion	1	+	5009	4987	TGTACTTACAATACATAAGAAAGCTACATG|ATGAGTTAACAGGACACATGTTAGACATGT	CTTACAATACATAAGAAAGCTACATGATGA|GTTAACAGGACACATGTTAGACATGTATTC
NC_045512.2_pilon	16066	16071	Deletion	1	+	3946	4029	CTTACCCACTTACTAAACATCCTAATCAGG|AGTATGCTGATGTCTTTCATTTGTACTTAC	CCCACTTACTAAACATCCTAATCAGGAGTA|TGCTGATGTCTTTCATTTGTACTTACAATA
NC_045512.2_pilon	16129	16134	Deletion	1	+	5142	5257	ACATAAGAAAGCTACATGATGAGTTAACAG|GACACATGTTAGACATGTATTCTGTTATGC	AAGAAAGCTACATGATGAGTTAACAGGACA|CATGTTAGACATGTATTCTGTTATGCTTAC
NC_045512.2_pilon	3869	3874	Deletion	1	+	1414	1702	AAATGAAGAGTGAAAAGCAAGTTGAACAAA|AGATCGCTGAGATTCCTAAAGAGGAAGTTA	GAAGAGTGAAAAGCAAGTTGAACAAAAGAT|CGCTGAGATTCCTAAAGAGGAAGTTAAGCC
NC_045512.2_pilon	16069	16074	Deletion	1	+	4027	4196	ACCCACTTACTAAACATCCTAATCAGGAGT|ATGCTGATGTCTTTCATTTGTACTTACAAT	ACTTACTAAACATCCTAATCAGGAGTATGC|TGATGTCTTTCATTTGTACTTACAATACAT
NC_045512.2_pilon	16017	16022	Deletion	1	+	2089	2477	ACAGATGGTACACTTATGATTGAACGGTTC|GTGTCTTTAGCTATAGATGCTTACCCACTT	ATGGTACACTTATGATTGAACGGTTCGTGT|CTTTAGCTATAGATGCTTACCCACTTACTA
NC_045512.2_pilon	16090	16095	Deletion	1	+	4769	4655	ATCAGGAGTATGCTGATGTCTTTCATTTGT|ACTTACAATACATAAGAAAGCTACATGATG	GGAGTATGCTGATGTCTTTCATTTGTACTT|ACAATACATAAGAAAGCTACATGATGAGTT
NC_045512.2_pilon	16096	16101	Deletion	1	+	4771	5021	AGTATGCTGATGTCTTTCATTTGTACTTAC|AATACATAAGAAAGCTACATGATGAGTTAA	TGCTGATGTCTTTCATTTGTACTTACAATA|CATAAGAAAGCTACATGATGAGTTAACAGG
NC_045512.2_pilon	11625	11630	Deletion	1	+	3696	3792	GTGTATAATGCTAGTTTATTGTTTCTTAGG|CTATTTTTGTACTTGTTACTTTGGCCTCTT	ATAATGCTAGTTTATTGTTTCTTAGGCTAT|TTTTGTACTTGTTACTTTGGCCTCTTTTGT
NC_045512.2_pilon	6797	6802	Deletion	1	+	1943	2009	ATATGCCTTATTTCTTTACTTTATTGCTAC|AATTGTGTACTTTTACTAGAAGTACAAATT	GCCTTATTTCTTTACTTTATTGCTACAATT|GTGTACTTTTACTAGAAGTACAAATTCTAG
NC_045512.2_pilon	6927	6932	Deletion	1	+	5218	5230	AGAGGCTTCATTTAATTATTTGAAGTCACC|TAATTTTTCTAAACTGATAAATATTATAAT	GCTTCATTTAATTATTTGAAGTCACCTAAT|TTTTCTAAACTGATAAATATTATAATTTGG
NC_045512.2_pilon	15243	15248	Deletion	1	+	3071	3350	AGCAAATTCTATGGTGGTTGGCACAACATG|TTAAAAACTGTTTATAGTGATGTAGAAAAC	AATTCTATGGTGGTTGGCACAACATGTTAA|AAACTGTTTATAGTGATGTAGAAAACCCTC
NC_045512.2_pilon	19840	19845	Deletion	1	+	3144	3445	AACCAGTACCAGAGGTGAAAATACTCAATA|ATTTGGGTGTGGACATTGCTGCTAATACTG	AGTACCAGAGGTGAAAATACTCAATAATTT|GGGTGTGGACATTGCTGCTAATACTGTGAT
NC_045512.2_pilon	19866	19871	Deletion	1	+	5070	5108	AATAATTTGGGTGTGGACATTGCTGCTAAT|ACTGTGATCTGGGACTACAAAAGAGATGCT	ATTTGGGTGTGGACATTGCTGCTAATACTG|TGATCTGGGACTACAAAAGAGATGCTCCAG
NC_045512.2_pilon	24868	24873	Deletion	1	+	2184	2290	GGTGTCTTTGTTTCAAATGGCACACACTGG|TTTGTAACACAAAGGAATTTTTATGAACCA	TCTTTGTTTCAAATGGCACACACTGGTTTG|TAACACAAAGGAATTTTTATGAACCACAAA
NC_045512.2_pilon	24249	24254	Deletion	1	+	2979	3168	GACCTTTGGTGCAGGTGCTGCATTACAAAT|ACCATTTGCTATGCAAATGGCTTATAGGTT	TTTGGTGCAGGTGCTGCATTACAAATACCA|TTTGCTATGCAAATGGCTTATAGGTTTAAT
NC_045512.2_pilon	2835	2840	Deletion	1	+	3650	3943	AAGGATTGATAAAGTACTTAATGAGAAGTG|CTCTGCCTATACAGTTGAACTCGGTACAGA	ATTGATAAAGTACTTAATGAGAAGTGCTCT|GCCTATACAGTTGAACTCGGTACAGAAGTA
NC_045512.2_pilon	2892	2897	Deletion	1	+	4085	4101	AGAAGTAAATGAGTTCGCCTGTGTTGTGGC|AGATGCTGTCATAAAAACTTTGCAACCAGT	GTAAATGAGTTCGCCTGTGTTGTGGCAGAT|GCTGTCATAAAAACTTTGCAACCAGTATCT
NC_045512.2_pilon	2744	2749	Deletion	1	+	1230	1438	GCGGTGCACCAACAAAGGTTACTTTTGGTG|ATGACACTGTGATAGAAGTGCAAGGTTACA	TGCACCAACAAAGGTTACTTTTGGTGATGA|CACTGTGATAGAAGTGCAAGGTTACAAGAG
NC_045512.2_pilon	2880	2885	Deletion	1	+	4118	4057	TGAACTCGGTACAGAAGTAAATGAGTTCGC|CTGTGTTGTGGCAGATGCTGTCATAAAAAC	CTCGGTACAGAAGTAAATGAGTTCGCCTGT|GTTGTGGCAGATGCTGTCATAAAAACTTTG
NC_045512.2_pilon	2762	2767	Deletion	1	+	1806	1916	TTACTTTTGGTGATGACACTGTGATAGAAG|TGCAAGGTTACAAGAGTGTGAATATCACTT	TTTTGGTGATGACACTGTGATAGAAGTGCA|AGGTTACAAGAGTGTGAATATCACTTTTGA
NC_045512.2_pilon	15552	15557	Deletion	1	+	4078	2511	AACATTTGTCAAGCTGTCACGGCCAATGTT|AATGCACTTTTATCTACTGATGGTAACAAA	TTTGTCAAGCTGTCACGGCCAATGTTAATG|CACTTTTATCTACTGATGGTAACAAAATTG
NC_045512.2_pilon	24581	24588	Deletion	1	+	2425	2480	TCACAGGCAGACTTCAAAGTTTGCAGACAT|ATGTGACTCAACAATTAATTAGAGCTGCAG	GCAGACTTCAAAGTTTGCAGACATATGTGA|CTCAACAATTAATTAGAGCTGCAGAAATCA
NC_045512.2_pilon	11932	11937	Deletion	1	+	1048	1257	AGAGTAGAATCATCATCTAAATTGTGGGCT|CAATGTGTCCAGTTACACAATGACATTCTC	TAGAATCATCATCTAAATTGTGGGCTCAAT|GTGTCCAGTTACACAATGACATTCTCTTAG
NC_045512.2_pilon	24595	24600	Deletion	1	+	2481	2423	CAAAGTTTGCAGACATATGTGACTCAACAA|TTAATTAGAGCTGCAGAAATCAGAGCTTCT	GTTTGCAGACATATGTGACTCAACAATTAA|TTAGAGCTGCAGAAATCAGAGCTTCTGCTA
NC_045512.2_pilon	8132	8137	Deletion	1	+	3866	4264	TTGCAACTGCAGAAGCTGAACTTGCAAAGA|ATGTGTCCTTAGACAATGTCTTATCTACTT	AACTGCAGAAGCTGAACTTGCAAAGAATGT|GTCCTTAGACAATGTCTTATCTACTTTTAT
NC_045512.2_pilon	12006	12011	Deletion	1	+	2033	2077	TACTGAAGCCTTTGAAAAAATGGTTTCACT|ACTTTCTGTTTTGCTTTCCATGCAGGGTGC	GAAGCCTTTGAAAAAATGGTTTCACTACTT|TCTGTTTTGCTTTCCATGCAGGGTGCTGTA
NC_045512.2_pilon	8128	8133	Deletion	1	+	3635	4169	CTAGTTGCAACTGCAGAAGCTGAACTTGCA|AAGAATGTGTCCTTAGACAATGTCTTATCT	TTGCAACTGCAGAAGCTGAACTTGCAAAGA|ATGTGTCCTTAGACAATGTCTTATCTACTT
NC_045512.2_pilon	8190	8195	Deletion	1	+	6483	6455	TTTTATTTCAGCAGCTCGGCAAGGGTTTGT|TGATTCAGATGTAGAAACTAAAGATGTTGT	ATTTCAGCAGCTCGGCAAGGGTTTGTTGAT|TCAGATGTAGAAACTAAAGATGTTGTTGAA
NC_045512.2_pilon	8186	8191	Deletion	1	+	6544	6553	CTACTTTTATTTCAGCAGCTCGGCAAGGGT|TTGTTGATTCAGATGTAGAAACTAAAGATG	TTTTATTTCAGCAGCTCGGCAAGGGTTTGT|TGATTCAGATGTAGAAACTAAAGATGTTGT
NC_045512.2_pilon	8147	8152	Deletion	1	+	5008	5326	CTGAACTTGCAAAGAATGTGTCCTTAGACA|ATGTCTTATCTACTTTTATTTCAGCAGCTC	ACTTGCAAAGAATGTGTCCTTAGACAATGT|CTTATCTACTTTTATTTCAGCAGCTCGGCA
NC_045512.2_pilon	8192	8197	Deletion	1	+	6544	6394	TTATTTCAGCAGCTCGGCAAGGGTTTGTTG|ATTCAGATGTAGAAACTAAAGATGTTGTTG	TTCAGCAGCTCGGCAAGGGTTTGTTGATTC|AGATGTAGAAACTAAAGATGTTGTTGAATG
NC_045512.2_pilon	12588	12593	Deletion	1	+	4033	3580	CCAACAGGTTGTAGATGCAGATAGTAAAAT|TGTTCAACTTAGTGAAATTAGTATGGACAA	CAGGTTGTAGATGCAGATAGTAAAATTGTT|CAACTTAGTGAAATTAGTATGGACAATTCA
NC_045512.2_pilon	12432	12437	Deletion	1	+	942	1067	CAACATTATCAACAATGCAAGAGATGGTTG|TGTTCCCTTGAACATAATACCTCTTACAAC	ATTATCAACAATGCAAGAGATGGTTGTGTT|CCCTTGAACATAATACCTCTTACAACAGCA
NC_045512.2_pilon	12563	12568	Deletion	1	+	2790	2859	CTTATGCATCAGCATTGTGGGAAATCCAAC|AGGTTGTAGATGCAGATAGTAAAATTGTTC	TGCATCAGCATTGTGGGAAATCCAACAGGT|TGTAGATGCAGATAGTAAAATTGTTCAACT
NC_045512.2_pilon	25952	25957	Deletion	1	+	301	327	TCCTATTTCTGAACATGACTACCAGATTGG|TGGTTATACTGAAAAATGGGAATCTGGAGT	ATTTCTGAACATGACTACCAGATTGGTGGT|TATACTGAAAAATGGGAATCTGGAGTAAAA
NC_045512.2_pilon	840	845	Deletion	1	+	2486	2562	CACTCGCTATGTCGATAACAACTTCTGTGG|CCCTGATGGCTACCCTCTTGAGTGCATTAA	CGCTATGTCGATAACAACTTCTGTGGCCCT|GATGGCTACCCTCTTGAGTGCATTAAAGAC
NC_045512.2_pilon	17295	17300	Deletion	1	+	4102	4133	GATAAATTCAAAGTGAATTCAACATTAGAA|CAGTATGTCTTTTGTACTGTAAATGCATTG	AATTCAAAGTGAATTCAACATTAGAACAGT|ATGTCTTTTGTACTGTAAATGCATTGCCTG
NC_045512.2_pilon	17284	17289	Deletion	1	+	3857	3958	TAGAGTGTTTTGATAAATTCAAAGTGAATT|CAACATTAGAACAGTATGTCTTTTGTACTG	GTGTTTTGATAAATTCAAAGTGAATTCAAC|ATTAGAACAGTATGTCTTTTGTACTGTAAA
NC_045512.2_pilon	17225	17230	Deletion	1	+	2197	2590	GGCATTAAAATATTTGCCTATAGATAAATG|TAGTAGAATTATACCTGCACGTGCTCGTGT	TTAAAATATTTGCCTATAGATAAATGTAGT|AGAATTATACCTGCACGTGCTCGTGTAGAG
NC_045512.2_pilon	17159	17164	Deletion	1	+	1221	1310	CTACCCTTCTGCTCGCATAGTGTATACAGC|TTGCTCTCATGCCGCTGTTGATGCACTATG	CCTTCTGCTCGCATAGTGTATACAGCTTGC|TCTCATGCCGCTGTTGATGCACTATGTGAG
NC_045512.2_pilon	18959	18964	Deletion	1	+	4796	4805	TATAATTGGTGATGAACTGAAGATTAATGC|GGCTTGTAGAAAGGTTCAACACATGGTTGT	ATTGGTGATGAACTGAAGATTAATGCGGCT|TGTAGAAAGGTTCAACACATGGTTGTTAAA
NC_045512.2_pilon	28791	28796	Deletion	1	+	1762	1752	AGGAACAACATTGCCAAAAGGCTTCTACGC|AGAAGGGAGCAGAGGCGGCAGTCAAGCCTC	ACAACATTGCCAAAAGGCTTCTACGCAGAA|GGGAGCAGAGGCGGCAGTCAAGCCTCTTCT
NC_045512.2_pilon	19766	19771	Deletion	1	+	5793	1541	TGTAGAATTGTTTGAAAATAAAACAACATT|ACCTGTTAATGTAGCATTTGAGCTTTGGGC	GAATTGTTTGAAAATAAAACAACATTACCT|GTTAATGTAGCATTTGAGCTTTGGGCTAAG
NC_045512.2_pilon	3567	3572	Deletion	1	+	7688	7736	AGCTACTAATGGACCACTTAAAGTGGGTGG|TAGTTGTGTTTTAAGCGGACACAATCTTGC	ACTAATGGACCACTTAAAGTGGGTGGTAGT|TGTGTTTTAAGCGGACACAATCTTGCTAAA
NC_045512.2_pilon	3551	3557	Deletion	1	+	7942	7889	AATCTGATGATTACATAGCTACTAATGGAC|CACTTAAAGTGGGTGGTAGTTGTGTTTTAA	GATGATTACATAGCTACTAATGGACCACTT|AAAGTGGGTGGTAGTTGTGTTTTAAGCGGA
NC_045512.2_pilon	3660	3665	Deletion	1	+	3186	3315	TAACAAAGGTGAAGACATTCAACTTCTTAA|GAGTGCTTATGAAAATTTTAATCAGCACGA	AAAGGTGAAGACATTCAACTTCTTAAGAGT|GCTTATGAAAATTTTAATCAGCACGAAGTT
NC_045512.2_pilon	3692	3697	Deletion	1	+	4161	4354	GTGCTTATGAAAATTTTAATCAGCACGAAG|TTCTACTTGCACCATTATTATCAGCTGGTA	TTATGAAAATTTTAATCAGCACGAAGTTCT|ACTTGCACCATTATTATCAGCTGGTATTTT
NC_045512.2_pilon	8807	8812	Deletion	1	+	5413	5700	TTAGCCAGCGTGGTGGTAGTTATACTAATG|ACAAAGCTTGCCCATTGATTGCTGCAGTCA	CCAGCGTGGTGGTAGTTATACTAATGACAA|AGCTTGCCCATTGATTGCTGCAGTCATAAC
NC_045512.2_pilon	17387	17392	Deletion	1	+	5829	5856	TGAAATTTCAATGGCCACAAATTATGATTT|GAGTGTTGTCAATGCCAGATTACGTGCTAA	ATTTCAATGGCCACAAATTATGATTTGAGT|GTTGTCAATGCCAGATTACGTGCTAAGCAC
NC_045512.2_pilon	17344	17349	Deletion	1	+	4166	4267	TAAATGCATTGCCTGAGACGACAGCAGATA|TAGTTGTCTTTGATGAAATTTCAATGGCCA	TGCATTGCCTGAGACGACAGCAGATATAGT|TGTCTTTGATGAAATTTCAATGGCCACAAA
NC_045512.2_pilon	1814	1819	Deletion	1	+	3987	4020	GTAATTTTAAAGTTACAAAAGGAAAAGCTA|AAAAAGGTGCCTGGAATATTGGTGAACAGA	TTTTAAAGTTACAAAAGGAAAAGCTAAAAA|AGGTGCCTGGAATATTGGTGAACAGAAATC
NC_045512.2_pilon	2167	2172	Deletion	1	+	1289	1467	AAACCCGTCCTTGATTGGCTTGAAGAGAAG|TTTAAGGAAGGTGTAGAGTTTCTTAGAGAC	CCGTCCTTGATTGGCTTGAAGAGAAGTTTA|AGGAAGGTGTAGAGTTTCTTAGAGACGGTT
NC_045512.2_pilon	2215	2220	Deletion	1	+	3548	3760	TTTCTTAGAGACGGTTGGGAAATTGTTAAA|TTTATCTCAACCTGTGCTTGTGAAATTGTC	TTAGAGACGGTTGGGAAATTGTTAAATTTA|TCTCAACCTGTGCTTGTGAAATTGTCGGTG
NC_045512.2_pilon	2270	2275	Deletion	1	+	5451	5574	TTGTCGGTGGACAAATTGTCACCTGTGCAA|AGGAAATTAAGGAGAGTGTTCAGACATTCT	CGGTGGACAAATTGTCACCTGTGCAAAGGA|AATTAAGGAGAGTGTTCAGACATTCTTTAA
NC_045512.2_pilon	2356	2361	Deletion	1	+	6477	6399	TTGTGTGCTGACTCTATCATTATTGGTGGA|GCTAAACTTAAAGCCTTGAATTTAGGTGAA	GTGCTGACTCTATCATTATTGGTGGAGCTA|AACTTAAAGCCTTGAATTTAGGTGAAACAT
NC_045512.2_pilon	2286	2291	Deletion	1	+	6058	6157	TGTCACCTGTGCAAAGGAAATTAAGGAGAG|TGTTCAGACATTCTTTAAGCTTGTAAATAA	ACCTGTGCAAAGGAAATTAAGGAGAGTGTT|CAGACATTCTTTAAGCTTGTAAATAAATTT
NC_045512.2_pilon	2178	2183	Deletion	1	+	1528	1621	TGATTGGCTTGAAGAGAAGTTTAAGGAAGG|TGTAGAGTTTCTTAGAGACGGTTGGGAAAT	TGGCTTGAAGAGAAGTTTAAGGAAGGTGTA|GAGTTTCTTAGAGACGGTTGGGAAATTGTT
NC_045512.2_pilon	1872	1878	Deletion	1	+	2886	2885	GAAATCAATACTGAGTCCTCTTTATGCATT|TGCATCAGAGGCTGCTCGTGTTGTACGATC	CAATACTGAGTCCTCTTTATGCATTTGCAT|CAGAGGCTGCTCGTGTTGTACGATCAATTT
NC_045512.2_pilon	1755	1760	Deletion	1	+	2403	2471	TGTGGAAACTGTGAAAGGTTTGGATTATAA|AGCATTCAAACAAATTGTTGAATCCTGTGG	GAAACTGTGAAAGGTTTGGATTATAAAGCA|TTCAAACAAATTGTTGAATCCTGTGGTAAT
NC_045512.2_pilon	26919	26924	Deletion	1	+	2812	2864	CACTCCATGGCACTATTCTGACCAGACCGC|TTCTAGAAAGTGAACTCGTAATCGGAGCTG	CCATGGCACTATTCTGACCAGACCGCTTCT|AGAAAGTGAACTCGTAATCGGAGCTGTGAT
NC_045512.2_pilon	26889	26894	Deletion	1	+	2828	2916	ATCCAGAAACTAACATTCTTCTCAACGTGC|CACTCCATGGCACTATTCTGACCAGACCGC	AGAAACTAACATTCTTCTCAACGTGCCACT|CCATGGCACTATTCTGACCAGACCGCTTCT
NC_045512.2_pilon	1673	1678	Deletion	1	+	2131	2225	ACATCAATATTGTTGGTGACTTTAAACTTA|ATGAAGAGATCGCCATTATTTTGGCATCTT	CAATATTGTTGGTGACTTTAAACTTAATGA|AGAGATCGCCATTATTTTGGCATCTTTTTC
NC_045512.2_pilon	26804	26809	Deletion	1	+	1884	1719	GCTTGTCTTGTAGGCTTGATGTGGCTCAGC|TACTTCATTGCTTCTTTCAGACTGTTTGCG	GTCTTGTAGGCTTGATGTGGCTCAGCTACT|TCATTGCTTCTTTCAGACTGTTTGCGCGTA
NC_045512.2_pilon	7421	7426	Deletion	1	+	3755	3776	CGATTTCAGCTATGGTTAGAATGTACATCT|TCTTTGCATCATTTTATTATGTATGGAAAA	TTCAGCTATGGTTAGAATGTACATCTTCTT|TGCATCATTTTATTATGTATGGAAAAGTTA
NC_045512.2_pilon	7426	7431	Deletion	1	+	3776	3837	TCAGCTATGGTTAGAATGTACATCTTCTTT|GCATCATTTTATTATGTATGGAAAAGTTAT	CTATGGTTAGAATGTACATCTTCTTTGCAT|CATTTTATTATGTATGGAAAAGTTATGTGC
NC_045512.2_pilon	26235	26240	Deletion	1	+	4433	4520	AGCGTGCCTTTGTAAGCACAAGCTGATGAG|TACGAACTTATGTACTCATTCGTTTCGGAA	TGCCTTTGTAAGCACAAGCTGATGAGTACG|AACTTATGTACTCATTCGTTTCGGAAGAGA
NC_045512.2_pilon	26299	26304	Deletion	1	+	4600	4648	CAGGTACGTTAATAGTTAATAGCGTACTTC|TTTTTCTTGCTTTCGTGGTATTCTTGCTAG	TACGTTAATAGTTAATAGCGTACTTCTTTT|TCTTGCTTTCGTGGTATTCTTGCTAGTTAC
NC_045512.2_pilon	26291	26296	Deletion	1	+	4557	4562	GGAAGAGACAGGTACGTTAATAGTTAATAG|CGTACTTCTTTTTCTTGCTTTCGTGGTATT	GAGACAGGTACGTTAATAGTTAATAGCGTA|CTTCTTTTTCTTGCTTTCGTGGTATTCTTG
NC_045512.2_pilon	26167	26172	Deletion	1	+	4038	3957	TCGACGGTTCATCCGGAGTTGTTAATCCAG|TAATGGAACCAATTTATGATGAACCGACGA	CGGTTCATCCGGAGTTGTTAATCCAGTAAT|GGAACCAATTTATGATGAACCGACGACGAC
NC_045512.2_pilon	26254	26259	Deletion	1	+	4870	5008	AAGCTGATGAGTACGAACTTATGTACTCAT|TCGTTTCGGAAGAGACAGGTACGTTAATAG	TGATGAGTACGAACTTATGTACTCATTCGT|TTCGGAAGAGACAGGTACGTTAATAGTTAA
NC_045512.2_pilon	26161	26167	Deletion	1	+	3832	4038	ACACAATCGACGGTTCATCCGGAGTTGTTA|ATCCAGTAATGGAACCAATTTATGATGAAC	ATCGACGGTTCATCCGGAGTTGTTAATCCA|GTAATGGAACCAATTTATGATGAACCGACG
NC_045512.2_pilon	16277	16282	Deletion	1	+	2624	2627	TTGTGTTCTTTGCAATTCACAGACTTCATT|AAGATGTGGTGCTTGCATACGTAGACCATT	GTTCTTTGCAATTCACAGACTTCATTAAGA|TGTGGTGCTTGCATACGTAGACCATTCTTA
NC_045512.2_pilon	26116	26121	Deletion	1	+	2844	2702	TCTACAATAAAATTGTTGATGAGCCTGAAG|AACATGTCCAAATTCACACAATCGACGGTT	CAATAAAATTGTTGATGAGCCTGAAGAACA|TGTCCAAATTCACACAATCGACGGTTCATC
NC_045512.2_pilon	16298	16303	Deletion	1	+	2655	2649	GACTTCATTAAGATGTGGTGCTTGCATACG|TAGACCATTCTTATGTTGTAAATGCTGTTA	TCATTAAGATGTGGTGCTTGCATACGTAGA|CCATTCTTATGTTGTAAATGCTGTTACGAC
NC_045512.2_pilon	14826	14831	Deletion	1	+	3939	4071	TATGACTACTATCGTTATAATCTACCAACA|ATGTGTGATATCAGACAACTACTATTTGTA	ACTACTATCGTTATAATCTACCAACAATGT|GTGATATCAGACAACTACTATTTGTAGTTG
NC_045512.2_pilon	16201	16206	Deletion	1	+	3140	3270	ACACTTCAAGGTATTGGGAACCTGAGTTTT|ATGAGGCTATGTACACACCGCATACAGTCT	TTCAAGGTATTGGGAACCTGAGTTTTATGA|GGCTATGTACACACCGCATACAGTCTTACA
NC_045512.2_pilon	8629	8634	Deletion	1	+	3777	3797	GTGTTCCTTTTTGTTGCTGCTATTTTCTAT|TTAATAACACCTGTTCATGTCATGTCTAAA	TCCTTTTTGTTGCTGCTATTTTCTATTTAA|TAACACCTGTTCATGTCATGTCTAAACATA
NC_045512.2_pilon	8566	8571	Deletion	1	+	1536	1866	ATAGCACTTAAGGGTGGTAAAATTGTTAAT|AATTGGTTGAAGCAGTTAATTAAAGTTACA	CACTTAAGGGTGGTAAAATTGTTAATAATT|GGTTGAAGCAGTTAATTAAAGTTACACTTG
NC_045512.2_pilon	8614	8619	Deletion	1	+	3398	3443	ATTAAAGTTACACTTGTGTTCCTTTTTGTT|GCTGCTATTTTCTATTTAATAACACCTGTT	AAGTTACACTTGTGTTCCTTTTTGTTGCTG|CTATTTTCTATTTAATAACACCTGTTCATG
NC_045512.2_pilon	14710	14715	Deletion	1	+	1447	1461	ATTTTAACAAAGACTTCTATGACTTTGCTG|TGTCTAAGGGTTTCTTTAAGGAAGGAAGTT	TAACAAAGACTTCTATGACTTTGCTGTGTC|TAAGGGTTTCTTTAAGGAAGGAAGTTCTGT
NC_045512.2_pilon	8272	8277	Deletion	1	+	4121	4193	CAATCTGACATAGAAGTTACTGGCGATAGT|TGTAATAACTATATGCTCACCTATAACAAA	CTGACATAGAAGTTACTGGCGATAGTTGTA|ATAACTATATGCTCACCTATAACAAAGTTG
NC_045512.2_pilon	8615	8620	Deletion	1	+	3396	3470	TTAAAGTTACACTTGTGTTCCTTTTTGTTG|CTGCTATTTTCTATTTAATAACACCTGTTC	AGTTACACTTGTGTTCCTTTTTGTTGCTGC|TATTTTCTATTTAATAACACCTGTTCATGT
NC_045512.2_pilon	8223	8228	Deletion	1	+	3234	3261	TTCAGATGTAGAAACTAAAGATGTTGTTGA|ATGTCTTAAATTGTCACATCAATCTGACAT	GATGTAGAAACTAAAGATGTTGTTGAATGT|CTTAAATTGTCACATCAATCTGACATAGAA
NC_045512.2_pilon	8238	8243	Deletion	1	+	3713	3848	TAAAGATGTTGTTGAATGTCTTAAATTGTC|ACATCAATCTGACATAGAAGTTACTGGCGA	GATGTTGTTGAATGTCTTAAATTGTCACAT|CAATCTGACATAGAAGTTACTGGCGATAGT
NC_045512.2_pilon	258	263	Deletion	1	+	2067	2145	ACATCTAGGTTTTGTCCGGGTGTGACCGAA|AGGTAAGATGGAGAGCCTTGTCCCTGGTTT	CTAGGTTTTGTCCGGGTGTGACCGAAAGGT|AAGATGGAGAGCCTTGTCCCTGGTTTCAAC
NC_045512.2_pilon	23755	23760	Deletion	1	+	7883	7931	GTTACCACAGAAATTCTACCAGTGTCTATG|ACCAAGACATCAGTAGATTGTACAATGTAC	CCACAGAAATTCTACCAGTGTCTATGACCA|AGACATCAGTAGATTGTACAATGTACATTT
NC_045512.2_pilon	222	227	Deletion	1	+	1827	1833	CTTACGGTTTCGTCCGTGTTGCAGCCGATC|ATCAGCACATCTAGGTTTTGTCCGGGTGTG	CGGTTTCGTCCGTGTTGCAGCCGATCATCA|GCACATCTAGGTTTTGTCCGGGTGTGACCG
NC_045512.2_pilon	23616	23621	Deletion	1	+	1244	1416	GACTCAGACTAATTCTCCTCGGCGGGCACG|TAGTGTAGCTAGTCAATCCATCATTGCCTA	CAGACTAATTCTCCTCGGCGGGCACGTAGT|GTAGCTAGTCAATCCATCATTGCCTACACT
NC_045512.2_pilon	23744	23749	Deletion	1	+	7309	7480	TTACTATTAGTGTTACCACAGAAATTCTAC|CAGTGTCTATGACCAAGACATCAGTAGATT	TATTAGTGTTACCACAGAAATTCTACCAGT|GTCTATGACCAAGACATCAGTAGATTGTAC
NC_045512.2_pilon	23763	23768	Deletion	1	+	8117	8802	AGAAATTCTACCAGTGTCTATGACCAAGAC|ATCAGTAGATTGTACAATGTACATTTGTGG	ATTCTACCAGTGTCTATGACCAAGACATCA|GTAGATTGTACAATGTACATTTGTGGTGAT
NC_045512.2_pilon	23638	23643	Deletion	1	+	1791	2157	CGGGCACGTAGTGTAGCTAGTCAATCCATC|ATTGCCTACACTATGTCACTTGGTGCAGAA	CACGTAGTGTAGCTAGTCAATCCATCATTG|CCTACACTATGTCACTTGGTGCAGAAAATT
NC_045512.2_pilon	23633	23638	Deletion	1	+	1748	1791	CTCGGCGGGCACGTAGTGTAGCTAGTCAAT|CCATCATTGCCTACACTATGTCACTTGGTG	GCGGGCACGTAGTGTAGCTAGTCAATCCAT|CATTGCCTACACTATGTCACTTGGTGCAGA
NC_045512.2_pilon	29026	29031	Deletion	1	+	1987	2106	CAAGGCCAAACTGTCACTAAGAAATCTGCT|GCTGAGGCTTCTAAGAAGCCTCGGCAAAAA	GCCAAACTGTCACTAAGAAATCTGCTGCTG|AGGCTTCTAAGAAGCCTCGGCAAAAACGTA
NC_045512.2_pilon	29011	29016	Deletion	1	+	1618	1750	AAAGGCCAACAACAACAAGGCCAAACTGTC|ACTAAGAAATCTGCTGCTGAGGCTTCTAAG	GCCAACAACAACAAGGCCAAACTGTCACTA|AGAAATCTGCTGCTGAGGCTTCTAAGAAGC
NC_045512.2_pilon	28934	28939	Deletion	1	+	773	821	CTGGCAATGGCGGTGATGCTGCTCTTGCTT|TGCTGCTGCTTGACAGATTGAACCAGCTTG	CAATGGCGGTGATGCTGCTCTTGCTTTGCT|GCTGCTTGACAGATTGAACCAGCTTGAGAG
NC_045512.2_pilon	28980	28985	Deletion	1	+	1088	1125	ATTGAACCAGCTTGAGAGCAAAATGTCTGG|TAAAGGCCAACAACAACAAGGCCAAACTGT	AACCAGCTTGAGAGCAAAATGTCTGGTAAA|GGCCAACAACAACAAGGCCAAACTGTCACT
NC_045512.2_pilon	5433	5438	Deletion	1	+	2667	2677	TATCTTAGCCTACTGTAATAAGACAGTAGG|TGAGTTAGGTGATGTTAGAGAAACAATGAG	TTAGCCTACTGTAATAAGACAGTAGGTGAG|TTAGGTGATGTTAGAGAAACAATGAGTTAC
NC_045512.2_pilon	21604	21609	Deletion	1	+	8191	7977	CTTGTTTTATTGCCACTAGTCTCTAGTCAG|TGTGTTAATCTTACAACCAGAACTCAATTA	TTTTATTGCCACTAGTCTCTAGTCAGTGTG|TTAATCTTACAACCAGAACTCAATTACCCC
NC_045512.2_pilon	21538	21543	Deletion	1	+	7488	8011	AAAACAACAGAGTTGTTATTTCTAGTGATG|TTCTTGTTAACAACTAAACGAACAATGTTT	CAACAGAGTTGTTATTTCTAGTGATGTTCT|TGTTAACAACTAAACGAACAATGTTTGTTT
NC_045512.2_pilon	21510	21515	Deletion	1	+	6181	6093	CTTAGTAAAGGTAGACTTATAATTAGAGAA|AACAACAGAGTTGTTATTTCTAGTGATGTT	GTAAAGGTAGACTTATAATTAGAGAAAACA|ACAGAGTTGTTATTTCTAGTGATGTTCTTG
NC_045512.2_pilon	29203	29208	Deletion	1	+	4666	4796	TGGCCGCAAATTGCACAATTTGCCCCCAGC|GCTTCAGCGTTCTTCGGAATGTCGCGCATT	CGCAAATTGCACAATTTGCCCCCAGCGCTT|CAGCGTTCTTCGGAATGTCGCGCATTGGCA
NC_045512.2_pilon	6088	6093	Deletion	1	+	1472	1545	TGTGATAATATCAAATTTGCTGATGATTTA|AACCAGTTAACTGGTTATAAGAAACCTGCT	ATAATATCAAATTTGCTGATGATTTAAACC|AGTTAACTGGTTATAAGAAACCTGCTTCAA
NC_045512.2_pilon	6052	6057	Deletion	1	+	4175	4189	TATCCAAACGCAAGCTTCGATAATTTTAAG|TTTGTATGTGATAATATCAAATTTGCTGAT	CAAACGCAAGCTTCGATAATTTTAAGTTTG|TATGTGATAATATCAAATTTGCTGATGATT
NC_045512.2_pilon	22005	22010	Deletion	1	+	3235	3218	TCCATTTTTGGGTGTTTATTACCACAAAAA|CAACAAAAGTTGGATGGAAAGTGAGTTCAG	TTTTTGGGTGTTTATTACCACAAAAACAAC|AAAAGTTGGATGGAAAGTGAGTTCAGAGTT
NC_045512.2_pilon	27749	27754	Deletion	1	+	4999	5036	TATAACACTTTGCTTCACACTCAAAAGAAA|GACAGAATGATTGAACTTTCATTAATTGAC	ACACTTTGCTTCACACTCAAAAGAAAGACA|GAATGATTGAACTTTCATTAATTGACTTCT
NC_045512.2_pilon	3147	3152	Deletion	1	+	4021	4101	TGAAGATGATTACCAAGGTAAACCTTTGGA|ATTTGGTGCCACTTCTGCTGCTCTTCAACC	GATGATTACCAAGGTAAACCTTTGGAATTT|GGTGCCACTTCTGCTGCTCTTCAACCTGAA
NC_045512.2_pilon	23043	23048	Deletion	1	+	3104	3060	AGGTTTTAATTGTTACTTTCCTTTACAATC|ATATGGTTTCCAACCCACTAATGGTGTTGG	TTTAATTGTTACTTTCCTTTACAATCATAT|GGTTTCCAACCCACTAATGGTGTTGGTTAC
NC_045512.2_pilon	23003	23009	Deletion	1	+	4424	4331	AAATCTATCAGGCCGGTAGCACACCTTGTA|ATGGTGTTGAAGGTTTTAATTGTTACTTTC	TATCAGGCCGGTAGCACACCTTGTAATGGT|GTTGAAGGTTTTAATTGTTACTTTCCTTTA
NC_045512.2_pilon	16682	16687	Deletion	1	+	2345	2340	AGCTACTGAGGAGACATTTAAACTGTCTTA|TGGTATTGCTACTGTACGTGAAGTGCTGTC	ACTGAGGAGACATTTAAACTGTCTTATGGT|ATTGCTACTGTACGTGAAGTGCTGTCTGAC
NC_045512.2_pilon	9861	9866	Deletion	1	+	1548	1604	GTATCTAAAGTTGCGTAGTGATGTGCTATT|ACCTCTTACGCAATATAATAGATACTTAGC	CTAAAGTTGCGTAGTGATGTGCTATTACCT|CTTACGCAATATAATAGATACTTAGCTCTT
NC_045512.2_pilon	9888	9893	Deletion	1	+	1828	1843	ATTACCTCTTACGCAATATAATAGATACTT|AGCTCTTTATAATAAGTACAAGTATTTTAG	CCTCTTACGCAATATAATAGATACTTAGCT|CTTTATAATAAGTACAAGTATTTTAGTGGA
NC_045512.2_pilon	10070	10075	Deletion	1	+	887	922	CAGCTGTTTTGCAGAGTGGTTTTAGAAAAA|TGGCATTCCCATCTGGTAAAGTTGAGGGTT	TGTTTTGCAGAGTGGTTTTAGAAAAATGGC|ATTCCCATCTGGTAAAGTTGAGGGTTGTAT
NC_045512.2_pilon	8931	8936	Deletion	1	+	5103	5051	TGACTTTTTGCATTTCTTACCTAGAGTTTT|TAGTGCAGTTGGTAACATCTGTTACACACC	TTTTTGCATTTCTTACCTAGAGTTTTTAGT|GCAGTTGGTAACATCTGTTACACACCATCA
NC_045512.2_pilon	10056	10061	Deletion	1	+	772	820	AACCTCTATCACCTCAGCTGTTTTGCAGAG|TGGTTTTAGAAAAATGGCATTCCCATCTGG	TCTATCACCTCAGCTGTTTTGCAGAGTGGT|TTTAGAAAAATGGCATTCCCATCTGGTAAA
NC_045512.2_pilon	8794	8799	Deletion	1	+	4628	4718	TTTGACACATGGTTTAGCCAGCGTGGTGGT|AGTTATACTAATGACAAAGCTTGCCCATTG	ACACATGGTTTAGCCAGCGTGGTGGTAGTT|ATACTAATGACAAAGCTTGCCCATTGATTG
NC_045512.2_pilon	16508	16513	Deletion	1	+	714	718	TCCATTGTGTGCTAATGGACAAGTTTTTGG|TTTATATAAAAATACATGTGTTGGTAGCGA	TTGTGTGCTAATGGACAAGTTTTTGGTTTA|TATAAAAATACATGTGTTGGTAGCGATAAT
NC_045512.2_pilon	8878	8883	Deletion	1	+	7678	7915	GTGGGTTTTGTCGTGCCTGGTTTGCCTGGC|ACGATATTACGCACAACTAATGGTGACTTT	GTTTTGTCGTGCCTGGTTTGCCTGGCACGA|TATTACGCACAACTAATGGTGACTTTTTGC
NC_045512.2_pilon	8822	8828	Deletion	1	+	6479	6831	GTAGTTATACTAATGACAAAGCTTGCCCAT|TGATTGCTGCAGTCATAACAAGAGAAGTGG	TATACTAATGACAAAGCTTGCCCATTGATT|GCTGCAGTCATAACAAGAGAAGTGGGTTTT
NC_045512.2_pilon	9157	9162	Deletion	1	+	1296	1342	GTGCTCATGGATGGCTCTATTATTCAATTT|CCTAACACCTACCTTGAAGGTTCTGTTAGA	TCATGGATGGCTCTATTATTCAATTTCCTA|ACACCTACCTTGAAGGTTCTGTTAGAGTGG
NC_045512.2_pilon	8871	8876	Deletion	1	+	7278	7506	AAGAGAAGTGGGTTTTGTCGTGCCTGGTTT|GCCTGGCACGATATTACGCACAACTAATGG	GAAGTGGGTTTTGTCGTGCCTGGTTTGCCT|GGCACGATATTACGCACAACTAATGGTGAC
NC_045512.2_pilon	3057	3062	Deletion	1	+	4522	4528	TTGTTCTTTTTACCCTCCAGATGAGGATGA|AGAAGAAGGTGATTGTGAAGAAGAAGAGTT	TCTTTTTACCCTCCAGATGAGGATGAAGAA|GAAGGTGATTGTGAAGAAGAAGAGTTTGAG
NC_045512.2_pilon	3010	3015	Deletion	1	+	3882	4086	TACTTATTTGATGAGTCTGGTGAGTTTAAA|TTGGCTTCACATATGTATTGTTCTTTTTAC	TATTTGATGAGTCTGGTGAGTTTAAATTGG|CTTCACATATGTATTGTTCTTTTTACCCTC
NC_045512.2_pilon	14872	14878	Deletion	1	+	5233	5439	AACTACTATTTGTAGTTGAAGTTGTTGATA|AGTACTTTGATTGTTACGATGGTGGCTGTA	CTATTTGTAGTTGAAGTTGTTGATAAGTAC|TTTGATTGTTACGATGGTGGCTGTATTAAT
NC_045512.2_pilon	27235	27240	Deletion	1	+	6058	6061	TTCATCTCGTTGACTTTCAGGTTACTATAG|CAGAGATATTACTAATTATTATGAGGACTT	TCTCGTTGACTTTCAGGTTACTATAGCAGA|GATATTACTAATTATTATGAGGACTTTTAA
NC_045512.2_pilon	27188	27193	Deletion	1	+	4217	4429	AGCAGTGACAATATTGCTTTGCTTGTACAG|TAAGTGACAACAGATGTTTCATCTCGTTGA	GTGACAATATTGCTTTGCTTGTACAGTAAG|TGACAACAGATGTTTCATCTCGTTGACTTT
NC_045512.2_pilon	27201	27206	Deletion	1	+	4887	4961	TTGCTTTGCTTGTACAGTAAGTGACAACAG|ATGTTTCATCTCGTTGACTTTCAGGTTACT	TTTGCTTGTACAGTAAGTGACAACAGATGT|TTCATCTCGTTGACTTTCAGGTTACTATAG
NC_045512.2_pilon	27301	27306	Deletion	1	+	6680	6578	TTTCCATTTGGAATCTTGATTACATCATAA|ACCTCATAATTAAAAATTTATCTAAGTCAC	CATTTGGAATCTTGATTACATCATAAACCT|CATAATTAAAAATTTATCTAAGTCACTAAC
NC_045512.2_pilon	27283	27288	Deletion	1	+	7027	6888	TTATGAGGACTTTTAAAGTTTCCATTTGGA|ATCTTGATTACATCATAAACCTCATAATTA	GAGGACTTTTAAAGTTTCCATTTGGAATCT|TGATTACATCATAAACCTCATAATTAAAAA
NC_045512.2_pilon	27211	27216	Deletion	1	+	5024	5056	TGTACAGTAAGTGACAACAGATGTTTCATC|TCGTTGACTTTCAGGTTACTATAGCAGAGA	CAGTAAGTGACAACAGATGTTTCATCTCGT|TGACTTTCAGGTTACTATAGCAGAGATATT
NC_045512.2_pilon	27119	27124	Deletion	1	+	2273	2417	GACTCAGGTTTTGCTGCATACAGTCGCTAC|AGGATTGGCAACTATAAATTAAACACAGAC	CAGGTTTTGCTGCATACAGTCGCTACAGGA|TTGGCAACTATAAATTAAACACAGACCATT
NC_045512.2_pilon	29306	29311	Deletion	1	+	5291	5203	GTGCCATCAAATTGGATGACAAAGATCCAA|ATTTCAAAGATCAAGTCATTTTGCTGAATA	CATCAAATTGGATGACAAAGATCCAAATTT|CAAAGATCAAGTCATTTTGCTGAATAAGCA
NC_045512.2_pilon	29250	29255	Deletion	1	+	5316	5487	AATGTCGCGCATTGGCATGGAAGTCACACC|TTCGGGAACGTGGTTGACCTACACAGGTGC	TCGCGCATTGGCATGGAAGTCACACCTTCG|GGAACGTGGTTGACCTACACAGGTGCCATC
NC_045512.2_pilon	29231	29236	Deletion	1	+	4973	5206	GCGCTTCAGCGTTCTTCGGAATGTCGCGCA|TTGGCATGGAAGTCACACCTTCGGGAACGT	TTCAGCGTTCTTCGGAATGTCGCGCATTGG|CATGGAAGTCACACCTTCGGGAACGTGGTT
NC_045512.2_pilon	29285	29290	Deletion	1	+	5319	5375	GAACGTGGTTGACCTACACAGGTGCCATCA|AATTGGATGACAAAGATCCAAATTTCAAAG	GTGGTTGACCTACACAGGTGCCATCAAATT|GGATGACAAAGATCCAAATTTCAAAGATCA
NC_045512.2_pilon	29297	29302	Deletion	1	+	5269	5288	CCTACACAGGTGCCATCAAATTGGATGACA|AAGATCCAAATTTCAAAGATCAAGTCATTT	CACAGGTGCCATCAAATTGGATGACAAAGA|TCCAAATTTCAAAGATCAAGTCATTTTGCT
NC_045512.2_pilon	21593	21598	Deletion	1	+	8246	8287	TGTTTGTTTTTCTTGTTTTATTGCCACTAG|TCTCTAGTCAGTGTGTTAATCTTACAACCA	TGTTTTTCTTGTTTTATTGCCACTAGTCTC|TAGTCAGTGTGTTAATCTTACAACCAGAAC
NC_045512.2_pilon	21396	21401	Deletion	1	+	2007	2089	ATTCAGTTGTCTTCCTATTCTTTATTTGAC|ATGAGTAAATTTCCCCTTAAATTAAGGGGT	AGTTGTCTTCCTATTCTTTATTTGACATGA|GTAAATTTCCCCTTAAATTAAGGGGTACTG
NC_045512.2_pilon	26819	26824	Deletion	1	+	1888	1964	TTGATGTGGCTCAGCTACTTCATTGCTTCT|TTCAGACTGTTTGCGCGTACGCGTTCCATG	TGTGGCTCAGCTACTTCATTGCTTCTTTCA|GACTGTTTGCGCGTACGCGTTCCATGTGGT
NC_045512.2_pilon	17966	17971	Deletion	1	+	3880	2834	AGCAAAAGTAGGCATACTTTGCATAATGTC|TGATAGAGACCTTTATGACAAGTTGCAATT	AAAGTAGGCATACTTTGCATAATGTCTGAT|AGAGACCTTTATGACAAGTTGCAATTTACA
NC_045512.2_pilon	16179	16184	Deletion	1	+	2921	2947	TCTGTTATGCTTACTAATGATAACACTTCA|AGGTATTGGGAACCTGAGTTTTATGAGGCT	TTATGCTTACTAATGATAACACTTCAAGGT|ATTGGGAACCTGAGTTTTATGAGGCTATGT
NC_045512.2_pilon	29124	29129	Deletion	1	+	2691	2815	CGGCAGACGTGGTCCAGAACAAACCCAAGG|AAATTTTGGGGACCAGGAACTAATCAGACA	AGACGTGGTCCAGAACAAACCCAAGGAAAT|TTTGGGGACCAGGAACTAATCAGACAAGGA
NC_045512.2_pilon	21068	21073	Deletion	1	+	2467	2491	TATTAGTGATATGTACGACCCTAAGACTAA|AAATGTTACAAAAGAAAATGACTCTAAAGA	AGTGATATGTACGACCCTAAGACTAAAAAT|GTTACAAAAGAAAATGACTCTAAAGAGGGT
NC_045512.2_pilon	11558	11563	Deletion	1	+	2524	2913	CCAGAGGTATTGTTTTTATGTGTGTTGAGT|ATTGCCCTATTTTCTTCATAACTGGTAATA	AGGTATTGTTTTTATGTGTGTTGAGTATTG|CCCTATTTTCTTCATAACTGGTAATACACT
NC_045512.2_pilon	9685	9690	Deletion	1	+	1539	1545	ATGTTCACACCTTTAGTACCTTTCTGGATA|ACAATTGCTTATATCATTTGTATTTCCACA	TCACACCTTTAGTACCTTTCTGGATAACAA|TTGCTTATATCATTTGTATTTCCACAAAGC
NC_045512.2_pilon	13040	13045	Deletion	1	+	5894	6039	CAGTACGTCTACAAGCTGGTAATGCAACAG|AAGTGCCTGCCAATTCAACTGTATTATCTT	ACGTCTACAAGCTGGTAATGCAACAGAAGT|GCCTGCCAATTCAACTGTATTATCTTTCTG
NC_045512.2_pilon	12996	13001	Deletion	1	+	5989	4331	AAACAACCTAAATAGAGGTATGGTACTTGG|TAGTTTAGCTGCCACAGTACGTCTACAAGC	AACCTAAATAGAGGTATGGTACTTGGTAGT|TTAGCTGCCACAGTACGTCTACAAGCTGGT
NC_045512.2_pilon	13057	13062	Deletion	1	+	5988	5945	GGTAATGCAACAGAAGTGCCTGCCAATTCA|ACTGTATTATCTTTCTGTGCTTTTGCTGTA	ATGCAACAGAAGTGCCTGCCAATTCAACTG|TATTATCTTTCTGTGCTTTTGCTGTAGATG
NC_045512.2_pilon	13013	13018	Deletion	1	+	5048	5440	GTATGGTACTTGGTAGTTTAGCTGCCACAG|TACGTCTACAAGCTGGTAATGCAACAGAAG	GGTACTTGGTAGTTTAGCTGCCACAGTACG|TCTACAAGCTGGTAATGCAACAGAAGTGCC
NC_045512.2_pilon	11162	11167	Deletion	1	+	3897	3875	CTTTTGCAATGATGTTTGTCAAACATAAGC|ATGCATTTCTCTGTTTGTTTTTGTTACCTT	TGCAATGATGTTTGTCAAACATAAGCATGC|ATTTCTCTGTTTGTTTTTGTTACCTTCTCT
NC_045512.2_pilon	10981	10986	Deletion	1	+	4606	4895	TGCTCAGGTGTTACTTTCCAAAGTGCAGTG|AAAAGAACAATCAAGGGTACACACCACTGG	CAGGTGTTACTTTCCAAAGTGCAGTGAAAA|GAACAATCAAGGGTACACACCACTGGTTGT
NC_045512.2_pilon	11082	11086	Deletion	1	+	1822	2112	GAGTACTCAATGGTCTTTGTTCTTTTTTTT|GTATGAAAATGCCTTTTTACCTTTTGCTAT	TACTCAATGGTCTTTGTTCTTTTTTTTGTA|TGAAAATGCCTTTTTACCTTTTGCTATGGG
NC_045512.2_pilon	18747	18752	Deletion	1	+	2909	2903	TGGCATCATTCTATTGGATTTGATTACGTC|TATAATCCGTTTATGATTGATGTTCAACAA	ATCATTCTATTGGATTTGATTACGTCTATA|ATCCGTTTATGATTGATGTTCAACAATGGG
NC_045512.2_pilon	15788	15793	Deletion	1	+	1111	1386	AGGTCTAGTGGCTAGCATAAAGAACTTTAA|GTCAGTTCTTTATTATCAAAACAATGTTTT	CTAGTGGCTAGCATAAAGAACTTTAAGTCA|GTTCTTTATTATCAAAACAATGTTTTTATG
NC_045512.2_pilon	11065	11070	Deletion	1	+	9441	9329	CTTTTAGTTTTAGTCCAGAGTACTCAATGG|TCTTTGTTCTTTTTTTTGTATGAAAATGCC	TAGTTTTAGTCCAGAGTACTCAATGGTCTT|TGTTCTTTTTTTTGTATGAAAATGCCTTTT
NC_045512.2_pilon	10983	10988	Deletion	1	+	4780	4930	CTCAGGTGTTACTTTCCAAAGTGCAGTGAA|AAGAACAATCAAGGGTACACACCACTGGTT	GGTGTTACTTTCCAAAGTGCAGTGAAAAGA|ACAATCAAGGGTACACACCACTGGTTGTTA
NC_045512.2_pilon	10902	10907	Deletion	1	+	1340	1537	AAATGGTATGAATGGACGTACCATATTGGG|TAGTGCTTTATTAGAAGATGAATTTACACC	GGTATGAATGGACGTACCATATTGGGTAGT|GCTTTATTAGAAGATGAATTTACACCTTTT
NC_045512.2_pilon	11011	11016	Deletion	1	+	6758	6951	AAAAGAACAATCAAGGGTACACACCACTGG|TTGTTACTCACAATTTTGACTTCACTTTTA	GAACAATCAAGGGTACACACCACTGGTTGT|TACTCACAATTTTGACTTCACTTTTAGTTT
NC_045512.2_pilon	11042	11047	Deletion	1	+	9378	9389	TGTTACTCACAATTTTGACTTCACTTTTAG|TTTTAGTCCAGAGTACTCAATGGTCTTTGT	ACTCACAATTTTGACTTCACTTTTAGTTTT|AGTCCAGAGTACTCAATGGTCTTTGTTCTT
NC_045512.2_pilon	10940	10945	Deletion	1	+	3105	3150	TATTAGAAGATGAATTTACACCTTTTGATG|TTGTTAGACAATGCTCAGGTGTTACTTTCC	AGAAGATGAATTTACACCTTTTGATGTTGT|TAGACAATGCTCAGGTGTTACTTTCCAAAG
NC_045512.2_pilon	11027	11032	Deletion	1	+	8467	8875	GTACACACCACTGGTTGTTACTCACAATTT|TGACTTCACTTTTAGTTTTAGTCCAGAGTA	ACACCACTGGTTGTTACTCACAATTTTGAC|TTCACTTTTAGTTTTAGTCCAGAGTACTCA
NC_045512.2_pilon	2574	2579	Deletion	1	+	3032	2974	TGGTGATTTACAACCATTAGAACAACCTAC|TAGTGAAGCTGTTGAAGCTCCATTGGTTGG	GATTTACAACCATTAGAACAACCTACTAGT|GAAGCTGTTGAAGCTCCATTGGTTGGTACA
NC_045512.2_pilon	2580	2585	Deletion	1	+	2970	2950	TTTACAACCATTAGAACAACCTACTAGTGA|AGCTGTTGAAGCTCCATTGGTTGGTACACC	CAACCATTAGAACAACCTACTAGTGAAGCT|GTTGAAGCTCCATTGGTTGGTACACCAGTT
NC_045512.2_pilon	2494	2500	Deletion	1	+	1676	1839	AAAGCCCCAAAAGAAATTATCTTCTTAGAG|GGAGAAACACTTCCCACAGAAGTGTTAACA	CCCAAAAGAAATTATCTTCTTAGAGGGAGA|AACACTTCCCACAGAAGTGTTAACAGAGGA
NC_045512.2_pilon	2536	2541	Deletion	1	+	2620	2661	CCCACAGAAGTGTTAACAGAGGAAGTTGTC|TTGAAAACTGGTGATTTACAACCATTAGAA	CAGAAGTGTTAACAGAGGAAGTTGTCTTGA|AAACTGGTGATTTACAACCATTAGAACAAC
NC_045512.2_pilon	5307	5312	Deletion	1	+	2249	2259	TAACAACTGTTATCTTGCCACTGCATTGTT|AACACTCCAACAAATAGAGTTGAAGTTTAA	AACTGTTATCTTGCCACTGCATTGTTAACA|CTCCAACAAATAGAGTTGAAGTTTAATCCA
NC_045512.2_pilon	6416	6421	Deletion	1	+	2149	1691	GCGAAGATCTAAAACCAGTCTCTGAAGAAG|TAGTGGAAAATCCTACCATACAGAAAGACG	AGATCTAAAACCAGTCTCTGAAGAAGTAGT|GGAAAATCCTACCATACAGAAAGACGTTCT
NC_045512.2_pilon	6471	6476	Deletion	1	+	2903	2902	AGACGTTCTTGAGTGTAATGTGAAAACTAC|CGAAGTTGTAGGAGACATTATACTTAAACC	GTTCTTGAGTGTAATGTGAAAACTACCGAA|GTTGTAGGAGACATTATACTTAAACCAGCA
NC_045512.2_pilon	23766	23771	Deletion	1	+	8761	8798	AATTCTACCAGTGTCTATGACCAAGACATC|AGTAGATTGTACAATGTACATTTGTGGTGA	CTACCAGTGTCTATGACCAAGACATCAGTA|GATTGTACAATGTACATTTGTGGTGATTCA
NC_045512.2_pilon	23775	23780	Deletion	1	+	8888	9246	AGTGTCTATGACCAAGACATCAGTAGATTG|TACAATGTACATTTGTGGTGATTCAACTGA	TCTATGACCAAGACATCAGTAGATTGTACA|ATGTACATTTGTGGTGATTCAACTGAATGC
NC_045512.2_pilon	23789	23794	Deletion	1	+	9352	9643	AGACATCAGTAGATTGTACAATGTACATTT|GTGGTGATTCAACTGAATGCAGCAATCTTT	ATCAGTAGATTGTACAATGTACATTTGTGG|TGATTCAACTGAATGCAGCAATCTTTTGTT
NC_045512.2_pilon	23686	23691	Deletion	1	+	4640	4875	CTTGGTGCAGAAAATTCAGTTGCTTACTCT|AATAACTCTATTGCCATACCCACAAATTTT	GTGCAGAAAATTCAGTTGCTTACTCTAATA|ACTCTATTGCCATACCCACAAATTTTACTA
NC_045512.2_pilon	15970	15975	Deletion	1	+	5166	5070	CATCAAGAATCCTAGGGGCCGGCTGTTTTG|TAGATGATATCGTAAAAACAGATGGTACAC	AAGAATCCTAGGGGCCGGCTGTTTTGTAGA|TGATATCGTAAAAACAGATGGTACACTTAT
NC_045512.2_pilon	15967	15972	Deletion	1	+	5239	5163	ATCCATCAAGAATCCTAGGGGCCGGCTGTT|TTGTAGATGATATCGTAAAAACAGATGGTA	ATCAAGAATCCTAGGGGCCGGCTGTTTTGT|AGATGATATCGTAAAAACAGATGGTACACT
NC_045512.2_pilon	15877	15882	Deletion	1	+	3239	3388	CTGACCTTACTAAAGGACCTCATGAATTTT|GCTCTCAACATACAATGCTAGTTAAACAGG	CCTTACTAAAGGACCTCATGAATTTTGCTC|TCAACATACAATGCTAGTTAAACAGGGTGA
NC_045512.2_pilon	15952	15957	Deletion	1	+	5393	5341	ACCTTCCTTACCCAGATCCATCAAGAATCC|TAGGGGCCGGCTGTTTTGTAGATGATATCG	TCCTTACCCAGATCCATCAAGAATCCTAGG|GGCCGGCTGTTTTGTAGATGATATCGTAAA
NC_045512.2_pilon	12703	12708	Deletion	1	+	6967	5684	GTCAAATTACAGAATAATGAGCTTAGTCCT|GTTGCACTACGACAGATGTCTTGTGCTGCC	AATTACAGAATAATGAGCTTAGTCCTGTTG|CACTACGACAGATGTCTTGTGCTGCCGGTA
NC_045512.2_pilon	15947	15952	Deletion	1	+	5539	5393	TGTGTACCTTCCTTACCCAGATCCATCAAG|AATCCTAGGGGCCGGCTGTTTTGTAGATGA	TACCTTCCTTACCCAGATCCATCAAGAATC|CTAGGGGCCGGCTGTTTTGTAGATGATATC
NC_045512.2_pilon	20916	15891	Duplication	1	+	2869	3624	GGAGTTGCACCAGGTACAGCTGTTTTAAGA|CAGTGGTTGCCTACGGGTACGCTGCTTGTC	AGGACCTCATGAATTTTGCTCTCAACATAC|AATGCTAGTTAAACAGGGTGATGATTATGT
NC_045512.2_pilon	12736	12741	Deletion	1	+	5583	5619	GCACTACGACAGATGTCTTGTGCTGCCGGT|ACTACACAAACTGCTTGCACTGATGACAAT	TACGACAGATGTCTTGTGCTGCCGGTACTA|CACAAACTGCTTGCACTGATGACAATGCGT
NC_045512.2_pilon	12647	12652	Deletion	1	+	6159	6263	ATTCACCTAATTTAGCATGGCCTCTTATTG|TAACAGCTTTAAGGGCCAATTCTGCTGTCA	ACCTAATTTAGCATGGCCTCTTATTGTAAC|AGCTTTAAGGGCCAATTCTGCTGTCAAATT
NC_045512.2_pilon	12619	12624	Deletion	1	+	5022	5039	GTTCAACTTAGTGAAATTAGTATGGACAAT|TCACCTAATTTAGCATGGCCTCTTATTGTA	AACTTAGTGAAATTAGTATGGACAATTCAC|CTAATTTAGCATGGCCTCTTATTGTAACAG
NC_045512.2_pilon	12674	12679	Deletion	1	+	6721	6601	TTGTAACAGCTTTAAGGGCCAATTCTGCTG|TCAAATTACAGAATAATGAGCTTAGTCCTG	AACAGCTTTAAGGGCCAATTCTGCTGTCAA|ATTACAGAATAATGAGCTTAGTCCTGTTGC
NC_045512.2_pilon	11405	11410	Deletion	1	+	4237	4438	GTGCTAGGAGAGTGTGGACACTTATGAATG|TCTTGACACTCGTTTATAAAGTTTATTATG	TAGGAGAGTGTGGACACTTATGAATGTCTT|GACACTCGTTTATAAAGTTTATTATGGTAA
NC_045512.2_pilon	11449	11454	Deletion	1	+	6025	5933	TATAAAGTTTATTATGGTAATGCTTTAGAT|CAAGCCATTTCCATGTGGGCTCTTATAATC	AAGTTTATTATGGTAATGCTTTAGATCAAG|CCATTTCCATGTGGGCTCTTATAATCTCTG
NC_045512.2_pilon	11464	11469	Deletion	1	+	5731	5717	GGTAATGCTTTAGATCAAGCCATTTCCATG|TGGGCTCTTATAATCTCTGTTACTTCTAAC	ATGCTTTAGATCAAGCCATTTCCATGTGGG|CTCTTATAATCTCTGTTACTTCTAACTACT
NC_045512.2_pilon	14861	14866	Deletion	1	+	4831	4908	TGATATCAGACAACTACTATTTGTAGTTGA|AGTTGTTGATAAGTACTTTGATTGTTACGA	ATCAGACAACTACTATTTGTAGTTGAAGTT|GTTGATAAGTACTTTGATTGTTACGATGGT
NC_045512.2_pilon	11474	11479	Deletion	1	+	5694	5630	TAGATCAAGCCATTTCCATGTGGGCTCTTA|TAATCTCTGTTACTTCTAACTACTCAGGTG	TCAAGCCATTTCCATGTGGGCTCTTATAAT|CTCTGTTACTTCTAACTACTCAGGTGTAGT
NC_045512.2_pilon	14917	14922	Deletion	1	+	4035	4068	ACGATGGTGGCTGTATTAATGCTAACCAAG|TCATCGTCAACAACCTAGACAAATCAGCTG	TGGTGGCTGTATTAATGCTAACCAAGTCAT|CGTCAACAACCTAGACAAATCAGCTGGTTT
NC_045512.2_pilon	14914	14919	Deletion	1	+	4037	4030	GTTACGATGGTGGCTGTATTAATGCTAACC|AAGTCATCGTCAACAACCTAGACAAATCAG	CGATGGTGGCTGTATTAATGCTAACCAAGT|CATCGTCAACAACCTAGACAAATCAGCTGG
NC_045512.2_pilon	10528	10533	Deletion	1	+	1432	1503	GGTTTTAACATAGATTATGACTGTGTCTCT|TTTTGTTACATGCACCATATGGAATTACCA	TTAACATAGATTATGACTGTGTCTCTTTTT|GTTACATGCACCATATGGAATTACCAACTG
NC_045512.2_pilon	21266	21271	Deletion	1	+	802	804	TGTTACTAATGTGAATGCGTCATCATCTGA|AGCATTTTTAATTGGATGTAATTATCTTGG	ACTAATGTGAATGCGTCATCATCTGAAGCA|TTTTTAATTGGATGTAATTATCTTGGCAAA
NC_045512.2_pilon	4227	4232	Deletion	1	+	3789	3856	AATGCTAGCGAAAGCTTTGAGAAAAGTGCC|AACAGACAATTATATAACCACTTACCCGGG	CTAGCGAAAGCTTTGAGAAAAGTGCCAACA|GACAATTATATAACCACTTACCCGGGTCAG
NC_045512.2_pilon	18007	18012	Deletion	1	+	4240	4236	TTTATGACAAGTTGCAATTTACAAGTCTTG|AAATTCCACGTAGGAATGTGGCAACTTTAC	TGACAAGTTGCAATTTACAAGTCTTGAAAT|TCCACGTAGGAATGTGGCAACTTTACAAGC
NC_045512.2_pilon	18040	18045	Deletion	1	+	4872	4911	TTCCACGTAGGAATGTGGCAACTTTACAAG|CTGAAAATGTAACAGGACTCTTTAAAGATT	ACGTAGGAATGTGGCAACTTTACAAGCTGA|AAATGTAACAGGACTCTTTAAAGATTGTAG
NC_045512.2_pilon	4147	4152	Deletion	1	+	2839	2972	TATATAGTGGGTGATGTTGTTCAAGAGGGT|GTTTTAACTGCTGTGGTTATACCTACTAAA	TAGTGGGTGATGTTGTTCAAGAGGGTGTTT|TAACTGCTGTGGTTATACCTACTAAAAAGG
NC_045512.2_pilon	4085	4090	Deletion	1	+	3063	3115	ATCCAGATTCTGCCACTCTTGTTAGTGACA|TTGACATCACTTTCTTAAAGAAAGATGCTC	AGATTCTGCCACTCTTGTTAGTGACATTGA|CATCACTTTCTTAAAGAAAGATGCTCCATA
NC_045512.2_pilon	17983	17988	Deletion	1	+	3487	3566	TTTGCATAATGTCTGATAGAGACCTTTATG|ACAAGTTGCAATTTACAAGTCTTGAAATTC	CATAATGTCTGATAGAGACCTTTATGACAA|GTTGCAATTTACAAGTCTTGAAATTCCACG
NC_045512.2_pilon	22986	22991	Deletion	1	+	4058	4348	GAGAGATATTTCAACTGAAATCTATCAGGC|CGGTAGCACACCTTGTAATGGTGTTGAAGG	GATATTTCAACTGAAATCTATCAGGCCGGT|AGCACACCTTGTAATGGTGTTGAAGGTTTT
NC_045512.2_pilon	18146	18151	Deletion	1	+	2780	2799	CCTCAGTGTTGACACTAAATTCAAAACTGA|AGGTTTATGTGTTGACATACCTGGCATACC	AGTGTTGACACTAAATTCAAAACTGAAGGT|TTATGTGTTGACATACCTGGCATACCTAAG
NC_045512.2_pilon	22941	22946	Deletion	1	+	3206	3327	TTACCTGTATAGATTGTTTAGGAAGTCTAA|TCTCAAACCTTTTGAGAGAGATATTTCAAC	CTGTATAGATTGTTTAGGAAGTCTAATCTC|AAACCTTTTGAGAGAGATATTTCAACTGAA
NC_045512.2_pilon	1236	1241	Deletion	1	+	4887	4992	AATGTGCCTTTCAACTCTCATGAAGTGTGA|TCATTGTGGTGAAACTTCATGGCAGACGGG	TGCCTTTCAACTCTCATGAAGTGTGATCAT|TGTGGTGAAACTTCATGGCAGACGGGCGAT
NC_045512.2_pilon	1216	1221	Deletion	1	+	4170	4347	TCACCAAATGAATGCAACCAAATGTGCCTT|TCAACTCTCATGAAGTGTGATCATTGTGGT	CAAATGAATGCAACCAAATGTGCCTTTCAA|CTCTCATGAAGTGTGATCATTGTGGTGAAA
NC_045512.2_pilon	5986	5991	Deletion	1	+	3274	3395	AATTATTATAAGAAAGACAATTCTTATTTC|ACAGAGCAACCAATTGATCTTGTACCAAAC	ATTATAAGAAAGACAATTCTTATTTCACAG|AGCAACCAATTGATCTTGTACCAAACCAAC
NC_045512.2_pilon	22215	22220	Deletion	1	+	938	1008	GCCTATTAATTTAGTGCGTGATCTCCCTCA|GGGTTTTTCGGCTTTAGAACCATTGGTAGA	ATTAATTTAGTGCGTGATCTCCCTCAGGGT|TTTTCGGCTTTAGAACCATTGGTAGATTTG
NC_045512.2_pilon	5922	5927	Deletion	1	+	4643	4658	CATAAAACCAGTTACTTATAAATTGGATGG|TGTTGTTTGTACAGAAATTGACCCTAAGTT	AAACCAGTTACTTATAAATTGGATGGTGTT|GTTTGTACAGAAATTGACCCTAAGTTGGAC
NC_045512.2_pilon	9555	9560	Deletion	1	+	3917	3998	GTCATTCACTGTACTCTGTTTAACACCAGT|TTACTCATTCTTACCTGGTGTTTATTCTGT	TTCACTGTACTCTGTTTAACACCAGTTTAC|TCATTCTTACCTGGTGTTTATTCTGTTATT
NC_045512.2_pilon	9449	9454	Deletion	1	+	1285	1318	TTGTAGCTATCGTAGTAACATGCCTTGCCT|ACTATTTTATGAGGTTTAGAAGAGCTTTTG	AGCTATCGTAGTAACATGCCTTGCCTACTA|TTTTATGAGGTTTAGAAGAGCTTTTGGTGA
NC_045512.2_pilon	16871	16876	Deletion	1	+	1688	1667	AGGTGACTATGGTGATGCTGTTGTTTACCG|AGGTACAACAACTTACAAATTAAATGTTGG	GACTATGGTGATGCTGTTGTTTACCGAGGT|ACAACAACTTACAAATTAAATGTTGGTGAT
NC_045512.2_pilon	1919	1924	Deletion	1	+	1043	1063	GTGTTGTACGATCAATTTTCTCCCGCACTC|TTGAAACTGCTCAAAATTCTGTGCGTGTTT	TGTACGATCAATTTTCTCCCGCACTCTTGA|AACTGCTCAAAATTCTGTGCGTGTTTTACA
NC_045512.2_pilon	5575	5580	Deletion	1	+	5093	4973	ACCCTTAAGGGTGTAGAAGCTGTTATGTAC|ATGGGCACACTTTCTTATGAACAATTTAAG	TTAAGGGTGTAGAAGCTGTTATGTACATGG|GCACACTTTCTTATGAACAATTTAAGAAAG
NC_045512.2_pilon	14562	14567	Deletion	1	+	195	221	AGACTTAGTTTTAAGGAATTACTTGTGTAT|GCTGCTGACCCTGCTATGCACGCTGCTTCT	TTAGTTTTAAGGAATTACTTGTGTATGCTG|CTGACCCTGCTATGCACGCTGCTTCTGGTA
NC_045512.2_pilon	10106	10111	Deletion	1	+	1176	1197	TCCCATCTGGTAAAGTTGAGGGTTGTATGG|TACAAGTAACTTGTGGTACAACTACACTTA	ATCTGGTAAAGTTGAGGGTTGTATGGTACA|AGTAACTTGTGGTACAACTACACTTAACGG
NC_045512.2_pilon	5513	5518	Deletion	1	+	4264	4328	ATTTAGATTCTTGCAAAAGAGTCTTGAACG|TGGTGTGTAAAACTTGTGGACAACAGCAGA	AGATTCTTGCAAAAGAGTCTTGAACGTGGT|GTGTAAAACTTGTGGACAACAGCAGACAAC
NC_045512.2_pilon	5526	5531	Deletion	1	+	4519	4637	CAAAAGAGTCTTGAACGTGGTGTGTAAAAC|TTGTGGACAACAGCAGACAACCCTTAAGGG	AGAGTCTTGAACGTGGTGTGTAAAACTTGT|GGACAACAGCAGACAACCCTTAAGGGTGTA
NC_045512.2_pilon	5577	5582	Deletion	1	+	5013	4845	CCTTAAGGGTGTAGAAGCTGTTATGTACAT|GGGCACACTTTCTTATGAACAATTTAAGAA	AAGGGTGTAGAAGCTGTTATGTACATGGGC|ACACTTTCTTATGAACAATTTAAGAAAGGT
NC_045512.2_pilon	5450	5455	Deletion	1	+	2914	2999	ATAAGACAGTAGGTGAGTTAGGTGATGTTA|GAGAAACAATGAGTTACTTGTTTCAACATG	GACAGTAGGTGAGTTAGGTGATGTTAGAGA|AACAATGAGTTACTTGTTTCAACATGCCAA
NC_045512.2_pilon	5558	5563	Deletion	1	+	5103	5059	GTGGACAACAGCAGACAACCCTTAAGGGTG|TAGAAGCTGTTATGTACATGGGCACACTTT	ACAACAGCAGACAACCCTTAAGGGTGTAGA|AGCTGTTATGTACATGGGCACACTTTCTTA
NC_045512.2_pilon	21718	21723	Deletion	1	+	1124	1106	TTCAGATCCTCAGTTTTACATTCAACTCAG|GACTTGTTCTTACCTTTCTTTTCCAATGTT	GATCCTCAGTTTTACATTCAACTCAGGACT|TGTTCTTACCTTTCTTTTCCAATGTTACTT
NC_045512.2_pilon	5559	5564	Deletion	1	+	5069	5060	TGGACAACAGCAGACAACCCTTAAGGGTGT|AGAAGCTGTTATGTACATGGGCACACTTTC	CAACAGCAGACAACCCTTAAGGGTGTAGAA|GCTGTTATGTACATGGGCACACTTTCTTAT
NC_045512.2_pilon	12606	12611	Deletion	1	+	4257	4700	AGATAGTAAAATTGTTCAACTTAGTGAAAT|TAGTATGGACAATTCACCTAATTTAGCATG	AGTAAAATTGTTCAACTTAGTGAAATTAGT|ATGGACAATTCACCTAATTTAGCATGGCCT
NC_045512.2_pilon	21521	21526	Deletion	1	+	6566	6807	TAGACTTATAATTAGAGAAAACAACAGAGT|TGTTATTTCTAGTGATGTTCTTGTTAACAA	CTTATAATTAGAGAAAACAACAGAGTTGTT|ATTTCTAGTGATGTTCTTGTTAACAACTAA
NC_045512.2_pilon	12600	12605	Deletion	1	+	3987	4228	AGATGCAGATAGTAAAATTGTTCAACTTAG|TGAAATTAGTATGGACAATTCACCTAATTT	GCAGATAGTAAAATTGTTCAACTTAGTGAA|ATTAGTATGGACAATTCACCTAATTTAGCA
NC_045512.2_pilon	12830	12835	Deletion	1	+	3358	3489	GGTTTGTACTTGCACTGTTATCCGATTTAC|AGGATTTGAAATGGGCTAGATTCCCTAAGA	TGTACTTGCACTGTTATCCGATTTACAGGA|TTTGAAATGGGCTAGATTCCCTAAGAGTGA
NC_045512.2_pilon	5096	5101	Deletion	1	+	2746	2703	GAGCTGATGTTACTAAAATAAAACCTCATA|ATTCACATGAAGGTAAAACATTTTATGTTT	TGATGTTACTAAAATAAAACCTCATAATTC|ACATGAAGGTAAAACATTTTATGTTTTACC
NC_045512.2_pilon	12678	12683	Deletion	1	+	6621	6777	AACAGCTTTAAGGGCCAATTCTGCTGTCAA|ATTACAGAATAATGAGCTTAGTCCTGTTGC	GCTTTAAGGGCCAATTCTGCTGTCAAATTA|CAGAATAATGAGCTTAGTCCTGTTGCACTA
NC_045512.2_pilon	732	737	Deletion	1	+	3366	3489	CGACGAGCTTGGCACTGATCCTTATGAAGA|TTTTCAAGAAAACTGGAACACTAAACATAG	GAGCTTGGCACTGATCCTTATGAAGATTTT|CAAGAAAACTGGAACACTAAACATAGCAGT
NC_045512.2_pilon	12665	12670	Deletion	1	+	6606	6800	GGCCTCTTATTGTAACAGCTTTAAGGGCCA|ATTCTGCTGTCAAATTACAGAATAATGAGC	TCTTATTGTAACAGCTTTAAGGGCCAATTC|TGCTGTCAAATTACAGAATAATGAGCTTAG
NC_045512.2_pilon	18811	18816	Deletion	1	+	1081	1132	GTTTTACAGGTAACCTACAAAGCAACCATG|ATCTGTATTGTCAAGTCCATGGTAATGCAC	TACAGGTAACCTACAAAGCAACCATGATCT|GTATTGTCAAGTCCATGGTAATGCACATGT
NC_045512.2_pilon	20681	20686	Deletion	1	+	3286	3316	ATTACAATCTAGTCAAGCGTGGCAACCGGG|TGTTGCTATGCCTAATCTTTACAAAATGCA	CAATCTAGTCAAGCGTGGCAACCGGGTGTT|GCTATGCCTAATCTTTACAAAATGCAAAGA
NC_045512.2_pilon	20739	20744	Deletion	1	+	4272	4256	CAAAGAATGCTATTAGAAAAGTGTGACCTT|CAAAATTATGGTGATAGTGCAACATTACCT	GAATGCTATTAGAAAAGTGTGACCTTCAAA|ATTATGGTGATAGTGCAACATTACCTAAAG
NC_045512.2_pilon	20569	20574	Deletion	1	+	5984	5969	AATCCCAAGATTTATCTGTAGTTTCTAAGG|TTGTCAAAGTGACTATTGACTATACAGAAA	CCAAGATTTATCTGTAGTTTCTAAGGTTGT|CAAAGTGACTATTGACTATACAGAAATTTC
NC_045512.2_pilon	13227	13232	Deletion	1	+	1827	1997	ACCGGAAGCCAATATGGATCAAGAATCCTT|TGGTGGTGCATCGTGTTGTCTGTACTGCCG	GAAGCCAATATGGATCAAGAATCCTTTGGT|GGTGCATCGTGTTGTCTGTACTGCCGTTGC
NC_045512.2_pilon	13280	13285	Deletion	1	+	2536	2546	ACTGCCGTTGCCACATAGATCATCCAAATC|CTAAAGGATTTTGTGACTTAAAAGGTAAGT	CCGTTGCCACATAGATCATCCAAATCCTAA|AGGATTTTGTGACTTAAAAGGTAAGTATGT
NC_045512.2_pilon	15534	15539	Deletion	1	+	4075	4066	TATGCTAATAGTGTTTTTAACATTTGTCAA|GCTGTCACGGCCAATGTTAATGCACTTTTA	CTAATAGTGTTTTTAACATTTGTCAAGCTG|TCACGGCCAATGTTAATGCACTTTTATCTA
NC_045512.2_pilon	13244	13249	Deletion	1	+	2289	2389	ATCAAGAATCCTTTGGTGGTGCATCGTGTT|GTCTGTACTGCCGTTGCCACATAGATCATC	AGAATCCTTTGGTGGTGCATCGTGTTGTCT|GTACTGCCGTTGCCACATAGATCATCCAAA
NC_045512.2_pilon	13232	13238	Deletion	1	+	1997	2203	AAGCCAATATGGATCAAGAATCCTTTGGTG|GTGCATCGTGTTGTCTGTACTGCCGTTGCC	AATATGGATCAAGAATCCTTTGGTGGTGCA|TCGTGTTGTCTGTACTGCCGTTGCCACATA
NC_045512.2_pilon	13233	13238	Deletion	1	+	2050	2203	AGCCAATATGGATCAAGAATCCTTTGGTGG|TGCATCGTGTTGTCTGTACTGCCGTTGCCA	AATATGGATCAAGAATCCTTTGGTGGTGCA|TCGTGTTGTCTGTACTGCCGTTGCCACATA
NC_045512.2_pilon	13230	13235	Deletion	1	+	1989	2094	GGAAGCCAATATGGATCAAGAATCCTTTGG|TGGTGCATCGTGTTGTCTGTACTGCCGTTG	GCCAATATGGATCAAGAATCCTTTGGTGGT|GCATCGTGTTGTCTGTACTGCCGTTGCCAC
NC_045512.2_pilon	11312	11317	Deletion	1	+	3952	4047	GTTTGTCTGGTTTTAAGCTAAAAGACTGTG|TTATGTATGCATCAGCTGTAGTGTTACTAA	GTCTGGTTTTAAGCTAAAAGACTGTGTTAT|GTATGCATCAGCTGTAGTGTTACTAATCCT
NC_045512.2_pilon	11304	11309	Deletion	1	+	3802	3886	TGATACTAGTTTGTCTGGTTTTAAGCTAAA|AGACTGTGTTATGTATGCATCAGCTGTAGT	ACTAGTTTGTCTGGTTTTAAGCTAAAAGAC|TGTGTTATGTATGCATCAGCTGTAGTGTTA
NC_045512.2_pilon	11292	11297	Deletion	1	+	3296	3474	GTTGGATATGGTTGATACTAGTTTGTCTGG|TTTTAAGCTAAAAGACTGTGTTATGTATGC	GATATGGTTGATACTAGTTTGTCTGGTTTT|AAGCTAAAAGACTGTGTTATGTATGCATCA
NC_045512.2_pilon	19188	19215	Deletion	1	+	2398	2184	TCTGACAAATTCACAGATGGTGTATGCCTA|TTTTGGAATTGCAATGTCGATAGATATCCT	CCTATTTTGGAATTGCAATGTCGATAGATA|TCCTGCTAATTCCATTGTTTGTAGATTTGA
NC_045512.2_pilon	10371	10376	Deletion	1	+	4216	4418	TAAGACACCTAAGTATAAGTTTGTTCGCAT|TCAACCAGGACAGACTTTTTCAGTGTTAGC	ACACCTAAGTATAAGTTTGTTCGCATTCAA|CCAGGACAGACTTTTTCAGTGTTAGCTTGT
NC_045512.2_pilon	12293	12298	Deletion	1	+	5004	4990	AGTTGGAAAAGATGGCTGATCAAGCTATGA|CCCAAATGTATAAACAGGCTAGATCTGAGG	GGAAAAGATGGCTGATCAAGCTATGACCCA|AATGTATAAACAGGCTAGATCTGAGGACAA
NC_045512.2_pilon	12301	12306	Deletion	1	+	4930	4890	AAGATGGCTGATCAAGCTATGACCCAAATG|TATAAACAGGCTAGATCTGAGGACAAGAGG	TGGCTGATCAAGCTATGACCCAAATGTATA|AACAGGCTAGATCTGAGGACAAGAGGGCAA
NC_045512.2_pilon	12245	12250	Deletion	1	+	4901	4941	TGAATGTGGCTAAATCTGAATTTGACCGTG|ATGCAGCCATGCAACGTAAGTTGGAAAAGA	TGTGGCTAAATCTGAATTTGACCGTGATGC|AGCCATGCAACGTAAGTTGGAAAAGATGGC
NC_045512.2_pilon	12202	12207	Deletion	1	+	3497	3603	AATGGTGATTCTGAAGTTGTTCTTAAAAAG|TTGAAGAAGTCTTTGAATGTGGCTAAATCT	GTGATTCTGAAGTTGTTCTTAAAAAGTTGA|AGAAGTCTTTGAATGTGGCTAAATCTGAAT
NC_045512.2_pilon	12295	12300	Deletion	1	+	5004	4933	TTGGAAAAGATGGCTGATCAAGCTATGACC|CAAATGTATAAACAGGCTAGATCTGAGGAC	AAAAGATGGCTGATCAAGCTATGACCCAAA|TGTATAAACAGGCTAGATCTGAGGACAAGA
NC_045512.2_pilon	12188	12193	Deletion	1	+	2688	2955	AGCAGGCTGTTGCTAATGGTGATTCTGAAG|TTGTTCTTAAAAAGTTGAAGAAGTCTTTGA	GGCTGTTGCTAATGGTGATTCTGAAGTTGT|TCTTAAAAAGTTGAAGAAGTCTTTGAATGT
NC_045512.2_pilon	12306	12311	Deletion	1	+	4890	4901	GGCTGATCAAGCTATGACCCAAATGTATAA|ACAGGCTAGATCTGAGGACAAGAGGGCAAA	GATCAAGCTATGACCCAAATGTATAAACAG|GCTAGATCTGAGGACAAGAGGGCAAAAGTT
NC_045512.2_pilon	12233	12238	Deletion	1	+	4324	4399	TGAAGAAGTCTTTGAATGTGGCTAAATCTG|AATTTGACCGTGATGCAGCCATGCAACGTA	GAAGTCTTTGAATGTGGCTAAATCTGAATT|TGACCGTGATGCAGCCATGCAACGTAAGTT
NC_045512.2_pilon	23144	23149	Deletion	1	+	79	87	TACATGCACCAGCAACTGTTTGTGGACCTA|AAAAGTCTACTAATTTGGTTAAAAACAAAT	TGCACCAGCAACTGTTTGTGGACCTAAAAA|GTCTACTAATTTGGTTAAAAACAAATGTGT
NC_045512.2_pilon	24201	24206	Deletion	1	+	1510	1557	TGCTCAATACACTTCTGCACTGTTAGCGGG|TACAATCACTTCTGGTTGGACCTTTGGTGC	CAATACACTTCTGCACTGTTAGCGGGTACA|ATCACTTCTGGTTGGACCTTTGGTGCAGGT
NC_045512.2_pilon	14216	14221	Deletion	1	+	4049	4276	GGCTTTAACTGCAGAGTCACATGTTGACAC|TGACTTAACAAAGCCTTACATTAAGTGGGA	TTAACTGCAGAGTCACATGTTGACACTGAC|TTAACAAAGCCTTACATTAAGTGGGATTTG
NC_045512.2_pilon	14123	14128	Deletion	1	+	2286	2324	TTTCGGTGATTTCATACAAACCACGCCAGG|TAGTGGAGTTCCTGTTGTAGATTCTTATTA	GGTGATTTCATACAAACCACGCCAGGTAGT|GGAGTTCCTGTTGTAGATTCTTATTATTCA
NC_045512.2_pilon	7748	7753	Deletion	1	+	1961	1983	ACCAGTCTTCTTACATCGTTGATAGTGTTA|CAGTGAAGAATGGTTCCATCCATCTTTACT	GTCTTCTTACATCGTTGATAGTGTTACAGT|GAAGAATGGTTCCATCCATCTTTACTTTGA
NC_045512.2_pilon	7662	7667	Deletion	1	+	2525	2576	TACATTCTGTGCTGGTAGTACATTTATTAG|TGATGAAGTTGCGAGAGACTTGTCACTACA	TTCTGTGCTGGTAGTACATTTATTAGTGAT|GAAGTTGCGAGAGACTTGTCACTACAGTTT
NC_045512.2_pilon	7761	7766	Deletion	1	+	2044	2095	CATCGTTGATAGTGTTACAGTGAAGAATGG|TTCCATCCATCTTTACTTTGATAAAGCTGG	GTTGATAGTGTTACAGTGAAGAATGGTTCC|ATCCATCTTTACTTTGATAAAGCTGGTCAA
NC_045512.2_pilon	10298	10303	Deletion	1	+	4801	4936	ATGTTCAACTCAGGGTTATTGGACATTCTA|TGCAAAATTGTGTACTTAAGCTTAAGGTTG	TCAACTCAGGGTTATTGGACATTCTATGCA|AAATTGTGTACTTAAGCTTAAGGTTGATAC
NC_045512.2_pilon	10274	10279	Deletion	1	+	3730	3845	ATAATTTCTTGGTACAGGCTGGTAATGTTC|AACTCAGGGTTATTGGACATTCTATGCAAA	TTTCTTGGTACAGGCTGGTAATGTTCAACT|CAGGGTTATTGGACATTCTATGCAAAATTG
NC_045512.2_pilon	8685	8690	Deletion	1	+	4365	3227	TAAACATACTGACTTTTCAAGTGAAATCAT|AGGATACAAGGCTATTGATGGTGGTGTCAC	CATACTGACTTTTCAAGTGAAATCATAGGA|TACAAGGCTATTGATGGTGGTGTCACTCGT
NC_045512.2_pilon	8647	8652	Deletion	1	+	3837	3878	GCTATTTTCTATTTAATAACACCTGTTCAT|GTCATGTCTAAACATACTGACTTTTCAAGT	TTTTCTATTTAATAACACCTGTTCATGTCA|TGTCTAAACATACTGACTTTTCAAGTGAAA
NC_045512.2_pilon	27667	27672	Deletion	1	+	2738	2875	TTTCACCTAAACTGTTCATCAGACAAGAGG|AAGTTCAAGAACTTTACTCTCCAATTTTTC	ACCTAAACTGTTCATCAGACAAGAGGAAGT|TCAAGAACTTTACTCTCCAATTTTTCTTAT
NC_045512.2_pilon	8485	8490	Deletion	1	+	2503	2683	AGTGCTGCTAAAAAGAATAACTTACCTTTT|AAGTTGACATGTGCAACTACTAGACAAGTT	CTGCTAAAAAGAATAACTTACCTTTTAAGT|TGACATGTGCAACTACTAGACAAGTTGTTA
NC_045512.2_pilon	3939	3944	Deletion	1	+	4063	4104	AACTGAAAGTAAACCTTCAGTTGAACAGAG|AAAACAAGATGATAAGAAAATCAAAGCTTG	GAAAGTAAACCTTCAGTTGAACAGAGAAAA|CAAGATGATAAGAAAATCAAAGCTTGTGTT
NC_045512.2_pilon	25073	25078	Deletion	1	+	2543	2580	CACCAGATGTTGATTTAGGTGACATCTCTG|GCATTAATGCTTCAGTTGTAAACATTCAAA	AGATGTTGATTTAGGTGACATCTCTGGCAT|TAATGCTTCAGTTGTAAACATTCAAAAAGA
NC_045512.2_pilon	17666	17671	Deletion	1	+	3672	3682	ATCAGCTCAATGCTTTAAAATGTTTTATAA|GGGTGTTATCACGCATGATGTTTCATCTGC	GCTCAATGCTTTAAAATGTTTTATAAGGGT|GTTATCACGCATGATGTTTCATCTGCAATT
NC_045512.2_pilon	516	521	Deletion	1	+	2179	2143	GGATGCTCGAACTGCACCTCATGGTCATGT|TATGGTTGAGCTGGTAGCAGAACTCGAAGG	GCTCGAACTGCACCTCATGGTCATGTTATG|GTTGAGCTGGTAGCAGAACTCGAAGGCATT
NC_045512.2_pilon	480	485	Deletion	1	+	2392	2373	TCAACTTGAACAGCCCTATGTGTTCATCAA|ACGTTCGGATGCTCGAACTGCACCTCATGG	CTTGAACAGCCCTATGTGTTCATCAAACGT|TCGGATGCTCGAACTGCACCTCATGGTCAT
NC_045512.2_pilon	13548	13553	Deletion	1	+	2417	2532	AGTACTGATGTCGTATACAGGGCTTTTGAC|ATCTACAATGATAAAGTAGCTGGTTTTGCT	CTGATGTCGTATACAGGGCTTTTGACATCT|ACAATGATAAAGTAGCTGGTTTTGCTAAAT
NC_045512.2_pilon	13633	13638	Deletion	1	+	3549	3514	GCTTCCAAGAAAAGGACGAAGATGACAATT|TAATTGATTCTTACTTTGTAGTTAAGAGAC	CCAAGAAAAGGACGAAGATGACAATTTAAT|TGATTCTTACTTTGTAGTTAAGAGACACAC
NC_045512.2_pilon	1397	1402	Deletion	1	+	1258	1247	TTTATTGTCCAGCATGTCACAATTCAGAAG|TAGGACCTGAGCATAGTCTTGCCGAATACC	TTGTCCAGCATGTCACAATTCAGAAGTAGG|ACCTGAGCATAGTCTTGCCGAATACCATAA
NC_045512.2_pilon	13605	13610	Deletion	1	+	3482	3501	GCTAAATTCCTAAAAACTAATTGTTGTCGC|TTCCAAGAAAAGGACGAAGATGACAATTTA	AATTCCTAAAAACTAATTGTTGTCGCTTCC|AAGAAAAGGACGAAGATGACAATTTAATTG
NC_045512.2_pilon	13552	13557	Deletion	1	+	2532	2600	CTGATGTCGTATACAGGGCTTTTGACATCT|ACAATGATAAAGTAGCTGGTTTTGCTAAAT	TGTCGTATACAGGGCTTTTGACATCTACAA|TGATAAAGTAGCTGGTTTTGCTAAATTCCT
NC_045512.2_pilon	15028	15033	Deletion	1	+	1347	1382	GTTATGAGGATCAAGATGCACTTTTCGCAT|ATACAAAACGTAATGTCATCCCTACTATAA	TGAGGATCAAGATGCACTTTTCGCATATAC|AAAACGTAATGTCATCCCTACTATAACTCA
NC_045512.2_pilon	14964	14969	Deletion	1	+	2291	1719	GACAAATCAGCTGGTTTTCCATTTAATAAA|TGGGGTAAGGCTAGACTTTATTATGATTCA	AATCAGCTGGTTTTCCATTTAATAAATGGG|GTAAGGCTAGACTTTATTATGATTCAATGA
NC_045512.2_pilon	8853	8859	Deletion	1	+	7964	6825	GATTGCTGCAGTCATAACAAGAGAAGTGGG|TTTTGTCGTGCCTGGTTTGCCTGGCACGAT	CTGCAGTCATAACAAGAGAAGTGGGTTTTG|TCGTGCCTGGTTTGCCTGGCACGATATTAC
NC_045512.2_pilon	8822	8827	Deletion	1	+	6479	6811	GTAGTTATACTAATGACAAAGCTTGCCCAT|TGATTGCTGCAGTCATAACAAGAGAAGTGG	TTATACTAATGACAAAGCTTGCCCATTGAT|TGCTGCAGTCATAACAAGAGAAGTGGGTTT
NC_045512.2_pilon	8844	8849	Deletion	1	+	7800	7852	TTGCCCATTGATTGCTGCAGTCATAACAAG|AGAAGTGGGTTTTGTCGTGCCTGGTTTGCC	CCATTGATTGCTGCAGTCATAACAAGAGAA|GTGGGTTTTGTCGTGCCTGGTTTGCCTGGC
NC_045512.2_pilon	8762	8767	Deletion	1	+	5311	3662	CAGATACTTGTTTTGCTAACAAACATGCTG|ATTTTGACACATGGTTTAGCCAGCGTGGTG	TACTTGTTTTGCTAACAAACATGCTGATTT|TGACACATGGTTTAGCCAGCGTGGTGGTAG
NC_045512.2_pilon	7829	7834	Deletion	1	+	1804	1866	CTTATGAAAGACATTCTCTCTCTCATTTTG|TTAACTTAGACAACCTGAGAGCTAATAACA	TGAAAGACATTCTCTCTCTCATTTTGTTAA|CTTAGACAACCTGAGAGCTAATAACACTAA
NC_045512.2_pilon	7841	7846	Deletion	1	+	2031	2102	ATTCTCTCTCTCATTTTGTTAACTTAGACA|ACCTGAGAGCTAATAACACTAAAGGTTCAT	TCTCTCTCATTTTGTTAACTTAGACAACCT|GAGAGCTAATAACACTAAAGGTTCATTGCC
NC_045512.2_pilon	7647	7652	Deletion	1	+	2446	2500	TTGTGTTAATTGTGATACATTCTGTGCTGG|TAGTACATTTATTAGTGATGAAGTTGCGAG	GTTAATTGTGATACATTCTGTGCTGGTAGT|ACATTTATTAGTGATGAAGTTGCGAGAGAC
NC_045512.2_pilon	18531	18536	Deletion	1	+	6027	6300	AAAGGACTTCCTTGGAATGTAGTGCGTATA|AAGATTGTACAAATGTTAAGTGACACACTT	GACTTCCTTGGAATGTAGTGCGTATAAAGA|TTGTACAAATGTTAAGTGACACACTTAAAA
NC_045512.2_pilon	18438	18443	Deletion	1	+	2714	2776	TATGTTGATACACCTAATAATACAGATTTT|TCCAGAGTTAGTGCTAAACCACCGCCTGGA	TTGATACACCTAATAATACAGATTTTTCCA|GAGTTAGTGCTAAACCACCGCCTGGAGATC
NC_045512.2_pilon	28036	28041	Deletion	1	+	1180	756	TATTCACTTCTATTCTAAATGGTATATTAG|AGTAGGAGCTAGAAAATCAGCACCTTTAAT	CACTTCTATTCTAAATGGTATATTAGAGTA|GGAGCTAGAAAATCAGCACCTTTAATTGAA
NC_045512.2_pilon	7485	7490	Deletion	1	+	295	318	TGTGCATGTTGTAGACGGTTGTAATTCATC|AACTTGTATGATGTGTTACAAACGTAATAG	CATGTTGTAGACGGTTGTAATTCATCAACT|TGTATGATGTGTTACAAACGTAATAGAGCA
NC_045512.2_pilon	18455	18460	Deletion	1	+	3207	3373	TAATACAGATTTTTCCAGAGTTAGTGCTAA|ACCACCGCCTGGAGATCAATTTAAACACCT	ACAGATTTTTCCAGAGTTAGTGCTAAACCA|CCGCCTGGAGATCAATTTAAACACCTCATA
NC_045512.2_pilon	5926	5931	Deletion	1	+	4689	4734	AAACCAGTTACTTATAAATTGGATGGTGTT|GTTTGTACAGAAATTGACCCTAAGTTGGAC	CAGTTACTTATAAATTGGATGGTGTTGTTT|GTACAGAAATTGACCCTAAGTTGGACAATT
NC_045512.2_pilon	5937	5942	Deletion	1	+	4763	4777	TTATAAATTGGATGGTGTTGTTTGTACAGA|AATTGACCCTAAGTTGGACAATTATTATAA	AAATTGGATGGTGTTGTTTGTACAGAAATT|GACCCTAAGTTGGACAATTATTATAAGAAA
NC_045512.2_pilon	28571	28576	Deletion	1	+	1647	1792	CTACCAGACGAATTCGTGGTGGTGACGGTA|AAATGAAAGATCTCAGTCCAAGATGGTATT	CAGACGAATTCGTGGTGGTGACGGTAAAAT|GAAAGATCTCAGTCCAAGATGGTATTTCTA
NC_045512.2_pilon	28566	28571	Deletion	1	+	1533	1647	AAGAGCTACCAGACGAATTCGTGGTGGTGA|CGGTAAAATGAAAGATCTCAGTCCAAGATG	GCTACCAGACGAATTCGTGGTGGTGACGGT|AAAATGAAAGATCTCAGTCCAAGATGGTAT
NC_045512.2_pilon	5881	5886	Deletion	1	+	3510	3561	ATTACGGATGTTTTCTACAAAGAAAACAGT|TACACAACAACCATAAAACCAGTTACTTAT	CGGATGTTTTCTACAAAGAAAACAGTTACA|CAACAACCATAAAACCAGTTACTTATAAAT
NC_045512.2_pilon	17683	17688	Deletion	1	+	3786	3685	AAATGTTTTATAAGGGTGTTATCACGCATG|ATGTTTCATCTGCAATTAACAGGCCACAAA	GTTTTATAAGGGTGTTATCACGCATGATGT|TTCATCTGCAATTAACAGGCCACAAATAGG
NC_045512.2_pilon	15478	15483	Deletion	1	+	3346	3415	GCGGTTCACTATATGTTAAACCAGGTGGAA|CCTCATCAGGAGATGCCACAACTGCTTATG	TTCACTATATGTTAAACCAGGTGGAACCTC|ATCAGGAGATGCCACAACTGCTTATGCTAA
NC_045512.2_pilon	15496	15501	Deletion	1	+	3575	3654	AACCAGGTGGAACCTCATCAGGAGATGCCA|CAACTGCTTATGCTAATAGTGTTTTTAACA	AGGTGGAACCTCATCAGGAGATGCCACAAC|TGCTTATGCTAATAGTGTTTTTAACATTTG
NC_045512.2_pilon	24401	24406	Deletion	1	+	4030	4014	CACTTTCTTCCACAGCAAGTGCACTTGGAA|AACTTCAAGATGTGGTCAACCAAAATGCAC	TTCTTCCACAGCAAGTGCACTTGGAAAACT|TCAAGATGTGGTCAACCAAAATGCACAAGC
NC_045512.2_pilon	8304	8309	Deletion	1	+	2907	2905	TAATAACTATATGCTCACCTATAACAAAGT|TGAAAACATGACACCCCGTGACCTTGGTGC	AACTATATGCTCACCTATAACAAAGTTGAA|AACATGACACCCCGTGACCTTGGTGCTTGT
NC_045512.2_pilon	8241	8246	Deletion	1	+	3795	3966	AGATGTTGTTGAATGTCTTAAATTGTCACA|TCAATCTGACATAGAAGTTACTGGCGATAG	GTTGTTGAATGTCTTAAATTGTCACATCAA|TCTGACATAGAAGTTACTGGCGATAGTTGT
NC_045512.2_pilon	29688	29693	Deletion	1	+	1126	1126	CTTTAATCTCACATAGCAATCTTTAATCAG|TGTGTAACATTAGGGAGGACTTGAAAGAGC	AATCTCACATAGCAATCTTTAATCAGTGTG|TAACATTAGGGAGGACTTGAAAGAGCCACC
NC_045512.2_pilon	10319	10324	Deletion	1	+	5578	5756	GACATTCTATGCAAAATTGTGTACTTAAGC|TTAAGGTTGATACAGCCAATCCTAAGACAC	TTCTATGCAAAATTGTGTACTTAAGCTTAA|GGTTGATACAGCCAATCCTAAGACACCTAA
NC_045512.2_pilon	14008	14013	Deletion	1	+	1205	1238	AACGTGTACGCCAAGCTTTGTTAAAAACAG|TACAATTCTGTGATGCCATGCGAAATGCTG	TGTACGCCAAGCTTTGTTAAAAACAGTACA|ATTCTGTGATGCCATGCGAAATGCTGGTAT
NC_045512.2_pilon	13969	13974	Deletion	1	+	855	915	AAAACCCAGATATATTACGCGTATACGCCA|ACTTAGGTGAACGTGTACGCCAAGCTTTGT	CCCAGATATATTACGCGTATACGCCAACTT|AGGTGAACGTGTACGCCAAGCTTTGTTAAA
NC_045512.2_pilon	1740	1745	Deletion	1	+	1950	2065	TTCCACAAGTGCTTTTGTGGAAACTGTGAA|AGGTTTGGATTATAAAGCATTCAAACAAAT	ACAAGTGCTTTTGTGGAAACTGTGAAAGGT|TTGGATTATAAAGCATTCAAACAAATTGTT
NC_045512.2_pilon	7274	7279	Deletion	1	+	5374	5599	GGTTTTTGGCATATATTCTTTTCACTAGGT|TTTTCTATGTACTTGGATTGGCTGCAATCA	TTTGGCATATATTCTTTTCACTAGGTTTTT|CTATGTACTTGGATTGGCTGCAATCATGCA
NC_045512.2_pilon	7263	7268	Deletion	1	+	3986	4278	AGTTGCAGAGTGGTTTTTGGCATATATTCT|TTTCACTAGGTTTTTCTATGTACTTGGATT	GCAGAGTGGTTTTTGGCATATATTCTTTTC|ACTAGGTTTTTCTATGTACTTGGATTGGCT
NC_045512.2_pilon	7278	7283	Deletion	1	+	5617	5636	TTTGGCATATATTCTTTTCACTAGGTTTTT|CTATGTACTTGGATTGGCTGCAATCATGCA	GCATATATTCTTTTCACTAGGTTTTTCTAT|GTACTTGGATTGGCTGCAATCATGCAATTG
NC_045512.2_pilon	8445	8450	Deletion	1	+	3219	3199	TTTCATGTCATTGTCTGAACAACTACGAAA|ACAAATACGTAGTGCTGCTAAAAAGAATAA	ATGTCATTGTCTGAACAACTACGAAAACAA|ATACGTAGTGCTGCTAAAAAGAATAACTTA
NC_045512.2_pilon	25010	25015	Deletion	1	+	2175	2192	CTTTGCAACCTGAATTAGACTCATTCAAGG|AGGAGTTAGATAAATATTTTAAGAATCATA	GCAACCTGAATTAGACTCATTCAAGGAGGA|GTTAGATAAATATTTTAAGAATCATACATC
NC_045512.2_pilon	18508	18513	Deletion	1	+	5264	5449	AACACCTCATACCACTTATGTACAAAGGAC|TTCCTTGGAATGTAGTGCGTATAAAGATTG	CCTCATACCACTTATGTACAAAGGACTTCC|TTGGAATGTAGTGCGTATAAAGATTGTACA
NC_045512.2_pilon	20900	20905	Deletion	1	+	3109	2799	TGCTGGTTCTGATAAAGGAGTTGCACCAGG|TACAGCTGTTTTAAGACAGTGGTTGCCTAC	GGTTCTGATAAAGGAGTTGCACCAGGTACA|GCTGTTTTAAGACAGTGGTTGCCTACGGGT
NC_045512.2_pilon	18525	18530	Deletion	1	+	5960	6026	ATGTACAAAGGACTTCCTTGGAATGTAGTG|CGTATAAAGATTGTACAAATGTTAAGTGAC	ACAAAGGACTTCCTTGGAATGTAGTGCGTA|TAAAGATTGTACAAATGTTAAGTGACACAC
NC_045512.2_pilon	20941	20946	Deletion	1	+	3282	3349	TAAGACAGTGGTTGCCTACGGGTACGCTGC|TTGTCGATTCAGATCTTAATGACTTTGTCT	ACAGTGGTTGCCTACGGGTACGCTGCTTGT|CGATTCAGATCTTAATGACTTTGTCTCTGA
NC_045512.2_pilon	8053	8058	Deletion	1	+	2342	2492	GCAGTTAAAATGTTTGATGCTTACGTTAAT|ACGTTTTCATCAACTTTTAACGTACCAATG	TTAAAATGTTTGATGCTTACGTTAATACGT|TTTCATCAACTTTTAACGTACCAATGGAAA
NC_045512.2_pilon	8058	8063	Deletion	1	+	2492	2522	TAAAATGTTTGATGCTTACGTTAATACGTT|TTCATCAACTTTTAACGTACCAATGGAAAA	ATGTTTGATGCTTACGTTAATACGTTTTCA|TCAACTTTTAACGTACCAATGGAAAAACTC
NC_045512.2_pilon	7995	8000	Deletion	1	+	1000	1080	ACCTATACTGTTACTAGATCAGGCATTAGT|GTCTGATGTTGGTGATAGTGCGGAAGTTGC	ATACTGTTACTAGATCAGGCATTAGTGTCT|GATGTTGGTGATAGTGCGGAAGTTGCAGTT
NC_045512.2_pilon	25691	25696	Deletion	1	+	2624	2677	TTACTCACACCTTTTGCTCGTTGCTGCTGG|CCTTGAAGCCCCTTTTCTCTATCTTTATGC	TCACACCTTTTGCTCGTTGCTGCTGGCCTT|GAAGCCCCTTTTCTCTATCTTTATGCTTTA
NC_045512.2_pilon	25726	25731	Deletion	1	+	2695	2663	AAGCCCCTTTTCTCTATCTTTATGCTTTAG|TCTACTTCTTGCAGAGTATAAACTTTGTAA	CCCTTTTCTCTATCTTTATGCTTTAGTCTA|CTTCTTGCAGAGTATAAACTTTGTAAGAAT
NC_045512.2_pilon	10695	10700	Deletion	1	+	5295	5311	TTTAGCTTGGTTGTACGCTGCTGTTATAAA|TGGAGACAGGTGGTTTCTCAATCGATTTAC	GCTTGGTTGTACGCTGCTGTTATAAATGGA|GACAGGTGGTTTCTCAATCGATTTACCACA
NC_045512.2_pilon	10762	10767	Deletion	1	+	7687	7616	CTTAATGACTTTAACCTTGTGGCTATGAAG|TACAATTATGAACCTCTAACACAAGACCAT	ATGACTTTAACCTTGTGGCTATGAAGTACA|ATTATGAACCTCTAACACAAGACCATGTTG
NC_045512.2_pilon	10726	10731	Deletion	1	+	6314	6817	GGAGACAGGTGGTTTCTCAATCGATTTACC|ACAACTCTTAATGACTTTAACCTTGTGGCT	ACAGGTGGTTTCTCAATCGATTTACCACAA|CTCTTAATGACTTTAACCTTGTGGCTATGA
NC_045512.2_pilon	10716	10721	Deletion	1	+	6094	6146	TGTTATAAATGGAGACAGGTGGTTTCTCAA|TCGATTTACCACAACTCTTAATGACTTTAA	ATAAATGGAGACAGGTGGTTTCTCAATCGA|TTTACCACAACTCTTAATGACTTTAACCTT
NC_045512.2_pilon	10680	10685	Deletion	1	+	4526	4698	TATTACAGTTAATGTTTTAGCTTGGTTGTA|CGCTGCTGTTATAAATGGAGACAGGTGGTT	ACAGTTAATGTTTTAGCTTGGTTGTACGCT|GCTGTTATAAATGGAGACAGGTGGTTTCTC
NC_045512.2_pilon	10795	10800	Deletion	1	+	7219	7080	AATTATGAACCTCTAACACAAGACCATGTT|GACATACTAGGACCTCTTTCTGCTCAAACT	ATGAACCTCTAACACAAGACCATGTTGACA|TACTAGGACCTCTTTCTGCTCAAACTGGAA
NC_045512.2_pilon	10790	10795	Deletion	1	+	7232	7219	AGTACAATTATGAACCTCTAACACAAGACC|ATGTTGACATACTAGGACCTCTTTCTGCTC	CAATTATGAACCTCTAACACAAGACCATGT|TGACATACTAGGACCTCTTTCTGCTCAAAC
NC_045512.2_pilon	10686	10691	Deletion	1	+	4702	5189	AGTTAATGTTTTAGCTTGGTTGTACGCTGC|TGTTATAAATGGAGACAGGTGGTTTCTCAA	AATGTTTTAGCTTGGTTGTACGCTGCTGTT|ATAAATGGAGACAGGTGGTTTCTCAATCGA
NC_045512.2_pilon	20383	20388	Deletion	1	+	2266	2438	TAGGTGGTTTACATCTACTGATTGGACTAG|CTAAACGTTTTAAGGAATCACCTTTTGAAT	TGGTTTACATCTACTGATTGGACTAGCTAA|ACGTTTTAAGGAATCACCTTTTGAATTAGA
NC_045512.2_pilon	23519	23524	Deletion	1	+	4407	4392	TTCAAACACGTGCAGGCTGTTTAATAGGGG|CTGAACATGTCAACAACTCATATGAGTGTG	AACACGTGCAGGCTGTTTAATAGGGGCTGA|ACATGTCAACAACTCATATGAGTGTGACAT
NC_045512.2_pilon	20395	20400	Deletion	1	+	2488	2613	ATCTACTGATTGGACTAGCTAAACGTTTTA|AGGAATCACCTTTTGAATTAGAAGATTTTA	ACTGATTGGACTAGCTAAACGTTTTAAGGA|ATCACCTTTTGAATTAGAAGATTTTATTCC
NC_045512.2_pilon	23499	23504	Deletion	1	+	4599	4580	TTCTACAGGTTCTAATGTTTTTCAAACACG|TGCAGGCTGTTTAATAGGGGCTGAACATGT	ACAGGTTCTAATGTTTTTCAAACACGTGCA|GGCTGTTTAATAGGGGCTGAACATGTCAAC
NC_045512.2_pilon	23529	23534	Deletion	1	+	4371	4331	TGCAGGCTGTTTAATAGGGGCTGAACATGT|CAACAACTCATATGAGTGTGACATACCCAT	GGCTGTTTAATAGGGGCTGAACATGTCAAC|AACTCATATGAGTGTGACATACCCATTGGT
NC_045512.2_pilon	23475	23480	Deletion	1	+	4258	4418	ACTTACTCCTACTTGGCGTGTTTATTCTAC|AGGTTCTAATGTTTTTCAAACACGTGCAGG	ACTCCTACTTGGCGTGTTTATTCTACAGGT|TCTAATGTTTTTCAAACACGTGCAGGCTGT
NC_045512.2_pilon	23361	23366	Deletion	1	+	1301	1298	TTCTTTTGGTGGTGTCAGTGTTATAACACC|AGGAACAAATACTTCTAACCAGGTTGCTGT	TTTGGTGGTGTCAGTGTTATAACACCAGGA|ACAAATACTTCTAACCAGGTTGCTGTTCTT
NC_045512.2_pilon	9754	9759	Deletion	1	+	1337	1308	TATTGGTTCTTTAGTAATTACCTAAAGAGA|CGTGTAGTCTTTAATGGTGTTTCCTTTAGT	GGTTCTTTAGTAATTACCTAAAGAGACGTG|TAGTCTTTAATGGTGTTTCCTTTAGTACTT
NC_045512.2_pilon	9756	9761	Deletion	1	+	1339	1323	TTGGTTCTTTAGTAATTACCTAAAGAGACG|TGTAGTCTTTAATGGTGTTTCCTTTAGTAC	TTCTTTAGTAATTACCTAAAGAGACGTGTA|GTCTTTAATGGTGTTTCCTTTAGTACTTTT
NC_045512.2_pilon	4673	4678	Deletion	1	+	5157	5435	AAGAAGCTGCTCGGTATATGAGATCTCTCA|AAGTGCCAGCTACAGTTTCTGTTTCTTCAC	AGCTGCTCGGTATATGAGATCTCTCAAAGT|GCCAGCTACAGTTTCTGTTTCTTCACCTGA
NC_045512.2_pilon	4720	4725	Deletion	1	+	5835	5812	TCTGTTTCTTCACCTGATGCTGTTACAGCG|TATAATGGTTATCTTACTTCTTCTTCTAAA	TTTCTTCACCTGATGCTGTTACAGCGTATA|ATGGTTATCTTACTTCTTCTTCTAAAACAC
NC_045512.2_pilon	27834	27839	Deletion	1	+	4731	4662	TGCTATTCCTTGTTTTAATTATGCTTATTA|TCTTTTGGTTCTCACTTGAACTGCAAGATC	ATTCCTTGTTTTAATTATGCTTATTATCTT|TTGGTTCTCACTTGAACTGCAAGATCATAA
NC_045512.2_pilon	27780	27785	Deletion	1	+	4904	5343	ACAGAATGATTGAACTTTCATTAATTGACT|TCTATTTGTGCTTTTTAGCCTTTCTGCTAT	AATGATTGAACTTTCATTAATTGACTTCTA|TTTGTGCTTTTTAGCCTTTCTGCTATTCCT
NC_045512.2_pilon	27514	27519	Deletion	1	+	931	954	TAAAAGAACCTTGCTCTTCTGGAACATACG|AGGGCAATTCACCATTTCATCCTCTAGCTG	AGAACCTTGCTCTTCTGGAACATACGAGGG|CAATTCACCATTTCATCCTCTAGCTGATAA
NC_045512.2_pilon	27739	27744	Deletion	1	+	4564	4810	CAATAGTGTTTATAACACTTTGCTTCACAC|TCAAAAGAAAGACAGAATGATTGAACTTTC	AGTGTTTATAACACTTTGCTTCACACTCAA|AAGAAAGACAGAATGATTGAACTTTCATTA
NC_045512.2_pilon	27814	27819	Deletion	1	+	5299	5149	TTTGTGCTTTTTAGCCTTTCTGCTATTCCT|TGTTTTAATTATGCTTATTATCTTTTGGTT	TGCTTTTTAGCCTTTCTGCTATTCCTTGTT|TTAATTATGCTTATTATCTTTTGGTTCTCA
NC_045512.2_pilon	27729	27734	Deletion	1	+	4459	4512	ATTGTTGCGGCAATAGTGTTTATAACACTT|TGCTTCACACTCAAAAGAAAGACAGAATGA	TTGCGGCAATAGTGTTTATAACACTTTGCT|TCACACTCAAAAGAAAGACAGAATGATTGA
NC_045512.2_pilon	18239	18244	Deletion	1	+	1146	1159	GATGGGTTTTAAAATGAATTATCAAGTTAA|TGGTTACCCTAACATGTTTATCACCCGCGA	GGTTTTAAAATGAATTATCAAGTTAATGGT|TACCCTAACATGTTTATCACCCGCGAAGAA
NC_045512.2_pilon	13410	13415	Deletion	1	+	1220	1233	CTGCGGTATGTGGAAAGGTTATGGCTGTAG|TTGTGATCAACTCCGCGAACCCATGCTTCA	GGTATGTGGAAAGGTTATGGCTGTAGTTGT|GATCAACTCCGCGAACCCATGCTTCAGTCA
NC_045512.2_pilon	1631	1636	Deletion	1	+	1633	1632	TTAATGACAACCTTCTTGAAATACTCCAAA|AAGAGAAAGTCAACATCAATATTGTTGGTG	TGACAACCTTCTTGAAATACTCCAAAAAGA|GAAAGTCAACATCAATATTGTTGGTGACTT
NC_045512.2_pilon	1664	1669	Deletion	1	+	1911	2039	AGAAAGTCAACATCAATATTGTTGGTGACT|TTAAACTTAATGAAGAGATCGCCATTATTT	AGTCAACATCAATATTGTTGGTGACTTTAA|ACTTAATGAAGAGATCGCCATTATTTTGGC
NC_045512.2_pilon	29567	29572	Deletion	1	+	2014	1761	ATGCAGACCACACAAGGCAGATGGGCTATA|TAAACGTTTTCGCTTTTCCGTTTACGATAT	AGACCACACAAGGCAGATGGGCTATATAAA|CGTTTTCGCTTTTCCGTTTACGATATATAG
NC_045512.2_pilon	29621	29626	Deletion	1	+	2739	2758	CGATATATAGTCTACTCTTGTGCAGAATGA|ATTCTCGTAACTACATAGCACAAGTAGATG	ATATAGTCTACTCTTGTGCAGAATGAATTC|TCGTAACTACATAGCACAAGTAGATGTAGT
NC_045512.2_pilon	374	379	Deletion	1	+	996	1024	TCGTACGTGGCTTTGGAGACTCCGTGGAGG|AGGTCTTATCAGAGGCACGTCAACATCTTA	ACGTGGCTTTGGAGACTCCGTGGAGGAGGT|CTTATCAGAGGCACGTCAACATCTTAAAGA
NC_045512.2_pilon	29654	29659	Deletion	1	+	2755	2730	CTCGTAACTACATAGCACAAGTAGATGTAG|TTAACTTTAATCTCACATAGCAATCTTTAA	TAACTACATAGCACAAGTAGATGTAGTTAA|CTTTAATCTCACATAGCAATCTTTAATCAG
NC_045512.2_pilon	29261	29266	Deletion	1	+	5480	5518	TTGGCATGGAAGTCACACCTTCGGGAACGT|GGTTGACCTACACAGGTGCCATCAAATTGG	CATGGAAGTCACACCTTCGGGAACGTGGTT|GACCTACACAGGTGCCATCAAATTGGATGA
NC_045512.2_pilon	26402	26407	Deletion	1	+	1065	1051	CTGCAATATTGTTAACGTGAGTCTTGTAAA|ACCTTCTTTTTACGTTTACTCTCGTGTTAA	AATATTGTTAACGTGAGTCTTGTAAAACCT|TCTTTTTACGTTTACTCTCGTGTTAAAAAT
NC_045512.2_pilon	21417	21423	Deletion	1	+	2336	2409	TTATTTGACATGAGTAAATTTCCCCTTAAA|TTAAGGGGTACTGCTGTTATGTCTTTAAAA	TGACATGAGTAAATTTCCCCTTAAATTAAG|GGGTACTGCTGTTATGTCTTTAAAAGAAGG
NC_045512.2_pilon	22151	22156	Deletion	1	+	4351	4372	AAAATCTTAGGGAATTTGTGTTTAAGAATA|TTGATGGTTATTTTAAAATATATTCTAAGC	TCTTAGGGAATTTGTGTTTAAGAATATTGA|TGGTTATTTTAAAATATATTCTAAGCACAC
NC_045512.2_pilon	22113	22118	Deletion	1	+	3041	3049	TTTTCTTATGGACCTTGAAGGAAAACAGGG|TAATTTCAAAAATCTTAGGGAATTTGTGTT	CTTATGGACCTTGAAGGAAAACAGGGTAAT|TTCAAAAATCTTAGGGAATTTGTGTTTAAG
NC_045512.2_pilon	15352	15357	Deletion	1	+	4459	4617	ACATGCTTAGAATTATGGCCTCACTTGTTC|TTGCTCGCAAACATACAACGTGTTGTAGCT	GCTTAGAATTATGGCCTCACTTGTTCTTGC|TCGCAAACATACAACGTGTTGTAGCTTGTC
NC_045512.2_pilon	22098	22103	Deletion	1	+	2523	2674	ATATGTCTCTCAGCCTTTTCTTATGGACCT|TGAAGGAAAACAGGGTAATTTCAAAAATCT	GTCTCTCAGCCTTTTCTTATGGACCTTGAA|GGAAAACAGGGTAATTTCAAAAATCTTAGG
NC_045512.2_pilon	21938	21943	Deletion	1	+	2696	2718	CCCTACTTATTGTTAATAACGCTACTAATG|TTGTTATTAAAGTCTGTGAATTTCAATTTT	ACTTATTGTTAATAACGCTACTAATGTTGT|TATTAAAGTCTGTGAATTTCAATTTTGTAA
NC_045512.2_pilon	15339	15344	Deletion	1	+	3889	4285	AGAGCCATGCCTAACATGCTTAGAATTATG|GCCTCACTTGTTCTTGCTCGCAAACATACA	CCATGCCTAACATGCTTAGAATTATGGCCT|CACTTGTTCTTGCTCGCAAACATACAACGT
NC_045512.2_pilon	15240	15245	Deletion	1	+	2898	3135	ACAAGCAAATTCTATGGTGGTTGGCACAAC|ATGTTAAAAACTGTTTATAGTGATGTAGAA	GCAAATTCTATGGTGGTTGGCACAACATGT|TAAAAACTGTTTATAGTGATGTAGAAAACC
NC_045512.2_pilon	15265	15270	Deletion	1	+	3807	4016	ACAACATGTTAAAAACTGTTTATAGTGATG|TAGAAAACCCTCACCTTATGGGTTGGGATT	CATGTTAAAAACTGTTTATAGTGATGTAGA|AAACCCTCACCTTATGGGTTGGGATTATCC
NC_045512.2_pilon	15206	15211	Deletion	1	+	3925	4084	AGCCGCCACTAGAGGAGCTACTGTAGTAAT|TGGAACAAGCAAATTCTATGGTGGTTGGCA	GCCACTAGAGGAGCTACTGTAGTAATTGGA|ACAAGCAAATTCTATGGTGGTTGGCACAAC
NC_045512.2_pilon	15229	15234	Deletion	1	+	2480	2673	TAGTAATTGGAACAAGCAAATTCTATGGTG|GTTGGCACAACATGTTAAAAACTGTTTATA	AATTGGAACAAGCAAATTCTATGGTGGTTG|GCACAACATGTTAAAAACTGTTTATAGTGA
NC_045512.2_pilon	15476	15481	Deletion	1	+	3342	3343	TGGCGGTTCACTATATGTTAAACCAGGTGG|AACCTCATCAGGAGATGCCACAACTGCTTA	GGTTCACTATATGTTAAACCAGGTGGAACC|TCATCAGGAGATGCCACAACTGCTTATGCT
NC_045512.2_pilon	15453	15458	Deletion	1	+	3120	3214	GTATTGAGTGAAATGGTCATGTGTGGCGGT|TCACTATATGTTAAACCAGGTGGAACCTCA	TGAGTGAAATGGTCATGTGTGGCGGTTCAC|TATATGTTAAACCAGGTGGAACCTCATCAG
NC_045512.2_pilon	15505	15510	Deletion	1	+	3935	3567	GAACCTCATCAGGAGATGCCACAACTGCTT|ATGCTAATAGTGTTTTTAACATTTGTCAAG	CTCATCAGGAGATGCCACAACTGCTTATGC|TAATAGTGTTTTTAACATTTGTCAAGCTGT
NC_045512.2_pilon	4295	4300	Deletion	1	+	3622	3658	TAAATGGTTACACTGTAGAGGAGGCAAAGA|CAGTGCTTAAAAAGTGTAAAAGTGCCTTTT	TGGTTACACTGTAGAGGAGGCAAAGACAGT|GCTTAAAAAGTGTAAAAGTGCCTTTTACAT
NC_045512.2_pilon	21239	21244	Deletion	1	+	1526	1623	GGGACACTTCGCATGGTGGACAGCCTTTGT|TACTAATGTGAATGCGTCATCATCTGAAGC	CACTTCGCATGGTGGACAGCCTTTGTTACT|AATGTGAATGCGTCATCATCTGAAGCATTT
NC_045512.2_pilon	3502	3507	Deletion	1	+	7140	7434	GGTGTTGCAGGAGCCTTAAATAAGGCTACT|AACAATGCCATGCAAGTTGAATCTGATGAT	TTGCAGGAGCCTTAAATAAGGCTACTAACA|ATGCCATGCAAGTTGAATCTGATGATTACA
NC_045512.2_pilon	7444	7449	Deletion	1	+	3846	3772	TACATCTTCTTTGCATCATTTTATTATGTA|TGGAAAAGTTATGTGCATGTTGTAGACGGT	TCTTCTTTGCATCATTTTATTATGTATGGA|AAAGTTATGTGCATGTTGTAGACGGTTGTA
NC_045512.2_pilon	3570	3575	Deletion	1	+	7774	7692	TACTAATGGACCACTTAAAGTGGGTGGTAG|TTGTGTTTTAAGCGGACACAATCTTGCTAA	AATGGACCACTTAAAGTGGGTGGTAGTTGT|GTTTTAAGCGGACACAATCTTGCTAAACAC
NC_045512.2_pilon	3511	3516	Deletion	1	+	7448	7787	GGAGCCTTAAATAAGGCTACTAACAATGCC|ATGCAAGTTGAATCTGATGATTACATAGCT	CCTTAAATAAGGCTACTAACAATGCCATGC|AAGTTGAATCTGATGATTACATAGCTACTA
NC_045512.2_pilon	3529	3534	Deletion	1	+	7907	8022	ACTAACAATGCCATGCAAGTTGAATCTGAT|GATTACATAGCTACTAATGGACCACTTAAA	ACAATGCCATGCAAGTTGAATCTGATGATT|ACATAGCTACTAATGGACCACTTAAAGTGG
NC_045512.2_pilon	3572	3577	Deletion	1	+	7736	7618	CTAATGGACCACTTAAAGTGGGTGGTAGTT|GTGTTTTAAGCGGACACAATCTTGCTAAAC	TGGACCACTTAAAGTGGGTGGTAGTTGTGT|TTTAAGCGGACACAATCTTGCTAAACACTG
NC_045512.2_pilon	20015	20020	Deletion	1	+	3250	3215	TTTTGATGGTAGAGTTGATGGTCAAGTAGA|CTTATTTAGAAATGCCCGTAATGGTGTTCT	GATGGTAGAGTTGATGGTCAAGTAGACTTA|TTTAGAAATGCCCGTAATGGTGTTCTTATT
NC_045512.2_pilon	19981	19986	Deletion	1	+	3085	3236	CAACTGAAACGATTTGTGCACCACTCACTG|TCTTTTTTGATGGTAGAGTTGATGGTCAAG	TGAAACGATTTGTGCACCACTCACTGTCTT|TTTTGATGGTAGAGTTGATGGTCAAGTAGA
NC_045512.2_pilon	20021	20026	Deletion	1	+	3191	3141	TGGTAGAGTTGATGGTCAAGTAGACTTATT|TAGAAATGCCCGTAATGGTGTTCTTATTAC	AGAGTTGATGGTCAAGTAGACTTATTTAGA|AATGCCCGTAATGGTGTTCTTATTACAGAA
NC_045512.2_pilon	19958	19963	Deletion	1	+	2291	2361	TATGACTGACATAGCCAAGAAACCAACTGA|AACGATTTGTGCACCACTCACTGTCTTTTT	ACTGACATAGCCAAGAAACCAACTGAAACG|ATTTGTGCACCACTCACTGTCTTTTTTGAT
NC_045512.2_pilon	20022	20027	Deletion	1	+	3191	3110	GGTAGAGTTGATGGTCAAGTAGACTTATTT|AGAAATGCCCGTAATGGTGTTCTTATTACA	GAGTTGATGGTCAAGTAGACTTATTTAGAA|ATGCCCGTAATGGTGTTCTTATTACAGAAG
NC_045512.2_pilon	27926	27931	Deletion	1	+	396	410	AAATTTCTTGTTTTCTTAGGAATCATCACA|ACTGTAGCTGCATTTCACCAAGAATGTAGT	TTCTTGTTTTCTTAGGAATCATCACAACTG|TAGCTGCATTTCACCAAGAATGTAGTTTAC
NC_045512.2_pilon	19800	19805	Deletion	1	+	2198	2216	GTTAATGTAGCATTTGAGCTTTGGGCTAAG|CGCAACATTAAACCAGTACCAGAGGTGAAA	ATGTAGCATTTGAGCTTTGGGCTAAGCGCA|ACATTAAACCAGTACCAGAGGTGAAAATAC
NC_045512.2_pilon	20521	20526	Deletion	1	+	6419	6467	TGTGTTCTGTTATTGATTTATTACTTGATG|ATTTTGTTGAAATAATAAAATCCCAAGATT	TTCTGTTATTGATTTATTACTTGATGATTT|TGTTGAAATAATAAAATCCCAAGATTTATC
NC_045512.2_pilon	20495	20500	Deletion	1	+	4674	4896	TGCGCAAACAGGTTCATCTAAGTGTGTGTG|TTCTGTTATTGATTTATTACTTGATGATTT	CAAACAGGTTCATCTAAGTGTGTGTGTTCT|GTTATTGATTTATTACTTGATGATTTTGTT
NC_045512.2_pilon	20566	20571	Deletion	1	+	6004	5932	TAAAATCCCAAGATTTATCTGTAGTTTCTA|AGGTTGTCAAAGTGACTATTGACTATACAG	ATCCCAAGATTTATCTGTAGTTTCTAAGGT|TGTCAAAGTGACTATTGACTATACAGAAAT
NC_045512.2_pilon	20459	20464	Deletion	1	+	2533	2660	TATGGACAGTACAGTTAAAAACTATTTCAT|AACAGATGCGCAAACAGGTTCATCTAAGTG	GACAGTACAGTTAAAAACTATTTCATAACA|GATGCGCAAACAGGTTCATCTAAGTGTGTG
NC_045512.2_pilon	20518	20523	Deletion	1	+	6375	6438	GTGTGTGTTCTGTTATTGATTTATTACTTG|ATGATTTTGTTGAAATAATAAAATCCCAAG	GTGTTCTGTTATTGATTTATTACTTGATGA|TTTTGTTGAAATAATAAAATCCCAAGATTT
NC_045512.2_pilon	20540	20545	Deletion	1	+	6417	6310	ATTACTTGATGATTTTGTTGAAATAATAAA|ATCCCAAGATTTATCTGTAGTTTCTAAGGT	CTTGATGATTTTGTTGAAATAATAAAATCC|CAAGATTTATCTGTAGTTTCTAAGGTTGTC
NC_045512.2_pilon	20470	20475	Deletion	1	+	3208	3562	CAGTTAAAAACTATTTCATAACAGATGCGC|AAACAGGTTCATCTAAGTGTGTGTGTTCTG	TAAAAACTATTTCATAACAGATGCGCAAAC|AGGTTCATCTAAGTGTGTGTGTTCTGTTAT
NC_045512.2_pilon	20512	20517	Deletion	1	+	5895	6118	CTAAGTGTGTGTGTTCTGTTATTGATTTAT|TACTTGATGATTTTGTTGAAATAATAAAAT	GTGTGTGTGTTCTGTTATTGATTTATTACT|TGATGATTTTGTTGAAATAATAAAATCCCA
NC_045512.2_pilon	24735	24740	Deletion	1	+	1355	1391	TCTTATGTCCTTCCCTCAGTCAGCACCTCA|TGGTGTAGTCTTCTTGCATGTGACTTATGT	ATGTCCTTCCCTCAGTCAGCACCTCATGGT|GTAGTCTTCTTGCATGTGACTTATGTCCCT
NC_045512.2_pilon	25557	25562	Deletion	1	+	2245	2331	CTTATTGTTGGCGTTGCACTTCTTGCTGTT|TTTCATAGCGCTTCCAAAATCATAACCCTC	TTGTTGGCGTTGCACTTCTTGCTGTTTTTC|ATAGCGCTTCCAAAATCATAACCCTCAAAA
NC_045512.2_pilon	7128	7133	Deletion	1	+	2712	2822	TGCAACCTACTGTACTGGTTCTATACCTTG|TAGTGTTTGTCTTAGTGGTTTAGATTCTTT	ACCTACTGTACTGGTTCTATACCTTGTAGT|GTTTGTCTTAGTGGTTTAGATTCTTTAGAC
NC_045512.2_pilon	7057	7062	Deletion	1	+	1198	1208	TCTAATTTAGGCATGCCTTCTTACTGTACT|GGTTACAGAGAAGGCTATTTGAACTCTACT	ATTTAGGCATGCCTTCTTACTGTACTGGTT|ACAGAGAAGGCTATTTGAACTCTACTAATG
NC_045512.2_pilon	16586	16591	Deletion	1	+	1838	1894	TGCAATTGCAACATGTGACTGGACAAATGC|TGGTGATTACATTTTAGCTAACACCTGTAC	ATTGCAACATGTGACTGGACAAATGCTGGT|GATTACATTTTAGCTAACACCTGTACTGAA
NC_045512.2_pilon	7060	7065	Deletion	1	+	1209	1234	AATTTAGGCATGCCTTCTTACTGTACTGGT|TACAGAGAAGGCTATTTGAACTCTACTAAT	TAGGCATGCCTTCTTACTGTACTGGTTACA|GAGAAGGCTATTTGAACTCTACTAATGTCA
NC_045512.2_pilon	7171	7176	Deletion	1	+	3593	3740	AGTGGTTTAGATTCTTTAGACACCTATCCT|TCTTTAGAAACTATACAAATTACCATTTCA	GTTTAGATTCTTTAGACACCTATCCTTCTT|TAGAAACTATACAAATTACCATTTCATCTT
NC_045512.2_pilon	7143	7148	Deletion	1	+	3177	3346	TGGTTCTATACCTTGTAGTGTTTGTCTTAG|TGGTTTAGATTCTTTAGACACCTATCCTTC	TCTATACCTTGTAGTGTTTGTCTTAGTGGT|TTAGATTCTTTAGACACCTATCCTTCTTTA
NC_045512.2_pilon	18949	18954	Deletion	1	+	4653	4707	TTGAATATCCTATAATTGGTGATGAACTGA|AGATTAATGCGGCTTGTAGAAAGGTTCAAC	ATATCCTATAATTGGTGATGAACTGAAGAT|TAATGCGGCTTGTAGAAAGGTTCAACACAT
NC_045512.2_pilon	6817	6822	Deletion	1	+	2129	2166	TTATTGCTACAATTGTGTACTTTTACTAGA|AGTACAAATTCTAGAATTAAAGCATCTATG	TGCTACAATTGTGTACTTTTACTAGAAGTA|CAAATTCTAGAATTAAAGCATCTATGCCGA
NC_045512.2_pilon	17164	17169	Deletion	1	+	1310	1317	CTTCTGCTCGCATAGTGTATACAGCTTGCT|CTCATGCCGCTGTTGATGCACTATGTGAGA	TGCTCGCATAGTGTATACAGCTTGCTCTCA|TGCCGCTGTTGATGCACTATGTGAGAAGGC
NC_045512.2_pilon	1649	1654	Deletion	1	+	1722	1774	AAATACTCCAAAAAGAGAAAGTCAACATCA|ATATTGTTGGTGACTTTAAACTTAATGAAG	ACTCCAAAAAGAGAAAGTCAACATCAATAT|TGTTGGTGACTTTAAACTTAATGAAGAGAT
NC_045512.2_pilon	15102	15106	Deletion	1	+	1668	1768	AAGTATGCCATTAGTGCAAAGAATAGAGCT|CGCACCGTAGCTGGTGTCTCTATCTGTAGT	TATGCCATTAGTGCAAAGAATAGAGCTCGC|ACCGTAGCTGGTGTCTCTATCTGTAGTACT
NC_045512.2_pilon	15458	15462	Deletion	1	+	3214	3328	GAGTGAAATGGTCATGTGTGGCGGTTCACT|ATATGTTAAACCAGGTGGAACCTCATCAGG	TGAAATGGTCATGTGTGGCGGTTCACTATA|TGTTAAACCAGGTGGAACCTCATCAGGAGA
NC_045512.2_pilon	15463	15467	Deletion	1	+	3309	3333	AAATGGTCATGTGTGGCGGTTCACTATATG|TTAAACCAGGTGGAACCTCATCAGGAGATG	TGGTCATGTGTGGCGGTTCACTATATGTTA|AACCAGGTGGAACCTCATCAGGAGATGCCA
NC_045512.2_pilon	17320	17324	Deletion	1	+	3235	3504	TAGAACAGTATGTCTTTTGTACTGTAAATG|CATTGCCTGAGACGACAGCAGATATAGTTG	AACAGTATGTCTTTTGTACTGTAAATGCAT|TGCCTGAGACGACAGCAGATATAGTTGTCT
NC_045512.2_pilon	18831	18835	Deletion	1	+	1243	1378	AGCAACCATGATCTGTATTGTCAAGTCCAT|GGTAATGCACATGTAGCTAGTTGTGATGCA	AACCATGATCTGTATTGTCAAGTCCATGGT|AATGCACATGTAGCTAGTTGTGATGCAATC
NC_045512.2_pilon	7345	7349	Deletion	1	+	1515	1524	TTCAGCTATTTTGCAGTACATTTTATTAGT|AATTCTTGGCTTATGTGGTTAATAATTAAT	AGCTATTTTGCAGTACATTTTATTAGTAAT|TCTTGGCTTATGTGGTTAATAATTAATCTT
NC_045512.2_pilon	21905	21909	Deletion	1	+	2054	2096	TTTTTGGTACTACTTTAGATTCGAAGACCC|AGTCCCTACTTATTGTTAATAACGCTACTA	TTGGTACTACTTTAGATTCGAAGACCCAGT|CCCTACTTATTGTTAATAACGCTACTAATG
NC_045512.2_pilon	2893	2897	Deletion	1	+	4106	4101	GAAGTAAATGAGTTCGCCTGTGTTGTGGCA|GATGCTGTCATAAAAACTTTGCAACCAGTA	GTAAATGAGTTCGCCTGTGTTGTGGCAGAT|GCTGTCATAAAAACTTTGCAACCAGTATCT
NC_045512.2_pilon	23536	23540	Deletion	1	+	4326	4280	TGTTTAATAGGGGCTGAACATGTCAACAAC|TCATATGAGTGTGACATACCCATTGGTGCA	TTAATAGGGGCTGAACATGTCAACAACTCA|TATGAGTGTGACATACCCATTGGTGCAGGT
NC_045512.2_pilon	11594	11598	Deletion	1	+	3574	3551	CTATTTTCTTCATAACTGGTAATACACTTC|AGTGTATAATGCTAGTTTATTGTTTCTTAG	TTTTCTTCATAACTGGTAATACACTTCAGT|GTATAATGCTAGTTTATTGTTTCTTAGGCT
NC_045512.2_pilon	17894	17898	Deletion	1	+	2552	2630	TGTCATATTCACTCAAACCACTGAAACAGC|TCACTCTTGTAATGTAAACAGATTTAATGT	CATATTCACTCAAACCACTGAAACAGCTCA|CTCTTGTAATGTAAACAGATTTAATGTTGC
NC_045512.2_pilon	12569	12573	Deletion	1	+	2937	3143	CATCAGCATTGTGGGAAATCCAACAGGTTG|TAGATGCAGATAGTAAAATTGTTCAACTTA	CAGCATTGTGGGAAATCCAACAGGTTGTAG|ATGCAGATAGTAAAATTGTTCAACTTAGTG
NC_045512.2_pilon	20700	20704	Deletion	1	+	3847	3924	TGGCAACCGGGTGTTGCTATGCCTAATCTT|TACAAAATGCAAAGAATGCTATTAGAAAAG	CAACCGGGTGTTGCTATGCCTAATCTTTAC|AAAATGCAAAGAATGCTATTAGAAAAGTGT
NC_045512.2_pilon	5516	5520	Deletion	1	+	4325	4474	TAGATTCTTGCAAAAGAGTCTTGAACGTGG|TGTGTAAAACTTGTGGACAACAGCAGACAA	ATTCTTGCAAAAGAGTCTTGAACGTGGTGT|GTAAAACTTGTGGACAACAGCAGACAACCC
NC_045512.2_pilon	15627	15631	Deletion	1	+	1110	1138	GTCCGCAATTTACAACACAGACTTTATGAG|TGTCTCTATAGAAATAGAGATGTTGACACA	CGCAATTTACAACACAGACTTTATGAGTGT|CTCTATAGAAATAGAGATGTTGACACAGAC
NC_045512.2_pilon	12209	12213	Deletion	1	+	3709	3761	ATTCTGAAGTTGTTCTTAAAAAGTTGAAGA|AGTCTTTGAATGTGGCTAAATCTGAATTTG	CTGAAGTTGTTCTTAAAAAGTTGAAGAAGT|CTTTGAATGTGGCTAAATCTGAATTTGACC
NC_045512.2_pilon	18411	18415	Deletion	1	+	2356	2397	GTTAACCTAGTTGCTGTACCTACAGGTTAT|GTTGATACACCTAATAATACAGATTTTTCC	AACCTAGTTGCTGTACCTACAGGTTATGTT|GATACACCTAATAATACAGATTTTTCCAGA
NC_045512.2_pilon	19035	19039	Deletion	1	+	4299	4649	GCAGACAAATTCCCAGTTCTTCACGACATT|GGTAACCCTAAAGCTATTAAGTGTGTACCT	GACAAATTCCCAGTTCTTCACGACATTGGT|AACCCTAAAGCTATTAAGTGTGTACCTCAA
NC_045512.2_pilon	13043	13047	Deletion	1	+	5921	6079	TACGTCTACAAGCTGGTAATGCAACAGAAG|TGCCTGCCAATTCAACTGTATTATCTTTCT	GTCTACAAGCTGGTAATGCAACAGAAGTGC|CTGCCAATTCAACTGTATTATCTTTCTGTG
NC_045512.2_pilon	7250	7257	Deletion	1	+	3497	3782	CTGCTTTTGGCTTAGTTGCAGAGTGGTTTT|TGGCATATATTCTTTTCACTAGGTTTTTCT	TTGGCTTAGTTGCAGAGTGGTTTTTGGCAT|ATATTCTTTTCACTAGGTTTTTCTATGTAC
NC_045512.2_pilon	1246	1250	Deletion	1	+	5032	5029	TCAACTCTCATGAAGTGTGATCATTGTGGT|GAAACTTCATGGCAGACGGGCGATTTTGTT	ACTCTCATGAAGTGTGATCATTGTGGTGAA|ACTTCATGGCAGACGGGCGATTTTGTTAAA
NC_045512.2_pilon	20493	20497	Deletion	1	+	4273	4787	GATGCGCAAACAGGTTCATCTAAGTGTGTG|TGTTCTGTTATTGATTTATTACTTGATGAT	GCGCAAACAGGTTCATCTAAGTGTGTGTGT|TCTGTTATTGATTTATTACTTGATGATTTT
NC_045512.2_pilon	24577	24582	Deletion	1	+	2459	2426	TTGATCACAGGCAGACTTCAAAGTTTGCAG|ACATATGTGACTCAACAATTAATTAGAGCT	TCACAGGCAGACTTCAAAGTTTGCAGACAT|ATGTGACTCAACAATTAATTAGAGCTGCAG
NC_045512.2_pilon	15557	15561	Deletion	1	+	2511	2554	TTGTCAAGCTGTCACGGCCAATGTTAATGC|ACTTTTATCTACTGATGGTAACAAAATTGC	TCAAGCTGTCACGGCCAATGTTAATGCACT|TTTATCTACTGATGGTAACAAAATTGCCGA
NC_045512.2_pilon	15538	15542	Deletion	1	+	4063	4023	CTAATAGTGTTTTTAACATTTGTCAAGCTG|TCACGGCCAATGTTAATGCACTTTTATCTA	ATAGTGTTTTTAACATTTGTCAAGCTGTCA|CGGCCAATGTTAATGCACTTTTATCTACTG
NC_045512.2_pilon	2351	2355	Deletion	1	+	6507	6482	TGGCTTTGTGTGCTGACTCTATCATTATTG|GTGGAGCTAAACTTAAAGCCTTGAATTTAG	CTTTGTGTGCTGACTCTATCATTATTGGTG|GAGCTAAACTTAAAGCCTTGAATTTAGGTG
NC_045512.2_pilon	25388	25392	Deletion	1	+	435	472	AAGGAGTCAAATTACATTACACATAAACGA|ACTTATGGATTTGTTTATGAGAATCTTCAC	GAGTCAAATTACATTACACATAAACGAACT|TATGGATTTGTTTATGAGAATCTTCACAAT
NC_045512.2_pilon	14813	14817	Deletion	1	+	3510	3591	TGCTATCAGCGATTATGACTACTATCGTTA|TAATCTACCAACAATGTGTGATATCAGACA	TATCAGCGATTATGACTACTATCGTTATAA|TCTACCAACAATGTGTGATATCAGACAACT
NC_045512.2_pilon	28997	29001	Deletion	1	+	1324	1461	GCAAAATGTCTGGTAAAGGCCAACAACAAC|AAGGCCAAACTGTCACTAAGAAATCTGCTG	AAATGTCTGGTAAAGGCCAACAACAACAAG|GCCAAACTGTCACTAAGAAATCTGCTGCTG
NC_045512.2_pilon	29044	29048	Deletion	1	+	2199	2237	AAGAAATCTGCTGCTGAGGCTTCTAAGAAG|CCTCGGCAAAAACGTACTGCCACTAAAGCA	AAATCTGCTGCTGAGGCTTCTAAGAAGCCT|CGGCAAAAACGTACTGCCACTAAAGCATAC
NC_045512.2_pilon	3267	3271	Deletion	1	+	4762	4703	AGACGGCAGTGAGGACAATCAGACAACTAC|TATTCAAACAATTGTTGAGGTTCAACCTCA	CGGCAGTGAGGACAATCAGACAACTACTAT|TCAAACAATTGTTGAGGTTCAACCTCAATT
NC_045512.2_pilon	8923	8927	Deletion	1	+	5050	5125	ACTAATGGTGACTTTTTGCATTTCTTACCT|AGAGTTTTTAGTGCAGTTGGTAACATCTGT	AATGGTGACTTTTTGCATTTCTTACCTAGA|GTTTTTAGTGCAGTTGGTAACATCTGTTAC
NC_045512.2_pilon	16197	16201	Deletion	1	+	3079	3140	GATAACACTTCAAGGTATTGGGAACCTGAG|TTTTATGAGGCTATGTACACACCGCATACA	AACACTTCAAGGTATTGGGAACCTGAGTTT|TATGAGGCTATGTACACACCGCATACAGTC
NC_045512.2_pilon	21080	21084	Deletion	1	+	2625	2660	GTACGACCCTAAGACTAAAAATGTTACAAA|AGAAAATGACTCTAAAGAGGGTTTTTTCAC	CGACCCTAAGACTAAAAATGTTACAAAAGA|AAATGACTCTAAAGAGGGTTTTTTCACTTA
NC_045512.2_pilon	23841	23845	Deletion	1	+	4983	103	CAATCTTTTGTTGCAATATGGCAGTTTTTG|TACACAATTAAACCGTGCTTTAACTGGAAT	TCTTTTGTTGCAATATGGCAGTTTTTGTAC|ACAATTAAACCGTGCTTTAACTGGAATAGC
NC_045512.2_pilon	9582	9586	Deletion	1	+	4355	4496	AGTTTACTCATTCTTACCTGGTGTTTATTC|TGTTATTTACTTGTACTTGACATTTTATCT	TTACTCATTCTTACCTGGTGTTTATTCTGT|TATTTACTTGTACTTGACATTTTATCTTAC
NC_045512.2_pilon	12270	12274	Deletion	1	+	5183	5196	CCGTGATGCAGCCATGCAACGTAAGTTGGA|AAAGATGGCTGATCAAGCTATGACCCAAAT	TGATGCAGCCATGCAACGTAAGTTGGAAAA|GATGGCTGATCAAGCTATGACCCAAATGTA
NC_045512.2_pilon	19084	19088	Deletion	1	+	5699	5763	AGTGTGTACCTCAAGCTGATGTAGAATGGA|AGTTCTATGATGCACAGCCTTGTAGTGACA	GTGTACCTCAAGCTGATGTAGAATGGAAGT|TCTATGATGCACAGCCTTGTAGTGACAAAG
NC_045512.2_pilon	24272	24276	Deletion	1	+	3624	3688	TACAAATACCATTTGCTATGCAAATGGCTT|ATAGGTTTAATGGTATTGGAGTTACACAGA	AAATACCATTTGCTATGCAAATGGCTTATA|GGTTTAATGGTATTGGAGTTACACAGAATG
NC_045512.2_pilon	7675	7679	Deletion	1	+	2590	2615	GGTAGTACATTTATTAGTGATGAAGTTGCG|AGAGACTTGTCACTACAGTTTAAAAGACCA	AGTACATTTATTAGTGATGAAGTTGCGAGA|GACTTGTCACTACAGTTTAAAAGACCAATA
NC_045512.2_pilon	15496	15500	Deletion	1	+	3575	3663	AACCAGGTGGAACCTCATCAGGAGATGCCA|CAACTGCTTATGCTAATAGTGTTTTTAACA	CAGGTGGAACCTCATCAGGAGATGCCACAA|CTGCTTATGCTAATAGTGTTTTTAACATTT
NC_045512.2_pilon	906	910	Deletion	1	+	1227	1210	TCTAGCACGTGCTGGTAAAGCTTCATGCAC|TTTGTCCGAACAACTGGACTTTATTGACAC	AGCACGTGCTGGTAAAGCTTCATGCACTTT|GTCCGAACAACTGGACTTTATTGACACTAA
NC_045512.2_pilon	10749	10753	Deletion	1	+	7646	7630	ATTTACCACAACTCTTAATGACTTTAACCT|TGTGGCTATGAAGTACAATTATGAACCTCT	TACCACAACTCTTAATGACTTTAACCTTGT|GGCTATGAAGTACAATTATGAACCTCTAAC
NC_045512.2_pilon	4666	4670	Deletion	1	+	5064	5142	AATTTGGAAGAAGCTGCTCGGTATATGAGA|TCTCTCAAAGTGCCAGCTACAGTTTCTGTT	TTGGAAGAAGCTGCTCGGTATATGAGATCT|CTCAAAGTGCCAGCTACAGTTTCTGTTTCT
NC_045512.2_pilon	15529	15533	Deletion	1	+	4032	4059	CTGCTTATGCTAATAGTGTTTTTAACATTT|GTCAAGCTGTCACGGCCAATGTTAATGCAC	CTTATGCTAATAGTGTTTTTAACATTTGTC|AAGCTGTCACGGCCAATGTTAATGCACTTT
NC_045512.2_pilon	3514	3518	Deletion	1	+	7696	7806	GCCTTAAATAAGGCTACTAACAATGCCATG|CAAGTTGAATCTGATGATTACATAGCTACT	TTAAATAAGGCTACTAACAATGCCATGCAA|GTTGAATCTGATGATTACATAGCTACTAAT
NC_045512.2_pilon	20518	20522	Deletion	1	+	6375	6421	GTGTGTGTTCTGTTATTGATTTATTACTTG|ATGATTTTGTTGAAATAATAAAATCCCAAG	TGTGTTCTGTTATTGATTTATTACTTGATG|ATTTTGTTGAAATAATAAAATCCCAAGATT
NC_045512.2_pilon	21490	21494	Deletion	1	+	5723	5983	ATGATATGATTTTATCTCTTCTTAGTAAAG|GTAGACTTATAATTAGAGAAAACAACAGAG	ATATGATTTTATCTCTTCTTAGTAAAGGTA|GACTTATAATTAGAGAAAACAACAGAGTTG
NC_045512.2_pilon	29212	29217	Deletion	1	+	4868	5053	ATTGCACAATTTGCCCCCAGCGCTTCAGCG|TTCTTCGGAATGTCGCGCATTGGCATGGAA	CACAATTTGCCCCCAGCGCTTCAGCGTTCT|TCGGAATGTCGCGCATTGGCATGGAAGTCA
NC_045512.2_pilon	4230	4234	Deletion	1	+	3831	3872	GCTAGCGAAAGCTTTGAGAAAAGTGCCAAC|AGACAATTATATAACCACTTACCCGGGTCA	AGCGAAAGCTTTGAGAAAAGTGCCAACAGA|CAATTATATAACCACTTACCCGGGTCAGGG
NC_045512.2_pilon	28802	28807	Deletion	1	+	1729	1711	TGCCAAAAGGCTTCTACGCAGAAGGGAGCA|GAGGCGGCAGTCAAGCCTCTTCTCGTTCCT	AAAAGGCTTCTACGCAGAAGGGAGCAGAGG|CGGCAGTCAAGCCTCTTCTCGTTCCTCATC
NC_045512.2_pilon	18365	18370	Deletion	1	+	1366	1477	AGCTGTTGGTACCAATTTACCTTTACAGCT|AGGTTTTTCTACAGGTGTTAACCTAGTTGC	GTTGGTACCAATTTACCTTTACAGCTAGGT|TTTTCTACAGGTGTTAACCTAGTTGCTGTA
NC_045512.2_pilon	21963	21968	Deletion	1	+	3177	3370	TAATGTTGTTATTAAAGTCTGTGAATTTCA|ATTTTGTAATGATCCATTTTTGGGTGTTTA	GTTGTTATTAAAGTCTGTGAATTTCAATTT|TGTAATGATCCATTTTTGGGTGTTTATTAC
NC_045512.2_pilon	3188	3194	Deletion	1	+	4762	4834	CTTCTGCTGCTCTTCAACCTGAAGAAGAGC|AAGAAGAAGATTGGTTAGATGATGATAGTC	GCTGCTCTTCAACCTGAAGAAGAGCAAGAA|GAAGATTGGTTAGATGATGATAGTCAACAA
NC_045512.2_pilon	5442	5447	Deletion	1	+	2822	2895	CTACTGTAATAAGACAGTAGGTGAGTTAGG|TGATGTTAGAGAAACAATGAGTTACTTGTT	TGTAATAAGACAGTAGGTGAGTTAGGTGAT|GTTAGAGAAACAATGAGTTACTTGTTTCAA
NC_045512.2_pilon	3077	3083	Deletion	1	+	1198	1702	ATGAGGATGAAGAAGAAGGTGATTGTGAAG|AAGAAGAGTTTGAGCCATCAACTCAATATG	GATGAAGAAGAAGGTGATTGTGAAGAAGAA|GAGTTTGAGCCATCAACTCAATATGAGTAT
NC_045512.2_pilon	8546	8552	Deletion	1	+	3383	3418	TTAATGTTGTAACAACAAAGATAGCACTTA|AGGGTGGTAAAATTGTTAATAATTGGTTGA	GTTGTAACAACAAAGATAGCACTTAAGGGT|GGTAAAATTGTTAATAATTGGTTGAAGCAG
NC_045512.2_pilon	8550	8556	Deletion	1	+	3392	3444	TGTTGTAACAACAAAGATAGCACTTAAGGG|TGGTAAAATTGTTAATAATTGGTTGAAGCA	TAACAACAAAGATAGCACTTAAGGGTGGTA|AAATTGTTAATAATTGGTTGAAGCAGTTAA
NC_045512.2_pilon	7850	7856	Deletion	1	+	2106	2118	CTCATTTTGTTAACTTAGACAACCTGAGAG|CTAATAACACTAAAGGTTCATTGCCTATTA	TTTGTTAACTTAGACAACCTGAGAGCTAAT|AACACTAAAGGTTCATTGCCTATTAATGTT
NC_045512.2_pilon	7884	7891	Deletion	1	+	2532	2723	TAACACTAAAGGTTCATTGCCTATTAATGT|TATAGTTTTTGATGGTAAATCAAAATGTGA	TAAAGGTTCATTGCCTATTAATGTTATAGT|TTTTGATGGTAAATCAAAATGTGAAGAATC
NC_045512.2_pilon	5946	5952	Deletion	1	+	4808	4696	GGATGGTGTTGTTTGTACAGAAATTGACCC|TAAGTTGGACAATTATTATAAGAAAGACAA	GTGTTGTTTGTACAGAAATTGACCCTAAGT|TGGACAATTATTATAAGAAAGACAATTCTT
NC_045512.2_pilon	8494	8500	Deletion	1	+	2720	2801	AAAAAGAATAACTTACCTTTTAAGTTGACA|TGTGCAACTACTAGACAAGTTGTTAATGTT	GAATAACTTACCTTTTAAGTTGACATGTGC|AACTACTAGACAAGTTGTTAATGTTGTAAC
NC_045512.2_pilon	7862	7868	Deletion	1	+	2092	2139	ACTTAGACAACCTGAGAGCTAATAACACTA|AAGGTTCATTGCCTATTAATGTTATAGTTT	GACAACCTGAGAGCTAATAACACTAAAGGT|TCATTGCCTATTAATGTTATAGTTTTTGAT
NC_045512.2_pilon	4879	4885	Deletion	1	+	601	709	AAGAGAGGTGATAAAAGTGTATATTACACT|AGTAATCCTACCACATTCCACCTAGATGGT	AGGTGATAAAAGTGTATATTACACTAGTAA|TCCTACCACATTCCACCTAGATGGTGAAGT
NC_045512.2_pilon	15618	15624	Deletion	1	+	2752	2723	GATAAGTATGTCCGCAATTTACAACACAGA|CTTTATGAGTGTCTCTATAGAAATAGAGAT	GTATGTCCGCAATTTACAACACAGACTTTA|TGAGTGTCTCTATAGAAATAGAGATGTTGA
NC_045512.2_pilon	27337	27343	Deletion	1	+	1747	1676	TAATTAAAAATTTATCTAAGTCACTAACTG|AGAATAAATATTCTCAATTAGATGAAGAGC	AAAAATTTATCTAAGTCACTAACTGAGAAT|AAATATTCTCAATTAGATGAAGAGCAACCA
NC_045512.2_pilon	19563	19569	Deletion	1	+	4237	4570	AACATGATGATCTCAGCTGGCTTTAGCTTG|TGGGTTTACAAACAATTTGATACTTATAAC	GATGATCTCAGCTGGCTTTAGCTTGTGGGT|TTACAAACAATTTGATACTTATAACCTCTG
NC_045512.2_pilon	19510	19516	Deletion	1	+	2148	2303	GTGCTGTCTGTAGACATCATGCTAATGAGT|ACAGATTGTATCTCGATGCTTATAACATGA	GTCTGTAGACATCATGCTAATGAGTACAGA|TTGTATCTCGATGCTTATAACATGATGATC
NC_045512.2_pilon	16104	16110	Deletion	1	+	5084	5091	GATGTCTTTCATTTGTACTTACAATACATA|AGAAAGCTACATGATGAGTTAACAGGACAC	CTTTCATTTGTACTTACAATACATAAGAAA|GCTACATGATGAGTTAACAGGACACATGTT
NC_045512.2_pilon	11609	11615	Deletion	1	+	3529	3631	CTGGTAATACACTTCAGTGTATAATGCTAG|TTTATTGTTTCTTAGGCTATTTTTGTACTT	AATACACTTCAGTGTATAATGCTAGTTTAT|TGTTTCTTAGGCTATTTTTGTACTTGTTAC
NC_045512.2_pilon	15256	15262	Deletion	1	+	3518	3699	GTGGTTGGCACAACATGTTAAAAACTGTTT|ATAGTGATGTAGAAAACCCTCACCTTATGG	TGGCACAACATGTTAAAAACTGTTTATAGT|GATGTAGAAAACCCTCACCTTATGGGTTGG
NC_045512.2_pilon	2776	2782	Deletion	1	+	2020	2208	GACACTGTGATAGAAGTGCAAGGTTACAAG|AGTGTGAATATCACTTTTGAACTTGATGAA	TGTGATAGAAGTGCAAGGTTACAAGAGTGT|GAATATCACTTTTGAACTTGATGAAAGGAT
NC_045512.2_pilon	15563	15569	Deletion	1	+	2563	2623	AGCTGTCACGGCCAATGTTAATGCACTTTT|ATCTACTGATGGTAACAAAATTGCCGATAA	TCACGGCCAATGTTAATGCACTTTTATCTA|CTGATGGTAACAAAATTGCCGATAAGTATG
NC_045512.2_pilon	11934	11940	Deletion	1	+	1053	1327	AGTAGAATCATCATCTAAATTGTGGGCTCA|ATGTGTCCAGTTACACAATGACATTCTCTT	AATCATCATCTAAATTGTGGGCTCAATGTG|TCCAGTTACACAATGACATTCTCTTAGCTA
NC_045512.2_pilon	8092	8098	Deletion	1	+	2159	2367	TCAACTTTTAACGTACCAATGGAAAAACTC|AAAACACTAGTTGCAACTGCAGAAGCTGAA	TTTTAACGTACCAATGGAAAAACTCAAAAC|ACTAGTTGCAACTGCAGAAGCTGAACTTGC
NC_045512.2_pilon	12518	12524	Deletion	1	+	1700	1964	CAGACTATAACACATATAAAAATACGTGTG|ATGGTACAACATTTACTTATGCATCAGCAT	TATAACACATATAAAAATACGTGTGATGGT|ACAACATTTACTTATGCATCAGCATTGTGG
NC_045512.2_pilon	17164	17170	Deletion	1	+	1310	1319	CTTCTGCTCGCATAGTGTATACAGCTTGCT|CTCATGCCGCTGTTGATGCACTATGTGAGA	GCTCGCATAGTGTATACAGCTTGCTCTCAT|GCCGCTGTTGATGCACTATGTGAGAAGGCA
NC_045512.2_pilon	18771	18777	Deletion	1	+	891	916	TACGTCTATAATCCGTTTATGATTGATGTT|CAACAATGGGGTTTTACAGGTAACCTACAA	CTATAATCCGTTTATGATTGATGTTCAACA|ATGGGGTTTTACAGGTAACCTACAAAGCAA
NC_045512.2_pilon	19687	19693	Deletion	1	+	3678	4180	GACACTTTGATGGACAACAGGGTGAAGTAC|CAGTTTCTATCATTAATAACACTGTTTACA	TTTGATGGACAACAGGGTGAAGTACCAGTT|TCTATCATTAATAACACTGTTTACACAAAA
NC_045512.2_pilon	8849	8855	Deletion	1	+	7852	7938	CATTGATTGCTGCAGTCATAACAAGAGAAG|TGGGTTTTGTCGTGCCTGGTTTGCCTGGCA	ATTGCTGCAGTCATAACAAGAGAAGTGGGT|TTTGTCGTGCCTGGTTTGCCTGGCACGATA
NC_045512.2_pilon	19732	19738	Deletion	1	+	5577	5633	ATAACACTGTTTACACAAAAGTTGATGGTG|TTGATGTAGAATTGTTTGAAAATAAAACAA	ACTGTTTACACAAAAGTTGATGGTGTTGAT|GTAGAATTGTTTGAAAATAAAACAACATTA
NC_045512.2_pilon	3567	3573	Deletion	1	+	7688	7664	AGCTACTAATGGACCACTTAAAGTGGGTGG|TAGTTGTGTTTTAAGCGGACACAATCTTGC	CTAATGGACCACTTAAAGTGGGTGGTAGTT|GTGTTTTAAGCGGACACAATCTTGCTAAAC
NC_045512.2_pilon	17292	17298	Deletion	1	+	4130	4103	TTTGATAAATTCAAAGTGAATTCAACATTA|GAACAGTATGTCTTTTGTACTGTAAATGCA	TAAATTCAAAGTGAATTCAACATTAGAACA|GTATGTCTTTTGTACTGTAAATGCATTGCC
NC_045512.2_pilon	1323	1329	Deletion	1	+	3056	3002	TTGTGGCACTGAGAATTTGACTAAAGAAGG|TGCCACTACTTGTGGTTACTTACCCCAAAA	GCACTGAGAATTTGACTAAAGAAGGTGCCA|CTACTTGTGGTTACTTACCCCAAAATGCTG
NC_045512.2_pilon	2152	2158	Deletion	1	+	1036	1065	GTTTATGAAAAACTCAAACCCGTCCTTGAT|TGGCTTGAAGAGAAGTTTAAGGAAGGTGTA	TGAAAAACTCAAACCCGTCCTTGATTGGCT|TGAAGAGAAGTTTAAGGAAGGTGTAGAGTT
NC_045512.2_pilon	2174	2180	Deletion	1	+	1483	1547	TCCTTGATTGGCTTGAAGAGAAGTTTAAGG|AAGGTGTAGAGTTTCTTAGAGACGGTTGGG	GATTGGCTTGAAGAGAAGTTTAAGGAAGGT|GTAGAGTTTCTTAGAGACGGTTGGGAAATT
NC_045512.2_pilon	26211	26217	Deletion	1	+	5135	5157	TATGATGAACCGACGACGACTACTAGCGTG|CCTTTGTAAGCACAAGCTGATGAGTACGAA	TGAACCGACGACGACTACTAGCGTGCCTTT|GTAAGCACAAGCTGATGAGTACGAACTTAT
NC_045512.2_pilon	26207	26213	Deletion	1	+	5125	5114	AATTTATGATGAACCGACGACGACTACTAG|CGTGCCTTTGTAAGCACAAGCTGATGAGTA	ATGATGAACCGACGACGACTACTAGCGTGC|CTTTGTAAGCACAAGCTGATGAGTACGAAC
NC_045512.2_pilon	26226	26232	Deletion	1	+	4167	4341	ACGACTACTAGCGTGCCTTTGTAAGCACAA|GCTGATGAGTACGAACTTATGTACTCATTC	TACTAGCGTGCCTTTGTAAGCACAAGCTGA|TGAGTACGAACTTATGTACTCATTCGTTTC
NC_045512.2_pilon	8237	8243	Deletion	1	+	3684	3848	CTAAAGATGTTGTTGAATGTCTTAAATTGT|CACATCAATCTGACATAGAAGTTACTGGCG	GATGTTGTTGAATGTCTTAAATTGTCACAT|CAATCTGACATAGAAGTTACTGGCGATAGT
NC_045512.2_pilon	29056	29062	Deletion	1	+	2271	2252	GCTGAGGCTTCTAAGAAGCCTCGGCAAAAA|CGTACTGCCACTAAAGCATACAATGTAACA	GGCTTCTAAGAAGCCTCGGCAAAAACGTAC|TGCCACTAAAGCATACAATGTAACACAAGC
NC_045512.2_pilon	21600	21606	Deletion	1	+	8266	8137	TTTTCTTGTTTTATTGCCACTAGTCTCTAG|TCAGTGTGTTAATCTTACAACCAGAACTCA	TTGTTTTATTGCCACTAGTCTCTAGTCAGT|GTGTTAATCTTACAACCAGAACTCAATTAC
NC_045512.2_pilon	5389	5395	Deletion	1	+	1180	1219	TATTACAGAGCAAGGGCTGGTGAAGCTGCT|AACTTTTGTGCACTTATCTTAGCCTACTGT	CAGAGCAAGGGCTGGTGAAGCTGCTAACTT|TTGTGCACTTATCTTAGCCTACTGTAATAA
NC_045512.2_pilon	17518	17525	Deletion	1	+	4587	4850	AACCAGAATATTTCAATTCAGTGTGTAGAC|TTATGAAAACTATAGGTCCAGACATGTTCC	AATATTTCAATTCAGTGTGTAGACTTATGA|AAACTATAGGTCCAGACATGTTCCTCGGAA
NC_045512.2_pilon	6234	6240	Deletion	1	+	2930	2860	GAAAGGAGCTAAATTGTTACATAAACCTAT|TGTTTGGCATGTTAACAATGCAACTAATAA	GAGCTAAATTGTTACATAAACCTATTGTTT|GGCATGTTAACAATGCAACTAATAAAGCCA
NC_045512.2_pilon	4142	4148	Deletion	1	+	2822	2854	CTCCATATATAGTGGGTGATGTTGTTCAAG|AGGGTGTTTTAACTGCTGTGGTTATACCTA	TATATAGTGGGTGATGTTGTTCAAGAGGGT|GTTTTAACTGCTGTGGTTATACCTACTAAA
NC_045512.2_pilon	22350	22356	Deletion	1	+	1135	1136	TTCTTCTTCAGGTTGGACAGCTGGTGCTGC|AGCTTATTATGTGGGTTATCTTCAACCTAG	CTTCAGGTTGGACAGCTGGTGCTGCAGCTT|ATTATGTGGGTTATCTTCAACCTAGGACTT
NC_045512.2_pilon	3168	3174	Deletion	1	+	4562	4635	ACCTTTGGAATTTGGTGCCACTTCTGCTGC|TCTTCAACCTGAAGAAGAGCAAGAAGAAGA	TGGAATTTGGTGCCACTTCTGCTGCTCTTC|AACCTGAAGAAGAGCAAGAAGAAGATTGGT
NC_045512.2_pilon	3173	3179	Deletion	1	+	4645	4705	TGGAATTTGGTGCCACTTCTGCTGCTCTTC|AACCTGAAGAAGAGCAAGAAGAAGATTGGT	TTTGGTGCCACTTCTGCTGCTCTTCAACCT|GAAGAAGAGCAAGAAGAAGATTGGTTAGAT
NC_045512.2_pilon	26506	26512	Deletion	1	+	736	741	ACTAAATATTATATTAGTTTTTCTGTTTGG|AACTTTAATTTTAGCCATGGCAGATTCCAA	ATATTATATTAGTTTTTCTGTTTGGAACTT|TAATTTTAGCCATGGCAGATTCCAACGGTA
NC_045512.2_pilon	23012	23018	Deletion	1	+	4318	4379	AGGCCGGTAGCACACCTTGTAATGGTGTTG|AAGGTTTTAATTGTTACTTTCCTTTACAAT	GGTAGCACACCTTGTAATGGTGTTGAAGGT|TTTAATTGTTACTTTCCTTTACAATCATAT
NC_045512.2_pilon	23024	23030	Deletion	1	+	4535	4583	CACCTTGTAATGGTGTTGAAGGTTTTAATT|GTTACTTTCCTTTACAATCATATGGTTTCC	TGTAATGGTGTTGAAGGTTTTAATTGTTAC|TTTCCTTTACAATCATATGGTTTCCAACCC
NC_045512.2_pilon	6400	6406	Deletion	1	+	1974	2069	ATGGATAATCTTGCCTGCGAAGATCTAAAA|CCAGTCTCTGAAGAAGTAGTGGAAAATCCT	TAATCTTGCCTGCGAAGATCTAAAACCAGT|CTCTGAAGAAGTAGTGGAAAATCCTACCAT
NC_045512.2_pilon	16502	16508	Deletion	1	+	643	714	TAGTTTTCCATTGTGTGCTAATGGACAAGT|TTTTGGTTTATATAAAAATACATGTGTTGG	TTCCATTGTGTGCTAATGGACAAGTTTTTG|GTTTATATAAAAATACATGTGTTGGTAGCG
NC_045512.2_pilon	29208	29214	Deletion	1	+	4796	4971	GCAAATTGCACAATTTGCCCCCAGCGCTTC|AGCGTTCTTCGGAATGTCGCGCATTGGCAT	TTGCACAATTTGCCCCCAGCGCTTCAGCGT|TCTTCGGAATGTCGCGCATTGGCATGGAAG
NC_045512.2_pilon	21593	21599	Deletion	1	+	8246	8262	TGTTTGTTTTTCTTGTTTTATTGCCACTAG|TCTCTAGTCAGTGTGTTAATCTTACAACCA	GTTTTTCTTGTTTTATTGCCACTAGTCTCT|AGTCAGTGTGTTAATCTTACAACCAGAACT
NC_045512.2_pilon	16197	16203	Deletion	1	+	3079	3145	GATAACACTTCAAGGTATTGGGAACCTGAG|TTTTATGAGGCTATGTACACACCGCATACA	CACTTCAAGGTATTGGGAACCTGAGTTTTA|TGAGGCTATGTACACACCGCATACAGTCTT
NC_045512.2_pilon	16246	16252	Deletion	1	+	3735	3783	CACCGCATACAGTCTTACAGGCTGTTGGGG|CTTGTGTTCTTTGCAATTCACAGACTTCAT	CATACAGTCTTACAGGCTGTTGGGGCTTGT|GTTCTTTGCAATTCACAGACTTCATTAAGA
NC_045512.2_pilon	29174	29180	Deletion	1	+	4809	4945	TAATCAGACAAGGAACTGATTACAAACATT|GGCCGCAAATTGCACAATTTGCCCCCAGCG	AGACAAGGAACTGATTACAAACATTGGCCG|CAAATTGCACAATTTGCCCCCAGCGCTTCA
NC_045512.2_pilon	13068	13074	Deletion	1	+	5995	5938	AGAAGTGCCTGCCAATTCAACTGTATTATC|TTTCTGTGCTTTTGCTGTAGATGCTGCTAA	TGCCTGCCAATTCAACTGTATTATCTTTCT|GTGCTTTTGCTGTAGATGCTGCTAAAGCTT
NC_045512.2_pilon	11176	11182	Deletion	1	+	4021	3974	TTTGTCAAACATAAGCATGCATTTCTCTGT|TTGTTTTTGTTACCTTCTCTTGCCACTGTA	CAAACATAAGCATGCATTTCTCTGTTTGTT|TTTGTTACCTTCTCTTGCCACTGTAGCTTA
NC_045512.2_pilon	15748	15754	Deletion	1	+	464	551	ACGATGCTGTTGTGTGTTTCAATAGCACTT|ATGCATCTCAAGGTCTAGTGGCTAGCATAA	GCTGTTGTGTGTTTCAATAGCACTTATGCA|TCTCAAGGTCTAGTGGCTAGCATAAAGAAC
NC_045512.2_pilon	15816	15822	Deletion	1	+	2134	2331	AAGTCAGTTCTTTATTATCAAAACAATGTT|TTTATGTCTGAAGCAAAATGTTGGACTGAG	AGTTCTTTATTATCAAAACAATGTTTTTAT|GTCTGAAGCAAAATGTTGGACTGAGACTGA
NC_045512.2_pilon	11044	11050	Deletion	1	+	9380	9364	TTACTCACAATTTTGACTTCACTTTTAGTT|TTAGTCCAGAGTACTCAATGGTCTTTGTTC	CACAATTTTGACTTCACTTTTAGTTTTAGT|CCAGAGTACTCAATGGTCTTTGTTCTTTTT
NC_045512.2_pilon	11069	11076	Deletion	1	+	9449	9268	TAGTTTTAGTCCAGAGTACTCAATGGTCTT|TGTTCTTTTTTTTGTATGAAAATGCCTTTT	TAGTCCAGAGTACTCAATGGTCTTTGTTCT|TTTTTTTGTATGAAAATGCCTTTTTACCTT
NC_045512.2_pilon	2514	2520	Deletion	1	+	2070	2116	CTTCTTAGAGGGAGAAACACTTCCCACAGA|AGTGTTAACAGAGGAAGTTGTCTTGAAAAC	TAGAGGGAGAAACACTTCCCACAGAAGTGT|TAACAGAGGAAGTTGTCTTGAAAACTGGTG
NC_045512.2_pilon	6437	6443	Deletion	1	+	2063	2115	CTGAAGAAGTAGTGGAAAATCCTACCATAC|AGAAAGACGTTCTTGAGTGTAATGTGAAAA	GAAGTAGTGGAAAATCCTACCATACAGAAA|GACGTTCTTGAGTGTAATGTGAAAACTACC
NC_045512.2_pilon	23800	23806	Deletion	1	+	9672	9461	GATTGTACAATGTACATTTGTGGTGATTCA|ACTGAATGCAGCAATCTTTTGTTGCAATAT	TACAATGTACATTTGTGGTGATTCAACTGA|ATGCAGCAATCTTTTGTTGCAATATGGCAG
NC_045512.2_pilon	23736	23742	Deletion	1	+	6954	7250	CACAAATTTTACTATTAGTGTTACCACAGA|AATTCTACCAGTGTCTATGACCAAGACATC	ATTTTACTATTAGTGTTACCACAGAAATTC|TACCAGTGTCTATGACCAAGACATCAGTAG
NC_045512.2_pilon	12709	12715	Deletion	1	+	5653	5665	TTACAGAATAATGAGCTTAGTCCTGTTGCA|CTACGACAGATGTCTTGTGCTGCCGGTACT	GAATAATGAGCTTAGTCCTGTTGCACTACG|ACAGATGTCTTGTGCTGCCGGTACTACACA
NC_045512.2_pilon	11422	11428	Deletion	1	+	5329	5729	ACACTTATGAATGTCTTGACACTCGTTTAT|AAAGTTTATTATGGTAATGCTTTAGATCAA	TATGAATGTCTTGACACTCGTTTATAAAGT|TTATTATGGTAATGCTTTAGATCAAGCCAT
NC_045512.2_pilon	14825	14831	Deletion	1	+	3944	4071	TTATGACTACTATCGTTATAATCTACCAAC|AATGTGTGATATCAGACAACTACTATTTGT	ACTACTATCGTTATAATCTACCAACAATGT|GTGATATCAGACAACTACTATTTGTAGTTG
NC_045512.2_pilon	4191	4197	Deletion	1	+	3497	3496	GGTTATACCTACTAAAAAGGCTGGTGGCAC|TACTGAAATGCTAGCGAAAGCTTTGAGAAA	TACCTACTAAAAAGGCTGGTGGCACTACTG|AAATGCTAGCGAAAGCTTTGAGAAAAGTGC
NC_045512.2_pilon	12903	12909	Deletion	1	+	3670	3800	TACTATCTATACAGAACTGGAACCACCTTG|TAGGTTTGTTACAGACACACCTAAAGGTCC	TCTATACAGAACTGGAACCACCTTGTAGGT|TTGTTACAGACACACCTAAAGGTCCTAAAG
NC_045512.2_pilon	18017	18023	Deletion	1	+	4420	4614	GTTGCAATTTACAAGTCTTGAAATTCCACG|TAGGAATGTGGCAACTTTACAAGCTGAAAA	AATTTACAAGTCTTGAAATTCCACGTAGGA|ATGTGGCAACTTTACAAGCTGAAAATGTAA
NC_045512.2_pilon	4110	4116	Deletion	1	+	3269	3497	TGACATTGACATCACTTTCTTAAAGAAAGA|TGCTCCATATATAGTGGGTGATGTTGTTCA	TTGACATCACTTTCTTAAAGAAAGATGCTC|CATATATAGTGGGTGATGTTGTTCAAGAGG
NC_045512.2_pilon	22997	23004	Deletion	1	+	4409	4393	CAACTGAAATCTATCAGGCCGGTAGCACAC|CTTGTAATGGTGTTGAAGGTTTTAATTGTT	AAATCTATCAGGCCGGTAGCACACCTTGTA|ATGGTGTTGAAGGTTTTAATTGTTACTTTC
NC_045512.2_pilon	23016	23022	Deletion	1	+	4459	4427	CGGTAGCACACCTTGTAATGGTGTTGAAGG|TTTTAATTGTTACTTTCCTTTACAATCATA	GCACACCTTGTAATGGTGTTGAAGGTTTTA|ATTGTTACTTTCCTTTACAATCATATGGTT
NC_045512.2_pilon	22930	22936	Deletion	1	+	3300	3128	GGTAATTATAATTACCTGTATAGATTGTTT|AGGAAGTCTAATCTCAAACCTTTTGAGAGA	TTATAATTACCTGTATAGATTGTTTAGGAA|GTCTAATCTCAAACCTTTTGAGAGAGATAT
NC_045512.2_pilon	1238	1244	Deletion	1	+	4935	5033	TGTGCCTTTCAACTCTCATGAAGTGTGATC|ATTGTGGTGAAACTTCATGGCAGACGGGCG	CTTTCAACTCTCATGAAGTGTGATCATTGT|GGTGAAACTTCATGGCAGACGGGCGATTTT
NC_045512.2_pilon	5983	5989	Deletion	1	+	3107	3382	GACAATTATTATAAGAAAGACAATTCTTAT|TTCACAGAGCAACCAATTGATCTTGTACCA	TTATTATAAGAAAGACAATTCTTATTTCAC|AGAGCAACCAATTGATCTTGTACCAAACCA
NC_045512.2_pilon	22295	22301	Deletion	1	+	2312	2344	TCACTAGGTTTCAAACTTTACTTGCTTTAC|ATAGAAGTTATTTGACTCCTGGTGATTCTT	AGGTTTCAAACTTTACTTGCTTTACATAGA|AGTTATTTGACTCCTGGTGATTCTTCTTCA
NC_045512.2_pilon	9569	9575	Deletion	1	+	4233	4285	TCTGTTTAACACCAGTTTACTCATTCTTAC|CTGGTGTTTATTCTGTTATTTACTTGTACT	TTAACACCAGTTTACTCATTCTTACCTGGT|GTTTATTCTGTTATTTACTTGTACTTGACA
NC_045512.2_pilon	9467	9473	Deletion	1	+	1681	1923	CATGCCTTGCCTACTATTTTATGAGGTTTA|GAAGAGCTTTTGGTGAATACAGTCATGTAG	CTTGCCTACTATTTTATGAGGTTTAGAAGA|GCTTTTGGTGAATACAGTCATGTAGTTGCC
NC_045512.2_pilon	16795	16801	Deletion	1	+	1328	1370	ACCGAAATTATGTCTTTACTGGTTATCGTG|TAACTAAAAACAGTAAAGTACAAATAGGAG	AATTATGTCTTTACTGGTTATCGTGTAACT|AAAAACAGTAAAGTACAAATAGGAGAGTAC
NC_045512.2_pilon	5509	5515	Deletion	1	+	4054	4301	GCCAATTTAGATTCTTGCAAAAGAGTCTTG|AACGTGGTGTGTAAAACTTGTGGACAACAG	TTTAGATTCTTGCAAAAGAGTCTTGAACGT|GGTGTGTAAAACTTGTGGACAACAGCAGAC
NC_045512.2_pilon	5502	5508	Deletion	1	+	3797	4048	TCAACATGCCAATTTAGATTCTTGCAAAAG|AGTCTTGAACGTGGTGTGTAAAACTTGTGG	ATGCCAATTTAGATTCTTGCAAAAGAGTCT|TGAACGTGGTGTGTAAAACTTGTGGACAAC
NC_045512.2_pilon	12530	12536	Deletion	1	+	2102	2247	CATATAAAAATACGTGTGATGGTACAACAT|TTACTTATGCATCAGCATTGTGGGAAATCC	AAAAATACGTGTGATGGTACAACATTTACT|TATGCATCAGCATTGTGGGAAATCCAACAG
NC_045512.2_pilon	12829	12835	Deletion	1	+	3335	3489	AGGTTTGTACTTGCACTGTTATCCGATTTA|CAGGATTTGAAATGGGCTAGATTCCCTAAG	TGTACTTGCACTGTTATCCGATTTACAGGA|TTTGAAATGGGCTAGATTCCCTAAGAGTGA
NC_045512.2_pilon	719	725	Deletion	1	+	3142	3187	CATTTGACTTAGGCGACGAGCTTGGCACTG|ATCCTTATGAAGATTTTCAAGAAAACTGGA	GACTTAGGCGACGAGCTTGGCACTGATCCT|TATGAAGATTTTCAAGAAAACTGGAACACT
NC_045512.2_pilon	15571	15577	Deletion	1	+	2606	2703	CGGCCAATGTTAATGCACTTTTATCTACTG|ATGGTAACAAAATTGCCGATAAGTATGTCC	AATGTTAATGCACTTTTATCTACTGATGGT|AACAAAATTGCCGATAAGTATGTCCGCAAT
NC_045512.2_pilon	15675	15681	Deletion	1	+	1409	1395	GATGTTGACACAGACTTTGTGAATGAGTTT|TACGCATATTTGCGTAAACATTTCTCAATG	TGACACAGACTTTGTGAATGAGTTTTACGC|ATATTTGCGTAAACATTTCTCAATGATGAT
NC_045512.2_pilon	28699	28705	Deletion	1	+	2448	2484	GTTGCAACTGAGGGAGCCTTGAATACACCA|AAAGATCACATTGGCACCCGCAATCCTGCT	AACTGAGGGAGCCTTGAATACACCAAAAGA|TCACATTGGCACCCGCAATCCTGCTAACAA
NC_045512.2_pilon	12261	12267	Deletion	1	+	5207	5212	TGAATTTGACCGTGATGCAGCCATGCAACG|TAAGTTGGAAAAGATGGCTGATCAAGCTAT	TTGACCGTGATGCAGCCATGCAACGTAAGT|TGGAAAAGATGGCTGATCAAGCTATGACCC
NC_045512.2_pilon	16043	16049	Deletion	1	+	3126	3237	GTTCGTGTCTTTAGCTATAGATGCTTACCC|ACTTACTAAACATCCTAATCAGGAGTATGC	TGTCTTTAGCTATAGATGCTTACCCACTTA|CTAAACATCCTAATCAGGAGTATGCTGATG
NC_045512.2_pilon	24240	24246	Deletion	1	+	2796	2887	TTCTGGTTGGACCTTTGGTGCAGGTGCTGC|ATTACAAATACCATTTGCTATGCAAATGGC	GTTGGACCTTTGGTGCAGGTGCTGCATTAC|AAATACCATTTGCTATGCAAATGGCTTATA
NC_045512.2_pilon	14205	14211	Deletion	1	+	4114	4140	ACCTTGACCAGGGCTTTAACTGCAGAGTCA|CATGTTGACACTGACTTAACAAAGCCTTAC	GACCAGGGCTTTAACTGCAGAGTCACATGT|TGACACTGACTTAACAAAGCCTTACATTAA
NC_045512.2_pilon	12353	12359	Deletion	1	+	663	708	ACAAGAGGGCAAAAGTTACTAGTGCTATGC|AGACAATGCTTTTCACTATGCTTAGAAAGT	AGGGCAAAAGTTACTAGTGCTATGCAGACA|ATGCTTTTCACTATGCTTAGAAAGTTGGAT
NC_045512.2_pilon	17658	17664	Deletion	1	+	3475	3633	AAAGACAAATCAGCTCAATGCTTTAAAATG|TTTTATAAGGGTGTTATCACGCATGATGTT	CAAATCAGCTCAATGCTTTAAAATGTTTTA|TAAGGGTGTTATCACGCATGATGTTTCATC
NC_045512.2_pilon	14980	14986	Deletion	1	+	1836	1782	TTCCATTTAATAAATGGGGTAAGGCTAGAC|TTTATTATGATTCAATGAGTTATGAGGATC	TTTAATAAATGGGGTAAGGCTAGACTTTAT|TATGATTCAATGAGTTATGAGGATCAAGAT
NC_045512.2_pilon	7958	7964	Deletion	1	+	2743	2696	AATCAGCGTCTGTTTACTACAGTCAGCTTA|TGTGTCAACCTATACTGTTACTAGATCAGG	GCGTCTGTTTACTACAGTCAGCTTATGTGT|CAACCTATACTGTTACTAGATCAGGCATTA
NC_045512.2_pilon	8765	8771	Deletion	1	+	5445	3837	ATACTTGTTTTGCTAACAAACATGCTGATT|TTGACACATGGTTTAGCCAGCGTGGTGGTA	TGTTTTGCTAACAAACATGCTGATTTTGAC|ACATGGTTTAGCCAGCGTGGTGGTAGTTAT
NC_045512.2_pilon	28114	28120	Deletion	1	+	1487	1537	GGCTGGTTCTAAATCACCCATTCAGTACAT|CGATATCGGTAATTATACAGTTTCCTGTTT	GTTCTAAATCACCCATTCAGTACATCGATA|TCGGTAATTATACAGTTTCCTGTTTACCTT
NC_045512.2_pilon	28346	28352	Deletion	1	+	1151	1161	TTACGTTTGGTGGACCCTCAGATTCAACTG|GCAGTAACCAGAATGGAGAACGCAGTGGGG	TTTGGTGGACCCTCAGATTCAACTGGCAGT|AACCAGAATGGAGAACGCAGTGGGGCGCGA
NC_045512.2_pilon	59	28255	Deletion	1	+	328	1117	AACCAACCAACTTTCGATCTCTTGTAGATC|TGTTCTCTAAACGAACTTTAAAATCTGTGT	ATCATGACGTTCGTGTTGTTTTAGATTTCA|TCTAAACGAACAAACTAAAATGTCTGATAA
NC_045512.2_pilon	17602	17608	Deletion	1	+	4003	4100	CTGAAATTGTTGACACTGTGAGTGCTTTGG|TTTATGATAATAAGCTTAAAGCACATAAAG	ATTGTTGACACTGTGAGTGCTTTGGTTTAT|GATAATAAGCTTAAAGCACATAAAGACAAA
NC_045512.2_pilon	15497	15503	Deletion	1	+	3627	3830	ACCAGGTGGAACCTCATCAGGAGATGCCAC|AACTGCTTATGCTAATAGTGTTTTTAACAT	GTGGAACCTCATCAGGAGATGCCACAACTG|CTTATGCTAATAGTGTTTTTAACATTTGTC
NC_045512.2_pilon	15484	15490	Deletion	1	+	3467	3592	CACTATATGTTAAACCAGGTGGAACCTCAT|CAGGAGATGCCACAACTGCTTATGCTAATA	TATGTTAAACCAGGTGGAACCTCATCAGGA|GATGCCACAACTGCTTATGCTAATAGTGTT
NC_045512.2_pilon	10298	10304	Deletion	1	+	4801	4924	ATGTTCAACTCAGGGTTATTGGACATTCTA|TGCAAAATTGTGTACTTAAGCTTAAGGTTG	CAACTCAGGGTTATTGGACATTCTATGCAA|AATTGTGTACTTAAGCTTAAGGTTGATACA
NC_045512.2_pilon	6713	6719	Deletion	1	+	474	515	ATTATGCTAAGCCTTTTCTTAACAAAGTTG|TTAGTACAACTACTAACATAGTTACACGGT	GCTAAGCCTTTTCTTAACAAAGTTGTTAGT|ACAACTACTAACATAGTTACACGGTGTTTA
NC_045512.2_pilon	7308	7314	Deletion	1	+	6478	6451	CTATGTACTTGGATTGGCTGCAATCATGCA|ATTGTTTTTCAGCTATTTTGCAGTACATTT	TACTTGGATTGGCTGCAATCATGCAATTGT|TTTTCAGCTATTTTGCAGTACATTTTATTA
NC_045512.2_pilon	171	177	Deletion	1	+	981	1009	AATTACTGTCGTTGACAGGACACGAGTAAC|TCGTCTATCTTCTGCAGGCTGCTTACGGTT	CTGTCGTTGACAGGACACGAGTAACTCGTC|TATCTTCTGCAGGCTGCTTACGGTTTCGTC
NC_045512.2_pilon	9128	9134	Deletion	1	+	1040	1073	ATGAAAGTTTACGCCCTGACACACGTTATG|TGCTCATGGATGGCTCTATTATTCAATTTC	AGTTTACGCCCTGACACACGTTATGTGCTC|ATGGATGGCTCTATTATTCAATTTCCTAAC
NC_045512.2_pilon	9123	9129	Deletion	1	+	1025	1041	TGCTTATGAAAGTTTACGCCCTGACACACG|TTATGTGCTCATGGATGGCTCTATTATTCA	ATGAAAGTTTACGCCCTGACACACGTTATG|TGCTCATGGATGGCTCTATTATTCAATTTC
NC_045512.2_pilon	18555	18561	Deletion	1	+	6678	6779	CGTATAAAGATTGTACAAATGTTAAGTGAC|ACACTTAAAAATCTCTCTGACAGAGTCGTA	AAAGATTGTACAAATGTTAAGTGACACACT|TAAAAATCTCTCTGACAGAGTCGTATTTGT
NC_045512.2_pilon	20875	20881	Deletion	1	+	2571	2658	ATAATATGAGAGTTATACATTTTGGTGCTG|GTTCTGATAAAGGAGTTGCACCAGGTACAG	ATGAGAGTTATACATTTTGGTGCTGGTTCT|GATAAAGGAGTTGCACCAGGTACAGCTGTT
NC_045512.2_pilon	25738	25744	Deletion	1	+	2592	2586	TCTATCTTTATGCTTTAGTCTACTTCTTGC|AGAGTATAAACTTTGTAAGAATAATAATGA	CTTTATGCTTTAGTCTACTTCTTGCAGAGT|ATAAACTTTGTAAGAATAATAATGAGGCTT
NC_045512.2_pilon	10735	10741	Deletion	1	+	7267	7604	TGGTTTCTCAATCGATTTACCACAACTCTT|AATGACTTTAACCTTGTGGCTATGAAGTAC	TCTCAATCGATTTACCACAACTCTTAATGA|CTTTAACCTTGTGGCTATGAAGTACAATTA
NC_045512.2_pilon	10705	10711	Deletion	1	+	5628	5842	TTGTACGCTGCTGTTATAAATGGAGACAGG|TGGTTTCTCAATCGATTTACCACAACTCTT	CGCTGCTGTTATAAATGGAGACAGGTGGTT|TCTCAATCGATTTACCACAACTCTTAATGA
NC_045512.2_pilon	20352	20358	Deletion	1	+	1563	1614	ATCGTTTATGGAGATTTTAGTCATAGTCAG|TTAGGTGGTTTACATCTACTGATTGGACTA	TTATGGAGATTTTAGTCATAGTCAGTTAGG|TGGTTTACATCTACTGATTGGACTAGCTAA
NC_045512.2_pilon	23515	23521	Deletion	1	+	4459	4395	GTTTTTCAAACACGTGCAGGCTGTTTAATA|GGGGCTGAACATGTCAACAACTCATATGAG	TCAAACACGTGCAGGCTGTTTAATAGGGGC|TGAACATGTCAACAACTCATATGAGTGTGA
NC_045512.2_pilon	23407	23415	Deletion	1	+	1903	2221	AACCAGGTTGCTGTTCTTTATCAGGGTGTT|AACTGCACAGAAGTCCCTGTTGCTATTCAT	TTGCTGTTCTTTATCAGGGTGTTAACTGCA|CAGAAGTCCCTGTTGCTATTCATGCAGATC
NC_045512.2_pilon	9671	9677	Deletion	1	+	1429	1476	TTCAGTGGATGGTTATGTTCACACCTTTAG|TACCTTTCTGGATAACAATTGCTTATATCA	TGGATGGTTATGTTCACACCTTTAGTACCT|TTCTGGATAACAATTGCTTATATCATTTGT
NC_045512.2_pilon	9735	9741	Deletion	1	+	1208	1217	TATTTCCACAAAGCATTTCTATTGGTTCTT|TAGTAATTACCTAAAGAGACGTGTAGTCTT	CCACAAAGCATTTCTATTGGTTCTTTAGTA|ATTACCTAAAGAGACGTGTAGTCTTTAATG
NC_045512.2_pilon	9722	9728	Deletion	1	+	1696	1185	CTTATATCATTTGTATTTCCACAAAGCATT|TCTATTGGTTCTTTAGTAATTACCTAAAGA	ATCATTTGTATTTCCACAAAGCATTTCTAT|TGGTTCTTTAGTAATTACCTAAAGAGACGT
NC_045512.2_pilon	4716	4722	Deletion	1	+	5866	5823	AGTTTCTGTTTCTTCACCTGATGCTGTTAC|AGCGTATAATGGTTATCTTACTTCTTCTTC	CTGTTTCTTCACCTGATGCTGTTACAGCGT|ATAATGGTTATCTTACTTCTTCTTCTAAAA
NC_045512.2_pilon	4673	4679	Deletion	1	+	5157	5496	AAGAAGCTGCTCGGTATATGAGATCTCTCA|AAGTGCCAGCTACAGTTTCTGTTTCTTCAC	GCTGCTCGGTATATGAGATCTCTCAAAGTG|CCAGCTACAGTTTCTGTTTCTTCACCTGAT
NC_045512.2_pilon	4645	4651	Deletion	1	+	3773	4050	GGCTATGTAACACATGGCTTAAATTTGGAA|GAAGCTGCTCGGTATATGAGATCTCTCAAA	TGTAACACATGGCTTAAATTTGGAAGAAGC|TGCTCGGTATATGAGATCTCTCAAAGTGCC
NC_045512.2_pilon	4729	4735	Deletion	1	+	5721	5686	TCACCTGATGCTGTTACAGCGTATAATGGT|TATCTTACTTCTTCTTCTAAAACACCTGAA	TGATGCTGTTACAGCGTATAATGGTTATCT|TACTTCTTCTTCTAAAACACCTGAAGAACA
NC_045512.2_pilon	27758	27764	Deletion	1	+	5177	4345	TTGCTTCACACTCAAAAGAAAGACAGAATG|ATTGAACTTTCATTAATTGACTTCTATTTG	TCACACTCAAAAGAAAGACAGAATGATTGA|ACTTTCATTAATTGACTTCTATTTGTGCTT
NC_045512.2_pilon	18136	18142	Deletion	1	+	5293	2734	CACCTACACACCTCAGTGTTGACACTAAAT|TCAAAACTGAAGGTTTATGTGTTGACATAC	ACACACCTCAGTGTTGACACTAAATTCAAA|ACTGAAGGTTTATGTGTTGACATACCTGGC
NC_045512.2_pilon	1587	1593	Deletion	1	+	1052	1198	AGGTTGTAACCATACAGGTGTTGTTGGAGA|AGGTTCCGAAGGTCTTAATGACAACCTTCT	GTAACCATACAGGTGTTGTTGGAGAAGGTT|CCGAAGGTCTTAATGACAACCTTCTTGAAA
NC_045512.2_pilon	18085	18091	Deletion	1	+	4815	5046	GACTCTTTAAAGATTGTAGTAAGGTAATCA|CTGGGTTACATCCTACACAGGCACCTACAC	TTTAAAGATTGTAGTAAGGTAATCACTGGG|TTACATCCTACACAGGCACCTACACACCTC
NC_045512.2_pilon	29368	29374	Deletion	1	+	1248	1321	CATATTGACGCATACAAAACATTCCCACCA|ACAGAGCCTAAAAAGGACAAAAAGAAGAAG	TGACGCATACAAAACATTCCCACCAACAGA|GCCTAAAAAGGACAAAAAGAAGAAGGCTGA
NC_045512.2_pilon	29602	29608	Deletion	1	+	2749	2736	GTTTTCGCTTTTCCGTTTACGATATATAGT|CTACTCTTGTGCAGAATGAATTCTCGTAAC	CGCTTTTCCGTTTACGATATATAGTCTACT|CTTGTGCAGAATGAATTCTCGTAACTACAT
NC_045512.2_pilon	26389	26395	Deletion	1	+	1044	1051	TGTGTGCGTACTGCTGCAATATTGTTAACG|TGAGTCTTGTAAAACCTTCTTTTTACGTTT	GCGTACTGCTGCAATATTGTTAACGTGAGT|CTTGTAAAACCTTCTTTTTACGTTTACTCT
NC_045512.2_pilon	21399	21405	Deletion	1	+	2078	2248	CAGTTGTCTTCCTATTCTTTATTTGACATG|AGTAAATTTCCCCTTAAATTAAGGGGTACT	GTCTTCCTATTCTTTATTTGACATGAGTAA|ATTTCCCCTTAAATTAAGGGGTACTGCTGT
NC_045512.2_pilon	22152	22158	Deletion	1	+	4350	4333	AAATCTTAGGGAATTTGTGTTTAAGAATAT|TGATGGTTATTTTAAAATATATTCTAAGCA	TTAGGGAATTTGTGTTTAAGAATATTGATG|GTTATTTTAAAATATATTCTAAGCACACGC
NC_045512.2_pilon	4313	4319	Deletion	1	+	3877	4151	AGGAGGCAAAGACAGTGCTTAAAAAGTGTA|AAAGTGCCTTTTACATTCTACCATCTATTA	GCAAAGACAGTGCTTAAAAAGTGTAAAAGT|GCCTTTTACATTCTACCATCTATTATCTCT
NC_045512.2_pilon	7629	7635	Deletion	1	+	3034	3169	CAAACTACACAATTGGAATTGTGTTAATTG|TGATACATTCTGTGCTGGTAGTACATTTAT	TACACAATTGGAATTGTGTTAATTGTGATA|CATTCTGTGCTGGTAGTACATTTATTAGTG
NC_045512.2_pilon	3560	3566	Deletion	1	+	7730	7683	ATTACATAGCTACTAATGGACCACTTAAAG|TGGGTGGTAGTTGTGTTTTAAGCGGACACA	ATAGCTACTAATGGACCACTTAAAGTGGGT|GGTAGTTGTGTTTTAAGCGGACACAATCTT
NC_045512.2_pilon	3563	3569	Deletion	1	+	7661	7732	ACATAGCTACTAATGGACCACTTAAAGTGG|GTGGTAGTTGTGTTTTAAGCGGACACAATC	GCTACTAATGGACCACTTAAAGTGGGTGGT|AGTTGTGTTTTAAGCGGACACAATCTTGCT
NC_045512.2_pilon	19990	19996	Deletion	1	+	3236	3273	CGATTTGTGCACCACTCACTGTCTTTTTTG|ATGGTAGAGTTGATGGTCAAGTAGACTTAT	TGTGCACCACTCACTGTCTTTTTTGATGGT|AGAGTTGATGGTCAAGTAGACTTATTTAGA
NC_045512.2_pilon	18627	18633	Deletion	1	+	1892	2148	GCACATGGCTTTGAGTTGACATCTATGAAG|TATTTTGTGAAAATAGGACCTGAGCGCACC	TGGCTTTGAGTTGACATCTATGAAGTATTT|TGTGAAAATAGGACCTGAGCGCACCTGTTG
NC_045512.2_pilon	20495	20501	Deletion	1	+	4674	5010	TGCGCAAACAGGTTCATCTAAGTGTGTGTG|TTCTGTTATTGATTTATTACTTGATGATTT	AAACAGGTTCATCTAAGTGTGTGTGTTCTG|TTATTGATTTATTACTTGATGATTTTGTTG
NC_045512.2_pilon	24806	24812	Deletion	1	+	2123	2283	AAAAGAACTTCACAACTGCTCCTGCCATTT|GTCATGATGGAAAAGCACACTTTCCTCGTG	AACTTCACAACTGCTCCTGCCATTTGTCAT|GATGGAAAAGCACACTTTCCTCGTGAAGGT
NC_045512.2_pilon	7159	7165	Deletion	1	+	3451	3599	AGTGTTTGTCTTAGTGGTTTAGATTCTTTA|GACACCTATCCTTCTTTAGAAACTATACAA	TTGTCTTAGTGGTTTAGATTCTTTAGACAC|CTATCCTTCTTTAGAAACTATACAAATTAC
NC_045512.2_pilon	1413	1417	Deletion	1	+	1282	1283	TCACAATTCAGAAGTAGGACCTGAGCATAG|TCTTGCCGAATACCATAATGAATCTGGCTT	CAATTCAGAAGTAGGACCTGAGCATAGTCT|TGCCGAATACCATAATGAATCTGGCTTGAA
NC_045512.2_pilon	19999	20005	Deletion	1	+	3282	3275	CACCACTCACTGTCTTTTTTGATGGTAGAG|TTGATGGTCAAGTAGACTTATTTAGAAATG	CTCACTGTCTTTTTTGATGGTAGAGTTGAT|GGTCAAGTAGACTTATTTAGAAATGCCCGT
NC_045512.2_pilon	29263	29267	Deletion	1	+	5482	5533	GGCATGGAAGTCACACCTTCGGGAACGTGG|TTGACCTACACAGGTGCCATCAAATTGGAT	ATGGAAGTCACACCTTCGGGAACGTGGTTG|ACCTACACAGGTGCCATCAAATTGGATGAC
NC_045512.2_pilon	4307	4311	Deletion	1	+	3817	3897	CTGTAGAGGAGGCAAAGACAGTGCTTAAAA|AGTGTAAAAGTGCCTTTTACATTCTACCAT	TAGAGGAGGCAAAGACAGTGCTTAAAAAGT|GTAAAAGTGCCTTTTACATTCTACCATCTA
NC_045512.2_pilon	183	188	Deletion	1	+	1046	1103	TGACAGGACACGAGTAACTCGTCTATCTTC|TGCAGGCTGCTTACGGTTTCGTCCGTGTTG	AGGACACGAGTAACTCGTCTATCTTCTGCA|GGCTGCTTACGGTTTCGTCCGTGTTGCAGC
NC_045512.2_pilon	14036	14041	Deletion	1	+	1336	1465	AGTACAATTCTGTGATGCCATGCGAAATGC|TGGTATTGTTGGTGTACTGACATTAGATAA	CAATTCTGTGATGCCATGCGAAATGCTGGT|ATTGTTGGTGTACTGACATTAGATAATCAA
NC_045512.2_pilon	15530	15535	Deletion	1	+	4002	4047	TGCTTATGCTAATAGTGTTTTTAACATTTG|TCAAGCTGTCACGGCCAATGTTAATGCACT	TATGCTAATAGTGTTTTTAACATTTGTCAA|GCTGTCACGGCCAATGTTAATGCACTTTTA
NC_045512.2_pilon	2267	2272	Deletion	1	+	5400	5555	AAATTGTCGGTGGACAAATTGTCACCTGTG|CAAAGGAAATTAAGGAGAGTGTTCAGACAT	TGTCGGTGGACAAATTGTCACCTGTGCAAA|GGAAATTAAGGAGAGTGTTCAGACATTCTT
NC_045512.2_pilon	28617	28622	Deletion	1	+	2372	2420	TCCAAGATGGTATTTCTACTACCTAGGAAC|TGGGCCAGAAGCTGGACTTCCCTATGGTGC	AGATGGTATTTCTACTACCTAGGAACTGGG|CCAGAAGCTGGACTTCCCTATGGTGCTAAC
NC_045512.2_pilon	29025	29030	Deletion	1	+	2001	2062	ACAAGGCCAAACTGTCACTAAGAAATCTGC|TGCTGAGGCTTCTAAGAAGCCTCGGCAAAA	GGCCAAACTGTCACTAAGAAATCTGCTGCT|GAGGCTTCTAAGAAGCCTCGGCAAAAACGT
NC_045512.2_pilon	2164	2169	Deletion	1	+	1195	1305	CTCAAACCCGTCCTTGATTGGCTTGAAGAG|AAGTTTAAGGAAGGTGTAGAGTTTCTTAGA	AACCCGTCCTTGATTGGCTTGAAGAGAAGT|TTAAGGAAGGTGTAGAGTTTCTTAGAGACG
NC_045512.2_pilon	1763	1768	Deletion	1	+	2655	2858	CTGTGAAAGGTTTGGATTATAAAGCATTCA|AACAAATTGTTGAATCCTGTGGTAATTTTA	GAAAGGTTTGGATTATAAAGCATTCAAACA|AATTGTTGAATCCTGTGGTAATTTTAAAGT
NC_045512.2_pilon	26711	26716	Deletion	1	+	734	737	CTCTGGCTGTTATGGCCAGTAACTTTAGCT|TGTTTTGTGCTTGCTGCTGTTTACAGAATA	GGCTGTTATGGCCAGTAACTTTAGCTTGTT|TTGTGCTTGCTGCTGTTTACAGAATAAATT
NC_045512.2_pilon	8858	8863	Deletion	1	+	6812	6937	CTGCAGTCATAACAAGAGAAGTGGGTTTTG|TCGTGCCTGGTTTGCCTGGCACGATATTAC	AGTCATAACAAGAGAAGTGGGTTTTGTCGT|GCCTGGTTTGCCTGGCACGATATTACGCAC
NC_045512.2_pilon	18051	18056	Deletion	1	+	5144	5228	AATGTGGCAACTTTACAAGCTGAAAATGTA|ACAGGACTCTTTAAAGATTGTAGTAAGGTA	TGGCAACTTTACAAGCTGAAAATGTAACAG|GACTCTTTAAAGATTGTAGTAAGGTAATCA
NC_045512.2_pilon	29176	29181	Deletion	1	+	4852	4939	ATCAGACAAGGAACTGATTACAAACATTGG|CCGCAAATTGCACAATTTGCCCCCAGCGCT	GACAAGGAACTGATTACAAACATTGGCCGC|AAATTGCACAATTTGCCCCCAGCGCTTCAG
NC_045512.2_pilon	10953	10958	Deletion	1	+	3694	3781	ATTTACACCTTTTGATGTTGTTAGACAATG|CTCAGGTGTTACTTTCCAAAGTGCAGTGAA	ACACCTTTTGATGTTGTTAGACAATGCTCA|GGTGTTACTTTCCAAAGTGCAGTGAAAAGA
NC_045512.2_pilon	21754	21759	Deletion	1	+	1269	507	TTCTTACCTTTCTTTTCCAATGTTACTTGG|TTCCATGCTATACATGTCTCTGGGACCAAT	TACCTTTCTTTTCCAATGTTACTTGGTTCC|ATGCTATACATGTCTCTGGGACCAATGGTA
NC_045512.2_pilon	11012	11017	Deletion	1	+	6780	7349	AAAGAACAATCAAGGGTACACACCACTGGT|TGTTACTCACAATTTTGACTTCACTTTTAG	AACAATCAAGGGTACACACCACTGGTTGTT|ACTCACAATTTTGACTTCACTTTTAGTTTT
NC_045512.2_pilon	12641	12646	Deletion	1	+	5693	6034	TGGACAATTCACCTAATTTAGCATGGCCTC|TTATTGTAACAGCTTTAAGGGCCAATTCTG	CAATTCACCTAATTTAGCATGGCCTCTTAT|TGTAACAGCTTTAAGGGCCAATTCTGCTGT
NC_045512.2_pilon	12787	12792	Deletion	1	+	2298	2356	GATGACAATGCGTTAGCTTACTACAACACA|ACAAAGGGAGGTAGGTTTGTACTTGCACTG	ACAATGCGTTAGCTTACTACAACACAACAA|AGGGAGGTAGGTTTGTACTTGCACTGTTAT
NC_045512.2_pilon	20870	20875	Deletion	1	+	2496	2571	ACCCTATAATATGAGAGTTATACATTTTGG|TGCTGGTTCTGATAAAGGAGTTGCACCAGG	TATAATATGAGAGTTATACATTTTGGTGCT|GGTTCTGATAAAGGAGTTGCACCAGGTACA
NC_045512.2_pilon	20782	20787	Deletion	1	+	972	1101	ATAGTGCAACATTACCTAAAGGCATAATGA|TGAATGTCGCAAAATATACTCAACTGTGTC	TGCAACATTACCTAAAGGCATAATGATGAA|TGTCGCAAAATATACTCAACTGTGTCAATA
NC_045512.2_pilon	5718	5723	Deletion	1	+	476	534	AGCACCACCTGCTCAGTATGAACTTAAGCA|TGGTACATTTACTTGTGCTAGTGAGTACAC	CCACCTGCTCAGTATGAACTTAAGCATGGT|ACATTTACTTGTGCTAGTGAGTACACTGGT
NC_045512.2_pilon	27677	27682	Deletion	1	+	2618	2723	ACTGTTCATCAGACAAGAGGAAGTTCAAGA|ACTTTACTCTCCAATTTTTCTTATTGTTGC	TTCATCAGACAAGAGGAAGTTCAAGAACTT|TACTCTCCAATTTTTCTTATTGTTGCGGCA
NC_045512.2_pilon	3191	3195	Deletion	1	+	4816	4835	CTGCTGCTCTTCAACCTGAAGAAGAGCAAG|AAGAAGATTGGTTAGATGATGATAGTCAAC	CTGCTCTTCAACCTGAAGAAGAGCAAGAAG|AAGATTGGTTAGATGATGATAGTCAACAAA
NC_045512.2_pilon	4317	4321	Deletion	1	+	4021	4235	GGCAAAGACAGTGCTTAAAAAGTGTAAAAG|TGCCTTTTACATTCTACCATCTATTATCTC	AAAGACAGTGCTTAAAAAGTGTAAAAGTGC|CTTTTACATTCTACCATCTATTATCTCTAA
NC_045512.2_pilon	10664	10668	Deletion	1	+	3187	3483	CTGGTACGGACACAACTATTACAGTTAATG|TTTTAGCTTGGTTGTACGCTGCTGTTATAA	GTACGGACACAACTATTACAGTTAATGTTT|TAGCTTGGTTGTACGCTGCTGTTATAAATG
NC_045512.2_pilon	11022	11026	Deletion	1	+	7975	8204	CAAGGGTACACACCACTGGTTGTTACTCAC|AATTTTGACTTCACTTTTAGTTTTAGTCCA	GGGTACACACCACTGGTTGTTACTCACAAT|TTTGACTTCACTTTTAGTTTTAGTCCAGAG
NC_045512.2_pilon	4485	4490	Deletion	1	+	2590	2585	CATAGTTTCAACTATACAGCGTAAATATAA|GGGTATTAAAATACAAGAGGGTGTGGTTGA	GTTTCAACTATACAGCGTAAATATAAGGGT|ATTAAAATACAAGAGGGTGTGGTTGATTAT
NC_045512.2_pilon	3806	3811	Deletion	1	+	3784	3787	CAAATGTCTACTTAGCTGTCTTTGATAAAA|ATCTCTATGACAAACTTGTTTCAAGCTTTT	TGTCTACTTAGCTGTCTTTGATAAAAATCT|CTATGACAAACTTGTTTCAAGCTTTTTGGA
NC_045512.2_pilon	22652	22657	Deletion	1	+	91	109	ACAGGAAGAGAATCAGCAACTGTGTTGCTG|ATTATTCTGTCCTATATAATTCCGCATCAT	GAAGAGAATCAGCAACTGTGTTGCTGATTA|TTCTGTCCTATATAATTCCGCATCATTTTC
NC_045512.2_pilon	16133	16138	Deletion	1	+	5207	5318	AAGAAAGCTACATGATGAGTTAACAGGACA|CATGTTAGACATGTATTCTGTTATGCTTAC	AAGCTACATGATGAGTTAACAGGACACATG|TTAGACATGTATTCTGTTATGCTTACTAAT
NC_045512.2_pilon	24282	24287	Deletion	1	+	3774	3815	ATTTGCTATGCAAATGGCTTATAGGTTTAA|TGGTATTGGAGTTACACAGAATGTTCTCTA	GCTATGCAAATGGCTTATAGGTTTAATGGT|ATTGGAGTTACACAGAATGTTCTCTATGAG
NC_045512.2_pilon	24602	24607	Deletion	1	+	2435	2379	TGCAGACATATGTGACTCAACAATTAATTA|GAGCTGCAGAAATCAGAGCTTCTGCTAATC	GACATATGTGACTCAACAATTAATTAGAGC|TGCAGAAATCAGAGCTTCTGCTAATCTTGC
NC_045512.2_pilon	17318	17323	Deletion	1	+	3145	3314	ATTAGAACAGTATGTCTTTTGTACTGTAAA|TGCATTGCCTGAGACGACAGCAGATATAGT	GAACAGTATGTCTTTTGTACTGTAAATGCA|TTGCCTGAGACGACAGCAGATATAGTTGTC
NC_045512.2_pilon	26791	26796	Deletion	1	+	1694	1743	TGCTATCGCAATGGCTTGTCTTGTAGGCTT|GATGTGGCTCAGCTACTTCATTGCTTCTTT	ATCGCAATGGCTTGTCTTGTAGGCTTGATG|TGGCTCAGCTACTTCATTGCTTCTTTCAGA
NC_045512.2_pilon	26882	26887	Deletion	1	+	2714	2814	TCATTCAATCCAGAAACTAACATTCTTCTC|AACGTGCCACTCCATGGCACTATTCTGACC	TCAATCCAGAAACTAACATTCTTCTCAACG|TGCCACTCCATGGCACTATTCTGACCAGAC
NC_045512.2_pilon	23786	23791	Deletion	1	+	9285	9407	CCAAGACATCAGTAGATTGTACAATGTACA|TTTGTGGTGATTCAACTGAATGCAGCAATC	GACATCAGTAGATTGTACAATGTACATTTG|TGGTGATTCAACTGAATGCAGCAATCTTTT
NC_045512.2_pilon	28990	28995	Deletion	1	+	1200	1259	CTTGAGAGCAAAATGTCTGGTAAAGGCCAA|CAACAACAAGGCCAAACTGTCACTAAGAAA	AGAGCAAAATGTCTGGTAAAGGCCAACAAC|AACAAGGCCAAACTGTCACTAAGAAATCTG
NC_045512.2_pilon	29051	29056	Deletion	1	+	2251	2271	CTGCTGCTGAGGCTTCTAAGAAGCCTCGGC|AAAAACGTACTGCCACTAAAGCATACAATG	TGCTGAGGCTTCTAAGAAGCCTCGGCAAAA|ACGTACTGCCACTAAAGCATACAATGTAAC
NC_045512.2_pilon	17509	17514	Deletion	1	+	4238	4486	GCACACTAGAACCAGAATATTTCAATTCAG|TGTGTAGACTTATGAAAACTATAGGTCCAG	ACTAGAACCAGAATATTTCAATTCAGTGTG|TAGACTTATGAAAACTATAGGTCCAGACAT
NC_045512.2_pilon	15086	15091	Deletion	1	+	1394	1513	AACTCAAATGAATCTTAAGTATGCCATTAG|TGCAAAGAATAGAGCTCGCACCGTAGCTGG	CAAATGAATCTTAAGTATGCCATTAGTGCA|AAGAATAGAGCTCGCACCGTAGCTGGTGTC
NC_045512.2_pilon	22026	22031	Deletion	1	+	3176	3314	CCACAAAAACAACAAAAGTTGGATGGAAAG|TGAGTTCAGAGTTTATTCTAGTGCGAATAA	AAAAACAACAAAAGTTGGATGGAAAGTGAG|TTCAGAGTTTATTCTAGTGCGAATAATTGC
NC_045512.2_pilon	28297	28302	Deletion	1	+	962	995	ACTAAAATGTCTGATAATGGACCCCAAAAT|CAGCGAAATGCACCCCGCATTACGTTTGGT	AAATGTCTGATAATGGACCCCAAAATCAGC|GAAATGCACCCCGCATTACGTTTGGTGGAC
NC_045512.2_pilon	8897	8902	Deletion	1	+	7621	4949	GTTTGCCTGGCACGATATTACGCACAACTA|ATGGTGACTTTTTGCATTTCTTACCTAGAG	GCCTGGCACGATATTACGCACAACTAATGG|TGACTTTTTGCATTTCTTACCTAGAGTTTT
NC_045512.2_pilon	27045	27050	Deletion	1	+	2320	2090	CTAAAGAAATCACTGTTGCTACATCACGAA|CGCTTTCTTATTACAAATTGGGAGCTTCGC	AGAAATCACTGTTGCTACATCACGAACGCT|TTCTTATTACAAATTGGGAGCTTCGCAGCG
NC_045512.2_pilon	13017	13022	Deletion	1	+	5365	5558	GGTACTTGGTAGTTTAGCTGCCACAGTACG|TCTACAAGCTGGTAATGCAACAGAAGTGCC	CTTGGTAGTTTAGCTGCCACAGTACGTCTA|CAAGCTGGTAATGCAACAGAAGTGCCTGCC
NC_045512.2_pilon	11418	11423	Deletion	1	+	5229	5464	GTGGACACTTATGAATGTCTTGACACTCGT|TTATAAAGTTTATTATGGTAATGCTTTAGA	ACACTTATGAATGTCTTGACACTCGTTTAT|AAAGTTTATTATGGTAATGCTTTAGATCAA
NC_045512.2_pilon	9576	9581	Deletion	1	+	4279	4310	AACACCAGTTTACTCATTCTTACCTGGTGT|TTATTCTGTTATTTACTTGTACTTGACATT	CCAGTTTACTCATTCTTACCTGGTGTTTAT|TCTGTTATTTACTTGTACTTGACATTTTAT
NC_045512.2_pilon	20711	20716	Deletion	1	+	4098	4160	TGTTGCTATGCCTAATCTTTACAAAATGCA|AAGAATGCTATTAGAAAAGTGTGACCTTCA	GCTATGCCTAATCTTTACAAAATGCAAAGA|ATGCTATTAGAAAAGTGTGACCTTCAAAAT
NC_045512.2_pilon	10360	10365	Deletion	1	+	5294	5680	ACAGCCAATCCTAAGACACCTAAGTATAAG|TTTGTTCGCATTCAACCAGGACAGACTTTT	CCAATCCTAAGACACCTAAGTATAAGTTTG|TTCGCATTCAACCAGGACAGACTTTTTCAG
NC_045512.2_pilon	7781	7786	Deletion	1	+	2239	2329	TGAAGAATGGTTCCATCCATCTTTACTTTG|ATAAAGCTGGTCAAAAGACTTATGAAAGAC	GAATGGTTCCATCCATCTTTACTTTGATAA|AGCTGGTCAAAAGACTTATGAAAGACATTC
NC_045512.2_pilon	17680	17685	Deletion	1	+	3827	3788	TTAAAATGTTTTATAAGGGTGTTATCACGC|ATGATGTTTCATCTGCAATTAACAGGCCAC	AATGTTTTATAAGGGTGTTATCACGCATGA|TGTTTCATCTGCAATTAACAGGCCACAAAT
NC_045512.2_pilon	13648	13653	Deletion	1	+	3508	3421	ACGAAGATGACAATTTAATTGATTCTTACT|TTGTAGTTAAGAGACACACTTTCTCTAACT	AGATGACAATTTAATTGATTCTTACTTTGT|AGTTAAGAGACACACTTTCTCTAACTACCA
NC_045512.2_pilon	14121	14126	Deletion	1	+	2226	2316	GATTTCGGTGATTTCATACAAACCACGCCA|GGTAGTGGAGTTCCTGTTGTAGATTCTTAT	TCGGTGATTTCATACAAACCACGCCAGGTA|GTGGAGTTCCTGTTGTAGATTCTTATTATT
NC_045512.2_pilon	21041	21046	Deletion	1	+	1972	2087	ACATACAGCTAATAAATGGGATCTCATTAT|TAGTGATATGTACGACCCTAAGACTAAAAA	ACAGCTAATAAATGGGATCTCATTATTAGT|GATATGTACGACCCTAAGACTAAAAATGTT
NC_045512.2_pilon	2051	2056	Deletion	1	+	507	497	TCACATCTGATTTGGCTACTAACAATCTAG|TTGTAATGGCCTACATTACAGGTGGTGTTG	ATCTGATTTGGCTACTAACAATCTAGTTGT|AATGGCCTACATTACAGGTGGTGTTGTTCA
NC_045512.2_pilon	27771	27776	Deletion	1	+	4537	4685	AAAAGAAAGACAGAATGATTGAACTTTCAT|TAATTGACTTCTATTTGTGCTTTTTAGCCT	GAAAGACAGAATGATTGAACTTTCATTAAT|TGACTTCTATTTGTGCTTTTTAGCCTTTCT
NC_045512.2_pilon	15502	15507	Deletion	1	+	3673	3988	GTGGAACCTCATCAGGAGATGCCACAACTG|CTTATGCTAATAGTGTTTTTAACATTTGTC	AACCTCATCAGGAGATGCCACAACTGCTTA|TGCTAATAGTGTTTTTAACATTTGTCAAGC
NC_045512.2_pilon	7626	7631	Deletion	1	+	3032	3052	TTGCAAACTACACAATTGGAATTGTGTTAA|TTGTGATACATTCTGTGCTGGTAGTACATT	AAACTACACAATTGGAATTGTGTTAATTGT|GATACATTCTGTGCTGGTAGTACATTTATT
NC_045512.2_pilon	3535	3540	Deletion	1	+	8059	8008	AATGCCATGCAAGTTGAATCTGATGATTAC|ATAGCTACTAATGGACCACTTAAAGTGGGT	CCATGCAAGTTGAATCTGATGATTACATAG|CTACTAATGGACCACTTAAAGTGGGTGGTA
NC_045512.2_pilon	3546	3551	Deletion	1	+	7897	7942	AGTTGAATCTGATGATTACATAGCTACTAA|TGGACCACTTAAAGTGGGTGGTAGTTGTGT	GAATCTGATGATTACATAGCTACTAATGGA|CCACTTAAAGTGGGTGGTAGTTGTGTTTTA
NC_045512.2_pilon	3474	3479	Deletion	1	+	5788	6177	AGCCAATGTTTACCTTAAACATGGAGGAGG|TGTTGCAGGAGCCTTAAATAAGGCTACTAA	AATGTTTACCTTAAACATGGAGGAGGTGTT|GCAGGAGCCTTAAATAAGGCTACTAACAAT
NC_045512.2_pilon	20566	20573	Deletion	1	+	6004	5968	TAAAATCCCAAGATTTATCTGTAGTTTCTA|AGGTTGTCAAAGTGACTATTGACTATACAG	CCCAAGATTTATCTGTAGTTTCTAAGGTTG|TCAAAGTGACTATTGACTATACAGAAATTT
NC_045512.2_pilon	17347	17352	Deletion	1	+	4196	4405	ATGCATTGCCTGAGACGACAGCAGATATAG|TTGTCTTTGATGAAATTTCAATGGCCACAA	ATTGCCTGAGACGACAGCAGATATAGTTGT|CTTTGATGAAATTTCAATGGCCACAAATTA
NC_045512.2_pilon	8588	8593	Deletion	1	+	2604	2671	TTGTTAATAATTGGTTGAAGCAGTTAATTA|AAGTTACACTTGTGTTCCTTTTTGTTGCTG	TAATAATTGGTTGAAGCAGTTAATTAAAGT|TACACTTGTGTTCCTTTTTGTTGCTGCTAT
NC_045512.2_pilon	3275	3281	Deletion	1	+	4601	379	GTGAGGACAATCAGACAACTACTATTCAAA|CAATTGTTGAGGTTCAACCTCAATTAGAGA	GACAATCAGACAACTACTATTCAAACAATT|GTTGAGGTTCAACCTCAATTAGAGATGGAA
NC_045512.2_pilon	7858	7865	Deletion	1	+	2097	2141	GTTAACTTAGACAACCTGAGAGCTAATAAC|ACTAAAGGTTCATTGCCTATTAATGTTATA	TTAGACAACCTGAGAGCTAATAACACTAAA|GGTTCATTGCCTATTAATGTTATAGTTTTT
NC_045512.2_pilon	23964	23971	Deletion	1	+	494	486	ACCACCAATTAAAGATTTTGGTGGTTTTAA|TTTTTCACAAATATTACCAGATCCATCAAA	AATTAAAGATTTTGGTGGTTTTAATTTTTC|ACAAATATTACCAGATCCATCAAAACCAAG
NC_045512.2_pilon	19628	19635	Deletion	1	+	5591	5714	GAACACTTTTACAAGACTTCAGAGTTTAGA|AAATGTGGCTTTTAATGTTGTAAATAAGGG	TTTTACAAGACTTCAGAGTTTAGAAAATGT|GGCTTTTAATGTTGTAAATAAGGGACACTT
NC_045512.2_pilon	8145	8152	Deletion	1	+	4927	5326	AGCTGAACTTGCAAAGAATGTGTCCTTAGA|CAATGTCTTATCTACTTTTATTTCAGCAGC	ACTTGCAAAGAATGTGTCCTTAGACAATGT|CTTATCTACTTTTATTTCAGCAGCTCGGCA
NC_045512.2_pilon	17254	17261	Deletion	1	+	3189	3411	GTAGTAGAATTATACCTGCACGTGCTCGTG|TAGAGTGTTTTGATAAATTCAAAGTGAATT	GAATTATACCTGCACGTGCTCGTGTAGAGT|GTTTTGATAAATTCAAAGTGAATTCAACAT
NC_045512.2_pilon	29267	29274	Deletion	1	+	5533	5645	TGGAAGTCACACCTTCGGGAACGTGGTTGA|CCTACACAGGTGCCATCAAATTGGATGACA	TCACACCTTCGGGAACGTGGTTGACCTACA|CAGGTGCCATCAAATTGGATGACAAAGATC
NC_045512.2_pilon	2232	2239	Deletion	1	+	4549	4938	GGAAATTGTTAAATTTATCTCAACCTGTGC|TTGTGAAATTGTCGGTGGACAAATTGTCAC	TGTTAAATTTATCTCAACCTGTGCTTGTGA|AATTGTCGGTGGACAAATTGTCACCTGTGC
NC_045512.2_pilon	7447	7454	Deletion	1	+	3830	3703	ATCTTCTTTGCATCATTTTATTATGTATGG|AAAAGTTATGTGCATGTTGTAGACGGTTGT	TTTGCATCATTTTATTATGTATGGAAAAGT|TATGTGCATGTTGTAGACGGTTGTAATTCA
NC_045512.2_pilon	7407	7414	Deletion	1	+	3396	3543	TGTACAAATGGCCCCGATTTCAGCTATGGT|TAGAATGTACATCTTCTTTGCATCATTTTA	AATGGCCCCGATTTCAGCTATGGTTAGAAT|GTACATCTTCTTTGCATCATTTTATTATGT
NC_045512.2_pilon	720	727	Deletion	1	+	3145	3197	ATTTGACTTAGGCGACGAGCTTGGCACTGA|TCCTTATGAAGATTTTCAAGAAAACTGGAA	CTTAGGCGACGAGCTTGGCACTGATCCTTA|TGAAGATTTTCAAGAAAACTGGAACACTAA
NC_045512.2_pilon	28972	28980	Deletion	1	+	1030	1088	CTTGACAGATTGAACCAGCTTGAGAGCAAA|ATGTCTGGTAAAGGCCAACAACAACAAGGC	GATTGAACCAGCTTGAGAGCAAAATGTCTG|GTAAAGGCCAACAACAACAAGGCCAAACTG
NC_045512.2_pilon	8849	8856	Deletion	1	+	7852	7953	CATTGATTGCTGCAGTCATAACAAGAGAAG|TGGGTTTTGTCGTGCCTGGTTTGCCTGGCA	TTGCTGCAGTCATAACAAGAGAAGTGGGTT|TTGTCGTGCCTGGTTTGCCTGGCACGATAT
NC_045512.2_pilon	1112	1119	Deletion	1	+	1193	1214	TTGTATTTCCCTTAAATTCCATAATCAAGA|CTATTCAACCAAGGGTTGAAAAGAAAAAGC	TTCCCTTAAATTCCATAATCAAGACTATTC|AACCAAGGGTTGAAAAGAAAAAGCTTGATG
NC_045512.2_pilon	21600	21607	Deletion	1	+	8266	8115	TTTTCTTGTTTTATTGCCACTAGTCTCTAG|TCAGTGTGTTAATCTTACAACCAGAACTCA	TGTTTTATTGCCACTAGTCTCTAGTCAGTG|TGTTAATCTTACAACCAGAACTCAATTACC
NC_045512.2_pilon	27045	27052	Deletion	1	+	2320	2126	CTAAAGAAATCACTGTTGCTACATCACGAA|CGCTTTCTTATTACAAATTGGGAGCTTCGC	AAATCACTGTTGCTACATCACGAACGCTTT|CTTATTACAAATTGGGAGCTTCGCAGCGTG
NC_045512.2_pilon	6463	6470	Deletion	1	+	2774	2904	ATACAGAAAGACGTTCTTGAGTGTAATGTG|AAAACTACCGAAGTTGTAGGAGACATTATA	AAAGACGTTCTTGAGTGTAATGTGAAAACT|ACCGAAGTTGTAGGAGACATTATACTTAAA
NC_045512.2_pilon	15974	15981	Deletion	1	+	5083	2854	AAGAATCCTAGGGGCCGGCTGTTTTGTAGA|TGATATCGTAAAAACAGATGGTACACTTAT	CCTAGGGGCCGGCTGTTTTGTAGATGATAT|CGTAAAAACAGATGGTACACTTATGATTGA
NC_045512.2_pilon	15649	15656	Deletion	1	+	1283	1310	TTTATGAGTGTCTCTATAGAAATAGAGATG|TTGACACAGACTTTGTGAATGAGTTTTACG	AGTGTCTCTATAGAAATAGAGATGTTGACA|CAGACTTTGTGAATGAGTTTTACGCATATT
NC_045512.2_pilon	11331	11338	Deletion	1	+	4321	4515	AAAAGACTGTGTTATGTATGCATCAGCTGT|AGTGTTACTAATCCTTATGACAGCAAGAAC	CTGTGTTATGTATGCATCAGCTGTAGTGTT|ACTAATCCTTATGACAGCAAGAACTGTGTA
NC_045512.2_pilon	25078	25085	Deletion	1	+	2580	1251	GATGTTGATTTAGGTGACATCTCTGGCATT|AATGCTTCAGTTGTAAACATTCAAAAAGAA	GATTTAGGTGACATCTCTGGCATTAATGCT|TCAGTTGTAAACATTCAAAAAGAAATTGAC
NC_045512.2_pilon	510	517	Deletion	1	+	2222	2176	ACGTTCGGATGCTCGAACTGCACCTCATGG|TCATGTTATGGTTGAGCTGGTAGCAGAACT	GGATGCTCGAACTGCACCTCATGGTCATGT|TATGGTTGAGCTGGTAGCAGAACTCGAAGG
NC_045512.2_pilon	8776	8783	Deletion	1	+	3871	4149	GCTAACAAACATGCTGATTTTGACACATGG|TTTAGCCAGCGTGGTGGTAGTTATACTAAT	AAACATGCTGATTTTGACACATGGTTTAGC|CAGCGTGGTGGTAGTTATACTAATGACAAA
NC_045512.2_pilon	14995	15002	Deletion	1	+	1832	1896	GGGGTAAGGCTAGACTTTATTATGATTCAA|TGAGTTATGAGGATCAAGATGCACTTTTCG	AGGCTAGACTTTATTATGATTCAATGAGTT|ATGAGGATCAAGATGCACTTTTCGCATATA
NC_045512.2_pilon	15452	15459	Deletion	1	+	3156	3188	AGTATTGAGTGAAATGGTCATGTGTGGCGG|TTCACTATATGTTAAACCAGGTGGAACCTC	GAGTGAAATGGTCATGTGTGGCGGTTCACT|ATATGTTAAACCAGGTGGAACCTCATCAGG
NC_045512.2_pilon	7209	7216	Deletion	1	+	2031	2303	AACTATACAAATTACCATTTCATCTTTTAA|ATGGGATTTAACTGCTTTTGGCTTAGTTGC	ACAAATTACCATTTCATCTTTTAAATGGGA|TTTAACTGCTTTTGGCTTAGTTGCAGAGTG
NC_045512.2_pilon	7241	7248	Deletion	1	+	2922	3495	GGGATTTAACTGCTTTTGGCTTAGTTGCAG|AGTGGTTTTTGGCATATATTCTTTTCACTA	TAACTGCTTTTGGCTTAGTTGCAGAGTGGT|TTTTGGCATATATTCTTTTCACTAGGTTTT
NC_045512.2_pilon	15491	15498	Deletion	1	+	3607	3652	TGTTAAACCAGGTGGAACCTCATCAGGAGA|TGCCACAACTGCTTATGCTAATAGTGTTTT	ACCAGGTGGAACCTCATCAGGAGATGCCAC|AACTGCTTATGCTAATAGTGTTTTTAACAT
NC_045512.2_pilon	15502	15509	Deletion	1	+	3673	3530	GTGGAACCTCATCAGGAGATGCCACAACTG|CTTATGCTAATAGTGTTTTTAACATTTGTC	CCTCATCAGGAGATGCCACAACTGCTTATG|CTAATAGTGTTTTTAACATTTGTCAAGCTG
NC_045512.2_pilon	3469	3476	Deletion	1	+	5638	5836	AATGCAGCCAATGTTTACCTTAAACATGGA|GGAGGTGTTGCAGGAGCCTTAAATAAGGCT	GCCAATGTTTACCTTAAACATGGAGGAGGT|GTTGCAGGAGCCTTAAATAAGGCTACTAAC
NC_045512.2_pilon	15412	15416	Deletion	1	+	2119	2157	TGTCACACCGTTTCTATAGATTAGCTAATG|AGTGTGCTCAAGTATTGAGTGAAATGGTCA	CACACCGTTTCTATAGATTAGCTAATGAGT|GTGCTCAAGTATTGAGTGAAATGGTCATGT
NC_045512.2_pilon	19847	19851	Deletion	1	+	3762	4006	ACCAGAGGTGAAAATACTCAATAATTTGGG|TGTGGACATTGCTGCTAATACTGTGATCTG	AGAGGTGAAAATACTCAATAATTTGGGTGT|GGACATTGCTGCTAATACTGTGATCTGGGA
NC_045512.2_pilon	3018	3024	Deletion	1	+	4066	4144	TGATGAGTCTGGTGAGTTTAAATTGGCTTC|ACATATGTATTGTTCTTTTTACCCTCCAGA	AGTCTGGTGAGTTTAAATTGGCTTCACATA|TGTATTGTTCTTTTTACCCTCCAGATGAGG
NC_045512.2_pilon	19792	19798	Deletion	1	+	1970	2109	CATTACCTGTTAATGTAGCATTTGAGCTTT|GGGCTAAGCGCAACATTAAACCAGTACCAG	CCTGTTAATGTAGCATTTGAGCTTTGGGCT|AAGCGCAACATTAAACCAGTACCAGAGGTG
NC_045512.2_pilon	1231	1235	Deletion	1	+	4661	4885	AACCAAATGTGCCTTTCAACTCTCATGAAG|TGTGATCATTGTGGTGAAACTTCATGGCAG	CAAATGTGCCTTTCAACTCTCATGAAGTGT|GATCATTGTGGTGAAACTTCATGGCAGACG
NC_045512.2_pilon	14138	14144	Deletion	1	+	2540	2836	ACAAACCACGCCAGGTAGTGGAGTTCCTGT|TGTAGATTCTTATTATTCATTGTTAATGCC	CCACGCCAGGTAGTGGAGTTCCTGTTGTAG|ATTCTTATTATTCATTGTTAATGCCTATAT
NC_045512.2_pilon	28920	28926	Deletion	1	+	724	720	TCCTGCTAGAATGGCTGGCAATGGCGGTGA|TGCTGCTCTTGCTTTGCTGCTGCTTGACAG	CTAGAATGGCTGGCAATGGCGGTGATGCTG|CTCTTGCTTTGCTGCTGCTTGACAGATTGA
NC_045512.2_pilon	23720	23726	Deletion	1	+	6352	6549	ACTCTATTGCCATACCCACAAATTTTACTA|TTAGTGTTACCACAGAAATTCTACCAGTGT	ATTGCCATACCCACAAATTTTACTATTAGT|GTTACCACAGAAATTCTACCAGTGTCTATG
NC_045512.2_pilon	28999	29005	Deletion	1	+	1441	1495	AAAATGTCTGGTAAAGGCCAACAACAACAA|GGCCAAACTGTCACTAAGAAATCTGCTGCT	GTCTGGTAAAGGCCAACAACAACAAGGCCA|AACTGTCACTAAGAAATCTGCTGCTGAGGC
NC_045512.2_pilon	27163	27169	Deletion	1	+	3940	4115	TAAATTAAACACAGACCATTCCAGTAGCAG|TGACAATATTGCTTTGCTTGTACAGTAAGT	TAAACACAGACCATTCCAGTAGCAGTGACA|ATATTGCTTTGCTTGTACAGTAAGTGACAA
NC_045512.2_pilon	6118	6124	Deletion	1	+	1795	1888	AACCAGTTAACTGGTTATAAGAAACCTGCT|TCAAGAGAGCTTAAAGTTACATTTTTCCCT	GTTAACTGGTTATAAGAAACCTGCTTCAAG|AGAGCTTAAAGTTACATTTTTCCCTGACTT
NC_045512.2_pilon	4124	4130	Deletion	1	+	3623	3615	CTTTCTTAAAGAAAGATGCTCCATATATAG|TGGGTGATGTTGTTCAAGAGGGTGTTTTAA	TTAAAGAAAGATGCTCCATATATAGTGGGT|GATGTTGTTCAAGAGGGTGTTTTAACTGCT
NC_045512.2_pilon	8971	8977	Deletion	1	+	1942	2024	GGTAACATCTGTTACACACCATCAAAACTT|ATAGAGTACACTGACTTTGCAACATCAGCT	CATCTGTTACACACCATCAAAACTTATAGA|GTACACTGACTTTGCAACATCAGCTTGTGT
NC_045512.2_pilon	12217	12223	Deletion	1	+	3813	4074	GTTGTTCTTAAAAAGTTGAAGAAGTCTTTG|AATGTGGCTAAATCTGAATTTGACCGTGAT	TCTTAAAAAGTTGAAGAAGTCTTTGAATGT|GGCTAAATCTGAATTTGACCGTGATGCAGC
NC_045512.2_pilon	6897	6903	Deletion	1	+	4311	4637	TACTGTTAAGAGTGTCGGTAAATTTTGTCT|AGAGGCTTCATTTAATTATTTGAAGTCACC	TTAAGAGTGTCGGTAAATTTTGTCTAGAGG|CTTCATTTAATTATTTGAAGTCACCTAATT
NC_045512.2_pilon	1067	1073	Deletion	1	+	538	580	AATTGGCAAAGAAATTTGACATCTTCAATG|GGGAATGTCCAAATTTTGTATTTCCCTTAA	GCAAAGAAATTTGACATCTTCAATGGGGAA|TGTCCAAATTTTGTATTTCCCTTAAATTCC
NC_045512.2_pilon	4607	4613	Deletion	1	+	3302	3572	TTAACGATCTAAATGAAACTCTTGTTACAA|TGCCACTTGGCTATGTAACACATGGCTTAA	GATCTAAATGAAACTCTTGTTACAATGCCA|CTTGGCTATGTAACACATGGCTTAAATTTG
NC_045512.2_pilon	18455	18461	Deletion	1	+	3207	3389	TAATACAGATTTTTCCAGAGTTAGTGCTAA|ACCACCGCCTGGAGATCAATTTAAACACCT	CAGATTTTTCCAGAGTTAGTGCTAAACCAC|CGCCTGGAGATCAATTTAAACACCTCATAC
NC_045512.2_pilon	18397	18403	Deletion	1	+	1909	2074	GTTTTTCTACAGGTGTTAACCTAGTTGCTG|TACCTACAGGTTATGTTGATACACCTAATA	TCTACAGGTGTTAACCTAGTTGCTGTACCT|ACAGGTTATGTTGATACACCTAATAATACA
NC_045512.2_pilon	7139	7145	Deletion	1	+	3143	3243	GTACTGGTTCTATACCTTGTAGTGTTTGTC|TTAGTGGTTTAGATTCTTTAGACACCTATC	GGTTCTATACCTTGTAGTGTTTGTCTTAGT|GGTTTAGATTCTTTAGACACCTATCCTTCT
NC_045512.2_pilon	15460	15466	Deletion	1	+	3203	3293	GTGAAATGGTCATGTGTGGCGGTTCACTAT|ATGTTAAACCAGGTGGAACCTCATCAGGAG	ATGGTCATGTGTGGCGGTTCACTATATGTT|AAACCAGGTGGAACCTCATCAGGAGATGCC
NC_045512.2_pilon	8185	8190	Deletion	1	+	6564	6483	TCTACTTTTATTTCAGCAGCTCGGCAAGGG|TTTGTTGATTCAGATGTAGAAACTAAAGAT	CTTTTATTTCAGCAGCTCGGCAAGGGTTTG|TTGATTCAGATGTAGAAACTAAAGATGTTG
NC_045512.2_pilon	3177	3181	Deletion	1	+	4691	4699	ATTTGGTGCCACTTCTGCTGCTCTTCAACC|TGAAGAAGAGCAAGAAGAAGATTGGTTAGA	TGGTGCCACTTCTGCTGCTCTTCAACCTGA|AGAAGAGCAAGAAGAAGATTGGTTAGATGA
NC_045512.2_pilon	10323	10327	Deletion	1	+	5785	5810	TTCTATGCAAAATTGTGTACTTAAGCTTAA|GGTTGATACAGCCAATCCTAAGACACCTAA	TATGCAAAATTGTGTACTTAAGCTTAAGGT|TGATACAGCCAATCCTAAGACACCTAAGTA
NC_045512.2_pilon	25540	25544	Deletion	1	+	1928	2037	CACTCCCTTTCGGATGGCTTATTGTTGGCG|TTGCACTTCTTGCTGTTTTTCATAGCGCTT	TCCCTTTCGGATGGCTTATTGTTGGCGTTG|CACTTCTTGCTGTTTTTCATAGCGCTTCCA
NC_045512.2_pilon	11573	11577	Deletion	1	+	3347	3347	TTATGTGTGTTGAGTATTGCCCTATTTTCT|TCATAACTGGTAATACACTTCAGTGTATAA	TGTGTGTTGAGTATTGCCCTATTTTCTTCA|TAACTGGTAATACACTTCAGTGTATAATGC
NC_045512.2_pilon	13629	13633	Deletion	1	+	3550	3549	TGTCGCTTCCAAGAAAAGGACGAAGATGAC|AATTTAATTGATTCTTACTTTGTAGTTAAG	CGCTTCCAAGAAAAGGACGAAGATGACAAT|TTAATTGATTCTTACTTTGTAGTTAAGAGA
NC_045512.2_pilon	12642	12646	Deletion	1	+	5692	6034	GGACAATTCACCTAATTTAGCATGGCCTCT|TATTGTAACAGCTTTAAGGGCCAATTCTGC	CAATTCACCTAATTTAGCATGGCCTCTTAT|TGTAACAGCTTTAAGGGCCAATTCTGCTGT
NC_045512.2_pilon	8307	8311	Deletion	1	+	2884	2887	TAACTATATGCTCACCTATAACAAAGTTGA|AAACATGACACCCCGTGACCTTGGTGCTTG	CTATATGCTCACCTATAACAAAGTTGAAAA|CATGACACCCCGTGACCTTGGTGCTTGTAT
NC_045512.2_pilon	2859	2864	Deletion	1	+	4080	4092	GAAGTGCTCTGCCTATACAGTTGAACTCGG|TACAGAAGTAAATGAGTTCGCCTGTGTTGT	TGCTCTGCCTATACAGTTGAACTCGGTACA|GAAGTAAATGAGTTCGCCTGTGTTGTGGCA
NC_045512.2_pilon	15905	15910	Deletion	1	+	4485	4523	TTGCTCTCAACATACAATGCTAGTTAAACA|GGGTGATGATTATGTGTACCTTCCTTACCC	TCTCAACATACAATGCTAGTTAAACAGGGT|GATGATTATGTGTACCTTCCTTACCCAGAT
NC_045512.2_pilon	14810	14815	Deletion	1	+	3411	3544	TGCTGCTATCAGCGATTATGACTACTATCG|TTATAATCTACCAACAATGTGTGATATCAG	GCTATCAGCGATTATGACTACTATCGTTAT|AATCTACCAACAATGTGTGATATCAGACAA
NC_045512.2_pilon	13478	13483	Deletion	1	+	1774	1841	ATGCACAATCGTTTTTAAACGGGTTTGCGG|TGTAAGTGCAGCCCGTCTTACACCGTGCGG	ACAATCGTTTTTAAACGGGTTTGCGGTGTA|AGTGCAGCCCGTCTTACACCGTGCGGCACA
NC_045512.2_pilon	25537	25542	Deletion	1	+	1814	1943	CCTCACTCCCTTTCGGATGGCTTATTGTTG|GCGTTGCACTTCTTGCTGTTTTTCATAGCG	ACTCCCTTTCGGATGGCTTATTGTTGGCGT|TGCACTTCTTGCTGTTTTTCATAGCGCTTC
NC_045512.2_pilon	18659	18664	Deletion	1	+	2708	2731	TTTTGTGAAAATAGGACCTGAGCGCACCTG|TTGTCTATGTGATAGACGTGCCACATGCTT	GTGAAAATAGGACCTGAGCGCACCTGTTGT|CTATGTGATAGACGTGCCACATGCTTTTCC
NC_045512.2_pilon	15550	15556	Deletion	1	+	4063	2502	TTAACATTTGTCAAGCTGTCACGGCCAATG|TTAATGCACTTTTATCTACTGATGGTAACA	ATTTGTCAAGCTGTCACGGCCAATGTTAAT|GCACTTTTATCTACTGATGGTAACAAAATT
NC_045512.2_pilon	29057	29063	Deletion	1	+	2248	2310	CTGAGGCTTCTAAGAAGCCTCGGCAAAAAC|GTACTGCCACTAAAGCATACAATGTAACAC	GCTTCTAAGAAGCCTCGGCAAAAACGTACT|GCCACTAAAGCATACAATGTAACACAAGCT
NC_045512.2_pilon	16296	16302	Deletion	1	+	2646	2647	CAGACTTCATTAAGATGTGGTGCTTGCATA|CGTAGACCATTCTTATGTTGTAAATGCTGT	TTCATTAAGATGTGGTGCTTGCATACGTAG|ACCATTCTTATGTTGTAAATGCTGTTACGA
NC_045512.2_pilon	3242	3248	Deletion	1	+	5296	5295	ATAGTCAACAAACTGTTGGTCAACAAGACG|GCAGTGAGGACAATCAGACAACTACTATTC	CAACAAACTGTTGGTCAACAAGACGGCAGT|GAGGACAATCAGACAACTACTATTCAAACA
NC_045512.2_pilon	27215	27221	Deletion	1	+	5054	5358	CAGTAAGTGACAACAGATGTTTCATCTCGT|TGACTTTCAGGTTACTATAGCAGAGATATT	AGTGACAACAGATGTTTCATCTCGTTGACT|TTCAGGTTACTATAGCAGAGATATTACTAA
NC_045512.2_pilon	6498	6504	Deletion	1	+	2779	2752	TACCGAAGTTGTAGGAGACATTATACTTAA|ACCAGCAAATAATAGTTTAAAAATTACAGA	AAGTTGTAGGAGACATTATACTTAAACCAG|CAAATAATAGTTTAAAAATTACAGAAGAGG
NC_045512.2_pilon	6058	6064	Deletion	1	+	4193	4245	AACGCAAGCTTCGATAATTTTAAGTTTGTA|TGTGATAATATCAAATTTGCTGATGATTTA	AAGCTTCGATAATTTTAAGTTTGTATGTGA|TAATATCAAATTTGCTGATGATTTAAACCA
NC_045512.2_pilon	28640	28646	Deletion	1	+	2026	2128	TAGGAACTGGGCCAGAAGCTGGACTTCCCT|ATGGTGCTAACAAAGACGGCATCATATGGG	ACTGGGCCAGAAGCTGGACTTCCCTATGGT|GCTAACAAAGACGGCATCATATGGGTTGCA
NC_045512.2_pilon	13665	13671	Deletion	1	+	3333	3327	ATTGATTCTTACTTTGTAGTTAAGAGACAC|ACTTTCTCTAACTACCAACATGAAGAAACA	TTCTTACTTTGTAGTTAAGAGACACACTTT|CTCTAACTACCAACATGAAGAAACAATTTA
NC_045512.2_pilon	15035	15041	Deletion	1	+	1393	1520	GGATCAAGATGCACTTTTCGCATATACAAA|ACGTAATGTCATCCCTACTATAACTCAAAT	AAGATGCACTTTTCGCATATACAAAACGTA|ATGTCATCCCTACTATAACTCAAATGAATC
NC_045512.2_pilon	28627	28633	Deletion	1	+	2463	2505	TATTTCTACTACCTAGGAACTGGGCCAGAA|GCTGGACTTCCCTATGGTGCTAACAAAGAC	CTACTACCTAGGAACTGGGCCAGAAGCTGG|ACTTCCCTATGGTGCTAACAAAGACGGCAT
NC_045512.2_pilon	13476	13482	Deletion	1	+	1764	1799	TGATGCACAATCGTTTTTAAACGGGTTTGC|GGTGTAAGTGCAGCCCGTCTTACACCGTGC	CACAATCGTTTTTAAACGGGTTTGCGGTGT|AAGTGCAGCCCGTCTTACACCGTGCGGCAC
NC_045512.2_pilon	22154	22160	Deletion	1	+	4370	4328	ATCTTAGGGAATTTGTGTTTAAGAATATTG|ATGGTTATTTTAAAATATATTCTAAGCACA	AGGGAATTTGTGTTTAAGAATATTGATGGT|TATTTTAAAATATATTCTAAGCACACGCCT
NC_045512.2_pilon	3464	3470	Deletion	1	+	5498	5640	TTGTTAATGCAGCCAATGTTTACCTTAAAC|ATGGAGGAGGTGTTGCAGGAGCCTTAAATA	AATGCAGCCAATGTTTACCTTAAACATGGA|GGAGGTGTTGCAGGAGCCTTAAATAAGGCT
NC_045512.2_pilon	4351	4357	Deletion	1	+	4618	4474	TTTTACATTCTACCATCTATTATCTCTAAT|GAGAAGCAAGAAATTCTTGGAACTGTTTCT	CATTCTACCATCTATTATCTCTAATGAGAA|GCAAGAAATTCTTGGAACTGTTTCTTGGAA
NC_045512.2_pilon	17707	17713	Deletion	1	+	1547	1642	CGCATGATGTTTCATCTGCAATTAACAGGC|CACAAATAGGCGTGGTAAGAGAATTCCTTA	GATGTTTCATCTGCAATTAACAGGCCACAA|ATAGGCGTGGTAAGAGAATTCCTTACACGT
NC_045512.2_pilon	3021	3028	Deletion	1	+	4070	4246	TGAGTCTGGTGAGTTTAAATTGGCTTCACA|TATGTATTGTTCTTTTTACCCTCCAGATGA	TGGTGAGTTTAAATTGGCTTCACATATGTA|TTGTTCTTTTTACCCTCCAGATGAGGATGA
NC_045512.2_pilon	23999	24007	Deletion	1	+	462	457	CACAAATATTACCAGATCCATCAAAACCAA|GCAAGAGGTCATTTATTGAAGATCTACTTT	ATTACCAGATCCATCAAAACCAAGCAAGAG|GTCATTTATTGAAGATCTACTTTTCAACAA
NC_045512.2_pilon	3772	3780	Deletion	1	+	3366	3483	CATTCTTTAAGAGTTTGTGTAGATACTGTT|CGCACAAATGTCTACTTAGCTGTCTTTGAT	TAAGAGTTTGTGTAGATACTGTTCGCACAA|ATGTCTACTTAGCTGTCTTTGATAAAAATC
NC_045512.2_pilon	3777	3785	Deletion	1	+	3497	3654	TTTAAGAGTTTGTGTAGATACTGTTCGCAC|AAATGTCTACTTAGCTGTCTTTGATAAAAA	GTTTGTGTAGATACTGTTCGCACAAATGTC|TACTTAGCTGTCTTTGATAAAAATCTCTAT
NC_045512.2_pilon	10471	10480	Deletion	1	+	5137	5197	ATGAGGCCCAATTTCACTATTAAGGGTTCA|TTCCTTAATGGTTCATGTGGTAGTGTTGGT	CAATTTCACTATTAAGGGTTCATTCCTTAA|TGGTTCATGTGGTAGTGTTGGTTTTAACAT
NC_045512.2_pilon	15073	15081	Deletion	1	+	1216	1315	TCATCCCTACTATAACTCAAATGAATCTTA|AGTATGCCATTAGTGCAAAGAATAGAGCTC	TACTATAACTCAAATGAATCTTAAGTATGC|CATTAGTGCAAAGAATAGAGCTCGCACCGT
NC_045512.2_pilon	2867	2875	Deletion	1	+	4036	4023	CTGCCTATACAGTTGAACTCGGTACAGAAG|TAAATGAGTTCGCCTGTGTTGTGGCAGATG	TACAGTTGAACTCGGTACAGAAGTAAATGA|GTTCGCCTGTGTTGTGGCAGATGCTGTCAT
NC_045512.2_pilon	15540	15548	Deletion	1	+	4029	4089	AATAGTGTTTTTAACATTTGTCAAGCTGTC|ACGGCCAATGTTAATGCACTTTTATCTACT	TTTTTAACATTTGTCAAGCTGTCACGGCCA|ATGTTAATGCACTTTTATCTACTGATGGTA
NC_045512.2_pilon	7329	7337	Deletion	1	+	6639	6757	AATCATGCAATTGTTTTTCAGCTATTTTGC|AGTACATTTTATTAGTAATTCTTGGCTTAT	CAATTGTTTTTCAGCTATTTTGCAGTACAT|TTTATTAGTAATTCTTGGCTTATGTGGTTA
NC_045512.2_pilon	29031	29039	Deletion	1	+	2106	2171	CCAAACTGTCACTAAGAAATCTGCTGCTGA|GGCTTCTAAGAAGCCTCGGCAAAAACGTAC	GTCACTAAGAAATCTGCTGCTGAGGCTTCT|AAGAAGCCTCGGCAAAAACGTACTGCCACT
NC_045512.2_pilon	17503	17511	Deletion	1	+	4165	4367	CTAAGGGCACACTAGAACCAGAATATTTCA|ATTCAGTGTGTAGACTTATGAAAACTATAG	CACACTAGAACCAGAATATTTCAATTCAGT|GTGTAGACTTATGAAAACTATAGGTCCAGA
NC_045512.2_pilon	4110	4120	Deletion	1	+	3269	3532	TGACATTGACATCACTTTCTTAAAGAAAGA|TGCTCCATATATAGTGGGTGATGTTGTTCA	CATCACTTTCTTAAAGAAAGATGCTCCATA|TATAGTGGGTGATGTTGTTCAAGAGGGTGT
NC_045512.2_pilon	23067	23075	Deletion	1	+	2705	2561	ACAATCATATGGTTTCCAACCCACTAATGG|TGTTGGTTACCAACCATACAGAGTAGTAGT	TATGGTTTCCAACCCACTAATGGTGTTGGT|TACCAACCATACAGAGTAGTAGTACTTTCT
NC_045512.2_pilon	23049	23058	Deletion	1	+	3000	2955	TAATTGTTACTTTCCTTTACAATCATATGG|TTTCCAACCCACTAATGGTGTTGGTTACCA	ACTTTCCTTTACAATCATATGGTTTCCAAC|CCACTAATGGTGTTGGTTACCAACCATACA
NC_045512.2_pilon	9943	9951	Deletion	1	+	2066	2029	TTTAGTGGAGCAATGGATACAACTAGCTAC|AGAGAAGCTGCTTGTTGTCATCTCGCAAAG	GAGCAATGGATACAACTAGCTACAGAGAAG|CTGCTTGTTGTCATCTCGCAAAGGCTCTCA
NC_045512.2_pilon	29188	29197	Deletion	1	+	5113	5113	ACTGATTACAAACATTGGCCGCAAATTGCA|CAATTTGCCCCCAGCGCTTCAGCGTTCTTC	CAAACATTGGCCGCAAATTGCACAATTTGC|CCCCAGCGCTTCAGCGTTCTTCGGAATGTC
NC_045512.2_pilon	29103	29111	Deletion	1	+	2117	2434	ATACAATGTAACACAAGCTTTCGGCAGACG|TGGTCCAGAACAAACCCAAGGAAATTTTGG	GTAACACAAGCTTTCGGCAGACGTGGTCCA|GAACAAACCCAAGGAAATTTTGGGGACCAG
NC_045512.2_pilon	21052	21061	Deletion	1	+	2293	2413	ATAAATGGGATCTCATTATTAGTGATATGT|ACGACCCTAAGACTAAAAATGTTACAAAAG	GATCTCATTATTAGTGATATGTACGACCCT|AAGACTAAAAATGTTACAAAAGAAAATGAC
NC_045512.2_pilon	11068	11077	Deletion	1	+	9466	8611	TTAGTTTTAGTCCAGAGTACTCAATGGTCT|TTGTTCTTTTTTTTGTATGAAAATGCCTTT	AGTCCAGAGTACTCAATGGTCTTTGTTCTT|TTTTTTGTATGAAAATGCCTTTTTACCTTT
NC_045512.2_pilon	15965	15973	Deletion	1	+	5280	5164	AGATCCATCAAGAATCCTAGGGGCCGGCTG|TTTTGTAGATGATATCGTAAAAACAGATGG	TCAAGAATCCTAGGGGCCGGCTGTTTTGTA|GATGATATCGTAAAAACAGATGGTACACTT
NC_045512.2_pilon	12924	12932	Deletion	1	+	4090	4305	ACCACCTTGTAGGTTTGTTACAGACACACC|TAAAGGTCCTAAAGTGAAGTATTTATACTT	TGTAGGTTTGTTACAGACACACCTAAAGGT|CCTAAAGTGAAGTATTTATACTTTATTAAA
NC_045512.2_pilon	5500	5509	Deletion	1	+	3787	4054	TTTCAACATGCCAATTTAGATTCTTGCAAA|AGAGTCTTGAACGTGGTGTGTAAAACTTGT	TGCCAATTTAGATTCTTGCAAAAGAGTCTT|GAACGTGGTGTGTAAAACTTGTGGACAACA
NC_045512.2_pilon	13261	13269	Deletion	1	+	2475	2529	GGTGCATCGTGTTGTCTGTACTGCCGTTGC|CACATAGATCATCCAAATCCTAAAGGATTT	CGTGTTGTCTGTACTGCCGTTGCCACATAG|ATCATCCAAATCCTAAAGGATTTTGTGACT
NC_045512.2_pilon	29597	29605	Deletion	1	+	2709	2770	TAAACGTTTTCGCTTTTCCGTTTACGATAT|ATAGTCTACTCTTGTGCAGAATGAATTCTC	TTTCGCTTTTCCGTTTACGATATATAGTCT|ACTCTTGTGCAGAATGAATTCTCGTAACTA
NC_045512.2_pilon	8021	8029	Deletion	1	+	1617	1786	TAGTGTCTGATGTTGGTGATAGTGCGGAAG|TTGCAGTTAAAATGTTTGATGCTTACGTTA	TGATGTTGGTGATAGTGCGGAAGTTGCAGT|TAAAATGTTTGATGCTTACGTTAATACGTT
NC_045512.2_pilon	27698	27706	Deletion	1	+	3785	4126	AGTTCAAGAACTTTACTCTCCAATTTTTCT|TATTGTTGCGGCAATAGTGTTTATAACACT	GAACTTTACTCTCCAATTTTTCTTATTGTT|GCGGCAATAGTGTTTATAACACTTTGCTTC
NC_045512.2_pilon	511	524	Deletion	1	+	2218	349	CGTTCGGATGCTCGAACTGCACCTCATGGT|CATGTTATGGTTGAGCTGGTAGCAGAACTC	CGAACTGCACCTCATGGTCATGTTATGGTT|GAGCTGGTAGCAGAACTCGAAGGCATTCAG
NC_045512.2_pilon	15376	15384	Deletion	1	+	4844	4904	TTGTTCTTGCTCGCAAACATACAACGTGTT|GTAGCTTGTCACACCGTTTCTATAGATTAG	TGCTCGCAAACATACAACGTGTTGTAGCTT|GTCACACCGTTTCTATAGATTAGCTAATGA
NC_045512.2_pilon	15490	15498	Deletion	1	+	3592	3652	ATGTTAAACCAGGTGGAACCTCATCAGGAG|ATGCCACAACTGCTTATGCTAATAGTGTTT	ACCAGGTGGAACCTCATCAGGAGATGCCAC|AACTGCTTATGCTAATAGTGTTTTTAACAT
NC_045512.2_pilon	15500	15508	Deletion	1	+	3663	3952	AGGTGGAACCTCATCAGGAGATGCCACAAC|TGCTTATGCTAATAGTGTTTTTAACATTTG	ACCTCATCAGGAGATGCCACAACTGCTTAT|GCTAATAGTGTTTTTAACATTTGTCAAGCT
NC_045512.2_pilon	3538	3549	Deletion	1	+	7982	7977	GCCATGCAAGTTGAATCTGATGATTACATA|GCTACTAATGGACCACTTAAAGTGGGTGGT	TTGAATCTGATGATTACATAGCTACTAATG|GACCACTTAAAGTGGGTGGTAGTTGTGTTT
NC_045512.2_pilon	20542	20550	Deletion	1	+	6360	6270	TACTTGATGATTTTGTTGAAATAATAAAAT|CCCAAGATTTATCTGTAGTTTCTAAGGTTG	TGATTTTGTTGAAATAATAAAATCCCAAGA|TTTATCTGTAGTTTCTAAGGTTGTCAAAGT
NC_045512.2_pilon	20487	20495	Deletion	1	+	3865	4674	ATAACAGATGCGCAAACAGGTTCATCTAAG|TGTGTGTGTTCTGTTATTGATTTATTACTT	ATGCGCAAACAGGTTCATCTAAGTGTGTGT|GTTCTGTTATTGATTTATTACTTGATGATT
NC_045512.2_pilon	16284	16292	Deletion	1	+	2620	2636	CTTTGCAATTCACAGACTTCATTAAGATGT|GGTGCTTGCATACGTAGACCATTCTTATGT	ATTCACAGACTTCATTAAGATGTGGTGCTT|GCATACGTAGACCATTCTTATGTTGTAAAT
NC_045512.2_pilon	7665	7673	Deletion	1	+	2529	2582	ATTCTGTGCTGGTAGTACATTTATTAGTGA|TGAAGTTGCGAGAGACTTGTCACTACAGTT	GCTGGTAGTACATTTATTAGTGATGAAGTT|GCGAGAGACTTGTCACTACAGTTTAAAAGA
NC_045512.2_pilon	3050	3055	Deletion	1	+	4476	4512	ATATGTATTGTTCTTTTTACCCTCCAGATG|AGGATGAAGAAGAAGGTGATTGTGAAGAAG	GTATTGTTCTTTTTACCCTCCAGATGAGGA|TGAAGAAGAAGGTGATTGTGAAGAAGAAGA
NC_045512.2_pilon	19034	19039	Deletion	1	+	4299	4649	AGCAGACAAATTCCCAGTTCTTCACGACAT|TGGTAACCCTAAAGCTATTAAGTGTGTACC	GACAAATTCCCAGTTCTTCACGACATTGGT|AACCCTAAAGCTATTAAGTGTGTACCTCAA
NC_045512.2_pilon	24231	24236	Deletion	1	+	2385	2704	TACAATCACTTCTGGTTGGACCTTTGGTGC|AGGTGCTGCATTACAAATACCATTTGCTAT	ATCACTTCTGGTTGGACCTTTGGTGCAGGT|GCTGCATTACAAATACCATTTGCTATGCAA
NC_045512.2_pilon	7331	7336	Deletion	1	+	6628	6719	TCATGCAATTGTTTTTCAGCTATTTTGCAG|TACATTTTATTAGTAATTCTTGGCTTATGT	GCAATTGTTTTTCAGCTATTTTGCAGTACA|TTTTATTAGTAATTCTTGGCTTATGTGGTT
NC_045512.2_pilon	2173	2180	Deletion	1	+	1479	1547	GTCCTTGATTGGCTTGAAGAGAAGTTTAAG|GAAGGTGTAGAGTTTCTTAGAGACGGTTGG	GATTGGCTTGAAGAGAAGTTTAAGGAAGGT|GTAGAGTTTCTTAGAGACGGTTGGGAAATT
NC_045512.2_pilon	21550	21555	Deletion	1	+	8999	7264	TTGTTATTTCTAGTGATGTTCTTGTTAACA|ACTAAACGAACAATGTTTGTTTTTCTTGTT	TATTTCTAGTGATGTTCTTGTTAACAACTA|AACGAACAATGTTTGTTTTTCTTGTTTTAT
NC_045512.2_pilon	11369	11375	Deletion	1	+	2515	2701	TAATCCTTATGACAGCAAGAACTGTGTATG|ATGATGGTGCTAGGAGAGTGTGGACACTTA	CTTATGACAGCAAGAACTGTGTATGATGAT|GGTGCTAGGAGAGTGTGGACACTTATGAAT
NC_045512.2_pilon	18889	18896	Deletion	1	+	2608	2815	CAATCATGACTAGGTGTCTAGCTGTCCACG|AGTGCTTTGTTAAGCGTGTTGACTGGACTA	TGACTAGGTGTCTAGCTGTCCACGAGTGCT|TTGTTAAGCGTGTTGACTGGACTATTGAAT
NC_045512.2_pilon	11115	11122	Deletion	1	+	2460	2727	TGAAAATGCCTTTTTACCTTTTGCTATGGG|TATTATTGCTATGTCTGCTTTTGCAATGAT	TGCCTTTTTACCTTTTGCTATGGGTATTAT|TGCTATGTCTGCTTTTGCAATGATGTTTGT
NC_045512.2_pilon	28951	28958	Deletion	1	+	929	988	GCTGCTCTTGCTTTGCTGCTGCTTGACAGA|TTGAACCAGCTTGAGAGCAAAATGTCTGGT	CTTGCTTTGCTGCTGCTTGACAGATTGAAC|CAGCTTGAGAGCAAAATGTCTGGTAAAGGC
NC_045512.2_pilon	18398	18405	Deletion	1	+	2002	2076	TTTTTCTACAGGTGTTAACCTAGTTGCTGT|ACCTACAGGTTATGTTGATACACCTAATAA	TACAGGTGTTAACCTAGTTGCTGTACCTAC|AGGTTATGTTGATACACCTAATAATACAGA
NC_045512.2_pilon	1782	1789	Deletion	1	+	3351	3641	TAAAGCATTCAAACAAATTGTTGAATCCTG|TGGTAATTTTAAAGTTACAAAAGGAAAAGC	ATTCAAACAAATTGTTGAATCCTGTGGTAA|TTTTAAAGTTACAAAAGGAAAAGCTAAAAA
NC_045512.2_pilon	23496	23503	Deletion	1	+	4598	4586	TTATTCTACAGGTTCTAATGTTTTTCAAAC|ACGTGCAGGCTGTTTAATAGGGGCTGAACA	TACAGGTTCTAATGTTTTTCAAACACGTGC|AGGCTGTTTAATAGGGGCTGAACATGTCAA
NC_045512.2_pilon	15465	15472	Deletion	1	+	3325	3333	ATGGTCATGTGTGGCGGTTCACTATATGTT|AAACCAGGTGGAACCTCATCAGGAGATGCC	ATGTGTGGCGGTTCACTATATGTTAAACCA|GGTGGAACCTCATCAGGAGATGCCACAACT
NC_045512.2_pilon	27699	27724	Deletion	1	+	3791	4508	GTTCAAGAACTTTACTCTCCAATTTTTCTT|ATTGTTGCGGCAATAGTGTTTATAACACTT	TTTCTTATTGTTGCGGCAATAGTGTTTATA|ACACTTTGCTTCACACTCAAAAGAAAGACA
NC_045512.2_pilon	15458	15465	Deletion	1	+	3214	3325	GAGTGAAATGGTCATGTGTGGCGGTTCACT|ATATGTTAAACCAGGTGGAACCTCATCAGG	AATGGTCATGTGTGGCGGTTCACTATATGT|TAAACCAGGTGGAACCTCATCAGGAGATGC
NC_045512.2_pilon	15476	15483	Deletion	1	+	3342	3415	TGGCGGTTCACTATATGTTAAACCAGGTGG|AACCTCATCAGGAGATGCCACAACTGCTTA	TTCACTATATGTTAAACCAGGTGGAACCTC|ATCAGGAGATGCCACAACTGCTTATGCTAA
NC_045512.2_pilon	15478	15485	Deletion	1	+	3346	3474	GCGGTTCACTATATGTTAAACCAGGTGGAA|CCTCATCAGGAGATGCCACAACTGCTTATG	CACTATATGTTAAACCAGGTGGAACCTCAT|CAGGAGATGCCACAACTGCTTATGCTAATA
NC_045512.2_pilon	10927	10931	Deletion	1	+	2418	2505	TTGGGTAGTGCTTTATTAGAAGATGAATTT|ACACCTTTTGATGTTGTTAGACAATGCTCA	GGTAGTGCTTTATTAGAAGATGAATTTACA|CCTTTTGATGTTGTTAGACAATGCTCAGGT
NC_045512.2_pilon	4055	4060	Deletion	1	+	2515	2562	TACTTTATATTGACATTAATGGCAATCTTC|ATCCAGATTCTGCCACTCTTGTTAGTGACA	TTATATTGACATTAATGGCAATCTTCATCC|AGATTCTGCCACTCTTGTTAGTGACATTGA
NC_045512.2_pilon	4108	4112	Deletion	1	+	3278	3436	AGTGACATTGACATCACTTTCTTAAAGAAA|GATGCTCCATATATAGTGGGTGATGTTGTT	GACATTGACATCACTTTCTTAAAGAAAGAT|GCTCCATATATAGTGGGTGATGTTGTTCAA
NC_045512.2_pilon	8787	8792	Deletion	1	+	4389	4607	TGCTGATTTTGACACATGGTTTAGCCAGCG|TGGTGGTAGTTATACTAATGACAAAGCTTG	GATTTTGACACATGGTTTAGCCAGCGTGGT|GGTAGTTATACTAATGACAAAGCTTGCCCA
NC_045512.2_pilon	10792	10796	Deletion	1	+	7233	7246	TACAATTATGAACCTCTAACACAAGACCAT|GTTGACATACTAGGACCTCTTTCTGCTCAA	AATTATGAACCTCTAACACAAGACCATGTT|GACATACTAGGACCTCTTTCTGCTCAAACT
NC_045512.2_pilon	15614	15619	Deletion	1	+	2744	2749	TGCCGATAAGTATGTCCGCAATTTACAACA|CAGACTTTATGAGTGTCTCTATAGAAATAG	GATAAGTATGTCCGCAATTTACAACACAGA|CTTTATGAGTGTCTCTATAGAAATAGAGAT
NC_045512.2_pilon	10774	10779	Deletion	1	+	7522	7513	AACCTTGTGGCTATGAAGTACAATTATGAA|CCTCTAACACAAGACCATGTTGACATACTA	TTGTGGCTATGAAGTACAATTATGAACCTC|TAACACAAGACCATGTTGACATACTAGGAC
NC_045512.2_pilon	9846	9851	Deletion	1	+	1309	1329	GTTAAATAAAGAAATGTATCTAAAGTTGCG|TAGTGATGTGCTATTACCTCTTACGCAATA	AATAAAGAAATGTATCTAAAGTTGCGTAGT|GATGTGCTATTACCTCTTACGCAATATAAT
NC_045512.2_pilon	22903	22909	Deletion	1	+	2718	2790	TCTAACAATCTTGATTCTAAGGTTGGTGGT|AATTATAATTACCTGTATAGATTGTTTAGG	CAATCTTGATTCTAAGGTTGGTGGTAATTA|TAATTACCTGTATAGATTGTTTAGGAAGTC
NC_045512.2_pilon	22090	22095	Deletion	1	+	2269	2492	ACTTTTGAATATGTCTCTCAGCCTTTTCTT|ATGGACCTTGAAGGAAAACAGGGTAATTTC	TTGAATATGTCTCTCAGCCTTTTCTTATGG|ACCTTGAAGGAAAACAGGGTAATTTCAAAA
NC_045512.2_pilon	15591	15597	Deletion	1	+	2740	2751	TTATCTACTGATGGTAACAAAATTGCCGAT|AAGTATGTCCGCAATTTACAACACAGACTT	TACTGATGGTAACAAAATTGCCGATAAGTA|TGTCCGCAATTTACAACACAGACTTTATGA
NC_045512.2_pilon	29287	29293	Deletion	1	+	5350	5280	ACGTGGTTGACCTACACAGGTGCCATCAAA|TTGGATGACAAAGATCCAAATTTCAAAGAT	GTTGACCTACACAGGTGCCATCAAATTGGA|TGACAAAGATCCAAATTTCAAAGATCAAGT
NC_045512.2_pilon	2269	2276	Deletion	1	+	5403	5581	ATTGTCGGTGGACAAATTGTCACCTGTGCA|AAGGAAATTAAGGAGAGTGTTCAGACATTC	GGTGGACAAATTGTCACCTGTGCAAAGGAA|ATTAAGGAGAGTGTTCAGACATTCTTTAAG
NC_045512.2_pilon	22375	22382	Deletion	1	+	1247	1252	GCTGCAGCTTATTATGTGGGTTATCTTCAA|CCTAGGACTTTTCTATTAAAATATAATGAA	GCTTATTATGTGGGTTATCTTCAACCTAGG|ACTTTTCTATTAAAATATAATGAAAATGGA
NC_045512.2_pilon	11426	11433	Deletion	1	+	5591	5780	TTATGAATGTCTTGACACTCGTTTATAAAG|TTTATTATGGTAATGCTTTAGATCAAGCCA	ATGTCTTGACACTCGTTTATAAAGTTTATT|ATGGTAATGCTTTAGATCAAGCCATTTCCA
NC_045512.2_pilon	8924	8931	Deletion	1	+	5048	5103	CTAATGGTGACTTTTTGCATTTCTTACCTA|GAGTTTTTAGTGCAGTTGGTAACATCTGTT	GTGACTTTTTGCATTTCTTACCTAGAGTTT|TTAGTGCAGTTGGTAACATCTGTTACACAC
NC_045512.2_pilon	4489	4498	Deletion	1	+	2580	2496	GTTTCAACTATACAGCGTAAATATAAGGGT|ATTAAAATACAAGAGGGTGTGGTTGATTAT	TATACAGCGTAAATATAAGGGTATTAAAAT|ACAAGAGGGTGTGGTTGATTATGGTGCTAG
NC_045512.2_pilon	18915	18924	Deletion	1	+	3849	4149	CACGAGTGCTTTGTTAAGCGTGTTGACTGG|ACTATTGAATATCCTATAATTGGTGATGAA	CTTTGTTAAGCGTGTTGACTGGACTATTGA|ATATCCTATAATTGGTGATGAACTGAAGAT
NC_045512.2_pilon	5729	829	Duplication	1	+	641	2295	CTCAGTATGAACTTAAGCATGGTACATTTA|CTTGTGCTAGTGAGTACACTGGTAATTACC	CGGAGGGGCATACACTCGCTATGTCGATAA|CAACTTCTGTGGCCCTGATGGCTACCCTCT
NC_045512.2_pilon	839	848	Deletion	1	+	2474	2540	ACACTCGCTATGTCGATAACAACTTCTGTG|GCCCTGATGGCTACCCTCTTGAGTGCATTA	TATGTCGATAACAACTTCTGTGGCCCTGAT|GGCTACCCTCTTGAGTGCATTAAAGACCTT
NC_045512.2_pilon	2347	2356	Deletion	1	+	6617	6477	TTTTTGGCTTTGTGTGCTGACTCTATCATT|ATTGGTGGAGCTAAACTTAAAGCCTTGAAT	TTTGTGTGCTGACTCTATCATTATTGGTGG|AGCTAAACTTAAAGCCTTGAATTTAGGTGA
NC_045512.2_pilon	16242	16251	Deletion	1	+	3712	3774	TACACACCGCATACAGTCTTACAGGCTGTT|GGGGCTTGTGTTCTTTGCAATTCACAGACT	GCATACAGTCTTACAGGCTGTTGGGGCTTG|TGTTCTTTGCAATTCACAGACTTCATTAAG
NC_045512.2_pilon	23580	23589	Deletion	1	+	495	686	CATACCCATTGGTGCAGGTATATGCGCTAG|TTATCAGACTCAGACTAATTCTCCTCGGCG	TTGGTGCAGGTATATGCGCTAGTTATCAGA|CTCAGACTAATTCTCCTCGGCGGGCACGTA
NC_045512.2_pilon	28951	28960	Deletion	1	+	929	988	GCTGCTCTTGCTTTGCTGCTGCTTGACAGA|TTGAACCAGCTTGAGAGCAAAATGTCTGGT	TGCTTTGCTGCTGCTTGACAGATTGAACCA|GCTTGAGAGCAAAATGTCTGGTAAAGGCCA
NC_045512.2_pilon	29058	29067	Deletion	1	+	2256	2334	TGAGGCTTCTAAGAAGCCTCGGCAAAAACG|TACTGCCACTAAAGCATACAATGTAACACA	CTAAGAAGCCTCGGCAAAAACGTACTGCCA|CTAAAGCATACAATGTAACACAAGCTTTCG
NC_045512.2_pilon	21548	21557	Deletion	1	+	8593	7276	AGTTGTTATTTCTAGTGATGTTCTTGTTAA|CAACTAAACGAACAATGTTTGTTTTTCTTG	TTTCTAGTGATGTTCTTGTTAACAACTAAA|CGAACAATGTTTGTTTTTCTTGTTTTATTG
NC_045512.2_pilon	3188	3197	Deletion	1	+	4762	4872	CTTCTGCTGCTCTTCAACCTGAAGAAGAGC|AAGAAGAAGATTGGTTAGATGATGATAGTC	GCTCTTCAACCTGAAGAAGAGCAAGAAGAA|GATTGGTTAGATGATGATAGTCAACAAACT
NC_045512.2_pilon	11048	11057	Deletion	1	+	9393	9438	TCACAATTTTGACTTCACTTTTAGTTTTAG|TCCAGAGTACTCAATGGTCTTTGTTCTTTT	TTGACTTCACTTTTAGTTTTAGTCCAGAGT|ACTCAATGGTCTTTGTTCTTTTTTTTGTAT
NC_045512.2_pilon	11066	11076	Deletion	1	+	9407	9268	TTTTAGTTTTAGTCCAGAGTACTCAATGGT|CTTTGTTCTTTTTTTTGTATGAAAATGCCT	TAGTCCAGAGTACTCAATGGTCTTTGTTCT|TTTTTTTGTATGAAAATGCCTTTTTACCTT
NC_045512.2_pilon	6461	6470	Deletion	1	+	2692	2904	CCATACAGAAAGACGTTCTTGAGTGTAATG|TGAAAACTACCGAAGTTGTAGGAGACATTA	AAAGACGTTCTTGAGTGTAATGTGAAAACT|ACCGAAGTTGTAGGAGACATTATACTTAAA
NC_045512.2_pilon	2475	2485	Deletion	1	+	1705	1603	TGGCCTACTCATGCCTCTAAAAGCCCCAAA|AGAAATTATCTTCTTAGAGGGAGAAACACT	CATGCCTCTAAAAGCCCCAAAAGAAATTAT|CTTCTTAGAGGGAGAAACACTTCCCACAGA
NC_045512.2_pilon	12669	12678	Deletion	1	+	6839	6621	TCTTATTGTAACAGCTTTAAGGGCCAATTC|TGCTGTCAAATTACAGAATAATGAGCTTAG	TAACAGCTTTAAGGGCCAATTCTGCTGTCA|AATTACAGAATAATGAGCTTAGTCCTGTTG
NC_045512.2_pilon	11417	11426	Deletion	1	+	4969	5591	TGTGGACACTTATGAATGTCTTGACACTCG|TTTATAAAGTTTATTATGGTAATGCTTTAG	CTTATGAATGTCTTGACACTCGTTTATAAA|GTTTATTATGGTAATGCTTTAGATCAAGCC
NC_045512.2_pilon	12795	12804	Deletion	1	+	2419	2528	TGCGTTAGCTTACTACAACACAACAAAGGG|AGGTAGGTTTGTACTTGCACTGTTATCCGA	CTTACTACAACACAACAAAGGGAGGTAGGT|TTGTACTTGCACTGTTATCCGATTTACAGG
NC_045512.2_pilon	20651	20661	Deletion	1	+	1914	2543	AGATGGCCATGTAGAAACATTTTACCCAAA|ATTACAATCTAGTCAAGCGTGGCAACCGGG	TGTAGAAACATTTTACCCAAAATTACAATC|TAGTCAAGCGTGGCAACCGGGTGTTGCTAT
NC_045512.2_pilon	12282	12291	Deletion	1	+	5164	5001	CATGCAACGTAAGTTGGAAAAGATGGCTGA|TCAAGCTATGACCCAAATGTATAAACAGGC	GTAAGTTGGAAAAGATGGCTGATCAAGCTA|TGACCCAAATGTATAAACAGGCTAGATCTG
NC_045512.2_pilon	10342	10352	Deletion	1	+	4808	5086	CTTAAGCTTAAGGTTGATACAGCCAATCCT|AAGACACCTAAGTATAAGTTTGTTCGCATT	AAGGTTGATACAGCCAATCCTAAGACACCT|AAGTATAAGTTTGTTCGCATTCAACCAGGA
NC_045512.2_pilon	7647	7656	Deletion	1	+	2446	2500	TTGTGTTAATTGTGATACATTCTGTGCTGG|TAGTACATTTATTAGTGATGAAGTTGCGAG	ATTGTGATACATTCTGTGCTGGTAGTACAT|TTATTAGTGATGAAGTTGCGAGAGACTTGT
NC_045512.2_pilon	3963	3972	Deletion	1	+	4333	4489	ACAGAGAAAACAAGATGATAAGAAAATCAA|AGCTTGTGTTGAAGAAGTTACAACAACTCT	AACAAGATGATAAGAAAATCAAAGCTTGTG|TTGAAGAAGTTACAACAACTCTGGAAGAAA
NC_045512.2_pilon	5916	5925	Deletion	1	+	4397	4636	AACAACCATAAAACCAGTTACTTATAAATT|GGATGGTGTTGTTTGTACAGAAATTGACCC	TAAAACCAGTTACTTATAAATTGGATGGTG|TTGTTTGTACAGAAATTGACCCTAAGTTGG
NC_045512.2_pilon	15486	15495	Deletion	1	+	3450	3629	CTATATGTTAAACCAGGTGGAACCTCATCA|GGAGATGCCACAACTGCTTATGCTAATAGT	TAAACCAGGTGGAACCTCATCAGGAGATGC|CACAACTGCTTATGCTAATAGTGTTTTTAA
NC_045512.2_pilon	15481	15490	Deletion	1	+	3343	3592	GTTCACTATATGTTAAACCAGGTGGAACCT|CATCAGGAGATGCCACAACTGCTTATGCTA	TATGTTAAACCAGGTGGAACCTCATCAGGA|GATGCCACAACTGCTTATGCTAATAGTGTT
NC_045512.2_pilon	4712	4721	Deletion	1	+	5930	5822	CTACAGTTTCTGTTTCTTCACCTGATGCTG|TTACAGCGTATAATGGTTATCTTACTTCTT	TCTGTTTCTTCACCTGATGCTGTTACAGCG|TATAATGGTTATCTTACTTCTTCTTCTAAA
NC_045512.2_pilon	27826	27835	Deletion	1	+	4987	4723	AGCCTTTCTGCTATTCCTTGTTTTAATTAT|GCTTATTATCTTTTGGTTCTCACTTGAACT	TGCTATTCCTTGTTTTAATTATGCTTATTA|TCTTTTGGTTCTCACTTGAACTGCAAGATC
NC_045512.2_pilon	1229	1238	Deletion	1	+	4569	4935	GCAACCAAATGTGCCTTTCAACTCTCATGA|AGTGTGATCATTGTGGTGAAACTTCATGGC	ATGTGCCTTTCAACTCTCATGAAGTGTGAT|CATTGTGGTGAAACTTCATGGCAGACGGGC
NC_045512.2_pilon	19990	19998	Deletion	1	+	3236	3274	CGATTTGTGCACCACTCACTGTCTTTTTTG|ATGGTAGAGTTGATGGTCAAGTAGACTTAT	TGCACCACTCACTGTCTTTTTTGATGGTAG|AGTTGATGGTCAAGTAGACTTATTTAGAAA
NC_045512.2_pilon	7165	7175	Deletion	1	+	3599	3750	TGTCTTAGTGGTTTAGATTCTTTAGACACC|TATCCTTCTTTAGAAACTATACAAATTACC	GGTTTAGATTCTTTAGACACCTATCCTTCT|TTAGAAACTATACAAATTACCATTTCATCT
NC_045512.2_pilon	15474	15478	Deletion	1	+	3113	3346	TGTGGCGGTTCACTATATGTTAAACCAGGT|GGAACCTCATCAGGAGATGCCACAACTGCT	GGCGGTTCACTATATGTTAAACCAGGTGGA|ACCTCATCAGGAGATGCCACAACTGCTTAT
NC_045512.2_pilon	5504	5510	Deletion	1	+	3805	4175	AACATGCCAATTTAGATTCTTGCAAAAGAG|TCTTGAACGTGGTGTGTAAAACTTGTGGAC	GCCAATTTAGATTCTTGCAAAAGAGTCTTG|AACGTGGTGTGTAAAACTTGTGGACAACAG
NC_045512.2_pilon	20903	20907	Deletion	1	+	3231	2855	TGGTTCTGATAAAGGAGTTGCACCAGGTAC|AGCTGTTTTAAGACAGTGGTTGCCTACGGG	TTCTGATAAAGGAGTTGCACCAGGTACAGC|TGTTTTAAGACAGTGGTTGCCTACGGGTAC
NC_045512.2_pilon	20980	20984	Deletion	1	+	1202	1298	CAGATCTTAATGACTTTGTCTCTGATGCAG|ATTCAACTTTGATTGGTGATTGTGCAACTG	ATCTTAATGACTTTGTCTCTGATGCAGATT|CAACTTTGATTGGTGATTGTGCAACTGTAC
NC_045512.2_pilon	15559	15565	Deletion	1	+	2551	2570	GTCAAGCTGTCACGGCCAATGTTAATGCAC|TTTTATCTACTGATGGTAACAAAATTGCCG	GCTGTCACGGCCAATGTTAATGCACTTTTA|TCTACTGATGGTAACAAAATTGCCGATAAG
NC_045512.2_pilon	24177	24185	Deletion	1	+	1031	1128	ACCTTTGCTCACAGATGAAATGATTGCTCA|ATACACTTCTGCACTGTTAGCGGGTACAAT	CTCACAGATGAAATGATTGCTCAATACACT|TCTGCACTGTTAGCGGGTACAATCACTTCT
NC_045512.2_pilon	18965	18974	Deletion	1	+	4820	4935	TGGTGATGAACTGAAGATTAATGCGGCTTG|TAGAAAGGTTCAACACATGGTTGTTAAAGC	AACTGAAGATTAATGCGGCTTGTAGAAAGG|TTCAACACATGGTTGTTAAAGCTGCATTAT
NC_045512.2_pilon	21011	21017	Deletion	1	+	1637	1696	TTCAACTTTGATTGGTGATTGTGCAACTGT|ACATACAGCTAATAAATGGGATCTCATTAT	CTTTGATTGGTGATTGTGCAACTGTACATA|CAGCTAATAAATGGGATCTCATTATTAGTG
NC_045512.2_pilon	28940	28948	Deletion	1	+	843	913	ATGGCGGTGATGCTGCTCTTGCTTTGCTGC|TGCTTGACAGATTGAACCAGCTTGAGAGCA	TGATGCTGCTCTTGCTTTGCTGCTGCTTGA|CAGATTGAACCAGCTTGAGAGCAAAATGTC
NC_045512.2_pilon	29126	29134	Deletion	1	+	2690	3094	GCAGACGTGGTCCAGAACAAACCCAAGGAA|ATTTTGGGGACCAGGAACTAATCAGACAAG	TGGTCCAGAACAAACCCAAGGAAATTTTGG|GGACCAGGAACTAATCAGACAAGGAACTGA
NC_045512.2_pilon	12937	12945	Deletion	1	+	4516	4635	TTTGTTACAGACACACCTAAAGGTCCTAAA|GTGAAGTATTTATACTTTATTAAAGGATTA	CAGACACACCTAAAGGTCCTAAAGTGAAGT|ATTTATACTTTATTAAAGGATTAAACAACC
NC_045512.2_pilon	15470	15478	Deletion	1	+	3380	3346	CATGTGTGGCGGTTCACTATATGTTAAACC|AGGTGGAACCTCATCAGGAGATGCCACAAC	GGCGGTTCACTATATGTTAAACCAGGTGGA|ACCTCATCAGGAGATGCCACAACTGCTTAT
NC_045512.2_pilon	15455	15463	Deletion	1	+	3218	3309	ATTGAGTGAAATGGTCATGTGTGGCGGTTC|ACTATATGTTAAACCAGGTGGAACCTCATC	GAAATGGTCATGTGTGGCGGTTCACTATAT|GTTAAACCAGGTGGAACCTCATCAGGAGAT
NC_045512.2_pilon	15495	15503	Deletion	1	+	3629	3830	AAACCAGGTGGAACCTCATCAGGAGATGCC|ACAACTGCTTATGCTAATAGTGTTTTTAAC	GTGGAACCTCATCAGGAGATGCCACAACTG|CTTATGCTAATAGTGTTTTTAACATTTGTC
NC_045512.2_pilon	15484	15492	Deletion	1	+	3467	3587	CACTATATGTTAAACCAGGTGGAACCTCAT|CAGGAGATGCCACAACTGCTTATGCTAATA	TGTTAAACCAGGTGGAACCTCATCAGGAGA|TGCCACAACTGCTTATGCTAATAGTGTTTT
NC_045512.2_pilon	4298	4306	Deletion	1	+	3609	3776	ATGGTTACACTGTAGAGGAGGCAAAGACAG|TGCTTAAAAAGTGTAAAAGTGCCTTTTACA	CACTGTAGAGGAGGCAAAGACAGTGCTTAA|AAAGTGTAAAAGTGCCTTTTACATTCTACC
NC_045512.2_pilon	7758	7764	Deletion	1	+	2060	2073	TTACATCGTTGATAGTGTTACAGTGAAGAA|TGGTTCCATCCATCTTTACTTTGATAAAGC	TCGTTGATAGTGTTACAGTGAAGAATGGTT|CCATCCATCTTTACTTTGATAAAGCTGGTC
NC_045512.2_pilon	18208	18213	Deletion	1	+	2852	969	AGGACATGACCTATAGAAGACTCATCTCTA|TGATGGGTTTTAAAATGAATTATCAAGTTA	CATGACCTATAGAAGACTCATCTCTATGAT|GGGTTTTAAAATGAATTATCAAGTTAATGG
NC_045512.2_pilon	680	685	Deletion	1	+	2202	2339	AAGGAGCTGGTGGCCATAGTTACGGCGCCG|ATCTAAAGTCATTTGACTTAGGCGACGAGC	AGCTGGTGGCCATAGTTACGGCGCCGATCT|AAAGTCATTTGACTTAGGCGACGAGCTTGG
NC_045512.2_pilon	26937	26943	Deletion	1	+	2988	2984	TGACCAGACCGCTTCTAGAAAGTGAACTCG|TAATCGGAGCTGTGATCCTTCGTGGACATC	AGACCGCTTCTAGAAAGTGAACTCGTAATC|GGAGCTGTGATCCTTCGTGGACATCTTCGT
NC_045512.2_pilon	15399	15406	Deletion	1	+	1752	1886	ACGTGTTGTAGCTTGTCACACCGTTTCTAT|AGATTAGCTAATGAGTGTGCTCAAGTATTG	TGTAGCTTGTCACACCGTTTCTATAGATTA|GCTAATGAGTGTGCTCAAGTATTGAGTGAA
NC_045512.2_pilon	7445	7453	Deletion	1	+	3845	3718	ACATCTTCTTTGCATCATTTTATTATGTAT|GGAAAAGTTATGTGCATGTTGTAGACGGTT	CTTTGCATCATTTTATTATGTATGGAAAAG|TTATGTGCATGTTGTAGACGGTTGTAATTC
NC_045512.2_pilon	29025	29033	Deletion	1	+	2001	2141	ACAAGGCCAAACTGTCACTAAGAAATCTGC|TGCTGAGGCTTCTAAGAAGCCTCGGCAAAA	CAAACTGTCACTAAGAAATCTGCTGCTGAG|GCTTCTAAGAAGCCTCGGCAAAAACGTACT
NC_045512.2_pilon	13412	13420	Deletion	1	+	1227	1312	GCGGTATGTGGAAAGGTTATGGCTGTAGTT|GTGATCAACTCCGCGAACCCATGCTTCAGT	GTGGAAAGGTTATGGCTGTAGTTGTGATCA|ACTCCGCGAACCCATGCTTCAGTCAGCTGA
NC_045512.2_pilon	1290	1298	Deletion	1	+	4990	5477	GACGGGCGATTTTGTTAAAGCCACTTGCGA|ATTTTGTGGCACTGAGAATTTGACTAAAGA	GATTTTGTTAAAGCCACTTGCGAATTTTGT|GGCACTGAGAATTTGACTAAAGAAGGTGCC
NC_045512.2_pilon	10476	10487	Deletion	1	+	5123	5186	GCCCAATTTCACTATTAAGGGTTCATTCCT|TAATGGTTCATGTGGTAGTGTTGGTTTTAA	ACTATTAAGGGTTCATTCCTTAATGGTTCA|TGTGGTAGTGTTGGTTTTAACATAGATTAT
NC_045512.2_pilon	15526	15536	Deletion	1	+	3968	4047	CAACTGCTTATGCTAATAGTGTTTTTAACA|TTTGTCAAGCTGTCACGGCCAATGTTAATG	ATGCTAATAGTGTTTTTAACATTTGTCAAG|CTGTCACGGCCAATGTTAATGCACTTTTAT
NC_045512.2_pilon	15567	15577	Deletion	1	+	2623	2703	GTCACGGCCAATGTTAATGCACTTTTATCT|ACTGATGGTAACAAAATTGCCGATAAGTAT	AATGTTAATGCACTTTTATCTACTGATGGT|AACAAAATTGCCGATAAGTATGTCCGCAAT
NC_045512.2_pilon	24581	24593	Deletion	1	+	2425	2539	TCACAGGCAGACTTCAAAGTTTGCAGACAT|ATGTGACTCAACAATTAATTAGAGCTGCAG	CTTCAAAGTTTGCAGACATATGTGACTCAA|CAATTAATTAGAGCTGCAGAAATCAGAGCT
NC_045512.2_pilon	813	823	Deletion	1	+	2222	2238	CATGCGTGAGCTTAACGGAGGGGCATACAC|TCGCTATGTCGATAACAACTTCTGTGGCCC	GCTTAACGGAGGGGCATACACTCGCTATGT|CGATAACAACTTCTGTGGCCCTGATGGCTA
NC_045512.2_pilon	17403	17413	Deletion	1	+	5907	5892	ACAAATTATGATTTGAGTGTTGTCAATGCC|AGATTACGTGCTAAGCACTATGTGTACATT	GATTTGAGTGTTGTCAATGCCAGATTACGT|GCTAAGCACTATGTGTACATTGGCGACCCT
NC_045512.2_pilon	2174	2184	Deletion	1	+	1483	1626	TCCTTGATTGGCTTGAAGAGAAGTTTAAGG|AAGGTGTAGAGTTTCTTAGAGACGGTTGGG	GGCTTGAAGAGAAGTTTAAGGAAGGTGTAG|AGTTTCTTAGAGACGGTTGGGAAATTGTTA
NC_045512.2_pilon	7431	7441	Deletion	1	+	3837	3866	TATGGTTAGAATGTACATCTTCTTTGCATC|ATTTTATTATGTATGGAAAAGTTATGTGCA	AATGTACATCTTCTTTGCATCATTTTATTA|TGTATGGAAAAGTTATGTGCATGTTGTAGA
NC_045512.2_pilon	28951	28961	Deletion	1	+	929	992	GCTGCTCTTGCTTTGCTGCTGCTTGACAGA|TTGAACCAGCTTGAGAGCAAAATGTCTGGT	GCTTTGCTGCTGCTTGACAGATTGAACCAG|CTTGAGAGCAAAATGTCTGGTAAAGGCCAA
NC_045512.2_pilon	3227	3237	Deletion	1	+	5248	5278	ATTGGTTAGATGATGATAGTCAACAAACTG|TTGGTCAACAAGACGGCAGTGAGGACAATC	ATGATGATAGTCAACAAACTGTTGGTCAAC|AAGACGGCAGTGAGGACAATCAGACAACTA
NC_045512.2_pilon	21880	21890	Deletion	1	+	1104	1457	AAGTCTAACATAATAAGAGGCTGGATTTTT|GGTACTACTTTAGATTCGAAGACCCAGTCC	ATAATAAGAGGCTGGATTTTTGGTACTACT|TTAGATTCGAAGACCCAGTCCCTACTTATT
NC_045512.2_pilon	3127	3137	Deletion	1	+	3499	3716	ACTCAATATGAGTATGGTACTGAAGATGAT|TACCAAGGTAAACCTTTGGAATTTGGTGCC	GAGTATGGTACTGAAGATGATTACCAAGGT|AAACCTTTGGAATTTGGTGCCACTTCTGCT
NC_045512.2_pilon	22932	22942	Deletion	1	+	3318	3226	TAATTATAATTACCTGTATAGATTGTTTAG|GAAGTCTAATCTCAAACCTTTTGAGAGAGA	TTACCTGTATAGATTGTTTAGGAAGTCTAA|TCTCAAACCTTTTGAGAGAGATATTTCAAC
NC_045512.2_pilon	16677	16687	Deletion	1	+	2358	2340	CTCAAAGCTACTGAGGAGACATTTAAACTG|TCTTATGGTATTGCTACTGTACGTGAAGTG	ACTGAGGAGACATTTAAACTGTCTTATGGT|ATTGCTACTGTACGTGAAGTGCTGTCTGAC
NC_045512.2_pilon	14915	14925	Deletion	1	+	4037	4118	TTACGATGGTGGCTGTATTAATGCTAACCA|AGTCATCGTCAACAACCTAGACAAATCAGC	TGGCTGTATTAATGCTAACCAAGTCATCGT|CAACAACCTAGACAAATCAGCTGGTTTTCC
NC_045512.2_pilon	11042	11052	Deletion	1	+	9378	9388	TGTTACTCACAATTTTGACTTCACTTTTAG|TTTTAGTCCAGAGTACTCAATGGTCTTTGT	CAATTTTGACTTCACTTTTAGTTTTAGTCC|AGAGTACTCAATGGTCTTTGTTCTTTTTTT
NC_045512.2_pilon	12639	12649	Deletion	1	+	5388	6223	TATGGACAATTCACCTAATTTAGCATGGCC|TCTTATTGTAACAGCTTTAAGGGCCAATTC	TTCACCTAATTTAGCATGGCCTCTTATTGT|AACAGCTTTAAGGGCCAATTCTGCTGTCAA
NC_045512.2_pilon	16861	16871	Deletion	1	+	1779	1688	CCTTTGAAAAAGGTGACTATGGTGATGCTG|TTGTTTACCGAGGTACAACAACTTACAAAT	AAGGTGACTATGGTGATGCTGTTGTTTACC|GAGGTACAACAACTTACAAATTAAATGTTG
NC_045512.2_pilon	5608	5618	Deletion	1	+	4499	4370	GGCACACTTTCTTATGAACAATTTAAGAAA|GGTGTTCAGATACCTTGTACGTGTGGTAAA	TCTTATGAACAATTTAAGAAAGGTGTTCAG|ATACCTTGTACGTGTGGTAAACAAGCTACA
NC_045512.2_pilon	12628	12638	Deletion	1	+	5146	5380	AGTGAAATTAGTATGGACAATTCACCTAAT|TTAGCATGGCCTCTTATTGTAACAGCTTTA	AGTATGGACAATTCACCTAATTTAGCATGG|CCTCTTATTGTAACAGCTTTAAGGGCCAAT
NC_045512.2_pilon	12613	12625	Deletion	1	+	4938	5037	AAAATTGTTCAACTTAGTGAAATTAGTATG|GACAATTCACCTAATTTAGCATGGCCTCTT	ACTTAGTGAAATTAGTATGGACAATTCACC|TAATTTAGCATGGCCTCTTATTGTAACAGC
NC_045512.2_pilon	15992	16002	Deletion	1	+	3181	3194	CTGTTTTGTAGATGATATCGTAAAAACAGA|TGGTACACTTATGATTGAACGGTTCGTGTC	AGATGATATCGTAAAAACAGATGGTACACT|TATGATTGAACGGTTCGTGTCTTTAGCTAT
NC_045512.2_pilon	8694	8707	Deletion	1	+	3447	3988	TGACTTTTCAAGTGAAATCATAGGATACAA|GGCTATTGATGGTGGTGTCACTCGTGACAT	TGAAATCATAGGATACAAGGCTATTGATGG|TGGTGTCACTCGTGACATAGCATCTACAGA
NC_045512.2_pilon	13618	13628	Deletion	1	+	3524	3552	AAACTAATTGTTGTCGCTTCCAAGAAAAGG|ACGAAGATGACAATTTAATTGATTCTTACT	GTTGTCGCTTCCAAGAAAAGGACGAAGATG|ACAATTTAATTGATTCTTACTTTGTAGTTA
NC_045512.2_pilon	15500	15510	Deletion	1	+	3663	3567	AGGTGGAACCTCATCAGGAGATGCCACAAC|TGCTTATGCTAATAGTGTTTTTAACATTTG	CTCATCAGGAGATGCCACAACTGCTTATGC|TAATAGTGTTTTTAACATTTGTCAAGCTGT
NC_045512.2_pilon	7235	7245	Deletion	1	+	2817	3406	TTAAATGGGATTTAACTGCTTTTGGCTTAG|TTGCAGAGTGGTTTTTGGCATATATTCTTT	ATTTAACTGCTTTTGGCTTAGTTGCAGAGT|GGTTTTTGGCATATATTCTTTTCACTAGGT
NC_045512.2_pilon	18601	18611	Deletion	1	+	4307	4583	CTGACAGAGTCGTATTTGTCTTATGGGCAC|ATGGCTTTGAGTTGACATCTATGAAGTATT	TCGTATTTGTCTTATGGGCACATGGCTTTG|AGTTGACATCTATGAAGTATTTTGTGAAAA
NC_045512.2_pilon	885	895	Deletion	1	+	1038	1107	TCTTGAGTGCATTAAAGACCTTCTAGCACG|TGCTGGTAAAGCTTCATGCACTTTGTCCGA	CATTAAAGACCTTCTAGCACGTGCTGGTAA|AGCTTCATGCACTTTGTCCGAACAACTGGA
NC_045512.2_pilon	8290	8301	Deletion	1	+	4298	2848	ACTGGCGATAGTTGTAATAACTATATGCTC|ACCTATAACAAAGTTGAAAACATGACACCC	GTTGTAATAACTATATGCTCACCTATAACA|AAGTTGAAAACATGACACCCCGTGACCTTG
NC_045512.2_pilon	26349	26359	Deletion	1	+	823	842	TTCTTGCTAGTTACACTAGCCATCCTTACT|GCGCTTCGATTGTGTGCGTACTGCTGCAAT	GTTACACTAGCCATCCTTACTGCGCTTCGA|TTGTGTGCGTACTGCTGCAATATTGTTAAC
NC_045512.2_pilon	1464	1474	Deletion	1	+	724	753	ATCTGGCTTGAAAACCATTCTTCGTAAGGG|TGGTCGCACTATTGCCTTTGGAGGCTGTGT	GAAAACCATTCTTCGTAAGGGTGGTCGCAC|TATTGCCTTTGGAGGCTGTGTGTTCTCTTA
NC_045512.2_pilon	15466	15476	Deletion	1	+	3293	3342	TGGTCATGTGTGGCGGTTCACTATATGTTA|AACCAGGTGGAACCTCATCAGGAGATGCCA	GTGGCGGTTCACTATATGTTAAACCAGGTG|GAACCTCATCAGGAGATGCCACAACTGCTT
NC_045512.2_pilon	7186	7196	Deletion	1	+	3903	1768	TTAGACACCTATCCTTCTTTAGAAACTATA|CAAATTACCATTTCATCTTTTAAATGGGAT	TATCCTTCTTTAGAAACTATACAAATTACC|ATTTCATCTTTTAAATGGGATTTAACTGCT
NC_045512.2_pilon	668	678	Deletion	1	+	1884	2154	AGAACGGTAATAAAGGAGCTGGTGGCCATA|GTTACGGCGCCGATCTAAAGTCATTTGACT	ATAAAGGAGCTGGTGGCCATAGTTACGGCG|CCGATCTAAAGTCATTTGACTTAGGCGACG
NC_045512.2_pilon	28936	28943	Deletion	1	+	771	871	GGCAATGGCGGTGATGCTGCTCTTGCTTTG|CTGCTGCTTGACAGATTGAACCAGCTTGAG	GGCGGTGATGCTGCTCTTGCTTTGCTGCTG|CTTGACAGATTGAACCAGCTTGAGAGCAAA
NC_045512.2_pilon	19917	19921	Deletion	1	+	5192	5286	AGAGATGCTCCAGCACATATATCTACTATT|GGTGTTTGTTCTATGACTGACATAGCCAAG	GATGCTCCAGCACATATATCTACTATTGGT|GTTTGTTCTATGACTGACATAGCCAAGAAA
NC_045512.2_pilon	5507	5515	Deletion	1	+	3920	4301	ATGCCAATTTAGATTCTTGCAAAAGAGTCT|TGAACGTGGTGTGTAAAACTTGTGGACAAC	TTTAGATTCTTGCAAAAGAGTCTTGAACGT|GGTGTGTAAAACTTGTGGACAACAGCAGAC
NC_045512.2_pilon	18546	18552	Deletion	1	+	6329	6527	AATGTAGTGCGTATAAAGATTGTACAAATG|TTAAGTGACACACTTAAAAATCTCTCTGAC	AGTGCGTATAAAGATTGTACAAATGTTAAG|TGACACACTTAAAAATCTCTCTGACAGAGT
NC_045512.2_pilon	11141	11148	Deletion	1	+	3092	3725	TGGGTATTATTGCTATGTCTGCTTTTGCAA|TGATGTTTGTCAAACATAAGCATGCATTTC	TTATTGCTATGTCTGCTTTTGCAATGATGT|TTGTCAAACATAAGCATGCATTTCTCTGTT
NC_045512.2_pilon	5199	5208	Deletion	1	+	951	1237	CCACACAACTGATCCTAGTTTTCTGGGTAG|GTACATGTCAGCATTAAATCACACTAAAAA	CTGATCCTAGTTTTCTGGGTAGGTACATGT|CAGCATTAAATCACACTAAAAAGTGGAAAT
NC_045512.2_pilon	8780	8789	Deletion	1	+	3938	4528	ACAAACATGCTGATTTTGACACATGGTTTA|GCCAGCGTGGTGGTAGTTATACTAATGACA	GCTGATTTTGACACATGGTTTAGCCAGCGT|GGTGGTAGTTATACTAATGACAAAGCTTGC
NC_045512.2_pilon	28077	28086	Deletion	1	+	1183	1289	GAAAATCAGCACCTTTAATTGAATTGTGCG|TGGATGAGGCTGGTTCTAAATCACCCATTC	GCACCTTTAATTGAATTGTGCGTGGATGAG|GCTGGTTCTAAATCACCCATTCAGTACATC
NC_045512.2_pilon	15822	15831	Deletion	1	+	2331	2478	GTTCTTTATTATCAAAACAATGTTTTTATG|TCTGAAGCAAAATGTTGGACTGAGACTGAC	TTATCAAAACAATGTTTTTATGTCTGAAGC|AAAATGTTGGACTGAGACTGACCTTACTAA
NC_045512.2_pilon	29244	29253	Deletion	1	+	5346	5402	CTTCGGAATGTCGCGCATTGGCATGGAAGT|CACACCTTCGGGAACGTGGTTGACCTACAC	TGTCGCGCATTGGCATGGAAGTCACACCTT|CGGGAACGTGGTTGACCTACACAGGTGCCA
NC_045512.2_pilon	29062	29067	Deletion	1	+	2252	2334	GCTTCTAAGAAGCCTCGGCAAAAACGTACT|GCCACTAAAGCATACAATGTAACACAAGCT	CTAAGAAGCCTCGGCAAAAACGTACTGCCA|CTAAAGCATACAATGTAACACAAGCTTTCG
NC_045512.2_pilon	1696	1700	Deletion	1	+	1337	1369	AAACTTAATGAAGAGATCGCCATTATTTTG|GCATCTTTTTCTGCTTCCACAAGTGCTTTT	CTTAATGAAGAGATCGCCATTATTTTGGCA|TCTTTTTCTGCTTCCACAAGTGCTTTTGTG
NC_045512.2_pilon	1835	1840	Deletion	1	+	4143	4153	GAAAAGCTAAAAAAGGTGCCTGGAATATTG|GTGAACAGAAATCAATACTGAGTCCTCTTT	AGCTAAAAAAGGTGCCTGGAATATTGGTGA|ACAGAAATCAATACTGAGTCCTCTTTATGC
NC_045512.2_pilon	15226	15230	Deletion	1	+	4647	2507	CTGTAGTAATTGGAACAAGCAAATTCTATG|GTGGTTGGCACAACATGTTAAAAACTGTTT	TAGTAATTGGAACAAGCAAATTCTATGGTG|GTTGGCACAACATGTTAAAAACTGTTTATA
NC_045512.2_pilon	15277	15282	Deletion	1	+	4177	4333	AAACTGTTTATAGTGATGTAGAAAACCCTC|ACCTTATGGGTTGGGATTATCCTAAATGTG	TGTTTATAGTGATGTAGAAAACCCTCACCT|TATGGGTTGGGATTATCCTAAATGTGATAG
NC_045512.2_pilon	12188	12194	Deletion	1	+	2688	3227	AGCAGGCTGTTGCTAATGGTGATTCTGAAG|TTGTTCTTAAAAAGTTGAAGAAGTCTTTGA	GCTGTTGCTAATGGTGATTCTGAAGTTGTT|CTTAAAAAGTTGAAGAAGTCTTTGAATGTG
NC_045512.2_pilon	12263	12268	Deletion	1	+	5204	5216	AATTTGACCGTGATGCAGCCATGCAACGTA|AGTTGGAAAAGATGGCTGATCAAGCTATGA	TGACCGTGATGCAGCCATGCAACGTAAGTT|GGAAAAGATGGCTGATCAAGCTATGACCCA
NC_045512.2_pilon	29038	29045	Deletion	1	+	2174	2214	GTCACTAAGAAATCTGCTGCTGAGGCTTCT|AAGAAGCCTCGGCAAAAACGTACTGCCACT	AAGAAATCTGCTGCTGAGGCTTCTAAGAAG|CCTCGGCAAAAACGTACTGCCACTAAAGCA
NC_045512.2_pilon	5914	5921	Deletion	1	+	4295	4572	ACAACAACCATAAAACCAGTTACTTATAAA|TTGGATGGTGTTGTTTGTACAGAAATTGAC	ACCATAAAACCAGTTACTTATAAATTGGAT|GGTGTTGTTTGTACAGAAATTGACCCTAAG
NC_045512.2_pilon	13916	13923	Deletion	1	+	1056	1084	CAATTGTTGTGATGATGATTATTTCAATAA|AAAGGACTGGTATGATTTTGTAGAAAACCC	TTGTGATGATGATTATTTCAATAAAAAGGA|CTGGTATGATTTTGTAGAAAACCCAGATAT
NC_045512.2_pilon	27879	27884	Deletion	1	+	158	177	TTGAACTGCAAGATCATAATGAAACTTGTC|ACGCCTAAACGAACATGAAATTTCTTGTTT	ACTGCAAGATCATAATGAAACTTGTCACGC|CTAAACGAACATGAAATTTCTTGTTTTCTT
NC_045512.2_pilon	3715	3723	Deletion	1	+	4385	4706	CACGAAGTTCTACTTGCACCATTATTATCA|GCTGGTATTTTTGGTGCTGACCCTATACAT	TTCTACTTGCACCATTATTATCAGCTGGTA|TTTTTGGTGCTGACCCTATACATTCTTTAA
NC_045512.2_pilon	22293	22302	Deletion	1	+	2284	2338	CATCACTAGGTTTCAAACTTTACTTGCTTT|ACATAGAAGTTATTTGACTCCTGGTGATTC	GGTTTCAAACTTTACTTGCTTTACATAGAA|GTTATTTGACTCCTGGTGATTCTTCTTCAG
NC_045512.2_pilon	1335	1344	Deletion	1	+	3044	3013	GAATTTGACTAAAGAAGGTGCCACTACTTG|TGGTTACTTACCCCAAAATGCTGTTGTTAA	CTAAAGAAGGTGCCACTACTTGTGGTTACT|TACCCCAAAATGCTGTTGTTAAAATTTATT
NC_045512.2_pilon	15863	15874	Deletion	1	+	3161	3095	ATGTTGGACTGAGACTGACCTTACTAAAGG|ACCTCATGAATTTTGCTCTCAACATACAAT	GAGACTGACCTTACTAAAGGACCTCATGAA|TTTTGCTCTCAACATACAATGCTAGTTAAA
NC_045512.2_pilon	3750	3761	Deletion	1	+	2772	3117	TATTTTTGGTGCTGACCCTATACATTCTTT|AAGAGTTTGTGTAGATACTGTTCGCACAAA	GCTGACCCTATACATTCTTTAAGAGTTTGT|GTAGATACTGTTCGCACAAATGTCTACTTA
NC_045512.2_pilon	3972	3983	Deletion	1	+	4489	4612	ACAAGATGATAAGAAAATCAAAGCTTGTGT|TGAAGAAGTTACAACAACTCTGGAAGAAAC	AAGAAAATCAAAGCTTGTGTTGAAGAAGTT|ACAACAACTCTGGAAGAAACTAAGTTCCTC
NC_045512.2_pilon	2349	2361	Deletion	1	+	6523	6399	TTTGGCTTTGTGTGCTGACTCTATCATTAT|TGGTGGAGCTAAACTTAAAGCCTTGAATTT	GTGCTGACTCTATCATTATTGGTGGAGCTA|AACTTAAAGCCTTGAATTTAGGTGAAACAT
NC_045512.2_pilon	2226	2237	Deletion	1	+	4245	4895	CGGTTGGGAAATTGTTAAATTTATCTCAAC|CTGTGCTTGTGAAATTGTCGGTGGACAAAT	ATTGTTAAATTTATCTCAACCTGTGCTTGT|GAAATTGTCGGTGGACAAATTGTCACCTGT
NC_045512.2_pilon	26305	26316	Deletion	1	+	4642	4626	CGTTAATAGTTAATAGCGTACTTCTTTTTC|TTGCTTTCGTGGTATTCTTGCTAGTTACAC	TAATAGCGTACTTCTTTTTCTTGCTTTCGT|GGTATTCTTGCTAGTTACACTAGCCATCCT
NC_045512.2_pilon	26185	26196	Deletion	1	+	4170	4346	TTGTTAATCCAGTAATGGAACCAATTTATG|ATGAACCGACGACGACTACTAGCGTGCCTT	AGTAATGGAACCAATTTATGATGAACCGAC|GACGACTACTAGCGTGCCTTTGTAAGCACA
NC_045512.2_pilon	28917	28928	Deletion	1	+	729	715	TTCTCCTGCTAGAATGGCTGGCAATGGCGG|TGATGCTGCTCTTGCTTTGCTGCTGCTTGA	AGAATGGCTGGCAATGGCGGTGATGCTGCT|CTTGCTTTGCTGCTGCTTGACAGATTGAAC
NC_045512.2_pilon	29048	29059	Deletion	1	+	2237	2216	AATCTGCTGCTGAGGCTTCTAAGAAGCCTC|GGCAAAAACGTACTGCCACTAAAGCATACA	TGAGGCTTCTAAGAAGCCTCGGCAAAAACG|TACTGCCACTAAAGCATACAATGTAACACA
NC_045512.2_pilon	5409	5420	Deletion	1	+	2135	2491	TGAAGCTGCTAACTTTTGTGCACTTATCTT|AGCCTACTGTAATAAGACAGTAGGTGAGTT	AACTTTTGTGCACTTATCTTAGCCTACTGT|AATAAGACAGTAGGTGAGTTAGGTGATGTT
NC_045512.2_pilon	21595	21606	Deletion	1	+	8290	8137	TTTGTTTTTCTTGTTTTATTGCCACTAGTC|TCTAGTCAGTGTGTTAATCTTACAACCAGA	TTGTTTTATTGCCACTAGTCTCTAGTCAGT|GTGTTAATCTTACAACCAGAACTCAATTAC
NC_045512.2_pilon	21714	21725	Deletion	1	+	1097	1143	AGTTTTCAGATCCTCAGTTTTACATTCAAC|TCAGGACTTGTTCTTACCTTTCTTTTCCAA	TCCTCAGTTTTACATTCAACTCAGGACTTG|TTCTTACCTTTCTTTTCCAATGTTACTTGG
NC_045512.2_pilon	77	21567	Deletion	1	+	280	7639	CTCTTGTAGATCTGTTCTCTAAACGAACTT|TAAAATCTGTGTGGCTGTCACTCGGCTGCA	TGTTCTTGTTAACAACTAAACGAACAATGT|TTGTTTTTCTTGTTTTATTGCCACTAGTCT
NC_045512.2_pilon	21001	21012	Deletion	1	+	1431	1645	CTGATGCAGATTCAACTTTGATTGGTGATT|GTGCAACTGTACATACAGCTAATAAATGGG	TTCAACTTTGATTGGTGATTGTGCAACTGT|ACATACAGCTAATAAATGGGATCTCATTAT
NC_045512.2_pilon	2577	2588	Deletion	1	+	2984	2957	TGATTTACAACCATTAGAACAACCTACTAG|TGAAGCTGTTGAAGCTCCATTGGTTGGTAC	CCATTAGAACAACCTACTAGTGAAGCTGTT|GAAGCTCCATTGGTTGGTACACCAGTTTGT
NC_045512.2_pilon	11057	11068	Deletion	1	+	9438	9466	TGACTTCACTTTTAGTTTTAGTCCAGAGTA|CTCAATGGTCTTTGTTCTTTTTTTTGTATG	TTTAGTTTTAGTCCAGAGTACTCAATGGTC|TTTGTTCTTTTTTTTGTATGAAAATGCCTT
NC_045512.2_pilon	341	352	Deletion	1	+	1049	1110	TCAGTTTGCCTGTTTTACAGGTTCGCGACG|TGCTCGTACGTGGCTTTGGAGACTCCGTGG	TGTTTTACAGGTTCGCGACGTGCTCGTACG|TGGCTTTGGAGACTCCGTGGAGGAGGTCTT
NC_045512.2_pilon	6469	6481	Deletion	1	+	2854	2881	AAAGACGTTCTTGAGTGTAATGTGAAAACT|ACCGAAGTTGTAGGAGACATTATACTTAAA	TGAGTGTAATGTGAAAACTACCGAAGTTGT|AGGAGACATTATACTTAAACCAGCAAATAA
NC_045512.2_pilon	23007	23018	Deletion	1	+	4404	4379	CTATCAGGCCGGTAGCACACCTTGTAATGG|TGTTGAAGGTTTTAATTGTTACTTTCCTTT	GGTAGCACACCTTGTAATGGTGTTGAAGGT|TTTAATTGTTACTTTCCTTTACAATCATAT
NC_045512.2_pilon	9480	9491	Deletion	1	+	1993	2173	CTATTTTATGAGGTTTAGAAGAGCTTTTGG|TGAATACAGTCATGTAGTTGCCTTTAATAC	AGGTTTAGAAGAGCTTTTGGTGAATACAGT|CATGTAGTTGCCTTTAATACTTTACTATTC
NC_045512.2_pilon	5520	5531	Deletion	1	+	4474	4637	TTCTTGCAAAAGAGTCTTGAACGTGGTGTG|TAAAACTTGTGGACAACAGCAGACAACCCT	AGAGTCTTGAACGTGGTGTGTAAAACTTGT|GGACAACAGCAGACAACCCTTAAGGGTGTA
NC_045512.2_pilon	28661	28672	Deletion	1	+	2274	2282	GACTTCCCTATGGTGCTAACAAAGACGGCA|TCATATGGGTTGCAACTGAGGGAGCCTTGA	TGGTGCTAACAAAGACGGCATCATATGGGT|TGCAACTGAGGGAGCCTTGAATACACCAAA
NC_045512.2_pilon	12177	12188	Deletion	1	+	2161	2688	AGAAGCTTATGAGCAGGCTGTTGCTAATGG|TGATTCTGAAGTTGTTCTTAAAAAGTTGAA	GAGCAGGCTGTTGCTAATGGTGATTCTGAA|GTTGTTCTTAAAAAGTTGAAGAAGTCTTTG
NC_045512.2_pilon	1464	1475	Deletion	1	+	724	757	ATCTGGCTTGAAAACCATTCTTCGTAAGGG|TGGTCGCACTATTGCCTTTGGAGGCTGTGT	AAAACCATTCTTCGTAAGGGTGGTCGCACT|ATTGCCTTTGGAGGCTGTGTGTTCTCTTAT
NC_045512.2_pilon	15485	15496	Deletion	1	+	3474	3575	ACTATATGTTAAACCAGGTGGAACCTCATC|AGGAGATGCCACAACTGCTTATGCTAATAG	AAACCAGGTGGAACCTCATCAGGAGATGCC|ACAACTGCTTATGCTAATAGTGTTTTTAAC
NC_045512.2_pilon	24933	24944	Deletion	1	+	2599	986	CATTACTACAGACAACACATTTGTGTCTGG|TAACTGTGATGTTGTAATAGGAATTGTCAA	GACAACACATTTGTGTCTGGTAACTGTGAT|GTTGTAATAGGAATTGTCAACAACACAGTT
NC_045512.2_pilon	27079	27090	Deletion	1	+	975	1083	TTCTTATTACAAATTGGGAGCTTCGCAGCG|TGTAGCAGGTGACTCAGGTTTTGCTGCATA	AAATTGGGAGCTTCGCAGCGTGTAGCAGGT|GACTCAGGTTTTGCTGCATACAGTCGCTAC
NC_045512.2_pilon	4679	4690	Deletion	1	+	5496	5863	CTGCTCGGTATATGAGATCTCTCAAAGTGC|CAGCTACAGTTTCTGTTTCTTCACCTGATG	TATGAGATCTCTCAAAGTGCCAGCTACAGT|TTCTGTTTCTTCACCTGATGCTGTTACAGC
NC_045512.2_pilon	13436	13447	Deletion	1	+	1489	1429	GTAGTTGTGATCAACTCCGCGAACCCATGC|TTCAGTCAGCTGATGCACAATCGTTTTTAA	TCAACTCCGCGAACCCATGCTTCAGTCAGC|TGATGCACAATCGTTTTTAAACGGGTTTGC
NC_045512.2_pilon	77	27796	Deletion	1	+	280	5450	CTCTTGTAGATCTGTTCTCTAAACGAACTT|TAAAATCTGTGTGGCTGTCACTCGGCTGCA	TTTCATTAATTGACTTCTATTTGTGCTTTT|TAGCCTTTCTGCTATTCCTTGTTTTAATTA
NC_045512.2_pilon	23571	22167	Duplication	1	+	421	4059	TGAGTGTGACATACCCATTGGTGCAGGTAT|ATGCGCTAGTTATCAGACTCAGACTAATTC	TTGTGTTTAAGAATATTGATGGTTATTTTA|AAATATATTCTAAGCACACGCCTATTAATT
NC_045512.2_pilon	15260	15271	Deletion	1	+	3661	4081	TTGGCACAACATGTTAAAAACTGTTTATAG|TGATGTAGAAAACCCTCACCTTATGGGTTG	ATGTTAAAAACTGTTTATAGTGATGTAGAA|AACCCTCACCTTATGGGTTGGGATTATCCT
NC_045512.2_pilon	15476	15487	Deletion	1	+	3342	3457	TGGCGGTTCACTATATGTTAAACCAGGTGG|AACCTCATCAGGAGATGCCACAACTGCTTA	CTATATGTTAAACCAGGTGGAACCTCATCA|GGAGATGCCACAACTGCTTATGCTAATAGT
NC_045512.2_pilon	4307	4319	Deletion	1	+	3817	4151	CTGTAGAGGAGGCAAAGACAGTGCTTAAAA|AGTGTAAAAGTGCCTTTTACATTCTACCAT	GCAAAGACAGTGCTTAAAAAGTGTAAAAGT|GCCTTTTACATTCTACCATCTATTATCTCT
NC_045512.2_pilon	19995	20006	Deletion	1	+	3281	3298	TGTGCACCACTCACTGTCTTTTTTGATGGT|AGAGTTGATGGTCAAGTAGACTTATTTAGA	TCACTGTCTTTTTTGATGGTAGAGTTGATG|GTCAAGTAGACTTATTTAGAAATGCCCGTA
NC_045512.2_pilon	24632	24643	Deletion	1	+	500	604	GAGCTGCAGAAATCAGAGCTTCTGCTAATC|TTGCTGCTACTAAAATGTCAGAGTGTGTAC	AATCAGAGCTTCTGCTAATCTTGCTGCTAC|TAAAATGTCAGAGTGTGTACTTGGACAATC
NC_045512.2_pilon	16430	15225	Duplication	1	+	208	4652	TGATGTCACAGATGTGACTCAACTTTACTT|AGGAGGTATGAGCTATTATTGTAAATCACA	TACTGTAGTAATTGGAACAAGCAAATTCTA|TGGTGGTTGGCACAACATGTTAAAAACTGT
NC_045512.2_pilon	15490	15497	Deletion	1	+	3592	3627	ATGTTAAACCAGGTGGAACCTCATCAGGAG|ATGCCACAACTGCTTATGCTAATAGTGTTT	AACCAGGTGGAACCTCATCAGGAGATGCCA|CAACTGCTTATGCTAATAGTGTTTTTAACA
NC_045512.2_pilon	15507	15517	Deletion	1	+	3988	3624	ACCTCATCAGGAGATGCCACAACTGCTTAT|GCTAATAGTGTTTTTAACATTTGTCAAGCT	GGAGATGCCACAACTGCTTATGCTAATAGT|GTTTTTAACATTTGTCAAGCTGTCACGGCC
NC_045512.2_pilon	4179	4189	Deletion	1	+	3384	3480	TTTAACTGCTGTGGTTATACCTACTAAAAA|GGCTGGTGGCACTACTGAAATGCTAGCGAA	TGTGGTTATACCTACTAAAAAGGCTGGTGG|CACTACTGAAATGCTAGCGAAAGCTTTGAG
NC_045512.2_pilon	28940	28950	Deletion	1	+	843	928	ATGGCGGTGATGCTGCTCTTGCTTTGCTGC|TGCTTGACAGATTGAACCAGCTTGAGAGCA	ATGCTGCTCTTGCTTTGCTGCTGCTTGACA|GATTGAACCAGCTTGAGAGCAAAATGTCTG
NC_045512.2_pilon	8845	8855	Deletion	1	+	7825	7938	TGCCCATTGATTGCTGCAGTCATAACAAGA|GAAGTGGGTTTTGTCGTGCCTGGTTTGCCT	ATTGCTGCAGTCATAACAAGAGAAGTGGGT|TTTGTCGTGCCTGGTTTGCCTGGCACGATA
NC_045512.2_pilon	26069	26079	Deletion	1	+	1694	1827	AACTCAATTGAGTACAGACACTGGTGTTGA|ACATGTTACCTTCTTCATCTACAATAAAAT	GAGTACAGACACTGGTGTTGAACATGTTAC|CTTCTTCATCTACAATAAAATTGTTGATGA
NC_045512.2_pilon	17693	17703	Deletion	1	+	3571	3580	TAAGGGTGTTATCACGCATGATGTTTCATC|TGCAATTAACAGGCCACAAATAGGCGTGGT	TATCACGCATGATGTTTCATCTGCAATTAA|CAGGCCACAAATAGGCGTGGTAAGAGAATT
NC_045512.2_pilon	15485	15495	Deletion	1	+	3474	3629	ACTATATGTTAAACCAGGTGGAACCTCATC|AGGAGATGCCACAACTGCTTATGCTAATAG	TAAACCAGGTGGAACCTCATCAGGAGATGC|CACAACTGCTTATGCTAATAGTGTTTTTAA
NC_045512.2_pilon	15478	15488	Deletion	1	+	3346	3572	GCGGTTCACTATATGTTAAACCAGGTGGAA|CCTCATCAGGAGATGCCACAACTGCTTATG	TATATGTTAAACCAGGTGGAACCTCATCAG|GAGATGCCACAACTGCTTATGCTAATAGTG
NC_045512.2_pilon	4606	4610	Deletion	1	+	3304	3432	CTTAACGATCTAAATGAAACTCTTGTTACA|ATGCCACTTGGCTATGTAACACATGGCTTA	AACGATCTAAATGAAACTCTTGTTACAATG|CCACTTGGCTATGTAACACATGGCTTAAAT
NC_045512.2_pilon	4676	4681	Deletion	1	+	5343	5686	AAGCTGCTCGGTATATGAGATCTCTCAAAG|TGCCAGCTACAGTTTCTGTTTCTTCACCTG	TGCTCGGTATATGAGATCTCTCAAAGTGCC|AGCTACAGTTTCTGTTTCTTCACCTGATGC
NC_045512.2_pilon	15904	15909	Deletion	1	+	4461	4474	TTTGCTCTCAACATACAATGCTAGTTAAAC|AGGGTGATGATTATGTGTACCTTCCTTACC	CTCTCAACATACAATGCTAGTTAAACAGGG|TGATGATTATGTGTACCTTCCTTACCCAGA
NC_045512.2_pilon	2180	2186	Deletion	1	+	1547	1737	ATTGGCTTGAAGAGAAGTTTAAGGAAGGTG|TAGAGTTTCTTAGAGACGGTTGGGAAATTG	CTTGAAGAGAAGTTTAAGGAAGGTGTAGAG|TTTCTTAGAGACGGTTGGGAAATTGTTAAA
NC_045512.2_pilon	1388	1396	Deletion	1	+	1260	1251	TTGTTAAAATTTATTGTCCAGCATGTCACA|ATTCAGAAGTAGGACCTGAGCATAGTCTTG	AATTTATTGTCCAGCATGTCACAATTCAGA|AGTAGGACCTGAGCATAGTCTTGCCGAATA
NC_045512.2_pilon	11590	11598	Deletion	1	+	3587	3551	TGCCCTATTTTCTTCATAACTGGTAATACA|CTTCAGTGTATAATGCTAGTTTATTGTTTC	TTTTCTTCATAACTGGTAATACACTTCAGT|GTATAATGCTAGTTTATTGTTTCTTAGGCT
NC_045512.2_pilon	22165	22174	Deletion	1	+	4455	4057	TTTGTGTTTAAGAATATTGATGGTTATTTT|AAAATATATTCTAAGCACACGCCTATTAAT	TAAGAATATTGATGGTTATTTTAAAATATA|TTCTAAGCACACGCCTATTAATTTAGTGCG
NC_045512.2_pilon	15557	15567	Deletion	1	+	2511	2623	TTGTCAAGCTGTCACGGCCAATGTTAATGC|ACTTTTATCTACTGATGGTAACAAAATTGC	TGTCACGGCCAATGTTAATGCACTTTTATC|TACTGATGGTAACAAAATTGCCGATAAGTA
NC_045512.2_pilon	12025	12035	Deletion	1	+	2107	1897	ATGGTTTCACTACTTTCTGTTTTGCTTTCC|ATGCAGGGTGCTGTAGACATAAACAAGCTT	CTACTTTCTGTTTTGCTTTCCATGCAGGGT|GCTGTAGACATAAACAAGCTTTGTGAAGAA
NC_045512.2_pilon	15492	15502	Deletion	1	+	3587	3673	GTTAAACCAGGTGGAACCTCATCAGGAGAT|GCCACAACTGCTTATGCTAATAGTGTTTTT	GGTGGAACCTCATCAGGAGATGCCACAACT|GCTTATGCTAATAGTGTTTTTAACATTTGT
NC_045512.2_pilon	24729	24739	Deletion	1	+	1234	1387	CTATCATCTTATGTCCTTCCCTCAGTCAGC|ACCTCATGGTGTAGTCTTCTTGCATGTGAC	TATGTCCTTCCCTCAGTCAGCACCTCATGG|TGTAGTCTTCTTGCATGTGACTTATGTCCC
NC_045512.2_pilon	19307	19320	Deletion	1	+	264	266	TTGTGATGGTGGCAGTTTGTATGTAAATAA|ACATGCATTCCACACACCAGCTTTTGATAA	CAGTTTGTATGTAAATAAACATGCATTCCA|CACACCAGCTTTTGATAAAAGTGCTTTTGT
NC_045512.2_pilon	26823	26835	Deletion	1	+	1956	2256	TGTGGCTCAGCTACTTCATTGCTTCTTTCA|GACTGTTTGCGCGTACGCGTTCCATGTGGT	TACTTCATTGCTTCTTTCAGACTGTTTGCG|CGTACGCGTTCCATGTGGTCATTCAATCCA
NC_045512.2_pilon	24702	24714	Deletion	1	+	1119	1015	AAAAAGAGTTGATTTTTGTGGAAAGGGCTA|TCATCTTATGTCCTTCCCTCAGTCAGCACC	ATTTTTGTGGAAAGGGCTATCATCTTATGT|CCTTCCCTCAGTCAGCACCTCATGGTGTAG
NC_045512.2_pilon	15473	15485	Deletion	1	+	3344	3474	GTGTGGCGGTTCACTATATGTTAAACCAGG|TGGAACCTCATCAGGAGATGCCACAACTGC	CACTATATGTTAAACCAGGTGGAACCTCAT|CAGGAGATGCCACAACTGCTTATGCTAATA
NC_045512.2_pilon	15497	15509	Deletion	1	+	3627	3530	ACCAGGTGGAACCTCATCAGGAGATGCCAC|AACTGCTTATGCTAATAGTGTTTTTAACAT	CCTCATCAGGAGATGCCACAACTGCTTATG|CTAATAGTGTTTTTAACATTTGTCAAGCTG
NC_045512.2_pilon	2319	2331	Deletion	1	+	6919	6820	TCAGACATTCTTTAAGCTTGTAAATAAATT|TTTGGCTTTGTGTGCTGACTCTATCATTAT	TTAAGCTTGTAAATAAATTTTTGGCTTTGT|GTGCTGACTCTATCATTATTGGTGGAGCTA
NC_045512.2_pilon	1796	1808	Deletion	1	+	3794	3952	AAATTGTTGAATCCTGTGGTAATTTTAAAG|TTACAAAAGGAAAAGCTAAAAAAGGTGCCT	TCCTGTGGTAATTTTAAAGTTACAAAAGGA|AAAGCTAAAAAAGGTGCCTGGAATATTGGT
NC_045512.2_pilon	29038	29050	Deletion	1	+	2174	2246	GTCACTAAGAAATCTGCTGCTGAGGCTTCT|AAGAAGCCTCGGCAAAAACGTACTGCCACT	ATCTGCTGCTGAGGCTTCTAAGAAGCCTCG|GCAAAAACGTACTGCCACTAAAGCATACAA
NC_045512.2_pilon	29036	29048	Deletion	1	+	2154	2237	CTGTCACTAAGAAATCTGCTGCTGAGGCTT|CTAAGAAGCCTCGGCAAAAACGTACTGCCA	AAATCTGCTGCTGAGGCTTCTAAGAAGCCT|CGGCAAAAACGTACTGCCACTAAAGCATAC
NC_045512.2_pilon	29554	21584	Duplication	1	+	1788	8021	CAGGCCTAAACTCATGCAGACCACACAAGG|CAGATGGGCTATATAAACGTTTTCGCTTTT	AAACGAACAATGTTTGTTTTTCTTGTTTTA|TTGCCACTAGTCTCTAGTCAGTGTGTTAAT
NC_045512.2_pilon	4120	4132	Deletion	1	+	3532	3600	ATCACTTTCTTAAAGAAAGATGCTCCATAT|ATAGTGGGTGATGTTGTTCAAGAGGGTGTT	AAAGAAAGATGCTCCATATATAGTGGGTGA|TGTTGTTCAAGAGGGTGTTTTAACTGCTGT
NC_045512.2_pilon	6239	6251	Deletion	1	+	2884	2773	GAGCTAAATTGTTACATAAACCTATTGTTT|GGCATGTTAACAATGCAACTAATAAAGCCA	TTACATAAACCTATTGTTTGGCATGTTAAC|AATGCAACTAATAAAGCCACGTATAAACCA
NC_045512.2_pilon	2941	2953	Deletion	1	+	1446	1840	TTGCAACCAGTATCTGAATTACTTACACCA|CTGGGCATTGATTTAGATGAGTGGAGTATG	ATCTGAATTACTTACACCACTGGGCATTGA|TTTAGATGAGTGGAGTATGGCTACATACTA
NC_045512.2_pilon	29103	29116	Deletion	1	+	2117	2574	ATACAATGTAACACAAGCTTTCGGCAGACG|TGGTCCAGAACAAACCCAAGGAAATTTTGG	ACAAGCTTTCGGCAGACGTGGTCCAGAACA|AACCCAAGGAAATTTTGGGGACCAGGAACT
NC_045512.2_pilon	20990	21002	Deletion	1	+	1342	1430	TGACTTTGTCTCTGATGCAGATTCAACTTT|GATTGGTGATTGTGCAACTGTACATACAGC	CTGATGCAGATTCAACTTTGATTGGTGATT|GTGCAACTGTACATACAGCTAATAAATGGG
NC_045512.2_pilon	10946	10958	Deletion	1	+	3160	3781	AAGATGAATTTACACCTTTTGATGTTGTTA|GACAATGCTCAGGTGTTACTTTCCAAAGTG	ACACCTTTTGATGTTGTTAGACAATGCTCA|GGTGTTACTTTCCAAAGTGCAGTGAAAAGA
NC_045512.2_pilon	19607	6442	Duplication	1	+	5703	2085	ATTTGATACTTATAACCTCTGGAACACTTT|TACAAGACTTCAGAGTTTAGAAAATGTGGC	AGAAGTAGTGGAAAATCCTACCATACAGAA|AGACGTTCTTGAGTGTAATGTGAAAACTAC
NC_045512.2_pilon	5211	5223	Deletion	1	+	1293	1374	TCCTAGTTTTCTGGGTAGGTACATGTCAGC|ATTAAATCACACTAAAAAGTGGAAATACCC	TGGGTAGGTACATGTCAGCATTAAATCACA|CTAAAAAGTGGAAATACCCACAAGTTAATG
NC_045512.2_pilon	6485	6497	Deletion	1	+	2883	2797	GTAATGTGAAAACTACCGAAGTTGTAGGAG|ACATTATACTTAAACCAGCAAATAATAGTT	ACTACCGAAGTTGTAGGAGACATTATACTT|AAACCAGCAAATAATAGTTTAAAAATTACA
NC_045512.2_pilon	11426	11439	Deletion	1	+	5591	5865	TTATGAATGTCTTGACACTCGTTTATAAAG|TTTATTATGGTAATGCTTTAGATCAAGCCA	TGACACTCGTTTATAAAGTTTATTATGGTA|ATGCTTTAGATCAAGCCATTTCCATGTGGG
NC_045512.2_pilon	1259	1271	Deletion	1	+	4612	4769	AGTGTGATCATTGTGGTGAAACTTCATGGC|AGACGGGCGATTTTGTTAAAGCCACTTGCG	TGTGGTGAAACTTCATGGCAGACGGGCGAT|TTTGTTAAAGCCACTTGCGAATTTTGTGGC
NC_045512.2_pilon	16770	16782	Deletion	1	+	959	1136	GTTGGTAAACCTAGACCACCACTTAACCGA|AATTATGTCTTTACTGGTTATCGTGTAACT	TAGACCACCACTTAACCGAAATTATGTCTT|TACTGGTTATCGTGTAACTAAAAACAGTAA
NC_045512.2_pilon	5034	5046	Deletion	1	+	2343	2513	CACGCAAGTTGTGGACATGTCAATGACATA|TGGACAACAGTTTGGTCCAACTTATTTGGA	TGGACATGTCAATGACATATGGACAACAGT|TTGGTCCAACTTATTTGGATGGAGCTGATG
NC_045512.2_pilon	13230	13242	Deletion	1	+	1989	2261	GGAAGCCAATATGGATCAAGAATCCTTTGG|TGGTGCATCGTGTTGTCTGTACTGCCGTTG	TGGATCAAGAATCCTTTGGTGGTGCATCGT|GTTGTCTGTACTGCCGTTGCCACATAGATC
NC_045512.2_pilon	18355	18386	Deletion	1	+	1083	1731	CTACTAGAGAAGCTGTTGGTACCAATTTAC|CTTTACAGCTAGGTTTTTCTACAGGTGTTA	CTTTACAGCTAGGTTTTTCTACAGGTGTTA|ACCTAGTTGCTGTACCTACAGGTTATGTTG
NC_045512.2_pilon	12211	12223	Deletion	1	+	3727	4074	TCTGAAGTTGTTCTTAAAAAGTTGAAGAAG|TCTTTGAATGTGGCTAAATCTGAATTTGAC	TCTTAAAAAGTTGAAGAAGTCTTTGAATGT|GGCTAAATCTGAATTTGACCGTGATGCAGC
NC_045512.2_pilon	496	523	Deletion	1	+	2392	2111	TATGTGTTCATCAAACGTTCGGATGCTCGA|ACTGCACCTCATGGTCATGTTATGGTTGAG	TCGAACTGCACCTCATGGTCATGTTATGGT|TGAGCTGGTAGCAGAACTCGAAGGCATTCA
NC_045512.2_pilon	305	317	Deletion	1	+	1527	817	TTGTCCCTGGTTTCAACGAGAAAACACACG|TCCAACTCAGTTTGCCTGTTTTACAGGTTC	TTCAACGAGAAAACACACGTCCAACTCAGT|TTGCCTGTTTTACAGGTTCGCGACGTGCTC
NC_045512.2_pilon	8858	8870	Deletion	1	+	6812	7240	CTGCAGTCATAACAAGAGAAGTGGGTTTTG|TCGTGCCTGGTTTGCCTGGCACGATATTAC	ACAAGAGAAGTGGGTTTTGTCGTGCCTGGT|TTGCCTGGCACGATATTACGCACAACTAAT
NC_045512.2_pilon	23665	23677	Deletion	1	+	3564	4057	ATCATTGCCTACACTATGTCACTTGGTGCA|GAAAATTCAGTTGCTTACTCTAATAACTCT	CACTATGTCACTTGGTGCAGAAAATTCAGT|TGCTTACTCTAATAACTCTATTGCCATACC
NC_045512.2_pilon	15470	15482	Deletion	1	+	3380	3397	CATGTGTGGCGGTTCACTATATGTTAAACC|AGGTGGAACCTCATCAGGAGATGCCACAAC	GTTCACTATATGTTAAACCAGGTGGAACCT|CATCAGGAGATGCCACAACTGCTTATGCTA
NC_045512.2_pilon	15468	15480	Deletion	1	+	3338	3374	GTCATGTGTGGCGGTTCACTATATGTTAAA|CCAGGTGGAACCTCATCAGGAGATGCCACA	CGGTTCACTATATGTTAAACCAGGTGGAAC|CTCATCAGGAGATGCCACAACTGCTTATGC
NC_045512.2_pilon	15463	15475	Deletion	1	+	3309	3357	AAATGGTCATGTGTGGCGGTTCACTATATG|TTAAACCAGGTGGAACCTCATCAGGAGATG	TGTGGCGGTTCACTATATGTTAAACCAGGT|GGAACCTCATCAGGAGATGCCACAACTGCT
NC_045512.2_pilon	8372	8384	Deletion	1	+	2331	2511	ACTGTAGTGCGCGTCATATTAATGCGCAGG|TAGCAAAAAGTCACAACATTGCTTTGATAT	CGTCATATTAATGCGCAGGTAGCAAAAAGT|CACAACATTGCTTTGATATGGAACGTTAAA
NC_045512.2_pilon	18528	18540	Deletion	1	+	5989	6442	TACAAAGGACTTCCTTGGAATGTAGTGCGT|ATAAAGATTGTACAAATGTTAAGTGACACA	TCCTTGGAATGTAGTGCGTATAAAGATTGT|ACAAATGTTAAGTGACACACTTAAAAATCT
NC_045512.2_pilon	10728	10740	Deletion	1	+	6371	7597	AGACAGGTGGTTTCTCAATCGATTTACCAC|AACTCTTAATGACTTTAACCTTGTGGCTAT	TTCTCAATCGATTTACCACAACTCTTAATG|ACTTTAACCTTGTGGCTATGAAGTACAATT
NC_045512.2_pilon	1337	1351	Deletion	1	+	3086	3017	ATTTGACTAAAGAAGGTGCCACTACTTGTG|GTTACTTACCCCAAAATGCTGTTGTTAAAA	AGGTGCCACTACTTGTGGTTACTTACCCCA|AAATGCTGTTGTTAAAATTTATTGTCCAGC
NC_045512.2_pilon	4306	4318	Deletion	1	+	3776	4027	ACTGTAGAGGAGGCAAAGACAGTGCTTAAA|AAGTGTAAAAGTGCCTTTTACATTCTACCA	GGCAAAGACAGTGCTTAAAAAGTGTAAAAG|TGCCTTTTACATTCTACCATCTATTATCTC
NC_045512.2_pilon	18724	18736	Deletion	1	+	3045	2988	CTGCTTCAGACACTTATGCCTGTTGGCATC|ATTCTATTGGATTTGATTACGTCTATAATC	ACTTATGCCTGTTGGCATCATTCTATTGGA|TTTGATTACGTCTATAATCCGTTTATGATT
NC_045512.2_pilon	29006	29018	Deletion	1	+	1493	1824	CTGGTAAAGGCCAACAACAACAAGGCCAAA|CTGTCACTAAGAAATCTGCTGCTGAGGCTT	CAACAACAACAAGGCCAAACTGTCACTAAG|AAATCTGCTGCTGAGGCTTCTAAGAAGCCT
NC_045512.2_pilon	1231	1238	Deletion	1	+	4661	4935	AACCAAATGTGCCTTTCAACTCTCATGAAG|TGTGATCATTGTGGTGAAACTTCATGGCAG	ATGTGCCTTTCAACTCTCATGAAGTGTGAT|CATTGTGGTGAAACTTCATGGCAGACGGGC
NC_045512.2_pilon	15483	15492	Deletion	1	+	3415	3587	TCACTATATGTTAAACCAGGTGGAACCTCA|TCAGGAGATGCCACAACTGCTTATGCTAAT	TGTTAAACCAGGTGGAACCTCATCAGGAGA|TGCCACAACTGCTTATGCTAATAGTGTTTT
NC_045512.2_pilon	26786	26795	Deletion	1	+	1576	1744	GGAATTGCTATCGCAATGGCTTGTCTTGTA|GGCTTGATGTGGCTCAGCTACTTCATTGCT	TATCGCAATGGCTTGTCTTGTAGGCTTGAT|GTGGCTCAGCTACTTCATTGCTTCTTTCAG
NC_045512.2_pilon	15455	15464	Deletion	1	+	3218	3311	ATTGAGTGAAATGGTCATGTGTGGCGGTTC|ACTATATGTTAAACCAGGTGGAACCTCATC	AAATGGTCATGTGTGGCGGTTCACTATATG|TTAAACCAGGTGGAACCTCATCAGGAGATG
NC_045512.2_pilon	3503	3508	Deletion	1	+	7152	7442	GTGTTGCAGGAGCCTTAAATAAGGCTACTA|ACAATGCCATGCAAGTTGAATCTGATGATT	TGCAGGAGCCTTAAATAAGGCTACTAACAA|TGCCATGCAAGTTGAATCTGATGATTACAT
NC_045512.2_pilon	15507	15516	Deletion	1	+	3988	3546	ACCTCATCAGGAGATGCCACAACTGCTTAT|GCTAATAGTGTTTTTAACATTTGTCAAGCT	AGGAGATGCCACAACTGCTTATGCTAATAG|TGTTTTTAACATTTGTCAAGCTGTCACGGC
NC_045512.2_pilon	12932	12937	Deletion	1	+	4305	4516	GTAGGTTTGTTACAGACACACCTAAAGGTC|CTAAAGTGAAGTATTTATACTTTATTAAAG	GTTTGTTACAGACACACCTAAAGGTCCTAA|AGTGAAGTATTTATACTTTATTAAAGGATT
NC_045512.2_pilon	12989	12995	Deletion	1	+	5704	5993	AAGGATTAAACAACCTAAATAGAGGTATGG|TACTTGGTAGTTTAGCTGCCACAGTACGTC	TTAAACAACCTAAATAGAGGTATGGTACTT|GGTAGTTTAGCTGCCACAGTACGTCTACAA
NC_045512.2_pilon	2759	2764	Deletion	1	+	1688	1871	AGGTTACTTTTGGTGATGACACTGTGATAG|AAGTGCAAGGTTACAAGAGTGTGAATATCA	TACTTTTGGTGATGACACTGTGATAGAAGT|GCAAGGTTACAAGAGTGTGAATATCACTTT
NC_045512.2_pilon	2794	2800	Deletion	1	+	2508	2720	CAAGGTTACAAGAGTGTGAATATCACTTTT|GAACTTGATGAAAGGATTGATAAAGTACTT	TTACAAGAGTGTGAATATCACTTTTGAACT|TGATGAAAGGATTGATAAAGTACTTAATGA
NC_045512.2_pilon	2956	2967	Deletion	1	+	1887	2050	GAATTACTTACACCACTGGGCATTGATTTA|GATGAGTGGAGTATGGCTACATACTACTTA	CACCACTGGGCATTGATTTAGATGAGTGGA|GTATGGCTACATACTACTTATTTGATGAGT
NC_045512.2_pilon	8172	8183	Deletion	1	+	6189	6566	AGACAATGTCTTATCTACTTTTATTTCAGC|AGCTCGGCAAGGGTTTGTTGATTCAGATGT	TTATCTACTTTTATTTCAGCAGCTCGGCAA|GGGTTTGTTGATTCAGATGTAGAAACTAAA
NC_045512.2_pilon	2511	2522	Deletion	1	+	2048	2123	TATCTTCTTAGAGGGAGAAACACTTCCCAC|AGAAGTGTTAACAGAGGAAGTTGTCTTGAA	GAGGGAGAAACACTTCCCACAGAAGTGTTA|ACAGAGGAAGTTGTCTTGAAAACTGGTGAT
NC_045512.2_pilon	12967	12978	Deletion	1	+	5246	5656	GTGAAGTATTTATACTTTATTAAAGGATTA|AACAACCTAAATAGAGGTATGGTACTTGGT	TATACTTTATTAAAGGATTAAACAACCTAA|ATAGAGGTATGGTACTTGGTAGTTTAGCTG
NC_045512.2_pilon	15457	15468	Deletion	1	+	3217	3338	TGAGTGAAATGGTCATGTGTGGCGGTTCAC|TATATGTTAAACCAGGTGGAACCTCATCAG	GGTCATGTGTGGCGGTTCACTATATGTTAA|ACCAGGTGGAACCTCATCAGGAGATGCCAC
NC_045512.2_pilon	15496	15504	Deletion	1	+	3575	3903	AACCAGGTGGAACCTCATCAGGAGATGCCA|CAACTGCTTATGCTAATAGTGTTTTTAACA	TGGAACCTCATCAGGAGATGCCACAACTGC|TTATGCTAATAGTGTTTTTAACATTTGTCA
NC_045512.2_pilon	26728	26733	Deletion	1	+	945	1060	AGTAACTTTAGCTTGTTTTGTGCTTGCTGC|TGTTTACAGAATAAATTGGATCACCGGTGG	ACTTTAGCTTGTTTTGTGCTTGCTGCTGTT|TACAGAATAAATTGGATCACCGGTGGAATT
NC_045512.2_pilon	26787	26791	Deletion	1	+	1589	1694	GAATTGCTATCGCAATGGCTTGTCTTGTAG|GCTTGATGTGGCTCAGCTACTTCATTGCTT	TTGCTATCGCAATGGCTTGTCTTGTAGGCT|TGATGTGGCTCAGCTACTTCATTGCTTCTT
NC_045512.2_pilon	26327	26332	Deletion	1	+	4318	4214	TCTTTTTCTTGCTTTCGTGGTATTCTTGCT|AGTTACACTAGCCATCCTTACTGCGCTTCG	TTTCTTGCTTTCGTGGTATTCTTGCTAGTT|ACACTAGCCATCCTTACTGCGCTTCGATTG
NC_045512.2_pilon	28929	28934	Deletion	1	+	708	773	AATGGCTGGCAATGGCGGTGATGCTGCTCT|TGCTTTGCTGCTGCTTGACAGATTGAACCA	GCTGGCAATGGCGGTGATGCTGCTCTTGCT|TTGCTGCTGCTTGACAGATTGAACCAGCTT
NC_045512.2_pilon	10172	10178	Deletion	1	+	1774	1833	TTTGGCTTGATGACGTAGTTTACTGTCCAA|GACATGTGATCTGCACCTCTGAAGACATGC	CTTGATGACGTAGTTTACTGTCCAAGACAT|GTGATCTGCACCTCTGAAGACATGCTTAAC
NC_045512.2_pilon	10233	10238	Deletion	1	+	3009	2515	TAACCCTAATTATGAAGATTTACTCATTCG|TAAGTCTAATCATAATTTCTTGGTACAGGC	CCTAATTATGAAGATTTACTCATTCGTAAG|TCTAATCATAATTTCTTGGTACAGGCTGGT
NC_045512.2_pilon	22142	22149	Deletion	1	+	4209	4349	GTAATTTCAAAAATCTTAGGGAATTTGTGT|TTAAGAATATTGATGGTTATTTTAAAATAT	TCAAAAATCTTAGGGAATTTGTGTTTAAGA|ATATTGATGGTTATTTTAAAATATATTCTA
NC_045512.2_pilon	22181	22187	Deletion	1	+	4107	4132	TTGATGGTTATTTTAAAATATATTCTAAGC|ACACGCCTATTAATTTAGTGCGTGATCTCC	GGTTATTTTAAAATATATTCTAAGCACACG|CCTATTAATTTAGTGCGTGATCTCCCTCAG
NC_045512.2_pilon	11169	11175	Deletion	1	+	3904	3991	AATGATGTTTGTCAAACATAAGCATGCATT|TCTCTGTTTGTTTTTGTTACCTTCTCTTGC	TGTTTGTCAAACATAAGCATGCATTTCTCT|GTTTGTTTTTGTTACCTTCTCTTGCCACTG
NC_045512.2_pilon	15507	15512	Deletion	1	+	3988	3572	ACCTCATCAGGAGATGCCACAACTGCTTAT|GCTAATAGTGTTTTTAACATTTGTCAAGCT	CATCAGGAGATGCCACAACTGCTTATGCTA|ATAGTGTTTTTAACATTTGTCAAGCTGTCA
NC_045512.2_pilon	12949	12953	Deletion	1	+	4991	4723	ACACCTAAAGGTCCTAAAGTGAAGTATTTA|TACTTTATTAAAGGATTAAACAACCTAAAT	CCTAAAGGTCCTAAAGTGAAGTATTTATAC|TTTATTAAAGGATTAAACAACCTAAATAGA
NC_045512.2_pilon	12989	12998	Deletion	1	+	5704	5957	AAGGATTAAACAACCTAAATAGAGGTATGG|TACTTGGTAGTTTAGCTGCCACAGTACGTC	AACAACCTAAATAGAGGTATGGTACTTGGT|AGTTTAGCTGCCACAGTACGTCTACAAGCT
NC_045512.2_pilon	17552	17562	Deletion	1	+	2508	2755	GAAAACTATAGGTCCAGACATGTTCCTCGG|AACTTGTCGGCGTTGTCCTGCTGAAATTGT	AGGTCCAGACATGTTCCTCGGAACTTGTCG|GCGTTGTCCTGCTGAAATTGTTGACACTGT
NC_045512.2_pilon	7356	7365	Deletion	1	+	1811	2220	TGCAGTACATTTTATTAGTAATTCTTGGCT|TATGTGGTTAATAATTAATCTTGTACAAAT	ATTTTATTAGTAATTCTTGGCTTATGTGGT|TAATAATTAATCTTGTACAAATGGCCCCGA
NC_045512.2_pilon	6920	6931	Deletion	1	+	5305	5178	TTTGTCTAGAGGCTTCATTTAATTATTTGA|AGTCACCTAATTTTTCTAAACTGATAAATA	GGCTTCATTTAATTATTTGAAGTCACCTAA|TTTTTCTAAACTGATAAATATTATAATTTG
NC_045512.2_pilon	2249	2260	Deletion	1	+	5024	5288	TCTCAACCTGTGCTTGTGAAATTGTCGGTG|GACAAATTGTCACCTGTGCAAAGGAAATTA	TGCTTGTGAAATTGTCGGTGGACAAATTGT|CACCTGTGCAAAGGAAATTAAGGAGAGTGT
NC_045512.2_pilon	11082	11092	Deletion	1	+	1822	2263	GAGTACTCAATGGTCTTTGTTCTTTTTTTT|GTATGAAAATGCCTTTTTACCTTTTGCTAT	ATGGTCTTTGTTCTTTTTTTTGTATGAAAA|TGCCTTTTTACCTTTTGCTATGGGTATTAT
NC_045512.2_pilon	18542	18553	Deletion	1	+	6386	6538	TTGGAATGTAGTGCGTATAAAGATTGTACA|AATGTTAAGTGACACACTTAAAAATCTCTC	GTGCGTATAAAGATTGTACAAATGTTAAGT|GACACACTTAAAAATCTCTCTGACAGAGTC
NC_045512.2_pilon	15933	15946	Deletion	1	+	5279	5542	CAGGGTGATGATTATGTGTACCTTCCTTAC|CCAGATCCATCAAGAATCCTAGGGGCCGGC	TATGTGTACCTTCCTTACCCAGATCCATCA|AGAATCCTAGGGGCCGGCTGTTTTGTAGAT
NC_045512.2_pilon	27194	27206	Deletion	1	+	4563	4961	GACAATATTGCTTTGCTTGTACAGTAAGTG|ACAACAGATGTTTCATCTCGTTGACTTTCA	TTTGCTTGTACAGTAAGTGACAACAGATGT|TTCATCTCGTTGACTTTCAGGTTACTATAG
NC_045512.2_pilon	18962	18975	Deletion	1	+	4789	4943	AATTGGTGATGAACTGAAGATTAATGCGGC|TTGTAGAAAGGTTCAACACATGGTTGTTAA	ACTGAAGATTAATGCGGCTTGTAGAAAGGT|TCAACACATGGTTGTTAAAGCTGCATTATT
NC_045512.2_pilon	11555	11568	Deletion	1	+	2506	3312	TGGCCAGAGGTATTGTTTTTATGTGTGTTG|AGTATTGCCCTATTTTCTTCATAACTGGTA	TTGTTTTTATGTGTGTTGAGTATTGCCCTA|TTTTCTTCATAACTGGTAATACACTTCAGT
NC_045512.2_pilon	26261	26274	Deletion	1	+	5004	4428	TGAGTACGAACTTATGTACTCATTCGTTTC|GGAAGAGACAGGTACGTTAATAGTTAATAG	TATGTACTCATTCGTTTCGGAAGAGACAGG|TACGTTAATAGTTAATAGCGTACTTCTTTT
NC_045512.2_pilon	29022	29035	Deletion	1	+	1915	2117	ACAACAAGGCCAAACTGTCACTAAGAAATC|TGCTGCTGAGGCTTCTAAGAAGCCTCGGCA	AACTGTCACTAAGAAATCTGCTGCTGAGGC|TTCTAAGAAGCCTCGGCAAAAACGTACTGC
NC_045512.2_pilon	6159	6172	Deletion	1	+	2457	2606	TAAAGTTACATTTTTCCCTGACTTAAATGG|TGATGTGGTGGCTATTGATTATAAACACTA	TTTCCCTGACTTAAATGGTGATGTGGTGGC|TATTGATTATAAACACTACACACCCTCTTT
NC_045512.2_pilon	21952	21966	Deletion	1	+	2851	3309	AATAACGCTACTAATGTTGTTATTAAAGTC|TGTGAATTTCAATTTTGTAATGATCCATTT	ATGTTGTTATTAAAGTCTGTGAATTTCAAT|TTTGTAATGATCCATTTTTGGGTGTTTATT
NC_045512.2_pilon	29277	29290	Deletion	1	+	5574	5375	ACCTTCGGGAACGTGGTTGACCTACACAGG|TGCCATCAAATTGGATGACAAAGATCCAAA	GTGGTTGACCTACACAGGTGCCATCAAATT|GGATGACAAAGATCCAAATTTCAAAGATCA
NC_045512.2_pilon	11094	11112	Deletion	1	+	2326	2445	GTCTTTGTTCTTTTTTTTGTATGAAAATGC|CTTTTTACCTTTTGCTATGGGTATTATTGC	TGTATGAAAATGCCTTTTTACCTTTTGCTA|TGGGTATTATTGCTATGTCTGCTTTTGCAA
NC_045512.2_pilon	15923	15936	Deletion	1	+	5087	5323	GCTAGTTAAACAGGGTGATGATTATGTGTA|CCTTCCTTACCCAGATCCATCAAGAATCCT	GGGTGATGATTATGTGTACCTTCCTTACCC|AGATCCATCAAGAATCCTAGGGGCCGGCTG
NC_045512.2_pilon	12200	12213	Deletion	1	+	3439	3761	CTAATGGTGATTCTGAAGTTGTTCTTAAAA|AGTTGAAGAAGTCTTTGAATGTGGCTAAAT	CTGAAGTTGTTCTTAAAAAGTTGAAGAAGT|CTTTGAATGTGGCTAAATCTGAATTTGACC
NC_045512.2_pilon	28140	28153	Deletion	1	+	1542	1546	ACATCGATATCGGTAATTATACAGTTTCCT|GTTTACCTTTTACAATTAATTGCCAGGAAC	GTAATTATACAGTTTCCTGTTTACCTTTTA|CAATTAATTGCCAGGAACCTAAATTGGGTA
NC_045512.2_pilon	15470	15483	Deletion	1	+	3380	3415	CATGTGTGGCGGTTCACTATATGTTAAACC|AGGTGGAACCTCATCAGGAGATGCCACAAC	TTCACTATATGTTAAACCAGGTGGAACCTC|ATCAGGAGATGCCACAACTGCTTATGCTAA
NC_045512.2_pilon	13973	13986	Deletion	1	+	906	1055	CCCAGATATATTACGCGTATACGCCAACTT|AGGTGAACGTGTACGCCAAGCTTTGTTAAA	ACGCGTATACGCCAACTTAGGTGAACGTGT|ACGCCAAGCTTTGTTAAAAACAGTACAATT
NC_045512.2_pilon	25061	25074	Deletion	1	+	2643	2553	AGAATCATACATCACCAGATGTTGATTTAG|GTGACATCTCTGGCATTAATGCTTCAGTTG	CACCAGATGTTGATTTAGGTGACATCTCTG|GCATTAATGCTTCAGTTGTAAACATTCAAA
NC_045512.2_pilon	15490	15503	Deletion	1	+	3592	3830	ATGTTAAACCAGGTGGAACCTCATCAGGAG|ATGCCACAACTGCTTATGCTAATAGTGTTT	GTGGAACCTCATCAGGAGATGCCACAACTG|CTTATGCTAATAGTGTTTTTAACATTTGTC
NC_045512.2_pilon	15485	15498	Deletion	1	+	3474	3652	ACTATATGTTAAACCAGGTGGAACCTCATC|AGGAGATGCCACAACTGCTTATGCTAATAG	ACCAGGTGGAACCTCATCAGGAGATGCCAC|AACTGCTTATGCTAATAGTGTTTTTAACAT
NC_045512.2_pilon	3309	3322	Deletion	1	+	416	462	TGTTGAGGTTCAACCTCAATTAGAGATGGA|ACTTACACCAGTTGTTCAGACTATTGAAGT	ACCTCAATTAGAGATGGAACTTACACCAGT|TGTTCAGACTATTGAAGTGAATAGTTTTAG
NC_045512.2_pilon	15483	15493	Deletion	1	+	3415	3633	TCACTATATGTTAAACCAGGTGGAACCTCA|TCAGGAGATGCCACAACTGCTTATGCTAAT	GTTAAACCAGGTGGAACCTCATCAGGAGAT|GCCACAACTGCTTATGCTAATAGTGTTTTT
NC_045512.2_pilon	28994	29004	Deletion	1	+	1243	1484	AGAGCAAAATGTCTGGTAAAGGCCAACAAC|AACAAGGCCAAACTGTCACTAAGAAATCTG	TGTCTGGTAAAGGCCAACAACAACAAGGCC|AAACTGTCACTAAGAAATCTGCTGCTGAGG
NC_045512.2_pilon	317	327	Deletion	1	+	817	906	TCAACGAGAAAACACACGTCCAACTCAGTT|TGCCTGTTTTACAGGTTCGCGACGTGCTCG	AAACACACGTCCAACTCAGTTTGCCTGTTT|TACAGGTTCGCGACGTGCTCGTACGTGGCT
NC_045512.2_pilon	18915	18925	Deletion	1	+	3849	4161	CACGAGTGCTTTGTTAAGCGTGTTGACTGG|ACTATTGAATATCCTATAATTGGTGATGAA	TTTGTTAAGCGTGTTGACTGGACTATTGAA|TATCCTATAATTGGTGATGAACTGAAGATT
NC_045512.2_pilon	2942	2954	Deletion	1	+	1447	1847	TGCAACCAGTATCTGAATTACTTACACCAC|TGGGCATTGATTTAGATGAGTGGAGTATGG	TCTGAATTACTTACACCACTGGGCATTGAT|TTAGATGAGTGGAGTATGGCTACATACTAC
NC_045512.2_pilon	27715	27727	Deletion	1	+	4490	4473	CTCCAATTTTTCTTATTGTTGCGGCAATAG|TGTTTATAACACTTTGCTTCACACTCAAAA	CTTATTGTTGCGGCAATAGTGTTTATAACA|CTTTGCTTCACACTCAAAAGAAAGACAGAA
NC_045512.2_pilon	15436	15448	Deletion	1	+	2649	3122	CTAATGAGTGTGCTCAAGTATTGAGTGAAA|TGGTCATGTGTGGCGGTTCACTATATGTTA	GCTCAAGTATTGAGTGAAATGGTCATGTGT|GGCGGTTCACTATATGTTAAACCAGGTGGA
NC_045512.2_pilon	15495	15507	Deletion	1	+	3629	3988	AAACCAGGTGGAACCTCATCAGGAGATGCC|ACAACTGCTTATGCTAATAGTGTTTTTAAC	AACCTCATCAGGAGATGCCACAACTGCTTA|TGCTAATAGTGTTTTTAACATTTGTCAAGC
NC_045512.2_pilon	19612	19619	Deletion	1	+	5704	5658	ATACTTATAACCTCTGGAACACTTTTACAA|GACTTCAGAGTTTAGAAAATGTGGCTTTTA	ATAACCTCTGGAACACTTTTACAAGACTTC|AGAGTTTAGAAAATGTGGCTTTTAATGTTG
NC_045512.2_pilon	23695	23700	Deletion	1	+	5254	5728	GAAAATTCAGTTGCTTACTCTAATAACTCT|ATTGCCATACCCACAAATTTTACTATTAGT	ATTCAGTTGCTTACTCTAATAACTCTATTG|CCATACCCACAAATTTTACTATTAGTGTTA
NC_045512.2_pilon	23763	23770	Deletion	1	+	8117	8802	AGAAATTCTACCAGTGTCTATGACCAAGAC|ATCAGTAGATTGTACAATGTACATTTGTGG	TCTACCAGTGTCTATGACCAAGACATCAGT|AGATTGTACAATGTACATTTGTGGTGATTC
NC_045512.2_pilon	23508	23515	Deletion	1	+	4577	4459	TTCTAATGTTTTTCAAACACGTGCAGGCTG|TTTAATAGGGGCTGAACATGTCAACAACTC	TGTTTTTCAAACACGTGCAGGCTGTTTAAT|AGGGGCTGAACATGTCAACAACTCATATGA
NC_045512.2_pilon	16295	16305	Deletion	1	+	2648	2633	ACAGACTTCATTAAGATGTGGTGCTTGCAT|ACGTAGACCATTCTTATGTTGTAAATGCTG	ATTAAGATGTGGTGCTTGCATACGTAGACC|ATTCTTATGTTGTAAATGCTGTTACGACCA
NC_045512.2_pilon	3174	3184	Deletion	1	+	4635	4735	GGAATTTGGTGCCACTTCTGCTGCTCTTCA|ACCTGAAGAAGAGCAAGAAGAAGATTGGTT	TGCCACTTCTGCTGCTCTTCAACCTGAAGA|AGAGCAAGAAGAAGATTGGTTAGATGATGA
NC_045512.2_pilon	5845	5849	Deletion	1	+	2332	2398	GCTTTACTTACAAAGTCCTCAGAATACAAA|GGTCCTATTACGGATGTTTTCTACAAAGAA	TTACTTACAAAGTCCTCAGAATACAAAGGT|CCTATTACGGATGTTTTCTACAAAGAAAAC
NC_045512.2_pilon	5981	27233	Deletion	1	+	3107	5970	TGGACAATTATTATAAGAAAGACAATTCTT|ATTTCACAGAGCAACCAATTGATCTTGTAC	TGTTTCATCTCGTTGACTTTCAGGTTACTA|TAGCAGAGATATTACTAATTATTATGAGGA
NC_045512.2_pilon	2591	2602	Deletion	1	+	2873	2808	TAGAACAACCTACTAGTGAAGCTGTTGAAG|CTCCATTGGTTGGTACACCAGTTTGTATTA	TACTAGTGAAGCTGTTGAAGCTCCATTGGT|TGGTACACCAGTTTGTATTAACGGGCTTAT
NC_045512.2_pilon	15575	15587	Deletion	1	+	2692	2683	CAATGTTAATGCACTTTTATCTACTGATGG|TAACAAAATTGCCGATAAGTATGTCCGCAA	CACTTTTATCTACTGATGGTAACAAAATTG|CCGATAAGTATGTCCGCAATTTACAACACA
NC_045512.2_pilon	15594	15606	Deletion	1	+	2747	2812	TCTACTGATGGTAACAAAATTGCCGATAAG|TATGTCCGCAATTTACAACACAGACTTTAT	TAACAAAATTGCCGATAAGTATGTCCGCAA|TTTACAACACAGACTTTATGAGTGTCTCTA
NC_045512.2_pilon	13949	13963	Deletion	1	+	1128	851	GGACTGGTATGATTTTGTAGAAAACCCAGA|TATATTACGCGTATACGCCAACTTAGGTGA	TTTGTAGAAAACCCAGATATATTACGCGTA|TACGCCAACTTAGGTGAACGTGTACGCCAA
NC_045512.2_pilon	15499	15511	Deletion	1	+	3659	3553	CAGGTGGAACCTCATCAGGAGATGCCACAA|CTGCTTATGCTAATAGTGTTTTTAACATTT	TCATCAGGAGATGCCACAACTGCTTATGCT|AATAGTGTTTTTAACATTTGTCAAGCTGTC
NC_045512.2_pilon	10467	10481	Deletion	1	+	5203	5205	TGCTATGAGGCCCAATTTCACTATTAAGGG|TTCATTCCTTAATGGTTCATGTGGTAGTGT	AATTTCACTATTAAGGGTTCATTCCTTAAT|GGTTCATGTGGTAGTGTTGGTTTTAACATA
NC_045512.2_pilon	15022	15054	Deletion	1	+	1320	896	CAATGAGTTATGAGGATCAAGATGCACTTT|TCGCATATACAAAACGTAATGTCATCCCTA	CGCATATACAAAACGTAATGTCATCCCTAC|TATAACTCAAATGAATCTTAAGTATGCCAT
NC_045512.2_pilon	22902	22916	Deletion	1	+	2699	2987	TTCTAACAATCTTGATTCTAAGGTTGGTGG|TAATTATAATTACCTGTATAGATTGTTTAG	GATTCTAAGGTTGGTGGTAATTATAATTAC|CTGTATAGATTGTTTAGGAAGTCTAATCTC
NC_045512.2_pilon	15240	15255	Deletion	1	+	2898	3456	ACAAGCAAATTCTATGGTGGTTGGCACAAC|ATGTTAAAAACTGTTTATAGTGATGTAGAA	TGGTGGTTGGCACAACATGTTAAAAACTGT|TTATAGTGATGTAGAAAACCCTCACCTTAT
NC_045512.2_pilon	15563	15577	Deletion	1	+	2563	2703	AGCTGTCACGGCCAATGTTAATGCACTTTT|ATCTACTGATGGTAACAAAATTGCCGATAA	AATGTTAATGCACTTTTATCTACTGATGGT|AACAAAATTGCCGATAAGTATGTCCGCAAT
NC_045512.2_pilon	23634	23648	Deletion	1	+	1759	2431	TCGGCGGGCACGTAGTGTAGCTAGTCAATC|CATCATTGCCTACACTATGTCACTTGGTGC	AGTGTAGCTAGTCAATCCATCATTGCCTAC|ACTATGTCACTTGGTGCAGAAAATTCAGTT
NC_045512.2_pilon	17383	17397	Deletion	1	+	5826	5810	TTGATGAAATTTCAATGGCCACAAATTATG|ATTTGAGTGTTGTCAATGCCAGATTACGTG	AATGGCCACAAATTATGATTTGAGTGTTGT|CAATGCCAGATTACGTGCTAAGCACTATGT
NC_045512.2_pilon	19720	19734	Deletion	1	+	5510	5586	TTTCTATCATTAATAACACTGTTTACACAA|AAGTTGATGGTGTTGATGTAGAATTGTTTG	TAACACTGTTTACACAAAAGTTGATGGTGT|TGATGTAGAATTGTTTGAAAATAAAACAAC
NC_045512.2_pilon	7436	7450	Deletion	1	+	3853	3785	TTAGAATGTACATCTTCTTTGCATCATTTT|ATTATGTATGGAAAAGTTATGTGCATGTTG	CTTCTTTGCATCATTTTATTATGTATGGAA|AAGTTATGTGCATGTTGTAGACGGTTGTAA
NC_045512.2_pilon	228	242	Deletion	1	+	1851	1821	GTTTCGTCCGTGTTGCAGCCGATCATCAGC|ACATCTAGGTTTTGTCCGGGTGTGACCGAA	TGCAGCCGATCATCAGCACATCTAGGTTTT|GTCCGGGTGTGACCGAAAGGTAAGATGGAG
NC_045512.2_pilon	16252	16266	Deletion	1	+	3783	2233	ATACAGTCTTACAGGCTGTTGGGGCTTGTG|TTCTTTGCAATTCACAGACTTCATTAAGAT	GGCTGTTGGGGCTTGTGTTCTTTGCAATTC|ACAGACTTCATTAAGATGTGGTGCTTGCAT
NC_045512.2_pilon	28951	28965	Deletion	1	+	929	997	GCTGCTCTTGCTTTGCTGCTGCTTGACAGA|TTGAACCAGCTTGAGAGCAAAATGTCTGGT	TGCTGCTGCTTGACAGATTGAACCAGCTTG|AGAGCAAAATGTCTGGTAAAGGCCAACAAC
NC_045512.2_pilon	29028	29042	Deletion	1	+	2044	2179	AGGCCAAACTGTCACTAAGAAATCTGCTGC|TGAGGCTTCTAAGAAGCCTCGGCAAAAACG	ACTAAGAAATCTGCTGCTGAGGCTTCTAAG|AAGCCTCGGCAAAAACGTACTGCCACTAAA
NC_045512.2_pilon	22025	22039	Deletion	1	+	3185	3368	ACCACAAAAACAACAAAAGTTGGATGGAAA|GTGAGTTCAGAGTTTATTCTAGTGCGAATA	CAAAAGTTGGATGGAAAGTGAGTTCAGAGT|TTATTCTAGTGCGAATAATTGCACTTTTGA
NC_045512.2_pilon	9658	9672	Deletion	1	+	1267	1425	TTTTTAGCACATATTCAGTGGATGGTTATG|TTCACACCTTTAGTACCTTTCTGGATAACA	TTCAGTGGATGGTTATGTTCACACCTTTAG|TACCTTTCTGGATAACAATTGCTTATATCA
NC_045512.2_pilon	5425	5439	Deletion	1	+	2533	2684	TGTGCACTTATCTTAGCCTACTGTAATAAG|ACAGTAGGTGAGTTAGGTGATGTTAGAGAA	TAGCCTACTGTAATAAGACAGTAGGTGAGT|TAGGTGATGTTAGAGAAACAATGAGTTACT
NC_045512.2_pilon	22006	22020	Deletion	1	+	3234	3239	CCATTTTTGGGTGTTTATTACCACAAAAAC|AACAAAAGTTGGATGGAAAGTGAGTTCAGA	TTTATTACCACAAAAACAACAAAAGTTGGA|TGGAAAGTGAGTTCAGAGTTTATTCTAGTG
NC_045512.2_pilon	11110	11124	Deletion	1	+	2445	2815	TTGTATGAAAATGCCTTTTTACCTTTTGCT|ATGGGTATTATTGCTATGTCTGCTTTTGCA	CCTTTTTACCTTTTGCTATGGGTATTATTG|CTATGTCTGCTTTTGCAATGATGTTTGTCA
NC_045512.2_pilon	11023	11037	Deletion	1	+	8094	9169	AAGGGTACACACCACTGGTTGTTACTCACA|ATTTTGACTTCACTTTTAGTTTTAGTCCAG	ACTGGTTGTTACTCACAATTTTGACTTCAC|TTTTAGTTTTAGTCCAGAGTACTCAATGGT
NC_045512.2_pilon	12692	12706	Deletion	1	+	7123	5752	CCAATTCTGCTGTCAAATTACAGAATAATG|AGCTTAGTCCTGTTGCACTACGACAGATGT	CAAATTACAGAATAATGAGCTTAGTCCTGT|TGCACTACGACAGATGTCTTGTGCTGCCGG
NC_045512.2_pilon	11414	11428	Deletion	1	+	4752	5729	GAGTGTGGACACTTATGAATGTCTTGACAC|TCGTTTATAAAGTTTATTATGGTAATGCTT	TATGAATGTCTTGACACTCGTTTATAAAGT|TTATTATGGTAATGCTTTAGATCAAGCCAT
NC_045512.2_pilon	6056	6070	Deletion	1	+	4190	4326	CAAACGCAAGCTTCGATAATTTTAAGTTTG|TATGTGATAATATCAAATTTGCTGATGATT	CGATAATTTTAAGTTTGTATGTGATAATAT|CAAATTTGCTGATGATTTAAACCAGTTAAC
NC_045512.2_pilon	8849	8863	Deletion	1	+	7852	6937	CATTGATTGCTGCAGTCATAACAAGAGAAG|TGGGTTTTGTCGTGCCTGGTTTGCCTGGCA	AGTCATAACAAGAGAAGTGGGTTTTGTCGT|GCCTGGTTTGCCTGGCACGATATTACGCAC
NC_045512.2_pilon	18457	18471	Deletion	1	+	3285	3752	ATACAGATTTTTCCAGAGTTAGTGCTAAAC|CACCGCCTGGAGATCAATTTAAACACCTCA	CAGAGTTAGTGCTAAACCACCGCCTGGAGA|TCAATTTAAACACCTCATACCACTTATGTA
NC_045512.2_pilon	20340	20355	Deletion	1	+	1404	1610	GCCTTCGAACATATCGTTTATGGAGATTTT|AGTCATAGTCAGTTAGGTGGTTTACATCTA	CGTTTATGGAGATTTTAGTCATAGTCAGTT|AGGTGGTTTACATCTACTGATTGGACTAGC
NC_045512.2_pilon	4696	4710	Deletion	1	+	6050	5988	TCTCTCAAAGTGCCAGCTACAGTTTCTGTT|TCTTCACCTGATGCTGTTACAGCGTATAAT	CAGCTACAGTTTCTGTTTCTTCACCTGATG|CTGTTACAGCGTATAATGGTTATCTTACTT
NC_045512.2_pilon	4667	4681	Deletion	1	+	5070	5686	ATTTGGAAGAAGCTGCTCGGTATATGAGAT|CTCTCAAAGTGCCAGCTACAGTTTCTGTTT	TGCTCGGTATATGAGATCTCTCAAAGTGCC|AGCTACAGTTTCTGTTTCTTCACCTGATGC
NC_045512.2_pilon	15458	15472	Deletion	1	+	3214	3333	GAGTGAAATGGTCATGTGTGGCGGTTCACT|ATATGTTAAACCAGGTGGAACCTCATCAGG	ATGTGTGGCGGTTCACTATATGTTAAACCA|GGTGGAACCTCATCAGGAGATGCCACAACT
NC_045512.2_pilon	15522	15536	Deletion	1	+	3893	4047	GCCACAACTGCTTATGCTAATAGTGTTTTT|AACATTTGTCAAGCTGTCACGGCCAATGTT	ATGCTAATAGTGTTTTTAACATTTGTCAAG|CTGTCACGGCCAATGTTAATGCACTTTTAT
NC_045512.2_pilon	2437	2449	Deletion	1	+	974	1228	GGATTGTACAGAAAGTGTGTTAAATCCAGA|GAAGAAACTGGCCTACTCATGCCTCTAAAA	AAAGTGTGTTAAATCCAGAGAAGAAACTGG|CCTACTCATGCCTCTAAAAGCCCCAAAAGA
NC_045512.2_pilon	15508	15519	Deletion	1	+	3952	3788	CCTCATCAGGAGATGCCACAACTGCTTATG|CTAATAGTGTTTTTAACATTTGTCAAGCTG	AGATGCCACAACTGCTTATGCTAATAGTGT|TTTTAACATTTGTCAAGCTGTCACGGCCAA
NC_045512.2_pilon	7063	7074	Deletion	1	+	1213	1103	TTAGGCATGCCTTCTTACTGTACTGGTTAC|AGAGAAGGCTATTTGAACTCTACTAATGTC	CTTCTTACTGTACTGGTTACAGAGAAGGCT|ATTTGAACTCTACTAATGTCACTATTGCAA
NC_045512.2_pilon	19505	19518	Deletion	1	+	1939	2329	AGGTGGTGCTGTCTGTAGACATCATGCTAA|TGAGTACAGATTGTATCTCGATGCTTATAA	CTGTAGACATCATGCTAATGAGTACAGATT|GTATCTCGATGCTTATAACATGATGATCTC
NC_045512.2_pilon	24828	24842	Deletion	1	+	1707	1828	TGCCATTTGTCATGATGGAAAAGCACACTT|TCCTCGTGAAGGTGTCTTTGTTTCAAATGG	GATGGAAAAGCACACTTTCCTCGTGAAGGT|GTCTTTGTTTCAAATGGCACACACTGGTTT
NC_045512.2_pilon	1456	1469	Deletion	1	+	649	727	CATAATGAATCTGGCTTGAAAACCATTCTT|CGTAAGGGTGGTCGCACTATTGCCTTTGGA	GGCTTGAAAACCATTCTTCGTAAGGGTGGT|CGCACTATTGCCTTTGGAGGCTGTGTGTTC
NC_045512.2_pilon	6748	6761	Deletion	1	+	947	1264	ACAACTACTAACATAGTTACACGGTGTTTA|AACCGTGTTTGTACTAATTATATGCCTTAT	ATAGTTACACGGTGTTTAAACCGTGTTTGT|ACTAATTATATGCCTTATTTCTTTACTTTA
NC_045512.2_pilon	20875	20888	Deletion	1	+	2571	2986	ATAATATGAGAGTTATACATTTTGGTGCTG|GTTCTGATAAAGGAGTTGCACCAGGTACAG	TTATACATTTTGGTGCTGGTTCTGATAAAG|GAGTTGCACCAGGTACAGCTGTTTTAAGAC
NC_045512.2_pilon	18068	18081	Deletion	1	+	4190	4725	AGCTGAAAATGTAACAGGACTCTTTAAAGA|TTGTAGTAAGGTAATCACTGGGTTACATCC	AACAGGACTCTTTAAAGATTGTAGTAAGGT|AATCACTGGGTTACATCCTACACAGGCACC
NC_045512.2_pilon	8881	8892	Deletion	1	+	7881	7870	GGTTTTGTCGTGCCTGGTTTGCCTGGCACG|ATATTACGCACAACTAATGGTGACTTTTTG	TGCCTGGTTTGCCTGGCACGATATTACGCA|CAACTAATGGTGACTTTTTGCATTTCTTAC
NC_045512.2_pilon	22989	22995	Deletion	1	+	4195	4400	AGATATTTCAACTGAAATCTATCAGGCCGG|TAGCACACCTTGTAATGGTGTTGAAGGTTT	TTTCAACTGAAATCTATCAGGCCGGTAGCA|CACCTTGTAATGGTGTTGAAGGTTTTAATT
NC_045512.2_pilon	23062	23067	Deletion	1	+	2753	2705	CCTTTACAATCATATGGTTTCCAACCCACT|AATGGTGTTGGTTACCAACCATACAGAGTA	TACAATCATATGGTTTCCAACCCACTAATG|GTGTTGGTTACCAACCATACAGAGTAGTAG
NC_045512.2_pilon	15530	15536	Deletion	1	+	4002	4047	TGCTTATGCTAATAGTGTTTTTAACATTTG|TCAAGCTGTCACGGCCAATGTTAATGCACT	ATGCTAATAGTGTTTTTAACATTTGTCAAG|CTGTCACGGCCAATGTTAATGCACTTTTAT
NC_045512.2_pilon	15500	15509	Deletion	1	+	3663	3530	AGGTGGAACCTCATCAGGAGATGCCACAAC|TGCTTATGCTAATAGTGTTTTTAACATTTG	CCTCATCAGGAGATGCCACAACTGCTTATG|CTAATAGTGTTTTTAACATTTGTCAAGCTG
NC_045512.2_pilon	29023	29028	Deletion	1	+	1917	2044	CAACAAGGCCAAACTGTCACTAAGAAATCT|GCTGCTGAGGCTTCTAAGAAGCCTCGGCAA	AAGGCCAAACTGTCACTAAGAAATCTGCTG|CTGAGGCTTCTAAGAAGCCTCGGCAAAAAC
NC_045512.2_pilon	29057	29067	Deletion	1	+	2248	2334	CTGAGGCTTCTAAGAAGCCTCGGCAAAAAC|GTACTGCCACTAAAGCATACAATGTAACAC	CTAAGAAGCCTCGGCAAAAACGTACTGCCA|CTAAAGCATACAATGTAACACAAGCTTTCG
NC_045512.2_pilon	15570	15581	Deletion	1	+	2615	2746	ACGGCCAATGTTAATGCACTTTTATCTACT|GATGGTAACAAAATTGCCGATAAGTATGTC	TTAATGCACTTTTATCTACTGATGGTAACA|AAATTGCCGATAAGTATGTCCGCAATTTAC
NC_045512.2_pilon	3182	3193	Deletion	1	+	4698	4827	GTGCCACTTCTGCTGCTCTTCAACCTGAAG|AAGAGCAAGAAGAAGATTGGTTAGATGATG	TGCTGCTCTTCAACCTGAAGAAGAGCAAGA|AGAAGATTGGTTAGATGATGATAGTCAACA
NC_045512.2_pilon	14910	14921	Deletion	1	+	4044	4062	GATTGTTACGATGGTGGCTGTATTAATGCT|AACCAAGTCATCGTCAACAACCTAGACAAA	ATGGTGGCTGTATTAATGCTAACCAAGTCA|TCGTCAACAACCTAGACAAATCAGCTGGTT
NC_045512.2_pilon	28364	28377	Deletion	1	+	1142	1052	CAGATTCAACTGGCAGTAACCAGAATGGAG|AACGCAGTGGGGCGCGATCAAAACAACGTC	GCAGTAACCAGAATGGAGAACGCAGTGGGG|CGCGATCAAAACAACGTCGGCCCCAAGGTT
NC_045512.2_pilon	3474	3487	Deletion	1	+	5788	6328	AGCCAATGTTTACCTTAAACATGGAGGAGG|TGTTGCAGGAGCCTTAAATAAGGCTACTAA	CCTTAAACATGGAGGAGGTGTTGCAGGAGC|CTTAAATAAGGCTACTAACAATGCCATGCA
NC_045512.2_pilon	3584	3597	Deletion	1	+	7503	1373	TTAAAGTGGGTGGTAGTTGTGTTTTAAGCG|GACACAATCTTGCTAAACACTGTCTTCATG	GTAGTTGTGTTTTAAGCGGACACAATCTTG|CTAAACACTGTCTTCATGTTGTCGGCCCAA
NC_045512.2_pilon	5594	5608	Deletion	1	+	4596	4499	CTGTTATGTACATGGGCACACTTTCTTATG|AACAATTTAAGAAAGGTGTTCAGATACCTT	GGGCACACTTTCTTATGAACAATTTAAGAA|AGGTGTTCAGATACCTTGTACGTGTGGTAA
NC_045512.2_pilon	5556	5569	Deletion	1	+	5084	5095	TTGTGGACAACAGCAGACAACCCTTAAGGG|TGTAGAAGCTGTTATGTACATGGGCACACT	GCAGACAACCCTTAAGGGTGTAGAAGCTGT|TATGTACATGGGCACACTTTCTTATGAACA
NC_045512.2_pilon	19096	19111	Deletion	1	+	5784	5781	AAGCTGATGTAGAATGGAAGTTCTATGATG|CACAGCCTTGTAGTGACAAAGCTTATAAAA	TGGAAGTTCTATGATGCACAGCCTTGTAGT|GACAAAGCTTATAAAATAGAAGAATTATTC
NC_045512.2_pilon	14257	14272	Deletion	1	+	3664	3372	AGCCTTACATTAAGTGGGATTTGTTAAAAT|ATGACTTCACGGAAGAGAGGTTAAAACTCT	TGGGATTTGTTAAAATATGACTTCACGGAA|GAGAGGTTAAAACTCTTTGACCGTTATTTT
NC_045512.2_pilon	19605	19620	Deletion	1	+	5675	5669	CAATTTGATACTTATAACCTCTGGAACACT|TTTACAAGACTTCAGAGTTTAGAAAATGTG	TAACCTCTGGAACACTTTTACAAGACTTCA|GAGTTTAGAAAATGTGGCTTTTAATGTTGT
NC_045512.2_pilon	11606	11621	Deletion	1	+	3500	3672	TAACTGGTAATACACTTCAGTGTATAATGC|TAGTTTATTGTTTCTTAGGCTATTTTTGTA	CTTCAGTGTATAATGCTAGTTTATTGTTTC|TTAGGCTATTTTTGTACTTGTTACTTTGGC
NC_045512.2_pilon	8153	8168	Deletion	1	+	5368	6152	TTGCAAAGAATGTGTCCTTAGACAATGTCT|TATCTACTTTTATTTCAGCAGCTCGGCAAG	TCCTTAGACAATGTCTTATCTACTTTTATT|TCAGCAGCTCGGCAAGGGTTTGTTGATTCA
NC_045512.2_pilon	875	891	Deletion	1	+	2344	1039	ATGGCTACCCTCTTGAGTGCATTAAAGACC|TTCTAGCACGTGCTGGTAAAGCTTCATGCA	AGTGCATTAAAGACCTTCTAGCACGTGCTG|GTAAAGCTTCATGCACTTTGTCCGAACAAC
NC_045512.2_pilon	862	877	Deletion	1	+	2402	2309	TTCTGTGGCCCTGATGGCTACCCTCTTGAG|TGCATTAAAGACCTTCTAGCACGTGCTGGT	TGGCTACCCTCTTGAGTGCATTAAAGACCT|TCTAGCACGTGCTGGTAAAGCTTCATGCAC
NC_045512.2_pilon	26664	26679	Deletion	1	+	398	586	CCTATGCCAACAGGAATAGGTTTTTGTATA|TAATTAAGTTAATTTTCCTCTGGCTGTTAT	AATAGGTTTTTGTATATAATTAAGTTAATT|TTCCTCTGGCTGTTATGGCCAGTAACTTTA
NC_045512.2_pilon	23787	23802	Deletion	1	+	9289	9568	CAAGACATCAGTAGATTGTACAATGTACAT|TTGTGGTGATTCAACTGAATGCAGCAATCT	ATTGTACAATGTACATTTGTGGTGATTCAA|CTGAATGCAGCAATCTTTTGTTGCAATATG
NC_045512.2_pilon	6218	6233	Deletion	1	+	3114	2938	ACACACCCTCTTTTAAGAAAGGAGCTAAAT|TGTTACATAAACCTATTGTTTGGCATGTTA	AAGAAAGGAGCTAAATTGTTACATAAACCT|ATTGTTTGGCATGTTAACAATGCAACTAAT
NC_045512.2_pilon	8927	8942	Deletion	1	+	5125	4934	ATGGTGACTTTTTGCATTTCTTACCTAGAG|TTTTTAGTGCAGTTGGTAACATCTGTTACA	CATTTCTTACCTAGAGTTTTTAGTGCAGTT|GGTAACATCTGTTACACACCATCAAAACTT
NC_045512.2_pilon	23002	23017	Deletion	1	+	4422	4411	GAAATCTATCAGGCCGGTAGCACACCTTGT|AATGGTGTTGAAGGTTTTAATTGTTACTTT	CGGTAGCACACCTTGTAATGGTGTTGAAGG|TTTTAATTGTTACTTTCCTTTACAATCATA
NC_045512.2_pilon	29224	29239	Deletion	1	+	5379	5231	GCCCCCAGCGCTTCAGCGTTCTTCGGAATG|TCGCGCATTGGCATGGAAGTCACACCTTCG	AGCGTTCTTCGGAATGTCGCGCATTGGCAT|GGAAGTCACACCTTCGGGAACGTGGTTGAC
NC_045512.2_pilon	3004	3019	Deletion	1	+	3711	4061	ACATACTACTTATTTGATGAGTCTGGTGAG|TTTAAATTGGCTTCACATATGTATTGTTCT	TGATGAGTCTGGTGAGTTTAAATTGGCTTC|ACATATGTATTGTTCTTTTTACCCTCCAGA
NC_045512.2_pilon	21574	21589	Deletion	1	+	7738	8174	TTAACAACTAAACGAACAATGTTTGTTTTT|CTTGTTTTATTGCCACTAGTCTCTAGTCAG	AACAATGTTTGTTTTTCTTGTTTTATTGCC|ACTAGTCTCTAGTCAGTGTGTTAATCTTAC
NC_045512.2_pilon	76	21582	Deletion	1	+	300	7921	TCTCTTGTAGATCTGTTCTCTAAACGAACT|TTAAAATCTGTGTGGCTGTCACTCGGCTGC	CTAAACGAACAATGTTTGTTTTTCTTGTTT|TATTGCCACTAGTCTCTAGTCAGTGTGTTA
NC_045512.2_pilon	11042	11057	Deletion	1	+	9378	9438	TGTTACTCACAATTTTGACTTCACTTTTAG|TTTTAGTCCAGAGTACTCAATGGTCTTTGT	TTGACTTCACTTTTAGTTTTAGTCCAGAGT|ACTCAATGGTCTTTGTTCTTTTTTTTGTAT
NC_045512.2_pilon	18335	18352	Deletion	1	+	943	1027	CGATGTCGAGGGGTGTCATGCTACTAGAGA|AGCTGTTGGTACCAATTTACCTTTACAGCT	CATGCTACTAGAGAAGCTGTTGGTACCAAT|TTACCTTTACAGCTAGGTTTTTCTACAGGT
NC_045512.2_pilon	10613	10628	Deletion	1	+	2329	2667	TAGAAGGTAACTTTTATGGACCTTTTGTTG|ACAGGCAAACAGCACAAGCAGCTGGTACGG	TATGGACCTTTTGTTGACAGGCAAACAGCA|CAAGCAGCTGGTACGGACACAACTATTACA
NC_045512.2_pilon	9249	9264	Deletion	1	+	1694	1777	GCACGGCACTTGTGAAAGATCAGAAGCTGG|TGTTTGTGTATCTACTAGTGGTAGATGGGT	AAAGATCAGAAGCTGGTGTTTGTGTATCTA|CTAGTGGTAGATGGGTACTTAACAATGATT
NC_045512.2_pilon	27055	27070	Deletion	1	+	2131	2224	CACTGTTGCTACATCACGAACGCTTTCTTA|TTACAAATTGGGAGCTTCGCAGCGTGTAGC	CACGAACGCTTTCTTATTACAAATTGGGAG|CTTCGCAGCGTGTAGCAGGTGACTCAGGTT
NC_045512.2_pilon	25688	25704	Deletion	1	+	2381	2814	AGTTTACTCACACCTTTTGCTCGTTGCTGC|TGGCCTTGAAGCCCCTTTTCTCTATCTTTA	TTTGCTCGTTGCTGCTGGCCTTGAAGCCCC|TTTTCTCTATCTTTATGCTTTAGTCTACTT
NC_045512.2_pilon	4704	4719	Deletion	1	+	6034	5841	AGTGCCAGCTACAGTTTCTGTTTCTTCACC|TGATGCTGTTACAGCGTATAATGGTTATCT	TTTCTGTTTCTTCACCTGATGCTGTTACAG|CGTATAATGGTTATCTTACTTCTTCTTCTA
NC_045512.2_pilon	15460	15475	Deletion	1	+	3203	3357	GTGAAATGGTCATGTGTGGCGGTTCACTAT|ATGTTAAACCAGGTGGAACCTCATCAGGAG	TGTGGCGGTTCACTATATGTTAAACCAGGT|GGAACCTCATCAGGAGATGCCACAACTGCT
NC_045512.2_pilon	19981	19996	Deletion	1	+	3085	3273	CAACTGAAACGATTTGTGCACCACTCACTG|TCTTTTTTGATGGTAGAGTTGATGGTCAAG	TGTGCACCACTCACTGTCTTTTTTGATGGT|AGAGTTGATGGTCAAGTAGACTTATTTAGA
NC_045512.2_pilon	15471	15486	Deletion	1	+	3361	3450	ATGTGTGGCGGTTCACTATATGTTAAACCA|GGTGGAACCTCATCAGGAGATGCCACAACT	ACTATATGTTAAACCAGGTGGAACCTCATC|AGGAGATGCCACAACTGCTTATGCTAATAG
NC_045512.2_pilon	7558	7573	Deletion	1	+	1646	1967	GAATGTACAACTATTGTTAATGGTGTTAGA|AGGTCCTTTTATGTCTATGCTAATGGAGGT	TGTTAATGGTGTTAGAAGGTCCTTTTATGT|CTATGCTAATGGAGGTAAAGGCTTTTGCAA
NC_045512.2_pilon	3461	3476	Deletion	1	+	5186	5836	TGGTTGTTAATGCAGCCAATGTTTACCTTA|AACATGGAGGAGGTGTTGCAGGAGCCTTAA	GCCAATGTTTACCTTAAACATGGAGGAGGT|GTTGCAGGAGCCTTAAATAAGGCTACTAAC
NC_045512.2_pilon	25575	25590	Deletion	1	+	2371	2387	CTTCTTGCTGTTTTTCATAGCGCTTCCAAA|ATCATAACCCTCAAAAAGAGATGGCAACTA	TCATAGCGCTTCCAAAATCATAACCCTCAA|AAAGAGATGGCAACTAGCACTCTCCAAGGG
NC_045512.2_pilon	15478	15490	Deletion	1	+	3346	3592	GCGGTTCACTATATGTTAAACCAGGTGGAA|CCTCATCAGGAGATGCCACAACTGCTTATG	TATGTTAAACCAGGTGGAACCTCATCAGGA|GATGCCACAACTGCTTATGCTAATAGTGTT
NC_045512.2_pilon	8752	8764	Deletion	1	+	5248	5450	ATAGCATCTACAGATACTTGTTTTGCTAAC|AAACATGCTGATTTTGACACATGGTTTAGC	AGATACTTGTTTTGCTAACAAACATGCTGA|TTTTGACACATGGTTTAGCCAGCGTGGTGG
NC_045512.2_pilon	18522	18534	Deletion	1	+	5862	6123	CTTATGTACAAAGGACTTCCTTGGAATGTA|GTGCGTATAAAGATTGTACAAATGTTAAGT	AGGACTTCCTTGGAATGTAGTGCGTATAAA|GATTGTACAAATGTTAAGTGACACACTTAA
NC_045512.2_pilon	28996	29001	Deletion	1	+	1264	1461	AGCAAAATGTCTGGTAAAGGCCAACAACAA|CAAGGCCAAACTGTCACTAAGAAATCTGCT	AAATGTCTGGTAAAGGCCAACAACAACAAG|GCCAAACTGTCACTAAGAAATCTGCTGCTG
NC_045512.2_pilon	29031	29041	Deletion	1	+	2106	2172	CCAAACTGTCACTAAGAAATCTGCTGCTGA|GGCTTCTAAGAAGCCTCGGCAAAAACGTAC	CACTAAGAAATCTGCTGCTGAGGCTTCTAA|GAAGCCTCGGCAAAAACGTACTGCCACTAA
NC_045512.2_pilon	28946	28950	Deletion	1	+	887	928	GTGATGCTGCTCTTGCTTTGCTGCTGCTTG|ACAGATTGAACCAGCTTGAGAGCAAAATGT	ATGCTGCTCTTGCTTTGCTGCTGCTTGACA|GATTGAACCAGCTTGAGAGCAAAATGTCTG
NC_045512.2_pilon	4557	4569	Deletion	1	+	1658	1763	ATTTTACTTTTACACCAGTAAAACAACTGT|AGCGTCACTTATCAACACACTTAACGATCT	ACACCAGTAAAACAACTGTAGCGTCACTTA|TCAACACACTTAACGATCTAAATGAAACTC
NC_045512.2_pilon	15495	15509	Deletion	1	+	3629	3530	AAACCAGGTGGAACCTCATCAGGAGATGCC|ACAACTGCTTATGCTAATAGTGTTTTTAAC	CCTCATCAGGAGATGCCACAACTGCTTATG|CTAATAGTGTTTTTAACATTTGTCAAGCTG
NC_045512.2_pilon	10298	10312	Deletion	1	+	4801	5332	ATGTTCAACTCAGGGTTATTGGACATTCTA|TGCAAAATTGTGTACTTAAGCTTAAGGTTG	GGTTATTGGACATTCTATGCAAAATTGTGT|ACTTAAGCTTAAGGTTGATACAGCCAATCC
NC_045512.2_pilon	16259	16273	Deletion	1	+	3982	2547	CTTACAGGCTGTTGGGGCTTGTGTTCTTTG|CAATTCACAGACTTCATTAAGATGTGGTGC	GGGGCTTGTGTTCTTTGCAATTCACAGACT|TCATTAAGATGTGGTGCTTGCATACGTAGA
NC_045512.2_pilon	2260	2274	Deletion	1	+	5288	5569	GCTTGTGAAATTGTCGGTGGACAAATTGTC|ACCTGTGCAAAGGAAATTAAGGAGAGTGTT	TCGGTGGACAAATTGTCACCTGTGCAAAGG|AAATTAAGGAGAGTGTTCAGACATTCTTTA
NC_045512.2_pilon	6794	6808	Deletion	1	+	1905	2068	ATTATATGCCTTATTTCTTTACTTTATTGC|TACAATTGTGTACTTTTACTAGAAGTACAA	TTTCTTTACTTTATTGCTACAATTGTGTAC|TTTTACTAGAAGTACAAATTCTAGAATTAA
NC_045512.2_pilon	5556	5570	Deletion	1	+	5084	5118	TTGTGGACAACAGCAGACAACCCTTAAGGG|TGTAGAAGCTGTTATGTACATGGGCACACT	CAGACAACCCTTAAGGGTGTAGAAGCTGTT|ATGTACATGGGCACACTTTCTTATGAACAA
NC_045512.2_pilon	8824	8838	Deletion	1	+	6605	7152	AGTTATACTAATGACAAAGCTTGCCCATTG|ATTGCTGCAGTCATAACAAGAGAAGTGGGT	ACAAAGCTTGCCCATTGATTGCTGCAGTCA|TAACAAGAGAAGTGGGTTTTGTCGTGCCTG
NC_045512.2_pilon	15631	15645	Deletion	1	+	1138	1237	GCAATTTACAACACAGACTTTATGAGTGTC|TCTATAGAAATAGAGATGTTGACACAGACT	CAGACTTTATGAGTGTCTCTATAGAAATAG|AGATGTTGACACAGACTTTGTGAATGAGTT
NC_045512.2_pilon	10253	10267	Deletion	1	+	2963	3252	TACTCATTCGTAAGTCTAATCATAATTTCT|TGGTACAGGCTGGTAATGTTCAACTCAGGG	GTCTAATCATAATTTCTTGGTACAGGCTGG|TAATGTTCAACTCAGGGTTATTGGACATTC
NC_045512.2_pilon	14963	14977	Deletion	1	+	2286	1831	AGACAAATCAGCTGGTTTTCCATTTAATAA|ATGGGGTAAGGCTAGACTTTATTATGATTC	GGTTTTCCATTTAATAAATGGGGTAAGGCT|AGACTTTATTATGATTCAATGAGTTATGAG
NC_045512.2_pilon	3419	3433	Deletion	1	+	2403	3285	ATGCAGACATTGTGGAAGAAGCTAAAAAGG|TAAAACCAACAGTGGTTGTTAATGCAGCCA	GGAAGAAGCTAAAAAGGTAAAACCAACAGT|GGTTGTTAATGCAGCCAATGTTTACCTTAA
NC_045512.2_pilon	15499	15507	Deletion	1	+	3659	3988	CAGGTGGAACCTCATCAGGAGATGCCACAA|CTGCTTATGCTAATAGTGTTTTTAACATTT	AACCTCATCAGGAGATGCCACAACTGCTTA|TGCTAATAGTGTTTTTAACATTTGTCAAGC
NC_045512.2_pilon	28940	28952	Deletion	1	+	843	941	ATGGCGGTGATGCTGCTCTTGCTTTGCTGC|TGCTTGACAGATTGAACCAGCTTGAGAGCA	GCTGCTCTTGCTTTGCTGCTGCTTGACAGA|TTGAACCAGCTTGAGAGCAAAATGTCTGGT
NC_045512.2_pilon	2286	2290	Deletion	1	+	6058	6145	TGTCACCTGTGCAAAGGAAATTAAGGAGAG|TGTTCAGACATTCTTTAAGCTTGTAAATAA	CACCTGTGCAAAGGAAATTAAGGAGAGTGT|TCAGACATTCTTTAAGCTTGTAAATAAATT
NC_045512.2_pilon	28923	28929	Deletion	1	+	718	708	TGCTAGAATGGCTGGCAATGGCGGTGATGC|TGCTCTTGCTTTGCTGCTGCTTGACAGATT	GAATGGCTGGCAATGGCGGTGATGCTGCTC|TTGCTTTGCTGCTGCTTGACAGATTGAACC
NC_045512.2_pilon	13480	13485	Deletion	1	+	1784	1871	GCACAATCGTTTTTAAACGGGTTTGCGGTG|TAAGTGCAGCCCGTCTTACACCGTGCGGCA	AATCGTTTTTAAACGGGTTTGCGGTGTAAG|TGCAGCCCGTCTTACACCGTGCGGCACAGG
NC_045512.2_pilon	8184	8194	Deletion	1	+	6565	6545	ATCTACTTTTATTTCAGCAGCTCGGCAAGG|GTTTGTTGATTCAGATGTAGAAACTAAAGA	TATTTCAGCAGCTCGGCAAGGGTTTGTTGA|TTCAGATGTAGAAACTAAAGATGTTGTTGA
NC_045512.2_pilon	8286	8292	Deletion	1	+	4273	2679	AGTTACTGGCGATAGTTGTAATAACTATAT|GCTCACCTATAACAAAGTTGAAAACATGAC	CTGGCGATAGTTGTAATAACTATATGCTCA|CCTATAACAAAGTTGAAAACATGACACCCC
NC_045512.2_pilon	443	454	Deletion	1	+	2379	2478	CTTGTGGCTTAGTAGAAGTTGAAAAAGGCG|TTTTGCCTCAACTTGAACAGCCCTATGTGT	AGTAGAAGTTGAAAAAGGCGTTTTGCCTCA|ACTTGAACAGCCCTATGTGTTCATCAAACG
NC_045512.2_pilon	15488	15499	Deletion	1	+	3572	3659	ATATGTTAAACCAGGTGGAACCTCATCAGG|AGATGCCACAACTGCTTATGCTAATAGTGT	CCAGGTGGAACCTCATCAGGAGATGCCACA|ACTGCTTATGCTAATAGTGTTTTTAACATT
NC_045512.2_pilon	2577	2589	Deletion	1	+	2984	2916	TGATTTACAACCATTAGAACAACCTACTAG|TGAAGCTGTTGAAGCTCCATTGGTTGGTAC	CATTAGAACAACCTACTAGTGAAGCTGTTG|AAGCTCCATTGGTTGGTACACCAGTTTGTA
NC_045512.2_pilon	12237	12241	Deletion	1	+	4348	4659	GAAGTCTTTGAATGTGGCTAAATCTGAATT|TGACCGTGATGCAGCCATGCAACGTAAGTT	GTCTTTGAATGTGGCTAAATCTGAATTTGA|CCGTGATGCAGCCATGCAACGTAAGTTGGA
NC_045512.2_pilon	12288	12300	Deletion	1	+	5004	4933	ACGTAAGTTGGAAAAGATGGCTGATCAAGC|TATGACCCAAATGTATAAACAGGCTAGATC	AAAAGATGGCTGATCAAGCTATGACCCAAA|TGTATAAACAGGCTAGATCTGAGGACAAGA
NC_045512.2_pilon	29058	29071	Deletion	1	+	2256	2346	TGAGGCTTCTAAGAAGCCTCGGCAAAAACG|TACTGCCACTAAAGCATACAATGTAACACA	GAAGCCTCGGCAAAAACGTACTGCCACTAA|AGCATACAATGTAACACAAGCTTTCGGCAG
NC_045512.2_pilon	4306	4319	Deletion	1	+	3776	4151	ACTGTAGAGGAGGCAAAGACAGTGCTTAAA|AAGTGTAAAAGTGCCTTTTACATTCTACCA	GCAAAGACAGTGCTTAAAAAGTGTAAAAGT|GCCTTTTACATTCTACCATCTATTATCTCT
NC_045512.2_pilon	17579	17592	Deletion	1	+	3487	3810	CGGAACTTGTCGGCGTTGTCCTGCTGAAAT|TGTTGACACTGTGAGTGCTTTGGTTTATGA	GCGTTGTCCTGCTGAAATTGTTGACACTGT|GAGTGCTTTGGTTTATGATAATAAGCTTAA
NC_045512.2_pilon	26318	26332	Deletion	1	+	4524	4214	TAGCGTACTTCTTTTTCTTGCTTTCGTGGT|ATTCTTGCTAGTTACACTAGCCATCCTTAC	TTTCTTGCTTTCGTGGTATTCTTGCTAGTT|ACACTAGCCATCCTTACTGCGCTTCGATTG
NC_045512.2_pilon	286	300	Deletion	1	+	1365	1481	AAAGGTAAGATGGAGAGCCTTGTCCCTGGT|TTCAACGAGAAAACACACGTCCAACTCAGT	AGAGCCTTGTCCCTGGTTTCAACGAGAAAA|CACACGTCCAACTCAGTTTGCCTGTTTTAC
NC_045512.2_pilon	15536	15550	Deletion	1	+	4047	4063	TGCTAATAGTGTTTTTAACATTTGTCAAGC|TGTCACGGCCAATGTTAATGCACTTTTATC	TTTAACATTTGTCAAGCTGTCACGGCCAAT|GTTAATGCACTTTTATCTACTGATGGTAAC
NC_045512.2_pilon	20008	20022	Deletion	1	+	3277	3191	CTGTCTTTTTTGATGGTAGAGTTGATGGTC|AAGTAGACTTATTTAGAAATGCCCGTAATG	TGGTAGAGTTGATGGTCAAGTAGACTTATT|TAGAAATGCCCGTAATGGTGTTCTTATTAC
NC_045512.2_pilon	19051	19094	Deletion	1	+	5158	5820	TTCTTCACGACATTGGTAACCCTAAAGCTA|TTAAGTGTGTACCTCAAGCTGATGTAGAAT	CTCAAGCTGATGTAGAATGGAAGTTCTATG|ATGCACAGCCTTGTAGTGACAAAGCTTATA
NC_045512.2_pilon	19537	19553	Deletion	1	+	3037	3998	AGTACAGATTGTATCTCGATGCTTATAACA|TGATGATCTCAGCTGGCTTTAGCTTGTGGG	TCGATGCTTATAACATGATGATCTCAGCTG|GCTTTAGCTTGTGGGTTTACAAACAATTTG
NC_045512.2_pilon	22881	22897	Deletion	1	+	1829	2579	AGGCTGCGTTATAGCTTGGAATTCTAACAA|TCTTGATTCTAAGGTTGGTGGTAATTATAA	TTGGAATTCTAACAATCTTGATTCTAAGGT|TGGTGGTAATTATAATTACCTGTATAGATT
NC_045512.2_pilon	15608	15624	Deletion	1	+	2802	2723	CAAAATTGCCGATAAGTATGTCCGCAATTT|ACAACACAGACTTTATGAGTGTCTCTATAG	GTATGTCCGCAATTTACAACACAGACTTTA|TGAGTGTCTCTATAGAAATAGAGATGTTGA
NC_045512.2_pilon	2238	2255	Deletion	1	+	4913	5085	TGTTAAATTTATCTCAACCTGTGCTTGTGA|AATTGTCGGTGGACAAATTGTCACCTGTGC	ACCTGTGCTTGTGAAATTGTCGGTGGACAA|ATTGTCACCTGTGCAAAGGAAATTAAGGAG
NC_045512.2_pilon	29021	29037	Deletion	1	+	1848	2157	AACAACAAGGCCAAACTGTCACTAAGAAAT|CTGCTGCTGAGGCTTCTAAGAAGCCTCGGC	CTGTCACTAAGAAATCTGCTGCTGAGGCTT|CTAAGAAGCCTCGGCAAAAACGTACTGCCA
NC_045512.2_pilon	23007	23023	Deletion	1	+	4404	4515	CTATCAGGCCGGTAGCACACCTTGTAATGG|TGTTGAAGGTTTTAATTGTTACTTTCCTTT	CACACCTTGTAATGGTGTTGAAGGTTTTAA|TTGTTACTTTCCTTTACAATCATATGGTTT
NC_045512.2_pilon	3071	3087	Deletion	1	+	4495	1960	CTCCAGATGAGGATGAAGAAGAAGGTGATT|GTGAAGAAGAAGAGTTTGAGCCATCAACTC	AAGAAGAAGGTGATTGTGAAGAAGAAGAGT|TTGAGCCATCAACTCAATATGAGTATGGTA
NC_045512.2_pilon	19410	19426	Deletion	1	+	192	382	TCTGACAGTCCATGTGAGTCTCATGGAAAA|CAAGTAGTGTCAGATATAGATTATGTACCA	GAGTCTCATGGAAAACAAGTAGTGTCAGAT|ATAGATTATGTACCACTAAAGTCTGCTACG
NC_045512.2_pilon	11059	11074	Deletion	1	+	9413	9354	ACTTCACTTTTAGTTTTAGTCCAGAGTACT|CAATGGTCTTTGTTCTTTTTTTTGTATGAA	TTTAGTCCAGAGTACTCAATGGTCTTTGTT|CTTTTTTTTGTATGAAAATGCCTTTTTACC
NC_045512.2_pilon	23822	23838	Deletion	1	+	9029	5073	GTGATTCAACTGAATGCAGCAATCTTTTGT|TGCAATATGGCAGTTTTTGTACACAATTAA	GCAGCAATCTTTTGTTGCAATATGGCAGTT|TTTGTACACAATTAAACCGTGCTTTAACTG
NC_045512.2_pilon	12707	12723	Deletion	1	+	5687	5714	AATTACAGAATAATGAGCTTAGTCCTGTTG|CACTACGACAGATGTCTTGTGCTGCCGGTA	AGCTTAGTCCTGTTGCACTACGACAGATGT|CTTGTGCTGCCGGTACTACACAAACTGCTT
NC_045512.2_pilon	22936	22952	Deletion	1	+	3128	3402	TATAATTACCTGTATAGATTGTTTAGGAAG|TCTAATCTCAAACCTTTTGAGAGAGATATT	AGATTGTTTAGGAAGTCTAATCTCAAACCT|TTTGAGAGAGATATTTCAACTGAAATCTAT
NC_045512.2_pilon	11302	11318	Deletion	1	+	3719	4059	GTTGATACTAGTTTGTCTGGTTTTAAGCTA|AAAGACTGTGTTATGTATGCATCAGCTGTA	TCTGGTTTTAAGCTAAAAGACTGTGTTATG|TATGCATCAGCTGTAGTGTTACTAATCCTT
NC_045512.2_pilon	12260	12276	Deletion	1	+	5198	5184	CTGAATTTGACCGTGATGCAGCCATGCAAC|GTAAGTTGGAAAAGATGGCTGATCAAGCTA	ATGCAGCCATGCAACGTAAGTTGGAAAAGA|TGGCTGATCAAGCTATGACCCAAATGTATA
NC_045512.2_pilon	12285	12301	Deletion	1	+	5093	4930	GCAACGTAAGTTGGAAAAGATGGCTGATCA|AGCTATGACCCAAATGTATAAACAGGCTAG	AAAGATGGCTGATCAAGCTATGACCCAAAT|GTATAAACAGGCTAGATCTGAGGACAAGAG
NC_045512.2_pilon	17655	17671	Deletion	1	+	3426	3682	CATAAAGACAAATCAGCTCAATGCTTTAAA|ATGTTTTATAAGGGTGTTATCACGCATGAT	GCTCAATGCTTTAAAATGTTTTATAAGGGT|GTTATCACGCATGATGTTTCATCTGCAATT
NC_045512.2_pilon	351	367	Deletion	1	+	1118	920	TGTTTTACAGGTTCGCGACGTGCTCGTACG|TGGCTTTGGAGACTCCGTGGAGGAGGTCTT	CGACGTGCTCGTACGTGGCTTTGGAGACTC|CGTGGAGGAGGTCTTATCAGAGGCACGTCA
NC_045512.2_pilon	15492	15508	Deletion	1	+	3587	3952	GTTAAACCAGGTGGAACCTCATCAGGAGAT|GCCACAACTGCTTATGCTAATAGTGTTTTT	ACCTCATCAGGAGATGCCACAACTGCTTAT|GCTAATAGTGTTTTTAACATTTGTCAAGCT
NC_045512.2_pilon	27710	27726	Deletion	1	+	4406	4474	TTACTCTCCAATTTTTCTTATTGTTGCGGC|AATAGTGTTTATAACACTTTGCTTCACACT	TCTTATTGTTGCGGCAATAGTGTTTATAAC|ACTTTGCTTCACACTCAAAAGAAAGACAGA
NC_045512.2_pilon	4666	4682	Deletion	1	+	5064	5688	AATTTGGAAGAAGCTGCTCGGTATATGAGA|TCTCTCAAAGTGCCAGCTACAGTTTCTGTT	GCTCGGTATATGAGATCTCTCAAAGTGCCA|GCTACAGTTTCTGTTTCTTCACCTGATGCT
NC_045512.2_pilon	29157	27801	Duplication	1	+	4213	5435	TTTTGGGGACCAGGAACTAATCAGACAAGG|AACTGATTACAAACATTGGCCGCAAATTGC	TTAATTGACTTCTATTTGTGCTTTTTAGCC|TTTCTGCTATTCCTTGTTTTAATTATGCTT
NC_045512.2_pilon	15532	15548	Deletion	1	+	4061	4089	CTTATGCTAATAGTGTTTTTAACATTTGTC|AAGCTGTCACGGCCAATGTTAATGCACTTT	TTTTTAACATTTGTCAAGCTGTCACGGCCA|ATGTTAATGCACTTTTATCTACTGATGGTA
NC_045512.2_pilon	15515	15531	Deletion	1	+	3622	4091	AGGAGATGCCACAACTGCTTATGCTAATAG|TGTTTTTAACATTTGTCAAGCTGTCACGGC	TGCTTATGCTAATAGTGTTTTTAACATTTG|TCAAGCTGTCACGGCCAATGTTAATGCACT
NC_045512.2_pilon	15439	15455	Deletion	1	+	2877	3218	ATGAGTGTGCTCAAGTATTGAGTGAAATGG|TCATGTGTGGCGGTTCACTATATGTTAAAC	TATTGAGTGAAATGGTCATGTGTGGCGGTT|CACTATATGTTAAACCAGGTGGAACCTCAT
NC_045512.2_pilon	15501	15517	Deletion	1	+	3654	3624	GGTGGAACCTCATCAGGAGATGCCACAACT|GCTTATGCTAATAGTGTTTTTAACATTTGT	GGAGATGCCACAACTGCTTATGCTAATAGT|GTTTTTAACATTTGTCAAGCTGTCACGGCC
NC_045512.2_pilon	15476	15492	Deletion	1	+	3342	3587	TGGCGGTTCACTATATGTTAAACCAGGTGG|AACCTCATCAGGAGATGCCACAACTGCTTA	TGTTAAACCAGGTGGAACCTCATCAGGAGA|TGCCACAACTGCTTATGCTAATAGTGTTTT
NC_045512.2_pilon	21211	21227	Deletion	1	+	1504	1530	CTTGGAATGCTGATCTTTATAAGCTCATGG|GACACTTCGCATGGTGGACAGCCTTTGTTA	TTTATAAGCTCATGGGACACTTCGCATGGT|GGACAGCCTTTGTTACTAATGTGAATGCGT
NC_045512.2_pilon	7103	7119	Deletion	1	+	2025	2388	ATTTGAACTCTACTAATGTCACTATTGCAA|CCTACTGTACTGGTTCTATACCTTGTAGTG	ATGTCACTATTGCAACCTACTGTACTGGTT|CTATACCTTGTAGTGTTTGTCTTAGTGGTT
NC_045512.2_pilon	12593	12609	Deletion	1	+	3580	4622	AGGTTGTAGATGCAGATAGTAAAATTGTTC|AACTTAGTGAAATTAGTATGGACAATTCAC	ATAGTAAAATTGTTCAACTTAGTGAAATTA|GTATGGACAATTCACCTAATTTAGCATGGC
NC_045512.2_pilon	29212	29225	Deletion	1	+	4868	5360	ATTGCACAATTTGCCCCCAGCGCTTCAGCG|TTCTTCGGAATGTCGCGCATTGGCATGGAA	GCCCCCAGCGCTTCAGCGTTCTTCGGAATG|TCGCGCATTGGCATGGAAGTCACACCTTCG
NC_045512.2_pilon	18025	18030	Deletion	1	+	4625	4687	TTACAAGTCTTGAAATTCCACGTAGGAATG|TGGCAACTTTACAAGCTGAAAATGTAACAG	AAGTCTTGAAATTCCACGTAGGAATGTGGC|AACTTTACAAGCTGAAAATGTAACAGGACT
NC_045512.2_pilon	21511	21526	Deletion	1	+	6178	6807	TTAGTAAAGGTAGACTTATAATTAGAGAAA|ACAACAGAGTTGTTATTTCTAGTGATGTTC	CTTATAATTAGAGAAAACAACAGAGTTGTT|ATTTCTAGTGATGTTCTTGTTAACAACTAA
NC_045512.2_pilon	4630	4645	Deletion	1	+	3223	3773	GTTACAATGCCACTTGGCTATGTAACACAT|GGCTTAAATTTGGAAGAAGCTGCTCGGTAT	TGGCTATGTAACACATGGCTTAAATTTGGA|AGAAGCTGCTCGGTATATGAGATCTCTCAA
NC_045512.2_pilon	28935	28950	Deletion	1	+	791	928	TGGCAATGGCGGTGATGCTGCTCTTGCTTT|GCTGCTGCTTGACAGATTGAACCAGCTTGA	ATGCTGCTCTTGCTTTGCTGCTGCTTGACA|GATTGAACCAGCTTGAGAGCAAAATGTCTG
NC_045512.2_pilon	2749	2764	Deletion	1	+	1438	1871	GCACCAACAAAGGTTACTTTTGGTGATGAC|ACTGTGATAGAAGTGCAAGGTTACAAGAGT	TACTTTTGGTGATGACACTGTGATAGAAGT|GCAAGGTTACAAGAGTGTGAATATCACTTT
NC_045512.2_pilon	7363	7368	Deletion	1	+	2127	2262	CATTTTATTAGTAATTCTTGGCTTATGTGG|TTAATAATTAATCTTGTACAAATGGCCCCG	TTATTAGTAATTCTTGGCTTATGTGGTTAA|TAATTAATCTTGTACAAATGGCCCCGATTT
NC_045512.2_pilon	14970	14976	Deletion	1	+	1730	1827	TCAGCTGGTTTTCCATTTAATAAATGGGGT|AAGGCTAGACTTTATTATGATTCAATGAGT	TGGTTTTCCATTTAATAAATGGGGTAAGGC|TAGACTTTATTATGATTCAATGAGTTATGA
NC_045512.2_pilon	19124	19134	Deletion	1	+	2408	2553	TGCACAGCCTTGTAGTGACAAAGCTTATAA|AATAGAAGAATTATTCTATTCTTATGCCAC	TTGTAGTGACAAAGCTTATAAAATAGAAGA|ATTATTCTATTCTTATGCCACACATTCTGA
NC_045512.2_pilon	10391	10396	Deletion	1	+	5087	5057	TTGTTCGCATTCAACCAGGACAGACTTTTT|CAGTGTTAGCTTGTTACAATGGTTCACCAT	TCGCATTCAACCAGGACAGACTTTTTCAGT|GTTAGCTTGTTACAATGGTTCACCATCTGG
NC_045512.2_pilon	15483	15488	Deletion	1	+	3415	3572	TCACTATATGTTAAACCAGGTGGAACCTCA|TCAGGAGATGCCACAACTGCTTATGCTAAT	TATATGTTAAACCAGGTGGAACCTCATCAG|GAGATGCCACAACTGCTTATGCTAATAGTG
NC_045512.2_pilon	23761	23774	Deletion	1	+	8120	8780	ACAGAAATTCTACCAGTGTCTATGACCAAG|ACATCAGTAGATTGTACAATGTACATTTGT	CCAGTGTCTATGACCAAGACATCAGTAGAT|TGTACAATGTACATTTGTGGTGATTCAACT
NC_045512.2_pilon	11583	11598	Deletion	1	+	3466	3551	TGAGTATTGCCCTATTTTCTTCATAACTGG|TAATACACTTCAGTGTATAATGCTAGTTTA	TTTTCTTCATAACTGGTAATACACTTCAGT|GTATAATGCTAGTTTATTGTTTCTTAGGCT
NC_045512.2_pilon	28744	28759	Deletion	1	+	1770	1847	ACCCGCAATCCTGCTAACAATGCTGCAATC|GTGCTACAACTTCCTCAAGGAACAACATTG	TAACAATGCTGCAATCGTGCTACAACTTCC|TCAAGGAACAACATTGCCAAAAGGCTTCTA
NC_045512.2_pilon	26951	26966	Deletion	1	+	2967	1482	CTAGAAAGTGAACTCGTAATCGGAGCTGTG|ATCCTTCGTGGACATCTTCGTATTGCTGGA	CGTAATCGGAGCTGTGATCCTTCGTGGACA|TCTTCGTATTGCTGGACACCATCTAGGACG
NC_045512.2_pilon	11060	11076	Deletion	1	+	9420	9268	CTTCACTTTTAGTTTTAGTCCAGAGTACTC|AATGGTCTTTGTTCTTTTTTTTGTATGAAA	TAGTCCAGAGTACTCAATGGTCTTTGTTCT|TTTTTTTGTATGAAAATGCCTTTTTACCTT
NC_045512.2_pilon	11535	11552	Deletion	1	+	1846	2491	AGTTACAACTGTCATGTTTTTGGCCAGAGG|TATTGTTTTTATGTGTGTTGAGTATTGCCC	TTTTTGGCCAGAGGTATTGTTTTTATGTGT|GTTGAGTATTGCCCTATTTTCTTCATAACT
NC_045512.2_pilon	15517	15534	Deletion	1	+	3624	4075	GAGATGCCACAACTGCTTATGCTAATAGTG|TTTTTAACATTTGTCAAGCTGTCACGGCCA	TTATGCTAATAGTGTTTTTAACATTTGTCA|AGCTGTCACGGCCAATGTTAATGCACTTTT
NC_045512.2_pilon	1403	1420	Deletion	1	+	1252	1297	GTCCAGCATGTCACAATTCAGAAGTAGGAC|CTGAGCATAGTCTTGCCGAATACCATAATG	TTCAGAAGTAGGACCTGAGCATAGTCTTGC|CGAATACCATAATGAATCTGGCTTGAAAAC
NC_045512.2_pilon	26926	26943	Deletion	1	+	2859	2984	TGGCACTATTCTGACCAGACCGCTTCTAGA|AAGTGAACTCGTAATCGGAGCTGTGATCCT	AGACCGCTTCTAGAAAGTGAACTCGTAATC|GGAGCTGTGATCCTTCGTGGACATCTTCGT
NC_045512.2_pilon	23780	23797	Deletion	1	+	9246	9579	CTATGACCAAGACATCAGTAGATTGTACAA|TGTACATTTGTGGTGATTCAACTGAATGCA	AGTAGATTGTACAATGTACATTTGTGGTGA|TTCAACTGAATGCAGCAATCTTTTGTTGCA
NC_045512.2_pilon	7407	7425	Deletion	1	+	3396	3752	TGTACAAATGGCCCCGATTTCAGCTATGGT|TAGAATGTACATCTTCTTTGCATCATTTTA	TTTCAGCTATGGTTAGAATGTACATCTTCT|TTGCATCATTTTATTATGTATGGAAAAGTT
NC_045512.2_pilon	3053	3070	Deletion	1	+	4513	4412	TGTATTGTTCTTTTTACCCTCCAGATGAGG|ATGAAGAAGAAGGTGATTGTGAAGAAGAAG	CCCTCCAGATGAGGATGAAGAAGAAGGTGA|TTGTGAAGAAGAAGAGTTTGAGCCATCAAC
NC_045512.2_pilon	18070	18088	Deletion	1	+	4290	5036	CTGAAAATGTAACAGGACTCTTTAAAGATT|GTAGTAAGGTAATCACTGGGTTACATCCTA	CTCTTTAAAGATTGTAGTAAGGTAATCACT|GGGTTACATCCTACACAGGCACCTACACAC
NC_045512.2_pilon	11082	11121	Deletion	1	+	1822	2699	GAGTACTCAATGGTCTTTGTTCTTTTTTTT|GTATGAAAATGCCTTTTTACCTTTTGCTAT	ATGCCTTTTTACCTTTTGCTATGGGTATTA|TTGCTATGTCTGCTTTTGCAATGATGTTTG
NC_045512.2_pilon	5583	5600	Deletion	1	+	4790	4533	GGGTGTAGAAGCTGTTATGTACATGGGCAC|ACTTTCTTATGAACAATTTAAGAAAGGTGT	ATGTACATGGGCACACTTTCTTATGAACAA|TTTAAGAAAGGTGTTCAGATACCTTGTACG
NC_045512.2_pilon	645	662	Deletion	1	+	1604	1864	TTACCGCAAGGTTCTTCTTCGTAAGAACGG|TAATAAAGGAGCTGGTGGCCATAGTTACGG	CTTCGTAAGAACGGTAATAAAGGAGCTGGT|GGCCATAGTTACGGCGCCGATCTAAAGTCA
NC_045512.2_pilon	14933	14950	Deletion	1	+	4093	2133	TAATGCTAACCAAGTCATCGTCAACAACCT|AGACAAATCAGCTGGTTTTCCATTTAATAA	ATCGTCAACAACCTAGACAAATCAGCTGGT|TTTCCATTTAATAAATGGGGTAAGGCTAGA
NC_045512.2_pilon	10716	10733	Deletion	1	+	6094	6994	TGTTATAAATGGAGACAGGTGGTTTCTCAA|TCGATTTACCACAACTCTTAATGACTTTAA	AGGTGGTTTCTCAATCGATTTACCACAACT|CTTAATGACTTTAACCTTGTGGCTATGAAG
NC_045512.2_pilon	10627	10646	Deletion	1	+	2665	3012	TATGGACCTTTTGTTGACAGGCAAACAGCA|CAAGCAGCTGGTACGGACACAACTATTACA	AGGCAAACAGCACAAGCAGCTGGTACGGAC|ACAACTATTACAGTTAATGTTTTAGCTTGG
NC_045512.2_pilon	15476	15493	Deletion	1	+	3342	3633	TGGCGGTTCACTATATGTTAAACCAGGTGG|AACCTCATCAGGAGATGCCACAACTGCTTA	GTTAAACCAGGTGGAACCTCATCAGGAGAT|GCCACAACTGCTTATGCTAATAGTGTTTTT
NC_045512.2_pilon	15531	15548	Deletion	1	+	4091	4089	GCTTATGCTAATAGTGTTTTTAACATTTGT|CAAGCTGTCACGGCCAATGTTAATGCACTT	TTTTTAACATTTGTCAAGCTGTCACGGCCA|ATGTTAATGCACTTTTATCTACTGATGGTA
NC_045512.2_pilon	27363	27380	Deletion	1	+	1640	1625	ACTGAGAATAAATATTCTCAATTAGATGAA|GAGCAACCAATGGAGATTGATTAAACGAAC	CTCAATTAGATGAAGAGCAACCAATGGAGA|TTGATTAAACGAACATGAAAATTATTCTTT
NC_045512.2_pilon	7131	7148	Deletion	1	+	2780	3346	AACCTACTGTACTGGTTCTATACCTTGTAG|TGTTTGTCTTAGTGGTTTAGATTCTTTAGA	TCTATACCTTGTAGTGTTTGTCTTAGTGGT|TTAGATTCTTTAGACACCTATCCTTCTTTA
NC_045512.2_pilon	17601	17615	Deletion	1	+	3997	4136	GCTGAAATTGTTGACACTGTGAGTGCTTTG|GTTTATGATAATAAGCTTAAAGCACATAAA	ACACTGTGAGTGCTTTGGTTTATGATAATA|AGCTTAAAGCACATAAAGACAAATCAGCTC
NC_045512.2_pilon	28936	28950	Deletion	1	+	771	928	GGCAATGGCGGTGATGCTGCTCTTGCTTTG|CTGCTGCTTGACAGATTGAACCAGCTTGAG	ATGCTGCTCTTGCTTTGCTGCTGCTTGACA|GATTGAACCAGCTTGAGAGCAAAATGTCTG
NC_045512.2_pilon	7088	7104	Deletion	1	+	1257	2023	GTTACAGAGAAGGCTATTTGAACTCTACTA|ATGTCACTATTGCAACCTACTGTACTGGTT	ATTTGAACTCTACTAATGTCACTATTGCAA|CCTACTGTACTGGTTCTATACCTTGTAGTG
NC_045512.2_pilon	28000	28013	Deletion	1	+	934	1041	TCAACATCAACCATATGTAGTTGATGACCC|GTGTCCTATTCACTTCTATTCTAAATGGTA	ATATGTAGTTGATGACCCGTGTCCTATTCA|CTTCTATTCTAAATGGTATATTAGAGTAGG
NC_045512.2_pilon	28050	28055	Deletion	1	+	787	799	CTAAATGGTATATTAGAGTAGGAGCTAGAA|AATCAGCACCTTTAATTGAATTGTGCGTGG	ATGGTATATTAGAGTAGGAGCTAGAAAATC|AGCACCTTTAATTGAATTGTGCGTGGATGA
NC_045512.2_pilon	15510	15517	Deletion	1	+	3567	3624	TCATCAGGAGATGCCACAACTGCTTATGCT|AATAGTGTTTTTAACATTTGTCAAGCTGTC	GGAGATGCCACAACTGCTTATGCTAATAGT|GTTTTTAACATTTGTCAAGCTGTCACGGCC
NC_045512.2_pilon	15556	15567	Deletion	1	+	2502	2623	TTTGTCAAGCTGTCACGGCCAATGTTAATG|CACTTTTATCTACTGATGGTAACAAAATTG	TGTCACGGCCAATGTTAATGCACTTTTATC|TACTGATGGTAACAAAATTGCCGATAAGTA
NC_045512.2_pilon	15529	15544	Deletion	1	+	4032	4045	CTGCTTATGCTAATAGTGTTTTTAACATTT|GTCAAGCTGTCACGGCCAATGTTAATGCAC	AGTGTTTTTAACATTTGTCAAGCTGTCACG|GCCAATGTTAATGCACTTTTATCTACTGAT
NC_045512.2_pilon	15570	15586	Deletion	1	+	2615	2662	ACGGCCAATGTTAATGCACTTTTATCTACT|GATGGTAACAAAATTGCCGATAAGTATGTC	GCACTTTTATCTACTGATGGTAACAAAATT|GCCGATAAGTATGTCCGCAATTTACAACAC
NC_045512.2_pilon	29034	29050	Deletion	1	+	2138	2246	AACTGTCACTAAGAAATCTGCTGCTGAGGC|TTCTAAGAAGCCTCGGCAAAAACGTACTGC	ATCTGCTGCTGAGGCTTCTAAGAAGCCTCG|GCAAAAACGTACTGCCACTAAAGCATACAA
NC_045512.2_pilon	13470	13486	Deletion	1	+	1630	1879	GTCAGCTGATGCACAATCGTTTTTAAACGG|GTTTGCGGTGTAAGTGCAGCCCGTCTTACA	ATCGTTTTTAAACGGGTTTGCGGTGTAAGT|GCAGCCCGTCTTACACCGTGCGGCACAGGC
NC_045512.2_pilon	15517	15533	Deletion	1	+	3624	4059	GAGATGCCACAACTGCTTATGCTAATAGTG|TTTTTAACATTTGTCAAGCTGTCACGGCCA	CTTATGCTAATAGTGTTTTTAACATTTGTC|AAGCTGTCACGGCCAATGTTAATGCACTTT
NC_045512.2_pilon	19700	19718	Deletion	1	+	4225	5530	ACAACAGGGTGAAGTACCAGTTTCTATCAT|TAATAACACTGTTTACACAAAAGTTGATGG	CAGTTTCTATCATTAATAACACTGTTTACA|CAAAAGTTGATGGTGTTGATGTAGAATTGT
NC_045512.2_pilon	16267	16285	Deletion	1	+	2412	2621	CTGTTGGGGCTTGTGTTCTTTGCAATTCAC|AGACTTCATTAAGATGTGGTGCTTGCATAC	CTTTGCAATTCACAGACTTCATTAAGATGT|GGTGCTTGCATACGTAGACCATTCTTATGT
NC_045512.2_pilon	23621	23639	Deletion	1	+	1416	1868	AGACTAATTCTCCTCGGCGGGCACGTAGTG|TAGCTAGTCAATCCATCATTGCCTACACTA	CGGGCACGTAGTGTAGCTAGTCAATCCATC|ATTGCCTACACTATGTCACTTGGTGCAGAA
NC_045512.2_pilon	28924	28942	Deletion	1	+	710	846	GCTAGAATGGCTGGCAATGGCGGTGATGCT|GCTCTTGCTTTGCTGCTGCTTGACAGATTG	TGGCGGTGATGCTGCTCTTGCTTTGCTGCT|GCTTGACAGATTGAACCAGCTTGAGAGCAA
NC_045512.2_pilon	22979	22997	Deletion	1	+	4040	4409	CTTTTGAGAGAGATATTTCAACTGAAATCT|ATCAGGCCGGTAGCACACCTTGTAATGGTG	TCAACTGAAATCTATCAGGCCGGTAGCACA|CCTTGTAATGGTGTTGAAGGTTTTAATTGT
NC_045512.2_pilon	10105	10124	Deletion	1	+	1177	684	TTCCCATCTGGTAAAGTTGAGGGTTGTATG|GTACAAGTAACTTGTGGTACAACTACACTT	GAGGGTTGTATGGTACAAGTAACTTGTGGT|ACAACTACACTTAACGGTCTTTGGCTTGAT
NC_045512.2_pilon	27300	27318	Deletion	1	+	6674	6545	GTTTCCATTTGGAATCTTGATTACATCATA|AACCTCATAATTAAAAATTTATCTAAGTCA	TGATTACATCATAAACCTCATAATTAAAAA|TTTATCTAAGTCACTAACTGAGAATAAATA
NC_045512.2_pilon	28125	28143	Deletion	1	+	1521	1538	AATCACCCATTCAGTACATCGATATCGGTA|ATTATACAGTTTCCTGTTTACCTTTTACAA	ATCGATATCGGTAATTATACAGTTTCCTGT|TTACCTTTTACAATTAATTGCCAGGAACCT
NC_045512.2_pilon	28541	28559	Deletion	1	+	936	1354	CAGATGACCAAATTGGCTACTACCGAAGAG|CTACCAGACGAATTCGTGGTGGTGACGGTA	TACTACCGAAGAGCTACCAGACGAATTCGT|GGTGGTGACGGTAAAATGAAAGATCTCAGT
NC_045512.2_pilon	15457	15475	Deletion	1	+	3217	3357	TGAGTGAAATGGTCATGTGTGGCGGTTCAC|TATATGTTAAACCAGGTGGAACCTCATCAG	TGTGGCGGTTCACTATATGTTAAACCAGGT|GGAACCTCATCAGGAGATGCCACAACTGCT
NC_045512.2_pilon	26347	26365	Deletion	1	+	797	938	TATTCTTGCTAGTTACACTAGCCATCCTTA|CTGCGCTTCGATTGTGTGCGTACTGCTGCA	CTAGCCATCCTTACTGCGCTTCGATTGTGT|GCGTACTGCTGCAATATTGTTAACGTGAGT
NC_045512.2_pilon	13416	13434	Deletion	1	+	1233	1449	TATGTGGAAAGGTTATGGCTGTAGTTGTGA|TCAACTCCGCGAACCCATGCTTCAGTCAGC	GCTGTAGTTGTGATCAACTCCGCGAACCCA|TGCTTCAGTCAGCTGATGCACAATCGTTTT
NC_045512.2_pilon	3551	3569	Deletion	1	+	7942	7732	AATCTGATGATTACATAGCTACTAATGGAC|CACTTAAAGTGGGTGGTAGTTGTGTTTTAA	GCTACTAATGGACCACTTAAAGTGGGTGGT|AGTTGTGTTTTAAGCGGACACAATCTTGCT
NC_045512.2_pilon	25551	25574	Deletion	1	+	2060	2348	GGATGGCTTATTGTTGGCGTTGCACTTCTT|GCTGTTTTTCATAGCGCTTCCAAAATCATA	CACTTCTTGCTGTTTTTCATAGCGCTTCCA|AAATCATAACCCTCAAAAAGAGATGGCAAC
NC_045512.2_pilon	29310	11021	Duplication	1	+	5188	7797	CATCAAATTGGATGACAAAGATCCAAATTT|CAAAGATCAAGTCATTTTGCTGAATAAGCA	ATCAAGGGTACACACCACTGGTTGTTACTC|ACAATTTTGACTTCACTTTTAGTTTTAGTC
NC_045512.2_pilon	19056	19067	Deletion	1	+	5275	5487	CACGACATTGGTAACCCTAAAGCTATTAAG|TGTGTACCTCAAGCTGATGTAGAATGGAAG	GTAACCCTAAAGCTATTAAGTGTGTACCTC|AAGCTGATGTAGAATGGAAGTTCTATGATG
NC_045512.2_pilon	6894	6907	Deletion	1	+	3961	4715	GAATACTGTTAAGAGTGTCGGTAAATTTTG|TCTAGAGGCTTCATTTAATTATTTGAAGTC	GAGTGTCGGTAAATTTTGTCTAGAGGCTTC|ATTTAATTATTTGAAGTCACCTAATTTTTC
NC_045512.2_pilon	4257	4274	Deletion	1	+	2205	2527	AACAGACAATTATATAACCACTTACCCGGG|TCAGGGTTTAAATGGTTACACTGTAGAGGA	ACCACTTACCCGGGTCAGGGTTTAAATGGT|TACACTGTAGAGGAGGCAAAGACAGTGCTT
NC_045512.2_pilon	10413	10428	Deletion	1	+	3644	4202	GACTTTTTCAGTGTTAGCTTGTTACAATGG|TTCACCATCTGGTGTTTACCAATGTGCTAT	TAGCTTGTTACAATGGTTCACCATCTGGTG|TTTACCAATGTGCTATGAGGCCCAATTTCA
NC_045512.2_pilon	28965	28983	Deletion	1	+	997	1152	GCTGCTGCTTGACAGATTGAACCAGCTTGA|GAGCAAAATGTCTGGTAAAGGCCAACAACA	TGAACCAGCTTGAGAGCAAAATGTCTGGTA|AAGGCCAACAACAACAAGGCCAAACTGTCA
NC_045512.2_pilon	24375	24392	Deletion	1	+	3591	3895	TAGTGCTATTGGCAAAATTCAAGACTCACT|TTCTTCCACAGCAAGTGCACTTGGAAAACT	ATTCAAGACTCACTTTCTTCCACAGCAAGT|GCACTTGGAAAACTTCAAGATGTGGTCAAC
NC_045512.2_pilon	18833	18847	Deletion	1	+	1299	1142	CAACCATGATCTGTATTGTCAAGTCCATGG|TAATGCACATGTAGCTAGTTGTGATGCAAT	TATTGTCAAGTCCATGGTAATGCACATGTA|GCTAGTTGTGATGCAATCATGACTAGGTGT
NC_045512.2_pilon	18963	18968	Deletion	1	+	4805	4855	ATTGGTGATGAACTGAAGATTAATGCGGCT|TGTAGAAAGGTTCAACACATGGTTGTTAAA	GTGATGAACTGAAGATTAATGCGGCTTGTA|GAAAGGTTCAACACATGGTTGTTAAAGCTG
NC_045512.2_pilon	23611	23625	Deletion	1	+	1209	1601	TATCAGACTCAGACTAATTCTCCTCGGCGG|GCACGTAGTGTAGCTAGTCAATCCATCATT	CTAATTCTCCTCGGCGGGCACGTAGTGTAG|CTAGTCAATCCATCATTGCCTACACTATGT
NC_045512.2_pilon	23676	23681	Deletion	1	+	4034	4512	CACTATGTCACTTGGTGCAGAAAATTCAGT|TGCTTACTCTAATAACTCTATTGCCATACC	ATGTCACTTGGTGCAGAAAATTCAGTTGCT|TACTCTAATAACTCTATTGCCATACCCACA
NC_045512.2_pilon	28993	29008	Deletion	1	+	1254	1477	GAGAGCAAAATGTCTGGTAAAGGCCAACAA|CAACAAGGCCAAACTGTCACTAAGAAATCT	TGGTAAAGGCCAACAACAACAAGGCCAAAC|TGTCACTAAGAAATCTGCTGCTGAGGCTTC
NC_045512.2_pilon	21230	21246	Deletion	1	+	1523	1637	TAAGCTCATGGGACACTTCGCATGGTGGAC|AGCCTTTGTTACTAATGTGAATGCGTCATC	CTTCGCATGGTGGACAGCCTTTGTTACTAA|TGTGAATGCGTCATCATCTGAAGCATTTTT
NC_045512.2_pilon	6504	6521	Deletion	1	+	2752	2554	AGTTGTAGGAGACATTATACTTAAACCAGC|AAATAATAGTTTAAAAATTACAGAAGAGGT	ATACTTAAACCAGCAAATAATAGTTTAAAA|ATTACAGAAGAGGTTGGCCACACAGATCTA
NC_045512.2_pilon	15509	15526	Deletion	1	+	3530	3968	CTCATCAGGAGATGCCACAACTGCTTATGC|TAATAGTGTTTTTAACATTTGTCAAGCTGT	ACAACTGCTTATGCTAATAGTGTTTTTAAC|ATTTGTCAAGCTGTCACGGCCAATGTTAAT
NC_045512.2_pilon	8536	8556	Deletion	1	+	3102	3444	AGACAAGTTGTTAATGTTGTAACAACAAAG|ATAGCACTTAAGGGTGGTAAAATTGTTAAT	TAACAACAAAGATAGCACTTAAGGGTGGTA|AAATTGTTAATAATTGGTTGAAGCAGTTAA
NC_045512.2_pilon	8853	8871	Deletion	1	+	7964	7278	GATTGCTGCAGTCATAACAAGAGAAGTGGG|TTTTGTCGTGCCTGGTTTGCCTGGCACGAT	CAAGAGAAGTGGGTTTTGTCGTGCCTGGTT|TGCCTGGCACGATATTACGCACAACTAATG
NC_045512.2_pilon	4836	4855	Deletion	1	+	455	519	GTCCTATTCTGGACAATCTACACAACTAGG|TATAGAATTTCTTAAGAGAGGTGATAAAAG	TACACAACTAGGTATAGAATTTCTTAAGAG|AGGTGATAAAAGTGTATATTACACTAGTAA
NC_045512.2_pilon	8788	8807	Deletion	1	+	4387	5413	GCTGATTTTGACACATGGTTTAGCCAGCGT|GGTGGTAGTTATACTAATGACAAAGCTTGC	TTTAGCCAGCGTGGTGGTAGTTATACTAAT|GACAAAGCTTGCCCATTGATTGCTGCAGTC
NC_045512.2_pilon	1807	1826	Deletion	1	+	3952	4042	TCCTGTGGTAATTTTAAAGTTACAAAAGGA|AAAGCTAAAAAAGGTGCCTGGAATATTGGT	GTTACAAAAGGAAAAGCTAAAAAAGGTGCC|TGGAATATTGGTGAACAGAAATCAATACTG
NC_045512.2_pilon	16269	16288	Deletion	1	+	2541	2627	GTTGGGGCTTGTGTTCTTTGCAATTCACAG|ACTTCATTAAGATGTGGTGCTTGCATACGT	TGCAATTCACAGACTTCATTAAGATGTGGT|GCTTGCATACGTAGACCATTCTTATGTTGT
NC_045512.2_pilon	23800	23819	Deletion	1	+	9672	9203	GATTGTACAATGTACATTTGTGGTGATTCA|ACTGAATGCAGCAATCTTTTGTTGCAATAT	TGTGGTGATTCAACTGAATGCAGCAATCTT|TTGTTGCAATATGGCAGTTTTTGTACACAA
NC_045512.2_pilon	23764	23783	Deletion	1	+	8327	9209	GAAATTCTACCAGTGTCTATGACCAAGACA|TCAGTAGATTGTACAATGTACATTTGTGGT	ATGACCAAGACATCAGTAGATTGTACAATG|TACATTTGTGGTGATTCAACTGAATGCAGC
NC_045512.2_pilon	11424	11444	Deletion	1	+	5474	5976	ACTTATGAATGTCTTGACACTCGTTTATAA|AGTTTATTATGGTAATGCTTTAGATCAAGC	CTCGTTTATAAAGTTTATTATGGTAATGCT|TTAGATCAAGCCATTTCCATGTGGGCTCTT
NC_045512.2_pilon	10365	10384	Deletion	1	+	5680	4687	CAATCCTAAGACACCTAAGTATAAGTTTGT|TCGCATTCAACCAGGACAGACTTTTTCAGT	GTATAAGTTTGTTCGCATTCAACCAGGACA|GACTTTTTCAGTGTTAGCTTGTTACAATGG
NC_045512.2_pilon	8900	8919	Deletion	1	+	7610	4972	TGCCTGGCACGATATTACGCACAACTAATG|GTGACTTTTTGCATTTCTTACCTAGAGTTT	GCACAACTAATGGTGACTTTTTGCATTTCT|TACCTAGAGTTTTTAGTGCAGTTGGTAACA
NC_045512.2_pilon	7936	7955	Deletion	1	+	2622	2757	AAATGTGAAGAATCATCTGCAAAATCAGCG|TCTGTTTACTACAGTCAGCTTATGTGTCAA	GCAAAATCAGCGTCTGTTTACTACAGTCAG|CTTATGTGTCAACCTATACTGTTACTAGAT
NC_045512.2_pilon	10746	10765	Deletion	1	+	7587	7645	TCGATTTACCACAACTCTTAATGACTTTAA|CCTTGTGGCTATGAAGTACAATTATGAACC	TAATGACTTTAACCTTGTGGCTATGAAGTA|CAATTATGAACCTCTAACACAAGACCATGT
NC_045512.2_pilon	18233	18252	Deletion	1	+	1149	1165	CTCTATGATGGGTTTTAAAATGAATTATCA|AGTTAATGGTTACCCTAACATGTTTATCAC	AATGAATTATCAAGTTAATGGTTACCCTAA|CATGTTTATCACCCGCGAAGAAGCTATAAG
NC_045512.2_pilon	15457	15476	Deletion	1	+	3217	3342	TGAGTGAAATGGTCATGTGTGGCGGTTCAC|TATATGTTAAACCAGGTGGAACCTCATCAG	GTGGCGGTTCACTATATGTTAAACCAGGTG|GAACCTCATCAGGAGATGCCACAACTGCTT
NC_045512.2_pilon	15500	15519	Deletion	1	+	3663	3788	AGGTGGAACCTCATCAGGAGATGCCACAAC|TGCTTATGCTAATAGTGTTTTTAACATTTG	AGATGCCACAACTGCTTATGCTAATAGTGT|TTTTAACATTTGTCAAGCTGTCACGGCCAA
NC_045512.2_pilon	7177	7196	Deletion	1	+	3797	1768	TTAGATTCTTTAGACACCTATCCTTCTTTA|GAAACTATACAAATTACCATTTCATCTTTT	TATCCTTCTTTAGAAACTATACAAATTACC|ATTTCATCTTTTAAATGGGATTTAACTGCT
NC_045512.2_pilon	16052	16070	Deletion	1	+	3282	4027	TTTAGCTATAGATGCTTACCCACTTACTAA|ACATCCTAATCAGGAGTATGCTGATGTCTT	ACCCACTTACTAAACATCCTAATCAGGAGT|ATGCTGATGTCTTTCATTTGTACTTACAAT
NC_045512.2_pilon	28970	28986	Deletion	1	+	1021	1161	TGCTTGACAGATTGAACCAGCTTGAGAGCA|AAATGTCTGGTAAAGGCCAACAACAACAAG	ACCAGCTTGAGAGCAAAATGTCTGGTAAAG|GCCAACAACAACAAGGCCAAACTGTCACTA
NC_045512.2_pilon	3419	3436	Deletion	1	+	2403	3423	ATGCAGACATTGTGGAAGAAGCTAAAAAGG|TAAAACCAACAGTGGTTGTTAATGCAGCCA	AGAAGCTAAAAAGGTAAAACCAACAGTGGT|TGTTAATGCAGCCAATGTTTACCTTAAACA
NC_045512.2_pilon	13013	13031	Deletion	1	+	5048	5839	GTATGGTACTTGGTAGTTTAGCTGCCACAG|TACGTCTACAAGCTGGTAATGCAACAGAAG	TTAGCTGCCACAGTACGTCTACAAGCTGGT|AATGCAACAGAAGTGCCTGCCAATTCAACT
NC_045512.2_pilon	3161	3179	Deletion	1	+	4317	4705	AAGGTAAACCTTTGGAATTTGGTGCCACTT|CTGCTGCTCTTCAACCTGAAGAAGAGCAAG	TTTGGTGCCACTTCTGCTGCTCTTCAACCT|GAAGAAGAGCAAGAAGAAGATTGGTTAGAT
NC_045512.2_pilon	15476	15494	Deletion	1	+	3342	3636	TGGCGGTTCACTATATGTTAAACCAGGTGG|AACCTCATCAGGAGATGCCACAACTGCTTA	TTAAACCAGGTGGAACCTCATCAGGAGATG|CCACAACTGCTTATGCTAATAGTGTTTTTA
NC_045512.2_pilon	12981	12999	Deletion	1	+	5654	4261	CTTTATTAAAGGATTAAACAACCTAAATAG|AGGTATGGTACTTGGTAGTTTAGCTGCCAC	ACAACCTAAATAGAGGTATGGTACTTGGTA|GTTTAGCTGCCACAGTACGTCTACAAGCTG
NC_045512.2_pilon	11802	11820	Deletion	1	+	499	610	TGCCTTCAAACTCAACATTAAATTGTTGGG|TGTTGGTGGCAAACCTTGTATCAAAGTAGC	TTAAATTGTTGGGTGTTGGTGGCAAACCTT|GTATCAAAGTAGCCACTGTACAGTCTAAAA
NC_045512.2_pilon	24426	24431	Deletion	1	+	3237	3237	TGGAAAACTTCAAGATGTGGTCAACCAAAA|TGCACAAGCTTTAAACACGCTTGTTAAACA	AAACTTCAAGATGTGGTCAACCAAAATGCA|CAAGCTTTAAACACGCTTGTTAAACAACTT
NC_045512.2_pilon	15488	15502	Deletion	1	+	3572	3673	ATATGTTAAACCAGGTGGAACCTCATCAGG|AGATGCCACAACTGCTTATGCTAATAGTGT	GGTGGAACCTCATCAGGAGATGCCACAACT|GCTTATGCTAATAGTGTTTTTAACATTTGT
NC_045512.2_pilon	15575	15580	Deletion	1	+	2692	2733	CAATGTTAATGCACTTTTATCTACTGATGG|TAACAAAATTGCCGATAAGTATGTCCGCAA	GTTAATGCACTTTTATCTACTGATGGTAAC|AAAATTGCCGATAAGTATGTCCGCAATTTA
NC_045512.2_pilon	942	947	Deletion	1	+	1112	1109	CGAACAACTGGACTTTATTGACACTAAGAG|GGGTGTATACTGCTGCCGTGAACATGAGCA	CAACTGGACTTTATTGACACTAAGAGGGGT|GTATACTGCTGCCGTGAACATGAGCATGAA
NC_045512.2_pilon	992	1007	Deletion	1	+	724	790	AACATGAGCATGAAATTGCTTGGTACACGG|AACGTTCTGAAAAGAGCTATGAATTGCAGA	ATTGCTTGGTACACGGAACGTTCTGAAAAG|AGCTATGAATTGCAGACACCTTTTGAAATT
NC_045512.2_pilon	28660	28676	Deletion	1	+	2277	2330	GGACTTCCCTATGGTGCTAACAAAGACGGC|ATCATATGGGTTGCAACTGAGGGAGCCTTG	GCTAACAAAGACGGCATCATATGGGTTGCA|ACTGAGGGAGCCTTGAATACACCAAAAGAT
NC_045512.2_pilon	23766	23784	Deletion	1	+	8761	9223	AATTCTACCAGTGTCTATGACCAAGACATC|AGTAGATTGTACAATGTACATTTGTGGTGA	TGACCAAGACATCAGTAGATTGTACAATGT|ACATTTGTGGTGATTCAACTGAATGCAGCA
NC_045512.2_pilon	12259	12277	Deletion	1	+	5190	5190	TCTGAATTTGACCGTGATGCAGCCATGCAA|CGTAAGTTGGAAAAGATGGCTGATCAAGCT	TGCAGCCATGCAACGTAAGTTGGAAAAGAT|GGCTGATCAAGCTATGACCCAAATGTATAA
NC_045512.2_pilon	10762	10782	Deletion	1	+	7687	7490	CTTAATGACTTTAACCTTGTGGCTATGAAG|TACAATTATGAACCTCTAACACAAGACCAT	TGGCTATGAAGTACAATTATGAACCTCTAA|CACAAGACCATGTTGACATACTAGGACCTC
NC_045512.2_pilon	16117	16137	Deletion	1	+	5009	5324	TGTACTTACAATACATAAGAAAGCTACATG|ATGAGTTAACAGGACACATGTTAGACATGT	AAAGCTACATGATGAGTTAACAGGACACAT|GTTAGACATGTATTCTGTTATGCTTACTAA
NC_045512.2_pilon	18952	18972	Deletion	1	+	4692	4918	AATATCCTATAATTGGTGATGAACTGAAGA|TTAATGCGGCTTGTAGAAAGGTTCAACACA	TGAACTGAAGATTAATGCGGCTTGTAGAAA|GGTTCAACACATGGTTGTTAAAGCTGCATT
NC_045512.2_pilon	17387	17407	Deletion	1	+	5829	5856	TGAAATTTCAATGGCCACAAATTATGATTT|GAGTGTTGTCAATGCCAGATTACGTGCTAA	AATTATGATTTGAGTGTTGTCAATGCCAGA|TTACGTGCTAAGCACTATGTGTACATTGGC
NC_045512.2_pilon	23788	23808	Deletion	1	+	9339	9442	AAGACATCAGTAGATTGTACAATGTACATT|TGTGGTGATTCAACTGAATGCAGCAATCTT	CAATGTACATTTGTGGTGATTCAACTGAAT|GCAGCAATCTTTTGTTGCAATATGGCAGTT
NC_045512.2_pilon	29044	29064	Deletion	1	+	2199	2338	AAGAAATCTGCTGCTGAGGCTTCTAAGAAG|CCTCGGCAAAAACGTACTGCCACTAAAGCA	CTTCTAAGAAGCCTCGGCAAAAACGTACTG|CCACTAAAGCATACAATGTAACACAAGCTT
NC_045512.2_pilon	29132	29152	Deletion	1	+	2998	3867	GTGGTCCAGAACAAACCCAAGGAAATTTTG|GGGACCAGGAACTAATCAGACAAGGAACTG	AGGAAATTTTGGGGACCAGGAACTAATCAG|ACAAGGAACTGATTACAAACATTGGCCGCA
NC_045512.2_pilon	11030	11050	Deletion	1	+	8768	9364	CACACCACTGGTTGTTACTCACAATTTTGA|CTTCACTTTTAGTTTTAGTCCAGAGTACTC	CACAATTTTGACTTCACTTTTAGTTTTAGT|CCAGAGTACTCAATGGTCTTTGTTCTTTTT
NC_045512.2_pilon	11055	11076	Deletion	1	+	9432	9268	TTTGACTTCACTTTTAGTTTTAGTCCAGAG|TACTCAATGGTCTTTGTTCTTTTTTTTGTA	TAGTCCAGAGTACTCAATGGTCTTTGTTCT|TTTTTTTGTATGAAAATGCCTTTTTACCTT
NC_045512.2_pilon	11387	11407	Deletion	1	+	3438	4372	GAACTGTGTATGATGATGGTGCTAGGAGAG|TGTGGACACTTATGAATGTCTTGACACTCG	TGCTAGGAGAGTGTGGACACTTATGAATGT|CTTGACACTCGTTTATAAAGTTTATTATGG
NC_045512.2_pilon	17808	17829	Deletion	1	+	2509	883	TATAATTCACAGAATGCTGTAGCCTCAAAG|ATTTTGGGACTACCAACTCAAACTGTTGAT	AGCCTCAAAGATTTTGGGACTACCAACTCA|AACTGTTGATTCATCACAGGGCTCAGAATA
NC_045512.2_pilon	20771	20792	Deletion	1	+	877	1166	AAATTATGGTGATAGTGCAACATTACCTAA|AGGCATAATGATGAATGTCGCAAAATATAC	CATTACCTAAAGGCATAATGATGAATGTCG|CAAAATATACTCAACTGTGTCAATATTTAA
NC_045512.2_pilon	15473	15493	Deletion	1	+	3344	3633	GTGTGGCGGTTCACTATATGTTAAACCAGG|TGGAACCTCATCAGGAGATGCCACAACTGC	GTTAAACCAGGTGGAACCTCATCAGGAGAT|GCCACAACTGCTTATGCTAATAGTGTTTTT
NC_045512.2_pilon	29573	29593	Deletion	1	+	1764	2643	ACCACACAAGGCAGATGGGCTATATAAACG|TTTTCGCTTTTCCGTTTACGATATATAGTC	CTATATAAACGTTTTCGCTTTTCCGTTTAC|GATATATAGTCTACTCTTGTGCAGAATGAA
NC_045512.2_pilon	20873	20893	Deletion	1	+	2561	3024	CTATAATATGAGAGTTATACATTTTGGTGC|TGGTTCTGATAAAGGAGTTGCACCAGGTAC	CATTTTGGTGCTGGTTCTGATAAAGGAGTT|GCACCAGGTACAGCTGTTTTAAGACAGTGG
NC_045512.2_pilon	27646	27666	Deletion	1	+	2045	2758	ATCAGTTACGTGCCAGATCAGTTTCACCTA|AACTGTTCATCAGACAAGAGGAAGTTCAAG	AGTTTCACCTAAACTGTTCATCAGACAAGA|GGAAGTTCAAGAACTTTACTCTCCAATTTT
NC_045512.2_pilon	15499	15519	Deletion	1	+	3659	3788	CAGGTGGAACCTCATCAGGAGATGCCACAA|CTGCTTATGCTAATAGTGTTTTTAACATTT	AGATGCCACAACTGCTTATGCTAATAGTGT|TTTTAACATTTGTCAAGCTGTCACGGCCAA
NC_045512.2_pilon	23620	23637	Deletion	1	+	1410	1778	CAGACTAATTCTCCTCGGCGGGCACGTAGT|GTAGCTAGTCAATCCATCATTGCCTACACT	GGCGGGCACGTAGTGTAGCTAGTCAATCCA|TCATTGCCTACACTATGTCACTTGGTGCAG
NC_045512.2_pilon	4684	4698	Deletion	1	+	5743	6070	CGGTATATGAGATCTCTCAAAGTGCCAGCT|ACAGTTTCTGTTTCTTCACCTGATGCTGTT	CTCTCAAAGTGCCAGCTACAGTTTCTGTTT|CTTCACCTGATGCTGTTACAGCGTATAATG
NC_045512.2_pilon	244	263	Deletion	1	+	1825	2145	AGCCGATCATCAGCACATCTAGGTTTTGTC|CGGGTGTGACCGAAAGGTAAGATGGAGAGC	CTAGGTTTTGTCCGGGTGTGACCGAAAGGT|AAGATGGAGAGCCTTGTCCCTGGTTTCAAC
NC_045512.2_pilon	15459	15478	Deletion	1	+	3188	3346	AGTGAAATGGTCATGTGTGGCGGTTCACTA|TATGTTAAACCAGGTGGAACCTCATCAGGA	GGCGGTTCACTATATGTTAAACCAGGTGGA|ACCTCATCAGGAGATGCCACAACTGCTTAT
NC_045512.2_pilon	28926	28945	Deletion	1	+	720	897	TAGAATGGCTGGCAATGGCGGTGATGCTGC|TCTTGCTTTGCTGCTGCTTGACAGATTGAA	CGGTGATGCTGCTCTTGCTTTGCTGCTGCT|TGACAGATTGAACCAGCTTGAGAGCAAAAT
NC_045512.2_pilon	28956	28975	Deletion	1	+	973	1024	TCTTGCTTTGCTGCTGCTTGACAGATTGAA|CCAGCTTGAGAGCAAAATGTCTGGTAAAGG	TGACAGATTGAACCAGCTTGAGAGCAAAAT|GTCTGGTAAAGGCCAACAACAACAAGGCCA
NC_045512.2_pilon	9832	9851	Deletion	1	+	1110	1329	CTGTGCACCTTTTTGTTAAATAAAGAAATG|TATCTAAAGTTGCGTAGTGATGTGCTATTA	AATAAAGAAATGTATCTAAAGTTGCGTAGT|GATGTGCTATTACCTCTTACGCAATATAAT
NC_045512.2_pilon	4298	4313	Deletion	1	+	3609	3877	ATGGTTACACTGTAGAGGAGGCAAAGACAG|TGCTTAAAAAGTGTAAAAGTGCCTTTTACA	GAGGAGGCAAAGACAGTGCTTAAAAAGTGT|AAAAGTGCCTTTTACATTCTACCATCTATT
NC_045512.2_pilon	4374	4378	Deletion	1	+	3831	3795	CTCTAATGAGAAGCAAGAAATTCTTGGAAC|TGTTTCTTGGAATTTGCGAGAAATGCTTGC	TAATGAGAAGCAAGAAATTCTTGGAACTGT|TTCTTGGAATTTGCGAGAAATGCTTGCACA
NC_045512.2_pilon	17804	17808	Deletion	1	+	2465	2509	ACCTTATAATTCACAGAATGCTGTAGCCTC|AAAGATTTTGGGACTACCAACTCAAACTGT	TTATAATTCACAGAATGCTGTAGCCTCAAA|GATTTTGGGACTACCAACTCAAACTGTTGA
NC_045512.2_pilon	28111	28117	Deletion	1	+	1477	1527	TGAGGCTGGTTCTAAATCACCCATTCAGTA|CATCGATATCGGTAATTATACAGTTTCCTG	CTGGTTCTAAATCACCCATTCAGTACATCG|ATATCGGTAATTATACAGTTTCCTGTTTAC
NC_045512.2_pilon	26274	26280	Deletion	1	+	4428	4501	ATGTACTCATTCGTTTCGGAAGAGACAGGT|ACGTTAATAGTTAATAGCGTACTTCTTTTT	CTCATTCGTTTCGGAAGAGACAGGTACGTT|AATAGTTAATAGCGTACTTCTTTTTCTTGC
NC_045512.2_pilon	21722	21728	Deletion	1	+	1111	1139	GATCCTCAGTTTTACATTCAACTCAGGACT|TGTTCTTACCTTTCTTTTCCAATGTTACTT	TCAGTTTTACATTCAACTCAGGACTTGTTC|TTACCTTTCTTTTCCAATGTTACTTGGTTC
NC_045512.2_pilon	15540	15551	Deletion	1	+	4029	4061	AATAGTGTTTTTAACATTTGTCAAGCTGTC|ACGGCCAATGTTAATGCACTTTTATCTACT	TTAACATTTGTCAAGCTGTCACGGCCAATG|TTAATGCACTTTTATCTACTGATGGTAACA
NC_045512.2_pilon	1937	1941	Deletion	1	+	1172	1171	TCTCCCGCACTCTTGAAACTGCTCAAAATT|CTGTGCGTGTTTTACAGAAGGCCGCTATAA	CCCGCACTCTTGAAACTGCTCAAAATTCTG|TGCGTGTTTTACAGAAGGCCGCTATAACAA
NC_045512.2_pilon	2006	2019	Deletion	1	+	1466	1366	ATGGAATTTCACAGTATTCACTGAGACTCA|TTGATGCTATGATGTTCACATCTGATTTGG	AGTATTCACTGAGACTCATTGATGCTATGA|TGTTCACATCTGATTTGGCTACTAACAATC
NC_045512.2_pilon	3560	3575	Deletion	1	+	7730	7692	ATTACATAGCTACTAATGGACCACTTAAAG|TGGGTGGTAGTTGTGTTTTAAGCGGACACA	AATGGACCACTTAAAGTGGGTGGTAGTTGT|GTTTTAAGCGGACACAATCTTGCTAAACAC
NC_045512.2_pilon	26165	26169	Deletion	1	+	3956	4092	AATCGACGGTTCATCCGGAGTTGTTAATCC|AGTAATGGAACCAATTTATGATGAACCGAC	CGACGGTTCATCCGGAGTTGTTAATCCAGT|AATGGAACCAATTTATGATGAACCGACGAC
NC_045512.2_pilon	26202	26219	Deletion	1	+	4771	5171	GAACCAATTTATGATGAACCGACGACGACT|ACTAGCGTGCCTTTGTAAGCACAAGCTGAT	AACCGACGACGACTACTAGCGTGCCTTTGT|AAGCACAAGCTGATGAGTACGAACTTATGT
NC_045512.2_pilon	29031	29050	Deletion	1	+	2106	2246	CCAAACTGTCACTAAGAAATCTGCTGCTGA|GGCTTCTAAGAAGCCTCGGCAAAAACGTAC	ATCTGCTGCTGAGGCTTCTAAGAAGCCTCG|GCAAAAACGTACTGCCACTAAAGCATACAA
NC_045512.2_pilon	29026	29045	Deletion	1	+	1987	2214	CAAGGCCAAACTGTCACTAAGAAATCTGCT|GCTGAGGCTTCTAAGAAGCCTCGGCAAAAA	AAGAAATCTGCTGCTGAGGCTTCTAAGAAG|CCTCGGCAAAAACGTACTGCCACTAAAGCA
NC_045512.2_pilon	12171	12190	Deletion	1	+	1982	2723	TGCTCAAGAAGCTTATGAGCAGGCTGTTGC|TAATGGTGATTCTGAAGTTGTTCTTAAAAA	GCAGGCTGTTGCTAATGGTGATTCTGAAGT|TGTTCTTAAAAAGTTGAAGAAGTCTTTGAA
NC_045512.2_pilon	8089	8109	Deletion	1	+	2150	2733	TCATCAACTTTTAACGTACCAATGGAAAAA|CTCAAAACACTAGTTGCAACTGCAGAAGCT	CAATGGAAAAACTCAAAACACTAGTTGCAA|CTGCAGAAGCTGAACTTGCAAAGAATGTGT
NC_045512.2_pilon	2250	2271	Deletion	1	+	5027	5492	CTCAACCTGTGCTTGTGAAATTGTCGGTGG|ACAAATTGTCACCTGTGCAAAGGAAATTAA	TTGTCGGTGGACAAATTGTCACCTGTGCAA|AGGAAATTAAGGAGAGTGTTCAGACATTCT
NC_045512.2_pilon	2185	2206	Deletion	1	+	1653	2965	CTTGAAGAGAAGTTTAAGGAAGGTGTAGAG|TTTCTTAGAGACGGTTGGGAAATTGTTAAA	AGGTGTAGAGTTTCTTAGAGACGGTTGGGA|AATTGTTAAATTTATCTCAACCTGTGCTTG
NC_045512.2_pilon	16267	16288	Deletion	1	+	2412	2627	CTGTTGGGGCTTGTGTTCTTTGCAATTCAC|AGACTTCATTAAGATGTGGTGCTTGCATAC	TGCAATTCACAGACTTCATTAAGATGTGGT|GCTTGCATACGTAGACCATTCTTATGTTGT
NC_045512.2_pilon	28977	28998	Deletion	1	+	1044	1341	CAGATTGAACCAGCTTGAGAGCAAAATGTC|TGGTAAAGGCCAACAACAACAAGGCCAAAC	GCAAAATGTCTGGTAAAGGCCAACAACAAC|AAGGCCAAACTGTCACTAAGAAATCTGCTG
NC_045512.2_pilon	8846	8867	Deletion	1	+	7838	7225	GCCCATTGATTGCTGCAGTCATAACAAGAG|AAGTGGGTTTTGTCGTGCCTGGTTTGCCTG	ATAACAAGAGAAGTGGGTTTTGTCGTGCCT|GGTTTGCCTGGCACGATATTACGCACAACT
NC_045512.2_pilon	11125	11146	Deletion	1	+	2847	3680	TTTTTACCTTTTGCTATGGGTATTATTGCT|ATGTCTGCTTTTGCAATGATGTTTGTCAAA	TATTATTGCTATGTCTGCTTTTGCAATGAT|GTTTGTCAAACATAAGCATGCATTTCTCTG
NC_045512.2_pilon	11422	11444	Deletion	1	+	5329	5976	ACACTTATGAATGTCTTGACACTCGTTTAT|AAAGTTTATTATGGTAATGCTTTAGATCAA	CTCGTTTATAAAGTTTATTATGGTAATGCT|TTAGATCAAGCCATTTCCATGTGGGCTCTT
NC_045512.2_pilon	12911	12932	Deletion	1	+	3831	4305	ATACAGAACTGGAACCACCTTGTAGGTTTG|TTACAGACACACCTAAAGGTCCTAAAGTGA	TGTAGGTTTGTTACAGACACACCTAAAGGT|CCTAAAGTGAAGTATTTATACTTTATTAAA
NC_045512.2_pilon	16874	16895	Deletion	1	+	1669	1633	TGACTATGGTGATGCTGTTGTTTACCGAGG|TACAACAACTTACAAATTAAATGTTGGTGA	TTTACCGAGGTACAACAACTTACAAATTAA|ATGTTGGTGATTATTTTGTGCTGACATCAC
NC_045512.2_pilon	24233	24254	Deletion	1	+	2576	3168	CAATCACTTCTGGTTGGACCTTTGGTGCAG|GTGCTGCATTACAAATACCATTTGCTATGC	TTTGGTGCAGGTGCTGCATTACAAATACCA|TTTGCTATGCAAATGGCTTATAGGTTTAAT
NC_045512.2_pilon	24388	24409	Deletion	1	+	3842	3896	AAAATTCAAGACTCACTTTCTTCCACAGCA|AGTGCACTTGGAAAACTTCAAGATGTGGTC	TTCCACAGCAAGTGCACTTGGAAAACTTCA|AGATGTGGTCAACCAAAATGCACAAGCTTT
NC_045512.2_pilon	15482	15503	Deletion	1	+	3397	3830	TTCACTATATGTTAAACCAGGTGGAACCTC|ATCAGGAGATGCCACAACTGCTTATGCTAA	GTGGAACCTCATCAGGAGATGCCACAACTG|CTTATGCTAATAGTGTTTTTAACATTTGTC
NC_045512.2_pilon	15495	15516	Deletion	1	+	3629	3546	AAACCAGGTGGAACCTCATCAGGAGATGCC|ACAACTGCTTATGCTAATAGTGTTTTTAAC	AGGAGATGCCACAACTGCTTATGCTAATAG|TGTTTTTAACATTTGTCAAGCTGTCACGGC
NC_045512.2_pilon	15473	15494	Deletion	1	+	3344	3636	GTGTGGCGGTTCACTATATGTTAAACCAGG|TGGAACCTCATCAGGAGATGCCACAACTGC	TTAAACCAGGTGGAACCTCATCAGGAGATG|CCACAACTGCTTATGCTAATAGTGTTTTTA
NC_045512.2_pilon	7132	7153	Deletion	1	+	2815	3368	ACCTACTGTACTGGTTCTATACCTTGTAGT|GTTTGTCTTAGTGGTTTAGATTCTTTAGAC	ACCTTGTAGTGTTTGTCTTAGTGGTTTAGA|TTCTTTAGACACCTATCCTTCTTTAGAAAC
NC_045512.2_pilon	20496	20517	Deletion	1	+	4693	6118	GCGCAAACAGGTTCATCTAAGTGTGTGTGT|TCTGTTATTGATTTATTACTTGATGATTTT	GTGTGTGTGTTCTGTTATTGATTTATTACT|TGATGATTTTGTTGAAATAATAAAATCCCA
NC_045512.2_pilon	25967	25985	Deletion	1	+	379	609	TGACTACCAGATTGGTGGTTATACTGAAAA|ATGGGAATCTGGAGTAAAAGACTGTGTTGT	GTTATACTGAAAAATGGGAATCTGGAGTAA|AAGACTGTGTTGTATTACACAGTTACTTCA
NC_045512.2_pilon	16222	16242	Deletion	1	+	3549	3712	CTGAGTTTTATGAGGCTATGTACACACCGC|ATACAGTCTTACAGGCTGTTGGGGCTTGTG	GTACACACCGCATACAGTCTTACAGGCTGT|TGGGGCTTGTGTTCTTTGCAATTCACAGAC
NC_045512.2_pilon	4679	4699	Deletion	1	+	5496	6064	CTGCTCGGTATATGAGATCTCTCAAAGTGC|CAGCTACAGTTTCTGTTTCTTCACCTGATG	TCTCAAAGTGCCAGCTACAGTTTCTGTTTC|TTCACCTGATGCTGTTACAGCGTATAATGG
NC_045512.2_pilon	7491	7511	Deletion	1	+	324	484	TGTTGTAGACGGTTGTAATTCATCAACTTG|TATGATGTGTTACAAACGTAATAGAGCAAC	TCATCAACTTGTATGATGTGTTACAAACGT|AATAGAGCAACAAGAGTCGAATGTACAACT
NC_045512.2_pilon	11058	11072	Deletion	1	+	9427	9278	GACTTCACTTTTAGTTTTAGTCCAGAGTAC|TCAATGGTCTTTGTTCTTTTTTTTGTATGA	GTTTTAGTCCAGAGTACTCAATGGTCTTTG|TTCTTTTTTTTGTATGAAAATGCCTTTTTA
NC_045512.2_pilon	3902	3920	Deletion	1	+	3375	3601	TCGCTGAGATTCCTAAAGAGGAAGTTAAGC|CATTTATAACTGAAAGTAAACCTTCAGTTG	GAGGAAGTTAAGCCATTTATAACTGAAAGT|AAACCTTCAGTTGAACAGAGAAAACAAGAT
NC_045512.2_pilon	3967	3971	Deletion	1	+	4381	4531	AGAAAACAAGATGATAAGAAAATCAAAGCT|TGTGTTGAAGAAGTTACAACAACTCTGGAA	AAACAAGATGATAAGAAAATCAAAGCTTGT|GTTGAAGAAGTTACAACAACTCTGGAAGAA
NC_045512.2_pilon	15474	15488	Deletion	1	+	3113	3572	TGTGGCGGTTCACTATATGTTAAACCAGGT|GGAACCTCATCAGGAGATGCCACAACTGCT	TATATGTTAAACCAGGTGGAACCTCATCAG|GAGATGCCACAACTGCTTATGCTAATAGTG
NC_045512.2_pilon	15567	15572	Deletion	1	+	2623	2586	GTCACGGCCAATGTTAATGCACTTTTATCT|ACTGATGGTAACAAAATTGCCGATAAGTAT	CGGCCAATGTTAATGCACTTTTATCTACTG|ATGGTAACAAAATTGCCGATAAGTATGTCC
NC_045512.2_pilon	10271	10276	Deletion	1	+	3604	3739	ATCATAATTTCTTGGTACAGGCTGGTAATG|TTCAACTCAGGGTTATTGGACATTCTATGC	TAATTTCTTGGTACAGGCTGGTAATGTTCA|ACTCAGGGTTATTGGACATTCTATGCAAAA
NC_045512.2_pilon	1449	1453	Deletion	1	+	611	628	CGAATACCATAATGAATCTGGCTTGAAAAC|CATTCTTCGTAAGGGTGGTCGCACTATTGC	ATACCATAATGAATCTGGCTTGAAAACCAT|TCTTCGTAAGGGTGGTCGCACTATTGCCTT
NC_045512.2_pilon	1491	1497	Deletion	1	+	797	843	GGGTGGTCGCACTATTGCCTTTGGAGGCTG|TGTGTTCTCTTATGTTGGTTGCCATAACAA	GTCGCACTATTGCCTTTGGAGGCTGTGTGT|TCTCTTATGTTGGTTGCCATAACAAGTGTG
NC_045512.2_pilon	15468	15478	Deletion	1	+	3338	3346	GTCATGTGTGGCGGTTCACTATATGTTAAA|CCAGGTGGAACCTCATCAGGAGATGCCACA	GGCGGTTCACTATATGTTAAACCAGGTGGA|ACCTCATCAGGAGATGCCACAACTGCTTAT
NC_045512.2_pilon	1154	1160	Deletion	1	+	1771	2207	GGGTTGAAAAGAAAAAGCTTGATGGCTTTA|TGGGTAGAATTCGATCTGTCTATCCAGTTG	GAAAAGAAAAAGCTTGATGGCTTTATGGGT|AGAATTCGATCTGTCTATCCAGTTGCGTCA
NC_045512.2_pilon	15500	15505	Deletion	1	+	3663	3935	AGGTGGAACCTCATCAGGAGATGCCACAAC|TGCTTATGCTAATAGTGTTTTTAACATTTG	GGAACCTCATCAGGAGATGCCACAACTGCT|TATGCTAATAGTGTTTTTAACATTTGTCAA
NC_045512.2_pilon	15523	15538	Deletion	1	+	3919	4063	CCACAACTGCTTATGCTAATAGTGTTTTTA|ACATTTGTCAAGCTGTCACGGCCAATGTTA	GCTAATAGTGTTTTTAACATTTGTCAAGCT|GTCACGGCCAATGTTAATGCACTTTTATCT
NC_045512.2_pilon	29028	29048	Deletion	1	+	2044	2237	AGGCCAAACTGTCACTAAGAAATCTGCTGC|TGAGGCTTCTAAGAAGCCTCGGCAAAAACG	AAATCTGCTGCTGAGGCTTCTAAGAAGCCT|CGGCAAAAACGTACTGCCACTAAAGCATAC
NC_045512.2_pilon	10122	10142	Deletion	1	+	1314	1004	TGAGGGTTGTATGGTACAAGTAACTTGTGG|TACAACTACACTTAACGGTCTTTGGCTTGA	GTAACTTGTGGTACAACTACACTTAACGGT|CTTTGGCTTGATGACGTAGTTTACTGTCCA
NC_045512.2_pilon	11263	11283	Deletion	1	+	2389	3473	GCTAGTTGGGTGATGCGTATTATGACATGG|TTGGATATGGTTGATACTAGTTTGTCTGGT	TTATGACATGGTTGGATATGGTTGATACTA|GTTTGTCTGGTTTTAAGCTAAAAGACTGTG
NC_045512.2_pilon	12963	12983	Deletion	1	+	5220	5699	TAAAGTGAAGTATTTATACTTTATTAAAGG|ATTAAACAACCTAAATAGAGGTATGGTACT	TTTATTAAAGGATTAAACAACCTAAATAGA|GGTATGGTACTTGGTAGTTTAGCTGCCACA
NC_045512.2_pilon	15492	15512	Deletion	1	+	3587	3572	GTTAAACCAGGTGGAACCTCATCAGGAGAT|GCCACAACTGCTTATGCTAATAGTGTTTTT	CATCAGGAGATGCCACAACTGCTTATGCTA|ATAGTGTTTTTAACATTTGTCAAGCTGTCA
NC_045512.2_pilon	8205	8225	Deletion	1	+	6791	3264	TCGGCAAGGGTTTGTTGATTCAGATGTAGA|AACTAAAGATGTTGTTGAATGTCTTAAATT	TCAGATGTAGAAACTAAAGATGTTGTTGAA|TGTCTTAAATTGTCACATCAATCTGACATA
NC_045512.2_pilon	15271	15295	Deletion	1	+	4081	4512	TGTTAAAAACTGTTTATAGTGATGTAGAAA|ACCCTCACCTTATGGGTTGGGATTATCCTA	GTAGAAAACCCTCACCTTATGGGTTGGGAT|TATCCTAAATGTGATAGAGCCATGCCTAAC
NC_045512.2_pilon	15497	15519	Deletion	1	+	3627	3788	ACCAGGTGGAACCTCATCAGGAGATGCCAC|AACTGCTTATGCTAATAGTGTTTTTAACAT	AGATGCCACAACTGCTTATGCTAATAGTGT|TTTTAACATTTGTCAAGCTGTCACGGCCAA
NC_045512.2_pilon	21591	21613	Deletion	1	+	8211	4966	AATGTTTGTTTTTCTTGTTTTATTGCCACT|AGTCTCTAGTCAGTGTGTTAATCTTACAAC	ATTGCCACTAGTCTCTAGTCAGTGTGTTAA|TCTTACAACCAGAACTCAATTACCCCCTGC
NC_045512.2_pilon	3246	3268	Deletion	1	+	5309	4754	TCAACAAACTGTTGGTCAACAAGACGGCAG|TGAGGACAATCAGACAACTACTATTCAAAC	AGACGGCAGTGAGGACAATCAGACAACTAC|TATTCAAACAATTGTTGAGGTTCAACCTCA
NC_045512.2_pilon	2508	2531	Deletion	1	+	2016	2520	AATTATCTTCTTAGAGGGAGAAACACTTCC|CACAGAAGTGTTAACAGAGGAAGTTGTCTT	ACACTTCCCACAGAAGTGTTAACAGAGGAA|GTTGTCTTGAAAACTGGTGATTTACAACCA
NC_045512.2_pilon	14718	14740	Deletion	1	+	1490	1817	AAAGACTTCTATGACTTTGCTGTGTCTAAG|GGTTTCTTTAAGGAAGGAAGTTCTGTTGAA	GTGTCTAAGGGTTTCTTTAAGGAAGGAAGT|TCTGTTGAATTAAAACACTTCTTCTTTGCT
NC_045512.2_pilon	27818	27840	Deletion	1	+	5160	4497	TGCTTTTTAGCCTTTCTGCTATTCCTTGTT|TTAATTATGCTTATTATCTTTTGGTTCTCA	TTCCTTGTTTTAATTATGCTTATTATCTTT|TGGTTCTCACTTGAACTGCAAGATCATAAT
NC_045512.2_pilon	27699	27721	Deletion	1	+	3791	4487	GTTCAAGAACTTTACTCTCCAATTTTTCTT|ATTGTTGCGGCAATAGTGTTTATAACACTT	ATTTTTCTTATTGTTGCGGCAATAGTGTTT|ATAACACTTTGCTTCACACTCAAAAGAAAG
NC_045512.2_pilon	1560	1582	Deletion	1	+	759	998	TTGGGTTCCACGTGCTAGCGCTAACATAGG|TTGTAACCATACAGGTGTTGTTGGAGAAGG	TAACATAGGTTGTAACCATACAGGTGTTGT|TGGAGAAGGTTCCGAAGGTCTTAATGACAA
NC_045512.2_pilon	15468	15490	Deletion	1	+	3338	3592	GTCATGTGTGGCGGTTCACTATATGTTAAA|CCAGGTGGAACCTCATCAGGAGATGCCACA	TATGTTAAACCAGGTGGAACCTCATCAGGA|GATGCCACAACTGCTTATGCTAATAGTGTT
NC_045512.2_pilon	626	641	Deletion	1	+	1145	1426	TGGGCGAAATACCAGTGGCTTACCGCAAGG|TTCTTCTTCGTAAGAACGGTAATAAAGGAG	GTGGCTTACCGCAAGGTTCTTCTTCGTAAG|AACGGTAATAAAGGAGCTGGTGGCCATAGT
NC_045512.2_pilon	15476	15497	Deletion	1	+	3342	3627	TGGCGGTTCACTATATGTTAAACCAGGTGG|AACCTCATCAGGAGATGCCACAACTGCTTA	AACCAGGTGGAACCTCATCAGGAGATGCCA|CAACTGCTTATGCTAATAGTGTTTTTAACA
NC_045512.2_pilon	17320	17341	Deletion	1	+	3235	4045	TAGAACAGTATGTCTTTTGTACTGTAAATG|CATTGCCTGAGACGACAGCAGATATAGTTG	ACTGTAAATGCATTGCCTGAGACGACAGCA|GATATAGTTGTCTTTGATGAAATTTCAATG
NC_045512.2_pilon	4613	4634	Deletion	1	+	3572	3245	ATCTAAATGAAACTCTTGTTACAATGCCAC|TTGGCTATGTAACACATGGCTTAAATTTGG	ACAATGCCACTTGGCTATGTAACACATGGC|TTAAATTTGGAAGAAGCTGCTCGGTATATG
NC_045512.2_pilon	3468	3489	Deletion	1	+	5632	6497	TAATGCAGCCAATGTTTACCTTAAACATGG|AGGAGGTGTTGCAGGAGCCTTAAATAAGGC	TTAAACATGGAGGAGGTGTTGCAGGAGCCT|TAAATAAGGCTACTAACAATGCCATGCAAG
NC_045512.2_pilon	6403	6424	Deletion	1	+	2003	1826	GATAATCTTGCCTGCGAAGATCTAAAACCA|GTCTCTGAAGAAGTAGTGGAAAATCCTACC	TCTAAAACCAGTCTCTGAAGAAGTAGTGGA|AAATCCTACCATACAGAAAGACGTTCTTGA
NC_045512.2_pilon	15552	15556	Deletion	1	+	4078	2502	AACATTTGTCAAGCTGTCACGGCCAATGTT|AATGCACTTTTATCTACTGATGGTAACAAA	ATTTGTCAAGCTGTCACGGCCAATGTTAAT|GCACTTTTATCTACTGATGGTAACAAAATT
NC_045512.2_pilon	15512	15519	Deletion	1	+	3572	3788	ATCAGGAGATGCCACAACTGCTTATGCTAA|TAGTGTTTTTAACATTTGTCAAGCTGTCAC	AGATGCCACAACTGCTTATGCTAATAGTGT|TTTTAACATTTGTCAAGCTGTCACGGCCAA
NC_045512.2_pilon	1241	1247	Deletion	1	+	4992	5040	GCCTTTCAACTCTCATGAAGTGTGATCATT|GTGGTGAAACTTCATGGCAGACGGGCGATT	TCAACTCTCATGAAGTGTGATCATTGTGGT|GAAACTTCATGGCAGACGGGCGATTTTGTT
NC_045512.2_pilon	4303	4319	Deletion	1	+	3765	4151	TACACTGTAGAGGAGGCAAAGACAGTGCTT|AAAAAGTGTAAAAGTGCCTTTTACATTCTA	GCAAAGACAGTGCTTAAAAAGTGTAAAAGT|GCCTTTTACATTCTACCATCTATTATCTCT
NC_045512.2_pilon	28735	28748	Deletion	1	+	1681	1832	CACATTGGCACCCGCAATCCTGCTAACAAT|GCTGCAATCGTGCTACAACTTCCTCAAGGA	CGCAATCCTGCTAACAATGCTGCAATCGTG|CTACAACTTCCTCAAGGAACAACATTGCCA
NC_045512.2_pilon	15536	15548	Deletion	1	+	4047	4089	TGCTAATAGTGTTTTTAACATTTGTCAAGC|TGTCACGGCCAATGTTAATGCACTTTTATC	TTTTTAACATTTGTCAAGCTGTCACGGCCA|ATGTTAATGCACTTTTATCTACTGATGGTA
NC_045512.2_pilon	24456	24475	Deletion	1	+	3360	3554	TGCACAAGCTTTAAACACGCTTGTTAAACA|ACTTAGCTCCAATTTTGGTGCAATTTCAAG	GCTTGTTAAACAACTTAGCTCCAATTTTGG|TGCAATTTCAAGTGTTTTAAATGATATCCT
NC_045512.2_pilon	1220	1240	Deletion	1	+	4202	4982	CAAATGAATGCAACCAAATGTGCCTTTCAA|CTCTCATGAAGTGTGATCATTGTGGTGAAA	GTGCCTTTCAACTCTCATGAAGTGTGATCA|TTGTGGTGAAACTTCATGGCAGACGGGCGA
NC_045512.2_pilon	19890	19911	Deletion	1	+	5132	5192	GCTAATACTGTGATCTGGGACTACAAAAGA|GATGCTCCAGCACATATATCTACTATTGGT	CTACAAAAGAGATGCTCCAGCACATATATC|TACTATTGGTGTTTGTTCTATGACTGACAT
NC_045512.2_pilon	15556	15577	Deletion	1	+	2502	2703	TTTGTCAAGCTGTCACGGCCAATGTTAATG|CACTTTTATCTACTGATGGTAACAAAATTG	AATGTTAATGCACTTTTATCTACTGATGGT|AACAAAATTGCCGATAAGTATGTCCGCAAT
NC_045512.2_pilon	15575	15596	Deletion	1	+	2692	2747	CAATGTTAATGCACTTTTATCTACTGATGG|TAACAAAATTGCCGATAAGTATGTCCGCAA	CTACTGATGGTAACAAAATTGCCGATAAGT|ATGTCCGCAATTTACAACACAGACTTTATG
NC_045512.2_pilon	11048	11068	Deletion	1	+	9393	9466	TCACAATTTTGACTTCACTTTTAGTTTTAG|TCCAGAGTACTCAATGGTCTTTGTTCTTTT	TTTAGTTTTAGTCCAGAGTACTCAATGGTC|TTTGTTCTTTTTTTTGTATGAAAATGCCTT
NC_045512.2_pilon	16319	16340	Deletion	1	+	2523	2234	TTGCATACGTAGACCATTCTTATGTTGTAA|ATGCTGTTACGACCATGTCATATCAACATC	TATGTTGTAAATGCTGTTACGACCATGTCA|TATCAACATCACATAAATTAGTCTTGTCTG
NC_045512.2_pilon	2859	2880	Deletion	1	+	4080	4118	GAAGTGCTCTGCCTATACAGTTGAACTCGG|TACAGAAGTAAATGAGTTCGCCTGTGTTGT	TTGAACTCGGTACAGAAGTAAATGAGTTCG|CCTGTGTTGTGGCAGATGCTGTCATAAAAA
NC_045512.2_pilon	5670	5691	Deletion	1	+	214	293	AGCTACAAAATATCTAGTACAACAGGAGTC|ACCTTTTGTTATGATGTCAGCACCACCTGC	AACAGGAGTCACCTTTTGTTATGATGTCAG|CACCACCTGCTCAGTATGAACTTAAGCATG
NC_045512.2_pilon	233	256	Deletion	1	+	1839	2005	GTCCGTGTTGCAGCCGATCATCAGCACATC|TAGGTTTTGTCCGGGTGTGACCGAAAGGTA	AGCACATCTAGGTTTTGTCCGGGTGTGACC|GAAAGGTAAGATGGAGAGCCTTGTCCCTGG
NC_045512.2_pilon	19056	19080	Deletion	1	+	5275	5749	CACGACATTGGTAACCCTAAAGCTATTAAG|TGTGTACCTCAAGCTGATGTAGAATGGAAG	TATTAAGTGTGTACCTCAAGCTGATGTAGA|ATGGAAGTTCTATGATGCACAGCCTTGTAG
NC_045512.2_pilon	2813	2838	Deletion	1	+	3315	3710	ATATCACTTTTGAACTTGATGAAAGGATTG|ATAAAGTACTTAATGAGAAGTGCTCTGCCT	GGATTGATAAAGTACTTAATGAGAAGTGCT|CTGCCTATACAGTTGAACTCGGTACAGAAG
NC_045512.2_pilon	2157	2180	Deletion	1	+	1064	1547	TGAAAAACTCAAACCCGTCCTTGATTGGCT|TGAAGAGAAGTTTAAGGAAGGTGTAGAGTT	GATTGGCTTGAAGAGAAGTTTAAGGAAGGT|GTAGAGTTTCTTAGAGACGGTTGGGAAATT
NC_045512.2_pilon	1717	1740	Deletion	1	+	1812	1950	ATTATTTTGGCATCTTTTTCTGCTTCCACA|AGTGCTTTTGTGGAAACTGTGAAAGGTTTG	CTTCCACAAGTGCTTTTGTGGAAACTGTGA|AAGGTTTGGATTATAAAGCATTCAAACAAA
NC_045512.2_pilon	7300	7325	Deletion	1	+	6359	6525	AGGTTTTTCTATGTACTTGGATTGGCTGCA|ATCATGCAATTGTTTTTCAGCTATTTTGCA	GCTGCAATCATGCAATTGTTTTTCAGCTAT|TTTGCAGTACATTTTATTAGTAATTCTTGG
NC_045512.2_pilon	22001	22024	Deletion	1	+	3308	3165	ATGATCCATTTTTGGGTGTTTATTACCACA|AAAACAACAAAAGTTGGATGGAAAGTGAGT	TTACCACAAAAACAACAAAAGTTGGATGGA|AAGTGAGTTCAGAGTTTATTCTAGTGCGAA
NC_045512.2_pilon	2996	3019	Deletion	1	+	3282	4061	GTATGGCTACATACTACTTATTTGATGAGT|CTGGTGAGTTTAAATTGGCTTCACATATGT	TGATGAGTCTGGTGAGTTTAAATTGGCTTC|ACATATGTATTGTTCTTTTTACCCTCCAGA
NC_045512.2_pilon	18097	18120	Deletion	1	+	5019	5094	ATTGTAGTAAGGTAATCACTGGGTTACATC|CTACACAGGCACCTACACACCTCAGTGTTG	GTTACATCCTACACAGGCACCTACACACCT|CAGTGTTGACACTAAATTCAAAACTGAAGG
NC_045512.2_pilon	12439	12462	Deletion	1	+	1090	1467	ATCAACAATGCAAGAGATGGTTGTGTTCCC|TTGAACATAATACCTCTTACAACAGCAGCC	GTGTTCCCTTGAACATAATACCTCTTACAA|CAGCAGCCAAACTAATGGTTGTCATACCAG
NC_045512.2_pilon	18086	18111	Deletion	1	+	4953	5100	ACTCTTTAAAGATTGTAGTAAGGTAATCAC|TGGGTTACATCCTACACAGGCACCTACACA	AATCACTGGGTTACATCCTACACAGGCACC|TACACACCTCAGTGTTGACACTAAATTCAA
NC_045512.2_pilon	13047	13070	Deletion	1	+	6079	5888	TCTACAAGCTGGTAATGCAACAGAAGTGCC|TGCCAATTCAACTGTATTATCTTTCTGTGC	GAAGTGCCTGCCAATTCAACTGTATTATCT|TTCTGTGCTTTTGCTGTAGATGCTGCTAAA
NC_045512.2_pilon	11053	11075	Deletion	1	+	9442	9341	ATTTTGACTTCACTTTTAGTTTTAGTCCAG|AGTACTCAATGGTCTTTGTTCTTTTTTTTG	TTAGTCCAGAGTACTCAATGGTCTTTGTTC|TTTTTTTTGTATGAAAATGCCTTTTTACCT
NC_045512.2_pilon	5304	5327	Deletion	1	+	2210	2179	AGATAACAACTGTTATCTTGCCACTGCATT|GTTAACACTCCAACAAATAGAGTTGAAGTT	ACTGCATTGTTAACACTCCAACAAATAGAG|TTGAAGTTTAATCCACCTGCTCTACAAGAT
NC_045512.2_pilon	23007	23030	Deletion	1	+	4404	4583	CTATCAGGCCGGTAGCACACCTTGTAATGG|TGTTGAAGGTTTTAATTGTTACTTTCCTTT	TGTAATGGTGTTGAAGGTTTTAATTGTTAC|TTTCCTTTACAATCATATGGTTTCCAACCC
NC_045512.2_pilon	22299	22322	Deletion	1	+	2332	2324	TAGGTTTCAAACTTTACTTGCTTTACATAG|AAGTTATTTGACTCCTGGTGATTCTTCTTC	TTACATAGAAGTTATTTGACTCCTGGTGAT|TCTTCTTCAGGTTGGACAGCTGGTGCTGCA
NC_045512.2_pilon	358	381	Deletion	1	+	1118	1068	CAGGTTCGCGACGTGCTCGTACGTGGCTTT|GGAGACTCCGTGGAGGAGGTCTTATCAGAG	GTGGCTTTGGAGACTCCGTGGAGGAGGTCT|TATCAGAGGCACGTCAACATCTTAAAGATG
NC_045512.2_pilon	15478	15501	Deletion	1	+	3346	3654	GCGGTTCACTATATGTTAAACCAGGTGGAA|CCTCATCAGGAGATGCCACAACTGCTTATG	AGGTGGAACCTCATCAGGAGATGCCACAAC|TGCTTATGCTAATAGTGTTTTTAACATTTG
NC_045512.2_pilon	15501	15524	Deletion	1	+	3654	3956	GGTGGAACCTCATCAGGAGATGCCACAACT|GCTTATGCTAATAGTGTTTTTAACATTTGT	CCACAACTGCTTATGCTAATAGTGTTTTTA|ACATTTGTCAAGCTGTCACGGCCAATGTTA
NC_045512.2_pilon	20542	20565	Deletion	1	+	6360	6020	TACTTGATGATTTTGTTGAAATAATAAAAT|CCCAAGATTTATCTGTAGTTTCTAAGGTTG	AATAAAATCCCAAGATTTATCTGTAGTTTC|TAAGGTTGTCAAAGTGACTATTGACTATAC
NC_045512.2_pilon	20496	20519	Deletion	1	+	4693	6392	GCGCAAACAGGTTCATCTAAGTGTGTGTGT|TCTGTTATTGATTTATTACTTGATGATTTT	GTGTGTGTTCTGTTATTGATTTATTACTTG|ATGATTTTGTTGAAATAATAAAATCCCAAG
NC_045512.2_pilon	28969	28989	Deletion	1	+	1014	1177	CTGCTTGACAGATTGAACCAGCTTGAGAGC|AAAATGTCTGGTAAAGGCCAACAACAACAA	AGCTTGAGAGCAAAATGTCTGGTAAAGGCC|AACAACAACAAGGCCAAACTGTCACTAAGA
NC_045512.2_pilon	12211	12231	Deletion	1	+	3727	4034	TCTGAAGTTGTTCTTAAAAAGTTGAAGAAG|TCTTTGAATGTGGCTAAATCTGAATTTGAC	AGTTGAAGAAGTCTTTGAATGTGGCTAAAT|CTGAATTTGACCGTGATGCAGCCATGCAAC
NC_045512.2_pilon	19829	19851	Deletion	1	+	2687	4006	GCGCAACATTAAACCAGTACCAGAGGTGAA|AATACTCAATAATTTGGGTGTGGACATTGC	AGAGGTGAAAATACTCAATAATTTGGGTGT|GGACATTGCTGCTAATACTGTGATCTGGGA
NC_045512.2_pilon	15565	15570	Deletion	1	+	2570	2615	CTGTCACGGCCAATGTTAATGCACTTTTAT|CTACTGATGGTAACAAAATTGCCGATAAGT	CACGGCCAATGTTAATGCACTTTTATCTAC|TGATGGTAACAAAATTGCCGATAAGTATGT
NC_045512.2_pilon	29007	29022	Deletion	1	+	1485	1915	TGGTAAAGGCCAACAACAACAAGGCCAAAC|TGTCACTAAGAAATCTGCTGCTGAGGCTTC	AACAACAAGGCCAAACTGTCACTAAGAAAT|CTGCTGCTGAGGCTTCTAAGAAGCCTCGGC
NC_045512.2_pilon	26785	26794	Deletion	1	+	1500	1725	TGGAATTGCTATCGCAATGGCTTGTCTTGT|AGGCTTGATGTGGCTCAGCTACTTCATTGC	CTATCGCAATGGCTTGTCTTGTAGGCTTGA|TGTGGCTCAGCTACTTCATTGCTTCTTTCA
NC_045512.2_pilon	11046	11057	Deletion	1	+	9385	9438	ACTCACAATTTTGACTTCACTTTTAGTTTT|AGTCCAGAGTACTCAATGGTCTTTGTTCTT	TTGACTTCACTTTTAGTTTTAGTCCAGAGT|ACTCAATGGTCTTTGTTCTTTTTTTTGTAT
NC_045512.2_pilon	23019	23029	Deletion	1	+	4362	4601	TAGCACACCTTGTAATGGTGTTGAAGGTTT|TAATTGTTACTTTCCTTTACAATCATATGG	TTGTAATGGTGTTGAAGGTTTTAATTGTTA|CTTTCCTTTACAATCATATGGTTTCCAACC
NC_045512.2_pilon	3787	3792	Deletion	1	+	3796	3754	TGTGTAGATACTGTTCGCACAAATGTCTAC|TTAGCTGTCTTTGATAAAAATCTCTATGAC	TAGATACTGTTCGCACAAATGTCTACTTAG|CTGTCTTTGATAAAAATCTCTATGACAAAC
NC_045512.2_pilon	28981	28986	Deletion	1	+	1096	1161	TTGAACCAGCTTGAGAGCAAAATGTCTGGT|AAAGGCCAACAACAACAAGGCCAAACTGTC	ACCAGCTTGAGAGCAAAATGTCTGGTAAAG|GCCAACAACAACAAGGCCAAACTGTCACTA
NC_045512.2_pilon	1298	1320	Deletion	1	+	5477	3052	ATTTTGTTAAAGCCACTTGCGAATTTTGTG|GCACTGAGAATTTGACTAAAGAAGGTGCCA	AATTTTGTGGCACTGAGAATTTGACTAAAG|AAGGTGCCACTACTTGTGGTTACTTACCCC
NC_045512.2_pilon	660	682	Deletion	1	+	1861	2216	TCTTCGTAAGAACGGTAATAAAGGAGCTGG|TGGCCATAGTTACGGCGCCGATCTAAAGTC	AGGAGCTGGTGGCCATAGTTACGGCGCCGA|TCTAAAGTCATTTGACTTAGGCGACGAGCT
NC_045512.2_pilon	242	266	Deletion	1	+	1821	2142	GCAGCCGATCATCAGCACATCTAGGTTTTG|TCCGGGTGTGACCGAAAGGTAAGATGGAGA	GGTTTTGTCCGGGTGTGACCGAAAGGTAAG|ATGGAGAGCCTTGTCCCTGGTTTCAACGAG
NC_045512.2_pilon	10422	10446	Deletion	1	+	3946	4821	AGTGTTAGCTTGTTACAATGGTTCACCATC|TGGTGTTTACCAATGTGCTATGAGGCCCAA	CACCATCTGGTGTTTACCAATGTGCTATGA|GGCCCAATTTCACTATTAAGGGTTCATTCC
NC_045512.2_pilon	2322	2346	Deletion	1	+	6888	6675	GACATTCTTTAAGCTTGTAAATAAATTTTT|GGCTTTGTGTGCTGACTCTATCATTATTGG	AATTTTTGGCTTTGTGTGCTGACTCTATCA|TTATTGGTGGAGCTAAACTTAAAGCCTTGA
NC_045512.2_pilon	7448	7473	Deletion	1	+	3842	3618	TCTTCTTTGCATCATTTTATTATGTATGGA|AAAGTTATGTGCATGTTGTAGACGGTTGTA	TATGGAAAAGTTATGTGCATGTTGTAGACG|GTTGTAATTCATCAACTTGTATGATGTGTT
NC_045512.2_pilon	7424	7449	Deletion	1	+	3742	3772	TTTCAGCTATGGTTAGAATGTACATCTTCT|TTGCATCATTTTATTATGTATGGAAAAGTT	TCTTCTTTGCATCATTTTATTATGTATGGA|AAAGTTATGTGCATGTTGTAGACGGTTGTA
NC_045512.2_pilon	28958	28982	Deletion	1	+	988	1138	TTGCTTTGCTGCTGCTTGACAGATTGAACC|AGCTTGAGAGCAAAATGTCTGGTAAAGGCC	TTGAACCAGCTTGAGAGCAAAATGTCTGGT|AAAGGCCAACAACAACAAGGCCAAACTGTC
NC_045512.2_pilon	28921	28945	Deletion	1	+	724	897	CCTGCTAGAATGGCTGGCAATGGCGGTGAT|GCTGCTCTTGCTTTGCTGCTGCTTGACAGA	CGGTGATGCTGCTCTTGCTTTGCTGCTGCT|TGACAGATTGAACCAGCTTGAGAGCAAAAT
NC_045512.2_pilon	29215	29239	Deletion	1	+	5018	5231	GCACAATTTGCCCCCAGCGCTTCAGCGTTC|TTCGGAATGTCGCGCATTGGCATGGAAGTC	AGCGTTCTTCGGAATGTCGCGCATTGGCAT|GGAAGTCACACCTTCGGGAACGTGGTTGAC
NC_045512.2_pilon	8767	8792	Deletion	1	+	3662	4607	ACTTGTTTTGCTAACAAACATGCTGATTTT|GACACATGGTTTAGCCAGCGTGGTGGTAGT	GATTTTGACACATGGTTTAGCCAGCGTGGT|GGTAGTTATACTAATGACAAAGCTTGCCCA
NC_045512.2_pilon	29662	27310	Duplication	1	+	2744	6609	TACATAGCACAAGTAGATGTAGTTAACTTT|AATCTCACATAGCAATCTTTAATCAGTGTG	TGGAATCTTGATTACATCATAAACCTCATA|ATTAAAAATTTATCTAAGTCACTAACTGAG
NC_045512.2_pilon	21515	21539	Deletion	1	+	6093	7855	TAAAGGTAGACTTATAATTAGAGAAAACAA|CAGAGTTGTTATTTCTAGTGATGTTCTTGT	AAAACAACAGAGTTGTTATTTCTAGTGATG|TTCTTGTTAACAACTAAACGAACAATGTTT
NC_045512.2_pilon	11003	11029	Deletion	1	+	5783	8755	GTGCAGTGAAAAGAACAATCAAGGGTACAC|ACCACTGGTTGTTACTCACAATTTTGACTT	TACACACCACTGGTTGTTACTCACAATTTT|GACTTCACTTTTAGTTTTAGTCCAGAGTAC
NC_045512.2_pilon	11051	11076	Deletion	1	+	9392	9268	CAATTTTGACTTCACTTTTAGTTTTAGTCC|AGAGTACTCAATGGTCTTTGTTCTTTTTTT	TAGTCCAGAGTACTCAATGGTCTTTGTTCT|TTTTTTTGTATGAAAATGCCTTTTTACCTT
NC_045512.2_pilon	11383	11407	Deletion	1	+	2978	4372	GCAAGAACTGTGTATGATGATGGTGCTAGG|AGAGTGTGGACACTTATGAATGTCTTGACA	TGCTAGGAGAGTGTGGACACTTATGAATGT|CTTGACACTCGTTTATAAAGTTTATTATGG
NC_045512.2_pilon	4197	4221	Deletion	1	+	3496	3719	ACCTACTAAAAAGGCTGGTGGCACTACTGA|AATGCTAGCGAAAGCTTTGAGAAAAGTGCC	CTACTGAAATGCTAGCGAAAGCTTTGAGAA|AAGTGCCAACAGACAATTATATAACCACTT
NC_045512.2_pilon	12566	12590	Deletion	1	+	2859	4080	ATGCATCAGCATTGTGGGAAATCCAACAGG|TTGTAGATGCAGATAGTAAAATTGTTCAAC	CAACAGGTTGTAGATGCAGATAGTAAAATT|GTTCAACTTAGTGAAATTAGTATGGACAAT
NC_045512.2_pilon	5411	5435	Deletion	1	+	2256	2662	AAGCTGCTAACTTTTGTGCACTTATCTTAG|CCTACTGTAATAAGACAGTAGGTGAGTTAG	ATCTTAGCCTACTGTAATAAGACAGTAGGT|GAGTTAGGTGATGTTAGAGAAACAATGAGT
NC_045512.2_pilon	5049	5073	Deletion	1	+	2564	2815	CATGTCAATGACATATGGACAACAGTTTGG|TCCAACTTATTTGGATGGAGCTGATGTTAC	AGTTTGGTCCAACTTATTTGGATGGAGCTG|ATGTTACTAAAATAAAACCTCATAATTCAC
NC_045512.2_pilon	9211	9235	Deletion	1	+	1306	1604	GTTAGAGTGGTAACAACTTTTGATTCTGAG|TACTGTAGGCACGGCACTTGTGAAAGATCA	TTCTGAGTACTGTAGGCACGGCACTTGTGA|AAGATCAGAAGCTGGTGTTTGTGTATCTAC
NC_045512.2_pilon	7247	7271	Deletion	1	+	3476	4418	TAACTGCTTTTGGCTTAGTTGCAGAGTGGT|TTTTGGCATATATTCTTTTCACTAGGTTTT	GAGTGGTTTTTGGCATATATTCTTTTCACT|AGGTTTTTCTATGTACTTGGATTGGCTGCA
NC_045512.2_pilon	25677	25700	Deletion	1	+	2310	2775	TTGTTTGTAACAGTTTACTCACACCTTTTG|CTCGTTGCTGCTGGCCTTGAAGCCCCTTTT	ACCTTTTGCTCGTTGCTGCTGGCCTTGAAG|CCCCTTTTCTCTATCTTTATGCTTTAGTCT
NC_045512.2_pilon	15466	15490	Deletion	1	+	3293	3592	TGGTCATGTGTGGCGGTTCACTATATGTTA|AACCAGGTGGAACCTCATCAGGAGATGCCA	TATGTTAAACCAGGTGGAACCTCATCAGGA|GATGCCACAACTGCTTATGCTAATAGTGTT
NC_045512.2_pilon	15480	15504	Deletion	1	+	3374	3903	GGTTCACTATATGTTAAACCAGGTGGAACC|TCATCAGGAGATGCCACAACTGCTTATGCT	TGGAACCTCATCAGGAGATGCCACAACTGC|TTATGCTAATAGTGTTTTTAACATTTGTCA
NC_045512.2_pilon	15495	15519	Deletion	1	+	3629	3788	AAACCAGGTGGAACCTCATCAGGAGATGCC|ACAACTGCTTATGCTAATAGTGTTTTTAAC	AGATGCCACAACTGCTTATGCTAATAGTGT|TTTTAACATTTGTCAAGCTGTCACGGCCAA
NC_045512.2_pilon	13146	13156	Deletion	1	+	1701	2018	AGCTAGTGGGGGACAACCAATCACTAATTG|TGTTAAGATGTTGTGTACACACACTGGTAC	GGGACAACCAATCACTAATTGTGTTAAGAT|GTTGTGTACACACACTGGTACTGGTCAGGC
NC_045512.2_pilon	5497	5520	Deletion	1	+	3717	4474	TTGTTTCAACATGCCAATTTAGATTCTTGC|AAAAGAGTCTTGAACGTGGTGTGTAAAACT	ATTCTTGCAAAAGAGTCTTGAACGTGGTGT|GTAAAACTTGTGGACAACAGCAGACAACCC
NC_045512.2_pilon	19086	19109	Deletion	1	+	5719	5876	TGTGTACCTCAAGCTGATGTAGAATGGAAG|TTCTATGATGCACAGCCTTGTAGTGACAAA	AATGGAAGTTCTATGATGCACAGCCTTGTA|GTGACAAAGCTTATAAAATAGAAGAATTAT
NC_045512.2_pilon	26268	26291	Deletion	1	+	4262	4557	GAACTTATGTACTCATTCGTTTCGGAAGAG|ACAGGTACGTTAATAGTTAATAGCGTACTT	CGGAAGAGACAGGTACGTTAATAGTTAATA|GCGTACTTCTTTTTCTTGCTTTCGTGGTAT
NC_045512.2_pilon	22073	22096	Deletion	1	+	1727	2499	CTAGTGCGAATAATTGCACTTTTGAATATG|TCTCTCAGCCTTTTCTTATGGACCTTGAAG	TGAATATGTCTCTCAGCCTTTTCTTATGGA|CCTTGAAGGAAAACAGGGTAATTTCAAAAA
NC_045512.2_pilon	15465	15486	Deletion	1	+	3325	3450	ATGGTCATGTGTGGCGGTTCACTATATGTT|AAACCAGGTGGAACCTCATCAGGAGATGCC	ACTATATGTTAAACCAGGTGGAACCTCATC|AGGAGATGCCACAACTGCTTATGCTAATAG
NC_045512.2_pilon	15540	15544	Deletion	1	+	4029	4045	AATAGTGTTTTTAACATTTGTCAAGCTGTC|ACGGCCAATGTTAATGCACTTTTATCTACT	AGTGTTTTTAACATTTGTCAAGCTGTCACG|GCCAATGTTAATGCACTTTTATCTACTGAT
NC_045512.2_pilon	15536	15544	Deletion	1	+	4047	4045	TGCTAATAGTGTTTTTAACATTTGTCAAGC|TGTCACGGCCAATGTTAATGCACTTTTATC	AGTGTTTTTAACATTTGTCAAGCTGTCACG|GCCAATGTTAATGCACTTTTATCTACTGAT
NC_045512.2_pilon	25565	25575	Deletion	1	+	2344	2371	TGGCGTTGCACTTCTTGCTGTTTTTCATAG|CGCTTCCAAAATCATAACCCTCAAAAAGAG	ACTTCTTGCTGTTTTTCATAGCGCTTCCAA|AATCATAACCCTCAAAAAGAGATGGCAACT
NC_045512.2_pilon	17595	17608	Deletion	1	+	3972	4100	TGTCCTGCTGAAATTGTTGACACTGTGAGT|GCTTTGGTTTATGATAATAAGCTTAAAGCA	ATTGTTGACACTGTGAGTGCTTTGGTTTAT|GATAATAAGCTTAAAGCACATAAAGACAAA
NC_045512.2_pilon	17639	17651	Deletion	1	+	4560	3264	TAATAAGCTTAAAGCACATAAAGACAAATC|AGCTCAATGCTTTAAAATGTTTTATAAGGG	AAGCACATAAAGACAAATCAGCTCAATGCT|TTAAAATGTTTTATAAGGGTGTTATCACGC
NC_045512.2_pilon	29025	29048	Deletion	1	+	2001	2237	ACAAGGCCAAACTGTCACTAAGAAATCTGC|TGCTGAGGCTTCTAAGAAGCCTCGGCAAAA	AAATCTGCTGCTGAGGCTTCTAAGAAGCCT|CGGCAAAAACGTACTGCCACTAAAGCATAC
NC_045512.2_pilon	15507	15530	Deletion	1	+	3988	4002	ACCTCATCAGGAGATGCCACAACTGCTTAT|GCTAATAGTGTTTTTAACATTTGTCAAGCT	CTGCTTATGCTAATAGTGTTTTTAACATTT|GTCAAGCTGTCACGGCCAATGTTAATGCAC
NC_045512.2_pilon	10698	10721	Deletion	1	+	5308	6146	AGCTTGGTTGTACGCTGCTGTTATAAATGG|AGACAGGTGGTTTCTCAATCGATTTACCAC	ATAAATGGAGACAGGTGGTTTCTCAATCGA|TTTACCACAACTCTTAATGACTTTAACCTT
NC_045512.2_pilon	15885	15910	Deletion	1	+	3431	4523	ACTAAAGGACCTCATGAATTTTGCTCTCAA|CATACAATGCTAGTTAAACAGGGTGATGAT	TCTCAACATACAATGCTAGTTAAACAGGGT|GATGATTATGTGTACCTTCCTTACCCAGAT
NC_045512.2_pilon	15897	15922	Deletion	1	+	4172	5033	CATGAATTTTGCTCTCAACATACAATGCTA|GTTAAACAGGGTGATGATTATGTGTACCTT	ATGCTAGTTAAACAGGGTGATGATTATGTG|TACCTTCCTTACCCAGATCCATCAAGAATC
NC_045512.2_pilon	3781	3806	Deletion	1	+	3480	3784	AGAGTTTGTGTAGATACTGTTCGCACAAAT|GTCTACTTAGCTGTCTTTGATAAAAATCTC	ACAAATGTCTACTTAGCTGTCTTTGATAAA|AATCTCTATGACAAACTTGTTTCAAGCTTT
NC_045512.2_pilon	14209	14235	Deletion	1	+	4163	3890	TGACCAGGGCTTTAACTGCAGAGTCACATG|TTGACACTGACTTAACAAAGCCTTACATTA	ACATGTTGACACTGACTTAACAAAGCCTTA|CATTAAGTGGGATTTGTTAAAATATGACTT
NC_045512.2_pilon	24282	24307	Deletion	1	+	3774	4318	ATTTGCTATGCAAATGGCTTATAGGTTTAA|TGGTATTGGAGTTACACAGAATGTTCTCTA	GTTTAATGGTATTGGAGTTACACAGAATGT|TCTCTATGAGAACCAAAAATTGATTGCCAA
NC_045512.2_pilon	6372	6398	Deletion	1	+	1303	1825	TGTACTGAAGTCAGAGGACGCGCAGGGAAT|GGATAATCTTGCCTGCGAAGATCTAAAACC	GGAATGGATAATCTTGCCTGCGAAGATCTA|AAACCAGTCTCTGAAGAAGTAGTGGAAAAT
NC_045512.2_pilon	15476	15501	Deletion	1	+	3342	3654	TGGCGGTTCACTATATGTTAAACCAGGTGG|AACCTCATCAGGAGATGCCACAACTGCTTA	AGGTGGAACCTCATCAGGAGATGCCACAAC|TGCTTATGCTAATAGTGTTTTTAACATTTG
NC_045512.2_pilon	29477	29503	Deletion	1	+	1478	1625	TGACTCTTCTTCCTGCTGCAGATTTGGATG|ATTTCTCCAAACAATTGCAACAATCCATGA	GGATGATTTCTCCAAACAATTGCAACAATC|CATGAGCAGTGCTGACTCAACTCAGGCCTA
NC_045512.2_pilon	15399	15424	Deletion	1	+	1752	2422	ACGTGTTGTAGCTTGTCACACCGTTTCTAT|AGATTAGCTAATGAGTGTGCTCAAGTATTG	TTCTATAGATTAGCTAATGAGTGTGCTCAA|GTATTGAGTGAAATGGTCATGTGTGGCGGT
NC_045512.2_pilon	28921	28943	Deletion	1	+	724	871	CCTGCTAGAATGGCTGGCAATGGCGGTGAT|GCTGCTCTTGCTTTGCTGCTGCTTGACAGA	GGCGGTGATGCTGCTCTTGCTTTGCTGCTG|CTTGACAGATTGAACCAGCTTGAGAGCAAA
NC_045512.2_pilon	15461	15485	Deletion	1	+	3191	3474	TGAAATGGTCATGTGTGGCGGTTCACTATA|TGTTAAACCAGGTGGAACCTCATCAGGAGA	CACTATATGTTAAACCAGGTGGAACCTCAT|CAGGAGATGCCACAACTGCTTATGCTAATA
NC_045512.2_pilon	2248	2273	Deletion	1	+	5024	5552	ATCTCAACCTGTGCTTGTGAAATTGTCGGT|GGACAAATTGTCACCTGTGCAAAGGAAATT	GTCGGTGGACAAATTGTCACCTGTGCAAAG|GAAATTAAGGAGAGTGTTCAGACATTCTTT
NC_045512.2_pilon	15492	15516	Deletion	1	+	3587	3546	GTTAAACCAGGTGGAACCTCATCAGGAGAT|GCCACAACTGCTTATGCTAATAGTGTTTTT	AGGAGATGCCACAACTGCTTATGCTAATAG|TGTTTTTAACATTTGTCAAGCTGTCACGGC
NC_045512.2_pilon	23619	23643	Deletion	1	+	1354	2157	TCAGACTAATTCTCCTCGGCGGGCACGTAG|TGTAGCTAGTCAATCCATCATTGCCTACAC	CACGTAGTGTAGCTAGTCAATCCATCATTG|CCTACACTATGTCACTTGGTGCAGAAAATT
NC_045512.2_pilon	27249	27273	Deletion	1	+	6185	7115	TTTCAGGTTACTATAGCAGAGATATTACTA|ATTATTATGAGGACTTTTAAAGTTTCCATT	ATTACTAATTATTATGAGGACTTTTAAAGT|TTCCATTTGGAATCTTGATTACATCATAAA
NC_045512.2_pilon	15478	15502	Deletion	1	+	3346	3673	GCGGTTCACTATATGTTAAACCAGGTGGAA|CCTCATCAGGAGATGCCACAACTGCTTATG	GGTGGAACCTCATCAGGAGATGCCACAACT|GCTTATGCTAATAGTGTTTTTAACATTTGT
NC_045512.2_pilon	8020	8044	Deletion	1	+	1615	2115	TTAGTGTCTGATGTTGGTGATAGTGCGGAA|GTTGCAGTTAAAATGTTTGATGCTTACGTT	TGCGGAAGTTGCAGTTAAAATGTTTGATGC|TTACGTTAATACGTTTTCATCAACTTTTAA
NC_045512.2_pilon	407	431	Deletion	1	+	1604	2186	TCTTATCAGAGGCACGTCAACATCTTAAAG|ATGGCACTTGTGGCTTAGTAGAAGTTGAAA	CTTAAAGATGGCACTTGTGGCTTAGTAGAA|GTTGAAAAAGGCGTTTTGCCTCAACTTGAA
NC_045512.2_pilon	5443	5447	Deletion	1	+	2840	2895	TACTGTAATAAGACAGTAGGTGAGTTAGGT|GATGTTAGAGAAACAATGAGTTACTTGTTT	TGTAATAAGACAGTAGGTGAGTTAGGTGAT|GTTAGAGAAACAATGAGTTACTTGTTTCAA
NC_045512.2_pilon	2316	2320	Deletion	1	+	6892	6895	TGTTCAGACATTCTTTAAGCTTGTAAATAA|ATTTTTGGCTTTGTGTGCTGACTCTATCAT	TCAGACATTCTTTAAGCTTGTAAATAAATT|TTTGGCTTTGTGTGCTGACTCTATCATTAT
NC_045512.2_pilon	8041	8045	Deletion	1	+	1946	2120	AGTGCGGAAGTTGCAGTTAAAATGTTTGAT|GCTTACGTTAATACGTTTTCATCAACTTTT	GCGGAAGTTGCAGTTAAAATGTTTGATGCT|TACGTTAATACGTTTTCATCAACTTTTAAC
NC_045512.2_pilon	15482	15494	Deletion	1	+	3397	3636	TTCACTATATGTTAAACCAGGTGGAACCTC|ATCAGGAGATGCCACAACTGCTTATGCTAA	TTAAACCAGGTGGAACCTCATCAGGAGATG|CCACAACTGCTTATGCTAATAGTGTTTTTA
NC_045512.2_pilon	15458	15466	Deletion	1	+	3214	3293	GAGTGAAATGGTCATGTGTGGCGGTTCACT|ATATGTTAAACCAGGTGGAACCTCATCAGG	ATGGTCATGTGTGGCGGTTCACTATATGTT|AAACCAGGTGGAACCTCATCAGGAGATGCC
NC_045512.2_pilon	15534	15550	Deletion	1	+	4075	4063	TATGCTAATAGTGTTTTTAACATTTGTCAA|GCTGTCACGGCCAATGTTAATGCACTTTTA	TTTAACATTTGTCAAGCTGTCACGGCCAAT|GTTAATGCACTTTTATCTACTGATGGTAAC
NC_045512.2_pilon	15477	15487	Deletion	1	+	3314	3457	GGCGGTTCACTATATGTTAAACCAGGTGGA|ACCTCATCAGGAGATGCCACAACTGCTTAT	CTATATGTTAAACCAGGTGGAACCTCATCA|GGAGATGCCACAACTGCTTATGCTAATAGT
NC_045512.2_pilon	15549	15565	Deletion	1	+	4065	2570	TTTAACATTTGTCAAGCTGTCACGGCCAAT|GTTAATGCACTTTTATCTACTGATGGTAAC	GCTGTCACGGCCAATGTTAATGCACTTTTA|TCTACTGATGGTAACAAAATTGCCGATAAG
NC_045512.2_pilon	15389	15393	Deletion	1	+	4874	4887	CAAACATACAACGTGTTGTAGCTTGTCACA|CCGTTTCTATAGATTAGCTAATGAGTGTGC	ACATACAACGTGTTGTAGCTTGTCACACCG|TTTCTATAGATTAGCTAATGAGTGTGCTCA
NC_045512.2_pilon	15506	15528	Deletion	1	+	3895	4037	AACCTCATCAGGAGATGCCACAACTGCTTA|TGCTAATAGTGTTTTTAACATTTGTCAAGC	AACTGCTTATGCTAATAGTGTTTTTAACAT|TTGTCAAGCTGTCACGGCCAATGTTAATGC
NC_045512.2_pilon	3139	3163	Deletion	1	+	3740	4326	TATGGTACTGAAGATGATTACCAAGGTAAA|CCTTTGGAATTTGGTGCCACTTCTGCTGCT	AGGTAAACCTTTGGAATTTGGTGCCACTTC|TGCTGCTCTTCAACCTGAAGAAGAGCAAGA
NC_045512.2_pilon	26278	26302	Deletion	1	+	4506	4581	ACTCATTCGTTTCGGAAGAGACAGGTACGT|TAATAGTTAATAGCGTACTTCTTTTTCTTG	GGTACGTTAATAGTTAATAGCGTACTTCTT|TTTCTTGCTTTCGTGGTATTCTTGCTAGTT
NC_045512.2_pilon	29003	29027	Deletion	1	+	1492	2018	TGTCTGGTAAAGGCCAACAACAACAAGGCC|AAACTGTCACTAAGAAATCTGCTGCTGAGG	CAAGGCCAAACTGTCACTAAGAAATCTGCT|GCTGAGGCTTCTAAGAAGCCTCGGCAAAAA
NC_045512.2_pilon	29006	29030	Deletion	1	+	1493	2062	CTGGTAAAGGCCAACAACAACAAGGCCAAA|CTGTCACTAAGAAATCTGCTGCTGAGGCTT	GGCCAAACTGTCACTAAGAAATCTGCTGCT|GAGGCTTCTAAGAAGCCTCGGCAAAAACGT
NC_045512.2_pilon	29041	29065	Deletion	1	+	2172	2335	ACTAAGAAATCTGCTGCTGAGGCTTCTAAG|AAGCCTCGGCAAAAACGTACTGCCACTAAA	TTCTAAGAAGCCTCGGCAAAAACGTACTGC|CACTAAAGCATACAATGTAACACAAGCTTT
NC_045512.2_pilon	26357	26381	Deletion	1	+	838	1031	AGTTACACTAGCCATCCTTACTGCGCTTCG|ATTGTGTGCGTACTGCTGCAATATTGTTAA	CGCTTCGATTGTGTGCGTACTGCTGCAATA|TTGTTAACGTGAGTCTTGTAAAACCTTCTT
NC_045512.2_pilon	22899	22925	Deletion	1	+	2589	3131	GAATTCTAACAATCTTGATTCTAAGGTTGG|TGGTAATTATAATTACCTGTATAGATTGTT	GTTGGTGGTAATTATAATTACCTGTATAGA|TTGTTTAGGAAGTCTAATCTCAAACCTTTT
NC_045512.2_pilon	15546	15572	Deletion	1	+	4138	2586	GTTTTTAACATTTGTCAAGCTGTCACGGCC|AATGTTAATGCACTTTTATCTACTGATGGT	CGGCCAATGTTAATGCACTTTTATCTACTG|ATGGTAACAAAATTGCCGATAAGTATGTCC
NC_045512.2_pilon	269	296	Deletion	1	+	2201	1438	TTGTCCGGGTGTGACCGAAAGGTAAGATGG|AGAGCCTTGTCCCTGGTTTCAACGAGAAAA	ATGGAGAGCCTTGTCCCTGGTTTCAACGAG|AAAACACACGTCCAACTCAGTTTGCCTGTT
NC_045512.2_pilon	28930	28956	Deletion	1	+	747	973	ATGGCTGGCAATGGCGGTGATGCTGCTCTT|GCTTTGCTGCTGCTTGACAGATTGAACCAG	CTCTTGCTTTGCTGCTGCTTGACAGATTGA|ACCAGCTTGAGAGCAAAATGTCTGGTAAAG
NC_045512.2_pilon	28990	29016	Deletion	1	+	1200	1750	CTTGAGAGCAAAATGTCTGGTAAAGGCCAA|CAACAACAAGGCCAAACTGTCACTAAGAAA	GCCAACAACAACAAGGCCAAACTGTCACTA|AGAAATCTGCTGCTGAGGCTTCTAAGAAGC
NC_045512.2_pilon	4124	4150	Deletion	1	+	3623	2914	CTTTCTTAAAGAAAGATGCTCCATATATAG|TGGGTGATGTTGTTCAAGAGGGTGTTTTAA	TATAGTGGGTGATGTTGTTCAAGAGGGTGT|TTTAACTGCTGTGGTTATACCTACTAAAAA
NC_045512.2_pilon	29262	29288	Deletion	1	+	5466	5329	TGGCATGGAAGTCACACCTTCGGGAACGTG|GTTGACCTACACAGGTGCCATCAAATTGGA	ACGTGGTTGACCTACACAGGTGCCATCAAA|TTGGATGACAAAGATCCAAATTTCAAAGAT
NC_045512.2_pilon	6042	6068	Deletion	1	+	4172	4328	AAACCAACCATATCCAAACGCAAGCTTCGA|TAATTTTAAGTTTGTATGTGATAATATCAA	TTCGATAATTTTAAGTTTGTATGTGATAAT|ATCAAATTTGCTGATGATTTAAACCAGTTA
NC_045512.2_pilon	8835	8861	Deletion	1	+	7028	6847	TGACAAAGCTTGCCCATTGATTGCTGCAGT|CATAACAAGAGAAGTGGGTTTTGTCGTGCC	GCAGTCATAACAAGAGAAGTGGGTTTTGTC|GTGCCTGGTTTGCCTGGCACGATATTACGC
NC_045512.2_pilon	17790	17816	Deletion	1	+	2499	706	GCTGTCTTTATTTCACCTTATAATTCACAG|AATGCTGTAGCCTCAAAGATTTTGGGACTA	CACAGAATGCTGTAGCCTCAAAGATTTTGG|GACTACCAACTCAAACTGTTGATTCATCAC
NC_045512.2_pilon	75	28291	Deletion	1	+	504	892	ATCTCTTGTAGATCTGTTCTCTAAACGAAC|TTTAAAATCTGTGTGGCTGTCACTCGGCTG	CGAACAAACTAAAATGTCTGATAATGGACC|CCAAAATCAGCGAAATGCACCCCGCATTAC
NC_045512.2_pilon	10761	10787	Deletion	1	+	7650	7359	TCTTAATGACTTTAACCTTGTGGCTATGAA|GTACAATTATGAACCTCTAACACAAGACCA	ATGAAGTACAATTATGAACCTCTAACACAA|GACCATGTTGACATACTAGGACCTCTTTCT
NC_045512.2_pilon	1587	1613	Deletion	1	+	1052	1379	AGGTTGTAACCATACAGGTGTTGTTGGAGA|AGGTTCCGAAGGTCTTAATGACAACCTTCT	GGAGAAGGTTCCGAAGGTCTTAATGACAAC|CTTCTTGAAATACTCCAAAAAGAGAAAGTC
NC_045512.2_pilon	15505	15531	Deletion	1	+	3935	4091	GAACCTCATCAGGAGATGCCACAACTGCTT|ATGCTAATAGTGTTTTTAACATTTGTCAAG	TGCTTATGCTAATAGTGTTTTTAACATTTG|TCAAGCTGTCACGGCCAATGTTAATGCACT
NC_045512.2_pilon	29013	29036	Deletion	1	+	1631	2154	AGGCCAACAACAACAAGGCCAAACTGTCAC|TAAGAAATCTGCTGCTGAGGCTTCTAAGAA	ACTGTCACTAAGAAATCTGCTGCTGAGGCT|TCTAAGAAGCCTCGGCAAAAACGTACTGCC
NC_045512.2_pilon	5311	5318	Deletion	1	+	2261	2217	AACTGTTATCTTGCCACTGCATTGTTAACA|CTCCAACAAATAGAGTTGAAGTTTAATCCA	TATCTTGCCACTGCATTGTTAACACTCCAA|CAAATAGAGTTGAAGTTTAATCCACCTGCT
NC_045512.2_pilon	5423	5437	Deletion	1	+	2537	2699	TTTGTGCACTTATCTTAGCCTACTGTAATA|AGACAGTAGGTGAGTTAGGTGATGTTAGAG	CTTAGCCTACTGTAATAAGACAGTAGGTGA|GTTAGGTGATGTTAGAGAAACAATGAGTTA
NC_045512.2_pilon	18067	18081	Deletion	1	+	4047	4725	AAGCTGAAAATGTAACAGGACTCTTTAAAG|ATTGTAGTAAGGTAATCACTGGGTTACATC	AACAGGACTCTTTAAAGATTGTAGTAAGGT|AATCACTGGGTTACATCCTACACAGGCACC
NC_045512.2_pilon	18134	18145	Deletion	1	+	5226	2745	GGCACCTACACACCTCAGTGTTGACACTAA|ATTCAAAACTGAAGGTTTATGTGTTGACAT	CACCTCAGTGTTGACACTAAATTCAAAACT|GAAGGTTTATGTGTTGACATACCTGGCATA
NC_045512.2_pilon	6899	6924	Deletion	1	+	4464	5307	CTGTTAAGAGTGTCGGTAAATTTTGTCTAG|AGGCTTCATTTAATTATTTGAAGTCACCTA	GTCTAGAGGCTTCATTTAATTATTTGAAGT|CACCTAATTTTTCTAAACTGATAAATATTA
NC_045512.2_pilon	15455	15480	Deletion	1	+	3218	3374	ATTGAGTGAAATGGTCATGTGTGGCGGTTC|ACTATATGTTAAACCAGGTGGAACCTCATC	CGGTTCACTATATGTTAAACCAGGTGGAAC|CTCATCAGGAGATGCCACAACTGCTTATGC
NC_045512.2_pilon	15459	15484	Deletion	1	+	3188	3467	AGTGAAATGGTCATGTGTGGCGGTTCACTA|TATGTTAAACCAGGTGGAACCTCATCAGGA	TCACTATATGTTAAACCAGGTGGAACCTCA|TCAGGAGATGCCACAACTGCTTATGCTAAT
NC_045512.2_pilon	28945	28970	Deletion	1	+	897	1021	GGTGATGCTGCTCTTGCTTTGCTGCTGCTT|GACAGATTGAACCAGCTTGAGAGCAAAATG	CTGCTTGACAGATTGAACCAGCTTGAGAGC|AAAATGTCTGGTAAAGGCCAACAACAACAA
NC_045512.2_pilon	15465	15490	Deletion	1	+	3325	3592	ATGGTCATGTGTGGCGGTTCACTATATGTT|AAACCAGGTGGAACCTCATCAGGAGATGCC	TATGTTAAACCAGGTGGAACCTCATCAGGA|GATGCCACAACTGCTTATGCTAATAGTGTT
NC_045512.2_pilon	26178	26203	Deletion	1	+	4006	4779	TCCGGAGTTGTTAATCCAGTAATGGAACCA|ATTTATGATGAACCGACGACGACTACTAGC	GAACCAATTTATGATGAACCGACGACGACT|ACTAGCGTGCCTTTGTAAGCACAAGCTGAT
NC_045512.2_pilon	15471	15493	Deletion	1	+	3361	3633	ATGTGTGGCGGTTCACTATATGTTAAACCA|GGTGGAACCTCATCAGGAGATGCCACAACT	GTTAAACCAGGTGGAACCTCATCAGGAGAT|GCCACAACTGCTTATGCTAATAGTGTTTTT
NC_045512.2_pilon	10404	10408	Deletion	1	+	5151	3149	ACCAGGACAGACTTTTTCAGTGTTAGCTTG|TTACAATGGTTCACCATCTGGTGTTTACCA	AGGACAGACTTTTTCAGTGTTAGCTTGTTA|CAATGGTTCACCATCTGGTGTTTACCAATG
NC_045512.2_pilon	26843	26857	Deletion	1	+	2326	2475	GCTTCTTTCAGACTGTTTGCGCGTACGCGT|TCCATGTGGTCATTCAATCCAGAAACTAAC	TGTTTGCGCGTACGCGTTCCATGTGGTCAT|TCAATCCAGAAACTAACATTCTTCTCAACG
NC_045512.2_pilon	15909	15914	Deletion	1	+	4474	4548	TCTCAACATACAATGCTAGTTAAACAGGGT|GATGATTATGTGTACCTTCCTTACCCAGAT	AACATACAATGCTAGTTAAACAGGGTGATG|ATTATGTGTACCTTCCTTACCCAGATCCAT
NC_045512.2_pilon	15955	15962	Deletion	1	+	5339	5241	TTCCTTACCCAGATCCATCAAGAATCCTAG|GGGCCGGCTGTTTTGTAGATGATATCGTAA	ACCCAGATCCATCAAGAATCCTAGGGGCCG|GCTGTTTTGTAGATGATATCGTAAAAACAG
NC_045512.2_pilon	29023	29030	Deletion	1	+	1917	2062	CAACAAGGCCAAACTGTCACTAAGAAATCT|GCTGCTGAGGCTTCTAAGAAGCCTCGGCAA	GGCCAAACTGTCACTAAGAAATCTGCTGCT|GAGGCTTCTAAGAAGCCTCGGCAAAAACGT
NC_045512.2_pilon	15482	15490	Deletion	1	+	3397	3592	TTCACTATATGTTAAACCAGGTGGAACCTC|ATCAGGAGATGCCACAACTGCTTATGCTAA	TATGTTAAACCAGGTGGAACCTCATCAGGA|GATGCCACAACTGCTTATGCTAATAGTGTT
NC_045512.2_pilon	23739	23760	Deletion	1	+	7023	7931	AAATTTTACTATTAGTGTTACCACAGAAAT|TCTACCAGTGTCTATGACCAAGACATCAGT	CCACAGAAATTCTACCAGTGTCTATGACCA|AGACATCAGTAGATTGTACAATGTACATTT
NC_045512.2_pilon	9557	9591	Deletion	1	+	3981	4506	CATTCACTGTACTCTGTTTAACACCAGTTT|ACTCATTCTTACCTGGTGTTTATTCTGTTA	CATTCTTACCTGGTGTTTATTCTGTTATTT|ACTTGTACTTGACATTTTATCTTACTAATG
NC_045512.2_pilon	4655	4679	Deletion	1	+	4203	5496	CACATGGCTTAAATTTGGAAGAAGCTGCTC|GGTATATGAGATCTCTCAAAGTGCCAGCTA	GCTGCTCGGTATATGAGATCTCTCAAAGTG|CCAGCTACAGTTTCTGTTTCTTCACCTGAT
NC_045512.2_pilon	3924	3951	Deletion	1	+	3782	4259	AGTTAAGCCATTTATAACTGAAAGTAAACC|TTCAGTTGAACAGAGAAAACAAGATGATAA	AACCTTCAGTTGAACAGAGAAAACAAGATG|ATAAGAAAATCAAAGCTTGTGTTGAAGAAG
NC_045512.2_pilon	24738	24765	Deletion	1	+	1389	1662	TATGTCCTTCCCTCAGTCAGCACCTCATGG|TGTAGTCTTCTTGCATGTGACTTATGTCCC	ATGGTGTAGTCTTCTTGCATGTGACTTATG|TCCCTGCACAAGAAAAGAACTTCACAACTG
NC_045512.2_pilon	15485	15512	Deletion	1	+	3474	3572	ACTATATGTTAAACCAGGTGGAACCTCATC|AGGAGATGCCACAACTGCTTATGCTAATAG	CATCAGGAGATGCCACAACTGCTTATGCTA|ATAGTGTTTTTAACATTTGTCAAGCTGTCA
NC_045512.2_pilon	28759	28786	Deletion	1	+	1847	1785	AACAATGCTGCAATCGTGCTACAACTTCCT|CAAGGAACAACATTGCCAAAAGGCTTCTAC	TCCTCAAGGAACAACATTGCCAAAAGGCTT|CTACGCAGAAGGGAGCAGAGGCGGCAGTCA
NC_045512.2_pilon	18887	18915	Deletion	1	+	2517	3849	TGCAATCATGACTAGGTGTCTAGCTGTCCA|CGAGTGCTTTGTTAAGCGTGTTGACTGGAC	CCACGAGTGCTTTGTTAAGCGTGTTGACTG|GACTATTGAATATCCTATAATTGGTGATGA
NC_045512.2_pilon	261	288	Deletion	1	+	2115	1362	TCTAGGTTTTGTCCGGGTGTGACCGAAAGG|TAAGATGGAGAGCCTTGTCCCTGGTTTCAA	AAGGTAAGATGGAGAGCCTTGTCCCTGGTT|TCAACGAGAAAACACACGTCCAACTCAGTT
NC_045512.2_pilon	26144	26171	Deletion	1	+	3278	3941	AGAACATGTCCAAATTCACACAATCGACGG|TTCATCCGGAGTTGTTAATCCAGTAATGGA	ACGGTTCATCCGGAGTTGTTAATCCAGTAA|TGGAACCAATTTATGATGAACCGACGACGA
NC_045512.2_pilon	251	278	Deletion	1	+	1956	1330	CATCAGCACATCTAGGTTTTGTCCGGGTGT|GACCGAAAGGTAAGATGGAGAGCCTTGTCC	GTGTGACCGAAAGGTAAGATGGAGAGCCTT|GTCCCTGGTTTCAACGAGAAAACACACGTC
NC_045512.2_pilon	23616	23643	Deletion	1	+	1244	2157	GACTCAGACTAATTCTCCTCGGCGGGCACG|TAGTGTAGCTAGTCAATCCATCATTGCCTA	CACGTAGTGTAGCTAGTCAATCCATCATTG|CCTACACTATGTCACTTGGTGCAGAAAATT
NC_045512.2_pilon	13813	13840	Deletion	1	+	306	472	CACGTCAACGTCTTACTAAATACACAATGG|CAGACCTCGTCTATGCTTTAAGGCATTTTG	ATGGCAGACCTCGTCTATGCTTTAAGGCAT|TTTGATGAAGGTAATTGTGACACATTAAAA
NC_045512.2_pilon	29081	29108	Deletion	1	+	1380	2360	AAAAACGTACTGCCACTAAAGCATACAATG|TAACACAAGCTTTCGGCAGACGTGGTCCAG	AATGTAACACAAGCTTTCGGCAGACGTGGT|CCAGAACAAACCCAAGGAAATTTTGGGGAC
NC_045512.2_pilon	21069	21096	Deletion	1	+	2494	2871	ATTAGTGATATGTACGACCCTAAGACTAAA|AATGTTACAAAAGAAAATGACTCTAAAGAG	TAAAAATGTTACAAAAGAAAATGACTCTAA|AGAGGGTTTTTTCACTTACATTTGTGGGTT
NC_045512.2_pilon	12908	12936	Deletion	1	+	3793	4343	TCTATACAGAACTGGAACCACCTTGTAGGT|TTGTTACAGACACACCTAAAGGTCCTAAAG	GGTTTGTTACAGACACACCTAAAGGTCCTA|AAGTGAAGTATTTATACTTTATTAAAGGAT
NC_045512.2_pilon	11401	11428	Deletion	1	+	4116	5729	GATGGTGCTAGGAGAGTGTGGACACTTATG|AATGTCTTGACACTCGTTTATAAAGTTTAT	TATGAATGTCTTGACACTCGTTTATAAAGT|TTATTATGGTAATGCTTTAGATCAAGCCAT
NC_045512.2_pilon	14745	14787	Deletion	1	+	1850	2589	AAGGGTTTCTTTAAGGAAGGAAGTTCTGTT|GAATTAAAACACTTCTTCTTTGCTCAGGAT	CTTCTTCTTTGCTCAGGATGGTAATGCTGC|TATCAGCGATTATGACTACTATCGTTATAA
NC_045512.2_pilon	15471	15498	Deletion	1	+	3361	3652	ATGTGTGGCGGTTCACTATATGTTAAACCA|GGTGGAACCTCATCAGGAGATGCCACAACT	ACCAGGTGGAACCTCATCAGGAGATGCCAC|AACTGCTTATGCTAATAGTGTTTTTAACAT
NC_045512.2_pilon	15472	15499	Deletion	1	+	3333	3659	TGTGTGGCGGTTCACTATATGTTAAACCAG|GTGGAACCTCATCAGGAGATGCCACAACTG	CCAGGTGGAACCTCATCAGGAGATGCCACA|ACTGCTTATGCTAATAGTGTTTTTAACATT
NC_045512.2_pilon	10753	10781	Deletion	1	+	7630	7494	ACCACAACTCTTAATGACTTTAACCTTGTG|GCTATGAAGTACAATTATGAACCTCTAACA	GTGGCTATGAAGTACAATTATGAACCTCTA|ACACAAGACCATGTTGACATACTAGGACCT
NC_045512.2_pilon	15470	15497	Deletion	1	+	3380	3627	CATGTGTGGCGGTTCACTATATGTTAAACC|AGGTGGAACCTCATCAGGAGATGCCACAAC	AACCAGGTGGAACCTCATCAGGAGATGCCA|CAACTGCTTATGCTAATAGTGTTTTTAACA
NC_045512.2_pilon	15473	15500	Deletion	1	+	3344	3663	GTGTGGCGGTTCACTATATGTTAAACCAGG|TGGAACCTCATCAGGAGATGCCACAACTGC	CAGGTGGAACCTCATCAGGAGATGCCACAA|CTGCTTATGCTAATAGTGTTTTTAACATTT
NC_045512.2_pilon	25555	25582	Deletion	1	+	2178	2434	GGCTTATTGTTGGCGTTGCACTTCTTGCTG|TTTTTCATAGCGCTTCCAAAATCATAACCC	GCTGTTTTTCATAGCGCTTCCAAAATCATA|ACCCTCAAAAAGAGATGGCAACTAGCACTC
NC_045512.2_pilon	18660	18742	Deletion	1	+	2706	2931	TTTGTGAAAATAGGACCTGAGCGCACCTGT|TGTCTATGTGATAGACGTGCCACATGCTTT	GCCTGTTGGCATCATTCTATTGGATTTGAT|TACGTCTATAATCCGTTTATGATTGATGTT
NC_045512.2_pilon	18288	18309	Deletion	1	+	375	557	ATCACCCGCGAAGAAGCTATAAGACATGTA|CGTGCATGGATTGGCTTCGATGTCGAGGGG	AAGACATGTACGTGCATGGATTGGCTTCGA|TGTCGAGGGGTGTCATGCTACTAGAGAAGC
NC_045512.2_pilon	18585	18589	Deletion	1	+	4024	4164	ACACTTAAAAATCTCTCTGACAGAGTCGTA|TTTGTCTTATGGGCACATGGCTTTGAGTTG	CTTAAAAATCTCTCTGACAGAGTCGTATTT|GTCTTATGGGCACATGGCTTTGAGTTGACA
NC_045512.2_pilon	7090	7101	Deletion	1	+	1339	1858	TACAGAGAAGGCTATTTGAACTCTACTAAT|GTCACTATTGCAACCTACTGTACTGGTTCT	GCTATTTGAACTCTACTAATGTCACTATTG|CAACCTACTGTACTGGTTCTATACCTTGTA
NC_045512.2_pilon	7151	7166	Deletion	1	+	3343	3600	TACCTTGTAGTGTTTGTCTTAGTGGTTTAG|ATTCTTTAGACACCTATCCTTCTTTAGAAA	TGTCTTAGTGGTTTAGATTCTTTAGACACC|TATCCTTCTTTAGAAACTATACAAATTACC
NC_045512.2_pilon	13579	13603	Deletion	1	+	2706	3505	TCTACAATGATAAAGTAGCTGGTTTTGCTA|AATTCCTAAAAACTAATTGTTGTCGCTTCC	TTTGCTAAATTCCTAAAAACTAATTGTTGT|CGCTTCCAAGAAAAGGACGAAGATGACAAT
NC_045512.2_pilon	26243	26269	Deletion	1	+	4583	4357	TTTGTAAGCACAAGCTGATGAGTACGAACT|TATGTACTCATTCGTTTCGGAAGAGACAGG	GAACTTATGTACTCATTCGTTTCGGAAGAG|ACAGGTACGTTAATAGTTAATAGCGTACTT
NC_045512.2_pilon	23724	23750	Deletion	1	+	6537	7465	TATTGCCATACCCACAAATTTTACTATTAG|TGTTACCACAGAAATTCTACCAGTGTCTAT	ATTAGTGTTACCACAGAAATTCTACCAGTG|TCTATGACCAAGACATCAGTAGATTGTACA
NC_045512.2_pilon	28959	28985	Deletion	1	+	984	1125	TGCTTTGCTGCTGCTTGACAGATTGAACCA|GCTTGAGAGCAAAATGTCTGGTAAAGGCCA	AACCAGCTTGAGAGCAAAATGTCTGGTAAA|GGCCAACAACAACAAGGCCAAACTGTCACT
NC_045512.2_pilon	23180	23206	Deletion	1	+	216	290	CTACTAATTTGGTTAAAAACAAATGTGTCA|ATTTCAACTTCAATGGTTTAACAGGCACAG	TGTCAATTTCAACTTCAATGGTTTAACAGG|CACAGGTGTTCTTACTGAGTCTAACAAAAA
NC_045512.2_pilon	15452	15478	Deletion	1	+	3156	3346	AGTATTGAGTGAAATGGTCATGTGTGGCGG|TTCACTATATGTTAAACCAGGTGGAACCTC	GGCGGTTCACTATATGTTAAACCAGGTGGA|ACCTCATCAGGAGATGCCACAACTGCTTAT
NC_045512.2_pilon	15469	15495	Deletion	1	+	3282	3629	TCATGTGTGGCGGTTCACTATATGTTAAAC|CAGGTGGAACCTCATCAGGAGATGCCACAA	TAAACCAGGTGGAACCTCATCAGGAGATGC|CACAACTGCTTATGCTAATAGTGTTTTTAA
NC_045512.2_pilon	26256	26279	Deletion	1	+	4933	4499	GCTGATGAGTACGAACTTATGTACTCATTC|GTTTCGGAAGAGACAGGTACGTTAATAGTT	ACTCATTCGTTTCGGAAGAGACAGGTACGT|TAATAGTTAATAGCGTACTTCTTTTTCTTG
NC_045512.2_pilon	18372	18389	Deletion	1	+	1488	1732	GGTACCAATTTACCTTTACAGCTAGGTTTT|TCTACAGGTGTTAACCTAGTTGCTGTACCT	TACAGCTAGGTTTTTCTACAGGTGTTAACC|TAGTTGCTGTACCTACAGGTTATGTTGATA
NC_045512.2_pilon	26929	26951	Deletion	1	+	2936	2967	CACTATTCTGACCAGACCGCTTCTAGAAAG|TGAACTCGTAATCGGAGCTGTGATCCTTCG	TCTAGAAAGTGAACTCGTAATCGGAGCTGT|GATCCTTCGTGGACATCTTCGTATTGCTGG
NC_045512.2_pilon	27008	27014	Deletion	1	+	1864	1994	GGACACCATCTAGGACGCTGTGACATCAAG|GACCTGCCTAAAGAAATCACTGTTGCTACA	CCATCTAGGACGCTGTGACATCAAGGACCT|GCCTAAAGAAATCACTGTTGCTACATCACG
NC_045512.2_pilon	12617	12633	Deletion	1	+	4982	5291	TTGTTCAACTTAGTGAAATTAGTATGGACA|ATTCACCTAATTTAGCATGGCCTCTTATTG	AAATTAGTATGGACAATTCACCTAATTTAG|CATGGCCTCTTATTGTAACAGCTTTAAGGG
NC_045512.2_pilon	12665	12673	Deletion	1	+	6606	6722	GGCCTCTTATTGTAACAGCTTTAAGGGCCA|ATTCTGCTGTCAAATTACAGAATAATGAGC	TATTGTAACAGCTTTAAGGGCCAATTCTGC|TGTCAAATTACAGAATAATGAGCTTAGTCC
NC_045512.2_pilon	15465	15483	Deletion	1	+	3325	3415	ATGGTCATGTGTGGCGGTTCACTATATGTT|AAACCAGGTGGAACCTCATCAGGAGATGCC	TTCACTATATGTTAAACCAGGTGGAACCTC|ATCAGGAGATGCCACAACTGCTTATGCTAA
NC_045512.2_pilon	15583	15591	Deletion	1	+	2722	2740	ATGCACTTTTATCTACTGATGGTAACAAAA|TTGCCGATAAGTATGTCCGCAATTTACAAC	TTTATCTACTGATGGTAACAAAATTGCCGA|TAAGTATGTCCGCAATTTACAACACAGACT
NC_045512.2_pilon	28928	28942	Deletion	1	+	715	846	GAATGGCTGGCAATGGCGGTGATGCTGCTC|TTGCTTTGCTGCTGCTTGACAGATTGAACC	TGGCGGTGATGCTGCTCTTGCTTTGCTGCT|GCTTGACAGATTGAACCAGCTTGAGAGCAA
NC_045512.2_pilon	904	910	Deletion	1	+	1205	1210	CTTCTAGCACGTGCTGGTAAAGCTTCATGC|ACTTTGTCCGAACAACTGGACTTTATTGAC	AGCACGTGCTGGTAAAGCTTCATGCACTTT|GTCCGAACAACTGGACTTTATTGACACTAA
NC_045512.2_pilon	28969	28977	Deletion	1	+	1014	1044	CTGCTTGACAGATTGAACCAGCTTGAGAGC|AAAATGTCTGGTAAAGGCCAACAACAACAA	ACAGATTGAACCAGCTTGAGAGCAAAATGT|CTGGTAAAGGCCAACAACAACAAGGCCAAA
NC_045512.2_pilon	653	662	Deletion	1	+	1709	1864	AGGTTCTTCTTCGTAAGAACGGTAATAAAG|GAGCTGGTGGCCATAGTTACGGCGCCGATC	CTTCGTAAGAACGGTAATAAAGGAGCTGGT|GGCCATAGTTACGGCGCCGATCTAAAGTCA
NC_045512.2_pilon	746	763	Deletion	1	+	3512	3325	CTGATCCTTATGAAGATTTTCAAGAAAACT|GGAACACTAAACATAGCAGTGGTGTTACCC	TTTTCAAGAAAACTGGAACACTAAACATAG|CAGTGGTGTTACCCGTGAACTCATGCGTGA
NC_045512.2_pilon	1180	1185	Deletion	1	+	3054	3122	TTTATGGGTAGAATTCGATCTGTCTATCCA|GTTGCGTCACCAAATGAATGCAACCAAATG	TGGGTAGAATTCGATCTGTCTATCCAGTTG|CGTCACCAAATGAATGCAACCAAATGTGCC
NC_045512.2_pilon	29090	29094	Deletion	1	+	1653	1755	CTGCCACTAAAGCATACAATGTAACACAAG|CTTTCGGCAGACGTGGTCCAGAACAAACCC	CCACTAAAGCATACAATGTAACACAAGCTT|TCGGCAGACGTGGTCCAGAACAAACCCAAG
NC_045512.2_pilon	29206	29226	Deletion	1	+	4704	5375	CCGCAAATTGCACAATTTGCCCCCAGCGCT|TCAGCGTTCTTCGGAATGTCGCGCATTGGC	CCCCCAGCGCTTCAGCGTTCTTCGGAATGT|CGCGCATTGGCATGGAAGTCACACCTTCGG
NC_045512.2_pilon	23013	23020	Deletion	1	+	4308	4454	GGCCGGTAGCACACCTTGTAATGGTGTTGA|AGGTTTTAATTGTTACTTTCCTTTACAATC	TAGCACACCTTGTAATGGTGTTGAAGGTTT|TAATTGTTACTTTCCTTTACAATCATATGG
NC_045512.2_pilon	15567	15591	Deletion	1	+	2623	2740	GTCACGGCCAATGTTAATGCACTTTTATCT|ACTGATGGTAACAAAATTGCCGATAAGTAT	TTTATCTACTGATGGTAACAAAATTGCCGA|TAAGTATGTCCGCAATTTACAACACAGACT
NC_045512.2_pilon	10699	10704	Deletion	1	+	5303	5611	GCTTGGTTGTACGCTGCTGTTATAAATGGA|GACAGGTGGTTTCTCAATCGATTTACCACA	GGTTGTACGCTGCTGTTATAAATGGAGACA|GGTGGTTTCTCAATCGATTTACCACAACTC
NC_045512.2_pilon	10775	10798	Deletion	1	+	7527	7096	ACCTTGTGGCTATGAAGTACAATTATGAAC|CTCTAACACAAGACCATGTTGACATACTAG	TTATGAACCTCTAACACAAGACCATGTTGA|CATACTAGGACCTCTTTCTGCTCAAACTGG
NC_045512.2_pilon	26925	26951	Deletion	1	+	2865	2967	ATGGCACTATTCTGACCAGACCGCTTCTAG|AAAGTGAACTCGTAATCGGAGCTGTGATCC	TCTAGAAAGTGAACTCGTAATCGGAGCTGT|GATCCTTCGTGGACATCTTCGTATTGCTGG
NC_045512.2_pilon	6923	6949	Deletion	1	+	5305	4941	GTCTAGAGGCTTCATTTAATTATTTGAAGT|CACCTAATTTTTCTAAACTGATAAATATTA	GAAGTCACCTAATTTTTCTAAACTGATAAA|TATTATAATTTGGTTTTTACTATTAAGTGT
NC_045512.2_pilon	15512	15538	Deletion	1	+	3572	4063	ATCAGGAGATGCCACAACTGCTTATGCTAA|TAGTGTTTTTAACATTTGTCAAGCTGTCAC	GCTAATAGTGTTTTTAACATTTGTCAAGCT|GTCACGGCCAATGTTAATGCACTTTTATCT
NC_045512.2_pilon	5914	5940	Deletion	1	+	4295	4779	ACAACAACCATAAAACCAGTTACTTATAAA|TTGGATGGTGTTGTTTGTACAGAAATTGAC	ATAAATTGGATGGTGTTGTTTGTACAGAAA|TTGACCCTAAGTTGGACAATTATTATAAGA
NC_045512.2_pilon	15117	15145	Deletion	1	+	2068	2625	GCAAAGAATAGAGCTCGCACCGTAGCTGGT|GTCTCTATCTGTAGTACTATGACCAATAGA	GGTGTCTCTATCTGTAGTACTATGACCAAT|AGACAGTTTCATCAAAAATTATTGAAATCA
NC_045512.2_pilon	15261	15290	Deletion	1	+	3684	4356	TGGCACAACATGTTAAAAACTGTTTATAGT|GATGTAGAAAACCCTCACCTTATGGGTTGG	GTGATGTAGAAAACCCTCACCTTATGGGTT|GGGATTATCCTAAATGTGATAGAGCCATGC
NC_045512.2_pilon	16304	16332	Deletion	1	+	2631	2409	ATTAAGATGTGGTGCTTGCATACGTAGACC|ATTCTTATGTTGTAAATGCTGTTACGACCA	ACCATTCTTATGTTGTAAATGCTGTTACGA|CCATGTCATATCAACATCACATAAATTAGT
NC_045512.2_pilon	5922	5950	Deletion	1	+	4643	4758	CATAAAACCAGTTACTTATAAATTGGATGG|TGTTGTTTGTACAGAAATTGACCCTAAGTT	TGGTGTTGTTTGTACAGAAATTGACCCTAA|GTTGGACAATTATTATAAGAAAGACAATTC
NC_045512.2_pilon	8856	8886	Deletion	1	+	7953	7922	TGCTGCAGTCATAACAAGAGAAGTGGGTTT|TGTCGTGCCTGGTTTGCCTGGCACGATATT	TTGTCGTGCCTGGTTTGCCTGGCACGATAT|TACGCACAACTAATGGTGACTTTTTGCATT
NC_045512.2_pilon	15454	15482	Deletion	1	+	3168	3397	TATTGAGTGAAATGGTCATGTGTGGCGGTT|CACTATATGTTAAACCAGGTGGAACCTCAT	GTTCACTATATGTTAAACCAGGTGGAACCT|CATCAGGAGATGCCACAACTGCTTATGCTA
NC_045512.2_pilon	15457	15485	Deletion	1	+	3217	3474	TGAGTGAAATGGTCATGTGTGGCGGTTCAC|TATATGTTAAACCAGGTGGAACCTCATCAG	CACTATATGTTAAACCAGGTGGAACCTCAT|CAGGAGATGCCACAACTGCTTATGCTAATA
NC_045512.2_pilon	10266	10294	Deletion	1	+	3210	4535	GTCTAATCATAATTTCTTGGTACAGGCTGG|TAATGTTCAACTCAGGGTTATTGGACATTC	TGGTAATGTTCAACTCAGGGTTATTGGACA|TTCTATGCAAAATTGTGTACTTAAGCTTAA
NC_045512.2_pilon	13130	13158	Deletion	1	+	1314	2133	CTTACAAAGATTATCTAGCTAGTGGGGGAC|AACCAATCACTAATTGTGTTAAGATGTTGT	GACAACCAATCACTAATTGTGTTAAGATGT|TGTGTACACACACTGGTACTGGTCAGGCAA
NC_045512.2_pilon	7128	7157	Deletion	1	+	2712	3436	TGCAACCTACTGTACTGGTTCTATACCTTG|TAGTGTTTGTCTTAGTGGTTTAGATTCTTT	TGTAGTGTTTGTCTTAGTGGTTTAGATTCT|TTAGACACCTATCCTTCTTTAGAAACTATA
NC_045512.2_pilon	3881	3886	Deletion	1	+	2304	2513	AAAAGCAAGTTGAACAAAAGATCGCTGAGA|TTCCTAAAGAGGAAGTTAAGCCATTTATAA	GCAAGTTGAACAAAAGATCGCTGAGATTCC|TAAAGAGGAAGTTAAGCCATTTATAACTGA
NC_045512.2_pilon	29227	29254	Deletion	1	+	5394	5462	CCCAGCGCTTCAGCGTTCTTCGGAATGTCG|CGCATTGGCATGGAAGTCACACCTTCGGGA	GTCGCGCATTGGCATGGAAGTCACACCTTC|GGGAACGTGGTTGACCTACACAGGTGCCAT
NC_045512.2_pilon	15314	15341	Deletion	1	+	4859	3936	GGGTTGGGATTATCCTAAATGTGATAGAGC|CATGCCTAACATGCTTAGAATTATGGCCTC	GAGCCATGCCTAACATGCTTAGAATTATGG|CCTCACTTGTTCTTGCTCGCAAACATACAA
NC_045512.2_pilon	10279	10306	Deletion	1	+	3845	4894	TTCTTGGTACAGGCTGGTAATGTTCAACTC|AGGGTTATTGGACATTCTATGCAAAATTGT	ACTCAGGGTTATTGGACATTCTATGCAAAA|TTGTGTACTTAAGCTTAAGGTTGATACAGC
NC_045512.2_pilon	15457	15484	Deletion	1	+	3217	3467	TGAGTGAAATGGTCATGTGTGGCGGTTCAC|TATATGTTAAACCAGGTGGAACCTCATCAG	TCACTATATGTTAAACCAGGTGGAACCTCA|TCAGGAGATGCCACAACTGCTTATGCTAAT
NC_045512.2_pilon	18495	18522	Deletion	1	+	4559	5862	GGAGATCAATTTAAACACCTCATACCACTT|ATGTACAAAGGACTTCCTTGGAATGTAGTG	ACTTATGTACAAAGGACTTCCTTGGAATGT|AGTGCGTATAAAGATTGTACAAATGTTAAG
NC_045512.2_pilon	15529	15540	Deletion	1	+	4032	4029	CTGCTTATGCTAATAGTGTTTTTAACATTT|GTCAAGCTGTCACGGCCAATGTTAATGCAC	TAATAGTGTTTTTAACATTTGTCAAGCTGT|CACGGCCAATGTTAATGCACTTTTATCTAC
NC_045512.2_pilon	10698	10714	Deletion	1	+	5308	6076	AGCTTGGTTGTACGCTGCTGTTATAAATGG|AGACAGGTGGTTTCTCAATCGATTTACCAC	TGCTGTTATAAATGGAGACAGGTGGTTTCT|CAATCGATTTACCACAACTCTTAATGACTT
NC_045512.2_pilon	15550	15577	Deletion	1	+	4063	2703	TTAACATTTGTCAAGCTGTCACGGCCAATG|TTAATGCACTTTTATCTACTGATGGTAACA	AATGTTAATGCACTTTTATCTACTGATGGT|AACAAAATTGCCGATAAGTATGTCCGCAAT
NC_045512.2_pilon	15507	15534	Deletion	1	+	3988	4075	ACCTCATCAGGAGATGCCACAACTGCTTAT|GCTAATAGTGTTTTTAACATTTGTCAAGCT	TTATGCTAATAGTGTTTTTAACATTTGTCA|AGCTGTCACGGCCAATGTTAATGCACTTTT
NC_045512.2_pilon	23628	23655	Deletion	1	+	1699	2981	TTCTCCTCGGCGGGCACGTAGTGTAGCTAG|TCAATCCATCATTGCCTACACTATGTCACT	CTAGTCAATCCATCATTGCCTACACTATGT|CACTTGGTGCAGAAAATTCAGTTGCTTACT
NC_045512.2_pilon	15505	15534	Deletion	1	+	3935	4075	GAACCTCATCAGGAGATGCCACAACTGCTT|ATGCTAATAGTGTTTTTAACATTTGTCAAG	TTATGCTAATAGTGTTTTTAACATTTGTCA|AGCTGTCACGGCCAATGTTAATGCACTTTT
NC_045512.2_pilon	17400	17429	Deletion	1	+	5863	5879	GCCACAAATTATGATTTGAGTGTTGTCAAT|GCCAGATTACGTGCTAAGCACTATGTGTAC	ATGCCAGATTACGTGCTAAGCACTATGTGT|ACATTGGCGACCCTGCTCAATTACCTGCAC
NC_045512.2_pilon	29003	29032	Deletion	1	+	1492	2124	TGTCTGGTAAAGGCCAACAACAACAAGGCC|AAACTGTCACTAAGAAATCTGCTGCTGAGG	CCAAACTGTCACTAAGAAATCTGCTGCTGA|GGCTTCTAAGAAGCCTCGGCAAAAACGTAC
NC_045512.2_pilon	23636	23665	Deletion	1	+	1765	3564	GGCGGGCACGTAGTGTAGCTAGTCAATCCA|TCATTGCCTACACTATGTCACTTGGTGCAG	CATCATTGCCTACACTATGTCACTTGGTGC|AGAAAATTCAGTTGCTTACTCTAATAACTC
NC_045512.2_pilon	12569	13033	Deletion	1	+	2937	5832	CATCAGCATTGTGGGAAATCCAACAGGTTG|TAGATGCAGATAGTAAAATTGTTCAACTTA	AGCTGCCACAGTACGTCTACAAGCTGGTAA|TGCAACAGAAGTGCCTGCCAATTCAACTGT
NC_045512.2_pilon	5583	5612	Deletion	1	+	4790	4417	GGGTGTAGAAGCTGTTATGTACATGGGCAC|ACTTTCTTATGAACAATTTAAGAAAGGTGT	ACACTTTCTTATGAACAATTTAAGAAAGGT|GTTCAGATACCTTGTACGTGTGGTAAACAA
NC_045512.2_pilon	8322	8351	Deletion	1	+	2890	2173	CTATAACAAAGTTGAAAACATGACACCCCG|TGACCTTGGTGCTTGTATTGACTGTAGTGC	CGTGACCTTGGTGCTTGTATTGACTGTAGT|GCGCGTCATATTAATGCGCAGGTAGCAAAA
NC_045512.2_pilon	8254	8283	Deletion	1	+	3985	4229	TGTCTTAAATTGTCACATCAATCTGACATA|GAAGTTACTGGCGATAGTTGTAATAACTAT	TAGAAGTTACTGGCGATAGTTGTAATAACT|ATATGCTCACCTATAACAAAGTTGAAAACA
NC_045512.2_pilon	15457	15486	Deletion	1	+	3217	3450	TGAGTGAAATGGTCATGTGTGGCGGTTCAC|TATATGTTAAACCAGGTGGAACCTCATCAG	ACTATATGTTAAACCAGGTGGAACCTCATC|AGGAGATGCCACAACTGCTTATGCTAATAG
NC_045512.2_pilon	15473	15502	Deletion	1	+	3344	3673	GTGTGGCGGTTCACTATATGTTAAACCAGG|TGGAACCTCATCAGGAGATGCCACAACTGC	GGTGGAACCTCATCAGGAGATGCCACAACT|GCTTATGCTAATAGTGTTTTTAACATTTGT
NC_045512.2_pilon	15461	15490	Deletion	1	+	3191	3592	TGAAATGGTCATGTGTGGCGGTTCACTATA|TGTTAAACCAGGTGGAACCTCATCAGGAGA	TATGTTAAACCAGGTGGAACCTCATCAGGA|GATGCCACAACTGCTTATGCTAATAGTGTT
NC_045512.2_pilon	15478	15507	Deletion	1	+	3346	3988	GCGGTTCACTATATGTTAAACCAGGTGGAA|CCTCATCAGGAGATGCCACAACTGCTTATG	AACCTCATCAGGAGATGCCACAACTGCTTA|TGCTAATAGTGTTTTTAACATTTGTCAAGC
NC_045512.2_pilon	5767	5793	Deletion	1	+	1121	1521	AGTGAGTACACTGGTAATTACCAGTGTGGT|CACTATAAACATATAACTTCTAAAGAAACT	GTGGTCACTATAAACATATAACTTCTAAAG|AAACTTTGTATTGCATAGACGGTGCTTTAC
NC_045512.2_pilon	15546	15558	Deletion	1	+	4138	2542	GTTTTTAACATTTGTCAAGCTGTCACGGCC|AATGTTAATGCACTTTTATCTACTGATGGT	TTGTCAAGCTGTCACGGCCAATGTTAATGC|ACTTTTATCTACTGATGGTAACAAAATTGC
NC_045512.2_pilon	23647	23652	Deletion	1	+	2404	2712	AGTGTAGCTAGTCAATCCATCATTGCCTAC|ACTATGTCACTTGGTGCAGAAAATTCAGTT	TAGCTAGTCAATCCATCATTGCCTACACTA|TGTCACTTGGTGCAGAAAATTCAGTTGCTT
NC_045512.2_pilon	28953	28958	Deletion	1	+	948	988	TGCTCTTGCTTTGCTGCTGCTTGACAGATT|GAACCAGCTTGAGAGCAAAATGTCTGGTAA	CTTGCTTTGCTGCTGCTTGACAGATTGAAC|CAGCTTGAGAGCAAAATGTCTGGTAAAGGC
NC_045512.2_pilon	29007	29030	Deletion	1	+	1485	2062	TGGTAAAGGCCAACAACAACAAGGCCAAAC|TGTCACTAAGAAATCTGCTGCTGAGGCTTC	GGCCAAACTGTCACTAAGAAATCTGCTGCT|GAGGCTTCTAAGAAGCCTCGGCAAAAACGT
NC_045512.2_pilon	2967	2995	Deletion	1	+	2050	3214	ACCACTGGGCATTGATTTAGATGAGTGGAG|TATGGCTACATACTACTTATTTGATGAGTC	GAGTATGGCTACATACTACTTATTTGATGA|GTCTGGTGAGTTTAAATTGGCTTCACATAT
NC_045512.2_pilon	28945	28973	Deletion	1	+	897	1037	GGTGATGCTGCTCTTGCTTTGCTGCTGCTT|GACAGATTGAACCAGCTTGAGAGCAAAATG	CTTGACAGATTGAACCAGCTTGAGAGCAAA|ATGTCTGGTAAAGGCCAACAACAACAAGGC
NC_045512.2_pilon	28939	28967	Deletion	1	+	821	1008	AATGGCGGTGATGCTGCTCTTGCTTTGCTG|CTGCTTGACAGATTGAACCAGCTTGAGAGC	CTGCTGCTTGACAGATTGAACCAGCTTGAG|AGCAAAATGTCTGGTAAAGGCCAACAACAA
NC_045512.2_pilon	28928	28956	Deletion	1	+	715	973	GAATGGCTGGCAATGGCGGTGATGCTGCTC|TTGCTTTGCTGCTGCTTGACAGATTGAACC	CTCTTGCTTTGCTGCTGCTTGACAGATTGA|ACCAGCTTGAGAGCAAAATGTCTGGTAAAG
NC_045512.2_pilon	15480	15507	Deletion	1	+	3374	3988	GGTTCACTATATGTTAAACCAGGTGGAACC|TCATCAGGAGATGCCACAACTGCTTATGCT	AACCTCATCAGGAGATGCCACAACTGCTTA|TGCTAATAGTGTTTTTAACATTTGTCAAGC
NC_045512.2_pilon	28973	28995	Deletion	1	+	1037	1259	TTGACAGATTGAACCAGCTTGAGAGCAAAA|TGTCTGGTAAAGGCCAACAACAACAAGGCC	AGAGCAAAATGTCTGGTAAAGGCCAACAAC|AACAAGGCCAAACTGTCACTAAGAAATCTG
NC_045512.2_pilon	11594	11599	Deletion	1	+	3574	3553	CTATTTTCTTCATAACTGGTAATACACTTC|AGTGTATAATGCTAGTTTATTGTTTCTTAG	TTTCTTCATAACTGGTAATACACTTCAGTG|TATAATGCTAGTTTATTGTTTCTTAGGCTA
NC_045512.2_pilon	3001	3025	Deletion	1	+	3517	4150	GCTACATACTACTTATTTGATGAGTCTGGT|GAGTTTAAATTGGCTTCACATATGTATTGT	GTCTGGTGAGTTTAAATTGGCTTCACATAT|GTATTGTTCTTTTTACCCTCCAGATGAGGA
NC_045512.2_pilon	3062	3068	Deletion	1	+	4528	4447	CTTTTTACCCTCCAGATGAGGATGAAGAAG|AAGGTGATTGTGAAGAAGAAGAGTTTGAGC	TACCCTCCAGATGAGGATGAAGAAGAAGGT|GATTGTGAAGAAGAAGAGTTTGAGCCATCA
NC_045512.2_pilon	15454	15475	Deletion	1	+	3168	3357	TATTGAGTGAAATGGTCATGTGTGGCGGTT|CACTATATGTTAAACCAGGTGGAACCTCAT	TGTGGCGGTTCACTATATGTTAAACCAGGT|GGAACCTCATCAGGAGATGCCACAACTGCT
NC_045512.2_pilon	15525	15540	Deletion	1	+	3930	4029	ACAACTGCTTATGCTAATAGTGTTTTTAAC|ATTTGTCAAGCTGTCACGGCCAATGTTAAT	TAATAGTGTTTTTAACATTTGTCAAGCTGT|CACGGCCAATGTTAATGCACTTTTATCTAC
NC_045512.2_pilon	24291	24307	Deletion	1	+	3862	4318	GCAAATGGCTTATAGGTTTAATGGTATTGG|AGTTACACAGAATGTTCTCTATGAGAACCA	GTTTAATGGTATTGGAGTTACACAGAATGT|TCTCTATGAGAACCAAAAATTGATTGCCAA
NC_045512.2_pilon	10730	10743	Deletion	1	+	6508	7605	ACAGGTGGTTTCTCAATCGATTTACCACAA|CTCTTAATGACTTTAACCTTGTGGCTATGA	TCAATCGATTTACCACAACTCTTAATGACT|TTAACCTTGTGGCTATGAAGTACAATTATG
NC_045512.2_pilon	15506	15513	Deletion	1	+	3895	3565	AACCTCATCAGGAGATGCCACAACTGCTTA|TGCTAATAGTGTTTTTAACATTTGTCAAGC	ATCAGGAGATGCCACAACTGCTTATGCTAA|TAGTGTTTTTAACATTTGTCAAGCTGTCAC
NC_045512.2_pilon	15570	15593	Deletion	1	+	2615	2746	ACGGCCAATGTTAATGCACTTTTATCTACT|GATGGTAACAAAATTGCCGATAAGTATGTC	TATCTACTGATGGTAACAAAATTGCCGATA|AGTATGTCCGCAATTTACAACACAGACTTT
NC_045512.2_pilon	28937	28942	Deletion	1	+	791	846	GCAATGGCGGTGATGCTGCTCTTGCTTTGC|TGCTGCTTGACAGATTGAACCAGCTTGAGA	TGGCGGTGATGCTGCTCTTGCTTTGCTGCT|GCTTGACAGATTGAACCAGCTTGAGAGCAA
NC_045512.2_pilon	28932	28937	Deletion	1	+	753	791	GGCTGGCAATGGCGGTGATGCTGCTCTTGC|TTTGCTGCTGCTTGACAGATTGAACCAGCT	GGCAATGGCGGTGATGCTGCTCTTGCTTTG|CTGCTGCTTGACAGATTGAACCAGCTTGAG
NC_045512.2_pilon	28948	28953	Deletion	1	+	913	948	GATGCTGCTCTTGCTTTGCTGCTGCTTGAC|AGATTGAACCAGCTTGAGAGCAAAATGTCT	CTGCTCTTGCTTTGCTGCTGCTTGACAGAT|TGAACCAGCTTGAGAGCAAAATGTCTGGTA
NC_045512.2_pilon	15546	15574	Deletion	1	+	4138	2638	GTTTTTAACATTTGTCAAGCTGTCACGGCC|AATGTTAATGCACTTTTATCTACTGATGGT	GCCAATGTTAATGCACTTTTATCTACTGAT|GGTAACAAAATTGCCGATAAGTATGTCCGC
NC_045512.2_pilon	3867	3895	Deletion	1	+	1405	3060	GGAAATGAAGAGTGAAAAGCAAGTTGAACA|AAAGATCGCTGAGATTCCTAAAGAGGAAGT	ACAAAAGATCGCTGAGATTCCTAAAGAGGA|AGTTAAGCCATTTATAACTGAAAGTAAACC
NC_045512.2_pilon	28153	28183	Deletion	1	+	1546	504	TAATTATACAGTTTCCTGTTTACCTTTTAC|AATTAATTGCCAGGAACCTAAATTGGGTAG	CAATTAATTGCCAGGAACCTAAATTGGGTA|GTCTTGTAGTGCGTTGTTCGTTCTATGAAG
NC_045512.2_pilon	26821	26852	Deletion	1	+	1943	2328	GATGTGGCTCAGCTACTTCATTGCTTCTTT|CAGACTGTTTGCGCGTACGCGTTCCATGTG	CAGACTGTTTGCGCGTACGCGTTCCATGTG|GTCATTCAATCCAGAAACTAACATTCTTCT
NC_045512.2_pilon	6937	6967	Deletion	1	+	5203	4788	TTTAATTATTTGAAGTCACCTAATTTTTCT|AAACTGATAAATATTATAATTTGGTTTTTA	TAAACTGATAAATATTATAATTTGGTTTTT|ACTATTAAGTGTTTGCCTAGGTTCTTTAAT
NC_045512.2_pilon	15292	15323	Deletion	1	+	4497	5488	ATGTAGAAAACCCTCACCTTATGGGTTGGG|ATTATCCTAAATGTGATAGAGCCATGCCTA	ATTATCCTAAATGTGATAGAGCCATGCCTA|ACATGCTTAGAATTATGGCCTCACTTGTTC
NC_045512.2_pilon	8170	8200	Deletion	1	+	6177	6371	TTAGACAATGTCTTATCTACTTTTATTTCA|GCAGCTCGGCAAGGGTTTGTTGATTCAGAT	AGCAGCTCGGCAAGGGTTTGTTGATTCAGA|TGTAGAAACTAAAGATGTTGTTGAATGTCT
NC_045512.2_pilon	15454	15484	Deletion	1	+	3168	3467	TATTGAGTGAAATGGTCATGTGTGGCGGTT|CACTATATGTTAAACCAGGTGGAACCTCAT	TCACTATATGTTAAACCAGGTGGAACCTCA|TCAGGAGATGCCACAACTGCTTATGCTAAT
NC_045512.2_pilon	10664	10694	Deletion	1	+	3187	5281	CTGGTACGGACACAACTATTACAGTTAATG|TTTTAGCTTGGTTGTACGCTGCTGTTATAA	GTTTTAGCTTGGTTGTACGCTGCTGTTATA|AATGGAGACAGGTGGTTTCTCAATCGATTT
NC_045512.2_pilon	15501	15531	Deletion	1	+	3654	4091	GGTGGAACCTCATCAGGAGATGCCACAACT|GCTTATGCTAATAGTGTTTTTAACATTTGT	TGCTTATGCTAATAGTGTTTTTAACATTTG|TCAAGCTGTCACGGCCAATGTTAATGCACT
NC_045512.2_pilon	23611	23635	Deletion	1	+	1209	1762	TATCAGACTCAGACTAATTCTCCTCGGCGG|GCACGTAGTGTAGCTAGTCAATCCATCATT	TCGGCGGGCACGTAGTGTAGCTAGTCAATC|CATCATTGCCTACACTATGTCACTTGGTGC
NC_045512.2_pilon	23674	23679	Deletion	1	+	4003	4255	TACACTATGTCACTTGGTGCAGAAAATTCA|GTTGCTTACTCTAATAACTCTATTGCCATA	CTATGTCACTTGGTGCAGAAAATTCAGTTG|CTTACTCTAATAACTCTATTGCCATACCCA
NC_045512.2_pilon	12224	12249	Deletion	1	+	4076	4895	TTAAAAAGTTGAAGAAGTCTTTGAATGTGG|CTAAATCTGAATTTGACCGTGATGCAGCCA	ATGTGGCTAAATCTGAATTTGACCGTGATG|CAGCCATGCAACGTAAGTTGGAAAAGATGG
NC_045512.2_pilon	19567	19576	Deletion	1	+	4470	4849	TGATGATCTCAGCTGGCTTTAGCTTGTGGG|TTTACAAACAATTTGATACTTATAACCTCT	TCAGCTGGCTTTAGCTTGTGGGTTTACAAA|CAATTTGATACTTATAACCTCTGGAACACT
NC_045512.2_pilon	15464	15480	Deletion	1	+	3311	3374	AATGGTCATGTGTGGCGGTTCACTATATGT|TAAACCAGGTGGAACCTCATCAGGAGATGC	CGGTTCACTATATGTTAAACCAGGTGGAAC|CTCATCAGGAGATGCCACAACTGCTTATGC
NC_045512.2_pilon	15483	15512	Deletion	1	+	3415	3572	TCACTATATGTTAAACCAGGTGGAACCTCA|TCAGGAGATGCCACAACTGCTTATGCTAAT	CATCAGGAGATGCCACAACTGCTTATGCTA|ATAGTGTTTTTAACATTTGTCAAGCTGTCA
NC_045512.2_pilon	10018	10065	Deletion	1	+	462	829	AGTAACTCAGGTTCTGATGTTCTTTACCAA|CCACCACAAACCTCTATCACCTCAGCTGTT	TCACCTCAGCTGTTTTGCAGAGTGGTTTTA|GAAAAATGGCATTCCCATCTGGTAAAGTTG
NC_045512.2_pilon	10257	10286	Deletion	1	+	3095	3882	CATTCGTAAGTCTAATCATAATTTCTTGGT|ACAGGCTGGTAATGTTCAACTCAGGGTTAT	GTACAGGCTGGTAATGTTCAACTCAGGGTT|ATTGGACATTCTATGCAAAATTGTGTACTT
NC_045512.2_pilon	16149	16178	Deletion	1	+	5444	2916	GAGTTAACAGGACACATGTTAGACATGTAT|TCTGTTATGCTTACTAATGATAACACTTCA	ATTCTGTTATGCTTACTAATGATAACACTT|CAAGGTATTGGGAACCTGAGTTTTATGAGG
NC_045512.2_pilon	9552	9558	Deletion	1	+	3912	3996	TATGTCATTCACTGTACTCTGTTTAACACC|AGTTTACTCATTCTTACCTGGTGTTTATTC	CATTCACTGTACTCTGTTTAACACCAGTTT|ACTCATTCTTACCTGGTGTTTATTCTGTTA
NC_045512.2_pilon	15468	15484	Deletion	1	+	3338	3467	GTCATGTGTGGCGGTTCACTATATGTTAAA|CCAGGTGGAACCTCATCAGGAGATGCCACA	TCACTATATGTTAAACCAGGTGGAACCTCA|TCAGGAGATGCCACAACTGCTTATGCTAAT
NC_045512.2_pilon	15530	15541	Deletion	1	+	4002	4011	TGCTTATGCTAATAGTGTTTTTAACATTTG|TCAAGCTGTCACGGCCAATGTTAATGCACT	AATAGTGTTTTTAACATTTGTCAAGCTGTC|ACGGCCAATGTTAATGCACTTTTATCTACT
NC_045512.2_pilon	15534	15540	Deletion	1	+	4075	4029	TATGCTAATAGTGTTTTTAACATTTGTCAA|GCTGTCACGGCCAATGTTAATGCACTTTTA	TAATAGTGTTTTTAACATTTGTCAAGCTGT|CACGGCCAATGTTAATGCACTTTTATCTAC
NC_045512.2_pilon	14188	14194	Deletion	1	+	3974	3982	TGTTAATGCCTATATTAACCTTGACCAGGG|CTTTAACTGCAGAGTCACATGTTGACACTG	ATGCCTATATTAACCTTGACCAGGGCTTTA|ACTGCAGAGTCACATGTTGACACTGACTTA
NC_045512.2_pilon	21149	21159	Deletion	1	+	1969	2048	TGGGTTTATACAACAAAAGCTAGCTCTTGG|AGGTTCCGTGGCTATAAAGATAACAGAACA	ACAACAAAAGCTAGCTCTTGGAGGTTCCGT|GGCTATAAAGATAACAGAACATTCTTGGAA
NC_045512.2_pilon	2774	2782	Deletion	1	+	2003	2208	ATGACACTGTGATAGAAGTGCAAGGTTACA|AGAGTGTGAATATCACTTTTGAACTTGATG	TGTGATAGAAGTGCAAGGTTACAAGAGTGT|GAATATCACTTTTGAACTTGATGAAAGGAT
NC_045512.2_pilon	28984	29001	Deletion	1	+	1152	1461	AACCAGCTTGAGAGCAAAATGTCTGGTAAA|GGCCAACAACAACAAGGCCAAACTGTCACT	AAATGTCTGGTAAAGGCCAACAACAACAAG|GCCAAACTGTCACTAAGAAATCTGCTGCTG
NC_045512.2_pilon	15495	15508	Deletion	1	+	3629	3952	AAACCAGGTGGAACCTCATCAGGAGATGCC|ACAACTGCTTATGCTAATAGTGTTTTTAAC	ACCTCATCAGGAGATGCCACAACTGCTTAT|GCTAATAGTGTTTTTAACATTTGTCAAGCT
NC_045512.2_pilon	15573	15591	Deletion	1	+	2653	2740	GCCAATGTTAATGCACTTTTATCTACTGAT|GGTAACAAAATTGCCGATAAGTATGTCCGC	TTTATCTACTGATGGTAACAAAATTGCCGA|TAAGTATGTCCGCAATTTACAACACAGACT
NC_045512.2_pilon	15541	15569	Deletion	1	+	4011	2623	ATAGTGTTTTTAACATTTGTCAAGCTGTCA|CGGCCAATGTTAATGCACTTTTATCTACTG	TCACGGCCAATGTTAATGCACTTTTATCTA|CTGATGGTAACAAAATTGCCGATAAGTATG
NC_045512.2_pilon	15532	15561	Deletion	1	+	4061	2554	CTTATGCTAATAGTGTTTTTAACATTTGTC|AAGCTGTCACGGCCAATGTTAATGCACTTT	TCAAGCTGTCACGGCCAATGTTAATGCACT|TTTATCTACTGATGGTAACAAAATTGCCGA
NC_045512.2_pilon	8896	8925	Deletion	1	+	7625	5093	GGTTTGCCTGGCACGATATTACGCACAACT|AATGGTGACTTTTTGCATTTCTTACCTAGA	CTAATGGTGACTTTTTGCATTTCTTACCTA|GAGTTTTTAGTGCAGTTGGTAACATCTGTT
NC_045512.2_pilon	8996	9025	Deletion	1	+	2189	2251	AACTTATAGAGTACACTGACTTTGCAACAT|CAGCTTGTGTTTTGGCTGCTGAATGTACAA	ATCAGCTTGTGTTTTGGCTGCTGAATGTAC|AATTTTTAAAGATGCTTCTGGTAAGCCAGT
NC_045512.2_pilon	15547	15578	Deletion	1	+	4045	2695	TTTTTAACATTTGTCAAGCTGTCACGGCCA|ATGTTAATGCACTTTTATCTACTGATGGTA	ATGTTAATGCACTTTTATCTACTGATGGTA|ACAAAATTGCCGATAAGTATGTCCGCAATT
NC_045512.2_pilon	23632	23663	Deletion	1	+	1750	3460	CCTCGGCGGGCACGTAGTGTAGCTAGTCAA|TCCATCATTGCCTACACTATGTCACTTGGT	TCCATCATTGCCTACACTATGTCACTTGGT|GCAGAAAATTCAGTTGCTTACTCTAATAAC
NC_045512.2_pilon	15965	15996	Deletion	1	+	5280	3276	AGATCCATCAAGAATCCTAGGGGCCGGCTG|TTTTGTAGATGATATCGTAAAAACAGATGG	TTTTGTAGATGATATCGTAAAAACAGATGG|TACACTTATGATTGAACGGTTCGTGTCTTT
NC_045512.2_pilon	14890	14921	Deletion	1	+	5540	4062	AAGTTGTTGATAAGTACTTTGATTGTTACG|ATGGTGGCTGTATTAATGCTAACCAAGTCA	ATGGTGGCTGTATTAATGCTAACCAAGTCA|TCGTCAACAACCTAGACAAATCAGCTGGTT
NC_045512.2_pilon	12914	12945	Deletion	1	+	3856	4635	CAGAACTGGAACCACCTTGTAGGTTTGTTA|CAGACACACCTAAAGGTCCTAAAGTGAAGT	CAGACACACCTAAAGGTCCTAAAGTGAAGT|ATTTATACTTTATTAAAGGATTAAACAACC
NC_045512.2_pilon	10325	10356	Deletion	1	+	5809	5255	CTATGCAAAATTGTGTACTTAAGCTTAAGG|TTGATACAGCCAATCCTAAGACACCTAAGT	TTGATACAGCCAATCCTAAGACACCTAAGT|ATAAGTTTGTTCGCATTCAACCAGGACAGA
NC_045512.2_pilon	10763	10794	Deletion	1	+	7667	7214	TTAATGACTTTAACCTTGTGGCTATGAAGT|ACAATTATGAACCTCTAACACAAGACCATG	ACAATTATGAACCTCTAACACAAGACCATG|TTGACATACTAGGACCTCTTTCTGCTCAAA
NC_045512.2_pilon	27683	27714	Deletion	1	+	2734	4407	CATCAGACAAGAGGAAGTTCAAGAACTTTA|CTCTCCAATTTTTCTTATTGTTGCGGCAAT	CTCTCCAATTTTTCTTATTGTTGCGGCAAT|AGTGTTTATAACACTTTGCTTCACACTCAA
NC_045512.2_pilon	24986	25017	Deletion	1	+	1665	2223	TTGTCAACAACACAGTTTATGATCCTTTGC|AACCTGAATTAGACTCATTCAAGGAGGAGT	AACCTGAATTAGACTCATTCAAGGAGGAGT|TAGATAAATATTTTAAGAATCATACATCAC
NC_045512.2_pilon	15471	15502	Deletion	1	+	3361	3673	ATGTGTGGCGGTTCACTATATGTTAAACCA|GGTGGAACCTCATCAGGAGATGCCACAACT	GGTGGAACCTCATCAGGAGATGCCACAACT|GCTTATGCTAATAGTGTTTTTAACATTTGT
NC_045512.2_pilon	15454	15485	Deletion	1	+	3168	3474	TATTGAGTGAAATGGTCATGTGTGGCGGTT|CACTATATGTTAAACCAGGTGGAACCTCAT	CACTATATGTTAAACCAGGTGGAACCTCAT|CAGGAGATGCCACAACTGCTTATGCTAATA
NC_045512.2_pilon	15497	15528	Deletion	1	+	3627	4037	ACCAGGTGGAACCTCATCAGGAGATGCCAC|AACTGCTTATGCTAATAGTGTTTTTAACAT	AACTGCTTATGCTAATAGTGTTTTTAACAT|TTGTCAAGCTGTCACGGCCAATGTTAATGC
NC_045512.2_pilon	15486	15517	Deletion	1	+	3450	3624	CTATATGTTAAACCAGGTGGAACCTCATCA|GGAGATGCCACAACTGCTTATGCTAATAGT	GGAGATGCCACAACTGCTTATGCTAATAGT|GTTTTTAACATTTGTCAAGCTGTCACGGCC
NC_045512.2_pilon	15478	15508	Deletion	1	+	3346	3952	GCGGTTCACTATATGTTAAACCAGGTGGAA|CCTCATCAGGAGATGCCACAACTGCTTATG	ACCTCATCAGGAGATGCCACAACTGCTTAT|GCTAATAGTGTTTTTAACATTTGTCAAGCT
NC_045512.2_pilon	11718	11722	Deletion	1	+	958	930	TGGTGTTTATGATTACTTAGTTTCTACACA|GGAGTTTAGATATATGAATTCACAGGGACT	TGTTTATGATTACTTAGTTTCTACACAGGA|GTTTAGATATATGAATTCACAGGGACTACT
NC_045512.2_pilon	3440	3466	Deletion	1	+	3684	5606	CTAAAAAGGTAAAACCAACAGTGGTTGTTA|ATGCAGCCAATGTTTACCTTAAACATGGAG	TGTTAATGCAGCCAATGTTTACCTTAAACA|TGGAGGAGGTGTTGCAGGAGCCTTAAATAA
NC_045512.2_pilon	5536	5549	Deletion	1	+	4893	5063	TTGAACGTGGTGTGTAAAACTTGTGGACAA|CAGCAGACAACCCTTAAGGGTGTAGAAGCT	TGTAAAACTTGTGGACAACAGCAGACAACC|CTTAAGGGTGTAGAAGCTGTTATGTACATG
NC_045512.2_pilon	17858	17863	Deletion	1	+	1448	1507	AACTGTTGATTCATCACAGGGCTCAGAATA|TGACTATGTCATATTCACTCAAACCACTGA	GTTGATTCATCACAGGGCTCAGAATATGAC|TATGTCATATTCACTCAAACCACTGAAACA
NC_045512.2_pilon	15540	15570	Deletion	1	+	4029	2615	AATAGTGTTTTTAACATTTGTCAAGCTGTC|ACGGCCAATGTTAATGCACTTTTATCTACT	CACGGCCAATGTTAATGCACTTTTATCTAC|TGATGGTAACAAAATTGCCGATAAGTATGT
NC_045512.2_pilon	26167	26197	Deletion	1	+	4038	4333	TCGACGGTTCATCCGGAGTTGTTAATCCAG|TAATGGAACCAATTTATGATGAACCGACGA	GTAATGGAACCAATTTATGATGAACCGACG|ACGACTACTAGCGTGCCTTTGTAAGCACAA
NC_045512.2_pilon	23780	23811	Deletion	1	+	9246	9456	CTATGACCAAGACATCAGTAGATTGTACAA|TGTACATTTGTGGTGATTCAACTGAATGCA	TGTACATTTGTGGTGATTCAACTGAATGCA|GCAATCTTTTGTTGCAATATGGCAGTTTTT
NC_045512.2_pilon	3528	3558	Deletion	1	+	7877	7887	TACTAACAATGCCATGCAAGTTGAATCTGA|TGATTACATAGCTACTAATGGACCACTTAA	ATGATTACATAGCTACTAATGGACCACTTA|AAGTGGGTGGTAGTTGTGTTTTAAGCGGAC
NC_045512.2_pilon	15471	15501	Deletion	1	+	3361	3654	ATGTGTGGCGGTTCACTATATGTTAAACCA|GGTGGAACCTCATCAGGAGATGCCACAACT	AGGTGGAACCTCATCAGGAGATGCCACAAC|TGCTTATGCTAATAGTGTTTTTAACATTTG
NC_045512.2_pilon	28221	28253	Deletion	1	+	977	1074	TGCGTTGTTCGTTCTATGAAGACTTTTTAG|AGTATCATGACGTTCGTGTTGTTTTAGATT	GTATCATGACGTTCGTGTTGTTTTAGATTT|CATCTAAACGAACAAACTAAAATGTCTGAT
NC_045512.2_pilon	8149	8181	Deletion	1	+	5283	6544	GAACTTGCAAAGAATGTGTCCTTAGACAAT|GTCTTATCTACTTTTATTTCAGCAGCTCGG	TCTTATCTACTTTTATTTCAGCAGCTCGGC|AAGGGTTTGTTGATTCAGATGTAGAAACTA
NC_045512.2_pilon	29028	29060	Deletion	1	+	2044	2250	AGGCCAAACTGTCACTAAGAAATCTGCTGC|TGAGGCTTCTAAGAAGCCTCGGCAAAAACG	GAGGCTTCTAAGAAGCCTCGGCAAAAACGT|ACTGCCACTAAAGCATACAATGTAACACAA
NC_045512.2_pilon	1770	1802	Deletion	1	+	2881	4005	AGGTTTGGATTATAAAGCATTCAAACAAAT|TGTTGAATCCTGTGGTAATTTTAAAGTTAC	GTTGAATCCTGTGGTAATTTTAAAGTTACA|AAAGGAAAAGCTAAAAAAGGTGCCTGGAAT
NC_045512.2_pilon	15719	15751	Deletion	1	+	1342	516	TAAACATTTCTCAATGATGATACTCTCTGA|CGATGCTGTTGTGTGTTTCAATAGCACTTA	GATGCTGTTGTGTGTTTCAATAGCACTTAT|GCATCTCAAGGTCTAGTGGCTAGCATAAAG
NC_045512.2_pilon	18443	18475	Deletion	1	+	2776	3935	TGATACACCTAATAATACAGATTTTTCCAG|AGTTAGTGCTAAACCACCGCCTGGAGATCA	GTTAGTGCTAAACCACCGCCTGGAGATCAA|TTTAAACACCTCATACCACTTATGTACAAA
NC_045512.2_pilon	15455	15487	Deletion	1	+	3218	3457	ATTGAGTGAAATGGTCATGTGTGGCGGTTC|ACTATATGTTAAACCAGGTGGAACCTCATC	CTATATGTTAAACCAGGTGGAACCTCATCA|GGAGATGCCACAACTGCTTATGCTAATAGT
NC_045512.2_pilon	20475	20507	Deletion	1	+	3562	5724	AAAAACTATTTCATAACAGATGCGCAAACA|GGTTCATCTAAGTGTGTGTGTTCTGTTATT	GTTCATCTAAGTGTGTGTGTTCTGTTATTG|ATTTATTACTTGATGATTTTGTTGAAATAA
NC_045512.2_pilon	28940	28971	Deletion	1	+	843	1027	ATGGCGGTGATGCTGCTCTTGCTTTGCTGC|TGCTTGACAGATTGAACCAGCTTGAGAGCA	TGCTTGACAGATTGAACCAGCTTGAGAGCA|AAATGTCTGGTAAAGGCCAACAACAACAAG
NC_045512.2_pilon	15495	15505	Deletion	1	+	3629	3935	AAACCAGGTGGAACCTCATCAGGAGATGCC|ACAACTGCTTATGCTAATAGTGTTTTTAAC	GGAACCTCATCAGGAGATGCCACAACTGCT|TATGCTAATAGTGTTTTTAACATTTGTCAA
NC_045512.2_pilon	15457	15488	Deletion	1	+	3217	3572	TGAGTGAAATGGTCATGTGTGGCGGTTCAC|TATATGTTAAACCAGGTGGAACCTCATCAG	TATATGTTAAACCAGGTGGAACCTCATCAG|GAGATGCCACAACTGCTTATGCTAATAGTG
NC_045512.2_pilon	15617	15646	Deletion	1	+	2746	1266	CGATAAGTATGTCCGCAATTTACAACACAG|ACTTTATGAGTGTCTCTATAGAAATAGAGA	AGACTTTATGAGTGTCTCTATAGAAATAGA|GATGTTGACACAGACTTTGTGAATGAGTTT
NC_045512.2_pilon	6505	6511	Deletion	1	+	2748	2741	GTTGTAGGAGACATTATACTTAAACCAGCA|AATAATAGTTTAAAAATTACAGAAGAGGTT	AGGAGACATTATACTTAAACCAGCAAATAA|TAGTTTAAAAATTACAGAAGAGGTTGGCCA
NC_045512.2_pilon	4207	4233	Deletion	1	+	3538	3868	AAGGCTGGTGGCACTACTGAAATGCTAGCG|AAAGCTTTGAGAAAAGTGCCAACAGACAAT	TAGCGAAAGCTTTGAGAAAAGTGCCAACAG|ACAATTATATAACCACTTACCCGGGTCAGG
NC_045512.2_pilon	15486	15512	Deletion	1	+	3450	3572	CTATATGTTAAACCAGGTGGAACCTCATCA|GGAGATGCCACAACTGCTTATGCTAATAGT	CATCAGGAGATGCCACAACTGCTTATGCTA|ATAGTGTTTTTAACATTTGTCAAGCTGTCA
NC_045512.2_pilon	15552	15559	Deletion	1	+	4078	2551	AACATTTGTCAAGCTGTCACGGCCAATGTT|AATGCACTTTTATCTACTGATGGTAACAAA	TGTCAAGCTGTCACGGCCAATGTTAATGCA|CTTTTATCTACTGATGGTAACAAAATTGCC
NC_045512.2_pilon	2270	2288	Deletion	1	+	5451	6123	TTGTCGGTGGACAAATTGTCACCTGTGCAA|AGGAAATTAAGGAGAGTGTTCAGACATTCT	GTCACCTGTGCAAAGGAAATTAAGGAGAGT|GTTCAGACATTCTTTAAGCTTGTAAATAAA
NC_045512.2_pilon	2331	2343	Deletion	1	+	6820	6679	TAAGCTTGTAAATAAATTTTTGGCTTTGTG|TGCTGACTCTATCATTATTGGTGGAGCTAA	ATAAATTTTTGGCTTTGTGTGCTGACTCTA|TCATTATTGGTGGAGCTAAACTTAAAGCCT
NC_045512.2_pilon	29187	29209	Deletion	1	+	5113	4791	AACTGATTACAAACATTGGCCGCAAATTGC|ACAATTTGCCCCCAGCGCTTCAGCGTTCTT	GCAAATTGCACAATTTGCCCCCAGCGCTTC|AGCGTTCTTCGGAATGTCGCGCATTGGCAT
NC_045512.2_pilon	29291	29302	Deletion	1	+	5370	5288	GGTTGACCTACACAGGTGCCATCAAATTGG|ATGACAAAGATCCAAATTTCAAAGATCAAG	CACAGGTGCCATCAAATTGGATGACAAAGA|TCCAAATTTCAAAGATCAAGTCATTTTGCT
NC_045512.2_pilon	29023	29038	Deletion	1	+	1917	2174	CAACAAGGCCAAACTGTCACTAAGAAATCT|GCTGCTGAGGCTTCTAAGAAGCCTCGGCAA	TGTCACTAAGAAATCTGCTGCTGAGGCTTC|TAAGAAGCCTCGGCAAAAACGTACTGCCAC
NC_045512.2_pilon	28984	28996	Deletion	1	+	1152	1264	AACCAGCTTGAGAGCAAAATGTCTGGTAAA|GGCCAACAACAACAAGGCCAAACTGTCACT	GAGCAAAATGTCTGGTAAAGGCCAACAACA|ACAAGGCCAAACTGTCACTAAGAAATCTGC
NC_045512.2_pilon	15260	15268	Deletion	1	+	3661	3981	TTGGCACAACATGTTAAAAACTGTTTATAG|TGATGTAGAAAACCCTCACCTTATGGGTTG	AACATGTTAAAAACTGTTTATAGTGATGTA|GAAAACCCTCACCTTATGGGTTGGGATTAT
NC_045512.2_pilon	15499	15526	Deletion	1	+	3659	3968	CAGGTGGAACCTCATCAGGAGATGCCACAA|CTGCTTATGCTAATAGTGTTTTTAACATTT	ACAACTGCTTATGCTAATAGTGTTTTTAAC|ATTTGTCAAGCTGTCACGGCCAATGTTAAT
NC_045512.2_pilon	29003	29033	Deletion	1	+	1492	2141	TGTCTGGTAAAGGCCAACAACAACAAGGCC|AAACTGTCACTAAGAAATCTGCTGCTGAGG	CAAACTGTCACTAAGAAATCTGCTGCTGAG|GCTTCTAAGAAGCCTCGGCAAAAACGTACT
NC_045512.2_pilon	28999	29030	Deletion	1	+	1441	2062	AAAATGTCTGGTAAAGGCCAACAACAACAA|GGCCAAACTGTCACTAAGAAATCTGCTGCT	GGCCAAACTGTCACTAAGAAATCTGCTGCT|GAGGCTTCTAAGAAGCCTCGGCAAAAACGT
NC_045512.2_pilon	15507	15538	Deletion	1	+	3988	4063	ACCTCATCAGGAGATGCCACAACTGCTTAT|GCTAATAGTGTTTTTAACATTTGTCAAGCT	GCTAATAGTGTTTTTAACATTTGTCAAGCT|GTCACGGCCAATGTTAATGCACTTTTATCT
NC_045512.2_pilon	2393	2426	Deletion	1	+	450	824	TTAAAGCCTTGAATTTAGGTGAAACATTTG|TCACGCACTCAAAGGGATTGTACAGAAAGT	ACGCACTCAAAGGGATTGTACAGAAAGTGT|GTTAAATCCAGAGAAGAAACTGGCCTACTC
NC_045512.2_pilon	14239	14272	Deletion	1	+	3876	3372	TTGACACTGACTTAACAAAGCCTTACATTA|AGTGGGATTTGTTAAAATATGACTTCACGG	TGGGATTTGTTAAAATATGACTTCACGGAA|GAGAGGTTAAAACTCTTTGACCGTTATTTT
NC_045512.2_pilon	15452	15485	Deletion	1	+	3156	3474	AGTATTGAGTGAAATGGTCATGTGTGGCGG|TTCACTATATGTTAAACCAGGTGGAACCTC	CACTATATGTTAAACCAGGTGGAACCTCAT|CAGGAGATGCCACAACTGCTTATGCTAATA
NC_045512.2_pilon	8180	8213	Deletion	1	+	6564	7072	TCTTATCTACTTTTATTTCAGCAGCTCGGC|AAGGGTTTGTTGATTCAGATGTAGAAACTA	GGGTTTGTTGATTCAGATGTAGAAACTAAA|GATGTTGTTGAATGTCTTAAATTGTCACAT
NC_045512.2_pilon	26136	26169	Deletion	1	+	2998	4092	GAGCCTGAAGAACATGTCCAAATTCACACA|ATCGACGGTTCATCCGGAGTTGTTAATCCA	CGACGGTTCATCCGGAGTTGTTAATCCAGT|AATGGAACCAATTTATGATGAACCGACGAC
NC_045512.2_pilon	28943	28976	Deletion	1	+	871	1030	GCGGTGATGCTGCTCTTGCTTTGCTGCTGC|TTGACAGATTGAACCAGCTTGAGAGCAAAA	GACAGATTGAACCAGCTTGAGAGCAAAATG|TCTGGTAAAGGCCAACAACAACAAGGCCAA
NC_045512.2_pilon	28569	28602	Deletion	1	+	1563	2269	AGCTACCAGACGAATTCGTGGTGGTGACGG|TAAAATGAAAGATCTCAGTCCAAGATGGTA	AAATGAAAGATCTCAGTCCAAGATGGTATT|TCTACTACCTAGGAACTGGGCCAGAAGCTG
NC_045512.2_pilon	6311	6343	Deletion	1	+	580	1074	ATACCTGGTGTATACGTTGTCTTTGGAGCA|CAAAACCAGTTGAAACATCAAATTCGTTTG	AAAACCAGTTGAAACATCAAATTCGTTTGA|TGTACTGAAGTCAGAGGACGCGCAGGGAAT
NC_045512.2_pilon	1198	1230	Deletion	1	+	3794	4641	TCTGTCTATCCAGTTGCGTCACCAAATGAA|TGCAACCAAATGTGCCTTTCAACTCTCATG	GCAACCAAATGTGCCTTTCAACTCTCATGA|AGTGTGATCATTGTGGTGAAACTTCATGGC
NC_045512.2_pilon	22167	22177	Deletion	1	+	4059	4065	TGTGTTTAAGAATATTGATGGTTATTTTAA|AATATATTCTAAGCACACGCCTATTAATTT	GAATATTGATGGTTATTTTAAAATATATTC|TAAGCACACGCCTATTAATTTAGTGCGTGA
NC_045512.2_pilon	22241	22263	Deletion	1	+	1204	1607	CTCAGGGTTTTTCGGCTTTAGAACCATTGG|TAGATTTGCCAATAGGTATTAACATCACTA	AACCATTGGTAGATTTGCCAATAGGTATTA|ACATCACTAGGTTTCAAACTTTACTTGCTT
NC_045512.2_pilon	7071	7101	Deletion	1	+	1016	1858	GCCTTCTTACTGTACTGGTTACAGAGAAGG|CTATTTGAACTCTACTAATGTCACTATTGC	GCTATTTGAACTCTACTAATGTCACTATTG|CAACCTACTGTACTGGTTCTATACCTTGTA
NC_045512.2_pilon	15454	15486	Deletion	1	+	3168	3450	TATTGAGTGAAATGGTCATGTGTGGCGGTT|CACTATATGTTAAACCAGGTGGAACCTCAT	ACTATATGTTAAACCAGGTGGAACCTCATC|AGGAGATGCCACAACTGCTTATGCTAATAG
NC_045512.2_pilon	28956	28986	Deletion	1	+	973	1161	TCTTGCTTTGCTGCTGCTTGACAGATTGAA|CCAGCTTGAGAGCAAAATGTCTGGTAAAGG	ACCAGCTTGAGAGCAAAATGTCTGGTAAAG|GCCAACAACAACAAGGCCAAACTGTCACTA
NC_045512.2_pilon	2624	2638	Deletion	1	+	339	359	CATTGGTTGGTACACCAGTTTGTATTAACG|GGCTTATGTTGCTCGAAATCAAAGACACAG	ACCAGTTTGTATTAACGGGCTTATGTTGCT|CGAAATCAAAGACACAGAAAAGTACTGTGC
NC_045512.2_pilon	2682	2686	Deletion	1	+	601	663	AGAAAAGTACTGTGCCCTTGCACCTAATAT|GATGGTAACAAACAATACCTTCACACTCAA	AAAGTACTGTGCCCTTGCACCTAATATGAT|GGTAACAAACAATACCTTCACACTCAAAGG
NC_045512.2_pilon	20968	20994	Deletion	1	+	1142	1376	TGCTTGTCGATTCAGATCTTAATGACTTTG|TCTCTGATGCAGATTCAACTTTGATTGGTG	CTTTGTCTCTGATGCAGATTCAACTTTGAT|TGGTGATTGTGCAACTGTACATACAGCTAA
NC_045512.2_pilon	21103	21109	Deletion	1	+	2907	1673	TTACAAAAGAAAATGACTCTAAAGAGGGTT|TTTTCACTTACATTTGTGGGTTTATACAAC	AAAGAAAATGACTCTAAAGAGGGTTTTTTC|ACTTACATTTGTGGGTTTATACAACAAAAG
NC_045512.2_pilon	8484	8504	Deletion	1	+	2497	2945	TAGTGCTGCTAAAAAGAATAACTTACCTTT|TAAGTTGACATGTGCAACTACTAGACAAGT	AACTTACCTTTTAAGTTGACATGTGCAACT|ACTAGACAAGTTGTTAATGTTGTAACAACA
NC_045512.2_pilon	23754	23772	Deletion	1	+	7536	8786	TGTTACCACAGAAATTCTACCAGTGTCTAT|GACCAAGACATCAGTAGATTGTACAATGTA	TACCAGTGTCTATGACCAAGACATCAGTAG|ATTGTACAATGTACATTTGTGGTGATTCAA
NC_045512.2_pilon	10783	10797	Deletion	1	+	7433	7142	GCTATGAAGTACAATTATGAACCTCTAACA|CAAGACCATGTTGACATACTAGGACCTCTT	ATTATGAACCTCTAACACAAGACCATGTTG|ACATACTAGGACCTCTTTCTGCTCAAACTG
NC_045512.2_pilon	29029	29059	Deletion	1	+	2032	2216	GGCCAAACTGTCACTAAGAAATCTGCTGCT|GAGGCTTCTAAGAAGCCTCGGCAAAAACGT	TGAGGCTTCTAAGAAGCCTCGGCAAAAACG|TACTGCCACTAAAGCATACAATGTAACACA
NC_045512.2_pilon	19702	19732	Deletion	1	+	4400	5577	AACAGGGTGAAGTACCAGTTTCTATCATTA|ATAACACTGTTTACACAAAAGTTGATGGTG	AATAACACTGTTTACACAAAAGTTGATGGT|GTTGATGTAGAATTGTTTGAAAATAAAACA
NC_045512.2_pilon	26925	26957	Deletion	1	+	2865	2937	ATGGCACTATTCTGACCAGACCGCTTCTAG|AAAGTGAACTCGTAATCGGAGCTGTGATCC	AAGTGAACTCGTAATCGGAGCTGTGATCCT|TCGTGGACATCTTCGTATTGCTGGACACCA
NC_045512.2_pilon	3972	4004	Deletion	1	+	4489	4621	ACAAGATGATAAGAAAATCAAAGCTTGTGT|TGAAGAAGTTACAACAACTCTGGAAGAAAC	GAAGAAGTTACAACAACTCTGGAAGAAACT|AAGTTCCTCACAGAAAACTTGTTACTTTAT
NC_045512.2_pilon	15586	15618	Deletion	1	+	2662	2752	CACTTTTATCTACTGATGGTAACAAAATTG|CCGATAAGTATGTCCGCAATTTACAACACA	CGATAAGTATGTCCGCAATTTACAACACAG|ACTTTATGAGTGTCTCTATAGAAATAGAGA
NC_045512.2_pilon	3544	3577	Deletion	1	+	7994	7618	CAAGTTGAATCTGATGATTACATAGCTACT|AATGGACCACTTAAAGTGGGTGGTAGTTGT	TGGACCACTTAAAGTGGGTGGTAGTTGTGT|TTTAAGCGGACACAATCTTGCTAAACACTG
NC_045512.2_pilon	15458	15490	Deletion	1	+	3214	3592	GAGTGAAATGGTCATGTGTGGCGGTTCACT|ATATGTTAAACCAGGTGGAACCTCATCAGG	TATGTTAAACCAGGTGGAACCTCATCAGGA|GATGCCACAACTGCTTATGCTAATAGTGTT
NC_045512.2_pilon	4957	4991	Deletion	1	+	1764	1659	AATCTTAAGACACTTCTTTCTTTGAGAGAA|GTGAGGACTATTAAGGTGTTTACAACAGTA	AGGACTATTAAGGTGTTTACAACAGTAGAC|AACATTAACCTCCACACGCAAGTTGTGGAC
NC_045512.2_pilon	29008	29042	Deletion	1	+	1477	2179	GGTAAAGGCCAACAACAACAAGGCCAAACT|GTCACTAAGAAATCTGCTGCTGAGGCTTCT	ACTAAGAAATCTGCTGCTGAGGCTTCTAAG|AAGCCTCGGCAAAAACGTACTGCCACTAAA
NC_045512.2_pilon	13019	13053	Deletion	1	+	5480	5992	TACTTGGTAGTTTAGCTGCCACAGTACGTC|TACAAGCTGGTAATGCAACAGAAGTGCCTG	AAGCTGGTAATGCAACAGAAGTGCCTGCCA|ATTCAACTGTATTATCTTTCTGTGCTTTTG
NC_045512.2_pilon	10623	10657	Deletion	1	+	2613	3931	CTTTTATGGACCTTTTGTTGACAGGCAAAC|AGCACAAGCAGCTGGTACGGACACAACTAT	ACAAGCAGCTGGTACGGACACAACTATTAC|AGTTAATGTTTTAGCTTGGTTGTACGCTGC
NC_045512.2_pilon	18498	18532	Deletion	1	+	4769	6076	GATCAATTTAAACACCTCATACCACTTATG|TACAAAGGACTTCCTTGGAATGTAGTGCGT	AAAGGACTTCCTTGGAATGTAGTGCGTATA|AAGATTGTACAAATGTTAAGTGACACACTT
NC_045512.2_pilon	15476	15510	Deletion	1	+	3342	3567	TGGCGGTTCACTATATGTTAAACCAGGTGG|AACCTCATCAGGAGATGCCACAACTGCTTA	CTCATCAGGAGATGCCACAACTGCTTATGC|TAATAGTGTTTTTAACATTTGTCAAGCTGT
NC_045512.2_pilon	15468	15502	Deletion	1	+	3338	3673	GTCATGTGTGGCGGTTCACTATATGTTAAA|CCAGGTGGAACCTCATCAGGAGATGCCACA	GGTGGAACCTCATCAGGAGATGCCACAACT|GCTTATGCTAATAGTGTTTTTAACATTTGT
NC_045512.2_pilon	8765	8798	Deletion	1	+	5445	4700	ATACTTGTTTTGCTAACAAACATGCTGATT|TTGACACATGGTTTAGCCAGCGTGGTGGTA	GACACATGGTTTAGCCAGCGTGGTGGTAGT|TATACTAATGACAAAGCTTGCCCATTGATT
NC_045512.2_pilon	13681	13686	Deletion	1	+	211	217	TAGTTAAGAGACACACTTTCTCTAACTACC|AACATGAAGAAACAATTTATAATTTACTTA	TAAGAGACACACTTTCTCTAACTACCAACA|TGAAGAAACAATTTATAATTTACTTAAGGA
NC_045512.2_pilon	12294	12322	Deletion	1	+	5002	452	GTTGGAAAAGATGGCTGATCAAGCTATGAC|CCAAATGTATAAACAGGCTAGATCTGAGGA	GACCCAAATGTATAAACAGGCTAGATCTGA|GGACAAGAGGGCAAAAGTTACTAGTGCTAT
NC_045512.2_pilon	28963	28986	Deletion	1	+	1000	1161	TTGCTGCTGCTTGACAGATTGAACCAGCTT|GAGAGCAAAATGTCTGGTAAAGGCCAACAA	ACCAGCTTGAGAGCAAAATGTCTGGTAAAG|GCCAACAACAACAAGGCCAAACTGTCACTA
NC_045512.2_pilon	4702	4715	Deletion	1	+	6049	5866	AAAGTGCCAGCTACAGTTTCTGTTTCTTCA|CCTGATGCTGTTACAGCGTATAATGGTTAT	ACAGTTTCTGTTTCTTCACCTGATGCTGTT|ACAGCGTATAATGGTTATCTTACTTCTTCT
NC_045512.2_pilon	15524	15539	Deletion	1	+	3956	4066	CACAACTGCTTATGCTAATAGTGTTTTTAA|CATTTGTCAAGCTGTCACGGCCAATGTTAA	CTAATAGTGTTTTTAACATTTGTCAAGCTG|TCACGGCCAATGTTAATGCACTTTTATCTA
NC_045512.2_pilon	15509	15528	Deletion	1	+	3530	4037	CTCATCAGGAGATGCCACAACTGCTTATGC|TAATAGTGTTTTTAACATTTGTCAAGCTGT	AACTGCTTATGCTAATAGTGTTTTTAACAT|TTGTCAAGCTGTCACGGCCAATGTTAATGC
NC_045512.2_pilon	8273	8287	Deletion	1	+	4177	4275	AATCTGACATAGAAGTTACTGGCGATAGTT|GTAATAACTATATGCTCACCTATAACAAAG	AGTTACTGGCGATAGTTGTAATAACTATAT|GCTCACCTATAACAAAGTTGAAAACATGAC
NC_045512.2_pilon	8331	8352	Deletion	1	+	3051	2163	AGTTGAAAACATGACACCCCGTGACCTTGG|TGCTTGTATTGACTGTAGTGCGCGTCATAT	GTGACCTTGGTGCTTGTATTGACTGTAGTG|CGCGTCATATTAATGCGCAGGTAGCAAAAA
NC_045512.2_pilon	11287	11309	Deletion	1	+	2942	3886	ACATGGTTGGATATGGTTGATACTAGTTTG|TCTGGTTTTAAGCTAAAAGACTGTGTTATG	ACTAGTTTGTCTGGTTTTAAGCTAAAAGAC|TGTGTTATGTATGCATCAGCTGTAGTGTTA
NC_045512.2_pilon	8641	8647	Deletion	1	+	3813	3837	GTTGCTGCTATTTTCTATTTAATAACACCT|GTTCATGTCATGTCTAAACATACTGACTTT	TGCTATTTTCTATTTAATAACACCTGTTCA|TGTCATGTCTAAACATACTGACTTTTCAAG
NC_045512.2_pilon	8711	8740	Deletion	1	+	4018	5290	TCATAGGATACAAGGCTATTGATGGTGGTG|TCACTCGTGACATAGCATCTACAGATACTT	TGTCACTCGTGACATAGCATCTACAGATAC|TTGTTTTGCTAACAAACATGCTGATTTTGA
NC_045512.2_pilon	19055	19086	Deletion	1	+	5283	5719	TCACGACATTGGTAACCCTAAAGCTATTAA|GTGTGTACCTCAAGCTGATGTAGAATGGAA	GTGTGTACCTCAAGCTGATGTAGAATGGAA|GTTCTATGATGCACAGCCTTGTAGTGACAA
NC_045512.2_pilon	15519	15552	Deletion	1	+	3788	4078	GATGCCACAACTGCTTATGCTAATAGTGTT|TTTAACATTTGTCAAGCTGTCACGGCCAAT	TAACATTTGTCAAGCTGTCACGGCCAATGT|TAATGCACTTTTATCTACTGATGGTAACAA
NC_045512.2_pilon	15540	15575	Deletion	1	+	4029	2692	AATAGTGTTTTTAACATTTGTCAAGCTGTC|ACGGCCAATGTTAATGCACTTTTATCTACT	CCAATGTTAATGCACTTTTATCTACTGATG|GTAACAAAATTGCCGATAAGTATGTCCGCA
NC_045512.2_pilon	19703	19738	Deletion	1	+	4546	5633	ACAGGGTGAAGTACCAGTTTCTATCATTAA|TAACACTGTTTACACAAAAGTTGATGGTGT	ACTGTTTACACAAAAGTTGATGGTGTTGAT|GTAGAATTGTTTGAAAATAAAACAACATTA
NC_045512.2_pilon	11372	11407	Deletion	1	+	2620	4372	TCCTTATGACAGCAAGAACTGTGTATGATG|ATGGTGCTAGGAGAGTGTGGACACTTATGA	TGCTAGGAGAGTGTGGACACTTATGAATGT|CTTGACACTCGTTTATAAAGTTTATTATGG
NC_045512.2_pilon	23630	23665	Deletion	1	+	1744	3564	CTCCTCGGCGGGCACGTAGTGTAGCTAGTC|AATCCATCATTGCCTACACTATGTCACTTG	CATCATTGCCTACACTATGTCACTTGGTGC|AGAAAATTCAGTTGCTTACTCTAATAACTC
NC_045512.2_pilon	15482	15517	Deletion	1	+	3397	3624	TTCACTATATGTTAAACCAGGTGGAACCTC|ATCAGGAGATGCCACAACTGCTTATGCTAA	GGAGATGCCACAACTGCTTATGCTAATAGT|GTTTTTAACATTTGTCAAGCTGTCACGGCC
NC_045512.2_pilon	15480	15515	Deletion	1	+	3374	3622	GGTTCACTATATGTTAAACCAGGTGGAACC|TCATCAGGAGATGCCACAACTGCTTATGCT	CAGGAGATGCCACAACTGCTTATGCTAATA|GTGTTTTTAACATTTGTCAAGCTGTCACGG
NC_045512.2_pilon	26110	26144	Deletion	1	+	2871	3278	TCTTCATCTACAATAAAATTGTTGATGAGC|CTGAAGAACATGTCCAAATTCACACAATCG	AAGAACATGTCCAAATTCACACAATCGACG|GTTCATCCGGAGTTGTTAATCCAGTAATGG
NC_045512.2_pilon	11523	11557	Deletion	1	+	1315	2510	CTACTCAGGTGTAGTTACAACTGTCATGTT|TTTGGCCAGAGGTATTGTTTTTATGTGTGT	GGCCAGAGGTATTGTTTTTATGTGTGTTGA|GTATTGCCCTATTTTCTTCATAACTGGTAA
NC_045512.2_pilon	15463	15497	Deletion	1	+	3309	3627	AAATGGTCATGTGTGGCGGTTCACTATATG|TTAAACCAGGTGGAACCTCATCAGGAGATG	AACCAGGTGGAACCTCATCAGGAGATGCCA|CAACTGCTTATGCTAATAGTGTTTTTAACA
NC_045512.2_pilon	15539	15566	Deletion	1	+	4066	2608	TAATAGTGTTTTTAACATTTGTCAAGCTGT|CACGGCCAATGTTAATGCACTTTTATCTAC	CTGTCACGGCCAATGTTAATGCACTTTTAT|CTACTGATGGTAACAAAATTGCCGATAAGT
NC_045512.2_pilon	20915	20932	Deletion	1	+	2864	3223	AGGAGTTGCACCAGGTACAGCTGTTTTAAG|ACAGTGGTTGCCTACGGGTACGCTGCTTGT	ACAGCTGTTTTAAGACAGTGGTTGCCTACG|GGTACGCTGCTTGTCGATTCAGATCTTAAT
NC_045512.2_pilon	28956	28963	Deletion	1	+	973	1000	TCTTGCTTTGCTGCTGCTTGACAGATTGAA|CCAGCTTGAGAGCAAAATGTCTGGTAAAGG	TTTGCTGCTGCTTGACAGATTGAACCAGCT|TGAGAGCAAAATGTCTGGTAAAGGCCAACA
NC_045512.2_pilon	29030	29059	Deletion	1	+	2062	2216	GCCAAACTGTCACTAAGAAATCTGCTGCTG|AGGCTTCTAAGAAGCCTCGGCAAAAACGTA	TGAGGCTTCTAAGAAGCCTCGGCAAAAACG|TACTGCCACTAAAGCATACAATGTAACACA
NC_045512.2_pilon	29220	29226	Deletion	1	+	5311	5375	ATTTGCCCCCAGCGCTTCAGCGTTCTTCGG|AATGTCGCGCATTGGCATGGAAGTCACACC	CCCCCAGCGCTTCAGCGTTCTTCGGAATGT|CGCGCATTGGCATGGAAGTCACACCTTCGG
NC_045512.2_pilon	29266	29296	Deletion	1	+	5518	5284	ATGGAAGTCACACCTTCGGGAACGTGGTTG|ACCTACACAGGTGCCATCAAATTGGATGAC	GACCTACACAGGTGCCATCAAATTGGATGA|CAAAGATCCAAATTTCAAAGATCAAGTCAT
NC_045512.2_pilon	8159	8195	Deletion	1	+	5586	6455	AGAATGTGTCCTTAGACAATGTCTTATCTA|CTTTTATTTCAGCAGCTCGGCAAGGGTTTG	ATTTCAGCAGCTCGGCAAGGGTTTGTTGAT|TCAGATGTAGAAACTAAAGATGTTGTTGAA
NC_045512.2_pilon	15457	15493	Deletion	1	+	3217	3633	TGAGTGAAATGGTCATGTGTGGCGGTTCAC|TATATGTTAAACCAGGTGGAACCTCATCAG	GTTAAACCAGGTGGAACCTCATCAGGAGAT|GCCACAACTGCTTATGCTAATAGTGTTTTT
NC_045512.2_pilon	3537	3573	Deletion	1	+	8003	7664	TGCCATGCAAGTTGAATCTGATGATTACAT|AGCTACTAATGGACCACTTAAAGTGGGTGG	CTAATGGACCACTTAAAGTGGGTGGTAGTT|GTGTTTTAAGCGGACACAATCTTGCTAAAC
NC_045512.2_pilon	23689	23701	Deletion	1	+	4847	5768	GGTGCAGAAAATTCAGTTGCTTACTCTAAT|AACTCTATTGCCATACCCACAAATTTTACT	TTCAGTTGCTTACTCTAATAACTCTATTGC|CATACCCACAAATTTTACTATTAGTGTTAC
NC_045512.2_pilon	23662	23678	Deletion	1	+	3382	4246	TCCATCATTGCCTACACTATGTCACTTGGT|GCAGAAAATTCAGTTGCTTACTCTAATAAC	ACTATGTCACTTGGTGCAGAAAATTCAGTT|GCTTACTCTAATAACTCTATTGCCATACCC
NC_045512.2_pilon	15918	15953	Deletion	1	+	4750	5392	ACAATGCTAGTTAAACAGGGTGATGATTAT|GTGTACCTTCCTTACCCAGATCCATCAAGA	ACCTTCCTTACCCAGATCCATCAAGAATCC|TAGGGGCCGGCTGTTTTGTAGATGATATCG
NC_045512.2_pilon	28943	28978	Deletion	1	+	871	1043	GCGGTGATGCTGCTCTTGCTTTGCTGCTGC|TTGACAGATTGAACCAGCTTGAGAGCAAAA	CAGATTGAACCAGCTTGAGAGCAAAATGTC|TGGTAAAGGCCAACAACAACAAGGCCAAAC
NC_045512.2_pilon	15509	15544	Deletion	1	+	3530	4045	CTCATCAGGAGATGCCACAACTGCTTATGC|TAATAGTGTTTTTAACATTTGTCAAGCTGT	AGTGTTTTTAACATTTGTCAAGCTGTCACG|GCCAATGTTAATGCACTTTTATCTACTGAT
NC_045512.2_pilon	2263	2298	Deletion	1	+	5372	6451	TGTGAAATTGTCGGTGGACAAATTGTCACC|TGTGCAAAGGAAATTAAGGAGAGTGTTCAG	CAAAGGAAATTAAGGAGAGTGTTCAGACAT|TCTTTAAGCTTGTAAATAAATTTTTGGCTT
NC_045512.2_pilon	28935	28966	Deletion	1	+	791	1004	TGGCAATGGCGGTGATGCTGCTCTTGCTTT|GCTGCTGCTTGACAGATTGAACCAGCTTGA	GCTGCTGCTTGACAGATTGAACCAGCTTGA|GAGCAAAATGTCTGGTAAAGGCCAACAACA
NC_045512.2_pilon	29061	29067	Deletion	1	+	2255	2334	GGCTTCTAAGAAGCCTCGGCAAAAACGTAC|TGCCACTAAAGCATACAATGTAACACAAGC	CTAAGAAGCCTCGGCAAAAACGTACTGCCA|CTAAAGCATACAATGTAACACAAGCTTTCG
NC_045512.2_pilon	11575	11598	Deletion	1	+	3345	3551	ATGTGTGTTGAGTATTGCCCTATTTTCTTC|ATAACTGGTAATACACTTCAGTGTATAATG	TTTTCTTCATAACTGGTAATACACTTCAGT|GTATAATGCTAGTTTATTGTTTCTTAGGCT
NC_045512.2_pilon	28956	28977	Deletion	1	+	973	1044	TCTTGCTTTGCTGCTGCTTGACAGATTGAA|CCAGCTTGAGAGCAAAATGTCTGGTAAAGG	ACAGATTGAACCAGCTTGAGAGCAAAATGT|CTGGTAAAGGCCAACAACAACAAGGCCAAA
NC_045512.2_pilon	952	969	Deletion	1	+	1110	680	GACTTTATTGACACTAAGAGGGGTGTATAC|TGCTGCCGTGAACATGAGCATGAAATTGCT	AGAGGGGTGTATACTGCTGCCGTGAACATG|AGCATGAAATTGCTTGGTACACGGAACGTT
NC_045512.2_pilon	4133	4148	Deletion	1	+	2406	2854	AGAAAGATGCTCCATATATAGTGGGTGATG|TTGTTCAAGAGGGTGTTTTAACTGCTGTGG	TATATAGTGGGTGATGTTGTTCAAGAGGGT|GTTTTAACTGCTGTGGTTATACCTACTAAA
NC_045512.2_pilon	7865	7869	Deletion	1	+	2141	2203	TAGACAACCTGAGAGCTAATAACACTAAAG|GTTCATTGCCTATTAATGTTATAGTTTTTG	ACAACCTGAGAGCTAATAACACTAAAGGTT|CATTGCCTATTAATGTTATAGTTTTTGATG
NC_045512.2_pilon	7931	7964	Deletion	1	+	2534	2696	AATCAAAATGTGAAGAATCATCTGCAAAAT|CAGCGTCTGTTTACTACAGTCAGCTTATGT	GCGTCTGTTTACTACAGTCAGCTTATGTGT|CAACCTATACTGTTACTAGATCAGGCATTA
NC_045512.2_pilon	27750	27780	Deletion	1	+	5005	4904	ATAACACTTTGCTTCACACTCAAAAGAAAG|ACAGAATGATTGAACTTTCATTAATTGACT	GACAGAATGATTGAACTTTCATTAATTGAC|TTCTATTTGTGCTTTTTAGCCTTTCTGCTA
NC_045512.2_pilon	11008	11041	Deletion	1	+	6284	9277	GTGAAAAGAACAATCAAGGGTACACACCAC|TGGTTGTTACTCACAATTTTGACTTCACTT	GTTGTTACTCACAATTTTGACTTCACTTTT|AGTTTTAGTCCAGAGTACTCAATGGTCTTT
NC_045512.2_pilon	24309	24346	Deletion	1	+	4396	3038	TAATGGTATTGGAGTTACACAGAATGTTCT|CTATGAGAACCAAAAATTGATTGCCAACCA	GAACCAAAAATTGATTGCCAACCAATTTAA|TAGTGCTATTGGCAAAATTCAAGACTCACT
NC_045512.2_pilon	15470	15507	Deletion	1	+	3380	3988	CATGTGTGGCGGTTCACTATATGTTAAACC|AGGTGGAACCTCATCAGGAGATGCCACAAC	AACCTCATCAGGAGATGCCACAACTGCTTA|TGCTAATAGTGTTTTTAACATTTGTCAAGC
NC_045512.2_pilon	15501	15538	Deletion	1	+	3654	4063	GGTGGAACCTCATCAGGAGATGCCACAACT|GCTTATGCTAATAGTGTTTTTAACATTTGT	GCTAATAGTGTTTTTAACATTTGTCAAGCT|GTCACGGCCAATGTTAATGCACTTTTATCT
NC_045512.2_pilon	15483	15519	Deletion	1	+	3415	3788	TCACTATATGTTAAACCAGGTGGAACCTCA|TCAGGAGATGCCACAACTGCTTATGCTAAT	AGATGCCACAACTGCTTATGCTAATAGTGT|TTTTAACATTTGTCAAGCTGTCACGGCCAA
NC_045512.2_pilon	6881	6900	Deletion	1	+	3205	4481	CTACTATAGCAAAGAATACTGTTAAGAGTG|TCGGTAAATTTTGTCTAGAGGCTTCATTTA	CTGTTAAGAGTGTCGGTAAATTTTGTCTAG|AGGCTTCATTTAATTATTTGAAGTCACCTA
NC_045512.2_pilon	21479	21497	Deletion	1	+	4834	6114	AGGTCAAATCAATGATATGATTTTATCTCT|TCTTAGTAAAGGTAGACTTATAATTAGAGA	TGATTTTATCTCTTCTTAGTAAAGGTAGAC|TTATAATTAGAGAAAACAACAGAGTTGTTA
NC_045512.2_pilon	21532	21536	Deletion	1	+	6942	7042	TTAGAGAAAACAACAGAGTTGTTATTTCTA|GTGATGTTCTTGTTAACAACTAAACGAACA	GAGAAAACAACAGAGTTGTTATTTCTAGTG|ATGTTCTTGTTAACAACTAAACGAACAATG
NC_045512.2_pilon	23767	23771	Deletion	1	+	8741	8798	ATTCTACCAGTGTCTATGACCAAGACATCA|GTAGATTGTACAATGTACATTTGTGGTGAT	CTACCAGTGTCTATGACCAAGACATCAGTA|GATTGTACAATGTACATTTGTGGTGATTCA
NC_045512.2_pilon	23643	23660	Deletion	1	+	2157	3369	ACGTAGTGTAGCTAGTCAATCCATCATTGC|CTACACTATGTCACTTGGTGCAGAAAATTC	CAATCCATCATTGCCTACACTATGTCACTT|GGTGCAGAAAATTCAGTTGCTTACTCTAAT
NC_045512.2_pilon	29036	29042	Deletion	1	+	2154	2179	CTGTCACTAAGAAATCTGCTGCTGAGGCTT|CTAAGAAGCCTCGGCAAAAACGTACTGCCA	ACTAAGAAATCTGCTGCTGAGGCTTCTAAG|AAGCCTCGGCAAAAACGTACTGCCACTAAA
NC_045512.2_pilon	15567	15603	Deletion	1	+	2623	2772	GTCACGGCCAATGTTAATGCACTTTTATCT|ACTGATGGTAACAAAATTGCCGATAAGTAT	TGGTAACAAAATTGCCGATAAGTATGTCCG|CAATTTACAACACAGACTTTATGAGTGTCT
NC_045512.2_pilon	26081	26117	Deletion	1	+	1844	2637	TACAGACACTGGTGTTGAACATGTTACCTT|CTTCATCTACAATAAAATTGTTGATGAGCC	TCTACAATAAAATTGTTGATGAGCCTGAAG|AACATGTCCAAATTCACACAATCGACGGTT
NC_045512.2_pilon	11578	11617	Deletion	1	+	3409	3628	TGTGTTGAGTATTGCCCTATTTTCTTCATA|ACTGGTAATACACTTCAGTGTATAATGCTA	TACACTTCAGTGTATAATGCTAGTTTATTG|TTTCTTAGGCTATTTTTGTACTTGTTACTT
NC_045512.2_pilon	15481	15519	Deletion	1	+	3343	3788	GTTCACTATATGTTAAACCAGGTGGAACCT|CATCAGGAGATGCCACAACTGCTTATGCTA	AGATGCCACAACTGCTTATGCTAATAGTGT|TTTTAACATTTGTCAAGCTGTCACGGCCAA
NC_045512.2_pilon	15476	15514	Deletion	1	+	3342	3570	TGGCGGTTCACTATATGTTAAACCAGGTGG|AACCTCATCAGGAGATGCCACAACTGCTTA	TCAGGAGATGCCACAACTGCTTATGCTAAT|AGTGTTTTTAACATTTGTCAAGCTGTCACG
NC_045512.2_pilon	28973	29010	Deletion	1	+	1037	1501	TTGACAGATTGAACCAGCTTGAGAGCAAAA|TGTCTGGTAAAGGCCAACAACAACAAGGCC	GTAAAGGCCAACAACAACAAGGCCAAACTG|TCACTAAGAAATCTGCTGCTGAGGCTTCTA
NC_045512.2_pilon	15522	15531	Deletion	1	+	3893	4091	GCCACAACTGCTTATGCTAATAGTGTTTTT|AACATTTGTCAAGCTGTCACGGCCAATGTT	TGCTTATGCTAATAGTGTTTTTAACATTTG|TCAAGCTGTCACGGCCAATGTTAATGCACT
NC_045512.2_pilon	3473	3497	Deletion	1	+	5751	6791	CAGCCAATGTTTACCTTAAACATGGAGGAG|GTGTTGCAGGAGCCTTAAATAAGGCTACTA	GGAGGAGGTGTTGCAGGAGCCTTAAATAAG|GCTACTAACAATGCCATGCAAGTTGAATCT
NC_045512.2_pilon	26927	26964	Deletion	1	+	2858	1512	GGCACTATTCTGACCAGACCGCTTCTAGAA|AGTGAACTCGTAATCGGAGCTGTGATCCTT	CTCGTAATCGGAGCTGTGATCCTTCGTGGA|CATCTTCGTATTGCTGGACACCATCTAGGA
NC_045512.2_pilon	8234	8264	Deletion	1	+	3538	4015	AAACTAAAGATGTTGTTGAATGTCTTAAAT|TGTCACATCAATCTGACATAGAAGTTACTG	TTGTCACATCAATCTGACATAGAAGTTACT|GGCGATAGTTGTAATAACTATATGCTCACC
NC_045512.2_pilon	13034	13048	Deletion	1	+	5835	6071	CTGCCACAGTACGTCTACAAGCTGGTAATG|CAACAGAAGTGCCTGCCAATTCAACTGTAT	TCTACAAGCTGGTAATGCAACAGAAGTGCC|TGCCAATTCAACTGTATTATCTTTCTGTGC
NC_045512.2_pilon	16247	16287	Deletion	1	+	3737	2615	ACCGCATACAGTCTTACAGGCTGTTGGGGC|TTGTGTTCTTTGCAATTCACAGACTTCATT	TTGCAATTCACAGACTTCATTAAGATGTGG|TGCTTGCATACGTAGACCATTCTTATGTTG
NC_045512.2_pilon	16025	16036	Deletion	1	+	2555	2961	TACACTTATGATTGAACGGTTCGTGTCTTT|AGCTATAGATGCTTACCCACTTACTAAACA	ATTGAACGGTTCGTGTCTTTAGCTATAGAT|GCTTACCCACTTACTAAACATCCTAATCAG
NC_045512.2_pilon	16100	16108	Deletion	1	+	5028	5089	TGCTGATGTCTTTCATTTGTACTTACAATA|CATAAGAAAGCTACATGATGAGTTAACAGG	GTCTTTCATTTGTACTTACAATACATAAGA|AAGCTACATGATGAGTTAACAGGACACATG
NC_045512.2_pilon	16137	16154	Deletion	1	+	5324	2049	AAGCTACATGATGAGTTAACAGGACACATG|TTAGACATGTATTCTGTTATGCTTACTAAT	TAACAGGACACATGTTAGACATGTATTCTG|TTATGCTTACTAATGATAACACTTCAAGGT
NC_045512.2_pilon	11033	11052	Deletion	1	+	8885	9388	ACCACTGGTTGTTACTCACAATTTTGACTT|CACTTTTAGTTTTAGTCCAGAGTACTCAAT	CAATTTTGACTTCACTTTTAGTTTTAGTCC|AGAGTACTCAATGGTCTTTGTTCTTTTTTT
NC_045512.2_pilon	21701	21721	Deletion	1	+	1045	1111	ATTACCCTGACAAAGTTTTCAGATCCTCAG|TTTTACATTCAACTCAGGACTTGTTCTTAC	CAGATCCTCAGTTTTACATTCAACTCAGGA|CTTGTTCTTACCTTTCTTTTCCAATGTTAC
NC_045512.2_pilon	10256	10270	Deletion	1	+	2979	3598	TCATTCGTAAGTCTAATCATAATTTCTTGG|TACAGGCTGGTAATGTTCAACTCAGGGTTA	TAATCATAATTTCTTGGTACAGGCTGGTAA|TGTTCAACTCAGGGTTATTGGACATTCTAT
NC_045512.2_pilon	10310	10335	Deletion	1	+	5163	5896	GGGTTATTGGACATTCTATGCAAAATTGTG|TACTTAAGCTTAAGGTTGATACAGCCAATC	ATTGTGTACTTAAGCTTAAGGTTGATACAG|CCAATCCTAAGACACCTAAGTATAAGTTTG
NC_045512.2_pilon	15482	15492	Deletion	1	+	3397	3587	TTCACTATATGTTAAACCAGGTGGAACCTC|ATCAGGAGATGCCACAACTGCTTATGCTAA	TGTTAAACCAGGTGGAACCTCATCAGGAGA|TGCCACAACTGCTTATGCTAATAGTGTTTT
NC_045512.2_pilon	15564	15591	Deletion	1	+	2537	2740	GCTGTCACGGCCAATGTTAATGCACTTTTA|TCTACTGATGGTAACAAAATTGCCGATAAG	TTTATCTACTGATGGTAACAAAATTGCCGA|TAAGTATGTCCGCAATTTACAACACAGACT
NC_045512.2_pilon	27204	27213	Deletion	1	+	4929	5034	CTTTGCTTGTACAGTAAGTGACAACAGATG|TTTCATCTCGTTGACTTTCAGGTTACTATA	GTACAGTAAGTGACAACAGATGTTTCATCT|CGTTGACTTTCAGGTTACTATAGCAGAGAT
NC_045512.2_pilon	27291	27321	Deletion	1	+	6951	6429	ACTTTTAAAGTTTCCATTTGGAATCTTGAT|TACATCATAAACCTCATAATTAAAAATTTA	TTACATCATAAACCTCATAATTAAAAATTT|ATCTAAGTCACTAACTGAGAATAAATATTC
NC_045512.2_pilon	8150	8155	Deletion	1	+	5287	5510	AACTTGCAAAGAATGTGTCCTTAGACAATG|TCTTATCTACTTTTATTTCAGCAGCTCGGC	TGCAAAGAATGTGTCCTTAGACAATGTCTT|ATCTACTTTTATTTCAGCAGCTCGGCAAGG
NC_045512.2_pilon	3020	3059	Deletion	1	+	4058	4530	ATGAGTCTGGTGAGTTTAAATTGGCTTCAC|ATATGTATTGTTCTTTTTACCCTCCAGATG	TGTTCTTTTTACCCTCCAGATGAGGATGAA|GAAGAAGGTGATTGTGAAGAAGAAGAGTTT
NC_045512.2_pilon	8838	8877	Deletion	1	+	7152	7672	CAAAGCTTGCCCATTGATTGCTGCAGTCAT|AACAAGAGAAGTGGGTTTTGTCGTGCCTGG	AAGTGGGTTTTGTCGTGCCTGGTTTGCCTG|GCACGATATTACGCACAACTAATGGTGACT
NC_045512.2_pilon	15463	15502	Deletion	1	+	3309	3673	AAATGGTCATGTGTGGCGGTTCACTATATG|TTAAACCAGGTGGAACCTCATCAGGAGATG	GGTGGAACCTCATCAGGAGATGCCACAACT|GCTTATGCTAATAGTGTTTTTAACATTTGT
NC_045512.2_pilon	15476	15515	Deletion	1	+	3342	3622	TGGCGGTTCACTATATGTTAAACCAGGTGG|AACCTCATCAGGAGATGCCACAACTGCTTA	CAGGAGATGCCACAACTGCTTATGCTAATA|GTGTTTTTAACATTTGTCAAGCTGTCACGG
NC_045512.2_pilon	15473	15512	Deletion	1	+	3344	3572	GTGTGGCGGTTCACTATATGTTAAACCAGG|TGGAACCTCATCAGGAGATGCCACAACTGC	CATCAGGAGATGCCACAACTGCTTATGCTA|ATAGTGTTTTTAACATTTGTCAAGCTGTCA
NC_045512.2_pilon	15492	15531	Deletion	1	+	3587	4091	GTTAAACCAGGTGGAACCTCATCAGGAGAT|GCCACAACTGCTTATGCTAATAGTGTTTTT	TGCTTATGCTAATAGTGTTTTTAACATTTG|TCAAGCTGTCACGGCCAATGTTAATGCACT
NC_045512.2_pilon	7592	7631	Deletion	1	+	2401	3052	CCTTTTATGTCTATGCTAATGGAGGTAAAG|GCTTTTGCAAACTACACAATTGGAATTGTG	AAACTACACAATTGGAATTGTGTTAATTGT|GATACATTCTGTGCTGGTAGTACATTTATT
NC_045512.2_pilon	25508	25557	Deletion	1	+	1504	2245	TCGCGCTACTGCAACGATACCGATACAAGC|CTCACTCCCTTTCGGATGGCTTATTGTTGG	GCTTATTGTTGGCGTTGCACTTCTTGCTGT|TTTTCATAGCGCTTCCAAAATCATAACCCT
NC_045512.2_pilon	19666	19685	Deletion	1	+	3033	3495	CTTTTAATGTTGTAAATAAGGGACACTTTG|ATGGACAACAGGGTGAAGTACCAGTTTCTA	AGGGACACTTTGATGGACAACAGGGTGAAG|TACCAGTTTCTATCATTAATAACACTGTTT
NC_045512.2_pilon	19725	19744	Deletion	1	+	5538	5654	ATCATTAATAACACTGTTTACACAAAAGTT|GATGGTGTTGATGTAGAATTGTTTGAAAAT	TACACAAAAGTTGATGGTGTTGATGTAGAA|TTGTTTGAAAATAAAACAACATTACCTGTT
NC_045512.2_pilon	8329	8365	Deletion	1	+	3015	2321	AAAGTTGAAAACATGACACCCCGTGACCTT|GGTGCTTGTATTGACTGTAGTGCGCGTCAT	TTGTATTGACTGTAGTGCGCGTCATATTAA|TGCGCAGGTAGCAAAAAGTCACAACATTGC
NC_045512.2_pilon	11837	11875	Deletion	1	+	777	1201	GTGGCAAACCTTGTATCAAAGTAGCCACTG|TACAGTCTAAAATGTCAGATGTAAAGTGCA	TAAAATGTCAGATGTAAAGTGCACATCAGT|AGTCTTACTCTCAGTTTTGCAACAACTCAG
NC_045512.2_pilon	6458	6495	Deletion	1	+	2681	2820	CTACCATACAGAAAGACGTTCTTGAGTGTA|ATGTGAAAACTACCGAAGTTGTAGGAGACA	AAACTACCGAAGTTGTAGGAGACATTATAC|TTAAACCAGCAAATAATAGTTTAAAAATTA
NC_045512.2_pilon	6866	6904	Deletion	1	+	2577	4654	AAGCATCTATGCCGACTACTATAGCAAAGA|ATACTGTTAAGAGTGTCGGTAAATTTTGTC	TAAGAGTGTCGGTAAATTTTGTCTAGAGGC|TTCATTTAATTATTTGAAGTCACCTAATTT
NC_045512.2_pilon	15392	15396	Deletion	1	+	4898	4930	ACATACAACGTGTTGTAGCTTGTCACACCG|TTTCTATAGATTAGCTAATGAGTGTGCTCA	TACAACGTGTTGTAGCTTGTCACACCGTTT|CTATAGATTAGCTAATGAGTGTGCTCAAGT
NC_045512.2_pilon	21967	21971	Deletion	1	+	3348	3389	GTTGTTATTAAAGTCTGTGAATTTCAATTT|TGTAATGATCCATTTTTGGGTGTTTATTAC	GTTATTAAAGTCTGTGAATTTCAATTTTGT|AATGATCCATTTTTGGGTGTTTATTACCAC
NC_045512.2_pilon	15513	15548	Deletion	1	+	3565	4089	TCAGGAGATGCCACAACTGCTTATGCTAAT|AGTGTTTTTAACATTTGTCAAGCTGTCACG	TTTTTAACATTTGTCAAGCTGTCACGGCCA|ATGTTAATGCACTTTTATCTACTGATGGTA
NC_045512.2_pilon	23413	23448	Deletion	1	+	2026	3318	GTTGCTGTTCTTTATCAGGGTGTTAACTGC|ACAGAAGTCCCTGTTGCTATTCATGCAGAT	AAGTCCCTGTTGCTATTCATGCAGATCAAC|TTACTCCTACTTGGCGTGTTTATTCTACAG
NC_045512.2_pilon	23477	23482	Deletion	1	+	4329	4494	TTACTCCTACTTGGCGTGTTTATTCTACAG|GTTCTAATGTTTTTCAAACACGTGCAGGCT	TCCTACTTGGCGTGTTTATTCTACAGGTTC|TAATGTTTTTCAAACACGTGCAGGCTGTTT
NC_045512.2_pilon	15473	15498	Deletion	1	+	3344	3652	GTGTGGCGGTTCACTATATGTTAAACCAGG|TGGAACCTCATCAGGAGATGCCACAACTGC	ACCAGGTGGAACCTCATCAGGAGATGCCAC|AACTGCTTATGCTAATAGTGTTTTTAACAT
NC_045512.2_pilon	2217	2245	Deletion	1	+	3749	4994	TCTTAGAGACGGTTGGGAAATTGTTAAATT|TATCTCAACCTGTGCTTGTGAAATTGTCGG	ATTTATCTCAACCTGTGCTTGTGAAATTGT|CGGTGGACAAATTGTCACCTGTGCAAAGGA
NC_045512.2_pilon	2284	2297	Deletion	1	+	5978	6431	ATTGTCACCTGTGCAAAGGAAATTAAGGAG|AGTGTTCAGACATTCTTTAAGCTTGTAAAT	GCAAAGGAAATTAAGGAGAGTGTTCAGACA|TTCTTTAAGCTTGTAAATAAATTTTTGGCT
NC_045512.2_pilon	15512	15526	Deletion	1	+	3572	3968	ATCAGGAGATGCCACAACTGCTTATGCTAA|TAGTGTTTTTAACATTTGTCAAGCTGTCAC	ACAACTGCTTATGCTAATAGTGTTTTTAAC|ATTTGTCAAGCTGTCACGGCCAATGTTAAT
NC_045512.2_pilon	10874	10896	Deletion	1	+	759	1170	TGTGTGCTTCATTAAAAGAATTACTGCAAA|ATGGTATGAATGGACGTACCATATTGGGTA	TACTGCAAAATGGTATGAATGGACGTACCA|TATTGGGTAGTGCTTTATTAGAAGATGAAT
NC_045512.2_pilon	28956	28976	Deletion	1	+	973	1030	TCTTGCTTTGCTGCTGCTTGACAGATTGAA|CCAGCTTGAGAGCAAAATGTCTGGTAAAGG	GACAGATTGAACCAGCTTGAGAGCAAAATG|TCTGGTAAAGGCCAACAACAACAAGGCCAA
NC_045512.2_pilon	29013	29033	Deletion	1	+	1631	2141	AGGCCAACAACAACAAGGCCAAACTGTCAC|TAAGAAATCTGCTGCTGAGGCTTCTAAGAA	CAAACTGTCACTAAGAAATCTGCTGCTGAG|GCTTCTAAGAAGCCTCGGCAAAAACGTACT
NC_045512.2_pilon	28917	28932	Deletion	1	+	729	753	TTCTCCTGCTAGAATGGCTGGCAATGGCGG|TGATGCTGCTCTTGCTTTGCTGCTGCTTGA	TGGCTGGCAATGGCGGTGATGCTGCTCTTG|CTTTGCTGCTGCTTGACAGATTGAACCAGC
NC_045512.2_pilon	29022	29045	Deletion	1	+	1915	2214	ACAACAAGGCCAAACTGTCACTAAGAAATC|TGCTGCTGAGGCTTCTAAGAAGCCTCGGCA	AAGAAATCTGCTGCTGAGGCTTCTAAGAAG|CCTCGGCAAAAACGTACTGCCACTAAAGCA
NC_045512.2_pilon	18506	18525	Deletion	1	+	5270	5960	TAAACACCTCATACCACTTATGTACAAAGG|ACTTCCTTGGAATGTAGTGCGTATAAAGAT	TATGTACAAAGGACTTCCTTGGAATGTAGT|GCGTATAAAGATTGTACAAATGTTAAGTGA
NC_045512.2_pilon	18579	18600	Deletion	1	+	3885	4303	AGTGACACACTTAAAAATCTCTCTGACAGA|GTCGTATTTGTCTTATGGGCACATGGCTTT	CTCTGACAGAGTCGTATTTGTCTTATGGGC|ACATGGCTTTGAGTTGACATCTATGAAGTA
NC_045512.2_pilon	8583	8588	Deletion	1	+	2415	2604	TAAAATTGTTAATAATTGGTTGAAGCAGTT|AATTAAAGTTACACTTGTGTTCCTTTTTGT	ATTGTTAATAATTGGTTGAAGCAGTTAATT|AAAGTTACACTTGTGTTCCTTTTTGTTGCT
NC_045512.2_pilon	8628	8650	Deletion	1	+	3786	3879	TGTGTTCCTTTTTGTTGCTGCTATTTTCTA|TTTAATAACACCTGTTCATGTCATGTCTAA	TATTTTCTATTTAATAACACCTGTTCATGT|CATGTCTAAACATACTGACTTTTCAAGTGA
NC_045512.2_pilon	15243	15260	Deletion	1	+	3071	3661	AGCAAATTCTATGGTGGTTGGCACAACATG|TTAAAAACTGTTTATAGTGATGTAGAAAAC	GTTGGCACAACATGTTAAAAACTGTTTATA|GTGATGTAGAAAACCCTCACCTTATGGGTT
NC_045512.2_pilon	15435	15475	Deletion	1	+	2650	3357	GCTAATGAGTGTGCTCAAGTATTGAGTGAA|ATGGTCATGTGTGGCGGTTCACTATATGTT	TGTGGCGGTTCACTATATGTTAAACCAGGT|GGAACCTCATCAGGAGATGCCACAACTGCT
NC_045512.2_pilon	20483	20523	Deletion	1	+	3841	6438	TTTCATAACAGATGCGCAAACAGGTTCATC|TAAGTGTGTGTGTTCTGTTATTGATTTATT	GTGTTCTGTTATTGATTTATTACTTGATGA|TTTTGTTGAAATAATAAAATCCCAAGATTT
NC_045512.2_pilon	15522	15528	Deletion	1	+	3893	4037	GCCACAACTGCTTATGCTAATAGTGTTTTT|AACATTTGTCAAGCTGTCACGGCCAATGTT	AACTGCTTATGCTAATAGTGTTTTTAACAT|TTGTCAAGCTGTCACGGCCAATGTTAATGC
NC_045512.2_pilon	2769	2785	Deletion	1	+	1923	2228	TGGTGATGACACTGTGATAGAAGTGCAAGG|TTACAAGAGTGTGAATATCACTTTTGAACT	GATAGAAGTGCAAGGTTACAAGAGTGTGAA|TATCACTTTTGAACTTGATGAAAGGATTGA
NC_045512.2_pilon	2855	2869	Deletion	1	+	4121	4031	ATGAGAAGTGCTCTGCCTATACAGTTGAAC|TCGGTACAGAAGTAAATGAGTTCGCCTGTG	TGCCTATACAGTTGAACTCGGTACAGAAGT|AAATGAGTTCGCCTGTGTTGTGGCAGATGC
NC_045512.2_pilon	28917	28922	Deletion	1	+	729	713	TTCTCCTGCTAGAATGGCTGGCAATGGCGG|TGATGCTGCTCTTGCTTTGCTGCTGCTTGA	CCTGCTAGAATGGCTGGCAATGGCGGTGAT|GCTGCTCTTGCTTTGCTGCTGCTTGACAGA
NC_045512.2_pilon	28953	28976	Deletion	1	+	948	1030	TGCTCTTGCTTTGCTGCTGCTTGACAGATT|GAACCAGCTTGAGAGCAAAATGTCTGGTAA	GACAGATTGAACCAGCTTGAGAGCAAAATG|TCTGGTAAAGGCCAACAACAACAAGGCCAA
NC_045512.2_pilon	29006	29019	Deletion	1	+	1493	1828	CTGGTAAAGGCCAACAACAACAAGGCCAAA|CTGTCACTAAGAAATCTGCTGCTGAGGCTT	AACAACAACAAGGCCAAACTGTCACTAAGA|AATCTGCTGCTGAGGCTTCTAAGAAGCCTC
NC_045512.2_pilon	15546	15567	Deletion	1	+	4138	2623	GTTTTTAACATTTGTCAAGCTGTCACGGCC|AATGTTAATGCACTTTTATCTACTGATGGT	TGTCACGGCCAATGTTAATGCACTTTTATC|TACTGATGGTAACAAAATTGCCGATAAGTA
NC_045512.2_pilon	28945	28965	Deletion	1	+	897	997	GGTGATGCTGCTCTTGCTTTGCTGCTGCTT|GACAGATTGAACCAGCTTGAGAGCAAAATG	TGCTGCTGCTTGACAGATTGAACCAGCTTG|AGAGCAAAATGTCTGGTAAAGGCCAACAAC
NC_045512.2_pilon	29009	29030	Deletion	1	+	1487	2062	GTAAAGGCCAACAACAACAAGGCCAAACTG|TCACTAAGAAATCTGCTGCTGAGGCTTCTA	GGCCAAACTGTCACTAAGAAATCTGCTGCT|GAGGCTTCTAAGAAGCCTCGGCAAAAACGT
NC_045512.2_pilon	28923	28937	Deletion	1	+	718	791	TGCTAGAATGGCTGGCAATGGCGGTGATGC|TGCTCTTGCTTTGCTGCTGCTTGACAGATT	GGCAATGGCGGTGATGCTGCTCTTGCTTTG|CTGCTGCTTGACAGATTGAACCAGCTTGAG
NC_045512.2_pilon	15529	15556	Deletion	1	+	4032	2502	CTGCTTATGCTAATAGTGTTTTTAACATTT|GTCAAGCTGTCACGGCCAATGTTAATGCAC	ATTTGTCAAGCTGTCACGGCCAATGTTAAT|GCACTTTTATCTACTGATGGTAACAAAATT
NC_045512.2_pilon	7436	7465	Deletion	1	+	3853	3622	TTAGAATGTACATCTTCTTTGCATCATTTT|ATTATGTATGGAAAAGTTATGTGCATGTTG	TTATTATGTATGGAAAAGTTATGTGCATGT|TGTAGACGGTTGTAATTCATCAACTTGTAT
NC_045512.2_pilon	27091	27102	Deletion	1	+	1086	1507	ATTGGGAGCTTCGCAGCGTGTAGCAGGTGA|CTCAGGTTTTGCTGCATACAGTCGCTACAG	TCGCAGCGTGTAGCAGGTGACTCAGGTTTT|GCTGCATACAGTCGCTACAGGATTGGCAAC
NC_045512.2_pilon	27132	27162	Deletion	1	+	2650	3932	CTGCATACAGTCGCTACAGGATTGGCAACT|ATAAATTAAACACAGACCATTCCAGTAGCA	TATAAATTAAACACAGACCATTCCAGTAGC|AGTGACAATATTGCTTTGCTTGTACAGTAA
NC_045512.2_pilon	22157	22191	Deletion	1	+	4383	4153	TTAGGGAATTTGTGTTTAAGAATATTGATG|GTTATTTTAAAATATATTCTAAGCACACGC	ATTTTAAAATATATTCTAAGCACACGCCTA|TTAATTTAGTGCGTGATCTCCCTCAGGGTT
NC_045512.2_pilon	29219	29258	Deletion	1	+	5189	5454	AATTTGCCCCCAGCGCTTCAGCGTTCTTCG|GAATGTCGCGCATTGGCATGGAAGTCACAC	CGCATTGGCATGGAAGTCACACCTTCGGGA|ACGTGGTTGACCTACACAGGTGCCATCAAA
NC_045512.2_pilon	6416	6457	Deletion	1	+	2149	2658	GCGAAGATCTAAAACCAGTCTCTGAAGAAG|TAGTGGAAAATCCTACCATACAGAAAGACG	TCCTACCATACAGAAAGACGTTCTTGAGTG|TAATGTGAAAACTACCGAAGTTGTAGGAGA
NC_045512.2_pilon	15478	15519	Deletion	1	+	3346	3788	GCGGTTCACTATATGTTAAACCAGGTGGAA|CCTCATCAGGAGATGCCACAACTGCTTATG	AGATGCCACAACTGCTTATGCTAATAGTGT|TTTTAACATTTGTCAAGCTGTCACGGCCAA
NC_045512.2_pilon	15513	15554	Deletion	1	+	3565	2447	TCAGGAGATGCCACAACTGCTTATGCTAAT|AGTGTTTTTAACATTTGTCAAGCTGTCACG	ACATTTGTCAAGCTGTCACGGCCAATGTTA|ATGCACTTTTATCTACTGATGGTAACAAAA
NC_045512.2_pilon	28958	28998	Deletion	1	+	988	1341	TTGCTTTGCTGCTGCTTGACAGATTGAACC|AGCTTGAGAGCAAAATGTCTGGTAAAGGCC	GCAAAATGTCTGGTAAAGGCCAACAACAAC|AAGGCCAAACTGTCACTAAGAAATCTGCTG
NC_045512.2_pilon	15546	15578	Deletion	1	+	4138	2695	GTTTTTAACATTTGTCAAGCTGTCACGGCC|AATGTTAATGCACTTTTATCTACTGATGGT	ATGTTAATGCACTTTTATCTACTGATGGTA|ACAAAATTGCCGATAAGTATGTCCGCAATT
NC_045512.2_pilon	5429	5461	Deletion	1	+	2553	3470	CACTTATCTTAGCCTACTGTAATAAGACAG|TAGGTGAGTTAGGTGATGTTAGAGAAACAA	AGGTGAGTTAGGTGATGTTAGAGAAACAAT|GAGTTACTTGTTTCAACATGCCAATTTAGA
NC_045512.2_pilon	28927	28955	Deletion	1	+	709	962	AGAATGGCTGGCAATGGCGGTGATGCTGCT|CTTGCTTTGCTGCTGCTTGACAGATTGAAC	GCTCTTGCTTTGCTGCTGCTTGACAGATTG|AACCAGCTTGAGAGCAAAATGTCTGGTAAA
NC_045512.2_pilon	29069	29079	Deletion	1	+	2332	1284	AGAAGCCTCGGCAAAAACGTACTGCCACTA|AAGCATACAATGTAACACAAGCTTTCGGCA	GGCAAAAACGTACTGCCACTAAAGCATACA|ATGTAACACAAGCTTTCGGCAGACGTGGTC
NC_045512.2_pilon	1199	1225	Deletion	1	+	3811	4465	CTGTCTATCCAGTTGCGTCACCAAATGAAT|GCAACCAAATGTGCCTTTCAACTCTCATGA	TGAATGCAACCAAATGTGCCTTTCAACTCT|CATGAAGTGTGATCATTGTGGTGAAACTTC
NC_045512.2_pilon	28937	28962	Deletion	1	+	791	983	GCAATGGCGGTGATGCTGCTCTTGCTTTGC|TGCTGCTTGACAGATTGAACCAGCTTGAGA	CTTTGCTGCTGCTTGACAGATTGAACCAGC|TTGAGAGCAAAATGTCTGGTAAAGGCCAAC
NC_045512.2_pilon	29030	29045	Deletion	1	+	2062	2214	GCCAAACTGTCACTAAGAAATCTGCTGCTG|AGGCTTCTAAGAAGCCTCGGCAAAAACGTA	AAGAAATCTGCTGCTGAGGCTTCTAAGAAG|CCTCGGCAAAAACGTACTGCCACTAAAGCA
NC_045512.2_pilon	15456	15475	Deletion	1	+	3205	3357	TTGAGTGAAATGGTCATGTGTGGCGGTTCA|CTATATGTTAAACCAGGTGGAACCTCATCA	TGTGGCGGTTCACTATATGTTAAACCAGGT|GGAACCTCATCAGGAGATGCCACAACTGCT
NC_045512.2_pilon	15517	15540	Deletion	1	+	3624	4029	GAGATGCCACAACTGCTTATGCTAATAGTG|TTTTTAACATTTGTCAAGCTGTCACGGCCA	TAATAGTGTTTTTAACATTTGTCAAGCTGT|CACGGCCAATGTTAATGCACTTTTATCTAC
NC_045512.2_pilon	18460	18489	Deletion	1	+	3373	4443	CAGATTTTTCCAGAGTTAGTGCTAAACCAC|CGCCTGGAGATCAATTTAAACACCTCATAC	ACCGCCTGGAGATCAATTTAAACACCTCAT|ACCACTTATGTACAAAGGACTTCCTTGGAA
NC_045512.2_pilon	15940	15979	Deletion	1	+	5498	5089	ATGATTATGTGTACCTTCCTTACCCAGATC|CATCAAGAATCCTAGGGGCCGGCTGTTTTG	ATCCTAGGGGCCGGCTGTTTTGTAGATGAT|ATCGTAAAAACAGATGGTACACTTATGATT
NC_045512.2_pilon	15510	15550	Deletion	1	+	3567	4063	TCATCAGGAGATGCCACAACTGCTTATGCT|AATAGTGTTTTTAACATTTGTCAAGCTGTC	TTTAACATTTGTCAAGCTGTCACGGCCAAT|GTTAATGCACTTTTATCTACTGATGGTAAC
NC_045512.2_pilon	15471	15511	Deletion	1	+	3361	3553	ATGTGTGGCGGTTCACTATATGTTAAACCA|GGTGGAACCTCATCAGGAGATGCCACAACT	TCATCAGGAGATGCCACAACTGCTTATGCT|AATAGTGTTTTTAACATTTGTCAAGCTGTC
NC_045512.2_pilon	24532	24574	Deletion	1	+	2121	2464	CTTTCACGTCTTGACAAAGTTGAGGCTGAA|GTGCAAATTGATAGGTTGATCACAGGCAGA	TAGGTTGATCACAGGCAGACTTCAAAGTTT|GCAGACATATGTGACTCAACAATTAATTAG
NC_045512.2_pilon	11429	11471	Deletion	1	+	5733	5693	TGAATGTCTTGACACTCGTTTATAAAGTTT|ATTATGGTAATGCTTTAGATCAAGCCATTT	GCTTTAGATCAAGCCATTTCCATGTGGGCT|CTTATAATCTCTGTTACTTCTAACTACTCA
NC_045512.2_pilon	15468	15510	Deletion	1	+	3338	3567	GTCATGTGTGGCGGTTCACTATATGTTAAA|CCAGGTGGAACCTCATCAGGAGATGCCACA	CTCATCAGGAGATGCCACAACTGCTTATGC|TAATAGTGTTTTTAACATTTGTCAAGCTGT
NC_045512.2_pilon	15470	15512	Deletion	1	+	3380	3572	CATGTGTGGCGGTTCACTATATGTTAAACC|AGGTGGAACCTCATCAGGAGATGCCACAAC	CATCAGGAGATGCCACAACTGCTTATGCTA|ATAGTGTTTTTAACATTTGTCAAGCTGTCA
NC_045512.2_pilon	15470	15511	Deletion	1	+	3380	3553	CATGTGTGGCGGTTCACTATATGTTAAACC|AGGTGGAACCTCATCAGGAGATGCCACAAC	TCATCAGGAGATGCCACAACTGCTTATGCT|AATAGTGTTTTTAACATTTGTCAAGCTGTC
NC_045512.2_pilon	15439	15475	Deletion	1	+	2877	3357	ATGAGTGTGCTCAAGTATTGAGTGAAATGG|TCATGTGTGGCGGTTCACTATATGTTAAAC	TGTGGCGGTTCACTATATGTTAAACCAGGT|GGAACCTCATCAGGAGATGCCACAACTGCT
NC_045512.2_pilon	15504	15509	Deletion	1	+	3903	3530	GGAACCTCATCAGGAGATGCCACAACTGCT|TATGCTAATAGTGTTTTTAACATTTGTCAA	CCTCATCAGGAGATGCCACAACTGCTTATG|CTAATAGTGTTTTTAACATTTGTCAAGCTG
NC_045512.2_pilon	29573	29614	Deletion	1	+	1764	2750	ACCACACAAGGCAGATGGGCTATATAAACG|TTTTCGCTTTTCCGTTTACGATATATAGTC	TCCGTTTACGATATATAGTCTACTCTTGTG|CAGAATGAATTCTCGTAACTACATAGCACA
NC_045512.2_pilon	7266	7292	Deletion	1	+	4262	6308	TGCAGAGTGGTTTTTGGCATATATTCTTTT|CACTAGGTTTTTCTATGTACTTGGATTGGC	CTTTTCACTAGGTTTTTCTATGTACTTGGA|TTGGCTGCAATCATGCAATTGTTTTTCAGC
NC_045512.2_pilon	28999	29022	Deletion	1	+	1441	1915	AAAATGTCTGGTAAAGGCCAACAACAACAA|GGCCAAACTGTCACTAAGAAATCTGCTGCT	AACAACAAGGCCAAACTGTCACTAAGAAAT|CTGCTGCTGAGGCTTCTAAGAAGCCTCGGC
NC_045512.2_pilon	28999	29009	Deletion	1	+	1441	1487	AAAATGTCTGGTAAAGGCCAACAACAACAA|GGCCAAACTGTCACTAAGAAATCTGCTGCT	GGTAAAGGCCAACAACAACAAGGCCAAACT|GTCACTAAGAAATCTGCTGCTGAGGCTTCT
NC_045512.2_pilon	29048	29079	Deletion	1	+	2237	1284	AATCTGCTGCTGAGGCTTCTAAGAAGCCTC|GGCAAAAACGTACTGCCACTAAAGCATACA	GGCAAAAACGTACTGCCACTAAAGCATACA|ATGTAACACAAGCTTTCGGCAGACGTGGTC
NC_045512.2_pilon	15454	15458	Deletion	1	+	3168	3214	TATTGAGTGAAATGGTCATGTGTGGCGGTT|CACTATATGTTAAACCAGGTGGAACCTCAT	TGAGTGAAATGGTCATGTGTGGCGGTTCAC|TATATGTTAAACCAGGTGGAACCTCATCAG
NC_045512.2_pilon	16636	16642	Deletion	1	+	2290	2372	ACACCTGTACTGAAAGACTCAAGCTTTTTG|CAGCAGAAACGCTCAAAGCTACTGAGGAGA	TGTACTGAAAGACTCAAGCTTTTTGCAGCA|GAAACGCTCAAAGCTACTGAGGAGACATTT
NC_045512.2_pilon	16703	16740	Deletion	1	+	394	581	ACTGTCTTATGGTATTGCTACTGTACGTGA|AGTGCTGTCTGACAGAGAATTACATCTTTC	GTCTGACAGAGAATTACATCTTTCATGGGA|AGTTGGTAAACCTAGACCACCACTTAACCG
NC_045512.2_pilon	15510	15551	Deletion	1	+	3567	4061	TCATCAGGAGATGCCACAACTGCTTATGCT|AATAGTGTTTTTAACATTTGTCAAGCTGTC	TTAACATTTGTCAAGCTGTCACGGCCAATG|TTAATGCACTTTTATCTACTGATGGTAACA
NC_045512.2_pilon	15456	15498	Deletion	1	+	3205	3652	TTGAGTGAAATGGTCATGTGTGGCGGTTCA|CTATATGTTAAACCAGGTGGAACCTCATCA	ACCAGGTGGAACCTCATCAGGAGATGCCAC|AACTGCTTATGCTAATAGTGTTTTTAACAT
NC_045512.2_pilon	3560	3589	Deletion	1	+	7730	1110	ATTACATAGCTACTAATGGACCACTTAAAG|TGGGTGGTAGTTGTGTTTTAAGCGGACACA	AGTGGGTGGTAGTTGTGTTTTAAGCGGACA|CAATCTTGCTAAACACTGTCTTCATGTTGT
NC_045512.2_pilon	3644	3653	Deletion	1	+	2700	3033	TTGTCGGCCCAAATGTTAACAAAGGTGAAG|ACATTCAACTTCTTAAGAGTGCTTATGAAA	CCAAATGTTAACAAAGGTGAAGACATTCAA|CTTCTTAAGAGTGCTTATGAAAATTTTAAT
NC_045512.2_pilon	28993	29027	Deletion	1	+	1254	2018	GAGAGCAAAATGTCTGGTAAAGGCCAACAA|CAACAAGGCCAAACTGTCACTAAGAAATCT	CAAGGCCAAACTGTCACTAAGAAATCTGCT|GCTGAGGCTTCTAAGAAGCCTCGGCAAAAA
NC_045512.2_pilon	15464	15497	Deletion	1	+	3311	3627	AATGGTCATGTGTGGCGGTTCACTATATGT|TAAACCAGGTGGAACCTCATCAGGAGATGC	AACCAGGTGGAACCTCATCAGGAGATGCCA|CAACTGCTTATGCTAATAGTGTTTTTAACA
NC_045512.2_pilon	15457	15481	Deletion	1	+	3217	3343	TGAGTGAAATGGTCATGTGTGGCGGTTCAC|TATATGTTAAACCAGGTGGAACCTCATCAG	GGTTCACTATATGTTAAACCAGGTGGAACC|TCATCAGGAGATGCCACAACTGCTTATGCT
NC_045512.2_pilon	13918	13933	Deletion	1	+	1073	1102	ATTGTTGTGATGATGATTATTTCAATAAAA|AGGACTGGTATGATTTTGTAGAAAACCCAG	GATTATTTCAATAAAAAGGACTGGTATGAT|TTTGTAGAAAACCCAGATATATTACGCGTA
NC_045512.2_pilon	15575	15614	Deletion	1	+	2692	2744	CAATGTTAATGCACTTTTATCTACTGATGG|TAACAAAATTGCCGATAAGTATGTCCGCAA	TTGCCGATAAGTATGTCCGCAATTTACAAC|ACAGACTTTATGAGTGTCTCTATAGAAATA
NC_045512.2_pilon	10410	10454	Deletion	1	+	3370	5003	ACAGACTTTTTCAGTGTTAGCTTGTTACAA|TGGTTCACCATCTGGTGTTTACCAATGTGC	GGTGTTTACCAATGTGCTATGAGGCCCAAT|TTCACTATTAAGGGTTCATTCCTTAATGGT
NC_045512.2_pilon	26034	26078	Deletion	1	+	1114	1821	AGTTACTTCACTTCAGACTATTACCAGCTG|TACTCAACTCAATTGAGTACAGACACTGGT	TGAGTACAGACACTGGTGTTGAACATGTTA|CCTTCTTCATCTACAATAAAATTGTTGATG
NC_045512.2_pilon	23766	23810	Deletion	1	+	8761	9449	AATTCTACCAGTGTCTATGACCAAGACATC|AGTAGATTGTACAATGTACATTTGTGGTGA	ATGTACATTTGTGGTGATTCAACTGAATGC|AGCAATCTTTTGTTGCAATATGGCAGTTTT
NC_045512.2_pilon	15488	15532	Deletion	1	+	3572	4061	ATATGTTAAACCAGGTGGAACCTCATCAGG|AGATGCCACAACTGCTTATGCTAATAGTGT	GCTTATGCTAATAGTGTTTTTAACATTTGT|CAAGCTGTCACGGCCAATGTTAATGCACTT
NC_045512.2_pilon	15515	15542	Deletion	1	+	3622	4023	AGGAGATGCCACAACTGCTTATGCTAATAG|TGTTTTTAACATTTGTCAAGCTGTCACGGC	ATAGTGTTTTTAACATTTGTCAAGCTGTCA|CGGCCAATGTTAATGCACTTTTATCTACTG
NC_045512.2_pilon	7106	7130	Deletion	1	+	2071	2767	TGAACTCTACTAATGTCACTATTGCAACCT|ACTGTACTGGTTCTATACCTTGTAGTGTTT	GCAACCTACTGTACTGGTTCTATACCTTGT|AGTGTTTGTCTTAGTGGTTTAGATTCTTTA
NC_045512.2_pilon	15468	15511	Deletion	1	+	3338	3553	GTCATGTGTGGCGGTTCACTATATGTTAAA|CCAGGTGGAACCTCATCAGGAGATGCCACA	TCATCAGGAGATGCCACAACTGCTTATGCT|AATAGTGTTTTTAACATTTGTCAAGCTGTC
NC_045512.2_pilon	29059	29069	Deletion	1	+	2216	2332	GAGGCTTCTAAGAAGCCTCGGCAAAAACGT|ACTGCCACTAAAGCATACAATGTAACACAA	AAGAAGCCTCGGCAAAAACGTACTGCCACT|AAAGCATACAATGTAACACAAGCTTTCGGC
NC_045512.2_pilon	19901	19936	Deletion	1	+	5059	2008	GATCTGGGACTACAAAAGAGATGCTCCAGC|ACATATATCTACTATTGGTGTTTGTTCTAT	ATATCTACTATTGGTGTTTGTTCTATGACT|GACATAGCCAAGAAACCAACTGAAACGATT
NC_045512.2_pilon	20005	20013	Deletion	1	+	3275	3261	TCACTGTCTTTTTTGATGGTAGAGTTGATG|GTCAAGTAGACTTATTTAGAAATGCCCGTA	CTTTTTTGATGGTAGAGTTGATGGTCAAGT|AGACTTATTTAGAAATGCCCGTAATGGTGT
NC_045512.2_pilon	15462	15470	Deletion	1	+	3328	3380	GAAATGGTCATGTGTGGCGGTTCACTATAT|GTTAAACCAGGTGGAACCTCATCAGGAGAT	TCATGTGTGGCGGTTCACTATATGTTAAAC|CAGGTGGAACCTCATCAGGAGATGCCACAA
NC_045512.2_pilon	28935	28940	Deletion	1	+	791	843	TGGCAATGGCGGTGATGCTGCTCTTGCTTT|GCTGCTGCTTGACAGATTGAACCAGCTTGA	AATGGCGGTGATGCTGCTCTTGCTTTGCTG|CTGCTTGACAGATTGAACCAGCTTGAGAGC
NC_045512.2_pilon	29033	29076	Deletion	1	+	2141	1277	AAACTGTCACTAAGAAATCTGCTGCTGAGG|CTTCTAAGAAGCCTCGGCAAAAACGTACTG	CTCGGCAAAAACGTACTGCCACTAAAGCAT|ACAATGTAACACAAGCTTTCGGCAGACGTG
NC_045512.2_pilon	20356	20401	Deletion	1	+	1615	2592	TTTATGGAGATTTTAGTCATAGTCAGTTAG|GTGGTTTACATCTACTGATTGGACTAGCTA	CTGATTGGACTAGCTAAACGTTTTAAGGAA|TCACCTTTTGAATTAGAAGATTTTATTCCT
NC_045512.2_pilon	15473	15518	Deletion	1	+	3344	3684	GTGTGGCGGTTCACTATATGTTAAACCAGG|TGGAACCTCATCAGGAGATGCCACAACTGC	GAGATGCCACAACTGCTTATGCTAATAGTG|TTTTTAACATTTGTCAAGCTGTCACGGCCA
NC_045512.2_pilon	15456	15500	Deletion	1	+	3205	3663	TTGAGTGAAATGGTCATGTGTGGCGGTTCA|CTATATGTTAAACCAGGTGGAACCTCATCA	CAGGTGGAACCTCATCAGGAGATGCCACAA|CTGCTTATGCTAATAGTGTTTTTAACATTT
NC_045512.2_pilon	28925	28969	Deletion	1	+	716	1014	CTAGAATGGCTGGCAATGGCGGTGATGCTG|CTCTTGCTTTGCTGCTGCTTGACAGATTGA	GCTGCTTGACAGATTGAACCAGCTTGAGAG|CAAAATGTCTGGTAAAGGCCAACAACAACA
NC_045512.2_pilon	23722	23763	Deletion	1	+	6406	8117	TCTATTGCCATACCCACAAATTTTACTATT|AGTGTTACCACAGAAATTCTACCAGTGTCT	CAGAAATTCTACCAGTGTCTATGACCAAGA|CATCAGTAGATTGTACAATGTACATTTGTG
NC_045512.2_pilon	28917	28956	Deletion	1	+	729	973	TTCTCCTGCTAGAATGGCTGGCAATGGCGG|TGATGCTGCTCTTGCTTTGCTGCTGCTTGA	CTCTTGCTTTGCTGCTGCTTGACAGATTGA|ACCAGCTTGAGAGCAAAATGTCTGGTAAAG
NC_045512.2_pilon	29022	29027	Deletion	1	+	1915	2018	ACAACAAGGCCAAACTGTCACTAAGAAATC|TGCTGCTGAGGCTTCTAAGAAGCCTCGGCA	CAAGGCCAAACTGTCACTAAGAAATCTGCT|GCTGAGGCTTCTAAGAAGCCTCGGCAAAAA
NC_045512.2_pilon	28946	28982	Deletion	1	+	887	1138	GTGATGCTGCTCTTGCTTTGCTGCTGCTTG|ACAGATTGAACCAGCTTGAGAGCAAAATGT	TTGAACCAGCTTGAGAGCAAAATGTCTGGT|AAAGGCCAACAACAACAAGGCCAAACTGTC
NC_045512.2_pilon	2909	2926	Deletion	1	+	898	1181	CCTGTGTTGTGGCAGATGCTGTCATAAAAA|CTTTGCAACCAGTATCTGAATTACTTACAC	TGCTGTCATAAAAACTTTGCAACCAGTATC|TGAATTACTTACACCACTGGGCATTGATTT
NC_045512.2_pilon	2967	2984	Deletion	1	+	2050	2842	ACCACTGGGCATTGATTTAGATGAGTGGAG|TATGGCTACATACTACTTATTTGATGAGTC	TTAGATGAGTGGAGTATGGCTACATACTAC|TTATTTGATGAGTCTGGTGAGTTTAAATTG
NC_045512.2_pilon	11587	11607	Deletion	1	+	3471	3503	TATTGCCCTATTTTCTTCATAACTGGTAAT|ACACTTCAGTGTATAATGCTAGTTTATTGT	TAACTGGTAATACACTTCAGTGTATAATGC|TAGTTTATTGTTTCTTAGGCTATTTTTGTA
NC_045512.2_pilon	15461	15470	Deletion	1	+	3191	3380	TGAAATGGTCATGTGTGGCGGTTCACTATA|TGTTAAACCAGGTGGAACCTCATCAGGAGA	TCATGTGTGGCGGTTCACTATATGTTAAAC|CAGGTGGAACCTCATCAGGAGATGCCACAA
NC_045512.2_pilon	15515	15552	Deletion	1	+	3622	4078	AGGAGATGCCACAACTGCTTATGCTAATAG|TGTTTTTAACATTTGTCAAGCTGTCACGGC	TAACATTTGTCAAGCTGTCACGGCCAATGT|TAATGCACTTTTATCTACTGATGGTAACAA
NC_045512.2_pilon	1731	1769	Deletion	1	+	1917	2875	TTTTTCTGCTTCCACAAGTGCTTTTGTGGA|AACTGTGAAAGGTTTGGATTATAAAGCATT	AAAGGTTTGGATTATAAAGCATTCAAACAA|ATTGTTGAATCCTGTGGTAATTTTAAAGTT
NC_045512.2_pilon	3212	3258	Deletion	1	+	3952	5097	AAGAGCAAGAAGAAGATTGGTTAGATGATG|ATAGTCAACAAACTGTTGGTCAACAAGACG	TTGGTCAACAAGACGGCAGTGAGGACAATC|AGACAACTACTATTCAAACAATTGTTGAGG
NC_045512.2_pilon	15493	15538	Deletion	1	+	3633	4063	TTAAACCAGGTGGAACCTCATCAGGAGATG|CCACAACTGCTTATGCTAATAGTGTTTTTA	GCTAATAGTGTTTTTAACATTTGTCAAGCT|GTCACGGCCAATGTTAATGCACTTTTATCT
NC_045512.2_pilon	20461	20481	Deletion	1	+	2553	3735	TGGACAGTACAGTTAAAAACTATTTCATAA|CAGATGCGCAAACAGGTTCATCTAAGTGTG	CTATTTCATAACAGATGCGCAAACAGGTTC|ATCTAAGTGTGTGTGTTCTGTTATTGATTT
NC_045512.2_pilon	26321	26355	Deletion	1	+	4511	829	CGTACTTCTTTTTCTTGCTTTCGTGGTATT|CTTGCTAGTTACACTAGCCATCCTTACTGC	GCTAGTTACACTAGCCATCCTTACTGCGCT|TCGATTGTGTGCGTACTGCTGCAATATTGT
NC_045512.2_pilon	26387	26397	Deletion	1	+	1045	1055	ATTGTGTGCGTACTGCTGCAATATTGTTAA|CGTGAGTCTTGTAAAACCTTCTTTTTACGT	GTACTGCTGCAATATTGTTAACGTGAGTCT|TGTAAAACCTTCTTTTTACGTTTACTCTCG
NC_045512.2_pilon	21175	21195	Deletion	1	+	2194	1150	TTGGAGGTTCCGTGGCTATAAAGATAACAG|AACATTCTTGGAATGCTGATCTTTATAAGC	AAAGATAACAGAACATTCTTGGAATGCTGA|TCTTTATAAGCTCATGGGACACTTCGCATG
NC_045512.2_pilon	25009	25053	Deletion	1	+	2154	2619	CCTTTGCAACCTGAATTAGACTCATTCAAG|GAGGAGTTAGATAAATATTTTAAGAATCAT	AATATTTTAAGAATCATACATCACCAGATG|TTGATTTAGGTGACATCTCTGGCATTAATG
NC_045512.2_pilon	2237	2245	Deletion	1	+	4895	4994	TTGTTAAATTTATCTCAACCTGTGCTTGTG|AAATTGTCGGTGGACAAATTGTCACCTGTG	ATTTATCTCAACCTGTGCTTGTGAAATTGT|CGGTGGACAAATTGTCACCTGTGCAAAGGA
NC_045512.2_pilon	15457	15490	Deletion	1	+	3217	3592	TGAGTGAAATGGTCATGTGTGGCGGTTCAC|TATATGTTAAACCAGGTGGAACCTCATCAG	TATGTTAAACCAGGTGGAACCTCATCAGGA|GATGCCACAACTGCTTATGCTAATAGTGTT
NC_045512.2_pilon	15539	15554	Deletion	1	+	4066	2447	TAATAGTGTTTTTAACATTTGTCAAGCTGT|CACGGCCAATGTTAATGCACTTTTATCTAC	ACATTTGTCAAGCTGTCACGGCCAATGTTA|ATGCACTTTTATCTACTGATGGTAACAAAA
NC_045512.2_pilon	15461	15493	Deletion	1	+	3191	3633	TGAAATGGTCATGTGTGGCGGTTCACTATA|TGTTAAACCAGGTGGAACCTCATCAGGAGA	GTTAAACCAGGTGGAACCTCATCAGGAGAT|GCCACAACTGCTTATGCTAATAGTGTTTTT
NC_045512.2_pilon	15462	15484	Deletion	1	+	3328	3467	GAAATGGTCATGTGTGGCGGTTCACTATAT|GTTAAACCAGGTGGAACCTCATCAGGAGAT	TCACTATATGTTAAACCAGGTGGAACCTCA|TCAGGAGATGCCACAACTGCTTATGCTAAT
NC_045512.2_pilon	15913	15957	Deletion	1	+	4534	5341	AACATACAATGCTAGTTAAACAGGGTGATG|ATTATGTGTACCTTCCTTACCCAGATCCAT	TCCTTACCCAGATCCATCAAGAATCCTAGG|GGCCGGCTGTTTTGTAGATGATATCGTAAA
NC_045512.2_pilon	19063	19111	Deletion	1	+	5448	5781	TTGGTAACCCTAAAGCTATTAAGTGTGTAC|CTCAAGCTGATGTAGAATGGAAGTTCTATG	TGGAAGTTCTATGATGCACAGCCTTGTAGT|GACAAAGCTTATAAAATAGAAGAATTATTC
NC_045512.2_pilon	28930	28961	Deletion	1	+	747	992	ATGGCTGGCAATGGCGGTGATGCTGCTCTT|GCTTTGCTGCTGCTTGACAGATTGAACCAG	GCTTTGCTGCTGCTTGACAGATTGAACCAG|CTTGAGAGCAAAATGTCTGGTAAAGGCCAA
NC_045512.2_pilon	29004	29016	Deletion	1	+	1484	1750	GTCTGGTAAAGGCCAACAACAACAAGGCCA|AACTGTCACTAAGAAATCTGCTGCTGAGGC	GCCAACAACAACAAGGCCAAACTGTCACTA|AGAAATCTGCTGCTGAGGCTTCTAAGAAGC
NC_045512.2_pilon	15546	15580	Deletion	1	+	4138	2733	GTTTTTAACATTTGTCAAGCTGTCACGGCC|AATGTTAATGCACTTTTATCTACTGATGGT	GTTAATGCACTTTTATCTACTGATGGTAAC|AAAATTGCCGATAAGTATGTCCGCAATTTA
NC_045512.2_pilon	28964	28988	Deletion	1	+	997	1193	TGCTGCTGCTTGACAGATTGAACCAGCTTG|AGAGCAAAATGTCTGGTAAAGGCCAACAAC	CAGCTTGAGAGCAAAATGTCTGGTAAAGGC|CAACAACAACAAGGCCAAACTGTCACTAAG
NC_045512.2_pilon	15508	15545	Deletion	1	+	3952	4050	CCTCATCAGGAGATGCCACAACTGCTTATG|CTAATAGTGTTTTTAACATTTGTCAAGCTG	GTGTTTTTAACATTTGTCAAGCTGTCACGG|CCAATGTTAATGCACTTTTATCTACTGATG
NC_045512.2_pilon	16075	16124	Deletion	1	+	4200	5046	TTACTAAACATCCTAATCAGGAGTATGCTG|ATGTCTTTCATTTGTACTTACAATACATAA	TACAATACATAAGAAAGCTACATGATGAGT|TAACAGGACACATGTTAGACATGTATTCTG
NC_045512.2_pilon	29003	29051	Deletion	1	+	1492	2251	TGTCTGGTAAAGGCCAACAACAACAAGGCC|AAACTGTCACTAAGAAATCTGCTGCTGAGG	TCTGCTGCTGAGGCTTCTAAGAAGCCTCGG|CAAAAACGTACTGCCACTAAAGCATACAAT
NC_045512.2_pilon	5511	5560	Deletion	1	+	4215	5077	CAATTTAGATTCTTGCAAAAGAGTCTTGAA|CGTGGTGTGTAAAACTTGTGGACAACAGCA	TGGACAACAGCAGACAACCCTTAAGGGTGT|AGAAGCTGTTATGTACATGGGCACACTTTC
NC_045512.2_pilon	15460	15509	Deletion	1	+	3203	3530	GTGAAATGGTCATGTGTGGCGGTTCACTAT|ATGTTAAACCAGGTGGAACCTCATCAGGAG	CCTCATCAGGAGATGCCACAACTGCTTATG|CTAATAGTGTTTTTAACATTTGTCAAGCTG
NC_045512.2_pilon	15458	15506	Deletion	1	+	3214	3895	GAGTGAAATGGTCATGTGTGGCGGTTCACT|ATATGTTAAACCAGGTGGAACCTCATCAGG	GAACCTCATCAGGAGATGCCACAACTGCTT|ATGCTAATAGTGTTTTTAACATTTGTCAAG
NC_045512.2_pilon	15460	15502	Deletion	1	+	3203	3673	GTGAAATGGTCATGTGTGGCGGTTCACTAT|ATGTTAAACCAGGTGGAACCTCATCAGGAG	GGTGGAACCTCATCAGGAGATGCCACAACT|GCTTATGCTAATAGTGTTTTTAACATTTGT
NC_045512.2_pilon	28921	28946	Deletion	1	+	724	887	CCTGCTAGAATGGCTGGCAATGGCGGTGAT|GCTGCTCTTGCTTTGCTGCTGCTTGACAGA	GGTGATGCTGCTCTTGCTTTGCTGCTGCTT|GACAGATTGAACCAGCTTGAGAGCAAAATG
NC_045512.2_pilon	29034	29053	Deletion	1	+	2138	2267	AACTGTCACTAAGAAATCTGCTGCTGAGGC|TTCTAAGAAGCCTCGGCAAAAACGTACTGC	TGCTGCTGAGGCTTCTAAGAAGCCTCGGCA|AAAACGTACTGCCACTAAAGCATACAATGT
NC_045512.2_pilon	17453	17480	Deletion	1	+	2888	3759	TGTGTACATTGGCGACCCTGCTCAATTACC|TGCACCACGCACATTGCTAACTAAGGGCAC	TACCTGCACCACGCACATTGCTAACTAAGG|GCACACTAGAACCAGAATATTTCAATTCAG
NC_045512.2_pilon	17538	17561	Deletion	1	+	2038	2714	GTGTGTAGACTTATGAAAACTATAGGTCCA|GACATGTTCCTCGGAACTTGTCGGCGTTGT	TAGGTCCAGACATGTTCCTCGGAACTTGTC|GGCGTTGTCCTGCTGAAATTGTTGACACTG
NC_045512.2_pilon	14953	14974	Deletion	1	+	2182	1763	TCAACAACCTAGACAAATCAGCTGGTTTTC|CATTTAATAAATGGGGTAAGGCTAGACTTT	GCTGGTTTTCCATTTAATAAATGGGGTAAG|GCTAGACTTTATTATGATTCAATGAGTTAT
NC_045512.2_pilon	9561	9598	Deletion	1	+	4063	4443	CACTGTACTCTGTTTAACACCAGTTTACTC|ATTCTTACCTGGTGTTTATTCTGTTATTTA	ACCTGGTGTTTATTCTGTTATTTACTTGTA|CTTGACATTTTATCTTACTAATGATGTTTC
NC_045512.2_pilon	15530	15576	Deletion	1	+	4002	2668	TGCTTATGCTAATAGTGTTTTTAACATTTG|TCAAGCTGTCACGGCCAATGTTAATGCACT	CAATGTTAATGCACTTTTATCTACTGATGG|TAACAAAATTGCCGATAAGTATGTCCGCAA
NC_045512.2_pilon	15548	15596	Deletion	1	+	4089	2747	TTTTAACATTTGTCAAGCTGTCACGGCCAA|TGTTAATGCACTTTTATCTACTGATGGTAA	CTACTGATGGTAACAAAATTGCCGATAAGT|ATGTCCGCAATTTACAACACAGACTTTATG
NC_045512.2_pilon	20521	20571	Deletion	1	+	6419	5932	TGTGTTCTGTTATTGATTTATTACTTGATG|ATTTTGTTGAAATAATAAAATCCCAAGATT	ATCCCAAGATTTATCTGTAGTTTCTAAGGT|TGTCAAAGTGACTATTGACTATACAGAAAT
NC_045512.2_pilon	15227	15277	Deletion	1	+	2416	4177	TGTAGTAATTGGAACAAGCAAATTCTATGG|TGGTTGGCACAACATGTTAAAAACTGTTTA	AAAACTGTTTATAGTGATGTAGAAAACCCT|CACCTTATGGGTTGGGATTATCCTAAATGT
NC_045512.2_pilon	26907	26957	Deletion	1	+	3241	2937	TTCTCAACGTGCCACTCCATGGCACTATTC|TGACCAGACCGCTTCTAGAAAGTGAACTCG	AAGTGAACTCGTAATCGGAGCTGTGATCCT|TCGTGGACATCTTCGTATTGCTGGACACCA
NC_045512.2_pilon	22922	22972	Deletion	1	+	3040	3982	AGGTTGGTGGTAATTATAATTACCTGTATA|GATTGTTTAGGAAGTCTAATCTCAAACCTT	TCTCAAACCTTTTGAGAGAGATATTTCAAC|TGAAATCTATCAGGCCGGTAGCACACCTTG
NC_045512.2_pilon	1724	1771	Deletion	1	+	1837	2941	TGGCATCTTTTTCTGCTTCCACAAGTGCTT|TTGTGGAAACTGTGAAAGGTTTGGATTATA	AGGTTTGGATTATAAAGCATTCAAACAAAT|TGTTGAATCCTGTGGTAATTTTAAAGTTAC
NC_045512.2_pilon	1823	1827	Deletion	1	+	3998	4151	AAGTTACAAAAGGAAAAGCTAAAAAAGGTG|CCTGGAATATTGGTGAACAGAAATCAATAC	TTACAAAAGGAAAAGCTAAAAAAGGTGCCT|GGAATATTGGTGAACAGAAATCAATACTGA
NC_045512.2_pilon	15456	15501	Deletion	1	+	3205	3654	TTGAGTGAAATGGTCATGTGTGGCGGTTCA|CTATATGTTAAACCAGGTGGAACCTCATCA	AGGTGGAACCTCATCAGGAGATGCCACAAC|TGCTTATGCTAATAGTGTTTTTAACATTTG
NC_045512.2_pilon	28959	28980	Deletion	1	+	984	1088	TGCTTTGCTGCTGCTTGACAGATTGAACCA|GCTTGAGAGCAAAATGTCTGGTAAAGGCCA	GATTGAACCAGCTTGAGAGCAAAATGTCTG|GTAAAGGCCAACAACAACAAGGCCAAACTG
NC_045512.2_pilon	29021	29035	Deletion	1	+	1848	2117	AACAACAAGGCCAAACTGTCACTAAGAAAT|CTGCTGCTGAGGCTTCTAAGAAGCCTCGGC	AACTGTCACTAAGAAATCTGCTGCTGAGGC|TTCTAAGAAGCCTCGGCAAAAACGTACTGC
NC_045512.2_pilon	11594	11603	Deletion	1	+	3574	3521	CTATTTTCTTCATAACTGGTAATACACTTC|AGTGTATAATGCTAGTTTATTGTTTCTTAG	TTCATAACTGGTAATACACTTCAGTGTATA|ATGCTAGTTTATTGTTTCTTAGGCTATTTT
NC_045512.2_pilon	15542	15569	Deletion	1	+	4023	2623	TAGTGTTTTTAACATTTGTCAAGCTGTCAC|GGCCAATGTTAATGCACTTTTATCTACTGA	TCACGGCCAATGTTAATGCACTTTTATCTA|CTGATGGTAACAAAATTGCCGATAAGTATG
NC_045512.2_pilon	28931	28943	Deletion	1	+	726	871	TGGCTGGCAATGGCGGTGATGCTGCTCTTG|CTTTGCTGCTGCTTGACAGATTGAACCAGC	GGCGGTGATGCTGCTCTTGCTTTGCTGCTG|CTTGACAGATTGAACCAGCTTGAGAGCAAA
NC_045512.2_pilon	14744	14748	Deletion	1	+	1844	1220	TAAGGGTTTCTTTAAGGAAGGAAGTTCTGT|TGAATTAAAACACTTCTTCTTTGCTCAGGA	GGGTTTCTTTAAGGAAGGAAGTTCTGTTGA|ATTAAAACACTTCTTCTTTGCTCAGGATGG
NC_045512.2_pilon	14844	14891	Deletion	1	+	4395	5550	AATCTACCAACAATGTGTGATATCAGACAA|CTACTATTTGTAGTTGAAGTTGTTGATAAG	AAGTTGTTGATAAGTACTTTGATTGTTACG|ATGGTGGCTGTATTAATGCTAACCAAGTCA
NC_045512.2_pilon	15507	15556	Deletion	1	+	3988	2502	ACCTCATCAGGAGATGCCACAACTGCTTAT|GCTAATAGTGTTTTTAACATTTGTCAAGCT	ATTTGTCAAGCTGTCACGGCCAATGTTAAT|GCACTTTTATCTACTGATGGTAACAAAATT
NC_045512.2_pilon	15454	15505	Deletion	1	+	3168	3935	TATTGAGTGAAATGGTCATGTGTGGCGGTT|CACTATATGTTAAACCAGGTGGAACCTCAT	GGAACCTCATCAGGAGATGCCACAACTGCT|TATGCTAATAGTGTTTTTAACATTTGTCAA
NC_045512.2_pilon	8312	8344	Deletion	1	+	2919	2057	ATATGCTCACCTATAACAAAGTTGAAAACA|TGACACCCCGTGACCTTGGTGCTTGTATTG	GACACCCCGTGACCTTGGTGCTTGTATTGA|CTGTAGTGCGCGTCATATTAATGCGCAGGT
NC_045512.2_pilon	8398	8415	Deletion	1	+	2036	2753	CAGGTAGCAAAAAGTCACAACATTGCTTTG|ATATGGAACGTTAAAGATTTCATGTCATTG	ACAACATTGCTTTGATATGGAACGTTAAAG|ATTTCATGTCATTGTCTGAACAACTACGAA
NC_045512.2_pilon	15463	15510	Deletion	1	+	3309	3567	AAATGGTCATGTGTGGCGGTTCACTATATG|TTAAACCAGGTGGAACCTCATCAGGAGATG	CTCATCAGGAGATGCCACAACTGCTTATGC|TAATAGTGTTTTTAACATTTGTCAAGCTGT
NC_045512.2_pilon	15468	15503	Deletion	1	+	3338	3830	GTCATGTGTGGCGGTTCACTATATGTTAAA|CCAGGTGGAACCTCATCAGGAGATGCCACA	GTGGAACCTCATCAGGAGATGCCACAACTG|CTTATGCTAATAGTGTTTTTAACATTTGTC
NC_045512.2_pilon	15532	15536	Deletion	1	+	4061	4047	CTTATGCTAATAGTGTTTTTAACATTTGTC|AAGCTGTCACGGCCAATGTTAATGCACTTT	ATGCTAATAGTGTTTTTAACATTTGTCAAG|CTGTCACGGCCAATGTTAATGCACTTTTAT
NC_045512.2_pilon	15567	15580	Deletion	1	+	2623	2733	GTCACGGCCAATGTTAATGCACTTTTATCT|ACTGATGGTAACAAAATTGCCGATAAGTAT	GTTAATGCACTTTTATCTACTGATGGTAAC|AAAATTGCCGATAAGTATGTCCGCAATTTA
NC_045512.2_pilon	28938	28975	Deletion	1	+	794	1024	CAATGGCGGTGATGCTGCTCTTGCTTTGCT|GCTGCTTGACAGATTGAACCAGCTTGAGAG	TGACAGATTGAACCAGCTTGAGAGCAAAAT|GTCTGGTAAAGGCCAACAACAACAAGGCCA
NC_045512.2_pilon	29054	29067	Deletion	1	+	2261	2334	CTGCTGAGGCTTCTAAGAAGCCTCGGCAAA|AACGTACTGCCACTAAAGCATACAATGTAA	CTAAGAAGCCTCGGCAAAAACGTACTGCCA|CTAAAGCATACAATGTAACACAAGCTTTCG
NC_045512.2_pilon	9671	9707	Deletion	1	+	1429	1553	TTCAGTGGATGGTTATGTTCACACCTTTAG|TACCTTTCTGGATAACAATTGCTTATATCA	TTCTGGATAACAATTGCTTATATCATTTGT|ATTTCCACAAAGCATTTCTATTGGTTCTTT
NC_045512.2_pilon	15477	15503	Deletion	1	+	3314	3830	GGCGGTTCACTATATGTTAAACCAGGTGGA|ACCTCATCAGGAGATGCCACAACTGCTTAT	GTGGAACCTCATCAGGAGATGCCACAACTG|CTTATGCTAATAGTGTTTTTAACATTTGTC
NC_045512.2_pilon	22094	22105	Deletion	1	+	2484	2707	TTGAATATGTCTCTCAGCCTTTTCTTATGG|ACCTTGAAGGAAAACAGGGTAATTTCAAAA	CTCTCAGCCTTTTCTTATGGACCTTGAAGG|AAAACAGGGTAATTTCAAAAATCTTAGGGA
NC_045512.2_pilon	29007	29053	Deletion	1	+	1485	2267	TGGTAAAGGCCAACAACAACAAGGCCAAAC|TGTCACTAAGAAATCTGCTGCTGAGGCTTC	TGCTGCTGAGGCTTCTAAGAAGCCTCGGCA|AAAACGTACTGCCACTAAAGCATACAATGT
NC_045512.2_pilon	28242	28278	Deletion	1	+	1052	1144	ACTTTTTAGAGTATCATGACGTTCGTGTTG|TTTTAGATTTCATCTAAACGAACAAACTAA	GATTTCATCTAAACGAACAAACTAAAATGT|CTGATAATGGACCCCAAAATCAGCGAAATG
NC_045512.2_pilon	10758	10808	Deletion	1	+	7617	1121	AACTCTTAATGACTTTAACCTTGTGGCTAT|GAAGTACAATTATGAACCTCTAACACAAGA	CTAACACAAGACCATGTTGACATACTAGGA|CCTCTTTCTGCTCAAACTGGAATTGCCGTT
NC_045512.2_pilon	8149	8201	Deletion	1	+	5283	6374	GAACTTGCAAAGAATGTGTCCTTAGACAAT|GTCTTATCTACTTTTATTTCAGCAGCTCGG	GCAGCTCGGCAAGGGTTTGTTGATTCAGAT|GTAGAAACTAAAGATGTTGTTGAATGTCTT
NC_045512.2_pilon	11014	11066	Deletion	1	+	6823	9407	AGAACAATCAAGGGTACACACCACTGGTTG|TTACTCACAATTTTGACTTCACTTTTAGTT	CTTTTAGTTTTAGTCCAGAGTACTCAATGG|TCTTTGTTCTTTTTTTTGTATGAAAATGCC
NC_045512.2_pilon	15465	15517	Deletion	1	+	3325	3624	ATGGTCATGTGTGGCGGTTCACTATATGTT|AAACCAGGTGGAACCTCATCAGGAGATGCC	GGAGATGCCACAACTGCTTATGCTAATAGT|GTTTTTAACATTTGTCAAGCTGTCACGGCC
NC_045512.2_pilon	2223	2253	Deletion	1	+	3775	5075	AGACGGTTGGGAAATTGTTAAATTTATCTC|AACCTGTGCTTGTGAAATTGTCGGTGGACA	CAACCTGTGCTTGTGAAATTGTCGGTGGAC|AAATTGTCACCTGTGCAAAGGAAATTAAGG
NC_045512.2_pilon	15459	15503	Deletion	1	+	3188	3830	AGTGAAATGGTCATGTGTGGCGGTTCACTA|TATGTTAAACCAGGTGGAACCTCATCAGGA	GTGGAACCTCATCAGGAGATGCCACAACTG|CTTATGCTAATAGTGTTTTTAACATTTGTC
NC_045512.2_pilon	1803	1843	Deletion	1	+	4012	4101	TGAATCCTGTGGTAATTTTAAAGTTACAAA|AGGAAAAGCTAAAAAAGGTGCCTGGAATAT	TAAAAAAGGTGCCTGGAATATTGGTGAACA|GAAATCAATACTGAGTCCTCTTTATGCATT
NC_045512.2_pilon	15460	15478	Deletion	1	+	3203	3346	GTGAAATGGTCATGTGTGGCGGTTCACTAT|ATGTTAAACCAGGTGGAACCTCATCAGGAG	GGCGGTTCACTATATGTTAAACCAGGTGGA|ACCTCATCAGGAGATGCCACAACTGCTTAT
NC_045512.2_pilon	15537	15571	Deletion	1	+	4031	2606	GCTAATAGTGTTTTTAACATTTGTCAAGCT|GTCACGGCCAATGTTAATGCACTTTTATCT	ACGGCCAATGTTAATGCACTTTTATCTACT|GATGGTAACAAAATTGCCGATAAGTATGTC
NC_045512.2_pilon	28999	29050	Deletion	1	+	1441	2246	AAAATGTCTGGTAAAGGCCAACAACAACAA|GGCCAAACTGTCACTAAGAAATCTGCTGCT	ATCTGCTGCTGAGGCTTCTAAGAAGCCTCG|GCAAAAACGTACTGCCACTAAAGCATACAA
NC_045512.2_pilon	28937	28990	Deletion	1	+	791	1200	GCAATGGCGGTGATGCTGCTCTTGCTTTGC|TGCTGCTTGACAGATTGAACCAGCTTGAGA	GCTTGAGAGCAAAATGTCTGGTAAAGGCCA|ACAACAACAAGGCCAAACTGTCACTAAGAA
NC_045512.2_pilon	15501	15554	Deletion	1	+	3654	2447	GGTGGAACCTCATCAGGAGATGCCACAACT|GCTTATGCTAATAGTGTTTTTAACATTTGT	ACATTTGTCAAGCTGTCACGGCCAATGTTA|ATGCACTTTTATCTACTGATGGTAACAAAA
NC_045512.2_pilon	15441	15493	Deletion	1	+	2907	3633	GAGTGTGCTCAAGTATTGAGTGAAATGGTC|ATGTGTGGCGGTTCACTATATGTTAAACCA	GTTAAACCAGGTGGAACCTCATCAGGAGAT|GCCACAACTGCTTATGCTAATAGTGTTTTT
NC_045512.2_pilon	15495	15542	Deletion	1	+	3629	4023	AAACCAGGTGGAACCTCATCAGGAGATGCC|ACAACTGCTTATGCTAATAGTGTTTTTAAC	ATAGTGTTTTTAACATTTGTCAAGCTGTCA|CGGCCAATGTTAATGCACTTTTATCTACTG
NC_045512.2_pilon	15471	15517	Deletion	1	+	3361	3624	ATGTGTGGCGGTTCACTATATGTTAAACCA|GGTGGAACCTCATCAGGAGATGCCACAACT	GGAGATGCCACAACTGCTTATGCTAATAGT|GTTTTTAACATTTGTCAAGCTGTCACGGCC
NC_045512.2_pilon	22025	22037	Deletion	1	+	3185	3328	ACCACAAAAACAACAAAAGTTGGATGGAAA|GTGAGTTCAGAGTTTATTCTAGTGCGAATA	AACAAAAGTTGGATGGAAAGTGAGTTCAGA|GTTTATTCTAGTGCGAATAATTGCACTTTT
NC_045512.2_pilon	15468	15492	Deletion	1	+	3338	3587	GTCATGTGTGGCGGTTCACTATATGTTAAA|CCAGGTGGAACCTCATCAGGAGATGCCACA	TGTTAAACCAGGTGGAACCTCATCAGGAGA|TGCCACAACTGCTTATGCTAATAGTGTTTT
NC_045512.2_pilon	15569	15574	Deletion	1	+	2623	2638	CACGGCCAATGTTAATGCACTTTTATCTAC|TGATGGTAACAAAATTGCCGATAAGTATGT	GCCAATGTTAATGCACTTTTATCTACTGAT|GGTAACAAAATTGCCGATAAGTATGTCCGC
NC_045512.2_pilon	28921	28975	Deletion	1	+	724	1024	CCTGCTAGAATGGCTGGCAATGGCGGTGAT|GCTGCTCTTGCTTTGCTGCTGCTTGACAGA	TGACAGATTGAACCAGCTTGAGAGCAAAAT|GTCTGGTAAAGGCCAACAACAACAAGGCCA
NC_045512.2_pilon	17508	17530	Deletion	1	+	4166	4854	GGCACACTAGAACCAGAATATTTCAATTCA|GTGTGTAGACTTATGAAAACTATAGGTCCA	TTCAATTCAGTGTGTAGACTTATGAAAACT|ATAGGTCCAGACATGTTCCTCGGAACTTGT
NC_045512.2_pilon	6060	6074	Deletion	1	+	4210	1339	CGCAAGCTTCGATAATTTTAAGTTTGTATG|TGATAATATCAAATTTGCTGATGATTTAAA	AATTTTAAGTTTGTATGTGATAATATCAAA|TTTGCTGATGATTTAAACCAGTTAACTGGT
NC_045512.2_pilon	3659	3663	Deletion	1	+	3168	3201	TTAACAAAGGTGAAGACATTCAACTTCTTA|AGAGTGCTTATGAAAATTTTAATCAGCACG	ACAAAGGTGAAGACATTCAACTTCTTAAGA|GTGCTTATGAAAATTTTAATCAGCACGAAG
NC_045512.2_pilon	15497	15552	Deletion	1	+	3627	4078	ACCAGGTGGAACCTCATCAGGAGATGCCAC|AACTGCTTATGCTAATAGTGTTTTTAACAT	TAACATTTGTCAAGCTGTCACGGCCAATGT|TAATGCACTTTTATCTACTGATGGTAACAA
NC_045512.2_pilon	10940	10994	Deletion	1	+	3105	5491	TATTAGAAGATGAATTTACACCTTTTGATG|TTGTTAGACAATGCTCAGGTGTTACTTTCC	ACTTTCCAAAGTGCAGTGAAAAGAACAATC|AAGGGTACACACCACTGGTTGTTACTCACA
NC_045512.2_pilon	2260	2266	Deletion	1	+	5288	5385	GCTTGTGAAATTGTCGGTGGACAAATTGTC|ACCTGTGCAAAGGAAATTAAGGAGAGTGTT	TGAAATTGTCGGTGGACAAATTGTCACCTG|TGCAAAGGAAATTAAGGAGAGTGTTCAGAC
NC_045512.2_pilon	2296	2314	Deletion	1	+	6401	6828	GCAAAGGAAATTAAGGAGAGTGTTCAGACA|TTCTTTAAGCTTGTAAATAAATTTTTGGCT	GAGTGTTCAGACATTCTTTAAGCTTGTAAA|TAAATTTTTGGCTTTGTGTGCTGACTCTAT
NC_045512.2_pilon	28961	28982	Deletion	1	+	992	1138	CTTTGCTGCTGCTTGACAGATTGAACCAGC|TTGAGAGCAAAATGTCTGGTAAAGGCCAAC	TTGAACCAGCTTGAGAGCAAAATGTCTGGT|AAAGGCCAACAACAACAAGGCCAAACTGTC
NC_045512.2_pilon	29016	29036	Deletion	1	+	1750	2154	CCAACAACAACAAGGCCAAACTGTCACTAA|GAAATCTGCTGCTGAGGCTTCTAAGAAGCC	ACTGTCACTAAGAAATCTGCTGCTGAGGCT|TCTAAGAAGCCTCGGCAAAAACGTACTGCC
NC_045512.2_pilon	28921	28940	Deletion	1	+	724	843	CCTGCTAGAATGGCTGGCAATGGCGGTGAT|GCTGCTCTTGCTTTGCTGCTGCTTGACAGA	AATGGCGGTGATGCTGCTCTTGCTTTGCTG|CTGCTTGACAGATTGAACCAGCTTGAGAGC
NC_045512.2_pilon	15456	15460	Deletion	1	+	3205	3203	TTGAGTGAAATGGTCATGTGTGGCGGTTCA|CTATATGTTAAACCAGGTGGAACCTCATCA	AGTGAAATGGTCATGTGTGGCGGTTCACTA|TATGTTAAACCAGGTGGAACCTCATCAGGA
NC_045512.2_pilon	15500	15517	Deletion	1	+	3663	3624	AGGTGGAACCTCATCAGGAGATGCCACAAC|TGCTTATGCTAATAGTGTTTTTAACATTTG	GGAGATGCCACAACTGCTTATGCTAATAGT|GTTTTTAACATTTGTCAAGCTGTCACGGCC
NC_045512.2_pilon	15552	15587	Deletion	1	+	4078	2683	AACATTTGTCAAGCTGTCACGGCCAATGTT|AATGCACTTTTATCTACTGATGGTAACAAA	CACTTTTATCTACTGATGGTAACAAAATTG|CCGATAAGTATGTCCGCAATTTACAACACA
NC_045512.2_pilon	11005	11061	Deletion	1	+	6180	9420	GCAGTGAAAAGAACAATCAAGGGTACACAC|CACTGGTTGTTACTCACAATTTTGACTTCA	CTTCACTTTTAGTTTTAGTCCAGAGTACTC|AATGGTCTTTGTTCTTTTTTTTGTATGAAA
NC_045512.2_pilon	28930	28983	Deletion	1	+	747	1152	ATGGCTGGCAATGGCGGTGATGCTGCTCTT|GCTTTGCTGCTGCTTGACAGATTGAACCAG	TGAACCAGCTTGAGAGCAAAATGTCTGGTA|AAGGCCAACAACAACAAGGCCAAACTGTCA
NC_045512.2_pilon	15495	15548	Deletion	1	+	3629	4089	AAACCAGGTGGAACCTCATCAGGAGATGCC|ACAACTGCTTATGCTAATAGTGTTTTTAAC	TTTTTAACATTTGTCAAGCTGTCACGGCCA|ATGTTAATGCACTTTTATCTACTGATGGTA
NC_045512.2_pilon	23616	23655	Deletion	1	+	1244	2981	GACTCAGACTAATTCTCCTCGGCGGGCACG|TAGTGTAGCTAGTCAATCCATCATTGCCTA	CTAGTCAATCCATCATTGCCTACACTATGT|CACTTGGTGCAGAAAATTCAGTTGCTTACT
NC_045512.2_pilon	23733	23751	Deletion	1	+	6713	7485	ACCCACAAATTTTACTATTAGTGTTACCAC|AGAAATTCTACCAGTGTCTATGACCAAGAC	TTAGTGTTACCACAGAAATTCTACCAGTGT|CTATGACCAAGACATCAGTAGATTGTACAA
NC_045512.2_pilon	862	888	Deletion	1	+	2402	1035	TTCTGTGGCCCTGATGGCTACCCTCTTGAG|TGCATTAAAGACCTTCTAGCACGTGCTGGT	TTGAGTGCATTAAAGACCTTCTAGCACGTG|CTGGTAAAGCTTCATGCACTTTGTCCGAAC
NC_045512.2_pilon	918	949	Deletion	1	+	1268	1106	TGGTAAAGCTTCATGCACTTTGTCCGAACA|ACTGGACTTTATTGACACTAAGAGGGGTGT	ACTGGACTTTATTGACACTAAGAGGGGTGT|ATACTGCTGCCGTGAACATGAGCATGAAAT
NC_045512.2_pilon	15454	15478	Deletion	1	+	3168	3346	TATTGAGTGAAATGGTCATGTGTGGCGGTT|CACTATATGTTAAACCAGGTGGAACCTCAT	GGCGGTTCACTATATGTTAAACCAGGTGGA|ACCTCATCAGGAGATGCCACAACTGCTTAT
NC_045512.2_pilon	15517	15550	Deletion	1	+	3624	4063	GAGATGCCACAACTGCTTATGCTAATAGTG|TTTTTAACATTTGTCAAGCTGTCACGGCCA	TTTAACATTTGTCAAGCTGTCACGGCCAAT|GTTAATGCACTTTTATCTACTGATGGTAAC
NC_045512.2_pilon	9571	9603	Deletion	1	+	4300	4417	TGTTTAACACCAGTTTACTCATTCTTACCT|GGTGTTTATTCTGTTATTTACTTGTACTTG	GTGTTTATTCTGTTATTTACTTGTACTTGA|CATTTTATCTTACTAATGATGTTTCTTTTT
NC_045512.2_pilon	10747	10789	Deletion	1	+	7613	7272	CGATTTACCACAACTCTTAATGACTTTAAC|CTTGTGGCTATGAAGTACAATTATGAACCT	GAAGTACAATTATGAACCTCTAACACAAGA|CCATGTTGACATACTAGGACCTCTTTCTGC
NC_045512.2_pilon	9532	9571	Deletion	1	+	3642	4300	TTTAATACTTTACTATTCCTTATGTCATTC|ACTGTACTCTGTTTAACACCAGTTTACTCA	CTGTTTAACACCAGTTTACTCATTCTTACC|TGGTGTTTATTCTGTTATTTACTTGTACTT
NC_045512.2_pilon	15484	15524	Deletion	1	+	3467	3956	CACTATATGTTAAACCAGGTGGAACCTCAT|CAGGAGATGCCACAACTGCTTATGCTAATA	CCACAACTGCTTATGCTAATAGTGTTTTTA|ACATTTGTCAAGCTGTCACGGCCAATGTTA
NC_045512.2_pilon	15555	15571	Deletion	1	+	2458	2606	ATTTGTCAAGCTGTCACGGCCAATGTTAAT|GCACTTTTATCTACTGATGGTAACAAAATT	ACGGCCAATGTTAATGCACTTTTATCTACT|GATGGTAACAAAATTGCCGATAAGTATGTC
NC_045512.2_pilon	2209	2249	Deletion	1	+	3309	5024	GTAGAGTTTCTTAGAGACGGTTGGGAAATT|GTTAAATTTATCTCAACCTGTGCTTGTGAA	ATCTCAACCTGTGCTTGTGAAATTGTCGGT|GGACAAATTGTCACCTGTGCAAAGGAAATT
NC_045512.2_pilon	2278	2292	Deletion	1	+	5751	6156	GGACAAATTGTCACCTGTGCAAAGGAAATT|AAGGAGAGTGTTCAGACATTCTTTAAGCTT	CCTGTGCAAAGGAAATTAAGGAGAGTGTTC|AGACATTCTTTAAGCTTGTAAATAAATTTT
NC_045512.2_pilon	2322	2326	Deletion	1	+	6888	6930	GACATTCTTTAAGCTTGTAAATAAATTTTT|GGCTTTGTGTGCTGACTCTATCATTATTGG	ATTCTTTAAGCTTGTAAATAAATTTTTGGC|TTTGTGTGCTGACTCTATCATTATTGGTGG
NC_045512.2_pilon	26155	26203	Deletion	1	+	3769	4779	AAATTCACACAATCGACGGTTCATCCGGAG|TTGTTAATCCAGTAATGGAACCAATTTATG	GAACCAATTTATGATGAACCGACGACGACT|ACTAGCGTGCCTTTGTAAGCACAAGCTGAT
NC_045512.2_pilon	15465	15510	Deletion	1	+	3325	3567	ATGGTCATGTGTGGCGGTTCACTATATGTT|AAACCAGGTGGAACCTCATCAGGAGATGCC	CTCATCAGGAGATGCCACAACTGCTTATGC|TAATAGTGTTTTTAACATTTGTCAAGCTGT
NC_045512.2_pilon	29091	29112	Deletion	1	+	1653	2448	TGCCACTAAAGCATACAATGTAACACAAGC|TTTCGGCAGACGTGGTCCAGAACAAACCCA	TAACACAAGCTTTCGGCAGACGTGGTCCAG|AACAAACCCAAGGAAATTTTGGGGACCAGG
NC_045512.2_pilon	19570	19599	Deletion	1	+	4598	5613	TGATCTCAGCTGGCTTTAGCTTGTGGGTTT|ACAAACAATTTGATACTTATAACCTCTGGA	TTACAAACAATTTGATACTTATAACCTCTG|GAACACTTTTACAAGACTTCAGAGTTTAGA
NC_045512.2_pilon	10704	10732	Deletion	1	+	5611	6837	GTTGTACGCTGCTGTTATAAATGGAGACAG|GTGGTTTCTCAATCGATTTACCACAACTCT	CAGGTGGTTTCTCAATCGATTTACCACAAC|TCTTAATGACTTTAACCTTGTGGCTATGAA
NC_045512.2_pilon	15462	15478	Deletion	1	+	3328	3346	GAAATGGTCATGTGTGGCGGTTCACTATAT|GTTAAACCAGGTGGAACCTCATCAGGAGAT	GGCGGTTCACTATATGTTAAACCAGGTGGA|ACCTCATCAGGAGATGCCACAACTGCTTAT
NC_045512.2_pilon	15512	15554	Deletion	1	+	3572	2447	ATCAGGAGATGCCACAACTGCTTATGCTAA|TAGTGTTTTTAACATTTGTCAAGCTGTCAC	ACATTTGTCAAGCTGTCACGGCCAATGTTA|ATGCACTTTTATCTACTGATGGTAACAAAA
NC_045512.2_pilon	28918	28931	Deletion	1	+	729	726	TCTCCTGCTAGAATGGCTGGCAATGGCGGT|GATGCTGCTCTTGCTTTGCTGCTGCTTGAC	ATGGCTGGCAATGGCGGTGATGCTGCTCTT|GCTTTGCTGCTGCTTGACAGATTGAACCAG
NC_045512.2_pilon	28964	29009	Deletion	1	+	997	1487	TGCTGCTGCTTGACAGATTGAACCAGCTTG|AGAGCAAAATGTCTGGTAAAGGCCAACAAC	GGTAAAGGCCAACAACAACAAGGCCAAACT|GTCACTAAGAAATCTGCTGCTGAGGCTTCT
NC_045512.2_pilon	8113	8169	Deletion	1	+	2890	6168	GAAAAACTCAAAACACTAGTTGCAACTGCA|GAAGCTGAACTTGCAAAGAATGTGTCCTTA	CCTTAGACAATGTCTTATCTACTTTTATTT|CAGCAGCTCGGCAAGGGTTTGTTGATTCAG
NC_045512.2_pilon	29593	29619	Deletion	1	+	2643	2743	TATATAAACGTTTTCGCTTTTCCGTTTACG|ATATATAGTCTACTCTTGTGCAGAATGAAT	TTACGATATATAGTCTACTCTTGTGCAGAA|TGAATTCTCGTAACTACATAGCACAAGTAG
NC_045512.2_pilon	15473	15532	Deletion	1	+	3344	4061	GTGTGGCGGTTCACTATATGTTAAACCAGG|TGGAACCTCATCAGGAGATGCCACAACTGC	GCTTATGCTAATAGTGTTTTTAACATTTGT|CAAGCTGTCACGGCCAATGTTAATGCACTT
NC_045512.2_pilon	24228	24287	Deletion	1	+	2215	3815	GGGTACAATCACTTCTGGTTGGACCTTTGG|TGCAGGTGCTGCATTACAAATACCATTTGC	GCTATGCAAATGGCTTATAGGTTTAATGGT|ATTGGAGTTACACAGAATGTTCTCTATGAG
NC_045512.2_pilon	15485	15544	Deletion	1	+	3474	4045	ACTATATGTTAAACCAGGTGGAACCTCATC|AGGAGATGCCACAACTGCTTATGCTAATAG	AGTGTTTTTAACATTTGTCAAGCTGTCACG|GCCAATGTTAATGCACTTTTATCTACTGAT
NC_045512.2_pilon	15484	15527	Deletion	1	+	3467	3963	CACTATATGTTAAACCAGGTGGAACCTCAT|CAGGAGATGCCACAACTGCTTATGCTAATA	CAACTGCTTATGCTAATAGTGTTTTTAACA|TTTGTCAAGCTGTCACGGCCAATGTTAATG
NC_045512.2_pilon	28928	28960	Deletion	1	+	715	988	GAATGGCTGGCAATGGCGGTGATGCTGCTC|TTGCTTTGCTGCTGCTTGACAGATTGAACC	TGCTTTGCTGCTGCTTGACAGATTGAACCA|GCTTGAGAGCAAAATGTCTGGTAAAGGCCA
NC_045512.2_pilon	29015	29043	Deletion	1	+	1660	2173	GCCAACAACAACAAGGCCAAACTGTCACTA|AGAAATCTGCTGCTGAGGCTTCTAAGAAGC	CTAAGAAATCTGCTGCTGAGGCTTCTAAGA|AGCCTCGGCAAAAACGTACTGCCACTAAAG
NC_045512.2_pilon	28964	28977	Deletion	1	+	997	1044	TGCTGCTGCTTGACAGATTGAACCAGCTTG|AGAGCAAAATGTCTGGTAAAGGCCAACAAC	ACAGATTGAACCAGCTTGAGAGCAAAATGT|CTGGTAAAGGCCAACAACAACAAGGCCAAA
NC_045512.2_pilon	2825	2854	Deletion	1	+	3488	4127	AACTTGATGAAAGGATTGATAAAGTACTTA|ATGAGAAGTGCTCTGCCTATACAGTTGAAC	TAATGAGAAGTGCTCTGCCTATACAGTTGA|ACTCGGTACAGAAGTAAATGAGTTCGCCTG
NC_045512.2_pilon	15338	15384	Deletion	1	+	3962	4904	TAGAGCCATGCCTAACATGCTTAGAATTAT|GGCCTCACTTGTTCTTGCTCGCAAACATAC	TGCTCGCAAACATACAACGTGTTGTAGCTT|GTCACACCGTTTCTATAGATTAGCTAATGA
NC_045512.2_pilon	20343	20370	Deletion	1	+	1477	1868	TTCGAACATATCGTTTATGGAGATTTTAGT|CATAGTCAGTTAGGTGGTTTACATCTACTG	TAGTCATAGTCAGTTAGGTGGTTTACATCT|ACTGATTGGACTAGCTAAACGTTTTAAGGA
NC_045512.2_pilon	20399	20432	Deletion	1	+	2611	3224	ACTGATTGGACTAGCTAAACGTTTTAAGGA|ATCACCTTTTGAATTAGAAGATTTTATTCC	CACCTTTTGAATTAGAAGATTTTATTCCTA|TGGACAGTACAGTTAAAAACTATTTCATAA
NC_045512.2_pilon	29006	29064	Deletion	1	+	1493	2338	CTGGTAAAGGCCAACAACAACAAGGCCAAA|CTGTCACTAAGAAATCTGCTGCTGAGGCTT	CTTCTAAGAAGCCTCGGCAAAAACGTACTG|CCACTAAAGCATACAATGTAACACAAGCTT
NC_045512.2_pilon	15457	15516	Deletion	1	+	3217	3546	TGAGTGAAATGGTCATGTGTGGCGGTTCAC|TATATGTTAAACCAGGTGGAACCTCATCAG	AGGAGATGCCACAACTGCTTATGCTAATAG|TGTTTTTAACATTTGTCAAGCTGTCACGGC
NC_045512.2_pilon	28920	28975	Deletion	1	+	724	1024	TCCTGCTAGAATGGCTGGCAATGGCGGTGA|TGCTGCTCTTGCTTTGCTGCTGCTTGACAG	TGACAGATTGAACCAGCTTGAGAGCAAAAT|GTCTGGTAAAGGCCAACAACAACAAGGCCA
NC_045512.2_pilon	15558	15579	Deletion	1	+	2542	2710	TGTCAAGCTGTCACGGCCAATGTTAATGCA|CTTTTATCTACTGATGGTAACAAAATTGCC	TGTTAATGCACTTTTATCTACTGATGGTAA|CAAAATTGCCGATAAGTATGTCCGCAATTT
NC_045512.2_pilon	15485	15503	Deletion	1	+	3474	3830	ACTATATGTTAAACCAGGTGGAACCTCATC|AGGAGATGCCACAACTGCTTATGCTAATAG	GTGGAACCTCATCAGGAGATGCCACAACTG|CTTATGCTAATAGTGTTTTTAACATTTGTC
NC_045512.2_pilon	15532	15575	Deletion	1	+	4061	2692	CTTATGCTAATAGTGTTTTTAACATTTGTC|AAGCTGTCACGGCCAATGTTAATGCACTTT	CCAATGTTAATGCACTTTTATCTACTGATG|GTAACAAAATTGCCGATAAGTATGTCCGCA
NC_045512.2_pilon	15473	15534	Deletion	1	+	3344	4075	GTGTGGCGGTTCACTATATGTTAAACCAGG|TGGAACCTCATCAGGAGATGCCACAACTGC	TTATGCTAATAGTGTTTTTAACATTTGTCA|AGCTGTCACGGCCAATGTTAATGCACTTTT
NC_045512.2_pilon	9793	9849	Deletion	1	+	721	1324	TTTAATGGTGTTTCCTTTAGTACTTTTGAA|GAAGCTGCGCTGTGCACCTTTTTGTTAAAT	TAAATAAAGAAATGTATCTAAAGTTGCGTA|GTGATGTGCTATTACCTCTTACGCAATATA
NC_045512.2_pilon	15457	15509	Deletion	1	+	3217	3530	TGAGTGAAATGGTCATGTGTGGCGGTTCAC|TATATGTTAAACCAGGTGGAACCTCATCAG	CCTCATCAGGAGATGCCACAACTGCTTATG|CTAATAGTGTTTTTAACATTTGTCAAGCTG
NC_045512.2_pilon	15542	15552	Deletion	1	+	4023	4078	TAGTGTTTTTAACATTTGTCAAGCTGTCAC|GGCCAATGTTAATGCACTTTTATCTACTGA	TAACATTTGTCAAGCTGTCACGGCCAATGT|TAATGCACTTTTATCTACTGATGGTAACAA
NC_045512.2_pilon	15455	15505	Deletion	1	+	3218	3935	ATTGAGTGAAATGGTCATGTGTGGCGGTTC|ACTATATGTTAAACCAGGTGGAACCTCATC	GGAACCTCATCAGGAGATGCCACAACTGCT|TATGCTAATAGTGTTTTTAACATTTGTCAA
NC_045512.2_pilon	15459	15483	Deletion	1	+	3188	3415	AGTGAAATGGTCATGTGTGGCGGTTCACTA|TATGTTAAACCAGGTGGAACCTCATCAGGA	TTCACTATATGTTAAACCAGGTGGAACCTC|ATCAGGAGATGCCACAACTGCTTATGCTAA
NC_045512.2_pilon	15532	15550	Deletion	1	+	4061	4063	CTTATGCTAATAGTGTTTTTAACATTTGTC|AAGCTGTCACGGCCAATGTTAATGCACTTT	TTTAACATTTGTCAAGCTGTCACGGCCAAT|GTTAATGCACTTTTATCTACTGATGGTAAC
NC_045512.2_pilon	16179	16185	Deletion	1	+	2921	2948	TCTGTTATGCTTACTAATGATAACACTTCA|AGGTATTGGGAACCTGAGTTTTATGAGGCT	TATGCTTACTAATGATAACACTTCAAGGTA|TTGGGAACCTGAGTTTTATGAGGCTATGTA
NC_045512.2_pilon	28945	28976	Deletion	1	+	897	1030	GGTGATGCTGCTCTTGCTTTGCTGCTGCTT|GACAGATTGAACCAGCTTGAGAGCAAAATG	GACAGATTGAACCAGCTTGAGAGCAAAATG|TCTGGTAAAGGCCAACAACAACAAGGCCAA
NC_045512.2_pilon	29033	29064	Deletion	1	+	2141	2338	AAACTGTCACTAAGAAATCTGCTGCTGAGG|CTTCTAAGAAGCCTCGGCAAAAACGTACTG	CTTCTAAGAAGCCTCGGCAAAAACGTACTG|CCACTAAAGCATACAATGTAACACAAGCTT
NC_045512.2_pilon	11635	11641	Deletion	1	+	804	869	CTAGTTTATTGTTTCTTAGGCTATTTTTGT|ACTTGTTACTTTGGCCTCTTTTGTTTACTC	TTATTGTTTCTTAGGCTATTTTTGTACTTG|TTACTTTGGCCTCTTTTGTTTACTCAACCG
NC_045512.2_pilon	15455	15517	Deletion	1	+	3218	3624	ATTGAGTGAAATGGTCATGTGTGGCGGTTC|ACTATATGTTAAACCAGGTGGAACCTCATC	GGAGATGCCACAACTGCTTATGCTAATAGT|GTTTTTAACATTTGTCAAGCTGTCACGGCC
NC_045512.2_pilon	26800	26854	Deletion	1	+	1773	2322	AATGGCTTGTCTTGTAGGCTTGATGTGGCT|CAGCTACTTCATTGCTTCTTTCAGACTGTT	GACTGTTTGCGCGTACGCGTTCCATGTGGT|CATTCAATCCAGAAACTAACATTCTTCTCA
NC_045512.2_pilon	26104	26163	Deletion	1	+	2777	3809	TTACCTTCTTCATCTACAATAAAATTGTTG|ATGAGCCTGAAGAACATGTCCAAATTCACA	CACAATCGACGGTTCATCCGGAGTTGTTAA|TCCAGTAATGGAACCAATTTATGATGAACC
NC_045512.2_pilon	28959	28966	Deletion	1	+	984	1004	TGCTTTGCTGCTGCTTGACAGATTGAACCA|GCTTGAGAGCAAAATGTCTGGTAAAGGCCA	GCTGCTGCTTGACAGATTGAACCAGCTTGA|GAGCAAAATGTCTGGTAAAGGCCAACAACA
NC_045512.2_pilon	28999	29048	Deletion	1	+	1441	2237	AAAATGTCTGGTAAAGGCCAACAACAACAA|GGCCAAACTGTCACTAAGAAATCTGCTGCT	AAATCTGCTGCTGAGGCTTCTAAGAAGCCT|CGGCAAAAACGTACTGCCACTAAAGCATAC
NC_045512.2_pilon	7213	7275	Deletion	1	+	2225	5394	ATACAAATTACCATTTCATCTTTTAAATGG|GATTTAACTGCTTTTGGCTTAGTTGCAGAG	GGTTTTTGGCATATATTCTTTTCACTAGGT|TTTTCTATGTACTTGGATTGGCTGCAATCA
NC_045512.2_pilon	15458	15514	Deletion	1	+	3214	3570	GAGTGAAATGGTCATGTGTGGCGGTTCACT|ATATGTTAAACCAGGTGGAACCTCATCAGG	TCAGGAGATGCCACAACTGCTTATGCTAAT|AGTGTTTTTAACATTTGTCAAGCTGTCACG
NC_045512.2_pilon	13556	13565	Deletion	1	+	2598	2716	TGTCGTATACAGGGCTTTTGACATCTACAA|TGATAAAGTAGCTGGTTTTGCTAAATTCCT	ACAGGGCTTTTGACATCTACAATGATAAAG|TAGCTGGTTTTGCTAAATTCCTAAAAACTA
NC_045512.2_pilon	11306	11324	Deletion	1	+	3816	4131	ATACTAGTTTGTCTGGTTTTAAGCTAAAAG|ACTGTGTTATGTATGCATCAGCTGTAGTGT	TTTAAGCTAAAAGACTGTGTTATGTATGCA|TCAGCTGTAGTGTTACTAATCCTTATGACA
NC_045512.2_pilon	3733	3743	Deletion	1	+	4747	2576	CCATTATTATCAGCTGGTATTTTTGGTGCT|GACCCTATACATTCTTTAAGAGTTTGTGTA	TCAGCTGGTATTTTTGGTGCTGACCCTATA|CATTCTTTAAGAGTTTGTGTAGATACTGTT
NC_045512.2_pilon	3785	3792	Deletion	1	+	3654	3754	TTTGTGTAGATACTGTTCGCACAAATGTCT|ACTTAGCTGTCTTTGATAAAAATCTCTATG	TAGATACTGTTCGCACAAATGTCTACTTAG|CTGTCTTTGATAAAAATCTCTATGACAAAC
NC_045512.2_pilon	7065	7070	Deletion	1	+	1234	1021	AGGCATGCCTTCTTACTGTACTGGTTACAG|AGAAGGCTATTTGAACTCTACTAATGTCAC	ATGCCTTCTTACTGTACTGGTTACAGAGAA|GGCTATTTGAACTCTACTAATGTCACTATT
NC_045512.2_pilon	14774	14781	Deletion	1	+	2269	2365	TGAATTAAAACACTTCTTCTTTGCTCAGGA|TGGTAATGCTGCTATCAGCGATTATGACTA	AAAACACTTCTTCTTTGCTCAGGATGGTAA|TGCTGCTATCAGCGATTATGACTACTATCG
NC_045512.2_pilon	28936	28942	Deletion	1	+	771	846	GGCAATGGCGGTGATGCTGCTCTTGCTTTG|CTGCTGCTTGACAGATTGAACCAGCTTGAG	TGGCGGTGATGCTGCTCTTGCTTTGCTGCT|GCTTGACAGATTGAACCAGCTTGAGAGCAA
NC_045512.2_pilon	20902	20965	Deletion	1	+	3221	3547	CTGGTTCTGATAAAGGAGTTGCACCAGGTA|CAGCTGTTTTAAGACAGTGGTTGCCTACGG	ACGCTGCTTGTCGATTCAGATCTTAATGAC|TTTGTCTCTGATGCAGATTCAACTTTGATT
NC_045512.2_pilon	23021	23027	Deletion	1	+	4427	4570	GCACACCTTGTAATGGTGTTGAAGGTTTTA|ATTGTTACTTTCCTTTACAATCATATGGTT	CCTTGTAATGGTGTTGAAGGTTTTAATTGT|TACTTTCCTTTACAATCATATGGTTTCCAA
NC_045512.2_pilon	15482	15544	Deletion	1	+	3397	4045	TTCACTATATGTTAAACCAGGTGGAACCTC|ATCAGGAGATGCCACAACTGCTTATGCTAA	AGTGTTTTTAACATTTGTCAAGCTGTCACG|GCCAATGTTAATGCACTTTTATCTACTGAT
NC_045512.2_pilon	23611	23618	Deletion	1	+	1209	1347	TATCAGACTCAGACTAATTCTCCTCGGCGG|GCACGTAGTGTAGCTAGTCAATCCATCATT	ACTCAGACTAATTCTCCTCGGCGGGCACGT|AGTGTAGCTAGTCAATCCATCATTGCCTAC
NC_045512.2_pilon	23650	23682	Deletion	1	+	2682	4520	GTAGCTAGTCAATCCATCATTGCCTACACT|ATGTCACTTGGTGCAGAAAATTCAGTTGCT	TGTCACTTGGTGCAGAAAATTCAGTTGCTT|ACTCTAATAACTCTATTGCCATACCCACAA
NC_045512.2_pilon	23716	23740	Deletion	1	+	6216	7172	AATAACTCTATTGCCATACCCACAAATTTT|ACTATTAGTGTTACCACAGAAATTCTACCA	AAATTTTACTATTAGTGTTACCACAGAAAT|TCTACCAGTGTCTATGACCAAGACATCAGT
NC_045512.2_pilon	15424	15485	Deletion	1	+	2422	3474	TCTATAGATTAGCTAATGAGTGTGCTCAAG|TATTGAGTGAAATGGTCATGTGTGGCGGTT	CACTATATGTTAAACCAGGTGGAACCTCAT|CAGGAGATGCCACAACTGCTTATGCTAATA
NC_045512.2_pilon	15556	15569	Deletion	1	+	2502	2623	TTTGTCAAGCTGTCACGGCCAATGTTAATG|CACTTTTATCTACTGATGGTAACAAAATTG	TCACGGCCAATGTTAATGCACTTTTATCTA|CTGATGGTAACAAAATTGCCGATAAGTATG
NC_045512.2_pilon	15601	15607	Deletion	1	+	2769	2805	ATGGTAACAAAATTGCCGATAAGTATGTCC|GCAATTTACAACACAGACTTTATGAGTGTC	AACAAAATTGCCGATAAGTATGTCCGCAAT|TTACAACACAGACTTTATGAGTGTCTCTAT
NC_045512.2_pilon	15452	15497	Deletion	1	+	3156	3627	AGTATTGAGTGAAATGGTCATGTGTGGCGG|TTCACTATATGTTAAACCAGGTGGAACCTC	AACCAGGTGGAACCTCATCAGGAGATGCCA|CAACTGCTTATGCTAATAGTGTTTTTAACA
NC_045512.2_pilon	24690	24695	Deletion	1	+	920	972	ACTTGGACAATCAAAAAGAGTTGATTTTTG|TGGAAAGGGCTATCATCTTATGTCCTTCCC	GGACAATCAAAAAGAGTTGATTTTTGTGGA|AAGGGCTATCATCTTATGTCCTTCCCTCAG
NC_045512.2_pilon	24727	24757	Deletion	1	+	1135	1494	GGCTATCATCTTATGTCCTTCCCTCAGTCA|GCACCTCATGGTGTAGTCTTCTTGCATGTG	AGCACCTCATGGTGTAGTCTTCTTGCATGT|GACTTATGTCCCTGCACAAGAAAAGAACTT
NC_045512.2_pilon	15468	15527	Deletion	1	+	3338	3963	GTCATGTGTGGCGGTTCACTATATGTTAAA|CCAGGTGGAACCTCATCAGGAGATGCCACA	CAACTGCTTATGCTAATAGTGTTTTTAACA|TTTGTCAAGCTGTCACGGCCAATGTTAATG
NC_045512.2_pilon	15452	15517	Deletion	1	+	3156	3624	AGTATTGAGTGAAATGGTCATGTGTGGCGG|TTCACTATATGTTAAACCAGGTGGAACCTC	GGAGATGCCACAACTGCTTATGCTAATAGT|GTTTTTAACATTTGTCAAGCTGTCACGGCC
NC_045512.2_pilon	15454	15519	Deletion	1	+	3168	3788	TATTGAGTGAAATGGTCATGTGTGGCGGTT|CACTATATGTTAAACCAGGTGGAACCTCAT	AGATGCCACAACTGCTTATGCTAATAGTGT|TTTTAACATTTGTCAAGCTGTCACGGCCAA
NC_045512.2_pilon	15502	15550	Deletion	1	+	3673	4063	GTGGAACCTCATCAGGAGATGCCACAACTG|CTTATGCTAATAGTGTTTTTAACATTTGTC	TTTAACATTTGTCAAGCTGTCACGGCCAAT|GTTAATGCACTTTTATCTACTGATGGTAAC
NC_045512.2_pilon	15583	15597	Deletion	1	+	2722	2751	ATGCACTTTTATCTACTGATGGTAACAAAA|TTGCCGATAAGTATGTCCGCAATTTACAAC	TACTGATGGTAACAAAATTGCCGATAAGTA|TGTCCGCAATTTACAACACAGACTTTATGA
NC_045512.2_pilon	28921	28970	Deletion	1	+	724	1021	CCTGCTAGAATGGCTGGCAATGGCGGTGAT|GCTGCTCTTGCTTTGCTGCTGCTTGACAGA	CTGCTTGACAGATTGAACCAGCTTGAGAGC|AAAATGTCTGGTAAAGGCCAACAACAACAA
NC_045512.2_pilon	15473	15511	Deletion	1	+	3344	3553	GTGTGGCGGTTCACTATATGTTAAACCAGG|TGGAACCTCATCAGGAGATGCCACAACTGC	TCATCAGGAGATGCCACAACTGCTTATGCT|AATAGTGTTTTTAACATTTGTCAAGCTGTC
NC_045512.2_pilon	1158	1193	Deletion	1	+	2189	3711	TGAAAAGAAAAAGCTTGATGGCTTTATGGG|TAGAATTCGATCTGTCTATCCAGTTGCGTC	ATTCGATCTGTCTATCCAGTTGCGTCACCA|AATGAATGCAACCAAATGTGCCTTTCAACT
NC_045512.2_pilon	2967	2977	Deletion	1	+	2050	2698	ACCACTGGGCATTGATTTAGATGAGTGGAG|TATGGCTACATACTACTTATTTGATGAGTC	CATTGATTTAGATGAGTGGAGTATGGCTAC|ATACTACTTATTTGATGAGTCTGGTGAGTT
NC_045512.2_pilon	3023	3027	Deletion	1	+	4117	4243	AGTCTGGTGAGTTTAAATTGGCTTCACATA|TGTATTGTTCTTTTTACCCTCCAGATGAGG	CTGGTGAGTTTAAATTGGCTTCACATATGT|ATTGTTCTTTTTACCCTCCAGATGAGGATG
NC_045512.2_pilon	6450	6515	Deletion	1	+	2468	2698	GGAAAATCCTACCATACAGAAAGACGTTCT|TGAGTGTAATGTGAAAACTACCGAAGTTGT	GACATTATACTTAAACCAGCAAATAATAGT|TTAAAAATTACAGAAGAGGTTGGCCACACA
NC_045512.2_pilon	7787	7853	Deletion	1	+	2410	2105	ATGGTTCCATCCATCTTTACTTTGATAAAG|CTGGTCAAAAGACTTATGAAAGACATTCTC	CATTTTGTTAACTTAGACAACCTGAGAGCT|AATAACACTAAAGGTTCATTGCCTATTAAT
NC_045512.2_pilon	15461	15527	Deletion	1	+	3191	3963	TGAAATGGTCATGTGTGGCGGTTCACTATA|TGTTAAACCAGGTGGAACCTCATCAGGAGA	CAACTGCTTATGCTAATAGTGTTTTTAACA|TTTGTCAAGCTGTCACGGCCAATGTTAATG
NC_045512.2_pilon	8154	8221	Deletion	1	+	5507	3231	TGCAAAGAATGTGTCCTTAGACAATGTCTT|ATCTACTTTTATTTCAGCAGCTCGGCAAGG	TGATTCAGATGTAGAAACTAAAGATGTTGT|TGAATGTCTTAAATTGTCACATCAATCTGA
NC_045512.2_pilon	28932	28995	Deletion	1	+	753	1259	GGCTGGCAATGGCGGTGATGCTGCTCTTGC|TTTGCTGCTGCTTGACAGATTGAACCAGCT	AGAGCAAAATGTCTGGTAAAGGCCAACAAC|AACAAGGCCAAACTGTCACTAAGAAATCTG
NC_045512.2_pilon	15499	15552	Deletion	1	+	3659	4078	CAGGTGGAACCTCATCAGGAGATGCCACAA|CTGCTTATGCTAATAGTGTTTTTAACATTT	TAACATTTGTCAAGCTGTCACGGCCAATGT|TAATGCACTTTTATCTACTGATGGTAACAA
NC_045512.2_pilon	15594	15603	Deletion	1	+	2747	2772	TCTACTGATGGTAACAAAATTGCCGATAAG|TATGTCCGCAATTTACAACACAGACTTTAT	TGGTAACAAAATTGCCGATAAGTATGTCCG|CAATTTACAACACAGACTTTATGAGTGTCT
NC_045512.2_pilon	2164	2207	Deletion	1	+	1195	3001	CTCAAACCCGTCCTTGATTGGCTTGAAGAG|AAGTTTAAGGAAGGTGTAGAGTTTCTTAGA	GGTGTAGAGTTTCTTAGAGACGGTTGGGAA|ATTGTTAAATTTATCTCAACCTGTGCTTGT
NC_045512.2_pilon	2247	2271	Deletion	1	+	5031	5492	TATCTCAACCTGTGCTTGTGAAATTGTCGG|TGGACAAATTGTCACCTGTGCAAAGGAAAT	TTGTCGGTGGACAAATTGTCACCTGTGCAA|AGGAAATTAAGGAGAGTGTTCAGACATTCT
NC_045512.2_pilon	22031	22037	Deletion	1	+	3314	3328	AAAACAACAAAAGTTGGATGGAAAGTGAGT|TCAGAGTTTATTCTAGTGCGAATAATTGCA	AACAAAAGTTGGATGGAAAGTGAGTTCAGA|GTTTATTCTAGTGCGAATAATTGCACTTTT
NC_045512.2_pilon	22066	22127	Deletion	1	+	1552	3504	GTTTATTCTAGTGCGAATAATTGCACTTTT|GAATATGTCTCTCAGCCTTTTCTTATGGAC	CTTGAAGGAAAACAGGGTAATTTCAAAAAT|CTTAGGGAATTTGTGTTTAAGAATATTGAT
NC_045512.2_pilon	7345	7358	Deletion	1	+	1515	1812	TTCAGCTATTTTGCAGTACATTTTATTAGT|AATTCTTGGCTTATGTGGTTAATAATTAAT	GCAGTACATTTTATTAGTAATTCTTGGCTT|ATGTGGTTAATAATTAATCTTGTACAAATG
NC_045512.2_pilon	7394	7448	Deletion	1	+	3148	3842	TAATAATTAATCTTGTACAAATGGCCCCGA|TTTCAGCTATGGTTAGAATGTACATCTTCT	ATCTTCTTTGCATCATTTTATTATGTATGG|AAAAGTTATGTGCATGTTGTAGACGGTTGT
NC_045512.2_pilon	15473	15540	Deletion	1	+	3344	4029	GTGTGGCGGTTCACTATATGTTAAACCAGG|TGGAACCTCATCAGGAGATGCCACAACTGC	TAATAGTGTTTTTAACATTTGTCAAGCTGT|CACGGCCAATGTTAATGCACTTTTATCTAC
NC_045512.2_pilon	15492	15559	Deletion	1	+	3587	2551	GTTAAACCAGGTGGAACCTCATCAGGAGAT|GCCACAACTGCTTATGCTAATAGTGTTTTT	TGTCAAGCTGTCACGGCCAATGTTAATGCA|CTTTTATCTACTGATGGTAACAAAATTGCC
NC_045512.2_pilon	15459	15501	Deletion	1	+	3188	3654	AGTGAAATGGTCATGTGTGGCGGTTCACTA|TATGTTAAACCAGGTGGAACCTCATCAGGA	AGGTGGAACCTCATCAGGAGATGCCACAAC|TGCTTATGCTAATAGTGTTTTTAACATTTG
NC_045512.2_pilon	15575	15601	Deletion	1	+	2692	2769	CAATGTTAATGCACTTTTATCTACTGATGG|TAACAAAATTGCCGATAAGTATGTCCGCAA	GATGGTAACAAAATTGCCGATAAGTATGTC|CGCAATTTACAACACAGACTTTATGAGTGT
NC_045512.2_pilon	15468	15485	Deletion	1	+	3338	3474	GTCATGTGTGGCGGTTCACTATATGTTAAA|CCAGGTGGAACCTCATCAGGAGATGCCACA	CACTATATGTTAAACCAGGTGGAACCTCAT|CAGGAGATGCCACAACTGCTTATGCTAATA
NC_045512.2_pilon	15552	15601	Deletion	1	+	4078	2769	AACATTTGTCAAGCTGTCACGGCCAATGTT|AATGCACTTTTATCTACTGATGGTAACAAA	GATGGTAACAAAATTGCCGATAAGTATGTC|CGCAATTTACAACACAGACTTTATGAGTGT
NC_045512.2_pilon	15486	15492	Deletion	1	+	3450	3587	CTATATGTTAAACCAGGTGGAACCTCATCA|GGAGATGCCACAACTGCTTATGCTAATAGT	TGTTAAACCAGGTGGAACCTCATCAGGAGA|TGCCACAACTGCTTATGCTAATAGTGTTTT
NC_045512.2_pilon	11532	11600	Deletion	1	+	1718	3534	TGTAGTTACAACTGTCATGTTTTTGGCCAG|AGGTATTGTTTTTATGTGTGTTGAGTATTG	TTCTTCATAACTGGTAATACACTTCAGTGT|ATAATGCTAGTTTATTGTTTCTTAGGCTAT
NC_045512.2_pilon	3135	3203	Deletion	1	+	3684	4831	TGAGTATGGTACTGAAGATGATTACCAAGG|TAAACCTTTGGAATTTGGTGCCACTTCTGC	CAACCTGAAGAAGAGCAAGAAGAAGATTGG|TTAGATGATGATAGTCAACAAACTGTTGGT
NC_045512.2_pilon	15470	15509	Deletion	1	+	3380	3530	CATGTGTGGCGGTTCACTATATGTTAAACC|AGGTGGAACCTCATCAGGAGATGCCACAAC	CCTCATCAGGAGATGCCACAACTGCTTATG|CTAATAGTGTTTTTAACATTTGTCAAGCTG
NC_045512.2_pilon	28978	29045	Deletion	1	+	1043	2214	AGATTGAACCAGCTTGAGAGCAAAATGTCT|GGTAAAGGCCAACAACAACAAGGCCAAACT	AAGAAATCTGCTGCTGAGGCTTCTAAGAAG|CCTCGGCAAAAACGTACTGCCACTAAAGCA
NC_045512.2_pilon	7228	7288	Deletion	1	+	2719	6202	TCATCTTTTAAATGGGATTTAACTGCTTTT|GGCTTAGTTGCAGAGTGGTTTTTGGCATAT	TATTCTTTTCACTAGGTTTTTCTATGTACT|TGGATTGGCTGCAATCATGCAATTGTTTTT
NC_045512.2_pilon	3726	3796	Deletion	1	+	4659	3733	ACTTGCACCATTATTATCAGCTGGTATTTT|TGGTGCTGACCCTATACATTCTTTAAGAGT	TACTGTTCGCACAAATGTCTACTTAGCTGT|CTTTGATAAAAATCTCTATGACAAACTTGT
NC_045512.2_pilon	15458	15527	Deletion	1	+	3214	3963	GAGTGAAATGGTCATGTGTGGCGGTTCACT|ATATGTTAAACCAGGTGGAACCTCATCAGG	CAACTGCTTATGCTAATAGTGTTTTTAACA|TTTGTCAAGCTGTCACGGCCAATGTTAATG
NC_045512.2_pilon	15591	15596	Deletion	1	+	2740	2747	TTATCTACTGATGGTAACAAAATTGCCGAT|AAGTATGTCCGCAATTTACAACACAGACTT	CTACTGATGGTAACAAAATTGCCGATAAGT|ATGTCCGCAATTTACAACACAGACTTTATG
NC_045512.2_pilon	26125	26180	Deletion	1	+	2870	4020	AAATTGTTGATGAGCCTGAAGAACATGTCC|AAATTCACACAATCGACGGTTCATCCGGAG	CCGGAGTTGTTAATCCAGTAATGGAACCAA|TTTATGATGAACCGACGACGACTACTAGCG
NC_045512.2_pilon	26233	26242	Deletion	1	+	4340	4552	CTAGCGTGCCTTTGTAAGCACAAGCTGATG|AGTACGAACTTATGTACTCATTCGTTTCGG	CCTTTGTAAGCACAAGCTGATGAGTACGAA|CTTATGTACTCATTCGTTTCGGAAGAGACA
NC_045512.2_pilon	28973	28986	Deletion	1	+	1037	1161	TTGACAGATTGAACCAGCTTGAGAGCAAAA|TGTCTGGTAAAGGCCAACAACAACAAGGCC	ACCAGCTTGAGAGCAAAATGTCTGGTAAAG|GCCAACAACAACAAGGCCAAACTGTCACTA
NC_045512.2_pilon	29028	29045	Deletion	1	+	2044	2214	AGGCCAAACTGTCACTAAGAAATCTGCTGC|TGAGGCTTCTAAGAAGCCTCGGCAAAAACG	AAGAAATCTGCTGCTGAGGCTTCTAAGAAG|CCTCGGCAAAAACGTACTGCCACTAAAGCA
NC_045512.2_pilon	22899	22905	Deletion	1	+	2589	2747	GAATTCTAACAATCTTGATTCTAAGGTTGG|TGGTAATTATAATTACCTGTATAGATTGTT	CTAACAATCTTGATTCTAAGGTTGGTGGTA|ATTATAATTACCTGTATAGATTGTTTAGGA
NC_045512.2_pilon	22942	22954	Deletion	1	+	3226	3496	TACCTGTATAGATTGTTTAGGAAGTCTAAT|CTCAAACCTTTTGAGAGAGATATTTCAACT	ATTGTTTAGGAAGTCTAATCTCAAACCTTT|TGAGAGAGATATTTCAACTGAAATCTATCA
NC_045512.2_pilon	22998	23022	Deletion	1	+	4400	4427	AACTGAAATCTATCAGGCCGGTAGCACACC|TTGTAATGGTGTTGAAGGTTTTAATTGTTA	GCACACCTTGTAATGGTGTTGAAGGTTTTA|ATTGTTACTTTCCTTTACAATCATATGGTT
NC_045512.2_pilon	15590	15605	Deletion	1	+	2733	2784	TTTATCTACTGATGGTAACAAAATTGCCGA|TAAGTATGTCCGCAATTTACAACACAGACT	GTAACAAAATTGCCGATAAGTATGTCCGCA|ATTTACAACACAGACTTTATGAGTGTCTCT
NC_045512.2_pilon	15454	15493	Deletion	1	+	3168	3633	TATTGAGTGAAATGGTCATGTGTGGCGGTT|CACTATATGTTAAACCAGGTGGAACCTCAT	GTTAAACCAGGTGGAACCTCATCAGGAGAT|GCCACAACTGCTTATGCTAATAGTGTTTTT
NC_045512.2_pilon	11047	11068	Deletion	1	+	9389	9466	CTCACAATTTTGACTTCACTTTTAGTTTTA|GTCCAGAGTACTCAATGGTCTTTGTTCTTT	TTTAGTTTTAGTCCAGAGTACTCAATGGTC|TTTGTTCTTTTTTTTGTATGAAAATGCCTT
NC_045512.2_pilon	25654	25686	Deletion	1	+	1996	2343	ACTTTGTTTGCAACTTGCTGTTGTTGTTTG|TAACAGTTTACTCACACCTTTTGCTCGTTG	AACAGTTTACTCACACCTTTTGCTCGTTGC|TGCTGGCCTTGAAGCCCCTTTTCTCTATCT
NC_045512.2_pilon	15484	15541	Deletion	1	+	3467	4011	CACTATATGTTAAACCAGGTGGAACCTCAT|CAGGAGATGCCACAACTGCTTATGCTAATA	AATAGTGTTTTTAACATTTGTCAAGCTGTC|ACGGCCAATGTTAATGCACTTTTATCTACT
NC_045512.2_pilon	1148	1168	Deletion	1	+	1776	2587	AACCAAGGGTTGAAAAGAAAAAGCTTGATG|GCTTTATGGGTAGAATTCGATCTGTCTATC	AAAGCTTGATGGCTTTATGGGTAGAATTCG|ATCTGTCTATCCAGTTGCGTCACCAAATGA
NC_045512.2_pilon	1242	1292	Deletion	1	+	5000	5122	CCTTTCAACTCTCATGAAGTGTGATCATTG|TGGTGAAACTTCATGGCAGACGGGCGATTT	ACGGGCGATTTTGTTAAAGCCACTTGCGAA|TTTTGTGGCACTGAGAATTTGACTAAAGAA
NC_045512.2_pilon	28980	28992	Deletion	1	+	1088	1252	ATTGAACCAGCTTGAGAGCAAAATGTCTGG|TAAAGGCCAACAACAACAAGGCCAAACTGT	TTGAGAGCAAAATGTCTGGTAAAGGCCAAC|AACAACAAGGCCAAACTGTCACTAAGAAAT
NC_045512.2_pilon	29026	29086	Deletion	1	+	1987	1576	CAAGGCCAAACTGTCACTAAGAAATCTGCT|GCTGAGGCTTCTAAGAAGCCTCGGCAAAAA	ACGTACTGCCACTAAAGCATACAATGTAAC|ACAAGCTTTCGGCAGACGTGGTCCAGAACA
NC_045512.2_pilon	3196	3204	Deletion	1	+	4861	4853	GCTCTTCAACCTGAAGAAGAGCAAGAAGAA|GATTGGTTAGATGATGATAGTCAACAAACT	AACCTGAAGAAGAGCAAGAAGAAGATTGGT|TAGATGATGATAGTCAACAAACTGTTGGTC
NC_045512.2_pilon	6967	7033	Deletion	1	+	4788	962	AAACTGATAAATATTATAATTTGGTTTTTA|CTATTAAGTGTTTGCCTAGGTTCTTTAATC	AACCGCTGCTTTAGGTGTTTTAATGTCTAA|TTTAGGCATGCCTTCTTACTGTACTGGTTA
NC_045512.2_pilon	15532	15554	Deletion	1	+	4061	2447	CTTATGCTAATAGTGTTTTTAACATTTGTC|AAGCTGTCACGGCCAATGTTAATGCACTTT	ACATTTGTCAAGCTGTCACGGCCAATGTTA|ATGCACTTTTATCTACTGATGGTAACAAAA
NC_045512.2_pilon	15468	15507	Deletion	1	+	3338	3988	GTCATGTGTGGCGGTTCACTATATGTTAAA|CCAGGTGGAACCTCATCAGGAGATGCCACA	AACCTCATCAGGAGATGCCACAACTGCTTA|TGCTAATAGTGTTTTTAACATTTGTCAAGC
NC_045512.2_pilon	15557	15572	Deletion	1	+	2511	2586	TTGTCAAGCTGTCACGGCCAATGTTAATGC|ACTTTTATCTACTGATGGTAACAAAATTGC	CGGCCAATGTTAATGCACTTTTATCTACTG|ATGGTAACAAAATTGCCGATAAGTATGTCC
NC_045512.2_pilon	28919	28933	Deletion	1	+	727	757	CTCCTGCTAGAATGGCTGGCAATGGCGGTG|ATGCTGCTCTTGCTTTGCTGCTGCTTGACA	GGCTGGCAATGGCGGTGATGCTGCTCTTGC|TTTGCTGCTGCTTGACAGATTGAACCAGCT
NC_045512.2_pilon	13242	13315	Deletion	1	+	2261	731	GGATCAAGAATCCTTTGGTGGTGCATCGTG|TTGTCTGTACTGCCGTTGCCACATAGATCA	AGGATTTTGTGACTTAAAAGGTAAGTATGT|ACAAATACCTACAACTTGTGCTAATGACCC
NC_045512.2_pilon	22343	22354	Deletion	1	+	1094	1138	CTGGTGATTCTTCTTCAGGTTGGACAGCTG|GTGCTGCAGCTTATTATGTGGGTTATCTTC	TTCTTCAGGTTGGACAGCTGGTGCTGCAGC|TTATTATGTGGGTTATCTTCAACCTAGGAC
NC_045512.2_pilon	11170	11201	Deletion	1	+	3924	4337	ATGATGTTTGTCAAACATAAGCATGCATTT|CTCTGTTTGTTTTTGTTACCTTCTCTTGCC	CTCTGTTTGTTTTTGTTACCTTCTCTTGCC|ACTGTAGCTTATTTTAATATGGTCTATATG
NC_045512.2_pilon	1750	1759	Deletion	1	+	2362	2450	GCTTTTGTGGAAACTGTGAAAGGTTTGGAT|TATAAAGCATTCAAACAAATTGTTGAATCC	GGAAACTGTGAAAGGTTTGGATTATAAAGC|ATTCAAACAAATTGTTGAATCCTGTGGTAA
NC_045512.2_pilon	4716	4734	Deletion	1	+	5866	5736	AGTTTCTGTTTCTTCACCTGATGCTGTTAC|AGCGTATAATGGTTATCTTACTTCTTCTTC	CTGATGCTGTTACAGCGTATAATGGTTATC|TTACTTCTTCTTCTAAAACACCTGAAGAAC
NC_045512.2_pilon	8284	8290	Deletion	1	+	4270	4298	GAAGTTACTGGCGATAGTTGTAATAACTAT|ATGCTCACCTATAACAAAGTTGAAAACATG	TACTGGCGATAGTTGTAATAACTATATGCT|CACCTATAACAAAGTTGAAAACATGACACC
NC_045512.2_pilon	15465	15532	Deletion	1	+	3325	4061	ATGGTCATGTGTGGCGGTTCACTATATGTT|AAACCAGGTGGAACCTCATCAGGAGATGCC	GCTTATGCTAATAGTGTTTTTAACATTTGT|CAAGCTGTCACGGCCAATGTTAATGCACTT
NC_045512.2_pilon	15258	15262	Deletion	1	+	3628	3699	GGTTGGCACAACATGTTAAAAACTGTTTAT|AGTGATGTAGAAAACCCTCACCTTATGGGT	TGGCACAACATGTTAAAAACTGTTTATAGT|GATGTAGAAAACCCTCACCTTATGGGTTGG
NC_045512.2_pilon	15292	15314	Deletion	1	+	4497	4859	ATGTAGAAAACCCTCACCTTATGGGTTGGG|ATTATCCTAAATGTGATAGAGCCATGCCTA	TGGGTTGGGATTATCCTAAATGTGATAGAG|CCATGCCTAACATGCTTAGAATTATGGCCT
NC_045512.2_pilon	8792	8806	Deletion	1	+	4607	5271	ATTTTGACACATGGTTTAGCCAGCGTGGTG|GTAGTTATACTAATGACAAAGCTTGCCCAT	GTTTAGCCAGCGTGGTGGTAGTTATACTAA|TGACAAAGCTTGCCCATTGATTGCTGCAGT
NC_045512.2_pilon	18999	19053	Deletion	1	+	2465	5344	AAGGTTCAACACATGGTTGTTAAAGCTGCA|TTATTAGCAGACAAATTCCCAGTTCTTCAC	TCTTCACGACATTGGTAACCCTAAAGCTAT|TAAGTGTGTACCTCAAGCTGATGTAGAATG
NC_045512.2_pilon	15490	15565	Deletion	1	+	3592	2570	ATGTTAAACCAGGTGGAACCTCATCAGGAG|ATGCCACAACTGCTTATGCTAATAGTGTTT	GCTGTCACGGCCAATGTTAATGCACTTTTA|TCTACTGATGGTAACAAAATTGCCGATAAG
NC_045512.2_pilon	15439	15494	Deletion	1	+	2877	3636	ATGAGTGTGCTCAAGTATTGAGTGAAATGG|TCATGTGTGGCGGTTCACTATATGTTAAAC	TTAAACCAGGTGGAACCTCATCAGGAGATG|CCACAACTGCTTATGCTAATAGTGTTTTTA
NC_045512.2_pilon	9890	9966	Deletion	1	+	1836	1971	TACCTCTTACGCAATATAATAGATACTTAG|CTCTTTATAATAAGTACAAGTATTTTAGTG	CTAGCTACAGAGAAGCTGCTTGTTGTCATC|TCGCAAAGGCTCTCAATGACTTCAGTAACT
NC_045512.2_pilon	4647	4723	Deletion	1	+	3808	5826	CTATGTAACACATGGCTTAAATTTGGAAGA|AGCTGCTCGGTATATGAGATCTCTCAAAGT	TGTTTCTTCACCTGATGCTGTTACAGCGTA|TAATGGTTATCTTACTTCTTCTTCTAAAAC
NC_045512.2_pilon	15446	15519	Deletion	1	+	3104	3788	TGCTCAAGTATTGAGTGAAATGGTCATGTG|TGGCGGTTCACTATATGTTAAACCAGGTGG	AGATGCCACAACTGCTTATGCTAATAGTGT|TTTTAACATTTGTCAAGCTGTCACGGCCAA
NC_045512.2_pilon	15548	15552	Deletion	1	+	4089	4078	TTTTAACATTTGTCAAGCTGTCACGGCCAA|TGTTAATGCACTTTTATCTACTGATGGTAA	TAACATTTGTCAAGCTGTCACGGCCAATGT|TAATGCACTTTTATCTACTGATGGTAACAA
NC_045512.2_pilon	23688	23713	Deletion	1	+	4840	6224	TGGTGCAGAAAATTCAGTTGCTTACTCTAA|TAACTCTATTGCCATACCCACAAATTTTAC	CTCTAATAACTCTATTGCCATACCCACAAA|TTTTACTATTAGTGTTACCACAGAAATTCT
NC_045512.2_pilon	15455	15532	Deletion	1	+	3218	4061	ATTGAGTGAAATGGTCATGTGTGGCGGTTC|ACTATATGTTAAACCAGGTGGAACCTCATC	GCTTATGCTAATAGTGTTTTTAACATTTGT|CAAGCTGTCACGGCCAATGTTAATGCACTT
NC_045512.2_pilon	20544	20589	Deletion	1	+	6316	805	CTTGATGATTTTGTTGAAATAATAAAATCC|CAAGATTTATCTGTAGTTTCTAAGGTTGTC	AGTTTCTAAGGTTGTCAAAGTGACTATTGA|CTATACAGAAATTTCATTTATGCTTTGGTG
NC_045512.2_pilon	20639	20672	Deletion	1	+	1732	3063	GCTTTGGTGTAAAGATGGCCATGTAGAAAC|ATTTTACCCAAAATTACAATCTAGTCAAGC	TTTACCCAAAATTACAATCTAGTCAAGCGT|GGCAACCGGGTGTTGCTATGCCTAATCTTT
NC_045512.2_pilon	15473	15550	Deletion	1	+	3344	4063	GTGTGGCGGTTCACTATATGTTAAACCAGG|TGGAACCTCATCAGGAGATGCCACAACTGC	TTTAACATTTGTCAAGCTGTCACGGCCAAT|GTTAATGCACTTTTATCTACTGATGGTAAC
NC_045512.2_pilon	6853	6860	Deletion	1	+	2281	2364	AATTCTAGAATTAAAGCATCTATGCCGACT|ACTATAGCAAAGAATACTGTTAAGAGTGTC	AGAATTAAAGCATCTATGCCGACTACTATA|GCAAAGAATACTGTTAAGAGTGTCGGTAAA
NC_045512.2_pilon	6904	6922	Deletion	1	+	4654	5312	AAGAGTGTCGGTAAATTTTGTCTAGAGGCT|TCATTTAATTATTTGAAGTCACCTAATTTT	TTGTCTAGAGGCTTCATTTAATTATTTGAA|GTCACCTAATTTTTCTAAACTGATAAATAT
NC_045512.2_pilon	29199	29279	Deletion	1	+	4548	5577	ACATTGGCCGCAAATTGCACAATTTGCCCC|CAGCGCTTCAGCGTTCTTCGGAATGTCGCG	CCTTCGGGAACGTGGTTGACCTACACAGGT|GCCATCAAATTGGATGACAAAGATCCAAAT
NC_045512.2_pilon	7853	7933	Deletion	1	+	2105	2566	ATTTTGTTAACTTAGACAACCTGAGAGCTA|ATAACACTAAAGGTTCATTGCCTATTAATG	ATCAAAATGTGAAGAATCATCTGCAAAATC|AGCGTCTGTTTACTACAGTCAGCTTATGTG
NC_045512.2_pilon	29631	29694	Deletion	1	+	2777	1128	TCTACTCTTGTGCAGAATGAATTCTCGTAA|CTACATAGCACAAGTAGATGTAGTTAACTT	ATCTCACATAGCAATCTTTAATCAGTGTGT|AACATTAGGGAGGACTTGAAAGAGCCACCA
NC_045512.2_pilon	15250	15282	Deletion	1	+	3416	4333	TCTATGGTGGTTGGCACAACATGTTAAAAA|CTGTTTATAGTGATGTAGAAAACCCTCACC	TGTTTATAGTGATGTAGAAAACCCTCACCT|TATGGGTTGGGATTATCCTAAATGTGATAG
NC_045512.2_pilon	15286	15320	Deletion	1	+	4327	5165	ATAGTGATGTAGAAAACCCTCACCTTATGG|GTTGGGATTATCCTAAATGTGATAGAGCCA	GGGATTATCCTAAATGTGATAGAGCCATGC|CTAACATGCTTAGAATTATGGCCTCACTTG
NC_045512.2_pilon	28930	28951	Deletion	1	+	747	929	ATGGCTGGCAATGGCGGTGATGCTGCTCTT|GCTTTGCTGCTGCTTGACAGATTGAACCAG	TGCTGCTCTTGCTTTGCTGCTGCTTGACAG|ATTGAACCAGCTTGAGAGCAAAATGTCTGG
NC_045512.2_pilon	28988	29067	Deletion	1	+	1193	2334	AGCTTGAGAGCAAAATGTCTGGTAAAGGCC|AACAACAACAAGGCCAAACTGTCACTAAGA	CTAAGAAGCCTCGGCAAAAACGTACTGCCA|CTAAAGCATACAATGTAACACAAGCTTTCG
NC_045512.2_pilon	22225	22306	Deletion	1	+	1036	2420	TTAGTGCGTGATCTCCCTCAGGGTTTTTCG|GCTTTAGAACCATTGGTAGATTTGCCAATA	TCAAACTTTACTTGCTTTACATAGAAGTTA|TTTGACTCCTGGTGATTCTTCTTCAGGTTG
NC_045512.2_pilon	28964	29038	Deletion	1	+	997	2174	TGCTGCTGCTTGACAGATTGAACCAGCTTG|AGAGCAAAATGTCTGGTAAAGGCCAACAAC	TGTCACTAAGAAATCTGCTGCTGAGGCTTC|TAAGAAGCCTCGGCAAAAACGTACTGCCAC
NC_045512.2_pilon	28935	28992	Deletion	1	+	791	1252	TGGCAATGGCGGTGATGCTGCTCTTGCTTT|GCTGCTGCTTGACAGATTGAACCAGCTTGA	TTGAGAGCAAAATGTCTGGTAAAGGCCAAC|AACAACAAGGCCAAACTGTCACTAAGAAAT
NC_045512.2_pilon	29025	29050	Deletion	1	+	2001	2246	ACAAGGCCAAACTGTCACTAAGAAATCTGC|TGCTGAGGCTTCTAAGAAGCCTCGGCAAAA	ATCTGCTGCTGAGGCTTCTAAGAAGCCTCG|GCAAAAACGTACTGCCACTAAAGCATACAA
NC_045512.2_pilon	15488	15526	Deletion	1	+	3572	3968	ATATGTTAAACCAGGTGGAACCTCATCAGG|AGATGCCACAACTGCTTATGCTAATAGTGT	ACAACTGCTTATGCTAATAGTGTTTTTAAC|ATTTGTCAAGCTGTCACGGCCAATGTTAAT
NC_045512.2_pilon	15559	15587	Deletion	1	+	2551	2683	GTCAAGCTGTCACGGCCAATGTTAATGCAC|TTTTATCTACTGATGGTAACAAAATTGCCG	CACTTTTATCTACTGATGGTAACAAAATTG|CCGATAAGTATGTCCGCAATTTACAACACA
NC_045512.2_pilon	15631	15638	Deletion	1	+	1138	1170	GCAATTTACAACACAGACTTTATGAGTGTC|TCTATAGAAATAGAGATGTTGACACAGACT	TACAACACAGACTTTATGAGTGTCTCTATA|GAAATAGAGATGTTGACACAGACTTTGTGA
NC_045512.2_pilon	15471	15539	Deletion	1	+	3361	4066	ATGTGTGGCGGTTCACTATATGTTAAACCA|GGTGGAACCTCATCAGGAGATGCCACAACT	CTAATAGTGTTTTTAACATTTGTCAAGCTG|TCACGGCCAATGTTAATGCACTTTTATCTA
NC_045512.2_pilon	19047	19102	Deletion	1	+	5191	5796	CCAGTTCTTCACGACATTGGTAACCCTAAA|GCTATTAAGTGTGTACCTCAAGCTGATGTA	GATGTAGAATGGAAGTTCTATGATGCACAG|CCTTGTAGTGACAAAGCTTATAAAATAGAA
NC_045512.2_pilon	19133	19161	Deletion	1	+	2554	2815	TTGTAGTGACAAAGCTTATAAAATAGAAGA|ATTATTCTATTCTTATGCCACACATTCTGA	AGAATTATTCTATTCTTATGCCACACATTC|TGACAAATTCACAGATGGTGTATGCCTATT
NC_045512.2_pilon	26838	26842	Deletion	1	+	2300	2314	TCATTGCTTCTTTCAGACTGTTTGCGCGTA|CGCGTTCCATGTGGTCATTCAATCCAGAAA	TTGCTTCTTTCAGACTGTTTGCGCGTACGC|GTTCCATGTGGTCATTCAATCCAGAAACTA
NC_045512.2_pilon	28926	29009	Deletion	1	+	720	1487	TAGAATGGCTGGCAATGGCGGTGATGCTGC|TCTTGCTTTGCTGCTGCTTGACAGATTGAA	GGTAAAGGCCAACAACAACAAGGCCAAACT|GTCACTAAGAAATCTGCTGCTGAGGCTTCT
NC_045512.2_pilon	15462	15545	Deletion	1	+	3328	4050	GAAATGGTCATGTGTGGCGGTTCACTATAT|GTTAAACCAGGTGGAACCTCATCAGGAGAT	GTGTTTTTAACATTTGTCAAGCTGTCACGG|CCAATGTTAATGCACTTTTATCTACTGATG
NC_045512.2_pilon	15462	15533	Deletion	1	+	3328	4059	GAAATGGTCATGTGTGGCGGTTCACTATAT|GTTAAACCAGGTGGAACCTCATCAGGAGAT	CTTATGCTAATAGTGTTTTTAACATTTGTC|AAGCTGTCACGGCCAATGTTAATGCACTTT
NC_045512.2_pilon	15473	15506	Deletion	1	+	3344	3895	GTGTGGCGGTTCACTATATGTTAAACCAGG|TGGAACCTCATCAGGAGATGCCACAACTGC	GAACCTCATCAGGAGATGCCACAACTGCTT|ATGCTAATAGTGTTTTTAACATTTGTCAAG
NC_045512.2_pilon	15461	15492	Deletion	1	+	3191	3587	TGAAATGGTCATGTGTGGCGGTTCACTATA|TGTTAAACCAGGTGGAACCTCATCAGGAGA	TGTTAAACCAGGTGGAACCTCATCAGGAGA|TGCCACAACTGCTTATGCTAATAGTGTTTT
NC_045512.2_pilon	15478	15505	Deletion	1	+	3346	3935	GCGGTTCACTATATGTTAAACCAGGTGGAA|CCTCATCAGGAGATGCCACAACTGCTTATG	GGAACCTCATCAGGAGATGCCACAACTGCT|TATGCTAATAGTGTTTTTAACATTTGTCAA
NC_045512.2_pilon	23605	23610	Deletion	1	+	1041	1102	GCTAGTTATCAGACTCAGACTAATTCTCCT|CGGCGGGCACGTAGTGTAGCTAGTCAATCC	GTTATCAGACTCAGACTAATTCTCCTCGGC|GGGCACGTAGTGTAGCTAGTCAATCCATCA
NC_045512.2_pilon	23650	23730	Deletion	1	+	2682	6642	GTAGCTAGTCAATCCATCATTGCCTACACT|ATGTCACTTGGTGCAGAAAATTCAGTTGCT	CCATACCCACAAATTTTACTATTAGTGTTA|CCACAGAAATTCTACCAGTGTCTATGACCA
NC_045512.2_pilon	15466	15551	Deletion	1	+	3293	4061	TGGTCATGTGTGGCGGTTCACTATATGTTA|AACCAGGTGGAACCTCATCAGGAGATGCCA	TTAACATTTGTCAAGCTGTCACGGCCAATG|TTAATGCACTTTTATCTACTGATGGTAACA
NC_045512.2_pilon	4644	4730	Deletion	1	+	3771	5732	TGGCTATGTAACACATGGCTTAAATTTGGA|AGAAGCTGCTCGGTATATGAGATCTCTCAA	TCACCTGATGCTGTTACAGCGTATAATGGT|TATCTTACTTCTTCTTCTAAAACACCTGAA
NC_045512.2_pilon	15452	15537	Deletion	1	+	3156	4031	AGTATTGAGTGAAATGGTCATGTGTGGCGG|TTCACTATATGTTAAACCAGGTGGAACCTC	TGCTAATAGTGTTTTTAACATTTGTCAAGC|TGTCACGGCCAATGTTAATGCACTTTTATC
NC_045512.2_pilon	7385	7389	Deletion	1	+	2788	2865	TTATGTGGTTAATAATTAATCTTGTACAAA|TGGCCCCGATTTCAGCTATGGTTAGAATGT	TGTGGTTAATAATTAATCTTGTACAAATGG|CCCCGATTTCAGCTATGGTTAGAATGTACA
NC_045512.2_pilon	26758	26807	Deletion	1	+	947	1995	TGTTTACAGAATAAATTGGATCACCGGTGG|AATTGCTATCGCAATGGCTTGTCTTGTAGG	TTGTCTTGTAGGCTTGATGTGGCTCAGCTA|CTTCATTGCTTCTTTCAGACTGTTTGCGCG
NC_045512.2_pilon	26840	26865	Deletion	1	+	2312	2501	ATTGCTTCTTTCAGACTGTTTGCGCGTACG|CGTTCCATGTGGTCATTCAATCCAGAAACT	CGTACGCGTTCCATGTGGTCATTCAATCCA|GAAACTAACATTCTTCTCAACGTGCCACTC
NC_045512.2_pilon	15535	15556	Deletion	1	+	4047	2502	ATGCTAATAGTGTTTTTAACATTTGTCAAG|CTGTCACGGCCAATGTTAATGCACTTTTAT	ATTTGTCAAGCTGTCACGGCCAATGTTAAT|GCACTTTTATCTACTGATGGTAACAAAATT
NC_045512.2_pilon	15480	15511	Deletion	1	+	3374	3553	GGTTCACTATATGTTAAACCAGGTGGAACC|TCATCAGGAGATGCCACAACTGCTTATGCT	TCATCAGGAGATGCCACAACTGCTTATGCT|AATAGTGTTTTTAACATTTGTCAAGCTGTC
NC_045512.2_pilon	15575	15598	Deletion	1	+	2692	2735	CAATGTTAATGCACTTTTATCTACTGATGG|TAACAAAATTGCCGATAAGTATGTCCGCAA	ACTGATGGTAACAAAATTGCCGATAAGTAT|GTCCGCAATTTACAACACAGACTTTATGAG
NC_045512.2_pilon	15463	15507	Deletion	1	+	3309	3988	AAATGGTCATGTGTGGCGGTTCACTATATG|TTAAACCAGGTGGAACCTCATCAGGAGATG	AACCTCATCAGGAGATGCCACAACTGCTTA|TGCTAATAGTGTTTTTAACATTTGTCAAGC
NC_045512.2_pilon	8271	8359	Deletion	1	+	4129	2233	TCAATCTGACATAGAAGTTACTGGCGATAG|TTGTAATAACTATATGCTCACCTATAACAA	TGGTGCTTGTATTGACTGTAGTGCGCGTCA|TATTAATGCGCAGGTAGCAAAAAGTCACAA
NC_045512.2_pilon	15464	15507	Deletion	1	+	3311	3988	AATGGTCATGTGTGGCGGTTCACTATATGT|TAAACCAGGTGGAACCTCATCAGGAGATGC	AACCTCATCAGGAGATGCCACAACTGCTTA|TGCTAATAGTGTTTTTAACATTTGTCAAGC
NC_045512.2_pilon	15457	15500	Deletion	1	+	3217	3663	TGAGTGAAATGGTCATGTGTGGCGGTTCAC|TATATGTTAAACCAGGTGGAACCTCATCAG	CAGGTGGAACCTCATCAGGAGATGCCACAA|CTGCTTATGCTAATAGTGTTTTTAACATTT
NC_045512.2_pilon	15457	15510	Deletion	1	+	3217	3567	TGAGTGAAATGGTCATGTGTGGCGGTTCAC|TATATGTTAAACCAGGTGGAACCTCATCAG	CTCATCAGGAGATGCCACAACTGCTTATGC|TAATAGTGTTTTTAACATTTGTCAAGCTGT
NC_045512.2_pilon	15542	15577	Deletion	1	+	4023	2703	TAGTGTTTTTAACATTTGTCAAGCTGTCAC|GGCCAATGTTAATGCACTTTTATCTACTGA	AATGTTAATGCACTTTTATCTACTGATGGT|AACAAAATTGCCGATAAGTATGTCCGCAAT
NC_045512.2_pilon	19941	19947	Deletion	1	+	2112	2207	ACTATTGGTGTTTGTTCTATGACTGACATA|GCCAAGAAACCAACTGAAACGATTTGTGCA	TGGTGTTTGTTCTATGACTGACATAGCCAA|GAAACCAACTGAAACGATTTGTGCACCACT
NC_045512.2_pilon	19994	20020	Deletion	1	+	3280	3215	TTGTGCACCACTCACTGTCTTTTTTGATGG|TAGAGTTGATGGTCAAGTAGACTTATTTAG	GATGGTAGAGTTGATGGTCAAGTAGACTTA|TTTAGAAATGCCCGTAATGGTGTTCTTATT
NC_045512.2_pilon	9225	9269	Deletion	1	+	1558	1818	AACTTTTGATTCTGAGTACTGTAGGCACGG|CACTTGTGAAAGATCAGAAGCTGGTGTTTG	TCAGAAGCTGGTGTTTGTGTATCTACTAGT|GGTAGATGGGTACTTAACAATGATTATTAC
NC_045512.2_pilon	9331	9354	Deletion	1	+	1525	1590	TCTTTACCAGGAGTTTTCTGTGGTGTAGAT|GCTGTAAATTTACTTACTAATATGTTTACA	GTGTAGATGCTGTAAATTTACTTACTAATA|TGTTTACACCACTAATTCAACCTATTGGTG
NC_045512.2_pilon	20636	20676	Deletion	1	+	1723	3042	TATGCTTTGGTGTAAAGATGGCCATGTAGA|AACATTTTACCCAAAATTACAATCTAGTCA	CCCAAAATTACAATCTAGTCAAGCGTGGCA|ACCGGGTGTTGCTATGCCTAATCTTTACAA
NC_045512.2_pilon	20712	20752	Deletion	1	+	4145	4267	GTTGCTATGCCTAATCTTTACAAAATGCAA|AGAATGCTATTAGAAAAGTGTGACCTTCAA	TTAGAAAAGTGTGACCTTCAAAATTATGGT|GATAGTGCAACATTACCTAAAGGCATAATG
NC_045512.2_pilon	28948	28977	Deletion	1	+	913	1044	GATGCTGCTCTTGCTTTGCTGCTGCTTGAC|AGATTGAACCAGCTTGAGAGCAAAATGTCT	ACAGATTGAACCAGCTTGAGAGCAAAATGT|CTGGTAAAGGCCAACAACAACAAGGCCAAA
NC_045512.2_pilon	18464	18496	Deletion	1	+	3697	4570	TTTTTCCAGAGTTAGTGCTAAACCACCGCC|TGGAGATCAATTTAAACACCTCATACCACT	GGAGATCAATTTAAACACCTCATACCACTT|ATGTACAAAGGACTTCCTTGGAATGTAGTG
NC_045512.2_pilon	18551	18610	Deletion	1	+	6560	4472	AGTGCGTATAAAGATTGTACAAATGTTAAG|TGACACACTTAAAAATCTCTCTGACAGAGT	GTCGTATTTGTCTTATGGGCACATGGCTTT|GAGTTGACATCTATGAAGTATTTTGTGAAA
NC_045512.2_pilon	15525	15616	Deletion	1	+	3930	2745	ACAACTGCTTATGCTAATAGTGTTTTTAAC|ATTTGTCAAGCTGTCACGGCCAATGTTAAT	GCCGATAAGTATGTCCGCAATTTACAACAC|AGACTTTATGAGTGTCTCTATAGAAATAGA
NC_045512.2_pilon	8223	8238	Deletion	1	+	3234	3713	TTCAGATGTAGAAACTAAAGATGTTGTTGA|ATGTCTTAAATTGTCACATCAATCTGACAT	CTAAAGATGTTGTTGAATGTCTTAAATTGT|CACATCAATCTGACATAGAAGTTACTGGCG
NC_045512.2_pilon	16756	16762	Deletion	1	+	792	847	ATCTTTCATGGGAAGTTGGTAAACCTAGAC|CACCACTTAACCGAAATTATGTCTTTACTG	TCATGGGAAGTTGGTAAACCTAGACCACCA|CTTAACCGAAATTATGTCTTTACTGGTTAT
NC_045512.2_pilon	16808	16829	Deletion	1	+	1389	1518	CTTTACTGGTTATCGTGTAACTAAAAACAG|TAAAGTACAAATAGGAGAGTACACCTTTGA	CTAAAAACAGTAAAGTACAAATAGGAGAGT|ACACCTTTGAAAAAGGTGACTATGGTGATG
NC_045512.2_pilon	15272	15362	Deletion	1	+	4077	4622	GTTAAAAACTGTTTATAGTGATGTAGAAAA|CCCTCACCTTATGGGTTGGGATTATCCTAA	GAATTATGGCCTCACTTGTTCTTGCTCGCA|AACATACAACGTGTTGTAGCTTGTCACACC
NC_045512.2_pilon	12241	12319	Deletion	1	+	4659	441	TCTTTGAATGTGGCTAAATCTGAATTTGAC|CGTGATGCAGCCATGCAACGTAAGTTGGAA	TATGACCCAAATGTATAAACAGGCTAGATC|TGAGGACAAGAGGGCAAAAGTTACTAGTGC
NC_045512.2_pilon	14196	14213	Deletion	1	+	4024	4136	CCTATATTAACCTTGACCAGGGCTTTAACT|GCAGAGTCACATGTTGACACTGACTTAACA	CCAGGGCTTTAACTGCAGAGTCACATGTTG|ACACTGACTTAACAAAGCCTTACATTAAGT
NC_045512.2_pilon	14245	14269	Deletion	1	+	3827	3432	CTGACTTAACAAAGCCTTACATTAAGTGGG|ATTTGTTAAAATATGACTTCACGGAAGAGA	AAGTGGGATTTGTTAAAATATGACTTCACG|GAAGAGAGGTTAAAACTCTTTGACCGTTAT
NC_045512.2_pilon	28980	28995	Deletion	1	+	1088	1259	ATTGAACCAGCTTGAGAGCAAAATGTCTGG|TAAAGGCCAACAACAACAAGGCCAAACTGT	AGAGCAAAATGTCTGGTAAAGGCCAACAAC|AACAAGGCCAAACTGTCACTAAGAAATCTG
NC_045512.2_pilon	2195	2206	Deletion	1	+	2266	2965	AGTTTAAGGAAGGTGTAGAGTTTCTTAGAG|ACGGTTGGGAAATTGTTAAATTTATCTCAA	AGGTGTAGAGTTTCTTAGAGACGGTTGGGA|AATTGTTAAATTTATCTCAACCTGTGCTTG
NC_045512.2_pilon	25981	26074	Deletion	1	+	555	1783	GTGGTTATACTGAAAAATGGGAATCTGGAG|TAAAAGACTGTGTTGTATTACACAGTTACT	CAATTGAGTACAGACACTGGTGTTGAACAT|GTTACCTTCTTCATCTACAATAAAATTGTT
NC_045512.2_pilon	15490	15557	Deletion	1	+	3592	2511	ATGTTAAACCAGGTGGAACCTCATCAGGAG|ATGCCACAACTGCTTATGCTAATAGTGTTT	TTTGTCAAGCTGTCACGGCCAATGTTAATG|CACTTTTATCTACTGATGGTAACAAAATTG
NC_045512.2_pilon	16016	16047	Deletion	1	+	2032	3231	AACAGATGGTACACTTATGATTGAACGGTT|CGTGTCTTTAGCTATAGATGCTTACCCACT	CGTGTCTTTAGCTATAGATGCTTACCCACT|TACTAAACATCCTAATCAGGAGTATGCTGA
NC_045512.2_pilon	28917	28933	Deletion	1	+	729	757	TTCTCCTGCTAGAATGGCTGGCAATGGCGG|TGATGCTGCTCTTGCTTTGCTGCTGCTTGA	GGCTGGCAATGGCGGTGATGCTGCTCTTGC|TTTGCTGCTGCTTGACAGATTGAACCAGCT
NC_045512.2_pilon	3145	3176	Deletion	1	+	4023	4620	ACTGAAGATGATTACCAAGGTAAACCTTTG|GAATTTGGTGCCACTTCTGCTGCTCTTCAA	GAATTTGGTGCCACTTCTGCTGCTCTTCAA|CCTGAAGAAGAGCAAGAAGAAGATTGGTTA
NC_045512.2_pilon	14027	14079	Deletion	1	+	1283	1017	GTTAAAAACAGTACAATTCTGTGATGCCAT|GCGAAATGCTGGTATTGTTGGTGTACTGAC	TGTACTGACATTAGATAATCAAGATCTCAA|TGGTAACTGGTATGATTTCGGTGATTTCAT
NC_045512.2_pilon	14112	14156	Deletion	1	+	1939	3497	AACTGGTATGATTTCGGTGATTTCATACAA|ACCACGCCAGGTAGTGGAGTTCCTGTTGTA	GTGGAGTTCCTGTTGTAGATTCTTATTATT|CATTGTTAATGCCTATATTAACCTTGACCA
NC_045512.2_pilon	15499	15593	Deletion	1	+	3659	2746	CAGGTGGAACCTCATCAGGAGATGCCACAA|CTGCTTATGCTAATAGTGTTTTTAACATTT	TATCTACTGATGGTAACAAAATTGCCGATA|AGTATGTCCGCAATTTACAACACAGACTTT
NC_045512.2_pilon	15465	15512	Deletion	1	+	3325	3572	ATGGTCATGTGTGGCGGTTCACTATATGTT|AAACCAGGTGGAACCTCATCAGGAGATGCC	CATCAGGAGATGCCACAACTGCTTATGCTA|ATAGTGTTTTTAACATTTGTCAAGCTGTCA
NC_045512.2_pilon	15545	15552	Deletion	1	+	4050	4078	TGTTTTTAACATTTGTCAAGCTGTCACGGC|CAATGTTAATGCACTTTTATCTACTGATGG	TAACATTTGTCAAGCTGTCACGGCCAATGT|TAATGCACTTTTATCTACTGATGGTAACAA
NC_045512.2_pilon	29398	29467	Deletion	1	+	462	1396	ACAGAGCCTAAAAAGGACAAAAAGAAGAAG|GCTGATGAAACTCAAGCCTTACCGCAGAGA	ACAGCAAACTGTGACTCTTCTTCCTGCTGC|AGATTTGGATGATTTCTCCAAACAATTGCA
NC_045512.2_pilon	29498	29526	Deletion	1	+	1534	1820	ATTTGGATGATTTCTCCAAACAATTGCAAC|AATCCATGAGCAGTGCTGACTCAACTCAGG	AACAATCCATGAGCAGTGCTGACTCAACTC|AGGCCTAAACTCATGCAGACCACACAAGGC
NC_045512.2_pilon	15459	15557	Deletion	1	+	3188	2511	AGTGAAATGGTCATGTGTGGCGGTTCACTA|TATGTTAAACCAGGTGGAACCTCATCAGGA	TTTGTCAAGCTGTCACGGCCAATGTTAATG|CACTTTTATCTACTGATGGTAACAAAATTG
NC_045512.2_pilon	2665	2753	Deletion	1	+	470	1474	CTCGAAATCAAAGACACAGAAAAGTACTGT|GCCCTTGCACCTAATATGATGGTAACAAAC	CCAACAAAGGTTACTTTTGGTGATGACACT|GTGATAGAAGTGCAAGGTTACAAGAGTGTG
NC_045512.2_pilon	10751	10774	Deletion	1	+	7610	7522	TTACCACAACTCTTAATGACTTTAACCTTG|TGGCTATGAAGTACAATTATGAACCTCTAA	TAACCTTGTGGCTATGAAGTACAATTATGA|ACCTCTAACACAAGACCATGTTGACATACT
NC_045512.2_pilon	18455	18553	Deletion	1	+	3207	6538	TAATACAGATTTTTCCAGAGTTAGTGCTAA|ACCACCGCCTGGAGATCAATTTAAACACCT	GTGCGTATAAAGATTGTACAAATGTTAAGT|GACACACTTAAAAATCTCTCTGACAGAGTC
NC_045512.2_pilon	15465	15516	Deletion	1	+	3325	3546	ATGGTCATGTGTGGCGGTTCACTATATGTT|AAACCAGGTGGAACCTCATCAGGAGATGCC	AGGAGATGCCACAACTGCTTATGCTAATAG|TGTTTTTAACATTTGTCAAGCTGTCACGGC
NC_045512.2_pilon	3449	3481	Deletion	1	+	4420	6233	TAAAACCAACAGTGGTTGTTAATGCAGCCA|ATGTTTACCTTAAACATGGAGGAGGTGTTG	TGTTTACCTTAAACATGGAGGAGGTGTTGC|AGGAGCCTTAAATAAGGCTACTAACAATGC
NC_045512.2_pilon	15446	15511	Deletion	1	+	3104	3553	TGCTCAAGTATTGAGTGAAATGGTCATGTG|TGGCGGTTCACTATATGTTAAACCAGGTGG	TCATCAGGAGATGCCACAACTGCTTATGCT|AATAGTGTTTTTAACATTTGTCAAGCTGTC
NC_045512.2_pilon	15544	15551	Deletion	1	+	4045	4061	GTGTTTTTAACATTTGTCAAGCTGTCACGG|CCAATGTTAATGCACTTTTATCTACTGATG	TTAACATTTGTCAAGCTGTCACGGCCAATG|TTAATGCACTTTTATCTACTGATGGTAACA
NC_045512.2_pilon	17983	18027	Deletion	1	+	3487	4621	TTTGCATAATGTCTGATAGAGACCTTTATG|ACAAGTTGCAATTTACAAGTCTTGAAATTC	TACAAGTCTTGAAATTCCACGTAGGAATGT|GGCAACTTTACAAGCTGAAAATGTAACAGG
NC_045512.2_pilon	18056	18060	Deletion	1	+	5228	3892	GGCAACTTTACAAGCTGAAAATGTAACAGG|ACTCTTTAAAGATTGTAGTAAGGTAATCAC	AACTTTACAAGCTGAAAATGTAACAGGACT|CTTTAAAGATTGTAGTAAGGTAATCACTGG
NC_045512.2_pilon	53	26555	Deletion	1	+	125	752	GTAACAAACCAACCAACTTTCGATCTCTTG|TAGATCTGTTCTCTAAACGAACTTTAAAAT	GGCAGATTCCAACGGTACTATTACCGTTGA|AGAGCTTAAAAAGCTCCTTGAACAATGGAA
NC_045512.2_pilon	29145	29180	Deletion	1	+	3718	4945	AACCCAAGGAAATTTTGGGGACCAGGAACT|AATCAGACAAGGAACTGATTACAAACATTG	AGACAAGGAACTGATTACAAACATTGGCCG|CAAATTGCACAATTTGCCCCCAGCGCTTCA
NC_045512.2_pilon	15364	15395	Deletion	1	+	4685	4990	TTATGGCCTCACTTGTTCTTGCTCGCAAAC|ATACAACGTGTTGTAGCTTGTCACACCGTT	ATACAACGTGTTGTAGCTTGTCACACCGTT|TCTATAGATTAGCTAATGAGTGTGCTCAAG
NC_045512.2_pilon	12609	12638	Deletion	1	+	4622	5380	TAGTAAAATTGTTCAACTTAGTGAAATTAG|TATGGACAATTCACCTAATTTAGCATGGCC	AGTATGGACAATTCACCTAATTTAGCATGG|CCTCTTATTGTAACAGCTTTAAGGGCCAAT
NC_045512.2_pilon	28564	28592	Deletion	1	+	1437	2085	CGAAGAGCTACCAGACGAATTCGTGGTGGT|GACGGTAAAATGAAAGATCTCAGTCCAAGA	GGTGACGGTAAAATGAAAGATCTCAGTCCA|AGATGGTATTTCTACTACCTAGGAACTGGG
NC_045512.2_pilon	15521	15581	Deletion	1	+	3891	2746	TGCCACAACTGCTTATGCTAATAGTGTTTT|TAACATTTGTCAAGCTGTCACGGCCAATGT	TTAATGCACTTTTATCTACTGATGGTAACA|AAATTGCCGATAAGTATGTCCGCAATTTAC
NC_045512.2_pilon	2204	2308	Deletion	1	+	2822	6796	AAGGTGTAGAGTTTCTTAGAGACGGTTGGG|AAATTGTTAAATTTATCTCAACCTGTGCTT	TAAGGAGAGTGTTCAGACATTCTTTAAGCT|TGTAAATAAATTTTTGGCTTTGTGTGCTGA
NC_045512.2_pilon	29029	29050	Deletion	1	+	2032	2246	GGCCAAACTGTCACTAAGAAATCTGCTGCT|GAGGCTTCTAAGAAGCCTCGGCAAAAACGT	ATCTGCTGCTGAGGCTTCTAAGAAGCCTCG|GCAAAAACGTACTGCCACTAAAGCATACAA
NC_045512.2_pilon	6922	6927	Deletion	1	+	5312	5218	TGTCTAGAGGCTTCATTTAATTATTTGAAG|TCACCTAATTTTTCTAAACTGATAAATATT	TAGAGGCTTCATTTAATTATTTGAAGTCAC|CTAATTTTTCTAAACTGATAAATATTATAA
NC_045512.2_pilon	23722	23825	Deletion	1	+	6406	5662	TCTATTGCCATACCCACAAATTTTACTATT|AGTGTTACCACAGAAATTCTACCAGTGTCT	GATTCAACTGAATGCAGCAATCTTTTGTTG|CAATATGGCAGTTTTTGTACACAATTAAAC
NC_045512.2_pilon	15234	15325	Deletion	1	+	2673	5516	ATTGGAACAAGCAAATTCTATGGTGGTTGG|CACAACATGTTAAAAACTGTTTATAGTGAT	TATCCTAAATGTGATAGAGCCATGCCTAAC|ATGCTTAGAATTATGGCCTCACTTGTTCTT
NC_045512.2_pilon	15471	15512	Deletion	1	+	3361	3572	ATGTGTGGCGGTTCACTATATGTTAAACCA|GGTGGAACCTCATCAGGAGATGCCACAACT	CATCAGGAGATGCCACAACTGCTTATGCTA|ATAGTGTTTTTAACATTTGTCAAGCTGTCA
NC_045512.2_pilon	15245	15282	Deletion	1	+	3135	4333	CAAATTCTATGGTGGTTGGCACAACATGTT|AAAAACTGTTTATAGTGATGTAGAAAACCC	TGTTTATAGTGATGTAGAAAACCCTCACCT|TATGGGTTGGGATTATCCTAAATGTGATAG
NC_045512.2_pilon	5076	5124	Deletion	1	+	2834	2527	TGGTCCAACTTATTTGGATGGAGCTGATGT|TACTAAAATAAAACCTCATAATTCACATGA	ATAATTCACATGAAGGTAAAACATTTTATG|TTTTACCTAATGATGACACTCTACGTGTTG
NC_045512.2_pilon	6825	6887	Deletion	1	+	2197	3511	ACAATTGTGTACTTTTACTAGAAGTACAAA|TTCTAGAATTAAAGCATCTATGCCGACTAC	ATAGCAAAGAATACTGTTAAGAGTGTCGGT|AAATTTTGTCTAGAGGCTTCATTTAATTAT
NC_045512.2_pilon	15452	15511	Deletion	1	+	3156	3553	AGTATTGAGTGAAATGGTCATGTGTGGCGG|TTCACTATATGTTAAACCAGGTGGAACCTC	TCATCAGGAGATGCCACAACTGCTTATGCT|AATAGTGTTTTTAACATTTGTCAAGCTGTC
NC_045512.2_pilon	15458	15552	Deletion	1	+	3214	4078	GAGTGAAATGGTCATGTGTGGCGGTTCACT|ATATGTTAAACCAGGTGGAACCTCATCAGG	TAACATTTGTCAAGCTGTCACGGCCAATGT|TAATGCACTTTTATCTACTGATGGTAACAA
NC_045512.2_pilon	8341	8384	Deletion	1	+	1995	2511	ATGACACCCCGTGACCTTGGTGCTTGTATT|GACTGTAGTGCGCGTCATATTAATGCGCAG	CGTCATATTAATGCGCAGGTAGCAAAAAGT|CACAACATTGCTTTGATATGGAACGTTAAA
NC_045512.2_pilon	22972	23027	Deletion	1	+	3982	4570	CTCAAACCTTTTGAGAGAGATATTTCAACT|GAAATCTATCAGGCCGGTAGCACACCTTGT	CCTTGTAATGGTGTTGAAGGTTTTAATTGT|TACTTTCCTTTACAATCATATGGTTTCCAA
NC_045512.2_pilon	7149	7178	Deletion	1	+	3339	3811	TATACCTTGTAGTGTTTGTCTTAGTGGTTT|AGATTCTTTAGACACCTATCCTTCTTTAGA	TTAGATTCTTTAGACACCTATCCTTCTTTA|GAAACTATACAAATTACCATTTCATCTTTT
NC_045512.2_pilon	7207	7260	Deletion	1	+	1862	3800	GAAACTATACAAATTACCATTTCATCTTTT|AAATGGGATTTAACTGCTTTTGGCTTAGTT	GCTTAGTTGCAGAGTGGTTTTTGGCATATA|TTCTTTTCACTAGGTTTTTCTATGTACTTG
NC_045512.2_pilon	7290	7313	Deletion	1	+	6274	6431	TCTTTTCACTAGGTTTTTCTATGTACTTGG|ATTGGCTGCAATCATGCAATTGTTTTTCAG	GTACTTGGATTGGCTGCAATCATGCAATTG|TTTTTCAGCTATTTTGCAGTACATTTTATT
NC_045512.2_pilon	15471	15540	Deletion	1	+	3361	4029	ATGTGTGGCGGTTCACTATATGTTAAACCA|GGTGGAACCTCATCAGGAGATGCCACAACT	TAATAGTGTTTTTAACATTTGTCAAGCTGT|CACGGCCAATGTTAATGCACTTTTATCTAC
NC_045512.2_pilon	20821	20883	Deletion	1	+	1753	2698	CAAAATATACTCAACTGTGTCAATATTTAA|ACACATTAACATTAGCTGTACCCTATAATA	GAGAGTTATACATTTTGGTGCTGGTTCTGA|TAAAGGAGTTGCACCAGGTACAGCTGTTTT
NC_045512.2_pilon	28930	29028	Deletion	1	+	747	2044	ATGGCTGGCAATGGCGGTGATGCTGCTCTT|GCTTTGCTGCTGCTTGACAGATTGAACCAG	AAGGCCAAACTGTCACTAAGAAATCTGCTG|CTGAGGCTTCTAAGAAGCCTCGGCAAAAAC
NC_045512.2_pilon	15461	15519	Deletion	1	+	3191	3788	TGAAATGGTCATGTGTGGCGGTTCACTATA|TGTTAAACCAGGTGGAACCTCATCAGGAGA	AGATGCCACAACTGCTTATGCTAATAGTGT|TTTTAACATTTGTCAAGCTGTCACGGCCAA
NC_045512.2_pilon	15548	15599	Deletion	1	+	4089	2737	TTTTAACATTTGTCAAGCTGTCACGGCCAA|TGTTAATGCACTTTTATCTACTGATGGTAA	CTGATGGTAACAAAATTGCCGATAAGTATG|TCCGCAATTTACAACACAGACTTTATGAGT
NC_045512.2_pilon	26152	26169	Deletion	1	+	3763	4092	TCCAAATTCACACAATCGACGGTTCATCCG|GAGTTGTTAATCCAGTAATGGAACCAATTT	CGACGGTTCATCCGGAGTTGTTAATCCAGT|AATGGAACCAATTTATGATGAACCGACGAC
NC_045512.2_pilon	28918	28975	Deletion	1	+	729	1024	TCTCCTGCTAGAATGGCTGGCAATGGCGGT|GATGCTGCTCTTGCTTTGCTGCTGCTTGAC	TGACAGATTGAACCAGCTTGAGAGCAAAAT|GTCTGGTAAAGGCCAACAACAACAAGGCCA
NC_045512.2_pilon	29006	29050	Deletion	1	+	1493	2246	CTGGTAAAGGCCAACAACAACAAGGCCAAA|CTGTCACTAAGAAATCTGCTGCTGAGGCTT	ATCTGCTGCTGAGGCTTCTAAGAAGCCTCG|GCAAAAACGTACTGCCACTAAAGCATACAA
NC_045512.2_pilon	3678	3710	Deletion	1	+	3900	4377	TCAACTTCTTAAGAGTGCTTATGAAAATTT|TAATCAGCACGAAGTTCTACTTGCACCATT	AATCAGCACGAAGTTCTACTTGCACCATTA|TTATCAGCTGGTATTTTTGGTGCTGACCCT
NC_045512.2_pilon	15456	15550	Deletion	1	+	3205	4063	TTGAGTGAAATGGTCATGTGTGGCGGTTCA|CTATATGTTAAACCAGGTGGAACCTCATCA	TTTAACATTTGTCAAGCTGTCACGGCCAAT|GTTAATGCACTTTTATCTACTGATGGTAAC
NC_045512.2_pilon	15594	15610	Deletion	1	+	2747	2795	TCTACTGATGGTAACAAAATTGCCGATAAG|TATGTCCGCAATTTACAACACAGACTTTAT	AAAATTGCCGATAAGTATGTCCGCAATTTA|CAACACAGACTTTATGAGTGTCTCTATAGA
NC_045512.2_pilon	28931	28978	Deletion	1	+	726	1043	TGGCTGGCAATGGCGGTGATGCTGCTCTTG|CTTTGCTGCTGCTTGACAGATTGAACCAGC	CAGATTGAACCAGCTTGAGAGCAAAATGTC|TGGTAAAGGCCAACAACAACAAGGCCAAAC
NC_045512.2_pilon	15466	15534	Deletion	1	+	3293	4075	TGGTCATGTGTGGCGGTTCACTATATGTTA|AACCAGGTGGAACCTCATCAGGAGATGCCA	TTATGCTAATAGTGTTTTTAACATTTGTCA|AGCTGTCACGGCCAATGTTAATGCACTTTT
NC_045512.2_pilon	28925	28987	Deletion	1	+	716	1171	CTAGAATGGCTGGCAATGGCGGTGATGCTG|CTCTTGCTTTGCTGCTGCTTGACAGATTGA	CCAGCTTGAGAGCAAAATGTCTGGTAAAGG|CCAACAACAACAAGGCCAAACTGTCACTAA
NC_045512.2_pilon	15427	15473	Deletion	1	+	2427	3344	ATAGATTAGCTAATGAGTGTGCTCAAGTAT|TGAGTGAAATGGTCATGTGTGGCGGTTCAC	TGTGTGGCGGTTCACTATATGTTAAACCAG|GTGGAACCTCATCAGGAGATGCCACAACTG
NC_045512.2_pilon	15483	15517	Deletion	1	+	3415	3624	TCACTATATGTTAAACCAGGTGGAACCTCA|TCAGGAGATGCCACAACTGCTTATGCTAAT	GGAGATGCCACAACTGCTTATGCTAATAGT|GTTTTTAACATTTGTCAAGCTGTCACGGCC
NC_045512.2_pilon	15546	15624	Deletion	1	+	4138	2723	GTTTTTAACATTTGTCAAGCTGTCACGGCC|AATGTTAATGCACTTTTATCTACTGATGGT	GTATGTCCGCAATTTACAACACAGACTTTA|TGAGTGTCTCTATAGAAATAGAGATGTTGA
NC_045512.2_pilon	15452	15484	Deletion	1	+	3156	3467	AGTATTGAGTGAAATGGTCATGTGTGGCGG|TTCACTATATGTTAAACCAGGTGGAACCTC	TCACTATATGTTAAACCAGGTGGAACCTCA|TCAGGAGATGCCACAACTGCTTATGCTAAT
NC_045512.2_pilon	28930	28963	Deletion	1	+	747	1000	ATGGCTGGCAATGGCGGTGATGCTGCTCTT|GCTTTGCTGCTGCTTGACAGATTGAACCAG	TTTGCTGCTGCTTGACAGATTGAACCAGCT|TGAGAGCAAAATGTCTGGTAAAGGCCAACA
NC_045512.2_pilon	15482	15595	Deletion	1	+	3397	2726	TTCACTATATGTTAAACCAGGTGGAACCTC|ATCAGGAGATGCCACAACTGCTTATGCTAA	TCTACTGATGGTAACAAAATTGCCGATAAG|TATGTCCGCAATTTACAACACAGACTTTAT
NC_045512.2_pilon	9314	9318	Deletion	1	+	1310	1360	ACAATGATTATTACAGATCTTTACCAGGAG|TTTTCTGTGGTGTAGATGCTGTAAATTTAC	ATGATTATTACAGATCTTTACCAGGAGTTT|TCTGTGGTGTAGATGCTGTAAATTTACTTA
NC_045512.2_pilon	24240	24272	Deletion	1	+	2796	3624	TTCTGGTTGGACCTTTGGTGCAGGTGCTGC|ATTACAAATACCATTTGCTATGCAAATGGC	TTACAAATACCATTTGCTATGCAAATGGCT|TATAGGTTTAATGGTATTGGAGTTACACAG
NC_045512.2_pilon	28935	28980	Deletion	1	+	791	1088	TGGCAATGGCGGTGATGCTGCTCTTGCTTT|GCTGCTGCTTGACAGATTGAACCAGCTTGA	GATTGAACCAGCTTGAGAGCAAAATGTCTG|GTAAAGGCCAACAACAACAAGGCCAAACTG
NC_045512.2_pilon	15483	15597	Deletion	1	+	3415	2751	TCACTATATGTTAAACCAGGTGGAACCTCA|TCAGGAGATGCCACAACTGCTTATGCTAAT	TACTGATGGTAACAAAATTGCCGATAAGTA|TGTCCGCAATTTACAACACAGACTTTATGA
NC_045512.2_pilon	17398	17473	Deletion	1	+	5801	3618	TGGCCACAAATTATGATTTGAGTGTTGTCA|ATGCCAGATTACGTGCTAAGCACTATGTGT	GCTCAATTACCTGCACCACGCACATTGCTA|ACTAAGGGCACACTAGAACCAGAATATTTC
NC_045512.2_pilon	15348	15354	Deletion	1	+	4414	4486	CCTAACATGCTTAGAATTATGGCCTCACTT|GTTCTTGCTCGCAAACATACAACGTGTTGT	CATGCTTAGAATTATGGCCTCACTTGTTCT|TGCTCGCAAACATACAACGTGTTGTAGCTT
NC_045512.2_pilon	2204	2266	Deletion	1	+	2822	5385	AAGGTGTAGAGTTTCTTAGAGACGGTTGGG|AAATTGTTAAATTTATCTCAACCTGTGCTT	TGAAATTGTCGGTGGACAAATTGTCACCTG|TGCAAAGGAAATTAAGGAGAGTGTTCAGAC
NC_045512.2_pilon	28918	28976	Deletion	1	+	729	1030	TCTCCTGCTAGAATGGCTGGCAATGGCGGT|GATGCTGCTCTTGCTTTGCTGCTGCTTGAC	GACAGATTGAACCAGCTTGAGAGCAAAATG|TCTGGTAAAGGCCAACAACAACAAGGCCAA
NC_045512.2_pilon	28917	29003	Deletion	1	+	729	1492	TTCTCCTGCTAGAATGGCTGGCAATGGCGG|TGATGCTGCTCTTGCTTTGCTGCTGCTTGA	ATGTCTGGTAAAGGCCAACAACAACAAGGC|CAAACTGTCACTAAGAAATCTGCTGCTGAG
NC_045512.2_pilon	29038	29069	Deletion	1	+	2174	2332	GTCACTAAGAAATCTGCTGCTGAGGCTTCT|AAGAAGCCTCGGCAAAAACGTACTGCCACT	AAGAAGCCTCGGCAAAAACGTACTGCCACT|AAAGCATACAATGTAACACAAGCTTTCGGC
NC_045512.2_pilon	12977	13028	Deletion	1	+	5656	5727	TATACTTTATTAAAGGATTAAACAACCTAA|ATAGAGGTATGGTACTTGGTAGTTTAGCTG	AGTTTAGCTGCCACAGTACGTCTACAAGCT|GGTAATGCAACAGAAGTGCCTGCCAATTCA
NC_045512.2_pilon	15250	15312	Deletion	1	+	3416	4858	TCTATGGTGGTTGGCACAACATGTTAAAAA|CTGTTTATAGTGATGTAGAAAACCCTCACC	TATGGGTTGGGATTATCCTAAATGTGATAG|AGCCATGCCTAACATGCTTAGAATTATGGC
NC_045512.2_pilon	15460	15503	Deletion	1	+	3203	3830	GTGAAATGGTCATGTGTGGCGGTTCACTAT|ATGTTAAACCAGGTGGAACCTCATCAGGAG	GTGGAACCTCATCAGGAGATGCCACAACTG|CTTATGCTAATAGTGTTTTTAACATTTGTC
NC_045512.2_pilon	2530	2548	Deletion	1	+	2505	2998	ACACTTCCCACAGAAGTGTTAACAGAGGAA|GTTGTCTTGAAAACTGGTGATTTACAACCA	GTTAACAGAGGAAGTTGTCTTGAAAACTGG|TGATTTACAACCATTAGAACAACCTACTAG
NC_045512.2_pilon	5348	5466	Deletion	1	+	2163	3741	AAATAGAGTTGAAGTTTAATCCACCTGCTC|TACAAGATGCTTATTACAGAGCAAGGGCTG	AGTTAGGTGATGTTAGAGAAACAATGAGTT|ACTTGTTTCAACATGCCAATTTAGATTCTT
NC_045512.2_pilon	18461	18540	Deletion	1	+	3389	6442	AGATTTTTCCAGAGTTAGTGCTAAACCACC|GCCTGGAGATCAATTTAAACACCTCATACC	TCCTTGGAATGTAGTGCGTATAAAGATTGT|ACAAATGTTAAGTGACACACTTAAAAATCT
NC_045512.2_pilon	2812	2835	Deletion	1	+	3302	3650	AATATCACTTTTGAACTTGATGAAAGGATT|GATAAAGTACTTAATGAGAAGTGCTCTGCC	AAAGGATTGATAAAGTACTTAATGAGAAGT|GCTCTGCCTATACAGTTGAACTCGGTACAG
NC_045512.2_pilon	2866	2876	Deletion	1	+	4078	4032	TCTGCCTATACAGTTGAACTCGGTACAGAA|GTAAATGAGTTCGCCTGTGTTGTGGCAGAT	ACAGTTGAACTCGGTACAGAAGTAAATGAG|TTCGCCTGTGTTGTGGCAGATGCTGTCATA
NC_045512.2_pilon	15454	15534	Deletion	1	+	3168	4075	TATTGAGTGAAATGGTCATGTGTGGCGGTT|CACTATATGTTAAACCAGGTGGAACCTCAT	TTATGCTAATAGTGTTTTTAACATTTGTCA|AGCTGTCACGGCCAATGTTAATGCACTTTT
NC_045512.2_pilon	23025	23059	Deletion	1	+	4538	2912	ACCTTGTAATGGTGTTGAAGGTTTTAATTG|TTACTTTCCTTTACAATCATATGGTTTCCA	CTTTCCTTTACAATCATATGGTTTCCAACC|CACTAATGGTGTTGGTTACCAACCATACAG
NC_045512.2_pilon	23842	23964	Deletion	1	+	4969	494	AATCTTTTGTTGCAATATGGCAGTTTTTGT|ACACAATTAAACCGTGCTTTAACTGGAATA	CACCACCAATTAAAGATTTTGGTGGTTTTA|ATTTTTCACAAATATTACCAGATCCATCAA
NC_045512.2_pilon	28918	28936	Deletion	1	+	729	771	TCTCCTGCTAGAATGGCTGGCAATGGCGGT|GATGCTGCTCTTGCTTTGCTGCTGCTTGAC	TGGCAATGGCGGTGATGCTGCTCTTGCTTT|GCTGCTGCTTGACAGATTGAACCAGCTTGA
NC_045512.2_pilon	28919	28925	Deletion	1	+	727	716	CTCCTGCTAGAATGGCTGGCAATGGCGGTG|ATGCTGCTCTTGCTTTGCTGCTGCTTGACA	GCTAGAATGGCTGGCAATGGCGGTGATGCT|GCTCTTGCTTTGCTGCTGCTTGACAGATTG
NC_045512.2_pilon	15583	15610	Deletion	1	+	2722	2795	ATGCACTTTTATCTACTGATGGTAACAAAA|TTGCCGATAAGTATGTCCGCAATTTACAAC	AAAATTGCCGATAAGTATGTCCGCAATTTA|CAACACAGACTTTATGAGTGTCTCTATAGA
NC_045512.2_pilon	19051	19071	Deletion	1	+	5158	5640	TTCTTCACGACATTGGTAACCCTAAAGCTA|TTAAGTGTGTACCTCAAGCTGATGTAGAAT	CCCTAAAGCTATTAAGTGTGTACCTCAAGC|TGATGTAGAATGGAAGTTCTATGATGCACA
NC_045512.2_pilon	6067	6071	Deletion	1	+	4323	1319	TTCGATAATTTTAAGTTTGTATGTGATAAT|ATCAAATTTGCTGATGATTTAAACCAGTTA	GATAATTTTAAGTTTGTATGTGATAATATC|AAATTTGCTGATGATTTAAACCAGTTAACT
NC_045512.2_pilon	12832	12854	Deletion	1	+	3427	1817	TTTGTACTTGCACTGTTATCCGATTTACAG|GATTTGAAATGGGCTAGATTCCCTAAGAGT	GATTTACAGGATTTGAAATGGGCTAGATTC|CCTAAGAGTGATGGAACTGGTACTATCTAT
NC_045512.2_pilon	12901	12991	Deletion	1	+	3658	5718	GGTACTATCTATACAGAACTGGAACCACCT|TGTAGGTTTGTTACAGACACACCTAAAGGT	AGGATTAAACAACCTAAATAGAGGTATGGT|ACTTGGTAGTTTAGCTGCCACAGTACGTCT
NC_045512.2_pilon	28722	28789	Deletion	1	+	1353	1768	TACACCAAAAGATCACATTGGCACCCGCAA|TCCTGCTAACAATGCTGCAATCGTGCTACA	TCAAGGAACAACATTGCCAAAAGGCTTCTA|CGCAGAAGGGAGCAGAGGCGGCAGTCAAGC
NC_045512.2_pilon	6418	6478	Deletion	1	+	2133	2879	GAAGATCTAAAACCAGTCTCTGAAGAAGTA|GTGGAAAATCCTACCATACAGAAAGACGTT	TCTTGAGTGTAATGTGAAAACTACCGAAGT|TGTAGGAGACATTATACTTAAACCAGCAAA
NC_045512.2_pilon	15468	15493	Deletion	1	+	3338	3633	GTCATGTGTGGCGGTTCACTATATGTTAAA|CCAGGTGGAACCTCATCAGGAGATGCCACA	GTTAAACCAGGTGGAACCTCATCAGGAGAT|GCCACAACTGCTTATGCTAATAGTGTTTTT
NC_045512.2_pilon	6414	6528	Deletion	1	+	2141	29	CTGCGAAGATCTAAAACCAGTCTCTGAAGA|AGTAGTGGAAAATCCTACCATACAGAAAGA	AACCAGCAAATAATAGTTTAAAAATTACAG|AAGAGGTTGGCCACACAGATCTAATGGCTG
NC_045512.2_pilon	28932	29059	Deletion	1	+	753	2216	GGCTGGCAATGGCGGTGATGCTGCTCTTGC|TTTGCTGCTGCTTGACAGATTGAACCAGCT	TGAGGCTTCTAAGAAGCCTCGGCAAAAACG|TACTGCCACTAAAGCATACAATGTAACACA
NC_045512.2_pilon	15473	15556	Deletion	1	+	3344	2502	GTGTGGCGGTTCACTATATGTTAAACCAGG|TGGAACCTCATCAGGAGATGCCACAACTGC	ATTTGTCAAGCTGTCACGGCCAATGTTAAT|GCACTTTTATCTACTGATGGTAACAAAATT
NC_045512.2_pilon	15493	15593	Deletion	1	+	3633	2746	TTAAACCAGGTGGAACCTCATCAGGAGATG|CCACAACTGCTTATGCTAATAGTGTTTTTA	TATCTACTGATGGTAACAAAATTGCCGATA|AGTATGTCCGCAATTTACAACACAGACTTT
NC_045512.2_pilon	15449	15509	Deletion	1	+	3136	3530	TCAAGTATTGAGTGAAATGGTCATGTGTGG|CGGTTCACTATATGTTAAACCAGGTGGAAC	CCTCATCAGGAGATGCCACAACTGCTTATG|CTAATAGTGTTTTTAACATTTGTCAAGCTG
NC_045512.2_pilon	21310	21343	Deletion	1	+	1034	1630	GATGTAATTATCTTGGCAAACCACGCGAAC|AAATAGATGGTTATGTCATGCATGCAAATT	ATAGATGGTTATGTCATGCATGCAAATTAC|ATATTTTGGAGGAATACAAATCCAATTCAG
NC_045512.2_pilon	26678	26723	Deletion	1	+	557	824	AATAGGTTTTTGTATATAATTAAGTTAATT|TTCCTCTGGCTGTTATGGCCAGTAACTTTA	ATGGCCAGTAACTTTAGCTTGTTTTGTGCT|TGCTGCTGTTTACAGAATAAATTGGATCAC
NC_045512.2_pilon	29040	29062	Deletion	1	+	2175	2252	CACTAAGAAATCTGCTGCTGAGGCTTCTAA|GAAGCCTCGGCAAAAACGTACTGCCACTAA	GGCTTCTAAGAAGCCTCGGCAAAAACGTAC|TGCCACTAAAGCATACAATGTAACACAAGC
NC_045512.2_pilon	15152	15189	Deletion	1	+	2744	3691	TATCTGTAGTACTATGACCAATAGACAGTT|TCATCAAAAATTATTGAAATCAATAGCCGC	AAAATTATTGAAATCAATAGCCGCCACTAG|AGGAGCTACTGTAGTAATTGGAACAAGCAA
NC_045512.2_pilon	18225	18335	Deletion	1	+	1106	943	AGACTCATCTCTATGATGGGTTTTAAAATG|AATTATCAAGTTAATGGTTACCCTAACATG	TCGATGTCGAGGGGTGTCATGCTACTAGAG|AAGCTGTTGGTACCAATTTACCTTTACAGC
NC_045512.2_pilon	24342	24350	Deletion	1	+	2960	3349	TGAGAACCAAAAATTGATTGCCAACCAATT|TAATAGTGCTATTGGCAAAATTCAAGACTC	CAAAAATTGATTGCCAACCAATTTAATAGT|GCTATTGGCAAAATTCAAGACTCACTTTCT
NC_045512.2_pilon	28946	28986	Deletion	1	+	887	1161	GTGATGCTGCTCTTGCTTTGCTGCTGCTTG|ACAGATTGAACCAGCTTGAGAGCAAAATGT	ACCAGCTTGAGAGCAAAATGTCTGGTAAAG|GCCAACAACAACAAGGCCAAACTGTCACTA
NC_045512.2_pilon	15465	15526	Deletion	1	+	3325	3968	ATGGTCATGTGTGGCGGTTCACTATATGTT|AAACCAGGTGGAACCTCATCAGGAGATGCC	ACAACTGCTTATGCTAATAGTGTTTTTAAC|ATTTGTCAAGCTGTCACGGCCAATGTTAAT
NC_045512.2_pilon	28917	29036	Deletion	1	+	729	2154	TTCTCCTGCTAGAATGGCTGGCAATGGCGG|TGATGCTGCTCTTGCTTTGCTGCTGCTTGA	ACTGTCACTAAGAAATCTGCTGCTGAGGCT|TCTAAGAAGCCTCGGCAAAAACGTACTGCC
NC_045512.2_pilon	23698	23785	Deletion	1	+	5620	9274	AATTCAGTTGCTTACTCTAATAACTCTATT|GCCATACCCACAAATTTTACTATTAGTGTT	GACCAAGACATCAGTAGATTGTACAATGTA|CATTTGTGGTGATTCAACTGAATGCAGCAA
NC_045512.2_pilon	28926	28953	Deletion	1	+	720	948	TAGAATGGCTGGCAATGGCGGTGATGCTGC|TCTTGCTTTGCTGCTGCTTGACAGATTGAA	CTGCTCTTGCTTTGCTGCTGCTTGACAGAT|TGAACCAGCTTGAGAGCAAAATGTCTGGTA
NC_045512.2_pilon	28917	29053	Deletion	1	+	729	2267	TTCTCCTGCTAGAATGGCTGGCAATGGCGG|TGATGCTGCTCTTGCTTTGCTGCTGCTTGA	TGCTGCTGAGGCTTCTAAGAAGCCTCGGCA|AAAACGTACTGCCACTAAAGCATACAATGT
NC_045512.2_pilon	8421	8425	Deletion	1	+	2867	2913	TGCTTTGATATGGAACGTTAAAGATTTCAT|GTCATTGTCTGAACAACTACGAAAACAAAT	TTTGATATGGAACGTTAAAGATTTCATGTC|ATTGTCTGAACAACTACGAAAACAAATACG
NC_045512.2_pilon	28921	29060	Deletion	1	+	724	2250	CCTGCTAGAATGGCTGGCAATGGCGGTGAT|GCTGCTCTTGCTTTGCTGCTGCTTGACAGA	GAGGCTTCTAAGAAGCCTCGGCAAAAACGT|ACTGCCACTAAAGCATACAATGTAACACAA
NC_045512.2_pilon	17555	17598	Deletion	1	+	2553	3975	AACTATAGGTCCAGACATGTTCCTCGGAAC|TTGTCGGCGTTGTCCTGCTGAAATTGTTGA	TCCTGCTGAAATTGTTGACACTGTGAGTGC|TTTGGTTTATGATAATAAGCTTAAAGCACA
NC_045512.2_pilon	13012	13028	Deletion	1	+	5014	5727	GGTATGGTACTTGGTAGTTTAGCTGCCACA|GTACGTCTACAAGCTGGTAATGCAACAGAA	AGTTTAGCTGCCACAGTACGTCTACAAGCT|GGTAATGCAACAGAAGTGCCTGCCAATTCA
NC_045512.2_pilon	14760	14775	Deletion	1	+	1566	2279	GAAGGAAGTTCTGTTGAATTAAAACACTTC|TTCTTTGCTCAGGATGGTAATGCTGCTATC	TGAATTAAAACACTTCTTCTTTGCTCAGGA|TGGTAATGCTGCTATCAGCGATTATGACTA
NC_045512.2_pilon	7342	7452	Deletion	1	+	6734	3730	TTTTTCAGCTATTTTGCAGTACATTTTATT|AGTAATTCTTGGCTTATGTGGTTAATAATT	TCTTTGCATCATTTTATTATGTATGGAAAA|GTTATGTGCATGTTGTAGACGGTTGTAATT
NC_045512.2_pilon	16299	16341	Deletion	1	+	2651	2232	ACTTCATTAAGATGTGGTGCTTGCATACGT|AGACCATTCTTATGTTGTAAATGCTGTTAC	ATGTTGTAAATGCTGTTACGACCATGTCAT|ATCAACATCACATAAATTAGTCTTGTCTGT
NC_045512.2_pilon	21719	21761	Deletion	1	+	1122	507	TCAGATCCTCAGTTTTACATTCAACTCAGG|ACTTGTTCTTACCTTTCTTTTCCAATGTTA	CCTTTCTTTTCCAATGTTACTTGGTTCCAT|GCTATACATGTCTCTGGGACCAATGGTACT
NC_045512.2_pilon	20492	20518	Deletion	1	+	4071	6375	AGATGCGCAAACAGGTTCATCTAAGTGTGT|GTGTTCTGTTATTGATTTATTACTTGATGA	TGTGTGTGTTCTGTTATTGATTTATTACTT|GATGATTTTGTTGAAATAATAAAATCCCAA
NC_045512.2_pilon	1828	1871	Deletion	1	+	4153	2847	ACAAAAGGAAAAGCTAAAAAAGGTGCCTGG|AATATTGGTGAACAGAAATCAATACTGAGT	CAGAAATCAATACTGAGTCCTCTTTATGCA|TTTGCATCAGAGGCTGCTCGTGTTGTACGA
NC_045512.2_pilon	15524	15590	Deletion	1	+	3956	2733	CACAACTGCTTATGCTAATAGTGTTTTTAA|CATTTGTCAAGCTGTCACGGCCAATGTTAA	TTTTATCTACTGATGGTAACAAAATTGCCG|ATAAGTATGTCCGCAATTTACAACACAGAC
NC_045512.2_pilon	15473	15611	Deletion	1	+	3344	2795	GTGTGGCGGTTCACTATATGTTAAACCAGG|TGGAACCTCATCAGGAGATGCCACAACTGC	AAATTGCCGATAAGTATGTCCGCAATTTAC|AACACAGACTTTATGAGTGTCTCTATAGAA
NC_045512.2_pilon	10951	11057	Deletion	1	+	3609	9438	GAATTTACACCTTTTGATGTTGTTAGACAA|TGCTCAGGTGTTACTTTCCAAAGTGCAGTG	TTGACTTCACTTTTAGTTTTAGTCCAGAGT|ACTCAATGGTCTTTGTTCTTTTTTTTGTAT
NC_045512.2_pilon	9716	9756	Deletion	1	+	1649	1339	CAATTGCTTATATCATTTGTATTTCCACAA|AGCATTTCTATTGGTTCTTTAGTAATTACC	ATTGGTTCTTTAGTAATTACCTAAAGAGAC|GTGTAGTCTTTAATGGTGTTTCCTTTAGTA
NC_045512.2_pilon	11107	11206	Deletion	1	+	2450	1293	TTTTTGTATGAAAATGCCTTTTTACCTTTT|GCTATGGGTATTATTGCTATGTCTGCTTTT	TTTGTTTTTGTTACCTTCTCTTGCCACTGT|AGCTTATTTTAATATGGTCTATATGCCTGC
NC_045512.2_pilon	28918	29064	Deletion	1	+	729	2338	TCTCCTGCTAGAATGGCTGGCAATGGCGGT|GATGCTGCTCTTGCTTTGCTGCTGCTTGAC	CTTCTAAGAAGCCTCGGCAAAAACGTACTG|CCACTAAAGCATACAATGTAACACAAGCTT
NC_045512.2_pilon	14009	14062	Deletion	1	+	1208	1674	ACGTGTACGCCAAGCTTTGTTAAAAACAGT|ACAATTCTGTGATGCCATGCGAAATGCTGG	AATGCTGGTATTGTTGGTGTACTGACATTA|GATAATCAAGATCTCAATGGTAACTGGTAT
NC_045512.2_pilon	14924	14980	Deletion	1	+	4094	1836	TGGCTGTATTAATGCTAACCAAGTCATCGT|CAACAACCTAGACAAATCAGCTGGTTTTCC	TTTCCATTTAATAAATGGGGTAAGGCTAGA|CTTTATTATGATTCAATGAGTTATGAGGAT
NC_045512.2_pilon	20496	20497	Ins:GT	2	+	4693	4787	GCGCAAACAGGTTCATCTAAGTGTGTGTGT|TCTGTTATTGATTTATTACTTGATGATTTT	GCGCAAACAGGTTCATCTAAGTGTGTGTGT|TCTGTTATTGATTTATTACTTGATGATTTT
NC_045512.2_pilon	7823	7824	Ins:TC	1	+	1683	1686	AAAAGACTTATGAAAGACATTCTCTCTCTC|ATTTTGTTAACTTAGACAACCTGAGAGCTA	AAAAGACTTATGAAAGACATTCTCTCTCTC|ATTTTGTTAACTTAGACAACCTGAGAGCTA
NC_045512.2_pilon	6127	6128	Ins:AG	1	+	1562	1568	ACTGGTTATAAGAAACCTGCTTCAAGAGAG|CTTAAAGTTACATTTTTCCCTGACTTAAAT	ACTGGTTATAAGAAACCTGCTTCAAGAGAG|CTTAAAGTTACATTTTTCCCTGACTTAAAT
```
