## Supplementary material for "Tiled-ClickSeq for targeted sequencing of complete coronavirus genomes with simultaneous capture of RNA recombination and minority variants": SData 5: WRCEVA_000506_VirusRecombinationResults.BED

```
track name=Virus_Recombinations description="Virus_Recombinations" graphType=junctions
NC_045512.2_pilon	70	21557	Deletion	750	+	1406	7454	TTTCGATCTCTTGTAGATCTGTTCTCTAAA|CGAACTTTAAAATCTGTGTGGCTGTCACTC	TTTCTAGTGATGTTCTTGTTAACAACTAAA|CGAACAATGTTTGTTTTTCTTGTTTTATTG
NC_045512.2_pilon	70	28261	Deletion	153	+	1406	1519	TTTCGATCTCTTGTAGATCTGTTCTCTAAA|CGAACTTTAAAATCTGTGTGGCTGTCACTC	ACGTTCGTGTTGTTTTAGATTTCATCTAAA|CGAACAAACTAAAATGTCTGATAATGGACC
NC_045512.2_pilon	70	26474	Deletion	77	+	1406	595	TTTCGATCTCTTGTAGATCTGTTCTCTAAA|CGAACTTTAAAATCTGTGTGGCTGTCACTC	CTTCTAGAGTTCCTGATCTTCTGGTCTAAA|CGAACTAAATATTATATTAGTTTTTCTGTT
NC_045512.2_pilon	73	26241	Deletion	70	+	1442	5481	CGATCTCTTGTAGATCTGTTCTCTAAACGA|ACTTTAAAATCTGTGTGGCTGTCACTCGGC	GCCTTTGTAAGCACAAGCTGATGAGTACGA|ACTTATGTACTCATTCGTTTCGGAAGAGAC
NC_045512.2_pilon	71	27390	Deletion	56	+	1453	1274	TTCGATCTCTTGTAGATCTGTTCTCTAAAC|GAACTTTAAAATCTGTGTGGCTGTCACTCG	TGAAGAGCAACCAATGGAGATTGATTAAAC|GAACATGAAAATTATTCTTTTCTTGGCACT
NC_045512.2_pilon	72	25388	Deletion	38	+	1450	463	TCGATCTCTTGTAGATCTGTTCTCTAAACG|AACTTTAAAATCTGTGTGGCTGTCACTCGG	AAAGGAGTCAAATTACATTACACATAAACG|AACTTATGGATTTGTTTATGAGAATCTTCA
NC_045512.2_pilon	29173	27802	Duplication	26	+	7685	7541	CTAATCAGACAAGGAACTGATTACAAACAT|TGGCCGCAAATTGCACAATTTGCCCCCAGC	TAATTGACTTCTATTTGTGCTTTTTAGCCT|TTCTGCTATTCCTTGTTTTAATTATGCTTA
NC_045512.2_pilon	6044	6048	Deletion	22	+	4604	4558	ACCAACCATATCCAAACGCAAGCTTCGATA|ATTTTAAGTTTGTATGTGATAATATCAAAT	AACCATATCCAAACGCAAGCTTCGATAATT|TTAAGTTTGTATGTGATAATATCAAATTTG
NC_045512.2_pilon	72	27044	Deletion	20	+	1450	3417	TCGATCTCTTGTAGATCTGTTCTCTAAACG|AACTTTAAAATCTGTGTGGCTGTCACTCGG	GCCTAAAGAAATCACTGTTGCTACATCACG|AACGCTTTCTTATTACAAATTGGGAGCTTC
NC_045512.2_pilon	27264	27292	Deletion	15	+	9068	9776	GCAGAGATATTACTAATTATTATGAGGACT|TTTAAAGTTTCCATTTGGAATCTTGATTAC	ACTTTTAAAGTTTCCATTTGGAATCTTGAT|TACATCATAAACCTCATAATTAAAAATTTA
NC_045512.2_pilon	3545	3549	Deletion	15	+	9912	9918	AAGTTGAATCTGATGATTACATAGCTACTA|ATGGACCACTTAAAGTGGGTGGTAGTTGTG	TTGAATCTGATGATTACATAGCTACTAATG|GACCACTTAAAGTGGGTGGTAGTTGTGTTT
NC_045512.2_pilon	685	695	Deletion	14	+	2621	2950	GCTGGTGGCCATAGTTACGGCGCCGATCTA|AAGTCATTTGACTTAGGCGACGAGCTTGGC	CATAGTTACGGCGCCGATCTAAAGTCATTT|GACTTAGGCGACGAGCTTGGCACTGATCCT
NC_045512.2_pilon	518	524	Deletion	14	+	2586	366	ATGCTCGAACTGCACCTCATGGTCATGTTA|TGGTTGAGCTGGTAGCAGAACTCGAAGGCA	CGAACTGCACCTCATGGTCATGTTATGGTT|GAGCTGGTAGCAGAACTCGAAGGCATTCAG
NC_045512.2_pilon	15472	15476	Deletion	14	+	3149	3204	TGTGTGGCGGTTCACTATATGTTAAACCAG|GTGGAACCTCATCAGGAGATGCCACAACTG	GTGGCGGTTCACTATATGTTAAACCAGGTG|GAACCTCATCAGGAGATGCCACAACTGCTT
NC_045512.2_pilon	26786	26821	Deletion	13	+	1951	2287	GGAATTGCTATCGCAATGGCTTGTCTTGTA|GGCTTGATGTGGCTCAGCTACTTCATTGCT	TGATGTGGCTCAGCTACTTCATTGCTTCTT|TCAGACTGTTTGCGCGTACGCGTTCCATGT
NC_045512.2_pilon	27190	27222	Deletion	13	+	5326	7002	CAGTGACAATATTGCTTTGCTTGTACAGTA|AGTGACAACAGATGTTTCATCTCGTTGACT	GTGACAACAGATGTTTCATCTCGTTGACTT|TCAGGTTACTATAGCAGAGATATTACTAAT
NC_045512.2_pilon	29193	27787	Duplication	13	+	8259	7338	TTACAAACATTGGCCGCAAATTGCACAATT|TGCCCCCAGCGCTTCAGCGTTCTTCGGAAT	TGATTGAACTTTCATTAATTGACTTCTATT|TGTGCTTTTTAGCCTTTCTGCTATTCCTTG
NC_045512.2_pilon	29164	27802	Duplication	12	+	6750	7541	GACCAGGAACTAATCAGACAAGGAACTGAT|TACAAACATTGGCCGCAAATTGCACAATTT	TAATTGACTTCTATTTGTGCTTTTTAGCCT|TTCTGCTATTCCTTGTTTTAATTATGCTTA
NC_045512.2_pilon	27132	27140	Deletion	11	+	3042	3217	CTGCATACAGTCGCTACAGGATTGGCAACT|ATAAATTAAACACAGACCATTCCAGTAGCA	CAGTCGCTACAGGATTGGCAACTATAAATT|AAACACAGACCATTCCAGTAGCAGTGACAA
NC_045512.2_pilon	26283	26287	Deletion	10	+	6000	6045	TTCGTTTCGGAAGAGACAGGTACGTTAATA|GTTAATAGCGTACTTCTTTTTCTTGCTTTC	GTTTCGGAAGAGACAGGTACGTTAATAGTT|AATAGCGTACTTCTTTTTCTTGCTTTCGTG
NC_045512.2_pilon	6809	29284	Deletion	10	+	1940	9567	TCTTTACTTTATTGCTACAATTGTGTACTT|TTACTAGAAGTACAAATTCTAGAATTAAAG	GGGAACGTGGTTGACCTACACAGGTGCCAT|CAAATTGGATGACAAAGATCCAAATTTCAA
NC_045512.2_pilon	15515	15519	Deletion	10	+	3654	3852	AGGAGATGCCACAACTGCTTATGCTAATAG|TGTTTTTAACATTTGTCAAGCTGTCACGGC	AGATGCCACAACTGCTTATGCTAATAGTGT|TTTTAACATTTGTCAAGCTGTCACGGCCAA
NC_045512.2_pilon	75	27766	Deletion	9	+	1443	5570	ATCTCTTGTAGATCTGTTCTCTAAACGAAC|TTTAAAATCTGTGTGGCTGTCACTCGGCTG	ACACTCAAAAGAAAGACAGAATGATTGAAC|TTTCATTAATTGACTTCTATTTGTGCTTTT
NC_045512.2_pilon	29173	27803	Duplication	9	+	7685	7584	CTAATCAGACAAGGAACTGATTACAAACAT|TGGCCGCAAATTGCACAATTTGCCCCCAGC	AATTGACTTCTATTTGTGCTTTTTAGCCTT|TCTGCTATTCCTTGTTTTAATTATGCTTAT
NC_045512.2_pilon	11072	11076	Deletion	9	+	9620	9602	TTTTAGTCCAGAGTACTCAATGGTCTTTGT|TCTTTTTTTTGTATGAAAATGCCTTTTTAC	TAGTCCAGAGTACTCAATGGTCTTTGTTCT|TTTTTTTGTATGAAAATGCCTTTTTACCTT
NC_045512.2_pilon	15473	15478	Deletion	9	+	3170	3215	GTGTGGCGGTTCACTATATGTTAAACCAGG|TGGAACCTCATCAGGAGATGCCACAACTGC	GGCGGTTCACTATATGTTAAACCAGGTGGA|ACCTCATCAGGAGATGCCACAACTGCTTAT
NC_045512.2_pilon	15470	15475	Deletion	9	+	3212	3197	CATGTGTGGCGGTTCACTATATGTTAAACC|AGGTGGAACCTCATCAGGAGATGCCACAAC	TGTGGCGGTTCACTATATGTTAAACCAGGT|GGAACCTCATCAGGAGATGCCACAACTGCT
NC_045512.2_pilon	27672	27697	Deletion	8	+	3268	4433	CCTAAACTGTTCATCAGACAAGAGGAAGTT|CAAGAACTTTACTCTCCAATTTTTCTTATT	GAAGTTCAAGAACTTTACTCTCCAATTTTT|CTTATTGTTGCGGCAATAGTGTTTATAACA
NC_045512.2_pilon	3564	3569	Deletion	8	+	9529	9598	CATAGCTACTAATGGACCACTTAAAGTGGG|TGGTAGTTGTGTTTTAAGCGGACACAATCT	GCTACTAATGGACCACTTAAAGTGGGTGGT|AGTTGTGTTTTAAGCGGACACAATCTTGCT
NC_045512.2_pilon	17408	17424	Deletion	7	+	6164	6344	TTATGATTTGAGTGTTGTCAATGCCAGATT|ACGTGCTAAGCACTATGTGTACATTGGCGA	TGTCAATGCCAGATTACGTGCTAAGCACTA|TGTGTACATTGGCGACCCTGCTCAATTACC
NC_045512.2_pilon	26282	26287	Deletion	7	+	6030	6045	ATTCGTTTCGGAAGAGACAGGTACGTTAAT|AGTTAATAGCGTACTTCTTTTTCTTGCTTT	GTTTCGGAAGAGACAGGTACGTTAATAGTT|AATAGCGTACTTCTTTTTCTTGCTTTCGTG
NC_045512.2_pilon	4740	4744	Deletion	7	+	6243	6210	TGTTACAGCGTATAATGGTTATCTTACTTC|TTCTTCTAAAACACCTGAAGAACATTTTAT	TACAGCGTATAATGGTTATCTTACTTCTTC|TTCTAAAACACCTGAAGAACATTTTATTGA
NC_045512.2_pilon	15473	15490	Deletion	7	+	3170	3478	GTGTGGCGGTTCACTATATGTTAAACCAGG|TGGAACCTCATCAGGAGATGCCACAACTGC	TATGTTAAACCAGGTGGAACCTCATCAGGA|GATGCCACAACTGCTTATGCTAATAGTGTT
NC_045512.2_pilon	26781	26819	Deletion	6	+	1697	2217	CCGGTGGAATTGCTATCGCAATGGCTTGTC|TTGTAGGCTTGATGTGGCTCAGCTACTTCA	CTTGATGTGGCTCAGCTACTTCATTGCTTC|TTTCAGACTGTTTGCGCGTACGCGTTCCAT
NC_045512.2_pilon	14851	14856	Deletion	6	+	4313	4604	CAACAATGTGTGATATCAGACAACTACTAT|TTGTAGTTGAAGTTGTTGATAAGTACTTTG	AATGTGTGATATCAGACAACTACTATTTGT|AGTTGAAGTTGTTGATAAGTACTTTGATTG
NC_045512.2_pilon	516	523	Deletion	6	+	2616	2528	GGATGCTCGAACTGCACCTCATGGTCATGT|TATGGTTGAGCTGGTAGCAGAACTCGAAGG	TCGAACTGCACCTCATGGTCATGTTATGGT|TGAGCTGGTAGCAGAACTCGAAGGCATTCA
NC_045512.2_pilon	29162	27803	Duplication	6	+	6683	7584	GGGACCAGGAACTAATCAGACAAGGAACTG|ATTACAAACATTGGCCGCAAATTGCACAAT	AATTGACTTCTATTTGTGCTTTTTAGCCTT|TCTGCTATTCCTTGTTTTAATTATGCTTAT
NC_045512.2_pilon	29177	27800	Duplication	6	+	7781	7525	TCAGACAAGGAACTGATTACAAACATTGGC|CGCAAATTGCACAATTTGCCCCCAGCGCTT	ATTAATTGACTTCTATTTGTGCTTTTTAGC|CTTTCTGCTATTCCTTGTTTTAATTATGCT
NC_045512.2_pilon	15478	15482	Deletion	6	+	3215	3282	GCGGTTCACTATATGTTAAACCAGGTGGAA|CCTCATCAGGAGATGCCACAACTGCTTATG	GTTCACTATATGTTAAACCAGGTGGAACCT|CATCAGGAGATGCCACAACTGCTTATGCTA
NC_045512.2_pilon	15454	15459	Deletion	6	+	2938	2998	TATTGAGTGAAATGGTCATGTGTGGCGGTT|CACTATATGTTAAACCAGGTGGAACCTCAT	GAGTGAAATGGTCATGTGTGGCGGTTCACT|ATATGTTAAACCAGGTGGAACCTCATCAGG
NC_045512.2_pilon	15512	15517	Deletion	6	+	3607	3665	ATCAGGAGATGCCACAACTGCTTATGCTAA|TAGTGTTTTTAACATTTGTCAAGCTGTCAC	GGAGATGCCACAACTGCTTATGCTAATAGT|GTTTTTAACATTTGTCAAGCTGTCACGGCC
NC_045512.2_pilon	18968	18989	Deletion	5	+	4702	4859	TGATGAACTGAAGATTAATGCGGCTTGTAG|AAAGGTTCAACACATGGTTGTTAAAGCTGC	CGGCTTGTAGAAAGGTTCAACACATGGTTG|TTAAAGCTGCATTATTAGCAGACAAATTCC
NC_045512.2_pilon	14850	14854	Deletion	5	+	4311	4439	CCAACAATGTGTGATATCAGACAACTACTA|TTTGTAGTTGAAGTTGTTGATAAGTACTTT	ACAATGTGTGATATCAGACAACTACTATTT|GTAGTTGAAGTTGTTGATAAGTACTTTGAT
NC_045512.2_pilon	14854	14858	Deletion	5	+	4439	4640	CAATGTGTGATATCAGACAACTACTATTTG|TAGTTGAAGTTGTTGATAAGTACTTTGATT	TGTGTGATATCAGACAACTACTATTTGTAG|TTGAAGTTGTTGATAAGTACTTTGATTGTT
NC_045512.2_pilon	26157	26162	Deletion	5	+	3969	4088	ATTCACACAATCGACGGTTCATCCGGAGTT|GTTAATCCAGTAATGGAACCAATTTATGAT	ACACAATCGACGGTTCATCCGGAGTTGTTA|ATCCAGTAATGGAACCAATTTATGATGAAC
NC_045512.2_pilon	28992	28996	Deletion	5	+	1993	2016	TGAGAGCAAAATGTCTGGTAAAGGCCAACA|ACAACAAGGCCAAACTGTCACTAAGAAATC	GAGCAAAATGTCTGGTAAAGGCCAACAACA|ACAAGGCCAAACTGTCACTAAGAAATCTGC
NC_045512.2_pilon	28406	28416	Deletion	5	+	831	831	CGCGATCAAAACAACGTCGGCCCCAAGGTT|TACCCAATAATACTGCGTCTTGGTTCACCG	AACAACGTCGGCCCCAAGGTTTACCCAATA|ATACTGCGTCTTGGTTCACCGCTCTCACTC
NC_045512.2_pilon	21992	21996	Deletion	5	+	3764	3761	AATTTTGTAATGATCCATTTTTGGGTGTTT|ATTACCACAAAAACAACAAAAGTTGGATGG	TTTGTAATGATCCATTTTTGGGTGTTTATT|ACCACAAAAACAACAAAAGTTGGATGGAAA
NC_045512.2_pilon	517	521	Deletion	5	+	2613	2566	GATGCTCGAACTGCACCTCATGGTCATGTT|ATGGTTGAGCTGGTAGCAGAACTCGAAGGC	GCTCGAACTGCACCTCATGGTCATGTTATG|GTTGAGCTGGTAGCAGAACTCGAAGGCATT
NC_045512.2_pilon	509	519	Deletion	5	+	2733	2563	AACGTTCGGATGCTCGAACTGCACCTCATG|GTCATGTTATGGTTGAGCTGGTAGCAGAAC	ATGCTCGAACTGCACCTCATGGTCATGTTA|TGGTTGAGCTGGTAGCAGAACTCGAAGGCA
NC_045512.2_pilon	29166	27803	Duplication	5	+	6993	7584	CCAGGAACTAATCAGACAAGGAACTGATTA|CAAACATTGGCCGCAAATTGCACAATTTGC	AATTGACTTCTATTTGTGCTTTTTAGCCTT|TCTGCTATTCCTTGTTTTAATTATGCTTAT
NC_045512.2_pilon	29193	27786	Duplication	5	+	8259	7315	TTACAAACATTGGCCGCAAATTGCACAATT|TGCCCCCAGCGCTTCAGCGTTCTTCGGAAT	ATGATTGAACTTTCATTAATTGACTTCTAT|TTGTGCTTTTTAGCCTTTCTGCTATTCCTT
NC_045512.2_pilon	29173	27794	Duplication	5	+	7685	7445	CTAATCAGACAAGGAACTGATTACAAACAT|TGGCCGCAAATTGCACAATTTGCCCCCAGC	ACTTTCATTAATTGACTTCTATTTGTGCTT|TTTAGCCTTTCTGCTATTCCTTGTTTTAAT
NC_045512.2_pilon	25550	25557	Deletion	5	+	2337	2571	CGGATGGCTTATTGTTGGCGTTGCACTTCT|TGCTGTTTTTCATAGCGCTTCCAAAATCAT	GCTTATTGTTGGCGTTGCACTTCTTGCTGT|TTTTCATAGCGCTTCCAAAATCATAACCCT
NC_045512.2_pilon	5556	5560	Deletion	5	+	5763	5791	TTGTGGACAACAGCAGACAACCCTTAAGGG|TGTAGAAGCTGTTATGTACATGGGCACACT	TGGACAACAGCAGACAACCCTTAAGGGTGT|AGAAGCTGTTATGTACATGGGCACACTTTC
NC_045512.2_pilon	8787	8792	Deletion	5	+	4348	4598	TGCTGATTTTGACACATGGTTTAGCCAGCG|TGGTGGTAGTTATACTAATGACAAAGCTTG	GATTTTGACACATGGTTTAGCCAGCGTGGT|GGTAGTTATACTAATGACAAAGCTTGCCCA
NC_045512.2_pilon	28923	28928	Deletion	5	+	977	990	TGCTAGAATGGCTGGCAATGGCGGTGATGC|TGCTCTTGCTTTGCTGCTGCTTGACAGATT	AGAATGGCTGGCAATGGCGGTGATGCTGCT|CTTGCTTTGCTGCTGCTTGACAGATTGAAC
NC_045512.2_pilon	28977	28982	Deletion	5	+	1559	1749	CAGATTGAACCAGCTTGAGAGCAAAATGTC|TGGTAAAGGCCAACAACAACAAGGCCAAAC	TTGAACCAGCTTGAGAGCAAAATGTCTGGT|AAAGGCCAACAACAACAAGGCCAAACTGTC
NC_045512.2_pilon	28980	28986	Deletion	5	+	1626	1776	ATTGAACCAGCTTGAGAGCAAAATGTCTGG|TAAAGGCCAACAACAACAAGGCCAAACTGT	ACCAGCTTGAGAGCAAAATGTCTGGTAAAG|GCCAACAACAACAAGGCCAAACTGTCACTA
NC_045512.2_pilon	28922	28926	Deletion	5	+	978	972	CTGCTAGAATGGCTGGCAATGGCGGTGATG|CTGCTCTTGCTTTGCTGCTGCTTGACAGAT	CTAGAATGGCTGGCAATGGCGGTGATGCTG|CTCTTGCTTTGCTGCTGCTTGACAGATTGA
NC_045512.2_pilon	15473	15509	Deletion	5	+	3170	3537	GTGTGGCGGTTCACTATATGTTAAACCAGG|TGGAACCTCATCAGGAGATGCCACAACTGC	CCTCATCAGGAGATGCCACAACTGCTTATG|CTAATAGTGTTTTTAACATTTGTCAAGCTG
NC_045512.2_pilon	14537	14180	Duplication	4	+	372	3854	TCAGGATGTAAACTTACATAGCTCTAGACT|TAGTTTTAAGGAATTACTTGTGTATGCTGC	ATTATTCATTGTTAATGCCTATATTAACCT|TGACCAGGGCTTTAACTGCAGAGTCACATG
NC_045512.2_pilon	26574	26604	Deletion	4	+	994	255	TTACCGTTGAAGAGCTTAAAAAGCTCCTTG|AACAATGGAACCTAGTAATAGGTTTCCTAT	GAACAATGGAACCTAGTAATAGGTTTCCTA|TTCCTTACATGGATTTGTCTTCTACAATTT
NC_045512.2_pilon	14853	14860	Deletion	4	+	4430	4679	ACAATGTGTGATATCAGACAACTACTATTT|GTAGTTGAAGTTGTTGATAAGTACTTTGAT	TGTGATATCAGACAACTACTATTTGTAGTT|GAAGTTGTTGATAAGTACTTTGATTGTTAC
NC_045512.2_pilon	26158	26162	Deletion	4	+	4028	4088	TTCACACAATCGACGGTTCATCCGGAGTTG|TTAATCCAGTAATGGAACCAATTTATGATG	ACACAATCGACGGTTCATCCGGAGTTGTTA|ATCCAGTAATGGAACCAATTTATGATGAAC
NC_045512.2_pilon	26201	26205	Deletion	4	+	5518	5840	GGAACCAATTTATGATGAACCGACGACGAC|TACTAGCGTGCCTTTGTAAGCACAAGCTGA	ACCAATTTATGATGAACCGACGACGACTAC|TAGCGTGCCTTTGTAAGCACAAGCTGATGA
NC_045512.2_pilon	27786	29194	Deletion	4	+	7315	8225	TGATTGAACTTTCATTAATTGACTTCTATT|TGTGCTTTTTAGCCTTTCTGCTATTCCTTG	TTACAAACATTGGCCGCAAATTGCACAATT|TGCCCCCAGCGCTTCAGCGTTCTTCGGAAT
NC_045512.2_pilon	27801	29174	Deletion	4	+	7528	7740	TAATTGACTTCTATTTGTGCTTTTTAGCCT|TTCTGCTATTCCTTGTTTTAATTATGCTTA	CTAATCAGACAAGGAACTGATTACAAACAT|TGGCCGCAAATTGCACAATTTGCCCCCAGC
NC_045512.2_pilon	21989	21996	Deletion	4	+	3777	3761	TTCAATTTTGTAATGATCCATTTTTGGGTG|TTTATTACCACAAAAACAACAAAAGTTGGA	TTTGTAATGATCCATTTTTGGGTGTTTATT|ACCACAAAAACAACAAAAGTTGGATGGAAA
NC_045512.2_pilon	27265	27292	Deletion	4	+	9085	9776	CAGAGATATTACTAATTATTATGAGGACTT|TTAAAGTTTCCATTTGGAATCTTGATTACA	ACTTTTAAAGTTTCCATTTGGAATCTTGAT|TACATCATAAACCTCATAATTAAAAATTTA
NC_045512.2_pilon	27265	27288	Deletion	4	+	9085	9755	CAGAGATATTACTAATTATTATGAGGACTT|TTAAAGTTTCCATTTGGAATCTTGATTACA	GAGGACTTTTAAAGTTTCCATTTGGAATCT|TGATTACATCATAAACCTCATAATTAAAAA
NC_045512.2_pilon	27055	27065	Deletion	4	+	3144	3102	CACTGTTGCTACATCACGAACGCTTTCTTA|TTACAAATTGGGAGCTTCGCAGCGTGTAGC	TACATCACGAACGCTTTCTTATTACAAATT|GGGAGCTTCGCAGCGTGTAGCAGGTGACTC
NC_045512.2_pilon	23550	23584	Deletion	4	+	384	412	TGAACATGTCAACAACTCATATGAGTGTGA|CATACCCATTGGTGCAGGTATATGCGCTAG	ACCCATTGGTGCAGGTATATGCGCTAGTTA|TCAGACTCAGACTAATTCTCCTCGGCGGGC
NC_045512.2_pilon	14875	14905	Deletion	4	+	5241	3973	TACTATTTGTAGTTGAAGTTGTTGATAAGT|ACTTTGATTGTTACGATGGTGGCTGTATTA	TACTTTGATTGTTACGATGGTGGCTGTATT|AATGCTAACCAAGTCATCGTCAACAACCTA
NC_045512.2_pilon	5996	6010	Deletion	4	+	3992	4402	AGAAAGACAATTCTTATTTCACAGAGCAAC|CAATTGATCTTGTACCAAACCAACCATATC	TTATTTCACAGAGCAACCAATTGATCTTGT|ACCAAACCAACCATATCCAAACGCAAGCTT
NC_045512.2_pilon	6551	5983	Duplication	4	+	94	3549	TTACAGAAGAGGTTGGCCACACAGATCTAA|TGGCTGCTTATGTAGACAATTCTAGTCTTA	GGACAATTATTATAAGAAAGACAATTCTTA|TTTCACAGAGCAACCAATTGATCTTGTACC
NC_045512.2_pilon	6025	6049	Deletion	4	+	4577	4570	CCAATTGATCTTGTACCAAACCAACCATAT|CCAAACGCAAGCTTCGATAATTTTAAGTTT	ACCATATCCAAACGCAAGCTTCGATAATTT|TAAGTTTGTATGTGATAATATCAAATTTGC
NC_045512.2_pilon	3368	21749	Deletion	4	+	728	1436	TGAATAGTTTTAGTGGTTATTTAAAACTTA|CTGACAATGTATACATTAAAAATGCAGACA	GACTTGTTCTTACCTTTCTTTTCCAATGTT|ACTTGGTTCCATGCTATACATGTCTCTGGG
NC_045512.2_pilon	509	518	Deletion	4	+	2733	2586	AACGTTCGGATGCTCGAACTGCACCTCATG|GTCATGTTATGGTTGAGCTGGTAGCAGAAC	GATGCTCGAACTGCACCTCATGGTCATGTT|ATGGTTGAGCTGGTAGCAGAACTCGAAGGC
NC_045512.2_pilon	515	524	Deletion	4	+	2628	366	CGGATGCTCGAACTGCACCTCATGGTCATG|TTATGGTTGAGCTGGTAGCAGAACTCGAAG	CGAACTGCACCTCATGGTCATGTTATGGTT|GAGCTGGTAGCAGAACTCGAAGGCATTCAG
NC_045512.2_pilon	5820	5825	Deletion	4	+	1697	1769	AGAAACTTTGTATTGCATAGACGGTGCTTT|ACTTACAAAGTCCTCAGAATACAAAGGTCC	ACTTTGTATTGCATAGACGGTGCTTTACTT|ACAAAGTCCTCAGAATACAAAGGTCCTATT
NC_045512.2_pilon	29165	27797	Duplication	4	+	6879	7521	ACCAGGAACTAATCAGACAAGGAACTGATT|ACAAACATTGGCCGCAAATTGCACAATTTG	TTCATTAATTGACTTCTATTTGTGCTTTTT|AGCCTTTCTGCTATTCCTTGTTTTAATTAT
NC_045512.2_pilon	29164	27794	Duplication	4	+	6750	7445	GACCAGGAACTAATCAGACAAGGAACTGAT|TACAAACATTGGCCGCAAATTGCACAATTT	ACTTTCATTAATTGACTTCTATTTGTGCTT|TTTAGCCTTTCTGCTATTCCTTGTTTTAAT
NC_045512.2_pilon	1821	1324	Duplication	4	+	4448	3265	TAAAGTTACAAAAGGAAAAGCTAAAAAAGG|TGCCTGGAATATTGGTGAACAGAAATCAAT	TTGTGGCACTGAGAATTTGACTAAAGAAGG|TGCCACTACTTGTGGTTACTTACCCCAAAA
NC_045512.2_pilon	3749	3538	Duplication	4	+	2734	9872	GTATTTTTGGTGCTGACCCTATACATTCTT|TAAGAGTTTGTGTAGATACTGTTCGCACAA	TGCCATGCAAGTTGAATCTGATGATTACAT|AGCTACTAATGGACCACTTAAAGTGGGTGG
NC_045512.2_pilon	72	21560	Deletion	4	+	1450	7498	TCGATCTCTTGTAGATCTGTTCTCTAAACG|AACTTTAAAATCTGTGTGGCTGTCACTCGG	CTAGTGATGTTCTTGTTAACAACTAAACGA|ACAATGTTTGTTTTTCTTGTTTTATTGCCA
NC_045512.2_pilon	29193	27785	Duplication	4	+	8259	7291	TTACAAACATTGGCCGCAAATTGCACAATT|TGCCCCCAGCGCTTCAGCGTTCTTCGGAAT	AATGATTGAACTTTCATTAATTGACTTCTA|TTTGTGCTTTTTAGCCTTTCTGCTATTCCT
NC_045512.2_pilon	9573	9577	Deletion	4	+	4393	4412	TTTAACACCAGTTTACTCATTCTTACCTGG|TGTTTATTCTGTTATTTACTTGTACTTGAC	AACACCAGTTTACTCATTCTTACCTGGTGT|TTATTCTGTTATTTACTTGTACTTGACATT
NC_045512.2_pilon	3475	3479	Deletion	4	+	6503	7021	GCCAATGTTTACCTTAAACATGGAGGAGGT|GTTGCAGGAGCCTTAAATAAGGCTACTAAC	AATGTTTACCTTAAACATGGAGGAGGTGTT|GCAGGAGCCTTAAATAAGGCTACTAACAAT
NC_045512.2_pilon	15468	15473	Deletion	4	+	3185	3170	GTCATGTGTGGCGGTTCACTATATGTTAAA|CCAGGTGGAACCTCATCAGGAGATGCCACA	TGTGTGGCGGTTCACTATATGTTAAACCAG|GTGGAACCTCATCAGGAGATGCCACAACTG
NC_045512.2_pilon	23790	23795	Deletion	4	+	11968	12238	GACATCAGTAGATTGTACAATGTACATTTG|TGGTGATTCAACTGAATGCAGCAATCTTTT	TCAGTAGATTGTACAATGTACATTTGTGGT|GATTCAACTGAATGCAGCAATCTTTTGTTG
NC_045512.2_pilon	10705	10710	Deletion	4	+	5509	5731	TTGTACGCTGCTGTTATAAATGGAGACAGG|TGGTTTCTCAATCGATTTACCACAACTCTT	ACGCTGCTGTTATAAATGGAGACAGGTGGT|TTCTCAATCGATTTACCACAACTCTTAATG
NC_045512.2_pilon	15485	15490	Deletion	4	+	3361	3478	ACTATATGTTAAACCAGGTGGAACCTCATC|AGGAGATGCCACAACTGCTTATGCTAATAG	TATGTTAAACCAGGTGGAACCTCATCAGGA|GATGCCACAACTGCTTATGCTAATAGTGTT
NC_045512.2_pilon	15507	15512	Deletion	4	+	3992	3607	ACCTCATCAGGAGATGCCACAACTGCTTAT|GCTAATAGTGTTTTTAACATTTGTCAAGCT	CATCAGGAGATGCCACAACTGCTTATGCTA|ATAGTGTTTTTAACATTTGTCAAGCTGTCA
NC_045512.2_pilon	15462	15467	Deletion	4	+	3144	3164	GAAATGGTCATGTGTGGCGGTTCACTATAT|GTTAAACCAGGTGGAACCTCATCAGGAGAT	TGGTCATGTGTGGCGGTTCACTATATGTTA|AACCAGGTGGAACCTCATCAGGAGATGCCA
NC_045512.2_pilon	29056	29060	Deletion	4	+	3885	3810	GCTGAGGCTTCTAAGAAGCCTCGGCAAAAA|CGTACTGCCACTAAAGCATACAATGTAACA	GAGGCTTCTAAGAAGCCTCGGCAAAAACGT|ACTGCCACTAAAGCATACAATGTAACACAA
NC_045512.2_pilon	3560	3566	Deletion	4	+	9614	9539	ATTACATAGCTACTAATGGACCACTTAAAG|TGGGTGGTAGTTGTGTTTTAAGCGGACACA	ATAGCTACTAATGGACCACTTAAAGTGGGT|GGTAGTTGTGTTTTAAGCGGACACAATCTT
NC_045512.2_pilon	29043	29048	Deletion	4	+	3774	3893	TAAGAAATCTGCTGCTGAGGCTTCTAAGAA|GCCTCGGCAAAAACGTACTGCCACTAAAGC	AAATCTGCTGCTGAGGCTTCTAAGAAGCCT|CGGCAAAAACGTACTGCCACTAAAGCATAC
NC_045512.2_pilon	29028	29036	Deletion	4	+	3547	3773	AGGCCAAACTGTCACTAAGAAATCTGCTGC|TGAGGCTTCTAAGAAGCCTCGGCAAAAACG	ACTGTCACTAAGAAATCTGCTGCTGAGGCT|TCTAAGAAGCCTCGGCAAAAACGTACTGCC
NC_045512.2_pilon	15460	15475	Deletion	4	+	3029	3197	GTGAAATGGTCATGTGTGGCGGTTCACTAT|ATGTTAAACCAGGTGGAACCTCATCAGGAG	TGTGGCGGTTCACTATATGTTAAACCAGGT|GGAACCTCATCAGGAGATGCCACAACTGCT
NC_045512.2_pilon	15454	15475	Deletion	4	+	2938	3197	TATTGAGTGAAATGGTCATGTGTGGCGGTT|CACTATATGTTAAACCAGGTGGAACCTCAT	TGTGGCGGTTCACTATATGTTAAACCAGGT|GGAACCTCATCAGGAGATGCCACAACTGCT
NC_045512.2_pilon	76	15785	Deletion	3	+	440	814	TCTCTTGTAGATCTGTTCTCTAAACGAACT|TTAAAATCTGTGTGGCTGTCACTCGGCTGC	CTCAAGGTCTAGTGGCTAGCATAAAGAACT|TTAAGTCAGTTCTTTATTATCAAAACAATG
NC_045512.2_pilon	29472	27387	Duplication	3	+	2070	1205	AACTGTGACTCTTCTTCCTGCTGCAGATTT|GGATGATTTCTCCAAACAATTGCAACAATC	GGATGAAGAGCAACCAATGGAGATTGATTA|AACGAACATGAAAATTATTCTTTTCTTGGC
NC_045512.2_pilon	10499	10505	Deletion	3	+	5204	5144	CATTCCTTAATGGTTCATGTGGTAGTGTTG|GTTTTAACATAGATTATGACTGTGTCTCTT	CTTAATGGTTCATGTGGTAGTGTTGGTTTT|AACATAGATTATGACTGTGTCTCTTTTTGT
NC_045512.2_pilon	14177	14184	Deletion	3	+	3857	3867	TTATTATTCATTGTTAATGCCTATATTAAC|CTTGACCAGGGCTTTAACTGCAGAGTCACA	TTCATTGTTAATGCCTATATTAACCTTGAC|CAGGGCTTTAACTGCAGAGTCACATGTTGA
NC_045512.2_pilon	17201	17207	Deletion	3	+	1671	1738	CGCTGTTGATGCACTATGTGAGAAGGCATT|AAAATATTTGCCTATAGATAAATGTAGTAG	TTGATGCACTATGTGAGAAGGCATTAAAAT|ATTTGCCTATAGATAAATGTAGTAGAATTA
NC_045512.2_pilon	3670	3679	Deletion	3	+	3626	4196	GAAGACATTCAACTTCTTAAGAGTGCTTAT|GAAAATTTTAATCAGCACGAAGTTCTACTT	TCAACTTCTTAAGAGTGCTTATGAAAATTT|TAATCAGCACGAAGTTCTACTTGCACCATT
NC_045512.2_pilon	8766	8778	Deletion	3	+	3593	3792	TACTTGTTTTGCTAACAAACATGCTGATTT|TGACACATGGTTTAGCCAGCGTGGTGGTAG	CTAACAAACATGCTGATTTTGACACATGGT|TTAGCCAGCGTGGTGGTAGTTATACTAATG
NC_045512.2_pilon	17354	17364	Deletion	3	+	4405	4955	GCCTGAGACGACAGCAGATATAGTTGTCTT|TGATGAAATTTCAATGGCCACAAATTATGA	GACAGCAGATATAGTTGTCTTTGATGAAAT|TTCAATGGCCACAAATTATGATTTGAGTGT
NC_045512.2_pilon	26156	26160	Deletion	3	+	3957	4074	AATTCACACAATCGACGGTTCATCCGGAGT|TGTTAATCCAGTAATGGAACCAATTTATGA	TCACACAATCGACGGTTCATCCGGAGTTGT|TAATCCAGTAATGGAACCAATTTATGATGA
NC_045512.2_pilon	28319	29017	Deletion	3	+	1590	3009	CCCAAAATCAGCGAAATGCACCCCGCATTA|CGTTTGGTGGACCCTCAGATTCAACTGGCA	CCAACAACAACAAGGCCAAACTGTCACTAA|GAAATCTGCTGCTGAGGCTTCTAAGAAGCC
NC_045512.2_pilon	3672	29019	Deletion	3	+	3662	3088	AGACATTCAACTTCTTAAGAGTGCTTATGA|AAATTTTAATCAGCACGAAGTTCTACTTGC	AACAACAACAAGGCCAAACTGTCACTAAGA|AATCTGCTGCTGAGGCTTCTAAGAAGCCTC
NC_045512.2_pilon	29059	29069	Deletion	3	+	3770	3836	GAGGCTTCTAAGAAGCCTCGGCAAAAACGT|ACTGCCACTAAAGCATACAATGTAACACAA	AAGAAGCCTCGGCAAAAACGTACTGCCACT|AAAGCATACAATGTAACACAAGCTTTCGGC
NC_045512.2_pilon	29711	28953	Duplication	3	+	1885	1414	TAATCAGTGTGTAACATTAGGGAGGACTTG|AAAGAGCCACCACATTTTCACCGAGGCCAC	CTGCTCTTGCTTTGCTGCTGCTTGACAGAT|TGAACCAGCTTGAGAGCAAAATGTCTGGTA
NC_045512.2_pilon	21572	21577	Deletion	3	+	8760	8870	TGTTAACAACTAAACGAACAATGTTTGTTT|TTCTTGTTTTATTGCCACTAGTCTCTAGTC	AACAACTAAACGAACAATGTTTGTTTTTCT|TGTTTTATTGCCACTAGTCTCTAGTCAGTG
NC_045512.2_pilon	21592	21600	Deletion	3	+	9415	9447	ATGTTTGTTTTTCTTGTTTTATTGCCACTA|GTCTCTAGTCAGTGTGTTAATCTTACAACC	TTTTTCTTGTTTTATTGCCACTAGTCTCTA|GTCAGTGTGTTAATCTTACAACCAGAACTC
NC_045512.2_pilon	26732	26215	Duplication	3	+	1276	6066	ACTTTAGCTTGTTTTGTGCTTGCTGCTGTT|TACAGAATAAATTGGATCACCGGTGGAATT	GATGAACCGACGACGACTACTAGCGTGCCT|TTGTAAGCACAAGCTGATGAGTACGAACTT
NC_045512.2_pilon	74	28269	Deletion	3	+	1439	1681	GATCTCTTGTAGATCTGTTCTCTAAACGAA|CTTTAAAATCTGTGTGGCTGTCACTCGGCT	GTTGTTTTAGATTTCATCTAAACGAACAAA|CTAAAATGTCTGATAATGGACCCCAAAATC
NC_045512.2_pilon	2931	28357	Deletion	3	+	1402	1917	CATAAAAACTTTGCAACCAGTATCTGAATT|ACTTACACCACTGGGCATTGATTTAGATGA	TGGACCCTCAGATTCAACTGGCAGTAACCA|GAATGGAGAACGCAGTGGGGCGCGATCAAA
NC_045512.2_pilon	28408	28417	Deletion	3	+	826	836	CGATCAAAACAACGTCGGCCCCAAGGTTTA|CCCAATAATACTGCGTCTTGGTTCACCGCT	ACAACGTCGGCCCCAAGGTTTACCCAATAA|TACTGCGTCTTGGTTCACCGCTCTCACTCA
NC_045512.2_pilon	8766	8779	Deletion	3	+	3593	3842	TACTTGTTTTGCTAACAAACATGCTGATTT|TGACACATGGTTTAGCCAGCGTGGTGGTAG	TAACAAACATGCTGATTTTGACACATGGTT|TAGCCAGCGTGGTGGTAGTTATACTAATGA
NC_045512.2_pilon	3059	3063	Deletion	3	+	5120	5076	GTTCTTTTTACCCTCCAGATGAGGATGAAG|AAGAAGGTGATTGTGAAGAAGAAGAGTTTG	CTTTTTACCCTCCAGATGAGGATGAAGAAG|AAGGTGATTGTGAAGAAGAAGAGTTTGAGC
NC_045512.2_pilon	27795	27301	Duplication	3	+	7477	9615	TTTCATTAATTGACTTCTATTTGTGCTTTT|TAGCCTTTCTGCTATTCCTTGTTTTAATTA	GTTTCCATTTGGAATCTTGATTACATCATA|AACCTCATAATTAAAAATTTATCTAAGTCA
NC_045512.2_pilon	27785	29195	Deletion	3	+	7291	8259	ATGATTGAACTTTCATTAATTGACTTCTAT|TTGTGCTTTTTAGCCTTTCTGCTATTCCTT	TACAAACATTGGCCGCAAATTGCACAATTT|GCCCCCAGCGCTTCAGCGTTCTTCGGAATG
NC_045512.2_pilon	29069	29094	Deletion	3	+	3836	2434	AGAAGCCTCGGCAAAAACGTACTGCCACTA|AAGCATACAATGTAACACAAGCTTTCGGCA	CCACTAAAGCATACAATGTAACACAAGCTT|TCGGCAGACGTGGTCCAGAACAAACCCAAG
NC_045512.2_pilon	71	21055	Deletion	3	+	1453	2077	TTCGATCTCTTGTAGATCTGTTCTCTAAAC|GAACTTTAAAATCTGTGTGGCTGTCACTCG	AAATGGGATCTCATTATTAGTGATATGTAC|GACCCTAAGACTAAAAATGTTACAAAAGAA
NC_045512.2_pilon	10935	10947	Deletion	3	+	2688	3298	TGCTTTATTAGAAGATGAATTTACACCTTT|TGATGTTGTTAGACAATGCTCAGGTGTTAC	AAGATGAATTTACACCTTTTGATGTTGTTA|GACAATGCTCAGGTGTTACTTTCCAAAGTG
NC_045512.2_pilon	12580	12584	Deletion	3	+	3497	3684	TGGGAAATCCAACAGGTTGTAGATGCAGAT|AGTAAAATTGTTCAACTTAGTGAAATTAGT	GAAATCCAACAGGTTGTAGATGCAGATAGT|AAAATTGTTCAACTTAGTGAAATTAGTATG
NC_045512.2_pilon	13311	11486	Duplication	3	+	637	5529	TAAAGGATTTTGTGACTTAAAAGGTAAGTA|TGTACAAATACCTACAACTTGTGCTAATGA	ATTTCCATGTGGGCTCTTATAATCTCTGTT|ACTTCTAACTACTCAGGTGTAGTTACAACT
NC_045512.2_pilon	21672	21318	Duplication	3	+	893	855	ATACACTAATTCTTTCACACGTGGTGTTTA|TTACCCTGACAAAGTTTTCAGATCCTCAGT	TTATCTTGGCAAACCACGCGAACAAATAGA|TGGTTATGTCATGCATGCAAATTACATATT
NC_045512.2_pilon	18072	18076	Deletion	3	+	4044	4101	GAAAATGTAACAGGACTCTTTAAAGATTGT|AGTAAGGTAGTCACTGGGTTACATCCTACA	AATGTAACAGGACTCTTTAAAGATTGTAGT|AAGGTAGTCACTGGGTTACATCCTACACAG
NC_045512.2_pilon	24953	24960	Deletion	3	+	1462	1508	TTGTGTCTGGTAACTGTGATGTTGTAATAG|GAATTGTCAACAACACAGTTTATGATCCTT	CTGGTAACTGTGATGTTGTAATAGGAATTG|TCAACAACACAGTTTATGATCCTTTGCAAC
NC_045512.2_pilon	6044	6049	Deletion	3	+	4604	4570	ACCAACCATATCCAAACGCAAGCTTCGATA|ATTTTAAGTTTGTATGTGATAATATCAAAT	ACCATATCCAAACGCAAGCTTCGATAATTT|TAAGTTTGTATGTGATAATATCAAATTTGC
NC_045512.2_pilon	7443	5983	Duplication	3	+	4081	3549	GTACATCTTCTTTGCATCATTTTATTATGT|ATGGAAAAGTTATGTGCATGTTGTAGACGG	GGACAATTATTATAAGAAAGACAATTCTTA|TTTCACAGAGCAACCAATTGATCTTGTACC
NC_045512.2_pilon	22287	22293	Deletion	3	+	2564	2621	TATTAACATCACTAGGTTTCAAACTTTACT|TGCTTTACATAGAAGTTATTTGACTCCTGG	ACATCACTAGGTTTCAAACTTTACTTGCTT|TACATAGAAGTTATTTGACTCCTGGTGATT
NC_045512.2_pilon	22293	22299	Deletion	3	+	2621	2687	CATCACTAGGTTTCAAACTTTACTTGCTTT|ACATAGAAGTTATTTGACTCCTGGTGATTC	CTAGGTTTCAAACTTTACTTGCTTTACATA|GAAGTTATTTGACTCCTGGTGATTCTTCTT
NC_045512.2_pilon	685	694	Deletion	3	+	2621	2909	GCTGGTGGCCATAGTTACGGCGCCGATCTA|AAGTCATTTGACTTAGGCGACGAGCTTGGC	CCATAGTTACGGCGCCGATCTAAAGTCATT|TGACTTAGGCGACGAGCTTGGCACTGATCC
NC_045512.2_pilon	18353	18360	Deletion	3	+	874	1006	TGCTACTAGAGAAGCTGTTGGTACCAATTT|ACCTTTACAGCTAGGTTTTTCTACAGGTGT	TAGAGAAGCTGTTGGTACCAATTTACCTTT|ACAGCTAGGTTTTTCTACAGGTGTTAACCT
NC_045512.2_pilon	28601	28606	Deletion	3	+	3409	3497	AAATGAAAGATCTCAGTCCAAGATGGTATT|TCTACTACCTAGGAACTGGGCCAGAAGCTG	GAAAGATCTCAGTCCAAGATGGTATTTCTA|CTACCTAGGAACTGGGCCAGAAGCTGGACT
NC_045512.2_pilon	11282	11288	Deletion	3	+	3593	3028	TTATGACATGGTTGGATATGGTTGATACTA|GTTTGTCTGGTTTTAAGCTAAAAGACTGTG	ACATGGTTGGATATGGTTGATACTAGTTTG|TCTGGTTTTAAGCTAAAAGACTGTGTTATG
NC_045512.2_pilon	24137	24143	Deletion	3	+	491	515	TCATTTGTGCACAAAAGTTTAACGGCCTTA|CTGTTTTGCCACCTTTGCTCACAGATGAAA	TGTGCACAAAAGTTTAACGGCCTTACTGTT|TTGCCACCTTTGCTCACAGATGAAATGATT
NC_045512.2_pilon	514	520	Deletion	3	+	2627	2565	TCGGATGCTCGAACTGCACCTCATGGTCAT|GTTATGGTTGAGCTGGTAGCAGAACTCGAA	TGCTCGAACTGCACCTCATGGTCATGTTAT|GGTTGAGCTGGTAGCAGAACTCGAAGGCAT
NC_045512.2_pilon	7625	7629	Deletion	3	+	2935	2937	TTTGCAAACTACACAATTGGAATTGTGTTA|ATTGTGATACATTCTGTGCTGGTAGTACAT	GCAAACTACACAATTGGAATTGTGTTAATT|GTGATACATTCTGTGCTGGTAGTACATTTA
NC_045512.2_pilon	5910	5917	Deletion	3	+	4542	4816	TTACACAACAACCATAAAACCAGTTACTTA|TAAATTGGATGGTGTTGTTTGTACAGAAAT	AACAACCATAAAACCAGTTACTTATAAATT|GGATGGTGTTGTTTGTACAGAAATTGACCC
NC_045512.2_pilon	27135	27141	Deletion	3	+	3063	3313	CATACAGTCGCTACAGGATTGGCAACTATA|AATTAAACACAGACCATTCCAGTAGCAGTG	AGTCGCTACAGGATTGGCAACTATAAATTA|AACACAGACCATTCCAGTAGCAGTGACAAT
NC_045512.2_pilon	21845	25646	Deletion	3	+	1229	2280	CATTTAATGATGGTGTTTATTTTGCTTCCA|CTGAGAAGTCTAACATAATAAGAGGCTGGA	AGGGTGTTCACTTTGTTTGCAACTTGCTGT|TGTTGTTTGTAACAGTTTACTCACACCTTT
NC_045512.2_pilon	20274	20339	Deletion	3	+	555	1103	ATGGAAATTGATTTCTTAGAATTAGCTATG|GATGAATTCATTGAACGGTATAAATTAGAA	ATGCCTTCGAACATATCGTTTATGGAGATT|TTAGTCATAGTCAGTTAGGTGGTTTACATC
NC_045512.2_pilon	27830	27834	Deletion	3	+	6774	6660	TTTCTGCTATTCCTTGTTTTAATTATGCTT|ATTATCTTTTGGTTCTCACTTGAACTGCAA	CTGCTATTCCTTGTTTTAATTATGCTTATT|ATCTTTTGGTTCTCACTTGAACTGCAAGAT
NC_045512.2_pilon	29184	27796	Duplication	3	+	8123	7515	AGGAACTGATTACAAACATTGGCCGCAAAT|TGCACAATTTGCCCCCAGCGCTTCAGCGTT	TTTCATTAATTGACTTCTATTTGTGCTTTT|TAGCCTTTCTGCTATTCCTTGTTTTAATTA
NC_045512.2_pilon	29162	27795	Duplication	3	+	6683	7477	GGGACCAGGAACTAATCAGACAAGGAACTG|ATTACAAACATTGGCCGCAAATTGCACAAT	CTTTCATTAATTGACTTCTATTTGTGCTTT|TTAGCCTTTCTGCTATTCCTTGTTTTAATT
NC_045512.2_pilon	27694	27705	Deletion	3	+	3939	4935	AGGAAGTTCAAGAACTTTACTCTCCAATTT|TTCTTATTGTTGCGGCAATAGTGTTTATAA	AGAACTTTACTCTCCAATTTTTCTTATTGT|TGCGGCAATAGTGTTTATAACACTTTGCTT
NC_045512.2_pilon	29182	27795	Duplication	3	+	8057	7477	CAAGGAACTGATTACAAACATTGGCCGCAA|ATTGCACAATTTGCCCCCAGCGCTTCAGCG	CTTTCATTAATTGACTTCTATTTGTGCTTT|TTAGCCTTTCTGCTATTCCTTGTTTTAATT
NC_045512.2_pilon	29193	27795	Duplication	3	+	8259	7477	TTACAAACATTGGCCGCAAATTGCACAATT|TGCCCCCAGCGCTTCAGCGTTCTTCGGAAT	CTTTCATTAATTGACTTCTATTTGTGCTTT|TTAGCCTTTCTGCTATTCCTTGTTTTAATT
NC_045512.2_pilon	29182	27796	Duplication	3	+	8057	7515	CAAGGAACTGATTACAAACATTGGCCGCAA|ATTGCACAATTTGCCCCCAGCGCTTCAGCG	TTTCATTAATTGACTTCTATTTGTGCTTTT|TAGCCTTTCTGCTATTCCTTGTTTTAATTA
NC_045512.2_pilon	29181	27795	Duplication	3	+	7888	7477	ACAAGGAACTGATTACAAACATTGGCCGCA|AATTGCACAATTTGCCCCCAGCGCTTCAGC	CTTTCATTAATTGACTTCTATTTGTGCTTT|TTAGCCTTTCTGCTATTCCTTGTTTTAATT
NC_045512.2_pilon	29193	27796	Duplication	3	+	8259	7515	TTACAAACATTGGCCGCAAATTGCACAATT|TGCCCCCAGCGCTTCAGCGTTCTTCGGAAT	TTTCATTAATTGACTTCTATTTGTGCTTTT|TAGCCTTTCTGCTATTCCTTGTTTTAATTA
NC_045512.2_pilon	29191	27692	Duplication	3	+	8320	3858	GATTACAAACATTGGCCGCAAATTGCACAA|TTTGCCCCCAGCGCTTCAGCGTTCTTCGGA	AAGAGGAAGTTCAAGAACTTTACTCTCCAA|TTTTTCTTATTGTTGCGGCAATAGTGTTTA
NC_045512.2_pilon	29172	27788	Duplication	3	+	7648	7377	ACTAATCAGACAAGGAACTGATTACAAACA|TTGGCCGCAAATTGCACAATTTGCCCCCAG	GATTGAACTTTCATTAATTGACTTCTATTT|GTGCTTTTTAGCCTTTCTGCTATTCCTTGT
NC_045512.2_pilon	29175	27803	Duplication	3	+	7833	7584	AATCAGACAAGGAACTGATTACAAACATTG|GCCGCAAATTGCACAATTTGCCCCCAGCGC	AATTGACTTCTATTTGTGCTTTTTAGCCTT|TCTGCTATTCCTTGTTTTAATTATGCTTAT
NC_045512.2_pilon	1099	445	Duplication	3	+	802	2830	GAATGTCCAAATTTTGTATTTCCCTTAAAT|TCCATAATCAAGACTATTCAACCAAGGGTT	TTGTGGCTTAGTAGAAGTTGAAAAAGGCGT|TTTGCCTCAACTTGAACAGCCCTATGTGTT
NC_045512.2_pilon	3502	29378	Deletion	3	+	8262	2156	GGTGTTGCAGGAGCCTTAAATAAGGCTACT|AACAATGCCATGCAAGTTGAATCTGATGAT	GCATACAAAACATTCCCACCAACAGAGCCT|AAAAAGGACAAAAAGAAGAAGGCTGATGAA
NC_045512.2_pilon	70	27889	Deletion	3	+	1406	189	TTTCGATCTCTTGTAGATCTGTTCTCTAAA|CGAACTTTAAAATCTGTGTGGCTGTCACTC	AAGATCATAATGAAACTTGTCACGCCTAAA|CGAACATGAAATTTCTTGTTTTCTTAGGAA
NC_045512.2_pilon	19985	19989	Deletion	3	+	3133	3180	TGAAACGATTTGTGCACCACTCACTGTCTT|TTTTGATGGTAGAGTTGATGGTCAAGTAGA	AACGATTTGTGCACCACTCACTGTCTTTTT|TGATGGTAGAGTTGATGGTCAAGTAGACTT
NC_045512.2_pilon	18742	18749	Deletion	3	+	3065	3003	CCTGTTGGCATCATTCTATTGGATTTGATT|ACGTCTATAATCCGTTTATGATTGATGTTC	GGCATCATTCTATTGGATTTGATTACGTCT|ATAATCCGTTTATGATTGATGTTCAACAAT
NC_045512.2_pilon	26732	43	Duplication	3	+	1276	238	ACTTTAGCTTGTTTTGTGCTTGCTGCTGTT|TACAGAATAAATTGGATCACCGGTGGAATT	TACCTTCCCAGGTAACAAACCAACCAACTT|TCGATCTCTTGTAGATCTGTTCTCTAAACG
NC_045512.2_pilon	29075	29083	Deletion	3	+	1780	2028	CTCGGCAAAAACGTACTGCCACTAAAGCAT|ACAATGTAACACAAGCTTTCGGCAGACGTG	AAAACGTACTGCCACTAAAGCATACAATGT|AACACAAGCTTTCGGCAGACGTGGTCCAGA
NC_045512.2_pilon	28988	28993	Deletion	3	+	1832	2002	AGCTTGAGAGCAAAATGTCTGGTAAAGGCC|AACAACAACAAGGCCAAACTGTCACTAAGA	TGAGAGCAAAATGTCTGGTAAAGGCCAACA|ACAACAAGGCCAAACTGTCACTAAGAAATC
NC_045512.2_pilon	76	26482	Deletion	3	+	440	701	TCTCTTGTAGATCTGTTCTCTAAACGAACT|TTAAAATCTGTGTGGCTGTCACTCGGCTGC	GTTCCTGATCTTCTGGTCTAAACGAACTAA|ATATTATATTAGTTTTTCTGTTTGGAACTT
NC_045512.2_pilon	26793	26797	Deletion	3	+	2090	2118	CTATCGCAATGGCTTGTCTTGTAGGCTTGA|TGTGGCTCAGCTACTTCATTGCTTCTTTCA	TCGCAATGGCTTGTCTTGTAGGCTTGATGT|GGCTCAGCTACTTCATTGCTTCTTTCAGAC
NC_045512.2_pilon	19058	19062	Deletion	3	+	5387	5537	CGACATTGGTAACCCTAAAGCTATTAAGTG|TGTACCTCAAGCTGATGTAGAATGGAAGTT	CATTGGTAACCCTAAAGCTATTAAGTGTGT|ACCTCAAGCTGATGTAGAATGGAAGTTCTA
NC_045512.2_pilon	15481	15485	Deletion	3	+	3240	3361	GTTCACTATATGTTAAACCAGGTGGAACCT|CATCAGGAGATGCCACAACTGCTTATGCTA	CACTATATGTTAAACCAGGTGGAACCTCAT|CAGGAGATGCCACAACTGCTTATGCTAATA
NC_045512.2_pilon	1231	1235	Deletion	3	+	4865	5119	AACCAAATGTGCCTTTCAACTCTCATGAAG|TGTGATCATTGTGGTGAAACTTCATGGCAG	CAAATGTGCCTTTCAACTCTCATGAAGTGT|GATCATTGTGGTGAAACTTCATGGCAGACG
NC_045512.2_pilon	21602	21606	Deletion	3	+	9436	9317	TTCTTGTTTTATTGCCACTAGTCTCTAGTC|AGTGTGTTAATCTTACAACCAGAACTCAAT	TTGTTTTATTGCCACTAGTCTCTAGTCAGT|GTGTTAATCTTACAACCAGAACTCAATTAC
NC_045512.2_pilon	23836	23840	Deletion	3	+	6503	6431	TGCAGCAATCTTTTGTTGCAATATGGCAGT|TTTTGTACACAATTAAACCGTGCTTTAACT	AGCAATCTTTTGTTGCAATATGGCAGTTTT|TGTACACAATTAAACCGTGCTTTAACTGGA
NC_045512.2_pilon	15505	15509	Deletion	3	+	3946	3537	GAACCTCATCAGGAGATGCCACAACTGCTT|ATGCTAATAGTGTTTTTAACATTTGTCAAG	CCTCATCAGGAGATGCCACAACTGCTTATG|CTAATAGTGTTTTTAACATTTGTCAAGCTG
NC_045512.2_pilon	15507	15511	Deletion	3	+	3992	3570	ACCTCATCAGGAGATGCCACAACTGCTTAT|GCTAATAGTGTTTTTAACATTTGTCAAGCT	TCATCAGGAGATGCCACAACTGCTTATGCT|AATAGTGTTTTTAACATTTGTCAAGCTGTC
NC_045512.2_pilon	20487	20491	Deletion	3	+	3865	3989	ATAACAGATGCGCAAACAGGTTCATCTAAG|TGTGTGTGTTCTGTTATTGATTTATTACTT	ACAGATGCGCAAACAGGTTCATCTAAGTGT|GTGTGTTCTGTTATTGATTTATTACTTGAT
NC_045512.2_pilon	26849	26854	Deletion	3	+	2739	2734	TTCAGACTGTTTGCGCGTACGCGTTCCATG|TGGTCATTCAATCCAGAAACTAACATTCTT	GACTGTTTGCGCGTACGCGTTCCATGTGGT|CATTCAATCCAGAAACTAACATTCTTCTCA
NC_045512.2_pilon	14123	14128	Deletion	3	+	1939	1973	TTTCGGTGATTTCATACAAACCACGCCAGG|TAGTGGAGTTCCTGTTGTAGATTCTTATTA	GGTGATTTCATACAAACCACGCCAGGTAGT|GGAGTTCCTGTTGTAGATTCTTATTATTCA
NC_045512.2_pilon	15529	15534	Deletion	3	+	4041	4057	CTGCTTATGCTAATAGTGTTTTTAACATTT|GTCAAGCTGTCACGGCCAATGTTAATGCAC	TTATGCTAATAGTGTTTTTAACATTTGTCA|AGCTGTCACGGCCAATGTTAATGCACTTTT
NC_045512.2_pilon	8846	8851	Deletion	3	+	8050	8143	GCCCATTGATTGCTGCAGTCATAACAAGAG|AAGTGGGTTTTGTCGTGCCTGGTTTGCCTG	ATTGATTGCTGCAGTCATAACAAGAGAAGT|GGGTTTTGTCGTGCCTGGTTTGCCTGGCAC
NC_045512.2_pilon	4575	4580	Deletion	3	+	1696	1964	TAAAACAACTGTAGCGTCACTTATCAACAC|ACTTAACGATCTAAATGAAACTCTTGTTAC	ACAACTGTAGCGTCACTTATCAACACACTT|AACGATCTAAATGAAACTCTTGTTACAATG
NC_045512.2_pilon	16280	16285	Deletion	3	+	2796	2799	TGTTCTTTGCAATTCACAGACTTCATTAAG|ATGTGGTGCTTGCATACGTAGACCATTCTT	CTTTGCAATTCACAGACTTCATTAAGATGT|GGTGCTTGCATACGTAGACCATTCTTATGT
NC_045512.2_pilon	765	770	Deletion	3	+	3926	3857	TCAAGAAAACTGGAACACTAAACATAGCAG|TGGTGTTACCCGTGAACTCATGCGTGAGCT	GAAAACTGGAACACTAAACATAGCAGTGGT|GTTACCCGTGAACTCATGCGTGAGCTTAAC
NC_045512.2_pilon	10497	10503	Deletion	3	+	5234	5142	TTCATTCCTTAATGGTTCATGTGGTAGTGT|TGGTTTTAACATAGATTATGACTGTGTCTC	TCCTTAATGGTTCATGTGGTAGTGTTGGTT|TTAACATAGATTATGACTGTGTCTCTTTTT
NC_045512.2_pilon	19726	19732	Deletion	3	+	5775	5821	TCATTAATAACACTGTTTACACAAAAGTTG|ATGGTGTTGATGTAGAATTGTTTGAAAATA	AATAACACTGTTTACACAAAAGTTGATGGT|GTTGATGTAGAATTGTTTGAAAATAAAACA
NC_045512.2_pilon	28926	28932	Deletion	3	+	972	1058	TAGAATGGCTGGCAATGGCGGTGATGCTGC|TCTTGCTTTGCTGCTGCTTGACAGATTGAA	TGGCTGGCAATGGCGGTGATGCTGCTCTTG|CTTTGCTGCTGCTTGACAGATTGAACCAGC
NC_045512.2_pilon	8849	8855	Deletion	3	+	8105	8217	CATTGATTGCTGCAGTCATAACAAGAGAAG|TGGGTTTTGTCGTGCCTGGTTTGCCTGGCA	ATTGCTGCAGTCATAACAAGAGAAGTGGGT|TTTGTCGTGCCTGGTTTGCCTGGCACGATA
NC_045512.2_pilon	15542	15548	Deletion	3	+	4007	4096	TAGTGTTTTTAACATTTGTCAAGCTGTCAC|GGCCAATGTTAATGCACTTTTATCTACTGA	TTTTTAACATTTGTCAAGCTGTCACGGCCA|ATGTTAATGCACTTTTATCTACTGATGGTA
NC_045512.2_pilon	15478	15483	Deletion	3	+	3215	3310	GCGGTTCACTATATGTTAAACCAGGTGGAA|CCTCATCAGGAGATGCCACAACTGCTTATG	TTCACTATATGTTAAACCAGGTGGAACCTC|ATCAGGAGATGCCACAACTGCTTATGCTAA
NC_045512.2_pilon	29025	29030	Deletion	3	+	3467	3579	ACAAGGCCAAACTGTCACTAAGAAATCTGC|TGCTGAGGCTTCTAAGAAGCCTCGGCAAAA	GGCCAAACTGTCACTAAGAAATCTGCTGCT|GAGGCTTCTAAGAAGCCTCGGCAAAAACGT
NC_045512.2_pilon	15506	15513	Deletion	3	+	3907	3598	AACCTCATCAGGAGATGCCACAACTGCTTA|TGCTAATAGTGTTTTTAACATTTGTCAAGC	ATCAGGAGATGCCACAACTGCTTATGCTAA|TAGTGTTTTTAACATTTGTCAAGCTGTCAC
NC_045512.2_pilon	15484	15490	Deletion	3	+	3356	3478	CACTATATGTTAAACCAGGTGGAACCTCAT|CAGGAGATGCCACAACTGCTTATGCTAATA	TATGTTAAACCAGGTGGAACCTCATCAGGA|GATGCCACAACTGCTTATGCTAATAGTGTT
NC_045512.2_pilon	15540	15548	Deletion	3	+	4017	4096	AATAGTGTTTTTAACATTTGTCAAGCTGTC|ACGGCCAATGTTAATGCACTTTTATCTACT	TTTTTAACATTTGTCAAGCTGTCACGGCCA|ATGTTAATGCACTTTTATCTACTGATGGTA
NC_045512.2_pilon	15590	15597	Deletion	3	+	2715	2742	TTTATCTACTGATGGTAACAAAATTGCCGA|TAAGTATGTCCGCAATTTACAACACAGACT	TACTGATGGTAACAAAATTGCCGATAAGTA|TGTCCGCAATTTACAACACAGACTTTATGA
NC_045512.2_pilon	15473	15482	Deletion	3	+	3170	3282	GTGTGGCGGTTCACTATATGTTAAACCAGG|TGGAACCTCATCAGGAGATGCCACAACTGC	GTTCACTATATGTTAAACCAGGTGGAACCT|CATCAGGAGATGCCACAACTGCTTATGCTA
NC_045512.2_pilon	3560	3569	Deletion	3	+	9614	9598	ATTACATAGCTACTAATGGACCACTTAAAG|TGGGTGGTAGTTGTGTTTTAAGCGGACACA	GCTACTAATGGACCACTTAAAGTGGGTGGT|AGTTGTGTTTTAAGCGGACACAATCTTGCT
NC_045512.2_pilon	15471	15478	Deletion	3	+	3195	3215	ATGTGTGGCGGTTCACTATATGTTAAACCA|GGTGGAACCTCATCAGGAGATGCCACAACT	GGCGGTTCACTATATGTTAAACCAGGTGGA|ACCTCATCAGGAGATGCCACAACTGCTTAT
NC_045512.2_pilon	29040	29050	Deletion	3	+	3804	3879	CACTAAGAAATCTGCTGCTGAGGCTTCTAA|GAAGCCTCGGCAAAAACGTACTGCCACTAA	ATCTGCTGCTGAGGCTTCTAAGAAGCCTCG|GCAAAAACGTACTGCCACTAAAGCATACAA
NC_045512.2_pilon	15473	15485	Deletion	3	+	3170	3361	GTGTGGCGGTTCACTATATGTTAAACCAGG|TGGAACCTCATCAGGAGATGCCACAACTGC	CACTATATGTTAAACCAGGTGGAACCTCAT|CAGGAGATGCCACAACTGCTTATGCTAATA
NC_045512.2_pilon	29058	29064	Deletion	3	+	3826	3862	TGAGGCTTCTAAGAAGCCTCGGCAAAAACG|TACTGCCACTAAAGCATACAATGTAACACA	CTTCTAAGAAGCCTCGGCAAAAACGTACTG|CCACTAAAGCATACAATGTAACACAAGCTT
NC_045512.2_pilon	15470	15483	Deletion	3	+	3212	3310	CATGTGTGGCGGTTCACTATATGTTAAACC|AGGTGGAACCTCATCAGGAGATGCCACAAC	TTCACTATATGTTAAACCAGGTGGAACCTC|ATCAGGAGATGCCACAACTGCTTATGCTAA
NC_045512.2_pilon	15473	15487	Deletion	3	+	3170	3361	GTGTGGCGGTTCACTATATGTTAAACCAGG|TGGAACCTCATCAGGAGATGCCACAACTGC	CTATATGTTAAACCAGGTGGAACCTCATCA|GGAGATGCCACAACTGCTTATGCTAATAGT
NC_045512.2_pilon	15468	15482	Deletion	3	+	3185	3282	GTCATGTGTGGCGGTTCACTATATGTTAAA|CCAGGTGGAACCTCATCAGGAGATGCCACA	GTTCACTATATGTTAAACCAGGTGGAACCT|CATCAGGAGATGCCACAACTGCTTATGCTA
NC_045512.2_pilon	15455	15475	Deletion	3	+	3020	3197	ATTGAGTGAAATGGTCATGTGTGGCGGTTC|ACTATATGTTAAACCAGGTGGAACCTCATC	TGTGGCGGTTCACTATATGTTAAACCAGGT|GGAACCTCATCAGGAGATGCCACAACTGCT
NC_045512.2_pilon	15473	15493	Deletion	3	+	3170	3542	GTGTGGCGGTTCACTATATGTTAAACCAGG|TGGAACCTCATCAGGAGATGCCACAACTGC	GTTAAACCAGGTGGAACCTCATCAGGAGAT|GCCACAACTGCTTATGCTAATAGTGTTTTT
NC_045512.2_pilon	15465	15484	Deletion	3	+	3152	3356	ATGGTCATGTGTGGCGGTTCACTATATGTT|AAACCAGGTGGAACCTCATCAGGAGATGCC	TCACTATATGTTAAACCAGGTGGAACCTCA|TCAGGAGATGCCACAACTGCTTATGCTAAT
NC_045512.2_pilon	24993	25559	Deletion	3	+	2090	2682	CAACACAGTTTATGATCCTTTGCAACCTGA|ATTAGACTCATTCAAGGAGGAGTTAGATAA	TTATTGTTGGCGTTGCACTTCTTGCTGTTT|TTCATAGCGCTTCCAAAATCATAACCCTCA
NC_045512.2_pilon	28918	28931	Deletion	3	+	997	1031	TCTCCTGCTAGAATGGCTGGCAATGGCGGT|GATGCTGCTCTTGCTTTGCTGCTGCTTGAC	ATGGCTGGCAATGGCGGTGATGCTGCTCTT|GCTTTGCTGCTGCTTGACAGATTGAACCAG
NC_045512.2_pilon	15473	15495	Deletion	3	+	3170	3551	GTGTGGCGGTTCACTATATGTTAAACCAGG|TGGAACCTCATCAGGAGATGCCACAACTGC	TAAACCAGGTGGAACCTCATCAGGAGATGC|CACAACTGCTTATGCTAATAGTGTTTTTAA
NC_045512.2_pilon	28926	28947	Deletion	3	+	972	1315	TAGAATGGCTGGCAATGGCGGTGATGCTGC|TCTTGCTTTGCTGCTGCTTGACAGATTGAA	GTGATGCTGCTCTTGCTTTGCTGCTGCTTG|ACAGATTGAACCAGCTTGAGAGCAAAATGT
NC_045512.2_pilon	15478	15501	Deletion	3	+	3215	3623	GCGGTTCACTATATGTTAAACCAGGTGGAA|CCTCATCAGGAGATGCCACAACTGCTTATG	AGGTGGAACCTCATCAGGAGATGCCACAAC|TGCTTATGCTAATAGTGTTTTTAACATTTG
NC_045512.2_pilon	15473	15483	Deletion	3	+	3170	3310	GTGTGGCGGTTCACTATATGTTAAACCAGG|TGGAACCTCATCAGGAGATGCCACAACTGC	TTCACTATATGTTAAACCAGGTGGAACCTC|ATCAGGAGATGCCACAACTGCTTATGCTAA
NC_045512.2_pilon	15452	15476	Deletion	3	+	2916	3204	AGTATTGAGTGAAATGGTCATGTGTGGCGG|TTCACTATATGTTAAACCAGGTGGAACCTC	GTGGCGGTTCACTATATGTTAAACCAGGTG|GAACCTCATCAGGAGATGCCACAACTGCTT
NC_045512.2_pilon	15473	15503	Deletion	3	+	3170	3818	GTGTGGCGGTTCACTATATGTTAAACCAGG|TGGAACCTCATCAGGAGATGCCACAACTGC	GTGGAACCTCATCAGGAGATGCCACAACTG|CTTATGCTAATAGTGTTTTTAACATTTGTC
NC_045512.2_pilon	15465	15497	Deletion	3	+	3152	3550	ATGGTCATGTGTGGCGGTTCACTATATGTT|AAACCAGGTGGAACCTCATCAGGAGATGCC	AACCAGGTGGAACCTCATCAGGAGATGCCA|CAACTGCTTATGCTAATAGTGTTTTTAACA
NC_045512.2_pilon	16427	4364	Duplication	2	+	159	4170	TTGTGATGTCACAGATGTGACTCAACTTTA|CTTAGGAGGTATGAGCTATTATTGTAAATC	CCATCTATTATCTCTAATGAGAAGCAAGAA|ATTCTTGGAACTGTTTCTTGGAATTTGCGA
NC_045512.2_pilon	5908	4949	Duplication	2	+	4423	1670	AGTTACACAACAACCATAAAACCAGTTACT|TATAAATTGGATGGTGTTGTTTGTACAGAA	ACCTTTGACAATCTTAAGACACTTCTTTCT|TTGAGAGAAGTGAGGACTATTAAGGTGTTT
NC_045512.2_pilon	4966	4970	Deletion	2	+	1798	1876	ACACTTCTTTCTTTGAGAGAAGTGAGGACT|ATTAAGGTGTTTACAACAGTAGACAACATT	CTTCTTTCTTTGAGAGAAGTGAGGACTATT|AAGGTGTTTACAACAGTAGACAACATTAAC
NC_045512.2_pilon	20846	20860	Deletion	2	+	2070	2352	TTTAAACACATTAACATTAGCTGTACCCTA|TAATATGAGAGTTATACATTTTGGTGCTGG	ACATTAGCTGTACCCTATAATATGAGAGTT|ATACATTTTGGTGCTGGTTCTGATAAAGGA
NC_045512.2_pilon	23850	20851	Duplication	2	+	105	2089	GTTGCAATATGGCAGTTTTTGTACACAATT|AAACCGTGCTTTAACTGGAATAGCTGTTGA	AACACATTAACATTAGCTGTACCCTATAAT|ATGAGAGTTATACATTTTGGTGCTGGTTCT
NC_045512.2_pilon	16447	15922	Duplication	2	+	177	4868	CTCAACTTTACTTAGGAGGTATGAGCTATT|ATTGTAAATCACATAAACCACCCATTAGTT	ATGCTAGTTAAACAGGGTGATGATTATGTG|TACCTTCCTTACCCAGATCCATCAAGAATC
NC_045512.2_pilon	6605	29455	Deletion	2	+	93	1676	GTCTTACTATTAAGAAACCTAATGAATTAT|CTAGAGTATTAGGTTTGAAAACCCTTGCTA	GAGACAGAAGAAACAGCAAACTGTGACTCT|TCTTCCTGCTGCAGATTTGGATGATTTCTC
NC_045512.2_pilon	6630	29480	Deletion	2	+	60	2110	ATTATCTAGAGTATTAGGTTTGAAAACCCT|TGCTACTCATGGTTTAGCTGCTGTTAATAG	ACTCTTCTTCCTGCTGCAGATTTGGATGAT|TTCTCCAAACAATTGCAACAATCCATGAGC
NC_045512.2_pilon	15202	15210	Deletion	2	+	3703	3936	CAATAGCCGCCACTAGAGGAGCTACTGTAG|TAATTGGAACAAGCAAATTCTATGGTGGTT	CGCCACTAGAGGAGCTACTGTAGTAATTGG|AACAAGCAAATTCTATGGTGGTTGGCACAA
NC_045512.2_pilon	6604	3741	Duplication	2	+	100	5297	AGTCTTACTATTAAGAAACCTAATGAATTA|TCTAGAGTATTAGGTTTGAAAACCCTTGCT	TATCAGCTGGTATTTTTGGTGCTGACCCTA|TACATTCTTTAAGAGTTTGTGTAGATACTG
NC_045512.2_pilon	3671	3679	Deletion	2	+	3650	4196	AAGACATTCAACTTCTTAAGAGTGCTTATG|AAAATTTTAATCAGCACGAAGTTCTACTTG	TCAACTTCTTAAGAGTGCTTATGAAAATTT|TAATCAGCACGAAGTTCTACTTGCACCATT
NC_045512.2_pilon	5526	3788	Duplication	2	+	5003	3730	CAAAAGAGTCTTGAACGTGGTGTGTAAAAC|TTGTGGACAACAGCAGACAACCCTTAAGGG	TGTGTAGATACTGTTCGCACAAATGTCTAC|TTAGCTGTCTTTGATAAAAATCTCTATGAC
NC_045512.2_pilon	12656	9341	Duplication	2	+	6879	1686	ATTTAGCATGGCCTCTTATTGTAACAGCTT|TAAGGGCCAATTCTGCTGTCAAATTACAGA	GGAGTTTTCTGTGGTGTAGATGCTGTAAAT|TTACTTACTAATATGTTTACACCACTAATT
NC_045512.2_pilon	20606	19608	Duplication	2	+	753	5851	AGTGACTATTGACTATACAGAAATTTCATT|TATGCTTTGGTGTAAAGATGGCCATGTAGA	ATTTGATACTTATAACCTCTGGAACACTTT|TACAAGACTTCAGAGTTTAGAAAATGTGGC
NC_045512.2_pilon	19517	19521	Deletion	2	+	2321	2354	CTGTAGACATCATGCTAATGAGTACAGATT|GTATCTCGATGCTTATAACATGATGATCTC	TAGACATCATGCTAATGAGTACAGATTGTA|TCTCGATGCTTATAACATGATGATCTCAGC
NC_045512.2_pilon	74	19576	Deletion	2	+	1439	4878	GATCTCTTGTAGATCTGTTCTCTAAACGAA|CTTTAAAATCTGTGTGGCTGTCACTCGGCT	TCAGCTGGCTTTAGCTTGTGGGTTTACAAA|CAATTTGATACTTATAACCTCTGGAACACT
NC_045512.2_pilon	14175	14181	Deletion	2	+	3839	3862	TCTTATTATTCATTGTTAATGCCTATATTA|ACCTTGACCAGGGCTTTAACTGCAGAGTCA	TTATTCATTGTTAATGCCTATATTAACCTT|GACCAGGGCTTTAACTGCAGAGTCACATGT
NC_045512.2_pilon	22849	22863	Deletion	2	+	974	1126	GATTATAATTATAAATTACCAGATGATTTT|ACAGGCTGCGTTATAGCTTGGAATTCTAAC	AATTACCAGATGATTTTACAGGCTGCGTTA|TAGCTTGGAATTCTAACAATCTTGATTCTA
NC_045512.2_pilon	22845	22879	Deletion	2	+	935	1701	TGCTGATTATAATTATAAATTACCAGATGA|TTTTACAGGCTGCGTTATAGCTTGGAATTC	TACAGGCTGCGTTATAGCTTGGAATTCTAA|CAATCTTGATTCTAAGGTTGGTGGTAATTA
NC_045512.2_pilon	22845	22851	Deletion	2	+	935	985	TGCTGATTATAATTATAAATTACCAGATGA|TTTTACAGGCTGCGTTATAGCTTGGAATTC	ATTATAATTATAAATTACCAGATGATTTTA|CAGGCTGCGTTATAGCTTGGAATTCTAACA
NC_045512.2_pilon	12070	11570	Duplication	2	+	1561	3151	GACATAAACAAGCTTTGTGAAGAAATGCTG|GACAACAGGGCAACCTTACAAGCTATAGCC	GTTTTTATGTGTGTTGAGTATTGCCCTATT|TTCTTCATAACTGGTAATACACTTCAGTGT
NC_045512.2_pilon	11486	11516	Deletion	2	+	5529	998	TTTCCATGTGGGCTCTTATAATCTCTGTTA|CTTCTAACTACTCAGGTGTAGTTACAACTG	ACTTCTAACTACTCAGGTGTAGTTACAACT|GTCATGTTTTTGGCCAGAGGTATTGTTTTT
NC_045512.2_pilon	11571	11615	Deletion	2	+	3155	3473	TTTTATGTGTGTTGAGTATTGCCCTATTTT|CTTCATAACTGGTAATACACTTCAGTGTAT	AATACACTTCAGTGTATAATGCTAGTTTAT|TGTTTCTTAGGCTATTTTTGTACTTGTTAC
NC_045512.2_pilon	11929	11468	Duplication	2	+	869	5630	CTCAGAGTAGAATCATCATCTAAATTGTGG|GCTCAATGTGTCCAGTTACACAATGACATT	AATGCTTTAGATCAAGCCATTTCCATGTGG|GCTCTTATAATCTCTGTTACTTCTAACTAC
NC_045512.2_pilon	15323	15332	Deletion	2	+	5685	5820	TTATCCTAAATGTGATAGAGCCATGCCTAA|CATGCTTAGAATTATGGCCTCACTTGTTCT	AATGTGATAGAGCCATGCCTAACATGCTTA|GAATTATGGCCTCACTTGTTCTTGCTCGCA
NC_045512.2_pilon	3300	2786	Duplication	2	+	365	2009	TCAAACAATTGTTGAGGTTCAACCTCAATT|AGAGATGGAACTTACACCAGTTGTTCAGAC	ATAGAAGTGCAAGGTTACAAGAGTGTGAAT|ATCACTTTTGAACTTGATGAAAGGATTGAT
NC_045512.2_pilon	8484	8508	Deletion	2	+	2466	2944	TAGTGCTGCTAAAAAGAATAACTTACCTTT|TAAGTTGACATGTGCAACTACTAGACAAGT	TACCTTTTAAGTTGACATGTGCAACTACTA|GACAAGTTGTTAATGTTGTAACAACAAAGA
NC_045512.2_pilon	24452	24472	Deletion	2	+	3794	4035	AAAATGCACAAGCTTTAAACACGCTTGTTA|AACAACTTAGCTCCAATTTTGGTGCAATTT	CACGCTTGTTAAACAACTTAGCTCCAATTT|TGGTGCAATTTCAAGTGTTTTAAATGATAT
NC_045512.2_pilon	24563	24582	Deletion	2	+	2797	2789	TGCAAATTGATAGGTTGATCACAGGCAGAC|TTCAAAGTTTGCAGACATATGTGACTCAAC	TCACAGGCAGACTTCAAAGTTTGCAGACAT|ATGTGACTCAACAATTAATTAGAGCTGCAG
NC_045512.2_pilon	23549	23584	Deletion	2	+	383	412	CTGAACATGTCAACAACTCATATGAGTGTG|ACATACCCATTGGTGCAGGTATATGCGCTA	ACCCATTGGTGCAGGTATATGCGCTAGTTA|TCAGACTCAGACTAATTCTCCTCGGCGGGC
NC_045512.2_pilon	736	749	Deletion	2	+	4037	4214	GAGCTTGGCACTGATCCTTATGAAGATTTT|CAAGAAAACTGGAACACTAAACATAGCAGT	GATCCTTATGAAGATTTTCAAGAAAACTGG|AACACTAAACATAGCAGTGGTGTTACCCGT
NC_045512.2_pilon	29069	28774	Duplication	2	+	3836	3001	AGAAGCCTCGGCAAAAACGTACTGCCACTA|AAGCATACAATGTAACACAAGCTTTCGGCA	CGTGCTACAACTTCCTCAAGGAACAACATT|GCCAAAAGGCTTCTACGCAGAAGGGAGCAG
NC_045512.2_pilon	12222	19635	Deletion	2	+	3935	5904	TCTTAAAAAGTTGAAGAAGTCTTTGAATGT|GGCTAAATCTGAATTTGACCGTGATGCAGC	TTTTACAAGACTTCAGAGTTTAGAAAATGT|GGCTTTTAATGTTGTAAATAAGGGACACTT
NC_045512.2_pilon	4538	3671	Duplication	2	+	1065	3650	TGGTTGATTATGGTGCTAGATTTTACTTTT|ACACCAGTAAAACAACTGTAGCGTCACTTA	GAAGACATTCAACTTCTTAAGAGTGCTTAT|GAAAATTTTAATCAGCACGAAGTTCTACTT
NC_045512.2_pilon	3532	3578	Deletion	2	+	9864	9417	AACAATGCCATGCAAGTTGAATCTGATGAT|TACATAGCTACTAATGGACCACTTAAAGTG	GGACCACTTAAAGTGGGTGGTAGTTGTGTT|TTAAGCGGACACAATCTTGCTAAACACTGT
NC_045512.2_pilon	2346	2350	Deletion	2	+	8037	7815	ATTTTTGGCTTTGTGTGCTGACTCTATCAT|TATTGGTGGAGCTAAACTTAAAGCCTTGAA	TTTGGCTTTGTGTGCTGACTCTATCATTAT|TGGTGGAGCTAAACTTAAAGCCTTGAATTT
NC_045512.2_pilon	6949	2328	Duplication	2	+	5490	8336	AAGTCACCTAATTTTTCTAAACTGATAAAT|ATTATAATTTGGTTTTTACTATTAAGTGTT	TCTTTAAGCTTGTAAATAAATTTTTGGCTT|TGTGTGCTGACTCTATCATTATTGGTGGAG
NC_045512.2_pilon	28406	1843	Duplication	2	+	831	4571	CGCGATCAAAACAACGTCGGCCCCAAGGTT|TACCCAATAATACTGCGTCTTGGTTCACCG	TAAAAAAGGTGCCTGGAATATTGGTGAACA|GAAATCAATACTGAGTCCTCTTTATGCATT
NC_045512.2_pilon	1866	1874	Deletion	2	+	3092	3103	TGAACAGAAATCAATACTGAGTCCTCTTTA|TGCATTTGCATCAGAGGCTGCTCGTGTTGT	AAATCAATACTGAGTCCTCTTTATGCATTT|GCATCAGAGGCTGCTCGTGTTGTACGATCA
NC_045512.2_pilon	2034	1775	Duplication	2	+	512	3261	CATTGATGCTATGATGTTCACATCTGATTT|GGCTACTAACAATCTAGTTGTAATGGCCTA	TTGGATTATAAAGCATTCAAACAAATTGTT|GAATCCTGTGGTAATTTTAAAGTTACAAAA
NC_045512.2_pilon	26785	26819	Deletion	2	+	1816	2217	TGGAATTGCTATCGCAATGGCTTGTCTTGT|AGGCTTGATGTGGCTCAGCTACTTCATTGC	CTTGATGTGGCTCAGCTACTTCATTGCTTC|TTTCAGACTGTTTGCGCGTACGCGTTCCAT
NC_045512.2_pilon	26785	26822	Deletion	2	+	1816	2290	TGGAATTGCTATCGCAATGGCTTGTCTTGT|AGGCTTGATGTGGCTCAGCTACTTCATTGC	GATGTGGCTCAGCTACTTCATTGCTTCTTT|CAGACTGTTTGCGCGTACGCGTTCCATGTG
NC_045512.2_pilon	4530	4534	Deletion	2	+	749	838	AGAGGGTGTGGTTGATTATGGTGCTAGATT|TTACTTTTACACCAGTAAAACAACTGTAGC	GGGTGTGGTTGATTATGGTGCTAGATTTTA|CTTTTACACCAGTAAAACAACTGTAGCGTC
NC_045512.2_pilon	4530	4556	Deletion	2	+	749	1302	AGAGGGTGTGGTTGATTATGGTGCTAGATT|TTACTTTTACACCAGTAAAACAACTGTAGC	AGATTTTACTTTTACACCAGTAAAACAACT|GTAGCGTCACTTATCAACACACTTAACGAT
NC_045512.2_pilon	29405	7360	Duplication	2	+	888	1897	CTAAAAAGGACAAAAAGAAGAAGGCTGATG|AAACTCAAGCCTTACCGCAGAGACAGAAGA	AGTACATTTTATTAGTAATTCTTGGCTTAT|GTGGTTAATAATTAATCTTGTACAAATGGC
NC_045512.2_pilon	7433	7439	Deletion	2	+	4079	4099	TGGTTAGAATGTACATCTTCTTTGCATCAT|TTTATTATGTATGGAAAAGTTATGTGCATG	AGAATGTACATCTTCTTTGCATCATTTTAT|TATGTATGGAAAAGTTATGTGCATGTTGTA
NC_045512.2_pilon	14934	14978	Deletion	2	+	4094	1807	AATGCTAACCAAGTCATCGTCAACAACCTA|GACAAATCAGCTGGTTTTCCATTTAATAAA	GTTTTCCATTTAATAAATGGGGTAAGGCTA|GACTTTATTATGATTCAATGAGTTATGAGG
NC_045512.2_pilon	26678	26286	Duplication	2	+	684	6025	AATAGGTTTTTGTATATAATTAAGTTAATT|TTCCTCTGGCTGTTATGGCCAGTAACTTTA	CGTTTCGGAAGAGACAGGTACGTTAATAGT|TAATAGCGTACTTCTTTTTCTTGCTTTCGT
NC_045512.2_pilon	26575	26163	Duplication	2	+	987	4074	TACCGTTGAAGAGCTTAAAAAGCTCCTTGA|ACAATGGAACCTAGTAATAGGTTTCCTATT	CACAATCGACGGTTCATCCGGAGTTGTTAA|TCCAGTAATGGAACCAATTTATGATGAACC
NC_045512.2_pilon	222	243	Deletion	2	+	1826	1803	CTTACGGTTTCGTCCGTGTTGCAGCCGATC|ATCAGCACATCTAGGTTTTGTCCGGGTGTG	GCAGCCGATCATCAGCACATCTAGGTTTTG|TCCGGGTGTGACCGAAAGGTAAGATGGAGA
NC_045512.2_pilon	25003	23696	Duplication	2	+	2629	5729	TATGATCCTTTGCAACCTGAATTAGACTCA|TTCAAGGAGGAGTTAGATAAATATTTTAAG	GAAAATTCAGTTGCTTACTCTAATAACTCT|ATTGCCATACCCACAAATTTTACTATTAGT
NC_045512.2_pilon	6653	29016	Deletion	2	+	116	2921	AAACCCTTGCTACTCATGGTTTAGCTGCTG|TTAATAGTGTCCCTTGGGATACTATAGCTA	GCCAACAACAACAAGGCCAAACTGTCACTA|AGAAATCTGCTGCTGAGGCTTCTAAGAAGC
NC_045512.2_pilon	6609	28939	Deletion	2	+	89	1191	TACTATTAAGAAACCTAATGAATTATCTAG|AGTATTAGGTTTGAAAACCCTTGCTACTCA	CAATGGCGGTGATGCTGCTCTTGCTTTGCT|GCTGCTTGACAGATTGAACCAGCTTGAGAG
NC_045512.2_pilon	23570	21584	Duplication	2	+	385	9148	ATGAGTGTGACATACCCATTGGTGCAGGTA|TATGCGCTAGTTATCAGACTCAGACTAATT	AAACGAACAATGTTTGTTTTTCTTGTTTTA|TTGCCACTAGTCTCTAGTCAGTGTGTTAAT
NC_045512.2_pilon	1057	29168	Deletion	2	+	313	7130	TTTGAAATTAAATTGGCAAAGAAATTTGAC|ATCTTCAATGGGGAATGTCCAAATTTTGTA	CAGGAACTAATCAGACAAGGAACTGATTAC|AAACATTGGCCGCAAATTGCACAATTTGCC
NC_045512.2_pilon	25001	9609	Duplication	2	+	2493	4516	TTTATGATCCTTTGCAACCTGAATTAGACT|CATTCAAGGAGGAGTTAGATAAATATTTTA	ATTCTGTTATTTACTTGTACTTGACATTTT|ATCTTACTAATGATGTTTCTTTTTTAGCAC
NC_045512.2_pilon	26161	26182	Deletion	2	+	4078	4475	ACACAATCGACGGTTCATCCGGAGTTGTTA|ATCCAGTAATGGAACCAATTTATGATGAAC	GGAGTTGTTAATCCAGTAATGGAACCAATT|TATGATGAACCGACGACGACTACTAGCGTG
NC_045512.2_pilon	29015	28416	Duplication	2	+	2782	831	GCCAACAACAACAAGGCCAAACTGTCACTA|AGAAATCTGCTGCTGAGGCTTCTAAGAAGC	AACAACGTCGGCCCCAAGGTTTACCCAATA|ATACTGCGTCTTGGTTCACCGCTCTCACTC
NC_045512.2_pilon	29016	28343	Duplication	2	+	2921	1900	CCAACAACAACAAGGCCAAACTGTCACTAA|GAAATCTGCTGCTGAGGCTTCTAAGAAGCC	CGCATTACGTTTGGTGGACCCTCAGATTCA|ACTGGCAGTAACCAGAATGGAGAACGCAGT
NC_045512.2_pilon	22293	22298	Deletion	2	+	2621	2680	CATCACTAGGTTTCAAACTTTACTTGCTTT|ACATAGAAGTTATTTGACTCCTGGTGATTC	ACTAGGTTTCAAACTTTACTTGCTTTACAT|AGAAGTTATTTGACTCCTGGTGATTCTTCT
NC_045512.2_pilon	21980	21984	Deletion	2	+	3644	3787	TCTGTGAATTTCAATTTTGTAATGATCCAT|TTTTGGGTGTTTATTACCACAAAAACAACA	GTGAATTTCAATTTTGTAATGATCCATTTT|TGGGTGTTTATTACCACAAAAACAACAAAA
NC_045512.2_pilon	21982	21995	Deletion	2	+	3789	3751	TGTGAATTTCAATTTTGTAATGATCCATTT|TTGGGTGTTTATTACCACAAAAACAACAAA	TTTTGTAATGATCCATTTTTGGGTGTTTAT|TACCACAAAAACAACAAAAGTTGGATGGAA
NC_045512.2_pilon	3579	3106	Duplication	2	+	9406	2461	ACCACTTAAAGTGGGTGGTAGTTGTGTTTT|AAGCGGACACAATCTTGCTAAACACTGTCT	AGAAGAAGAGTTTGAGCCATCAACTCAATA|TGAGTATGGTACTGAAGATGATTACCAAGG
NC_045512.2_pilon	77	26481	Deletion	2	+	358	695	CTCTTGTAGATCTGTTCTCTAAACGAACTT|TAAAATCTGTGTGGCTGTCACTCGGCTGCA	AGTTCCTGATCTTCTGGTCTAAACGAACTA|AATATTATATTAGTTTTTCTGTTTGGAACT
NC_045512.2_pilon	22952	22974	Deletion	2	+	3798	4671	GATTGTTTAGGAAGTCTAATCTCAAACCTT|TTGAGAGAGATATTTCAACTGAAATCTATC	TCAAACCTTTTGAGAGAGATATTTCAACTG|AAATCTATCAGGCCGGTAGCACACCTTGTA
NC_045512.2_pilon	21107	22968	Deletion	2	+	2623	4601	AAAAGAAAATGACTCTAAAGAGGGTTTTTT|CACTTACATTTGTGGGTTTATACAACAAAA	CTAATCTCAAACCTTTTGAGAGAGATATTT|CAACTGAAATCTATCAGGCCGGTAGCACAC
NC_045512.2_pilon	74	22949	Deletion	2	+	1439	3729	GATCTCTTGTAGATCTGTTCTCTAAACGAA|CTTTAAAATCTGTGTGGCTGTCACTCGGCT	TATAGATTGTTTAGGAAGTCTAATCTCAAA|CCTTTTGAGAGAGATATTTCAACTGAAATC
NC_045512.2_pilon	9817	9891	Deletion	2	+	587	1597	TTTGAAGAAGCTGCGCTGTGCACCTTTTTG|TTAAATAAAGAAATGTATCTAAAGTTGCGT	TACCTCTTACGCAATATAATAGATACTTAG|CTCTTTATAATAAGTACAAGTATTTTAGTG
NC_045512.2_pilon	9855	9861	Deletion	2	+	1173	1323	AGAAATGTATCTAAAGTTGCGTAGTGATGT|GCTATTACCTCTTACGCAATATAATAGATA	TGTATCTAAAGTTGCGTAGTGATGTGCTAT|TACCTCTTACGCAATATAATAGATACTTAG
NC_045512.2_pilon	24459	24471	Deletion	2	+	3853	4019	ACAAGCTTTAAACACGCTTGTTAAACAACT|TAGCTCCAATTTTGGTGCAATTTCAAGTGT	ACACGCTTGTTAAACAACTTAGCTCCAATT|TTGGTGCAATTTCAAGTGTTTTAAATGATA
NC_045512.2_pilon	27287	27292	Deletion	2	+	9744	9776	GAGGACTTTTAAAGTTTCCATTTGGAATCT|TGATTACATCATAAACCTCATAATTAAAAA	ACTTTTAAAGTTTCCATTTGGAATCTTGAT|TACATCATAAACCTCATAATTAAAAATTTA
NC_045512.2_pilon	27266	27301	Deletion	2	+	9331	9615	AGAGATATTACTAATTATTATGAGGACTTT|TAAAGTTTCCATTTGGAATCTTGATTACAT	GTTTCCATTTGGAATCTTGATTACATCATA|AACCTCATAATTAAAAATTTATCTAAGTCA
NC_045512.2_pilon	27268	27301	Deletion	2	+	9382	9615	AGATATTACTAATTATTATGAGGACTTTTA|AAGTTTCCATTTGGAATCTTGATTACATCA	GTTTCCATTTGGAATCTTGATTACATCATA|AACCTCATAATTAAAAATTTATCTAAGTCA
NC_045512.2_pilon	27250	27314	Deletion	2	+	8400	9499	TTCAGGTTACTATAGCAGAGATATTACTAA|TTATTATGAGGACTTTTAAAGTTTCCATTT	ATCTTGATTACATCATAAACCTCATAATTA|AAAATTTATCTAAGTCACTAACTGAGAATA
NC_045512.2_pilon	27265	27301	Deletion	2	+	9085	9615	CAGAGATATTACTAATTATTATGAGGACTT|TTAAAGTTTCCATTTGGAATCTTGATTACA	GTTTCCATTTGGAATCTTGATTACATCATA|AACCTCATAATTAAAAATTTATCTAAGTCA
NC_045512.2_pilon	27265	27290	Deletion	2	+	9085	9752	CAGAGATATTACTAATTATTATGAGGACTT|TTAAAGTTTCCATTTGGAATCTTGATTACA	GGACTTTTAAAGTTTCCATTTGGAATCTTG|ATTACATCATAAACCTCATAATTAAAAATT
NC_045512.2_pilon	27265	27294	Deletion	2	+	9085	9838	CAGAGATATTACTAATTATTATGAGGACTT|TTAAAGTTTCCATTTGGAATCTTGATTACA	TTTTAAAGTTTCCATTTGGAATCTTGATTA|CATCATAAACCTCATAATTAAAAATTTATC
NC_045512.2_pilon	27267	27293	Deletion	2	+	9379	9788	GAGATATTACTAATTATTATGAGGACTTTT|AAAGTTTCCATTTGGAATCTTGATTACATC	CTTTTAAAGTTTCCATTTGGAATCTTGATT|ACATCATAAACCTCATAATTAAAAATTTAT
NC_045512.2_pilon	27191	27222	Deletion	2	+	5596	7002	AGTGACAATATTGCTTTGCTTGTACAGTAA|GTGACAACAGATGTTTCATCTCGTTGACTT	GTGACAACAGATGTTTCATCTCGTTGACTT|TCAGGTTACTATAGCAGAGATATTACTAAT
NC_045512.2_pilon	6949	29252	Deletion	2	+	5490	9221	AAGTCACCTAATTTTTCTAAACTGATAAAT|ATTATAATTTGGTTTTTACTATTAAGTGTT	ATGTCGCGCATTGGCATGGAAGTCACACCT|TCGGGAACGTGGTTGACCTACACAGGTGCC
NC_045512.2_pilon	2484	29149	Deletion	2	+	1764	5927	CATGCCTCTAAAAGCCCCAAAAGAAATTAT|CTTCTTAGAGGGAGAAACACTTCCCACAGA	CCAAGGAAATTTTGGGGACCAGGAACTAAT|CAGACAAGGAACTGATTACAAACATTGGCC
NC_045512.2_pilon	29191	29240	Deletion	2	+	8320	8543	GATTACAAACATTGGCCGCAAATTGCACAA|TTTGCCCCCAGCGCTTCAGCGTTCTTCGGA	GCGTTCTTCGGAATGTCGCGCATTGGCATG|GAAGTCACACCTTCGGGAACGTGGTTGACC
NC_045512.2_pilon	7871	29290	Deletion	2	+	2044	9575	ACCTGAGAGCTAATAACACTAAAGGTTCAT|TGCCTATTAATGTTATAGTTTTTGATGGTA	GTGGTTGACCTACACAGGTGCCATCAAATT|GGATGACAAAGATCCAAATTTCAAAGATCA
NC_045512.2_pilon	6578	29243	Deletion	2	+	113	8911	TAATGGCTGCTTATGTAGACAATTCTAGTC|TTACTATTAAGAAACCTAATGAATTATCTA	TTCTTCGGAATGTCGCGCATTGGCATGGAA|GTCACACCTTCGGGAACGTGGTTGACCTAC
NC_045512.2_pilon	6597	29254	Deletion	2	+	109	9417	CAATTCTAGTCTTACTATTAAGAAACCTAA|TGAATTATCTAGAGTATTAGGTTTGAAAAC	GTCGCGCATTGGCATGGAAGTCACACCTTC|GGGAACGTGGTTGACCTACACAGGTGCCAT
NC_045512.2_pilon	27698	29252	Deletion	2	+	4553	9221	AGTTCAAGAACTTTACTCTCCAATTTTTCT|TATTGTTGCGGCAATAGTGTTTATAACACT	ATGTCGCGCATTGGCATGGAAGTCACACCT|TCGGGAACGTGGTTGACCTACACAGGTGCC
NC_045512.2_pilon	29809	29311	Duplication	2	+	11	9265	AGAGCTGCCTATATGGAAGAGCCCTAATGT|GTAAAATTAATTTTAGTAGTGCTATCCCCA	CATCAAATTGGATGACAAAGATCCAAATTT|CAAAGATCAAGTCATTTTGCTGAATAAGCA
NC_045512.2_pilon	6575	29313	Deletion	2	+	115	9278	ATCTAATGGCTGCTTATGTAGACAATTCTA|GTCTTACTATTAAGAAACCTAATGAATTAT	TCAAATTGGATGACAAAGATCCAAATTTCA|AAGATCAAGTCATTTTGCTGAATAAGCATA
NC_045512.2_pilon	6283	29311	Deletion	2	+	212	9265	GCAACTAATAAAGCCACGTATAAACCAAAT|ACCTGGTGTATACGTTGTCTTTGGAGCACA	CATCAAATTGGATGACAAAGATCCAAATTT|CAAAGATCAAGTCATTTTGCTGAATAAGCA
NC_045512.2_pilon	27750	29280	Deletion	2	+	6283	9712	ATAACACTTTGCTTCACACTCAAAAGAAAG|ACAGAATGATTGAACTTTCATTAATTGACT	CTTCGGGAACGTGGTTGACCTACACAGGTG|CCATCAAATTGGATGACAAAGATCCAAATT
NC_045512.2_pilon	6951	29214	Deletion	2	+	5375	7860	GTCACCTAATTTTTCTAAACTGATAAATAT|TATAATTTGGTTTTTACTATTAAGTGTTTG	TTGCACAATTTGCCCCCAGCGCTTCAGCGT|TCTTCGGAATGTCGCGCATTGGCATGGAAG
NC_045512.2_pilon	6937	29271	Deletion	2	+	5770	9784	TTTAATTATTTGAAGTCACCTAATTTTTCT|AAACTGATAAATATTATAATTTGGTTTTTA	AAGTCACACCTTCGGGAACGTGGTTGACCT|ACACAGGTGCCATCAAATTGGATGACAAAG
NC_045512.2_pilon	27801	29165	Deletion	2	+	7528	6879	TAATTGACTTCTATTTGTGCTTTTTAGCCT|TTCTGCTATTCCTTGTTTTAATTATGCTTA	GACCAGGAACTAATCAGACAAGGAACTGAT|TACAAACATTGGCCGCAAATTGCACAATTT
NC_045512.2_pilon	29666	29237	Duplication	2	+	4993	8506	TAGCACAAGTAGATGTAGTTAACTTTAATC|TCACATAGCAATCTTTAATCAGTGTGTAAC	TCAGCGTTCTTCGGAATGTCGCGCATTGGC|ATGGAAGTCACACCTTCGGGAACGTGGTTG
NC_045512.2_pilon	29264	29309	Deletion	2	+	9631	9329	GCATGGAAGTCACACCTTCGGGAACGTGGT|TGACCTACACAGGTGCCATCAAATTGGATG	GCCATCAAATTGGATGACAAAGATCCAAAT|TTCAAAGATCAAGTCATTTTGCTGAATAAG
NC_045512.2_pilon	27316	21556	Duplication	2	+	9451	7444	TTGATTACATCATAAACCTCATAATTAAAA|ATTTATCTAAGTCACTAACTGAGAATAAAT	ATTTCTAGTGATGTTCTTGTTAACAACTAA|ACGAACAATGTTTGTTTTTCTTGTTTTATT
NC_045512.2_pilon	22055	21555	Duplication	2	+	1439	7438	GTGAGTTCAGAGTTTATTCTAGTGCGAATA|ATTGCACTTTTGAATATGTCTCTCAGCCTT	TATTTCTAGTGATGTTCTTGTTAACAACTA|AACGAACAATGTTTGTTTTTCTTGTTTTAT
NC_045512.2_pilon	18052	18065	Deletion	2	+	4321	3459	ATGTGGCAACTTTACAAGCTGAAAATGTAA|CAGGACTCTTTAAAGATTGTAGTAAGGTAG	TACAAGCTGAAAATGTAACAGGACTCTTTA|AAGATTGTAGTAAGGTAGTCACTGGGTTAC
NC_045512.2_pilon	18044	18053	Deletion	2	+	3890	4326	ACGTAGGAATGTGGCAACTTTACAAGCTGA|AAATGTAACAGGACTCTTTAAAGATTGTAG	ATGTGGCAACTTTACAAGCTGAAAATGTAA|CAGGACTCTTTAAAGATTGTAGTAAGGTAG
NC_045512.2_pilon	18437	18133	Duplication	2	+	2325	4987	TTATGTTGATACACCTAATAATACAGATTT|TTCCAGAGTTAGTGCTAAACCACCGCCTGG	CAGGCACCTACACACCTCAGTGTTGACACT|AAATTCAAAACTGAAGGTTTATGTGTTGAC
NC_045512.2_pilon	18011	18092	Deletion	2	+	3176	4608	TGACAAGTTGCAATTTACAAGTCTTGAAAT|TCCACGTAGGAATGTGGCAACTTTACAAGC	TTAAAGATTGTAGTAAGGTAGTCACTGGGT|TACATCCTACACAGGCACCTACACACCTCA
NC_045512.2_pilon	11652	11656	Deletion	2	+	899	965	AGGCTATTTTTGTACTTGTTACTTTGGCCT|CTTTTGTTTACTCAACCGCTACTTTAGACT	CTATTTTTGTACTTGTTACTTTGGCCTCTT|TTGTTTACTCAACCGCTACTTTAGACTGAC
NC_045512.2_pilon	29014	29166	Deletion	2	+	2741	6993	GGCCAACAACAACAAGGCCAAACTGTCACT|AAGAAATCTGCTGCTGAGGCTTCTAAGAAG	ACCAGGAACTAATCAGACAAGGAACTGATT|ACAAACATTGGCCGCAAATTGCACAATTTG
NC_045512.2_pilon	23554	23583	Deletion	2	+	386	392	CATGTCAACAACTCATATGAGTGTGACATA|CCCATTGGTGCAGGTATATGCGCTAGTTAT	TACCCATTGGTGCAGGTATATGCGCTAGTT|ATCAGACTCAGACTAATTCTCCTCGGCGGG
NC_045512.2_pilon	11122	11150	Deletion	2	+	2813	3983	GCCTTTTTACCTTTTGCTATGGGTATTATT|GCTATGTCTGCTTTTGCAATGATGTTTGTC	ATTGCTATGTCTGCTTTTGCAATGATGTTT|GTCAAACATAAGCATGCATTTCTCTGTTTG
NC_045512.2_pilon	9960	11151	Deletion	2	+	2093	3995	TACAACTAGCTACAGAGAAGCTGCTTGTTG|TCATCTCGCAAAGGCTCTCAATGACTTCAG	TTGCTATGTCTGCTTTTGCAATGATGTTTG|TCAAACATAAGCATGCATTTCTCTGTTTGT
NC_045512.2_pilon	11077	11081	Deletion	2	+	8926	1839	GTCCAGAGTACTCAATGGTCTTTGTTCTTT|TTTTTGTATGAAAATGCCTTTTTACCTTTT	CAGAGTACTCAATGGTCTTTGTTCTTTTTT|TTGTATGAAAATGCCTTTTTACCTTTTGCT
NC_045512.2_pilon	11080	11085	Deletion	2	+	1841	2025	CAGAGTACTCAATGGTCTTTGTTCTTTTTT|TTGTATGAAAATGCCTTTTTACCTTTTGCT	GTACTCAATGGTCTTTGTTCTTTTTTTTGT|ATGAAAATGCCTTTTTACCTTTTGCTATGG
NC_045512.2_pilon	12027	11143	Duplication	2	+	2027	3399	GGTTTCACTACTTTCTGTTTTGCTTTCCAT|GCAGGGTGCTGTAGACATAAACAAGCTTTG	GGGTATTATTGCTATGTCTGCTTTTGCAAT|GATGTTTGTCAAACATAAGCATGCATTTCT
NC_045512.2_pilon	11096	11105	Deletion	2	+	2504	2549	CTTTGTTCTTTTTTTTGTATGAAAATGCCT|TTTTACCTTTTGCTATGGGTATTATTGCTA	TTTTTTTTGTATGAAAATGCCTTTTTACCT|TTTGCTATGGGTATTATTGCTATGTCTGCT
NC_045512.2_pilon	18737	18742	Deletion	2	+	3123	3065	TTATGCCTGTTGGCATCATTCTATTGGATT|TGATTACGTCTATAATCCGTTTATGATTGA	GCCTGTTGGCATCATTCTATTGGATTTGAT|TACGTCTATAATCCGTTTATGATTGATGTT
NC_045512.2_pilon	18742	18750	Deletion	2	+	3065	3011	CCTGTTGGCATCATTCTATTGGATTTGATT|ACGTCTATAATCCGTTTATGATTGATGTTC	GCATCATTCTATTGGATTTGATTACGTCTA|TAATCCGTTTATGATTGATGTTCAACAATG
NC_045512.2_pilon	11017	11047	Deletion	2	+	7727	9725	ACAATCAAGGGTACACACCACTGGTTGTTA|CTCACAATTTTGACTTCACTTTTAGTTTTA	ACTCACAATTTTGACTTCACTTTTAGTTTT|AGTCCAGAGTACTCAATGGTCTTTGTTCTT
NC_045512.2_pilon	6512	6516	Deletion	2	+	3424	3385	GAGACATTATACTTAAACCAGCAAATAATA|GTTTAAAAATTACAGAAGAGGTTGGCCACA	ACATTATACTTAAACCAGCAAATAATAGTT|TAAAAATTACAGAAGAGGTTGGCCACACAG
NC_045512.2_pilon	24289	23697	Duplication	2	+	3963	6141	ATGCAAATGGCTTATAGGTTTAATGGTATT|GGAGTTACACAGAATGTTCTCTATGAGAAC	AAAATTCAGTTGCTTACTCTAATAACTCTA|TTGCCATACCCACAAATTTTACTATTAGTG
NC_045512.2_pilon	15971	15979	Deletion	2	+	5136	5071	ATCAAGAATCCTAGGGGCCGGCTGTTTTGT|AGATGATATCGTAAAAACAGATGGTACACT	ATCCTAGGGGCCGGCTGTTTTGTAGATGAT|ATCGTAAAAACAGATGGTACACTTATGATT
NC_045512.2_pilon	14852	14857	Deletion	2	+	4440	4596	AACAATGTGTGATATCAGACAACTACTATT|TGTAGTTGAAGTTGTTGATAAGTACTTTGA	ATGTGTGATATCAGACAACTACTATTTGTA|GTTGAAGTTGTTGATAAGTACTTTGATTGT
NC_045512.2_pilon	14781	14789	Deletion	2	+	2043	2390	AAACACTTCTTCTTTGCTCAGGATGGTAAT|GCTGCTATCAGCGATTATGACTACTATCGT	TCTTCTTTGCTCAGGATGGTAATGCTGCTA|TCAGCGATTATGACTACTATCGTTATAATC
NC_045512.2_pilon	22930	22966	Deletion	2	+	3767	4370	GGTAATTATAATTACCTGTATAGATTGTTT|AGGAAGTCTAATCTCAAACCTTTTGAGAGA	GTCTAATCTCAAACCTTTTGAGAGAGATAT|TTCAACTGAAATCTATCAGGCCGGTAGCAC
NC_045512.2_pilon	22877	22886	Deletion	2	+	1691	2302	TTACAGGCTGCGTTATAGCTTGGAATTCTA|ACAATCTTGATTCTAAGGTTGGTGGTAATT	TGCGTTATAGCTTGGAATTCTAACAATCTT|GATTCTAAGGTTGGTGGTAATTATAATTAC
NC_045512.2_pilon	18025	18077	Deletion	2	+	3562	4150	TTACAAGTCTTGAAATTCCACGTAGGAATG|TGGCAACTTTACAAGCTGAAAATGTAACAG	ATGTAACAGGACTCTTTAAAGATTGTAGTA|AGGTAGTCACTGGGTTACATCCTACACAGG
NC_045512.2_pilon	5910	5914	Deletion	2	+	4542	4646	TTACACAACAACCATAAAACCAGTTACTTA|TAAATTGGATGGTGTTGTTTGTACAGAAAT	CACAACAACCATAAAACCAGTTACTTATAA|ATTGGATGGTGTTGTTTGTACAGAAATTGA
NC_045512.2_pilon	13498	5985	Duplication	2	+	1067	3708	GGGTTTGCGGTGTAAGTGCAGCCCGTCTTA|CACCGTGCGGCACAGGCACTAGTACTGATG	ACAATTATTATAAGAAAGACAATTCTTATT|TCACAGAGCAACCAATTGATCTTGTACCAA
NC_045512.2_pilon	5980	5984	Deletion	2	+	3299	3575	TTGGACAATTATTATAAGAAAGACAATTCT|TATTTCACAGAGCAACCAATTGATCTTGTA	GACAATTATTATAAGAAAGACAATTCTTAT|TTCACAGAGCAACCAATTGATCTTGTACCA
NC_045512.2_pilon	11097	9567	Duplication	2	+	2525	4330	TTTGTTCTTTTTTTTGTATGAAAATGCCTT|TTTACCTTTTGCTATGGGTATTATTGCTAT	TACTCTGTTTAACACCAGTTTACTCATTCT|TACCTGGTGTTTATTCTGTTATTTACTTGT
NC_045512.2_pilon	742	5525	Deletion	2	+	4160	4984	GGCACTGATCCTTATGAAGATTTTCAAGAA|AACTGGAACACTAAACATAGCAGTGGTGTT	TGCAAAAGAGTCTTGAACGTGGTGTGTAAA|ACTTGTGGACAACAGCAGACAACCCTTAAG
NC_045512.2_pilon	6142	5624	Duplication	2	+	1801	5066	CCTGCTTCAAGAGAGCTTAAAGTTACATTT|TTCCCTGACTTAAATGGTGATGTGGTGGCT	GAACAATTTAAGAAAGGTGTTCAGATACCT|TGTACGTGTGGTAAACAAGCTACAAAATAT
NC_045512.2_pilon	12773	12807	Deletion	2	+	1736	2395	AAACTGCTTGCACTGATGACAATGCGTTAG|CTTACTACAACACAACAAAGGGAGGTAGGT	ACTACAACACAACAAAGGGAGGTAGGTTTG|TACTTGCACTGTTATCCGATTTACAGGATT
NC_045512.2_pilon	1841	693	Duplication	2	+	4634	2844	CTAAAAAAGGTGCCTGGAATATTGGTGAAC|AGAAATCAATACTGAGTCCTCTTTATGCAT	GCCATAGTTACGGCGCCGATCTAAAGTCAT|TTGACTTAGGCGACGAGCTTGGCACTGATC
NC_045512.2_pilon	3112	29379	Deletion	2	+	2857	2157	GAGTTTGAGCCATCAACTCAATATGAGTAT|GGTACTGAAGATGATTACCAAGGTAAACCT	CATACAAAACATTCCCACCAACAGAGCCTA|AAAAGGACAAAAAGAAGAAGGCTGATGAAA
NC_045512.2_pilon	18393	18398	Deletion	2	+	1537	1736	CTAGGTTTTTCTACAGGTGTTAACCTAGTT|GCTGTACCTACAGGTTATGTTGATACACCT	GTTTTTCTACAGGTGTTAACCTAGTTGCTG|TACCTACAGGTTATGTTGATACACCTAATA
NC_045512.2_pilon	18351	18359	Deletion	2	+	1005	955	CATGCTACTAGAGAAGCTGTTGGTACCAAT|TTACCTTTACAGCTAGGTTTTTCTACAGGT	CTAGAGAAGCTGTTGGTACCAATTTACCTT|TACAGCTAGGTTTTTCTACAGGTGTTAACC
NC_045512.2_pilon	7197	28525	Deletion	2	+	1637	868	TCCTTCTTTAGAAACTATACAAATTACCAT|TTCATCTTTTAAATGGGATTTAACTGCTTT	TAACACCAATAGCAGTCCAGATGACCAAAT|TGGCTACTACCGAAGAGCTACCAGACGAAT
NC_045512.2_pilon	6963	28599	Deletion	2	+	5260	3308	TTCTAAACTGATAAATATTATAATTTGGTT|TTTACTATTAAGTGTTTGCCTAGGTTCTTT	GTAAAATGAAAGATCTCAGTCCAAGATGGT|ATTTCTACTACCTAGGAACTGGGCCAGAAG
NC_045512.2_pilon	28598	28605	Deletion	2	+	3288	3468	GTAAAATGAAAGATCTCAGTCCAAGATGGT|ATTTCTACTACCTAGGAACTGGGCCAGAAG	TGAAAGATCTCAGTCCAAGATGGTATTTCT|ACTACCTAGGAACTGGGCCAGAAGCTGGAC
NC_045512.2_pilon	10583	11197	Deletion	2	+	2332	4618	TACCAACTGGAGTTCATGCTGGCACAGACT|TAGAAGGTAACTTTTATGGACCTTTTGTTG	ATTTCTCTGTTTGTTTTTGTTACCTTCTCT|TGCCACTGTAGCTTATTTTAATATGGTCTA
NC_045512.2_pilon	19187	19210	Deletion	2	+	2741	2596	TTCTGACAAATTCACAGATGGTGTATGCCT|ATTTTGGAATTGCAATGTCGATAGATATCC	GTATGCCTATTTTGGAATTGCAATGTCGAT|AGATATCCTGCTAATTCCATTGTTTGTAGA
NC_045512.2_pilon	28604	24281	Duplication	2	+	3454	3880	TGAAAGATCTCAGTCCAAGATGGTATTTCT|ACTACCTAGGAACTGGGCCAGAAGCTGGAC	CCATTTGCTATGCAAATGGCTTATAGGTTT|AATGGTATTGGAGTTACACAGAATGTTCTC
NC_045512.2_pilon	5016	4088	Duplication	2	+	2002	3044	AGACAACATTAACCTCCACACGCAAGTTGT|GGACATGTCAATGACATATGGACAACAGTT	CCAGATTCTGCCACTCTTGTTAGTGACATT|GACATCACTTTCTTAAAGAAAGATGCTCCA
NC_045512.2_pilon	4118	4123	Deletion	2	+	3570	3654	ACATCACTTTCTTAAAGAAAGATGCTCCAT|ATATAGTGGGTGATGTTGTTCAAGAGGGTG	CACTTTCTTAAAGAAAGATGCTCCATATAT|AGTGGGTGATGTTGTTCAAGAGGGTGTTTT
NC_045512.2_pilon	27600	27626	Deletion	2	+	1070	1380	AGCACTCAATTTGCTTTTGCTTGTCCTGAC|GGCGTAAAACACGTCTATCAGTTACGTGCC	CTGACGGCGTAAAACACGTCTATCAGTTAC|GTGCCAGATCAGTTTCACCTAAACTGTTCA
NC_045512.2_pilon	27554	27647	Deletion	2	+	1552	2156	ACCATTTCATCCTCTAGCTGATAACAAATT|TGCACTGACTTGCTTTAGCACTCAATTTGC	ATCAGTTACGTGCCAGATCAGTTTCACCTA|AACTGTTCATCAGACAAGAGGAAGTTCAAG
NC_045512.2_pilon	18595	17919	Duplication	2	+	3957	2994	ATCTCTCTGACAGAGTCGTATTTGTCTTAT|GGGCACATGGCTTTGAGTTGACATCTATGA	AACAGCTCACTCTTGTAATGTAAACAGATT|TAATGTTGCTATTACCAGAGCAAAAGTAGG
NC_045512.2_pilon	17610	17614	Deletion	2	+	3883	3876	GTTGACACTGTGAGTGCTTTGGTTTATGAT|AATAAGCTTAAAGCACATAAAGACAAATCA	GACACTGTGAGTGCTTTGGTTTATGATAAT|AAGCTTAAAGCACATAAAGACAAATCAGCT
NC_045512.2_pilon	429	460	Deletion	2	+	2465	3033	TCTTAAAGATGGCACTTGTGGCTTAGTAGA|AGTTGAAAAAGGCGTTTTGCCTCAACTTGA	AGTTGAAAAAGGCGTTTTGCCTCAACTTGA|ACAGCCCTATGTGTTCATCAAACGTTCGGA
NC_045512.2_pilon	684	518	Duplication	2	+	2548	2586	AGCTGGTGGCCATAGTTACGGCGCCGATCT|AAAGTCATTTGACTTAGGCGACGAGCTTGG	GATGCTCGAACTGCACCTCATGGTCATGTT|ATGGTTGAGCTGGTAGCAGAACTCGAAGGC
NC_045512.2_pilon	8764	8779	Deletion	2	+	5391	3842	GATACTTGTTTTGCTAACAAACATGCTGAT|TTTGACACATGGTTTAGCCAGCGTGGTGGT	TAACAAACATGCTGATTTTGACACATGGTT|TAGCCAGCGTGGTGGTAGTTATACTAATGA
NC_045512.2_pilon	8789	8793	Deletion	2	+	4503	4630	CTGATTTTGACACATGGTTTAGCCAGCGTG|GTGGTAGTTATACTAATGACAAAGCTTGCC	ATTTTGACACATGGTTTAGCCAGCGTGGTG|GTAGTTATACTAATGACAAAGCTTGCCCAT
NC_045512.2_pilon	23023	22153	Duplication	2	+	5770	5340	ACACCTTGTAATGGTGTTGAAGGTTTTAAT|TGTTACTTTCCTTTACAATCATATGGTTTC	AAATCTTAGGGAATTTGTGTTTAAGAATAT|TGATGGTTATTTTAAAATATATTCTAAGCA
NC_045512.2_pilon	9970	28157	Deletion	2	+	1984	2012	TACAGAGAAGCTGCTTGTTGTCATCTCGCA|AAGGCTCTCAATGACTTCAGTAACTCAGGT	TTATACAGTTTCCTGTTTACCTTTTACAAT|TAATTGCCAGGAACCTAAATTGGGTAGTCT
NC_045512.2_pilon	7625	7630	Deletion	2	+	2935	2934	TTTGCAAACTACACAATTGGAATTGTGTTA|ATTGTGATACATTCTGTGCTGGTAGTACAT	CAAACTACACAATTGGAATTGTGTTAATTG|TGATACATTCTGTGCTGGTAGTACATTTAT
NC_045512.2_pilon	18461	18478	Deletion	2	+	3176	3941	AGATTTTTCCAGAGTTAGTGCTAAACCACC|GCCTGGAGATCAATTTAAACACCTCATACC	AGTGCTAAACCACCGCCTGGAGATCAATTT|AAACACCTCATACCACTTATGTACAAAGGA
NC_045512.2_pilon	5818	5824	Deletion	2	+	1699	1755	AAAGAAACTTTGTATTGCATAGACGGTGCT|TTACTTACAAAGTCCTCAGAATACAAAGGT	AACTTTGTATTGCATAGACGGTGCTTTACT|TACAAAGTCCTCAGAATACAAAGGTCCTAT
NC_045512.2_pilon	17752	17781	Deletion	2	+	2309	2606	TAAGAGAATTCCTTACACGTAACCCTGCTT|GGAGAAAAGCTGTCTTTATTTCACCTTATA	TTGGAGAAAAGCTGTCTTTATTTCACCTTA|TAATTCACAGAATGCTGTAGCCTCAAAGAT
NC_045512.2_pilon	14592	14181	Duplication	2	+	260	3862	GCTGCTGACCCTGCTATGCACGCTGCTTCT|GGTAATCTATTACTAGATAAACGCACTACG	TTATTCATTGTTAATGCCTATATTAACCTT|GACCAGGGCTTTAACTGCAGAGTCACATGT
NC_045512.2_pilon	29512	5	Duplication	2	+	2443	16	TCCAAACAATTGCAACAATCCATGAGCAGT|GCTGACTCAACTCAGGCCTAAACTCATGCA	|AAGGTTTATACCTTCCCAGGTAACAAACCA
NC_045512.2_pilon	7627	7217	Duplication	2	+	2930	2166	TGCAAACTACACAATTGGAATTGTGTTAAT|TGTGATACATTCTGTGCTGGTAGTACATTT	CAAATTACCATTTCATCTTTTAAATGGGAT|TTAACTGCTTTTGGCTTAGTTGCAGAGTGG
NC_045512.2_pilon	18585	18589	Deletion	2	+	3719	3861	ACACTTAAAAATCTCTCTGACAGAGTCGTA|TTTGTCTTATGGGCACATGGCTTTGAGTTG	CTTAAAAATCTCTCTGACAGAGTCGTATTT|GTCTTATGGGCACATGGCTTTGAGTTGACA
NC_045512.2_pilon	25649	25677	Deletion	2	+	2453	2928	TGTTCACTTTGTTTGCAACTTGCTGTTGTT|GTTTGTAACAGTTTACTCACACCTTTTGCT	GTTGTTTGTAACAGTTTACTCACACCTTTT|GCTCGTTGCTGCTGGCCTTGAAGCCCCTTT
NC_045512.2_pilon	25868	25704	Duplication	2	+	38	3774	GCATACTAATTGTTACGACTATTGTATACC|TTACAATAGTGTAACTTCTTCAATTGTCAT	TTTGCTCGTTGCTGCTGGCCTTGAAGCCCC|TTTTCTCTATCTTTATGCTTTAGTCTACTT
NC_045512.2_pilon	25645	25674	Deletion	2	+	2273	2884	AGGGTGTTCACTTTGTTTGCAACTTGCTGT|TGTTGTTTGTAACAGTTTACTCACACCTTT	GTTGTTGTTTGTAACAGTTTACTCACACCT|TTTGCTCGTTGCTGCTGGCCTTGAAGCCCC
NC_045512.2_pilon	71	10642	Deletion	2	+	1453	2779	TTCGATCTCTTGTAGATCTGTTCTCTAAAC|GAACTTTAAAATCTGTGTGGCTGTCACTCG	TGACAGGCAAACAGCACAAGCAGCTGGTAC|GGACACAACTATTACAGTTAATGTTTTAGC
NC_045512.2_pilon	23397	23433	Deletion	2	+	1635	2823	AAATACTTCTAACCAGGTTGCTGTTCTTTA|TCAGGGTGTTAACTGCACAGAAGTCCCTGT	GTGTTAACTGCACAGAAGTCCCTGTTGCTA|TTCATGCAGATCAACTTACTCCTACTTGGC
NC_045512.2_pilon	23471	23492	Deletion	2	+	4497	5534	ATCAACTTACTCCTACTTGGCGTGTTTATT|CTACAGGTTCTAATGTTTTTCAAACACGTG	CGTGTTTATTCTACAGGTTCTAATGTTTTT|CAAACACGTGCAGGCTGTTTAATAGGGGCT
NC_045512.2_pilon	6954	4603	Duplication	2	+	5374	2766	ACCTAATTTTTCTAAACTGATAAATATTAT|AATTTGGTTTTTACTATTAAGTGTTTGCCT	CACACTTAACGATCTAAATGAAACTCTTGT|TACAATGCCACTTGGCTATGTAACACATGG
NC_045512.2_pilon	27681	27696	Deletion	2	+	3105	4228	TTCATCAGACAAGAGGAAGTTCAAGAACTT|TACTCTCCAATTTTTCTTATTGTTGCGGCA	GGAAGTTCAAGAACTTTACTCTCCAATTTT|TCTTATTGTTGCGGCAATAGTGTTTATAAC
NC_045512.2_pilon	29194	27785	Duplication	2	+	8225	7291	TACAAACATTGGCCGCAAATTGCACAATTT|GCCCCCAGCGCTTCAGCGTTCTTCGGAATG	AATGATTGAACTTTCATTAATTGACTTCTA|TTTGTGCTTTTTAGCCTTTCTGCTATTCCT
NC_045512.2_pilon	29193	27802	Duplication	2	+	8259	7541	TTACAAACATTGGCCGCAAATTGCACAATT|TGCCCCCAGCGCTTCAGCGTTCTTCGGAAT	TAATTGACTTCTATTTGTGCTTTTTAGCCT|TTCTGCTATTCCTTGTTTTAATTATGCTTA
NC_045512.2_pilon	29175	27795	Duplication	2	+	7833	7477	AATCAGACAAGGAACTGATTACAAACATTG|GCCGCAAATTGCACAATTTGCCCCCAGCGC	CTTTCATTAATTGACTTCTATTTGTGCTTT|TTAGCCTTTCTGCTATTCCTTGTTTTAATT
NC_045512.2_pilon	29181	27793	Duplication	2	+	7888	7432	ACAAGGAACTGATTACAAACATTGGCCGCA|AATTGCACAATTTGCCCCCAGCGCTTCAGC	AACTTTCATTAATTGACTTCTATTTGTGCT|TTTTAGCCTTTCTGCTATTCCTTGTTTTAA
NC_045512.2_pilon	29173	27796	Duplication	2	+	7685	7515	CTAATCAGACAAGGAACTGATTACAAACAT|TGGCCGCAAATTGCACAATTTGCCCCCAGC	TTTCATTAATTGACTTCTATTTGTGCTTTT|TAGCCTTTCTGCTATTCCTTGTTTTAATTA
NC_045512.2_pilon	27681	27694	Deletion	2	+	3105	3939	TTCATCAGACAAGAGGAAGTTCAAGAACTT|TACTCTCCAATTTTTCTTATTGTTGCGGCA	GAGGAAGTTCAAGAACTTTACTCTCCAATT|TTTCTTATTGTTGCGGCAATAGTGTTTATA
NC_045512.2_pilon	27300	27822	Deletion	2	+	9597	7070	GTTTCCATTTGGAATCTTGATTACATCATA|AACCTCATAATTAAAAATTTATCTAAGTCA	TTTTTAGCCTTTCTGCTATTCCTTGTTTTA|ATTATGCTTATTATCTTTTGGTTCTCACTT
NC_045512.2_pilon	29175	27797	Duplication	2	+	7833	7521	AATCAGACAAGGAACTGATTACAAACATTG|GCCGCAAATTGCACAATTTGCCCCCAGCGC	TTCATTAATTGACTTCTATTTGTGCTTTTT|AGCCTTTCTGCTATTCCTTGTTTTAATTAT
NC_045512.2_pilon	29162	27796	Duplication	2	+	6683	7515	GGGACCAGGAACTAATCAGACAAGGAACTG|ATTACAAACATTGGCCGCAAATTGCACAAT	TTTCATTAATTGACTTCTATTTGTGCTTTT|TAGCCTTTCTGCTATTCCTTGTTTTAATTA
NC_045512.2_pilon	29194	27784	Duplication	2	+	8225	7059	TACAAACATTGGCCGCAAATTGCACAATTT|GCCCCCAGCGCTTCAGCGTTCTTCGGAATG	GAATGATTGAACTTTCATTAATTGACTTCT|ATTTGTGCTTTTTAGCCTTTCTGCTATTCC
NC_045512.2_pilon	27682	27702	Deletion	2	+	3125	4905	TCATCAGACAAGAGGAAGTTCAAGAACTTT|ACTCTCCAATTTTTCTTATTGTTGCGGCAA	TCAAGAACTTTACTCTCCAATTTTTCTTAT|TGTTGCGGCAATAGTGTTTATAACACTTTG
NC_045512.2_pilon	28251	27815	Duplication	2	+	1384	7365	AGTATCATGACGTTCGTGTTGTTTTAGATT|TCATCTAAACGAACAAACTAAAATGTCTGA	TTTGTGCTTTTTAGCCTTTCTGCTATTCCT|TGTTTTAATTATGCTTATTATCTTTTGGTT
NC_045512.2_pilon	27606	27694	Deletion	2	+	1277	3939	CAATTTGCTTTTGCTTGTCCTGACGGCGTA|AAACACGTCTATCAGTTACGTGCCAGATCA	GAGGAAGTTCAAGAACTTTACTCTCCAATT|TTTCTTATTGTTGCGGCAATAGTGTTTATA
NC_045512.2_pilon	27692	27702	Deletion	2	+	3858	4905	AGAGGAAGTTCAAGAACTTTACTCTCCAAT|TTTTCTTATTGTTGCGGCAATAGTGTTTAT	TCAAGAACTTTACTCTCCAATTTTTCTTAT|TGTTGCGGCAATAGTGTTTATAACACTTTG
NC_045512.2_pilon	29184	27795	Duplication	2	+	8123	7477	AGGAACTGATTACAAACATTGGCCGCAAAT|TGCACAATTTGCCCCCAGCGCTTCAGCGTT	CTTTCATTAATTGACTTCTATTTGTGCTTT|TTAGCCTTTCTGCTATTCCTTGTTTTAATT
NC_045512.2_pilon	29196	27800	Duplication	2	+	8259	7525	CAAACATTGGCCGCAAATTGCACAATTTGC|CCCCAGCGCTTCAGCGTTCTTCGGAATGTC	ATTAATTGACTTCTATTTGTGCTTTTTAGC|CTTTCTGCTATTCCTTGTTTTAATTATGCT
NC_045512.2_pilon	29173	27793	Duplication	2	+	7685	7432	CTAATCAGACAAGGAACTGATTACAAACAT|TGGCCGCAAATTGCACAATTTGCCCCCAGC	AACTTTCATTAATTGACTTCTATTTGTGCT|TTTTAGCCTTTCTGCTATTCCTTGTTTTAA
NC_045512.2_pilon	21266	29338	Deletion	2	+	702	1964	TGTTACTAATGTGAATGCGTCATCATCTGA|AGCATTTTTAATTGGATGTAATTATCTTGG	TTTCAAAGATCAAGTCATTTTGCTGAATAA|GCATATTGACGCATACAAAACATTCCCACC
NC_045512.2_pilon	6601	29308	Deletion	2	+	109	9322	TCTAGTCTTACTATTAAGAAACCTAATGAA|TTATCTAGAGTATTAGGTTTGAAAACCCTT	TGCCATCAAATTGGATGACAAAGATCCAAA|TTTCAAAGATCAAGTCATTTTGCTGAATAA
NC_045512.2_pilon	29328	29345	Deletion	2	+	1769	1966	AGATCCAAATTTCAAAGATCAAGTCATTTT|GCTGAATAAGCATATTGACGCATACAAAAC	GATCAAGTCATTTTGCTGAATAAGCATATT|GACGCATACAAAACATTCCCACCAACAGAG
NC_045512.2_pilon	27505	27513	Deletion	2	+	976	1072	CAGTACTTTTAAAAGAACCTTGCTCTTCTG|GAACATACGAGGGCAATTCACCATTTCATC	TTTAAAAGAACCTTGCTCTTCTGGAACATA|CGAGGGCAATTCACCATTTCATCCTCTAGC
NC_045512.2_pilon	29576	29584	Deletion	2	+	2978	3648	ACACAAGGCAGATGGGCTATATAAACGTTT|TCGCTTTTCCGTTTACGATATATAGTCTAC	GCAGATGGGCTATATAAACGTTTTCGCTTT|TCCGTTTACGATATATAGTCTACTCTTGTG
NC_045512.2_pilon	6075	29477	Deletion	2	+	1054	2103	TTTTAAGTTTGTATGTGATAATATCAAATT|TGCTGATGATTTAAACCAGTTAACTGGTTA	GTGACTCTTCTTCCTGCTGCAGATTTGGAT|GATTTCTCCAAACAATTGCAACAATCCATG
NC_045512.2_pilon	29576	29590	Deletion	2	+	2978	4121	ACACAAGGCAGATGGGCTATATAAACGTTT|TCGCTTTTCCGTTTACGATATATAGTCTAC	GGGCTATATAAACGTTTTCGCTTTTCCGTT|TACGATATATAGTCTACTCTTGTGCAGAAT
NC_045512.2_pilon	27266	4	Duplication	2	+	9331	4	AGAGATATTACTAATTATTATGAGGACTTT|TAAAGTTTCCATTTGGAATCTTGATTACAT	|AAAGGTTTATACCTTCCCAGGTAACAAACC
NC_045512.2_pilon	22042	22067	Deletion	2	+	4007	1761	AGTTGGATGGAAAGTGAGTTCAGAGTTTAT|TCTAGTGCGAATAATTGCACTTTTGAATAT	GTTTATTCTAGTGCGAATAATTGCACTTTT|GAATATGTCTCTCAGCCTTTTCTTATGGAC
NC_045512.2_pilon	22055	22067	Deletion	2	+	1439	1761	GTGAGTTCAGAGTTTATTCTAGTGCGAATA|ATTGCACTTTTGAATATGTCTCTCAGCCTT	GTTTATTCTAGTGCGAATAATTGCACTTTT|GAATATGTCTCTCAGCCTTTTCTTATGGAC
NC_045512.2_pilon	22159	22163	Deletion	2	+	5305	5374	AGGGAATTTGTGTTTAAGAATATTGATGGT|TATTTTAAAATATATTCTAAGCACACGCCT	GAATTTGTGTTTAAGAATATTGATGGTTAT|TTTAAAATATATTCTAAGCACACGCCTATT
NC_045512.2_pilon	15323	15338	Deletion	2	+	5685	4020	TTATCCTAAATGTGATAGAGCCATGCCTAA|CATGCTTAGAATTATGGCCTCACTTGTTCT	ATAGAGCCATGCCTAACATGCTTAGAATTA|TGGCCTCACTTGTTCTTGCTCGCAAACATA
NC_045512.2_pilon	2483	1341	Duplication	2	+	1714	3412	TCATGCCTCTAAAAGCCCCAAAAGAAATTA|TCTTCTTAGAGGGAGAAACACTTCCCACAG	TGACTAAAGAAGGTGCCACTACTTGTGGTT|ACTTACCCCAAAATGCTGTTGTTAAAATTT
NC_045512.2_pilon	29684	6	Duplication	2	+	1993	19	TTAACTTTAATCTCACATAGCAATCTTTAA|TCAGTGTGTAACATTAGGGAGGACTTGAAA	|AGGTTTATACCTTCCCAGGTAACAAACCAA
NC_045512.2_pilon	27773	43	Duplication	2	+	5910	238	AAGAAAGACAGAATGATTGAACTTTCATTA|ATTGACTTCTATTTGTGCTTTTTAGCCTTT	TACCTTCCCAGGTAACAAACCAACCAACTT|TCGATCTCTTGTAGATCTGTTCTCTAAACG
NC_045512.2_pilon	29711	43	Duplication	2	+	1885	238	TAATCAGTGTGTAACATTAGGGAGGACTTG|AAAGAGCCACCACATTTTCACCGAGGCCAC	TACCTTCCCAGGTAACAAACCAACCAACTT|TCGATCTCTTGTAGATCTGTTCTCTAAACG
NC_045512.2_pilon	27293	27298	Deletion	2	+	9788	9668	TTTTAAAGTTTCCATTTGGAATCTTGATTA|CATCATAAACCTCATAATTAAAAATTTATC	AAAGTTTCCATTTGGAATCTTGATTACATC|ATAAACCTCATAATTAAAAATTTATCTAAG
NC_045512.2_pilon	3545	3567	Deletion	2	+	9912	9545	AAGTTGAATCTGATGATTACATAGCTACTA|ATGGACCACTTAAAGTGGGTGGTAGTTGTG	TAGCTACTAATGGACCACTTAAAGTGGGTG|GTAGTTGTGTTTTAAGCGGACACAATCTTG
NC_045512.2_pilon	3530	3579	Deletion	2	+	9723	9406	CTAACAATGCCATGCAAGTTGAATCTGATG|ATTACATAGCTACTAATGGACCACTTAAAG	GACCACTTAAAGTGGGTGGTAGTTGTGTTT|TAAGCGGACACAATCTTGCTAAACACTGTC
NC_045512.2_pilon	20003	20024	Deletion	2	+	3239	3074	ACTCACTGTCTTTTTTGATGGTAGAGTTGA|TGGTCAAGTAGACTTATTTAGAAATGCCCG	GTAGAGTTGATGGTCAAGTAGACTTATTTA|GAAATGCCCGTAATGGTGTTCTTATTACAG
NC_045512.2_pilon	20423	20427	Deletion	2	+	2878	2897	TAAGGAATCACCTTTTGAATTAGAAGATTT|TATTCCTATGGACAGTACAGTTAAAAACTA	GGAATCACCTTTTGAATTAGAAGATTTTAT|TCCTATGGACAGTACAGTTAAAAACTATTT
NC_045512.2_pilon	25550	25558	Deletion	2	+	2337	2643	CGGATGGCTTATTGTTGGCGTTGCACTTCT|TGCTGTTTTTCATAGCGCTTCCAAAATCAT	CTTATTGTTGGCGTTGCACTTCTTGCTGTT|TTTCATAGCGCTTCCAAAATCATAACCCTC
NC_045512.2_pilon	25474	25479	Deletion	2	+	1210	1422	GTGAAATCAAGGATGCTACTCCTTCAGATT|TTGTTCGCGCTACTGCAACGATACCGATAC	AATCAAGGATGCTACTCCTTCAGATTTTGT|TCGCGCTACTGCAACGATACCGATACAAGC
NC_045512.2_pilon	29072	8	Duplication	2	+	1664	27	AGCCTCGGCAAAAACGTACTGCCACTAAAG|CATACAATGTAACACAAGCTTTCGGCAGAC	|GTTTATACCTTCCCAGGTAACAAACCAACC
NC_045512.2_pilon	25761	43	Duplication	2	+	93	238	TTCTTGCAGAGTATAAACTTTGTAAGAATA|ATAATGAGGCTTTGGCTTTGCTGGAAATGC	TACCTTCCCAGGTAACAAACCAACCAACTT|TCGATCTCTTGTAGATCTGTTCTCTAAACG
NC_045512.2_pilon	27554	27607	Deletion	2	+	1552	1279	ACCATTTCATCCTCTAGCTGATAACAAATT|TGCACTGACTTGCTTTAGCACTCAATTTGC	CAATTTGCTTTTGCTTGTCCTGACGGCGTA|AAACACGTCTATCAGTTACGTGCCAGATCA
NC_045512.2_pilon	27694	21604	Duplication	2	+	3939	9369	AGGAAGTTCAAGAACTTTACTCTCCAATTT|TTCTTATTGTTGCGGCAATAGTGTTTATAA	TCTTGTTTTATTGCCACTAGTCTCTAGTCA|GTGTGTTAATCTTACAACCAGAACTCAATT
NC_045512.2_pilon	26162	7	Duplication	2	+	4088	23	CACAATCGACGGTTCATCCGGAGTTGTTAA|TCCAGTAATGGAACCAATTTATGATGAACC	|GGTTTATACCTTCCCAGGTAACAAACCAAC
NC_045512.2_pilon	24997	5	Duplication	2	+	2299	16	ACAGTTTATGATCCTTTGCAACCTGAATTA|GACTCATTCAAGGAGGAGTTAGATAAATAT	|AAGGTTTATACCTTCCCAGGTAACAAACCA
NC_045512.2_pilon	22390	4	Duplication	2	+	1473	4	GTGGGTTATCTTCAACCTAGGACTTTTCTA|TTAAAATATAATGAAAATGGAACCATTACA	|AAAGGTTTATACCTTCCCAGGTAACAAACC
NC_045512.2_pilon	28996	29001	Deletion	2	+	2016	2358	AGCAAAATGTCTGGTAAAGGCCAACAACAA|CAAGGCCAAACTGTCACTAAGAAATCTGCT	AAATGTCTGGTAAAGGCCAACAACAACAAG|GCCAAACTGTCACTAAGAAATCTGCTGCTG
NC_045512.2_pilon	75	21563	Deletion	2	+	1443	8223	ATCTCTTGTAGATCTGTTCTCTAAACGAAC|TTTAAAATCTGTGTGGCTGTCACTCGGCTG	GTGATGTTCTTGTTAACAACTAAACGAACA|ATGTTTGTTTTTCTTGTTTTATTGCCACTA
NC_045512.2_pilon	1233	1237	Deletion	2	+	4915	5132	CCAAATGTGCCTTTCAACTCTCATGAAGTG|TGATCATTGTGGTGAAACTTCATGGCAGAC	AATGTGCCTTTCAACTCTCATGAAGTGTGA|TCATTGTGGTGAAACTTCATGGCAGACGGG
NC_045512.2_pilon	20493	20497	Deletion	2	+	4258	4771	GATGCGCAAACAGGTTCATCTAAGTGTGTG|TGTTCTGTTATTGATTTATTACTTGATGAT	GCGCAAACAGGTTCATCTAAGTGTGTGTGT|TCTGTTATTGATTTATTACTTGATGATTTT
NC_045512.2_pilon	3077	3081	Deletion	2	+	884	1329	ATGAGGATGAAGAAGAAGGTGATTGTGAAG|AAGAAGAGTTTGAGCCATCAACTCAATATG	AGGATGAAGAAGAAGGTGATTGTGAAGAAG|AAGAGTTTGAGCCATCAACTCAATATGAGT
NC_045512.2_pilon	15413	15431	Deletion	2	+	1721	2101	GTCACACCGTTTCTATAGATTAGCTAATGA|GTGTGCTCAAGTATTGAGTGAAATGGTCAT	GATTAGCTAATGAGTGTGCTCAAGTATTGA|GTGAAATGGTCATGTGTGGCGGTTCACTAT
NC_045512.2_pilon	17008	13498	Duplication	2	+	625	1067	GAATTACTGGCTTATACCCAACACTCAATA|TCTCAGATGAGTTTTCTAGCAATGTTGCAA	CGGGTTTGCGGTGTAAGTGCAGCCCGTCTT|ACACCGTGCGGCACAGGCACTAGTACTGAT
NC_045512.2_pilon	75	21564	Deletion	2	+	1443	8624	ATCTCTTGTAGATCTGTTCTCTAAACGAAC|TTTAAAATCTGTGTGGCTGTCACTCGGCTG	TGATGTTCTTGTTAACAACTAAACGAACAA|TGTTTGTTTTTCTTGTTTTATTGCCACTAG
NC_045512.2_pilon	14398	14402	Deletion	2	+	483	503	GTGCAAACTTTAATGTTTTATTCTCTACAG|TGTTCCCACTTACAAGTTTTGGACCACTAG	CAAACTTTAATGTTTTATTCTCTACAGTGT|TCCCACTTACAAGTTTTGGACCACTAGTGA
NC_045512.2_pilon	15910	15914	Deletion	2	+	4371	4390	CTCAACATACAATGCTAGTTAAACAGGGTG|ATGATTATGTGTACCTTCCTTACCCAGATC	AACATACAATGCTAGTTAAACAGGGTGATG|ATTATGTGTACCTTCCTTACCCAGATCCAT
NC_045512.2_pilon	15186	15190	Deletion	2	+	3450	3555	CAAAAATTATTGAAATCAATAGCCGCCACT|AGAGGAGCTACTGTAGTAATTGGAACAAGC	AAATTATTGAAATCAATAGCCGCCACTAGA|GGAGCTACTGTAGTAATTGGAACAAGCAAA
NC_045512.2_pilon	15536	15540	Deletion	2	+	4034	4017	TGCTAATAGTGTTTTTAACATTTGTCAAGC|TGTCACGGCCAATGTTAATGCACTTTTATC	TAATAGTGTTTTTAACATTTGTCAAGCTGT|CACGGCCAATGTTAATGCACTTTTATCTAC
NC_045512.2_pilon	8085	8089	Deletion	2	+	1674	1754	GTTTTCATCAACTTTTAACGTACCAATGGA|AAAACTCAAAACACTAGTTGCAACTGCAGA	TTCATCAACTTTTAACGTACCAATGGAAAA|ACTCAAAACACTAGTTGCAACTGCAGAAGC
NC_045512.2_pilon	8135	8139	Deletion	2	+	3768	3963	CAACTGCAGAAGCTGAACTTGCAAAGAATG|TGTCCTTAGACAATGTCTTATCTACTTTTA	CTGCAGAAGCTGAACTTGCAAAGAATGTGT|CCTTAGACAATGTCTTATCTACTTTTATTT
NC_045512.2_pilon	1229	1233	Deletion	2	+	4734	4915	GCAACCAAATGTGCCTTTCAACTCTCATGA|AGTGTGATCATTGTGGTGAAACTTCATGGC	ACCAAATGTGCCTTTCAACTCTCATGAAGT|GTGATCATTGTGGTGAAACTTCATGGCAGA
NC_045512.2_pilon	8779	8783	Deletion	2	+	3842	4070	AACAAACATGCTGATTTTGACACATGGTTT|AGCCAGCGTGGTGGTAGTTATACTAATGAC	AAACATGCTGATTTTGACACATGGTTTAGC|CAGCGTGGTGGTAGTTATACTAATGACAAA
NC_045512.2_pilon	26929	26933	Deletion	2	+	3981	4162	CACTATTCTGACCAGACCGCTTCTAGAAAG|TGAACTCGTAATCGGAGCTGTGATCCTTCG	TATTCTGACCAGACCGCTTCTAGAAAGTGA|ACTCGTAATCGGAGCTGTGATCCTTCGTGG
NC_045512.2_pilon	14710	14714	Deletion	2	+	1213	1224	ATTTTAACAAAGACTTCTATGACTTTGCTG|TGTCTAAGGGTTTCTTTAAGGAAGGAAGTT	TTAACAAAGACTTCTATGACTTTGCTGTGT|CTAAGGGTTTCTTTAAGGAAGGAAGTTCTG
NC_045512.2_pilon	248	252	Deletion	2	+	1937	1968	GATCATCAGCACATCTAGGTTTTGTCCGGG|TGTGACCGAAAGGTAAGATGGAGAGCCTTG	CATCAGCACATCTAGGTTTTGTCCGGGTGT|GACCGAAAGGTAAGATGGAGAGCCTTGTCC
NC_045512.2_pilon	23747	23751	Deletion	2	+	8570	8825	CTATTAGTGTTACCACAGAAATTCTACCAG|TGTCTATGACCAAGACATCAGTAGATTGTA	TTAGTGTTACCACAGAAATTCTACCAGTGT|CTATGACCAAGACATCAGTAGATTGTACAA
NC_045512.2_pilon	28938	28942	Deletion	2	+	1119	1246	CAATGGCGGTGATGCTGCTCTTGCTTTGCT|GCTGCTTGACAGATTGAACCAGCTTGAGAG	TGGCGGTGATGCTGCTCTTGCTTTGCTGCT|GCTTGACAGATTGAACCAGCTTGAGAGCAA
NC_045512.2_pilon	28984	28988	Deletion	2	+	1764	1832	AACCAGCTTGAGAGCAAAATGTCTGGTAAA|GGCCAACAACAACAAGGCCAAACTGTCACT	CAGCTTGAGAGCAAAATGTCTGGTAAAGGC|CAACAACAACAAGGCCAAACTGTCACTAAG
NC_045512.2_pilon	28946	28950	Deletion	2	+	1309	1363	GTGATGCTGCTCTTGCTTTGCTGCTGCTTG|ACAGATTGAACCAGCTTGAGAGCAAAATGT	ATGCTGCTCTTGCTTTGCTGCTGCTTGACA|GATTGAACCAGCTTGAGAGCAAAATGTCTG
NC_045512.2_pilon	28926	28930	Deletion	2	+	972	1053	TAGAATGGCTGGCAATGGCGGTGATGCTGC|TCTTGCTTTGCTGCTGCTTGACAGATTGAA	AATGGCTGGCAATGGCGGTGATGCTGCTCT|TGCTTTGCTGCTGCTTGACAGATTGAACCA
NC_045512.2_pilon	75	21565	Deletion	2	+	1443	8638	ATCTCTTGTAGATCTGTTCTCTAAACGAAC|TTTAAAATCTGTGTGGCTGTCACTCGGCTG	GATGTTCTTGTTAACAACTAAACGAACAAT|GTTTGTTTTTCTTGTTTTATTGCCACTAGT
NC_045512.2_pilon	28384	28388	Deletion	2	+	1778	1716	CAGAATGGAGAACGCAGTGGGGCGCGATCA|AAACAACGTCGGCCCCAAGGTTTACCCAAT	AATGGAGAACGCAGTGGGGCGCGATCAAAA|CAACGTCGGCCCCAAGGTTTACCCAATAAT
NC_045512.2_pilon	22024	22028	Deletion	2	+	3594	3715	TACCACAAAAACAACAAAAGTTGGATGGAA|AGTGAGTTCAGAGTTTATTCTAGTGCGAAT	CACAAAAACAACAAAAGTTGGATGGAAAGT|GAGTTCAGAGTTTATTCTAGTGCGAATAAT
NC_045512.2_pilon	3244	3248	Deletion	2	+	6213	6198	AGTCAACAAACTGTTGGTCAACAAGACGGC|AGTGAGGACAATCAGACAACTACTATTCAA	CAACAAACTGTTGGTCAACAAGACGGCAGT|GAGGACAATCAGACAACTACTATTCAAACA
NC_045512.2_pilon	23016	23020	Deletion	2	+	5620	5636	CGGTAGCACACCTTGTAATGGTGTTGAAGG|TTTTAATTGTTACTTTCCTTTACAATCATA	TAGCACACCTTGTAATGGTGTTGAAGGTTT|TAATTGTTACTTTCCTTTACAATCATATGG
NC_045512.2_pilon	21604	21608	Deletion	2	+	9369	9296	CTTGTTTTATTGCCACTAGTCTCTAGTCAG|TGTGTTAATCTTACAACCAGAACTCAATTA	GTTTTATTGCCACTAGTCTCTAGTCAGTGT|GTTAATCTTACAACCAGAACTCAATTACCC
NC_045512.2_pilon	21606	21610	Deletion	2	+	9317	9146	TGTTTTATTGCCACTAGTCTCTAGTCAGTG|TGTTAATCTTACAACCAGAACTCAATTACC	TTTATTGCCACTAGTCTCTAGTCAGTGTGT|TAATCTTACAACCAGAACTCAATTACCCCC
NC_045512.2_pilon	10959	10963	Deletion	2	+	3807	4098	ACCTTTTGATGTTGTTAGACAATGCTCAGG|TGTTACTTTCCAAAGTGCAGTGAAAAGAAC	TTTTGATGTTGTTAGACAATGCTCAGGTGT|TACTTTCCAAAGTGCAGTGAAAAGAACAAT
NC_045512.2_pilon	10998	11002	Deletion	2	+	5858	5897	CCAAAGTGCAGTGAAAAGAACAATCAAGGG|TACACACCACTGGTTGTTACTCACAATTTT	AAGTGCAGTGAAAAGAACAATCAAGGGTAC|ACACCACTGGTTGTTACTCACAATTTTGAC
NC_045512.2_pilon	11072	11077	Deletion	2	+	9620	8926	TTTTAGTCCAGAGTACTCAATGGTCTTTGT|TCTTTTTTTTGTATGAAAATGCCTTTTTAC	AGTCCAGAGTACTCAATGGTCTTTGTTCTT|TTTTTTGTATGAAAATGCCTTTTTACCTTT
NC_045512.2_pilon	6474	6478	Deletion	2	+	3542	3534	CGTTCTTGAGTGTAATGTGAAAACTACCGA|AGTTGTAGGAGACATTATACTTAAACCAGC	TCTTGAGTGTAATGTGAAAACTACCGAAGT|TGTAGGAGACATTATACTTAAACCAGCAAA
NC_045512.2_pilon	11424	11428	Deletion	2	+	5247	5531	ACTTATGAATGTCTTGACACTCGTTTATAA|AGTTTATTATGGTAATGCTTTAGATCAAGC	TATGAATGTCTTGACACTCGTTTATAAAGT|TTATTATGGTAATGCTTTAGATCAAGCCAT
NC_045512.2_pilon	23092	14834	Duplication	2	+	27	4025	AATGGTGTTGGTTACCAACCATACAGAGTA|GTAGTACTTTCTTTTGAACTTCTACATGCA	ACTATCGTTATAATCTACCAACAATGTGTG|ATATCAGACAACTACTATTTGTAGTTGAAG
NC_045512.2_pilon	16841	16846	Deletion	2	+	1609	1628	AGTACAAATAGGAGAGTACACCTTTGAAAA|AGGTGACTATGGTGATGCTGTTGTTTACCG	CAAATAGGAGAGTACACCTTTGAAAAAGGT|GACTATGGTGATGCTGTTGTTTACCGAGGT
NC_045512.2_pilon	20748	20752	Deletion	2	+	4494	4472	CTATTAGAAAAGTGTGACCTTCAAAATTAT|GGTGATAGTGCAACATTACCTAAAGGCATA	TTAGAAAAGTGTGACCTTCAAAATTATGGT|GATAGTGCAACATTACCTAAAGGCATAATG
NC_045512.2_pilon	12177	12181	Deletion	2	+	1846	2114	AGAAGCTTATGAGCAGGCTGTTGCTAATGG|TGATTCTGAAGTTGTTCTTAAAAAGTTGAA	AGCTTATGAGCAGGCTGTTGCTAATGGTGA|TTCTGAAGTTGTTCTTAAAAAGTTGAAGAA
NC_045512.2_pilon	23343	23347	Deletion	2	+	986	984	TCTTGACATTACACCATGTTCTTTTGGTGG|TGTCAGTGTTATAACACCAGGAACAAATAC	TGACATTACACCATGTTCTTTTGGTGGTGT|CAGTGTTATAACACCAGGAACAAATACTTC
NC_045512.2_pilon	14239	14243	Deletion	2	+	4206	4159	TTGACACTGACTTAACAAAGCCTTACATTA|AGTGGGATTTGTTAAAATATGACTTCACGG	ACACTGACTTAACAAAGCCTTACATTAAGT|GGGATTTGTTAAAATATGACTTCACGGAAG
NC_045512.2_pilon	13563	13567	Deletion	2	+	2736	2462	TACAGGGCTTTTGACATCTACAATGATAAA|GTAGCTGGTTTTGCTAAATTCCTAAAAACT	AGGGCTTTTGACATCTACAATGATAAAGTA|GCTGGTTTTGCTAAATTCCTAAAAACTAAT
NC_045512.2_pilon	28023	28027	Deletion	2	+	1425	1448	ATGACCCGTGTCCTATTCACTTCTATTCTA|AATGGTATATTAGAGTAGGAGCTAGAAAAT	ACCCGTGTCCTATTCACTTCTATTCTAAAT|GGTATATTAGAGTAGGAGCTAGAAAATCAG
NC_045512.2_pilon	15496	15500	Deletion	2	+	3497	3617	AACCAGGTGGAACCTCATCAGGAGATGCCA|CAACTGCTTATGCTAATAGTGTTTTTAACA	CAGGTGGAACCTCATCAGGAGATGCCACAA|CTGCTTATGCTAATAGTGTTTTTAACATTT
NC_045512.2_pilon	10308	10312	Deletion	2	+	4819	5019	CAGGGTTATTGGACATTCTATGCAAAATTG|TGTACTTAAGCTTAAGGTTGATACAGCCAA	GGTTATTGGACATTCTATGCAAAATTGTGT|ACTTAAGCTTAAGGTTGATACAGCCAATCC
NC_045512.2_pilon	25740	25744	Deletion	2	+	3562	3560	TATCTTTATGCTTTAGTCTACTTCTTGCAG|AGTATAAACTTTGTAAGAATAATAATGAGG	CTTTATGCTTTAGTCTACTTCTTGCAGAGT|ATAAACTTTGTAAGAATAATAATGAGGCTT
NC_045512.2_pilon	23420	23424	Deletion	2	+	2404	2425	TTCTTTATCAGGGTGTTAACTGCACAGAAG|TCCCTGTTGCTATTCATGCAGATCAACTTA	TTTATCAGGGTGTTAACTGCACAGAAGTCC|CTGTTGCTATTCATGCAGATCAACTTACTC
NC_045512.2_pilon	27668	27672	Deletion	2	+	3252	3268	TTCACCTAAACTGTTCATCAGACAAGAGGA|AGTTCAAGAACTTTACTCTCCAATTTTTCT	ACCTAAACTGTTCATCAGACAAGAGGAAGT|TCAAGAACTTTACTCTCCAATTTTTCTTAT
NC_045512.2_pilon	27784	27788	Deletion	2	+	7059	7377	AATGATTGAACTTTCATTAATTGACTTCTA|TTTGTGCTTTTTAGCCTTTCTGCTATTCCT	GATTGAACTTTCATTAATTGACTTCTATTT|GTGCTTTTTAGCCTTTCTGCTATTCCTTGT
NC_045512.2_pilon	15287	15291	Deletion	2	+	4526	4683	TAGTGATGTAGAAAACCCTCACCTTATGGG|TTGGGATTATCCTAAATGTGATAGAGCCAT	TGATGTAGAAAACCCTCACCTTATGGGTTG|GGATTATCCTAAATGTGATAGAGCCATGCC
NC_045512.2_pilon	15452	15456	Deletion	2	+	2916	3005	AGTATTGAGTGAAATGGTCATGTGTGGCGG|TTCACTATATGTTAAACCAGGTGGAACCTC	ATTGAGTGAAATGGTCATGTGTGGCGGTTC|ACTATATGTTAAACCAGGTGGAACCTCATC
NC_045512.2_pilon	25619	25623	Deletion	2	+	3410	3519	AAAGAGATGGCAACTAGCACTCTCCAAGGG|TGTTCACTTTGTTTGCAACTTGCTGTTGTT	GAGATGGCAACTAGCACTCTCCAAGGGTGT|TCACTTTGTTTGCAACTTGCTGTTGTTGTT
NC_045512.2_pilon	7131	7135	Deletion	2	+	2554	2819	AACCTACTGTACTGGTTCTATACCTTGTAG|TGTTTGTCTTAGTGGTTTAGATTCTTTAGA	CTACTGTACTGGTTCTATACCTTGTAGTGT|TTGTCTTAGTGGTTTAGATTCTTTAGACAC
NC_045512.2_pilon	8550	8555	Deletion	2	+	3134	3173	TGTTGTAACAACAAAGATAGCACTTAAGGG|TGGTAAAATTGTTAATAATTGGTTGAAGCA	GTAACAACAAAGATAGCACTTAAGGGTGGT|AAAATTGTTAATAATTGGTTGAAGCAGTTA
NC_045512.2_pilon	28929	28934	Deletion	2	+	981	1085	AATGGCTGGCAATGGCGGTGATGCTGCTCT|TGCTTTGCTGCTGCTTGACAGATTGAACCA	GCTGGCAATGGCGGTGATGCTGCTCTTGCT|TTGCTGCTGCTTGACAGATTGAACCAGCTT
NC_045512.2_pilon	10488	10493	Deletion	2	+	5287	5185	TATTAAGGGTTCATTCCTTAATGGTTCATG|TGGTAGTGTTGGTTTTAACATAGATTATGA	AAGGGTTCATTCCTTAATGGTTCATGTGGT|AGTGTTGGTTTTAACATAGATTATGACTGT
NC_045512.2_pilon	10373	10378	Deletion	2	+	4099	4404	AGACACCTAAGTATAAGTTTGTTCGCATTC|AACCAGGACAGACTTTTTCAGTGTTAGCTT	ACCTAAGTATAAGTTTGTTCGCATTCAACC|AGGACAGACTTTTTCAGTGTTAGCTTGTTA
NC_045512.2_pilon	22899	22904	Deletion	2	+	2672	2917	GAATTCTAACAATCTTGATTCTAAGGTTGG|TGGTAATTATAATTACCTGTATAGATTGTT	TCTAACAATCTTGATTCTAAGGTTGGTGGT|AATTATAATTACCTGTATAGATTGTTTAGG
NC_045512.2_pilon	15460	15465	Deletion	2	+	3029	3152	GTGAAATGGTCATGTGTGGCGGTTCACTAT|ATGTTAAACCAGGTGGAACCTCATCAGGAG	AATGGTCATGTGTGGCGGTTCACTATATGT|TAAACCAGGTGGAACCTCATCAGGAGATGC
NC_045512.2_pilon	12046	12051	Deletion	2	+	1701	1636	TTGCTTTCCATGCAGGGTGCTGTAGACATA|AACAAGCTTTGTGAAGAAATGCTGGACAAC	TTTCCATGCAGGGTGCTGTAGACATAAACA|AGCTTTGTGAAGAAATGCTGGACAACAGGG
NC_045512.2_pilon	3639	3644	Deletion	2	+	2418	2540	TCATGTTGTCGGCCCAAATGTTAACAAAGG|TGAAGACATTCAACTTCTTAAGAGTGCTTA	GTTGTCGGCCCAAATGTTAACAAAGGTGAA|GACATTCAACTTCTTAAGAGTGCTTATGAA
NC_045512.2_pilon	17392	17397	Deletion	2	+	6184	6119	TTTCAATGGCCACAAATTATGATTTGAGTG|TTGTCAATGCCAGATTACGTGCTAAGCACT	AATGGCCACAAATTATGATTTGAGTGTTGT|CAATGCCAGATTACGTGCTAAGCACTATGT
NC_045512.2_pilon	2175	2180	Deletion	2	+	1038	1081	CCTTGATTGGCTTGAAGAGAAGTTTAAGGA|AGGTGTAGAGTTTCTTAGAGACGGTTGGGA	GATTGGCTTGAAGAGAAGTTTAAGGAAGGT|GTAGAGTTTCTTAGAGACGGTTGGGAAATT
NC_045512.2_pilon	16283	16288	Deletion	2	+	2794	2800	TCTTTGCAATTCACAGACTTCATTAAGATG|TGGTGCTTGCATACGTAGACCATTCTTATG	TGCAATTCACAGACTTCATTAAGATGTGGT|GCTTGCATACGTAGACCATTCTTATGTTGT
NC_045512.2_pilon	14860	14865	Deletion	2	+	4679	4725	GTGATATCAGACAACTACTATTTGTAGTTG|AAGTTGTTGATAAGTACTTTGATTGTTACG	TATCAGACAACTACTATTTGTAGTTGAAGT|TGTTGATAAGTACTTTGATTGTTACGATGG
NC_045512.2_pilon	8657	8662	Deletion	2	+	3560	3561	ATTTAATAACACCTGTTCATGTCATGTCTA|AACATACTGACTTTTCAAGTGAAATCATAG	AATAACACCTGTTCATGTCATGTCTAAACA|TACTGACTTTTCAAGTGAAATCATAGGATA
NC_045512.2_pilon	28974	28979	Deletion	2	+	1526	1612	TGACAGATTGAACCAGCTTGAGAGCAAAAT|GTCTGGTAAAGGCCAACAACAACAAGGCCA	AGATTGAACCAGCTTGAGAGCAAAATGTCT|GGTAAAGGCCAACAACAACAAGGCCAAACT
NC_045512.2_pilon	18819	14816	Duplication	2	+	934	3259	GGTAACCTACAAAGCAACCATGATCTGTAT|TGTCAAGTCCATGGTAATGCACATGTAGCT	CTATCAGCGATTATGACTACTATCGTTATA|ATCTACCAACAATGTGTGATATCAGACAAC
NC_045512.2_pilon	29261	29266	Deletion	2	+	9588	9722	TTGGCATGGAAGTCACACCTTCGGGAACGT|GGTTGACCTACACAGGTGCCATCAAATTGG	CATGGAAGTCACACCTTCGGGAACGTGGTT|GACCTACACAGGTGCCATCAAATTGGATGA
NC_045512.2_pilon	29313	29318	Deletion	2	+	9278	1865	CAAATTGGATGACAAAGATCCAAATTTCAA|AGATCAAGTCATTTTGCTGAATAAGCATAT	TTGGATGACAAAGATCCAAATTTCAAAGAT|CAAGTCATTTTGCTGAATAAGCATATTGAC
NC_045512.2_pilon	26926	26931	Deletion	2	+	3905	4084	TGGCACTATTCTGACCAGACCGCTTCTAGA|AAGTGAACTCGTAATCGGAGCTGTGATCCT	ACTATTCTGACCAGACCGCTTCTAGAAAGT|GAACTCGTAATCGGAGCTGTGATCCTTCGT
NC_045512.2_pilon	11159	11164	Deletion	2	+	4180	4200	CTGCTTTTGCAATGATGTTTGTCAAACATA|AGCATGCATTTCTCTGTTTGTTTTTGTTAC	TTTTGCAATGATGTTTGTCAAACATAAGCA|TGCATTTCTCTGTTTGTTTTTGTTACCTTC
NC_045512.2_pilon	2531	2536	Deletion	2	+	2919	3094	CACTTCCCACAGAAGTGTTAACAGAGGAAG|TTGTCTTGAAAACTGGTGATTTACAACCAT	TCCCACAGAAGTGTTAACAGAGGAAGTTGT|CTTGAAAACTGGTGATTTACAACCATTAGA
NC_045512.2_pilon	11451	11456	Deletion	2	+	5803	5803	TAAAGTTTATTATGGTAATGCTTTAGATCA|AGCCATTTCCATGTGGGCTCTTATAATCTC	GTTTATTATGGTAATGCTTTAGATCAAGCC|ATTTCCATGTGGGCTCTTATAATCTCTGTT
NC_045512.2_pilon	13230	13235	Deletion	2	+	2105	2217	GGAAGCCAATATGGATCAAGAATCCTTTGG|TGGTGCATCGTGTTGTCTGTACTGCCGTTG	GCCAATATGGATCAAGAATCCTTTGGTGGT|GCATCGTGTTGTCTGTACTGCCGTTGCCAC
NC_045512.2_pilon	8790	8795	Deletion	2	+	4546	4682	TGATTTTGACACATGGTTTAGCCAGCGTGG|TGGTAGTTATACTAATGACAAAGCTTGCCC	TTTGACACATGGTTTAGCCAGCGTGGTGGT|AGTTATACTAATGACAAAGCTTGCCCATTG
NC_045512.2_pilon	7647	7652	Deletion	2	+	2364	2418	TTGTGTTAATTGTGATACATTCTGTGCTGG|TAGTACATTTATTAGTGATGAAGTTGCGAG	GTTAATTGTGATACATTCTGTGCTGGTAGT|ACATTTATTAGTGATGAAGTTGCGAGAGAC
NC_045512.2_pilon	18520	18525	Deletion	2	+	5667	5867	CACTTATGTACAAAGGACTTCCTTGGAATG|TAGTGCGTATAAAGATTGTACAAATGTTAA	TATGTACAAAGGACTTCCTTGGAATGTAGT|GCGTATAAAGATTGTACAAATGTTAAGTGA
NC_045512.2_pilon	7243	7248	Deletion	2	+	3004	3470	GATTTAACTGCTTTTGGCTTAGTTGCAGAG|TGGTTTTTGGCATATATTCTTTTCACTAGG	TAACTGCTTTTGGCTTAGTTGCAGAGTGGT|TTTTGGCATATATTCTTTTCACTAGGTTTT
NC_045512.2_pilon	10635	10640	Deletion	2	+	2763	2763	TTTTGTTGACAGGCAAACAGCACAAGCAGC|TGGTACGGACACAACTATTACAGTTAATGT	GTTGACAGGCAAACAGCACAAGCAGCTGGT|ACGGACACAACTATTACAGTTAATGTTTTA
NC_045512.2_pilon	10789	10795	Deletion	2	+	7134	7052	AAGTACAATTATGAACCTCTAACACAAGAC|CATGTTGACATACTAGGACCTCTTTCTGCT	CAATTATGAACCTCTAACACAAGACCATGT|TGACATACTAGGACCTCTTTCTGCTCAAAC
NC_045512.2_pilon	23475	23480	Deletion	2	+	5055	5273	ACTTACTCCTACTTGGCGTGTTTATTCTAC|AGGTTCTAATGTTTTTCAAACACGTGCAGG	ACTCCTACTTGGCGTGTTTATTCTACAGGT|TCTAATGTTTTTCAAACACGTGCAGGCTGT
NC_045512.2_pilon	27757	27762	Deletion	2	+	6493	5509	TTTGCTTCACACTCAAAAGAAAGACAGAAT|GATTGAACTTTCATTAATTGACTTCTATTT	CTTCACACTCAAAAGAAAGACAGAATGATT|GAACTTTCATTAATTGACTTCTATTTGTGC
NC_045512.2_pilon	27715	27720	Deletion	2	+	5517	5524	CTCCAATTTTTCTTATTGTTGCGGCAATAG|TGTTTATAACACTTTGCTTCACACTCAAAA	AATTTTTCTTATTGTTGCGGCAATAGTGTT|TATAACACTTTGCTTCACACTCAAAAGAAA
NC_045512.2_pilon	15369	15374	Deletion	2	+	4919	4975	GCCTCACTTGTTCTTGCTCGCAAACATACA|ACGTGTTGTAGCTTGTCACACCGTTTCTAT	CACTTGTTCTTGCTCGCAAACATACAACGT|GTTGTAGCTTGTCACACCGTTTCTATAGAT
NC_045512.2_pilon	20477	20482	Deletion	2	+	3573	3820	AAACTATTTCATAACAGATGCGCAAACAGG|TTCATCTAAGTGTGTGTGTTCTGTTATTGA	TATTTCATAACAGATGCGCAAACAGGTTCA|TCTAAGTGTGTGTGTTCTGTTATTGATTTA
NC_045512.2_pilon	28973	28977	Deletion	2	+	1536	1559	TTGACAGATTGAACCAGCTTGAGAGCAAAA|TGTCTGGTAAAGGCCAACAACAACAAGGCC	ACAGATTGAACCAGCTTGAGAGCAAAATGT|CTGGTAAAGGCCAACAACAACAAGGCCAAA
NC_045512.2_pilon	28928	28932	Deletion	2	+	990	1058	GAATGGCTGGCAATGGCGGTGATGCTGCTC|TTGCTTTGCTGCTGCTTGACAGATTGAACC	TGGCTGGCAATGGCGGTGATGCTGCTCTTG|CTTTGCTGCTGCTTGACAGATTGAACCAGC
NC_045512.2_pilon	8858	8862	Deletion	2	+	7094	7156	CTGCAGTCATAACAAGAGAAGTGGGTTTTG|TCGTGCCTGGTTTGCCTGGCACGATATTAC	CAGTCATAACAAGAGAAGTGGGTTTTGTCG|TGCCTGGTTTGCCTGGCACGATATTACGCA
NC_045512.2_pilon	15583	15587	Deletion	2	+	2674	2668	ATGCACTTTTATCTACTGATGGTAACAAAA|TTGCCGATAAGTATGTCCGCAATTTACAAC	CACTTTTATCTACTGATGGTAACAAAATTG|CCGATAAGTATGTCCGCAATTTACAACACA
NC_045512.2_pilon	29007	29011	Deletion	2	+	2454	2667	TGGTAAAGGCCAACAACAACAAGGCCAAAC|TGTCACTAAGAAATCTGCTGCTGAGGCTTC	TAAAGGCCAACAACAACAAGGCCAAACTGT|CACTAAGAAATCTGCTGCTGAGGCTTCTAA
NC_045512.2_pilon	15500	15504	Deletion	2	+	3617	3906	AGGTGGAACCTCATCAGGAGATGCCACAAC|TGCTTATGCTAATAGTGTTTTTAACATTTG	TGGAACCTCATCAGGAGATGCCACAACTGC|TTATGCTAATAGTGTTTTTAACATTTGTCA
NC_045512.2_pilon	15548	15552	Deletion	2	+	4096	4078	TTTTAACATTTGTCAAGCTGTCACGGCCAA|TGTTAATGCACTTTTATCTACTGATGGTAA	TAACATTTGTCAAGCTGTCACGGCCAATGT|TAATGCACTTTTATCTACTGATGGTAACAA
NC_045512.2_pilon	10478	10484	Deletion	2	+	5303	5321	CCAATTTCACTATTAAGGGTTCATTCCTTA|ATGGTTCATGTGGTAGTGTTGGTTTTAACA	TTCACTATTAAGGGTTCATTCCTTAATGGT|TCATGTGGTAGTGTTGGTTTTAACATAGAT
NC_045512.2_pilon	17390	17396	Deletion	2	+	6166	6116	AATTTCAATGGCCACAAATTATGATTTGAG|TGTTGTCAATGCCAGATTACGTGCTAAGCA	CAATGGCCACAAATTATGATTTGAGTGTTG|TCAATGCCAGATTACGTGCTAAGCACTATG
NC_045512.2_pilon	28975	28981	Deletion	2	+	1532	1667	GACAGATTGAACCAGCTTGAGAGCAAAATG|TCTGGTAAAGGCCAACAACAACAAGGCCAA	ATTGAACCAGCTTGAGAGCAAAATGTCTGG|TAAAGGCCAACAACAACAAGGCCAAACTGT
NC_045512.2_pilon	75	28272	Deletion	2	+	1443	1694	ATCTCTTGTAGATCTGTTCTCTAAACGAAC|TTTAAAATCTGTGTGGCTGTCACTCGGCTG	GTTTTAGATTTCATCTAAACGAACAAACTA|AAATGTCTGATAATGGACCCCAAAATCAGC
NC_045512.2_pilon	22026	22032	Deletion	2	+	3602	3810	CCACAAAAACAACAAAAGTTGGATGGAAAG|TGAGTTCAGAGTTTATTCTAGTGCGAATAA	AAAACAACAAAAGTTGGATGGAAAGTGAGT|TCAGAGTTTATTCTAGTGCGAATAATTGCA
NC_045512.2_pilon	15503	15509	Deletion	2	+	3818	3537	TGGAACCTCATCAGGAGATGCCACAACTGC|TTATGCTAATAGTGTTTTTAACATTTGTCA	CCTCATCAGGAGATGCCACAACTGCTTATG|CTAATAGTGTTTTTAACATTTGTCAAGCTG
NC_045512.2_pilon	15478	15484	Deletion	2	+	3215	3356	GCGGTTCACTATATGTTAAACCAGGTGGAA|CCTCATCAGGAGATGCCACAACTGCTTATG	TCACTATATGTTAAACCAGGTGGAACCTCA|TCAGGAGATGCCACAACTGCTTATGCTAAT
NC_045512.2_pilon	15536	15542	Deletion	2	+	4034	4007	TGCTAATAGTGTTTTTAACATTTGTCAAGC|TGTCACGGCCAATGTTAATGCACTTTTATC	ATAGTGTTTTTAACATTTGTCAAGCTGTCA|CGGCCAATGTTAATGCACTTTTATCTACTG
NC_045512.2_pilon	15476	15482	Deletion	2	+	3204	3282	TGGCGGTTCACTATATGTTAAACCAGGTGG|AACCTCATCAGGAGATGCCACAACTGCTTA	GTTCACTATATGTTAAACCAGGTGGAACCT|CATCAGGAGATGCCACAACTGCTTATGCTA
NC_045512.2_pilon	15480	15486	Deletion	2	+	3254	3347	GGTTCACTATATGTTAAACCAGGTGGAACC|TCATCAGGAGATGCCACAACTGCTTATGCT	ACTATATGTTAAACCAGGTGGAACCTCATC|AGGAGATGCCACAACTGCTTATGCTAATAG
NC_045512.2_pilon	3556	3562	Deletion	2	+	9801	9532	GATGATTACATAGCTACTAATGGACCACTT|AAAGTGGGTGGTAGTTGTGTTTTAAGCGGA	TTACATAGCTACTAATGGACCACTTAAAGT|GGGTGGTAGTTGTGTTTTAAGCGGACACAA
NC_045512.2_pilon	28953	28958	Deletion	2	+	1414	1447	TGCTCTTGCTTTGCTGCTGCTTGACAGATT|GAACCAGCTTGAGAGCAAAATGTCTGGTAA	CTTGCTTTGCTGCTGCTTGACAGATTGAAC|CAGCTTGAGAGCAAAATGTCTGGTAAAGGC
NC_045512.2_pilon	28950	28955	Deletion	2	+	1363	1424	TGCTGCTCTTGCTTTGCTGCTGCTTGACAG|ATTGAACCAGCTTGAGAGCAAAATGTCTGG	GCTCTTGCTTTGCTGCTGCTTGACAGATTG|AACCAGCTTGAGAGCAAAATGTCTGGTAAA
NC_045512.2_pilon	15482	15487	Deletion	2	+	3282	3361	TTCACTATATGTTAAACCAGGTGGAACCTC|ATCAGGAGATGCCACAACTGCTTATGCTAA	CTATATGTTAAACCAGGTGGAACCTCATCA|GGAGATGCCACAACTGCTTATGCTAATAGT
NC_045512.2_pilon	15465	15470	Deletion	2	+	3152	3212	ATGGTCATGTGTGGCGGTTCACTATATGTT|AAACCAGGTGGAACCTCATCAGGAGATGCC	TCATGTGTGGCGGTTCACTATATGTTAAAC|CAGGTGGAACCTCATCAGGAGATGCCACAA
NC_045512.2_pilon	15455	15460	Deletion	2	+	3020	3029	ATTGAGTGAAATGGTCATGTGTGGCGGTTC|ACTATATGTTAAACCAGGTGGAACCTCATC	AGTGAAATGGTCATGTGTGGCGGTTCACTA|TATGTTAAACCAGGTGGAACCTCATCAGGA
NC_045512.2_pilon	15457	15462	Deletion	2	+	3007	3144	TGAGTGAAATGGTCATGTGTGGCGGTTCAC|TATATGTTAAACCAGGTGGAACCTCATCAG	TGAAATGGTCATGTGTGGCGGTTCACTATA|TGTTAAACCAGGTGGAACCTCATCAGGAGA
NC_045512.2_pilon	15567	15572	Deletion	2	+	2540	2528	GTCACGGCCAATGTTAATGCACTTTTATCT|ACTGATGGTAACAAAATTGCCGATAAGTAT	CGGCCAATGTTAATGCACTTTTATCTACTG|ATGGTAACAAAATTGCCGATAAGTATGTCC
NC_045512.2_pilon	29006	29011	Deletion	2	+	2468	2667	CTGGTAAAGGCCAACAACAACAAGGCCAAA|CTGTCACTAAGAAATCTGCTGCTGAGGCTT	TAAAGGCCAACAACAACAAGGCCAAACTGT|CACTAAGAAATCTGCTGCTGAGGCTTCTAA
NC_045512.2_pilon	13040	13045	Deletion	2	+	5739	5897	CAGTACGTCTACAAGCTGGTAATGCAACAG|AAGTGCCTGCCAATTCAACTGTATTATCTT	ACGTCTACAAGCTGGTAATGCAACAGAAGT|GCCTGCCAATTCAACTGTATTATCTTTCTG
NC_045512.2_pilon	12981	12986	Deletion	2	+	5440	5464	CTTTATTAAAGGATTAAACAACCTAAATAG|AGGTATGGTACTTGGTAGTTTAGCTGCCAC	ATTAAAGGATTAAACAACCTAAATAGAGGT|ATGGTACTTGGTAGTTTAGCTGCCACAGTA
NC_045512.2_pilon	27691	27385	Duplication	2	+	3698	1184	AAGAGGAAGTTCAAGAACTTTACTCTCCAA|TTTTTCTTATTGTTGCGGCAATAGTGTTTA	TTGGATGAAGAGCAACCAATGGAGATTGAT|TAAACGAACATGAAAATTATTCTTTTCTTG
NC_045512.2_pilon	28930	28937	Deletion	2	+	1053	1110	ATGGCTGGCAATGGCGGTGATGCTGCTCTT|GCTTTGCTGCTGCTTGACAGATTGAACCAG	GGCAATGGCGGTGATGCTGCTCTTGCTTTG|CTGCTGCTTGACAGATTGAACCAGCTTGAG
NC_045512.2_pilon	11068	11076	Deletion	2	+	9804	9602	TTAGTTTTAGTCCAGAGTACTCAATGGTCT|TTGTTCTTTTTTTTGTATGAAAATGCCTTT	TAGTCCAGAGTACTCAATGGTCTTTGTTCT|TTTTTTTGTATGAAAATGCCTTTTTACCTT
NC_045512.2_pilon	15488	15495	Deletion	2	+	3467	3551	ATATGTTAAACCAGGTGGAACCTCATCAGG|AGATGCCACAACTGCTTATGCTAATAGTGT	TAAACCAGGTGGAACCTCATCAGGAGATGC|CACAACTGCTTATGCTAATAGTGTTTTTAA
NC_045512.2_pilon	15454	15460	Deletion	2	+	2938	3029	TATTGAGTGAAATGGTCATGTGTGGCGGTT|CACTATATGTTAAACCAGGTGGAACCTCAT	AGTGAAATGGTCATGTGTGGCGGTTCACTA|TATGTTAAACCAGGTGGAACCTCATCAGGA
NC_045512.2_pilon	15512	15519	Deletion	2	+	3607	3852	ATCAGGAGATGCCACAACTGCTTATGCTAA|TAGTGTTTTTAACATTTGTCAAGCTGTCAC	AGATGCCACAACTGCTTATGCTAATAGTGT|TTTTAACATTTGTCAAGCTGTCACGGCCAA
NC_045512.2_pilon	24271	24280	Deletion	2	+	3782	3890	TTACAAATACCATTTGCTATGCAAATGGCT|TATAGGTTTAATGGTATTGGAGTTACACAG	ACCATTTGCTATGCAAATGGCTTATAGGTT|TAATGGTATTGGAGTTACACAGAATGTTCT
NC_045512.2_pilon	15508	15516	Deletion	2	+	3971	3573	CCTCATCAGGAGATGCCACAACTGCTTATG|CTAATAGTGTTTTTAACATTTGTCAAGCTG	AGGAGATGCCACAACTGCTTATGCTAATAG|TGTTTTTAACATTTGTCAAGCTGTCACGGC
NC_045512.2_pilon	28936	28943	Deletion	2	+	1083	1273	GGCAATGGCGGTGATGCTGCTCTTGCTTTG|CTGCTGCTTGACAGATTGAACCAGCTTGAG	GGCGGTGATGCTGCTCTTGCTTTGCTGCTG|CTTGACAGATTGAACCAGCTTGAGAGCAAA
NC_045512.2_pilon	15473	15480	Deletion	2	+	3170	3254	GTGTGGCGGTTCACTATATGTTAAACCAGG|TGGAACCTCATCAGGAGATGCCACAACTGC	CGGTTCACTATATGTTAAACCAGGTGGAAC|CTCATCAGGAGATGCCACAACTGCTTATGC
NC_045512.2_pilon	15524	15531	Deletion	2	+	3984	4090	CACAACTGCTTATGCTAATAGTGTTTTTAA|CATTTGTCAAGCTGTCACGGCCAATGTTAA	TGCTTATGCTAATAGTGTTTTTAACATTTG|TCAAGCTGTCACGGCCAATGTTAATGCACT
NC_045512.2_pilon	2755	2764	Deletion	2	+	1290	1572	ACAAAGGTTACTTTTGGTGATGACACTGTG|ATAGAAGTGCAAGGTTACAAGAGTGTGAAT	TACTTTTGGTGATGACACTGTGATAGAAGT|GCAAGGTTACAAGAGTGTGAATATCACTTT
NC_045512.2_pilon	76	21572	Deletion	2	+	440	8760	TCTCTTGTAGATCTGTTCTCTAAACGAACT|TTAAAATCTGTGTGGCTGTCACTCGGCTGC	TTGTTAACAACTAAACGAACAATGTTTGTT|TTTCTTGTTTTATTGCCACTAGTCTCTAGT
NC_045512.2_pilon	26210	27233	Deletion	2	+	6065	7947	TTATGATGAACCGACGACGACTACTAGCGT|GCCTTTGTAAGCACAAGCTGATGAGTACGA	TGTTTCATCTCGTTGACTTTCAGGTTACTA|TAGCAGAGATATTACTAATTATTATGAGGA
NC_045512.2_pilon	11081	11091	Deletion	2	+	1839	2317	AGAGTACTCAATGGTCTTTGTTCTTTTTTT|TGTATGAAAATGCCTTTTTACCTTTTGCTA	AATGGTCTTTGTTCTTTTTTTTGTATGAAA|ATGCCTTTTTACCTTTTGCTATGGGTATTA
NC_045512.2_pilon	15488	15497	Deletion	2	+	3467	3550	ATATGTTAAACCAGGTGGAACCTCATCAGG|AGATGCCACAACTGCTTATGCTAATAGTGT	AACCAGGTGGAACCTCATCAGGAGATGCCA|CAACTGCTTATGCTAATAGTGTTTTTAACA
NC_045512.2_pilon	28984	28990	Deletion	2	+	1764	1849	AACCAGCTTGAGAGCAAAATGTCTGGTAAA|GGCCAACAACAACAAGGCCAAACTGTCACT	GCTTGAGAGCAAAATGTCTGGTAAAGGCCA|ACAACAACAAGGCCAAACTGTCACTAAGAA
NC_045512.2_pilon	28935	28943	Deletion	2	+	1109	1273	TGGCAATGGCGGTGATGCTGCTCTTGCTTT|GCTGCTGCTTGACAGATTGAACCAGCTTGA	GGCGGTGATGCTGCTCTTGCTTTGCTGCTG|CTTGACAGATTGAACCAGCTTGAGAGCAAA
NC_045512.2_pilon	15482	15490	Deletion	2	+	3282	3478	TTCACTATATGTTAAACCAGGTGGAACCTC|ATCAGGAGATGCCACAACTGCTTATGCTAA	TATGTTAAACCAGGTGGAACCTCATCAGGA|GATGCCACAACTGCTTATGCTAATAGTGTT
NC_045512.2_pilon	15458	15466	Deletion	2	+	3010	3131	GAGTGAAATGGTCATGTGTGGCGGTTCACT|ATATGTTAAACCAGGTGGAACCTCATCAGG	ATGGTCATGTGTGGCGGTTCACTATATGTT|AAACCAGGTGGAACCTCATCAGGAGATGCC
NC_045512.2_pilon	15557	15565	Deletion	2	+	2419	2476	TTGTCAAGCTGTCACGGCCAATGTTAATGC|ACTTTTATCTACTGATGGTAACAAAATTGC	GCTGTCACGGCCAATGTTAATGCACTTTTA|TCTACTGATGGTAACAAAATTGCCGATAAG
NC_045512.2_pilon	15470	15480	Deletion	2	+	3212	3254	CATGTGTGGCGGTTCACTATATGTTAAACC|AGGTGGAACCTCATCAGGAGATGCCACAAC	CGGTTCACTATATGTTAAACCAGGTGGAAC|CTCATCAGGAGATGCCACAACTGCTTATGC
NC_045512.2_pilon	15507	15517	Deletion	2	+	3992	3665	ACCTCATCAGGAGATGCCACAACTGCTTAT|GCTAATAGTGTTTTTAACATTTGTCAAGCT	GGAGATGCCACAACTGCTTATGCTAATAGT|GTTTTTAACATTTGTCAAGCTGTCACGGCC
NC_045512.2_pilon	29044	29051	Deletion	2	+	3804	3877	AAGAAATCTGCTGCTGAGGCTTCTAAGAAG|CCTCGGCAAAAACGTACTGCCACTAAAGCA	TCTGCTGCTGAGGCTTCTAAGAAGCCTCGG|CAAAAACGTACTGCCACTAAAGCATACAAT
NC_045512.2_pilon	6700	29308	Deletion	2	+	287	9322	GATACTATAGCTAATTATGCTAAGCCTTTT|CTTAACAAAGTTGTTAGTACAACTACTAAC	TGCCATCAAATTGGATGACAAAGATCCAAA|TTTCAAAGATCAAGTCATTTTGCTGAATAA
NC_045512.2_pilon	15473	15484	Deletion	2	+	3170	3356	GTGTGGCGGTTCACTATATGTTAAACCAGG|TGGAACCTCATCAGGAGATGCCACAACTGC	TCACTATATGTTAAACCAGGTGGAACCTCA|TCAGGAGATGCCACAACTGCTTATGCTAAT
NC_045512.2_pilon	28932	28937	Deletion	2	+	1058	1110	GGCTGGCAATGGCGGTGATGCTGCTCTTGC|TTTGCTGCTGCTTGACAGATTGAACCAGCT	GGCAATGGCGGTGATGCTGCTCTTGCTTTG|CTGCTGCTTGACAGATTGAACCAGCTTGAG
NC_045512.2_pilon	15529	15539	Deletion	2	+	4041	4039	CTGCTTATGCTAATAGTGTTTTTAACATTT|GTCAAGCTGTCACGGCCAATGTTAATGCAC	CTAATAGTGTTTTTAACATTTGTCAAGCTG|TCACGGCCAATGTTAATGCACTTTTATCTA
NC_045512.2_pilon	4839	29532	Deletion	2	+	454	2833	CTATTCTGGACAATCTACACAACTAGGTAT|AGAATTTCTTAAGAGAGGTGATAAAAGTGT	CCATGAGCAGTGCTGACTCAACTCAGGCCT|AAACTCATGCAGACCACACAAGGCAGATGG
NC_045512.2_pilon	15536	15548	Deletion	2	+	4034	4096	TGCTAATAGTGTTTTTAACATTTGTCAAGC|TGTCACGGCCAATGTTAATGCACTTTTATC	TTTTTAACATTTGTCAAGCTGTCACGGCCA|ATGTTAATGCACTTTTATCTACTGATGGTA
NC_045512.2_pilon	15471	15480	Deletion	2	+	3195	3254	ATGTGTGGCGGTTCACTATATGTTAAACCA|GGTGGAACCTCATCAGGAGATGCCACAACT	CGGTTCACTATATGTTAAACCAGGTGGAAC|CTCATCAGGAGATGCCACAACTGCTTATGC
NC_045512.2_pilon	7781	29185	Deletion	2	+	2031	8127	TGAAGAATGGTTCCATCCATCTTTACTTTG|ATAAAGCTGGTCAAAAGACTTATGAAAGAC	AGGAACTGATTACAAACATTGGCCGCAAAT|TGCACAATTTGCCCCCAGCGCTTCAGCGTT
NC_045512.2_pilon	15499	15512	Deletion	2	+	3598	3607	CAGGTGGAACCTCATCAGGAGATGCCACAA|CTGCTTATGCTAATAGTGTTTTTAACATTT	CATCAGGAGATGCCACAACTGCTTATGCTA|ATAGTGTTTTTAACATTTGTCAAGCTGTCA
NC_045512.2_pilon	28980	28990	Deletion	2	+	1626	1849	ATTGAACCAGCTTGAGAGCAAAATGTCTGG|TAAAGGCCAACAACAACAAGGCCAAACTGT	GCTTGAGAGCAAAATGTCTGGTAAAGGCCA|ACAACAACAAGGCCAAACTGTCACTAAGAA
NC_045512.2_pilon	28935	28947	Deletion	2	+	1109	1315	TGGCAATGGCGGTGATGCTGCTCTTGCTTT|GCTGCTGCTTGACAGATTGAACCAGCTTGA	GTGATGCTGCTCTTGCTTTGCTGCTGCTTG|ACAGATTGAACCAGCTTGAGAGCAAAATGT
NC_045512.2_pilon	15455	15467	Deletion	2	+	3020	3164	ATTGAGTGAAATGGTCATGTGTGGCGGTTC|ACTATATGTTAAACCAGGTGGAACCTCATC	TGGTCATGTGTGGCGGTTCACTATATGTTA|AACCAGGTGGAACCTCATCAGGAGATGCCA
NC_045512.2_pilon	15471	15485	Deletion	2	+	3195	3361	ATGTGTGGCGGTTCACTATATGTTAAACCA|GGTGGAACCTCATCAGGAGATGCCACAACT	CACTATATGTTAAACCAGGTGGAACCTCAT|CAGGAGATGCCACAACTGCTTATGCTAATA
NC_045512.2_pilon	22373	27	Duplication	2	+	1438	32	GTGCTGCAGCTTATTATGTGGGTTATCTTC|AACCTAGGACTTTTCTATTAAAATATAATG	|ACAAACCAACCAACTTTCGATCTCTTGTAG
NC_045512.2_pilon	27761	27788	Deletion	2	+	5485	7377	CTTCACACTCAAAAGAAAGACAGAATGATT|GAACTTTCATTAATTGACTTCTATTTGTGC	GATTGAACTTTCATTAATTGACTTCTATTT|GTGCTTTTTAGCCTTTCTGCTATTCCTTGT
NC_045512.2_pilon	15463	15473	Deletion	2	+	3130	3170	AAATGGTCATGTGTGGCGGTTCACTATATG|TTAAACCAGGTGGAACCTCATCAGGAGATG	TGTGTGGCGGTTCACTATATGTTAAACCAG|GTGGAACCTCATCAGGAGATGCCACAACTG
NC_045512.2_pilon	15552	15567	Deletion	2	+	4078	2540	AACATTTGTCAAGCTGTCACGGCCAATGTT|AATGCACTTTTATCTACTGATGGTAACAAA	TGTCACGGCCAATGTTAATGCACTTTTATC|TACTGATGGTAACAAAATTGCCGATAAGTA
NC_045512.2_pilon	15480	15485	Deletion	2	+	3254	3361	GGTTCACTATATGTTAAACCAGGTGGAACC|TCATCAGGAGATGCCACAACTGCTTATGCT	CACTATATGTTAAACCAGGTGGAACCTCAT|CAGGAGATGCCACAACTGCTTATGCTAATA
NC_045512.2_pilon	15457	15473	Deletion	2	+	3007	3170	TGAGTGAAATGGTCATGTGTGGCGGTTCAC|TATATGTTAAACCAGGTGGAACCTCATCAG	TGTGTGGCGGTTCACTATATGTTAAACCAG|GTGGAACCTCATCAGGAGATGCCACAACTG
NC_045512.2_pilon	15479	15495	Deletion	2	+	3155	3551	CGGTTCACTATATGTTAAACCAGGTGGAAC|CTCATCAGGAGATGCCACAACTGCTTATGC	TAAACCAGGTGGAACCTCATCAGGAGATGC|CACAACTGCTTATGCTAATAGTGTTTTTAA
NC_045512.2_pilon	2273	2290	Deletion	2	+	6164	7036	TCGGTGGACAAATTGTCACCTGTGCAAAGG|AAATTAAGGAGAGTGTTCAGACATTCTTTA	CACCTGTGCAAAGGAAATTAAGGAGAGTGT|TCAGACATTCTTTAAGCTTGTAAATAAATT
NC_045512.2_pilon	29028	29045	Deletion	2	+	3547	3834	AGGCCAAACTGTCACTAAGAAATCTGCTGC|TGAGGCTTCTAAGAAGCCTCGGCAAAAACG	AAGAAATCTGCTGCTGAGGCTTCTAAGAAG|CCTCGGCAAAAACGTACTGCCACTAAAGCA
NC_045512.2_pilon	15476	15490	Deletion	2	+	3204	3478	TGGCGGTTCACTATATGTTAAACCAGGTGG|AACCTCATCAGGAGATGCCACAACTGCTTA	TATGTTAAACCAGGTGGAACCTCATCAGGA|GATGCCACAACTGCTTATGCTAATAGTGTT
NC_045512.2_pilon	15468	15475	Deletion	2	+	3185	3197	GTCATGTGTGGCGGTTCACTATATGTTAAA|CCAGGTGGAACCTCATCAGGAGATGCCACA	TGTGGCGGTTCACTATATGTTAAACCAGGT|GGAACCTCATCAGGAGATGCCACAACTGCT
NC_045512.2_pilon	15455	15473	Deletion	2	+	3020	3170	ATTGAGTGAAATGGTCATGTGTGGCGGTTC|ACTATATGTTAAACCAGGTGGAACCTCATC	TGTGTGGCGGTTCACTATATGTTAAACCAG|GTGGAACCTCATCAGGAGATGCCACAACTG
NC_045512.2_pilon	15473	15491	Deletion	2	+	3170	3515	GTGTGGCGGTTCACTATATGTTAAACCAGG|TGGAACCTCATCAGGAGATGCCACAACTGC	ATGTTAAACCAGGTGGAACCTCATCAGGAG|ATGCCACAACTGCTTATGCTAATAGTGTTT
NC_045512.2_pilon	29016	29022	Deletion	2	+	2921	3322	CCAACAACAACAAGGCCAAACTGTCACTAA|GAAATCTGCTGCTGAGGCTTCTAAGAAGCC	AACAACAAGGCCAAACTGTCACTAAGAAAT|CTGCTGCTGAGGCTTCTAAGAAGCCTCGGC
NC_045512.2_pilon	28984	29001	Deletion	2	+	1764	2358	AACCAGCTTGAGAGCAAAATGTCTGGTAAA|GGCCAACAACAACAAGGCCAAACTGTCACT	AAATGTCTGGTAAAGGCCAACAACAACAAG|GCCAAACTGTCACTAAGAAATCTGCTGCTG
NC_045512.2_pilon	15471	15490	Deletion	2	+	3195	3478	ATGTGTGGCGGTTCACTATATGTTAAACCA|GGTGGAACCTCATCAGGAGATGCCACAACT	TATGTTAAACCAGGTGGAACCTCATCAGGA|GATGCCACAACTGCTTATGCTAATAGTGTT
NC_045512.2_pilon	12926	12945	Deletion	2	+	3895	4348	CACCTTGTAGGTTTGTTACAGACACACCTA|AAGGTCCTAAAGTGAAGTATTTATACTTTA	CAGACACACCTAAAGGTCCTAAAGTGAAGT|ATTTATACTTTATTAAAGGATTAAACAACC
NC_045512.2_pilon	6801	29483	Deletion	2	+	1833	2141	GCCTTATTTCTTTACTTTATTGCTACAATT|GTGTACTTTTACTAGAAGTACAAATTCTAG	CTTCTTCCTGCTGCAGATTTGGATGATTTC|TCCAAACAATTGCAACAATCCATGAGCAGT
NC_045512.2_pilon	15499	15517	Deletion	2	+	3598	3665	CAGGTGGAACCTCATCAGGAGATGCCACAA|CTGCTTATGCTAATAGTGTTTTTAACATTT	GGAGATGCCACAACTGCTTATGCTAATAGT|GTTTTTAACATTTGTCAAGCTGTCACGGCC
NC_045512.2_pilon	28918	28922	Deletion	2	+	997	978	TCTCCTGCTAGAATGGCTGGCAATGGCGGT|GATGCTGCTCTTGCTTTGCTGCTGCTTGAC	CCTGCTAGAATGGCTGGCAATGGCGGTGAT|GCTGCTCTTGCTTTGCTGCTGCTTGACAGA
NC_045512.2_pilon	15536	15554	Deletion	2	+	4034	2347	TGCTAATAGTGTTTTTAACATTTGTCAAGC|TGTCACGGCCAATGTTAATGCACTTTTATC	ACATTTGTCAAGCTGTCACGGCCAATGTTA|ATGCACTTTTATCTACTGATGGTAACAAAA
NC_045512.2_pilon	6653	29310	Deletion	2	+	116	9226	AAACCCTTGCTACTCATGGTTTAGCTGCTG|TTAATAGTGTCCCTTGGGATACTATAGCTA	CCATCAAATTGGATGACAAAGATCCAAATT|TCAAAGATCAAGTCATTTTGCTGAATAAGC
NC_045512.2_pilon	11055	11076	Deletion	2	+	9780	9602	TTTGACTTCACTTTTAGTTTTAGTCCAGAG|TACTCAATGGTCTTTGTTCTTTTTTTTGTA	TAGTCCAGAGTACTCAATGGTCTTTGTTCT|TTTTTTTGTATGAAAATGCCTTTTTACCTT
NC_045512.2_pilon	15485	15505	Deletion	2	+	3361	3946	ACTATATGTTAAACCAGGTGGAACCTCATC|AGGAGATGCCACAACTGCTTATGCTAATAG	GGAACCTCATCAGGAGATGCCACAACTGCT|TATGCTAATAGTGTTTTTAACATTTGTCAA
NC_045512.2_pilon	29008	29013	Deletion	2	+	2456	2704	GGTAAAGGCCAACAACAACAAGGCCAAACT|GTCACTAAGAAATCTGCTGCTGAGGCTTCT	AAGGCCAACAACAACAAGGCCAAACTGTCA|CTAAGAAATCTGCTGCTGAGGCTTCTAAGA
NC_045512.2_pilon	15468	15488	Deletion	2	+	3185	3467	GTCATGTGTGGCGGTTCACTATATGTTAAA|CCAGGTGGAACCTCATCAGGAGATGCCACA	TATATGTTAAACCAGGTGGAACCTCATCAG|GAGATGCCACAACTGCTTATGCTAATAGTG
NC_045512.2_pilon	28917	28937	Deletion	2	+	1011	1110	TTCTCCTGCTAGAATGGCTGGCAATGGCGG|TGATGCTGCTCTTGCTTTGCTGCTGCTTGA	GGCAATGGCGGTGATGCTGCTCTTGCTTTG|CTGCTGCTTGACAGATTGAACCAGCTTGAG
NC_045512.2_pilon	15485	15507	Deletion	2	+	3361	3992	ACTATATGTTAAACCAGGTGGAACCTCATC|AGGAGATGCCACAACTGCTTATGCTAATAG	AACCTCATCAGGAGATGCCACAACTGCTTA|TGCTAATAGTGTTTTTAACATTTGTCAAGC
NC_045512.2_pilon	15471	15493	Deletion	2	+	3195	3542	ATGTGTGGCGGTTCACTATATGTTAAACCA|GGTGGAACCTCATCAGGAGATGCCACAACT	GTTAAACCAGGTGGAACCTCATCAGGAGAT|GCCACAACTGCTTATGCTAATAGTGTTTTT
NC_045512.2_pilon	28961	28982	Deletion	2	+	1455	1749	CTTTGCTGCTGCTTGACAGATTGAACCAGC|TTGAGAGCAAAATGTCTGGTAAAGGCCAAC	TTGAACCAGCTTGAGAGCAAAATGTCTGGT|AAAGGCCAACAACAACAAGGCCAAACTGTC
NC_045512.2_pilon	76	26503	Deletion	2	+	440	867	TCTCTTGTAGATCTGTTCTCTAAACGAACT|TTAAAATCTGTGTGGCTGTCACTCGGCTGC	ACGAACTAAATATTATATTAGTTTTTCTGT|TTGGAACTTTAATTTTAGCCATGGCAGATT
NC_045512.2_pilon	15465	15488	Deletion	2	+	3152	3467	ATGGTCATGTGTGGCGGTTCACTATATGTT|AAACCAGGTGGAACCTCATCAGGAGATGCC	TATATGTTAAACCAGGTGGAACCTCATCAG|GAGATGCCACAACTGCTTATGCTAATAGTG
NC_045512.2_pilon	15470	15493	Deletion	2	+	3212	3542	CATGTGTGGCGGTTCACTATATGTTAAACC|AGGTGGAACCTCATCAGGAGATGCCACAAC	GTTAAACCAGGTGGAACCTCATCAGGAGAT|GCCACAACTGCTTATGCTAATAGTGTTTTT
NC_045512.2_pilon	15532	15554	Deletion	2	+	4061	2347	CTTATGCTAATAGTGTTTTTAACATTTGTC|AAGCTGTCACGGCCAATGTTAATGCACTTT	ACATTTGTCAAGCTGTCACGGCCAATGTTA|ATGCACTTTTATCTACTGATGGTAACAAAA
NC_045512.2_pilon	15468	15478	Deletion	2	+	3185	3215	GTCATGTGTGGCGGTTCACTATATGTTAAA|CCAGGTGGAACCTCATCAGGAGATGCCACA	GGCGGTTCACTATATGTTAAACCAGGTGGA|ACCTCATCAGGAGATGCCACAACTGCTTAT
NC_045512.2_pilon	15482	15497	Deletion	2	+	3282	3550	TTCACTATATGTTAAACCAGGTGGAACCTC|ATCAGGAGATGCCACAACTGCTTATGCTAA	AACCAGGTGGAACCTCATCAGGAGATGCCA|CAACTGCTTATGCTAATAGTGTTTTTAACA
NC_045512.2_pilon	28975	29001	Deletion	2	+	1532	2358	GACAGATTGAACCAGCTTGAGAGCAAAATG|TCTGGTAAAGGCCAACAACAACAAGGCCAA	AAATGTCTGGTAAAGGCCAACAACAACAAG|GCCAAACTGTCACTAAGAAATCTGCTGCTG
NC_045512.2_pilon	29146	27801	Duplication	2	+	5733	7528	ACCCAAGGAAATTTTGGGGACCAGGAACTA|ATCAGACAAGGAACTGATTACAAACATTGG	TTAATTGACTTCTATTTGTGCTTTTTAGCC|TTTCTGCTATTCCTTGTTTTAATTATGCTT
NC_045512.2_pilon	15522	15548	Deletion	2	+	3938	4096	GCCACAACTGCTTATGCTAATAGTGTTTTT|AACATTTGTCAAGCTGTCACGGCCAATGTT	TTTTTAACATTTGTCAAGCTGTCACGGCCA|ATGTTAATGCACTTTTATCTACTGATGGTA
NC_045512.2_pilon	15473	15499	Deletion	2	+	3170	3598	GTGTGGCGGTTCACTATATGTTAAACCAGG|TGGAACCTCATCAGGAGATGCCACAACTGC	CCAGGTGGAACCTCATCAGGAGATGCCACA|ACTGCTTATGCTAATAGTGTTTTTAACATT
NC_045512.2_pilon	6604	29312	Deletion	2	+	100	9271	AGTCTTACTATTAAGAAACCTAATGAATTA|TCTAGAGTATTAGGTTTGAAAACCCTTGCT	ATCAAATTGGATGACAAAGATCCAAATTTC|AAAGATCAAGTCATTTTGCTGAATAAGCAT
NC_045512.2_pilon	15470	15498	Deletion	2	+	3212	3566	CATGTGTGGCGGTTCACTATATGTTAAACC|AGGTGGAACCTCATCAGGAGATGCCACAAC	ACCAGGTGGAACCTCATCAGGAGATGCCAC|AACTGCTTATGCTAATAGTGTTTTTAACAT
NC_045512.2_pilon	15473	15502	Deletion	2	+	3170	3647	GTGTGGCGGTTCACTATATGTTAAACCAGG|TGGAACCTCATCAGGAGATGCCACAACTGC	GGTGGAACCTCATCAGGAGATGCCACAACT|GCTTATGCTAATAGTGTTTTTAACATTTGT
NC_045512.2_pilon	15480	15509	Deletion	2	+	3254	3537	GGTTCACTATATGTTAAACCAGGTGGAACC|TCATCAGGAGATGCCACAACTGCTTATGCT	CCTCATCAGGAGATGCCACAACTGCTTATG|CTAATAGTGTTTTTAACATTTGTCAAGCTG
NC_045512.2_pilon	15458	15487	Deletion	2	+	3010	3361	GAGTGAAATGGTCATGTGTGGCGGTTCACT|ATATGTTAAACCAGGTGGAACCTCATCAGG	CTATATGTTAAACCAGGTGGAACCTCATCA|GGAGATGCCACAACTGCTTATGCTAATAGT
NC_045512.2_pilon	15468	15487	Deletion	2	+	3185	3361	GTCATGTGTGGCGGTTCACTATATGTTAAA|CCAGGTGGAACCTCATCAGGAGATGCCACA	CTATATGTTAAACCAGGTGGAACCTCATCA|GGAGATGCCACAACTGCTTATGCTAATAGT
NC_045512.2_pilon	15509	15539	Deletion	2	+	3537	4039	CTCATCAGGAGATGCCACAACTGCTTATGC|TAATAGTGTTTTTAACATTTGTCAAGCTGT	CTAATAGTGTTTTTAACATTTGTCAAGCTG|TCACGGCCAATGTTAATGCACTTTTATCTA
NC_045512.2_pilon	29039	29043	Deletion	2	+	3794	3774	TCACTAAGAAATCTGCTGCTGAGGCTTCTA|AGAAGCCTCGGCAAAAACGTACTGCCACTA	CTAAGAAATCTGCTGCTGAGGCTTCTAAGA|AGCCTCGGCAAAAACGTACTGCCACTAAAG
NC_045512.2_pilon	15471	15502	Deletion	2	+	3195	3647	ATGTGTGGCGGTTCACTATATGTTAAACCA|GGTGGAACCTCATCAGGAGATGCCACAACT	GGTGGAACCTCATCAGGAGATGCCACAACT|GCTTATGCTAATAGTGTTTTTAACATTTGT
NC_045512.2_pilon	15473	15505	Deletion	2	+	3170	3946	GTGTGGCGGTTCACTATATGTTAAACCAGG|TGGAACCTCATCAGGAGATGCCACAACTGC	GGAACCTCATCAGGAGATGCCACAACTGCT|TATGCTAATAGTGTTTTTAACATTTGTCAA
NC_045512.2_pilon	28956	28992	Deletion	2	+	1433	1993	TCTTGCTTTGCTGCTGCTTGACAGATTGAA|CCAGCTTGAGAGCAAAATGTCTGGTAAAGG	TTGAGAGCAAAATGTCTGGTAAAGGCCAAC|AACAACAAGGCCAAACTGTCACTAAGAAAT
NC_045512.2_pilon	15491	15517	Deletion	2	+	3515	3665	TGTTAAACCAGGTGGAACCTCATCAGGAGA|TGCCACAACTGCTTATGCTAATAGTGTTTT	GGAGATGCCACAACTGCTTATGCTAATAGT|GTTTTTAACATTTGTCAAGCTGTCACGGCC
NC_045512.2_pilon	29013	29050	Deletion	2	+	2704	3879	AGGCCAACAACAACAAGGCCAAACTGTCAC|TAAGAAATCTGCTGCTGAGGCTTCTAAGAA	ATCTGCTGCTGAGGCTTCTAAGAAGCCTCG|GCAAAAACGTACTGCCACTAAAGCATACAA
NC_045512.2_pilon	15506	15549	Deletion	2	+	3907	4074	AACCTCATCAGGAGATGCCACAACTGCTTA|TGCTAATAGTGTTTTTAACATTTGTCAAGC	TTTTAACATTTGTCAAGCTGTCACGGCCAA|TGTTAATGCACTTTTATCTACTGATGGTAA
NC_045512.2_pilon	28925	28932	Deletion	2	+	964	1058	CTAGAATGGCTGGCAATGGCGGTGATGCTG|CTCTTGCTTTGCTGCTGCTTGACAGATTGA	TGGCTGGCAATGGCGGTGATGCTGCTCTTG|CTTTGCTGCTGCTTGACAGATTGAACCAGC
NC_045512.2_pilon	29006	29048	Deletion	2	+	2468	3893	CTGGTAAAGGCCAACAACAACAAGGCCAAA|CTGTCACTAAGAAATCTGCTGCTGAGGCTT	AAATCTGCTGCTGAGGCTTCTAAGAAGCCT|CGGCAAAAACGTACTGCCACTAAAGCATAC
NC_045512.2_pilon	28918	28925	Deletion	2	+	997	964	TCTCCTGCTAGAATGGCTGGCAATGGCGGT|GATGCTGCTCTTGCTTTGCTGCTGCTTGAC	GCTAGAATGGCTGGCAATGGCGGTGATGCT|GCTCTTGCTTTGCTGCTGCTTGACAGATTG
NC_045512.2_pilon	15492	15536	Deletion	2	+	3509	4034	GTTAAACCAGGTGGAACCTCATCAGGAGAT|GCCACAACTGCTTATGCTAATAGTGTTTTT	ATGCTAATAGTGTTTTTAACATTTGTCAAG|CTGTCACGGCCAATGTTAATGCACTTTTAT
NC_045512.2_pilon	15471	15517	Deletion	2	+	3195	3665	ATGTGTGGCGGTTCACTATATGTTAAACCA|GGTGGAACCTCATCAGGAGATGCCACAACT	GGAGATGCCACAACTGCTTATGCTAATAGT|GTTTTTAACATTTGTCAAGCTGTCACGGCC
NC_045512.2_pilon	15465	15515	Deletion	2	+	3152	3654	ATGGTCATGTGTGGCGGTTCACTATATGTT|AAACCAGGTGGAACCTCATCAGGAGATGCC	CAGGAGATGCCACAACTGCTTATGCTAATA|GTGTTTTTAACATTTGTCAAGCTGTCACGG
NC_045512.2_pilon	27057	27061	Deletion	2	+	3112	3121	CTGTTGCTACATCACGAACGCTTTCTTATT|ACAAATTGGGAGCTTCGCAGCGTGTAGCAG	TTGCTACATCACGAACGCTTTCTTATTACA|AATTGGGAGCTTCGCAGCGTGTAGCAGGTG
NC_045512.2_pilon	15465	15519	Deletion	2	+	3152	3852	ATGGTCATGTGTGGCGGTTCACTATATGTT|AAACCAGGTGGAACCTCATCAGGAGATGCC	AGATGCCACAACTGCTTATGCTAATAGTGT|TTTTAACATTTGTCAAGCTGTCACGGCCAA
NC_045512.2_pilon	15454	15503	Deletion	2	+	2938	3818	TATTGAGTGAAATGGTCATGTGTGGCGGTT|CACTATATGTTAAACCAGGTGGAACCTCAT	GTGGAACCTCATCAGGAGATGCCACAACTG|CTTATGCTAATAGTGTTTTTAACATTTGTC
NC_045512.2_pilon	5322	3179	Duplication	1	+	2200	5094	TGCCACTGCATTGTTAACACTCCAACAAAT|AGAGTTGAAGTTTAATCCACCTGCTCTACA	TTTGGTGCCACTTCTGCTGCTCTTCAACCT|GAAGAAGAGCAAGAAGAAGATTGGTTAGAT
NC_045512.2_pilon	6006	6049	Deletion	1	+	4349	4570	TTCTTATTTCACAGAGCAACCAATTGATCT|TGTACCAAACCAACCATATCCAAACGCAAG	ACCATATCCAAACGCAAGCTTCGATAATTT|TAAGTTTGTATGTGATAATATCAAATTTGC
NC_045512.2_pilon	26574	25830	Duplication	1	+	994	103	TTACCGTTGAAGAGCTTAAAAAGCTCCTTG|AACAATGGAACCTAGTAATAGGTTTCCTAT	AAACCCATTACTTTATGATGCCAACTATTT|TCTTTGCTGGCATACTAATTGTTACGACTA
NC_045512.2_pilon	4402	4452	Deletion	1	+	1470	2876	ACTGTTTCTTGGAATTTGCGAGAAATGCTT|GCACATGCAGAAGAAACACGCAAATTAATG	GCAAATTAATGCCTGTCTGTGTGGAAACTA|AAGCCATAGTTTCAACTATACAGCGTAAAT
NC_045512.2_pilon	8483	8508	Deletion	1	+	2388	2944	GTAGTGCTGCTAAAAAGAATAACTTACCTT|TTAAGTTGACATGTGCAACTACTAGACAAG	TACCTTTTAAGTTGACATGTGCAACTACTA|GACAAGTTGTTAATGTTGTAACAACAAAGA
NC_045512.2_pilon	7871	7879	Deletion	1	+	2044	2250	ACCTGAGAGCTAATAACACTAAAGGTTCAT|TGCCTATTAATGTTATAGTTTTTGATGGTA	AGCTAATAACACTAAAGGTTCATTGCCTAT|TAATGTTATAGTTTTTGATGGTAAATCAAA
NC_045512.2_pilon	4538	4338	Duplication	1	+	1065	5091	TGGTTGATTATGGTGCTAGATTTTACTTTT|ACACCAGTAAAACAACTGTAGCGTCACTTA	AGTGTAAAAGTGCCTTTTACATTCTACCAT|CTATTATCTCTAATGAGAAGCAAGAAATTC
NC_045512.2_pilon	6893	4258	Duplication	1	+	4067	2198	AGAATACTGTTAAGAGTGTCGGTAAATTTT|GTCTAGAGGCTTCATTTAATTATTTGAAGT	AACAGACAATTATATAACCACTTACCCGGG|TCAGGGTTTAAATGGTTACACTGTAGAGGA
NC_045512.2_pilon	14408	14416	Deletion	1	+	529	533	TAATGTTTTATTCTCTACAGTGTTCCCACT|TACAAGTTTTGGACCACTAGTGAGAAAAAT	TTATTCTCTACAGTGTTCCCACTTACAAGT|TTTGGACCACTAGTGAGAAAAATATTTGTT
NC_045512.2_pilon	222	242	Deletion	1	+	1826	1818	CTTACGGTTTCGTCCGTGTTGCAGCCGATC|ATCAGCACATCTAGGTTTTGTCCGGGTGTG	TGCAGCCGATCATCAGCACATCTAGGTTTT|GTCCGGGTGTGACCGAAAGGTAAGATGGAG
NC_045512.2_pilon	224	244	Deletion	1	+	1830	1801	TACGGTTTCGTCCGTGTTGCAGCCGATCAT|CAGCACATCTAGGTTTTGTCCGGGTGTGAC	CAGCCGATCATCAGCACATCTAGGTTTTGT|CCGGGTGTGACCGAAAGGTAAGATGGAGAG
NC_045512.2_pilon	29080	28272	Duplication	1	+	1788	1694	CAAAAACGTACTGCCACTAAAGCATACAAT|GTAACACAAGCTTTCGGCAGACGTGGTCCA	GTTTTAGATTTCATCTAAACGAACAAACTA|AAATGTCTGATAATGGACCCCAAAATCAGC
NC_045512.2_pilon	1364	28260	Deletion	1	+	3560	1517	GTGGTTACTTACCCCAAAATGCTGTTGTTA|AAATTTATTGTCCAGCATGTCACAATTCAG	GACGTTCGTGTTGTTTTAGATTTCATCTAA|ACGAACAAACTAAAATGTCTGATAATGGAC
NC_045512.2_pilon	6946	28260	Deletion	1	+	5542	1517	TTGAAGTCACCTAATTTTTCTAAACTGATA|AATATTATAATTTGGTTTTTACTATTAAGT	GACGTTCGTGTTGTTTTAGATTTCATCTAA|ACGAACAAACTAAAATGTCTGATAATGGAC
NC_045512.2_pilon	28245	28251	Deletion	1	+	1408	1384	TTTTAGAGTATCATGACGTTCGTGTTGTTT|TAGATTTCATCTAAACGAACAAACTAAAAT	GAGTATCATGACGTTCGTGTTGTTTTAGAT|TTCATCTAAACGAACAAACTAAAATGTCTG
NC_045512.2_pilon	6853	18	Duplication	1	+	2204	28	AATTCTAGAATTAAAGCATCTATGCCGACT|ACTATAGCAAAGAATACTGTTAAGAGTGTC	|TCCCAGGTAACAAACCAACCAACTTTCGAT
NC_045512.2_pilon	6566	29495	Deletion	1	+	109	2159	GCCACACAGATCTAATGGCTGCTTATGTAG|ACAATTCTAGTCTTACTATTAAGAAACCTA	GCAGATTTGGATGATTTCTCCAAACAATTG|CAACAATCCATGAGCAGTGCTGACTCAACT
NC_045512.2_pilon	27381	29478	Deletion	1	+	2411	2108	CAATTGGATGAAGAGCAACCAATGGAGATT|GATTAAACGAACATGAAAATTATTCTTTTC	TGACTCTTCTTCCTGCTGCAGATTTGGATG|ATTTCTCCAAACAATTGCAACAATCCATGA
NC_045512.2_pilon	29805	29479	Duplication	1	+	13	2112	AGGGAGAGCTGCCTATATGGAAGAGCCCTA|ATGTGTAAAATTAATTTTAGTAGTGCTATC	GACTCTTCTTCCTGCTGCAGATTTGGATGA|TTTCTCCAAACAATTGCAACAATCCATGAG
NC_045512.2_pilon	6603	29405	Deletion	1	+	109	888	TAGTCTTACTATTAAGAAACCTAATGAATT|ATCTAGAGTATTAGGTTTGAAAACCCTTGC	CCTAAAAAGGACAAAAAGAAGAAGGCTGAT|GAAACTCAAGCCTTACCGCAGAGACAGAAG
NC_045512.2_pilon	29477	29481	Deletion	1	+	2103	2109	TGACTCTTCTTCCTGCTGCAGATTTGGATG|ATTTCTCCAAACAATTGCAACAATCCATGA	CTCTTCTTCCTGCTGCAGATTTGGATGATT|TCTCCAAACAATTGCAACAATCCATGAGCA
NC_045512.2_pilon	6632	29455	Deletion	1	+	55	1676	TATCTAGAGTATTAGGTTTGAAAACCCTTG|CTACTCATGGTTTAGCTGCTGTTAATAGTG	GAGACAGAAGAAACAGCAAACTGTGACTCT|TCTTCCTGCTGCAGATTTGGATGATTTCTC
NC_045512.2_pilon	29479	2428	Duplication	1	+	2112	859	ACTCTTCTTCCTGCTGCAGATTTGGATGAT|TTCTCCAAACAATTGCAACAATCCATGAGC	GCACTCAAAGGGATTGTACAGAAAGTGTGT|TAAATCCAGAGAAGAAACTGGCCTACTCAT
NC_045512.2_pilon	29619	27408	Duplication	1	+	4702	1786	TACGATATATAGTCTACTCTTGTGCAGAAT|GAATTCTCGTAACTACATAGCACAAGTAGA	GATTGATTAAACGAACATGAAAATTATTCT|TTTCTTGGCACTGATAACACTCGCTACTTG
NC_045512.2_pilon	27431	27435	Deletion	1	+	2048	2007	TATTCTTTTCTTGGCACTGATAACACTCGC|TACTTGTGAGCTTTATCACTACCAAGAGTG	TCTTTTCTTGGCACTGATAACACTCGCTAC|TTGTGAGCTTTATCACTACCAAGAGTGTGT
NC_045512.2_pilon	29471	27387	Duplication	1	+	2058	1205	AAACTGTGACTCTTCTTCCTGCTGCAGATT|TGGATGATTTCTCCAAACAATTGCAACAAT	GGATGAAGAGCAACCAATGGAGATTGATTA|AACGAACATGAAAATTATTCTTTTCTTGGC
NC_045512.2_pilon	16542	15124	Duplication	1	+	1122	2161	TATAAAAATACATGTGTTGGTAGCGATAAT|GTTACTGACTTTAATGCAATTGCAACATGT	AATAGAGCTCGCACCGTAGCTGGTGTCTCT|ATCTGTAGTACTATGACCAATAGACAGTTT
NC_045512.2_pilon	15199	15208	Deletion	1	+	3658	3792	AATCAATAGCCGCCACTAGAGGAGCTACTG|TAGTAATTGGAACAAGCAAATTCTATGGTG	GCCGCCACTAGAGGAGCTACTGTAGTAATT|GGAACAAGCAAATTCTATGGTGGTTGGCAC
NC_045512.2_pilon	16553	15221	Duplication	1	+	1313	4347	ATGTGTTGGTAGCGATAATGTTACTGACTT|TAATGCAATTGCAACATGTGACTGGACAAA	GAGCTACTGTAGTAATTGGAACAAGCAAAT|TCTATGGTGGTTGGCACAACATGTTAAAAA
NC_045512.2_pilon	22683	22695	Deletion	1	+	212	220	TTATTCTGTCCTATATAATTCCGCATCATT|TTCCACTTTTAAGTGTTATGGAGTGTCTCC	TATATAATTCCGCATCATTTTCCACTTTTA|AGTGTTATGGAGTGTCTCCTACTAAATTAA
NC_045512.2_pilon	72	3690	Deletion	1	+	1450	4340	TCGATCTCTTGTAGATCTGTTCTCTAAACG|AACTTTAAAATCTGTGTGGCTGTCACTCGG	AGAGTGCTTATGAAAATTTTAATCAGCACG|AAGTTCTACTTGCACCATTATTATCAGCTG
NC_045512.2_pilon	3668	3680	Deletion	1	+	3357	4201	GTGAAGACATTCAACTTCTTAAGAGTGCTT|ATGAAAATTTTAATCAGCACGAAGTTCTAC	CAACTTCTTAAGAGTGCTTATGAAAATTTT|AATCAGCACGAAGTTCTACTTGCACCATTA
NC_045512.2_pilon	4339	3740	Duplication	1	+	5094	5273	TGTAAAAGTGCCTTTTACATTCTACCATCT|ATTATCTCTAATGAGAAGCAAGAAATTCTT	TTATCAGCTGGTATTTTTGGTGCTGACCCT|ATACATTCTTTAAGAGTTTGTGTAGATACT
NC_045512.2_pilon	28983	3681	Duplication	1	+	1765	4197	GAACCAGCTTGAGAGCAAAATGTCTGGTAA|AGGCCAACAACAACAAGGCCAAACTGTCAC	AACTTCTTAAGAGTGCTTATGAAAATTTTA|ATCAGCACGAAGTTCTACTTGCACCATTAT
NC_045512.2_pilon	5465	3741	Duplication	1	+	3712	5297	AGTTAGGTGATGTTAGAGAAACAATGAGTT|ACTTGTTTCAACATGCCAATTTAGATTCTT	TATCAGCTGGTATTTTTGGTGCTGACCCTA|TACATTCTTTAAGAGTTTGTGTAGATACTG
NC_045512.2_pilon	28317	26830	Duplication	1	+	1552	2452	ACCCCAAAATCAGCGAAATGCACCCCGCAT|TACGTTTGGTGGACCCTCAGATTCAACTGG	TCAGCTACTTCATTGCTTCTTTCAGACTGT|TTGCGCGTACGCGTTCCATGTGGTCATTCA
NC_045512.2_pilon	26786	26831	Deletion	1	+	1951	2459	GGAATTGCTATCGCAATGGCTTGTCTTGTA|GGCTTGATGTGGCTCAGCTACTTCATTGCT	CAGCTACTTCATTGCTTCTTTCAGACTGTT|TGCGCGTACGCGTTCCATGTGGTCATTCAA
NC_045512.2_pilon	9219	9232	Deletion	1	+	1438	1602	GGTAACAACTTTTGATTCTGAGTACTGTAG|GCACGGCACTTGTGAAAGATCAGAAGCTGG	TGATTCTGAGTACTGTAGGCACGGCACTTG|TGAAAGATCAGAAGCTGGTGTTTGTGTATC
NC_045512.2_pilon	1216	9397	Deletion	1	+	4263	1574	TCACCAAATGAATGCAACCAAATGTGCCTT|TCAACTCTCATGAAGTGTGATCATTGTGGT	AATTCAACCTATTGGTGCTTTGGACATATC|AGCATCTATAGTAGCTGGTGGTATTGTAGC
NC_045512.2_pilon	9267	9271	Deletion	1	+	1828	1873	ATCAGAAGCTGGTGTTTGTGTATCTACTAG|TGGTAGATGGGTACTTAACAATGATTATTA	AGAAGCTGGTGTTTGTGTATCTACTAGTGG|TAGATGGGTACTTAACAATGATTATTACAG
NC_045512.2_pilon	9148	9284	Deletion	1	+	1109	987	ACACGTTATGTGCTCATGGATGGCTCTATT|ATTCAATTTCCTAACACCTACCTTGAAGGT	TGTGTATCTACTAGTGGTAGATGGGTACTT|AACAATGATTATTACAGATCTTTACCAGGA
NC_045512.2_pilon	9336	9353	Deletion	1	+	1677	1719	ACCAGGAGTTTTCTGTGGTGTAGATGCTGT|AAATTTACTTACTAATATGTTTACACCACT	GGTGTAGATGCTGTAAATTTACTTACTAAT|ATGTTTACACCACTAATTCAACCTATTGGT
NC_045512.2_pilon	74	10376	Deletion	1	+	1439	4306	GATCTCTTGTAGATCTGTTCTCTAAACGAA|CTTTAAAATCTGTGTGGCTGTCACTCGGCT	ACACCTAAGTATAAGTTTGTTCGCATTCAA|CCAGGACAGACTTTTTCAGTGTTAGCTTGT
NC_045512.2_pilon	19000	19004	Deletion	1	+	1920	2254	AGGTTCAACACATGGTTGTTAAAGCTGCAT|TATTAGCAGACAAATTCCCAGTTCTTCACG	TTCAACACATGGTTGTTAAAGCTGCATTAT|TAGCAGACAAATTCCCAGTTCTTCACGACA
NC_045512.2_pilon	19582	18969	Duplication	1	+	5229	4746	GCTTTAGCTTGTGGGTTTACAAACAATTTG|ATACTTATAACCTCTGGAACACTTTTACAA	TGATGAACTGAAGATTAATGCGGCTTGTAG|AAAGGTTCAACACATGGTTGTTAAAGCTGC
NC_045512.2_pilon	20950	19591	Duplication	1	+	3514	5636	GGTTGCCTACGGGTACGCTGCTTGTCGATT|CAGATCTTAATGACTTTGTCTCTGATGCAG	TTGTGGGTTTACAAACAATTTGATACTTAT|AACCTCTGGAACACTTTTACAAGACTTCAG
NC_045512.2_pilon	25704	19581	Duplication	1	+	3774	5218	TTGCTCGTTGCTGCTGGCCTTGAAGCCCCT|TTTCTCTATCTTTATGCTTTAGTCTACTTC	TGGCTTTAGCTTGTGGGTTTACAAACAATT|TGATACTTATAACCTCTGGAACACTTTTAC
NC_045512.2_pilon	20816	19553	Duplication	1	+	1727	3934	TGTCGCAAAATATACTCAACTGTGTCAATA|TTTAAACACATTAACATTAGCTGTACCCTA	TCGATGCTTATAACATGATGATCTCAGCTG|GCTTTAGCTTGTGGGTTTACAAACAATTTG
NC_045512.2_pilon	21657	19606	Duplication	1	+	1134	5782	TCAATTACCCCCTGCATACACTAATTCTTT|CACACGTGGTGTTTATTACCCTGACAAAGT	CAATTTGATACTTATAACCTCTGGAACACT|TTTACAAGACTTCAGAGTTTAGAAAATGTG
NC_045512.2_pilon	20949	19607	Duplication	1	+	3454	5850	TGGTTGCCTACGGGTACGCTGCTTGTCGAT|TCAGATCTTAATGACTTTGTCTCTGATGCA	AATTTGATACTTATAACCTCTGGAACACTT|TTACAAGACTTCAGAGTTTAGAAAATGTGG
NC_045512.2_pilon	29680	19581	Duplication	1	+	2013	5218	GTAGTTAACTTTAATCTCACATAGCAATCT|TTAATCAGTGTGTAACATTAGGGAGGACTT	TGGCTTTAGCTTGTGGGTTTACAAACAATT|TGATACTTATAACCTCTGGAACACTTTTAC
NC_045512.2_pilon	20125	19628	Duplication	1	+	341	5785	AAGCTAGTCTTAATGGAGTCACATTAATTG|GAGAAGCCGTAAAAACACAGTTCAATTATT	GGAACACTTTTACAAGACTTCAGAGTTTAG|AAAATGTGGCTTTTAATGTTGTAAATAAGG
NC_045512.2_pilon	6048	3883	Duplication	1	+	4558	2281	ACCATATCCAAACGCAAGCTTCGATAATTT|TAAGTTTGTATGTGATAATATCAAATTTGC	AAAGCAAGTTGAACAAAAGATCGCTGAGAT|TCCTAAAGAGGAAGTTAAGCCATTTATAAC
NC_045512.2_pilon	3940	3959	Deletion	1	+	4556	4984	ACTGAAAGTAAACCTTCAGTTGAACAGAGA|AAACAAGATGATAAGAAAATCAAAGCTTGT	GTTGAACAGAGAAAACAAGATGATAAGAAA|ATCAAAGCTTGTGTTGAAGAAGTTACAACA
NC_045512.2_pilon	4281	3803	Duplication	1	+	2734	3720	CCCGGGTCAGGGTTTAAATGGTTACACTGT|AGAGGAGGCAAAGACAGTGCTTAAAAAGTG	CGCACAAATGTCTACTTAGCTGTCTTTGAT|AAAAATCTCTATGACAAACTTGTTTCAAGC
NC_045512.2_pilon	16095	16101	Deletion	1	+	4614	4990	GAGTATGCTGATGTCTTTCATTTGTACTTA|CAATACATAAGAAAGCTACATGATGAGTTA	TGCTGATGTCTTTCATTTGTACTTACAATA|CATAAGAAAGCTACATGATGAGTTAACAGG
NC_045512.2_pilon	11445	11537	Deletion	1	+	5919	1655	CGTTTATAAAGTTTATTATGGTAATGCTTT|AGATCAAGCCATTTCCATGTGGGCTCTTAT	GTTACAACTGTCATGTTTTTGGCCAGAGGT|ATTGTTTTTATGTGTGTTGAGTATTGCCCT
NC_045512.2_pilon	11568	11630	Deletion	1	+	3112	3690	TGTTTTTATGTGTGTTGAGTATTGCCCTAT|TTTCTTCATAACTGGTAATACACTTCAGTG	ATAATGCTAGTTTATTGTTTCTTAGGCTAT|TTTTGTACTTGTTACTTTGGCCTCTTTTGT
NC_045512.2_pilon	16599	11571	Duplication	1	+	2022	3155	TGTGACTGGACAAATGCTGGTGATTACATT|TTAGCTAACACCTGTACTGAAAGACTCAAG	TTTTTATGTGTGTTGAGTATTGCCCTATTT|TCTTCATAACTGGTAATACACTTCAGTGTA
NC_045512.2_pilon	11484	11543	Deletion	1	+	5546	1966	CATTTCCATGTGGGCTCTTATAATCTCTGT|TACTTCTAACTACTCAGGTGTAGTTACAAC	ACTGTCATGTTTTTGGCCAGAGGTATTGTT|TTTATGTGTGTTGAGTATTGCCCTATTTTC
NC_045512.2_pilon	12828	11486	Duplication	1	+	3040	5529	TAGGTTTGTACTTGCACTGTTATCCGATTT|ACAGGATTTGAAATGGGCTAGATTCCCTAA	ATTTCCATGTGGGCTCTTATAATCTCTGTT|ACTTCTAACTACTCAGGTGTAGTTACAACT
NC_045512.2_pilon	7198	6935	Duplication	1	+	1644	5794	CCTTCTTTAGAAACTATACAAATTACCATT|TCATCTTTTAAATGGGATTTAACTGCTTTT	TCATTTAATTATTTGAAGTCACCTAATTTT|TCTAAACTGATAAATATTATAATTTGGTTT
NC_045512.2_pilon	13831	11544	Duplication	1	+	277	2054	AATACACAATGGCAGACCTCGTCTATGCTT|TAAGGCATTTTGATGAAGGTAATTGTGACA	CTGTCATGTTTTTGGCCAGAGGTATTGTTT|TTATGTGTGTTGAGTATTGCCCTATTTTCT
NC_045512.2_pilon	6852	6856	Deletion	1	+	2127	2264	AAATTCTAGAATTAAAGCATCTATGCCGAC|TACTATAGCAAAGAATACTGTTAAGAGTGT	TTCTAGAATTAAAGCATCTATGCCGACTAC|TATAGCAAAGAATACTGTTAAGAGTGTCGG
NC_045512.2_pilon	7244	6804	Duplication	1	+	3143	1925	ATTTAACTGCTTTTGGCTTAGTTGCAGAGT|GGTTTTTGGCATATATTCTTTTCACTAGGT	CTTATTTCTTTACTTTATTGCTACAATTGT|GTACTTTTACTAGAAGTACAAATTCTAGAA
NC_045512.2_pilon	8249	6934	Duplication	1	+	3914	5792	TTGAATGTCTTAAATTGTCACATCAATCTG|ACATAGAAGTTACTGGCGATAGTTGTAATA	TTCATTTAATTATTTGAAGTCACCTAATTT|TTCTAAACTGATAAATATTATAATTTGGTT
NC_045512.2_pilon	21621	6955	Duplication	1	+	5955	5376	AGTCTCTAGTCAGTGTGTTAATCTTACAAC|CAGAACTCAATTACCCCCTGCATACACTAA	ACCTAATTTTTCTAAACTGATAAATATTAT|AATTTGGTTTTTACTATTAAGTGTTTGCCT
NC_045512.2_pilon	6950	6954	Deletion	1	+	5394	5374	AGTCACCTAATTTTTCTAAACTGATAAATA|TTATAATTTGGTTTTTACTATTAAGTGTTT	CACCTAATTTTTCTAAACTGATAAATATTA|TAATTTGGTTTTTACTATTAAGTGTTTGCC
NC_045512.2_pilon	735	15243	Deletion	1	+	4019	3034	CGAGCTTGGCACTGATCCTTATGAAGATTT|TCAAGAAAACTGGAACACTAAACATAGCAG	AAGCAAATTCTATGGTGGTTGGCACAACAT|GTTAAAAACTGTTTATAGTGATGTAGAAAA
NC_045512.2_pilon	13940	15270	Deletion	1	+	1046	4161	CAATAAAAAGGACTGGTATGATTTTGTAGA|AAACCCAGATATATTACGCGTATACGCCAA	CATGTTAAAAACTGTTTATAGTGATGTAGA|AAACCCTCACCTTATGGGTTGGGATTATCC
NC_045512.2_pilon	26783	24892	Duplication	1	+	1813	2979	GGTGGAATTGCTATCGCAATGGCTTGTCTT|GTAGGCTTGATGTGGCTCAGCTACTTCATT	ACACTGGTTTGTAACACAAAGGAATTTTTA|TGAACCACAAATCATTACTACAGACAACAC
NC_045512.2_pilon	70	24315	Deletion	1	+	1406	4472	TTTCGATCTCTTGTAGATCTGTTCTCTAAA|CGAACTTTAAAATCTGTGTGGCTGTCACTC	GTATTGGAGTTACACAGAATGTTCTCTATG|AGAACCAAAAATTGATTGCCAACCAATTTA
NC_045512.2_pilon	24244	24283	Deletion	1	+	2877	3913	GGTTGGACCTTTGGTGCAGGTGCTGCATTA|CAAATACCATTTGCTATGCAAATGGCTTAT	ATTTGCTATGCAAATGGCTTATAGGTTTAA|TGGTATTGGAGTTACACAGAATGTTCTCTA
NC_045512.2_pilon	2770	2800	Deletion	1	+	1607	2586	GGTGATGACACTGTGATAGAAGTGCAAGGT|TACAAGAGTGTGAATATCACTTTTGAACTT	TTACAAGAGTGTGAATATCACTTTTGAACT|TGATGAAAGGATTGATAAAGTACTTAATGA
NC_045512.2_pilon	2758	2802	Deletion	1	+	1392	2600	AAGGTTACTTTTGGTGATGACACTGTGATA|GAAGTGCAAGGTTACAAGAGTGTGAATATC	ACAAGAGTGTGAATATCACTTTTGAACTTG|ATGAAAGGATTGATAAAGTACTTAATGAGA
NC_045512.2_pilon	2885	2889	Deletion	1	+	4122	4111	TCGGTACAGAAGTAAATGAGTTCGCCTGTG|TTGTGGCAGATGCTGTCATAAAAACTTTGC	GTACAGAAGTAAATGAGTTCGCCTGTGTTG|TGGCAGATGCTGTCATAAAAACTTTGCAAC
NC_045512.2_pilon	6949	2782	Duplication	1	+	5490	1973	AAGTCACCTAATTTTTCTAAACTGATAAAT|ATTATAATTTGGTTTTTACTATTAAGTGTT	TGTGATAGAAGTGCAAGGTTACAAGAGTGT|GAATATCACTTTTGAACTTGATGAAAGGAT
NC_045512.2_pilon	24924	24505	Duplication	1	+	3134	2072	ACCACAAATCATTACTACAGACAACACATT|TGTGTCTGGTAACTGTGATGTTGTAATAGG	TGCAATTTCAAGTGTTTTAAATGATATCCT|TTCACGTCTTGACAAAGTTGAGGCTGAAGT
NC_045512.2_pilon	26284	24462	Duplication	1	+	5988	3930	TCGTTTCGGAAGAGACAGGTACGTTAATAG|TTAATAGCGTACTTCTTTTTCTTGCTTTCG	AAGCTTTAAACACGCTTGTTAAACAACTTA|GCTCCAATTTTGGTGCAATTTCAAGTGTTT
NC_045512.2_pilon	26283	24461	Duplication	1	+	6000	3900	TTCGTTTCGGAAGAGACAGGTACGTTAATA|GTTAATAGCGTACTTCTTTTTCTTGCTTTC	CAAGCTTTAAACACGCTTGTTAAACAACTT|AGCTCCAATTTTGGTGCAATTTCAAGTGTT
NC_045512.2_pilon	4900	24492	Deletion	1	+	813	1755	TATTACACTAGTAATCCTACCACATTCCAC|CTAGATGGTGAAGTTATCACCTTTGACAAT	GCTCCAATTTTGGTGCAATTTCAAGTGTTT|TAAATGATATCCTTTCACGTCTTGACAAAG
NC_045512.2_pilon	12721	12047	Duplication	1	+	6400	1695	GAGCTTAGTCCTGTTGCACTACGACAGATG|TCTTGTGCTGCCGGTACTACACAAACTGCT	TTGCTTTCCATGCAGGGTGCTGTAGACATA|AACAAGCTTTGTGAAGAAATGCTGGACAAC
NC_045512.2_pilon	12017	12023	Deletion	1	+	2044	2024	TTGAAAAAATGGTTTCACTACTTTCTGTTT|TGCTTTCCATGCAGGGTGCTGTAGACATAA	AAAATGGTTTCACTACTTTCTGTTTTGCTT|TCCATGCAGGGTGCTGTAGACATAAACAAG
NC_045512.2_pilon	11964	12041	Deletion	1	+	1420	1726	ATGTGTCCAGTTACACAATGACATTCTCTT|AGCTAAAGATACTACTGAAGCCTTTGAAAA	TCTGTTTTGCTTTCCATGCAGGGTGCTGTA|GACATAAACAAGCTTTGTGAAGAAATGCTG
NC_045512.2_pilon	23570	23584	Deletion	1	+	385	412	ATGAGTGTGACATACCCATTGGTGCAGGTA|TATGCGCTAGTTATCAGACTCAGACTAATT	ACCCATTGGTGCAGGTATATGCGCTAGTTA|TCAGACTCAGACTAATTCTCCTCGGCGGGC
NC_045512.2_pilon	28235	28272	Deletion	1	+	1365	1694	TATGAAGACTTTTTAGAGTATCATGACGTT|CGTGTTGTTTTAGATTTCATCTAAACGAAC	GTTTTAGATTTCATCTAAACGAACAAACTA|AAATGTCTGATAATGGACCCCAAAATCAGC
NC_045512.2_pilon	23583	23599	Deletion	1	+	392	394	ACCCATTGGTGCAGGTATATGCGCTAGTTA|TCAGACTCAGACTAATTCTCCTCGGCGGGC	TATATGCGCTAGTTATCAGACTCAGACTAA|TTCTCCTCGGCGGGCACGTAGTGTAGCTAG
NC_045512.2_pilon	19552	929	Duplication	1	+	3912	1107	TCGATGCTTATAACATGATGATCTCAGCTG|GCTTTAGCTTGTGGGTTTACAAACAATTTG	TCATGCACTTTGTCCGAACAACTGGACTTT|ATTGACACTAAGAGGGGTGTATACTGCTGC
NC_045512.2_pilon	17406	17218	Duplication	1	+	6156	1641	AATTATGATTTGAGTGTTGTCAATGCCAGA|TTACGTGCTAAGCACTATGTGTACATTGGC	TGTGAGAAGGCATTAAAATATTTGCCTATA|GATAAATGTAGTAGAATTATACCTGCACGT
NC_045512.2_pilon	18878	18919	Deletion	1	+	2094	3758	TAGTTGTGATGCAATCATGACTAGGTGTCT|AGCTGTCCACGAGTGCTTTGTTAAGCGTGT	GAGTGCTTTGTTAAGCGTGTTGACTGGACT|ATTGAATATCCTATAATTGGTGATGAACTG
NC_045512.2_pilon	23018	18880	Duplication	1	+	5549	2118	GTAGCACACCTTGTAATGGTGTTGAAGGTT|TTAATTGTTACTTTCCTTTACAATCATATG	AGTTGTGATGCAATCATGACTAGGTGTCTA|GCTGTCCACGAGTGCTTTGTTAAGCGTGTT
NC_045512.2_pilon	18965	18991	Deletion	1	+	4659	4831	TGGTGATGAACTGAAGATTAATGCGGCTTG|TAGAAAGGTTCAACACATGGTTGTTAAAGC	GCTTGTAGAAAGGTTCAACACATGGTTGTT|AAAGCTGCATTATTAGCAGACAAATTCCCA
NC_045512.2_pilon	28689	28695	Deletion	1	+	3789	3862	CATCATATGGGTTGCAACTGAGGGAGCCTT|GAATACACCAAAAGATCACATTGGCACCCG	TATGGGTTGCAACTGAGGGAGCCTTGAATA|CACCAAAAGATCACATTGGCACCCGCAATC
NC_045512.2_pilon	6992	28761	Deletion	1	+	533	2987	TTTTACTATTAAGTGTTTGCCTAGGTTCTT|TAATCTACTCAACCGCTGCTTTAGGTGTTT	ACAATGCTGCAATCGTGCTACAACTTCCTC|AAGGAACAACATTGCCAAAAGGCTTCTACG
NC_045512.2_pilon	6723	28811	Deletion	1	+	437	2746	GCCTTTTCTTAACAAAGTTGTTAGTACAAC|TACTAACATAGTTACACGGTGTTTAAACCG	GGCTTCTACGCAGAAGGGAGCAGAGGCGGC|AGTCAAGCCTCTTCTCGTTCCTCATCACGT
NC_045512.2_pilon	1618	28690	Deletion	1	+	1362	3833	GGTTCCGAAGGTCTTAATGACAACCTTCTT|GAAATACTCCAAAAAGAGAAAGTCAACATC	CATCATATGGGTTGCAACTGAGGGAGCCTT|GAATACACCAAAAGATCACATTGGCACCCG
NC_045512.2_pilon	8630	28727	Deletion	1	+	3430	2266	TGTTCCTTTTTGTTGCTGCTATTTTCTATT|TAATAACACCTGTTCATGTCATGTCTAAAC	CCAAAAGATCACATTGGCACCCGCAATCCT|GCTAACAATGCTGCAATCGTGCTACAACTT
NC_045512.2_pilon	28665	28730	Deletion	1	+	3737	2422	TCCCTATGGTGCTAACAAAGACGGCATCAT|ATGGGTTGCAACTGAGGGAGCCTTGAATAC	AAAGATCACATTGGCACCCGCAATCCTGCT|AACAATGCTGCAATCGTGCTACAACTTCCT
NC_045512.2_pilon	19638	19664	Deletion	1	+	1957	2938	ACAAGACTTCAGAGTTTAGAAAATGTGGCT|TTTAATGTTGTAAATAAGGGACACTTTGAT	TGGCTTTTAATGTTGTAAATAAGGGACACT|TTGATGGACAACAGGGTGAAGTACCAGTTT
NC_045512.2_pilon	4281	3722	Duplication	1	+	2734	4942	CCCGGGTCAGGGTTTAAATGGTTACACTGT|AGAGGAGGCAAAGACAGTGCTTAAAAAGTG	GTTCTACTTGCACCATTATTATCAGCTGGT|ATTTTTGGTGCTGACCCTATACATTCTTTA
NC_045512.2_pilon	26573	3581	Duplication	1	+	999	9332	ATTACCGTTGAAGAGCTTAAAAAGCTCCTT|GAACAATGGAACCTAGTAATAGGTTTCCTA	CCACTTAAAGTGGGTGGTAGTTGTGTTTTA|AGCGGACACAATCTTGCTAAACACTGTCTT
NC_045512.2_pilon	3667	3678	Deletion	1	+	3332	4088	GGTGAAGACATTCAACTTCTTAAGAGTGCT|TATGAAAATTTTAATCAGCACGAAGTTCTA	TTCAACTTCTTAAGAGTGCTTATGAAAATT|TTAATCAGCACGAAGTTCTACTTGCACCAT
NC_045512.2_pilon	3670	3680	Deletion	1	+	3626	4201	GAAGACATTCAACTTCTTAAGAGTGCTTAT|GAAAATTTTAATCAGCACGAAGTTCTACTT	CAACTTCTTAAGAGTGCTTATGAAAATTTT|AATCAGCACGAAGTTCTACTTGCACCATTA
NC_045512.2_pilon	4538	3599	Duplication	1	+	1065	1264	TGGTTGATTATGGTGCTAGATTTTACTTTT|ACACCAGTAAAACAACTGTAGCGTCACTTA	AGTTGTGTTTTAAGCGGACACAATCTTGCT|AAACACTGTCTTCATGTTGTCGGCCCAAAT
NC_045512.2_pilon	3708	3723	Deletion	1	+	4722	5052	TAATCAGCACGAAGTTCTACTTGCACCATT|ATTATCAGCTGGTATTTTTGGTGCTGACCC	TTCTACTTGCACCATTATTATCAGCTGGTA|TTTTTGGTGCTGACCCTATACATTCTTTAA
NC_045512.2_pilon	3719	3725	Deletion	1	+	4950	5027	AAGTTCTACTTGCACCATTATTATCAGCTG|GTATTTTTGGTGCTGACCCTATACATTCTT	CTACTTGCACCATTATTATCAGCTGGTATT|TTTGGTGCTGACCCTATACATTCTTTAAGA
NC_045512.2_pilon	8609	8658	Deletion	1	+	2923	3559	AGTTAATTAAAGTTACACTTGTGTTCCTTT|TTGTTGCTGCTATTTTCTATTTAATAACAC	ATTTAATAACACCTGTTCATGTCATGTCTA|AACATACTGACTTTTCAAGTGAAATCATAG
NC_045512.2_pilon	8768	8779	Deletion	1	+	3639	3842	CTTGTTTTGCTAACAAACATGCTGATTTTG|ACACATGGTTTAGCCAGCGTGGTGGTAGTT	TAACAAACATGCTGATTTTGACACATGGTT|TAGCCAGCGTGGTGGTAGTTATACTAATGA
NC_045512.2_pilon	8765	8779	Deletion	1	+	5372	3842	ATACTTGTTTTGCTAACAAACATGCTGATT|TTGACACATGGTTTAGCCAGCGTGGTGGTA	TAACAAACATGCTGATTTTGACACATGGTT|TAGCCAGCGTGGTGGTAGTTATACTAATGA
NC_045512.2_pilon	16978	17409	Deletion	1	+	576	6165	CTACACTAGTGCCACAAGAGCACTATGTTA|GAATTACTGGCTTATACCCAACACTCAATA	TTATGATTTGAGTGTTGTCAATGCCAGATT|ACGTGCTAAGCACTATGTGTACATTGGCGA
NC_045512.2_pilon	17344	17357	Deletion	1	+	4049	4451	TAAATGCATTGCCTGAGACGACAGCAGATA|TAGTTGTCTTTGATGAAATTTCAATGGCCA	CTGAGACGACAGCAGATATAGTTGTCTTTG|ATGAAATTTCAATGGCCACAAATTATGATT
NC_045512.2_pilon	17348	17354	Deletion	1	+	4165	4405	TGCATTGCCTGAGACGACAGCAGATATAGT|TGTCTTTGATGAAATTTCAATGGCCACAAA	TGCCTGAGACGACAGCAGATATAGTTGTCT|TTGATGAAATTTCAATGGCCACAAATTATG
NC_045512.2_pilon	1431	1435	Deletion	1	+	1636	1664	ACCTGAGCATAGTCTTGCCGAATACCATAA|TGAATCTGGCTTGAAAACCATTCTTCGTAA	TGAGCATAGTCTTGCCGAATACCATAATGA|ATCTGGCTTGAAAACCATTCTTCGTAAGGG
NC_045512.2_pilon	17408	17426	Deletion	1	+	6164	6254	TTATGATTTGAGTGTTGTCAATGCCAGATT|ACGTGCTAAGCACTATGTGTACATTGGCGA	TCAATGCCAGATTACGTGCTAAGCACTATG|TGTACATTGGCGACCCTGCTCAATTACCTG
NC_045512.2_pilon	2016	1439	Duplication	1	+	1421	437	ACAGTATTCACTGAGACTCATTGATGCTAT|GATGTTCACATCTGATTTGGCTACTAACAA	CATAGTCTTGCCGAATACCATAATGAATCT|GGCTTGAAAACCATTCTTCGTAAGGGTGGT
NC_045512.2_pilon	1790	1794	Deletion	1	+	3759	3828	TCAAACAAATTGTTGAATCCTGTGGTAATT|TTAAAGTTACAAAAGGAAAAGCTAAAAAAG	AACAAATTGTTGAATCCTGTGGTAATTTTA|AAGTTACAAAAGGAAAAGCTAAAAAAGGTG
NC_045512.2_pilon	27171	26779	Duplication	1	+	5097	1637	ACACAGACCATTCCAGTAGCAGTGACAATA|TTGCTTTGCTTGTACAGTAAGTGACAACAG	TCACCGGTGGAATTGCTATCGCAATGGCTT|GTCTTGTAGGCTTGATGTGGCTCAGCTACT
NC_045512.2_pilon	20446	26784	Deletion	1	+	2064	1811	AAGATTTTATTCCTATGGACAGTACAGTTA|AAAACTATTTCATAACAGATGCGCAAACAG	GGTGGAATTGCTATCGCAATGGCTTGTCTT|GTAGGCTTGATGTGGCTCAGCTACTTCATT
NC_045512.2_pilon	26774	26831	Deletion	1	+	1501	2459	TGGATCACCGGTGGAATTGCTATCGCAATG|GCTTGTCTTGTAGGCTTGATGTGGCTCAGC	CAGCTACTTCATTGCTTCTTTCAGACTGTT|TGCGCGTACGCGTTCCATGTGGTCATTCAA
NC_045512.2_pilon	26775	26833	Deletion	1	+	1521	2471	GGATCACCGGTGGAATTGCTATCGCAATGG|CTTGTCTTGTAGGCTTGATGTGGCTCAGCT	GCTACTTCATTGCTTCTTTCAGACTGTTTG|CGCGTACGCGTTCCATGTGGTCATTCAATC
NC_045512.2_pilon	5530	26872	Deletion	1	+	5102	3246	AGAGTCTTGAACGTGGTGTGTAAAACTTGT|GGACAACAGCAGACAACCCTTAAGGGTGTA	GTTCCATGTGGTCATTCAATCCAGAAACTA|ACATTCTTCTCAACGTGCCACTCCATGGCA
NC_045512.2_pilon	26773	26828	Deletion	1	+	1482	2382	TTGGATCACCGGTGGAATTGCTATCGCAAT|GGCTTGTCTTGTAGGCTTGATGTGGCTCAG	GCTCAGCTACTTCATTGCTTCTTTCAGACT|GTTTGCGCGTACGCGTTCCATGTGGTCATT
NC_045512.2_pilon	27131	26870	Duplication	1	+	3043	3182	GCTGCATACAGTCGCTACAGGATTGGCAAC|TATAAATTAAACACAGACCATTCCAGTAGC	GCGTTCCATGTGGTCATTCAATCCAGAAAC|TAACATTCTTCTCAACGTGCCACTCCATGG
NC_045512.2_pilon	26730	26872	Deletion	1	+	1120	3246	TAACTTTAGCTTGTTTTGTGCTTGCTGCTG|TTTACAGAATAAATTGGATCACCGGTGGAA	GTTCCATGTGGTCATTCAATCCAGAAACTA|ACATTCTTCTCAACGTGCCACTCCATGGCA
NC_045512.2_pilon	26777	26830	Deletion	1	+	1526	2452	ATCACCGGTGGAATTGCTATCGCAATGGCT|TGTCTTGTAGGCTTGATGTGGCTCAGCTAC	TCAGCTACTTCATTGCTTCTTTCAGACTGT|TTGCGCGTACGCGTTCCATGTGGTCATTCA
NC_045512.2_pilon	27033	26926	Duplication	1	+	3331	3905	TCAAGGACCTGCCTAAAGAAATCACTGTTG|CTACATCACGAACGCTTTCTTATTACAAAT	ATGGCACTATTCTGACCAGACCGCTTCTAG|AAAGTGAACTCGTAATCGGAGCTGTGATCC
NC_045512.2_pilon	27371	26874	Duplication	1	+	2372	3266	TAAATATTCTCAATTGGATGAAGAGCAACC|AATGGAGATTGATTAAACGAACATGAAAAT	TCCATGTGGTCATTCAATCCAGAAACTAAC|ATTCTTCTCAACGTGCCACTCCATGGCACT
NC_045512.2_pilon	27394	26872	Duplication	1	+	1357	3246	AGCAACCAATGGAGATTGATTAAACGAACA|TGAAAATTATTCTTTTCTTGGCACTGATAA	GTTCCATGTGGTCATTCAATCCAGAAACTA|ACATTCTTCTCAACGTGCCACTCCATGGCA
NC_045512.2_pilon	26774	26821	Deletion	1	+	1501	2287	TGGATCACCGGTGGAATTGCTATCGCAATG|GCTTGTCTTGTAGGCTTGATGTGGCTCAGC	TGATGTGGCTCAGCTACTTCATTGCTTCTT|TCAGACTGTTTGCGCGTACGCGTTCCATGT
NC_045512.2_pilon	87	25423	Deletion	1	+	263	755	TCTGTTCTCTAAACGAACTTTAAAATCTGT|GTGGCTGTCACTCGGCTGCATGCTTAGTGC	ATGGATTTGTTTATGAGAATCTTCACAATT|GGAACTGTAACTTTGAAGCAAGGTGAAATC
NC_045512.2_pilon	4539	4554	Deletion	1	+	1069	1279	GGTTGATTATGGTGCTAGATTTTACTTTTA|CACCAGTAAAACAACTGTAGCGTCACTTAT	CTAGATTTTACTTTTACACCAGTAAAACAA|CTGTAGCGTCACTTATCAACACACTTAACG
NC_045512.2_pilon	5908	4567	Duplication	1	+	4423	1435	AGTTACACAACAACCATAAAACCAGTTACT|TATAAATTGGATGGTGTTGTTTGTACAGAA	TTACACCAGTAAAACAACTGTAGCGTCACT|TATCAACACACTTAACGATCTAAATGAAAC
NC_045512.2_pilon	4532	4558	Deletion	1	+	763	1379	AGGGTGTGGTTGATTATGGTGCTAGATTTT|ACTTTTACACCAGTAAAACAACTGTAGCGT	ATTTTACTTTTACACCAGTAAAACAACTGT|AGCGTCACTTATCAACACACTTAACGATCT
NC_045512.2_pilon	4580	4594	Deletion	1	+	1964	2473	CAACTGTAGCGTCACTTATCAACACACTTA|ACGATCTAAATGAAACTCTTGTTACAATGC	ACTTATCAACACACTTAACGATCTAAATGA|AACTCTTGTTACAATGCCACTTGGCTATGT
NC_045512.2_pilon	7435	7442	Deletion	1	+	4096	4127	GTTAGAATGTACATCTTCTTTGCATCATTT|TATTATGTATGGAAAAGTTATGTGCATGTT	ATGTACATCTTCTTTGCATCATTTTATTAT|GTATGGAAAAGTTATGTGCATGTTGTAGAC
NC_045512.2_pilon	7947	7400	Duplication	1	+	2545	3400	ATCATCTGCAAAATCAGCGTCTGTTTACTA|CAGTCAGCTTATGTGTCAACCTATACTGTT	ATTAATCTTGTACAAATGGCCCCGATTTCA|GCTATGGTTAGAATGTACATCTTCTTTGCA
NC_045512.2_pilon	26733	26207	Duplication	1	+	1274	6060	CTTTAGCTTGTTTTGTGCTTGCTGCTGTTT|ACAGAATAAATTGGATCACCGGTGGAATTG	CAATTTATGATGAACCGACGACGACTACTA|GCGTGCCTTTGTAAGCACAAGCTGATGAGT
NC_045512.2_pilon	26285	26290	Deletion	1	+	6022	6064	CGTTTCGGAAGAGACAGGTACGTTAATAGT|TAATAGCGTACTTCTTTTTCTTGCTTTCGT	TCGGAAGAGACAGGTACGTTAATAGTTAAT|AGCGTACTTCTTTTTCTTGCTTTCGTGGTA
NC_045512.2_pilon	26219	26260	Deletion	1	+	6128	6294	ACCGACGACGACTACTAGCGTGCCTTTGTA|AGCACAAGCTGATGAGTACGAACTTATGTA	GATGAGTACGAACTTATGTACTCATTCGTT|TCGGAAGAGACAGGTACGTTAATAGTTAAT
NC_045512.2_pilon	27385	26161	Duplication	1	+	1184	4078	TGGATGAAGAGCAACCAATGGAGATTGATT|AAACGAACATGAAAATTATTCTTTTCTTGG	CACACAATCGACGGTTCATCCGGAGTTGTT|AATCCAGTAATGGAACCAATTTATGATGAA
NC_045512.2_pilon	26157	26170	Deletion	1	+	3969	4507	ATTCACACAATCGACGGTTCATCCGGAGTT|GTTAATCCAGTAATGGAACCAATTTATGAT	GACGGTTCATCCGGAGTTGTTAATCCAGTA|ATGGAACCAATTTATGATGAACCGACGACG
NC_045512.2_pilon	69	26291	Deletion	1	+	1361	6070	CTTTCGATCTCTTGTAGATCTGTTCTCTAA|ACGAACTTTAAAATCTGTGTGGCTGTCACT	CGGAAGAGACAGGTACGTTAATAGTTAATA|GCGTACTTCTTTTTCTTGCTTTCGTGGTAT
NC_045512.2_pilon	26819	26207	Duplication	1	+	2217	6060	TTGATGTGGCTCAGCTACTTCATTGCTTCT|TTCAGACTGTTTGCGCGTACGCGTTCCATG	CAATTTATGATGAACCGACGACGACTACTA|GCGTGCCTTTGTAAGCACAAGCTGATGAGT
NC_045512.2_pilon	25390	26243	Deletion	1	+	473	5543	GGAGTCAAATTACATTACACATAAACGAAC|TTATGGATTTGTTTATGAGAATCTTCACAA	CTTTGTAAGCACAAGCTGATGAGTACGAAC|TTATGTACTCATTCGTTTCGGAAGAGACAG
NC_045512.2_pilon	26784	5	Duplication	1	+	1811	16	GTGGAATTGCTATCGCAATGGCTTGTCTTG|TAGGCTTGATGTGGCTCAGCTACTTCATTG	|AAGGTTTATACCTTCCCAGGTAACAAACCA
NC_045512.2_pilon	27373	26209	Duplication	1	+	2388	6081	AATATTCTCAATTGGATGAAGAGCAACCAA|TGGAGATTGATTAAACGAACATGAAAATTA	ATTTATGATGAACCGACGACGACTACTAGC|GTGCCTTTGTAAGCACAAGCTGATGAGTAC
NC_045512.2_pilon	16319	16329	Deletion	1	+	2716	2658	TTGCATACGTAGACCATTCTTATGTTGTAA|ATGCTGTTACGACCATGTCATATCAACATC	TAGACCATTCTTATGTTGTAAATGCTGTTA|CGACCATGTCATATCAACATCACATAAATT
NC_045512.2_pilon	16301	16317	Deletion	1	+	2835	2750	TTCATTAAGATGTGGTGCTTGCATACGTAG|ACCATTCTTATGTTGTAAATGCTGTTACGA	TGCTTGCATACGTAGACCATTCTTATGTTG|TAAATGCTGTTACGACCATGTCATATCAAC
NC_045512.2_pilon	16256	16291	Deletion	1	+	3919	2831	AGTCTTACAGGCTGTTGGGGCTTGTGTTCT|TTGCAATTCACAGACTTCATTAAGATGTGG	AATTCACAGACTTCATTAAGATGTGGTGCT|TGCATACGTAGACCATTCTTATGTTGTAAA
NC_045512.2_pilon	16300	16337	Deletion	1	+	2833	2491	CTTCATTAAGATGTGGTGCTTGCATACGTA|GACCATTCTTATGTTGTAAATGCTGTTACG	TCTTATGTTGTAAATGCTGTTACGACCATG|TCATATCAACATCACATAAATTAGTCTTGT
NC_045512.2_pilon	16311	16316	Deletion	1	+	2793	2748	TGTGGTGCTTGCATACGTAGACCATTCTTA|TGTTGTAAATGCTGTTACGACCATGTCATA	GTGCTTGCATACGTAGACCATTCTTATGTT|GTAAATGCTGTTACGACCATGTCATATCAA
NC_045512.2_pilon	14849	14856	Deletion	1	+	4312	4604	ACCAACAATGTGTGATATCAGACAACTACT|ATTTGTAGTTGAAGTTGTTGATAAGTACTT	AATGTGTGATATCAGACAACTACTATTTGT|AGTTGAAGTTGTTGATAAGTACTTTGATTG
NC_045512.2_pilon	14759	14763	Deletion	1	+	1205	1486	GGAAGGAAGTTCTGTTGAATTAAAACACTT|CTTCTTTGCTCAGGATGGTAATGCTGCTAT	AGGAAGTTCTGTTGAATTAAAACACTTCTT|CTTTGCTCAGGATGGTAATGCTGCTATCAG
NC_045512.2_pilon	8584	8609	Deletion	1	+	2240	2923	AAAATTGTTAATAATTGGTTGAAGCAGTTA|ATTAAAGTTACACTTGTGTTCCTTTTTGTT	CAGTTAATTAAAGTTACACTTGTGTTCCTT|TTTGTTGCTGCTATTTTCTATTTAATAACA
NC_045512.2_pilon	8555	8562	Deletion	1	+	3173	3271	TAACAACAAAGATAGCACTTAAGGGTGGTA|AAATTGTTAATAATTGGTTGAAGCAGTTAA	CAAAGATAGCACTTAAGGGTGGTAAAATTG|TTAATAATTGGTTGAAGCAGTTAATTAAAG
NC_045512.2_pilon	8162	8195	Deletion	1	+	5773	6264	ATGTGTCCTTAGACAATGTCTTATCTACTT|TTATTTCAGCAGCTCGGCAAGGGTTTGTTG	ATTTCAGCAGCTCGGCAAGGGTTTGTTGAT|TCAGATGTAGAAACTAAAGATGTTGTTGAA
NC_045512.2_pilon	8276	8280	Deletion	1	+	4141	4169	CTGACATAGAAGTTACTGGCGATAGTTGTA|ATAACTATATGCTCACCTATAACAAAGTTG	ACATAGAAGTTACTGGCGATAGTTGTAATA|ACTATATGCTCACCTATAACAAAGTTGAAA
NC_045512.2_pilon	6619	8187	Deletion	1	+	86	6348	AAACCTAATGAATTATCTAGAGTATTAGGT|TTGAAAACCCTTGCTACTCATGGTTTAGCT	CTACTTTTATTTCAGCAGCTCGGCAAGGGT|TTGTTGATTCAGATGTAGAAACTAAAGATG
NC_045512.2_pilon	587	279	Duplication	1	+	579	1145	GTCGTAGTGGTGAGACACTTGGTGTCCTTG|TCCCTCATGTGGGCGAAATACCAGTGGCTT	TGTGACCGAAAGGTAAGATGGAGAGCCTTG|TCCCTGGTTTCAACGAGAAAACACACGTCC
NC_045512.2_pilon	24273	23709	Duplication	1	+	3815	6935	ACAAATACCATTTGCTATGCAAATGGCTTA|TAGGTTTAATGGTATTGGAGTTACACAGAA	CTTACTCTAATAACTCTATTGCCATACCCA|CAAATTTTACTATTAGTGTTACCACAGAAA
NC_045512.2_pilon	24362	23675	Duplication	1	+	3623	4106	CCAACCAATTTAATAGTGCTATTGGCAAAA|TTCAAGACTCACTTTCTTCCACAGCAAGTG	TACACTATGTCACTTGGTGCAGAAAATTCA|GTTGCTTACTCTAATAACTCTATTGCCATA
NC_045512.2_pilon	23968	23641	Duplication	1	+	660	1475	CCAATTAAAGATTTTGGTGGTTTTAATTTT|TCACAAATATTACCAGATCCATCAAAACCA	GGCACGTAGTGTAGCTAGTCAATCCATCAT|TGCCTACACTATGTCACTTGGTGCAGAAAA
NC_045512.2_pilon	23951	23715	Duplication	1	+	609	6990	AAATTTACAAAACACCACCAATTAAAGATT|TTGGTGGTTTTAATTTTTCACAAATATTAC	CTAATAACTCTATTGCCATACCCACAAATT|TTACTATTAGTGTTACCACAGAAATTCTAC
NC_045512.2_pilon	25430	23820	Duplication	1	+	844	11657	GTTTATGAGAATCTTCACAATTGGAACTGT|AACTTTGAAGCAAGGTGAAATCAAGGATGC	GTGGTGATTCAACTGAATGCAGCAATCTTT|TGTTGCAATATGGCAGTTTTTGTACACAAT
NC_045512.2_pilon	28995	28993	Duplication	1	+	2009	2002	GAGCAAAATGTCTGGTAAAGGCCAACAACA|ACAAGGCCAAACTGTCACTAAGAAATCTGC	TGAGAGCAAAATGTCTGGTAAAGGCCAACA|ACAACAAGGCCAAACTGTCACTAAGAAATC
NC_045512.2_pilon	14680	29016	Deletion	1	+	934	2921	ATGTTGCTTTTCAAACTGTCAAACCCGGTA|ATTTTAACAAAGACTTCTATGACTTTGCTG	GCCAACAACAACAAGGCCAAACTGTCACTA|AGAAATCTGCTGCTGAGGCTTCTAAGAAGC
NC_045512.2_pilon	7207	29010	Deletion	1	+	1714	2483	GAAACTATACAAATTACCATTTCATCTTTT|AAATGGGATTTAACTGCTTTTGGCTTAGTT	GTAAAGGCCAACAACAACAAGGCCAAACTG|TCACTAAGAAATCTGCTGCTGAGGCTTCTA
NC_045512.2_pilon	6655	29010	Deletion	1	+	107	2483	ACCCTTGCTACTCATGGTTTAGCTGCTGTT|AATAGTGTCCCTTGGGATACTATAGCTAAT	GTAAAGGCCAACAACAACAAGGCCAAACTG|TCACTAAGAAATCTGCTGCTGAGGCTTCTA
NC_045512.2_pilon	1988	28954	Deletion	1	+	1473	1406	CCGCTATAACAATACTAGATGGAATTTCAC|AGTATTCACTGAGACTCATTGATGCTATGA	TGCTCTTGCTTTGCTGCTGCTTGACAGATT|GAACCAGCTTGAGAGCAAAATGTCTGGTAA
NC_045512.2_pilon	28899	28937	Deletion	1	+	442	1110	AGGCAGCAGTAGGGGAACTTCTCCTGCTAG|AATGGCTGGCAATGGCGGTGATGCTGCTCT	GGCAATGGCGGTGATGCTGCTCTTGCTTTG|CTGCTGCTTGACAGATTGAACCAGCTTGAG
NC_045512.2_pilon	6916	28964	Deletion	1	+	5847	1461	AAATTTTGTCTAGAGGCTTCATTTAATTAT|TTGAAGTCACCTAATTTTTCTAAACTGATA	TTGCTGCTGCTTGACAGATTGAACCAGCTT|GAGAGCAAAATGTCTGGTAAAGGCCAACAA
NC_045512.2_pilon	28898	28935	Deletion	1	+	436	1109	CAGGCAGCAGTAGGGGAACTTCTCCTGCTA|GAATGGCTGGCAATGGCGGTGATGCTGCTC	CTGGCAATGGCGGTGATGCTGCTCTTGCTT|TGCTGCTGCTTGACAGATTGAACCAGCTTG
NC_045512.2_pilon	8720	8727	Deletion	1	+	4447	4979	ACAAGGCTATTGATGGTGGTGTCACTCGTG|ACATAGCATCTACAGATACTTGTTTTGCTA	CTATTGATGGTGGTGTCACTCGTGACATAG|CATCTACAGATACTTGTTTTGCTAACAAAC
NC_045512.2_pilon	28402	28416	Deletion	1	+	832	831	GGGGCGCGATCAAAACAACGTCGGCCCCAA|GGTTTACCCAATAATACTGCGTCTTGGTTC	AACAACGTCGGCCCCAAGGTTTACCCAATA|ATACTGCGTCTTGGTTCACCGCTCTCACTC
NC_045512.2_pilon	21980	21568	Duplication	1	+	3644	8731	TCTGTGAATTTCAATTTTGTAATGATCCAT|TTTTGGGTGTTTATTACCACAAAAACAACA	GTTCTTGTTAACAACTAAACGAACAATGTT|TGTTTTTCTTGTTTTATTGCCACTAGTCTC
NC_045512.2_pilon	68	21556	Deletion	1	+	1356	7444	ACTTTCGATCTCTTGTAGATCTGTTCTCTA|AACGAACTTTAAAATCTGTGTGGCTGTCAC	ATTTCTAGTGATGTTCTTGTTAACAACTAA|ACGAACAATGTTTGTTTTTCTTGTTTTATT
NC_045512.2_pilon	21612	21618	Deletion	1	+	5912	5919	ATTGCCACTAGTCTCTAGTCAGTGTGTTAA|TCTTACAACCAGAACTCAATTACCCCCTGC	CACTAGTCTCTAGTCAGTGTGTTAATCTTA|CAACCAGAACTCAATTACCCCCTGCATACA
NC_045512.2_pilon	22748	21572	Duplication	1	+	248	8760	AATTAAATGATCTCTGCTTTACTAATGTCT|ATGCAGATTCATTTGTAATTAGAGGTGATG	TTGTTAACAACTAAACGAACAATGTTTGTT|TTTCTTGTTTTATTGCCACTAGTCTCTAGT
NC_045512.2_pilon	24327	21555	Duplication	1	+	2545	7438	ACAGAATGTTCTCTATGAGAACCAAAAATT|GATTGCCAACCAATTTAATAGTGCTATTGG	TATTTCTAGTGATGTTCTTGTTAACAACTA|AACGAACAATGTTTGTTTTTCTTGTTTTAT
NC_045512.2_pilon	21554	21578	Deletion	1	+	7432	8878	TATTTCTAGTGATGTTCTTGTTAACAACTA|AACGAACAATGTTTGTTTTTCTTGTTTTAT	ACAACTAAACGAACAATGTTTGTTTTTCTT|GTTTTATTGCCACTAGTCTCTAGTCAGTGT
NC_045512.2_pilon	21591	21611	Deletion	1	+	9356	5943	AATGTTTGTTTTTCTTGTTTTATTGCCACT|AGTCTCTAGTCAGTGTGTTAATCTTACAAC	TTATTGCCACTAGTCTCTAGTCAGTGTGTT|AATCTTACAACCAGAACTCAATTACCCCCT
NC_045512.2_pilon	21599	21617	Deletion	1	+	9440	5914	TTTTTCTTGTTTTATTGCCACTAGTCTCTA|GTCAGTGTGTTAATCTTACAACCAGAACTC	CCACTAGTCTCTAGTCAGTGTGTTAATCTT|ACAACCAGAACTCAATTACCCCCTGCATAC
NC_045512.2_pilon	21566	21580	Deletion	1	+	8665	8985	TGTTCTTGTTAACAACTAAACGAACAATGT|TTGTTTTTCTTGTTTTATTGCCACTAGTCT	AACTAAACGAACAATGTTTGTTTTTCTTGT|TTTATTGCCACTAGTCTCTAGTCAGTGTGT
NC_045512.2_pilon	21567	21571	Deletion	1	+	8655	8754	GTTCTTGTTAACAACTAAACGAACAATGTT|TGTTTTTCTTGTTTTATTGCCACTAGTCTC	CTTGTTAACAACTAAACGAACAATGTTTGT|TTTTCTTGTTTTATTGCCACTAGTCTCTAG
NC_045512.2_pilon	22200	21611	Duplication	1	+	689	5943	ATATTCTAAGCACACGCCTATTAATTTAGT|GCGTGATCTCCCTCAGGGTTTTTCGGCTTT	TTATTGCCACTAGTCTCTAGTCAGTGTGTT|AATCTTACAACCAGAACTCAATTACCCCCT
NC_045512.2_pilon	27785	29194	Deletion	1	+	7291	8225	ATGATTGAACTTTCATTAATTGACTTCTAT|TTGTGCTTTTTAGCCTTTCTGCTATTCCTT	TTACAAACATTGGCCGCAAATTGCACAATT|TGCCCCCAGCGCTTCAGCGTTCTTCGGAAT
NC_045512.2_pilon	6991	29165	Deletion	1	+	494	6879	TTTTTACTATTAAGTGTTTGCCTAGGTTCT|TTAATCTACTCAACCGCTGCTTTAGGTGTT	GACCAGGAACTAATCAGACAAGGAACTGAT|TACAAACATTGGCCGCAAATTGCACAATTT
NC_045512.2_pilon	29662	29193	Duplication	1	+	4874	8259	TACATAGCACAAGTAGATGTAGTTAACTTT|AATCTCACATAGCAATCTTTAATCAGTGTG	ATTACAAACATTGGCCGCAAATTGCACAAT|TTGCCCCCAGCGCTTCAGCGTTCTTCGGAA
NC_045512.2_pilon	27802	29194	Deletion	1	+	7541	8225	AATTGACTTCTATTTGTGCTTTTTAGCCTT|TCTGCTATTCCTTGTTTTAATTATGCTTAT	TTACAAACATTGGCCGCAAATTGCACAATT|TGCCCCCAGCGCTTCAGCGTTCTTCGGAAT
NC_045512.2_pilon	27795	29182	Deletion	1	+	7477	8057	TTTCATTAATTGACTTCTATTTGTGCTTTT|TAGCCTTTCTGCTATTCCTTGTTTTAATTA	ACAAGGAACTGATTACAAACATTGGCCGCA|AATTGCACAATTTGCCCCCAGCGCTTCAGC
NC_045512.2_pilon	6612	29166	Deletion	1	+	86	6993	TATTAAGAAACCTAATGAATTATCTAGAGT|ATTAGGTTTGAAAACCCTTGCTACTCATGG	ACCAGGAACTAATCAGACAAGGAACTGATT|ACAAACATTGGCCGCAAATTGCACAATTTG
NC_045512.2_pilon	27810	29165	Deletion	1	+	7454	6879	TCTATTTGTGCTTTTTAGCCTTTCTGCTAT|TCCTTGTTTTAATTATGCTTATTATCTTTT	GACCAGGAACTAATCAGACAAGGAACTGAT|TACAAACATTGGCCGCAAATTGCACAATTT
NC_045512.2_pilon	13745	13802	Deletion	1	+	307	166	TTGTCCAGCTGTTGCTAAACATGACTTCTT|TAAGTTTAGAATAGACGGTGACATGGTACC	TACCACATATATCACGTCAACGTCTTACTA|AATACACAATGGCAGACCTCGTCTATGCTT
NC_045512.2_pilon	9606	9630	Deletion	1	+	4568	989	TTATTCTGTTATTTACTTGTACTTGACATT|TTATCTTACTAATGATGTTTCTTTTTTAGC	TGACATTTTATCTTACTAATGATGTTTCTT|TTTTAGCACATATTCAGTGGATGGTTATGT
NC_045512.2_pilon	9625	9631	Deletion	1	+	934	990	TACTTGACATTTTATCTTACTAATGATGTT|TCTTTTTTAGCACATATTCAGTGGATGGTT	GACATTTTATCTTACTAATGATGTTTCTTT|TTTAGCACATATTCAGTGGATGGTTATGTT
NC_045512.2_pilon	9695	9699	Deletion	1	+	1579	1584	CTTTAGTACCTTTCTGGATAACAATTGCTT|ATATCATTTGTATTTCCACAAAGCATTTCT	TAGTACCTTTCTGGATAACAATTGCTTATA|TCATTTGTATTTCCACAAAGCATTTCTATT
NC_045512.2_pilon	10553	9631	Duplication	1	+	1927	990	TCTCTTTTTGTTACATGCACCATATGGAAT|TACCAACTGGAGTTCATGCTGGCACAGACT	GACATTTTATCTTACTAATGATGTTTCTTT|TTTAGCACATATTCAGTGGATGGTTATGTT
NC_045512.2_pilon	1116	17451	Deletion	1	+	1065	2810	ATTTCCCTTAAATTCCATAATCAAGACTAT|TCAACCAAGGGTTGAAAAGAAAAAGCTTGA	CTATGTGTACATTGGCGACCCTGCTCAATT|ACCTGCACCACGCACATTGCTAACTAAGGG
NC_045512.2_pilon	17747	17442	Duplication	1	+	2236	2531	CGTGGTAAGAGAATTCCTTACACGTAACCC|TGCTTGGAGAAAAGCTGTCTTTATTTCACC	TGCTAAGCACTATGTGTACATTGGCGACCC|TGCTCAATTACCTGCACCACGCACATTGCT
NC_045512.2_pilon	17340	17345	Deletion	1	+	3908	4080	ACTGTAAATGCATTGCCTGAGACGACAGCA|GATATAGTTGTCTTTGATGAAATTTCAATG	TAAATGCATTGCCTGAGACGACAGCAGATA|TAGTTGTCTTTGATGAAATTTCAATGGCCA
NC_045512.2_pilon	17409	17418	Deletion	1	+	6165	6185	TATGATTTGAGTGTTGTCAATGCCAGATTA|CGTGCTAAGCACTATGTGTACATTGGCGAC	GAGTGTTGTCAATGCCAGATTACGTGCTAA|GCACTATGTGTACATTGGCGACCCTGCTCA
NC_045512.2_pilon	17359	17365	Deletion	1	+	4483	4982	AGACGACAGCAGATATAGTTGTCTTTGATG|AAATTTCAATGGCCACAAATTATGATTTGA	ACAGCAGATATAGTTGTCTTTGATGAAATT|TCAATGGCCACAAATTATGATTTGAGTGTT
NC_045512.2_pilon	15028	17498	Deletion	1	+	1251	4202	GTTATGAGGATCAAGATGCACTTTTCGCAT|ATACAAAACGTAATGTCATCCCTACTATAA	TGCTAACTAAGGGCACACTAGAACCAGAAT|ATTTCAATTCAGTGTGTAGACTTATGAAAA
NC_045512.2_pilon	6043	6065	Deletion	1	+	4606	4607	AACCAACCATATCCAAACGCAAGCTTCGAT|AATTTTAAGTTTGTATGTGATAATATCAAA	AGCTTCGATAATTTTAAGTTTGTATGTGAT|AATATCAAATTTGCTGATGATTTAAACCAG
NC_045512.2_pilon	7892	6143	Duplication	1	+	2599	1814	AAGGTTCATTGCCTATTAATGTTATAGTTT|TTGATGGTAAATCAAAATGTGAAGAATCAT	CCTGCTTCAAGAGAGCTTAAAGTTACATTT|TTCCCTGACTTAAATGGTGATGTGGTGGCT
NC_045512.2_pilon	26195	26199	Deletion	1	+	4952	5448	AGTAATGGAACCAATTTATGATGAACCGAC|GACGACTACTAGCGTGCCTTTGTAAGCACA	AATGGAACCAATTTATGATGAACCGACGAC|GACTACTAGCGTGCCTTTGTAAGCACAAGC
NC_045512.2_pilon	4599	4030	Duplication	1	+	2627	1609	CAACACACTTAACGATCTAAATGAAACTCT|TGTTACAATGCCACTTGGCTATGTAACACA	AACTAAGTTCCTCACAGAAAACTTGTTACT|TTATATTGACATTAATGGCAATCTTCATCC
NC_045512.2_pilon	4101	4120	Deletion	1	+	3197	3561	TCTTGTTAGTGACATTGACATCACTTTCTT|AAAGAAAGATGCTCCATATATAGTGGGTGA	CATCACTTTCTTAAAGAAAGATGCTCCATA|TATAGTGGGTGATGTTGTTCAAGAGGGTGT
NC_045512.2_pilon	4152	4163	Deletion	1	+	2823	3155	AGTGGGTGATGTTGTTCAAGAGGGTGTTTT|AACTGCTGTGGTTATACCTACTAAAAAGGC	GTTGTTCAAGAGGGTGTTTTAACTGCTGTG|GTTATACCTACTAAAAAGGCTGGTGGCACT
NC_045512.2_pilon	6684	28320	Deletion	1	+	218	1625	TAATAGTGTCCCTTGGGATACTATAGCTAA|TTATGCTAAGCCTTTTCTTAACAAAGTTGT	CCCAAAATCAGCGAAATGCACCCCGCATTA|CGTTTGGTGGACCCTCAGATTCAACTGGCA
NC_045512.2_pilon	28239	28272	Deletion	1	+	1373	1694	AAGACTTTTTAGAGTATCATGACGTTCGTG|TTGTTTTAGATTTCATCTAAACGAACAAAC	GTTTTAGATTTCATCTAAACGAACAAACTA|AAATGTCTGATAATGGACCCCAAAATCAGC
NC_045512.2_pilon	21956	21961	Deletion	1	+	3013	3258	ACGCTACTAATGTTGTTATTAAAGTCTGTG|AATTTCAATTTTGTAATGATCCATTTTTGG	TACTAATGTTGTTATTAAAGTCTGTGAATT|TCAATTTTGTAATGATCCATTTTTGGGTGT
NC_045512.2_pilon	21953	21961	Deletion	1	+	2936	3258	ATAACGCTACTAATGTTGTTATTAAAGTCT|GTGAATTTCAATTTTGTAATGATCCATTTT	TACTAATGTTGTTATTAAAGTCTGTGAATT|TCAATTTTGTAATGATCCATTTTTGGGTGT
NC_045512.2_pilon	22162	21836	Duplication	1	+	5347	1214	GAATTTGTGTTTAAGAATATTGATGGTTAT|TTTAAAATATATTCTAAGCACACGCCTATT	CCTGTCCTACCATTTAATGATGGTGTTTAT|TTTGCTTCCACTGAGAAGTCTAACATAATA
NC_045512.2_pilon	75	21934	Deletion	1	+	1443	2658	ATCTCTTGTAGATCTGTTCTCTAAACGAAC|TTTAAAATCTGTGTGGCTGTCACTCGGCTG	CCAGTCCCTACTTATTGTTAATAACGCTAC|TAATGTTGTTATTAAAGTCTGTGAATTTCA
NC_045512.2_pilon	70	21928	Deletion	1	+	1406	2453	TTTCGATCTCTTGTAGATCTGTTCTCTAAA|CGAACTTTAAAATCTGTGTGGCTGTCACTC	GAAGACCCAGTCCCTACTTATTGTTAATAA|CGCTACTAATGTTGTTATTAAAGTCTGTGA
NC_045512.2_pilon	21983	21995	Deletion	1	+	3790	3751	GTGAATTTCAATTTTGTAATGATCCATTTT|TGGGTGTTTATTACCACAAAAACAACAAAA	TTTTGTAATGATCCATTTTTGGGTGTTTAT|TACCACAAAAACAACAAAAGTTGGATGGAA
NC_045512.2_pilon	21955	21962	Deletion	1	+	2961	3266	AACGCTACTAATGTTGTTATTAAAGTCTGT|GAATTTCAATTTTGTAATGATCCATTTTTG	ACTAATGTTGTTATTAAAGTCTGTGAATTT|CAATTTTGTAATGATCCATTTTTGGGTGTT
NC_045512.2_pilon	22384	21992	Duplication	1	+	1496	3764	TATTATGTGGGTTATCTTCAACCTAGGACT|TTTCTATTAAAATATAATGAAAATGGAACC	CAATTTTGTAATGATCCATTTTTGGGTGTT|TATTACCACAAAAACAACAAAAGTTGGATG
NC_045512.2_pilon	21984	21994	Deletion	1	+	3787	3745	TGAATTTCAATTTTGTAATGATCCATTTTT|GGGTGTTTATTACCACAAAAACAACAAAAG	ATTTTGTAATGATCCATTTTTGGGTGTTTA|TTACCACAAAAACAACAAAAGTTGGATGGA
NC_045512.2_pilon	21971	21985	Deletion	1	+	3524	3789	TTATTAAAGTCTGTGAATTTCAATTTTGTA|ATGATCCATTTTTGGGTGTTTATTACCACA	TGAATTTCAATTTTGTAATGATCCATTTTT|GGGTGTTTATTACCACAAAAACAACAAAAG
NC_045512.2_pilon	21982	21992	Deletion	1	+	3789	3764	TGTGAATTTCAATTTTGTAATGATCCATTT|TTGGGTGTTTATTACCACAAAAACAACAAA	CAATTTTGTAATGATCCATTTTTGGGTGTT|TATTACCACAAAAACAACAAAAGTTGGATG
NC_045512.2_pilon	25139	22040	Duplication	1	+	931	3974	TTGACCGCCTCAATGAGGTTGCCAAGAATT|TAAATGAATCTCTCATCGATCTCCAAGAAC	AAAAGTTGGATGGAAAGTGAGTTCAGAGTT|TATTCTAGTGCGAATAATTGCACTTTTGAA
NC_045512.2_pilon	21984	21995	Deletion	1	+	3787	3751	TGAATTTCAATTTTGTAATGATCCATTTTT|GGGTGTTTATTACCACAAAAACAACAAAAG	TTTTGTAATGATCCATTTTTGGGTGTTTAT|TACCACAAAAACAACAAAAGTTGGATGGAA
NC_045512.2_pilon	6653	12	Duplication	1	+	116	31	AAACCCTTGCTACTCATGGTTTAGCTGCTG|TTAATAGTGTCCCTTGGGATACTATAGCTA	|ATACCTTCCCAGGTAACAAACCAACCAACT
NC_045512.2_pilon	11347	11368	Deletion	1	+	1596	2374	TATGCATCAGCTGTAGTGTTACTAATCCTT|ATGACAGCAAGAACTGTGTATGATGATGGT	ACTAATCCTTATGACAGCAAGAACTGTGTA|TGATGATGGTGCTAGGAGAGTGTGGACACT
NC_045512.2_pilon	26562	26574	Deletion	1	+	1014	994	CCAACGGTACTATTACCGTTGAAGAGCTTA|AAAAGCTCCTTGAACAATGGAACCTAGTAA	ATTACCGTTGAAGAGCTTAAAAAGCTCCTT|GAACAATGGAACCTAGTAATAGGTTTCCTA
NC_045512.2_pilon	66	26500	Deletion	1	+	1249	846	CAACTTTCGATCTCTTGTAGATCTGTTCTC|TAAACGAACTTTAAAATCTGTGTGGCTGTC	TAAACGAACTAAATATTATATTAGTTTTTC|TGTTTGGAACTTTAATTTTAGCCATGGCAG
NC_045512.2_pilon	27408	26454	Duplication	1	+	1786	534	ATTGATTAAACGAACATGAAAATTATTCTT|TTCTTGGCACTGATAACACTCGCTACTTGT	TCGTGTTAAAAATCTGAATTCTTCTAGAGT|TCCTGATCTTCTGGTCTAAACGAACTAAAT
NC_045512.2_pilon	25706	26472	Deletion	1	+	3759	595	GCTCGTTGCTGCTGGCCTTGAAGCCCCTTT|TCTCTATCTTTATGCTTTAGTCTACTTCTT	TTCTTCTAGAGTTCCTGATCTTCTGGTCTA|AACGAACTAAATATTATATTAGTTTTTCTG
NC_045512.2_pilon	6948	26499	Deletion	1	+	5495	848	GAAGTCACCTAATTTTTCTAAACTGATAAA|TATTATAATTTGGTTTTTACTATTAAGTGT	CTAAACGAACTAAATATTATATTAGTTTTT|CTGTTTGGAACTTTAATTTTAGCCATGGCA
NC_045512.2_pilon	24990	23035	Duplication	1	+	2077	5831	CAACAACACAGTTTATGATCCTTTGCAACC|TGAATTAGACTCATTCAAGGAGGAGTTAGA	TGGTGTTGAAGGTTTTAATTGTTACTTTCC|TTTACAATCATATGGTTTCCAACCCACTAA
NC_045512.2_pilon	23030	23037	Deletion	1	+	5864	5803	GTAATGGTGTTGAAGGTTTTAATTGTTACT|TTCCTTTACAATCATATGGTTTCCAACCCA	GTGTTGAAGGTTTTAATTGTTACTTTCCTT|TACAATCATATGGTTTCCAACCCACTAATG
NC_045512.2_pilon	22849	22862	Deletion	1	+	974	1119	GATTATAATTATAAATTACCAGATGATTTT|ACAGGCTGCGTTATAGCTTGGAATTCTAAC	AAATTACCAGATGATTTTACAGGCTGCGTT|ATAGCTTGGAATTCTAACAATCTTGATTCT
NC_045512.2_pilon	23714	22954	Duplication	1	+	7189	3966	CTAATAACTCTATTGCCATACCCACAAATT|TTACTATTAGTGTTACCACAGAAATTCTAC	ATTGTTTAGGAAGTCTAATCTCAAACCTTT|TGAGAGAGATATTTCAACTGAAATCTATCA
NC_045512.2_pilon	24196	23005	Duplication	1	+	1316	5437	ATGATTGCTCAATACACTTCTGCACTGTTA|GCGGGTACAATCACTTCTGGTTGGACCTTT	AATCTATCAGGCCGGTAGCACACCTTGTAA|TGGTGTTGAAGGTTTTAATTGTTACTTTCC
NC_045512.2_pilon	9452	9917	Deletion	1	+	1328	2005	TAGCTATCGTAGTAACATGCCTTGCCTACT|ATTTTATGAGGTTTAGAAGAGCTTTTGGTG	TTAGCTCTTTATAATAAGTACAAGTATTTT|AGTGGAGCAATGGATACAACTAGCTACAGA
NC_045512.2_pilon	16594	16602	Deletion	1	+	1943	1801	CAACATGTGACTGGACAAATGCTGGTGATT|ACATTTTAGCTAACACCTGTACTGAAAGAC	TGACTGGACAAATGCTGGTGATTACATTTT|AGCTAACACCTGTACTGAAAGACTCAAGCT
NC_045512.2_pilon	16577	16601	Deletion	1	+	1709	2026	TGACTTTAATGCAATTGCAACATGTGACTG|GACAAATGCTGGTGATTACATTTTAGCTAA	GTGACTGGACAAATGCTGGTGATTACATTT|TAGCTAACACCTGTACTGAAAGACTCAAGC
NC_045512.2_pilon	16599	16603	Deletion	1	+	2022	1810	TGTGACTGGACAAATGCTGGTGATTACATT|TTAGCTAACACCTGTACTGAAAGACTCAAG	GACTGGACAAATGCTGGTGATTACATTTTA|GCTAACACCTGTACTGAAAGACTCAAGCTT
NC_045512.2_pilon	10606	8919	Duplication	1	+	2744	5051	ACAGACTTAGAAGGTAACTTTTATGGACCT|TTTGTTGACAGGCAAACAGCACAAGCAGCT	GCACAACTAATGGTGACTTTTTGCATTTCT|TACCTAGAGTTTTTAGTGCAGTTGGTAACA
NC_045512.2_pilon	9630	8939	Duplication	1	+	989	5014	GACATTTTATCTTACTAATGATGTTTCTTT|TTTAGCACATATTCAGTGGATGGTTATGTT	TTGCATTTCTTACCTAGAGTTTTTAGTGCA|GTTGGTAACATCTGTTACACACCATCAAAA
NC_045512.2_pilon	8742	8782	Deletion	1	+	5274	3932	CACTCGTGACATAGCATCTACAGATACTTG|TTTTGCTAACAAACATGCTGATTTTGACAC	CAAACATGCTGATTTTGACACATGGTTTAG|CCAGCGTGGTGGTAGTTATACTAATGACAA
NC_045512.2_pilon	8843	8898	Deletion	1	+	7678	7958	CTTGCCCATTGATTGCTGCAGTCATAACAA|GAGAAGTGGGTTTTGTCGTGCCTGGTTTGC	GTTTGCCTGGCACGATATTACGCACAACTA|ATGGTGACTTTTTGCATTTCTTACCTAGAG
NC_045512.2_pilon	9588	8932	Duplication	1	+	4628	5159	CTCATTCTTACCTGGTGTTTATTCTGTTAT|TTACTTGTACTTGACATTTTATCTTACTAA	TGACTTTTTGCATTTCTTACCTAGAGTTTT|TAGTGCAGTTGGTAACATCTGTTACACACC
NC_045512.2_pilon	18061	8932	Duplication	1	+	3303	5159	CTTTACAAGCTGAAAATGTAACAGGACTCT|TTAAAGATTGTAGTAAGGTAGTCACTGGGT	TGACTTTTTGCATTTCTTACCTAGAGTTTT|TAGTGCAGTTGGTAACATCTGTTACACACC
NC_045512.2_pilon	8911	8926	Deletion	1	+	5047	5193	ATATTACGCACAACTAATGGTGACTTTTTG|CATTTCTTACCTAGAGTTTTTAGTGCAGTT	TAATGGTGACTTTTTGCATTTCTTACCTAG|AGTTTTTAGTGCAGTTGGTAACATCTGTTA
NC_045512.2_pilon	9125	9149	Deletion	1	+	989	1154	CTTATGAAAGTTTACGCCCTGACACACGTT|ATGTGCTCATGGATGGCTCTATTATTCAAT	ACACGTTATGTGCTCATGGATGGCTCTATT|ATTCAATTTCCTAACACCTACCTTGAAGGT
NC_045512.2_pilon	3027	3069	Deletion	1	+	5011	5006	TGGTGAGTTTAAATTGGCTTCACATATGTA|TTGTTCTTTTTACCCTCCAGATGAGGATGA	ACCCTCCAGATGAGGATGAAGAAGAAGGTG|ATTGTGAAGAAGAAGAGTTTGAGCCATCAA
NC_045512.2_pilon	16399	14906	Duplication	1	+	141	3992	TTAATCCGTATGTTTGCAATGCTCCAGGTT|GTGATGTCACAGATGTGACTCAACTTTACT	ACTTTGATTGTTACGATGGTGGCTGTATTA|ATGCTAACCAAGTCATCGTCAACAACCTAG
NC_045512.2_pilon	16330	24465	Deletion	1	+	2610	4051	GACCATTCTTATGTTGTAAATGCTGTTACG|ACCATGTCATATCAACATCACATAAATTAG	CTTTAAACACGCTTGTTAAACAACTTAGCT|CCAATTTTGGTGCAATTTCAAGTGTTTTAA
NC_045512.2_pilon	22418	21689	Duplication	1	+	322	1053	TATTAAAATATAATGAAAATGGAACCATTA|CAGATGCTGTAGACTGTGCACTTGACCCTC	ACACGTGGTGTTTATTACCCTGACAAAGTT|TTCAGATCCTCAGTTTTACATTCAACTCAG
NC_045512.2_pilon	27187	27229	Deletion	1	+	4788	7573	TAGCAGTGACAATATTGCTTTGCTTGTACA|GTAAGTGACAACAGATGTTTCATCTCGTTG	CAGATGTTTCATCTCGTTGACTTTCAGGTT|ACTATAGCAGAGATATTACTAATTATTATG
NC_045512.2_pilon	27136	27141	Deletion	1	+	3080	3313	ATACAGTCGCTACAGGATTGGCAACTATAA|ATTAAACACAGACCATTCCAGTAGCAGTGA	AGTCGCTACAGGATTGGCAACTATAAATTA|AACACAGACCATTCCAGTAGCAGTGACAAT
NC_045512.2_pilon	27018	27106	Deletion	1	+	3136	1612	TAGGACGCTGTGACATCAAGGACCTGCCTA|AAGAAATCACTGTTGCTACATCACGAACGC	AGCGTGTAGCAGGTGACTCAGGTTTTGCTG|CATACAGTCGCTACAGGATTGGCAACTATA
NC_045512.2_pilon	29469	27291	Duplication	1	+	2011	9856	GCAAACTGTGACTCTTCTTCCTGCTGCAGA|TTTGGATGATTTCTCCAAACAATTGCAACA	GACTTTTAAAGTTTCCATTTGGAATCTTGA|TTACATCATAAACCTCATAATTAAAAATTT
NC_045512.2_pilon	25420	27318	Deletion	1	+	727	9364	TTATGGATTTGTTTATGAGAATCTTCACAA|TTGGAACTGTAACTTTGAAGCAAGGTGAAA	TGATTACATCATAAACCTCATAATTAAAAA|TTTATCTAAGTCACTAACTGAGAATAAATA
NC_045512.2_pilon	27266	27288	Deletion	1	+	9331	9755	AGAGATATTACTAATTATTATGAGGACTTT|TAAAGTTTCCATTTGGAATCTTGATTACAT	GAGGACTTTTAAAGTTTCCATTTGGAATCT|TGATTACATCATAAACCTCATAATTAAAAA
NC_045512.2_pilon	27179	27189	Deletion	1	+	6178	5311	CATTCCAGTAGCAGTGACAATATTGCTTTG|CTTGTACAGTAAGTGACAACAGATGTTTCA	AGCAGTGACAATATTGCTTTGCTTGTACAG|TAAGTGACAACAGATGTTTCATCTCGTTGA
NC_045512.2_pilon	27191	27230	Deletion	1	+	5596	7684	AGTGACAATATTGCTTTGCTTGTACAGTAA|GTGACAACAGATGTTTCATCTCGTTGACTT	AGATGTTTCATCTCGTTGACTTTCAGGTTA|CTATAGCAGAGATATTACTAATTATTATGA
NC_045512.2_pilon	27019	27294	Deletion	1	+	3141	9838	AGGACGCTGTGACATCAAGGACCTGCCTAA|AGAAATCACTGTTGCTACATCACGAACGCT	TTTTAAAGTTTCCATTTGGAATCTTGATTA|CATCATAAACCTCATAATTAAAAATTTATC
NC_045512.2_pilon	27675	27222	Duplication	1	+	2952	7002	AAACTGTTCATCAGACAAGAGGAAGTTCAA|GAACTTTACTCTCCAATTTTTCTTATTGTT	GTGACAACAGATGTTTCATCTCGTTGACTT|TCAGGTTACTATAGCAGAGATATTACTAAT
NC_045512.2_pilon	27264	27288	Deletion	1	+	9068	9755	GCAGAGATATTACTAATTATTATGAGGACT|TTTAAAGTTTCCATTTGGAATCTTGATTAC	GAGGACTTTTAAAGTTTCCATTTGGAATCT|TGATTACATCATAAACCTCATAATTAAAAA
NC_045512.2_pilon	27265	27269	Deletion	1	+	9085	9576	CAGAGATATTACTAATTATTATGAGGACTT|TTAAAGTTTCCATTTGGAATCTTGATTACA	AGATATTACTAATTATTATGAGGACTTTTA|AAGTTTCCATTTGGAATCTTGATTACATCA
NC_045512.2_pilon	27266	27294	Deletion	1	+	9331	9838	AGAGATATTACTAATTATTATGAGGACTTT|TAAAGTTTCCATTTGGAATCTTGATTACAT	TTTTAAAGTTTCCATTTGGAATCTTGATTA|CATCATAAACCTCATAATTAAAAATTTATC
NC_045512.2_pilon	27288	27301	Deletion	1	+	9755	9615	AGGACTTTTAAAGTTTCCATTTGGAATCTT|GATTACATCATAAACCTCATAATTAAAAAT	GTTTCCATTTGGAATCTTGATTACATCATA|AACCTCATAATTAAAAATTTATCTAAGTCA
NC_045512.2_pilon	27293	27302	Deletion	1	+	9788	9713	TTTTAAAGTTTCCATTTGGAATCTTGATTA|CATCATAAACCTCATAATTAAAAATTTATC	TTTCCATTTGGAATCTTGATTACATCATAA|ACCTCATAATTAAAAATTTATCTAAGTCAC
NC_045512.2_pilon	74	27303	Deletion	1	+	1439	9723	GATCTCTTGTAGATCTGTTCTCTAAACGAA|CTTTAAAATCTGTGTGGCTGTCACTCGGCT	TTCCATTTGGAATCTTGATTACATCATAAA|CCTCATAATTAAAAATTTATCTAAGTCACT
NC_045512.2_pilon	6962	6966	Deletion	1	+	5260	5246	TTTCTAAACTGATAAATATTATAATTTGGT|TTTTACTATTAAGTGTTTGCCTAGGTTCTT	CTAAACTGATAAATATTATAATTTGGTTTT|TACTATTAAGTGTTTGCCTAGGTTCTTTAA
NC_045512.2_pilon	28320	29298	Deletion	1	+	1625	9385	CCAAAATCAGCGAAATGCACCCCGCATTAC|GTTTGGTGGACCCTCAGATTCAACTGGCAG	CCTACACAGGTGCCATCAAATTGGATGACA|AAGATCCAAATTTCAAAGATCAAGTCATTT
NC_045512.2_pilon	6601	29288	Deletion	1	+	109	9524	TCTAGTCTTACTATTAAGAAACCTAATGAA|TTATCTAGAGTATTAGGTTTGAAAACCCTT	ACGTGGTTGACCTACACAGGTGCCATCAAA|TTGGATGACAAAGATCCAAATTTCAAAGAT
NC_045512.2_pilon	6653	29315	Deletion	1	+	116	9114	AAACCCTTGCTACTCATGGTTTAGCTGCTG|TTAATAGTGTCCCTTGGGATACTATAGCTA	AAATTGGATGACAAAGATCCAAATTTCAAA|GATCAAGTCATTTTGCTGAATAAGCATATT
NC_045512.2_pilon	27787	29234	Deletion	1	+	7338	8426	GATTGAACTTTCATTAATTGACTTCTATTT|GTGCTTTTTAGCCTTTCTGCTATTCCTTGT	GCTTCAGCGTTCTTCGGAATGTCGCGCATT|GGCATGGAAGTCACACCTTCGGGAACGTGG
NC_045512.2_pilon	6630	29279	Deletion	1	+	60	9807	ATTATCTAGAGTATTAGGTTTGAAAACCCT|TGCTACTCATGGTTTAGCTGCTGTTAATAG	CCTTCGGGAACGTGGTTGACCTACACAGGT|GCCATCAAATTGGATGACAAAGATCCAAAT
NC_045512.2_pilon	29686	29294	Duplication	1	+	1999	9543	AACTTTAATCTCACATAGCAATCTTTAATC|AGTGTGTAACATTAGGGAGGACTTGAAAGA	TTGACCTACACAGGTGCCATCAAATTGGAT|GACAAAGATCCAAATTTCAAAGATCAAGTC
NC_045512.2_pilon	29503	29248	Duplication	1	+	2326	8941	GATGATTTCTCCAAACAATTGCAACAATCC|ATGAGCAGTGCTGACTCAACTCAGGCCTAA	CGGAATGTCGCGCATTGGCATGGAAGTCAC|ACCTTCGGGAACGTGGTTGACCTACACAGG
NC_045512.2_pilon	27794	29182	Deletion	1	+	7445	8057	CTTTCATTAATTGACTTCTATTTGTGCTTT|TTAGCCTTTCTGCTATTCCTTGTTTTAATT	ACAAGGAACTGATTACAAACATTGGCCGCA|AATTGCACAATTTGCCCCCAGCGCTTCAGC
NC_045512.2_pilon	6608	29163	Deletion	1	+	90	6682	TTACTATTAAGAAACCTAATGAATTATCTA|GAGTATTAGGTTTGAAAACCCTTGCTACTC	GGGACCAGGAACTAATCAGACAAGGAACTG|ATTACAAACATTGGCCGCAAATTGCACAAT
NC_045512.2_pilon	29660	29186	Duplication	1	+	4852	8162	ACTACATAGCACAAGTAGATGTAGTTAACT|TTAATCTCACATAGCAATCTTTAATCAGTG	GGAACTGATTACAAACATTGGCCGCAAATT|GCACAATTTGCCCCCAGCGCTTCAGCGTTC
NC_045512.2_pilon	6598	29310	Deletion	1	+	107	9226	AATTCTAGTCTTACTATTAAGAAACCTAAT|GAATTATCTAGAGTATTAGGTTTGAAAACC	CCATCAAATTGGATGACAAAGATCCAAATT|TCAAAGATCAAGTCATTTTGCTGAATAAGC
NC_045512.2_pilon	27773	29194	Deletion	1	+	5910	8225	AAGAAAGACAGAATGATTGAACTTTCATTA|ATTGACTTCTATTTGTGCTTTTTAGCCTTT	TTACAAACATTGGCCGCAAATTGCACAATT|TGCCCCCAGCGCTTCAGCGTTCTTCGGAAT
NC_045512.2_pilon	29676	29313	Duplication	1	+	2003	9278	AGATGTAGTTAACTTTAATCTCACATAGCA|ATCTTTAATCAGTGTGTAACATTAGGGAGG	TCAAATTGGATGACAAAGATCCAAATTTCA|AAGATCAAGTCATTTTGCTGAATAAGCATA
NC_045512.2_pilon	29163	29167	Deletion	1	+	6682	7021	GGACCAGGAACTAATCAGACAAGGAACTGA|TTACAAACATTGGCCGCAAATTGCACAATT	CCAGGAACTAATCAGACAAGGAACTGATTA|CAAACATTGGCCGCAAATTGCACAATTTGC
NC_045512.2_pilon	29680	29314	Duplication	1	+	2013	9147	GTAGTTAACTTTAATCTCACATAGCAATCT|TTAATCAGTGTGTAACATTAGGGAGGACTT	CAAATTGGATGACAAAGATCCAAATTTCAA|AGATCAAGTCATTTTGCTGAATAAGCATAT
NC_045512.2_pilon	6964	29310	Deletion	1	+	5257	9226	TCTAAACTGATAAATATTATAATTTGGTTT|TTACTATTAAGTGTTTGCCTAGGTTCTTTA	CCATCAAATTGGATGACAAAGATCCAAATT|TCAAAGATCAAGTCATTTTGCTGAATAAGC
NC_045512.2_pilon	6949	29266	Deletion	1	+	5490	9722	AAGTCACCTAATTTTTCTAAACTGATAAAT|ATTATAATTTGGTTTTTACTATTAAGTGTT	CATGGAAGTCACACCTTCGGGAACGTGGTT|GACCTACACAGGTGCCATCAAATTGGATGA
NC_045512.2_pilon	6683	29147	Deletion	1	+	219	5804	TTAATAGTGTCCCTTGGGATACTATAGCTA|ATTATGCTAAGCCTTTTCTTAACAAAGTTG	ACCCAAGGAAATTTTGGGGACCAGGAACTA|ATCAGACAAGGAACTGATTACAAACATTGG
NC_045512.2_pilon	29193	29252	Deletion	1	+	8259	9221	TTACAAACATTGGCCGCAAATTGCACAATT|TGCCCCCAGCGCTTCAGCGTTCTTCGGAAT	ATGTCGCGCATTGGCATGGAAGTCACACCT|TCGGGAACGTGGTTGACCTACACAGGTGCC
NC_045512.2_pilon	6911	29314	Deletion	1	+	5721	9147	TCGGTAAATTTTGTCTAGAGGCTTCATTTA|ATTATTTGAAGTCACCTAATTTTTCTAAAC	CAAATTGGATGACAAAGATCCAAATTTCAA|AGATCAAGTCATTTTGCTGAATAAGCATAT
NC_045512.2_pilon	29262	29311	Deletion	1	+	9592	9265	TGGCATGGAAGTCACACCTTCGGGAACGTG|GTTGACCTACACAGGTGCCATCAAATTGGA	CATCAAATTGGATGACAAAGATCCAAATTT|CAAAGATCAAGTCATTTTGCTGAATAAGCA
NC_045512.2_pilon	29176	29235	Deletion	1	+	7779	8445	ATCAGACAAGGAACTGATTACAAACATTGG|CCGCAAATTGCACAATTTGCCCCCAGCGCT	CTTCAGCGTTCTTCGGAATGTCGCGCATTG|GCATGGAAGTCACACCTTCGGGAACGTGGT
NC_045512.2_pilon	29200	29204	Deletion	1	+	7261	7455	CATTGGCCGCAAATTGCACAATTTGCCCCC|AGCGCTTCAGCGTTCTTCGGAATGTCGCGC	TGGCCGCAAATTGCACAATTTGCCCCCAGC|GCTTCAGCGTTCTTCGGAATGTCGCGCATT
NC_045512.2_pilon	29195	29236	Deletion	1	+	8259	8500	ACAAACATTGGCCGCAAATTGCACAATTTG|CCCCCAGCGCTTCAGCGTTCTTCGGAATGT	TTCAGCGTTCTTCGGAATGTCGCGCATTGG|CATGGAAGTCACACCTTCGGGAACGTGGTT
NC_045512.2_pilon	6933	29275	Deletion	1	+	5838	9816	TTCATTTAATTATTTGAAGTCACCTAATTT|TTCTAAACTGATAAATATTATAATTTGGTT	CACACCTTCGGGAACGTGGTTGACCTACAC|AGGTGCCATCAAATTGGATGACAAAGATCC
NC_045512.2_pilon	27793	29174	Deletion	1	+	7432	7740	ACTTTCATTAATTGACTTCTATTTGTGCTT|TTTAGCCTTTCTGCTATTCCTTGTTTTAAT	CTAATCAGACAAGGAACTGATTACAAACAT|TGGCCGCAAATTGCACAATTTGCCCCCAGC
NC_045512.2_pilon	29471	29307	Duplication	1	+	2058	9519	AAACTGTGACTCTTCTTCCTGCTGCAGATT|TGGATGATTTCTCCAAACAATTGCAACAAT	GTGCCATCAAATTGGATGACAAAGATCCAA|ATTTCAAAGATCAAGTCATTTTGCTGAATA
NC_045512.2_pilon	6992	29299	Deletion	1	+	533	9425	TTTTACTATTAAGTGTTTGCCTAGGTTCTT|TAATCTACTCAACCGCTGCTTTAGGTGTTT	CTACACAGGTGCCATCAAATTGGATGACAA|AGATCCAAATTTCAAAGATCAAGTCATTTT
NC_045512.2_pilon	6685	29165	Deletion	1	+	219	6879	AATAGTGTCCCTTGGGATACTATAGCTAAT|TATGCTAAGCCTTTTCTTAACAAAGTTGTT	GACCAGGAACTAATCAGACAAGGAACTGAT|TACAAACATTGGCCGCAAATTGCACAATTT
NC_045512.2_pilon	27886	29143	Deletion	1	+	184	5474	GCAAGATCATAATGAAACTTGTCACGCCTA|AACGAACATGAAATTTCTTGTTTTCTTAGG	ACAAACCCAAGGAAATTTTGGGGACCAGGA|ACTAATCAGACAAGGAACTGATTACAAACA
NC_045512.2_pilon	6966	29265	Deletion	1	+	5246	9619	TAAACTGATAAATATTATAATTTGGTTTTT|ACTATTAAGTGTTTGCCTAGGTTCTTTAAT	GCATGGAAGTCACACCTTCGGGAACGTGGT|TGACCTACACAGGTGCCATCAAATTGGATG
NC_045512.2_pilon	1988	29195	Deletion	1	+	1473	8259	CCGCTATAACAATACTAGATGGAATTTCAC|AGTATTCACTGAGACTCATTGATGCTATGA	TACAAACATTGGCCGCAAATTGCACAATTT|GCCCCCAGCGCTTCAGCGTTCTTCGGAATG
NC_045512.2_pilon	29470	29310	Duplication	1	+	2011	9226	CAAACTGTGACTCTTCTTCCTGCTGCAGAT|TTGGATGATTTCTCCAAACAATTGCAACAA	CCATCAAATTGGATGACAAAGATCCAAATT|TCAAAGATCAAGTCATTTTGCTGAATAAGC
NC_045512.2_pilon	6979	29301	Deletion	1	+	446	9430	ATTATAATTTGGTTTTTACTATTAAGTGTT|TGCCTAGGTTCTTTAATCTACTCAACCGCT	ACACAGGTGCCATCAAATTGGATGACAAAG|ATCCAAATTTCAAAGATCAAGTCATTTTGC
NC_045512.2_pilon	29662	29224	Duplication	1	+	4874	8619	TACATAGCACAAGTAGATGTAGTTAACTTT|AATCTCACATAGCAATCTTTAATCAGTGTG	TGCCCCCAGCGCTTCAGCGTTCTTCGGAAT|GTCGCGCATTGGCATGGAAGTCACACCTTC
NC_045512.2_pilon	6603	29240	Deletion	1	+	109	8543	TAGTCTTACTATTAAGAAACCTAATGAATT|ATCTAGAGTATTAGGTTTGAAAACCCTTGC	GCGTTCTTCGGAATGTCGCGCATTGGCATG|GAAGTCACACCTTCGGGAACGTGGTTGACC
NC_045512.2_pilon	6809	29194	Deletion	1	+	1940	8225	TCTTTACTTTATTGCTACAATTGTGTACTT|TTACTAGAAGTACAAATTCTAGAATTAAAG	TTACAAACATTGGCCGCAAATTGCACAATT|TGCCCCCAGCGCTTCAGCGTTCTTCGGAAT
NC_045512.2_pilon	6933	29172	Deletion	1	+	5838	7648	TTCATTTAATTATTTGAAGTCACCTAATTT|TTCTAAACTGATAAATATTATAATTTGGTT	AACTAATCAGACAAGGAACTGATTACAAAC|ATTGGCCGCAAATTGCACAATTTGCCCCCA
NC_045512.2_pilon	27794	29194	Deletion	1	+	7445	8225	CTTTCATTAATTGACTTCTATTTGTGCTTT|TTAGCCTTTCTGCTATTCCTTGTTTTAATT	TTACAAACATTGGCCGCAAATTGCACAATT|TGCCCCCAGCGCTTCAGCGTTCTTCGGAAT
NC_045512.2_pilon	6934	29265	Deletion	1	+	5792	9619	TCATTTAATTATTTGAAGTCACCTAATTTT|TCTAAACTGATAAATATTATAATTTGGTTT	GCATGGAAGTCACACCTTCGGGAACGTGGT|TGACCTACACAGGTGCCATCAAATTGGATG
NC_045512.2_pilon	6654	29309	Deletion	1	+	108	9329	AACCCTTGCTACTCATGGTTTAGCTGCTGT|TAATAGTGTCCCTTGGGATACTATAGCTAA	GCCATCAAATTGGATGACAAAGATCCAAAT|TTCAAAGATCAAGTCATTTTGCTGAATAAG
NC_045512.2_pilon	6916	29297	Deletion	1	+	5847	9446	AAATTTTGTCTAGAGGCTTCATTTAATTAT|TTGAAGTCACCTAATTTTTCTAAACTGATA	ACCTACACAGGTGCCATCAAATTGGATGAC|AAAGATCCAAATTTCAAAGATCAAGTCATT
NC_045512.2_pilon	8630	29193	Deletion	1	+	3430	8259	TGTTCCTTTTTGTTGCTGCTATTTTCTATT|TAATAACACCTGTTCATGTCATGTCTAAAC	ATTACAAACATTGGCCGCAAATTGCACAAT|TTGCCCCCAGCGCTTCAGCGTTCTTCGGAA
NC_045512.2_pilon	6966	29165	Deletion	1	+	5246	6879	TAAACTGATAAATATTATAATTTGGTTTTT|ACTATTAAGTGTTTGCCTAGGTTCTTTAAT	GACCAGGAACTAATCAGACAAGGAACTGAT|TACAAACATTGGCCGCAAATTGCACAATTT
NC_045512.2_pilon	27802	29174	Deletion	1	+	7541	7740	AATTGACTTCTATTTGTGCTTTTTAGCCTT|TCTGCTATTCCTTGTTTTAATTATGCTTAT	CTAATCAGACAAGGAACTGATTACAAACAT|TGGCCGCAAATTGCACAATTTGCCCCCAGC
NC_045512.2_pilon	29173	29309	Deletion	1	+	7685	9329	CTAATCAGACAAGGAACTGATTACAAACAT|TGGCCGCAAATTGCACAATTTGCCCCCAGC	GCCATCAAATTGGATGACAAAGATCCAAAT|TTCAAAGATCAAGTCATTTTGCTGAATAAG
NC_045512.2_pilon	2443	3193	Deletion	1	+	1130	5262	TACAGAAAGTGTGTTAAATCCAGAGAAGAA|ACTGGCCTACTCATGCCTCTAAAAGCCCCA	TGCTGCTCTTCAACCTGAAGAAGAGCAAGA|AGAAGATTGGTTAGATGATGATAGTCAACA
NC_045512.2_pilon	27760	29309	Deletion	1	+	5484	9329	GCTTCACACTCAAAAGAAAGACAGAATGAT|TGAACTTTCATTAATTGACTTCTATTTGTG	GCCATCAAATTGGATGACAAAGATCCAAAT|TTCAAAGATCAAGTCATTTTGCTGAATAAG
NC_045512.2_pilon	29192	29233	Deletion	1	+	8296	8363	ATTACAAACATTGGCCGCAAATTGCACAAT|TTGCCCCCAGCGCTTCAGCGTTCTTCGGAA	CGCTTCAGCGTTCTTCGGAATGTCGCGCAT|TGGCATGGAAGTCACACCTTCGGGAACGTG
NC_045512.2_pilon	6965	29271	Deletion	1	+	5250	9784	CTAAACTGATAAATATTATAATTTGGTTTT|TACTATTAAGTGTTTGCCTAGGTTCTTTAA	AAGTCACACCTTCGGGAACGTGGTTGACCT|ACACAGGTGCCATCAAATTGGATGACAAAG
NC_045512.2_pilon	3965	29091	Deletion	1	+	5022	2274	AGAGAAAACAAGATGATAAGAAAATCAAAG|CTTGTGTTGAAGAAGTTACAACAACTCTGG	CTGCCACTAAAGCATACAATGTAACACAAG|CTTTCGGCAGACGTGGTCCAGAACAAACCC
NC_045512.2_pilon	29726	29193	Duplication	1	+	38	8259	ATTAGGGAGGACTTGAAAGAGCCACCACAT|TTTCACCGAGGCCACGCGGAGTACGATCGA	ATTACAAACATTGGCCGCAAATTGCACAAT|TTGCCCCCAGCGCTTCAGCGTTCTTCGGAA
NC_045512.2_pilon	29496	29313	Duplication	1	+	2163	9278	AGATTTGGATGATTTCTCCAAACAATTGCA|ACAATCCATGAGCAGTGCTGACTCAACTCA	TCAAATTGGATGACAAAGATCCAAATTTCA|AAGATCAAGTCATTTTGCTGAATAAGCATA
NC_045512.2_pilon	7395	29131	Deletion	1	+	3303	4423	AATAATTAATCTTGTACAAATGGCCCCGAT|TTCAGCTATGGTTAGAATGTACATCTTCTT	ACGTGGTCCAGAACAAACCCAAGGAAATTT|TGGGGACCAGGAACTAATCAGACAAGGAAC
NC_045512.2_pilon	27784	29195	Deletion	1	+	7059	8259	AATGATTGAACTTTCATTAATTGACTTCTA|TTTGTGCTTTTTAGCCTTTCTGCTATTCCT	TACAAACATTGGCCGCAAATTGCACAATTT|GCCCCCAGCGCTTCAGCGTTCTTCGGAATG
NC_045512.2_pilon	2481	29146	Deletion	1	+	1968	5733	ACTCATGCCTCTAAAAGCCCCAAAAGAAAT|TATCTTCTTAGAGGGAGAAACACTTCCCAC	AACCCAAGGAAATTTTGGGGACCAGGAACT|AATCAGACAAGGAACTGATTACAAACATTG
NC_045512.2_pilon	29682	29693	Deletion	1	+	2000	1995	AGTTAACTTTAATCTCACATAGCAATCTTT|AATCAGTGTGTAACATTAGGGAGGACTTGA	AATCTCACATAGCAATCTTTAATCAGTGTG|TAACATTAGGGAGGACTTGAAAGAGCCACC
NC_045512.2_pilon	70	21549	Deletion	1	+	1406	9258	TTTCGATCTCTTGTAGATCTGTTCTCTAAA|CGAACTTTAAAATCTGTGTGGCTGTCACTC	AGTTGTTATTTCTAGTGATGTTCTTGTTAA|CAACTAAACGAACAATGTTTGTTTTTCTTG
NC_045512.2_pilon	21608	21570	Duplication	1	+	9296	8742	TTTTATTGCCACTAGTCTCTAGTCAGTGTG|TTAATCTTACAACCAGAACTCAATTACCCC	TCTTGTTAACAACTAAACGAACAATGTTTG|TTTTTCTTGTTTTATTGCCACTAGTCTCTA
NC_045512.2_pilon	24111	21590	Duplication	1	+	250	9319	CCTTGGTGATATTGCTGCTAGAGACCTCAT|TTGTGCACAAAAGTTTAACGGCCTTACTGT	ACAATGTTTGTTTTTCTTGTTTTATTGCCA|CTAGTCTCTAGTCAGTGTGTTAATCTTACA
NC_045512.2_pilon	22737	21573	Duplication	1	+	252	8816	GTCTCCTACTAAATTAAATGATCTCTGCTT|TACTAATGTCTATGCAGATTCATTTGTAAT	TGTTAACAACTAAACGAACAATGTTTGTTT|TTCTTGTTTTATTGCCACTAGTCTCTAGTC
NC_045512.2_pilon	21656	21198	Duplication	1	+	1117	1065	CTCAATTACCCCCTGCATACACTAATTCTT|TCACACGTGGTGTTTATTACCCTGACAAAG	GATAACAGAACATTCTTGGAATGCTGATCT|TTATAAGCTCATGGGACACTTCGCATGGTG
NC_045512.2_pilon	23677	21552	Duplication	1	+	4147	7418	ACTATGTCACTTGGTGCAGAAAATTCAGTT|GCTTACTCTAATAACTCTATTGCCATACCC	TGTTATTTCTAGTGATGTTCTTGTTAACAA|CTAAACGAACAATGTTTGTTTTTCTTGTTT
NC_045512.2_pilon	25393	5	Duplication	1	+	546	16	GTCAAATTACATTACACATAAACGAACTTA|TGGATTTGTTTATGAGAATCTTCACAATTG	|AAGGTTTATACCTTCCCAGGTAACAAACCA
NC_045512.2_pilon	27055	27061	Deletion	1	+	3144	3121	CACTGTTGCTACATCACGAACGCTTTCTTA|TTACAAATTGGGAGCTTCGCAGCGTGTAGC	TTGCTACATCACGAACGCTTTCTTATTACA|AATTGGGAGCTTCGCAGCGTGTAGCAGGTG
NC_045512.2_pilon	27054	27058	Deletion	1	+	3138	3111	TCACTGTTGCTACATCACGAACGCTTTCTT|ATTACAAATTGGGAGCTTCGCAGCGTGTAG	CTGTTGCTACATCACGAACGCTTTCTTATT|ACAAATTGGGAGCTTCGCAGCGTGTAGCAG
NC_045512.2_pilon	27054	27059	Deletion	1	+	3138	3146	TCACTGTTGCTACATCACGAACGCTTTCTT|ATTACAAATTGGGAGCTTCGCAGCGTGTAG	TGTTGCTACATCACGAACGCTTTCTTATTA|CAAATTGGGAGCTTCGCAGCGTGTAGCAGG
NC_045512.2_pilon	27694	27051	Duplication	1	+	3939	3093	AGGAAGTTCAAGAACTTTACTCTCCAATTT|TTCTTATTGTTGCGGCAATAGTGTTTATAA	GAAATCACTGTTGCTACATCACGAACGCTT|TCTTATTACAAATTGGGAGCTTCGCAGCGT
NC_045512.2_pilon	27058	27062	Deletion	1	+	3111	3123	TGTTGCTACATCACGAACGCTTTCTTATTA|CAAATTGGGAGCTTCGCAGCGTGTAGCAGG	TGCTACATCACGAACGCTTTCTTATTACAA|ATTGGGAGCTTCGCAGCGTGTAGCAGGTGA
NC_045512.2_pilon	27055	27062	Deletion	1	+	3144	3123	CACTGTTGCTACATCACGAACGCTTTCTTA|TTACAAATTGGGAGCTTCGCAGCGTGTAGC	TGCTACATCACGAACGCTTTCTTATTACAA|ATTGGGAGCTTCGCAGCGTGTAGCAGGTGA
NC_045512.2_pilon	27147	26915	Duplication	1	+	3521	3841	ACAGGATTGGCAACTATAAATTAAACACAG|ACCATTCCAGTAGCAGTGACAATATTGCTT	CGTGCCACTCCATGGCACTATTCTGACCAG|ACCGCTTCTAGAAAGTGAACTCGTAATCGG
NC_045512.2_pilon	26937	26972	Deletion	1	+	4085	2041	TGACCAGACCGCTTCTAGAAAGTGAACTCG|TAATCGGAGCTGTGATCCTTCGTGGACATC	CGGAGCTGTGATCCTTCGTGGACATCTTCG|TATTGCTGGACACCATCTAGGACGCTGTGA
NC_045512.2_pilon	18044	18066	Deletion	1	+	3890	3463	ACGTAGGAATGTGGCAACTTTACAAGCTGA|AAATGTAACAGGACTCTTTAAAGATTGTAG	ACAAGCTGAAAATGTAACAGGACTCTTTAA|AGATTGTAGTAAGGTAGTCACTGGGTTACA
NC_045512.2_pilon	18045	18066	Deletion	1	+	3893	3463	CGTAGGAATGTGGCAACTTTACAAGCTGAA|AATGTAACAGGACTCTTTAAAGATTGTAGT	ACAAGCTGAAAATGTAACAGGACTCTTTAA|AGATTGTAGTAAGGTAGTCACTGGGTTACA
NC_045512.2_pilon	18046	18066	Deletion	1	+	3891	3463	GTAGGAATGTGGCAACTTTACAAGCTGAAA|ATGTAACAGGACTCTTTAAAGATTGTAGTA	ACAAGCTGAAAATGTAACAGGACTCTTTAA|AGATTGTAGTAAGGTAGTCACTGGGTTACA
NC_045512.2_pilon	18043	18071	Deletion	1	+	3882	3998	CACGTAGGAATGTGGCAACTTTACAAGCTG|AAAATGTAACAGGACTCTTTAAAGATTGTA	CTGAAAATGTAACAGGACTCTTTAAAGATT|GTAGTAAGGTAGTCACTGGGTTACATCCTA
NC_045512.2_pilon	70	18053	Deletion	1	+	1406	4326	TTTCGATCTCTTGTAGATCTGTTCTCTAAA|CGAACTTTAAAATCTGTGTGGCTGTCACTC	ATGTGGCAACTTTACAAGCTGAAAATGTAA|CAGGACTCTTTAAAGATTGTAGTAAGGTAG
NC_045512.2_pilon	18051	18071	Deletion	1	+	4187	3998	AATGTGGCAACTTTACAAGCTGAAAATGTA|ACAGGACTCTTTAAAGATTGTAGTAAGGTA	CTGAAAATGTAACAGGACTCTTTAAAGATT|GTAGTAAGGTAGTCACTGGGTTACATCCTA
NC_045512.2_pilon	18063	18081	Deletion	1	+	3453	4261	TTACAAGCTGAAAATGTAACAGGACTCTTT|AAAGATTGTAGTAAGGTAGTCACTGGGTTA	AACAGGACTCTTTAAAGATTGTAGTAAGGT|AGTCACTGGGTTACATCCTACACAGGCACC
NC_045512.2_pilon	18063	18093	Deletion	1	+	3453	4585	TTACAAGCTGAAAATGTAACAGGACTCTTT|AAAGATTGTAGTAAGGTAGTCACTGGGTTA	TAAAGATTGTAGTAAGGTAGTCACTGGGTT|ACATCCTACACAGGCACCTACACACCTCAG
NC_045512.2_pilon	18088	18093	Deletion	1	+	4597	4585	TCTTTAAAGATTGTAGTAAGGTAGTCACTG|GGTTACATCCTACACAGGCACCTACACACC	TAAAGATTGTAGTAAGGTAGTCACTGGGTT|ACATCCTACACAGGCACCTACACACCTCAG
NC_045512.2_pilon	1854	5678	Deletion	1	+	4295	232	CTGGAATATTGGTGAACAGAAATCAATACT|GAGTCCTCTTTATGCATTTGCATCAGAGGC	AAATATCTAGTACAACAGGAGTCACCTTTT|GTTATGATGTCAGCACCACCTGCTCAGTAT
NC_045512.2_pilon	5652	5707	Deletion	1	+	174	273	TTGTACGTGTGGTAAACAAGCTACAAAATA|TCTAGTACAACAGGAGTCACCTTTTGTTAT	TGTTATGATGTCAGCACCACCTGCTCAGTA|TGAACTTAAGCATGGTACATTTACTTGTGC
NC_045512.2_pilon	11707	11711	Deletion	1	+	1036	977	AGACTGACTCTTGGTGTTTATGATTACTTA|GTTTCTACACAGGAGTTTAGATATATGAAT	CTGACTCTTGGTGTTTATGATTACTTAGTT|TCTACACAGGAGTTTAGATATATGAATTCA
NC_045512.2_pilon	11707	11712	Deletion	1	+	1036	989	AGACTGACTCTTGGTGTTTATGATTACTTA|GTTTCTACACAGGAGTTTAGATATATGAAT	TGACTCTTGGTGTTTATGATTACTTAGTTT|CTACACAGGAGTTTAGATATATGAATTCAC
NC_045512.2_pilon	11614	11618	Deletion	1	+	3463	3516	AATACACTTCAGTGTATAATGCTAGTTTAT|TGTTTCTTAGGCTATTTTTGTACTTGTTAC	ACACTTCAGTGTATAATGCTAGTTTATTGT|TTCTTAGGCTATTTTTGTACTTGTTACTTT
NC_045512.2_pilon	29069	29084	Deletion	1	+	3836	2073	AGAAGCCTCGGCAAAAACGTACTGCCACTA|AAGCATACAATGTAACACAAGCTTTCGGCA	AAACGTACTGCCACTAAAGCATACAATGTA|ACACAAGCTTTCGGCAGACGTGGTCCAGAA
NC_045512.2_pilon	7268	29087	Deletion	1	+	4323	2190	CAGAGTGGTTTTTGGCATATATTCTTTTCA|CTAGGTTTTTCTATGTACTTGGATTGGCTG	CGTACTGCCACTAAAGCATACAATGTAACA|CAAGCTTTCGGCAGACGTGGTCCAGAACAA
NC_045512.2_pilon	6967	29085	Deletion	1	+	5243	2130	AAACTGATAAATATTATAATTTGGTTTTTA|CTATTAAGTGTTTGCCTAGGTTCTTTAATC	AACGTACTGCCACTAAAGCATACAATGTAA|CACAAGCTTTCGGCAGACGTGGTCCAGAAC
NC_045512.2_pilon	8270	29140	Deletion	1	+	4032	5009	ATCAATCTGACATAGAAGTTACTGGCGATA|GTTGTAATAACTATATGCTCACCTATAACA	AGAACAAACCCAAGGAAATTTTGGGGACCA|GGAACTAATCAGACAAGGAACTGATTACAA
NC_045512.2_pilon	29164	29174	Deletion	1	+	6750	7740	GACCAGGAACTAATCAGACAAGGAACTGAT|TACAAACATTGGCCGCAAATTGCACAATTT	CTAATCAGACAAGGAACTGATTACAAACAT|TGGCCGCAAATTGCACAATTTGCCCCCAGC
NC_045512.2_pilon	25426	25433	Deletion	1	+	783	847	ATTTGTTTATGAGAATCTTCACAATTGGAA|CTGTAACTTTGAAGCAAGGTGAAATCAAGG	TTATGAGAATCTTCACAATTGGAACTGTAA|CTTTGAAGCAAGGTGAAATCAAGGATGCTA
NC_045512.2_pilon	25419	25423	Deletion	1	+	715	755	CTTATGGATTTGTTTATGAGAATCTTCACA|ATTGGAACTGTAACTTTGAAGCAAGGTGAA	ATGGATTTGTTTATGAGAATCTTCACAATT|GGAACTGTAACTTTGAAGCAAGGTGAAATC
NC_045512.2_pilon	23561	23581	Deletion	1	+	387	381	ACAACTCATATGAGTGTGACATACCCATTG|GTGCAGGTATATGCGCTAGTTATCAGACTC	CATACCCATTGGTGCAGGTATATGCGCTAG|TTATCAGACTCAGACTAATTCTCCTCGGCG
NC_045512.2_pilon	23553	23583	Deletion	1	+	386	392	ACATGTCAACAACTCATATGAGTGTGACAT|ACCCATTGGTGCAGGTATATGCGCTAGTTA	TACCCATTGGTGCAGGTATATGCGCTAGTT|ATCAGACTCAGACTAATTCTCCTCGGCGGG
NC_045512.2_pilon	23570	23583	Deletion	1	+	385	392	ATGAGTGTGACATACCCATTGGTGCAGGTA|TATGCGCTAGTTATCAGACTCAGACTAATT	TACCCATTGGTGCAGGTATATGCGCTAGTT|ATCAGACTCAGACTAATTCTCCTCGGCGGG
NC_045512.2_pilon	14171	13082	Duplication	1	+	3702	5625	AGATTCTTATTATTCATTGTTAATGCCTAT|ATTAACCTTGACCAGGGCTTTAACTGCAGA	AATTCAACTGTATTATCTTTCTGTGCTTTT|GCTGTAGATGCTGCTAAAGCTTACAAAGAT
NC_045512.2_pilon	12945	12949	Deletion	1	+	4348	4725	AGACACACCTAAAGGTCCTAAAGTGAAGTA|TTTATACTTTATTAAAGGATTAAACAACCT	CACACCTAAAGGTCCTAAAGTGAAGTATTT|ATACTTTATTAAAGGATTAAACAACCTAAA
NC_045512.2_pilon	11178	11185	Deletion	1	+	4290	4289	TGTCAAACATAAGCATGCATTTCTCTGTTT|GTTTTTGTTACCTTCTCTTGCCACTGTAGC	ACATAAGCATGCATTTCTCTGTTTGTTTTT|GTTACCTTCTCTTGCCACTGTAGCTTATTT
NC_045512.2_pilon	10597	11182	Deletion	1	+	2576	4245	CATGCTGGCACAGACTTAGAAGGTAACTTT|TATGGACCTTTTGTTGACAGGCAAACAGCA	CAAACATAAGCATGCATTTCTCTGTTTGTT|TTTGTTACCTTCTCTTGCCACTGTAGCTTA
NC_045512.2_pilon	11159	11170	Deletion	1	+	4180	4182	CTGCTTTTGCAATGATGTTTGTCAAACATA|AGCATGCATTTCTCTGTTTGTTTTTGTTAC	AATGATGTTTGTCAAACATAAGCATGCATT|TCTCTGTTTGTTTTTGTTACCTTCTCTTGC
NC_045512.2_pilon	10937	10948	Deletion	1	+	2968	3312	CTTTATTAGAAGATGAATTTACACCTTTTG|ATGTTGTTAGACAATGCTCAGGTGTTACTT	AGATGAATTTACACCTTTTGATGTTGTTAG|ACAATGCTCAGGTGTTACTTTCCAAAGTGC
NC_045512.2_pilon	10935	10945	Deletion	1	+	2688	3062	TGCTTTATTAGAAGATGAATTTACACCTTT|TGATGTTGTTAGACAATGCTCAGGTGTTAC	AGAAGATGAATTTACACCTTTTGATGTTGT|TAGACAATGCTCAGGTGTTACTTTCCAAAG
NC_045512.2_pilon	10937	10947	Deletion	1	+	2968	3298	CTTTATTAGAAGATGAATTTACACCTTTTG|ATGTTGTTAGACAATGCTCAGGTGTTACTT	AAGATGAATTTACACCTTTTGATGTTGTTA|GACAATGCTCAGGTGTTACTTTCCAAAGTG
NC_045512.2_pilon	3270	2562	Duplication	1	+	5487	3708	CGGCAGTGAGGACAATCAGACAACTACTAT|TCAAACAATTGTTGAGGTTCAACCTCAATT	TTGTCTTGAAAACTGGTGATTTACAACCAT|TAGAACAACCTACTAGTGAAGCTGTTGAAG
NC_045512.2_pilon	29494	2469	Duplication	1	+	2155	1664	GCAGATTTGGATGATTTCTCCAAACAATTG|CAACAATCCATGAGCAGTGCTGACTCAACT	AAGAAACTGGCCTACTCATGCCTCTAAAAG|CCCCAAAAGAAATTATCTTCTTAGAGGGAG
NC_045512.2_pilon	2483	2534	Deletion	1	+	1714	3007	TCATGCCTCTAAAAGCCCCAAAAGAAATTA|TCTTCTTAGAGGGAGAAACACTTCCCACAG	CTTCCCACAGAAGTGTTAACAGAGGAAGTT|GTCTTGAAAACTGGTGATTTACAACCATTA
NC_045512.2_pilon	9230	5250	Duplication	1	+	1609	1525	TTGATTCTGAGTACTGTAGGCACGGCACTT|GTGAAAGATCAGAAGCTGGTGTTTGTGTAT	ACACTAAAAAGTGGAAATACCCACAAGTTA|ATGGTTTAACTTCTATTAAATGGGCAGATA
NC_045512.2_pilon	5316	5320	Deletion	1	+	2232	2212	TTATCTTGCCACTGCATTGTTAACACTCCA|ACAAATAGAGTTGAAGTTTAATCCACCTGC	TCTTGCCACTGCATTGTTAACACTCCAACA|AATAGAGTTGAAGTTTAATCCACCTGCTCT
NC_045512.2_pilon	6895	5257	Duplication	1	+	4222	1615	AATACTGTTAAGAGTGTCGGTAAATTTTGT|CTAGAGGCTTCATTTAATTATTTGAAGTCA	AAAGTGGAAATACCCACAAGTTAATGGTTT|AACTTCTATTAAATGGGCAGATAACAACTG
NC_045512.2_pilon	6074	5293	Duplication	1	+	1056	2080	ATTTTAAGTTTGTATGTGATAATATCAAAT|TTGCTGATGATTTAAACCAGTTAACTGGTT	TATTAAATGGGCAGATAACAACTGTTATCT|TGCCACTGCATTGTTAACACTCCAACAAAT
NC_045512.2_pilon	23776	23784	Deletion	1	+	11120	11719	GTGTCTATGACCAAGACATCAGTAGATTGT|ACAATGTACATTTGTGGTGATTCAACTGAA	TGACCAAGACATCAGTAGATTGTACAATGT|ACATTTGTGGTGATTCAACTGAATGCAGCA
NC_045512.2_pilon	23723	23729	Deletion	1	+	7459	7586	CTATTGCCATACCCACAAATTTTACTATTA|GTGTTACCACAGAAATTCTACCAGTGTCTA	GCCATACCCACAAATTTTACTATTAGTGTT|ACCACAGAAATTCTACCAGTGTCTATGACC
NC_045512.2_pilon	23965	23714	Duplication	1	+	653	7189	CCACCAATTAAAGATTTTGGTGGTTTTAAT|TTTTCACAAATATTACCAGATCCATCAAAA	TCTAATAACTCTATTGCCATACCCACAAAT|TTTACTATTAGTGTTACCACAGAAATTCTA
NC_045512.2_pilon	19002	23830	Deletion	1	+	1982	6926	GTTCAACACATGGTTGTTAAAGCTGCATTA|TTAGCAGACAAATTCCCAGTTCTTCACGAC	AACTGAATGCAGCAATCTTTTGTTGCAATA|TGGCAGTTTTTGTACACAATTAAACCGTGC
NC_045512.2_pilon	23837	23681	Duplication	1	+	6488	4718	GCAGCAATCTTTTGTTGCAATATGGCAGTT|TTTGTACACAATTAAACCGTGCTTTAACTG	ATGTCACTTGGTGCAGAAAATTCAGTTGCT|TACTCTAATAACTCTATTGCCATACCCACA
NC_045512.2_pilon	27693	23641	Duplication	1	+	3860	1475	GAGGAAGTTCAAGAACTTTACTCTCCAATT|TTTCTTATTGTTGCGGCAATAGTGTTTATA	GGCACGTAGTGTAGCTAGTCAATCCATCAT|TGCCTACACTATGTCACTTGGTGCAGAAAA
NC_045512.2_pilon	13052	12666	Duplication	1	+	5857	7301	AAGCTGGTAATGCAACAGAAGTGCCTGCCA|ATTCAACTGTATTATCTTTCTGTGCTTTTG	GGCCTCTTATTGTAACAGCTTTAAGGGCCA|ATTCTGCTGTCAAATTACAGAATAATGAGC
NC_045512.2_pilon	13686	12726	Duplication	1	+	183	6463	AAGAGACACACTTTCTCTAACTACCAACAT|GAAGAAACAATTTATAATTTACTTAAGGAT	TTAGTCCTGTTGCACTACGACAGATGTCTT|GTGCTGCCGGTACTACACAAACTGCTTGCA
NC_045512.2_pilon	12107	12681	Deletion	1	+	374	7494	GGGCAACCTTACAAGCTATAGCCTCAGAGT|TTAGTTCCCTTCCATCATATGCAGCTTTTG	CAGCTTTAAGGGCCAATTCTGCTGTCAAAT|TACAGAATAATGAGCTTAGTCCTGTTGCAC
NC_045512.2_pilon	12599	12603	Deletion	1	+	3806	3987	TAGATGCAGATAGTAAAATTGTTCAACTTA|GTGAAATTAGTATGGACAATTCACCTAATT	ATGCAGATAGTAAAATTGTTCAACTTAGTG|AAATTAGTATGGACAATTCACCTAATTTAG
NC_045512.2_pilon	11489	11493	Deletion	1	+	5496	5412	CCATGTGGGCTCTTATAATCTCTGTTACTT|CTAACTACTCAGGTGTAGTTACAACTGTCA	TGTGGGCTCTTATAATCTCTGTTACTTCTA|ACTACTCAGGTGTAGTTACAACTGTCATGT
NC_045512.2_pilon	11484	11489	Deletion	1	+	5546	5496	CATTTCCATGTGGGCTCTTATAATCTCTGT|TACTTCTAACTACTCAGGTGTAGTTACAAC	TCCATGTGGGCTCTTATAATCTCTGTTACT|TCTAACTACTCAGGTGTAGTTACAACTGTC
NC_045512.2_pilon	11332	11338	Deletion	1	+	4333	4518	AAAGACTGTGTTATGTATGCATCAGCTGTA|GTGTTACTAATCCTTATGACAGCAAGAACT	CTGTGTTATGTATGCATCAGCTGTAGTGTT|ACTAATCCTTATGACAGCAAGAACTGTGTA
NC_045512.2_pilon	12027	11410	Duplication	1	+	2027	4239	GGTTTCACTACTTTCTGTTTTGCTTTCCAT|GCAGGGTGCTGTAGACATAAACAAGCTTTG	TAGGAGAGTGTGGACACTTATGAATGTCTT|GACACTCGTTTATAAAGTTTATTATGGTAA
NC_045512.2_pilon	15930	14890	Duplication	1	+	5137	5478	AAACAGGGTGATGATTATGTGTACCTTCCT|TACCCAGATCCATCAAGAATCCTAGGGGCC	GAAGTTGTTGATAAGTACTTTGATTGTTAC|GATGGTGGCTGTATTAATGCTAACCAAGTC
NC_045512.2_pilon	14836	14866	Deletion	1	+	4141	4779	ATCGTTATAATCTACCAACAATGTGTGATA|TCAGACAACTACTATTTGTAGTTGAAGTTG	ATCAGACAACTACTATTTGTAGTTGAAGTT|GTTGATAAGTACTTTGATTGTTACGATGGT
NC_045512.2_pilon	16484	14906	Duplication	1	+	255	3992	ATCACATAAACCACCCATTAGTTTTCCATT|GTGTGCTAATGGACAAGTTTTTGGTTTATA	ACTTTGATTGTTACGATGGTGGCTGTATTA|ATGCTAACCAAGTCATCGTCAACAACCTAG
NC_045512.2_pilon	14901	14911	Deletion	1	+	3840	3988	AAGTACTTTGATTGTTACGATGGTGGCTGT|ATTAATGCTAACCAAGTCATCGTCAACAAC	GATTGTTACGATGGTGGCTGTATTAATGCT|AACCAAGTCATCGTCAACAACCTAGACAAA
NC_045512.2_pilon	14901	14905	Deletion	1	+	3840	3973	AAGTACTTTGATTGTTACGATGGTGGCTGT|ATTAATGCTAACCAAGTCATCGTCAACAAC	TACTTTGATTGTTACGATGGTGGCTGTATT|AATGCTAACCAAGTCATCGTCAACAACCTA
NC_045512.2_pilon	14900	14906	Deletion	1	+	3846	3992	TAAGTACTTTGATTGTTACGATGGTGGCTG|TATTAATGCTAACCAAGTCATCGTCAACAA	ACTTTGATTGTTACGATGGTGGCTGTATTA|ATGCTAACCAAGTCATCGTCAACAACCTAG
NC_045512.2_pilon	21376	21385	Deletion	1	+	1711	1899	TTTGGAGGAATACAAATCCAATTCAGTTGT|CTTCCTATTCTTTATTTGACATGAGTAAAT	AATACAAATCCAATTCAGTTGTCTTCCTAT|TCTTTATTTGACATGAGTAAATTTCCCCTT
NC_045512.2_pilon	11107	10549	Duplication	1	+	2550	1870	TTTTTGTATGAAAATGCCTTTTTACCTTTT|GCTATGGGTATTATTGCTATGTCTGCTTTT	CTGTGTCTCTTTTTGTTACATGCACCATAT|GGAATTACCAACTGGAGTTCATGCTGGCAC
NC_045512.2_pilon	10502	10511	Deletion	1	+	5137	1047	TCCTTAATGGTTCATGTGGTAGTGTTGGTT|TTAACATAGATTATGACTGTGTCTCTTTTT	GGTTCATGTGGTAGTGTTGGTTTTAACATA|GATTATGACTGTGTCTCTTTTTGTTACATG
NC_045512.2_pilon	26764	26445	Duplication	1	+	1137	467	CAGAATAAATTGGATCACCGGTGGAATTGC|TATCGCAATGGCTTGTCTTGTAGGCTTGAT	CGTTTACTCTCGTGTTAAAAATCTGAATTC|TTCTAGAGTTCCTGATCTTCTGGTCTAAAC
NC_045512.2_pilon	19581	17009	Duplication	1	+	5218	623	GGCTTTAGCTTGTGGGTTTACAAACAATTT|GATACTTATAACCTCTGGAACACTTTTACA	GAATTACTGGCTTATACCCAACACTCAATA|TCTCAGATGAGTTTTCTAGCAATGTTGCAA
NC_045512.2_pilon	20654	16993	Duplication	1	+	1825	596	TGGCCATGTAGAAACATTTTACCCAAAATT|ACAATCTAGTCAAGCGTGGCAACCGGGTGT	CAAGAGCACTATGTTAGAATTACTGGCTTA|TACCCAACACTCAATATCTCAGATGAGTTT
NC_045512.2_pilon	16905	16909	Deletion	1	+	343	359	ACAACAACTTACAAATTAAATGTTGGTGAT|TATTTTGTGCTGACATCACATACAGTAATG	ACAACTTACAAATTAAATGTTGGTGATTAT|TTTGTGCTGACATCACATACAGTAATGCCA
NC_045512.2_pilon	16926	16941	Deletion	1	+	444	466	GTTGGTGATTATTTTGTGCTGACATCACAT|ACAGTAATGCCATTAAGTGCACCTACACTA	TGTGCTGACATCACATACAGTAATGCCATT|AAGTGCACCTACACTAGTGCCACAAGAGCA
NC_045512.2_pilon	12754	12814	Deletion	1	+	1355	2508	TGTGCTGCCGGTACTACACAAACTGCTTGC|ACTGATGACAATGCGTTAGCTTACTACAAC	CACAACAAAGGGAGGTAGGTTTGTACTTGC|ACTGTTATCCGATTTACAGGATTTGAAATG
NC_045512.2_pilon	4579	4166	Duplication	1	+	1927	3170	ACAACTGTAGCGTCACTTATCAACACACTT|AACGATCTAAATGAAACTCTTGTTACAATG	GTTCAAGAGGGTGTTTTAACTGCTGTGGTT|ATACCTACTAAAAAGGCTGGTGGCACTACT
NC_045512.2_pilon	20300	18036	Duplication	1	+	782	3816	TATGGATGAATTCATTGAACGGTATAAATT|AGAAGGCTATGCCTTCGAACATATCGTTTA	TGAAATTCCACGTAGGAATGTGGCAACTTT|ACAAGCTGAAAATGTAACAGGACTCTTTAA
NC_045512.2_pilon	22844	22875	Deletion	1	+	933	1654	TTGCTGATTATAATTATAAATTACCAGATG|ATTTTACAGGCTGCGTTATAGCTTGGAATT	ATTTTACAGGCTGCGTTATAGCTTGGAATT|CTAACAATCTTGATTCTAAGGTTGGTGGTA
NC_045512.2_pilon	24330	23024	Duplication	1	+	2769	5797	GAATGTTCTCTATGAGAACCAAAAATTGAT|TGCCAACCAATTTAATAGTGCTATTGGCAA	ACACCTTGTAATGGTGTTGAAGGTTTTAAT|TGTTACTTTCCTTTACAATCATATGGTTTC
NC_045512.2_pilon	23000	23004	Deletion	1	+	5359	5431	CTGAAATCTATCAGGCCGGTAGCACACCTT|GTAATGGTGTTGAAGGTTTTAATTGTTACT	AAATCTATCAGGCCGGTAGCACACCTTGTA|ATGGTGTTGAAGGTTTTAATTGTTACTTTC
NC_045512.2_pilon	22929	22974	Deletion	1	+	3648	4671	TGGTAATTATAATTACCTGTATAGATTGTT|TAGGAAGTCTAATCTCAAACCTTTTGAGAG	TCAAACCTTTTGAGAGAGATATTTCAACTG|AAATCTATCAGGCCGGTAGCACACCTTGTA
NC_045512.2_pilon	18584	18160	Duplication	1	+	3732	3093	CACACTTAAAAATCTCTCTGACAGAGTCGT|ATTTGTCTTATGGGCACATGGCTTTGAGTT	ACTAAATTCAAAACTGAAGGTTTATGTGTT|GACATACCTGGCATACCTAAGGACATGACC
NC_045512.2_pilon	18064	18071	Deletion	1	+	3458	3998	TACAAGCTGAAAATGTAACAGGACTCTTTA|AAGATTGTAGTAAGGTAGTCACTGGGTTAC	CTGAAAATGTAACAGGACTCTTTAAAGATT|GTAGTAAGGTAGTCACTGGGTTACATCCTA
NC_045512.2_pilon	18053	18095	Deletion	1	+	4326	4590	TGTGGCAACTTTACAAGCTGAAAATGTAAC|AGGACTCTTTAAAGATTGTAGTAAGGTAGT	AAGATTGTAGTAAGGTAGTCACTGGGTTAC|ATCCTACACAGGCACCTACACACCTCAGTG
NC_045512.2_pilon	18900	18020	Duplication	1	+	2889	3518	AGGTGTCTAGCTGTCCACGAGTGCTTTGTT|AAGCGTGTTGACTGGACTATTGAATATCCT	TGCAATTTACAAGTCTTGAAATTCCACGTA|GGAATGTGGCAACTTTACAAGCTGAAAATG
NC_045512.2_pilon	21610	21634	Deletion	1	+	9146	1166	TTATTGCCACTAGTCTCTAGTCAGTGTGTT|AATCTTACAACCAGAACTCAATTACCCCCT	GTGTGTTAATCTTACAACCAGAACTCAATT|ACCCCCTGCATACACTAATTCTTTCACACG
NC_045512.2_pilon	1243	1247	Deletion	1	+	5238	5292	CTTTCAACTCTCATGAAGTGTGATCATTGT|GGTGAAACTTCATGGCAGACGGGCGATTTT	TCAACTCTCATGAAGTGTGATCATTGTGGT|GAAACTTCATGGCAGACGGGCGATTTTGTT
NC_045512.2_pilon	2330	1247	Duplication	1	+	8255	5292	TTAAGCTTGTAAATAAATTTTTGGCTTTGT|GTGCTGACTCTATCATTATTGGTGGAGCTA	TCAACTCTCATGAAGTGTGATCATTGTGGT|GAAACTTCATGGCAGACGGGCGATTTTGTT
NC_045512.2_pilon	7198	6007	Duplication	1	+	1644	4366	CCTTCTTTAGAAACTATACAAATTACCATT|TCATCTTTTAAATGGGATTTAACTGCTTTT	TTCTTATTTCACAGAGCAACCAATTGATCT|TGTACCAAACCAACCATATCCAAACGCAAG
NC_045512.2_pilon	6515	6048	Duplication	1	+	3381	4558	ACATTATACTTAAACCAGCAAATAATAGTT|TAAAAATTACAGAAGAGGTTGGCCACACAG	AACCATATCCAAACGCAAGCTTCGATAATT|TTAAGTTTGTATGTGATAATATCAAATTTG
NC_045512.2_pilon	6516	6039	Duplication	1	+	3385	4537	CATTATACTTAAACCAGCAAATAATAGTTT|AAAAATTACAGAAGAGGTTGGCCACACAGA	TACCAAACCAACCATATCCAAACGCAAGCT|TCGATAATTTTAAGTTTGTATGTGATAATA
NC_045512.2_pilon	28496	6048	Duplication	1	+	428	4558	AATTCCCTCGAGGACAAGGCGTTCCAATTA|ACACCAATAGCAGTCCAGATGACCAAATTG	AACCATATCCAAACGCAAGCTTCGATAATT|TTAAGTTTGTATGTGATAATATCAAATTTG
NC_045512.2_pilon	6516	6010	Duplication	1	+	3385	4402	CATTATACTTAAACCAGCAAATAATAGTTT|AAAAATTACAGAAGAGGTTGGCCACACAGA	TTATTTCACAGAGCAACCAATTGATCTTGT|ACCAAACCAACCATATCCAAACGCAAGCTT
NC_045512.2_pilon	6511	6044	Duplication	1	+	3426	4604	GGAGACATTATACTTAAACCAGCAAATAAT|AGTTTAAAAATTACAGAAGAGGTTGGCCAC	AACCAACCATATCCAAACGCAAGCTTCGAT|AATTTTAAGTTTGTATGTGATAATATCAAA
NC_045512.2_pilon	6570	6023	Duplication	1	+	112	4568	CACAGATCTAATGGCTGCTTATGTAGACAA|TTCTAGTCTTACTATTAAGAAACCTAATGA	CAACCAATTGATCTTGTACCAAACCAACCA|TATCCAAACGCAAGCTTCGATAATTTTAAG
NC_045512.2_pilon	6062	6069	Deletion	1	+	4647	4694	CAAGCTTCGATAATTTTAAGTTTGTATGTG|ATAATATCAAATTTGCTGATGATTTAAACC	TCGATAATTTTAAGTTTGTATGTGATAATA|TCAAATTTGCTGATGATTTAAACCAGTTAA
NC_045512.2_pilon	6959	6008	Duplication	1	+	5291	4397	ATTTTTCTAAACTGATAAATATTATAATTT|GGTTTTTACTATTAAGTGTTTGCCTAGGTT	TCTTATTTCACAGAGCAACCAATTGATCTT|GTACCAAACCAACCATATCCAAACGCAAGC
NC_045512.2_pilon	6549	6010	Duplication	1	+	93	4402	AATTACAGAAGAGGTTGGCCACACAGATCT|AATGGCTGCTTATGTAGACAATTCTAGTCT	TTATTTCACAGAGCAACCAATTGATCTTGT|ACCAAACCAACCATATCCAAACGCAAGCTT
NC_045512.2_pilon	6571	5984	Duplication	1	+	112	3575	ACAGATCTAATGGCTGCTTATGTAGACAAT|TCTAGTCTTACTATTAAGAAACCTAATGAA	GACAATTATTATAAGAAAGACAATTCTTAT|TTCACAGAGCAACCAATTGATCTTGTACCA
NC_045512.2_pilon	10584	6050	Duplication	1	+	2337	4555	ACCAACTGGAGTTCATGCTGGCACAGACTT|AGAAGGTAACTTTTATGGACCTTTTGTTGA	CCATATCCAAACGCAAGCTTCGATAATTTT|AAGTTTGTATGTGATAATATCAAATTTGCT
NC_045512.2_pilon	6564	5982	Duplication	1	+	110	3545	TGGCCACACAGATCTAATGGCTGCTTATGT|AGACAATTCTAGTCTTACTATTAAGAAACC	TGGACAATTATTATAAGAAAGACAATTCTT|ATTTCACAGAGCAACCAATTGATCTTGTAC
NC_045512.2_pilon	6561	5982	Duplication	1	+	110	3545	GGTTGGCCACACAGATCTAATGGCTGCTTA|TGTAGACAATTCTAGTCTTACTATTAAGAA	TGGACAATTATTATAAGAAAGACAATTCTT|ATTTCACAGAGCAACCAATTGATCTTGTAC
NC_045512.2_pilon	6511	6008	Duplication	1	+	3426	4397	GGAGACATTATACTTAAACCAGCAAATAAT|AGTTTAAAAATTACAGAAGAGGTTGGCCAC	TCTTATTTCACAGAGCAACCAATTGATCTT|GTACCAAACCAACCATATCCAAACGCAAGC
NC_045512.2_pilon	6040	6049	Deletion	1	+	4531	4570	CCAAACCAACCATATCCAAACGCAAGCTTC|GATAATTTTAAGTTTGTATGTGATAATATC	ACCATATCCAAACGCAAGCTTCGATAATTT|TAAGTTTGTATGTGATAATATCAAATTTGC
NC_045512.2_pilon	6023	6044	Deletion	1	+	4568	4604	AACCAATTGATCTTGTACCAAACCAACCAT|ATCCAAACGCAAGCTTCGATAATTTTAAGT	AACCAACCATATCCAAACGCAAGCTTCGAT|AATTTTAAGTTTGTATGTGATAATATCAAA
NC_045512.2_pilon	6048	6055	Deletion	1	+	4558	4545	ACCATATCCAAACGCAAGCTTCGATAATTT|TAAGTTTGTATGTGATAATATCAAATTTGC	TCCAAACGCAAGCTTCGATAATTTTAAGTT|TGTATGTGATAATATCAAATTTGCTGATGA
NC_045512.2_pilon	6931	6007	Duplication	1	+	5774	4366	GCTTCATTTAATTATTTGAAGTCACCTAAT|TTTTCTAAACTGATAAATATTATAATTTGG	TTCTTATTTCACAGAGCAACCAATTGATCT|TGTACCAAACCAACCATATCCAAACGCAAG
NC_045512.2_pilon	6043	6068	Deletion	1	+	4606	4703	AACCAACCATATCCAAACGCAAGCTTCGAT|AATTTTAAGTTTGTATGTGATAATATCAAA	TTCGATAATTTTAAGTTTGTATGTGATAAT|ATCAAATTTGCTGATGATTTAAACCAGTTA
NC_045512.2_pilon	22281	22287	Deletion	1	+	2447	2564	AATAGGTATTAACATCACTAGGTTTCAAAC|TTTACTTGCTTTACATAGAAGTTATTTGAC	GTATTAACATCACTAGGTTTCAAACTTTAC|TTGCTTTACATAGAAGTTATTTGACTCCTG
NC_045512.2_pilon	22287	22292	Deletion	1	+	2564	2618	TATTAACATCACTAGGTTTCAAACTTTACT|TGCTTTACATAGAAGTTATTTGACTCCTGG	AACATCACTAGGTTTCAAACTTTACTTGCT|TTACATAGAAGTTATTTGACTCCTGGTGAT
NC_045512.2_pilon	12873	13174	Deletion	1	+	2144	2624	GGCTAGATTCCCTAAGAGTGATGGAACTGG|TACTATCTATACAGAACTGGAACCACCTTG	TTGTGTTAAGATGTTGTGTACACACACTGG|TACTGGTCAGGCAATAACAGTTACACCGGA
NC_045512.2_pilon	13260	13269	Deletion	1	+	2607	2669	TGGTGCATCGTGTTGTCTGTACTGCCGTTG|CCACATAGATCATCCAAATCCTAAAGGATT	CGTGTTGTCTGTACTGCCGTTGCCACATAG|ATCATCCAAATCCTAAAGGATTTTGTGACT
NC_045512.2_pilon	9452	9506	Deletion	1	+	1328	3001	TAGCTATCGTAGTAACATGCCTTGCCTACT|ATTTTATGAGGTTTAGAAGAGCTTTTGGTG	TTTGGTGAATACAGTCATGTAGTTGCCTTT|AATACTTTACTATTCCTTATGTCATTCACT
NC_045512.2_pilon	9557	9568	Deletion	1	+	4059	4333	CATTCACTGTACTCTGTTTAACACCAGTTT|ACTCATTCTTACCTGGTGTTTATTCTGTTA	ACTCTGTTTAACACCAGTTTACTCATTCTT|ACCTGGTGTTTATTCTGTTATTTACTTGTA
NC_045512.2_pilon	11203	9563	Duplication	1	+	4594	4149	TGTTTGTTTTTGTTACCTTCTCTTGCCACT|GTAGCTTATTTTAATATGGTCTATATGCCT	ACTGTACTCTGTTTAACACCAGTTTACTCA|TTCTTACCTGGTGTTTATTCTGTTATTTAC
NC_045512.2_pilon	11918	9611	Duplication	1	+	707	4524	TTTTGCAACAACTCAGAGTAGAATCATCAT|CTAAATTGTGGGCTCAATGTGTCCAGTTAC	TCTGTTATTTACTTGTACTTGACATTTTAT|CTTACTAATGATGTTTCTTTTTTAGCACAT
NC_045512.2_pilon	16765	16803	Deletion	1	+	661	1170	GGGAAGTTGGTAAACCTAGACCACCACTTA|ACCGAAATTATGTCTTTACTGGTTATCGTG	TTATGTCTTTACTGGTTATCGTGTAACTAA|AAACAGTAAAGTACAAATAGGAGAGTACAC
NC_045512.2_pilon	16764	16825	Deletion	1	+	658	1310	TGGGAAGTTGGTAAACCTAGACCACCACTT|AACCGAAATTATGTCTTTACTGGTTATCGT	GTAACTAAAAACAGTAAAGTACAAATAGGA|GAGTACACCTTTGAAAAAGGTGACTATGGT
NC_045512.2_pilon	14574	14628	Deletion	1	+	194	390	AAGGAATTACTTGTGTATGCTGCTGACCCT|GCTATGCACGCTGCTTCTGGTAATCTATTA	TCTATTACTAGATAAACGCACTACGTGCTT|TTCAGTAGCTGCACTTACTAACAATGTTGC
NC_045512.2_pilon	10162	10181	Deletion	1	+	1129	1392	CTTAACGGTCTTTGGCTTGATGACGTAGTT|TACTGTCCAAGACATGTGATCTGCACCTCT	GATGACGTAGTTTACTGTCCAAGACATGTG|ATCTGCACCTCTGAAGACATGCTTAACCCT
NC_045512.2_pilon	6607	5625	Duplication	1	+	91	5067	CTTACTATTAAGAAACCTAATGAATTATCT|AGAGTATTAGGTTTGAAAACCCTTGCTACT	AACAATTTAAGAAAGGTGTTCAGATACCTT|GTACGTGTGGTAAACAAGCTACAAAATATC
NC_045512.2_pilon	6930	5594	Duplication	1	+	5801	5571	GGCTTCATTTAATTATTTGAAGTCACCTAA|TTTTTCTAAACTGATAAATATTATAATTTG	GCTGTTATGTACATGGGCACACTTTCTTAT|GAACAATTTAAGAAAGGTGTTCAGATACCT
NC_045512.2_pilon	6560	5522	Duplication	1	+	105	4970	AGGTTGGCCACACAGATCTAATGGCTGCTT|ATGTAGACAATTCTAGTCTTACTATTAAGA	TCTTGCAAAAGAGTCTTGAACGTGGTGTGT|AAAACTTGTGGACAACAGCAGACAACCCTT
NC_045512.2_pilon	5527	5531	Deletion	1	+	5005	5136	AAAAGAGTCTTGAACGTGGTGTGTAAAACT|TGTGGACAACAGCAGACAACCCTTAAGGGT	AGAGTCTTGAACGTGGTGTGTAAAACTTGT|GGACAACAGCAGACAACCCTTAAGGGTGTA
NC_045512.2_pilon	21566	21574	Deletion	1	+	8665	8831	TGTTCTTGTTAACAACTAAACGAACAATGT|TTGTTTTTCTTGTTTTATTGCCACTAGTCT	GTTAACAACTAAACGAACAATGTTTGTTTT|TCTTGTTTTATTGCCACTAGTCTCTAGTCA
NC_045512.2_pilon	22862	21682	Duplication	1	+	1119	1034	AATTACCAGATGATTTTACAGGCTGCGTTA|TAGCTTGGAATTCTAACAATCTTGATTCTA	TTCTTTCACACGTGGTGTTTATTACCCTGA|CAAAGTTTTCAGATCCTCAGTTTTACATTC
NC_045512.2_pilon	21724	21730	Deletion	1	+	1302	1286	TCCTCAGTTTTACATTCAACTCAGGACTTG|TTCTTACCTTTCTTTTCCAATGTTACTTGG	AGTTTTACATTCAACTCAGGACTTGTTCTT|ACCTTTCTTTTCCAATGTTACTTGGTTCCA
NC_045512.2_pilon	21651	21731	Deletion	1	+	986	1286	CAGAACTCAATTACCCCCTGCATACACTAA|TTCTTTCACACGTGGTGTTTATTACCCTGA	GTTTTACATTCAACTCAGGACTTGTTCTTA|CCTTTCTTTTCCAATGTTACTTGGTTCCAT
NC_045512.2_pilon	22386	21739	Duplication	1	+	1496	1352	TTATGTGGGTTATCTTCAACCTAGGACTTT|TCTATTAAAATATAATGAAAATGGAACCAT	TTCAACTCAGGACTTGTTCTTACCTTTCTT|TTCCAATGTTACTTGGTTCCATGCTATACA
NC_045512.2_pilon	23580	21702	Duplication	1	+	380	1157	CATACCCATTGGTGCAGGTATATGCGCTAG|TTATCAGACTCAGACTAATTCTCCTCGGCG	ATTACCCTGACAAAGTTTTCAGATCCTCAG|TTTTACATTCAACTCAGGACTTGTTCTTAC
NC_045512.2_pilon	25029	21671	Duplication	1	+	2884	883	CTCATTCAAGGAGGAGTTAGATAAATATTT|TAAGAATCATACATCACCAGATGTTGATTT	GCATACACTAATTCTTTCACACGTGGTGTT|TATTACCCTGACAAAGTTTTCAGATCCTCA
NC_045512.2_pilon	12599	12670	Deletion	1	+	3806	7434	TAGATGCAGATAGTAAAATTGTTCAACTTA|GTGAAATTAGTATGGACAATTCACCTAATT	TCTTATTGTAACAGCTTTAAGGGCCAATTC|TGCTGTCAAATTACAGAATAATGAGCTTAG
NC_045512.2_pilon	12629	12668	Deletion	1	+	5188	7389	GTGAAATTAGTATGGACAATTCACCTAATT|TAGCATGGCCTCTTATTGTAACAGCTTTAA	CCTCTTATTGTAACAGCTTTAAGGGCCAAT|TCTGCTGTCAAATTACAGAATAATGAGCTT
NC_045512.2_pilon	5485	5057	Duplication	1	+	3345	2881	ACAATGAGTTACTTGTTTCAACATGCCAAT|TTAGATTCTTGCAAAAGAGTCTTGAACGTG	ATGACATATGGACAACAGTTTGGTCCAACT|TATTTGGATGGAGCTGATGTTACTAAAATA
NC_045512.2_pilon	8106	8992	Deletion	1	+	2096	2229	ACCAATGGAAAAACTCAAAACACTAGTTGC|AACTGCAGAAGCTGAACTTGCAAAGAATGT	ATCAAAACTTATAGAGTACACTGACTTTGC|AACATCAGCTTGTGTTTTGGCTGCTGAATG
NC_045512.2_pilon	9349	9028	Duplication	1	+	1722	2236	TGTGGTGTAGATGCTGTAAATTTACTTACT|AATATGTTTACACCACTAATTCAACCTATT	AGCTTGTGTTTTGGCTGCTGAATGTACAAT|TTTTAAAGATGCTTCTGGTAAGCCAGTACC
NC_045512.2_pilon	9386	8989	Duplication	1	+	1631	2189	TTACACCACTAATTCAACCTATTGGTGCTT|TGGACATATCAGCATCTATAGTAGCTGGTG	ACCATCAAAACTTATAGAGTACACTGACTT|TGCAACATCAGCTTGTGTTTTGGCTGCTGA
NC_045512.2_pilon	12825	12829	Deletion	1	+	2871	3120	AGGTAGGTTTGTACTTGCACTGTTATCCGA|TTTACAGGATTTGAAATGGGCTAGATTCCC	TAGGTTTGTACTTGCACTGTTATCCGATTT|ACAGGATTTGAAATGGGCTAGATTCCCTAA
NC_045512.2_pilon	27693	12773	Duplication	1	+	3860	1736	GAGGAAGTTCAAGAACTTTACTCTCCAATT|TTTCTTATTGTTGCGGCAATAGTGTTTATA	CAAACTGCTTGCACTGATGACAATGCGTTA|GCTTACTACAACACAACAAAGGGAGGTAGG
NC_045512.2_pilon	12086	11214	Duplication	1	+	157	1367	GTGAAGAAATGCTGGACAACAGGGCAACCT|TACAAGCTATAGCCTCAGAGTTTAGTTCCC	TGTTACCTTCTCTTGCCACTGTAGCTTATT|TTAATATGGTCTATATGCCTGCTAGTTGGG
NC_045512.2_pilon	11143	11150	Deletion	1	+	3399	3983	GGTATTATTGCTATGTCTGCTTTTGCAATG|ATGTTTGTCAAACATAAGCATGCATTTCTC	ATTGCTATGTCTGCTTTTGCAATGATGTTT|GTCAAACATAAGCATGCATTTCTCTGTTTG
NC_045512.2_pilon	12426	11272	Duplication	1	+	819	2865	ACTCAACAACATTATCAACAATGCAAGAGA|TGGTTGTGTTCCCTTGAACATAATACCTCT	GGTGATGCGTATTATGACATGGTTGGATAT|GGTTGATACTAGTTTGTCTGGTTTTAAGCT
NC_045512.2_pilon	12018	11272	Duplication	1	+	2042	2865	TGAAAAAATGGTTTCACTACTTTCTGTTTT|GCTTTCCATGCAGGGTGCTGTAGACATAAA	GGTGATGCGTATTATGACATGGTTGGATAT|GGTTGATACTAGTTTGTCTGGTTTTAAGCT
NC_045512.2_pilon	10596	11182	Deletion	1	+	2564	4245	TCATGCTGGCACAGACTTAGAAGGTAACTT|TTATGGACCTTTTGTTGACAGGCAAACAGC	CAAACATAAGCATGCATTTCTCTGTTTGTT|TTTGTTACCTTCTCTTGCCACTGTAGCTTA
NC_045512.2_pilon	68	736	Deletion	1	+	1356	4037	ACTTTCGATCTCTTGTAGATCTGTTCTCTA|AACGAACTTTAAAATCTGTGTGGCTGTCAC	CGAGCTTGGCACTGATCCTTATGAAGATTT|TCAAGAAAACTGGAACACTAAACATAGCAG
NC_045512.2_pilon	682	695	Deletion	1	+	2471	2950	GGAGCTGGTGGCCATAGTTACGGCGCCGAT|CTAAAGTCATTTGACTTAGGCGACGAGCTT	CATAGTTACGGCGCCGATCTAAAGTCATTT|GACTTAGGCGACGAGCTTGGCACTGATCCT
NC_045512.2_pilon	670	693	Deletion	1	+	2056	2844	AACGGTAATAAAGGAGCTGGTGGCCATAGT|TACGGCGCCGATCTAAAGTCATTTGACTTA	GCCATAGTTACGGCGCCGATCTAAAGTCAT|TTGACTTAGGCGACGAGCTTGGCACTGATC
NC_045512.2_pilon	27581	729	Duplication	1	+	1657	3796	ATTTGCACTGACTTGCTTTAGCACTCAATT|TGCTTTTGCTTGTCCTGACGGCGTAAAACA	TAGGCGACGAGCTTGGCACTGATCCTTATG|AAGATTTTCAAGAAAACTGGAACACTAAAC
NC_045512.2_pilon	1285	735	Duplication	1	+	5152	4019	TGGCAGACGGGCGATTTTGTTAAAGCCACT|TGCGAATTTTGTGGCACTGAGAATTTGACT	ACGAGCTTGGCACTGATCCTTATGAAGATT|TTCAAGAAAACTGGAACACTAAACATAGCA
NC_045512.2_pilon	518	687	Deletion	1	+	2586	2717	ATGCTCGAACTGCACCTCATGGTCATGTTA|TGGTTGAGCTGGTAGCAGAACTCGAAGGCA	CTGGTGGCCATAGTTACGGCGCCGATCTAA|AGTCATTTGACTTAGGCGACGAGCTTGGCA
NC_045512.2_pilon	3654	735	Duplication	1	+	2954	4019	AAATGTTAACAAAGGTGAAGACATTCAACT|TCTTAAGAGTGCTTATGAAAATTTTAATCA	ACGAGCTTGGCACTGATCCTTATGAAGATT|TTCAAGAAAACTGGAACACTAAACATAGCA
NC_045512.2_pilon	1073	634	Duplication	1	+	359	1449	CAAAGAAATTTGACATCTTCAATGGGGAAT|GTCCAAATTTTGTATTTCCCTTAAATTCCA	AATACCAGTGGCTTACCGCAAGGTTCTTCT|TCGTAAGAACGGTAATAAAGGAGCTGGTGG
NC_045512.2_pilon	29378	695	Duplication	1	+	2156	2950	CATACAAAACATTCCCACCAACAGAGCCTA|AAAAGGACAAAAAGAAGAAGGCTGATGAAA	CATAGTTACGGCGCCGATCTAAAGTCATTT|GACTTAGGCGACGAGCTTGGCACTGATCCT
NC_045512.2_pilon	20633	20695	Deletion	1	+	1310	3750	ATTTATGCTTTGGTGTAAAGATGGCCATGT|AGAAACATTTTACCCAAAATTACAATCTAG	CAAGCGTGGCAACCGGGTGTTGCTATGCCT|AATCTTTACAAAATGCAAAGAATGCTATTA
NC_045512.2_pilon	6654	29482	Deletion	1	+	108	2138	AACCCTTGCTACTCATGGTTTAGCTGCTGT|TAATAGTGTCCCTTGGGATACTATAGCTAA	TCTTCTTCCTGCTGCAGATTTGGATGATTT|CTCCAAACAATTGCAACAATCCATGAGCAG
NC_045512.2_pilon	6933	29493	Deletion	1	+	5838	2150	TTCATTTAATTATTTGAAGTCACCTAATTT|TTCTAAACTGATAAATATTATAATTTGGTT	CTGCAGATTTGGATGATTTCTCCAAACAAT|TGCAACAATCCATGAGCAGTGCTGACTCAA
NC_045512.2_pilon	6604	29534	Deletion	1	+	100	2838	AGTCTTACTATTAAGAAACCTAATGAATTA|TCTAGAGTATTAGGTTTGAAAACCCTTGCT	ATGAGCAGTGCTGACTCAACTCAGGCCTAA|ACTCATGCAGACCACACAAGGCAGATGGGC
NC_045512.2_pilon	18816	18821	Deletion	1	+	1005	1003	ACAGGTAACCTACAAAGCAACCATGATCTG|TATTGTCAAGTCCATGGTAATGCACATGTA	GTAACCTACAAAGCAACCATGATCTGTATT|GTCAAGTCCATGGTAATGCACATGTAGCTA
NC_045512.2_pilon	6966	28620	Deletion	1	+	5246	3699	TAAACTGATAAATATTATAATTTGGTTTTT|ACTATTAAGTGTTTGCCTAGGTTCTTTAAT	CAAGATGGTATTTCTACTACCTAGGAACTG|GGCCAGAAGCTGGACTTCCCTATGGTGCTA
NC_045512.2_pilon	28601	28613	Deletion	1	+	3409	3578	AAATGAAAGATCTCAGTCCAAGATGGTATT|TCTACTACCTAGGAACTGGGCCAGAAGCTG	CTCAGTCCAAGATGGTATTTCTACTACCTA|GGAACTGGGCCAGAAGCTGGACTTCCCTAT
NC_045512.2_pilon	7207	28599	Deletion	1	+	1714	3308	GAAACTATACAAATTACCATTTCATCTTTT|AAATGGGATTTAACTGCTTTTGGCTTAGTT	GTAAAATGAAAGATCTCAGTCCAAGATGGT|ATTTCTACTACCTAGGAACTGGGCCAGAAG
NC_045512.2_pilon	16599	28691	Deletion	1	+	2022	3858	TGTGACTGGACAAATGCTGGTGATTACATT|TTAGCTAACACCTGTACTGAAAGACTCAAG	ATCATATGGGTTGCAACTGAGGGAGCCTTG|AATACACCAAAAGATCACATTGGCACCCGC
NC_045512.2_pilon	3648	28690	Deletion	1	+	2605	3833	CGGCCCAAATGTTAACAAAGGTGAAGACAT|TCAACTTCTTAAGAGTGCTTATGAAAATTT	CATCATATGGGTTGCAACTGAGGGAGCCTT|GAATACACCAAAAGATCACATTGGCACCCG
NC_045512.2_pilon	8609	28663	Deletion	1	+	2923	3733	AGTTAATTAAAGTTACACTTGTGTTCCTTT|TTGTTGCTGCTATTTTCTATTTAATAACAC	ACTTCCCTATGGTGCTAACAAAGACGGCAT|CATATGGGTTGCAACTGAGGGAGCCTTGAA
NC_045512.2_pilon	6654	28672	Deletion	1	+	108	3698	AACCCTTGCTACTCATGGTTTAGCTGCTGT|TAATAGTGTCCCTTGGGATACTATAGCTAA	TGGTGCTAACAAAGACGGCATCATATGGGT|TGCAACTGAGGGAGCCTTGAATACACCAAA
NC_045512.2_pilon	11269	11297	Deletion	1	+	2831	3525	TGGGTGATGCGTATTATGACATGGTTGGAT|ATGGTTGATACTAGTTTGTCTGGTTTTAAG	GATATGGTTGATACTAGTTTGTCTGGTTTT|AAGCTAAAAGACTGTGTTATGTATGCATCA
NC_045512.2_pilon	11294	11298	Deletion	1	+	3495	3615	TGGATATGGTTGATACTAGTTTGTCTGGTT|TTAAGCTAAAAGACTGTGTTATGTATGCAT	ATATGGTTGATACTAGTTTGTCTGGTTTTA|AGCTAAAAGACTGTGTTATGTATGCATCAG
NC_045512.2_pilon	11569	11314	Duplication	1	+	3148	4133	GTTTTTATGTGTGTTGAGTATTGCCCTATT|TTCTTCATAACTGGTAATACACTTCAGTGT	TTTGTCTGGTTTTAAGCTAAAAGACTGTGT|TATGTATGCATCAGCTGTAGTGTTACTAAT
NC_045512.2_pilon	11485	11212	Duplication	1	+	5558	1364	ATTTCCATGTGGGCTCTTATAATCTCTGTT|ACTTCTAACTACTCAGGTGTAGTTACAACT	TTTGTTACCTTCTCTTGCCACTGTAGCTTA|TTTTAATATGGTCTATATGCCTGCTAGTTG
NC_045512.2_pilon	19596	11172	Duplication	1	+	5611	4222	GTTTACAAACAATTTGATACTTATAACCTC|TGGAACACTTTTACAAGACTTCAGAGTTTA	TGATGTTTGTCAAACATAAGCATGCATTTC|TCTGTTTGTTTTTGTTACCTTCTCTTGCCA
NC_045512.2_pilon	70	19113	Deletion	1	+	1406	6153	TTTCGATCTCTTGTAGATCTGTTCTCTAAA|CGAACTTTAAAATCTGTGTGGCTGTCACTC	GAAGTTCTATGATGCACAGCCTTGTAGTGA|CAAAGCTTATAAAATAGAAGAATTATTCTA
NC_045512.2_pilon	19189	19193	Deletion	1	+	2719	2646	CTGACAAATTCACAGATGGTGTATGCCTAT|TTTGGAATTGCAATGTCGATAGATATCCTG	ACAAATTCACAGATGGTGTATGCCTATTTT|GGAATTGCAATGTCGATAGATATCCTGCTA
NC_045512.2_pilon	19138	19144	Deletion	1	+	2727	2898	GTGACAAAGCTTATAAAATAGAAGAATTAT|TCTATTCTTATGCCACACATTCTGACAAAT	AAAGCTTATAAAATAGAAGAATTATTCTAT|TCTTATGCCACACATTCTGACAAATTCACA
NC_045512.2_pilon	19555	19570	Deletion	1	+	3946	4620	ATGCTTATAACATGATGATCTCAGCTGGCT|TTAGCTTGTGGGTTTACAAACAATTTGATA	ATGATCTCAGCTGGCTTTAGCTTGTGGGTT|TACAAACAATTTGATACTTATAACCTCTGG
NC_045512.2_pilon	10307	10313	Deletion	1	+	4702	5138	TCAGGGTTATTGGACATTCTATGCAAAATT|GTGTACTTAAGCTTAAGGTTGATACAGCCA	GTTATTGGACATTCTATGCAAAATTGTGTA|CTTAAGCTTAAGGTTGATACAGCCAATCCT
NC_045512.2_pilon	10357	10392	Deletion	1	+	5156	4947	GATACAGCCAATCCTAAGACACCTAAGTAT|AAGTTTGTTCGCATTCAACCAGGACAGACT	TTGTTCGCATTCAACCAGGACAGACTTTTT|CAGTGTTAGCTTGTTACAATGGTTCACCAT
NC_045512.2_pilon	11256	10350	Duplication	1	+	2232	4950	TATGCCTGCTAGTTGGGTGATGCGTATTAT|GACATGGTTGGATATGGTTGATACTAGTTT	TTAAGGTTGATACAGCCAATCCTAAGACAC|CTAAGTATAAGTTTGTTCGCATTCAACCAG
NC_045512.2_pilon	10360	10395	Deletion	1	+	5174	4932	ACAGCCAATCCTAAGACACCTAAGTATAAG|TTTGTTCGCATTCAACCAGGACAGACTTTT	TTCGCATTCAACCAGGACAGACTTTTTCAG|TGTTAGCTTGTTACAATGGTTCACCATCTG
NC_045512.2_pilon	12134	12169	Deletion	1	+	840	1651	AGTTTAGTTCCCTTCCATCATATGCAGCTT|TTGCTACTGCTCAAGAAGCTTATGAGCAGG	TACTGCTCAAGAAGCTTATGAGCAGGCTGT|TGCTAATGGTGATTCTGAAGTTGTTCTTAA
NC_045512.2_pilon	10399	12199	Deletion	1	+	4940	3277	ATTCAACCAGGACAGACTTTTTCAGTGTTA|GCTTGTTACAATGGTTCACCATCTGGTGTT	TGCTAATGGTGATTCTGAAGTTGTTCTTAA|AAAGTTGAAGAAGTCTTTGAATGTGGCTAA
NC_045512.2_pilon	12205	12238	Deletion	1	+	3374	4308	GGTGATTCTGAAGTTGTTCTTAAAAAGTTG|AAGAAGTCTTTGAATGTGGCTAAATCTGAA	GAAGTCTTTGAATGTGGCTAAATCTGAATT|TGACCGTGATGCAGCCATGCAACGTAAGTT
NC_045512.2_pilon	12200	12307	Deletion	1	+	3278	4957	CTAATGGTGATTCTGAAGTTGTTCTTAAAA|AGTTGAAGAAGTCTTTGAATGTGGCTAAAT	GGCTGATCAAGCTATGACCCAAATGTATAA|ACAGGCTAGATCTGAGGACAAGAGGGCAAA
NC_045512.2_pilon	12689	12191	Duplication	1	+	7920	2686	GGGCCAATTCTGCTGTCAAATTACAGAATA|ATGAGCTTAGTCCTGTTGCACTACGACAGA	CAGGCTGTTGCTAATGGTGATTCTGAAGTT|GTTCTTAAAAAGTTGAAGAAGTCTTTGAAT
NC_045512.2_pilon	24135	24143	Deletion	1	+	467	515	CCTCATTTGTGCACAAAAGTTTAACGGCCT|TACTGTTTTGCCACCTTTGCTCACAGATGA	TGTGCACAAAAGTTTAACGGCCTTACTGTT|TTGCCACCTTTGCTCACAGATGAAATGATT
NC_045512.2_pilon	24125	24142	Deletion	1	+	351	512	CTGCTAGAGACCTCATTTGTGCACAAAAGT|TTAACGGCCTTACTGTTTTGCCACCTTTGC	TTGTGCACAAAAGTTTAACGGCCTTACTGT|TTTGCCACCTTTGCTCACAGATGAAATGAT
NC_045512.2_pilon	24128	24141	Deletion	1	+	364	495	CTAGAGACCTCATTTGTGCACAAAAGTTTA|ACGGCCTTACTGTTTTGCCACCTTTGCTCA	TTTGTGCACAAAAGTTTAACGGCCTTACTG|TTTTGCCACCTTTGCTCACAGATGAAATGA
NC_045512.2_pilon	1617	23317	Deletion	1	+	1356	729	AGGTTCCGAAGGTCTTAATGACAACCTTCT|TGAAATACTCCAAAAAGAGAAAGTCAACAT	TGTCCGTGATCCACAGACACTTGAGATTCT|TGACATTACACCATGTTCTTTTGGTGGTGT
NC_045512.2_pilon	14172	14239	Deletion	1	+	3708	4206	GATTCTTATTATTCATTGTTAATGCCTATA|TTAACCTTGACCAGGGCTTTAACTGCAGAG	GTTGACACTGACTTAACAAAGCCTTACATT|AAGTGGGATTTGTTAAAATATGACTTCACG
NC_045512.2_pilon	14172	14181	Deletion	1	+	3708	3862	GATTCTTATTATTCATTGTTAATGCCTATA|TTAACCTTGACCAGGGCTTTAACTGCAGAG	TTATTCATTGTTAATGCCTATATTAACCTT|GACCAGGGCTTTAACTGCAGAGTCACATGT
NC_045512.2_pilon	8058	7775	Duplication	1	+	2129	1961	TAAAATGTTTGATGCTTACGTTAATACGTT|TTCATCAACTTTTAACGTACCAATGGAAAA	GTTACAGTGAAGAATGGTTCCATCCATCTT|TACTTTGATAAAGCTGGTCAAAAGACTTAT
NC_045512.2_pilon	27477	7785	Duplication	1	+	1917	2131	CACTACCAAGAGTGTGTTAGAGGTACAACA|GTACTTTTAAAAGAACCTTGCTCTTCTGGA	AGAATGGTTCCATCCATCTTTACTTTGATA|AAGCTGGTCAAAAGACTTATGAAAGACATT
NC_045512.2_pilon	10342	10352	Deletion	1	+	4650	4956	CTTAAGCTTAAGGTTGATACAGCCAATCCT|AAGACACCTAAGTATAAGTTTGTTCGCATT	AAGGTTGATACAGCCAATCCTAAGACACCT|AAGTATAAGTTTGTTCGCATTCAACCAGGA
NC_045512.2_pilon	75	10595	Deletion	1	+	1443	2474	ATCTCTTGTAGATCTGTTCTCTAAACGAAC|TTTAAAATCTGTGTGGCTGTCACTCGGCTG	GTTCATGCTGGCACAGACTTAGAAGGTAAC|TTTTATGGACCTTTTGTTGACAGGCAAACA
NC_045512.2_pilon	10454	10563	Deletion	1	+	5025	1918	GTGTTTACCAATGTGCTATGAGGCCCAATT|TCACTATTAAGGGTTCATTCCTTAATGGTT	GTTACATGCACCATATGGAATTACCAACTG|GAGTTCATGCTGGCACAGACTTAGAAGGTA
NC_045512.2_pilon	10424	10598	Deletion	1	+	3862	2579	TGTTAGCTTGTTACAATGGTTCACCATCTG|GTGTTTACCAATGTGCTATGAGGCCCAATT	CATGCTGGCACAGACTTAGAAGGTAACTTT|TATGGACCTTTTGTTGACAGGCAAACAGCA
NC_045512.2_pilon	29308	10535	Duplication	1	+	9322	1523	GCCATCAAATTGGATGACAAAGATCCAAAT|TTCAAAGATCAAGTCATTTTGCTGAATAAG	AACATAGATTATGACTGTGTCTCTTTTTGT|TACATGCACCATATGGAATTACCAACTGGA
NC_045512.2_pilon	3941	4019	Deletion	1	+	4567	1277	CTGAAAGTAAACCTTCAGTTGAACAGAGAA|AACAAGATGATAAGAAAATCAAAGCTTGTG	ACTCTGGAAGAAACTAAGTTCCTCACAGAA|AACTTGTTACTTTATATTGACATTAATGGC
NC_045512.2_pilon	8551	8708	Deletion	1	+	3127	3890	GTTGTAACAACAAAGATAGCACTTAAGGGT|GGTAAAATTGTTAATAATTGGTTGAAGCAG	GAAATCATAGGATACAAGGCTATTGATGGT|GGTGTCACTCGTGACATAGCATCTACAGAT
NC_045512.2_pilon	8706	8710	Deletion	1	+	3559	3879	TGAAATCATAGGATACAAGGCTATTGATGG|TGGTGTCACTCGTGACATAGCATCTACAGA	AATCATAGGATACAAGGCTATTGATGGTGG|TGTCACTCGTGACATAGCATCTACAGATAC
NC_045512.2_pilon	11845	8610	Duplication	1	+	841	2962	CCTTGTATCAAAGTAGCCACTGTACAGTCT|AAAATGTCAGATGTAAAGTGCACATCAGTA	AGTTAATTAAAGTTACACTTGTGTTCCTTT|TTGTTGCTGCTATTTTCTATTTAATAACAC
NC_045512.2_pilon	29680	27588	Duplication	1	+	2013	1663	GTAGTTAACTTTAATCTCACATAGCAATCT|TTAATCAGTGTGTAACATTAGGGAGGACTT	ACTGACTTGCTTTAGCACTCAATTTGCTTT|TGCTTGTCCTGACGGCGTAAAACACGTCTA
NC_045512.2_pilon	23356	25142	Deletion	1	+	1044	908	CCATGTTCTTTTGGTGGTGTCAGTGTTATA|ACACCAGGAACAAATACTTCTAACCAGGTT	GACCGCCTCAATGAGGTTGCCAAGAATTTA|AATGAATCTCTCATCGATCTCCAAGAACTT
NC_045512.2_pilon	870	895	Deletion	1	+	2699	1166	CCCTGATGGCTACCCTCTTGAGTGCATTAA|AGACCTTCTAGCACGTGCTGGTAAAGCTTC	CATTAAAGACCTTCTAGCACGTGCTGGTAA|AGCTTCATGCACTTTGTCCGAACAACTGGA
NC_045512.2_pilon	516	520	Deletion	1	+	2616	2565	GGATGCTCGAACTGCACCTCATGGTCATGT|TATGGTTGAGCTGGTAGCAGAACTCGAAGG	TGCTCGAACTGCACCTCATGGTCATGTTAT|GGTTGAGCTGGTAGCAGAACTCGAAGGCAT
NC_045512.2_pilon	1368	458	Duplication	1	+	3461	2988	TTACTTACCCCAAAATGCTGTTGTTAAAAT|TTATTGTCCAGCATGTCACAATTCAGAAGT	GAAGTTGAAAAAGGCGTTTTGCCTCAACTT|GAACAGCCCTATGTGTTCATCAAACGTTCG
NC_045512.2_pilon	508	524	Deletion	1	+	2736	366	AAACGTTCGGATGCTCGAACTGCACCTCAT|GGTCATGTTATGGTTGAGCTGGTAGCAGAA	CGAACTGCACCTCATGGTCATGTTATGGTT|GAGCTGGTAGCAGAACTCGAAGGCATTCAG
NC_045512.2_pilon	13954	13576	Duplication	1	+	714	2716	GGTATGATTTTGTAGAAAACCCAGATATAT|TACGCGTATACGCCAACTTAGGTGAACGTG	GACATCTACAATGATAAAGTAGCTGGTTTT|GCTAAATTCCTAAAAACTAATTGTTGTCGC
NC_045512.2_pilon	14676	13633	Duplication	1	+	882	3854	AACAATGTTGCTTTTCAAACTGTCAAACCC|GGTAATTTTAACAAAGACTTCTATGACTTT	CGCTTCCAAGAAAAGGACGAAGATGACAAT|TTAATTGATTCTTACTTTGTAGTTAAGAGA
NC_045512.2_pilon	15022	15041	Deletion	1	+	1232	1488	CAATGAGTTATGAGGATCAAGATGCACTTT|TCGCATATACAAAACGTAATGTCATCCCTA	AAGATGCACTTTTCGCATATACAAAACGTA|ATGTCATCCCTACTATAACTCAAATGAATC
NC_045512.2_pilon	8766	8781	Deletion	1	+	3593	3856	TACTTGTTTTGCTAACAAACATGCTGATTT|TGACACATGGTTTAGCCAGCGTGGTGGTAG	ACAAACATGCTGATTTTGACACATGGTTTA|GCCAGCGTGGTGGTAGTTATACTAATGACA
NC_045512.2_pilon	8783	8787	Deletion	1	+	4070	4348	AACATGCTGATTTTGACACATGGTTTAGCC|AGCGTGGTGGTAGTTATACTAATGACAAAG	ATGCTGATTTTGACACATGGTTTAGCCAGC|GTGGTGGTAGTTATACTAATGACAAAGCTT
NC_045512.2_pilon	8750	8767	Deletion	1	+	5190	3587	ACATAGCATCTACAGATACTTGTTTTGCTA|ACAAACATGCTGATTTTGACACATGGTTTA	TACTTGTTTTGCTAACAAACATGCTGATTT|TGACACATGGTTTAGCCAGCGTGGTGGTAG
NC_045512.2_pilon	8775	8779	Deletion	1	+	3762	3842	TGCTAACAAACATGCTGATTTTGACACATG|GTTTAGCCAGCGTGGTGGTAGTTATACTAA	TAACAAACATGCTGATTTTGACACATGGTT|TAGCCAGCGTGGTGGTAGTTATACTAATGA
NC_045512.2_pilon	7960	7976	Deletion	1	+	2476	2466	TCAGCGTCTGTTTACTACAGTCAGCTTATG|TGTCAACCTATACTGTTACTAGATCAGGCA	TACAGTCAGCTTATGTGTCAACCTATACTG|TTACTAGATCAGGCATTAGTGTCTGATGTT
NC_045512.2_pilon	69	28052	Deletion	1	+	1361	888	CTTTCGATCTCTTGTAGATCTGTTCTCTAA|ACGAACTTTAAAATCTGTGTGGCTGTCACT	TAAATGGTATATTAGAGTAGGAGCTAGAAA|ATCAGCACCTTTAATTGAATTGTGCGTGGA
NC_045512.2_pilon	16932	16942	Deletion	1	+	456	468	GATTATTTTGTGCTGACATCACATACAGTA|ATGCCATTAAGTGCACCTACACTAGTGCCA	GTGCTGACATCACATACAGTAATGCCATTA|AGTGCACCTACACTAGTGCCACAAGAGCAC
NC_045512.2_pilon	18352	18358	Deletion	1	+	869	948	ATGCTACTAGAGAAGCTGTTGGTACCAATT|TACCTTTACAGCTAGGTTTTTCTACAGGTG	ACTAGAGAAGCTGTTGGTACCAATTTACCT|TTACAGCTAGGTTTTTCTACAGGTGTTAAC
NC_045512.2_pilon	18392	18409	Deletion	1	+	1539	1882	GCTAGGTTTTTCTACAGGTGTTAACCTAGT|TGCTGTACCTACAGGTTATGTTGATACACC	GGTGTTAACCTAGTTGCTGTACCTACAGGT|TATGTTGATACACCTAATAATACAGATTTT
NC_045512.2_pilon	18427	18455	Deletion	1	+	1835	2975	TACCTACAGGTTATGTTGATACACCTAATA|ATACAGATTTTTCCAGAGTTAGTGCTAAAC	ATAATACAGATTTTTCCAGAGTTAGTGCTA|AACCACCGCCTGGAGATCAATTTAAACACC
NC_045512.2_pilon	18521	18529	Deletion	1	+	5803	5926	ACTTATGTACAAAGGACTTCCTTGGAATGT|AGTGCGTATAAAGATTGTACAAATGTTAAG	TACAAAGGACTTCCTTGGAATGTAGTGCGT|ATAAAGATTGTACAAATGTTAAGTGACACA
NC_045512.2_pilon	18393	18400	Deletion	1	+	1537	1782	CTAGGTTTTTCTACAGGTGTTAACCTAGTT|GCTGTACCTACAGGTTATGTTGATACACCT	TTTTCTACAGGTGTTAACCTAGTTGCTGTA|CCTACAGGTTATGTTGATACACCTAATAAT
NC_045512.2_pilon	28573	28579	Deletion	1	+	2562	2832	ACCAGACGAATTCGTGGTGGTGACGGTAAA|ATGAAAGATCTCAGTCCAAGATGGTATTTC	ACGAATTCGTGGTGGTGACGGTAAAATGAA|AGATCTCAGTCCAAGATGGTATTTCTACTA
NC_045512.2_pilon	7364	5890	Duplication	1	+	2204	3809	ATTTTATTAGTAATTCTTGGCTTATGTGGT|TAATAATTAATCTTGTACAAATGGCCCCGA	TGTTTTCTACAAAGAAAACAGTTACACAAC|AACCATAAAACCAGTTACTTATAAATTGGA
NC_045512.2_pilon	14125	5792	Duplication	1	+	1960	1276	TCGGTGATTTCATACAAACCACGCCAGGTA|GTGGAGTTCCTGTTGTAGATTCTTATTATT	TGTGGTCACTATAAACATATAACTTCTAAA|GAAACTTTGTATTGCATAGACGGTGCTTTA
NC_045512.2_pilon	5896	5913	Deletion	1	+	3875	4635	TACAAAGAAAACAGTTACACAACAACCATA|AAACCAGTTACTTATAAATTGGATGGTGTT	ACACAACAACCATAAAACCAGTTACTTATA|AATTGGATGGTGTTGTTTGTACAGAAATTG
NC_045512.2_pilon	17772	17783	Deletion	1	+	2566	2608	AACCCTGCTTGGAGAAAAGCTGTCTTTATT|TCACCTTATAATTCACAGAATGCTGTAGCC	GGAGAAAAGCTGTCTTTATTTCACCTTATA|ATTCACAGAATGCTGTAGCCTCAAAGATTT
NC_045512.2_pilon	17581	17663	Deletion	1	+	3197	3712	GAACTTGTCGGCGTTGTCCTGCTGAAATTG|TTGACACTGTGAGTGCTTTGGTTTATGATA	ACAAATCAGCTCAATGCTTTAAAATGTTTT|ATAAGGGTGTTATCACGCATGATGTTTCAT
NC_045512.2_pilon	29016	28320	Duplication	1	+	2921	1625	CCAACAACAACAAGGCCAAACTGTCACTAA|GAAATCTGCTGCTGAGGCTTCTAAGAAGCC	CCCAAAATCAGCGAAATGCACCCCGCATTA|CGTTTGGTGGACCCTCAGATTCAACTGGCA
NC_045512.2_pilon	29015	28300	Duplication	1	+	2782	1432	GCCAACAACAACAAGGCCAAACTGTCACTA|AGAAATCTGCTGCTGAGGCTTCTAAGAAGC	TAAAATGTCTGATAATGGACCCCAAAATCA|GCGAAATGCACCCCGCATTACGTTTGGTGG
NC_045512.2_pilon	28240	28246	Deletion	1	+	1373	1404	AGACTTTTTAGAGTATCATGACGTTCGTGT|TGTTTTAGATTTCATCTAAACGAACAAACT	TTTTAGAGTATCATGACGTTCGTGTTGTTT|TAGATTTCATCTAAACGAACAAACTAAAAT
NC_045512.2_pilon	29015	28341	Duplication	1	+	2782	1901	GCCAACAACAACAAGGCCAAACTGTCACTA|AGAAATCTGCTGCTGAGGCTTCTAAGAAGC	CCCGCATTACGTTTGGTGGACCCTCAGATT|CAACTGGCAGTAACCAGAATGGAGAACGCA
NC_045512.2_pilon	29040	28320	Duplication	1	+	3804	1625	CACTAAGAAATCTGCTGCTGAGGCTTCTAA|GAAGCCTCGGCAAAAACGTACTGCCACTAA	CCCAAAATCAGCGAAATGCACCCCGCATTA|CGTTTGGTGGACCCTCAGATTCAACTGGCA
NC_045512.2_pilon	24772	24431	Duplication	1	+	1992	3580	GTCTTCTTGCATGTGACTTATGTCCCTGCA|CAAGAAAAGAACTTCACAACTGCTCCTGCC	AAACTTCAAGATGTGGTCAACCAAAATGCA|CAAGCTTTAAACACGCTTGTTAAACAACTT
NC_045512.2_pilon	24890	24461	Duplication	1	+	2903	3900	CACACTGGTTTGTAACACAAAGGAATTTTT|ATGAACCACAAATCATTACTACAGACAACA	CAAGCTTTAAACACGCTTGTTAAACAACTT|AGCTCCAATTTTGGTGCAATTTCAAGTGTT
NC_045512.2_pilon	19360	8300	Duplication	1	+	71	2783	TTGATAAAAGTGCTTTTGTTAATTTAAAAC|AATTACCATTTTTCTATTACTCTGACAGTC	AGTTGTAATAACTATATGCTCACCTATAAC|AAAGTTGAAAACATGACACCCCGTGACCTT
NC_045512.2_pilon	8359	8363	Deletion	1	+	2131	2207	GGTGCTTGTATTGACTGTAGTGCGCGTCAT|ATTAATGCGCAGGTAGCAAAAAGTCACAAC	GCTTGTATTGACTGTAGTGCGCGTCATATT|AATGCGCAGGTAGCAAAAAGTCACAACATT
NC_045512.2_pilon	8231	8246	Deletion	1	+	3427	3898	TAGAAACTAAAGATGTTGTTGAATGTCTTA|AATTGTCACATCAATCTGACATAGAAGTTA	GTTGTTGAATGTCTTAAATTGTCACATCAA|TCTGACATAGAAGTTACTGGCGATAGTTGT
NC_045512.2_pilon	29532	29631	Deletion	1	+	2833	4793	CATGAGCAGTGCTGACTCAACTCAGGCCTA|AACTCATGCAGACCACACAAGGCAGATGGG	GTCTACTCTTGTGCAGAATGAATTCTCGTA|ACTACATAGCACAAGTAGATGTAGTTAACT
NC_045512.2_pilon	7205	29542	Deletion	1	+	1711	2397	TAGAAACTATACAAATTACCATTTCATCTT|TTAAATGGGATTTAACTGCTTTTGGCTTAG	TGCTGACTCAACTCAGGCCTAAACTCATGC|AGACCACACAAGGCAGATGGGCTATATAAA
NC_045512.2_pilon	29638	29663	Deletion	1	+	4851	4911	TTGTGCAGAATGAATTCTCGTAACTACATA|GCACAAGTAGATGTAGTTAACTTTAATCTC	TACATAGCACAAGTAGATGTAGTTAACTTT|AATCTCACATAGCAATCTTTAATCAGTGTG
NC_045512.2_pilon	52	29494	Deletion	1	+	402	2155	GGTAACAAACCAACCAACTTTCGATCTCTT|GTAGATCTGTTCTCTAAACGAACTTTAAAA	TGCAGATTTGGATGATTTCTCCAAACAATT|GCAACAATCCATGAGCAGTGCTGACTCAAC
NC_045512.2_pilon	27554	5	Duplication	1	+	1552	16	ACCATTTCATCCTCTAGCTGATAACAAATT|TGCACTGACTTGCTTTAGCACTCAATTTGC	|AAGGTTTATACCTTCCCAGGTAACAAACCA
NC_045512.2_pilon	2480	8	Duplication	1	+	1965	27	TACTCATGCCTCTAAAAGCCCCAAAAGAAA|TTATCTTCTTAGAGGGAGAAACACTTCCCA	|GTTTATACCTTCCCAGGTAACAAACCAACC
NC_045512.2_pilon	27243	26574	Duplication	1	+	8238	994	GTTGACTTTCAGGTTACTATAGCAGAGATA|TTACTAATTATTATGAGGACTTTTAAAGTT	ATTACCGTTGAAGAGCTTAAAAAGCTCCTT|GAACAATGGAACCTAGTAATAGGTTTCCTA
NC_045512.2_pilon	21088	21105	Deletion	1	+	2594	2676	CTAAGACTAAAAATGTTACAAAAGAAAATG|ACTCTAAAGAGGGTTTTTTCACTTACATTT	TACAAAAGAAAATGACTCTAAAGAGGGTTT|TTTCACTTACATTTGTGGGTTTATACAACA
NC_045512.2_pilon	11106	10223	Duplication	1	+	2551	2154	TTTTTTGTATGAAAATGCCTTTTTACCTTT|TGCTATGGGTATTATTGCTATGTCTGCTTT	GAAGACATGCTTAACCCTAATTATGAAGAT|TTACTCATTCGTAAGTCTAATCATAATTTC
NC_045512.2_pilon	6653	6687	Deletion	1	+	116	218	AAACCCTTGCTACTCATGGTTTAGCTGCTG|TTAATAGTGTCCCTTGGGATACTATAGCTA	ATAGTGTCCCTTGGGATACTATAGCTAATT|ATGCTAAGCCTTTTCTTAACAAAGTTGTTA
NC_045512.2_pilon	1723	1727	Deletion	1	+	1611	1624	TTGGCATCTTTTTCTGCTTCCACAAGTGCT|TTTGTGGAAACTGTGAAAGGTTTGGATTAT	GCATCTTTTTCTGCTTCCACAAGTGCTTTT|GTGGAAACTGTGAAAGGTTTGGATTATAAA
NC_045512.2_pilon	2733	1754	Duplication	1	+	750	2218	CACACTCAAAGGCGGTGCACCAACAAAGGT|TACTTTTGGTGATGACACTGTGATAGAAGT	TTTGTGGAAACTGTGAAAGGTTTGGATTAT|AAAGCATTCAAACAAATTGTTGAATCCTGT
NC_045512.2_pilon	29661	27101	Duplication	1	+	4854	1564	CTACATAGCACAAGTAGATGTAGTTAACTT|TAATCTCACATAGCAATCTTTAATCAGTGT	TTCGCAGCGTGTAGCAGGTGACTCAGGTTT|TGCTGCATACAGTCGCTACAGGATTGGCAA
NC_045512.2_pilon	29470	27169	Duplication	1	+	2011	5108	CAAACTGTGACTCTTCTTCCTGCTGCAGAT|TTGGATGATTTCTCCAAACAATTGCAACAA	TAAACACAGACCATTCCAGTAGCAGTGACA|ATATTGCTTTGCTTGTACAGTAAGTGACAA
NC_045512.2_pilon	694	27134	Deletion	1	+	2909	3060	CATAGTTACGGCGCCGATCTAAAGTCATTT|GACTTAGGCGACGAGCTTGGCACTGATCCT	TGCATACAGTCGCTACAGGATTGGCAACTA|TAAATTAAACACAGACCATTCCAGTAGCAG
NC_045512.2_pilon	8167	7288	Duplication	1	+	5946	6621	TCCTTAGACAATGTCTTATCTACTTTTATT|TCAGCAGCTCGGCAAGGGTTTGTTGATTCA	TATTCTTTTCACTAGGTTTTTCTATGTACT|TGGATTGGCTGCAATCATGCAATTGTTTTT
NC_045512.2_pilon	7319	7331	Deletion	1	+	6867	7130	GATTGGCTGCAATCATGCAATTGTTTTTCA|GCTATTTTGCAGTACATTTTATTAGTAATT	ATCATGCAATTGTTTTTCAGCTATTTTGCA|GTACATTTTATTAGTAATTCTTGGCTTATG
NC_045512.2_pilon	7303	7312	Deletion	1	+	6927	6874	TTTTTCTATGTACTTGGATTGGCTGCAATC|ATGCAATTGTTTTTCAGCTATTTTGCAGTA	TGTACTTGGATTGGCTGCAATCATGCAATT|GTTTTTCAGCTATTTTGCAGTACATTTTAT
NC_045512.2_pilon	7310	7316	Deletion	1	+	6960	6878	ATGTACTTGGATTGGCTGCAATCATGCAAT|TGTTTTTCAGCTATTTTGCAGTACATTTTA	CTTGGATTGGCTGCAATCATGCAATTGTTT|TTCAGCTATTTTGCAGTACATTTTATTAGT
NC_045512.2_pilon	7158	7167	Deletion	1	+	3299	3472	TAGTGTTTGTCTTAGTGGTTTAGATTCTTT|AGACACCTATCCTTCTTTAGAAACTATACA	GTCTTAGTGGTTTAGATTCTTTAGACACCT|ATCCTTCTTTAGAAACTATACAAATTACCA
NC_045512.2_pilon	9631	7288	Duplication	1	+	990	6621	ACATTTTATCTTACTAATGATGTTTCTTTT|TTAGCACATATTCAGTGGATGGTTATGTTC	TATTCTTTTCACTAGGTTTTTCTATGTACT|TGGATTGGCTGCAATCATGCAATTGTTTTT
NC_045512.2_pilon	7314	7326	Deletion	1	+	6907	7081	ACTTGGATTGGCTGCAATCATGCAATTGTT|TTTCAGCTATTTTGCAGTACATTTTATTAG	CTGCAATCATGCAATTGTTTTTCAGCTATT|TTGCAGTACATTTTATTAGTAATTCTTGGC
NC_045512.2_pilon	7942	7339	Duplication	1	+	2500	7152	GAAGAATCATCTGCAAAATCAGCGTCTGTT|TACTACAGTCAGCTTATGTGTCAACCTATA	ATTGTTTTTCAGCTATTTTGCAGTACATTT|TATTAGTAATTCTTGGCTTATGTGGTTAAT
NC_045512.2_pilon	8341	8364	Deletion	1	+	1888	2210	ATGACACCCCGTGACCTTGGTGCTTGTATT|GACTGTAGTGCGCGTCATATTAATGCGCAG	CTTGTATTGACTGTAGTGCGCGTCATATTA|ATGCGCAGGTAGCAAAAAGTCACAACATTG
NC_045512.2_pilon	25470	24994	Duplication	1	+	1072	2153	CAAGGTGAAATCAAGGATGCTACTCCTTCA|GATTTTGTTCGCGCTACTGCAACGATACCG	CAACACAGTTTATGATCCTTTGCAACCTGA|ATTAGACTCATTCAAGGAGGAGTTAGATAA
NC_045512.2_pilon	27291	24973	Duplication	1	+	9856	1698	ACTTTTAAAGTTTCCATTTGGAATCTTGAT|TACATCATAAACCTCATAATTAAAAATTTA	TGTTGTAATAGGAATTGTCAACAACACAGT|TTATGATCCTTTGCAACCTGAATTAGACTC
NC_045512.2_pilon	27024	24988	Duplication	1	+	3272	2060	GCTGTGACATCAAGGACCTGCCTAAAGAAA|TCACTGTTGCTACATCACGAACGCTTTCTT	TGTCAACAACACAGTTTATGATCCTTTGCA|ACCTGAATTAGACTCATTCAAGGAGGAGTT
NC_045512.2_pilon	20208	18609	Duplication	1	+	203	4146	CAACAATTACCTGAAACTTACTTTACTCAG|AGTAGAAATTTACAAGAATTTAAACCCAGG	AGTCGTATTTGTCTTATGGGCACATGGCTT|TGAGTTGACATCTATGAAGTATTTTGTGAA
NC_045512.2_pilon	20846	20861	Deletion	1	+	2070	2378	TTTAAACACATTAACATTAGCTGTACCCTA|TAATATGAGAGTTATACATTTTGGTGCTGG	CATTAGCTGTACCCTATAATATGAGAGTTA|TACATTTTGGTGCTGGTTCTGATAAAGGAG
NC_045512.2_pilon	20780	20784	Deletion	1	+	856	917	TGATAGTGCAACATTACCTAAAGGCATAAT|GATGAATGTCGCAAAATATACTCAACTGTG	TAGTGCAACATTACCTAAAGGCATAATGAT|GAATGTCGCAAAATATACTCAACTGTGTCA
NC_045512.2_pilon	20820	20911	Deletion	1	+	1817	3017	GCAAAATATACTCAACTGTGTCAATATTTA|AACACATTAACATTAGCTGTACCCTATAAT	GATAAAGGAGTTGCACCAGGTACAGCTGTT|TTAAGACAGTGGTTGCCTACGGGTACGCTG
NC_045512.2_pilon	8670	8071	Duplication	1	+	3844	2189	TGTTCATGTCATGTCTAAACATACTGACTT|TTCAAGTGAAATCATAGGATACAAGGCTAT	TGCTTACGTTAATACGTTTTCATCAACTTT|TAACGTACCAATGGAAAAACTCAAAACACT
NC_045512.2_pilon	27019	25726	Duplication	1	+	3141	3679	AGGACGCTGTGACATCAAGGACCTGCCTAA|AGAAATCACTGTTGCTACATCACGAACGCT	GAAGCCCCTTTTCTCTATCTTTATGCTTTA|GTCTACTTCTTGCAGAGTATAAACTTTGTA
NC_045512.2_pilon	26740	25717	Duplication	1	+	988	3711	TTGTTTTGTGCTTGCTGCTGTTTACAGAAT|AAATTGGATCACCGGTGGAATTGCTATCGC	GCTGGCCTTGAAGCCCCTTTTCTCTATCTT|TATGCTTTAGTCTACTTCTTGCAGAGTATA
NC_045512.2_pilon	25652	25662	Deletion	1	+	2506	2634	TCACTTTGTTTGCAACTTGCTGTTGTTGTT|TGTAACAGTTTACTCACACCTTTTGCTCGT	TTGCAACTTGCTGTTGTTGTTTGTAACAGT|TTACTCACACCTTTTGCTCGTTGCTGCTGG
NC_045512.2_pilon	25627	25663	Deletion	1	+	3730	2636	GGCAACTAGCACTCTCCAAGGGTGTTCACT|TTGTTTGCAACTTGCTGTTGTTGTTTGTAA	TGCAACTTGCTGTTGTTGTTTGTAACAGTT|TACTCACACCTTTTGCTCGTTGCTGCTGGC
NC_045512.2_pilon	1026	25673	Deletion	1	+	821	2877	TTCTGAAAAGAGCTATGAATTGCAGACACC|TTTTGAAATTAAATTGGCAAAGAAATTTGA	TGTTGTTGTTTGTAACAGTTTACTCACACC|TTTTGCTCGTTGCTGCTGGCCTTGAAGCCC
NC_045512.2_pilon	25646	25677	Deletion	1	+	2280	2928	GGGTGTTCACTTTGTTTGCAACTTGCTGTT|GTTGTTTGTAACAGTTTACTCACACCTTTT	GTTGTTTGTAACAGTTTACTCACACCTTTT|GCTCGTTGCTGCTGGCCTTGAAGCCCCTTT
NC_045512.2_pilon	23095	25565	Deletion	1	+	25	2705	GGTGTTGGTTACCAACCATACAGAGTAGTA|GTACTTTCTTTTGAACTTCTACATGCACCA	TTGGCGTTGCACTTCTTGCTGTTTTTCATA|GCGCTTCCAAAATCATAACCCTCAAAAAGA
NC_045512.2_pilon	25647	25654	Deletion	1	+	2333	2512	GGTGTTCACTTTGTTTGCAACTTGCTGTTG|TTGTTTGTAACAGTTTACTCACACCTTTTG	CACTTTGTTTGCAACTTGCTGTTGTTGTTT|GTAACAGTTTACTCACACCTTTTGCTCGTT
NC_045512.2_pilon	25709	25718	Deletion	1	+	3768	3713	CGTTGCTGCTGGCCTTGAAGCCCCTTTTCT|CTATCTTTATGCTTTAGTCTACTTCTTGCA	CTGGCCTTGAAGCCCCTTTTCTCTATCTTT|ATGCTTTAGTCTACTTCTTGCAGAGTATAA
NC_045512.2_pilon	26876	25723	Duplication	1	+	3282	3683	ATGTGGTCATTCAATCCAGAAACTAACATT|CTTCTCAACGTGCCACTCCATGGCACTATT	CTTGAAGCCCCTTTTCTCTATCTTTATGCT|TTAGTCTACTTCTTGCAGAGTATAAACTTT
NC_045512.2_pilon	25646	25650	Deletion	1	+	2280	2492	GGGTGTTCACTTTGTTTGCAACTTGCTGTT|GTTGTTTGTAACAGTTTACTCACACCTTTT	TGTTCACTTTGTTTGCAACTTGCTGTTGTT|GTTTGTAACAGTTTACTCACACCTTTTGCT
NC_045512.2_pilon	25649	25654	Deletion	1	+	2453	2512	TGTTCACTTTGTTTGCAACTTGCTGTTGTT|GTTTGTAACAGTTTACTCACACCTTTTGCT	CACTTTGTTTGCAACTTGCTGTTGTTGTTT|GTAACAGTTTACTCACACCTTTTGCTCGTT
NC_045512.2_pilon	26782	25705	Duplication	1	+	1697	3781	CGGTGGAATTGCTATCGCAATGGCTTGTCT|TGTAGGCTTGATGTGGCTCAGCTACTTCAT	TTGCTCGTTGCTGCTGGCCTTGAAGCCCCT|TTTCTCTATCTTTATGCTTTAGTCTACTTC
NC_045512.2_pilon	26773	25724	Duplication	1	+	1482	3679	TTGGATCACCGGTGGAATTGCTATCGCAAT|GGCTTGTCTTGTAGGCTTGATGTGGCTCAG	TTGAAGCCCCTTTTCTCTATCTTTATGCTT|TAGTCTACTTCTTGCAGAGTATAAACTTTG
NC_045512.2_pilon	26843	25705	Duplication	1	+	2719	3781	GCTTCTTTCAGACTGTTTGCGCGTACGCGT|TCCATGTGGTCATTCAATCCAGAAACTAAC	TTGCTCGTTGCTGCTGGCCTTGAAGCCCCT|TTTCTCTATCTTTATGCTTTAGTCTACTTC
NC_045512.2_pilon	25549	25715	Deletion	1	+	2327	3713	TCGGATGGCTTATTGTTGGCGTTGCACTTC|TTGCTGTTTTTCATAGCGCTTCCAAAATCA	CTGCTGGCCTTGAAGCCCCTTTTCTCTATC|TTTATGCTTTAGTCTACTTCTTGCAGAGTA
NC_045512.2_pilon	25708	25729	Deletion	1	+	3762	3676	TCGTTGCTGCTGGCCTTGAAGCCCCTTTTC|TCTATCTTTATGCTTTAGTCTACTTCTTGC	GCCCCTTTTCTCTATCTTTATGCTTTAGTC|TACTTCTTGCAGAGTATAAACTTTGTAAGA
NC_045512.2_pilon	25648	25654	Deletion	1	+	2398	2512	GTGTTCACTTTGTTTGCAACTTGCTGTTGT|TGTTTGTAACAGTTTACTCACACCTTTTGC	CACTTTGTTTGCAACTTGCTGTTGTTGTTT|GTAACAGTTTACTCACACCTTTTGCTCGTT
NC_045512.2_pilon	10654	10669	Deletion	1	+	3411	3457	GCACAAGCAGCTGGTACGGACACAACTATT|ACAGTTAATGTTTTAGCTTGGTTGTACGCT	TACGGACACAACTATTACAGTTAATGTTTT|AGCTTGGTTGTACGCTGCTGTTATAAATGG
NC_045512.2_pilon	11107	10796	Duplication	1	+	2550	7072	TTTTTGTATGAAAATGCCTTTTTACCTTTT|GCTATGGGTATTATTGCTATGTCTGCTTTT	AATTATGAACCTCTAACACAAGACCATGTT|GACATACTAGGACCTCTTTCTGCTCAAACT
NC_045512.2_pilon	10652	10669	Deletion	1	+	3312	3457	CAGCACAAGCAGCTGGTACGGACACAACTA|TTACAGTTAATGTTTTAGCTTGGTTGTACG	TACGGACACAACTATTACAGTTAATGTTTT|AGCTTGGTTGTACGCTGCTGTTATAAATGG
NC_045512.2_pilon	10652	10674	Deletion	1	+	3312	3921	CAGCACAAGCAGCTGGTACGGACACAACTA|TTACAGTTAATGTTTTAGCTTGGTTGTACG	ACACAACTATTACAGTTAATGTTTTAGCTT|GGTTGTACGCTGCTGTTATAAATGGAGACA
NC_045512.2_pilon	11196	10722	Duplication	1	+	4640	6042	ATTTCTCTGTTTGTTTTTGTTACCTTCTCT|TGCCACTGTAGCTTATTTTAATATGGTCTA	TAAATGGAGACAGGTGGTTTCTCAATCGAT|TTACCACAACTCTTAATGACTTTAACCTTG
NC_045512.2_pilon	10667	10673	Deletion	1	+	3294	3698	GTACGGACACAACTATTACAGTTAATGTTT|TAGCTTGGTTGTACGCTGCTGTTATAAATG	GACACAACTATTACAGTTAATGTTTTAGCT|TGGTTGTACGCTGCTGTTATAAATGGAGAC
NC_045512.2_pilon	10399	10663	Deletion	1	+	4940	2959	ATTCAACCAGGACAGACTTTTTCAGTGTTA|GCTTGTTACAATGGTTCACCATCTGGTGTT	AGCTGGTACGGACACAACTATTACAGTTAA|TGTTTTAGCTTGGTTGTACGCTGCTGTTAT
NC_045512.2_pilon	20297	20331	Deletion	1	+	720	957	AGCTATGGATGAATTCATTGAACGGTATAA|ATTAGAAGGCTATGCCTTCGAACATATCGT	AGAAGGCTATGCCTTCGAACATATCGTTTA|TGGAGATTTTAGTCATAGTCAGTTAGGTGG
NC_045512.2_pilon	20408	20416	Deletion	1	+	2483	2811	ACTAGCTAAACGTTTTAAGGAATCACCTTT|TGAATTAGAAGATTTTATTCCTATGGACAG	AAACGTTTTAAGGAATCACCTTTTGAATTA|GAAGATTTTATTCCTATGGACAGTACAGTT
NC_045512.2_pilon	20274	20301	Deletion	1	+	555	790	ATGGAAATTGATTTCTTAGAATTAGCTATG|GATGAATTCATTGAACGGTATAAATTAGAA	TATGGATGAATTCATTGAACGGTATAAATT|AGAAGGCTATGCCTTCGAACATATCGTTTA
NC_045512.2_pilon	20299	20376	Deletion	1	+	726	1724	CTATGGATGAATTCATTGAACGGTATAAAT|TAGAAGGCTATGCCTTCGAACATATCGTTT	TAGTCAGTTAGGTGGTTTACATCTACTGAT|TGGACTAGCTAAACGTTTTAAGGAATCACC
NC_045512.2_pilon	20391	20424	Deletion	1	+	2277	2876	TTACATCTACTGATTGGACTAGCTAAACGT|TTTAAGGAATCACCTTTTGAATTAGAAGAT	TAAGGAATCACCTTTTGAATTAGAAGATTT|TATTCCTATGGACAGTACAGTTAAAAACTA
NC_045512.2_pilon	20276	20395	Deletion	1	+	571	2274	GGAAATTGATTTCTTAGAATTAGCTATGGA|TGAATTCATTGAACGGTATAAATTAGAAGG	CATCTACTGATTGGACTAGCTAAACGTTTT|AAGGAATCACCTTTTGAATTAGAAGATTTT
NC_045512.2_pilon	20407	20423	Deletion	1	+	2473	2878	GACTAGCTAAACGTTTTAAGGAATCACCTT|TTGAATTAGAAGATTTTATTCCTATGGACA	TTAAGGAATCACCTTTTGAATTAGAAGATT|TTATTCCTATGGACAGTACAGTTAAAAACT
NC_045512.2_pilon	20212	20339	Deletion	1	+	205	1103	AATTACCTGAAACTTACTTTACTCAGAGTA|GAAATTTACAAGAATTTAAACCCAGGAGTC	ATGCCTTCGAACATATCGTTTATGGAGATT|TTAGTCATAGTCAGTTAGGTGGTTTACATC
NC_045512.2_pilon	20410	20416	Deletion	1	+	2597	2811	TAGCTAAACGTTTTAAGGAATCACCTTTTG|AATTAGAAGATTTTATTCCTATGGACAGTA	AAACGTTTTAAGGAATCACCTTTTGAATTA|GAAGATTTTATTCCTATGGACAGTACAGTT
NC_045512.2_pilon	20278	20339	Deletion	1	+	585	1103	AAATTGATTTCTTAGAATTAGCTATGGATG|AATTCATTGAACGGTATAAATTAGAAGGCT	ATGCCTTCGAACATATCGTTTATGGAGATT|TTAGTCATAGTCAGTTAGGTGGTTTACATC
NC_045512.2_pilon	21734	8249	Duplication	1	+	1331	3914	TACATTCAACTCAGGACTTGTTCTTACCTT|TCTTTTCCAATGTTACTTGGTTCCATGCTA	GTTGAATGTCTTAAATTGTCACATCAATCT|GACATAGAAGTTACTGGCGATAGTTGTAAT
NC_045512.2_pilon	23447	23458	Deletion	1	+	3533	4027	AAGTCCCTGTTGCTATTCATGCAGATCAAC|TTACTCCTACTTGGCGTGTTTATTCTACAG	TGCTATTCATGCAGATCAACTTACTCCTAC|TTGGCGTGTTTATTCTACAGGTTCTAATGT
NC_045512.2_pilon	23433	23471	Deletion	1	+	2823	4497	TGTTAACTGCACAGAAGTCCCTGTTGCTAT|TCATGCAGATCAACTTACTCCTACTTGGCG	GATCAACTTACTCCTACTTGGCGTGTTTAT|TCTACAGGTTCTAATGTTTTTCAAACACGT
NC_045512.2_pilon	23483	23491	Deletion	1	+	5382	5482	CTACTTGGCGTGTTTATTCTACAGGTTCTA|ATGTTTTTCAAACACGTGCAGGCTGTTTAA	GCGTGTTTATTCTACAGGTTCTAATGTTTT|TCAAACACGTGCAGGCTGTTTAATAGGGGC
NC_045512.2_pilon	24326	23539	Duplication	1	+	2539	5227	CACAGAATGTTCTCTATGAGAACCAAAAAT|TGATTGCCAACCAATTTAATAGTGCTATTG	TTTAATAGGGGCTGAACATGTCAACAACTC|ATATGAGTGTGACATACCCATTGGTGCAGG
NC_045512.2_pilon	23472	23482	Deletion	1	+	4908	5381	TCAACTTACTCCTACTTGGCGTGTTTATTC|TACAGGTTCTAATGTTTTTCAAACACGTGC	TCCTACTTGGCGTGTTTATTCTACAGGTTC|TAATGTTTTTCAAACACGTGCAGGCTGTTT
NC_045512.2_pilon	23480	23484	Deletion	1	+	5273	5402	CTCCTACTTGGCGTGTTTATTCTACAGGTT|CTAATGTTTTTCAAACACGTGCAGGCTGTT	CTACTTGGCGTGTTTATTCTACAGGTTCTA|ATGTTTTTCAAACACGTGCAGGCTGTTTAA
NC_045512.2_pilon	23476	23489	Deletion	1	+	5050	5466	CTTACTCCTACTTGGCGTGTTTATTCTACA|GGTTCTAATGTTTTTCAAACACGTGCAGGC	TGGCGTGTTTATTCTACAGGTTCTAATGTT|TTTCAAACACGTGCAGGCTGTTTAATAGGG
NC_045512.2_pilon	23483	23490	Deletion	1	+	5382	5471	CTACTTGGCGTGTTTATTCTACAGGTTCTA|ATGTTTTTCAAACACGTGCAGGCTGTTTAA	GGCGTGTTTATTCTACAGGTTCTAATGTTT|TTCAAACACGTGCAGGCTGTTTAATAGGGG
NC_045512.2_pilon	23427	23434	Deletion	1	+	2434	2981	TCAGGGTGTTAACTGCACAGAAGTCCCTGT|TGCTATTCATGCAGATCAACTTACTCCTAC	TGTTAACTGCACAGAAGTCCCTGTTGCTAT|TCATGCAGATCAACTTACTCCTACTTGGCG
NC_045512.2_pilon	9641	9666	Deletion	1	+	1110	1327	TTACTAATGATGTTTCTTTTTTAGCACATA|TTCAGTGGATGGTTATGTTCACACCTTTAG	CACATATTCAGTGGATGGTTATGTTCACAC|CTTTAGTACCTTTCTGGATAACAATTGCTT
NC_045512.2_pilon	11097	9630	Duplication	1	+	2525	989	TTTGTTCTTTTTTTTGTATGAAAATGCCTT|TTTACCTTTTGCTATGGGTATTATTGCTAT	TGACATTTTATCTTACTAATGATGTTTCTT|TTTTAGCACATATTCAGTGGATGGTTATGT
NC_045512.2_pilon	10134	9695	Duplication	1	+	585	1579	GGTACAAGTAACTTGTGGTACAACTACACT|TAACGGTCTTTGGCTTGATGACGTAGTTTA	CCTTTAGTACCTTTCTGGATAACAATTGCT|TATATCATTTGTATTTCCACAAAGCATTTC
NC_045512.2_pilon	9655	9659	Deletion	1	+	1247	1248	TCTTTTTTAGCACATATTCAGTGGATGGTT|ATGTTCACACCTTTAGTACCTTTCTGGATA	TTTTTAGCACATATTCAGTGGATGGTTATG|TTCACACCTTTAGTACCTTTCTGGATAACA
NC_045512.2_pilon	4589	4594	Deletion	1	+	2212	2473	CGTCACTTATCAACACACTTAACGATCTAA|ATGAAACTCTTGTTACAATGCCACTTGGCT	ACTTATCAACACACTTAACGATCTAAATGA|AACTCTTGTTACAATGCCACTTGGCTATGT
NC_045512.2_pilon	4531	4558	Deletion	1	+	745	1379	GAGGGTGTGGTTGATTATGGTGCTAGATTT|TACTTTTACACCAGTAAAACAACTGTAGCG	ATTTTACTTTTACACCAGTAAAACAACTGT|AGCGTCACTTATCAACACACTTAACGATCT
NC_045512.2_pilon	4531	4581	Deletion	1	+	745	1993	GAGGGTGTGGTTGATTATGGTGCTAGATTT|TACTTTTACACCAGTAAAACAACTGTAGCG	CAACTGTAGCGTCACTTATCAACACACTTA|ACGATCTAAATGAAACTCTTGTTACAATGC
NC_045512.2_pilon	4580	4590	Deletion	1	+	1964	2400	CAACTGTAGCGTCACTTATCAACACACTTA|ACGATCTAAATGAAACTCTTGTTACAATGC	CGTCACTTATCAACACACTTAACGATCTAA|ATGAAACTCTTGTTACAATGCCACTTGGCT
NC_045512.2_pilon	4531	4536	Deletion	1	+	745	970	GAGGGTGTGGTTGATTATGGTGCTAGATTT|TACTTTTACACCAGTAAAACAACTGTAGCG	GTGTGGTTGATTATGGTGCTAGATTTTACT|TTTACACCAGTAAAACAACTGTAGCGTCAC
NC_045512.2_pilon	29173	27581	Duplication	1	+	7685	1657	CTAATCAGACAAGGAACTGATTACAAACAT|TGGCCGCAAATTGCACAATTTGCCCCCAGC	AATTTGCACTGACTTGCTTTAGCACTCAAT|TTGCTTTTGCTTGTCCTGACGGCGTAAAAC
NC_045512.2_pilon	27692	27699	Deletion	1	+	3858	4578	AGAGGAAGTTCAAGAACTTTACTCTCCAAT|TTTTCTTATTGTTGCGGCAATAGTGTTTAT	AGTTCAAGAACTTTACTCTCCAATTTTTCT|TATTGTTGCGGCAATAGTGTTTATAACACT
NC_045512.2_pilon	29625	27687	Duplication	1	+	4734	3287	ATATAGTCTACTCTTGTGCAGAATGAATTC|TCGTAACTACATAGCACAAGTAGATGTAGT	CAGACAAGAGGAAGTTCAAGAACTTTACTC|TCCAATTTTTCTTATTGTTGCGGCAATAGT
NC_045512.2_pilon	6604	27683	Deletion	1	+	100	3128	AGTCTTACTATTAAGAAACCTAATGAATTA|TCTAGAGTATTAGGTTTGAAAACCCTTGCT	TCATCAGACAAGAGGAAGTTCAAGAACTTT|ACTCTCCAATTTTTCTTATTGTTGCGGCAA
NC_045512.2_pilon	27680	27699	Deletion	1	+	3098	4578	GTTCATCAGACAAGAGGAAGTTCAAGAACT|TTACTCTCCAATTTTTCTTATTGTTGCGGC	AGTTCAAGAACTTTACTCTCCAATTTTTCT|TATTGTTGCGGCAATAGTGTTTATAACACT
NC_045512.2_pilon	29173	27682	Duplication	1	+	7685	3125	CTAATCAGACAAGGAACTGATTACAAACAT|TGGCCGCAAATTGCACAATTTGCCCCCAGC	TTCATCAGACAAGAGGAAGTTCAAGAACTT|TACTCTCCAATTTTTCTTATTGTTGCGGCA
NC_045512.2_pilon	29310	27702	Duplication	1	+	9226	4905	CATCAAATTGGATGACAAAGATCCAAATTT|CAAAGATCAAGTCATTTTGCTGAATAAGCA	TCAAGAACTTTACTCTCCAATTTTTCTTAT|TGTTGCGGCAATAGTGTTTATAACACTTTG
NC_045512.2_pilon	27794	27803	Deletion	1	+	7445	7584	CTTTCATTAATTGACTTCTATTTGTGCTTT|TTAGCCTTTCTGCTATTCCTTGTTTTAATT	AATTGACTTCTATTTGTGCTTTTTAGCCTT|TCTGCTATTCCTTGTTTTAATTATGCTTAT
NC_045512.2_pilon	27689	27694	Deletion	1	+	3327	3939	ACAAGAGGAAGTTCAAGAACTTTACTCTCC|AATTTTTCTTATTGTTGCGGCAATAGTGTT	GAGGAAGTTCAAGAACTTTACTCTCCAATT|TTTCTTATTGTTGCGGCAATAGTGTTTATA
NC_045512.2_pilon	29192	27761	Duplication	1	+	8296	5485	ATTACAAACATTGGCCGCAAATTGCACAAT|TTGCCCCCAGCGCTTCAGCGTTCTTCGGAA	GCTTCACACTCAAAAGAAAGACAGAATGAT|TGAACTTTCATTAATTGACTTCTATTTGTG
NC_045512.2_pilon	29325	27699	Duplication	1	+	1688	4578	CAAAGATCCAAATTTCAAAGATCAAGTCAT|TTTGCTGAATAAGCATATTGACGCATACAA	AGTTCAAGAACTTTACTCTCCAATTTTTCT|TATTGTTGCGGCAATAGTGTTTATAACACT
NC_045512.2_pilon	29180	27793	Duplication	1	+	7885	7432	GACAAGGAACTGATTACAAACATTGGCCGC|AAATTGCACAATTTGCCCCCAGCGCTTCAG	AACTTTCATTAATTGACTTCTATTTGTGCT|TTTTAGCCTTTCTGCTATTCCTTGTTTTAA
NC_045512.2_pilon	29194	27755	Duplication	1	+	8225	6410	TACAAACATTGGCCGCAAATTGCACAATTT|GCCCCCAGCGCTTCAGCGTTCTTCGGAATG	CACTTTGCTTCACACTCAAAAGAAAGACAG|AATGATTGAACTTTCATTAATTGACTTCTA
NC_045512.2_pilon	29146	27775	Duplication	1	+	5733	6077	ACCCAAGGAAATTTTGGGGACCAGGAACTA|ATCAGACAAGGAACTGATTACAAACATTGG	AGAAAGACAGAATGATTGAACTTTCATTAA|TTGACTTCTATTTGTGCTTTTTAGCCTTTC
NC_045512.2_pilon	29163	27798	Duplication	1	+	6682	7523	GGACCAGGAACTAATCAGACAAGGAACTGA|TTACAAACATTGGCCGCAAATTGCACAATT	TCATTAATTGACTTCTATTTGTGCTTTTTA|GCCTTTCTGCTATTCCTTGTTTTAATTATG
NC_045512.2_pilon	29232	27802	Duplication	1	+	7977	7541	CGCTTCAGCGTTCTTCGGAATGTCGCGCAT|TGGCATGGAAGTCACACCTTCGGGAACGTG	TAATTGACTTCTATTTGTGCTTTTTAGCCT|TTCTGCTATTCCTTGTTTTAATTATGCTTA
NC_045512.2_pilon	28407	27825	Duplication	1	+	827	7051	GCGATCAAAACAACGTCGGCCCCAAGGTTT|ACCCAATAATACTGCGTCTTGGTTCACCGC	TTAGCCTTTCTGCTATTCCTTGTTTTAATT|ATGCTTATTATCTTTTGGTTCTCACTTGAA
NC_045512.2_pilon	23036	27705	Deletion	1	+	5802	4935	GTGTTGAAGGTTTTAATTGTTACTTTCCTT|TACAATCATATGGTTTCCAACCCACTAATG	AGAACTTTACTCTCCAATTTTTCTTATTGT|TGCGGCAATAGTGTTTATAACACTTTGCTT
NC_045512.2_pilon	29688	27743	Duplication	1	+	1993	5931	CTTTAATCTCACATAGCAATCTTTAATCAG|TGTGTAACATTAGGGAGGACTTGAAAGAGC	TAGTGTTTATAACACTTTGCTTCACACTCA|AAAGAAAGACAGAATGATTGAACTTTCATT
NC_045512.2_pilon	29083	27774	Duplication	1	+	2028	5976	AAACGTACTGCCACTAAAGCATACAATGTA|ACACAAGCTTTCGGCAGACGTGGTCCAGAA	AAGAAAGACAGAATGATTGAACTTTCATTA|ATTGACTTCTATTTGTGCTTTTTAGCCTTT
NC_045512.2_pilon	29181	27803	Duplication	1	+	7888	7584	ACAAGGAACTGATTACAAACATTGGCCGCA|AATTGCACAATTTGCCCCCAGCGCTTCAGC	AATTGACTTCTATTTGTGCTTTTTAGCCTT|TCTGCTATTCCTTGTTTTAATTATGCTTAT
NC_045512.2_pilon	29164	27795	Duplication	1	+	6750	7477	GACCAGGAACTAATCAGACAAGGAACTGAT|TACAAACATTGGCCGCAAATTGCACAATTT	CTTTCATTAATTGACTTCTATTTGTGCTTT|TTAGCCTTTCTGCTATTCCTTGTTTTAATT
NC_045512.2_pilon	29724	27742	Duplication	1	+	49	5862	ACATTAGGGAGGACTTGAAAGAGCCACCAC|ATTTTCACCGAGGCCACGCGGAGTACGATC	ATAGTGTTTATAACACTTTGCTTCACACTC|AAAAGAAAGACAGAATGATTGAACTTTCAT
NC_045512.2_pilon	29164	27786	Duplication	1	+	6750	7315	GACCAGGAACTAATCAGACAAGGAACTGAT|TACAAACATTGGCCGCAAATTGCACAATTT	ATGATTGAACTTTCATTAATTGACTTCTAT|TTGTGCTTTTTAGCCTTTCTGCTATTCCTT
NC_045512.2_pilon	7578	27831	Deletion	1	+	1794	6772	TGGTGTTAGAAGGTCCTTTTATGTCTATGC|TAATGGAGGTAAAGGCTTTTGCAAACTACA	TTTCTGCTATTCCTTGTTTTAATTATGCTT|ATTATCTTTTGGTTCTCACTTGAACTGCAA
NC_045512.2_pilon	27768	27782	Deletion	1	+	5708	6909	CTCAAAAGAAAGACAGAATGATTGAACTTT|CATTAATTGACTTCTATTTGTGCTTTTTAG	CAGAATGATTGAACTTTCATTAATTGACTT|CTATTTGTGCTTTTTAGCCTTTCTGCTATT
NC_045512.2_pilon	29164	27803	Duplication	1	+	6750	7584	GACCAGGAACTAATCAGACAAGGAACTGAT|TACAAACATTGGCCGCAAATTGCACAATTT	AATTGACTTCTATTTGTGCTTTTTAGCCTT|TCTGCTATTCCTTGTTTTAATTATGCTTAT
NC_045512.2_pilon	29173	27804	Duplication	1	+	7685	7596	CTAATCAGACAAGGAACTGATTACAAACAT|TGGCCGCAAATTGCACAATTTGCCCCCAGC	ATTGACTTCTATTTGTGCTTTTTAGCCTTT|CTGCTATTCCTTGTTTTAATTATGCTTATT
NC_045512.2_pilon	27512	27696	Deletion	1	+	1070	4228	TTTAAAAGAACCTTGCTCTTCTGGAACATA|CGAGGGCAATTCACCATTTCATCCTCTAGC	GGAAGTTCAAGAACTTTACTCTCCAATTTT|TCTTATTGTTGCGGCAATAGTGTTTATAAC
NC_045512.2_pilon	29174	27801	Duplication	1	+	7740	7528	TAATCAGACAAGGAACTGATTACAAACATT|GGCCGCAAATTGCACAATTTGCCCCCAGCG	TTAATTGACTTCTATTTGTGCTTTTTAGCC|TTTCTGCTATTCCTTGTTTTAATTATGCTT
NC_045512.2_pilon	29174	27701	Duplication	1	+	7740	4881	TAATCAGACAAGGAACTGATTACAAACATT|GGCCGCAAATTGCACAATTTGCCCCCAGCG	TTCAAGAACTTTACTCTCCAATTTTTCTTA|TTGTTGCGGCAATAGTGTTTATAACACTTT
NC_045512.2_pilon	27768	27786	Deletion	1	+	5708	7315	CTCAAAAGAAAGACAGAATGATTGAACTTT|CATTAATTGACTTCTATTTGTGCTTTTTAG	ATGATTGAACTTTCATTAATTGACTTCTAT|TTGTGCTTTTTAGCCTTTCTGCTATTCCTT
NC_045512.2_pilon	70	27675	Deletion	1	+	1406	2952	TTTCGATCTCTTGTAGATCTGTTCTCTAAA|CGAACTTTAAAATCTGTGTGGCTGTCACTC	TAAACTGTTCATCAGACAAGAGGAAGTTCA|AGAACTTTACTCTCCAATTTTTCTTATTGT
NC_045512.2_pilon	27693	27702	Deletion	1	+	3860	4905	GAGGAAGTTCAAGAACTTTACTCTCCAATT|TTTCTTATTGTTGCGGCAATAGTGTTTATA	TCAAGAACTTTACTCTCCAATTTTTCTTAT|TGTTGCGGCAATAGTGTTTATAACACTTTG
NC_045512.2_pilon	27702	27706	Deletion	1	+	4905	5028	CAAGAACTTTACTCTCCAATTTTTCTTATT|GTTGCGGCAATAGTGTTTATAACACTTTGC	GAACTTTACTCTCCAATTTTTCTTATTGTT|GCGGCAATAGTGTTTATAACACTTTGCTTC
NC_045512.2_pilon	29174	27672	Duplication	1	+	7740	3268	TAATCAGACAAGGAACTGATTACAAACATT|GGCCGCAAATTGCACAATTTGCCCCCAGCG	ACCTAAACTGTTCATCAGACAAGAGGAAGT|TCAAGAACTTTACTCTCCAATTTTTCTTAT
NC_045512.2_pilon	29183	27798	Duplication	1	+	8060	7523	AAGGAACTGATTACAAACATTGGCCGCAAA|TTGCACAATTTGCCCCCAGCGCTTCAGCGT	TCATTAATTGACTTCTATTTGTGCTTTTTA|GCCTTTCTGCTATTCCTTGTTTTAATTATG
NC_045512.2_pilon	29419	27777	Duplication	1	+	1164	6398	AAGAAGAAGGCTGATGAAACTCAAGCCTTA|CCGCAGAGACAGAAGAAACAGCAAACTGTG	AAAGACAGAATGATTGAACTTTCATTAATT|GACTTCTATTTGTGCTTTTTAGCCTTTCTG
NC_045512.2_pilon	27675	27681	Deletion	1	+	2952	3105	AAACTGTTCATCAGACAAGAGGAAGTTCAA|GAACTTTACTCTCCAATTTTTCTTATTGTT	GTTCATCAGACAAGAGGAAGTTCAAGAACT|TTACTCTCCAATTTTTCTTATTGTTGCGGC
NC_045512.2_pilon	29166	27795	Duplication	1	+	6993	7477	CCAGGAACTAATCAGACAAGGAACTGATTA|CAAACATTGGCCGCAAATTGCACAATTTGC	CTTTCATTAATTGACTTCTATTTGTGCTTT|TTAGCCTTTCTGCTATTCCTTGTTTTAATT
NC_045512.2_pilon	27775	27786	Deletion	1	+	6077	7315	GAAAGACAGAATGATTGAACTTTCATTAAT|TGACTTCTATTTGTGCTTTTTAGCCTTTCT	ATGATTGAACTTTCATTAATTGACTTCTAT|TTGTGCTTTTTAGCCTTTCTGCTATTCCTT
NC_045512.2_pilon	27771	27776	Deletion	1	+	5903	6117	AAAAGAAAGACAGAATGATTGAACTTTCAT|TAATTGACTTCTATTTGTGCTTTTTAGCCT	GAAAGACAGAATGATTGAACTTTCATTAAT|TGACTTCTATTTGTGCTTTTTAGCCTTTCT
NC_045512.2_pilon	27693	27768	Deletion	1	+	3860	5708	GAGGAAGTTCAAGAACTTTACTCTCCAATT|TTTCTTATTGTTGCGGCAATAGTGTTTATA	ACTCAAAAGAAAGACAGAATGATTGAACTT|TCATTAATTGACTTCTATTTGTGCTTTTTA
NC_045512.2_pilon	7443	27773	Deletion	1	+	4081	5910	GTACATCTTCTTTGCATCATTTTATTATGT|ATGGAAAAGTTATGTGCATGTTGTAGACGG	AAAGAAAGACAGAATGATTGAACTTTCATT|AATTGACTTCTATTTGTGCTTTTTAGCCTT
NC_045512.2_pilon	27700	27706	Deletion	1	+	4628	5028	TTCAAGAACTTTACTCTCCAATTTTTCTTA|TTGTTGCGGCAATAGTGTTTATAACACTTT	GAACTTTACTCTCCAATTTTTCTTATTGTT|GCGGCAATAGTGTTTATAACACTTTGCTTC
NC_045512.2_pilon	6683	27782	Deletion	1	+	219	6909	TTAATAGTGTCCCTTGGGATACTATAGCTA|ATTATGCTAAGCCTTTTCTTAACAAAGTTG	CAGAATGATTGAACTTTCATTAATTGACTT|CTATTTGTGCTTTTTAGCCTTTCTGCTATT
NC_045512.2_pilon	27786	27794	Deletion	1	+	7315	7445	TGATTGAACTTTCATTAATTGACTTCTATT|TGTGCTTTTTAGCCTTTCTGCTATTCCTTG	ACTTTCATTAATTGACTTCTATTTGTGCTT|TTTAGCCTTTCTGCTATTCCTTGTTTTAAT
NC_045512.2_pilon	29413	27778	Duplication	1	+	993	6408	GACAAAAAGAAGAAGGCTGATGAAACTCAA|GCCTTACCGCAGAGACAGAAGAAACAGCAA	AAGACAGAATGATTGAACTTTCATTAATTG|ACTTCTATTTGTGCTTTTTAGCCTTTCTGC
NC_045512.2_pilon	27683	27760	Deletion	1	+	3128	5484	CATCAGACAAGAGGAAGTTCAAGAACTTTA|CTCTCCAATTTTTCTTATTGTTGCGGCAAT	TGCTTCACACTCAAAAGAAAGACAGAATGA|TTGAACTTTCATTAATTGACTTCTATTTGT
NC_045512.2_pilon	70	27761	Deletion	1	+	1406	5485	TTTCGATCTCTTGTAGATCTGTTCTCTAAA|CGAACTTTAAAATCTGTGTGGCTGTCACTC	GCTTCACACTCAAAAGAAAGACAGAATGAT|TGAACTTTCATTAATTGACTTCTATTTGTG
NC_045512.2_pilon	27792	27796	Deletion	1	+	7421	7515	AACTTTCATTAATTGACTTCTATTTGTGCT|TTTTAGCCTTTCTGCTATTCCTTGTTTTAA	TTTCATTAATTGACTTCTATTTGTGCTTTT|TAGCCTTTCTGCTATTCCTTGTTTTAATTA
NC_045512.2_pilon	27700	27725	Deletion	1	+	4628	5532	TTCAAGAACTTTACTCTCCAATTTTTCTTA|TTGTTGCGGCAATAGTGTTTATAACACTTT	TTCTTATTGTTGCGGCAATAGTGTTTATAA|CACTTTGCTTCACACTCAAAAGAAAGACAG
NC_045512.2_pilon	29193	27794	Duplication	1	+	8259	7445	TTACAAACATTGGCCGCAAATTGCACAATT|TGCCCCCAGCGCTTCAGCGTTCTTCGGAAT	ACTTTCATTAATTGACTTCTATTTGTGCTT|TTTAGCCTTTCTGCTATTCCTTGTTTTAAT
NC_045512.2_pilon	9895	27719	Deletion	1	+	1671	5512	CTTACGCAATATAATAGATACTTAGCTCTT|TATAATAAGTACAAGTATTTTAGTGGAGCA	CAATTTTTCTTATTGTTGCGGCAATAGTGT|TTATAACACTTTGCTTCACACTCAAAAGAA
NC_045512.2_pilon	29175	27804	Duplication	1	+	7833	7596	AATCAGACAAGGAACTGATTACAAACATTG|GCCGCAAATTGCACAATTTGCCCCCAGCGC	ATTGACTTCTATTTGTGCTTTTTAGCCTTT|CTGCTATTCCTTGTTTTAATTATGCTTATT
NC_045512.2_pilon	29194	27786	Duplication	1	+	8225	7315	TACAAACATTGGCCGCAAATTGCACAATTT|GCCCCCAGCGCTTCAGCGTTCTTCGGAATG	ATGATTGAACTTTCATTAATTGACTTCTAT|TTGTGCTTTTTAGCCTTTCTGCTATTCCTT
NC_045512.2_pilon	29173	27761	Duplication	1	+	7685	5485	CTAATCAGACAAGGAACTGATTACAAACAT|TGGCCGCAAATTGCACAATTTGCCCCCAGC	GCTTCACACTCAAAAGAAAGACAGAATGAT|TGAACTTTCATTAATTGACTTCTATTTGTG
NC_045512.2_pilon	29686	27787	Duplication	1	+	1999	7338	AACTTTAATCTCACATAGCAATCTTTAATC|AGTGTGTAACATTAGGGAGGACTTGAAAGA	TGATTGAACTTTCATTAATTGACTTCTATT|TGTGCTTTTTAGCCTTTCTGCTATTCCTTG
NC_045512.2_pilon	27694	27702	Deletion	1	+	3939	4905	AGGAAGTTCAAGAACTTTACTCTCCAATTT|TTCTTATTGTTGCGGCAATAGTGTTTATAA	TCAAGAACTTTACTCTCCAATTTTTCTTAT|TGTTGCGGCAATAGTGTTTATAACACTTTG
NC_045512.2_pilon	27814	27820	Deletion	1	+	7386	7095	TTTGTGCTTTTTAGCCTTTCTGCTATTCCT|TGTTTTAATTATGCTTATTATCTTTTGGTT	GCTTTTTAGCCTTTCTGCTATTCCTTGTTT|TAATTATGCTTATTATCTTTTGGTTCTCAC
NC_045512.2_pilon	29173	27786	Duplication	1	+	7685	7315	CTAATCAGACAAGGAACTGATTACAAACAT|TGGCCGCAAATTGCACAATTTGCCCCCAGC	ATGATTGAACTTTCATTAATTGACTTCTAT|TTGTGCTTTTTAGCCTTTCTGCTATTCCTT
NC_045512.2_pilon	29162	27810	Duplication	1	+	6683	7454	GGGACCAGGAACTAATCAGACAAGGAACTG|ATTACAAACATTGGCCGCAAATTGCACAAT	TTCTATTTGTGCTTTTTAGCCTTTCTGCTA|TTCCTTGTTTTAATTATGCTTATTATCTTT
NC_045512.2_pilon	27765	27780	Deletion	1	+	5563	6574	ACACTCAAAAGAAAGACAGAATGATTGAAC|TTTCATTAATTGACTTCTATTTGTGCTTTT	GACAGAATGATTGAACTTTCATTAATTGAC|TTCTATTTGTGCTTTTTAGCCTTTCTGCTA
NC_045512.2_pilon	29192	27781	Duplication	1	+	8296	6883	ATTACAAACATTGGCCGCAAATTGCACAAT|TTGCCCCCAGCGCTTCAGCGTTCTTCGGAA	ACAGAATGATTGAACTTTCATTAATTGACT|TCTATTTGTGCTTTTTAGCCTTTCTGCTAT
NC_045512.2_pilon	13388	13465	Deletion	1	+	785	1469	TTAAAAACACAGTCTGTACCGTCTGCGGTA|TGTGGAAAGGTTATGGCTGTAGTTGTGATC	GCTTCAGTCAGCTGATGCACAATCGTTTTT|AAACGGGTTTGCGGTGTAAGTGCAGCCCGT
NC_045512.2_pilon	13266	13300	Deletion	1	+	2652	2731	ATCGTGTTGTCTGTACTGCCGTTGCCACAT|AGATCATCCAAATCCTAAAGGATTTTGTGA	TCATCCAAATCCTAAAGGATTTTGTGACTT|AAAAGGTAAGTATGTACAAATACCTACAAC
NC_045512.2_pilon	14577	13465	Duplication	1	+	202	1469	GAATTACTTGTGTATGCTGCTGACCCTGCT|ATGCACGCTGCTTCTGGTAATCTATTACTA	GCTTCAGTCAGCTGATGCACAATCGTTTTT|AAACGGGTTTGCGGTGTAAGTGCAGCCCGT
NC_045512.2_pilon	1475	1503	Deletion	1	+	616	763	AAACCATTCTTCGTAAGGGTGGTCGCACTA|TTGCCTTTGGAGGCTGTGTGTTCTCTTATG	CTATTGCCTTTGGAGGCTGTGTGTTCTCTT|ATGTTGGTTGCCATAACAAGTGTGCCTATT
NC_045512.2_pilon	510	525	Deletion	1	+	2672	364	ACGTTCGGATGCTCGAACTGCACCTCATGG|TCATGTTATGGTTGAGCTGGTAGCAGAACT	GAACTGCACCTCATGGTCATGTTATGGTTG|AGCTGGTAGCAGAACTCGAAGGCATTCAGT
NC_045512.2_pilon	4907	29343	Deletion	1	+	921	1957	CTAGTAATCCTACCACATTCCACCTAGATG|GTGAAGTTATCACCTTTGACAATCTTAAGA	AAGATCAAGTCATTTTGCTGAATAAGCATA|TTGACGCATACAAAACATTCCCACCAACAG
NC_045512.2_pilon	7342	29352	Deletion	1	+	7203	1980	TTTTTCAGCTATTTTGCAGTACATTTTATT|AGTAATTCTTGGCTTATGTGGTTAATAATT	TCATTTTGCTGAATAAGCATATTGACGCAT|ACAAAACATTCCCACCAACAGAGCCTAAAA
NC_045512.2_pilon	27681	29309	Deletion	1	+	3105	9329	TTCATCAGACAAGAGGAAGTTCAAGAACTT|TACTCTCCAATTTTTCTTATTGTTGCGGCA	GCCATCAAATTGGATGACAAAGATCCAAAT|TTCAAAGATCAAGTCATTTTGCTGAATAAG
NC_045512.2_pilon	2484	29311	Deletion	1	+	1764	9265	CATGCCTCTAAAAGCCCCAAAAGAAATTAT|CTTCTTAGAGGGAGAAACACTTCCCACAGA	CATCAAATTGGATGACAAAGATCCAAATTT|CAAAGATCAAGTCATTTTGCTGAATAAGCA
NC_045512.2_pilon	6630	29309	Deletion	1	+	60	9329	ATTATCTAGAGTATTAGGTTTGAAAACCCT|TGCTACTCATGGTTTAGCTGCTGTTAATAG	GCCATCAAATTGGATGACAAAGATCCAAAT|TTCAAAGATCAAGTCATTTTGCTGAATAAG
NC_045512.2_pilon	27547	27556	Deletion	1	+	1419	1548	GCAATTCACCATTTCATCCTCTAGCTGATA|ACAAATTTGCACTGACTTGCTTTAGCACTC	CCATTTCATCCTCTAGCTGATAACAAATTT|GCACTGACTTGCTTTAGCACTCAATTTGCT
NC_045512.2_pilon	29638	29648	Deletion	1	+	4851	4839	TTGTGCAGAATGAATTCTCGTAACTACATA|GCACAAGTAGATGTAGTTAACTTTAATCTC	ATGAATTCTCGTAACTACATAGCACAAGTA|GATGTAGTTAACTTTAATCTCACATAGCAA
NC_045512.2_pilon	29583	29590	Deletion	1	+	3448	4121	GCAGATGGGCTATATAAACGTTTTCGCTTT|TCCGTTTACGATATATAGTCTACTCTTGTG	GGGCTATATAAACGTTTTCGCTTTTCCGTT|TACGATATATAGTCTACTCTTGTGCAGAAT
NC_045512.2_pilon	29760	29627	Duplication	1	+	34	4766	ACCGAGGCCACGCGGAGTACGATCGAGTGT|ACAGTGAACAATGCTAGGGAGAGCTGCCTA	TATAGTCTACTCTTGTGCAGAATGAATTCT|CGTAACTACATAGCACAAGTAGATGTAGTT
NC_045512.2_pilon	29574	29589	Deletion	1	+	2849	4058	CCACACAAGGCAGATGGGCTATATAAACGT|TTTCGCTTTTCCGTTTACGATATATAGTCT	TGGGCTATATAAACGTTTTCGCTTTTCCGT|TTACGATATATAGTCTACTCTTGTGCAGAA
NC_045512.2_pilon	29472	29478	Deletion	1	+	2070	2108	AACTGTGACTCTTCTTCCTGCTGCAGATTT|GGATGATTTCTCCAAACAATTGCAACAATC	TGACTCTTCTTCCTGCTGCAGATTTGGATG|ATTTCTCCAAACAATTGCAACAATCCATGA
NC_045512.2_pilon	28406	29533	Deletion	1	+	831	2837	CGCGATCAAAACAACGTCGGCCCCAAGGTT|TACCCAATAATACTGCGTCTTGGTTCACCG	CATGAGCAGTGCTGACTCAACTCAGGCCTA|AACTCATGCAGACCACACAAGGCAGATGGG
NC_045512.2_pilon	23580	44	Duplication	1	+	380	268	CATACCCATTGGTGCAGGTATATGCGCTAG|TTATCAGACTCAGACTAATTCTCCTCGGCG	ACCTTCCCAGGTAACAAACCAACCAACTTT|CGATCTCTTGTAGATCTGTTCTCTAAACGA
NC_045512.2_pilon	2346	1948	Duplication	1	+	8037	1211	ATTTTTGGCTTTGTGTGCTGACTCTATCAT|TATTGGTGGAGCTAAACTTAAAGCCTTGAA	TCTTGAAACTGCTCAAAATTCTGTGCGTGT|TTTACAGAAGGCCGCTATAACAATACTAGA
NC_045512.2_pilon	3587	2035	Duplication	1	+	957	510	AAGTGGGTGGTAGTTGTGTTTTAAGCGGAC|ACAATCTTGCTAAACACTGTCTTCATGTTG	CATTGATGCTATGATGTTCACATCTGATTT|GGCTACTAACAATCTAGTTGTAATGGCCTA
NC_045512.2_pilon	22157	22161	Deletion	1	+	5363	5317	TTAGGGAATTTGTGTTTAAGAATATTGATG|GTTATTTTAAAATATATTCTAAGCACACGC	GGGAATTTGTGTTTAAGAATATTGATGGTT|ATTTTAAAATATATTCTAAGCACACGCCTA
NC_045512.2_pilon	22159	22164	Deletion	1	+	5305	5432	AGGGAATTTGTGTTTAAGAATATTGATGGT|TATTTTAAAATATATTCTAAGCACACGCCT	AATTTGTGTTTAAGAATATTGATGGTTATT|TTAAAATATATTCTAAGCACACGCCTATTA
NC_045512.2_pilon	22157	22162	Deletion	1	+	5363	5347	TTAGGGAATTTGTGTTTAAGAATATTGATG|GTTATTTTAAAATATATTCTAAGCACACGC	GGAATTTGTGTTTAAGAATATTGATGGTTA|TTTTAAAATATATTCTAAGCACACGCCTAT
NC_045512.2_pilon	15321	15331	Deletion	1	+	5453	5811	GATTATCCTAAATGTGATAGAGCCATGCCT|AACATGCTTAGAATTATGGCCTCACTTGTT	AAATGTGATAGAGCCATGCCTAACATGCTT|AGAATTATGGCCTCACTTGTTCTTGCTCGC
NC_045512.2_pilon	16776	15297	Duplication	1	+	886	4730	AAACCTAGACCACCACTTAACCGAAATTAT|GTCTTTACTGGTTATCGTGTAACTAAAAAC	AGAAAACCCTCACCTTATGGGTTGGGATTA|TCCTAAATGTGATAGAGCCATGCCTAACAT
NC_045512.2_pilon	18670	15308	Duplication	1	+	2716	4950	TAGGACCTGAGCGCACCTGTTGTCTATGTG|ATAGACGTGCCACATGCTTTTCCACTGCTT	ACCTTATGGGTTGGGATTATCCTAAATGTG|ATAGAGCCATGCCTAACATGCTTAGAATTA
NC_045512.2_pilon	15195	15201	Deletion	1	+	3630	3680	TTGAAATCAATAGCCGCCACTAGAGGAGCT|ACTGTAGTAATTGGAACAAGCAAATTCTAT	ATCAATAGCCGCCACTAGAGGAGCTACTGT|AGTAATTGGAACAAGCAAATTCTATGGTGG
NC_045512.2_pilon	16977	15257	Duplication	1	+	578	3582	CCTACACTAGTGCCACAAGAGCACTATGTT|AGAATTACTGGCTTATACCCAACACTCAAT	GTGGTTGGCACAACATGTTAAAAACTGTTT|ATAGTGATGTAGAAAACCCTCACCTTATGG
NC_045512.2_pilon	1341	1366	Deletion	1	+	3412	3462	GACTAAAGAAGGTGCCACTACTTGTGGTTA|CTTACCCCAAAATGCTGTTGTTAAAATTTA	TGGTTACTTACCCCAAAATGCTGTTGTTAA|AATTTATTGTCCAGCATGTCACAATTCAGA
NC_045512.2_pilon	28495	28679	Deletion	1	+	431	3783	AAATTCCCTCGAGGACAAGGCGTTCCAATT|AACACCAATAGCAGTCCAGATGACCAAATT	AACAAAGACGGCATCATATGGGTTGCAACT|GAGGGAGCCTTGAATACACCAAAAGATCAC
NC_045512.2_pilon	27215	27222	Deletion	1	+	6571	7002	CAGTAAGTGACAACAGATGTTTCATCTCGT|TGACTTTCAGGTTACTATAGCAGAGATATT	GTGACAACAGATGTTTCATCTCGTTGACTT|TCAGGTTACTATAGCAGAGATATTACTAAT
NC_045512.2_pilon	29289	27373	Duplication	1	+	9545	2388	GTGGTTGACCTACACAGGTGCCATCAAATT|GGATGACAAAGATCCAAATTTCAAAGATCA	AAATATTCTCAATTGGATGAAGAGCAACCA|ATGGAGATTGATTAAACGAACATGAAAATT
NC_045512.2_pilon	5461	3395	Duplication	1	+	3456	1462	GGTGAGTTAGGTGATGTTAGAGAAACAATG|AGTTACTTGTTTCAACATGCCAATTTAGAT	CTTACTGACAATGTATACATTAAAAATGCA|GACATTGTGGAAGAAGCTAAAAAGGTAAAA
NC_045512.2_pilon	4772	3550	Duplication	1	+	204	9904	CTTCTAAAACACCTGAAGAACATTTTATTG|AAACCATCTCACTTGCTGGTTCCTATAAAG	TGAATCTGATGATTACATAGCTACTAATGG|ACCACTTAAAGTGGGTGGTAGTTGTGTTTT
NC_045512.2_pilon	6952	3580	Duplication	1	+	5370	9412	TCACCTAATTTTTCTAAACTGATAAATATT|ATAATTTGGTTTTTACTATTAAGTGTTTGC	ACCACTTAAAGTGGGTGGTAGTTGTGTTTT|AAGCGGACACAATCTTGCTAAACACTGTCT
NC_045512.2_pilon	4531	3549	Duplication	1	+	745	9918	GAGGGTGTGGTTGATTATGGTGCTAGATTT|TACTTTTACACCAGTAAAACAACTGTAGCG	TTGAATCTGATGATTACATAGCTACTAATG|GACCACTTAAAGTGGGTGGTAGTTGTGTTT
NC_045512.2_pilon	5980	3556	Duplication	1	+	3299	9801	TTGGACAATTATTATAAGAAAGACAATTCT|TATTTCACAGAGCAACCAATTGATCTTGTA	TGATGATTACATAGCTACTAATGGACCACT|TAAAGTGGGTGGTAGTTGTGTTTTAAGCGG
NC_045512.2_pilon	5951	3415	Duplication	1	+	5259	2007	GTGTTGTTTGTACAGAAATTGACCCTAAGT|TGGACAATTATTATAAGAAAGACAATTCTT	TAAAAATGCAGACATTGTGGAAGAAGCTAA|AAAGGTAAAACCAACAGTGGTTGTTAATGC
NC_045512.2_pilon	19967	20015	Deletion	1	+	2392	3183	CATAGCCAAGAAACCAACTGAAACGATTTG|TGCACCACTCACTGTCTTTTTTGATGGTAG	TTTTTGATGGTAGAGTTGATGGTCAAGTAG|ACTTATTTAGAAATGCCCGTAATGGTGTTC
NC_045512.2_pilon	18671	18744	Deletion	1	+	2726	3052	AGGACCTGAGCGCACCTGTTGTCTATGTGA|TAGACGTGCCACATGCTTTTCCACTGCTTC	CTGTTGGCATCATTCTATTGGATTTGATTA|CGTCTATAATCCGTTTATGATTGATGTTCA
NC_045512.2_pilon	18642	18660	Deletion	1	+	2219	2609	TTGACATCTATGAAGTATTTTGTGAAAATA|GGACCTGAGCGCACCTGTTGTCTATGTGAT	TTTTGTGAAAATAGGACCTGAGCGCACCTG|TTGTCTATGTGATAGACGTGCCACATGCTT
NC_045512.2_pilon	18740	18744	Deletion	1	+	3119	3052	TGCCTGTTGGCATCATTCTATTGGATTTGA|TTACGTCTATAATCCGTTTATGATTGATGT	CTGTTGGCATCATTCTATTGGATTTGATTA|CGTCTATAATCCGTTTATGATTGATGTTCA
NC_045512.2_pilon	18659	18674	Deletion	1	+	2609	2836	TTTTGTGAAAATAGGACCTGAGCGCACCTG|TTGTCTATGTGATAGACGTGCCACATGCTT	GACCTGAGCGCACCTGTTGTCTATGTGATA|GACGTGCCACATGCTTTTCCACTGCTTCAG
NC_045512.2_pilon	18498	18660	Deletion	1	+	4804	2609	GATCAATTTAAACACCTCATACCACTTATG|TACAAAGGACTTCCTTGGAATGTAGTGCGT	TTTTGTGAAAATAGGACCTGAGCGCACCTG|TTGTCTATGTGATAGACGTGCCACATGCTT
NC_045512.2_pilon	20518	20522	Deletion	1	+	6187	6253	GTGTGTGTTCTGTTATTGATTTATTACTTG|ATGATTTTGTTGAAATAATAAAATCCCAAG	TGTGTTCTGTTATTGATTTATTACTTGATG|ATTTTGTTGAAATAATAAAATCCCAAGATT
NC_045512.2_pilon	20342	20379	Deletion	1	+	1159	1899	CTTCGAACATATCGTTTATGGAGATTTTAG|TCATAGTCAGTTAGGTGGTTTACATCTACT	TCAGTTAGGTGGTTTACATCTACTGATTGG|ACTAGCTAAACGTTTTAAGGAATCACCTTT
NC_045512.2_pilon	20534	20538	Deletion	1	+	6233	6244	TGATTTATTACTTGATGATTTTGTTGAAAT|AATAAAATCCCAAGATTTATCTGTAGTTTC	TTTATTACTTGATGATTTTGTTGAAATAAT|AAAATCCCAAGATTTATCTGTAGTTTCTAA
NC_045512.2_pilon	20407	20424	Deletion	1	+	2473	2876	GACTAGCTAAACGTTTTAAGGAATCACCTT|TTGAATTAGAAGATTTTATTCCTATGGACA	TAAGGAATCACCTTTTGAATTAGAAGATTT|TATTCCTATGGACAGTACAGTTAAAAACTA
NC_045512.2_pilon	21406	20497	Duplication	1	+	1540	4771	CTTCCTATTCTTTATTTGACATGAGTAAAT|TTCCCCTTAAATTAAGGGGTACTGCTGTTA	GCGCAAACAGGTTCATCTAAGTGTGTGTGT|TCTGTTATTGATTTATTACTTGATGATTTT
NC_045512.2_pilon	25520	25532	Deletion	1	+	1839	2270	AACGATACCGATACAAGCCTCACTCCCTTT|CGGATGGCTTATTGTTGGCGTTGCACTTCT	TACAAGCCTCACTCCCTTTCGGATGGCTTA|TTGTTGGCGTTGCACTTCTTGCTGTTTTTC
NC_045512.2_pilon	25556	25560	Deletion	1	+	2544	2679	GCTTATTGTTGGCGTTGCACTTCTTGCTGT|TTTTCATAGCGCTTCCAAAATCATAACCCT	TATTGTTGGCGTTGCACTTCTTGCTGTTTT|TCATAGCGCTTCCAAAATCATAACCCTCAA
NC_045512.2_pilon	25551	25556	Deletion	1	+	2337	2544	GGATGGCTTATTGTTGGCGTTGCACTTCTT|GCTGTTTTTCATAGCGCTTCCAAAATCATA	GGCTTATTGTTGGCGTTGCACTTCTTGCTG|TTTTTCATAGCGCTTCCAAAATCATAACCC
NC_045512.2_pilon	25504	25536	Deletion	1	+	1750	1994	TTGTTCGCGCTACTGCAACGATACCGATAC|AAGCCTCACTCCCTTTCGGATGGCTTATTG	AGCCTCACTCCCTTTCGGATGGCTTATTGT|TGGCGTTGCACTTCTTGCTGTTTTTCATAG
NC_045512.2_pilon	25629	25641	Deletion	1	+	3770	4183	CAACTAGCACTCTCCAAGGGTGTTCACTTT|GTTTGCAACTTGCTGTTGTTGTTTGTAACA	CTCCAAGGGTGTTCACTTTGTTTGCAACTT|GCTGTTGTTGTTTGTAACAGTTTACTCACA
NC_045512.2_pilon	25547	25551	Deletion	1	+	2323	2337	TTTCGGATGGCTTATTGTTGGCGTTGCACT|TCTTGCTGTTTTTCATAGCGCTTCCAAAAT	CGGATGGCTTATTGTTGGCGTTGCACTTCT|TGCTGTTTTTCATAGCGCTTCCAAAATCAT
NC_045512.2_pilon	7762	7159	Duplication	1	+	1806	3302	ATCGTTGATAGTGTTACAGTGAAGAATGGT|TCCATCCATCTTTACTTTGATAAAGCTGGT	TAGTGTTTGTCTTAGTGGTTTAGATTCTTT|AGACACCTATCCTTCTTTAGAAACTATACA
NC_045512.2_pilon	6686	7075	Deletion	1	+	219	1014	ATAGTGTCCCTTGGGATACTATAGCTAATT|ATGCTAAGCCTTTTCTTAACAAAGTTGTTA	TTCTTACTGTACTGGTTACAGAGAAGGCTA|TTTGAACTCTACTAATGTCACTATTGCAAC
NC_045512.2_pilon	75	22507	Deletion	1	+	1443	710	ATCTCTTGTAGATCTGTTCTCTAAACGAAC|TTTAAAATCTGTGTGGCTGTCACTCGGCTG	CTTCACTGTAGAAAAAGGAATCTATCAAAC|TTCTAACTTTAGAGTCCAACCAACAGAATC
NC_045512.2_pilon	24541	22476	Duplication	1	+	2485	573	CTTGACAAAGTTGAGGCTGAAGTGCAAATT|GATAGGTTGATCACAGGCAGACTTCAAAGT	CTCTCTCAGAAACAAAGTGTACGTTGAAAT|CCTTCACTGTAGAAAAAGGAATCTATCAAA
NC_045512.2_pilon	23671	22500	Duplication	1	+	3926	718	GCCTACACTATGTCACTTGGTGCAGAAAAT|TCAGTTGCTTACTCTAATAACTCTATTGCC	TGAAATCCTTCACTGTAGAAAAAGGAATCT|ATCAAACTTCTAACTTTAGAGTCCAACCAA
NC_045512.2_pilon	22428	22486	Deletion	1	+	349	630	TAATGAAAATGGAACCATTACAGATGCTGT|AGACTGTGCACTTGACCCTCTCTCAGAAAC	AACAAAGTGTACGTTGAAATCCTTCACTGT|AGAAAAAGGAATCTATCAAACTTCTAACTT
NC_045512.2_pilon	6949	8	Duplication	1	+	5490	27	AAGTCACCTAATTTTTCTAAACTGATAAAT|ATTATAATTTGGTTTTTACTATTAAGTGTT	|GTTTATACCTTCCCAGGTAACAAACCAACC
NC_045512.2_pilon	29262	27334	Duplication	1	+	9592	8778	TGGCATGGAAGTCACACCTTCGGGAACGTG|GTTGACCTACACAGGTGCCATCAAATTGGA	CTCATAATTAAAAATTTATCTAAGTCACTA|ACTGAGAATAAATATTCTCAATTGGATGAA
NC_045512.2_pilon	27379	27384	Deletion	1	+	2410	1154	CTCAATTGGATGAAGAGCAACCAATGGAGA|TTGATTAAACGAACATGAAAATTATTCTTT	ATTGGATGAAGAGCAACCAATGGAGATTGA|TTAAACGAACATGAAAATTATTCTTTTCTT
NC_045512.2_pilon	7289	7315	Deletion	1	+	6706	6909	TTCTTTTCACTAGGTTTTTCTATGTACTTG|GATTGGCTGCAATCATGCAATTGTTTTTCA	ACTTGGATTGGCTGCAATCATGCAATTGTT|TTTCAGCTATTTTGCAGTACATTTTATTAG
NC_045512.2_pilon	7378	6946	Duplication	1	+	2686	5542	TCTTGGCTTATGTGGTTAATAATTAATCTT|GTACAAATGGCCCCGATTTCAGCTATGGTT	TTTGAAGTCACCTAATTTTTCTAAACTGAT|AAATATTATAATTTGGTTTTTACTATTAAG
NC_045512.2_pilon	17344	17356	Deletion	1	+	4049	4434	TAAATGCATTGCCTGAGACGACAGCAGATA|TAGTTGTCTTTGATGAAATTTCAATGGCCA	CCTGAGACGACAGCAGATATAGTTGTCTTT|GATGAAATTTCAATGGCCACAAATTATGAT
NC_045512.2_pilon	29728	26781	Duplication	1	+	38	1697	TAGGGAGGACTTGAAAGAGCCACCACATTT|TCACCGAGGCCACGCGGAGTACGATCGAGT	ACCGGTGGAATTGCTATCGCAATGGCTTGT|CTTGTAGGCTTGATGTGGCTCAGCTACTTC
NC_045512.2_pilon	26670	43	Duplication	1	+	521	238	CCAACAGGAATAGGTTTTTGTATATAATTA|AGTTAATTTTCCTCTGGCTGTTATGGCCAG	TACCTTCCCAGGTAACAAACCAACCAACTT|TCGATCTCTTGTAGATCTGTTCTCTAAACG
NC_045512.2_pilon	21608	21612	Deletion	1	+	9296	5912	TTTTATTGCCACTAGTCTCTAGTCAGTGTG|TTAATCTTACAACCAGAACTCAATTACCCC	TATTGCCACTAGTCTCTAGTCAGTGTGTTA|ATCTTACAACCAGAACTCAATTACCCCCTG
NC_045512.2_pilon	26871	7	Duplication	1	+	3192	23	GTTCCATGTGGTCATTCAATCCAGAAACTA|ACATTCTTCTCAACGTGCCACTCCATGGCA	|GGTTTATACCTTCCCAGGTAACAAACCAAC
NC_045512.2_pilon	7330	6	Duplication	1	+	7129	19	ATCATGCAATTGTTTTTCAGCTATTTTGCA|GTACATTTTATTAGTAATTCTTGGCTTATG	|AGGTTTATACCTTCCCAGGTAACAAACCAA
NC_045512.2_pilon	29533	7	Duplication	1	+	2837	23	ATGAGCAGTGCTGACTCAACTCAGGCCTAA|ACTCATGCAGACCACACAAGGCAGATGGGC	|GGTTTATACCTTCCCAGGTAACAAACCAAC
NC_045512.2_pilon	19609	16557	Duplication	1	+	5868	1433	TTGATACTTATAACCTCTGGAACACTTTTA|CAAGACTTCAGAGTTTAGAAAATGTGGCTT	TGTTGGTAGCGATAATGTTACTGACTTTAA|TGCAATTGCAACATGTGACTGGACAAATGC
NC_045512.2_pilon	6565	43	Duplication	1	+	111	238	GGCCACACAGATCTAATGGCTGCTTATGTA|GACAATTCTAGTCTTACTATTAAGAAACCT	TACCTTCCCAGGTAACAAACCAACCAACTT|TCGATCTCTTGTAGATCTGTTCTCTAAACG
NC_045512.2_pilon	23160	13	Duplication	1	+	84	27	TGTTTGTGGACCTAAAAAGTCTACTAATTT|GGTTAAAAACAAATGTGTCAATTTCAACTT	|TACCTTCCCAGGTAACAAACCAACCAACTT
NC_045512.2_pilon	68	21574	Deletion	1	+	1356	8831	ACTTTCGATCTCTTGTAGATCTGTTCTCTA|AACGAACTTTAAAATCTGTGTGGCTGTCAC	GTTAACAACTAAACGAACAATGTTTGTTTT|TCTTGTTTTATTGCCACTAGTCTCTAGTCA
NC_045512.2_pilon	2573	2589	Deletion	1	+	3641	3522	CTGGTGATTTACAACCATTAGAACAACCTA|CTAGTGAAGCTGTTGAAGCTCCATTGGTTG	CATTAGAACAACCTACTAGTGAAGCTGTTG|AAGCTCCATTGGTTGGTACACCAGTTTGTA
NC_045512.2_pilon	8298	5983	Duplication	1	+	2740	3549	TAGTTGTAATAACTATATGCTCACCTATAA|CAAAGTTGAAAACATGACACCCCGTGACCT	GGACAATTATTATAAGAAAGACAATTCTTA|TTTCACAGAGCAACCAATTGATCTTGTACC
NC_045512.2_pilon	21669	21674	Deletion	1	+	880	908	TGCATACACTAATTCTTTCACACGTGGTGT|TTATTACCCTGACAAAGTTTTCAGATCCTC	TACACTAATTCTTTCACACGTGGTGTTTAT|TACCCTGACAAAGTTTTCAGATCCTCAGTT
NC_045512.2_pilon	19605	18900	Duplication	1	+	5843	2889	CAATTTGATACTTATAACCTCTGGAACACT|TTTACAAGACTTCAGAGTTTAGAAAATGTG	TAGGTGTCTAGCTGTCCACGAGTGCTTTGT|TAAGCGTGTTGACTGGACTATTGAATATCC
NC_045512.2_pilon	18933	19036	Deletion	1	+	4029	4002	CGTGTTGACTGGACTATTGAATATCCTATA|ATTGGTGATGAACTGAAGATTAATGCGGCT	GCAGACAAATTCCCAGTTCTTCACGACATT|GGTAACCCTAAAGCTATTAAGTGTGTACCT
NC_045512.2_pilon	509	521	Deletion	1	+	2733	2566	AACGTTCGGATGCTCGAACTGCACCTCATG|GTCATGTTATGGTTGAGCTGGTAGCAGAAC	GCTCGAACTGCACCTCATGGTCATGTTATG|GTTGAGCTGGTAGCAGAACTCGAAGGCATT
NC_045512.2_pilon	23000	25677	Deletion	1	+	5359	2928	CTGAAATCTATCAGGCCGGTAGCACACCTT|GTAATGGTGTTGAAGGTTTTAATTGTTACT	GTTGTTTGTAACAGTTTACTCACACCTTTT|GCTCGTTGCTGCTGGCCTTGAAGCCCCTTT
NC_045512.2_pilon	4587	4661	Deletion	1	+	2198	4791	AGCGTCACTTATCAACACACTTAACGATCT|AAATGAAACTCTTGTTACAATGCCACTTGG	GGCTTAAATTTGGAAGAAGCTGCTCGGTAT|ATGAGATCTCTCAAAGTGCCAGCTACAGTT
NC_045512.2_pilon	29192	27796	Duplication	1	+	8296	7515	ATTACAAACATTGGCCGCAAATTGCACAAT|TTGCCCCCAGCGCTTCAGCGTTCTTCGGAA	TTTCATTAATTGACTTCTATTTGTGCTTTT|TAGCCTTTCTGCTATTCCTTGTTTTAATTA
NC_045512.2_pilon	29069	29093	Deletion	1	+	3836	2402	AGAAGCCTCGGCAAAAACGTACTGCCACTA|AAGCATACAATGTAACACAAGCTTTCGGCA	GCCACTAAAGCATACAATGTAACACAAGCT|TTCGGCAGACGTGGTCCAGAACAAACCCAA
NC_045512.2_pilon	18660	18587	Duplication	1	+	2609	3788	TTTGTGAAAATAGGACCTGAGCGCACCTGT|TGTCTATGTGATAGACGTGCCACATGCTTT	CACTTAAAAATCTCTCTGACAGAGTCGTAT|TTGTCTTATGGGCACATGGCTTTGAGTTGA
NC_045512.2_pilon	26782	26821	Deletion	1	+	1697	2287	CGGTGGAATTGCTATCGCAATGGCTTGTCT|TGTAGGCTTGATGTGGCTCAGCTACTTCAT	TGATGTGGCTCAGCTACTTCATTGCTTCTT|TCAGACTGTTTGCGCGTACGCGTTCCATGT
NC_045512.2_pilon	8606	8142	Duplication	1	+	2698	4135	AGCAGTTAATTAAAGTTACACTTGTGTTCC|TTTTTGTTGCTGCTATTTTCTATTTAATAA	CAGAAGCTGAACTTGCAAAGAATGTGTCCT|TAGACAATGTCTTATCTACTTTTATTTCAG
NC_045512.2_pilon	66	21554	Deletion	1	+	1249	7432	CAACTTTCGATCTCTTGTAGATCTGTTCTC|TAAACGAACTTTAAAATCTGTGTGGCTGTC	TTATTTCTAGTGATGTTCTTGTTAACAACT|AAACGAACAATGTTTGTTTTTCTTGTTTTA
NC_045512.2_pilon	21970	21996	Deletion	1	+	3524	3761	GTTATTAAAGTCTGTGAATTTCAATTTTGT|AATGATCCATTTTTGGGTGTTTATTACCAC	TTTGTAATGATCCATTTTTGGGTGTTTATT|ACCACAAAAACAACAAAAGTTGGATGGAAA
NC_045512.2_pilon	68	12969	Deletion	1	+	1356	5221	ACTTTCGATCTCTTGTAGATCTGTTCTCTA|AACGAACTTTAAAATCTGTGTGGCTGTCAC	TGAAGTATTTATACTTTATTAAAGGATTAA|ACAACCTAAATAGAGGTATGGTACTTGGTA
NC_045512.2_pilon	18742	18751	Deletion	1	+	3065	3014	CCTGTTGGCATCATTCTATTGGATTTGATT|ACGTCTATAATCCGTTTATGATTGATGTTC	CATCATTCTATTGGATTTGATTACGTCTAT|AATCCGTTTATGATTGATGTTCAACAATGG
NC_045512.2_pilon	7859	6421	Duplication	1	+	1883	1901	TTAACTTAGACAACCTGAGAGCTAATAACA|CTAAAGGTTCATTGCCTATTAATGTTATAG	AGATCTAAAACCAGTCTCTGAAGAAGTAGT|GGAAAATCCTACCATACAGAAAGACGTTCT
NC_045512.2_pilon	10583	6050	Duplication	1	+	2332	4555	TACCAACTGGAGTTCATGCTGGCACAGACT|TAGAAGGTAACTTTTATGGACCTTTTGTTG	CCATATCCAAACGCAAGCTTCGATAATTTT|AAGTTTGTATGTGATAATATCAAATTTGCT
NC_045512.2_pilon	20285	18501	Duplication	1	+	633	5136	TTTCTTAGAATTAGCTATGGATGAATTCAT|TGAACGGTATAAATTAGAAGGCTATGCCTT	TCAATTTAAACACCTCATACCACTTATGTA|CAAAGGACTTCCTTGGAATGTAGTGCGTAT
NC_045512.2_pilon	29492	27703	Duplication	1	+	2144	4918	CTGCAGATTTGGATGATTTCTCCAAACAAT|TGCAACAATCCATGAGCAGTGCTGACTCAA	CAAGAACTTTACTCTCCAATTTTTCTTATT|GTTGCGGCAATAGTGTTTATAACACTTTGC
NC_045512.2_pilon	26820	43	Duplication	1	+	2261	238	TGATGTGGCTCAGCTACTTCATTGCTTCTT|TCAGACTGTTTGCGCGTACGCGTTCCATGT	TACCTTCCCAGGTAACAAACCAACCAACTT|TCGATCTCTTGTAGATCTGTTCTCTAAACG
NC_045512.2_pilon	25430	25605	Deletion	1	+	844	3243	GTTTATGAGAATCTTCACAATTGGAACTGT|AACTTTGAAGCAAGGTGAAATCAAGGATGC	AATCATAACCCTCAAAAAGAGATGGCAACT|AGCACTCTCCAAGGGTGTTCACTTTGTTTG
NC_045512.2_pilon	7443	6964	Duplication	1	+	4081	5257	GTACATCTTCTTTGCATCATTTTATTATGT|ATGGAAAAGTTATGTGCATGTTGTAGACGG	TTCTAAACTGATAAATATTATAATTTGGTT|TTTACTATTAAGTGTTTGCCTAGGTTCTTT
NC_045512.2_pilon	7198	6938	Duplication	1	+	1644	5717	CCTTCTTTAGAAACTATACAAATTACCATT|TCATCTTTTAAATGGGATTTAACTGCTTTT	TTTAATTATTTGAAGTCACCTAATTTTTCT|AAACTGATAAATATTATAATTTGGTTTTTA
NC_045512.2_pilon	3711	3723	Deletion	1	+	4693	5052	TCAGCACGAAGTTCTACTTGCACCATTATT|ATCAGCTGGTATTTTTGGTGCTGACCCTAT	TTCTACTTGCACCATTATTATCAGCTGGTA|TTTTTGGTGCTGACCCTATACATTCTTTAA
NC_045512.2_pilon	3089	2337	Duplication	1	+	1834	8239	AAGAAGGTGATTGTGAAGAAGAAGAGTTTG|AGCCATCAACTCAATATGAGTATGGTACTG	TTGTAAATAAATTTTTGGCTTTGTGTGCTG|ACTCTATCATTATTGGTGGAGCTAAACTTA
NC_045512.2_pilon	29681	26783	Duplication	1	+	2006	1813	TAGTTAACTTTAATCTCACATAGCAATCTT|TAATCAGTGTGTAACATTAGGGAGGACTTG	CGGTGGAATTGCTATCGCAATGGCTTGTCT|TGTAGGCTTGATGTGGCTCAGCTACTTCAT
NC_045512.2_pilon	26573	26246	Duplication	1	+	999	5613	ATTACCGTTGAAGAGCTTAAAAAGCTCCTT|GAACAATGGAACCTAGTAATAGGTTTCCTA	TGTAAGCACAAGCTGATGAGTACGAACTTA|TGTACTCATTCGTTTCGGAAGAGACAGGTA
NC_045512.2_pilon	6991	28953	Deletion	1	+	494	1414	TTTTTACTATTAAGTGTTTGCCTAGGTTCT|TTAATCTACTCAACCGCTGCTTTAGGTGTT	CTGCTCTTGCTTTGCTGCTGCTTGACAGAT|TGAACCAGCTTGAGAGCAAAATGTCTGGTA
NC_045512.2_pilon	6574	29069	Deletion	1	+	116	3836	GATCTAATGGCTGCTTATGTAGACAATTCT|AGTCTTACTATTAAGAAACCTAATGAATTA	AAGAAGCCTCGGCAAAAACGTACTGCCACT|AAAGCATACAATGTAACACAAGCTTTCGGC
NC_045512.2_pilon	9606	8930	Duplication	1	+	4568	5166	TTATTCTGTTATTTACTTGTACTTGACATT|TTATCTTACTAATGATGTTTCTTTTTTAGC	GGTGACTTTTTGCATTTCTTACCTAGAGTT|TTTAGTGCAGTTGGTAACATCTGTTACACA
NC_045512.2_pilon	21529	21548	Deletion	1	+	6842	8794	TAATTAGAGAAAACAACAGAGTTGTTATTT|CTAGTGATGTTCTTGTTAACAACTAAACGA	GAGTTGTTATTTCTAGTGATGTTCTTGTTA|ACAACTAAACGAACAATGTTTGTTTTTCTT
NC_045512.2_pilon	29493	11194	Duplication	1	+	2150	4495	TGCAGATTTGGATGATTTCTCCAAACAATT|GCAACAATCCATGAGCAGTGCTGACTCAAC	TGCATTTCTCTGTTTGTTTTTGTTACCTTC|TCTTGCCACTGTAGCTTATTTTAATATGGT
NC_045512.2_pilon	11143	10600	Duplication	1	+	3399	2579	GGTATTATTGCTATGTCTGCTTTTGCAATG|ATGTTTGTCAAACATAAGCATGCATTTCTC	TGCTGGCACAGACTTAGAAGGTAACTTTTA|TGGACCTTTTGTTGACAGGCAAACAGCACA
NC_045512.2_pilon	24871	24460	Duplication	1	+	2812	3897	GTCTTTGTTTCAAATGGCACACACTGGTTT|GTAACACAAAGGAATTTTTATGAACCACAA	ACAAGCTTTAAACACGCTTGTTAAACAACT|TAGCTCCAATTTTGGTGCAATTTCAAGTGT
NC_045512.2_pilon	6993	27714	Deletion	1	+	531	5415	TTTACTATTAAGTGTTTGCCTAGGTTCTTT|AATCTACTCAACCGCTGCTTTAGGTGTTTT	CTCTCCAATTTTTCTTATTGTTGCGGCAAT|AGTGTTTATAACACTTTGCTTCACACTCAA
NC_045512.2_pilon	27701	27761	Deletion	1	+	4881	5485	TCAAGAACTTTACTCTCCAATTTTTCTTAT|TGTTGCGGCAATAGTGTTTATAACACTTTG	GCTTCACACTCAAAAGAAAGACAGAATGAT|TGAACTTTCATTAATTGACTTCTATTTGTG
NC_045512.2_pilon	1604	1609	Deletion	1	+	1231	1309	GTGTTGTTGGAGAAGGTTCCGAAGGTCTTA|ATGACAACCTTCTTGAAATACTCCAAAAAG	TGTTGGAGAAGGTTCCGAAGGTCTTAATGA|CAACCTTCTTGAAATACTCCAAAAAGAGAA
NC_045512.2_pilon	4029	3530	Duplication	1	+	1606	9723	AACTAAGTTCCTCACAGAAAACTTGTTACT|TTATATTGACATTAATGGCAATCTTCATCC	ACTAACAATGCCATGCAAGTTGAATCTGAT|GATTACATAGCTACTAATGGACCACTTAAA
NC_045512.2_pilon	5860	4968	Duplication	1	+	2419	1837	TCCTCAGAATACAAAGGTCCTATTACGGAT|GTTTTCTACAAAGAAAACAGTTACACAACA	CACTTCTTTCTTTGAGAGAAGTGAGGACTA|TTAAGGTGTTTACAACAGTAGACAACATTA
NC_045512.2_pilon	2158	1373	Duplication	1	+	522	3519	GAAAAACTCAAACCCGTCCTTGATTGGCTT|GAAGAGAAGTTTAAGGAAGGTGTAGAGTTT	TTACCCCAAAATGCTGTTGTTAAAATTTAT|TGTCCAGCATGTCACAATTCAGAAGTAGGA
NC_045512.2_pilon	23692	21628	Duplication	1	+	5527	5970	GCAGAAAATTCAGTTGCTTACTCTAATAAC|TCTATTGCCATACCCACAAATTTTACTATT	TAGTCAGTGTGTTAATCTTACAACCAGAAC|TCAATTACCCCCTGCATACACTAATTCTTT
NC_045512.2_pilon	1863	29477	Deletion	1	+	3095	2103	TGGTGAACAGAAATCAATACTGAGTCCTCT|TTATGCATTTGCATCAGAGGCTGCTCGTGT	GTGACTCTTCTTCCTGCTGCAGATTTGGAT|GATTTCTCCAAACAATTGCAACAATCCATG
NC_045512.2_pilon	29224	26845	Duplication	1	+	8619	2729	GCCCCCAGCGCTTCAGCGTTCTTCGGAATG|TCGCGCATTGGCATGGAAGTCACACCTTCG	CTTCTTTCAGACTGTTTGCGCGTACGCGTT|CCATGTGGTCATTCAATCCAGAAACTAACA
NC_045512.2_pilon	26777	26820	Deletion	1	+	1526	2261	ATCACCGGTGGAATTGCTATCGCAATGGCT|TGTCTTGTAGGCTTGATGTGGCTCAGCTAC	TTGATGTGGCTCAGCTACTTCATTGCTTCT|TTCAGACTGTTTGCGCGTACGCGTTCCATG
NC_045512.2_pilon	29069	29082	Deletion	1	+	3836	2024	AGAAGCCTCGGCAAAAACGTACTGCCACTA|AAGCATACAATGTAACACAAGCTTTCGGCA	AAAAACGTACTGCCACTAAAGCATACAATG|TAACACAAGCTTTCGGCAGACGTGGTCCAG
NC_045512.2_pilon	10034	8768	Duplication	1	+	548	3639	ATGTTCTTTACCAACCACCACAAACCTCTA|TCACCTCAGCTGTTTTGCAGAGTGGTTTTA	ACTTGTTTTGCTAACAAACATGCTGATTTT|GACACATGGTTTAGCCAGCGTGGTGGTAGT
NC_045512.2_pilon	25827	25835	Deletion	1	+	106	104	AAAAACCCATTACTTTATGATGCCAACTAT|TTTCTTTGCTGGCATACTAATTGTTACGAC	CATTACTTTATGATGCCAACTATTTTCTTT|GCTGGCATACTAATTGTTACGACTATTGTA
NC_045512.2_pilon	7159	29166	Deletion	1	+	3302	6993	AGTGTTTGTCTTAGTGGTTTAGATTCTTTA|GACACCTATCCTTCTTTAGAAACTATACAA	ACCAGGAACTAATCAGACAAGGAACTGATT|ACAAACATTGGCCGCAAATTGCACAATTTG
NC_045512.2_pilon	14158	14162	Deletion	1	+	3447	3632	GAGTTCCTGTTGTAGATTCTTATTATTCAT|TGTTAATGCCTATATTAACCTTGACCAGGG	TTCCTGTTGTAGATTCTTATTATTCATTGT|TAATGCCTATATTAACCTTGACCAGGGCTT
NC_045512.2_pilon	2422	29479	Deletion	1	+	774	2112	GTCACGCACTCAAAGGGATTGTACAGAAAG|TGTGTTAAATCCAGAGAAGAAACTGGCCTA	GACTCTTCTTCCTGCTGCAGATTTGGATGA|TTTCTCCAAACAATTGCAACAATCCATGAG
NC_045512.2_pilon	10495	10499	Deletion	1	+	5165	5204	GGTTCATTCCTTAATGGTTCATGTGGTAGT|GTTGGTTTTAACATAGATTATGACTGTGTC	TCATTCCTTAATGGTTCATGTGGTAGTGTT|GGTTTTAACATAGATTATGACTGTGTCTCT
NC_045512.2_pilon	16135	16139	Deletion	1	+	5201	5292	GAAAGCTACATGATGAGTTAACAGGACACA|TGTTAGACATGTATTCTGTTATGCTTACTA	AGCTACATGATGAGTTAACAGGACACATGT|TAGACATGTATTCTGTTATGCTTACTAATG
NC_045512.2_pilon	17202	17210	Deletion	1	+	1694	1761	GCTGTTGATGCACTATGTGAGAAGGCATTA|AAATATTTGCCTATAGATAAATGTAGTAGA	ATGCACTATGTGAGAAGGCATTAAAATATT|TGCCTATAGATAAATGTAGTAGAATTATAC
NC_045512.2_pilon	2270	2274	Deletion	1	+	6022	6187	TTGTCGGTGGACAAATTGTCACCTGTGCAA|AGGAAATTAAGGAGAGTGTTCAGACATTCT	TCGGTGGACAAATTGTCACCTGTGCAAAGG|AAATTAAGGAGAGTGTTCAGACATTCTTTA
NC_045512.2_pilon	14850	14856	Deletion	1	+	4311	4604	CCAACAATGTGTGATATCAGACAACTACTA|TTTGTAGTTGAAGTTGTTGATAAGTACTTT	AATGTGTGATATCAGACAACTACTATTTGT|AGTTGAAGTTGTTGATAAGTACTTTGATTG
NC_045512.2_pilon	23757	23761	Deletion	1	+	9489	9798	TACCACAGAAATTCTACCAGTGTCTATGAC|CAAGACATCAGTAGATTGTACAATGTACAT	CACAGAAATTCTACCAGTGTCTATGACCAA|GACATCAGTAGATTGTACAATGTACATTTG
NC_045512.2_pilon	22338	22342	Deletion	1	+	1184	1217	GACTCCTGGTGATTCTTCTTCAGGTTGGAC|AGCTGGTGCTGCAGCTTATTATGTGGGTTA	TCCTGGTGATTCTTCTTCAGGTTGGACAGC|TGGTGCTGCAGCTTATTATGTGGGTTATCT
NC_045512.2_pilon	6912	29317	Deletion	1	+	5755	9100	CGGTAAATTTTGTCTAGAGGCTTCATTTAA|TTATTTGAAGTCACCTAATTTTTCTAAACT	ATTGGATGACAAAGATCCAAATTTCAAAGA|TCAAGTCATTTTGCTGAATAAGCATATTGA
NC_045512.2_pilon	29269	29273	Deletion	1	+	9742	9809	GAAGTCACACCTTCGGGAACGTGGTTGACC|TACACAGGTGCCATCAAATTGGATGACAAA	GTCACACCTTCGGGAACGTGGTTGACCTAC|ACAGGTGCCATCAAATTGGATGACAAAGAT
NC_045512.2_pilon	27782	29194	Deletion	1	+	6909	8225	AGAATGATTGAACTTTCATTAATTGACTTC|TATTTGTGCTTTTTAGCCTTTCTGCTATTC	TTACAAACATTGGCCGCAAATTGCACAATT|TGCCCCCAGCGCTTCAGCGTTCTTCGGAAT
NC_045512.2_pilon	10984	10988	Deletion	1	+	4979	5081	TCAGGTGTTACTTTCCAAAGTGCAGTGAAA|AGAACAATCAAGGGTACACACCACTGGTTG	GGTGTTACTTTCCAAAGTGCAGTGAAAAGA|ACAATCAAGGGTACACACCACTGGTTGTTA
NC_045512.2_pilon	23730	23736	Deletion	1	+	7611	8081	CATACCCACAAATTTTACTATTAGTGTTAC|CACAGAAATTCTACCAGTGTCTATGACCAA	CCACAAATTTTACTATTAGTGTTACCACAG|AAATTCTACCAGTGTCTATGACCAAGACAT
NC_045512.2_pilon	12086	11489	Duplication	1	+	157	5496	GTGAAGAAATGCTGGACAACAGGGCAACCT|TACAAGCTATAGCCTCAGAGTTTAGTTCCC	TCCATGTGGGCTCTTATAATCTCTGTTACT|TCTAACTACTCAGGTGTAGTTACAACTGTC
NC_045512.2_pilon	14893	14897	Deletion	1	+	3775	3887	TTGTTGATAAGTACTTTGATTGTTACGATG|GTGGCTGTATTAATGCTAACCAAGTCATCG	TTGATAAGTACTTTGATTGTTACGATGGTG|GCTGTATTAATGCTAACCAAGTCATCGTCA
NC_045512.2_pilon	1101	1106	Deletion	1	+	971	1035	ATGTCCAAATTTTGTATTTCCCTTAAATTC|CATAATCAAGACTATTCAACCAAGGGTTGA	CCAAATTTTGTATTTCCCTTAAATTCCATA|ATCAAGACTATTCAACCAAGGGTTGAAAAG
NC_045512.2_pilon	12936	12940	Deletion	1	+	4116	4334	GTTTGTTACAGACACACCTAAAGGTCCTAA|AGTGAAGTATTTATACTTTATTAAAGGATT	TGTTACAGACACACCTAAAGGTCCTAAAGT|GAAGTATTTATACTTTATTAAAGGATTAAA
NC_045512.2_pilon	12295	12299	Deletion	1	+	5069	5054	TTGGAAAAGATGGCTGATCAAGCTATGACC|CAAATGTATAAACAGGCTAGATCTGAGGAC	GAAAAGATGGCTGATCAAGCTATGACCCAA|ATGTATAAACAGGCTAGATCTGAGGACAAG
NC_045512.2_pilon	509	524	Deletion	1	+	2733	366	AACGTTCGGATGCTCGAACTGCACCTCATG|GTCATGTTATGGTTGAGCTGGTAGCAGAAC	CGAACTGCACCTCATGGTCATGTTATGGTT|GAGCTGGTAGCAGAACTCGAAGGCATTCAG
NC_045512.2_pilon	21080	21084	Deletion	1	+	2445	2496	GTACGACCCTAAGACTAAAAATGTTACAAA|AGAAAATGACTCTAAAGAGGGTTTTTTCAC	CGACCCTAAGACTAAAAATGTTACAAAAGA|AAATGACTCTAAAGAGGGTTTTTTCACTTA
NC_045512.2_pilon	25706	25710	Deletion	1	+	3759	3763	GCTCGTTGCTGCTGGCCTTGAAGCCCCTTT|TCTCTATCTTTATGCTTTAGTCTACTTCTT	CGTTGCTGCTGGCCTTGAAGCCCCTTTTCT|CTATCTTTATGCTTTAGTCTACTTCTTGCA
NC_045512.2_pilon	28689	27703	Duplication	1	+	3789	4918	CATCATATGGGTTGCAACTGAGGGAGCCTT|GAATACACCAAAAGATCACATTGGCACCCG	CAAGAACTTTACTCTCCAATTTTTCTTATT|GTTGCGGCAATAGTGTTTATAACACTTTGC
NC_045512.2_pilon	18043	18073	Deletion	1	+	3882	4053	CACGTAGGAATGTGGCAACTTTACAAGCTG|AAAATGTAACAGGACTCTTTAAAGATTGTA	GAAAATGTAACAGGACTCTTTAAAGATTGT|AGTAAGGTAGTCACTGGGTTACATCCTACA
NC_045512.2_pilon	3545	3551	Deletion	1	+	9912	9887	AAGTTGAATCTGATGATTACATAGCTACTA|ATGGACCACTTAAAGTGGGTGGTAGTTGTG	GAATCTGATGATTACATAGCTACTAATGGA|CCACTTAAAGTGGGTGGTAGTTGTGTTTTA
NC_045512.2_pilon	15954	14143	Duplication	1	+	5269	2508	CTTCCTTACCCAGATCCATCAAGAATCCTA|GGGGCCGGCTGTTTTGTAGATGATATCGTA	ACCACGCCAGGTAGTGGAGTTCCTGTTGTA|GATTCTTATTATTCATTGTTAATGCCTATA
NC_045512.2_pilon	24053	23028	Duplication	1	+	69	5881	TACTTTTCAACAAAGTGACACTTGCAGATG|CTGGCTTCATCAAACAATATGGTGATTGCC	CTTGTAATGGTGTTGAAGGTTTTAATTGTT|ACTTTCCTTTACAATCATATGGTTTCCAAC
NC_045512.2_pilon	14175	14183	Deletion	1	+	3839	3871	TCTTATTATTCATTGTTAATGCCTATATTA|ACCTTGACCAGGGCTTTAACTGCAGAGTCA	ATTCATTGTTAATGCCTATATTAACCTTGA|CCAGGGCTTTAACTGCAGAGTCACATGTTG
NC_045512.2_pilon	1864	1511	Duplication	1	+	3098	804	GGTGAACAGAAATCAATACTGAGTCCTCTT|TATGCATTTGCATCAGAGGCTGCTCGTGTT	TTTGGAGGCTGTGTGTTCTCTTATGTTGGT|TGCCATAACAAGTGTGCCTATTGGGTTCCA
NC_045512.2_pilon	75	28267	Deletion	1	+	1443	1676	ATCTCTTGTAGATCTGTTCTCTAAACGAAC|TTTAAAATCTGTGTGGCTGTCACTCGGCTG	GTGTTGTTTTAGATTTCATCTAAACGAACA|AACTAAAATGTCTGATAATGGACCCCAAAA
NC_045512.2_pilon	13608	13612	Deletion	1	+	3728	3772	AAATTCCTAAAAACTAATTGTTGTCGCTTC|CAAGAAAAGGACGAAGATGACAATTTAATT	TTCCTAAAAACTAATTGTTGTCGCTTCCAA|GAAAAGGACGAAGATGACAATTTAATTGAT
NC_045512.2_pilon	7908	7913	Deletion	1	+	2810	2853	TAATGTTATAGTTTTTGATGGTAAATCAAA|ATGTGAAGAATCATCTGCAAAATCAGCGTC	GTTATAGTTTTTGATGGTAAATCAAAATGT|GAAGAATCATCTGCAAAATCAGCGTCTGTT
NC_045512.2_pilon	4307	4311	Deletion	1	+	4110	4219	CTGTAGAGGAGGCAAAGACAGTGCTTAAAA|AGTGTAAAAGTGCCTTTTACATTCTACCAT	TAGAGGAGGCAAAGACAGTGCTTAAAAAGT|GTAAAAGTGCCTTTTACATTCTACCATCTA
NC_045512.2_pilon	4263	4267	Deletion	1	+	2401	2457	CAATTATATAACCACTTACCCGGGTCAGGG|TTTAAATGGTTACACTGTAGAGGAGGCAAA	TTATATAACCACTTACCCGGGTCAGGGTTT|AAATGGTTACACTGTAGAGGAGGCAAAGAC
NC_045512.2_pilon	10811	10815	Deletion	1	+	1016	1030	CACAAGACCATGTTGACATACTAGGACCTC|TTTCTGCTCAAACTGGAATTGCCGTTTTAG	AAGACCATGTTGACATACTAGGACCTCTTT|CTGCTCAAACTGGAATTGCCGTTTTAGATA
NC_045512.2_pilon	209	213	Deletion	1	+	1630	1655	CTTCTGCAGGCTGCTTACGGTTTCGTCCGT|GTTGCAGCCGATCATCAGCACATCTAGGTT	CTGCAGGCTGCTTACGGTTTCGTCCGTGTT|GCAGCCGATCATCAGCACATCTAGGTTTTG
NC_045512.2_pilon	15833	15838	Deletion	1	+	2327	2422	TCAAAACAATGTTTTTATGTCTGAAGCAAA|ATGTTGGACTGAGACTGACCTTACTAAAGG	AACAATGTTTTTATGTCTGAAGCAAAATGT|TGGACTGAGACTGACCTTACTAAAGGACCT
NC_045512.2_pilon	15844	15848	Deletion	1	+	2667	2672	TTTTTATGTCTGAAGCAAAATGTTGGACTG|AGACTGACCTTACTAAAGGACCTCATGAAT	TTATGTCTGAAGCAAAATGTTGGACTGAGA|CTGACCTTACTAAAGGACCTCATGAATTTT
NC_045512.2_pilon	24002	24006	Deletion	1	+	624	618	AAATATTACCAGATCCATCAAAACCAAGCA|AGAGGTCATTTATTGAAGATCTACTTTTCA	TATTACCAGATCCATCAAAACCAAGCAAGA|GGTCATTTATTGAAGATCTACTTTTCAACA
NC_045512.2_pilon	27461	27465	Deletion	1	+	1912	1925	TACTTGTGAGCTTTATCACTACCAAGAGTG|TGTTAGAGGTACAACAGTACTTTTAAAAGA	TTGTGAGCTTTATCACTACCAAGAGTGTGT|TAGAGGTACAACAGTACTTTTAAAAGAACC
NC_045512.2_pilon	27459	27463	Deletion	1	+	1907	1910	GCTACTTGTGAGCTTTATCACTACCAAGAG|TGTGTTAGAGGTACAACAGTACTTTTAAAA	ACTTGTGAGCTTTATCACTACCAAGAGTGT|GTTAGAGGTACAACAGTACTTTTAAAAGAA
NC_045512.2_pilon	3794	3798	Deletion	1	+	3665	3701	ATACTGTTCGCACAAATGTCTACTTAGCTG|TCTTTGATAAAAATCTCTATGACAAACTTG	CTGTTCGCACAAATGTCTACTTAGCTGTCT|TTGATAAAAATCTCTATGACAAACTTGTTT
NC_045512.2_pilon	3792	3796	Deletion	1	+	3711	3705	AGATACTGTTCGCACAAATGTCTACTTAGC|TGTCTTTGATAAAAATCTCTATGACAAACT	TACTGTTCGCACAAATGTCTACTTAGCTGT|CTTTGATAAAAATCTCTATGACAAACTTGT
NC_045512.2_pilon	3764	3768	Deletion	1	+	3130	3241	ACCCTATACATTCTTTAAGAGTTTGTGTAG|ATACTGTTCGCACAAATGTCTACTTAGCTG	CTATACATTCTTTAAGAGTTTGTGTAGATA|CTGTTCGCACAAATGTCTACTTAGCTGTCT
NC_045512.2_pilon	3815	3819	Deletion	1	+	3805	3842	ACTTAGCTGTCTTTGATAAAAATCTCTATG|ACAAACTTGTTTCAAGCTTTTTGGAAATGA	TAGCTGTCTTTGATAAAAATCTCTATGACA|AACTTGTTTCAAGCTTTTTGGAAATGAAGA
NC_045512.2_pilon	3661	3665	Deletion	1	+	3121	3275	AACAAAGGTGAAGACATTCAACTTCTTAAG|AGTGCTTATGAAAATTTTAATCAGCACGAA	AAAGGTGAAGACATTCAACTTCTTAAGAGT|GCTTATGAAAATTTTAATCAGCACGAAGTT
NC_045512.2_pilon	3777	3781	Deletion	1	+	3429	3428	TTTAAGAGTTTGTGTAGATACTGTTCGCAC|AAATGTCTACTTAGCTGTCTTTGATAAAAA	AAGAGTTTGTGTAGATACTGTTCGCACAAA|TGTCTACTTAGCTGTCTTTGATAAAAATCT
NC_045512.2_pilon	9355	9359	Deletion	1	+	1725	1726	GTAGATGCTGTAAATTTACTTACTAATATG|TTTACACCACTAATTCAACCTATTGGTGCT	GATGCTGTAAATTTACTTACTAATATGTTT|ACACCACTAATTCAACCTATTGGTGCTTTG
NC_045512.2_pilon	9363	9367	Deletion	1	+	1728	1731	TGTAAATTTACTTACTAATATGTTTACACC|ACTAATTCAACCTATTGGTGCTTTGGACAT	AAATTTACTTACTAATATGTTTACACCACT|AATTCAACCTATTGGTGCTTTGGACATATC
NC_045512.2_pilon	10465	10469	Deletion	1	+	5193	5201	TGTGCTATGAGGCCCAATTTCACTATTAAG|GGTTCATTCCTTAATGGTTCATGTGGTAGT	GCTATGAGGCCCAATTTCACTATTAAGGGT|TCATTCCTTAATGGTTCATGTGGTAGTGTT
NC_045512.2_pilon	10453	10457	Deletion	1	+	5028	5146	GGTGTTTACCAATGTGCTATGAGGCCCAAT|TTCACTATTAAGGGTTCATTCCTTAATGGT	GTTTACCAATGTGCTATGAGGCCCAATTTC|ACTATTAAGGGTTCATTCCTTAATGGTTCA
NC_045512.2_pilon	10459	10463	Deletion	1	+	5159	5227	TACCAATGTGCTATGAGGCCCAATTTCACT|ATTAAGGGTTCATTCCTTAATGGTTCATGT	CAATGTGCTATGAGGCCCAATTTCACTATT|AAGGGTTCATTCCTTAATGGTTCATGTGGT
NC_045512.2_pilon	10404	10408	Deletion	1	+	5006	2958	ACCAGGACAGACTTTTTCAGTGTTAGCTTG|TTACAATGGTTCACCATCTGGTGTTTACCA	AGGACAGACTTTTTCAGTGTTAGCTTGTTA|CAATGGTTCACCATCTGGTGTTTACCAATG
NC_045512.2_pilon	10387	10391	Deletion	1	+	4751	4939	AAGTTTGTTCGCATTCAACCAGGACAGACT|TTTTCAGTGTTAGCTTGTTACAATGGTTCA	TTTGTTCGCATTCAACCAGGACAGACTTTT|TCAGTGTTAGCTTGTTACAATGGTTCACCA
NC_045512.2_pilon	19091	19095	Deletion	1	+	6054	6113	ACCTCAAGCTGATGTAGAATGGAAGTTCTA|TGATGCACAGCCTTGTAGTGACAAAGCTTA	TCAAGCTGATGTAGAATGGAAGTTCTATGA|TGCACAGCCTTGTAGTGACAAAGCTTATAA
NC_045512.2_pilon	19071	19075	Deletion	1	+	5837	5891	CCTAAAGCTATTAAGTGTGTACCTCAAGCT|GATGTAGAATGGAAGTTCTATGATGCACAG	AAAGCTATTAAGTGTGTACCTCAAGCTGAT|GTAGAATGGAAGTTCTATGATGCACAGCCT
NC_045512.2_pilon	3965	3969	Deletion	1	+	5022	5142	AGAGAAAACAAGATGATAAGAAAATCAAAG|CTTGTGTTGAAGAAGTTACAACAACTCTGG	GAAAACAAGATGATAAGAAAATCAAAGCTT|GTGTTGAAGAAGTTACAACAACTCTGGAAG
NC_045512.2_pilon	3996	4000	Deletion	1	+	5252	5173	TTGTGTTGAAGAAGTTACAACAACTCTGGA|AGAAACTAAGTTCCTCACAGAAAACTTGTT	TGTTGAAGAAGTTACAACAACTCTGGAAGA|AACTAAGTTCCTCACAGAAAACTTGTTACT
NC_045512.2_pilon	3899	3903	Deletion	1	+	3334	3526	AGATCGCTGAGATTCCTAAAGAGGAAGTTA|AGCCATTTATAACTGAAAGTAAACCTTCAG	TCGCTGAGATTCCTAAAGAGGAAGTTAAGC|CATTTATAACTGAAAGTAAACCTTCAGTTG
NC_045512.2_pilon	3880	3884	Deletion	1	+	2212	2327	GAAAAGCAAGTTGAACAAAAGATCGCTGAG|ATTCCTAAAGAGGAAGTTAAGCCATTTATA	AAGCAAGTTGAACAAAAGATCGCTGAGATT|CCTAAAGAGGAAGTTAAGCCATTTATAACT
NC_045512.2_pilon	3925	3929	Deletion	1	+	4100	4309	GTTAAGCCATTTATAACTGAAAGTAAACCT|TCAGTTGAACAGAGAAAACAAGATGATAAG	AAGCCATTTATAACTGAAAGTAAACCTTCA|GTTGAACAGAGAAAACAAGATGATAAGAAA
NC_045512.2_pilon	16078	16082	Deletion	1	+	4248	4406	CTAAACATCCTAATCAGGAGTATGCTGATG|TCTTTCATTTGTACTTACAATACATAAGAA	AACATCCTAATCAGGAGTATGCTGATGTCT|TTCATTTGTACTTACAATACATAAGAAAGC
NC_045512.2_pilon	16130	16134	Deletion	1	+	5142	5203	CATAAGAAAGCTACATGATGAGTTAACAGG|ACACATGTTAGACATGTATTCTGTTATGCT	AAGAAAGCTACATGATGAGTTAACAGGACA|CATGTTAGACATGTATTCTGTTATGCTTAC
NC_045512.2_pilon	16087	16092	Deletion	1	+	4647	4575	CTAATCAGGAGTATGCTGATGTCTTTCATT|TGTACTTACAATACATAAGAAAGCTACATG	TCAGGAGTATGCTGATGTCTTTCATTTGTA|CTTACAATACATAAGAAAGCTACATGATGA
NC_045512.2_pilon	11551	11555	Deletion	1	+	2252	2275	TTTTTGGCCAGAGGTATTGTTTTTATGTGT|GTTGAGTATTGCCCTATTTTCTTCATAACT	TTGGCCAGAGGTATTGTTTTTATGTGTGTT|GAGTATTGCCCTATTTTCTTCATAACTGGT
NC_045512.2_pilon	6922	6926	Deletion	1	+	5876	5813	TGTCTAGAGGCTTCATTTAATTATTTGAAG|TCACCTAATTTTTCTAAACTGATAAATATT	CTAGAGGCTTCATTTAATTATTTGAAGTCA|CCTAATTTTTCTAAACTGATAAATATTATA
NC_045512.2_pilon	11596	11600	Deletion	1	+	3415	3401	ATTTTCTTCATAACTGGTAATACACTTCAG|TGTATAATGCTAGTTTATTGTTTCTTAGGC	TTCTTCATAACTGGTAATACACTTCAGTGT|ATAATGCTAGTTTATTGTTTCTTAGGCTAT
NC_045512.2_pilon	11603	11607	Deletion	1	+	3387	3372	TCATAACTGGTAATACACTTCAGTGTATAA|TGCTAGTTTATTGTTTCTTAGGCTATTTTT	TAACTGGTAATACACTTCAGTGTATAATGC|TAGTTTATTGTTTCTTAGGCTATTTTTGTA
NC_045512.2_pilon	6945	6949	Deletion	1	+	5582	5490	TTTGAAGTCACCTAATTTTTCTAAACTGAT|AAATATTATAATTTGGTTTTTACTATTAAG	GAAGTCACCTAATTTTTCTAAACTGATAAA|TATTATAATTTGGTTTTTACTATTAAGTGT
NC_045512.2_pilon	6928	6932	Deletion	1	+	5778	5821	GAGGCTTCATTTAATTATTTGAAGTCACCT|AATTTTTCTAAACTGATAAATATTATAATT	GCTTCATTTAATTATTTGAAGTCACCTAAT|TTTTCTAAACTGATAAATATTATAATTTGG
NC_045512.2_pilon	6870	6874	Deletion	1	+	2872	3093	ATCTATGCCGACTACTATAGCAAAGAATAC|TGTTAAGAGTGTCGGTAAATTTTGTCTAGA	TATGCCGACTACTATAGCAAAGAATACTGT|TAAGAGTGTCGGTAAATTTTGTCTAGAGGC
NC_045512.2_pilon	6891	6895	Deletion	1	+	4017	4222	AAAGAATACTGTTAAGAGTGTCGGTAAATT|TTGTCTAGAGGCTTCATTTAATTATTTGAA	GAATACTGTTAAGAGTGTCGGTAAATTTTG|TCTAGAGGCTTCATTTAATTATTTGAAGTC
NC_045512.2_pilon	6902	6906	Deletion	1	+	4962	5010	TTAAGAGTGTCGGTAAATTTTGTCTAGAGG|CTTCATTTAATTATTTGAAGTCACCTAATT	AGAGTGTCGGTAAATTTTGTCTAGAGGCTT|CATTTAATTATTTGAAGTCACCTAATTTTT
NC_045512.2_pilon	28254	28258	Deletion	1	+	1500	1505	ATCATGACGTTCGTGTTGTTTTAGATTTCA|TCTAAACGAACAAACTAAAATGTCTGATAA	ATGACGTTCGTGTTGTTTTAGATTTCATCT|AAACGAACAAACTAAAATGTCTGATAATGG
NC_045512.2_pilon	15233	15237	Deletion	1	+	2659	2728	AATTGGAACAAGCAAATTCTATGGTGGTTG|GCACAACATGTTAAAAACTGTTTATAGTGA	TGGAACAAGCAAATTCTATGGTGGTTGGCA|CAACATGTTAAAAACTGTTTATAGTGATGT
NC_045512.2_pilon	15320	15324	Deletion	1	+	5443	5692	GGATTATCCTAAATGTGATAGAGCCATGCC|TAACATGCTTAGAATTATGGCCTCACTTGT	TTATCCTAAATGTGATAGAGCCATGCCTAA|CATGCTTAGAATTATGGCCTCACTTGTTCT
NC_045512.2_pilon	19845	19849	Deletion	1	+	3257	3604	GTACCAGAGGTGAAAATACTCAATAATTTG|GGTGTGGACATTGCTGCTAATACTGTGATC	CCAGAGGTGAAAATACTCAATAATTTGGGT|GTGGACATTGCTGCTAATACTGTGATCTGG
NC_045512.2_pilon	24864	24868	Deletion	1	+	2648	2665	TGAAGGTGTCTTTGTTTCAAATGGCACACA|CTGGTTTGTAACACAAAGGAATTTTTATGA	AGGTGTCTTTGTTTCAAATGGCACACACTG|GTTTGTAACACAAAGGAATTTTTATGAACC
NC_045512.2_pilon	24842	24846	Deletion	1	+	2108	2139	ATGGAAAAGCACACTTTCCTCGTGAAGGTG|TCTTTGTTTCAAATGGCACACACTGGTTTG	GAAAAGCACACTTTCCTCGTGAAGGTGTCT|TTGTTTCAAATGGCACACACTGGTTTGTAA
NC_045512.2_pilon	24846	24850	Deletion	1	+	2139	2254	AAAAGCACACTTTCCTCGTGAAGGTGTCTT|TGTTTCAAATGGCACACACTGGTTTGTAAC	AGCACACTTTCCTCGTGAAGGTGTCTTTGT|TTCAAATGGCACACACTGGTTTGTAACACA
NC_045512.2_pilon	2760	2764	Deletion	1	+	1423	1572	GGTTACTTTTGGTGATGACACTGTGATAGA|AGTGCAAGGTTACAAGAGTGTGAATATCAC	TACTTTTGGTGATGACACTGTGATAGAAGT|GCAAGGTTACAAGAGTGTGAATATCACTTT
NC_045512.2_pilon	2780	2784	Deletion	1	+	1878	1994	CTGTGATAGAAGTGCAAGGTTACAAGAGTG|TGAATATCACTTTTGAACTTGATGAAAGGA	TGATAGAAGTGCAAGGTTACAAGAGTGTGA|ATATCACTTTTGAACTTGATGAAAGGATTG
NC_045512.2_pilon	15530	15534	Deletion	1	+	4024	4057	TGCTTATGCTAATAGTGTTTTTAACATTTG|TCAAGCTGTCACGGCCAATGTTAATGCACT	TTATGCTAATAGTGTTTTTAACATTTGTCA|AGCTGTCACGGCCAATGTTAATGCACTTTT
NC_045512.2_pilon	24564	24568	Deletion	1	+	2820	2806	GCAAATTGATAGGTTGATCACAGGCAGACT|TCAAAGTTTGCAGACATATGTGACTCAACA	AATTGATAGGTTGATCACAGGCAGACTTCA|AAGTTTGCAGACATATGTGACTCAACAATT
NC_045512.2_pilon	24583	24587	Deletion	1	+	2803	2812	ACAGGCAGACTTCAAAGTTTGCAGACATAT|GTGACTCAACAATTAATTAGAGCTGCAGAA	GGCAGACTTCAAAGTTTGCAGACATATGTG|ACTCAACAATTAATTAGAGCTGCAGAAATC
NC_045512.2_pilon	11942	11946	Deletion	1	+	1243	1285	CATCATCTAAATTGTGGGCTCAATGTGTCC|AGTTACACAATGACATTCTCTTAGCTAAAG	CATCTAAATTGTGGGCTCAATGTGTCCAGT|TACACAATGACATTCTCTTAGCTAAAGATA
NC_045512.2_pilon	11858	11862	Deletion	1	+	942	1007	TAGCCACTGTACAGTCTAAAATGTCAGATG|TAAAGTGCACATCAGTAGTCTTACTCTCAG	CCACTGTACAGTCTAAAATGTCAGATGTAA|AGTGCACATCAGTAGTCTTACTCTCAGTTT
NC_045512.2_pilon	8147	8151	Deletion	1	+	4629	4947	CTGAACTTGCAAAGAATGTGTCCTTAGACA|ATGTCTTATCTACTTTTATTTCAGCAGCTC	AACTTGCAAAGAATGTGTCCTTAGACAATG|TCTTATCTACTTTTATTTCAGCAGCTCGGC
NC_045512.2_pilon	8148	8152	Deletion	1	+	4888	4975	TGAACTTGCAAAGAATGTGTCCTTAGACAA|TGTCTTATCTACTTTTATTTCAGCAGCTCG	ACTTGCAAAGAATGTGTCCTTAGACAATGT|CTTATCTACTTTTATTTCAGCAGCTCGGCA
NC_045512.2_pilon	8153	8157	Deletion	1	+	5057	5258	TTGCAAAGAATGTGTCCTTAGACAATGTCT|TATCTACTTTTATTTCAGCAGCTCGGCAAG	CAAAGAATGTGTCCTTAGACAATGTCTTAT|CTACTTTTATTTCAGCAGCTCGGCAAGGGT
NC_045512.2_pilon	12586	12590	Deletion	1	+	3876	4009	ATCCAACAGGTTGTAGATGCAGATAGTAAA|ATTGTTCAACTTAGTGAAATTAGTATGGAC	CAACAGGTTGTAGATGCAGATAGTAAAATT|GTTCAACTTAGTGAAATTAGTATGGACAAT
NC_045512.2_pilon	17252	17256	Deletion	1	+	2944	3070	ATGTAGTAGAATTATACCTGCACGTGCTCG|TGTAGAGTGTTTTGATAAATTCAAAGTGAA	TAGTAGAATTATACCTGCACGTGCTCGTGT|AGAGTGTTTTGATAAATTCAAAGTGAATTC
NC_045512.2_pilon	17259	17263	Deletion	1	+	3224	3333	AGAATTATACCTGCACGTGCTCGTGTAGAG|TGTTTTGATAAATTCAAAGTGAATTCAACA	ATTATACCTGCACGTGCTCGTGTAGAGTGT|TTTGATAAATTCAAAGTGAATTCAACATTA
NC_045512.2_pilon	18956	18960	Deletion	1	+	4614	4624	TCCTATAATTGGTGATGAACTGAAGATTAA|TGCGGCTTGTAGAAAGGTTCAACACATGGT	TATAATTGGTGATGAACTGAAGATTAATGC|GGCTTGTAGAAAGGTTCAACACATGGTTGT
NC_045512.2_pilon	17195	17199	Deletion	1	+	1574	1575	TCATGCCGCTGTTGATGCACTATGTGAGAA|GGCATTAAAATATTTGCCTATAGATAAATG	TGCCGCTGTTGATGCACTATGTGAGAAGGC|ATTAAAATATTTGCCTATAGATAAATGTAG
NC_045512.2_pilon	1075	1079	Deletion	1	+	408	492	AAGAAATTTGACATCTTCAATGGGGAATGT|CCAAATTTTGTATTTCCCTTAAATTCCATA	AAATTTGACATCTTCAATGGGGAATGTCCA|AATTTTGTATTTCCCTTAAATTCCATAATC
NC_045512.2_pilon	18974	18978	Deletion	1	+	4748	4780	ACTGAAGATTAATGCGGCTTGTAGAAAGGT|TCAACACATGGTTGTTAAAGCTGCATTATT	GAAGATTAATGCGGCTTGTAGAAAGGTTCA|ACACATGGTTGTTAAAGCTGCATTATTAGC
NC_045512.2_pilon	18873	18877	Deletion	1	+	1809	1928	GTAGCTAGTTGTGATGCAATCATGACTAGG|TGTCTAGCTGTCCACGAGTGCTTTGTTAAG	GCTAGTTGTGATGCAATCATGACTAGGTGT|CTAGCTGTCCACGAGTGCTTTGTTAAGCGT
NC_045512.2_pilon	18851	18855	Deletion	1	+	1143	1154	TCAAGTCCATGGTAATGCACATGTAGCTAG|TTGTGATGCAATCATGACTAGGTGTCTAGC	AGTCCATGGTAATGCACATGTAGCTAGTTG|TGATGCAATCATGACTAGGTGTCTAGCTGT
NC_045512.2_pilon	19616	19620	Deletion	1	+	5809	5813	TTATAACCTCTGGAACACTTTTACAAGACT|TCAGAGTTTAGAAAATGTGGCTTTTAATGT	TAACCTCTGGAACACTTTTACAAGACTTCA|GAGTTTAGAAAATGTGGCTTTTAATGTTGT
NC_045512.2_pilon	19748	19752	Deletion	1	+	5923	5961	AAAAGTTGATGGTGTTGATGTAGAATTGTT|TGAAAATAAAACAACATTACCTGTTAATGT	AGTTGATGGTGTTGATGTAGAATTGTTTGA|AAATAAAACAACATTACCTGTTAATGTAGC
NC_045512.2_pilon	3659	3663	Deletion	1	+	3094	3127	TTAACAAAGGTGAAGACATTCAACTTCTTA|AGAGTGCTTATGAAAATTTTAATCAGCACG	ACAAAGGTGAAGACATTCAACTTCTTAAGA|GTGCTTATGAAAATTTTAATCAGCACGAAG
NC_045512.2_pilon	3573	3577	Deletion	1	+	9482	9416	TAATGGACCACTTAAAGTGGGTGGTAGTTG|TGTTTTAAGCGGACACAATCTTGCTAAACA	TGGACCACTTAAAGTGGGTGGTAGTTGTGT|TTTAAGCGGACACAATCTTGCTAAACACTG
NC_045512.2_pilon	8837	8841	Deletion	1	+	7219	7531	ACAAAGCTTGCCCATTGATTGCTGCAGTCA|TAACAAGAGAAGTGGGTTTTGTCGTGCCTG	AAGCTTGCCCATTGATTGCTGCAGTCATAA|CAAGAGAAGTGGGTTTTGTCGTGCCTGGTT
NC_045512.2_pilon	17423	17427	Deletion	1	+	6354	6255	TGTCAATGCCAGATTACGTGCTAAGCACTA|TGTGTACATTGGCGACCCTGCTCAATTACC	CAATGCCAGATTACGTGCTAAGCACTATGT|GTACATTGGCGACCCTGCTCAATTACCTGC
NC_045512.2_pilon	17257	17261	Deletion	1	+	3063	3236	GTAGAATTATACCTGCACGTGCTCGTGTAG|AGTGTTTTGATAAATTCAAAGTGAATTCAA	GAATTATACCTGCACGTGCTCGTGTAGAGT|GTTTTGATAAATTCAAAGTGAATTCAACAT
NC_045512.2_pilon	1381	1385	Deletion	1	+	3544	3550	AATGCTGTTGTTAAAATTTATTGTCCAGCA|TGTCACAATTCAGAAGTAGGACCTGAGCAT	GCTGTTGTTAAAATTTATTGTCCAGCATGT|CACAATTCAGAAGTAGGACCTGAGCATAGT
NC_045512.2_pilon	17281	17285	Deletion	1	+	3689	3699	GTGTAGAGTGTTTTGATAAATTCAAAGTGA|ATTCAACATTAGAACAGTATGTCTTTTGTA	TAGAGTGTTTTGATAAATTCAAAGTGAATT|CAACATTAGAACAGTATGTCTTTTGTACTG
NC_045512.2_pilon	17233	17237	Deletion	1	+	2394	2540	AATATTTGCCTATAGATAAATGTAGTAGAA|TTATACCTGCACGTGCTCGTGTAGAGTGTT	ATTTGCCTATAGATAAATGTAGTAGAATTA|TACCTGCACGTGCTCGTGTAGAGTGTTTTG
NC_045512.2_pilon	1358	1362	Deletion	1	+	3491	3560	CTACTTGTGGTTACTTACCCCAAAATGCTG|TTGTTAAAATTTATTGTCCAGCATGTCACA	CTTGTGGTTACTTACCCCAAAATGCTGTTG|TTAAAATTTATTGTCCAGCATGTCACAATT
NC_045512.2_pilon	1318	1322	Deletion	1	+	3255	3279	GAATTTTGTGGCACTGAGAATTTGACTAAA|GAAGGTGCCACTACTTGTGGTTACTTACCC	TTTTGTGGCACTGAGAATTTGACTAAAGAA|GGTGCCACTACTTGTGGTTACTTACCCCAA
NC_045512.2_pilon	1338	1342	Deletion	1	+	3423	3399	TTTGACTAAAGAAGGTGCCACTACTTGTGG|TTACTTACCCCAAAATGCTGTTGTTAAAAT	GACTAAAGAAGGTGCCACTACTTGTGGTTA|CTTACCCCAAAATGCTGTTGTTAAAATTTA
NC_045512.2_pilon	2351	2355	Deletion	1	+	7807	7764	TGGCTTTGTGTGCTGACTCTATCATTATTG|GTGGAGCTAAACTTAAAGCCTTGAATTTAG	CTTTGTGTGCTGACTCTATCATTATTGGTG|GAGCTAAACTTAAAGCCTTGAATTTAGGTG
NC_045512.2_pilon	4705	4709	Deletion	1	+	6646	6635	GTGCCAGCTACAGTTTCTGTTTCTTCACCT|GATGCTGTTACAGCGTATAATGGTTATCTT	CCAGCTACAGTTTCTGTTTCTTCACCTGAT|GCTGTTACAGCGTATAATGGTTATCTTACT
NC_045512.2_pilon	2359	2363	Deletion	1	+	7727	7530	TGTGCTGACTCTATCATTATTGGTGGAGCT|AAACTTAAAGCCTTGAATTTAGGTGAAACA	GCTGACTCTATCATTATTGGTGGAGCTAAA|CTTAAAGCCTTGAATTTAGGTGAAACATTT
NC_045512.2_pilon	2353	2357	Deletion	1	+	7756	7759	GCTTTGTGTGCTGACTCTATCATTATTGGT|GGAGCTAAACTTAAAGCCTTGAATTTAGGT	TTGTGTGCTGACTCTATCATTATTGGTGGA|GCTAAACTTAAAGCCTTGAATTTAGGTGAA
NC_045512.2_pilon	2316	2320	Deletion	1	+	8322	8329	TGTTCAGACATTCTTTAAGCTTGTAAATAA|ATTTTTGGCTTTGTGTGCTGACTCTATCAT	TCAGACATTCTTTAAGCTTGTAAATAAATT|TTTGGCTTTGTGTGCTGACTCTATCATTAT
NC_045512.2_pilon	2284	2288	Deletion	1	+	6803	6996	ATTGTCACCTGTGCAAAGGAAATTAAGGAG|AGTGTTCAGACATTCTTTAAGCTTGTAAAT	GTCACCTGTGCAAAGGAAATTAAGGAGAGT|GTTCAGACATTCTTTAAGCTTGTAAATAAA
NC_045512.2_pilon	2275	2279	Deletion	1	+	6200	6507	GGTGGACAAATTGTCACCTGTGCAAAGGAA|ATTAAGGAGAGTGTTCAGACATTCTTTAAG	GGACAAATTGTCACCTGTGCAAAGGAAATT|AAGGAGAGTGTTCAGACATTCTTTAAGCTT
NC_045512.2_pilon	1831	1835	Deletion	1	+	4581	4613	AAAGGAAAAGCTAAAAAAGGTGCCTGGAAT|ATTGGTGAACAGAAATCAATACTGAGTCCT	GGAAAAGCTAAAAAAGGTGCCTGGAATATT|GGTGAACAGAAATCAATACTGAGTCCTCTT
NC_045512.2_pilon	2286	2290	Deletion	1	+	6921	7036	TGTCACCTGTGCAAAGGAAATTAAGGAGAG|TGTTCAGACATTCTTTAAGCTTGTAAATAA	CACCTGTGCAAAGGAAATTAAGGAGAGTGT|TCAGACATTCTTTAAGCTTGTAAATAAATT
NC_045512.2_pilon	1836	1840	Deletion	1	+	4653	4634	AAAAGCTAAAAAAGGTGCCTGGAATATTGG|TGAACAGAAATCAATACTGAGTCCTCTTTA	AGCTAAAAAAGGTGCCTGGAATATTGGTGA|ACAGAAATCAATACTGAGTCCTCTTTATGC
NC_045512.2_pilon	26799	26803	Deletion	1	+	2161	2240	CAATGGCTTGTCTTGTAGGCTTGATGTGGC|TCAGCTACTTCATTGCTTCTTTCAGACTGT	TGGCTTGTCTTGTAGGCTTGATGTGGCTCA|GCTACTTCATTGCTTCTTTCAGACTGTTTG
NC_045512.2_pilon	26735	26739	Deletion	1	+	1334	877	TTAGCTTGTTTTGTGCTTGCTGCTGTTTAC|AGAATAAATTGGATCACCGGTGGAATTGCT	GCTTGTTTTGTGCTTGCTGCTGTTTACAGA|ATAAATTGGATCACCGGTGGAATTGCTATC
NC_045512.2_pilon	26808	26812	Deletion	1	+	2424	2001	GTCTTGTAGGCTTGATGTGGCTCAGCTACT|TCATTGCTTCTTTCAGACTGTTTGCGCGTA	TTGTAGGCTTGATGTGGCTCAGCTACTTCA|TTGCTTCTTTCAGACTGTTTGCGCGTACGC
NC_045512.2_pilon	4511	4515	Deletion	1	+	476	494	ATAAGGGTATTAAAATACAAGAGGGTGTGG|TTGATTATGGTGCTAGATTTTACTTTTACA	AGGGTATTAAAATACAAGAGGGTGTGGTTG|ATTATGGTGCTAGATTTTACTTTTACACCA
NC_045512.2_pilon	7353	7357	Deletion	1	+	1814	1843	TTTTGCAGTACATTTTATTAGTAATTCTTG|GCTTATGTGGTTAATAATTAATCTTGTACA	TGCAGTACATTTTATTAGTAATTCTTGGCT|TATGTGGTTAATAATTAATCTTGTACAAAT
NC_045512.2_pilon	7363	7367	Deletion	1	+	2201	2369	CATTTTATTAGTAATTCTTGGCTTATGTGG|TTAATAATTAATCTTGTACAAATGGCCCCG	TTTATTAGTAATTCTTGGCTTATGTGGTTA|ATAATTAATCTTGTACAAATGGCCCCGATT
NC_045512.2_pilon	7473	7477	Deletion	1	+	3807	3728	ATGGAAAAGTTATGTGCATGTTGTAGACGG|TTGTAATTCATCAACTTGTATGATGTGTTA	GAAAAGTTATGTGCATGTTGTAGACGGTTG|TAATTCATCAACTTGTATGATGTGTTACAA
NC_045512.2_pilon	14990	14994	Deletion	1	+	1816	1839	TAAATGGGGTAAGGCTAGACTTTATTATGA|TTCAATGAGTTATGAGGATCAAGATGCACT	ATGGGGTAAGGCTAGACTTTATTATGATTC|AATGAGTTATGAGGATCAAGATGCACTTTT
NC_045512.2_pilon	14969	14973	Deletion	1	+	1725	1754	ATCAGCTGGTTTTCCATTTAATAAATGGGG|TAAGGCTAGACTTTATTATGATTCAATGAG	AGCTGGTTTTCCATTTAATAAATGGGGTAA|GGCTAGACTTTATTATGATTCAATGAGTTA
NC_045512.2_pilon	26275	26279	Deletion	1	+	5838	5922	TGTACTCATTCGTTTCGGAAGAGACAGGTA|CGTTAATAGTTAATAGCGTACTTCTTTTTC	ACTCATTCGTTTCGGAAGAGACAGGTACGT|TAATAGTTAATAGCGTACTTCTTTTTCTTG
NC_045512.2_pilon	26282	26286	Deletion	1	+	6030	6025	ATTCGTTTCGGAAGAGACAGGTACGTTAAT|AGTTAATAGCGTACTTCTTTTTCTTGCTTT	CGTTTCGGAAGAGACAGGTACGTTAATAGT|TAATAGCGTACTTCTTTTTCTTGCTTTCGT
NC_045512.2_pilon	26151	26155	Deletion	1	+	3756	3949	GTCCAAATTCACACAATCGACGGTTCATCC|GGAGTTGTTAATCCAGTAATGGAACCAATT	CAAATTCACACAATCGACGGTTCATCCGGA|GTTGTTAATCCAGTAATGGAACCAATTTAT
NC_045512.2_pilon	16281	16285	Deletion	1	+	2793	2799	GTTCTTTGCAATTCACAGACTTCATTAAGA|TGTGGTGCTTGCATACGTAGACCATTCTTA	CTTTGCAATTCACAGACTTCATTAAGATGT|GGTGCTTGCATACGTAGACCATTCTTATGT
NC_045512.2_pilon	16195	16199	Deletion	1	+	2877	2975	ATGATAACACTTCAAGGTATTGGGAACCTG|AGTTTTATGAGGCTATGTACACACCGCATA	ATAACACTTCAAGGTATTGGGAACCTGAGT|TTTATGAGGCTATGTACACACCGCATACAG
NC_045512.2_pilon	16263	16267	Deletion	1	+	2244	2497	CAGGCTGTTGGGGCTTGTGTTCTTTGCAAT|TCACAGACTTCATTAAGATGTGGTGCTTGC	GCTGTTGGGGCTTGTGTTCTTTGCAATTCA|CAGACTTCATTAAGATGTGGTGCTTGCATA
NC_045512.2_pilon	14841	14845	Deletion	1	+	4210	4267	TATAATCTACCAACAATGTGTGATATCAGA|CAACTACTATTTGTAGTTGAAGTTGTTGAT	AATCTACCAACAATGTGTGATATCAGACAA|CTACTATTTGTAGTTGAAGTTGTTGATAAG
NC_045512.2_pilon	14885	14889	Deletion	1	+	5376	5491	AGTTGAAGTTGTTGATAAGTACTTTGATTG|TTACGATGGTGGCTGTATTAATGCTAACCA	TGAAGTTGTTGATAAGTACTTTGATTGTTA|CGATGGTGGCTGTATTAATGCTAACCAAGT
NC_045512.2_pilon	8679	8683	Deletion	1	+	3966	4053	CATGTCTAAACATACTGACTTTTCAAGTGA|AATCATAGGATACAAGGCTATTGATGGTGG	GTCTAAACATACTGACTTTTCAAGTGAAAT|CATAGGATACAAGGCTATTGATGGTGGTGT
NC_045512.2_pilon	278	282	Deletion	1	+	1144	1145	TGTGACCGAAAGGTAAGATGGAGAGCCTTG|TCCCTGGTTTCAACGAGAAAACACACGTCC	GACCGAAAGGTAAGATGGAGAGCCTTGTCC|CTGGTTTCAACGAGAAAACACACGTCCAAC
NC_045512.2_pilon	261	265	Deletion	1	+	2086	2109	TCTAGGTTTTGTCCGGGTGTGACCGAAAGG|TAAGATGGAGAGCCTTGTCCCTGGTTTCAA	AGGTTTTGTCCGGGTGTGACCGAAAGGTAA|GATGGAGAGCCTTGTCCCTGGTTTCAACGA
NC_045512.2_pilon	8196	8200	Deletion	1	+	6217	6207	TTCAGCAGCTCGGCAAGGGTTTGTTGATTC|AGATGTAGAAACTAAAGATGTTGTTGAATG	AGCAGCTCGGCAAGGGTTTGTTGATTCAGA|TGTAGAAACTAAAGATGTTGTTGAATGTCT
NC_045512.2_pilon	23782	23786	Deletion	1	+	11723	11807	ATGACCAAGACATCAGTAGATTGTACAATG|TACATTTGTGGTGATTCAACTGAATGCAGC	ACCAAGACATCAGTAGATTGTACAATGTAC|ATTTGTGGTGATTCAACTGAATGCAGCAAT
NC_045512.2_pilon	23644	23648	Deletion	1	+	1793	2052	CGTAGTGTAGCTAGTCAATCCATCATTGCC|TACACTATGTCACTTGGTGCAGAAAATTCA	AGTGTAGCTAGTCAATCCATCATTGCCTAC|ACTATGTCACTTGGTGCAGAAAATTCAGTT
NC_045512.2_pilon	23649	23653	Deletion	1	+	2060	2413	TGTAGCTAGTCAATCCATCATTGCCTACAC|TATGTCACTTGGTGCAGAAAATTCAGTTGC	AGCTAGTCAATCCATCATTGCCTACACTAT|GTCACTTGGTGCAGAAAATTCAGTTGCTTA
NC_045512.2_pilon	28915	28919	Deletion	1	+	994	998	ACTTCTCCTGCTAGAATGGCTGGCAATGGC|GGTGATGCTGCTCTTGCTTTGCTGCTGCTT	TCTCCTGCTAGAATGGCTGGCAATGGCGGT|GATGCTGCTCTTGCTTTGCTGCTGCTTGAC
NC_045512.2_pilon	28978	28982	Deletion	1	+	1560	1749	AGATTGAACCAGCTTGAGAGCAAAATGTCT|GGTAAAGGCCAACAACAACAAGGCCAAACT	TTGAACCAGCTTGAGAGCAAAATGTCTGGT|AAAGGCCAACAACAACAAGGCCAAACTGTC
NC_045512.2_pilon	29028	29032	Deletion	1	+	3547	3701	AGGCCAAACTGTCACTAAGAAATCTGCTGC|TGAGGCTTCTAAGAAGCCTCGGCAAAAACG	CCAAACTGTCACTAAGAAATCTGCTGCTGA|GGCTTCTAAGAAGCCTCGGCAAAAACGTAC
NC_045512.2_pilon	8249	29014	Deletion	1	+	3914	2741	TTGAATGTCTTAAATTGTCACATCAATCTG|ACATAGAAGTTACTGGCGATAGTTGTAATA	AGGCCAACAACAACAAGGCCAAACTGTCAC|TAAGAAATCTGCTGCTGAGGCTTCTAAGAA
NC_045512.2_pilon	5459	5463	Deletion	1	+	3212	3604	TAGGTGAGTTAGGTGATGTTAGAGAAACAA|TGAGTTACTTGTTTCAACATGCCAATTTAG	GTGAGTTAGGTGATGTTAGAGAAACAATGA|GTTACTTGTTTCAACATGCCAATTTAGATT
NC_045512.2_pilon	5428	5432	Deletion	1	+	2401	2432	GCACTTATCTTAGCCTACTGTAATAAGACA|GTAGGTGAGTTAGGTGATGTTAGAGAAACA	CTTATCTTAGCCTACTGTAATAAGACAGTA|GGTGAGTTAGGTGATGTTAGAGAAACAATG
NC_045512.2_pilon	5433	5437	Deletion	1	+	2527	2566	TATCTTAGCCTACTGTAATAAGACAGTAGG|TGAGTTAGGTGATGTTAGAGAAACAATGAG	CTTAGCCTACTGTAATAAGACAGTAGGTGA|GTTAGGTGATGTTAGAGAAACAATGAGTTA
NC_045512.2_pilon	5379	5383	Deletion	1	+	847	887	ACAAGATGCTTATTACAGAGCAAGGGCTGG|TGAAGCTGCTAACTTTTGTGCACTTATCTT	AGATGCTTATTACAGAGCAAGGGCTGGTGA|AGCTGCTAACTTTTGTGCACTTATCTTAGC
NC_045512.2_pilon	21559	21563	Deletion	1	+	7497	8223	CTAGTGATGTTCTTGTTAACAACTAAACGA|ACAATGTTTGTTTTTCTTGTTTTATTGCCA	GTGATGTTCTTGTTAACAACTAAACGAACA|ATGTTTGTTTTTCTTGTTTTATTGCCACTA
NC_045512.2_pilon	21587	21591	Deletion	1	+	9223	9356	GAACAATGTTTGTTTTTCTTGTTTTATTGC|CACTAGTCTCTAGTCAGTGTGTTAATCTTA	CAATGTTTGTTTTTCTTGTTTTATTGCCAC|TAGTCTCTAGTCAGTGTGTTAATCTTACAA
NC_045512.2_pilon	21550	21554	Deletion	1	+	9244	7432	TTGTTATTTCTAGTGATGTTCTTGTTAACA|ACTAAACGAACAATGTTTGTTTTTCTTGTT	TTATTTCTAGTGATGTTCTTGTTAACAACT|AAACGAACAATGTTTGTTTTTCTTGTTTTA
NC_045512.2_pilon	26957	26961	Deletion	1	+	4088	4131	AGTGAACTCGTAATCGGAGCTGTGATCCTT|CGTGGACATCTTCGTATTGCTGGACACCAT	GAACTCGTAATCGGAGCTGTGATCCTTCGT|GGACATCTTCGTATTGCTGGACACCATCTA
NC_045512.2_pilon	9593	9597	Deletion	1	+	4645	4615	TCTTACCTGGTGTTTATTCTGTTATTTACT|TGTACTTGACATTTTATCTTACTAATGATG	TACCTGGTGTTTATTCTGTTATTTACTTGT|ACTTGACATTTTATCTTACTAATGATGTTT
NC_045512.2_pilon	17509	17513	Deletion	1	+	4251	4436	GCACACTAGAACCAGAATATTTCAATTCAG|TGTGTAGACTTATGAAAACTATAGGTCCAG	CACTAGAACCAGAATATTTCAATTCAGTGT|GTAGACTTATGAAAACTATAGGTCCAGACA
NC_045512.2_pilon	17388	17392	Deletion	1	+	6150	6184	GAAATTTCAATGGCCACAAATTATGATTTG|AGTGTTGTCAATGCCAGATTACGTGCTAAG	ATTTCAATGGCCACAAATTATGATTTGAGT|GTTGTCAATGCCAGATTACGTGCTAAGCAC
NC_045512.2_pilon	17378	17382	Deletion	1	+	6432	6121	TGTCTTTGATGAAATTTCAATGGCCACAAA|TTATGATTTGAGTGTTGTCAATGCCAGATT	CTTTGATGAAATTTCAATGGCCACAAATTA|TGATTTGAGTGTTGTCAATGCCAGATTACG
NC_045512.2_pilon	26189	26193	Deletion	1	+	4833	4875	TAATCCAGTAATGGAACCAATTTATGATGA|ACCGACGACGACTACTAGCGTGCCTTTGTA	TCCAGTAATGGAACCAATTTATGATGAACC|GACGACGACTACTAGCGTGCCTTTGTAAGC
NC_045512.2_pilon	26167	26171	Deletion	1	+	4415	4303	TCGACGGTTCATCCGGAGTTGTTAATCCAG|TAATGGAACCAATTTATGATGAACCGACGA	ACGGTTCATCCGGAGTTGTTAATCCAGTAA|TGGAACCAATTTATGATGAACCGACGACGA
NC_045512.2_pilon	736	6045	Deletion	1	+	4037	4508	GAGCTTGGCACTGATCCTTATGAAGATTTT|CAAGAAAACTGGAACACTAAACATAGCAGT	ACCAACCATATCCAAACGCAAGCTTCGATA|ATTTTAAGTTTGTATGTGATAATATCAAAT
NC_045512.2_pilon	4100	4104	Deletion	1	+	3206	3245	CTCTTGTTAGTGACATTGACATCACTTTCT|TAAAGAAAGATGCTCCATATATAGTGGGTG	TTGTTAGTGACATTGACATCACTTTCTTAA|AGAAAGATGCTCCATATATAGTGGGTGATG
NC_045512.2_pilon	28391	28395	Deletion	1	+	1665	1660	GAGAACGCAGTGGGGCGCGATCAAAACAAC|GTCGGCCCCAAGGTTTACCCAATAATACTG	AACGCAGTGGGGCGCGATCAAAACAACGTC|GGCCCCAAGGTTTACCCAATAATACTGCGT
NC_045512.2_pilon	21992	21998	Deletion	1	+	3764	3734	AATTTTGTAATGATCCATTTTTGGGTGTTT|ATTACCACAAAAACAACAAAAGTTGGATGG	TGTAATGATCCATTTTTGGGTGTTTATTAC|CACAAAAACAACAAAAGTTGGATGGAAAGT
NC_045512.2_pilon	22317	22321	Deletion	1	+	2736	2666	TGCTTTACATAGAAGTTATTTGACTCCTGG|TGATTCTTCTTCAGGTTGGACAGCTGGTGC	TTTACATAGAAGTTATTTGACTCCTGGTGA|TTCTTCTTCAGGTTGGACAGCTGGTGCTGC
NC_045512.2_pilon	21851	21855	Deletion	1	+	1300	1344	ATGATGGTGTTTATTTTGCTTCCACTGAGA|AGTCTAACATAATAAGAGGCTGGATTTTTG	ATGGTGTTTATTTTGCTTCCACTGAGAAGT|CTAACATAATAAGAGGCTGGATTTTTGGTA
NC_045512.2_pilon	3208	3212	Deletion	1	+	4353	4507	GAAGAAGAGCAAGAAGAAGATTGGTTAGAT|GATGATAGTCAACAAACTGTTGGTCAACAA	GAAGAGCAAGAAGAAGATTGGTTAGATGAT|GATAGTCAACAAACTGTTGGTCAACAAGAC
NC_045512.2_pilon	3196	3200	Deletion	1	+	5310	5342	GCTCTTCAACCTGAAGAAGAGCAAGAAGAA|GATTGGTTAGATGATGATAGTCAACAAACT	CTTCAACCTGAAGAAGAGCAAGAAGAAGAT|TGGTTAGATGATGATAGTCAACAAACTGTT
NC_045512.2_pilon	3192	3196	Deletion	1	+	5255	5310	TGCTGCTCTTCAACCTGAAGAAGAGCAAGA|AGAAGATTGGTTAGATGATGATAGTCAACA	TGCTCTTCAACCTGAAGAAGAGCAAGAAGA|AGATTGGTTAGATGATGATAGTCAACAAAC
NC_045512.2_pilon	3250	3254	Deletion	1	+	6190	6177	CAAACTGTTGGTCAACAAGACGGCAGTGAG|GACAATCAGACAACTACTATTCAAACAATT	ACTGTTGGTCAACAAGACGGCAGTGAGGAC|AATCAGACAACTACTATTCAAACAATTGTT
NC_045512.2_pilon	26543	26547	Deletion	1	+	1046	1021	ATTTTAGCCATGGCAGATTCCAACGGTACT|ATTACCGTTGAAGAGCTTAAAAAGCTCCTT	TTAGCCATGGCAGATTCCAACGGTACTATT|ACCGTTGAAGAGCTTAAAAAGCTCCTTGAA
NC_045512.2_pilon	3107	3111	Deletion	1	+	2490	2855	AAGAAGAGTTTGAGCCATCAACTCAATATG|AGTATGGTACTGAAGATGATTACCAAGGTA	AAGAGTTTGAGCCATCAACTCAATATGAGT|ATGGTACTGAAGATGATTACCAAGGTAAAC
NC_045512.2_pilon	23051	23055	Deletion	1	+	3574	3550	ATTGTTACTTTCCTTTACAATCATATGGTT|TCCAACCCACTAATGGTGTTGGTTACCAAC	GTTACTTTCCTTTACAATCATATGGTTTCC|AACCCACTAATGGTGTTGGTTACCAACCAT
NC_045512.2_pilon	26509	26513	Deletion	1	+	890	919	AAATATTATATTAGTTTTTCTGTTTGGAAC|TTTAATTTTAGCCATGGCAGATTCCAACGG	TATTATATTAGTTTTTCTGTTTGGAACTTT|AATTTTAGCCATGGCAGATTCCAACGGTAC
NC_045512.2_pilon	22955	22959	Deletion	1	+	3980	4017	TGTTTAGGAAGTCTAATCTCAAACCTTTTG|AGAGAGATATTTCAACTGAAATCTATCAGG	TTAGGAAGTCTAATCTCAAACCTTTTGAGA|GAGATATTTCAACTGAAATCTATCAGGCCG
NC_045512.2_pilon	9839	9843	Deletion	1	+	920	1069	CCTTTTTGTTAAATAAAGAAATGTATCTAA|AGTTGCGTAGTGATGTGCTATTACCTCTTA	TTTTGTTAAATAAAGAAATGTATCTAAAGT|TGCGTAGTGATGTGCTATTACCTCTTACGC
NC_045512.2_pilon	22959	22963	Deletion	1	+	4017	4200	TAGGAAGTCTAATCTCAAACCTTTTGAGAG|AGATATTTCAACTGAAATCTATCAGGCCGG	GAAGTCTAATCTCAAACCTTTTGAGAGAGA|TATTTCAACTGAAATCTATCAGGCCGGTAG
NC_045512.2_pilon	16640	16644	Deletion	1	+	2471	2493	CTGTACTGAAAGACTCAAGCTTTTTGCAGC|AGAAACGCTCAAAGCTACTGAGGAGACATT	TACTGAAAGACTCAAGCTTTTTGCAGCAGA|AACGCTCAAAGCTACTGAGGAGACATTTAA
NC_045512.2_pilon	8901	8905	Deletion	1	+	7967	4873	GCCTGGCACGATATTACGCACAACTAATGG|TGACTTTTTGCATTTCTTACCTAGAGTTTT	TGGCACGATATTACGCACAACTAATGGTGA|CTTTTTGCATTTCTTACCTAGAGTTTTTAG
NC_045512.2_pilon	14948	14952	Deletion	1	+	2071	2143	CATCGTCAACAACCTAGACAAATCAGCTGG|TTTTCCATTTAATAAATGGGGTAAGGCTAG	CGTCAACAACCTAGACAAATCAGCTGGTTT|TCCATTTAATAAATGGGGTAAGGCTAGACT
NC_045512.2_pilon	9154	9158	Deletion	1	+	1222	1237	TATGTGCTCATGGATGGCTCTATTATTCAA|TTTCCTAACACCTACCTTGAAGGTTCTGTT	GTGCTCATGGATGGCTCTATTATTCAATTT|CCTAACACCTACCTTGAAGGTTCTGTTAGA
NC_045512.2_pilon	3072	3076	Deletion	1	+	5000	4930	TCCAGATGAGGATGAAGAAGAAGGTGATTG|TGAAGAAGAAGAGTTTGAGCCATCAACTCA	AGATGAGGATGAAGAAGAAGGTGATTGTGA|AGAAGAAGAGTTTGAGCCATCAACTCAATA
NC_045512.2_pilon	3000	3004	Deletion	1	+	4172	4411	GGCTACATACTACTTATTTGATGAGTCTGG|TGAGTTTAAATTGGCTTCACATATGTATTG	TACATACTACTTATTTGATGAGTCTGGTGA|GTTTAAATTGGCTTCACATATGTATTGTTC
NC_045512.2_pilon	3066	3070	Deletion	1	+	5082	4965	TTACCCTCCAGATGAGGATGAAGAAGAAGG|TGATTGTGAAGAAGAAGAGTTTGAGCCATC	CCCTCCAGATGAGGATGAAGAAGAAGGTGA|TTGTGAAGAAGAAGAGTTTGAGCCATCAAC
NC_045512.2_pilon	3002	3006	Deletion	1	+	4235	4419	CTACATACTACTTATTTGATGAGTCTGGTG|AGTTTAAATTGGCTTCACATATGTATTGTT	CATACTACTTATTTGATGAGTCTGGTGAGT|TTAAATTGGCTTCACATATGTATTGTTCTT
NC_045512.2_pilon	3034	3038	Deletion	1	+	5060	5085	TTTAAATTGGCTTCACATATGTATTGTTCT|TTTTACCCTCCAGATGAGGATGAAGAAGAA	AAATTGGCTTCACATATGTATTGTTCTTTT|TACCCTCCAGATGAGGATGAAGAAGAAGGT
NC_045512.2_pilon	3020	3024	Deletion	1	+	4871	4921	ATGAGTCTGGTGAGTTTAAATTGGCTTCAC|ATATGTATTGTTCTTTTTACCCTCCAGATG	AGTCTGGTGAGTTTAAATTGGCTTCACATA|TGTATTGTTCTTTTTACCCTCCAGATGAGG
NC_045512.2_pilon	27192	27196	Deletion	1	+	5660	5998	GTGACAATATTGCTTTGCTTGTACAGTAAG|TGACAACAGATGTTTCATCTCGTTGACTTT	ACAATATTGCTTTGCTTGTACAGTAAGTGA|CAACAGATGTTTCATCTCGTTGACTTTCAG
NC_045512.2_pilon	27261	27265	Deletion	1	+	8973	9085	ATAGCAGAGATATTACTAATTATTATGAGG|ACTTTTAAAGTTTCCATTTGGAATCTTGAT	GCAGAGATATTACTAATTATTATGAGGACT|TTTAAAGTTTCCATTTGGAATCTTGATTAC
NC_045512.2_pilon	27313	27317	Deletion	1	+	9525	9452	ATCTTGATTACATCATAAACCTCATAATTA|AAAATTTATCTAAGTCACTAACTGAGAATA	TTGATTACATCATAAACCTCATAATTAAAA|ATTTATCTAAGTCACTAACTGAGAATAAAT
NC_045512.2_pilon	27272	27276	Deletion	1	+	9789	9821	ATTACTAATTATTATGAGGACTTTTAAAGT|TTCCATTTGGAATCTTGATTACATCATAAA	ACTAATTATTATGAGGACTTTTAAAGTTTC|CATTTGGAATCTTGATTACATCATAAACCT
NC_045512.2_pilon	29289	29293	Deletion	1	+	9545	9470	GTGGTTGACCTACACAGGTGCCATCAAATT|GGATGACAAAGATCCAAATTTCAAAGATCA	GTTGACCTACACAGGTGCCATCAAATTGGA|TGACAAAGATCCAAATTTCAAAGATCAAGT
NC_045512.2_pilon	29224	29228	Deletion	1	+	8619	8686	GCCCCCAGCGCTTCAGCGTTCTTCGGAATG|TCGCGCATTGGCATGGAAGTCACACCTTCG	CCCAGCGCTTCAGCGTTCTTCGGAATGTCG|CGCATTGGCATGGAAGTCACACCTTCGGGA
NC_045512.2_pilon	29167	29171	Deletion	1	+	7021	7466	CAGGAACTAATCAGACAAGGAACTGATTAC|AAACATTGGCCGCAAATTGCACAATTTGCC	GAACTAATCAGACAAGGAACTGATTACAAA|CATTGGCCGCAAATTGCACAATTTGCCCCC
NC_045512.2_pilon	29112	29116	Deletion	1	+	3453	3633	AACACAAGCTTTCGGCAGACGTGGTCCAGA|ACAAACCCAAGGAAATTTTGGGGACCAGGA	ACAAGCTTTCGGCAGACGTGGTCCAGAACA|AACCCAAGGAAATTTTGGGGACCAGGAACT
NC_045512.2_pilon	29305	29309	Deletion	1	+	9478	9329	GGTGCCATCAAATTGGATGACAAAGATCCA|AATTTCAAAGATCAAGTCATTTTGCTGAAT	GCCATCAAATTGGATGACAAAGATCCAAAT|TTCAAAGATCAAGTCATTTTGCTGAATAAG
NC_045512.2_pilon	29285	29289	Deletion	1	+	9495	9545	GAACGTGGTTGACCTACACAGGTGCCATCA|AATTGGATGACAAAGATCCAAATTTCAAAG	CGTGGTTGACCTACACAGGTGCCATCAAAT|TGGATGACAAAGATCCAAATTTCAAAGATC
NC_045512.2_pilon	29277	29281	Deletion	1	+	9814	9686	ACCTTCGGGAACGTGGTTGACCTACACAGG|TGCCATCAAATTGGATGACAAAGATCCAAA	TTCGGGAACGTGGTTGACCTACACAGGTGC|CATCAAATTGGATGACAAAGATCCAAATTT
NC_045512.2_pilon	29161	29165	Deletion	1	+	6685	6879	GGGGACCAGGAACTAATCAGACAAGGAACT|GATTACAAACATTGGCCGCAAATTGCACAA	GACCAGGAACTAATCAGACAAGGAACTGAT|TACAAACATTGGCCGCAAATTGCACAATTT
NC_045512.2_pilon	27066	27070	Deletion	1	+	3098	3175	CATCACGAACGCTTTCTTATTACAAATTGG|GAGCTTCGCAGCGTGTAGCAGGTGACTCAG	CACGAACGCTTTCTTATTACAAATTGGGAG|CTTCGCAGCGTGTAGCAGGTGACTCAGGTT
NC_045512.2_pilon	27070	27074	Deletion	1	+	3175	3127	ACGAACGCTTTCTTATTACAAATTGGGAGC|TTCGCAGCGTGTAGCAGGTGACTCAGGTTT	AACGCTTTCTTATTACAAATTGGGAGCTTC|GCAGCGTGTAGCAGGTGACTCAGGTTTTGC
NC_045512.2_pilon	18123	18127	Deletion	1	+	4741	4897	CATCCTACACAGGCACCTACACACCTCAGT|GTTGACACTAAATTCAAAACTGAAGGTTTA	CCTACACAGGCACCTACACACCTCAGTGTT|GACACTAAATTCAAAACTGAAGGTTTATGT
NC_045512.2_pilon	26998	27002	Deletion	1	+	2547	2569	TCGTATTGCTGGACACCATCTAGGACGCTG|TGACATCAAGGACCTGCCTAAAGAAATCAC	TATTGCTGGACACCATCTAGGACGCTGTGA|CATCAAGGACCTGCCTAAAGAAATCACTGT
NC_045512.2_pilon	18129	18133	Deletion	1	+	4891	4987	ACACAGGCACCTACACACCTCAGTGTTGAC|ACTAAATTCAAAACTGAAGGTTTATGTGTT	CAGGCACCTACACACCTCAGTGTTGACACT|AAATTCAAAACTGAAGGTTTATGTGTTGAC
NC_045512.2_pilon	16106	16110	Deletion	1	+	5045	5069	TGTCTTTCATTTGTACTTACAATACATAAG|AAAGCTACATGATGAGTTAACAGGACACAT	CTTTCATTTGTACTTACAATACATAAGAAA|GCTACATGATGAGTTAACAGGACACATGTT
NC_045512.2_pilon	16250	16254	Deletion	1	+	3878	3851	GCATACAGTCTTACAGGCTGTTGGGGCTTG|TGTTCTTTGCAATTCACAGACTTCATTAAG	TACAGTCTTACAGGCTGTTGGGGCTTGTGT|TCTTTGCAATTCACAGACTTCATTAAGATG
NC_045512.2_pilon	16151	16155	Deletion	1	+	5373	1626	GTTAACAGGACACATGTTAGACATGTATTC|TGTTATGCTTACTAATGATAACACTTCAAG	AACAGGACACATGTTAGACATGTATTCTGT|TATGCTTACTAATGATAACACTTCAAGGTA
NC_045512.2_pilon	17928	17932	Deletion	1	+	3137	3172	TCTTGTAATGTAAACAGATTTAATGTTGCT|ATTACCAGAGCAAAAGTAGGCATACTTTGC	TGTAATGTAAACAGATTTAATGTTGCTATT|ACCAGAGCAAAAGTAGGCATACTTTGCATA
NC_045512.2_pilon	16232	16236	Deletion	1	+	3639	3647	TGAGGCTATGTACACACCGCATACAGTCTT|ACAGGCTGTTGGGGCTTGTGTTCTTTGCAA	GGCTATGTACACACCGCATACAGTCTTACA|GGCTGTTGGGGCTTGTGTTCTTTGCAATTC
NC_045512.2_pilon	29189	29193	Deletion	1	+	8274	8259	CTGATTACAAACATTGGCCGCAAATTGCAC|AATTTGCCCCCAGCGCTTCAGCGTTCTTCG	ATTACAAACATTGGCCGCAAATTGCACAAT|TTGCCCCCAGCGCTTCAGCGTTCTTCGGAA
NC_045512.2_pilon	29119	29123	Deletion	1	+	3737	3883	GCTTTCGGCAGACGTGGTCCAGAACAAACC|CAAGGAAATTTTGGGGACCAGGAACTAATC	TTCGGCAGACGTGGTCCAGAACAAACCCAA|GGAAATTTTGGGGACCAGGAACTAATCAGA
NC_045512.2_pilon	29172	29176	Deletion	1	+	7648	7779	ACTAATCAGACAAGGAACTGATTACAAACA|TTGGCCGCAAATTGCACAATTTGCCCCCAG	AATCAGACAAGGAACTGATTACAAACATTG|GCCGCAAATTGCACAATTTGCCCCCAGCGC
NC_045512.2_pilon	29079	29083	Deletion	1	+	1799	2028	GCAAAAACGTACTGCCACTAAAGCATACAA|TGTAACACAAGCTTTCGGCAGACGTGGTCC	AAAACGTACTGCCACTAAAGCATACAATGT|AACACAAGCTTTCGGCAGACGTGGTCCAGA
NC_045512.2_pilon	25529	25533	Deletion	1	+	2244	2302	GATACAAGCCTCACTCCCTTTCGGATGGCT|TATTGTTGGCGTTGCACTTCTTGCTGTTTT	ACAAGCCTCACTCCCTTTCGGATGGCTTAT|TGTTGGCGTTGCACTTCTTGCTGTTTTTCA
NC_045512.2_pilon	9771	9775	Deletion	1	+	268	281	TTACCTAAAGAGACGTGTAGTCTTTAATGG|TGTTTCCTTTAGTACTTTTGAAGAAGCTGC	CCTAAAGAGACGTGTAGTCTTTAATGGTGT|TTCCTTTAGTACTTTTGAAGAAGCTGCGCT
NC_045512.2_pilon	25502	25506	Deletion	1	+	1741	1749	TTTTGTTCGCGCTACTGCAACGATACCGAT|ACAAGCCTCACTCCCTTTCGGATGGCTTAT	TGTTCGCGCTACTGCAACGATACCGATACA|AGCCTCACTCCCTTTCGGATGGCTTATTGT
NC_045512.2_pilon	13035	13039	Deletion	1	+	5739	5772	TGCCACAGTACGTCTACAAGCTGGTAATGC|AACAGAAGTGCCTGCCAATTCAACTGTATT	CACAGTACGTCTACAAGCTGGTAATGCAAC|AGAAGTGCCTGCCAATTCAACTGTATTATC
NC_045512.2_pilon	12974	12978	Deletion	1	+	5403	5428	ATTTATACTTTATTAAAGGATTAAACAACC|TAAATAGAGGTATGGTACTTGGTAGTTTAG	TATACTTTATTAAAGGATTAAACAACCTAA|ATAGAGGTATGGTACTTGGTAGTTTAGCTG
NC_045512.2_pilon	11185	11189	Deletion	1	+	4289	4392	CATAAGCATGCATTTCTCTGTTTGTTTTTG|TTACCTTCTCTTGCCACTGTAGCTTATTTT	AAGCATGCATTTCTCTGTTTGTTTTTGTTA|CCTTCTCTTGCCACTGTAGCTTATTTTAAT
NC_045512.2_pilon	11139	11143	Deletion	1	+	3217	3399	TATGGGTATTATTGCTATGTCTGCTTTTGC|AATGATGTTTGTCAAACATAAGCATGCATT	GGGTATTATTGCTATGTCTGCTTTTGCAAT|GATGTTTGTCAAACATAAGCATGCATTTCT
NC_045512.2_pilon	11009	11013	Deletion	1	+	6609	7103	TGAAAAGAACAATCAAGGGTACACACCACT|GGTTGTTACTCACAATTTTGACTTCACTTT	AAAGAACAATCAAGGGTACACACCACTGGT|TGTTACTCACAATTTTGACTTCACTTTTAG
NC_045512.2_pilon	11053	11057	Deletion	1	+	9776	9779	ATTTTGACTTCACTTTTAGTTTTAGTCCAG|AGTACTCAATGGTCTTTGTTCTTTTTTTTG	TTGACTTCACTTTTAGTTTTAGTCCAGAGT|ACTCAATGGTCTTTGTTCTTTTTTTTGTAT
NC_045512.2_pilon	10999	11003	Deletion	1	+	5843	6021	CAAAGTGCAGTGAAAAGAACAATCAAGGGT|ACACACCACTGGTTGTTACTCACAATTTTG	AGTGCAGTGAAAAGAACAATCAAGGGTACA|CACCACTGGTTGTTACTCACAATTTTGACT
NC_045512.2_pilon	10996	11000	Deletion	1	+	5848	5878	TTCCAAAGTGCAGTGAAAAGAACAATCAAG|GGTACACACCACTGGTTGTTACTCACAATT	CAAAGTGCAGTGAAAAGAACAATCAAGGGT|ACACACCACTGGTTGTTACTCACAATTTTG
NC_045512.2_pilon	10947	10951	Deletion	1	+	3298	3627	AGATGAATTTACACCTTTTGATGTTGTTAG|ACAATGCTCAGGTGTTACTTTCCAAAGTGC	TGAATTTACACCTTTTGATGTTGTTAGACA|ATGCTCAGGTGTTACTTTCCAAAGTGCAGT
NC_045512.2_pilon	10940	10944	Deletion	1	+	3007	3061	TATTAGAAGATGAATTTACACCTTTTGATG|TTGTTAGACAATGCTCAGGTGTTACTTTCC	TAGAAGATGAATTTACACCTTTTGATGTTG|TTAGACAATGCTCAGGTGTTACTTTCCAAA
NC_045512.2_pilon	2545	2549	Deletion	1	+	3439	3608	GTGTTAACAGAGGAAGTTGTCTTGAAAACT|GGTGATTTACAACCATTAGAACAACCTACT	TTAACAGAGGAAGTTGTCTTGAAAACTGGT|GATTTACAACCATTAGAACAACCTACTAGT
NC_045512.2_pilon	2490	2494	Deletion	1	+	1876	1885	TCTAAAAGCCCCAAAAGAAATTATCTTCTT|AGAGGGAGAAACACTTCCCACAGAAGTGTT	AAAAGCCCCAAAAGAAATTATCTTCTTAGA|GGGAGAAACACTTCCCACAGAAGTGTTAAC
NC_045512.2_pilon	2537	2541	Deletion	1	+	3094	3152	CCACAGAAGTGTTAACAGAGGAAGTTGTCT|TGAAAACTGGTGATTTACAACCATTAGAAC	CAGAAGTGTTAACAGAGGAAGTTGTCTTGA|AAACTGGTGATTTACAACCATTAGAACAAC
NC_045512.2_pilon	5216	5220	Deletion	1	+	1080	1121	GTTTTCTGGGTAGGTACATGTCAGCATTAA|ATCACACTAAAAAGTGGAAATACCCACAAG	TTCTGGGTAGGTACATGTCAGCATTAAATC|ACACTAAAAAGTGGAAATACCCACAAGTTA
NC_045512.2_pilon	6459	6463	Deletion	1	+	3229	3354	TACCATACAGAAAGACGTTCTTGAGTGTAA|TGTGAAAACTACCGAAGTTGTAGGAGACAT	CATACAGAAAGACGTTCTTGAGTGTAATGT|GAAAACTACCGAAGTTGTAGGAGACATTAT
NC_045512.2_pilon	6337	6341	Deletion	1	+	592	814	AGCACAAAACCAGTTGAAACATCAAATTCG|TTTGATGTACTGAAGTCAGAGGACGCGCAG	ACAAAACCAGTTGAAACATCAAATTCGTTT|GATGTACTGAAGTCAGAGGACGCGCAGGGA
NC_045512.2_pilon	6404	6408	Deletion	1	+	2017	2145	ATAATCTTGCCTGCGAAGATCTAAAACCAG|TCTCTGAAGAAGTAGTGGAAAATCCTACCA	ATCTTGCCTGCGAAGATCTAAAACCAGTCT|CTGAAGAAGTAGTGGAAAATCCTACCATAC
NC_045512.2_pilon	6454	6458	Deletion	1	+	3108	3219	AATCCTACCATACAGAAAGACGTTCTTGAG|TGTAATGTGAAAACTACCGAAGTTGTAGGA	CCTACCATACAGAAAGACGTTCTTGAGTGT|AATGTGAAAACTACCGAAGTTGTAGGAGAC
NC_045512.2_pilon	6395	6399	Deletion	1	+	1631	1893	AGGGAATGGATAATCTTGCCTGCGAAGATC|TAAAACCAGTCTCTGAAGAAGTAGTGGAAA	GAATGGATAATCTTGCCTGCGAAGATCTAA|AACCAGTCTCTGAAGAAGTAGTGGAAAATC
NC_045512.2_pilon	23839	23843	Deletion	1	+	6491	217	AGCAATCTTTTGTTGCAATATGGCAGTTTT|TGTACACAATTAAACCGTGCTTTAACTGGA	AATCTTTTGTTGCAATATGGCAGTTTTTGT|ACACAATTAAACCGTGCTTTAACTGGAATA
NC_045512.2_pilon	23793	23797	Deletion	1	+	12240	12236	ATCAGTAGATTGTACAATGTACATTTGTGG|TGATTCAACTGAATGCAGCAATCTTTTGTT	AGTAGATTGTACAATGTACATTTGTGGTGA|TTCAACTGAATGCAGCAATCTTTTGTTGCA
NC_045512.2_pilon	15987	15991	Deletion	1	+	2906	3031	GCCGGCTGTTTTGTAGATGATATCGTAAAA|ACAGATGGTACACTTATGATTGAACGGTTC	GGCTGTTTTGTAGATGATATCGTAAAAACA|GATGGTACACTTATGATTGAACGGTTCGTG
NC_045512.2_pilon	23664	23668	Deletion	1	+	3481	3742	CATCATTGCCTACACTATGTCACTTGGTGC|AGAAAATTCAGTTGCTTACTCTAATAACTC	CATTGCCTACACTATGTCACTTGGTGCAGA|AAATTCAGTTGCTTACTCTAATAACTCTAT
NC_045512.2_pilon	15906	15910	Deletion	1	+	4310	4371	TGCTCTCAACATACAATGCTAGTTAAACAG|GGTGATGATTATGTGTACCTTCCTTACCCA	TCTCAACATACAATGCTAGTTAAACAGGGT|GATGATTATGTGTACCTTCCTTACCCAGAT
NC_045512.2_pilon	12656	12660	Deletion	1	+	6879	6907	ATTTAGCATGGCCTCTTATTGTAACAGCTT|TAAGGGCCAATTCTGCTGTCAAATTACAGA	TAGCATGGCCTCTTATTGTAACAGCTTTAA|GGGCCAATTCTGCTGTCAAATTACAGAATA
NC_045512.2_pilon	12658	12662	Deletion	1	+	6903	6916	TTAGCATGGCCTCTTATTGTAACAGCTTTA|AGGGCCAATTCTGCTGTCAAATTACAGAAT	GCATGGCCTCTTATTGTAACAGCTTTAAGG|GCCAATTCTGCTGTCAAATTACAGAATAAT
NC_045512.2_pilon	11374	11378	Deletion	1	+	2560	2596	CTTATGACAGCAAGAACTGTGTATGATGAT|GGTGCTAGGAGAGTGTGGACACTTATGAAT	ATGACAGCAAGAACTGTGTATGATGATGGT|GCTAGGAGAGTGTGGACACTTATGAATGTC
NC_045512.2_pilon	11376	11380	Deletion	1	+	2584	2656	TATGACAGCAAGAACTGTGTATGATGATGG|TGCTAGGAGAGTGTGGACACTTATGAATGT	GACAGCAAGAACTGTGTATGATGATGGTGC|TAGGAGAGTGTGGACACTTATGAATGTCTT
NC_045512.2_pilon	11385	11389	Deletion	1	+	3181	3580	AAGAACTGTGTATGATGATGGTGCTAGGAG|AGTGTGGACACTTATGAATGTCTTGACACT	AACTGTGTATGATGATGGTGCTAGGAGAGT|GTGGACACTTATGAATGTCTTGACACTCGT
NC_045512.2_pilon	11363	11367	Deletion	1	+	2129	2374	TGTTACTAATCCTTATGACAGCAAGAACTG|TGTATGATGATGGTGCTAGGAGAGTGTGGA	TACTAATCCTTATGACAGCAAGAACTGTGT|ATGATGATGGTGCTAGGAGAGTGTGGACAC
NC_045512.2_pilon	11434	11438	Deletion	1	+	5641	5714	GTCTTGACACTCGTTTATAAAGTTTATTAT|GGTAATGCTTTAGATCAAGCCATTTCCATG	TTGACACTCGTTTATAAAGTTTATTATGGT|AATGCTTTAGATCAAGCCATTTCCATGTGG
NC_045512.2_pilon	14915	14919	Deletion	1	+	3999	3997	TTACGATGGTGGCTGTATTAATGCTAACCA|AGTCATCGTCAACAACCTAGACAAATCAGC	CGATGGTGGCTGTATTAATGCTAACCAAGT|CATCGTCAACAACCTAGACAAATCAGCTGG
NC_045512.2_pilon	10590	10594	Deletion	1	+	2397	2460	TGGAGTTCATGCTGGCACAGACTTAGAAGG|TAACTTTTATGGACCTTTTGTTGACAGGCA	AGTTCATGCTGGCACAGACTTAGAAGGTAA|CTTTTATGGACCTTTTGTTGACAGGCAAAC
NC_045512.2_pilon	10523	10527	Deletion	1	+	1333	1431	GTGTTGGTTTTAACATAGATTATGACTGTG|TCTCTTTTTGTTACATGCACCATATGGAAT	TTGGTTTTAACATAGATTATGACTGTGTCT|CTTTTTGTTACATGCACCATATGGAATTAC
NC_045512.2_pilon	10531	10535	Deletion	1	+	1507	1523	TTTAACATAGATTATGACTGTGTCTCTTTT|TGTTACATGCACCATATGGAATTACCAACT	AACATAGATTATGACTGTGTCTCTTTTTGT|TACATGCACCATATGGAATTACCAACTGGA
NC_045512.2_pilon	4190	4194	Deletion	1	+	3559	3597	TGGTTATACCTACTAAAAAGGCTGGTGGCA|CTACTGAAATGCTAGCGAAAGCTTTGAGAA	TTATACCTACTAAAAAGGCTGGTGGCACTA|CTGAAATGCTAGCGAAAGCTTTGAGAAAAG
NC_045512.2_pilon	4133	4137	Deletion	1	+	2342	2535	AGAAAGATGCTCCATATATAGTGGGTGATG|TTGTTCAAGAGGGTGTTTTAACTGCTGTGG	AAGATGCTCCATATATAGTGGGTGATGTTG|TTCAAGAGGGTGTTTTAACTGCTGTGGTTA
NC_045512.2_pilon	4088	4092	Deletion	1	+	3044	3166	CAGATTCTGCCACTCTTGTTAGTGACATTG|ACATCACTTTCTTAAAGAAAGATGCTCCAT	ATTCTGCCACTCTTGTTAGTGACATTGACA|TCACTTTCTTAAAGAAAGATGCTCCATATA
NC_045512.2_pilon	4221	4225	Deletion	1	+	3868	4014	TACTGAAATGCTAGCGAAAGCTTTGAGAAA|AGTGCCAACAGACAATTATATAACCACTTA	TGAAATGCTAGCGAAAGCTTTGAGAAAAGT|GCCAACAGACAATTATATAACCACTTACCC
NC_045512.2_pilon	23035	23039	Deletion	1	+	5831	5800	GGTGTTGAAGGTTTTAATTGTTACTTTCCT|TTACAATCATATGGTTTCCAACCCACTAAT	GTTGAAGGTTTTAATTGTTACTTTCCTTTA|CAATCATATGGTTTCCAACCCACTAATGGT
NC_045512.2_pilon	18176	18180	Deletion	1	+	3141	3147	AGGTTTATGTGTTGACATACCTGGCATACC|TAAGGACATGACCTATAGAAGACTCATCTC	TTTATGTGTTGACATACCTGGCATACCTAA|GGACATGACCTATAGAAGACTCATCTCTAT
NC_045512.2_pilon	18092	18096	Deletion	1	+	4608	4611	TAAAGATTGTAGTAAGGTAGTCACTGGGTT|ACATCCTACACAGGCACCTACACACCTCAG	AGATTGTAGTAAGGTAGTCACTGGGTTACA|TCCTACACAGGCACCTACACACCTCAGTGT
NC_045512.2_pilon	18063	18077	Deletion	1	+	3453	4150	TTACAAGCTGAAAATGTAACAGGACTCTTT|AAAGATTGTAGTAAGGTAGTCACTGGGTTA	ATGTAACAGGACTCTTTAAAGATTGTAGTA|AGGTAGTCACTGGGTTACATCCTACACAGG
NC_045512.2_pilon	1195	1199	Deletion	1	+	3781	3833	CGATCTGTCTATCCAGTTGCGTCACCAAAT|GAATGCAACCAAATGTGCCTTTCAACTCTC	TCTGTCTATCCAGTTGCGTCACCAAATGAA|TGCAACCAAATGTGCCTTTCAACTCTCATG
NC_045512.2_pilon	1240	1244	Deletion	1	+	5217	5287	TGCCTTTCAACTCTCATGAAGTGTGATCAT|TGTGGTGAAACTTCATGGCAGACGGGCGAT	CTTTCAACTCTCATGAAGTGTGATCATTGT|GGTGAAACTTCATGGCAGACGGGCGATTTT
NC_045512.2_pilon	1205	1209	Deletion	1	+	3937	3990	ATCCAGTTGCGTCACCAAATGAATGCAACC|AAATGTGCCTTTCAACTCTCATGAAGTGTG	CAGTTGCGTCACCAAATGAATGCAACCAAA|TGTGCCTTTCAACTCTCATGAAGTGTGATC
NC_045512.2_pilon	2648	2652	Deletion	1	+	345	342	TTAACGGGCTTATGTTGCTCGAAATCAAAG|ACACAGAAAAGTACTGTGCCCTTGCACCTA	ACGGGCTTATGTTGCTCGAAATCAAAGACA|CAGAAAAGTACTGTGCCCTTGCACCTAATA
NC_045512.2_pilon	2657	2661	Deletion	1	+	338	334	TTATGTTGCTCGAAATCAAAGACACAGAAA|AGTACTGTGCCCTTGCACCTAATATGATGG	TGTTGCTCGAAATCAAAGACACAGAAAAGT|ACTGTGCCCTTGCACCTAATATGATGGTAA
NC_045512.2_pilon	6058	6062	Deletion	1	+	4567	4647	AACGCAAGCTTCGATAATTTTAAGTTTGTA|TGTGATAATATCAAATTTGCTGATGATTTA	GCAAGCTTCGATAATTTTAAGTTTGTATGT|GATAATATCAAATTTGCTGATGATTTAAAC
NC_045512.2_pilon	5881	5885	Deletion	1	+	3537	3582	ATTACGGATGTTTTCTACAAAGAAAACAGT|TACACAACAACCATAAAACCAGTTACTTAT	ACGGATGTTTTCTACAAAGAAAACAGTTAC|ACAACAACCATAAAACCAGTTACTTATAAA
NC_045512.2_pilon	6050	6054	Deletion	1	+	4555	4584	CATATCCAAACGCAAGCTTCGATAATTTTA|AGTTTGTATGTGATAATATCAAATTTGCTG	ATCCAAACGCAAGCTTCGATAATTTTAAGT|TTGTATGTGATAATATCAAATTTGCTGATG
NC_045512.2_pilon	22315	22319	Deletion	1	+	2740	2711	CTTGCTTTACATAGAAGTTATTTGACTCCT|GGTGATTCTTCTTCAGGTTGGACAGCTGGT	GCTTTACATAGAAGTTATTTGACTCCTGGT|GATTCTTCTTCAGGTTGGACAGCTGGTGCT
NC_045512.2_pilon	9618	9622	Deletion	1	+	4265	906	TTACTTGTACTTGACATTTTATCTTACTAA|TGATGTTTCTTTTTTAGCACATATTCAGTG	CTTGTACTTGACATTTTATCTTACTAATGA|TGTTTCTTTTTTAGCACATATTCAGTGGAT
NC_045512.2_pilon	9580	9584	Deletion	1	+	4477	4505	CCAGTTTACTCATTCTTACCTGGTGTTTAT|TCTGTTATTTACTTGTACTTGACATTTTAT	GTTTACTCATTCTTACCTGGTGTTTATTCT|GTTATTTACTTGTACTTGACATTTTATCTT
NC_045512.2_pilon	12964	12968	Deletion	1	+	4976	5050	AAAGTGAAGTATTTATACTTTATTAAAGGA|TTAAACAACCTAAATAGAGGTATGGTACTT	GTGAAGTATTTATACTTTATTAAAGGATTA|AACAACCTAAATAGAGGTATGGTACTTGGT
NC_045512.2_pilon	12915	12919	Deletion	1	+	3571	3704	AGAACTGGAACCACCTTGTAGGTTTGTTAC|AGACACACCTAAAGGTCCTAAAGTGAAGTA	ACTGGAACCACCTTGTAGGTTTGTTACAGA|CACACCTAAAGGTCCTAAAGTGAAGTATTT
NC_045512.2_pilon	12907	12911	Deletion	1	+	3501	3536	ATCTATACAGAACTGGAACCACCTTGTAGG|TTTGTTACAGACACACCTAAAGGTCCTAAA	TATACAGAACTGGAACCACCTTGTAGGTTT|GTTACAGACACACCTAAAGGTCCTAAAGTG
NC_045512.2_pilon	12859	12863	Deletion	1	+	1594	1884	CAGGATTTGAAATGGGCTAGATTCCCTAAG|AGTGATGGAACTGGTACTATCTATACAGAA	GATTTGAAATGGGCTAGATTCCCTAAGAGT|GATGGAACTGGTACTATCTATACAGAACTG
NC_045512.2_pilon	14713	14717	Deletion	1	+	1225	1218	TTAACAAAGACTTCTATGACTTTGCTGTGT|CTAAGGGTTTCTTTAAGGAAGGAAGTTCTG	ACAAAGACTTCTATGACTTTGCTGTGTCTA|AGGGTTTCTTTAAGGAAGGAAGTTCTGTTG
NC_045512.2_pilon	10165	10169	Deletion	1	+	1201	1269	AACGGTCTTTGGCTTGATGACGTAGTTTAC|TGTCCAAGACATGTGATCTGCACCTCTGAA	GGTCTTTGGCTTGATGACGTAGTTTACTGT|CCAAGACATGTGATCTGCACCTCTGAAGAC
NC_045512.2_pilon	5510	5514	Deletion	1	+	4561	4654	CCAATTTAGATTCTTGCAAAAGAGTCTTGA|ACGTGGTGTGTAAAACTTGTGGACAACAGC	ATTTAGATTCTTGCAAAAGAGTCTTGAACG|TGGTGTGTAAAACTTGTGGACAACAGCAGA
NC_045512.2_pilon	5516	5520	Deletion	1	+	4741	4942	TAGATTCTTGCAAAAGAGTCTTGAACGTGG|TGTGTAAAACTTGTGGACAACAGCAGACAA	ATTCTTGCAAAAGAGTCTTGAACGTGGTGT|GTAAAACTTGTGGACAACAGCAGACAACCC
NC_045512.2_pilon	5554	5558	Deletion	1	+	5726	5789	ACTTGTGGACAACAGCAGACAACCCTTAAG|GGTGTAGAAGCTGTTATGTACATGGGCACA	TGTGGACAACAGCAGACAACCCTTAAGGGT|GTAGAAGCTGTTATGTACATGGGCACACTT
NC_045512.2_pilon	5470	5474	Deletion	1	+	3954	4259	GGTGATGTTAGAGAAACAATGAGTTACTTG|TTTCAACATGCCAATTTAGATTCTTGCAAA	GATGTTAGAGAAACAATGAGTTACTTGTTT|CAACATGCCAATTTAGATTCTTGCAAAAGA
NC_045512.2_pilon	12664	12668	Deletion	1	+	7171	7389	TGGCCTCTTATTGTAACAGCTTTAAGGGCC|AATTCTGCTGTCAAATTACAGAATAATGAG	CCTCTTATTGTAACAGCTTTAAGGGCCAAT|TCTGCTGTCAAATTACAGAATAATGAGCTT
NC_045512.2_pilon	12624	12628	Deletion	1	+	5005	5180	ACTTAGTGAAATTAGTATGGACAATTCACC|TAATTTAGCATGGCCTCTTATTGTAACAGC	TAGTGAAATTAGTATGGACAATTCACCTAA|TTTAGCATGGCCTCTTATTGTAACAGCTTT
NC_045512.2_pilon	8963	8967	Deletion	1	+	1661	1789	GTGCAGTTGGTAACATCTGTTACACACCAT|CAAAACTTATAGAGTACACTGACTTTGCAA	CAGTTGGTAACATCTGTTACACACCATCAA|AACTTATAGAGTACACTGACTTTGCAACAT
NC_045512.2_pilon	8961	8965	Deletion	1	+	1664	1770	TAGTGCAGTTGGTAACATCTGTTACACACC|ATCAAAACTTATAGAGTACACTGACTTTGC	TGCAGTTGGTAACATCTGTTACACACCATC|AAAACTTATAGAGTACACTGACTTTGCAAC
NC_045512.2_pilon	12754	12758	Deletion	1	+	1355	1360	TGTGCTGCCGGTACTACACAAACTGCTTGC|ACTGATGACAATGCGTTAGCTTACTACAAC	GCTGCCGGTACTACACAAACTGCTTGCACT|GATGACAATGCGTTAGCTTACTACAACACA
NC_045512.2_pilon	11248	11252	Deletion	1	+	2003	2134	ATGGTCTATATGCCTGCTAGTTGGGTGATG|CGTATTATGACATGGTTGGATATGGTTGAT	GTCTATATGCCTGCTAGTTGGGTGATGCGT|ATTATGACATGGTTGGATATGGTTGATACT
NC_045512.2_pilon	624	628	Deletion	1	+	1160	1247	TGTGGGCGAAATACCAGTGGCTTACCGCAA|GGTTCTTCTTCGTAAGAACGGTAATAAAGG	GGGCGAAATACCAGTGGCTTACCGCAAGGT|TCTTCTTCGTAAGAACGGTAATAAAGGAGC
NC_045512.2_pilon	667	671	Deletion	1	+	2028	2152	AAGAACGGTAATAAAGGAGCTGGTGGCCAT|AGTTACGGCGCCGATCTAAAGTCATTTGAC	AACGGTAATAAAGGAGCTGGTGGCCATAGT|TACGGCGCCGATCTAAAGTCATTTGACTTA
NC_045512.2_pilon	19046	19050	Deletion	1	+	5149	5171	CCCAGTTCTTCACGACATTGGTAACCCTAA|AGCTATTAAGTGTGTACCTCAAGCTGATGT	AGTTCTTCACGACATTGGTAACCCTAAAGC|TATTAAGTGTGTACCTCAAGCTGATGTAGA
NC_045512.2_pilon	19106	19110	Deletion	1	+	6203	6204	AGAATGGAAGTTCTATGATGCACAGCCTTG|TAGTGACAAAGCTTATAAAATAGAAGAATT	ATGGAAGTTCTATGATGCACAGCCTTGTAG|TGACAAAGCTTATAAAATAGAAGAATTATT
NC_045512.2_pilon	20727	20731	Deletion	1	+	4361	4341	CTTTACAAAATGCAAAGAATGCTATTAGAA|AAGTGTGACCTTCAAAATTATGGTGATAGT	TACAAAATGCAAAGAATGCTATTAGAAAAG|TGTGACCTTCAAAATTATGGTGATAGTGCA
NC_045512.2_pilon	20704	20708	Deletion	1	+	4128	4263	AACCGGGTGTTGCTATGCCTAATCTTTACA|AAATGCAAAGAATGCTATTAGAAAAGTGTG	CGGGTGTTGCTATGCCTAATCTTTACAAAA|TGCAAAGAATGCTATTAGAAAAGTGTGACC
NC_045512.2_pilon	20682	20686	Deletion	1	+	3233	3309	TTACAATCTAGTCAAGCGTGGCAACCGGGT|GTTGCTATGCCTAATCTTTACAAAATGCAA	CAATCTAGTCAAGCGTGGCAACCGGGTGTT|GCTATGCCTAATCTTTACAAAATGCAAAGA
NC_045512.2_pilon	20696	20700	Deletion	1	+	3766	4005	AGCGTGGCAACCGGGTGTTGCTATGCCTAA|TCTTTACAAAATGCAAAGAATGCTATTAGA	GTGGCAACCGGGTGTTGCTATGCCTAATCT|TTACAAAATGCAAAGAATGCTATTAGAAAA
NC_045512.2_pilon	29559	29563	Deletion	1	+	2891	2928	CTAAACTCATGCAGACCACACAAGGCAGAT|GGGCTATATAAACGTTTTCGCTTTTCCGTT	AACTCATGCAGACCACACAAGGCAGATGGG|CTATATAAACGTTTTCGCTTTTCCGTTTAC
NC_045512.2_pilon	15546	15550	Deletion	1	+	4125	4073	GTTTTTAACATTTGTCAAGCTGTCACGGCC|AATGTTAATGCACTTTTATCTACTGATGGT	TTTAACATTTGTCAAGCTGTCACGGCCAAT|GTTAATGCACTTTTATCTACTGATGGTAAC
NC_045512.2_pilon	15676	15680	Deletion	1	+	1300	1310	ATGTTGACACAGACTTTGTGAATGAGTTTT|ACGCATATTTGCGTAAACATTTCTCAATGA	TTGACACAGACTTTGTGAATGAGTTTTACG|CATATTTGCGTAAACATTTCTCAATGATGA
NC_045512.2_pilon	15615	15619	Deletion	1	+	2693	2671	GCCGATAAGTATGTCCGCAATTTACAACAC|AGACTTTATGAGTGTCTCTATAGAAATAGA	GATAAGTATGTCCGCAATTTACAACACAGA|CTTTATGAGTGTCTCTATAGAAATAGAGAT
NC_045512.2_pilon	13266	13270	Deletion	1	+	2652	2673	ATCGTGTTGTCTGTACTGCCGTTGCCACAT|AGATCATCCAAATCCTAAAGGATTTTGTGA	GTGTTGTCTGTACTGCCGTTGCCACATAGA|TCATCCAAATCCTAAAGGATTTTGTGACTT
NC_045512.2_pilon	28658	28662	Deletion	1	+	3670	3690	CTGGACTTCCCTATGGTGCTAACAAAGACG|GCATCATATGGGTTGCAACTGAGGGAGCCT	GACTTCCCTATGGTGCTAACAAAGACGGCA|TCATATGGGTTGCAACTGAGGGAGCCTTGA
NC_045512.2_pilon	11333	11337	Deletion	1	+	4320	4499	AAGACTGTGTTATGTATGCATCAGCTGTAG|TGTTACTAATCCTTATGACAGCAAGAACTG	ACTGTGTTATGTATGCATCAGCTGTAGTGT|TACTAATCCTTATGACAGCAAGAACTGTGT
NC_045512.2_pilon	11271	11275	Deletion	1	+	2838	3294	GGTGATGCGTATTATGACATGGTTGGATAT|GGTTGATACTAGTTTGTCTGGTTTTAAGCT	GATGCGTATTATGACATGGTTGGATATGGT|TGATACTAGTTTGTCTGGTTTTAAGCTAAA
NC_045512.2_pilon	19099	19103	Deletion	1	+	6051	6169	CTGATGTAGAATGGAAGTTCTATGATGCAC|AGCCTTGTAGTGACAAAGCTTATAAAATAG	ATGTAGAATGGAAGTTCTATGATGCACAGC|CTTGTAGTGACAAAGCTTATAAAATAGAAG
NC_045512.2_pilon	10352	10356	Deletion	1	+	4956	5142	AGGTTGATACAGCCAATCCTAAGACACCTA|AGTATAAGTTTGTTCGCATTCAACCAGGAC	TTGATACAGCCAATCCTAAGACACCTAAGT|ATAAGTTTGTTCGCATTCAACCAGGACAGA
NC_045512.2_pilon	10288	10292	Deletion	1	+	3705	4094	CAGGCTGGTAATGTTCAACTCAGGGTTATT|GGACATTCTATGCAAAATTGTGTACTTAAG	GCTGGTAATGTTCAACTCAGGGTTATTGGA|CATTCTATGCAAAATTGTGTACTTAAGCTT
NC_045512.2_pilon	12272	12276	Deletion	1	+	5219	5208	GTGATGCAGCCATGCAACGTAAGTTGGAAA|AGATGGCTGATCAAGCTATGACCCAAATGT	ATGCAGCCATGCAACGTAAGTTGGAAAAGA|TGGCTGATCAAGCTATGACCCAAATGTATA
NC_045512.2_pilon	16033	16037	Deletion	1	+	2559	2631	TGATTGAACGGTTCGTGTCTTTAGCTATAG|ATGCTTACCCACTTACTAAACATCCTAATC	TTGAACGGTTCGTGTCTTTAGCTATAGATG|CTTACCCACTTACTAAACATCCTAATCAGG
NC_045512.2_pilon	23262	23266	Deletion	1	+	461	475	AAAGTTTCTGCCTTTCCAACAATTTGGCAG|AGACATTGCTGACACTACTGATGCTGTCCG	GTTTCTGCCTTTCCAACAATTTGGCAGAGA|CATTGCTGACACTACTGATGCTGTCCGTGA
NC_045512.2_pilon	14202	14206	Deletion	1	+	4150	4192	TTAACCTTGACCAGGGCTTTAACTGCAGAG|TCACATGTTGACACTGACTTAACAAAGCCT	ACCTTGACCAGGGCTTTAACTGCAGAGTCA|CATGTTGACACTGACTTAACAAAGCCTTAC
NC_045512.2_pilon	7719	7723	Deletion	1	+	1326	1397	ACAGTTTAAAAGACCAATAAATCCTACTGA|CCAGTCTTCTTACATCGTTGATAGTGTTAC	GTTTAAAAGACCAATAAATCCTACTGACCA|GTCTTCTTACATCGTTGATAGTGTTACAGT
NC_045512.2_pilon	10267	10271	Deletion	1	+	2920	3253	TCTAATCATAATTTCTTGGTACAGGCTGGT|AATGTTCAACTCAGGGTTATTGGACATTCT	AATCATAATTTCTTGGTACAGGCTGGTAAT|GTTCAACTCAGGGTTATTGGACATTCTATG
NC_045512.2_pilon	7673	7677	Deletion	1	+	2473	2474	CTGGTAGTACATTTATTAGTGATGAAGTTG|CGAGAGACTTGTCACTACAGTTTAAAAGAC	GTAGTACATTTATTAGTGATGAAGTTGCGA|GAGACTTGTCACTACAGTTTAAAAGACCAA
NC_045512.2_pilon	10635	10639	Deletion	1	+	2763	2770	TTTTGTTGACAGGCAAACAGCACAAGCAGC|TGGTACGGACACAACTATTACAGTTAATGT	TGTTGACAGGCAAACAGCACAAGCAGCTGG|TACGGACACAACTATTACAGTTAATGTTTT
NC_045512.2_pilon	8642	8646	Deletion	1	+	3466	3485	TTGCTGCTATTTTCTATTTAATAACACCTG|TTCATGTCATGTCTAAACATACTGACTTTT	CTGCTATTTTCTATTTAATAACACCTGTTC|ATGTCATGTCTAAACATACTGACTTTTCAA
NC_045512.2_pilon	8589	8593	Deletion	1	+	2328	2383	TGTTAATAATTGGTTGAAGCAGTTAATTAA|AGTTACACTTGTGTTCCTTTTTGTTGCTGC	TAATAATTGGTTGAAGCAGTTAATTAAAGT|TACACTTGTGTTCCTTTTTGTTGCTGCTAT
NC_045512.2_pilon	8595	8599	Deletion	1	+	2385	2482	TAATTGGTTGAAGCAGTTAATTAAAGTTAC|ACTTGTGTTCCTTTTTGTTGCTGCTATTTT	TTGGTTGAAGCAGTTAATTAAAGTTACACT|TGTGTTCCTTTTTGTTGCTGCTATTTTCTA
NC_045512.2_pilon	8607	8611	Deletion	1	+	2705	2970	GCAGTTAATTAAAGTTACACTTGTGTTCCT|TTTTGTTGCTGCTATTTTCTATTTAATAAC	GTTAATTAAAGTTACACTTGTGTTCCTTTT|TGTTGCTGCTATTTTCTATTTAATAACACC
NC_045512.2_pilon	8709	8713	Deletion	1	+	3888	3996	AATCATAGGATACAAGGCTATTGATGGTGG|TGTCACTCGTGACATAGCATCTACAGATAC	CATAGGATACAAGGCTATTGATGGTGGTGT|CACTCGTGACATAGCATCTACAGATACTTG
NC_045512.2_pilon	25101	25105	Deletion	1	+	1366	1359	TGGCATTAATGCTTCAGTTGTAAACATTCA|AAAAGAAATTGACCGCCTCAATGAGGTTGC	CATTAATGCTTCAGTTGTAAACATTCAAAA|AGAAATTGACCGCCTCAATGAGGTTGCCAA
NC_045512.2_pilon	17943	17947	Deletion	1	+	3251	3454	AGATTTAATGTTGCTATTACCAGAGCAAAA|GTAGGCATACTTTGCATAATGTCTGATAGA	TTTAATGTTGCTATTACCAGAGCAAAAGTA|GGCATACTTTGCATAATGTCTGATAGAGAC
NC_045512.2_pilon	17599	17604	Deletion	1	+	3731	3802	CTGCTGAAATTGTTGACACTGTGAGTGCTT|TGGTTTATGATAATAAGCTTAAAGCACATA	TGAAATTGTTGACACTGTGAGTGCTTTGGT|TTATGATAATAAGCTTAAAGCACATAAAGA
NC_045512.2_pilon	17762	17766	Deletion	1	+	2515	2507	CCTTACACGTAACCCTGCTTGGAGAAAAGC|TGTCTTTATTTCACCTTATAATTCACAGAA	TACACGTAACCCTGCTTGGAGAAAAGCTGT|CTTTATTTCACCTTATAATTCACAGAATGC
NC_045512.2_pilon	17696	17700	Deletion	1	+	3596	3680	GGGTGTTATCACGCATGATGTTTCATCTGC|AATTAACAGGCCACAAATAGGCGTGGTAAG	TGTTATCACGCATGATGTTTCATCTGCAAT|TAACAGGCCACAAATAGGCGTGGTAAGAGA
NC_045512.2_pilon	17649	17653	Deletion	1	+	3181	3235	AAAGCACATAAAGACAAATCAGCTCAATGC|TTTAAAATGTTTTATAAGGGTGTTATCACG	GCACATAAAGACAAATCAGCTCAATGCTTT|AAAATGTTTTATAAGGGTGTTATCACGCAT
NC_045512.2_pilon	17669	17673	Deletion	1	+	3794	3876	AGCTCAATGCTTTAAAATGTTTTATAAGGG|TGTTATCACGCATGATGTTTCATCTGCAAT	TCAATGCTTTAAAATGTTTTATAAGGGTGT|TATCACGCATGATGTTTCATCTGCAATTAA
NC_045512.2_pilon	17523	17527	Deletion	1	+	4800	4883	GAATATTTCAATTCAGTGTGTAGACTTATG|AAAACTATAGGTCCAGACATGTTCCTCGGA	TATTTCAATTCAGTGTGTAGACTTATGAAA|ACTATAGGTCCAGACATGTTCCTCGGAACT
NC_045512.2_pilon	419	423	Deletion	1	+	2170	2366	CACGTCAACATCTTAAAGATGGCACTTGTG|GCTTAGTAGAAGTTGAAAAAGGCGTTTTGC	GTCAACATCTTAAAGATGGCACTTGTGGCT|TAGTAGAAGTTGAAAAAGGCGTTTTGCCTC
NC_045512.2_pilon	481	485	Deletion	1	+	2871	2869	CAACTTGAACAGCCCTATGTGTTCATCAAA|CGTTCGGATGCTCGAACTGCACCTCATGGT	CTTGAACAGCCCTATGTGTTCATCAAACGT|TCGGATGCTCGAACTGCACCTCATGGTCAT
NC_045512.2_pilon	435	439	Deletion	1	+	2501	2601	AGATGGCACTTGTGGCTTAGTAGAAGTTGA|AAAAGGCGTTTTGCCTCAACTTGAACAGCC	TGGCACTTGTGGCTTAGTAGAAGTTGAAAA|AGGCGTTTTGCCTCAACTTGAACAGCCCTA
NC_045512.2_pilon	13612	13616	Deletion	1	+	3772	3783	TCCTAAAAACTAATTGTTGTCGCTTCCAAG|AAAAGGACGAAGATGACAATTTAATTGATT	TAAAAACTAATTGTTGTCGCTTCCAAGAAA|AGGACGAAGATGACAATTTAATTGATTCTT
NC_045512.2_pilon	13667	13671	Deletion	1	+	3569	3567	TGATTCTTACTTTGTAGTTAAGAGACACAC|TTTCTCTAACTACCAACATGAAGAAACAAT	TTCTTACTTTGTAGTTAAGAGACACACTTT|CTCTAACTACCAACATGAAGAAACAATTTA
NC_045512.2_pilon	13618	13622	Deletion	1	+	3790	3849	AAACTAATTGTTGTCGCTTCCAAGAAAAGG|ACGAAGATGACAATTTAATTGATTCTTACT	CTAATTGTTGTCGCTTCCAAGAAAAGGACG|AAGATGACAATTTAATTGATTCTTACTTTG
NC_045512.2_pilon	13578	13582	Deletion	1	+	2749	2896	ATCTACAATGATAAAGTAGCTGGTTTTGCT|AAATTCCTAAAAACTAATTGTTGTCGCTTC	TACAATGATAAAGTAGCTGGTTTTGCTAAA|TTCCTAAAAACTAATTGTTGTCGCTTCCAA
NC_045512.2_pilon	13528	13532	Deletion	1	+	1629	1763	CACCGTGCGGCACAGGCACTAGTACTGATG|TCGTATACAGGGCTTTTGACATCTACAATG	CGTGCGGCACAGGCACTAGTACTGATGTCG|TATACAGGGCTTTTGACATCTACAATGATA
NC_045512.2_pilon	13610	13614	Deletion	1	+	3733	3799	ATTCCTAAAAACTAATTGTTGTCGCTTCCA|AGAAAAGGACGAAGATGACAATTTAATTGA	CCTAAAAACTAATTGTTGTCGCTTCCAAGA|AAAGGACGAAGATGACAATTTAATTGATTC
NC_045512.2_pilon	8790	8797	Deletion	1	+	4546	4696	TGATTTTGACACATGGTTTAGCCAGCGTGG|TGGTAGTTATACTAATGACAAAGCTTGCCC	TGACACATGGTTTAGCCAGCGTGGTGGTAG|TTATACTAATGACAAAGCTTGCCCATTGAT
NC_045512.2_pilon	8812	8816	Deletion	1	+	5720	6133	CAGCGTGGTGGTAGTTATACTAATGACAAA|GCTTGCCCATTGATTGCTGCAGTCATAACA	CGTGGTGGTAGTTATACTAATGACAAAGCT|TGCCCATTGATTGCTGCAGTCATAACAAGA
NC_045512.2_pilon	8875	8879	Deletion	1	+	7833	8040	GAAGTGGGTTTTGTCGTGCCTGGTTTGCCT|GGCACGATATTACGCACAACTAATGGTGAC	GTGGGTTTTGTCGTGCCTGGTTTGCCTGGC|ACGATATTACGCACAACTAATGGTGACTTT
NC_045512.2_pilon	8832	8836	Deletion	1	+	7008	7164	TAATGACAAAGCTTGCCCATTGATTGCTGC|AGTCATAACAAGAGAAGTGGGTTTTGTCGT	TGACAAAGCTTGCCCATTGATTGCTGCAGT|CATAACAAGAGAAGTGGGTTTTGTCGTGCC
NC_045512.2_pilon	7900	7904	Deletion	1	+	2768	2812	TTGCCTATTAATGTTATAGTTTTTGATGGT|AAATCAAAATGTGAAGAATCATCTGCAAAA	CCTATTAATGTTATAGTTTTTGATGGTAAA|TCAAAATGTGAAGAATCATCTGCAAAATCA
NC_045512.2_pilon	7798	7802	Deletion	1	+	2149	1194	CATCTTTACTTTGATAAAGCTGGTCAAAAG|ACTTATGAAAGACATTCTCTCTCTCATTTT	CTTTACTTTGATAAAGCTGGTCAAAAGACT|TATGAAAGACATTCTCTCTCTCATTTTGTT
NC_045512.2_pilon	18466	18470	Deletion	1	+	3553	3556	TTTCCAGAGTTAGTGCTAAACCACCGCCTG|GAGATCAATTTAAACACCTCATACCACTTA	CCAGAGTTAGTGCTAAACCACCGCCTGGAG|ATCAATTTAAACACCTCATACCACTTATGT
NC_045512.2_pilon	18465	18469	Deletion	1	+	3519	3553	TTTTCCAGAGTTAGTGCTAAACCACCGCCT|GGAGATCAATTTAAACACCTCATACCACTT	TCCAGAGTTAGTGCTAAACCACCGCCTGGA|GATCAATTTAAACACCTCATACCACTTATG
NC_045512.2_pilon	18369	18373	Deletion	1	+	1268	1281	GTTGGTACCAATTTACCTTTACAGCTAGGT|TTTTCTACAGGTGTTAACCTAGTTGCTGTA	GGTACCAATTTACCTTTACAGCTAGGTTTT|TCTACAGGTGTTAACCTAGTTGCTGTACCT
NC_045512.2_pilon	18545	18549	Deletion	1	+	6223	6392	GAATGTAGTGCGTATAAAGATTGTACAAAT|GTTAAGTGACACACTTAAAAATCTCTCTGA	TGTAGTGCGTATAAAGATTGTACAAATGTT|AAGTGACACACTTAAAAATCTCTCTGACAG
NC_045512.2_pilon	18438	18443	Deletion	1	+	2440	2506	TATGTTGATACACCTAATAATACAGATTTT|TCCAGAGTTAGTGCTAAACCACCGCCTGGA	TTGATACACCTAATAATACAGATTTTTCCA|GAGTTAGTGCTAAACCACCGCCTGGAGATC
NC_045512.2_pilon	18546	18550	Deletion	1	+	6230	6434	AATGTAGTGCGTATAAAGATTGTACAAATG|TTAAGTGACACACTTAAAAATCTCTCTGAC	GTAGTGCGTATAAAGATTGTACAAATGTTA|AGTGACACACTTAAAAATCTCTCTGACAGA
NC_045512.2_pilon	28552	28556	Deletion	1	+	1672	1782	ATTGGCTACTACCGAAGAGCTACCAGACGA|ATTCGTGGTGGTGACGGTAAAATGAAAGAT	GGCTACTACCGAAGAGCTACCAGACGAATT|CGTGGTGGTGACGGTAAAATGAAAGATCTC
NC_045512.2_pilon	5924	5928	Deletion	1	+	5111	5122	TAAAACCAGTTACTTATAAATTGGATGGTG|TTGTTTGTACAGAAATTGACCCTAAGTTGG	AACCAGTTACTTATAAATTGGATGGTGTTG|TTTGTACAGAAATTGACCCTAAGTTGGACA
NC_045512.2_pilon	5890	5894	Deletion	1	+	3809	3869	GTTTTCTACAAAGAAAACAGTTACACAACA|ACCATAAAACCAGTTACTTATAAATTGGAT	TTCTACAAAGAAAACAGTTACACAACAACC|ATAAAACCAGTTACTTATAAATTGGATGGT
NC_045512.2_pilon	5864	5868	Deletion	1	+	2625	2891	CAGAATACAAAGGTCCTATTACGGATGTTT|TCTACAAAGAAAACAGTTACACAACAACCA	AATACAAAGGTCCTATTACGGATGTTTTCT|ACAAAGAAAACAGTTACACAACAACCATAA
NC_045512.2_pilon	28375	28379	Deletion	1	+	1807	1791	GGCAGTAACCAGAATGGAGAACGCAGTGGG|GCGCGATCAAAACAACGTCGGCCCCAAGGT	AGTAACCAGAATGGAGAACGCAGTGGGGCG|CGATCAAAACAACGTCGGCCCCAAGGTTTA
NC_045512.2_pilon	17724	17728	Deletion	1	+	1616	1641	GCAATTAACAGGCCACAAATAGGCGTGGTA|AGAGAATTCCTTACACGTAACCCTGCTTGG	ATTAACAGGCCACAAATAGGCGTGGTAAGA|GAATTCCTTACACGTAACCCTGCTTGGAGA
NC_045512.2_pilon	17717	17721	Deletion	1	+	1562	1563	TTCATCTGCAATTAACAGGCCACAAATAGG|CGTGGTAAGAGAATTCCTTACACGTAACCC	ATCTGCAATTAACAGGCCACAAATAGGCGT|GGTAAGAGAATTCCTTACACGTAACCCTGC
NC_045512.2_pilon	17771	17775	Deletion	1	+	2563	2575	TAACCCTGCTTGGAGAAAAGCTGTCTTTAT|TTCACCTTATAATTCACAGAATGCTGTAGC	CCCTGCTTGGAGAAAAGCTGTCTTTATTTC|ACCTTATAATTCACAGAATGCTGTAGCCTC
NC_045512.2_pilon	28348	28352	Deletion	1	+	1911	1912	ACGTTTGGTGGACCCTCAGATTCAACTGGC|AGTAACCAGAATGGAGAACGCAGTGGGGCG	TTTGGTGGACCCTCAGATTCAACTGGCAGT|AACCAGAATGGAGAACGCAGTGGGGCGCGA
NC_045512.2_pilon	15488	15492	Deletion	1	+	3467	3509	ATATGTTAAACCAGGTGGAACCTCATCAGG|AGATGCCACAACTGCTTATGCTAATAGTGT	TGTTAAACCAGGTGGAACCTCATCAGGAGA|TGCCACAACTGCTTATGCTAATAGTGTTTT
NC_045512.2_pilon	15466	15470	Deletion	1	+	3131	3212	TGGTCATGTGTGGCGGTTCACTATATGTTA|AACCAGGTGGAACCTCATCAGGAGATGCCA	TCATGTGTGGCGGTTCACTATATGTTAAAC|CAGGTGGAACCTCATCAGGAGATGCCACAA
NC_045512.2_pilon	24366	24370	Deletion	1	+	3661	3777	CCAATTTAATAGTGCTATTGGCAAAATTCA|AGACTCACTTTCTTCCACAGCAAGTGCACT	ATTTAATAGTGCTATTGGCAAAATTCAAGA|CTCACTTTCTTCCACAGCAAGTGCACTTGG
NC_045512.2_pilon	29709	29713	Deletion	1	+	1887	1864	TTTAATCAGTGTGTAACATTAGGGAGGACT|TGAAAGAGCCACCACATTTTCACCGAGGCC	AATCAGTGTGTAACATTAGGGAGGACTTGA|AAGAGCCACCACATTTTCACCGAGGCCACG
NC_045512.2_pilon	21150	21154	Deletion	1	+	1998	2051	GGGTTTATACAACAAAAGCTAGCTCTTGGA|GGTTCCGTGGCTATAAAGATAACAGAACAT	TTTATACAACAAAAGCTAGCTCTTGGAGGT|TCCGTGGCTATAAAGATAACAGAACATTCT
NC_045512.2_pilon	21178	21182	Deletion	1	+	2164	2232	GAGGTTCCGTGGCTATAAAGATAACAGAAC|ATTCTTGGAATGCTGATCTTTATAAGCTCA	GTTCCGTGGCTATAAAGATAACAGAACATT|CTTGGAATGCTGATCTTTATAAGCTCATGG
NC_045512.2_pilon	29603	29607	Deletion	1	+	4660	4652	TTTTCGCTTTTCCGTTTACGATATATAGTC|TACTCTTGTGCAGAATGAATTCTCGTAACT	TCGCTTTTCCGTTTACGATATATAGTCTAC|TCTTGTGCAGAATGAATTCTCGTAACTACA
NC_045512.2_pilon	21102	21106	Deletion	1	+	2684	2676	GTTACAAAAGAAAATGACTCTAAAGAGGGT|TTTTTCACTTACATTTGTGGGTTTATACAA	ACAAAAGAAAATGACTCTAAAGAGGGTTTT|TTCACTTACATTTGTGGGTTTATACAACAA
NC_045512.2_pilon	14048	14052	Deletion	1	+	1097	1112	TGATGCCATGCGAAATGCTGGTATTGTTGG|TGTACTGACATTAGATAATCAAGATCTCAA	TGCCATGCGAAATGCTGGTATTGTTGGTGT|ACTGACATTAGATAATCAAGATCTCAATGG
NC_045512.2_pilon	21008	21012	Deletion	1	+	1226	1365	AGATTCAACTTTGATTGGTGATTGTGCAAC|TGTACATACAGCTAATAAATGGGATCTCAT	TTCAACTTTGATTGGTGATTGTGCAACTGT|ACATACAGCTAATAAATGGGATCTCATTAT
NC_045512.2_pilon	27100	27105	Deletion	1	+	1546	1578	TTCGCAGCGTGTAGCAGGTGACTCAGGTTT|TGCTGCATACAGTCGCTACAGGATTGGCAA	CAGCGTGTAGCAGGTGACTCAGGTTTTGCT|GCATACAGTCGCTACAGGATTGGCAACTAT
NC_045512.2_pilon	26909	26913	Deletion	1	+	4244	3818	CTCAACGTGCCACTCCATGGCACTATTCTG|ACCAGACCGCTTCTAGAAAGTGAACTCGTA	AACGTGCCACTCCATGGCACTATTCTGACC|AGACCGCTTCTAGAAAGTGAACTCGTAATC
NC_045512.2_pilon	27061	27065	Deletion	1	+	3121	3102	TGCTACATCACGAACGCTTTCTTATTACAA|ATTGGGAGCTTCGCAGCGTGTAGCAGGTGA	TACATCACGAACGCTTTCTTATTACAAATT|GGGAGCTTCGCAGCGTGTAGCAGGTGACTC
NC_045512.2_pilon	7292	7296	Deletion	1	+	6756	6745	TTTTCACTAGGTTTTTCTATGTACTTGGAT|TGGCTGCAATCATGCAATTGTTTTTCAGCT	TCACTAGGTTTTTCTATGTACTTGGATTGG|CTGCAATCATGCAATTGTTTTTCAGCTATT
NC_045512.2_pilon	7263	7267	Deletion	1	+	4000	4316	AGTTGCAGAGTGGTTTTTGGCATATATTCT|TTTCACTAGGTTTTTCTATGTACTTGGATT	TGCAGAGTGGTTTTTGGCATATATTCTTTT|CACTAGGTTTTTCTATGTACTTGGATTGGC
NC_045512.2_pilon	7274	7278	Deletion	1	+	5635	5955	GGTTTTTGGCATATATTCTTTTCACTAGGT|TTTTCTATGTACTTGGATTGGCTGCAATCA	TTTTGGCATATATTCTTTTCACTAGGTTTT|TCTATGTACTTGGATTGGCTGCAATCATGC
NC_045512.2_pilon	7284	7288	Deletion	1	+	6273	6621	ATATATTCTTTTCACTAGGTTTTTCTATGT|ACTTGGATTGGCTGCAATCATGCAATTGTT	TATTCTTTTCACTAGGTTTTTCTATGTACT|TGGATTGGCTGCAATCATGCAATTGTTTTT
NC_045512.2_pilon	7272	7276	Deletion	1	+	5021	5715	GTGGTTTTTGGCATATATTCTTTTCACTAG|GTTTTTCTATGTACTTGGATTGGCTGCAAT	GTTTTTGGCATATATTCTTTTCACTAGGTT|TTTCTATGTACTTGGATTGGCTGCAATCAT
NC_045512.2_pilon	7241	7245	Deletion	1	+	2887	3386	GGGATTTAACTGCTTTTGGCTTAGTTGCAG|AGTGGTTTTTGGCATATATTCTTTTCACTA	ATTTAACTGCTTTTGGCTTAGTTGCAGAGT|GGTTTTTGGCATATATTCTTTTCACTAGGT
NC_045512.2_pilon	8405	8409	Deletion	1	+	2414	2592	CAAAAAGTCACAACATTGCTTTGATATGGA|ACGTTAAAGATTTCATGTCATTGTCTGAAC	AAAGTCACAACATTGCTTTGATATGGAACG|TTAAAGATTTCATGTCATTGTCTGAACAAC
NC_045512.2_pilon	8447	8451	Deletion	1	+	3369	3348	TCATGTCATTGTCTGAACAACTACGAAAAC|AAATACGTAGTGCTGCTAAAAAGAATAACT	TGTCATTGTCTGAACAACTACGAAAACAAA|TACGTAGTGCTGCTAAAAAGAATAACTTAC
NC_045512.2_pilon	24948	24952	Deletion	1	+	1286	1459	CACATTTGTGTCTGGTAACTGTGATGTTGT|AATAGGAATTGTCAACAACACAGTTTATGA	ATTTGTGTCTGGTAACTGTGATGTTGTAAT|AGGAATTGTCAACAACACAGTTTATGATCC
NC_045512.2_pilon	18599	18603	Deletion	1	+	3970	3971	CTCTGACAGAGTCGTATTTGTCTTATGGGC|ACATGGCTTTGAGTTGACATCTATGAAGTA	TGACAGAGTCGTATTTGTCTTATGGGCACA|TGGCTTTGAGTTGACATCTATGAAGTATTT
NC_045512.2_pilon	18506	18510	Deletion	1	+	5299	5331	TAAACACCTCATACCACTTATGTACAAAGG|ACTTCCTTGGAATGTAGTGCGTATAAAGAT	ACACCTCATACCACTTATGTACAAAGGACT|TCCTTGGAATGTAGTGCGTATAAAGATTGT
NC_045512.2_pilon	20879	20883	Deletion	1	+	2735	2825	TATGAGAGTTATACATTTTGGTGCTGGTTC|TGATAAAGGAGTTGCACCAGGTACAGCTGT	GAGAGTTATACATTTTGGTGCTGGTTCTGA|TAAAGGAGTTGCACCAGGTACAGCTGTTTT
NC_045512.2_pilon	7911	7915	Deletion	1	+	2790	2873	TGTTATAGTTTTTGATGGTAAATCAAAATG|TGAAGAATCATCTGCAAAATCAGCGTCTGT	TATAGTTTTTGATGGTAAATCAAAATGTGA|AGAATCATCTGCAAAATCAGCGTCTGTTTA
NC_045512.2_pilon	853	857	Deletion	1	+	2913	2744	GATAACAACTTCTGTGGCCCTGATGGCTAC|CCTCTTGAGTGCATTAAAGACCTTCTAGCA	AACAACTTCTGTGGCCCTGATGGCTACCCT|CTTGAGTGCATTAAAGACCTTCTAGCACGT
NC_045512.2_pilon	25666	25670	Deletion	1	+	2668	2836	ACTTGCTGTTGTTGTTTGTAACAGTTTACT|CACACCTTTTGCTCGTTGCTGCTGGCCTTG	TGCTGTTGTTGTTTGTAACAGTTTACTCAC|ACCTTTTGCTCGTTGCTGCTGGCCTTGAAG
NC_045512.2_pilon	25746	25751	Deletion	1	+	3541	3510	TATGCTTTAGTCTACTTCTTGCAGAGTATA|AACTTTGTAAGAATAATAATGAGGCTTTGG	CTTTAGTCTACTTCTTGCAGAGTATAAACT|TTGTAAGAATAATAATGAGGCTTTGGCTTT
NC_045512.2_pilon	25673	25677	Deletion	1	+	2877	2928	GTTGTTGTTTGTAACAGTTTACTCACACCT|TTTGCTCGTTGCTGCTGGCCTTGAAGCCCC	GTTGTTTGTAACAGTTTACTCACACCTTTT|GCTCGTTGCTGCTGGCCTTGAAGCCCCTTT
NC_045512.2_pilon	13156	13160	Deletion	1	+	2022	2265	GGACAACCAATCACTAATTGTGTTAAGATG|TTGTGTACACACACTGGTACTGGTCAGGCA	CAACCAATCACTAATTGTGTTAAGATGTTG|TGTACACACACTGGTACTGGTCAGGCAATA
NC_045512.2_pilon	10757	10761	Deletion	1	+	7564	7570	CAACTCTTAATGACTTTAACCTTGTGGCTA|TGAAGTACAATTATGAACCTCTAACACAAG	CTCTTAATGACTTTAACCTTGTGGCTATGA|AGTACAATTATGAACCTCTAACACAAGACC
NC_045512.2_pilon	10752	10756	Deletion	1	+	7520	7546	TACCACAACTCTTAATGACTTTAACCTTGT|GGCTATGAAGTACAATTATGAACCTCTAAC	CACAACTCTTAATGACTTTAACCTTGTGGC|TATGAAGTACAATTATGAACCTCTAACACA
NC_045512.2_pilon	10760	10764	Deletion	1	+	7565	7558	CTCTTAATGACTTTAACCTTGTGGCTATGA|AGTACAATTATGAACCTCTAACACAAGACC	TTAATGACTTTAACCTTGTGGCTATGAAGT|ACAATTATGAACCTCTAACACAAGACCATG
NC_045512.2_pilon	8312	8316	Deletion	1	+	2881	2890	ATATGCTCACCTATAACAAAGTTGAAAACA|TGACACCCCGTGACCTTGGTGCTTGTATTG	TGCTCACCTATAACAAAGTTGAAAACATGA|CACCCCGTGACCTTGGTGCTTGTATTGACT
NC_045512.2_pilon	23523	23527	Deletion	1	+	5353	5357	AACACGTGCAGGCTGTTTAATAGGGGCTGA|ACATGTCAACAACTCATATGAGTGTGACAT	ACGTGCAGGCTGTTTAATAGGGGCTGAACA|TGTCAACAACTCATATGAGTGTGACATACC
NC_045512.2_pilon	8178	8182	Deletion	1	+	6275	6349	TGTCTTATCTACTTTTATTTCAGCAGCTCG|GCAAGGGTTTGTTGATTCAGATGTAGAAAC	CTTATCTACTTTTATTTCAGCAGCTCGGCA|AGGGTTTGTTGATTCAGATGTAGAAACTAA
NC_045512.2_pilon	23487	23491	Deletion	1	+	5395	5482	TTGGCGTGTTTATTCTACAGGTTCTAATGT|TTTTCAAACACGTGCAGGCTGTTTAATAGG	GCGTGTTTATTCTACAGGTTCTAATGTTTT|TCAAACACGTGCAGGCTGTTTAATAGGGGC
NC_045512.2_pilon	23526	23530	Deletion	1	+	5347	5342	ACGTGCAGGCTGTTTAATAGGGGCTGAACA|TGTCAACAACTCATATGAGTGTGACATACC	TGCAGGCTGTTTAATAGGGGCTGAACATGT|CAACAACTCATATGAGTGTGACATACCCAT
NC_045512.2_pilon	9756	9760	Deletion	1	+	1242	1216	TTGGTTCTTTAGTAATTACCTAAAGAGACG|TGTAGTCTTTAATGGTGTTTCCTTTAGTAC	GTTCTTTAGTAATTACCTAAAGAGACGTGT|AGTCTTTAATGGTGTTTCCTTTAGTACTTT
NC_045512.2_pilon	4710	4714	Deletion	1	+	6597	6455	AGCTACAGTTTCTGTTTCTTCACCTGATGC|TGTTACAGCGTATAATGGTTATCTTACTTC	TACAGTTTCTGTTTCTTCACCTGATGCTGT|TACAGCGTATAATGGTTATCTTACTTCTTC
NC_045512.2_pilon	4671	4675	Deletion	1	+	5252	5448	GGAAGAAGCTGCTCGGTATATGAGATCTCT|CAAAGTGCCAGCTACAGTTTCTGTTTCTTC	AGAAGCTGCTCGGTATATGAGATCTCTCAA|AGTGCCAGCTACAGTTTCTGTTTCTTCACC
NC_045512.2_pilon	27752	27756	Deletion	1	+	6294	6515	AACACTTTGCTTCACACTCAAAAGAAAGAC|AGAATGATTGAACTTTCATTAATTGACTTC	ACTTTGCTTCACACTCAAAAGAAAGACAGA|ATGATTGAACTTTCATTAATTGACTTCTAT
NC_045512.2_pilon	27713	27717	Deletion	1	+	5427	5519	CTCTCCAATTTTTCTTATTGTTGCGGCAAT|AGTGTTTATAACACTTTGCTTCACACTCAA	TCCAATTTTTCTTATTGTTGCGGCAATAGT|GTTTATAACACTTTGCTTCACACTCAAAAG
NC_045512.2_pilon	27760	27776	Deletion	1	+	5484	6117	GCTTCACACTCAAAAGAAAGACAGAATGAT|TGAACTTTCATTAATTGACTTCTATTTGTG	GAAAGACAGAATGATTGAACTTTCATTAAT|TGACTTCTATTTGTGCTTTTTAGCCTTTCT
NC_045512.2_pilon	27782	27786	Deletion	1	+	6909	7315	AGAATGATTGAACTTTCATTAATTGACTTC|TATTTGTGCTTTTTAGCCTTTCTGCTATTC	ATGATTGAACTTTCATTAATTGACTTCTAT|TTGTGCTTTTTAGCCTTTCTGCTATTCCTT
NC_045512.2_pilon	27800	27804	Deletion	1	+	7525	7596	TTAATTGACTTCTATTTGTGCTTTTTAGCC|TTTCTGCTATTCCTTGTTTTAATTATGCTT	ATTGACTTCTATTTGTGCTTTTTAGCCTTT|CTGCTATTCCTTGTTTTAATTATGCTTATT
NC_045512.2_pilon	27715	27719	Deletion	1	+	5517	5512	CTCCAATTTTTCTTATTGTTGCGGCAATAG|TGTTTATAACACTTTGCTTCACACTCAAAA	CAATTTTTCTTATTGTTGCGGCAATAGTGT|TTATAACACTTTGCTTCACACTCAAAAGAA
NC_045512.2_pilon	13457	13461	Deletion	1	+	1361	1415	AACCCATGCTTCAGTCAGCTGATGCACAAT|CGTTTTTAAACGGGTTTGCGGTGTAAGTGC	CCATGCTTCAGTCAGCTGATGCACAATCGT|TTTTAAACGGGTTTGCGGTGTAAGTGCAGC
NC_045512.2_pilon	29328	29332	Deletion	1	+	1769	1908	AGATCCAAATTTCAAAGATCAAGTCATTTT|GCTGAATAAGCATATTGACGCATACAAAAC	TCCAAATTTCAAAGATCAAGTCATTTTGCT|GAATAAGCATATTGACGCATACAAAACATT
NC_045512.2_pilon	29587	29591	Deletion	1	+	3842	4156	ATGGGCTATATAAACGTTTTCGCTTTTCCG|TTTACGATATATAGTCTACTCTTGTGCAGA	GGCTATATAAACGTTTTCGCTTTTCCGTTT|ACGATATATAGTCTACTCTTGTGCAGAATG
NC_045512.2_pilon	21452	21456	Deletion	1	+	2610	3424	GGGTACTGCTGTTATGTCTTTAAAAGAAGG|TCAAATCAATGATATGATTTTATCTCTTCT	TACTGCTGTTATGTCTTTAAAAGAAGGTCA|AATCAATGATATGATTTTATCTCTTCTTAG
NC_045512.2_pilon	21528	21532	Deletion	1	+	6836	6923	ATAATTAGAGAAAACAACAGAGTTGTTATT|TCTAGTGATGTTCTTGTTAACAACTAAACG	ATTAGAGAAAACAACAGAGTTGTTATTTCT|AGTGATGTTCTTGTTAACAACTAAACGAAC
NC_045512.2_pilon	21455	21459	Deletion	1	+	3158	3695	TACTGCTGTTATGTCTTTAAAAGAAGGTCA|AATCAATGATATGATTTTATCTCTTCTTAG	TGCTGTTATGTCTTTAAAAGAAGGTCAAAT|CAATGATATGATTTTATCTCTTCTTAGTAA
NC_045512.2_pilon	2011	2015	Deletion	1	+	1473	1431	ATTTCACAGTATTCACTGAGACTCATTGAT|GCTATGATGTTCACATCTGATTTGGCTACT	TCACAGTATTCACTGAGACTCATTGATGCT|ATGATGTTCACATCTGATTTGGCTACTAAC
NC_045512.2_pilon	22137	22141	Deletion	1	+	4848	5035	ACAGGGTAATTTCAAAAATCTTAGGGAATT|TGTGTTTAAGAATATTGATGGTTATTTTAA	GGGTAATTTCAAAAATCTTAGGGAATTTGT|GTTTAAGAATATTGATGGTTATTTTAAAAT
NC_045512.2_pilon	22012	22016	Deletion	1	+	3583	3564	TTGGGTGTTTATTACCACAAAAACAACAAA|AGTTGGATGGAAAGTGAGTTCAGAGTTTAT	GGTGTTTATTACCACAAAAACAACAAAAGT|TGGATGGAAAGTGAGTTCAGAGTTTATTCT
NC_045512.2_pilon	22115	22119	Deletion	1	+	3641	3656	TTCTTATGGACCTTGAAGGAAAACAGGGTA|ATTTCAAAAATCTTAGGGAATTTGTGTTTA	TTATGGACCTTGAAGGAAAACAGGGTAATT|TCAAAAATCTTAGGGAATTTGTGTTTAAGA
NC_045512.2_pilon	15258	15262	Deletion	1	+	3674	3772	GGTTGGCACAACATGTTAAAAACTGTTTAT|AGTGATGTAGAAAACCCTCACCTTATGGGT	TGGCACAACATGTTAAAAACTGTTTATAGT|GATGTAGAAAACCCTCACCTTATGGGTTGG
NC_045512.2_pilon	15237	15241	Deletion	1	+	2728	2884	GGAACAAGCAAATTCTATGGTGGTTGGCAC|AACATGTTAAAAACTGTTTATAGTGATGTA	ACAAGCAAATTCTATGGTGGTTGGCACAAC|ATGTTAAAAACTGTTTATAGTGATGTAGAA
NC_045512.2_pilon	1304	1308	Deletion	1	+	6031	3006	TTAAAGCCACTTGCGAATTTTGTGGCACTG|AGAATTTGACTAAAGAAGGTGCCACTACTT	AAGCCACTTGCGAATTTTGTGGCACTGAGA|ATTTGACTAAAGAAGGTGCCACTACTTGTG
NC_045512.2_pilon	15205	15209	Deletion	1	+	3723	3907	TAGCCGCCACTAGAGGAGCTACTGTAGTAA|TTGGAACAAGCAAATTCTATGGTGGTTGGC	CCGCCACTAGAGGAGCTACTGTAGTAATTG|GAACAAGCAAATTCTATGGTGGTTGGCACA
NC_045512.2_pilon	1315	1319	Deletion	1	+	3240	3272	TGCGAATTTTGTGGCACTGAGAATTTGACT|AAAGAAGGTGCCACTACTTGTGGTTACTTA	GAATTTTGTGGCACTGAGAATTTGACTAAA|GAAGGTGCCACTACTTGTGGTTACTTACCC
NC_045512.2_pilon	15518	15522	Deletion	1	+	3734	3938	AGATGCCACAACTGCTTATGCTAATAGTGT|TTTTAACATTTGTCAAGCTGTCACGGCCAA	TGCCACAACTGCTTATGCTAATAGTGTTTT|TAACATTTGTCAAGCTGTCACGGCCAATGT
NC_045512.2_pilon	15457	15461	Deletion	1	+	3007	3016	TGAGTGAAATGGTCATGTGTGGCGGTTCAC|TATATGTTAAACCAGGTGGAACCTCATCAG	GTGAAATGGTCATGTGTGGCGGTTCACTAT|ATGTTAAACCAGGTGGAACCTCATCAGGAG
NC_045512.2_pilon	7620	7624	Deletion	1	+	2748	2928	AGGCTTTTGCAAACTACACAATTGGAATTG|TGTTAATTGTGATACATTCTGTGCTGGTAG	CTTTTGCAAACTACACAATTGGAATTGTGT|TAATTGTGATACATTCTGTGCTGGTAGTAC
NC_045512.2_pilon	7551	7555	Deletion	1	+	1128	1304	AAGAGTCGAATGTACAACTATTGTTAATGG|TGTTAGAAGGTCCTTTTATGTCTATGCTAA	AGTCGAATGTACAACTATTGTTAATGGTGT|TAGAAGGTCCTTTTATGTCTATGCTAATGG
NC_045512.2_pilon	7561	7565	Deletion	1	+	1486	1575	TGTACAACTATTGTTAATGGTGTTAGAAGG|TCCTTTTATGTCTATGCTAATGGAGGTAAA	ACAACTATTGTTAATGGTGTTAGAAGGTCC|TTTTATGTCTATGCTAATGGAGGTAAAGGC
NC_045512.2_pilon	21110	21114	Deletion	1	+	1586	1645	AGAAAATGACTCTAAAGAGGGTTTTTTCAC|TTACATTTGTGGGTTTATACAACAAAAGCT	AAATGACTCTAAAGAGGGTTTTTTCACTTA|CATTTGTGGGTTTATACAACAAAAGCTAGC
NC_045512.2_pilon	21124	21128	Deletion	1	+	1758	1866	AAGAGGGTTTTTTCACTTACATTTGTGGGT|TTATACAACAAAAGCTAGCTCTTGGAGGTT	AGGGTTTTTTCACTTACATTTGTGGGTTTA|TACAACAAAAGCTAGCTCTTGGAGGTTCCG
NC_045512.2_pilon	3503	3507	Deletion	1	+	8293	8644	GTGTTGCAGGAGCCTTAAATAAGGCTACTA|ACAATGCCATGCAAGTTGAATCTGATGATT	TTGCAGGAGCCTTAAATAAGGCTACTAACA|ATGCCATGCAAGTTGAATCTGATGATTACA
NC_045512.2_pilon	3558	3562	Deletion	1	+	9802	9532	TGATTACATAGCTACTAATGGACCACTTAA|AGTGGGTGGTAGTTGTGTTTTAAGCGGACA	TTACATAGCTACTAATGGACCACTTAAAGT|GGGTGGTAGTTGTGTTTTAAGCGGACACAA
NC_045512.2_pilon	3450	3454	Deletion	1	+	4907	5124	AAAACCAACAGTGGTTGTTAATGCAGCCAA|TGTTTACCTTAAACATGGAGGAGGTGTTGC	ACCAACAGTGGTTGTTAATGCAGCCAATGT|TTACCTTAAACATGGAGGAGGTGTTGCAGG
NC_045512.2_pilon	3431	3435	Deletion	1	+	3196	3389	TGGAAGAAGCTAAAAAGGTAAAACCAACAG|TGGTTGTTAATGCAGCCAATGTTTACCTTA	AAGAAGCTAAAAAGGTAAAACCAACAGTGG|TTGTTAATGCAGCCAATGTTTACCTTAAAC
NC_045512.2_pilon	3437	3441	Deletion	1	+	3469	4043	AAGCTAAAAAGGTAAAACCAACAGTGGTTG|TTAATGCAGCCAATGTTTACCTTAAACATG	CTAAAAAGGTAAAACCAACAGTGGTTGTTA|ATGCAGCCAATGTTTACCTTAAACATGGAG
NC_045512.2_pilon	3541	3545	Deletion	1	+	9864	9912	ATGCAAGTTGAATCTGATGATTACATAGCT|ACTAATGGACCACTTAAAGTGGGTGGTAGT	CAAGTTGAATCTGATGATTACATAGCTACT|AATGGACCACTTAAAGTGGGTGGTAGTTGT
NC_045512.2_pilon	3472	3476	Deletion	1	+	6321	6540	GCAGCCAATGTTTACCTTAAACATGGAGGA|GGTGTTGCAGGAGCCTTAAATAAGGCTACT	GCCAATGTTTACCTTAAACATGGAGGAGGT|GTTGCAGGAGCCTTAAATAAGGCTACTAAC
NC_045512.2_pilon	3542	3549	Deletion	1	+	9865	9918	TGCAAGTTGAATCTGATGATTACATAGCTA|CTAATGGACCACTTAAAGTGGGTGGTAGTT	TTGAATCTGATGATTACATAGCTACTAATG|GACCACTTAAAGTGGGTGGTAGTTGTGTTT
NC_045512.2_pilon	3477	3481	Deletion	1	+	6936	7092	CAATGTTTACCTTAAACATGGAGGAGGTGT|TGCAGGAGCCTTAAATAAGGCTACTAACAA	TGTTTACCTTAAACATGGAGGAGGTGTTGC|AGGAGCCTTAAATAAGGCTACTAACAATGC
NC_045512.2_pilon	3447	3451	Deletion	1	+	4360	4973	GGTAAAACCAACAGTGGTTGTTAATGCAGC|CAATGTTTACCTTAAACATGGAGGAGGTGT	AAAACCAACAGTGGTTGTTAATGCAGCCAA|TGTTTACCTTAAACATGGAGGAGGTGTTGC
NC_045512.2_pilon	3458	3462	Deletion	1	+	5381	6031	CAGTGGTTGTTAATGCAGCCAATGTTTACC|TTAAACATGGAGGAGGTGTTGCAGGAGCCT	TGGTTGTTAATGCAGCCAATGTTTACCTTA|AACATGGAGGAGGTGTTGCAGGAGCCTTAA
NC_045512.2_pilon	19997	20001	Deletion	1	+	3237	3239	TGCACCACTCACTGTCTTTTTTGATGGTAG|AGTTGATGGTCAAGTAGACTTATTTAGAAA	ACCACTCACTGTCTTTTTTGATGGTAGAGT|TGATGGTCAAGTAGACTTATTTAGAAATGC
NC_045512.2_pilon	20033	20037	Deletion	1	+	2944	2940	TGGTCAAGTAGACTTATTTAGAAATGCCCG|TAATGGTGTTCTTATTACAGAAGGTAGTGT	TCAAGTAGACTTATTTAGAAATGCCCGTAA|TGGTGTTCTTATTACAGAAGGTAGTGTTAA
NC_045512.2_pilon	27967	27971	Deletion	1	+	799	846	ATTTCACCAAGAATGTAGTTTACAGTTATG|TACTCAACATCAACCATATGTAGTTGATGA	TCACCAAGAATGTAGTTTACAGTTATGTAC|TCAACATCAACCATATGTAGTTGATGACCC
NC_045512.2_pilon	19970	19974	Deletion	1	+	2517	2787	AGCCAAGAAACCAACTGAAACGATTTGTGC|ACCACTCACTGTCTTTTTTGATGGTAGAGT	CAAGAAACCAACTGAAACGATTTGTGCACC|ACTCACTGTCTTTTTTGATGGTAGAGTTGA
NC_045512.2_pilon	19932	19936	Deletion	1	+	1826	1964	CATATATCTACTATTGGTGTTTGTTCTATG|ACTGACATAGCCAAGAAACCAACTGAAACG	ATATCTACTATTGGTGTTTGTTCTATGACT|GACATAGCCAAGAAACCAACTGAAACGATT
NC_045512.2_pilon	19898	19902	Deletion	1	+	4984	5018	TGTGATCTGGGACTACAAAAGAGATGCTCC|AGCACATATATCTACTATTGGTGTTTGTTC	GATCTGGGACTACAAAAGAGATGCTCCAGC|ACATATATCTACTATTGGTGTTTGTTCTAT
NC_045512.2_pilon	18612	18616	Deletion	1	+	4293	4235	GTATTTGTCTTATGGGCACATGGCTTTGAG|TTGACATCTATGAAGTATTTTGTGAAAATA	TTTGTCTTATGGGCACATGGCTTTGAGTTG|ACATCTATGAAGTATTTTGTGAAAATAGGA
NC_045512.2_pilon	20533	20537	Deletion	1	+	6228	6243	TTGATTTATTACTTGATGATTTTGTTGAAA|TAATAAAATCCCAAGATTTATCTGTAGTTT	ATTTATTACTTGATGATTTTGTTGAAATAA|TAAAATCCCAAGATTTATCTGTAGTTTCTA
NC_045512.2_pilon	18594	18598	Deletion	1	+	3950	3994	AATCTCTCTGACAGAGTCGTATTTGTCTTA|TGGGCACATGGCTTTGAGTTGACATCTATG	CTCTCTGACAGAGTCGTATTTGTCTTATGG|GCACATGGCTTTGAGTTGACATCTATGAAG
NC_045512.2_pilon	20457	20461	Deletion	1	+	2398	2413	CCTATGGACAGTACAGTTAAAAACTATTTC|ATAACAGATGCGCAAACAGGTTCATCTAAG	ATGGACAGTACAGTTAAAAACTATTTCATA|ACAGATGCGCAAACAGGTTCATCTAAGTGT
NC_045512.2_pilon	20415	20419	Deletion	1	+	2852	2830	AAACGTTTTAAGGAATCACCTTTTGAATTA|GAAGATTTTATTCCTATGGACAGTACAGTT	CGTTTTAAGGAATCACCTTTTGAATTAGAA|GATTTTATTCCTATGGACAGTACAGTTAAA
NC_045512.2_pilon	20489	20493	Deletion	1	+	3876	4258	AACAGATGCGCAAACAGGTTCATCTAAGTG|TGTGTGTTCTGTTATTGATTTATTACTTGA	AGATGCGCAAACAGGTTCATCTAAGTGTGT|GTGTTCTGTTATTGATTTATTACTTGATGA
NC_045512.2_pilon	20501	20505	Deletion	1	+	4996	5302	AACAGGTTCATCTAAGTGTGTGTGTTCTGT|TATTGATTTATTACTTGATGATTTTGTTGA	AGGTTCATCTAAGTGTGTGTGTTCTGTTAT|TGATTTATTACTTGATGATTTTGTTGAAAT
NC_045512.2_pilon	20495	20501	Deletion	1	+	4643	4996	TGCGCAAACAGGTTCATCTAAGTGTGTGTG|TTCTGTTATTGATTTATTACTTGATGATTT	AAACAGGTTCATCTAAGTGTGTGTGTTCTG|TTATTGATTTATTACTTGATGATTTTGTTG
NC_045512.2_pilon	20485	20489	Deletion	1	+	3855	3876	TCATAACAGATGCGCAAACAGGTTCATCTA|AGTGTGTGTGTTCTGTTATTGATTTATTAC	TAACAGATGCGCAAACAGGTTCATCTAAGT|GTGTGTGTTCTGTTATTGATTTATTACTTG
NC_045512.2_pilon	24804	24808	Deletion	1	+	2501	2634	AGAAAAGAACTTCACAACTGCTCCTGCCAT|TTGTCATGATGGAAAAGCACACTTTCCTCG	AAAGAACTTCACAACTGCTCCTGCCATTTG|TCATGATGGAAAAGCACACTTTCCTCGTGA
NC_045512.2_pilon	20388	20392	Deletion	1	+	2209	2276	GGTTTACATCTACTGATTGGACTAGCTAAA|CGTTTTAAGGAATCACCTTTTGAATTAGAA	TTACATCTACTGATTGGACTAGCTAAACGT|TTTAAGGAATCACCTTTTGAATTAGAAGAT
NC_045512.2_pilon	24755	24759	Deletion	1	+	1615	1757	CAGCACCTCATGGTGTAGTCTTCTTGCATG|TGACTTATGTCCCTGCACAAGAAAAGAACT	CACCTCATGGTGTAGTCTTCTTGCATGTGA|CTTATGTCCCTGCACAAGAAAAGAACTTCA
NC_045512.2_pilon	24709	24713	Deletion	1	+	1182	1273	GTTGATTTTTGTGGAAAGGGCTATCATCTT|ATGTCCTTCCCTCAGTCAGCACCTCATGGT	GATTTTTGTGGAAAGGGCTATCATCTTATG|TCCTTCCCTCAGTCAGCACCTCATGGTGTA
NC_045512.2_pilon	7135	7139	Deletion	1	+	2819	2944	TACTGTACTGGTTCTATACCTTGTAGTGTT|TGTCTTAGTGGTTTAGATTCTTTAGACACC	TGTACTGGTTCTATACCTTGTAGTGTTTGT|CTTAGTGGTTTAGATTCTTTAGACACCTAT
NC_045512.2_pilon	29162	27804	Duplication	1	+	6683	7596	GGGACCAGGAACTAATCAGACAAGGAACTG|ATTACAAACATTGGCCGCAAATTGCACAAT	ATTGACTTCTATTTGTGCTTTTTAGCCTTT|CTGCTATTCCTTGTTTTAATTATGCTTATT
NC_045512.2_pilon	24402	24406	Deletion	1	+	4387	4391	ACTTTCTTCCACAGCAAGTGCACTTGGAAA|ACTTCAAGATGTGGTCAACCAAAATGCACA	TTCTTCCACAGCAAGTGCACTTGGAAAACT|TCAAGATGTGGTCAACCAAAATGCACAAGC
NC_045512.2_pilon	19552	19556	Deletion	1	+	3912	3964	TCGATGCTTATAACATGATGATCTCAGCTG|GCTTTAGCTTGTGGGTTTACAAACAATTTG	ATGCTTATAACATGATGATCTCAGCTGGCT|TTAGCTTGTGGGTTTACAAACAATTTGATA
NC_045512.2_pilon	26281	26288	Deletion	1	+	6025	6063	CATTCGTTTCGGAAGAGACAGGTACGTTAA|TAGTTAATAGCGTACTTCTTTTTCTTGCTT	TTTCGGAAGAGACAGGTACGTTAATAGTTA|ATAGCGTACTTCTTTTTCTTGCTTTCGTGG
NC_045512.2_pilon	3669	1476	Duplication	1	+	3506	615	TGAAGACATTCAACTTCTTAAGAGTGCTTA|TGAAAATTTTAATCAGCACGAAGTTCTACT	AAACCATTCTTCGTAAGGGTGGTCGCACTA|TTGCCTTTGGAGGCTGTGTGTTCTCTTATG
NC_045512.2_pilon	29776	29634	Duplication	1	+	35	4862	GTACGATCGAGTGTACAGTGAACAATGCTA|GGGAGAGCTGCCTATATGGAAGAGCCCTAA	TACTCTTGTGCAGAATGAATTCTCGTAACT|ACATAGCACAAGTAGATGTAGTTAACTTTA
NC_045512.2_pilon	3528	3581	Deletion	1	+	9660	9332	TACTAACAATGCCATGCAAGTTGAATCTGA|TGATTACATAGCTACTAATGGACCACTTAA	CCACTTAAAGTGGGTGGTAGTTGTGTTTTA|AGCGGACACAATCTTGCTAAACACTGTCTT
NC_045512.2_pilon	27457	27461	Deletion	1	+	1884	1912	TCGCTACTTGTGAGCTTTATCACTACCAAG|AGTGTGTTAGAGGTACAACAGTACTTTTAA	CTACTTGTGAGCTTTATCACTACCAAGAGT|GTGTTAGAGGTACAACAGTACTTTTAAAAG
NC_045512.2_pilon	29257	29261	Deletion	1	+	9520	9588	CGCATTGGCATGGAAGTCACACCTTCGGGA|ACGTGGTTGACCTACACAGGTGCCATCAAA	ATTGGCATGGAAGTCACACCTTCGGGAACG|TGGTTGACCTACACAGGTGCCATCAAATTG
NC_045512.2_pilon	11190	11194	Deletion	1	+	4395	4495	GCATGCATTTCTCTGTTTGTTTTTGTTACC|TTCTCTTGCCACTGTAGCTTATTTTAATAT	TGCATTTCTCTGTTTGTTTTTGTTACCTTC|TCTTGCCACTGTAGCTTATTTTAATATGGT
NC_045512.2_pilon	18151	17652	Duplication	1	+	3008	3215	GTGTTGACACTAAATTCAAAACTGAAGGTT|TATGTGTTGACATACCTGGCATACCTAAGG	AGCACATAAAGACAAATCAGCTCAATGCTT|TAAAATGTTTTATAAGGGTGTTATCACGCA
NC_045512.2_pilon	17701	17705	Deletion	1	+	3688	3587	TTATCACGCATGATGTTTCATCTGCAATTA|ACAGGCCACAAATAGGCGTGGTAAGAGAAT	TCACGCATGATGTTTCATCTGCAATTAACA|GGCCACAAATAGGCGTGGTAAGAGAATTCC
NC_045512.2_pilon	11164	11168	Deletion	1	+	4200	4145	TTTGCAATGATGTTTGTCAAACATAAGCAT|GCATTTCTCTGTTTGTTTTTGTTACCTTCT	GCAATGATGTTTGTCAAACATAAGCATGCA|TTTCTCTGTTTGTTTTTGTTACCTTCTCTT
NC_045512.2_pilon	20730	20734	Deletion	1	+	4358	4389	TACAAAATGCAAAGAATGCTATTAGAAAAG|TGTGACCTTCAAAATTATGGTGATAGTGCA	AAAATGCAAAGAATGCTATTAGAAAAGTGT|GACCTTCAAAATTATGGTGATAGTGCAACA
NC_045512.2_pilon	437	441	Deletion	1	+	2531	2648	ATGGCACTTGTGGCTTAGTAGAAGTTGAAA|AAGGCGTTTTGCCTCAACTTGAACAGCCCT	GCACTTGTGGCTTAGTAGAAGTTGAAAAAG|GCGTTTTGCCTCAACTTGAACAGCCCTATG
NC_045512.2_pilon	9231	9235	Deletion	1	+	1608	1606	TGATTCTGAGTACTGTAGGCACGGCACTTG|TGAAAGATCAGAAGCTGGTGTTTGTGTATC	TTCTGAGTACTGTAGGCACGGCACTTGTGA|AAGATCAGAAGCTGGTGTTTGTGTATCTAC
NC_045512.2_pilon	3177	3182	Deletion	1	+	5080	5074	ATTTGGTGCCACTTCTGCTGCTCTTCAACC|TGAAGAAGAGCAAGAAGAAGATTGGTTAGA	GGTGCCACTTCTGCTGCTCTTCAACCTGAA|GAAGAGCAAGAAGAAGATTGGTTAGATGAT
NC_045512.2_pilon	3106	3111	Deletion	1	+	2461	2855	GAAGAAGAGTTTGAGCCATCAACTCAATAT|GAGTATGGTACTGAAGATGATTACCAAGGT	AAGAGTTTGAGCCATCAACTCAATATGAGT|ATGGTACTGAAGATGATTACCAAGGTAAAC
NC_045512.2_pilon	3075	3080	Deletion	1	+	4927	1298	AGATGAGGATGAAGAAGAAGGTGATTGTGA|AGAAGAAGAGTTTGAGCCATCAACTCAATA	GAGGATGAAGAAGAAGGTGATTGTGAAGAA|GAAGAGTTTGAGCCATCAACTCAATATGAG
NC_045512.2_pilon	8497	8502	Deletion	1	+	2711	2865	AAGAATAACTTACCTTTTAAGTTGACATGT|GCAACTACTAGACAAGTTGTTAATGTTGTA	ATAACTTACCTTTTAAGTTGACATGTGCAA|CTACTAGACAAGTTGTTAATGTTGTAACAA
NC_045512.2_pilon	7816	7821	Deletion	1	+	1286	1396	GCTGGTCAAAAGACTTATGAAAGACATTCT|CTCTCTCATTTTGTTAACTTAGACAACCTG	GTCAAAAGACTTATGAAAGACATTCTCTCT|CTCATTTTGTTAACTTAGACAACCTGAGAG
NC_045512.2_pilon	4341	4346	Deletion	1	+	5179	5237	TAAAAGTGCCTTTTACATTCTACCATCTAT|TATCTCTAATGAGAAGCAAGAAATTCTTGG	AGTGCCTTTTACATTCTACCATCTATTATC|TCTAATGAGAAGCAAGAAATTCTTGGAACT
NC_045512.2_pilon	7877	7882	Deletion	1	+	2147	2390	GAGCTAATAACACTAAAGGTTCATTGCCTA|TTAATGTTATAGTTTTTGATGGTAAATCAA	TAATAACACTAAAGGTTCATTGCCTATTAA|TGTTATAGTTTTTGATGGTAAATCAAAATG
NC_045512.2_pilon	7557	7562	Deletion	1	+	1468	1495	CGAATGTACAACTATTGTTAATGGTGTTAG|AAGGTCCTTTTATGTCTATGCTAATGGAGG	TGTACAACTATTGTTAATGGTGTTAGAAGG|TCCTTTTATGTCTATGCTAATGGAGGTAAA
NC_045512.2_pilon	7791	7796	Deletion	1	+	2201	2148	TTCCATCCATCTTTACTTTGATAAAGCTGG|TCAAAAGACTTATGAAAGACATTCTCTCTC	ATCCATCTTTACTTTGATAAAGCTGGTCAA|AAGACTTATGAAAGACATTCTCTCTCTCAT
NC_045512.2_pilon	4352	4357	Deletion	1	+	5132	5044	TTTACATTCTACCATCTATTATCTCTAATG|AGAAGCAAGAAATTCTTGGAACTGTTTCTT	CATTCTACCATCTATTATCTCTAATGAGAA|GCAAGAAATTCTTGGAACTGTTTCTTGGAA
NC_045512.2_pilon	4297	4302	Deletion	1	+	3857	3963	AATGGTTACACTGTAGAGGAGGCAAAGACA|GTGCTTAAAAAGTGTAAAAGTGCCTTTTAC	GTTACACTGTAGAGGAGGCAAAGACAGTGC|TTAAAAAGTGTAAAAGTGCCTTTTACATTC
NC_045512.2_pilon	15857	15862	Deletion	1	+	2770	2992	AGCAAAATGTTGGACTGAGACTGACCTTAC|TAAAGGACCTCATGAATTTTGCTCTCAACA	AAATGTTGGACTGAGACTGACCTTACTAAA|GGACCTCATGAATTTTGCTCTCAACATACA
NC_045512.2_pilon	20789	20794	Deletion	1	+	1059	1164	AACATTACCTAAAGGCATAATGATGAATGT|CGCAAAATATACTCAACTGTGTCAATATTT	TTACCTAAAGGCATAATGATGAATGTCGCA|AAATATACTCAACTGTGTCAATATTTAAAC
NC_045512.2_pilon	28188	28193	Deletion	1	+	631	665	ATTGCCAGGAACCTAAATTGGGTAGTCTTG|TAGTGCGTTGTTCGTTCTATGAAGACTTTT	CCAGGAACCTAAATTGGGTAGTCTTGTAGT|GCGTTGTTCGTTCTATGAAGACTTTTTAGA
NC_045512.2_pilon	28223	28228	Deletion	1	+	1335	1353	CGTTGTTCGTTCTATGAAGACTTTTTAGAG|TATCATGACGTTCGTGTTGTTTTAGATTTC	GTTCGTTCTATGAAGACTTTTTAGAGTATC|ATGACGTTCGTGTTGTTTTAGATTTCATCT
NC_045512.2_pilon	24004	24009	Deletion	1	+	623	616	ATATTACCAGATCCATCAAAACCAAGCAAG|AGGTCATTTATTGAAGATCTACTTTTCAAC	TACCAGATCCATCAAAACCAAGCAAGAGGT|CATTTATTGAAGATCTACTTTTCAACAAAG
NC_045512.2_pilon	23958	23963	Deletion	1	+	629	644	CAAAACACCACCAATTAAAGATTTTGGTGG|TTTTAATTTTTCACAAATATTACCAGATCC	ACACCACCAATTAAAGATTTTGGTGGTTTT|AATTTTTCACAAATATTACCAGATCCATCA
NC_045512.2_pilon	27397	27402	Deletion	1	+	1563	1680	AACCAATGGAGATTGATTAAACGAACATGA|AAATTATTCTTTTCTTGGCACTGATAACAC	AATGGAGATTGATTAAACGAACATGAAAAT|TATTCTTTTCTTGGCACTGATAACACTCGC
NC_045512.2_pilon	13606	13611	Deletion	1	+	3696	3747	CTAAATTCCTAAAAACTAATTGTTGTCGCT|TCCAAGAAAAGGACGAAGATGACAATTTAA	ATTCCTAAAAACTAATTGTTGTCGCTTCCA|AGAAAAGGACGAAGATGACAATTTAATTGA
NC_045512.2_pilon	17621	17626	Deletion	1	+	4093	4290	GAGTGCTTTGGTTTATGATAATAAGCTTAA|AGCACATAAAGACAAATCAGCTCAATGCTT	GCTTTGGTTTATGATAATAAGCTTAAAGCA|CATAAAGACAAATCAGCTCAATGCTTTAAA
NC_045512.2_pilon	3833	3838	Deletion	1	+	3816	3848	AAAATCTCTATGACAAACTTGTTTCAAGCT|TTTTGGAAATGAAGAGTGAAAAGCAAGTTG	TCTCTATGACAAACTTGTTTCAAGCTTTTT|GGAAATGAAGAGTGAAAAGCAAGTTGAACA
NC_045512.2_pilon	15143	15148	Deletion	1	+	2424	2539	TGGTGTCTCTATCTGTAGTACTATGACCAA|TAGACAGTTTCATCAAAAATTATTGAAATC	GTCTCTATCTGTAGTACTATGACCAATAGA|CAGTTTCATCAAAAATTATTGAAATCAATA
NC_045512.2_pilon	3800	3805	Deletion	1	+	3718	3718	TTCGCACAAATGTCTACTTAGCTGTCTTTG|ATAAAAATCTCTATGACAAACTTGTTTCAA	CACAAATGTCTACTTAGCTGTCTTTGATAA|AAATCTCTATGACAAACTTGTTTCAAGCTT
NC_045512.2_pilon	17513	17518	Deletion	1	+	4436	4625	ACTAGAACCAGAATATTTCAATTCAGTGTG|TAGACTTATGAAAACTATAGGTCCAGACAT	GAACCAGAATATTTCAATTCAGTGTGTAGA|CTTATGAAAACTATAGGTCCAGACATGTTC
NC_045512.2_pilon	17527	17532	Deletion	1	+	4883	4854	ATTTCAATTCAGTGTGTAGACTTATGAAAA|CTATAGGTCCAGACATGTTCCTCGGAACTT	CAATTCAGTGTGTAGACTTATGAAAACTAT|AGGTCCAGACATGTTCCTCGGAACTTGTCG
NC_045512.2_pilon	3826	3831	Deletion	1	+	3894	3796	TTTGATAAAAATCTCTATGACAAACTTGTT|TCAAGCTTTTTGGAAATGAAGAGTGAAAAG	ATAAAAATCTCTATGACAAACTTGTTTCAA|GCTTTTTGGAAATGAAGAGTGAAAAGCAAG
NC_045512.2_pilon	3729	3734	Deletion	1	+	5052	5071	TGCACCATTATTATCAGCTGGTATTTTTGG|TGCTGACCCTATACATTCTTTAAGAGTTTG	CCATTATTATCAGCTGGTATTTTTGGTGCT|GACCCTATACATTCTTTAAGAGTTTGTGTA
NC_045512.2_pilon	3692	3697	Deletion	1	+	4471	4686	GTGCTTATGAAAATTTTAATCAGCACGAAG|TTCTACTTGCACCATTATTATCAGCTGGTA	TTATGAAAATTTTAATCAGCACGAAGTTCT|ACTTGCACCATTATTATCAGCTGGTATTTT
NC_045512.2_pilon	9246	9251	Deletion	1	+	1713	1779	TAGGCACGGCACTTGTGAAAGATCAGAAGC|TGGTGTTTGTGTATCTACTAGTGGTAGATG	CACGGCACTTGTGAAAGATCAGAAGCTGGT|GTTTGTGTATCTACTAGTGGTAGATGGGTA
NC_045512.2_pilon	10465	10470	Deletion	1	+	5193	5190	TGTGCTATGAGGCCCAATTTCACTATTAAG|GGTTCATTCCTTAATGGTTCATGTGGTAGT	CTATGAGGCCCAATTTCACTATTAAGGGTT|CATTCCTTAATGGTTCATGTGGTAGTGTTG
NC_045512.2_pilon	10487	10492	Deletion	1	+	5284	5166	CTATTAAGGGTTCATTCCTTAATGGTTCAT|GTGGTAGTGTTGGTTTTAACATAGATTATG	TAAGGGTTCATTCCTTAATGGTTCATGTGG|TAGTGTTGGTTTTAACATAGATTATGACTG
NC_045512.2_pilon	10451	10456	Deletion	1	+	4956	5119	CTGGTGTTTACCAATGTGCTATGAGGCCCA|ATTTCACTATTAAGGGTTCATTCCTTAATG	TGTTTACCAATGTGCTATGAGGCCCAATTT|CACTATTAAGGGTTCATTCCTTAATGGTTC
NC_045512.2_pilon	10427	10432	Deletion	1	+	4170	4419	TAGCTTGTTACAATGGTTCACCATCTGGTG|TTTACCAATGTGCTATGAGGCCCAATTTCA	TTGTTACAATGGTTCACCATCTGGTGTTTA|CCAATGTGCTATGAGGCCCAATTTCACTAT
NC_045512.2_pilon	19015	19020	Deletion	1	+	3108	3304	TTGTTAAAGCTGCATTATTAGCAGACAAAT|TCCCAGTTCTTCACGACATTGGTAACCCTA	TAAAGCTGCATTATTAGCAGACAAATTCCC|AGTTCTTCACGACATTGGTAACCCTAAAGC
NC_045512.2_pilon	10364	10369	Deletion	1	+	5321	4054	CCAATCCTAAGACACCTAAGTATAAGTTTG|TTCGCATTCAACCAGGACAGACTTTTTCAG	TCCTAAGACACCTAAGTATAAGTTTGTTCG|CATTCAACCAGGACAGACTTTTTCAGTGTT
NC_045512.2_pilon	10425	10430	Deletion	1	+	4150	4186	GTTAGCTTGTTACAATGGTTCACCATCTGG|TGTTTACCAATGTGCTATGAGGCCCAATTT	GCTTGTTACAATGGTTCACCATCTGGTGTT|TACCAATGTGCTATGAGGCCCAATTTCACT
NC_045512.2_pilon	19091	19096	Deletion	1	+	6054	6067	ACCTCAAGCTGATGTAGAATGGAAGTTCTA|TGATGCACAGCCTTGTAGTGACAAAGCTTA	CAAGCTGATGTAGAATGGAAGTTCTATGAT|GCACAGCCTTGTAGTGACAAAGCTTATAAA
NC_045512.2_pilon	19604	19609	Deletion	1	+	5803	5868	ACAATTTGATACTTATAACCTCTGGAACAC|TTTTACAAGACTTCAGAGTTTAGAAAATGT	TTTGATACTTATAACCTCTGGAACACTTTT|ACAAGACTTCAGAGTTTAGAAAATGTGGCT
NC_045512.2_pilon	19607	19612	Deletion	1	+	5850	5841	ATTTGATACTTATAACCTCTGGAACACTTT|TACAAGACTTCAGAGTTTAGAAAATGTGGC	GATACTTATAACCTCTGGAACACTTTTACA|AGACTTCAGAGTTTAGAAAATGTGGCTTTT
NC_045512.2_pilon	19599	19604	Deletion	1	+	5763	5803	TACAAACAATTTGATACTTATAACCTCTGG|AACACTTTTACAAGACTTCAGAGTTTAGAA	AACAATTTGATACTTATAACCTCTGGAACA|CTTTTACAAGACTTCAGAGTTTAGAAAATG
NC_045512.2_pilon	3918	3923	Deletion	1	+	3774	4020	AGAGGAAGTTAAGCCATTTATAACTGAAAG|TAAACCTTCAGTTGAACAGAGAAAACAAGA	GAAGTTAAGCCATTTATAACTGAAAGTAAA|CCTTCAGTTGAACAGAGAAAACAAGATGAT
NC_045512.2_pilon	16124	16129	Deletion	1	+	5038	5115	ACAATACATAAGAAAGCTACATGATGAGTT|AACAGGACACATGTTAGACATGTATTCTGT	TACATAAGAAAGCTACATGATGAGTTAACA|GGACACATGTTAGACATGTATTCTGTTATG
NC_045512.2_pilon	14126	14131	Deletion	1	+	1965	2109	CGGTGATTTCATACAAACCACGCCAGGTAG|TGGAGTTCCTGTTGTAGATTCTTATTATTC	GATTTCATACAAACCACGCCAGGTAGTGGA|GTTCCTGTTGTAGATTCTTATTATTCATTG
NC_045512.2_pilon	22835	22840	Deletion	1	+	692	790	CTGGAAAGATTGCTGATTATAATTATAAAT|TACCAGATGATTTTACAGGCTGCGTTATAG	AAAGATTGCTGATTATAATTATAAATTACC|AGATGATTTTACAGGCTGCGTTATAGCTTG
NC_045512.2_pilon	11628	11633	Deletion	1	+	3690	3691	TATAATGCTAGTTTATTGTTTCTTAGGCTA|TTTTTGTACTTGTTACTTTGGCCTCTTTTG	ATGCTAGTTTATTGTTTCTTAGGCTATTTT|TGTACTTGTTACTTTGGCCTCTTTTGTTTA
NC_045512.2_pilon	11522	11527	Deletion	1	+	1070	1205	ACTACTCAGGTGTAGTTACAACTGTCATGT|TTTTGGCCAGAGGTATTGTTTTTATGTGTG	CTCAGGTGTAGTTACAACTGTCATGTTTTT|GGCCAGAGGTATTGTTTTTATGTGTGTTGA
NC_045512.2_pilon	6944	6949	Deletion	1	+	5578	5490	ATTTGAAGTCACCTAATTTTTCTAAACTGA|TAAATATTATAATTTGGTTTTTACTATTAA	GAAGTCACCTAATTTTTCTAAACTGATAAA|TATTATAATTTGGTTTTTACTATTAAGTGT
NC_045512.2_pilon	6885	6890	Deletion	1	+	3498	3769	TATAGCAAAGAATACTGTTAAGAGTGTCGG|TAAATTTTGTCTAGAGGCTTCATTTAATTA	GCAAAGAATACTGTTAAGAGTGTCGGTAAA|TTTTGTCTAGAGGCTTCATTTAATTATTTG
NC_045512.2_pilon	6900	6905	Deletion	1	+	4805	5000	TGTTAAGAGTGTCGGTAAATTTTGTCTAGA|GGCTTCATTTAATTATTTGAAGTCACCTAA	AAGAGTGTCGGTAAATTTTGTCTAGAGGCT|TCATTTAATTATTTGAAGTCACCTAATTTT
NC_045512.2_pilon	6841	6846	Deletion	1	+	2303	2397	ACTAGAAGTACAAATTCTAGAATTAAAGCA|TCTATGCCGACTACTATAGCAAAGAATACT	GAAGTACAAATTCTAGAATTAAAGCATCTA|TGCCGACTACTATAGCAAAGAATACTGTTA
NC_045512.2_pilon	6919	6924	Deletion	1	+	5852	5876	TTTTGTCTAGAGGCTTCATTTAATTATTTG|AAGTCACCTAATTTTTCTAAACTGATAAAT	GTCTAGAGGCTTCATTTAATTATTTGAAGT|CACCTAATTTTTCTAAACTGATAAATATTA
NC_045512.2_pilon	6881	6886	Deletion	1	+	3292	3638	CTACTATAGCAAAGAATACTGTTAAGAGTG|TCGGTAAATTTTGTCTAGAGGCTTCATTTA	TATAGCAAAGAATACTGTTAAGAGTGTCGG|TAAATTTTGTCTAGAGGCTTCATTTAATTA
NC_045512.2_pilon	15260	15265	Deletion	1	+	3707	3905	TTGGCACAACATGTTAAAAACTGTTTATAG|TGATGTAGAAAACCCTCACCTTATGGGTTG	CACAACATGTTAAAAACTGTTTATAGTGAT|GTAGAAAACCCTCACCTTATGGGTTGGGAT
NC_045512.2_pilon	19895	19900	Deletion	1	+	5012	5004	TACTGTGATCTGGGACTACAAAAGAGATGC|TCCAGCACATATATCTACTATTGGTGTTTG	GTGATCTGGGACTACAAAAGAGATGCTCCA|GCACATATATCTACTATTGGTGTTTGTTCT
NC_045512.2_pilon	19818	19823	Deletion	1	+	2102	2214	CTTTGGGCTAAGCGCAACATTAAACCAGTA|CCAGAGGTGAAAATACTCAATAATTTGGGT	GGGCTAAGCGCAACATTAAACCAGTACCAG|AGGTGAAAATACTCAATAATTTGGGTGTGG
NC_045512.2_pilon	19825	19830	Deletion	1	+	2291	2430	CTAAGCGCAACATTAAACCAGTACCAGAGG|TGAAAATACTCAATAATTTGGGTGTGGACA	GCGCAACATTAAACCAGTACCAGAGGTGAA|AATACTCAATAATTTGGGTGTGGACATTGC
NC_045512.2_pilon	19884	19889	Deletion	1	+	5138	5081	ATTGCTGCTAATACTGTGATCTGGGACTAC|AAAAGAGATGCTCCAGCACATATATCTACT	CTGCTAATACTGTGATCTGGGACTACAAAA|GAGATGCTCCAGCACATATATCTACTATTG
NC_045512.2_pilon	24891	24896	Deletion	1	+	2899	3075	ACACTGGTTTGTAACACAAAGGAATTTTTA|TGAACCACAAATCATTACTACAGACAACAC	TGGTTTGTAACACAAAGGAATTTTTATGAA|CCACAAATCATTACTACAGACAACACATTT
NC_045512.2_pilon	24370	24375	Deletion	1	+	3777	3795	TTTAATAGTGCTATTGGCAAAATTCAAGAC|TCACTTTCTTCCACAGCAAGTGCACTTGGA	ATAGTGCTATTGGCAAAATTCAAGACTCAC|TTTCTTCCACAGCAAGTGCACTTGGAAAAC
NC_045512.2_pilon	2880	2885	Deletion	1	+	4185	4122	TGAACTCGGTACAGAAGTAAATGAGTTCGC|CTGTGTTGTGGCAGATGCTGTCATAAAAAC	CTCGGTACAGAAGTAAATGAGTTCGCCTGT|GTTGTGGCAGATGCTGTCATAAAAACTTTG
NC_045512.2_pilon	2806	2811	Deletion	1	+	2760	3204	AGTGTGAATATCACTTTTGAACTTGATGAA|AGGATTGATAAAGTACTTAATGAGAAGTGC	TGAATATCACTTTTGAACTTGATGAAAGGA|TTGATAAAGTACTTAATGAGAAGTGCTCTG
NC_045512.2_pilon	15533	15538	Deletion	1	+	4055	4036	TTATGCTAATAGTGTTTTTAACATTTGTCA|AGCTGTCACGGCCAATGTTAATGCACTTTT	GCTAATAGTGTTTTTAACATTTGTCAAGCT|GTCACGGCCAATGTTAATGCACTTTTATCT
NC_045512.2_pilon	15594	15599	Deletion	1	+	2723	2723	TCTACTGATGGTAACAAAATTGCCGATAAG|TATGTCCGCAATTTACAACACAGACTTTAT	CTGATGGTAACAAAATTGCCGATAAGTATG|TCCGCAATTTACAACACAGACTTTATGAGT
NC_045512.2_pilon	15557	15562	Deletion	1	+	2419	2455	TTGTCAAGCTGTCACGGCCAATGTTAATGC|ACTTTTATCTACTGATGGTAACAAAATTGC	CAAGCTGTCACGGCCAATGTTAATGCACTT|TTATCTACTGATGGTAACAAAATTGCCGAT
NC_045512.2_pilon	15575	15582	Deletion	1	+	2636	2692	CAATGTTAATGCACTTTTATCTACTGATGG|TAACAAAATTGCCGATAAGTATGTCCGCAA	TAATGCACTTTTATCTACTGATGGTAACAA|AATTGCCGATAAGTATGTCCGCAATTTACA
NC_045512.2_pilon	24575	24580	Deletion	1	+	2820	2786	GGTTGATCACAGGCAGACTTCAAAGTTTGC|AGACATATGTGACTCAACAATTAATTAGAG	GATCACAGGCAGACTTCAAAGTTTGCAGAC|ATATGTGACTCAACAATTAATTAGAGCTGC
NC_045512.2_pilon	24535	24540	Deletion	1	+	2425	2485	TCACGTCTTGACAAAGTTGAGGCTGAAGTG|CAAATTGATAGGTTGATCACAGGCAGACTT	GTCTTGACAAAGTTGAGGCTGAAGTGCAAA|TTGATAGGTTGATCACAGGCAGACTTCAAA
NC_045512.2_pilon	24481	24486	Deletion	1	+	1571	1673	AAACAACTTAGCTCCAATTTTGGTGCAATT|TCAAGTGTTTTAAATGATATCCTTTCACGT	AACTTAGCTCCAATTTTGGTGCAATTTCAA|GTGTTTTAAATGATATCCTTTCACGTCTTG
NC_045512.2_pilon	8210	8215	Deletion	1	+	6803	7021	AAGGGTTTGTTGATTCAGATGTAGAAACTA|AAGATGTTGTTGAATGTCTTAAATTGTCAC	GTTTGTTGATTCAGATGTAGAAACTAAAGA|TGTTGTTGAATGTCTTAAATTGTCACATCA
NC_045512.2_pilon	8179	8184	Deletion	1	+	6323	6352	GTCTTATCTACTTTTATTTCAGCAGCTCGG|CAAGGGTTTGTTGATTCAGATGTAGAAACT	TATCTACTTTTATTTCAGCAGCTCGGCAAG|GGTTTGTTGATTCAGATGTAGAAACTAAAG
NC_045512.2_pilon	8190	8195	Deletion	1	+	6291	6264	TTTTATTTCAGCAGCTCGGCAAGGGTTTGT|TGATTCAGATGTAGAAACTAAAGATGTTGT	ATTTCAGCAGCTCGGCAAGGGTTTGTTGAT|TCAGATGTAGAAACTAAAGATGTTGTTGAA
NC_045512.2_pilon	25984	25989	Deletion	1	+	513	542	GTTATACTGAAAAATGGGAATCTGGAGTAA|AAGACTGTGTTGTATTACACAGTTACTTCA	TACTGAAAAATGGGAATCTGGAGTAAAAGA|CTGTGTTGTATTACACAGTTACTTCACTTC
NC_045512.2_pilon	945	950	Deletion	1	+	1162	1174	ACAACTGGACTTTATTGACACTAAGAGGGG|TGTATACTGCTGCCGTGAACATGAGCATGA	CTGGACTTTATTGACACTAAGAGGGGTGTA|TACTGCTGCCGTGAACATGAGCATGAAATT
NC_045512.2_pilon	996	1001	Deletion	1	+	810	828	TGAGCATGAAATTGCTTGGTACACGGAACG|TTCTGAAAAGAGCTATGAATTGCAGACACC	CATGAAATTGCTTGGTACACGGAACGTTCT|GAAAAGAGCTATGAATTGCAGACACCTTTT
NC_045512.2_pilon	18973	18978	Deletion	1	+	4761	4780	AACTGAAGATTAATGCGGCTTGTAGAAAGG|TTCAACACATGGTTGTTAAAGCTGCATTAT	GAAGATTAATGCGGCTTGTAGAAAGGTTCA|ACACATGGTTGTTAAAGCTGCATTATTAGC
NC_045512.2_pilon	18941	18946	Deletion	1	+	4253	4451	CTGGACTATTGAATATCCTATAATTGGTGA|TGAACTGAAGATTAATGCGGCTTGTAGAAA	ACTATTGAATATCCTATAATTGGTGATGAA|CTGAAGATTAATGCGGCTTGTAGAAAGGTT
NC_045512.2_pilon	695	700	Deletion	1	+	2950	3155	ATAGTTACGGCGCCGATCTAAAGTCATTTG|ACTTAGGCGACGAGCTTGGCACTGATCCTT	TTACGGCGCCGATCTAAAGTCATTTGACTT|AGGCGACGAGCTTGGCACTGATCCTTATGA
NC_045512.2_pilon	18970	18975	Deletion	1	+	4750	4752	ATGAACTGAAGATTAATGCGGCTTGTAGAA|AGGTTCAACACATGGTTGTTAAAGCTGCAT	ACTGAAGATTAATGCGGCTTGTAGAAAGGT|TCAACACATGGTTGTTAAAGCTGCATTATT
NC_045512.2_pilon	18976	18981	Deletion	1	+	4753	4807	TGAAGATTAATGCGGCTTGTAGAAAGGTTC|AACACATGGTTGTTAAAGCTGCATTATTAG	GATTAATGCGGCTTGTAGAAAGGTTCAACA|CATGGTTGTTAAAGCTGCATTATTAGCAGA
NC_045512.2_pilon	17254	17259	Deletion	1	+	3015	3224	GTAGTAGAATTATACCTGCACGTGCTCGTG|TAGAGTGTTTTGATAAATTCAAAGTGAATT	TAGAATTATACCTGCACGTGCTCGTGTAGA|GTGTTTTGATAAATTCAAAGTGAATTCAAC
NC_045512.2_pilon	18952	18957	Deletion	1	+	4577	4610	AATATCCTATAATTGGTGATGAACTGAAGA|TTAATGCGGCTTGTAGAAAGGTTCAACACA	TCCTATAATTGGTGATGAACTGAAGATTAA|TGCGGCTTGTAGAAAGGTTCAACACATGGT
NC_045512.2_pilon	28761	28766	Deletion	1	+	2987	3021	CAATGCTGCAATCGTGCTACAACTTCCTCA|AGGAACAACATTGCCAAAAGGCTTCTACGC	GCTGCAATCGTGCTACAACTTCCTCAAGGA|ACAACATTGCCAAAAGGCTTCTACGCAGAA
NC_045512.2_pilon	28738	28743	Deletion	1	+	2638	2715	ATTGGCACCCGCAATCCTGCTAACAATGCT|GCAATCGTGCTACAACTTCCTCAAGGAACA	GCACCCGCAATCCTGCTAACAATGCTGCAA|TCGTGCTACAACTTCCTCAAGGAACAACAT
NC_045512.2_pilon	18892	18897	Deletion	1	+	2514	2738	TCATGACTAGGTGTCTAGCTGTCCACGAGT|GCTTTGTTAAGCGTGTTGACTGGACTATTG	GACTAGGTGTCTAGCTGTCCACGAGTGCTT|TGTTAAGCGTGTTGACTGGACTATTGAATA
NC_045512.2_pilon	19610	19615	Deletion	1	+	5891	5808	TGATACTTATAACCTCTGGAACACTTTTAC|AAGACTTCAGAGTTTAGAAAATGTGGCTTT	ACTTATAACCTCTGGAACACTTTTACAAGA|CTTCAGAGTTTAGAAAATGTGGCTTTTAAT
NC_045512.2_pilon	19721	19726	Deletion	1	+	5809	5775	TTCTATCATTAATAACACTGTTTACACAAA|AGTTGATGGTGTTGATGTAGAATTGTTTGA	ATCATTAATAACACTGTTTACACAAAAGTT|GATGGTGTTGATGTAGAATTGTTTGAAAAT
NC_045512.2_pilon	19720	19725	Deletion	1	+	5686	5777	TTTCTATCATTAATAACACTGTTTACACAA|AAGTTGATGGTGTTGATGTAGAATTGTTTG	TATCATTAATAACACTGTTTACACAAAAGT|TGATGGTGTTGATGTAGAATTGTTTGAAAA
NC_045512.2_pilon	5763	5768	Deletion	1	+	796	823	TGCTAGTGAGTACACTGGTAATTACCAGTG|TGGTCACTATAAACATATAACTTCTAAAGA	AGTGAGTACACTGGTAATTACCAGTGTGGT|CACTATAAACATATAACTTCTAAAGAAACT
NC_045512.2_pilon	3674	3679	Deletion	1	+	3716	4196	ACATTCAACTTCTTAAGAGTGCTTATGAAA|ATTTTAATCAGCACGAAGTTCTACTTGCAC	TCAACTTCTTAAGAGTGCTTATGAAAATTT|TAATCAGCACGAAGTTCTACTTGCACCATT
NC_045512.2_pilon	3561	3566	Deletion	1	+	9574	9539	TTACATAGCTACTAATGGACCACTTAAAGT|GGGTGGTAGTTGTGTTTTAAGCGGACACAA	ATAGCTACTAATGGACCACTTAAAGTGGGT|GGTAGTTGTGTTTTAAGCGGACACAATCTT
NC_045512.2_pilon	8849	8854	Deletion	1	+	8105	8187	CATTGATTGCTGCAGTCATAACAAGAGAAG|TGGGTTTTGTCGTGCCTGGTTTGCCTGGCA	GATTGCTGCAGTCATAACAAGAGAAGTGGG|TTTTGTCGTGCCTGGTTTGCCTGGCACGAT
NC_045512.2_pilon	17385	17390	Deletion	1	+	6132	6166	GATGAAATTTCAATGGCCACAAATTATGAT|TTGAGTGTTGTCAATGCCAGATTACGTGCT	AAATTTCAATGGCCACAAATTATGATTTGA|GTGTTGTCAATGCCAGATTACGTGCTAAGC
NC_045512.2_pilon	17363	17368	Deletion	1	+	4814	5209	GACAGCAGATATAGTTGTCTTTGATGAAAT|TTCAATGGCCACAAATTATGATTTGAGTGT	GCAGATATAGTTGTCTTTGATGAAATTTCA|ATGGCCACAAATTATGATTTGAGTGTTGTC
NC_045512.2_pilon	1431	1436	Deletion	1	+	1636	1660	ACCTGAGCATAGTCTTGCCGAATACCATAA|TGAATCTGGCTTGAAAACCATTCTTCGTAA	GAGCATAGTCTTGCCGAATACCATAATGAA|TCTGGCTTGAAAACCATTCTTCGTAAGGGT
NC_045512.2_pilon	1365	1370	Deletion	1	+	3514	3486	TGGTTACTTACCCCAAAATGCTGTTGTTAA|AATTTATTGTCCAGCATGTCACAATTCAGA	TACTTACCCCAAAATGCTGTTGTTAAAATT|TATTGTCCAGCATGTCACAATTCAGAAGTA
NC_045512.2_pilon	17339	17344	Deletion	1	+	3908	4049	TACTGTAAATGCATTGCCTGAGACGACAGC|AGATATAGTTGTCTTTGATGAAATTTCAAT	GTAAATGCATTGCCTGAGACGACAGCAGAT|ATAGTTGTCTTTGATGAAATTTCAATGGCC
NC_045512.2_pilon	1383	1388	Deletion	1	+	3556	1547	TGCTGTTGTTAAAATTTATTGTCCAGCATG|TCACAATTCAGAAGTAGGACCTGAGCATAG	GTTGTTAAAATTTATTGTCCAGCATGTCAC|AATTCAGAAGTAGGACCTGAGCATAGTCTT
NC_045512.2_pilon	2300	2305	Deletion	1	+	7562	8062	AGGAAATTAAGGAGAGTGTTCAGACATTCT|TTAAGCTTGTAAATAAATTTTTGGCTTTGT	AATTAAGGAGAGTGTTCAGACATTCTTTAA|GCTTGTAAATAAATTTTTGGCTTTGTGTGC
NC_045512.2_pilon	2238	2243	Deletion	1	+	5308	5361	TGTTAAATTTATCTCAACCTGTGCTTGTGA|AATTGTCGGTGGACAAATTGTCACCTGTGC	AAATTTATCTCAACCTGTGCTTGTGAAATT|GTCGGTGGACAAATTGTCACCTGTGCAAAG
NC_045512.2_pilon	2235	2240	Deletion	1	+	5213	5339	AATTGTTAAATTTATCTCAACCTGTGCTTG|TGAAATTGTCGGTGGACAAATTGTCACCTG	GTTAAATTTATCTCAACCTGTGCTTGTGAA|ATTGTCGGTGGACAAATTGTCACCTGTGCA
NC_045512.2_pilon	2230	2235	Deletion	1	+	4764	5213	TGGGAAATTGTTAAATTTATCTCAACCTGT|GCTTGTGAAATTGTCGGTGGACAAATTGTC	AAATTGTTAAATTTATCTCAACCTGTGCTT|GTGAAATTGTCGGTGGACAAATTGTCACCT
NC_045512.2_pilon	2307	2312	Deletion	1	+	8087	8211	TAAGGAGAGTGTTCAGACATTCTTTAAGCT|TGTAAATAAATTTTTGGCTTTGTGTGCTGA	GAGAGTGTTCAGACATTCTTTAAGCTTGTA|AATAAATTTTTGGCTTTGTGTGCTGACTCT
NC_045512.2_pilon	1850	1855	Deletion	1	+	4351	4245	GTGCCTGGAATATTGGTGAACAGAAATCAA|TACTGAGTCCTCTTTATGCATTTGCATCAG	CTGGAATATTGGTGAACAGAAATCAATACT|GAGTCCTCTTTATGCATTTGCATCAGAGGC
NC_045512.2_pilon	1782	1787	Deletion	1	+	3439	3543	TAAAGCATTCAAACAAATTGTTGAATCCTG|TGGTAATTTTAAAGTTACAAAAGGAAAAGC	GCATTCAAACAAATTGTTGAATCCTGTGGT|AATTTTAAAGTTACAAAAGGAAAAGCTAAA
NC_045512.2_pilon	1818	1824	Deletion	1	+	4443	4456	TTTTAAAGTTACAAAAGGAAAAGCTAAAAA|AGGTGCCTGGAATATTGGTGAACAGAAATC	AAGTTACAAAAGGAAAAGCTAAAAAAGGTG|CCTGGAATATTGGTGAACAGAAATCAATAC
NC_045512.2_pilon	1722	1727	Deletion	1	+	1601	1624	TTTGGCATCTTTTTCTGCTTCCACAAGTGC|TTTTGTGGAAACTGTGAAAGGTTTGGATTA	GCATCTTTTTCTGCTTCCACAAGTGCTTTT|GTGGAAACTGTGAAAGGTTTGGATTATAAA
NC_045512.2_pilon	26795	26800	Deletion	1	+	2118	2152	ATCGCAATGGCTTGTCTTGTAGGCTTGATG|TGGCTCAGCTACTTCATTGCTTCTTTCAGA	CAATGGCTTGTCTTGTAGGCTTGATGTGGC|TCAGCTACTTCATTGCTTCTTTCAGACTGT
NC_045512.2_pilon	26843	26848	Deletion	1	+	2719	2736	GCTTCTTTCAGACTGTTTGCGCGTACGCGT|TCCATGTGGTCATTCAATCCAGAAACTAAC	CTTTCAGACTGTTTGCGCGTACGCGTTCCA|TGTGGTCATTCAATCCAGAAACTAACATTC
NC_045512.2_pilon	26929	26934	Deletion	1	+	3981	4166	CACTATTCTGACCAGACCGCTTCTAGAAAG|TGAACTCGTAATCGGAGCTGTGATCCTTCG	ATTCTGACCAGACCGCTTCTAGAAAGTGAA|CTCGTAATCGGAGCTGTGATCCTTCGTGGA
NC_045512.2_pilon	26845	26850	Deletion	1	+	2729	2733	TTCTTTCAGACTGTTTGCGCGTACGCGTTC|CATGTGGTCATTCAATCCAGAAACTAACAT	TTCAGACTGTTTGCGCGTACGCGTTCCATG|TGGTCATTCAATCCAGAAACTAACATTCTT
NC_045512.2_pilon	7447	7452	Deletion	1	+	4067	3932	ATCTTCTTTGCATCATTTTATTATGTATGG|AAAAGTTATGTGCATGTTGTAGACGGTTGT	TCTTTGCATCATTTTATTATGTATGGAAAA|GTTATGTGCATGTTGTAGACGGTTGTAATT
NC_045512.2_pilon	26264	26269	Deletion	1	+	5245	5660	GTACGAACTTATGTACTCATTCGTTTCGGA|AGAGACAGGTACGTTAATAGTTAATAGCGT	GAACTTATGTACTCATTCGTTTCGGAAGAG|ACAGGTACGTTAATAGTTAATAGCGTACTT
NC_045512.2_pilon	26263	26268	Deletion	1	+	5271	5530	AGTACGAACTTATGTACTCATTCGTTTCGG|AAGAGACAGGTACGTTAATAGTTAATAGCG	CGAACTTATGTACTCATTCGTTTCGGAAGA|GACAGGTACGTTAATAGTTAATAGCGTACT
NC_045512.2_pilon	26196	26201	Deletion	1	+	4960	5518	GTAATGGAACCAATTTATGATGAACCGACG|ACGACTACTAGCGTGCCTTTGTAAGCACAA	TGGAACCAATTTATGATGAACCGACGACGA|CTACTAGCGTGCCTTTGTAAGCACAAGCTG
NC_045512.2_pilon	26258	26263	Deletion	1	+	6290	5271	TGATGAGTACGAACTTATGTACTCATTCGT|TTCGGAAGAGACAGGTACGTTAATAGTTAA	GAGTACGAACTTATGTACTCATTCGTTTCG|GAAGAGACAGGTACGTTAATAGTTAATAGC
NC_045512.2_pilon	26237	26242	Deletion	1	+	5241	5495	CGTGCCTTTGTAAGCACAAGCTGATGAGTA|CGAACTTATGTACTCATTCGTTTCGGAAGA	CCTTTGTAAGCACAAGCTGATGAGTACGAA|CTTATGTACTCATTCGTTTCGGAAGAGACA
NC_045512.2_pilon	26239	26244	Deletion	1	+	5445	5560	TGCCTTTGTAAGCACAAGCTGATGAGTACG|AACTTATGTACTCATTCGTTTCGGAAGAGA	TTTGTAAGCACAAGCTGATGAGTACGAACT|TATGTACTCATTCGTTTCGGAAGAGACAGG
NC_045512.2_pilon	16298	16303	Deletion	1	+	2843	2838	GACTTCATTAAGATGTGGTGCTTGCATACG|TAGACCATTCTTATGTTGTAAATGCTGTTA	TCATTAAGATGTGGTGCTTGCATACGTAGA|CCATTCTTATGTTGTAAATGCTGTTACGAC
NC_045512.2_pilon	16266	16271	Deletion	1	+	2321	2651	GCTGTTGGGGCTTGTGTTCTTTGCAATTCA|CAGACTTCATTAAGATGTGGTGCTTGCATA	TTGGGGCTTGTGTTCTTTGCAATTCACAGA|CTTCATTAAGATGTGGTGCTTGCATACGTA
NC_045512.2_pilon	14823	14828	Deletion	1	+	3674	3761	GATTATGACTACTATCGTTATAATCTACCA|ACAATGTGTGATATCAGACAACTACTATTT	ATGACTACTATCGTTATAATCTACCAACAA|TGTGTGATATCAGACAACTACTATTTGTAG
NC_045512.2_pilon	14792	14797	Deletion	1	+	2394	2407	CTTTGCTCAGGATGGTAATGCTGCTATCAG|CGATTATGACTACTATCGTTATAATCTACC	GCTCAGGATGGTAATGCTGCTATCAGCGAT|TATGACTACTATCGTTATAATCTACCAACA
NC_045512.2_pilon	14812	14817	Deletion	1	+	3189	3308	CTGCTATCAGCGATTATGACTACTATCGTT|ATAATCTACCAACAATGTGTGATATCAGAC	TATCAGCGATTATGACTACTATCGTTATAA|TCTACCAACAATGTGTGATATCAGACAACT
NC_045512.2_pilon	8213	8218	Deletion	1	+	6936	7112	GGTTTGTTGATTCAGATGTAGAAACTAAAG|ATGTTGTTGAATGTCTTAAATTGTCACATC	TGTTGATTCAGATGTAGAAACTAAAGATGT|TGTTGAATGTCTTAAATTGTCACATCAATC
NC_045512.2_pilon	8238	8243	Deletion	1	+	3656	3748	TAAAGATGTTGTTGAATGTCTTAAATTGTC|ACATCAATCTGACATAGAAGTTACTGGCGA	GATGTTGTTGAATGTCTTAAATTGTCACAT|CAATCTGACATAGAAGTTACTGGCGATAGT
NC_045512.2_pilon	23782	23787	Deletion	1	+	11723	11824	ATGACCAAGACATCAGTAGATTGTACAATG|TACATTTGTGGTGATTCAACTGAATGCAGC	CCAAGACATCAGTAGATTGTACAATGTACA|TTTGTGGTGATTCAACTGAATGCAGCAATC
NC_045512.2_pilon	23755	23760	Deletion	1	+	9414	9518	GTTACCACAGAAATTCTACCAGTGTCTATG|ACCAAGACATCAGTAGATTGTACAATGTAC	CCACAGAAATTCTACCAGTGTCTATGACCA|AGACATCAGTAGATTGTACAATGTACATTT
NC_045512.2_pilon	23818	23823	Deletion	1	+	11881	11362	TGTGGTGATTCAACTGAATGCAGCAATCTT|TTGTTGCAATATGGCAGTTTTTGTACACAA	GTGATTCAACTGAATGCAGCAATCTTTTGT|TGCAATATGGCAGTTTTTGTACACAATTAA
NC_045512.2_pilon	23619	23624	Deletion	1	+	745	1040	TCAGACTAATTCTCCTCGGCGGGCACGTAG|TGTAGCTAGTCAATCCATCATTGCCTACAC	ACTAATTCTCCTCGGCGGGCACGTAGTGTA|GCTAGTCAATCCATCATTGCCTACACTATG
NC_045512.2_pilon	29034	29039	Deletion	1	+	3734	3794	AACTGTCACTAAGAAATCTGCTGCTGAGGC|TTCTAAGAAGCCTCGGCAAAAACGTACTGC	GTCACTAAGAAATCTGCTGCTGAGGCTTCT|AAGAAGCCTCGGCAAAAACGTACTGCCACT
NC_045512.2_pilon	28917	28922	Deletion	1	+	1011	978	TTCTCCTGCTAGAATGGCTGGCAATGGCGG|TGATGCTGCTCTTGCTTTGCTGCTGCTTGA	CCTGCTAGAATGGCTGGCAATGGCGGTGAT|GCTGCTCTTGCTTTGCTGCTGCTTGACAGA
NC_045512.2_pilon	28980	28985	Deletion	1	+	1626	1737	ATTGAACCAGCTTGAGAGCAAAATGTCTGG|TAAAGGCCAACAACAACAAGGCCAAACTGT	AACCAGCTTGAGAGCAAAATGTCTGGTAAA|GGCCAACAACAACAAGGCCAAACTGTCACT
NC_045512.2_pilon	28938	28943	Deletion	1	+	1119	1273	CAATGGCGGTGATGCTGCTCTTGCTTTGCT|GCTGCTTGACAGATTGAACCAGCTTGAGAG	GGCGGTGATGCTGCTCTTGCTTTGCTGCTG|CTTGACAGATTGAACCAGCTTGAGAGCAAA
NC_045512.2_pilon	29062	29067	Deletion	1	+	3804	3838	GCTTCTAAGAAGCCTCGGCAAAAACGTACT|GCCACTAAAGCATACAATGTAACACAAGCT	CTAAGAAGCCTCGGCAAAAACGTACTGCCA|CTAAAGCATACAATGTAACACAAGCTTTCG
NC_045512.2_pilon	21608	21613	Deletion	1	+	9296	5903	TTTTATTGCCACTAGTCTCTAGTCAGTGTG|TTAATCTTACAACCAGAACTCAATTACCCC	ATTGCCACTAGTCTCTAGTCAGTGTGTTAA|TCTTACAACCAGAACTCAATTACCCCCTGC
NC_045512.2_pilon	21587	21592	Deletion	1	+	9223	9415	GAACAATGTTTGTTTTTCTTGTTTTATTGC|CACTAGTCTCTAGTCAGTGTGTTAATCTTA	AATGTTTGTTTTTCTTGTTTTATTGCCACT|AGTCTCTAGTCAGTGTGTTAATCTTACAAC
NC_045512.2_pilon	8603	8608	Deletion	1	+	2655	2743	TGAAGCAGTTAATTAAAGTTACACTTGTGT|TCCTTTTTGTTGCTGCTATTTTCTATTTAA	GCAGTTAATTAAAGTTACACTTGTGTTCCT|TTTTGTTGCTGCTATTTTCTATTTAATAAC
NC_045512.2_pilon	21491	21496	Deletion	1	+	5427	5786	TGATATGATTTTATCTCTTCTTAGTAAAGG|TAGACTTATAATTAGAGAAAACAACAGAGT	ATGATTTTATCTCTTCTTAGTAAAGGTAGA|CTTATAATTAGAGAAAACAACAGAGTTGTT
NC_045512.2_pilon	21565	21570	Deletion	1	+	8638	8742	ATGTTCTTGTTAACAACTAAACGAACAATG|TTTGTTTTTCTTGTTTTATTGCCACTAGTC	TCTTGTTAACAACTAAACGAACAATGTTTG|TTTTTCTTGTTTTATTGCCACTAGTCTCTA
NC_045512.2_pilon	76	21567	Deletion	1	+	440	8655	TCTCTTGTAGATCTGTTCTCTAAACGAACT|TTAAAATCTGTGTGGCTGTCACTCGGCTGC	TGTTCTTGTTAACAACTAAACGAACAATGT|TTGTTTTTCTTGTTTTATTGCCACTAGTCT
NC_045512.2_pilon	9628	9633	Deletion	1	+	948	1011	TTGACATTTTATCTTACTAATGATGTTTCT|TTTTTAGCACATATTCAGTGGATGGTTATG	CATTTTATCTTACTAATGATGTTTCTTTTT|TAGCACATATTCAGTGGATGGTTATGTTCA
NC_045512.2_pilon	29058	29063	Deletion	1	+	3826	3841	TGAGGCTTCTAAGAAGCCTCGGCAAAAACG|TACTGCCACTAAAGCATACAATGTAACACA	GCTTCTAAGAAGCCTCGGCAAAAACGTACT|GCCACTAAAGCATACAATGTAACACAAGCT
NC_045512.2_pilon	17478	17483	Deletion	1	+	3722	3833	TTACCTGCACCACGCACATTGCTAACTAAG|GGCACACTAGAACCAGAATATTTCAATTCA	CTGCACCACGCACATTGCTAACTAAGGGCA|CACTAGAACCAGAATATTTCAATTCAGTGT
NC_045512.2_pilon	17483	17488	Deletion	1	+	3833	3837	TGCACCACGCACATTGCTAACTAAGGGCAC|ACTAGAACCAGAATATTTCAATTCAGTGTG	CCACGCACATTGCTAACTAAGGGCACACTA|GAACCAGAATATTTCAATTCAGTGTGTAGA
NC_045512.2_pilon	6231	6236	Deletion	1	+	3382	3360	TAAGAAAGGAGCTAAATTGTTACATAAACC|TATTGTTTGGCATGTTAACAATGCAACTAA	AAAGGAGCTAAATTGTTACATAAACCTATT|GTTTGGCATGTTAACAATGCAACTAATAAA
NC_045512.2_pilon	26126	26131	Deletion	1	+	2682	2793	AATTGTTGATGAGCCTGAAGAACATGTCCA|AATTCACACAATCGACGGTTCATCCGGAGT	GTTGATGAGCCTGAAGAACATGTCCAAATT|CACACAATCGACGGTTCATCCGGAGTTGTT
NC_045512.2_pilon	26190	26195	Deletion	1	+	4838	4952	AATCCAGTAATGGAACCAATTTATGATGAA|CCGACGACGACTACTAGCGTGCCTTTGTAA	CAGTAATGGAACCAATTTATGATGAACCGA|CGACGACTACTAGCGTGCCTTTGTAAGCAC
NC_045512.2_pilon	6156	6161	Deletion	1	+	2293	2477	GCTTAAAGTTACATTTTTCCCTGACTTAAA|TGGTGATGTGGTGGCTATTGATTATAAACA	AAAGTTACATTTTTCCCTGACTTAAATGGT|GATGTGGTGGCTATTGATTATAAACACTAC
NC_045512.2_pilon	6174	6179	Deletion	1	+	2666	2680	CCCTGACTTAAATGGTGATGTGGTGGCTAT|TGATTATAAACACTACACACCCTCTTTTAA	GACTTAAATGGTGATGTGGTGGCTATTGAT|TATAAACACTACACACCCTCTTTTAAGAAA
NC_045512.2_pilon	6049	6054	Deletion	1	+	4570	4584	CCATATCCAAACGCAAGCTTCGATAATTTT|AAGTTTGTATGTGATAATATCAAATTTGCT	ATCCAAACGCAAGCTTCGATAATTTTAAGT|TTGTATGTGATAATATCAAATTTGCTGATG
NC_045512.2_pilon	4167	4172	Deletion	1	+	3188	2655	TCAAGAGGGTGTTTTAACTGCTGTGGTTAT|ACCTACTAAAAAGGCTGGTGGCACTACTGA	GAGGGTGTTTTAACTGCTGTGGTTATACCT|ACTAAAAAGGCTGGTGGCACTACTGAAATG
NC_045512.2_pilon	22030	22035	Deletion	1	+	3748	3885	AAAAACAACAAAAGTTGGATGGAAAGTGAG|TTCAGAGTTTATTCTAGTGCGAATAATTGC	ACAACAAAAGTTGGATGGAAAGTGAGTTCA|GAGTTTATTCTAGTGCGAATAATTGCACTT
NC_045512.2_pilon	28284	28289	Deletion	1	+	1790	1152	TCTAAACGAACAAACTAAAATGTCTGATAA|TGGACCCCAAAATCAGCGAAATGCACCCCG	AACGAACAAACTAAAATGTCTGATAATGGA|CCCCAAAATCAGCGAAATGCACCCCGCATT
NC_045512.2_pilon	22011	22016	Deletion	1	+	3603	3564	TTTGGGTGTTTATTACCACAAAAACAACAA|AAGTTGGATGGAAAGTGAGTTCAGAGTTTA	GGTGTTTATTACCACAAAAACAACAAAAGT|TGGATGGAAAGTGAGTTCAGAGTTTATTCT
NC_045512.2_pilon	21971	21976	Deletion	1	+	3524	3576	TTATTAAAGTCTGTGAATTTCAATTTTGTA|ATGATCCATTTTTGGGTGTTTATTACCACA	TAAAGTCTGTGAATTTCAATTTTGTAATGA|TCCATTTTTGGGTGTTTATTACCACAAAAA
NC_045512.2_pilon	3275	3280	Deletion	1	+	5373	5329	GTGAGGACAATCAGACAACTACTATTCAAA|CAATTGTTGAGGTTCAACCTCAATTAGAGA	GGACAATCAGACAACTACTATTCAAACAAT|TGTTGAGGTTCAACCTCAATTAGAGATGGA
NC_045512.2_pilon	21934	21939	Deletion	1	+	2658	2805	CAGTCCCTACTTATTGTTAATAACGCTACT|AATGTTGTTATTAAAGTCTGTGAATTTCAA	CCCTACTTATTGTTAATAACGCTACTAATG|TTGTTATTAAAGTCTGTGAATTTCAATTTT
NC_045512.2_pilon	3135	3140	Deletion	1	+	3793	4056	TGAGTATGGTACTGAAGATGATTACCAAGG|TAAACCTTTGGAATTTGGTGCCACTTCTGC	TATGGTACTGAAGATGATTACCAAGGTAAA|CCTTTGGAATTTGGTGCCACTTCTGCTGCT
NC_045512.2_pilon	3182	3187	Deletion	1	+	5074	5178	GTGCCACTTCTGCTGCTCTTCAACCTGAAG|AAGAGCAAGAAGAAGATTGGTTAGATGATG	CACTTCTGCTGCTCTTCAACCTGAAGAAGA|GCAAGAAGAAGATTGGTTAGATGATGATAG
NC_045512.2_pilon	3253	3258	Deletion	1	+	6178	5904	ACTGTTGGTCAACAAGACGGCAGTGAGGAC|AATCAGACAACTACTATTCAAACAATTGTT	TTGGTCAACAAGACGGCAGTGAGGACAATC|AGACAACTACTATTCAAACAATTGTTGAGG
NC_045512.2_pilon	11407	11412	Deletion	1	+	4175	4258	GCTAGGAGAGTGTGGACACTTATGAATGTC|TTGACACTCGTTTATAAAGTTTATTATGGT	GGAGAGTGTGGACACTTATGAATGTCTTGA|CACTCGTTTATAAAGTTTATTATGGTAATG
NC_045512.2_pilon	3137	3142	Deletion	1	+	3822	4070	AGTATGGTACTGAAGATGATTACCAAGGTA|AACCTTTGGAATTTGGTGCCACTTCTGCTG	TGGTACTGAAGATGATTACCAAGGTAAACC|TTTGGAATTTGGTGCCACTTCTGCTGCTCT
NC_045512.2_pilon	3191	3196	Deletion	1	+	5257	5310	CTGCTGCTCTTCAACCTGAAGAAGAGCAAG|AAGAAGATTGGTTAGATGATGATAGTCAAC	TGCTCTTCAACCTGAAGAAGAGCAAGAAGA|AGATTGGTTAGATGATGATAGTCAACAAAC
NC_045512.2_pilon	22994	22999	Deletion	1	+	5385	5358	TTTCAACTGAAATCTATCAGGCCGGTAGCA|CACCTTGTAATGGTGTTGAAGGTTTTAATT	AACTGAAATCTATCAGGCCGGTAGCACACC|TTGTAATGGTGTTGAAGGTTTTAATTGTTA
NC_045512.2_pilon	22950	22955	Deletion	1	+	3748	3980	TAGATTGTTTAGGAAGTCTAATCTCAAACC|TTTTGAGAGAGATATTTCAACTGAAATCTA	TTGTTTAGGAAGTCTAATCTCAAACCTTTT|GAGAGAGATATTTCAACTGAAATCTATCAG
NC_045512.2_pilon	16672	16677	Deletion	1	+	2440	2412	AAACGCTCAAAGCTACTGAGGAGACATTTA|AACTGTCTTATGGTATTGCTACTGTACGTG	GCTCAAAGCTACTGAGGAGACATTTAAACT|GTCTTATGGTATTGCTACTGTACGTGAAGT
NC_045512.2_pilon	9886	9892	Deletion	1	+	1569	1601	CTATTACCTCTTACGCAATATAATAGATAC|TTAGCTCTTTATAATAAGTACAAGTATTTT	ACCTCTTACGCAATATAATAGATACTTAGC|TCTTTATAATAAGTACAAGTATTTTAGTGG
NC_045512.2_pilon	16622	16627	Deletion	1	+	2248	2286	TTACATTTTAGCTAACACCTGTACTGAAAG|ACTCAAGCTTTTTGCAGCAGAAACGCTCAA	ATTTTAGCTAACACCTGTACTGAAAGACTC|AAGCTTTTTGCAGCAGAAACGCTCAAAGCT
NC_045512.2_pilon	3057	3062	Deletion	1	+	5104	5112	TTGTTCTTTTTACCCTCCAGATGAGGATGA|AGAAGAAGGTGATTGTGAAGAAGAAGAGTT	TCTTTTTACCCTCCAGATGAGGATGAAGAA|GAAGGTGATTGTGAAGAAGAAGAGTTTGAG
NC_045512.2_pilon	3059	3064	Deletion	1	+	5120	5078	GTTCTTTTTACCCTCCAGATGAGGATGAAG|AAGAAGGTGATTGTGAAGAAGAAGAGTTTG	TTTTTACCCTCCAGATGAGGATGAAGAAGA|AGGTGATTGTGAAGAAGAAGAGTTTGAGCC
NC_045512.2_pilon	3022	3027	Deletion	1	+	4883	5011	GAGTCTGGTGAGTTTAAATTGGCTTCACAT|ATGTATTGTTCTTTTTACCCTCCAGATGAG	CTGGTGAGTTTAAATTGGCTTCACATATGT|ATTGTTCTTTTTACCCTCCAGATGAGGATG
NC_045512.2_pilon	3035	3040	Deletion	1	+	5125	5095	TTAAATTGGCTTCACATATGTATTGTTCTT|TTTACCCTCCAGATGAGGATGAAGAAGAAG	ATTGGCTTCACATATGTATTGTTCTTTTTA|CCCTCCAGATGAGGATGAAGAAGAAGGTGA
NC_045512.2_pilon	27304	27309	Deletion	1	+	9573	9500	CCATTTGGAATCTTGATTACATCATAAACC|TCATAATTAAAAATTTATCTAAGTCACTAA	TTGGAATCTTGATTACATCATAAACCTCAT|AATTAAAAATTTATCTAAGTCACTAACTGA
NC_045512.2_pilon	27185	27190	Deletion	1	+	4757	5326	AGTAGCAGTGACAATATTGCTTTGCTTGTA|CAGTAAGTGACAACAGATGTTTCATCTCGT	GCAGTGACAATATTGCTTTGCTTGTACAGT|AAGTGACAACAGATGTTTCATCTCGTTGAC
NC_045512.2_pilon	28453	29246	Deletion	1	+	176	8934	TCTTGGTTCACCGCTCTCACTCAACATGGC|AAGGAAGACCTTAAATTCCCTCGAGGACAA	TTCGGAATGTCGCGCATTGGCATGGAAGTC|ACACCTTCGGGAACGTGGTTGACCTACACA
NC_045512.2_pilon	29203	29208	Deletion	1	+	7404	7606	TGGCCGCAAATTGCACAATTTGCCCCCAGC|GCTTCAGCGTTCTTCGGAATGTCGCGCATT	CGCAAATTGCACAATTTGCCCCCAGCGCTT|CAGCGTTCTTCGGAATGTCGCGCATTGGCA
NC_045512.2_pilon	27226	27231	Deletion	1	+	7251	7685	AACAGATGTTTCATCTCGTTGACTTTCAGG|TTACTATAGCAGAGATATTACTAATTATTA	GATGTTTCATCTCGTTGACTTTCAGGTTAC|TATAGCAGAGATATTACTAATTATTATGAG
NC_045512.2_pilon	29180	29185	Deletion	1	+	7885	8127	GACAAGGAACTGATTACAAACATTGGCCGC|AAATTGCACAATTTGCCCCCAGCGCTTCAG	AGGAACTGATTACAAACATTGGCCGCAAAT|TGCACAATTTGCCCCCAGCGCTTCAGCGTT
NC_045512.2_pilon	29247	29252	Deletion	1	+	8942	9221	CGGAATGTCGCGCATTGGCATGGAAGTCAC|ACCTTCGGGAACGTGGTTGACCTACACAGG	ATGTCGCGCATTGGCATGGAAGTCACACCT|TCGGGAACGTGGTTGACCTACACAGGTGCC
NC_045512.2_pilon	29240	29245	Deletion	1	+	8543	8936	CGTTCTTCGGAATGTCGCGCATTGGCATGG|AAGTCACACCTTCGGGAACGTGGTTGACCT	CTTCGGAATGTCGCGCATTGGCATGGAAGT|CACACCTTCGGGAACGTGGTTGACCTACAC
NC_045512.2_pilon	29253	29258	Deletion	1	+	9283	9493	GTCGCGCATTGGCATGGAAGTCACACCTTC|GGGAACGTGGTTGACCTACACAGGTGCCAT	CGCATTGGCATGGAAGTCACACCTTCGGGA|ACGTGGTTGACCTACACAGGTGCCATCAAA
NC_045512.2_pilon	29245	29250	Deletion	1	+	8936	8960	TTCGGAATGTCGCGCATTGGCATGGAAGTC|ACACCTTCGGGAACGTGGTTGACCTACACA	GAATGTCGCGCATTGGCATGGAAGTCACAC|CTTCGGGAACGTGGTTGACCTACACAGGTG
NC_045512.2_pilon	29189	29194	Deletion	1	+	8274	8225	CTGATTACAAACATTGGCCGCAAATTGCAC|AATTTGCCCCCAGCGCTTCAGCGTTCTTCG	TTACAAACATTGGCCGCAAATTGCACAATT|TGCCCCCAGCGCTTCAGCGTTCTTCGGAAT
NC_045512.2_pilon	21588	21593	Deletion	1	+	9302	9420	AACAATGTTTGTTTTTCTTGTTTTATTGCC|ACTAGTCTCTAGTCAGTGTGTTAATCTTAC	ATGTTTGTTTTTCTTGTTTTATTGCCACTA|GTCTCTAGTCAGTGTGTTAATCTTACAACC
NC_045512.2_pilon	21584	21589	Deletion	1	+	9148	9308	AACGAACAATGTTTGTTTTTCTTGTTTTAT|TGCCACTAGTCTCTAGTCAGTGTGTTAATC	AACAATGTTTGTTTTTCTTGTTTTATTGCC|ACTAGTCTCTAGTCAGTGTGTTAATCTTAC
NC_045512.2_pilon	18068	18073	Deletion	1	+	3645	4053	AGCTGAAAATGTAACAGGACTCTTTAAAGA|TTGTAGTAAGGTAGTCACTGGGTTACATCC	GAAAATGTAACAGGACTCTTTAAAGATTGT|AGTAAGGTAGTCACTGGGTTACATCCTACA
NC_045512.2_pilon	18077	18082	Deletion	1	+	4150	4264	TGTAACAGGACTCTTTAAAGATTGTAGTAA|GGTAGTCACTGGGTTACATCCTACACAGGC	ACAGGACTCTTTAAAGATTGTAGTAAGGTA|GTCACTGGGTTACATCCTACACAGGCACCT
NC_045512.2_pilon	16090	16095	Deletion	1	+	4668	4614	ATCAGGAGTATGCTGATGTCTTTCATTTGT|ACTTACAATACATAAGAAAGCTACATGATG	GGAGTATGCTGATGTCTTTCATTTGTACTT|ACAATACATAAGAAAGCTACATGATGAGTT
NC_045512.2_pilon	29112	29117	Deletion	1	+	3453	3640	AACACAAGCTTTCGGCAGACGTGGTCCAGA|ACAAACCCAAGGAAATTTTGGGGACCAGGA	CAAGCTTTCGGCAGACGTGGTCCAGAACAA|ACCCAAGGAAATTTTGGGGACCAGGAACTA
NC_045512.2_pilon	29085	29090	Deletion	1	+	2130	2268	ACGTACTGCCACTAAAGCATACAATGTAAC|ACAAGCTTTCGGCAGACGTGGTCCAGAACA	ACTGCCACTAAAGCATACAATGTAACACAA|GCTTTCGGCAGACGTGGTCCAGAACAAACC
NC_045512.2_pilon	29075	29080	Deletion	1	+	1780	1788	CTCGGCAAAAACGTACTGCCACTAAAGCAT|ACAATGTAACACAAGCTTTCGGCAGACGTG	GCAAAAACGTACTGCCACTAAAGCATACAA|TGTAACACAAGCTTTCGGCAGACGTGGTCC
NC_045512.2_pilon	12435	12440	Deletion	1	+	981	1063	CATTATCAACAATGCAAGAGATGGTTGTGT|TCCCTTGAACATAATACCTCTTACAACAGC	ATCAACAATGCAAGAGATGGTTGTGTTCCC|TTGAACATAATACCTCTTACAACAGCAGCC
NC_045512.2_pilon	23565	23570	Deletion	1	+	385	385	CTCATATGAGTGTGACATACCCATTGGTGC|AGGTATATGCGCTAGTTATCAGACTCAGAC	TATGAGTGTGACATACCCATTGGTGCAGGT|ATATGCGCTAGTTATCAGACTCAGACTAAT
NC_045512.2_pilon	20985	20990	Deletion	1	+	1055	1085	CTTAATGACTTTGTCTCTGATGCAGATTCA|ACTTTGATTGGTGATTGTGCAACTGTACAT	ATGACTTTGTCTCTGATGCAGATTCAACTT|TGATTGGTGATTGTGCAACTGTACATACAG
NC_045512.2_pilon	13083	13088	Deletion	1	+	5625	762	TTCAACTGTATTATCTTTCTGTGCTTTTGC|TGTAGATGCTGCTAAAGCTTACAAAGATTA	ACTGTATTATCTTTCTGTGCTTTTGCTGTA|GATGCTGCTAAAGCTTACAAAGATTATCTA
NC_045512.2_pilon	25447	25452	Deletion	1	+	1025	1089	CAATTGGAACTGTAACTTTGAAGCAAGGTG|AAATCAAGGATGCTACTCCTTCAGATTTTG	TGGAACTGTAACTTTGAAGCAAGGTGAAAT|CAAGGATGCTACTCCTTCAGATTTTGTTCG
NC_045512.2_pilon	13063	13068	Deletion	1	+	5775	5812	GCAACAGAAGTGCCTGCCAATTCAACTGTA|TTATCTTTCTGTGCTTTTGCTGTAGATGCT	CAGAAGTGCCTGCCAATTCAACTGTATTAT|CTTTCTGTGCTTTTGCTGTAGATGCTGCTA
NC_045512.2_pilon	21012	21017	Deletion	1	+	1365	1403	TCAACTTTGATTGGTGATTGTGCAACTGTA|CATACAGCTAATAAATGGGATCTCATTATT	CTTTGATTGGTGATTGTGCAACTGTACATA|CAGCTAATAAATGGGATCTCATTATTAGTG
NC_045512.2_pilon	12993	12998	Deletion	1	+	5692	5819	ATTAAACAACCTAAATAGAGGTATGGTACT|TGGTAGTTTAGCTGCCACAGTACGTCTACA	AACAACCTAAATAGAGGTATGGTACTTGGT|AGTTTAGCTGCCACAGTACGTCTACAAGCT
NC_045512.2_pilon	11121	11126	Deletion	1	+	2781	2956	TGCCTTTTTACCTTTTGCTATGGGTATTAT|TGCTATGTCTGCTTTTGCAATGATGTTTGT	TTTTTACCTTTTGCTATGGGTATTATTGCT|ATGTCTGCTTTTGCAATGATGTTTGTCAAA
NC_045512.2_pilon	11081	11087	Deletion	1	+	1839	2200	AGAGTACTCAATGGTCTTTGTTCTTTTTTT|TGTATGAAAATGCCTTTTTACCTTTTGCTA	ACTCAATGGTCTTTGTTCTTTTTTTTGTAT|GAAAATGCCTTTTTACCTTTTGCTATGGGT
NC_045512.2_pilon	11140	11145	Deletion	1	+	3273	3621	ATGGGTATTATTGCTATGTCTGCTTTTGCA|ATGATGTTTGTCAAACATAAGCATGCATTT	GTATTATTGCTATGTCTGCTTTTGCAATGA|TGTTTGTCAAACATAAGCATGCATTTCTCT
NC_045512.2_pilon	15734	15739	Deletion	1	+	208	224	GATGATACTCTCTGACGATGCTGTTGTGTG|TTTCAATAGCACTTATGCATCTCAAGGTCT	ATACTCTCTGACGATGCTGTTGTGTGTTTC|AATAGCACTTATGCATCTCAAGGTCTAGTG
NC_045512.2_pilon	11000	11005	Deletion	1	+	5878	6435	AAAGTGCAGTGAAAAGAACAATCAAGGGTA|CACACCACTGGTTGTTACTCACAATTTTGA	TGCAGTGAAAAGAACAATCAAGGGTACACA|CCACTGGTTGTTACTCACAATTTTGACTTC
NC_045512.2_pilon	10979	10984	Deletion	1	+	4559	4979	AATGCTCAGGTGTTACTTTCCAAAGTGCAG|TGAAAAGAACAATCAAGGGTACACACCACT	CTCAGGTGTTACTTTCCAAAGTGCAGTGAA|AAGAACAATCAAGGGTACACACCACTGGTT
NC_045512.2_pilon	10990	10995	Deletion	1	+	5606	5702	GTTACTTTCCAAAGTGCAGTGAAAAGAACA|ATCAAGGGTACACACCACTGGTTGTTACTC	CTTTCCAAAGTGCAGTGAAAAGAACAATCA|AGGGTACACACCACTGGTTGTTACTCACAA
NC_045512.2_pilon	11029	11034	Deletion	1	+	9100	9401	ACACACCACTGGTTGTTACTCACAATTTTG|ACTTCACTTTTAGTTTTAGTCCAGAGTACT	ACCACTGGTTGTTACTCACAATTTTGACTT|CACTTTTAGTTTTAGTCCAGAGTACTCAAT
NC_045512.2_pilon	10971	10976	Deletion	1	+	4137	4200	TGTTAGACAATGCTCAGGTGTTACTTTCCA|AAGTGCAGTGAAAAGAACAATCAAGGGTAC	AGACAATGCTCAGGTGTTACTTTCCAAAGT|GCAGTGAAAAGAACAATCAAGGGTACACAC
NC_045512.2_pilon	10955	10960	Deletion	1	+	3748	3924	TTACACCTTTTGATGTTGTTAGACAATGCT|CAGGTGTTACTTTCCAAAGTGCAGTGAAAA	ACCTTTTGATGTTGTTAGACAATGCTCAGG|TGTTACTTTCCAAAGTGCAGTGAAAAGAAC
NC_045512.2_pilon	11070	11076	Deletion	1	+	9653	9602	AGTTTTAGTCCAGAGTACTCAATGGTCTTT|GTTCTTTTTTTTGTATGAAAATGCCTTTTT	TAGTCCAGAGTACTCAATGGTCTTTGTTCT|TTTTTTTGTATGAAAATGCCTTTTTACCTT
NC_045512.2_pilon	11065	11070	Deletion	1	+	9781	9653	CTTTTAGTTTTAGTCCAGAGTACTCAATGG|TCTTTGTTCTTTTTTTTGTATGAAAATGCC	TAGTTTTAGTCCAGAGTACTCAATGGTCTT|TGTTCTTTTTTTTGTATGAAAATGCCTTTT
NC_045512.2_pilon	2544	2549	Deletion	1	+	3439	3608	AGTGTTAACAGAGGAAGTTGTCTTGAAAAC|TGGTGATTTACAACCATTAGAACAACCTAC	TTAACAGAGGAAGTTGTCTTGAAAACTGGT|GATTTACAACCATTAGAACAACCTACTAGT
NC_045512.2_pilon	2513	2518	Deletion	1	+	2341	2381	TCTTCTTAGAGGGAGAAACACTTCCCACAG|AAGTGTTAACAGAGGAAGTTGTCTTGAAAA	CTTAGAGGGAGAAACACTTCCCACAGAAGT|GTTAACAGAGGAAGTTGTCTTGAAAACTGG
NC_045512.2_pilon	2564	2569	Deletion	1	+	3685	3666	TCTTGAAAACTGGTGATTTACAACCATTAG|AACAACCTACTAGTGAAGCTGTTGAAGCTC	GAAAACTGGTGATTTACAACCATTAGAACA|ACCTACTAGTGAAGCTGTTGAAGCTCCATT
NC_045512.2_pilon	2547	2552	Deletion	1	+	3595	3621	GTTAACAGAGGAAGTTGTCTTGAAAACTGG|TGATTTACAACCATTAGAACAACCTACTAG	ACAGAGGAAGTTGTCTTGAAAACTGGTGAT|TTACAACCATTAGAACAACCTACTAGTGAA
NC_045512.2_pilon	6468	6473	Deletion	1	+	3471	3542	GAAAGACGTTCTTGAGTGTAATGTGAAAAC|TACCGAAGTTGTAGGAGACATTATACTTAA	GACGTTCTTGAGTGTAATGTGAAAACTACC|GAAGTTGTAGGAGACATTATACTTAAACCA
NC_045512.2_pilon	6416	6421	Deletion	1	+	2220	1901	GCGAAGATCTAAAACCAGTCTCTGAAGAAG|TAGTGGAAAATCCTACCATACAGAAAGACG	AGATCTAAAACCAGTCTCTGAAGAAGTAGT|GGAAAATCCTACCATACAGAAAGACGTTCT
NC_045512.2_pilon	6509	6514	Deletion	1	+	3428	3412	TAGGAGACATTATACTTAAACCAGCAAATA|ATAGTTTAAAAATTACAGAAGAGGTTGGCC	AGACATTATACTTAAACCAGCAAATAATAG|TTTAAAAATTACAGAAGAGGTTGGCCACAC
NC_045512.2_pilon	23787	23792	Deletion	1	+	11824	12220	CAAGACATCAGTAGATTGTACAATGTACAT|TTGTGGTGATTCAACTGAATGCAGCAATCT	ACATCAGTAGATTGTACAATGTACATTTGT|GGTGATTCAACTGAATGCAGCAATCTTTTG
NC_045512.2_pilon	23739	23745	Deletion	1	+	8193	8570	AAATTTTACTATTAGTGTTACCACAGAAAT|TCTACCAGTGTCTATGACCAAGACATCAGT	TTACTATTAGTGTTACCACAGAAATTCTAC|CAGTGTCTATGACCAAGACATCAGTAGATT
NC_045512.2_pilon	23803	23808	Deletion	1	+	12092	12063	TGTACAATGTACATTTGTGGTGATTCAACT|GAATGCAGCAATCTTTTGTTGCAATATGGC	CAATGTACATTTGTGGTGATTCAACTGAAT|GCAGCAATCTTTTGTTGCAATATGGCAGTT
NC_045512.2_pilon	23783	23788	Deletion	1	+	11707	11940	TGACCAAGACATCAGTAGATTGTACAATGT|ACATTTGTGGTGATTCAACTGAATGCAGCA	CAAGACATCAGTAGATTGTACAATGTACAT|TTGTGGTGATTCAACTGAATGCAGCAATCT
NC_045512.2_pilon	23828	23833	Deletion	1	+	6950	6762	CAACTGAATGCAGCAATCTTTTGTTGCAAT|ATGGCAGTTTTTGTACACAATTAAACCGTG	TGAATGCAGCAATCTTTTGTTGCAATATGG|CAGTTTTTGTACACAATTAAACCGTGCTTT
NC_045512.2_pilon	23776	23781	Deletion	1	+	11120	11716	GTGTCTATGACCAAGACATCAGTAGATTGT|ACAATGTACATTTGTGGTGATTCAACTGAA	CTATGACCAAGACATCAGTAGATTGTACAA|TGTACATTTGTGGTGATTCAACTGAATGCA
NC_045512.2_pilon	15916	15921	Deletion	1	+	4488	4858	ATACAATGCTAGTTAAACAGGGTGATGATT|ATGTGTACCTTCCTTACCCAGATCCATCAA	AATGCTAGTTAAACAGGGTGATGATTATGT|GTACCTTCCTTACCCAGATCCATCAAGAAT
NC_045512.2_pilon	15873	15878	Deletion	1	+	2868	3057	GAGACTGACCTTACTAAAGGACCTCATGAA|TTTTGCTCTCAACATACAATGCTAGTTAAA	CTGACCTTACTAAAGGACCTCATGAATTTT|GCTCTCAACATACAATGCTAGTTAAACAGG
NC_045512.2_pilon	15917	15922	Deletion	1	+	4619	4868	TACAATGCTAGTTAAACAGGGTGATGATTA|TGTGTACCTTCCTTACCCAGATCCATCAAG	ATGCTAGTTAAACAGGGTGATGATTATGTG|TACCTTCCTTACCCAGATCCATCAAGAATC
NC_045512.2_pilon	12626	12631	Deletion	1	+	5090	5363	TTAGTGAAATTAGTATGGACAATTCACCTA|ATTTAGCATGGCCTCTTATTGTAACAGCTT	TGAAATTAGTATGGACAATTCACCTAATTT|AGCATGGCCTCTTATTGTAACAGCTTTAAG
NC_045512.2_pilon	12644	12649	Deletion	1	+	6149	6588	ACAATTCACCTAATTTAGCATGGCCTCTTA|TTGTAACAGCTTTAAGGGCCAATTCTGCTG	TTCACCTAATTTAGCATGGCCTCTTATTGT|AACAGCTTTAAGGGCCAATTCTGCTGTCAA
NC_045512.2_pilon	12684	12689	Deletion	1	+	7894	7920	TTTAAGGGCCAATTCTGCTGTCAAATTACA|GAATAATGAGCTTAGTCCTGTTGCACTACG	AGGGCCAATTCTGCTGTCAAATTACAGAAT|AATGAGCTTAGTCCTGTTGCACTACGACAG
NC_045512.2_pilon	12686	12691	Deletion	1	+	7919	8057	TAAGGGCCAATTCTGCTGTCAAATTACAGA|ATAATGAGCTTAGTCCTGTTGCACTACGAC	GGCCAATTCTGCTGTCAAATTACAGAATAA|TGAGCTTAGTCCTGTTGCACTACGACAGAT
NC_045512.2_pilon	12566	12571	Deletion	1	+	2595	2770	ATGCATCAGCATTGTGGGAAATCCAACAGG|TTGTAGATGCAGATAGTAAAATTGTTCAAC	ATCAGCATTGTGGGAAATCCAACAGGTTGT|AGATGCAGATAGTAAAATTGTTCAACTTAG
NC_045512.2_pilon	11433	11438	Deletion	1	+	5614	5714	TGTCTTGACACTCGTTTATAAAGTTTATTA|TGGTAATGCTTTAGATCAAGCCATTTCCAT	TTGACACTCGTTTATAAAGTTTATTATGGT|AATGCTTTAGATCAAGCCATTTCCATGTGG
NC_045512.2_pilon	14855	14863	Deletion	1	+	4524	4711	AATGTGTGATATCAGACAACTACTATTTGT|AGTTGAAGTTGTTGATAAGTACTTTGATTG	GATATCAGACAACTACTATTTGTAGTTGAA|GTTGTTGATAAGTACTTTGATTGTTACGAT
NC_045512.2_pilon	14826	14831	Deletion	1	+	3718	3862	TATGACTACTATCGTTATAATCTACCAACA|ATGTGTGATATCAGACAACTACTATTTGTA	ACTACTATCGTTATAATCTACCAACAATGT|GTGATATCAGACAACTACTATTTGTAGTTG
NC_045512.2_pilon	10537	10542	Deletion	1	+	1561	1799	ATAGATTATGACTGTGTCTCTTTTTGTTAC|ATGCACCATATGGAATTACCAACTGGAGTT	ATTATGACTGTGTCTCTTTTTGTTACATGC|ACCATATGGAATTACCAACTGGAGTTCATG
NC_045512.2_pilon	14854	14859	Deletion	1	+	4439	4671	CAATGTGTGATATCAGACAACTACTATTTG|TAGTTGAAGTTGTTGATAAGTACTTTGATT	GTGTGATATCAGACAACTACTATTTGTAGT|TGAAGTTGTTGATAAGTACTTTGATTGTTA
NC_045512.2_pilon	21310	21315	Deletion	1	+	832	847	GATGTAATTATCTTGGCAAACCACGCGAAC|AAATAGATGGTTATGTCATGCATGCAAATT	TAATTATCTTGGCAAACCACGCGAACAAAT|AGATGGTTATGTCATGCATGCAAATTACAT
NC_045512.2_pilon	12911	12916	Deletion	1	+	3536	3627	ATACAGAACTGGAACCACCTTGTAGGTTTG|TTACAGACACACCTAAAGGTCCTAAAGTGA	AGAACTGGAACCACCTTGTAGGTTTGTTAC|AGACACACCTAAAGGTCCTAAAGTGAAGTA
NC_045512.2_pilon	10494	10499	Deletion	1	+	5184	5204	GGGTTCATTCCTTAATGGTTCATGTGGTAG|TGTTGGTTTTAACATAGATTATGACTGTGT	TCATTCCTTAATGGTTCATGTGGTAGTGTT|GGTTTTAACATAGATTATGACTGTGTCTCT
NC_045512.2_pilon	12927	12932	Deletion	1	+	3981	4082	ACCTTGTAGGTTTGTTACAGACACACCTAA|AGGTCCTAAAGTGAAGTATTTATACTTTAT	TGTAGGTTTGTTACAGACACACCTAAAGGT|CCTAAAGTGAAGTATTTATACTTTATTAAA
NC_045512.2_pilon	4195	4200	Deletion	1	+	3593	3651	ATACCTACTAAAAAGGCTGGTGGCACTACT|GAAATGCTAGCGAAAGCTTTGAGAAAAGTG	CTACTAAAAAGGCTGGTGGCACTACTGAAA|TGCTAGCGAAAGCTTTGAGAAAAGTGCCAA
NC_045512.2_pilon	18052	18057	Deletion	1	+	4321	4359	ATGTGGCAACTTTACAAGCTGAAAATGTAA|CAGGACTCTTTAAAGATTGTAGTAAGGTAG	GGCAACTTTACAAGCTGAAAATGTAACAGG|ACTCTTTAAAGATTGTAGTAAGGTAGTCAC
NC_045512.2_pilon	17941	17946	Deletion	1	+	3191	3449	ACAGATTTAATGTTGCTATTACCAGAGCAA|AAGTAGGCATACTTTGCATAATGTCTGATA	ATTTAATGTTGCTATTACCAGAGCAAAAGT|AGGCATACTTTGCATAATGTCTGATAGAGA
NC_045512.2_pilon	22903	22908	Deletion	1	+	2885	2953	TCTAACAATCTTGATTCTAAGGTTGGTGGT|AATTATAATTACCTGTATAGATTGTTTAGG	ACAATCTTGATTCTAAGGTTGGTGGTAATT|ATAATTACCTGTATAGATTGTTTAGGAAGT
NC_045512.2_pilon	18111	18117	Deletion	1	+	4729	4731	GTCACTGGGTTACATCCTACACAGGCACCT|ACACACCTCAGTGTTGACACTAAATTCAAA	TGGGTTACATCCTACACAGGCACCTACACA|CCTCAGTGTTGACACTAAATTCAAAACTGA
NC_045512.2_pilon	1231	1236	Deletion	1	+	4865	5122	AACCAAATGTGCCTTTCAACTCTCATGAAG|TGTGATCATTGTGGTGAAACTTCATGGCAG	AAATGTGCCTTTCAACTCTCATGAAGTGTG|ATCATTGTGGTGAAACTTCATGGCAGACGG
NC_045512.2_pilon	1218	1223	Deletion	1	+	4283	4471	ACCAAATGAATGCAACCAAATGTGCCTTTC|AACTCTCATGAAGTGTGATCATTGTGGTGA	AATGAATGCAACCAAATGTGCCTTTCAACT|CTCATGAAGTGTGATCATTGTGGTGAAACT
NC_045512.2_pilon	17987	17992	Deletion	1	+	2591	2717	CATAATGTCTGATAGAGACCTTTATGACAA|GTTGCAATTTACAAGTCTTGAAATTCCACG	ATGTCTGATAGAGACCTTTATGACAAGTTG|CAATTTACAAGTCTTGAAATTCCACGTAGG
NC_045512.2_pilon	6032	6037	Deletion	1	+	4627	4600	ATCTTGTACCAAACCAACCATATCCAAACG|CAAGCTTCGATAATTTTAAGTTTGTATGTG	TGTACCAAACCAACCATATCCAAACGCAAG|CTTCGATAATTTTAAGTTTGTATGTGATAA
NC_045512.2_pilon	6056	6061	Deletion	1	+	4561	4597	CAAACGCAAGCTTCGATAATTTTAAGTTTG|TATGTGATAATATCAAATTTGCTGATGATT	CGCAAGCTTCGATAATTTTAAGTTTGTATG|TGATAATATCAAATTTGCTGATGATTTAAA
NC_045512.2_pilon	22242	22247	Deletion	1	+	1277	1428	TCAGGGTTTTTCGGCTTTAGAACCATTGGT|AGATTTGCCAATAGGTATTAACATCACTAG	GGTTTTTCGGCTTTAGAACCATTGGTAGAT|TTGCCAATAGGTATTAACATCACTAGGTTT
NC_045512.2_pilon	5954	5959	Deletion	1	+	5313	2800	TTGTTTGTACAGAAATTGACCCTAAGTTGG|ACAATTATTATAAGAAAGACAATTCTTATT	TTGTACAGAAATTGACCCTAAGTTGGACAA|TTATTATAAGAAAGACAATTCTTATTTCAC
NC_045512.2_pilon	22257	22262	Deletion	1	+	1699	1746	TTTAGAACCATTGGTAGATTTGCCAATAGG|TATTAACATCACTAGGTTTCAAACTTTACT	GAACCATTGGTAGATTTGCCAATAGGTATT|AACATCACTAGGTTTCAAACTTTACTTGCT
NC_045512.2_pilon	9617	9622	Deletion	1	+	4384	906	TTTACTTGTACTTGACATTTTATCTTACTA|ATGATGTTTCTTTTTTAGCACATATTCAGT	CTTGTACTTGACATTTTATCTTACTAATGA|TGTTTCTTTTTTAGCACATATTCAGTGGAT
NC_045512.2_pilon	9572	9578	Deletion	1	+	4405	4416	GTTTAACACCAGTTTACTCATTCTTACCTG|GTGTTTATTCTGTTATTTACTTGTACTTGA	ACACCAGTTTACTCATTCTTACCTGGTGTT|TATTCTGTTATTTACTTGTACTTGACATTT
NC_045512.2_pilon	12989	12994	Deletion	1	+	5499	5821	AAGGATTAAACAACCTAAATAGAGGTATGG|TACTTGGTAGTTTAGCTGCCACAGTACGTC	ATTAAACAACCTAAATAGAGGTATGGTACT|TGGTAGTTTAGCTGCCACAGTACGTCTACA
NC_045512.2_pilon	9572	9577	Deletion	1	+	4405	4412	GTTTAACACCAGTTTACTCATTCTTACCTG|GTGTTTATTCTGTTATTTACTTGTACTTGA	AACACCAGTTTACTCATTCTTACCTGGTGT|TTATTCTGTTATTTACTTGTACTTGACATT
NC_045512.2_pilon	9497	9502	Deletion	1	+	2427	2801	GAAGAGCTTTTGGTGAATACAGTCATGTAG|TTGCCTTTAATACTTTACTATTCCTTATGT	AGCTTTTGGTGAATACAGTCATGTAGTTGC|CTTTAATACTTTACTATTCCTTATGTCATT
NC_045512.2_pilon	16871	16876	Deletion	1	+	1602	1562	AGGTGACTATGGTGATGCTGTTGTTTACCG|AGGTACAACAACTTACAAATTAAATGTTGG	GACTATGGTGATGCTGTTGTTTACCGAGGT|ACAACAACTTACAAATTAAATGTTGGTGAT
NC_045512.2_pilon	9460	9465	Deletion	1	+	1515	1725	GTAGTAACATGCCTTGCCTACTATTTTATG|AGGTTTAGAAGAGCTTTTGGTGAATACAGT	TAACATGCCTTGCCTACTATTTTATGAGGT|TTAGAAGAGCTTTTGGTGAATACAGTCATG
NC_045512.2_pilon	9560	9565	Deletion	1	+	4067	4300	TCACTGTACTCTGTTTAACACCAGTTTACT|CATTCTTACCTGGTGTTTATTCTGTTATTT	TGTACTCTGTTTAACACCAGTTTACTCATT|CTTACCTGGTGTTTATTCTGTTATTTACTT
NC_045512.2_pilon	12935	12940	Deletion	1	+	4114	4334	GGTTTGTTACAGACACACCTAAAGGTCCTA|AAGTGAAGTATTTATACTTTATTAAAGGAT	TGTTACAGACACACCTAAAGGTCCTAAAGT|GAAGTATTTATACTTTATTAAAGGATTAAA
NC_045512.2_pilon	12936	12941	Deletion	1	+	4116	4332	GTTTGTTACAGACACACCTAAAGGTCCTAA|AGTGAAGTATTTATACTTTATTAAAGGATT	GTTACAGACACACCTAAAGGTCCTAAAGTG|AAGTATTTATACTTTATTAAAGGATTAAAC
NC_045512.2_pilon	2006	2011	Deletion	1	+	1478	1473	ATGGAATTTCACAGTATTCACTGAGACTCA|TTGATGCTATGATGTTCACATCTGATTTGG	AATTTCACAGTATTCACTGAGACTCATTGA|TGCTATGATGTTCACATCTGATTTGGCTAC
NC_045512.2_pilon	2015	2020	Deletion	1	+	1431	1389	CACAGTATTCACTGAGACTCATTGATGCTA|TGATGTTCACATCTGATTTGGCTACTAACA	GTATTCACTGAGACTCATTGATGCTATGAT|GTTCACATCTGATTTGGCTACTAACAATCT
NC_045512.2_pilon	14722	14727	Deletion	1	+	1300	1429	ACTTCTATGACTTTGCTGTGTCTAAGGGTT|TCTTTAAGGAAGGAAGTTCTGTTGAATTAA	CTATGACTTTGCTGTGTCTAAGGGTTTCTT|TAAGGAAGGAAGTTCTGTTGAATTAAAACA
NC_045512.2_pilon	5504	5509	Deletion	1	+	4065	4379	AACATGCCAATTTAGATTCTTGCAAAAGAG|TCTTGAACGTGGTGTGTAAAACTTGTGGAC	TGCCAATTTAGATTCTTGCAAAAGAGTCTT|GAACGTGGTGTGTAAAACTTGTGGACAACA
NC_045512.2_pilon	5562	5567	Deletion	1	+	5787	5880	ACAACAGCAGACAACCCTTAAGGGTGTAGA|AGCTGTTATGTACATGGGCACACTTTCTTA	CAGCAGACAACCCTTAAGGGTGTAGAAGCT|GTTATGTACATGGGCACACTTTCTTATGAA
NC_045512.2_pilon	5470	5475	Deletion	1	+	3954	4282	GGTGATGTTAGAGAAACAATGAGTTACTTG|TTTCAACATGCCAATTTAGATTCTTGCAAA	ATGTTAGAGAAACAATGAGTTACTTGTTTC|AACATGCCAATTTAGATTCTTGCAAAAGAG
NC_045512.2_pilon	5500	5505	Deletion	1	+	4040	4071	TTTCAACATGCCAATTTAGATTCTTGCAAA|AGAGTCTTGAACGTGGTGTGTAAAACTTGT	AACATGCCAATTTAGATTCTTGCAAAAGAG|TCTTGAACGTGGTGTGTAAAACTTGTGGAC
NC_045512.2_pilon	5472	5477	Deletion	1	+	4108	4366	TGATGTTAGAGAAACAATGAGTTACTTGTT|TCAACATGCCAATTTAGATTCTTGCAAAAG	GTTAGAGAAACAATGAGTTACTTGTTTCAA|CATGCCAATTTAGATTCTTGCAAAAGAGTC
NC_045512.2_pilon	5518	5523	Deletion	1	+	4750	4977	GATTCTTGCAAAAGAGTCTTGAACGTGGTG|TGTAAAACTTGTGGACAACAGCAGACAACC	CTTGCAAAAGAGTCTTGAACGTGGTGTGTA|AAACTTGTGGACAACAGCAGACAACCCTTA
NC_045512.2_pilon	21624	21629	Deletion	1	+	5984	5960	CTCTAGTCAGTGTGTTAATCTTACAACCAG|AACTCAATTACCCCCTGCATACACTAATTC	AGTCAGTGTGTTAATCTTACAACCAGAACT|CAATTACCCCCTGCATACACTAATTCTTTC
NC_045512.2_pilon	4978	4983	Deletion	1	+	1331	1338	TTGAGAGAAGTGAGGACTATTAAGGTGTTT|ACAACAGTAGACAACATTAACCTCCACACG	GAGAAGTGAGGACTATTAAGGTGTTTACAA|CAGTAGACAACATTAACCTCCACACGCAAG
NC_045512.2_pilon	12781	12786	Deletion	1	+	2026	2060	TGCACTGATGACAATGCGTTAGCTTACTAC|AACACAACAAAGGGAGGTAGGTTTGTACTT	CTGATGACAATGCGTTAGCTTACTACAACA|CAACAAAGGGAGGTAGGTTTGTACTTGCAC
NC_045512.2_pilon	12797	12802	Deletion	1	+	2312	2340	CGTTAGCTTACTACAACACAACAAAGGGAG|GTAGGTTTGTACTTGCACTGTTATCCGATT	AGCTTACTACAACACAACAAAGGGAGGTAG|GTTTGTACTTGCACTGTTATCCGATTTACA
NC_045512.2_pilon	730	735	Deletion	1	+	3798	4019	GGCGACGAGCTTGGCACTGATCCTTATGAA|GATTTTCAAGAAAACTGGAACACTAAACAT	ACGAGCTTGGCACTGATCCTTATGAAGATT|TTCAAGAAAACTGGAACACTAAACATAGCA
NC_045512.2_pilon	20750	20755	Deletion	1	+	4482	4466	ATTAGAAAAGTGTGACCTTCAAAATTATGG|TGATAGTGCAACATTACCTAAAGGCATAAT	GAAAAGTGTGACCTTCAAAATTATGGTGAT|AGTGCAACATTACCTAAAGGCATAATGATG
NC_045512.2_pilon	20725	20730	Deletion	1	+	4373	4358	ATCTTTACAAAATGCAAAGAATGCTATTAG|AAAAGTGTGACCTTCAAAATTATGGTGATA	TTACAAAATGCAAAGAATGCTATTAGAAAA|GTGTGACCTTCAAAATTATGGTGATAGTGC
NC_045512.2_pilon	670	675	Deletion	1	+	2056	2278	AACGGTAATAAAGGAGCTGGTGGCCATAGT|TACGGCGCCGATCTAAAGTCATTTGACTTA	GTAATAAAGGAGCTGGTGGCCATAGTTACG|GCGCCGATCTAAAGTCATTTGACTTAGGCG
NC_045512.2_pilon	20697	20702	Deletion	1	+	3772	4040	GCGTGGCAACCGGGTGTTGCTATGCCTAAT|CTTTACAAAATGCAAAGAATGCTATTAGAA	GGCAACCGGGTGTTGCTATGCCTAATCTTT|ACAAAATGCAAAGAATGCTATTAGAAAAGT
NC_045512.2_pilon	20703	20708	Deletion	1	+	4053	4263	CAACCGGGTGTTGCTATGCCTAATCTTTAC|AAAATGCAAAGAATGCTATTAGAAAAGTGT	CGGGTGTTGCTATGCCTAATCTTTACAAAA|TGCAAAGAATGCTATTAGAAAAGTGTGACC
NC_045512.2_pilon	20648	20653	Deletion	1	+	1520	1618	TAAAGATGGCCATGTAGAAACATTTTACCC|AAAATTACAATCTAGTCAAGCGTGGCAACC	GATGGCCATGTAGAAACATTTTACCCAAAA|TTACAATCTAGTCAAGCGTGGCAACCGGGT
NC_045512.2_pilon	18690	18695	Deletion	1	+	3252	3254	TGTCTATGTGATAGACGTGCCACATGCTTT|TCCACTGCTTCAGACACTTATGCCTGTTGG	TATGTGATAGACGTGCCACATGCTTTTCCA|CTGCTTCAGACACTTATGCCTGTTGGCATC
NC_045512.2_pilon	18734	18739	Deletion	1	+	3120	3136	CACTTATGCCTGTTGGCATCATTCTATTGG|ATTTGATTACGTCTATAATCCGTTTATGAT	TATGCCTGTTGGCATCATTCTATTGGATTT|GATTACGTCTATAATCCGTTTATGATTGAT
NC_045512.2_pilon	15577	15582	Deletion	1	+	2646	2692	ATGTTAATGCACTTTTATCTACTGATGGTA|ACAAAATTGCCGATAAGTATGTCCGCAATT	TAATGCACTTTTATCTACTGATGGTAACAA|AATTGCCGATAAGTATGTCCGCAATTTACA
NC_045512.2_pilon	18368	18373	Deletion	1	+	1263	1281	TGTTGGTACCAATTTACCTTTACAGCTAGG|TTTTTCTACAGGTGTTAACCTAGTTGCTGT	GGTACCAATTTACCTTTACAGCTAGGTTTT|TCTACAGGTGTTAACCTAGTTGCTGTACCT
NC_045512.2_pilon	13257	13262	Deletion	1	+	2605	2623	TGGTGGTGCATCGTGTTGTCTGTACTGCCG|TTGCCACATAGATCATCCAAATCCTAAAGG	GGTGCATCGTGTTGTCTGTACTGCCGTTGC|CACATAGATCATCCAAATCCTAAAGGATTT
NC_045512.2_pilon	28578	28583	Deletion	1	+	2668	2958	ACGAATTCGTGGTGGTGACGGTAAAATGAA|AGATCTCAGTCCAAGATGGTATTTCTACTA	ATTCGTGGTGGTGACGGTAAAATGAAAGAT|CTCAGTCCAAGATGGTATTTCTACTACCTA
NC_045512.2_pilon	28606	28611	Deletion	1	+	3497	3562	AAAGATCTCAGTCCAAGATGGTATTTCTAC|TACCTAGGAACTGGGCCAGAAGCTGGACTT	ATCTCAGTCCAAGATGGTATTTCTACTACC|TAGGAACTGGGCCAGAAGCTGGACTTCCCT
NC_045512.2_pilon	28560	28565	Deletion	1	+	1932	2195	CTACCGAAGAGCTACCAGACGAATTCGTGG|TGGTGACGGTAAAATGAAAGATCTCAGTCC	CGAAGAGCTACCAGACGAATTCGTGGTGGT|GACGGTAAAATGAAAGATCTCAGTCCAAGA
NC_045512.2_pilon	28623	28628	Deletion	1	+	3647	3810	ATGGTATTTCTACTACCTAGGAACTGGGCC|AGAAGCTGGACTTCCCTATGGTGCTAACAA	TATTTCTACTACCTAGGAACTGGGCCAGAA|GCTGGACTTCCCTATGGTGCTAACAAAGAC
NC_045512.2_pilon	10381	10386	Deletion	1	+	4475	4749	AAGTATAAGTTTGTTCGCATTCAACCAGGA|CAGACTTTTTCAGTGTTAGCTTGTTACAAT	ATAAGTTTGTTCGCATTCAACCAGGACAGA|CTTTTTCAGTGTTAGCTTGTTACAATGGTT
NC_045512.2_pilon	12271	12276	Deletion	1	+	5214	5208	CGTGATGCAGCCATGCAACGTAAGTTGGAA|AAGATGGCTGATCAAGCTATGACCCAAATG	ATGCAGCCATGCAACGTAAGTTGGAAAAGA|TGGCTGATCAAGCTATGACCCAAATGTATA
NC_045512.2_pilon	10287	10292	Deletion	1	+	3667	4094	ACAGGCTGGTAATGTTCAACTCAGGGTTAT|TGGACATTCTATGCAAAATTGTGTACTTAA	GCTGGTAATGTTCAACTCAGGGTTATTGGA|CATTCTATGCAAAATTGTGTACTTAAGCTT
NC_045512.2_pilon	10322	10327	Deletion	1	+	5488	5629	ATTCTATGCAAAATTGTGTACTTAAGCTTA|AGGTTGATACAGCCAATCCTAAGACACCTA	TATGCAAAATTGTGTACTTAAGCTTAAGGT|TGATACAGCCAATCCTAAGACACCTAAGTA
NC_045512.2_pilon	10266	10272	Deletion	1	+	2879	3262	GTCTAATCATAATTTCTTGGTACAGGCTGG|TAATGTTCAACTCAGGGTTATTGGACATTC	ATCATAATTTCTTGGTACAGGCTGGTAATG|TTCAACTCAGGGTTATTGGACATTCTATGC
NC_045512.2_pilon	10280	10285	Deletion	1	+	3495	3502	TCTTGGTACAGGCTGGTAATGTTCAACTCA|GGGTTATTGGACATTCTATGCAAAATTGTG	GGTACAGGCTGGTAATGTTCAACTCAGGGT|TATTGGACATTCTATGCAAAATTGTGTACT
NC_045512.2_pilon	12279	12284	Deletion	1	+	5189	5123	AGCCATGCAACGTAAGTTGGAAAAGATGGC|TGATCAAGCTATGACCCAAATGTATAAACA	ATGCAACGTAAGTTGGAAAAGATGGCTGAT|CAAGCTATGACCCAAATGTATAAACAGGCT
NC_045512.2_pilon	12185	12190	Deletion	1	+	2354	2486	ATGAGCAGGCTGTTGCTAATGGTGATTCTG|AAGTTGTTCTTAAAAAGTTGAAGAAGTCTT	GCAGGCTGTTGCTAATGGTGATTCTGAAGT|TGTTCTTAAAAAGTTGAAGAAGTCTTTGAA
NC_045512.2_pilon	24269	24274	Deletion	1	+	3752	3807	CATTACAAATACCATTTGCTATGCAAATGG|CTTATAGGTTTAATGGTATTGGAGTTACAC	ACAAATACCATTTGCTATGCAAATGGCTTA|TAGGTTTAATGGTATTGGAGTTACACAGAA
NC_045512.2_pilon	7754	7759	Deletion	1	+	1817	1808	CTTCTTACATCGTTGATAGTGTTACAGTGA|AGAATGGTTCCATCCATCTTTACTTTGATA	TTACATCGTTGATAGTGTTACAGTGAAGAA|TGGTTCCATCCATCTTTACTTTGATAAAGC
NC_045512.2_pilon	23250	23255	Deletion	1	+	399	441	TGAGTCTAACAAAAAGTTTCTGCCTTTCCA|ACAATTTGGCAGAGACATTGCTGACACTAC	TCTAACAAAAAGTTTCTGCCTTTCCAACAA|TTTGGCAGAGACATTGCTGACACTACTGAT
NC_045512.2_pilon	4125	4130	Deletion	1	+	3649	3631	TTTCTTAAAGAAAGATGCTCCATATATAGT|GGGTGATGTTGTTCAAGAGGGTGTTTTAAC	TTAAAGAAAGATGCTCCATATATAGTGGGT|GATGTTGTTCAAGAGGGTGTTTTAACTGCT
NC_045512.2_pilon	4063	4068	Deletion	1	+	2442	2552	ATTGACATTAATGGCAATCTTCATCCAGAT|TCTGCCACTCTTGTTAGTGACATTGACATC	ACATTAATGGCAATCTTCATCCAGATTCTG|CCACTCTTGTTAGTGACATTGACATCACTT
NC_045512.2_pilon	8688	8693	Deletion	1	+	2891	3187	ACATACTGACTTTTCAAGTGAAATCATAGG|ATACAAGGCTATTGATGGTGGTGTCACTCG	ACTGACTTTTCAAGTGAAATCATAGGATAC|AAGGCTATTGATGGTGGTGTCACTCGTGAC
NC_045512.2_pilon	8692	8697	Deletion	1	+	3111	3336	ACTGACTTTTCAAGTGAAATCATAGGATAC|AAGGCTATTGATGGTGGTGTCACTCGTGAC	ACTTTTCAAGTGAAATCATAGGATACAAGG|CTATTGATGGTGGTGTCACTCGTGACATAG
NC_045512.2_pilon	4034	4039	Deletion	1	+	1722	1848	AGTTCCTCACAGAAAACTTGTTACTTTATA|TTGACATTAATGGCAATCTTCATCCAGATT	CCTCACAGAAAACTTGTTACTTTATATTGA|CATTAATGGCAATCTTCATCCAGATTCTGC
NC_045512.2_pilon	8744	8749	Deletion	1	+	5206	5182	CTCGTGACATAGCATCTACAGATACTTGTT|TTGCTAACAAACATGCTGATTTTGACACAT	TGACATAGCATCTACAGATACTTGTTTTGC|TAACAAACATGCTGATTTTGACACATGGTT
NC_045512.2_pilon	907	912	Deletion	1	+	1286	1303	CTAGCACGTGCTGGTAAAGCTTCATGCACT|TTGTCCGAACAACTGGACTTTATTGACACT	CACGTGCTGGTAAAGCTTCATGCACTTTGT|CCGAACAACTGGACTTTATTGACACTAAGA
NC_045512.2_pilon	27627	27632	Deletion	1	+	1386	1521	GACGGCGTAAAACACGTCTATCAGTTACGT|GCCAGATCAGTTTCACCTAAACTGTTCATC	GCGTAAAACACGTCTATCAGTTACGTGCCA|GATCAGTTTCACCTAAACTGTTCATCAGAC
NC_045512.2_pilon	25124	25129	Deletion	1	+	1284	930	ACATTCAAAAAGAAATTGACCGCCTCAATG|AGGTTGCCAAGAATTTAAATGAATCTCTCA	TCAAAAAGAAATTGACCGCCTCAATGAGGT|TGCCAAGAATTTAAATGAATCTCTCATCGA
NC_045512.2_pilon	25034	25039	Deletion	1	+	2902	2960	TCAAGGAGGAGTTAGATAAATATTTTAAGA|ATCATACATCACCAGATGTTGATTTAGGTG	GGAGGAGTTAGATAAATATTTTAAGAATCA|TACATCACCAGATGTTGATTTAGGTGACAT
NC_045512.2_pilon	17602	17607	Deletion	1	+	3748	3816	CTGAAATTGTTGACACTGTGAGTGCTTTGG|TTTATGATAATAAGCTTAAAGCACATAAAG	AATTGTTGACACTGTGAGTGCTTTGGTTTA|TGATAATAAGCTTAAAGCACATAAAGACAA
NC_045512.2_pilon	13622	13627	Deletion	1	+	3849	3879	TAATTGTTGTCGCTTCCAAGAAAAGGACGA|AGATGACAATTTAATTGATTCTTACTTTGT	TGTTGTCGCTTCCAAGAAAAGGACGAAGAT|GACAATTTAATTGATTCTTACTTTGTAGTT
NC_045512.2_pilon	13612	13617	Deletion	1	+	3772	3789	TCCTAAAAACTAATTGTTGTCGCTTCCAAG|AAAAGGACGAAGATGACAATTTAATTGATT	AAAAACTAATTGTTGTCGCTTCCAAGAAAA|GGACGAAGATGACAATTTAATTGATTCTTA
NC_045512.2_pilon	13595	13600	Deletion	1	+	3417	3590	AGCTGGTTTTGCTAAATTCCTAAAAACTAA|TTGTTGTCGCTTCCAAGAAAAGGACGAAGA	GGTTTTGCTAAATTCCTAAAAACTAATTGT|TGTCGCTTCCAAGAAAAGGACGAAGATGAC
NC_045512.2_pilon	8836	8841	Deletion	1	+	7164	7531	GACAAAGCTTGCCCATTGATTGCTGCAGTC|ATAACAAGAGAAGTGGGTTTTGTCGTGCCT	AAGCTTGCCCATTGATTGCTGCAGTCATAA|CAAGAGAAGTGGGTTTTGTCGTGCCTGGTT
NC_045512.2_pilon	7936	7941	Deletion	1	+	2468	2504	AAATGTGAAGAATCATCTGCAAAATCAGCG|TCTGTTTACTACAGTCAGCTTATGTGTCAA	GTGAAGAATCATCTGCAAAATCAGCGTCTG|TTTACTACAGTCAGCTTATGTGTCAACCTA
NC_045512.2_pilon	8770	8775	Deletion	1	+	3724	3762	TGTTTTGCTAACAAACATGCTGATTTTGAC|ACATGGTTTAGCCAGCGTGGTGGTAGTTAT	TTGCTAACAAACATGCTGATTTTGACACAT|GGTTTAGCCAGCGTGGTGGTAGTTATACTA
NC_045512.2_pilon	7895	7900	Deletion	1	+	2639	2768	GTTCATTGCCTATTAATGTTATAGTTTTTG|ATGGTAAATCAAAATGTGAAGAATCATCTG	ATTGCCTATTAATGTTATAGTTTTTGATGG|TAAATCAAAATGTGAAGAATCATCTGCAAA
NC_045512.2_pilon	8706	8711	Deletion	1	+	3559	3927	TGAAATCATAGGATACAAGGCTATTGATGG|TGGTGTCACTCGTGACATAGCATCTACAGA	ATCATAGGATACAAGGCTATTGATGGTGGT|GTCACTCGTGACATAGCATCTACAGATACT
NC_045512.2_pilon	7848	7853	Deletion	1	+	1843	1848	CTCTCATTTTGTTAACTTAGACAACCTGAG|AGCTAATAACACTAAAGGTTCATTGCCTAT	CATTTTGTTAACTTAGACAACCTGAGAGCT|AATAACACTAAAGGTTCATTGCCTATTAAT
NC_045512.2_pilon	28025	28030	Deletion	1	+	1425	1482	GACCCGTGTCCTATTCACTTCTATTCTAAA|TGGTATATTAGAGTAGGAGCTAGAAAATCA	CGTGTCCTATTCACTTCTATTCTAAATGGT|ATATTAGAGTAGGAGCTAGAAAATCAGCAC
NC_045512.2_pilon	17044	17049	Deletion	1	+	206	230	ATGAGTTTTCTAGCAATGTTGCAAATTATC|AAAAGGTTGGTATGCAAAAGTATTCTACAC	GTTTTCTAGCAATGTTGCAAATTATCAAAA|GGTTGGTATGCAAAAGTATTCTACACTCCA
NC_045512.2_pilon	27991	27996	Deletion	1	+	1065	1136	GTTATGTACTCAACATCAACCATATGTAGT|TGATGACCCGTGTCCTATTCACTTCTATTC	TGTACTCAACATCAACCATATGTAGTTGAT|GACCCGTGTCCTATTCACTTCTATTCTAAA
NC_045512.2_pilon	7638	7643	Deletion	1	+	3125	2278	CAATTGGAATTGTGTTAATTGTGATACATT|CTGTGCTGGTAGTACATTTATTAGTGATGA	TGGAATTGTGTTAATTGTGATACATTCTGT|GCTGGTAGTACATTTATTAGTGATGAAGTT
NC_045512.2_pilon	7485	7490	Deletion	1	+	235	254	TGTGCATGTTGTAGACGGTTGTAATTCATC|AACTTGTATGATGTGTTACAAACGTAATAG	CATGTTGTAGACGGTTGTAATTCATCAACT|TGTATGATGTGTTACAAACGTAATAGAGCA
NC_045512.2_pilon	18517	18522	Deletion	1	+	5594	5808	TACCACTTATGTACAAAGGACTTCCTTGGA|ATGTAGTGCGTATAAAGATTGTACAAATGT	ACTTATGTACAAAGGACTTCCTTGGAATGT|AGTGCGTATAAAGATTGTACAAATGTTAAG
NC_045512.2_pilon	18424	18429	Deletion	1	+	1805	1853	CTGTACCTACAGGTTATGTTGATACACCTA|ATAATACAGATTTTTCCAGAGTTAGTGCTA	ACCTACAGGTTATGTTGATACACCTAATAA|TACAGATTTTTCCAGAGTTAGTGCTAAACC
NC_045512.2_pilon	28611	28616	Deletion	1	+	3562	3585	TCTCAGTCCAAGATGGTATTTCTACTACCT|AGGAACTGGGCCAGAAGCTGGACTTCCCTA	AGTCCAAGATGGTATTTCTACTACCTAGGA|ACTGGGCCAGAAGCTGGACTTCCCTATGGT
NC_045512.2_pilon	28520	28525	Deletion	1	+	821	868	CAATTAACACCAATAGCAGTCCAGATGACC|AAATTGGCTACTACCGAAGAGCTACCAGAC	TAACACCAATAGCAGTCCAGATGACCAAAT|TGGCTACTACCGAAGAGCTACCAGACGAAT
NC_045512.2_pilon	18414	18419	Deletion	1	+	2135	1644	AACCTAGTTGCTGTACCTACAGGTTATGTT|GATACACCTAATAATACAGATTTTTCCAGA	TAGTTGCTGTACCTACAGGTTATGTTGATA|CACCTAATAATACAGATTTTTCCAGAGTTA
NC_045512.2_pilon	5842	5847	Deletion	1	+	1876	2038	GGTGCTTTACTTACAAAGTCCTCAGAATAC|AAAGGTCCTATTACGGATGTTTTCTACAAA	CTTTACTTACAAAGTCCTCAGAATACAAAG|GTCCTATTACGGATGTTTTCTACAAAGAAA
NC_045512.2_pilon	3935	3940	Deletion	1	+	4480	4556	TTATAACTGAAAGTAAACCTTCAGTTGAAC|AGAGAAAACAAGATGATAAGAAAATCAAAG	AACTGAAAGTAAACCTTCAGTTGAACAGAG|AAAACAAGATGATAAGAAAATCAAAGCTTG
NC_045512.2_pilon	17719	17724	Deletion	1	+	1561	1616	CATCTGCAATTAACAGGCCACAAATAGGCG|TGGTAAGAGAATTCCTTACACGTAACCCTG	TGCAATTAACAGGCCACAAATAGGCGTGGT|AAGAGAATTCCTTACACGTAACCCTGCTTG
NC_045512.2_pilon	28206	28211	Deletion	1	+	1012	1154	TGGGTAGTCTTGTAGTGCGTTGTTCGTTCT|ATGAAGACTTTTTAGAGTATCATGACGTTC	TAGTCTTGTAGTGCGTTGTTCGTTCTATGA|AGACTTTTTAGAGTATCATGACGTTCGTGT
NC_045512.2_pilon	24412	24417	Deletion	1	+	2837	3213	ACAGCAAGTGCACTTGGAAAACTTCAAGAT|GTGGTCAACCAAAATGCACAAGCTTTAAAC	CAAGTGCACTTGGAAAACTTCAAGATGTGG|TCAACCAAAATGCACAAGCTTTAAACACGC
NC_045512.2_pilon	25101	25106	Deletion	1	+	1366	1370	TGGCATTAATGCTTCAGTTGTAAACATTCA|AAAAGAAATTGACCGCCTCAATGAGGTTGC	ATTAATGCTTCAGTTGTAAACATTCAAAAA|GAAATTGACCGCCTCAATGAGGTTGCCAAG
NC_045512.2_pilon	25093	25098	Deletion	1	+	1322	1361	GACATCTCTGGCATTAATGCTTCAGTTGTA|AACATTCAAAAAGAAATTGACCGCCTCAAT	TCTCTGGCATTAATGCTTCAGTTGTAAACA|TTCAAAAAGAAATTGACCGCCTCAATGAGG
NC_045512.2_pilon	24941	24946	Deletion	1	+	1029	1230	CAGACAACACATTTGTGTCTGGTAACTGTG|ATGTTGTAATAGGAATTGTCAACAACACAG	CAACACATTTGTGTCTGGTAACTGTGATGT|TGTAATAGGAATTGTCAACAACACAGTTTA
NC_045512.2_pilon	24274	24279	Deletion	1	+	3807	3867	CAAATACCATTTGCTATGCAAATGGCTTAT|AGGTTTAATGGTATTGGAGTTACACAGAAT	TACCATTTGCTATGCAAATGGCTTATAGGT|TTAATGGTATTGGAGTTACACAGAATGTTC
NC_045512.2_pilon	1819	1823	Deletion	1	+	4437	4454	TTTAAAGTTACAAAAGGAAAAGCTAAAAAA|GGTGCCTGGAATATTGGTGAACAGAAATCA	AAAGTTACAAAAGGAAAAGCTAAAAAAGGT|GCCTGGAATATTGGTGAACAGAAATCAATA
NC_045512.2_pilon	6754	6759	Deletion	1	+	810	891	ACTAACATAGTTACACGGTGTTTAAACCGT|GTTTGTACTAATTATATGCCTTATTTCTTT	ACATAGTTACACGGTGTTTAAACCGTGTTT|GTACTAATTATATGCCTTATTTCTTTACTT
NC_045512.2_pilon	7319	7324	Deletion	1	+	6867	7000	GATTGGCTGCAATCATGCAATTGTTTTTCA|GCTATTTTGCAGTACATTTTATTAGTAATT	GGCTGCAATCATGCAATTGTTTTTCAGCTA|TTTTGCAGTACATTTTATTAGTAATTCTTG
NC_045512.2_pilon	7252	7257	Deletion	1	+	3677	3750	GCTTTTGGCTTAGTTGCAGAGTGGTTTTTG|GCATATATTCTTTTCACTAGGTTTTTCTAT	TTGGCTTAGTTGCAGAGTGGTTTTTGGCAT|ATATTCTTTTCACTAGGTTTTTCTATGTAC
NC_045512.2_pilon	25059	25064	Deletion	1	+	3165	3155	TAAGAATCATACATCACCAGATGTTGATTT|AGGTGACATCTCTGGCATTAATGCTTCAGT	AATCATACATCACCAGATGTTGATTTAGGT|GACATCTCTGGCATTAATGCTTCAGTTGTA
NC_045512.2_pilon	8376	8381	Deletion	1	+	2260	2444	TAGTGCGCGTCATATTAATGCGCAGGTAGC|AAAAAGTCACAACATTGCTTTGATATGGAA	GCGCGTCATATTAATGCGCAGGTAGCAAAA|AGTCACAACATTGCTTTGATATGGAACGTT
NC_045512.2_pilon	25044	25049	Deletion	1	+	3069	3087	GTTAGATAAATATTTTAAGAATCATACATC|ACCAGATGTTGATTTAGGTGACATCTCTGG	GATAAATATTTTAAGAATCATACATCACCA|GATGTTGATTTAGGTGACATCTCTGGCATT
NC_045512.2_pilon	8346	8351	Deletion	1	+	1972	2063	ACCCCGTGACCTTGGTGCTTGTATTGACTG|TAGTGCGCGTCATATTAATGCGCAGGTAGC	CGTGACCTTGGTGCTTGTATTGACTGTAGT|GCGCGTCATATTAATGCGCAGGTAGCAAAA
NC_045512.2_pilon	18586	18591	Deletion	1	+	3786	3947	CACTTAAAAATCTCTCTGACAGAGTCGTAT|TTGTCTTATGGGCACATGGCTTTGAGTTGA	TAAAAATCTCTCTGACAGAGTCGTATTTGT|CTTATGGGCACATGGCTTTGAGTTGACATC
NC_045512.2_pilon	25026	25031	Deletion	1	+	2836	2923	AGACTCATTCAAGGAGGAGTTAGATAAATA|TTTTAAGAATCATACATCACCAGATGTTGA	TCATTCAAGGAGGAGTTAGATAAATATTTT|AAGAATCATACATCACCAGATGTTGATTTA
NC_045512.2_pilon	18612	18617	Deletion	1	+	4293	4249	GTATTTGTCTTATGGGCACATGGCTTTGAG|TTGACATCTATGAAGTATTTTGTGAAAATA	TTGTCTTATGGGCACATGGCTTTGAGTTGA|CATCTATGAAGTATTTTGTGAAAATAGGAC
NC_045512.2_pilon	18565	18571	Deletion	1	+	3445	3460	TTGTACAAATGTTAAGTGACACACTTAAAA|ATCTCTCTGACAGAGTCGTATTTGTCTTAT	CAAATGTTAAGTGACACACTTAAAAATCTC|TCTGACAGAGTCGTATTTGTCTTATGGGCA
NC_045512.2_pilon	18601	18606	Deletion	1	+	3974	3955	CTGACAGAGTCGTATTTGTCTTATGGGCAC|ATGGCTTTGAGTTGACATCTATGAAGTATT	CAGAGTCGTATTTGTCTTATGGGCACATGG|CTTTGAGTTGACATCTATGAAGTATTTTGT
NC_045512.2_pilon	20923	20928	Deletion	1	+	3145	3214	CACCAGGTACAGCTGTTTTAAGACAGTGGT|TGCCTACGGGTACGCTGCTTGTCGATTCAG	AGGTACAGCTGTTTTAAGACAGTGGTTGCC|TACGGGTACGCTGCTTGTCGATTCAGATCT
NC_045512.2_pilon	18485	18490	Deletion	1	+	4192	4427	ACCACCGCCTGGAGATCAATTTAAACACCT|CATACCACTTATGTACAAAGGACTTCCTTG	CCGCCTGGAGATCAATTTAAACACCTCATA|CCACTTATGTACAAAGGACTTCCTTGGAAT
NC_045512.2_pilon	18532	18537	Deletion	1	+	5996	6289	AAGGACTTCCTTGGAATGTAGTGCGTATAA|AGATTGTACAAATGTTAAGTGACACACTTA	ACTTCCTTGGAATGTAGTGCGTATAAAGAT|TGTACAAATGTTAAGTGACACACTTAAAAA
NC_045512.2_pilon	20950	20955	Deletion	1	+	3514	3517	GGTTGCCTACGGGTACGCTGCTTGTCGATT|CAGATCTTAATGACTTTGTCTCTGATGCAG	GCCTACGGGTACGCTGCTTGTCGATTCAGA|TCTTAATGACTTTGTCTCTGATGCAGATTC
NC_045512.2_pilon	7911	7916	Deletion	1	+	2790	2873	TGTTATAGTTTTTGATGGTAAATCAAAATG|TGAAGAATCATCTGCAAAATCAGCGTCTGT	ATAGTTTTTGATGGTAAATCAAAATGTGAA|GAATCATCTGCAAAATCAGCGTCTGTTTAC
NC_045512.2_pilon	10791	10796	Deletion	1	+	7079	7072	GTACAATTATGAACCTCTAACACAAGACCA|TGTTGACATACTAGGACCTCTTTCTGCTCA	AATTATGAACCTCTAACACAAGACCATGTT|GACATACTAGGACCTCTTTCTGCTCAAACT
NC_045512.2_pilon	13161	13166	Deletion	1	+	2341	2496	ACCAATCACTAATTGTGTTAAGATGTTGTG|TACACACACTGGTACTGGTCAGGCAATAAC	ATCACTAATTGTGTTAAGATGTTGTGTACA|CACACTGGTACTGGTCAGGCAATAACAGTT
NC_045512.2_pilon	10682	10687	Deletion	1	+	4559	4780	TTACAGTTAATGTTTTAGCTTGGTTGTACG|CTGCTGTTATAAATGGAGACAGGTGGTTTC	AGTTAATGTTTTAGCTTGGTTGTACGCTGC|TGTTATAAATGGAGACAGGTGGTTTCTCAA
NC_045512.2_pilon	20380	20385	Deletion	1	+	1908	2059	AGTTAGGTGGTTTACATCTACTGATTGGAC|TAGCTAAACGTTTTAAGGAATCACCTTTTG	AGGTGGTTTACATCTACTGATTGGACTAGC|TAAACGTTTTAAGGAATCACCTTTTGAATT
NC_045512.2_pilon	23472	23477	Deletion	1	+	4908	5145	TCAACTTACTCCTACTTGGCGTGTTTATTC|TACAGGTTCTAATGTTTTTCAAACACGTGC	CTTACTCCTACTTGGCGTGTTTATTCTACA|GGTTCTAATGTTTTTCAAACACGTGCAGGC
NC_045512.2_pilon	23484	23489	Deletion	1	+	5402	5466	TACTTGGCGTGTTTATTCTACAGGTTCTAA|TGTTTTTCAAACACGTGCAGGCTGTTTAAT	TGGCGTGTTTATTCTACAGGTTCTAATGTT|TTTCAAACACGTGCAGGCTGTTTAATAGGG
NC_045512.2_pilon	23486	23491	Deletion	1	+	5396	5482	CTTGGCGTGTTTATTCTACAGGTTCTAATG|TTTTTCAAACACGTGCAGGCTGTTTAATAG	GCGTGTTTATTCTACAGGTTCTAATGTTTT|TCAAACACGTGCAGGCTGTTTAATAGGGGC
NC_045512.2_pilon	23460	23465	Deletion	1	+	4055	4168	TATTCATGCAGATCAACTTACTCCTACTTG|GCGTGTTTATTCTACAGGTTCTAATGTTTT	CATGCAGATCAACTTACTCCTACTTGGCGT|GTTTATTCTACAGGTTCTAATGTTTTTCAA
NC_045512.2_pilon	4629	4634	Deletion	1	+	2950	2995	TGTTACAATGCCACTTGGCTATGTAACACA|TGGCTTAAATTTGGAAGAAGCTGCTCGGTA	ACAATGCCACTTGGCTATGTAACACATGGC|TTAAATTTGGAAGAAGCTGCTCGGTATATG
NC_045512.2_pilon	4653	4658	Deletion	1	+	4026	4396	AACACATGGCTTAAATTTGGAAGAAGCTGC|TCGGTATATGAGATCTCTCAAAGTGCCAGC	CATGGCTTAAATTTGGAAGAAGCTGCTCGG|TATATGAGATCTCTCAAAGTGCCAGCTACA
NC_045512.2_pilon	4642	4648	Deletion	1	+	3375	3790	CTTGGCTATGTAACACATGGCTTAAATTTG|GAAGAAGCTGCTCGGTATATGAGATCTCTC	CTATGTAACACATGGCTTAAATTTGGAAGA|AGCTGCTCGGTATATGAGATCTCTCAAAGT
NC_045512.2_pilon	27745	27750	Deletion	1	+	6015	6283	TGTTTATAACACTTTGCTTCACACTCAAAA|GAAAGACAGAATGATTGAACTTTCATTAAT	TATAACACTTTGCTTCACACTCAAAAGAAA|GACAGAATGATTGAACTTTCATTAATTGAC
NC_045512.2_pilon	27686	27691	Deletion	1	+	3146	3698	CAGACAAGAGGAAGTTCAAGAACTTTACTC|TCCAATTTTTCTTATTGTTGCGGCAATAGT	CAAGAGGAAGTTCAAGAACTTTACTCTCCA|ATTTTTCTTATTGTTGCGGCAATAGTGTTT
NC_045512.2_pilon	27807	27812	Deletion	1	+	7570	7403	ACTTCTATTTGTGCTTTTTAGCCTTTCTGC|TATTCCTTGTTTTAATTATGCTTATTATCT	CTATTTGTGCTTTTTAGCCTTTCTGCTATT|CCTTGTTTTAATTATGCTTATTATCTTTTG
NC_045512.2_pilon	27673	27678	Deletion	1	+	2790	3010	CTAAACTGTTCATCAGACAAGAGGAAGTTC|AAGAACTTTACTCTCCAATTTTTCTTATTG	ACTGTTCATCAGACAAGAGGAAGTTCAAGA|ACTTTACTCTCCAATTTTTCTTATTGTTGC
NC_045512.2_pilon	27794	27799	Deletion	1	+	7445	7524	CTTTCATTAATTGACTTCTATTTGTGCTTT|TTAGCCTTTCTGCTATTCCTTGTTTTAATT	CATTAATTGACTTCTATTTGTGCTTTTTAG|CCTTTCTGCTATTCCTTGTTTTAATTATGC
NC_045512.2_pilon	11871	11876	Deletion	1	+	1068	1113	GTCTAAAATGTCAGATGTAAAGTGCACATC|AGTAGTCTTACTCTCAGTTTTGCAACAACT	AAAATGTCAGATGTAAAGTGCACATCAGTA|GTCTTACTCTCAGTTTTGCAACAACTCAGA
NC_045512.2_pilon	16386	16391	Deletion	1	+	129	137	TTAGTCTTGTCTGTTAATCCGTATGTTTGC|AATGCTCCAGGTTGTGATGTCACAGATGTG	TCTTGTCTGTTAATCCGTATGTTTGCAATG|CTCCAGGTTGTGATGTCACAGATGTGACTC
NC_045512.2_pilon	29362	29367	Deletion	1	+	1981	2001	AATAAGCATATTGACGCATACAAAACATTC|CCACCAACAGAGCCTAAAAAGGACAAAAAG	AGCATATTGACGCATACAAAACATTCCCAC|CAACAGAGCCTAAAAAGGACAAAAAGAAGA
NC_045512.2_pilon	21533	21538	Deletion	1	+	6959	7468	TAGAGAAAACAACAGAGTTGTTATTTCTAG|TGATGTTCTTGTTAACAACTAAACGAACAA	GAAAACAACAGAGTTGTTATTTCTAGTGAT|GTTCTTGTTAACAACTAAACGAACAATGTT
NC_045512.2_pilon	29606	29611	Deletion	1	+	4659	4688	TCGCTTTTCCGTTTACGATATATAGTCTAC|TCTTGTGCAGAATGAATTCTCGTAACTACA	TTTTCCGTTTACGATATATAGTCTACTCTT|GTGCAGAATGAATTCTCGTAACTACATAGC
NC_045512.2_pilon	21503	21508	Deletion	1	+	5944	5938	ATCTCTTCTTAGTAAAGGTAGACTTATAAT|TAGAGAAAACAACAGAGTTGTTATTTCTAG	CTTCTTAGTAAAGGTAGACTTATAATTAGA|GAAAACAACAGAGTTGTTATTTCTAGTGAT
NC_045512.2_pilon	21466	21471	Deletion	1	+	3817	3914	TGTCTTTAAAAGAAGGTCAAATCAATGATA|TGATTTTATCTCTTCTTAGTAAAGGTAGAC	TTTAAAAGAAGGTCAAATCAATGATATGAT|TTTATCTCTTCTTAGTAAAGGTAGACTTAT
NC_045512.2_pilon	1949	1954	Deletion	1	+	1213	1226	TTGAAACTGCTCAAAATTCTGTGCGTGTTT|TACAGAAGGCCGCTATAACAATACTAGATG	AACTGCTCAAAATTCTGTGCGTGTTTTACA|GAAGGCCGCTATAACAATACTAGATGGAAT
NC_045512.2_pilon	15355	15360	Deletion	1	+	4708	4788	TGCTTAGAATTATGGCCTCACTTGTTCTTG|CTCGCAAACATACAACGTGTTGTAGCTTGT	TAGAATTATGGCCTCACTTGTTCTTGCTCG|CAAACATACAACGTGTTGTAGCTTGTCACA
NC_045512.2_pilon	15350	15355	Deletion	1	+	4630	4708	TAACATGCTTAGAATTATGGCCTCACTTGT|TCTTGCTCGCAAACATACAACGTGTTGTAG	ATGCTTAGAATTATGGCCTCACTTGTTCTT|GCTCGCAAACATACAACGTGTTGTAGCTTG
NC_045512.2_pilon	15199	15204	Deletion	1	+	3658	3724	AATCAATAGCCGCCACTAGAGGAGCTACTG|TAGTAATTGGAACAAGCAAATTCTATGGTG	AATAGCCGCCACTAGAGGAGCTACTGTAGT|AATTGGAACAAGCAAATTCTATGGTGGTTG
NC_045512.2_pilon	15244	15249	Deletion	1	+	3042	3430	GCAAATTCTATGGTGGTTGGCACAACATGT|TAAAAACTGTTTATAGTGATGTAGAAAACC	ATTCTATGGTGGTTGGCACAACATGTTAAA|AACTGTTTATAGTGATGTAGAAAACCCTCA
NC_045512.2_pilon	1249	1254	Deletion	1	+	5287	5323	ACTCTCATGAAGTGTGATCATTGTGGTGAA|ACTTCATGGCAGACGGGCGATTTTGTTAAA	TCATGAAGTGTGATCATTGTGGTGAAACTT|CATGGCAGACGGGCGATTTTGTTAAAGCCA
NC_045512.2_pilon	1358	1363	Deletion	1	+	3491	3568	CTACTTGTGGTTACTTACCCCAAAATGCTG|TTGTTAAAATTTATTGTCCAGCATGTCACA	TTGTGGTTACTTACCCCAAAATGCTGTTGT|TAAAATTTATTGTCCAGCATGTCACAATTC
NC_045512.2_pilon	1223	1228	Deletion	1	+	4471	4698	ATGAATGCAACCAAATGTGCCTTTCAACTC|TCATGAAGTGTGATCATTGTGGTGAAACTT	ATGCAACCAAATGTGCCTTTCAACTCTCAT|GAAGTGTGATCATTGTGGTGAAACTTCATG
NC_045512.2_pilon	1335	1340	Deletion	1	+	3380	3419	GAATTTGACTAAAGAAGGTGCCACTACTTG|TGGTTACTTACCCCAAAATGCTGTTGTTAA	TTGACTAAAGAAGGTGCCACTACTTGTGGT|TACTTACCCCAAAATGCTGTTGTTAAAATT
NC_045512.2_pilon	1330	1335	Deletion	1	+	3350	3380	ACTGAGAATTTGACTAAAGAAGGTGCCACT|ACTTGTGGTTACTTACCCCAAAATGCTGTT	AGAATTTGACTAAAGAAGGTGCCACTACTT|GTGGTTACTTACCCCAAAATGCTGTTGTTA
NC_045512.2_pilon	15453	15458	Deletion	1	+	2897	3010	GTATTGAGTGAAATGGTCATGTGTGGCGGT|TCACTATATGTTAAACCAGGTGGAACCTCA	TGAGTGAAATGGTCATGTGTGGCGGTTCAC|TATATGTTAAACCAGGTGGAACCTCATCAG
NC_045512.2_pilon	2073	2078	Deletion	1	+	46	46	CAATCTAGTTGTAATGGCCTACATTACAGG|TGGTGTTGTTCAGTTGACTTCGCAGTGGCT	CTAGTTGTAATGGCCTACATTACAGGTGGT|GTTGTTCAGTTGACTTCGCAGTGGCTAACT
NC_045512.2_pilon	21177	21182	Deletion	1	+	2166	2232	GGAGGTTCCGTGGCTATAAAGATAACAGAA|CATTCTTGGAATGCTGATCTTTATAAGCTC	GTTCCGTGGCTATAAAGATAACAGAACATT|CTTGGAATGCTGATCTTTATAAGCTCATGG
NC_045512.2_pilon	27263	27268	Deletion	1	+	8989	9382	AGCAGAGATATTACTAATTATTATGAGGAC|TTTTAAAGTTTCCATTTGGAATCTTGATTA	GAGATATTACTAATTATTATGAGGACTTTT|AAAGTTTCCATTTGGAATCTTGATTACATC
NC_045512.2_pilon	3527	3532	Deletion	1	+	9621	9864	CTACTAACAATGCCATGCAAGTTGAATCTG|ATGATTACATAGCTACTAATGGACCACTTA	TAACAATGCCATGCAAGTTGAATCTGATGA|TTACATAGCTACTAATGGACCACTTAAAGT
NC_045512.2_pilon	21077	21082	Deletion	1	+	2421	2493	TATGTACGACCCTAAGACTAAAAATGTTAC|AAAAGAAAATGACTCTAAAGAGGGTTTTTT	TACGACCCTAAGACTAAAAATGTTACAAAA|GAAAATGACTCTAAAGAGGGTTTTTTCACT
NC_045512.2_pilon	3470	3476	Deletion	1	+	6251	6540	ATGCAGCCAATGTTTACCTTAAACATGGAG|GAGGTGTTGCAGGAGCCTTAAATAAGGCTA	GCCAATGTTTACCTTAAACATGGAGGAGGT|GTTGCAGGAGCCTTAAATAAGGCTACTAAC
NC_045512.2_pilon	3476	3481	Deletion	1	+	6540	7092	CCAATGTTTACCTTAAACATGGAGGAGGTG|TTGCAGGAGCCTTAAATAAGGCTACTAACA	TGTTTACCTTAAACATGGAGGAGGTGTTGC|AGGAGCCTTAAATAAGGCTACTAACAATGC
NC_045512.2_pilon	3533	3538	Deletion	1	+	9874	9872	ACAATGCCATGCAAGTTGAATCTGATGATT|ACATAGCTACTAATGGACCACTTAAAGTGG	TGCCATGCAAGTTGAATCTGATGATTACAT|AGCTACTAATGGACCACTTAAAGTGGGTGG
NC_045512.2_pilon	3540	3545	Deletion	1	+	9904	9912	CATGCAAGTTGAATCTGATGATTACATAGC|TACTAATGGACCACTTAAAGTGGGTGGTAG	CAAGTTGAATCTGATGATTACATAGCTACT|AATGGACCACTTAAAGTGGGTGGTAGTTGT
NC_045512.2_pilon	19994	19999	Deletion	1	+	3252	3238	TTGTGCACCACTCACTGTCTTTTTTGATGG|TAGAGTTGATGGTCAAGTAGACTTATTTAG	GCACCACTCACTGTCTTTTTTGATGGTAGA|GTTGATGGTCAAGTAGACTTATTTAGAAAT
NC_045512.2_pilon	3480	3485	Deletion	1	+	7035	7191	TGTTTACCTTAAACATGGAGGAGGTGTTGC|AGGAGCCTTAAATAAGGCTACTAACAATGC	TACCTTAAACATGGAGGAGGTGTTGCAGGA|GCCTTAAATAAGGCTACTAACAATGCCATG
NC_045512.2_pilon	19967	19972	Deletion	1	+	2392	2598	CATAGCCAAGAAACCAACTGAAACGATTTG|TGCACCACTCACTGTCTTTTTTGATGGTAG	GCCAAGAAACCAACTGAAACGATTTGTGCA|CCACTCACTGTCTTTTTTGATGGTAGAGTT
NC_045512.2_pilon	18665	18670	Deletion	1	+	2638	2716	GAAAATAGGACCTGAGCGCACCTGTTGTCT|ATGTGATAGACGTGCCACATGCTTTTCCAC	ATAGGACCTGAGCGCACCTGTTGTCTATGT|GATAGACGTGCCACATGCTTTTCCACTGCT
NC_045512.2_pilon	19844	19849	Deletion	1	+	3249	3604	AGTACCAGAGGTGAAAATACTCAATAATTT|GGGTGTGGACATTGCTGCTAATACTGTGAT	CCAGAGGTGAAAATACTCAATAATTTGGGT|GTGGACATTGCTGCTAATACTGTGATCTGG
NC_045512.2_pilon	19827	19832	Deletion	1	+	2405	2513	AAGCGCAACATTAAACCAGTACCAGAGGTG|AAAATACTCAATAATTTGGGTGTGGACATT	GCAACATTAAACCAGTACCAGAGGTGAAAA|TACTCAATAATTTGGGTGTGGACATTGCTG
NC_045512.2_pilon	18571	18576	Deletion	1	+	3460	3579	AAATGTTAAGTGACACACTTAAAAATCTCT|CTGACAGAGTCGTATTTGTCTTATGGGCAC	GTTAAGTGACACACTTAAAAATCTCTCTGA|CAGAGTCGTATTTGTCTTATGGGCACATGG
NC_045512.2_pilon	18561	18566	Deletion	1	+	6742	3448	AAGATTGTACAAATGTTAAGTGACACACTT|AAAAATCTCTCTGACAGAGTCGTATTTGTC	TTGTACAAATGTTAAGTGACACACTTAAAA|ATCTCTCTGACAGAGTCGTATTTGTCTTAT
NC_045512.2_pilon	20516	20521	Deletion	1	+	5910	6241	GTGTGTGTGTTCTGTTATTGATTTATTACT|TGATGATTTTGTTGAAATAATAAAATCCCA	GTGTGTTCTGTTATTGATTTATTACTTGAT|GATTTTGTTGAAATAATAAAATCCCAAGAT
NC_045512.2_pilon	20504	20509	Deletion	1	+	5154	5740	AGGTTCATCTAAGTGTGTGTGTTCTGTTAT|TGATTTATTACTTGATGATTTTGTTGAAAT	TCATCTAAGTGTGTGTGTTCTGTTATTGAT|TTATTACTTGATGATTTTGTTGAAATAATA
NC_045512.2_pilon	20519	20524	Deletion	1	+	6201	6282	TGTGTGTTCTGTTATTGATTTATTACTTGA|TGATTTTGTTGAAATAATAAAATCCCAAGA	TGTTCTGTTATTGATTTATTACTTGATGAT|TTTGTTGAAATAATAAAATCCCAAGATTTA
NC_045512.2_pilon	20528	20533	Deletion	1	+	6253	6228	TGTTATTGATTTATTACTTGATGATTTTGT|TGAAATAATAAAATCCCAAGATTTATCTGT	ATTGATTTATTACTTGATGATTTTGTTGAA|ATAATAAAATCCCAAGATTTATCTGTAGTT
NC_045512.2_pilon	25619	25624	Deletion	1	+	3410	3629	AAAGAGATGGCAACTAGCACTCTCCAAGGG|TGTTCACTTTGTTTGCAACTTGCTGTTGTT	AGATGGCAACTAGCACTCTCCAAGGGTGTT|CACTTTGTTTGCAACTTGCTGTTGTTGTTT
NC_045512.2_pilon	24734	24739	Deletion	1	+	1347	1397	ATCTTATGTCCTTCCCTCAGTCAGCACCTC|ATGGTGTAGTCTTCTTGCATGTGACTTATG	TATGTCCTTCCCTCAGTCAGCACCTCATGG|TGTAGTCTTCTTGCATGTGACTTATGTCCC
NC_045512.2_pilon	25543	25548	Deletion	1	+	2181	2325	TCCCTTTCGGATGGCTTATTGTTGGCGTTG|CACTTCTTGCTGTTTTTCATAGCGCTTCCA	TTTCGGATGGCTTATTGTTGGCGTTGCACT|TCTTGCTGTTTTTCATAGCGCTTCCAAAAT
NC_045512.2_pilon	25584	25589	Deletion	1	+	2922	2927	GTTTTTCATAGCGCTTCCAAAATCATAACC|CTCAAAAAGAGATGGCAACTAGCACTCTCC	TTCATAGCGCTTCCAAAATCATAACCCTCA|AAAAGAGATGGCAACTAGCACTCTCCAAGG
NC_045512.2_pilon	25569	25574	Deletion	1	+	2740	2786	GTTGCACTTCTTGCTGTTTTTCATAGCGCT|TCCAAAATCATAACCCTCAAAAAGAGATGG	CACTTCTTGCTGTTTTTCATAGCGCTTCCA|AAATCATAACCCTCAAAAAGAGATGGCAAC
NC_045512.2_pilon	25616	25621	Deletion	1	+	3480	3460	CAAAAAGAGATGGCAACTAGCACTCTCCAA|GGGTGTTCACTTTGTTTGCAACTTGCTGTT	AAGAGATGGCAACTAGCACTCTCCAAGGGT|GTTCACTTTGTTTGCAACTTGCTGTTGTTG
NC_045512.2_pilon	25494	25499	Deletion	1	+	1670	1680	CCTTCAGATTTTGTTCGCGCTACTGCAACG|ATACCGATACAAGCCTCACTCCCTTTCGGA	CAGATTTTGTTCGCGCTACTGCAACGATAC|CGATACAAGCCTCACTCCCTTTCGGATGGC
NC_045512.2_pilon	22493	22498	Deletion	1	+	702	714	GTACGTTGAAATCCTTCACTGTAGAAAAAG|GAATCTATCAAACTTCTAACTTTAGAGTCC	GTTGAAATCCTTCACTGTAGAAAAAGGAAT|CTATCAAACTTCTAACTTTAGAGTCCAACC
NC_045512.2_pilon	15117	15122	Deletion	1	+	1926	2021	GCAAAGAATAGAGCTCGCACCGTAGCTGGT|GTCTCTATCTGTAGTACTATGACCAATAGA	AGAATAGAGCTCGCACCGTAGCTGGTGTCT|CTATCTGTAGTACTATGACCAATAGACAGT
NC_045512.2_pilon	27217	27222	Deletion	1	+	6680	7002	GTAAGTGACAACAGATGTTTCATCTCGTTG|ACTTTCAGGTTACTATAGCAGAGATATTAC	GTGACAACAGATGTTTCATCTCGTTGACTT|TCAGGTTACTATAGCAGAGATATTACTAAT
NC_045512.2_pilon	11017	11022	Deletion	1	+	7727	8333	ACAATCAAGGGTACACACCACTGGTTGTTA|CTCACAATTTTGACTTCACTTTTAGTTTTA	TCAAGGGTACACACCACTGGTTGTTACTCA|CAATTTTGACTTCACTTTTAGTTTTAGTCC
NC_045512.2_pilon	20670	20675	Deletion	1	+	2806	2891	TTTTACCCAAAATTACAATCTAGTCAAGCG|TGGCAACCGGGTGTTGCTATGCCTAATCTT	ACCCAAAATTACAATCTAGTCAAGCGTGGC|AACCGGGTGTTGCTATGCCTAATCTTTACA
NC_045512.2_pilon	15896	15900	Deletion	1	+	3989	4027	TCATGAATTTTGCTCTCAACATACAATGCT|AGTTAAACAGGGTGATGATTATGTGTACCT	TGAATTTTGCTCTCAACATACAATGCTAGT|TAAACAGGGTGATGATTATGTGTACCTTCC
NC_045512.2_pilon	8372	8376	Deletion	1	+	2237	2260	ACTGTAGTGCGCGTCATATTAATGCGCAGG|TAGCAAAAAGTCACAACATTGCTTTGATAT	GTAGTGCGCGTCATATTAATGCGCAGGTAG|CAAAAAGTCACAACATTGCTTTGATATGGA
NC_045512.2_pilon	24341	24345	Deletion	1	+	2994	3073	ATGAGAACCAAAAATTGATTGCCAACCAAT|TTAATAGTGCTATTGGCAAAATTCAAGACT	AGAACCAAAAATTGATTGCCAACCAATTTA|ATAGTGCTATTGGCAAAATTCAAGACTCAC
NC_045512.2_pilon	2778	2782	Deletion	1	+	1786	1973	CACTGTGATAGAAGTGCAAGGTTACAAGAG|TGTGAATATCACTTTTGAACTTGATGAAAG	TGTGATAGAAGTGCAAGGTTACAAGAGTGT|GAATATCACTTTTGAACTTGATGAAAGGAT
NC_045512.2_pilon	15503	15507	Deletion	1	+	3818	3992	TGGAACCTCATCAGGAGATGCCACAACTGC|TTATGCTAATAGTGTTTTTAACATTTGTCA	AACCTCATCAGGAGATGCCACAACTGCTTA|TGCTAATAGTGTTTTTAACATTTGTCAAGC
NC_045512.2_pilon	3847	3851	Deletion	1	+	837	944	AAACTTGTTTCAAGCTTTTTGGAAATGAAG|AGTGAAAAGCAAGTTGAACAAAAGATCGCT	CTTGTTTCAAGCTTTTTGGAAATGAAGAGT|GAAAAGCAAGTTGAACAAAAGATCGCTGAG
NC_045512.2_pilon	1738	1742	Deletion	1	+	1706	1777	GCTTCCACAAGTGCTTTTGTGGAAACTGTG|AAAGGTTTGGATTATAAAGCATTCAAACAA	TCCACAAGTGCTTTTGTGGAAACTGTGAAA|GGTTTGGATTATAAAGCATTCAAACAAATT
NC_045512.2_pilon	23647	23651	Deletion	1	+	2025	2371	AGTGTAGCTAGTCAATCCATCATTGCCTAC|ACTATGTCACTTGGTGCAGAAAATTCAGTT	GTAGCTAGTCAATCCATCATTGCCTACACT|ATGTCACTTGGTGCAGAAAATTCAGTTGCT
NC_045512.2_pilon	9792	9796	Deletion	1	+	515	524	CTTTAATGGTGTTTCCTTTAGTACTTTTGA|AGAAGCTGCGCTGTGCACCTTTTTGTTAAA	TAATGGTGTTTCCTTTAGTACTTTTGAAGA|AGCTGCGCTGTGCACCTTTTTGTTAAATAA
NC_045512.2_pilon	27215	27219	Deletion	1	+	6571	6929	CAGTAAGTGACAACAGATGTTTCATCTCGT|TGACTTTCAGGTTACTATAGCAGAGATATT	TAAGTGACAACAGATGTTTCATCTCGTTGA|CTTTCAGGTTACTATAGCAGAGATATTACT
NC_045512.2_pilon	2915	2919	Deletion	1	+	944	971	TTGTGGCAGATGCTGTCATAAAAACTTTGC|AACCAGTATCTGAATTACTTACACCACTGG	TGGCAGATGCTGTCATAAAAACTTTGCAAC|CAGTATCTGAATTACTTACACCACTGGGCA
NC_045512.2_pilon	11387	11391	Deletion	1	+	3239	3643	GAACTGTGTATGATGATGGTGCTAGGAGAG|TGTGGACACTTATGAATGTCTTGACACTCG	CTGTGTATGATGATGGTGCTAGGAGAGTGT|GGACACTTATGAATGTCTTGACACTCGTTT
NC_045512.2_pilon	29106	29110	Deletion	1	+	3207	3398	CAATGTAACACAAGCTTTCGGCAGACGTGG|TCCAGAACAAACCCAAGGAAATTTTGGGGA	TGTAACACAAGCTTTCGGCAGACGTGGTCC|AGAACAAACCCAAGGAAATTTTGGGGACCA
NC_045512.2_pilon	23673	23677	Deletion	1	+	3990	4147	CTACACTATGTCACTTGGTGCAGAAAATTC|AGTTGCTTACTCTAATAACTCTATTGCCAT	CACTATGTCACTTGGTGCAGAAAATTCAGT|TGCTTACTCTAATAACTCTATTGCCATACC
NC_045512.2_pilon	24021	24025	Deletion	1	+	50	53	AAAACCAAGCAAGAGGTCATTTATTGAAGA|TCTACTTTTCAACAAAGTGACACTTGCAGA	ACCAAGCAAGAGGTCATTTATTGAAGATCT|ACTTTTCAACAAAGTGACACTTGCAGATGC
NC_045512.2_pilon	11012	11016	Deletion	1	+	7076	7325	AAAGAACAATCAAGGGTACACACCACTGGT|TGTTACTCACAATTTTGACTTCACTTTTAG	GAACAATCAAGGGTACACACCACTGGTTGT|TACTCACAATTTTGACTTCACTTTTAGTTT
NC_045512.2_pilon	5453	5457	Deletion	1	+	2903	3105	AGACAGTAGGTGAGTTAGGTGATGTTAGAG|AAACAATGAGTTACTTGTTTCAACATGCCA	CAGTAGGTGAGTTAGGTGATGTTAGAGAAA|CAATGAGTTACTTGTTTCAACATGCCAATT
NC_045512.2_pilon	22935	22939	Deletion	1	+	3446	3494	TTATAATTACCTGTATAGATTGTTTAGGAA|GTCTAATCTCAAACCTTTTGAGAGAGATAT	TAATTACCTGTATAGATTGTTTAGGAAGTC|TAATCTCAAACCTTTTGAGAGAGATATTTC
NC_045512.2_pilon	5010	5014	Deletion	1	+	1637	1840	AACAGTAGACAACATTAACCTCCACACGCA|AGTTGTGGACATGTCAATGACATATGGACA	AGTAGACAACATTAACCTCCACACGCAAGT|TGTGGACATGTCAATGACATATGGACAACA
NC_045512.2_pilon	5520	5524	Deletion	1	+	4942	4982	TTCTTGCAAAAGAGTCTTGAACGTGGTGTG|TAAAACTTGTGGACAACAGCAGACAACCCT	TTGCAAAAGAGTCTTGAACGTGGTGTGTAA|AACTTGTGGACAACAGCAGACAACCCTTAA
NC_045512.2_pilon	27990	27994	Deletion	1	+	1053	1135	AGTTATGTACTCAACATCAACCATATGTAG|TTGATGACCCGTGTCCTATTCACTTCTATT	TATGTACTCAACATCAACCATATGTAGTTG|ATGACCCGTGTCCTATTCACTTCTATTCTA
NC_045512.2_pilon	5819	5823	Deletion	1	+	1700	1753	AAGAAACTTTGTATTGCATAGACGGTGCTT|TACTTACAAAGTCCTCAGAATACAAAGGTC	AAACTTTGTATTGCATAGACGGTGCTTTAC|TTACAAAGTCCTCAGAATACAAAGGTCCTA
NC_045512.2_pilon	28563	28567	Deletion	1	+	2058	2212	CCGAAGAGCTACCAGACGAATTCGTGGTGG|TGACGGTAAAATGAAAGATCTCAGTCCAAG	AAGAGCTACCAGACGAATTCGTGGTGGTGA|CGGTAAAATGAAAGATCTCAGTCCAAGATG
NC_045512.2_pilon	20855	20859	Deletion	1	+	2231	2347	ATTAACATTAGCTGTACCCTATAATATGAG|AGTTATACATTTTGGTGCTGGTTCTGATAA	AACATTAGCTGTACCCTATAATATGAGAGT|TATACATTTTGGTGCTGGTTCTGATAAAGG
NC_045512.2_pilon	17532	17536	Deletion	1	+	4854	1856	AATTCAGTGTGTAGACTTATGAAAACTATA|GGTCCAGACATGTTCCTCGGAACTTGTCGG	TCAGTGTGTAGACTTATGAAAACTATAGGT|CCAGACATGTTCCTCGGAACTTGTCGGCGT
NC_045512.2_pilon	25653	25657	Deletion	1	+	2512	2612	CACTTTGTTTGCAACTTGCTGTTGTTGTTT|GTAACAGTTTACTCACACCTTTTGCTCGTT	TTTGTTTGCAACTTGCTGTTGTTGTTTGTA|ACAGTTTACTCACACCTTTTGCTCGTTGCT
NC_045512.2_pilon	8284	8290	Deletion	1	+	4232	4265	GAAGTTACTGGCGATAGTTGTAATAACTAT|ATGCTCACCTATAACAAAGTTGAAAACATG	TACTGGCGATAGTTGTAATAACTATATGCT|CACCTATAACAAAGTTGAAAACATGACACC
NC_045512.2_pilon	27698	27702	Deletion	1	+	4553	4905	AGTTCAAGAACTTTACTCTCCAATTTTTCT|TATTGTTGCGGCAATAGTGTTTATAACACT	TCAAGAACTTTACTCTCCAATTTTTCTTAT|TGTTGCGGCAATAGTGTTTATAACACTTTG
NC_045512.2_pilon	15268	15272	Deletion	1	+	4101	4243	ACATGTTAAAAACTGTTTATAGTGATGTAG|AAAACCCTCACCTTATGGGTTGGGATTATC	TGTTAAAAACTGTTTATAGTGATGTAGAAA|ACCCTCACCTTATGGGTTGGGATTATCCTA
NC_045512.2_pilon	860	864	Deletion	1	+	2771	2724	ACTTCTGTGGCCCTGATGGCTACCCTCTTG|AGTGCATTAAAGACCTTCTAGCACGTGCTG	TCTGTGGCCCTGATGGCTACCCTCTTGAGT|GCATTAAAGACCTTCTAGCACGTGCTGGTA
NC_045512.2_pilon	12047	12051	Deletion	1	+	1695	1636	TGCTTTCCATGCAGGGTGCTGTAGACATAA|ACAAGCTTTGTGAAGAAATGCTGGACAACA	TTTCCATGCAGGGTGCTGTAGACATAAACA|AGCTTTGTGAAGAAATGCTGGACAACAGGG
NC_045512.2_pilon	17274	17278	Deletion	1	+	3553	3677	CGTGCTCGTGTAGAGTGTTTTGATAAATTC|AAAGTGAATTCAACATTAGAACAGTATGTC	GCTCGTGTAGAGTGTTTTGATAAATTCAAA|GTGAATTCAACATTAGAACAGTATGTCTTT
NC_045512.2_pilon	26802	26806	Deletion	1	+	2198	2399	TGGCTTGTCTTGTAGGCTTGATGTGGCTCA|GCTACTTCATTGCTTCTTTCAGACTGTTTG	CTTGTCTTGTAGGCTTGATGTGGCTCAGCT|ACTTCATTGCTTCTTTCAGACTGTTTGCGC
NC_045512.2_pilon	17339	17343	Deletion	1	+	3908	4048	TACTGTAAATGCATTGCCTGAGACGACAGC|AGATATAGTTGTCTTTGATGAAATTTCAAT	TGTAAATGCATTGCCTGAGACGACAGCAGA|TATAGTTGTCTTTGATGAAATTTCAATGGC
NC_045512.2_pilon	23745	23749	Deletion	1	+	8570	8800	TACTATTAGTGTTACCACAGAAATTCTACC|AGTGTCTATGACCAAGACATCAGTAGATTG	TATTAGTGTTACCACAGAAATTCTACCAGT|GTCTATGACCAAGACATCAGTAGATTGTAC
NC_045512.2_pilon	29004	29008	Deletion	1	+	2419	2456	GTCTGGTAAAGGCCAACAACAACAAGGCCA|AACTGTCACTAAGAAATCTGCTGCTGAGGC	TGGTAAAGGCCAACAACAACAAGGCCAAAC|TGTCACTAAGAAATCTGCTGCTGAGGCTTC
NC_045512.2_pilon	29036	29040	Deletion	1	+	3773	3804	CTGTCACTAAGAAATCTGCTGCTGAGGCTT|CTAAGAAGCCTCGGCAAAAACGTACTGCCA	TCACTAAGAAATCTGCTGCTGAGGCTTCTA|AGAAGCCTCGGCAAAAACGTACTGCCACTA
NC_045512.2_pilon	29220	29224	Deletion	1	+	8458	8619	ATTTGCCCCCAGCGCTTCAGCGTTCTTCGG|AATGTCGCGCATTGGCATGGAAGTCACACC	TGCCCCCAGCGCTTCAGCGTTCTTCGGAAT|GTCGCGCATTGGCATGGAAGTCACACCTTC
NC_045512.2_pilon	29304	29308	Deletion	1	+	9518	9322	AGGTGCCATCAAATTGGATGACAAAGATCC|AAATTTCAAAGATCAAGTCATTTTGCTGAA	TGCCATCAAATTGGATGACAAAGATCCAAA|TTTCAAAGATCAAGTCATTTTGCTGAATAA
NC_045512.2_pilon	23816	23820	Deletion	1	+	11961	11657	TTTGTGGTGATTCAACTGAATGCAGCAATC|TTTTGTTGCAATATGGCAGTTTTTGTACAC	GTGGTGATTCAACTGAATGCAGCAATCTTT|TGTTGCAATATGGCAGTTTTTGTACACAAT
NC_045512.2_pilon	11447	11451	Deletion	1	+	5887	5803	TTTATAAAGTTTATTATGGTAATGCTTTAG|ATCAAGCCATTTCCATGTGGGCTCTTATAA	ATAAAGTTTATTATGGTAATGCTTTAGATC|AAGCCATTTCCATGTGGGCTCTTATAATCT
NC_045512.2_pilon	9503	9507	Deletion	1	+	2812	3010	CTTTTGGTGAATACAGTCATGTAGTTGCCT|TTAATACTTTACTATTCCTTATGTCATTCA	TTGGTGAATACAGTCATGTAGTTGCCTTTA|ATACTTTACTATTCCTTATGTCATTCACTG
NC_045512.2_pilon	29525	29529	Deletion	1	+	2658	2772	AACAATCCATGAGCAGTGCTGACTCAACTC|AGGCCTAAACTCATGCAGACCACACAAGGC	AATCCATGAGCAGTGCTGACTCAACTCAGG|CCTAAACTCATGCAGACCACACAAGGCAGA
NC_045512.2_pilon	5567	5571	Deletion	1	+	5880	5968	AGCAGACAACCCTTAAGGGTGTAGAAGCTG|TTATGTACATGGGCACACTTTCTTATGAAC	AGACAACCCTTAAGGGTGTAGAAGCTGTTA|TGTACATGGGCACACTTTCTTATGAACAAT
NC_045512.2_pilon	7751	7755	Deletion	1	+	1747	1825	AGTCTTCTTACATCGTTGATAGTGTTACAG|TGAAGAATGGTTCCATCCATCTTTACTTTG	CTTCTTACATCGTTGATAGTGTTACAGTGA|AGAATGGTTCCATCCATCTTTACTTTGATA
NC_045512.2_pilon	24244	24248	Deletion	1	+	2877	2991	GGTTGGACCTTTGGTGCAGGTGCTGCATTA|CAAATACCATTTGCTATGCAAATGGCTTAT	TGGACCTTTGGTGCAGGTGCTGCATTACAA|ATACCATTTGCTATGCAAATGGCTTATAGG
NC_045512.2_pilon	21157	21161	Deletion	1	+	2051	2071	TACAACAAAAGCTAGCTCTTGGAGGTTCCG|TGGCTATAAAGATAACAGAACATTCTTGGA	AACAAAAGCTAGCTCTTGGAGGTTCCGTGG|CTATAAAGATAACAGAACATTCTTGGAATG
NC_045512.2_pilon	25736	25740	Deletion	1	+	3574	3562	TCTCTATCTTTATGCTTTAGTCTACTTCTT|GCAGAGTATAAACTTTGTAAGAATAATAAT	CTATCTTTATGCTTTAGTCTACTTCTTGCA|GAGTATAAACTTTGTAAGAATAATAATGAG
NC_045512.2_pilon	14046	14050	Deletion	1	+	1100	1102	TGTGATGCCATGCGAAATGCTGGTATTGTT|GGTGTACTGACATTAGATAATCAAGATCTC	GATGCCATGCGAAATGCTGGTATTGTTGGT|GTACTGACATTAGATAATCAAGATCTCAAT
NC_045512.2_pilon	4686	4690	Deletion	1	+	6159	6305	GTATATGAGATCTCTCAAAGTGCCAGCTAC|AGTTTCTGTTTCTTCACCTGATGCTGTTAC	TATGAGATCTCTCAAAGTGCCAGCTACAGT|TTCTGTTTCTTCACCTGATGCTGTTACAGC
NC_045512.2_pilon	15337	15341	Deletion	1	+	5946	4048	ATAGAGCCATGCCTAACATGCTTAGAATTA|TGGCCTCACTTGTTCTTGCTCGCAAACATA	GAGCCATGCCTAACATGCTTAGAATTATGG|CCTCACTTGTTCTTGCTCGCAAACATACAA
NC_045512.2_pilon	15528	15532	Deletion	1	+	4043	4061	ACTGCTTATGCTAATAGTGTTTTTAACATT|TGTCAAGCTGTCACGGCCAATGTTAATGCA	GCTTATGCTAATAGTGTTTTTAACATTTGT|CAAGCTGTCACGGCCAATGTTAATGCACTT
NC_045512.2_pilon	18660	18674	Deletion	1	+	2609	2836	TTTGTGAAAATAGGACCTGAGCGCACCTGT|TGTCTATGTGATAGACGTGCCACATGCTTT	GACCTGAGCGCACCTGTTGTCTATGTGATA|GACGTGCCACATGCTTTTCCACTGCTTCAG
NC_045512.2_pilon	24736	24740	Deletion	1	+	1353	1404	CTTATGTCCTTCCCTCAGTCAGCACCTCAT|GGTGTAGTCTTCTTGCATGTGACTTATGTC	ATGTCCTTCCCTCAGTCAGCACCTCATGGT|GTAGTCTTCTTGCATGTGACTTATGTCCCT
NC_045512.2_pilon	12261	12265	Deletion	1	+	5238	5245	TGAATTTGACCGTGATGCAGCCATGCAACG|TAAGTTGGAAAAGATGGCTGATCAAGCTAT	ATTTGACCGTGATGCAGCCATGCAACGTAA|GTTGGAAAAGATGGCTGATCAAGCTATGAC
NC_045512.2_pilon	27169	27174	Deletion	1	+	5108	5499	AAACACAGACCATTCCAGTAGCAGTGACAA|TATTGCTTTGCTTGTACAGTAAGTGACAAC	ACAGACCATTCCAGTAGCAGTGACAATATT|GCTTTGCTTGTACAGTAAGTGACAACAGAT
NC_045512.2_pilon	27773	27778	Deletion	1	+	5910	6408	AAGAAAGACAGAATGATTGAACTTTCATTA|ATTGACTTCTATTTGTGCTTTTTAGCCTTT	AAGACAGAATGATTGAACTTTCATTAATTG|ACTTCTATTTGTGCTTTTTAGCCTTTCTGC
NC_045512.2_pilon	3066	3072	Deletion	1	+	5082	5000	TTACCCTCCAGATGAGGATGAAGAAGAAGG|TGATTGTGAAGAAGAAGAGTTTGAGCCATC	CTCCAGATGAGGATGAAGAAGAAGGTGATT|GTGAAGAAGAAGAGTTTGAGCCATCAACTC
NC_045512.2_pilon	4383	4389	Deletion	1	+	4196	4272	GAAGCAAGAAATTCTTGGAACTGTTTCTTG|GAATTTGCGAGAAATGCTTGCACATGCAGA	AAGAAATTCTTGGAACTGTTTCTTGGAATT|TGCGAGAAATGCTTGCACATGCAGAAGAAA
NC_045512.2_pilon	4955	4961	Deletion	1	+	1732	1812	ACAATCTTAAGACACTTCTTTCTTTGAGAG|AAGTGAGGACTATTAAGGTGTTTACAACAG	CTTAAGACACTTCTTTCTTTGAGAGAAGTG|AGGACTATTAAGGTGTTTACAACAGTAGAC
NC_045512.2_pilon	15900	15906	Deletion	1	+	4027	4310	GAATTTTGCTCTCAACATACAATGCTAGTT|AAACAGGGTGATGATTATGTGTACCTTCCT	TTGCTCTCAACATACAATGCTAGTTAAACA|GGGTGATGATTATGTGTACCTTCCTTACCC
NC_045512.2_pilon	15825	15833	Deletion	1	+	2303	2327	CTTTATTATCAAAACAATGTTTTTATGTCT|GAAGCAAAATGTTGGACTGAGACTGACCTT	ATCAAAACAATGTTTTTATGTCTGAAGCAA|AATGTTGGACTGAGACTGACCTTACTAAAG
NC_045512.2_pilon	15134	15140	Deletion	1	+	2518	2303	CACCGTAGCTGGTGTCTCTATCTGTAGTAC|TATGACCAATAGACAGTTTCATCAAAAATT	TAGCTGGTGTCTCTATCTGTAGTACTATGA|CCAATAGACAGTTTCATCAAAAATTATTGA
NC_045512.2_pilon	61	27385	Deletion	1	+	1058	1184	CCAACCAACTTTCGATCTCTTGTAGATCTG|TTCTCTAAACGAACTTTAAAATCTGTGTGG	TTGGATGAAGAGCAACCAATGGAGATTGAT|TAAACGAACATGAAAATTATTCTTTTCTTG
NC_045512.2_pilon	8009	8015	Deletion	1	+	932	1127	TAGATCAGGCATTAGTGTCTGATGTTGGTG|ATAGTGCGGAAGTTGCAGTTAAAATGTTTG	CAGGCATTAGTGTCTGATGTTGGTGATAGT|GCGGAAGTTGCAGTTAAAATGTTTGATGCT
NC_045512.2_pilon	19057	19063	Deletion	1	+	5374	5632	ACGACATTGGTAACCCTAAAGCTATTAAGT|GTGTACCTCAAGCTGATGTAGAATGGAAGT	ATTGGTAACCCTAAAGCTATTAAGTGTGTA|CCTCAAGCTGATGTAGAATGGAAGTTCTAT
NC_045512.2_pilon	19590	19596	Deletion	1	+	5606	5611	TTGTGGGTTTACAAACAATTTGATACTTAT|AACCTCTGGAACACTTTTACAAGACTTCAG	GGTTTACAAACAATTTGATACTTATAACCT|CTGGAACACTTTTACAAGACTTCAGAGTTT
NC_045512.2_pilon	3983	3989	Deletion	1	+	5251	5231	AGAAAATCAAAGCTTGTGTTGAAGAAGTTA|CAACAACTCTGGAAGAAACTAAGTTCCTCA	ATCAAAGCTTGTGTTGAAGAAGTTACAACA|ACTCTGGAAGAAACTAAGTTCCTCACAGAA
NC_045512.2_pilon	3915	3921	Deletion	1	+	3751	3913	TAAAGAGGAAGTTAAGCCATTTATAACTGA|AAGTAAACCTTCAGTTGAACAGAGAAAACA	AGGAAGTTAAGCCATTTATAACTGAAAGTA|AACCTTCAGTTGAACAGAGAAAACAAGATG
NC_045512.2_pilon	16066	16072	Deletion	1	+	3737	3990	CTTACCCACTTACTAAACATCCTAATCAGG|AGTATGCTGATGTCTTTCATTTGTACTTAC	CCACTTACTAAACATCCTAATCAGGAGTAT|GCTGATGTCTTTCATTTGTACTTACAATAC
NC_045512.2_pilon	14261	14267	Deletion	1	+	4005	3821	TTACATTAAGTGGGATTTGTTAAAATATGA|CTTCACGGAAGAGAGGTTAAAACTCTTTGA	TTAAGTGGGATTTGTTAAAATATGACTTCA|CGGAAGAGAGGTTAAAACTCTTTGACCGTT
NC_045512.2_pilon	14208	14214	Deletion	1	+	4269	4348	TTGACCAGGGCTTTAACTGCAGAGTCACAT|GTTGACACTGACTTAACAAAGCCTTACATT	CAGGGCTTTAACTGCAGAGTCACATGTTGA|CACTGACTTAACAAAGCCTTACATTAAGTG
NC_045512.2_pilon	11611	11618	Deletion	1	+	3408	3516	GGTAATACACTTCAGTGTATAATGCTAGTT|TATTGTTTCTTAGGCTATTTTTGTACTTGT	ACACTTCAGTGTATAATGCTAGTTTATTGT|TTCTTAGGCTATTTTTGTACTTGTTACTTT
NC_045512.2_pilon	11610	11616	Deletion	1	+	3384	3475	TGGTAATACACTTCAGTGTATAATGCTAGT|TTATTGTTTCTTAGGCTATTTTTGTACTTG	ATACACTTCAGTGTATAATGCTAGTTTATT|GTTTCTTAGGCTATTTTTGTACTTGTTACT
NC_045512.2_pilon	6943	6949	Deletion	1	+	5588	5490	TATTTGAAGTCACCTAATTTTTCTAAACTG|ATAAATATTATAATTTGGTTTTTACTATTA	GAAGTCACCTAATTTTTCTAAACTGATAAA|TATTATAATTTGGTTTTTACTATTAAGTGT
NC_045512.2_pilon	15299	15305	Deletion	1	+	4863	5003	AAACCCTCACCTTATGGGTTGGGATTATCC|TAAATGTGATAGAGCCATGCCTAACATGCT	CTCACCTTATGGGTTGGGATTATCCTAAAT|GTGATAGAGCCATGCCTAACATGCTTAGAA
NC_045512.2_pilon	15285	15291	Deletion	1	+	4531	4683	TATAGTGATGTAGAAAACCCTCACCTTATG|GGTTGGGATTATCCTAAATGTGATAGAGCC	TGATGTAGAAAACCCTCACCTTATGGGTTG|GGATTATCCTAAATGTGATAGAGCCATGCC
NC_045512.2_pilon	19825	19831	Deletion	1	+	2291	2497	CTAAGCGCAACATTAAACCAGTACCAGAGG|TGAAAATACTCAATAATTTGGGTGTGGACA	CGCAACATTAAACCAGTACCAGAGGTGAAA|ATACTCAATAATTTGGGTGTGGACATTGCT
NC_045512.2_pilon	2830	2836	Deletion	1	+	3549	3632	GATGAAAGGATTGATAAAGTACTTAATGAG|AAGTGCTCTGCCTATACAGTTGAACTCGGT	AAGGATTGATAAAGTACTTAATGAGAAGTG|CTCTGCCTATACAGTTGAACTCGGTACAGA
NC_045512.2_pilon	2872	2878	Deletion	1	+	4063	4123	TATACAGTTGAACTCGGTACAGAAGTAAAT|GAGTTCGCCTGTGTTGTGGCAGATGCTGTC	AGTTGAACTCGGTACAGAAGTAAATGAGTT|CGCCTGTGTTGTGGCAGATGCTGTCATAAA
NC_045512.2_pilon	15546	15552	Deletion	1	+	4125	4078	GTTTTTAACATTTGTCAAGCTGTCACGGCC|AATGTTAATGCACTTTTATCTACTGATGGT	TAACATTTGTCAAGCTGTCACGGCCAATGT|TAATGCACTTTTATCTACTGATGGTAACAA
NC_045512.2_pilon	15497	15503	Deletion	1	+	3550	3818	ACCAGGTGGAACCTCATCAGGAGATGCCAC|AACTGCTTATGCTAATAGTGTTTTTAACAT	GTGGAACCTCATCAGGAGATGCCACAACTG|CTTATGCTAATAGTGTTTTTAACATTTGTC
NC_045512.2_pilon	26068	26074	Deletion	1	+	1598	1678	CAACTCAATTGAGTACAGACACTGGTGTTG|AACATGTTACCTTCTTCATCTACAATAAAA	CAATTGAGTACAGACACTGGTGTTGAACAT|GTTACCTTCTTCATCTACAATAAAATTGTT
NC_045512.2_pilon	26054	26060	Deletion	1	+	1296	1410	TTACCAGCTGTACTCAACTCAATTGAGTAC|AGACACTGGTGTTGAACATGTTACCTTCTT	AGCTGTACTCAACTCAATTGAGTACAGACA|CTGGTGTTGAACATGTTACCTTCTTCATCT
NC_045512.2_pilon	18890	18896	Deletion	1	+	2476	2632	AATCATGACTAGGTGTCTAGCTGTCCACGA|GTGCTTTGTTAAGCGTGTTGACTGGACTAT	TGACTAGGTGTCTAGCTGTCCACGAGTGCT|TTGTTAAGCGTGTTGACTGGACTATTGAAT
NC_045512.2_pilon	3717	3723	Deletion	1	+	4874	5052	CGAAGTTCTACTTGCACCATTATTATCAGC|TGGTATTTTTGGTGCTGACCCTATACATTC	TTCTACTTGCACCATTATTATCAGCTGGTA|TTTTTGGTGCTGACCCTATACATTCTTTAA
NC_045512.2_pilon	17403	17409	Deletion	1	+	6217	6165	ACAAATTATGATTTGAGTGTTGTCAATGCC|AGATTACGTGCTAAGCACTATGTGTACATT	TTATGATTTGAGTGTTGTCAATGCCAGATT|ACGTGCTAAGCACTATGTGTACATTGGCGA
NC_045512.2_pilon	2313	2319	Deletion	1	+	8247	8350	GAGTGTTCAGACATTCTTTAAGCTTGTAAA|TAAATTTTTGGCTTTGTGTGCTGACTCTAT	TTCAGACATTCTTTAAGCTTGTAAATAAAT|TTTTGGCTTTGTGTGCTGACTCTATCATTA
NC_045512.2_pilon	2229	2235	Deletion	1	+	4559	5213	TTGGGAAATTGTTAAATTTATCTCAACCTG|TGCTTGTGAAATTGTCGGTGGACAAATTGT	AAATTGTTAAATTTATCTCAACCTGTGCTT|GTGAAATTGTCGGTGGACAAATTGTCACCT
NC_045512.2_pilon	2265	2271	Deletion	1	+	5884	6086	TGAAATTGTCGGTGGACAAATTGTCACCTG|TGCAAAGGAAATTAAGGAGAGTGTTCAGAC	TTGTCGGTGGACAAATTGTCACCTGTGCAA|AGGAAATTAAGGAGAGTGTTCAGACATTCT
NC_045512.2_pilon	1816	1822	Deletion	1	+	4443	4428	AATTTTAAAGTTACAAAAGGAAAAGCTAAA|AAAGGTGCCTGGAATATTGGTGAACAGAAA	TAAAGTTACAAAAGGAAAAGCTAAAAAAGG|TGCCTGGAATATTGGTGAACAGAAATCAAT
NC_045512.2_pilon	26874	26880	Deletion	1	+	3266	3411	CCATGTGGTCATTCAATCCAGAAACTAACA|TTCTTCTCAACGTGCCACTCCATGGCACTA	TGGTCATTCAATCCAGAAACTAACATTCTT|CTCAACGTGCCACTCCATGGCACTATTCTG
NC_045512.2_pilon	26325	26331	Deletion	1	+	6054	5783	CTTCTTTTTCTTGCTTTCGTGGTATTCTTG|CTAGTTACACTAGCCATCCTTACTGCGCTT	TTTTCTTGCTTTCGTGGTATTCTTGCTAGT|TACACTAGCCATCCTTACTGCGCTTCGATT
NC_045512.2_pilon	7292	7298	Deletion	1	+	6756	6730	TTTTCACTAGGTTTTTCTATGTACTTGGAT|TGGCTGCAATCATGCAATTGTTTTTCAGCT	ACTAGGTTTTTCTATGTACTTGGATTGGCT|GCAATCATGCAATTGTTTTTCAGCTATTTT
NC_045512.2_pilon	26317	26323	Deletion	1	+	6209	6194	ATAGCGTACTTCTTTTTCTTGCTTTCGTGG|TATTCTTGCTAGTTACACTAGCCATCCTTA	GTACTTCTTTTTCTTGCTTTCGTGGTATTC|TTGCTAGTTACACTAGCCATCCTTACTGCG
NC_045512.2_pilon	26211	26217	Deletion	1	+	6104	6095	TATGATGAACCGACGACGACTACTAGCGTG|CCTTTGTAAGCACAAGCTGATGAGTACGAA	TGAACCGACGACGACTACTAGCGTGCCTTT|GTAAGCACAAGCTGATGAGTACGAACTTAT
NC_045512.2_pilon	26293	26299	Deletion	1	+	6069	6171	AAGAGACAGGTACGTTAATAGTTAATAGCG|TACTTCTTTTTCTTGCTTTCGTGGTATTCT	ACAGGTACGTTAATAGTTAATAGCGTACTT|CTTTTTCTTGCTTTCGTGGTATTCTTGCTA
NC_045512.2_pilon	16231	16237	Deletion	1	+	3640	3731	ATGAGGCTATGTACACACCGCATACAGTCT|TACAGGCTGTTGGGGCTTGTGTTCTTTGCA	GCTATGTACACACCGCATACAGTCTTACAG|GCTGTTGGGGCTTGTGTTCTTTGCAATTCA
NC_045512.2_pilon	28946	28952	Deletion	1	+	1309	1393	GTGATGCTGCTCTTGCTTTGCTGCTGCTTG|ACAGATTGAACCAGCTTGAGAGCAAAATGT	GCTGCTCTTGCTTTGCTGCTGCTTGACAGA|TTGAACCAGCTTGAGAGCAAAATGTCTGGT
NC_045512.2_pilon	5457	5463	Deletion	1	+	3105	3604	AGTAGGTGAGTTAGGTGATGTTAGAGAAAC|AATGAGTTACTTGTTTCAACATGCCAATTT	GTGAGTTAGGTGATGTTAGAGAAACAATGA|GTTACTTGTTTCAACATGCCAATTTAGATT
NC_045512.2_pilon	23189	21552	Duplication	1	+	181	7418	TGGTTAAAAACAAATGTGTCAATTTCAACT|TCAATGGTTTAACAGGCACAGGTGTTCTTA	TGTTATTTCTAGTGATGTTCTTGTTAACAA|CTAAACGAACAATGTTTGTTTTTCTTGTTT
NC_045512.2_pilon	13915	13921	Deletion	1	+	988	1019	ACAATTGTTGTGATGATGATTATTTCAATA|AAAAGGACTGGTATGATTTTGTAGAAAACC	TGTTGTGATGATGATTATTTCAATAAAAAG|GACTGGTATGATTTTGTAGAAAACCCAGAT
NC_045512.2_pilon	3242	3248	Deletion	1	+	6210	6198	ATAGTCAACAAACTGTTGGTCAACAAGACG|GCAGTGAGGACAATCAGACAACTACTATTC	CAACAAACTGTTGGTCAACAAGACGGCAGT|GAGGACAATCAGACAACTACTATTCAAACA
NC_045512.2_pilon	21987	21993	Deletion	1	+	3780	3769	ATTTCAATTTTGTAATGATCCATTTTTGGG|TGTTTATTACCACAAAAACAACAAAAGTTG	AATTTTGTAATGATCCATTTTTGGGTGTTT|ATTACCACAAAAACAACAAAAGTTGGATGG
NC_045512.2_pilon	3233	3239	Deletion	1	+	6161	6196	TAGATGATGATAGTCAACAAACTGTTGGTC|AACAAGACGGCAGTGAGGACAATCAGACAA	GATGATAGTCAACAAACTGTTGGTCAACAA|GACGGCAGTGAGGACAATCAGACAACTACT
NC_045512.2_pilon	3132	3138	Deletion	1	+	3700	3843	ATATGAGTATGGTACTGAAGATGATTACCA|AGGTAAACCTTTGGAATTTGGTGCCACTTC	AGTATGGTACTGAAGATGATTACCAAGGTA|AACCTTTGGAATTTGGTGCCACTTCTGCTG
NC_045512.2_pilon	22957	22963	Deletion	1	+	4005	4200	TTTAGGAAGTCTAATCTCAAACCTTTTGAG|AGAGATATTTCAACTGAAATCTATCAGGCC	GAAGTCTAATCTCAAACCTTTTGAGAGAGA|TATTTCAACTGAAATCTATCAGGCCGGTAG
NC_045512.2_pilon	8901	8907	Deletion	1	+	7967	4880	GCCTGGCACGATATTACGCACAACTAATGG|TGACTTTTTGCATTTCTTACCTAGAGTTTT	GCACGATATTACGCACAACTAATGGTGACT|TTTTGCATTTCTTACCTAGAGTTTTTAGTG
NC_045512.2_pilon	9113	9119	Deletion	1	+	846	975	AAGGTTCTGTTGCTTATGAAAGTTTACGCC|CTGACACACGTTATGTGCTCATGGATGGCT	TCTGTTGCTTATGAAAGTTTACGCCCTGAC|ACACGTTATGTGCTCATGGATGGCTCTATT
NC_045512.2_pilon	2991	2997	Deletion	1	+	3585	3974	GTGGAGTATGGCTACATACTACTTATTTGA|TGAGTCTGGTGAGTTTAAATTGGCTTCACA	GTATGGCTACATACTACTTATTTGATGAGT|CTGGTGAGTTTAAATTGGCTTCACATATGT
NC_045512.2_pilon	21850	21848	Duplication	1	+	1302	1279	AATGATGGTGTTTATTTTGCTTCCACTGAG|AAGTCTAACATAATAAGAGGCTGGATTTTT	TTTAATGATGGTGTTTATTTTGCTTCCACT|GAGAAGTCTAACATAATAAGAGGCTGGATT
NC_045512.2_pilon	27296	27302	Deletion	1	+	9699	9713	TAAAGTTTCCATTTGGAATCTTGATTACAT|CATAAACCTCATAATTAAAAATTTATCTAA	TTTCCATTTGGAATCTTGATTACATCATAA|ACCTCATAATTAAAAATTTATCTAAGTCAC
NC_045512.2_pilon	27222	27228	Deletion	1	+	7002	7431	TGACAACAGATGTTTCATCTCGTTGACTTT|CAGGTTACTATAGCAGAGATATTACTAATT	ACAGATGTTTCATCTCGTTGACTTTCAGGT|TACTATAGCAGAGATATTACTAATTATTAT
NC_045512.2_pilon	29202	29208	Deletion	1	+	7399	7606	TTGGCCGCAAATTGCACAATTTGCCCCCAG|CGCTTCAGCGTTCTTCGGAATGTCGCGCAT	CGCAAATTGCACAATTTGCCCCCAGCGCTT|CAGCGTTCTTCGGAATGTCGCGCATTGGCA
NC_045512.2_pilon	29282	29288	Deletion	1	+	9682	9524	CGGGAACGTGGTTGACCTACACAGGTGCCA|TCAAATTGGATGACAAAGATCCAAATTTCA	ACGTGGTTGACCTACACAGGTGCCATCAAA|TTGGATGACAAAGATCCAAATTTCAAAGAT
NC_045512.2_pilon	27780	29232	Deletion	1	+	6574	7977	ACAGAATGATTGAACTTTCATTAATTGACT|TCTATTTGTGCTTTTTAGCCTTTCTGCTAT	GCGCTTCAGCGTTCTTCGGAATGTCGCGCA|TTGGCATGGAAGTCACACCTTCGGGAACGT
NC_045512.2_pilon	21602	21608	Deletion	1	+	9436	9296	TTCTTGTTTTATTGCCACTAGTCTCTAGTC|AGTGTGTTAATCTTACAACCAGAACTCAAT	GTTTTATTGCCACTAGTCTCTAGTCAGTGT|GTTAATCTTACAACCAGAACTCAATTACCC
NC_045512.2_pilon	16202	16208	Deletion	1	+	3026	3165	CACTTCAAGGTATTGGGAACCTGAGTTTTA|TGAGGCTATGTACACACCGCATACAGTCTT	CAAGGTATTGGGAACCTGAGTTTTATGAGG|CTATGTACACACCGCATACAGTCTTACAGG
NC_045512.2_pilon	11028	11048	Deletion	1	+	9009	9727	TACACACCACTGGTTGTTACTCACAATTTT|GACTTCACTTTTAGTTTTAGTCCAGAGTAC	CTCACAATTTTGACTTCACTTTTAGTTTTA|GTCCAGAGTACTCAATGGTCTTTGTTCTTT
NC_045512.2_pilon	10959	10965	Deletion	1	+	3807	4116	ACCTTTTGATGTTGTTAGACAATGCTCAGG|TGTTACTTTCCAAAGTGCAGTGAAAAGAAC	TTGATGTTGTTAGACAATGCTCAGGTGTTA|CTTTCCAAAGTGCAGTGAAAAGAACAATCA
NC_045512.2_pilon	11014	11020	Deletion	1	+	7192	8156	AGAACAATCAAGGGTACACACCACTGGTTG|TTACTCACAATTTTGACTTCACTTTTAGTT	AATCAAGGGTACACACCACTGGTTGTTACT|CACAATTTTGACTTCACTTTTAGTTTTAGT
NC_045512.2_pilon	10940	10946	Deletion	1	+	3007	3067	TATTAGAAGATGAATTTACACCTTTTGATG|TTGTTAGACAATGCTCAGGTGTTACTTTCC	GAAGATGAATTTACACCTTTTGATGTTGTT|AGACAATGCTCAGGTGTTACTTTCCAAAGT
NC_045512.2_pilon	11072	11078	Deletion	1	+	9620	1845	TTTTAGTCCAGAGTACTCAATGGTCTTTGT|TCTTTTTTTTGTATGAAAATGCCTTTTTAC	GTCCAGAGTACTCAATGGTCTTTGTTCTTT|TTTTTGTATGAAAATGCCTTTTTACCTTTT
NC_045512.2_pilon	2525	2531	Deletion	1	+	2640	2919	GAGAAACACTTCCCACAGAAGTGTTAACAG|AGGAAGTTGTCTTGAAAACTGGTGATTTAC	ACACTTCCCACAGAAGTGTTAACAGAGGAA|GTTGTCTTGAAAACTGGTGATTTACAACCA
NC_045512.2_pilon	6442	6448	Deletion	1	+	2398	2736	GAAGTAGTGGAAAATCCTACCATACAGAAA|GACGTTCTTGAGTGTAATGTGAAAACTACC	AGTGGAAAATCCTACCATACAGAAAGACGT|TCTTGAGTGTAATGTGAAAACTACCGAAGT
NC_045512.2_pilon	272	278	Deletion	1	+	2142	1144	TCCGGGTGTGACCGAAAGGTAAGATGGAGA|GCCTTGTCCCTGGTTTCAACGAGAAAACAC	GTGTGACCGAAAGGTAAGATGGAGAGCCTT|GTCCCTGGTTTCAACGAGAAAACACACGTC
NC_045512.2_pilon	23821	23827	Deletion	1	+	11582	6964	GGTGATTCAACTGAATGCAGCAATCTTTTG|TTGCAATATGGCAGTTTTTGTACACAATTA	TTCAACTGAATGCAGCAATCTTTTGTTGCA|ATATGGCAGTTTTTGTACACAATTAAACCG
NC_045512.2_pilon	23831	23837	Deletion	1	+	6935	6488	CTGAATGCAGCAATCTTTTGTTGCAATATG|GCAGTTTTTGTACACAATTAAACCGTGCTT	TGCAGCAATCTTTTGTTGCAATATGGCAGT|TTTTGTACACAATTAAACCGTGCTTTAACT
NC_045512.2_pilon	15991	15997	Deletion	1	+	3031	3059	GCTGTTTTGTAGATGATATCGTAAAAACAG|ATGGTACACTTATGATTGAACGGTTCGTGT	TTTGTAGATGATATCGTAAAAACAGATGGT|ACACTTATGATTGAACGGTTCGTGTCTTTA
NC_045512.2_pilon	11341	11347	Deletion	1	+	4571	1596	GTTATGTATGCATCAGCTGTAGTGTTACTA|ATCCTTATGACAGCAAGAACTGTGTATGAT	GTATGCATCAGCTGTAGTGTTACTAATCCT|TATGACAGCAAGAACTGTGTATGATGATGG
NC_045512.2_pilon	17940	17946	Deletion	1	+	3191	3449	AACAGATTTAATGTTGCTATTACCAGAGCA|AAAGTAGGCATACTTTGCATAATGTCTGAT	ATTTAATGTTGCTATTACCAGAGCAAAAGT|AGGCATACTTTGCATAATGTCTGATAGAGA
NC_045512.2_pilon	18139	18145	Deletion	1	+	5232	2883	CTACACACCTCAGTGTTGACACTAAATTCA|AAACTGAAGGTTTATGTGTTGACATACCTG	CACCTCAGTGTTGACACTAAATTCAAAACT|GAAGGTTTATGTGTTGACATACCTGGCATA
NC_045512.2_pilon	6058	6064	Deletion	1	+	4567	4611	AACGCAAGCTTCGATAATTTTAAGTTTGTA|TGTGATAATATCAAATTTGCTGATGATTTA	AAGCTTCGATAATTTTAAGTTTGTATGTGA|TAATATCAAATTTGCTGATGATTTAAACCA
NC_045512.2_pilon	6040	6046	Deletion	1	+	4531	4514	CCAAACCAACCATATCCAAACGCAAGCTTC|GATAATTTTAAGTTTGTATGTGATAATATC	CCAACCATATCCAAACGCAAGCTTCGATAA|TTTTAAGTTTGTATGTGATAATATCAAATT
NC_045512.2_pilon	5953	5959	Deletion	1	+	5327	2800	GTTGTTTGTACAGAAATTGACCCTAAGTTG|GACAATTATTATAAGAAAGACAATTCTTAT	TTGTACAGAAATTGACCCTAAGTTGGACAA|TTATTATAAGAAAGACAATTCTTATTTCAC
NC_045512.2_pilon	5433	5439	Deletion	1	+	2527	2555	TATCTTAGCCTACTGTAATAAGACAGTAGG|TGAGTTAGGTGATGTTAGAGAAACAATGAG	TAGCCTACTGTAATAAGACAGTAGGTGAGT|TAGGTGATGTTAGAGAAACAATGAGTTACT
NC_045512.2_pilon	5610	5616	Deletion	1	+	5390	5351	CACACTTTCTTATGAACAATTTAAGAAAGG|TGTTCAGATACCTTGTACGTGTGGTAAACA	TTTCTTATGAACAATTTAAGAAAGGTGTTC|AGATACCTTGTACGTGTGGTAAACAAGCTA
NC_045512.2_pilon	5414	5420	Deletion	1	+	2101	2312	CTGCTAACTTTTGTGCACTTATCTTAGCCT|ACTGTAATAAGACAGTAGGTGAGTTAGGTG	AACTTTTGTGCACTTATCTTAGCCTACTGT|AATAAGACAGTAGGTGAGTTAGGTGATGTT
NC_045512.2_pilon	9014	9020	Deletion	1	+	2292	2248	ACTTTGCAACATCAGCTTGTGTTTTGGCTG|CTGAATGTACAATTTTTAAAGATGCTTCTG	GCAACATCAGCTTGTGTTTTGGCTGCTGAA|TGTACAATTTTTAAAGATGCTTCTGGTAAG
NC_045512.2_pilon	9017	9023	Deletion	1	+	2263	2206	TTGCAACATCAGCTTGTGTTTTGGCTGCTG|AATGTACAATTTTTAAAGATGCTTCTGGTA	ACATCAGCTTGTGTTTTGGCTGCTGAATGT|ACAATTTTTAAAGATGCTTCTGGTAAGCCA
NC_045512.2_pilon	5046	5052	Deletion	1	+	2679	2826	GGACATGTCAATGACATATGGACAACAGTT|TGGTCCAACTTATTTGGATGGAGCTGATGT	TGTCAATGACATATGGACAACAGTTTGGTC|CAACTTATTTGGATGGAGCTGATGTTACTA
NC_045512.2_pilon	763	769	Deletion	1	+	3963	3840	TTTCAAGAAAACTGGAACACTAAACATAGC|AGTGGTGTTACCCGTGAACTCATGCGTGAG	AGAAAACTGGAACACTAAACATAGCAGTGG|TGTTACCCGTGAACTCATGCGTGAGCTTAA
NC_045512.2_pilon	698	704	Deletion	1	+	3002	3243	GTTACGGCGCCGATCTAAAGTCATTTGACT|TAGGCGACGAGCTTGGCACTGATCCTTATG	GGCGCCGATCTAAAGTCATTTGACTTAGGC|GACGAGCTTGGCACTGATCCTTATGAAGAT
NC_045512.2_pilon	715	721	Deletion	1	+	3507	3686	AAGTCATTTGACTTAGGCGACGAGCTTGGC|ACTGATCCTTATGAAGATTTTCAAGAAAAC	ATTTGACTTAGGCGACGAGCTTGGCACTGA|TCCTTATGAAGATTTTCAAGAAAACTGGAA
NC_045512.2_pilon	15627	15633	Deletion	1	+	902	942	GTCCGCAATTTACAACACAGACTTTATGAG|TGTCTCTATAGAAATAGAGATGTTGACACA	CAATTTACAACACAGACTTTATGAGTGTCT|CTATAGAAATAGAGATGTTGACACAGACTT
NC_045512.2_pilon	13169	13175	Deletion	1	+	2568	2653	CTAATTGTGTTAAGATGTTGTGTACACACA|CTGGTACTGGTCAGGCAATAACAGTTACAC	TGTGTTAAGATGTTGTGTACACACACTGGT|ACTGGTCAGGCAATAACAGTTACACCGGAA
NC_045512.2_pilon	12277	12283	Deletion	1	+	5211	5192	GCAGCCATGCAACGTAAGTTGGAAAAGATG|GCTGATCAAGCTATGACCCAAATGTATAAA	CATGCAACGTAAGTTGGAAAAGATGGCTGA|TCAAGCTATGACCCAAATGTATAAACAGGC
NC_045512.2_pilon	23345	23351	Deletion	1	+	992	1010	TTGACATTACACCATGTTCTTTTGGTGGTG|TCAGTGTTATAACACCAGGAACAAATACTT	ATTACACCATGTTCTTTTGGTGGTGTCAGT|GTTATAACACCAGGAACAAATACTTCTAAC
NC_045512.2_pilon	10356	10362	Deletion	1	+	5142	5237	TGATACAGCCAATCCTAAGACACCTAAGTA|TAAGTTTGTTCGCATTCAACCAGGACAGAC	CAGCCAATCCTAAGACACCTAAGTATAAGT|TTGTTCGCATTCAACCAGGACAGACTTTTT
NC_045512.2_pilon	10622	10628	Deletion	1	+	2509	2569	ACTTTTATGGACCTTTTGTTGACAGGCAAA|CAGCACAAGCAGCTGGTACGGACACAACTA	TATGGACCTTTTGTTGACAGGCAAACAGCA|CAAGCAGCTGGTACGGACACAACTATTACA
NC_045512.2_pilon	17916	17922	Deletion	1	+	2996	3044	GAAACAGCTCACTCTTGTAATGTAAACAGA|TTTAATGTTGCTATTACCAGAGCAAAAGTA	AGCTCACTCTTGTAATGTAAACAGATTTAA|TGTTGCTATTACCAGAGCAAAAGTAGGCAT
NC_045512.2_pilon	17868	17874	Deletion	1	+	1464	1619	TCATCACAGGGCTCAGAATATGACTATGTC|ATATTCACTCAAACCACTGAAACAGCTCAC	ACAGGGCTCAGAATATGACTATGTCATATT|CACTCAAACCACTGAAACAGCTCACTCTTG
NC_045512.2_pilon	13618	13624	Deletion	1	+	3790	3885	AAACTAATTGTTGTCGCTTCCAAGAAAAGG|ACGAAGATGACAATTTAATTGATTCTTACT	AATTGTTGTCGCTTCCAAGAAAAGGACGAA|GATGACAATTTAATTGATTCTTACTTTGTA
NC_045512.2_pilon	13589	13595	Deletion	1	+	3139	3417	TAAAGTAGCTGGTTTTGCTAAATTCCTAAA|AACTAATTGTTGTCGCTTCCAAGAAAAGGA	TAGCTGGTTTTGCTAAATTCCTAAAAACTA|ATTGTTGTCGCTTCCAAGAAAAGGACGAAG
NC_045512.2_pilon	14944	14950	Deletion	1	+	1954	2087	AAGTCATCGTCAACAACCTAGACAAATCAG|CTGGTTTTCCATTTAATAAATGGGGTAAGG	ATCGTCAACAACCTAGACAAATCAGCTGGT|TTTCCATTTAATAAATGGGGTAAGGCTAGA
NC_045512.2_pilon	8802	8808	Deletion	1	+	4974	5448	ATGGTTTAGCCAGCGTGGTGGTAGTTATAC|TAATGACAAAGCTTGCCCATTGATTGCTGC	TTAGCCAGCGTGGTGGTAGTTATACTAATG|ACAAAGCTTGCCCATTGATTGCTGCAGTCA
NC_045512.2_pilon	28133	28139	Deletion	1	+	2037	2027	ATTCAGTACATCGATATCGGTAATTATACA|GTTTCCTGTTTACCTTTTACAATTAATTGC	GTACATCGATATCGGTAATTATACAGTTTC|CTGTTTACCTTTTACAATTAATTGCCAGGA
NC_045512.2_pilon	28113	28119	Deletion	1	+	1998	2065	AGGCTGGTTCTAAATCACCCATTCAGTACA|TCGATATCGGTAATTATACAGTTTCCTGTT	GGTTCTAAATCACCCATTCAGTACATCGAT|ATCGGTAATTATACAGTTTCCTGTTTACCT
NC_045512.2_pilon	18514	18520	Deletion	1	+	5582	5667	TCATACCACTTATGTACAAAGGACTTCCTT|GGAATGTAGTGCGTATAAAGATTGTACAAA	CCACTTATGTACAAAGGACTTCCTTGGAAT|GTAGTGCGTATAAAGATTGTACAAATGTTA
NC_045512.2_pilon	28625	28631	Deletion	1	+	3726	3840	GGTATTTCTACTACCTAGGAACTGGGCCAG|AAGCTGGACTTCCCTATGGTGCTAACAAAG	TTCTACTACCTAGGAACTGGGCCAGAAGCT|GGACTTCCCTATGGTGCTAACAAAGACGGC
NC_045512.2_pilon	18534	18540	Deletion	1	+	6043	6344	GGACTTCCTTGGAATGTAGTGCGTATAAAG|ATTGTACAAATGTTAAGTGACACACTTAAA	TCCTTGGAATGTAGTGCGTATAAAGATTGT|ACAAATGTTAAGTGACACACTTAAAAATCT
NC_045512.2_pilon	5924	5930	Deletion	1	+	5111	5136	TAAAACCAGTTACTTATAAATTGGATGGTG|TTGTTTGTACAGAAATTGACCCTAAGTTGG	CCAGTTACTTATAAATTGGATGGTGTTGTT|TGTACAGAAATTGACCCTAAGTTGGACAAT
NC_045512.2_pilon	5883	5889	Deletion	1	+	3544	3804	TACGGATGTTTTCTACAAAGAAAACAGTTA|CACAACAACCATAAAACCAGTTACTTATAA	ATGTTTTCTACAAAGAAAACAGTTACACAA|CAACCATAAAACCAGTTACTTATAAATTGG
NC_045512.2_pilon	14088	14094	Deletion	1	+	823	1005	TTAGATAATCAAGATCTCAATGGTAACTGG|TATGATTTCGGTGATTTCATACAAACCACG	TAATCAAGATCTCAATGGTAACTGGTATGA|TTTCGGTGATTTCATACAAACCACGCCAGG
NC_045512.2_pilon	15473	15479	Deletion	1	+	3170	3155	GTGTGGCGGTTCACTATATGTTAAACCAGG|TGGAACCTCATCAGGAGATGCCACAACTGC	GCGGTTCACTATATGTTAAACCAGGTGGAA|CCTCATCAGGAGATGCCACAACTGCTTATG
NC_045512.2_pilon	14049	14055	Deletion	1	+	1096	1160	GATGCCATGCGAAATGCTGGTATTGTTGGT|GTACTGACATTAGATAATCAAGATCTCAAT	CATGCGAAATGCTGGTATTGTTGGTGTACT|GACATTAGATAATCAAGATCTCAATGGTAA
NC_045512.2_pilon	9251	9257	Deletion	1	+	1779	1845	ACGGCACTTGTGAAAGATCAGAAGCTGGTG|TTTGTGTATCTACTAGTGGTAGATGGGTAC	ACTTGTGAAAGATCAGAAGCTGGTGTTTGT|GTATCTACTAGTGGTAGATGGGTACTTAAC
NC_045512.2_pilon	20958	20964	Deletion	1	+	3477	3486	ACGGGTACGCTGCTTGTCGATTCAGATCTT|AATGACTTTGTCTCTGATGCAGATTCAACT	TACGCTGCTTGTCGATTCAGATCTTAATGA|CTTTGTCTCTGATGCAGATTCAACTTTGAT
NC_045512.2_pilon	13159	13165	Deletion	1	+	2253	2487	CAACCAATCACTAATTGTGTTAAGATGTTG|TGTACACACACTGGTACTGGTCAGGCAATA	AATCACTAATTGTGTTAAGATGTTGTGTAC|ACACACTGGTACTGGTCAGGCAATAACAGT
NC_045512.2_pilon	10654	10660	Deletion	1	+	3411	2729	GCACAAGCAGCTGGTACGGACACAACTATT|ACAGTTAATGTTTTAGCTTGGTTGTACGCT	AGCAGCTGGTACGGACACAACTATTACAGT|TAATGTTTTAGCTTGGTTGTACGCTGCTGT
NC_045512.2_pilon	23527	23533	Deletion	1	+	5357	5310	CGTGCAGGCTGTTTAATAGGGGCTGAACAT|GTCAACAACTCATATGAGTGTGACATACCC	AGGCTGTTTAATAGGGGCTGAACATGTCAA|CAACTCATATGAGTGTGACATACCCATTGG
NC_045512.2_pilon	4744	4750	Deletion	1	+	6210	6045	ACAGCGTATAATGGTTATCTTACTTCTTCT|TCTAAAACACCTGAAGAACATTTTATTGAA	GTATAATGGTTATCTTACTTCTTCTTCTAA|AACACCTGAAGAACATTTTATTGAAACCAT
NC_045512.2_pilon	4676	4682	Deletion	1	+	5506	6085	AAGCTGCTCGGTATATGAGATCTCTCAAAG|TGCCAGCTACAGTTTCTGTTTCTTCACCTG	GCTCGGTATATGAGATCTCTCAAAGTGCCA|GCTACAGTTTCTGTTTCTTCACCTGATGCT
NC_045512.2_pilon	23340	23346	Deletion	1	+	915	995	GATTCTTGACATTACACCATGTTCTTTTGG|TGGTGTCAGTGTTATAACACCAGGAACAAA	TTGACATTACACCATGTTCTTTTGGTGGTG|TCAGTGTTATAACACCAGGAACAAATACTT
NC_045512.2_pilon	4723	4729	Deletion	1	+	6422	6325	GTTTCTTCACCTGATGCTGTTACAGCGTAT|AATGGTTATCTTACTTCTTCTTCTAAAACA	TTCACCTGATGCTGTTACAGCGTATAATGG|TTATCTTACTTCTTCTTCTAAAACACCTGA
NC_045512.2_pilon	4672	4678	Deletion	1	+	5261	5754	GAAGAAGCTGCTCGGTATATGAGATCTCTC|AAAGTGCCAGCTACAGTTTCTGTTTCTTCA	AGCTGCTCGGTATATGAGATCTCTCAAAGT|GCCAGCTACAGTTTCTGTTTCTTCACCTGA
NC_045512.2_pilon	27755	27761	Deletion	1	+	6410	5485	ACTTTGCTTCACACTCAAAAGAAAGACAGA|ATGATTGAACTTTCATTAATTGACTTCTAT	GCTTCACACTCAAAAGAAAGACAGAATGAT|TGAACTTTCATTAATTGACTTCTATTTGTG
NC_045512.2_pilon	27762	27768	Deletion	1	+	5509	5708	TTCACACTCAAAAGAAAGACAGAATGATTG|AACTTTCATTAATTGACTTCTATTTGTGCT	ACTCAAAAGAAAGACAGAATGATTGAACTT|TCATTAATTGACTTCTATTTGTGCTTTTTA
NC_045512.2_pilon	1649	1655	Deletion	1	+	1531	1571	AAATACTCCAAAAAGAGAAAGTCAACATCA|ATATTGTTGGTGACTTTAAACTTAATGAAG	CTCCAAAAAGAGAAAGTCAACATCAATATT|GTTGGTGACTTTAAACTTAATGAAGAGATC
NC_045512.2_pilon	1655	1661	Deletion	1	+	1571	1610	TCCAAAAAGAGAAAGTCAACATCAATATTG|TTGGTGACTTTAAACTTAATGAAGAGATCG	AAAGAGAAAGTCAACATCAATATTGTTGGT|GACTTTAAACTTAATGAAGAGATCGCCATT
NC_045512.2_pilon	29273	29279	Deletion	1	+	9809	9807	TCACACCTTCGGGAACGTGGTTGACCTACA|CAGGTGCCATCAAATTGGATGACAAAGATC	CCTTCGGGAACGTGGTTGACCTACACAGGT|GCCATCAAATTGGATGACAAAGATCCAAAT
NC_045512.2_pilon	15353	15359	Deletion	1	+	4647	4787	CATGCTTAGAATTATGGCCTCACTTGTTCT|TGCTCGCAAACATACAACGTGTTGTAGCTT	TTAGAATTATGGCCTCACTTGTTCTTGCTC|GCAAACATACAACGTGTTGTAGCTTGTCAC
NC_045512.2_pilon	1319	1325	Deletion	1	+	3272	3284	AATTTTGTGGCACTGAGAATTTGACTAAAG|AAGGTGCCACTACTTGTGGTTACTTACCCC	TGTGGCACTGAGAATTTGACTAAAGAAGGT|GCCACTACTTGTGGTTACTTACCCCAAAAT
NC_045512.2_pilon	15469	15475	Deletion	1	+	3136	3197	TCATGTGTGGCGGTTCACTATATGTTAAAC|CAGGTGGAACCTCATCAGGAGATGCCACAA	TGTGGCGGTTCACTATATGTTAAACCAGGT|GGAACCTCATCAGGAGATGCCACAACTGCT
NC_045512.2_pilon	15505	15511	Deletion	1	+	3946	3570	GAACCTCATCAGGAGATGCCACAACTGCTT|ATGCTAATAGTGTTTTTAACATTTGTCAAG	TCATCAGGAGATGCCACAACTGCTTATGCT|AATAGTGTTTTTAACATTTGTCAAGCTGTC
NC_045512.2_pilon	15488	15494	Deletion	1	+	3467	3550	ATATGTTAAACCAGGTGGAACCTCATCAGG|AGATGCCACAACTGCTTATGCTAATAGTGT	TTAAACCAGGTGGAACCTCATCAGGAGATG|CCACAACTGCTTATGCTAATAGTGTTTTTA
NC_045512.2_pilon	21196	21202	Deletion	1	+	1028	1200	AGATAACAGAACATTCTTGGAATGCTGATC|TTTATAAGCTCATGGGACACTTCGCATGGT	ACAGAACATTCTTGGAATGCTGATCTTTAT|AAGCTCATGGGACACTTCGCATGGTGGACA
NC_045512.2_pilon	4181	4187	Deletion	1	+	3406	3541	TAACTGCTGTGGTTATACCTACTAAAAAGG|CTGGTGGCACTACTGAAATGCTAGCGAAAG	GCTGTGGTTATACCTACTAAAAAGGCTGGT|GGCACTACTGAAATGCTAGCGAAAGCTTTG
NC_045512.2_pilon	3564	3570	Deletion	1	+	9529	9640	CATAGCTACTAATGGACCACTTAAAGTGGG|TGGTAGTTGTGTTTTAAGCGGACACAATCT	CTACTAATGGACCACTTAAAGTGGGTGGTA|GTTGTGTTTTAAGCGGACACAATCTTGCTA
NC_045512.2_pilon	28025	28031	Deletion	1	+	1425	1479	GACCCGTGTCCTATTCACTTCTATTCTAAA|TGGTATATTAGAGTAGGAGCTAGAAAATCA	GTGTCCTATTCACTTCTATTCTAAATGGTA|TATTAGAGTAGGAGCTAGAAAATCAGCACC
NC_045512.2_pilon	20008	20014	Deletion	1	+	3212	3182	CTGTCTTTTTTGATGGTAGAGTTGATGGTC|AAGTAGACTTATTTAGAAATGCCCGTAATG	TTTTTTGATGGTAGAGTTGATGGTCAAGTA|GACTTATTTAGAAATGCCCGTAATGGTGTT
NC_045512.2_pilon	20491	20497	Deletion	1	+	3989	4771	CAGATGCGCAAACAGGTTCATCTAAGTGTG|TGTGTTCTGTTATTGATTTATTACTTGATG	GCGCAAACAGGTTCATCTAAGTGTGTGTGT|TCTGTTATTGATTTATTACTTGATGATTTT
NC_045512.2_pilon	7143	7149	Deletion	1	+	2976	3163	TGGTTCTATACCTTGTAGTGTTTGTCTTAG|TGGTTTAGATTCTTTAGACACCTATCCTTC	CTATACCTTGTAGTGTTTGTCTTAGTGGTT|TAGATTCTTTAGACACCTATCCTTCTTTAG
NC_045512.2_pilon	7170	7176	Deletion	1	+	3456	3610	TAGTGGTTTAGATTCTTTAGACACCTATCC|TTCTTTAGAAACTATACAAATTACCATTTC	GTTTAGATTCTTTAGACACCTATCCTTCTT|TAGAAACTATACAAATTACCATTTCATCTT
NC_045512.2_pilon	7020	7026	Deletion	1	+	798	805	TTTAATCTACTCAACCGCTGCTTTAGGTGT|TTTAATGTCTAATTTAGGCATGCCTTCTTA	TCTACTCAACCGCTGCTTTAGGTGTTTTAA|TGTCTAATTTAGGCATGCCTTCTTACTGTA
NC_045512.2_pilon	21719	21723	Deletion	1	+	1261	1249	TCAGATCCTCAGTTTTACATTCAACTCAGG|ACTTGTTCTTACCTTTCTTTTCCAATGTTA	GATCCTCAGTTTTACATTCAACTCAGGACT|TGTTCTTACCTTTCTTTTCCAATGTTACTT
NC_045512.2_pilon	26915	26919	Deletion	1	+	3841	3820	GTGCCACTCCATGGCACTATTCTGACCAGA|CCGCTTCTAGAAAGTGAACTCGTAATCGGA	CCACTCCATGGCACTATTCTGACCAGACCG|CTTCTAGAAAGTGAACTCGTAATCGGAGCT
NC_045512.2_pilon	5039	5046	Deletion	1	+	2593	2679	AAGTTGTGGACATGTCAATGACATATGGAC|AACAGTTTGGTCCAACTTATTTGGATGGAG	TGGACATGTCAATGACATATGGACAACAGT|TTGGTCCAACTTATTTGGATGGAGCTGATG
NC_045512.2_pilon	479	485	Deletion	1	+	2906	2869	CTCAACTTGAACAGCCCTATGTGTTCATCA|AACGTTCGGATGCTCGAACTGCACCTCATG	CTTGAACAGCCCTATGTGTTCATCAAACGT|TCGGATGCTCGAACTGCACCTCATGGTCAT
NC_045512.2_pilon	517	522	Deletion	1	+	2613	2558	GATGCTCGAACTGCACCTCATGGTCATGTT|ATGGTTGAGCTGGTAGCAGAACTCGAAGGC	CTCGAACTGCACCTCATGGTCATGTTATGG|TTGAGCTGGTAGCAGAACTCGAAGGCATTC
NC_045512.2_pilon	17626	17632	Deletion	1	+	4290	4300	CTTTGGTTTATGATAATAAGCTTAAAGCAC|ATAAAGACAAATCAGCTCAATGCTTTAAAA	GTTTATGATAATAAGCTTAAAGCACATAAA|GACAAATCAGCTCAATGCTTTAAAATGTTT
NC_045512.2_pilon	8456	8461	Deletion	1	+	3402	1825	TGTCTGAACAACTACGAAAACAAATACGTA|GTGCTGCTAAAAAGAATAACTTACCTTTTA	TGAACAACTACGAAAACAAATACGTAGTGC|TGCTAAAAAGAATAACTTACCTTTTAAGTT
NC_045512.2_pilon	4590	4871	Deletion	1	+	2400	540	GTCACTTATCAACACACTTAACGATCTAAA|TGAAACTCTTGTTACAATGCCACTTGGCTA	GAATTTCTTAAGAGAGGTGATAAAAGTGTA|TATTACACTAGTAATCCTACCACATTCCAC
NC_045512.2_pilon	5468	5473	Deletion	1	+	3939	4219	TAGGTGATGTTAGAGAAACAATGAGTTACT|TGTTTCAACATGCCAATTTAGATTCTTGCA	TGATGTTAGAGAAACAATGAGTTACTTGTT|TCAACATGCCAATTTAGATTCTTGCAAAAG
NC_045512.2_pilon	3766	3771	Deletion	1	+	3159	3262	CCTATACATTCTTTAAGAGTTTGTGTAGAT|ACTGTTCGCACAAATGTCTACTTAGCTGTC	TACATTCTTTAAGAGTTTGTGTAGATACTG|TTCGCACAAATGTCTACTTAGCTGTCTTTG
NC_045512.2_pilon	16011	16016	Deletion	1	+	1668	1745	GTAAAAACAGATGGTACACTTATGATTGAA|CGGTTCGTGTCTTTAGCTATAGATGCTTAC	AAACAGATGGTACACTTATGATTGAACGGT|TCGTGTCTTTAGCTATAGATGCTTACCCAC
NC_045512.2_pilon	12479	12484	Deletion	1	+	1479	1554	TACCTCTTACAACAGCAGCCAAACTAATGG|TTGTCATACCAGACTATAACACATATAAAA	TCTTACAACAGCAGCCAAACTAATGGTTGT|CATACCAGACTATAACACATATAAAAATAC
NC_045512.2_pilon	7384	7389	Deletion	1	+	2757	2999	CTTATGTGGTTAATAATTAATCTTGTACAA|ATGGCCCCGATTTCAGCTATGGTTAGAATG	TGTGGTTAATAATTAATCTTGTACAAATGG|CCCCGATTTCAGCTATGGTTAGAATGTACA
NC_045512.2_pilon	26846	26851	Deletion	1	+	2735	2738	TCTTTCAGACTGTTTGCGCGTACGCGTTCC|ATGTGGTCATTCAATCCAGAAACTAACATT	TCAGACTGTTTGCGCGTACGCGTTCCATGT|GGTCATTCAATCCAGAAACTAACATTCTTC
NC_045512.2_pilon	26235	26240	Deletion	1	+	5235	5445	AGCGTGCCTTTGTAAGCACAAGCTGATGAG|TACGAACTTATGTACTCATTCGTTTCGGAA	TGCCTTTGTAAGCACAAGCTGATGAGTACG|AACTTATGTACTCATTCGTTTCGGAAGAGA
NC_045512.2_pilon	28374	28379	Deletion	1	+	1836	1791	TGGCAGTAACCAGAATGGAGAACGCAGTGG|GGCGCGATCAAAACAACGTCGGCCCCAAGG	AGTAACCAGAATGGAGAACGCAGTGGGGCG|CGATCAAAACAACGTCGGCCCCAAGGTTTA
NC_045512.2_pilon	26063	26068	Deletion	1	+	1540	1598	GTACTCAACTCAATTGAGTACAGACACTGG|TGTTGAACATGTTACCTTCTTCATCTACAA	TCAACTCAATTGAGTACAGACACTGGTGTT|GAACATGTTACCTTCTTCATCTACAATAAA
NC_045512.2_pilon	3004	3009	Deletion	1	+	4411	4607	ACATACTACTTATTTGATGAGTCTGGTGAG|TTTAAATTGGCTTCACATATGTATTGTTCT	ACTACTTATTTGATGAGTCTGGTGAGTTTA|AATTGGCTTCACATATGTATTGTTCTTTTT
NC_045512.2_pilon	3082	3087	Deletion	1	+	1349	1803	GATGAAGAAGAAGGTGATTGTGAAGAAGAA|GAGTTTGAGCCATCAACTCAATATGAGTAT	AAGAAGAAGGTGATTGTGAAGAAGAAGAGT|TTGAGCCATCAACTCAATATGAGTATGGTA
NC_045512.2_pilon	29149	29154	Deletion	1	+	5927	6374	CAAGGAAATTTTGGGGACCAGGAACTAATC|AGACAAGGAACTGATTACAAACATTGGCCG	GAAATTTTGGGGACCAGGAACTAATCAGAC|AAGGAACTGATTACAAACATTGGCCGCAAA
NC_045512.2_pilon	17983	17988	Deletion	1	+	2538	2603	TTTGCATAATGTCTGATAGAGACCTTTATG|ACAAGTTGCAATTTACAAGTCTTGAAATTC	CATAATGTCTGATAGAGACCTTTATGACAA|GTTGCAATTTACAAGTCTTGAAATTCCACG
NC_045512.2_pilon	22956	22961	Deletion	1	+	4002	4021	GTTTAGGAAGTCTAATCTCAAACCTTTTGA|GAGAGATATTTCAACTGAAATCTATCAGGC	AGGAAGTCTAATCTCAAACCTTTTGAGAGA|GATATTTCAACTGAAATCTATCAGGCCGGT
NC_045512.2_pilon	12933	12938	Deletion	1	+	4084	4328	TAGGTTTGTTACAGACACACCTAAAGGTCC|TAAAGTGAAGTATTTATACTTTATTAAAGG	TTTGTTACAGACACACCTAAAGGTCCTAAA|GTGAAGTATTTATACTTTATTAAAGGATTA
NC_045512.2_pilon	4185	4190	Deletion	1	+	3447	3559	TGCTGTGGTTATACCTACTAAAAAGGCTGG|TGGCACTACTGAAATGCTAGCGAAAGCTTT	GTGGTTATACCTACTAAAAAGGCTGGTGGC|ACTACTGAAATGCTAGCGAAAGCTTTGAGA
NC_045512.2_pilon	6473	6478	Deletion	1	+	3542	3534	ACGTTCTTGAGTGTAATGTGAAAACTACCG|AAGTTGTAGGAGACATTATACTTAAACCAG	TCTTGAGTGTAATGTGAAAACTACCGAAGT|TGTAGGAGACATTATACTTAAACCAGCAAA
NC_045512.2_pilon	698	703	Deletion	1	+	3002	3169	GTTACGGCGCCGATCTAAAGTCATTTGACT|TAGGCGACGAGCTTGGCACTGATCCTTATG	CGGCGCCGATCTAAAGTCATTTGACTTAGG|CGACGAGCTTGGCACTGATCCTTATGAAGA
NC_045512.2_pilon	710	715	Deletion	1	+	3430	3507	ATCTAAAGTCATTTGACTTAGGCGACGAGC|TTGGCACTGATCCTTATGAAGATTTTCAAG	AAAGTCATTTGACTTAGGCGACGAGCTTGG|CACTGATCCTTATGAAGATTTTCAAGAAAA
NC_045512.2_pilon	29479	29484	Deletion	1	+	2112	2142	ACTCTTCTTCCTGCTGCAGATTTGGATGAT|TTCTCCAAACAATTGCAACAATCCATGAGC	TTCTTCCTGCTGCAGATTTGGATGATTTCT|CCAAACAATTGCAACAATCCATGAGCAGTG
NC_045512.2_pilon	24225	24230	Deletion	1	+	1873	2173	AGCGGGTACAATCACTTCTGGTTGGACCTT|TGGTGCAGGTGCTGCATTACAAATACCATT	GGTACAATCACTTCTGGTTGGACCTTTGGT|GCAGGTGCTGCATTACAAATACCATTTGCT
NC_045512.2_pilon	1437	1442	Deletion	1	+	1667	456	GCATAGTCTTGCCGAATACCATAATGAATC|TGGCTTGAAAACCATTCTTCGTAAGGGTGG	AGTCTTGCCGAATACCATAATGAATCTGGC|TTGAAAACCATTCTTCGTAAGGGTGGTCGC
NC_045512.2_pilon	28323	28328	Deletion	1	+	1630	1699	AAATCAGCGAAATGCACCCCGCATTACGTT|TGGTGGACCCTCAGATTCAACTGGCAGTAA	CAGCGAAATGCACCCCGCATTACGTTTGGT|GGACCCTCAGATTCAACTGGCAGTAACCAG
NC_045512.2_pilon	17712	17717	Deletion	1	+	1476	1562	GATGTTTCATCTGCAATTAACAGGCCACAA|ATAGGCGTGGTAAGAGAATTCCTTACACGT	TTTCATCTGCAATTAACAGGCCACAAATAG|GCGTGGTAAGAGAATTCCTTACACGTAACC
NC_045512.2_pilon	23402	23407	Deletion	1	+	1796	1875	CTTCTAACCAGGTTGCTGTTCTTTATCAGG|GTGTTAACTGCACAGAAGTCCCTGTTGCTA	TAACCAGGTTGCTGTTCTTTATCAGGGTGT|TAACTGCACAGAAGTCCCTGTTGCTATTCA
NC_045512.2_pilon	20832	20837	Deletion	1	+	1866	1986	CAACTGTGTCAATATTTAAACACATTAACA|TTAGCTGTACCCTATAATATGAGAGTTATA	TGTGTCAATATTTAAACACATTAACATTAG|CTGTACCCTATAATATGAGAGTTATACATT
NC_045512.2_pilon	13428	13433	Deletion	1	+	1255	1287	TTATGGCTGTAGTTGTGATCAACTCCGCGA|ACCCATGCTTCAGTCAGCTGATGCACAATC	GGCTGTAGTTGTGATCAACTCCGCGAACCC|ATGCTTCAGTCAGCTGATGCACAATCGTTT
NC_045512.2_pilon	558	563	Deletion	1	+	395	421	GGTAGCAGAACTCGAAGGCATTCAGTACGG|TCGTAGTGGTGAGACACTTGGTGTCCTTGT	GCAGAACTCGAAGGCATTCAGTACGGTCGT|AGTGGTGAGACACTTGGTGTCCTTGTCCCT
NC_045512.2_pilon	15483	15488	Deletion	1	+	3310	3467	TCACTATATGTTAAACCAGGTGGAACCTCA|TCAGGAGATGCCACAACTGCTTATGCTAAT	TATATGTTAAACCAGGTGGAACCTCATCAG|GAGATGCCACAACTGCTTATGCTAATAGTG
NC_045512.2_pilon	27646	27651	Deletion	1	+	2155	2233	ATCAGTTACGTGCCAGATCAGTTTCACCTA|AACTGTTCATCAGACAAGAGGAAGTTCAAG	GTTACGTGCCAGATCAGTTTCACCTAAACT|GTTCATCAGACAAGAGGAAGTTCAAGAACT
NC_045512.2_pilon	22041	22046	Deletion	1	+	3977	1284	AAGTTGGATGGAAAGTGAGTTCAGAGTTTA|TTCTAGTGCGAATAATTGCACTTTTGAATA	TGGATGGAAAGTGAGTTCAGAGTTTATTCT|AGTGCGAATAATTGCACTTTTGAATATGTC
NC_045512.2_pilon	15499	15504	Deletion	1	+	3598	3906	CAGGTGGAACCTCATCAGGAGATGCCACAA|CTGCTTATGCTAATAGTGTTTTTAACATTT	TGGAACCTCATCAGGAGATGCCACAACTGC|TTATGCTAATAGTGTTTTTAACATTTGTCA
NC_045512.2_pilon	1228	1233	Deletion	1	+	4698	4915	TGCAACCAAATGTGCCTTTCAACTCTCATG|AAGTGTGATCATTGTGGTGAAACTTCATGG	ACCAAATGTGCCTTTCAACTCTCATGAAGT|GTGATCATTGTGGTGAAACTTCATGGCAGA
NC_045512.2_pilon	15492	15497	Deletion	1	+	3509	3550	GTTAAACCAGGTGGAACCTCATCAGGAGAT|GCCACAACTGCTTATGCTAATAGTGTTTTT	AACCAGGTGGAACCTCATCAGGAGATGCCA|CAACTGCTTATGCTAATAGTGTTTTTAACA
NC_045512.2_pilon	18658	18663	Deletion	1	+	2604	2627	ATTTTGTGAAAATAGGACCTGAGCGCACCT|GTTGTCTATGTGATAGACGTGCCACATGCT	TGTGAAAATAGGACCTGAGCGCACCTGTTG|TCTATGTGATAGACGTGCCACATGCTTTTC
NC_045512.2_pilon	2329	2333	Deletion	1	+	8264	8242	TTTAAGCTTGTAAATAAATTTTTGGCTTTG|TGTGCTGACTCTATCATTATTGGTGGAGCT	AAGCTTGTAAATAAATTTTTGGCTTTGTGT|GCTGACTCTATCATTATTGGTGGAGCTAAA
NC_045512.2_pilon	10704	10708	Deletion	1	+	5490	5692	GTTGTACGCTGCTGTTATAAATGGAGACAG|GTGGTTTCTCAATCGATTTACCACAACTCT	GTACGCTGCTGTTATAAATGGAGACAGGTG|GTTTCTCAATCGATTTACCACAACTCTTAA
NC_045512.2_pilon	21590	21594	Deletion	1	+	9319	9438	CAATGTTTGTTTTTCTTGTTTTATTGCCAC|TAGTCTCTAGTCAGTGTGTTAATCTTACAA	TGTTTGTTTTTCTTGTTTTATTGCCACTAG|TCTCTAGTCAGTGTGTTAATCTTACAACCA
NC_045512.2_pilon	11317	11321	Deletion	1	+	4124	4132	TCTGGTTTTAAGCTAAAAGACTGTGTTATG|TATGCATCAGCTGTAGTGTTACTAATCCTT	GGTTTTAAGCTAAAAGACTGTGTTATGTAT|GCATCAGCTGTAGTGTTACTAATCCTTATG
NC_045512.2_pilon	27263	27267	Deletion	1	+	8989	9379	AGCAGAGATATTACTAATTATTATGAGGAC|TTTTAAAGTTTCCATTTGGAATCTTGATTA	AGAGATATTACTAATTATTATGAGGACTTT|TAAAGTTTCCATTTGGAATCTTGATTACAT
NC_045512.2_pilon	12496	12501	Deletion	1	+	1755	1856	GCCAAACTAATGGTTGTCATACCAGACTAT|AACACATATAAAAATACGTGTGATGGTACA	AACTAATGGTTGTCATACCAGACTATAACA|CATATAAAAATACGTGTGATGGTACAACAT
NC_045512.2_pilon	26789	26794	Deletion	1	+	2047	2097	ATTGCTATCGCAATGGCTTGTCTTGTAGGC|TTGATGTGGCTCAGCTACTTCATTGCTTCT	CTATCGCAATGGCTTGTCTTGTAGGCTTGA|TGTGGCTCAGCTACTTCATTGCTTCTTTCA
NC_045512.2_pilon	26853	26858	Deletion	1	+	2723	2925	GACTGTTTGCGCGTACGCGTTCCATGTGGT|CATTCAATCCAGAAACTAACATTCTTCTCA	GTTTGCGCGTACGCGTTCCATGTGGTCATT|CAATCCAGAAACTAACATTCTTCTCAACGT
NC_045512.2_pilon	29022	29027	Deletion	1	+	3322	3513	ACAACAAGGCCAAACTGTCACTAAGAAATC|TGCTGCTGAGGCTTCTAAGAAGCCTCGGCA	CAAGGCCAAACTGTCACTAAGAAATCTGCT|GCTGAGGCTTCTAAGAAGCCTCGGCAAAAA
NC_045512.2_pilon	29013	29018	Deletion	1	+	2704	3079	AGGCCAACAACAACAAGGCCAAACTGTCAC|TAAGAAATCTGCTGCTGAGGCTTCTAAGAA	CAACAACAACAAGGCCAAACTGTCACTAAG|AAATCTGCTGCTGAGGCTTCTAAGAAGCCT
NC_045512.2_pilon	29020	29025	Deletion	1	+	3088	3467	CAACAACAAGGCCAAACTGTCACTAAGAAA|TCTGCTGCTGAGGCTTCTAAGAAGCCTCGG	AACAAGGCCAAACTGTCACTAAGAAATCTG|CTGCTGAGGCTTCTAAGAAGCCTCGGCAAA
NC_045512.2_pilon	29040	29045	Deletion	1	+	3804	3834	CACTAAGAAATCTGCTGCTGAGGCTTCTAA|GAAGCCTCGGCAAAAACGTACTGCCACTAA	AAGAAATCTGCTGCTGAGGCTTCTAAGAAG|CCTCGGCAAAAACGTACTGCCACTAAAGCA
NC_045512.2_pilon	26207	26212	Deletion	1	+	6060	6077	AATTTATGATGAACCGACGACGACTACTAG|CGTGCCTTTGTAAGCACAAGCTGATGAGTA	TATGATGAACCGACGACGACTACTAGCGTG|CCTTTGTAAGCACAAGCTGATGAGTACGAA
NC_045512.2_pilon	3063	3068	Deletion	1	+	5076	5011	TTTTTACCCTCCAGATGAGGATGAAGAAGA|AGGTGATTGTGAAGAAGAAGAGTTTGAGCC	TACCCTCCAGATGAGGATGAAGAAGAAGGT|GATTGTGAAGAAGAAGAGTTTGAGCCATCA
NC_045512.2_pilon	12655	12660	Deletion	1	+	6876	6907	AATTTAGCATGGCCTCTTATTGTAACAGCT|TTAAGGGCCAATTCTGCTGTCAAATTACAG	TAGCATGGCCTCTTATTGTAACAGCTTTAA|GGGCCAATTCTGCTGTCAAATTACAGAATA
NC_045512.2_pilon	11460	11466	Deletion	1	+	5598	5605	TTATGGTAATGCTTTAGATCAAGCCATTTC|CATGTGGGCTCTTATAATCTCTGTTACTTC	GTAATGCTTTAGATCAAGCCATTTCCATGT|GGGCTCTTATAATCTCTGTTACTTCTAACT
NC_045512.2_pilon	12711	12716	Deletion	1	+	6412	6498	ACAGAATAATGAGCTTAGTCCTGTTGCACT|ACGACAGATGTCTTGTGCTGCCGGTACTAC	AATAATGAGCTTAGTCCTGTTGCACTACGA|CAGATGTCTTGTGCTGCCGGTACTACACAA
NC_045512.2_pilon	20740	20745	Deletion	1	+	4420	4489	AAAGAATGCTATTAGAAAAGTGTGACCTTC|AAAATTATGGTGATAGTGCAACATTACCTA	AATGCTATTAGAAAAGTGTGACCTTCAAAA|TTATGGTGATAGTGCAACATTACCTAAAGG
NC_045512.2_pilon	12274	12279	Deletion	1	+	5208	5189	GATGCAGCCATGCAACGTAAGTTGGAAAAG|ATGGCTGATCAAGCTATGACCCAAATGTAT	CAGCCATGCAACGTAAGTTGGAAAAGATGG|CTGATCAAGCTATGACCCAAATGTATAAAC
NC_045512.2_pilon	8897	8902	Deletion	1	+	7997	5049	GTTTGCCTGGCACGATATTACGCACAACTA|ATGGTGACTTTTTGCATTTCTTACCTAGAG	GCCTGGCACGATATTACGCACAACTAATGG|TGACTTTTTGCATTTCTTACCTAGAGTTTT
NC_045512.2_pilon	23329	23334	Deletion	1	+	774	861	CAGACACTTGAGATTCTTGACATTACACCA|TGTTCTTTTGGTGGTGTCAGTGTTATAACA	CACTTGAGATTCTTGACATTACACCATGTT|CTTTTGGTGGTGTCAGTGTTATAACACCAG
NC_045512.2_pilon	13662	13667	Deletion	1	+	3591	3569	TTAATTGATTCTTACTTTGTAGTTAAGAGA|CACACTTTCTCTAACTACCAACATGAAGAA	TTGATTCTTACTTTGTAGTTAAGAGACACA|CTTTCTCTAACTACCAACATGAAGAAACAA
NC_045512.2_pilon	25053	25058	Deletion	1	+	3141	3164	ATATTTTAAGAATCATACATCACCAGATGT|TGATTTAGGTGACATCTCTGGCATTAATGC	TTTAAGAATCATACATCACCAGATGTTGAT|TTAGGTGACATCTCTGGCATTAATGCTTCA
NC_045512.2_pilon	10779	10784	Deletion	1	+	7420	7289	TGTGGCTATGAAGTACAATTATGAACCTCT|AACACAAGACCATGTTGACATACTAGGACC	GCTATGAAGTACAATTATGAACCTCTAACA|CAAGACCATGTTGACATACTAGGACCTCTT
NC_045512.2_pilon	9173	9178	Deletion	1	+	1426	1418	CTATTATTCAATTTCCTAACACCTACCTTG|AAGGTTCTGTTAGAGTGGTAACAACTTTTG	TATTCAATTTCCTAACACCTACCTTGAAGG|TTCTGTTAGAGTGGTAACAACTTTTGATTC
NC_045512.2_pilon	18580	18585	Deletion	1	+	3593	3719	GTGACACACTTAAAAATCTCTCTGACAGAG|TCGTATTTGTCTTATGGGCACATGGCTTTG	CACACTTAAAAATCTCTCTGACAGAGTCGT|ATTTGTCTTATGGGCACATGGCTTTGAGTT
NC_045512.2_pilon	7283	7288	Deletion	1	+	5993	6621	CATATATTCTTTTCACTAGGTTTTTCTATG|TACTTGGATTGGCTGCAATCATGCAATTGT	TATTCTTTTCACTAGGTTTTTCTATGTACT|TGGATTGGCTGCAATCATGCAATTGTTTTT
NC_045512.2_pilon	10793	10798	Deletion	1	+	7146	6899	ACAATTATGAACCTCTAACACAAGACCATG|TTGACATACTAGGACCTCTTTCTGCTCAAA	TTATGAACCTCTAACACAAGACCATGTTGA|CATACTAGGACCTCTTTCTGCTCAAACTGG
NC_045512.2_pilon	25735	25740	Deletion	1	+	3589	3562	TTCTCTATCTTTATGCTTTAGTCTACTTCT|TGCAGAGTATAAACTTTGTAAGAATAATAA	CTATCTTTATGCTTTAGTCTACTTCTTGCA|GAGTATAAACTTTGTAAGAATAATAATGAG
NC_045512.2_pilon	22184	22189	Deletion	1	+	4994	5034	ATGGTTATTTTAAAATATATTCTAAGCACA|CGCCTATTAATTTAGTGCGTGATCTCCCTC	TTATTTTAAAATATATTCTAAGCACACGCC|TATTAATTTAGTGCGTGATCTCCCTCAGGG
NC_045512.2_pilon	1581	1586	Deletion	1	+	918	985	TAACATAGGTTGTAACCATACAGGTGTTGT|TGGAGAAGGTTCCGAAGGTCTTAATGACAA	ATAGGTTGTAACCATACAGGTGTTGTTGGA|GAAGGTTCCGAAGGTCTTAATGACAACCTT
NC_045512.2_pilon	15536	15541	Deletion	1	+	4034	3992	TGCTAATAGTGTTTTTAACATTTGTCAAGC|TGTCACGGCCAATGTTAATGCACTTTTATC	AATAGTGTTTTTAACATTTGTCAAGCTGTC|ACGGCCAATGTTAATGCACTTTTATCTACT
NC_045512.2_pilon	7128	7133	Deletion	1	+	2495	2597	TGCAACCTACTGTACTGGTTCTATACCTTG|TAGTGTTTGTCTTAGTGGTTTAGATTCTTT	ACCTACTGTACTGGTTCTATACCTTGTAGT|GTTTGTCTTAGTGGTTTAGATTCTTTAGAC
NC_045512.2_pilon	8807	8812	Deletion	1	+	5433	5720	TTAGCCAGCGTGGTGGTAGTTATACTAATG|ACAAAGCTTGCCCATTGATTGCTGCAGTCA	CCAGCGTGGTGGTAGTTATACTAATGACAA|AGCTTGCCCATTGATTGCTGCAGTCATAAC
NC_045512.2_pilon	17375	17380	Deletion	1	+	6203	6426	AGTTGTCTTTGATGAAATTTCAATGGCCAC|AAATTATGATTTGAGTGTTGTCAATGCCAG	GTCTTTGATGAAATTTCAATGGCCACAAAT|TATGATTTGAGTGTTGTCAATGCCAGATTA
NC_045512.2_pilon	24790	24795	Deletion	1	+	2199	2255	TATGTCCCTGCACAAGAAAAGAACTTCACA|ACTGCTCCTGCCATTTGTCATGATGGAAAA	TCCCTGCACAAGAAAAGAACTTCACAACTG|CTCCTGCCATTTGTCATGATGGAAAAGCAC
NC_045512.2_pilon	10702	10707	Deletion	1	+	5476	5688	TGGTTGTACGCTGCTGTTATAAATGGAGAC|AGGTGGTTTCTCAATCGATTTACCACAACT	TGTACGCTGCTGTTATAAATGGAGACAGGT|GGTTTCTCAATCGATTTACCACAACTCTTA
NC_045512.2_pilon	19906	19912	Deletion	1	+	5037	5177	GGGACTACAAAAGAGATGCTCCAGCACATA|TATCTACTATTGGTGTTTGTTCTATGACTG	TACAAAAGAGATGCTCCAGCACATATATCT|ACTATTGGTGTTTGTTCTATGACTGACATA
NC_045512.2_pilon	17444	17450	Deletion	1	+	2561	2803	TAAGCACTATGTGTACATTGGCGACCCTGC|TCAATTACCTGCACCACGCACATTGCTAAC	ACTATGTGTACATTGGCGACCCTGCTCAAT|TACCTGCACCACGCACATTGCTAACTAAGG
NC_045512.2_pilon	3305	3312	Deletion	1	+	365	373	CAATTGTTGAGGTTCAACCTCAATTAGAGA|TGGAACTTACACCAGTTGTTCAGACTATTG	TTGAGGTTCAACCTCAATTAGAGATGGAAC|TTACACCAGTTGTTCAGACTATTGAAGTGA
NC_045512.2_pilon	10443	10450	Deletion	1	+	4718	4952	TTCACCATCTGGTGTTTACCAATGTGCTAT|GAGGCCCAATTTCACTATTAAGGGTTCATT	ATCTGGTGTTTACCAATGTGCTATGAGGCC|CAATTTCACTATTAAGGGTTCATTCCTTAA
NC_045512.2_pilon	10441	10448	Deletion	1	+	4643	4817	GGTTCACCATCTGGTGTTTACCAATGTGCT|ATGAGGCCCAATTTCACTATTAAGGGTTCA	CCATCTGGTGTTTACCAATGTGCTATGAGG|CCCAATTTCACTATTAAGGGTTCATTCCTT
NC_045512.2_pilon	19053	19060	Deletion	1	+	5376	5515	CTTCACGACATTGGTAACCCTAAAGCTATT|AAGTGTGTACCTCAAGCTGATGTAGAATGG	GACATTGGTAACCCTAAAGCTATTAAGTGT|GTACCTCAAGCTGATGTAGAATGGAAGTTC
NC_045512.2_pilon	3715	3722	Deletion	1	+	4699	4942	CACGAAGTTCTACTTGCACCATTATTATCA|GCTGGTATTTTTGGTGCTGACCCTATACAT	GTTCTACTTGCACCATTATTATCAGCTGGT|ATTTTTGGTGCTGACCCTATACATTCTTTA
NC_045512.2_pilon	2331	2338	Deletion	1	+	8253	8243	TAAGCTTGTAAATAAATTTTTGGCTTTGTG|TGCTGACTCTATCATTATTGGTGGAGCTAA	TGTAAATAAATTTTTGGCTTTGTGTGCTGA|CTCTATCATTATTGGTGGAGCTAAACTTAA
NC_045512.2_pilon	2266	2273	Deletion	1	+	5902	6164	GAAATTGTCGGTGGACAAATTGTCACCTGT|GCAAAGGAAATTAAGGAGAGTGTTCAGACA	GTCGGTGGACAAATTGTCACCTGTGCAAAG|GAAATTAAGGAGAGTGTTCAGACATTCTTT
NC_045512.2_pilon	16283	16290	Deletion	1	+	2794	2813	TCTTTGCAATTCACAGACTTCATTAAGATG|TGGTGCTTGCATACGTAGACCATTCTTATG	CAATTCACAGACTTCATTAAGATGTGGTGC|TTGCATACGTAGACCATTCTTATGTTGTAA
NC_045512.2_pilon	16257	16264	Deletion	1	+	3940	2221	GTCTTACAGGCTGTTGGGGCTTGTGTTCTT|TGCAATTCACAGACTTCATTAAGATGTGGT	CAGGCTGTTGGGGCTTGTGTTCTTTGCAAT|TCACAGACTTCATTAAGATGTGGTGCTTGC
NC_045512.2_pilon	23636	23643	Deletion	1	+	1265	1711	GGCGGGCACGTAGTGTAGCTAGTCAATCCA|TCATTGCCTACACTATGTCACTTGGTGCAG	CACGTAGTGTAGCTAGTCAATCCATCATTG|CCTACACTATGTCACTTGGTGCAGAAAATT
NC_045512.2_pilon	28953	28960	Deletion	1	+	1414	1450	TGCTCTTGCTTTGCTGCTGCTTGACAGATT|GAACCAGCTTGAGAGCAAAATGTCTGGTAA	TGCTTTGCTGCTGCTTGACAGATTGAACCA|GCTTGAGAGCAAAATGTCTGGTAAAGGCCA
NC_045512.2_pilon	18091	18098	Deletion	1	+	4604	4695	TTAAAGATTGTAGTAAGGTAGTCACTGGGT|TACATCCTACACAGGCACCTACACACCTCA	ATTGTAGTAAGGTAGTCACTGGGTTACATC|CTACACAGGCACCTACACACCTCAGTGTTG
NC_045512.2_pilon	10944	10952	Deletion	1	+	3061	3677	AGAAGATGAATTTACACCTTTTGATGTTGT|TAGACAATGCTCAGGTGTTACTTTCCAAAG	GAATTTACACCTTTTGATGTTGTTAGACAA|TGCTCAGGTGTTACTTTCCAAAGTGCAGTG
NC_045512.2_pilon	5307	5314	Deletion	1	+	2197	2249	TAACAACTGTTATCTTGCCACTGCATTGTT|AACACTCCAACAAATAGAGTTGAAGTTTAA	CTGTTATCTTGCCACTGCATTGTTAACACT|CCAACAAATAGAGTTGAAGTTTAATCCACC
NC_045512.2_pilon	6506	6517	Deletion	1	+	3429	3299	TTGTAGGAGACATTATACTTAAACCAGCAA|ATAATAGTTTAAAAATTACAGAAGAGGTTG	CATTATACTTAAACCAGCAAATAATAGTTT|AAAAATTACAGAAGAGGTTGGCCACACAGA
NC_045512.2_pilon	23835	23842	Deletion	1	+	6744	6341	ATGCAGCAATCTTTTGTTGCAATATGGCAG|TTTTTGTACACAATTAAACCGTGCTTTAAC	CAATCTTTTGTTGCAATATGGCAGTTTTTG|TACACAATTAAACCGTGCTTTAACTGGAAT
NC_045512.2_pilon	16900	16909	Deletion	1	+	322	359	GAGGTACAACAACTTACAAATTAAATGTTG|GTGATTATTTTGTGCTGACATCACATACAG	ACAACTTACAAATTAAATGTTGGTGATTAT|TTTGTGCTGACATCACATACAGTAATGCCA
NC_045512.2_pilon	18122	18129	Deletion	1	+	4826	4891	ACATCCTACACAGGCACCTACACACCTCAG|TGTTGACACTAAATTCAAAACTGAAGGTTT	TACACAGGCACCTACACACCTCAGTGTTGA|CACTAAATTCAAAACTGAAGGTTTATGTGT
NC_045512.2_pilon	6924	5594	Duplication	1	+	5876	5571	TCTAGAGGCTTCATTTAATTATTTGAAGTC|ACCTAATTTTTCTAAACTGATAAATATTAT	GCTGTTATGTACATGGGCACACTTTCTTAT|GAACAATTTAAGAAAGGTGTTCAGATACCT
NC_045512.2_pilon	5605	5612	Deletion	1	+	5471	5391	ATGGGCACACTTTCTTATGAACAATTTAAG|AAAGGTGTTCAGATACCTTGTACGTGTGGT	ACACTTTCTTATGAACAATTTAAGAAAGGT|GTTCAGATACCTTGTACGTGTGGTAAACAA
NC_045512.2_pilon	28706	28713	Deletion	1	+	4013	4173	CTGAGGGAGCCTTGAATACACCAAAAGATC|ACATTGGCACCCGCAATCCTGCTAACAATG	GAGCCTTGAATACACCAAAAGATCACATTG|GCACCCGCAATCCTGCTAACAATGCTGCAA
NC_045512.2_pilon	19178	19185	Deletion	1	+	2793	2769	TGCCACACATTCTGACAAATTCACAGATGG|TGTATGCCTATTTTGGAATTGCAATGTCGA	ACATTCTGACAAATTCACAGATGGTGTATG|CCTATTTTGGAATTGCAATGTCGATAGATA
NC_045512.2_pilon	7738	7745	Deletion	1	+	1704	1711	AATCCTACTGACCAGTCTTCTTACATCGTT|GATAGTGTTACAGTGAAGAATGGTTCCATC	ACTGACCAGTCTTCTTACATCGTTGATAGT|GTTACAGTGAAGAATGGTTCCATCCATCTT
NC_045512.2_pilon	4035	4042	Deletion	1	+	1727	1864	GTTCCTCACAGAAAACTTGTTACTTTATAT|TGACATTAATGGCAATCTTCATCCAGATTC	CACAGAAAACTTGTTACTTTATATTGACAT|TAATGGCAATCTTCATCCAGATTCTGCCAC
NC_045512.2_pilon	7636	7643	Deletion	1	+	3072	2278	CACAATTGGAATTGTGTTAATTGTGATACA|TTCTGTGCTGGTAGTACATTTATTAGTGAT	TGGAATTGTGTTAATTGTGATACATTCTGT|GCTGGTAGTACATTTATTAGTGATGAAGTT
NC_045512.2_pilon	28085	28092	Deletion	1	+	1641	1853	GCACCTTTAATTGAATTGTGCGTGGATGAG|GCTGGTTCTAAATCACCCATTCAGTACATC	TTAATTGAATTGTGCGTGGATGAGGCTGGT|TCTAAATCACCCATTCAGTACATCGATATC
NC_045512.2_pilon	28321	28328	Deletion	1	+	1628	1699	CAAAATCAGCGAAATGCACCCCGCATTACG|TTTGGTGGACCCTCAGATTCAACTGGCAGT	CAGCGAAATGCACCCCGCATTACGTTTGGT|GGACCCTCAGATTCAACTGGCAGTAACCAG
NC_045512.2_pilon	18558	18565	Deletion	1	+	6673	3445	ATAAAGATTGTACAAATGTTAAGTGACACA|CTTAAAAATCTCTCTGACAGAGTCGTATTT	ATTGTACAAATGTTAAGTGACACACTTAAA|AATCTCTCTGACAGAGTCGTATTTGTCTTA
NC_045512.2_pilon	10700	10707	Deletion	1	+	5209	5688	CTTGGTTGTACGCTGCTGTTATAAATGGAG|ACAGGTGGTTTCTCAATCGATTTACCACAA	TGTACGCTGCTGTTATAAATGGAGACAGGT|GGTTTCTCAATCGATTTACCACAACTCTTA
NC_045512.2_pilon	23503	23510	Deletion	1	+	5548	5497	ACAGGTTCTAATGTTTTTCAAACACGTGCA|GGCTGTTTAATAGGGGCTGAACATGTCAAC	TCTAATGTTTTTCAAACACGTGCAGGCTGT|TTAATAGGGGCTGAACATGTCAACAACTCA
NC_045512.2_pilon	23412	23419	Deletion	1	+	2025	2402	GGTTGCTGTTCTTTATCAGGGTGTTAACTG|CACAGAAGTCCCTGTTGCTATTCATGCAGA	TGTTCTTTATCAGGGTGTTAACTGCACAGA|AGTCCCTGTTGCTATTCATGCAGATCAACT
NC_045512.2_pilon	27742	27749	Deletion	1	+	5862	6283	TAGTGTTTATAACACTTTGCTTCACACTCA|AAAGAAAGACAGAATGATTGAACTTTCATT	TTATAACACTTTGCTTCACACTCAAAAGAA|AGACAGAATGATTGAACTTTCATTAATTGA
NC_045512.2_pilon	4525	4636	Deletion	1	+	635	3153	ATACAAGAGGGTGTGGTTGATTATGGTGCT|AGATTTTACTTTTACACCAGTAAAACAACT	AATGCCACTTGGCTATGTAACACATGGCTT|AAATTTGGAAGAAGCTGCTCGGTATATGAG
NC_045512.2_pilon	27834	27841	Deletion	1	+	6660	6366	TGCTATTCCTTGTTTTAATTATGCTTATTA|TCTTTTGGTTCTCACTTGAACTGCAAGATC	TCCTTGTTTTAATTATGCTTATTATCTTTT|GGTTCTCACTTGAACTGCAAGATCATAATG
NC_045512.2_pilon	27777	27784	Deletion	1	+	6398	7059	AAGACAGAATGATTGAACTTTCATTAATTG|ACTTCTATTTGTGCTTTTTAGCCTTTCTGC	GAATGATTGAACTTTCATTAATTGACTTCT|ATTTGTGCTTTTTAGCCTTTCTGCTATTCC
NC_045512.2_pilon	18153	18160	Deletion	1	+	3098	3093	GTTGACACTAAATTCAAAACTGAAGGTTTA|TGTGTTGACATACCTGGCATACCTAAGGAC	ACTAAATTCAAAACTGAAGGTTTATGTGTT|GACATACCTGGCATACCTAAGGACATGACC
NC_045512.2_pilon	567	574	Deletion	1	+	497	542	ACTCGAAGGCATTCAGTACGGTCGTAGTGG|TGAGACACTTGGTGTCCTTGTCCCTCATGT	AGGCATTCAGTACGGTCGTAGTGGTGAGAC|ACTTGGTGTCCTTGTCCCTCATGTGGGCGA
NC_045512.2_pilon	1373	1380	Deletion	1	+	3519	3544	TACCCCAAAATGCTGTTGTTAAAATTTATT|GTCCAGCATGTCACAATTCAGAAGTAGGAC	AAAATGCTGTTGTTAAAATTTATTGTCCAG|CATGTCACAATTCAGAAGTAGGACCTGAGC
NC_045512.2_pilon	15485	15492	Deletion	1	+	3361	3509	ACTATATGTTAAACCAGGTGGAACCTCATC|AGGAGATGCCACAACTGCTTATGCTAATAG	TGTTAAACCAGGTGGAACCTCATCAGGAGA|TGCCACAACTGCTTATGCTAATAGTGTTTT
NC_045512.2_pilon	20406	20424	Deletion	1	+	2471	2876	GGACTAGCTAAACGTTTTAAGGAATCACCT|TTTGAATTAGAAGATTTTATTCCTATGGAC	TAAGGAATCACCTTTTGAATTAGAAGATTT|TATTCCTATGGACAGTACAGTTAAAAACTA
NC_045512.2_pilon	18634	18638	Deletion	1	+	2086	2201	GCTTTGAGTTGACATCTATGAAGTATTTTG|TGAAAATAGGACCTGAGCGCACCTGTTGTC	TTGAGTTGACATCTATGAAGTATTTTGTGA|AAATAGGACCTGAGCGCACCTGTTGTCTAT
NC_045512.2_pilon	26153	26157	Deletion	1	+	3948	3969	CCAAATTCACACAATCGACGGTTCATCCGG|AGTTGTTAATCCAGTAATGGAACCAATTTA	AATTCACACAATCGACGGTTCATCCGGAGT|TGTTAATCCAGTAATGGAACCAATTTATGA
NC_045512.2_pilon	3277	3283	Deletion	1	+	5379	364	GAGGACAATCAGACAACTACTATTCAAACA|ATTGTTGAGGTTCAACCTCAATTAGAGATG	CAATCAGACAACTACTATTCAAACAATTGT|TGAGGTTCAACCTCAATTAGAGATGGAACT
NC_045512.2_pilon	658	662	Deletion	1	+	1998	2009	CTTCTTCGTAAGAACGGTAATAAAGGAGCT|GGTGGCCATAGTTACGGCGCCGATCTAAAG	CTTCGTAAGAACGGTAATAAAGGAGCTGGT|GGCCATAGTTACGGCGCCGATCTAAAGTCA
NC_045512.2_pilon	19770	19776	Deletion	1	+	5880	1362	GAATTGTTTGAAAATAAAACAACATTACCT|GTTAATGTAGCATTTGAGCTTTGGGCTAAG	GTTTGAAAATAAAACAACATTACCTGTTAA|TGTAGCATTTGAGCTTTGGGCTAAGCGCAA
NC_045512.2_pilon	16280	16286	Deletion	1	+	2796	2800	TGTTCTTTGCAATTCACAGACTTCATTAAG|ATGTGGTGCTTGCATACGTAGACCATTCTT	TTTGCAATTCACAGACTTCATTAAGATGTG|GTGCTTGCATACGTAGACCATTCTTATGTT
NC_045512.2_pilon	15509	15515	Deletion	1	+	3537	3654	CTCATCAGGAGATGCCACAACTGCTTATGC|TAATAGTGTTTTTAACATTTGTCAAGCTGT	CAGGAGATGCCACAACTGCTTATGCTAATA|GTGTTTTTAACATTTGTCAAGCTGTCACGG
NC_045512.2_pilon	1719	1725	Deletion	1	+	1566	1609	TATTTTGGCATCTTTTTCTGCTTCCACAAG|TGCTTTTGTGGAAACTGTGAAAGGTTTGGA	TGGCATCTTTTTCTGCTTCCACAAGTGCTT|TTGTGGAAACTGTGAAAGGTTTGGATTATA
NC_045512.2_pilon	8101	8107	Deletion	1	+	1959	2114	AACGTACCAATGGAAAAACTCAAAACACTA|GTTGCAACTGCAGAAGCTGAACTTGCAAAG	ACCAATGGAAAAACTCAAAACACTAGTTGC|AACTGCAGAAGCTGAACTTGCAAAGAATGT
NC_045512.2_pilon	26235	26241	Deletion	1	+	5235	5481	AGCGTGCCTTTGTAAGCACAAGCTGATGAG|TACGAACTTATGTACTCATTCGTTTCGGAA	GCCTTTGTAAGCACAAGCTGATGAGTACGA|ACTTATGTACTCATTCGTTTCGGAAGAGAC
NC_045512.2_pilon	28930	28936	Deletion	1	+	1053	1083	ATGGCTGGCAATGGCGGTGATGCTGCTCTT|GCTTTGCTGCTGCTTGACAGATTGAACCAG	TGGCAATGGCGGTGATGCTGCTCTTGCTTT|GCTGCTGCTTGACAGATTGAACCAGCTTGA
NC_045512.2_pilon	28921	28927	Deletion	1	+	982	978	CCTGCTAGAATGGCTGGCAATGGCGGTGAT|GCTGCTCTTGCTTTGCTGCTGCTTGACAGA	TAGAATGGCTGGCAATGGCGGTGATGCTGC|TCTTGCTTTGCTGCTGCTTGACAGATTGAA
NC_045512.2_pilon	3198	3204	Deletion	1	+	5326	5345	TCTTCAACCTGAAGAAGAGCAAGAAGAAGA|TTGGTTAGATGATGATAGTCAACAAACTGT	AACCTGAAGAAGAGCAAGAAGAAGATTGGT|TAGATGATGATAGTCAACAAACTGTTGGTC
NC_045512.2_pilon	21853	21859	Deletion	1	+	1323	1425	GATGGTGTTTATTTTGCTTCCACTGAGAAG|TCTAACATAATAAGAGGCTGGATTTTTGGT	TGTTTATTTTGCTTCCACTGAGAAGTCTAA|CATAATAAGAGGCTGGATTTTTGGTACTAC
NC_045512.2_pilon	29425	29431	Deletion	1	+	1231	1359	AAGGCTGATGAAACTCAAGCCTTACCGCAG|AGACAGAAGAAACAGCAAACTGTGACTCTT	TGATGAAACTCAAGCCTTACCGCAGAGACA|GAAGAAACAGCAAACTGTGACTCTTCTTCC
NC_045512.2_pilon	29053	29059	Deletion	1	+	3890	3770	GCTGCTGAGGCTTCTAAGAAGCCTCGGCAA|AAACGTACTGCCACTAAAGCATACAATGTA	TGAGGCTTCTAAGAAGCCTCGGCAAAAACG|TACTGCCACTAAAGCATACAATGTAACACA
NC_045512.2_pilon	15026	15032	Deletion	1	+	1244	1317	GAGTTATGAGGATCAAGATGCACTTTTCGC|ATATACAAAACGTAATGTCATCCCTACTAT	ATGAGGATCAAGATGCACTTTTCGCATATA|CAAAACGTAATGTCATCCCTACTATAACTC
NC_045512.2_pilon	12207	12213	Deletion	1	+	3438	3606	TGATTCTGAAGTTGTTCTTAAAAAGTTGAA|GAAGTCTTTGAATGTGGCTAAATCTGAATT	CTGAAGTTGTTCTTAAAAAGTTGAAGAAGT|CTTTGAATGTGGCTAAATCTGAATTTGACC
NC_045512.2_pilon	8790	8796	Deletion	1	+	4546	4695	TGATTTTGACACATGGTTTAGCCAGCGTGG|TGGTAGTTATACTAATGACAAAGCTTGCCC	TTGACACATGGTTTAGCCAGCGTGGTGGTA|GTTATACTAATGACAAAGCTTGCCCATTGA
NC_045512.2_pilon	5763	5769	Deletion	1	+	796	819	TGCTAGTGAGTACACTGGTAATTACCAGTG|TGGTCACTATAAACATATAACTTCTAAAGA	GTGAGTACACTGGTAATTACCAGTGTGGTC|ACTATAAACATATAACTTCTAAAGAAACTT
NC_045512.2_pilon	3454	3460	Deletion	1	+	5124	5687	CCAACAGTGGTTGTTAATGCAGCCAATGTT|TACCTTAAACATGGAGGAGGTGTTGCAGGA	AGTGGTTGTTAATGCAGCCAATGTTTACCT|TAAACATGGAGGAGGTGTTGCAGGAGCCTT
NC_045512.2_pilon	23405	23410	Deletion	1	+	1861	1930	CTAACCAGGTTGCTGTTCTTTATCAGGGTG|TTAACTGCACAGAAGTCCCTGTTGCTATTC	CCAGGTTGCTGTTCTTTATCAGGGTGTTAA|CTGCACAGAAGTCCCTGTTGCTATTCATGC
NC_045512.2_pilon	24616	24620	Deletion	1	+	2697	2597	ACTCAACAATTAATTAGAGCTGCAGAAATC|AGAGCTTCTGCTAATCTTGCTGCTACTAAA	CAACAATTAATTAGAGCTGCAGAAATCAGA|GCTTCTGCTAATCTTGCTGCTACTAAAATG
NC_045512.2_pilon	28974	28978	Deletion	1	+	1526	1560	TGACAGATTGAACCAGCTTGAGAGCAAAAT|GTCTGGTAAAGGCCAACAACAACAAGGCCA	CAGATTGAACCAGCTTGAGAGCAAAATGTC|TGGTAAAGGCCAACAACAACAAGGCCAAAC
NC_045512.2_pilon	26136	26140	Deletion	1	+	2845	3073	GAGCCTGAAGAACATGTCCAAATTCACACA|ATCGACGGTTCATCCGGAGTTGTTAATCCA	CCTGAAGAACATGTCCAAATTCACACAATC|GACGGTTCATCCGGAGTTGTTAATCCAGTA
NC_045512.2_pilon	29309	29313	Deletion	1	+	9329	9278	CCATCAAATTGGATGACAAAGATCCAAATT|TCAAAGATCAAGTCATTTTGCTGAATAAGC	TCAAATTGGATGACAAAGATCCAAATTTCA|AAGATCAAGTCATTTTGCTGAATAAGCATA
NC_045512.2_pilon	11405	11409	Deletion	1	+	4067	4218	GTGCTAGGAGAGTGTGGACACTTATGAATG|TCTTGACACTCGTTTATAAAGTTTATTATG	CTAGGAGAGTGTGGACACTTATGAATGTCT|TGACACTCGTTTATAAAGTTTATTATGGTA
NC_045512.2_pilon	15356	15382	Deletion	1	+	4699	5045	GCTTAGAATTATGGCCTCACTTGTTCTTGC|TCGCAAACATACAACGTGTTGTAGCTTGTC	CTTGCTCGCAAACATACAACGTGTTGTAGC|TTGTCACACCGTTTCTATAGATTAGCTAAT
NC_045512.2_pilon	13176	13181	Deletion	1	+	2654	2643	TGTTAAGATGTTGTGTACACACACTGGTAC|TGGTCAGGCAATAACAGTTACACCGGAAGC	AAGATGTTGTGTACACACACTGGTACTGGT|CAGGCAATAACAGTTACACCGGAAGCCAAT
NC_045512.2_pilon	11145	11150	Deletion	1	+	3621	3983	TATTATTGCTATGTCTGCTTTTGCAATGAT|GTTTGTCAAACATAAGCATGCATTTCTCTG	ATTGCTATGTCTGCTTTTGCAATGATGTTT|GTCAAACATAAGCATGCATTTCTCTGTTTG
NC_045512.2_pilon	8182	8187	Deletion	1	+	6349	6348	TTATCTACTTTTATTTCAGCAGCTCGGCAA|GGGTTTGTTGATTCAGATGTAGAAACTAAA	CTACTTTTATTTCAGCAGCTCGGCAAGGGT|TTGTTGATTCAGATGTAGAAACTAAAGATG
NC_045512.2_pilon	24632	24637	Deletion	1	+	446	535	GAGCTGCAGAAATCAGAGCTTCTGCTAATC|TTGCTGCTACTAAAATGTCAGAGTGTGTAC	TGCAGAAATCAGAGCTTCTGCTAATCTTGC|TGCTACTAAAATGTCAGAGTGTGTACTTGG
NC_045512.2_pilon	29061	29067	Deletion	1	+	3817	3838	GGCTTCTAAGAAGCCTCGGCAAAAACGTAC|TGCCACTAAAGCATACAATGTAACACAAGC	CTAAGAAGCCTCGGCAAAAACGTACTGCCA|CTAAAGCATACAATGTAACACAAGCTTTCG
NC_045512.2_pilon	28997	29003	Deletion	1	+	2146	2415	GCAAAATGTCTGGTAAAGGCCAACAACAAC|AAGGCCAAACTGTCACTAAGAAATCTGCTG	ATGTCTGGTAAAGGCCAACAACAACAAGGC|CAAACTGTCACTAAGAAATCTGCTGCTGAG
NC_045512.2_pilon	29056	29062	Deletion	1	+	3885	3804	GCTGAGGCTTCTAAGAAGCCTCGGCAAAAA|CGTACTGCCACTAAAGCATACAATGTAACA	GGCTTCTAAGAAGCCTCGGCAAAAACGTAC|TGCCACTAAAGCATACAATGTAACACAAGC
NC_045512.2_pilon	16656	16662	Deletion	1	+	2510	2514	AAGCTTTTTGCAGCAGAAACGCTCAAAGCT|ACTGAGGAGACATTTAAACTGTCTTATGGT	TTTTGCAGCAGAAACGCTCAAAGCTACTGA|GGAGACATTTAAACTGTCTTATGGTATTGC
NC_045512.2_pilon	16911	16917	Deletion	1	+	375	397	ACTTACAAATTAAATGTTGGTGATTATTTT|GTGCTGACATCACATACAGTAATGCCATTA	CAAATTAAATGTTGGTGATTATTTTGTGCT|GACATCACATACAGTAATGCCATTAAGTGC
NC_045512.2_pilon	10350	10356	Deletion	1	+	4950	5142	TAAGGTTGATACAGCCAATCCTAAGACACC|TAAGTATAAGTTTGTTCGCATTCAACCAGG	TTGATACAGCCAATCCTAAGACACCTAAGT|ATAAGTTTGTTCGCATTCAACCAGGACAGA
NC_045512.2_pilon	18466	18472	Deletion	1	+	3553	3574	TTTCCAGAGTTAGTGCTAAACCACCGCCTG|GAGATCAATTTAAACACCTCATACCACTTA	AGAGTTAGTGCTAAACCACCGCCTGGAGAT|CAATTTAAACACCTCATACCACTTATGTAC
NC_045512.2_pilon	10758	10764	Deletion	1	+	7526	7558	AACTCTTAATGACTTTAACCTTGTGGCTAT|GAAGTACAATTATGAACCTCTAACACAAGA	TTAATGACTTTAACCTTGTGGCTATGAAGT|ACAATTATGAACCTCTAACACAAGACCATG
NC_045512.2_pilon	23528	23534	Deletion	1	+	5341	5300	GTGCAGGCTGTTTAATAGGGGCTGAACATG|TCAACAACTCATATGAGTGTGACATACCCA	GGCTGTTTAATAGGGGCTGAACATGTCAAC|AACTCATATGAGTGTGACATACCCATTGGT
NC_045512.2_pilon	15493	15499	Deletion	1	+	3542	3598	TTAAACCAGGTGGAACCTCATCAGGAGATG|CCACAACTGCTTATGCTAATAGTGTTTTTA	CCAGGTGGAACCTCATCAGGAGATGCCACA|ACTGCTTATGCTAATAGTGTTTTTAACATT
NC_045512.2_pilon	15513	15519	Deletion	1	+	3598	3852	TCAGGAGATGCCACAACTGCTTATGCTAAT|AGTGTTTTTAACATTTGTCAAGCTGTCACG	AGATGCCACAACTGCTTATGCTAATAGTGT|TTTTAACATTTGTCAAGCTGTCACGGCCAA
NC_045512.2_pilon	22925	22974	Deletion	1	+	3514	4671	TTGGTGGTAATTATAATTACCTGTATAGAT|TGTTTAGGAAGTCTAATCTCAAACCTTTTG	TCAAACCTTTTGAGAGAGATATTTCAACTG|AAATCTATCAGGCCGGTAGCACACCTTGTA
NC_045512.2_pilon	18141	18147	Deletion	1	+	2836	2950	ACACACCTCAGTGTTGACACTAAATTCAAA|ACTGAAGGTTTATGTGTTGACATACCTGGC	CCTCAGTGTTGACACTAAATTCAAAACTGA|AGGTTTATGTGTTGACATACCTGGCATACC
NC_045512.2_pilon	63	21575	Deletion	1	+	1180	8847	AACCAACTTTCGATCTCTTGTAGATCTGTT|CTCTAAACGAACTTTAAAATCTGTGTGGCT	TTAACAACTAAACGAACAATGTTTGTTTTT|CTTGTTTTATTGCCACTAGTCTCTAGTCAG
NC_045512.2_pilon	27279	27287	Deletion	1	+	9863	9744	ATTATTATGAGGACTTTTAAAGTTTCCATT|TGGAATCTTGATTACATCATAAACCTCATA	TGAGGACTTTTAAAGTTTCCATTTGGAATC|TTGATTACATCATAAACCTCATAATTAAAA
NC_045512.2_pilon	3195	3203	Deletion	1	+	5271	5330	TGCTCTTCAACCTGAAGAAGAGCAAGAAGA|AGATTGGTTAGATGATGATAGTCAACAAAC	CAACCTGAAGAAGAGCAAGAAGAAGATTGG|TTAGATGATGATAGTCAACAAACTGTTGGT
NC_045512.2_pilon	265	273	Deletion	1	+	2109	1133	GGTTTTGTCCGGGTGTGACCGAAAGGTAAG|ATGGAGAGCCTTGTCCCTGGTTTCAACGAG	TCCGGGTGTGACCGAAAGGTAAGATGGAGA|GCCTTGTCCCTGGTTTCAACGAGAAAACAC
NC_045512.2_pilon	10461	10469	Deletion	1	+	5158	5201	CCAATGTGCTATGAGGCCCAATTTCACTAT|TAAGGGTTCATTCCTTAATGGTTCATGTGG	GCTATGAGGCCCAATTTCACTATTAAGGGT|TCATTCCTTAATGGTTCATGTGGTAGTGTT
NC_045512.2_pilon	19097	19105	Deletion	1	+	6068	6197	AGCTGATGTAGAATGGAAGTTCTATGATGC|ACAGCCTTGTAGTGACAAAGCTTATAAAAT	GTAGAATGGAAGTTCTATGATGCACAGCCT|TGTAGTGACAAAGCTTATAAAATAGAAGAA
NC_045512.2_pilon	15567	15575	Deletion	1	+	2540	2636	GTCACGGCCAATGTTAATGCACTTTTATCT|ACTGATGGTAACAAAATTGCCGATAAGTAT	CCAATGTTAATGCACTTTTATCTACTGATG|GTAACAAAATTGCCGATAAGTATGTCCGCA
NC_045512.2_pilon	28798	28806	Deletion	1	+	2852	2758	ACATTGCCAAAAGGCTTCTACGCAGAAGGG|AGCAGAGGCGGCAGTCAAGCCTCTTCTCGT	CAAAAGGCTTCTACGCAGAAGGGAGCAGAG|GCGGCAGTCAAGCCTCTTCTCGTTCCTCAT
NC_045512.2_pilon	26203	26215	Deletion	1	+	5632	6066	AACCAATTTATGATGAACCGACGACGACTA|CTAGCGTGCCTTTGTAAGCACAAGCTGATG	GATGAACCGACGACGACTACTAGCGTGCCT|TTGTAAGCACAAGCTGATGAGTACGAACTT
NC_045512.2_pilon	29061	29069	Deletion	1	+	3817	3836	GGCTTCTAAGAAGCCTCGGCAAAAACGTAC|TGCCACTAAAGCATACAATGTAACACAAGC	AAGAAGCCTCGGCAAAAACGTACTGCCACT|AAAGCATACAATGTAACACAAGCTTTCGGC
NC_045512.2_pilon	21578	21586	Deletion	1	+	8878	9199	CAACTAAACGAACAATGTTTGTTTTTCTTG|TTTTATTGCCACTAGTCTCTAGTCAGTGTG	ACGAACAATGTTTGTTTTTCTTGTTTTATT|GCCACTAGTCTCTAGTCAGTGTGTTAATCT
NC_045512.2_pilon	21529	21537	Deletion	1	+	6842	7434	TAATTAGAGAAAACAACAGAGTTGTTATTT|CTAGTGATGTTCTTGTTAACAACTAAACGA	AGAAAACAACAGAGTTGTTATTTCTAGTGA|TGTTCTTGTTAACAACTAAACGAACAATGT
NC_045512.2_pilon	21786	21794	Deletion	1	+	707	760	CCATGCTATACATGTCTCTGGGACCAATGG|TACTAAGAGGTTTGATAACCCTGTCCTACC	ATACATGTCTCTGGGACCAATGGTACTAAG|AGGTTTGATAACCCTGTCCTACCATTTAAT
NC_045512.2_pilon	6612	29308	Deletion	1	+	86	9322	TATTAAGAAACCTAATGAATTATCTAGAGT|ATTAGGTTTGAAAACCCTTGCTACTCATGG	TGCCATCAAATTGGATGACAAAGATCCAAA|TTTCAAAGATCAAGTCATTTTGCTGAATAA
NC_045512.2_pilon	8290	29305	Deletion	1	+	4265	9478	ACTGGCGATAGTTGTAATAACTATATGCTC|ACCTATAACAAAGTTGAAAACATGACACCC	AGGTGCCATCAAATTGGATGACAAAGATCC|AAATTTCAAAGATCAAGTCATTTTGCTGAA
NC_045512.2_pilon	21604	20995	Duplication	1	+	9369	1149	CTTGTTTTATTGCCACTAGTCTCTAGTCAG|TGTGTTAATCTTACAACCAGAACTCAATTA	TTTGTCTCTGATGCAGATTCAACTTTGATT|GGTGATTGTGCAACTGTACATACAGCTAAT
NC_045512.2_pilon	11059	11067	Deletion	1	+	9756	9829	ACTTCACTTTTAGTTTTAGTCCAGAGTACT|CAATGGTCTTTGTTCTTTTTTTTGTATGAA	TTTTAGTTTTAGTCCAGAGTACTCAATGGT|CTTTGTTCTTTTTTTTGTATGAAAATGCCT
NC_045512.2_pilon	2519	2527	Deletion	1	+	2386	2771	TAGAGGGAGAAACACTTCCCACAGAAGTGT|TAACAGAGGAAGTTGTCTTGAAAACTGGTG	AGAAACACTTCCCACAGAAGTGTTAACAGA|GGAAGTTGTCTTGAAAACTGGTGATTTACA
NC_045512.2_pilon	6046	6054	Deletion	1	+	4514	4584	CAACCATATCCAAACGCAAGCTTCGATAAT|TTTAAGTTTGTATGTGATAATATCAAATTT	ATCCAAACGCAAGCTTCGATAATTTTAAGT|TTGTATGTGATAATATCAAATTTGCTGATG
NC_045512.2_pilon	12989	12997	Deletion	1	+	5499	5814	AAGGATTAAACAACCTAAATAGAGGTATGG|TACTTGGTAGTTTAGCTGCCACAGTACGTC	AAACAACCTAAATAGAGGTATGGTACTTGG|TAGTTTAGCTGCCACAGTACGTCTACAAGC
NC_045512.2_pilon	21647	21655	Deletion	1	+	921	1113	CAACCAGAACTCAATTACCCCCTGCATACA|CTAATTCTTTCACACGTGGTGTTTATTACC	AACTCAATTACCCCCTGCATACACTAATTC|TTTCACACGTGGTGTTTATTACCCTGACAA
NC_045512.2_pilon	12818	12827	Deletion	1	+	2660	2960	CAAAGGGAGGTAGGTTTGTACTTGCACTGT|TATCCGATTTACAGGATTTGAAATGGGCTA	GGTAGGTTTGTACTTGCACTGTTATCCGAT|TTACAGGATTTGAAATGGGCTAGATTCCCT
NC_045512.2_pilon	13302	13311	Deletion	1	+	629	637	TCCAAATCCTAAAGGATTTTGTGACTTAAA|AGGTAAGTATGTACAAATACCTACAACTTG	CTAAAGGATTTTGTGACTTAAAAGGTAAGT|ATGTACAAATACCTACAACTTGTGCTAATG
NC_045512.2_pilon	23343	23351	Deletion	1	+	986	1010	TCTTGACATTACACCATGTTCTTTTGGTGG|TGTCAGTGTTATAACACCAGGAACAAATAC	ATTACACCATGTTCTTTTGGTGGTGTCAGT|GTTATAACACCAGGAACAAATACTTCTAAC
NC_045512.2_pilon	8434	8442	Deletion	1	+	3097	3231	AACGTTAAAGATTTCATGTCATTGTCTGAA|CAACTACGAAAACAAATACGTAGTGCTGCT	AAGATTTCATGTCATTGTCTGAACAACTAC|GAAAACAAATACGTAGTGCTGCTAAAAAGA
NC_045512.2_pilon	25007	25015	Deletion	1	+	2657	2708	ATCCTTTGCAACCTGAATTAGACTCATTCA|AGGAGGAGTTAGATAAATATTTTAAGAATC	GCAACCTGAATTAGACTCATTCAAGGAGGA|GTTAGATAAATATTTTAAGAATCATACATC
NC_045512.2_pilon	27836	27844	Deletion	1	+	6637	6313	CTATTCCTTGTTTTAATTATGCTTATTATC|TTTTGGTTCTCACTTGAACTGCAAGATCAT	TTGTTTTAATTATGCTTATTATCTTTTGGT|TCTCACTTGAACTGCAAGATCATAATGAAA
NC_045512.2_pilon	13459	13467	Deletion	1	+	1371	1492	CCCATGCTTCAGTCAGCTGATGCACAATCG|TTTTTAAACGGGTTTGCGGTGTAAGTGCAG	TTCAGTCAGCTGATGCACAATCGTTTTTAA|ACGGGTTTGCGGTGTAAGTGCAGCCCGTCT
NC_045512.2_pilon	22172	22180	Deletion	1	+	4956	4998	TTAAGAATATTGATGGTTATTTTAAAATAT|ATTCTAAGCACACGCCTATTAATTTAGTGC	TATTGATGGTTATTTTAAAATATATTCTAA|GCACACGCCTATTAATTTAGTGCGTGATCT
NC_045512.2_pilon	15356	15364	Deletion	1	+	4699	4853	GCTTAGAATTATGGCCTCACTTGTTCTTGC|TCGCAAACATACAACGTGTTGTAGCTTGTC	ATTATGGCCTCACTTGTTCTTGCTCGCAAA|CATACAACGTGTTGTAGCTTGTCACACCGT
NC_045512.2_pilon	4337	4345	Deletion	1	+	5067	5214	AGTGTAAAAGTGCCTTTTACATTCTACCAT|CTATTATCTCTAATGAGAAGCAAGAAATTC	AAGTGCCTTTTACATTCTACCATCTATTAT|CTCTAATGAGAAGCAAGAAATTCTTGGAAC
NC_045512.2_pilon	3468	3476	Deletion	1	+	6241	6540	TAATGCAGCCAATGTTTACCTTAAACATGG|AGGAGGTGTTGCAGGAGCCTTAAATAAGGC	GCCAATGTTTACCTTAAACATGGAGGAGGT|GTTGCAGGAGCCTTAAATAAGGCTACTAAC
NC_045512.2_pilon	14892	14896	Deletion	1	+	3751	3879	GTTGTTGATAAGTACTTTGATTGTTACGAT|GGTGGCTGTATTAATGCTAACCAAGTCATC	GTTGATAAGTACTTTGATTGTTACGATGGT|GGCTGTATTAATGCTAACCAAGTCATCGTC
NC_045512.2_pilon	4287	4295	Deletion	1	+	3179	3848	TCAGGGTTTAAATGGTTACACTGTAGAGGA|GGCAAAGACAGTGCTTAAAAAGTGTAAAAG	TTAAATGGTTACACTGTAGAGGAGGCAAAG|ACAGTGCTTAAAAAGTGTAAAAGTGCCTTT
NC_045512.2_pilon	17356	17365	Deletion	1	+	4434	4982	CTGAGACGACAGCAGATATAGTTGTCTTTG|ATGAAATTTCAATGGCCACAAATTATGATT	ACAGCAGATATAGTTGTCTTTGATGAAATT|TCAATGGCCACAAATTATGATTTGAGTGTT
NC_045512.2_pilon	11069	11081	Deletion	1	+	9777	1839	TAGTTTTAGTCCAGAGTACTCAATGGTCTT|TGTTCTTTTTTTTGTATGAAAATGCCTTTT	CAGAGTACTCAATGGTCTTTGTTCTTTTTT|TTGTATGAAAATGCCTTTTTACCTTTTGCT
NC_045512.2_pilon	27018	25707	Duplication	1	+	3136	3756	TAGGACGCTGTGACATCAAGGACCTGCCTA|AAGAAATCACTGTTGCTACATCACGAACGC	GCTCGTTGCTGCTGGCCTTGAAGCCCCTTT|TCTCTATCTTTATGCTTTAGTCTACTTCTT
NC_045512.2_pilon	17394	17399	Deletion	1	+	6138	6129	TCAATGGCCACAAATTATGATTTGAGTGTT|GTCAATGCCAGATTACGTGCTAAGCACTAT	TGGCCACAAATTATGATTTGAGTGTTGTCA|ATGCCAGATTACGTGCTAAGCACTATGTGT
NC_045512.2_pilon	28939	28944	Deletion	1	+	1191	1264	AATGGCGGTGATGCTGCTCTTGCTTTGCTG|CTGCTTGACAGATTGAACCAGCTTGAGAGC	GCGGTGATGCTGCTCTTGCTTTGCTGCTGC|TTGACAGATTGAACCAGCTTGAGAGCAAAA
NC_045512.2_pilon	5422	5427	Deletion	1	+	2336	2390	TTTTGTGCACTTATCTTAGCCTACTGTAAT|AAGACAGTAGGTGAGTTAGGTGATGTTAGA	GTGCACTTATCTTAGCCTACTGTAATAAGA|CAGTAGGTGAGTTAGGTGATGTTAGAGAAA
NC_045512.2_pilon	5513	5518	Deletion	1	+	4652	4750	ATTTAGATTCTTGCAAAAGAGTCTTGAACG|TGGTGTGTAAAACTTGTGGACAACAGCAGA	AGATTCTTGCAAAAGAGTCTTGAACGTGGT|GTGTAAAACTTGTGGACAACAGCAGACAAC
NC_045512.2_pilon	13515	13520	Deletion	1	+	1475	1605	GCAGCCCGTCTTACACCGTGCGGCACAGGC|ACTAGTACTGATGTCGTATACAGGGCTTTT	CCCGTCTTACACCGTGCGGCACAGGCACTA|GTACTGATGTCGTATACAGGGCTTTTGACA
NC_045512.2_pilon	21853	21858	Deletion	1	+	1323	1372	GATGGTGTTTATTTTGCTTCCACTGAGAAG|TCTAACATAATAAGAGGCTGGATTTTTGGT	GTGTTTATTTTGCTTCCACTGAGAAGTCTA|ACATAATAAGAGGCTGGATTTTTGGTACTA
NC_045512.2_pilon	23418	23423	Deletion	1	+	2376	2419	TGTTCTTTATCAGGGTGTTAACTGCACAGA|AGTCCCTGTTGCTATTCATGCAGATCAACT	CTTTATCAGGGTGTTAACTGCACAGAAGTC|CCTGTTGCTATTCATGCAGATCAACTTACT
NC_045512.2_pilon	2776	2780	Deletion	1	+	1718	1878	GACACTGTGATAGAAGTGCAAGGTTACAAG|AGTGTGAATATCACTTTTGAACTTGATGAA	ACTGTGATAGAAGTGCAAGGTTACAAGAGT|GTGAATATCACTTTTGAACTTGATGAAAGG
NC_045512.2_pilon	15539	15544	Deletion	1	+	4039	4032	TAATAGTGTTTTTAACATTTGTCAAGCTGT|CACGGCCAATGTTAATGCACTTTTATCTAC	AGTGTTTTTAACATTTGTCAAGCTGTCACG|GCCAATGTTAATGCACTTTTATCTACTGAT
NC_045512.2_pilon	28990	28995	Deletion	1	+	1849	2009	CTTGAGAGCAAAATGTCTGGTAAAGGCCAA|CAACAACAAGGCCAAACTGTCACTAAGAAA	AGAGCAAAATGTCTGGTAAAGGCCAACAAC|AACAAGGCCAAACTGTCACTAAGAAATCTG
NC_045512.2_pilon	15510	15515	Deletion	1	+	3579	3654	TCATCAGGAGATGCCACAACTGCTTATGCT|AATAGTGTTTTTAACATTTGTCAAGCTGTC	CAGGAGATGCCACAACTGCTTATGCTAATA|GTGTTTTTAACATTTGTCAAGCTGTCACGG
NC_045512.2_pilon	18497	18502	Deletion	1	+	4574	5210	AGATCAATTTAAACACCTCATACCACTTAT|GTACAAAGGACTTCCTTGGAATGTAGTGCG	CAATTTAAACACCTCATACCACTTATGTAC|AAAGGACTTCCTTGGAATGTAGTGCGTATA
NC_045512.2_pilon	19820	19827	Deletion	1	+	2203	2405	TTGGGCTAAGCGCAACATTAAACCAGTACC|AGAGGTGAAAATACTCAATAATTTGGGTGT	TAAGCGCAACATTAAACCAGTACCAGAGGT|GAAAATACTCAATAATTTGGGTGTGGACAT
NC_045512.2_pilon	19650	19657	Deletion	1	+	2176	2554	AGTTTAGAAAATGTGGCTTTTAATGTTGTA|AATAAGGGACACTTTGATGGACAACAGGGT	GAAAATGTGGCTTTTAATGTTGTAAATAAG|GGACACTTTGATGGACAACAGGGTGAAGTA
NC_045512.2_pilon	28932	28939	Deletion	1	+	1058	1191	GGCTGGCAATGGCGGTGATGCTGCTCTTGC|TTTGCTGCTGCTTGACAGATTGAACCAGCT	CAATGGCGGTGATGCTGCTCTTGCTTTGCT|GCTGCTTGACAGATTGAACCAGCTTGAGAG
NC_045512.2_pilon	6427	6434	Deletion	1	+	2142	2282	AAACCAGTCTCTGAAGAAGTAGTGGAAAAT|CCTACCATACAGAAAGACGTTCTTGAGTGT	GTCTCTGAAGAAGTAGTGGAAAATCCTACC|ATACAGAAAGACGTTCTTGAGTGTAATGTG
NC_045512.2_pilon	11238	11245	Deletion	1	+	1913	1971	TTATTTTAATATGGTCTATATGCCTGCTAG|TTGGGTGATGCGTATTATGACATGGTTGGA	TAATATGGTCTATATGCCTGCTAGTTGGGT|GATGCGTATTATGACATGGTTGGATATGGT
NC_045512.2_pilon	5513	5520	Deletion	1	+	4652	4942	ATTTAGATTCTTGCAAAAGAGTCTTGAACG|TGGTGTGTAAAACTTGTGGACAACAGCAGA	ATTCTTGCAAAAGAGTCTTGAACGTGGTGT|GTAAAACTTGTGGACAACAGCAGACAACCC
NC_045512.2_pilon	5159	5166	Deletion	1	+	277	349	CTAATGATGACACTCTACGTGTTGAGGCTT|TTGAGTACTACCACACAACTGATCCTAGTT	ATGACACTCTACGTGTTGAGGCTTTTGAGT|ACTACCACACAACTGATCCTAGTTTTCTGG
NC_045512.2_pilon	10675	10682	Deletion	1	+	3976	4559	ACAACTATTACAGTTAATGTTTTAGCTTGG|TTGTACGCTGCTGTTATAAATGGAGACAGG	ATTACAGTTAATGTTTTAGCTTGGTTGTAC|GCTGCTGTTATAAATGGAGACAGGTGGTTT
NC_045512.2_pilon	2008	2012	Deletion	1	+	1473	1468	GGAATTTCACAGTATTCACTGAGACTCATT|GATGCTATGATGTTCACATCTGATTTGGCT	ATTTCACAGTATTCACTGAGACTCATTGAT|GCTATGATGTTCACATCTGATTTGGCTACT
NC_045512.2_pilon	12001	12008	Deletion	1	+	1860	1969	GATACTACTGAAGCCTTTGAAAAAATGGTT|TCACTACTTTCTGTTTTGCTTTCCATGCAG	ACTGAAGCCTTTGAAAAAATGGTTTCACTA|CTTTCTGTTTTGCTTTCCATGCAGGGTGCT
NC_045512.2_pilon	23767	23771	Deletion	1	+	10717	10882	ATTCTACCAGTGTCTATGACCAAGACATCA|GTAGATTGTACAATGTACATTTGTGGTGAT	CTACCAGTGTCTATGACCAAGACATCAGTA|GATTGTACAATGTACATTTGTGGTGATTCA
NC_045512.2_pilon	7408	7413	Deletion	1	+	3531	3713	GTACAAATGGCCCCGATTTCAGCTATGGTT|AGAATGTACATCTTCTTTGCATCATTTTAT	AAATGGCCCCGATTTCAGCTATGGTTAGAA|TGTACATCTTCTTTGCATCATTTTATTATG
NC_045512.2_pilon	7448	7452	Deletion	1	+	4071	3932	TCTTCTTTGCATCATTTTATTATGTATGGA|AAAGTTATGTGCATGTTGTAGACGGTTGTA	TCTTTGCATCATTTTATTATGTATGGAAAA|GTTATGTGCATGTTGTAGACGGTTGTAATT
NC_045512.2_pilon	10607	10612	Deletion	1	+	1950	2146	CAGACTTAGAAGGTAACTTTTATGGACCTT|TTGTTGACAGGCAAACAGCACAAGCAGCTG	CTTAGAAGGTAACTTTTATGGACCTTTTGT|TGACAGGCAAACAGCACAAGCAGCTGGTAC
NC_045512.2_pilon	10715	10719	Deletion	1	+	5940	6022	CTGTTATAAATGGAGACAGGTGGTTTCTCA|ATCGATTTACCACAACTCTTAATGACTTTA	TTATAAATGGAGACAGGTGGTTTCTCAATC|GATTTACCACAACTCTTAATGACTTTAACC
NC_045512.2_pilon	3555	3560	Deletion	1	+	9802	9614	TGATGATTACATAGCTACTAATGGACCACT|TAAAGTGGGTGGTAGTTGTGTTTTAAGCGG	GATTACATAGCTACTAATGGACCACTTAAA|GTGGGTGGTAGTTGTGTTTTAAGCGGACAC
NC_045512.2_pilon	2815	2819	Deletion	1	+	3252	3326	ATCACTTTTGAACTTGATGAAAGGATTGAT|AAAGTACTTAATGAGAAGTGCTCTGCCTAT	ACTTTTGAACTTGATGAAAGGATTGATAAA|GTACTTAATGAGAAGTGCTCTGCCTATACA
NC_045512.2_pilon	2902	2907	Deletion	1	+	4221	968	GAGTTCGCCTGTGTTGTGGCAGATGCTGTC|ATAAAAACTTTGCAACCAGTATCTGAATTA	TCGCCTGTGTTGTGGCAGATGCTGTCATAA|AAACTTTGCAACCAGTATCTGAATTACTTA
NC_045512.2_pilon	21151	21156	Deletion	1	+	2002	2055	GGTTTATACAACAAAAGCTAGCTCTTGGAG|GTTCCGTGGCTATAAAGATAACAGAACATT	TATACAACAAAAGCTAGCTCTTGGAGGTTC|CGTGGCTATAAAGATAACAGAACATTCTTG
NC_045512.2_pilon	9210	9214	Deletion	1	+	1227	1250	TGTTAGAGTGGTAACAACTTTTGATTCTGA|GTACTGTAGGCACGGCACTTGTGAAAGATC	TAGAGTGGTAACAACTTTTGATTCTGAGTA|CTGTAGGCACGGCACTTGTGAAAGATCAGA
NC_045512.2_pilon	26964	26969	Deletion	1	+	1984	2008	TCGTAATCGGAGCTGTGATCCTTCGTGGAC|ATCTTCGTATTGCTGGACACCATCTAGGAC	AATCGGAGCTGTGATCCTTCGTGGACATCT|TCGTATTGCTGGACACCATCTAGGACGCTG
NC_045512.2_pilon	8292	8297	Deletion	1	+	2615	2744	TGGCGATAGTTGTAATAACTATATGCTCAC|CTATAACAAAGTTGAAAACATGACACCCCG	GATAGTTGTAATAACTATATGCTCACCTAT|AACAAAGTTGAAAACATGACACCCCGTGAC
NC_045512.2_pilon	21351	21356	Deletion	1	+	1529	1568	TATGTCATGCATGCAAATTACATATTTTGG|AGGAATACAAATCCAATTCAGTTGTCTTCC	TCATGCATGCAAATTACATATTTTGGAGGA|ATACAAATCCAATTCAGTTGTCTTCCTATT
NC_045512.2_pilon	5572	5578	Deletion	1	+	5974	5928	ACAACCCTTAAGGGTGTAGAAGCTGTTATG|TACATGGGCACACTTTCTTATGAACAATTT	CCTTAAGGGTGTAGAAGCTGTTATGTACAT|GGGCACACTTTCTTATGAACAATTTAAGAA
NC_045512.2_pilon	23513	23519	Deletion	1	+	5471	5368	ATGTTTTTCAAACACGTGCAGGCTGTTTAA|TAGGGGCTGAACATGTCAACAACTCATATG	TTTCAAACACGTGCAGGCTGTTTAATAGGG|GCTGAACATGTCAACAACTCATATGAGTGT
NC_045512.2_pilon	22327	22334	Deletion	1	+	2683	1173	AGAAGTTATTTGACTCCTGGTGATTCTTCT|TCAGGTTGGACAGCTGGTGCTGCAGCTTAT	TATTTGACTCCTGGTGATTCTTCTTCAGGT|TGGACAGCTGGTGCTGCAGCTTATTATGTG
NC_045512.2_pilon	5578	5585	Deletion	1	+	5928	5726	CTTAAGGGTGTAGAAGCTGTTATGTACATG|GGCACACTTTCTTATGAACAATTTAAGAAA	GGTGTAGAAGCTGTTATGTACATGGGCACA|CTTTCTTATGAACAATTTAAGAAAGGTGTT
NC_045512.2_pilon	12824	12831	Deletion	1	+	2829	3115	GAGGTAGGTTTGTACTTGCACTGTTATCCG|ATTTACAGGATTTGAAATGGGCTAGATTCC	GGTTTGTACTTGCACTGTTATCCGATTTAC|AGGATTTGAAATGGGCTAGATTCCCTAAGA
NC_045512.2_pilon	5892	5899	Deletion	1	+	3866	3876	TTTCTACAAAGAAAACAGTTACACAACAAC|CATAAAACCAGTTACTTATAAATTGGATGG	CAAAGAAAACAGTTACACAACAACCATAAA|ACCAGTTACTTATAAATTGGATGGTGTTGT
NC_045512.2_pilon	15495	15502	Deletion	1	+	3551	3647	AAACCAGGTGGAACCTCATCAGGAGATGCC|ACAACTGCTTATGCTAATAGTGTTTTTAAC	GGTGGAACCTCATCAGGAGATGCCACAACT|GCTTATGCTAATAGTGTTTTTAACATTTGT
NC_045512.2_pilon	13448	13455	Deletion	1	+	1282	1341	AACTCCGCGAACCCATGCTTCAGTCAGCTG|ATGCACAATCGTTTTTAAACGGGTTTGCGG	GCGAACCCATGCTTCAGTCAGCTGATGCAC|AATCGTTTTTAAACGGGTTTGCGGTGTAAG
NC_045512.2_pilon	7805	7816	Deletion	1	+	1197	1286	ACTTTGATAAAGCTGGTCAAAAGACTTATG|AAAGACATTCTCTCTCTCATTTTGTTAACT	AGCTGGTCAAAAGACTTATGAAAGACATTC|TCTCTCTCATTTTGTTAACTTAGACAACCT
NC_045512.2_pilon	3790	3799	Deletion	1	+	3703	3730	GTAGATACTGTTCGCACAAATGTCTACTTA|GCTGTCTTTGATAAAAATCTCTATGACAAA	TGTTCGCACAAATGTCTACTTAGCTGTCTT|TGATAAAAATCTCTATGACAAACTTGTTTC
NC_045512.2_pilon	2347	2357	Deletion	1	+	7967	7759	TTTTTGGCTTTGTGTGCTGACTCTATCATT|ATTGGTGGAGCTAAACTTAAAGCCTTGAAT	TTGTGTGCTGACTCTATCATTATTGGTGGA|GCTAAACTTAAAGCCTTGAATTTAGGTGAA
NC_045512.2_pilon	2309	2319	Deletion	1	+	8098	8350	AGGAGAGTGTTCAGACATTCTTTAAGCTTG|TAAATAAATTTTTGGCTTTGTGTGCTGACT	TTCAGACATTCTTTAAGCTTGTAAATAAAT|TTTTGGCTTTGTGTGCTGACTCTATCATTA
NC_045512.2_pilon	28986	28995	Deletion	1	+	1776	2009	CCAGCTTGAGAGCAAAATGTCTGGTAAAGG|CCAACAACAACAAGGCCAAACTGTCACTAA	AGAGCAAAATGTCTGGTAAAGGCCAACAAC|AACAAGGCCAAACTGTCACTAAGAAATCTG
NC_045512.2_pilon	6164	6173	Deletion	1	+	2500	2667	TTACATTTTTCCCTGACTTAAATGGTGATG|TGGTGGCTATTGATTATAAACACTACACAC	TTCCCTGACTTAAATGGTGATGTGGTGGCT|ATTGATTATAAACACTACACACCCTCTTTT
NC_045512.2_pilon	26063	26072	Deletion	1	+	1540	1636	GTACTCAACTCAATTGAGTACAGACACTGG|TGTTGAACATGTTACCTTCTTCATCTACAA	CTCAATTGAGTACAGACACTGGTGTTGAAC|ATGTTACCTTCTTCATCTACAATAAAATTG
NC_045512.2_pilon	8804	8813	Deletion	1	+	5145	5777	GGTTTAGCCAGCGTGGTGGTAGTTATACTA|ATGACAAAGCTTGCCCATTGATTGCTGCAG	CAGCGTGGTGGTAGTTATACTAATGACAAA|GCTTGCCCATTGATTGCTGCAGTCATAACA
NC_045512.2_pilon	27309	27319	Deletion	1	+	9500	9364	TGGAATCTTGATTACATCATAAACCTCATA|ATTAAAAATTTATCTAAGTCACTAACTGAG	GATTACATCATAAACCTCATAATTAAAAAT|TTATCTAAGTCACTAACTGAGAATAAATAT
NC_045512.2_pilon	21502	21500	Duplication	1	+	5945	5891	TATCTCTTCTTAGTAAAGGTAGACTTATAA|TTAGAGAAAACAACAGAGTTGTTATTTCTA	TTTTATCTCTTCTTAGTAAAGGTAGACTTA|TAATTAGAGAAAACAACAGAGTTGTTATTT
NC_045512.2_pilon	16161	16171	Deletion	1	+	2011	2323	CACATGTTAGACATGTATTCTGTTATGCTT|ACTAATGATAACACTTCAAGGTATTGGGAA	GACATGTATTCTGTTATGCTTACTAATGAT|AACACTTCAAGGTATTGGGAACCTGAGTTT
NC_045512.2_pilon	6461	6470	Deletion	1	+	3246	3529	CCATACAGAAAGACGTTCTTGAGTGTAATG|TGAAAACTACCGAAGTTGTAGGAGACATTA	AAAGACGTTCTTGAGTGTAATGTGAAAACT|ACCGAAGTTGTAGGAGACATTATACTTAAA
NC_045512.2_pilon	21663	21672	Deletion	1	+	832	893	ACCCCCTGCATACACTAATTCTTTCACACG|TGGTGTTTATTACCCTGACAAAGTTTTCAG	CATACACTAATTCTTTCACACGTGGTGTTT|ATTACCCTGACAAAGTTTTCAGATCCTCAG
NC_045512.2_pilon	20684	20693	Deletion	1	+	3297	3571	ACAATCTAGTCAAGCGTGGCAACCGGGTGT|TGCTATGCCTAATCTTTACAAAATGCAAAG	GTCAAGCGTGGCAACCGGGTGTTGCTATGC|CTAATCTTTACAAAATGCAAAGAATGCTAT
NC_045512.2_pilon	654	663	Deletion	1	+	1815	2011	GGTTCTTCTTCGTAAGAACGGTAATAAAGG|AGCTGGTGGCCATAGTTACGGCGCCGATCT	TTCGTAAGAACGGTAATAAAGGAGCTGGTG|GCCATAGTTACGGCGCCGATCTAAAGTCAT
NC_045512.2_pilon	13226	13235	Deletion	1	+	1957	2217	CACCGGAAGCCAATATGGATCAAGAATCCT|TTGGTGGTGCATCGTGTTGTCTGTACTGCC	GCCAATATGGATCAAGAATCCTTTGGTGGT|GCATCGTGTTGTCTGTACTGCCGTTGCCAC
NC_045512.2_pilon	28654	28664	Deletion	1	+	3617	3723	GAAGCTGGACTTCCCTATGGTGCTAACAAA|GACGGCATCATATGGGTTGCAACTGAGGGA	CTTCCCTATGGTGCTAACAAAGACGGCATC|ATATGGGTTGCAACTGAGGGAGCCTTGAAT
NC_045512.2_pilon	8699	8708	Deletion	1	+	3448	3890	TTTCAAGTGAAATCATAGGATACAAGGCTA|TTGATGGTGGTGTCACTCGTGACATAGCAT	GAAATCATAGGATACAAGGCTATTGATGGT|GGTGTCACTCGTGACATAGCATCTACAGAT
NC_045512.2_pilon	27610	27621	Deletion	1	+	1314	1363	TTGCTTTTGCTTGTCCTGACGGCGTAAAAC|ACGTCTATCAGTTACGTGCCAGATCAGTTT	TTGTCCTGACGGCGTAAAACACGTCTATCA|GTTACGTGCCAGATCAGTTTCACCTAAACT
NC_045512.2_pilon	5922	5931	Deletion	1	+	5086	5198	CATAAAACCAGTTACTTATAAATTGGATGG|TGTTGTTTGTACAGAAATTGACCCTAAGTT	CAGTTACTTATAAATTGGATGGTGTTGTTT|GTACAGAAATTGACCCTAAGTTGGACAATT
NC_045512.2_pilon	29625	5955	Duplication	1	+	4734	2824	ATATAGTCTACTCTTGTGCAGAATGAATTC|TCGTAACTACATAGCACAAGTAGATGTAGT	TTGTTTGTACAGAAATTGACCCTAAGTTGG|ACAATTATTATAAGAAAGACAATTCTTATT
NC_045512.2_pilon	5793	5802	Deletion	1	+	1288	1479	TGGTCACTATAAACATATAACTTCTAAAGA|AACTTTGTATTGCATAGACGGTGCTTTACT	ATAAACATATAACTTCTAAAGAAACTTTGT|ATTGCATAGACGGTGCTTTACTTACAAAGT
NC_045512.2_pilon	15500	15509	Deletion	1	+	3617	3537	AGGTGGAACCTCATCAGGAGATGCCACAAC|TGCTTATGCTAATAGTGTTTTTAACATTTG	CCTCATCAGGAGATGCCACAACTGCTTATG|CTAATAGTGTTTTTAACATTTGTCAAGCTG
NC_045512.2_pilon	76	27793	Deletion	1	+	440	7432	TCTCTTGTAGATCTGTTCTCTAAACGAACT|TTAAAATCTGTGTGGCTGTCACTCGGCTGC	AACTTTCATTAATTGACTTCTATTTGTGCT|TTTTAGCCTTTCTGCTATTCCTTGTTTTAA
NC_045512.2_pilon	29193	27779	Duplication	1	+	8259	6516	TTACAAACATTGGCCGCAAATTGCACAATT|TGCCCCCAGCGCTTCAGCGTTCTTCGGAAT	AGACAGAATGATTGAACTTTCATTAATTGA|CTTCTATTTGTGCTTTTTAGCCTTTCTGCT
NC_045512.2_pilon	1592	1601	Deletion	1	+	1131	1212	GTAACCATACAGGTGTTGTTGGAGAAGGTT|CCGAAGGTCTTAATGACAACCTTCTTGAAA	ACAGGTGTTGTTGGAGAAGGTTCCGAAGGT|CTTAATGACAACCTTCTTGAAATACTCCAA
NC_045512.2_pilon	9285	29355	Deletion	1	+	988	1986	TGTATCTACTAGTGGTAGATGGGTACTTAA|CAATGATTATTACAGATCTTTACCAGGAGT	TTTTGCTGAATAAGCATATTGACGCATACA|AAACATTCCCACCAACAGAGCCTAAAAAGG
NC_045512.2_pilon	15531	15540	Deletion	1	+	4090	4017	GCTTATGCTAATAGTGTTTTTAACATTTGT|CAAGCTGTCACGGCCAATGTTAATGCACTT	TAATAGTGTTTTTAACATTTGTCAAGCTGT|CACGGCCAATGTTAATGCACTTTTATCTAC
NC_045512.2_pilon	15530	15539	Deletion	1	+	4024	4039	TGCTTATGCTAATAGTGTTTTTAACATTTG|TCAAGCTGTCACGGCCAATGTTAATGCACT	CTAATAGTGTTTTTAACATTTGTCAAGCTG|TCACGGCCAATGTTAATGCACTTTTATCTA
NC_045512.2_pilon	3549	3563	Deletion	1	+	9918	9537	TGAATCTGATGATTACATAGCTACTAATGG|ACCACTTAAAGTGGGTGGTAGTTGTGTTTT	TACATAGCTACTAATGGACCACTTAAAGTG|GGTGGTAGTTGTGTTTTAAGCGGACACAAT
NC_045512.2_pilon	25615	25624	Deletion	1	+	3478	3629	TCAAAAAGAGATGGCAACTAGCACTCTCCA|AGGGTGTTCACTTTGTTTGCAACTTGCTGT	AGATGGCAACTAGCACTCTCCAAGGGTGTT|CACTTTGTTTGCAACTTGCTGTTGTTGTTT
NC_045512.2_pilon	22513	22522	Deletion	1	+	702	692	GTAGAAAAAGGAATCTATCAAACTTCTAAC|TTTAGAGTCCAACCAACAGAATCTATTGTT	AGGAATCTATCAAACTTCTAACTTTAGAGT|CCAACCAACAGAATCTATTGTTAGATTTCC
NC_045512.2_pilon	7230	7239	Deletion	1	+	2645	2760	ATCTTTTAAATGGGATTTAACTGCTTTTGG|CTTAGTTGCAGAGTGGTTTTTGGCATATAT	AATGGGATTTAACTGCTTTTGGCTTAGTTG|CAGAGTGGTTTTTGGCATATATTCTTTTCA
NC_045512.2_pilon	21581	21585	Deletion	1	+	8988	9150	CTAAACGAACAATGTTTGTTTTTCTTGTTT|TATTGCCACTAGTCTCTAGTCAGTGTGTTA	AACGAACAATGTTTGTTTTTCTTGTTTTAT|TGCCACTAGTCTCTAGTCAGTGTGTTAATC
NC_045512.2_pilon	26870	22991	Duplication	1	+	3182	5197	CGTTCCATGTGGTCATTCAATCCAGAAACT|AACATTCTTCTCAACGTGCCACTCCATGGC	GATATTTCAACTGAAATCTATCAGGCCGGT|AGCACACCTTGTAATGGTGTTGAAGGTTTT
NC_045512.2_pilon	27770	29232	Deletion	1	+	5897	7977	CAAAAGAAAGACAGAATGATTGAACTTTCA|TTAATTGACTTCTATTTGTGCTTTTTAGCC	GCGCTTCAGCGTTCTTCGGAATGTCGCGCA|TTGGCATGGAAGTCACACCTTCGGGAACGT
NC_045512.2_pilon	10308	10314	Deletion	1	+	4819	5273	CAGGGTTATTGGACATTCTATGCAAAATTG|TGTACTTAAGCTTAAGGTTGATACAGCCAA	TTATTGGACATTCTATGCAAAATTGTGTAC|TTAAGCTTAAGGTTGATACAGCCAATCCTA
NC_045512.2_pilon	10634	10640	Deletion	1	+	2703	2763	CTTTTGTTGACAGGCAAACAGCACAAGCAG|CTGGTACGGACACAACTATTACAGTTAATG	GTTGACAGGCAAACAGCACAAGCAGCTGGT|ACGGACACAACTATTACAGTTAATGTTTTA
NC_045512.2_pilon	1696	1702	Deletion	1	+	1034	1126	AAACTTAATGAAGAGATCGCCATTATTTTG|GCATCTTTTTCTGCTTCCACAAGTGCTTTT	TAATGAAGAGATCGCCATTATTTTGGCATC|TTTTTCTGCTTCCACAAGTGCTTTTGTGGA
NC_045512.2_pilon	28937	28943	Deletion	1	+	1110	1273	GCAATGGCGGTGATGCTGCTCTTGCTTTGC|TGCTGCTTGACAGATTGAACCAGCTTGAGA	GGCGGTGATGCTGCTCTTGCTTTGCTGCTG|CTTGACAGATTGAACCAGCTTGAGAGCAAA
NC_045512.2_pilon	4436	4444	Deletion	1	+	2059	2530	ATGCAGAAGAAACACGCAAATTAATGCCTG|TCTGTGTGGAAACTAAAGCCATAGTTTCAA	AGAAACACGCAAATTAATGCCTGTCTGTGT|GGAAACTAAAGCCATAGTTTCAACTATACA
NC_045512.2_pilon	9602	9608	Deletion	1	+	4604	4563	GTGTTTATTCTGTTATTTACTTGTACTTGA|CATTTTATCTTACTAATGATGTTTCTTTTT	TATTCTGTTATTTACTTGTACTTGACATTT|TATCTTACTAATGATGTTTCTTTTTTAGCA
NC_045512.2_pilon	18932	18940	Deletion	1	+	3980	4248	GCGTGTTGACTGGACTATTGAATATCCTAT|AATTGGTGATGAACTGAAGATTAATGCGGC	GACTGGACTATTGAATATCCTATAATTGGT|GATGAACTGAAGATTAATGCGGCTTGTAGA
NC_045512.2_pilon	23648	23656	Deletion	1	+	2052	2800	GTGTAGCTAGTCAATCCATCATTGCCTACA|CTATGTCACTTGGTGCAGAAAATTCAGTTG	TAGTCAATCCATCATTGCCTACACTATGTC|ACTTGGTGCAGAAAATTCAGTTGCTTACTC
NC_045512.2_pilon	639	647	Deletion	1	+	1567	1720	AGTGGCTTACCGCAAGGTTCTTCTTCGTAA|GAACGGTAATAAAGGAGCTGGTGGCCATAG	TACCGCAAGGTTCTTCTTCGTAAGAACGGT|AATAAAGGAGCTGGTGGCCATAGTTACGGC
NC_045512.2_pilon	26789	26797	Deletion	1	+	2047	2118	ATTGCTATCGCAATGGCTTGTCTTGTAGGC|TTGATGTGGCTCAGCTACTTCATTGCTTCT	TCGCAATGGCTTGTCTTGTAGGCTTGATGT|GGCTCAGCTACTTCATTGCTTCTTTCAGAC
NC_045512.2_pilon	10705	10713	Deletion	1	+	5509	5888	TTGTACGCTGCTGTTATAAATGGAGACAGG|TGGTTTCTCAATCGATTTACCACAACTCTT	CTGCTGTTATAAATGGAGACAGGTGGTTTC|TCAATCGATTTACCACAACTCTTAATGACT
NC_045512.2_pilon	7956	7965	Deletion	1	+	2532	2499	AAAATCAGCGTCTGTTTACTACAGTCAGCT|TATGTGTCAACCTATACTGTTACTAGATCA	CGTCTGTTTACTACAGTCAGCTTATGTGTC|AACCTATACTGTTACTAGATCAGGCATTAG
NC_045512.2_pilon	15485	15493	Deletion	1	+	3361	3542	ACTATATGTTAAACCAGGTGGAACCTCATC|AGGAGATGCCACAACTGCTTATGCTAATAG	GTTAAACCAGGTGGAACCTCATCAGGAGAT|GCCACAACTGCTTATGCTAATAGTGTTTTT
NC_045512.2_pilon	20808	20816	Deletion	1	+	1609	1727	ATGATGAATGTCGCAAAATATACTCAACTG|TGTCAATATTTAAACACATTAACATTAGCT	ATGTCGCAAAATATACTCAACTGTGTCAAT|ATTTAAACACATTAACATTAGCTGTACCCT
NC_045512.2_pilon	20481	20489	Deletion	1	+	3743	3876	TATTTCATAACAGATGCGCAAACAGGTTCA|TCTAAGTGTGTGTGTTCTGTTATTGATTTA	TAACAGATGCGCAAACAGGTTCATCTAAGT|GTGTGTGTTCTGTTATTGATTTATTACTTG
NC_045512.2_pilon	28948	28952	Deletion	1	+	1345	1393	GATGCTGCTCTTGCTTTGCTGCTGCTTGAC|AGATTGAACCAGCTTGAGAGCAAAATGTCT	GCTGCTCTTGCTTTGCTGCTGCTTGACAGA|TTGAACCAGCTTGAGAGCAAAATGTCTGGT
NC_045512.2_pilon	15609	15614	Deletion	1	+	2729	2687	AAAATTGCCGATAAGTATGTCCGCAATTTA|CAACACAGACTTTATGAGTGTCTCTATAGA	TTGCCGATAAGTATGTCCGCAATTTACAAC|ACAGACTTTATGAGTGTCTCTATAGAAATA
NC_045512.2_pilon	3297	3302	Deletion	1	+	359	364	TATTCAAACAATTGTTGAGGTTCAACCTCA|ATTAGAGATGGAACTTACACCAGTTGTTCA	CAAACAATTGTTGAGGTTCAACCTCAATTA|GAGATGGAACTTACACCAGTTGTTCAGACT
NC_045512.2_pilon	3351	3356	Deletion	1	+	499	505	TGTTCAGACTATTGAAGTGAATAGTTTTAG|TGGTTATTTAAAACTTACTGACAATGTATA	CAGACTATTGAAGTGAATAGTTTTAGTGGT|TATTTAAAACTTACTGACAATGTATACATT
NC_045512.2_pilon	25544	25549	Deletion	1	+	2309	2327	CCCTTTCGGATGGCTTATTGTTGGCGTTGC|ACTTCTTGCTGTTTTTCATAGCGCTTCCAA	TTCGGATGGCTTATTGTTGGCGTTGCACTT|CTTGCTGTTTTTCATAGCGCTTCCAAAATC
NC_045512.2_pilon	25603	25608	Deletion	1	+	3204	3306	AAATCATAACCCTCAAAAAGAGATGGCAAC|TAGCACTCTCCAAGGGTGTTCACTTTGTTT	CATAACCCTCAAAAAGAGATGGCAACTAGC|ACTCTCCAAGGGTGTTCACTTTGTTTGCAA
NC_045512.2_pilon	12307	12313	Deletion	1	+	4957	4863	GCTGATCAAGCTATGACCCAAATGTATAAA|CAGGCTAGATCTGAGGACAAGAGGGCAAAA	TCAAGCTATGACCCAAATGTATAAACAGGC|TAGATCTGAGGACAAGAGGGCAAAAGTTAC
NC_045512.2_pilon	29511	29519	Deletion	1	+	2444	2532	CTCCAAACAATTGCAACAATCCATGAGCAG|TGCTGACTCAACTCAGGCCTAAACTCATGC	CAATTGCAACAATCCATGAGCAGTGCTGAC|TCAACTCAGGCCTAAACTCATGCAGACCAC
NC_045512.2_pilon	11166	11174	Deletion	1	+	4169	4248	TGCAATGATGTTTGTCAAACATAAGCATGC|ATTTCTCTGTTTGTTTTTGTTACCTTCTCT	ATGTTTGTCAAACATAAGCATGCATTTCTC|TGTTTGTTTTTGTTACCTTCTCTTGCCACT
NC_045512.2_pilon	509	517	Deletion	1	+	2733	2613	AACGTTCGGATGCTCGAACTGCACCTCATG|GTCATGTTATGGTTGAGCTGGTAGCAGAAC	GGATGCTCGAACTGCACCTCATGGTCATGT|TATGGTTGAGCTGGTAGCAGAACTCGAAGG
NC_045512.2_pilon	482	490	Deletion	1	+	2862	2878	AACTTGAACAGCCCTATGTGTTCATCAAAC|GTTCGGATGCTCGAACTGCACCTCATGGTC	ACAGCCCTATGTGTTCATCAAACGTTCGGA|TGCTCGAACTGCACCTCATGGTCATGTTAT
NC_045512.2_pilon	8847	8855	Deletion	1	+	8029	8217	CCCATTGATTGCTGCAGTCATAACAAGAGA|AGTGGGTTTTGTCGTGCCTGGTTTGCCTGG	ATTGCTGCAGTCATAACAAGAGAAGTGGGT|TTTGTCGTGCCTGGTTTGCCTGGCACGATA
NC_045512.2_pilon	12621	12667	Deletion	1	+	4993	7296	TCAACTTAGTGAAATTAGTATGGACAATTC|ACCTAATTTAGCATGGCCTCTTATTGTAAC	GCCTCTTATTGTAACAGCTTTAAGGGCCAA|TTCTGCTGTCAAATTACAGAATAATGAGCT
NC_045512.2_pilon	11053	11061	Deletion	1	+	9776	9761	ATTTTGACTTCACTTTTAGTTTTAGTCCAG|AGTACTCAATGGTCTTTGTTCTTTTTTTTG	CTTCACTTTTAGTTTTAGTCCAGAGTACTC|AATGGTCTTTGTTCTTTTTTTTGTATGAAA
NC_045512.2_pilon	19600	19610	Deletion	1	+	5760	5891	ACAAACAATTTGATACTTATAACCTCTGGA|ACACTTTTACAAGACTTCAGAGTTTAGAAA	TTGATACTTATAACCTCTGGAACACTTTTA|CAAGACTTCAGAGTTTAGAAAATGTGGCTT
NC_045512.2_pilon	19595	19605	Deletion	1	+	5640	5843	GGTTTACAAACAATTTGATACTTATAACCT|CTGGAACACTTTTACAAGACTTCAGAGTTT	ACAATTTGATACTTATAACCTCTGGAACAC|TTTTACAAGACTTCAGAGTTTAGAAAATGT
NC_045512.2_pilon	6922	6932	Deletion	1	+	5876	5821	TGTCTAGAGGCTTCATTTAATTATTTGAAG|TCACCTAATTTTTCTAAACTGATAAATATT	GCTTCATTTAATTATTTGAAGTCACCTAAT|TTTTCTAAACTGATAAATATTATAATTTGG
NC_045512.2_pilon	24840	24850	Deletion	1	+	2079	2254	TGATGGAAAAGCACACTTTCCTCGTGAAGG|TGTCTTTGTTTCAAATGGCACACACTGGTT	AGCACACTTTCCTCGTGAAGGTGTCTTTGT|TTCAAATGGCACACACTGGTTTGTAACACA
NC_045512.2_pilon	7436	7447	Deletion	1	+	4100	4067	TTAGAATGTACATCTTCTTTGCATCATTTT|ATTATGTATGGAAAAGTTATGTGCATGTTG	CATCTTCTTTGCATCATTTTATTATGTATG|GAAAAGTTATGTGCATGTTGTAGACGGTTG
NC_045512.2_pilon	29048	29058	Deletion	1	+	3893	3826	AATCTGCTGCTGAGGCTTCTAAGAAGCCTC|GGCAAAAACGTACTGCCACTAAAGCATACA	CTGAGGCTTCTAAGAAGCCTCGGCAAAAAC|GTACTGCCACTAAAGCATACAATGTAACAC
NC_045512.2_pilon	28922	28932	Deletion	1	+	978	1058	CTGCTAGAATGGCTGGCAATGGCGGTGATG|CTGCTCTTGCTTTGCTGCTGCTTGACAGAT	TGGCTGGCAATGGCGGTGATGCTGCTCTTG|CTTTGCTGCTGCTTGACAGATTGAACCAGC
NC_045512.2_pilon	56	21552	Deletion	1	+	837	7418	ACAAACCAACCAACTTTCGATCTCTTGTAG|ATCTGTTCTCTAAACGAACTTTAAAATCTG	TGTTATTTCTAGTGATGTTCTTGTTAACAA|CTAAACGAACAATGTTTGTTTTTCTTGTTT
NC_045512.2_pilon	21534	21544	Deletion	1	+	7017	8404	AGAGAAAACAACAGAGTTGTTATTTCTAGT|GATGTTCTTGTTAACAACTAAACGAACAAT	AACAGAGTTGTTATTTCTAGTGATGTTCTT|GTTAACAACTAAACGAACAATGTTTGTTTT
NC_045512.2_pilon	8882	8892	Deletion	1	+	8218	8188	GTTTTGTCGTGCCTGGTTTGCCTGGCACGA|TATTACGCACAACTAATGGTGACTTTTTGC	TGCCTGGTTTGCCTGGCACGATATTACGCA|CAACTAATGGTGACTTTTTGCATTTCTTAC
NC_045512.2_pilon	8865	8875	Deletion	1	+	7519	7833	CATAACAAGAGAAGTGGGTTTTGTCGTGCC|TGGTTTGCCTGGCACGATATTACGCACAAC	AGAAGTGGGTTTTGTCGTGCCTGGTTTGCC|TGGCACGATATTACGCACAACTAATGGTGA
NC_045512.2_pilon	21796	21806	Deletion	1	+	776	828	CATGTCTCTGGGACCAATGGTACTAAGAGG|TTTGATAACCCTGTCCTACCATTTAATGAT	GGGACCAATGGTACTAAGAGGTTTGATAAC|CCTGTCCTACCATTTAATGATGGTGTTTAT
NC_045512.2_pilon	21584	21596	Deletion	1	+	9148	9448	AACGAACAATGTTTGTTTTTCTTGTTTTAT|TGCCACTAGTCTCTAGTCAGTGTGTTAATC	TTTGTTTTTCTTGTTTTATTGCCACTAGTC|TCTAGTCAGTGTGTTAATCTTACAACCAGA
NC_045512.2_pilon	11064	11076	Deletion	1	+	9787	9602	ACTTTTAGTTTTAGTCCAGAGTACTCAATG|GTCTTTGTTCTTTTTTTTGTATGAAAATGC	TAGTCCAGAGTACTCAATGGTCTTTGTTCT|TTTTTTTGTATGAAAATGCCTTTTTACCTT
NC_045512.2_pilon	11065	11076	Deletion	1	+	9781	9602	CTTTTAGTTTTAGTCCAGAGTACTCAATGG|TCTTTGTTCTTTTTTTTGTATGAAAATGCC	TAGTCCAGAGTACTCAATGGTCTTTGTTCT|TTTTTTTGTATGAAAATGCCTTTTTACCTT
NC_045512.2_pilon	2553	2563	Deletion	1	+	3627	3684	AGAGGAAGTTGTCTTGAAAACTGGTGATTT|ACAACCATTAGAACAACCTACTAGTGAAGC	TGTCTTGAAAACTGGTGATTTACAACCATT|AGAACAACCTACTAGTGAAGCTGTTGAAGC
NC_045512.2_pilon	12935	12945	Deletion	1	+	4114	4348	GGTTTGTTACAGACACACCTAAAGGTCCTA|AAGTGAAGTATTTATACTTTATTAAAGGAT	CAGACACACCTAAAGGTCCTAAAGTGAAGT|ATTTATACTTTATTAAAGGATTAAACAACC
NC_045512.2_pilon	10094	10104	Deletion	1	+	935	997	GAAAAATGGCATTCCCATCTGGTAAAGTTG|AGGGTTGTATGGTACAAGTAACTTGTGGTA	CATTCCCATCTGGTAAAGTTGAGGGTTGTA|TGGTACAAGTAACTTGTGGTACAACTACAC
NC_045512.2_pilon	6631	5451	Duplication	1	+	59	2846	TTATCTAGAGTATTAGGTTTGAAAACCCTT|GCTACTCATGGTTTAGCTGCTGTTAATAGT	ATAAGACAGTAGGTGAGTTAGGTGATGTTA|GAGAAACAATGAGTTACTTGTTTCAACATG
NC_045512.2_pilon	17754	17764	Deletion	1	+	2392	2503	AGAGAATTCCTTACACGTAACCCTGCTTGG|AGAAAAGCTGTCTTTATTTCACCTTATAAT	CTTACACGTAACCCTGCTTGGAGAAAAGCT|GTCTTTATTTCACCTTATAATTCACAGAAT
NC_045512.2_pilon	29070	6816	Duplication	1	+	3841	1930	GAAGCCTCGGCAAAAACGTACTGCCACTAA|AGCATACAATGTAACACAAGCTTTCGGCAG	CTTTATTGCTACAATTGTGTACTTTTACTA|GAAGTACAAATTCTAGAATTAAAGCATCTA
NC_045512.2_pilon	24951	24961	Deletion	1	+	1402	1512	ATTTGTGTCTGGTAACTGTGATGTTGTAAT|AGGAATTGTCAACAACACAGTTTATGATCC	TGGTAACTGTGATGTTGTAATAGGAATTGT|CAACAACACAGTTTATGATCCTTTGCAACC
NC_045512.2_pilon	23403	23413	Deletion	1	+	1803	2031	TTCTAACCAGGTTGCTGTTCTTTATCAGGG|TGTTAACTGCACAGAAGTCCCTGTTGCTAT	GGTTGCTGTTCTTTATCAGGGTGTTAACTG|CACAGAAGTCCCTGTTGCTATTCATGCAGA
NC_045512.2_pilon	22133	22143	Deletion	1	+	4390	5228	GAAAACAGGGTAATTTCAAAAATCTTAGGG|AATTTGTGTTTAAGAATATTGATGGTTATT	GTAATTTCAAAAATCTTAGGGAATTTGTGT|TTAAGAATATTGATGGTTATTTTAAAATAT
NC_045512.2_pilon	7147	7158	Deletion	1	+	3149	3299	TCTATACCTTGTAGTGTTTGTCTTAGTGGT|TTAGATTCTTTAGACACCTATCCTTCTTTA	GTAGTGTTTGTCTTAGTGGTTTAGATTCTT|TAGACACCTATCCTTCTTTAGAAACTATAC
NC_045512.2_pilon	4294	4304	Deletion	1	+	3834	4043	TTAAATGGTTACACTGTAGAGGAGGCAAAG|ACAGTGCTTAAAAAGTGTAAAAGTGCCTTT	TACACTGTAGAGGAGGCAAAGACAGTGCTT|AAAAAGTGTAAAAGTGCCTTTTACATTCTA
NC_045512.2_pilon	15463	15470	Deletion	1	+	3130	3212	AAATGGTCATGTGTGGCGGTTCACTATATG|TTAAACCAGGTGGAACCTCATCAGGAGATG	TCATGTGTGGCGGTTCACTATATGTTAAAC|CAGGTGGAACCTCATCAGGAGATGCCACAA
NC_045512.2_pilon	29028	29033	Deletion	1	+	3547	3733	AGGCCAAACTGTCACTAAGAAATCTGCTGC|TGAGGCTTCTAAGAAGCCTCGGCAAAAACG	CAAACTGTCACTAAGAAATCTGCTGCTGAG|GCTTCTAAGAAGCCTCGGCAAAAACGTACT
NC_045512.2_pilon	18949	18956	Deletion	1	+	4556	4614	TTGAATATCCTATAATTGGTGATGAACTGA|AGATTAATGCGGCTTGTAGAAAGGTTCAAC	ATCCTATAATTGGTGATGAACTGAAGATTA|ATGCGGCTTGTAGAAAGGTTCAACACATGG
NC_045512.2_pilon	15992	15997	Deletion	1	+	3036	3059	CTGTTTTGTAGATGATATCGTAAAAACAGA|TGGTACACTTATGATTGAACGGTTCGTGTC	TTTGTAGATGATATCGTAAAAACAGATGGT|ACACTTATGATTGAACGGTTCGTGTCTTTA
NC_045512.2_pilon	20238	20242	Deletion	1	+	282	375	AGTAGAAATTTACAAGAATTTAAACCCAGG|AGTCAAATGGAAATTGATTTCTTAGAATTA	AGAAATTTACAAGAATTTAAACCCAGGAGT|CAAATGGAAATTGATTTCTTAGAATTAGCT
NC_045512.2_pilon	20357	20362	Deletion	1	+	1326	1360	TTATGGAGATTTTAGTCATAGTCAGTTAGG|TGGTTTACATCTACTGATTGGACTAGCTAA	GGAGATTTTAGTCATAGTCAGTTAGGTGGT|TTACATCTACTGATTGGACTAGCTAAACGT
NC_045512.2_pilon	7206	7211	Deletion	1	+	1715	1945	AGAAACTATACAAATTACCATTTCATCTTT|TAAATGGGATTTAACTGCTTTTGGCTTAGT	ACTATACAAATTACCATTTCATCTTTTAAA|TGGGATTTAACTGCTTTTGGCTTAGTTGCA
NC_045512.2_pilon	26286	26295	Deletion	1	+	6025	6080	GTTTCGGAAGAGACAGGTACGTTAATAGTT|AATAGCGTACTTCTTTTTCTTGCTTTCGTG	AGAGACAGGTACGTTAATAGTTAATAGCGT|ACTTCTTTTTCTTGCTTTCGTGGTATTCTT
NC_045512.2_pilon	28928	28937	Deletion	1	+	990	1110	GAATGGCTGGCAATGGCGGTGATGCTGCTC|TTGCTTTGCTGCTGCTTGACAGATTGAACC	GGCAATGGCGGTGATGCTGCTCTTGCTTTG|CTGCTGCTTGACAGATTGAACCAGCTTGAG
NC_045512.2_pilon	22880	22889	Deletion	1	+	1704	2362	CAGGCTGCGTTATAGCTTGGAATTCTAACA|ATCTTGATTCTAAGGTTGGTGGTAATTATA	GTTATAGCTTGGAATTCTAACAATCTTGAT|TCTAAGGTTGGTGGTAATTATAATTACCTG
NC_045512.2_pilon	8506	8515	Deletion	1	+	2917	2647	TTACCTTTTAAGTTGACATGTGCAACTACT|AGACAAGTTGTTAATGTTGTAACAACAAAG	TAAGTTGACATGTGCAACTACTAGACAAGT|TGTTAATGTTGTAACAACAAAGATAGCACT
NC_045512.2_pilon	8861	8870	Deletion	1	+	7130	7549	CAGTCATAACAAGAGAAGTGGGTTTTGTCG|TGCCTGGTTTGCCTGGCACGATATTACGCA	ACAAGAGAAGTGGGTTTTGTCGTGCCTGGT|TTGCCTGGCACGATATTACGCACAACTAAT
NC_045512.2_pilon	463	472	Deletion	1	+	2944	2964	GAAAAAGGCGTTTTGCCTCAACTTGAACAG|CCCTATGTGTTCATCAAACGTTCGGATGCT	CGTTTTGCCTCAACTTGAACAGCCCTATGT|GTTCATCAAACGTTCGGATGCTCGAACTGC
NC_045512.2_pilon	9046	9055	Deletion	1	+	2165	326	GAATGTACAATTTTTAAAGATGCTTCTGGT|AAGCCAGTACCATATTGTTATGATACCAAT	AATTTTTAAAGATGCTTCTGGTAAGCCAGT|ACCATATTGTTATGATACCAATGTACTAGA
NC_045512.2_pilon	24768	24777	Deletion	1	+	1939	2074	TGTAGTCTTCTTGCATGTGACTTATGTCCC|TGCACAAGAAAAGAACTTCACAACTGCTCC	TCTTGCATGTGACTTATGTCCCTGCACAAG|AAAAGAACTTCACAACTGCTCCTGCCATTT
NC_045512.2_pilon	11184	11189	Deletion	1	+	4246	4392	ACATAAGCATGCATTTCTCTGTTTGTTTTT|GTTACCTTCTCTTGCCACTGTAGCTTATTT	AAGCATGCATTTCTCTGTTTGTTTTTGTTA|CCTTCTCTTGCCACTGTAGCTTATTTTAAT
NC_045512.2_pilon	6886	6890	Deletion	1	+	3638	3769	ATAGCAAAGAATACTGTTAAGAGTGTCGGT|AAATTTTGTCTAGAGGCTTCATTTAATTAT	GCAAAGAATACTGTTAAGAGTGTCGGTAAA|TTTTGTCTAGAGGCTTCATTTAATTATTTG
NC_045512.2_pilon	15591	15596	Deletion	1	+	2725	2741	TTATCTACTGATGGTAACAAAATTGCCGAT|AAGTATGTCCGCAATTTACAACACAGACTT	CTACTGATGGTAACAAAATTGCCGATAAGT|ATGTCCGCAATTTACAACACAGACTTTATG
NC_045512.2_pilon	19027	19033	Deletion	1	+	3680	3929	CATTATTAGCAGACAAATTCCCAGTTCTTC|ACGACATTGGTAACCCTAAAGCTATTAAGT	TTAGCAGACAAATTCCCAGTTCTTCACGAC|ATTGGTAACCCTAAAGCTATTAAGTGTGTA
NC_045512.2_pilon	5587	5593	Deletion	1	+	5686	5566	GTAGAAGCTGTTATGTACATGGGCACACTT|TCTTATGAACAATTTAAGAAAGGTGTTCAG	AGCTGTTATGTACATGGGCACACTTTCTTA|TGAACAATTTAAGAAAGGTGTTCAGATACC
NC_045512.2_pilon	15535	15541	Deletion	1	+	4036	3992	ATGCTAATAGTGTTTTTAACATTTGTCAAG|CTGTCACGGCCAATGTTAATGCACTTTTAT	AATAGTGTTTTTAACATTTGTCAAGCTGTC|ACGGCCAATGTTAATGCACTTTTATCTACT
NC_045512.2_pilon	3716	3722	Deletion	1	+	4851	4942	ACGAAGTTCTACTTGCACCATTATTATCAG|CTGGTATTTTTGGTGCTGACCCTATACATT	GTTCTACTTGCACCATTATTATCAGCTGGT|ATTTTTGGTGCTGACCCTATACATTCTTTA
NC_045512.2_pilon	24174	24179	Deletion	1	+	854	879	GCCACCTTTGCTCACAGATGAAATGATTGC|TCAATACACTTCTGCACTGTTAGCGGGTAC	CCTTTGCTCACAGATGAAATGATTGCTCAA|TACACTTCTGCACTGTTAGCGGGTACAATC
NC_045512.2_pilon	24229	24235	Deletion	1	+	2149	2609	GGTACAATCACTTCTGGTTGGACCTTTGGT|GCAGGTGCTGCATTACAAATACCATTTGCT	AATCACTTCTGGTTGGACCTTTGGTGCAGG|TGCTGCATTACAAATACCATTTGCTATGCA
NC_045512.2_pilon	15603	15610	Deletion	1	+	2746	2751	GGTAACAAAATTGCCGATAAGTATGTCCGC|AATTTACAACACAGACTTTATGAGTGTCTC	AAAATTGCCGATAAGTATGTCCGCAATTTA|CAACACAGACTTTATGAGTGTCTCTATAGA
NC_045512.2_pilon	27821	27828	Deletion	1	+	7088	6993	TTTTTAGCCTTTCTGCTATTCCTTGTTTTA|ATTATGCTTATTATCTTTTGGTTCTCACTT	GCCTTTCTGCTATTCCTTGTTTTAATTATG|CTTATTATCTTTTGGTTCTCACTTGAACTG
NC_045512.2_pilon	708	712	Deletion	1	+	3393	3456	CGATCTAAAGTCATTTGACTTAGGCGACGA|GCTTGGCACTGATCCTTATGAAGATTTTCA	TCTAAAGTCATTTGACTTAGGCGACGAGCT|TGGCACTGATCCTTATGAAGATTTTCAAGA
NC_045512.2_pilon	7454	7462	Deletion	1	+	3898	3851	TTGCATCATTTTATTATGTATGGAAAAGTT|ATGTGCATGTTGTAGACGGTTGTAATTCAT	ATTTTATTATGTATGGAAAAGTTATGTGCA|TGTTGTAGACGGTTGTAATTCATCAACTTG
NC_045512.2_pilon	15601	15610	Deletion	1	+	2739	2751	ATGGTAACAAAATTGCCGATAAGTATGTCC|GCAATTTACAACACAGACTTTATGAGTGTC	AAAATTGCCGATAAGTATGTCCGCAATTTA|CAACACAGACTTTATGAGTGTCTCTATAGA
NC_045512.2_pilon	26236	26245	Deletion	1	+	5219	5619	GCGTGCCTTTGTAAGCACAAGCTGATGAGT|ACGAACTTATGTACTCATTCGTTTCGGAAG	TTGTAAGCACAAGCTGATGAGTACGAACTT|ATGTACTCATTCGTTTCGGAAGAGACAGGT
NC_045512.2_pilon	17143	17152	Deletion	1	+	1012	1094	TTGGCCTAGCTCTCTACTACCCTTCTGCTC|GCATAGTGTATACAGCTTGCTCTCATGCCG	GCTCTCTACTACCCTTCTGCTCGCATAGTG|TATACAGCTTGCTCTCATGCCGCTGTTGAT
NC_045512.2_pilon	29058	29067	Deletion	1	+	3826	3838	TGAGGCTTCTAAGAAGCCTCGGCAAAAACG|TACTGCCACTAAAGCATACAATGTAACACA	CTAAGAAGCCTCGGCAAAAACGTACTGCCA|CTAAAGCATACAATGTAACACAAGCTTTCG
NC_045512.2_pilon	13894	13903	Deletion	1	+	851	903	TAAAAGAAATACTTGTCACATACAATTGTT|GTGATGATGATTATTTCAATAAAAAGGACT	ATACTTGTCACATACAATTGTTGTGATGAT|GATTATTTCAATAAAAAGGACTGGTATGAT
NC_045512.2_pilon	3047	3056	Deletion	1	+	5113	5105	CACATATGTATTGTTCTTTTTACCCTCCAG|ATGAGGATGAAGAAGAAGGTGATTGTGAAG	TATTGTTCTTTTTACCCTCCAGATGAGGAT|GAAGAAGAAGGTGATTGTGAAGAAGAAGAG
NC_045512.2_pilon	15517	15526	Deletion	1	+	3665	3981	GAGATGCCACAACTGCTTATGCTAATAGTG|TTTTTAACATTTGTCAAGCTGTCACGGCCA	ACAACTGCTTATGCTAATAGTGTTTTTAAC|ATTTGTCAAGCTGTCACGGCCAATGTTAAT
NC_045512.2_pilon	9609	9619	Deletion	1	+	4516	4250	TTCTGTTATTTACTTGTACTTGACATTTTA|TCTTACTAATGATGTTTCTTTTTTAGCACA	TTACTTGTACTTGACATTTTATCTTACTAA|TGATGTTTCTTTTTTAGCACATATTCAGTG
NC_045512.2_pilon	8253	28283	Deletion	1	+	3921	1782	ATGTCTTAAATTGTCACATCAATCTGACAT|AGAAGTTACTGGCGATAGTTGTAATAACTA	CATCTAAACGAACAAACTAAAATGTCTGAT|AATGGACCCCAAAATCAGCGAAATGCACCC
NC_045512.2_pilon	22896	22907	Deletion	1	+	2642	2944	TTGGAATTCTAACAATCTTGATTCTAAGGT|TGGTGGTAATTATAATTACCTGTATAGATT	AACAATCTTGATTCTAAGGTTGGTGGTAAT|TATAATTACCTGTATAGATTGTTTAGGAAG
NC_045512.2_pilon	19886	19898	Deletion	1	+	5089	4984	TGCTGCTAATACTGTGATCTGGGACTACAA|AAGAGATGCTCCAGCACATATATCTACTAT	CTGTGATCTGGGACTACAAAAGAGATGCTC|CAGCACATATATCTACTATTGGTGTTTGTT
NC_045512.2_pilon	8185	8196	Deletion	1	+	6350	6217	TCTACTTTTATTTCAGCAGCTCGGCAAGGG|TTTGTTGATTCAGATGTAGAAACTAAAGAT	TTTCAGCAGCTCGGCAAGGGTTTGTTGATT|CAGATGTAGAAACTAAAGATGTTGTTGAAT
NC_045512.2_pilon	19721	19732	Deletion	1	+	5809	5821	TTCTATCATTAATAACACTGTTTACACAAA|AGTTGATGGTGTTGATGTAGAATTGTTTGA	AATAACACTGTTTACACAAAAGTTGATGGT|GTTGATGTAGAATTGTTTGAAAATAAAACA
NC_045512.2_pilon	8852	8863	Deletion	1	+	8146	7216	TGATTGCTGCAGTCATAACAAGAGAAGTGG|GTTTTGTCGTGCCTGGTTTGCCTGGCACGA	AGTCATAACAAGAGAAGTGGGTTTTGTCGT|GCCTGGTTTGCCTGGCACGATATTACGCAC
NC_045512.2_pilon	2317	2328	Deletion	1	+	8371	8336	GTTCAGACATTCTTTAAGCTTGTAAATAAA|TTTTTGGCTTTGTGTGCTGACTCTATCATT	TCTTTAAGCTTGTAAATAAATTTTTGGCTT|TGTGTGCTGACTCTATCATTATTGGTGGAG
NC_045512.2_pilon	285	297	Deletion	1	+	1162	1224	GAAAGGTAAGATGGAGAGCCTTGTCCCTGG|TTTCAACGAGAAAACACACGTCCAACTCAG	TGGAGAGCCTTGTCCCTGGTTTCAACGAGA|AAACACACGTCCAACTCAGTTTGCCTGTTT
NC_045512.2_pilon	14984	14996	Deletion	1	+	1810	1853	ATTTAATAAATGGGGTAAGGCTAGACTTTA|TTATGATTCAATGAGTTATGAGGATCAAGA	GGGGTAAGGCTAGACTTTATTATGATTCAA|TGAGTTATGAGGATCAAGATGCACTTTTCG
NC_045512.2_pilon	29028	29039	Deletion	1	+	3547	3794	AGGCCAAACTGTCACTAAGAAATCTGCTGC|TGAGGCTTCTAAGAAGCCTCGGCAAAAACG	GTCACTAAGAAATCTGCTGCTGAGGCTTCT|AAGAAGCCTCGGCAAAAACGTACTGCCACT
NC_045512.2_pilon	26996	27007	Deletion	1	+	2459	2624	CTTCGTATTGCTGGACACCATCTAGGACGC|TGTGACATCAAGGACCTGCCTAAAGAAATC	CTGGACACCATCTAGGACGCTGTGACATCA|AGGACCTGCCTAAAGAAATCACTGTTGCTA
NC_045512.2_pilon	14941	14953	Deletion	1	+	1889	2152	ACCAAGTCATCGTCAACAACCTAGACAAAT|CAGCTGGTTTTCCATTTAATAAATGGGGTA	GTCAACAACCTAGACAAATCAGCTGGTTTT|CCATTTAATAAATGGGGTAAGGCTAGACTT
NC_045512.2_pilon	27141	27152	Deletion	1	+	3313	3978	GTCGCTACAGGATTGGCAACTATAAATTAA|ACACAGACCATTCCAGTAGCAGTGACAATA	GATTGGCAACTATAAATTAAACACAGACCA|TTCCAGTAGCAGTGACAATATTGCTTTGCT
NC_045512.2_pilon	5987	5998	Deletion	1	+	3861	4008	ATTATTATAAGAAAGACAATTCTTATTTCA|CAGAGCAACCAATTGATCTTGTACCAAACC	GAAAGACAATTCTTATTTCACAGAGCAACC|AATTGATCTTGTACCAAACCAACCATATCC
NC_045512.2_pilon	15242	11202	Duplication	1	+	2931	4627	AAGCAAATTCTATGGTGGTTGGCACAACAT|GTTAAAAACTGTTTATAGTGATGTAGAAAA	TCTGTTTGTTTTTGTTACCTTCTCTTGCCA|CTGTAGCTTATTTTAATATGGTCTATATGC
NC_045512.2_pilon	28617	28628	Deletion	1	+	3578	3810	TCCAAGATGGTATTTCTACTACCTAGGAAC|TGGGCCAGAAGCTGGACTTCCCTATGGTGC	TATTTCTACTACCTAGGAACTGGGCCAGAA|GCTGGACTTCCCTATGGTGCTAACAAAGAC
NC_045512.2_pilon	13967	13978	Deletion	1	+	756	826	AGAAAACCCAGATATATTACGCGTATACGC|CAACTTAGGTGAACGTGTACGCCAAGCTTT	GATATATTACGCGTATACGCCAACTTAGGT|GAACGTGTACGCCAAGCTTTGTTAAAAACA
NC_045512.2_pilon	8633	5	Duplication	1	+	3447	16	TCCTTTTTGTTGCTGCTATTTTCTATTTAA|TAACACCTGTTCATGTCATGTCTAAACATA	|AAGGTTTATACCTTCCCAGGTAACAAACCA
NC_045512.2_pilon	7326	7337	Deletion	1	+	7081	7258	TGCAATCATGCAATTGTTTTTCAGCTATTT|TGCAGTACATTTTATTAGTAATTCTTGGCT	CAATTGTTTTTCAGCTATTTTGCAGTACAT|TTTATTAGTAATTCTTGGCTTATGTGGTTA
NC_045512.2_pilon	7246	7257	Deletion	1	+	3405	3750	TTAACTGCTTTTGGCTTAGTTGCAGAGTGG|TTTTTGGCATATATTCTTTTCACTAGGTTT	TTGGCTTAGTTGCAGAGTGGTTTTTGGCAT|ATATTCTTTTCACTAGGTTTTTCTATGTAC
NC_045512.2_pilon	7965	7976	Deletion	1	+	2499	2466	GTCTGTTTACTACAGTCAGCTTATGTGTCA|ACCTATACTGTTACTAGATCAGGCATTAGT	TACAGTCAGCTTATGTGTCAACCTATACTG|TTACTAGATCAGGCATTAGTGTCTGATGTT
NC_045512.2_pilon	76	27811	Deletion	1	+	440	7402	TCTCTTGTAGATCTGTTCTCTAAACGAACT|TTAAAATCTGTGTGGCTGTCACTCGGCTGC	TCTATTTGTGCTTTTTAGCCTTTCTGCTAT|TCCTTGTTTTAATTATGCTTATTATCTTTT
NC_045512.2_pilon	27985	27989	Deletion	1	+	993	1053	TTTACAGTTATGTACTCAACATCAACCATA|TGTAGTTGATGACCCGTGTCCTATTCACTT	ACAGTTATGTACTCAACATCAACCATATGT|AGTTGATGACCCGTGTCCTATTCACTTCTA
NC_045512.2_pilon	2246	2250	Deletion	1	+	5404	5448	TTATCTCAACCTGTGCTTGTGAAATTGTCG|GTGGACAAATTGTCACCTGTGCAAAGGAAA	TCTCAACCTGTGCTTGTGAAATTGTCGGTG|GACAAATTGTCACCTGTGCAAAGGAAATTA
NC_045512.2_pilon	15572	15577	Deletion	1	+	2528	2646	GGCCAATGTTAATGCACTTTTATCTACTGA|TGGTAACAAAATTGCCGATAAGTATGTCCG	AATGTTAATGCACTTTTATCTACTGATGGT|AACAAAATTGCCGATAAGTATGTCCGCAAT
NC_045512.2_pilon	12652	12660	Deletion	1	+	6641	6907	CCTAATTTAGCATGGCCTCTTATTGTAACA|GCTTTAAGGGCCAATTCTGCTGTCAAATTA	TAGCATGGCCTCTTATTGTAACAGCTTTAA|GGGCCAATTCTGCTGTCAAATTACAGAATA
NC_045512.2_pilon	6859	6865	Deletion	1	+	2312	2546	AGAATTAAAGCATCTATGCCGACTACTATA|GCAAAGAATACTGTTAAGAGTGTCGGTAAA	TAAAGCATCTATGCCGACTACTATAGCAAA|GAATACTGTTAAGAGTGTCGGTAAATTTTG
NC_045512.2_pilon	15493	15503	Deletion	1	+	3542	3818	TTAAACCAGGTGGAACCTCATCAGGAGATG|CCACAACTGCTTATGCTAATAGTGTTTTTA	GTGGAACCTCATCAGGAGATGCCACAACTG|CTTATGCTAATAGTGTTTTTAACATTTGTC
NC_045512.2_pilon	4363	4373	Deletion	1	+	4164	4224	CCATCTATTATCTCTAATGAGAAGCAAGAA|ATTCTTGGAACTGTTTCTTGGAATTTGCGA	ATCTCTAATGAGAAGCAAGAAATTCTTGGA|ACTGTTTCTTGGAATTTGCGAGAAATGCTT
NC_045512.2_pilon	15476	15486	Deletion	1	+	3204	3347	TGGCGGTTCACTATATGTTAAACCAGGTGG|AACCTCATCAGGAGATGCCACAACTGCTTA	ACTATATGTTAAACCAGGTGGAACCTCATC|AGGAGATGCCACAACTGCTTATGCTAATAG
NC_045512.2_pilon	2809	2818	Deletion	1	+	3169	3310	GTGAATATCACTTTTGAACTTGATGAAAGG|ATTGATAAAGTACTTAATGAGAAGTGCTCT	CACTTTTGAACTTGATGAAAGGATTGATAA|AGTACTTAATGAGAAGTGCTCTGCCTATAC
NC_045512.2_pilon	688	697	Deletion	1	+	2743	2953	GGTGGCCATAGTTACGGCGCCGATCTAAAG|TCATTTGACTTAGGCGACGAGCTTGGCACT	TAGTTACGGCGCCGATCTAAAGTCATTTGA|CTTAGGCGACGAGCTTGGCACTGATCCTTA
NC_045512.2_pilon	15455	15464	Deletion	1	+	3020	3141	ATTGAGTGAAATGGTCATGTGTGGCGGTTC|ACTATATGTTAAACCAGGTGGAACCTCATC	AAATGGTCATGTGTGGCGGTTCACTATATG|TTAAACCAGGTGGAACCTCATCAGGAGATG
NC_045512.2_pilon	6163	6169	Deletion	1	+	2493	2634	GTTACATTTTTCCCTGACTTAAATGGTGAT|GTGGTGGCTATTGATTATAAACACTACACA	ATTTTTCCCTGACTTAAATGGTGATGTGGT|GGCTATTGATTATAAACACTACACACCCTC
NC_045512.2_pilon	6208	6212	Deletion	1	+	3269	3336	TATAAACACTACACACCCTCTTTTAAGAAA|GGAGCTAAATTGTTACATAAACCTATTGTT	AAACACTACACACCCTCTTTTAAGAAAGGA|GCTAAATTGTTACATAAACCTATTGTTTGG
NC_045512.2_pilon	15465	15473	Deletion	1	+	3152	3170	ATGGTCATGTGTGGCGGTTCACTATATGTT|AAACCAGGTGGAACCTCATCAGGAGATGCC	TGTGTGGCGGTTCACTATATGTTAAACCAG|GTGGAACCTCATCAGGAGATGCCACAACTG
NC_045512.2_pilon	457	463	Deletion	1	+	2986	2944	GAAGTTGAAAAAGGCGTTTTGCCTCAACTT|GAACAGCCCTATGTGTTCATCAAACGTTCG	TGAAAAAGGCGTTTTGCCTCAACTTGAACA|GCCCTATGTGTTCATCAAACGTTCGGATGC
NC_045512.2_pilon	7303	7310	Deletion	1	+	6927	6960	TTTTTCTATGTACTTGGATTGGCTGCAATC|ATGCAATTGTTTTTCAGCTATTTTGCAGTA	TATGTACTTGGATTGGCTGCAATCATGCAA|TTGTTTTTCAGCTATTTTGCAGTACATTTT
NC_045512.2_pilon	7353	7358	Deletion	1	+	1814	1843	TTTTGCAGTACATTTTATTAGTAATTCTTG|GCTTATGTGGTTAATAATTAATCTTGTACA	GCAGTACATTTTATTAGTAATTCTTGGCTT|ATGTGGTTAATAATTAATCTTGTACAAATG
NC_045512.2_pilon	29056	29064	Deletion	1	+	3885	3862	GCTGAGGCTTCTAAGAAGCCTCGGCAAAAA|CGTACTGCCACTAAAGCATACAATGTAACA	CTTCTAAGAAGCCTCGGCAAAAACGTACTG|CCACTAAAGCATACAATGTAACACAAGCTT
NC_045512.2_pilon	23758	23768	Deletion	1	+	9503	10815	ACCACAGAAATTCTACCAGTGTCTATGACC|AAGACATCAGTAGATTGTACAATGTACATT	ATTCTACCAGTGTCTATGACCAAGACATCA|GTAGATTGTACAATGTACATTTGTGGTGAT
NC_045512.2_pilon	9910	9920	Deletion	1	+	1880	2008	AGATACTTAGCTCTTTATAATAAGTACAAG|TATTTTAGTGGAGCAATGGATACAACTAGC	GCTCTTTATAATAAGTACAAGTATTTTAGT|GGAGCAATGGATACAACTAGCTACAGAGAA
NC_045512.2_pilon	15522	15532	Deletion	1	+	3938	4061	GCCACAACTGCTTATGCTAATAGTGTTTTT|AACATTTGTCAAGCTGTCACGGCCAATGTT	GCTTATGCTAATAGTGTTTTTAACATTTGT|CAAGCTGTCACGGCCAATGTTAATGCACTT
NC_045512.2_pilon	11235	11245	Deletion	1	+	1720	1971	AGCTTATTTTAATATGGTCTATATGCCTGC|TAGTTGGGTGATGCGTATTATGACATGGTT	TAATATGGTCTATATGCCTGCTAGTTGGGT|GATGCGTATTATGACATGGTTGGATATGGT
NC_045512.2_pilon	6656	6684	Deletion	1	+	106	218	CCCTTGCTACTCATGGTTTAGCTGCTGTTA|ATAGTGTCCCTTGGGATACTATAGCTAATT	TTAATAGTGTCCCTTGGGATACTATAGCTA|ATTATGCTAAGCCTTTTCTTAACAAAGTTG
NC_045512.2_pilon	21593	21604	Deletion	1	+	9420	9369	TGTTTGTTTTTCTTGTTTTATTGCCACTAG|TCTCTAGTCAGTGTGTTAATCTTACAACCA	TCTTGTTTTATTGCCACTAGTCTCTAGTCA|GTGTGTTAATCTTACAACCAGAACTCAATT
NC_045512.2_pilon	19075	19087	Deletion	1	+	5891	6099	AAGCTATTAAGTGTGTACCTCAAGCTGATG|TAGAATGGAAGTTCTATGATGCACAGCCTT	TGTGTACCTCAAGCTGATGTAGAATGGAAG|TTCTATGATGCACAGCCTTGTAGTGACAAA
NC_045512.2_pilon	10310	10322	Deletion	1	+	4832	5488	GGGTTATTGGACATTCTATGCAAAATTGTG|TACTTAAGCTTAAGGTTGATACAGCCAATC	CATTCTATGCAAAATTGTGTACTTAAGCTT|AAGGTTGATACAGCCAATCCTAAGACACCT
NC_045512.2_pilon	15563	15575	Deletion	1	+	2458	2636	AGCTGTCACGGCCAATGTTAATGCACTTTT|ATCTACTGATGGTAACAAAATTGCCGATAA	CCAATGTTAATGCACTTTTATCTACTGATG|GTAACAAAATTGCCGATAAGTATGTCCGCA
NC_045512.2_pilon	12552	12564	Deletion	1	+	2147	2508	TACAACATTTACTTATGCATCAGCATTGTG|GGAAATCCAACAGGTTGTAGATGCAGATAG	CTTATGCATCAGCATTGTGGGAAATCCAAC|AGGTTGTAGATGCAGATAGTAAAATTGTTC
NC_045512.2_pilon	2273	2285	Deletion	1	+	6164	6874	TCGGTGGACAAATTGTCACCTGTGCAAAGG|AAATTAAGGAGAGTGTTCAGACATTCTTTA	ATTGTCACCTGTGCAAAGGAAATTAAGGAG|AGTGTTCAGACATTCTTTAAGCTTGTAAAT
NC_045512.2_pilon	26799	26811	Deletion	1	+	2161	1999	CAATGGCTTGTCTTGTAGGCTTGATGTGGC|TCAGCTACTTCATTGCTTCTTTCAGACTGT	CTTGTAGGCTTGATGTGGCTCAGCTACTTC|ATTGCTTCTTTCAGACTGTTTGCGCGTACG
NC_045512.2_pilon	29016	29028	Deletion	1	+	2921	3547	CCAACAACAACAAGGCCAAACTGTCACTAA|GAAATCTGCTGCTGAGGCTTCTAAGAAGCC	AAGGCCAAACTGTCACTAAGAAATCTGCTG|CTGAGGCTTCTAAGAAGCCTCGGCAAAAAC
NC_045512.2_pilon	13916	13928	Deletion	1	+	1000	1032	CAATTGTTGTGATGATGATTATTTCAATAA|AAAGGACTGGTATGATTTTGTAGAAAACCC	ATGATGATTATTTCAATAAAAAGGACTGGT|ATGATTTTGTAGAAAACCCAGATATATTAC
NC_045512.2_pilon	25706	26486	Deletion	1	+	3759	737	GCTCGTTGCTGCTGGCCTTGAAGCCCCTTT|TCTCTATCTTTATGCTTTAGTCTACTTCTT	CTGATCTTCTGGTCTAAACGAACTAAATAT|TATATTAGTTTTTCTGTTTGGAACTTTAAT
NC_045512.2_pilon	3056	3069	Deletion	1	+	5105	5006	ATTGTTCTTTTTACCCTCCAGATGAGGATG|AAGAAGAAGGTGATTGTGAAGAAGAAGAGT	ACCCTCCAGATGAGGATGAAGAAGAAGGTG|ATTGTGAAGAAGAAGAGTTTGAGCCATCAA
NC_045512.2_pilon	27255	27299	Deletion	1	+	8423	9660	GTTACTATAGCAGAGATATTACTAATTATT|ATGAGGACTTTTAAAGTTTCCATTTGGAAT	AAGTTTCCATTTGGAATCTTGATTACATCA|TAAACCTCATAATTAAAAATTTATCTAAGT
NC_045512.2_pilon	8297	29313	Deletion	1	+	2744	9278	ATAGTTGTAATAACTATATGCTCACCTATA|ACAAAGTTGAAAACATGACACCCCGTGACC	TCAAATTGGATGACAAAGATCCAAATTTCA|AAGATCAAGTCATTTTGCTGAATAAGCATA
NC_045512.2_pilon	29099	29111	Deletion	1	+	2671	3439	AAGCATACAATGTAACACAAGCTTTCGGCA|GACGTGGTCCAGAACAAACCCAAGGAAATT	GTAACACAAGCTTTCGGCAGACGTGGTCCA|GAACAAACCCAAGGAAATTTTGGGGACCAG
NC_045512.2_pilon	11026	11038	Deletion	1	+	8583	9456	GGTACACACCACTGGTTGTTACTCACAATT|TTGACTTCACTTTTAGTTTTAGTCCAGAGT	CTGGTTGTTACTCACAATTTTGACTTCACT|TTTAGTTTTAGTCCAGAGTACTCAATGGTC
NC_045512.2_pilon	11065	11075	Deletion	1	+	9781	9712	CTTTTAGTTTTAGTCCAGAGTACTCAATGG|TCTTTGTTCTTTTTTTTGTATGAAAATGCC	TTAGTCCAGAGTACTCAATGGTCTTTGTTC|TTTTTTTTGTATGAAAATGCCTTTTTACCT
NC_045512.2_pilon	11045	11057	Deletion	1	+	9714	9779	TACTCACAATTTTGACTTCACTTTTAGTTT|TAGTCCAGAGTACTCAATGGTCTTTGTTCT	TTGACTTCACTTTTAGTTTTAGTCCAGAGT|ACTCAATGGTCTTTGTTCTTTTTTTTGTAT
NC_045512.2_pilon	11069	11076	Deletion	1	+	9777	9602	TAGTTTTAGTCCAGAGTACTCAATGGTCTT|TGTTCTTTTTTTTGTATGAAAATGCCTTTT	TAGTCCAGAGTACTCAATGGTCTTTGTTCT|TTTTTTTGTATGAAAATGCCTTTTTACCTT
NC_045512.2_pilon	6482	6495	Deletion	1	+	3526	3484	AGTGTAATGTGAAAACTACCGAAGTTGTAG|GAGACATTATACTTAAACCAGCAAATAATA	AAACTACCGAAGTTGTAGGAGACATTATAC|TTAAACCAGCAAATAATAGTTTAAAAATTA
NC_045512.2_pilon	12971	12983	Deletion	1	+	5219	5471	AGTATTTATACTTTATTAAAGGATTAAACA|ACCTAAATAGAGGTATGGTACTTGGTAGTT	TTTATTAAAGGATTAAACAACCTAAATAGA|GGTATGGTACTTGGTAGTTTAGCTGCCACA
NC_045512.2_pilon	5600	5612	Deletion	1	+	5486	5391	TGTACATGGGCACACTTTCTTATGAACAAT|TTAAGAAAGGTGTTCAGATACCTTGTACGT	ACACTTTCTTATGAACAATTTAAGAAAGGT|GTTCAGATACCTTGTACGTGTGGTAAACAA
NC_045512.2_pilon	5580	5592	Deletion	1	+	5906	5584	TAAGGGTGTAGAAGCTGTTATGTACATGGG|CACACTTTCTTATGAACAATTTAAGAAAGG	AAGCTGTTATGTACATGGGCACACTTTCTT|ATGAACAATTTAAGAAAGGTGTTCAGATAC
NC_045512.2_pilon	686	698	Deletion	1	+	2623	3002	CTGGTGGCCATAGTTACGGCGCCGATCTAA|AGTCATTTGACTTAGGCGACGAGCTTGGCA	AGTTACGGCGCCGATCTAAAGTCATTTGAC|TTAGGCGACGAGCTTGGCACTGATCCTTAT
NC_045512.2_pilon	20660	20672	Deletion	1	+	2222	2879	TGTAGAAACATTTTACCCAAAATTACAATC|TAGTCAAGCGTGGCAACCGGGTGTTGCTAT	TTTACCCAAAATTACAATCTAGTCAAGCGT|GGCAACCGGGTGTTGCTATGCCTAATCTTT
NC_045512.2_pilon	7229	29373	Deletion	1	+	2648	2108	CATCTTTTAAATGGGATTTAACTGCTTTTG|GCTTAGTTGCAGAGTGGTTTTTGGCATATA	TTGACGCATACAAAACATTCCCACCAACAG|AGCCTAAAAAGGACAAAAAGAAGAAGGCTG
NC_045512.2_pilon	7667	7679	Deletion	1	+	2468	2501	TCTGTGCTGGTAGTACATTTATTAGTGATG|AAGTTGCGAGAGACTTGTCACTACAGTTTA	AGTACATTTATTAGTGATGAAGTTGCGAGA|GACTTGTCACTACAGTTTAAAAGACCAATA
NC_045512.2_pilon	21146	21159	Deletion	1	+	1997	2066	TTGTGGGTTTATACAACAAAAGCTAGCTCT|TGGAGGTTCCGTGGCTATAAAGATAACAGA	ACAACAAAAGCTAGCTCTTGGAGGTTCCGT|GGCTATAAAGATAACAGAACATTCTTGGAA
NC_045512.2_pilon	7280	7292	Deletion	1	+	5957	6756	TGGCATATATTCTTTTCACTAGGTTTTTCT|ATGTACTTGGATTGGCTGCAATCATGCAAT	CTTTTCACTAGGTTTTTCTATGTACTTGGA|TTGGCTGCAATCATGCAATTGTTTTTCAGC
NC_045512.2_pilon	25003	25015	Deletion	1	+	2629	2708	TATGATCCTTTGCAACCTGAATTAGACTCA|TTCAAGGAGGAGTTAGATAAATATTTTAAG	GCAACCTGAATTAGACTCATTCAAGGAGGA|GTTAGATAAATATTTTAAGAATCATACATC
NC_045512.2_pilon	29481	27785	Duplication	1	+	2109	7291	TCTTCTTCCTGCTGCAGATTTGGATGATTT|CTCCAAACAATTGCAACAATCCATGAGCAG	AATGATTGAACTTTCATTAATTGACTTCTA|TTTGTGCTTTTTAGCCTTTCTGCTATTCCT
NC_045512.2_pilon	73	27793	Deletion	1	+	1442	7432	CGATCTCTTGTAGATCTGTTCTCTAAACGA|ACTTTAAAATCTGTGTGGCTGTCACTCGGC	AACTTTCATTAATTGACTTCTATTTGTGCT|TTTTAGCCTTTCTGCTATTCCTTGTTTTAA
NC_045512.2_pilon	21529	21541	Deletion	1	+	6842	7955	TAATTAGAGAAAACAACAGAGTTGTTATTT|CTAGTGATGTTCTTGTTAACAACTAAACGA	AACAACAGAGTTGTTATTTCTAGTGATGTT|CTTGTTAACAACTAAACGAACAATGTTTGT
NC_045512.2_pilon	15306	15318	Deletion	1	+	4962	5448	CACCTTATGGGTTGGGATTATCCTAAATGT|GATAGAGCCATGCCTAACATGCTTAGAATT	TTGGGATTATCCTAAATGTGATAGAGCCAT|GCCTAACATGCTTAGAATTATGGCCTCACT
NC_045512.2_pilon	15481	15493	Deletion	1	+	3240	3542	GTTCACTATATGTTAAACCAGGTGGAACCT|CATCAGGAGATGCCACAACTGCTTATGCTA	GTTAAACCAGGTGGAACCTCATCAGGAGAT|GCCACAACTGCTTATGCTAATAGTGTTTTT
NC_045512.2_pilon	15485	15497	Deletion	1	+	3361	3550	ACTATATGTTAAACCAGGTGGAACCTCATC|AGGAGATGCCACAACTGCTTATGCTAATAG	AACCAGGTGGAACCTCATCAGGAGATGCCA|CAACTGCTTATGCTAATAGTGTTTTTAACA
NC_045512.2_pilon	15491	15503	Deletion	1	+	3515	3818	TGTTAAACCAGGTGGAACCTCATCAGGAGA|TGCCACAACTGCTTATGCTAATAGTGTTTT	GTGGAACCTCATCAGGAGATGCCACAACTG|CTTATGCTAATAGTGTTTTTAACATTTGTC
NC_045512.2_pilon	3424	3436	Deletion	1	+	2462	3421	GACATTGTGGAAGAAGCTAAAAAGGTAAAA|CCAACAGTGGTTGTTAATGCAGCCAATGTT	AGAAGCTAAAAAGGTAAAACCAACAGTGGT|TGTTAATGCAGCCAATGTTTACCTTAAACA
NC_045512.2_pilon	27252	27325	Deletion	1	+	8410	9251	CAGGTTACTATAGCAGAGATATTACTAATT|ATTATGAGGACTTTTAAAGTTTCCATTTGG	ATCATAAACCTCATAATTAAAAATTTATCT|AAGTCACTAACTGAGAATAAATATTCTCAA
NC_045512.2_pilon	27654	27658	Deletion	1	+	2512	2650	CGTGCCAGATCAGTTTCACCTAAACTGTTC|ATCAGACAAGAGGAAGTTCAAGAACTTTAC	GCCAGATCAGTTTCACCTAAACTGTTCATC|AGACAAGAGGAAGTTCAAGAACTTTACTCT
NC_045512.2_pilon	4402	4411	Deletion	1	+	1470	1538	ACTGTTTCTTGGAATTTGCGAGAAATGCTT|GCACATGCAGAAGAAACACGCAAATTAATG	TTGGAATTTGCGAGAAATGCTTGCACATGC|AGAAGAAACACGCAAATTAATGCCTGTCTG
NC_045512.2_pilon	23629	23638	Deletion	1	+	1191	1274	TCTCCTCGGCGGGCACGTAGTGTAGCTAGT|CAATCCATCATTGCCTACACTATGTCACTT	GCGGGCACGTAGTGTAGCTAGTCAATCCAT|CATTGCCTACACTATGTCACTTGGTGCAGA
NC_045512.2_pilon	26804	26813	Deletion	1	+	2275	2006	GCTTGTCTTGTAGGCTTGATGTGGCTCAGC|TACTTCATTGCTTCTTTCAGACTGTTTGCG	TGTAGGCTTGATGTGGCTCAGCTACTTCAT|TGCTTCTTTCAGACTGTTTGCGCGTACGCG
NC_045512.2_pilon	15539	15548	Deletion	1	+	4039	4096	TAATAGTGTTTTTAACATTTGTCAAGCTGT|CACGGCCAATGTTAATGCACTTTTATCTAC	TTTTTAACATTTGTCAAGCTGTCACGGCCA|ATGTTAATGCACTTTTATCTACTGATGGTA
NC_045512.2_pilon	824	834	Deletion	1	+	2609	2689	TTAACGGAGGGGCATACACTCGCTATGTCG|ATAACAACTTCTGTGGCCCTGATGGCTACC	GGGCATACACTCGCTATGTCGATAACAACT|TCTGTGGCCCTGATGGCTACCCTCTTGAGT
NC_045512.2_pilon	28923	28934	Deletion	1	+	977	1085	TGCTAGAATGGCTGGCAATGGCGGTGATGC|TGCTCTTGCTTTGCTGCTGCTTGACAGATT	GCTGGCAATGGCGGTGATGCTGCTCTTGCT|TTGCTGCTGCTTGACAGATTGAACCAGCTT
NC_045512.2_pilon	12588	12599	Deletion	1	+	3957	3806	CCAACAGGTTGTAGATGCAGATAGTAAAAT|TGTTCAACTTAGTGAAATTAGTATGGACAA	GTAGATGCAGATAGTAAAATTGTTCAACTT|AGTGAAATTAGTATGGACAATTCACCTAAT
NC_045512.2_pilon	11466	11477	Deletion	1	+	5605	5496	TAATGCTTTAGATCAAGCCATTTCCATGTG|GGCTCTTATAATCTCTGTTACTTCTAACTA	GATCAAGCCATTTCCATGTGGGCTCTTATA|ATCTCTGTTACTTCTAACTACTCAGGTGTA
NC_045512.2_pilon	19085	19096	Deletion	1	+	5941	6067	GTGTGTACCTCAAGCTGATGTAGAATGGAA|GTTCTATGATGCACAGCCTTGTAGTGACAA	CAAGCTGATGTAGAATGGAAGTTCTATGAT|GCACAGCCTTGTAGTGACAAAGCTTATAAA
NC_045512.2_pilon	20484	20495	Deletion	1	+	3829	4643	TTCATAACAGATGCGCAAACAGGTTCATCT|AAGTGTGTGTGTTCTGTTATTGATTTATTA	ATGCGCAAACAGGTTCATCTAAGTGTGTGT|GTTCTGTTATTGATTTATTACTTGATGATT
NC_045512.2_pilon	11436	11447	Deletion	1	+	5712	5887	CTTGACACTCGTTTATAAAGTTTATTATGG|TAATGCTTTAGATCAAGCCATTTCCATGTG	GTTTATAAAGTTTATTATGGTAATGCTTTA|GATCAAGCCATTTCCATGTGGGCTCTTATA
NC_045512.2_pilon	15488	15499	Deletion	1	+	3467	3598	ATATGTTAAACCAGGTGGAACCTCATCAGG|AGATGCCACAACTGCTTATGCTAATAGTGT	CCAGGTGGAACCTCATCAGGAGATGCCACA|ACTGCTTATGCTAATAGTGTTTTTAACATT
NC_045512.2_pilon	15529	15537	Deletion	1	+	4041	4013	CTGCTTATGCTAATAGTGTTTTTAACATTT|GTCAAGCTGTCACGGCCAATGTTAATGCAC	TGCTAATAGTGTTTTTAACATTTGTCAAGC|TGTCACGGCCAATGTTAATGCACTTTTATC
NC_045512.2_pilon	25591	25600	Deletion	1	+	2923	3205	ATAGCGCTTCCAAAATCATAACCCTCAAAA|AGAGATGGCAACTAGCACTCTCCAAGGGTG	TCCAAAATCATAACCCTCAAAAAGAGATGG|CAACTAGCACTCTCCAAGGGTGTTCACTTT
NC_045512.2_pilon	21600	21606	Deletion	1	+	9447	9317	TTTTCTTGTTTTATTGCCACTAGTCTCTAG|TCAGTGTGTTAATCTTACAACCAGAACTCA	TTGTTTTATTGCCACTAGTCTCTAGTCAGT|GTGTTAATCTTACAACCAGAACTCAATTAC
NC_045512.2_pilon	28936	28942	Deletion	1	+	1083	1246	GGCAATGGCGGTGATGCTGCTCTTGCTTTG|CTGCTGCTTGACAGATTGAACCAGCTTGAG	TGGCGGTGATGCTGCTCTTGCTTTGCTGCT|GCTTGACAGATTGAACCAGCTTGAGAGCAA
NC_045512.2_pilon	26795	26801	Deletion	1	+	2118	2200	ATCGCAATGGCTTGTCTTGTAGGCTTGATG|TGGCTCAGCTACTTCATTGCTTCTTTCAGA	AATGGCTTGTCTTGTAGGCTTGATGTGGCT|CAGCTACTTCATTGCTTCTTTCAGACTGTT
NC_045512.2_pilon	26941	26946	Deletion	1	+	4087	4059	CAGACCGCTTCTAGAAAGTGAACTCGTAAT|CGGAGCTGTGATCCTTCGTGGACATCTTCG	CCGCTTCTAGAAAGTGAACTCGTAATCGGA|GCTGTGATCCTTCGTGGACATCTTCGTATT
NC_045512.2_pilon	7473	7478	Deletion	1	+	3807	262	ATGGAAAAGTTATGTGCATGTTGTAGACGG|TTGTAATTCATCAACTTGTATGATGTGTTA	AAAAGTTATGTGCATGTTGTAGACGGTTGT|AATTCATCAACTTGTATGATGTGTTACAAA
NC_045512.2_pilon	26254	26259	Deletion	1	+	6023	6289	AAGCTGATGAGTACGAACTTATGTACTCAT|TCGTTTCGGAAGAGACAGGTACGTTAATAG	TGATGAGTACGAACTTATGTACTCATTCGT|TTCGGAAGAGACAGGTACGTTAATAGTTAA
NC_045512.2_pilon	26291	26297	Deletion	1	+	6070	6131	GGAAGAGACAGGTACGTTAATAGTTAATAG|CGTACTTCTTTTTCTTGCTTTCGTGGTATT	AGACAGGTACGTTAATAGTTAATAGCGTAC|TTCTTTTTCTTGCTTTCGTGGTATTCTTGC
NC_045512.2_pilon	15455	15462	Deletion	1	+	3020	3144	ATTGAGTGAAATGGTCATGTGTGGCGGTTC|ACTATATGTTAAACCAGGTGGAACCTCATC	TGAAATGGTCATGTGTGGCGGTTCACTATA|TGTTAAACCAGGTGGAACCTCATCAGGAGA
NC_045512.2_pilon	15491	15497	Deletion	1	+	3515	3550	TGTTAAACCAGGTGGAACCTCATCAGGAGA|TGCCACAACTGCTTATGCTAATAGTGTTTT	AACCAGGTGGAACCTCATCAGGAGATGCCA|CAACTGCTTATGCTAATAGTGTTTTTAACA
NC_045512.2_pilon	28920	28926	Deletion	1	+	986	972	TCCTGCTAGAATGGCTGGCAATGGCGGTGA|TGCTGCTCTTGCTTTGCTGCTGCTTGACAG	CTAGAATGGCTGGCAATGGCGGTGATGCTG|CTCTTGCTTTGCTGCTGCTTGACAGATTGA
NC_045512.2_pilon	29002	29009	Deletion	1	+	2387	2459	ATGTCTGGTAAAGGCCAACAACAACAAGGC|CAAACTGTCACTAAGAAATCTGCTGCTGAG	GGTAAAGGCCAACAACAACAAGGCCAAACT|GTCACTAAGAAATCTGCTGCTGAGGCTTCT
NC_045512.2_pilon	15525	15532	Deletion	1	+	3953	4061	ACAACTGCTTATGCTAATAGTGTTTTTAAC|ATTTGTCAAGCTGTCACGGCCAATGTTAAT	GCTTATGCTAATAGTGTTTTTAACATTTGT|CAAGCTGTCACGGCCAATGTTAATGCACTT
NC_045512.2_pilon	15536	15544	Deletion	1	+	4034	4032	TGCTAATAGTGTTTTTAACATTTGTCAAGC|TGTCACGGCCAATGTTAATGCACTTTTATC	AGTGTTTTTAACATTTGTCAAGCTGTCACG|GCCAATGTTAATGCACTTTTATCTACTGAT
NC_045512.2_pilon	15509	15517	Deletion	1	+	3537	3665	CTCATCAGGAGATGCCACAACTGCTTATGC|TAATAGTGTTTTTAACATTTGTCAAGCTGT	GGAGATGCCACAACTGCTTATGCTAATAGT|GTTTTTAACATTTGTCAAGCTGTCACGGCC
NC_045512.2_pilon	15477	15482	Deletion	1	+	3186	3282	GGCGGTTCACTATATGTTAAACCAGGTGGA|ACCTCATCAGGAGATGCCACAACTGCTTAT	GTTCACTATATGTTAAACCAGGTGGAACCT|CATCAGGAGATGCCACAACTGCTTATGCTA
NC_045512.2_pilon	15589	15598	Deletion	1	+	2679	2717	TTTTATCTACTGATGGTAACAAAATTGCCG|ATAAGTATGTCCGCAATTTACAACACAGAC	ACTGATGGTAACAAAATTGCCGATAAGTAT|GTCCGCAATTTACAACACAGACTTTATGAG
NC_045512.2_pilon	15605	15614	Deletion	1	+	2751	2687	TAACAAAATTGCCGATAAGTATGTCCGCAA|TTTACAACACAGACTTTATGAGTGTCTCTA	TTGCCGATAAGTATGTCCGCAATTTACAAC|ACAGACTTTATGAGTGTCTCTATAGAAATA
NC_045512.2_pilon	15515	15524	Deletion	1	+	3654	3984	AGGAGATGCCACAACTGCTTATGCTAATAG|TGTTTTTAACATTTGTCAAGCTGTCACGGC	CCACAACTGCTTATGCTAATAGTGTTTTTA|ACATTTGTCAAGCTGTCACGGCCAATGTTA
NC_045512.2_pilon	13759	13770	Deletion	1	+	302	308	CTAAACATGACTTCTTTAAGTTTAGAATAG|ACGGTGACATGGTACCACATATATCACGTC	CTTCTTTAAGTTTAGAATAGACGGTGACAT|GGTACCACATATATCACGTCAACGTCTTAC
NC_045512.2_pilon	2338	2349	Deletion	1	+	8243	7826	GTAAATAAATTTTTGGCTTTGTGTGCTGAC|TCTATCATTATTGGTGGAGCTAAACTTAAA	TTTTGGCTTTGTGTGCTGACTCTATCATTA|TTGGTGGAGCTAAACTTAAAGCCTTGAATT
NC_045512.2_pilon	27448	27461	Deletion	1	+	1859	1912	TGATAACACTCGCTACTTGTGAGCTTTATC|ACTACCAAGAGTGTGTTAGAGGTACAACAG	CTACTTGTGAGCTTTATCACTACCAAGAGT|GTGTTAGAGGTACAACAGTACTTTTAAAAG
NC_045512.2_pilon	19735	19748	Deletion	1	+	5825	5923	ACACTGTTTACACAAAAGTTGATGGTGTTG|ATGTAGAATTGTTTGAAAATAAAACAACAT	CAAAAGTTGATGGTGTTGATGTAGAATTGT|TTGAAAATAAAACAACATTACCTGTTAATG
NC_045512.2_pilon	2271	2284	Deletion	1	+	6086	6803	TGTCGGTGGACAAATTGTCACCTGTGCAAA|GGAAATTAAGGAGAGTGTTCAGACATTCTT	AATTGTCACCTGTGCAAAGGAAATTAAGGA|GAGTGTTCAGACATTCTTTAAGCTTGTAAA
NC_045512.2_pilon	19035	17360	Duplication	1	+	3992	4496	GCAGACAAATTCCCAGTTCTTCACGACATT|GGTAACCCTAAAGCTATTAAGTGTGTACCT	AGACGACAGCAGATATAGTTGTCTTTGATG|AAATTTCAATGGCCACAAATTATGATTTGA
NC_045512.2_pilon	26892	26905	Deletion	1	+	3738	4315	CAGAAACTAACATTCTTCTCAACGTGCCAC|TCCATGGCACTATTCTGACCAGACCGCTTC	TTCTTCTCAACGTGCCACTCCATGGCACTA|TTCTGACCAGACCGCTTCTAGAAAGTGAAC
NC_045512.2_pilon	20180	20193	Deletion	1	+	146	170	TTATTATAAGAAAGTTGATGGTGTTGTCCA|ACAATTACCTGAAACTTACTTTACTCAGAG	AGTTGATGGTGTTGTCCAACAATTACCTGA|AACTTACTTTACTCAGAGTAGAAATTTACA
NC_045512.2_pilon	28972	28986	Deletion	1	+	1528	1776	CTTGACAGATTGAACCAGCTTGAGAGCAAA|ATGTCTGGTAAAGGCCAACAACAACAAGGC	ACCAGCTTGAGAGCAAAATGTCTGGTAAAG|GCCAACAACAACAAGGCCAAACTGTCACTA
NC_045512.2_pilon	21604	21617	Deletion	1	+	9369	5914	CTTGTTTTATTGCCACTAGTCTCTAGTCAG|TGTGTTAATCTTACAACCAGAACTCAATTA	CCACTAGTCTCTAGTCAGTGTGTTAATCTT|ACAACCAGAACTCAATTACCCCCTGCATAC
NC_045512.2_pilon	29246	29259	Deletion	1	+	8934	9544	TCGGAATGTCGCGCATTGGCATGGAAGTCA|CACCTTCGGGAACGTGGTTGACCTACACAG	GCATTGGCATGGAAGTCACACCTTCGGGAA|CGTGGTTGACCTACACAGGTGCCATCAAAT
NC_045512.2_pilon	21595	21608	Deletion	1	+	9450	9296	TTTGTTTTTCTTGTTTTATTGCCACTAGTC|TCTAGTCAGTGTGTTAATCTTACAACCAGA	GTTTTATTGCCACTAGTCTCTAGTCAGTGT|GTTAATCTTACAACCAGAACTCAATTACCC
NC_045512.2_pilon	16142	16155	Deletion	1	+	5353	1626	ACATGATGAGTTAACAGGACACATGTTAGA|CATGTATTCTGTTATGCTTACTAATGATAA	AACAGGACACATGTTAGACATGTATTCTGT|TATGCTTACTAATGATAACACTTCAAGGTA
NC_045512.2_pilon	12730	12743	Deletion	1	+	6406	1195	CCTGTTGCACTACGACAGATGTCTTGTGCT|GCCGGTACTACACAAACTGCTTGCACTGAT	CGACAGATGTCTTGTGCTGCCGGTACTACA|CAAACTGCTTGCACTGATGACAATGCGTTA
NC_045512.2_pilon	11472	11485	Deletion	1	+	5560	5558	TTTAGATCAAGCCATTTCCATGTGGGCTCT|TATAATCTCTGTTACTTCTAACTACTCAGG	CATTTCCATGTGGGCTCTTATAATCTCTGT|TACTTCTAACTACTCAGGTGTAGTTACAAC
NC_045512.2_pilon	5610	5623	Deletion	1	+	5390	5151	CACACTTTCTTATGAACAATTTAAGAAAGG|TGTTCAGATACCTTGTACGTGTGGTAAACA	TGAACAATTTAAGAAAGGTGTTCAGATACC|TTGTACGTGTGGTAAACAAGCTACAAAATA
NC_045512.2_pilon	8142	15578	Deletion	1	+	4135	2644	AGAAGCTGAACTTGCAAAGAATGTGTCCTT|AGACAATGTCTTATCTACTTTTATTTCAGC	ATGTTAATGCACTTTTATCTACTGATGGTA|ACAAAATTGCCGATAAGTATGTCCGCAATT
NC_045512.2_pilon	19034	19047	Deletion	1	+	3984	5150	AGCAGACAAATTCCCAGTTCTTCACGACAT|TGGTAACCCTAAAGCTATTAAGTGTGTACC	CCCAGTTCTTCACGACATTGGTAACCCTAA|AGCTATTAAGTGTGTACCTCAAGCTGATGT
NC_045512.2_pilon	18473	18486	Deletion	1	+	3574	4255	AGTTAGTGCTAAACCACCGCCTGGAGATCA|ATTTAAACACCTCATACCACTTATGTACAA	ACCACCGCCTGGAGATCAATTTAAACACCT|CATACCACTTATGTACAAAGGACTTCCTTG
NC_045512.2_pilon	15460	15473	Deletion	1	+	3029	3170	GTGAAATGGTCATGTGTGGCGGTTCACTAT|ATGTTAAACCAGGTGGAACCTCATCAGGAG	TGTGTGGCGGTTCACTATATGTTAAACCAG|GTGGAACCTCATCAGGAGATGCCACAACTG
NC_045512.2_pilon	7013	5	Duplication	1	+	685	16	TAGGTTCTTTAATCTACTCAACCGCTGCTT|TAGGTGTTTTAATGTCTAATTTAGGCATGC	|AAGGTTTATACCTTCCCAGGTAACAAACCA
NC_045512.2_pilon	7236	7249	Deletion	1	+	2749	3469	TAAATGGGATTTAACTGCTTTTGGCTTAGT|TGCAGAGTGGTTTTTGGCATATATTCTTTT	AACTGCTTTTGGCTTAGTTGCAGAGTGGTT|TTTGGCATATATTCTTTTCACTAGGTTTTT
NC_045512.2_pilon	23503	23516	Deletion	1	+	5548	5439	ACAGGTTCTAATGTTTTTCAAACACGTGCA|GGCTGTTTAATAGGGGCTGAACATGTCAAC	GTTTTTCAAACACGTGCAGGCTGTTTAATA|GGGGCTGAACATGTCAACAACTCATATGAG
NC_045512.2_pilon	21503	21516	Deletion	1	+	5944	6175	ATCTCTTCTTAGTAAAGGTAGACTTATAAT|TAGAGAAAACAACAGAGTTGTTATTTCTAG	TAAAGGTAGACTTATAATTAGAGAAAACAA|CAGAGTTGTTATTTCTAGTGATGTTCTTGT
NC_045512.2_pilon	22122	22135	Deletion	1	+	3675	4790	GGACCTTGAAGGAAAACAGGGTAATTTCAA|AAATCTTAGGGAATTTGTGTTTAAGAATAT	AAAACAGGGTAATTTCAAAAATCTTAGGGA|ATTTGTGTTTAAGAATATTGATGGTTATTT
NC_045512.2_pilon	15456	15469	Deletion	1	+	3005	3136	TTGAGTGAAATGGTCATGTGTGGCGGTTCA|CTATATGTTAAACCAGGTGGAACCTCATCA	GTCATGTGTGGCGGTTCACTATATGTTAAA|CCAGGTGGAACCTCATCAGGAGATGCCACA
NC_045512.2_pilon	3471	3484	Deletion	1	+	6263	7178	TGCAGCCAATGTTTACCTTAAACATGGAGG|AGGTGTTGCAGGAGCCTTAAATAAGGCTAC	TTACCTTAAACATGGAGGAGGTGTTGCAGG|AGCCTTAAATAAGGCTACTAACAATGCCAT
NC_045512.2_pilon	22534	22548	Deletion	1	+	679	595	ACTTCTAACTTTAGAGTCCAACCAACAGAA|TCTATTGTTAGATTTCCTAATATTACAAAC	GAGTCCAACCAACAGAATCTATTGTTAGAT|TTCCTAATATTACAAACTTGTGCCCTTTTG
NC_045512.2_pilon	25571	25584	Deletion	1	+	2770	2922	TGCACTTCTTGCTGTTTTTCATAGCGCTTC|CAAAATCATAACCCTCAAAAAGAGATGGCA	TGTTTTTCATAGCGCTTCCAAAATCATAAC|CCTCAAAAAGAGATGGCAACTAGCACTCTC
NC_045512.2_pilon	10996	11007	Deletion	1	+	5848	6499	TTCCAAAGTGCAGTGAAAAGAACAATCAAG|GGTACACACCACTGGTTGTTACTCACAATT	CAGTGAAAAGAACAATCAAGGGTACACACC|ACTGGTTGTTACTCACAATTTTGACTTCAC
NC_045512.2_pilon	8790	8802	Deletion	1	+	4546	4974	TGATTTTGACACATGGTTTAGCCAGCGTGG|TGGTAGTTATACTAATGACAAAGCTTGCCC	CATGGTTTAGCCAGCGTGGTGGTAGTTATA|CTAATGACAAAGCTTGCCCATTGATTGCTG
NC_045512.2_pilon	22975	22986	Deletion	1	+	4668	4853	AAACCTTTTGAGAGAGATATTTCAACTGAA|ATCTATCAGGCCGGTAGCACACCTTGTAAT	AGAGAGATATTTCAACTGAAATCTATCAGG|CCGGTAGCACACCTTGTAATGGTGTTGAAG
NC_045512.2_pilon	5492	5504	Deletion	1	+	3742	4065	GTTACTTGTTTCAACATGCCAATTTAGATT|CTTGCAAAAGAGTCTTGAACGTGGTGTGTA	CAACATGCCAATTTAGATTCTTGCAAAAGA|GTCTTGAACGTGGTGTGTAAAACTTGTGGA
NC_045512.2_pilon	11119	11131	Deletion	1	+	2676	2985	AATGCCTTTTTACCTTTTGCTATGGGTATT|ATTGCTATGTCTGCTTTTGCAATGATGTTT	ACCTTTTGCTATGGGTATTATTGCTATGTC|TGCTTTTGCAATGATGTTTGTCAAACATAA
NC_045512.2_pilon	22113	22125	Deletion	1	+	3637	4028	TTTTCTTATGGACCTTGAAGGAAAACAGGG|TAATTTCAAAAATCTTAGGGAATTTGTGTT	ACCTTGAAGGAAAACAGGGTAATTTCAAAA|ATCTTAGGGAATTTGTGTTTAAGAATATTG
NC_045512.2_pilon	15478	15490	Deletion	1	+	3215	3478	GCGGTTCACTATATGTTAAACCAGGTGGAA|CCTCATCAGGAGATGCCACAACTGCTTATG	TATGTTAAACCAGGTGGAACCTCATCAGGA|GATGCCACAACTGCTTATGCTAATAGTGTT
NC_045512.2_pilon	15458	15470	Deletion	1	+	3010	3212	GAGTGAAATGGTCATGTGTGGCGGTTCACT|ATATGTTAAACCAGGTGGAACCTCATCAGG	TCATGTGTGGCGGTTCACTATATGTTAAAC|CAGGTGGAACCTCATCAGGAGATGCCACAA
NC_045512.2_pilon	29134	29146	Deletion	1	+	4610	5733	GGTCCAGAACAAACCCAAGGAAATTTTGGG|GACCAGGAACTAATCAGACAAGGAACTGAT	AACCCAAGGAAATTTTGGGGACCAGGAACT|AATCAGACAAGGAACTGATTACAAACATTG
NC_045512.2_pilon	3156	3167	Deletion	1	+	4497	4887	TTACCAAGGTAAACCTTTGGAATTTGGTGC|CACTTCTGCTGCTCTTCAACCTGAAGAAGA	AAACCTTTGGAATTTGGTGCCACTTCTGCT|GCTCTTCAACCTGAAGAAGAGCAAGAAGAA
NC_045512.2_pilon	4369	4373	Deletion	1	+	4234	4224	ATTATCTCTAATGAGAAGCAAGAAATTCTT|GGAACTGTTTCTTGGAATTTGCGAGAAATG	ATCTCTAATGAGAAGCAAGAAATTCTTGGA|ACTGTTTCTTGGAATTTGCGAGAAATGCTT
NC_045512.2_pilon	6170	6179	Deletion	1	+	2639	2680	TTTTCCCTGACTTAAATGGTGATGTGGTGG|CTATTGATTATAAACACTACACACCCTCTT	GACTTAAATGGTGATGTGGTGGCTATTGAT|TATAAACACTACACACCCTCTTTTAAGAAA
NC_045512.2_pilon	6254	6259	Deletion	1	+	3138	3149	ATAAACCTATTGTTTGGCATGTTAACAATG|CAACTAATAAAGCCACGTATAAACCAAATA	ACCTATTGTTTGGCATGTTAACAATGCAAC|TAATAAAGCCACGTATAAACCAAATACCTG
NC_045512.2_pilon	21425	21434	Deletion	1	+	1678	2270	CATGAGTAAATTTCCCCTTAAATTAAGGGG|TACTGCTGTTATGTCTTTAAAAGAAGGTCA	AATTTCCCCTTAAATTAAGGGGTACTGCTG|TTATGTCTTTAAAAGAAGGTCAAATCAATG
NC_045512.2_pilon	21520	21525	Deletion	1	+	6243	6742	GTAGACTTATAATTAGAGAAAACAACAGAG|TTGTTATTTCTAGTGATGTTCTTGTTAACA	ACTTATAATTAGAGAAAACAACAGAGTTGT|TATTTCTAGTGATGTTCTTGTTAACAACTA
NC_045512.2_pilon	4488	4498	Deletion	1	+	2828	2706	AGTTTCAACTATACAGCGTAAATATAAGGG|TATTAAAATACAAGAGGGTGTGGTTGATTA	TATACAGCGTAAATATAAGGGTATTAAAAT|ACAAGAGGGTGTGGTTGATTATGGTGCTAG
NC_045512.2_pilon	29029	29040	Deletion	1	+	3520	3804	GGCCAAACTGTCACTAAGAAATCTGCTGCT|GAGGCTTCTAAGAAGCCTCGGCAAAAACGT	TCACTAAGAAATCTGCTGCTGAGGCTTCTA|AGAAGCCTCGGCAAAAACGTACTGCCACTA
NC_045512.2_pilon	15575	15587	Deletion	1	+	2636	2668	CAATGTTAATGCACTTTTATCTACTGATGG|TAACAAAATTGCCGATAAGTATGTCCGCAA	CACTTTTATCTACTGATGGTAACAAAATTG|CCGATAAGTATGTCCGCAATTTACAACACA
NC_045512.2_pilon	11815	11826	Deletion	1	+	590	672	AACATTAAATTGTTGGGTGTTGGTGGCAAA|CCTTGTATCAAAGTAGCCACTGTACAGTCT	TGTTGGGTGTTGGTGGCAAACCTTGTATCA|AAGTAGCCACTGTACAGTCTAAAATGTCAG
NC_045512.2_pilon	29010	29022	Deletion	1	+	2483	3322	TAAAGGCCAACAACAACAAGGCCAAACTGT|CACTAAGAAATCTGCTGCTGAGGCTTCTAA	AACAACAAGGCCAAACTGTCACTAAGAAAT|CTGCTGCTGAGGCTTCTAAGAAGCCTCGGC
NC_045512.2_pilon	29023	27580	Duplication	1	+	3321	1659	CAACAAGGCCAAACTGTCACTAAGAAATCT|GCTGCTGAGGCTTCTAAGAAGCCTCGGCAA	AAATTTGCACTGACTTGCTTTAGCACTCAA|TTTGCTTTTGCTTGTCCTGACGGCGTAAAA
NC_045512.2_pilon	15372	15384	Deletion	1	+	4979	5017	TCACTTGTTCTTGCTCGCAAACATACAACG|TGTTGTAGCTTGTCACACCGTTTCTATAGA	TGCTCGCAAACATACAACGTGTTGTAGCTT|GTCACACCGTTTCTATAGATTAGCTAATGA
NC_045512.2_pilon	24853	24867	Deletion	1	+	2444	2662	CACTTTCCTCGTGAAGGTGTCTTTGTTTCA|AATGGCACACACTGGTTTGTAACACAAAGG	AAGGTGTCTTTGTTTCAAATGGCACACACT|GGTTTGTAACACAAAGGAATTTTTATGAAC
NC_045512.2_pilon	2870	2885	Deletion	1	+	4050	4122	CCTATACAGTTGAACTCGGTACAGAAGTAA|ATGAGTTCGCCTGTGTTGTGGCAGATGCTG	CTCGGTACAGAAGTAAATGAGTTCGCCTGT|GTTGTGGCAGATGCTGTCATAAAAACTTTG
NC_045512.2_pilon	23754	23768	Deletion	1	+	8899	10815	TGTTACCACAGAAATTCTACCAGTGTCTAT|GACCAAGACATCAGTAGATTGTACAATGTA	ATTCTACCAGTGTCTATGACCAAGACATCA|GTAGATTGTACAATGTACATTTGTGGTGAT
NC_045512.2_pilon	18033	18047	Deletion	1	+	3798	4052	CTTGAAATTCCACGTAGGAATGTGGCAACT|TTACAAGCTGAAAATGTAACAGGACTCTTT	GTAGGAATGTGGCAACTTTACAAGCTGAAA|ATGTAACAGGACTCTTTAAAGATTGTAGTA
NC_045512.2_pilon	2592	2606	Deletion	1	+	3476	325	AGAACAACCTACTAGTGAAGCTGTTGAAGC|TCCATTGGTTGGTACACCAGTTTGTATTAA	AGTGAAGCTGTTGAAGCTCCATTGGTTGGT|ACACCAGTTTGTATTAACGGGCTTATGTTG
NC_045512.2_pilon	9505	9519	Deletion	1	+	2999	3085	TTTGGTGAATACAGTCATGTAGTTGCCTTT|AATACTTTACTATTCCTTATGTCATTCACT	GTCATGTAGTTGCCTTTAATACTTTACTAT|TCCTTATGTCATTCACTGTACTCTGTTTAA
NC_045512.2_pilon	11243	10350	Duplication	1	+	1966	4950	TTAATATGGTCTATATGCCTGCTAGTTGGG|TGATGCGTATTATGACATGGTTGGATATGG	TTAAGGTTGATACAGCCAATCCTAAGACAC|CTAAGTATAAGTTTGTTCGCATTCAACCAG
NC_045512.2_pilon	8883	8897	Deletion	1	+	8247	7997	TTTTGTCGTGCCTGGTTTGCCTGGCACGAT|ATTACGCACAACTAATGGTGACTTTTTGCA	GGTTTGCCTGGCACGATATTACGCACAACT|AATGGTGACTTTTTGCATTTCTTACCTAGA
NC_045512.2_pilon	8365	8379	Deletion	1	+	2221	2267	TGTATTGACTGTAGTGCGCGTCATATTAAT|GCGCAGGTAGCAAAAAGTCACAACATTGCT	GTGCGCGTCATATTAATGCGCAGGTAGCAA|AAAGTCACAACATTGCTTTGATATGGAACG
NC_045512.2_pilon	20419	20434	Deletion	1	+	2830	3084	GTTTTAAGGAATCACCTTTTGAATTAGAAG|ATTTTATTCCTATGGACAGTACAGTTAAAA	CCTTTTGAATTAGAAGATTTTATTCCTATG|GACAGTACAGTTAAAAACTATTTCATAACA
NC_045512.2_pilon	4378	3546	Duplication	1	+	4186	9806	AATGAGAAGCAAGAAATTCTTGGAACTGTT|TCTTGGAATTTGCGAGAAATGCTTGCACAT	AAGTTGAATCTGATGATTACATAGCTACTA|ATGGACCACTTAAAGTGGGTGGTAGTTGTG
NC_045512.2_pilon	28702	28714	Deletion	1	+	4013	4165	GCAACTGAGGGAGCCTTGAATACACCAAAA|GATCACATTGGCACCCGCAATCCTGCTAAC	AGCCTTGAATACACCAAAAGATCACATTGG|CACCCGCAATCCTGCTAACAATGCTGCAAT
NC_045512.2_pilon	14226	14234	Deletion	1	+	4572	4240	GCAGAGTCACATGTTGACACTGACTTAACA|AAGCCTTACATTAAGTGGGATTTGTTAAAA	CACATGTTGACACTGACTTAACAAAGCCTT|ACATTAAGTGGGATTTGTTAAAATATGACT
NC_045512.2_pilon	5964	5974	Deletion	1	+	2788	3127	AGAAATTGACCCTAAGTTGGACAATTATTA|TAAGAAAGACAATTCTTATTTCACAGAGCA	CCCTAAGTTGGACAATTATTATAAGAAAGA|CAATTCTTATTTCACAGAGCAACCAATTGA
NC_045512.2_pilon	23689	23700	Deletion	1	+	5199	6287	GGTGCAGAAAATTCAGTTGCTTACTCTAAT|AACTCTATTGCCATACCCACAAATTTTACT	ATTCAGTTGCTTACTCTAATAACTCTATTG|CCATACCCACAAATTTTACTATTAGTGTTA
NC_045512.2_pilon	23628	23641	Deletion	1	+	1179	1475	TTCTCCTCGGCGGGCACGTAGTGTAGCTAG|TCAATCCATCATTGCCTACACTATGTCACT	GGCACGTAGTGTAGCTAGTCAATCCATCAT|TGCCTACACTATGTCACTTGGTGCAGAAAA
NC_045512.2_pilon	10333	10346	Deletion	1	+	5676	4727	AATTGTGTACTTAAGCTTAAGGTTGATACA|GCCAATCCTAAGACACCTAAGTATAAGTTT	AAGCTTAAGGTTGATACAGCCAATCCTAAG|ACACCTAAGTATAAGTTTGTTCGCATTCAA
NC_045512.2_pilon	15454	15467	Deletion	1	+	2938	3164	TATTGAGTGAAATGGTCATGTGTGGCGGTT|CACTATATGTTAAACCAGGTGGAACCTCAT	TGGTCATGTGTGGCGGTTCACTATATGTTA|AACCAGGTGGAACCTCATCAGGAGATGCCA
NC_045512.2_pilon	3538	3551	Deletion	1	+	9872	9887	GCCATGCAAGTTGAATCTGATGATTACATA|GCTACTAATGGACCACTTAAAGTGGGTGGT	GAATCTGATGATTACATAGCTACTAATGGA|CCACTTAAAGTGGGTGGTAGTTGTGTTTTA
NC_045512.2_pilon	15488	15501	Deletion	1	+	3467	3623	ATATGTTAAACCAGGTGGAACCTCATCAGG|AGATGCCACAACTGCTTATGCTAATAGTGT	AGGTGGAACCTCATCAGGAGATGCCACAAC|TGCTTATGCTAATAGTGTTTTTAACATTTG
NC_045512.2_pilon	28979	28986	Deletion	1	+	1612	1776	GATTGAACCAGCTTGAGAGCAAAATGTCTG|GTAAAGGCCAACAACAACAAGGCCAAACTG	ACCAGCTTGAGAGCAAAATGTCTGGTAAAG|GCCAACAACAACAAGGCCAAACTGTCACTA
NC_045512.2_pilon	3464	3476	Deletion	1	+	6076	6540	TTGTTAATGCAGCCAATGTTTACCTTAAAC|ATGGAGGAGGTGTTGCAGGAGCCTTAAATA	GCCAATGTTTACCTTAAACATGGAGGAGGT|GTTGCAGGAGCCTTAAATAAGGCTACTAAC
NC_045512.2_pilon	15454	15464	Deletion	1	+	2938	3141	TATTGAGTGAAATGGTCATGTGTGGCGGTT|CACTATATGTTAAACCAGGTGGAACCTCAT	AAATGGTCATGTGTGGCGGTTCACTATATG|TTAAACCAGGTGGAACCTCATCAGGAGATG
NC_045512.2_pilon	11218	11228	Deletion	1	+	1373	1497	CCTTCTCTTGCCACTGTAGCTTATTTTAAT|ATGGTCTATATGCCTGCTAGTTGGGTGATG	GCCACTGTAGCTTATTTTAATATGGTCTAT|ATGCCTGCTAGTTGGGTGATGCGTATTATG
NC_045512.2_pilon	15509	15514	Deletion	1	+	3537	3605	CTCATCAGGAGATGCCACAACTGCTTATGC|TAATAGTGTTTTTAACATTTGTCAAGCTGT	TCAGGAGATGCCACAACTGCTTATGCTAAT|AGTGTTTTTAACATTTGTCAAGCTGTCACG
NC_045512.2_pilon	16122	16127	Deletion	1	+	4984	5093	TTACAATACATAAGAAAGCTACATGATGAG|TTAACAGGACACATGTTAGACATGTATTCT	AATACATAAGAAAGCTACATGATGAGTTAA|CAGGACACATGTTAGACATGTATTCTGTTA
NC_045512.2_pilon	15534	15542	Deletion	1	+	4057	4007	TATGCTAATAGTGTTTTTAACATTTGTCAA|GCTGTCACGGCCAATGTTAATGCACTTTTA	ATAGTGTTTTTAACATTTGTCAAGCTGTCA|CGGCCAATGTTAATGCACTTTTATCTACTG
NC_045512.2_pilon	27817	27824	Deletion	1	+	7295	7061	GTGCTTTTTAGCCTTTCTGCTATTCCTTGT|TTTAATTATGCTTATTATCTTTTGGTTCTC	TTTAGCCTTTCTGCTATTCCTTGTTTTAAT|TATGCTTATTATCTTTTGGTTCTCACTTGA
NC_045512.2_pilon	15610	15621	Deletion	1	+	2751	2679	AAATTGCCGATAAGTATGTCCGCAATTTAC|AACACAGACTTTATGAGTGTCTCTATAGAA	TAAGTATGTCCGCAATTTACAACACAGACT|TTATGAGTGTCTCTATAGAAATAGAGATGT
NC_045512.2_pilon	24459	24463	Deletion	1	+	3853	3934	ACAAGCTTTAAACACGCTTGTTAAACAACT|TAGCTCCAATTTTGGTGCAATTTCAAGTGT	AGCTTTAAACACGCTTGTTAAACAACTTAG|CTCCAATTTTGGTGCAATTTCAAGTGTTTT
NC_045512.2_pilon	22109	22121	Deletion	1	+	3169	3667	AGCCTTTTCTTATGGACCTTGAAGGAAAAC|AGGGTAATTTCAAAAATCTTAGGGAATTTG	ATGGACCTTGAAGGAAAACAGGGTAATTTC|AAAAATCTTAGGGAATTTGTGTTTAAGAAT
NC_045512.2_pilon	2333	2346	Deletion	1	+	8242	8037	AGCTTGTAAATAAATTTTTGGCTTTGTGTG|CTGACTCTATCATTATTGGTGGAGCTAAAC	AATTTTTGGCTTTGTGTGCTGACTCTATCA|TTATTGGTGGAGCTAAACTTAAAGCCTTGA
NC_045512.2_pilon	337	350	Deletion	1	+	979	1090	CAACTCAGTTTGCCTGTTTTACAGGTTCGC|GACGTGCTCGTACGTGGCTTTGGAGACTCC	CCTGTTTTACAGGTTCGCGACGTGCTCGTA|CGTGGCTTTGGAGACTCCGTGGAGGAGGTC
NC_045512.2_pilon	29022	29035	Deletion	1	+	3322	3709	ACAACAAGGCCAAACTGTCACTAAGAAATC|TGCTGCTGAGGCTTCTAAGAAGCCTCGGCA	AACTGTCACTAAGAAATCTGCTGCTGAGGC|TTCTAAGAAGCCTCGGCAAAAACGTACTGC
NC_045512.2_pilon	4185	4198	Deletion	1	+	3447	3603	TGCTGTGGTTATACCTACTAAAAAGGCTGG|TGGCACTACTGAAATGCTAGCGAAAGCTTT	ACCTACTAAAAAGGCTGGTGGCACTACTGA|AATGCTAGCGAAAGCTTTGAGAAAAGTGCC
NC_045512.2_pilon	29698	29711	Deletion	1	+	1969	1885	ACATAGCAATCTTTAATCAGTGTGTAACAT|TAGGGAGGACTTGAAAGAGCCACCACATTT	TTAATCAGTGTGTAACATTAGGGAGGACTT|GAAAGAGCCACCACATTTTCACCGAGGCCA
NC_045512.2_pilon	17764	17777	Deletion	1	+	2503	2613	TTACACGTAACCCTGCTTGGAGAAAAGCTG|TCTTTATTTCACCTTATAATTCACAGAATG	CTGCTTGGAGAAAAGCTGTCTTTATTTCAC|CTTATAATTCACAGAATGCTGTAGCCTCAA
NC_045512.2_pilon	15538	15551	Deletion	1	+	4036	4060	CTAATAGTGTTTTTAACATTTGTCAAGCTG|TCACGGCCAATGTTAATGCACTTTTATCTA	TTAACATTTGTCAAGCTGTCACGGCCAATG|TTAATGCACTTTTATCTACTGATGGTAACA
NC_045512.2_pilon	25619	25632	Deletion	1	+	3410	3834	AAAGAGATGGCAACTAGCACTCTCCAAGGG|TGTTCACTTTGTTTGCAACTTGCTGTTGTT	ACTAGCACTCTCCAAGGGTGTTCACTTTGT|TTGCAACTTGCTGTTGTTGTTTGTAACAGT
NC_045512.2_pilon	12723	12737	Deletion	1	+	6424	6216	GCTTAGTCCTGTTGCACTACGACAGATGTC|TTGTGCTGCCGGTACTACACAAACTGCTTG	GCACTACGACAGATGTCTTGTGCTGCCGGT|ACTACACAAACTGCTTGCACTGATGACAAT
NC_045512.2_pilon	248	263	Deletion	1	+	1937	2105	GATCATCAGCACATCTAGGTTTTGTCCGGG|TGTGACCGAAAGGTAAGATGGAGAGCCTTG	CTAGGTTTTGTCCGGGTGTGACCGAAAGGT|AAGATGGAGAGCCTTGTCCCTGGTTTCAAC
NC_045512.2_pilon	15542	15557	Deletion	1	+	4007	2419	TAGTGTTTTTAACATTTGTCAAGCTGTCAC|GGCCAATGTTAATGCACTTTTATCTACTGA	TTTGTCAAGCTGTCACGGCCAATGTTAATG|CACTTTTATCTACTGATGGTAACAAAATTG
NC_045512.2_pilon	6952	28746	Deletion	1	+	5370	2808	TCACCTAATTTTTCTAAACTGATAAATATT|ATAATTTGGTTTTTACTATTAAGTGTTTGC	CCCGCAATCCTGCTAACAATGCTGCAATCG|TGCTACAACTTCCTCAAGGAACAACATTGC
NC_045512.2_pilon	19723	19738	Deletion	1	+	5776	5863	CTATCATTAATAACACTGTTTACACAAAAG|TTGATGGTGTTGATGTAGAATTGTTTGAAA	ACTGTTTACACAAAAGTTGATGGTGTTGAT|GTAGAATTGTTTGAAAATAAAACAACATTA
NC_045512.2_pilon	2303	2318	Deletion	1	+	7919	8345	AAATTAAGGAGAGTGTTCAGACATTCTTTA|AGCTTGTAAATAAATTTTTGGCTTTGTGTG	GTTCAGACATTCTTTAAGCTTGTAAATAAA|TTTTTGGCTTTGTGTGCTGACTCTATCATT
NC_045512.2_pilon	28969	28984	Deletion	1	+	1503	1764	CTGCTTGACAGATTGAACCAGCTTGAGAGC|AAAATGTCTGGTAAAGGCCAACAACAACAA	GAACCAGCTTGAGAGCAAAATGTCTGGTAA|AGGCCAACAACAACAAGGCCAAACTGTCAC
NC_045512.2_pilon	21593	21608	Deletion	1	+	9420	9296	TGTTTGTTTTTCTTGTTTTATTGCCACTAG|TCTCTAGTCAGTGTGTTAATCTTACAACCA	GTTTTATTGCCACTAGTCTCTAGTCAGTGT|GTTAATCTTACAACCAGAACTCAATTACCC
NC_045512.2_pilon	29001	28319	Duplication	1	+	2358	1590	AATGTCTGGTAAAGGCCAACAACAACAAGG|CCAAACTGTCACTAAGAAATCTGCTGCTGA	CCCCAAAATCAGCGAAATGCACCCCGCATT|ACGTTTGGTGGACCCTCAGATTCAACTGGC
NC_045512.2_pilon	22245	22260	Deletion	1	+	1294	1742	GGGTTTTTCGGCTTTAGAACCATTGGTAGA|TTTGCCAATAGGTATTAACATCACTAGGTT	TAGAACCATTGGTAGATTTGCCAATAGGTA|TTAACATCACTAGGTTTCAAACTTTACTTG
NC_045512.2_pilon	11042	11057	Deletion	1	+	9706	9779	TGTTACTCACAATTTTGACTTCACTTTTAG|TTTTAGTCCAGAGTACTCAATGGTCTTTGT	TTGACTTCACTTTTAGTTTTAGTCCAGAGT|ACTCAATGGTCTTTGTTCTTTTTTTTGTAT
NC_045512.2_pilon	11020	11035	Deletion	1	+	8156	9337	ATCAAGGGTACACACCACTGGTTGTTACTC|ACAATTTTGACTTCACTTTTAGTTTTAGTC	CCACTGGTTGTTACTCACAATTTTGACTTC|ACTTTTAGTTTTAGTCCAGAGTACTCAATG
NC_045512.2_pilon	11061	11075	Deletion	1	+	9761	9712	TTCACTTTTAGTTTTAGTCCAGAGTACTCA|ATGGTCTTTGTTCTTTTTTTTGTATGAAAA	TTAGTCCAGAGTACTCAATGGTCTTTGTTC|TTTTTTTTGTATGAAAATGCCTTTTTACCT
NC_045512.2_pilon	5332	5347	Deletion	1	+	2211	2129	TTGTTAACACTCCAACAAATAGAGTTGAAG|TTTAATCCACCTGCTCTACAAGATGCTTAT	ACAAATAGAGTTGAAGTTTAATCCACCTGC|TCTACAAGATGCTTATTACAGAGCAAGGGC
NC_045512.2_pilon	11424	11439	Deletion	1	+	5247	5713	ACTTATGAATGTCTTGACACTCGTTTATAA|AGTTTATTATGGTAATGCTTTAGATCAAGC	TGACACTCGTTTATAAAGTTTATTATGGTA|ATGCTTTAGATCAAGCCATTTCCATGTGGG
NC_045512.2_pilon	11363	11378	Deletion	1	+	2129	2596	TGTTACTAATCCTTATGACAGCAAGAACTG|TGTATGATGATGGTGCTAGGAGAGTGTGGA	ATGACAGCAAGAACTGTGTATGATGATGGT|GCTAGGAGAGTGTGGACACTTATGAATGTC
NC_045512.2_pilon	6043	6058	Deletion	1	+	4606	4567	AACCAACCATATCCAAACGCAAGCTTCGAT|AATTTTAAGTTTGTATGTGATAATATCAAA	AAACGCAAGCTTCGATAATTTTAAGTTTGT|ATGTGATAATATCAAATTTGCTGATGATTT
NC_045512.2_pilon	6038	6054	Deletion	1	+	4536	4584	TACCAAACCAACCATATCCAAACGCAAGCT|TCGATAATTTTAAGTTTGTATGTGATAATA	ATCCAAACGCAAGCTTCGATAATTTTAAGT|TTGTATGTGATAATATCAAATTTGCTGATG
NC_045512.2_pilon	11237	11252	Deletion	1	+	1739	2134	CTTATTTTAATATGGTCTATATGCCTGCTA|GTTGGGTGATGCGTATTATGACATGGTTGG	GTCTATATGCCTGCTAGTTGGGTGATGCGT|ATTATGACATGGTTGGATATGGTTGATACT
NC_045512.2_pilon	19132	19147	Deletion	1	+	2694	2922	CTTGTAGTGACAAAGCTTATAAAATAGAAG|AATTATTCTATTCTTATGCCACACATTCTG	GCTTATAAAATAGAAGAATTATTCTATTCT|TATGCCACACATTCTGACAAATTCACAGAT
NC_045512.2_pilon	7940	7955	Deletion	1	+	2495	2526	GTGAAGAATCATCTGCAAAATCAGCGTCTG|TTTACTACAGTCAGCTTATGTGTCAACCTA	GCAAAATCAGCGTCTGTTTACTACAGTCAG|CTTATGTGTCAACCTATACTGTTACTAGAT
NC_045512.2_pilon	15492	15507	Deletion	1	+	3509	3992	GTTAAACCAGGTGGAACCTCATCAGGAGAT|GCCACAACTGCTTATGCTAATAGTGTTTTT	AACCTCATCAGGAGATGCCACAACTGCTTA|TGCTAATAGTGTTTTTAACATTTGTCAAGC
NC_045512.2_pilon	25727	25742	Deletion	1	+	3678	3560	AGCCCCTTTTCTCTATCTTTATGCTTTAGT|CTACTTCTTGCAGAGTATAAACTTTGTAAG	ATCTTTATGCTTTAGTCTACTTCTTGCAGA|GTATAAACTTTGTAAGAATAATAATGAGGC
NC_045512.2_pilon	25648	25663	Deletion	1	+	2398	2636	GTGTTCACTTTGTTTGCAACTTGCTGTTGT|TGTTTGTAACAGTTTACTCACACCTTTTGC	TGCAACTTGCTGTTGTTGTTTGTAACAGTT|TACTCACACCTTTTGCTCGTTGCTGCTGGC
NC_045512.2_pilon	4698	4714	Deletion	1	+	6648	6455	TCTCAAAGTGCCAGCTACAGTTTCTGTTTC|TTCACCTGATGCTGTTACAGCGTATAATGG	TACAGTTTCTGTTTCTTCACCTGATGCTGT|TACAGCGTATAATGGTTATCTTACTTCTTC
NC_045512.2_pilon	22134	22149	Deletion	1	+	4628	5334	AAAACAGGGTAATTTCAAAAATCTTAGGGA|ATTTGTGTTTAAGAATATTGATGGTTATTT	TCAAAAATCTTAGGGAATTTGTGTTTAAGA|ATATTGATGGTTATTTTAAAATATATTCTA
NC_045512.2_pilon	29216	29228	Deletion	1	+	7973	8686	CACAATTTGCCCCCAGCGCTTCAGCGTTCT|TCGGAATGTCGCGCATTGGCATGGAAGTCA	CCCAGCGCTTCAGCGTTCTTCGGAATGTCG|CGCATTGGCATGGAAGTCACACCTTCGGGA
NC_045512.2_pilon	7551	7563	Deletion	1	+	1128	1536	AAGAGTCGAATGTACAACTATTGTTAATGG|TGTTAGAAGGTCCTTTTATGTCTATGCTAA	GTACAACTATTGTTAATGGTGTTAGAAGGT|CCTTTTATGTCTATGCTAATGGAGGTAAAG
NC_045512.2_pilon	29177	29186	Deletion	1	+	7781	8162	TCAGACAAGGAACTGATTACAAACATTGGC|CGCAAATTGCACAATTTGCCCCCAGCGCTT	GGAACTGATTACAAACATTGGCCGCAAATT|GCACAATTTGCCCCCAGCGCTTCAGCGTTC
NC_045512.2_pilon	29022	29031	Deletion	1	+	3322	3654	ACAACAAGGCCAAACTGTCACTAAGAAATC|TGCTGCTGAGGCTTCTAAGAAGCCTCGGCA	GCCAAACTGTCACTAAGAAATCTGCTGCTG|AGGCTTCTAAGAAGCCTCGGCAAAAACGTA
NC_045512.2_pilon	19987	19999	Deletion	1	+	3178	3238	AAACGATTTGTGCACCACTCACTGTCTTTT|TTGATGGTAGAGTTGATGGTCAAGTAGACT	GCACCACTCACTGTCTTTTTTGATGGTAGA|GTTGATGGTCAAGTAGACTTATTTAGAAAT
NC_045512.2_pilon	3964	3976	Deletion	1	+	5003	5146	CAGAGAAAACAAGATGATAAGAAAATCAAA|GCTTGTGTTGAAGAAGTTACAACAACTCTG	AGATGATAAGAAAATCAAAGCTTGTGTTGA|AGAAGTTACAACAACTCTGGAAGAAACTAA
NC_045512.2_pilon	15522	15534	Deletion	1	+	3938	4057	GCCACAACTGCTTATGCTAATAGTGTTTTT|AACATTTGTCAAGCTGTCACGGCCAATGTT	TTATGCTAATAGTGTTTTTAACATTTGTCA|AGCTGTCACGGCCAATGTTAATGCACTTTT
NC_045512.2_pilon	15485	15499	Deletion	1	+	3361	3598	ACTATATGTTAAACCAGGTGGAACCTCATC|AGGAGATGCCACAACTGCTTATGCTAATAG	CCAGGTGGAACCTCATCAGGAGATGCCACA|ACTGCTTATGCTAATAGTGTTTTTAACATT
NC_045512.2_pilon	1794	1808	Deletion	1	+	3828	4299	ACAAATTGTTGAATCCTGTGGTAATTTTAA|AGTTACAAAAGGAAAAGCTAAAAAAGGTGC	TCCTGTGGTAATTTTAAAGTTACAAAAGGA|AAAGCTAAAAAAGGTGCCTGGAATATTGGT
NC_045512.2_pilon	7407	7419	Deletion	1	+	3530	3936	TGTACAAATGGCCCCGATTTCAGCTATGGT|TAGAATGTACATCTTCTTTGCATCATTTTA	CCCCGATTTCAGCTATGGTTAGAATGTACA|TCTTCTTTGCATCATTTTATTATGTATGGA
NC_045512.2_pilon	7458	7462	Deletion	1	+	3891	3851	ATCATTTTATTATGTATGGAAAAGTTATGT|GCATGTTGTAGACGGTTGTAATTCATCAAC	ATTTTATTATGTATGGAAAAGTTATGTGCA|TGTTGTAGACGGTTGTAATTCATCAACTTG
NC_045512.2_pilon	12434	12438	Deletion	1	+	983	1036	ACATTATCAACAATGCAAGAGATGGTTGTG|TTCCCTTGAACATAATACCTCTTACAACAG	TTATCAACAATGCAAGAGATGGTTGTGTTC|CCTTGAACATAATACCTCTTACAACAGCAG
NC_045512.2_pilon	15525	15534	Deletion	1	+	3953	4057	ACAACTGCTTATGCTAATAGTGTTTTTAAC|ATTTGTCAAGCTGTCACGGCCAATGTTAAT	TTATGCTAATAGTGTTTTTAACATTTGTCA|AGCTGTCACGGCCAATGTTAATGCACTTTT
NC_045512.2_pilon	18593	18598	Deletion	1	+	3951	3994	AAATCTCTCTGACAGAGTCGTATTTGTCTT|ATGGGCACATGGCTTTGAGTTGACATCTAT	CTCTCTGACAGAGTCGTATTTGTCTTATGG|GCACATGGCTTTGAGTTGACATCTATGAAG
NC_045512.2_pilon	29015	29019	Deletion	1	+	2782	3088	GCCAACAACAACAAGGCCAAACTGTCACTA|AGAAATCTGCTGCTGAGGCTTCTAAGAAGC	AACAACAACAAGGCCAAACTGTCACTAAGA|AATCTGCTGCTGAGGCTTCTAAGAAGCCTC
NC_045512.2_pilon	29062	29070	Deletion	1	+	3804	3841	GCTTCTAAGAAGCCTCGGCAAAAACGTACT|GCCACTAAAGCATACAATGTAACACAAGCT	AGAAGCCTCGGCAAAAACGTACTGCCACTA|AAGCATACAATGTAACACAAGCTTTCGGCA
NC_045512.2_pilon	8847	8856	Deletion	1	+	8029	8224	CCCATTGATTGCTGCAGTCATAACAAGAGA|AGTGGGTTTTGTCGTGCCTGGTTTGCCTGG	TTGCTGCAGTCATAACAAGAGAAGTGGGTT|TTGTCGTGCCTGGTTTGCCTGGCACGATAT
NC_045512.2_pilon	29025	29036	Deletion	1	+	3467	3773	ACAAGGCCAAACTGTCACTAAGAAATCTGC|TGCTGAGGCTTCTAAGAAGCCTCGGCAAAA	ACTGTCACTAAGAAATCTGCTGCTGAGGCT|TCTAAGAAGCCTCGGCAAAAACGTACTGCC
NC_045512.2_pilon	8286	8292	Deletion	1	+	4247	2615	AGTTACTGGCGATAGTTGTAATAACTATAT|GCTCACCTATAACAAAGTTGAAAACATGAC	CTGGCGATAGTTGTAATAACTATATGCTCA|CCTATAACAAAGTTGAAAACATGACACCCC
NC_045512.2_pilon	8322	8332	Deletion	1	+	2849	3047	CTATAACAAAGTTGAAAACATGACACCCCG|TGACCTTGGTGCTTGTATTGACTGTAGTGC	AGTTGAAAACATGACACCCCGTGACCTTGG|TGCTTGTATTGACTGTAGTGCGCGTCATAT
NC_045512.2_pilon	19475	19480	Deletion	1	+	1238	1333	GTCTGCTACGTGTATAACACGTTGCAATTT|AGGTGGTGCTGTCTGTAGACATCATGCTAA	GCTACGTGTATAACACGTTGCAATTTAGGT|GGTGCTGTCTGTAGACATCATGCTAATGAG
NC_045512.2_pilon	19581	19592	Deletion	1	+	5218	5633	GGCTTTAGCTTGTGGGTTTACAAACAATTT|GATACTTATAACCTCTGGAACACTTTTACA	TGTGGGTTTACAAACAATTTGATACTTATA|ACCTCTGGAACACTTTTACAAGACTTCAGA
NC_045512.2_pilon	15518	15529	Deletion	1	+	3734	4041	AGATGCCACAACTGCTTATGCTAATAGTGT|TTTTAACATTTGTCAAGCTGTCACGGCCAA	ACTGCTTATGCTAATAGTGTTTTTAACATT|TGTCAAGCTGTCACGGCCAATGTTAATGCA
NC_045512.2_pilon	29051	29063	Deletion	1	+	3877	3841	CTGCTGCTGAGGCTTCTAAGAAGCCTCGGC|AAAAACGTACTGCCACTAAAGCATACAATG	GCTTCTAAGAAGCCTCGGCAAAAACGTACT|GCCACTAAAGCATACAATGTAACACAAGCT
NC_045512.2_pilon	15514	15526	Deletion	1	+	3605	3981	CAGGAGATGCCACAACTGCTTATGCTAATA|GTGTTTTTAACATTTGTCAAGCTGTCACGG	ACAACTGCTTATGCTAATAGTGTTTTTAAC|ATTTGTCAAGCTGTCACGGCCAATGTTAAT
NC_045512.2_pilon	15463	15475	Deletion	1	+	3130	3197	AAATGGTCATGTGTGGCGGTTCACTATATG|TTAAACCAGGTGGAACCTCATCAGGAGATG	TGTGGCGGTTCACTATATGTTAAACCAGGT|GGAACCTCATCAGGAGATGCCACAACTGCT
NC_045512.2_pilon	611	625	Deletion	1	+	1113	1161	TCCTTGTCCCTCATGTGGGCGAAATACCAG|TGGCTTACCGCAAGGTTCTTCTTCGTAAGA	TGTGGGCGAAATACCAGTGGCTTACCGCAA|GGTTCTTCTTCGTAAGAACGGTAATAAAGG
NC_045512.2_pilon	4478	4494	Deletion	1	+	2855	2780	CTAAAGCCATAGTTTCAACTATACAGCGTA|AATATAAGGGTATTAAAATACAAGAGGGTG	CAACTATACAGCGTAAATATAAGGGTATTA|AAATACAAGAGGGTGTGGTTGATTATGGTG
NC_045512.2_pilon	15510	15526	Deletion	1	+	3579	3981	TCATCAGGAGATGCCACAACTGCTTATGCT|AATAGTGTTTTTAACATTTGTCAAGCTGTC	ACAACTGCTTATGCTAATAGTGTTTTTAAC|ATTTGTCAAGCTGTCACGGCCAATGTTAAT
NC_045512.2_pilon	7452	7468	Deletion	1	+	3932	3793	CTTTGCATCATTTTATTATGTATGGAAAAG|TTATGTGCATGTTGTAGACGGTTGTAATTC	TTATGTATGGAAAAGTTATGTGCATGTTGT|AGACGGTTGTAATTCATCAACTTGTATGAT
NC_045512.2_pilon	14854	14876	Deletion	1	+	4439	5334	CAATGTGTGATATCAGACAACTACTATTTG|TAGTTGAAGTTGTTGATAAGTACTTTGATT	TACTATTTGTAGTTGAAGTTGTTGATAAGT|ACTTTGATTGTTACGATGGTGGCTGTATTA
NC_045512.2_pilon	28921	28937	Deletion	1	+	982	1110	CCTGCTAGAATGGCTGGCAATGGCGGTGAT|GCTGCTCTTGCTTTGCTGCTGCTTGACAGA	GGCAATGGCGGTGATGCTGCTCTTGCTTTG|CTGCTGCTTGACAGATTGAACCAGCTTGAG
NC_045512.2_pilon	21588	21604	Deletion	1	+	9302	9369	AACAATGTTTGTTTTTCTTGTTTTATTGCC|ACTAGTCTCTAGTCAGTGTGTTAATCTTAC	TCTTGTTTTATTGCCACTAGTCTCTAGTCA|GTGTGTTAATCTTACAACCAGAACTCAATT
NC_045512.2_pilon	21593	21609	Deletion	1	+	9420	9156	TGTTTGTTTTTCTTGTTTTATTGCCACTAG|TCTCTAGTCAGTGTGTTAATCTTACAACCA	TTTTATTGCCACTAGTCTCTAGTCAGTGTG|TTAATCTTACAACCAGAACTCAATTACCCC
NC_045512.2_pilon	17421	17437	Deletion	1	+	6355	2426	GTTGTCAATGCCAGATTACGTGCTAAGCAC|TATGTGTACATTGGCGACCCTGCTCAATTA	TTACGTGCTAAGCACTATGTGTACATTGGC|GACCCTGCTCAATTACCTGCACCACGCACA
NC_045512.2_pilon	26064	22401	Duplication	1	+	1535	1479	TACTCAACTCAATTGAGTACAGACACTGGT|GTTGAACATGTTACCTTCTTCATCTACAAT	TTCAACCTAGGACTTTTCTATTAAAATATA|ATGAAAATGGAACCATTACAGATGCTGTAG
NC_045512.2_pilon	27264	27280	Deletion	1	+	9068	9860	GCAGAGATATTACTAATTATTATGAGGACT|TTTAAAGTTTCCATTTGGAATCTTGATTAC	ATTATTATGAGGACTTTTAAAGTTTCCATT|TGGAATCTTGATTACATCATAAACCTCATA
NC_045512.2_pilon	24474	24490	Deletion	1	+	4048	1752	GCTTGTTAAACAACTTAGCTCCAATTTTGG|TGCAATTTCAAGTGTTTTAAATGATATCCT	TAGCTCCAATTTTGGTGCAATTTCAAGTGT|TTTAAATGATATCCTTTCACGTCTTGACAA
NC_045512.2_pilon	3066	3082	Deletion	1	+	5082	1349	TTACCCTCCAGATGAGGATGAAGAAGAAGG|TGATTGTGAAGAAGAAGAGTTTGAGCCATC	GGATGAAGAAGAAGGTGATTGTGAAGAAGA|AGAGTTTGAGCCATCAACTCAATATGAGTA
NC_045512.2_pilon	6465	6481	Deletion	1	+	3359	3529	ACAGAAAGACGTTCTTGAGTGTAATGTGAA|AACTACCGAAGTTGTAGGAGACATTATACT	TGAGTGTAATGTGAAAACTACCGAAGTTGT|AGGAGACATTATACTTAAACCAGCAAATAA
NC_045512.2_pilon	17671	17687	Deletion	1	+	3769	3775	CTCAATGCTTTAAAATGTTTTATAAGGGTG|TTATCACGCATGATGTTTCATCTGCAATTA	TGTTTTATAAGGGTGTTATCACGCATGATG|TTTCATCTGCAATTAACAGGCCACAAATAG
NC_045512.2_pilon	492	523	Deletion	1	+	2895	2528	GCCCTATGTGTTCATCAAACGTTCGGATGC|TCGAACTGCACCTCATGGTCATGTTATGGT	TCGAACTGCACCTCATGGTCATGTTATGGT|TGAGCTGGTAGCAGAACTCGAAGGCATTCA
NC_045512.2_pilon	17577	17593	Deletion	1	+	3162	3678	CTCGGAACTTGTCGGCGTTGTCCTGCTGAA|ATTGTTGACACTGTGAGTGCTTTGGTTTAT	CGTTGTCCTGCTGAAATTGTTGACACTGTG|AGTGCTTTGGTTTATGATAATAAGCTTAAA
NC_045512.2_pilon	14126	14142	Deletion	1	+	1965	2441	CGGTGATTTCATACAAACCACGCCAGGTAG|TGGAGTTCCTGTTGTAGATTCTTATTATTC	AACCACGCCAGGTAGTGGAGTTCCTGTTGT|AGATTCTTATTATTCATTGTTAATGCCTAT
NC_045512.2_pilon	14935	14951	Deletion	1	+	4089	2089	ATGCTAACCAAGTCATCGTCAACAACCTAG|ACAAATCAGCTGGTTTTCCATTTAATAAAT	TCGTCAACAACCTAGACAAATCAGCTGGTT|TTCCATTTAATAAATGGGGTAAGGCTAGAC
NC_045512.2_pilon	13541	13557	Deletion	1	+	1973	2677	AGGCACTAGTACTGATGTCGTATACAGGGC|TTTTGACATCTACAATGATAAAGTAGCTGG	TGTCGTATACAGGGCTTTTGACATCTACAA|TGATAAAGTAGCTGGTTTTGCTAAATTCCT
NC_045512.2_pilon	15462	15478	Deletion	1	+	3144	3215	GAAATGGTCATGTGTGGCGGTTCACTATAT|GTTAAACCAGGTGGAACCTCATCAGGAGAT	GGCGGTTCACTATATGTTAAACCAGGTGGA|ACCTCATCAGGAGATGCCACAACTGCTTAT
NC_045512.2_pilon	29587	29603	Deletion	1	+	3842	4660	ATGGGCTATATAAACGTTTTCGCTTTTCCG|TTTACGATATATAGTCTACTCTTGTGCAGA	GTTTTCGCTTTTCCGTTTACGATATATAGT|CTACTCTTGTGCAGAATGAATTCTCGTAAC
NC_045512.2_pilon	13526	13543	Deletion	1	+	1626	2073	TACACCGTGCGGCACAGGCACTAGTACTGA|TGTCGTATACAGGGCTTTTGACATCTACAA	GGCACTAGTACTGATGTCGTATACAGGGCT|TTTGACATCTACAATGATAAAGTAGCTGGT
NC_045512.2_pilon	15305	15321	Deletion	1	+	5003	5453	TCACCTTATGGGTTGGGATTATCCTAAATG|TGATAGAGCCATGCCTAACATGCTTAGAAT	GGATTATCCTAAATGTGATAGAGCCATGCC|TAACATGCTTAGAATTATGGCCTCACTTGT
NC_045512.2_pilon	19487	19498	Deletion	1	+	1447	1825	TATAACACGTTGCAATTTAGGTGGTGCTGT|CTGTAGACATCATGCTAATGAGTACAGATT	TGCAATTTAGGTGGTGCTGTCTGTAGACAT|CATGCTAATGAGTACAGATTGTATCTCGAT
NC_045512.2_pilon	6872	6887	Deletion	1	+	2926	3654	CTATGCCGACTACTATAGCAAAGAATACTG|TTAAGAGTGTCGGTAAATTTTGTCTAGAGG	ATAGCAAAGAATACTGTTAAGAGTGTCGGT|AAATTTTGTCTAGAGGCTTCATTTAATTAT
NC_045512.2_pilon	3140	3155	Deletion	1	+	4056	4485	ATGGTACTGAAGATGATTACCAAGGTAAAC|CTTTGGAATTTGGTGCCACTTCTGCTGCTC	GATTACCAAGGTAAACCTTTGGAATTTGGT|GCCACTTCTGCTGCTCTTCAACCTGAAGAA
NC_045512.2_pilon	15473	15488	Deletion	1	+	3170	3467	GTGTGGCGGTTCACTATATGTTAAACCAGG|TGGAACCTCATCAGGAGATGCCACAACTGC	TATATGTTAAACCAGGTGGAACCTCATCAG|GAGATGCCACAACTGCTTATGCTAATAGTG
NC_045512.2_pilon	15465	15480	Deletion	1	+	3152	3254	ATGGTCATGTGTGGCGGTTCACTATATGTT|AAACCAGGTGGAACCTCATCAGGAGATGCC	CGGTTCACTATATGTTAAACCAGGTGGAAC|CTCATCAGGAGATGCCACAACTGCTTATGC
NC_045512.2_pilon	15120	15133	Deletion	1	+	1978	2502	AAGAATAGAGCTCGCACCGTAGCTGGTGTC|TCTATCTGTAGTACTATGACCAATAGACAG	CGCACCGTAGCTGGTGTCTCTATCTGTAGT|ACTATGACCAATAGACAGTTTCATCAAAAA
NC_045512.2_pilon	15465	15475	Deletion	1	+	3152	3197	ATGGTCATGTGTGGCGGTTCACTATATGTT|AAACCAGGTGGAACCTCATCAGGAGATGCC	TGTGGCGGTTCACTATATGTTAAACCAGGT|GGAACCTCATCAGGAGATGCCACAACTGCT
NC_045512.2_pilon	27072	27080	Deletion	1	+	3181	1149	GAACGCTTTCTTATTACAAATTGGGAGCTT|CGCAGCGTGTAGCAGGTGACTCAGGTTTTG	TTCTTATTACAAATTGGGAGCTTCGCAGCG|TGTAGCAGGTGACTCAGGTTTTGCTGCATA
NC_045512.2_pilon	27169	27178	Deletion	1	+	5108	6152	AAACACAGACCATTCCAGTAGCAGTGACAA|TATTGCTTTGCTTGTACAGTAAGTGACAAC	ACCATTCCAGTAGCAGTGACAATATTGCTT|TGCTTGTACAGTAAGTGACAACAGATGTTT
NC_045512.2_pilon	4193	4203	Deletion	1	+	3575	3636	TTATACCTACTAAAAAGGCTGGTGGCACTA|CTGAAATGCTAGCGAAAGCTTTGAGAAAAG	CTAAAAAGGCTGGTGGCACTACTGAAATGC|TAGCGAAAGCTTTGAGAAAAGTGCCAACAG
NC_045512.2_pilon	1811	1824	Deletion	1	+	4342	4456	GTGGTAATTTTAAAGTTACAAAAGGAAAAG|CTAAAAAAGGTGCCTGGAATATTGGTGAAC	AAGTTACAAAAGGAAAAGCTAAAAAAGGTG|CCTGGAATATTGGTGAACAGAAATCAATAC
NC_045512.2_pilon	10717	10721	Deletion	1	+	6006	6037	GTTATAAATGGAGACAGGTGGTTTCTCAAT|CGATTTACCACAACTCTTAATGACTTTAAC	ATAAATGGAGACAGGTGGTTTCTCAATCGA|TTTACCACAACTCTTAATGACTTTAACCTT
NC_045512.2_pilon	28978	28993	Deletion	1	+	1560	2002	AGATTGAACCAGCTTGAGAGCAAAATGTCT|GGTAAAGGCCAACAACAACAAGGCCAAACT	TGAGAGCAAAATGTCTGGTAAAGGCCAACA|ACAACAAGGCCAAACTGTCACTAAGAAATC
NC_045512.2_pilon	22382	22397	Deletion	1	+	1454	1474	CTTATTATGTGGGTTATCTTCAACCTAGGA|CTTTTCTATTAAAATATAATGAAAATGGAA	TATCTTCAACCTAGGACTTTTCTATTAAAA|TATAATGAAAATGGAACCATTACAGATGCT
NC_045512.2_pilon	22520	22536	Deletion	1	+	694	680	AAGGAATCTATCAAACTTCTAACTTTAGAG|TCCAACCAACAGAATCTATTGTTAGATTTC	CTTCTAACTTTAGAGTCCAACCAACAGAAT|CTATTGTTAGATTTCCTAATATTACAAACT
NC_045512.2_pilon	19058	19075	Deletion	1	+	5387	5891	CGACATTGGTAACCCTAAAGCTATTAAGTG|TGTACCTCAAGCTGATGTAGAATGGAAGTT	AAAGCTATTAAGTGTGTACCTCAAGCTGAT|GTAGAATGGAAGTTCTATGATGCACAGCCT
NC_045512.2_pilon	10429	10446	Deletion	1	+	4177	4809	GCTTGTTACAATGGTTCACCATCTGGTGTT|TACCAATGTGCTATGAGGCCCAATTTCACT	CACCATCTGGTGTTTACCAATGTGCTATGA|GGCCCAATTTCACTATTAAGGGTTCATTCC
NC_045512.2_pilon	19056	19073	Deletion	1	+	5375	5920	CACGACATTGGTAACCCTAAAGCTATTAAG|TGTGTACCTCAAGCTGATGTAGAATGGAAG	CTAAAGCTATTAAGTGTGTACCTCAAGCTG|ATGTAGAATGGAAGTTCTATGATGCACAGC
NC_045512.2_pilon	19585	19602	Deletion	1	+	5433	5727	TTAGCTTGTGGGTTTACAAACAATTTGATA|CTTATAACCTCTGGAACACTTTTACAAGAC	CAAACAATTTGATACTTATAACCTCTGGAA|CACTTTTACAAGACTTCAGAGTTTAGAAAA
NC_045512.2_pilon	19501	19521	Deletion	1	+	1875	2354	ATTTAGGTGGTGCTGTCTGTAGACATCATG|CTAATGAGTACAGATTGTATCTCGATGCTT	TAGACATCATGCTAATGAGTACAGATTGTA|TCTCGATGCTTATAACATGATGATCTCAGC
NC_045512.2_pilon	15967	15985	Deletion	1	+	5187	2704	ATCCATCAAGAATCCTAGGGGCCGGCTGTT|TTGTAGATGATATCGTAAAAACAGATGGTA	GGGGCCGGCTGTTTTGTAGATGATATCGTA|AAAACAGATGGTACACTTATGATTGAACGG
NC_045512.2_pilon	28969	28986	Deletion	1	+	1503	1776	CTGCTTGACAGATTGAACCAGCTTGAGAGC|AAAATGTCTGGTAAAGGCCAACAACAACAA	ACCAGCTTGAGAGCAAAATGTCTGGTAAAG|GCCAACAACAACAAGGCCAAACTGTCACTA
NC_045512.2_pilon	22329	22346	Deletion	1	+	2709	1220	AAGTTATTTGACTCCTGGTGATTCTTCTTC|AGGTTGGACAGCTGGTGCTGCAGCTTATTA	GGTGATTCTTCTTCAGGTTGGACAGCTGGT|GCTGCAGCTTATTATGTGGGTTATCTTCAA
NC_045512.2_pilon	3218	3235	Deletion	1	+	5739	6156	AAGAAGAAGATTGGTTAGATGATGATAGTC|AACAAACTGTTGGTCAACAAGACGGCAGTG	AGATGATGATAGTCAACAAACTGTTGGTCA|ACAAGACGGCAGTGAGGACAATCAGACAAC
NC_045512.2_pilon	10030	10048	Deletion	1	+	542	602	TCTGATGTTCTTTACCAACCACCACAAACC|TCTATCACCTCAGCTGTTTTGCAGAGTGGT	ACCACCACAAACCTCTATCACCTCAGCTGT|TTTGCAGAGTGGTTTTAGAAAAATGGCATT
NC_045512.2_pilon	29289	29306	Deletion	1	+	9545	9397	GTGGTTGACCTACACAGGTGCCATCAAATT|GGATGACAAAGATCCAAATTTCAAAGATCA	GGTGCCATCAAATTGGATGACAAAGATCCA|AATTTCAAAGATCAAGTCATTTTGCTGAAT
NC_045512.2_pilon	23800	23818	Deletion	1	+	12358	11881	GATTGTACAATGTACATTTGTGGTGATTCA|ACTGAATGCAGCAATCTTTTGTTGCAATAT	TTGTGGTGATTCAACTGAATGCAGCAATCT|TTTGTTGCAATATGGCAGTTTTTGTACACA
NC_045512.2_pilon	12798	12815	Deletion	1	+	2323	2597	GTTAGCTTACTACAACACAACAAAGGGAGG|TAGGTTTGTACTTGCACTGTTATCCGATTT	ACAACAAAGGGAGGTAGGTTTGTACTTGCA|CTGTTATCCGATTTACAGGATTTGAAATGG
NC_045512.2_pilon	12184	12213	Deletion	1	+	2351	3606	TATGAGCAGGCTGTTGCTAATGGTGATTCT|GAAGTTGTTCTTAAAAAGTTGAAGAAGTCT	CTGAAGTTGTTCTTAAAAAGTTGAAGAAGT|CTTTGAATGTGGCTAAATCTGAATTTGACC
NC_045512.2_pilon	49	28256	Deletion	1	+	377	1490	CCAGGTAACAAACCAACCAACTTTCGATCT|CTTGTAGATCTGTTCTCTAAACGAACTTTA	TCATGACGTTCGTGTTGTTTTAGATTTCAT|CTAAACGAACAAACTAAAATGTCTGATAAT
NC_045512.2_pilon	15465	15482	Deletion	1	+	3152	3282	ATGGTCATGTGTGGCGGTTCACTATATGTT|AAACCAGGTGGAACCTCATCAGGAGATGCC	GTTCACTATATGTTAAACCAGGTGGAACCT|CATCAGGAGATGCCACAACTGCTTATGCTA
NC_045512.2_pilon	4707	4724	Deletion	1	+	6646	6413	GCCAGCTACAGTTTCTGTTTCTTCACCTGA|TGCTGTTACAGCGTATAATGGTTATCTTAC	GTTTCTTCACCTGATGCTGTTACAGCGTAT|AATGGTTATCTTACTTCTTCTTCTAAAACA
NC_045512.2_pilon	15495	15512	Deletion	1	+	3551	3607	AAACCAGGTGGAACCTCATCAGGAGATGCC|ACAACTGCTTATGCTAATAGTGTTTTTAAC	CATCAGGAGATGCCACAACTGCTTATGCTA|ATAGTGTTTTTAACATTTGTCAAGCTGTCA
NC_045512.2_pilon	15480	15497	Deletion	1	+	3254	3550	GGTTCACTATATGTTAAACCAGGTGGAACC|TCATCAGGAGATGCCACAACTGCTTATGCT	AACCAGGTGGAACCTCATCAGGAGATGCCA|CAACTGCTTATGCTAATAGTGTTTTTAACA
NC_045512.2_pilon	22133	22150	Deletion	1	+	4390	5339	GAAAACAGGGTAATTTCAAAAATCTTAGGG|AATTTGTGTTTAAGAATATTGATGGTTATT	CAAAAATCTTAGGGAATTTGTGTTTAAGAA|TATTGATGGTTATTTTAAAATATATTCTAA
NC_045512.2_pilon	15502	15519	Deletion	1	+	3647	3852	GTGGAACCTCATCAGGAGATGCCACAACTG|CTTATGCTAATAGTGTTTTTAACATTTGTC	AGATGCCACAACTGCTTATGCTAATAGTGT|TTTTAACATTTGTCAAGCTGTCACGGCCAA
NC_045512.2_pilon	2503	2520	Deletion	1	+	2080	2386	AAAGAAATTATCTTCTTAGAGGGAGAAACA|CTTCCCACAGAAGTGTTAACAGAGGAAGTT	TAGAGGGAGAAACACTTCCCACAGAAGTGT|TAACAGAGGAAGTTGTCTTGAAAACTGGTG
NC_045512.2_pilon	15495	15509	Deletion	1	+	3551	3537	AAACCAGGTGGAACCTCATCAGGAGATGCC|ACAACTGCTTATGCTAATAGTGTTTTTAAC	CCTCATCAGGAGATGCCACAACTGCTTATG|CTAATAGTGTTTTTAACATTTGTCAAGCTG
NC_045512.2_pilon	15568	15580	Deletion	1	+	2535	2684	TCACGGCCAATGTTAATGCACTTTTATCTA|CTGATGGTAACAAAATTGCCGATAAGTATG	GTTAATGCACTTTTATCTACTGATGGTAAC|AAAATTGCCGATAAGTATGTCCGCAATTTA
NC_045512.2_pilon	28922	28930	Deletion	1	+	978	1053	CTGCTAGAATGGCTGGCAATGGCGGTGATG|CTGCTCTTGCTTTGCTGCTGCTTGACAGAT	AATGGCTGGCAATGGCGGTGATGCTGCTCT|TGCTTTGCTGCTGCTTGACAGATTGAACCA
NC_045512.2_pilon	28961	28969	Deletion	1	+	1455	1503	CTTTGCTGCTGCTTGACAGATTGAACCAGC|TTGAGAGCAAAATGTCTGGTAAAGGCCAAC	GCTGCTTGACAGATTGAACCAGCTTGAGAG|CAAAATGTCTGGTAAAGGCCAACAACAACA
NC_045512.2_pilon	6446	6460	Deletion	1	+	2589	3234	TAGTGGAAAATCCTACCATACAGAAAGACG|TTCTTGAGTGTAATGTGAAAACTACCGAAG	TACCATACAGAAAGACGTTCTTGAGTGTAA|TGTGAAAACTACCGAAGTTGTAGGAGACAT
NC_045512.2_pilon	28210	28225	Deletion	1	+	1098	1343	TAGTCTTGTAGTGCGTTGTTCGTTCTATGA|AGACTTTTTAGAGTATCATGACGTTCGTGT	GTTGTTCGTTCTATGAAGACTTTTTAGAGT|ATCATGACGTTCGTGTTGTTTTAGATTTCA
NC_045512.2_pilon	28961	28977	Deletion	1	+	1455	1559	CTTTGCTGCTGCTTGACAGATTGAACCAGC|TTGAGAGCAAAATGTCTGGTAAAGGCCAAC	ACAGATTGAACCAGCTTGAGAGCAAAATGT|CTGGTAAAGGCCAACAACAACAAGGCCAAA
NC_045512.2_pilon	3885	3901	Deletion	1	+	2417	3386	GCAAGTTGAACAAAAGATCGCTGAGATTCC|TAAAGAGGAAGTTAAGCCATTTATAACTGA	GATCGCTGAGATTCCTAAAGAGGAAGTTAA|GCCATTTATAACTGAAAGTAAACCTTCAGT
NC_045512.2_pilon	5549	5566	Deletion	1	+	5683	5857	GTAAAACTTGTGGACAACAGCAGACAACCC|TTAAGGGTGTAGAAGCTGTTATGTACATGG	ACAGCAGACAACCCTTAAGGGTGTAGAAGC|TGTTATGTACATGGGCACACTTTCTTATGA
NC_045512.2_pilon	17359	17375	Deletion	1	+	4483	6203	AGACGACAGCAGATATAGTTGTCTTTGATG|AAATTTCAATGGCCACAAATTATGATTTGA	TAGTTGTCTTTGATGAAATTTCAATGGCCA|CAAATTATGATTTGAGTGTTGTCAATGCCA
NC_045512.2_pilon	4531	4563	Deletion	1	+	745	1400	GAGGGTGTGGTTGATTATGGTGCTAGATTT|TACTTTTACACCAGTAAAACAACTGTAGCG	ACTTTTACACCAGTAAAACAACTGTAGCGT|CACTTATCAACACACTTAACGATCTAAATG
NC_045512.2_pilon	9190	9205	Deletion	1	+	900	1099	AACACCTACCTTGAAGGTTCTGTTAGAGTG|GTAACAACTTTTGATTCTGAGTACTGTAGG	AGGTTCTGTTAGAGTGGTAACAACTTTTGA|TTCTGAGTACTGTAGGCACGGCACTTGTGA
NC_045512.2_pilon	15457	15472	Deletion	1	+	3007	3149	TGAGTGAAATGGTCATGTGTGGCGGTTCAC|TATATGTTAAACCAGGTGGAACCTCATCAG	ATGTGTGGCGGTTCACTATATGTTAAACCA|GGTGGAACCTCATCAGGAGATGCCACAACT
NC_045512.2_pilon	29058	29069	Deletion	1	+	3826	3836	TGAGGCTTCTAAGAAGCCTCGGCAAAAACG|TACTGCCACTAAAGCATACAATGTAACACA	AAGAAGCCTCGGCAAAAACGTACTGCCACT|AAAGCATACAATGTAACACAAGCTTTCGGC
NC_045512.2_pilon	29103	29108	Deletion	1	+	2989	3333	ATACAATGTAACACAAGCTTTCGGCAGACG|TGGTCCAGAACAAACCCAAGGAAATTTTGG	AATGTAACACAAGCTTTCGGCAGACGTGGT|CCAGAACAAACCCAAGGAAATTTTGGGGAC
NC_045512.2_pilon	11540	11553	Deletion	1	+	1867	2267	CAACTGTCATGTTTTTGGCCAGAGGTATTG|TTTTTATGTGTGTTGAGTATTGCCCTATTT	TTTTGGCCAGAGGTATTGTTTTTATGTGTG|TTGAGTATTGCCCTATTTTCTTCATAACTG
NC_045512.2_pilon	11593	11598	Deletion	1	+	3444	3413	CCTATTTTCTTCATAACTGGTAATACACTT|CAGTGTATAATGCTAGTTTATTGTTTCTTA	TTTTCTTCATAACTGGTAATACACTTCAGT|GTATAATGCTAGTTTATTGTTTCTTAGGCT
NC_045512.2_pilon	20427	20433	Deletion	1	+	2897	3084	GAATCACCTTTTGAATTAGAAGATTTTATT|CCTATGGACAGTACAGTTAAAAACTATTTC	ACCTTTTGAATTAGAAGATTTTATTCCTAT|GGACAGTACAGTTAAAAACTATTTCATAAC
NC_045512.2_pilon	20466	20473	Deletion	1	+	2667	3315	AGTACAGTTAAAAACTATTTCATAACAGAT|GCGCAAACAGGTTCATCTAAGTGTGTGTGT	GTTAAAAACTATTTCATAACAGATGCGCAA|ACAGGTTCATCTAAGTGTGTGTGTTCTGTT
NC_045512.2_pilon	20526	20531	Deletion	1	+	6289	6233	TCTGTTATTGATTTATTACTTGATGATTTT|GTTGAAATAATAAAATCCCAAGATTTATCT	TTATTGATTTATTACTTGATGATTTTGTTG|AAATAATAAAATCCCAAGATTTATCTGTAG
NC_045512.2_pilon	15485	15498	Deletion	1	+	3361	3566	ACTATATGTTAAACCAGGTGGAACCTCATC|AGGAGATGCCACAACTGCTTATGCTAATAG	ACCAGGTGGAACCTCATCAGGAGATGCCAC|AACTGCTTATGCTAATAGTGTTTTTAACAT
NC_045512.2_pilon	15546	15551	Deletion	1	+	4125	4060	GTTTTTAACATTTGTCAAGCTGTCACGGCC|AATGTTAATGCACTTTTATCTACTGATGGT	TTAACATTTGTCAAGCTGTCACGGCCAATG|TTAATGCACTTTTATCTACTGATGGTAACA
NC_045512.2_pilon	28963	28968	Deletion	1	+	1478	1502	TTGCTGCTGCTTGACAGATTGAACCAGCTT|GAGAGCAAAATGTCTGGTAAAGGCCAACAA	TGCTGCTTGACAGATTGAACCAGCTTGAGA|GCAAAATGTCTGGTAAAGGCCAACAACAAC
NC_045512.2_pilon	26313	26319	Deletion	1	+	6286	6193	GTTAATAGCGTACTTCTTTTTCTTGCTTTC|GTGGTATTCTTGCTAGTTACACTAGCCATC	TAGCGTACTTCTTTTTCTTGCTTTCGTGGT|ATTCTTGCTAGTTACACTAGCCATCCTTAC
NC_045512.2_pilon	15506	15517	Deletion	1	+	3907	3665	AACCTCATCAGGAGATGCCACAACTGCTTA|TGCTAATAGTGTTTTTAACATTTGTCAAGC	GGAGATGCCACAACTGCTTATGCTAATAGT|GTTTTTAACATTTGTCAAGCTGTCACGGCC
NC_045512.2_pilon	1758	1765	Deletion	1	+	2256	2734	GGAAACTGTGAAAGGTTTGGATTATAAAGC|ATTCAAACAAATTGTTGAATCCTGTGGTAA	TGTGAAAGGTTTGGATTATAAAGCATTCAA|ACAAATTGTTGAATCCTGTGGTAATTTTAA
NC_045512.2_pilon	1808	1819	Deletion	1	+	4299	4437	CCTGTGGTAATTTTAAAGTTACAAAAGGAA|AAGCTAAAAAAGGTGCCTGGAATATTGGTG	TTTTAAAGTTACAAAAGGAAAAGCTAAAAA|AGGTGCCTGGAATATTGGTGAACAGAAATC
NC_045512.2_pilon	23813	23825	Deletion	1	+	12060	7261	ACATTTGTGGTGATTCAACTGAATGCAGCA|ATCTTTTGTTGCAATATGGCAGTTTTTGTA	GATTCAACTGAATGCAGCAATCTTTTGTTG|CAATATGGCAGTTTTTGTACACAATTAAAC
NC_045512.2_pilon	5575	5581	Deletion	1	+	5978	5857	ACCCTTAAGGGTGTAGAAGCTGTTATGTAC|ATGGGCACACTTTCTTATGAACAATTTAAG	TAAGGGTGTAGAAGCTGTTATGTACATGGG|CACACTTTCTTATGAACAATTTAAGAAAGG
NC_045512.2_pilon	28748	28764	Deletion	1	+	2897	3016	GCAATCCTGCTAACAATGCTGCAATCGTGC|TACAACTTCCTCAAGGAACAACATTGCCAA	ATGCTGCAATCGTGCTACAACTTCCTCAAG|GAACAACATTGCCAAAAGGCTTCTACGCAG
NC_045512.2_pilon	15476	15493	Deletion	1	+	3204	3542	TGGCGGTTCACTATATGTTAAACCAGGTGG|AACCTCATCAGGAGATGCCACAACTGCTTA	GTTAAACCAGGTGGAACCTCATCAGGAGAT|GCCACAACTGCTTATGCTAATAGTGTTTTT
NC_045512.2_pilon	15361	15378	Deletion	1	+	4790	5047	GAATTATGGCCTCACTTGTTCTTGCTCGCA|AACATACAACGTGTTGTAGCTTGTCACACC	TGTTCTTGCTCGCAAACATACAACGTGTTG|TAGCTTGTCACACCGTTTCTATAGATTAGC
NC_045512.2_pilon	11379	11395	Deletion	1	+	2601	3794	GACAGCAAGAACTGTGTATGATGATGGTGC|TAGGAGAGTGTGGACACTTATGAATGTCTT	GTATGATGATGGTGCTAGGAGAGTGTGGAC|ACTTATGAATGTCTTGACACTCGTTTATAA
NC_045512.2_pilon	6093	6111	Deletion	1	+	1220	1419	TAATATCAAATTTGCTGATGATTTAAACCA|GTTAACTGGTTATAAGAAACCTGCTTCAAG	ATGATTTAAACCAGTTAACTGGTTATAAGA|AACCTGCTTCAAGAGAGCTTAAAGTTACAT
NC_045512.2_pilon	19577	19595	Deletion	1	+	4882	5640	AGCTGGCTTTAGCTTGTGGGTTTACAAACA|ATTTGATACTTATAACCTCTGGAACACTTT	GGGTTTACAAACAATTTGATACTTATAACC|TCTGGAACACTTTTACAAGACTTCAGAGTT
NC_045512.2_pilon	6907	6925	Deletion	1	+	5041	5815	AGTGTCGGTAAATTTTGTCTAGAGGCTTCA|TTTAATTATTTGAAGTCACCTAATTTTTCT	TCTAGAGGCTTCATTTAATTATTTGAAGTC|ACCTAATTTTTCTAAACTGATAAATATTAT
NC_045512.2_pilon	2718	2738	Deletion	1	+	498	824	AACAAACAATACCTTCACACTCAAAGGCGG|TGCACCAACAAAGGTTACTTTTGGTGATGA	CTCAAAGGCGGTGCACCAACAAAGGTTACT|TTTGGTGATGACACTGTGATAGAAGTGCAA
NC_045512.2_pilon	28918	28936	Deletion	1	+	997	1083	TCTCCTGCTAGAATGGCTGGCAATGGCGGT|GATGCTGCTCTTGCTTTGCTGCTGCTTGAC	TGGCAATGGCGGTGATGCTGCTCTTGCTTT|GCTGCTGCTTGACAGATTGAACCAGCTTGA
NC_045512.2_pilon	28967	28985	Deletion	1	+	1480	1737	TGCTGCTTGACAGATTGAACCAGCTTGAGA|GCAAAATGTCTGGTAAAGGCCAACAACAAC	AACCAGCTTGAGAGCAAAATGTCTGGTAAA|GGCCAACAACAACAAGGCCAAACTGTCACT
NC_045512.2_pilon	28980	28998	Deletion	1	+	1626	2157	ATTGAACCAGCTTGAGAGCAAAATGTCTGG|TAAAGGCCAACAACAACAAGGCCAAACTGT	GCAAAATGTCTGGTAAAGGCCAACAACAAC|AAGGCCAAACTGTCACTAAGAAATCTGCTG
NC_045512.2_pilon	76	21582	Deletion	1	+	440	9063	TCTCTTGTAGATCTGTTCTCTAAACGAACT|TTAAAATCTGTGTGGCTGTCACTCGGCTGC	CTAAACGAACAATGTTTGTTTTTCTTGTTT|TATTGCCACTAGTCTCTAGTCAGTGTGTTA
NC_045512.2_pilon	48	21552	Deletion	1	+	373	7418	CCCAGGTAACAAACCAACCAACTTTCGATC|TCTTGTAGATCTGTTCTCTAAACGAACTTT	TGTTATTTCTAGTGATGTTCTTGTTAACAA|CTAAACGAACAATGTTTGTTTTTCTTGTTT
NC_045512.2_pilon	17481	17501	Deletion	1	+	3759	4177	CCTGCACCACGCACATTGCTAACTAAGGGC|ACACTAGAACCAGAATATTTCAATTCAGTG	TAACTAAGGGCACACTAGAACCAGAATATT|TCAATTCAGTGTGTAGACTTATGAAAACTA
NC_045512.2_pilon	17471	17490	Deletion	1	+	3644	3945	TGCTCAATTACCTGCACCACGCACATTGCT|AACTAAGGGCACACTAGAACCAGAATATTT	ACGCACATTGCTAACTAAGGGCACACTAGA|ACCAGAATATTTCAATTCAGTGTGTAGACT
NC_045512.2_pilon	23035	23054	Deletion	1	+	5831	3549	GGTGTTGAAGGTTTTAATTGTTACTTTCCT|TTACAATCATATGGTTTCCAACCCACTAAT	TGTTACTTTCCTTTACAATCATATGGTTTC|CAACCCACTAATGGTGTTGGTTACCAACCA
NC_045512.2_pilon	6914	6129	Duplication	1	+	5758	1408	GTAAATTTTGTCTAGAGGCTTCATTTAATT|ATTTGAAGTCACCTAATTTTTCTAAACTGA	CTGGTTATAAGAAACCTGCTTCAAGAGAGC|TTAAAGTTACATTTTTCCCTGACTTAAATG
NC_045512.2_pilon	3223	3242	Deletion	1	+	6004	6210	GAAGATTGGTTAGATGATGATAGTCAACAA|ACTGTTGGTCAACAAGACGGCAGTGAGGAC	GATAGTCAACAAACTGTTGGTCAACAAGAC|GGCAGTGAGGACAATCAGACAACTACTATT
NC_045512.2_pilon	8927	8945	Deletion	1	+	5185	1492	ATGGTGACTTTTTGCATTTCTTACCTAGAG|TTTTTAGTGCAGTTGGTAACATCTGTTACA	TTCTTACCTAGAGTTTTTAGTGCAGTTGGT|AACATCTGTTACACACCATCAAAACTTATA
NC_045512.2_pilon	29286	29304	Deletion	1	+	9536	9518	AACGTGGTTGACCTACACAGGTGCCATCAA|ATTGGATGACAAAGATCCAAATTTCAAAGA	CAGGTGCCATCAAATTGGATGACAAAGATC|CAAATTTCAAAGATCAAGTCATTTTGCTGA
NC_045512.2_pilon	29189	29207	Deletion	1	+	8274	7557	CTGATTACAAACATTGGCCGCAAATTGCAC|AATTTGCCCCCAGCGCTTCAGCGTTCTTCG	CCGCAAATTGCACAATTTGCCCCCAGCGCT|TCAGCGTTCTTCGGAATGTCGCGCATTGGC
NC_045512.2_pilon	11080	11099	Deletion	1	+	1841	2534	CAGAGTACTCAATGGTCTTTGTTCTTTTTT|TTGTATGAAAATGCCTTTTTACCTTTTGCT	TTGTTCTTTTTTTTGTATGAAAATGCCTTT|TTACCTTTTGCTATGGGTATTATTGCTATG
NC_045512.2_pilon	6438	6456	Deletion	1	+	2369	3170	TGAAGAAGTAGTGGAAAATCCTACCATACA|GAAAGACGTTCTTGAGTGTAATGTGAAAAC	ATCCTACCATACAGAAAGACGTTCTTGAGT|GTAATGTGAAAACTACCGAAGTTGTAGGAG
NC_045512.2_pilon	23813	23831	Deletion	1	+	12060	6935	ACATTTGTGGTGATTCAACTGAATGCAGCA|ATCTTTTGTTGCAATATGGCAGTTTTTGTA	ACTGAATGCAGCAATCTTTTGTTGCAATAT|GGCAGTTTTTGTACACAATTAAACCGTGCT
NC_045512.2_pilon	14874	14892	Deletion	1	+	5195	3751	CTACTATTTGTAGTTGAAGTTGTTGATAAG|TACTTTGATTGTTACGATGGTGGCTGTATT	AGTTGTTGATAAGTACTTTGATTGTTACGA|TGGTGGCTGTATTAATGCTAACCAAGTCAT
NC_045512.2_pilon	13309	13327	Deletion	1	+	634	669	CCTAAAGGATTTTGTGACTTAAAAGGTAAG|TATGTACAAATACCTACAACTTGTGCTAAT	CTTAAAAGGTAAGTATGTACAAATACCTAC|AACTTGTGCTAATGACCCTGTGGGTTTTAC
NC_045512.2_pilon	17754	17772	Deletion	1	+	2392	2566	AGAGAATTCCTTACACGTAACCCTGCTTGG|AGAAAAGCTGTCTTTATTTCACCTTATAAT	TAACCCTGCTTGGAGAAAAGCTGTCTTTAT|TTCACCTTATAATTCACAGAATGCTGTAGC
NC_045512.2_pilon	28574	28592	Deletion	1	+	2563	3130	CCAGACGAATTCGTGGTGGTGACGGTAAAA|TGAAAGATCTCAGTCCAAGATGGTATTTCT	GGTGACGGTAAAATGAAAGATCTCAGTCCA|AGATGGTATTTCTACTACCTAGGAACTGGG
NC_045512.2_pilon	15454	15472	Deletion	1	+	2938	3149	TATTGAGTGAAATGGTCATGTGTGGCGGTT|CACTATATGTTAAACCAGGTGGAACCTCAT	ATGTGTGGCGGTTCACTATATGTTAAACCA|GGTGGAACCTCATCAGGAGATGCCACAACT
NC_045512.2_pilon	18725	18750	Deletion	1	+	3220	3011	TGCTTCAGACACTTATGCCTGTTGGCATCA|TTCTATTGGATTTGATTACGTCTATAATCC	GCATCATTCTATTGGATTTGATTACGTCTA|TAATCCGTTTATGATTGATGTTCAACAATG
NC_045512.2_pilon	20491	20509	Deletion	1	+	3989	5740	CAGATGCGCAAACAGGTTCATCTAAGTGTG|TGTGTTCTGTTATTGATTTATTACTTGATG	TCATCTAAGTGTGTGTGTTCTGTTATTGAT|TTATTACTTGATGATTTTGTTGAAATAATA
NC_045512.2_pilon	20477	20495	Deletion	1	+	3573	4643	AAACTATTTCATAACAGATGCGCAAACAGG|TTCATCTAAGTGTGTGTGTTCTGTTATTGA	ATGCGCAAACAGGTTCATCTAAGTGTGTGT|GTTCTGTTATTGATTTATTACTTGATGATT
NC_045512.2_pilon	28932	28947	Deletion	1	+	1058	1315	GGCTGGCAATGGCGGTGATGCTGCTCTTGC|TTTGCTGCTGCTTGACAGATTGAACCAGCT	GTGATGCTGCTCTTGCTTTGCTGCTGCTTG|ACAGATTGAACCAGCTTGAGAGCAAAATGT
NC_045512.2_pilon	4259	4274	Deletion	1	+	2209	2521	CAGACAATTATATAACCACTTACCCGGGTC|AGGGTTTAAATGGTTACACTGTAGAGGAGG	ACCACTTACCCGGGTCAGGGTTTAAATGGT|TACACTGTAGAGGAGGCAAAGACAGTGCTT
NC_045512.2_pilon	28936	28945	Deletion	1	+	1083	1310	GGCAATGGCGGTGATGCTGCTCTTGCTTTG|CTGCTGCTTGACAGATTGAACCAGCTTGAG	CGGTGATGCTGCTCTTGCTTTGCTGCTGCT|TGACAGATTGAACCAGCTTGAGAGCAAAAT
NC_045512.2_pilon	15507	15524	Deletion	1	+	3992	3984	ACCTCATCAGGAGATGCCACAACTGCTTAT|GCTAATAGTGTTTTTAACATTTGTCAAGCT	CCACAACTGCTTATGCTAATAGTGTTTTTA|ACATTTGTCAAGCTGTCACGGCCAATGTTA
NC_045512.2_pilon	26227	26244	Deletion	1	+	4818	5560	CGACTACTAGCGTGCCTTTGTAAGCACAAG|CTGATGAGTACGAACTTATGTACTCATTCG	TTTGTAAGCACAAGCTGATGAGTACGAACT|TATGTACTCATTCGTTTCGGAAGAGACAGG
NC_045512.2_pilon	15488	15505	Deletion	1	+	3467	3946	ATATGTTAAACCAGGTGGAACCTCATCAGG|AGATGCCACAACTGCTTATGCTAATAGTGT	GGAACCTCATCAGGAGATGCCACAACTGCT|TATGCTAATAGTGTTTTTAACATTTGTCAA
NC_045512.2_pilon	29011	29025	Deletion	1	+	2667	3467	AAAGGCCAACAACAACAAGGCCAAACTGTC|ACTAAGAAATCTGCTGCTGAGGCTTCTAAG	AACAAGGCCAAACTGTCACTAAGAAATCTG|CTGCTGAGGCTTCTAAGAAGCCTCGGCAAA
NC_045512.2_pilon	26883	26894	Deletion	1	+	3521	3765	CATTCAATCCAGAAACTAACATTCTTCTCA|ACGTGCCACTCCATGGCACTATTCTGACCA	AGAAACTAACATTCTTCTCAACGTGCCACT|CCATGGCACTATTCTGACCAGACCGCTTCT
NC_045512.2_pilon	26942	26946	Deletion	1	+	4131	4059	AGACCGCTTCTAGAAAGTGAACTCGTAATC|GGAGCTGTGATCCTTCGTGGACATCTTCGT	CCGCTTCTAGAAAGTGAACTCGTAATCGGA|GCTGTGATCCTTCGTGGACATCTTCGTATT
NC_045512.2_pilon	1335	1339	Deletion	1	+	3380	3409	GAATTTGACTAAAGAAGGTGCCACTACTTG|TGGTTACTTACCCCAAAATGCTGTTGTTAA	TTTGACTAAAGAAGGTGCCACTACTTGTGG|TTACTTACCCCAAAATGCTGTTGTTAAAAT
NC_045512.2_pilon	23302	23312	Deletion	1	+	636	700	GACACTACTGATGCTGTCCGTGATCCACAG|ACACTTGAGATTCTTGACATTACACCATGT	GATGCTGTCCGTGATCCACAGACACTTGAG|ATTCTTGACATTACACCATGTTCTTTTGGT
NC_045512.2_pilon	23365	23370	Deletion	1	+	1162	1170	TTTGGTGGTGTCAGTGTTATAACACCAGGA|ACAAATACTTCTAACCAGGTTGCTGTTCTT	GTGGTGTCAGTGTTATAACACCAGGAACAA|ATACTTCTAACCAGGTTGCTGTTCTTTATC
NC_045512.2_pilon	15531	15538	Deletion	1	+	4090	4036	GCTTATGCTAATAGTGTTTTTAACATTTGT|CAAGCTGTCACGGCCAATGTTAATGCACTT	GCTAATAGTGTTTTTAACATTTGTCAAGCT|GTCACGGCCAATGTTAATGCACTTTTATCT
NC_045512.2_pilon	28932	28942	Deletion	1	+	1058	1246	GGCTGGCAATGGCGGTGATGCTGCTCTTGC|TTTGCTGCTGCTTGACAGATTGAACCAGCT	TGGCGGTGATGCTGCTCTTGCTTTGCTGCT|GCTTGACAGATTGAACCAGCTTGAGAGCAA
NC_045512.2_pilon	29023	29030	Deletion	1	+	3321	3579	CAACAAGGCCAAACTGTCACTAAGAAATCT|GCTGCTGAGGCTTCTAAGAAGCCTCGGCAA	GGCCAAACTGTCACTAAGAAATCTGCTGCT|GAGGCTTCTAAGAAGCCTCGGCAAAAACGT
NC_045512.2_pilon	28973	28982	Deletion	1	+	1536	1749	TTGACAGATTGAACCAGCTTGAGAGCAAAA|TGTCTGGTAAAGGCCAACAACAACAAGGCC	TTGAACCAGCTTGAGAGCAAAATGTCTGGT|AAAGGCCAACAACAACAAGGCCAAACTGTC
NC_045512.2_pilon	19679	19686	Deletion	1	+	3207	3386	AAATAAGGGACACTTTGATGGACAACAGGG|TGAAGTACCAGTTTCTATCATTAATAACAC	GGGACACTTTGATGGACAACAGGGTGAAGT|ACCAGTTTCTATCATTAATAACACTGTTTA
NC_045512.2_pilon	77	21582	Deletion	1	+	358	9063	CTCTTGTAGATCTGTTCTCTAAACGAACTT|TAAAATCTGTGTGGCTGTCACTCGGCTGCA	CTAAACGAACAATGTTTGTTTTTCTTGTTT|TATTGCCACTAGTCTCTAGTCAGTGTGTTA
NC_045512.2_pilon	26854	26859	Deletion	1	+	2734	2947	ACTGTTTGCGCGTACGCGTTCCATGTGGTC|ATTCAATCCAGAAACTAACATTCTTCTCAA	TTTGCGCGTACGCGTTCCATGTGGTCATTC|AATCCAGAAACTAACATTCTTCTCAACGTG
NC_045512.2_pilon	28963	28967	Deletion	1	+	1478	1480	TTGCTGCTGCTTGACAGATTGAACCAGCTT|GAGAGCAAAATGTCTGGTAAAGGCCAACAA	CTGCTGCTTGACAGATTGAACCAGCTTGAG|AGCAAAATGTCTGGTAAAGGCCAACAACAA
NC_045512.2_pilon	29054	29067	Deletion	1	+	3887	3838	CTGCTGAGGCTTCTAAGAAGCCTCGGCAAA|AACGTACTGCCACTAAAGCATACAATGTAA	CTAAGAAGCCTCGGCAAAAACGTACTGCCA|CTAAAGCATACAATGTAACACAAGCTTTCG
NC_045512.2_pilon	15514	15527	Deletion	1	+	3605	3979	CAGGAGATGCCACAACTGCTTATGCTAATA|GTGTTTTTAACATTTGTCAAGCTGTCACGG	CAACTGCTTATGCTAATAGTGTTTTTAACA|TTTGTCAAGCTGTCACGGCCAATGTTAATG
NC_045512.2_pilon	15540	15554	Deletion	1	+	4017	2347	AATAGTGTTTTTAACATTTGTCAAGCTGTC|ACGGCCAATGTTAATGCACTTTTATCTACT	ACATTTGTCAAGCTGTCACGGCCAATGTTA|ATGCACTTTTATCTACTGATGGTAACAAAA
NC_045512.2_pilon	11411	11425	Deletion	1	+	4248	5333	GGAGAGTGTGGACACTTATGAATGTCTTGA|CACTCGTTTATAAAGTTTATTATGGTAATG	ACTTATGAATGTCTTGACACTCGTTTATAA|AGTTTATTATGGTAATGCTTTAGATCAAGC
NC_045512.2_pilon	10380	10396	Deletion	1	+	4499	4927	TAAGTATAAGTTTGTTCGCATTCAACCAGG|ACAGACTTTTTCAGTGTTAGCTTGTTACAA	TCGCATTCAACCAGGACAGACTTTTTCAGT|GTTAGCTTGTTACAATGGTTCACCATCTGG
NC_045512.2_pilon	219	236	Deletion	1	+	1807	1816	CTGCTTACGGTTTCGTCCGTGTTGCAGCCG|ATCATCAGCACATCTAGGTTTTGTCCGGGT	CCGTGTTGCAGCCGATCATCAGCACATCTA|GGTTTTGTCCGGGTGTGACCGAAAGGTAAG
NC_045512.2_pilon	11060	11076	Deletion	1	+	9763	9602	CTTCACTTTTAGTTTTAGTCCAGAGTACTC|AATGGTCTTTGTTCTTTTTTTTGTATGAAA	TAGTCCAGAGTACTCAATGGTCTTTGTTCT|TTTTTTTGTATGAAAATGCCTTTTTACCTT
NC_045512.2_pilon	15593	15610	Deletion	1	+	2723	2751	ATCTACTGATGGTAACAAAATTGCCGATAA|GTATGTCCGCAATTTACAACACAGACTTTA	AAAATTGCCGATAAGTATGTCCGCAATTTA|CAACACAGACTTTATGAGTGTCTCTATAGA
NC_045512.2_pilon	29043	29060	Deletion	1	+	3774	3810	TAAGAAATCTGCTGCTGAGGCTTCTAAGAA|GCCTCGGCAAAAACGTACTGCCACTAAAGC	GAGGCTTCTAAGAAGCCTCGGCAAAAACGT|ACTGCCACTAAAGCATACAATGTAACACAA
NC_045512.2_pilon	23778	23795	Deletion	1	+	11670	12238	GTCTATGACCAAGACATCAGTAGATTGTAC|AATGTACATTTGTGGTGATTCAACTGAATG	TCAGTAGATTGTACAATGTACATTTGTGGT|GATTCAACTGAATGCAGCAATCTTTTGTTG
NC_045512.2_pilon	23025	23042	Deletion	1	+	5800	3741	ACCTTGTAATGGTGTTGAAGGTTTTAATTG|TTACTTTCCTTTACAATCATATGGTTTCCA	GAAGGTTTTAATTGTTACTTTCCTTTACAA|TCATATGGTTTCCAACCCACTAATGGTGTT
NC_045512.2_pilon	28614	28632	Deletion	1	+	3579	3841	CAGTCCAAGATGGTATTTCTACTACCTAGG|AACTGGGCCAGAAGCTGGACTTCCCTATGG	TCTACTACCTAGGAACTGGGCCAGAAGCTG|GACTTCCCTATGGTGCTAACAAAGACGGCA
NC_045512.2_pilon	3558	3575	Deletion	1	+	9802	9515	TGATTACATAGCTACTAATGGACCACTTAA|AGTGGGTGGTAGTTGTGTTTTAAGCGGACA	AATGGACCACTTAAAGTGGGTGGTAGTTGT|GTTTTAAGCGGACACAATCTTGCTAAACAC
NC_045512.2_pilon	699	718	Deletion	1	+	3010	3546	TTACGGCGCCGATCTAAAGTCATTTGACTT|AGGCGACGAGCTTGGCACTGATCCTTATGA	GTCATTTGACTTAGGCGACGAGCTTGGCAC|TGATCCTTATGAAGATTTTCAAGAAAACTG
NC_045512.2_pilon	16652	16671	Deletion	1	+	2478	2446	ACTCAAGCTTTTTGCAGCAGAAACGCTCAA|AGCTACTGAGGAGACATTTAAACTGTCTTA	AGAAACGCTCAAAGCTACTGAGGAGACATT|TAAACTGTCTTATGGTATTGCTACTGTACG
NC_045512.2_pilon	21009	21029	Deletion	1	+	1244	1515	GATTCAACTTTGATTGGTGATTGTGCAACT|GTACATACAGCTAATAAATGGGATCTCATT	ATTGTGCAACTGTACATACAGCTAATAAAT|GGGATCTCATTATTAGTGATATGTACGACC
NC_045512.2_pilon	16845	16864	Deletion	1	+	1624	1645	CAAATAGGAGAGTACACCTTTGAAAAAGGT|GACTATGGTGATGCTGTTGTTTACCGAGGT	TTTGAAAAAGGTGACTATGGTGATGCTGTT|GTTTACCGAGGTACAACAACTTACAAATTA
NC_045512.2_pilon	13279	13298	Deletion	1	+	2681	2716	TACTGCCGTTGCCACATAGATCATCCAAAT|CCTAAAGGATTTTGTGACTTAAAAGGTAAG	GATCATCCAAATCCTAAAGGATTTTGTGAC|TTAAAAGGTAAGTATGTACAAATACCTACA
NC_045512.2_pilon	10638	10657	Deletion	1	+	2772	3695	TGTTGACAGGCAAACAGCACAAGCAGCTGG|TACGGACACAACTATTACAGTTAATGTTTT	ACAAGCAGCTGGTACGGACACAACTATTAC|AGTTAATGTTTTAGCTTGGTTGTACGCTGC
NC_045512.2_pilon	28616	28635	Deletion	1	+	3585	3047	GTCCAAGATGGTATTTCTACTACCTAGGAA|CTGGGCCAGAAGCTGGACTTCCCTATGGTG	ACTACCTAGGAACTGGGCCAGAAGCTGGAC|TTCCCTATGGTGCTAACAAAGACGGCATCA
NC_045512.2_pilon	15529	15548	Deletion	1	+	4041	4096	CTGCTTATGCTAATAGTGTTTTTAACATTT|GTCAAGCTGTCACGGCCAATGTTAATGCAC	TTTTTAACATTTGTCAAGCTGTCACGGCCA|ATGTTAATGCACTTTTATCTACTGATGGTA
NC_045512.2_pilon	7562	7581	Deletion	1	+	1495	1884	GTACAACTATTGTTAATGGTGTTAGAAGGT|CCTTTTATGTCTATGCTAATGGAGGTAAAG	GTGTTAGAAGGTCCTTTTATGTCTATGCTA|ATGGAGGTAAAGGCTTTTGCAAACTACACA
NC_045512.2_pilon	25619	25638	Deletion	1	+	3410	4102	AAAGAGATGGCAACTAGCACTCTCCAAGGG|TGTTCACTTTGTTTGCAACTTGCTGTTGTT	ACTCTCCAAGGGTGTTCACTTTGTTTGCAA|CTTGCTGTTGTTGTTTGTAACAGTTTACTC
NC_045512.2_pilon	22292	23004	Deletion	1	+	2618	5431	ACATCACTAGGTTTCAAACTTTACTTGCTT|TACATAGAAGTTATTTGACTCCTGGTGATT	AAATCTATCAGGCCGGTAGCACACCTTGTA|ATGGTGTTGAAGGTTTTAATTGTTACTTTC
NC_045512.2_pilon	15504	15522	Deletion	1	+	3906	3938	GGAACCTCATCAGGAGATGCCACAACTGCT|TATGCTAATAGTGTTTTTAACATTTGTCAA	TGCCACAACTGCTTATGCTAATAGTGTTTT|TAACATTTGTCAAGCTGTCACGGCCAATGT
NC_045512.2_pilon	2957	2975	Deletion	1	+	2158	2883	AATTACTTACACCACTGGGCATTGATTTAG|ATGAGTGGAGTATGGCTACATACTACTTAT	GGCATTGATTTAGATGAGTGGAGTATGGCT|ACATACTACTTATTTGATGAGTCTGGTGAG
NC_045512.2_pilon	28924	28942	Deletion	1	+	962	1246	GCTAGAATGGCTGGCAATGGCGGTGATGCT|GCTCTTGCTTTGCTGCTGCTTGACAGATTG	TGGCGGTGATGCTGCTCTTGCTTTGCTGCT|GCTTGACAGATTGAACCAGCTTGAGAGCAA
NC_045512.2_pilon	17758	17776	Deletion	1	+	2447	2608	AATTCCTTACACGTAACCCTGCTTGGAGAA|AAGCTGTCTTTATTTCACCTTATAATTCAC	CCTGCTTGGAGAAAAGCTGTCTTTATTTCA|CCTTATAATTCACAGAATGCTGTAGCCTCA
NC_045512.2_pilon	16166	16185	Deletion	1	+	2233	2745	GTTAGACATGTATTCTGTTATGCTTACTAA|TGATAACACTTCAAGGTATTGGGAACCTGA	TATGCTTACTAATGATAACACTTCAAGGTA|TTGGGAACCTGAGTTTTATGAGGCTATGTA
NC_045512.2_pilon	28930	28948	Deletion	1	+	1053	1345	ATGGCTGGCAATGGCGGTGATGCTGCTCTT|GCTTTGCTGCTGCTTGACAGATTGAACCAG	TGATGCTGCTCTTGCTTTGCTGCTGCTTGA|CAGATTGAACCAGCTTGAGAGCAAAATGTC
NC_045512.2_pilon	28946	28963	Deletion	1	+	1309	1478	GTGATGCTGCTCTTGCTTTGCTGCTGCTTG|ACAGATTGAACCAGCTTGAGAGCAAAATGT	TTTGCTGCTGCTTGACAGATTGAACCAGCT|TGAGAGCAAAATGTCTGGTAAAGGCCAACA
NC_045512.2_pilon	15541	15554	Deletion	1	+	3992	2347	ATAGTGTTTTTAACATTTGTCAAGCTGTCA|CGGCCAATGTTAATGCACTTTTATCTACTG	ACATTTGTCAAGCTGTCACGGCCAATGTTA|ATGCACTTTTATCTACTGATGGTAACAAAA
NC_045512.2_pilon	5512	5522	Deletion	1	+	4649	4970	AATTTAGATTCTTGCAAAAGAGTCTTGAAC|GTGGTGTGTAAAACTTGTGGACAACAGCAG	TCTTGCAAAAGAGTCTTGAACGTGGTGTGT|AAAACTTGTGGACAACAGCAGACAACCCTT
NC_045512.2_pilon	5626	5632	Deletion	1	+	5028	153	CAATTTAAGAAAGGTGTTCAGATACCTTGT|ACGTGTGGTAAACAAGCTACAAAATATCTA	TAAGAAAGGTGTTCAGATACCTTGTACGTG|TGGTAAACAAGCTACAAAATATCTAGTACA
NC_045512.2_pilon	29026	29042	Deletion	1	+	3457	3789	CAAGGCCAAACTGTCACTAAGAAATCTGCT|GCTGAGGCTTCTAAGAAGCCTCGGCAAAAA	ACTAAGAAATCTGCTGCTGAGGCTTCTAAG|AAGCCTCGGCAAAAACGTACTGCCACTAAA
NC_045512.2_pilon	29034	29050	Deletion	1	+	3734	3879	AACTGTCACTAAGAAATCTGCTGCTGAGGC|TTCTAAGAAGCCTCGGCAAAAACGTACTGC	ATCTGCTGCTGAGGCTTCTAAGAAGCCTCG|GCAAAAACGTACTGCCACTAAAGCATACAA
NC_045512.2_pilon	29121	29137	Deletion	1	+	3859	4904	TTTCGGCAGACGTGGTCCAGAACAAACCCA|AGGAAATTTTGGGGACCAGGAACTAATCAG	TCCAGAACAAACCCAAGGAAATTTTGGGGA|CCAGGAACTAATCAGACAAGGAACTGATTA
NC_045512.2_pilon	29012	29030	Deletion	1	+	2698	3579	AAGGCCAACAACAACAAGGCCAAACTGTCA|CTAAGAAATCTGCTGCTGAGGCTTCTAAGA	GGCCAAACTGTCACTAAGAAATCTGCTGCT|GAGGCTTCTAAGAAGCCTCGGCAAAAACGT
NC_045512.2_pilon	13935	12057	Duplication	1	+	1046	1622	TATTTCAATAAAAAGGACTGGTATGATTTT|GTAGAAAACCCAGATATATTACGCGTATAC	TGCAGGGTGCTGTAGACATAAACAAGCTTT|GTGAAGAAATGCTGGACAACAGGGCAACCT
NC_045512.2_pilon	17350	17370	Deletion	1	+	4245	5749	CATTGCCTGAGACGACAGCAGATATAGTTG|TCTTTGATGAAATTTCAATGGCCACAAATT	AGATATAGTTGTCTTTGATGAAATTTCAAT|GGCCACAAATTATGATTTGAGTGTTGTCAA
NC_045512.2_pilon	8160	8180	Deletion	1	+	5489	6364	GAATGTGTCCTTAGACAATGTCTTATCTAC|TTTTATTTCAGCAGCTCGGCAAGGGTTTGT	GTCTTATCTACTTTTATTTCAGCAGCTCGG|CAAGGGTTTGTTGATTCAGATGTAGAAACT
NC_045512.2_pilon	19692	19713	Deletion	1	+	4071	5379	TTTGATGGACAACAGGGTGAAGTACCAGTT|TCTATCATTAATAACACTGTTTACACAAAA	AGTACCAGTTTCTATCATTAATAACACTGT|TTACACAAAAGTTGATGGTGTTGATGTAGA
NC_045512.2_pilon	23728	23748	Deletion	1	+	7573	8577	GCCATACCCACAAATTTTACTATTAGTGTT|ACCACAGAAATTCTACCAGTGTCTATGACC	CTATTAGTGTTACCACAGAAATTCTACCAG|TGTCTATGACCAAGACATCAGTAGATTGTA
NC_045512.2_pilon	8637	8658	Deletion	1	+	3466	3559	TTTTGTTGCTGCTATTTTCTATTTAATAAC|ACCTGTTCATGTCATGTCTAAACATACTGA	ATTTAATAACACCTGTTCATGTCATGTCTA|AACATACTGACTTTTCAAGTGAAATCATAG
NC_045512.2_pilon	27581	27265	Duplication	1	+	1657	9085	ATTTGCACTGACTTGCTTTAGCACTCAATT|TGCTTTTGCTTGTCCTGACGGCGTAAAACA	GCAGAGATATTACTAATTATTATGAGGACT|TTTAAAGTTTCCATTTGGAATCTTGATTAC
NC_045512.2_pilon	21588	21608	Deletion	1	+	9302	9296	AACAATGTTTGTTTTTCTTGTTTTATTGCC|ACTAGTCTCTAGTCAGTGTGTTAATCTTAC	GTTTTATTGCCACTAGTCTCTAGTCAGTGT|GTTAATCTTACAACCAGAACTCAATTACCC
NC_045512.2_pilon	27756	29191	Deletion	1	+	6515	8320	CTTTGCTTCACACTCAAAAGAAAGACAGAA|TGATTGAACTTTCATTAATTGACTTCTATT	TGATTACAAACATTGGCCGCAAATTGCACA|ATTTGCCCCCAGCGCTTCAGCGTTCTTCGG
NC_045512.2_pilon	11110	11130	Deletion	1	+	2546	2982	TTGTATGAAAATGCCTTTTTACCTTTTGCT|ATGGGTATTATTGCTATGTCTGCTTTTGCA	TACCTTTTGCTATGGGTATTATTGCTATGT|CTGCTTTTGCAATGATGTTTGTCAAACATA
NC_045512.2_pilon	2571	2591	Deletion	1	+	3639	3476	AACTGGTGATTTACAACCATTAGAACAACC|TACTAGTGAAGCTGTTGAAGCTCCATTGGT	TTAGAACAACCTACTAGTGAAGCTGTTGAA|GCTCCATTGGTTGGTACACCAGTTTGTATT
NC_045512.2_pilon	28539	28560	Deletion	1	+	1149	1932	TCCAGATGACCAAATTGGCTACTACCGAAG|AGCTACCAGACGAATTCGTGGTGGTGACGG	ACTACCGAAGAGCTACCAGACGAATTCGTG|GTGGTGACGGTAAAATGAAAGATCTCAGTC
NC_045512.2_pilon	18415	18436	Deletion	1	+	2136	2168	ACCTAGTTGCTGTACCTACAGGTTATGTTG|ATACACCTAATAATACAGATTTTTCCAGAG	GGTTATGTTGATACACCTAATAATACAGAT|TTTTCCAGAGTTAGTGCTAAACCACCGCCT
NC_045512.2_pilon	15482	15502	Deletion	1	+	3282	3647	TTCACTATATGTTAAACCAGGTGGAACCTC|ATCAGGAGATGCCACAACTGCTTATGCTAA	GGTGGAACCTCATCAGGAGATGCCACAACT|GCTTATGCTAATAGTGTTTTTAACATTTGT
NC_045512.2_pilon	29654	29674	Deletion	1	+	4860	1997	CTCGTAACTACATAGCACAAGTAGATGTAG|TTAACTTTAATCTCACATAGCAATCTTTAA	AGTAGATGTAGTTAACTTTAATCTCACATA|GCAATCTTTAATCAGTGTGTAACATTAGGG
NC_045512.2_pilon	7128	7148	Deletion	1	+	2495	3167	TGCAACCTACTGTACTGGTTCTATACCTTG|TAGTGTTTGTCTTAGTGGTTTAGATTCTTT	TCTATACCTTGTAGTGTTTGTCTTAGTGGT|TTAGATTCTTTAGACACCTATCCTTCTTTA
NC_045512.2_pilon	10645	10666	Deletion	1	+	2792	3287	AGGCAAACAGCACAAGCAGCTGGTACGGAC|ACAACTATTACAGTTAATGTTTTAGCTTGG	TGGTACGGACACAACTATTACAGTTAATGT|TTTAGCTTGGTTGTACGCTGCTGTTATAAA
NC_045512.2_pilon	7227	7248	Deletion	1	+	2576	3470	TTCATCTTTTAAATGGGATTTAACTGCTTT|TGGCTTAGTTGCAGAGTGGTTTTTGGCATA	TAACTGCTTTTGGCTTAGTTGCAGAGTGGT|TTTTGGCATATATTCTTTTCACTAGGTTTT
NC_045512.2_pilon	15324	15344	Deletion	1	+	5692	4441	TATCCTAAATGTGATAGAGCCATGCCTAAC|ATGCTTAGAATTATGGCCTCACTTGTTCTT	CCATGCCTAACATGCTTAGAATTATGGCCT|CACTTGTTCTTGCTCGCAAACATACAACGT
NC_045512.2_pilon	15495	15515	Deletion	1	+	3551	3654	AAACCAGGTGGAACCTCATCAGGAGATGCC|ACAACTGCTTATGCTAATAGTGTTTTTAAC	CAGGAGATGCCACAACTGCTTATGCTAATA|GTGTTTTTAACATTTGTCAAGCTGTCACGG
NC_045512.2_pilon	6811	9	Duplication	1	+	1930	30	TTTACTTTATTGCTACAATTGTGTACTTTT|ACTAGAAGTACAAATTCTAGAATTAAAGCA	|TTTATACCTTCCCAGGTAACAAACCAACCA
NC_045512.2_pilon	74	29118	Deletion	1	+	1439	3731	GATCTCTTGTAGATCTGTTCTCTAAACGAA|CTTTAAAATCTGTGTGGCTGTCACTCGGCT	AAGCTTTCGGCAGACGTGGTCCAGAACAAA|CCCAAGGAAATTTTGGGGACCAGGAACTAA
NC_045512.2_pilon	15524	15534	Deletion	1	+	3984	4057	CACAACTGCTTATGCTAATAGTGTTTTTAA|CATTTGTCAAGCTGTCACGGCCAATGTTAA	TTATGCTAATAGTGTTTTTAACATTTGTCA|AGCTGTCACGGCCAATGTTAATGCACTTTT
NC_045512.2_pilon	1744	1761	Deletion	1	+	1794	2443	ACAAGTGCTTTTGTGGAAACTGTGAAAGGT|TTGGATTATAAAGCATTCAAACAAATTGTT	AAACTGTGAAAGGTTTGGATTATAAAGCAT|TCAAACAAATTGTTGAATCCTGTGGTAATT
NC_045512.2_pilon	15537	15556	Deletion	1	+	4013	2414	GCTAATAGTGTTTTTAACATTTGTCAAGCT|GTCACGGCCAATGTTAATGCACTTTTATCT	ATTTGTCAAGCTGTCACGGCCAATGTTAAT|GCACTTTTATCTACTGATGGTAACAAAATT
NC_045512.2_pilon	27164	27172	Deletion	1	+	4857	5201	AAATTAAACACAGACCATTCCAGTAGCAGT|GACAATATTGCTTTGCTTGTACAGTAAGTG	ACACAGACCATTCCAGTAGCAGTGACAATA|TTGCTTTGCTTGTACAGTAAGTGACAACAG
NC_045512.2_pilon	15454	15473	Deletion	1	+	2938	3170	TATTGAGTGAAATGGTCATGTGTGGCGGTT|CACTATATGTTAAACCAGGTGGAACCTCAT	TGTGTGGCGGTTCACTATATGTTAAACCAG|GTGGAACCTCATCAGGAGATGCCACAACTG
NC_045512.2_pilon	15484	15503	Deletion	1	+	3356	3818	CACTATATGTTAAACCAGGTGGAACCTCAT|CAGGAGATGCCACAACTGCTTATGCTAATA	GTGGAACCTCATCAGGAGATGCCACAACTG|CTTATGCTAATAGTGTTTTTAACATTTGTC
NC_045512.2_pilon	15490	15509	Deletion	1	+	3478	3537	ATGTTAAACCAGGTGGAACCTCATCAGGAG|ATGCCACAACTGCTTATGCTAATAGTGTTT	CCTCATCAGGAGATGCCACAACTGCTTATG|CTAATAGTGTTTTTAACATTTGTCAAGCTG
NC_045512.2_pilon	27760	27768	Deletion	1	+	5484	5708	GCTTCACACTCAAAAGAAAGACAGAATGAT|TGAACTTTCATTAATTGACTTCTATTTGTG	ACTCAAAAGAAAGACAGAATGATTGAACTT|TCATTAATTGACTTCTATTTGTGCTTTTTA
NC_045512.2_pilon	4684	4688	Deletion	1	+	6144	6278	CGGTATATGAGATCTCTCAAAGTGCCAGCT|ACAGTTTCTGTTTCTTCACCTGATGCTGTT	TATATGAGATCTCTCAAAGTGCCAGCTACA|GTTTCTGTTTCTTCACCTGATGCTGTTACA
NC_045512.2_pilon	761	767	Deletion	1	+	3924	3843	ATTTTCAAGAAAACTGGAACACTAAACATA|GCAGTGGTGTTACCCGTGAACTCATGCGTG	CAAGAAAACTGGAACACTAAACATAGCAGT|GGTGTTACCCGTGAACTCATGCGTGAGCTT
NC_045512.2_pilon	15491	15502	Deletion	1	+	3515	3647	TGTTAAACCAGGTGGAACCTCATCAGGAGA|TGCCACAACTGCTTATGCTAATAGTGTTTT	GGTGGAACCTCATCAGGAGATGCCACAACT|GCTTATGCTAATAGTGTTTTTAACATTTGT
NC_045512.2_pilon	15539	15549	Deletion	1	+	4039	4074	TAATAGTGTTTTTAACATTTGTCAAGCTGT|CACGGCCAATGTTAATGCACTTTTATCTAC	TTTTAACATTTGTCAAGCTGTCACGGCCAA|TGTTAATGCACTTTTATCTACTGATGGTAA
NC_045512.2_pilon	3224	3234	Deletion	1	+	6035	6158	AAGATTGGTTAGATGATGATAGTCAACAAA|CTGTTGGTCAACAAGACGGCAGTGAGGACA	TAGATGATGATAGTCAACAAACTGTTGGTC|AACAAGACGGCAGTGAGGACAATCAGACAA
NC_045512.2_pilon	3278	3289	Deletion	1	+	5341	312	AGGACAATCAGACAACTACTATTCAAACAA|TTGTTGAGGTTCAACCTCAATTAGAGATGG	GACAACTACTATTCAAACAATTGTTGAGGT|TCAACCTCAATTAGAGATGGAACTTACACC
NC_045512.2_pilon	24811	24821	Deletion	1	+	2668	1866	AACTTCACAACTGCTCCTGCCATTTGTCAT|GATGGAAAAGCACACTTTCCTCGTGAAGGT	ACTGCTCCTGCCATTTGTCATGATGGAAAA|GCACACTTTCCTCGTGAAGGTGTCTTTGTT
NC_045512.2_pilon	29048	29062	Deletion	1	+	3893	3804	AATCTGCTGCTGAGGCTTCTAAGAAGCCTC|GGCAAAAACGTACTGCCACTAAAGCATACA	GGCTTCTAAGAAGCCTCGGCAAAAACGTAC|TGCCACTAAAGCATACAATGTAACACAAGC
NC_045512.2_pilon	5035	5050	Deletion	1	+	2438	2773	ACGCAAGTTGTGGACATGTCAATGACATAT|GGACAACAGTTTGGTCCAACTTATTTGGAT	CATGTCAATGACATATGGACAACAGTTTGG|TCCAACTTATTTGGATGGAGCTGATGTTAC
NC_045512.2_pilon	10345	10362	Deletion	1	+	4734	5237	AAGCTTAAGGTTGATACAGCCAATCCTAAG|ACACCTAAGTATAAGTTTGTTCGCATTCAA	CAGCCAATCCTAAGACACCTAAGTATAAGT|TTGTTCGCATTCAACCAGGACAGACTTTTT
NC_045512.2_pilon	26764	26782	Deletion	1	+	1137	1697	CAGAATAAATTGGATCACCGGTGGAATTGC|TATCGCAATGGCTTGTCTTGTAGGCTTGAT	CCGGTGGAATTGCTATCGCAATGGCTTGTC|TTGTAGGCTTGATGTGGCTCAGCTACTTCA
NC_045512.2_pilon	3545	3562	Deletion	1	+	9912	9532	AAGTTGAATCTGATGATTACATAGCTACTA|ATGGACCACTTAAAGTGGGTGGTAGTTGTG	TTACATAGCTACTAATGGACCACTTAAAGT|GGGTGGTAGTTGTGTTTTAAGCGGACACAA
NC_045512.2_pilon	27056	27075	Deletion	1	+	3115	1154	ACTGTTGCTACATCACGAACGCTTTCTTAT|TACAAATTGGGAGCTTCGCAGCGTGTAGCA	ACGCTTTCTTATTACAAATTGGGAGCTTCG|CAGCGTGTAGCAGGTGACTCAGGTTTTGCT
NC_045512.2_pilon	19724	19745	Deletion	1	+	5764	5872	TATCATTAATAACACTGTTTACACAAAAGT|TGATGGTGTTGATGTAGAATTGTTTGAAAA	ACACAAAAGTTGATGGTGTTGATGTAGAAT|TGTTTGAAAATAAAACAACATTACCTGTTA
NC_045512.2_pilon	17390	17411	Deletion	1	+	6166	6172	AATTTCAATGGCCACAAATTATGATTTGAG|TGTTGTCAATGCCAGATTACGTGCTAAGCA	ATGATTTGAGTGTTGTCAATGCCAGATTAC|GTGCTAAGCACTATGTGTACATTGGCGACC
NC_045512.2_pilon	2251	2272	Deletion	1	+	5500	6137	TCAACCTGTGCTTGTGAAATTGTCGGTGGA|CAAATTGTCACCTGTGCAAAGGAAATTAAG	TGTCGGTGGACAAATTGTCACCTGTGCAAA|GGAAATTAAGGAGAGTGTTCAGACATTCTT
NC_045512.2_pilon	28954	28975	Deletion	1	+	1406	1532	GCTCTTGCTTTGCTGCTGCTTGACAGATTG|AACCAGCTTGAGAGCAAAATGTCTGGTAAA	TGACAGATTGAACCAGCTTGAGAGCAAAAT|GTCTGGTAAAGGCCAACAACAACAAGGCCA
NC_045512.2_pilon	26042	26063	Deletion	1	+	1033	1540	CACTTCAGACTATTACCAGCTGTACTCAAC|TCAATTGAGTACAGACACTGGTGTTGAACA	TGTACTCAACTCAATTGAGTACAGACACTG|GTGTTGAACATGTTACCTTCTTCATCTACA
NC_045512.2_pilon	9585	8931	Duplication	1	+	4634	5168	TTACTCATTCTTACCTGGTGTTTATTCTGT|TATTTACTTGTACTTGACATTTTATCTTAC	GTGACTTTTTGCATTTCTTACCTAGAGTTT|TTAGTGCAGTTGGTAACATCTGTTACACAC
NC_045512.2_pilon	29260	29281	Deletion	1	+	9556	9686	ATTGGCATGGAAGTCACACCTTCGGGAACG|TGGTTGACCTACACAGGTGCCATCAAATTG	TTCGGGAACGTGGTTGACCTACACAGGTGC|CATCAAATTGGATGACAAAGATCCAAATTT
NC_045512.2_pilon	11022	11044	Deletion	1	+	8333	9709	CAAGGGTACACACCACTGGTTGTTACTCAC|AATTTTGACTTCACTTTTAGTTTTAGTCCA	GTTACTCACAATTTTGACTTCACTTTTAGT|TTTAGTCCAGAGTACTCAATGGTCTTTGTT
NC_045512.2_pilon	18067	18089	Deletion	1	+	3473	4623	AAGCTGAAAATGTAACAGGACTCTTTAAAG|ATTGTAGTAAGGTAGTCACTGGGTTACATC	TCTTTAAAGATTGTAGTAAGGTAGTCACTG|GGTTACATCCTACACAGGCACCTACACACC
NC_045512.2_pilon	13316	13338	Deletion	1	+	637	756	GATTTTGTGACTTAAAAGGTAAGTATGTAC|AAATACCTACAACTTGTGCTAATGACCCTG	AGTATGTACAAATACCTACAACTTGTGCTA|ATGACCCTGTGGGTTTTACACTTAAAAACA
NC_045512.2_pilon	8935	8956	Deletion	1	+	5041	1596	TTTTTGCATTTCTTACCTAGAGTTTTTAGT|GCAGTTGGTAACATCTGTTACACACCATCA	AGTTTTTAGTGCAGTTGGTAACATCTGTTA|CACACCATCAAAACTTATAGAGTACACTGA
NC_045512.2_pilon	15503	15524	Deletion	1	+	3818	3984	TGGAACCTCATCAGGAGATGCCACAACTGC|TTATGCTAATAGTGTTTTTAACATTTGTCA	CCACAACTGCTTATGCTAATAGTGTTTTTA|ACATTTGTCAAGCTGTCACGGCCAATGTTA
NC_045512.2_pilon	15452	15473	Deletion	1	+	2916	3170	AGTATTGAGTGAAATGGTCATGTGTGGCGG|TTCACTATATGTTAAACCAGGTGGAACCTC	TGTGTGGCGGTTCACTATATGTTAAACCAG|GTGGAACCTCATCAGGAGATGCCACAACTG
NC_045512.2_pilon	15530	15551	Deletion	1	+	4024	4060	TGCTTATGCTAATAGTGTTTTTAACATTTG|TCAAGCTGTCACGGCCAATGTTAATGCACT	TTAACATTTGTCAAGCTGTCACGGCCAATG|TTAATGCACTTTTATCTACTGATGGTAACA
NC_045512.2_pilon	15500	15521	Deletion	1	+	3617	3948	AGGTGGAACCTCATCAGGAGATGCCACAAC|TGCTTATGCTAATAGTGTTTTTAACATTTG	ATGCCACAACTGCTTATGCTAATAGTGTTT|TTAACATTTGTCAAGCTGTCACGGCCAATG
NC_045512.2_pilon	25529	25557	Deletion	1	+	2244	2571	GATACAAGCCTCACTCCCTTTCGGATGGCT|TATTGTTGGCGTTGCACTTCTTGCTGTTTT	GCTTATTGTTGGCGTTGCACTTCTTGCTGT|TTTTCATAGCGCTTCCAAAATCATAACCCT
NC_045512.2_pilon	26833	26851	Deletion	1	+	2471	2738	CTACTTCATTGCTTCTTTCAGACTGTTTGC|GCGTACGCGTTCCATGTGGTCATTCAATCC	TCAGACTGTTTGCGCGTACGCGTTCCATGT|GGTCATTCAATCCAGAAACTAACATTCTTC
NC_045512.2_pilon	8046	8064	Deletion	1	+	1843	2179	GGAAGTTGCAGTTAAAATGTTTGATGCTTA|CGTTAATACGTTTTCATCAACTTTTAACGT	TGTTTGATGCTTACGTTAATACGTTTTCAT|CAACTTTTAACGTACCAATGGAAAAACTCA
NC_045512.2_pilon	28994	29009	Deletion	1	+	1991	2459	AGAGCAAAATGTCTGGTAAAGGCCAACAAC|AACAAGGCCAAACTGTCACTAAGAAATCTG	GGTAAAGGCCAACAACAACAAGGCCAAACT|GTCACTAAGAAATCTGCTGCTGAGGCTTCT
NC_045512.2_pilon	18010	18027	Deletion	1	+	3180	3567	ATGACAAGTTGCAATTTACAAGTCTTGAAA|TTCCACGTAGGAATGTGGCAACTTTACAAG	TACAAGTCTTGAAATTCCACGTAGGAATGT|GGCAACTTTACAAGCTGAAAATGTAACAGG
NC_045512.2_pilon	2273	2293	Deletion	1	+	6164	7342	TCGGTGGACAAATTGTCACCTGTGCAAAGG|AAATTAAGGAGAGTGTTCAGACATTCTTTA	CTGTGCAAAGGAAATTAAGGAGAGTGTTCA|GACATTCTTTAAGCTTGTAAATAAATTTTT
NC_045512.2_pilon	22783	22796	Deletion	1	+	108	132	GATTCATTTGTAATTAGAGGTGATGAAGTC|AGACAAATCGCTCCAGGGCAAACTGGAAAG	ATTAGAGGTGATGAAGTCAGACAAATCGCT|CCAGGGCAAACTGGAAAGATTGCTGATTAT
NC_045512.2_pilon	26824	26844	Deletion	1	+	2309	2724	GTGGCTCAGCTACTTCATTGCTTCTTTCAG|ACTGTTTGCGCGTACGCGTTCCATGTGGTC	GCTTCTTTCAGACTGTTTGCGCGTACGCGT|TCCATGTGGTCATTCAATCCAGAAACTAAC
NC_045512.2_pilon	77	25412	Deletion	1	+	358	652	CTCTTGTAGATCTGTTCTCTAAACGAACTT|TAAAATCTGTGTGGCTGTCACTCGGCTGCA	TAAACGAACTTATGGATTTGTTTATGAGAA|TCTTCACAATTGGAACTGTAACTTTGAAGC
NC_045512.2_pilon	28920	28940	Deletion	1	+	986	1235	TCCTGCTAGAATGGCTGGCAATGGCGGTGA|TGCTGCTCTTGCTTTGCTGCTGCTTGACAG	AATGGCGGTGATGCTGCTCTTGCTTTGCTG|CTGCTTGACAGATTGAACCAGCTTGAGAGC
NC_045512.2_pilon	21754	21774	Deletion	1	+	1480	653	TTCTTACCTTTCTTTTCCAATGTTACTTGG|TTCCATGCTATACATGTCTCTGGGACCAAT	ATGTTACTTGGTTCCATGCTATACATGTCT|CTGGGACCAATGGTACTAAGAGGTTTGATA
NC_045512.2_pilon	9174	9194	Deletion	1	+	1423	954	TATTATTCAATTTCCTAACACCTACCTTGA|AGGTTCTGTTAGAGTGGTAACAACTTTTGA	ACCTACCTTGAAGGTTCTGTTAGAGTGGTA|ACAACTTTTGATTCTGAGTACTGTAGGCAC
NC_045512.2_pilon	21488	21508	Deletion	1	+	5296	5938	CAATGATATGATTTTATCTCTTCTTAGTAA|AGGTAGACTTATAATTAGAGAAAACAACAG	CTTCTTAGTAAAGGTAGACTTATAATTAGA|GAAAACAACAGAGTTGTTATTTCTAGTGAT
NC_045512.2_pilon	28931	28948	Deletion	1	+	1031	1345	TGGCTGGCAATGGCGGTGATGCTGCTCTTG|CTTTGCTGCTGCTTGACAGATTGAACCAGC	TGATGCTGCTCTTGCTTTGCTGCTGCTTGA|CAGATTGAACCAGCTTGAGAGCAAAATGTC
NC_045512.2_pilon	28941	28954	Deletion	1	+	1231	1406	TGGCGGTGATGCTGCTCTTGCTTTGCTGCT|GCTTGACAGATTGAACCAGCTTGAGAGCAA	TGCTCTTGCTTTGCTGCTGCTTGACAGATT|GAACCAGCTTGAGAGCAAAATGTCTGGTAA
NC_045512.2_pilon	28983	28990	Deletion	1	+	1765	1849	GAACCAGCTTGAGAGCAAAATGTCTGGTAA|AGGCCAACAACAACAAGGCCAAACTGTCAC	GCTTGAGAGCAAAATGTCTGGTAAAGGCCA|ACAACAACAAGGCCAAACTGTCACTAAGAA
NC_045512.2_pilon	29007	29022	Deletion	1	+	2454	3322	TGGTAAAGGCCAACAACAACAAGGCCAAAC|TGTCACTAAGAAATCTGCTGCTGAGGCTTC	AACAACAAGGCCAAACTGTCACTAAGAAAT|CTGCTGCTGAGGCTTCTAAGAAGCCTCGGC
NC_045512.2_pilon	29056	29061	Deletion	1	+	3885	3817	GCTGAGGCTTCTAAGAAGCCTCGGCAAAAA|CGTACTGCCACTAAAGCATACAATGTAACA	AGGCTTCTAAGAAGCCTCGGCAAAAACGTA|CTGCCACTAAAGCATACAATGTAACACAAG
NC_045512.2_pilon	12680	12694	Deletion	1	+	7462	8223	CAGCTTTAAGGGCCAATTCTGCTGTCAAAT|TACAGAATAATGAGCTTAGTCCTGTTGCAC	CAATTCTGCTGTCAAATTACAGAATAATGA|GCTTAGTCCTGTTGCACTACGACAGATGTC
NC_045512.2_pilon	12725	12731	Deletion	1	+	6464	6396	TTAGTCCTGTTGCACTACGACAGATGTCTT|GTGCTGCCGGTACTACACAAACTGCTTGCA	CCTGTTGCACTACGACAGATGTCTTGTGCT|GCCGGTACTACACAAACTGCTTGCACTGAT
NC_045512.2_pilon	29038	29045	Deletion	1	+	3794	3834	GTCACTAAGAAATCTGCTGCTGAGGCTTCT|AAGAAGCCTCGGCAAAAACGTACTGCCACT	AAGAAATCTGCTGCTGAGGCTTCTAAGAAG|CCTCGGCAAAAACGTACTGCCACTAAAGCA
NC_045512.2_pilon	2483	2488	Deletion	1	+	1714	1847	TCATGCCTCTAAAAGCCCCAAAAGAAATTA|TCTTCTTAGAGGGAGAAACACTTCCCACAG	GCCTCTAAAAGCCCCAAAAGAAATTATCTT|CTTAGAGGGAGAAACACTTCCCACAGAAGT
NC_045512.2_pilon	28963	28979	Deletion	1	+	1478	1612	TTGCTGCTGCTTGACAGATTGAACCAGCTT|GAGAGCAAAATGTCTGGTAAAGGCCAACAA	AGATTGAACCAGCTTGAGAGCAAAATGTCT|GGTAAAGGCCAACAACAACAAGGCCAAACT
NC_045512.2_pilon	29021	29027	Deletion	1	+	3168	3513	AACAACAAGGCCAAACTGTCACTAAGAAAT|CTGCTGCTGAGGCTTCTAAGAAGCCTCGGC	CAAGGCCAAACTGTCACTAAGAAATCTGCT|GCTGAGGCTTCTAAGAAGCCTCGGCAAAAA
NC_045512.2_pilon	1829	1841	Deletion	1	+	4565	4634	CAAAAGGAAAAGCTAAAAAAGGTGCCTGGA|ATATTGGTGAACAGAAATCAATACTGAGTC	GCTAAAAAAGGTGCCTGGAATATTGGTGAA|CAGAAATCAATACTGAGTCCTCTTTATGCA
NC_045512.2_pilon	23612	23625	Deletion	1	+	592	1066	ATCAGACTCAGACTAATTCTCCTCGGCGGG|CACGTAGTGTAGCTAGTCAATCCATCATTG	CTAATTCTCCTCGGCGGGCACGTAGTGTAG|CTAGTCAATCCATCATTGCCTACACTATGT
NC_045512.2_pilon	11528	11537	Deletion	1	+	1267	1655	CAGGTGTAGTTACAACTGTCATGTTTTTGG|CCAGAGGTATTGTTTTTATGTGTGTTGAGT	GTTACAACTGTCATGTTTTTGGCCAGAGGT|ATTGTTTTTATGTGTGTTGAGTATTGCCCT
NC_045512.2_pilon	11585	11598	Deletion	1	+	3301	3413	AGTATTGCCCTATTTTCTTCATAACTGGTA|ATACACTTCAGTGTATAATGCTAGTTTATT	TTTTCTTCATAACTGGTAATACACTTCAGT|GTATAATGCTAGTTTATTGTTTCTTAGGCT
NC_045512.2_pilon	15591	15605	Deletion	1	+	2725	2751	TTATCTACTGATGGTAACAAAATTGCCGAT|AAGTATGTCCGCAATTTACAACACAGACTT	GTAACAAAATTGCCGATAAGTATGTCCGCA|ATTTACAACACAGACTTTATGAGTGTCTCT
NC_045512.2_pilon	24280	24296	Deletion	1	+	3890	4110	CCATTTGCTATGCAAATGGCTTATAGGTTT|AATGGTATTGGAGTTACACAGAATGTTCTC	ATGGCTTATAGGTTTAATGGTATTGGAGTT|ACACAGAATGTTCTCTATGAGAACCAAAAA
NC_045512.2_pilon	6946	6961	Deletion	1	+	5542	5285	TTGAAGTCACCTAATTTTTCTAAACTGATA|AATATTATAATTTGGTTTTTACTATTAAGT	TTTTTCTAAACTGATAAATATTATAATTTG|GTTTTTACTATTAAGTGTTTGCCTAGGTTC
NC_045512.2_pilon	15536	15556	Deletion	1	+	4034	2414	TGCTAATAGTGTTTTTAACATTTGTCAAGC|TGTCACGGCCAATGTTAATGCACTTTTATC	ATTTGTCAAGCTGTCACGGCCAATGTTAAT|GCACTTTTATCTACTGATGGTAACAAAATT
NC_045512.2_pilon	247	267	Deletion	1	+	1924	2131	CGATCATCAGCACATCTAGGTTTTGTCCGG|GTGTGACCGAAAGGTAAGATGGAGAGCCTT	GTTTTGTCCGGGTGTGACCGAAAGGTAAGA|TGGAGAGCCTTGTCCCTGGTTTCAACGAGA
NC_045512.2_pilon	1245	1265	Deletion	1	+	5292	5056	TTCAACTCTCATGAAGTGTGATCATTGTGG|TGAAACTTCATGGCAGACGGGCGATTTTGT	GATCATTGTGGTGAAACTTCATGGCAGACG|GGCGATTTTGTTAAAGCCACTTGCGAATTT
NC_045512.2_pilon	15511	15532	Deletion	1	+	3570	4061	CATCAGGAGATGCCACAACTGCTTATGCTA|ATAGTGTTTTTAACATTTGTCAAGCTGTCA	GCTTATGCTAATAGTGTTTTTAACATTTGT|CAAGCTGTCACGGCCAATGTTAATGCACTT
NC_045512.2_pilon	15528	15548	Deletion	1	+	4043	4096	ACTGCTTATGCTAATAGTGTTTTTAACATT|TGTCAAGCTGTCACGGCCAATGTTAATGCA	TTTTTAACATTTGTCAAGCTGTCACGGCCA|ATGTTAATGCACTTTTATCTACTGATGGTA
NC_045512.2_pilon	15507	15527	Deletion	1	+	3992	3979	ACCTCATCAGGAGATGCCACAACTGCTTAT|GCTAATAGTGTTTTTAACATTTGTCAAGCT	CAACTGCTTATGCTAATAGTGTTTTTAACA|TTTGTCAAGCTGTCACGGCCAATGTTAATG
NC_045512.2_pilon	15517	15537	Deletion	1	+	3665	4013	GAGATGCCACAACTGCTTATGCTAATAGTG|TTTTTAACATTTGTCAAGCTGTCACGGCCA	TGCTAATAGTGTTTTTAACATTTGTCAAGC|TGTCACGGCCAATGTTAATGCACTTTTATC
NC_045512.2_pilon	19086	19108	Deletion	1	+	5966	6197	TGTGTACCTCAAGCTGATGTAGAATGGAAG|TTCTATGATGCACAGCCTTGTAGTGACAAA	GAATGGAAGTTCTATGATGCACAGCCTTGT|AGTGACAAAGCTTATAAAATAGAAGAATTA
NC_045512.2_pilon	14123	14145	Deletion	1	+	1939	2666	TTTCGGTGATTTCATACAAACCACGCCAGG|TAGTGGAGTTCCTGTTGTAGATTCTTATTA	CACGCCAGGTAGTGGAGTTCCTGTTGTAGA|TTCTTATTATTCATTGTTAATGCCTATATT
NC_045512.2_pilon	6910	6932	Deletion	1	+	5691	5821	GTCGGTAAATTTTGTCTAGAGGCTTCATTT|AATTATTTGAAGTCACCTAATTTTTCTAAA	GCTTCATTTAATTATTTGAAGTCACCTAAT|TTTTCTAAACTGATAAATATTATAATTTGG
NC_045512.2_pilon	26926	26950	Deletion	1	+	3905	4085	TGGCACTATTCTGACCAGACCGCTTCTAGA|AAGTGAACTCGTAATCGGAGCTGTGATCCT	TTCTAGAAAGTGAACTCGTAATCGGAGCTG|TGATCCTTCGTGGACATCTTCGTATTGCTG
NC_045512.2_pilon	17474	17496	Deletion	1	+	3686	4178	TCAATTACCTGCACCACGCACATTGCTAAC|TAAGGGCACACTAGAACCAGAATATTTCAA	ATTGCTAACTAAGGGCACACTAGAACCAGA|ATATTTCAATTCAGTGTGTAGACTTATGAA
NC_045512.2_pilon	29236	29258	Deletion	1	+	8500	9493	TCAGCGTTCTTCGGAATGTCGCGCATTGGC|ATGGAAGTCACACCTTCGGGAACGTGGTTG	CGCATTGGCATGGAAGTCACACCTTCGGGA|ACGTGGTTGACCTACACAGGTGCCATCAAA
NC_045512.2_pilon	6936	29287	Deletion	1	+	5791	9549	ATTTAATTATTTGAAGTCACCTAATTTTTC|TAAACTGATAAATATTATAATTTGGTTTTT	AACGTGGTTGACCTACACAGGTGCCATCAA|ATTGGATGACAAAGATCCAAATTTCAAAGA
NC_045512.2_pilon	11053	11076	Deletion	1	+	9776	9602	ATTTTGACTTCACTTTTAGTTTTAGTCCAG|AGTACTCAATGGTCTTTGTTCTTTTTTTTG	TAGTCCAGAGTACTCAATGGTCTTTGTTCT|TTTTTTTGTATGAAAATGCCTTTTTACCTT
NC_045512.2_pilon	15477	15499	Deletion	1	+	3186	3598	GGCGGTTCACTATATGTTAAACCAGGTGGA|ACCTCATCAGGAGATGCCACAACTGCTTAT	CCAGGTGGAACCTCATCAGGAGATGCCACA|ACTGCTTATGCTAATAGTGTTTTTAACATT
NC_045512.2_pilon	15454	15476	Deletion	1	+	2938	3204	TATTGAGTGAAATGGTCATGTGTGGCGGTT|CACTATATGTTAAACCAGGTGGAACCTCAT	GTGGCGGTTCACTATATGTTAAACCAGGTG|GAACCTCATCAGGAGATGCCACAACTGCTT
NC_045512.2_pilon	25029	25051	Deletion	1	+	2884	3127	CTCATTCAAGGAGGAGTTAGATAAATATTT|TAAGAATCATACATCACCAGATGTTGATTT	TAAATATTTTAAGAATCATACATCACCAGA|TGTTGATTTAGGTGACATCTCTGGCATTAA
NC_045512.2_pilon	27807	27832	Deletion	1	+	7570	6769	ACTTCTATTTGTGCTTTTTAGCCTTTCTGC|TATTCCTTGTTTTAATTATGCTTATTATCT	TTCTGCTATTCCTTGTTTTAATTATGCTTA|TTATCTTTTGGTTCTCACTTGAACTGCAAG
NC_045512.2_pilon	15468	15490	Deletion	1	+	3185	3478	GTCATGTGTGGCGGTTCACTATATGTTAAA|CCAGGTGGAACCTCATCAGGAGATGCCACA	TATGTTAAACCAGGTGGAACCTCATCAGGA|GATGCCACAACTGCTTATGCTAATAGTGTT
NC_045512.2_pilon	28917	28934	Deletion	1	+	1011	1085	TTCTCCTGCTAGAATGGCTGGCAATGGCGG|TGATGCTGCTCTTGCTTTGCTGCTGCTTGA	GCTGGCAATGGCGGTGATGCTGCTCTTGCT|TTGCTGCTGCTTGACAGATTGAACCAGCTT
NC_045512.2_pilon	28956	28975	Deletion	1	+	1433	1532	TCTTGCTTTGCTGCTGCTTGACAGATTGAA|CCAGCTTGAGAGCAAAATGTCTGGTAAAGG	TGACAGATTGAACCAGCTTGAGAGCAAAAT|GTCTGGTAAAGGCCAACAACAACAAGGCCA
NC_045512.2_pilon	25492	25497	Deletion	1	+	1622	1676	CTCCTTCAGATTTTGTTCGCGCTACTGCAA|CGATACCGATACAAGCCTCACTCCCTTTCG	TTCAGATTTTGTTCGCGCTACTGCAACGAT|ACCGATACAAGCCTCACTCCCTTTCGGATG
NC_045512.2_pilon	28980	28999	Deletion	1	+	1626	2311	ATTGAACCAGCTTGAGAGCAAAATGTCTGG|TAAAGGCCAACAACAACAAGGCCAAACTGT	CAAAATGTCTGGTAAAGGCCAACAACAACA|AGGCCAAACTGTCACTAAGAAATCTGCTGC
NC_045512.2_pilon	15483	15504	Deletion	1	+	3310	3906	TCACTATATGTTAAACCAGGTGGAACCTCA|TCAGGAGATGCCACAACTGCTTATGCTAAT	TGGAACCTCATCAGGAGATGCCACAACTGC|TTATGCTAATAGTGTTTTTAACATTTGTCA
NC_045512.2_pilon	15473	15494	Deletion	1	+	3170	3550	GTGTGGCGGTTCACTATATGTTAAACCAGG|TGGAACCTCATCAGGAGATGCCACAACTGC	TTAAACCAGGTGGAACCTCATCAGGAGATG|CCACAACTGCTTATGCTAATAGTGTTTTTA
NC_045512.2_pilon	28974	28995	Deletion	1	+	1526	2009	TGACAGATTGAACCAGCTTGAGAGCAAAAT|GTCTGGTAAAGGCCAACAACAACAAGGCCA	AGAGCAAAATGTCTGGTAAAGGCCAACAAC|AACAAGGCCAAACTGTCACTAAGAAATCTG
NC_045512.2_pilon	18528	18549	Deletion	1	+	5898	6392	TACAAAGGACTTCCTTGGAATGTAGTGCGT|ATAAAGATTGTACAAATGTTAAGTGACACA	TGTAGTGCGTATAAAGATTGTACAAATGTT|AAGTGACACACTTAAAAATCTCTCTGACAG
NC_045512.2_pilon	15457	15478	Deletion	1	+	3007	3215	TGAGTGAAATGGTCATGTGTGGCGGTTCAC|TATATGTTAAACCAGGTGGAACCTCATCAG	GGCGGTTCACTATATGTTAAACCAGGTGGA|ACCTCATCAGGAGATGCCACAACTGCTTAT
NC_045512.2_pilon	12224	12245	Deletion	1	+	3942	4879	TTAAAAAGTTGAAGAAGTCTTTGAATGTGG|CTAAATCTGAATTTGACCGTGATGCAGCCA	TTGAATGTGGCTAAATCTGAATTTGACCGT|GATGCAGCCATGCAACGTAAGTTGGAAAAG
NC_045512.2_pilon	21504	21513	Deletion	1	+	5916	5867	TCTCTTCTTAGTAAAGGTAGACTTATAATT|AGAGAAAACAACAGAGTTGTTATTTCTAGT	TAGTAAAGGTAGACTTATAATTAGAGAAAA|CAACAGAGTTGTTATTTCTAGTGATGTTCT
NC_045512.2_pilon	15522	15531	Deletion	1	+	3938	4090	GCCACAACTGCTTATGCTAATAGTGTTTTT|AACATTTGTCAAGCTGTCACGGCCAATGTT	TGCTTATGCTAATAGTGTTTTTAACATTTG|TCAAGCTGTCACGGCCAATGTTAATGCACT
NC_045512.2_pilon	28999	29005	Deletion	1	+	2311	2454	AAAATGTCTGGTAAAGGCCAACAACAACAA|GGCCAAACTGTCACTAAGAAATCTGCTGCT	GTCTGGTAAAGGCCAACAACAACAAGGCCA|AACTGTCACTAAGAAATCTGCTGCTGAGGC
NC_045512.2_pilon	15546	15567	Deletion	1	+	4125	2540	GTTTTTAACATTTGTCAAGCTGTCACGGCC|AATGTTAATGCACTTTTATCTACTGATGGT	TGTCACGGCCAATGTTAATGCACTTTTATC|TACTGATGGTAACAAAATTGCCGATAAGTA
NC_045512.2_pilon	12715	12736	Deletion	1	+	6426	6209	AATAATGAGCTTAGTCCTGTTGCACTACGA|CAGATGTCTTGTGCTGCCGGTACTACACAA	TGCACTACGACAGATGTCTTGTGCTGCCGG|TACTACACAAACTGCTTGCACTGATGACAA
NC_045512.2_pilon	29015	28431	Duplication	1	+	2782	724	GCCAACAACAACAAGGCCAAACTGTCACTA|AGAAATCTGCTGCTGAGGCTTCTAAGAAGC	AAGGTTTACCCAATAATACTGCGTCTTGGT|TCACCGCTCTCACTCAACATGGCAAGGAAG
NC_045512.2_pilon	3546	3569	Deletion	1	+	9806	9598	AGTTGAATCTGATGATTACATAGCTACTAA|TGGACCACTTAAAGTGGGTGGTAGTTGTGT	GCTACTAATGGACCACTTAAAGTGGGTGGT|AGTTGTGTTTTAAGCGGACACAATCTTGCT
NC_045512.2_pilon	21606	21628	Deletion	1	+	9317	5970	TGTTTTATTGCCACTAGTCTCTAGTCAGTG|TGTTAATCTTACAACCAGAACTCAATTACC	TAGTCAGTGTGTTAATCTTACAACCAGAAC|TCAATTACCCCCTGCATACACTAATTCTTT
NC_045512.2_pilon	4309	4333	Deletion	1	+	4208	5089	GTAGAGGAGGCAAAGACAGTGCTTAAAAAG|TGTAAAAGTGCCTTTTACATTCTACCATCT	TAAAAAGTGTAAAAGTGCCTTTTACATTCT|ACCATCTATTATCTCTAATGAGAAGCAAGA
NC_045512.2_pilon	19088	19111	Deletion	1	+	6025	6140	TGTACCTCAAGCTGATGTAGAATGGAAGTT|CTATGATGCACAGCCTTGTAGTGACAAAGC	TGGAAGTTCTATGATGCACAGCCTTGTAGT|GACAAAGCTTATAAAATAGAAGAATTATTC
NC_045512.2_pilon	19545	19569	Deletion	1	+	3770	4591	TTGTATCTCGATGCTTATAACATGATGATC|TCAGCTGGCTTTAGCTTGTGGGTTTACAAA	GATGATCTCAGCTGGCTTTAGCTTGTGGGT|TTACAAACAATTTGATACTTATAACCTCTG
NC_045512.2_pilon	22878	22901	Deletion	1	+	1696	2839	TACAGGCTGCGTTATAGCTTGGAATTCTAA|CAATCTTGATTCTAAGGTTGGTGGTAATTA	AATTCTAACAATCTTGATTCTAAGGTTGGT|GGTAATTATAATTACCTGTATAGATTGTTT
NC_045512.2_pilon	6867	6890	Deletion	1	+	2557	3769	AGCATCTATGCCGACTACTATAGCAAAGAA|TACTGTTAAGAGTGTCGGTAAATTTTGTCT	GCAAAGAATACTGTTAAGAGTGTCGGTAAA|TTTTGTCTAGAGGCTTCATTTAATTATTTG
NC_045512.2_pilon	17228	17251	Deletion	1	+	2207	2943	ATTAAAATATTTGCCTATAGATAAATGTAG|TAGAATTATACCTGCACGTGCTCGTGTAGA	AAATGTAGTAGAATTATACCTGCACGTGCT|CGTGTAGAGTGTTTTGATAAATTCAAAGTG
NC_045512.2_pilon	6531	29225	Deletion	1	+	74	8588	AGCAAATAATAGTTTAAAAATTACAGAAGA|GGTTGGCCACACAGATCTAATGGCTGCTTA	GCCCCCAGCGCTTCAGCGTTCTTCGGAATG|TCGCGCATTGGCATGGAAGTCACACCTTCG
NC_045512.2_pilon	11633	11443	Duplication	1	+	3691	5829	TGCTAGTTTATTGTTTCTTAGGCTATTTTT|GTACTTGTTACTTTGGCCTCTTTTGTTTAC	ACTCGTTTATAAAGTTTATTATGGTAATGC|TTTAGATCAAGCCATTTCCATGTGGGCTCT
NC_045512.2_pilon	1267	1290	Deletion	1	+	5036	5371	CATTGTGGTGAAACTTCATGGCAGACGGGC|GATTTTGTTAAAGCCACTTGCGAATTTTGT	AGACGGGCGATTTTGTTAAAGCCACTTGCG|AATTTTGTGGCACTGAGAATTTGACTAAAG
NC_045512.2_pilon	9020	9044	Deletion	1	+	2248	2185	CAACATCAGCTTGTGTTTTGGCTGCTGAAT|GTACAATTTTTAAAGATGCTTCTGGTAAGC	GCTGAATGTACAATTTTTAAAGATGCTTCT|GGTAAGCCAGTACCATATTGTTATGATACC
NC_045512.2_pilon	17669	17692	Deletion	1	+	3794	3675	AGCTCAATGCTTTAAAATGTTTTATAAGGG|TGTTATCACGCATGATGTTTCATCTGCAAT	TATAAGGGTGTTATCACGCATGATGTTTCA|TCTGCAATTAACAGGCCACAAATAGGCGTG
NC_045512.2_pilon	13625	13649	Deletion	1	+	3875	3754	TTGTTGTCGCTTCCAAGAAAAGGACGAAGA|TGACAATTTAATTGATTCTTACTTTGTAGT	ACGAAGATGACAATTTAATTGATTCTTACT|TTGTAGTTAAGAGACACACTTTCTCTAACT
NC_045512.2_pilon	15480	15503	Deletion	1	+	3254	3818	GGTTCACTATATGTTAAACCAGGTGGAACC|TCATCAGGAGATGCCACAACTGCTTATGCT	GTGGAACCTCATCAGGAGATGCCACAACTG|CTTATGCTAATAGTGTTTTTAACATTTGTC
NC_045512.2_pilon	7958	7981	Deletion	1	+	2510	618	AATCAGCGTCTGTTTACTACAGTCAGCTTA|TGTGTCAACCTATACTGTTACTAGATCAGG	TCAGCTTATGTGTCAACCTATACTGTTACT|AGATCAGGCATTAGTGTCTGATGTTGGTGA
NC_045512.2_pilon	6173	6182	Deletion	1	+	2667	2732	TCCCTGACTTAAATGGTGATGTGGTGGCTA|TTGATTATAAACACTACACACCCTCTTTTA	TTAAATGGTGATGTGGTGGCTATTGATTAT|AAACACTACACACCCTCTTTTAAGAAAGGA
NC_045512.2_pilon	22966	23022	Deletion	1	+	4370	5647	TCTAATCTCAAACCTTTTGAGAGAGATATT|TCAACTGAAATCTATCAGGCCGGTAGCACA	GCACACCTTGTAATGGTGTTGAAGGTTTTA|ATTGTTACTTTCCTTTACAATCATATGGTT
NC_045512.2_pilon	14137	14142	Deletion	1	+	2181	2441	TACAAACCACGCCAGGTAGTGGAGTTCCTG|TTGTAGATTCTTATTATTCATTGTTAATGC	AACCACGCCAGGTAGTGGAGTTCCTGTTGT|AGATTCTTATTATTCATTGTTAATGCCTAT
NC_045512.2_pilon	2986	2991	Deletion	1	+	3362	3585	GATGAGTGGAGTATGGCTACATACTACTTA|TTTGATGAGTCTGGTGAGTTTAAATTGGCT	AGTGGAGTATGGCTACATACTACTTATTTG|ATGAGTCTGGTGAGTTTAAATTGGCTTCAC
NC_045512.2_pilon	15465	15485	Deletion	1	+	3152	3361	ATGGTCATGTGTGGCGGTTCACTATATGTT|AAACCAGGTGGAACCTCATCAGGAGATGCC	CACTATATGTTAAACCAGGTGGAACCTCAT|CAGGAGATGCCACAACTGCTTATGCTAATA
NC_045512.2_pilon	13485	13490	Deletion	1	+	1802	1829	ATCGTTTTTAAACGGGTTTGCGGTGTAAGT|GCAGCCCGTCTTACACCGTGCGGCACAGGC	TTTTTAAACGGGTTTGCGGTGTAAGTGCAG|CCCGTCTTACACCGTGCGGCACAGGCACTA
NC_045512.2_pilon	13523	13540	Deletion	1	+	1614	1968	TCTTACACCGTGCGGCACAGGCACTAGTAC|TGATGTCGTATACAGGGCTTTTGACATCTA	ACAGGCACTAGTACTGATGTCGTATACAGG|GCTTTTGACATCTACAATGATAAAGTAGCT
NC_045512.2_pilon	28963	28978	Deletion	1	+	1478	1560	TTGCTGCTGCTTGACAGATTGAACCAGCTT|GAGAGCAAAATGTCTGGTAAAGGCCAACAA	CAGATTGAACCAGCTTGAGAGCAAAATGTC|TGGTAAAGGCCAACAACAACAAGGCCAAAC
NC_045512.2_pilon	29007	29012	Deletion	1	+	2454	2698	TGGTAAAGGCCAACAACAACAAGGCCAAAC|TGTCACTAAGAAATCTGCTGCTGAGGCTTC	AAAGGCCAACAACAACAAGGCCAAACTGTC|ACTAAGAAATCTGCTGCTGAGGCTTCTAAG
NC_045512.2_pilon	28932	28954	Deletion	1	+	1058	1406	GGCTGGCAATGGCGGTGATGCTGCTCTTGC|TTTGCTGCTGCTTGACAGATTGAACCAGCT	TGCTCTTGCTTTGCTGCTGCTTGACAGATT|GAACCAGCTTGAGAGCAAAATGTCTGGTAA
NC_045512.2_pilon	12843	12865	Deletion	1	+	1383	1997	ACTGTTATCCGATTTACAGGATTTGAAATG|GGCTAGATTCCCTAAGAGTGATGGAACTGG	TTTGAAATGGGCTAGATTCCCTAAGAGTGA|TGGAACTGGTACTATCTATACAGAACTGGA
NC_045512.2_pilon	25684	25706	Deletion	1	+	2984	3759	TAACAGTTTACTCACACCTTTTGCTCGTTG|CTGCTGGCCTTGAAGCCCCTTTTCTCTATC	TGCTCGTTGCTGCTGGCCTTGAAGCCCCTT|TTCTCTATCTTTATGCTTTAGTCTACTTCT
NC_045512.2_pilon	15489	15509	Deletion	1	+	3425	3537	TATGTTAAACCAGGTGGAACCTCATCAGGA|GATGCCACAACTGCTTATGCTAATAGTGTT	CCTCATCAGGAGATGCCACAACTGCTTATG|CTAATAGTGTTTTTAACATTTGTCAAGCTG
NC_045512.2_pilon	15468	15484	Deletion	1	+	3185	3356	GTCATGTGTGGCGGTTCACTATATGTTAAA|CCAGGTGGAACCTCATCAGGAGATGCCACA	TCACTATATGTTAAACCAGGTGGAACCTCA|TCAGGAGATGCCACAACTGCTTATGCTAAT
NC_045512.2_pilon	10712	10722	Deletion	1	+	5882	6042	CTGCTGTTATAAATGGAGACAGGTGGTTTC|TCAATCGATTTACCACAACTCTTAATGACT	TAAATGGAGACAGGTGGTTTCTCAATCGAT|TTACCACAACTCTTAATGACTTTAACCTTG
NC_045512.2_pilon	10768	10780	Deletion	1	+	7530	7413	GACTTTAACCTTGTGGCTATGAAGTACAAT|TATGAACCTCTAACACAAGACCATGTTGAC	TGTGGCTATGAAGTACAATTATGAACCTCT|AACACAAGACCATGTTGACATACTAGGACC
NC_045512.2_pilon	2867	2877	Deletion	1	+	4081	4073	CTGCCTATACAGTTGAACTCGGTACAGAAG|TAAATGAGTTCGCCTGTGTTGTGGCAGATG	CAGTTGAACTCGGTACAGAAGTAAATGAGT|TCGCCTGTGTTGTGGCAGATGCTGTCATAA
NC_045512.2_pilon	17138	17152	Deletion	1	+	1006	1094	TGCTATTGGCCTAGCTCTCTACTACCCTTC|TGCTCGCATAGTGTATACAGCTTGCTCTCA	GCTCTCTACTACCCTTCTGCTCGCATAGTG|TATACAGCTTGCTCTCATGCCGCTGTTGAT
NC_045512.2_pilon	28993	28998	Deletion	1	+	2002	2157	GAGAGCAAAATGTCTGGTAAAGGCCAACAA|CAACAAGGCCAAACTGTCACTAAGAAATCT	GCAAAATGTCTGGTAAAGGCCAACAACAAC|AAGGCCAAACTGTCACTAAGAAATCTGCTG
NC_045512.2_pilon	29027	29045	Deletion	1	+	3513	3834	AAGGCCAAACTGTCACTAAGAAATCTGCTG|CTGAGGCTTCTAAGAAGCCTCGGCAAAAAC	AAGAAATCTGCTGCTGAGGCTTCTAAGAAG|CCTCGGCAAAAACGTACTGCCACTAAAGCA
NC_045512.2_pilon	15534	15554	Deletion	1	+	4057	2347	TATGCTAATAGTGTTTTTAACATTTGTCAA|GCTGTCACGGCCAATGTTAATGCACTTTTA	ACATTTGTCAAGCTGTCACGGCCAATGTTA|ATGCACTTTTATCTACTGATGGTAACAAAA
NC_045512.2_pilon	15495	15517	Deletion	1	+	3551	3665	AAACCAGGTGGAACCTCATCAGGAGATGCC|ACAACTGCTTATGCTAATAGTGTTTTTAAC	GGAGATGCCACAACTGCTTATGCTAATAGT|GTTTTTAACATTTGTCAAGCTGTCACGGCC
NC_045512.2_pilon	12694	12716	Deletion	1	+	8223	6498	AATTCTGCTGTCAAATTACAGAATAATGAG|CTTAGTCCTGTTGCACTACGACAGATGTCT	AATAATGAGCTTAGTCCTGTTGCACTACGA|CAGATGTCTTGTGCTGCCGGTACTACACAA
NC_045512.2_pilon	3474	3496	Deletion	1	+	6477	7674	AGCCAATGTTTACCTTAAACATGGAGGAGG|TGTTGCAGGAGCCTTAAATAAGGCTACTAA	TGGAGGAGGTGTTGCAGGAGCCTTAAATAA|GGCTACTAACAATGCCATGCAAGTTGAATC
NC_045512.2_pilon	7879	7903	Deletion	1	+	2250	2800	GCTAATAACACTAAAGGTTCATTGCCTATT|AATGTTATAGTTTTTGATGGTAAATCAAAA	GCCTATTAATGTTATAGTTTTTGATGGTAA|ATCAAAATGTGAAGAATCATCTGCAAAATC
NC_045512.2_pilon	6922	6945	Deletion	1	+	5876	5582	TGTCTAGAGGCTTCATTTAATTATTTGAAG|TCACCTAATTTTTCTAAACTGATAAATATT	ATTTGAAGTCACCTAATTTTTCTAAACTGA|TAAATATTATAATTTGGTTTTTACTATTAA
NC_045512.2_pilon	6934	28746	Deletion	1	+	5792	2808	TCATTTAATTATTTGAAGTCACCTAATTTT|TCTAAACTGATAAATATTATAATTTGGTTT	CCCGCAATCCTGCTAACAATGCTGCAATCG|TGCTACAACTTCCTCAAGGAACAACATTGC
NC_045512.2_pilon	24499	24523	Deletion	1	+	1905	2242	TTTGGTGCAATTTCAAGTGTTTTAAATGAT|ATCCTTTCACGTCTTGACAAAGTTGAGGCT	AAATGATATCCTTTCACGTCTTGACAAAGT|TGAGGCTGAAGTGCAAATTGATAGGTTGAT
NC_045512.2_pilon	29045	29070	Deletion	1	+	3834	3841	AGAAATCTGCTGCTGAGGCTTCTAAGAAGC|CTCGGCAAAAACGTACTGCCACTAAAGCAT	AGAAGCCTCGGCAAAAACGTACTGCCACTA|AAGCATACAATGTAACACAAGCTTTCGGCA
NC_045512.2_pilon	23651	23675	Deletion	1	+	2371	4106	TAGCTAGTCAATCCATCATTGCCTACACTA|TGTCACTTGGTGCAGAAAATTCAGTTGCTT	TACACTATGTCACTTGGTGCAGAAAATTCA|GTTGCTTACTCTAATAACTCTATTGCCATA
NC_045512.2_pilon	26669	26125	Duplication	1	+	495	2679	GCCAACAGGAATAGGTTTTTGTATATAATT|AAGTTAATTTTCCTCTGGCTGTTATGGCCA	AAAATTGTTGATGAGCCTGAAGAACATGTC|CAAATTCACACAATCGACGGTTCATCCGGA
NC_045512.2_pilon	5294	5318	Deletion	1	+	2081	2223	TTAAATGGGCAGATAACAACTGTTATCTTG|CCACTGCATTGTTAACACTCCAACAAATAG	TATCTTGCCACTGCATTGTTAACACTCCAA|CAAATAGAGTTGAAGTTTAATCCACCTGCT
NC_045512.2_pilon	10580	10604	Deletion	1	+	2262	2653	AATTACCAACTGGAGTTCATGCTGGCACAG|ACTTAGAAGGTAACTTTTATGGACCTTTTG	GGCACAGACTTAGAAGGTAACTTTTATGGA|CCTTTTGTTGACAGGCAAACAGCACAAGCA
NC_045512.2_pilon	11412	11439	Deletion	1	+	4258	5713	GAGAGTGTGGACACTTATGAATGTCTTGAC|ACTCGTTTATAAAGTTTATTATGGTAATGC	TGACACTCGTTTATAAAGTTTATTATGGTA|ATGCTTTAGATCAAGCCATTTCCATGTGGG
NC_045512.2_pilon	4104	4128	Deletion	1	+	3245	3646	TGTTAGTGACATTGACATCACTTTCTTAAA|GAAAGATGCTCCATATATAGTGGGTGATGT	TCTTAAAGAAAGATGCTCCATATATAGTGG|GTGATGTTGTTCAAGAGGGTGTTTTAACTG
NC_045512.2_pilon	12208	12232	Deletion	1	+	3542	3963	GATTCTGAAGTTGTTCTTAAAAAGTTGAAG|AAGTCTTTGAATGTGGCTAAATCTGAATTT	GTTGAAGAAGTCTTTGAATGTGGCTAAATC|TGAATTTGACCGTGATGCAGCCATGCAACG
NC_045512.2_pilon	1374	5951	Deletion	1	+	3518	5259	ACCCCAAAATGCTGTTGTTAAAATTTATTG|TCCAGCATGTCACAATTCAGAAGTAGGACC	GGTGTTGTTTGTACAGAAATTGACCCTAAG|TTGGACAATTATTATAAGAAAGACAATTCT
NC_045512.2_pilon	18532	18556	Deletion	1	+	5996	6614	AAGGACTTCCTTGGAATGTAGTGCGTATAA|AGATTGTACAAATGTTAAGTGACACACTTA	CGTATAAAGATTGTACAAATGTTAAGTGAC|ACACTTAAAAATCTCTCTGACAGAGTCGTA
NC_045512.2_pilon	15488	15512	Deletion	1	+	3467	3607	ATATGTTAAACCAGGTGGAACCTCATCAGG|AGATGCCACAACTGCTTATGCTAATAGTGT	CATCAGGAGATGCCACAACTGCTTATGCTA|ATAGTGTTTTTAACATTTGTCAAGCTGTCA
NC_045512.2_pilon	20933	20957	Deletion	1	+	3319	3504	AGCTGTTTTAAGACAGTGGTTGCCTACGGG|TACGCTGCTTGTCGATTCAGATCTTAATGA	CTACGGGTACGCTGCTTGTCGATTCAGATC|TTAATGACTTTGTCTCTGATGCAGATTCAA
NC_045512.2_pilon	29363	29387	Deletion	1	+	1984	551	ATAAGCATATTGACGCATACAAAACATTCC|CACCAACAGAGCCTAAAAAGGACAAAAAGA	ACATTCCCACCAACAGAGCCTAAAAAGGAC|AAAAAGAAGAAGGCTGATGAAACTCAAGCC
NC_045512.2_pilon	16399	13483	Duplication	1	+	141	1757	TTAATCCGTATGTTTGCAATGCTCCAGGTT|GTGATGTCACAGATGTGACTCAACTTTACT	ACAATCGTTTTTAAACGGGTTTGCGGTGTA|AGTGCAGCCCGTCTTACACCGTGCGGCACA
NC_045512.2_pilon	27651	27675	Deletion	1	+	2233	2952	TTACGTGCCAGATCAGTTTCACCTAAACTG|TTCATCAGACAAGAGGAAGTTCAAGAACTT	TAAACTGTTCATCAGACAAGAGGAAGTTCA|AGAACTTTACTCTCCAATTTTTCTTATTGT
NC_045512.2_pilon	15473	15497	Deletion	1	+	3170	3550	GTGTGGCGGTTCACTATATGTTAAACCAGG|TGGAACCTCATCAGGAGATGCCACAACTGC	AACCAGGTGGAACCTCATCAGGAGATGCCA|CAACTGCTTATGCTAATAGTGTTTTTAACA
NC_045512.2_pilon	15471	15495	Deletion	1	+	3195	3551	ATGTGTGGCGGTTCACTATATGTTAAACCA|GGTGGAACCTCATCAGGAGATGCCACAACT	TAAACCAGGTGGAACCTCATCAGGAGATGC|CACAACTGCTTATGCTAATAGTGTTTTTAA
NC_045512.2_pilon	15515	15539	Deletion	1	+	3654	4039	AGGAGATGCCACAACTGCTTATGCTAATAG|TGTTTTTAACATTTGTCAAGCTGTCACGGC	CTAATAGTGTTTTTAACATTTGTCAAGCTG|TCACGGCCAATGTTAATGCACTTTTATCTA
NC_045512.2_pilon	23018	23037	Deletion	1	+	5549	5803	GTAGCACACCTTGTAATGGTGTTGAAGGTT|TTAATTGTTACTTTCCTTTACAATCATATG	GTGTTGAAGGTTTTAATTGTTACTTTCCTT|TACAATCATATGGTTTCCAACCCACTAATG
NC_045512.2_pilon	15546	15569	Deletion	1	+	4125	2541	GTTTTTAACATTTGTCAAGCTGTCACGGCC|AATGTTAATGCACTTTTATCTACTGATGGT	TCACGGCCAATGTTAATGCACTTTTATCTA|CTGATGGTAACAAAATTGCCGATAAGTATG
NC_045512.2_pilon	15469	15492	Deletion	1	+	3136	3509	TCATGTGTGGCGGTTCACTATATGTTAAAC|CAGGTGGAACCTCATCAGGAGATGCCACAA	TGTTAAACCAGGTGGAACCTCATCAGGAGA|TGCCACAACTGCTTATGCTAATAGTGTTTT
NC_045512.2_pilon	18894	18917	Deletion	1	+	2613	3636	ATGACTAGGTGTCTAGCTGTCCACGAGTGC|TTTGTTAAGCGTGTTGACTGGACTATTGAA	ACGAGTGCTTTGTTAAGCGTGTTGACTGGA|CTATTGAATATCCTATAATTGGTGATGAAC
NC_045512.2_pilon	14680	14703	Deletion	1	+	934	1064	ATGTTGCTTTTCAAACTGTCAAACCCGGTA|ATTTTAACAAAGACTTCTATGACTTTGCTG	ACCCGGTAATTTTAACAAAGACTTCTATGA|CTTTGCTGTGTCTAAGGGTTTCTTTAAGGA
NC_045512.2_pilon	5464	5487	Deletion	1	+	3687	3474	GAGTTAGGTGATGTTAGAGAAACAATGAGT|TACTTGTTTCAACATGCCAATTTAGATTCT	CAATGAGTTACTTGTTTCAACATGCCAATT|TAGATTCTTGCAAAAGAGTCTTGAACGTGG
NC_045512.2_pilon	15458	15475	Deletion	1	+	3010	3197	GAGTGAAATGGTCATGTGTGGCGGTTCACT|ATATGTTAAACCAGGTGGAACCTCATCAGG	TGTGGCGGTTCACTATATGTTAAACCAGGT|GGAACCTCATCAGGAGATGCCACAACTGCT
NC_045512.2_pilon	1590	1609	Deletion	1	+	1081	1309	TTGTAACCATACAGGTGTTGTTGGAGAAGG|TTCCGAAGGTCTTAATGACAACCTTCTTGA	TGTTGGAGAAGGTTCCGAAGGTCTTAATGA|CAACCTTCTTGAAATACTCCAAAAAGAGAA
NC_045512.2_pilon	1664	1670	Deletion	1	+	1665	1825	AGAAAGTCAACATCAATATTGTTGGTGACT|TTAAACTTAATGAAGAGATCGCCATTATTT	GTCAACATCAATATTGTTGGTGACTTTAAA|CTTAATGAAGAGATCGCCATTATTTTGGCA
NC_045512.2_pilon	3703	3717	Deletion	1	+	4721	4874	AATTTTAATCAGCACGAAGTTCTACTTGCA|CCATTATTATCAGCTGGTATTTTTGGTGCT	ACGAAGTTCTACTTGCACCATTATTATCAG|CTGGTATTTTTGGTGCTGACCCTATACATT
NC_045512.2_pilon	15272	15286	Deletion	1	+	4243	4525	GTTAAAAACTGTTTATAGTGATGTAGAAAA|CCCTCACCTTATGGGTTGGGATTATCCTAA	TATAGTGATGTAGAAAACCCTCACCTTATG|GGTTGGGATTATCCTAAATGTGATAGAGCC
NC_045512.2_pilon	28988	29001	Deletion	1	+	1832	2358	AGCTTGAGAGCAAAATGTCTGGTAAAGGCC|AACAACAACAAGGCCAAACTGTCACTAAGA	AAATGTCTGGTAAAGGCCAACAACAACAAG|GCCAAACTGTCACTAAGAAATCTGCTGCTG
NC_045512.2_pilon	2531	2546	Deletion	1	+	2919	3474	CACTTCCCACAGAAGTGTTAACAGAGGAAG|TTGTCTTGAAAACTGGTGATTTACAACCAT	GTGTTAACAGAGGAAGTTGTCTTGAAAACT|GGTGATTTACAACCATTAGAACAACCTACT
NC_045512.2_pilon	26919	26938	Deletion	1	+	3820	4068	CACTCCATGGCACTATTCTGACCAGACCGC|TTCTAGAAAGTGAACTCGTAATCGGAGCTG	TGACCAGACCGCTTCTAGAAAGTGAACTCG|TAATCGGAGCTGTGATCCTTCGTGGACATC
NC_045512.2_pilon	27376	27382	Deletion	1	+	2402	1155	ATTCTCAATTGGATGAAGAGCAACCAATGG|AGATTGATTAAACGAACATGAAAATTATTC	CAATTGGATGAAGAGCAACCAATGGAGATT|GATTAAACGAACATGAAAATTATTCTTTTC
NC_045512.2_pilon	15573	15596	Deletion	1	+	2579	2741	GCCAATGTTAATGCACTTTTATCTACTGAT|GGTAACAAAATTGCCGATAAGTATGTCCGC	CTACTGATGGTAACAAAATTGCCGATAAGT|ATGTCCGCAATTTACAACACAGACTTTATG
NC_045512.2_pilon	14820	14843	Deletion	1	+	3379	4209	AGCGATTATGACTACTATCGTTATAATCTA|CCAACAATGTGTGATATCAGACAACTACTA	ATAATCTACCAACAATGTGTGATATCAGAC|AACTACTATTTGTAGTTGAAGTTGTTGATA
NC_045512.2_pilon	3054	3077	Deletion	1	+	5102	884	GTATTGTTCTTTTTACCCTCCAGATGAGGA|TGAAGAAGAAGGTGATTGTGAAGAAGAAGA	GATGAGGATGAAGAAGAAGGTGATTGTGAA|GAAGAAGAGTTTGAGCCATCAACTCAATAT
NC_045512.2_pilon	11044	11067	Deletion	1	+	9709	9829	TTACTCACAATTTTGACTTCACTTTTAGTT|TTAGTCCAGAGTACTCAATGGTCTTTGTTC	TTTTAGTTTTAGTCCAGAGTACTCAATGGT|CTTTGTTCTTTTTTTTGTATGAAAATGCCT
NC_045512.2_pilon	734	4305	Deletion	1	+	4017	4041	ACGAGCTTGGCACTGATCCTTATGAAGATT|TTCAAGAAAACTGGAACACTAAACATAGCA	ACACTGTAGAGGAGGCAAAGACAGTGCTTA|AAAAGTGTAAAAGTGCCTTTTACATTCTAC
NC_045512.2_pilon	15492	15517	Deletion	1	+	3509	3665	GTTAAACCAGGTGGAACCTCATCAGGAGAT|GCCACAACTGCTTATGCTAATAGTGTTTTT	GGAGATGCCACAACTGCTTATGCTAATAGT|GTTTTTAACATTTGTCAAGCTGTCACGGCC
NC_045512.2_pilon	24510	24535	Deletion	1	+	2169	2425	TTCAAGTGTTTTAAATGATATCCTTTCACG|TCTTGACAAAGTTGAGGCTGAAGTGCAAAT	TTCACGTCTTGACAAAGTTGAGGCTGAAGT|GCAAATTGATAGGTTGATCACAGGCAGACT
NC_045512.2_pilon	28943	28968	Deletion	1	+	1273	1502	GCGGTGATGCTGCTCTTGCTTTGCTGCTGC|TTGACAGATTGAACCAGCTTGAGAGCAAAA	TGCTGCTTGACAGATTGAACCAGCTTGAGA|GCAAAATGTCTGGTAAAGGCCAACAACAAC
NC_045512.2_pilon	26162	26187	Deletion	1	+	4088	4859	CACAATCGACGGTTCATCCGGAGTTGTTAA|TCCAGTAATGGAACCAATTTATGATGAACC	TGTTAATCCAGTAATGGAACCAATTTATGA|TGAACCGACGACGACTACTAGCGTGCCTTT
NC_045512.2_pilon	1725	29270	Deletion	1	+	1609	9748	GGCATCTTTTTCTGCTTCCACAAGTGCTTT|TGTGGAAACTGTGAAAGGTTTGGATTATAA	GAAGTCACACCTTCGGGAACGTGGTTGACC|TACACAGGTGCCATCAAATTGGATGACAAA
NC_045512.2_pilon	20986	21011	Deletion	1	+	1075	1361	TTAATGACTTTGTCTCTGATGCAGATTCAA|CTTTGATTGGTGATTGTGCAACTGTACATA	ATTCAACTTTGATTGGTGATTGTGCAACTG|TACATACAGCTAATAAATGGGATCTCATTA
NC_045512.2_pilon	50	11124	Deletion	1	+	385	2904	CAGGTAACAAACCAACCAACTTTCGATCTC|TTGTAGATCTGTTCTCTAAACGAACTTTAA	CCTTTTTACCTTTTGCTATGGGTATTATTG|CTATGTCTGCTTTTGCAATGATGTTTGTCA
NC_045512.2_pilon	2525	2550	Deletion	1	+	2640	3608	GAGAAACACTTCCCACAGAAGTGTTAACAG|AGGAAGTTGTCTTGAAAACTGGTGATTTAC	TAACAGAGGAAGTTGTCTTGAAAACTGGTG|ATTTACAACCATTAGAACAACCTACTAGTG
NC_045512.2_pilon	23790	23815	Deletion	1	+	11968	12048	GACATCAGTAGATTGTACAATGTACATTTG|TGGTGATTCAACTGAATGCAGCAATCTTTT	CATTTGTGGTGATTCAACTGAATGCAGCAA|TCTTTTGTTGCAATATGGCAGTTTTTGTAC
NC_045512.2_pilon	8834	8859	Deletion	1	+	7120	7116	ATGACAAAGCTTGCCCATTGATTGCTGCAG|TCATAACAAGAGAAGTGGGTTTTGTCGTGC	CTGCAGTCATAACAAGAGAAGTGGGTTTTG|TCGTGCCTGGTTTGCCTGGCACGATATTAC
NC_045512.2_pilon	7664	7689	Deletion	1	+	2443	2550	CATTCTGTGCTGGTAGTACATTTATTAGTG|ATGAAGTTGCGAGAGACTTGTCACTACAGT	TTAGTGATGAAGTTGCGAGAGACTTGTCAC|TACAGTTTAAAAGACCAATAAATCCTACTG
NC_045512.2_pilon	12167	12192	Deletion	1	+	1623	2712	CTACTGCTCAAGAAGCTTATGAGCAGGCTG|TTGCTAATGGTGATTCTGAAGTTGTTCTTA	AGGCTGTTGCTAATGGTGATTCTGAAGTTG|TTCTTAAAAAGTTGAAGAAGTCTTTGAATG
NC_045512.2_pilon	17690	17716	Deletion	1	+	3718	1560	TTATAAGGGTGTTATCACGCATGATGTTTC|ATCTGCAATTAACAGGCCACAAATAGGCGT	GTTTCATCTGCAATTAACAGGCCACAAATA|GGCGTGGTAAGAGAATTCCTTACACGTAAC
NC_045512.2_pilon	6531	5	Duplication	1	+	74	16	AGCAAATAATAGTTTAAAAATTACAGAAGA|GGTTGGCCACACAGATCTAATGGCTGCTTA	|AAGGTTTATACCTTCCCAGGTAACAAACCA
NC_045512.2_pilon	1818	1845	Deletion	1	+	4443	4489	TTTTAAAGTTACAAAAGGAAAAGCTAAAAA|AGGTGCCTGGAATATTGGTGAACAGAAATC	AAAAAGGTGCCTGGAATATTGGTGAACAGA|AATCAATACTGAGTCCTCTTTATGCATTTG
NC_045512.2_pilon	8380	8406	Deletion	1	+	2437	2541	GCGCGTCATATTAATGCGCAGGTAGCAAAA|AGTCACAACATTGCTTTGATATGGAACGTT	CAAAAAGTCACAACATTGCTTTGATATGGA|ACGTTAAAGATTTCATGTCATTGTCTGAAC
NC_045512.2_pilon	15350	15375	Deletion	1	+	4630	4984	TAACATGCTTAGAATTATGGCCTCACTTGT|TCTTGCTCGCAAACATACAACGTGTTGTAG	ACTTGTTCTTGCTCGCAAACATACAACGTG|TTGTAGCTTGTCACACCGTTTCTATAGATT
NC_045512.2_pilon	15468	15493	Deletion	1	+	3185	3542	GTCATGTGTGGCGGTTCACTATATGTTAAA|CCAGGTGGAACCTCATCAGGAGATGCCACA	GTTAAACCAGGTGGAACCTCATCAGGAGAT|GCCACAACTGCTTATGCTAATAGTGTTTTT
NC_045512.2_pilon	15480	15505	Deletion	1	+	3254	3946	GGTTCACTATATGTTAAACCAGGTGGAACC|TCATCAGGAGATGCCACAACTGCTTATGCT	GGAACCTCATCAGGAGATGCCACAACTGCT|TATGCTAATAGTGTTTTTAACATTTGTCAA
NC_045512.2_pilon	28964	28968	Deletion	1	+	1461	1502	TGCTGCTGCTTGACAGATTGAACCAGCTTG|AGAGCAAAATGTCTGGTAAAGGCCAACAAC	TGCTGCTTGACAGATTGAACCAGCTTGAGA|GCAAAATGTCTGGTAAAGGCCAACAACAAC
NC_045512.2_pilon	3508	3531	Deletion	1	+	8655	9717	GCAGGAGCCTTAAATAAGGCTACTAACAAT|GCCATGCAAGTTGAATCTGATGATTACATA	CTAACAATGCCATGCAAGTTGAATCTGATG|ATTACATAGCTACTAATGGACCACTTAAAG
NC_045512.2_pilon	19825	19849	Deletion	1	+	2291	3604	CTAAGCGCAACATTAAACCAGTACCAGAGG|TGAAAATACTCAATAATTTGGGTGTGGACA	CCAGAGGTGAAAATACTCAATAATTTGGGT|GTGGACATTGCTGCTAATACTGTGATCTGG
NC_045512.2_pilon	24285	24309	Deletion	1	+	3952	4540	TGCTATGCAAATGGCTTATAGGTTTAATGG|TATTGGAGTTACACAGAATGTTCTCTATGA	TTAATGGTATTGGAGTTACACAGAATGTTC|TCTATGAGAACCAAAAATTGATTGCCAACC
NC_045512.2_pilon	28964	28988	Deletion	1	+	1461	1832	TGCTGCTGCTTGACAGATTGAACCAGCTTG|AGAGCAAAATGTCTGGTAAAGGCCAACAAC	CAGCTTGAGAGCAAAATGTCTGGTAAAGGC|CAACAACAACAAGGCCAAACTGTCACTAAG
NC_045512.2_pilon	2492	2516	Deletion	1	+	1883	2378	TAAAAGCCCCAAAAGAAATTATCTTCTTAG|AGGGAGAAACACTTCCCACAGAAGTGTTAA	TTCTTAGAGGGAGAAACACTTCCCACAGAA|GTGTTAACAGAGGAAGTTGTCTTGAAAACT
NC_045512.2_pilon	15478	15502	Deletion	1	+	3215	3647	GCGGTTCACTATATGTTAAACCAGGTGGAA|CCTCATCAGGAGATGCCACAACTGCTTATG	GGTGGAACCTCATCAGGAGATGCCACAACT|GCTTATGCTAATAGTGTTTTTAACATTTGT
NC_045512.2_pilon	15541	15559	Deletion	1	+	3992	2440	ATAGTGTTTTTAACATTTGTCAAGCTGTCA|CGGCCAATGTTAATGCACTTTTATCTACTG	TGTCAAGCTGTCACGGCCAATGTTAATGCA|CTTTTATCTACTGATGGTAACAAAATTGCC
NC_045512.2_pilon	8528	8533	Deletion	1	+	2749	2846	CAACTACTAGACAAGTTGTTAATGTTGTAA|CAACAAAGATAGCACTTAAGGGTGGTAAAA	TACTAGACAAGTTGTTAATGTTGTAACAAC|AAAGATAGCACTTAAGGGTGGTAAAATTGT
NC_045512.2_pilon	15546	15557	Deletion	1	+	4125	2419	GTTTTTAACATTTGTCAAGCTGTCACGGCC|AATGTTAATGCACTTTTATCTACTGATGGT	TTTGTCAAGCTGTCACGGCCAATGTTAATG|CACTTTTATCTACTGATGGTAACAAAATTG
NC_045512.2_pilon	15531	15544	Deletion	1	+	4090	4032	GCTTATGCTAATAGTGTTTTTAACATTTGT|CAAGCTGTCACGGCCAATGTTAATGCACTT	AGTGTTTTTAACATTTGTCAAGCTGTCACG|GCCAATGTTAATGCACTTTTATCTACTGAT
NC_045512.2_pilon	28951	28963	Deletion	1	+	1364	1478	GCTGCTCTTGCTTTGCTGCTGCTTGACAGA|TTGAACCAGCTTGAGAGCAAAATGTCTGGT	TTTGCTGCTGCTTGACAGATTGAACCAGCT|TGAGAGCAAAATGTCTGGTAAAGGCCAACA
NC_045512.2_pilon	29056	29070	Deletion	1	+	3885	3841	GCTGAGGCTTCTAAGAAGCCTCGGCAAAAA|CGTACTGCCACTAAAGCATACAATGTAACA	AGAAGCCTCGGCAAAAACGTACTGCCACTA|AAGCATACAATGTAACACAAGCTTTCGGCA
NC_045512.2_pilon	19671	19681	Deletion	1	+	3098	3213	AATGTTGTAAATAAGGGACACTTTGATGGA|CAACAGGGTGAAGTACCAGTTTCTATCATT	AATAAGGGACACTTTGATGGACAACAGGGT|GAAGTACCAGTTTCTATCATTAATAACACT
NC_045512.2_pilon	19754	19770	Deletion	1	+	6076	5880	TGATGGTGTTGATGTAGAATTGTTTGAAAA|TAAAACAACATTACCTGTTAATGTAGCATT	AGAATTGTTTGAAAATAAAACAACATTACC|TGTTAATGTAGCATTTGAGCTTTGGGCTAA
NC_045512.2_pilon	3050	3062	Deletion	1	+	5122	5112	ATATGTATTGTTCTTTTTACCCTCCAGATG|AGGATGAAGAAGAAGGTGATTGTGAAGAAG	TCTTTTTACCCTCCAGATGAGGATGAAGAA|GAAGGTGATTGTGAAGAAGAAGAGTTTGAG
NC_045512.2_pilon	3135	3149	Deletion	1	+	3793	4326	TGAGTATGGTACTGAAGATGATTACCAAGG|TAAACCTTTGGAATTTGGTGCCACTTCTGC	GAAGATGATTACCAAGGTAAACCTTTGGAA|TTTGGTGCCACTTCTGCTGCTCTTCAACCT
NC_045512.2_pilon	15462	15472	Deletion	1	+	3144	3149	GAAATGGTCATGTGTGGCGGTTCACTATAT|GTTAAACCAGGTGGAACCTCATCAGGAGAT	ATGTGTGGCGGTTCACTATATGTTAAACCA|GGTGGAACCTCATCAGGAGATGCCACAACT
NC_045512.2_pilon	15504	15520	Deletion	1	+	3906	3872	GGAACCTCATCAGGAGATGCCACAACTGCT|TATGCTAATAGTGTTTTTAACATTTGTCAA	GATGCCACAACTGCTTATGCTAATAGTGTT|TTTAACATTTGTCAAGCTGTCACGGCCAAT
NC_045512.2_pilon	29020	29042	Deletion	1	+	3088	3789	CAACAACAAGGCCAAACTGTCACTAAGAAA|TCTGCTGCTGAGGCTTCTAAGAAGCCTCGG	ACTAAGAAATCTGCTGCTGAGGCTTCTAAG|AAGCCTCGGCAAAAACGTACTGCCACTAAA
NC_045512.2_pilon	23508	23530	Deletion	1	+	5542	5342	TTCTAATGTTTTTCAAACACGTGCAGGCTG|TTTAATAGGGGCTGAACATGTCAACAACTC	TGCAGGCTGTTTAATAGGGGCTGAACATGT|CAACAACTCATATGAGTGTGACATACCCAT
NC_045512.2_pilon	15524	15548	Deletion	1	+	3984	4096	CACAACTGCTTATGCTAATAGTGTTTTTAA|CATTTGTCAAGCTGTCACGGCCAATGTTAA	TTTTTAACATTTGTCAAGCTGTCACGGCCA|ATGTTAATGCACTTTTATCTACTGATGGTA
NC_045512.2_pilon	29006	29030	Deletion	1	+	2468	3579	CTGGTAAAGGCCAACAACAACAAGGCCAAA|CTGTCACTAAGAAATCTGCTGCTGAGGCTT	GGCCAAACTGTCACTAAGAAATCTGCTGCT|GAGGCTTCTAAGAAGCCTCGGCAAAAACGT
NC_045512.2_pilon	12261	12285	Deletion	1	+	5238	5122	TGAATTTGACCGTGATGCAGCCATGCAACG|TAAGTTGGAAAAGATGGCTGATCAAGCTAT	TGCAACGTAAGTTGGAAAAGATGGCTGATC|AAGCTATGACCCAAATGTATAAACAGGCTA
NC_045512.2_pilon	3614	3640	Deletion	1	+	1577	2410	GACACAATCTTGCTAAACACTGTCTTCATG|TTGTCGGCCCAAATGTTAACAAAGGTGAAG	TCATGTTGTCGGCCCAAATGTTAACAAAGG|TGAAGACATTCAACTTCTTAAGAGTGCTTA
NC_045512.2_pilon	29043	29069	Deletion	1	+	3774	3836	TAAGAAATCTGCTGCTGAGGCTTCTAAGAA|GCCTCGGCAAAAACGTACTGCCACTAAAGC	AAGAAGCCTCGGCAAAAACGTACTGCCACT|AAAGCATACAATGTAACACAAGCTTTCGGC
NC_045512.2_pilon	75	21588	Deletion	1	+	1443	9302	ATCTCTTGTAGATCTGTTCTCTAAACGAAC|TTTAAAATCTGTGTGGCTGTCACTCGGCTG	GAACAATGTTTGTTTTTCTTGTTTTATTGC|CACTAGTCTCTAGTCAGTGTGTTAATCTTA
NC_045512.2_pilon	1238	1265	Deletion	1	+	5171	5056	TGTGCCTTTCAACTCTCATGAAGTGTGATC|ATTGTGGTGAAACTTCATGGCAGACGGGCG	GATCATTGTGGTGAAACTTCATGGCAGACG|GGCGATTTTGTTAAAGCCACTTGCGAATTT
NC_045512.2_pilon	25549	23021	Duplication	1	+	2327	5649	TCGGATGGCTTATTGTTGGCGTTGCACTTC|TTGCTGTTTTTCATAGCGCTTCCAAAATCA	AGCACACCTTGTAATGGTGTTGAAGGTTTT|AATTGTTACTTTCCTTTACAATCATATGGT
NC_045512.2_pilon	8731	8757	Deletion	1	+	5060	5172	GATGGTGGTGTCACTCGTGACATAGCATCT|ACAGATACTTGTTTTGCTAACAAACATGCT	CATCTACAGATACTTGTTTTGCTAACAAAC|ATGCTGATTTTGACACATGGTTTAGCCAGC
NC_045512.2_pilon	29161	27827	Duplication	1	+	6685	6999	GGGGACCAGGAACTAATCAGACAAGGAACT|GATTACAAACATTGGCCGCAAATTGCACAA	AGCCTTTCTGCTATTCCTTGTTTTAATTAT|GCTTATTATCTTTTGGTTCTCACTTGAACT
NC_045512.2_pilon	7485	7512	Deletion	1	+	235	459	TGTGCATGTTGTAGACGGTTGTAATTCATC|AACTTGTATGATGTGTTACAAACGTAATAG	CATCAACTTGTATGATGTGTTACAAACGTA|ATAGAGCAACAAGAGTCGAATGTACAACTA
NC_045512.2_pilon	6604	29164	Deletion	1	+	100	6750	AGTCTTACTATTAAGAAACCTAATGAATTA|TCTAGAGTATTAGGTTTGAAAACCCTTGCT	GGACCAGGAACTAATCAGACAAGGAACTGA|TTACAAACATTGGCCGCAAATTGCACAATT
NC_045512.2_pilon	27391	27416	Deletion	1	+	1290	1906	AAGAGCAACCAATGGAGATTGATTAAACGA|ACATGAAAATTATTCTTTTCTTGGCACTGA	AAACGAACATGAAAATTATTCTTTTCTTGG|CACTGATAACACTCGCTACTTGTGAGCTTT
NC_045512.2_pilon	13472	13497	Deletion	1	+	1560	1044	CAGCTGATGCACAATCGTTTTTAAACGGGT|TTGCGGTGTAAGTGCAGCCCGTCTTACACC	ACGGGTTTGCGGTGTAAGTGCAGCCCGTCT|TACACCGTGCGGCACAGGCACTAGTACTGA
NC_045512.2_pilon	22004	22029	Deletion	1	+	3611	3772	ATCCATTTTTGGGTGTTTATTACCACAAAA|ACAACAAAAGTTGGATGGAAAGTGAGTTCA	ACAAAAACAACAAAAGTTGGATGGAAAGTG|AGTTCAGAGTTTATTCTAGTGCGAATAATT
NC_045512.2_pilon	27456	27480	Deletion	1	+	1882	603	CTCGCTACTTGTGAGCTTTATCACTACCAA|GAGTGTGTTAGAGGTACAACAGTACTTTTA	CTACCAAGAGTGTGTTAGAGGTACAACAGT|ACTTTTAAAAGAACCTTGCTCTTCTGGAAC
NC_045512.2_pilon	6953	6957	Deletion	1	+	5379	5366	CACCTAATTTTTCTAAACTGATAAATATTA|TAATTTGGTTTTTACTATTAAGTGTTTGCC	CTAATTTTTCTAAACTGATAAATATTATAA|TTTGGTTTTTACTATTAAGTGTTTGCCTAG
NC_045512.2_pilon	450	455	Deletion	1	+	2849	2922	CTTAGTAGAAGTTGAAAAAGGCGTTTTGCC|TCAACTTGAACAGCCCTATGTGTTCATCAA	GTAGAAGTTGAAAAAGGCGTTTTGCCTCAA|CTTGAACAGCCCTATGTGTTCATCAAACGT
NC_045512.2_pilon	492	506	Deletion	1	+	2895	2763	GCCCTATGTGTTCATCAAACGTTCGGATGC|TCGAACTGCACCTCATGGTCATGTTATGGT	ATCAAACGTTCGGATGCTCGAACTGCACCT|CATGGTCATGTTATGGTTGAGCTGGTAGCA
NC_045512.2_pilon	15074	15083	Deletion	1	+	1169	1237	CATCCCTACTATAACTCAAATGAATCTTAA|GTATGCCATTAGTGCAAAGAATAGAGCTCG	CTATAACTCAAATGAATCTTAAGTATGCCA|TTAGTGCAAAGAATAGAGCTCGCACCGTAG
NC_045512.2_pilon	15116	15134	Deletion	1	+	1752	2518	TGCAAAGAATAGAGCTCGCACCGTAGCTGG|TGTCTCTATCTGTAGTACTATGACCAATAG	GCACCGTAGCTGGTGTCTCTATCTGTAGTA|CTATGACCAATAGACAGTTTCATCAAAAAT
NC_045512.2_pilon	15452	15470	Deletion	1	+	2916	3212	AGTATTGAGTGAAATGGTCATGTGTGGCGG|TTCACTATATGTTAAACCAGGTGGAACCTC	TCATGTGTGGCGGTTCACTATATGTTAAAC|CAGGTGGAACCTCATCAGGAGATGCCACAA
NC_045512.2_pilon	29321	29330	Deletion	1	+	1532	1823	ATGACAAAGATCCAAATTTCAAAGATCAAG|TCATTTTGCTGAATAAGCATATTGACGCAT	GATCCAAATTTCAAAGATCAAGTCATTTTG|CTGAATAAGCATATTGACGCATACAAAACA
NC_045512.2_pilon	29368	29386	Deletion	1	+	2009	2244	CATATTGACGCATACAAAACATTCCCACCA|ACAGAGCCTAAAAAGGACAAAAAGAAGAAG	AACATTCCCACCAACAGAGCCTAAAAAGGA|CAAAAAGAAGAAGGCTGATGAAACTCAAGC
NC_045512.2_pilon	26137	26143	Deletion	1	+	2883	3120	AGCCTGAAGAACATGTCCAAATTCACACAA|TCGACGGTTCATCCGGAGTTGTTAATCCAG	GAAGAACATGTCCAAATTCACACAATCGAC|GGTTCATCCGGAGTTGTTAATCCAGTAATG
NC_045512.2_pilon	26206	26227	Deletion	1	+	5922	4818	CAATTTATGATGAACCGACGACGACTACTA|GCGTGCCTTTGTAAGCACAAGCTGATGAGT	ACGACTACTAGCGTGCCTTTGTAAGCACAA|GCTGATGAGTACGAACTTATGTACTCATTC
NC_045512.2_pilon	15565	15588	Deletion	1	+	2476	2677	CTGTCACGGCCAATGTTAATGCACTTTTAT|CTACTGATGGTAACAAAATTGCCGATAAGT	ACTTTTATCTACTGATGGTAACAAAATTGC|CGATAAGTATGTCCGCAATTTACAACACAG
NC_045512.2_pilon	11594	11617	Deletion	1	+	3446	3485	CTATTTTCTTCATAACTGGTAATACACTTC|AGTGTATAATGCTAGTTTATTGTTTCTTAG	TACACTTCAGTGTATAATGCTAGTTTATTG|TTTCTTAGGCTATTTTTGTACTTGTTACTT
NC_045512.2_pilon	25597	25621	Deletion	1	+	3168	3460	CTTCCAAAATCATAACCCTCAAAAAGAGAT|GGCAACTAGCACTCTCCAAGGGTGTTCACT	AAGAGATGGCAACTAGCACTCTCCAAGGGT|GTTCACTTTGTTTGCAACTTGCTGTTGTTG
NC_045512.2_pilon	29034	29059	Deletion	1	+	3734	3770	AACTGTCACTAAGAAATCTGCTGCTGAGGC|TTCTAAGAAGCCTCGGCAAAAACGTACTGC	TGAGGCTTCTAAGAAGCCTCGGCAAAAACG|TACTGCCACTAAAGCATACAATGTAACACA
NC_045512.2_pilon	11025	11051	Deletion	1	+	8459	9728	GGGTACACACCACTGGTTGTTACTCACAAT|TTTGACTTCACTTTTAGTTTTAGTCCAGAG	ACAATTTTGACTTCACTTTTAGTTTTAGTC|CAGAGTACTCAATGGTCTTTGTTCTTTTTT
NC_045512.2_pilon	20910	20935	Deletion	1	+	3020	3349	GATAAAGGAGTTGCACCAGGTACAGCTGTT|TTAAGACAGTGGTTGCCTACGGGTACGCTG	GCTGTTTTAAGACAGTGGTTGCCTACGGGT|ACGCTGCTTGTCGATTCAGATCTTAATGAC
NC_045512.2_pilon	8525	8552	Deletion	1	+	2720	3161	GTGCAACTACTAGACAAGTTGTTAATGTTG|TAACAACAAAGATAGCACTTAAGGGTGGTA	GTTGTAACAACAAAGATAGCACTTAAGGGT|GGTAAAATTGTTAATAATTGGTTGAAGCAG
NC_045512.2_pilon	15535	15562	Deletion	1	+	4036	2455	ATGCTAATAGTGTTTTTAACATTTGTCAAG|CTGTCACGGCCAATGTTAATGCACTTTTAT	CAAGCTGTCACGGCCAATGTTAATGCACTT|TTATCTACTGATGGTAACAAAATTGCCGAT
NC_045512.2_pilon	18049	18076	Deletion	1	+	4069	4101	GGAATGTGGCAACTTTACAAGCTGAAAATG|TAACAGGACTCTTTAAAGATTGTAGTAAGG	AATGTAACAGGACTCTTTAAAGATTGTAGT|AAGGTAGTCACTGGGTTACATCCTACACAG
NC_045512.2_pilon	11040	11067	Deletion	1	+	9604	9829	GTTGTTACTCACAATTTTGACTTCACTTTT|AGTTTTAGTCCAGAGTACTCAATGGTCTTT	TTTTAGTTTTAGTCCAGAGTACTCAATGGT|CTTTGTTCTTTTTTTTGTATGAAAATGCCT
NC_045512.2_pilon	11048	11076	Deletion	1	+	9727	9602	TCACAATTTTGACTTCACTTTTAGTTTTAG|TCCAGAGTACTCAATGGTCTTTGTTCTTTT	TAGTCCAGAGTACTCAATGGTCTTTGTTCT|TTTTTTTGTATGAAAATGCCTTTTTACCTT
NC_045512.2_pilon	6477	6504	Deletion	1	+	3548	3435	TCTTGAGTGTAATGTGAAAACTACCGAAGT|TGTAGGAGACATTATACTTAAACCAGCAAA	AAGTTGTAGGAGACATTATACTTAAACCAG|CAAATAATAGTTTAAAAATTACAGAAGAGG
NC_045512.2_pilon	12573	12603	Deletion	1	+	2924	3987	AGCATTGTGGGAAATCCAACAGGTTGTAGA|TGCAGATAGTAAAATTGTTCAACTTAGTGA	ATGCAGATAGTAAAATTGTTCAACTTAGTG|AAATTAGTATGGACAATTCACCTAATTTAG
NC_045512.2_pilon	6904	5594	Duplication	1	+	4992	5571	AAGAGTGTCGGTAAATTTTGTCTAGAGGCT|TCATTTAATTATTTGAAGTCACCTAATTTT	GCTGTTATGTACATGGGCACACTTTCTTAT|GAACAATTTAAGAAAGGTGTTCAGATACCT
NC_045512.2_pilon	17697	17724	Deletion	1	+	3603	1616	GGTGTTATCACGCATGATGTTTCATCTGCA|ATTAACAGGCCACAAATAGGCGTGGTAAGA	TGCAATTAACAGGCCACAAATAGGCGTGGT|AAGAGAATTCCTTACACGTAACCCTGCTTG
NC_045512.2_pilon	29328	29355	Deletion	1	+	1769	1986	AGATCCAAATTTCAAAGATCAAGTCATTTT|GCTGAATAAGCATATTGACGCATACAAAAC	TTTTGCTGAATAAGCATATTGACGCATACA|AAACATTCCCACCAACAGAGCCTAAAAAGG
NC_045512.2_pilon	15485	15512	Deletion	1	+	3361	3607	ACTATATGTTAAACCAGGTGGAACCTCATC|AGGAGATGCCACAACTGCTTATGCTAATAG	CATCAGGAGATGCCACAACTGCTTATGCTA|ATAGTGTTTTTAACATTTGTCAAGCTGTCA
NC_045512.2_pilon	6952	9	Duplication	1	+	5370	30	TCACCTAATTTTTCTAAACTGATAAATATT|ATAATTTGGTTTTTACTATTAAGTGTTTGC	|TTTATACCTTCCCAGGTAACAAACCAACCA
NC_045512.2_pilon	26860	26099	Duplication	1	+	2952	2444	TGCGCGTACGCGTTCCATGTGGTCATTCAA|TCCAGAAACTAACATTCTTCTCAACGTGCC	AACATGTTACCTTCTTCATCTACAATAAAA|TTGTTGATGAGCCTGAAGAACATGTCCAAA
NC_045512.2_pilon	15476	15502	Deletion	1	+	3204	3647	TGGCGGTTCACTATATGTTAAACCAGGTGG|AACCTCATCAGGAGATGCCACAACTGCTTA	GGTGGAACCTCATCAGGAGATGCCACAACT|GCTTATGCTAATAGTGTTTTTAACATTTGT
NC_045512.2_pilon	28040	28055	Deletion	1	+	1496	898	CACTTCTATTCTAAATGGTATATTAGAGTA|GGAGCTAGAAAATCAGCACCTTTAATTGAA	ATGGTATATTAGAGTAGGAGCTAGAAAATC|AGCACCTTTAATTGAATTGTGCGTGGATGA
NC_045512.2_pilon	28964	28990	Deletion	1	+	1461	1849	TGCTGCTGCTTGACAGATTGAACCAGCTTG|AGAGCAAAATGTCTGGTAAAGGCCAACAAC	GCTTGAGAGCAAAATGTCTGGTAAAGGCCA|ACAACAACAAGGCCAAACTGTCACTAAGAA
NC_045512.2_pilon	15454	15480	Deletion	1	+	2938	3254	TATTGAGTGAAATGGTCATGTGTGGCGGTT|CACTATATGTTAAACCAGGTGGAACCTCAT	CGGTTCACTATATGTTAAACCAGGTGGAAC|CTCATCAGGAGATGCCACAACTGCTTATGC
NC_045512.2_pilon	15458	15484	Deletion	1	+	3010	3356	GAGTGAAATGGTCATGTGTGGCGGTTCACT|ATATGTTAAACCAGGTGGAACCTCATCAGG	TCACTATATGTTAAACCAGGTGGAACCTCA|TCAGGAGATGCCACAACTGCTTATGCTAAT
NC_045512.2_pilon	4331	4348	Deletion	1	+	5107	5312	TTAAAAAGTGTAAAAGTGCCTTTTACATTC|TACCATCTATTATCTCTAATGAGAAGCAAG	TGCCTTTTACATTCTACCATCTATTATCTC|TAATGAGAAGCAAGAAATTCTTGGAACTGT
NC_045512.2_pilon	13031	13044	Deletion	1	+	5659	5882	TAGCTGCCACAGTACGTCTACAAGCTGGTA|ATGCAACAGAAGTGCCTGCCAATTCAACTG	TACGTCTACAAGCTGGTAATGCAACAGAAG|TGCCTGCCAATTCAACTGTATTATCTTTCT
NC_045512.2_pilon	26227	26251	Deletion	1	+	4818	5691	CGACTACTAGCGTGCCTTTGTAAGCACAAG|CTGATGAGTACGAACTTATGTACTCATTCG	GCACAAGCTGATGAGTACGAACTTATGTAC|TCATTCGTTTCGGAAGAGACAGGTACGTTA
NC_045512.2_pilon	14894	14919	Deletion	1	+	3895	3997	TGTTGATAAGTACTTTGATTGTTACGATGG|TGGCTGTATTAATGCTAACCAAGTCATCGT	CGATGGTGGCTGTATTAATGCTAACCAAGT|CATCGTCAACAACCTAGACAAATCAGCTGG
NC_045512.2_pilon	26901	26927	Deletion	1	+	4236	3908	ACATTCTTCTCAACGTGCCACTCCATGGCA|CTATTCTGACCAGACCGCTTCTAGAAAGTG	TGGCACTATTCTGACCAGACCGCTTCTAGA|AAGTGAACTCGTAATCGGAGCTGTGATCCT
NC_045512.2_pilon	15369	15395	Deletion	1	+	4919	5048	GCCTCACTTGTTCTTGCTCGCAAACATACA|ACGTGTTGTAGCTTGTCACACCGTTTCTAT	ATACAACGTGTTGTAGCTTGTCACACCGTT|TCTATAGATTAGCTAATGAGTGTGCTCAAG
NC_045512.2_pilon	3549	3575	Deletion	1	+	9918	9515	TGAATCTGATGATTACATAGCTACTAATGG|ACCACTTAAAGTGGGTGGTAGTTGTGTTTT	AATGGACCACTTAAAGTGGGTGGTAGTTGT|GTTTTAAGCGGACACAATCTTGCTAAACAC
NC_045512.2_pilon	27263	27290	Deletion	1	+	8989	9752	AGCAGAGATATTACTAATTATTATGAGGAC|TTTTAAAGTTTCCATTTGGAATCTTGATTA	GGACTTTTAAAGTTTCCATTTGGAATCTTG|ATTACATCATAAACCTCATAATTAAAAATT
NC_045512.2_pilon	12021	12050	Deletion	1	+	2031	1636	AAAAATGGTTTCACTACTTTCTGTTTTGCT|TTCCATGCAGGGTGCTGTAGACATAAACAA	CTTTCCATGCAGGGTGCTGTAGACATAAAC|AAGCTTTGTGAAGAAATGCTGGACAACAGG
NC_045512.2_pilon	29007	29035	Deletion	1	+	2454	3709	TGGTAAAGGCCAACAACAACAAGGCCAAAC|TGTCACTAAGAAATCTGCTGCTGAGGCTTC	AACTGTCACTAAGAAATCTGCTGCTGAGGC|TTCTAAGAAGCCTCGGCAAAAACGTACTGC
NC_045512.2_pilon	28943	28971	Deletion	1	+	1273	1524	GCGGTGATGCTGCTCTTGCTTTGCTGCTGC|TTGACAGATTGAACCAGCTTGAGAGCAAAA	TGCTTGACAGATTGAACCAGCTTGAGAGCA|AAATGTCTGGTAAAGGCCAACAACAACAAG
NC_045512.2_pilon	23049	23077	Deletion	1	+	3600	3105	TAATTGTTACTTTCCTTTACAATCATATGG|TTTCCAACCCACTAATGGTGTTGGTTACCA	TGGTTTCCAACCCACTAATGGTGTTGGTTA|CCAACCATACAGAGTAGTAGTACTTTCTTT
NC_045512.2_pilon	16591	16618	Deletion	1	+	1893	2167	TTGCAACATGTGACTGGACAAATGCTGGTG|ATTACATTTTAGCTAACACCTGTACTGAAA	GGTGATTACATTTTAGCTAACACCTGTACT|GAAAGACTCAAGCTTTTTGCAGCAGAAACG
NC_045512.2_pilon	29043	29072	Deletion	1	+	3774	1664	TAAGAAATCTGCTGCTGAGGCTTCTAAGAA|GCCTCGGCAAAAACGTACTGCCACTAAAGC	AAGCCTCGGCAAAAACGTACTGCCACTAAA|GCATACAATGTAACACAAGCTTTCGGCAGA
NC_045512.2_pilon	11363	11391	Deletion	1	+	2129	3643	TGTTACTAATCCTTATGACAGCAAGAACTG|TGTATGATGATGGTGCTAGGAGAGTGTGGA	CTGTGTATGATGATGGTGCTAGGAGAGTGT|GGACACTTATGAATGTCTTGACACTCGTTT
NC_045512.2_pilon	24395	24425	Deletion	1	+	4235	3436	AAGACTCACTTTCTTCCACAGCAAGTGCAC|TTGGAAAACTTCAAGATGTGGTCAACCAAA	CTTGGAAAACTTCAAGATGTGGTCAACCAA|AATGCACAAGCTTTAAACACGCTTGTTAAA
NC_045512.2_pilon	15452	15480	Deletion	1	+	2916	3254	AGTATTGAGTGAAATGGTCATGTGTGGCGG|TTCACTATATGTTAAACCAGGTGGAACCTC	CGGTTCACTATATGTTAAACCAGGTGGAAC|CTCATCAGGAGATGCCACAACTGCTTATGC
NC_045512.2_pilon	15514	15542	Deletion	1	+	3605	4007	CAGGAGATGCCACAACTGCTTATGCTAATA|GTGTTTTTAACATTTGTCAAGCTGTCACGG	ATAGTGTTTTTAACATTTGTCAAGCTGTCA|CGGCCAATGTTAATGCACTTTTATCTACTG
NC_045512.2_pilon	15454	15462	Deletion	1	+	2938	3144	TATTGAGTGAAATGGTCATGTGTGGCGGTT|CACTATATGTTAAACCAGGTGGAACCTCAT	TGAAATGGTCATGTGTGGCGGTTCACTATA|TGTTAAACCAGGTGGAACCTCATCAGGAGA
NC_045512.2_pilon	15531	15548	Deletion	1	+	4090	4096	GCTTATGCTAATAGTGTTTTTAACATTTGT|CAAGCTGTCACGGCCAATGTTAATGCACTT	TTTTTAACATTTGTCAAGCTGTCACGGCCA|ATGTTAATGCACTTTTATCTACTGATGGTA
NC_045512.2_pilon	23604	23627	Deletion	1	+	452	1176	CGCTAGTTATCAGACTCAGACTAATTCTCC|TCGGCGGGCACGTAGTGTAGCTAGTCAATC	AATTCTCCTCGGCGGGCACGTAGTGTAGCT|AGTCAATCCATCATTGCCTACACTATGTCA
NC_045512.2_pilon	23659	23663	Deletion	1	+	3235	3386	CAATCCATCATTGCCTACACTATGTCACTT|GGTGCAGAAAATTCAGTTGCTTACTCTAAT	TCCATCATTGCCTACACTATGTCACTTGGT|GCAGAAAATTCAGTTGCTTACTCTAATAAC
NC_045512.2_pilon	25584	25607	Deletion	1	+	2922	3287	GTTTTTCATAGCGCTTCCAAAATCATAACC|CTCAAAAAGAGATGGCAACTAGCACTCTCC	TCATAACCCTCAAAAAGAGATGGCAACTAG|CACTCTCCAAGGGTGTTCACTTTGTTTGCA
NC_045512.2_pilon	15483	15510	Deletion	1	+	3310	3579	TCACTATATGTTAAACCAGGTGGAACCTCA|TCAGGAGATGCCACAACTGCTTATGCTAAT	CTCATCAGGAGATGCCACAACTGCTTATGC|TAATAGTGTTTTTAACATTTGTCAAGCTGT
NC_045512.2_pilon	29665	29692	Deletion	1	+	4917	1997	ATAGCACAAGTAGATGTAGTTAACTTTAAT|CTCACATAGCAATCTTTAATCAGTGTGTAA	TAATCTCACATAGCAATCTTTAATCAGTGT|GTAACATTAGGGAGGACTTGAAAGAGCCAC
NC_045512.2_pilon	2229	2256	Deletion	1	+	4559	5618	TTGGGAAATTGTTAAATTTATCTCAACCTG|TGCTTGTGAAATTGTCGGTGGACAAATTGT	CCTGTGCTTGTGAAATTGTCGGTGGACAAA|TTGTCACCTGTGCAAAGGAAATTAAGGAGA
NC_045512.2_pilon	15457	15481	Deletion	1	+	3007	3240	TGAGTGAAATGGTCATGTGTGGCGGTTCAC|TATATGTTAAACCAGGTGGAACCTCATCAG	GGTTCACTATATGTTAAACCAGGTGGAACC|TCATCAGGAGATGCCACAACTGCTTATGCT
NC_045512.2_pilon	22075	22093	Deletion	1	+	1974	2900	AGTGCGAATAATTGCACTTTTGAATATGTC|TCTCAGCCTTTTCTTATGGACCTTGAAGGA	TTTTGAATATGTCTCTCAGCCTTTTCTTAT|GGACCTTGAAGGAAAACAGGGTAATTTCAA
NC_045512.2_pilon	22139	22147	Deletion	1	+	4958	5323	AGGGTAATTTCAAAAATCTTAGGGAATTTG|TGTTTAAGAATATTGATGGTTATTTTAAAA	TTTCAAAAATCTTAGGGAATTTGTGTTTAA|GAATATTGATGGTTATTTTAAAATATATTC
NC_045512.2_pilon	18002	18011	Deletion	1	+	2891	3176	AGACCTTTATGACAAGTTGCAATTTACAAG|TCTTGAAATTCCACGTAGGAATGTGGCAAC	ATGACAAGTTGCAATTTACAAGTCTTGAAA|TTCCACGTAGGAATGTGGCAACTTTACAAG
NC_045512.2_pilon	7246	7253	Deletion	1	+	3405	3689	TTAACTGCTTTTGGCTTAGTTGCAGAGTGG|TTTTTGGCATATATTCTTTTCACTAGGTTT	GCTTTTGGCTTAGTTGCAGAGTGGTTTTTG|GCATATATTCTTTTCACTAGGTTTTTCTAT
NC_045512.2_pilon	3548	3575	Deletion	1	+	9832	9515	TTGAATCTGATGATTACATAGCTACTAATG|GACCACTTAAAGTGGGTGGTAGTTGTGTTT	AATGGACCACTTAAAGTGGGTGGTAGTTGT|GTTTTAAGCGGACACAATCTTGCTAAACAC
NC_045512.2_pilon	6523	4880	Duplication	1	+	3184	556	CTTAAACCAGCAAATAATAGTTTAAAAATT|ACAGAAGAGGTTGGCCACACAGATCTAATG	AAGAGAGGTGATAAAAGTGTATATTACACT|AGTAATCCTACCACATTCCACCTAGATGGT
NC_045512.2_pilon	14124	14153	Deletion	1	+	1934	3162	TTCGGTGATTTCATACAAACCACGCCAGGT|AGTGGAGTTCCTGTTGTAGATTCTTATTAT	GTAGTGGAGTTCCTGTTGTAGATTCTTATT|ATTCATTGTTAATGCCTATATTAACCTTGA
NC_045512.2_pilon	15569	15598	Deletion	1	+	2541	2717	CACGGCCAATGTTAATGCACTTTTATCTAC|TGATGGTAACAAAATTGCCGATAAGTATGT	ACTGATGGTAACAAAATTGCCGATAAGTAT|GTCCGCAATTTACAACACAGACTTTATGAG
NC_045512.2_pilon	26923	26952	Deletion	1	+	3906	4049	CCATGGCACTATTCTGACCAGACCGCTTCT|AGAAAGTGAACTCGTAATCGGAGCTGTGAT	CTAGAAAGTGAACTCGTAATCGGAGCTGTG|ATCCTTCGTGGACATCTTCGTATTGCTGGA
NC_045512.2_pilon	19726	19755	Deletion	1	+	5775	6078	TCATTAATAACACTGTTTACACAAAAGTTG|ATGGTGTTGATGTAGAATTGTTTGAAAATA	TGATGGTGTTGATGTAGAATTGTTTGAAAA|TAAAACAACATTACCTGTTAATGTAGCATT
NC_045512.2_pilon	16260	16289	Deletion	1	+	4123	2807	TTACAGGCTGTTGGGGCTTGTGTTCTTTGC|AATTCACAGACTTCATTAAGATGTGGTGCT	GCAATTCACAGACTTCATTAAGATGTGGTG|CTTGCATACGTAGACCATTCTTATGTTGTA
NC_045512.2_pilon	8232	8286	Deletion	1	+	3456	4247	AGAAACTAAAGATGTTGTTGAATGTCTTAA|ATTGTCACATCAATCTGACATAGAAGTTAC	AAGTTACTGGCGATAGTTGTAATAACTATA|TGCTCACCTATAACAAAGTTGAAAACATGA
NC_045512.2_pilon	28923	28952	Deletion	1	+	977	1393	TGCTAGAATGGCTGGCAATGGCGGTGATGC|TGCTCTTGCTTTGCTGCTGCTTGACAGATT	GCTGCTCTTGCTTTGCTGCTGCTTGACAGA|TTGAACCAGCTTGAGAGCAAAATGTCTGGT
NC_045512.2_pilon	6632	29309	Deletion	1	+	55	9329	TATCTAGAGTATTAGGTTTGAAAACCCTTG|CTACTCATGGTTTAGCTGCTGTTAATAGTG	GCCATCAAATTGGATGACAAAGATCCAAAT|TTCAAAGATCAAGTCATTTTGCTGAATAAG
NC_045512.2_pilon	75	21590	Deletion	1	+	1443	9319	ATCTCTTGTAGATCTGTTCTCTAAACGAAC|TTTAAAATCTGTGTGGCTGTCACTCGGCTG	ACAATGTTTGTTTTTCTTGTTTTATTGCCA|CTAGTCTCTAGTCAGTGTGTTAATCTTACA
NC_045512.2_pilon	29285	29314	Deletion	1	+	9495	9147	GAACGTGGTTGACCTACACAGGTGCCATCA|AATTGGATGACAAAGATCCAAATTTCAAAG	CAAATTGGATGACAAAGATCCAAATTTCAA|AGATCAAGTCATTTTGCTGAATAAGCATAT
NC_045512.2_pilon	22998	23027	Deletion	1	+	5374	5850	AACTGAAATCTATCAGGCCGGTAGCACACC|TTGTAATGGTGTTGAAGGTTTTAATTGTTA	CCTTGTAATGGTGTTGAAGGTTTTAATTGT|TACTTTCCTTTACAATCATATGGTTTCCAA
NC_045512.2_pilon	21983	29418	Deletion	1	+	3790	1155	GTGAATTTCAATTTTGTAATGATCCATTTT|TGGGTGTTTATTACCACAAAAACAACAAAA	AAAAGAAGAAGGCTGATGAAACTCAAGCCT|TACCGCAGAGACAGAAGAAACAGCAAACTG
NC_045512.2_pilon	24434	24463	Deletion	1	+	3623	3934	TTCAAGATGTGGTCAACCAAAATGCACAAG|CTTTAAACACGCTTGTTAAACAACTTAGCT	AGCTTTAAACACGCTTGTTAAACAACTTAG|CTCCAATTTTGGTGCAATTTCAAGTGTTTT
NC_045512.2_pilon	21479	21508	Deletion	1	+	4372	5938	AGGTCAAATCAATGATATGATTTTATCTCT|TCTTAGTAAAGGTAGACTTATAATTAGAGA	CTTCTTAGTAAAGGTAGACTTATAATTAGA|GAAAACAACAGAGTTGTTATTTCTAGTGAT
NC_045512.2_pilon	6964	27713	Deletion	1	+	5257	5427	TCTAAACTGATAAATATTATAATTTGGTTT|TTACTATTAAGTGTTTGCCTAGGTTCTTTA	ACTCTCCAATTTTTCTTATTGTTGCGGCAA|TAGTGTTTATAACACTTTGCTTCACACTCA
NC_045512.2_pilon	15483	15512	Deletion	1	+	3310	3607	TCACTATATGTTAAACCAGGTGGAACCTCA|TCAGGAGATGCCACAACTGCTTATGCTAAT	CATCAGGAGATGCCACAACTGCTTATGCTA|ATAGTGTTTTTAACATTTGTCAAGCTGTCA
NC_045512.2_pilon	15457	15486	Deletion	1	+	3007	3347	TGAGTGAAATGGTCATGTGTGGCGGTTCAC|TATATGTTAAACCAGGTGGAACCTCATCAG	ACTATATGTTAAACCAGGTGGAACCTCATC|AGGAGATGCCACAACTGCTTATGCTAATAG
NC_045512.2_pilon	3517	3549	Deletion	1	+	9341	9918	TTAAATAAGGCTACTAACAATGCCATGCAA|GTTGAATCTGATGATTACATAGCTACTAAT	TTGAATCTGATGATTACATAGCTACTAATG|GACCACTTAAAGTGGGTGGTAGTTGTGTTT
NC_045512.2_pilon	15478	15505	Deletion	1	+	3215	3946	GCGGTTCACTATATGTTAAACCAGGTGGAA|CCTCATCAGGAGATGCCACAACTGCTTATG	GGAACCTCATCAGGAGATGCCACAACTGCT|TATGCTAATAGTGTTTTTAACATTTGTCAA
NC_045512.2_pilon	22738	22892	Deletion	1	+	252	2383	TCTCCTACTAAATTAAATGATCTCTGCTTT|ACTAATGTCTATGCAGATTCATTTGTAATT	ATAGCTTGGAATTCTAACAATCTTGATTCT|AAGGTTGGTGGTAATTATAATTACCTGTAT
NC_045512.2_pilon	22999	23031	Deletion	1	+	5358	5864	ACTGAAATCTATCAGGCCGGTAGCACACCT|TGTAATGGTGTTGAAGGTTTTAATTGTTAC	GTAATGGTGTTGAAGGTTTTAATTGTTACT|TTCCTTTACAATCATATGGTTTCCAACCCA
NC_045512.2_pilon	15492	15502	Deletion	1	+	3509	3647	GTTAAACCAGGTGGAACCTCATCAGGAGAT|GCCACAACTGCTTATGCTAATAGTGTTTTT	GGTGGAACCTCATCAGGAGATGCCACAACT|GCTTATGCTAATAGTGTTTTTAACATTTGT
NC_045512.2_pilon	21508	21518	Deletion	1	+	5938	6175	TTCTTAGTAAAGGTAGACTTATAATTAGAG|AAAACAACAGAGTTGTTATTTCTAGTGATG	AAGGTAGACTTATAATTAGAGAAAACAACA|GAGTTGTTATTTCTAGTGATGTTCTTGTTA
NC_045512.2_pilon	5874	5902	Deletion	1	+	3167	4165	AGGTCCTATTACGGATGTTTTCTACAAAGA|AAACAGTTACACAACAACCATAAAACCAGT	AGAAAACAGTTACACAACAACCATAAAACC|AGTTACTTATAAATTGGATGGTGTTGTTTG
NC_045512.2_pilon	24280	24287	Deletion	1	+	3890	3941	CCATTTGCTATGCAAATGGCTTATAGGTTT|AATGGTATTGGAGTTACACAGAATGTTCTC	GCTATGCAAATGGCTTATAGGTTTAATGGT|ATTGGAGTTACACAGAATGTTCTCTATGAG
NC_045512.2_pilon	1814	1823	Deletion	1	+	4369	4454	GTAATTTTAAAGTTACAAAAGGAAAAGCTA|AAAAAGGTGCCTGGAATATTGGTGAACAGA	AAAGTTACAAAAGGAAAAGCTAAAAAAGGT|GCCTGGAATATTGGTGAACAGAAATCAATA
NC_045512.2_pilon	15531	15542	Deletion	1	+	4090	4007	GCTTATGCTAATAGTGTTTTTAACATTTGT|CAAGCTGTCACGGCCAATGTTAATGCACTT	ATAGTGTTTTTAACATTTGTCAAGCTGTCA|CGGCCAATGTTAATGCACTTTTATCTACTG
NC_045512.2_pilon	28938	28948	Deletion	1	+	1119	1345	CAATGGCGGTGATGCTGCTCTTGCTTTGCT|GCTGCTTGACAGATTGAACCAGCTTGAGAG	TGATGCTGCTCTTGCTTTGCTGCTGCTTGA|CAGATTGAACCAGCTTGAGAGCAAAATGTC
NC_045512.2_pilon	11802	11814	Deletion	1	+	537	590	TGCCTTCAAACTCAACATTAAATTGTTGGG|TGTTGGTGGCAAACCTTGTATCAAAGTAGC	TCAACATTAAATTGTTGGGTGTTGGTGGCA|AACCTTGTATCAAAGTAGCCACTGTACAGT
NC_045512.2_pilon	15552	15578	Deletion	1	+	4078	2644	AACATTTGTCAAGCTGTCACGGCCAATGTT|AATGCACTTTTATCTACTGATGGTAACAAA	ATGTTAATGCACTTTTATCTACTGATGGTA|ACAAAATTGCCGATAAGTATGTCCGCAATT
NC_045512.2_pilon	15468	15472	Deletion	1	+	3185	3149	GTCATGTGTGGCGGTTCACTATATGTTAAA|CCAGGTGGAACCTCATCAGGAGATGCCACA	ATGTGTGGCGGTTCACTATATGTTAAACCA|GGTGGAACCTCATCAGGAGATGCCACAACT
NC_045512.2_pilon	15298	15326	Deletion	1	+	4743	5739	AAAACCCTCACCTTATGGGTTGGGATTATC|CTAAATGTGATAGAGCCATGCCTAACATGC	ATCCTAAATGTGATAGAGCCATGCCTAACA|TGCTTAGAATTATGGCCTCACTTGTTCTTG
NC_045512.2_pilon	2329	2357	Deletion	1	+	8264	7759	TTTAAGCTTGTAAATAAATTTTTGGCTTTG|TGTGCTGACTCTATCATTATTGGTGGAGCT	TTGTGTGCTGACTCTATCATTATTGGTGGA|GCTAAACTTAAAGCCTTGAATTTAGGTGAA
NC_045512.2_pilon	11560	11564	Deletion	1	+	2451	2713	AGAGGTATTGTTTTTATGTGTGTTGAGTAT|TGCCCTATTTTCTTCATAACTGGTAATACA	GGTATTGTTTTTATGTGTGTTGAGTATTGC|CCTATTTTCTTCATAACTGGTAATACACTT
NC_045512.2_pilon	11679	11705	Deletion	1	+	1021	1037	CCTCTTTTGTTTACTCAACCGCTACTTTAG|ACTGACTCTTGGTGTTTATGATTACTTAGT	TTTAGACTGACTCTTGGTGTTTATGATTAC|TTAGTTTCTACACAGGAGTTTAGATATATG
NC_045512.2_pilon	21390	29210	Deletion	1	+	2056	7612	AATCCAATTCAGTTGTCTTCCTATTCTTTA|TTTGACATGAGTAAATTTCCCCTTAAATTA	CAAATTGCACAATTTGCCCCCAGCGCTTCA|GCGTTCTTCGGAATGTCGCGCATTGGCATG
NC_045512.2_pilon	18019	18035	Deletion	1	+	3515	3813	TGCAATTTACAAGTCTTGAAATTCCACGTA|GGAATGTGGCAACTTTACAAGCTGAAAATG	TTGAAATTCCACGTAGGAATGTGGCAACTT|TACAAGCTGAAAATGTAACAGGACTCTTTA
NC_045512.2_pilon	18148	18178	Deletion	1	+	3007	3133	TCAGTGTTGACACTAAATTCAAAACTGAAG|GTTTATGTGTTGACATACCTGGCATACCTA	GGTTTATGTGTTGACATACCTGGCATACCT|AAGGACATGACCTATAGAAGACTCATCTCT
NC_045512.2_pilon	28917	28947	Deletion	1	+	1011	1315	TTCTCCTGCTAGAATGGCTGGCAATGGCGG|TGATGCTGCTCTTGCTTTGCTGCTGCTTGA	GTGATGCTGCTCTTGCTTTGCTGCTGCTTG|ACAGATTGAACCAGCTTGAGAGCAAAATGT
NC_045512.2_pilon	17483	17513	Deletion	1	+	3833	4436	TGCACCACGCACATTGCTAACTAAGGGCAC|ACTAGAACCAGAATATTTCAATTCAGTGTG	CACTAGAACCAGAATATTTCAATTCAGTGT|GTAGACTTATGAAAACTATAGGTCCAGACA
NC_045512.2_pilon	20715	20745	Deletion	1	+	4367	4489	GCTATGCCTAATCTTTACAAAATGCAAAGA|ATGCTATTAGAAAAGTGTGACCTTCAAAAT	AATGCTATTAGAAAAGTGTGACCTTCAAAA|TTATGGTGATAGTGCAACATTACCTAAAGG
NC_045512.2_pilon	15457	15487	Deletion	1	+	3007	3361	TGAGTGAAATGGTCATGTGTGGCGGTTCAC|TATATGTTAAACCAGGTGGAACCTCATCAG	CTATATGTTAAACCAGGTGGAACCTCATCA|GGAGATGCCACAACTGCTTATGCTAATAGT
NC_045512.2_pilon	24282	24312	Deletion	1	+	3932	4456	ATTTGCTATGCAAATGGCTTATAGGTTTAA|TGGTATTGGAGTTACACAGAATGTTCTCTA	ATGGTATTGGAGTTACACAGAATGTTCTCT|ATGAGAACCAAAAATTGATTGCCAACCAAT
NC_045512.2_pilon	15463	15493	Deletion	1	+	3130	3542	AAATGGTCATGTGTGGCGGTTCACTATATG|TTAAACCAGGTGGAACCTCATCAGGAGATG	GTTAAACCAGGTGGAACCTCATCAGGAGAT|GCCACAACTGCTTATGCTAATAGTGTTTTT
NC_045512.2_pilon	13826	13835	Deletion	1	+	266	293	TACTAAATACACAATGGCAGACCTCGTCTA|TGCTTTAAGGCATTTTGATGAAGGTAATTG	ACACAATGGCAGACCTCGTCTATGCTTTAA|GGCATTTTGATGAAGGTAATTGTGACACAT
NC_045512.2_pilon	18419	18423	Deletion	1	+	1644	1804	AGTTGCTGTACCTACAGGTTATGTTGATAC|ACCTAATAATACAGATTTTTCCAGAGTTAG	TGCTGTACCTACAGGTTATGTTGATACACC|TAATAATACAGATTTTTCCAGAGTTAGTGC
NC_045512.2_pilon	18461	18466	Deletion	1	+	3176	3553	AGATTTTTCCAGAGTTAGTGCTAAACCACC|GCCTGGAGATCAATTTAAACACCTCATACC	TTTTCCAGAGTTAGTGCTAAACCACCGCCT|GGAGATCAATTTAAACACCTCATACCACTT
NC_045512.2_pilon	23621	23648	Deletion	1	+	820	2052	AGACTAATTCTCCTCGGCGGGCACGTAGTG|TAGCTAGTCAATCCATCATTGCCTACACTA	AGTGTAGCTAGTCAATCCATCATTGCCTAC|ACTATGTCACTTGGTGCAGAAAATTCAGTT
NC_045512.2_pilon	15495	15519	Deletion	1	+	3551	3852	AAACCAGGTGGAACCTCATCAGGAGATGCC|ACAACTGCTTATGCTAATAGTGTTTTTAAC	AGATGCCACAACTGCTTATGCTAATAGTGT|TTTTAACATTTGTCAAGCTGTCACGGCCAA
NC_045512.2_pilon	15554	15559	Deletion	1	+	2347	2440	CATTTGTCAAGCTGTCACGGCCAATGTTAA|TGCACTTTTATCTACTGATGGTAACAAAAT	TGTCAAGCTGTCACGGCCAATGTTAATGCA|CTTTTATCTACTGATGGTAACAAAATTGCC
NC_045512.2_pilon	15546	15558	Deletion	1	+	4125	2430	GTTTTTAACATTTGTCAAGCTGTCACGGCC|AATGTTAATGCACTTTTATCTACTGATGGT	TTGTCAAGCTGTCACGGCCAATGTTAATGC|ACTTTTATCTACTGATGGTAACAAAATTGC
NC_045512.2_pilon	13074	13101	Deletion	1	+	5777	843	GCCTGCCAATTCAACTGTATTATCTTTCTG|TGCTTTTGCTGTAGATGCTGCTAAAGCTTA	TCTGTGCTTTTGCTGTAGATGCTGCTAAAG|CTTACAAAGATTATCTAGCTAGTGGGGGAC
NC_045512.2_pilon	16109	16119	Deletion	1	+	5071	4987	CTTTCATTTGTACTTACAATACATAAGAAA|GCTACATGATGAGTTAACAGGACACATGTT	GTACTTACAATACATAAGAAAGCTACATGA|TGAGTTAACAGGACACATGTTAGACATGTA
NC_045512.2_pilon	16188	16207	Deletion	1	+	2783	3179	CTTACTAATGATAACACTTCAAGGTATTGG|GAACCTGAGTTTTATGAGGCTATGTACACA	TCAAGGTATTGGGAACCTGAGTTTTATGAG|GCTATGTACACACCGCATACAGTCTTACAG
NC_045512.2_pilon	15470	15499	Deletion	1	+	3212	3598	CATGTGTGGCGGTTCACTATATGTTAAACC|AGGTGGAACCTCATCAGGAGATGCCACAAC	CCAGGTGGAACCTCATCAGGAGATGCCACA|ACTGCTTATGCTAATAGTGTTTTTAACATT
NC_045512.2_pilon	70	26239	Deletion	1	+	1406	5445	TTTCGATCTCTTGTAGATCTGTTCTCTAAA|CGAACTTTAAAATCTGTGTGGCTGTCACTC	GTGCCTTTGTAAGCACAAGCTGATGAGTAC|GAACTTATGTACTCATTCGTTTCGGAAGAG
NC_045512.2_pilon	2518	2542	Deletion	1	+	2381	3288	TTAGAGGGAGAAACACTTCCCACAGAAGTG|TTAACAGAGGAAGTTGTCTTGAAAACTGGT	AGAAGTGTTAACAGAGGAAGTTGTCTTGAA|AACTGGTGATTTACAACCATTAGAACAACC
NC_045512.2_pilon	10324	10351	Deletion	1	+	5567	4951	TCTATGCAAAATTGTGTACTTAAGCTTAAG|GTTGATACAGCCAATCCTAAGACACCTAAG	TAAGGTTGATACAGCCAATCCTAAGACACC|TAAGTATAAGTTTGTTCGCATTCAACCAGG
NC_045512.2_pilon	10380	10384	Deletion	1	+	4499	4526	TAAGTATAAGTTTGTTCGCATTCAACCAGG|ACAGACTTTTTCAGTGTTAGCTTGTTACAA	GTATAAGTTTGTTCGCATTCAACCAGGACA|GACTTTTTCAGTGTTAGCTTGTTACAATGG
NC_045512.2_pilon	20651	20676	Deletion	1	+	1544	2901	AGATGGCCATGTAGAAACATTTTACCCAAA|ATTACAATCTAGTCAAGCGTGGCAACCGGG	CCCAAAATTACAATCTAGTCAAGCGTGGCA|ACCGGGTGTTGCTATGCCTAATCTTTACAA
NC_045512.2_pilon	20725	20732	Deletion	1	+	4373	4358	ATCTTTACAAAATGCAAAGAATGCTATTAG|AAAAGTGTGACCTTCAAAATTATGGTGATA	ACAAAATGCAAAGAATGCTATTAGAAAAGT|GTGACCTTCAAAATTATGGTGATAGTGCAA
NC_045512.2_pilon	4584	4598	Deletion	1	+	2121	2623	TGTAGCGTCACTTATCAACACACTTAACGA|TCTAAATGAAACTCTTGTTACAATGCCACT	ATCAACACACTTAACGATCTAAATGAAACT|CTTGTTACAATGCCACTTGGCTATGTAACA
NC_045512.2_pilon	21558	21572	Deletion	1	+	7498	8760	TCTAGTGATGTTCTTGTTAACAACTAAACG|AACAATGTTTGTTTTTCTTGTTTTATTGCC	TTGTTAACAACTAAACGAACAATGTTTGTT|TTTCTTGTTTTATTGCCACTAGTCTCTAGT
NC_045512.2_pilon	28925	28930	Deletion	1	+	964	1053	CTAGAATGGCTGGCAATGGCGGTGATGCTG|CTCTTGCTTTGCTGCTGCTTGACAGATTGA	AATGGCTGGCAATGGCGGTGATGCTGCTCT|TGCTTTGCTGCTGCTTGACAGATTGAACCA
NC_045512.2_pilon	29008	29032	Deletion	1	+	2456	3701	GGTAAAGGCCAACAACAACAAGGCCAAACT|GTCACTAAGAAATCTGCTGCTGAGGCTTCT	CCAAACTGTCACTAAGAAATCTGCTGCTGA|GGCTTCTAAGAAGCCTCGGCAAAAACGTAC
NC_045512.2_pilon	29020	29048	Deletion	1	+	3088	3893	CAACAACAAGGCCAAACTGTCACTAAGAAA|TCTGCTGCTGAGGCTTCTAAGAAGCCTCGG	AAATCTGCTGCTGAGGCTTCTAAGAAGCCT|CGGCAAAAACGTACTGCCACTAAAGCATAC
NC_045512.2_pilon	4331	4360	Deletion	1	+	5107	4202	TTAAAAAGTGTAAAAGTGCCTTTTACATTC|TACCATCTATTATCTCTAATGAGAAGCAAG	TCTACCATCTATTATCTCTAATGAGAAGCA|AGAAATTCTTGGAACTGTTTCTTGGAATTT
NC_045512.2_pilon	24212	24242	Deletion	1	+	1561	2866	CTTCTGCACTGTTAGCGGGTACAATCACTT|CTGGTTGGACCTTTGGTGCAGGTGCTGCAT	TCTGGTTGGACCTTTGGTGCAGGTGCTGCA|TTACAAATACCATTTGCTATGCAAATGGCT
NC_045512.2_pilon	3867	3898	Deletion	1	+	1234	3293	GGAAATGAAGAGTGAAAAGCAAGTTGAACA|AAAGATCGCTGAGATTCCTAAAGAGGAAGT	AAAGATCGCTGAGATTCCTAAAGAGGAAGT|TAAGCCATTTATAACTGAAAGTAAACCTTC
NC_045512.2_pilon	28994	29025	Deletion	1	+	1991	3467	AGAGCAAAATGTCTGGTAAAGGCCAACAAC|AACAAGGCCAAACTGTCACTAAGAAATCTG	AACAAGGCCAAACTGTCACTAAGAAATCTG|CTGCTGAGGCTTCTAAGAAGCCTCGGCAAA
NC_045512.2_pilon	5416	5447	Deletion	1	+	2261	2826	GCTAACTTTTGTGCACTTATCTTAGCCTAC|TGTAATAAGACAGTAGGTGAGTTAGGTGAT	TGTAATAAGACAGTAGGTGAGTTAGGTGAT|GTTAGAGAAACAATGAGTTACTTGTTTCAA
NC_045512.2_pilon	29214	29245	Deletion	1	+	7860	8936	TGCACAATTTGCCCCCAGCGCTTCAGCGTT|CTTCGGAATGTCGCGCATTGGCATGGAAGT	CTTCGGAATGTCGCGCATTGGCATGGAAGT|CACACCTTCGGGAACGTGGTTGACCTACAC
NC_045512.2_pilon	6572	29240	Deletion	1	+	118	8543	CAGATCTAATGGCTGCTTATGTAGACAATT|CTAGTCTTACTATTAAGAAACCTAATGAAT	GCGTTCTTCGGAATGTCGCGCATTGGCATG|GAAGTCACACCTTCGGGAACGTGGTTGACC
NC_045512.2_pilon	18122	18153	Deletion	1	+	4826	3098	ACATCCTACACAGGCACCTACACACCTCAG|TGTTGACACTAAATTCAAAACTGAAGGTTT	TGTTGACACTAAATTCAAAACTGAAGGTTT|ATGTGTTGACATACCTGGCATACCTAAGGA
NC_045512.2_pilon	8715	8746	Deletion	1	+	4019	5279	AGGATACAAGGCTATTGATGGTGGTGTCAC|TCGTGACATAGCATCTACAGATACTTGTTT	TCGTGACATAGCATCTACAGATACTTGTTT|TGCTAACAAACATGCTGATTTTGACACATG
NC_045512.2_pilon	15468	15499	Deletion	1	+	3185	3598	GTCATGTGTGGCGGTTCACTATATGTTAAA|CCAGGTGGAACCTCATCAGGAGATGCCACA	CCAGGTGGAACCTCATCAGGAGATGCCACA|ACTGCTTATGCTAATAGTGTTTTTAACATT
NC_045512.2_pilon	15462	15493	Deletion	1	+	3144	3542	GAAATGGTCATGTGTGGCGGTTCACTATAT|GTTAAACCAGGTGGAACCTCATCAGGAGAT	GTTAAACCAGGTGGAACCTCATCAGGAGAT|GCCACAACTGCTTATGCTAATAGTGTTTTT
NC_045512.2_pilon	29463	9	Duplication	1	+	1870	30	GAAACAGCAAACTGTGACTCTTCTTCCTGC|TGCAGATTTGGATGATTTCTCCAAACAATT	|TTTATACCTTCCCAGGTAACAAACCAACCA
NC_045512.2_pilon	14021	14052	Deletion	1	+	1046	1112	AGCTTTGTTAAAAACAGTACAATTCTGTGA|TGCCATGCGAAATGCTGGTATTGTTGGTGT	TGCCATGCGAAATGCTGGTATTGTTGGTGT|ACTGACATTAGATAATCAAGATCTCAATGG
NC_045512.2_pilon	15454	15485	Deletion	1	+	2938	3361	TATTGAGTGAAATGGTCATGTGTGGCGGTT|CACTATATGTTAAACCAGGTGGAACCTCAT	CACTATATGTTAAACCAGGTGGAACCTCAT|CAGGAGATGCCACAACTGCTTATGCTAATA
NC_045512.2_pilon	15495	15526	Deletion	1	+	3551	3981	AAACCAGGTGGAACCTCATCAGGAGATGCC|ACAACTGCTTATGCTAATAGTGTTTTTAAC	ACAACTGCTTATGCTAATAGTGTTTTTAAC|ATTTGTCAAGCTGTCACGGCCAATGTTAAT
NC_045512.2_pilon	27272	27292	Deletion	1	+	9789	9776	ATTACTAATTATTATGAGGACTTTTAAAGT|TTCCATTTGGAATCTTGATTACATCATAAA	ACTTTTAAAGTTTCCATTTGGAATCTTGAT|TACATCATAAACCTCATAATTAAAAATTTA
NC_045512.2_pilon	27380	25705	Duplication	1	+	2406	3781	TCAATTGGATGAAGAGCAACCAATGGAGAT|TGATTAAACGAACATGAAAATTATTCTTTT	TTGCTCGTTGCTGCTGGCCTTGAAGCCCCT|TTTCTCTATCTTTATGCTTTAGTCTACTTC
NC_045512.2_pilon	15896	15910	Deletion	1	+	3989	4371	TCATGAATTTTGCTCTCAACATACAATGCT|AGTTAAACAGGGTGATGATTATGTGTACCT	TCTCAACATACAATGCTAGTTAAACAGGGT|GATGATTATGTGTACCTTCCTTACCCAGAT
NC_045512.2_pilon	22246	22276	Deletion	1	+	1300	2387	GGTTTTTCGGCTTTAGAACCATTGGTAGAT|TTGCCAATAGGTATTAACATCACTAGGTTT	TTTGCCAATAGGTATTAACATCACTAGGTT|TCAAACTTTACTTGCTTTACATAGAAGTTA
NC_045512.2_pilon	10933	10963	Deletion	1	+	2653	4098	AGTGCTTTATTAGAAGATGAATTTACACCT|TTTGATGTTGTTAGACAATGCTCAGGTGTT	TTTTGATGTTGTTAGACAATGCTCAGGTGT|TACTTTCCAAAGTGCAGTGAAAAGAACAAT
NC_045512.2_pilon	10991	11021	Deletion	1	+	5651	8175	TTACTTTCCAAAGTGCAGTGAAAAGAACAA|TCAAGGGTACACACCACTGGTTGTTACTCA	ATCAAGGGTACACACCACTGGTTGTTACTC|ACAATTTTGACTTCACTTTTAGTTTTAGTC
NC_045512.2_pilon	28934	28965	Deletion	1	+	1085	1465	CTGGCAATGGCGGTGATGCTGCTCTTGCTT|TGCTGCTGCTTGACAGATTGAACCAGCTTG	TGCTGCTGCTTGACAGATTGAACCAGCTTG|AGAGCAAAATGTCTGGTAAAGGCCAACAAC
NC_045512.2_pilon	15455	15485	Deletion	1	+	3020	3361	ATTGAGTGAAATGGTCATGTGTGGCGGTTC|ACTATATGTTAAACCAGGTGGAACCTCATC	CACTATATGTTAAACCAGGTGGAACCTCAT|CAGGAGATGCCACAACTGCTTATGCTAATA
NC_045512.2_pilon	15539	15565	Deletion	1	+	4039	2476	TAATAGTGTTTTTAACATTTGTCAAGCTGT|CACGGCCAATGTTAATGCACTTTTATCTAC	GCTGTCACGGCCAATGTTAATGCACTTTTA|TCTACTGATGGTAACAAAATTGCCGATAAG
NC_045512.2_pilon	21531	21535	Deletion	1	+	6934	7025	ATTAGAGAAAACAACAGAGTTGTTATTTCT|AGTGATGTTCTTGTTAACAACTAAACGAAC	AGAGAAAACAACAGAGTTGTTATTTCTAGT|GATGTTCTTGTTAACAACTAAACGAACAAT
NC_045512.2_pilon	16066	16070	Deletion	1	+	3737	3807	CTTACCCACTTACTAAACATCCTAATCAGG|AGTATGCTGATGTCTTTCATTTGTACTTAC	ACCCACTTACTAAACATCCTAATCAGGAGT|ATGCTGATGTCTTTCATTTGTACTTACAAT
NC_045512.2_pilon	16147	16152	Deletion	1	+	5344	5368	ATGAGTTAACAGGACACATGTTAGACATGT|ATTCTGTTATGCTTACTAATGATAACACTT	GTTAACAGGACACATGTTAGACATGTATTC|TGTTATGCTTACTAATGATAACACTTCAAG
NC_045512.2_pilon	15462	15482	Deletion	1	+	3144	3282	GAAATGGTCATGTGTGGCGGTTCACTATAT|GTTAAACCAGGTGGAACCTCATCAGGAGAT	GTTCACTATATGTTAAACCAGGTGGAACCT|CATCAGGAGATGCCACAACTGCTTATGCTA
NC_045512.2_pilon	29075	29098	Deletion	1	+	1780	2661	CTCGGCAAAAACGTACTGCCACTAAAGCAT|ACAATGTAACACAAGCTTTCGGCAGACGTG	TAAAGCATACAATGTAACACAAGCTTTCGG|CAGACGTGGTCCAGAACAAACCCAAGGAAA
NC_045512.2_pilon	29135	29144	Deletion	1	+	4648	5562	GTCCAGAACAAACCCAAGGAAATTTTGGGG|ACCAGGAACTAATCAGACAAGGAACTGATT	CAAACCCAAGGAAATTTTGGGGACCAGGAA|CTAATCAGACAAGGAACTGATTACAAACAT
NC_045512.2_pilon	15550	15567	Deletion	1	+	4073	2540	TTAACATTTGTCAAGCTGTCACGGCCAATG|TTAATGCACTTTTATCTACTGATGGTAACA	TGTCACGGCCAATGTTAATGCACTTTTATC|TACTGATGGTAACAAAATTGCCGATAAGTA
NC_045512.2_pilon	28943	28953	Deletion	1	+	1273	1414	GCGGTGATGCTGCTCTTGCTTTGCTGCTGC|TTGACAGATTGAACCAGCTTGAGAGCAAAA	CTGCTCTTGCTTTGCTGCTGCTTGACAGAT|TGAACCAGCTTGAGAGCAAAATGTCTGGTA
NC_045512.2_pilon	29028	29050	Deletion	1	+	3547	3879	AGGCCAAACTGTCACTAAGAAATCTGCTGC|TGAGGCTTCTAAGAAGCCTCGGCAAAAACG	ATCTGCTGCTGAGGCTTCTAAGAAGCCTCG|GCAAAAACGTACTGCCACTAAAGCATACAA
NC_045512.2_pilon	28994	29002	Deletion	1	+	1991	2387	AGAGCAAAATGTCTGGTAAAGGCCAACAAC|AACAAGGCCAAACTGTCACTAAGAAATCTG	AATGTCTGGTAAAGGCCAACAACAACAAGG|CCAAACTGTCACTAAGAAATCTGCTGCTGA
NC_045512.2_pilon	28937	28941	Deletion	1	+	1110	1231	GCAATGGCGGTGATGCTGCTCTTGCTTTGC|TGCTGCTTGACAGATTGAACCAGCTTGAGA	ATGGCGGTGATGCTGCTCTTGCTTTGCTGC|TGCTTGACAGATTGAACCAGCTTGAGAGCA
NC_045512.2_pilon	29022	29048	Deletion	1	+	3322	3893	ACAACAAGGCCAAACTGTCACTAAGAAATC|TGCTGCTGAGGCTTCTAAGAAGCCTCGGCA	AAATCTGCTGCTGAGGCTTCTAAGAAGCCT|CGGCAAAAACGTACTGCCACTAAAGCATAC
NC_045512.2_pilon	27740	27769	Deletion	1	+	5787	5729	AATAGTGTTTATAACACTTTGCTTCACACT|CAAAAGAAAGACAGAATGATTGAACTTTCA	CTCAAAAGAAAGACAGAATGATTGAACTTT|CATTAATTGACTTCTATTTGTGCTTTTTAG
NC_045512.2_pilon	8824	8855	Deletion	1	+	6680	8217	AGTTATACTAATGACAAAGCTTGCCCATTG|ATTGCTGCAGTCATAACAAGAGAAGTGGGT	ATTGCTGCAGTCATAACAAGAGAAGTGGGT|TTTGTCGTGCCTGGTTTGCCTGGCACGATA
NC_045512.2_pilon	23737	23770	Deletion	1	+	8114	10871	ACAAATTTTACTATTAGTGTTACCACAGAA|ATTCTACCAGTGTCTATGACCAAGACATCA	TCTACCAGTGTCTATGACCAAGACATCAGT|AGATTGTACAATGTACATTTGTGGTGATTC
NC_045512.2_pilon	14923	14955	Deletion	1	+	4056	2171	GTGGCTGTATTAATGCTAACCAAGTCATCG|TCAACAACCTAGACAAATCAGCTGGTTTTC	CAACAACCTAGACAAATCAGCTGGTTTTCC|ATTTAATAAATGGGGTAAGGCTAGACTTTA
NC_045512.2_pilon	24448	21552	Duplication	1	+	3716	7418	AACCAAAATGCACAAGCTTTAAACACGCTT|GTTAAACAACTTAGCTCCAATTTTGGTGCA	TGTTATTTCTAGTGATGTTCTTGTTAACAA|CTAAACGAACAATGTTTGTTTTTCTTGTTT
NC_045512.2_pilon	11037	11069	Deletion	1	+	9463	9777	CTGGTTGTTACTCACAATTTTGACTTCACT|TTTAGTTTTAGTCCAGAGTACTCAATGGTC	TTAGTTTTAGTCCAGAGTACTCAATGGTCT|TTGTTCTTTTTTTTGTATGAAAATGCCTTT
NC_045512.2_pilon	18791	18823	Deletion	1	+	718	1058	GATTGATGTTCAACAATGGGGTTTTACAGG|TAACCTACAAAGCAACCATGATCTGTATTG	AACCTACAAAGCAACCATGATCTGTATTGT|CAAGTCCATGGTAATGCACATGTAGCTAGT
NC_045512.2_pilon	15470	15502	Deletion	1	+	3212	3647	CATGTGTGGCGGTTCACTATATGTTAAACC|AGGTGGAACCTCATCAGGAGATGCCACAAC	GGTGGAACCTCATCAGGAGATGCCACAACT|GCTTATGCTAATAGTGTTTTTAACATTTGT
NC_045512.2_pilon	15468	15500	Deletion	1	+	3185	3617	GTCATGTGTGGCGGTTCACTATATGTTAAA|CCAGGTGGAACCTCATCAGGAGATGCCACA	CAGGTGGAACCTCATCAGGAGATGCCACAA|CTGCTTATGCTAATAGTGTTTTTAACATTT
NC_045512.2_pilon	13148	13180	Deletion	1	+	1614	2652	CTAGTGGGGGACAACCAATCACTAATTGTG|TTAAGATGTTGTGTACACACACTGGTACTG	TAAGATGTTGTGTACACACACTGGTACTGG|TCAGGCAATAACAGTTACACCGGAAGCCAA
NC_045512.2_pilon	15455	15487	Deletion	1	+	3020	3361	ATTGAGTGAAATGGTCATGTGTGGCGGTTC|ACTATATGTTAAACCAGGTGGAACCTCATC	CTATATGTTAAACCAGGTGGAACCTCATCA|GGAGATGCCACAACTGCTTATGCTAATAGT
NC_045512.2_pilon	15471	15503	Deletion	1	+	3195	3818	ATGTGTGGCGGTTCACTATATGTTAAACCA|GGTGGAACCTCATCAGGAGATGCCACAACT	GTGGAACCTCATCAGGAGATGCCACAACTG|CTTATGCTAATAGTGTTTTTAACATTTGTC
NC_045512.2_pilon	15485	15517	Deletion	1	+	3361	3665	ACTATATGTTAAACCAGGTGGAACCTCATC|AGGAGATGCCACAACTGCTTATGCTAATAG	GGAGATGCCACAACTGCTTATGCTAATAGT|GTTTTTAACATTTGTCAAGCTGTCACGGCC
NC_045512.2_pilon	15478	15510	Deletion	1	+	3215	3579	GCGGTTCACTATATGTTAAACCAGGTGGAA|CCTCATCAGGAGATGCCACAACTGCTTATG	CTCATCAGGAGATGCCACAACTGCTTATGC|TAATAGTGTTTTTAACATTTGTCAAGCTGT
NC_045512.2_pilon	15476	15508	Deletion	1	+	3204	3971	TGGCGGTTCACTATATGTTAAACCAGGTGG|AACCTCATCAGGAGATGCCACAACTGCTTA	ACCTCATCAGGAGATGCCACAACTGCTTAT|GCTAATAGTGTTTTTAACATTTGTCAAGCT
NC_045512.2_pilon	8783	8810	Deletion	1	+	4070	5454	AACATGCTGATTTTGACACATGGTTTAGCC|AGCGTGGTGGTAGTTATACTAATGACAAAG	AGCCAGCGTGGTGGTAGTTATACTAATGAC|AAAGCTTGCCCATTGATTGCTGCAGTCATA
NC_045512.2_pilon	4663	4688	Deletion	1	+	5026	6278	TTAAATTTGGAAGAAGCTGCTCGGTATATG|AGATCTCTCAAAGTGCCAGCTACAGTTTCT	TATATGAGATCTCTCAAAGTGCCAGCTACA|GTTTCTGTTTCTTCACCTGATGCTGTTACA
NC_045512.2_pilon	28953	28982	Deletion	1	+	1414	1749	TGCTCTTGCTTTGCTGCTGCTTGACAGATT|GAACCAGCTTGAGAGCAAAATGTCTGGTAA	TTGAACCAGCTTGAGAGCAAAATGTCTGGT|AAAGGCCAACAACAACAAGGCCAAACTGTC
NC_045512.2_pilon	15488	15519	Deletion	1	+	3467	3852	ATATGTTAAACCAGGTGGAACCTCATCAGG|AGATGCCACAACTGCTTATGCTAATAGTGT	AGATGCCACAACTGCTTATGCTAATAGTGT|TTTTAACATTTGTCAAGCTGTCACGGCCAA
NC_045512.2_pilon	28917	28948	Deletion	1	+	1011	1345	TTCTCCTGCTAGAATGGCTGGCAATGGCGG|TGATGCTGCTCTTGCTTTGCTGCTGCTTGA	TGATGCTGCTCTTGCTTTGCTGCTGCTTGA|CAGATTGAACCAGCTTGAGAGCAAAATGTC
NC_045512.2_pilon	28937	28968	Deletion	1	+	1110	1502	GCAATGGCGGTGATGCTGCTCTTGCTTTGC|TGCTGCTTGACAGATTGAACCAGCTTGAGA	TGCTGCTTGACAGATTGAACCAGCTTGAGA|GCAAAATGTCTGGTAAAGGCCAACAACAAC
NC_045512.2_pilon	28927	28955	Deletion	1	+	978	1424	AGAATGGCTGGCAATGGCGGTGATGCTGCT|CTTGCTTTGCTGCTGCTTGACAGATTGAAC	GCTCTTGCTTTGCTGCTGCTTGACAGATTG|AACCAGCTTGAGAGCAAAATGTCTGGTAAA
NC_045512.2_pilon	28963	28990	Deletion	1	+	1478	1849	TTGCTGCTGCTTGACAGATTGAACCAGCTT|GAGAGCAAAATGTCTGGTAAAGGCCAACAA	GCTTGAGAGCAAAATGTCTGGTAAAGGCCA|ACAACAACAAGGCCAAACTGTCACTAAGAA
NC_045512.2_pilon	29029	29033	Deletion	1	+	3520	3733	GGCCAAACTGTCACTAAGAAATCTGCTGCT|GAGGCTTCTAAGAAGCCTCGGCAAAAACGT	CAAACTGTCACTAAGAAATCTGCTGCTGAG|GCTTCTAAGAAGCCTCGGCAAAAACGTACT
NC_045512.2_pilon	18449	18466	Deletion	1	+	2604	3553	ACCTAATAATACAGATTTTTCCAGAGTTAG|TGCTAAACCACCGCCTGGAGATCAATTTAA	TTTTCCAGAGTTAGTGCTAAACCACCGCCT|GGAGATCAATTTAAACACCTCATACCACTT
NC_045512.2_pilon	18523	18539	Deletion	1	+	5790	6390	TTATGTACAAAGGACTTCCTTGGAATGTAG|TGCGTATAAAGATTGTACAAATGTTAAGTG	TTCCTTGGAATGTAGTGCGTATAAAGATTG|TACAAATGTTAAGTGACACACTTAAAAATC
NC_045512.2_pilon	15462	15476	Deletion	1	+	3144	3204	GAAATGGTCATGTGTGGCGGTTCACTATAT|GTTAAACCAGGTGGAACCTCATCAGGAGAT	GTGGCGGTTCACTATATGTTAAACCAGGTG|GAACCTCATCAGGAGATGCCACAACTGCTT
NC_045512.2_pilon	2867	2890	Deletion	1	+	4081	4162	CTGCCTATACAGTTGAACTCGGTACAGAAG|TAAATGAGTTCGCCTGTGTTGTGGCAGATG	TACAGAAGTAAATGAGTTCGCCTGTGTTGT|GGCAGATGCTGTCATAAAAACTTTGCAACC
NC_045512.2_pilon	11579	11600	Deletion	1	+	3238	3401	GTGTTGAGTATTGCCCTATTTTCTTCATAA|CTGGTAATACACTTCAGTGTATAATGCTAG	TTCTTCATAACTGGTAATACACTTCAGTGT|ATAATGCTAGTTTATTGTTTCTTAGGCTAT
NC_045512.2_pilon	15470	15478	Deletion	1	+	3212	3215	CATGTGTGGCGGTTCACTATATGTTAAACC|AGGTGGAACCTCATCAGGAGATGCCACAAC	GGCGGTTCACTATATGTTAAACCAGGTGGA|ACCTCATCAGGAGATGCCACAACTGCTTAT
NC_045512.2_pilon	15517	15542	Deletion	1	+	3665	4007	GAGATGCCACAACTGCTTATGCTAATAGTG|TTTTTAACATTTGTCAAGCTGTCACGGCCA	ATAGTGTTTTTAACATTTGTCAAGCTGTCA|CGGCCAATGTTAATGCACTTTTATCTACTG
NC_045512.2_pilon	13536	13565	Deletion	1	+	1779	2775	GGCACAGGCACTAGTACTGATGTCGTATAC|AGGGCTTTTGACATCTACAATGATAAAGTA	ACAGGGCTTTTGACATCTACAATGATAAAG|TAGCTGGTTTTGCTAAATTCCTAAAAACTA
NC_045512.2_pilon	29023	29054	Deletion	1	+	3321	3887	CAACAAGGCCAAACTGTCACTAAGAAATCT|GCTGCTGAGGCTTCTAAGAAGCCTCGGCAA	GCTGCTGAGGCTTCTAAGAAGCCTCGGCAA|AAACGTACTGCCACTAAAGCATACAATGTA
NC_045512.2_pilon	28056	28087	Deletion	1	+	908	1762	GGTATATTAGAGTAGGAGCTAGAAAATCAG|CACCTTTAATTGAATTGTGCGTGGATGAGG	CACCTTTAATTGAATTGTGCGTGGATGAGG|CTGGTTCTAAATCACCCATTCAGTACATCG
NC_045512.2_pilon	23066	23099	Deletion	1	+	3258	25	TACAATCATATGGTTTCCAACCCACTAATG|GTGTTGGTTACCAACCATACAGAGTAGTAG	GTTGGTTACCAACCATACAGAGTAGTAGTA|CTTTCTTTTGAACTTCTACATGCACCAGCA
NC_045512.2_pilon	15534	15567	Deletion	1	+	4057	2540	TATGCTAATAGTGTTTTTAACATTTGTCAA|GCTGTCACGGCCAATGTTAATGCACTTTTA	TGTCACGGCCAATGTTAATGCACTTTTATC|TACTGATGGTAACAAAATTGCCGATAAGTA
NC_045512.2_pilon	29006	29040	Deletion	1	+	2468	3804	CTGGTAAAGGCCAACAACAACAAGGCCAAA|CTGTCACTAAGAAATCTGCTGCTGAGGCTT	TCACTAAGAAATCTGCTGCTGAGGCTTCTA|AGAAGCCTCGGCAAAAACGTACTGCCACTA
NC_045512.2_pilon	62	21581	Deletion	1	+	1083	8988	CAACCAACTTTCGATCTCTTGTAGATCTGT|TCTCTAAACGAACTTTAAAATCTGTGTGGC	ACTAAACGAACAATGTTTGTTTTTCTTGTT|TTATTGCCACTAGTCTCTAGTCAGTGTGTT
NC_045512.2_pilon	15470	15503	Deletion	1	+	3212	3818	CATGTGTGGCGGTTCACTATATGTTAAACC|AGGTGGAACCTCATCAGGAGATGCCACAAC	GTGGAACCTCATCAGGAGATGCCACAACTG|CTTATGCTAATAGTGTTTTTAACATTTGTC
NC_045512.2_pilon	17868	17898	Deletion	1	+	1464	2475	TCATCACAGGGCTCAGAATATGACTATGTC|ATATTCACTCAAACCACTGAAACAGCTCAC	CATATTCACTCAAACCACTGAAACAGCTCA|CTCTTGTAATGTAAACAGATTTAATGTTGC
NC_045512.2_pilon	15457	15485	Deletion	1	+	3007	3361	TGAGTGAAATGGTCATGTGTGGCGGTTCAC|TATATGTTAAACCAGGTGGAACCTCATCAG	CACTATATGTTAAACCAGGTGGAACCTCAT|CAGGAGATGCCACAACTGCTTATGCTAATA
NC_045512.2_pilon	28993	29025	Deletion	1	+	2002	3467	GAGAGCAAAATGTCTGGTAAAGGCCAACAA|CAACAAGGCCAAACTGTCACTAAGAAATCT	AACAAGGCCAAACTGTCACTAAGAAATCTG|CTGCTGAGGCTTCTAAGAAGCCTCGGCAAA
NC_045512.2_pilon	15448	15480	Deletion	1	+	2874	3254	CTCAAGTATTGAGTGAAATGGTCATGTGTG|GCGGTTCACTATATGTTAAACCAGGTGGAA	CGGTTCACTATATGTTAAACCAGGTGGAAC|CTCATCAGGAGATGCCACAACTGCTTATGC
NC_045512.2_pilon	15485	15509	Deletion	1	+	3361	3537	ACTATATGTTAAACCAGGTGGAACCTCATC|AGGAGATGCCACAACTGCTTATGCTAATAG	CCTCATCAGGAGATGCCACAACTGCTTATG|CTAATAGTGTTTTTAACATTTGTCAAGCTG
NC_045512.2_pilon	15555	15561	Deletion	1	+	2364	2451	ATTTGTCAAGCTGTCACGGCCAATGTTAAT|GCACTTTTATCTACTGATGGTAACAAAATT	TCAAGCTGTCACGGCCAATGTTAATGCACT|TTTATCTACTGATGGTAACAAAATTGCCGA
NC_045512.2_pilon	15456	15473	Deletion	1	+	3005	3170	TTGAGTGAAATGGTCATGTGTGGCGGTTCA|CTATATGTTAAACCAGGTGGAACCTCATCA	TGTGTGGCGGTTCACTATATGTTAAACCAG|GTGGAACCTCATCAGGAGATGCCACAACTG
NC_045512.2_pilon	15507	15519	Deletion	1	+	3992	3852	ACCTCATCAGGAGATGCCACAACTGCTTAT|GCTAATAGTGTTTTTAACATTTGTCAAGCT	AGATGCCACAACTGCTTATGCTAATAGTGT|TTTTAACATTTGTCAAGCTGTCACGGCCAA
NC_045512.2_pilon	25640	25645	Deletion	1	+	4217	2273	CTCCAAGGGTGTTCACTTTGTTTGCAACTT|GCTGTTGTTGTTTGTAACAGTTTACTCACA	AAGGGTGTTCACTTTGTTTGCAACTTGCTG|TTGTTGTTTGTAACAGTTTACTCACACCTT
NC_045512.2_pilon	22014	22020	Deletion	1	+	3561	3646	GGGTGTTTATTACCACAAAAACAACAAAAG|TTGGATGGAAAGTGAGTTCAGAGTTTATTC	TTTATTACCACAAAAACAACAAAAGTTGGA|TGGAAAGTGAGTTCAGAGTTTATTCTAGTG
NC_045512.2_pilon	28973	28988	Deletion	1	+	1536	1832	TTGACAGATTGAACCAGCTTGAGAGCAAAA|TGTCTGGTAAAGGCCAACAACAACAAGGCC	CAGCTTGAGAGCAAAATGTCTGGTAAAGGC|CAACAACAACAAGGCCAAACTGTCACTAAG
NC_045512.2_pilon	4593	4614	Deletion	1	+	2464	3295	ACTTATCAACACACTTAACGATCTAAATGA|AACTCTTGTTACAATGCCACTTGGCTATGT	ATCTAAATGAAACTCTTGTTACAATGCCAC|TTGGCTATGTAACACATGGCTTAAATTTGG
NC_045512.2_pilon	4649	4663	Deletion	1	+	3866	5026	ATGTAACACATGGCTTAAATTTGGAAGAAG|CTGCTCGGTATATGAGATCTCTCAAAGTGC	CTTAAATTTGGAAGAAGCTGCTCGGTATAT|GAGATCTCTCAAAGTGCCAGCTACAGTTTC
NC_045512.2_pilon	18657	18675	Deletion	1	+	2538	2896	TATTTTGTGAAAATAGGACCTGAGCGCACC|TGTTGTCTATGTGATAGACGTGCCACATGC	ACCTGAGCGCACCTGTTGTCTATGTGATAG|ACGTGCCACATGCTTTTCCACTGCTTCAGA
NC_045512.2_pilon	18717	18733	Deletion	1	+	3257	3106	TTTTCCACTGCTTCAGACACTTATGCCTGT|TGGCATCATTCTATTGGATTTGATTACGTC	GACACTTATGCCTGTTGGCATCATTCTATT|GGATTTGATTACGTCTATAATCCGTTTATG
NC_045512.2_pilon	10627	10635	Deletion	1	+	2570	2763	TATGGACCTTTTGTTGACAGGCAAACAGCA|CAAGCAGCTGGTACGGACACAACTATTACA	CTTTTGTTGACAGGCAAACAGCACAAGCAG|CTGGTACGGACACAACTATTACAGTTAATG
NC_045512.2_pilon	10709	10735	Deletion	1	+	5694	7123	ACGCTGCTGTTATAAATGGAGACAGGTGGT|TTCTCAATCGATTTACCACAACTCTTAATG	GTGGTTTCTCAATCGATTTACCACAACTCT|TAATGACTTTAACCTTGTGGCTATGAAGTA
NC_045512.2_pilon	21056	21086	Deletion	1	+	2074	2554	ATGGGATCTCATTATTAGTGATATGTACGA|CCCTAAGACTAAAAATGTTACAAAAGAAAA	ACCCTAAGACTAAAAATGTTACAAAAGAAA|ATGACTCTAAAGAGGGTTTTTTCACTTACA
NC_045512.2_pilon	29008	29040	Deletion	1	+	2456	3804	GGTAAAGGCCAACAACAACAAGGCCAAACT|GTCACTAAGAAATCTGCTGCTGAGGCTTCT	TCACTAAGAAATCTGCTGCTGAGGCTTCTA|AGAAGCCTCGGCAAAAACGTACTGCCACTA
NC_045512.2_pilon	11016	11050	Deletion	1	+	7325	9716	AACAATCAAGGGTACACACCACTGGTTGTT|ACTCACAATTTTGACTTCACTTTTAGTTTT	CACAATTTTGACTTCACTTTTAGTTTTAGT|CCAGAGTACTCAATGGTCTTTGTTCTTTTT
NC_045512.2_pilon	5522	5556	Deletion	1	+	4970	5763	CTTGCAAAAGAGTCTTGAACGTGGTGTGTA|AAACTTGTGGACAACAGCAGACAACCCTTA	CTTGTGGACAACAGCAGACAACCCTTAAGG|GTGTAGAAGCTGTTATGTACATGGGCACAC
NC_045512.2_pilon	14124	14158	Deletion	1	+	1934	3447	TTCGGTGATTTCATACAAACCACGCCAGGT|AGTGGAGTTCCTGTTGTAGATTCTTATTAT	GGAGTTCCTGTTGTAGATTCTTATTATTCA|TTGTTAATGCCTATATTAACCTTGACCAGG
NC_045512.2_pilon	28986	29018	Deletion	1	+	1776	3079	CCAGCTTGAGAGCAAAATGTCTGGTAAAGG|CCAACAACAACAAGGCCAAACTGTCACTAA	CAACAACAACAAGGCCAAACTGTCACTAAG|AAATCTGCTGCTGAGGCTTCTAAGAAGCCT
NC_045512.2_pilon	28980	29010	Deletion	1	+	1626	2483	ATTGAACCAGCTTGAGAGCAAAATGTCTGG|TAAAGGCCAACAACAACAAGGCCAAACTGT	GTAAAGGCCAACAACAACAAGGCCAAACTG|TCACTAAGAAATCTGCTGCTGAGGCTTCTA
NC_045512.2_pilon	27066	27099	Deletion	1	+	3098	1422	CATCACGAACGCTTTCTTATTACAAATTGG|GAGCTTCGCAGCGTGTAGCAGGTGACTCAG	GCTTCGCAGCGTGTAGCAGGTGACTCAGGT|TTTGCTGCATACAGTCGCTACAGGATTGGC
NC_045512.2_pilon	20342	20375	Deletion	1	+	1159	1723	CTTCGAACATATCGTTTATGGAGATTTTAG|TCATAGTCAGTTAGGTGGTTTACATCTACT	ATAGTCAGTTAGGTGGTTTACATCTACTGA|TTGGACTAGCTAAACGTTTTAAGGAATCAC
NC_045512.2_pilon	5193	5226	Deletion	1	+	648	1161	GTACTACCACACAACTGATCCTAGTTTTCT|GGGTAGGTACATGTCAGCATTAAATCACAC	GTAGGTACATGTCAGCATTAAATCACACTA|AAAAGTGGAAATACCCACAAGTTAATGGTT
NC_045512.2_pilon	10787	10791	Deletion	1	+	7237	7079	TGAAGTACAATTATGAACCTCTAACACAAG|ACCATGTTGACATACTAGGACCTCTTTCTG	AGTACAATTATGAACCTCTAACACAAGACC|ATGTTGACATACTAGGACCTCTTTCTGCTC
NC_045512.2_pilon	28569	28600	Deletion	1	+	2265	3392	AGCTACCAGACGAATTCGTGGTGGTGACGG|TAAAATGAAAGATCTCAGTCCAAGATGGTA	TAAAATGAAAGATCTCAGTCCAAGATGGTA|TTTCTACTACCTAGGAACTGGGCCAGAAGC
NC_045512.2_pilon	3544	3570	Deletion	1	+	9910	9640	CAAGTTGAATCTGATGATTACATAGCTACT|AATGGACCACTTAAAGTGGGTGGTAGTTGT	CTACTAATGGACCACTTAAAGTGGGTGGTA|GTTGTGTTTTAAGCGGACACAATCTTGCTA
NC_045512.2_pilon	653	662	Deletion	1	+	1817	2009	AGGTTCTTCTTCGTAAGAACGGTAATAAAG|GAGCTGGTGGCCATAGTTACGGCGCCGATC	CTTCGTAAGAACGGTAATAAAGGAGCTGGT|GGCCATAGTTACGGCGCCGATCTAAAGTCA
NC_045512.2_pilon	24707	24713	Deletion	1	+	1108	1273	GAGTTGATTTTTGTGGAAAGGGCTATCATC|TTATGTCCTTCCCTCAGTCAGCACCTCATG	GATTTTTGTGGAAAGGGCTATCATCTTATG|TCCTTCCCTCAGTCAGCACCTCATGGTGTA
NC_045512.2_pilon	15497	15526	Deletion	1	+	3550	3981	ACCAGGTGGAACCTCATCAGGAGATGCCAC|AACTGCTTATGCTAATAGTGTTTTTAACAT	ACAACTGCTTATGCTAATAGTGTTTTTAAC|ATTTGTCAAGCTGTCACGGCCAATGTTAAT
NC_045512.2_pilon	10413	10417	Deletion	1	+	3511	3810	GACTTTTTCAGTGTTAGCTTGTTACAATGG|TTCACCATCTGGTGTTTACCAATGTGCTAT	TTTTTCAGTGTTAGCTTGTTACAATGGTTC|ACCATCTGGTGTTTACCAATGTGCTATGAG
NC_045512.2_pilon	10468	10499	Deletion	1	+	5220	5204	GCTATGAGGCCCAATTTCACTATTAAGGGT|TCATTCCTTAATGGTTCATGTGGTAGTGTT	TCATTCCTTAATGGTTCATGTGGTAGTGTT|GGTTTTAACATAGATTATGACTGTGTCTCT
NC_045512.2_pilon	3733	3766	Deletion	1	+	5070	3159	CCATTATTATCAGCTGGTATTTTTGGTGCT|GACCCTATACATTCTTTAAGAGTTTGTGTA	CCCTATACATTCTTTAAGAGTTTGTGTAGA|TACTGTTCGCACAAATGTCTACTTAGCTGT
NC_045512.2_pilon	8341	8374	Deletion	1	+	1888	2240	ATGACACCCCGTGACCTTGGTGCTTGTATT|GACTGTAGTGCGCGTCATATTAATGCGCAG	CTGTAGTGCGCGTCATATTAATGCGCAGGT|AGCAAAAAGTCACAACATTGCTTTGATATG
NC_045512.2_pilon	22984	23017	Deletion	1	+	4859	5610	GAGAGAGATATTTCAACTGAAATCTATCAG|GCCGGTAGCACACCTTGTAATGGTGTTGAA	CGGTAGCACACCTTGTAATGGTGTTGAAGG|TTTTAATTGTTACTTTCCTTTACAATCATA
NC_045512.2_pilon	21533	21573	Deletion	1	+	6959	8816	TAGAGAAAACAACAGAGTTGTTATTTCTAG|TGATGTTCTTGTTAACAACTAAACGAACAA	TGTTAACAACTAAACGAACAATGTTTGTTT|TTCTTGTTTTATTGCCACTAGTCTCTAGTC
NC_045512.2_pilon	22342	22376	Deletion	1	+	1217	1457	CCTGGTGATTCTTCTTCAGGTTGGACAGCT|GGTGCTGCAGCTTATTATGTGGGTTATCTT	GCTGCAGCTTATTATGTGGGTTATCTTCAA|CCTAGGACTTTTCTATTAAAATATAATGAA
NC_045512.2_pilon	15457	15492	Deletion	1	+	3007	3509	TGAGTGAAATGGTCATGTGTGGCGGTTCAC|TATATGTTAAACCAGGTGGAACCTCATCAG	TGTTAAACCAGGTGGAACCTCATCAGGAGA|TGCCACAACTGCTTATGCTAATAGTGTTTT
NC_045512.2_pilon	28930	28965	Deletion	1	+	1053	1465	ATGGCTGGCAATGGCGGTGATGCTGCTCTT|GCTTTGCTGCTGCTTGACAGATTGAACCAG	TGCTGCTGCTTGACAGATTGAACCAGCTTG|AGAGCAAAATGTCTGGTAAAGGCCAACAAC
NC_045512.2_pilon	6652	29234	Deletion	1	+	116	8426	AAAACCCTTGCTACTCATGGTTTAGCTGCT|GTTAATAGTGTCCCTTGGGATACTATAGCT	GCTTCAGCGTTCTTCGGAATGTCGCGCATT|GGCATGGAAGTCACACCTTCGGGAACGTGG
NC_045512.2_pilon	10979	11014	Deletion	1	+	4559	7192	AATGCTCAGGTGTTACTTTCCAAAGTGCAG|TGAAAAGAACAATCAAGGGTACACACCACT	AAGAACAATCAAGGGTACACACCACTGGTT|GTTACTCACAATTTTGACTTCACTTTTAGT
NC_045512.2_pilon	15452	15487	Deletion	1	+	2916	3361	AGTATTGAGTGAAATGGTCATGTGTGGCGG|TTCACTATATGTTAAACCAGGTGGAACCTC	CTATATGTTAAACCAGGTGGAACCTCATCA|GGAGATGCCACAACTGCTTATGCTAATAGT
NC_045512.2_pilon	28917	28951	Deletion	1	+	1011	1364	TTCTCCTGCTAGAATGGCTGGCAATGGCGG|TGATGCTGCTCTTGCTTTGCTGCTGCTTGA	TGCTGCTCTTGCTTTGCTGCTGCTTGACAG|ATTGAACCAGCTTGAGAGCAAAATGTCTGG
NC_045512.2_pilon	70	21589	Deletion	1	+	1406	9308	TTTCGATCTCTTGTAGATCTGTTCTCTAAA|CGAACTTTAAAATCTGTGTGGCTGTCACTC	AACAATGTTTGTTTTTCTTGTTTTATTGCC|ACTAGTCTCTAGTCAGTGTGTTAATCTTAC
NC_045512.2_pilon	12938	12943	Deletion	1	+	4328	4341	TTGTTACAGACACACCTAAAGGTCCTAAAG|TGAAGTATTTATACTTTATTAAAGGATTAA	TACAGACACACCTAAAGGTCCTAAAGTGAA|GTATTTATACTTTATTAAAGGATTAAACAA
NC_045512.2_pilon	13005	13031	Deletion	1	+	4251	5659	AAATAGAGGTATGGTACTTGGTAGTTTAGC|TGCCACAGTACGTCTACAAGCTGGTAATGC	TTAGCTGCCACAGTACGTCTACAAGCTGGT|AATGCAACAGAAGTGCCTGCCAATTCAACT
NC_045512.2_pilon	2971	3001	Deletion	1	+	2626	4201	CTGGGCATTGATTTAGATGAGTGGAGTATG|GCTACATACTACTTATTTGATGAGTCTGGT	GGCTACATACTACTTATTTGATGAGTCTGG|TGAGTTTAAATTGGCTTCACATATGTATTG
NC_045512.2_pilon	3062	3068	Deletion	1	+	5112	5011	CTTTTTACCCTCCAGATGAGGATGAAGAAG|AAGGTGATTGTGAAGAAGAAGAGTTTGAGC	TACCCTCCAGATGAGGATGAAGAAGAAGGT|GATTGTGAAGAAGAAGAGTTTGAGCCATCA
NC_045512.2_pilon	10786	10795	Deletion	1	+	7237	7052	ATGAAGTACAATTATGAACCTCTAACACAA|GACCATGTTGACATACTAGGACCTCTTTCT	CAATTATGAACCTCTAACACAAGACCATGT|TGACATACTAGGACCTCTTTCTGCTCAAAC
NC_045512.2_pilon	29007	29023	Deletion	1	+	2454	3321	TGGTAAAGGCCAACAACAACAAGGCCAAAC|TGTCACTAAGAAATCTGCTGCTGAGGCTTC	ACAACAAGGCCAAACTGTCACTAAGAAATC|TGCTGCTGAGGCTTCTAAGAAGCCTCGGCA
NC_045512.2_pilon	3047	3068	Deletion	1	+	5113	5011	CACATATGTATTGTTCTTTTTACCCTCCAG|ATGAGGATGAAGAAGAAGGTGATTGTGAAG	TACCCTCCAGATGAGGATGAAGAAGAAGGT|GATTGTGAAGAAGAAGAGTTTGAGCCATCA
NC_045512.2_pilon	28587	28597	Deletion	1	+	3021	3228	TGGTGGTGACGGTAAAATGAAAGATCTCAG|TCCAAGATGGTATTTCTACTACCTAGGAAC	CGGTAAAATGAAAGATCTCAGTCCAAGATG|GTATTTCTACTACCTAGGAACTGGGCCAGA
NC_045512.2_pilon	6918	6951	Deletion	1	+	5833	5375	ATTTTGTCTAGAGGCTTCATTTAATTATTT|GAAGTCACCTAATTTTTCTAAACTGATAAA	AGTCACCTAATTTTTCTAAACTGATAAATA|TTATAATTTGGTTTTTACTATTAAGTGTTT
NC_045512.2_pilon	1306	1340	Deletion	1	+	6014	3419	AAAGCCACTTGCGAATTTTGTGGCACTGAG|AATTTGACTAAAGAAGGTGCCACTACTTGT	TTGACTAAAGAAGGTGCCACTACTTGTGGT|TACTTACCCCAAAATGCTGTTGTTAAAATT
NC_045512.2_pilon	3730	3766	Deletion	1	+	5044	3159	GCACCATTATTATCAGCTGGTATTTTTGGT|GCTGACCCTATACATTCTTTAAGAGTTTGT	CCCTATACATTCTTTAAGAGTTTGTGTAGA|TACTGTTCGCACAAATGTCTACTTAGCTGT
NC_045512.2_pilon	1361	1397	Deletion	1	+	3561	1552	CTTGTGGTTACTTACCCCAAAATGCTGTTG|TTAAAATTTATTGTCCAGCATGTCACAATT	ATTTATTGTCCAGCATGTCACAATTCAGAA|GTAGGACCTGAGCATAGTCTTGCCGAATAC
NC_045512.2_pilon	3518	3554	Deletion	1	+	9349	9795	TAAATAAGGCTACTAACAATGCCATGCAAG|TTGAATCTGATGATTACATAGCTACTAATG	TCTGATGATTACATAGCTACTAATGGACCA|CTTAAAGTGGGTGGTAGTTGTGTTTTAAGC
NC_045512.2_pilon	28328	28362	Deletion	1	+	1699	1908	AGCGAAATGCACCCCGCATTACGTTTGGTG|GACCCTCAGATTCAACTGGCAGTAACCAGA	CCTCAGATTCAACTGGCAGTAACCAGAATG|GAGAACGCAGTGGGGCGCGATCAAAACAAC
NC_045512.2_pilon	18133	18140	Deletion	1	+	4987	2892	AGGCACCTACACACCTCAGTGTTGACACTA|AATTCAAAACTGAAGGTTTATGTGTTGACA	CTACACACCTCAGTGTTGACACTAAATTCA|AAACTGAAGGTTTATGTGTTGACATACCTG
NC_045512.2_pilon	15761	15796	Deletion	1	+	343	1131	GTGTTTCAATAGCACTTATGCATCTCAAGG|TCTAGTGGCTAGCATAAAGAACTTTAAGTC	GTGGCTAGCATAAAGAACTTTAAGTCAGTT|CTTTATTATCAAAACAATGTTTTTATGTCT
NC_045512.2_pilon	28958	28993	Deletion	1	+	1447	2002	TTGCTTTGCTGCTGCTTGACAGATTGAACC|AGCTTGAGAGCAAAATGTCTGGTAAAGGCC	TGAGAGCAAAATGTCTGGTAAAGGCCAACA|ACAACAAGGCCAAACTGTCACTAAGAAATC
NC_045512.2_pilon	28946	28978	Deletion	1	+	1309	1560	GTGATGCTGCTCTTGCTTTGCTGCTGCTTG|ACAGATTGAACCAGCTTGAGAGCAAAATGT	CAGATTGAACCAGCTTGAGAGCAAAATGTC|TGGTAAAGGCCAACAACAACAAGGCCAAAC
NC_045512.2_pilon	1669	1673	Deletion	1	+	1821	1922	GTCAACATCAATATTGTTGGTGACTTTAAA|CTTAATGAAGAGATCGCCATTATTTTGGCA	AACATCAATATTGTTGGTGACTTTAAACTT|AATGAAGAGATCGCCATTATTTTGGCATCT
NC_045512.2_pilon	28922	28950	Deletion	1	+	978	1363	CTGCTAGAATGGCTGGCAATGGCGGTGATG|CTGCTCTTGCTTTGCTGCTGCTTGACAGAT	ATGCTGCTCTTGCTTTGCTGCTGCTTGACA|GATTGAACCAGCTTGAGAGCAAAATGTCTG
NC_045512.2_pilon	15480	15511	Deletion	1	+	3254	3570	GGTTCACTATATGTTAAACCAGGTGGAACC|TCATCAGGAGATGCCACAACTGCTTATGCT	TCATCAGGAGATGCCACAACTGCTTATGCT|AATAGTGTTTTTAACATTTGTCAAGCTGTC
NC_045512.2_pilon	27142	27173	Deletion	1	+	3305	5256	TCGCTACAGGATTGGCAACTATAAATTAAA|CACAGACCATTCCAGTAGCAGTGACAATAT	CACAGACCATTCCAGTAGCAGTGACAATAT|TGCTTTGCTTGTACAGTAAGTGACAACAGA
NC_045512.2_pilon	27150	27160	Deletion	1	+	3684	4538	GGATTGGCAACTATAAATTAAACACAGACC|ATTCCAGTAGCAGTGACAATATTGCTTTGC	ACTATAAATTAAACACAGACCATTCCAGTA|GCAGTGACAATATTGCTTTGCTTGTACAGT
NC_045512.2_pilon	27231	27244	Deletion	1	+	7685	8251	ATGTTTCATCTCGTTGACTTTCAGGTTACT|ATAGCAGAGATATTACTAATTATTATGAGG	GTTGACTTTCAGGTTACTATAGCAGAGATA|TTACTAATTATTATGAGGACTTTTAAAGTT
NC_045512.2_pilon	27282	27296	Deletion	1	+	9897	9699	ATTATGAGGACTTTTAAAGTTTCCATTTGG|AATCTTGATTACATCATAAACCTCATAATT	TTAAAGTTTCCATTTGGAATCTTGATTACA|TCATAAACCTCATAATTAAAAATTTATCTA
NC_045512.2_pilon	4280	4290	Deletion	1	+	2734	3422	ACCCGGGTCAGGGTTTAAATGGTTACACTG|TAGAGGAGGCAAAGACAGTGCTTAAAAAGT	AGGGTTTAAATGGTTACACTGTAGAGGAGG|CAAAGACAGTGCTTAAAAAGTGTAAAAGTG
NC_045512.2_pilon	4332	4343	Deletion	1	+	5088	5194	TAAAAAGTGTAAAAGTGCCTTTTACATTCT|ACCATCTATTATCTCTAATGAGAAGCAAGA	AAAAGTGCCTTTTACATTCTACCATCTATT|ATCTCTAATGAGAAGCAAGAAATTCTTGGA
NC_045512.2_pilon	15510	15527	Deletion	1	+	3579	3979	TCATCAGGAGATGCCACAACTGCTTATGCT|AATAGTGTTTTTAACATTTGTCAAGCTGTC	CAACTGCTTATGCTAATAGTGTTTTTAACA|TTTGTCAAGCTGTCACGGCCAATGTTAATG
NC_045512.2_pilon	29022	29036	Deletion	1	+	3322	3773	ACAACAAGGCCAAACTGTCACTAAGAAATC|TGCTGCTGAGGCTTCTAAGAAGCCTCGGCA	ACTGTCACTAAGAAATCTGCTGCTGAGGCT|TCTAAGAAGCCTCGGCAAAAACGTACTGCC
NC_045512.2_pilon	15488	15507	Deletion	1	+	3467	3992	ATATGTTAAACCAGGTGGAACCTCATCAGG|AGATGCCACAACTGCTTATGCTAATAGTGT	AACCTCATCAGGAGATGCCACAACTGCTTA|TGCTAATAGTGTTTTTAACATTTGTCAAGC
NC_045512.2_pilon	28928	28945	Deletion	1	+	990	1310	GAATGGCTGGCAATGGCGGTGATGCTGCTC|TTGCTTTGCTGCTGCTTGACAGATTGAACC	CGGTGATGCTGCTCTTGCTTTGCTGCTGCT|TGACAGATTGAACCAGCTTGAGAGCAAAAT
NC_045512.2_pilon	29025	29045	Deletion	1	+	3467	3834	ACAAGGCCAAACTGTCACTAAGAAATCTGC|TGCTGAGGCTTCTAAGAAGCCTCGGCAAAA	AAGAAATCTGCTGCTGAGGCTTCTAAGAAG|CCTCGGCAAAAACGTACTGCCACTAAAGCA
NC_045512.2_pilon	28941	28946	Deletion	1	+	1231	1309	TGGCGGTGATGCTGCTCTTGCTTTGCTGCT|GCTTGACAGATTGAACCAGCTTGAGAGCAA	GGTGATGCTGCTCTTGCTTTGCTGCTGCTT|GACAGATTGAACCAGCTTGAGAGCAAAATG
NC_045512.2_pilon	28984	28287	Duplication	1	+	1764	1848	AACCAGCTTGAGAGCAAAATGTCTGGTAAA|GGCCAACAACAACAAGGCCAAACTGTCACT	TAAACGAACAAACTAAAATGTCTGATAATG|GACCCCAAAATCAGCGAAATGCACCCCGCA
NC_045512.2_pilon	23623	23628	Deletion	1	+	828	1179	ACTAATTCTCCTCGGCGGGCACGTAGTGTA|GCTAGTCAATCCATCATTGCCTACACTATG	ATTCTCCTCGGCGGGCACGTAGTGTAGCTA|GTCAATCCATCATTGCCTACACTATGTCAC
NC_045512.2_pilon	20504	20537	Deletion	1	+	5154	6243	AGGTTCATCTAAGTGTGTGTGTTCTGTTAT|TGATTTATTACTTGATGATTTTGTTGAAAT	ATTTATTACTTGATGATTTTGTTGAAATAA|TAAAATCCCAAGATTTATCTGTAGTTTCTA
NC_045512.2_pilon	16268	16303	Deletion	1	+	2600	2838	TGTTGGGGCTTGTGTTCTTTGCAATTCACA|GACTTCATTAAGATGTGGTGCTTGCATACG	TCATTAAGATGTGGTGCTTGCATACGTAGA|CCATTCTTATGTTGTAAATGCTGTTACGAC
NC_045512.2_pilon	4453	4490	Deletion	1	+	2875	2841	AAATTAATGCCTGTCTGTGTGGAAACTAAA|GCCATAGTTTCAACTATACAGCGTAAATAT	GTTTCAACTATACAGCGTAAATATAAGGGT|ATTAAAATACAAGAGGGTGTGGTTGATTAT
NC_045512.2_pilon	5549	5586	Deletion	1	+	5683	5734	GTAAAACTTGTGGACAACAGCAGACAACCC|TTAAGGGTGTAGAAGCTGTTATGTACATGG	GTGTAGAAGCTGTTATGTACATGGGCACAC|TTTCTTATGAACAATTTAAGAAAGGTGTTC
NC_045512.2_pilon	15473	15510	Deletion	1	+	3170	3579	GTGTGGCGGTTCACTATATGTTAAACCAGG|TGGAACCTCATCAGGAGATGCCACAACTGC	CTCATCAGGAGATGCCACAACTGCTTATGC|TAATAGTGTTTTTAACATTTGTCAAGCTGT
NC_045512.2_pilon	10664	10700	Deletion	1	+	2968	5209	CTGGTACGGACACAACTATTACAGTTAATG|TTTTAGCTTGGTTGTACGCTGCTGTTATAA	GCTTGGTTGTACGCTGCTGTTATAAATGGA|GACAGGTGGTTTCTCAATCGATTTACCACA
NC_045512.2_pilon	28976	29012	Deletion	1	+	1530	2698	ACAGATTGAACCAGCTTGAGAGCAAAATGT|CTGGTAAAGGCCAACAACAACAAGGCCAAA	AAAGGCCAACAACAACAAGGCCAAACTGTC|ACTAAGAAATCTGCTGCTGAGGCTTCTAAG
NC_045512.2_pilon	28930	28966	Deletion	1	+	1053	1479	ATGGCTGGCAATGGCGGTGATGCTGCTCTT|GCTTTGCTGCTGCTTGACAGATTGAACCAG	GCTGCTGCTTGACAGATTGAACCAGCTTGA|GAGCAAAATGTCTGGTAAAGGCCAACAACA
NC_045512.2_pilon	15455	15490	Deletion	1	+	3020	3478	ATTGAGTGAAATGGTCATGTGTGGCGGTTC|ACTATATGTTAAACCAGGTGGAACCTCATC	TATGTTAAACCAGGTGGAACCTCATCAGGA|GATGCCACAACTGCTTATGCTAATAGTGTT
NC_045512.2_pilon	28940	28971	Deletion	1	+	1235	1524	ATGGCGGTGATGCTGCTCTTGCTTTGCTGC|TGCTTGACAGATTGAACCAGCTTGAGAGCA	TGCTTGACAGATTGAACCAGCTTGAGAGCA|AAATGTCTGGTAAAGGCCAACAACAACAAG
NC_045512.2_pilon	2195	2205	Deletion	1	+	1974	2762	AGTTTAAGGAAGGTGTAGAGTTTCTTAGAG|ACGGTTGGGAAATTGTTAAATTTATCTCAA	AAGGTGTAGAGTTTCTTAGAGACGGTTGGG|AAATTGTTAAATTTATCTCAACCTGTGCTT
NC_045512.2_pilon	2273	2292	Deletion	1	+	6164	7063	TCGGTGGACAAATTGTCACCTGTGCAAAGG|AAATTAAGGAGAGTGTTCAGACATTCTTTA	CCTGTGCAAAGGAAATTAAGGAGAGTGTTC|AGACATTCTTTAAGCTTGTAAATAAATTTT
NC_045512.2_pilon	2328	2337	Deletion	1	+	8336	8239	CTTTAAGCTTGTAAATAAATTTTTGGCTTT|GTGTGCTGACTCTATCATTATTGGTGGAGC	TTGTAAATAAATTTTTGGCTTTGTGTGCTG|ACTCTATCATTATTGGTGGAGCTAAACTTA
NC_045512.2_pilon	15534	15560	Deletion	1	+	4057	2442	TATGCTAATAGTGTTTTTAACATTTGTCAA|GCTGTCACGGCCAATGTTAATGCACTTTTA	GTCAAGCTGTCACGGCCAATGTTAATGCAC|TTTTATCTACTGATGGTAACAAAATTGCCG
NC_045512.2_pilon	15594	15606	Deletion	1	+	2723	2763	TCTACTGATGGTAACAAAATTGCCGATAAG|TATGTCCGCAATTTACAACACAGACTTTAT	TAACAAAATTGCCGATAAGTATGTCCGCAA|TTTACAACACAGACTTTATGAGTGTCTCTA
NC_045512.2_pilon	15349	15373	Deletion	1	+	4605	4972	CTAACATGCTTAGAATTATGGCCTCACTTG|TTCTTGCTCGCAAACATACAACGTGTTGTA	TCACTTGTTCTTGCTCGCAAACATACAACG|TGTTGTAGCTTGTCACACCGTTTCTATAGA
NC_045512.2_pilon	5233	5258	Deletion	1	+	1292	1634	ATGTCAGCATTAAATCACACTAAAAAGTGG|AAATACCCACAAGTTAATGGTTTAACTTCT	AAGTGGAAATACCCACAAGTTAATGGTTTA|ACTTCTATTAAATGGGCAGATAACAACTGT
NC_045512.2_pilon	5312	5325	Deletion	1	+	2235	2176	ACTGTTATCTTGCCACTGCATTGTTAACAC|TCCAACAAATAGAGTTGAAGTTTAATCCAC	CCACTGCATTGTTAACACTCCAACAAATAG|AGTTGAAGTTTAATCCACCTGCTCTACAAG
NC_045512.2_pilon	17456	17492	Deletion	1	+	3060	4047	GTACATTGGCGACCCTGCTCAATTACCTGC|ACCACGCACATTGCTAACTAAGGGCACACT	GCACATTGCTAACTAAGGGCACACTAGAAC|CAGAATATTTCAATTCAGTGTGTAGACTTA
NC_045512.2_pilon	28993	28431	Duplication	1	+	2002	724	GAGAGCAAAATGTCTGGTAAAGGCCAACAA|CAACAAGGCCAAACTGTCACTAAGAAATCT	AAGGTTTACCCAATAATACTGCGTCTTGGT|TCACCGCTCTCACTCAACATGGCAAGGAAG
NC_045512.2_pilon	15529	15567	Deletion	1	+	4041	2540	CTGCTTATGCTAATAGTGTTTTTAACATTT|GTCAAGCTGTCACGGCCAATGTTAATGCAC	TGTCACGGCCAATGTTAATGCACTTTTATC|TACTGATGGTAACAAAATTGCCGATAAGTA
NC_045512.2_pilon	660	698	Deletion	1	+	2006	3002	TCTTCGTAAGAACGGTAATAAAGGAGCTGG|TGGCCATAGTTACGGCGCCGATCTAAAGTC	AGTTACGGCGCCGATCTAAAGTCATTTGAC|TTAGGCGACGAGCTTGGCACTGATCCTTAT
NC_045512.2_pilon	15481	15519	Deletion	1	+	3240	3852	GTTCACTATATGTTAAACCAGGTGGAACCT|CATCAGGAGATGCCACAACTGCTTATGCTA	AGATGCCACAACTGCTTATGCTAATAGTGT|TTTTAACATTTGTCAAGCTGTCACGGCCAA
NC_045512.2_pilon	20512	20550	Deletion	1	+	5755	6078	CTAAGTGTGTGTGTTCTGTTATTGATTTAT|TACTTGATGATTTTGTTGAAATAATAAAAT	TGATTTTGTTGAAATAATAAAATCCCAAGA|TTTATCTGTAGTTTCTAAGGTTGTCAAAGT
NC_045512.2_pilon	15476	15505	Deletion	1	+	3204	3946	TGGCGGTTCACTATATGTTAAACCAGGTGG|AACCTCATCAGGAGATGCCACAACTGCTTA	GGAACCTCATCAGGAGATGCCACAACTGCT|TATGCTAATAGTGTTTTTAACATTTGTCAA
NC_045512.2_pilon	2542	2553	Deletion	1	+	3288	3627	GAAGTGTTAACAGAGGAAGTTGTCTTGAAA|ACTGGTGATTTACAACCATTAGAACAACCT	CAGAGGAAGTTGTCTTGAAAACTGGTGATT|TACAACCATTAGAACAACCTACTAGTGAAG
NC_045512.2_pilon	10648	10662	Deletion	1	+	3090	2929	CAAACAGCACAAGCAGCTGGTACGGACACA|ACTATTACAGTTAATGTTTTAGCTTGGTTG	CAGCTGGTACGGACACAACTATTACAGTTA|ATGTTTTAGCTTGGTTGTACGCTGCTGTTA
NC_045512.2_pilon	10758	10784	Deletion	1	+	7526	7289	AACTCTTAATGACTTTAACCTTGTGGCTAT|GAAGTACAATTATGAACCTCTAACACAAGA	GCTATGAAGTACAATTATGAACCTCTAACA|CAAGACCATGTTGACATACTAGGACCTCTT
NC_045512.2_pilon	19707	19728	Deletion	1	+	4829	5794	GGTGAAGTACCAGTTTCTATCATTAATAAC|ACTGTTTACACAAAAGTTGATGGTGTTGAT	CATTAATAACACTGTTTACACAAAAGTTGA|TGGTGTTGATGTAGAATTGTTTGAAAATAA
NC_045512.2_pilon	24336	24347	Deletion	1	+	2971	3302	TCTCTATGAGAACCAAAAATTGATTGCCAA|CCAATTTAATAGTGCTATTGGCAAAATTCA	AACCAAAAATTGATTGCCAACCAATTTAAT|AGTGCTATTGGCAAAATTCAAGACTCACTT
NC_045512.2_pilon	24390	24418	Deletion	1	+	4156	3240	AATTCAAGACTCACTTTCTTCCACAGCAAG|TGCACTTGGAAAACTTCAAGATGTGGTCAA	AAGTGCACTTGGAAAACTTCAAGATGTGGT|CAACCAAAATGCACAAGCTTTAAACACGCT
NC_045512.2_pilon	5888	5902	Deletion	1	+	3690	4165	ATGTTTTCTACAAAGAAAACAGTTACACAA|CAACCATAAAACCAGTTACTTATAAATTGG	AGAAAACAGTTACACAACAACCATAAAACC|AGTTACTTATAAATTGGATGGTGTTGTTTG
NC_045512.2_pilon	11528	11565	Deletion	1	+	1267	2926	CAGGTGTAGTTACAACTGTCATGTTTTTGG|CCAGAGGTATTGTTTTTATGTGTGTTGAGT	GTATTGTTTTTATGTGTGTTGAGTATTGCC|CTATTTTCTTCATAACTGGTAATACACTTC
NC_045512.2_pilon	15458	15497	Deletion	1	+	3010	3550	GAGTGAAATGGTCATGTGTGGCGGTTCACT|ATATGTTAAACCAGGTGGAACCTCATCAGG	AACCAGGTGGAACCTCATCAGGAGATGCCA|CAACTGCTTATGCTAATAGTGTTTTTAACA
NC_045512.2_pilon	27112	27151	Deletion	1	+	1979	3689	AGCAGGTGACTCAGGTTTTGCTGCATACAG|TCGCTACAGGATTGGCAACTATAAATTAAA	GGATTGGCAACTATAAATTAAACACAGACC|ATTCCAGTAGCAGTGACAATATTGCTTTGC
NC_045512.2_pilon	15468	15507	Deletion	1	+	3185	3992	GTCATGTGTGGCGGTTCACTATATGTTAAA|CCAGGTGGAACCTCATCAGGAGATGCCACA	AACCTCATCAGGAGATGCCACAACTGCTTA|TGCTAATAGTGTTTTTAACATTTGTCAAGC
NC_045512.2_pilon	3431	3470	Deletion	1	+	3196	6251	TGGAAGAAGCTAAAAAGGTAAAACCAACAG|TGGTTGTTAATGCAGCCAATGTTTACCTTA	AATGCAGCCAATGTTTACCTTAAACATGGA|GGAGGTGTTGCAGGAGCCTTAAATAAGGCT
NC_045512.2_pilon	12927	12941	Deletion	1	+	3981	4332	ACCTTGTAGGTTTGTTACAGACACACCTAA|AGGTCCTAAAGTGAAGTATTTATACTTTAT	GTTACAGACACACCTAAAGGTCCTAAAGTG|AAGTATTTATACTTTATTAAAGGATTAAAC
NC_045512.2_pilon	16855	16872	Deletion	1	+	1639	1599	AGTACACCTTTGAAAAAGGTGACTATGGTG|ATGCTGTTGTTTACCGAGGTACAACAACTT	AGGTGACTATGGTGATGCTGTTGTTTACCG|AGGTACAACAACTTACAAATTAAATGTTGG
NC_045512.2_pilon	26718	26732	Deletion	1	+	959	1276	TGTTATGGCCAGTAACTTTAGCTTGTTTTG|TGCTTGCTGCTGTTTACAGAATAAATTGGA	AACTTTAGCTTGTTTTGTGCTTGCTGCTGT|TTACAGAATAAATTGGATCACCGGTGGAAT
NC_045512.2_pilon	2211	2219	Deletion	1	+	3333	3811	AGAGTTTCTTAGAGACGGTTGGGAAATTGT|TAAATTTATCTCAACCTGTGCTTGTGAAAT	CTTAGAGACGGTTGGGAAATTGTTAAATTT|ATCTCAACCTGTGCTTGTGAAATTGTCGGT
NC_045512.2_pilon	2258	2288	Deletion	1	+	5747	6996	GTGCTTGTGAAATTGTCGGTGGACAAATTG|TCACCTGTGCAAAGGAAATTAAGGAGAGTG	GTCACCTGTGCAAAGGAAATTAAGGAGAGT|GTTCAGACATTCTTTAAGCTTGTAAATAAA
NC_045512.2_pilon	14168	14206	Deletion	1	+	3674	4192	TGTAGATTCTTATTATTCATTGTTAATGCC|TATATTAACCTTGACCAGGGCTTTAACTGC	ACCTTGACCAGGGCTTTAACTGCAGAGTCA|CATGTTGACACTGACTTAACAAAGCCTTAC
NC_045512.2_pilon	15473	15511	Deletion	1	+	3170	3570	GTGTGGCGGTTCACTATATGTTAAACCAGG|TGGAACCTCATCAGGAGATGCCACAACTGC	TCATCAGGAGATGCCACAACTGCTTATGCT|AATAGTGTTTTTAACATTTGTCAAGCTGTC
NC_045512.2_pilon	15465	15503	Deletion	1	+	3152	3818	ATGGTCATGTGTGGCGGTTCACTATATGTT|AAACCAGGTGGAACCTCATCAGGAGATGCC	GTGGAACCTCATCAGGAGATGCCACAACTG|CTTATGCTAATAGTGTTTTTAACATTTGTC
NC_045512.2_pilon	15585	15591	Deletion	1	+	2641	2725	GCACTTTTATCTACTGATGGTAACAAAATT|GCCGATAAGTATGTCCGCAATTTACAACAC	TTTATCTACTGATGGTAACAAAATTGCCGA|TAAGTATGTCCGCAATTTACAACACAGACT
NC_045512.2_pilon	11048	11057	Deletion	1	+	9727	9779	TCACAATTTTGACTTCACTTTTAGTTTTAG|TCCAGAGTACTCAATGGTCTTTGTTCTTTT	TTGACTTCACTTTTAGTTTTAGTCCAGAGT|ACTCAATGGTCTTTGTTCTTTTTTTTGTAT
NC_045512.2_pilon	21968	21976	Deletion	1	+	3494	3576	TTGTTATTAAAGTCTGTGAATTTCAATTTT|GTAATGATCCATTTTTGGGTGTTTATTACC	TAAAGTCTGTGAATTTCAATTTTGTAATGA|TCCATTTTTGGGTGTTTATTACCACAAAAA
NC_045512.2_pilon	22007	22027	Deletion	1	+	3616	3595	CATTTTTGGGTGTTTATTACCACAAAAACA|ACAAAAGTTGGATGGAAAGTGAGTTCAGAG	CCACAAAAACAACAAAAGTTGGATGGAAAG|TGAGTTCAGAGTTTATTCTAGTGCGAATAA
NC_045512.2_pilon	3720	3733	Deletion	1	+	4952	5070	AGTTCTACTTGCACCATTATTATCAGCTGG|TATTTTTGGTGCTGACCCTATACATTCTTT	ACCATTATTATCAGCTGGTATTTTTGGTGC|TGACCCTATACATTCTTTAAGAGTTTGTGT
NC_045512.2_pilon	28553	28575	Deletion	1	+	1718	2573	TTGGCTACTACCGAAGAGCTACCAGACGAA|TTCGTGGTGGTGACGGTAAAATGAAAGATC	CCAGACGAATTCGTGGTGGTGACGGTAAAA|TGAAAGATCTCAGTCCAAGATGGTATTTCT
NC_045512.2_pilon	28658	28674	Deletion	1	+	3670	3736	CTGGACTTCCCTATGGTGCTAACAAAGACG|GCATCATATGGGTTGCAACTGAGGGAGCCT	GTGCTAACAAAGACGGCATCATATGGGTTG|CAACTGAGGGAGCCTTGAATACACCAAAAG
NC_045512.2_pilon	15522	15540	Deletion	1	+	3938	4017	GCCACAACTGCTTATGCTAATAGTGTTTTT|AACATTTGTCAAGCTGTCACGGCCAATGTT	TAATAGTGTTTTTAACATTTGTCAAGCTGT|CACGGCCAATGTTAATGCACTTTTATCTAC
NC_045512.2_pilon	15525	15538	Deletion	1	+	3953	4036	ACAACTGCTTATGCTAATAGTGTTTTTAAC|ATTTGTCAAGCTGTCACGGCCAATGTTAAT	GCTAATAGTGTTTTTAACATTTGTCAAGCT|GTCACGGCCAATGTTAATGCACTTTTATCT
NC_045512.2_pilon	7584	7611	Deletion	1	+	1999	2434	TAGAAGGTCCTTTTATGTCTATGCTAATGG|AGGTAAAGGCTTTTGCAAACTACACAATTG	ATGGAGGTAAAGGCTTTTGCAAACTACACA|ATTGGAATTGTGTTAATTGTGATACATTCT
NC_045512.2_pilon	28946	28951	Deletion	1	+	1309	1364	GTGATGCTGCTCTTGCTTTGCTGCTGCTTG|ACAGATTGAACCAGCTTGAGAGCAAAATGT	TGCTGCTCTTGCTTTGCTGCTGCTTGACAG|ATTGAACCAGCTTGAGAGCAAAATGTCTGG
NC_045512.2_pilon	28996	29031	Deletion	1	+	2016	3654	AGCAAAATGTCTGGTAAAGGCCAACAACAA|CAAGGCCAAACTGTCACTAAGAAATCTGCT	GCCAAACTGTCACTAAGAAATCTGCTGCTG|AGGCTTCTAAGAAGCCTCGGCAAAAACGTA
NC_045512.2_pilon	22668	22706	Deletion	1	+	185	236	CAACTGTGTTGCTGATTATTCTGTCCTATA|TAATTCCGCATCATTTTCCACTTTTAAGTG	GCATCATTTTCCACTTTTAAGTGTTATGGA|GTGTCTCCTACTAAATTAAATGATCTCTGC
NC_045512.2_pilon	17272	17312	Deletion	1	+	3509	2740	CACGTGCTCGTGTAGAGTGTTTTGATAAAT|TCAAAGTGAATTCAACATTAGAACAGTATG	ATTCAACATTAGAACAGTATGTCTTTTGTA|CTGTAAATGCATTGCCTGAGACGACAGCAG
NC_045512.2_pilon	18949	18990	Deletion	1	+	4556	4839	TTGAATATCCTATAATTGGTGATGAACTGA|AGATTAATGCGGCTTGTAGAAAGGTTCAAC	GGCTTGTAGAAAGGTTCAACACATGGTTGT|TAAAGCTGCATTATTAGCAGACAAATTCCC
NC_045512.2_pilon	29015	29055	Deletion	1	+	2782	3895	GCCAACAACAACAAGGCCAAACTGTCACTA|AGAAATCTGCTGCTGAGGCTTCTAAGAAGC	CTGCTGAGGCTTCTAAGAAGCCTCGGCAAA|AACGTACTGCCACTAAAGCATACAATGTAA
NC_045512.2_pilon	23762	23802	Deletion	1	+	9846	12199	CAGAAATTCTACCAGTGTCTATGACCAAGA|CATCAGTAGATTGTACAATGTACATTTGTG	ATTGTACAATGTACATTTGTGGTGATTCAA|CTGAATGCAGCAATCTTTTGTTGCAATATG
NC_045512.2_pilon	28928	28968	Deletion	1	+	990	1502	GAATGGCTGGCAATGGCGGTGATGCTGCTC|TTGCTTTGCTGCTGCTTGACAGATTGAACC	TGCTGCTTGACAGATTGAACCAGCTTGAGA|GCAAAATGTCTGGTAAAGGCCAACAACAAC
NC_045512.2_pilon	6427	6467	Deletion	1	+	2142	3409	AAACCAGTCTCTGAAGAAGTAGTGGAAAAT|CCTACCATACAGAAAGACGTTCTTGAGTGT	CAGAAAGACGTTCTTGAGTGTAATGTGAAA|ACTACCGAAGTTGTAGGAGACATTATACTT
NC_045512.2_pilon	15505	15545	Deletion	1	+	3946	4032	GAACCTCATCAGGAGATGCCACAACTGCTT|ATGCTAATAGTGTTTTTAACATTTGTCAAG	GTGTTTTTAACATTTGTCAAGCTGTCACGG|CCAATGTTAATGCACTTTTATCTACTGATG
NC_045512.2_pilon	29009	29027	Deletion	1	+	2459	3513	GTAAAGGCCAACAACAACAAGGCCAAACTG|TCACTAAGAAATCTGCTGCTGAGGCTTCTA	CAAGGCCAAACTGTCACTAAGAAATCTGCT|GCTGAGGCTTCTAAGAAGCCTCGGCAAAAA
NC_045512.2_pilon	6121	6142	Deletion	1	+	1548	1801	CAGTTAACTGGTTATAAGAAACCTGCTTCA|AGAGAGCTTAAAGTTACATTTTTCCCTGAC	ACCTGCTTCAAGAGAGCTTAAAGTTACATT|TTTCCCTGACTTAAATGGTGATGTGGTGGC
NC_045512.2_pilon	660	671	Deletion	1	+	2006	2152	TCTTCGTAAGAACGGTAATAAAGGAGCTGG|TGGCCATAGTTACGGCGCCGATCTAAAGTC	AACGGTAATAAAGGAGCTGGTGGCCATAGT|TACGGCGCCGATCTAAAGTCATTTGACTTA
NC_045512.2_pilon	702	730	Deletion	1	+	3159	3798	CGGCGCCGATCTAAAGTCATTTGACTTAGG|CGACGAGCTTGGCACTGATCCTTATGAAGA	AGGCGACGAGCTTGGCACTGATCCTTATGA|AGATTTTCAAGAAAACTGGAACACTAAACA
NC_045512.2_pilon	20463	20495	Deletion	1	+	2480	4643	GACAGTACAGTTAAAAACTATTTCATAACA|GATGCGCAAACAGGTTCATCTAAGTGTGTG	ATGCGCAAACAGGTTCATCTAAGTGTGTGT|GTTCTGTTATTGATTTATTACTTGATGATT
NC_045512.2_pilon	20544	20550	Deletion	1	+	6135	6078	CTTGATGATTTTGTTGAAATAATAAAATCC|CAAGATTTATCTGTAGTTTCTAAGGTTGTC	TGATTTTGTTGAAATAATAAAATCCCAAGA|TTTATCTGTAGTTTCTAAGGTTGTCAAAGT
NC_045512.2_pilon	15459	15492	Deletion	1	+	2998	3509	AGTGAAATGGTCATGTGTGGCGGTTCACTA|TATGTTAAACCAGGTGGAACCTCATCAGGA	TGTTAAACCAGGTGGAACCTCATCAGGAGA|TGCCACAACTGCTTATGCTAATAGTGTTTT
NC_045512.2_pilon	17435	17470	Deletion	1	+	2265	3633	ATTACGTGCTAAGCACTATGTGTACATTGG|CGACCCTGCTCAATTACCTGCACCACGCAC	CCTGCTCAATTACCTGCACCACGCACATTG|CTAACTAAGGGCACACTAGAACCAGAATAT
NC_045512.2_pilon	17509	17515	Deletion	1	+	4251	4507	GCACACTAGAACCAGAATATTTCAATTCAG|TGTGTAGACTTATGAAAACTATAGGTCCAG	CTAGAACCAGAATATTTCAATTCAGTGTGT|AGACTTATGAAAACTATAGGTCCAGACATG
NC_045512.2_pilon	15515	15544	Deletion	1	+	3654	4032	AGGAGATGCCACAACTGCTTATGCTAATAG|TGTTTTTAACATTTGTCAAGCTGTCACGGC	AGTGTTTTTAACATTTGTCAAGCTGTCACG|GCCAATGTTAATGCACTTTTATCTACTGAT
NC_045512.2_pilon	28956	28986	Deletion	1	+	1433	1776	TCTTGCTTTGCTGCTGCTTGACAGATTGAA|CCAGCTTGAGAGCAAAATGTCTGGTAAAGG	ACCAGCTTGAGAGCAAAATGTCTGGTAAAG|GCCAACAACAACAAGGCCAAACTGTCACTA
NC_045512.2_pilon	29034	29045	Deletion	1	+	3734	3834	AACTGTCACTAAGAAATCTGCTGCTGAGGC|TTCTAAGAAGCCTCGGCAAAAACGTACTGC	AAGAAATCTGCTGCTGAGGCTTCTAAGAAG|CCTCGGCAAAAACGTACTGCCACTAAAGCA
NC_045512.2_pilon	15461	15484	Deletion	1	+	3016	3356	TGAAATGGTCATGTGTGGCGGTTCACTATA|TGTTAAACCAGGTGGAACCTCATCAGGAGA	TCACTATATGTTAAACCAGGTGGAACCTCA|TCAGGAGATGCCACAACTGCTTATGCTAAT
NC_045512.2_pilon	15514	15519	Deletion	1	+	3605	3852	CAGGAGATGCCACAACTGCTTATGCTAATA|GTGTTTTTAACATTTGTCAAGCTGTCACGG	AGATGCCACAACTGCTTATGCTAATAGTGT|TTTTAACATTTGTCAAGCTGTCACGGCCAA
NC_045512.2_pilon	28900	28926	Deletion	1	+	443	972	GGCAGCAGTAGGGGAACTTCTCCTGCTAGA|ATGGCTGGCAATGGCGGTGATGCTGCTCTT	CTAGAATGGCTGGCAATGGCGGTGATGCTG|CTCTTGCTTTGCTGCTGCTTGACAGATTGA
NC_045512.2_pilon	29008	29024	Deletion	1	+	2456	3377	GGTAAAGGCCAACAACAACAAGGCCAAACT|GTCACTAAGAAATCTGCTGCTGAGGCTTCT	CAACAAGGCCAAACTGTCACTAAGAAATCT|GCTGCTGAGGCTTCTAAGAAGCCTCGGCAA
NC_045512.2_pilon	15468	15486	Deletion	1	+	3185	3347	GTCATGTGTGGCGGTTCACTATATGTTAAA|CCAGGTGGAACCTCATCAGGAGATGCCACA	ACTATATGTTAAACCAGGTGGAACCTCATC|AGGAGATGCCACAACTGCTTATGCTAATAG
NC_045512.2_pilon	22991	23015	Deletion	1	+	5197	5545	ATATTTCAACTGAAATCTATCAGGCCGGTA|GCACACCTTGTAATGGTGTTGAAGGTTTTA	GCCGGTAGCACACCTTGTAATGGTGTTGAA|GGTTTTAATTGTTACTTTCCTTTACAATCA
NC_045512.2_pilon	3616	3626	Deletion	1	+	1717	2078	CACAATCTTGCTAAACACTGTCTTCATGTT|GTCGGCCCAAATGTTAACAAAGGTGAAGAC	GCTAAACACTGTCTTCATGTTGTCGGCCCA|AATGTTAACAAAGGTGAAGACATTCAACTT
NC_045512.2_pilon	3700	3729	Deletion	1	+	4685	5052	GAAAATTTTAATCAGCACGAAGTTCTACTT|GCACCATTATTATCAGCTGGTATTTTTGGT	TTGCACCATTATTATCAGCTGGTATTTTTG|GTGCTGACCCTATACATTCTTTAAGAGTTT
NC_045512.2_pilon	1820	1825	Deletion	1	+	4447	4476	TTAAAGTTACAAAAGGAAAAGCTAAAAAAG|GTGCCTGGAATATTGGTGAACAGAAATCAA	AGTTACAAAAGGAAAAGCTAAAAAAGGTGC|CTGGAATATTGGTGAACAGAAATCAATACT
NC_045512.2_pilon	1855	1889	Deletion	1	+	4245	631	TGGAATATTGGTGAACAGAAATCAATACTG|AGTCCTCTTTATGCATTTGCATCAGAGGCT	CCTCTTTATGCATTTGCATCAGAGGCTGCT|CGTGTTGTACGATCAATTTTCTCCCGCACT
NC_045512.2_pilon	12251	12290	Deletion	1	+	5028	5065	TGGCTAAATCTGAATTTGACCGTGATGCAG|CCATGCAACGTAAGTTGGAAAAGATGGCTG	CGTAAGTTGGAAAAGATGGCTGATCAAGCT|ATGACCCAAATGTATAAACAGGCTAGATCT
NC_045512.2_pilon	15458	15499	Deletion	1	+	3010	3598	GAGTGAAATGGTCATGTGTGGCGGTTCACT|ATATGTTAAACCAGGTGGAACCTCATCAGG	CCAGGTGGAACCTCATCAGGAGATGCCACA|ACTGCTTATGCTAATAGTGTTTTTAACATT
NC_045512.2_pilon	15455	15496	Deletion	1	+	3020	3497	ATTGAGTGAAATGGTCATGTGTGGCGGTTC|ACTATATGTTAAACCAGGTGGAACCTCATC	AAACCAGGTGGAACCTCATCAGGAGATGCC|ACAACTGCTTATGCTAATAGTGTTTTTAAC
NC_045512.2_pilon	15452	15493	Deletion	1	+	2916	3542	AGTATTGAGTGAAATGGTCATGTGTGGCGG|TTCACTATATGTTAAACCAGGTGGAACCTC	GTTAAACCAGGTGGAACCTCATCAGGAGAT|GCCACAACTGCTTATGCTAATAGTGTTTTT
NC_045512.2_pilon	15468	15509	Deletion	1	+	3185	3537	GTCATGTGTGGCGGTTCACTATATGTTAAA|CCAGGTGGAACCTCATCAGGAGATGCCACA	CCTCATCAGGAGATGCCACAACTGCTTATG|CTAATAGTGTTTTTAACATTTGTCAAGCTG
NC_045512.2_pilon	15470	15511	Deletion	1	+	3212	3570	CATGTGTGGCGGTTCACTATATGTTAAACC|AGGTGGAACCTCATCAGGAGATGCCACAAC	TCATCAGGAGATGCCACAACTGCTTATGCT|AATAGTGTTTTTAACATTTGTCAAGCTGTC
NC_045512.2_pilon	24699	24740	Deletion	1	+	1009	1404	ATCAAAAAGAGTTGATTTTTGTGGAAAGGG|CTATCATCTTATGTCCTTCCCTCAGTCAGC	ATGTCCTTCCCTCAGTCAGCACCTCATGGT|GTAGTCTTCTTGCATGTGACTTATGTCCCT
NC_045512.2_pilon	24895	24912	Deletion	1	+	3036	3069	TGGTTTGTAACACAAAGGAATTTTTATGAA|CCACAAATCATTACTACAGACAACACATTT	GGAATTTTTATGAACCACAAATCATTACTA|CAGACAACACATTTGTGTCTGGTAACTGTG
NC_045512.2_pilon	24946	24965	Deletion	1	+	1230	1613	AACACATTTGTGTCTGGTAACTGTGATGTT|GTAATAGGAATTGTCAACAACACAGTTTAT	AACTGTGATGTTGTAATAGGAATTGTCAAC|AACACAGTTTATGATCCTTTGCAACCTGAA
NC_045512.2_pilon	25010	25015	Deletion	1	+	2691	2708	CTTTGCAACCTGAATTAGACTCATTCAAGG|AGGAGTTAGATAAATATTTTAAGAATCATA	GCAACCTGAATTAGACTCATTCAAGGAGGA|GTTAGATAAATATTTTAAGAATCATACATC
NC_045512.2_pilon	15285	15316	Deletion	1	+	4531	5184	TATAGTGATGTAGAAAACCCTCACCTTATG|GGTTGGGATTATCCTAAATGTGATAGAGCC	GGTTGGGATTATCCTAAATGTGATAGAGCC|ATGCCTAACATGCTTAGAATTATGGCCTCA
NC_045512.2_pilon	15368	15377	Deletion	1	+	4878	5054	GGCCTCACTTGTTCTTGCTCGCAAACATAC|AACGTGTTGTAGCTTGTCACACCGTTTCTA	TTGTTCTTGCTCGCAAACATACAACGTGTT|GTAGCTTGTCACACCGTTTCTATAGATTAG
NC_045512.2_pilon	1188	1205	Deletion	1	+	3280	3937	TAGAATTCGATCTGTCTATCCAGTTGCGTC|ACCAAATGAATGCAACCAAATGTGCCTTTC	TATCCAGTTGCGTCACCAAATGAATGCAAC|CAAATGTGCCTTTCAACTCTCATGAAGTGT
NC_045512.2_pilon	3113	3127	Deletion	1	+	2886	3553	AGTTTGAGCCATCAACTCAATATGAGTATG|GTACTGAAGATGATTACCAAGGTAAACCTT	AACTCAATATGAGTATGGTACTGAAGATGA|TTACCAAGGTAAACCTTTGGAATTTGGTGC
NC_045512.2_pilon	10226	10265	Deletion	1	+	2203	2871	ACATGCTTAACCCTAATTATGAAGATTTAC|TCATTCGTAAGTCTAATCATAATTTCTTGG	AAGTCTAATCATAATTTCTTGGTACAGGCT|GGTAATGTTCAACTCAGGGTTATTGGACAT
NC_045512.2_pilon	15990	15994	Deletion	1	+	3047	3131	GGCTGTTTTGTAGATGATATCGTAAAAACA|GATGGTACACTTATGATTGAACGGTTCGTG	TGTTTTGTAGATGATATCGTAAAAACAGAT|GGTACACTTATGATTGAACGGTTCGTGTCT
NC_045512.2_pilon	15540	15574	Deletion	1	+	4017	2572	AATAGTGTTTTTAACATTTGTCAAGCTGTC|ACGGCCAATGTTAATGCACTTTTATCTACT	GCCAATGTTAATGCACTTTTATCTACTGAT|GGTAACAAAATTGCCGATAAGTATGTCCGC
NC_045512.2_pilon	15609	15615	Deletion	1	+	2729	2693	AAAATTGCCGATAAGTATGTCCGCAATTTA|CAACACAGACTTTATGAGTGTCTCTATAGA	TGCCGATAAGTATGTCCGCAATTTACAACA|CAGACTTTATGAGTGTCTCTATAGAAATAG
NC_045512.2_pilon	10377	10382	Deletion	1	+	4320	4481	ACCTAAGTATAAGTTTGTTCGCATTCAACC|AGGACAGACTTTTTCAGTGTTAGCTTGTTA	AAGTATAAGTTTGTTCGCATTCAACCAGGA|CAGACTTTTTCAGTGTTAGCTTGTTACAAT
NC_045512.2_pilon	10425	10457	Deletion	1	+	4150	5146	GTTAGCTTGTTACAATGGTTCACCATCTGG|TGTTTACCAATGTGCTATGAGGCCCAATTT	GTTTACCAATGTGCTATGAGGCCCAATTTC|ACTATTAAGGGTTCATTCCTTAATGGTTCA
NC_045512.2_pilon	15444	15478	Deletion	1	+	2648	3215	TGTGCTCAAGTATTGAGTGAAATGGTCATG|TGTGGCGGTTCACTATATGTTAAACCAGGT	GGCGGTTCACTATATGTTAAACCAGGTGGA|ACCTCATCAGGAGATGCCACAACTGCTTAT
NC_045512.2_pilon	15525	15533	Deletion	1	+	3953	4055	ACAACTGCTTATGCTAATAGTGTTTTTAAC|ATTTGTCAAGCTGTCACGGCCAATGTTAAT	CTTATGCTAATAGTGTTTTTAACATTTGTC|AAGCTGTCACGGCCAATGTTAATGCACTTT
NC_045512.2_pilon	28948	28966	Deletion	1	+	1345	1479	GATGCTGCTCTTGCTTTGCTGCTGCTTGAC|AGATTGAACCAGCTTGAGAGCAAAATGTCT	GCTGCTGCTTGACAGATTGAACCAGCTTGA|GAGCAAAATGTCTGGTAAAGGCCAACAACA
NC_045512.2_pilon	28980	28992	Deletion	1	+	1626	1993	ATTGAACCAGCTTGAGAGCAAAATGTCTGG|TAAAGGCCAACAACAACAAGGCCAAACTGT	TTGAGAGCAAAATGTCTGGTAAAGGCCAAC|AACAACAAGGCCAAACTGTCACTAAGAAAT
NC_045512.2_pilon	29037	29067	Deletion	1	+	3773	3838	TGTCACTAAGAAATCTGCTGCTGAGGCTTC|TAAGAAGCCTCGGCAAAAACGTACTGCCAC	CTAAGAAGCCTCGGCAAAAACGTACTGCCA|CTAAAGCATACAATGTAACACAAGCTTTCG
NC_045512.2_pilon	28958	28963	Deletion	1	+	1447	1478	TTGCTTTGCTGCTGCTTGACAGATTGAACC|AGCTTGAGAGCAAAATGTCTGGTAAAGGCC	TTTGCTGCTGCTTGACAGATTGAACCAGCT|TGAGAGCAAAATGTCTGGTAAAGGCCAACA
NC_045512.2_pilon	10500	10506	Deletion	1	+	5154	5140	ATTCCTTAATGGTTCATGTGGTAGTGTTGG|TTTTAACATAGATTATGACTGTGTCTCTTT	TTAATGGTTCATGTGGTAGTGTTGGTTTTA|ACATAGATTATGACTGTGTCTCTTTTTGTT
NC_045512.2_pilon	10544	10580	Deletion	1	+	1819	2262	ATGACTGTGTCTCTTTTTGTTACATGCACC|ATATGGAATTACCAACTGGAGTTCATGCTG	GAATTACCAACTGGAGTTCATGCTGGCACA|GACTTAGAAGGTAACTTTTATGGACCTTTT
NC_045512.2_pilon	15470	15512	Deletion	1	+	3212	3607	CATGTGTGGCGGTTCACTATATGTTAAACC|AGGTGGAACCTCATCAGGAGATGCCACAAC	CATCAGGAGATGCCACAACTGCTTATGCTA|ATAGTGTTTTTAACATTTGTCAAGCTGTCA
NC_045512.2_pilon	29025	29067	Deletion	1	+	3467	3838	ACAAGGCCAAACTGTCACTAAGAAATCTGC|TGCTGAGGCTTCTAAGAAGCCTCGGCAAAA	CTAAGAAGCCTCGGCAAAAACGTACTGCCA|CTAAAGCATACAATGTAACACAAGCTTTCG
NC_045512.2_pilon	28983	29025	Deletion	1	+	1765	3467	GAACCAGCTTGAGAGCAAAATGTCTGGTAA|AGGCCAACAACAACAAGGCCAAACTGTCAC	AACAAGGCCAAACTGTCACTAAGAAATCTG|CTGCTGAGGCTTCTAAGAAGCCTCGGCAAA
NC_045512.2_pilon	27019	27061	Deletion	1	+	3141	3121	AGGACGCTGTGACATCAAGGACCTGCCTAA|AGAAATCACTGTTGCTACATCACGAACGCT	TTGCTACATCACGAACGCTTTCTTATTACA|AATTGGGAGCTTCGCAGCGTGTAGCAGGTG
NC_045512.2_pilon	462	504	Deletion	1	+	2940	2793	TGAAAAAGGCGTTTTGCCTCAACTTGAACA|GCCCTATGTGTTCATCAAACGTTCGGATGC	TCATCAAACGTTCGGATGCTCGAACTGCAC|CTCATGGTCATGTTATGGTTGAGCTGGTAG
NC_045512.2_pilon	15463	15505	Deletion	1	+	3130	3946	AAATGGTCATGTGTGGCGGTTCACTATATG|TTAAACCAGGTGGAACCTCATCAGGAGATG	GGAACCTCATCAGGAGATGCCACAACTGCT|TATGCTAATAGTGTTTTTAACATTTGTCAA
NC_045512.2_pilon	3496	3538	Deletion	1	+	7674	9872	GGAGGAGGTGTTGCAGGAGCCTTAAATAAG|GCTACTAACAATGCCATGCAAGTTGAATCT	TGCCATGCAAGTTGAATCTGATGATTACAT|AGCTACTAATGGACCACTTAAAGTGGGTGG
NC_045512.2_pilon	15490	15502	Deletion	1	+	3478	3647	ATGTTAAACCAGGTGGAACCTCATCAGGAG|ATGCCACAACTGCTTATGCTAATAGTGTTT	GGTGGAACCTCATCAGGAGATGCCACAACT|GCTTATGCTAATAGTGTTTTTAACATTTGT
NC_045512.2_pilon	15541	15550	Deletion	1	+	3992	4073	ATAGTGTTTTTAACATTTGTCAAGCTGTCA|CGGCCAATGTTAATGCACTTTTATCTACTG	TTTAACATTTGTCAAGCTGTCACGGCCAAT|GTTAATGCACTTTTATCTACTGATGGTAAC
NC_045512.2_pilon	1798	1825	Deletion	1	+	4155	4476	ATTGTTGAATCCTGTGGTAATTTTAAAGTT|ACAAAAGGAAAAGCTAAAAAAGGTGCCTGG	AGTTACAAAAGGAAAAGCTAAAAAAGGTGC|CTGGAATATTGGTGAACAGAAATCAATACT
NC_045512.2_pilon	28959	29000	Deletion	1	+	1436	2323	TGCTTTGCTGCTGCTTGACAGATTGAACCA|GCTTGAGAGCAAAATGTCTGGTAAAGGCCA	AAAATGTCTGGTAAAGGCCAACAACAACAA|GGCCAAACTGTCACTAAGAAATCTGCTGCT
NC_045512.2_pilon	821	862	Deletion	1	+	2517	2744	AGCTTAACGGAGGGGCATACACTCGCTATG|TCGATAACAACTTCTGTGGCCCTGATGGCT	CTTCTGTGGCCCTGATGGCTACCCTCTTGA|GTGCATTAAAGACCTTCTAGCACGTGCTGG
NC_045512.2_pilon	28917	28958	Deletion	1	+	1011	1447	TTCTCCTGCTAGAATGGCTGGCAATGGCGG|TGATGCTGCTCTTGCTTTGCTGCTGCTTGA	CTTGCTTTGCTGCTGCTTGACAGATTGAAC|CAGCTTGAGAGCAAAATGTCTGGTAAAGGC
NC_045512.2_pilon	7391	7432	Deletion	1	+	3100	4080	GGTTAATAATTAATCTTGTACAAATGGCCC|CGATTTCAGCTATGGTTAGAATGTACATCT	TATGGTTAGAATGTACATCTTCTTTGCATC|ATTTTATTATGTATGGAAAAGTTATGTGCA
NC_045512.2_pilon	15473	15514	Deletion	1	+	3170	3605	GTGTGGCGGTTCACTATATGTTAAACCAGG|TGGAACCTCATCAGGAGATGCCACAACTGC	TCAGGAGATGCCACAACTGCTTATGCTAAT|AGTGTTTTTAACATTTGTCAAGCTGTCACG
NC_045512.2_pilon	23470	23502	Deletion	1	+	4486	5549	GATCAACTTACTCCTACTTGGCGTGTTTAT|TCTACAGGTTCTAATGTTTTTCAAACACGT	CTACAGGTTCTAATGTTTTTCAAACACGTG|CAGGCTGTTTAATAGGGGCTGAACATGTCA
NC_045512.2_pilon	15570	15580	Deletion	1	+	2536	2684	ACGGCCAATGTTAATGCACTTTTATCTACT|GATGGTAACAAAATTGCCGATAAGTATGTC	GTTAATGCACTTTTATCTACTGATGGTAAC|AAAATTGCCGATAAGTATGTCCGCAATTTA
NC_045512.2_pilon	5418	5444	Deletion	1	+	2289	2737	TAACTTTTGTGCACTTATCTTAGCCTACTG|TAATAAGACAGTAGGTGAGTTAGGTGATGT	TACTGTAATAAGACAGTAGGTGAGTTAGGT|GATGTTAGAGAAACAATGAGTTACTTGTTT
NC_045512.2_pilon	25531	25552	Deletion	1	+	2256	2341	TACAAGCCTCACTCCCTTTCGGATGGCTTA|TTGTTGGCGTTGCACTTCTTGCTGTTTTTC	GGATGGCTTATTGTTGGCGTTGCACTTCTT|GCTGTTTTTCATAGCGCTTCCAAAATCATA
NC_045512.2_pilon	25603	25623	Deletion	1	+	3204	3519	AAATCATAACCCTCAAAAAGAGATGGCAAC|TAGCACTCTCCAAGGGTGTTCACTTTGTTT	GAGATGGCAACTAGCACTCTCCAAGGGTGT|TCACTTTGTTTGCAACTTGCTGTTGTTGTT
NC_045512.2_pilon	2329	2360	Deletion	1	+	8264	7692	TTTAAGCTTGTAAATAAATTTTTGGCTTTG|TGTGCTGACTCTATCATTATTGGTGGAGCT	TGTGCTGACTCTATCATTATTGGTGGAGCT|AAACTTAAAGCCTTGAATTTAGGTGAAACA
NC_045512.2_pilon	28917	28960	Deletion	1	+	1011	1450	TTCTCCTGCTAGAATGGCTGGCAATGGCGG|TGATGCTGCTCTTGCTTTGCTGCTGCTTGA	TGCTTTGCTGCTGCTTGACAGATTGAACCA|GCTTGAGAGCAAAATGTCTGGTAAAGGCCA
NC_045512.2_pilon	5265	5308	Deletion	1	+	1758	2195	ATACCCACAAGTTAATGGTTTAACTTCTAT|TAAATGGGCAGATAACAACTGTTATCTTGC	TAACAACTGTTATCTTGCCACTGCATTGTT|AACACTCCAACAAATAGAGTTGAAGTTTAA
NC_045512.2_pilon	15452	15495	Deletion	1	+	2916	3551	AGTATTGAGTGAAATGGTCATGTGTGGCGG|TTCACTATATGTTAAACCAGGTGGAACCTC	TAAACCAGGTGGAACCTCATCAGGAGATGC|CACAACTGCTTATGCTAATAGTGTTTTTAA
NC_045512.2_pilon	15460	15503	Deletion	1	+	3029	3818	GTGAAATGGTCATGTGTGGCGGTTCACTAT|ATGTTAAACCAGGTGGAACCTCATCAGGAG	GTGGAACCTCATCAGGAGATGCCACAACTG|CTTATGCTAATAGTGTTTTTAACATTTGTC
NC_045512.2_pilon	15507	15550	Deletion	1	+	3992	4073	ACCTCATCAGGAGATGCCACAACTGCTTAT|GCTAATAGTGTTTTTAACATTTGTCAAGCT	TTTAACATTTGTCAAGCTGTCACGGCCAAT|GTTAATGCACTTTTATCTACTGATGGTAAC
NC_045512.2_pilon	15483	15526	Deletion	1	+	3310	3981	TCACTATATGTTAAACCAGGTGGAACCTCA|TCAGGAGATGCCACAACTGCTTATGCTAAT	ACAACTGCTTATGCTAATAGTGTTTTTAAC|ATTTGTCAAGCTGTCACGGCCAATGTTAAT
NC_045512.2_pilon	3517	3560	Deletion	1	+	9341	9614	TTAAATAAGGCTACTAACAATGCCATGCAA|GTTGAATCTGATGATTACATAGCTACTAAT	GATTACATAGCTACTAATGGACCACTTAAA|GTGGGTGGTAGTTGTGTTTTAAGCGGACAC
NC_045512.2_pilon	11026	11050	Deletion	1	+	8583	9716	GGTACACACCACTGGTTGTTACTCACAATT|TTGACTTCACTTTTAGTTTTAGTCCAGAGT	CACAATTTTGACTTCACTTTTAGTTTTAGT|CCAGAGTACTCAATGGTCTTTGTTCTTTTT
NC_045512.2_pilon	11084	11089	Deletion	1	+	1999	2294	GTACTCAATGGTCTTTGTTCTTTTTTTTGT|ATGAAAATGCCTTTTTACCTTTTGCTATGG	TCAATGGTCTTTGTTCTTTTTTTTGTATGA|AAATGCCTTTTTACCTTTTGCTATGGGTAT
NC_045512.2_pilon	28984	29016	Deletion	1	+	1764	2921	AACCAGCTTGAGAGCAAAATGTCTGGTAAA|GGCCAACAACAACAAGGCCAAACTGTCACT	GCCAACAACAACAAGGCCAAACTGTCACTA|AGAAATCTGCTGCTGAGGCTTCTAAGAAGC
NC_045512.2_pilon	1817	1823	Deletion	1	+	4443	4454	ATTTTAAAGTTACAAAAGGAAAAGCTAAAA|AAGGTGCCTGGAATATTGGTGAACAGAAAT	AAAGTTACAAAAGGAAAAGCTAAAAAAGGT|GCCTGGAATATTGGTGAACAGAAATCAATA
NC_045512.2_pilon	1311	1316	Deletion	1	+	3142	3242	CACTTGCGAATTTTGTGGCACTGAGAATTT|GACTAAAGAAGGTGCCACTACTTGTGGTTA	TGCGAATTTTGTGGCACTGAGAATTTGACT|AAAGAAGGTGCCACTACTTGTGGTTACTTA
NC_045512.2_pilon	2928	2934	Deletion	1	+	1374	1408	TGTCATAAAAACTTTGCAACCAGTATCTGA|ATTACTTACACCACTGGGCATTGATTTAGA	TAAAAACTTTGCAACCAGTATCTGAATTAC|TTACACCACTGGGCATTGATTTAGATGAGT
NC_045512.2_pilon	2977	3004	Deletion	1	+	3167	4411	ATTGATTTAGATGAGTGGAGTATGGCTACA|TACTACTTATTTGATGAGTCTGGTGAGTTT	TACATACTACTTATTTGATGAGTCTGGTGA|GTTTAAATTGGCTTCACATATGTATTGTTC
NC_045512.2_pilon	22049	22054	Deletion	1	+	1330	1418	TGGAAAGTGAGTTCAGAGTTTATTCTAGTG|CGAATAATTGCACTTTTGAATATGTCTCTC	AAGTGAGTTCAGAGTTTATTCTAGTGCGAA|TAATTGCACTTTTGAATATGTCTCTCAGCC
NC_045512.2_pilon	15461	15477	Deletion	1	+	3016	3186	TGAAATGGTCATGTGTGGCGGTTCACTATA|TGTTAAACCAGGTGGAACCTCATCAGGAGA	TGGCGGTTCACTATATGTTAAACCAGGTGG|AACCTCATCAGGAGATGCCACAACTGCTTA
NC_045512.2_pilon	15509	15537	Deletion	1	+	3537	4013	CTCATCAGGAGATGCCACAACTGCTTATGC|TAATAGTGTTTTTAACATTTGTCAAGCTGT	TGCTAATAGTGTTTTTAACATTTGTCAAGC|TGTCACGGCCAATGTTAATGCACTTTTATC
NC_045512.2_pilon	15480	15492	Deletion	1	+	3254	3509	GGTTCACTATATGTTAAACCAGGTGGAACC|TCATCAGGAGATGCCACAACTGCTTATGCT	TGTTAAACCAGGTGGAACCTCATCAGGAGA|TGCCACAACTGCTTATGCTAATAGTGTTTT
NC_045512.2_pilon	8568	8593	Deletion	1	+	1282	2383	AGCACTTAAGGGTGGTAAAATTGTTAATAA|TTGGTTGAAGCAGTTAATTAAAGTTACACT	TAATAATTGGTTGAAGCAGTTAATTAAAGT|TACACTTGTGTTCCTTTTTGTTGCTGCTAT
NC_045512.2_pilon	15585	15618	Deletion	1	+	2641	2680	GCACTTTTATCTACTGATGGTAACAAAATT|GCCGATAAGTATGTCCGCAATTTACAACAC	CGATAAGTATGTCCGCAATTTACAACACAG|ACTTTATGAGTGTCTCTATAGAAATAGAGA
NC_045512.2_pilon	17390	17429	Deletion	1	+	6166	6240	AATTTCAATGGCCACAAATTATGATTTGAG|TGTTGTCAATGCCAGATTACGTGCTAAGCA	ATGCCAGATTACGTGCTAAGCACTATGTGT|ACATTGGCGACCCTGCTCAATTACCTGCAC
NC_045512.2_pilon	28326	28331	Deletion	1	+	1672	1750	TCAGCGAAATGCACCCCGCATTACGTTTGG|TGGACCCTCAGATTCAACTGGCAGTAACCA	CGAAATGCACCCCGCATTACGTTTGGTGGA|CCCTCAGATTCAACTGGCAGTAACCAGAAT
NC_045512.2_pilon	28404	28443	Deletion	1	+	828	182	GGCGCGATCAAAACAACGTCGGCCCCAAGG|TTTACCCAATAATACTGCGTCTTGGTTCAC	ATAATACTGCGTCTTGGTTCACCGCTCTCA|CTCAACATGGCAAGGAAGACCTTAAATTCC
NC_045512.2_pilon	15305	15346	Deletion	1	+	5003	4472	TCACCTTATGGGTTGGGATTATCCTAAATG|TGATAGAGCCATGCCTAACATGCTTAGAAT	ATGCCTAACATGCTTAGAATTATGGCCTCA|CTTGTTCTTGCTCGCAAACATACAACGTGT
NC_045512.2_pilon	7413	7455	Deletion	1	+	3713	3893	AATGGCCCCGATTTCAGCTATGGTTAGAAT|GTACATCTTCTTTGCATCATTTTATTATGT	TTGCATCATTTTATTATGTATGGAAAAGTT|ATGTGCATGTTGTAGACGGTTGTAATTCAT
NC_045512.2_pilon	3771	3815	Deletion	1	+	3262	3805	ACATTCTTTAAGAGTTTGTGTAGATACTGT|TCGCACAAATGTCTACTTAGCTGTCTTTGA	TACTTAGCTGTCTTTGATAAAAATCTCTAT|GACAAACTTGTTTCAAGCTTTTTGGAAATG
NC_045512.2_pilon	8807	8851	Deletion	1	+	5433	8143	TTAGCCAGCGTGGTGGTAGTTATACTAATG|ACAAAGCTTGCCCATTGATTGCTGCAGTCA	ATTGATTGCTGCAGTCATAACAAGAGAAGT|GGGTTTTGTCGTGCCTGGTTTGCCTGGCAC
NC_045512.2_pilon	6935	29277	Deletion	1	+	5794	9814	CATTTAATTATTTGAAGTCACCTAATTTTT|CTAAACTGATAAATATTATAATTTGGTTTT	CACCTTCGGGAACGTGGTTGACCTACACAG|GTGCCATCAAATTGGATGACAAAGATCCAA
NC_045512.2_pilon	6461	6505	Deletion	1	+	3246	3434	CCATACAGAAAGACGTTCTTGAGTGTAATG|TGAAAACTACCGAAGTTGTAGGAGACATTA	AGTTGTAGGAGACATTATACTTAAACCAGC|AAATAATAGTTTAAAAATTACAGAAGAGGT
NC_045512.2_pilon	7288	7332	Deletion	1	+	6621	7104	ATTCTTTTCACTAGGTTTTTCTATGTACTT|GGATTGGCTGCAATCATGCAATTGTTTTTC	TCATGCAATTGTTTTTCAGCTATTTTGCAG|TACATTTTATTAGTAATTCTTGGCTTATGT
NC_045512.2_pilon	23760	23805	Deletion	1	+	9518	12096	CACAGAAATTCTACCAGTGTCTATGACCAA|GACATCAGTAGATTGTACAATGTACATTTG	GTACAATGTACATTTGTGGTGATTCAACTG|AATGCAGCAATCTTTTGTTGCAATATGGCA
NC_045512.2_pilon	28984	29025	Deletion	1	+	1764	3467	AACCAGCTTGAGAGCAAAATGTCTGGTAAA|GGCCAACAACAACAAGGCCAAACTGTCACT	AACAAGGCCAAACTGTCACTAAGAAATCTG|CTGCTGAGGCTTCTAAGAAGCCTCGGCAAA
NC_045512.2_pilon	15444	15461	Deletion	1	+	2648	3016	TGTGCTCAAGTATTGAGTGAAATGGTCATG|TGTGGCGGTTCACTATATGTTAAACCAGGT	GTGAAATGGTCATGTGTGGCGGTTCACTAT|ATGTTAAACCAGGTGGAACCTCATCAGGAG
NC_045512.2_pilon	20989	20994	Deletion	1	+	1082	1120	ATGACTTTGTCTCTGATGCAGATTCAACTT|TGATTGGTGATTGTGCAACTGTACATACAG	CTTTGTCTCTGATGCAGATTCAACTTTGAT|TGGTGATTGTGCAACTGTACATACAGCTAA
NC_045512.2_pilon	17630	17635	Deletion	1	+	4293	4386	GGTTTATGATAATAAGCTTAAAGCACATAA|AGACAAATCAGCTCAATGCTTTAAAATGTT	TATGATAATAAGCTTAAAGCACATAAAGAC|AAATCAGCTCAATGCTTTAAAATGTTTTAT
NC_045512.2_pilon	19618	19637	Deletion	1	+	5856	1957	ATAACCTCTGGAACACTTTTACAAGACTTC|AGAGTTTAGAAAATGTGGCTTTTAATGTTG	TTACAAGACTTCAGAGTTTAGAAAATGTGG|CTTTTAATGTTGTAAATAAGGGACACTTTG
NC_045512.2_pilon	29030	29062	Deletion	1	+	3579	3804	GCCAAACTGTCACTAAGAAATCTGCTGCTG|AGGCTTCTAAGAAGCCTCGGCAAAAACGTA	GGCTTCTAAGAAGCCTCGGCAAAAACGTAC|TGCCACTAAAGCATACAATGTAACACAAGC
NC_045512.2_pilon	15465	15478	Deletion	1	+	3152	3215	ATGGTCATGTGTGGCGGTTCACTATATGTT|AAACCAGGTGGAACCTCATCAGGAGATGCC	GGCGGTTCACTATATGTTAAACCAGGTGGA|ACCTCATCAGGAGATGCCACAACTGCTTAT
NC_045512.2_pilon	15507	15539	Deletion	1	+	3992	4039	ACCTCATCAGGAGATGCCACAACTGCTTAT|GCTAATAGTGTTTTTAACATTTGTCAAGCT	CTAATAGTGTTTTTAACATTTGTCAAGCTG|TCACGGCCAATGTTAATGCACTTTTATCTA
NC_045512.2_pilon	15478	15486	Deletion	1	+	3215	3347	GCGGTTCACTATATGTTAAACCAGGTGGAA|CCTCATCAGGAGATGCCACAACTGCTTATG	ACTATATGTTAAACCAGGTGGAACCTCATC|AGGAGATGCCACAACTGCTTATGCTAATAG
NC_045512.2_pilon	10986	11000	Deletion	1	+	5046	5878	AGGTGTTACTTTCCAAAGTGCAGTGAAAAG|AACAATCAAGGGTACACACCACTGGTTGTT	CAAAGTGCAGTGAAAAGAACAATCAAGGGT|ACACACCACTGGTTGTTACTCACAATTTTG
NC_045512.2_pilon	29025	29068	Deletion	1	+	3467	3820	ACAAGGCCAAACTGTCACTAAGAAATCTGC|TGCTGAGGCTTCTAAGAAGCCTCGGCAAAA	TAAGAAGCCTCGGCAAAAACGTACTGCCAC|TAAAGCATACAATGTAACACAAGCTTTCGG
NC_045512.2_pilon	23436	23479	Deletion	1	+	3040	5258	TAACTGCACAGAAGTCCCTGTTGCTATTCA|TGCAGATCAACTTACTCCTACTTGGCGTGT	TACTCCTACTTGGCGTGTTTATTCTACAGG|TTCTAATGTTTTTCAAACACGTGCAGGCTG
NC_045512.2_pilon	1818	1864	Deletion	1	+	4443	3098	TTTTAAAGTTACAAAAGGAAAAGCTAAAAA|AGGTGCCTGGAATATTGGTGAACAGAAATC	TGGTGAACAGAAATCAATACTGAGTCCTCT|TTATGCATTTGCATCAGAGGCTGCTCGTGT
NC_045512.2_pilon	15473	15519	Deletion	1	+	3170	3852	GTGTGGCGGTTCACTATATGTTAAACCAGG|TGGAACCTCATCAGGAGATGCCACAACTGC	AGATGCCACAACTGCTTATGCTAATAGTGT|TTTTAACATTTGTCAAGCTGTCACGGCCAA
NC_045512.2_pilon	27173	27218	Deletion	1	+	5256	6683	ACAGACCATTCCAGTAGCAGTGACAATATT|GCTTTGCTTGTACAGTAAGTGACAACAGAT	GTAAGTGACAACAGATGTTTCATCTCGTTG|ACTTTCAGGTTACTATAGCAGAGATATTAC
NC_045512.2_pilon	28945	28955	Deletion	1	+	1310	1424	GGTGATGCTGCTCTTGCTTTGCTGCTGCTT|GACAGATTGAACCAGCTTGAGAGCAAAATG	GCTCTTGCTTTGCTGCTGCTTGACAGATTG|AACCAGCTTGAGAGCAAAATGTCTGGTAAA
NC_045512.2_pilon	29020	29045	Deletion	1	+	3088	3834	CAACAACAAGGCCAAACTGTCACTAAGAAA|TCTGCTGCTGAGGCTTCTAAGAAGCCTCGG	AAGAAATCTGCTGCTGAGGCTTCTAAGAAG|CCTCGGCAAAAACGTACTGCCACTAAAGCA
NC_045512.2_pilon	15358	15376	Deletion	1	+	4768	4987	TTAGAATTATGGCCTCACTTGTTCTTGCTC|GCAAACATACAACGTGTTGTAGCTTGTCAC	CTTGTTCTTGCTCGCAAACATACAACGTGT|TGTAGCTTGTCACACCGTTTCTATAGATTA
NC_045512.2_pilon	15515	15540	Deletion	1	+	3654	4017	AGGAGATGCCACAACTGCTTATGCTAATAG|TGTTTTTAACATTTGTCAAGCTGTCACGGC	TAATAGTGTTTTTAACATTTGTCAAGCTGT|CACGGCCAATGTTAATGCACTTTTATCTAC
NC_045512.2_pilon	17373	17399	Deletion	1	+	6128	6129	ATAGTTGTCTTTGATGAAATTTCAATGGCC|ACAAATTATGATTTGAGTGTTGTCAATGCC	TGGCCACAAATTATGATTTGAGTGTTGTCA|ATGCCAGATTACGTGCTAAGCACTATGTGT
NC_045512.2_pilon	13580	13600	Deletion	1	+	2831	3590	CTACAATGATAAAGTAGCTGGTTTTGCTAA|ATTCCTAAAAACTAATTGTTGTCGCTTCCA	GGTTTTGCTAAATTCCTAAAAACTAATTGT|TGTCGCTTCCAAGAAAAGGACGAAGATGAC
NC_045512.2_pilon	13639	13666	Deletion	1	+	3812	3567	AAGAAAAGGACGAAGATGACAATTTAATTG|ATTCTTACTTTGTAGTTAAGAGACACACTT	ATTGATTCTTACTTTGTAGTTAAGAGACAC|ACTTTCTCTAACTACCAACATGAAGAAACA
NC_045512.2_pilon	28980	28984	Deletion	1	+	1626	1764	ATTGAACCAGCTTGAGAGCAAAATGTCTGG|TAAAGGCCAACAACAACAAGGCCAAACTGT	GAACCAGCTTGAGAGCAAAATGTCTGGTAA|AGGCCAACAACAACAAGGCCAAACTGTCAC
NC_045512.2_pilon	15589	15626	Deletion	1	+	2679	907	TTTTATCTACTGATGGTAACAAAATTGCCG|ATAAGTATGTCCGCAATTTACAACACAGAC	ATGTCCGCAATTTACAACACAGACTTTATG|AGTGTCTCTATAGAAATAGAGATGTTGACA
NC_045512.2_pilon	15243	15289	Deletion	1	+	3034	4548	AGCAAATTCTATGGTGGTTGGCACAACATG|TTAAAAACTGTTTATAGTGATGTAGAAAAC	AGTGATGTAGAAAACCCTCACCTTATGGGT|TGGGATTATCCTAAATGTGATAGAGCCATG
NC_045512.2_pilon	12649	12695	Deletion	1	+	6588	8219	TCACCTAATTTAGCATGGCCTCTTATTGTA|ACAGCTTTAAGGGCCAATTCTGCTGTCAAA	AATTCTGCTGTCAAATTACAGAATAATGAG|CTTAGTCCTGTTGCACTACGACAGATGTCT
NC_045512.2_pilon	10738	10784	Deletion	1	+	7335	7289	TTTCTCAATCGATTTACCACAACTCTTAAT|GACTTTAACCTTGTGGCTATGAAGTACAAT	GCTATGAAGTACAATTATGAACCTCTAACA|CAAGACCATGTTGACATACTAGGACCTCTT
NC_045512.2_pilon	17553	17599	Deletion	1	+	2350	3731	AAAACTATAGGTCCAGACATGTTCCTCGGA|ACTTGTCGGCGTTGTCCTGCTGAAATTGTT	CCTGCTGAAATTGTTGACACTGTGAGTGCT|TTGGTTTATGATAATAAGCTTAAAGCACAT
NC_045512.2_pilon	15586	15631	Deletion	1	+	2641	941	CACTTTTATCTACTGATGGTAACAAAATTG|CCGATAAGTATGTCCGCAATTTACAACACA	CGCAATTTACAACACAGACTTTATGAGTGT|CTCTATAGAAATAGAGATGTTGACACAGAC
NC_045512.2_pilon	28961	29002	Deletion	1	+	1455	2387	CTTTGCTGCTGCTTGACAGATTGAACCAGC|TTGAGAGCAAAATGTCTGGTAAAGGCCAAC	AATGTCTGGTAAAGGCCAACAACAACAAGG|CCAAACTGTCACTAAGAAATCTGCTGCTGA
NC_045512.2_pilon	29036	29042	Deletion	1	+	3773	3789	CTGTCACTAAGAAATCTGCTGCTGAGGCTT|CTAAGAAGCCTCGGCAAAAACGTACTGCCA	ACTAAGAAATCTGCTGCTGAGGCTTCTAAG|AAGCCTCGGCAAAAACGTACTGCCACTAAA
NC_045512.2_pilon	28942	28953	Deletion	1	+	1246	1414	GGCGGTGATGCTGCTCTTGCTTTGCTGCTG|CTTGACAGATTGAACCAGCTTGAGAGCAAA	CTGCTCTTGCTTTGCTGCTGCTTGACAGAT|TGAACCAGCTTGAGAGCAAAATGTCTGGTA
NC_045512.2_pilon	28988	29011	Deletion	1	+	1832	2667	AGCTTGAGAGCAAAATGTCTGGTAAAGGCC|AACAACAACAAGGCCAAACTGTCACTAAGA	TAAAGGCCAACAACAACAAGGCCAAACTGT|CACTAAGAAATCTGCTGCTGAGGCTTCTAA
NC_045512.2_pilon	29040	29053	Deletion	1	+	3804	3890	CACTAAGAAATCTGCTGCTGAGGCTTCTAA|GAAGCCTCGGCAAAAACGTACTGCCACTAA	TGCTGCTGAGGCTTCTAAGAAGCCTCGGCA|AAAACGTACTGCCACTAAAGCATACAATGT
NC_045512.2_pilon	15536	15565	Deletion	1	+	4034	2476	TGCTAATAGTGTTTTTAACATTTGTCAAGC|TGTCACGGCCAATGTTAATGCACTTTTATC	GCTGTCACGGCCAATGTTAATGCACTTTTA|TCTACTGATGGTAACAAAATTGCCGATAAG
NC_045512.2_pilon	11055	11073	Deletion	1	+	9780	9727	TTTGACTTCACTTTTAGTTTTAGTCCAGAG|TACTCAATGGTCTTTGTTCTTTTTTTTGTA	TTTTAGTCCAGAGTACTCAATGGTCTTTGT|TCTTTTTTTTGTATGAAAATGCCTTTTTAC
NC_045512.2_pilon	15505	15514	Deletion	1	+	3946	3605	GAACCTCATCAGGAGATGCCACAACTGCTT|ATGCTAATAGTGTTTTTAACATTTGTCAAG	TCAGGAGATGCCACAACTGCTTATGCTAAT|AGTGTTTTTAACATTTGTCAAGCTGTCACG
NC_045512.2_pilon	28114	28130	Deletion	1	+	2003	2037	GGCTGGTTCTAAATCACCCATTCAGTACAT|CGATATCGGTAATTATACAGTTTCCTGTTT	ACCCATTCAGTACATCGATATCGGTAATTA|TACAGTTTCCTGTTTACCTTTTACAATTAA
NC_045512.2_pilon	28164	28195	Deletion	1	+	494	697	TTTCCTGTTTACCTTTTACAATTAATTGCC|AGGAACCTAAATTGGGTAGTCTTGTAGTGC	AGGAACCTAAATTGGGTAGTCTTGTAGTGC|GTTGTTCGTTCTATGAAGACTTTTTAGAGT
NC_045512.2_pilon	28935	28940	Deletion	1	+	1109	1235	TGGCAATGGCGGTGATGCTGCTCTTGCTTT|GCTGCTGCTTGACAGATTGAACCAGCTTGA	AATGGCGGTGATGCTGCTCTTGCTTTGCTG|CTGCTTGACAGATTGAACCAGCTTGAGAGC
NC_045512.2_pilon	27428	27467	Deletion	1	+	2035	1919	AATTATTCTTTTCTTGGCACTGATAACACT|CGCTACTTGTGAGCTTTATCACTACCAAGA	GTGAGCTTTATCACTACCAAGAGTGTGTTA|GAGGTACAACAGTACTTTTAAAAGAACCTT
NC_045512.2_pilon	23749	23794	Deletion	1	+	8800	12310	ATTAGTGTTACCACAGAAATTCTACCAGTG|TCTATGACCAAGACATCAGTAGATTGTACA	ATCAGTAGATTGTACAATGTACATTTGTGG|TGATTCAACTGAATGCAGCAATCTTTTGTT
NC_045512.2_pilon	29020	29067	Deletion	1	+	3088	3838	CAACAACAAGGCCAAACTGTCACTAAGAAA|TCTGCTGCTGAGGCTTCTAAGAAGCCTCGG	CTAAGAAGCCTCGGCAAAAACGTACTGCCA|CTAAAGCATACAATGTAACACAAGCTTTCG
NC_045512.2_pilon	15457	15504	Deletion	1	+	3007	3906	TGAGTGAAATGGTCATGTGTGGCGGTTCAC|TATATGTTAAACCAGGTGGAACCTCATCAG	TGGAACCTCATCAGGAGATGCCACAACTGC|TTATGCTAATAGTGTTTTTAACATTTGTCA
NC_045512.2_pilon	15462	15509	Deletion	1	+	3144	3537	GAAATGGTCATGTGTGGCGGTTCACTATAT|GTTAAACCAGGTGGAACCTCATCAGGAGAT	CCTCATCAGGAGATGCCACAACTGCTTATG|CTAATAGTGTTTTTAACATTTGTCAAGCTG
NC_045512.2_pilon	15455	15501	Deletion	1	+	3020	3623	ATTGAGTGAAATGGTCATGTGTGGCGGTTC|ACTATATGTTAAACCAGGTGGAACCTCATC	AGGTGGAACCTCATCAGGAGATGCCACAAC|TGCTTATGCTAATAGTGTTTTTAACATTTG
NC_045512.2_pilon	7092	7138	Deletion	1	+	1233	2842	CAGAGAAGGCTATTTGAACTCTACTAATGT|CACTATTGCAACCTACTGTACTGGTTCTAT	CTGTACTGGTTCTATACCTTGTAGTGTTTG|TCTTAGTGGTTTAGATTCTTTAGACACCTA
NC_045512.2_pilon	6896	6937	Deletion	1	+	4603	5770	ATACTGTTAAGAGTGTCGGTAAATTTTGTC|TAGAGGCTTCATTTAATTATTTGAAGTCAC	ATTTAATTATTTGAAGTCACCTAATTTTTC|TAAACTGATAAATATTATAATTTGGTTTTT
NC_045512.2_pilon	28921	28964	Deletion	1	+	982	1461	CCTGCTAGAATGGCTGGCAATGGCGGTGAT|GCTGCTCTTGCTTTGCTGCTGCTTGACAGA	TTGCTGCTGCTTGACAGATTGAACCAGCTT|GAGAGCAAAATGTCTGGTAAAGGCCAACAA
NC_045512.2_pilon	2218	2233	Deletion	1	+	3813	4838	CTTAGAGACGGTTGGGAAATTGTTAAATTT|ATCTCAACCTGTGCTTGTGAAATTGTCGGT	GGAAATTGTTAAATTTATCTCAACCTGTGC|TTGTGAAATTGTCGGTGGACAAATTGTCAC
NC_045512.2_pilon	2275	2299	Deletion	1	+	6200	7555	GGTGGACAAATTGTCACCTGTGCAAAGGAA|ATTAAGGAGAGTGTTCAGACATTCTTTAAG	AAAGGAAATTAAGGAGAGTGTTCAGACATT|CTTTAAGCTTGTAAATAAATTTTTGGCTTT
NC_045512.2_pilon	2333	2342	Deletion	1	+	8242	8147	AGCTTGTAAATAAATTTTTGGCTTTGTGTG|CTGACTCTATCATTATTGGTGGAGCTAAAC	AATAAATTTTTGGCTTTGTGTGCTGACTCT|ATCATTATTGGTGGAGCTAAACTTAAAGCC
NC_045512.2_pilon	1123	1151	Deletion	1	+	1093	1413	TTAAATTCCATAATCAAGACTATTCAACCA|AGGGTTGAAAAGAAAAAGCTTGATGGCTTT	CCAAGGGTTGAAAAGAAAAAGCTTGATGGC|TTTATGGGTAGAATTCGATCTGTCTATCCA
NC_045512.2_pilon	28951	28982	Deletion	1	+	1364	1749	GCTGCTCTTGCTTTGCTGCTGCTTGACAGA|TTGAACCAGCTTGAGAGCAAAATGTCTGGT	TTGAACCAGCTTGAGAGCAAAATGTCTGGT|AAAGGCCAACAACAACAAGGCCAAACTGTC
NC_045512.2_pilon	11392	11426	Deletion	1	+	3741	5349	GTGTATGATGATGGTGCTAGGAGAGTGTGG|ACACTTATGAATGTCTTGACACTCGTTTAT	CTTATGAATGTCTTGACACTCGTTTATAAA|GTTTATTATGGTAATGCTTTAGATCAAGCC
NC_045512.2_pilon	11455	11469	Deletion	1	+	5804	5585	GTTTATTATGGTAATGCTTTAGATCAAGCC|ATTTCCATGTGGGCTCTTATAATCTCTGTT	ATGCTTTAGATCAAGCCATTTCCATGTGGG|CTCTTATAATCTCTGTTACTTCTAACTACT
NC_045512.2_pilon	28960	28987	Deletion	1	+	1450	1779	GCTTTGCTGCTGCTTGACAGATTGAACCAG|CTTGAGAGCAAAATGTCTGGTAAAGGCCAA	CCAGCTTGAGAGCAAAATGTCTGGTAAAGG|CCAACAACAACAAGGCCAAACTGTCACTAA
NC_045512.2_pilon	29017	29038	Deletion	1	+	3009	3794	CAACAACAACAAGGCCAAACTGTCACTAAG|AAATCTGCTGCTGAGGCTTCTAAGAAGCCT	TGTCACTAAGAAATCTGCTGCTGAGGCTTC|TAAGAAGCCTCGGCAAAAACGTACTGCCAC
NC_045512.2_pilon	15549	15577	Deletion	1	+	4074	2646	TTTAACATTTGTCAAGCTGTCACGGCCAAT|GTTAATGCACTTTTATCTACTGATGGTAAC	AATGTTAATGCACTTTTATCTACTGATGGT|AACAAAATTGCCGATAAGTATGTCCGCAAT
NC_045512.2_pilon	28950	28967	Deletion	1	+	1363	1480	TGCTGCTCTTGCTTTGCTGCTGCTTGACAG|ATTGAACCAGCTTGAGAGCAAAATGTCTGG	CTGCTGCTTGACAGATTGAACCAGCTTGAG|AGCAAAATGTCTGGTAAAGGCCAACAACAA
NC_045512.2_pilon	29040	29069	Deletion	1	+	3804	3836	CACTAAGAAATCTGCTGCTGAGGCTTCTAA|GAAGCCTCGGCAAAAACGTACTGCCACTAA	AAGAAGCCTCGGCAAAAACGTACTGCCACT|AAAGCATACAATGTAACACAAGCTTTCGGC
NC_045512.2_pilon	15307	15324	Deletion	1	+	4971	5692	ACCTTATGGGTTGGGATTATCCTAAATGTG|ATAGAGCCATGCCTAACATGCTTAGAATTA	TTATCCTAAATGTGATAGAGCCATGCCTAA|CATGCTTAGAATTATGGCCTCACTTGTTCT
NC_045512.2_pilon	28970	28983	Deletion	1	+	1505	1765	TGCTTGACAGATTGAACCAGCTTGAGAGCA|AAATGTCTGGTAAAGGCCAACAACAACAAG	TGAACCAGCTTGAGAGCAAAATGTCTGGTA|AAGGCCAACAACAACAAGGCCAAACTGTCA
NC_045512.2_pilon	29013	29048	Deletion	1	+	2704	3893	AGGCCAACAACAACAAGGCCAAACTGTCAC|TAAGAAATCTGCTGCTGAGGCTTCTAAGAA	AAATCTGCTGCTGAGGCTTCTAAGAAGCCT|CGGCAAAAACGTACTGCCACTAAAGCATAC
NC_045512.2_pilon	10699	10714	Deletion	1	+	5200	5931	GCTTGGTTGTACGCTGCTGTTATAAATGGA|GACAGGTGGTTTCTCAATCGATTTACCACA	TGCTGTTATAAATGGAGACAGGTGGTTTCT|CAATCGATTTACCACAACTCTTAATGACTT
NC_045512.2_pilon	10760	10793	Deletion	1	+	7565	7146	CTCTTAATGACTTTAACCTTGTGGCTATGA|AGTACAATTATGAACCTCTAACACAAGACC	TACAATTATGAACCTCTAACACAAGACCAT|GTTGACATACTAGGACCTCTTTCTGCTCAA
NC_045512.2_pilon	15461	15507	Deletion	1	+	3016	3992	TGAAATGGTCATGTGTGGCGGTTCACTATA|TGTTAAACCAGGTGGAACCTCATCAGGAGA	AACCTCATCAGGAGATGCCACAACTGCTTA|TGCTAATAGTGTTTTTAACATTTGTCAAGC
NC_045512.2_pilon	15439	15487	Deletion	1	+	2547	3361	ATGAGTGTGCTCAAGTATTGAGTGAAATGG|TCATGTGTGGCGGTTCACTATATGTTAAAC	CTATATGTTAAACCAGGTGGAACCTCATCA|GGAGATGCCACAACTGCTTATGCTAATAGT
NC_045512.2_pilon	28928	28975	Deletion	1	+	990	1532	GAATGGCTGGCAATGGCGGTGATGCTGCTC|TTGCTTTGCTGCTGCTTGACAGATTGAACC	TGACAGATTGAACCAGCTTGAGAGCAAAAT|GTCTGGTAAAGGCCAACAACAACAAGGCCA
NC_045512.2_pilon	28946	28975	Deletion	1	+	1309	1532	GTGATGCTGCTCTTGCTTTGCTGCTGCTTG|ACAGATTGAACCAGCTTGAGAGCAAAATGT	TGACAGATTGAACCAGCTTGAGAGCAAAAT|GTCTGGTAAAGGCCAACAACAACAAGGCCA
NC_045512.2_pilon	28963	28976	Deletion	1	+	1478	1530	TTGCTGCTGCTTGACAGATTGAACCAGCTT|GAGAGCAAAATGTCTGGTAAAGGCCAACAA	GACAGATTGAACCAGCTTGAGAGCAAAATG|TCTGGTAAAGGCCAACAACAACAAGGCCAA
NC_045512.2_pilon	29020	29031	Deletion	1	+	3088	3654	CAACAACAAGGCCAAACTGTCACTAAGAAA|TCTGCTGCTGAGGCTTCTAAGAAGCCTCGG	GCCAAACTGTCACTAAGAAATCTGCTGCTG|AGGCTTCTAAGAAGCCTCGGCAAAAACGTA
NC_045512.2_pilon	11100	11129	Deletion	1	+	2534	2974	GTTCTTTTTTTTGTATGAAAATGCCTTTTT|ACCTTTTGCTATGGGTATTATTGCTATGTC	TTACCTTTTGCTATGGGTATTATTGCTATG|TCTGCTTTTGCAATGATGTTTGTCAAACAT
NC_045512.2_pilon	11160	11180	Deletion	1	+	4171	4285	TGCTTTTGCAATGATGTTTGTCAAACATAA|GCATGCATTTCTCTGTTTGTTTTTGTTACC	GTCAAACATAAGCATGCATTTCTCTGTTTG|TTTTTGTTACCTTCTCTTGCCACTGTAGCT
NC_045512.2_pilon	26809	26830	Deletion	1	+	1984	2452	TCTTGTAGGCTTGATGTGGCTCAGCTACTT|CATTGCTTCTTTCAGACTGTTTGCGCGTAC	TCAGCTACTTCATTGCTTCTTTCAGACTGT|TTGCGCGTACGCGTTCCATGTGGTCATTCA
NC_045512.2_pilon	26911	26939	Deletion	1	+	3841	4075	CAACGTGCCACTCCATGGCACTATTCTGAC|CAGACCGCTTCTAGAAAGTGAACTCGTAAT	GACCAGACCGCTTCTAGAAAGTGAACTCGT|AATCGGAGCTGTGATCCTTCGTGGACATCT
NC_045512.2_pilon	21482	21497	Deletion	1	+	4810	5799	TCAAATCAATGATATGATTTTATCTCTTCT|TAGTAAAGGTAGACTTATAATTAGAGAAAA	TGATTTTATCTCTTCTTAGTAAAGGTAGAC|TTATAATTAGAGAAAACAACAGAGTTGTTA
NC_045512.2_pilon	18238	18243	Deletion	1	+	1188	1196	TGATGGGTTTTAAAATGAATTATCAAGTTA|ATGGTTACCCTAACATGTTTATCACCCGCG	GGGTTTTAAAATGAATTATCAAGTTAATGG|TTACCCTAACATGTTTATCACCCGCGAAGA
NC_045512.2_pilon	15522	15569	Deletion	1	+	3938	2541	GCCACAACTGCTTATGCTAATAGTGTTTTT|AACATTTGTCAAGCTGTCACGGCCAATGTT	TCACGGCCAATGTTAATGCACTTTTATCTA|CTGATGGTAACAAAATTGCCGATAAGTATG
NC_045512.2_pilon	4707	4754	Deletion	1	+	6646	5854	GCCAGCTACAGTTTCTGTTTCTTCACCTGA|TGCTGTTACAGCGTATAATGGTTATCTTAC	AATGGTTATCTTACTTCTTCTTCTAAAACA|CCTGAAGAACATTTTATTGAAACCATCTCA
NC_045512.2_pilon	4263	4312	Deletion	1	+	2401	4228	CAATTATATAACCACTTACCCGGGTCAGGG|TTTAAATGGTTACACTGTAGAGGAGGCAAA	AGAGGAGGCAAAGACAGTGCTTAAAAAGTG|TAAAAGTGCCTTTTACATTCTACCATCTAT
NC_045512.2_pilon	26784	26819	Deletion	1	+	1811	2217	GTGGAATTGCTATCGCAATGGCTTGTCTTG|TAGGCTTGATGTGGCTCAGCTACTTCATTG	CTTGATGTGGCTCAGCTACTTCATTGCTTC|TTTCAGACTGTTTGCGCGTACGCGTTCCAT
NC_045512.2_pilon	15457	15501	Deletion	1	+	3007	3623	TGAGTGAAATGGTCATGTGTGGCGGTTCAC|TATATGTTAAACCAGGTGGAACCTCATCAG	AGGTGGAACCTCATCAGGAGATGCCACAAC|TGCTTATGCTAATAGTGTTTTTAACATTTG
NC_045512.2_pilon	15594	15598	Deletion	1	+	2723	2717	TCTACTGATGGTAACAAAATTGCCGATAAG|TATGTCCGCAATTTACAACACAGACTTTAT	ACTGATGGTAACAAAATTGCCGATAAGTAT|GTCCGCAATTTACAACACAGACTTTATGAG
NC_045512.2_pilon	15474	15508	Deletion	1	+	2972	3971	TGTGGCGGTTCACTATATGTTAAACCAGGT|GGAACCTCATCAGGAGATGCCACAACTGCT	ACCTCATCAGGAGATGCCACAACTGCTTAT|GCTAATAGTGTTTTTAACATTTGTCAAGCT
NC_045512.2_pilon	3443	3478	Deletion	1	+	4129	6996	AAAAGGTAAAACCAACAGTGGTTGTTAATG|CAGCCAATGTTTACCTTAAACATGGAGGAG	CAATGTTTACCTTAAACATGGAGGAGGTGT|TGCAGGAGCCTTAAATAAGGCTACTAACAA
NC_045512.2_pilon	3560	3575	Deletion	1	+	9614	9515	ATTACATAGCTACTAATGGACCACTTAAAG|TGGGTGGTAGTTGTGTTTTAAGCGGACACA	AATGGACCACTTAAAGTGGGTGGTAGTTGT|GTTTTAAGCGGACACAATCTTGCTAAACAC
NC_045512.2_pilon	15401	15431	Deletion	1	+	1448	2101	GTGTTGTAGCTTGTCACACCGTTTCTATAG|ATTAGCTAATGAGTGTGCTCAAGTATTGAG	GATTAGCTAATGAGTGTGCTCAAGTATTGA|GTGAAATGGTCATGTGTGGCGGTTCACTAT
NC_045512.2_pilon	15468	15492	Deletion	1	+	3185	3509	GTCATGTGTGGCGGTTCACTATATGTTAAA|CCAGGTGGAACCTCATCAGGAGATGCCACA	TGTTAAACCAGGTGGAACCTCATCAGGAGA|TGCCACAACTGCTTATGCTAATAGTGTTTT
NC_045512.2_pilon	28978	29001	Deletion	1	+	1560	2358	AGATTGAACCAGCTTGAGAGCAAAATGTCT|GGTAAAGGCCAACAACAACAAGGCCAAACT	AAATGTCTGGTAAAGGCCAACAACAACAAG|GCCAAACTGTCACTAAGAAATCTGCTGCTG
NC_045512.2_pilon	29046	29073	Deletion	1	+	3814	1660	GAAATCTGCTGCTGAGGCTTCTAAGAAGCC|TCGGCAAAAACGTACTGCCACTAAAGCATA	AGCCTCGGCAAAAACGTACTGCCACTAAAG|CATACAATGTAACACAAGCTTTCGGCAGAC
NC_045512.2_pilon	8862	8912	Deletion	1	+	7156	5041	AGTCATAACAAGAGAAGTGGGTTTTGTCGT|GCCTGGTTTGCCTGGCACGATATTACGCAC	ATATTACGCACAACTAATGGTGACTTTTTG|CATTTCTTACCTAGAGTTTTTAGTGCAGTT
NC_045512.2_pilon	11794	11844	Deletion	1	+	432	812	AGCATAGATGCCTTCAAACTCAACATTAAA|TTGTTGGGTGTTGGTGGCAAACCTTGTATC	AACCTTGTATCAAAGTAGCCACTGTACAGT|CTAAAATGTCAGATGTAAAGTGCACATCAG
NC_045512.2_pilon	5518	5543	Deletion	1	+	4750	5581	GATTCTTGCAAAAGAGTCTTGAACGTGGTG|TGTAAAACTTGTGGACAACAGCAGACAACC	GTGGTGTGTAAAACTTGTGGACAACAGCAG|ACAACCCTTAAGGGTGTAGAAGCTGTTATG
NC_045512.2_pilon	2522	2565	Deletion	1	+	2386	3682	AGGGAGAAACACTTCCCACAGAAGTGTTAA|CAGAGGAAGTTGTCTTGAAAACTGGTGATT	TCTTGAAAACTGGTGATTTACAACCATTAG|AACAACCTACTAGTGAAGCTGTTGAAGCTC
NC_045512.2_pilon	29208	29248	Deletion	1	+	7606	8941	GCAAATTGCACAATTTGCCCCCAGCGCTTC|AGCGTTCTTCGGAATGTCGCGCATTGGCAT	CGGAATGTCGCGCATTGGCATGGAAGTCAC|ACCTTCGGGAACGTGGTTGACCTACACAGG
NC_045512.2_pilon	29285	29296	Deletion	1	+	9495	9473	GAACGTGGTTGACCTACACAGGTGCCATCA|AATTGGATGACAAAGATCCAAATTTCAAAG	GACCTACACAGGTGCCATCAAATTGGATGA|CAAAGATCCAAATTTCAAAGATCAAGTCAT
NC_045512.2_pilon	23002	23028	Deletion	1	+	5417	5881	GAAATCTATCAGGCCGGTAGCACACCTTGT|AATGGTGTTGAAGGTTTTAATTGTTACTTT	CTTGTAATGGTGTTGAAGGTTTTAATTGTT|ACTTTCCTTTACAATCATATGGTTTCCAAC
NC_045512.2_pilon	23055	23080	Deletion	1	+	3550	2993	TTACTTTCCTTTACAATCATATGGTTTCCA|ACCCACTAATGGTGTTGGTTACCAACCATA	TTTCCAACCCACTAATGGTGTTGGTTACCA|ACCATACAGAGTAGTAGTACTTTCTTTTGA
NC_045512.2_pilon	13634	13666	Deletion	1	+	3845	3567	CTTCCAAGAAAAGGACGAAGATGACAATTT|AATTGATTCTTACTTTGTAGTTAAGAGACA	ATTGATTCTTACTTTGTAGTTAAGAGACAC|ACTTTCTCTAACTACCAACATGAAGAAACA
NC_045512.2_pilon	11032	11079	Deletion	1	+	9228	1842	CACCACTGGTTGTTACTCACAATTTTGACT|TCACTTTTAGTTTTAGTCCAGAGTACTCAA	TCCAGAGTACTCAATGGTCTTTGTTCTTTT|TTTTGTATGAAAATGCCTTTTTACCTTTTG
NC_045512.2_pilon	6416	6467	Deletion	1	+	2220	3409	GCGAAGATCTAAAACCAGTCTCTGAAGAAG|TAGTGGAAAATCCTACCATACAGAAAGACG	CAGAAAGACGTTCTTGAGTGTAATGTGAAA|ACTACCGAAGTTGTAGGAGACATTATACTT
NC_045512.2_pilon	4410	4421	Deletion	1	+	1548	1639	TTGGAATTTGCGAGAAATGCTTGCACATGC|AGAAGAAACACGCAAATTAATGCCTGTCTG	CGAGAAATGCTTGCACATGCAGAAGAAACA|CGCAAATTAATGCCTGTCTGTGTGGAAACT
NC_045512.2_pilon	28980	29027	Deletion	1	+	1626	3513	ATTGAACCAGCTTGAGAGCAAAATGTCTGG|TAAAGGCCAACAACAACAAGGCCAAACTGT	CAAGGCCAAACTGTCACTAAGAAATCTGCT|GCTGAGGCTTCTAAGAAGCCTCGGCAAAAA
NC_045512.2_pilon	15497	15541	Deletion	1	+	3550	3992	ACCAGGTGGAACCTCATCAGGAGATGCCAC|AACTGCTTATGCTAATAGTGTTTTTAACAT	AATAGTGTTTTTAACATTTGTCAAGCTGTC|ACGGCCAATGTTAATGCACTTTTATCTACT
NC_045512.2_pilon	28949	28953	Deletion	1	+	1349	1414	ATGCTGCTCTTGCTTTGCTGCTGCTTGACA|GATTGAACCAGCTTGAGAGCAAAATGTCTG	CTGCTCTTGCTTTGCTGCTGCTTGACAGAT|TGAACCAGCTTGAGAGCAAAATGTCTGGTA
NC_045512.2_pilon	28986	29023	Deletion	1	+	1776	3321	CCAGCTTGAGAGCAAAATGTCTGGTAAAGG|CCAACAACAACAAGGCCAAACTGTCACTAA	ACAACAAGGCCAAACTGTCACTAAGAAATC|TGCTGCTGAGGCTTCTAAGAAGCCTCGGCA
NC_045512.2_pilon	15513	15548	Deletion	1	+	3598	4096	TCAGGAGATGCCACAACTGCTTATGCTAAT|AGTGTTTTTAACATTTGTCAAGCTGTCACG	TTTTTAACATTTGTCAAGCTGTCACGGCCA|ATGTTAATGCACTTTTATCTACTGATGGTA
NC_045512.2_pilon	28927	28950	Deletion	1	+	978	1363	AGAATGGCTGGCAATGGCGGTGATGCTGCT|CTTGCTTTGCTGCTGCTTGACAGATTGAAC	ATGCTGCTCTTGCTTTGCTGCTGCTTGACA|GATTGAACCAGCTTGAGAGCAAAATGTCTG
NC_045512.2_pilon	7526	7545	Deletion	1	+	566	838	TGTGTTACAAACGTAATAGAGCAACAAGAG|TCGAATGTACAACTATTGTTAATGGTGTTA	GAGCAACAAGAGTCGAATGTACAACTATTG|TTAATGGTGTTAGAAGGTCCTTTTATGTCT
NC_045512.2_pilon	7576	7601	Deletion	1	+	1794	2331	AATGGTGTTAGAAGGTCCTTTTATGTCTAT|GCTAATGGAGGTAAAGGCTTTTGCAAACTA	GTCTATGCTAATGGAGGTAAAGGCTTTTGC|AAACTACACAATTGGAATTGTGTTAATTGT
NC_045512.2_pilon	11455	11478	Deletion	1	+	5804	5547	GTTTATTATGGTAATGCTTTAGATCAAGCC|ATTTCCATGTGGGCTCTTATAATCTCTGTT	ATCAAGCCATTTCCATGTGGGCTCTTATAA|TCTCTGTTACTTCTAACTACTCAGGTGTAG
NC_045512.2_pilon	11518	11547	Deletion	1	+	1058	2176	TCTAACTACTCAGGTGTAGTTACAACTGTC|ATGTTTTTGGCCAGAGGTATTGTTTTTATG	TCATGTTTTTGGCCAGAGGTATTGTTTTTA|TGTGTGTTGAGTATTGCCCTATTTTCTTCA
NC_045512.2_pilon	15513	15565	Deletion	1	+	3598	2476	TCAGGAGATGCCACAACTGCTTATGCTAAT|AGTGTTTTTAACATTTGTCAAGCTGTCACG	GCTGTCACGGCCAATGTTAATGCACTTTTA|TCTACTGATGGTAACAAAATTGCCGATAAG
NC_045512.2_pilon	15468	15519	Deletion	1	+	3185	3852	GTCATGTGTGGCGGTTCACTATATGTTAAA|CCAGGTGGAACCTCATCAGGAGATGCCACA	AGATGCCACAACTGCTTATGCTAATAGTGT|TTTTAACATTTGTCAAGCTGTCACGGCCAA
NC_045512.2_pilon	28975	28982	Deletion	1	+	1532	1749	GACAGATTGAACCAGCTTGAGAGCAAAATG|TCTGGTAAAGGCCAACAACAACAAGGCCAA	TTGAACCAGCTTGAGAGCAAAATGTCTGGT|AAAGGCCAACAACAACAAGGCCAAACTGTC
NC_045512.2_pilon	28963	28982	Deletion	1	+	1478	1749	TTGCTGCTGCTTGACAGATTGAACCAGCTT|GAGAGCAAAATGTCTGGTAAAGGCCAACAA	TTGAACCAGCTTGAGAGCAAAATGTCTGGT|AAAGGCCAACAACAACAAGGCCAAACTGTC
NC_045512.2_pilon	15517	15551	Deletion	1	+	3665	4060	GAGATGCCACAACTGCTTATGCTAATAGTG|TTTTTAACATTTGTCAAGCTGTCACGGCCA	TTAACATTTGTCAAGCTGTCACGGCCAATG|TTAATGCACTTTTATCTACTGATGGTAACA
NC_045512.2_pilon	10682	10698	Deletion	1	+	4559	5201	TTACAGTTAATGTTTTAGCTTGGTTGTACG|CTGCTGTTATAAATGGAGACAGGTGGTTTC	TAGCTTGGTTGTACGCTGCTGTTATAAATG|GAGACAGGTGGTTTCTCAATCGATTTACCA
NC_045512.2_pilon	10750	10787	Deletion	1	+	7552	7237	TTTACCACAACTCTTAATGACTTTAACCTT|GTGGCTATGAAGTACAATTATGAACCTCTA	ATGAAGTACAATTATGAACCTCTAACACAA|GACCATGTTGACATACTAGGACCTCTTTCT
NC_045512.2_pilon	29009	29060	Deletion	1	+	2459	3810	GTAAAGGCCAACAACAACAAGGCCAAACTG|TCACTAAGAAATCTGCTGCTGAGGCTTCTA	GAGGCTTCTAAGAAGCCTCGGCAAAAACGT|ACTGCCACTAAAGCATACAATGTAACACAA
NC_045512.2_pilon	28937	28990	Deletion	1	+	1110	1849	GCAATGGCGGTGATGCTGCTCTTGCTTTGC|TGCTGCTTGACAGATTGAACCAGCTTGAGA	GCTTGAGAGCAAAATGTCTGGTAAAGGCCA|ACAACAACAAGGCCAAACTGTCACTAAGAA
NC_045512.2_pilon	8129	8182	Deletion	1	+	3170	6349	TAGTTGCAACTGCAGAAGCTGAACTTGCAA|AGAATGTGTCCTTAGACAATGTCTTATCTA	CTTATCTACTTTTATTTCAGCAGCTCGGCA|AGGGTTTGTTGATTCAGATGTAGAAACTAA
NC_045512.2_pilon	11040	11093	Deletion	1	+	9604	2378	GTTGTTACTCACAATTTTGACTTCACTTTT|AGTTTTAGTCCAGAGTACTCAATGGTCTTT	TGGTCTTTGTTCTTTTTTTTGTATGAAAAT|GCCTTTTTACCTTTTGCTATGGGTATTATT
NC_045512.2_pilon	3447	3500	Deletion	1	+	4360	8018	GGTAAAACCAACAGTGGTTGTTAATGCAGC|CAATGTTTACCTTAAACATGGAGGAGGTGT	GGAGGTGTTGCAGGAGCCTTAAATAAGGCT|ACTAACAATGCCATGCAAGTTGAATCTGAT
NC_045512.2_pilon	18916	18946	Deletion	1	+	3629	4451	ACGAGTGCTTTGTTAAGCGTGTTGACTGGA|CTATTGAATATCCTATAATTGGTGATGAAC	ACTATTGAATATCCTATAATTGGTGATGAA|CTGAAGATTAATGCGGCTTGTAGAAAGGTT
NC_045512.2_pilon	28956	28977	Deletion	1	+	1433	1559	TCTTGCTTTGCTGCTGCTTGACAGATTGAA|CCAGCTTGAGAGCAAAATGTCTGGTAAAGG	ACAGATTGAACCAGCTTGAGAGCAAAATGT|CTGGTAAAGGCCAACAACAACAAGGCCAAA
NC_045512.2_pilon	29006	29026	Deletion	1	+	2468	3457	CTGGTAAAGGCCAACAACAACAAGGCCAAA|CTGTCACTAAGAAATCTGCTGCTGAGGCTT	ACAAGGCCAAACTGTCACTAAGAAATCTGC|TGCTGAGGCTTCTAAGAAGCCTCGGCAAAA
NC_045512.2_pilon	29057	29063	Deletion	1	+	3829	3841	CTGAGGCTTCTAAGAAGCCTCGGCAAAAAC|GTACTGCCACTAAAGCATACAATGTAACAC	GCTTCTAAGAAGCCTCGGCAAAAACGTACT|GCCACTAAAGCATACAATGTAACACAAGCT
NC_045512.2_pilon	15486	15514	Deletion	1	+	3347	3605	CTATATGTTAAACCAGGTGGAACCTCATCA|GGAGATGCCACAACTGCTTATGCTAATAGT	TCAGGAGATGCCACAACTGCTTATGCTAAT|AGTGTTTTTAACATTTGTCAAGCTGTCACG
NC_045512.2_pilon	28996	29022	Deletion	1	+	2016	3322	AGCAAAATGTCTGGTAAAGGCCAACAACAA|CAAGGCCAAACTGTCACTAAGAAATCTGCT	AACAACAAGGCCAAACTGTCACTAAGAAAT|CTGCTGCTGAGGCTTCTAAGAAGCCTCGGC
NC_045512.2_pilon	23698	23724	Deletion	1	+	6163	7468	AATTCAGTTGCTTACTCTAATAACTCTATT|GCCATACCCACAAATTTTACTATTAGTGTT	CTATTGCCATACCCACAAATTTTACTATTA|GTGTTACCACAGAAATTCTACCAGTGTCTA
NC_045512.2_pilon	15478	15497	Deletion	1	+	3215	3550	GCGGTTCACTATATGTTAAACCAGGTGGAA|CCTCATCAGGAGATGCCACAACTGCTTATG	AACCAGGTGGAACCTCATCAGGAGATGCCA|CAACTGCTTATGCTAATAGTGTTTTTAACA
NC_045512.2_pilon	15575	15615	Deletion	1	+	2636	2693	CAATGTTAATGCACTTTTATCTACTGATGG|TAACAAAATTGCCGATAAGTATGTCCGCAA	TGCCGATAAGTATGTCCGCAATTTACAACA|CAGACTTTATGAGTGTCTCTATAGAAATAG
NC_045512.2_pilon	29004	29054	Deletion	1	+	2419	3887	GTCTGGTAAAGGCCAACAACAACAAGGCCA|AACTGTCACTAAGAAATCTGCTGCTGAGGC	GCTGCTGAGGCTTCTAAGAAGCCTCGGCAA|AAACGTACTGCCACTAAAGCATACAATGTA
NC_045512.2_pilon	5412	5453	Deletion	1	+	2055	2903	AGCTGCTAACTTTTGTGCACTTATCTTAGC|CTACTGTAATAAGACAGTAGGTGAGTTAGG	AAGACAGTAGGTGAGTTAGGTGATGTTAGA|GAAACAATGAGTTACTTGTTTCAACATGCC
NC_045512.2_pilon	3535	3587	Deletion	1	+	9919	957	AATGCCATGCAAGTTGAATCTGATGATTAC|ATAGCTACTAATGGACCACTTAAAGTGGGT	AAAGTGGGTGGTAGTTGTGTTTTAAGCGGA|CACAATCTTGCTAAACACTGTCTTCATGTT
NC_045512.2_pilon	21108	21162	Deletion	1	+	1601	2070	AAAGAAAATGACTCTAAAGAGGGTTTTTTC|ACTTACATTTGTGGGTTTATACAACAAAAG	ACAAAAGCTAGCTCTTGGAGGTTCCGTGGC|TATAAAGATAACAGAACATTCTTGGAATGC
NC_045512.2_pilon	15548	15557	Deletion	1	+	4096	2419	TTTTAACATTTGTCAAGCTGTCACGGCCAA|TGTTAATGCACTTTTATCTACTGATGGTAA	TTTGTCAAGCTGTCACGGCCAATGTTAATG|CACTTTTATCTACTGATGGTAACAAAATTG
NC_045512.2_pilon	28953	28990	Deletion	1	+	1414	1849	TGCTCTTGCTTTGCTGCTGCTTGACAGATT|GAACCAGCTTGAGAGCAAAATGTCTGGTAA	GCTTGAGAGCAAAATGTCTGGTAAAGGCCA|ACAACAACAAGGCCAAACTGTCACTAAGAA
NC_045512.2_pilon	23724	23767	Deletion	1	+	7468	10717	TATTGCCATACCCACAAATTTTACTATTAG|TGTTACCACAGAAATTCTACCAGTGTCTAT	AATTCTACCAGTGTCTATGACCAAGACATC|AGTAGATTGTACAATGTACATTTGTGGTGA
NC_045512.2_pilon	23822	23834	Deletion	1	+	11565	6750	GTGATTCAACTGAATGCAGCAATCTTTTGT|TGCAATATGGCAGTTTTTGTACACAATTAA	GAATGCAGCAATCTTTTGTTGCAATATGGC|AGTTTTTGTACACAATTAAACCGTGCTTTA
NC_045512.2_pilon	12323	12328	Deletion	1	+	406	429	CCCAAATGTATAAACAGGCTAGATCTGAGG|ACAAGAGGGCAAAAGTTACTAGTGCTATGC	AATGTATAAACAGGCTAGATCTGAGGACAA|GAGGGCAAAAGTTACTAGTGCTATGCAGAC
NC_045512.2_pilon	12361	12397	Deletion	1	+	693	860	GCAAAAGTTACTAGTGCTATGCAGACAATG|CTTTTCACTATGCTTAGAAAGTTGGATAAT	CACTATGCTTAGAAAGTTGGATAATGATGC|ACTCAACAACATTATCAACAATGCAAGAGA
NC_045512.2_pilon	12445	12459	Deletion	1	+	1107	1377	AATGCAAGAGATGGTTGTGTTCCCTTGAAC|ATAATACCTCTTACAACAGCAGCCAAACTA	GTTGTGTTCCCTTGAACATAATACCTCTTA|CAACAGCAGCCAAACTAATGGTTGTCATAC
NC_045512.2_pilon	28928	28966	Deletion	1	+	990	1479	GAATGGCTGGCAATGGCGGTGATGCTGCTC|TTGCTTTGCTGCTGCTTGACAGATTGAACC	GCTGCTGCTTGACAGATTGAACCAGCTTGA|GAGCAAAATGTCTGGTAAAGGCCAACAACA
NC_045512.2_pilon	29048	29063	Deletion	1	+	3893	3841	AATCTGCTGCTGAGGCTTCTAAGAAGCCTC|GGCAAAAACGTACTGCCACTAAAGCATACA	GCTTCTAAGAAGCCTCGGCAAAAACGTACT|GCCACTAAAGCATACAATGTAACACAAGCT
NC_045512.2_pilon	645	677	Deletion	1	+	1697	2383	TTACCGCAAGGTTCTTCTTCGTAAGAACGG|TAATAAAGGAGCTGGTGGCCATAGTTACGG	AATAAAGGAGCTGGTGGCCATAGTTACGGC|GCCGATCTAAAGTCATTTGACTTAGGCGAC
NC_045512.2_pilon	15454	15486	Deletion	1	+	2938	3347	TATTGAGTGAAATGGTCATGTGTGGCGGTT|CACTATATGTTAAACCAGGTGGAACCTCAT	ACTATATGTTAAACCAGGTGGAACCTCATC|AGGAGATGCCACAACTGCTTATGCTAATAG
NC_045512.2_pilon	15546	15599	Deletion	1	+	4125	2723	GTTTTTAACATTTGTCAAGCTGTCACGGCC|AATGTTAATGCACTTTTATCTACTGATGGT	CTGATGGTAACAAAATTGCCGATAAGTATG|TCCGCAATTTACAACACAGACTTTATGAGT
NC_045512.2_pilon	15499	15554	Deletion	1	+	3598	2347	CAGGTGGAACCTCATCAGGAGATGCCACAA|CTGCTTATGCTAATAGTGTTTTTAACATTT	ACATTTGTCAAGCTGTCACGGCCAATGTTA|ATGCACTTTTATCTACTGATGGTAACAAAA
NC_045512.2_pilon	28935	28966	Deletion	1	+	1109	1479	TGGCAATGGCGGTGATGCTGCTCTTGCTTT|GCTGCTGCTTGACAGATTGAACCAGCTTGA	GCTGCTGCTTGACAGATTGAACCAGCTTGA|GAGCAAAATGTCTGGTAAAGGCCAACAACA
NC_045512.2_pilon	28999	29022	Deletion	1	+	2311	3322	AAAATGTCTGGTAAAGGCCAACAACAACAA|GGCCAAACTGTCACTAAGAAATCTGCTGCT	AACAACAAGGCCAAACTGTCACTAAGAAAT|CTGCTGCTGAGGCTTCTAAGAAGCCTCGGC
NC_045512.2_pilon	15454	15505	Deletion	1	+	2938	3946	TATTGAGTGAAATGGTCATGTGTGGCGGTT|CACTATATGTTAAACCAGGTGGAACCTCAT	GGAACCTCATCAGGAGATGCCACAACTGCT|TATGCTAATAGTGTTTTTAACATTTGTCAA
NC_045512.2_pilon	414	449	Deletion	1	+	1938	2848	AGAGGCACGTCAACATCTTAAAGATGGCAC|TTGTGGCTTAGTAGAAGTTGAAAAAGGCGT	GGCTTAGTAGAAGTTGAAAAAGGCGTTTTG|CCTCAACTTGAACAGCCCTATGTGTTCATC
NC_045512.2_pilon	510	515	Deletion	1	+	2672	2628	ACGTTCGGATGCTCGAACTGCACCTCATGG|TCATGTTATGGTTGAGCTGGTAGCAGAACT	TCGGATGCTCGAACTGCACCTCATGGTCAT|GTTATGGTTGAGCTGGTAGCAGAACTCGAA
NC_045512.2_pilon	4178	4226	Deletion	1	+	3389	3980	TTTTAACTGCTGTGGTTATACCTACTAAAA|AGGCTGGTGGCACTACTGAAATGCTAGCGA	GAAATGCTAGCGAAAGCTTTGAGAAAAGTG|CCAACAGACAATTATATAACCACTTACCCG
NC_045512.2_pilon	28965	29008	Deletion	1	+	1465	2456	GCTGCTGCTTGACAGATTGAACCAGCTTGA|GAGCAAAATGTCTGGTAAAGGCCAACAACA	TGGTAAAGGCCAACAACAACAAGGCCAAAC|TGTCACTAAGAAATCTGCTGCTGAGGCTTC
NC_045512.2_pilon	29037	29050	Deletion	1	+	3773	3879	TGTCACTAAGAAATCTGCTGCTGAGGCTTC|TAAGAAGCCTCGGCAAAAACGTACTGCCAC	ATCTGCTGCTGAGGCTTCTAAGAAGCCTCG|GCAAAAACGTACTGCCACTAAAGCATACAA
NC_045512.2_pilon	1634	1638	Deletion	1	+	1507	1524	ATGACAACCTTCTTGAAATACTCCAAAAAG|AGAAAGTCAACATCAATATTGTTGGTGACT	ACAACCTTCTTGAAATACTCCAAAAAGAGA|AAGTCAACATCAATATTGTTGGTGACTTTA
NC_045512.2_pilon	1667	1679	Deletion	1	+	1801	2043	AAGTCAACATCAATATTGTTGGTGACTTTA|AACTTAATGAAGAGATCGCCATTATTTTGG	AATATTGTTGGTGACTTTAAACTTAATGAA|GAGATCGCCATTATTTTGGCATCTTTTTCT
NC_045512.2_pilon	2819	2847	Deletion	1	+	3326	3991	CTTTTGAACTTGATGAAAGGATTGATAAAG|TACTTAATGAGAAGTGCTCTGCCTATACAG	AAGTACTTAATGAGAAGTGCTCTGCCTATA|CAGTTGAACTCGGTACAGAAGTAAATGAGT
NC_045512.2_pilon	29034	29063	Deletion	1	+	3734	3841	AACTGTCACTAAGAAATCTGCTGCTGAGGC|TTCTAAGAAGCCTCGGCAAAAACGTACTGC	GCTTCTAAGAAGCCTCGGCAAAAACGTACT|GCCACTAAAGCATACAATGTAACACAAGCT
NC_045512.2_pilon	17265	17289	Deletion	1	+	3365	3784	ATACCTGCACGTGCTCGTGTAGAGTGTTTT|GATAAATTCAAAGTGAATTCAACATTAGAA	GTGTTTTGATAAATTCAAAGTGAATTCAAC|ATTAGAACAGTATGTCTTTTGTACTGTAAA
NC_045512.2_pilon	17386	17416	Deletion	1	+	6134	6179	ATGAAATTTCAATGGCCACAAATTATGATT|TGAGTGTTGTCAATGCCAGATTACGTGCTA	TTGAGTGTTGTCAATGCCAGATTACGTGCT|AAGCACTATGTGTACATTGGCGACCCTGCT
NC_045512.2_pilon	28117	28143	Deletion	1	+	2057	2037	TGGTTCTAAATCACCCATTCAGTACATCGA|TATCGGTAATTATACAGTTTCCTGTTTACC	ATCGATATCGGTAATTATACAGTTTCCTGT|TTACCTTTTACAATTAATTGCCAGGAACCT
NC_045512.2_pilon	29016	29064	Deletion	1	+	2921	3862	CCAACAACAACAAGGCCAAACTGTCACTAA|GAAATCTGCTGCTGAGGCTTCTAAGAAGCC	CTTCTAAGAAGCCTCGGCAAAAACGTACTG|CCACTAAAGCATACAATGTAACACAAGCTT
NC_045512.2_pilon	15455	15509	Deletion	1	+	3020	3537	ATTGAGTGAAATGGTCATGTGTGGCGGTTC|ACTATATGTTAAACCAGGTGGAACCTCATC	CCTCATCAGGAGATGCCACAACTGCTTATG|CTAATAGTGTTTTTAACATTTGTCAAGCTG
NC_045512.2_pilon	29008	29064	Deletion	1	+	2456	3862	GGTAAAGGCCAACAACAACAAGGCCAAACT|GTCACTAAGAAATCTGCTGCTGAGGCTTCT	CTTCTAAGAAGCCTCGGCAAAAACGTACTG|CCACTAAAGCATACAATGTAACACAAGCTT
NC_045512.2_pilon	15465	15517	Deletion	1	+	3152	3665	ATGGTCATGTGTGGCGGTTCACTATATGTT|AAACCAGGTGGAACCTCATCAGGAGATGCC	GGAGATGCCACAACTGCTTATGCTAATAGT|GTTTTTAACATTTGTCAAGCTGTCACGGCC
NC_045512.2_pilon	28940	28962	Deletion	1	+	1235	1445	ATGGCGGTGATGCTGCTCTTGCTTTGCTGC|TGCTTGACAGATTGAACCAGCTTGAGAGCA	CTTTGCTGCTGCTTGACAGATTGAACCAGC|TTGAGAGCAAAATGTCTGGTAAAGGCCAAC
NC_045512.2_pilon	29007	29033	Deletion	1	+	2454	3733	TGGTAAAGGCCAACAACAACAAGGCCAAAC|TGTCACTAAGAAATCTGCTGCTGAGGCTTC	CAAACTGTCACTAAGAAATCTGCTGCTGAG|GCTTCTAAGAAGCCTCGGCAAAAACGTACT
NC_045512.2_pilon	743	747	Deletion	1	+	4160	4163	GCACTGATCCTTATGAAGATTTTCAAGAAA|ACTGGAACACTAAACATAGCAGTGGTGTTA	CTGATCCTTATGAAGATTTTCAAGAAAACT|GGAACACTAAACATAGCAGTGGTGTTACCC
NC_045512.2_pilon	28240	28252	Deletion	1	+	1373	1415	AGACTTTTTAGAGTATCATGACGTTCGTGT|TGTTTTAGATTTCATCTAAACGAACAAACT	AGTATCATGACGTTCGTGTTGTTTTAGATT|TCATCTAAACGAACAAACTAAAATGTCTGA
NC_045512.2_pilon	15482	15493	Deletion	1	+	3282	3542	TTCACTATATGTTAAACCAGGTGGAACCTC|ATCAGGAGATGCCACAACTGCTTATGCTAA	GTTAAACCAGGTGGAACCTCATCAGGAGAT|GCCACAACTGCTTATGCTAATAGTGTTTTT
NC_045512.2_pilon	13850	13875	Deletion	1	+	479	668	CGTCTATGCTTTAAGGCATTTTGATGAAGG|TAATTGTGACACATTAAAAGAAATACTTGT	TGAAGGTAATTGTGACACATTAAAAGAAAT|ACTTGTCACATACAATTGTTGTGATGATGA
NC_045512.2_pilon	13921	13953	Deletion	1	+	1019	687	GTTGTGATGATGATTATTTCAATAAAAAGG|ACTGGTATGATTTTGTAGAAAACCCAGATA	CTGGTATGATTTTGTAGAAAACCCAGATAT|ATTACGCGTATACGCCAACTTAGGTGAACG
NC_045512.2_pilon	15461	15475	Deletion	1	+	3016	3197	TGAAATGGTCATGTGTGGCGGTTCACTATA|TGTTAAACCAGGTGGAACCTCATCAGGAGA	TGTGGCGGTTCACTATATGTTAAACCAGGT|GGAACCTCATCAGGAGATGCCACAACTGCT
NC_045512.2_pilon	29199	29211	Deletion	1	+	7122	7691	ACATTGGCCGCAAATTGCACAATTTGCCCC|CAGCGCTTCAGCGTTCTTCGGAATGTCGCG	AAATTGCACAATTTGCCCCCAGCGCTTCAG|CGTTCTTCGGAATGTCGCGCATTGGCATGG
NC_045512.2_pilon	29241	29287	Deletion	1	+	8852	9549	GTTCTTCGGAATGTCGCGCATTGGCATGGA|AGTCACACCTTCGGGAACGTGGTTGACCTA	AACGTGGTTGACCTACACAGGTGCCATCAA|ATTGGATGACAAAGATCCAAATTTCAAAGA
NC_045512.2_pilon	722	779	Deletion	1	+	3684	3859	TTGACTTAGGCGACGAGCTTGGCACTGATC|CTTATGAAGATTTTCAAGAAAACTGGAACA	AACACTAAACATAGCAGTGGTGTTACCCGT|GAACTCATGCGTGAGCTTAACGGAGGGGCA
NC_045512.2_pilon	5870	5924	Deletion	1	+	2962	5111	ACAAAGGTCCTATTACGGATGTTTTCTACA|AAGAAAACAGTTACACAACAACCATAAAAC	ATAAAACCAGTTACTTATAAATTGGATGGT|GTTGTTTGTACAGAAATTGACCCTAAGTTG
NC_045512.2_pilon	7368	7424	Deletion	1	+	2372	3996	TATTAGTAATTCTTGGCTTATGTGGTTAAT|AATTAATCTTGTACAAATGGCCCCGATTTC	ATTTCAGCTATGGTTAGAATGTACATCTTC|TTTGCATCATTTTATTATGTATGGAAAAGT
NC_045512.2_pilon	21583	21598	Deletion	1	+	9146	9460	AAACGAACAATGTTTGTTTTTCTTGTTTTA|TTGCCACTAGTCTCTAGTCAGTGTGTTAAT	TGTTTTTCTTGTTTTATTGCCACTAGTCTC|TAGTCAGTGTGTTAATCTTACAACCAGAAC
NC_045512.2_pilon	28983	29015	Deletion	1	+	1765	2782	GAACCAGCTTGAGAGCAAAATGTCTGGTAA|AGGCCAACAACAACAAGGCCAAACTGTCAC	GGCCAACAACAACAAGGCCAAACTGTCACT|AAGAAATCTGCTGCTGAGGCTTCTAAGAAG
NC_045512.2_pilon	15461	15497	Deletion	1	+	3016	3550	TGAAATGGTCATGTGTGGCGGTTCACTATA|TGTTAAACCAGGTGGAACCTCATCAGGAGA	AACCAGGTGGAACCTCATCAGGAGATGCCA|CAACTGCTTATGCTAATAGTGTTTTTAACA
NC_045512.2_pilon	28951	28958	Deletion	1	+	1364	1447	GCTGCTCTTGCTTTGCTGCTGCTTGACAGA|TTGAACCAGCTTGAGAGCAAAATGTCTGGT	CTTGCTTTGCTGCTGCTTGACAGATTGAAC|CAGCTTGAGAGCAAAATGTCTGGTAAAGGC
NC_045512.2_pilon	28999	29018	Deletion	1	+	2311	3079	AAAATGTCTGGTAAAGGCCAACAACAACAA|GGCCAAACTGTCACTAAGAAATCTGCTGCT	CAACAACAACAAGGCCAAACTGTCACTAAG|AAATCTGCTGCTGAGGCTTCTAAGAAGCCT
NC_045512.2_pilon	15459	15463	Deletion	1	+	2998	3130	AGTGAAATGGTCATGTGTGGCGGTTCACTA|TATGTTAAACCAGGTGGAACCTCATCAGGA	GAAATGGTCATGTGTGGCGGTTCACTATAT|GTTAAACCAGGTGGAACCTCATCAGGAGAT
NC_045512.2_pilon	15473	15531	Deletion	1	+	3170	4090	GTGTGGCGGTTCACTATATGTTAAACCAGG|TGGAACCTCATCAGGAGATGCCACAACTGC	TGCTTATGCTAATAGTGTTTTTAACATTTG|TCAAGCTGTCACGGCCAATGTTAATGCACT
NC_045512.2_pilon	15468	15526	Deletion	1	+	3185	3981	GTCATGTGTGGCGGTTCACTATATGTTAAA|CCAGGTGGAACCTCATCAGGAGATGCCACA	ACAACTGCTTATGCTAATAGTGTTTTTAAC|ATTTGTCAAGCTGTCACGGCCAATGTTAAT
NC_045512.2_pilon	15456	15475	Deletion	1	+	3005	3197	TTGAGTGAAATGGTCATGTGTGGCGGTTCA|CTATATGTTAAACCAGGTGGAACCTCATCA	TGTGGCGGTTCACTATATGTTAAACCAGGT|GGAACCTCATCAGGAGATGCCACAACTGCT
NC_045512.2_pilon	15509	15540	Deletion	1	+	3537	4017	CTCATCAGGAGATGCCACAACTGCTTATGC|TAATAGTGTTTTTAACATTTGTCAAGCTGT	TAATAGTGTTTTTAACATTTGTCAAGCTGT|CACGGCCAATGTTAATGCACTTTTATCTAC
NC_045512.2_pilon	15576	15585	Deletion	1	+	2616	2641	AATGTTAATGCACTTTTATCTACTGATGGT|AACAAAATTGCCGATAAGTATGTCCGCAAT	TGCACTTTTATCTACTGATGGTAACAAAAT|TGCCGATAAGTATGTCCGCAATTTACAACA
NC_045512.2_pilon	29034	29053	Deletion	1	+	3734	3890	AACTGTCACTAAGAAATCTGCTGCTGAGGC|TTCTAAGAAGCCTCGGCAAAAACGTACTGC	TGCTGCTGAGGCTTCTAAGAAGCCTCGGCA|AAAACGTACTGCCACTAAAGCATACAATGT
NC_045512.2_pilon	12082	12090	Deletion	1	+	128	171	CTTTGTGAAGAAATGCTGGACAACAGGGCA|ACCTTACAAGCTATAGCCTCAGAGTTTAGT	AAGAAATGCTGGACAACAGGGCAACCTTAC|AAGCTATAGCCTCAGAGTTTAGTTCCCTTC
NC_045512.2_pilon	15465	15508	Deletion	1	+	3152	3971	ATGGTCATGTGTGGCGGTTCACTATATGTT|AAACCAGGTGGAACCTCATCAGGAGATGCC	ACCTCATCAGGAGATGCCACAACTGCTTAT|GCTAATAGTGTTTTTAACATTTGTCAAGCT
NC_045512.2_pilon	15464	15509	Deletion	1	+	3141	3537	AATGGTCATGTGTGGCGGTTCACTATATGT|TAAACCAGGTGGAACCTCATCAGGAGATGC	CCTCATCAGGAGATGCCACAACTGCTTATG|CTAATAGTGTTTTTAACATTTGTCAAGCTG
NC_045512.2_pilon	15538	15552	Deletion	1	+	4036	4078	CTAATAGTGTTTTTAACATTTGTCAAGCTG|TCACGGCCAATGTTAATGCACTTTTATCTA	TAACATTTGTCAAGCTGTCACGGCCAATGT|TAATGCACTTTTATCTACTGATGGTAACAA
NC_045512.2_pilon	10751	10764	Deletion	1	+	7509	7558	TTACCACAACTCTTAATGACTTTAACCTTG|TGGCTATGAAGTACAATTATGAACCTCTAA	TTAATGACTTTAACCTTGTGGCTATGAAGT|ACAATTATGAACCTCTAACACAAGACCATG
NC_045512.2_pilon	13050	13074	Deletion	1	+	5906	5777	ACAAGCTGGTAATGCAACAGAAGTGCCTGC|CAATTCAACTGTATTATCTTTCTGTGCTTT	TGCCTGCCAATTCAACTGTATTATCTTTCT|GTGCTTTTGCTGTAGATGCTGCTAAAGCTT
NC_045512.2_pilon	28964	28982	Deletion	1	+	1461	1749	TGCTGCTGCTTGACAGATTGAACCAGCTTG|AGAGCAAAATGTCTGGTAAAGGCCAACAAC	TTGAACCAGCTTGAGAGCAAAATGTCTGGT|AAAGGCCAACAACAACAAGGCCAAACTGTC
NC_045512.2_pilon	29011	29050	Deletion	1	+	2667	3879	AAAGGCCAACAACAACAAGGCCAAACTGTC|ACTAAGAAATCTGCTGCTGAGGCTTCTAAG	ATCTGCTGCTGAGGCTTCTAAGAAGCCTCG|GCAAAAACGTACTGCCACTAAAGCATACAA
NC_045512.2_pilon	15458	15517	Deletion	1	+	3010	3665	GAGTGAAATGGTCATGTGTGGCGGTTCACT|ATATGTTAAACCAGGTGGAACCTCATCAGG	GGAGATGCCACAACTGCTTATGCTAATAGT|GTTTTTAACATTTGTCAAGCTGTCACGGCC
NC_045512.2_pilon	15500	15512	Deletion	1	+	3617	3607	AGGTGGAACCTCATCAGGAGATGCCACAAC|TGCTTATGCTAATAGTGTTTTTAACATTTG	CATCAGGAGATGCCACAACTGCTTATGCTA|ATAGTGTTTTTAACATTTGTCAAGCTGTCA
NC_045512.2_pilon	15499	15538	Deletion	1	+	3598	4036	CAGGTGGAACCTCATCAGGAGATGCCACAA|CTGCTTATGCTAATAGTGTTTTTAACATTT	GCTAATAGTGTTTTTAACATTTGTCAAGCT|GTCACGGCCAATGTTAATGCACTTTTATCT
NC_045512.2_pilon	28984	29040	Deletion	1	+	1764	3804	AACCAGCTTGAGAGCAAAATGTCTGGTAAA|GGCCAACAACAACAAGGCCAAACTGTCACT	TCACTAAGAAATCTGCTGCTGAGGCTTCTA|AGAAGCCTCGGCAAAAACGTACTGCCACTA
NC_045512.2_pilon	27019	27023	Deletion	1	+	3141	3260	AGGACGCTGTGACATCAAGGACCTGCCTAA|AGAAATCACTGTTGCTACATCACGAACGCT	ACGCTGTGACATCAAGGACCTGCCTAAAGA|AATCACTGTTGCTACATCACGAACGCTTTC
NC_045512.2_pilon	8323	26856	Deletion	1	+	2945	2847	TATAACAAAGTTGAAAACATGACACCCCGT|GACCTTGGTGCTTGTATTGACTGTAGTGCG	CTGTTTGCGCGTACGCGTTCCATGTGGTCA|TTCAATCCAGAAACTAACATTCTTCTCAAC
NC_045512.2_pilon	28980	29040	Deletion	1	+	1626	3804	ATTGAACCAGCTTGAGAGCAAAATGTCTGG|TAAAGGCCAACAACAACAAGGCCAAACTGT	TCACTAAGAAATCTGCTGCTGAGGCTTCTA|AGAAGCCTCGGCAAAAACGTACTGCCACTA
NC_045512.2_pilon	28926	28986	Deletion	1	+	972	1776	TAGAATGGCTGGCAATGGCGGTGATGCTGC|TCTTGCTTTGCTGCTGCTTGACAGATTGAA	ACCAGCTTGAGAGCAAAATGTCTGGTAAAG|GCCAACAACAACAAGGCCAAACTGTCACTA
NC_045512.2_pilon	15482	15498	Deletion	1	+	3282	3566	TTCACTATATGTTAAACCAGGTGGAACCTC|ATCAGGAGATGCCACAACTGCTTATGCTAA	ACCAGGTGGAACCTCATCAGGAGATGCCAC|AACTGCTTATGCTAATAGTGTTTTTAACAT
NC_045512.2_pilon	15532	15542	Deletion	1	+	4061	4007	CTTATGCTAATAGTGTTTTTAACATTTGTC|AAGCTGTCACGGCCAATGTTAATGCACTTT	ATAGTGTTTTTAACATTTGTCAAGCTGTCA|CGGCCAATGTTAATGCACTTTTATCTACTG
NC_045512.2_pilon	28936	28969	Deletion	1	+	1083	1503	GGCAATGGCGGTGATGCTGCTCTTGCTTTG|CTGCTGCTTGACAGATTGAACCAGCTTGAG	GCTGCTTGACAGATTGAACCAGCTTGAGAG|CAAAATGTCTGGTAAAGGCCAACAACAACA
NC_045512.2_pilon	28999	29008	Deletion	1	+	2311	2456	AAAATGTCTGGTAAAGGCCAACAACAACAA|GGCCAAACTGTCACTAAGAAATCTGCTGCT	TGGTAAAGGCCAACAACAACAAGGCCAAAC|TGTCACTAAGAAATCTGCTGCTGAGGCTTC
NC_045512.2_pilon	11136	11151	Deletion	1	+	3187	3995	TGCTATGGGTATTATTGCTATGTCTGCTTT|TGCAATGATGTTTGTCAAACATAAGCATGC	TTGCTATGTCTGCTTTTGCAATGATGTTTG|TCAAACATAAGCATGCATTTCTCTGTTTGT
NC_045512.2_pilon	28996	29030	Deletion	1	+	2016	3579	AGCAAAATGTCTGGTAAAGGCCAACAACAA|CAAGGCCAAACTGTCACTAAGAAATCTGCT	GGCCAAACTGTCACTAAGAAATCTGCTGCT|GAGGCTTCTAAGAAGCCTCGGCAAAAACGT
NC_045512.2_pilon	15568	15599	Deletion	1	+	2535	2723	TCACGGCCAATGTTAATGCACTTTTATCTA|CTGATGGTAACAAAATTGCCGATAAGTATG	CTGATGGTAACAAAATTGCCGATAAGTATG|TCCGCAATTTACAACACAGACTTTATGAGT
NC_045512.2_pilon	21504	21538	Deletion	1	+	5916	7468	TCTCTTCTTAGTAAAGGTAGACTTATAATT|AGAGAAAACAACAGAGTTGTTATTTCTAGT	GAAAACAACAGAGTTGTTATTTCTAGTGAT|GTTCTTGTTAACAACTAAACGAACAATGTT
NC_045512.2_pilon	23384	23409	Deletion	1	+	1012	1884	TAACACCAGGAACAAATACTTCTAACCAGG|TTGCTGTTCTTTATCAGGGTGTTAACTGCA	ACCAGGTTGCTGTTCTTTATCAGGGTGTTA|ACTGCACAGAAGTCCCTGTTGCTATTCATG
NC_045512.2_pilon	15432	15493	Deletion	1	+	2252	3542	TTAGCTAATGAGTGTGCTCAAGTATTGAGT|GAAATGGTCATGTGTGGCGGTTCACTATAT	GTTAAACCAGGTGGAACCTCATCAGGAGAT|GCCACAACTGCTTATGCTAATAGTGTTTTT
NC_045512.2_pilon	15455	15514	Deletion	1	+	3020	3605	ATTGAGTGAAATGGTCATGTGTGGCGGTTC|ACTATATGTTAAACCAGGTGGAACCTCATC	TCAGGAGATGCCACAACTGCTTATGCTAAT|AGTGTTTTTAACATTTGTCAAGCTGTCACG
NC_045512.2_pilon	28917	28925	Deletion	1	+	1011	964	TTCTCCTGCTAGAATGGCTGGCAATGGCGG|TGATGCTGCTCTTGCTTTGCTGCTGCTTGA	GCTAGAATGGCTGGCAATGGCGGTGATGCT|GCTCTTGCTTTGCTGCTGCTTGACAGATTG
NC_045512.2_pilon	28997	29032	Deletion	1	+	2146	3701	GCAAAATGTCTGGTAAAGGCCAACAACAAC|AAGGCCAAACTGTCACTAAGAAATCTGCTG	CCAAACTGTCACTAAGAAATCTGCTGCTGA|GGCTTCTAAGAAGCCTCGGCAAAAACGTAC
NC_045512.2_pilon	24266	24282	Deletion	1	+	3711	3932	CTGCATTACAAATACCATTTGCTATGCAAA|TGGCTTATAGGTTTAATGGTATTGGAGTTA	CATTTGCTATGCAAATGGCTTATAGGTTTA|ATGGTATTGGAGTTACACAGAATGTTCTCT
NC_045512.2_pilon	15460	15470	Deletion	1	+	3029	3212	GTGAAATGGTCATGTGTGGCGGTTCACTAT|ATGTTAAACCAGGTGGAACCTCATCAGGAG	TCATGTGTGGCGGTTCACTATATGTTAAAC|CAGGTGGAACCTCATCAGGAGATGCCACAA
NC_045512.2_pilon	15539	15589	Deletion	1	+	4039	2679	TAATAGTGTTTTTAACATTTGTCAAGCTGT|CACGGCCAATGTTAATGCACTTTTATCTAC	CTTTTATCTACTGATGGTAACAAAATTGCC|GATAAGTATGTCCGCAATTTACAACACAGA
NC_045512.2_pilon	28990	29050	Deletion	1	+	1849	3879	CTTGAGAGCAAAATGTCTGGTAAAGGCCAA|CAACAACAAGGCCAAACTGTCACTAAGAAA	ATCTGCTGCTGAGGCTTCTAAGAAGCCTCG|GCAAAAACGTACTGCCACTAAAGCATACAA
NC_045512.2_pilon	24950	24971	Deletion	1	+	1398	1683	CATTTGTGTCTGGTAACTGTGATGTTGTAA|TAGGAATTGTCAACAACACAGTTTATGATC	GATGTTGTAATAGGAATTGTCAACAACACA|GTTTATGATCCTTTGCAACCTGAATTAGAC
NC_045512.2_pilon	25006	25047	Deletion	1	+	2630	3103	GATCCTTTGCAACCTGAATTAGACTCATTC|AAGGAGGAGTTAGATAAATATTTTAAGAAT	TAGATAAATATTTTAAGAATCATACATCAC|CAGATGTTGATTTAGGTGACATCTCTGGCA
NC_045512.2_pilon	17666	17728	Deletion	1	+	3766	1641	ATCAGCTCAATGCTTTAAAATGTTTTATAA|GGGTGTTATCACGCATGATGTTTCATCTGC	ATTAACAGGCCACAAATAGGCGTGGTAAGA|GAATTCCTTACACGTAACCCTGCTTGGAGA
NC_045512.2_pilon	28956	29013	Deletion	1	+	1433	2704	TCTTGCTTTGCTGCTGCTTGACAGATTGAA|CCAGCTTGAGAGCAAAATGTCTGGTAAAGG	AAGGCCAACAACAACAAGGCCAAACTGTCA|CTAAGAAATCTGCTGCTGAGGCTTCTAAGA
NC_045512.2_pilon	15463	15524	Deletion	1	+	3130	3984	AAATGGTCATGTGTGGCGGTTCACTATATG|TTAAACCAGGTGGAACCTCATCAGGAGATG	CCACAACTGCTTATGCTAATAGTGTTTTTA|ACATTTGTCAAGCTGTCACGGCCAATGTTA
NC_045512.2_pilon	15446	15484	Deletion	1	+	2846	3356	TGCTCAAGTATTGAGTGAAATGGTCATGTG|TGGCGGTTCACTATATGTTAAACCAGGTGG	TCACTATATGTTAAACCAGGTGGAACCTCA|TCAGGAGATGCCACAACTGCTTATGCTAAT
NC_045512.2_pilon	15527	15552	Deletion	1	+	3979	4078	AACTGCTTATGCTAATAGTGTTTTTAACAT|TTGTCAAGCTGTCACGGCCAATGTTAATGC	TAACATTTGTCAAGCTGTCACGGCCAATGT|TAATGCACTTTTATCTACTGATGGTAACAA
NC_045512.2_pilon	26398	26436	Deletion	1	+	1310	456	ACTGCTGCAATATTGTTAACGTGAGTCTTG|TAAAACCTTCTTTTTACGTTTACTCTCGTG	TTCTTTTTACGTTTACTCTCGTGTTAAAAA|TCTGAATTCTTCTAGAGTTCCTGATCTTCT
NC_045512.2_pilon	26472	26495	Deletion	1	+	595	785	TCTTCTAGAGTTCCTGATCTTCTGGTCTAA|ACGAACTAAATATTATATTAGTTTTTCTGT	TGGTCTAAACGAACTAAATATTATATTAGT|TTTTCTGTTTGGAACTTTAATTTTAGCCAT
NC_045512.2_pilon	15491	15508	Deletion	1	+	3515	3971	TGTTAAACCAGGTGGAACCTCATCAGGAGA|TGCCACAACTGCTTATGCTAATAGTGTTTT	ACCTCATCAGGAGATGCCACAACTGCTTAT|GCTAATAGTGTTTTTAACATTTGTCAAGCT
NC_045512.2_pilon	15549	15595	Deletion	1	+	4074	2710	TTTAACATTTGTCAAGCTGTCACGGCCAAT|GTTAATGCACTTTTATCTACTGATGGTAAC	TCTACTGATGGTAACAAAATTGCCGATAAG|TATGTCCGCAATTTACAACACAGACTTTAT
NC_045512.2_pilon	15474	15493	Deletion	1	+	2972	3542	TGTGGCGGTTCACTATATGTTAAACCAGGT|GGAACCTCATCAGGAGATGCCACAACTGCT	GTTAAACCAGGTGGAACCTCATCAGGAGAT|GCCACAACTGCTTATGCTAATAGTGTTTTT
NC_045512.2_pilon	15500	15561	Deletion	1	+	3617	2451	AGGTGGAACCTCATCAGGAGATGCCACAAC|TGCTTATGCTAATAGTGTTTTTAACATTTG	TCAAGCTGTCACGGCCAATGTTAATGCACT|TTTATCTACTGATGGTAACAAAATTGCCGA
NC_045512.2_pilon	28923	28986	Deletion	1	+	977	1776	TGCTAGAATGGCTGGCAATGGCGGTGATGC|TGCTCTTGCTTTGCTGCTGCTTGACAGATT	ACCAGCTTGAGAGCAAAATGTCTGGTAAAG|GCCAACAACAACAAGGCCAAACTGTCACTA
NC_045512.2_pilon	2799	2808	Deletion	1	+	2498	2919	TTACAAGAGTGTGAATATCACTTTTGAACT|TGATGAAAGGATTGATAAAGTACTTAATGA	GTGTGAATATCACTTTTGAACTTGATGAAA|GGATTGATAAAGTACTTAATGAGAAGTGCT
NC_045512.2_pilon	28935	28949	Deletion	1	+	1109	1349	TGGCAATGGCGGTGATGCTGCTCTTGCTTT|GCTGCTGCTTGACAGATTGAACCAGCTTGA	GATGCTGCTCTTGCTTTGCTGCTGCTTGAC|AGATTGAACCAGCTTGAGAGCAAAATGTCT
NC_045512.2_pilon	28984	29022	Deletion	1	+	1764	3322	AACCAGCTTGAGAGCAAAATGTCTGGTAAA|GGCCAACAACAACAAGGCCAAACTGTCACT	AACAACAAGGCCAAACTGTCACTAAGAAAT|CTGCTGCTGAGGCTTCTAAGAAGCCTCGGC
NC_045512.2_pilon	28956	29005	Deletion	1	+	1433	2454	TCTTGCTTTGCTGCTGCTTGACAGATTGAA|CCAGCTTGAGAGCAAAATGTCTGGTAAAGG	GTCTGGTAAAGGCCAACAACAACAAGGCCA|AACTGTCACTAAGAAATCTGCTGCTGAGGC
NC_045512.2_pilon	4720	4725	Deletion	1	+	6435	6406	TCTGTTTCTTCACCTGATGCTGTTACAGCG|TATAATGGTTATCTTACTTCTTCTTCTAAA	TTTCTTCACCTGATGCTGTTACAGCGTATA|ATGGTTATCTTACTTCTTCTTCTAAAACAC
NC_045512.2_pilon	28968	29023	Deletion	1	+	1502	3321	GCTGCTTGACAGATTGAACCAGCTTGAGAG|CAAAATGTCTGGTAAAGGCCAACAACAACA	ACAACAAGGCCAAACTGTCACTAAGAAATC|TGCTGCTGAGGCTTCTAAGAAGCCTCGGCA
NC_045512.2_pilon	6167	6192	Deletion	1	+	2588	2903	CATTTTTCCCTGACTTAAATGGTGATGTGG|TGGCTATTGATTATAAACACTACACACCCT	ATGTGGTGGCTATTGATTATAAACACTACA|CACCCTCTTTTAAGAAAGGAGCTAAATTGT
NC_045512.2_pilon	6222	6242	Deletion	1	+	3509	3273	ACCCTCTTTTAAGAAAGGAGCTAAATTGTT|ACATAAACCTATTGTTTGGCATGTTAACAA	GCTAAATTGTTACATAAACCTATTGTTTGG|CATGTTAACAATGCAACTAATAAAGCCACG
NC_045512.2_pilon	15468	15498	Deletion	1	+	3185	3566	GTCATGTGTGGCGGTTCACTATATGTTAAA|CCAGGTGGAACCTCATCAGGAGATGCCACA	ACCAGGTGGAACCTCATCAGGAGATGCCAC|AACTGCTTATGCTAATAGTGTTTTTAACAT
NC_045512.2_pilon	15556	15590	Deletion	1	+	2414	2715	TTTGTCAAGCTGTCACGGCCAATGTTAATG|CACTTTTATCTACTGATGGTAACAAAATTG	TTTTATCTACTGATGGTAACAAAATTGCCG|ATAAGTATGTCCGCAATTTACAACACAGAC
NC_045512.2_pilon	15097	15120	Deletion	1	+	1461	1978	ATCTTAAGTATGCCATTAGTGCAAAGAATA|GAGCTCGCACCGTAGCTGGTGTCTCTATCT	AAAGAATAGAGCTCGCACCGTAGCTGGTGT|CTCTATCTGTAGTACTATGACCAATAGACA
NC_045512.2_pilon	15155	15196	Deletion	1	+	2576	3630	CTGTAGTACTATGACCAATAGACAGTTTCA|TCAAAAATTATTGAAATCAATAGCCGCCAC	TTGAAATCAATAGCCGCCACTAGAGGAGCT|ACTGTAGTAATTGGAACAAGCAAATTCTAT
NC_045512.2_pilon	5084	5109	Deletion	1	+	3291	3044	CTTATTTGGATGGAGCTGATGTTACTAAAA|TAAAACCTCATAATTCACATGAAGGTAAAA	CTAAAATAAAACCTCATAATTCACATGAAG|GTAAAACATTTTATGTTTTACCTAATGATG
NC_045512.2_pilon	8852	8901	Deletion	1	+	8146	7967	TGATTGCTGCAGTCATAACAAGAGAAGTGG|GTTTTGTCGTGCCTGGTTTGCCTGGCACGA	TGCCTGGCACGATATTACGCACAACTAATG|GTGACTTTTTGCATTTCTTACCTAGAGTTT
NC_045512.2_pilon	14187	14252	Deletion	1	+	3892	4081	TTGTTAATGCCTATATTAACCTTGACCAGG|GCTTTAACTGCAGAGTCACATGTTGACACT	TAACAAAGCCTTACATTAAGTGGGATTTGT|TAAAATATGACTTCACGGAAGAGAGGTTAA
NC_045512.2_pilon	19607	19655	Deletion	1	+	5850	2541	ATTTGATACTTATAACCTCTGGAACACTTT|TACAAGACTTCAGAGTTTAGAAAATGTGGC	TAGAAAATGTGGCTTTTAATGTTGTAAATA|AGGGACACTTTGATGGACAACAGGGTGAAG
NC_045512.2_pilon	19698	19715	Deletion	1	+	4094	5626	GGACAACAGGGTGAAGTACCAGTTTCTATC|ATTAATAACACTGTTTACACAAAAGTTGAT	TACCAGTTTCTATCATTAATAACACTGTTT|ACACAAAAGTTGATGGTGTTGATGTAGAAT
NC_045512.2_pilon	15468	15531	Deletion	1	+	3185	4090	GTCATGTGTGGCGGTTCACTATATGTTAAA|CCAGGTGGAACCTCATCAGGAGATGCCACA	TGCTTATGCTAATAGTGTTTTTAACATTTG|TCAAGCTGTCACGGCCAATGTTAATGCACT
NC_045512.2_pilon	15443	15508	Deletion	1	+	2638	3971	GTGTGCTCAAGTATTGAGTGAAATGGTCAT|GTGTGGCGGTTCACTATATGTTAAACCAGG	ACCTCATCAGGAGATGCCACAACTGCTTAT|GCTAATAGTGTTTTTAACATTTGTCAAGCT
NC_045512.2_pilon	28932	28992	Deletion	1	+	1058	1993	GGCTGGCAATGGCGGTGATGCTGCTCTTGC|TTTGCTGCTGCTTGACAGATTGAACCAGCT	TTGAGAGCAAAATGTCTGGTAAAGGCCAAC|AACAACAAGGCCAAACTGTCACTAAGAAAT
NC_045512.2_pilon	15453	15502	Deletion	1	+	2897	3647	GTATTGAGTGAAATGGTCATGTGTGGCGGT|TCACTATATGTTAAACCAGGTGGAACCTCA	GGTGGAACCTCATCAGGAGATGCCACAACT|GCTTATGCTAATAGTGTTTTTAACATTTGT
NC_045512.2_pilon	28975	29010	Deletion	1	+	1532	2483	GACAGATTGAACCAGCTTGAGAGCAAAATG|TCTGGTAAAGGCCAACAACAACAAGGCCAA	GTAAAGGCCAACAACAACAAGGCCAAACTG|TCACTAAGAAATCTGCTGCTGAGGCTTCTA
NC_045512.2_pilon	28954	28979	Deletion	1	+	1406	1612	GCTCTTGCTTTGCTGCTGCTTGACAGATTG|AACCAGCTTGAGAGCAAAATGTCTGGTAAA	AGATTGAACCAGCTTGAGAGCAAAATGTCT|GGTAAAGGCCAACAACAACAAGGCCAAACT
NC_045512.2_pilon	28922	28948	Deletion	1	+	978	1345	CTGCTAGAATGGCTGGCAATGGCGGTGATG|CTGCTCTTGCTTTGCTGCTGCTTGACAGAT	TGATGCTGCTCTTGCTTTGCTGCTGCTTGA|CAGATTGAACCAGCTTGAGAGCAAAATGTC
NC_045512.2_pilon	28932	28958	Deletion	1	+	1058	1447	GGCTGGCAATGGCGGTGATGCTGCTCTTGC|TTTGCTGCTGCTTGACAGATTGAACCAGCT	CTTGCTTTGCTGCTGCTTGACAGATTGAAC|CAGCTTGAGAGCAAAATGTCTGGTAAAGGC
NC_045512.2_pilon	3474	3487	Deletion	1	+	6477	7205	AGCCAATGTTTACCTTAAACATGGAGGAGG|TGTTGCAGGAGCCTTAAATAAGGCTACTAA	CCTTAAACATGGAGGAGGTGTTGCAGGAGC|CTTAAATAAGGCTACTAACAATGCCATGCA
NC_045512.2_pilon	28973	29039	Deletion	1	+	1536	3794	TTGACAGATTGAACCAGCTTGAGAGCAAAA|TGTCTGGTAAAGGCCAACAACAACAAGGCC	GTCACTAAGAAATCTGCTGCTGAGGCTTCT|AAGAAGCCTCGGCAAAAACGTACTGCCACT
NC_045512.2_pilon	15488	15554	Deletion	1	+	3467	2347	ATATGTTAAACCAGGTGGAACCTCATCAGG|AGATGCCACAACTGCTTATGCTAATAGTGT	ACATTTGTCAAGCTGTCACGGCCAATGTTA|ATGCACTTTTATCTACTGATGGTAACAAAA
NC_045512.2_pilon	5929	5945	Deletion	1	+	5131	5330	CCAGTTACTTATAAATTGGATGGTGTTGTT|TGTACAGAAATTGACCCTAAGTTGGACAAT	TTGGATGGTGTTGTTTGTACAGAAATTGAC|CCTAAGTTGGACAATTATTATAAGAAAGAC
NC_045512.2_pilon	5988	6039	Deletion	1	+	3869	4537	TTATTATAAGAAAGACAATTCTTATTTCAC|AGAGCAACCAATTGATCTTGTACCAAACCA	TACCAAACCAACCATATCCAAACGCAAGCT|TCGATAATTTTAAGTTTGTATGTGATAATA
NC_045512.2_pilon	28984	29018	Deletion	1	+	1764	3079	AACCAGCTTGAGAGCAAAATGTCTGGTAAA|GGCCAACAACAACAAGGCCAAACTGTCACT	CAACAACAACAAGGCCAAACTGTCACTAAG|AAATCTGCTGCTGAGGCTTCTAAGAAGCCT
NC_045512.2_pilon	15508	15536	Deletion	1	+	3971	4034	CCTCATCAGGAGATGCCACAACTGCTTATG|CTAATAGTGTTTTTAACATTTGTCAAGCTG	ATGCTAATAGTGTTTTTAACATTTGTCAAG|CTGTCACGGCCAATGTTAATGCACTTTTAT
NC_045512.2_pilon	28917	28955	Deletion	1	+	1011	1424	TTCTCCTGCTAGAATGGCTGGCAATGGCGG|TGATGCTGCTCTTGCTTTGCTGCTGCTTGA	GCTCTTGCTTTGCTGCTGCTTGACAGATTG|AACCAGCTTGAGAGCAAAATGTCTGGTAAA
NC_045512.2_pilon	11251	11279	Deletion	1	+	2111	3482	GTCTATATGCCTGCTAGTTGGGTGATGCGT|ATTATGACATGGTTGGATATGGTTGATACT	CGTATTATGACATGGTTGGATATGGTTGAT|ACTAGTTTGTCTGGTTTTAAGCTAAAAGAC
NC_045512.2_pilon	15481	15501	Deletion	1	+	3240	3623	GTTCACTATATGTTAAACCAGGTGGAACCT|CATCAGGAGATGCCACAACTGCTTATGCTA	AGGTGGAACCTCATCAGGAGATGCCACAAC|TGCTTATGCTAATAGTGTTTTTAACATTTG
NC_045512.2_pilon	15552	15599	Deletion	1	+	4078	2723	AACATTTGTCAAGCTGTCACGGCCAATGTT|AATGCACTTTTATCTACTGATGGTAACAAA	CTGATGGTAACAAAATTGCCGATAAGTATG|TCCGCAATTTACAACACAGACTTTATGAGT
NC_045512.2_pilon	11973	12007	Deletion	1	+	1487	1967	GTTACACAATGACATTCTCTTAGCTAAAGA|TACTACTGAAGCCTTTGAAAAAATGGTTTC	TACTGAAGCCTTTGAAAAAATGGTTTCACT|ACTTTCTGTTTTGCTTTCCATGCAGGGTGC
NC_045512.2_pilon	11215	11227	Deletion	1	+	1370	1488	TTACCTTCTCTTGCCACTGTAGCTTATTTT|AATATGGTCTATATGCCTGCTAGTTGGGTG	TGCCACTGTAGCTTATTTTAATATGGTCTA|TATGCCTGCTAGTTGGGTGATGCGTATTAT
NC_045512.2_pilon	11263	11318	Deletion	1	+	2433	4129	GCTAGTTGGGTGATGCGTATTATGACATGG|TTGGATATGGTTGATACTAGTTTGTCTGGT	TCTGGTTTTAAGCTAAAAGACTGTGTTATG|TATGCATCAGCTGTAGTGTTACTAATCCTT
NC_045512.2_pilon	220	287	Deletion	1	+	1841	1158	TGCTTACGGTTTCGTCCGTGTTGCAGCCGA|TCATCAGCACATCTAGGTTTTGTCCGGGTG	AAAGGTAAGATGGAGAGCCTTGTCCCTGGT|TTCAACGAGAAAACACACGTCCAACTCAGT
NC_045512.2_pilon	15453	15520	Deletion	1	+	2897	3872	GTATTGAGTGAAATGGTCATGTGTGGCGGT|TCACTATATGTTAAACCAGGTGGAACCTCA	GATGCCACAACTGCTTATGCTAATAGTGTT|TTTAACATTTGTCAAGCTGTCACGGCCAAT
NC_045512.2_pilon	28945	29009	Deletion	1	+	1310	2459	GGTGATGCTGCTCTTGCTTTGCTGCTGCTT|GACAGATTGAACCAGCTTGAGAGCAAAATG	GGTAAAGGCCAACAACAACAAGGCCAAACT|GTCACTAAGAAATCTGCTGCTGAGGCTTCT
NC_045512.2_pilon	29060	29064	Deletion	1	+	3810	3862	AGGCTTCTAAGAAGCCTCGGCAAAAACGTA|CTGCCACTAAAGCATACAATGTAACACAAG	CTTCTAAGAAGCCTCGGCAAAAACGTACTG|CCACTAAAGCATACAATGTAACACAAGCTT
NC_045512.2_pilon	10768	10776	Deletion	1	+	7530	7457	GACTTTAACCTTGTGGCTATGAAGTACAAT|TATGAACCTCTAACACAAGACCATGTTGAC	ACCTTGTGGCTATGAAGTACAATTATGAAC|CTCTAACACAAGACCATGTTGACATACTAG
NC_045512.2_pilon	28935	28976	Deletion	1	+	1109	1530	TGGCAATGGCGGTGATGCTGCTCTTGCTTT|GCTGCTGCTTGACAGATTGAACCAGCTTGA	GACAGATTGAACCAGCTTGAGAGCAAAATG|TCTGGTAAAGGCCAACAACAACAAGGCCAA
NC_045512.2_pilon	29010	29037	Deletion	1	+	2483	3773	TAAAGGCCAACAACAACAAGGCCAAACTGT|CACTAAGAAATCTGCTGCTGAGGCTTCTAA	CTGTCACTAAGAAATCTGCTGCTGAGGCTT|CTAAGAAGCCTCGGCAAAAACGTACTGCCA
NC_045512.2_pilon	29160	29198	Deletion	1	+	6679	8445	TGGGGACCAGGAACTAATCAGACAAGGAAC|TGATTACAAACATTGGCCGCAAATTGCACA	AAACATTGGCCGCAAATTGCACAATTTGCC|CCCAGCGCTTCAGCGTTCTTCGGAATGTCG
NC_045512.2_pilon	7861	7886	Deletion	1	+	1889	2416	AACTTAGACAACCTGAGAGCTAATAACACT|AAAGGTTCATTGCCTATTAATGTTATAGTT	AACACTAAAGGTTCATTGCCTATTAATGTT|ATAGTTTTTGATGGTAAATCAAAATGTGAA
NC_045512.2_pilon	15569	15626	Deletion	1	+	2541	907	CACGGCCAATGTTAATGCACTTTTATCTAC|TGATGGTAACAAAATTGCCGATAAGTATGT	ATGTCCGCAATTTACAACACAGACTTTATG|AGTGTCTCTATAGAAATAGAGATGTTGACA
NC_045512.2_pilon	26868	26934	Deletion	1	+	3073	4166	CGCGTTCCATGTGGTCATTCAATCCAGAAA|CTAACATTCTTCTCAACGTGCCACTCCATG	ATTCTGACCAGACCGCTTCTAGAAAGTGAA|CTCGTAATCGGAGCTGTGATCCTTCGTGGA
NC_045512.2_pilon	15529	15595	Deletion	1	+	4041	2710	CTGCTTATGCTAATAGTGTTTTTAACATTT|GTCAAGCTGTCACGGCCAATGTTAATGCAC	TCTACTGATGGTAACAAAATTGCCGATAAG|TATGTCCGCAATTTACAACACAGACTTTAT
NC_045512.2_pilon	2913	2938	Deletion	1	+	917	1501	TGTTGTGGCAGATGCTGTCATAAAAACTTT|GCAACCAGTATCTGAATTACTTACACCACT	AACTTTGCAACCAGTATCTGAATTACTTAC|ACCACTGGGCATTGATTTAGATGAGTGGAG
NC_045512.2_pilon	2972	3015	Deletion	1	+	2629	4838	TGGGCATTGATTTAGATGAGTGGAGTATGG|CTACATACTACTTATTTGATGAGTCTGGTG	TATTTGATGAGTCTGGTGAGTTTAAATTGG|CTTCACATATGTATTGTTCTTTTTACCCTC
NC_045512.2_pilon	18648	18698	Deletion	1	+	2445	3249	TCTATGAAGTATTTTGTGAAAATAGGACCT|GAGCGCACCTGTTGTCTATGTGATAGACGT	GTGATAGACGTGCCACATGCTTTTCCACTG|CTTCAGACACTTATGCCTGTTGGCATCATT
NC_045512.2_pilon	18732	18747	Deletion	1	+	3108	3041	GACACTTATGCCTGTTGGCATCATTCTATT|GGATTTGATTACGTCTATAATCCGTTTATG	TTGGCATCATTCTATTGGATTTGATTACGT|CTATAATCCGTTTATGATTGATGTTCAACA
NC_045512.2_pilon	28963	29025	Deletion	1	+	1478	3467	TTGCTGCTGCTTGACAGATTGAACCAGCTT|GAGAGCAAAATGTCTGGTAAAGGCCAACAA	AACAAGGCCAAACTGTCACTAAGAAATCTG|CTGCTGAGGCTTCTAAGAAGCCTCGGCAAA
NC_045512.2_pilon	15452	15517	Deletion	1	+	2916	3665	AGTATTGAGTGAAATGGTCATGTGTGGCGG|TTCACTATATGTTAAACCAGGTGGAACCTC	GGAGATGCCACAACTGCTTATGCTAATAGT|GTTTTTAACATTTGTCAAGCTGTCACGGCC
NC_045512.2_pilon	19026	19051	Deletion	1	+	3677	5169	GCATTATTAGCAGACAAATTCCCAGTTCTT|CACGACATTGGTAACCCTAAAGCTATTAAG	GTTCTTCACGACATTGGTAACCCTAAAGCT|ATTAAGTGTGTACCTCAAGCTGATGTAGAA
NC_045512.2_pilon	19086	19112	Deletion	1	+	5966	6146	TGTGTACCTCAAGCTGATGTAGAATGGAAG|TTCTATGATGCACAGCCTTGTAGTGACAAA	GGAAGTTCTATGATGCACAGCCTTGTAGTG|ACAAAGCTTATAAAATAGAAGAATTATTCT
NC_045512.2_pilon	28943	28963	Deletion	1	+	1273	1478	GCGGTGATGCTGCTCTTGCTTTGCTGCTGC|TTGACAGATTGAACCAGCTTGAGAGCAAAA	TTTGCTGCTGCTTGACAGATTGAACCAGCT|TGAGAGCAAAATGTCTGGTAAAGGCCAACA
NC_045512.2_pilon	29007	29016	Deletion	1	+	2454	2921	TGGTAAAGGCCAACAACAACAAGGCCAAAC|TGTCACTAAGAAATCTGCTGCTGAGGCTTC	GCCAACAACAACAAGGCCAAACTGTCACTA|AGAAATCTGCTGCTGAGGCTTCTAAGAAGC
NC_045512.2_pilon	15454	15490	Deletion	1	+	2938	3478	TATTGAGTGAAATGGTCATGTGTGGCGGTT|CACTATATGTTAAACCAGGTGGAACCTCAT	TATGTTAAACCAGGTGGAACCTCATCAGGA|GATGCCACAACTGCTTATGCTAATAGTGTT
NC_045512.2_pilon	15532	15565	Deletion	1	+	4061	2476	CTTATGCTAATAGTGTTTTTAACATTTGTC|AAGCTGTCACGGCCAATGTTAATGCACTTT	GCTGTCACGGCCAATGTTAATGCACTTTTA|TCTACTGATGGTAACAAAATTGCCGATAAG
NC_045512.2_pilon	2978	3022	Deletion	1	+	3249	4883	TTGATTTAGATGAGTGGAGTATGGCTACAT|ACTACTTATTTGATGAGTCTGGTGAGTTTA	TGAGTCTGGTGAGTTTAAATTGGCTTCACA|TATGTATTGTTCTTTTTACCCTCCAGATGA
NC_045512.2_pilon	15530	15595	Deletion	1	+	4024	2710	TGCTTATGCTAATAGTGTTTTTAACATTTG|TCAAGCTGTCACGGCCAATGTTAATGCACT	TCTACTGATGGTAACAAAATTGCCGATAAG|TATGTCCGCAATTTACAACACAGACTTTAT
NC_045512.2_pilon	2252	2306	Deletion	1	+	5517	8080	CAACCTGTGCTTGTGAAATTGTCGGTGGAC|AAATTGTCACCTGTGCAAAGGAAATTAAGG	ATTAAGGAGAGTGTTCAGACATTCTTTAAG|CTTGTAAATAAATTTTTGGCTTTGTGTGCT
NC_045512.2_pilon	15485	15554	Deletion	1	+	3361	2347	ACTATATGTTAAACCAGGTGGAACCTCATC|AGGAGATGCCACAACTGCTTATGCTAATAG	ACATTTGTCAAGCTGTCACGGCCAATGTTA|ATGCACTTTTATCTACTGATGGTAACAAAA
NC_045512.2_pilon	28924	28977	Deletion	1	+	962	1559	GCTAGAATGGCTGGCAATGGCGGTGATGCT|GCTCTTGCTTTGCTGCTGCTTGACAGATTG	ACAGATTGAACCAGCTTGAGAGCAAAATGT|CTGGTAAAGGCCAACAACAACAAGGCCAAA
NC_045512.2_pilon	15473	15517	Deletion	1	+	3170	3665	GTGTGGCGGTTCACTATATGTTAAACCAGG|TGGAACCTCATCAGGAGATGCCACAACTGC	GGAGATGCCACAACTGCTTATGCTAATAGT|GTTTTTAACATTTGTCAAGCTGTCACGGCC
NC_045512.2_pilon	29056	29091	Deletion	1	+	3885	2274	GCTGAGGCTTCTAAGAAGCCTCGGCAAAAA|CGTACTGCCACTAAAGCATACAATGTAACA	CTGCCACTAAAGCATACAATGTAACACAAG|CTTTCGGCAGACGTGGTCCAGAACAAACCC
NC_045512.2_pilon	28966	29009	Deletion	1	+	1479	2459	CTGCTGCTTGACAGATTGAACCAGCTTGAG|AGCAAAATGTCTGGTAAAGGCCAACAACAA	GGTAAAGGCCAACAACAACAAGGCCAAACT|GTCACTAAGAAATCTGCTGCTGAGGCTTCT
NC_045512.2_pilon	29200	29248	Deletion	1	+	7261	8941	CATTGGCCGCAAATTGCACAATTTGCCCCC|AGCGCTTCAGCGTTCTTCGGAATGTCGCGC	CGGAATGTCGCGCATTGGCATGGAAGTCAC|ACCTTCGGGAACGTGGTTGACCTACACAGG
NC_045512.2_pilon	29289	29312	Deletion	1	+	9545	9271	GTGGTTGACCTACACAGGTGCCATCAAATT|GGATGACAAAGATCCAAATTTCAAAGATCA	ATCAAATTGGATGACAAAGATCCAAATTTC|AAAGATCAAGTCATTTTGCTGAATAAGCAT
NC_045512.2_pilon	28973	29001	Deletion	1	+	1536	2358	TTGACAGATTGAACCAGCTTGAGAGCAAAA|TGTCTGGTAAAGGCCAACAACAACAAGGCC	AAATGTCTGGTAAAGGCCAACAACAACAAG|GCCAAACTGTCACTAAGAAATCTGCTGCTG
NC_045512.2_pilon	420	488	Deletion	1	+	2237	2879	ACGTCAACATCTTAAAGATGGCACTTGTGG|CTTAGTAGAAGTTGAAAAAGGCGTTTTGCC	GAACAGCCCTATGTGTTCATCAAACGTTCG|GATGCTCGAACTGCACCTCATGGTCATGTT
NC_045512.2_pilon	28961	29032	Deletion	1	+	1455	3701	CTTTGCTGCTGCTTGACAGATTGAACCAGC|TTGAGAGCAAAATGTCTGGTAAAGGCCAAC	CCAAACTGTCACTAAGAAATCTGCTGCTGA|GGCTTCTAAGAAGCCTCGGCAAAAACGTAC
NC_045512.2_pilon	19964	19986	Deletion	1	+	2305	3179	TGACATAGCCAAGAAACCAACTGAAACGAT|TTGTGCACCACTCACTGTCTTTTTTGATGG	TGAAACGATTTGTGCACCACTCACTGTCTT|TTTTGATGGTAGAGTTGATGGTCAAGTAGA
NC_045512.2_pilon	15501	15517	Deletion	1	+	3623	3665	GGTGGAACCTCATCAGGAGATGCCACAACT|GCTTATGCTAATAGTGTTTTTAACATTTGT	GGAGATGCCACAACTGCTTATGCTAATAGT|GTTTTTAACATTTGTCAAGCTGTCACGGCC
NC_045512.2_pilon	2943	3009	Deletion	1	+	1614	4607	GCAACCAGTATCTGAATTACTTACACCACT|GGGCATTGATTTAGATGAGTGGAGTATGGC	ACTACTTATTTGATGAGTCTGGTGAGTTTA|AATTGGCTTCACATATGTATTGTTCTTTTT
NC_045512.2_pilon	3046	3052	Deletion	1	+	5109	5165	TCACATATGTATTGTTCTTTTTACCCTCCA|GATGAGGATGAAGAAGAAGGTGATTGTGAA	TATGTATTGTTCTTTTTACCCTCCAGATGA|GGATGAAGAAGAAGGTGATTGTGAAGAAGA
NC_045512.2_pilon	28943	28990	Deletion	1	+	1273	1849	GCGGTGATGCTGCTCTTGCTTTGCTGCTGC|TTGACAGATTGAACCAGCTTGAGAGCAAAA	GCTTGAGAGCAAAATGTCTGGTAAAGGCCA|ACAACAACAAGGCCAAACTGTCACTAAGAA
NC_045512.2_pilon	29020	29039	Deletion	1	+	3088	3794	CAACAACAAGGCCAAACTGTCACTAAGAAA|TCTGCTGCTGAGGCTTCTAAGAAGCCTCGG	GTCACTAAGAAATCTGCTGCTGAGGCTTCT|AAGAAGCCTCGGCAAAAACGTACTGCCACT
NC_045512.2_pilon	28973	29005	Deletion	1	+	1536	2454	TTGACAGATTGAACCAGCTTGAGAGCAAAA|TGTCTGGTAAAGGCCAACAACAACAAGGCC	GTCTGGTAAAGGCCAACAACAACAAGGCCA|AACTGTCACTAAGAAATCTGCTGCTGAGGC
NC_045512.2_pilon	15502	15533	Deletion	1	+	3647	4055	GTGGAACCTCATCAGGAGATGCCACAACTG|CTTATGCTAATAGTGTTTTTAACATTTGTC	CTTATGCTAATAGTGTTTTTAACATTTGTC|AAGCTGTCACGGCCAATGTTAATGCACTTT
NC_045512.2_pilon	15563	15585	Deletion	1	+	2458	2641	AGCTGTCACGGCCAATGTTAATGCACTTTT|ATCTACTGATGGTAACAAAATTGCCGATAA	TGCACTTTTATCTACTGATGGTAACAAAAT|TGCCGATAAGTATGTCCGCAATTTACAACA
NC_045512.2_pilon	29176	29214	Deletion	1	+	7779	7860	ATCAGACAAGGAACTGATTACAAACATTGG|CCGCAAATTGCACAATTTGCCCCCAGCGCT	TTGCACAATTTGCCCCCAGCGCTTCAGCGT|TCTTCGGAATGTCGCGCATTGGCATGGAAG
NC_045512.2_pilon	29247	29281	Deletion	1	+	8942	9686	CGGAATGTCGCGCATTGGCATGGAAGTCAC|ACCTTCGGGAACGTGGTTGACCTACACAGG	TTCGGGAACGTGGTTGACCTACACAGGTGC|CATCAAATTGGATGACAAAGATCCAAATTT
NC_045512.2_pilon	28932	28961	Deletion	1	+	1058	1455	GGCTGGCAATGGCGGTGATGCTGCTCTTGC|TTTGCTGCTGCTTGACAGATTGAACCAGCT	GCTTTGCTGCTGCTTGACAGATTGAACCAG|CTTGAGAGCAAAATGTCTGGTAAAGGCCAA
NC_045512.2_pilon	28993	29036	Deletion	1	+	2002	3773	GAGAGCAAAATGTCTGGTAAAGGCCAACAA|CAACAAGGCCAAACTGTCACTAAGAAATCT	ACTGTCACTAAGAAATCTGCTGCTGAGGCT|TCTAAGAAGCCTCGGCAAAAACGTACTGCC
NC_045512.2_pilon	28926	28948	Deletion	1	+	972	1345	TAGAATGGCTGGCAATGGCGGTGATGCTGC|TCTTGCTTTGCTGCTGCTTGACAGATTGAA	TGATGCTGCTCTTGCTTTGCTGCTGCTTGA|CAGATTGAACCAGCTTGAGAGCAAAATGTC
NC_045512.2_pilon	5977	5983	Deletion	1	+	3245	3549	AAGTTGGACAATTATTATAAGAAAGACAAT|TCTTATTTCACAGAGCAACCAATTGATCTT	GGACAATTATTATAAGAAAGACAATTCTTA|TTTCACAGAGCAACCAATTGATCTTGTACC
NC_045512.2_pilon	15465	15537	Deletion	1	+	3152	4013	ATGGTCATGTGTGGCGGTTCACTATATGTT|AAACCAGGTGGAACCTCATCAGGAGATGCC	TGCTAATAGTGTTTTTAACATTTGTCAAGC|TGTCACGGCCAATGTTAATGCACTTTTATC
NC_045512.2_pilon	28932	29001	Deletion	1	+	1058	2358	GGCTGGCAATGGCGGTGATGCTGCTCTTGC|TTTGCTGCTGCTTGACAGATTGAACCAGCT	AAATGTCTGGTAAAGGCCAACAACAACAAG|GCCAAACTGTCACTAAGAAATCTGCTGCTG
NC_045512.2_pilon	2426	2497	Deletion	1	+	783	1951	CGCACTCAAAGGGATTGTACAGAAAGTGTG|TTAAATCCAGAGAAGAAACTGGCCTACTCA	AGCCCCAAAAGAAATTATCTTCTTAGAGGG|AGAAACACTTCCCACAGAAGTGTTAACAGA
NC_045512.2_pilon	28925	28963	Deletion	1	+	964	1478	CTAGAATGGCTGGCAATGGCGGTGATGCTG|CTCTTGCTTTGCTGCTGCTTGACAGATTGA	TTTGCTGCTGCTTGACAGATTGAACCAGCT|TGAGAGCAAAATGTCTGGTAAAGGCCAACA
NC_045512.2_pilon	28999	29027	Deletion	1	+	2311	3513	AAAATGTCTGGTAAAGGCCAACAACAACAA|GGCCAAACTGTCACTAAGAAATCTGCTGCT	CAAGGCCAAACTGTCACTAAGAAATCTGCT|GCTGAGGCTTCTAAGAAGCCTCGGCAAAAA
NC_045512.2_pilon	15473	15512	Deletion	1	+	3170	3607	GTGTGGCGGTTCACTATATGTTAAACCAGG|TGGAACCTCATCAGGAGATGCCACAACTGC	CATCAGGAGATGCCACAACTGCTTATGCTA|ATAGTGTTTTTAACATTTGTCAAGCTGTCA
NC_045512.2_pilon	28935	28955	Deletion	1	+	1109	1424	TGGCAATGGCGGTGATGCTGCTCTTGCTTT|GCTGCTGCTTGACAGATTGAACCAGCTTGA	GCTCTTGCTTTGCTGCTGCTTGACAGATTG|AACCAGCTTGAGAGCAAAATGTCTGGTAAA
NC_045512.2_pilon	28935	28958	Deletion	1	+	1109	1447	TGGCAATGGCGGTGATGCTGCTCTTGCTTT|GCTGCTGCTTGACAGATTGAACCAGCTTGA	CTTGCTTTGCTGCTGCTTGACAGATTGAAC|CAGCTTGAGAGCAAAATGTCTGGTAAAGGC
NC_045512.2_pilon	28994	29044	Deletion	1	+	1991	3804	AGAGCAAAATGTCTGGTAAAGGCCAACAAC|AACAAGGCCAAACTGTCACTAAGAAATCTG	TAAGAAATCTGCTGCTGAGGCTTCTAAGAA|GCCTCGGCAAAAACGTACTGCCACTAAAGC
NC_045512.2_pilon	10094	10103	Deletion	1	+	935	973	GAAAAATGGCATTCCCATCTGGTAAAGTTG|AGGGTTGTATGGTACAAGTAACTTGTGGTA	GCATTCCCATCTGGTAAAGTTGAGGGTTGT|ATGGTACAAGTAACTTGTGGTACAACTACA
NC_045512.2_pilon	15471	15487	Deletion	1	+	3195	3361	ATGTGTGGCGGTTCACTATATGTTAAACCA|GGTGGAACCTCATCAGGAGATGCCACAACT	CTATATGTTAAACCAGGTGGAACCTCATCA|GGAGATGCCACAACTGCTTATGCTAATAGT
NC_045512.2_pilon	15515	15572	Deletion	1	+	3654	2528	AGGAGATGCCACAACTGCTTATGCTAATAG|TGTTTTTAACATTTGTCAAGCTGTCACGGC	CGGCCAATGTTAATGCACTTTTATCTACTG|ATGGTAACAAAATTGCCGATAAGTATGTCC
NC_045512.2_pilon	28975	29046	Deletion	1	+	1532	3814	GACAGATTGAACCAGCTTGAGAGCAAAATG|TCTGGTAAAGGCCAACAACAACAAGGCCAA	AGAAATCTGCTGCTGAGGCTTCTAAGAAGC|CTCGGCAAAAACGTACTGCCACTAAAGCAT
NC_045512.2_pilon	28958	29027	Deletion	1	+	1447	3513	TTGCTTTGCTGCTGCTTGACAGATTGAACC|AGCTTGAGAGCAAAATGTCTGGTAAAGGCC	CAAGGCCAAACTGTCACTAAGAAATCTGCT|GCTGAGGCTTCTAAGAAGCCTCGGCAAAAA
NC_045512.2_pilon	19674	19742	Deletion	1	+	3134	5914	GTTGTAAATAAGGGACACTTTGATGGACAA|CAGGGTGAAGTACCAGTTTCTATCATTAAT	TTTACACAAAAGTTGATGGTGTTGATGTAG|AATTGTTTGAAAATAAAACAACATTACCTG
NC_045512.2_pilon	2201	2257	Deletion	1	+	2314	5742	AGGAAGGTGTAGAGTTTCTTAGAGACGGTT|GGGAAATTGTTAAATTTATCTCAACCTGTG	CTGTGCTTGTGAAATTGTCGGTGGACAAAT|TGTCACCTGTGCAAAGGAAATTAAGGAGAG
NC_045512.2_pilon	15431	15493	Deletion	1	+	2101	3542	ATTAGCTAATGAGTGTGCTCAAGTATTGAG|TGAAATGGTCATGTGTGGCGGTTCACTATA	GTTAAACCAGGTGGAACCTCATCAGGAGAT|GCCACAACTGCTTATGCTAATAGTGTTTTT
NC_045512.2_pilon	15534	15546	Deletion	1	+	4057	4125	TATGCTAATAGTGTTTTTAACATTTGTCAA|GCTGTCACGGCCAATGTTAATGCACTTTTA	TGTTTTTAACATTTGTCAAGCTGTCACGGC|CAATGTTAATGCACTTTTATCTACTGATGG
NC_045512.2_pilon	16286	16300	Deletion	1	+	2800	2833	TTGCAATTCACAGACTTCATTAAGATGTGG|TGCTTGCATACGTAGACCATTCTTATGTTG	ACTTCATTAAGATGTGGTGCTTGCATACGT|AGACCATTCTTATGTTGTAAATGCTGTTAC
NC_045512.2_pilon	15470	15541	Deletion	1	+	3212	3992	CATGTGTGGCGGTTCACTATATGTTAAACC|AGGTGGAACCTCATCAGGAGATGCCACAAC	AATAGTGTTTTTAACATTTGTCAAGCTGTC|ACGGCCAATGTTAATGCACTTTTATCTACT
NC_045512.2_pilon	11293	11340	Deletion	1	+	3381	4564	TTGGATATGGTTGATACTAGTTTGTCTGGT|TTTAAGCTAAAAGACTGTGTTATGTATGCA	GTGTTATGTATGCATCAGCTGTAGTGTTAC|TAATCCTTATGACAGCAAGAACTGTGTATG
NC_045512.2_pilon	15471	15512	Deletion	1	+	3195	3607	ATGTGTGGCGGTTCACTATATGTTAAACCA|GGTGGAACCTCATCAGGAGATGCCACAACT	CATCAGGAGATGCCACAACTGCTTATGCTA|ATAGTGTTTTTAACATTTGTCAAGCTGTCA
NC_045512.2_pilon	8525	8555	Deletion	1	+	2720	3173	GTGCAACTACTAGACAAGTTGTTAATGTTG|TAACAACAAAGATAGCACTTAAGGGTGGTA	GTAACAACAAAGATAGCACTTAAGGGTGGT|AAAATTGTTAATAATTGGTTGAAGCAGTTA
NC_045512.2_pilon	15470	15544	Deletion	1	+	3212	4032	CATGTGTGGCGGTTCACTATATGTTAAACC|AGGTGGAACCTCATCAGGAGATGCCACAAC	AGTGTTTTTAACATTTGTCAAGCTGTCACG|GCCAATGTTAATGCACTTTTATCTACTGAT
NC_045512.2_pilon	28959	28977	Deletion	1	+	1436	1559	TGCTTTGCTGCTGCTTGACAGATTGAACCA|GCTTGAGAGCAAAATGTCTGGTAAAGGCCA	ACAGATTGAACCAGCTTGAGAGCAAAATGT|CTGGTAAAGGCCAACAACAACAAGGCCAAA
NC_045512.2_pilon	29007	29030	Deletion	1	+	2454	3579	TGGTAAAGGCCAACAACAACAAGGCCAAAC|TGTCACTAAGAAATCTGCTGCTGAGGCTTC	GGCCAAACTGTCACTAAGAAATCTGCTGCT|GAGGCTTCTAAGAAGCCTCGGCAAAAACGT
NC_045512.2_pilon	29063	29067	Deletion	1	+	3841	3838	CTTCTAAGAAGCCTCGGCAAAAACGTACTG|CCACTAAAGCATACAATGTAACACAAGCTT	CTAAGAAGCCTCGGCAAAAACGTACTGCCA|CTAAAGCATACAATGTAACACAAGCTTTCG
NC_045512.2_pilon	1782	1813	Deletion	1	+	3439	4361	TAAAGCATTCAAACAAATTGTTGAATCCTG|TGGTAATTTTAAAGTTACAAAAGGAAAAGC	TGGTAATTTTAAAGTTACAAAAGGAAAAGC|TAAAAAAGGTGCCTGGAATATTGGTGAACA
NC_045512.2_pilon	29139	29181	Deletion	1	+	4996	7888	AGAACAAACCCAAGGAAATTTTGGGGACCA|GGAACTAATCAGACAAGGAACTGATTACAA	GACAAGGAACTGATTACAAACATTGGCCGC|AAATTGCACAATTTGCCCCCAGCGCTTCAG
NC_045512.2_pilon	29248	29281	Deletion	1	+	8941	9686	GGAATGTCGCGCATTGGCATGGAAGTCACA|CCTTCGGGAACGTGGTTGACCTACACAGGT	TTCGGGAACGTGGTTGACCTACACAGGTGC|CATCAAATTGGATGACAAAGATCCAAATTT
NC_045512.2_pilon	21621	21632	Deletion	1	+	5955	1264	AGTCTCTAGTCAGTGTGTTAATCTTACAAC|CAGAACTCAATTACCCCCTGCATACACTAA	CAGTGTGTTAATCTTACAACCAGAACTCAA|TTACCCCCTGCATACACTAATTCTTTCACA
NC_045512.2_pilon	19630	19681	Deletion	1	+	5903	3213	ACACTTTTACAAGACTTCAGAGTTTAGAAA|ATGTGGCTTTTAATGTTGTAAATAAGGGAC	AATAAGGGACACTTTGATGGACAACAGGGT|GAAGTACCAGTTTCTATCATTAATAACACT
NC_045512.2_pilon	19716	19742	Deletion	1	+	5631	5914	CCAGTTTCTATCATTAATAACACTGTTTAC|ACAAAAGTTGATGGTGTTGATGTAGAATTG	TTTACACAAAAGTTGATGGTGTTGATGTAG|AATTGTTTGAAAATAAAACAACATTACCTG
NC_045512.2_pilon	3889	3924	Deletion	1	+	2766	4091	GTTGAACAAAAGATCGCTGAGATTCCTAAA|GAGGAAGTTAAGCCATTTATAACTGAAAGT	AAGTTAAGCCATTTATAACTGAAAGTAAAC|CTTCAGTTGAACAGAGAAAACAAGATGATA
NC_045512.2_pilon	28947	29012	Deletion	1	+	1315	2698	TGATGCTGCTCTTGCTTTGCTGCTGCTTGA|CAGATTGAACCAGCTTGAGAGCAAAATGTC	AAAGGCCAACAACAACAAGGCCAAACTGTC|ACTAAGAAATCTGCTGCTGAGGCTTCTAAG
NC_045512.2_pilon	15456	15492	Deletion	1	+	3005	3509	TTGAGTGAAATGGTCATGTGTGGCGGTTCA|CTATATGTTAAACCAGGTGGAACCTCATCA	TGTTAAACCAGGTGGAACCTCATCAGGAGA|TGCCACAACTGCTTATGCTAATAGTGTTTT
NC_045512.2_pilon	15540	15573	Deletion	1	+	4017	2579	AATAGTGTTTTTAACATTTGTCAAGCTGTC|ACGGCCAATGTTAATGCACTTTTATCTACT	GGCCAATGTTAATGCACTTTTATCTACTGA|TGGTAACAAAATTGCCGATAAGTATGTCCG
NC_045512.2_pilon	28920	28951	Deletion	1	+	986	1364	TCCTGCTAGAATGGCTGGCAATGGCGGTGA|TGCTGCTCTTGCTTTGCTGCTGCTTGACAG	TGCTGCTCTTGCTTTGCTGCTGCTTGACAG|ATTGAACCAGCTTGAGAGCAAAATGTCTGG
NC_045512.2_pilon	28984	29005	Deletion	1	+	1764	2454	AACCAGCTTGAGAGCAAAATGTCTGGTAAA|GGCCAACAACAACAAGGCCAAACTGTCACT	GTCTGGTAAAGGCCAACAACAACAAGGCCA|AACTGTCACTAAGAAATCTGCTGCTGAGGC
NC_045512.2_pilon	3433	3463	Deletion	1	+	3253	6048	GAAGAAGCTAAAAAGGTAAAACCAACAGTG|GTTGTTAATGCAGCCAATGTTTACCTTAAA	GGTTGTTAATGCAGCCAATGTTTACCTTAA|ACATGGAGGAGGTGTTGCAGGAGCCTTAAA
NC_045512.2_pilon	3507	3524	Deletion	1	+	8644	9405	TGCAGGAGCCTTAAATAAGGCTACTAACAA|TGCCATGCAAGTTGAATCTGATGATTACAT	AAGGCTACTAACAATGCCATGCAAGTTGAA|TCTGATGATTACATAGCTACTAATGGACCA
NC_045512.2_pilon	4222	4276	Deletion	1	+	3980	2582	ACTGAAATGCTAGCGAAAGCTTTGAGAAAA|GTGCCAACAGACAATTATATAACCACTTAC	CACTTACCCGGGTCAGGGTTTAAATGGTTA|CACTGTAGAGGAGGCAAAGACAGTGCTTAA
NC_045512.2_pilon	4325	4346	Deletion	1	+	4855	5237	CAGTGCTTAAAAAGTGTAAAAGTGCCTTTT|ACATTCTACCATCTATTATCTCTAATGAGA	AGTGCCTTTTACATTCTACCATCTATTATC|TCTAATGAGAAGCAAGAAATTCTTGGAACT
NC_045512.2_pilon	7853	7881	Deletion	1	+	1848	2374	ATTTTGTTAACTTAGACAACCTGAGAGCTA|ATAACACTAAAGGTTCATTGCCTATTAATG	CTAATAACACTAAAGGTTCATTGCCTATTA|ATGTTATAGTTTTTGATGGTAAATCAAAAT
NC_045512.2_pilon	15542	15615	Deletion	1	+	4007	2693	TAGTGTTTTTAACATTTGTCAAGCTGTCAC|GGCCAATGTTAATGCACTTTTATCTACTGA	TGCCGATAAGTATGTCCGCAATTTACAACA|CAGACTTTATGAGTGTCTCTATAGAAATAG
NC_045512.2_pilon	15542	15603	Deletion	1	+	4007	2746	TAGTGTTTTTAACATTTGTCAAGCTGTCAC|GGCCAATGTTAATGCACTTTTATCTACTGA	TGGTAACAAAATTGCCGATAAGTATGTCCG|CAATTTACAACACAGACTTTATGAGTGTCT
NC_045512.2_pilon	7449	7454	Deletion	1	+	4005	3898	CTTCTTTGCATCATTTTATTATGTATGGAA|AAGTTATGTGCATGTTGTAGACGGTTGTAA	TTTGCATCATTTTATTATGTATGGAAAAGT|TATGTGCATGTTGTAGACGGTTGTAATTCA
NC_045512.2_pilon	17056	17113	Deletion	1	+	247	695	GCAATGTTGCAAATTATCAAAAGGTTGGTA|TGCAAAAGTATTCTACACTCCAGGGACCAC	CCACCTGGTACTGGTAAGAGTCATTTTGCT|ATTGGCCTAGCTCTCTACTACCCTTCTGCT
NC_045512.2_pilon	7228	7305	Deletion	1	+	2639	6991	TCATCTTTTAAATGGGATTTAACTGCTTTT|GGCTTAGTTGCAGAGTGGTTTTTGGCATAT	TTTTCTATGTACTTGGATTGGCTGCAATCA|TGCAATTGTTTTTCAGCTATTTTGCAGTAC
NC_045512.2_pilon	15512	15557	Deletion	1	+	3607	2419	ATCAGGAGATGCCACAACTGCTTATGCTAA|TAGTGTTTTTAACATTTGTCAAGCTGTCAC	TTTGTCAAGCTGTCACGGCCAATGTTAATG|CACTTTTATCTACTGATGGTAACAAAATTG
NC_045512.2_pilon	15452	15511	Deletion	1	+	2916	3570	AGTATTGAGTGAAATGGTCATGTGTGGCGG|TTCACTATATGTTAAACCAGGTGGAACCTC	TCATCAGGAGATGCCACAACTGCTTATGCT|AATAGTGTTTTTAACATTTGTCAAGCTGTC
NC_045512.2_pilon	26980	27000	Deletion	1	+	2181	2552	GATCCTTCGTGGACATCTTCGTATTGCTGG|ACACCATCTAGGACGCTGTGACATCAAGGA	CGTATTGCTGGACACCATCTAGGACGCTGT|GACATCAAGGACCTGCCTAAAGAAATCACT
NC_045512.2_pilon	28937	28965	Deletion	1	+	1110	1465	GCAATGGCGGTGATGCTGCTCTTGCTTTGC|TGCTGCTTGACAGATTGAACCAGCTTGAGA	TGCTGCTGCTTGACAGATTGAACCAGCTTG|AGAGCAAAATGTCTGGTAAAGGCCAACAAC
NC_045512.2_pilon	13120	13191	Deletion	1	+	1060	2688	GCTGCTAAAGCTTACAAAGATTATCTAGCT|AGTGGGGGACAACCAATCACTAATTGTGTT	GTACACACACTGGTACTGGTCAGGCAATAA|CAGTTACACCGGAAGCCAATATGGATCAAG
NC_045512.2_pilon	1113	1171	Deletion	1	+	1063	2490	TGTATTTCCCTTAAATTCCATAATCAAGAC|TATTCAACCAAGGGTTGAAAAGAAAAAGCT	GCTTGATGGCTTTATGGGTAGAATTCGATC|TGTCTATCCAGTTGCGTCACCAAATGAATG
NC_045512.2_pilon	1221	1243	Deletion	1	+	4438	5238	AAATGAATGCAACCAAATGTGCCTTTCAAC|TCTCATGAAGTGTGATCATTGTGGTGAAAC	CCTTTCAACTCTCATGAAGTGTGATCATTG|TGGTGAAACTTCATGGCAGACGGGCGATTT
NC_045512.2_pilon	28980	29053	Deletion	1	+	1626	3890	ATTGAACCAGCTTGAGAGCAAAATGTCTGG|TAAAGGCCAACAACAACAAGGCCAAACTGT	TGCTGCTGAGGCTTCTAAGAAGCCTCGGCA|AAAACGTACTGCCACTAAAGCATACAATGT
NC_045512.2_pilon	12445	12526	Deletion	1	+	1107	1531	AATGCAAGAGATGGTTGTGTTCCCTTGAAC|ATAATACCTCTTACAACAGCAGCCAAACTA	TAACACATATAAAAATACGTGTGATGGTAC|AACATTTACTTATGCATCAGCATTGTGGGA
NC_045512.2_pilon	28956	29022	Deletion	1	+	1433	3322	TCTTGCTTTGCTGCTGCTTGACAGATTGAA|CCAGCTTGAGAGCAAAATGTCTGGTAAAGG	AACAACAAGGCCAAACTGTCACTAAGAAAT|CTGCTGCTGAGGCTTCTAAGAAGCCTCGGC
NC_045512.2_pilon	28927	28966	Deletion	1	+	978	1479	AGAATGGCTGGCAATGGCGGTGATGCTGCT|CTTGCTTTGCTGCTGCTTGACAGATTGAAC	GCTGCTGCTTGACAGATTGAACCAGCTTGA|GAGCAAAATGTCTGGTAAAGGCCAACAACA
NC_045512.2_pilon	2268	2310	Deletion	1	+	5944	8086	AATTGTCGGTGGACAAATTGTCACCTGTGC|AAAGGAAATTAAGGAGAGTGTTCAGACATT	AGGAGAGTGTTCAGACATTCTTTAAGCTTG|TAAATAAATTTTTGGCTTTGTGTGCTGACT
NC_045512.2_pilon	8831	8842	Deletion	1	+	6995	7619	CTAATGACAAAGCTTGCCCATTGATTGCTG|CAGTCATAACAAGAGAAGTGGGTTTTGTCG	AGCTTGCCCATTGATTGCTGCAGTCATAAC|AAGAGAAGTGGGTTTTGTCGTGCCTGGTTT
NC_045512.2_pilon	8881	8897	Deletion	1	+	8207	7997	GGTTTTGTCGTGCCTGGTTTGCCTGGCACG|ATATTACGCACAACTAATGGTGACTTTTTG	GGTTTGCCTGGCACGATATTACGCACAACT|AATGGTGACTTTTTGCATTTCTTACCTAGA
NC_045512.2_pilon	20636	20652	Deletion	1	+	1347	1591	TATGCTTTGGTGTAAAGATGGCCATGTAGA|AACATTTTACCCAAAATTACAATCTAGTCA	AGATGGCCATGTAGAAACATTTTACCCAAA|ATTACAATCTAGTCAAGCGTGGCAACCGGG
NC_045512.2_pilon	15534	15596	Deletion	1	+	4057	2741	TATGCTAATAGTGTTTTTAACATTTGTCAA|GCTGTCACGGCCAATGTTAATGCACTTTTA	CTACTGATGGTAACAAAATTGCCGATAAGT|ATGTCCGCAATTTACAACACAGACTTTATG
NC_045512.2_pilon	28917	28982	Deletion	1	+	1011	1749	TTCTCCTGCTAGAATGGCTGGCAATGGCGG|TGATGCTGCTCTTGCTTTGCTGCTGCTTGA	TTGAACCAGCTTGAGAGCAAAATGTCTGGT|AAAGGCCAACAACAACAAGGCCAAACTGTC
NC_045512.2_pilon	29038	29050	Deletion	1	+	3794	3879	GTCACTAAGAAATCTGCTGCTGAGGCTTCT|AAGAAGCCTCGGCAAAAACGTACTGCCACT	ATCTGCTGCTGAGGCTTCTAAGAAGCCTCG|GCAAAAACGTACTGCCACTAAAGCATACAA
NC_045512.2_pilon	29000	29005	Deletion	1	+	2323	2454	AAATGTCTGGTAAAGGCCAACAACAACAAG|GCCAAACTGTCACTAAGAAATCTGCTGCTG	GTCTGGTAAAGGCCAACAACAACAAGGCCA|AACTGTCACTAAGAAATCTGCTGCTGAGGC
NC_045512.2_pilon	29046	29050	Deletion	1	+	3814	3879	GAAATCTGCTGCTGAGGCTTCTAAGAAGCC|TCGGCAAAAACGTACTGCCACTAAAGCATA	ATCTGCTGCTGAGGCTTCTAAGAAGCCTCG|GCAAAAACGTACTGCCACTAAAGCATACAA
NC_045512.2_pilon	27292	27310	Deletion	1	+	9776	9479	CTTTTAAAGTTTCCATTTGGAATCTTGATT|ACATCATAAACCTCATAATTAAAAATTTAT	TGGAATCTTGATTACATCATAAACCTCATA|ATTAAAAATTTATCTAAGTCACTAACTGAG
NC_045512.2_pilon	28980	29033	Deletion	1	+	1626	3733	ATTGAACCAGCTTGAGAGCAAAATGTCTGG|TAAAGGCCAACAACAACAAGGCCAAACTGT	CAAACTGTCACTAAGAAATCTGCTGCTGAG|GCTTCTAAGAAGCCTCGGCAAAAACGTACT
NC_045512.2_pilon	23618	23700	Deletion	1	+	733	6287	CTCAGACTAATTCTCCTCGGCGGGCACGTA|GTGTAGCTAGTCAATCCATCATTGCCTACA	ATTCAGTTGCTTACTCTAATAACTCTATTG|CCATACCCACAAATTTTACTATTAGTGTTA
NC_045512.2_pilon	16549	16571	Deletion	1	+	1222	1689	ATACATGTGTTGGTAGCGATAATGTTACTG|ACTTTAATGCAATTGCAACATGTGACTGGA	ATGTTACTGACTTTAATGCAATTGCAACAT|GTGACTGGACAAATGCTGGTGATTACATTT
NC_045512.2_pilon	16622	16661	Deletion	1	+	2248	2525	TTACATTTTAGCTAACACCTGTACTGAAAG|ACTCAAGCTTTTTGCAGCAGAAACGCTCAA	TTTTTGCAGCAGAAACGCTCAAAGCTACTG|AGGAGACATTTAAACTGTCTTATGGTATTG
NC_045512.2_pilon	16693	16699	Deletion	1	+	2387	254	AGACATTTAAACTGTCTTATGGTATTGCTA|CTGTACGTGAAGTGCTGTCTGACAGAGAAT	TTTAAACTGTCTTATGGTATTGCTACTGTA|CGTGAAGTGCTGTCTGACAGAGAATTACAT
NC_045512.2_pilon	15463	15526	Deletion	1	+	3130	3981	AAATGGTCATGTGTGGCGGTTCACTATATG|TTAAACCAGGTGGAACCTCATCAGGAGATG	ACAACTGCTTATGCTAATAGTGTTTTTAAC|ATTTGTCAAGCTGTCACGGCCAATGTTAAT
NC_045512.2_pilon	28960	29043	Deletion	1	+	1450	3774	GCTTTGCTGCTGCTTGACAGATTGAACCAG|CTTGAGAGCAAAATGTCTGGTAAAGGCCAA	CTAAGAAATCTGCTGCTGAGGCTTCTAAGA|AGCCTCGGCAAAAACGTACTGCCACTAAAG
NC_045512.2_pilon	29040	29048	Deletion	1	+	3804	3893	CACTAAGAAATCTGCTGCTGAGGCTTCTAA|GAAGCCTCGGCAAAAACGTACTGCCACTAA	AAATCTGCTGCTGAGGCTTCTAAGAAGCCT|CGGCAAAAACGTACTGCCACTAAAGCATAC
NC_045512.2_pilon	28932	28980	Deletion	1	+	1058	1626	GGCTGGCAATGGCGGTGATGCTGCTCTTGC|TTTGCTGCTGCTTGACAGATTGAACCAGCT	GATTGAACCAGCTTGAGAGCAAAATGTCTG|GTAAAGGCCAACAACAACAAGGCCAAACTG
NC_045512.2_pilon	3914	3971	Deletion	1	+	3752	5211	CTAAAGAGGAAGTTAAGCCATTTATAACTG|AAAGTAAACCTTCAGTTGAACAGAGAAAAC	AAACAAGATGATAAGAAAATCAAAGCTTGT|GTTGAAGAAGTTACAACAACTCTGGAAGAA
NC_045512.2_pilon	4007	4013	Deletion	1	+	5182	5271	AAGTTACAACAACTCTGGAAGAAACTAAGT|TCCTCACAGAAAACTTGTTACTTTATATTG	ACAACAACTCTGGAAGAAACTAAGTTCCTC|ACAGAAAACTTGTTACTTTATATTGACATT
NC_045512.2_pilon	16089	16100	Deletion	1	+	4665	4991	AATCAGGAGTATGCTGATGTCTTTCATTTG|TACTTACAATACATAAGAAAGCTACATGAT	ATGCTGATGTCTTTCATTTGTACTTACAAT|ACATAAGAAAGCTACATGATGAGTTAACAG
NC_045512.2_pilon	15471	15511	Deletion	1	+	3195	3570	ATGTGTGGCGGTTCACTATATGTTAAACCA|GGTGGAACCTCATCAGGAGATGCCACAACT	TCATCAGGAGATGCCACAACTGCTTATGCT|AATAGTGTTTTTAACATTTGTCAAGCTGTC
NC_045512.2_pilon	8757	8779	Deletion	1	+	5172	3842	ATCTACAGATACTTGTTTTGCTAACAAACA|TGCTGATTTTGACACATGGTTTAGCCAGCG	TAACAAACATGCTGATTTTGACACATGGTT|TAGCCAGCGTGGTGGTAGTTATACTAATGA
NC_045512.2_pilon	15481	15566	Deletion	1	+	3240	2518	GTTCACTATATGTTAAACCAGGTGGAACCT|CATCAGGAGATGCCACAACTGCTTATGCTA	CTGTCACGGCCAATGTTAATGCACTTTTAT|CTACTGATGGTAACAAAATTGCCGATAAGT
NC_045512.2_pilon	28930	28982	Deletion	1	+	1053	1749	ATGGCTGGCAATGGCGGTGATGCTGCTCTT|GCTTTGCTGCTGCTTGACAGATTGAACCAG	TTGAACCAGCTTGAGAGCAAAATGTCTGGT|AAAGGCCAACAACAACAAGGCCAAACTGTC
NC_045512.2_pilon	15429	15513	Deletion	1	+	2059	3598	AGATTAGCTAATGAGTGTGCTCAAGTATTG|AGTGAAATGGTCATGTGTGGCGGTTCACTA	ATCAGGAGATGCCACAACTGCTTATGCTAA|TAGTGTTTTTAACATTTGTCAAGCTGTCAC
NC_045512.2_pilon	15458	15492	Deletion	1	+	3010	3509	GAGTGAAATGGTCATGTGTGGCGGTTCACT|ATATGTTAAACCAGGTGGAACCTCATCAGG	TGTTAAACCAGGTGGAACCTCATCAGGAGA|TGCCACAACTGCTTATGCTAATAGTGTTTT
NC_045512.2_pilon	28945	28971	Deletion	1	+	1310	1524	GGTGATGCTGCTCTTGCTTTGCTGCTGCTT|GACAGATTGAACCAGCTTGAGAGCAAAATG	TGCTTGACAGATTGAACCAGCTTGAGAGCA|AAATGTCTGGTAAAGGCCAACAACAACAAG
NC_045512.2_pilon	2221	2270	Deletion	1	+	3824	6022	AGAGACGGTTGGGAAATTGTTAAATTTATC|TCAACCTGTGCTTGTGAAATTGTCGGTGGA	ATTGTCGGTGGACAAATTGTCACCTGTGCA|AAGGAAATTAAGGAGAGTGTTCAGACATTC
NC_045512.2_pilon	2320	2358	Deletion	1	+	8329	7737	CAGACATTCTTTAAGCTTGTAAATAAATTT|TTGGCTTTGTGTGCTGACTCTATCATTATT	TGTGTGCTGACTCTATCATTATTGGTGGAG|CTAAACTTAAAGCCTTGAATTTAGGTGAAA
NC_045512.2_pilon	10952	11008	Deletion	1	+	3677	6596	AATTTACACCTTTTGATGTTGTTAGACAAT|GCTCAGGTGTTACTTTCCAAAGTGCAGTGA	AGTGAAAAGAACAATCAAGGGTACACACCA|CTGGTTGTTACTCACAATTTTGACTTCACT
NC_045512.2_pilon	4123	4205	Deletion	1	+	3654	3671	ACTTTCTTAAAGAAAGATGCTCCATATATA|GTGGGTGATGTTGTTCAAGAGGGTGTTTTA	AAAAAGGCTGGTGGCACTACTGAAATGCTA|GCGAAAGCTTTGAGAAAAGTGCCAACAGAC
NC_045512.2_pilon	15488	15528	Deletion	1	+	3467	4043	ATATGTTAAACCAGGTGGAACCTCATCAGG|AGATGCCACAACTGCTTATGCTAATAGTGT	AACTGCTTATGCTAATAGTGTTTTTAACAT|TTGTCAAGCTGTCACGGCCAATGTTAATGC
NC_045512.2_pilon	15569	15617	Deletion	1	+	2541	2693	CACGGCCAATGTTAATGCACTTTTATCTAC|TGATGGTAACAAAATTGCCGATAAGTATGT	CCGATAAGTATGTCCGCAATTTACAACACA|GACTTTATGAGTGTCTCTATAGAAATAGAG
NC_045512.2_pilon	15458	15546	Deletion	1	+	3010	4125	GAGTGAAATGGTCATGTGTGGCGGTTCACT|ATATGTTAAACCAGGTGGAACCTCATCAGG	TGTTTTTAACATTTGTCAAGCTGTCACGGC|CAATGTTAATGCACTTTTATCTACTGATGG
NC_045512.2_pilon	15131	15201	Deletion	1	+	2470	3680	TCGCACCGTAGCTGGTGTCTCTATCTGTAG|TACTATGACCAATAGACAGTTTCATCAAAA	ATCAATAGCCGCCACTAGAGGAGCTACTGT|AGTAATTGGAACAAGCAAATTCTATGGTGG
NC_045512.2_pilon	28623	28686	Deletion	1	+	3647	3827	ATGGTATTTCTACTACCTAGGAACTGGGCC|AGAAGCTGGACTTCCCTATGGTGCTAACAA	ACGGCATCATATGGGTTGCAACTGAGGGAG|CCTTGAATACACCAAAAGATCACATTGGCA
NC_045512.2_pilon	696	728	Deletion	1	+	2950	3801	TAGTTACGGCGCCGATCTAAAGTCATTTGA|CTTAGGCGACGAGCTTGGCACTGATCCTTA	TTAGGCGACGAGCTTGGCACTGATCCTTAT|GAAGATTTTCAAGAAAACTGGAACACTAAA
NC_045512.2_pilon	775	779	Deletion	1	+	3837	3859	TGGAACACTAAACATAGCAGTGGTGTTACC|CGTGAACTCATGCGTGAGCTTAACGGAGGG	AACACTAAACATAGCAGTGGTGTTACCCGT|GAACTCATGCGTGAGCTTAACGGAGGGGCA
NC_045512.2_pilon	28923	28958	Deletion	1	+	977	1447	TGCTAGAATGGCTGGCAATGGCGGTGATGC|TGCTCTTGCTTTGCTGCTGCTTGACAGATT	CTTGCTTTGCTGCTGCTTGACAGATTGAAC|CAGCTTGAGAGCAAAATGTCTGGTAAAGGC
NC_045512.2_pilon	29013	29067	Deletion	1	+	2704	3838	AGGCCAACAACAACAAGGCCAAACTGTCAC|TAAGAAATCTGCTGCTGAGGCTTCTAAGAA	CTAAGAAGCCTCGGCAAAAACGTACTGCCA|CTAAAGCATACAATGTAACACAAGCTTTCG
NC_045512.2_pilon	28956	29001	Deletion	1	+	1433	2358	TCTTGCTTTGCTGCTGCTTGACAGATTGAA|CCAGCTTGAGAGCAAAATGTCTGGTAAAGG	AAATGTCTGGTAAAGGCCAACAACAACAAG|GCCAAACTGTCACTAAGAAATCTGCTGCTG
NC_045512.2_pilon	3193	3215	Deletion	1	+	5262	4942	GCTGCTCTTCAACCTGAAGAAGAGCAAGAA|GAAGATTGGTTAGATGATGATAGTCAACAA	GAGCAAGAAGAAGATTGGTTAGATGATGAT|AGTCAACAAACTGTTGGTCAACAAGACGGC
NC_045512.2_pilon	15506	15597	Deletion	1	+	3907	2742	AACCTCATCAGGAGATGCCACAACTGCTTA|TGCTAATAGTGTTTTTAACATTTGTCAAGC	TACTGATGGTAACAAAATTGCCGATAAGTA|TGTCCGCAATTTACAACACAGACTTTATGA
NC_045512.2_pilon	10354	10397	Deletion	1	+	4987	4928	GTTGATACAGCCAATCCTAAGACACCTAAG|TATAAGTTTGTTCGCATTCAACCAGGACAG	CGCATTCAACCAGGACAGACTTTTTCAGTG|TTAGCTTGTTACAATGGTTCACCATCTGGT
NC_045512.2_pilon	15455	15505	Deletion	1	+	3020	3946	ATTGAGTGAAATGGTCATGTGTGGCGGTTC|ACTATATGTTAAACCAGGTGGAACCTCATC	GGAACCTCATCAGGAGATGCCACAACTGCT|TATGCTAATAGTGTTTTTAACATTTGTCAA
NC_045512.2_pilon	4939	4984	Deletion	1	+	1535	1417	GAAGTTATCACCTTTGACAATCTTAAGACA|CTTCTTTCTTTGAGAGAAGTGAGGACTATT	AGAAGTGAGGACTATTAAGGTGTTTACAAC|AGTAGACAACATTAACCTCCACACGCAAGT
NC_045512.2_pilon	5015	5062	Deletion	1	+	1842	2958	TAGACAACATTAACCTCCACACGCAAGTTG|TGGACATGTCAATGACATATGGACAACAGT	ATATGGACAACAGTTTGGTCCAACTTATTT|GGATGGAGCTGATGTTACTAAAATAAAACC
NC_045512.2_pilon	28917	28990	Deletion	1	+	1011	1849	TTCTCCTGCTAGAATGGCTGGCAATGGCGG|TGATGCTGCTCTTGCTTTGCTGCTGCTTGA	GCTTGAGAGCAAAATGTCTGGTAAAGGCCA|ACAACAACAAGGCCAAACTGTCACTAAGAA
NC_045512.2_pilon	9480	9547	Deletion	1	+	1968	3914	CTATTTTATGAGGTTTAGAAGAGCTTTTGG|TGAATACAGTCATGTAGTTGCCTTTAATAC	ATTCCTTATGTCATTCACTGTACTCTGTTT|AACACCAGTTTACTCATTCTTACCTGGTGT
NC_045512.2_pilon	29028	29035	Deletion	1	+	3547	3709	AGGCCAAACTGTCACTAAGAAATCTGCTGC|TGAGGCTTCTAAGAAGCCTCGGCAAAAACG	AACTGTCACTAAGAAATCTGCTGCTGAGGC|TTCTAAGAAGCCTCGGCAAAAACGTACTGC
NC_045512.2_pilon	28917	28944	Deletion	1	+	1011	1264	TTCTCCTGCTAGAATGGCTGGCAATGGCGG|TGATGCTGCTCTTGCTTTGCTGCTGCTTGA	GCGGTGATGCTGCTCTTGCTTTGCTGCTGC|TTGACAGATTGAACCAGCTTGAGAGCAAAA
NC_045512.2_pilon	28974	29018	Deletion	1	+	1526	3079	TGACAGATTGAACCAGCTTGAGAGCAAAAT|GTCTGGTAAAGGCCAACAACAACAAGGCCA	CAACAACAACAAGGCCAAACTGTCACTAAG|AAATCTGCTGCTGAGGCTTCTAAGAAGCCT
NC_045512.2_pilon	4005	4041	Deletion	1	+	5177	1857	AGAAGTTACAACAACTCTGGAAGAAACTAA|GTTCCTCACAGAAAACTTGTTACTTTATAT	TCACAGAAAACTTGTTACTTTATATTGACA|TTAATGGCAATCTTCATCCAGATTCTGCCA
NC_045512.2_pilon	19598	19639	Deletion	1	+	5757	1949	TTACAAACAATTTGATACTTATAACCTCTG|GAACACTTTTACAAGACTTCAGAGTTTAGA	ACAAGACTTCAGAGTTTAGAAAATGTGGCT|TTTAATGTTGTAAATAAGGGACACTTTGAT
NC_045512.2_pilon	19680	19735	Deletion	1	+	3197	5825	AATAAGGGACACTTTGATGGACAACAGGGT|GAAGTACCAGTTTCTATCATTAATAACACT	AACACTGTTTACACAAAAGTTGATGGTGTT|GATGTAGAATTGTTTGAAAATAAAACAACA
NC_045512.2_pilon	17640	17735	Deletion	1	+	4437	1749	AATAAGCTTAAAGCACATAAAGACAAATCA|GCTCAATGCTTTAAAATGTTTTATAAGGGT	GGCCACAAATAGGCGTGGTAAGAGAATTCC|TTACACGTAACCCTGCTTGGAGAAAAGCTG
NC_045512.2_pilon	15544	15572	Deletion	1	+	4032	2528	GTGTTTTTAACATTTGTCAAGCTGTCACGG|CCAATGTTAATGCACTTTTATCTACTGATG	CGGCCAATGTTAATGCACTTTTATCTACTG|ATGGTAACAAAATTGCCGATAAGTATGTCC
NC_045512.2_pilon	28981	29015	Deletion	1	+	1667	2782	TTGAACCAGCTTGAGAGCAAAATGTCTGGT|AAAGGCCAACAACAACAAGGCCAAACTGTC	GGCCAACAACAACAAGGCCAAACTGTCACT|AAGAAATCTGCTGCTGAGGCTTCTAAGAAG
NC_045512.2_pilon	15456	15498	Deletion	1	+	3005	3566	TTGAGTGAAATGGTCATGTGTGGCGGTTCA|CTATATGTTAAACCAGGTGGAACCTCATCA	ACCAGGTGGAACCTCATCAGGAGATGCCAC|AACTGCTTATGCTAATAGTGTTTTTAACAT
NC_045512.2_pilon	15340	15374	Deletion	1	+	4032	4975	GAGCCATGCCTAACATGCTTAGAATTATGG|CCTCACTTGTTCTTGCTCGCAAACATACAA	CACTTGTTCTTGCTCGCAAACATACAACGT|GTTGTAGCTTGTCACACCGTTTCTATAGAT
NC_045512.2_pilon	15457	15471	Deletion	1	+	3007	3195	TGAGTGAAATGGTCATGTGTGGCGGTTCAC|TATATGTTAAACCAGGTGGAACCTCATCAG	CATGTGTGGCGGTTCACTATATGTTAAACC|AGGTGGAACCTCATCAGGAGATGCCACAAC
NC_045512.2_pilon	15508	15512	Deletion	1	+	3971	3607	CCTCATCAGGAGATGCCACAACTGCTTATG|CTAATAGTGTTTTTAACATTTGTCAAGCTG	CATCAGGAGATGCCACAACTGCTTATGCTA|ATAGTGTTTTTAACATTTGTCAAGCTGTCA
NC_045512.2_pilon	15455	15502	Deletion	1	+	3020	3647	ATTGAGTGAAATGGTCATGTGTGGCGGTTC|ACTATATGTTAAACCAGGTGGAACCTCATC	GGTGGAACCTCATCAGGAGATGCCACAACT|GCTTATGCTAATAGTGTTTTTAACATTTGT
NC_045512.2_pilon	28917	28966	Deletion	1	+	1011	1479	TTCTCCTGCTAGAATGGCTGGCAATGGCGG|TGATGCTGCTCTTGCTTTGCTGCTGCTTGA	GCTGCTGCTTGACAGATTGAACCAGCTTGA|GAGCAAAATGTCTGGTAAAGGCCAACAACA
NC_045512.2_pilon	16076	16111	Deletion	1	+	4236	5068	TACTAAACATCCTAATCAGGAGTATGCTGA|TGTCTTTCATTTGTACTTACAATACATAAG	TTTCATTTGTACTTACAATACATAAGAAAG|CTACATGATGAGTTAACAGGACACATGTTA
NC_045512.2_pilon	17968	18027	Deletion	1	+	1889	3567	CAAAAGTAGGCATACTTTGCATAATGTCTG|ATAGAGACCTTTATGACAAGTTGCAATTTA	TACAAGTCTTGAAATTCCACGTAGGAATGT|GGCAACTTTACAAGCTGAAAATGTAACAGG
NC_045512.2_pilon	9960	10058	Deletion	1	+	2093	749	TACAACTAGCTACAGAGAAGCTGCTTGTTG|TCATCTCGCAAAGGCTCTCAATGACTTCAG	ACCTCTATCACCTCAGCTGTTTTGCAGAGT|GGTTTTAGAAAAATGGCATTCCCATCTGGT
NC_045512.2_pilon	28930	28990	Deletion	1	+	1053	1849	ATGGCTGGCAATGGCGGTGATGCTGCTCTT|GCTTTGCTGCTGCTTGACAGATTGAACCAG	GCTTGAGAGCAAAATGTCTGGTAAAGGCCA|ACAACAACAAGGCCAAACTGTCACTAAGAA
NC_045512.2_pilon	28918	28968	Deletion	1	+	997	1502	TCTCCTGCTAGAATGGCTGGCAATGGCGGT|GATGCTGCTCTTGCTTTGCTGCTGCTTGAC	TGCTGCTTGACAGATTGAACCAGCTTGAGA|GCAAAATGTCTGGTAAAGGCCAACAACAAC
NC_045512.2_pilon	5799	5853	Deletion	1	+	1399	2197	CTATAAACATATAACTTCTAAAGAAACTTT|GTATTGCATAGACGGTGCTTTACTTACAAA	TTACAAAGTCCTCAGAATACAAAGGTCCTA|TTACGGATGTTTTCTACAAAGAAAACAGTT
NC_045512.2_pilon	28923	28943	Deletion	1	+	977	1273	TGCTAGAATGGCTGGCAATGGCGGTGATGC|TGCTCTTGCTTTGCTGCTGCTTGACAGATT	GGCGGTGATGCTGCTCTTGCTTTGCTGCTG|CTTGACAGATTGAACCAGCTTGAGAGCAAA
NC_045512.2_pilon	28984	29063	Deletion	1	+	1764	3841	AACCAGCTTGAGAGCAAAATGTCTGGTAAA|GGCCAACAACAACAAGGCCAAACTGTCACT	GCTTCTAAGAAGCCTCGGCAAAAACGTACT|GCCACTAAAGCATACAATGTAACACAAGCT
NC_045512.2_pilon	8647	8655	Deletion	1	+	3517	3560	GCTATTTTCTATTTAATAACACCTGTTCAT|GTCATGTCTAAACATACTGACTTTTCAAGT	TCTATTTAATAACACCTGTTCATGTCATGT|CTAAACATACTGACTTTTCAAGTGAAATCA
NC_045512.2_pilon	9025	9049	Deletion	1	+	2227	287	TCAGCTTGTGTTTTGGCTGCTGAATGTACA|ATTTTTAAAGATGCTTCTGGTAAGCCAGTA	ATGTACAATTTTTAAAGATGCTTCTGGTAA|GCCAGTACCATATTGTTATGATACCAATGT
NC_045512.2_pilon	17300	17382	Deletion	1	+	3901	6121	ATTCAAAGTGAATTCAACATTAGAACAGTA|TGTCTTTTGTACTGTAAATGCATTGCCTGA	CTTTGATGAAATTTCAATGGCCACAAATTA|TGATTTGAGTGTTGTCAATGCCAGATTACG
NC_045512.2_pilon	27715	27740	Deletion	1	+	5517	5787	CTCCAATTTTTCTTATTGTTGCGGCAATAG|TGTTTATAACACTTTGCTTCACACTCAAAA	CAATAGTGTTTATAACACTTTGCTTCACAC|TCAAAAGAAAGACAGAATGATTGAACTTTC
NC_045512.2_pilon	26258	26307	Deletion	1	+	6290	6283	TGATGAGTACGAACTTATGTACTCATTCGT|TTCGGAAGAGACAGGTACGTTAATAGTTAA	GTTAATAGTTAATAGCGTACTTCTTTTTCT|TGCTTTCGTGGTATTCTTGCTAGTTACACT
NC_045512.2_pilon	10696	10713	Deletion	1	+	5189	5888	TTAGCTTGGTTGTACGCTGCTGTTATAAAT|GGAGACAGGTGGTTTCTCAATCGATTTACC	CTGCTGTTATAAATGGAGACAGGTGGTTTC|TCAATCGATTTACCACAACTCTTAATGACT
NC_045512.2_pilon	15494	15502	Deletion	1	+	3550	3647	TAAACCAGGTGGAACCTCATCAGGAGATGC|CACAACTGCTTATGCTAATAGTGTTTTTAA	GGTGGAACCTCATCAGGAGATGCCACAACT|GCTTATGCTAATAGTGTTTTTAACATTTGT
NC_045512.2_pilon	15534	15540	Deletion	1	+	4057	4017	TATGCTAATAGTGTTTTTAACATTTGTCAA|GCTGTCACGGCCAATGTTAATGCACTTTTA	TAATAGTGTTTTTAACATTTGTCAAGCTGT|CACGGCCAATGTTAATGCACTTTTATCTAC
NC_045512.2_pilon	15227	15294	Deletion	1	+	2349	4661	TGTAGTAATTGGAACAAGCAAATTCTATGG|TGGTTGGCACAACATGTTAAAAACTGTTTA	TGTAGAAAACCCTCACCTTATGGGTTGGGA|TTATCCTAAATGTGATAGAGCCATGCCTAA
NC_045512.2_pilon	5914	5942	Deletion	1	+	4646	5314	ACAACAACCATAAAACCAGTTACTTATAAA|TTGGATGGTGTTGTTTGTACAGAAATTGAC	AAATTGGATGGTGTTGTTTGTACAGAAATT|GACCCTAAGTTGGACAATTATTATAAGAAA
NC_045512.2_pilon	11081	11085	Deletion	1	+	1839	2025	AGAGTACTCAATGGTCTTTGTTCTTTTTTT|TGTATGAAAATGCCTTTTTACCTTTTGCTA	GTACTCAATGGTCTTTGTTCTTTTTTTTGT|ATGAAAATGCCTTTTTACCTTTTGCTATGG
NC_045512.2_pilon	15462	15557	Deletion	1	+	3144	2419	GAAATGGTCATGTGTGGCGGTTCACTATAT|GTTAAACCAGGTGGAACCTCATCAGGAGAT	TTTGTCAAGCTGTCACGGCCAATGTTAATG|CACTTTTATCTACTGATGGTAACAAAATTG
NC_045512.2_pilon	28936	28987	Deletion	1	+	1083	1779	GGCAATGGCGGTGATGCTGCTCTTGCTTTG|CTGCTGCTTGACAGATTGAACCAGCTTGAG	CCAGCTTGAGAGCAAAATGTCTGGTAAAGG|CCAACAACAACAAGGCCAAACTGTCACTAA
NC_045512.2_pilon	28631	28704	Deletion	1	+	3840	4018	TCTACTACCTAGGAACTGGGCCAGAAGCTG|GACTTCCCTATGGTGCTAACAAAGACGGCA	CAACTGAGGGAGCCTTGAATACACCAAAAG|ATCACATTGGCACCCGCAATCCTGCTAACA
NC_045512.2_pilon	15477	15548	Deletion	1	+	3186	4096	GGCGGTTCACTATATGTTAAACCAGGTGGA|ACCTCATCAGGAGATGCCACAACTGCTTAT	TTTTTAACATTTGTCAAGCTGTCACGGCCA|ATGTTAATGCACTTTTATCTACTGATGGTA
NC_045512.2_pilon	4181	4223	Deletion	1	+	3406	3983	TAACTGCTGTGGTTATACCTACTAAAAAGG|CTGGTGGCACTACTGAAATGCTAGCGAAAG	ACTGAAATGCTAGCGAAAGCTTTGAGAAAA|GTGCCAACAGACAATTATATAACCACTTAC
NC_045512.2_pilon	4259	4320	Deletion	1	+	2209	4649	CAGACAATTATATAACCACTTACCCGGGTC|AGGGTTTAAATGGTTACACTGTAGAGGAGG	CAAAGACAGTGCTTAAAAAGTGTAAAAGTG|CCTTTTACATTCTACCATCTATTATCTCTA
NC_045512.2_pilon	15439	15517	Deletion	1	+	2547	3665	ATGAGTGTGCTCAAGTATTGAGTGAAATGG|TCATGTGTGGCGGTTCACTATATGTTAAAC	GGAGATGCCACAACTGCTTATGCTAATAGT|GTTTTTAACATTTGTCAAGCTGTCACGGCC
NC_045512.2_pilon	28943	28986	Deletion	1	+	1273	1776	GCGGTGATGCTGCTCTTGCTTTGCTGCTGC|TTGACAGATTGAACCAGCTTGAGAGCAAAA	ACCAGCTTGAGAGCAAAATGTCTGGTAAAG|GCCAACAACAACAAGGCCAAACTGTCACTA
NC_045512.2_pilon	29016	29050	Deletion	1	+	2921	3879	CCAACAACAACAAGGCCAAACTGTCACTAA|GAAATCTGCTGCTGAGGCTTCTAAGAAGCC	ATCTGCTGCTGAGGCTTCTAAGAAGCCTCG|GCAAAAACGTACTGCCACTAAAGCATACAA
NC_045512.2_pilon	28922	28969	Deletion	1	+	978	1503	CTGCTAGAATGGCTGGCAATGGCGGTGATG|CTGCTCTTGCTTTGCTGCTGCTTGACAGAT	GCTGCTTGACAGATTGAACCAGCTTGAGAG|CAAAATGTCTGGTAAAGGCCAACAACAACA
NC_045512.2_pilon	29343	29386	Deletion	1	+	1957	2244	AGATCAAGTCATTTTGCTGAATAAGCATAT|TGACGCATACAAAACATTCCCACCAACAGA	AACATTCCCACCAACAGAGCCTAAAAAGGA|CAAAAAGAAGAAGGCTGATGAAACTCAAGC
NC_045512.2_pilon	28931	28943	Deletion	1	+	1031	1273	TGGCTGGCAATGGCGGTGATGCTGCTCTTG|CTTTGCTGCTGCTTGACAGATTGAACCAGC	GGCGGTGATGCTGCTCTTGCTTTGCTGCTG|CTTGACAGATTGAACCAGCTTGAGAGCAAA
NC_045512.2_pilon	28960	29011	Deletion	1	+	1450	2667	GCTTTGCTGCTGCTTGACAGATTGAACCAG|CTTGAGAGCAAAATGTCTGGTAAAGGCCAA	TAAAGGCCAACAACAACAAGGCCAAACTGT|CACTAAGAAATCTGCTGCTGAGGCTTCTAA
NC_045512.2_pilon	28921	29028	Deletion	1	+	982	3547	CCTGCTAGAATGGCTGGCAATGGCGGTGAT|GCTGCTCTTGCTTTGCTGCTGCTTGACAGA	AAGGCCAAACTGTCACTAAGAAATCTGCTG|CTGAGGCTTCTAAGAAGCCTCGGCAAAAAC
NC_045512.2_pilon	28928	29036	Deletion	1	+	990	3773	GAATGGCTGGCAATGGCGGTGATGCTGCTC|TTGCTTTGCTGCTGCTTGACAGATTGAACC	ACTGTCACTAAGAAATCTGCTGCTGAGGCT|TCTAAGAAGCCTCGGCAAAAACGTACTGCC
NC_045512.2_pilon	28922	28979	Deletion	1	+	978	1612	CTGCTAGAATGGCTGGCAATGGCGGTGATG|CTGCTCTTGCTTTGCTGCTGCTTGACAGAT	AGATTGAACCAGCTTGAGAGCAAAATGTCT|GGTAAAGGCCAACAACAACAAGGCCAAACT
NC_045512.2_pilon	29008	29060	Deletion	1	+	2456	3810	GGTAAAGGCCAACAACAACAAGGCCAAACT|GTCACTAAGAAATCTGCTGCTGAGGCTTCT	GAGGCTTCTAAGAAGCCTCGGCAAAAACGT|ACTGCCACTAAAGCATACAATGTAACACAA
NC_045512.2_pilon	28935	29012	Deletion	1	+	1109	2698	TGGCAATGGCGGTGATGCTGCTCTTGCTTT|GCTGCTGCTTGACAGATTGAACCAGCTTGA	AAAGGCCAACAACAACAAGGCCAAACTGTC|ACTAAGAAATCTGCTGCTGAGGCTTCTAAG
NC_045512.2_pilon	28569	28599	Deletion	1	+	2265	3308	AGCTACCAGACGAATTCGTGGTGGTGACGG|TAAAATGAAAGATCTCAGTCCAAGATGGTA	GTAAAATGAAAGATCTCAGTCCAAGATGGT|ATTTCTACTACCTAGGAACTGGGCCAGAAG
NC_045512.2_pilon	28924	29028	Deletion	1	+	962	3547	GCTAGAATGGCTGGCAATGGCGGTGATGCT|GCTCTTGCTTTGCTGCTGCTTGACAGATTG	AAGGCCAAACTGTCACTAAGAAATCTGCTG|CTGAGGCTTCTAAGAAGCCTCGGCAAAAAC
NC_045512.2_pilon	2199	2257	Deletion	1	+	2310	5742	TAAGGAAGGTGTAGAGTTTCTTAGAGACGG|TTGGGAAATTGTTAAATTTATCTCAACCTG	CTGTGCTTGTGAAATTGTCGGTGGACAAAT|TGTCACCTGTGCAAAGGAAATTAAGGAGAG
NC_045512.2_pilon	2286	2293	Deletion	1	+	6921	7342	TGTCACCTGTGCAAAGGAAATTAAGGAGAG|TGTTCAGACATTCTTTAAGCTTGTAAATAA	CTGTGCAAAGGAAATTAAGGAGAGTGTTCA|GACATTCTTTAAGCTTGTAAATAAATTTTT
NC_045512.2_pilon	27040	27060	Deletion	1	+	3431	3118	CCTGCCTAAAGAAATCACTGTTGCTACATC|ACGAACGCTTTCTTATTACAAATTGGGAGC	GTTGCTACATCACGAACGCTTTCTTATTAC|AAATTGGGAGCTTCGCAGCGTGTAGCAGGT
NC_045512.2_pilon	15455	15565	Deletion	1	+	3020	2476	ATTGAGTGAAATGGTCATGTGTGGCGGTTC|ACTATATGTTAAACCAGGTGGAACCTCATC	GCTGTCACGGCCAATGTTAATGCACTTTTA|TCTACTGATGGTAACAAAATTGCCGATAAG
NC_045512.2_pilon	18968	18990	Deletion	1	+	4702	4839	TGATGAACTGAAGATTAATGCGGCTTGTAG|AAAGGTTCAACACATGGTTGTTAAAGCTGC	GGCTTGTAGAAAGGTTCAACACATGGTTGT|TAAAGCTGCATTATTAGCAGACAAATTCCC
NC_045512.2_pilon	28604	28608	Deletion	1	+	3454	3505	TGAAAGATCTCAGTCCAAGATGGTATTTCT|ACTACCTAGGAACTGGGCCAGAAGCTGGAC	AAGATCTCAGTCCAAGATGGTATTTCTACT|ACCTAGGAACTGGGCCAGAAGCTGGACTTC
NC_045512.2_pilon	28919	28982	Deletion	1	+	998	1749	CTCCTGCTAGAATGGCTGGCAATGGCGGTG|ATGCTGCTCTTGCTTTGCTGCTGCTTGACA	TTGAACCAGCTTGAGAGCAAAATGTCTGGT|AAAGGCCAACAACAACAAGGCCAAACTGTC
NC_045512.2_pilon	26412	26478	Deletion	1	+	1276	588	GTTAACGTGAGTCTTGTAAAACCTTCTTTT|TACGTTTACTCTCGTGTTAAAAATCTGAAT	TAGAGTTCCTGATCTTCTGGTCTAAACGAA|CTAAATATTATATTAGTTTTTCTGTTTGGA
NC_045512.2_pilon	15251	15318	Deletion	1	+	3472	5448	CTATGGTGGTTGGCACAACATGTTAAAAAC|TGTTTATAGTGATGTAGAAAACCCTCACCT	TTGGGATTATCCTAAATGTGATAGAGCCAT|GCCTAACATGCTTAGAATTATGGCCTCACT
NC_045512.2_pilon	28923	28978	Deletion	1	+	977	1560	TGCTAGAATGGCTGGCAATGGCGGTGATGC|TGCTCTTGCTTTGCTGCTGCTTGACAGATT	CAGATTGAACCAGCTTGAGAGCAAAATGTC|TGGTAAAGGCCAACAACAACAAGGCCAAAC
NC_045512.2_pilon	15452	15461	Deletion	1	+	2916	3016	AGTATTGAGTGAAATGGTCATGTGTGGCGG|TTCACTATATGTTAAACCAGGTGGAACCTC	GTGAAATGGTCATGTGTGGCGGTTCACTAT|ATGTTAAACCAGGTGGAACCTCATCAGGAG
NC_045512.2_pilon	28946	29059	Deletion	1	+	1309	3770	GTGATGCTGCTCTTGCTTTGCTGCTGCTTG|ACAGATTGAACCAGCTTGAGAGCAAAATGT	TGAGGCTTCTAAGAAGCCTCGGCAAAAACG|TACTGCCACTAAAGCATACAATGTAACACA
NC_045512.2_pilon	11054	11085	Deletion	1	+	9758	2025	TTTTGACTTCACTTTTAGTTTTAGTCCAGA|GTACTCAATGGTCTTTGTTCTTTTTTTTGT	GTACTCAATGGTCTTTGTTCTTTTTTTTGT|ATGAAAATGCCTTTTTACCTTTTGCTATGG
NC_045512.2_pilon	15908	15940	Deletion	1	+	4312	5369	CTCTCAACATACAATGCTAGTTAAACAGGG|TGATGATTATGTGTACCTTCCTTACCCAGA	GATGATTATGTGTACCTTCCTTACCCAGAT|CCATCAAGAATCCTAGGGGCCGGCTGTTTT
NC_045512.2_pilon	28919	28933	Deletion	1	+	998	1067	CTCCTGCTAGAATGGCTGGCAATGGCGGTG|ATGCTGCTCTTGCTTTGCTGCTGCTTGACA	GGCTGGCAATGGCGGTGATGCTGCTCTTGC|TTTGCTGCTGCTTGACAGATTGAACCAGCT
NC_045512.2_pilon	28963	28986	Deletion	1	+	1478	1776	TTGCTGCTGCTTGACAGATTGAACCAGCTT|GAGAGCAAAATGTCTGGTAAAGGCCAACAA	ACCAGCTTGAGAGCAAAATGTCTGGTAAAG|GCCAACAACAACAAGGCCAAACTGTCACTA
NC_045512.2_pilon	28930	29011	Deletion	1	+	1053	2667	ATGGCTGGCAATGGCGGTGATGCTGCTCTT|GCTTTGCTGCTGCTTGACAGATTGAACCAG	TAAAGGCCAACAACAACAAGGCCAAACTGT|CACTAAGAAATCTGCTGCTGAGGCTTCTAA
NC_045512.2_pilon	2236	2243	Deletion	1	+	5223	5361	ATTGTTAAATTTATCTCAACCTGTGCTTGT|GAAATTGTCGGTGGACAAATTGTCACCTGT	AAATTTATCTCAACCTGTGCTTGTGAAATT|GTCGGTGGACAAATTGTCACCTGTGCAAAG
NC_045512.2_pilon	2555	2579	Deletion	1	+	3653	3582	AGGAAGTTGTCTTGAAAACTGGTGATTTAC|AACCATTAGAACAACCTACTAGTGAAGCTG	GATTTACAACCATTAGAACAACCTACTAGT|GAAGCTGTTGAAGCTCCATTGGTTGGTACA
NC_045512.2_pilon	6147	6198	Deletion	1	+	1909	3054	TTCAAGAGAGCTTAAAGTTACATTTTTCCC|TGACTTAAATGGTGATGTGGTGGCTATTGA	TGGCTATTGATTATAAACACTACACACCCT|CTTTTAAGAAAGGAGCTAAATTGTTACATA
NC_045512.2_pilon	15486	15511	Deletion	1	+	3347	3570	CTATATGTTAAACCAGGTGGAACCTCATCA|GGAGATGCCACAACTGCTTATGCTAATAGT	TCATCAGGAGATGCCACAACTGCTTATGCT|AATAGTGTTTTTAACATTTGTCAAGCTGTC
NC_045512.2_pilon	10406	10411	Deletion	1	+	5035	3376	CAGGACAGACTTTTTCAGTGTTAGCTTGTT|ACAATGGTTCACCATCTGGTGTTTACCAAT	ACAGACTTTTTCAGTGTTAGCTTGTTACAA|TGGTTCACCATCTGGTGTTTACCAATGTGC
NC_045512.2_pilon	15452	15569	Deletion	1	+	2916	2541	AGTATTGAGTGAAATGGTCATGTGTGGCGG|TTCACTATATGTTAAACCAGGTGGAACCTC	TCACGGCCAATGTTAATGCACTTTTATCTA|CTGATGGTAACAAAATTGCCGATAAGTATG
NC_045512.2_pilon	23641	23704	Deletion	1	+	1475	6406	GCACGTAGTGTAGCTAGTCAATCCATCATT|GCCTACACTATGTCACTTGGTGCAGAAAAT	AGTTGCTTACTCTAATAACTCTATTGCCAT|ACCCACAAATTTTACTATTAGTGTTACCAC
NC_045512.2_pilon	11695	11735	Deletion	1	+	1038	957	AACCGCTACTTTAGACTGACTCTTGGTGTT|TATGATTACTTAGTTTCTACACAGGAGTTT	TTAGTTTCTACACAGGAGTTTAGATATATG|AATTCACAGGGACTACTCCCACCCAAGAAT
NC_045512.2_pilon	15473	15591	Deletion	1	+	3170	2725	GTGTGGCGGTTCACTATATGTTAAACCAGG|TGGAACCTCATCAGGAGATGCCACAACTGC	TTTATCTACTGATGGTAACAAAATTGCCGA|TAAGTATGTCCGCAATTTACAACACAGACT
NC_045512.2_pilon	19819	19929	Deletion	1	+	2194	1604	TTTGGGCTAAGCGCAACATTAAACCAGTAC|CAGAGGTGAAAATACTCAATAATTTGGGTG	AGCACATATATCTACTATTGGTGTTTGTTC|TATGACTGACATAGCCAAGAAACCAACTGA
NC_045512.2_pilon	23734	23762	Deletion	1	+	7848	9846	CCCACAAATTTTACTATTAGTGTTACCACA|GAAATTCTACCAGTGTCTATGACCAAGACA	ACAGAAATTCTACCAGTGTCTATGACCAAG|ACATCAGTAGATTGTACAATGTACATTTGT
NC_045512.2_pilon	15492	15612	Deletion	1	+	3509	2747	GTTAAACCAGGTGGAACCTCATCAGGAGAT|GCCACAACTGCTTATGCTAATAGTGTTTTT	AATTGCCGATAAGTATGTCCGCAATTTACA|ACACAGACTTTATGAGTGTCTCTATAGAAA
NC_045512.2_pilon	15499	15572	Deletion	1	+	3598	2528	CAGGTGGAACCTCATCAGGAGATGCCACAA|CTGCTTATGCTAATAGTGTTTTTAACATTT	CGGCCAATGTTAATGCACTTTTATCTACTG|ATGGTAACAAAATTGCCGATAAGTATGTCC
NC_045512.2_pilon	28920	29003	Deletion	1	+	986	2415	TCCTGCTAGAATGGCTGGCAATGGCGGTGA|TGCTGCTCTTGCTTTGCTGCTGCTTGACAG	ATGTCTGGTAAAGGCCAACAACAACAAGGC|CAAACTGTCACTAAGAAATCTGCTGCTGAG
NC_045512.2_pilon	28917	28996	Deletion	1	+	1011	2016	TTCTCCTGCTAGAATGGCTGGCAATGGCGG|TGATGCTGCTCTTGCTTTGCTGCTGCTTGA	GAGCAAAATGTCTGGTAAAGGCCAACAACA|ACAAGGCCAAACTGTCACTAAGAAATCTGC
NC_045512.2_pilon	29026	29070	Deletion	1	+	3457	3841	CAAGGCCAAACTGTCACTAAGAAATCTGCT|GCTGAGGCTTCTAAGAAGCCTCGGCAAAAA	AGAAGCCTCGGCAAAAACGTACTGCCACTA|AAGCATACAATGTAACACAAGCTTTCGGCA
NC_045512.2_pilon	1939	1952	Deletion	1	+	1116	1219	TCCCGCACTCTTGAAACTGCTCAAAATTCT|GTGCGTGTTTTACAGAAGGCCGCTATAACA	GAAACTGCTCAAAATTCTGTGCGTGTTTTA|CAGAAGGCCGCTATAACAATACTAGATGGA
NC_045512.2_pilon	24226	24348	Deletion	1	+	1874	3315	GCGGGTACAATCACTTCTGGTTGGACCTTT|GGTGCAGGTGCTGCATTACAAATACCATTT	ACCAAAAATTGATTGCCAACCAATTTAATA|GTGCTATTGGCAAAATTCAAGACTCACTTT
NC_045512.2_pilon	28935	28997	Deletion	1	+	1109	2146	TGGCAATGGCGGTGATGCTGCTCTTGCTTT|GCTGCTGCTTGACAGATTGAACCAGCTTGA	AGCAAAATGTCTGGTAAAGGCCAACAACAA|CAAGGCCAAACTGTCACTAAGAAATCTGCT
NC_045512.2_pilon	28932	29042	Deletion	1	+	1058	3789	GGCTGGCAATGGCGGTGATGCTGCTCTTGC|TTTGCTGCTGCTTGACAGATTGAACCAGCT	ACTAAGAAATCTGCTGCTGAGGCTTCTAAG|AAGCCTCGGCAAAAACGTACTGCCACTAAA
NC_045512.2_pilon	17788	17817	Deletion	1	+	2671	669	AAGCTGTCTTTATTTCACCTTATAATTCAC|AGAATGCTGTAGCCTCAAAGATTTTGGGAC	ACAGAATGCTGTAGCCTCAAAGATTTTGGG|ACTACCAACTCAAACTGTTGATTCATCACA
NC_045512.2_pilon	14730	14742	Deletion	1	+	1435	1549	GACTTTGCTGTGTCTAAGGGTTTCTTTAAG|GAAGGAAGTTCTGTTGAATTAAAACACTTC	GTCTAAGGGTTTCTTTAAGGAAGGAAGTTC|TGTTGAATTAAAACACTTCTTCTTTGCTCA
NC_045512.2_pilon	28925	28988	Deletion	1	+	964	1832	CTAGAATGGCTGGCAATGGCGGTGATGCTG|CTCTTGCTTTGCTGCTGCTTGACAGATTGA	CAGCTTGAGAGCAAAATGTCTGGTAAAGGC|CAACAACAACAAGGCCAAACTGTCACTAAG
NC_045512.2_pilon	23681	23809	Deletion	1	+	4718	12075	TGTCACTTGGTGCAGAAAATTCAGTTGCTT|ACTCTAATAACTCTATTGCCATACCCACAA	AATGTACATTTGTGGTGATTCAACTGAATG|CAGCAATCTTTTGTTGCAATATGGCAGTTT
NC_045512.2_pilon	3821	3840	Deletion	1	+	3822	3778	CTGTCTTTGATAAAAATCTCTATGACAAAC|TTGTTTCAAGCTTTTTGGAAATGAAGAGTG	TCTATGACAAACTTGTTTCAAGCTTTTTGG|AAATGAAGAGTGAAAAGCAAGTTGAACAAA
NC_045512.2_pilon	28917	28933	Deletion	1	+	1011	1067	TTCTCCTGCTAGAATGGCTGGCAATGGCGG|TGATGCTGCTCTTGCTTTGCTGCTGCTTGA	GGCTGGCAATGGCGGTGATGCTGCTCTTGC|TTTGCTGCTGCTTGACAGATTGAACCAGCT
NC_045512.2_pilon	15462	15538	Deletion	1	+	3144	4036	GAAATGGTCATGTGTGGCGGTTCACTATAT|GTTAAACCAGGTGGAACCTCATCAGGAGAT	GCTAATAGTGTTTTTAACATTTGTCAAGCT|GTCACGGCCAATGTTAATGCACTTTTATCT
NC_045512.2_pilon	27648	27779	Deletion	1	+	2161	6516	CAGTTACGTGCCAGATCAGTTTCACCTAAA|CTGTTCATCAGACAAGAGGAAGTTCAAGAA	AGACAGAATGATTGAACTTTCATTAATTGA|CTTCTATTTGTGCTTTTTAGCCTTTCTGCT
NC_045512.2_pilon	21547	21609	Deletion	1	+	8789	9156	GAGTTGTTATTTCTAGTGATGTTCTTGTTA|ACAACTAAACGAACAATGTTTGTTTTTCTT	TTTTATTGCCACTAGTCTCTAGTCAGTGTG|TTAATCTTACAACCAGAACTCAATTACCCC
NC_045512.2_pilon	28975	29008	Deletion	1	+	1532	2456	GACAGATTGAACCAGCTTGAGAGCAAAATG|TCTGGTAAAGGCCAACAACAACAAGGCCAA	TGGTAAAGGCCAACAACAACAAGGCCAAAC|TGTCACTAAGAAATCTGCTGCTGAGGCTTC
NC_045512.2_pilon	28670	28694	Deletion	1	+	3704	3859	ATGGTGCTAACAAAGACGGCATCATATGGG|TTGCAACTGAGGGAGCCTTGAATACACCAA	ATATGGGTTGCAACTGAGGGAGCCTTGAAT|ACACCAAAAGATCACATTGGCACCCGCAAT
NC_045512.2_pilon	28925	29051	Deletion	1	+	964	3877	CTAGAATGGCTGGCAATGGCGGTGATGCTG|CTCTTGCTTTGCTGCTGCTTGACAGATTGA	TCTGCTGCTGAGGCTTCTAAGAAGCCTCGG|CAAAAACGTACTGCCACTAAAGCATACAAT
NC_045512.2_pilon	15463	15559	Deletion	1	+	3130	2440	AAATGGTCATGTGTGGCGGTTCACTATATG|TTAAACCAGGTGGAACCTCATCAGGAGATG	TGTCAAGCTGTCACGGCCAATGTTAATGCA|CTTTTATCTACTGATGGTAACAAAATTGCC
NC_045512.2_pilon	10421	10501	Deletion	1	+	3834	5146	CAGTGTTAGCTTGTTACAATGGTTCACCAT|CTGGTGTTTACCAATGTGCTATGAGGCCCA	ATTCCTTAATGGTTCATGTGGTAGTGTTGG|TTTTAACATAGATTATGACTGTGTCTCTTT
NC_045512.2_pilon	19707	19733	Deletion	1	+	4829	5819	GGTGAAGTACCAGTTTCTATCATTAATAAC|ACTGTTTACACAAAAGTTGATGGTGTTGAT	ATAACACTGTTTACACAAAAGTTGATGGTG|TTGATGTAGAATTGTTTGAAAATAAAACAA
NC_045512.2_pilon	19864	19933	Deletion	1	+	4947	1830	TCAATAATTTGGGTGTGGACATTGCTGCTA|ATACTGTGATCTGGGACTACAAAAGAGATG	CATATATCTACTATTGGTGTTTGTTCTATG|ACTGACATAGCCAAGAAACCAACTGAAACG
NC_045512.2_pilon	26902	26911	Deletion	1	+	4232	3841	CATTCTTCTCAACGTGCCACTCCATGGCAC|TATTCTGACCAGACCGCTTCTAGAAAGTGA	TCAACGTGCCACTCCATGGCACTATTCTGA|CCAGACCGCTTCTAGAAAGTGAACTCGTAA
NC_045512.2_pilon	17608	17657	Deletion	1	+	3846	3454	TTGTTGACACTGTGAGTGCTTTGGTTTATG|ATAATAAGCTTAAAGCACATAAAGACAAAT	ATAAAGACAAATCAGCTCAATGCTTTAAAA|TGTTTTATAAGGGTGTTATCACGCATGATG
NC_045512.2_pilon	26004	26126	Deletion	1	+	689	2682	TCTGGAGTAAAAGACTGTGTTGTATTACAC|AGTTACTTCACTTCAGACTATTACCAGCTG	AAATTGTTGATGAGCCTGAAGAACATGTCC|AAATTCACACAATCGACGGTTCATCCGGAG
NC_045512.2_pilon	10392	21125	Deletion	1	+	4947	1765	TGTTCGCATTCAACCAGGACAGACTTTTTC|AGTGTTAGCTTGTTACAATGGTTCACCATC	AAGAGGGTTTTTTCACTTACATTTGTGGGT|TTATACAACAAAAGCTAGCTCTTGGAGGTT
NC_045512.2_pilon	2204	2359	Deletion	1	+	2609	7727	AAGGTGTAGAGTTTCTTAGAGACGGTTGGG|AAATTGTTAAATTTATCTCAACCTGTGCTT	GTGTGCTGACTCTATCATTATTGGTGGAGC|TAAACTTAAAGCCTTGAATTTAGGTGAAAC
NC_045512.2_pilon	20496	20497	Ins:GT	3	+	4652	4771	GCGCAAACAGGTTCATCTAAGTGTGTGTGT|TCTGTTATTGATTTATTACTTGATGATTTT	GCGCAAACAGGTTCATCTAAGTGTGTGTGT|TCTGTTATTGATTTATTACTTGATGATTTT
NC_045512.2_pilon	13170	13171	Ins:AC	2	+	2555	2617	TAATTGTGTTAAGATGTTGTGTACACACAC|TGGTACTGGTCAGGCAATAACAGTTACACC	TAATTGTGTTAAGATGTTGTGTACACACAC|TGGTACTGGTCAGGCAATAACAGTTACACC
NC_045512.2_pilon	7823	7824	Ins:TC	1	+	1471	1471	AAAAGACTTATGAAAGACATTCTCTCTCTC|ATTTTGTTAACTTAGACAACCTGAGAGCTA	AAAAGACTTATGAAAGACATTCTCTCTCTC|ATTTTGTTAACTTAGACAACCTGAGAGCTA
NC_045512.2_pilon	5521	5522	Ins:GT	1	+	4945	4970	TCTTGCAAAAGAGTCTTGAACGTGGTGTGT|AAAACTTGTGGACAACAGCAGACAACCCTT	TCTTGCAAAAGAGTCTTGAACGTGGTGTGT|AAAACTTGTGGACAACAGCAGACAACCCTT
```
