## Supplementary material for "Tiled-ClickSeq for targeted sequencing of complete coronavirus genomes with simultaneous capture of RNA recombination and minority variants": SData 5: WRCEVA_000507_VirusRecombinationResults.BED

```
track name=Virus_Recombinations description="Virus_Recombinations" graphType=junctions
NC_045512.2_pilon	70	21557	Deletion	194	+	544	6812	TTTCGATCTCTTGTAGATCTGTTCTCTAAA|CGAACTTTAAAATCTGTGTGGCTGTCACTC	TTTCTAGTGATGTTCTTGTTAACAACTAAA|CGAACAATGTTTGTTTTTCTTGTTTTATTG
NC_045512.2_pilon	70	28261	Deletion	62	+	544	1025	TTTCGATCTCTTGTAGATCTGTTCTCTAAA|CGAACTTTAAAATCTGTGTGGCTGTCACTC	ACGTTCGTGTTGTTTTAGATTTCATCTAAA|CGAACAAACTAAAATGTCTGATAATGGACC
NC_045512.2_pilon	73	26241	Deletion	33	+	570	3836	CGATCTCTTGTAGATCTGTTCTCTAAACGA|ACTTTAAAATCTGTGTGGCTGTCACTCGGC	GCCTTTGTAAGCACAAGCTGATGAGTACGA|ACTTATGTACTCATTCGTTTCGGAAGAGAC
NC_045512.2_pilon	70	26474	Deletion	26	+	544	358	TTTCGATCTCTTGTAGATCTGTTCTCTAAA|CGAACTTTAAAATCTGTGTGGCTGTCACTC	CTTCTAGAGTTCCTGATCTTCTGGTCTAAA|CGAACTAAATATTATATTAGTTTTTCTGTT
NC_045512.2_pilon	72	25388	Deletion	20	+	569	340	TCGATCTCTTGTAGATCTGTTCTCTAAACG|AACTTTAAAATCTGTGTGGCTGTCACTCGG	AAAGGAGTCAAATTACATTACACATAAACG|AACTTATGGATTTGTTTATGAGAATCTTCA
NC_045512.2_pilon	71	27390	Deletion	17	+	571	699	TTCGATCTCTTGTAGATCTGTTCTCTAAAC|GAACTTTAAAATCTGTGTGGCTGTCACTCG	TGAAGAGCAACCAATGGAGATTGATTAAAC|GAACATGAAAATTATTCTTTTCTTGGCACT
NC_045512.2_pilon	15470	15475	Deletion	17	+	2918	2915	CATGTGTGGCGGTTCACTATATGTTAAACC|AGGTGGAACCTCATCAGGAGATGCCACAAC	TGTGGCGGTTCACTATATGTTAAACCAGGT|GGAACCTCATCAGGAGATGCCACAACTGCT
NC_045512.2_pilon	15472	15476	Deletion	13	+	2854	2910	TGTGTGGCGGTTCACTATATGTTAAACCAG|GTGGAACCTCATCAGGAGATGCCACAACTG	GTGGCGGTTCACTATATGTTAAACCAGGTG|GAACCTCATCAGGAGATGCCACAACTGCTT
NC_045512.2_pilon	72	27044	Deletion	11	+	569	2165	TCGATCTCTTGTAGATCTGTTCTCTAAACG|AACTTTAAAATCTGTGTGGCTGTCACTCGG	GCCTAAAGAAATCACTGTTGCTACATCACG|AACGCTTTCTTATTACAAATTGGGAGCTTC
NC_045512.2_pilon	6044	6048	Deletion	8	+	3792	3786	ACCAACCATATCCAAACGCAAGCTTCGATA|ATTTTAAGTTTGTATGTGATAATATCAAAT	AACCATATCCAAACGCAAGCTTCGATAATT|TTAAGTTTGTATGTGATAATATCAAATTTG
NC_045512.2_pilon	516	523	Deletion	8	+	2194	2134	GGATGCTCGAACTGCACCTCATGGTCATGT|TATGGTTGAGCTGGTAGCAGAACTCGAAGG	TCGAACTGCACCTCATGGTCATGTTATGGT|TGAGCTGGTAGCAGAACTCGAAGGCATTCA
NC_045512.2_pilon	15473	15478	Deletion	8	+	2873	2921	GTGTGGCGGTTCACTATATGTTAAACCAGG|TGGAACCTCATCAGGAGATGCCACAACTGC	GGCGGTTCACTATATGTTAAACCAGGTGGA|ACCTCATCAGGAGATGCCACAACTGCTTAT
NC_045512.2_pilon	1821	1324	Duplication	7	+	3440	2686	TAAAGTTACAAAAGGAAAAGCTAAAAAAGG|TGCCTGGAATATTGGTGAACAGAAATCAAT	TTGTGGCACTGAGAATTTGACTAAAGAAGG|TGCCACTACTTGTGGTTACTTACCCCAAAA
NC_045512.2_pilon	685	695	Deletion	7	+	1860	2099	GCTGGTGGCCATAGTTACGGCGCCGATCTA|AAGTCATTTGACTTAGGCGACGAGCTTGGC	CATAGTTACGGCGCCGATCTAAAGTCATTT|GACTTAGGCGACGAGCTTGGCACTGATCCT
NC_045512.2_pilon	15529	15534	Deletion	7	+	3920	3959	CTGCTTATGCTAATAGTGTTTTTAACATTT|GTCAAGCTGTCACGGCCAATGTTAATGCAC	TTATGCTAATAGTGTTTTTAACATTTGTCA|AGCTGTCACGGCCAATGTTAATGCACTTTT
NC_045512.2_pilon	28992	28996	Deletion	6	+	1229	1256	TGAGAGCAAAATGTCTGGTAAAGGCCAACA|ACAACAAGGCCAAACTGTCACTAAGAAATC	GAGCAAAATGTCTGGTAAAGGCCAACAACA|ACAAGGCCAAACTGTCACTAAGAAATCTGC
NC_045512.2_pilon	517	521	Deletion	6	+	2199	2166	GATGCTCGAACTGCACCTCATGGTCATGTT|ATGGTTGAGCTGGTAGCAGAACTCGAAGGC	GCTCGAACTGCACCTCATGGTCATGTTATG|GTTGAGCTGGTAGCAGAACTCGAAGGCATT
NC_045512.2_pilon	27792	27796	Deletion	6	+	4408	4461	AACTTTCATTAATTGACTTCTATTTGTGCT|TTTTAGCCTTTCTGCTATTCCTTGTTTTAA	TTTCATTAATTGACTTCTATTTGTGCTTTT|TAGCCTTTCTGCTATTCCTTGTTTTAATTA
NC_045512.2_pilon	1231	1235	Deletion	6	+	3850	4042	AACCAAATGTGCCTTTCAACTCTCATGAAG|TGTGATCATTGTGGTGAAACTTCATGGCAG	CAAATGTGCCTTTCAACTCTCATGAAGTGT|GATCATTGTGGTGAAACTTCATGGCAGACG
NC_045512.2_pilon	26157	26162	Deletion	5	+	2776	2852	ATTCACACAATCGACGGTTCATCCGGAGTT|GTTAATCCAGTAATGGAACCAATTTATGAT	ACACAATCGACGGTTCATCCGGAGTTGTTA|ATCCAGTAATGGAACCAATTTATGATGAAC
NC_045512.2_pilon	4740	4744	Deletion	5	+	4987	4949	TGTTACAGCGTATAATGGTTATCTTACTTC|TTCTTCTAAAACACCTGAAGAACATTTTAT	TACAGCGTATAATGGTTATCTTACTTCTTC|TTCTAAAACACCTGAAGAACATTTTATTGA
NC_045512.2_pilon	70	27889	Deletion	5	+	544	161	TTTCGATCTCTTGTAGATCTGTTCTCTAAA|CGAACTTTAAAATCTGTGTGGCTGTCACTC	AAGATCATAATGAAACTTGTCACGCCTAAA|CGAACATGAAATTTCTTGTTTTCTTAGGAA
NC_045512.2_pilon	15478	15482	Deletion	5	+	2921	2977	GCGGTTCACTATATGTTAAACCAGGTGGAA|CCTCATCAGGAGATGCCACAACTGCTTATG	GTTCACTATATGTTAAACCAGGTGGAACCT|CATCAGGAGATGCCACAACTGCTTATGCTA
NC_045512.2_pilon	15482	15487	Deletion	5	+	2977	3060	TTCACTATATGTTAAACCAGGTGGAACCTC|ATCAGGAGATGCCACAACTGCTTATGCTAA	CTATATGTTAAACCAGGTGGAACCTCATCA|GGAGATGCCACAACTGCTTATGCTAATAGT
NC_045512.2_pilon	10705	10710	Deletion	5	+	5011	5224	TTGTACGCTGCTGTTATAAATGGAGACAGG|TGGTTTCTCAATCGATTTACCACAACTCTT	ACGCTGCTGTTATAAATGGAGACAGGTGGT|TTCTCAATCGATTTACCACAACTCTTAATG
NC_045512.2_pilon	8849	8855	Deletion	5	+	7039	7144	CATTGATTGCTGCAGTCATAACAAGAGAAG|TGGGTTTTGTCGTGCCTGGTTTGCCTGGCA	ATTGCTGCAGTCATAACAAGAGAAGTGGGT|TTTGTCGTGCCTGGTTTGCCTGGCACGATA
NC_045512.2_pilon	15468	15475	Deletion	5	+	2873	2915	GTCATGTGTGGCGGTTCACTATATGTTAAA|CCAGGTGGAACCTCATCAGGAGATGCCACA	TGTGGCGGTTCACTATATGTTAAACCAGGT|GGAACCTCATCAGGAGATGCCACAACTGCT
NC_045512.2_pilon	15473	15484	Deletion	5	+	2873	3042	GTGTGGCGGTTCACTATATGTTAAACCAGG|TGGAACCTCATCAGGAGATGCCACAACTGC	TCACTATATGTTAAACCAGGTGGAACCTCA|TCAGGAGATGCCACAACTGCTTATGCTAAT
NC_045512.2_pilon	15473	15493	Deletion	5	+	2873	3194	GTGTGGCGGTTCACTATATGTTAAACCAGG|TGGAACCTCATCAGGAGATGCCACAACTGC	GTTAAACCAGGTGGAACCTCATCAGGAGAT|GCCACAACTGCTTATGCTAATAGTGTTTTT
NC_045512.2_pilon	3059	3063	Deletion	4	+	4252	4220	GTTCTTTTTACCCTCCAGATGAGGATGAAG|AAGAAGGTGATTGTGAAGAAGAAGAGTTTG	CTTTTTACCCTCCAGATGAGGATGAAGAAG|AAGGTGATTGTGAAGAAGAAGAGTTTGAGC
NC_045512.2_pilon	7436	7440	Deletion	4	+	3505	3497	TTAGAATGTACATCTTCTTTGCATCATTTT|ATTATGTATGGAAAAGTTATGTGCATGTTG	GAATGTACATCTTCTTTGCATCATTTTATT|ATGTATGGAAAAGTTATGTGCATGTTGTAG
NC_045512.2_pilon	14851	14856	Deletion	4	+	4038	4373	CAACAATGTGTGATATCAGACAACTACTAT|TTGTAGTTGAAGTTGTTGATAAGTACTTTG	AATGTGTGATATCAGACAACTACTATTTGT|AGTTGAAGTTGTTGATAAGTACTTTGATTG
NC_045512.2_pilon	29069	29094	Deletion	4	+	2312	1376	AGAAGCCTCGGCAAAAACGTACTGCCACTA|AAGCATACAATGTAACACAAGCTTTCGGCA	CCACTAAAGCATACAATGTAACACAAGCTT|TCGGCAGACGTGGTCCAGAACAAACCCAAG
NC_045512.2_pilon	13052	12666	Duplication	4	+	5009	6226	AAGCTGGTAATGCAACAGAAGTGCCTGCCA|ATTCAACTGTATTATCTTTCTGTGCTTTTG	GGCCTCTTATTGTAACAGCTTTAAGGGCCA|ATTCTGCTGTCAAATTACAGAATAATGAGC
NC_045512.2_pilon	4589	4594	Deletion	4	+	1756	1955	CGTCACTTATCAACACACTTAACGATCTAA|ATGAAACTCTTGTTACAATGCCACTTGGCT	ACTTATCAACACACTTAACGATCTAAATGA|AACTCTTGTTACAATGCCACTTGGCTATGT
NC_045512.2_pilon	27700	27706	Deletion	4	+	2840	3081	TTCAAGAACTTTACTCTCCAATTTTTCTTA|TTGTTGCGGCAATAGTGTTTATAACACTTT	GAACTTTACTCTCCAATTTTTCTTATTGTT|GCGGCAATAGTGTTTATAACACTTTGCTTC
NC_045512.2_pilon	510	525	Deletion	4	+	2239	274	ACGTTCGGATGCTCGAACTGCACCTCATGG|TCATGTTATGGTTGAGCTGGTAGCAGAACT	GAACTGCACCTCATGGTCATGTTATGGTTG|AGCTGGTAGCAGAACTCGAAGGCATTCAGT
NC_045512.2_pilon	11072	11076	Deletion	4	+	9407	9387	TTTTAGTCCAGAGTACTCAATGGTCTTTGT|TCTTTTTTTTGTATGAAAATGCCTTTTTAC	TAGTCCAGAGTACTCAATGGTCTTTGTTCT|TTTTTTTGTATGAAAATGCCTTTTTACCTT
NC_045512.2_pilon	11072	11077	Deletion	4	+	9407	8716	TTTTAGTCCAGAGTACTCAATGGTCTTTGT|TCTTTTTTTTGTATGAAAATGCCTTTTTAC	AGTCCAGAGTACTCAATGGTCTTTGTTCTT|TTTTTTGTATGAAAATGCCTTTTTACCTTT
NC_045512.2_pilon	15481	15485	Deletion	4	+	2944	3035	GTTCACTATATGTTAAACCAGGTGGAACCT|CATCAGGAGATGCCACAACTGCTTATGCTA	CACTATATGTTAAACCAGGTGGAACCTCAT|CAGGAGATGCCACAACTGCTTATGCTAATA
NC_045512.2_pilon	15468	15473	Deletion	4	+	2873	2873	GTCATGTGTGGCGGTTCACTATATGTTAAA|CCAGGTGGAACCTCATCAGGAGATGCCACA	TGTGTGGCGGTTCACTATATGTTAAACCAG|GTGGAACCTCATCAGGAGATGCCACAACTG
NC_045512.2_pilon	15512	15517	Deletion	4	+	3426	3469	ATCAGGAGATGCCACAACTGCTTATGCTAA|TAGTGTTTTTAACATTTGTCAAGCTGTCAC	GGAGATGCCACAACTGCTTATGCTAATAGT|GTTTTTAACATTTGTCAAGCTGTCACGGCC
NC_045512.2_pilon	15465	15470	Deletion	4	+	2869	2918	ATGGTCATGTGTGGCGGTTCACTATATGTT|AAACCAGGTGGAACCTCATCAGGAGATGCC	TCATGTGTGGCGGTTCACTATATGTTAAAC|CAGGTGGAACCTCATCAGGAGATGCCACAA
NC_045512.2_pilon	15563	15567	Deletion	4	+	2649	2701	AGCTGTCACGGCCAATGTTAATGCACTTTT|ATCTACTGATGGTAACAAAATTGCCGATAA	TGTCACGGCCAATGTTAATGCACTTTTATC|TACTGATGGTAACAAAATTGCCGATAAGTA
NC_045512.2_pilon	15513	15517	Deletion	4	+	3423	3469	TCAGGAGATGCCACAACTGCTTATGCTAAT|AGTGTTTTTAACATTTGTCAAGCTGTCACG	GGAGATGCCACAACTGCTTATGCTAATAGT|GTTTTTAACATTTGTCAAGCTGTCACGGCC
NC_045512.2_pilon	28980	28986	Deletion	4	+	1048	1138	ATTGAACCAGCTTGAGAGCAAAATGTCTGG|TAAAGGCCAACAACAACAAGGCCAAACTGT	ACCAGCTTGAGAGCAAAATGTCTGGTAAAG|GCCAACAACAACAAGGCCAAACTGTCACTA
NC_045512.2_pilon	15458	15475	Deletion	4	+	2742	2915	GAGTGAAATGGTCATGTGTGGCGGTTCACT|ATATGTTAAACCAGGTGGAACCTCATCAGG	TGTGGCGGTTCACTATATGTTAAACCAGGT|GGAACCTCATCAGGAGATGCCACAACTGCT
NC_045512.2_pilon	15452	15470	Deletion	4	+	2600	2918	AGTATTGAGTGAAATGGTCATGTGTGGCGG|TTCACTATATGTTAAACCAGGTGGAACCTC	TCATGTGTGGCGGTTCACTATATGTTAAAC|CAGGTGGAACCTCATCAGGAGATGCCACAA
NC_045512.2_pilon	10488	10492	Deletion	3	+	4742	4641	TATTAAGGGTTCATTCCTTAATGGTTCATG|TGGTAGTGTTGGTTTTAACATAGATTATGA	TAAGGGTTCATTCCTTAATGGTTCATGTGG|TAGTGTTGGTTTTAACATAGATTATGACTG
NC_045512.2_pilon	19513	19521	Deletion	3	+	1754	1813	CTGTCTGTAGACATCATGCTAATGAGTACA|GATTGTATCTCGATGCTTATAACATGATGA	TAGACATCATGCTAATGAGTACAGATTGTA|TCTCGATGCTTATAACATGATGATCTCAGC
NC_045512.2_pilon	26781	26819	Deletion	3	+	1099	1433	CCGGTGGAATTGCTATCGCAATGGCTTGTC|TTGTAGGCTTGATGTGGCTCAGCTACTTCA	CTTGATGTGGCTCAGCTACTTCATTGCTTC|TTTCAGACTGTTTGCGCGTACGCGTTCCAT
NC_045512.2_pilon	26201	26205	Deletion	3	+	3858	4068	GGAACCAATTTATGATGAACCGACGACGAC|TACTAGCGTGCCTTTGTAAGCACAAGCTGA	ACCAATTTATGATGAACCGACGACGACTAC|TAGCGTGCCTTTGTAAGCACAAGCTGATGA
NC_045512.2_pilon	14850	14854	Deletion	3	+	4031	4198	CCAACAATGTGTGATATCAGACAACTACTA|TTTGTAGTTGAAGTTGTTGATAAGTACTTT	ACAATGTGTGATATCAGACAACTACTATTT|GTAGTTGAAGTTGTTGATAAGTACTTTGAT
NC_045512.2_pilon	9221	8879	Duplication	3	+	1333	7012	TAACAACTTTTGATTCTGAGTACTGTAGGC|ACGGCACTTGTGAAAGATCAGAAGCTGGTG	GTGGGTTTTGTCGTGCCTGGTTTGCCTGGC|ACGATATTACGCACAACTAATGGTGACTTT
NC_045512.2_pilon	27265	27269	Deletion	3	+	6265	6800	CAGAGATATTACTAATTATTATGAGGACTT|TTAAAGTTTCCATTTGGAATCTTGATTACA	AGATATTACTAATTATTATGAGGACTTTTA|AAGTTTCCATTTGGAATCTTGATTACATCA
NC_045512.2_pilon	27293	27302	Deletion	3	+	6963	6838	TTTTAAAGTTTCCATTTGGAATCTTGATTA|CATCATAAACCTCATAATTAAAAATTTATC	TTTCCATTTGGAATCTTGATTACATCATAA|ACCTCATAATTAAAAATTTATCTAAGTCAC
NC_045512.2_pilon	23554	23583	Deletion	3	+	260	274	CATGTCAACAACTCATATGAGTGTGACATA|CCCATTGGTGCAGGTATATGCGCTAGTTAT	TACCCATTGGTGCAGGTATATGCGCTAGTT|ATCAGACTCAGACTAATTCTCCTCGGCGGG
NC_045512.2_pilon	11068	11076	Deletion	3	+	9559	9387	TTAGTTTTAGTCCAGAGTACTCAATGGTCT|TTGTTCTTTTTTTTGTATGAAAATGCCTTT	TAGTCCAGAGTACTCAATGGTCTTTGTTCT|TTTTTTTGTATGAAAATGCCTTTTTACCTT
NC_045512.2_pilon	14853	14860	Deletion	3	+	4186	4448	ACAATGTGTGATATCAGACAACTACTATTT|GTAGTTGAAGTTGTTGATAAGTACTTTGAT	TGTGATATCAGACAACTACTATTTGTAGTT|GAAGTTGTTGATAAGTACTTTGATTGTTAC
NC_045512.2_pilon	9556	9564	Deletion	3	+	3739	3846	TCATTCACTGTACTCTGTTTAACACCAGTT|TACTCATTCTTACCTGGTGTTTATTCTGTT	CTGTACTCTGTTTAACACCAGTTTACTCAT|TCTTACCTGGTGTTTATTCTGTTATTTACT
NC_045512.2_pilon	12358	12765	Deletion	3	+	558	1331	AGGGCAAAAGTTACTAGTGCTATGCAGACA|ATGCTTTTCACTATGCTTAGAAAGTTGGAT	GTACTACACAAACTGCTTGCACTGATGACA|ATGCGTTAGCTTACTACAACACAACAAAGG
NC_045512.2_pilon	518	524	Deletion	3	+	2170	267	ATGCTCGAACTGCACCTCATGGTCATGTTA|TGGTTGAGCTGGTAGCAGAACTCGAAGGCA	CGAACTGCACCTCATGGTCATGTTATGGTT|GAGCTGGTAGCAGAACTCGAAGGCATTCAG
NC_045512.2_pilon	71	21055	Deletion	3	+	571	1894	TTCGATCTCTTGTAGATCTGTTCTCTAAAC|GAACTTTAAAATCTGTGTGGCTGTCACTCG	AAATGGGATCTCATTATTAGTGATATGTAC|GACCCTAAGACTAAAAATGTTACAAAAGAA
NC_045512.2_pilon	29193	27796	Duplication	3	+	4820	4461	TTACAAACATTGGCCGCAAATTGCACAATT|TGCCCCCAGCGCTTCAGCGTTCTTCGGAAT	TTTCATTAATTGACTTCTATTTGTGCTTTT|TAGCCTTTCTGCTATTCCTTGTTTTAATTA
NC_045512.2_pilon	29193	27786	Duplication	3	+	4820	4378	TTACAAACATTGGCCGCAAATTGCACAATT|TGCCCCCAGCGCTTCAGCGTTCTTCGGAAT	ATGATTGAACTTTCATTAATTGACTTCTAT|TTGTGCTTTTTAGCCTTTCTGCTATTCCTT
NC_045512.2_pilon	29194	27785	Duplication	3	+	4803	4372	TACAAACATTGGCCGCAAATTGCACAATTT|GCCCCCAGCGCTTCAGCGTTCTTCGGAATG	AATGATTGAACTTTCATTAATTGACTTCTA|TTTGTGCTTTTTAGCCTTTCTGCTATTCCT
NC_045512.2_pilon	29186	27796	Duplication	3	+	4760	4461	GAACTGATTACAAACATTGGCCGCAAATTG|CACAATTTGCCCCCAGCGCTTCAGCGTTCT	TTTCATTAATTGACTTCTATTTGTGCTTTT|TAGCCTTTCTGCTATTCCTTGTTTTAATTA
NC_045512.2_pilon	508	524	Deletion	3	+	2284	267	AAACGTTCGGATGCTCGAACTGCACCTCAT|GGTCATGTTATGGTTGAGCTGGTAGCAGAA	CGAACTGCACCTCATGGTCATGTTATGGTT|GAGCTGGTAGCAGAACTCGAAGGCATTCAG
NC_045512.2_pilon	18742	18750	Deletion	3	+	2823	2747	CCTGTTGGCATCATTCTATTGGATTTGATT|ACGTCTATAATCCGTTTATGATTGATGTTC	GCATCATTCTATTGGATTTGATTACGTCTA|TAATCCGTTTATGATTGATGTTCAACAATG
NC_045512.2_pilon	25550	25558	Deletion	3	+	1630	1856	CGGATGGCTTATTGTTGGCGTTGCACTTCT|TGCTGTTTTTCATAGCGCTTCCAAAATCAT	CTTATTGTTGGCGTTGCACTTCTTGCTGTT|TTTCATAGCGCTTCCAAAATCATAACCCTC
NC_045512.2_pilon	73	21561	Deletion	3	+	570	6837	CGATCTCTTGTAGATCTGTTCTCTAAACGA|ACTTTAAAATCTGTGTGGCTGTCACTCGGC	TAGTGATGTTCTTGTTAACAACTAAACGAA|CAATGTTTGTTTTTCTTGTTTTATTGCCAC
NC_045512.2_pilon	4722	4726	Deletion	3	+	5112	5113	TGTTTCTTCACCTGATGCTGTTACAGCGTA|TAATGGTTATCTTACTTCTTCTTCTAAAAC	TTCTTCACCTGATGCTGTTACAGCGTATAA|TGGTTATCTTACTTCTTCTTCTAAAACACC
NC_045512.2_pilon	27794	27798	Deletion	3	+	4423	4474	CTTTCATTAATTGACTTCTATTTGTGCTTT|TTAGCCTTTCTGCTATTCCTTGTTTTAATT	TCATTAATTGACTTCTATTTGTGCTTTTTA|GCCTTTCTGCTATTCCTTGTTTTAATTATG
NC_045512.2_pilon	21562	21567	Deletion	3	+	7012	7421	GTGATGTTCTTGTTAACAACTAAACGAACA|ATGTTTGTTTTTCTTGTTTTATTGCCACTA	TGTTCTTGTTAACAACTAAACGAACAATGT|TTGTTTTTCTTGTTTTATTGCCACTAGTCT
NC_045512.2_pilon	4317	4321	Deletion	3	+	3392	3597	GGCAAAGACAGTGCTTAAAAAGTGTAAAAG|TGCCTTTTACATTCTACCATCTATTATCTC	AAAGACAGTGCTTAAAAAGTGTAAAAGTGC|CTTTTACATTCTACCATCTATTATCTCTAA
NC_045512.2_pilon	19847	19851	Deletion	3	+	3042	3301	ACCAGAGGTGAAAATACTCAATAATTTGGG|TGTGGACATTGCTGCTAATACTGTGATCTG	AGAGGTGAAAATACTCAATAATTTGGGTGT|GGACATTGCTGCTAATACTGTGATCTGGGA
NC_045512.2_pilon	28951	28955	Deletion	3	+	903	918	GCTGCTCTTGCTTTGCTGCTGCTTGACAGA|TTGAACCAGCTTGAGAGCAAAATGTCTGGT	GCTCTTGCTTTGCTGCTGCTTGACAGATTG|AACCAGCTTGAGAGCAAAATGTCTGGTAAA
NC_045512.2_pilon	29024	29028	Deletion	3	+	2073	2169	AACAAGGCCAAACTGTCACTAAGAAATCTG|CTGCTGAGGCTTCTAAGAAGCCTCGGCAAA	AAGGCCAAACTGTCACTAAGAAATCTGCTG|CTGAGGCTTCTAAGAAGCCTCGGCAAAAAC
NC_045512.2_pilon	15496	15500	Deletion	3	+	3169	3291	AACCAGGTGGAACCTCATCAGGAGATGCCA|CAACTGCTTATGCTAATAGTGTTTTTAACA	CAGGTGGAACCTCATCAGGAGATGCCACAA|CTGCTTATGCTAATAGTGTTTTTAACATTT
NC_045512.2_pilon	8550	8555	Deletion	3	+	2790	2834	TGTTGTAACAACAAAGATAGCACTTAAGGG|TGGTAAAATTGTTAATAATTGGTTGAAGCA	GTAACAACAAAGATAGCACTTAAGGGTGGT|AAAATTGTTAATAATTGGTTGAAGCAGTTA
NC_045512.2_pilon	10793	10798	Deletion	3	+	6770	6540	ACAATTATGAACCTCTAACACAAGACCATG|TTGACATACTAGGACCTCTTTCTGCTCAAA	TTATGAACCTCTAACACAAGACCATGTTGA|CATACTAGGACCTCTTTCTGCTCAAACTGG
NC_045512.2_pilon	26314	26319	Deletion	3	+	4250	4187	TTAATAGCGTACTTCTTTTTCTTGCTTTCG|TGGTATTCTTGCTAGTTACACTAGCCATCC	TAGCGTACTTCTTTTTCTTGCTTTCGTGGT|ATTCTTGCTAGTTACACTAGCCATCCTTAC
NC_045512.2_pilon	10351	10356	Deletion	3	+	4701	4837	AAGGTTGATACAGCCAATCCTAAGACACCT|AAGTATAAGTTTGTTCGCATTCAACCAGGA	TTGATACAGCCAATCCTAAGACACCTAAGT|ATAAGTTTGTTCGCATTCAACCAGGACAGA
NC_045512.2_pilon	15488	15493	Deletion	3	+	3159	3194	ATATGTTAAACCAGGTGGAACCTCATCAGG|AGATGCCACAACTGCTTATGCTAATAGTGT	GTTAAACCAGGTGGAACCTCATCAGGAGAT|GCCACAACTGCTTATGCTAATAGTGTTTTT
NC_045512.2_pilon	15454	15459	Deletion	3	+	2631	2726	TATTGAGTGAAATGGTCATGTGTGGCGGTT|CACTATATGTTAAACCAGGTGGAACCTCAT	GAGTGAAATGGTCATGTGTGGCGGTTCACT|ATATGTTAAACCAGGTGGAACCTCATCAGG
NC_045512.2_pilon	15480	15485	Deletion	3	+	2947	3035	GGTTCACTATATGTTAAACCAGGTGGAACC|TCATCAGGAGATGCCACAACTGCTTATGCT	CACTATATGTTAAACCAGGTGGAACCTCAT|CAGGAGATGCCACAACTGCTTATGCTAATA
NC_045512.2_pilon	3564	3569	Deletion	3	+	6776	6837	CATAGCTACTAATGGACCACTTAAAGTGGG|TGGTAGTTGTGTTTTAAGCGGACACAATCT	GCTACTAATGGACCACTTAAAGTGGGTGGT|AGTTGTGTTTTAAGCGGACACAATCTTGCT
NC_045512.2_pilon	27786	27794	Deletion	3	+	4378	4423	TGATTGAACTTTCATTAATTGACTTCTATT|TGTGCTTTTTAGCCTTTCTGCTATTCCTTG	ACTTTCATTAATTGACTTCTATTTGTGCTT|TTTAGCCTTTCTGCTATTCCTTGTTTTAAT
NC_045512.2_pilon	3560	3566	Deletion	3	+	6831	6802	ATTACATAGCTACTAATGGACCACTTAAAG|TGGGTGGTAGTTGTGTTTTAAGCGGACACA	ATAGCTACTAATGGACCACTTAAAGTGGGT|GGTAGTTGTGTTTTAAGCGGACACAATCTT
NC_045512.2_pilon	28935	28940	Deletion	3	+	787	835	TGGCAATGGCGGTGATGCTGCTCTTGCTTT|GCTGCTGCTTGACAGATTGAACCAGCTTGA	AATGGCGGTGATGCTGCTCTTGCTTTGCTG|CTGCTTGACAGATTGAACCAGCTTGAGAGC
NC_045512.2_pilon	28953	28958	Deletion	3	+	918	939	TGCTCTTGCTTTGCTGCTGCTTGACAGATT|GAACCAGCTTGAGAGCAAAATGTCTGGTAA	CTTGCTTTGCTGCTGCTTGACAGATTGAAC|CAGCTTGAGAGCAAAATGTCTGGTAAAGGC
NC_045512.2_pilon	15492	15497	Deletion	3	+	3173	3232	GTTAAACCAGGTGGAACCTCATCAGGAGAT|GCCACAACTGCTTATGCTAATAGTGTTTTT	AACCAGGTGGAACCTCATCAGGAGATGCCA|CAACTGCTTATGCTAATAGTGTTTTTAACA
NC_045512.2_pilon	15531	15536	Deletion	3	+	3989	3947	GCTTATGCTAATAGTGTTTTTAACATTTGT|CAAGCTGTCACGGCCAATGTTAATGCACTT	ATGCTAATAGTGTTTTTAACATTTGTCAAG|CTGTCACGGCCAATGTTAATGCACTTTTAT
NC_045512.2_pilon	29040	29045	Deletion	3	+	2291	2303	CACTAAGAAATCTGCTGCTGAGGCTTCTAA|GAAGCCTCGGCAAAAACGTACTGCCACTAA	AAGAAATCTGCTGCTGAGGCTTCTAAGAAG|CCTCGGCAAAAACGTACTGCCACTAAAGCA
NC_045512.2_pilon	15471	15478	Deletion	3	+	2886	2921	ATGTGTGGCGGTTCACTATATGTTAAACCA|GGTGGAACCTCATCAGGAGATGCCACAACT	GGCGGTTCACTATATGTTAAACCAGGTGGA|ACCTCATCAGGAGATGCCACAACTGCTTAT
NC_045512.2_pilon	15473	15480	Deletion	3	+	2873	2947	GTGTGGCGGTTCACTATATGTTAAACCAGG|TGGAACCTCATCAGGAGATGCCACAACTGC	CGGTTCACTATATGTTAAACCAGGTGGAAC|CTCATCAGGAGATGCCACAACTGCTTATGC
NC_045512.2_pilon	15465	15475	Deletion	3	+	2869	2915	ATGGTCATGTGTGGCGGTTCACTATATGTT|AAACCAGGTGGAACCTCATCAGGAGATGCC	TGTGGCGGTTCACTATATGTTAAACCAGGT|GGAACCTCATCAGGAGATGCCACAACTGCT
NC_045512.2_pilon	28923	28928	Deletion	3	+	677	689	TGCTAGAATGGCTGGCAATGGCGGTGATGC|TGCTCTTGCTTTGCTGCTGCTTGACAGATT	AGAATGGCTGGCAATGGCGGTGATGCTGCT|CTTGCTTTGCTGCTGCTTGACAGATTGAAC
NC_045512.2_pilon	15458	15462	Deletion	3	+	2742	2870	GAGTGAAATGGTCATGTGTGGCGGTTCACT|ATATGTTAAACCAGGTGGAACCTCATCAGG	TGAAATGGTCATGTGTGGCGGTTCACTATA|TGTTAAACCAGGTGGAACCTCATCAGGAGA
NC_045512.2_pilon	15468	15480	Deletion	3	+	2873	2947	GTCATGTGTGGCGGTTCACTATATGTTAAA|CCAGGTGGAACCTCATCAGGAGATGCCACA	CGGTTCACTATATGTTAAACCAGGTGGAAC|CTCATCAGGAGATGCCACAACTGCTTATGC
NC_045512.2_pilon	24901	21551	Duplication	3	+	2279	6786	GTAACACAAAGGAATTTTTATGAACCACAA|ATCATTACTACAGACAACACATTTGTGTCT	TTGTTATTTCTAGTGATGTTCTTGTTAACA|ACTAAACGAACAATGTTTGTTTTTCTTGTT
NC_045512.2_pilon	15485	15497	Deletion	3	+	3035	3232	ACTATATGTTAAACCAGGTGGAACCTCATC|AGGAGATGCCACAACTGCTTATGCTAATAG	AACCAGGTGGAACCTCATCAGGAGATGCCA|CAACTGCTTATGCTAATAGTGTTTTTAACA
NC_045512.2_pilon	28973	28986	Deletion	3	+	991	1138	TTGACAGATTGAACCAGCTTGAGAGCAAAA|TGTCTGGTAAAGGCCAACAACAACAAGGCC	ACCAGCTTGAGAGCAAAATGTCTGGTAAAG|GCCAACAACAACAAGGCCAAACTGTCACTA
NC_045512.2_pilon	15473	15487	Deletion	3	+	2873	3060	GTGTGGCGGTTCACTATATGTTAAACCAGG|TGGAACCTCATCAGGAGATGCCACAACTGC	CTATATGTTAAACCAGGTGGAACCTCATCA|GGAGATGCCACAACTGCTTATGCTAATAGT
NC_045512.2_pilon	28974	28979	Deletion	3	+	986	1042	TGACAGATTGAACCAGCTTGAGAGCAAAAT|GTCTGGTAAAGGCCAACAACAACAAGGCCA	AGATTGAACCAGCTTGAGAGCAAAATGTCT|GGTAAAGGCCAACAACAACAAGGCCAAACT
NC_045512.2_pilon	15478	15502	Deletion	3	+	2921	3308	GCGGTTCACTATATGTTAAACCAGGTGGAA|CCTCATCAGGAGATGCCACAACTGCTTATG	GGTGGAACCTCATCAGGAGATGCCACAACT|GCTTATGCTAATAGTGTTTTTAACATTTGT
NC_045512.2_pilon	15470	15496	Deletion	3	+	2918	3169	CATGTGTGGCGGTTCACTATATGTTAAACC|AGGTGGAACCTCATCAGGAGATGCCACAAC	AAACCAGGTGGAACCTCATCAGGAGATGCC|ACAACTGCTTATGCTAATAGTGTTTTTAAC
NC_045512.2_pilon	15488	15517	Deletion	3	+	3159	3469	ATATGTTAAACCAGGTGGAACCTCATCAGG|AGATGCCACAACTGCTTATGCTAATAGTGT	GGAGATGCCACAACTGCTTATGCTAATAGT|GTTTTTAACATTTGTCAAGCTGTCACGGCC
NC_045512.2_pilon	15473	15502	Deletion	3	+	2873	3308	GTGTGGCGGTTCACTATATGTTAAACCAGG|TGGAACCTCATCAGGAGATGCCACAACTGC	GGTGGAACCTCATCAGGAGATGCCACAACT|GCTTATGCTAATAGTGTTTTTAACATTTGT
NC_045512.2_pilon	15473	15505	Deletion	3	+	2873	3652	GTGTGGCGGTTCACTATATGTTAAACCAGG|TGGAACCTCATCAGGAGATGCCACAACTGC	GGAACCTCATCAGGAGATGCCACAACTGCT|TATGCTAATAGTGTTTTTAACATTTGTCAA
NC_045512.2_pilon	27290	27294	Deletion	2	+	6938	6995	GACTTTTAAAGTTTCCATTTGGAATCTTGA|TTACATCATAAACCTCATAATTAAAAATTT	TTTTAAAGTTTCCATTTGGAATCTTGATTA|CATCATAAACCTCATAATTAAAAATTTATC
NC_045512.2_pilon	18940	18944	Deletion	2	+	3722	3765	ACTGGACTATTGAATATCCTATAATTGGTG|ATGAACTGAAGATTAATGCGGCTTGTAGAA	GGACTATTGAATATCCTATAATTGGTGATG|AACTGAAGATTAATGCGGCTTGTAGAAAGG
NC_045512.2_pilon	11602	11634	Deletion	2	+	2852	3110	TTCATAACTGGTAATACACTTCAGTGTATA|ATGCTAGTTTATTGTTTCTTAGGCTATTTT	TGCTAGTTTATTGTTTCTTAGGCTATTTTT|GTACTTGTTACTTTGGCCTCTTTTGTTTAC
NC_045512.2_pilon	17201	17207	Deletion	2	+	1476	1544	CGCTGTTGATGCACTATGTGAGAAGGCATT|AAAATATTTGCCTATAGATAAATGTAGTAG	TTGATGCACTATGTGAGAAGGCATTAAAAT|ATTTGCCTATAGATAAATGTAGTAGAATTA
NC_045512.2_pilon	7330	28812	Deletion	2	+	6389	1836	ATCATGCAATTGTTTTTCAGCTATTTTGCA|GTACATTTTATTAGTAATTCTTGGCTTATG	GCTTCTACGCAGAAGGGAGCAGAGGCGGCA|GTCAAGCCTCTTCTCGTTCCTCATCACGTA
NC_045512.2_pilon	1364	28766	Deletion	2	+	2928	2038	GTGGTTACTTACCCCAAAATGCTGTTGTTA|AAATTTATTGTCCAGCATGTCACAATTCAG	GCTGCAATCGTGCTACAACTTCCTCAAGGA|ACAACATTGCCAAAAGGCTTCTACGCAGAA
NC_045512.2_pilon	20166	19725	Duplication	2	+	518	4764	AAAACACAGTTCAATTATTATAAGAAAGTT|GATGGTGTTGTCCAACAATTACCTGAAACT	TATCATTAATAACACTGTTTACACAAAAGT|TGATGGTGTTGATGTAGAATTGTTTGAAAA
NC_045512.2_pilon	8768	8782	Deletion	2	+	3102	3369	CTTGTTTTGCTAACAAACATGCTGATTTTG|ACACATGGTTTAGCCAGCGTGGTGGTAGTT	CAAACATGCTGATTTTGACACATGGTTTAG|CCAGCGTGGTGGTAGTTATACTAATGACAA
NC_045512.2_pilon	2482	1399	Duplication	2	+	1278	1315	CTCATGCCTCTAAAAGCCCCAAAAGAAATT|ATCTTCTTAGAGGGAGAAACACTTCCCACA	TTATTGTCCAGCATGTCACAATTCAGAAGT|AGGACCTGAGCATAGTCTTGCCGAATACCA
NC_045512.2_pilon	26786	26821	Deletion	2	+	1255	1462	GGAATTGCTATCGCAATGGCTTGTCTTGTA|GGCTTGATGTGGCTCAGCTACTTCATTGCT	TGATGTGGCTCAGCTACTTCATTGCTTCTT|TCAGACTGTTTGCGCGTACGCGTTCCATGT
NC_045512.2_pilon	4529	4538	Deletion	2	+	515	808	AAGAGGGTGTGGTTGATTATGGTGCTAGAT|TTTACTTTTACACCAGTAAAACAACTGTAG	GTGGTTGATTATGGTGCTAGATTTTACTTT|TACACCAGTAAAACAACTGTAGCGTCACTT
NC_045512.2_pilon	14901	14905	Deletion	2	+	3670	3819	AAGTACTTTGATTGTTACGATGGTGGCTGT|ATTAATGCTAACCAAGTCATCGTCAACAAC	TACTTTGATTGTTACGATGGTGGCTGTATT|AATGCTAACCAAGTCATCGTCAACAACCTA
NC_045512.2_pilon	26574	26284	Duplication	2	+	652	4058	TTACCGTTGAAGAGCTTAAAAAGCTCCTTG|AACAATGGAACCTAGTAATAGGTTTCCTAT	TTCGTTTCGGAAGAGACAGGTACGTTAATA|GTTAATAGCGTACTTCTTTTTCTTGCTTTC
NC_045512.2_pilon	26283	26287	Deletion	2	+	4053	4107	TTCGTTTCGGAAGAGACAGGTACGTTAATA|GTTAATAGCGTACTTCTTTTTCTTGCTTTC	GTTTCGGAAGAGACAGGTACGTTAATAGTT|AATAGCGTACTTCTTTTTCTTGCTTTCGTG
NC_045512.2_pilon	14849	14856	Deletion	2	+	4033	4373	ACCAACAATGTGTGATATCAGACAACTACT|ATTTGTAGTTGAAGTTGTTGATAAGTACTT	AATGTGTGATATCAGACAACTACTATTTGT|AGTTGAAGTTGTTGATAAGTACTTTGATTG
NC_045512.2_pilon	28432	29011	Deletion	2	+	458	1653	GGTTTACCCAATAATACTGCGTCTTGGTTC|ACCGCTCTCACTCAACATGGCAAGGAAGAC	TAAAGGCCAACAACAACAAGGCCAAACTGT|CACTAAGAAATCTGCTGCTGAGGCTTCTAA
NC_045512.2_pilon	29069	29084	Deletion	2	+	2312	1159	AGAAGCCTCGGCAAAAACGTACTGCCACTA|AAGCATACAATGTAACACAAGCTTTCGGCA	AAACGTACTGCCACTAAAGCATACAATGTA|ACACAAGCTTTCGGCAGACGTGGTCCAGAA
NC_045512.2_pilon	28406	28416	Deletion	2	+	524	525	CGCGATCAAAACAACGTCGGCCCCAAGGTT|TACCCAATAATACTGCGTCTTGGTTCACCG	AACAACGTCGGCCCCAAGGTTTACCCAATA|ATACTGCGTCTTGGTTCACCGCTCTCACTC
NC_045512.2_pilon	21992	21996	Deletion	2	+	2836	2817	AATTTTGTAATGATCCATTTTTGGGTGTTT|ATTACCACAAAAACAACAAAAGTTGGATGG	TTTGTAATGATCCATTTTTGGGTGTTTATT|ACCACAAAAACAACAAAAGTTGGATGGAAA
NC_045512.2_pilon	9789	9816	Deletion	2	+	482	577	AGTCTTTAATGGTGTTTCCTTTAGTACTTT|TGAAGAAGCTGCGCTGTGCACCTTTTTGTT	CTTTTGAAGAAGCTGCGCTGTGCACCTTTT|TGTTAAATAAAGAAATGTATCTAAAGTTGC
NC_045512.2_pilon	9797	9951	Deletion	2	+	564	1905	ATGGTGTTTCCTTTAGTACTTTTGAAGAAG|CTGCGCTGTGCACCTTTTTGTTAAATAAAG	GAGCAATGGATACAACTAGCTACAGAGAAG|CTGCTTGTTGTCATCTCGCAAAGGCTCTCA
NC_045512.2_pilon	27265	27294	Deletion	2	+	6265	6995	CAGAGATATTACTAATTATTATGAGGACTT|TTAAAGTTTCCATTTGGAATCTTGATTACA	TTTTAAAGTTTCCATTTGGAATCTTGATTA|CATCATAAACCTCATAATTAAAAATTTATC
NC_045512.2_pilon	27295	27299	Deletion	2	+	6901	6798	TTAAAGTTTCCATTTGGAATCTTGATTACA|TCATAAACCTCATAATTAAAAATTTATCTA	AAGTTTCCATTTGGAATCTTGATTACATCA|TAAACCTCATAATTAAAAATTTATCTAAGT
NC_045512.2_pilon	27264	27292	Deletion	2	+	6252	6968	GCAGAGATATTACTAATTATTATGAGGACT|TTTAAAGTTTCCATTTGGAATCTTGATTAC	ACTTTTAAAGTTTCCATTTGGAATCTTGAT|TACATCATAAACCTCATAATTAAAAATTTA
NC_045512.2_pilon	27801	29174	Deletion	2	+	4470	4440	TAATTGACTTCTATTTGTGCTTTTTAGCCT|TTCTGCTATTCCTTGTTTTAATTATGCTTA	CTAATCAGACAAGGAACTGATTACAAACAT|TGGCCGCAAATTGCACAATTTGCCCCCAGC
NC_045512.2_pilon	18900	18020	Duplication	2	+	2520	3651	AGGTGTCTAGCTGTCCACGAGTGCTTTGTT|AAGCGTGTTGACTGGACTATTGAATATCCT	TGCAATTTACAAGTCTTGAAATTCCACGTA|GGAATGTGGCAACTTTACAAGCTGAAAATG
NC_045512.2_pilon	15258	11657	Duplication	2	+	3297	930	GGTTGGCACAACATGTTAAAAACTGTTTAT|AGTGATGTAGAAAACCCTCACCTTATGGGT	TATTTTTGTACTTGTTACTTTGGCCTCTTT|TGTTTACTCAACCGCTACTTTAGACTGACT
NC_045512.2_pilon	27786	29194	Deletion	2	+	4378	4803	TGATTGAACTTTCATTAATTGACTTCTATT|TGTGCTTTTTAGCCTTTCTGCTATTCCTTG	TTACAAACATTGGCCGCAAATTGCACAATT|TGCCCCCAGCGCTTCAGCGTTCTTCGGAAT
NC_045512.2_pilon	11176	11181	Deletion	2	+	4375	4367	TTTGTCAAACATAAGCATGCATTTCTCTGT|TTGTTTTTGTTACCTTCTCTTGCCACTGTA	TCAAACATAAGCATGCATTTCTCTGTTTGT|TTTTGTTACCTTCTCTTGCCACTGTAGCTT
NC_045512.2_pilon	18737	18742	Deletion	2	+	2872	2823	TTATGCCTGTTGGCATCATTCTATTGGATT|TGATTACGTCTATAATCCGTTTATGATTGA	GCCTGTTGGCATCATTCTATTGGATTTGAT|TACGTCTATAATCCGTTTATGATTGATGTT
NC_045512.2_pilon	12688	12698	Deletion	2	+	6688	6973	AGGGCCAATTCTGCTGTCAAATTACAGAAT|AATGAGCTTAGTCCTGTTGCACTACGACAG	TCTGCTGTCAAATTACAGAATAATGAGCTT|AGTCCTGTTGCACTACGACAGATGTCTTGT
NC_045512.2_pilon	12875	12738	Duplication	2	+	1938	5317	CTAGATTCCCTAAGAGTGATGGAACTGGTA|CTATCTATACAGAACTGGAACCACCTTGTA	CACTACGACAGATGTCTTGTGCTGCCGGTA|CTACACAAACTGCTTGCACTGATGACAATG
NC_045512.2_pilon	11269	11297	Deletion	2	+	2940	3644	TGGGTGATGCGTATTATGACATGGTTGGAT|ATGGTTGATACTAGTTTGTCTGGTTTTAAG	GATATGGTTGATACTAGTTTGTCTGGTTTT|AAGCTAAAAGACTGTGTTATGTATGCATCA
NC_045512.2_pilon	14900	14905	Deletion	2	+	3672	3819	TAAGTACTTTGATTGTTACGATGGTGGCTG|TATTAATGCTAACCAAGTCATCGTCAACAA	TACTTTGATTGTTACGATGGTGGCTGTATT|AATGCTAACCAAGTCATCGTCAACAACCTA
NC_045512.2_pilon	77	1295	Deletion	2	+	247	4537	CTCTTGTAGATCTGTTCTCTAAACGAACTT|TAAAATCTGTGTGGCTGTCACTCGGCTGCA	GGCGATTTTGTTAAAGCCACTTGCGAATTT|TGTGGCACTGAGAATTTGACTAAAGAAGGT
NC_045512.2_pilon	13950	12829	Duplication	2	+	982	2834	GACTGGTATGATTTTGTAGAAAACCCAGAT|ATATTACGCGTATACGCCAACTTAGGTGAA	TAGGTTTGTACTTGCACTGTTATCCGATTT|ACAGGATTTGAAATGGGCTAGATTCCCTAA
NC_045512.2_pilon	15701	15705	Deletion	2	+	1046	1026	GTTTTACGCATATTTGCGTAAACATTTCTC|AATGATGATACTCTCTGACGATGCTGTTGT	TTACGCATATTTGCGTAAACATTTCTCAAT|GATGATACTCTCTGACGATGCTGTTGTGTG
NC_045512.2_pilon	18353	18360	Deletion	2	+	690	800	TGCTACTAGAGAAGCTGTTGGTACCAATTT|ACCTTTACAGCTAGGTTTTTCTACAGGTGT	TAGAGAAGCTGTTGGTACCAATTTACCTTT|ACAGCTAGGTTTTTCTACAGGTGTTAACCT
NC_045512.2_pilon	508	519	Deletion	2	+	2284	2157	AAACGTTCGGATGCTCGAACTGCACCTCAT|GGTCATGTTATGGTTGAGCTGGTAGCAGAA	ATGCTCGAACTGCACCTCATGGTCATGTTA|TGGTTGAGCTGGTAGCAGAACTCGAAGGCA
NC_045512.2_pilon	22159	22164	Deletion	2	+	4274	4371	AGGGAATTTGTGTTTAAGAATATTGATGGT|TATTTTAAAATATATTCTAAGCACACGCCT	AATTTGTGTTTAAGAATATTGATGGTTATT|TTAAAATATATTCTAAGCACACGCCTATTA
NC_045512.2_pilon	7366	5913	Duplication	2	+	2005	3783	TTTATTAGTAATTCTTGGCTTATGTGGTTA|ATAATTAATCTTGTACAAATGGCCCCGATT	ACACAACAACCATAAAACCAGTTACTTATA|AATTGGATGGTGTTGTTTGTACAGAAATTG
NC_045512.2_pilon	7299	7308	Deletion	2	+	5978	6230	TAGGTTTTTCTATGTACTTGGATTGGCTGC|AATCATGCAATTGTTTTTCAGCTATTTTGC	TCTATGTACTTGGATTGGCTGCAATCATGC|AATTGTTTTTCAGCTATTTTGCAGTACATT
NC_045512.2_pilon	24952	24957	Deletion	2	+	941	968	TTTGTGTCTGGTAACTGTGATGTTGTAATA|GGAATTGTCAACAACACAGTTTATGATCCT	TGTCTGGTAACTGTGATGTTGTAATAGGAA|TTGTCAACAACACAGTTTATGATCCTTTGC
NC_045512.2_pilon	25646	25650	Deletion	2	+	1529	1695	GGGTGTTCACTTTGTTTGCAACTTGCTGTT|GTTGTTTGTAACAGTTTACTCACACCTTTT	TGTTCACTTTGTTTGCAACTTGCTGTTGTT|GTTTGTAACAGTTTACTCACACCTTTTGCT
NC_045512.2_pilon	25628	25652	Deletion	2	+	2634	1707	GCAACTAGCACTCTCCAAGGGTGTTCACTT|TGTTTGCAACTTGCTGTTGTTGTTTGTAAC	TTCACTTTGTTTGCAACTTGCTGTTGTTGT|TTGTAACAGTTTACTCACACCTTTTGCTCG
NC_045512.2_pilon	685	10662	Deletion	2	+	1860	2651	GCTGGTGGCCATAGTTACGGCGCCGATCTA|AAGTCATTTGACTTAGGCGACGAGCTTGGC	CAGCTGGTACGGACACAACTATTACAGTTA|ATGTTTTAGCTTGGTTGTACGCTGCTGTTA
NC_045512.2_pilon	20408	20423	Deletion	2	+	1952	2300	ACTAGCTAAACGTTTTAAGGAATCACCTTT|TGAATTAGAAGATTTTATTCCTATGGACAG	TTAAGGAATCACCTTTTGAATTAGAAGATT|TTATTCCTATGGACAGTACAGTTAAAAACT
NC_045512.2_pilon	75	27766	Deletion	2	+	565	3321	ATCTCTTGTAGATCTGTTCTCTAAACGAAC|TTTAAAATCTGTGTGGCTGTCACTCGGCTG	ACACTCAAAAGAAAGACAGAATGATTGAAC|TTTCATTAATTGACTTCTATTTGTGCTTTT
NC_045512.2_pilon	27695	27702	Deletion	2	+	2575	2991	GGAAGTTCAAGAACTTTACTCTCCAATTTT|TCTTATTGTTGCGGCAATAGTGTTTATAAC	TCAAGAACTTTACTCTCCAATTTTTCTTAT|TGTTGCGGCAATAGTGTTTATAACACTTTG
NC_045512.2_pilon	29164	27802	Duplication	2	+	3841	4475	GACCAGGAACTAATCAGACAAGGAACTGAT|TACAAACATTGGCCGCAAATTGCACAATTT	TAATTGACTTCTATTTGTGCTTTTTAGCCT|TTCTGCTATTCCTTGTTTTAATTATGCTTA
NC_045512.2_pilon	29173	27802	Duplication	2	+	4420	4475	CTAATCAGACAAGGAACTGATTACAAACAT|TGGCCGCAAATTGCACAATTTGCCCCCAGC	TAATTGACTTCTATTTGTGCTTTTTAGCCT|TTCTGCTATTCCTTGTTTTAATTATGCTTA
NC_045512.2_pilon	28061	27838	Duplication	2	+	582	3883	ATTAGAGTAGGAGCTAGAAAATCAGCACCT|TTAATTGAATTGTGCGTGGATGAGGCTGGT	TATTCCTTGTTTTAATTATGCTTATTATCT|TTTGGTTCTCACTTGAACTGCAAGATCATA
NC_045512.2_pilon	21980	21992	Deletion	2	+	2717	2836	TCTGTGAATTTCAATTTTGTAATGATCCAT|TTTTGGGTGTTTATTACCACAAAAACAACA	CAATTTTGTAATGATCCATTTTTGGGTGTT|TATTACCACAAAAACAACAAAAGTTGGATG
NC_045512.2_pilon	3545	3549	Deletion	2	+	7091	7063	AAGTTGAATCTGATGATTACATAGCTACTA|ATGGACCACTTAAAGTGGGTGGTAGTTGTG	TTGAATCTGATGATTACATAGCTACTAATG|GACCACTTAAAGTGGGTGGTAGTTGTGTTT
NC_045512.2_pilon	18658	18670	Deletion	2	+	2306	2394	ATTTTGTGAAAATAGGACCTGAGCGCACCT|GTTGTCTATGTGATAGACGTGCCACATGCT	ATAGGACCTGAGCGCACCTGTTGTCTATGT|GATAGACGTGCCACATGCTTTTCCACTGCT
NC_045512.2_pilon	20653	18572	Duplication	2	+	1528	3462	ATGGCCATGTAGAAACATTTTACCCAAAAT|TACAATCTAGTCAAGCGTGGCAACCGGGTG	AAATGTTAAGTGACACACTTAAAAATCTCT|CTGACAGAGTCGTATTTGTCTTATGGGCAC
NC_045512.2_pilon	20411	20418	Deletion	2	+	2127	2233	AGCTAAACGTTTTAAGGAATCACCTTTTGA|ATTAGAAGATTTTATTCCTATGGACAGTAC	ACGTTTTAAGGAATCACCTTTTGAATTAGA|AGATTTTATTCCTATGGACAGTACAGTTAA
NC_045512.2_pilon	25518	25551	Deletion	2	+	1267	1631	GCAACGATACCGATACAAGCCTCACTCCCT|TTCGGATGGCTTATTGTTGGCGTTGCACTT	CGGATGGCTTATTGTTGGCGTTGCACTTCT|TGCTGTTTTTCATAGCGCTTCCAAAATCAT
NC_045512.2_pilon	25533	25537	Deletion	2	+	1614	1404	CAAGCCTCACTCCCTTTCGGATGGCTTATT|GTTGGCGTTGCACTTCTTGCTGTTTTTCAT	GCCTCACTCCCTTTCGGATGGCTTATTGTT|GGCGTTGCACTTCTTGCTGTTTTTCATAGC
NC_045512.2_pilon	25497	25534	Deletion	2	+	1183	1620	TCAGATTTTGTTCGCGCTACTGCAACGATA|CCGATACAAGCCTCACTCCCTTTCGGATGG	CAAGCCTCACTCCCTTTCGGATGGCTTATT|GTTGGCGTTGCACTTCTTGCTGTTTTTCAT
NC_045512.2_pilon	23428	23433	Deletion	2	+	2044	2322	CAGGGTGTTAACTGCACAGAAGTCCCTGTT|GCTATTCATGCAGATCAACTTACTCCTACT	GTGTTAACTGCACAGAAGTCCCTGTTGCTA|TTCATGCAGATCAACTTACTCCTACTTGGC
NC_045512.2_pilon	25021	25060	Deletion	2	+	1956	2279	GAATTAGACTCATTCAAGGAGGAGTTAGAT|AAATATTTTAAGAATCATACATCACCAGAT	TAAGAATCATACATCACCAGATGTTGATTT|AGGTGACATCTCTGGCATTAATGCTTCAGT
NC_045512.2_pilon	4298	4302	Deletion	2	+	2939	3012	ATGGTTACACTGTAGAGGAGGCAAAGACAG|TGCTTAAAAAGTGTAAAAGTGCCTTTTACA	GTTACACTGTAGAGGAGGCAAAGACAGTGC|TTAAAAAGTGTAAAAGTGCCTTTTACATTC
NC_045512.2_pilon	3687	3691	Deletion	2	+	3212	3218	TAAGAGTGCTTATGAAAATTTTAATCAGCA|CGAAGTTCTACTTGCACCATTATTATCAGC	GAGTGCTTATGAAAATTTTAATCAGCACGA|AGTTCTACTTGCACCATTATTATCAGCTGG
NC_045512.2_pilon	19058	19062	Deletion	2	+	4713	4855	CGACATTGGTAACCCTAAAGCTATTAAGTG|TGTACCTCAAGCTGATGTAGAATGGAAGTT	CATTGGTAACCCTAAAGCTATTAAGTGTGT|ACCTCAAGCTGATGTAGAATGGAAGTTCTA
NC_045512.2_pilon	3978	3982	Deletion	2	+	4340	4362	TGATAAGAAAATCAAAGCTTGTGTTGAAGA|AGTTACAACAACTCTGGAAGAAACTAAGTT	TAAGAAAATCAAAGCTTGTGTTGAAGAAGT|TACAACAACTCTGGAAGAAACTAAGTTCCT
NC_045512.2_pilon	15542	15546	Deletion	2	+	3915	4057	TAGTGTTTTTAACATTTGTCAAGCTGTCAC|GGCCAATGTTAATGCACTTTTATCTACTGA	TGTTTTTAACATTTGTCAAGCTGTCACGGC|CAATGTTAATGCACTTTTATCTACTGATGG
NC_045512.2_pilon	15515	15519	Deletion	2	+	3472	3642	AGGAGATGCCACAACTGCTTATGCTAATAG|TGTTTTTAACATTTGTCAAGCTGTCACGGC	AGATGCCACAACTGCTTATGCTAATAGTGT|TTTTAACATTTGTCAAGCTGTCACGGCCAA
NC_045512.2_pilon	24495	24499	Deletion	2	+	1513	1555	CAATTTTGGTGCAATTTCAAGTGTTTTAAA|TGATATCCTTTCACGTCTTGACAAAGTTGA	TTTTGGTGCAATTTCAAGTGTTTTAAATGA|TATCCTTTCACGTCTTGACAAAGTTGAGGC
NC_045512.2_pilon	12517	12521	Deletion	2	+	1190	1252	CCAGACTATAACACATATAAAAATACGTGT|GATGGTACAACATTTACTTATGCATCAGCA	GACTATAACACATATAAAAATACGTGTGAT|GGTACAACATTTACTTATGCATCAGCATTG
NC_045512.2_pilon	28774	28778	Deletion	2	+	2018	1980	GTGCTACAACTTCCTCAAGGAACAACATTG|CCAAAAGGCTTCTACGCAGAAGGGAGCAGA	CTACAACTTCCTCAAGGAACAACATTGCCA|AAAGGCTTCTACGCAGAAGGGAGCAGAGGC
NC_045512.2_pilon	19633	19637	Deletion	2	+	5015	1663	CTTTTACAAGACTTCAGAGTTTAGAAAATG|TGGCTTTTAATGTTGTAAATAAGGGACACT	TTACAAGACTTCAGAGTTTAGAAAATGTGG|CTTTTAATGTTGTAAATAAGGGACACTTTG
NC_045512.2_pilon	19731	19735	Deletion	2	+	4779	4802	AATAACACTGTTTACACAAAAGTTGATGGT|GTTGATGTAGAATTGTTTGAAAATAAAACA	AACACTGTTTACACAAAAGTTGATGGTGTT|GATGTAGAATTGTTTGAAAATAAAACAACA
NC_045512.2_pilon	14861	14865	Deletion	2	+	4454	4483	TGATATCAGACAACTACTATTTGTAGTTGA|AGTTGTTGATAAGTACTTTGATTGTTACGA	TATCAGACAACTACTATTTGTAGTTGAAGT|TGTTGATAAGTACTTTGATTGTTACGATGG
NC_045512.2_pilon	23719	23723	Deletion	2	+	5160	5413	AACTCTATTGCCATACCCACAAATTTTACT|ATTAGTGTTACCACAGAAATTCTACCAGTG	TCTATTGCCATACCCACAAATTTTACTATT|AGTGTTACCACAGAAATTCTACCAGTGTCT
NC_045512.2_pilon	23619	23623	Deletion	2	+	566	625	TCAGACTAATTCTCCTCGGCGGGCACGTAG|TGTAGCTAGTCAATCCATCATTGCCTACAC	GACTAATTCTCCTCGGCGGGCACGTAGTGT|AGCTAGTCAATCCATCATTGCCTACACTAT
NC_045512.2_pilon	28918	28922	Deletion	2	+	695	678	TCTCCTGCTAGAATGGCTGGCAATGGCGGT|GATGCTGCTCTTGCTTTGCTGCTGCTTGAC	CCTGCTAGAATGGCTGGCAATGGCGGTGAT|GCTGCTCTTGCTTTGCTGCTGCTTGACAGA
NC_045512.2_pilon	29034	29038	Deletion	2	+	2255	2285	AACTGTCACTAAGAAATCTGCTGCTGAGGC|TTCTAAGAAGCCTCGGCAAAAACGTACTGC	TGTCACTAAGAAATCTGCTGCTGAGGCTTC|TAAGAAGCCTCGGCAAAAACGTACTGCCAC
NC_045512.2_pilon	29065	29069	Deletion	2	+	2329	2312	TCTAAGAAGCCTCGGCAAAAACGTACTGCC|ACTAAAGCATACAATGTAACACAAGCTTTC	AAGAAGCCTCGGCAAAAACGTACTGCCACT|AAAGCATACAATGTAACACAAGCTTTCGGC
NC_045512.2_pilon	28991	28995	Deletion	2	+	1216	1244	TTGAGAGCAAAATGTCTGGTAAAGGCCAAC|AACAACAAGGCCAAACTGTCACTAAGAAAT	AGAGCAAAATGTCTGGTAAAGGCCAACAAC|AACAAGGCCAAACTGTCACTAAGAAATCTG
NC_045512.2_pilon	28946	28950	Deletion	2	+	868	905	GTGATGCTGCTCTTGCTTTGCTGCTGCTTG|ACAGATTGAACCAGCTTGAGAGCAAAATGT	ATGCTGCTCTTGCTTTGCTGCTGCTTGACA|GATTGAACCAGCTTGAGAGCAAAATGTCTG
NC_045512.2_pilon	3002	3006	Deletion	2	+	3511	3648	CTACATACTACTTATTTGATGAGTCTGGTG|AGTTTAAATTGGCTTCACATATGTATTGTT	CATACTACTTATTTGATGAGTCTGGTGAGT|TTAAATTGGCTTCACATATGTATTGTTCTT
NC_045512.2_pilon	29300	29304	Deletion	2	+	5786	5876	ACACAGGTGCCATCAAATTGGATGACAAAG|ATCCAAATTTCAAAGATCAAGTCATTTTGC	CAGGTGCCATCAAATTGGATGACAAAGATC|CAAATTTCAAAGATCAAGTCATTTTGCTGA
NC_045512.2_pilon	18023	18027	Deletion	2	+	3676	3695	ATTTACAAGTCTTGAAATTCCACGTAGGAA|TGTGGCAACTTTACAAGCTGAAAATGTAAC	TACAAGTCTTGAAATTCCACGTAGGAATGT|GGCAACTTTACAAGCTGAAAATGTAACAGG
NC_045512.2_pilon	11027	11031	Deletion	2	+	8354	8779	GTACACACCACTGGTTGTTACTCACAATTT|TGACTTCACTTTTAGTTTTAGTCCAGAGTA	CACACCACTGGTTGTTACTCACAATTTTGA|CTTCACTTTTAGTTTTAGTCCAGAGTACTC
NC_045512.2_pilon	11424	11428	Deletion	2	+	5050	5296	ACTTATGAATGTCTTGACACTCGTTTATAA|AGTTTATTATGGTAATGCTTTAGATCAAGC	TATGAATGTCTTGACACTCGTTTATAAAGT|TTATTATGGTAATGCTTTAGATCAAGCCAT
NC_045512.2_pilon	4184	4188	Deletion	2	+	2778	2864	CTGCTGTGGTTATACCTACTAAAAAGGCTG|GTGGCACTACTGAAATGCTAGCGAAAGCTT	CTGTGGTTATACCTACTAAAAAGGCTGGTG|GCACTACTGAAATGCTAGCGAAAGCTTTGA
NC_045512.2_pilon	22139	22143	Deletion	2	+	3878	4239	AGGGTAATTTCAAAAATCTTAGGGAATTTG|TGTTTAAGAATATTGATGGTTATTTTAAAA	GTAATTTCAAAAATCTTAGGGAATTTGTGT|TTAAGAATATTGATGGTTATTTTAAAATAT
NC_045512.2_pilon	15452	15456	Deletion	2	+	2600	2730	AGTATTGAGTGAAATGGTCATGTGTGGCGG|TTCACTATATGTTAAACCAGGTGGAACCTC	ATTGAGTGAAATGGTCATGTGTGGCGGTTC|ACTATATGTTAAACCAGGTGGAACCTCATC
NC_045512.2_pilon	15342	15346	Deletion	2	+	3718	3924	GCCATGCCTAACATGCTTAGAATTATGGCC|TCACTTGTTCTTGCTCGCAAACATACAACG	ATGCCTAACATGCTTAGAATTATGGCCTCA|CTTGTTCTTGCTCGCAAACATACAACGTGT
NC_045512.2_pilon	15546	15550	Deletion	2	+	4057	3993	GTTTTTAACATTTGTCAAGCTGTCACGGCC|AATGTTAATGCACTTTTATCTACTGATGGT	TTTAACATTTGTCAAGCTGTCACGGCCAAT|GTTAATGCACTTTTATCTACTGATGGTAAC
NC_045512.2_pilon	15468	15472	Deletion	2	+	2873	2854	GTCATGTGTGGCGGTTCACTATATGTTAAA|CCAGGTGGAACCTCATCAGGAGATGCCACA	ATGTGTGGCGGTTCACTATATGTTAAACCA|GGTGGAACCTCATCAGGAGATGCCACAACT
NC_045512.2_pilon	15548	15552	Deletion	2	+	4023	4007	TTTTAACATTTGTCAAGCTGTCACGGCCAA|TGTTAATGCACTTTTATCTACTGATGGTAA	TAACATTTGTCAAGCTGTCACGGCCAATGT|TAATGCACTTTTATCTACTGATGGTAACAA
NC_045512.2_pilon	15505	15509	Deletion	2	+	3652	3358	GAACCTCATCAGGAGATGCCACAACTGCTT|ATGCTAATAGTGTTTTTAACATTTGTCAAG	CCTCATCAGGAGATGCCACAACTGCTTATG|CTAATAGTGTTTTTAACATTTGTCAAGCTG
NC_045512.2_pilon	3475	3479	Deletion	2	+	4679	5044	GCCAATGTTTACCTTAAACATGGAGGAGGT|GTTGCAGGAGCCTTAAATAAGGCTACTAAC	AATGTTTACCTTAAACATGGAGGAGGTGTT|GCAGGAGCCTTAAATAAGGCTACTAACAAT
NC_045512.2_pilon	3246	3250	Deletion	2	+	4380	4362	TCAACAAACTGTTGGTCAACAAGACGGCAG|TGAGGACAATCAGACAACTACTATTCAAAC	ACAAACTGTTGGTCAACAAGACGGCAGTGA|GGACAATCAGACAACTACTATTCAAACAAT
NC_045512.2_pilon	20024	20028	Deletion	2	+	2677	2678	TAGAGTTGATGGTCAAGTAGACTTATTTAG|AAATGCCCGTAATGGTGTTCTTATTACAGA	AGTTGATGGTCAAGTAGACTTATTTAGAAA|TGCCCGTAATGGTGTTCTTATTACAGAAGG
NC_045512.2_pilon	20493	20497	Deletion	2	+	3716	4189	GATGCGCAAACAGGTTCATCTAAGTGTGTG|TGTTCTGTTATTGATTTATTACTTGATGAT	GCGCAAACAGGTTCATCTAAGTGTGTGTGT|TCTGTTATTGATTTATTACTTGATGATTTT
NC_045512.2_pilon	25619	25623	Deletion	2	+	2386	2453	AAAGAGATGGCAACTAGCACTCTCCAAGGG|TGTTCACTTTGTTTGCAACTTGCTGTTGTT	GAGATGGCAACTAGCACTCTCCAAGGGTGT|TCACTTTGTTTGCAACTTGCTGTTGTTGTT
NC_045512.2_pilon	3150	3155	Deletion	2	+	3244	3386	AGATGATTACCAAGGTAAACCTTTGGAATT|TGGTGCCACTTCTGCTGCTCTTCAACCTGA	GATTACCAAGGTAAACCTTTGGAATTTGGT|GCCACTTCTGCTGCTCTTCAACCTGAAGAA
NC_045512.2_pilon	261	266	Deletion	2	+	1776	1780	TCTAGGTTTTGTCCGGGTGTGACCGAAAGG|TAAGATGGAGAGCCTTGTCCCTGGTTTCAA	GGTTTTGTCCGGGTGTGACCGAAAGGTAAG|ATGGAGAGCCTTGTCCCTGGTTTCAACGAG
NC_045512.2_pilon	17591	17596	Deletion	2	+	2978	3153	GCGTTGTCCTGCTGAAATTGTTGACACTGT|GAGTGCTTTGGTTTATGATAATAAGCTTAA	TGTCCTGCTGAAATTGTTGACACTGTGAGT|GCTTTGGTTTATGATAATAAGCTTAAAGCA
NC_045512.2_pilon	10488	10493	Deletion	2	+	4742	4656	TATTAAGGGTTCATTCCTTAATGGTTCATG|TGGTAGTGTTGGTTTTAACATAGATTATGA	AAGGGTTCATTCCTTAATGGTTCATGTGGT|AGTGTTGGTTTTAACATAGATTATGACTGT
NC_045512.2_pilon	10422	10427	Deletion	2	+	3330	3620	AGTGTTAGCTTGTTACAATGGTTCACCATC|TGGTGTTTACCAATGTGCTATGAGGCCCAA	TTAGCTTGTTACAATGGTTCACCATCTGGT|GTTTACCAATGTGCTATGAGGCCCAATTTC
NC_045512.2_pilon	24572	24578	Deletion	2	+	2222	2214	ATAGGTTGATCACAGGCAGACTTCAAAGTT|TGCAGACATATGTGACTCAACAATTAATTA	TTGATCACAGGCAGACTTCAAAGTTTGCAG|ACATATGTGACTCAACAATTAATTAGAGCT
NC_045512.2_pilon	765	770	Deletion	2	+	2853	2838	TCAAGAAAACTGGAACACTAAACATAGCAG|TGGTGTTACCCGTGAACTCATGCGTGAGCT	GAAAACTGGAACACTAAACATAGCAGTGGT|GTTACCCGTGAACTCATGCGTGAGCTTAAC
NC_045512.2_pilon	2352	2357	Deletion	2	+	5460	5437	GGCTTTGTGTGCTGACTCTATCATTATTGG|TGGAGCTAAACTTAAAGCCTTGAATTTAGG	TTGTGTGCTGACTCTATCATTATTGGTGGA|GCTAAACTTAAAGCCTTGAATTTAGGTGAA
NC_045512.2_pilon	7473	7478	Deletion	2	+	3270	201	ATGGAAAAGTTATGTGCATGTTGTAGACGG|TTGTAATTCATCAACTTGTATGATGTGTTA	AAAAGTTATGTGCATGTTGTAGACGGTTGT|AATTCATCAACTTGTATGATGTGTTACAAA
NC_045512.2_pilon	28920	28925	Deletion	2	+	686	673	TCCTGCTAGAATGGCTGGCAATGGCGGTGA|TGCTGCTCTTGCTTTGCTGCTGCTTGACAG	GCTAGAATGGCTGGCAATGGCGGTGATGCT|GCTCTTGCTTTGCTGCTGCTTGACAGATTG
NC_045512.2_pilon	28958	28963	Deletion	2	+	939	943	TTGCTTTGCTGCTGCTTGACAGATTGAACC|AGCTTGAGAGCAAAATGTCTGGTAAAGGCC	TTTGCTGCTGCTTGACAGATTGAACCAGCT|TGAGAGCAAAATGTCTGGTAAAGGCCAACA
NC_045512.2_pilon	28993	28998	Deletion	2	+	1235	1376	GAGAGCAAAATGTCTGGTAAAGGCCAACAA|CAACAAGGCCAAACTGTCACTAAGAAATCT	GCAAAATGTCTGGTAAAGGCCAACAACAAC|AAGGCCAAACTGTCACTAAGAAATCTGCTG
NC_045512.2_pilon	29023	29028	Deletion	2	+	2038	2169	CAACAAGGCCAAACTGTCACTAAGAAATCT|GCTGCTGAGGCTTCTAAGAAGCCTCGGCAA	AAGGCCAAACTGTCACTAAGAAATCTGCTG|CTGAGGCTTCTAAGAAGCCTCGGCAAAAAC
NC_045512.2_pilon	28977	28982	Deletion	2	+	997	1110	CAGATTGAACCAGCTTGAGAGCAAAATGTC|TGGTAAAGGCCAACAACAACAAGGCCAAAC	TTGAACCAGCTTGAGAGCAAAATGTCTGGT|AAAGGCCAACAACAACAAGGCCAAACTGTC
NC_045512.2_pilon	26209	26214	Deletion	2	+	4245	4195	TTTATGATGAACCGACGACGACTACTAGCG|TGCCTTTGTAAGCACAAGCTGATGAGTACG	TGATGAACCGACGACGACTACTAGCGTGCC|TTTGTAAGCACAAGCTGATGAGTACGAACT
NC_045512.2_pilon	3031	3036	Deletion	2	+	4241	4288	GAGTTTAAATTGGCTTCACATATGTATTGT|TCTTTTTACCCTCCAGATGAGGATGAAGAA	TTAAATTGGCTTCACATATGTATTGTTCTT|TTTACCCTCCAGATGAGGATGAAGAAGAAG
NC_045512.2_pilon	27263	27268	Deletion	2	+	6180	6575	AGCAGAGATATTACTAATTATTATGAGGAC|TTTTAAAGTTTCCATTTGGAATCTTGATTA	GAGATATTACTAATTATTATGAGGACTTTT|AAAGTTTCCATTTGGAATCTTGATTACATC
NC_045512.2_pilon	29277	29282	Deletion	2	+	5855	5816	ACCTTCGGGAACGTGGTTGACCTACACAGG|TGCCATCAAATTGGATGACAAAGATCCAAA	TCGGGAACGTGGTTGACCTACACAGGTGCC|ATCAAATTGGATGACAAAGATCCAAATTTC
NC_045512.2_pilon	29103	29108	Deletion	2	+	1697	1863	ATACAATGTAACACAAGCTTTCGGCAGACG|TGGTCCAGAACAAACCCAAGGAAATTTTGG	AATGTAACACAAGCTTTCGGCAGACGTGGT|CCAGAACAAACCCAAGGAAATTTTGGGGAC
NC_045512.2_pilon	10983	10988	Deletion	2	+	4515	4633	CTCAGGTGTTACTTTCCAAAGTGCAGTGAA|AAGAACAATCAAGGGTACACACCACTGGTT	GGTGTTACTTTCCAAAGTGCAGTGAAAAGA|ACAATCAAGGGTACACACCACTGGTTGTTA
NC_045512.2_pilon	11045	11050	Deletion	2	+	9464	9447	TACTCACAATTTTGACTTCACTTTTAGTTT|TAGTCCAGAGTACTCAATGGTCTTTGTTCT	CACAATTTTGACTTCACTTTTAGTTTTAGT|CCAGAGTACTCAATGGTCTTTGTTCTTTTT
NC_045512.2_pilon	23641	23646	Deletion	2	+	1069	1463	GCACGTAGTGTAGCTAGTCAATCCATCATT|GCCTACACTATGTCACTTGGTGCAGAAAAT	GTAGTGTAGCTAGTCAATCCATCATTGCCT|ACACTATGTCACTTGGTGCAGAAAATTCAG
NC_045512.2_pilon	1228	1233	Deletion	2	+	3736	3876	TGCAACCAAATGTGCCTTTCAACTCTCATG|AAGTGTGATCATTGTGGTGAAACTTCATGG	ACCAAATGTGCCTTTCAACTCTCATGAAGT|GTGATCATTGTGGTGAAACTTCATGGCAGA
NC_045512.2_pilon	6035	6040	Deletion	2	+	3799	3752	TTGTACCAAACCAACCATATCCAAACGCAA|GCTTCGATAATTTTAAGTTTGTATGTGATA	ACCAAACCAACCATATCCAAACGCAAGCTT|CGATAATTTTAAGTTTGTATGTGATAATAT
NC_045512.2_pilon	9460	9465	Deletion	2	+	1401	1548	GTAGTAACATGCCTTGCCTACTATTTTATG|AGGTTTAGAAGAGCTTTTGGTGAATACAGT	TAACATGCCTTGCCTACTATTTTATGAGGT|TTAGAAGAGCTTTTGGTGAATACAGTCATG
NC_045512.2_pilon	13230	13235	Deletion	2	+	1869	1974	GGAAGCCAATATGGATCAAGAATCCTTTGG|TGGTGCATCGTGTTGTCTGTACTGCCGTTG	GCCAATATGGATCAAGAATCCTTTGGTGGT|GCATCGTGTTGTCTGTACTGCCGTTGCCAC
NC_045512.2_pilon	1093	1098	Deletion	2	+	537	595	AATGGGGAATGTCCAAATTTTGTATTTCCC|TTAAATTCCATAATCAAGACTATTCAACCA	GGGAATGTCCAAATTTTGTATTTCCCTTAA|ATTCCATAATCAAGACTATTCAACCAAGGG
NC_045512.2_pilon	17676	17681	Deletion	2	+	3266	3277	TGCTTTAAAATGTTTTATAAGGGTGTTATC|ACGCATGATGTTTCATCTGCAATTAACAGG	TTAAAATGTTTTATAAGGGTGTTATCACGC|ATGATGTTTCATCTGCAATTAACAGGCCAC
NC_045512.2_pilon	15500	15505	Deletion	2	+	3291	3652	AGGTGGAACCTCATCAGGAGATGCCACAAC|TGCTTATGCTAATAGTGTTTTTAACATTTG	GGAACCTCATCAGGAGATGCCACAACTGCT|TATGCTAATAGTGTTTTTAACATTTGTCAA
NC_045512.2_pilon	9267	9272	Deletion	2	+	1676	776	ATCAGAAGCTGGTGTTTGTGTATCTACTAG|TGGTAGATGGGTACTTAACAATGATTATTA	GAAGCTGGTGTTTGTGTATCTACTAGTGGT|AGATGGGTACTTAACAATGATTATTACAGA
NC_045512.2_pilon	25023	25028	Deletion	2	+	1959	1975	ATTAGACTCATTCAAGGAGGAGTTAGATAA|ATATTTTAAGAATCATACATCACCAGATGT	GACTCATTCAAGGAGGAGTTAGATAAATAT|TTTAAGAATCATACATCACCAGATGTTGAT
NC_045512.2_pilon	15292	15297	Deletion	2	+	4236	4268	ATGTAGAAAACCCTCACCTTATGGGTTGGG|ATTATCCTAAATGTGATAGAGCCATGCCTA	AGAAAACCCTCACCTTATGGGTTGGGATTA|TCCTAAATGTGATAGAGCCATGCCTAACAT
NC_045512.2_pilon	19994	19999	Deletion	2	+	2778	2783	TTGTGCACCACTCACTGTCTTTTTTGATGG|TAGAGTTGATGGTCAAGTAGACTTATTTAG	GCACCACTCACTGTCTTTTTTGATGGTAGA|GTTGATGGTCAAGTAGACTTATTTAGAAAT
NC_045512.2_pilon	20519	20524	Deletion	2	+	5646	5710	TGTGTGTTCTGTTATTGATTTATTACTTGA|TGATTTTGTTGAAATAATAAAATCCCAAGA	TGTTCTGTTATTGATTTATTACTTGATGAT|TTTGTTGAAATAATAAAATCCCAAGATTTA
NC_045512.2_pilon	28973	28977	Deletion	2	+	991	997	TTGACAGATTGAACCAGCTTGAGAGCAAAA|TGTCTGGTAAAGGCCAACAACAACAAGGCC	ACAGATTGAACCAGCTTGAGAGCAAAATGT|CTGGTAAAGGCCAACAACAACAAGGCCAAA
NC_045512.2_pilon	29046	29050	Deletion	2	+	2293	2310	GAAATCTGCTGCTGAGGCTTCTAAGAAGCC|TCGGCAAAAACGTACTGCCACTAAAGCATA	ATCTGCTGCTGAGGCTTCTAAGAAGCCTCG|GCAAAAACGTACTGCCACTAAAGCATACAA
NC_045512.2_pilon	15529	15533	Deletion	2	+	3920	3953	CTGCTTATGCTAATAGTGTTTTTAACATTT|GTCAAGCTGTCACGGCCAATGTTAATGCAC	CTTATGCTAATAGTGTTTTTAACATTTGTC|AAGCTGTCACGGCCAATGTTAATGCACTTT
NC_045512.2_pilon	4502	4508	Deletion	2	+	2070	2014	AGCGTAAATATAAGGGTATTAAAATACAAG|AGGGTGTGGTTGATTATGGTGCTAGATTTT	AAATATAAGGGTATTAAAATACAAGAGGGT|GTGGTTGATTATGGTGCTAGATTTTACTTT
NC_045512.2_pilon	15495	15501	Deletion	2	+	3225	3287	AAACCAGGTGGAACCTCATCAGGAGATGCC|ACAACTGCTTATGCTAATAGTGTTTTTAAC	AGGTGGAACCTCATCAGGAGATGCCACAAC|TGCTTATGCTAATAGTGTTTTTAACATTTG
NC_045512.2_pilon	15594	15600	Deletion	2	+	2811	2811	TCTACTGATGGTAACAAAATTGCCGATAAG|TATGTCCGCAATTTACAACACAGACTTTAT	TGATGGTAACAAAATTGCCGATAAGTATGT|CCGCAATTTACAACACAGACTTTATGAGTG
NC_045512.2_pilon	8181	8187	Deletion	2	+	5926	5917	CTTATCTACTTTTATTTCAGCAGCTCGGCA|AGGGTTTGTTGATTCAGATGTAGAAACTAA	CTACTTTTATTTCAGCAGCTCGGCAAGGGT|TTGTTGATTCAGATGTAGAAACTAAAGATG
NC_045512.2_pilon	29058	29064	Deletion	2	+	2302	2335	TGAGGCTTCTAAGAAGCCTCGGCAAAAACG|TACTGCCACTAAAGCATACAATGTAACACA	CTTCTAAGAAGCCTCGGCAAAAACGTACTG|CCACTAAAGCATACAATGTAACACAAGCTT
NC_045512.2_pilon	29711	29717	Deletion	2	+	1304	1253	TAATCAGTGTGTAACATTAGGGAGGACTTG|AAAGAGCCACCACATTTTCACCGAGGCCAC	AGTGTGTAACATTAGGGAGGACTTGAAAGA|GCCACCACATTTTCACCGAGGCCACGCGGA
NC_045512.2_pilon	15501	15507	Deletion	2	+	3287	3730	GGTGGAACCTCATCAGGAGATGCCACAACT|GCTTATGCTAATAGTGTTTTTAACATTTGT	AACCTCATCAGGAGATGCCACAACTGCTTA|TGCTAATAGTGTTTTTAACATTTGTCAAGC
NC_045512.2_pilon	20485	20491	Deletion	2	+	3384	3490	TCATAACAGATGCGCAAACAGGTTCATCTA|AGTGTGTGTGTTCTGTTATTGATTTATTAC	ACAGATGCGCAAACAGGTTCATCTAAGTGT|GTGTGTTCTGTTATTGATTTATTACTTGAT
NC_045512.2_pilon	22899	22904	Deletion	2	+	1933	2067	GAATTCTAACAATCTTGATTCTAAGGTTGG|TGGTAATTATAATTACCTGTATAGATTGTT	TCTAACAATCTTGATTCTAAGGTTGGTGGT|AATTATAATTACCTGTATAGATTGTTTAGG
NC_045512.2_pilon	13528	13533	Deletion	2	+	1322	1431	CACCGTGCGGCACAGGCACTAGTACTGATG|TCGTATACAGGGCTTTTGACATCTACAATG	GTGCGGCACAGGCACTAGTACTGATGTCGT|ATACAGGGCTTTTGACATCTACAATGATAA
NC_045512.2_pilon	15546	15551	Deletion	2	+	4057	3993	GTTTTTAACATTTGTCAAGCTGTCACGGCC|AATGTTAATGCACTTTTATCTACTGATGGT	TTAACATTTGTCAAGCTGTCACGGCCAATG|TTAATGCACTTTTATCTACTGATGGTAACA
NC_045512.2_pilon	15502	15509	Deletion	2	+	3308	3358	GTGGAACCTCATCAGGAGATGCCACAACTG|CTTATGCTAATAGTGTTTTTAACATTTGTC	CCTCATCAGGAGATGCCACAACTGCTTATG|CTAATAGTGTTTTTAACATTTGTCAAGCTG
NC_045512.2_pilon	15506	15513	Deletion	2	+	3638	3423	AACCTCATCAGGAGATGCCACAACTGCTTA|TGCTAATAGTGTTTTTAACATTTGTCAAGC	ATCAGGAGATGCCACAACTGCTTATGCTAA|TAGTGTTTTTAACATTTGTCAAGCTGTCAC
NC_045512.2_pilon	15478	15484	Deletion	2	+	2921	3042	GCGGTTCACTATATGTTAAACCAGGTGGAA|CCTCATCAGGAGATGCCACAACTGCTTATG	TCACTATATGTTAAACCAGGTGGAACCTCA|TCAGGAGATGCCACAACTGCTTATGCTAAT
NC_045512.2_pilon	18880	10443	Duplication	2	+	1820	4152	GTTGTGATGCAATCATGACTAGGTGTCTAG|CTGTCCACGAGTGCTTTGTTAAGCGTGTTG	GTTCACCATCTGGTGTTTACCAATGTGCTA|TGAGGCCCAATTTCACTATTAAGGGTTCAT
NC_045512.2_pilon	29028	29036	Deletion	2	+	2169	2260	AGGCCAAACTGTCACTAAGAAATCTGCTGC|TGAGGCTTCTAAGAAGCCTCGGCAAAAACG	ACTGTCACTAAGAAATCTGCTGCTGAGGCT|TCTAAGAAGCCTCGGCAAAAACGTACTGCC
NC_045512.2_pilon	15536	15544	Deletion	2	+	3947	3952	TGCTAATAGTGTTTTTAACATTTGTCAAGC|TGTCACGGCCAATGTTAATGCACTTTTATC	AGTGTTTTTAACATTTGTCAAGCTGTCACG|GCCAATGTTAATGCACTTTTATCTACTGAT
NC_045512.2_pilon	28975	28982	Deletion	2	+	992	1110	GACAGATTGAACCAGCTTGAGAGCAAAATG|TCTGGTAAAGGCCAACAACAACAAGGCCAA	TTGAACCAGCTTGAGAGCAAAATGTCTGGT|AAAGGCCAACAACAACAAGGCCAAACTGTC
NC_045512.2_pilon	15465	15472	Deletion	2	+	2869	2854	ATGGTCATGTGTGGCGGTTCACTATATGTT|AAACCAGGTGGAACCTCATCAGGAGATGCC	ATGTGTGGCGGTTCACTATATGTTAAACCA|GGTGGAACCTCATCAGGAGATGCCACAACT
NC_045512.2_pilon	15463	15470	Deletion	2	+	2854	2918	AAATGGTCATGTGTGGCGGTTCACTATATG|TTAAACCAGGTGGAACCTCATCAGGAGATG	TCATGTGTGGCGGTTCACTATATGTTAAAC|CAGGTGGAACCTCATCAGGAGATGCCACAA
NC_045512.2_pilon	15524	15531	Deletion	2	+	3813	3989	CACAACTGCTTATGCTAATAGTGTTTTTAA|CATTTGTCAAGCTGTCACGGCCAATGTTAA	TGCTTATGCTAATAGTGTTTTTAACATTTG|TCAAGCTGTCACGGCCAATGTTAATGCACT
NC_045512.2_pilon	3560	3569	Deletion	2	+	6831	6837	ATTACATAGCTACTAATGGACCACTTAAAG|TGGGTGGTAGTTGTGTTTTAAGCGGACACA	GCTACTAATGGACCACTTAAAGTGGGTGGT|AGTTGTGTTTTAAGCGGACACAATCTTGCT
NC_045512.2_pilon	2947	2953	Deletion	2	+	1330	1741	CCAGTATCTGAATTACTTACACCACTGGGC|ATTGATTTAGATGAGTGGAGTATGGCTACA	ATCTGAATTACTTACACCACTGGGCATTGA|TTTAGATGAGTGGAGTATGGCTACATACTA
NC_045512.2_pilon	15470	15478	Deletion	2	+	2918	2921	CATGTGTGGCGGTTCACTATATGTTAAACC|AGGTGGAACCTCATCAGGAGATGCCACAAC	GGCGGTTCACTATATGTTAAACCAGGTGGA|ACCTCATCAGGAGATGCCACAACTGCTTAT
NC_045512.2_pilon	29040	29048	Deletion	2	+	2291	2325	CACTAAGAAATCTGCTGCTGAGGCTTCTAA|GAAGCCTCGGCAAAAACGTACTGCCACTAA	AAATCTGCTGCTGAGGCTTCTAAGAAGCCT|CGGCAAAAACGTACTGCCACTAAAGCATAC
NC_045512.2_pilon	11065	11076	Deletion	2	+	9499	9387	CTTTTAGTTTTAGTCCAGAGTACTCAATGG|TCTTTGTTCTTTTTTTTGTATGAAAATGCC	TAGTCCAGAGTACTCAATGGTCTTTGTTCT|TTTTTTTGTATGAAAATGCCTTTTTACCTT
NC_045512.2_pilon	15585	15591	Deletion	2	+	2771	2803	GCACTTTTATCTACTGATGGTAACAAAATT|GCCGATAAGTATGTCCGCAATTTACAACAC	TTTATCTACTGATGGTAACAAAATTGCCGA|TAAGTATGTCCGCAATTTACAACACAGACT
NC_045512.2_pilon	15590	15597	Deletion	2	+	2798	2814	TTTATCTACTGATGGTAACAAAATTGCCGA|TAAGTATGTCCGCAATTTACAACACAGACT	TACTGATGGTAACAAAATTGCCGATAAGTA|TGTCCGCAATTTACAACACAGACTTTATGA
NC_045512.2_pilon	15546	15557	Deletion	2	+	4057	2589	GTTTTTAACATTTGTCAAGCTGTCACGGCC|AATGTTAATGCACTTTTATCTACTGATGGT	TTTGTCAAGCTGTCACGGCCAATGTTAATG|CACTTTTATCTACTGATGGTAACAAAATTG
NC_045512.2_pilon	15495	15503	Deletion	2	+	3225	3502	AAACCAGGTGGAACCTCATCAGGAGATGCC|ACAACTGCTTATGCTAATAGTGTTTTTAAC	GTGGAACCTCATCAGGAGATGCCACAACTG|CTTATGCTAATAGTGTTTTTAACATTTGTC
NC_045512.2_pilon	15463	15475	Deletion	2	+	2854	2915	AAATGGTCATGTGTGGCGGTTCACTATATG|TTAAACCAGGTGGAACCTCATCAGGAGATG	TGTGGCGGTTCACTATATGTTAAACCAGGT|GGAACCTCATCAGGAGATGCCACAACTGCT
NC_045512.2_pilon	15492	15502	Deletion	2	+	3173	3308	GTTAAACCAGGTGGAACCTCATCAGGAGAT|GCCACAACTGCTTATGCTAATAGTGTTTTT	GGTGGAACCTCATCAGGAGATGCCACAACT|GCTTATGCTAATAGTGTTTTTAACATTTGT
NC_045512.2_pilon	15470	15483	Deletion	2	+	2918	3010	CATGTGTGGCGGTTCACTATATGTTAAACC|AGGTGGAACCTCATCAGGAGATGCCACAAC	TTCACTATATGTTAAACCAGGTGGAACCTC|ATCAGGAGATGCCACAACTGCTTATGCTAA
NC_045512.2_pilon	15465	15478	Deletion	2	+	2869	2921	ATGGTCATGTGTGGCGGTTCACTATATGTT|AAACCAGGTGGAACCTCATCAGGAGATGCC	GGCGGTTCACTATATGTTAAACCAGGTGGA|ACCTCATCAGGAGATGCCACAACTGCTTAT
NC_045512.2_pilon	15563	15577	Deletion	2	+	2649	2818	AGCTGTCACGGCCAATGTTAATGCACTTTT|ATCTACTGATGGTAACAAAATTGCCGATAA	AATGTTAATGCACTTTTATCTACTGATGGT|AACAAAATTGCCGATAAGTATGTCCGCAAT
NC_045512.2_pilon	11060	11076	Deletion	2	+	9477	9387	CTTCACTTTTAGTTTTAGTCCAGAGTACTC|AATGGTCTTTGTTCTTTTTTTTGTATGAAA	TAGTCCAGAGTACTCAATGGTCTTTGTTCT|TTTTTTTGTATGAAAATGCCTTTTTACCTT
NC_045512.2_pilon	15458	15473	Deletion	2	+	2742	2873	GAGTGAAATGGTCATGTGTGGCGGTTCACT|ATATGTTAAACCAGGTGGAACCTCATCAGG	TGTGTGGCGGTTCACTATATGTTAAACCAG|GTGGAACCTCATCAGGAGATGCCACAACTG
NC_045512.2_pilon	28999	29008	Deletion	2	+	1457	1523	AAAATGTCTGGTAAAGGCCAACAACAACAA|GGCCAAACTGTCACTAAGAAATCTGCTGCT	TGGTAAAGGCCAACAACAACAAGGCCAAAC|TGTCACTAAGAAATCTGCTGCTGAGGCTTC
NC_045512.2_pilon	2780	2790	Deletion	2	+	1380	1569	CTGTGATAGAAGTGCAAGGTTACAAGAGTG|TGAATATCACTTTTGAACTTGATGAAAGGA	AAGTGCAAGGTTACAAGAGTGTGAATATCA|CTTTTGAACTTGATGAAAGGATTGATAAAG
NC_045512.2_pilon	15465	15482	Deletion	2	+	2869	2977	ATGGTCATGTGTGGCGGTTCACTATATGTT|AAACCAGGTGGAACCTCATCAGGAGATGCC	GTTCACTATATGTTAAACCAGGTGGAACCT|CATCAGGAGATGCCACAACTGCTTATGCTA
NC_045512.2_pilon	28926	28930	Deletion	2	+	684	740	TAGAATGGCTGGCAATGGCGGTGATGCTGC|TCTTGCTTTGCTGCTGCTTGACAGATTGAA	AATGGCTGGCAATGGCGGTGATGCTGCTCT|TGCTTTGCTGCTGCTTGACAGATTGAACCA
NC_045512.2_pilon	15492	15509	Deletion	2	+	3173	3358	GTTAAACCAGGTGGAACCTCATCAGGAGAT|GCCACAACTGCTTATGCTAATAGTGTTTTT	CCTCATCAGGAGATGCCACAACTGCTTATG|CTAATAGTGTTTTTAACATTTGTCAAGCTG
NC_045512.2_pilon	15488	15507	Deletion	2	+	3159	3730	ATATGTTAAACCAGGTGGAACCTCATCAGG|AGATGCCACAACTGCTTATGCTAATAGTGT	AACCTCATCAGGAGATGCCACAACTGCTTA|TGCTAATAGTGTTTTTAACATTTGTCAAGC
NC_045512.2_pilon	28961	28977	Deletion	2	+	936	997	CTTTGCTGCTGCTTGACAGATTGAACCAGC|TTGAGAGCAAAATGTCTGGTAAAGGCCAAC	ACAGATTGAACCAGCTTGAGAGCAAAATGT|CTGGTAAAGGCCAACAACAACAAGGCCAAA
NC_045512.2_pilon	15468	15486	Deletion	2	+	2873	3031	GTCATGTGTGGCGGTTCACTATATGTTAAA|CCAGGTGGAACCTCATCAGGAGATGCCACA	ACTATATGTTAAACCAGGTGGAACCTCATC|AGGAGATGCCACAACTGCTTATGCTAATAG
NC_045512.2_pilon	15482	15502	Deletion	2	+	2977	3308	TTCACTATATGTTAAACCAGGTGGAACCTC|ATCAGGAGATGCCACAACTGCTTATGCTAA	GGTGGAACCTCATCAGGAGATGCCACAACT|GCTTATGCTAATAGTGTTTTTAACATTTGT
NC_045512.2_pilon	29028	29048	Deletion	2	+	2169	2325	AGGCCAAACTGTCACTAAGAAATCTGCTGC|TGAGGCTTCTAAGAAGCCTCGGCAAAAACG	AAATCTGCTGCTGAGGCTTCTAAGAAGCCT|CGGCAAAAACGTACTGCCACTAAAGCATAC
NC_045512.2_pilon	15471	15493	Deletion	2	+	2886	3194	ATGTGTGGCGGTTCACTATATGTTAAACCA|GGTGGAACCTCATCAGGAGATGCCACAACT	GTTAAACCAGGTGGAACCTCATCAGGAGAT|GCCACAACTGCTTATGCTAATAGTGTTTTT
NC_045512.2_pilon	15465	15487	Deletion	2	+	2869	3060	ATGGTCATGTGTGGCGGTTCACTATATGTT|AAACCAGGTGGAACCTCATCAGGAGATGCC	CTATATGTTAAACCAGGTGGAACCTCATCA|GGAGATGCCACAACTGCTTATGCTAATAGT
NC_045512.2_pilon	28997	29001	Deletion	2	+	1363	1473	GCAAAATGTCTGGTAAAGGCCAACAACAAC|AAGGCCAAACTGTCACTAAGAAATCTGCTG	AAATGTCTGGTAAAGGCCAACAACAACAAG|GCCAAACTGTCACTAAGAAATCTGCTGCTG
NC_045512.2_pilon	15454	15475	Deletion	2	+	2631	2915	TATTGAGTGAAATGGTCATGTGTGGCGGTT|CACTATATGTTAAACCAGGTGGAACCTCAT	TGTGGCGGTTCACTATATGTTAAACCAGGT|GGAACCTCATCAGGAGATGCCACAACTGCT
NC_045512.2_pilon	28984	29005	Deletion	2	+	1121	1514	AACCAGCTTGAGAGCAAAATGTCTGGTAAA|GGCCAACAACAACAAGGCCAAACTGTCACT	GTCTGGTAAAGGCCAACAACAACAAGGCCA|AACTGTCACTAAGAAATCTGCTGCTGAGGC
NC_045512.2_pilon	23580	23603	Deletion	2	+	266	298	CATACCCATTGGTGCAGGTATATGCGCTAG|TTATCAGACTCAGACTAATTCTCCTCGGCG	TGCGCTAGTTATCAGACTCAGACTAATTCT|CCTCGGCGGGCACGTAGTGTAGCTAGTCAA
NC_045512.2_pilon	15473	15497	Deletion	2	+	2873	3232	GTGTGGCGGTTCACTATATGTTAAACCAGG|TGGAACCTCATCAGGAGATGCCACAACTGC	AACCAGGTGGAACCTCATCAGGAGATGCCA|CAACTGCTTATGCTAATAGTGTTTTTAACA
NC_045512.2_pilon	15454	15478	Deletion	2	+	2631	2921	TATTGAGTGAAATGGTCATGTGTGGCGGTT|CACTATATGTTAAACCAGGTGGAACCTCAT	GGCGGTTCACTATATGTTAAACCAGGTGGA|ACCTCATCAGGAGATGCCACAACTGCTTAT
NC_045512.2_pilon	15478	15503	Deletion	2	+	2921	3502	GCGGTTCACTATATGTTAAACCAGGTGGAA|CCTCATCAGGAGATGCCACAACTGCTTATG	GTGGAACCTCATCAGGAGATGCCACAACTG|CTTATGCTAATAGTGTTTTTAACATTTGTC
NC_045512.2_pilon	15460	15480	Deletion	2	+	2736	2947	GTGAAATGGTCATGTGTGGCGGTTCACTAT|ATGTTAAACCAGGTGGAACCTCATCAGGAG	CGGTTCACTATATGTTAAACCAGGTGGAAC|CTCATCAGGAGATGCCACAACTGCTTATGC
NC_045512.2_pilon	15499	15519	Deletion	2	+	3273	3642	CAGGTGGAACCTCATCAGGAGATGCCACAA|CTGCTTATGCTAATAGTGTTTTTAACATTT	AGATGCCACAACTGCTTATGCTAATAGTGT|TTTTAACATTTGTCAAGCTGTCACGGCCAA
NC_045512.2_pilon	27766	27795	Deletion	2	+	3321	4428	CACTCAAAAGAAAGACAGAATGATTGAACT|TTCATTAATTGACTTCTATTTGTGCTTTTT	CTTTCATTAATTGACTTCTATTTGTGCTTT|TTAGCCTTTCTGCTATTCCTTGTTTTAATT
NC_045512.2_pilon	15470	15497	Deletion	2	+	2918	3232	CATGTGTGGCGGTTCACTATATGTTAAACC|AGGTGGAACCTCATCAGGAGATGCCACAAC	AACCAGGTGGAACCTCATCAGGAGATGCCA|CAACTGCTTATGCTAATAGTGTTTTTAACA
NC_045512.2_pilon	15455	15482	Deletion	2	+	2736	2977	ATTGAGTGAAATGGTCATGTGTGGCGGTTC|ACTATATGTTAAACCAGGTGGAACCTCATC	GTTCACTATATGTTAAACCAGGTGGAACCT|CATCAGGAGATGCCACAACTGCTTATGCTA
NC_045512.2_pilon	29020	29048	Deletion	2	+	1913	2325	CAACAACAAGGCCAAACTGTCACTAAGAAA|TCTGCTGCTGAGGCTTCTAAGAAGCCTCGG	AAATCTGCTGCTGAGGCTTCTAAGAAGCCT|CGGCAAAAACGTACTGCCACTAAAGCATAC
NC_045512.2_pilon	29031	29042	Deletion	2	+	2228	2285	CCAAACTGTCACTAAGAAATCTGCTGCTGA|GGCTTCTAAGAAGCCTCGGCAAAAACGTAC	ACTAAGAAATCTGCTGCTGAGGCTTCTAAG|AAGCCTCGGCAAAAACGTACTGCCACTAAA
NC_045512.2_pilon	15476	15507	Deletion	2	+	2910	3730	TGGCGGTTCACTATATGTTAAACCAGGTGG|AACCTCATCAGGAGATGCCACAACTGCTTA	AACCTCATCAGGAGATGCCACAACTGCTTA|TGCTAATAGTGTTTTTAACATTTGTCAAGC
NC_045512.2_pilon	15458	15490	Deletion	2	+	2742	3163	GAGTGAAATGGTCATGTGTGGCGGTTCACT|ATATGTTAAACCAGGTGGAACCTCATCAGG	TATGTTAAACCAGGTGGAACCTCATCAGGA|GATGCCACAACTGCTTATGCTAATAGTGTT
NC_045512.2_pilon	15476	15490	Deletion	2	+	2910	3163	TGGCGGTTCACTATATGTTAAACCAGGTGG|AACCTCATCAGGAGATGCCACAACTGCTTA	TATGTTAAACCAGGTGGAACCTCATCAGGA|GATGCCACAACTGCTTATGCTAATAGTGTT
NC_045512.2_pilon	15534	15551	Deletion	2	+	3959	3993	TATGCTAATAGTGTTTTTAACATTTGTCAA|GCTGTCACGGCCAATGTTAATGCACTTTTA	TTAACATTTGTCAAGCTGTCACGGCCAATG|TTAATGCACTTTTATCTACTGATGGTAACA
NC_045512.2_pilon	15455	15487	Deletion	2	+	2736	3060	ATTGAGTGAAATGGTCATGTGTGGCGGTTC|ACTATATGTTAAACCAGGTGGAACCTCATC	CTATATGTTAAACCAGGTGGAACCTCATCA|GGAGATGCCACAACTGCTTATGCTAATAGT
NC_045512.2_pilon	15473	15490	Deletion	2	+	2873	3163	GTGTGGCGGTTCACTATATGTTAAACCAGG|TGGAACCTCATCAGGAGATGCCACAACTGC	TATGTTAAACCAGGTGGAACCTCATCAGGA|GATGCCACAACTGCTTATGCTAATAGTGTT
NC_045512.2_pilon	28953	28982	Deletion	2	+	918	1110	TGCTCTTGCTTTGCTGCTGCTTGACAGATT|GAACCAGCTTGAGAGCAAAATGTCTGGTAA	TTGAACCAGCTTGAGAGCAAAATGTCTGGT|AAAGGCCAACAACAACAAGGCCAAACTGTC
NC_045512.2_pilon	15473	15485	Deletion	2	+	2873	3035	GTGTGGCGGTTCACTATATGTTAAACCAGG|TGGAACCTCATCAGGAGATGCCACAACTGC	CACTATATGTTAAACCAGGTGGAACCTCAT|CAGGAGATGCCACAACTGCTTATGCTAATA
NC_045512.2_pilon	15455	15502	Deletion	2	+	2736	3308	ATTGAGTGAAATGGTCATGTGTGGCGGTTC|ACTATATGTTAAACCAGGTGGAACCTCATC	GGTGGAACCTCATCAGGAGATGCCACAACT|GCTTATGCTAATAGTGTTTTTAACATTTGT
NC_045512.2_pilon	15452	15493	Deletion	2	+	2600	3194	AGTATTGAGTGAAATGGTCATGTGTGGCGG|TTCACTATATGTTAAACCAGGTGGAACCTC	GTTAAACCAGGTGGAACCTCATCAGGAGAT|GCCACAACTGCTTATGCTAATAGTGTTTTT
NC_045512.2_pilon	15455	15497	Deletion	2	+	2736	3232	ATTGAGTGAAATGGTCATGTGTGGCGGTTC|ACTATATGTTAAACCAGGTGGAACCTCATC	AACCAGGTGGAACCTCATCAGGAGATGCCA|CAACTGCTTATGCTAATAGTGTTTTTAACA
NC_045512.2_pilon	15468	15519	Deletion	2	+	2873	3642	GTCATGTGTGGCGGTTCACTATATGTTAAA|CCAGGTGGAACCTCATCAGGAGATGCCACA	AGATGCCACAACTGCTTATGCTAATAGTGT|TTTTAACATTTGTCAAGCTGTCACGGCCAA
NC_045512.2_pilon	15473	15517	Deletion	2	+	2873	3469	GTGTGGCGGTTCACTATATGTTAAACCAGG|TGGAACCTCATCAGGAGATGCCACAACTGC	GGAGATGCCACAACTGCTTATGCTAATAGT|GTTTTTAACATTTGTCAAGCTGTCACGGCC
NC_045512.2_pilon	15532	15546	Deletion	2	+	3954	4057	CTTATGCTAATAGTGTTTTTAACATTTGTC|AAGCTGTCACGGCCAATGTTAATGCACTTT	TGTTTTTAACATTTGTCAAGCTGTCACGGC|CAATGTTAATGCACTTTTATCTACTGATGG
NC_045512.2_pilon	28919	28975	Deletion	2	+	692	992	CTCCTGCTAGAATGGCTGGCAATGGCGGTG|ATGCTGCTCTTGCTTTGCTGCTGCTTGACA	TGACAGATTGAACCAGCTTGAGAGCAAAAT|GTCTGGTAAAGGCCAACAACAACAAGGCCA
NC_045512.2_pilon	15575	15596	Deletion	2	+	2809	2816	CAATGTTAATGCACTTTTATCTACTGATGG|TAACAAAATTGCCGATAAGTATGTCCGCAA	CTACTGATGGTAACAAAATTGCCGATAAGT|ATGTCCGCAATTTACAACACAGACTTTATG
NC_045512.2_pilon	28945	28967	Deletion	2	+	876	947	GGTGATGCTGCTCTTGCTTTGCTGCTGCTT|GACAGATTGAACCAGCTTGAGAGCAAAATG	CTGCTGCTTGACAGATTGAACCAGCTTGAG|AGCAAAATGTCTGGTAAAGGCCAACAACAA
NC_045512.2_pilon	28963	29015	Deletion	2	+	943	1736	TTGCTGCTGCTTGACAGATTGAACCAGCTT|GAGAGCAAAATGTCTGGTAAAGGCCAACAA	GGCCAACAACAACAAGGCCAAACTGTCACT|AAGAAATCTGCTGCTGAGGCTTCTAAGAAG
NC_045512.2_pilon	4451	4479	Deletion	1	+	2248	2268	GCAAATTAATGCCTGTCTGTGTGGAAACTA|AAGCCATAGTTTCAACTATACAGCGTAAAT	CTAAAGCCATAGTTTCAACTATACAGCGTA|AATATAAGGGTATTAAAATACAAGAGGGTG
NC_045512.2_pilon	8892	8387	Duplication	1	+	7181	1974	GCCTGGTTTGCCTGGCACGATATTACGCAC|AACTAATGGTGACTTTTTGCATTTCTTACC	CATATTAATGCGCAGGTAGCAAAAAGTCAC|AACATTGCTTTGATATGGAACGTTAAAGAT
NC_045512.2_pilon	14408	14416	Deletion	1	+	465	473	TAATGTTTTATTCTCTACAGTGTTCCCACT|TACAAGTTTTGGACCACTAGTGAGAAAAAT	TTATTCTCTACAGTGTTCCCACTTACAAGT|TTTGGACCACTAGTGAGAAAAATATTTGTT
NC_045512.2_pilon	15976	15980	Deletion	1	+	4470	4525	GAATCCTAGGGGCCGGCTGTTTTGTAGATG|ATATCGTAAAAACAGATGGTACACTTATGA	TCCTAGGGGCCGGCTGTTTTGTAGATGATA|TCGTAAAAACAGATGGTACACTTATGATTG
NC_045512.2_pilon	76	15785	Deletion	1	+	269	694	TCTCTTGTAGATCTGTTCTCTAAACGAACT|TTAAAATCTGTGTGGCTGTCACTCGGCTGC	CTCAAGGTCTAGTGGCTAGCATAAAGAACT|TTAAGTCAGTTCTTTATTATCAAAACAATG
NC_045512.2_pilon	28251	28259	Deletion	1	+	949	1012	AGTATCATGACGTTCGTGTTGTTTTAGATT|TCATCTAAACGAACAAACTAAAATGTCTGA	TGACGTTCGTGTTGTTTTAGATTTCATCTA|AACGAACAAACTAAAATGTCTGATAATGGA
NC_045512.2_pilon	27552	29492	Deletion	1	+	1250	1304	TCACCATTTCATCCTCTAGCTGATAACAAA|TTTGCACTGACTTGCTTTAGCACTCAATTT	GCTGCAGATTTGGATGATTTCTCCAAACAA|TTGCAACAATCCATGAGCAGTGCTGACTCA
NC_045512.2_pilon	29471	27387	Duplication	1	+	1240	657	AAACTGTGACTCTTCTTCCTGCTGCAGATT|TGGATGATTTCTCCAAACAATTGCAACAAT	AGATGAAGAGCAACCAATGGAGATTGATTA|AACGAACATGAAAATTATTCTTTTCTTGGC
NC_045512.2_pilon	17839	27383	Deletion	1	+	785	639	TTTTGGGACTACCAACTCAAACTGTTGATT|CATCACAGGGCTCAGAATATGACTATGTCA	AATTAGATGAAGAGCAACCAATGGAGATTG|ATTAAACGAACATGAAAATTATTCTTTTCT
NC_045512.2_pilon	6043	3827	Duplication	1	+	3793	3024	AACCAACCATATCCAAACGCAAGCTTCGAT|AATTTTAAGTTTGTATGTGATAATATCAAA	TTTGATAAAAATCTCTATGACAAACTTGTT|TCAAGCTTTTTGGAAATGAAGAGTGAAAAG
NC_045512.2_pilon	3695	3699	Deletion	1	+	3445	3464	CTTATGAAAATTTTAATCAGCACGAAGTTC|TACTTGCACCATTATTATCAGCTGGTATTT	ATGAAAATTTTAATCAGCACGAAGTTCTAC|TTGCACCATTATTATCAGCTGGTATTTTTG
NC_045512.2_pilon	14027	10505	Duplication	1	+	781	4715	GTTAAAAACAGTACAATTCTGTGATGCCAT|GCGAAATGCTGGTATTGTTGGTGTACTGAC	CTTAATGGTTCATGTGGTAGTGTTGGTTTT|AACATAGATTATGACTGTGTCTCTTTTTGT
NC_045512.2_pilon	19517	19521	Deletion	1	+	1786	1813	CTGTAGACATCATGCTAATGAGTACAGATT|GTATCTCGATGCTTATAACATGATGATCTC	TAGACATCATGCTAATGAGTACAGATTGTA|TCTCGATGCTTATAACATGATGATCTCAGC
NC_045512.2_pilon	24346	19585	Duplication	1	+	2321	4610	AACCAAAAATTGATTGCCAACCAATTTAAT|AGTGCTATTGGCAAAATTCAAGACTCACTT	TTTAGCTTGTGGGTTTACAAACAATTTGAT|ACTTATAACCTCTGGAACACTTTTACAAGA
NC_045512.2_pilon	70	3817	Deletion	1	+	544	2976	TTTCGATCTCTTGTAGATCTGTTCTCTAAA|CGAACTTTAAAATCTGTGTGGCTGTCACTC	CTTAGCTGTCTTTGATAAAAATCTCTATGA|CAAACTTGTTTCAAGCTTTTTGGAAATGAA
NC_045512.2_pilon	3985	3989	Deletion	1	+	4307	4321	AAAATCAAAGCTTGTGTTGAAGAAGTTACA|ACAACTCTGGAAGAAACTAAGTTCCTCACA	ATCAAAGCTTGTGTTGAAGAAGTTACAACA|ACTCTGGAAGAAACTAAGTTCCTCACAGAA
NC_045512.2_pilon	11629	11633	Deletion	1	+	3137	3130	ATAATGCTAGTTTATTGTTTCTTAGGCTAT|TTTTGTACTTGTTACTTTGGCCTCTTTTGT	ATGCTAGTTTATTGTTTCTTAGGCTATTTT|TGTACTTGTTACTTTGGCCTCTTTTGTTTA
NC_045512.2_pilon	7489	6810	Duplication	1	+	204	1546	CATGTTGTAGACGGTTGTAATTCATCAACT|TGTATGATGTGTTACAAACGTAATAGAGCA	TCTTTACTTTATTGCTACAATTGTGTACTT|TTACTAGAAGTACAAATTCTAGAATTAAAG
NC_045512.2_pilon	6945	6950	Deletion	1	+	5011	4845	TTTGAAGTCACCTAATTTTTCTAAACTGAT|AAATATTATAATTTGGTTTTTACTATTAAG	AAGTCACCTAATTTTTCTAAACTGATAAAT|ATTATAATTTGGTTTTTACTATTAAGTGTT
NC_045512.2_pilon	7185	6911	Duplication	1	+	3456	5037	TTTAGACACCTATCCTTCTTTAGAAACTAT|ACAAATTACCATTTCATCTTTTAAATGGGA	GTCGGTAAATTTTGTCTAGAGGCTTCATTT|AATTATTTGAAGTCACCTAATTTTTCTAAA
NC_045512.2_pilon	7121	6812	Duplication	1	+	2038	1546	TCACTATTGCAACCTACTGTACTGGTTCTA|TACCTTGTAGTGTTTGTCTTAGTGGTTTAG	TTTACTTTATTGCTACAATTGTGTACTTTT|ACTAGAAGTACAAATTCTAGAATTAAAGCA
NC_045512.2_pilon	15247	15258	Deletion	1	+	2999	3297	AATTCTATGGTGGTTGGCACAACATGTTAA|AAACTGTTTATAGTGATGTAGAAAACCCTC	TGGTTGGCACAACATGTTAAAAACTGTTTA|TAGTGATGTAGAAAACCCTCACCTTATGGG
NC_045512.2_pilon	23031	15245	Duplication	1	+	4129	2759	TAATGGTGTTGAAGGTTTTAATTGTTACTT|TCCTTTACAATCATATGGTTTCCAACCCAC	GCAAATTCTATGGTGGTTGGCACAACATGT|TAAAAACTGTTTATAGTGATGTAGAAAACC
NC_045512.2_pilon	19911	19915	Deletion	1	+	4407	4416	TACAAAAGAGATGCTCCAGCACATATATCT|ACTATTGGTGTTTGTTCTATGACTGACATA	AAAAGAGATGCTCCAGCACATATATCTACT|ATTGGTGTTTGTTCTATGACTGACATAGCC
NC_045512.2_pilon	24887	24894	Deletion	1	+	2107	2235	GCACACACTGGTTTGTAACACAAAGGAATT|TTTATGAACCACAAATCATTACTACAGACA	ACTGGTTTGTAACACAAAGGAATTTTTATG|AACCACAAATCATTACTACAGACAACACAT
NC_045512.2_pilon	73	24318	Deletion	1	+	570	1718	CGATCTCTTGTAGATCTGTTCTCTAAACGA|ACTTTAAAATCTGTGTGGCTGTCACTCGGC	TTGGAGTTACACAGAATGTTCTCTATGAGA|ACCAAAAATTGATTGCCAACCAATTTAATA
NC_045512.2_pilon	8669	8143	Duplication	1	+	3552	3905	CTGTTCATGTCATGTCTAAACATACTGACT|TTTCAAGTGAAATCATAGGATACAAGGCTA	AGAAGCTGAACTTGCAAAGAATGTGTCCTT|AGACAATGTCTTATCTACTTTTATTTCAGC
NC_045512.2_pilon	17428	12581	Duplication	1	+	5159	3096	ATGCCAGATTACGTGCTAAGCACTATGTGT|ACATTGGCGACCCTGCTCAATTACCTGCAC	TGGGAAATCCAACAGGTTGTAGATGCAGAT|AGTAAAATTGTTCAACTTAGTGAAATTAGT
NC_045512.2_pilon	4350	733	Duplication	1	+	4028	2853	CTTTTACATTCTACCATCTATTATCTCTAA|TGAGAAGCAAGAAATTCTTGGAACTGTTTC	CGACGAGCTTGGCACTGATCCTTATGAAGA|TTTTCAAGAAAACTGGAACACTAAACATAG
NC_045512.2_pilon	17137	17222	Deletion	1	+	870	1543	TTGCTATTGGCCTAGCTCTCTACTACCCTT|CTGCTCGCATAGTGTATACAGCTTGCTCTC	AGAAGGCATTAAAATATTTGCCTATAGATA|AATGTAGTAGAATTATACCTGCACGTGCTC
NC_045512.2_pilon	18963	18967	Deletion	1	+	4068	4097	ATTGGTGATGAACTGAAGATTAATGCGGCT|TGTAGAAAGGTTCAACACATGGTTGTTAAA	GGTGATGAACTGAAGATTAATGCGGCTTGT|AGAAAGGTTCAACACATGGTTGTTAAAGCT
NC_045512.2_pilon	2482	28730	Deletion	1	+	1278	1615	CTCATGCCTCTAAAAGCCCCAAAAGAAATT|ATCTTCTTAGAGGGAGAAACACTTCCCACA	AAAGATCACATTGGCACCCGCAATCCTGCT|AACAATGCTGCAATCGTGCTACAACTTCCT
NC_045512.2_pilon	28689	28695	Deletion	1	+	2413	2463	CATCATATGGGTTGCAACTGAGGGAGCCTT|GAATACACCAAAAGATCACATTGGCACCCG	TATGGGTTGCAACTGAGGGAGCCTTGAATA|CACCAAAAGATCACATTGGCACCCGCAATC
NC_045512.2_pilon	26245	28654	Deletion	1	+	3896	2289	TGTAAGCACAAGCTGATGAGTACGAACTTA|TGTACTCATTCGTTTCGGAAGAGACAGGTA	AGAAGCTGGACTTCCCTATGGTGCTAACAA|AGACGGCATCATATGGGTTGCAACTGAGGG
NC_045512.2_pilon	28415	28690	Deletion	1	+	524	2442	AACAACGTCGGCCCCAAGGTTTACCCAATA|ATACTGCGTCTTGGTTCACCGCTCTCACTC	CATCATATGGGTTGCAACTGAGGGAGCCTT|GAATACACCAAAAGATCACATTGGCACCCG
NC_045512.2_pilon	74	19576	Deletion	1	+	562	4106	GATCTCTTGTAGATCTGTTCTCTAAACGAA|CTTTAAAATCTGTGTGGCTGTCACTCGGCT	TCAGCTGGCTTTAGCTTGTGGGTTTACAAA|CAATTTGATACTTATAACCTCTGGAACACT
NC_045512.2_pilon	27681	3740	Duplication	1	+	1910	4020	TTCATCAGACAAGAGGAAGTTCAAGAACTT|TACTCTCCAATTTTTCTTATTGTTGCGGCA	TTATCAGCTGGTATTTTTGGTGCTGACCCT|ATACATTCTTTAAGAGTTTGTGTAGATACT
NC_045512.2_pilon	8765	8779	Deletion	1	+	4619	3281	ATACTTGTTTTGCTAACAAACATGCTGATT|TTGACACATGGTTTAGCCAGCGTGGTGGTA	TAACAAACATGCTGATTTTGACACATGGTT|TAGCCAGCGTGGTGGTAGTTATACTAATGA
NC_045512.2_pilon	68	2293	Deletion	1	+	520	5144	ACTTTCGATCTCTTGTAGATCTGTTCTCTA|AACGAACTTTAAAATCTGTGTGGCTGTCAC	CTGTGCAAAGGAAATTAAGGAGAGTGTTCA|GACATTCTTTAAGCTTGTAAATAAATTTTT
NC_045512.2_pilon	3333	2301	Duplication	1	+	278	5389	GATGGAACTTACACCAGTTGTTCAGACTAT|TGAAGTGAATAGTTTTAGTGGTTATTTAAA	AGGAAATTAAGGAGAGTGTTCAGACATTCT|TTAAGCTTGTAAATAAATTTTTGGCTTTGT
NC_045512.2_pilon	2241	2257	Deletion	1	+	3788	4060	TAAATTTATCTCAACCTGTGCTTGTGAAAT|TGTCGGTGGACAAATTGTCACCTGTGCAAA	CTGTGCTTGTGAAATTGTCGGTGGACAAAT|TGTCACCTGTGCAAAGGAAATTAAGGAGAG
NC_045512.2_pilon	26782	26821	Deletion	1	+	1099	1462	CGGTGGAATTGCTATCGCAATGGCTTGTCT|TGTAGGCTTGATGTGGCTCAGCTACTTCAT	TGATGTGGCTCAGCTACTTCATTGCTTCTT|TCAGACTGTTTGCGCGTACGCGTTCCATGT
NC_045512.2_pilon	27555	26763	Duplication	1	+	1260	716	CCATTTCATCCTCTAGCTGATAACAAATTT|GCACTGACTTGCTTTAGCACTCAATTTGCT	TACAGAATAAATTGGATCACCGGTGGAATT|GCTATCGCAATGGCTTGTCTTGTAGGCTTG
NC_045512.2_pilon	26785	26822	Deletion	1	+	1175	1464	TGGAATTGCTATCGCAATGGCTTGTCTTGT|AGGCTTGATGTGGCTCAGCTACTTCATTGC	GATGTGGCTCAGCTACTTCATTGCTTCTTT|CAGACTGTTTGCGCGTACGCGTTCCATGTG
NC_045512.2_pilon	9631	9643	Deletion	1	+	903	992	ACATTTTATCTTACTAATGATGTTTCTTTT|TTAGCACATATTCAGTGGATGGTTATGTTC	TACTAATGATGTTTCTTTTTTAGCACATAT|TCAGTGGATGGTTATGTTCACACCTTTAGT
NC_045512.2_pilon	8629	7378	Duplication	1	+	3327	2323	GTGTTCCTTTTTGTTGCTGCTATTTTCTAT|TTAATAACACCTGTTCATGTCATGTCTAAA	TTCTTGGCTTATGTGGTTAATAATTAATCT|TGTACAAATGGCCCCGATTTCAGCTATGGT
NC_045512.2_pilon	7436	7442	Deletion	1	+	3505	3527	TTAGAATGTACATCTTCTTTGCATCATTTT|ATTATGTATGGAAAAGTTATGTGCATGTTG	ATGTACATCTTCTTTGCATCATTTTATTAT|GTATGGAAAAGTTATGTGCATGTTGTAGAC
NC_045512.2_pilon	7435	7442	Deletion	1	+	3503	3527	GTTAGAATGTACATCTTCTTTGCATCATTT|TATTATGTATGGAAAAGTTATGTGCATGTT	ATGTACATCTTCTTTGCATCATTTTATTAT|GTATGGAAAAGTTATGTGCATGTTGTAGAC
NC_045512.2_pilon	26484	26320	Duplication	1	+	434	4182	CCTGATCTTCTGGTCTAAACGAACTAAATA|TTATATTAGTTTTTCTGTTTGGAACTTTAA	AGCGTACTTCTTTTTCTTGCTTTCGTGGTA|TTCTTGCTAGTTACACTAGCCATCCTTACT
NC_045512.2_pilon	27698	26209	Duplication	1	+	2794	4245	AGTTCAAGAACTTTACTCTCCAATTTTTCT|TATTGTTGCGGCAATAGTGTTTATAACACT	ATTTATGATGAACCGACGACGACTACTAGC|GTGCCTTTGTAAGCACAAGCTGATGAGTAC
NC_045512.2_pilon	26156	26182	Deletion	1	+	2770	3125	AATTCACACAATCGACGGTTCATCCGGAGT|TGTTAATCCAGTAATGGAACCAATTTATGA	GGAGTTGTTAATCCAGTAATGGAACCAATT|TATGATGAACCGACGACGACTACTAGCGTG
NC_045512.2_pilon	16295	16318	Deletion	1	+	2532	2467	ACAGACTTCATTAAGATGTGGTGCTTGCAT|ACGTAGACCATTCTTATGTTGTAAATGCTG	GCTTGCATACGTAGACCATTCTTATGTTGT|AAATGCTGTTACGACCATGTCATATCAACA
NC_045512.2_pilon	16300	16311	Deletion	1	+	2543	2518	CTTCATTAAGATGTGGTGCTTGCATACGTA|GACCATTCTTATGTTGTAAATGCTGTTACG	ATGTGGTGCTTGCATACGTAGACCATTCTT|ATGTTGTAAATGCTGTTACGACCATGTCAT
NC_045512.2_pilon	16313	16326	Deletion	1	+	2518	2413	TGGTGCTTGCATACGTAGACCATTCTTATG|TTGTAAATGCTGTTACGACCATGTCATATC	ACGTAGACCATTCTTATGTTGTAAATGCTG|TTACGACCATGTCATATCAACATCACATAA
NC_045512.2_pilon	16301	16317	Deletion	1	+	2542	2487	TTCATTAAGATGTGGTGCTTGCATACGTAG|ACCATTCTTATGTTGTAAATGCTGTTACGA	TGCTTGCATACGTAGACCATTCTTATGTTG|TAAATGCTGTTACGACCATGTCATATCAAC
NC_045512.2_pilon	14788	14808	Deletion	1	+	2192	2852	TCTTCTTTGCTCAGGATGGTAATGCTGCTA|TCAGCGATTATGACTACTATCGTTATAATC	TAATGCTGCTATCAGCGATTATGACTACTA|TCGTTATAATCTACCAACAATGTGTGATAT
NC_045512.2_pilon	18020	14795	Duplication	1	+	3651	2206	GCAATTTACAAGTCTTGAAATTCCACGTAG|GAATGTGGCAACTTTACAAGCTGAAAATGT	TTGCTCAGGATGGTAATGCTGCTATCAGCG|ATTATGACTACTATCGTTATAATCTACCAA
NC_045512.2_pilon	8566	8609	Deletion	1	+	1158	2800	ATAGCACTTAAGGGTGGTAAAATTGTTAAT|AATTGGTTGAAGCAGTTAATTAAAGTTACA	CAGTTAATTAAAGTTACACTTGTGTTCCTT|TTTGTTGCTGCTATTTTCTATTTAATAACA
NC_045512.2_pilon	23758	23764	Deletion	1	+	7018	7533	ACCACAGAAATTCTACCAGTGTCTATGACC|AAGACATCAGTAGATTGTACAATGTACATT	AGAAATTCTACCAGTGTCTATGACCAAGAC|ATCAGTAGATTGTACAATGTACATTTGTGG
NC_045512.2_pilon	23583	23599	Deletion	1	+	274	265	ACCCATTGGTGCAGGTATATGCGCTAGTTA|TCAGACTCAGACTAATTCTCCTCGGCGGGC	TATATGCGCTAGTTATCAGACTCAGACTAA|TTCTCCTCGGCGGGCACGTAGTGTAGCTAG
NC_045512.2_pilon	1030	29039	Deletion	1	+	194	2285	GAAAAGAGCTATGAATTGCAGACACCTTTT|GAAATTAAATTGGCAAAGAAATTTGACATC	GTCACTAAGAAATCTGCTGCTGAGGCTTCT|AAGAAGCCTCGGCAAAAACGTACTGCCACT
NC_045512.2_pilon	28699	28985	Deletion	1	+	2499	1102	GTTGCAACTGAGGGAGCCTTGAATACACCA|AAAGATCACATTGGCACCCGCAATCCTGCT	AACCAGCTTGAGAGCAAAATGTCTGGTAAA|GGCCAACAACAACAAGGCCAAACTGTCACT
NC_045512.2_pilon	21612	21618	Deletion	1	+	4946	4949	ATTGCCACTAGTCTCTAGTCAGTGTGTTAA|TCTTACAACCAGAACTCAATTACCCCCTGC	CACTAGTCTCTAGTCAGTGTGTTAATCTTA|CAACCAGAACTCAATTACCCCCTGCATACA
NC_045512.2_pilon	21577	21586	Deletion	1	+	7558	7959	ACAACTAAACGAACAATGTTTGTTTTTCTT|GTTTTATTGCCACTAGTCTCTAGTCAGTGT	ACGAACAATGTTTGTTTTTCTTGTTTTATT|GCCACTAGTCTCTAGTCAGTGTGTTAATCT
NC_045512.2_pilon	21610	21617	Deletion	1	+	7923	4943	TTATTGCCACTAGTCTCTAGTCAGTGTGTT|AATCTTACAACCAGAACTCAATTACCCCCT	CCACTAGTCTCTAGTCAGTGTGTTAATCTT|ACAACCAGAACTCAATTACCCCCTGCATAC
NC_045512.2_pilon	8987	21610	Deletion	1	+	1863	7923	CACCATCAAAACTTATAGAGTACACTGACT|TTGCAACATCAGCTTGTGTTTTGGCTGCTG	TTTATTGCCACTAGTCTCTAGTCAGTGTGT|TAATCTTACAACCAGAACTCAATTACCCCC
NC_045512.2_pilon	29152	29156	Deletion	1	+	3389	3734	GGAAATTTTGGGGACCAGGAACTAATCAGA|CAAGGAACTGATTACAAACATTGGCCGCAA	AATTTTGGGGACCAGGAACTAATCAGACAA|GGAACTGATTACAAACATTGGCCGCAAATT
NC_045512.2_pilon	9652	9657	Deletion	1	+	1064	1090	GTTTCTTTTTTAGCACATATTCAGTGGATG|GTTATGTTCACACCTTTAGTACCTTTCTGG	CTTTTTTAGCACATATTCAGTGGATGGTTA|TGTTCACACCTTTAGTACCTTTCTGGATAA
NC_045512.2_pilon	17207	17409	Deletion	1	+	1544	5183	TGATGCACTATGTGAGAAGGCATTAAAATA|TTTGCCTATAGATAAATGTAGTAGAATTAT	TTATGATTTGAGTGTTGTCAATGCCAGATT|ACGTGCTAAGCACTATGTGTACATTGGCGA
NC_045512.2_pilon	26161	26170	Deletion	1	+	2837	3132	ACACAATCGACGGTTCATCCGGAGTTGTTA|ATCCAGTAATGGAACCAATTTATGATGAAC	GACGGTTCATCCGGAGTTGTTAATCCAGTA|ATGGAACCAATTTATGATGAACCGACGACG
NC_045512.2_pilon	29015	28341	Duplication	1	+	1736	1156	GCCAACAACAACAAGGCCAAACTGTCACTA|AGAAATCTGCTGCTGAGGCTTCTAAGAAGC	CCCGCATTACGTTTGGTGGACCCTCAGATT|CAACTGGCAGTAACCAGAATGGAGAACGCA
NC_045512.2_pilon	28408	28417	Deletion	1	+	525	528	CGATCAAAACAACGTCGGCCCCAAGGTTTA|CCCAATAATACTGCGTCTTGGTTCACCGCT	ACAACGTCGGCCCCAAGGTTTACCCAATAA|TACTGCGTCTTGGTTCACCGCTCTCACTCA
NC_045512.2_pilon	6958	28283	Deletion	1	+	4811	1123	AATTTTTCTAAACTGATAAATATTATAATT|TGGTTTTTACTATTAAGTGTTTGCCTAGGT	CATCTAAACGAACAAACTAAAATGTCTGAT|AATGGACCCCAAAATCAGCGAAATGCACCC
NC_045512.2_pilon	21982	21995	Deletion	1	+	2841	2810	TGTGAATTTCAATTTTGTAATGATCCATTT|TTGGGTGTTTATTACCACAAAAACAACAAA	TTTTGTAATGATCCATTTTTGGGTGTTTAT|TACCACAAAAACAACAAAAGTTGGATGGAA
NC_045512.2_pilon	21980	21995	Deletion	1	+	2717	2810	TCTGTGAATTTCAATTTTGTAATGATCCAT|TTTTGGGTGTTTATTACCACAAAAACAACA	TTTTGTAATGATCCATTTTTGGGTGTTTAT|TACCACAAAAACAACAAAAGTTGGATGGAA
NC_045512.2_pilon	21943	21947	Deletion	1	+	2106	2146	CTTATTGTTAATAACGCTACTAATGTTGTT|ATTAAAGTCTGTGAATTTCAATTTTGTAAT	ATTGTTAATAACGCTACTAATGTTGTTATT|AAAGTCTGTGAATTTCAATTTTGTAATGAT
NC_045512.2_pilon	21980	21984	Deletion	1	+	2717	2841	TCTGTGAATTTCAATTTTGTAATGATCCAT|TTTTGGGTGTTTATTACCACAAAAACAACA	GTGAATTTCAATTTTGTAATGATCCATTTT|TGGGTGTTTATTACCACAAAAACAACAAAA
NC_045512.2_pilon	22844	21994	Duplication	1	+	637	2810	TTGCTGATTATAATTATAAATTACCAGATG|ATTTTACAGGCTGCGTTATAGCTTGGAATT	ATTTTGTAATGATCCATTTTTGGGTGTTTA|TTACCACAAAAACAACAAAAGTTGGATGGA
NC_045512.2_pilon	9957	11147	Deletion	1	+	1913	3973	GGATACAACTAGCTACAGAGAAGCTGCTTG|TTGTCATCTCGCAAAGGCTCTCAATGACTT	ATTATTGCTATGTCTGCTTTTGCAATGATG|TTTGTCAAACATAAGCATGCATTTCTCTGT
NC_045512.2_pilon	11150	9961	Duplication	1	+	4042	1871	TTGCTATGTCTGCTTTTGCAATGATGTTTG|TCAAACATAAGCATGCATTTCTCTGTTTGT	TACAACTAGCTACAGAGAAGCTGCTTGTTG|TCATCTCGCAAAGGCTCTCAATGACTTCAG
NC_045512.2_pilon	16593	16600	Deletion	1	+	1702	1747	GCAACATGTGACTGGACAAATGCTGGTGAT|TACATTTTAGCTAACACCTGTACTGAAAGA	TGTGACTGGACAAATGCTGGTGATTACATT|TTAGCTAACACCTGTACTGAAAGACTCAAG
NC_045512.2_pilon	8928	8932	Deletion	1	+	4488	4499	TGGTGACTTTTTGCATTTCTTACCTAGAGT|TTTTAGTGCAGTTGGTAACATCTGTTACAC	TGACTTTTTGCATTTCTTACCTAGAGTTTT|TAGTGCAGTTGGTAACATCTGTTACACACC
NC_045512.2_pilon	13832	8870	Duplication	1	+	292	6515	ATACACAATGGCAGACCTCGTCTATGCTTT|AAGGCATTTTGATGAAGGTAATTGTGACAC	ACAAGAGAAGTGGGTTTTGTCGTGCCTGGT|TTGCCTGGCACGATATTACGCACAACTAAT
NC_045512.2_pilon	8906	8941	Deletion	1	+	4231	4371	GCACGATATTACGCACAACTAATGGTGACT|TTTTGCATTTCTTACCTAGAGTTTTTAGTG	GCATTTCTTACCTAGAGTTTTTAGTGCAGT|TGGTAACATCTGTTACACACCATCAAAACT
NC_045512.2_pilon	14852	14857	Deletion	1	+	4191	4361	AACAATGTGTGATATCAGACAACTACTATT|TGTAGTTGAAGTTGTTGATAAGTACTTTGA	ATGTGTGATATCAGACAACTACTATTTGTA|GTTGAAGTTGTTGATAAGTACTTTGATTGT
NC_045512.2_pilon	24451	24461	Deletion	1	+	2960	3053	CAAAATGCACAAGCTTTAAACACGCTTGTT|AAACAACTTAGCTCCAATTTTGGTGCAATT	CAAGCTTTAAACACGCTTGTTAAACAACTT|AGCTCCAATTTTGGTGCAATTTCAAGTGTT
NC_045512.2_pilon	21749	21789	Deletion	1	+	1116	474	ACTTGTTCTTACCTTTCTTTTCCAATGTTA|CTTGGTTCCATGCTATACATGTCTCTGGGA	ATGCTATACATGTCTCTGGGACCAATGGTA|CTAAGAGGTTTGATAACCCTGTCCTACCAT
NC_045512.2_pilon	27269	27294	Deletion	1	+	6800	6995	GATATTACTAATTATTATGAGGACTTTTAA|AGTTTCCATTTGGAATCTTGATTACATCAT	TTTTAAAGTTTCCATTTGGAATCTTGATTA|CATCATAAACCTCATAATTAAAAATTTATC
NC_045512.2_pilon	27265	27288	Deletion	1	+	6265	6944	CAGAGATATTACTAATTATTATGAGGACTT|TTAAAGTTTCCATTTGGAATCTTGATTACA	GAGGACTTTTAAAGTTTCCATTTGGAATCT|TGATTACATCATAAACCTCATAATTAAAAA
NC_045512.2_pilon	27194	27222	Deletion	1	+	4071	4864	GACAATATTGCTTTGCTTGTACAGTAAGTG|ACAACAGATGTTTCATCTCGTTGACTTTCA	GTGACAACAGATGTTTCATCTCGTTGACTT|TCAGGTTACTATAGCAGAGATATTACTAAT
NC_045512.2_pilon	27287	27292	Deletion	1	+	6932	6968	GAGGACTTTTAAAGTTTCCATTTGGAATCT|TGATTACATCATAAACCTCATAATTAAAAA	ACTTTTAAAGTTTCCATTTGGAATCTTGAT|TACATCATAAACCTCATAATTAAAAATTTA
NC_045512.2_pilon	27190	27222	Deletion	1	+	3720	4864	CAGTGACAATATTGCTTTGCTTGTACAGTA|AGTGACAACAGATGTTTCATCTCGTTGACT	GTGACAACAGATGTTTCATCTCGTTGACTT|TCAGGTTACTATAGCAGAGATATTACTAAT
NC_045512.2_pilon	27221	27298	Deletion	1	+	4852	6807	GTGACAACAGATGTTTCATCTCGTTGACTT|TCAGGTTACTATAGCAGAGATATTACTAAT	AAAGTTTCCATTTGGAATCTTGATTACATC|ATAAACCTCATAATTAAAAATTTATCTAAG
NC_045512.2_pilon	29538	27141	Duplication	1	+	1872	2115	CAGTGCTGACTCAACTCAGGCCTAAACTCA|TGCAGACCACACAAGGCAGATGGGCTATAT	AGTCGCTACAGGATTGGCAACTATAAATTA|AACACAGACCATTCCAGTAGCAGTGACAAT
NC_045512.2_pilon	27264	27280	Deletion	1	+	6252	6995	GCAGAGATATTACTAATTATTATGAGGACT|TTTAAAGTTTCCATTTGGAATCTTGATTAC	ATTATTATGAGGACTTTTAAAGTTTCCATT|TGGAATCTTGATTACATCATAAACCTCATA
NC_045512.2_pilon	27191	27230	Deletion	1	+	3888	5276	AGTGACAATATTGCTTTGCTTGTACAGTAA|GTGACAACAGATGTTTCATCTCGTTGACTT	AGATGTTTCATCTCGTTGACTTTCAGGTTA|CTATAGCAGAGATATTACTAATTATTATGA
NC_045512.2_pilon	27265	27301	Deletion	1	+	6265	6763	CAGAGATATTACTAATTATTATGAGGACTT|TTAAAGTTTCCATTTGGAATCTTGATTACA	GTTTCCATTTGGAATCTTGATTACATCATA|AACCTCATAATTAAAAATTTATCTAAGTCA
NC_045512.2_pilon	6868	29311	Deletion	1	+	2173	5750	GCATCTATGCCGACTACTATAGCAAAGAAT|ACTGTTAAGAGTGTCGGTAAATTTTGTCTA	CATCAAATTGGATGACAAAGATCCAAATTT|CAAAGATCAAGTCATTTTGCTGAATAAGCA
NC_045512.2_pilon	27802	29174	Deletion	1	+	4475	4440	AATTGACTTCTATTTGTGCTTTTTAGCCTT|TCTGCTATTCCTTGTTTTAATTATGCTTAT	CTAATCAGACAAGGAACTGATTACAAACAT|TGGCCGCAAATTGCACAATTTGCCCCCAGC
NC_045512.2_pilon	27785	29194	Deletion	1	+	4372	4803	ATGATTGAACTTTCATTAATTGACTTCTAT|TTGTGCTTTTTAGCCTTTCTGCTATTCCTT	TTACAAACATTGGCCGCAAATTGCACAATT|TGCCCCCAGCGCTTCAGCGTTCTTCGGAAT
NC_045512.2_pilon	6951	29309	Deletion	1	+	4835	5780	GTCACCTAATTTTTCTAAACTGATAAATAT|TATAATTTGGTTTTTACTATTAAGTGTTTG	GCCATCAAATTGGATGACAAAGATCCAAAT|TTCAAAGATCAAGTCATTTTGCTGAATAAG
NC_045512.2_pilon	6810	29193	Deletion	1	+	1546	4820	CTTTACTTTATTGCTACAATTGTGTACTTT|TACTAGAAGTACAAATTCTAGAATTAAAGC	ATTACAAACATTGGCCGCAAATTGCACAAT|TTGCCCCCAGCGCTTCAGCGTTCTTCGGAA
NC_045512.2_pilon	2218	29271	Deletion	1	+	2779	5783	CTTAGAGACGGTTGGGAAATTGTTAAATTT|ATCTCAACCTGTGCTTGTGAAATTGTCGGT	AAGTCACACCTTCGGGAACGTGGTTGACCT|ACACAGGTGCCATCAAATTGGATGACAAAG
NC_045512.2_pilon	27785	29195	Deletion	1	+	4372	4840	ATGATTGAACTTTCATTAATTGACTTCTAT|TTGTGCTTTTTAGCCTTTCTGCTATTCCTT	TACAAACATTGGCCGCAAATTGCACAATTT|GCCCCCAGCGCTTCAGCGTTCTTCGGAATG
NC_045512.2_pilon	29289	29162	Duplication	1	+	5764	3801	GTGGTTGACCTACACAGGTGCCATCAAATT|GGATGACAAAGATCCAAATTTCAAAGATCA	GGGGACCAGGAACTAATCAGACAAGGAACT|GATTACAAACATTGGCCGCAAATTGCACAA
NC_045512.2_pilon	7206	29310	Deletion	1	+	1525	5724	AGAAACTATACAAATTACCATTTCATCTTT|TAAATGGGATTTAACTGCTTTTGGCTTAGT	CCATCAAATTGGATGACAAAGATCCAAATT|TCAAAGATCAAGTCATTTTGCTGAATAAGC
NC_045512.2_pilon	15282	29309	Deletion	1	+	4084	5780	GTTTATAGTGATGTAGAAAACCCTCACCTT|ATGGGTTGGGATTATCCTAAATGTGATAGA	GCCATCAAATTGGATGACAAAGATCCAAAT|TTCAAAGATCAAGTCATTTTGCTGAATAAG
NC_045512.2_pilon	29489	29252	Duplication	1	+	1303	5349	CTGCTGCAGATTTGGATGATTTCTCCAAAC|AATTGCAACAATCCATGAGCAGTGCTGACT	ATGTCGCGCATTGGCATGGAAGTCACACCT|TCGGGAACGTGGTTGACCTACACAGGTGCC
NC_045512.2_pilon	21601	21611	Deletion	1	+	8173	4970	TTTCTTGTTTTATTGCCACTAGTCTCTAGT|CAGTGTGTTAATCTTACAACCAGAACTCAA	TTATTGCCACTAGTCTCTAGTCAGTGTGTT|AATCTTACAACCAGAACTCAATTACCCCCT
NC_045512.2_pilon	21596	21606	Deletion	1	+	8203	8047	TTGTTTTTCTTGTTTTATTGCCACTAGTCT|CTAGTCAGTGTGTTAATCTTACAACCAGAA	TTGTTTTATTGCCACTAGTCTCTAGTCAGT|GTGTTAATCTTACAACCAGAACTCAATTAC
NC_045512.2_pilon	27055	27061	Deletion	1	+	1990	1985	CACTGTTGCTACATCACGAACGCTTTCTTA|TTACAAATTGGGAGCTTCGCAGCGTGTAGC	TTGCTACATCACGAACGCTTTCTTATTACA|AATTGGGAGCTTCGCAGCGTGTAGCAGGTG
NC_045512.2_pilon	16135	16145	Deletion	1	+	4583	4664	GAAAGCTACATGATGAGTTAACAGGACACA|TGTTAGACATGTATTCTGTTATGCTTACTA	ATGATGAGTTAACAGGACACATGTTAGACA|TGTATTCTGTTATGCTTACTAATGATAACA
NC_045512.2_pilon	12402	12406	Deletion	1	+	459	482	GCTTAGAAAGTTGGATAATGATGCACTCAA|CAACATTATCAACAATGCAAGAGATGGTTG	TAGAAAGTTGGATAATGATGCACTCAACAA|CATTATCAACAATGCAAGAGATGGTTGTGT
NC_045512.2_pilon	18489	21076	Deletion	1	+	3994	2167	CCGCCTGGAGATCAATTTAAACACCTCATA|CCACTTATGTACAAAGGACTTCCTTGGAAT	GATATGTACGACCCTAAGACTAAAAATGTT|ACAAAAGAAAATGACTCTAAAGAGGGTTTT
NC_045512.2_pilon	20759	21006	Deletion	1	+	756	1081	GTGTGACCTTCAAAATTATGGTGATAGTGC|AACATTACCTAAAGGCATAATGATGAATGT	TGCAGATTCAACTTTGATTGGTGATTGTGC|AACTGTACATACAGCTAATAAATGGGATCT
NC_045512.2_pilon	23570	23583	Deletion	1	+	270	274	ATGAGTGTGACATACCCATTGGTGCAGGTA|TATGCGCTAGTTATCAGACTCAGACTAATT	TACCCATTGGTGCAGGTATATGCGCTAGTT|ATCAGACTCAGACTAATTCTCCTCGGCGGG
NC_045512.2_pilon	76	12954	Deletion	1	+	269	3943	TCTCTTGTAGATCTGTTCTCTAAACGAACT|TTAAAATCTGTGTGGCTGTCACTCGGCTGC	CTAAAGGTCCTAAAGTGAAGTATTTATACT|TTATTAAAGGATTAAACAACCTAAATAGAG
NC_045512.2_pilon	14014	13074	Duplication	1	+	775	4936	TACGCCAAGCTTTGTTAAAAACAGTACAAT|TCTGTGATGCCATGCGAAATGCTGGTATTG	TGCCTGCCAATTCAACTGTATTATCTTTCT|GTGCTTTTGCTGTAGATGCTGCTAAAGCTT
NC_045512.2_pilon	12027	11149	Duplication	1	+	1988	4038	GGTTTCACTACTTTCTGTTTTGCTTTCCAT|GCAGGGTGCTGTAGACATAAACAAGCTTTG	TATTGCTATGTCTGCTTTTGCAATGATGTT|TGTCAAACATAAGCATGCATTTCTCTGTTT
NC_045512.2_pilon	22402	11198	Duplication	1	+	997	4760	CAACCTAGGACTTTTCTATTAAAATATAAT|GAAAATGGAACCATTACAGATGCTGTAGAC	TTTCTCTGTTTGTTTTTGTTACCTTCTCTT|GCCACTGTAGCTTATTTTAATATGGTCTAT
NC_045512.2_pilon	11096	11119	Deletion	1	+	2487	2686	CTTTGTTCTTTTTTTTGTATGAAAATGCCT|TTTTACCTTTTGCTATGGGTATTATTGCTA	AAATGCCTTTTTACCTTTTGCTATGGGTAT|TATTGCTATGTCTGCTTTTGCAATGATGTT
NC_045512.2_pilon	11177	11181	Deletion	1	+	4380	4367	TTGTCAAACATAAGCATGCATTTCTCTGTT|TGTTTTTGTTACCTTCTCTTGCCACTGTAG	TCAAACATAAGCATGCATTTCTCTGTTTGT|TTTTGTTACCTTCTCTTGCCACTGTAGCTT
NC_045512.2_pilon	18358	18744	Deletion	1	+	754	2803	CTAGAGAAGCTGTTGGTACCAATTTACCTT|TACAGCTAGGTTTTTCTACAGGTGTTAACC	CTGTTGGCATCATTCTATTGGATTTGATTA|CGTCTATAATCCGTTTATGATTGATGTTCA
NC_045512.2_pilon	11010	11065	Deletion	1	+	6569	9499	GAAAAGAACAATCAAGGGTACACACCACTG|GTTGTTACTCACAATTTTGACTTCACTTTT	ACTTTTAGTTTTAGTCCAGAGTACTCAATG|GTCTTTGTTCTTTTTTTTGTATGAAAATGC
NC_045512.2_pilon	11026	11045	Deletion	1	+	8047	9464	GGTACACACCACTGGTTGTTACTCACAATT|TTGACTTCACTTTTAGTTTTAGTCCAGAGT	TTACTCACAATTTTGACTTCACTTTTAGTT|TTAGTCCAGAGTACTCAATGGTCTTTGTTC
NC_045512.2_pilon	2562	2577	Deletion	1	+	2867	2784	TGTCTTGAAAACTGGTGATTTACAACCATT|AGAACAACCTACTAGTGAAGCTGTTGAAGC	GTGATTTACAACCATTAGAACAACCTACTA|GTGAAGCTGTTGAAGCTCCATTGGTTGGTA
NC_045512.2_pilon	2557	2567	Deletion	1	+	2873	2840	GAAGTTGTCTTGAAAACTGGTGATTTACAA|CCATTAGAACAACCTACTAGTGAAGCTGTT	TTGAAAACTGGTGATTTACAACCATTAGAA|CAACCTACTAGTGAAGCTGTTGAAGCTCCA
NC_045512.2_pilon	6509	6516	Deletion	1	+	3061	3024	TAGGAGACATTATACTTAAACCAGCAAATA|ATAGTTTAAAAATTACAGAAGAGGTTGGCC	ACATTATACTTAAACCAGCAAATAATAGTT|TAAAAATTACAGAAGAGGTTGGCCACACAG
NC_045512.2_pilon	6024	6524	Deletion	1	+	3784	62	ACCAATTGATCTTGTACCAAACCAACCATA|TCCAAACGCAAGCTTCGATAATTTTAAGTT	CTTAAACCAGCAAATAATAGTTTAAAAATT|ACAGAAGAGGTTGGCCACACAGATCTAATG
NC_045512.2_pilon	23268	23774	Deletion	1	+	375	8079	TCTGCCTTTCCAACAATTTGGCAGAGACAT|TGCTGACACTACTGATGCTGTCCGTGATCC	CCAGTGTCTATGACCAAGACATCAGTAGAT|TGTACAATGTACATTTGTGGTGATTCAACT
NC_045512.2_pilon	25415	23673	Duplication	1	+	496	2913	CGAACTTATGGATTTGTTTATGAGAATCTT|CACAATTGGAACTGTAACTTTGAAGCAAGG	CCTACACTATGTCACTTGGTGCAGAAAATT|CAGTTGCTTACTCTAATAACTCTATTGCCA
NC_045512.2_pilon	25398	23674	Duplication	1	+	395	2986	ATTACATTACACATAAACGAACTTATGGAT|TTGTTTATGAGAATCTTCACAATTGGAACT	CTACACTATGTCACTTGGTGCAGAAAATTC|AGTTGCTTACTCTAATAACTCTATTGCCAT
NC_045512.2_pilon	12088	12691	Deletion	1	+	152	6840	GAAGAAATGCTGGACAACAGGGCAACCTTA|CAAGCTATAGCCTCAGAGTTTAGTTCCCTT	GGCCAATTCTGCTGTCAAATTACAGAATAA|TGAGCTTAGTCCTGTTGCACTACGACAGAT
NC_045512.2_pilon	14459	12657	Duplication	1	+	941	5885	GAGAAAAATATTTGTTGATGGTGTTCCATT|TGTAGTTTCAACTGGATACCACTTCAGAGA	ATTTAGCATGGCCTCTTATTGTAACAGCTT|TAAGGGCCAATTCTGCTGTCAAATTACAGA
NC_045512.2_pilon	13049	12732	Duplication	1	+	5077	5463	TACAAGCTGGTAATGCAACAGAAGTGCCTG|CCAATTCAACTGTATTATCTTTCTGTGCTT	CTGTTGCACTACGACAGATGTCTTGTGCTG|CCGGTACTACACAAACTGCTTGCACTGATG
NC_045512.2_pilon	11369	11373	Deletion	1	+	2406	2523	TAATCCTTATGACAGCAAGAACTGTGTATG|ATGATGGTGCTAGGAGAGTGTGGACACTTA	TCCTTATGACAGCAAGAACTGTGTATGATG|ATGGTGCTAGGAGAGTGTGGACACTTATGA
NC_045512.2_pilon	14854	14858	Deletion	1	+	4198	4399	CAATGTGTGATATCAGACAACTACTATTTG|TAGTTGAAGTTGTTGATAAGTACTTTGATT	TGTGTGATATCAGACAACTACTATTTGTAG|TTGAAGTTGTTGATAAGTACTTTGATTGTT
NC_045512.2_pilon	24087	24103	Deletion	1	+	85	176	CTTCATCAAACAATATGGTGATTGCCTTGG|TGATATTGCTGCTAGAGACCTCATTTGTGC	TGGTGATTGCCTTGGTGATATTGCTGCTAG|AGACCTCATTTGTGCACAAAAGTTTAACGG
NC_045512.2_pilon	10530	10572	Deletion	1	+	1734	2313	TTTTAACATAGATTATGACTGTGTCTCTTT|TTGTTACATGCACCATATGGAATTACCAAC	ACCATATGGAATTACCAACTGGAGTTCATG|CTGGCACAGACTTAGAAGGTAACTTTTATG
NC_045512.2_pilon	10497	10502	Deletion	1	+	4732	4687	TTCATTCCTTAATGGTTCATGTGGTAGTGT|TGGTTTTAACATAGATTATGACTGTGTCTC	TTCCTTAATGGTTCATGTGGTAGTGTTGGT|TTTAACATAGATTATGACTGTGTCTCTTTT
NC_045512.2_pilon	10524	10531	Deletion	1	+	1576	1804	TGTTGGTTTTAACATAGATTATGACTGTGT|CTCTTTTTGTTACATGCACCATATGGAATT	TTTTAACATAGATTATGACTGTGTCTCTTT|TTGTTACATGCACCATATGGAATTACCAAC
NC_045512.2_pilon	10398	10442	Deletion	1	+	4452	4126	CATTCAACCAGGACAGACTTTTTCAGTGTT|AGCTTGTTACAATGGTTCACCATCTGGTGT	GGTTCACCATCTGGTGTTTACCAATGTGCT|ATGAGGCCCAATTTCACTATTAAGGGTTCA
NC_045512.2_pilon	24793	10516	Duplication	1	+	1734	1355	GTCCCTGCACAAGAAAAGAACTTCACAACT|GCTCCTGCCATTTGTCATGATGGAAAAGCA	ATGTGGTAGTGTTGGTTTTAACATAGATTA|TGACTGTGTCTCTTTTTGTTACATGCACCA
NC_045512.2_pilon	18009	18020	Deletion	1	+	3336	3651	TATGACAAGTTGCAATTTACAAGTCTTGAA|ATTCCACGTAGGAATGTGGCAACTTTACAA	TGCAATTTACAAGTCTTGAAATTCCACGTA|GGAATGTGGCAACTTTACAAGCTGAAAATG
NC_045512.2_pilon	22929	22974	Deletion	1	+	2505	3307	TGGTAATTATAATTACCTGTATAGATTGTT|TAGGAAGTCTAATCTCAAACCTTTTGAGAG	TCAAACCTTTTGAGAGAGATATTTCAACTG|AAATCTATCAGGCCGGTAGCACACCTTGTA
NC_045512.2_pilon	22860	22952	Deletion	1	+	755	2649	TAAATTACCAGATGATTTTACAGGCTGCGT|TATAGCTTGGAATTCTAACAATCTTGATTC	AGATTGTTTAGGAAGTCTAATCTCAAACCT|TTTGAGAGAGATATTTCAACTGAAATCTAT
NC_045512.2_pilon	23000	23004	Deletion	1	+	3739	3799	CTGAAATCTATCAGGCCGGTAGCACACCTT|GTAATGGTGTTGAAGGTTTTAATTGTTACT	AAATCTATCAGGCCGGTAGCACACCTTGTA|ATGGTGTTGAAGGTTTTAATTGTTACTTTC
NC_045512.2_pilon	6001	6008	Deletion	1	+	3381	3574	GACAATTCTTATTTCACAGAGCAACCAATT|GATCTTGTACCAAACCAACCATATCCAAAC	TCTTATTTCACAGAGCAACCAATTGATCTT|GTACCAAACCAACCATATCCAAACGCAAGC
NC_045512.2_pilon	6048	6070	Deletion	1	+	3786	3881	ACCATATCCAAACGCAAGCTTCGATAATTT|TAAGTTTGTATGTGATAATATCAAATTTGC	CGATAATTTTAAGTTTGTATGTGATAATAT|CAAATTTGCTGATGATTTAAACCAGTTAAC
NC_045512.2_pilon	6571	5984	Duplication	1	+	60	2866	ACAGATCTAATGGCTGCTTATGTAGACAAT|TCTAGTCTTACTATTAAGAAACCTAATGAA	GACAATTATTATAAGAAAGACAATTCTTAT|TTCACAGAGCAACCAATTGATCTTGTACCA
NC_045512.2_pilon	6234	6047	Duplication	1	+	2747	3783	GAAAGGAGCTAAATTGTTACATAAACCTAT|TGTTTGGCATGTTAACAATGCAACTAATAA	CAACCATATCCAAACGCAAGCTTCGATAAT|TTTAAGTTTGTATGTGATAATATCAAATTT
NC_045512.2_pilon	5906	5914	Deletion	1	+	3548	3793	ACAGTTACACAACAACCATAAAACCAGTTA|CTTATAAATTGGATGGTGTTGTTTGTACAG	CACAACAACCATAAAACCAGTTACTTATAA|ATTGGATGGTGTTGTTTGTACAGAAATTGA
NC_045512.2_pilon	6044	6049	Deletion	1	+	3792	3784	ACCAACCATATCCAAACGCAAGCTTCGATA|ATTTTAAGTTTGTATGTGATAATATCAAAT	ACCATATCCAAACGCAAGCTTCGATAATTT|TAAGTTTGTATGTGATAATATCAAATTTGC
NC_045512.2_pilon	6045	6051	Deletion	1	+	3748	3807	CCAACCATATCCAAACGCAAGCTTCGATAA|TTTTAAGTTTGTATGTGATAATATCAAATT	CATATCCAAACGCAAGCTTCGATAATTTTA|AGTTTGTATGTGATAATATCAAATTTGCTG
NC_045512.2_pilon	6954	6048	Duplication	1	+	4848	3786	ACCTAATTTTTCTAAACTGATAAATATTAT|AATTTGGTTTTTACTATTAAGTGTTTGCCT	AACCATATCCAAACGCAAGCTTCGATAATT|TTAAGTTTGTATGTGATAATATCAAATTTG
NC_045512.2_pilon	22293	22298	Deletion	1	+	1998	2032	CATCACTAGGTTTCAAACTTTACTTGCTTT|ACATAGAAGTTATTTGACTCCTGGTGATTC	ACTAGGTTTCAAACTTTACTTGCTTTACAT|AGAAGTTATTTGACTCCTGGTGATTCTTCT
NC_045512.2_pilon	9544	9577	Deletion	1	+	3570	4080	CTATTCCTTATGTCATTCACTGTACTCTGT|TTAACACCAGTTTACTCATTCTTACCTGGT	AACACCAGTTTACTCATTCTTACCTGGTGT|TTATTCTGTTATTTACTTGTACTTGACATT
NC_045512.2_pilon	1822	1827	Deletion	1	+	3418	3584	AAAGTTACAAAAGGAAAAGCTAAAAAAGGT|GCCTGGAATATTGGTGAACAGAAATCAATA	TTACAAAAGGAAAAGCTAAAAAAGGTGCCT|GGAATATTGGTGAACAGAAATCAATACTGA
NC_045512.2_pilon	5538	5542	Deletion	1	+	4420	4467	GAACGTGGTGTGTAAAACTTGTGGACAACA|GCAGACAACCCTTAAGGGTGTAGAAGCTGT	CGTGGTGTGTAAAACTTGTGGACAACAGCA|GACAACCCTTAAGGGTGTAGAAGCTGTTAT
NC_045512.2_pilon	6629	5625	Duplication	1	+	30	4136	AATTATCTAGAGTATTAGGTTTGAAAACCC|TTGCTACTCATGGTTTAGCTGCTGTTAATA	AACAATTTAAGAAAGGTGTTCAGATACCTT|GTACGTGTGGTAAACAAGCTACAAAATATC
NC_045512.2_pilon	22386	21674	Duplication	1	+	1035	768	TTATGTGGGTTATCTTCAACCTAGGACTTT|TCTATTAAAATATAATGAAAATGGAACCAT	TACACTAATTCTTTCACACGTGGTGTTTAT|TACCCTGACAAAGTTTTCAGATCCTCAGTT
NC_045512.2_pilon	9265	9007	Duplication	1	+	1665	1960	AGATCAGAAGCTGGTGTTTGTGTATCTACT|AGTGGTAGATGGGTACTTAACAATGATTAT	GTACACTGACTTTGCAACATCAGCTTGTGT|TTTGGCTGCTGAATGTACAATTTTTAAAGA
NC_045512.2_pilon	25553	8918	Duplication	1	+	1644	4346	ATGGCTTATTGTTGGCGTTGCACTTCTTGC|TGTTTTTCATAGCGCTTCCAAAATCATAAC	CGCACAACTAATGGTGACTTTTTGCATTTC|TTACCTAGAGTTTTTAGTGCAGTTGGTAAC
NC_045512.2_pilon	681	687	Deletion	1	+	1715	1940	AGGAGCTGGTGGCCATAGTTACGGCGCCGA|TCTAAAGTCATTTGACTTAGGCGACGAGCT	CTGGTGGCCATAGTTACGGCGCCGATCTAA|AGTCATTTGACTTAGGCGACGAGCTTGGCA
NC_045512.2_pilon	15625	15667	Deletion	1	+	2782	977	ATGTCCGCAATTTACAACACAGACTTTATG|AGTGTCTCTATAGAAATAGAGATGTTGACA	AGAAATAGAGATGTTGACACAGACTTTGTG|AATGAGTTTTACGCATATTTGCGTAAACAT
NC_045512.2_pilon	6611	28660	Deletion	1	+	58	2332	CTATTAAGAAACCTAATGAATTATCTAGAG|TATTAGGTTTGAAAACCCTTGCTACTCATG	TGGACTTCCCTATGGTGCTAACAAAGACGG|CATCATATGGGTTGCAACTGAGGGAGCCTT
NC_045512.2_pilon	28601	28606	Deletion	1	+	2244	2282	AAATGAAAGATCTCAGTCCAAGATGGTATT|TCTACTACCTAGGAACTGGGCCAGAAGCTG	GAAAGATCTCAGTCCAAGATGGTATTTCTA|CTACCTAGGAACTGGGCCAGAAGCTGGACT
NC_045512.2_pilon	15294	11204	Duplication	1	+	4229	1500	GTAGAAAACCCTCACCTTATGGGTTGGGAT|TATCCTAAATGTGATAGAGCCATGCCTAAC	TGTTTGTTTTTGTTACCTTCTCTTGCCACT|GTAGCTTATTTTAATATGGTCTATATGCCT
NC_045512.2_pilon	15277	11184	Duplication	1	+	3915	4320	AAACTGTTTATAGTGATGTAGAAAACCCTC|ACCTTATGGGTTGGGATTATCCTAAATGTG	AACATAAGCATGCATTTCTCTGTTTGTTTT|TGTTACCTTCTCTTGCCACTGTAGCTTATT
NC_045512.2_pilon	11293	11297	Deletion	1	+	3493	3644	TTGGATATGGTTGATACTAGTTTGTCTGGT|TTTAAGCTAAAAGACTGTGTTATGTATGCA	GATATGGTTGATACTAGTTTGTCTGGTTTT|AAGCTAAAAGACTGTGTTATGTATGCATCA
NC_045512.2_pilon	18327	18331	Deletion	1	+	551	581	ATTGGCTTCGATGTCGAGGGGTGTCATGCT|ACTAGAGAAGCTGTTGGTACCAATTTACCT	GGCTTCGATGTCGAGGGGTGTCATGCTACT|AGAGAAGCTGTTGGTACCAATTTACCTTTA
NC_045512.2_pilon	29085	14236	Duplication	1	+	1188	3660	ACGTACTGCCACTAAAGCATACAATGTAAC|ACAAGCTTTCGGCAGACGTGGTCCAGAACA	CATGTTGACACTGACTTAACAAAGCCTTAC|ATTAAGTGGGATTTGTTAAAATATGACTTC
NC_045512.2_pilon	27018	7747	Duplication	1	+	1974	1597	TAGGACGCTGTGACATCAAGGACCTGCCTA|AAGAAATCACTGTTGCTACATCACGAACGC	TGACCAGTCTTCTTACATCGTTGATAGTGT|TACAGTGAAGAATGGTTCCATCCATCTTTA
NC_045512.2_pilon	10838	10363	Duplication	1	+	922	5002	CTCTTTCTGCTCAAACTGGAATTGCCGTTT|TAGATATGTGTGCTTCATTAAAAGAATTAC	AGCCAATCCTAAGACACCTAAGTATAAGTT|TGTTCGCATTCAACCAGGACAGACTTTTTC
NC_045512.2_pilon	10438	10549	Deletion	1	+	3913	2151	AATGGTTCACCATCTGGTGTTTACCAATGT|GCTATGAGGCCCAATTTCACTATTAAGGGT	CTGTGTCTCTTTTTGTTACATGCACCATAT|GGAATTACCAACTGGAGTTCATGCTGGCAC
NC_045512.2_pilon	27554	27640	Deletion	1	+	1259	1582	ACCATTTCATCCTCTAGCTGATAACAAATT|TGCACTGACTTGCTTTAGCACTCAATTTGC	CACGTCTATCAGTTACGTGCCAGATCAGTT|TCACCTAAACTGTTCATCAGACAAGAGGAA
NC_045512.2_pilon	25421	24998	Duplication	1	+	539	1623	TATGGATTTGTTTATGAGAATCTTCACAAT|TGGAACTGTAACTTTGAAGCAAGGTGAAAT	ACAGTTTATGATCCTTTGCAACCTGAATTA|GACTCATTCAAGGAGGAGTTAGATAAATAT
NC_045512.2_pilon	317	521	Deletion	1	+	580	2166	TCAACGAGAAAACACACGTCCAACTCAGTT|TGCCTGTTTTACAGGTTCGCGACGTGCTCG	GCTCGAACTGCACCTCATGGTCATGTTATG|GTTGAGCTGGTAGCAGAACTCGAAGGCATT
NC_045512.2_pilon	4149	523	Duplication	1	+	2258	2134	TATAGTGGGTGATGTTGTTCAAGAGGGTGT|TTTAACTGCTGTGGTTATACCTACTAAAAA	TCGAACTGCACCTCATGGTCATGTTATGGT|TGAGCTGGTAGCAGAACTCGAAGGCATTCA
NC_045512.2_pilon	515	524	Deletion	1	+	2202	267	CGGATGCTCGAACTGCACCTCATGGTCATG|TTATGGTTGAGCTGGTAGCAGAACTCGAAG	CGAACTGCACCTCATGGTCATGTTATGGTT|GAGCTGGTAGCAGAACTCGAAGGCATTCAG
NC_045512.2_pilon	509	518	Deletion	1	+	2279	2170	AACGTTCGGATGCTCGAACTGCACCTCATG|GTCATGTTATGGTTGAGCTGGTAGCAGAAC	GATGCTCGAACTGCACCTCATGGTCATGTT|ATGGTTGAGCTGGTAGCAGAACTCGAAGGC
NC_045512.2_pilon	509	519	Deletion	1	+	2279	2157	AACGTTCGGATGCTCGAACTGCACCTCATG|GTCATGTTATGGTTGAGCTGGTAGCAGAAC	ATGCTCGAACTGCACCTCATGGTCATGTTA|TGGTTGAGCTGGTAGCAGAACTCGAAGGCA
NC_045512.2_pilon	13498	13536	Deletion	1	+	824	1453	GGGTTTGCGGTGTAAGTGCAGCCCGTCTTA|CACCGTGCGGCACAGGCACTAGTACTGATG	CGGCACAGGCACTAGTACTGATGTCGTATA|CAGGGCTTTTGACATCTACAATGATAAAGT
NC_045512.2_pilon	8765	8781	Deletion	1	+	4619	3306	ATACTTGTTTTGCTAACAAACATGCTGATT|TTGACACATGGTTTAGCCAGCGTGGTGGTA	ACAAACATGCTGATTTTGACACATGGTTTA|GCCAGCGTGGTGGTAGTTATACTAATGACA
NC_045512.2_pilon	8775	8779	Deletion	1	+	3231	3281	TGCTAACAAACATGCTGATTTTGACACATG|GTTTAGCCAGCGTGGTGGTAGTTATACTAA	TAACAAACATGCTGATTTTGACACATGGTT|TAGCCAGCGTGGTGGTAGTTATACTAATGA
NC_045512.2_pilon	28144	28158	Deletion	1	+	1147	1175	CGATATCGGTAATTATACAGTTTCCTGTTT|ACCTTTTACAATTAATTGCCAGGAACCTAA	TATACAGTTTCCTGTTTACCTTTTACAATT|AATTGCCAGGAACCTAAATTGGGTAGTCTT
NC_045512.2_pilon	69	28284	Deletion	1	+	521	1120	CTTTCGATCTCTTGTAGATCTGTTCTCTAA|ACGAACTTTAAAATCTGTGTGGCTGTCACT	ATCTAAACGAACAAACTAAAATGTCTGATA|ATGGACCCCAAAATCAGCGAAATGCACCCC
NC_045512.2_pilon	70	28265	Deletion	1	+	544	1033	TTTCGATCTCTTGTAGATCTGTTCTCTAAA|CGAACTTTAAAATCTGTGTGGCTGTCACTC	TCGTGTTGTTTTAGATTTCATCTAAACGAA|CAAACTAAAATGTCTGATAATGGACCCCAA
NC_045512.2_pilon	74	28269	Deletion	1	+	562	1088	GATCTCTTGTAGATCTGTTCTCTAAACGAA|CTTTAAAATCTGTGTGGCTGTCACTCGGCT	GTTGTTTTAGATTTCATCTAAACGAACAAA|CTAAAATGTCTGATAATGGACCCCAAAATC
NC_045512.2_pilon	24459	24471	Deletion	1	+	3000	3157	ACAAGCTTTAAACACGCTTGTTAAACAACT|TAGCTCCAATTTTGGTGCAATTTCAAGTGT	ACACGCTTGTTAAACAACTTAGCTCCAATT|TTGGTGCAATTTCAAGTGTTTTAAATGATA
NC_045512.2_pilon	21171	21185	Deletion	1	+	1901	1980	GCTCTTGGAGGTTCCGTGGCTATAAAGATA|ACAGAACATTCTTGGAATGCTGATCTTTAT	CCGTGGCTATAAAGATAACAGAACATTCTT|GGAATGCTGATCTTTATAAGCTCATGGGAC
NC_045512.2_pilon	7303	7319	Deletion	1	+	6204	6175	TTTTTCTATGTACTTGGATTGGCTGCAATC|ATGCAATTGTTTTTCAGCTATTTTGCAGTA	GGATTGGCTGCAATCATGCAATTGTTTTTC|AGCTATTTTGCAGTACATTTTATTAGTAAT
NC_045512.2_pilon	17500	7278	Duplication	1	+	3568	5276	TAACTAAGGGCACACTAGAACCAGAATATT|TCAATTCAGTGTGTAGACTTATGAAAACTA	TTTTGGCATATATTCTTTTCACTAGGTTTT|TCTATGTACTTGGATTGGCTGCAATCATGC
NC_045512.2_pilon	18585	18594	Deletion	1	+	3592	3803	ACACTTAAAAATCTCTCTGACAGAGTCGTA|TTTGTCTTATGGGCACATGGCTTTGAGTTG	AAATCTCTCTGACAGAGTCGTATTTGTCTT|ATGGGCACATGGCTTTGAGTTGACATCTAT
NC_045512.2_pilon	18561	18586	Deletion	1	+	6304	3665	AAGATTGTACAAATGTTAAGTGACACACTT|AAAAATCTCTCTGACAGAGTCGTATTTGTC	ACACTTAAAAATCTCTCTGACAGAGTCGTA|TTTGTCTTATGGGCACATGGCTTTGAGTTG
NC_045512.2_pilon	21604	20891	Duplication	1	+	8091	2754	CTTGTTTTATTGCCACTAGTCTCTAGTCAG|TGTGTTAATCTTACAACCAGAACTCAATTA	TACATTTTGGTGCTGGTTCTGATAAAGGAG|TTGCACCAGGTACAGCTGTTTTAAGACAGT
NC_045512.2_pilon	25707	25713	Deletion	1	+	2467	2477	CTCGTTGCTGCTGGCCTTGAAGCCCCTTTT|CTCTATCTTTATGCTTTAGTCTACTTCTTG	TGCTGCTGGCCTTGAAGCCCCTTTTCTCTA|TCTTTATGCTTTAGTCTACTTCTTGCAGAG
NC_045512.2_pilon	26875	25706	Duplication	1	+	2074	2468	CATGTGGTCATTCAATCCAGAAACTAACAT|TCTTCTCAACGTGCCACTCCATGGCACTAT	TGCTCGTTGCTGCTGGCCTTGAAGCCCCTT|TTCTCTATCTTTATGCTTTAGTCTACTTCT
NC_045512.2_pilon	10530	10757	Deletion	1	+	1734	7053	TTTTAACATAGATTATGACTGTGTCTCTTT|TTGTTACATGCACCATATGGAATTACCAAC	ACAACTCTTAATGACTTTAACCTTGTGGCT|ATGAAGTACAATTATGAACCTCTAACACAA
NC_045512.2_pilon	20300	20342	Deletion	1	+	590	854	TATGGATGAATTCATTGAACGGTATAAATT|AGAAGGCTATGCCTTCGAACATATCGTTTA	CCTTCGAACATATCGTTTATGGAGATTTTA|GTCATAGTCAGTTAGGTGGTTTACATCTAC
NC_045512.2_pilon	8188	8192	Deletion	1	+	5929	5923	ACTTTTATTTCAGCAGCTCGGCAAGGGTTT|GTTGATTCAGATGTAGAAACTAAAGATGTT	TTTATTTCAGCAGCTCGGCAAGGGTTTGTT|GATTCAGATGTAGAAACTAAAGATGTTGTT
NC_045512.2_pilon	23476	23489	Deletion	1	+	4055	4387	CTTACTCCTACTTGGCGTGTTTATTCTACA|GGTTCTAATGTTTTTCAAACACGTGCAGGC	TGGCGTGTTTATTCTACAGGTTCTAATGTT|TTTCAAACACGTGCAGGCTGTTTAATAGGG
NC_045512.2_pilon	23480	23484	Deletion	1	+	4217	4316	CTCCTACTTGGCGTGTTTATTCTACAGGTT|CTAATGTTTTTCAAACACGTGCAGGCTGTT	CTACTTGGCGTGTTTATTCTACAGGTTCTA|ATGTTTTTCAAACACGTGCAGGCTGTTTAA
NC_045512.2_pilon	23458	23468	Deletion	1	+	3249	3532	GCTATTCATGCAGATCAACTTACTCCTACT|TGGCGTGTTTATTCTACAGGTTCTAATGTT	GCAGATCAACTTACTCCTACTTGGCGTGTT|TATTCTACAGGTTCTAATGTTTTTCAAACA
NC_045512.2_pilon	23450	23460	Deletion	1	+	3037	3277	TCCCTGTTGCTATTCATGCAGATCAACTTA|CTCCTACTTGGCGTGTTTATTCTACAGGTT	CTATTCATGCAGATCAACTTACTCCTACTT|GGCGTGTTTATTCTACAGGTTCTAATGTTT
NC_045512.2_pilon	9641	9657	Deletion	1	+	991	1090	TTACTAATGATGTTTCTTTTTTAGCACATA|TTCAGTGGATGGTTATGTTCACACCTTTAG	CTTTTTTAGCACATATTCAGTGGATGGTTA|TGTTCACACCTTTAGTACCTTTCTGGATAA
NC_045512.2_pilon	9607	9618	Deletion	1	+	4235	3965	TATTCTGTTATTTACTTGTACTTGACATTT|TATCTTACTAATGATGTTTCTTTTTTAGCA	TTTACTTGTACTTGACATTTTATCTTACTA|ATGATGTTTCTTTTTTAGCACATATTCAGT
NC_045512.2_pilon	5948	4754	Duplication	1	+	4301	4653	ATGGTGTTGTTTGTACAGAAATTGACCCTA|AGTTGGACAATTATTATAAGAAAGACAATT	AATGGTTATCTTACTTCTTCTTCTAAAACA|CCTGAAGAACATTTTATTGAAACCATCTCA
NC_045512.2_pilon	71	4583	Deletion	1	+	571	1667	TTCGATCTCTTGTAGATCTGTTCTCTAAAC|GAACTTTAAAATCTGTGTGGCTGTCACTCG	ACTGTAGCGTCACTTATCAACACACTTAAC|GATCTAAATGAAACTCTTGTTACAATGCCA
NC_045512.2_pilon	5947	4592	Duplication	1	+	4299	1935	GATGGTGTTGTTTGTACAGAAATTGACCCT|AAGTTGGACAATTATTATAAGAAAGACAAT	TCACTTATCAACACACTTAACGATCTAAAT|GAAACTCTTGTTACAATGCCACTTGGCTAT
NC_045512.2_pilon	29327	27579	Duplication	1	+	1445	1380	AAGATCCAAATTTCAAAGATCAAGTCATTT|TGCTGAATAAGCATATTGACGCATACAAAA	CAAATTTGCACTGACTTGCTTTAGCACTCA|ATTTGCTTTTGCTTGTCCTGACGGCGTAAA
NC_045512.2_pilon	27702	27706	Deletion	1	+	2991	3081	CAAGAACTTTACTCTCCAATTTTTCTTATT|GTTGCGGCAATAGTGTTTATAACACTTTGC	GAACTTTACTCTCCAATTTTTCTTATTGTT|GCGGCAATAGTGTTTATAACACTTTGCTTC
NC_045512.2_pilon	27758	27762	Deletion	1	+	4022	3285	TTGCTTCACACTCAAAAGAAAGACAGAATG|ATTGAACTTTCATTAATTGACTTCTATTTG	CTTCACACTCAAAAGAAAGACAGAATGATT|GAACTTTCATTAATTGACTTCTATTTGTGC
NC_045512.2_pilon	29165	27798	Duplication	1	+	3913	4474	ACCAGGAACTAATCAGACAAGGAACTGATT|ACAAACATTGGCCGCAAATTGCACAATTTG	TCATTAATTGACTTCTATTTGTGCTTTTTA|GCCTTTCTGCTATTCCTTGTTTTAATTATG
NC_045512.2_pilon	29182	27803	Duplication	1	+	4683	4478	CAAGGAACTGATTACAAACATTGGCCGCAA|ATTGCACAATTTGCCCCCAGCGCTTCAGCG	AATTGACTTCTATTTGTGCTTTTTAGCCTT|TCTGCTATTCCTTGTTTTAATTATGCTTAT
NC_045512.2_pilon	29173	27793	Duplication	1	+	4420	4409	CTAATCAGACAAGGAACTGATTACAAACAT|TGGCCGCAAATTGCACAATTTGCCCCCAGC	AACTTTCATTAATTGACTTCTATTTGTGCT|TTTTAGCCTTTCTGCTATTCCTTGTTTTAA
NC_045512.2_pilon	29191	27775	Duplication	1	+	4840	3641	GATTACAAACATTGGCCGCAAATTGCACAA|TTTGCCCCCAGCGCTTCAGCGTTCTTCGGA	AGAAAGACAGAATGATTGAACTTTCATTAA|TTGACTTCTATTTGTGCTTTTTAGCCTTTC
NC_045512.2_pilon	29075	29083	Deletion	1	+	966	1133	CTCGGCAAAAACGTACTGCCACTAAAGCAT|ACAATGTAACACAAGCTTTCGGCAGACGTG	AAAACGTACTGCCACTAAAGCATACAATGT|AACACAAGCTTTCGGCAGACGTGGTCCAGA
NC_045512.2_pilon	29175	27797	Duplication	1	+	4529	4463	AATCAGACAAGGAACTGATTACAAACATTG|GCCGCAAATTGCACAATTTGCCCCCAGCGC	TTCATTAATTGACTTCTATTTGTGCTTTTT|AGCCTTTCTGCTATTCCTTGTTTTAATTAT
NC_045512.2_pilon	29164	27794	Duplication	1	+	3841	4423	GACCAGGAACTAATCAGACAAGGAACTGAT|TACAAACATTGGCCGCAAATTGCACAATTT	ACTTTCATTAATTGACTTCTATTTGTGCTT|TTTAGCCTTTCTGCTATTCCTTGTTTTAAT
NC_045512.2_pilon	29173	27795	Duplication	1	+	4420	4428	CTAATCAGACAAGGAACTGATTACAAACAT|TGGCCGCAAATTGCACAATTTGCCCCCAGC	CTTTCATTAATTGACTTCTATTTGTGCTTT|TTAGCCTTTCTGCTATTCCTTGTTTTAATT
NC_045512.2_pilon	29661	27696	Duplication	1	+	3186	2586	CTACATAGCACAAGTAGATGTAGTTAACTT|TAATCTCACATAGCAATCTTTAATCAGTGT	GGAAGTTCAAGAACTTTACTCTCCAATTTT|TCTTATTGTTGCGGCAATAGTGTTTATAAC
NC_045512.2_pilon	29184	27796	Duplication	1	+	4738	4461	AGGAACTGATTACAAACATTGGCCGCAAAT|TGCACAATTTGCCCCCAGCGCTTCAGCGTT	TTTCATTAATTGACTTCTATTTGTGCTTTT|TAGCCTTTCTGCTATTCCTTGTTTTAATTA
NC_045512.2_pilon	29168	27804	Duplication	1	+	4084	4478	AGGAACTAATCAGACAAGGAACTGATTACA|AACATTGGCCGCAAATTGCACAATTTGCCC	ATTGACTTCTATTTGTGCTTTTTAGCCTTT|CTGCTATTCCTTGTTTTAATTATGCTTATT
NC_045512.2_pilon	29166	27803	Duplication	1	+	3976	4478	CCAGGAACTAATCAGACAAGGAACTGATTA|CAAACATTGGCCGCAAATTGCACAATTTGC	AATTGACTTCTATTTGTGCTTTTTAGCCTT|TCTGCTATTCCTTGTTTTAATTATGCTTAT
NC_045512.2_pilon	29419	27760	Duplication	1	+	692	3282	AAGAAGAAGGCTGATGAAACTCAAGCCTTA|CCGCAGAGACAGAAGAAACAGCAAACTGTG	TGCTTCACACTCAAAAGAAAGACAGAATGA|TTGAACTTTCATTAATTGACTTCTATTTGT
NC_045512.2_pilon	29164	27795	Duplication	1	+	3841	4428	GACCAGGAACTAATCAGACAAGGAACTGAT|TACAAACATTGGCCGCAAATTGCACAATTT	CTTTCATTAATTGACTTCTATTTGTGCTTT|TTAGCCTTTCTGCTATTCCTTGTTTTAATT
NC_045512.2_pilon	29181	27796	Duplication	1	+	4584	4461	ACAAGGAACTGATTACAAACATTGGCCGCA|AATTGCACAATTTGCCCCCAGCGCTTCAGC	TTTCATTAATTGACTTCTATTTGTGCTTTT|TAGCCTTTCTGCTATTCCTTGTTTTAATTA
NC_045512.2_pilon	29165	27797	Duplication	1	+	3913	4463	ACCAGGAACTAATCAGACAAGGAACTGATT|ACAAACATTGGCCGCAAATTGCACAATTTG	TTCATTAATTGACTTCTATTTGTGCTTTTT|AGCCTTTCTGCTATTCCTTGTTTTAATTAT
NC_045512.2_pilon	27694	27699	Deletion	1	+	2430	2811	AGGAAGTTCAAGAACTTTACTCTCCAATTT|TTCTTATTGTTGCGGCAATAGTGTTTATAA	AGTTCAAGAACTTTACTCTCCAATTTTTCT|TATTGTTGCGGCAATAGTGTTTATAACACT
NC_045512.2_pilon	1578	1582	Deletion	1	+	646	755	CGCTAACATAGGTTGTAACCATACAGGTGT|TGTTGGAGAAGGTTCCGAAGGTCTTAATGA	TAACATAGGTTGTAACCATACAGGTGTTGT|TGGAGAAGGTTCCGAAGGTCTTAATGACAA
NC_045512.2_pilon	29327	29346	Deletion	1	+	1445	1620	AAGATCCAAATTTCAAAGATCAAGTCATTT|TGCTGAATAAGCATATTGACGCATACAAAA	ATCAAGTCATTTTGCTGAATAAGCATATTG|ACGCATACAAAACATTCCCACCAACAGAGC
NC_045512.2_pilon	29265	29353	Deletion	1	+	5621	1618	CATGGAAGTCACACCTTCGGGAACGTGGTT|GACCTACACAGGTGCCATCAAATTGGATGA	CATTTTGCTGAATAAGCATATTGACGCATA|CAAAACATTCCCACCAACAGAGCCTAAAAA
NC_045512.2_pilon	29328	29337	Deletion	1	+	1442	1579	AGATCCAAATTTCAAAGATCAAGTCATTTT|GCTGAATAAGCATATTGACGCATACAAAAC	ATTTCAAAGATCAAGTCATTTTGCTGAATA|AGCATATTGACGCATACAAAACATTCCCAC
NC_045512.2_pilon	29576	27552	Duplication	1	+	2035	1250	ACACAAGGCAGATGGGCTATATAAACGTTT|TCGCTTTTCCGTTTACGATATATAGTCTAC	TTCACCATTTCATCCTCTAGCTGATAACAA|ATTTGCACTGACTTGCTTTAGCACTCAATT
NC_045512.2_pilon	27511	27532	Deletion	1	+	777	925	TTTTAAAAGAACCTTGCTCTTCTGGAACAT|ACGAGGGCAATTCACCATTTCATCCTCTAG	TCTGGAACATACGAGGGCAATTCACCATTT|CATCCTCTAGCTGATAACAAATTTGCACTG
NC_045512.2_pilon	29583	29592	Deletion	1	+	2336	2842	GCAGATGGGCTATATAAACGTTTTCGCTTT|TCCGTTTACGATATATAGTCTACTCTTGTG	GCTATATAAACGTTTTCGCTTTTCCGTTTA|CGATATATAGTCTACTCTTGTGCAGAATGA
NC_045512.2_pilon	6968	29524	Deletion	1	+	4718	1682	AACTGATAAATATTATAATTTGGTTTTTAC|TATTAAGTGTTTGCCTAGGTTCTTTAATCT	GCAACAATCCATGAGCAGTGCTGACTCAAC|TCAGGCCTAAACTCATGCAGACCACACAAG
NC_045512.2_pilon	29791	29626	Duplication	1	+	15	3120	CAGTGAACAATGCTAGGGAGAGCTGCCTAT|ATGGAAGAGCCCTAATGTGTAAAATTAATT	ATATAGTCTACTCTTGTGCAGAATGAATTC|TCGTAACTACATAGCACAAGTAGATGTAGT
NC_045512.2_pilon	21726	44	Duplication	1	+	1030	92	CTCAGTTTTACATTCAACTCAGGACTTGTT|CTTACCTTTCTTTTCCAATGTTACTTGGTT	ACCTTCCCAGGTAACAAACCAACCAACTTT|CGATCTCTTGTAGATCTGTTCTCTAAACGA
NC_045512.2_pilon	21833	22162	Deletion	1	+	845	4302	ACCCTGTCCTACCATTTAATGATGGTGTTT|ATTTTGCTTCCACTGAGAAGTCTAACATAA	GGAATTTGTGTTTAAGAATATTGATGGTTA|TTTTAAAATATATTCTAAGCACACGCCTAT
NC_045512.2_pilon	16426	15331	Duplication	1	+	160	5069	GTTGTGATGTCACAGATGTGACTCAACTTT|ACTTAGGAGGTATGAGCTATTATTGTAAAT	AAATGTGATAGAGCCATGCCTAACATGCTT|AGAATTATGGCCTCACTTGTTCTTGCTCGC
NC_045512.2_pilon	16426	15300	Duplication	1	+	160	4372	GTTGTGATGTCACAGATGTGACTCAACTTT|ACTTAGGAGGTATGAGCTATTATTGTAAAT	AAACCCTCACCTTATGGGTTGGGATTATCC|TAAATGTGATAGAGCCATGCCTAACATGCT
NC_045512.2_pilon	4086	3489	Duplication	1	+	2415	5354	TCCAGATTCTGCCACTCTTGTTAGTGACAT|TGACATCACTTTCTTAAAGAAAGATGCTCC	TTAAACATGGAGGAGGTGTTGCAGGAGCCT|TAAATAAGGCTACTAACAATGCCATGCAAG
NC_045512.2_pilon	23004	3442	Duplication	1	+	3799	2994	AATCTATCAGGCCGGTAGCACACCTTGTAA|TGGTGTTGAAGGTTTTAATTGTTACTTTCC	TAAAAAGGTAAAACCAACAGTGGTTGTTAA|TGCAGCCAATGTTTACCTTAAACATGGAGG
NC_045512.2_pilon	3969	3402	Duplication	1	+	4293	1061	AAAACAAGATGATAAGAAAATCAAAGCTTG|TGTTGAAGAAGTTACAACAACTCTGGAAGA	ACAATGTATACATTAAAAATGCAGACATTG|TGGAAGAAGCTAAAAAGGTAAAACCAACAG
NC_045512.2_pilon	27984	27989	Deletion	1	+	707	749	GTTTACAGTTATGTACTCAACATCAACCAT|ATGTAGTTGATGACCCGTGTCCTATTCACT	ACAGTTATGTACTCAACATCAACCATATGT|AGTTGATGACCCGTGTCCTATTCACTTCTA
NC_045512.2_pilon	19967	20007	Deletion	1	+	1984	2793	CATAGCCAAGAAACCAACTGAAACGATTTG|TGCACCACTCACTGTCTTTTTTGATGGTAG	CACTGTCTTTTTTGATGGTAGAGTTGATGG|TCAAGTAGACTTATTTAGAAATGCCCGTAA
NC_045512.2_pilon	19985	19989	Deletion	1	+	2660	2720	TGAAACGATTTGTGCACCACTCACTGTCTT|TTTTGATGGTAGAGTTGATGGTCAAGTAGA	AACGATTTGTGCACCACTCACTGTCTTTTT|TGATGGTAGAGTTGATGGTCAAGTAGACTT
NC_045512.2_pilon	20423	20479	Deletion	1	+	2300	3197	TAAGGAATCACCTTTTGAATTAGAAGATTT|TATTCCTATGGACAGTACAGTTAAAAACTA	AACTATTTCATAACAGATGCGCAAACAGGT|TCATCTAAGTGTGTGTGTTCTGTTATTGAT
NC_045512.2_pilon	20407	20424	Deletion	1	+	1948	2302	GACTAGCTAAACGTTTTAAGGAATCACCTT|TTGAATTAGAAGATTTTATTCCTATGGACA	TAAGGAATCACCTTTTGAATTAGAAGATTT|TATTCCTATGGACAGTACAGTTAAAAACTA
NC_045512.2_pilon	26517	14180	Duplication	1	+	566	3610	TATTAGTTTTTCTGTTTGGAACTTTAATTT|TAGCCATGGCAGATTCCAACGGTACTATTA	ATTATTCATTGTTAATGCCTATATTAACCT|TGACCAGGGCTTTAACTGCAGAGTCACATG
NC_045512.2_pilon	3670	3679	Deletion	1	+	2722	3088	GAAGACATTCAACTTCTTAAGAGTGCTTAT|GAAAATTTTAATCAGCACGAAGTTCTACTT	TCAACTTCTTAAGAGTGCTTATGAAAATTT|TAATCAGCACGAAGTTCTACTTGCACCATT
NC_045512.2_pilon	3712	3723	Deletion	1	+	3501	3793	CAGCACGAAGTTCTACTTGCACCATTATTA|TCAGCTGGTATTTTTGGTGCTGACCCTATA	TTCTACTTGCACCATTATTATCAGCTGGTA|TTTTTGGTGCTGACCCTATACATTCTTTAA
NC_045512.2_pilon	11136	11141	Deletion	1	+	3223	3313	TGCTATGGGTATTATTGCTATGTCTGCTTT|TGCAATGATGTTTGTCAAACATAAGCATGC	ATGGGTATTATTGCTATGTCTGCTTTTGCA|ATGATGTTTGTCAAACATAAGCATGCATTT
NC_045512.2_pilon	10936	10944	Deletion	1	+	2699	2802	GCTTTATTAGAAGATGAATTTACACCTTTT|GATGTTGTTAGACAATGCTCAGGTGTTACT	TAGAAGATGAATTTACACCTTTTGATGTTG|TTAGACAATGCTCAGGTGTTACTTTCCAAA
NC_045512.2_pilon	14901	14911	Deletion	1	+	3670	3842	AAGTACTTTGATTGTTACGATGGTGGCTGT|ATTAATGCTAACCAAGTCATCGTCAACAAC	GATTGTTACGATGGTGGCTGTATTAATGCT|AACCAAGTCATCGTCAACAACCTAGACAAA
NC_045512.2_pilon	25459	25606	Deletion	1	+	653	2279	TAACTTTGAAGCAAGGTGAAATCAAGGATG|CTACTCCTTCAGATTTTGTTCGCGCTACTG	ATCATAACCCTCAAAAAGAGATGGCAACTA|GCACTCTCCAAGGGTGTTCACTTTGTTTGC
NC_045512.2_pilon	74	2798	Deletion	1	+	562	1750	GATCTCTTGTAGATCTGTTCTCTAAACGAA|CTTTAAAATCTGTGTGGCTGTCACTCGGCT	GGTTACAAGAGTGTGAATATCACTTTTGAA|CTTGATGAAAGGATTGATAAAGTACTTAAT
NC_045512.2_pilon	29630	27640	Duplication	1	+	3158	1582	GTCTACTCTTGTGCAGAATGAATTCTCGTA|ACTACATAGCACAAGTAGATGTAGTTAACT	CACGTCTATCAGTTACGTGCCAGATCAGTT|TCACCTAAACTGTTCATCAGACAAGAGGAA
NC_045512.2_pilon	23032	15247	Duplication	1	+	4129	2999	AATGGTGTTGAAGGTTTTAATTGTTACTTT|CCTTTACAATCATATGGTTTCCAACCCACT	AAATTCTATGGTGGTTGGCACAACATGTTA|AAAACTGTTTATAGTGATGTAGAAAACCCT
NC_045512.2_pilon	21978	21991	Deletion	1	+	2672	2841	AGTCTGTGAATTTCAATTTTGTAATGATCC|ATTTTTGGGTGTTTATTACCACAAAAACAA	TCAATTTTGTAATGATCCATTTTTGGGTGT|TTATTACCACAAAAACAACAAAAGTTGGAT
NC_045512.2_pilon	11098	11122	Deletion	1	+	2513	2851	TTGTTCTTTTTTTTGTATGAAAATGCCTTT|TTACCTTTTGCTATGGGTATTATTGCTATG	TGCCTTTTTACCTTTTGCTATGGGTATTAT|TGCTATGTCTGCTTTTGCAATGATGTTTGT
NC_045512.2_pilon	425	460	Deletion	1	+	1900	2503	AACATCTTAAAGATGGCACTTGTGGCTTAG|TAGAAGTTGAAAAAGGCGTTTTGCCTCAAC	AGTTGAAAAAGGCGTTTTGCCTCAACTTGA|ACAGCCCTATGTGTTCATCAAACGTTCGGA
NC_045512.2_pilon	18007	18019	Deletion	1	+	3338	3644	TTTATGACAAGTTGCAATTTACAAGTCTTG|AAATTCCACGTAGGAATGTGGCAACTTTAC	TTGCAATTTACAAGTCTTGAAATTCCACGT|AGGAATGTGGCAACTTTACAAGCTGAAAAT
NC_045512.2_pilon	75	28267	Deletion	1	+	565	1087	ATCTCTTGTAGATCTGTTCTCTAAACGAAC|TTTAAAATCTGTGTGGCTGTCACTCGGCTG	GTGTTGTTTTAGATTTCATCTAAACGAACA|AACTAAAATGTCTGATAATGGACCCCAAAA
NC_045512.2_pilon	73	28265	Deletion	1	+	570	1033	CGATCTCTTGTAGATCTGTTCTCTAAACGA|ACTTTAAAATCTGTGTGGCTGTCACTCGGC	TCGTGTTGTTTTAGATTTCATCTAAACGAA|CAAACTAAAATGTCTGATAATGGACCCCAA
NC_045512.2_pilon	29581	29585	Deletion	1	+	2281	2537	AGGCAGATGGGCTATATAAACGTTTTCGCT|TTTCCGTTTACGATATATAGTCTACTCTTG	CAGATGGGCTATATAAACGTTTTCGCTTTT|CCGTTTACGATATATAGTCTACTCTTGTGC
NC_045512.2_pilon	20486	20490	Deletion	1	+	3392	3468	CATAACAGATGCGCAAACAGGTTCATCTAA|GTGTGTGTGTTCTGTTATTGATTTATTACT	AACAGATGCGCAAACAGGTTCATCTAAGTG|TGTGTGTTCTGTTATTGATTTATTACTTGA
NC_045512.2_pilon	20489	20493	Deletion	1	+	3398	3716	AACAGATGCGCAAACAGGTTCATCTAAGTG|TGTGTGTTCTGTTATTGATTTATTACTTGA	AGATGCGCAAACAGGTTCATCTAAGTGTGT|GTGTTCTGTTATTGATTTATTACTTGATGA
NC_045512.2_pilon	7191	7195	Deletion	1	+	3623	3717	CACCTATCCTTCTTTAGAAACTATACAAAT|TACCATTTCATCTTTTAAATGGGATTTAAC	CTATCCTTCTTTAGAAACTATACAAATTAC|CATTTCATCTTTTAAATGGGATTTAACTGC
NC_045512.2_pilon	12463	12467	Deletion	1	+	1230	1226	GTTCCCTTGAACATAATACCTCTTACAACA|GCAGCCAAACTAATGGTTGTCATACCAGAC	CCCTTGAACATAATACCTCTTACAACAGCA|GCCAAACTAATGGTTGTCATACCAGACTAT
NC_045512.2_pilon	19856	17468	Duplication	1	+	4063	2950	GAAAATACTCAATAATTTGGGTGTGGACAT|TGCTGCTAATACTGTGATCTGGGACTACAA	ACCCTGCTCAATTACCTGCACCACGCACAT|TGCTAACTAAGGGCACACTAGAACCAGAAT
NC_045512.2_pilon	27264	27288	Deletion	1	+	6252	6944	GCAGAGATATTACTAATTATTATGAGGACT|TTTAAAGTTTCCATTTGGAATCTTGATTAC	GAGGACTTTTAAAGTTTCCATTTGGAATCT|TGATTACATCATAAACCTCATAATTAAAAA
NC_045512.2_pilon	6808	29093	Deletion	1	+	1524	1363	TTCTTTACTTTATTGCTACAATTGTGTACT|TTTACTAGAAGTACAAATTCTAGAATTAAA	GCCACTAAAGCATACAATGTAACACAAGCT|TTCGGCAGACGTGGTCCAGAACAAACCCAA
NC_045512.2_pilon	8296	5561	Duplication	1	+	2243	4715	GATAGTTGTAATAACTATATGCTCACCTAT|AACAAAGTTGAAAACATGACACCCCGTGAC	GGACAACAGCAGACAACCCTTAAGGGTGTA|GAAGCTGTTATGTACATGGGCACACTTTCT
NC_045512.2_pilon	28698	28703	Deletion	1	+	2501	2572	GGTTGCAACTGAGGGAGCCTTGAATACACC|AAAAGATCACATTGGCACCCGCAATCCTGC	GCAACTGAGGGAGCCTTGAATACACCAAAA|GATCACATTGGCACCCGCAATCCTGCTAAC
NC_045512.2_pilon	6058	6517	Deletion	1	+	3778	2947	AACGCAAGCTTCGATAATTTTAAGTTTGTA|TGTGATAATATCAAATTTGCTGATGATTTA	CATTATACTTAAACCAGCAAATAATAGTTT|AAAAATTACAGAAGAGGTTGGCCACACAGA
NC_045512.2_pilon	10950	10716	Duplication	1	+	3272	5478	TGAATTTACACCTTTTGATGTTGTTAGACA|ATGCTCAGGTGTTACTTTCCAAAGTGCAGT	CTGTTATAAATGGAGACAGGTGGTTTCTCA|ATCGATTTACCACAACTCTTAATGACTTTA
NC_045512.2_pilon	20144	19607	Duplication	1	+	445	4953	CACATTAATTGGAGAAGCCGTAAAAACACA|GTTCAATTATTATAAGAAAGTTGATGGTGT	AATTTGATACTTATAACCTCTGGAACACTT|TTACAAGACTTCAGAGTTTAGAAAATGTGG
NC_045512.2_pilon	25547	25558	Deletion	1	+	1620	1856	TTTCGGATGGCTTATTGTTGGCGTTGCACT|TCTTGCTGTTTTTCATAGCGCTTCCAAAAT	CTTATTGTTGGCGTTGCACTTCTTGCTGTT|TTTCATAGCGCTTCCAAAATCATAACCCTC
NC_045512.2_pilon	23512	23525	Deletion	1	+	4378	4255	AATGTTTTTCAAACACGTGCAGGCTGTTTA|ATAGGGGCTGAACATGTCAACAACTCATAT	ACACGTGCAGGCTGTTTAATAGGGGCTGAA|CATGTCAACAACTCATATGAGTGTGACATA
NC_045512.2_pilon	19079	19083	Deletion	1	+	5319	5237	TATTAAGTGTGTACCTCAAGCTGATGTAGA|ATGGAAGTTCTATGATGCACAGCCTTGTAG	TAAGTGTGTACCTCAAGCTGATGTAGAATG|GAAGTTCTATGATGCACAGCCTTGTAGTGA
NC_045512.2_pilon	6934	6939	Deletion	1	+	5161	5103	TCATTTAATTATTTGAAGTCACCTAATTTT|TCTAAACTGATAAATATTATAATTTGGTTT	TTAATTATTTGAAGTCACCTAATTTTTCTA|AACTGATAAATATTATAATTTGGTTTTTAC
NC_045512.2_pilon	3062	3068	Deletion	1	+	4247	4179	CTTTTTACCCTCCAGATGAGGATGAAGAAG|AAGGTGATTGTGAAGAAGAAGAGTTTGAGC	TACCCTCCAGATGAGGATGAAGAAGAAGGT|GATTGTGAAGAAGAAGAGTTTGAGCCATCA
NC_045512.2_pilon	75	21564	Deletion	1	+	565	7374	ATCTCTTGTAGATCTGTTCTCTAAACGAAC|TTTAAAATCTGTGTGGCTGTCACTCGGCTG	TGATGTTCTTGTTAACAACTAAACGAACAA|TGTTTGTTTTTCTTGTTTTATTGCCACTAG
NC_045512.2_pilon	11081	11085	Deletion	1	+	1738	1976	AGAGTACTCAATGGTCTTTGTTCTTTTTTT|TGTATGAAAATGCCTTTTTACCTTTTGCTA	GTACTCAATGGTCTTTGTTCTTTTTTTTGT|ATGAAAATGCCTTTTTACCTTTTGCTATGG
NC_045512.2_pilon	11136	11140	Deletion	1	+	3223	3305	TGCTATGGGTATTATTGCTATGTCTGCTTT|TGCAATGATGTTTGTCAAACATAAGCATGC	TATGGGTATTATTGCTATGTCTGCTTTTGC|AATGATGTTTGTCAAACATAAGCATGCATT
NC_045512.2_pilon	2558	2562	Deletion	1	+	2901	2867	AAGTTGTCTTGAAAACTGGTGATTTACAAC|CATTAGAACAACCTACTAGTGAAGCTGTTG	TTGTCTTGAAAACTGGTGATTTACAACCAT|TAGAACAACCTACTAGTGAAGCTGTTGAAG
NC_045512.2_pilon	2527	2531	Deletion	1	+	2109	2226	GAAACACTTCCCACAGAAGTGTTAACAGAG|GAAGTTGTCTTGAAAACTGGTGATTTACAA	ACACTTCCCACAGAAGTGTTAACAGAGGAA|GTTGTCTTGAAAACTGGTGATTTACAACCA
NC_045512.2_pilon	23724	23728	Deletion	1	+	5427	5528	TATTGCCATACCCACAAATTTTACTATTAG|TGTTACCACAGAAATTCTACCAGTGTCTAT	TGCCATACCCACAAATTTTACTATTAGTGT|TACCACAGAAATTCTACCAGTGTCTATGAC
NC_045512.2_pilon	24294	24298	Deletion	1	+	3086	3163	AATGGCTTATAGGTTTAATGGTATTGGAGT|TACACAGAATGTTCTCTATGAGAACCAAAA	GGCTTATAGGTTTAATGGTATTGGAGTTAC|ACAGAATGTTCTCTATGAGAACCAAAAATT
NC_045512.2_pilon	8701	8705	Deletion	1	+	3134	3148	TCAAGTGAAATCATAGGATACAAGGCTATT|GATGGTGGTGTCACTCGTGACATAGCATCT	AGTGAAATCATAGGATACAAGGCTATTGAT|GGTGGTGTCACTCGTGACATAGCATCTACA
NC_045512.2_pilon	7821	7826	Deletion	1	+	1221	1306	TCAAAAGACTTATGAAAGACATTCTCTCTC|TCATTTTGTTAACTTAGACAACCTGAGAGC	AAGACTTATGAAAGACATTCTCTCTCTCAT|TTTGTTAACTTAGACAACCTGAGAGCTAAT
NC_045512.2_pilon	1632	1636	Deletion	1	+	1160	1162	TAATGACAACCTTCTTGAAATACTCCAAAA|AGAGAAAGTCAACATCAATATTGTTGGTGA	TGACAACCTTCTTGAAATACTCCAAAAAGA|GAAAGTCAACATCAATATTGTTGGTGACTT
NC_045512.2_pilon	21118	21122	Deletion	1	+	1542	1562	ACTCTAAAGAGGGTTTTTTCACTTACATTT|GTGGGTTTATACAACAAAAGCTAGCTCTTG	CTAAAGAGGGTTTTTTCACTTACATTTGTG|GGTTTATACAACAAAAGCTAGCTCTTGGAG
NC_045512.2_pilon	3519	3523	Deletion	1	+	6663	6675	AAATAAGGCTACTAACAATGCCATGCAAGT|TGAATCTGATGATTACATAGCTACTAATGG	TAAGGCTACTAACAATGCCATGCAAGTTGA|ATCTGATGATTACATAGCTACTAATGGACC
NC_045512.2_pilon	12177	12181	Deletion	1	+	1883	2163	AGAAGCTTATGAGCAGGCTGTTGCTAATGG|TGATTCTGAAGTTGTTCTTAAAAAGTTGAA	AGCTTATGAGCAGGCTGTTGCTAATGGTGA|TTCTGAAGTTGTTCTTAAAAAGTTGAAGAA
NC_045512.2_pilon	4450	4454	Deletion	1	+	2247	2314	CGCAAATTAATGCCTGTCTGTGTGGAAACT|AAAGCCATAGTTTCAACTATACAGCGTAAA	AAATTAATGCCTGTCTGTGTGGAAACTAAA|GCCATAGTTTCAACTATACAGCGTAAATAT
NC_045512.2_pilon	8502	8506	Deletion	1	+	2540	2581	TAACTTACCTTTTAAGTTGACATGTGCAAC|TACTAGACAAGTTGTTAATGTTGTAACAAC	CTTACCTTTTAAGTTGACATGTGCAACTAC|TAGACAAGTTGTTAATGTTGTAACAACAAA
NC_045512.2_pilon	9338	9342	Deletion	1	+	1492	1506	CAGGAGTTTTCTGTGGTGTAGATGCTGTAA|ATTTACTTACTAATATGTTTACACCACTAA	GAGTTTTCTGTGGTGTAGATGCTGTAAATT|TACTTACTAATATGTTTACACCACTAATTC
NC_045512.2_pilon	8489	8493	Deletion	1	+	2343	2373	CTGCTAAAAAGAATAACTTACCTTTTAAGT|TGACATGTGCAACTACTAGACAAGTTGTTA	CTAAAAAGAATAACTTACCTTTTAAGTTGA|CATGTGCAACTACTAGACAAGTTGTTAATG
NC_045512.2_pilon	4369	4373	Deletion	1	+	3340	3314	ATTATCTCTAATGAGAAGCAAGAAATTCTT|GGAACTGTTTCTTGGAATTTGCGAGAAATG	ATCTCTAATGAGAAGCAAGAAATTCTTGGA|ACTGTTTCTTGGAATTTGCGAGAAATGCTT
NC_045512.2_pilon	4943	4947	Deletion	1	+	1140	1202	TTATCACCTTTGACAATCTTAAGACACTTC|TTTCTTTGAGAGAAGTGAGGACTATTAAGG	TCACCTTTGACAATCTTAAGACACTTCTTT|CTTTGAGAGAAGTGAGGACTATTAAGGTGT
NC_045512.2_pilon	20886	20890	Deletion	1	+	2608	2757	GTTATACATTTTGGTGCTGGTTCTGATAAA|GGAGTTGCACCAGGTACAGCTGTTTTAAGA	ATACATTTTGGTGCTGGTTCTGATAAAGGA|GTTGCACCAGGTACAGCTGTTTTAAGACAG
NC_045512.2_pilon	15918	15922	Deletion	1	+	3932	4194	ACAATGCTAGTTAAACAGGGTGATGATTAT|GTGTACCTTCCTTACCCAGATCCATCAAGA	ATGCTAGTTAAACAGGGTGATGATTATGTG|TACCTTCCTTACCCAGATCCATCAAGAATC
NC_045512.2_pilon	20669	20673	Deletion	1	+	2437	2551	ATTTTACCCAAAATTACAATCTAGTCAAGC|GTGGCAACCGGGTGTTGCTATGCCTAATCT	TTACCCAAAATTACAATCTAGTCAAGCGTG|GCAACCGGGTGTTGCTATGCCTAATCTTTA
NC_045512.2_pilon	10846	10850	Deletion	1	+	896	898	GCTCAAACTGGAATTGCCGTTTTAGATATG|TGTGCTTCATTAAAAGAATTACTGCAAAAT	CAAACTGGAATTGCCGTTTTAGATATGTGT|GCTTCATTAAAAGAATTACTGCAAAATGGT
NC_045512.2_pilon	10854	10858	Deletion	1	+	902	225	TGGAATTGCCGTTTTAGATATGTGTGCTTC|ATTAAAAGAATTACTGCAAAATGGTATGAA	AATTGCCGTTTTAGATATGTGTGCTTCATT|AAAAGAATTACTGCAAAATGGTATGAATGG
NC_045512.2_pilon	202	206	Deletion	1	+	1340	1355	CGTCTATCTTCTGCAGGCTGCTTACGGTTT|CGTCCGTGTTGCAGCCGATCATCAGCACAT	CTATCTTCTGCAGGCTGCTTACGGTTTCGT|CCGTGTTGCAGCCGATCATCAGCACATCTA
NC_045512.2_pilon	2420	2424	Deletion	1	+	581	617	TTGTCACGCACTCAAAGGGATTGTACAGAA|AGTGTGTTAAATCCAGAGAAGAAACTGGCC	TCACGCACTCAAAGGGATTGTACAGAAAGT|GTGTTAAATCCAGAGAAGAAACTGGCCTAC
NC_045512.2_pilon	2434	2438	Deletion	1	+	728	768	AAGGGATTGTACAGAAAGTGTGTTAAATCC|AGAGAAGAAACTGGCCTACTCATGCCTCTA	GGATTGTACAGAAAGTGTGTTAAATCCAGA|GAAGAAACTGGCCTACTCATGCCTCTAAAA
NC_045512.2_pilon	17604	17608	Deletion	1	+	3204	3242	GAAATTGTTGACACTGTGAGTGCTTTGGTT|TATGATAATAAGCTTAAAGCACATAAAGAC	ATTGTTGACACTGTGAGTGCTTTGGTTTAT|GATAATAAGCTTAAAGCACATAAAGACAAA
NC_045512.2_pilon	3803	3807	Deletion	1	+	2908	2954	GCACAAATGTCTACTTAGCTGTCTTTGATA|AAAATCTCTATGACAAACTTGTTTCAAGCT	CAAATGTCTACTTAGCTGTCTTTGATAAAA|ATCTCTATGACAAACTTGTTTCAAGCTTTT
NC_045512.2_pilon	26728	26732	Deletion	1	+	1008	1096	AGTAACTTTAGCTTGTTTTGTGCTTGCTGC|TGTTTACAGAATAAATTGGATCACCGGTGG	AACTTTAGCTTGTTTTGTGCTTGCTGCTGT|TTACAGAATAAATTGGATCACCGGTGGAAT
NC_045512.2_pilon	10495	10499	Deletion	1	+	4651	4738	GGTTCATTCCTTAATGGTTCATGTGGTAGT|GTTGGTTTTAACATAGATTATGACTGTGTC	TCATTCCTTAATGGTTCATGTGGTAGTGTT|GGTTTTAACATAGATTATGACTGTGTCTCT
NC_045512.2_pilon	9186	9190	Deletion	1	+	839	846	TCCTAACACCTACCTTGAAGGTTCTGTTAG|AGTGGTAACAACTTTTGATTCTGAGTACTG	TAACACCTACCTTGAAGGTTCTGTTAGAGT|GGTAACAACTTTTGATTCTGAGTACTGTAG
NC_045512.2_pilon	10408	10412	Deletion	1	+	2548	2947	GGACAGACTTTTTCAGTGTTAGCTTGTTAC|AATGGTTCACCATCTGGTGTTTACCAATGT	CAGACTTTTTCAGTGTTAGCTTGTTACAAT|GGTTCACCATCTGGTGTTTACCAATGTGCT
NC_045512.2_pilon	10350	10354	Deletion	1	+	4698	4724	TAAGGTTGATACAGCCAATCCTAAGACACC|TAAGTATAAGTTTGTTCGCATTCAACCAGG	GGTTGATACAGCCAATCCTAAGACACCTAA|GTATAAGTTTGTTCGCATTCAACCAGGACA
NC_045512.2_pilon	19554	19558	Deletion	1	+	3257	3390	GATGCTTATAACATGATGATCTCAGCTGGC|TTTAGCTTGTGGGTTTACAAACAATTTGAT	GCTTATAACATGATGATCTCAGCTGGCTTT|AGCTTGTGGGTTTACAAACAATTTGATACT
NC_045512.2_pilon	19013	19017	Deletion	1	+	2479	2830	GGTTGTTAAAGCTGCATTATTAGCAGACAA|ATTCCCAGTTCTTCACGACATTGGTAACCC	TGTTAAAGCTGCATTATTAGCAGACAAATT|CCCAGTTCTTCACGACATTGGTAACCCTAA
NC_045512.2_pilon	19631	19635	Deletion	1	+	4961	5059	CACTTTTACAAGACTTCAGAGTTTAGAAAA|TGTGGCTTTTAATGTTGTAAATAAGGGACA	TTTTACAAGACTTCAGAGTTTAGAAAATGT|GGCTTTTAATGTTGTAAATAAGGGACACTT
NC_045512.2_pilon	4958	4962	Deletion	1	+	1306	1320	ATCTTAAGACACTTCTTTCTTTGAGAGAAG|TGAGGACTATTAAGGTGTTTACAACAGTAG	TTAAGACACTTCTTTCTTTGAGAGAAGTGA|GGACTATTAAGGTGTTTACAACAGTAGACA
NC_045512.2_pilon	19602	19606	Deletion	1	+	4851	4896	AAACAATTTGATACTTATAACCTCTGGAAC|ACTTTTACAAGACTTCAGAGTTTAGAAAAT	CAATTTGATACTTATAACCTCTGGAACACT|TTTACAAGACTTCAGAGTTTAGAAAATGTG
NC_045512.2_pilon	3909	3913	Deletion	1	+	3097	3196	GATTCCTAAAGAGGAAGTTAAGCCATTTAT|AACTGAAAGTAAACCTTCAGTTGAACAGAG	TCCTAAAGAGGAAGTTAAGCCATTTATAAC|TGAAAGTAAACCTTCAGTTGAACAGAGAAA
NC_045512.2_pilon	3967	3971	Deletion	1	+	4229	4335	AGAAAACAAGATGATAAGAAAATCAAAGCT|TGTGTTGAAGAAGTTACAACAACTCTGGAA	AAACAAGATGATAAGAAAATCAAAGCTTGT|GTTGAAGAAGTTACAACAACTCTGGAAGAA
NC_045512.2_pilon	3780	3784	Deletion	1	+	2592	2737	AAGAGTTTGTGTAGATACTGTTCGCACAAA|TGTCTACTTAGCTGTCTTTGATAAAAATCT	AGTTTGTGTAGATACTGTTCGCACAAATGT|CTACTTAGCTGTCTTTGATAAAAATCTCTA
NC_045512.2_pilon	14231	14235	Deletion	1	+	4104	3673	GTCACATGTTGACACTGACTTAACAAAGCC|TTACATTAAGTGGGATTTGTTAAAATATGA	ACATGTTGACACTGACTTAACAAAGCCTTA|CATTAAGTGGGATTTGTTAAAATATGACTT
NC_045512.2_pilon	11507	11511	Deletion	1	+	806	833	TCTCTGTTACTTCTAACTACTCAGGTGTAG|TTACAACTGTCATGTTTTTGGCCAGAGGTA	CTGTTACTTCTAACTACTCAGGTGTAGTTA|CAACTGTCATGTTTTTGGCCAGAGGTATTG
NC_045512.2_pilon	6944	6948	Deletion	1	+	5009	4913	ATTTGAAGTCACCTAATTTTTCTAAACTGA|TAAATATTATAATTTGGTTTTTACTATTAA	TGAAGTCACCTAATTTTTCTAAACTGATAA|ATATTATAATTTGGTTTTTACTATTAAGTG
NC_045512.2_pilon	11522	11526	Deletion	1	+	909	989	ACTACTCAGGTGTAGTTACAACTGTCATGT|TTTTGGCCAGAGGTATTGTTTTTATGTGTG	ACTCAGGTGTAGTTACAACTGTCATGTTTT|TGGCCAGAGGTATTGTTTTTATGTGTGTTG
NC_045512.2_pilon	11544	11548	Deletion	1	+	1747	1862	TGTCATGTTTTTGGCCAGAGGTATTGTTTT|TATGTGTGTTGAGTATTGCCCTATTTTCTT	CATGTTTTTGGCCAGAGGTATTGTTTTTAT|GTGTGTTGAGTATTGCCCTATTTTCTTCAT
NC_045512.2_pilon	11497	11501	Deletion	1	+	691	783	GCTCTTATAATCTCTGTTACTTCTAACTAC|TCAGGTGTAGTTACAACTGTCATGTTTTTG	CTTATAATCTCTGTTACTTCTAACTACTCA|GGTGTAGTTACAACTGTCATGTTTTTGGCC
NC_045512.2_pilon	6788	6792	Deletion	1	+	1329	1339	GTACTAATTATATGCCTTATTTCTTTACTT|TATTGCTACAATTGTGTACTTTTACTAGAA	CTAATTATATGCCTTATTTCTTTACTTTAT|TGCTACAATTGTGTACTTTTACTAGAAGTA
NC_045512.2_pilon	6877	6881	Deletion	1	+	2721	2797	CCGACTACTATAGCAAAGAATACTGTTAAG|AGTGTCGGTAAATTTTGTCTAGAGGCTTCA	ACTACTATAGCAAAGAATACTGTTAAGAGT|GTCGGTAAATTTTGTCTAGAGGCTTCATTT
NC_045512.2_pilon	11538	11542	Deletion	1	+	1542	1663	TACAACTGTCATGTTTTTGGCCAGAGGTAT|TGTTTTTATGTGTGTTGAGTATTGCCCTAT	AACTGTCATGTTTTTGGCCAGAGGTATTGT|TTTTATGTGTGTTGAGTATTGCCCTATTTT
NC_045512.2_pilon	15244	15248	Deletion	1	+	2685	3001	GCAAATTCTATGGTGGTTGGCACAACATGT|TAAAAACTGTTTATAGTGATGTAGAAAACC	AATTCTATGGTGGTTGGCACAACATGTTAA|AAACTGTTTATAGTGATGTAGAAAACCCTC
NC_045512.2_pilon	15287	15291	Deletion	1	+	4087	4231	TAGTGATGTAGAAAACCCTCACCTTATGGG|TTGGGATTATCCTAAATGTGATAGAGCCAT	TGATGTAGAAAACCCTCACCTTATGGGTTG|GGATTATCCTAAATGTGATAGAGCCATGCC
NC_045512.2_pilon	19908	19912	Deletion	1	+	4307	4460	GACTACAAAAGAGATGCTCCAGCACATATA|TCTACTATTGGTGTTTGTTCTATGACTGAC	TACAAAAGAGATGCTCCAGCACATATATCT|ACTATTGGTGTTTGTTCTATGACTGACATA
NC_045512.2_pilon	19854	19858	Deletion	1	+	3603	4112	GTGAAAATACTCAATAATTTGGGTGTGGAC|ATTGCTGCTAATACTGTGATCTGGGACTAC	AAAATACTCAATAATTTGGGTGTGGACATT|GCTGCTAATACTGTGATCTGGGACTACAAA
NC_045512.2_pilon	19858	19862	Deletion	1	+	4112	4226	AAATACTCAATAATTTGGGTGTGGACATTG|CTGCTAATACTGTGATCTGGGACTACAAAA	TACTCAATAATTTGGGTGTGGACATTGCTG|CTAATACTGTGATCTGGGACTACAAAAGAG
NC_045512.2_pilon	19808	19812	Deletion	1	+	1746	1822	AGCATTTGAGCTTTGGGCTAAGCGCAACAT|TAAACCAGTACCAGAGGTGAAAATACTCAA	ATTTGAGCTTTGGGCTAAGCGCAACATTAA|ACCAGTACCAGAGGTGAAAATACTCAATAA
NC_045512.2_pilon	19825	19829	Deletion	1	+	2000	2087	CTAAGCGCAACATTAAACCAGTACCAGAGG|TGAAAATACTCAATAATTTGGGTGTGGACA	AGCGCAACATTAAACCAGTACCAGAGGTGA|AAATACTCAATAATTTGGGTGTGGACATTG
NC_045512.2_pilon	24343	24347	Deletion	1	+	2268	2465	GAGAACCAAAAATTGATTGCCAACCAATTT|AATAGTGCTATTGGCAAAATTCAAGACTCA	AACCAAAAATTGATTGCCAACCAATTTAAT|AGTGCTATTGGCAAAATTCAAGACTCACTT
NC_045512.2_pilon	24348	24352	Deletion	1	+	2475	2579	CCAAAAATTGATTGCCAACCAATTTAATAG|TGCTATTGGCAAAATTCAAGACTCACTTTC	AAAATTGATTGCCAACCAATTTAATAGTGC|TATTGGCAAAATTCAAGACTCACTTTCTTC
NC_045512.2_pilon	2865	2869	Deletion	1	+	3079	3055	CTCTGCCTATACAGTTGAACTCGGTACAGA|AGTAAATGAGTTCGCCTGTGTTGTGGCAGA	TGCCTATACAGTTGAACTCGGTACAGAAGT|AAATGAGTTCGCCTGTGTTGTGGCAGATGC
NC_045512.2_pilon	2847	2851	Deletion	1	+	2942	3021	AGTACTTAATGAGAAGTGCTCTGCCTATAC|AGTTGAACTCGGTACAGAAGTAAATGAGTT	ACTTAATGAGAAGTGCTCTGCCTATACAGT|TGAACTCGGTACAGAAGTAAATGAGTTCGC
NC_045512.2_pilon	2801	2805	Deletion	1	+	1903	2003	ACAAGAGTGTGAATATCACTTTTGAACTTG|ATGAAAGGATTGATAAAGTACTTAATGAGA	AGAGTGTGAATATCACTTTTGAACTTGATG|AAAGGATTGATAAAGTACTTAATGAGAAGT
NC_045512.2_pilon	15555	15559	Deletion	1	+	2539	2629	ATTTGTCAAGCTGTCACGGCCAATGTTAAT|GCACTTTTATCTACTGATGGTAACAAAATT	TGTCAAGCTGTCACGGCCAATGTTAATGCA|CTTTTATCTACTGATGGTAACAAAATTGCC
NC_045512.2_pilon	15606	15610	Deletion	1	+	2843	2829	AACAAAATTGCCGATAAGTATGTCCGCAAT|TTACAACACAGACTTTATGAGTGTCTCTAT	AAAATTGCCGATAAGTATGTCCGCAATTTA|CAACACAGACTTTATGAGTGTCTCTATAGA
NC_045512.2_pilon	15557	15561	Deletion	1	+	2589	2639	TTGTCAAGCTGTCACGGCCAATGTTAATGC|ACTTTTATCTACTGATGGTAACAAAATTGC	TCAAGCTGTCACGGCCAATGTTAATGCACT|TTTATCTACTGATGGTAACAAAATTGCCGA
NC_045512.2_pilon	24479	24483	Deletion	1	+	1219	1226	TTAAACAACTTAGCTCCAATTTTGGTGCAA|TTTCAAGTGTTTTAAATGATATCCTTTCAC	AACAACTTAGCTCCAATTTTGGTGCAATTT|CAAGTGTTTTAAATGATATCCTTTCACGTC
NC_045512.2_pilon	24586	24590	Deletion	1	+	2225	2271	GGCAGACTTCAAAGTTTGCAGACATATGTG|ACTCAACAATTAATTAGAGCTGCAGAAATC	AGACTTCAAAGTTTGCAGACATATGTGACT|CAACAATTAATTAGAGCTGCAGAAATCAGA
NC_045512.2_pilon	11931	11935	Deletion	1	+	897	989	CAGAGTAGAATCATCATCTAAATTGTGGGC|TCAATGTGTCCAGTTACACAATGACATTCT	AGTAGAATCATCATCTAAATTGTGGGCTCA|ATGTGTCCAGTTACACAATGACATTCTCTT
NC_045512.2_pilon	11958	11962	Deletion	1	+	1320	1379	GGCTCAATGTGTCCAGTTACACAATGACAT|TCTCTTAGCTAAAGATACTACTGAAGCCTT	TCAATGTGTCCAGTTACACAATGACATTCT|CTTAGCTAAAGATACTACTGAAGCCTTTGA
NC_045512.2_pilon	24513	24517	Deletion	1	+	1534	1735	AAGTGTTTTAAATGATATCCTTTCACGTCT|TGACAAAGTTGAGGCTGAAGTGCAAATTGA	TGTTTTAAATGATATCCTTTCACGTCTTGA|CAAAGTTGAGGCTGAAGTGCAAATTGATAG
NC_045512.2_pilon	11968	11972	Deletion	1	+	1411	1423	GTCCAGTTACACAATGACATTCTCTTAGCT|AAAGATACTACTGAAGCCTTTGAAAAAATG	CAGTTACACAATGACATTCTCTTAGCTAAA|GATACTACTGAAGCCTTTGAAAAAATGGTT
NC_045512.2_pilon	11937	11941	Deletion	1	+	1109	1177	AGAATCATCATCTAAATTGTGGGCTCAATG|TGTCCAGTTACACAATGACATTCTCTTAGC	ATCATCATCTAAATTGTGGGCTCAATGTGT|CCAGTTACACAATGACATTCTCTTAGCTAA
NC_045512.2_pilon	12512	12516	Deletion	1	+	1726	1156	TCATACCAGACTATAACACATATAAAAATA|CGTGTGATGGTACAACATTTACTTATGCAT	TACCAGACTATAACACATATAAAAATACGT|GTGATGGTACAACATTTACTTATGCATCAG
NC_045512.2_pilon	18976	18980	Deletion	1	+	4160	4185	TGAAGATTAATGCGGCTTGTAGAAAGGTTC|AACACATGGTTGTTAAAGCTGCATTATTAG	AGATTAATGCGGCTTGTAGAAAGGTTCAAC|ACATGGTTGTTAAAGCTGCATTATTAGCAG
NC_045512.2_pilon	17269	17273	Deletion	1	+	2947	2983	CTGCACGTGCTCGTGTAGAGTGTTTTGATA|AATTCAAAGTGAATTCAACATTAGAACAGT	CACGTGCTCGTGTAGAGTGTTTTGATAAAT|TCAAAGTGAATTCAACATTAGAACAGTATG
NC_045512.2_pilon	17200	17204	Deletion	1	+	1471	1507	CCGCTGTTGATGCACTATGTGAGAAGGCAT|TAAAATATTTGCCTATAGATAAATGTAGTA	CTGTTGATGCACTATGTGAGAAGGCATTAA|AATATTTGCCTATAGATAAATGTAGTAGAA
NC_045512.2_pilon	18885	18889	Deletion	1	+	2014	2094	GATGCAATCATGACTAGGTGTCTAGCTGTC|CACGAGTGCTTTGTTAAGCGTGTTGACTGG	GCAATCATGACTAGGTGTCTAGCTGTCCAC|GAGTGCTTTGTTAAGCGTGTTGACTGGACT
NC_045512.2_pilon	18990	18994	Deletion	1	+	4222	4264	GCTTGTAGAAAGGTTCAACACATGGTTGTT|AAAGCTGCATTATTAGCAGACAAATTCCCA	TGTAGAAAGGTTCAACACATGGTTGTTAAA|GCTGCATTATTAGCAGACAAATTCCCAGTT
NC_045512.2_pilon	19734	19738	Deletion	1	+	4807	4836	AACACTGTTTACACAAAAGTTGATGGTGTT|GATGTAGAATTGTTTGAAAATAAAACAACA	ACTGTTTACACAAAAGTTGATGGTGTTGAT|GTAGAATTGTTTGAAAATAAAACAACATTA
NC_045512.2_pilon	19718	19722	Deletion	1	+	4711	4762	AGTTTCTATCATTAATAACACTGTTTACAC|AAAAGTTGATGGTGTTGATGTAGAATTGTT	TTCTATCATTAATAACACTGTTTACACAAA|AGTTGATGGTGTTGATGTAGAATTGTTTGA
NC_045512.2_pilon	3639	3643	Deletion	1	+	1821	1832	TCATGTTGTCGGCCCAAATGTTAACAAAGG|TGAAGACATTCAACTTCTTAAGAGTGCTTA	TGTTGTCGGCCCAAATGTTAACAAAGGTGA|AGACATTCAACTTCTTAAGAGTGCTTATGA
NC_045512.2_pilon	3656	3660	Deletion	1	+	2234	2340	ATGTTAACAAAGGTGAAGACATTCAACTTC|TTAAGAGTGCTTATGAAAATTTTAATCAGC	TTAACAAAGGTGAAGACATTCAACTTCTTA|AGAGTGCTTATGAAAATTTTAATCAGCACG
NC_045512.2_pilon	8845	8849	Deletion	1	+	6966	7039	TGCCCATTGATTGCTGCAGTCATAACAAGA|GAAGTGGGTTTTGTCGTGCCTGGTTTGCCT	CCATTGATTGCTGCAGTCATAACAAGAGAA|GTGGGTTTTGTCGTGCCTGGTTTGCCTGGC
NC_045512.2_pilon	8793	8797	Deletion	1	+	3972	4024	TTTTGACACATGGTTTAGCCAGCGTGGTGG|TAGTTATACTAATGACAAAGCTTGCCCATT	TGACACATGGTTTAGCCAGCGTGGTGGTAG|TTATACTAATGACAAAGCTTGCCCATTGAT
NC_045512.2_pilon	17403	17407	Deletion	1	+	5148	5148	ACAAATTATGATTTGAGTGTTGTCAATGCC|AGATTACGTGCTAAGCACTATGTGTACATT	AATTATGATTTGAGTGTTGTCAATGCCAGA|TTACGTGCTAAGCACTATGTGTACATTGGC
NC_045512.2_pilon	17371	17375	Deletion	1	+	4738	5123	ATATAGTTGTCTTTGATGAAATTTCAATGG|CCACAAATTATGATTTGAGTGTTGTCAATG	TAGTTGTCTTTGATGAAATTTCAATGGCCA|CAAATTATGATTTGAGTGTTGTCAATGCCA
NC_045512.2_pilon	17366	17370	Deletion	1	+	4147	4732	AGCAGATATAGTTGTCTTTGATGAAATTTC|AATGGCCACAAATTATGATTTGAGTGTTGT	AGATATAGTTGTCTTTGATGAAATTTCAAT|GGCCACAAATTATGATTTGAGTGTTGTCAA
NC_045512.2_pilon	17398	17402	Deletion	1	+	5056	5137	TGGCCACAAATTATGATTTGAGTGTTGTCA|ATGCCAGATTACGTGCTAAGCACTATGTGT	CCACAAATTATGATTTGAGTGTTGTCAATG|CCAGATTACGTGCTAAGCACTATGTGTACA
NC_045512.2_pilon	17355	17359	Deletion	1	+	3699	3752	CCTGAGACGACAGCAGATATAGTTGTCTTT|GATGAAATTTCAATGGCCACAAATTATGAT	GAGACGACAGCAGATATAGTTGTCTTTGAT|GAAATTTCAATGGCCACAAATTATGATTTG
NC_045512.2_pilon	17307	17311	Deletion	1	+	2093	2312	GTGAATTCAACATTAGAACAGTATGTCTTT|TGTACTGTAAATGCATTGCCTGAGACGACA	AATTCAACATTAGAACAGTATGTCTTTTGT|ACTGTAAATGCATTGCCTGAGACGACAGCA
NC_045512.2_pilon	17322	17326	Deletion	1	+	2626	2872	GAACAGTATGTCTTTTGTACTGTAAATGCA|TTGCCTGAGACGACAGCAGATATAGTTGTC	CAGTATGTCTTTTGTACTGTAAATGCATTG|CCTGAGACGACAGCAGATATAGTTGTCTTT
NC_045512.2_pilon	1381	1385	Deletion	1	+	2921	2937	AATGCTGTTGTTAAAATTTATTGTCCAGCA|TGTCACAATTCAGAAGTAGGACCTGAGCAT	GCTGTTGTTAAAATTTATTGTCCAGCATGT|CACAATTCAGAAGTAGGACCTGAGCATAGT
NC_045512.2_pilon	1383	1387	Deletion	1	+	2941	1327	TGCTGTTGTTAAAATTTATTGTCCAGCATG|TCACAATTCAGAAGTAGGACCTGAGCATAG	TGTTGTTAAAATTTATTGTCCAGCATGTCA|CAATTCAGAAGTAGGACCTGAGCATAGTCT
NC_045512.2_pilon	2258	2262	Deletion	1	+	4067	4125	GTGCTTGTGAAATTGTCGGTGGACAAATTG|TCACCTGTGCAAAGGAAATTAAGGAGAGTG	CTTGTGAAATTGTCGGTGGACAAATTGTCA|CCTGTGCAAAGGAAATTAAGGAGAGTGTTC
NC_045512.2_pilon	2324	2328	Deletion	1	+	5882	5819	CATTCTTTAAGCTTGTAAATAAATTTTTGG|CTTTGTGTGCTGACTCTATCATTATTGGTG	TCTTTAAGCTTGTAAATAAATTTTTGGCTT|TGTGTGCTGACTCTATCATTATTGGTGGAG
NC_045512.2_pilon	2178	2182	Deletion	1	+	808	853	TGATTGGCTTGAAGAGAAGTTTAAGGAAGG|TGTAGAGTTTCTTAGAGACGGTTGGGAAAT	TTGGCTTGAAGAGAAGTTTAAGGAAGGTGT|AGAGTTTCTTAGAGACGGTTGGGAAATTGT
NC_045512.2_pilon	2286	2290	Deletion	1	+	4830	4912	TGTCACCTGTGCAAAGGAAATTAAGGAGAG|TGTTCAGACATTCTTTAAGCTTGTAAATAA	CACCTGTGCAAAGGAAATTAAGGAGAGTGT|TCAGACATTCTTTAAGCTTGTAAATAAATT
NC_045512.2_pilon	2246	2250	Deletion	1	+	3840	3867	TTATCTCAACCTGTGCTTGTGAAATTGTCG|GTGGACAAATTGTCACCTGTGCAAAGGAAA	TCTCAACCTGTGCTTGTGAAATTGTCGGTG|GACAAATTGTCACCTGTGCAAAGGAAATTA
NC_045512.2_pilon	1686	1690	Deletion	1	+	1559	1612	TGGTGACTTTAAACTTAATGAAGAGATCGC|CATTATTTTGGCATCTTTTTCTGCTTCCAC	TGACTTTAAACTTAATGAAGAGATCGCCAT|TATTTTGGCATCTTTTTCTGCTTCCACAAG
NC_045512.2_pilon	26786	26790	Deletion	1	+	1255	1317	GGAATTGCTATCGCAATGGCTTGTCTTGTA|GGCTTGATGTGGCTCAGCTACTTCATTGCT	ATTGCTATCGCAATGGCTTGTCTTGTAGGC|TTGATGTGGCTCAGCTACTTCATTGCTTCT
NC_045512.2_pilon	26957	26961	Deletion	1	+	2597	2644	AGTGAACTCGTAATCGGAGCTGTGATCCTT|CGTGGACATCTTCGTATTGCTGGACACCAT	GAACTCGTAATCGGAGCTGTGATCCTTCGT|GGACATCTTCGTATTGCTGGACACCATCTA
NC_045512.2_pilon	26898	26902	Deletion	1	+	2584	2676	CTAACATTCTTCTCAACGTGCCACTCCATG|GCACTATTCTGACCAGACCGCTTCTAGAAA	ACATTCTTCTCAACGTGCCACTCCATGGCA|CTATTCTGACCAGACCGCTTCTAGAAAGTG
NC_045512.2_pilon	26793	26797	Deletion	1	+	1334	1351	CTATCGCAATGGCTTGTCTTGTAGGCTTGA|TGTGGCTCAGCTACTTCATTGCTTCTTTCA	TCGCAATGGCTTGTCTTGTAGGCTTGATGT|GGCTCAGCTACTTCATTGCTTCTTTCAGAC
NC_045512.2_pilon	20209	20213	Deletion	1	+	706	721	AACAATTACCTGAAACTTACTTTACTCAGA|GTAGAAATTTACAAGAATTTAAACCCAGGA	AATTACCTGAAACTTACTTTACTCAGAGTA|GAAATTTACAAGAATTTAAACCCAGGAGTC
NC_045512.2_pilon	4506	4510	Deletion	1	+	2025	318	TAAATATAAGGGTATTAAAATACAAGAGGG|TGTGGTTGATTATGGTGCTAGATTTTACTT	ATATAAGGGTATTAAAATACAAGAGGGTGT|GGTTGATTATGGTGCTAGATTTTACTTTTA
NC_045512.2_pilon	14983	14987	Deletion	1	+	1561	1570	CATTTAATAAATGGGGTAAGGCTAGACTTT|ATTATGATTCAATGAGTTATGAGGATCAAG	TTAATAAATGGGGTAAGGCTAGACTTTATT|ATGATTCAATGAGTTATGAGGATCAAGATG
NC_045512.2_pilon	26266	26270	Deletion	1	+	3722	3814	ACGAACTTATGTACTCATTCGTTTCGGAAG|AGACAGGTACGTTAATAGTTAATAGCGTAC	AACTTATGTACTCATTCGTTTCGGAAGAGA|CAGGTACGTTAATAGTTAATAGCGTACTTC
NC_045512.2_pilon	26327	26331	Deletion	1	+	3993	3907	TCTTTTTCTTGCTTTCGTGGTATTCTTGCT|AGTTACACTAGCCATCCTTACTGCGCTTCG	TTTTCTTGCTTTCGTGGTATTCTTGCTAGT|TACACTAGCCATCCTTACTGCGCTTCGATT
NC_045512.2_pilon	26257	26261	Deletion	1	+	4264	4344	CTGATGAGTACGAACTTATGTACTCATTCG|TTTCGGAAGAGACAGGTACGTTAATAGTTA	ATGAGTACGAACTTATGTACTCATTCGTTT|CGGAAGAGACAGGTACGTTAATAGTTAATA
NC_045512.2_pilon	26142	26146	Deletion	1	+	2172	2250	GAAGAACATGTCCAAATTCACACAATCGAC|GGTTCATCCGGAGTTGTTAATCCAGTAATG	GAACATGTCCAAATTCACACAATCGACGGT|TCATCCGGAGTTGTTAATCCAGTAATGGAA
NC_045512.2_pilon	16283	16287	Deletion	1	+	2502	2498	TCTTTGCAATTCACAGACTTCATTAAGATG|TGGTGCTTGCATACGTAGACCATTCTTATG	TTGCAATTCACAGACTTCATTAAGATGTGG|TGCTTGCATACGTAGACCATTCTTATGTTG
NC_045512.2_pilon	14849	14859	Deletion	1	+	4033	4443	ACCAACAATGTGTGATATCAGACAACTACT|ATTTGTAGTTGAAGTTGTTGATAAGTACTT	GTGTGATATCAGACAACTACTATTTGTAGT|TGAAGTTGTTGATAAGTACTTTGATTGTTA
NC_045512.2_pilon	16258	16262	Deletion	1	+	3314	2004	TCTTACAGGCTGTTGGGGCTTGTGTTCTTT|GCAATTCACAGACTTCATTAAGATGTGGTG	TACAGGCTGTTGGGGCTTGTGTTCTTTGCA|ATTCACAGACTTCATTAAGATGTGGTGCTT
NC_045512.2_pilon	14831	14835	Deletion	1	+	3563	3709	CTACTATCGTTATAATCTACCAACAATGTG|TGATATCAGACAACTACTATTTGTAGTTGA	CTATCGTTATAATCTACCAACAATGTGTGA|TATCAGACAACTACTATTTGTAGTTGAAGT
NC_045512.2_pilon	8623	8627	Deletion	1	+	3167	3242	ACACTTGTGTTCCTTTTTGTTGCTGCTATT|TTCTATTTAATAACACCTGTTCATGTCATG	CTTGTGTTCCTTTTTGTTGCTGCTATTTTC|TATTTAATAACACCTGTTCATGTCATGTCT
NC_045512.2_pilon	8243	8247	Deletion	1	+	3341	3473	ATGTTGTTGAATGTCTTAAATTGTCACATC|AATCTGACATAGAAGTTACTGGCGATAGTT	TTGTTGAATGTCTTAAATTGTCACATCAAT|CTGACATAGAAGTTACTGGCGATAGTTGTA
NC_045512.2_pilon	221	225	Deletion	1	+	1508	1510	GCTTACGGTTTCGTCCGTGTTGCAGCCGAT|CATCAGCACATCTAGGTTTTGTCCGGGTGT	TACGGTTTCGTCCGTGTTGCAGCCGATCAT|CAGCACATCTAGGTTTTGTCCGGGTGTGAC
NC_045512.2_pilon	23673	23677	Deletion	1	+	2913	3039	CTACACTATGTCACTTGGTGCAGAAAATTC|AGTTGCTTACTCTAATAACTCTATTGCCAT	CACTATGTCACTTGGTGCAGAAAATTCAGT|TGCTTACTCTAATAACTCTATTGCCATACC
NC_045512.2_pilon	23763	23767	Deletion	1	+	7297	7947	AGAAATTCTACCAGTGTCTATGACCAAGAC|ATCAGTAGATTGTACAATGTACATTTGTGG	AATTCTACCAGTGTCTATGACCAAGACATC|AGTAGATTGTACAATGTACATTTGTGGTGA
NC_045512.2_pilon	23739	23743	Deletion	1	+	6015	6261	AAATTTTACTATTAGTGTTACCACAGAAAT|TCTACCAGTGTCTATGACCAAGACATCAGT	TTTTACTATTAGTGTTACCACAGAAATTCT|ACCAGTGTCTATGACCAAGACATCAGTAGA
NC_045512.2_pilon	28930	28934	Deletion	1	+	740	765	ATGGCTGGCAATGGCGGTGATGCTGCTCTT|GCTTTGCTGCTGCTTGACAGATTGAACCAG	GCTGGCAATGGCGGTGATGCTGCTCTTGCT|TTGCTGCTGCTTGACAGATTGAACCAGCTT
NC_045512.2_pilon	5437	5441	Deletion	1	+	2061	2050	TTAGCCTACTGTAATAAGACAGTAGGTGAG|TTAGGTGATGTTAGAGAAACAATGAGTTAC	GCCTACTGTAATAAGACAGTAGGTGAGTTA|GGTGATGTTAGAGAAACAATGAGTTACTTG
NC_045512.2_pilon	5403	5407	Deletion	1	+	1165	1512	GGCTGGTGAAGCTGCTAACTTTTGTGCACT|TATCTTAGCCTACTGTAATAAGACAGTAGG	TGGTGAAGCTGCTAACTTTTGTGCACTTAT|CTTAGCCTACTGTAATAAGACAGTAGGTGA
NC_045512.2_pilon	21611	21621	Deletion	1	+	4970	4959	TATTGCCACTAGTCTCTAGTCAGTGTGTTA|ATCTTACAACCAGAACTCAATTACCCCCTG	TAGTCTCTAGTCAGTGTGTTAATCTTACAA|CCAGAACTCAATTACCCCCTGCATACACTA
NC_045512.2_pilon	21565	21569	Deletion	1	+	7390	7527	ATGTTCTTGTTAACAACTAAACGAACAATG|TTTGTTTTTCTTGTTTTATTGCCACTAGTC	TTCTTGTTAACAACTAAACGAACAATGTTT|GTTTTTCTTGTTTTATTGCCACTAGTCTCT
NC_045512.2_pilon	21591	21595	Deletion	1	+	8106	8193	AATGTTTGTTTTTCTTGTTTTATTGCCACT|AGTCTCTAGTCAGTGTGTTAATCTTACAAC	GTTTGTTTTTCTTGTTTTATTGCCACTAGT|CTCTAGTCAGTGTGTTAATCTTACAACCAG
NC_045512.2_pilon	21603	21607	Deletion	1	+	8160	8020	TCTTGTTTTATTGCCACTAGTCTCTAGTCA|GTGTGTTAATCTTACAACCAGAACTCAATT	TGTTTTATTGCCACTAGTCTCTAGTCAGTG|TGTTAATCTTACAACCAGAACTCAATTACC
NC_045512.2_pilon	17511	17515	Deletion	1	+	3760	3867	ACACTAGAACCAGAATATTTCAATTCAGTG|TGTAGACTTATGAAAACTATAGGTCCAGAC	CTAGAACCAGAATATTTCAATTCAGTGTGT|AGACTTATGAAAACTATAGGTCCAGACATG
NC_045512.2_pilon	9698	9702	Deletion	1	+	1445	1482	TAGTACCTTTCTGGATAACAATTGCTTATA|TCATTTGTATTTCCACAAAGCATTTCTATT	TACCTTTCTGGATAACAATTGCTTATATCA|TTTGTATTTCCACAAAGCATTTCTATTGGT
NC_045512.2_pilon	17425	17429	Deletion	1	+	5282	5160	TCAATGCCAGATTACGTGCTAAGCACTATG|TGTACATTGGCGACCCTGCTCAATTACCTG	ATGCCAGATTACGTGCTAAGCACTATGTGT|ACATTGGCGACCCTGCTCAATTACCTGCAC
NC_045512.2_pilon	6242	6246	Deletion	1	+	2702	2626	CTAAATTGTTACATAAACCTATTGTTTGGC|ATGTTAACAATGCAACTAATAAAGCCACGT	AATTGTTACATAAACCTATTGTTTGGCATG|TTAACAATGCAACTAATAAAGCCACGTATA
NC_045512.2_pilon	6205	6209	Deletion	1	+	2695	2725	GATTATAAACACTACACACCCTCTTTTAAG|AAAGGAGCTAAATTGTTACATAAACCTATT	TATAAACACTACACACCCTCTTTTAAGAAA|GGAGCTAAATTGTTACATAAACCTATTGTT
NC_045512.2_pilon	25997	26001	Deletion	1	+	377	401	ATGGGAATCTGGAGTAAAAGACTGTGTTGT|ATTACACAGTTACTTCACTTCAGACTATTA	GGAATCTGGAGTAAAAGACTGTGTTGTATT|ACACAGTTACTTCACTTCAGACTATTACCA
NC_045512.2_pilon	22038	22043	Deletion	1	+	2805	2914	CAAAAGTTGGATGGAAAGTGAGTTCAGAGT|TTATTCTAGTGCGAATAATTGCACTTTTGA	AGTTGGATGGAAAGTGAGTTCAGAGTTTAT|TCTAGTGCGAATAATTGCACTTTTGAATAT
NC_045512.2_pilon	26104	26110	Deletion	1	+	1786	1862	TTACCTTCTTCATCTACAATAAAATTGTTG|ATGAGCCTGAAGAACATGTCCAAATTCACA	TTCTTCATCTACAATAAAATTGTTGATGAG|CCTGAAGAACATGTCCAAATTCACACAATC
NC_045512.2_pilon	21911	21915	Deletion	1	+	1536	1603	GTACTACTTTAGATTCGAAGACCCAGTCCC|TACTTATTGTTAATAACGCTACTAATGTTG	CTACTTTAGATTCGAAGACCCAGTCCCTAC|TTATTGTTAATAACGCTACTAATGTTGTTA
NC_045512.2_pilon	3234	3238	Deletion	1	+	4338	4363	AGATGATGATAGTCAACAAACTGTTGGTCA|ACAAGACGGCAGTGAGGACAATCAGACAAC	TGATGATAGTCAACAAACTGTTGGTCAACA|AGACGGCAGTGAGGACAATCAGACAACTAC
NC_045512.2_pilon	3149	3153	Deletion	1	+	3266	3352	AAGATGATTACCAAGGTAAACCTTTGGAAT|TTGGTGCCACTTCTGCTGCTCTTCAACCTG	ATGATTACCAAGGTAAACCTTTGGAATTTG|GTGCCACTTCTGCTGCTCTTCAACCTGAAG
NC_045512.2_pilon	22934	22938	Deletion	1	+	2371	2402	ATTATAATTACCTGTATAGATTGTTTAGGA|AGTCTAATCTCAAACCTTTTGAGAGAGATA	ATAATTACCTGTATAGATTGTTTAGGAAGT|CTAATCTCAAACCTTTTGAGAGAGATATTT
NC_045512.2_pilon	23050	23054	Deletion	1	+	2609	2583	AATTGTTACTTTCCTTTACAATCATATGGT|TTCCAACCCACTAATGGTGTTGGTTACCAA	TGTTACTTTCCTTTACAATCATATGGTTTC|CAACCCACTAATGGTGTTGGTTACCAACCA
NC_045512.2_pilon	22939	22943	Deletion	1	+	2404	2479	AATTACCTGTATAGATTGTTTAGGAAGTCT|AATCTCAAACCTTTTGAGAGAGATATTTCA	TACCTGTATAGATTGTTTAGGAAGTCTAAT|CTCAAACCTTTTGAGAGAGATATTTCAACT
NC_045512.2_pilon	22936	22940	Deletion	1	+	2387	2440	TATAATTACCTGTATAGATTGTTTAGGAAG|TCTAATCTCAAACCTTTTGAGAGAGATATT	AATTACCTGTATAGATTGTTTAGGAAGTCT|AATCTCAAACCTTTTGAGAGAGATATTTCA
NC_045512.2_pilon	16637	16641	Deletion	1	+	2106	2198	CACCTGTACTGAAAGACTCAAGCTTTTTGC|AGCAGAAACGCTCAAAGCTACTGAGGAGAC	CTGTACTGAAAGACTCAAGCTTTTTGCAGC|AGAAACGCTCAAAGCTACTGAGGAGACATT
NC_045512.2_pilon	16665	16669	Deletion	1	+	2167	2138	GCAGCAGAAACGCTCAAAGCTACTGAGGAG|ACATTTAAACTGTCTTATGGTATTGCTACT	GCAGAAACGCTCAAAGCTACTGAGGAGACA|TTTAAACTGTCTTATGGTATTGCTACTGTA
NC_045512.2_pilon	15084	15088	Deletion	1	+	1209	1239	ATAACTCAAATGAATCTTAAGTATGCCATT|AGTGCAAAGAATAGAGCTCGCACCGTAGCT	ACTCAAATGAATCTTAAGTATGCCATTAGT|GCAAAGAATAGAGCTCGCACCGTAGCTGGT
NC_045512.2_pilon	16527	16531	Deletion	1	+	753	849	CAAGTTTTTGGTTTATATAAAAATACATGT|GTTGGTAGCGATAATGTTACTGACTTTAAT	GTTTTTGGTTTATATAAAAATACATGTGTT|GGTAGCGATAATGTTACTGACTTTAATGCA
NC_045512.2_pilon	8922	8926	Deletion	1	+	4427	4507	AACTAATGGTGACTTTTTGCATTTCTTACC|TAGAGTTTTTAGTGCAGTTGGTAACATCTG	TAATGGTGACTTTTTGCATTTCTTACCTAG|AGTTTTTAGTGCAGTTGGTAACATCTGTTA
NC_045512.2_pilon	8901	8905	Deletion	1	+	6983	4229	GCCTGGCACGATATTACGCACAACTAATGG|TGACTTTTTGCATTTCTTACCTAGAGTTTT	TGGCACGATATTACGCACAACTAATGGTGA|CTTTTTGCATTTCTTACCTAGAGTTTTTAG
NC_045512.2_pilon	9100	9104	Deletion	1	+	636	706	ACCAATGTACTAGAAGGTTCTGTTGCTTAT|GAAAGTTTACGCCCTGACACACGTTATGTG	AATGTACTAGAAGGTTCTGTTGCTTATGAA|AGTTTACGCCCTGACACACGTTATGTGCTC
NC_045512.2_pilon	3072	3076	Deletion	1	+	4156	4093	TCCAGATGAGGATGAAGAAGAAGGTGATTG|TGAAGAAGAAGAGTTTGAGCCATCAACTCA	AGATGAGGATGAAGAAGAAGGTGATTGTGA|AGAAGAAGAGTTTGAGCCATCAACTCAATA
NC_045512.2_pilon	2871	2875	Deletion	1	+	3041	3047	CTATACAGTTGAACTCGGTACAGAAGTAAA|TGAGTTCGCCTGTGTTGTGGCAGATGCTGT	TACAGTTGAACTCGGTACAGAAGTAAATGA|GTTCGCCTGTGTTGTGGCAGATGCTGTCAT
NC_045512.2_pilon	24484	24488	Deletion	1	+	1246	1325	CAACTTAGCTCCAATTTTGGTGCAATTTCA|AGTGTTTTAAATGATATCCTTTCACGTCTT	CTTAGCTCCAATTTTGGTGCAATTTCAAGT|GTTTTAAATGATATCCTTTCACGTCTTGAC
NC_045512.2_pilon	14935	14939	Deletion	1	+	3905	1917	ATGCTAACCAAGTCATCGTCAACAACCTAG|ACAAATCAGCTGGTTTTCCATTTAATAAAT	CTAACCAAGTCATCGTCAACAACCTAGACA|AATCAGCTGGTTTTCCATTTAATAAATGGG
NC_045512.2_pilon	27304	27308	Deletion	1	+	6722	6687	CCATTTGGAATCTTGATTACATCATAAACC|TCATAATTAAAAATTTATCTAAGTCACTAA	TTTGGAATCTTGATTACATCATAAACCTCA|TAATTAAAAATTTATCTAAGTCACTAACTG
NC_045512.2_pilon	27252	27256	Deletion	1	+	5754	5920	CAGGTTACTATAGCAGAGATATTACTAATT|ATTATGAGGACTTTTAAAGTTTCCATTTGG	GTTACTATAGCAGAGATATTACTAATTATT|ATGAGGACTTTTAAAGTTTCCATTTGGAAT
NC_045512.2_pilon	27177	27181	Deletion	1	+	3925	4365	ACCATTCCAGTAGCAGTGACAATATTGCTT|TGCTTGTACAGTAAGTGACAACAGATGTTT	ATTCCAGTAGCAGTGACAATATTGCTTTGC|TTGTACAGTAAGTGACAACAGATGTTTCAT
NC_045512.2_pilon	27291	27295	Deletion	1	+	7015	6901	ACTTTTAAAGTTTCCATTTGGAATCTTGAT|TACATCATAAACCTCATAATTAAAAATTTA	TTTAAAGTTTCCATTTGGAATCTTGATTAC|ATCATAAACCTCATAATTAAAAATTTATCT
NC_045512.2_pilon	25414	25418	Deletion	1	+	476	519	ACGAACTTATGGATTTGTTTATGAGAATCT|TCACAATTGGAACTGTAACTTTGAAGCAAG	AACTTATGGATTTGTTTATGAGAATCTTCA|CAATTGGAACTGTAACTTTGAAGCAAGGTG
NC_045512.2_pilon	29222	29226	Deletion	1	+	5007	5061	TTGCCCCCAGCGCTTCAGCGTTCTTCGGAA|TGTCGCGCATTGGCATGGAAGTCACACCTT	CCCCCAGCGCTTCAGCGTTCTTCGGAATGT|CGCGCATTGGCATGGAAGTCACACCTTCGG
NC_045512.2_pilon	29254	29258	Deletion	1	+	5471	5490	TCGCGCATTGGCATGGAAGTCACACCTTCG|GGAACGTGGTTGACCTACACAGGTGCCATC	CGCATTGGCATGGAAGTCACACCTTCGGGA|ACGTGGTTGACCTACACAGGTGCCATCAAA
NC_045512.2_pilon	29289	29293	Deletion	1	+	5764	5734	GTGGTTGACCTACACAGGTGCCATCAAATT|GGATGACAAAGATCCAAATTTCAAAGATCA	GTTGACCTACACAGGTGCCATCAAATTGGA|TGACAAAGATCCAAATTTCAAAGATCAAGT
NC_045512.2_pilon	29181	29185	Deletion	1	+	4584	4741	ACAAGGAACTGATTACAAACATTGGCCGCA|AATTGCACAATTTGCCCCCAGCGCTTCAGC	AGGAACTGATTACAAACATTGGCCGCAAAT|TGCACAATTTGCCCCCAGCGCTTCAGCGTT
NC_045512.2_pilon	21559	21563	Deletion	1	+	6856	7023	CTAGTGATGTTCTTGTTAACAACTAAACGA|ACAATGTTTGTTTTTCTTGTTTTATTGCCA	GTGATGTTCTTGTTAACAACTAAACGAACA|ATGTTTGTTTTTCTTGTTTTATTGCCACTA
NC_045512.2_pilon	21573	21577	Deletion	1	+	7550	7558	GTTAACAACTAAACGAACAATGTTTGTTTT|TCTTGTTTTATTGCCACTAGTCTCTAGTCA	AACAACTAAACGAACAATGTTTGTTTTTCT|TGTTTTATTGCCACTAGTCTCTAGTCAGTG
NC_045512.2_pilon	26951	26955	Deletion	1	+	2596	2531	CTAGAAAGTGAACTCGTAATCGGAGCTGTG|ATCCTTCGTGGACATCTTCGTATTGCTGGA	GAAAGTGAACTCGTAATCGGAGCTGTGATC|CTTCGTGGACATCTTCGTATTGCTGGACAC
NC_045512.2_pilon	16059	16063	Deletion	1	+	3161	3250	ATAGATGCTTACCCACTTACTAAACATCCT|AATCAGGAGTATGCTGATGTCTTTCATTTG	GATGCTTACCCACTTACTAAACATCCTAAT|CAGGAGTATGCTGATGTCTTTCATTTGTAC
NC_045512.2_pilon	18101	18105	Deletion	1	+	4174	4213	TAGTAAGGTAATCACTGGGTTACATCCTAC|ACAGGCACCTACACACCTCAGTGTTGACAC	TAAGGTAATCACTGGGTTACATCCTACACA|GGCACCTACACACCTCAGTGTTGACACTAA
NC_045512.2_pilon	29185	29189	Deletion	1	+	4741	4807	GGAACTGATTACAAACATTGGCCGCAAATT|GCACAATTTGCCCCCAGCGCTTCAGCGTTC	ACTGATTACAAACATTGGCCGCAAATTGCA|CAATTTGCCCCCAGCGCTTCAGCGTTCTTC
NC_045512.2_pilon	16182	16186	Deletion	1	+	2293	2311	GTTATGCTTACTAATGATAACACTTCAAGG|TATTGGGAACCTGAGTTTTATGAGGCTATG	ATGCTTACTAATGATAACACTTCAAGGTAT|TGGGAACCTGAGTTTTATGAGGCTATGTAC
NC_045512.2_pilon	21000	21004	Deletion	1	+	1066	1072	TCTGATGCAGATTCAACTTTGATTGGTGAT|TGTGCAACTGTACATACAGCTAATAAATGG	GATGCAGATTCAACTTTGATTGGTGATTGT|GCAACTGTACATACAGCTAATAAATGGGAT
NC_045512.2_pilon	21025	21029	Deletion	1	+	1329	1382	GTGATTGTGCAACTGTACATACAGCTAATA|AATGGGATCTCATTATTAGTGATATGTACG	ATTGTGCAACTGTACATACAGCTAATAAAT|GGGATCTCATTATTAGTGATATGTACGACC
NC_045512.2_pilon	9644	9648	Deletion	1	+	993	1037	CTAATGATGTTTCTTTTTTAGCACATATTC|AGTGGATGGTTATGTTCACACCTTTAGTAC	ATGATGTTTCTTTTTTAGCACATATTCAGT|GGATGGTTATGTTCACACCTTTAGTACCTT
NC_045512.2_pilon	12938	12942	Deletion	1	+	3739	3757	TTGTTACAGACACACCTAAAGGTCCTAAAG|TGAAGTATTTATACTTTATTAAAGGATTAA	TTACAGACACACCTAAAGGTCCTAAAGTGA|AGTATTTATACTTTATTAAAGGATTAAACA
NC_045512.2_pilon	13067	13071	Deletion	1	+	4952	4906	CAGAAGTGCCTGCCAATTCAACTGTATTAT|CTTTCTGTGCTTTTGCTGTAGATGCTGCTA	AAGTGCCTGCCAATTCAACTGTATTATCTT|TCTGTGCTTTTGCTGTAGATGCTGCTAAAG
NC_045512.2_pilon	12984	12988	Deletion	1	+	4710	4747	TATTAAAGGATTAAACAACCTAAATAGAGG|TATGGTACTTGGTAGTTTAGCTGCCACAGT	TAAAGGATTAAACAACCTAAATAGAGGTAT|GGTACTTGGTAGTTTAGCTGCCACAGTACG
NC_045512.2_pilon	13035	13039	Deletion	1	+	4886	4913	TGCCACAGTACGTCTACAAGCTGGTAATGC|AACAGAAGTGCCTGCCAATTCAACTGTATT	CACAGTACGTCTACAAGCTGGTAATGCAAC|AGAAGTGCCTGCCAATTCAACTGTATTATC
NC_045512.2_pilon	13066	13070	Deletion	1	+	4952	4885	ACAGAAGTGCCTGCCAATTCAACTGTATTA|TCTTTCTGTGCTTTTGCTGTAGATGCTGCT	GAAGTGCCTGCCAATTCAACTGTATTATCT|TTCTGTGCTTTTGCTGTAGATGCTGCTAAA
NC_045512.2_pilon	13074	13078	Deletion	1	+	4936	4834	GCCTGCCAATTCAACTGTATTATCTTTCTG|TGCTTTTGCTGTAGATGCTGCTAAAGCTTA	TGCCAATTCAACTGTATTATCTTTCTGTGC|TTTTGCTGTAGATGCTGCTAAAGCTTACAA
NC_045512.2_pilon	11128	11132	Deletion	1	+	3003	3023	TTACCTTTTGCTATGGGTATTATTGCTATG|TCTGCTTTTGCAATGATGTTTGTCAAACAT	CCTTTTGCTATGGGTATTATTGCTATGTCT|GCTTTTGCAATGATGTTTGTCAAACATAAG
NC_045512.2_pilon	11155	11159	Deletion	1	+	4162	4245	ATGTCTGCTTTTGCAATGATGTTTGTCAAA|CATAAGCATGCATTTCTCTGTTTGTTTTTG	TCTGCTTTTGCAATGATGTTTGTCAAACAT|AAGCATGCATTTCTCTGTTTGTTTTTGTTA
NC_045512.2_pilon	11139	11143	Deletion	1	+	3251	3430	TATGGGTATTATTGCTATGTCTGCTTTTGC|AATGATGTTTGTCAAACATAAGCATGCATT	GGGTATTATTGCTATGTCTGCTTTTGCAAT|GATGTTTGTCAAACATAAGCATGCATTTCT
NC_045512.2_pilon	11133	11137	Deletion	1	+	3190	3222	TTTTGCTATGGGTATTATTGCTATGTCTGC|TTTTGCAATGATGTTTGTCAAACATAAGCA	TGCTATGGGTATTATTGCTATGTCTGCTTT|TGCAATGATGTTTGTCAAACATAAGCATGC
NC_045512.2_pilon	11126	11130	Deletion	1	+	2998	3013	TTTTACCTTTTGCTATGGGTATTATTGCTA|TGTCTGCTTTTGCAATGATGTTTGTCAAAC	TACCTTTTGCTATGGGTATTATTGCTATGT|CTGCTTTTGCAATGATGTTTGTCAAACATA
NC_045512.2_pilon	10981	10985	Deletion	1	+	4337	4605	TGCTCAGGTGTTACTTTCCAAAGTGCAGTG|AAAAGAACAATCAAGGGTACACACCACTGG	TCAGGTGTTACTTTCCAAAGTGCAGTGAAA|AGAACAATCAAGGGTACACACCACTGGTTG
NC_045512.2_pilon	11053	11057	Deletion	1	+	9489	9502	ATTTTGACTTCACTTTTAGTTTTAGTCCAG|AGTACTCAATGGTCTTTGTTCTTTTTTTTG	TTGACTTCACTTTTAGTTTTAGTCCAGAGT|ACTCAATGGTCTTTGTTCTTTTTTTTGTAT
NC_045512.2_pilon	11022	11026	Deletion	1	+	7805	8047	CAAGGGTACACACCACTGGTTGTTACTCAC|AATTTTGACTTCACTTTTAGTTTTAGTCCA	GGGTACACACCACTGGTTGTTACTCACAAT|TTTGACTTCACTTTTAGTTTTAGTCCAGAG
NC_045512.2_pilon	11084	11088	Deletion	1	+	1941	2200	GTACTCAATGGTCTTTGTTCTTTTTTTTGT|ATGAAAATGCCTTTTTACCTTTTGCTATGG	CTCAATGGTCTTTGTTCTTTTTTTTGTATG|AAAATGCCTTTTTACCTTTTGCTATGGGTA
NC_045512.2_pilon	11048	11052	Deletion	1	+	9464	9446	TCACAATTTTGACTTCACTTTTAGTTTTAG|TCCAGAGTACTCAATGGTCTTTGTTCTTTT	CAATTTTGACTTCACTTTTAGTTTTAGTCC|AGAGTACTCAATGGTCTTTGTTCTTTTTTT
NC_045512.2_pilon	10923	10927	Deletion	1	+	1753	2025	CATATTGGGTAGTGCTTTATTAGAAGATGA|ATTTACACCTTTTGATGTTGTTAGACAATG	ATTGGGTAGTGCTTTATTAGAAGATGAATT|TACACCTTTTGATGTTGTTAGACAATGCTC
NC_045512.2_pilon	2516	2520	Deletion	1	+	1809	1816	TCTTAGAGGGAGAAACACTTCCCACAGAAG|TGTTAACAGAGGAAGTTGTCTTGAAAACTG	TAGAGGGAGAAACACTTCCCACAGAAGTGT|TAACAGAGGAAGTTGTCTTGAAAACTGGTG
NC_045512.2_pilon	5238	5242	Deletion	1	+	1082	1138	AGCATTAAATCACACTAAAAAGTGGAAATA|CCCACAAGTTAATGGTTTAACTTCTATTAA	ATTAAATCACACTAAAAAGTGGAAATACCC|ACAAGTTAATGGTTTAACTTCTATTAAATG
NC_045512.2_pilon	6454	6458	Deletion	1	+	2731	2828	AATCCTACCATACAGAAAGACGTTCTTGAG|TGTAATGTGAAAACTACCGAAGTTGTAGGA	CCTACCATACAGAAAGACGTTCTTGAGTGT|AATGTGAAAACTACCGAAGTTGTAGGAGAC
NC_045512.2_pilon	6369	6373	Deletion	1	+	1008	1009	TGATGTACTGAAGTCAGAGGACGCGCAGGG|AATGGATAATCTTGCCTGCGAAGATCTAAA	TGTACTGAAGTCAGAGGACGCGCAGGGAAT|GGATAATCTTGCCTGCGAAGATCTAAAACC
NC_045512.2_pilon	6461	6465	Deletion	1	+	2844	2951	CCATACAGAAAGACGTTCTTGAGTGTAATG|TGAAAACTACCGAAGTTGTAGGAGACATTA	TACAGAAAGACGTTCTTGAGTGTAATGTGA|AAACTACCGAAGTTGTAGGAGACATTATAC
NC_045512.2_pilon	6387	6391	Deletion	1	+	1218	1365	GGACGCGCAGGGAATGGATAATCTTGCCTG|CGAAGATCTAAAACCAGTCTCTGAAGAAGT	CGCGCAGGGAATGGATAATCTTGCCTGCGA|AGATCTAAAACCAGTCTCTGAAGAAGTAGT
NC_045512.2_pilon	6459	6463	Deletion	1	+	2841	2946	TACCATACAGAAAGACGTTCTTGAGTGTAA|TGTGAAAACTACCGAAGTTGTAGGAGACAT	CATACAGAAAGACGTTCTTGAGTGTAATGT|GAAAACTACCGAAGTTGTAGGAGACATTAT
NC_045512.2_pilon	6520	6524	Deletion	1	+	2887	62	ATACTTAAACCAGCAAATAATAGTTTAAAA|ATTACAGAAGAGGTTGGCCACACAGATCTA	CTTAAACCAGCAAATAATAGTTTAAAAATT|ACAGAAGAGGTTGGCCACACAGATCTAATG
NC_045512.2_pilon	6474	6478	Deletion	1	+	3150	3151	CGTTCTTGAGTGTAATGTGAAAACTACCGA|AGTTGTAGGAGACATTATACTTAAACCAGC	TCTTGAGTGTAATGTGAAAACTACCGAAGT|TGTAGGAGACATTATACTTAAACCAGCAAA
NC_045512.2_pilon	6415	6419	Deletion	1	+	1917	1627	TGCGAAGATCTAAAACCAGTCTCTGAAGAA|GTAGTGGAAAATCCTACCATACAGAAAGAC	GAAGATCTAAAACCAGTCTCTGAAGAAGTA|GTGGAAAATCCTACCATACAGAAAGACGTT
NC_045512.2_pilon	23826	23830	Deletion	1	+	5198	4989	TTCAACTGAATGCAGCAATCTTTTGTTGCA|ATATGGCAGTTTTTGTACACAATTAAACCG	AACTGAATGCAGCAATCTTTTGTTGCAATA|TGGCAGTTTTTGTACACAATTAAACCGTGC
NC_045512.2_pilon	23647	23651	Deletion	1	+	1472	1707	AGTGTAGCTAGTCAATCCATCATTGCCTAC|ACTATGTCACTTGGTGCAGAAAATTCAGTT	GTAGCTAGTCAATCCATCATTGCCTACACT|ATGTCACTTGGTGCAGAAAATTCAGTTGCT
NC_045512.2_pilon	15948	15952	Deletion	1	+	4743	4679	GTGTACCTTCCTTACCCAGATCCATCAAGA|ATCCTAGGGGCCGGCTGTTTTGTAGATGAT	TACCTTCCTTACCCAGATCCATCAAGAATC|CTAGGGGCCGGCTGTTTTGTAGATGATATC
NC_045512.2_pilon	15941	15945	Deletion	1	+	4729	4763	TGATTATGTGTACCTTCCTTACCCAGATCC|ATCAAGAATCCTAGGGGCCGGCTGTTTTGT	TTATGTGTACCTTCCTTACCCAGATCCATC|AAGAATCCTAGGGGCCGGCTGTTTTGTAGA
NC_045512.2_pilon	15891	15895	Deletion	1	+	2861	3140	GGACCTCATGAATTTTGCTCTCAACATACA|ATGCTAGTTAAACAGGGTGATGATTATGTG	CCTCATGAATTTTGCTCTCAACATACAATG|CTAGTTAAACAGGGTGATGATTATGTGTAC
NC_045512.2_pilon	12600	12604	Deletion	1	+	3274	3447	AGATGCAGATAGTAAAATTGTTCAACTTAG|TGAAATTAGTATGGACAATTCACCTAATTT	TGCAGATAGTAAAATTGTTCAACTTAGTGA|AATTAGTATGGACAATTCACCTAATTTAGC
NC_045512.2_pilon	11471	11475	Deletion	1	+	5326	5269	CTTTAGATCAAGCCATTTCCATGTGGGCTC|TTATAATCTCTGTTACTTCTAACTACTCAG	TAGATCAAGCCATTTCCATGTGGGCTCTTA|TAATCTCTGTTACTTCTAACTACTCAGGTG
NC_045512.2_pilon	11493	11497	Deletion	1	+	5210	691	GTGGGCTCTTATAATCTCTGTTACTTCTAA|CTACTCAGGTGTAGTTACAACTGTCATGTT	GGCTCTTATAATCTCTGTTACTTCTAACTA|CTCAGGTGTAGTTACAACTGTCATGTTTTT
NC_045512.2_pilon	11385	11389	Deletion	1	+	3227	3549	AAGAACTGTGTATGATGATGGTGCTAGGAG|AGTGTGGACACTTATGAATGTCTTGACACT	AACTGTGTATGATGATGGTGCTAGGAGAGT|GTGGACACTTATGAATGTCTTGACACTCGT
NC_045512.2_pilon	11481	11485	Deletion	1	+	5248	5324	AGCCATTTCCATGTGGGCTCTTATAATCTC|TGTTACTTCTAACTACTCAGGTGTAGTTAC	CATTTCCATGTGGGCTCTTATAATCTCTGT|TACTTCTAACTACTCAGGTGTAGTTACAAC
NC_045512.2_pilon	14883	14887	Deletion	1	+	5134	5084	GTAGTTGAAGTTGTTGATAAGTACTTTGAT|TGTTACGATGGTGGCTGTATTAATGCTAAC	GTTGAAGTTGTTGATAAGTACTTTGATTGT|TACGATGGTGGCTGTATTAATGCTAACCAA
NC_045512.2_pilon	14909	14913	Deletion	1	+	3856	3851	TGATTGTTACGATGGTGGCTGTATTAATGC|TAACCAAGTCATCGTCAACAACCTAGACAA	TTGTTACGATGGTGGCTGTATTAATGCTAA|CCAAGTCATCGTCAACAACCTAGACAAATC
NC_045512.2_pilon	14849	14853	Deletion	1	+	4033	4186	ACCAACAATGTGTGATATCAGACAACTACT|ATTTGTAGTTGAAGTTGTTGATAAGTACTT	AACAATGTGTGATATCAGACAACTACTATT|TGTAGTTGAAGTTGTTGATAAGTACTTTGA
NC_045512.2_pilon	10595	10599	Deletion	1	+	2626	2735	TTCATGCTGGCACAGACTTAGAAGGTAACT|TTTATGGACCTTTTGTTGACAGGCAAACAG	ATGCTGGCACAGACTTAGAAGGTAACTTTT|ATGGACCTTTTGTTGACAGGCAAACAGCAC
NC_045512.2_pilon	21236	21240	Deletion	1	+	1242	1244	CATGGGACACTTCGCATGGTGGACAGCCTT|TGTTACTAATGTGAATGCGTCATCATCTGA	GGGACACTTCGCATGGTGGACAGCCTTTGT|TACTAATGTGAATGCGTCATCATCTGAAGC
NC_045512.2_pilon	10400	10404	Deletion	1	+	4489	4534	TTCAACCAGGACAGACTTTTTCAGTGTTAG|CTTGTTACAATGGTTCACCATCTGGTGTTT	AACCAGGACAGACTTTTTCAGTGTTAGCTT|GTTACAATGGTTCACCATCTGGTGTTTACC
NC_045512.2_pilon	4219	4223	Deletion	1	+	3077	3179	ACTACTGAAATGCTAGCGAAAGCTTTGAGA|AAAGTGCCAACAGACAATTATATAACCACT	ACTGAAATGCTAGCGAAAGCTTTGAGAAAA|GTGCCAACAGACAATTATATAACCACTTAC
NC_045512.2_pilon	17983	17987	Deletion	1	+	2688	2722	TTTGCATAATGTCTGATAGAGACCTTTATG|ACAAGTTGCAATTTACAAGTCTTGAAATTC	GCATAATGTCTGATAGAGACCTTTATGACA|AGTTGCAATTTACAAGTCTTGAAATTCCAC
NC_045512.2_pilon	4065	4069	Deletion	1	+	1952	2019	TGACATTAATGGCAATCTTCATCCAGATTC|TGCCACTCTTGTTAGTGACATTGACATCAC	CATTAATGGCAATCTTCATCCAGATTCTGC|CACTCTTGTTAGTGACATTGACATCACTTT
NC_045512.2_pilon	22927	22931	Deletion	1	+	2496	2594	GGTGGTAATTATAATTACCTGTATAGATTG|TTTAGGAAGTCTAATCTCAAACCTTTTGAG	GGTAATTATAATTACCTGTATAGATTGTTT|AGGAAGTCTAATCTCAAACCTTTTGAGAGA
NC_045512.2_pilon	1192	1196	Deletion	1	+	2840	2906	ATTCGATCTGTCTATCCAGTTGCGTCACCA|AATGAATGCAACCAAATGTGCCTTTCAACT	CGATCTGTCTATCCAGTTGCGTCACCAAAT|GAATGCAACCAAATGTGCCTTTCAACTCTC
NC_045512.2_pilon	6023	6027	Deletion	1	+	3781	3837	AACCAATTGATCTTGTACCAAACCAACCAT|ATCCAAACGCAAGCTTCGATAATTTTAAGT	CAATTGATCTTGTACCAAACCAACCATATC|CAAACGCAAGCTTCGATAATTTTAAGTTTG
NC_045512.2_pilon	5920	5924	Deletion	1	+	4082	4156	ACCATAAAACCAGTTACTTATAAATTGGAT|GGTGTTGTTTGTACAGAAATTGACCCTAAG	ATAAAACCAGTTACTTATAAATTGGATGGT|GTTGTTTGTACAGAAATTGACCCTAAGTTG
NC_045512.2_pilon	6045	6049	Deletion	1	+	3748	3784	CCAACCATATCCAAACGCAAGCTTCGATAA|TTTTAAGTTTGTATGTGATAATATCAAATT	ACCATATCCAAACGCAAGCTTCGATAATTT|TAAGTTTGTATGTGATAATATCAAATTTGC
NC_045512.2_pilon	5989	5993	Deletion	1	+	3143	3187	TATTATAAGAAAGACAATTCTTATTTCACA|GAGCAACCAATTGATCTTGTACCAAACCAA	TATAAGAAAGACAATTCTTATTTCACAGAG|CAACCAATTGATCTTGTACCAAACCAACCA
NC_045512.2_pilon	5924	5928	Deletion	1	+	4156	4177	TAAAACCAGTTACTTATAAATTGGATGGTG|TTGTTTGTACAGAAATTGACCCTAAGTTGG	AACCAGTTACTTATAAATTGGATGGTGTTG|TTTGTACAGAAATTGACCCTAAGTTGGACA
NC_045512.2_pilon	5967	5972	Deletion	1	+	2415	2473	AATTGACCCTAAGTTGGACAATTATTATAA|GAAAGACAATTCTTATTTCACAGAGCAACC	GACCCTAAGTTGGACAATTATTATAAGAAA|GACAATTCTTATTTCACAGAGCAACCAATT
NC_045512.2_pilon	22317	22321	Deletion	1	+	2068	1991	TGCTTTACATAGAAGTTATTTGACTCCTGG|TGATTCTTCTTCAGGTTGGACAGCTGGTGC	TTTACATAGAAGTTATTTGACTCCTGGTGA|TTCTTCTTCAGGTTGGACAGCTGGTGCTGC
NC_045512.2_pilon	9573	9577	Deletion	1	+	4072	4080	TTTAACACCAGTTTACTCATTCTTACCTGG|TGTTTATTCTGTTATTTACTTGTACTTGAC	AACACCAGTTTACTCATTCTTACCTGGTGT|TTATTCTGTTATTTACTTGTACTTGACATT
NC_045512.2_pilon	9476	9480	Deletion	1	+	1783	1841	CCTACTATTTTATGAGGTTTAGAAGAGCTT|TTGGTGAATACAGTCATGTAGTTGCCTTTA	ACTATTTTATGAGGTTTAGAAGAGCTTTTG|GTGAATACAGTCATGTAGTTGCCTTTAATA
NC_045512.2_pilon	12941	12945	Deletion	1	+	3746	3760	TTACAGACACACCTAAAGGTCCTAAAGTGA|AGTATTTATACTTTATTAAAGGATTAAACA	CAGACACACCTAAAGGTCCTAAAGTGAAGT|ATTTATACTTTATTAAAGGATTAAACAACC
NC_045512.2_pilon	12800	12804	Deletion	1	+	2163	2218	TAGCTTACTACAACACAACAAAGGGAGGTA|GGTTTGTACTTGCACTGTTATCCGATTTAC	CTTACTACAACACAACAAAGGGAGGTAGGT|TTGTACTTGCACTGTTATCCGATTTACAGG
NC_045512.2_pilon	16857	16861	Deletion	1	+	1531	1546	TACACCTTTGAAAAAGGTGACTATGGTGAT|GCTGTTGTTTACCGAGGTACAACAACTTAC	ACCTTTGAAAAAGGTGACTATGGTGATGCT|GTTGTTTACCGAGGTACAACAACTTACAAA
NC_045512.2_pilon	5608	5612	Deletion	1	+	4459	4371	GGCACACTTTCTTATGAACAATTTAAGAAA|GGTGTTCAGATACCTTGTACGTGTGGTAAA	ACACTTTCTTATGAACAATTTAAGAAAGGT|GTTCAGATACCTTGTACGTGTGGTAAACAA
NC_045512.2_pilon	10137	10141	Deletion	1	+	543	590	ACAAGTAACTTGTGGTACAACTACACTTAA|CGGTCTTTGGCTTGATGACGTAGTTTACTG	AGTAACTTGTGGTACAACTACACTTAACGG|TCTTTGGCTTGATGACGTAGTTTACTGTCC
NC_045512.2_pilon	5526	5530	Deletion	1	+	4015	4104	CAAAAGAGTCTTGAACGTGGTGTGTAAAAC|TTGTGGACAACAGCAGACAACCCTTAAGGG	AAGAGTCTTGAACGTGGTGTGTAAAACTTG|TGGACAACAGCAGACAACCCTTAAGGGTGT
NC_045512.2_pilon	5570	5574	Deletion	1	+	4838	4887	AGACAACCCTTAAGGGTGTAGAAGCTGTTA|TGTACATGGGCACACTTTCTTATGAACAAT	CAACCCTTAAGGGTGTAGAAGCTGTTATGT|ACATGGGCACACTTTCTTATGAACAATTTA
NC_045512.2_pilon	5610	5614	Deletion	1	+	4370	4354	CACACTTTCTTATGAACAATTTAAGAAAGG|TGTTCAGATACCTTGTACGTGTGGTAAACA	ACTTTCTTATGAACAATTTAAGAAAGGTGT|TCAGATACCTTGTACGTGTGGTAAACAAGC
NC_045512.2_pilon	5554	5558	Deletion	1	+	4669	4709	ACTTGTGGACAACAGCAGACAACCCTTAAG|GGTGTAGAAGCTGTTATGTACATGGGCACA	TGTGGACAACAGCAGACAACCCTTAAGGGT|GTAGAAGCTGTTATGTACATGGGCACACTT
NC_045512.2_pilon	21697	21701	Deletion	1	+	971	967	GTTTATTACCCTGACAAAGTTTTCAGATCC|TCAGTTTTACATTCAACTCAGGACTTGTTC	TATTACCCTGACAAAGTTTTCAGATCCTCA|GTTTTACATTCAACTCAGGACTTGTTCTTA
NC_045512.2_pilon	12619	12623	Deletion	1	+	4288	4305	GTTCAACTTAGTGAAATTAGTATGGACAAT|TCACCTAATTTAGCATGGCCTCTTATTGTA	CAACTTAGTGAAATTAGTATGGACAATTCA|CCTAATTTAGCATGGCCTCTTATTGTAACA
NC_045512.2_pilon	21680	21684	Deletion	1	+	865	877	ATTCTTTCACACGTGGTGTTTATTACCCTG|ACAAAGTTTTCAGATCCTCAGTTTTACATT	CTTTCACACGTGGTGTTTATTACCCTGACA|AAGTTTTCAGATCCTCAGTTTTACATTCAA
NC_045512.2_pilon	8973	8977	Deletion	1	+	1655	1728	TAACATCTGTTACACACCATCAAAACTTAT|AGAGTACACTGACTTTGCAACATCAGCTTG	CATCTGTTACACACCATCAAAACTTATAGA|GTACACTGACTTTGCAACATCAGCTTGTGT
NC_045512.2_pilon	9005	9009	Deletion	1	+	1929	1986	AGTACACTGACTTTGCAACATCAGCTTGTG|TTTTGGCTGCTGAATGTACAATTTTTAAAG	ACACTGACTTTGCAACATCAGCTTGTGTTT|TGGCTGCTGAATGTACAATTTTTAAAGATG
NC_045512.2_pilon	8975	8979	Deletion	1	+	1710	1762	ACATCTGTTACACACCATCAAAACTTATAG|AGTACACTGACTTTGCAACATCAGCTTGTG	TCTGTTACACACCATCAAAACTTATAGAGT|ACACTGACTTTGCAACATCAGCTTGTGTTT
NC_045512.2_pilon	8953	8957	Deletion	1	+	1316	1375	AGAGTTTTTAGTGCAGTTGGTAACATCTGT|TACACACCATCAAAACTTATAGAGTACACT	GTTTTTAGTGCAGTTGGTAACATCTGTTAC|ACACCATCAAAACTTATAGAGTACACTGAC
NC_045512.2_pilon	12804	12808	Deletion	1	+	2218	2224	TTACTACAACACAACAAAGGGAGGTAGGTT|TGTACTTGCACTGTTATCCGATTTACAGGA	CTACAACACAACAAAGGGAGGTAGGTTTGT|ACTTGCACTGTTATCCGATTTACAGGATTT
NC_045512.2_pilon	12811	12815	Deletion	1	+	2275	2453	AACACAACAAAGGGAGGTAGGTTTGTACTT|GCACTGTTATCCGATTTACAGGATTTGAAA	ACAACAAAGGGAGGTAGGTTTGTACTTGCA|CTGTTATCCGATTTACAGGATTTGAAATGG
NC_045512.2_pilon	20730	20734	Deletion	1	+	3905	3926	TACAAAATGCAAAGAATGCTATTAGAAAAG|TGTGACCTTCAAAATTATGGTGATAGTGCA	AAAATGCAAAGAATGCTATTAGAAAAGTGT|GACCTTCAAAATTATGGTGATAGTGCAACA
NC_045512.2_pilon	19111	19115	Deletion	1	+	5424	5432	GGAAGTTCTATGATGCACAGCCTTGTAGTG|ACAAAGCTTATAAAATAGAAGAATTATTCT	AGTTCTATGATGCACAGCCTTGTAGTGACA|AAGCTTATAAAATAGAAGAATTATTCTATT
NC_045512.2_pilon	19023	19027	Deletion	1	+	2931	3177	GCTGCATTATTAGCAGACAAATTCCCAGTT|CTTCACGACATTGGTAACCCTAAAGCTATT	GCATTATTAGCAGACAAATTCCCAGTTCTT|CACGACATTGGTAACCCTAAAGCTATTAAG
NC_045512.2_pilon	20710	20714	Deletion	1	+	3779	3896	GTGTTGCTATGCCTAATCTTTACAAAATGC|AAAGAATGCTATTAGAAAAGTGTGACCTTC	TTGCTATGCCTAATCTTTACAAAATGCAAA|GAATGCTATTAGAAAAGTGTGACCTTCAAA
NC_045512.2_pilon	20682	20686	Deletion	1	+	2859	2928	TTACAATCTAGTCAAGCGTGGCAACCGGGT|GTTGCTATGCCTAATCTTTACAAAATGCAA	CAATCTAGTCAAGCGTGGCAACCGGGTGTT|GCTATGCCTAATCTTTACAAAATGCAAAGA
NC_045512.2_pilon	13265	13269	Deletion	1	+	2373	2390	CATCGTGTTGTCTGTACTGCCGTTGCCACA|TAGATCATCCAAATCCTAAAGGATTTTGTG	CGTGTTGTCTGTACTGCCGTTGCCACATAG|ATCATCCAAATCCTAAAGGATTTTGTGACT
NC_045512.2_pilon	13161	13165	Deletion	1	+	2064	2178	ACCAATCACTAATTGTGTTAAGATGTTGTG|TACACACACTGGTACTGGTCAGGCAATAAC	AATCACTAATTGTGTTAAGATGTTGTGTAC|ACACACTGGTACTGGTCAGGCAATAACAGT
NC_045512.2_pilon	28664	28668	Deletion	1	+	2339	2343	TTCCCTATGGTGCTAACAAAGACGGCATCA|TATGGGTTGCAACTGAGGGAGCCTTGAATA	CCTATGGTGCTAACAAAGACGGCATCATAT|GGGTTGCAACTGAGGGAGCCTTGAATACAC
NC_045512.2_pilon	28688	28692	Deletion	1	+	2422	2437	GCATCATATGGGTTGCAACTGAGGGAGCCT|TGAATACACCAAAAGATCACATTGGCACCC	TCATATGGGTTGCAACTGAGGGAGCCTTGA|ATACACCAAAAGATCACATTGGCACCCGCA
NC_045512.2_pilon	11278	11282	Deletion	1	+	3537	3690	CGTATTATGACATGGTTGGATATGGTTGAT|ACTAGTTTGTCTGGTTTTAAGCTAAAAGAC	ATTATGACATGGTTGGATATGGTTGATACT|AGTTTGTCTGGTTTTAAGCTAAAAGACTGT
NC_045512.2_pilon	11267	11271	Deletion	1	+	2667	2937	GTTGGGTGATGCGTATTATGACATGGTTGG|ATATGGTTGATACTAGTTTGTCTGGTTTTA	GGGTGATGCGTATTATGACATGGTTGGATA|TGGTTGATACTAGTTTGTCTGGTTTTAAGC
NC_045512.2_pilon	11333	11337	Deletion	1	+	4451	4673	AAGACTGTGTTATGTATGCATCAGCTGTAG|TGTTACTAATCCTTATGACAGCAAGAACTG	ACTGTGTTATGTATGCATCAGCTGTAGTGT|TACTAATCCTTATGACAGCAAGAACTGTGT
NC_045512.2_pilon	11299	11303	Deletion	1	+	3785	3910	ATGGTTGATACTAGTTTGTCTGGTTTTAAG|CTAAAAGACTGTGTTATGTATGCATCAGCT	GTTGATACTAGTTTGTCTGGTTTTAAGCTA|AAAGACTGTGTTATGTATGCATCAGCTGTA
NC_045512.2_pilon	11303	11307	Deletion	1	+	3910	4002	TTGATACTAGTTTGTCTGGTTTTAAGCTAA|AAGACTGTGTTATGTATGCATCAGCTGTAG	ATACTAGTTTGTCTGGTTTTAAGCTAAAAG|ACTGTGTTATGTATGCATCAGCTGTAGTGT
NC_045512.2_pilon	19156	19160	Deletion	1	+	2488	2545	TAGAAGAATTATTCTATTCTTATGCCACAC|ATTCTGACAAATTCACAGATGGTGTATGCC	AAGAATTATTCTATTCTTATGCCACACATT|CTGACAAATTCACAGATGGTGTATGCCTAT
NC_045512.2_pilon	19056	19060	Deletion	1	+	4698	4835	CACGACATTGGTAACCCTAAAGCTATTAAG|TGTGTACCTCAAGCTGATGTAGAATGGAAG	GACATTGGTAACCCTAAAGCTATTAAGTGT|GTACCTCAAGCTGATGTAGAATGGAAGTTC
NC_045512.2_pilon	10371	10375	Deletion	1	+	3655	3693	TAAGACACCTAAGTATAAGTTTGTTCGCAT|TCAACCAGGACAGACTTTTTCAGTGTTAGC	GACACCTAAGTATAAGTTTGTTCGCATTCA|ACCAGGACAGACTTTTTCAGTGTTAGCTTG
NC_045512.2_pilon	10304	10308	Deletion	1	+	4316	4542	AACTCAGGGTTATTGGACATTCTATGCAAA|ATTGTGTACTTAAGTTTAAGGTTGATACAG	TCAGGGTTATTGGACATTCTATGCAAAATT|GTGTACTTAAGTTTAAGGTTGATACAGCCA
NC_045512.2_pilon	10257	10261	Deletion	1	+	2464	2540	CATTCGTAAGTCTAATCATAATTTCTTGGT|ACAGGCTGGTAATGTTCAACTCAGGGTTAT	TCGTAAGTCTAATCATAATTTCTTGGTACA|GGCTGGTAATGTTCAACTCAGGGTTATTGG
NC_045512.2_pilon	12297	12301	Deletion	1	+	5131	5074	GGAAAAGATGGCTGATCAAGCTATGACCCA|AATGTATAAACAGGCTAGATCTGAGGACAA	AAAGATGGCTGATCAAGCTATGACCCAAAT|GTATAAACAGGCTAGATCTGAGGACAAGAG
NC_045512.2_pilon	12121	12125	Deletion	1	+	665	764	GCTATAGCCTCAGAGTTTAGTTCCCTTCCA|TCATATGCAGCTTTTGCTACTGCTCAAGAA	ATAGCCTCAGAGTTTAGTTCCCTTCCATCA|TATGCAGCTTTTGCTACTGCTCAAGAAGCT
NC_045512.2_pilon	24283	24287	Deletion	1	+	2954	2970	TTTGCTATGCAAATGGCTTATAGGTTTAAT|GGTATTGGAGTTACACAGAATGTTCTCTAT	GCTATGCAAATGGCTTATAGGTTTAATGGT|ATTGGAGTTACACAGAATGTTCTCTATGAG
NC_045512.2_pilon	12211	12215	Deletion	1	+	3641	3675	TCTGAAGTTGTTCTTAAAAAGTTGAAGAAG|TCTTTGAATGTGGCTAAATCTGAATTTGAC	GAAGTTGTTCTTAAAAAGTTGAAGAAGTCT|TTGAATGTGGCTAAATCTGAATTTGACCGT
NC_045512.2_pilon	24275	24279	Deletion	1	+	2863	2911	AAATACCATTTGCTATGCAAATGGCTTATA|GGTTTAATGGTATTGGAGTTACACAGAATG	TACCATTTGCTATGCAAATGGCTTATAGGT|TTAATGGTATTGGAGTTACACAGAATGTTC
NC_045512.2_pilon	24235	24239	Deletion	1	+	1998	2083	ATCACTTCTGGTTGGACCTTTGGTGCAGGT|GCTGCATTACAAATACCATTTGCTATGCAA	ACTTCTGGTTGGACCTTTGGTGCAGGTGCT|GCATTACAAATACCATTTGCTATGCAAATG
NC_045512.2_pilon	7740	7744	Deletion	1	+	1589	1592	TCCTACTGACCAGTCTTCTTACATCGTTGA|TAGTGTTACAGTGAAGAATGGTTCCATCCA	TACTGACCAGTCTTCTTACATCGTTGATAG|TGTTACAGTGAAGAATGGTTCCATCCATCT
NC_045512.2_pilon	7677	7681	Deletion	1	+	2252	2315	TAGTACATTTATTAGTGATGAAGTTGCGAG|AGACTTGTCACTACAGTTTAAAAGACCAAT	TACATTTATTAGTGATGAAGTTGCGAGAGA|CTTGTCACTACAGTTTAAAAGACCAATAAA
NC_045512.2_pilon	10293	10297	Deletion	1	+	3900	4155	TGGTAATGTTCAACTCAGGGTTATTGGACA|TTCTATGCAAAATTGTGTACTTAAGTTTAA	TAATGTTCAACTCAGGGTTATTGGACATTC|TATGCAAAATTGTGTACTTAAGTTTAAGGT
NC_045512.2_pilon	10306	10310	Deletion	1	+	4288	4557	CTCAGGGTTATTGGACATTCTATGCAAAAT|TGTGTACTTAAGTTTAAGGTTGATACAGCC	AGGGTTATTGGACATTCTATGCAAAATTGT|GTACTTAAGTTTAAGGTTGATACAGCCAAT
NC_045512.2_pilon	7679	7683	Deletion	1	+	2282	2315	GTACATTTATTAGTGATGAAGTTGCGAGAG|ACTTGTCACTACAGTTTAAAAGACCAATAA	CATTTATTAGTGATGAAGTTGCGAGAGACT|TGTCACTACAGTTTAAAAGACCAATAAATC
NC_045512.2_pilon	10193	10197	Deletion	1	+	1353	1390	ACTGTCCAAGACATGTGATCTGCACCTCTG|AAGACATGCTTAACCCTAATTATGAAGATT	GTCCAAGACATGTGATCTGCACCTCTGAAG|ACATGCTTAACCCTAATTATGAAGATTTAC
NC_045512.2_pilon	4027	4031	Deletion	1	+	1157	1274	GAAACTAAGTTCCTCACAGAAAACTTGTTA|CTTTATATTGACATTAATGGCAATCTTCAT	ACTAAGTTCCTCACAGAAAACTTGTTACTT|TATATTGACATTAATGGCAATCTTCATCCA
NC_045512.2_pilon	4099	4103	Deletion	1	+	2578	2614	ACTCTTGTTAGTGACATTGACATCACTTTC|TTAAAGAAAGATGCTCCATATATAGTGGGT	CTTGTTAGTGACATTGACATCACTTTCTTA|AAGAAAGATGCTCCATATATAGTGGGTGAT
NC_045512.2_pilon	8706	8710	Deletion	1	+	3216	3481	TGAAATCATAGGATACAAGGCTATTGATGG|TGGTGTCACTCGTGACATAGCATCTACAGA	AATCATAGGATACAAGGCTATTGATGGTGG|TGTCACTCGTGACATAGCATCTACAGATAC
NC_045512.2_pilon	8691	8695	Deletion	1	+	2841	2999	TACTGACTTTTCAAGTGAAATCATAGGATA|CAAGGCTATTGATGGTGGTGTCACTCGTGA	TGACTTTTCAAGTGAAATCATAGGATACAA|GGCTATTGATGGTGGTGTCACTCGTGACAT
NC_045512.2_pilon	4013	4017	Deletion	1	+	4365	969	CAACAACTCTGGAAGAAACTAAGTTCCTCA|CAGAAAACTTGTTACTTTATATTGACATTA	CAACTCTGGAAGAAACTAAGTTCCTCACAG|AAAACTTGTTACTTTATATTGACATTAATG
NC_045512.2_pilon	27630	27634	Deletion	1	+	1351	1491	GGCGTAAAACACGTCTATCAGTTACGTGCC|AGATCAGTTTCACCTAAACTGTTCATCAGA	GTAAAACACGTCTATCAGTTACGTGCCAGA|TCAGTTTCACCTAAACTGTTCATCAGACAA
NC_045512.2_pilon	8628	8632	Deletion	1	+	3331	3351	TGTGTTCCTTTTTGTTGCTGCTATTTTCTA|TTTAATAACACCTGTTCATGTCATGTCTAA	GTTCCTTTTTGTTGCTGCTATTTTCTATTT|AATAACACCTGTTCATGTCATGTCTAAACA
NC_045512.2_pilon	17928	17932	Deletion	1	+	2737	2798	TCTTGTAATGTAAACAGATTTAATGTTGCT|ATTACCAGAGCAAAAGTAGGCATACTTTGC	TGTAATGTAAACAGATTTAATGTTGCTATT|ACCAGAGCAAAAGTAGGCATACTTTGCATA
NC_045512.2_pilon	938	942	Deletion	1	+	925	921	TGTCCGAACAACTGGACTTTATTGACACTA|AGAGGGGTGTATACTGCTGCCGTGAACATG	CCGAACAACTGGACTTTATTGACACTAAGA|GGGGTGTATACTGCTGCCGTGAACATGAGC
NC_045512.2_pilon	851	855	Deletion	1	+	2228	2094	TCGATAACAACTTCTGTGGCCCTGATGGCT|ACCCTCTTGAGTGCATTAAAGACCTTCTAG	ATAACAACTTCTGTGGCCCTGATGGCTACC|CTCTTGAGTGCATTAAAGACCTTCTAGCAC
NC_045512.2_pilon	17866	17596	Duplication	1	+	1176	3153	ATTCATCACAGGGCTCAGAATATGACTATG|TCATATTCACTCAAACCACTGAAACAGCTC	TGTCCTGCTGAAATTGTTGACACTGTGAGT|GCTTTGGTTTATGATAATAAGCTTAAAGCA
NC_045512.2_pilon	509	524	Deletion	1	+	2279	267	AACGTTCGGATGCTCGAACTGCACCTCATG|GTCATGTTATGGTTGAGCTGGTAGCAGAAC	CGAACTGCACCTCATGGTCATGTTATGGTT|GAGCTGGTAGCAGAACTCGAAGGCATTCAG
NC_045512.2_pilon	397	401	Deletion	1	+	1148	1184	GTGGAGGAGGTCTTATCAGAGGCACGTCAA|CATCTTAAAGATGGCACTTGTGGCTTAGTA	GAGGAGGTCTTATCAGAGGCACGTCAACAT|CTTAAAGATGGCACTTGTGGCTTAGTAGAA
NC_045512.2_pilon	391	395	Deletion	1	+	1024	1142	GACTCCGTGGAGGAGGTCTTATCAGAGGCA|CGTCAACATCTTAAAGATGGCACTTGTGGC	TCCGTGGAGGAGGTCTTATCAGAGGCACGT|CAACATCTTAAAGATGGCACTTGTGGCTTA
NC_045512.2_pilon	261	265	Deletion	1	+	1776	1784	TCTAGGTTTTGTCCGGGTGTGACCGAAAGG|TAAGATGGAGAGCCTTGTCCCTGGTTTCAA	AGGTTTTGTCCGGGTGTGACCGAAAGGTAA|GATGGAGAGCCTTGTCCCTGGTTTCAACGA
NC_045512.2_pilon	13516	13520	Deletion	1	+	1177	1285	CAGCCCGTCTTACACCGTGCGGCACAGGCA|CTAGTACTGATGTCGTATACAGGGCTTTTG	CCCGTCTTACACCGTGCGGCACAGGCACTA|GTACTGATGTCGTATACAGGGCTTTTGACA
NC_045512.2_pilon	13661	13665	Deletion	1	+	3104	3068	TTTAATTGATTCTTACTTTGTAGTTAAGAG|ACACACTTTCTCTAACTACCAACATGAAGA	AATTGATTCTTACTTTGTAGTTAAGAGACA|CACTTTCTCTAACTACCAACATGAAGAAAC
NC_045512.2_pilon	13587	13591	Deletion	1	+	2556	2651	GATAAAGTAGCTGGTTTTGCTAAATTCCTA|AAAACTAATTGTTGTCGCTTCCAAGAAAAG	AAAGTAGCTGGTTTTGCTAAATTCCTAAAA|ACTAATTGTTGTCGCTTCCAAGAAAAGGAC
NC_045512.2_pilon	13571	13575	Deletion	1	+	2204	2236	TTTTGACATCTACAATGATAAAGTAGCTGG|TTTTGCTAAATTCCTAAAAACTAATTGTTG	TGACATCTACAATGATAAAGTAGCTGGTTT|TGCTAAATTCCTAAAAACTAATTGTTGTCG
NC_045512.2_pilon	13597	13601	Deletion	1	+	2879	3032	CTGGTTTTGCTAAATTCCTAAAAACTAATT|GTTGTCGCTTCCAAGAAAAGGACGAAGATG	GTTTTGCTAAATTCCTAAAAACTAATTGTT|GTCGCTTCCAAGAAAAGGACGAAGATGACA
NC_045512.2_pilon	8881	8885	Deletion	1	+	7139	7232	GGTTTTGTCGTGCCTGGTTTGCCTGGCACG|ATATTACGCACAACTAATGGTGACTTTTTG	TTTGTCGTGCCTGGTTTGCCTGGCACGATA|TTACGCACAACTAATGGTGACTTTTTGCAT
NC_045512.2_pilon	8713	8717	Deletion	1	+	3607	3694	ATAGGATACAAGGCTATTGATGGTGGTGTC|ACTCGTGACATAGCATCTACAGATACTTGT	GGATACAAGGCTATTGATGGTGGTGTCACT|CGTGACATAGCATCTACAGATACTTGTTTT
NC_045512.2_pilon	8863	8867	Deletion	1	+	6189	6490	GTCATAACAAGAGAAGTGGGTTTTGTCGTG|CCTGGTTTGCCTGGCACGATATTACGCACA	ATAACAAGAGAAGTGGGTTTTGTCGTGCCT|GGTTTGCCTGGCACGATATTACGCACAACT
NC_045512.2_pilon	8738	8742	Deletion	1	+	4621	4648	GTGTCACTCGTGACATAGCATCTACAGATA|CTTGTTTTGCTAACAAACATGCTGATTTTG	TCACTCGTGACATAGCATCTACAGATACTT|GTTTTGCTAACAAACATGCTGATTTTGACA
NC_045512.2_pilon	8851	8855	Deletion	1	+	7053	7144	TTGATTGCTGCAGTCATAACAAGAGAAGTG|GGTTTTGTCGTGCCTGGTTTGCCTGGCACG	ATTGCTGCAGTCATAACAAGAGAAGTGGGT|TTTGTCGTGCCTGGTTTGCCTGGCACGATA
NC_045512.2_pilon	7948	7952	Deletion	1	+	2422	2394	TCATCTGCAAAATCAGCGTCTGTTTACTAC|AGTCAGCTTATGTGTCAACCTATACTGTTA	TCTGCAAAATCAGCGTCTGTTTACTACAGT|CAGCTTATGTGTCAACCTATACTGTTACTA
NC_045512.2_pilon	7906	7910	Deletion	1	+	2571	2555	ATTAATGTTATAGTTTTTGATGGTAAATCA|AAATGTGAAGAATCATCTGCAAAATCAGCG	AATGTTATAGTTTTTGATGGTAAATCAAAA|TGTGAAGAATCATCTGCAAAATCAGCGTCT
NC_045512.2_pilon	22047	22051	Deletion	1	+	889	959	GATGGAAAGTGAGTTCAGAGTTTATTCTAG|TGCGAATAATTGCACTTTTGAATATGTCTC	GGAAAGTGAGTTCAGAGTTTATTCTAGTGC|GAATAATTGCACTTTTGAATATGTCTCTCA
NC_045512.2_pilon	18536	18540	Deletion	1	+	5804	5943	ACTTCCTTGGAATGTAGTGCGTATAAAGAT|TGTACAAATGTTAAGTGACACACTTAAAAA	TCCTTGGAATGTAGTGCGTATAAAGATTGT|ACAAATGTTAAGTGACACACTTAAAAATCT
NC_045512.2_pilon	18380	18384	Deletion	1	+	1165	1181	TTTACCTTTACAGCTAGGTTTTTCTACAGG|TGTTAACCTAGTTGCTGTACCTACAGGTTA	ACCTTTACAGCTAGGTTTTTCTACAGGTGT|TAACCTAGTTGCTGTACCTACAGGTTATGT
NC_045512.2_pilon	18393	18397	Deletion	1	+	1279	1392	CTAGGTTTTTCTACAGGTGTTAACCTAGTT|GCTGTACCTACAGGTTATGTTGATACACCT	GGTTTTTCTACAGGTGTTAACCTAGTTGCT|GTACCTACAGGTTATGTTGATACACCTAAT
NC_045512.2_pilon	28563	28567	Deletion	1	+	1281	1402	CCGAAGAGCTACCAGACGAATTCGTGGTGG|TGACGGTAAAATGAAAGATCTCAGTCCAAG	AAGAGCTACCAGACGAATTCGTGGTGGTGA|CGGTAAAATGAAAGATCTCAGTCCAAGATG
NC_045512.2_pilon	28581	28585	Deletion	1	+	1912	1977	AATTCGTGGTGGTGACGGTAAAATGAAAGA|TCTCAGTCCAAGATGGTATTTCTACTACCT	TCGTGGTGGTGACGGTAAAATGAAAGATCT|CAGTCCAAGATGGTATTTCTACTACCTAGG
NC_045512.2_pilon	5820	5824	Deletion	1	+	1388	1459	AGAAACTTTGTATTGCATAGACGGTGCTTT|ACTTACAAAGTCCTCAGAATACAAAGGTCC	AACTTTGTATTGCATAGACGGTGCTTTACT|TACAAAGTCCTCAGAATACAAAGGTCCTAT
NC_045512.2_pilon	17795	17799	Deletion	1	+	2323	2302	CTTTATTTCACCTTATAATTCACAGAATGC|TGTAGCCTCAAAGATTTTGGGACTACCAAC	TATTTCACCTTATAATTCACAGAATGCTGT|AGCCTCAAAGATTTTGGGACTACCAACTCA
NC_045512.2_pilon	5858	5862	Deletion	1	+	1927	2138	AGTCCTCAGAATACAAAGGTCCTATTACGG|ATGTTTTCTACAAAGAAAACAGTTACACAA	CCTCAGAATACAAAGGTCCTATTACGGATG|TTTTCTACAAAGAAAACAGTTACACAACAA
NC_045512.2_pilon	15486	15490	Deletion	1	+	3031	3163	CTATATGTTAAACCAGGTGGAACCTCATCA|GGAGATGCCACAACTGCTTATGCTAATAGT	TATGTTAAACCAGGTGGAACCTCATCAGGA|GATGCCACAACTGCTTATGCTAATAGTGTT
NC_045512.2_pilon	15484	15488	Deletion	1	+	3042	3159	CACTATATGTTAAACCAGGTGGAACCTCAT|CAGGAGATGCCACAACTGCTTATGCTAATA	TATATGTTAAACCAGGTGGAACCTCATCAG|GAGATGCCACAACTGCTTATGCTAATAGTG
NC_045512.2_pilon	15374	15378	Deletion	1	+	4350	4402	ACTTGTTCTTGCTCGCAAACATACAACGTG|TTGTAGCTTGTCACACCGTTTCTATAGATT	TGTTCTTGCTCGCAAACATACAACGTGTTG|TAGCTTGTCACACCGTTTCTATAGATTAGC
NC_045512.2_pilon	15455	15459	Deletion	1	+	2736	2726	ATTGAGTGAAATGGTCATGTGTGGCGGTTC|ACTATATGTTAAACCAGGTGGAACCTCATC	GAGTGAAATGGTCATGTGTGGCGGTTCACT|ATATGTTAAACCAGGTGGAACCTCATCAGG
NC_045512.2_pilon	24413	24417	Deletion	1	+	2231	2523	CAGCAAGTGCACTTGGAAAACTTCAAGATG|TGGTCAACCAAAATGCACAAGCTTTAAACA	CAAGTGCACTTGGAAAACTTCAAGATGTGG|TCAACCAAAATGCACAAGCTTTAAACACGC
NC_045512.2_pilon	24467	24471	Deletion	1	+	3171	3157	TAAACACGCTTGTTAAACAACTTAGCTCCA|ATTTTGGTGCAATTTCAAGTGTTTTAAATG	ACACGCTTGTTAAACAACTTAGCTCCAATT|TTGGTGCAATTTCAAGTGTTTTAAATGATA
NC_045512.2_pilon	24435	24439	Deletion	1	+	2907	2874	TCAAGATGTGGTCAACCAAAATGCACAAGC|TTTAAACACGCTTGTTAAACAACTTAGCTC	AGATGTGGTCAACCAAAATGCACAAGCTTT|AAACACGCTTGTTAAACAACTTAGCTCCAA
NC_045512.2_pilon	24411	24415	Deletion	1	+	3255	2343	CACAGCAAGTGCACTTGGAAAACTTCAAGA|TGTGGTCAACCAAAATGCACAAGCTTTAAA	AGCAAGTGCACTTGGAAAACTTCAAGATGT|GGTCAACCAAAATGCACAAGCTTTAAACAC
NC_045512.2_pilon	29593	29597	Deletion	1	+	2919	2996	TATATAAACGTTTTCGCTTTTCCGTTTACG|ATATATAGTCTACTCTTGTGCAGAATGAAT	ATAAACGTTTTCGCTTTTCCGTTTACGATA|TATAGTCTACTCTTGTGCAGAATGAATTCT
NC_045512.2_pilon	21053	21057	Deletion	1	+	1863	1906	TAAATGGGATCTCATTATTAGTGATATGTA|CGACCCTAAGACTAAAAATGTTACAAAAGA	ATGGGATCTCATTATTAGTGATATGTACGA|CCCTAAGACTAAAAATGTTACAAAAGAAAA
NC_045512.2_pilon	14048	14052	Deletion	1	+	861	879	TGATGCCATGCGAAATGCTGGTATTGTTGG|TGTACTGACATTAGATAATCAAGATCTCAA	TGCCATGCGAAATGCTGGTATTGTTGGTGT|ACTGACATTAGATAATCAAGATCTCAATGG
NC_045512.2_pilon	6813	6817	Deletion	1	+	1545	1578	TACTTTATTGCTACAATTGTGTACTTTTAC|TAGAAGTACAAATTCTAGAATTAAAGCATC	TTTATTGCTACAATTGTGTACTTTTACTAG|AAGTACAAATTCTAGAATTAAAGCATCTAT
NC_045512.2_pilon	27176	27180	Deletion	1	+	3920	4355	GACCATTCCAGTAGCAGTGACAATATTGCT|TTGCTTGTACAGTAAGTGACAACAGATGTT	CATTCCAGTAGCAGTGACAATATTGCTTTG|CTTGTACAGTAAGTGACAACAGATGTTTCA
NC_045512.2_pilon	7306	7310	Deletion	1	+	6241	6230	TTCTATGTACTTGGATTGGCTGCAATCATG|CAATTGTTTTTCAGCTATTTTGCAGTACAT	TATGTACTTGGATTGGCTGCAATCATGCAA|TTGTTTTTCAGCTATTTTGCAGTACATTTT
NC_045512.2_pilon	9234	9238	Deletion	1	+	1451	1467	TTCTGAGTACTGTAGGCACGGCACTTGTGA|AAGATCAGAAGCTGGTGTTTGTGTATCTAC	TGAGTACTGTAGGCACGGCACTTGTGAAAG|ATCAGAAGCTGGTGTTTGTGTATCTACTAG
NC_045512.2_pilon	9229	9233	Deletion	1	+	1460	1449	TTTGATTCTGAGTACTGTAGGCACGGCACT|TGTGAAAGATCAGAAGCTGGTGTTTGTGTA	GATTCTGAGTACTGTAGGCACGGCACTTGT|GAAAGATCAGAAGCTGGTGTTTGTGTATCT
NC_045512.2_pilon	20900	20904	Deletion	1	+	2915	3052	TGCTGGTTCTGATAAAGGAGTTGCACCAGG|TACAGCTGTTTTAAGACAGTGGTTGCCTAC	TGGTTCTGATAAAGGAGTTGCACCAGGTAC|AGCTGTTTTAAGACAGTGGTTGCCTACGGG
NC_045512.2_pilon	20962	20966	Deletion	1	+	3035	3113	GTACGCTGCTTGTCGATTCAGATCTTAATG|ACTTTGTCTCTGATGCAGATTCAACTTTGA	CGCTGCTTGTCGATTCAGATCTTAATGACT|TTGTCTCTGATGCAGATTCAACTTTGATTG
NC_045512.2_pilon	25738	25742	Deletion	1	+	2352	2341	TCTATCTTTATGCTTTAGTCTACTTCTTGC|AGAGTATAAACTTTGTAAGAATAATAATGA	ATCTTTATGCTTTAGTCTACTTCTTGCAGA|GTATAAACTTTGTAAGAATAATAATGAGGC
NC_045512.2_pilon	13179	13183	Deletion	1	+	2347	2352	TAAGATGTTGTGTACACACACTGGTACTGG|TCAGGCAATAACAGTTACACCGGAAGCCAA	GATGTTGTGTACACACACTGGTACTGGTCA|GGCAATAACAGTTACACCGGAAGCCAATAT
NC_045512.2_pilon	10792	10796	Deletion	1	+	6695	6693	TACAATTATGAACCTCTAACACAAGACCAT|GTTGACATACTAGGACCTCTTTCTGCTCAA	AATTATGAACCTCTAACACAAGACCATGTT|GACATACTAGGACCTCTTTCTGCTCAAACT
NC_045512.2_pilon	13083	13087	Deletion	1	+	4826	4808	TTCAACTGTATTATCTTTCTGTGCTTTTGC|TGTAGATGCTGCTAAAGCTTACAAAGATTA	AACTGTATTATCTTTCTGTGCTTTTGCTGT|AGATGCTGCTAAAGCTTACAAAGATTATCT
NC_045512.2_pilon	10721	10725	Deletion	1	+	5556	5656	TAAATGGAGACAGGTGGTTTCTCAATCGAT|TTACCACAACTCTTAATGACTTTAACCTTG	ATGGAGACAGGTGGTTTCTCAATCGATTTA|CCACAACTCTTAATGACTTTAACCTTGTGG
NC_045512.2_pilon	10727	10733	Deletion	1	+	5744	6379	GAGACAGGTGGTTTCTCAATCGATTTACCA|CAACTCTTAATGACTTTAACCTTGTGGCTA	AGGTGGTTTCTCAATCGATTTACCACAACT|CTTAATGACTTTAACCTTGTGGCTATGAAG
NC_045512.2_pilon	10710	10714	Deletion	1	+	5224	5449	CGCTGCTGTTATAAATGGAGACAGGTGGTT|TCTCAATCGATTTACCACAACTCTTAATGA	TGCTGTTATAAATGGAGACAGGTGGTTTCT|CAATCGATTTACCACAACTCTTAATGACTT
NC_045512.2_pilon	10714	10718	Deletion	1	+	5449	5526	GCTGTTATAAATGGAGACAGGTGGTTTCTC|AATCGATTTACCACAACTCTTAATGACTTT	GTTATAAATGGAGACAGGTGGTTTCTCAAT|CGATTTACCACAACTCTTAATGACTTTAAC
NC_045512.2_pilon	20416	20420	Deletion	1	+	2245	2301	AACGTTTTAAGGAATCACCTTTTGAATTAG|AAGATTTTATTCCTATGGACAGTACAGTTA	GTTTTAAGGAATCACCTTTTGAATTAGAAG|ATTTTATTCCTATGGACAGTACAGTTAAAA
NC_045512.2_pilon	10638	10642	Deletion	1	+	2466	2469	TGTTGACAGGCAAACAGCACAAGCAGCTGG|TACGGACACAACTATTACAGTTAATGTTTT	TGACAGGCAAACAGCACAAGCAGCTGGTAC|GGACACAACTATTACAGTTAATGTTTTAGC
NC_045512.2_pilon	20324	20328	Deletion	1	+	700	704	TAAATTAGAAGGCTATGCCTTCGAACATAT|CGTTTATGGAGATTTTAGTCATAGTCAGTT	ATTAGAAGGCTATGCCTTCGAACATATCGT|TTATGGAGATTTTAGTCATAGTCAGTTAGG
NC_045512.2_pilon	23487	23491	Deletion	1	+	4320	4401	TTGGCGTGTTTATTCTACAGGTTCTAATGT|TTTTCAAACACGTGCAGGCTGTTTAATAGG	GCGTGTTTATTCTACAGGTTCTAATGTTTT|TCAAACACGTGCAGGCTGTTTAATAGGGGC
NC_045512.2_pilon	23368	23372	Deletion	1	+	1046	1097	GGTGGTGTCAGTGTTATAACACCAGGAACA|AATACTTCTAACCAGGTTGCTGTTCTTTAT	GGTGTCAGTGTTATAACACCAGGAACAAAT|ACTTCTAACCAGGTTGCTGTTCTTTATCAG
NC_045512.2_pilon	23407	23411	Deletion	1	+	1628	1741	AACCAGGTTGCTGTTCTTTATCAGGGTGTT|AACTGCACAGAAGTCCCTGTTGCTATTCAT	CAGGTTGCTGTTCTTTATCAGGGTGTTAAC|TGCACAGAAGTCCCTGTTGCTATTCATGCA
NC_045512.2_pilon	23463	23467	Deletion	1	+	3332	3391	TCATGCAGATCAACTTACTCCTACTTGGCG|TGTTTATTCTACAGGTTCTAATGTTTTTCA	TGCAGATCAACTTACTCCTACTTGGCGTGT|TTATTCTACAGGTTCTAATGTTTTTCAAAC
NC_045512.2_pilon	23439	23443	Deletion	1	+	2497	2605	CTGCACAGAAGTCCCTGTTGCTATTCATGC|AGATCAACTTACTCCTACTTGGCGTGTTTA	CACAGAAGTCCCTGTTGCTATTCATGCAGA|TCAACTTACTCCTACTTGGCGTGTTTATTC
NC_045512.2_pilon	4680	4684	Deletion	1	+	4823	4917	TGCTCGGTATATGAGATCTCTCAAAGTGCC|AGCTACAGTTTCTGTTTCTTCACCTGATGC	TCGGTATATGAGATCTCTCAAAGTGCCAGC|TACAGTTTCTGTTTCTTCACCTGATGCTGT
NC_045512.2_pilon	4705	4709	Deletion	1	+	5268	5279	GTGCCAGCTACAGTTTCTGTTTCTTCACCT|GATGCTGTTACAGCGTATAATGGTTATCTT	CCAGCTACAGTTTCTGTTTCTTCACCTGAT|GCTGTTACAGCGTATAATGGTTATCTTACT
NC_045512.2_pilon	4538	4542	Deletion	1	+	808	882	TGGTTGATTATGGTGCTAGATTTTACTTTT|ACACCAGTAAAACAACTGTAGCGTCACTTA	TTGATTATGGTGCTAGATTTTACTTTTACA|CCAGTAAAACAACTGTAGCGTCACTTATCA
NC_045512.2_pilon	27715	27719	Deletion	1	+	3407	3410	CTCCAATTTTTCTTATTGTTGCGGCAATAG|TGTTTATAACACTTTGCTTCACACTCAAAA	CAATTTTTCTTATTGTTGCGGCAATAGTGT|TTATAACACTTTGCTTCACACTCAAAAGAA
NC_045512.2_pilon	8585	8589	Deletion	1	+	2173	2234	AAATTGTTAATAATTGGTTGAAGCAGTTAA|TTAAAGTTACACTTGTGTTCCTTTTTGTTG	TTGTTAATAATTGGTTGAAGCAGTTAATTA|AAGTTACACTTGTGTTCCTTTTTGTTGCTG
NC_045512.2_pilon	27788	27794	Deletion	1	+	4404	4423	ATTGAACTTTCATTAATTGACTTCTATTTG|TGCTTTTTAGCCTTTCTGCTATTCCTTGTT	ACTTTCATTAATTGACTTCTATTTGTGCTT|TTTAGCCTTTCTGCTATTCCTTGTTTTAAT
NC_045512.2_pilon	27794	27800	Deletion	1	+	4423	4470	CTTTCATTAATTGACTTCTATTTGTGCTTT|TTAGCCTTTCTGCTATTCCTTGTTTTAATT	ATTAATTGACTTCTATTTGTGCTTTTTAGC|CTTTCTGCTATTCCTTGTTTTAATTATGCT
NC_045512.2_pilon	27771	27775	Deletion	1	+	3565	3641	AAAAGAAAGACAGAATGATTGAACTTTCAT|TAATTGACTTCTATTTGTGCTTTTTAGCCT	AGAAAGACAGAATGATTGAACTTTCATTAA|TTGACTTCTATTTGTGCTTTTTAGCCTTTC
NC_045512.2_pilon	13478	13482	Deletion	1	+	1391	1435	ATGCACAATCGTTTTTAAACGGGTTTGCGG|TGTAAGTGCAGCCCGTCTTACACCGTGCGG	CACAATCGTTTTTAAACGGGTTTGCGGTGT|AAGTGCAGCCCGTCTTACACCGTGCGGCAC
NC_045512.2_pilon	1659	1663	Deletion	1	+	1244	1288	AAAAGAGAAAGTCAACATCAATATTGTTGG|TGACTTTAAACTTAATGAAGAGATCGCCAT	AGAGAAAGTCAACATCAATATTGTTGGTGA|CTTTAAACTTAATGAAGAGATCGCCATTAT
NC_045512.2_pilon	500	504	Deletion	1	+	2362	2318	TGTTCATCAAACGTTCGGATGCTCGAACTG|CACCTCATGGTCATGTTATGGTTGAGCTGG	TCATCAAACGTTCGGATGCTCGAACTGCAC|CTCATGGTCATGTTATGGTTGAGCTGGTAG
NC_045512.2_pilon	29356	29360	Deletion	1	+	1622	1614	TTGCTGAATAAGCATATTGACGCATACAAA|ACATTCCCACCAACAGAGCCTAAAAAGGAC	CTGAATAAGCATATTGACGCATACAAAACA|TTCCCACCAACAGAGCCTAAAAAGGACAAA
NC_045512.2_pilon	29363	29367	Deletion	1	+	1612	1629	ATAAGCATATTGACGCATACAAAACATTCC|CACCAACAGAGCCTAAAAAGGACAAAAAGA	AGCATATTGACGCATACAAAACATTCCCAC|CAACAGAGCCTAAAAAGGACAAAAAGAAGA
NC_045512.2_pilon	11741	11745	Deletion	1	+	80	80	CTACACAGGAGTTTAGATATATGAATTCAC|AGGGACTACTCCCACCCAAGAATAGCATAG	CACAGGAGTTTAGATATATGAATTCACAGG|GACTACTCCCACCCAAGAATAGCATAGATG
NC_045512.2_pilon	29567	29571	Deletion	1	+	2075	1740	ATGCAGACCACACAAGGCAGATGGGCTATA|TAAACGTTTTCGCTTTTCCGTTTACGATAT	CAGACCACACAAGGCAGATGGGCTATATAA|ACGTTTTCGCTTTTCCGTTTACGATATATA
NC_045512.2_pilon	29661	29665	Deletion	1	+	3186	3234	CTACATAGCACAAGTAGATGTAGTTAACTT|TAATCTCACATAGCAATCTTTAATCAGTGT	CATAGCACAAGTAGATGTAGTTAACTTTAA|TCTCACATAGCAATCTTTAATCAGTGTGTA
NC_045512.2_pilon	21539	21543	Deletion	1	+	7240	7428	AAACAACAGAGTTGTTATTTCTAGTGATGT|TCTTGTTAACAACTAAACGAACAATGTTTG	CAACAGAGTTGTTATTTCTAGTGATGTTCT|TGTTAACAACTAAACGAACAATGTTTGTTT
NC_045512.2_pilon	21399	21403	Deletion	1	+	1387	1506	CAGTTGTCTTCCTATTCTTTATTTGACATG|AGTAAATTTCCCCTTAAATTAAGGGGTACT	TTGTCTTCCTATTCTTTATTTGACATGAGT|AAATTTCCCCTTAAATTAAGGGGTACTGCT
NC_045512.2_pilon	22187	22191	Deletion	1	+	4087	4092	GTTATTTTAAAATATATTCTAAGCACACGC|CTATTAATTTAGTGCGTGATCTCCCTCAGG	ATTTTAAAATATATTCTAAGCACACGCCTA|TTAATTTAGTGCGTGATCTCCCTCAGGGTT
NC_045512.2_pilon	22133	22137	Deletion	1	+	3448	3794	GAAAACAGGGTAATTTCAAAAATCTTAGGG|AATTTGTGTTTAAGAATATTGATGGTTATT	AACAGGGTAATTTCAAAAATCTTAGGGAAT|TTGTGTTTAAGAATATTGATGGTTATTTTA
NC_045512.2_pilon	22104	22108	Deletion	1	+	2348	2369	CTCTCAGCCTTTTCTTATGGACCTTGAAGG|AAAACAGGGTAATTTCAAAAATCTTAGGGA	TCAGCCTTTTCTTATGGACCTTGAAGGAAA|ACAGGGTAATTTCAAAAATCTTAGGGAATT
NC_045512.2_pilon	15309	15313	Deletion	1	+	4381	4510	CTTATGGGTTGGGATTATCCTAAATGTGAT|AGAGCCATGCCTAACATGCTTAGAATTATG	ATGGGTTGGGATTATCCTAAATGTGATAGA|GCCATGCCTAACATGCTTAGAATTATGGCC
NC_045512.2_pilon	1372	1376	Deletion	1	+	2850	2882	TTACCCCAAAATGCTGTTGTTAAAATTTAT|TGTCCAGCATGTCACAATTCAGAAGTAGGA	CCCCAAAATGCTGTTGTTAAAATTTATTGT|CCAGCATGTCACAATTCAGAAGTAGGACCT
NC_045512.2_pilon	1333	1337	Deletion	1	+	2795	2799	GAGAATTTGACTAAAGAAGGTGCCACTACT|TGTGGTTACTTACCCCAAAATGCTGTTGTT	AATTTGACTAAAGAAGGTGCCACTACTTGT|GGTTACTTACCCCAAAATGCTGTTGTTAAA
NC_045512.2_pilon	1323	1327	Deletion	1	+	2697	2695	TTGTGGCACTGAGAATTTGACTAAAGAAGG|TGCCACTACTTGTGGTTACTTACCCCAAAA	TGGCACTGAGAATTTGACTAAAGAAGGTGC|CACTACTTGTGGTTACTTACCCCAAAATGC
NC_045512.2_pilon	15492	15496	Deletion	1	+	3173	3169	GTTAAACCAGGTGGAACCTCATCAGGAGAT|GCCACAACTGCTTATGCTAATAGTGTTTTT	AAACCAGGTGGAACCTCATCAGGAGATGCC|ACAACTGCTTATGCTAATAGTGTTTTTAAC
NC_045512.2_pilon	15510	15514	Deletion	1	+	3418	3414	TCATCAGGAGATGCCACAACTGCTTATGCT|AATAGTGTTTTTAACATTTGTCAAGCTGTC	TCAGGAGATGCCACAACTGCTTATGCTAAT|AGTGTTTTTAACATTTGTCAAGCTGTCACG
NC_045512.2_pilon	15490	15494	Deletion	1	+	3163	3215	ATGTTAAACCAGGTGGAACCTCATCAGGAG|ATGCCACAACTGCTTATGCTAATAGTGTTT	TTAAACCAGGTGGAACCTCATCAGGAGATG|CCACAACTGCTTATGCTAATAGTGTTTTTA
NC_045512.2_pilon	15522	15526	Deletion	1	+	3765	3835	GCCACAACTGCTTATGCTAATAGTGTTTTT|AACATTTGTCAAGCTGTCACGGCCAATGTT	ACAACTGCTTATGCTAATAGTGTTTTTAAC|ATTTGTCAAGCTGTCACGGCCAATGTTAAT
NC_045512.2_pilon	15507	15511	Deletion	1	+	3730	3397	ACCTCATCAGGAGATGCCACAACTGCTTAT|GCTAATAGTGTTTTTAACATTTGTCAAGCT	TCATCAGGAGATGCCACAACTGCTTATGCT|AATAGTGTTTTTAACATTTGTCAAGCTGTC
NC_045512.2_pilon	27286	27290	Deletion	1	+	6938	6938	TGAGGACTTTTAAAGTTTCCATTTGGAATC|TTGATTACATCATAAACCTCATAATTAAAA	GGACTTTTAAAGTTTCCATTTGGAATCTTG|ATTACATCATAAACCTCATAATTAAAAATT
NC_045512.2_pilon	3498	3502	Deletion	1	+	5604	5889	AGGAGGTGTTGCAGGAGCCTTAAATAAGGC|TACTAACAATGCCATGCAAGTTGAATCTGA	AGGTGTTGCAGGAGCCTTAAATAAGGCTAC|TAACAATGCCATGCAAGTTGAATCTGATGA
NC_045512.2_pilon	28001	28005	Deletion	1	+	839	845	CAACATCAACCATATGTAGTTGATGACCCG|TGTCCTATTCACTTCTATTCTAAATGGTAT	CATCAACCATATGTAGTTGATGACCCGTGT|CCTATTCACTTCTATTCTAAATGGTATATT
NC_045512.2_pilon	19992	19996	Deletion	1	+	2770	2769	ATTTGTGCACCACTCACTGTCTTTTTTGAT|GGTAGAGTTGATGGTCAAGTAGACTTATTT	TGTGCACCACTCACTGTCTTTTTTGATGGT|AGAGTTGATGGTCAAGTAGACTTATTTAGA
NC_045512.2_pilon	19818	19822	Deletion	1	+	1872	1959	CTTTGGGCTAAGCGCAACATTAAACCAGTA|CCAGAGGTGAAAATACTCAATAATTTGGGT	TGGGCTAAGCGCAACATTAAACCAGTACCA|GAGGTGAAAATACTCAATAATTTGGGTGTG
NC_045512.2_pilon	18677	18681	Deletion	1	+	2644	2655	TGAGCGCACCTGTTGTCTATGTGATAGACG|TGCCACATGCTTTTCCACTGCTTCAGACAC	GCGCACCTGTTGTCTATGTGATAGACGTGC|CACATGCTTTTCCACTGCTTCAGACACTTA
NC_045512.2_pilon	20530	20534	Deletion	1	+	5693	5690	TTATTGATTTATTACTTGATGATTTTGTTG|AAATAATAAAATCCCAAGATTTATCTGTAG	TTGATTTATTACTTGATGATTTTGTTGAAA|TAATAAAATCCCAAGATTTATCTGTAGTTT
NC_045512.2_pilon	20522	20526	Deletion	1	+	5683	5731	GTGTTCTGTTATTGATTTATTACTTGATGA|TTTTGTTGAAATAATAAAATCCCAAGATTT	TTCTGTTATTGATTTATTACTTGATGATTT|TGTTGAAATAATAAAATCCCAAGATTTATC
NC_045512.2_pilon	20553	20557	Deletion	1	+	5562	5433	TTTGTTGAAATAATAAAATCCCAAGATTTA|TCTGTAGTTTCTAAGGTTGTCAAAGTGACT	GTTGAAATAATAAAATCCCAAGATTTATCT|GTAGTTTCTAAGGTTGTCAAAGTGACTATT
NC_045512.2_pilon	20487	20491	Deletion	1	+	3394	3490	ATAACAGATGCGCAAACAGGTTCATCTAAG|TGTGTGTGTTCTGTTATTGATTTATTACTT	ACAGATGCGCAAACAGGTTCATCTAAGTGT|GTGTGTTCTGTTATTGATTTATTACTTGAT
NC_045512.2_pilon	24782	24786	Deletion	1	+	1657	1692	ATGTGACTTATGTCCCTGCACAAGAAAAGA|ACTTCACAACTGCTCCTGCCATTTGTCATG	TGACTTATGTCCCTGCACAAGAAAAGAACT|TCACAACTGCTCCTGCCATTTGTCATGATG
NC_045512.2_pilon	24655	24659	Deletion	1	+	638	658	GCTAATCTTGCTGCTACTAAAATGTCAGAG|TGTGTACTTGGACAATCAAAAAGAGTTGAT	AATCTTGCTGCTACTAAAATGTCAGAGTGT|GTACTTGGACAATCAAAAAGAGTTGATTTT
NC_045512.2_pilon	16490	16494	Deletion	1	+	326	360	TAAACCACCCATTAGTTTTCCATTGTGTGC|TAATGGACAAGTTTTTGGTTTATATAAAAA	ACCACCCATTAGTTTTCCATTGTGTGCTAA|TGGACAAGTTTTTGGTTTATATAAAAATAC
NC_045512.2_pilon	19296	19300	Deletion	1	+	217	219	AACTTGCCTGGTTGTGATGGTGGCAGTTTG|TATGTAAATAAACATGCATTCCACACACCA	TTGCCTGGTTGTGATGGTGGCAGTTTGTAT|GTAAATAAACATGCATTCCACACACCAGCT
NC_045512.2_pilon	15488	15492	Deletion	1	+	3159	3173	ATATGTTAAACCAGGTGGAACCTCATCAGG|AGATGCCACAACTGCTTATGCTAATAGTGT	TGTTAAACCAGGTGGAACCTCATCAGGAGA|TGCCACAACTGCTTATGCTAATAGTGTTTT
NC_045512.2_pilon	2259	2263	Deletion	1	+	4067	4157	TGCTTGTGAAATTGTCGGTGGACAAATTGT|CACCTGTGCAAAGGAAATTAAGGAGAGTGT	TTGTGAAATTGTCGGTGGACAAATTGTCAC|CTGTGCAAAGGAAATTAAGGAGAGTGTTCA
NC_045512.2_pilon	27223	27227	Deletion	1	+	5006	5128	GACAACAGATGTTTCATCTCGTTGACTTTC|AGGTTACTATAGCAGAGATATTACTAATTA	AACAGATGTTTCATCTCGTTGACTTTCAGG|TTACTATAGCAGAGATATTACTAATTATTA
NC_045512.2_pilon	1730	1734	Deletion	1	+	1291	1302	CTTTTTCTGCTTCCACAAGTGCTTTTGTGG|AAACTGTGAAAGGTTTGGATTATAAAGCAT	TTTCTGCTTCCACAAGTGCTTTTGTGGAAA|CTGTGAAAGGTTTGGATTATAAAGCATTCA
NC_045512.2_pilon	27709	27713	Deletion	1	+	3264	3344	TTTACTCTCCAATTTTTCTTATTGTTGCGG|CAATAGTGTTTATAACACTTTGCTTCACAC	ACTCTCCAATTTTTCTTATTGTTGCGGCAA|TAGTGTTTATAACACTTTGCTTCACACTCA
NC_045512.2_pilon	27750	27754	Deletion	1	+	3837	3878	ATAACACTTTGCTTCACACTCAAAAGAAAG|ACAGAATGATTGAACTTTCATTAATTGACT	ACACTTTGCTTCACACTCAAAAGAAAGACA|GAATGATTGAACTTTCATTAATTGACTTCT
NC_045512.2_pilon	26872	19590	Duplication	1	+	2071	4767	TTCCATGTGGTCATTCAATCCAGAAACTAA|CATTCTTCTCAACGTGCCACTCCATGGCAC	CTTGTGGGTTTACAAACAATTTGATACTTA|TAACCTCTGGAACACTTTTACAAGACTTCA
NC_045512.2_pilon	25704	23395	Duplication	1	+	2486	1345	TTGCTCGTTGCTGCTGGCCTTGAAGCCCCT|TTTCTCTATCTTTATGCTTTAGTCTACTTC	AACAAATACTTCTAACCAGGTTGCTGTTCT|TTATCAGGGTGTTAACTGCACAGAAGTCCC
NC_045512.2_pilon	3454	3458	Deletion	1	+	3707	3896	CCAACAGTGGTTGTTAATGCAGCCAATGTT|TACCTTAAACATGGAGGAGGTGTTGCAGGA	ACAGTGGTTGTTAATGCAGCCAATGTTTAC|CTTAAACATGGAGGAGGTGTTGCAGGAGCC
NC_045512.2_pilon	19728	19732	Deletion	1	+	4785	4796	ATTAATAACACTGTTTACACAAAAGTTGAT|GGTGTTGATGTAGAATTGTTTGAAAATAAA	AATAACACTGTTTACACAAAAGTTGATGGT|GTTGATGTAGAATTGTTTGAAAATAAAACA
NC_045512.2_pilon	6229	6233	Deletion	1	+	2799	2749	TTTAAGAAAGGAGCTAAATTGTTACATAAA|CCTATTGTTTGGCATGTTAACAATGCAACT	AAGAAAGGAGCTAAATTGTTACATAAACCT|ATTGTTTGGCATGTTAACAATGCAACTAAT
NC_045512.2_pilon	4943	4948	Deletion	1	+	1140	1211	TTATCACCTTTGACAATCTTAAGACACTTC|TTTCTTTGAGAGAAGTGAGGACTATTAAGG	CACCTTTGACAATCTTAAGACACTTCTTTC|TTTGAGAGAAGTGAGGACTATTAAGGTGTT
NC_045512.2_pilon	12196	12201	Deletion	1	+	3293	3343	GTTGCTAATGGTGATTCTGAAGTTGTTCTT|AAAAAGTTGAAGAAGTCTTTGAATGTGGCT	CTAATGGTGATTCTGAAGTTGTTCTTAAAA|AGTTGAAGAAGTCTTTGAATGTGGCTAAAT
NC_045512.2_pilon	6117	6122	Deletion	1	+	1325	1414	AAACCAGTTAACTGGTTATAAGAAACCTGC|TTCAAGAGAGCTTAAAGTTACATTTTTCCC	CAGTTAACTGGTTATAAGAAACCTGCTTCA|AGAGAGCTTAAAGTTACATTTTTCCCTGAC
NC_045512.2_pilon	3096	3101	Deletion	1	+	1710	1865	TGATTGTGAAGAAGAAGAGTTTGAGCCATC|AACTCAATATGAGTATGGTACTGAAGATGA	TGTGAAGAAGAAGAGTTTGAGCCATCAACT|CAATATGAGTATGGTACTGAAGATGATTAC
NC_045512.2_pilon	4485	4490	Deletion	1	+	2275	2263	CATAGTTTCAACTATACAGCGTAAATATAA|GGGTATTAAAATACAAGAGGGTGTGGTTGA	GTTTCAACTATACAGCGTAAATATAAGGGT|ATTAAAATACAAGAGGGTGTGGTTGATTAT
NC_045512.2_pilon	3106	3111	Deletion	1	+	1903	2165	GAAGAAGAGTTTGAGCCATCAACTCAATAT|GAGTATGGTACTGAAGATGATTACCAAGGT	AAGAGTTTGAGCCATCAACTCAATATGAGT|ATGGTACTGAAGATGATTACCAAGGTAAAC
NC_045512.2_pilon	8538	8543	Deletion	1	+	2560	2697	ACAAGTTGTTAATGTTGTAACAACAAAGAT|AGCACTTAAGGGTGGTAAAATTGTTAATAA	GTTGTTAATGTTGTAACAACAAAGATAGCA|CTTAAGGGTGGTAAAATTGTTAATAATTGG
NC_045512.2_pilon	7785	7790	Deletion	1	+	1950	2022	GAATGGTTCCATCCATCTTTACTTTGATAA|AGCTGGTCAAAAGACTTATGAAAGACATTC	GGTTCCATCCATCTTTACTTTGATAAAGCT|GGTCAAAAGACTTATGAAAGACATTCTCTC
NC_045512.2_pilon	8454	8459	Deletion	1	+	2866	2882	ATTGTCTGAACAACTACGAAAACAAATACG|TAGTGCTGCTAAAAAGAATAACTTACCTTT	TCTGAACAACTACGAAAACAAATACGTAGT|GCTGCTAAAAAGAATAACTTACCTTTTAAG
NC_045512.2_pilon	19342	19347	Deletion	1	+	195	195	CATTCCACACACCAGCTTTTGATAAAAGTG|CTTTTGTTAATTTAAAACAATTACCATTTT	CCACACACCAGCTTTTGATAAAAGTGCTTT|TGTTAATTTAAAACAATTACCATTTTTCTA
NC_045512.2_pilon	14512	14517	Deletion	1	+	1095	1081	TCAGAGAGCTAGGTGTTGTACATAATCAGG|ATGTAAACTTACATAGCTCTAGACTTAGTT	AGAGCTAGGTGTTGTACATAATCAGGATGT|AAACTTACATAGCTCTAGACTTAGTTTTAA
NC_045512.2_pilon	14505	14510	Deletion	1	+	1080	1098	TACCACTTCAGAGAGCTAGGTGTTGTACAT|AATCAGGATGTAAACTTACATAGCTCTAGA	ACTTCAGAGAGCTAGGTGTTGTACATAATC|AGGATGTAAACTTACATAGCTCTAGACTTA
NC_045512.2_pilon	14444	14449	Deletion	1	+	645	695	TTTTGGACCACTAGTGAGAAAAATATTTGT|TGATGGTGTTCCATTTGTAGTTTCAACTGG	GGACCACTAGTGAGAAAAATATTTGTTGAT|GGTGTTCCATTTGTAGTTTCAACTGGATAC
NC_045512.2_pilon	15970	15975	Deletion	1	+	4521	4472	CATCAAGAATCCTAGGGGCCGGCTGTTTTG|TAGATGATATCGTAAAAACAGATGGTACAC	AAGAATCCTAGGGGCCGGCTGTTTTGTAGA|TGATATCGTAAAAACAGATGGTACACTTAT
NC_045512.2_pilon	15973	15978	Deletion	1	+	4525	4530	CAAGAATCCTAGGGGCCGGCTGTTTTGTAG|ATGATATCGTAAAAACAGATGGTACACTTA	AATCCTAGGGGCCGGCTGTTTTGTAGATGA|TATCGTAAAAACAGATGGTACACTTATGAT
NC_045512.2_pilon	15963	15968	Deletion	1	+	4553	4572	CCAGATCCATCAAGAATCCTAGGGGCCGGC|TGTTTTGTAGATGATATCGTAAAAACAGAT	ATCCATCAAGAATCCTAGGGGCCGGCTGTT|TTGTAGATGATATCGTAAAAACAGATGGTA
NC_045512.2_pilon	15886	15891	Deletion	1	+	2684	2861	CTAAAGGACCTCATGAATTTTGCTCTCAAC|ATACAATGCTAGTTAAACAGGGTGATGATT	AGGACCTCATGAATTTTGCTCTCAACATAC|AATGCTAGTTAAACAGGGTGATGATTATGT
NC_045512.2_pilon	28259	28264	Deletion	1	+	1012	1033	GACGTTCGTGTTGTTTTAGATTTCATCTAA|ACGAACAAACTAAAATGTCTGATAATGGAC	TTCGTGTTGTTTTAGATTTCATCTAAACGA|ACAAACTAAAATGTCTGATAATGGACCCCA
NC_045512.2_pilon	15188	15193	Deletion	1	+	3460	3540	AAAATTATTGAAATCAATAGCCGCCACTAG|AGGAGCTACTGTAGTAATTGGAACAAGCAA	TTATTGAAATCAATAGCCGCCACTAGAGGA|GCTACTGTAGTAATTGGAACAAGCAAATTC
NC_045512.2_pilon	15165	15170	Deletion	1	+	2861	2954	ATGACCAATAGACAGTTTCATCAAAAATTA|TTGAAATCAATAGCCGCCACTAGAGGAGCT	CCAATAGACAGTTTCATCAAAAATTATTGA|AATCAATAGCCGCCACTAGAGGAGCTACTG
NC_045512.2_pilon	15113	15118	Deletion	1	+	1616	1833	TAGTGCAAAGAATAGAGCTCGCACCGTAGC|TGGTGTCTCTATCTGTAGTACTATGACCAA	GCAAAGAATAGAGCTCGCACCGTAGCTGGT|GTCTCTATCTGTAGTACTATGACCAATAGA
NC_045512.2_pilon	3816	3821	Deletion	1	+	2971	2973	CTTAGCTGTCTTTGATAAAAATCTCTATGA|CAAACTTGTTTCAAGCTTTTTGGAAATGAA	GCTGTCTTTGATAAAAATCTCTATGACAAA|CTTGTTTCAAGCTTTTTGGAAATGAAGAGT
NC_045512.2_pilon	3797	3802	Deletion	1	+	2864	2908	CTGTTCGCACAAATGTCTACTTAGCTGTCT|TTGATAAAAATCTCTATGACAAACTTGTTT	TCGCACAAATGTCTACTTAGCTGTCTTTGA|TAAAAATCTCTATGACAAACTTGTTTCAAG
NC_045512.2_pilon	15148	15153	Deletion	1	+	2440	2473	TCTCTATCTGTAGTACTATGACCAATAGAC|AGTTTCATCAAAAATTATTGAAATCAATAG	TATCTGTAGTACTATGACCAATAGACAGTT|TCATCAAAAATTATTGAAATCAATAGCCGC
NC_045512.2_pilon	3742	3747	Deletion	1	+	4028	2053	TCAGCTGGTATTTTTGGTGCTGACCCTATA|CATTCTTTAAGAGTTTGTGTAGATACTGTT	CTGGTATTTTTGGTGCTGACCCTATACATT|CTTTAAGAGTTTGTGTAGATACTGTTCGCA
NC_045512.2_pilon	10387	10392	Deletion	1	+	4266	4474	AAGTTTGTTCGCATTCAACCAGGACAGACT|TTTTCAGTGTTAGCTTGTTACAATGGTTCA	TTGTTCGCATTCAACCAGGACAGACTTTTT|CAGTGTTAGCTTGTTACAATGGTTCACCAT
NC_045512.2_pilon	19572	19577	Deletion	1	+	3965	4107	ATCTCAGCTGGCTTTAGCTTGTGGGTTTAC|AAACAATTTGATACTTATAACCTCTGGAAC	CAGCTGGCTTTAGCTTGTGGGTTTACAAAC|AATTTGATACTTATAACCTCTGGAACACTT
NC_045512.2_pilon	19599	19604	Deletion	1	+	4894	4900	TACAAACAATTTGATACTTATAACCTCTGG|AACACTTTTACAAGACTTCAGAGTTTAGAA	AACAATTTGATACTTATAACCTCTGGAACA|CTTTTACAAGACTTCAGAGTTTAGAAAATG
NC_045512.2_pilon	19556	19562	Deletion	1	+	3282	3471	TGCTTATAACATGATGATCTCAGCTGGCTT|TAGCTTGTGGGTTTACAAACAATTTGATAC	ATAACATGATGATCTCAGCTGGCTTTAGCT|TGTGGGTTTACAAACAATTTGATACTTATA
NC_045512.2_pilon	3987	3992	Deletion	1	+	4327	4327	AATCAAAGCTTGTGTTGAAGAAGTTACAAC|AACTCTGGAAGAAACTAAGTTCCTCACAGA	AAAGCTTGTGTTGAAGAAGTTACAACAACT|CTGGAAGAAACTAAGTTCCTCACAGAAAAC
NC_045512.2_pilon	3975	3980	Deletion	1	+	4316	4362	AGATGATAAGAAAATCAAAGCTTGTGTTGA|AGAAGTTACAACAACTCTGGAAGAAACTAA	GATAAGAAAATCAAAGCTTGTGTTGAAGAA|GTTACAACAACTCTGGAAGAAACTAAGTTC
NC_045512.2_pilon	3969	3974	Deletion	1	+	4293	4294	AAAACAAGATGATAAGAAAATCAAAGCTTG|TGTTGAAGAAGTTACAACAACTCTGGAAGA	CAAGATGATAAGAAAATCAAAGCTTGTGTT|GAAGAAGTTACAACAACTCTGGAAGAAACT
NC_045512.2_pilon	16105	16110	Deletion	1	+	4466	4462	ATGTCTTTCATTTGTACTTACAATACATAA|GAAAGCTACATGATGAGTTAACAGGACACA	CTTTCATTTGTACTTACAATACATAAGAAA|GCTACATGATGAGTTAACAGGACACATGTT
NC_045512.2_pilon	14254	14259	Deletion	1	+	3527	3471	CAAAGCCTTACATTAAGTGGGATTTGTTAA|AATATGACTTCACGGAAGAGAGGTTAAAAC	GCCTTACATTAAGTGGGATTTGTTAAAATA|TGACTTCACGGAAGAGAGGTTAAAACTCTT
NC_045512.2_pilon	16075	16080	Deletion	1	+	3767	4043	TTACTAAACATCCTAATCAGGAGTATGCTG|ATGTCTTTCATTTGTACTTACAATACATAA	TAAACATCCTAATCAGGAGTATGCTGATGT|CTTTCATTTGTACTTACAATACATAAGAAA
NC_045512.2_pilon	14195	14200	Deletion	1	+	3689	3778	GCCTATATTAACCTTGACCAGGGCTTTAAC|TGCAGAGTCACATGTTGACACTGACTTAAC	ATATTAACCTTGACCAGGGCTTTAACTGCA|GAGTCACATGTTGACACTGACTTAACAAAG
NC_045512.2_pilon	14160	14165	Deletion	1	+	3324	3440	GTTCCTGTTGTAGATTCTTATTATTCATTG|TTAATGCCTATATTAACCTTGACCAGGGCT	CTGTTGTAGATTCTTATTATTCATTGTTAA|TGCCTATATTAACCTTGACCAGGGCTTTAA
NC_045512.2_pilon	6966	6971	Deletion	1	+	4728	4683	TAAACTGATAAATATTATAATTTGGTTTTT|ACTATTAAGTGTTTGCCTAGGTTCTTTAAT	CTGATAAATATTATAATTTGGTTTTTACTA|TTAAGTGTTTGCCTAGGTTCTTTAATCTAC
NC_045512.2_pilon	6919	6924	Deletion	1	+	5170	5184	TTTTGTCTAGAGGCTTCATTTAATTATTTG|AAGTCACCTAATTTTTCTAAACTGATAAAT	GTCTAGAGGCTTCATTTAATTATTTGAAGT|CACCTAATTTTTCTAAACTGATAAATATTA
NC_045512.2_pilon	11516	11521	Deletion	1	+	853	910	CTTCTAACTACTCAGGTGTAGTTACAACTG|TCATGTTTTTGGCCAGAGGTATTGTTTTTA	TAACTACTCAGGTGTAGTTACAACTGTCAT|GTTTTTGGCCAGAGGTATTGTTTTTATGTG
NC_045512.2_pilon	6935	6940	Deletion	1	+	5157	5078	CATTTAATTATTTGAAGTCACCTAATTTTT|CTAAACTGATAAATATTATAATTTGGTTTT	TAATTATTTGAAGTCACCTAATTTTTCTAA|ACTGATAAATATTATAATTTGGTTTTTACT
NC_045512.2_pilon	6910	6915	Deletion	1	+	5014	5068	GTCGGTAAATTTTGTCTAGAGGCTTCATTT|AATTATTTGAAGTCACCTAATTTTTCTAAA	GTAAATTTTGTCTAGAGGCTTCATTTAATT|ATTTGAAGTCACCTAATTTTTCTAAACTGA
NC_045512.2_pilon	6944	6949	Deletion	1	+	5009	4909	ATTTGAAGTCACCTAATTTTTCTAAACTGA|TAAATATTATAATTTGGTTTTTACTATTAA	GAAGTCACCTAATTTTTCTAAACTGATAAA|TATTATAATTTGGTTTTTACTATTAAGTGT
NC_045512.2_pilon	6817	6822	Deletion	1	+	1578	1594	TTATTGCTACAATTGTGTACTTTTACTAGA|AGTACAAATTCTAGAATTAAAGCATCTATG	TGCTACAATTGTGTACTTTTACTAGAAGTA|CAAATTCTAGAATTAAAGCATCTATGCCGA
NC_045512.2_pilon	15228	15233	Deletion	1	+	2091	2297	GTAGTAATTGGAACAAGCAAATTCTATGGT|GGTTGGCACAACATGTTAAAAACTGTTTAT	TAATTGGAACAAGCAAATTCTATGGTGGTT|GGCACAACATGTTAAAAACTGTTTATAGTG
NC_045512.2_pilon	24831	24836	Deletion	1	+	1499	1542	CATTTGTCATGATGGAAAAGCACACTTTCC|TCGTGAAGGTGTCTTTGTTTCAAATGGCAC	TGTCATGATGGAAAAGCACACTTTCCTCGT|GAAGGTGTCTTTGTTTCAAATGGCACACAC
NC_045512.2_pilon	24852	24857	Deletion	1	+	1815	1991	ACACTTTCCTCGTGAAGGTGTCTTTGTTTC|AAATGGCACACACTGGTTTGTAACACAAAG	TTTCCTCGTGAAGGTGTCTTTGTTTCAAAT|GGCACACACTGGTTTGTAACACAAAGGAAT
NC_045512.2_pilon	2780	2785	Deletion	1	+	1380	1470	CTGTGATAGAAGTGCAAGGTTACAAGAGTG|TGAATATCACTTTTGAACTTGATGAAAGGA	GATAGAAGTGCAAGGTTACAAGAGTGTGAA|TATCACTTTTGAACTTGATGAAAGGATTGA
NC_045512.2_pilon	2894	2899	Deletion	1	+	3181	3221	AAGTAAATGAGTTCGCCTGTGTTGTGGCAG|ATGCTGTCATAAAAACTTTGCAACCAGTAT	AAATGAGTTCGCCTGTGTTGTGGCAGATGC|TGTCATAAAAACTTTGCAACCAGTATCTGA
NC_045512.2_pilon	2867	2872	Deletion	1	+	3063	3046	CTGCCTATACAGTTGAACTCGGTACAGAAG|TAAATGAGTTCGCCTGTGTTGTGGCAGATG	CTATACAGTTGAACTCGGTACAGAAGTAAA|TGAGTTCGCCTGTGTTGTGGCAGATGCTGT
NC_045512.2_pilon	2747	2752	Deletion	1	+	823	901	GTGCACCAACAAAGGTTACTTTTGGTGATG|ACACTGTGATAGAAGTGCAAGGTTACAAGA	ACCAACAAAGGTTACTTTTGGTGATGACAC|TGTGATAGAAGTGCAAGGTTACAAGAGTGT
NC_045512.2_pilon	3471	3476	Deletion	1	+	4532	4703	TGCAGCCAATGTTTACCTTAAACATGGAGG|AGGTGTTGCAGGAGCCTTAAATAAGGCTAC	GCCAATGTTTACCTTAAACATGGAGGAGGT|GTTGCAGGAGCCTTAAATAAGGCTACTAAC
NC_045512.2_pilon	15532	15537	Deletion	1	+	3954	3931	CTTATGCTAATAGTGTTTTTAACATTTGTC|AAGCTGTCACGGCCAATGTTAATGCACTTT	TGCTAATAGTGTTTTTAACATTTGTCAAGC|TGTCACGGCCAATGTTAATGCACTTTTATC
NC_045512.2_pilon	15514	15519	Deletion	1	+	3414	3642	CAGGAGATGCCACAACTGCTTATGCTAATA|GTGTTTTTAACATTTGTCAAGCTGTCACGG	AGATGCCACAACTGCTTATGCTAATAGTGT|TTTTAACATTTGTCAAGCTGTCACGGCCAA
NC_045512.2_pilon	15552	15557	Deletion	1	+	4007	2589	AACATTTGTCAAGCTGTCACGGCCAATGTT|AATGCACTTTTATCTACTGATGGTAACAAA	TTTGTCAAGCTGTCACGGCCAATGTTAATG|CACTTTTATCTACTGATGGTAACAAAATTG
NC_045512.2_pilon	24563	24568	Deletion	1	+	2189	2216	TGCAAATTGATAGGTTGATCACAGGCAGAC|TTCAAAGTTTGCAGACATATGTGACTCAAC	AATTGATAGGTTGATCACAGGCAGACTTCA|AAGTTTGCAGACATATGTGACTCAACAATT
NC_045512.2_pilon	24548	24553	Deletion	1	+	2033	2116	AAGTTGAGGCTGAAGTGCAAATTGATAGGT|TGATCACAGGCAGACTTCAAAGTTTGCAGA	TGAGGCTGAAGTGCAAATTGATAGGTTGAT|CACAGGCAGACTTCAAAGTTTGCAGACATA
NC_045512.2_pilon	12062	12067	Deletion	1	+	1579	1558	GTGCTGTAGACATAAACAAGCTTTGTGAAG|AAATGCTGGACAACAGGGCAACCTTACAAG	TGTAGACATAAACAAGCTTTGTGAAGAAAT|GCTGGACAACAGGGCAACCTTACAAGCTAT
NC_045512.2_pilon	24544	24549	Deletion	1	+	1977	2040	GACAAAGTTGAGGCTGAAGTGCAAATTGAT|AGGTTGATCACAGGCAGACTTCAAAGTTTG	AAGTTGAGGCTGAAGTGCAAATTGATAGGT|TGATCACAGGCAGACTTCAAAGTTTGCAGA
NC_045512.2_pilon	24413	24418	Deletion	1	+	2231	2559	CAGCAAGTGCACTTGGAAAACTTCAAGATG|TGGTCAACCAAAATGCACAAGCTTTAAACA	AAGTGCACTTGGAAAACTTCAAGATGTGGT|CAACCAAAATGCACAAGCTTTAAACACGCT
NC_045512.2_pilon	8196	8201	Deletion	1	+	5789	5767	TTCAGCAGCTCGGCAAGGGTTTGTTGATTC|AGATGTAGAAACTAAAGATGTTGTTGAATG	GCAGCTCGGCAAGGGTTTGTTGATTCAGAT|GTAGAAACTAAAGATGTTGTTGAATGTCTT
NC_045512.2_pilon	11956	11961	Deletion	1	+	1312	1370	TGGGCTCAATGTGTCCAGTTACACAATGAC|ATTCTCTTAGCTAAAGATACTACTGAAGCC	CTCAATGTGTCCAGTTACACAATGACATTC|TCTTAGCTAAAGATACTACTGAAGCCTTTG
NC_045512.2_pilon	8075	8080	Deletion	1	+	1279	1355	ACGTTAATACGTTTTCATCAACTTTTAACG|TACCAATGGAAAAACTCAAAACACTAGTTG	TAATACGTTTTCATCAACTTTTAACGTACC|AATGGAAAAACTCAAAACACTAGTTGCAAC
NC_045512.2_pilon	8121	8126	Deletion	1	+	2603	2749	CAAAACACTAGTTGCAACTGCAGAAGCTGA|ACTTGCAAAGAATGTGTCCTTAGACAATGT	ACACTAGTTGCAACTGCAGAAGCTGAACTT|GCAAAGAATGTGTCCTTAGACAATGTCTTA
NC_045512.2_pilon	12550	12555	Deletion	1	+	1927	2055	GGTACAACATTTACTTATGCATCAGCATTG|TGGGAAATCCAACAGGTTGTAGATGCAGAT	CAACATTTACTTATGCATCAGCATTGTGGG|AAATCCAACAGGTTGTAGATGCAGATAGTA
NC_045512.2_pilon	18948	18953	Deletion	1	+	3978	4006	ATTGAATATCCTATAATTGGTGATGAACTG|AAGATTAATGCGGCTTGTAGAAAGGTTCAA	AATATCCTATAATTGGTGATGAACTGAAGA|TTAATGCGGCTTGTAGAAAGGTTCAACACA
NC_045512.2_pilon	17252	17257	Deletion	1	+	2584	2655	ATGTAGTAGAATTATACCTGCACGTGCTCG|TGTAGAGTGTTTTGATAAATTCAAAGTGAA	AGTAGAATTATACCTGCACGTGCTCGTGTA|GAGTGTTTTGATAAATTCAAAGTGAATTCA
NC_045512.2_pilon	17159	17164	Deletion	1	+	1032	1105	CTACCCTTCTGCTCGCATAGTGTATACAGC|TTGCTCTCATGCCGCTGTTGATGCACTATG	CCTTCTGCTCGCATAGTGTATACAGCTTGC|TCTCATGCCGCTGTTGATGCACTATGTGAG
NC_045512.2_pilon	18824	18829	Deletion	1	+	942	982	CCTACAAAGCAACCATGATCTGTATTGTCA|AGTCCATGGTAATGCACATGTAGCTAGTTG	CAAAGCAACCATGATCTGTATTGTCAAGTC|CATGGTAATGCACATGTAGCTAGTTGTGAT
NC_045512.2_pilon	28740	28745	Deletion	1	+	1804	1901	TGGCACCCGCAATCCTGCTAACAATGCTGC|AATCGTGCTACAACTTCCTCAAGGAACAAC	ACCCGCAATCCTGCTAACAATGCTGCAATC|GTGCTACAACTTCCTCAAGGAACAACATTG
NC_045512.2_pilon	18870	18875	Deletion	1	+	1497	1662	CATGTAGCTAGTTGTGATGCAATCATGACT|AGGTGTCTAGCTGTCCACGAGTGCTTTGTT	TAGCTAGTTGTGATGCAATCATGACTAGGT|GTCTAGCTGTCCACGAGTGCTTTGTTAAGC
NC_045512.2_pilon	28778	28783	Deletion	1	+	1980	1969	TACAACTTCCTCAAGGAACAACATTGCCAA|AAGGCTTCTACGCAGAAGGGAGCAGAGGCG	ACTTCCTCAAGGAACAACATTGCCAAAAGG|CTTCTACGCAGAAGGGAGCAGAGGCGGCAG
NC_045512.2_pilon	28652	28657	Deletion	1	+	2265	2320	CAGAAGCTGGACTTCCCTATGGTGCTAACA|AAGACGGCATCATATGGGTTGCAACTGAGG	AGCTGGACTTCCCTATGGTGCTAACAAAGA|CGGCATCATATGGGTTGCAACTGAGGGAGC
NC_045512.2_pilon	19759	19764	Deletion	1	+	4933	4923	GTGTTGATGTAGAATTGTTTGAAAATAAAA|CAACATTACCTGTTAATGTAGCATTTGAGC	TGATGTAGAATTGTTTGAAAATAAAACAAC|ATTACCTGTTAATGTAGCATTTGAGCTTTG
NC_045512.2_pilon	19723	19728	Deletion	1	+	4768	4785	CTATCATTAATAACACTGTTTACACAAAAG|TTGATGGTGTTGATGTAGAATTGTTTGAAA	CATTAATAACACTGTTTACACAAAAGTTGA|TGGTGTTGATGTAGAATTGTTTGAAAATAA
NC_045512.2_pilon	19729	19734	Deletion	1	+	4780	4807	TTAATAACACTGTTTACACAAAAGTTGATG|GTGTTGATGTAGAATTGTTTGAAAATAAAA	TAACACTGTTTACACAAAAGTTGATGGTGT|TGATGTAGAATTGTTTGAAAATAAAACAAC
NC_045512.2_pilon	19619	19624	Deletion	1	+	4955	5014	TAACCTCTGGAACACTTTTACAAGACTTCA|GAGTTTAGAAAATGTGGCTTTTAATGTTGT	CTCTGGAACACTTTTACAAGACTTCAGAGT|TTAGAAAATGTGGCTTTTAATGTTGTAAAT
NC_045512.2_pilon	17390	17395	Deletion	1	+	5094	5080	AATTTCAATGGCCACAAATTATGATTTGAG|TGTTGTCAATGCCAGATTACGTGCTAAGCA	TCAATGGCCACAAATTATGATTTGAGTGTT|GTCAATGCCAGATTACGTGCTAAGCACTAT
NC_045512.2_pilon	3649	3654	Deletion	1	+	1996	2222	GGCCCAAATGTTAACAAAGGTGAAGACATT|CAACTTCTTAAGAGTGCTTATGAAAATTTT	CAAATGTTAACAAAGGTGAAGACATTCAAC|TTCTTAAGAGTGCTTATGAAAATTTTAATC
NC_045512.2_pilon	17402	17407	Deletion	1	+	5137	5148	CACAAATTATGATTTGAGTGTTGTCAATGC|CAGATTACGTGCTAAGCACTATGTGTACAT	AATTATGATTTGAGTGTTGTCAATGCCAGA|TTACGTGCTAAGCACTATGTGTACATTGGC
NC_045512.2_pilon	17392	17397	Deletion	1	+	5105	5066	TTTCAATGGCCACAAATTATGATTTGAGTG|TTGTCAATGCCAGATTACGTGCTAAGCACT	AATGGCCACAAATTATGATTTGAGTGTTGT|CAATGCCAGATTACGTGCTAAGCACTATGT
NC_045512.2_pilon	8758	8763	Deletion	1	+	4441	4508	TCTACAGATACTTGTTTTGCTAACAAACAT|GCTGATTTTGACACATGGTTTAGCCAGCGT	CAGATACTTGTTTTGCTAACAAACATGCTG|ATTTTGACACATGGTTTAGCCAGCGTGGTG
NC_045512.2_pilon	17360	17365	Deletion	1	+	3768	4131	GACGACAGCAGATATAGTTGTCTTTGATGA|AATTTCAATGGCCACAAATTATGATTTGAG	ACAGCAGATATAGTTGTCTTTGATGAAATT|TCAATGGCCACAAATTATGATTTGAGTGTT
NC_045512.2_pilon	2342	2347	Deletion	1	+	5682	5568	ATAAATTTTTGGCTTTGTGTGCTGACTCTA|TCATTATTGGTGGAGCTAAACTTAAAGCCT	ATTTTTGGCTTTGTGTGCTGACTCTATCAT|TATTGGTGGAGCTAAACTTAAAGCCTTGAA
NC_045512.2_pilon	2175	2180	Deletion	1	+	784	818	CCTTGATTGGCTTGAAGAGAAGTTTAAGGA|AGGTGTAGAGTTTCTTAGAGACGGTTGGGA	GATTGGCTTGAAGAGAAGTTTAAGGAAGGT|GTAGAGTTTCTTAGAGACGGTTGGGAAATT
NC_045512.2_pilon	2294	2299	Deletion	1	+	5152	5303	GTGCAAAGGAAATTAAGGAGAGTGTTCAGA|CATTCTTTAAGCTTGTAAATAAATTTTTGG	AAAGGAAATTAAGGAGAGTGTTCAGACATT|CTTTAAGCTTGTAAATAAATTTTTGGCTTT
NC_045512.2_pilon	2339	2344	Deletion	1	+	5742	5614	TAAATAAATTTTTGGCTTTGTGTGCTGACT|CTATCATTATTGGTGGAGCTAAACTTAAAG	TAAATTTTTGGCTTTGTGTGCTGACTCTAT|CATTATTGGTGGAGCTAAACTTAAAGCCTT
NC_045512.2_pilon	2226	2231	Deletion	1	+	3177	3426	CGGTTGGGAAATTGTTAAATTTATCTCAAC|CTGTGCTTGTGAAATTGTCGGTGGACAAAT	TGGGAAATTGTTAAATTTATCTCAACCTGT|GCTTGTGAAATTGTCGGTGGACAAATTGTC
NC_045512.2_pilon	1836	1841	Deletion	1	+	3643	3644	AAAAGCTAAAAAAGGTGCCTGGAATATTGG|TGAACAGAAATCAATACTGAGTCCTCTTTA	GCTAAAAAAGGTGCCTGGAATATTGGTGAA|CAGAAATCAATACTGAGTCCTCTTTATGCA
NC_045512.2_pilon	1860	1865	Deletion	1	+	2508	2511	TATTGGTGAACAGAAATCAATACTGAGTCC|TCTTTATGCATTTGCATCAGAGGCTGCTCG	GGTGAACAGAAATCAATACTGAGTCCTCTT|TATGCATTTGCATCAGAGGCTGCTCGTGTT
NC_045512.2_pilon	1716	1721	Deletion	1	+	1196	1228	CATTATTTTGGCATCTTTTTCTGCTTCCAC|AAGTGCTTTTGTGGAAACTGTGAAAGGTTT	ATTTTGGCATCTTTTTCTGCTTCCACAAGT|GCTTTTGTGGAAACTGTGAAAGGTTTGGAT
NC_045512.2_pilon	26795	26800	Deletion	1	+	1355	1382	ATCGCAATGGCTTGTCTTGTAGGCTTGATG|TGGCTCAGCTACTTCATTGCTTCTTTCAGA	CAATGGCTTGTCTTGTAGGCTTGATGTGGC|TCAGCTACTTCATTGCTTCTTTCAGACTGT
NC_045512.2_pilon	20162	20167	Deletion	1	+	512	519	CGTAAAAACACAGTTCAATTATTATAAGAA|AGTTGATGGTGTTGTCCAACAATTACCTGA	AAAACACAGTTCAATTATTATAAGAAAGTT|GATGGTGTTGTCCAACAATTACCTGAAACT
NC_045512.2_pilon	26837	26842	Deletion	1	+	1682	1722	TTCATTGCTTCTTTCAGACTGTTTGCGCGT|ACGCGTTCCATGTGGTCATTCAATCCAGAA	TTGCTTCTTTCAGACTGTTTGCGCGTACGC|GTTCCATGTGGTCATTCAATCCAGAAACTA
NC_045512.2_pilon	7379	7384	Deletion	1	+	2362	2379	CTTGGCTTATGTGGTTAATAATTAATCTTG|TACAAATGGCCCCGATTTCAGCTATGGTTA	GCTTATGTGGTTAATAATTAATCTTGTACA|AATGGCCCCGATTTCAGCTATGGTTAGAAT
NC_045512.2_pilon	7449	7454	Deletion	1	+	3450	3365	CTTCTTTGCATCATTTTATTATGTATGGAA|AAGTTATGTGCATGTTGTAGACGGTTGTAA	TTTGCATCATTTTATTATGTATGGAAAAGT|TATGTGCATGTTGTAGACGGTTGTAATTCA
NC_045512.2_pilon	26286	26291	Deletion	1	+	4108	4124	GTTTCGGAAGAGACAGGTACGTTAATAGTT|AATAGCGTACTTCTTTTTCTTGCTTTCGTG	CGGAAGAGACAGGTACGTTAATAGTTAATA|GCGTACTTCTTTTTCTTGCTTTCGTGGTAT
NC_045512.2_pilon	26293	26298	Deletion	1	+	4121	4198	AAGAGACAGGTACGTTAATAGTTAATAGCG|TACTTCTTTTTCTTGCTTTCGTGGTATTCT	GACAGGTACGTTAATAGTTAATAGCGTACT|TCTTTTTCTTGCTTTCGTGGTATTCTTGCT
NC_045512.2_pilon	26185	26190	Deletion	1	+	3228	3343	TTGTTAATCCAGTAATGGAACCAATTTATG|ATGAACCGACGACGACTACTAGCGTGCCTT	TAATCCAGTAATGGAACCAATTTATGATGA|ACCGACGACGACTACTAGCGTGCCTTTGTA
NC_045512.2_pilon	16340	16345	Deletion	1	+	2166	2085	ATGTTGTAAATGCTGTTACGACCATGTCAT|ATCAACATCACATAAATTAGTCTTGTCTGT	TGTAAATGCTGTTACGACCATGTCATATCA|ACATCACATAAATTAGTCTTGTCTGTTAAT
NC_045512.2_pilon	16266	16271	Deletion	1	+	2057	2371	GCTGTTGGGGCTTGTGTTCTTTGCAATTCA|CAGACTTCATTAAGATGTGGTGCTTGCATA	TTGGGGCTTGTGTTCTTTGCAATTCACAGA|CTTCATTAAGATGTGGTGCTTGCATACGTA
NC_045512.2_pilon	16179	16184	Deletion	1	+	2278	2308	TCTGTTATGCTTACTAATGATAACACTTCA|AGGTATTGGGAACCTGAGTTTTATGAGGCT	TTATGCTTACTAATGATAACACTTCAAGGT|ATTGGGAACCTGAGTTTTATGAGGCTATGT
NC_045512.2_pilon	16182	16187	Deletion	1	+	2293	2315	GTTATGCTTACTAATGATAACACTTCAAGG|TATTGGGAACCTGAGTTTTATGAGGCTATG	TGCTTACTAATGATAACACTTCAAGGTATT|GGGAACCTGAGTTTTATGAGGCTATGTACA
NC_045512.2_pilon	8553	8558	Deletion	1	+	2833	2796	TGTAACAACAAAGATAGCACTTAAGGGTGG|TAAAATTGTTAATAATTGGTTGAAGCAGTT	ACAACAAAGATAGCACTTAAGGGTGGTAAA|ATTGTTAATAATTGGTTGAAGCAGTTAATT
NC_045512.2_pilon	14815	14820	Deletion	1	+	3027	3144	CTATCAGCGATTATGACTACTATCGTTATA|ATCTACCAACAATGTGTGATATCAGACAAC	CAGCGATTATGACTACTATCGTTATAATCT|ACCAACAATGTGTGATATCAGACAACTACT
NC_045512.2_pilon	303	308	Deletion	1	+	1087	1111	CCTTGTCCCTGGTTTCAACGAGAAAACACA|CGTCCAACTCAGTTTGCCTGTTTTACAGGT	GTCCCTGGTTTCAACGAGAAAACACACGTC|CAACTCAGTTTGCCTGTTTTACAGGTTCGC
NC_045512.2_pilon	8210	8215	Deletion	1	+	6382	6557	AAGGGTTTGTTGATTCAGATGTAGAAACTA|AAGATGTTGTTGAATGTCTTAAATTGTCAC	GTTTGTTGATTCAGATGTAGAAACTAAAGA|TGTTGTTGAATGTCTTAAATTGTCACATCA
NC_045512.2_pilon	258	263	Deletion	1	+	1754	1788	ACATCTAGGTTTTGTCCGGGTGTGACCGAA|AGGTAAGATGGAGAGCCTTGTCCCTGGTTT	CTAGGTTTTGTCCGGGTGTGACCGAAAGGT|AAGATGGAGAGCCTTGTCCCTGGTTTCAAC
NC_045512.2_pilon	23698	23703	Deletion	1	+	4509	4680	AATTCAGTTGCTTACTCTAATAACTCTATT|GCCATACCCACAAATTTTACTATTAGTGTT	CAGTTGCTTACTCTAATAACTCTATTGCCA|TACCCACAAATTTTACTATTAGTGTTACCA
NC_045512.2_pilon	23799	23804	Deletion	1	+	9194	9052	AGATTGTACAATGTACATTTGTGGTGATTC|AACTGAATGCAGCAATCTTTTGTTGCAATA	TGTACAATGTACATTTGTGGTGATTCAACT|GAATGCAGCAATCTTTTGTTGCAATATGGC
NC_045512.2_pilon	23779	23784	Deletion	1	+	8656	8679	TCTATGACCAAGACATCAGTAGATTGTACA|ATGTACATTTGTGGTGATTCAACTGAATGC	TGACCAAGACATCAGTAGATTGTACAATGT|ACATTTGTGGTGATTCAACTGAATGCAGCA
NC_045512.2_pilon	23655	23660	Deletion	1	+	1955	2293	TAGTCAATCCATCATTGCCTACACTATGTC|ACTTGGTGCAGAAAATTCAGTTGCTTACTC	CAATCCATCATTGCCTACACTATGTCACTT|GGTGCAGAAAATTCAGTTGCTTACTCTAAT
NC_045512.2_pilon	29056	29061	Deletion	1	+	2313	2287	GCTGAGGCTTCTAAGAAGCCTCGGCAAAAA|CGTACTGCCACTAAAGCATACAATGTAACA	AGGCTTCTAAGAAGCCTCGGCAAAAACGTA|CTGCCACTAAAGCATACAATGTAACACAAG
NC_045512.2_pilon	23721	23726	Deletion	1	+	5226	5449	CTCTATTGCCATACCCACAAATTTTACTAT|TAGTGTTACCACAGAAATTCTACCAGTGTC	ATTGCCATACCCACAAATTTTACTATTAGT|GTTACCACAGAAATTCTACCAGTGTCTATG
NC_045512.2_pilon	29038	29043	Deletion	1	+	2285	2274	GTCACTAAGAAATCTGCTGCTGAGGCTTCT|AAGAAGCCTCGGCAAAAACGTACTGCCACT	CTAAGAAATCTGCTGCTGAGGCTTCTAAGA|AGCCTCGGCAAAAACGTACTGCCACTAAAG
NC_045512.2_pilon	29052	29057	Deletion	1	+	2314	2293	TGCTGCTGAGGCTTCTAAGAAGCCTCGGCA|AAAACGTACTGCCACTAAAGCATACAATGT	GCTGAGGCTTCTAAGAAGCCTCGGCAAAAA|CGTACTGCCACTAAAGCATACAATGTAACA
NC_045512.2_pilon	21600	21605	Deletion	1	+	8182	8082	TTTTCTTGTTTTATTGCCACTAGTCTCTAG|TCAGTGTGTTAATCTTACAACCAGAACTCA	CTTGTTTTATTGCCACTAGTCTCTAGTCAG|TGTGTTAATCTTACAACCAGAACTCAATTA
NC_045512.2_pilon	21546	21551	Deletion	1	+	7839	6786	AGAGTTGTTATTTCTAGTGATGTTCTTGTT|AACAACTAAACGAACAATGTTTGTTTTTCT	TTGTTATTTCTAGTGATGTTCTTGTTAACA|ACTAAACGAACAATGTTTGTTTTTCTTGTT
NC_045512.2_pilon	17453	17458	Deletion	1	+	2449	2543	TGTGTACATTGGCGACCCTGCTCAATTACC|TGCACCACGCACATTGCTAACTAAGGGCAC	TACATTGGCGACCCTGCTCAATTACCTGCA|CCACGCACATTGCTAACTAAGGGCACACTA
NC_045512.2_pilon	17451	17456	Deletion	1	+	2324	2513	TATGTGTACATTGGCGACCCTGCTCAATTA|CCTGCACCACGCACATTGCTAACTAAGGGC	TGTACATTGGCGACCCTGCTCAATTACCTG|CACCACGCACATTGCTAACTAAGGGCACAC
NC_045512.2_pilon	4145	4150	Deletion	1	+	2221	2265	CATATATAGTGGGTGATGTTGTTCAAGAGG|GTGTTTTAACTGCTGTGGTTATACCTACTA	TATAGTGGGTGATGTTGTTCAAGAGGGTGT|TTTAACTGCTGTGGTTATACCTACTAAAAA
NC_045512.2_pilon	28423	28428	Deletion	1	+	525	531	CGGCCCCAAGGTTTACCCAATAATACTGCG|TCTTGGTTCACCGCTCTCACTCAACATGGC	CCCAAGGTTTACCCAATAATACTGCGTCTT|GGTTCACCGCTCTCACTCAACATGGCAAGG
NC_045512.2_pilon	6156	6161	Deletion	1	+	1946	2076	GCTTAAAGTTACATTTTTCCCTGACTTAAA|TGGTGATGTGGTGGCTATTGATTATAAACA	AAAGTTACATTTTTCCCTGACTTAAATGGT|GATGTGGTGGCTATTGATTATAAACACTAC
NC_045512.2_pilon	6096	6101	Deletion	1	+	1108	1180	TATCAAATTTGCTGATGATTTAAACCAGTT|AACTGGTTATAAGAAACCTGCTTCAAGAGA	AAATTTGCTGATGATTTAAACCAGTTAACT|GGTTATAAGAAACCTGCTTCAAGAGAGCTT
NC_045512.2_pilon	22314	22319	Deletion	1	+	2079	2033	ACTTGCTTTACATAGAAGTTATTTGACTCC|TGGTGATTCTTCTTCAGGTTGGACAGCTGG	GCTTTACATAGAAGTTATTTGACTCCTGGT|GATTCTTCTTCAGGTTGGACAGCTGGTGCT
NC_045512.2_pilon	28341	28346	Deletion	1	+	1156	1152	CCGCATTACGTTTGGTGGACCCTCAGATTC|AACTGGCAGTAACCAGAATGGAGAACGCAG	ATTACGTTTGGTGGACCCTCAGATTCAACT|GGCAGTAACCAGAATGGAGAACGCAGTGGG
NC_045512.2_pilon	6114	6119	Deletion	1	+	1296	1326	TTTAAACCAGTTAACTGGTTATAAGAAACC|TGCTTCAAGAGAGCTTAAAGTTACATTTTT	AACCAGTTAACTGGTTATAAGAAACCTGCT|TCAAGAGAGCTTAAAGTTACATTTTTCCCT
NC_045512.2_pilon	3273	3278	Deletion	1	+	3849	3787	CAGTGAGGACAATCAGACAACTACTATTCA|AACAATTGTTGAGGTTCAACCTCAATTAGA	GAGGACAATCAGACAACTACTATTCAAACA|ATTGTTGAGGTTCAACCTCAATTAGAGATG
NC_045512.2_pilon	3225	3230	Deletion	1	+	4288	4324	AGATTGGTTAGATGATGATAGTCAACAAAC|TGTTGGTCAACAAGACGGCAGTGAGGACAA	TGGTTAGATGATGATAGTCAACAAACTGTT|GGTCAACAAGACGGCAGTGAGGACAATCAG
NC_045512.2_pilon	11427	11432	Deletion	1	+	5297	5376	TATGAATGTCTTGACACTCGTTTATAAAGT|TTATTATGGTAATGCTTTAGATCAAGCCAT	AATGTCTTGACACTCGTTTATAAAGTTTAT|TATGGTAATGCTTTAGATCAAGCCATTTCC
NC_045512.2_pilon	3085	3090	Deletion	1	+	1279	1455	GAAGAAGAAGGTGATTGTGAAGAAGAAGAG|TTTGAGCCATCAACTCAATATGAGTATGGT	AAGAAGGTGATTGTGAAGAAGAAGAGTTTG|AGCCATCAACTCAATATGAGTATGGTACTG
NC_045512.2_pilon	3179	3184	Deletion	1	+	3838	3873	TTGGTGCCACTTCTGCTGCTCTTCAACCTG|AAGAAGAGCAAGAAGAAGATTGGTTAGATG	TGCCACTTCTGCTGCTCTTCAACCTGAAGA|AGAGCAAGAAGAAGATTGGTTAGATGATGA
NC_045512.2_pilon	22959	22964	Deletion	1	+	2815	3026	TAGGAAGTCTAATCTCAAACCTTTTGAGAG|AGATATTTCAACTGAAATCTATCAGGCCGG	AAGTCTAATCTCAAACCTTTTGAGAGAGAT|ATTTCAACTGAAATCTATCAGGCCGGTAGC
NC_045512.2_pilon	6320	6325	Deletion	1	+	451	484	GTATACGTTGTCTTTGGAGCACAAAACCAG|TTGAAACATCAAATTCGTTTGATGTACTGA	ACGTTGTCTTTGGAGCACAAAACCAGTTGA|AACATCAAATTCGTTTGATGTACTGAAGTC
NC_045512.2_pilon	6297	6302	Deletion	1	+	265	294	CACGTATAAACCAAATACCTGGTGTATACG|TTGTCTTTGGAGCACAAAACCAGTTGAAAC	TATAAACCAAATACCTGGTGTATACGTTGT|CTTTGGAGCACAAAACCAGTTGAAACATCA
NC_045512.2_pilon	9926	9931	Deletion	1	+	1911	1923	ATAATAAGTACAAGTATTTTAGTGGAGCAA|TGGATACAACTAGCTACAGAGAAGCTGCTT	TAAGTACAAGTATTTTAGTGGAGCAATGGA|TACAACTAGCTACAGAGAAGCTGCTTGTTG
NC_045512.2_pilon	10086	10091	Deletion	1	+	783	809	TGGTTTTAGAAAAATGGCATTCCCATCTGG|TAAAGTTGAGGGTTGTATGGTACAAGTAAC	TTTAGAAAAATGGCATTCCCATCTGGTAAA|GTTGAGGGTTGTATGGTACAAGTAACTTGT
NC_045512.2_pilon	10080	10085	Deletion	1	+	746	779	GCAGAGTGGTTTTAGAAAAATGGCATTCCC|ATCTGGTAAAGTTGAGGGTTGTATGGTACA	AGTGGTTTTAGAAAAATGGCATTCCCATCT|GGTAAAGTTGAGGGTTGTATGGTACAAGTA
NC_045512.2_pilon	8841	8846	Deletion	1	+	6569	6975	AGCTTGCCCATTGATTGCTGCAGTCATAAC|AAGAGAAGTGGGTTTTGTCGTGCCTGGTTT	TGCCCATTGATTGCTGCAGTCATAACAAGA|GAAGTGGGTTTTGTCGTGCCTGGTTTGCCT
NC_045512.2_pilon	8883	8888	Deletion	1	+	7201	7204	TTTTGTCGTGCCTGGTTTGCCTGGCACGAT|ATTACGCACAACTAATGGTGACTTTTTGCA	GTCGTGCCTGGTTTGCCTGGCACGATATTA|CGCACAACTAATGGTGACTTTTTGCATTTC
NC_045512.2_pilon	8858	8863	Deletion	1	+	6106	6189	CTGCAGTCATAACAAGAGAAGTGGGTTTTG|TCGTGCCTGGTTTGCCTGGCACGATATTAC	AGTCATAACAAGAGAAGTGGGTTTTGTCGT|GCCTGGTTTGCCTGGCACGATATTACGCAC
NC_045512.2_pilon	8879	8884	Deletion	1	+	7012	7221	TGGGTTTTGTCGTGCCTGGTTTGCCTGGCA|CGATATTACGCACAACTAATGGTGACTTTT	TTTTGTCGTGCCTGGTTTGCCTGGCACGAT|ATTACGCACAACTAATGGTGACTTTTTGCA
NC_045512.2_pilon	10056	10061	Deletion	1	+	607	653	AACCTCTATCACCTCAGCTGTTTTGCAGAG|TGGTTTTAGAAAAATGGCATTCCCATCTGG	TCTATCACCTCAGCTGTTTTGCAGAGTGGT|TTTAGAAAAATGGCATTCCCATCTGGTAAA
NC_045512.2_pilon	3063	3068	Deletion	1	+	4220	4179	TTTTTACCCTCCAGATGAGGATGAAGAAGA|AGGTGATTGTGAAGAAGAAGAGTTTGAGCC	TACCCTCCAGATGAGGATGAAGAAGAAGGT|GATTGTGAAGAAGAAGAGTTTGAGCCATCA
NC_045512.2_pilon	3000	3005	Deletion	1	+	3439	3634	GGCTACATACTACTTATTTGATGAGTCTGG|TGAGTTTAAATTGGCTTCACATATGTATTG	ACATACTACTTATTTGATGAGTCTGGTGAG|TTTAAATTGGCTTCACATATGTATTGTTCT
NC_045512.2_pilon	3034	3039	Deletion	1	+	4249	4254	TTTAAATTGGCTTCACATATGTATTGTTCT|TTTTACCCTCCAGATGAGGATGAAGAAGAA	AATTGGCTTCACATATGTATTGTTCTTTTT|ACCCTCCAGATGAGGATGAAGAAGAAGGTG
NC_045512.2_pilon	21743	21748	Deletion	1	+	1070	1094	CTCAGGACTTGTTCTTACCTTTCTTTTCCA|ATGTTACTTGGTTCCATGCTATACATGTCT	GGACTTGTTCTTACCTTTCTTTTCCAATGT|TACTTGGTTCCATGCTATACATGTCTCTGG
NC_045512.2_pilon	27298	27303	Deletion	1	+	6807	6842	AAGTTTCCATTTGGAATCTTGATTACATCA|TAAACCTCATAATTAAAAATTTATCTAAGT	TTCCATTTGGAATCTTGATTACATCATAAA|CCTCATAATTAAAAATTTATCTAAGTCACT
NC_045512.2_pilon	27201	27206	Deletion	1	+	4406	4495	TTGCTTTGCTTGTACAGTAAGTGACAACAG|ATGTTTCATCTCGTTGACTTTCAGGTTACT	TTTGCTTGTACAGTAAGTGACAACAGATGT|TTCATCTCGTTGACTTTCAGGTTACTATAG
NC_045512.2_pilon	29209	29214	Deletion	1	+	4464	4619	CAAATTGCACAATTTGCCCCCAGCGCTTCA|GCGTTCTTCGGAATGTCGCGCATTGGCATG	TTGCACAATTTGCCCCCAGCGCTTCAGCGT|TCTTCGGAATGTCGCGCATTGGCATGGAAG
NC_045512.2_pilon	29261	29266	Deletion	1	+	5582	5695	TTGGCATGGAAGTCACACCTTCGGGAACGT|GGTTGACCTACACAGGTGCCATCAAATTGG	CATGGAAGTCACACCTTCGGGAACGTGGTT|GACCTACACAGGTGCCATCAAATTGGATGA
NC_045512.2_pilon	21520	21525	Deletion	1	+	5742	6187	GTAGACTTATAATTAGAGAAAACAACAGAG|TTGTTATTTCTAGTGATGTTCTTGTTAACA	ACTTATAATTAGAGAAAACAACAGAGTTGT|TATTTCTAGTGATGTTCTTGTTAACAACTA
NC_045512.2_pilon	29174	29179	Deletion	1	+	4440	4581	TAATCAGACAAGGAACTGATTACAAACATT|GGCCGCAAATTGCACAATTTGCCCCCAGCG	CAGACAAGGAACTGATTACAAACATTGGCC|GCAAATTGCACAATTTGCCCCCAGCGCTTC
NC_045512.2_pilon	76	21582	Deletion	1	+	269	7801	TCTCTTGTAGATCTGTTCTCTAAACGAACT|TTAAAATCTGTGTGGCTGTCACTCGGCTGC	CTAAACGAACAATGTTTGTTTTTCTTGTTT|TATTGCCACTAGTCTCTAGTCAGTGTGTTA
NC_045512.2_pilon	21533	21538	Deletion	1	+	6378	6879	TAGAGAAAACAACAGAGTTGTTATTTCTAG|TGATGTTCTTGTTAACAACTAAACGAACAA	GAAAACAACAGAGTTGTTATTTCTAGTGAT|GTTCTTGTTAACAACTAAACGAACAATGTT
NC_045512.2_pilon	27052	27057	Deletion	1	+	1989	1981	AATCACTGTTGCTACATCACGAACGCTTTC|TTATTACAAATTGGGAGCTTCGCAGCGTGT	ACTGTTGCTACATCACGAACGCTTTCTTAT|TACAAATTGGGAGCTTCGCAGCGTGTAGCA
NC_045512.2_pilon	26962	26967	Deletion	1	+	2648	1252	ACTCGTAATCGGAGCTGTGATCCTTCGTGG|ACATCTTCGTATTGCTGGACACCATCTAGG	GTAATCGGAGCTGTGATCCTTCGTGGACAT|CTTCGTATTGCTGGACACCATCTAGGACGC
NC_045512.2_pilon	18106	18111	Deletion	1	+	4191	4230	AGGTAATCACTGGGTTACATCCTACACAGG|CACCTACACACCTCAGTGTTGACACTAAAT	AATCACTGGGTTACATCCTACACAGGCACC|TACACACCTCAGTGTTGACACTAAATTCAA
NC_045512.2_pilon	16190	16195	Deletion	1	+	2377	2393	TACTAATGATAACACTTCAAGGTATTGGGA|ACCTGAGTTTTATGAGGCTATGTACACACC	AATGATAACACTTCAAGGTATTGGGAACCT|GAGTTTTATGAGGCTATGTACACACCGCAT
NC_045512.2_pilon	17994	17999	Deletion	1	+	2912	2952	TCTGATAGAGACCTTTATGACAAGTTGCAA|TTTACAAGTCTTGAAATTCCACGTAGGAAT	ATAGAGACCTTTATGACAAGTTGCAATTTA|CAAGTCTTGAAATTCCACGTAGGAATGTGG
NC_045512.2_pilon	29172	29177	Deletion	1	+	4403	4509	ACTAATCAGACAAGGAACTGATTACAAACA|TTGGCCGCAAATTGCACAATTTGCCCCCAG	ATCAGACAAGGAACTGATTACAAACATTGG|CCGCAAATTGCACAATTTGCCCCCAGCGCT
NC_045512.2_pilon	21046	21051	Deletion	1	+	1641	1859	CAGCTAATAAATGGGATCTCATTATTAGTG|ATATGTACGACCCTAAGACTAAAAATGTTA	TAATAAATGGGATCTCATTATTAGTGATAT|GTACGACCCTAAGACTAAAAATGTTACAAA
NC_045512.2_pilon	13010	13015	Deletion	1	+	3829	4351	GAGGTATGGTACTTGGTAGTTTAGCTGCCA|CAGTACGTCTACAAGCTGGTAATGCAACAG	TATGGTACTTGGTAGTTTAGCTGCCACAGT|ACGTCTACAAGCTGGTAATGCAACAGAAGT
NC_045512.2_pilon	12927	12932	Deletion	1	+	3398	3516	ACCTTGTAGGTTTGTTACAGACACACCTAA|AGGTCCTAAAGTGAAGTATTTATACTTTAT	TGTAGGTTTGTTACAGACACACCTAAAGGT|CCTAAAGTGAAGTATTTATACTTTATTAAA
NC_045512.2_pilon	12978	12983	Deletion	1	+	4679	4713	ATACTTTATTAAAGGATTAAACAACCTAAA|TAGAGGTATGGTACTTGGTAGTTTAGCTGC	TTTATTAAAGGATTAAACAACCTAAATAGA|GGTATGGTACTTGGTAGTTTAGCTGCCACA
NC_045512.2_pilon	13013	13018	Deletion	1	+	4064	4425	GTATGGTACTTGGTAGTTTAGCTGCCACAG|TACGTCTACAAGCTGGTAATGCAACAGAAG	GGTACTTGGTAGTTTAGCTGCCACAGTACG|TCTACAAGCTGGTAATGCAACAGAAGTGCC
NC_045512.2_pilon	11053	11058	Deletion	1	+	9489	9489	ATTTTGACTTCACTTTTAGTTTTAGTCCAG|AGTACTCAATGGTCTTTGTTCTTTTTTTTG	TGACTTCACTTTTAGTTTTAGTCCAGAGTA|CTCAATGGTCTTTGTTCTTTTTTTTGTATG
NC_045512.2_pilon	11081	11087	Deletion	1	+	1738	2189	AGAGTACTCAATGGTCTTTGTTCTTTTTTT|TGTATGAAAATGCCTTTTTACCTTTTGCTA	ACTCAATGGTCTTTGTTCTTTTTTTTGTAT|GAAAATGCCTTTTTACCTTTTGCTATGGGT
NC_045512.2_pilon	11106	11111	Deletion	1	+	2539	2544	TTTTTTGTATGAAAATGCCTTTTTACCTTT|TGCTATGGGTATTATTGCTATGTCTGCTTT	TTGTATGAAAATGCCTTTTTACCTTTTGCT|ATGGGTATTATTGCTATGTCTGCTTTTGCA
NC_045512.2_pilon	18770	18775	Deletion	1	+	791	813	TTACGTCTATAATCCGTTTATGATTGATGT|TCAACAATGGGGTTTTACAGGTAACCTACA	GTCTATAATCCGTTTATGATTGATGTTCAA|CAATGGGGTTTTACAGGTAACCTACAAAGC
NC_045512.2_pilon	11062	11067	Deletion	1	+	9537	9595	TCACTTTTAGTTTTAGTCCAGAGTACTCAA|TGGTCTTTGTTCTTTTTTTTGTATGAAAAT	TTTTAGTTTTAGTCCAGAGTACTCAATGGT|CTTTGTTCTTTTTTTTGTATGAAAATGCCT
NC_045512.2_pilon	11076	11080	Deletion	1	+	9387	1736	AGTCCAGAGTACTCAATGGTCTTTGTTCTT|TTTTTTGTATGAAAATGCCTTTTTACCTTT	CCAGAGTACTCAATGGTCTTTGTTCTTTTT|TTTGTATGAAAATGCCTTTTTACCTTTTGC
NC_045512.2_pilon	11011	11016	Deletion	1	+	6598	6840	AAAAGAACAATCAAGGGTACACACCACTGG|TTGTTACTCACAATTTTGACTTCACTTTTA	GAACAATCAAGGGTACACACCACTGGTTGT|TACTCACAATTTTGACTTCACTTTTAGTTT
NC_045512.2_pilon	10902	10907	Deletion	1	+	981	1133	AAATGGTATGAATGGACGTACCATATTGGG|TAGTGCTTTATTAGAAGATGAATTTACACC	GGTATGAATGGACGTACCATATTGGGTAGT|GCTTTATTAGAAGATGAATTTACACCTTTT
NC_045512.2_pilon	10987	10992	Deletion	1	+	4631	5218	GGTGTTACTTTCCAAAGTGCAGTGAAAAGA|ACAATCAAGGGTACACACCACTGGTTGTTA	TTACTTTCCAAAGTGCAGTGAAAAGAACAA|TCAAGGGTACACACCACTGGTTGTTACTCA
NC_045512.2_pilon	10940	10945	Deletion	1	+	2741	2808	TATTAGAAGATGAATTTACACCTTTTGATG|TTGTTAGACAATGCTCAGGTGTTACTTTCC	AGAAGATGAATTTACACCTTTTGATGTTGT|TAGACAATGCTCAGGTGTTACTTTCCAAAG
NC_045512.2_pilon	10920	10925	Deletion	1	+	1724	1909	TACCATATTGGGTAGTGCTTTATTAGAAGA|TGAATTTACACCTTTTGATGTTGTTAGACA	ATATTGGGTAGTGCTTTATTAGAAGATGAA|TTTACACCTTTTGATGTTGTTAGACAATGC
NC_045512.2_pilon	11031	11036	Deletion	1	+	8779	9255	ACACCACTGGTTGTTACTCACAATTTTGAC|TTCACTTTTAGTTTTAGTCCAGAGTACTCA	CACTGGTTGTTACTCACAATTTTGACTTCA|CTTTTAGTTTTAGTCCAGAGTACTCAATGG
NC_045512.2_pilon	10994	11000	Deletion	1	+	5230	5430	CTTTCCAAAGTGCAGTGAAAAGAACAATCA|AGGGTACACACCACTGGTTGTTACTCACAA	CAAAGTGCAGTGAAAAGAACAATCAAGGGT|ACACACCACTGGTTGTTACTCACAATTTTG
NC_045512.2_pilon	11015	11020	Deletion	1	+	6785	7651	GAACAATCAAGGGTACACACCACTGGTTGT|TACTCACAATTTTGACTTCACTTTTAGTTT	AATCAAGGGTACACACCACTGGTTGTTACT|CACAATTTTGACTTCACTTTTAGTTTTAGT
NC_045512.2_pilon	10979	10984	Deletion	1	+	4153	4552	AATGCTCAGGTGTTACTTTCCAAAGTGCAG|TGAAAAGAACAATCAAGGGTACACACCACT	CTCAGGTGTTACTTTCCAAAGTGCAGTGAA|AAGAACAATCAAGGGTACACACCACTGGTT
NC_045512.2_pilon	5279	5284	Deletion	1	+	1548	1592	ATGGTTTAACTTCTATTAAATGGGCAGATA|ACAACTGTTATCTTGCCACTGCATTGTTAA	TTTAACTTCTATTAAATGGGCAGATAACAA|CTGTTATCTTGCCACTGCATTGTTAACACT
NC_045512.2_pilon	2534	2539	Deletion	1	+	2279	2342	TTCCCACAGAAGTGTTAACAGAGGAAGTTG|TCTTGAAAACTGGTGATTTACAACCATTAG	CACAGAAGTGTTAACAGAGGAAGTTGTCTT|GAAAACTGGTGATTTACAACCATTAGAACA
NC_045512.2_pilon	5327	5332	Deletion	1	+	1678	1708	CTGCATTGTTAACACTCCAACAAATAGAGT|TGAAGTTTAATCCACCTGCTCTACAAGATG	ATTGTTAACACTCCAACAAATAGAGTTGAA|GTTTAATCCACCTGCTCTACAAGATGCTTA
NC_045512.2_pilon	2484	2489	Deletion	1	+	1318	1384	CATGCCTCTAAAAGCCCCAAAAGAAATTAT|CTTCTTAGAGGGAGAAACACTTCCCACAGA	CCTCTAAAAGCCCCAAAAGAAATTATCTTC|TTAGAGGGAGAAACACTTCCCACAGAAGTG
NC_045512.2_pilon	2424	2429	Deletion	1	+	617	663	CACGCACTCAAAGGGATTGTACAGAAAGTG|TGTTAAATCCAGAGAAGAAACTGGCCTACT	CACTCAAAGGGATTGTACAGAAAGTGTGTT|AAATCCAGAGAAGAAACTGGCCTACTCATG
NC_045512.2_pilon	5278	5283	Deletion	1	+	1548	1567	AATGGTTTAACTTCTATTAAATGGGCAGAT|AACAACTGTTATCTTGCCACTGCATTGTTA	GTTTAACTTCTATTAAATGGGCAGATAACA|ACTGTTATCTTGCCACTGCATTGTTAACAC
NC_045512.2_pilon	5216	5221	Deletion	1	+	848	876	GTTTTCTGGGTAGGTACATGTCAGCATTAA|ATCACACTAAAAAGTGGAAATACCCACAAG	TCTGGGTAGGTACATGTCAGCATTAAATCA|CACTAAAAAGTGGAAATACCCACAAGTTAA
NC_045512.2_pilon	5200	5205	Deletion	1	+	574	705	CACACAACTGATCCTAGTTTTCTGGGTAGG|TACATGTCAGCATTAAATCACACTAAAAAG	CAACTGATCCTAGTTTTCTGGGTAGGTACA|TGTCAGCATTAAATCACACTAAAAAGTGGA
NC_045512.2_pilon	2474	2479	Deletion	1	+	1356	1450	CTGGCCTACTCATGCCTCTAAAAGCCCCAA|AAGAAATTATCTTCTTAGAGGGAGAAACAC	CCTACTCATGCCTCTAAAAGCCCCAAAAGA|AATTATCTTCTTAGAGGGAGAAACACTTCC
NC_045512.2_pilon	6473	6478	Deletion	1	+	3135	3151	ACGTTCTTGAGTGTAATGTGAAAACTACCG|AAGTTGTAGGAGACATTATACTTAAACCAG	TCTTGAGTGTAATGTGAAAACTACCGAAGT|TGTAGGAGACATTATACTTAAACCAGCAAA
NC_045512.2_pilon	6476	6481	Deletion	1	+	3159	3143	TTCTTGAGTGTAATGTGAAAACTACCGAAG|TTGTAGGAGACATTATACTTAAACCAGCAA	TGAGTGTAATGTGAAAACTACCGAAGTTGT|AGGAGACATTATACTTAAACCAGCAAATAA
NC_045512.2_pilon	6416	6421	Deletion	1	+	1929	1642	GCGAAGATCTAAAACCAGTCTCTGAAGAAG|TAGTGGAAAATCCTACCATACAGAAAGACG	AGATCTAAAACCAGTCTCTGAAGAAGTAGT|GGAAAATCCTACCATACAGAAAGACGTTCT
NC_045512.2_pilon	6428	6433	Deletion	1	+	1871	1992	AACCAGTCTCTGAAGAAGTAGTGGAAAATC|CTACCATACAGAAAGACGTTCTTGAGTGTA	AGTCTCTGAAGAAGTAGTGGAAAATCCTAC|CATACAGAAAGACGTTCTTGAGTGTAATGT
NC_045512.2_pilon	6461	6466	Deletion	1	+	2844	2999	CCATACAGAAAGACGTTCTTGAGTGTAATG|TGAAAACTACCGAAGTTGTAGGAGACATTA	ACAGAAAGACGTTCTTGAGTGTAATGTGAA|AACTACCGAAGTTGTAGGAGACATTATACT
NC_045512.2_pilon	23812	23818	Deletion	1	+	9034	8864	TACATTTGTGGTGATTCAACTGAATGCAGC|AATCTTTTGTTGCAATATGGCAGTTTTTGT	TTGTGGTGATTCAACTGAATGCAGCAATCT|TTTGTTGCAATATGGCAGTTTTTGTACACA
NC_045512.2_pilon	23790	23795	Deletion	1	+	8867	9087	GACATCAGTAGATTGTACAATGTACATTTG|TGGTGATTCAACTGAATGCAGCAATCTTTT	TCAGTAGATTGTACAATGTACATTTGTGGT|GATTCAACTGAATGCAGCAATCTTTTGTTG
NC_045512.2_pilon	23823	23828	Deletion	1	+	8486	4998	TGATTCAACTGAATGCAGCAATCTTTTGTT|GCAATATGGCAGTTTTTGTACACAATTAAA	TCAACTGAATGCAGCAATCTTTTGTTGCAA|TATGGCAGTTTTTGTACACAATTAAACCGT
NC_045512.2_pilon	23663	23668	Deletion	1	+	2391	2692	CCATCATTGCCTACACTATGTCACTTGGTG|CAGAAAATTCAGTTGCTTACTCTAATAACT	CATTGCCTACACTATGTCACTTGGTGCAGA|AAATTCAGTTGCTTACTCTAATAACTCTAT
NC_045512.2_pilon	23816	23821	Deletion	1	+	8934	8619	TTTGTGGTGATTCAACTGAATGCAGCAATC|TTTTGTTGCAATATGGCAGTTTTTGTACAC	TGGTGATTCAACTGAATGCAGCAATCTTTT|GTTGCAATATGGCAGTTTTTGTACACAATT
NC_045512.2_pilon	12745	12750	Deletion	1	+	1136	1253	CAGATGTCTTGTGCTGCCGGTACTACACAA|ACTGCTTGCACTGATGACAATGCGTTAGCT	TGTCTTGTGCTGCCGGTACTACACAAACTG|CTTGCACTGATGACAATGCGTTAGCTTACT
NC_045512.2_pilon	12721	12726	Deletion	1	+	5458	5524	GAGCTTAGTCCTGTTGCACTACGACAGATG|TCTTGTGCTGCCGGTACTACACAAACTGCT	TTAGTCCTGTTGCACTACGACAGATGTCTT|GTGCTGCCGGTACTACACAAACTGCTTGCA
NC_045512.2_pilon	12663	12668	Deletion	1	+	6128	6291	ATGGCCTCTTATTGTAACAGCTTTAAGGGC|CAATTCTGCTGTCAAATTACAGAATAATGA	CCTCTTATTGTAACAGCTTTAAGGGCCAAT|TCTGCTGTCAAATTACAGAATAATGAGCTT
NC_045512.2_pilon	12669	12674	Deletion	1	+	6338	6308	TCTTATTGTAACAGCTTTAAGGGCCAATTC|TGCTGTCAAATTACAGAATAATGAGCTTAG	ATTGTAACAGCTTTAAGGGCCAATTCTGCT|GTCAAATTACAGAATAATGAGCTTAGTCCT
NC_045512.2_pilon	12682	12687	Deletion	1	+	6462	6685	GCTTTAAGGGCCAATTCTGCTGTCAAATTA|CAGAATAATGAGCTTAGTCCTGTTGCACTA	TAAGGGCCAATTCTGCTGTCAAATTACAGA|ATAATGAGCTTAGTCCTGTTGCACTACGAC
NC_045512.2_pilon	11478	11483	Deletion	1	+	5294	5266	TCAAGCCATTTCCATGTGGGCTCTTATAAT|CTCTGTTACTTCTAACTACTCAGGTGTAGT	GCCATTTCCATGTGGGCTCTTATAATCTCT|GTTACTTCTAACTACTCAGGTGTAGTTACA
NC_045512.2_pilon	11436	11441	Deletion	1	+	5460	5463	CTTGACACTCGTTTATAAAGTTTATTATGG|TAATGCTTTAGATCAAGCCATTTCCATGTG	ACACTCGTTTATAAAGTTTATTATGGTAAT|GCTTTAGATCAAGCCATTTCCATGTGGGCT
NC_045512.2_pilon	11399	11404	Deletion	1	+	3824	3924	ATGATGGTGCTAGGAGAGTGTGGACACTTA|TGAATGTCTTGACACTCGTTTATAAAGTTT	TGGTGCTAGGAGAGTGTGGACACTTATGAA|TGTCTTGACACTCGTTTATAAAGTTTATTA
NC_045512.2_pilon	21320	21325	Deletion	1	+	867	894	TCTTGGCAAACCACGCGAACAAATAGATGG|TTATGTCATGCATGCAAATTACATATTTTG	GGCAAACCACGCGAACAAATAGATGGTTAT|GTCATGCATGCAAATTACATATTTTGGAGG
NC_045512.2_pilon	21317	21322	Deletion	1	+	845	887	TTATCTTGGCAAACCACGCGAACAAATAGA|TGGTTATGTCATGCATGCAAATTACATATT	CTTGGCAAACCACGCGAACAAATAGATGGT|TATGTCATGCATGCAAATTACATATTTTGG
NC_045512.2_pilon	4184	4189	Deletion	1	+	2778	2883	CTGCTGTGGTTATACCTACTAAAAAGGCTG|GTGGCACTACTGAAATGCTAGCGAAAGCTT	TGTGGTTATACCTACTAAAAAGGCTGGTGG|CACTACTGAAATGCTAGCGAAAGCTTTGAG
NC_045512.2_pilon	4223	4228	Deletion	1	+	3179	3181	CTGAAATGCTAGCGAAAGCTTTGAGAAAAG|TGCCAACAGACAATTATATAACCACTTACC	AATGCTAGCGAAAGCTTTGAGAAAAGTGCC|AACAGACAATTATATAACCACTTACCCGGG
NC_045512.2_pilon	17984	17990	Deletion	1	+	2719	2768	TTGCATAATGTCTGATAGAGACCTTTATGA|CAAGTTGCAATTTACAAGTCTTGAAATTCC	TAATGTCTGATAGAGACCTTTATGACAAGT|TGCAATTTACAAGTCTTGAAATTCCACGTA
NC_045512.2_pilon	23013	23018	Deletion	1	+	3757	3871	GGCCGGTAGCACACCTTGTAATGGTGTTGA|AGGTTTTAATTGTTACTTTCCTTTACAATC	GGTAGCACACCTTGTAATGGTGTTGAAGGT|TTTAATTGTTACTTTCCTTTACAATCATAT
NC_045512.2_pilon	18149	18154	Deletion	1	+	2413	2498	CAGTGTTGACACTAAATTCAAAACTGAAGG|TTTATGTGTTGACATACCTGGCATACCTAA	GTTGACACTAAATTCAAAACTGAAGGTTTA|TGTGTTGACATACCTGGCATACCTAAGGAC
NC_045512.2_pilon	22905	22910	Deletion	1	+	2077	2187	TAACAATCTTGATTCTAAGGTTGGTGGTAA|TTATAATTACCTGTATAGATTGTTTAGGAA	AATCTTGATTCTAAGGTTGGTGGTAATTAT|AATTACCTGTATAGATTGTTTAGGAAGTCT
NC_045512.2_pilon	1231	1236	Deletion	1	+	3850	4045	AACCAAATGTGCCTTTCAACTCTCATGAAG|TGTGATCATTGTGGTGAAACTTCATGGCAG	AAATGTGCCTTTCAACTCTCATGAAGTGTG|ATCATTGTGGTGAAACTTCATGGCAGACGG
NC_045512.2_pilon	1226	1231	Deletion	1	+	3689	3850	AATGCAACCAAATGTGCCTTTCAACTCTCA|TGAAGTGTGATCATTGTGGTGAAACTTCAT	CAACCAAATGTGCCTTTCAACTCTCATGAA|GTGTGATCATTGTGGTGAAACTTCATGGCA
NC_045512.2_pilon	1179	1184	Deletion	1	+	2146	2290	CTTTATGGGTAGAATTCGATCTGTCTATCC|AGTTGCGTCACCAAATGAATGCAACCAAAT	ATGGGTAGAATTCGATCTGTCTATCCAGTT|GCGTCACCAAATGAATGCAACCAAATGTGC
NC_045512.2_pilon	2655	2660	Deletion	1	+	285	283	GCTTATGTTGCTCGAAATCAAAGACACAGA|AAAGTACTGTGCCCTTGCACCTAATATGAT	ATGTTGCTCGAAATCAAAGACACAGAAAAG|TACTGTGCCCTTGCACCTAATATGATGGTA
NC_045512.2_pilon	2632	2637	Deletion	1	+	256	262	GGTACACCAGTTTGTATTAACGGGCTTATG|TTGCTCGAAATCAAAGACACAGAAAAGTAC	CACCAGTTTGTATTAACGGGCTTATGTTGC|TCGAAATCAAAGACACAGAAAAGTACTGTG
NC_045512.2_pilon	1192	1198	Deletion	1	+	2840	2923	ATTCGATCTGTCTATCCAGTTGCGTCACCA|AATGAATGCAACCAAATGTGCCTTTCAACT	ATCTGTCTATCCAGTTGCGTCACCAAATGA|ATGCAACCAAATGTGCCTTTCAACTCTCAT
NC_045512.2_pilon	5926	5931	Deletion	1	+	4218	4224	AAACCAGTTACTTATAAATTGGATGGTGTT|GTTTGTACAGAAATTGACCCTAAGTTGGAC	CAGTTACTTATAAATTGGATGGTGTTGTTT|GTACAGAAATTGACCCTAAGTTGGACAATT
NC_045512.2_pilon	22208	22213	Deletion	1	+	562	664	AGCACACGCCTATTAATTTAGTGCGTGATC|TCCCTCAGGGTTTTTCGGCTTTAGAACCAT	CACGCCTATTAATTTAGTGCGTGATCTCCC|TCAGGGTTTTTCGGCTTTAGAACCATTGGT
NC_045512.2_pilon	9570	9575	Deletion	1	+	4098	4086	CTGTTTAACACCAGTTTACTCATTCTTACC|TGGTGTTTATTCTGTTATTTACTTGTACTT	TTAACACCAGTTTACTCATTCTTACCTGGT|GTTTATTCTGTTATTTACTTGTACTTGACA
NC_045512.2_pilon	9435	9440	Deletion	1	+	687	851	AGTAGCTGGTGGTATTGTAGCTATCGTAGT|AACATGCCTTGCCTACTATTTTATGAGGTT	GCTGGTGGTATTGTAGCTATCGTAGTAACA|TGCCTTGCCTACTATTTTATGAGGTTTAGA
NC_045512.2_pilon	12944	12949	Deletion	1	+	3752	4118	CAGACACACCTAAAGGTCCTAAAGTGAAGT|ATTTATACTTTATTAAAGGATTAAACAACC	CACACCTAAAGGTCCTAAAGTGAAGTATTT|ATACTTTATTAAAGGATTAAACAACCTAAA
NC_045512.2_pilon	12941	12946	Deletion	1	+	3746	3879	TTACAGACACACCTAAAGGTCCTAAAGTGA|AGTATTTATACTTTATTAAAGGATTAAACA	AGACACACCTAAAGGTCCTAAAGTGAAGTA|TTTATACTTTATTAAAGGATTAAACAACCT
NC_045512.2_pilon	16875	16880	Deletion	1	+	1449	1467	GACTATGGTGATGCTGTTGTTTACCGAGGT|ACAACAACTTACAAATTAAATGTTGGTGAT	ATGGTGATGCTGTTGTTTACCGAGGTACAA|CAACTTACAAATTAAATGTTGGTGATTATT
NC_045512.2_pilon	16820	16825	Deletion	1	+	1121	1166	TCGTGTAACTAAAAACAGTAAAGTACAAAT|AGGAGAGTACACCTTTGAAAAAGGTGACTA	GTAACTAAAAACAGTAAAGTACAAATAGGA|GAGTACACCTTTGAAAAAGGTGACTATGGT
NC_045512.2_pilon	1947	1952	Deletion	1	+	862	921	TCTTGAAACTGCTCAAAATTCTGTGCGTGT|TTTACAGAAGGCCGCTATAACAATACTAGA	GAAACTGCTCAAAATTCTGTGCGTGTTTTA|CAGAAGGCCGCTATAACAATACTAGATGGA
NC_045512.2_pilon	1937	1942	Deletion	1	+	831	841	TCTCCCGCACTCTTGAAACTGCTCAAAATT|CTGTGCGTGTTTTACAGAAGGCCGCTATAA	CCGCACTCTTGAAACTGCTCAAAATTCTGT|GCGTGTTTTACAGAAGGCCGCTATAACAAT
NC_045512.2_pilon	14706	14712	Deletion	1	+	991	1080	GGTAATTTTAACAAAGACTTCTATGACTTT|GCTGTGTCTAAGGGTTTCTTTAAGGAAGGA	TTTTAACAAAGACTTCTATGACTTTGCTGT|GTCTAAGGGTTTCTTTAAGGAAGGAAGTTC
NC_045512.2_pilon	5513	5518	Deletion	1	+	3767	3831	ATTTAGATTCTTGCAAAAGAGTCTTGAACG|TGGTGTGTAAAACTTGTGGACAACAGCAGA	AGATTCTTGCAAAAGAGTCTTGAACGTGGT|GTGTAAAACTTGTGGACAACAGCAGACAAC
NC_045512.2_pilon	5479	5484	Deletion	1	+	3654	2769	AGAGAAACAATGAGTTACTTGTTTCAACAT|GCCAATTTAGATTCTTGCAAAAGAGTCTTG	AAACAATGAGTTACTTGTTTCAACATGCCA|ATTTAGATTCTTGCAAAAGAGTCTTGAACG
NC_045512.2_pilon	21736	21741	Deletion	1	+	1059	1069	CATTCAACTCAGGACTTGTTCTTACCTTTC|TTTTCCAATGTTACTTGGTTCCATGCTATA	CAACTCAGGACTTGTTCTTACCTTTCTTTT|CCAATGTTACTTGGTTCCATGCTATACATG
NC_045512.2_pilon	5123	5128	Deletion	1	+	2125	2074	ATAATTCACATGAAGGTAAAACATTTTATG|TTTTACCTAATGATGACACTCTACGTGTTG	TTCACATGAAGGTAAAACATTTTATGTTTT|ACCTAATGATGACACTCTACGTGTTGAGGC
NC_045512.2_pilon	21663	21668	Deletion	1	+	699	732	ACCCCCTGCATACACTAATTCTTTCACACG|TGGTGTTTATTACCCTGACAAAGTTTTCAG	CCTGCATACACTAATTCTTTCACACGTGGT|GTTTATTACCCTGACAAAGTTTTCAGATCC
NC_045512.2_pilon	12611	12616	Deletion	1	+	3942	4230	GTAAAATTGTTCAACTTAGTGAAATTAGTA|TGGACAATTCACCTAATTTAGCATGGCCTC	AATTGTTCAACTTAGTGAAATTAGTATGGA|CAATTCACCTAATTTAGCATGGCCTCTTAT
NC_045512.2_pilon	12802	12807	Deletion	1	+	2167	2232	GCTTACTACAACACAACAAAGGGAGGTAGG|TTTGTACTTGCACTGTTATCCGATTTACAG	ACTACAACACAACAAAGGGAGGTAGGTTTG|TACTTGCACTGTTATCCGATTTACAGGATT
NC_045512.2_pilon	5049	5054	Deletion	1	+	2065	2160	CATGTCAATGACATATGGACAACAGTTTGG|TCCAACTTATTTGGATGGAGCTGATGTTAC	TCAATGACATATGGACAACAGTTTGGTCCA|ACTTATTTGGATGGAGCTGATGTTACTAAA
NC_045512.2_pilon	12551	12556	Deletion	1	+	1951	2122	GTACAACATTTACTTATGCATCAGCATTGT|GGGAAATCCAACAGGTTGTAGATGCAGATA	AACATTTACTTATGCATCAGCATTGTGGGA|AATCCAACAGGTTGTAGATGCAGATAGTAA
NC_045512.2_pilon	11236	11242	Deletion	1	+	1858	2072	GCTTATTTTAATATGGTCTATATGCCTGCT|AGTTGGGTGATGCGTATTATGACATGGTTG	TTTTAATATGGTCTATATGCCTGCTAGTTG|GGTGATGCGTATTATGACATGGTTGGATAT
NC_045512.2_pilon	12797	12802	Deletion	1	+	2143	2167	CGTTAGCTTACTACAACACAACAAAGGGAG|GTAGGTTTGTACTTGCACTGTTATCCGATT	AGCTTACTACAACACAACAAAGGGAGGTAG|GTTTGTACTTGCACTGTTATCCGATTTACA
NC_045512.2_pilon	714	719	Deletion	1	+	2464	2602	AAAGTCATTTGACTTAGGCGACGAGCTTGG|CACTGATCCTTATGAAGATTTTCAAGAAAA	TCATTTGACTTAGGCGACGAGCTTGGCACT|GATCCTTATGAAGATTTTCAAGAAAACTGG
NC_045512.2_pilon	703	708	Deletion	1	+	2233	2383	GGCGCCGATCTAAAGTCATTTGACTTAGGC|GACGAGCTTGGCACTGATCCTTATGAAGAT	CCGATCTAAAGTCATTTGACTTAGGCGACG|AGCTTGGCACTGATCCTTATGAAGATTTTC
NC_045512.2_pilon	726	731	Deletion	1	+	2653	2698	CTTAGGCGACGAGCTTGGCACTGATCCTTA|TGAAGATTTTCAAGAAAACTGGAACACTAA	GGCGACGAGCTTGGCACTGATCCTTATGAA|GATTTTCAAGAAAACTGGAACACTAAACAT
NC_045512.2_pilon	717	722	Deletion	1	+	2478	2617	GTCATTTGACTTAGGCGACGAGCTTGGCAC|TGATCCTTATGAAGATTTTCAAGAAAACTG	TTTGACTTAGGCGACGAGCTTGGCACTGAT|CCTTATGAAGATTTTCAAGAAAACTGGAAC
NC_045512.2_pilon	20728	20733	Deletion	1	+	3909	3897	TTTACAAAATGCAAAGAATGCTATTAGAAA|AGTGTGACCTTCAAAATTATGGTGATAGTG	CAAAATGCAAAGAATGCTATTAGAAAAGTG|TGACCTTCAAAATTATGGTGATAGTGCAAC
NC_045512.2_pilon	20713	20718	Deletion	1	+	3883	3902	TTGCTATGCCTAATCTTTACAAAATGCAAA|GAATGCTATTAGAAAAGTGTGACCTTCAAA	TATGCCTAATCTTTACAAAATGCAAAGAAT|GCTATTAGAAAAGTGTGACCTTCAAAATTA
NC_045512.2_pilon	18772	18777	Deletion	1	+	792	822	ACGTCTATAATCCGTTTATGATTGATGTTC|AACAATGGGGTTTTACAGGTAACCTACAAA	CTATAATCCGTTTATGATTGATGTTCAACA|ATGGGGTTTTACAGGTAACCTACAAAGCAA
NC_045512.2_pilon	13224	13229	Deletion	1	+	1681	1766	TACACCGGAAGCCAATATGGATCAAGAATC|CTTTGGTGGTGCATCGTGTTGTCTGTACTG	CCGGAAGCCAATATGGATCAAGAATCCTTT|GGTGGTGCATCGTGTTGTCTGTACTGCCGT
NC_045512.2_pilon	15689	15694	Deletion	1	+	1101	1096	CTTTGTGAATGAGTTTTACGCATATTTGCG|TAAACATTTCTCAATGATGATACTCTCTGA	GTGAATGAGTTTTACGCATATTTGCGTAAA|CATTTCTCAATGATGATACTCTCTGACGAT
NC_045512.2_pilon	13145	13150	Deletion	1	+	1399	1557	TAGCTAGTGGGGGACAACCAATCACTAATT|GTGTTAAGATGTTGTGTACACACACTGGTA	TAGTGGGGGACAACCAATCACTAATTGTGT|TAAGATGTTGTGTACACACACTGGTACTGG
NC_045512.2_pilon	13170	13175	Deletion	1	+	2223	2329	TAATTGTGTTAAGATGTTGTGTACACACAC|TGGTACTGGTCAGGCAATAACAGTTACACC	TGTGTTAAGATGTTGTGTACACACACTGGT|ACTGGTCAGGCAATAACAGTTACACCGGAA
NC_045512.2_pilon	28557	28562	Deletion	1	+	1172	1277	CTATTACCGAAGAGCTACCAGACGAATTCG|TGGTGGTGACGGTAAAATGAAAGATCTCAG	TACCGAAGAGCTACCAGACGAATTCGTGGT|GGTGACGGTAAAATGAAAGATCTCAGTCCA
NC_045512.2_pilon	28560	28565	Deletion	1	+	1250	1393	TTACCGAAGAGCTACCAGACGAATTCGTGG|TGGTGACGGTAAAATGAAAGATCTCAGTCC	CGAAGAGCTACCAGACGAATTCGTGGTGGT|GACGGTAAAATGAAAGATCTCAGTCCAAGA
NC_045512.2_pilon	19148	19153	Deletion	1	+	2443	2469	TTATAAAATAGAAGAATTATTCTATTCTTA|TGCCACACATTCTGACAAATTCACAGATGG	AAAATAGAAGAATTATTCTATTCTTATGCC|ACACATTCTGACAAATTCACAGATGGTGTA
NC_045512.2_pilon	19164	19169	Deletion	1	+	2596	2612	TTATTCTATTCTTATGCCACACATTCTGAC|AAATTCACAGATGGTGTATGCCTATTTTGG	TCTATTCTTATGCCACACATTCTGACAAAT|TCACAGATGGTGTATGCCTATTTTGGAATT
NC_045512.2_pilon	12276	12281	Deletion	1	+	5315	5266	TGCAGCCATGCAACGTAAGTTGGAAAAGAT|GGCTGATCAAGCTATGACCCAAATGTATAA	GCCATGCAACGTAAGTTGGAAAAGATGGCT|GATCAAGCTATGACCCAAATGTATAAACAG
NC_045512.2_pilon	10290	10295	Deletion	1	+	3520	3952	GGCTGGTAATGTTCAACTCAGGGTTATTGG|ACATTCTATGCAAAATTGTGTACTTAAGTT	GGTAATGTTCAACTCAGGGTTATTGGACAT|TCTATGCAAAATTGTGTACTTAAGTTTAAG
NC_045512.2_pilon	12301	12306	Deletion	1	+	5074	4997	AAGATGGCTGATCAAGCTATGACCCAAATG|TATAAACAGGCTAGATCTGAGGACAAGAGG	TGGCTGATCAAGCTATGACCCAAATGTATA|AACAGGCTAGATCTGAGGACAAGAGGGCAA
NC_045512.2_pilon	24305	24310	Deletion	1	+	3321	3409	GGTTTAATGGTATTGGAGTTACACAGAATG|TTCTCTATGAGAACCAAAAATTGATTGCCA	TAATGGTATTGGAGTTACACAGAATGTTCT|CTATGAGAACCAAAAATTGATTGCCAACCA
NC_045512.2_pilon	12243	12248	Deletion	1	+	4910	4954	TTTGAATGTGGCTAAATCTGAATTTGACCG|TGATGCAGCCATGCAACGTAAGTTGGAAAA	AATGTGGCTAAATCTGAATTTGACCGTGAT|GCAGCCATGCAACGTAAGTTGGAAAAGATG
NC_045512.2_pilon	12202	12207	Deletion	1	+	3381	3499	AATGGTGATTCTGAAGTTGTTCTTAAAAAG|TTGAAGAAGTCTTTGAATGTGGCTAAATCT	GTGATTCTGAAGTTGTTCTTAAAAAGTTGA|AGAAGTCTTTGAATGTGGCTAAATCTGAAT
NC_045512.2_pilon	12199	12204	Deletion	1	+	3328	3397	GCTAATGGTGATTCTGAAGTTGTTCTTAAA|AAGTTGAAGAAGTCTTTGAATGTGGCTAAA	ATGGTGATTCTGAAGTTGTTCTTAAAAAGT|TGAAGAAGTCTTTGAATGTGGCTAAATCTG
NC_045512.2_pilon	12175	12180	Deletion	1	+	1862	2151	CAAGAAGCTTATGAGCAGGCTGTTGCTAAT|GGTGATTCTGAAGTTGTTCTTAAAAAGTTG	AAGCTTATGAGCAGGCTGTTGCTAATGGTG|ATTCTGAAGTTGTTCTTAAAAAGTTGAAGA
NC_045512.2_pilon	7778	7783	Deletion	1	+	1823	1962	CAGTGAAGAATGGTTCCATCCATCTTTACT|TTGATAAAGCTGGTCAAAAGACTTATGAAA	GAAGAATGGTTCCATCCATCTTTACTTTGA|TAAAGCTGGTCAAAAGACTTATGAAAGACA
NC_045512.2_pilon	10391	10396	Deletion	1	+	4463	4452	TTGTTCGCATTCAACCAGGACAGACTTTTT|CAGTGTTAGCTTGTTACAATGGTTCACCAT	TCGCATTCAACCAGGACAGACTTTTTCAGT|GTTAGCTTGTTACAATGGTTCACCATCTGG
NC_045512.2_pilon	23211	23216	Deletion	1	+	179	188	TTTCAACTTCAATGGTTTAACAGGCACAGG|TGTTCTTACTGAGTCTAACAAAAAGTTTCT	AACTTCAATGGTTTAACAGGCACAGGTGTT|CTTACTGAGTCTAACAAAAAGTTTCTGCCT
NC_045512.2_pilon	10599	10604	Deletion	1	+	2735	2794	TGCTGGCACAGACTTAGAAGGTAACTTTTA|TGGACCTTTTGTTGACAGGCAAACAGCACA	GGCACAGACTTAGAAGGTAACTTTTATGGA|CCTTTTGTTGACAGGCAAACAGCACAAGCA
NC_045512.2_pilon	10247	10252	Deletion	1	+	2097	2309	AAGATTTACTCATTCGTAAGTCTAATCATA|ATTTCTTGGTACAGGCTGGTAATGTTCAAC	TTTACTCATTCGTAAGTCTAATCATAATTT|CTTGGTACAGGCTGGTAATGTTCAACTCAG
NC_045512.2_pilon	4079	4084	Deletion	1	+	2369	2411	ATCTTCATCCAGATTCTGCCACTCTTGTTA|GTGACATTGACATCACTTTCTTAAAGAAAG	TCATCCAGATTCTGCCACTCTTGTTAGTGA|CATTGACATCACTTTCTTAAAGAAAGATGC
NC_045512.2_pilon	4059	4064	Deletion	1	+	1895	1950	TTATATTGACATTAATGGCAATCTTCATCC|AGATTCTGCCACTCTTGTTAGTGACATTGA	ATTGACATTAATGGCAATCTTCATCCAGAT|TCTGCCACTCTTGTTAGTGACATTGACATC
NC_045512.2_pilon	3972	3977	Deletion	1	+	4292	4300	ACAAGATGATAAGAAAATCAAAGCTTGTGT|TGAAGAAGTTACAACAACTCTGGAAGAAAC	GATGATAAGAAAATCAAAGCTTGTGTTGAA|GAAGTTACAACAACTCTGGAAGAAACTAAG
NC_045512.2_pilon	1001	1006	Deletion	1	+	726	747	ATGAAATTGCTTGGTACACGGAACGTTCTG|AAAAGAGCTATGAATTGCAGACACCTTTTG	AATTGCTTGGTACACGGAACGTTCTGAAAA|GAGCTATGAATTGCAGACACCTTTTGAAAT
NC_045512.2_pilon	25001	25006	Deletion	1	+	1689	1810	TTTATGATCCTTTGCAACCTGAATTAGACT|CATTCAAGGAGGAGTTAGATAAATATTTTA	TGATCCTTTGCAACCTGAATTAGACTCATT|CAAGGAGGAGTTAGATAAATATTTTAAGAA
NC_045512.2_pilon	374	379	Deletion	1	+	829	867	TCGTACGTGGCTTTGGAGACTCCGTGGAGG|AGGTCTTATCAGAGGCACGTCAACATCTTA	ACGTGGCTTTGGAGACTCCGTGGAGGAGGT|CTTATCAGAGGCACGTCAACATCTTAAAGA
NC_045512.2_pilon	13649	13654	Deletion	1	+	3168	3145	CGAAGATGACAATTTAATTGATTCTTACTT|TGTAGTTAAGAGACACACTTTCTCTAACTA	GATGACAATTTAATTGATTCTTACTTTGTA|GTTAAGAGACACACTTTCTCTAACTACCAA
NC_045512.2_pilon	13556	13561	Deletion	1	+	2222	2256	TGTCGTATACAGGGCTTTTGACATCTACAA|TGATAAAGTAGCTGGTTTTGCTAAATTCCT	GTATACAGGGCTTTTGACATCTACAATGAT|AAAGTAGCTGGTTTTGCTAAATTCCTAAAA
NC_045512.2_pilon	8868	8873	Deletion	1	+	6475	6609	AACAAGAGAAGTGGGTTTTGTCGTGCCTGG|TTTGCCTGGCACGATATTACGCACAACTAA	AGAGAAGTGGGTTTTGTCGTGCCTGGTTTG|CCTGGCACGATATTACGCACAACTAATGGT
NC_045512.2_pilon	8846	8851	Deletion	1	+	6975	7053	GCCCATTGATTGCTGCAGTCATAACAAGAG|AAGTGGGTTTTGTCGTGCCTGGTTTGCCTG	ATTGATTGCTGCAGTCATAACAAGAGAAGT|GGGTTTTGTCGTGCCTGGTTTGCCTGGCAC
NC_045512.2_pilon	28122	28127	Deletion	1	+	1157	1135	CTAAATCACCCATTCAGTACATCGATATCG|GTAATTATACAGTTTCCTGTTTACCTTTTA	ATCACCCATTCAGTACATCGATATCGGTAA|TTATACAGTTTCCTGTTTACCTTTTACAAT
NC_045512.2_pilon	7840	7845	Deletion	1	+	1563	1640	CATTCTCTCTCTCATTTTGTTAACTTAGAC|AACCTGAGAGCTAATAACACTAAAGGTTCA	CTCTCTCTCATTTTGTTAACTTAGACAACC|TGAGAGCTAATAACACTAAAGGTTCATTGC
NC_045512.2_pilon	18517	18522	Deletion	1	+	5172	5402	TACCACTTATGTACAAAGGACTTCCTTGGA|ATGTAGTGCGTATAAAGATTGTACAAATGT	ACTTATGTACAAAGGACTTCCTTGGAATGT|AGTGCGTATAAAGATTGTACAAATGTTAAG
NC_045512.2_pilon	7584	7589	Deletion	1	+	1847	1957	TAGAAGGTCCTTTTATGTCTATGCTAATGG|AGGTAAAGGCTTTTGCAAACTACACAATTG	AGGTCCTTTTATGTCTATGCTAATGGAGGT|AAAGGCTTTTGCAAACTACACAATTGGAAT
NC_045512.2_pilon	18520	18525	Deletion	1	+	5271	5477	CACTTATGTACAAAGGACTTCCTTGGAATG|TAGTGCGTATAAAGATTGTACAAATGTTAA	TATGTACAAAGGACTTCCTTGGAATGTAGT|GCGTATAAAGATTGTACAAATGTTAAGTGA
NC_045512.2_pilon	18424	18429	Deletion	1	+	1642	1683	CTGTACCTACAGGTTATGTTGATACACCTA|ATAATACAGATTTTTCCAGAGTTAGTGCTA	ACCTACAGGTTATGTTGATACACCTAATAA|TACAGATTTTTCCAGAGTTAGTGCTAAACC
NC_045512.2_pilon	5945	5950	Deletion	1	+	4347	4346	TGGATGGTGTTGTTTGTACAGAAATTGACC|CTAAGTTGGACAATTATTATAAGAAAGACA	TGGTGTTGTTTGTACAGAAATTGACCCTAA|GTTGGACAATTATTATAAGAAAGACAATTC
NC_045512.2_pilon	17800	17805	Deletion	1	+	2300	2252	TTTCACCTTATAATTCACAGAATGCTGTAG|CCTCAAAGATTTTGGGACTACCAACTCAAA	ACCTTATAATTCACAGAATGCTGTAGCCTC|AAAGATTTTGGGACTACCAACTCAAACTGT
NC_045512.2_pilon	28578	28583	Deletion	1	+	1695	1925	ACGAATTCGTGGTGGTGACGGTAAAATGAA|AGATCTCAGTCCAAGATGGTATTTCTACTA	ATTCGTGGTGGTGACGGTAAAATGAAAGAT|CTCAGTCCAAGATGGTATTTCTACTACCTA
NC_045512.2_pilon	17792	17797	Deletion	1	+	2326	2304	TGTCTTTATTTCACCTTATAATTCACAGAA|TGCTGTAGCCTCAAAGATTTTGGGACTACC	TTTATTTCACCTTATAATTCACAGAATGCT|GTAGCCTCAAAGATTTTGGGACTACCAACT
NC_045512.2_pilon	5847	5852	Deletion	1	+	1657	1679	TTTACTTACAAAGTCCTCAGAATACAAAGG|TCCTATTACGGATGTTTTCTACAAAGAAAA	CTTACAAAGTCCTCAGAATACAAAGGTCCT|ATTACGGATGTTTTCTACAAAGAAAACAGT
NC_045512.2_pilon	17741	17746	Deletion	1	+	1853	1897	AATAGGCGTGGTAAGAGAATTCCTTACACG|TAACCCTGCTTGGAGAAAAGCTGTCTTTAT	GGCGTGGTAAGAGAATTCCTTACACGTAAC|CCTGCTTGGAGAAAAGCTGTCTTTATTTCA
NC_045512.2_pilon	17561	17566	Deletion	1	+	2110	2305	AGGTCCAGACATGTTCCTCGGAACTTGTCG|GCGTTGTCCTGCTGAAATTGTTGACACTGT	CCAGACATGTTCCTCGGAACTTGTCGGCGT|TGTCCTGCTGAAATTGTTGACACTGTGAGT
NC_045512.2_pilon	14140	14145	Deletion	1	+	2262	2521	AAACCACGCCAGGTAGTGGAGTTCCTGTTG|TAGATTCTTATTATTCATTGTTAATGCCTA	CACGCCAGGTAGTGGAGTTCCTGTTGTAGA|TTCTTATTATTCATTGTTAATGCCTATATT
NC_045512.2_pilon	6354	6359	Deletion	1	+	920	951	AACATCAAATTCGTTTGATGTACTGAAGTC|AGAGGACGCGCAGGGAATGGATAATCTTGC	TCAAATTCGTTTGATGTACTGAAGTCAGAG|GACGCGCAGGGAATGGATAATCTTGCCTGC
NC_045512.2_pilon	24410	24415	Deletion	1	+	3255	2343	CCACAGCAAGTGCACTTGGAAAACTTCAAG|ATGTGGTCAACCAAAATGCACAAGCTTTAA	AGCAAGTGCACTTGGAAAACTTCAAGATGT|GGTCAACCAAAATGCACAAGCTTTAAACAC
NC_045512.2_pilon	24400	24405	Deletion	1	+	3246	3338	TCACTTTCTTCCACAGCAAGTGCACTTGGA|AAACTTCAAGATGTGGTCAACCAAAATGCA	TTTCTTCCACAGCAAGTGCACTTGGAAAAC|TTCAAGATGTGGTCAACCAAAATGCACAAG
NC_045512.2_pilon	29598	29603	Deletion	1	+	3001	3079	AAACGTTTTCGCTTTTCCGTTTACGATATA|TAGTCTACTCTTGTGCAGAATGAATTCTCG	GTTTTCGCTTTTCCGTTTACGATATATAGT|CTACTCTTGTGCAGAATGAATTCTCGTAAC
NC_045512.2_pilon	26701	26706	Deletion	1	+	866	890	GTTAATTTTCCTCTGGCTGTTATGGCCAGT|AACTTTAGCTTGTTTTGTGCTTGCTGCTGT	ATTTTCCTCTGGCTGTTATGGCCAGTAACT|TTAGCTTGTTTTGTGCTTGCTGCTGTTTAC
NC_045512.2_pilon	25081	25086	Deletion	1	+	1000	1005	GTTGATTTAGGTGACATCTCTGGCATTAAT|GCTTCAGTTGTAAACATTCAAAAAGAAATT	ATTTAGGTGACATCTCTGGCATTAATGCTT|CAGTTGTAAACATTCAAAAAGAAATTGACC
NC_045512.2_pilon	10325	10330	Deletion	1	+	5343	5376	CTATGCAAAATTGTGTACTTAAGTTTAAGG|TTGATACAGCCAATCCTAAGACACCTAAGT	GCAAAATTGTGTACTTAAGTTTAAGGTTGA|TACAGCCAATCCTAAGACACCTAAGTATAA
NC_045512.2_pilon	6822	6827	Deletion	1	+	1594	1629	GCTACAATTGTGTACTTTTACTAGAAGTAC|AAATTCTAGAATTAAAGCATCTATGCCGAC	CAATTGTGTACTTTTACTAGAAGTACAAAT|TCTAGAATTAAAGCATCTATGCCGACTACT
NC_045512.2_pilon	10276	10281	Deletion	1	+	3052	3156	AATTTCTTGGTACAGGCTGGTAATGTTCAA|CTCAGGGTTATTGGACATTCTATGCAAAAT	TCTTGGTACAGGCTGGTAATGTTCAACTCA|GGGTTATTGGACATTCTATGCAAAATTGTG
NC_045512.2_pilon	27112	27117	Deletion	1	+	1195	1387	AGCAGGTGACTCAGGTTTTGCTGCATACAG|TCGCTACAGGATTGGCAACTATAAATTAAA	GGTGACTCAGGTTTTGCTGCATACAGTCGC|TACAGGATTGGCAACTATAAATTAAACACA
NC_045512.2_pilon	1773	1778	Deletion	1	+	2425	2516	TTTGGATTATAAAGCATTCAAACAAATTGT|TGAATCCTGTGGTAATTTTAAAGTTACAAA	GATTATAAAGCATTCAAACAAATTGTTGAA|TCCTGTGGTAATTTTAAAGTTACAAAAGGA
NC_045512.2_pilon	27117	27122	Deletion	1	+	1387	1642	GTGACTCAGGTTTTGCTGCATACAGTCGCT|ACAGGATTGGCAACTATAAATTAAACACAG	CTCAGGTTTTGCTGCATACAGTCGCTACAG|GATTGGCAACTATAAATTAAACACAGACCA
NC_045512.2_pilon	27177	27182	Deletion	1	+	3925	3367	ACCATTCCAGTAGCAGTGACAATATTGCTT|TGCTTGTACAGTAAGTGACAACAGATGTTT	TTCCAGTAGCAGTGACAATATTGCTTTGCT|TGTACAGTAAGTGACAACAGATGTTTCATC
NC_045512.2_pilon	26883	26888	Deletion	1	+	2204	2278	CATTCAATCCAGAAACTAACATTCTTCTCA|ACGTGCCACTCCATGGCACTATTCTGACCA	CAATCCAGAAACTAACATTCTTCTCAACGT|GCCACTCCATGGCACTATTCTGACCAGACC
NC_045512.2_pilon	27081	27086	Deletion	1	+	690	689	CTTATTACAAATTGGGAGCTTCGCAGCGTG|TAGCAGGTGACTCAGGTTTTGCTGCATACA	TTACAAATTGGGAGCTTCGCAGCGTGTAGC|AGGTGACTCAGGTTTTGCTGCATACAGTCG
NC_045512.2_pilon	7273	7278	Deletion	1	+	4497	5276	TGGTTTTTGGCATATATTCTTTTCACTAGG|TTTTTCTATGTACTTGGATTGGCTGCAATC	TTTTGGCATATATTCTTTTCACTAGGTTTT|TCTATGTACTTGGATTGGCTGCAATCATGC
NC_045512.2_pilon	7280	7285	Deletion	1	+	5283	5743	TGGCATATATTCTTTTCACTAGGTTTTTCT|ATGTACTTGGATTGGCTGCAATCATGCAAT	ATATATTCTTTTCACTAGGTTTTTCTATGT|ACTTGGATTGGCTGCAATCATGCAATTGTT
NC_045512.2_pilon	7287	7292	Deletion	1	+	5897	5999	TATTCTTTTCACTAGGTTTTTCTATGTACT|TGGATTGGCTGCAATCATGCAATTGTTTTT	CTTTTCACTAGGTTTTTCTATGTACTTGGA|TTGGCTGCAATCATGCAATTGTTTTTCAGC
NC_045512.2_pilon	7243	7248	Deletion	1	+	2638	3088	GATTTAACTGCTTTTGGCTTAGTTGCAGAG|TGGTTTTTGGCATATATTCTTTTCACTAGG	TAACTGCTTTTGGCTTAGTTGCAGAGTGGT|TTTTGGCATATATTCTTTTCACTAGGTTTT
NC_045512.2_pilon	25029	25035	Deletion	1	+	2011	2053	CTCATTCAAGGAGGAGTTAGATAAATATTT|TAAGAATCATACATCACCAGATGTTGATTT	TCAAGGAGGAGTTAGATAAATATTTTAAGA|ATCATACATCACCAGATGTTGATTTAGGTG
NC_045512.2_pilon	25010	25015	Deletion	1	+	1848	1863	CTTTGCAACCTGAATTAGACTCATTCAAGG|AGGAGTTAGATAAATATTTTAAGAATCATA	GCAACCTGAATTAGACTCATTCAAGGAGGA|GTTAGATAAATATTTTAAGAATCATACATC
NC_045512.2_pilon	20920	20925	Deletion	1	+	2769	2777	TTGCACCAGGTACAGCTGTTTTAAGACAGT|GGTTGCCTACGGGTACGCTGCTTGTCGATT	ACCAGGTACAGCTGTTTTAAGACAGTGGTT|GCCTACGGGTACGCTGCTTGTCGATTCAGA
NC_045512.2_pilon	18580	18585	Deletion	1	+	3505	3592	GTGACACACTTAAAAATCTCTCTGACAGAG|TCGTATTTGTCTTATGGGCACATGGCTTTG	CACACTTAAAAATCTCTCTGACAGAGTCGT|ATTTGTCTTATGGGCACATGGCTTTGAGTT
NC_045512.2_pilon	18612	18617	Deletion	1	+	4074	4025	GTATTTGTCTTATGGGCACATGGCTTTGAG|TTGACATCTATGAAGTATTTTGTGAAAATA	TTGTCTTATGGGCACATGGCTTTGAGTTGA|CATCTATGAAGTATTTTGTGAAAATAGGAC
NC_045512.2_pilon	20939	20944	Deletion	1	+	2999	2968	TTTAAGACAGTGGTTGCCTACGGGTACGCT|GCTTGTCGATTCAGATCTTAATGACTTTGT	AGACAGTGGTTGCCTACGGGTACGCTGCTT|GTCGATTCAGATCTTAATGACTTTGTCTCT
NC_045512.2_pilon	20942	20947	Deletion	1	+	2993	3024	AAGACAGTGGTTGCCTACGGGTACGCTGCT|TGTCGATTCAGATCTTAATGACTTTGTCTC	CAGTGGTTGCCTACGGGTACGCTGCTTGTC|GATTCAGATCTTAATGACTTTGTCTCTGAT
NC_045512.2_pilon	18417	18422	Deletion	1	+	1878	1628	CTAGTTGCTGTACCTACAGGTTATGTTGAT|ACACCTAATAATACAGATTTTTCCAGAGTT	TTGCTGTACCTACAGGTTATGTTGATACAC|CTAATAATACAGATTTTTCCAGAGTTAGTG
NC_045512.2_pilon	13211	13216	Deletion	1	+	2717	2871	AGGCAATAACAGTTACACCGGAAGCCAATA|TGGATCAAGAATCCTTTGGTGGTGCATCGT	AATAACAGTTACACCGGAAGCCAATATGGA|TCAAGAATCCTTTGGTGGTGCATCGTGTTG
NC_045512.2_pilon	25638	25643	Deletion	1	+	2867	2915	CTCTCCAAGGGTGTTCACTTTGTTTGCAAC|TTGCTGTTGTTGTTTGTAACAGTTTACTCA	CCAAGGGTGTTCACTTTGTTTGCAACTTGC|TGTTGTTGTTTGTAACAGTTTACTCACACC
NC_045512.2_pilon	10759	10764	Deletion	1	+	7072	7096	ACTCTTAATGACTTTAACCTTGTGGCTATG|AAGTACAATTATGAACCTCTAACACAAGAC	TTAATGACTTTAACCTTGTGGCTATGAAGT|ACAATTATGAACCTCTAACACAAGACCATG
NC_045512.2_pilon	10708	10713	Deletion	1	+	5173	5395	TACGCTGCTGTTATAAATGGAGACAGGTGG|TTTCTCAATCGATTTACCACAACTCTTAAT	CTGCTGTTATAAATGGAGACAGGTGGTTTC|TCAATCGATTTACCACAACTCTTAATGACT
NC_045512.2_pilon	10633	10638	Deletion	1	+	2397	2466	CCTTTTGTTGACAGGCAAACAGCACAAGCA|GCTGGTACGGACACAACTATTACAGTTAAT	TTGTTGACAGGCAAACAGCACAAGCAGCTG|GTACGGACACAACTATTACAGTTAATGTTT
NC_045512.2_pilon	10736	10741	Deletion	1	+	6769	6938	GGTTTCTCAATCGATTTACCACAACTCTTA|ATGACTTTAACCTTGTGGCTATGAAGTACA	TCTCAATCGATTTACCACAACTCTTAATGA|CTTTAACCTTGTGGCTATGAAGTACAATTA
NC_045512.2_pilon	20360	20365	Deletion	1	+	1007	1120	TGGAGATTTTAGTCATAGTCAGTTAGGTGG|TTTACATCTACTGATTGGACTAGCTAAACG	GATTTTAGTCATAGTCAGTTAGGTGGTTTA|CATCTACTGATTGGACTAGCTAAACGTTTT
NC_045512.2_pilon	20397	20402	Deletion	1	+	1840	1925	CTACTGATTGGACTAGCTAAACGTTTTAAG|GAATCACCTTTTGAATTAGAAGATTTTATT	TGATTGGACTAGCTAAACGTTTTAAGGAAT|CACCTTTTGAATTAGAAGATTTTATTCCTA
NC_045512.2_pilon	8216	8221	Deletion	1	+	6654	2837	TTGTTGATTCAGATGTAGAAACTAAAGATG|TTGTTGAATGTCTTAAATTGTCACATCAAT	TGATTCAGATGTAGAAACTAAAGATGTTGT|TGAATGTCTTAAATTGTCACATCAATCTGA
NC_045512.2_pilon	23520	23525	Deletion	1	+	4264	4255	TCAAACACGTGCAGGCTGTTTAATAGGGGC|TGAACATGTCAACAACTCATATGAGTGTGA	ACACGTGCAGGCTGTTTAATAGGGGCTGAA|CATGTCAACAACTCATATGAGTGTGACATA
NC_045512.2_pilon	23475	23480	Deletion	1	+	4058	4217	ACTTACTCCTACTTGGCGTGTTTATTCTAC|AGGTTCTAATGTTTTTCAAACACGTGCAGG	ACTCCTACTTGGCGTGTTTATTCTACAGGT|TCTAATGTTTTTCAAACACGTGCAGGCTGT
NC_045512.2_pilon	27634	27639	Deletion	1	+	1491	1554	TAAAACACGTCTATCAGTTACGTGCCAGAT|CAGTTTCACCTAAACTGTTCATCAGACAAG	ACACGTCTATCAGTTACGTGCCAGATCAGT|TTCACCTAAACTGTTCATCAGACAAGAGGA
NC_045512.2_pilon	18250	18255	Deletion	1	+	995	1000	AAATGAATTATCAAGTTAATGGTTACCCTA|ACATGTTTATCACCCGCGAAGAAGCTATAA	GAATTATCAAGTTAATGGTTACCCTAACAT|GTTTATCACCCGCGAAGAAGCTATAAGACA
NC_045512.2_pilon	27758	27763	Deletion	1	+	4022	3307	TTGCTTCACACTCAAAAGAAAGACAGAATG|ATTGAACTTTCATTAATTGACTTCTATTTG	TTCACACTCAAAAGAAAGACAGAATGATTG|AACTTTCATTAATTGACTTCTATTTGTGCT
NC_045512.2_pilon	27712	27717	Deletion	1	+	3344	3407	ACTCTCCAATTTTTCTTATTGTTGCGGCAA|TAGTGTTTATAACACTTTGCTTCACACTCA	TCCAATTTTTCTTATTGTTGCGGCAATAGT|GTTTATAACACTTTGCTTCACACTCAAAAG
NC_045512.2_pilon	4359	4364	Deletion	1	+	3280	3278	TCTACCATCTATTATCTCTAATGAGAAGCA|AGAAATTCTTGGAACTGTTTCTTGGAATTT	CCATCTATTATCTCTAATGAGAAGCAAGAA|ATTCTTGGAACTGTTTCTTGGAATTTGCGA
NC_045512.2_pilon	11897	11902	Deletion	1	+	1231	1294	CATCAGTAGTCTTACTCTCAGTTTTGCAAC|AACTCAGAGTAGAATCATCATCTAAATTGT	AGTAGTCTTACTCTCAGTTTTGCAACAACT|CAGAGTAGAATCATCATCTAAATTGTGGGC
NC_045512.2_pilon	11855	11860	Deletion	1	+	890	954	AAGTAGCCACTGTACAGTCTAAAATGTCAG|ATGTAAAGTGCACATCAGTAGTCTTACTCT	AGCCACTGTACAGTCTAAAATGTCAGATGT|AAAGTGCACATCAGTAGTCTTACTCTCAGT
NC_045512.2_pilon	11853	11858	Deletion	1	+	866	912	CAAAGTAGCCACTGTACAGTCTAAAATGTC|AGATGTAAAGTGCACATCAGTAGTCTTACT	GTAGCCACTGTACAGTCTAAAATGTCAGAT|GTAAAGTGCACATCAGTAGTCTTACTCTCA
NC_045512.2_pilon	29378	29383	Deletion	1	+	1716	1743	CATACAAAACATTCCCACCAACAGAGCCTA|AAAAGGACAAAAAGAAGAAGGCTGATGAAA	CAAAACATTCCCACCAACAGAGCCTAAAAA|GGACAAAAAGAAGAAGGCTGATGAAACTCA
NC_045512.2_pilon	29646	29651	Deletion	1	+	3136	3193	AATGAATTCTCGTAACTACATAGCACAAGT|AGATGTAGTTAACTTTAATCTCACATAGCA	AATTCTCGTAACTACATAGCACAAGTAGAT|GTAGTTAACTTTAATCTCACATAGCAATCT
NC_045512.2_pilon	21491	21496	Deletion	1	+	4915	5290	TGATATGATTTTATCTCTTCTTAGTAAAGG|TAGACTTATAATTAGAGAAAACAACAGAGT	ATGATTTTATCTCTTCTTAGTAAAGGTAGA|CTTATAATTAGAGAAAACAACAGAGTTGTT
NC_045512.2_pilon	21485	21490	Deletion	1	+	4645	4915	AATCAATGATATGATTTTATCTCTTCTTAG|TAAAGGTAGACTTATAATTAGAGAAAACAA	AATGATATGATTTTATCTCTTCTTAGTAAA|GGTAGACTTATAATTAGAGAAAACAACAGA
NC_045512.2_pilon	29244	29249	Deletion	1	+	5209	5225	CTTCGGAATGTCGCGCATTGGCATGGAAGT|CACACCTTCGGGAACGTGGTTGACCTACAC	GGAATGTCGCGCATTGGCATGGAAGTCACA|CCTTCGGGAACGTGGTTGACCTACACAGGT
NC_045512.2_pilon	26392	26397	Deletion	1	+	910	910	GTGCGTACTGCTGCAATATTGTTAACGTGA|GTCTTGTAAAACCTTCTTTTTACGTTTACT	GTACTGCTGCAATATTGTTAACGTGAGTCT|TGTAAAACCTTCTTTTTACGTTTACTCTCG
NC_045512.2_pilon	21508	21513	Deletion	1	+	5467	5415	TTCTTAGTAAAGGTAGACTTATAATTAGAG|AAAACAACAGAGTTGTTATTTCTAGTGATG	TAGTAAAGGTAGACTTATAATTAGAGAAAA|CAACAGAGTTGTTATTTCTAGTGATGTTCT
NC_045512.2_pilon	21507	21512	Deletion	1	+	5469	5410	CTTCTTAGTAAAGGTAGACTTATAATTAGA|GAAAACAACAGAGTTGTTATTTCTAGTGAT	TTAGTAAAGGTAGACTTATAATTAGAGAAA|ACAACAGAGTTGTTATTTCTAGTGATGTTC
NC_045512.2_pilon	2032	2037	Deletion	1	+	408	407	CTCATTGATGCTATGATGTTCACATCTGAT|TTGGCTACTAACAATCTAGTTGTAATGGCC	TTGATGCTATGATGTTCACATCTGATTTGG|CTACTAACAATCTAGTTGTAATGGCCTACA
NC_045512.2_pilon	22145	22150	Deletion	1	+	4299	4318	ATTTCAAAAATCTTAGGGAATTTGTGTTTA|AGAATATTGATGGTTATTTTAAAATATATT	CAAAAATCTTAGGGAATTTGTGTTTAAGAA|TATTGATGGTTATTTTAAAATATATTCTAA
NC_045512.2_pilon	21384	21389	Deletion	1	+	1828	1955	AATACAAATCCAATTCAGTTGTCTTCCTAT|TCTTTATTTGACATGAGTAAATTTCCCCTT	CAAATCCAATTCAGTTGTCTTCCTATTCTT|TATTTGACATGAGTAAATTTCCCCTTAAAT
NC_045512.2_pilon	22154	22159	Deletion	1	+	4334	4274	ATCTTAGGGAATTTGTGTTTAAGAATATTG|ATGGTTATTTTAAAATATATTCTAAGCACA	TAGGGAATTTGTGTTTAAGAATATTGATGG|TTATTTTAAAATATATTCTAAGCACACGCC
NC_045512.2_pilon	15369	15374	Deletion	1	+	4282	4350	GCCTCACTTGTTCTTGCTCGCAAACATACA|ACGTGTTGTAGCTTGTCACACCGTTTCTAT	CACTTGTTCTTGCTCGCAAACATACAACGT|GTTGTAGCTTGTCACACCGTTTCTATAGAT
NC_045512.2_pilon	15339	15344	Deletion	1	+	3475	3906	AGAGCCATGCCTAACATGCTTAGAATTATG|GCCTCACTTGTTCTTGCTCGCAAACATACA	CCATGCCTAACATGCTTAGAATTATGGCCT|CACTTGTTCTTGCTCGCAAACATACAACGT
NC_045512.2_pilon	15375	15380	Deletion	1	+	4350	4396	CTTGTTCTTGCTCGCAAACATACAACGTGT|TGTAGCTTGTCACACCGTTTCTATAGATTA	TTCTTGCTCGCAAACATACAACGTGTTGTA|GCTTGTCACACCGTTTCTATAGATTAGCTA
NC_045512.2_pilon	1307	1312	Deletion	1	+	2442	2580	AAGCCACTTGCGAATTTTGTGGCACTGAGA|ATTTGACTAAAGAAGGTGCCACTACTTGTG	CACTTGCGAATTTTGTGGCACTGAGAATTT|GACTAAAGAAGGTGCCACTACTTGTGGTTA
NC_045512.2_pilon	15505	15510	Deletion	1	+	3652	3418	GAACCTCATCAGGAGATGCCACAACTGCTT|ATGCTAATAGTGTTTTTAACATTTGTCAAG	CTCATCAGGAGATGCCACAACTGCTTATGC|TAATAGTGTTTTTAACATTTGTCAAGCTGT
NC_045512.2_pilon	15521	15526	Deletion	1	+	3757	3835	TGCCACAACTGCTTATGCTAATAGTGTTTT|TAACATTTGTCAAGCTGTCACGGCCAATGT	ACAACTGCTTATGCTAATAGTGTTTTTAAC|ATTTGTCAAGCTGTCACGGCCAATGTTAAT
NC_045512.2_pilon	15478	15483	Deletion	1	+	2921	3010	GCGGTTCACTATATGTTAAACCAGGTGGAA|CCTCATCAGGAGATGCCACAACTGCTTATG	TTCACTATATGTTAAACCAGGTGGAACCTC|ATCAGGAGATGCCACAACTGCTTATGCTAA
NC_045512.2_pilon	15539	15544	Deletion	1	+	3945	3952	TAATAGTGTTTTTAACATTTGTCAAGCTGT|CACGGCCAATGTTAATGCACTTTTATCTAC	AGTGTTTTTAACATTTGTCAAGCTGTCACG|GCCAATGTTAATGCACTTTTATCTACTGAT
NC_045512.2_pilon	15476	15481	Deletion	1	+	2910	2944	TGGCGGTTCACTATATGTTAAACCAGGTGG|AACCTCATCAGGAGATGCCACAACTGCTTA	GGTTCACTATATGTTAAACCAGGTGGAACC|TCATCAGGAGATGCCACAACTGCTTATGCT
NC_045512.2_pilon	15507	15512	Deletion	1	+	3730	3426	ACCTCATCAGGAGATGCCACAACTGCTTAT|GCTAATAGTGTTTTTAACATTTGTCAAGCT	CATCAGGAGATGCCACAACTGCTTATGCTA|ATAGTGTTTTTAACATTTGTCAAGCTGTCA
NC_045512.2_pilon	7626	7631	Deletion	1	+	2658	2689	TTGCAAACTACACAATTGGAATTGTGTTAA|TTGTGATACATTCTGTGCTGGTAGTACATT	AAACTACACAATTGGAATTGTGTTAATTGT|GATACATTCTGTGCTGGTAGTACATTTATT
NC_045512.2_pilon	7590	7595	Deletion	1	+	1968	2111	GTCCTTTTATGTCTATGCTAATGGAGGTAA|AGGCTTTTGCAAACTACACAATTGGAATTG	TTTTATGTCTATGCTAATGGAGGTAAAGGC|TTTTGCAAACTACACAATTGGAATTGTGTT
NC_045512.2_pilon	4227	4232	Deletion	1	+	3191	3230	AATGCTAGCGAAAGCTTTGAGAAAAGTGCC|AACAGACAATTATATAACCACTTACCCGGG	CTAGCGAAAGCTTTGAGAAAAGTGCCAACA|GACAATTATATAACCACTTACCCGGGTCAG
NC_045512.2_pilon	3530	3535	Deletion	1	+	6929	7093	CTAACAATGCCATGCAAGTTGAATCTGATG|ATTACATAGCTACTAATGGACCACTTAAAG	CAATGCCATGCAAGTTGAATCTGATGATTA|CATAGCTACTAATGGACCACTTAAAGTGGG
NC_045512.2_pilon	3544	3549	Deletion	1	+	7082	7063	CAAGTTGAATCTGATGATTACATAGCTACT|AATGGACCACTTAAAGTGGGTGGTAGTTGT	TTGAATCTGATGATTACATAGCTACTAATG|GACCACTTAAAGTGGGTGGTAGTTGTGTTT
NC_045512.2_pilon	21187	21192	Deletion	1	+	1968	841	TGGCTATAAAGATAACAGAACATTCTTGGA|ATGCTGATCTTTATAAGCTCATGGGACACT	TATAAAGATAACAGAACATTCTTGGAATGC|TGATCTTTATAAGCTCATGGGACACTTCGC
NC_045512.2_pilon	3554	3559	Deletion	1	+	6963	6828	CTGATGATTACATAGCTACTAATGGACCAC|TTAAAGTGGGTGGTAGTTGTGTTTTAAGCG	TGATTACATAGCTACTAATGGACCACTTAA|AGTGGGTGGTAGTTGTGTTTTAAGCGGACA
NC_045512.2_pilon	21051	21056	Deletion	1	+	1859	1896	AATAAATGGGATCTCATTATTAGTGATATG|TACGACCCTAAGACTAAAAATGTTACAAAA	AATGGGATCTCATTATTAGTGATATGTACG|ACCCTAAGACTAAAAATGTTACAAAAGAAA
NC_045512.2_pilon	3570	3575	Deletion	1	+	6863	6755	TACTAATGGACCACTTAAAGTGGGTGGTAG|TTGTGTTTTAAGCGGACACAATCTTGCTAA	AATGGACCACTTAAAGTGGGTGGTAGTTGT|GTTTTAAGCGGACACAATCTTGCTAAACAC
NC_045512.2_pilon	3401	3406	Deletion	1	+	1060	1175	ACAATGTATACATTAAAAATGCAGACATTG|TGGAAGAAGCTAAAAAGGTAAAACCAACAG	TGTATACATTAAAAATGCAGACATTGTGGA|AGAAGCTAAAAAGGTAAAACCAACAGTGGT
NC_045512.2_pilon	3438	3443	Deletion	1	+	2665	3001	AGCTAAAAAGGTAAAACCAACAGTGGTTGT|TAATGCAGCCAATGTTTACCTTAAACATGG	AAAAAGGTAAAACCAACAGTGGTTGTTAAT|GCAGCCAATGTTTACCTTAAACATGGAGGA
NC_045512.2_pilon	19969	19974	Deletion	1	+	2066	2348	TAGCCAAGAAACCAACTGAAACGATTTGTG|CACCACTCACTGTCTTTTTTGATGGTAGAG	CAAGAAACCAACTGAAACGATTTGTGCACC|ACTCACTGTCTTTTTTGATGGTAGAGTTGA
NC_045512.2_pilon	18721	18726	Deletion	1	+	2952	2920	CCACTGCTTCAGACACTTATGCCTGTTGGC|ATCATTCTATTGGATTTGATTACGTCTATA	TGCTTCAGACACTTATGCCTGTTGGCATCA|TTCTATTGGATTTGATTACGTCTATAATCC
NC_045512.2_pilon	19834	19839	Deletion	1	+	2194	2508	ACATTAAACCAGTACCAGAGGTGAAAATAC|TCAATAATTTGGGTGTGGACATTGCTGCTA	TAAACCAGTACCAGAGGTGAAAATACTCAA|TAATTTGGGTGTGGACATTGCTGCTAATAC
NC_045512.2_pilon	20510	20515	Deletion	1	+	5160	5326	ATCTAAGTGTGTGTGTTCTGTTATTGATTT|ATTACTTGATGATTTTGTTGAAATAATAAA	AAGTGTGTGTGTTCTGTTATTGATTTATTA|CTTGATGATTTTGTTGAAATAATAAAATCC
NC_045512.2_pilon	20515	20520	Deletion	1	+	5326	5654	AGTGTGTGTGTTCTGTTATTGATTTATTAC|TTGATGATTTTGTTGAAATAATAAAATCCC	TGTGTGTTCTGTTATTGATTTATTACTTGA|TGATTTTGTTGAAATAATAAAATCCCAAGA
NC_045512.2_pilon	20521	20526	Deletion	1	+	5677	5731	TGTGTTCTGTTATTGATTTATTACTTGATG|ATTTTGTTGAAATAATAAAATCCCAAGATT	TTCTGTTATTGATTTATTACTTGATGATTT|TGTTGAAATAATAAAATCCCAAGATTTATC
NC_045512.2_pilon	20564	20569	Deletion	1	+	5312	5258	AATAAAATCCCAAGATTTATCTGTAGTTTC|TAAGGTTGTCAAAGTGACTATTGACTATAC	AAATCCCAAGATTTATCTGTAGTTTCTAAG|GTTGTCAAAGTGACTATTGACTATACAGAA
NC_045512.2_pilon	20477	20482	Deletion	1	+	3138	3340	AAACTATTTCATAACAGATGCGCAAACAGG|TTCATCTAAGTGTGTGTGTTCTGTTATTGA	TATTTCATAACAGATGCGCAAACAGGTTCA|TCTAAGTGTGTGTGTTCTGTTATTGATTTA
NC_045512.2_pilon	20528	20533	Deletion	1	+	5707	5684	TGTTATTGATTTATTACTTGATGATTTTGT|TGAAATAATAAAATCCCAAGATTTATCTGT	ATTGATTTATTACTTGATGATTTTGTTGAA|ATAATAAAATCCCAAGATTTATCTGTAGTT
NC_045512.2_pilon	24663	24668	Deletion	1	+	670	672	TGCTGCTACTAAAATGTCAGAGTGTGTACT|TGGACAATCAAAAAGAGTTGATTTTTGTGG	GCTACTAAAATGTCAGAGTGTGTACTTGGA|CAATCAAAAAGAGTTGATTTTTGTGGAAAG
NC_045512.2_pilon	25559	25564	Deletion	1	+	1880	1901	TATTGTTGGCGTTGCACTTCTTGCTGTTTT|TCATAGCGCTTCCAAAATCATAACCCTCAA	GTTGGCGTTGCACTTCTTGCTGTTTTTCAT|AGCGCTTCCAAAATCATAACCCTCAAAAAG
NC_045512.2_pilon	24690	24695	Deletion	1	+	756	778	ACTTGGACAATCAAAAAGAGTTGATTTTTG|TGGAAAGGGCTATCATCTTATGTCCTTCCC	GGACAATCAAAAAGAGTTGATTTTTGTGGA|AAGGGCTATCATCTTATGTCCTTCCCTCAG
NC_045512.2_pilon	7128	7133	Deletion	1	+	2217	2331	TGCAACCTACTGTACTGGTTCTATACCTTG|TAGTGTTTGTCTTAGTGGTTTAGATTCTTT	ACCTACTGTACTGGTTCTATACCTTGTAGT|GTTTGTCTTAGTGGTTTAGATTCTTTAGAC
NC_045512.2_pilon	14736	14741	Deletion	1	+	1394	1438	GCTGTGTCTAAGGGTTTCTTTAAGGAAGGA|AGTTCTGTTGAATTAAAACACTTCTTCTTT	TGTCTAAGGGTTTCTTTAAGGAAGGAAGTT|CTGTTGAATTAAAACACTTCTTCTTTGCTC
NC_045512.2_pilon	4160	4165	Deletion	1	+	2548	2586	ATGTTGTTCAAGAGGGTGTTTTAACTGCTG|TGGTTATACCTACTAAAAAGGCTGGTGGCA	TGTTCAAGAGGGTGTTTTAACTGCTGTGGT|TATACCTACTAAAAAGGCTGGTGGCACTAC
NC_045512.2_pilon	17665	17670	Deletion	1	+	3174	3190	AATCAGCTCAATGCTTTAAAATGTTTTATA|AGGGTGTTATCACGCATGATGTTTCATCTG	AGCTCAATGCTTTAAAATGTTTTATAAGGG|TGTTATCACGCATGATGTTTCATCTGCAAT
NC_045512.2_pilon	12156	12160	Deletion	1	+	1363	1471	TGCAGCTTTTGCTACTGCTCAAGAAGCTTA|TGAGCAGGCTGTTGCTAATGGTGATTCTGA	AGCTTTTGCTACTGCTCAAGAAGCTTATGA|GCAGGCTGTTGCTAATGGTGATTCTGAAGT
NC_045512.2_pilon	19478	19482	Deletion	1	+	1006	1034	TGCTACGTGTATAACACGTTGCAATTTAGG|TGGTGCTGTCTGTAGACATCATGCTAATGA	TACGTGTATAACACGTTGCAATTTAGGTGG|TGCTGTCTGTAGACATCATGCTAATGAGTA
NC_045512.2_pilon	14128	14132	Deletion	1	+	1990	2110	GTGATTTCATACAAACCACGCCAGGTAGTG|GAGTTCCTGTTGTAGATTCTTATTATTCAT	ATTTCATACAAACCACGCCAGGTAGTGGAG|TTCCTGTTGTAGATTCTTATTATTCATTGT
NC_045512.2_pilon	19675	19679	Deletion	1	+	2682	2729	TTGTAAATAAGGGACACTTTGATGGACAAC|AGGGTGAAGTACCAGTTTCTATCATTAATA	TAAATAAGGGACACTTTGATGGACAACAGG|GTGAAGTACCAGTTTCTATCATTAATAACA
NC_045512.2_pilon	2264	2268	Deletion	1	+	4158	4197	GTGAAATTGTCGGTGGACAAATTGTCACCT|GTGCAAAGGAAATTAAGGAGAGTGTTCAGA	AAATTGTCGGTGGACAAATTGTCACCTGTG|CAAAGGAAATTAAGGAGAGTGTTCAGACAT
NC_045512.2_pilon	28943	28947	Deletion	1	+	864	876	GCGGTGATGCTGCTCTTGCTTTGCTGCTGC|TTGACAGATTGAACCAGCTTGAGAGCAAAA	GTGATGCTGCTCTTGCTTTGCTGCTGCTTG|ACAGATTGAACCAGCTTGAGAGCAAAATGT
NC_045512.2_pilon	21516	21520	Deletion	1	+	5677	5742	AAAGGTAGACTTATAATTAGAGAAAACAAC|AGAGTTGTTATTTCTAGTGATGTTCTTGTT	GGTAGACTTATAATTAGAGAAAACAACAGA|GTTGTTATTTCTAGTGATGTTCTTGTTAAC
NC_045512.2_pilon	3009	3013	Deletion	1	+	3810	3945	CTACTTATTTGATGAGTCTGGTGAGTTTAA|ATTGGCTTCACATATGTATTGTTCTTTTTA	CTTATTTGATGAGTCTGGTGAGTTTAAATT|GGCTTCACATATGTATTGTTCTTTTTACCC
NC_045512.2_pilon	10873	10877	Deletion	1	+	407	491	ATGTGTGCTTCATTAAAAGAATTACTGCAA|AATGGTATGAATGGACGTACCATATTGGGT	TGTGCTTCATTAAAAGAATTACTGCAAAAT|GGTATGAATGGACGTACCATATTGGGTAGT
NC_045512.2_pilon	29211	29215	Deletion	1	+	4508	4668	AATTGCACAATTTGCCCCCAGCGCTTCAGC|GTTCTTCGGAATGTCGCGCATTGGCATGGA	TGCACAATTTGCCCCCAGCGCTTCAGCGTT|CTTCGGAATGTCGCGCATTGGCATGGAAGT
NC_045512.2_pilon	12825	12829	Deletion	1	+	2659	2834	AGGTAGGTTTGTACTTGCACTGTTATCCGA|TTTACAGGATTTGAAATGGGCTAGATTCCC	TAGGTTTGTACTTGCACTGTTATCCGATTT|ACAGGATTTGAAATGGGCTAGATTCCCTAA
NC_045512.2_pilon	10284	10288	Deletion	1	+	3148	3366	GGTACAGGCTGGTAATGTTCAACTCAGGGT|TATTGGACATTCTATGCAAAATTGTGTACT	ACAGGCTGGTAATGTTCAACTCAGGGTTAT|TGGACATTCTATGCAAAATTGTGTACTTAA
NC_045512.2_pilon	12591	12595	Deletion	1	+	3540	2963	ACAGGTTGTAGATGCAGATAGTAAAATTGT|TCAACTTAGTGAAATTAGTATGGACAATTC	GGTTGTAGATGCAGATAGTAAAATTGTTCA|ACTTAGTGAAATTAGTATGGACAATTCACC
NC_045512.2_pilon	12228	12232	Deletion	1	+	3752	3971	AAAGTTGAAGAAGTCTTTGAATGTGGCTAA|ATCTGAATTTGACCGTGATGCAGCCATGCA	GTTGAAGAAGTCTTTGAATGTGGCTAAATC|TGAATTTGACCGTGATGCAGCCATGCAACG
NC_045512.2_pilon	4001	4005	Deletion	1	+	4282	4280	TTGAAGAAGTTACAACAACTCTGGAAGAAA|CTAAGTTCCTCACAGAAAACTTGTTACTTT	AAGAAGTTACAACAACTCTGGAAGAAACTA|AGTTCCTCACAGAAAACTTGTTACTTTATA
NC_045512.2_pilon	13230	13234	Deletion	1	+	1869	1935	GGAAGCCAATATGGATCAAGAATCCTTTGG|TGGTGCATCGTGTTGTCTGTACTGCCGTTG	AGCCAATATGGATCAAGAATCCTTTGGTGG|TGCATCGTGTTGTCTGTACTGCCGTTGCCA
NC_045512.2_pilon	21042	21046	Deletion	1	+	1508	1641	CATACAGCTAATAAATGGGATCTCATTATT|AGTGATATGTACGACCCTAAGACTAAAAAT	ACAGCTAATAAATGGGATCTCATTATTAGT|GATATGTACGACCCTAAGACTAAAAATGTT
NC_045512.2_pilon	24298	24302	Deletion	1	+	3163	3278	GCTTATAGGTTTAATGGTATTGGAGTTACA|CAGAATGTTCTCTATGAGAACCAAAAATTG	TATAGGTTTAATGGTATTGGAGTTACACAG|AATGTTCTCTATGAGAACCAAAAATTGATT
NC_045512.2_pilon	20996	21000	Deletion	1	+	1054	1066	TGTCTCTGATGCAGATTCAACTTTGATTGG|TGATTGTGCAACTGTACATACAGCTAATAA	CTCTGATGCAGATTCAACTTTGATTGGTGA|TTGTGCAACTGTACATACAGCTAATAAATG
NC_045512.2_pilon	20978	20982	Deletion	1	+	824	854	TTCAGATCTTAATGACTTTGTCTCTGATGC|AGATTCAACTTTGATTGGTGATTGTGCAAC	AGATCTTAATGACTTTGTCTCTGATGCAGA|TTCAACTTTGATTGGTGATTGTGCAACTGT
NC_045512.2_pilon	10231	10235	Deletion	1	+	2271	2319	CTTAACCCTAATTATGAAGATTTACTCATT|CGTAAGTCTAATCATAATTTCTTGGTACAG	AACCCTAATTATGAAGATTTACTCATTCGT|AAGTCTAATCATAATTTCTTGGTACAGGCT
NC_045512.2_pilon	1741	1745	Deletion	1	+	1353	1417	TCCACAAGTGCTTTTGTGGAAACTGTGAAA|GGTTTGGATTATAAAGCATTCAAACAAATT	ACAAGTGCTTTTGTGGAAACTGTGAAAGGT|TTGGATTATAAAGCATTCAAACAAATTGTT
NC_045512.2_pilon	7128	7132	Deletion	1	+	2217	2323	TGCAACCTACTGTACTGGTTCTATACCTTG|TAGTGTTTGTCTTAGTGGTTTAGATTCTTT	AACCTACTGTACTGGTTCTATACCTTGTAG|TGTTTGTCTTAGTGGTTTAGATTCTTTAGA
NC_045512.2_pilon	25595	25599	Deletion	1	+	2099	2207	CGCTTCCAAAATCATAACCCTCAAAAAGAG|ATGGCAACTAGCACTCTCCAAGGGTGTTCA	TTCCAAAATCATAACCCTCAAAAAGAGATG|GCAACTAGCACTCTCCAAGGGTGTTCACTT
NC_045512.2_pilon	15457	15461	Deletion	1	+	2733	2729	TGAGTGAAATGGTCATGTGTGGCGGTTCAC|TATATGTTAAACCAGGTGGAACCTCATCAG	GTGAAATGGTCATGTGTGGCGGTTCACTAT|ATGTTAAACCAGGTGGAACCTCATCAGGAG
NC_045512.2_pilon	18650	18654	Deletion	1	+	2186	2221	TATGAAGTATTTTGTGAAAATAGGACCTGA|GCGCACCTGTTGTCTATGTGATAGACGTGC	GAAGTATTTTGTGAAAATAGGACCTGAGCG|CACCTGTTGTCTATGTGATAGACGTGCCAC
NC_045512.2_pilon	17259	17263	Deletion	1	+	2788	2893	AGAATTATACCTGCACGTGCTCGTGTAGAG|TGTTTTGATAAATTCAAAGTGAATTCAACA	ATTATACCTGCACGTGCTCGTGTAGAGTGT|TTTGATAAATTCAAAGTGAATTCAACATTA
NC_045512.2_pilon	12560	12564	Deletion	1	+	2234	2271	TTACTTATGCATCAGCATTGTGGGAAATCC|AACAGGTTGTAGATGCAGATAGTAAAATTG	CTTATGCATCAGCATTGTGGGAAATCCAAC|AGGTTGTAGATGCAGATAGTAAAATTGTTC
NC_045512.2_pilon	2329	2333	Deletion	1	+	5754	5743	TTTAAGCTTGTAAATAAATTTTTGGCTTTG|TGTGCTGACTCTATCATTATTGGTGGAGCT	AAGCTTGTAAATAAATTTTTGGCTTTGTGT|GCTGACTCTATCATTATTGGTGGAGCTAAA
NC_045512.2_pilon	305	309	Deletion	1	+	1112	1109	TTGTCCCTGGTTTCAACGAGAAAACACACG|TCCAACTCAGTTTGCCTGTTTTACAGGTTC	TCCCTGGTTTCAACGAGAAAACACACGTCC|AACTCAGTTTGCCTGTTTTACAGGTTCGCG
NC_045512.2_pilon	7410	7414	Deletion	1	+	3059	3174	ACAAATGGCCCCGATTTCAGCTATGGTTAG|AATGTACATCTTCTTTGCATCATTTTATTA	AATGGCCCCGATTTCAGCTATGGTTAGAAT|GTACATCTTCTTTGCATCATTTTATTATGT
NC_045512.2_pilon	14829	14833	Deletion	1	+	3467	3693	GACTACTATCGTTATAATCTACCAACAATG|TGTGATATCAGACAACTACTATTTGTAGTT	TACTATCGTTATAATCTACCAACAATGTGT|GATATCAGACAACTACTATTTGTAGTTGAA
NC_045512.2_pilon	8258	8262	Deletion	1	+	3489	3477	TTAAATTGTCACATCAATCTGACATAGAAG|TTACTGGCGATAGTTGTAATAACTATATGC	AATTGTCACATCAATCTGACATAGAAGTTA|CTGGCGATAGTTGTAATAACTATATGCTCA
NC_045512.2_pilon	28984	28988	Deletion	1	+	1121	1169	AACCAGCTTGAGAGCAAAATGTCTGGTAAA|GGCCAACAACAACAAGGCCAAACTGTCACT	CAGCTTGAGAGCAAAATGTCTGGTAAAGGC|CAACAACAACAAGGCCAAACTGTCACTAAG
NC_045512.2_pilon	17507	17511	Deletion	1	+	3540	3760	GGGCACACTAGAACCAGAATATTTCAATTC|AGTGTGTAGACTTATGAAAACTATAGGTCC	CACACTAGAACCAGAATATTTCAATTCAGT|GTGTAGACTTATGAAAACTATAGGTCCAGA
NC_045512.2_pilon	21604	21608	Deletion	1	+	8091	8032	CTTGTTTTATTGCCACTAGTCTCTAGTCAG|TGTGTTAATCTTACAACCAGAACTCAATTA	GTTTTATTGCCACTAGTCTCTAGTCAGTGT|GTTAATCTTACAACCAGAACTCAATTACCC
NC_045512.2_pilon	8925	8929	Deletion	1	+	4469	4503	TAATGGTGACTTTTTGCATTTCTTACCTAG|AGTTTTTAGTGCAGTTGGTAACATCTGTTA	TGGTGACTTTTTGCATTTCTTACCTAGAGT|TTTTAGTGCAGTTGGTAACATCTGTTACAC
NC_045512.2_pilon	8934	8938	Deletion	1	+	4427	4413	CTTTTTGCATTTCTTACCTAGAGTTTTTAG|TGCAGTTGGTAACATCTGTTACACACCATC	TTTGCATTTCTTACCTAGAGTTTTTAGTGC|AGTTGGTAACATCTGTTACACACCATCAAA
NC_045512.2_pilon	26064	26068	Deletion	1	+	1016	1069	TACTCAACTCAATTGAGTACAGACACTGGT|GTTGAACATGTTACCTTCTTCATCTACAAT	TCAACTCAATTGAGTACAGACACTGGTGTT|GAACATGTTACCTTCTTCATCTACAATAAA
NC_045512.2_pilon	21093	21097	Deletion	1	+	2331	2420	ACTAAAAATGTTACAAAAGAAAATGACTCT|AAAGAGGGTTTTTTCACTTACATTTGTGGG	AAAAATGTTACAAAAGAAAATGACTCTAAA|GAGGGTTTTTTCACTTACATTTGTGGGTTT
NC_045512.2_pilon	12719	12723	Deletion	1	+	5480	5476	ATGAGCTTAGTCCTGTTGCACTACGACAGA|TGTCTTGTGCTGCCGGTACTACACAAACTG	AGCTTAGTCCTGTTGCACTACGACAGATGT|CTTGTGCTGCCGGTACTACACAAACTGCTT
NC_045512.2_pilon	6050	6054	Deletion	1	+	3769	3771	CATATCCAAACGCAAGCTTCGATAATTTTA|AGTTTGTATGTGATAATATCAAATTTGCTG	ATCCAAACGCAAGCTTCGATAATTTTAAGT|TTGTATGTGATAATATCAAATTTGCTGATG
NC_045512.2_pilon	5556	5560	Deletion	1	+	4684	4711	TTGTGGACAACAGCAGACAACCCTTAAGGG|TGTAGAAGCTGTTATGTACATGGGCACACT	TGGACAACAGCAGACAACCCTTAAGGGTGT|AGAAGCTGTTATGTACATGGGCACACTTTC
NC_045512.2_pilon	5572	5576	Deletion	1	+	4845	4843	ACAACCCTTAAGGGTGTAGAAGCTGTTATG|TACATGGGCACACTTTCTTATGAACAATTT	ACCCTTAAGGGTGTAGAAGCTGTTATGTAC|ATGGGCACACTTTCTTATGAACAATTTAAG
NC_045512.2_pilon	13284	13288	Deletion	1	+	2396	2397	CCGTTGCCACATAGATCATCCAAATCCTAA|AGGATTTTGTGACTTAAAAGGTAAGTATGT	TTGCCACATAGATCATCCAAATCCTAAAGG|ATTTTGTGACTTAAAAGGTAAGTATGTACA
NC_045512.2_pilon	25061	25065	Deletion	1	+	2281	2283	AGAATCATACATCACCAGATGTTGATTTAG|GTGACATCTCTGGCATTAATGCTTCAGTTG	ATCATACATCACCAGATGTTGATTTAGGTG|ACATCTCTGGCATTAATGCTTCAGTTGTAA
NC_045512.2_pilon	1300	1304	Deletion	1	+	4815	4827	TTTGTTAAAGCCACTTGCGAATTTTGTGGC|ACTGAGAATTTGACTAAAGAAGGTGCCACT	GTTAAAGCCACTTGCGAATTTTGTGGCACT|GAGAATTTGACTAAAGAAGGTGCCACTACT
NC_045512.2_pilon	1294	1298	Deletion	1	+	4521	4803	GGCGATTTTGTTAAAGCCACTTGCGAATTT|TGTGGCACTGAGAATTTGACTAAAGAAGGT	GATTTTGTTAAAGCCACTTGCGAATTTTGT|GGCACTGAGAATTTGACTAAAGAAGGTGCC
NC_045512.2_pilon	27376	27380	Deletion	1	+	1483	1483	ATTCTCAATTAGATGAAGAGCAACCAATGG|AGATTGATTAAACGAACATGAAAATTATTC	CTCAATTAGATGAAGAGCAACCAATGGAGA|TTGATTAAACGAACATGAAAATTATTCTTT
NC_045512.2_pilon	18732	18736	Deletion	1	+	2836	2874	GACACTTATGCCTGTTGGCATCATTCTATT|GGATTTGATTACGTCTATAATCCGTTTATG	ACTTATGCCTGTTGGCATCATTCTATTGGA|TTTGATTACGTCTATAATCCGTTTATGATT
NC_045512.2_pilon	16106	16110	Deletion	1	+	4441	4462	TGTCTTTCATTTGTACTTACAATACATAAG|AAAGCTACATGATGAGTTAACAGGACACAT	CTTTCATTTGTACTTACAATACATAAGAAA|GCTACATGATGAGTTAACAGGACACATGTT
NC_045512.2_pilon	3505	3509	Deletion	1	+	6103	6167	GTTGCAGGAGCCTTAAATAAGGCTACTAAC|AATGCCATGCAAGTTGAATCTGATGATTAC	GCAGGAGCCTTAAATAAGGCTACTAACAAT|GCCATGCAAGTTGAATCTGATGATTACATA
NC_045512.2_pilon	7126	7130	Deletion	1	+	2210	2270	ATTGCAACCTACTGTACTGGTTCTATACCT|TGTAGTGTTTGTCTTAGTGGTTTAGATTCT	GCAACCTACTGTACTGGTTCTATACCTTGT|AGTGTTTGTCTTAGTGGTTTAGATTCTTTA
NC_045512.2_pilon	25611	25616	Deletion	1	+	2371	2435	ACCCTCAAAAAGAGATGGCAACTAGCACTC|TCCAAGGGTGTTCACTTTGTTTGCAACTTG	TCAAAAAGAGATGGCAACTAGCACTCTCCA|AGGGTGTTCACTTTGTTTGCAACTTGCTGT
NC_045512.2_pilon	4368	4374	Deletion	1	+	3345	3316	TATTATCTCTAATGAGAAGCAAGAAATTCT|TGGAACTGTTTCTTGGAATTTGCGAGAAAT	TCTCTAATGAGAAGCAAGAAATTCTTGGAA|CTGTTTCTTGGAATTTGCGAGAAATGCTTG
NC_045512.2_pilon	261	267	Deletion	1	+	1776	1801	TCTAGGTTTTGTCCGGGTGTGACCGAAAGG|TAAGATGGAGAGCCTTGTCCCTGGTTTCAA	GTTTTGTCCGGGTGTGACCGAAAGGTAAGA|TGGAGAGCCTTGTCCCTGGTTTCAACGAGA
NC_045512.2_pilon	29469	29475	Deletion	1	+	1209	1258	GCAAACTGTGACTCTTCTTCCTGCTGCAGA|TTTGGATGATTTCTCCAAACAATTGCAACA	CTGTGACTCTTCTTCCTGCTGCAGATTTGG|ATGATTTCTCCAAACAATTGCAACAATCCA
NC_045512.2_pilon	3755	3761	Deletion	1	+	2231	2332	TTGGTGCTGACCCTATACATTCTTTAAGAG|TTTGTGTAGATACTGTTCGCACAAATGTCT	GCTGACCCTATACATTCTTTAAGAGTTTGT|GTAGATACTGTTCGCACAAATGTCTACTTA
NC_045512.2_pilon	10690	10696	Deletion	1	+	4559	4683	AATGTTTTAGCTTGGTTGTACGCTGCTGTT|ATAAATGGAGACAGGTGGTTTCTCAATCGA	TTTAGCTTGGTTGTACGCTGCTGTTATAAA|TGGAGACAGGTGGTTTCTCAATCGATTTAC
NC_045512.2_pilon	10481	10487	Deletion	1	+	4739	4741	ATTTCACTATTAAGGGTTCATTCCTTAATG|GTTCATGTGGTAGTGTTGGTTTTAACATAG	ACTATTAAGGGTTCATTCCTTAATGGTTCA|TGTGGTAGTGTTGGTTTTAACATAGATTAT
NC_045512.2_pilon	9267	9273	Deletion	1	+	1676	807	ATCAGAAGCTGGTGTTTGTGTATCTACTAG|TGGTAGATGGGTACTTAACAATGATTATTA	AAGCTGGTGTTTGTGTATCTACTAGTGGTA|GATGGGTACTTAACAATGATTATTACAGAT
NC_045512.2_pilon	10497	10503	Deletion	1	+	4732	4707	TTCATTCCTTAATGGTTCATGTGGTAGTGT|TGGTTTTAACATAGATTATGACTGTGTCTC	TCCTTAATGGTTCATGTGGTAGTGTTGGTT|TTAACATAGATTATGACTGTGTCTCTTTTT
NC_045512.2_pilon	19578	19584	Deletion	1	+	4123	4559	GCTGGCTTTAGCTTGTGGGTTTACAAACAA|TTTGATACTTATAACCTCTGGAACACTTTT	CTTTAGCTTGTGGGTTTACAAACAATTTGA|TACTTATAACCTCTGGAACACTTTTACAAG
NC_045512.2_pilon	16107	16113	Deletion	1	+	4439	4439	GTCTTTCATTTGTACTTACAATACATAAGA|AAGCTACATGATGAGTTAACAGGACACATG	TCATTTGTACTTACAATACATAAGAAAGCT|ACATGATGAGTTAACAGGACACATGTTAGA
NC_045512.2_pilon	16143	16149	Deletion	1	+	4698	4725	CATGATGAGTTAACAGGACACATGTTAGAC|ATGTATTCTGTTATGCTTACTAATGATAAC	TGAGTTAACAGGACACATGTTAGACATGTA|TTCTGTTATGCTTACTAATGATAACACTTC
NC_045512.2_pilon	11585	11591	Deletion	1	+	2758	2905	AGTATTGCCCTATTTTCTTCATAACTGGTA|ATACACTTCAGTGTATAATGCTAGTTTATT	TGCCCTATTTTCTTCATAACTGGTAATACA|CTTCAGTGTATAATGCTAGTTTATTGTTTC
NC_045512.2_pilon	6885	6891	Deletion	1	+	3020	3462	TATAGCAAAGAATACTGTTAAGAGTGTCGG|TAAATTTTGTCTAGAGGCTTCATTTAATTA	CAAAGAATACTGTTAAGAGTGTCGGTAAAT|TTTGTCTAGAGGCTTCATTTAATTATTTGA
NC_045512.2_pilon	6939	6945	Deletion	1	+	5103	5011	TAATTATTTGAAGTCACCTAATTTTTCTAA|ACTGATAAATATTATAATTTGGTTTTTACT	ATTTGAAGTCACCTAATTTTTCTAAACTGA|TAAATATTATAATTTGGTTTTTACTATTAA
NC_045512.2_pilon	19843	19849	Deletion	1	+	2616	3066	CAGTACCAGAGGTGAAAATACTCAATAATT|TGGGTGTGGACATTGCTGCTAATACTGTGA	CCAGAGGTGAAAATACTCAATAATTTGGGT|GTGGACATTGCTGCTAATACTGTGATCTGG
NC_045512.2_pilon	2834	2840	Deletion	1	+	2709	2909	AAAGGATTGATAAAGTACTTAATGAGAAGT|GCTCTGCCTATACAGTTGAACTCGGTACAG	ATTGATAAAGTACTTAATGAGAAGTGCTCT|GCCTATACAGTTGAACTCGGTACAGAAGTA
NC_045512.2_pilon	19856	19862	Deletion	1	+	4063	4226	GAAAATACTCAATAATTTGGGTGTGGACAT|TGCTGCTAATACTGTGATCTGGGACTACAA	TACTCAATAATTTGGGTGTGGACATTGCTG|CTAATACTGTGATCTGGGACTACAAAAGAG
NC_045512.2_pilon	24359	24365	Deletion	1	+	2645	2720	TTGCCAACCAATTTAATAGTGCTATTGGCA|AAATTCAAGACTCACTTTCTTCCACAGCAA	AACCAATTTAATAGTGCTATTGGCAAAATT|CAAGACTCACTTTCTTCCACAGCAAGTGCA
NC_045512.2_pilon	858	864	Deletion	1	+	2109	2125	CAACTTCTGTGGCCCTGATGGCTACCCTCT|TGAGTGCATTAAAGACCTTCTAGCACGTGC	TCTGTGGCCCTGATGGCTACCCTCTTGAGT|GCATTAAAGACCTTCTAGCACGTGCTGGTA
NC_045512.2_pilon	8012	8018	Deletion	1	+	753	1016	ATCAGGCATTAGTGTCTGATGTTGGTGATA|GTGCGGAAGTTGCAGTTAAAATGTTTGATG	GCATTAGTGTCTGATGTTGGTGATAGTGCG|GAAGTTGCAGTTAAAATGTTTGATGCTTAC
NC_045512.2_pilon	18907	18913	Deletion	1	+	2932	3174	TAGCTGTCCACGAGTGCTTTGTTAAGCGTG|TTGACTGGACTATTGAATATCCTATAATTG	GTCCACGAGTGCTTTGTTAAGCGTGTTGAC|TGGACTATTGAATATCCTATAATTGGTGAT
NC_045512.2_pilon	19735	19741	Deletion	1	+	4802	4877	ACACTGTTTACACAAAAGTTGATGGTGTTG|ATGTAGAATTGTTTGAAAATAAAACAACAT	GTTTACACAAAAGTTGATGGTGTTGATGTA|GAATTGTTTGAAAATAAAACAACATTACCT
NC_045512.2_pilon	19719	19725	Deletion	1	+	4710	4764	GTTTCTATCATTAATAACACTGTTTACACA|AAAGTTGATGGTGTTGATGTAGAATTGTTT	TATCATTAATAACACTGTTTACACAAAAGT|TGATGGTGTTGATGTAGAATTGTTTGAAAA
NC_045512.2_pilon	3614	3620	Deletion	1	+	1159	1503	GACACAATCTTGCTAAACACTGTCTTCATG|TTGTCGGCCCAAATGTTAACAAAGGTGAAG	AATCTTGCTAAACACTGTCTTCATGTTGTC|GGCCCAAATGTTAACAAAGGTGAAGACATT
NC_045512.2_pilon	8838	8844	Deletion	1	+	6358	6952	CAAAGCTTGCCCATTGATTGCTGCAGTCAT|AACAAGAGAAGTGGGTTTTGTCGTGCCTGG	CTTGCCCATTGATTGCTGCAGTCATAACAA|GAGAAGTGGGTTTTGTCGTGCCTGGTTTGC
NC_045512.2_pilon	2176	2182	Deletion	1	+	802	853	CTTGATTGGCTTGAAGAGAAGTTTAAGGAA|GGTGTAGAGTTTCTTAGAGACGGTTGGGAA	TTGGCTTGAAGAGAAGTTTAAGGAAGGTGT|AGAGTTTCTTAGAGACGGTTGGGAAATTGT
NC_045512.2_pilon	1854	1860	Deletion	1	+	3435	2508	CTGGAATATTGGTGAACAGAAATCAATACT|GAGTCCTCTTTATGCATTTGCATCAGAGGC	ATATTGGTGAACAGAAATCAATACTGAGTC|CTCTTTATGCATTTGCATCAGAGGCTGCTC
NC_045512.2_pilon	26873	26879	Deletion	1	+	2069	2127	TCCATGTGGTCATTCAATCCAGAAACTAAC|ATTCTTCTCAACGTGCCACTCCATGGCACT	GTGGTCATTCAATCCAGAAACTAACATTCT|TCTCAACGTGCCACTCCATGGCACTATTCT
NC_045512.2_pilon	26274	26280	Deletion	1	+	3887	3987	ATGTACTCATTCGTTTCGGAAGAGACAGGT|ACGTTAATAGTTAATAGCGTACTTCTTTTT	CTCATTCGTTTCGGAAGAGACAGGTACGTT|AATAGTTAATAGCGTACTTCTTTTTCTTGC
NC_045512.2_pilon	14999	15005	Deletion	1	+	1647	1705	TAAGGCTAGACTTTATTATGATTCAATGAG|TTATGAGGATCAAGATGCACTTTTCGCATA	CTAGACTTTATTATGATTCAATGAGTTATG|AGGATCAAGATGCACTTTTCGCATATACAA
NC_045512.2_pilon	16269	16275	Deletion	1	+	2359	2418	GTTGGGGCTTGTGTTCTTTGCAATTCACAG|ACTTCATTAAGATGTGGTGCTTGCATACGT	GGCTTGTGTTCTTTGCAATTCACAGACTTC|ATTAAGATGTGGTGCTTGCATACGTAGACC
NC_045512.2_pilon	28984	28990	Deletion	1	+	1121	1172	AACCAGCTTGAGAGCAAAATGTCTGGTAAA|GGCCAACAACAACAAGGCCAAACTGTCACT	GCTTGAGAGCAAAATGTCTGGTAAAGGCCA|ACAACAACAAGGCCAAACTGTCACTAAGAA
NC_045512.2_pilon	5429	5435	Deletion	1	+	1914	2044	CACTTATCTTAGCCTACTGTAATAAGACAG|TAGGTGAGTTAGGTGATGTTAGAGAAACAA	ATCTTAGCCTACTGTAATAAGACAGTAGGT|GAGTTAGGTGATGTTAGAGAAACAATGAGT
NC_045512.2_pilon	60	21552	Deletion	1	+	373	6773	ACCAACCAACTTTCGATCTCTTGTAGATCT|GTTCTCTAAACGAACTTTAAAATCTGTGTG	TGTTATTTCTAGTGATGTTCTTGTTAACAA|CTAAACGAACAATGTTTGTTTTTCTTGTTT
NC_045512.2_pilon	17505	17511	Deletion	1	+	3595	3760	AAGGGCACACTAGAACCAGAATATTTCAAT|TCAGTGTGTAGACTTATGAAAACTATAGGT	CACACTAGAACCAGAATATTTCAATTCAGT|GTGTAGACTTATGAAAACTATAGGTCCAGA
NC_045512.2_pilon	26956	26962	Deletion	1	+	2617	2648	AAGTGAACTCGTAATCGGAGCTGTGATCCT|TCGTGGACATCTTCGTATTGCTGGACACCA	AACTCGTAATCGGAGCTGTGATCCTTCGTG|GACATCTTCGTATTGCTGGACACCATCTAG
NC_045512.2_pilon	6250	6256	Deletion	1	+	2627	2599	TTACATAAACCTATTGTTTGGCATGTTAAC|AATGCAACTAATAAAGCCACGTATAAACCA	TAAACCTATTGTTTGGCATGTTAACAATGC|AACTAATAAAGCCACGTATAAACCAAATAC
NC_045512.2_pilon	26158	26164	Deletion	1	+	2808	2978	TTCACACAATCGACGGTTCATCCGGAGTTG|TTAATCCAGTAATGGAACCAATTTATGATG	ACAATCGACGGTTCATCCGGAGTTGTTAAT|CCAGTAATGGAACCAATTTATGATGAACCG
NC_045512.2_pilon	23041	23047	Deletion	1	+	4062	2694	GAAGGTTTTAATTGTTACTTTCCTTTACAA|TCATATGGTTTCCAACCCACTAATGGTGTT	TTTTAATTGTTACTTTCCTTTACAATCATA|TGGTTTCCAACCCACTAATGGTGTTGGTTA
NC_045512.2_pilon	16682	16688	Deletion	1	+	2109	2082	AGCTACTGAGGAGACATTTAAACTGTCTTA|TGGTATTGCTACTGTACGTGAAGTGCTGTC	CTGAGGAGACATTTAAACTGTCTTATGGTA|TTGCTACTGTACGTGAAGTGCTGTCTGACA
NC_045512.2_pilon	8933	8939	Deletion	1	+	4501	4412	ACTTTTTGCATTTCTTACCTAGAGTTTTTA|GTGCAGTTGGTAACATCTGTTACACACCAT	TTGCATTTCTTACCTAGAGTTTTTAGTGCA|GTTGGTAACATCTGTTACACACCATCAAAA
NC_045512.2_pilon	2991	2997	Deletion	1	+	3029	3299	GTGGAGTATGGCTACATACTACTTATTTGA|TGAGTCTGGTGAGTTTAAATTGGCTTCACA	GTATGGCTACATACTACTTATTTGATGAGT|CTGGTGAGTTTAAATTGGCTTCACATATGT
NC_045512.2_pilon	3002	3008	Deletion	1	+	3511	3740	CTACATACTACTTATTTGATGAGTCTGGTG|AGTTTAAATTGGCTTCACATATGTATTGTT	TACTACTTATTTGATGAGTCTGGTGAGTTT|AAATTGGCTTCACATATGTATTGTTCTTTT
NC_045512.2_pilon	29305	29311	Deletion	1	+	5865	5750	GGTGCCATCAAATTGGATGACAAAGATCCA|AATTTCAAAGATCAAGTCATTTTGCTGAAT	CATCAAATTGGATGACAAAGATCCAAATTT|CAAAGATCAAGTCATTTTGCTGAATAAGCA
NC_045512.2_pilon	29296	29302	Deletion	1	+	5765	5784	ACCTACACAGGTGCCATCAAATTGGATGAC|AAAGATCCAAATTTCAAAGATCAAGTCATT	CACAGGTGCCATCAAATTGGATGACAAAGA|TCCAAATTTCAAAGATCAAGTCATTTTGCT
NC_045512.2_pilon	29277	29283	Deletion	1	+	5855	5776	ACCTTCGGGAACGTGGTTGACCTACACAGG|TGCCATCAAATTGGATGACAAAGATCCAAA	CGGGAACGTGGTTGACCTACACAGGTGCCA|TCAAATTGGATGACAAAGATCCAAATTTCA
NC_045512.2_pilon	29301	29307	Deletion	1	+	5784	5898	CACAGGTGCCATCAAATTGGATGACAAAGA|TCCAAATTTCAAAGATCAAGTCATTTTGCT	GTGCCATCAAATTGGATGACAAAGATCCAA|ATTTCAAAGATCAAGTCATTTTGCTGAATA
NC_045512.2_pilon	29268	29274	Deletion	1	+	5721	5912	GGAAGTCACACCTTCGGGAACGTGGTTGAC|CTACACAGGTGCCATCAAATTGGATGACAA	TCACACCTTCGGGAACGTGGTTGACCTACA|CAGGTGCCATCAAATTGGATGACAAAGATC
NC_045512.2_pilon	21587	21593	Deletion	1	+	7977	8158	GAACAATGTTTGTTTTTCTTGTTTTATTGC|CACTAGTCTCTAGTCAGTGTGTTAATCTTA	ATGTTTGTTTTTCTTGTTTTATTGCCACTA|GTCTCTAGTCAGTGTGTTAATCTTACAACC
NC_045512.2_pilon	29212	29218	Deletion	1	+	4517	4847	ATTGCACAATTTGCCCCCAGCGCTTCAGCG|TTCTTCGGAATGTCGCGCATTGGCATGGAA	ACAATTTGCCCCCAGCGCTTCAGCGTTCTT|CGGAATGTCGCGCATTGGCATGGAAGTCAC
NC_045512.2_pilon	21588	21594	Deletion	1	+	8061	8177	AACAATGTTTGTTTTTCTTGTTTTATTGCC|ACTAGTCTCTAGTCAGTGTGTTAATCTTAC	TGTTTGTTTTTCTTGTTTTATTGCCACTAG|TCTCTAGTCAGTGTGTTAATCTTACAACCA
NC_045512.2_pilon	29134	29140	Deletion	1	+	2614	2858	GGTCCAGAACAAACCCAAGGAAATTTTGGG|GACCAGGAACTAATCAGACAAGGAACTGAT	AGAACAAACCCAAGGAAATTTTGGGGACCA|GGAACTAATCAGACAAGGAACTGATTACAA
NC_045512.2_pilon	16185	16191	Deletion	1	+	2311	2291	ATGCTTACTAATGATAACACTTCAAGGTAT|TGGGAACCTGAGTTTTATGAGGCTATGTAC	TACTAATGATAACACTTCAAGGTATTGGGA|ACCTGAGTTTTATGAGGCTATGTACACACC
NC_045512.2_pilon	29147	29153	Deletion	1	+	3299	3461	CCCAAGGAAATTTTGGGGACCAGGAACTAA|TCAGACAAGGAACTGATTACAAACATTGGC	GGAAATTTTGGGGACCAGGAACTAATCAGA|CAAGGAACTGATTACAAACATTGGCCGCAA
NC_045512.2_pilon	11162	11168	Deletion	1	+	4236	4209	CTTTTGCAATGATGTTTGTCAAACATAAGC|ATGCATTTCTCTGTTTGTTTTTGTTACCTT	GCAATGATGTTTGTCAAACATAAGCATGCA|TTTCTCTGTTTGTTTTTGTTACCTTCTCTT
NC_045512.2_pilon	8945	11136	Deletion	1	+	1326	3223	TCTTACCTAGAGTTTTTAGTGCAGTTGGTA|ACATCTGTTACACACCATCAAAACTTATAG	TTGCTATGGGTATTATTGCTATGTCTGCTT|TTGCAATGATGTTTGTCAAACATAAGCATG
NC_045512.2_pilon	11065	11071	Deletion	1	+	9499	9441	CTTTTAGTTTTAGTCCAGAGTACTCAATGG|TCTTTGTTCTTTTTTTTGTATGAAAATGCC	AGTTTTAGTCCAGAGTACTCAATGGTCTTT|GTTCTTTTTTTTGTATGAAAATGCCTTTTT
NC_045512.2_pilon	11069	11076	Deletion	1	+	9552	9387	TAGTTTTAGTCCAGAGTACTCAATGGTCTT|TGTTCTTTTTTTTGTATGAAAATGCCTTTT	TAGTCCAGAGTACTCAATGGTCTTTGTTCT|TTTTTTTGTATGAAAATGCCTTTTTACCTT
NC_045512.2_pilon	6461	6467	Deletion	1	+	2844	3007	CCATACAGAAAGACGTTCTTGAGTGTAATG|TGAAAACTACCGAAGTTGTAGGAGACATTA	CAGAAAGACGTTCTTGAGTGTAATGTGAAA|ACTACCGAAGTTGTAGGAGACATTATACTT
NC_045512.2_pilon	15944	15950	Deletion	1	+	4759	4752	TTATGTGTACCTTCCTTACCCAGATCCATC|AAGAATCCTAGGGGCCGGCTGTTTTGTAGA	TGTACCTTCCTTACCCAGATCCATCAAGAA|TCCTAGGGGCCGGCTGTTTTGTAGATGATA
NC_045512.2_pilon	12576	12582	Deletion	1	+	2949	3123	ATTGTGGGAAATCCAACAGGTTGTAGATGC|AGATAGTAAAATTGTTCAACTTAGTGAAAT	GGGAAATCCAACAGGTTGTAGATGCAGATA|GTAAAATTGTTCAACTTAGTGAAATTAGTA
NC_045512.2_pilon	21293	21299	Deletion	1	+	770	804	TGAAGCATTTTTAATTGGATGTAATTATCT|TGGCAAACCACGCGAACAAATAGATGGTTA	CATTTTTAATTGGATGTAATTATCTTGGCA|AACCACGCGAACAAATAGATGGTTATGTCA
NC_045512.2_pilon	17916	17922	Deletion	1	+	2512	2594	GAAACAGCTCACTCTTGTAATGTAAACAGA|TTTAATGTTGCTATTACCAGAGCAAAAGTA	AGCTCACTCTTGTAATGTAAACAGATTTAA|TGTTGCTATTACCAGAGCAAAAGTAGGCAT
NC_045512.2_pilon	22955	22961	Deletion	1	+	2777	2816	TGTTTAGGAAGTCTAATCTCAAACCTTTTG|AGAGAGATATTTCAACTGAAATCTATCAGG	AGGAAGTCTAATCTCAAACCTTTTGAGAGA|GATATTTCAACTGAAATCTATCAGGCCGGT
NC_045512.2_pilon	22251	22257	Deletion	1	+	1217	1285	TTCGGCTTTAGAACCATTGGTAGATTTGCC|AATAGGTATTAACATCACTAGGTTTCAAAC	CTTTAGAACCATTGGTAGATTTGCCAATAG|GTATTAACATCACTAGGTTTCAAACTTTAC
NC_045512.2_pilon	22234	22240	Deletion	1	+	946	984	GATCTCCCTCAGGGTTTTTCGGCTTTAGAA|CCATTGGTAGATTTGCCAATAGGTATTAAC	CCCTCAGGGTTTTTCGGCTTTAGAACCATT|GGTAGATTTGCCAATAGGTATTAACATCAC
NC_045512.2_pilon	5576	5582	Deletion	1	+	4843	4691	CCCTTAAGGGTGTAGAAGCTGTTATGTACA|TGGGCACACTTTCTTATGAACAATTTAAGA	AAGGGTGTAGAAGCTGTTATGTACATGGGC|ACACTTTCTTATGAACAATTTAAGAAAGGT
NC_045512.2_pilon	12802	12808	Deletion	1	+	2167	2224	GCTTACTACAACACAACAAAGGGAGGTAGG|TTTGTACTTGCACTGTTATCCGATTTACAG	CTACAACACAACAAAGGGAGGTAGGTTTGT|ACTTGCACTGTTATCCGATTTACAGGATTT
NC_045512.2_pilon	695	701	Deletion	1	+	2099	2232	ATAGTTACGGCGCCGATCTAAAGTCATTTG|ACTTAGGCGACGAGCTTGGCACTGATCCTT	TACGGCGCCGATCTAAAGTCATTTGACTTA|GGCGACGAGCTTGGCACTGATCCTTATGAA
NC_045512.2_pilon	20603	20609	Deletion	1	+	655	751	CAAAGTGACTATTGACTATACAGAAATTTC|ATTTATGCTTTGGTGTAAAGATGGCCATGT	TGACTATTGACTATACAGAAATTTCATTTA|TGCTTTGGTGTAAAGATGGCCATGTAGAAA
NC_045512.2_pilon	18340	18346	Deletion	1	+	645	703	TCGAGGGGTGTCATGCTACTAGAGAAGCTG|TTGGTACCAATTTACCTTTACAGCTAGGTT	GGGTGTCATGCTACTAGAGAAGCTGTTGGT|ACCAATTTACCTTTACAGCTAGGTTTTTCT
NC_045512.2_pilon	28640	28646	Deletion	1	+	2030	2161	TAGGAACTGGGCCAGAAGCTGGACTTCCCT|ATGGTGCTAACAAAGACGGCATCATATGGG	ACTGGGCCAGAAGCTGGACTTCCCTATGGT|GCTAACAAAGACGGCATCATATGGGTTGCA
NC_045512.2_pilon	10290	10296	Deletion	1	+	3520	3970	GGCTGGTAATGTTCAACTCAGGGTTATTGG|ACATTCTATGCAAAATTGTGTACTTAAGTT	GTAATGTTCAACTCAGGGTTATTGGACATT|CTATGCAAAATTGTGTACTTAAGTTTAAGG
NC_045512.2_pilon	10587	10593	Deletion	1	+	2590	2566	AACTGGAGTTCATGCTGGCACAGACTTAGA|AGGTAACTTTTATGGACCTTTTGTTGACAG	GAGTTCATGCTGGCACAGACTTAGAAGGTA|ACTTTTATGGACCTTTTGTTGACAGGCAAA
NC_045512.2_pilon	25150	25156	Deletion	1	+	822	804	AATGAGGTTGCCAAGAATTTAAATGAATCT|CTCATCGATCTCCAAGAACTTGGAAAGTAT	GGTTGCCAAGAATTTAAATGAATCTCTCAT|CGATCTCCAAGAACTTGGAAAGTATGAGCA
NC_045512.2_pilon	17672	17678	Deletion	1	+	3277	3289	TCAATGCTTTAAAATGTTTTATAAGGGTGT|TATCACGCATGATGTTTCATCTGCAATTAA	GCTTTAAAATGTTTTATAAGGGTGTTATCA|CGCATGATGTTTCATCTGCAATTAACAGGC
NC_045512.2_pilon	1489	1495	Deletion	1	+	584	619	AAGGGTGGTCGCACTATTGCCTTTGGAGGC|TGTGTGTTCTCTTATGTTGGTTGCCATAAC	TGGTCGCACTATTGCCTTTGGAGGCTGTGT|GTTCTCTTATGTTGGTTGCCATAACAAGTG
NC_045512.2_pilon	1464	1470	Deletion	1	+	515	526	ATCTGGCTTGAAAACCATTCTTCGTAAGGG|TGGTCGCACTATTGCCTTTGGAGGCTGTGT	GCTTGAAAACCATTCTTCGTAAGGGTGGTC|GCACTATTGCCTTTGGAGGCTGTGTGTTCT
NC_045512.2_pilon	7682	7688	Deletion	1	+	2315	2347	CATTTATTAGTGATGAAGTTGCGAGAGACT|TGTCACTACAGTTTAAAAGACCAATAAATC	ATTAGTGATGAAGTTGCGAGAGACTTGTCA|CTACAGTTTAAAAGACCAATAAATCCTACT
NC_045512.2_pilon	28367	28373	Deletion	1	+	1149	1145	ATTCAACTGGCAGTAACCAGAATGGAGAAC|GCAGTGGGGCGCGATCAAAACAACGTCGGC	ACTGGCAGTAACCAGAATGGAGAACGCAGT|GGGGCGCGATCAAAACAACGTCGGCCCCAA
NC_045512.2_pilon	7269	7275	Deletion	1	+	3916	5022	AGAGTGGTTTTTGGCATATATTCTTTTCAC|TAGGTTTTTCTATGTACTTGGATTGGCTGC	GGTTTTTGGCATATATTCTTTTCACTAGGT|TTTTCTATGTACTTGGATTGGCTGCAATCA
NC_045512.2_pilon	7283	7289	Deletion	1	+	5338	5970	CATATATTCTTTTCACTAGGTTTTTCTATG|TACTTGGATTGGCTGCAATCATGCAATTGT	ATTCTTTTCACTAGGTTTTTCTATGTACTT|GGATTGGCTGCAATCATGCAATTGTTTTTC
NC_045512.2_pilon	25033	25039	Deletion	1	+	2043	2067	TTCAAGGAGGAGTTAGATAAATATTTTAAG|AATCATACATCACCAGATGTTGATTTAGGT	GGAGGAGTTAGATAAATATTTTAAGAATCA|TACATCACCAGATGTTGATTTAGGTGACAT
NC_045512.2_pilon	25075	25081	Deletion	1	+	2205	1000	CCAGATGTTGATTTAGGTGACATCTCTGGC|ATTAATGCTTCAGTTGTAAACATTCAAAAA	TGTTGATTTAGGTGACATCTCTGGCATTAA|TGCTTCAGTTGTAAACATTCAAAAAGAAAT
NC_045512.2_pilon	18585	18591	Deletion	1	+	3592	3808	ACACTTAAAAATCTCTCTGACAGAGTCGTA|TTTGTCTTATGGGCACATGGCTTTGAGTTG	TAAAAATCTCTCTGACAGAGTCGTATTTGT|CTTATGGGCACATGGCTTTGAGTTGACATC
NC_045512.2_pilon	20900	20906	Deletion	1	+	2915	2616	TGCTGGTTCTGATAAAGGAGTTGCACCAGG|TACAGCTGTTTTAAGACAGTGGTTGCCTAC	GTTCTGATAAAGGAGTTGCACCAGGTACAG|CTGTTTTAAGACAGTGGTTGCCTACGGGTA
NC_045512.2_pilon	8029	8035	Deletion	1	+	1222	1287	GATGTTGGTGATAGTGCGGAAGTTGCAGTT|AAAATGTTTGATGCTTACGTTAATACGTTT	TGGTGATAGTGCGGAAGTTGCAGTTAAAAT|GTTTGATGCTTACGTTAATACGTTTTCATC
NC_045512.2_pilon	10676	10682	Deletion	1	+	3702	4038	CAACTATTACAGTTAATGTTTTAGCTTGGT|TGTACGCTGCTGTTATAAATGGAGACAGGT	ATTACAGTTAATGTTTTAGCTTGGTTGTAC|GCTGCTGTTATAAATGGAGACAGGTGGTTT
NC_045512.2_pilon	8146	8152	Deletion	1	+	4210	4594	GCTGAACTTGCAAAGAATGTGTCCTTAGAC|AATGTCTTATCTACTTTTATTTCAGCAGCT	ACTTGCAAAGAATGTGTCCTTAGACAATGT|CTTATCTACTTTTATTTCAGCAGCTCGGCA
NC_045512.2_pilon	4710	4716	Deletion	1	+	5240	5157	AGCTACAGTTTCTGTTTCTTCACCTGATGC|TGTTACAGCGTATAATGGTTATCTTACTTC	CAGTTTCTGTTTCTTCACCTGATGCTGTTA|CAGCGTATAATGGTTATCTTACTTCTTCTT
NC_045512.2_pilon	4704	4710	Deletion	1	+	5269	5240	AGTGCCAGCTACAGTTTCTGTTTCTTCACC|TGATGCTGTTACAGCGTATAATGGTTATCT	CAGCTACAGTTTCTGTTTCTTCACCTGATG|CTGTTACAGCGTATAATGGTTATCTTACTT
NC_045512.2_pilon	4720	4726	Deletion	1	+	5128	5113	TCTGTTTCTTCACCTGATGCTGTTACAGCG|TATAATGGTTATCTTACTTCTTCTTCTAAA	TTCTTCACCTGATGCTGTTACAGCGTATAA|TGGTTATCTTACTTCTTCTTCTAAAACACC
NC_045512.2_pilon	13483	13489	Deletion	1	+	1474	1529	CAATCGTTTTTAAACGGGTTTGCGGTGTAA|GTGCAGCCCGTCTTACACCGTGCGGCACAG	GTTTTTAAACGGGTTTGCGGTGTAAGTGCA|GCCCGTCTTACACCGTGCGGCACAGGCACT
NC_045512.2_pilon	21444	21450	Deletion	1	+	2236	2383	AAATTAAGGGGTACTGCTGTTATGTCTTTA|AAAGAAGGTCAAATCAATGATATGATTTTA	AAGGGGTACTGCTGTTATGTCTTTAAAAGA|AGGTCAAATCAATGATATGATTTTATCTCT
NC_045512.2_pilon	22105	22111	Deletion	1	+	2350	2382	TCTCAGCCTTTTCTTATGGACCTTGAAGGA|AAACAGGGTAATTTCAAAAATCTTAGGGAA	GCCTTTTCTTATGGACCTTGAAGGAAAACA|GGGTAATTTCAAAAATCTTAGGGAATTTGT
NC_045512.2_pilon	15372	15378	Deletion	1	+	4347	4402	TCACTTGTTCTTGCTCGCAAACATACAACG|TGTTGTAGCTTGTCACACCGTTTCTATAGA	TGTTCTTGCTCGCAAACATACAACGTGTTG|TAGCTTGTCACACCGTTTCTATAGATTAGC
NC_045512.2_pilon	15335	15341	Deletion	1	+	5177	3542	TGATAGAGCCATGCCTAACATGCTTAGAAT|TATGGCCTCACTTGTTCTTGCTCGCAAACA	GAGCCATGCCTAACATGCTTAGAATTATGG|CCTCACTTGTTCTTGCTCGCAAACATACAA
NC_045512.2_pilon	19684	19690	Deletion	1	+	2845	3284	AGGGACACTTTGATGGACAACAGGGTGAAG|TACCAGTTTCTATCATTAATAACACTGTTT	CACTTTGATGGACAACAGGGTGAAGTACCA|GTTTCTATCATTAATAACACTGTTTACACA
NC_045512.2_pilon	15491	15497	Deletion	1	+	3188	3232	TGTTAAACCAGGTGGAACCTCATCAGGAGA|TGCCACAACTGCTTATGCTAATAGTGTTTT	AACCAGGTGGAACCTCATCAGGAGATGCCA|CAACTGCTTATGCTAATAGTGTTTTTAACA
NC_045512.2_pilon	15476	15482	Deletion	1	+	2910	2977	TGGCGGTTCACTATATGTTAAACCAGGTGG|AACCTCATCAGGAGATGCCACAACTGCTTA	GTTCACTATATGTTAAACCAGGTGGAACCT|CATCAGGAGATGCCACAACTGCTTATGCTA
NC_045512.2_pilon	15522	15528	Deletion	1	+	3765	3925	GCCACAACTGCTTATGCTAATAGTGTTTTT|AACATTTGTCAAGCTGTCACGGCCAATGTT	AACTGCTTATGCTAATAGTGTTTTTAACAT|TTGTCAAGCTGTCACGGCCAATGTTAATGC
NC_045512.2_pilon	15480	15486	Deletion	1	+	2947	3031	GGTTCACTATATGTTAAACCAGGTGGAACC|TCATCAGGAGATGCCACAACTGCTTATGCT	ACTATATGTTAAACCAGGTGGAACCTCATC|AGGAGATGCCACAACTGCTTATGCTAATAG
NC_045512.2_pilon	19957	19963	Deletion	1	+	1856	1901	CTATGACTGACATAGCCAAGAAACCAACTG|AAACGATTTGTGCACCACTCACTGTCTTTT	ACTGACATAGCCAAGAAACCAACTGAAACG|ATTTGTGCACCACTCACTGTCTTTTTTGAT
NC_045512.2_pilon	19990	19996	Deletion	1	+	2734	2769	CGATTTGTGCACCACTCACTGTCTTTTTTG|ATGGTAGAGTTGATGGTCAAGTAGACTTAT	TGTGCACCACTCACTGTCTTTTTTGATGGT|AGAGTTGATGGTCAAGTAGACTTATTTAGA
NC_045512.2_pilon	20487	20493	Deletion	1	+	3394	3716	ATAACAGATGCGCAAACAGGTTCATCTAAG|TGTGTGTGTTCTGTTATTGATTTATTACTT	AGATGCGCAAACAGGTTCATCTAAGTGTGT|GTGTTCTGTTATTGATTTATTACTTGATGA
NC_045512.2_pilon	20498	20504	Deletion	1	+	4240	4577	GCAAACAGGTTCATCTAAGTGTGTGTGTTC|TGTTATTGATTTATTACTTGATGATTTTGT	CAGGTTCATCTAAGTGTGTGTGTTCTGTTA|TTGATTTATTACTTGATGATTTTGTTGAAA
NC_045512.2_pilon	25597	25603	Deletion	1	+	2192	2213	CTTCCAAAATCATAACCCTCAAAAAGAGAT|GGCAACTAGCACTCTCCAAGGGTGTTCACT	AAAATCATAACCCTCAAAAAGAGATGGCAA|CTAGCACTCTCCAAGGGTGTTCACTTTGTT
NC_045512.2_pilon	20489	20495	Deletion	1	+	3398	4086	AACAGATGCGCAAACAGGTTCATCTAAGTG|TGTGTGTTCTGTTATTGATTTATTACTTGA	ATGCGCAAACAGGTTCATCTAAGTGTGTGT|GTTCTGTTATTGATTTATTACTTGATGATT
NC_045512.2_pilon	7148	7154	Deletion	1	+	2855	2910	CTATACCTTGTAGTGTTTGTCTTAGTGGTT|TAGATTCTTTAGACACCTATCCTTCTTTAG	CCTTGTAGTGTTTGTCTTAGTGGTTTAGAT|TCTTTAGACACCTATCCTTCTTTAGAAACT
NC_045512.2_pilon	23649	23653	Deletion	1	+	1496	1737	TGTAGCTAGTCAATCCATCATTGCCTACAC|TATGTCACTTGGTGCAGAAAATTCAGTTGC	AGCTAGTCAATCCATCATTGCCTACACTAT|GTCACTTGGTGCAGAAAATTCAGTTGCTTA
NC_045512.2_pilon	10265	10270	Deletion	1	+	2577	2921	AGTCTAATCATAATTTCTTGGTACAGGCTG|GTAATGTTCAACTCAGGGTTATTGGACATT	TAATCATAATTTCTTGGTACAGGCTGGTAA|TGTTCAACTCAGGGTTATTGGACATTCTAT
NC_045512.2_pilon	28961	28965	Deletion	1	+	936	933	CTTTGCTGCTGCTTGACAGATTGAACCAGC|TTGAGAGCAAAATGTCTGGTAAAGGCCAAC	TGCTGCTGCTTGACAGATTGAACCAGCTTG|AGAGCAAAATGTCTGGTAAAGGCCAACAAC
NC_045512.2_pilon	14187	14192	Deletion	1	+	3630	3665	TTGTTAATGCCTATATTAACCTTGACCAGG|GCTTTAACTGCAGAGTCACATGTTGACACT	TAATGCCTATATTAACCTTGACCAGGGCTT|TAACTGCAGAGTCACATGTTGACACTGACT
NC_045512.2_pilon	7740	7745	Deletion	1	+	1589	1598	TCCTACTGACCAGTCTTCTTACATCGTTGA|TAGTGTTACAGTGAAGAATGGTTCCATCCA	ACTGACCAGTCTTCTTACATCGTTGATAGT|GTTACAGTGAAGAATGGTTCCATCCATCTT
NC_045512.2_pilon	26016	26021	Deletion	1	+	562	539	GACTGTGTTGTATTACACAGTTACTTCACT|TCAGACTATTACCAGCTGTACTCAACTCAA	GTGTTGTATTACACAGTTACTTCACTTCAG|ACTATTACCAGCTGTACTCAACTCAATTGA
NC_045512.2_pilon	26801	26806	Deletion	1	+	1401	1508	ATGGCTTGTCTTGTAGGCTTGATGTGGCTC|AGCTACTTCATTGCTTCTTTCAGACTGTTT	CTTGTCTTGTAGGCTTGATGTGGCTCAGCT|ACTTCATTGCTTCTTTCAGACTGTTTGCGC
NC_045512.2_pilon	2264	2269	Deletion	1	+	4158	4205	GTGAAATTGTCGGTGGACAAATTGTCACCT|GTGCAAAGGAAATTAAGGAGAGTGTTCAGA	AATTGTCGGTGGACAAATTGTCACCTGTGC|AAAGGAAATTAAGGAGAGTGTTCAGACATT
NC_045512.2_pilon	16287	16292	Deletion	1	+	2498	2518	TGCAATTCACAGACTTCATTAAGATGTGGT|GCTTGCATACGTAGACCATTCTTATGTTGT	ATTCACAGACTTCATTAAGATGTGGTGCTT|GCATACGTAGACCATTCTTATGTTGTAAAT
NC_045512.2_pilon	28963	28968	Deletion	1	+	943	966	TTGCTGCTGCTTGACAGATTGAACCAGCTT|GAGAGCAAAATGTCTGGTAAAGGCCAACAA	TGCTGCTTGACAGATTGAACCAGCTTGAGA|GCAAAATGTCTGGTAAAGGCCAACAACAAC
NC_045512.2_pilon	23694	23699	Deletion	1	+	4063	4557	AGAAAATTCAGTTGCTTACTCTAATAACTC|TATTGCCATACCCACAAATTTTACTATTAG	AATTCAGTTGCTTACTCTAATAACTCTATT|GCCATACCCACAAATTTTACTATTAGTGTT
NC_045512.2_pilon	28937	28942	Deletion	1	+	780	846	GCAATGGCGGTGATGCTGCTCTTGCTTTGC|TGCTGCTTGACAGATTGAACCAGCTTGAGA	TGGCGGTGATGCTGCTCTTGCTTTGCTGCT|GCTTGACAGATTGAACCAGCTTGAGAGCAA
NC_045512.2_pilon	26849	26854	Deletion	1	+	1746	1748	TTCAGACTGTTTGCGCGTACGCGTTCCATG|TGGTCATTCAATCCAGAAACTAACATTCTT	GACTGTTTGCGCGTACGCGTTCCATGTGGT|CATTCAATCCAGAAACTAACATTCTTCTCA
NC_045512.2_pilon	21875	21880	Deletion	1	+	610	722	CTGAGAAGTCTAACATAATAAGAGGCTGGA|TTTTTGGTACTACTTTAGATTCGAAGACCC	GAAGTCTAACATAATAAGAGGCTGGATTTT|TGGTACTACTTTAGATTCGAAGACCCAGTC
NC_045512.2_pilon	11041	11046	Deletion	1	+	9376	9462	TTGTTACTCACAATTTTGACTTCACTTTTA|GTTTTAGTCCAGAGTACTCAATGGTCTTTG	TACTCACAATTTTGACTTCACTTTTAGTTT|TAGTCCAGAGTACTCAATGGTCTTTGTTCT
NC_045512.2_pilon	22892	22897	Deletion	1	+	1740	1928	TAGCTTGGAATTCTAACAATCTTGATTCTA|AGGTTGGTGGTAATTATAATTACCTGTATA	TTGGAATTCTAACAATCTTGATTCTAAGGT|TGGTGGTAATTATAATTACCTGTATAGATT
NC_045512.2_pilon	19080	19085	Deletion	1	+	5282	5232	ATTAAGTGTGTACCTCAAGCTGATGTAGAA|TGGAAGTTCTATGATGCACAGCCTTGTAGT	AGTGTGTACCTCAAGCTGATGTAGAATGGA|AGTTCTATGATGCACAGCCTTGTAGTGACA
NC_045512.2_pilon	13571	13576	Deletion	1	+	2204	2236	TTTTGACATCTACAATGATAAAGTAGCTGG|TTTTGCTAAATTCCTAAAAACTAATTGTTG	GACATCTACAATGATAAAGTAGCTGGTTTT|GCTAAATTCCTAAAAACTAATTGTTGTCGC
NC_045512.2_pilon	2475	2480	Deletion	1	+	1365	1476	TGGCCTACTCATGCCTCTAAAAGCCCCAAA|AGAAATTATCTTCTTAGAGGGAGAAACACT	CTACTCATGCCTCTAAAAGCCCCAAAAGAA|ATTATCTTCTTAGAGGGAGAAACACTTCCC
NC_045512.2_pilon	10220	10225	Deletion	1	+	1871	1901	CTGAAGACATGCTTAACCCTAATTATGAAG|ATTTACTCATTCGTAAGTCTAATCATAATT	AGACATGCTTAACCCTAATTATGAAGATTT|ACTCATTCGTAAGTCTAATCATAATTTCTT
NC_045512.2_pilon	17855	17860	Deletion	1	+	1083	1138	TCAAACTGTTGATTCATCACAGGGCTCAGA|ATATGACTATGTCATATTCACTCAAACCAC	ACTGTTGATTCATCACAGGGCTCAGAATAT|GACTATGTCATATTCACTCAAACCACTGAA
NC_045512.2_pilon	362	367	Deletion	1	+	698	738	TTCGCGACGTGCTCGTACGTGGCTTTGGAG|ACTCCGTGGAGGAGGTCTTATCAGAGGCAC	CGACGTGCTCGTACGTGGCTTTGGAGACTC|CGTGGAGGAGGTCTTATCAGAGGCACGTCA
NC_045512.2_pilon	8787	8792	Deletion	1	+	3734	3949	TGCTGATTTTGACACATGGTTTAGCCAGCG|TGGTGGTAGTTATACTAATGACAAAGCTTG	GATTTTGACACATGGTTTAGCCAGCGTGGT|GGTAGTTATACTAATGACAAAGCTTGCCCA
NC_045512.2_pilon	9222	9227	Deletion	1	+	1371	1430	AACAACTTTTGATTCTGAGTACTGTAGGCA|CGGCACTTGTGAAAGATCAGAAGCTGGTGT	ACTTTTGATTCTGAGTACTGTAGGCACGGC|ACTTGTGAAAGATCAGAAGCTGGTGTTTGT
NC_045512.2_pilon	10702	10707	Deletion	1	+	4988	5166	TGGTTGTACGCTGCTGTTATAAATGGAGAC|AGGTGGTTTCTCAATCGATTTACCACAACT	TGTACGCTGCTGTTATAAATGGAGACAGGT|GGTTTCTCAATCGATTTACCACAACTCTTA
NC_045512.2_pilon	9174	9179	Deletion	1	+	1349	811	TATTATTCAATTTCCTAACACCTACCTTGA|AGGTTCTGTTAGAGTGGTAACAACTTTTGA	ATTCAATTTCCTAACACCTACCTTGAAGGT|TCTGTTAGAGTGGTAACAACTTTTGATTCT
NC_045512.2_pilon	7485	7490	Deletion	1	+	180	213	TGTGCATGTTGTAGACGGTTGTAATTCATC|AACTTGTATGATGTGTTACAAACGTAATAG	CATGTTGTAGACGGTTGTAATTCATCAACT|TGTATGATGTGTTACAAACGTAATAGAGCA
NC_045512.2_pilon	24944	24949	Deletion	1	+	710	857	ACAACACATTTGTGTCTGGTAACTGTGATG|TTGTAATAGGAATTGTCAACAACACAGTTT	CACATTTGTGTCTGGTAACTGTGATGTTGT|AATAGGAATTGTCAACAACACAGTTTATGA
NC_045512.2_pilon	27614	27619	Deletion	1	+	1282	1299	TTTTGCTTGTCCTGACGGCGTAAAACACGT|CTATCAGTTACGTGCCAGATCAGTTTCACC	GCTTGTCCTGACGGCGTAAAACACGTCTAT|CAGTTACGTGCCAGATCAGTTTCACCTAAA
NC_045512.2_pilon	15309	15314	Deletion	1	+	4381	4516	CTTATGGGTTGGGATTATCCTAAATGTGAT|AGAGCCATGCCTAACATGCTTAGAATTATG	TGGGTTGGGATTATCCTAAATGTGATAGAG|CCATGCCTAACATGCTTAGAATTATGGCCT
NC_045512.2_pilon	20514	20519	Deletion	1	+	5329	5646	AAGTGTGTGTGTTCTGTTATTGATTTATTA|CTTGATGATTTTGTTGAAATAATAAAATCC	GTGTGTGTTCTGTTATTGATTTATTACTTG|ATGATTTTGTTGAAATAATAAAATCCCAAG
NC_045512.2_pilon	20445	20450	Deletion	1	+	1836	2083	GAAGATTTTATTCCTATGGACAGTACAGTT|AAAAACTATTTCATAACAGATGCGCAAACA	ATTTTATTCCTATGGACAGTACAGTTAAAA|ACTATTTCATAACAGATGCGCAAACAGGTT
NC_045512.2_pilon	12539	12544	Deletion	1	+	1773	1884	ATACGTGTGATGGTACAACATTTACTTATG|CATCAGCATTGTGGGAAATCCAACAGGTTG	GTGTGATGGTACAACATTTACTTATGCATC|AGCATTGTGGGAAATCCAACAGGTTGTAGA
NC_045512.2_pilon	22298	22302	Deletion	1	+	2032	2020	CTAGGTTTCAAACTTTACTTGCTTTACATA|GAAGTTATTTGACTCCTGGTGATTCTTCTT	GGTTTCAAACTTTACTTGCTTTACATAGAA|GTTATTTGACTCCTGGTGATTCTTCTTCAG
NC_045512.2_pilon	19962	19966	Deletion	1	+	1893	1971	ACTGACATAGCCAAGAAACCAACTGAAACG|ATTTGTGCACCACTCACTGTCTTTTTTGAT	GACATAGCCAAGAAACCAACTGAAACGATT|TGTGCACCACTCACTGTCTTTTTTGATGGT
NC_045512.2_pilon	14253	14258	Deletion	1	+	3530	3473	ACAAAGCCTTACATTAAGTGGGATTTGTTA|AAATATGACTTCACGGAAGAGAGGTTAAAA	AGCCTTACATTAAGTGGGATTTGTTAAAAT|ATGACTTCACGGAAGAGAGGTTAAAACTCT
NC_045512.2_pilon	14268	14273	Deletion	1	+	3293	3204	AAGTGGGATTTGTTAAAATATGACTTCACG|GAAGAGAGGTTAAAACTCTTTGACCGTTAT	GGGATTTGTTAAAATATGACTTCACGGAAG|AGAGGTTAAAACTCTTTGACCGTTATTTTA
NC_045512.2_pilon	4334	4339	Deletion	1	+	3913	3943	AAAAGTGTAAAAGTGCCTTTTACATTCTAC|CATCTATTATCTCTAATGAGAAGCAAGAAA	GTGTAAAAGTGCCTTTTACATTCTACCATC|TATTATCTCTAATGAGAAGCAAGAAATTCT
NC_045512.2_pilon	11612	11617	Deletion	1	+	2894	2963	GTAATACACTTCAGTGTATAATGCTAGTTT|ATTGTTTCTTAGGCTATTTTTGTACTTGTT	TACACTTCAGTGTATAATGCTAGTTTATTG|TTTCTTAGGCTATTTTTGTACTTGTTACTT
NC_045512.2_pilon	15575	15580	Deletion	1	+	2809	2844	CAATGTTAATGCACTTTTATCTACTGATGG|TAACAAAATTGCCGATAAGTATGTCCGCAA	GTTAATGCACTTTTATCTACTGATGGTAAC|AAAATTGCCGATAAGTATGTCCGCAATTTA
NC_045512.2_pilon	19738	19743	Deletion	1	+	4836	4871	CTGTTTACACAAAAGTTGATGGTGTTGATG|TAGAATTGTTTGAAAATAAAACAACATTAC	TTACACAAAAGTTGATGGTGTTGATGTAGA|ATTGTTTGAAAATAAAACAACATTACCTGT
NC_045512.2_pilon	29048	29053	Deletion	1	+	2325	2321	AATCTGCTGCTGAGGCTTCTAAGAAGCCTC|GGCAAAAACGTACTGCCACTAAAGCATACA	TGCTGCTGAGGCTTCTAAGAAGCCTCGGCA|AAAACGTACTGCCACTAAAGCATACAATGT
NC_045512.2_pilon	2247	2252	Deletion	1	+	3863	3925	TATCTCAACCTGTGCTTGTGAAATTGTCGG|TGGACAAATTGTCACCTGTGCAAAGGAAAT	TCAACCTGTGCTTGTGAAATTGTCGGTGGA|CAAATTGTCACCTGTGCAAAGGAAATTAAG
NC_045512.2_pilon	26217	26222	Deletion	1	+	4250	4366	GAACCGACGACGACTACTAGCGTGCCTTTG|TAAGCACAAGCTGATGAGTACGAACTTATG	CGACGACGACTACTAGCGTGCCTTTGTAAG|CACAAGCTGATGAGTACGAACTTATGTACT
NC_045512.2_pilon	8865	8870	Deletion	1	+	6472	6515	CATAACAAGAGAAGTGGGTTTTGTCGTGCC|TGGTTTGCCTGGCACGATATTACGCACAAC	ACAAGAGAAGTGGGTTTTGTCGTGCCTGGT|TTGCCTGGCACGATATTACGCACAACTAAT
NC_045512.2_pilon	17437	17442	Deletion	1	+	1985	2095	TACGTGCTAAGCACTATGTGTACATTGGCG|ACCCTGCTCAATTACCTGCACCACGCACAT	TGCTAAGCACTATGTGTACATTGGCGACCC|TGCTCAATTACCTGCACCACGCACATTGCT
NC_045512.2_pilon	3059	3064	Deletion	1	+	4252	4226	GTTCTTTTTACCCTCCAGATGAGGATGAAG|AAGAAGGTGATTGTGAAGAAGAAGAGTTTG	TTTTTACCCTCCAGATGAGGATGAAGAAGA|AGGTGATTGTGAAGAAGAAGAGTTTGAGCC
NC_045512.2_pilon	27308	27313	Deletion	1	+	6687	6738	TTGGAATCTTGATTACATCATAAACCTCAT|AATTAAAAATTTATCTAAGTCACTAACTGA	AATCTTGATTACATCATAAACCTCATAATT|AAAAATTTATCTAAGTCACTAACTGAGAAT
NC_045512.2_pilon	27033	27038	Deletion	1	+	2082	2113	TCAAGGACCTGCCTAAAGAAATCACTGTTG|CTACATCACGAACGCTTTCTTATTACAAAT	GGACCTGCCTAAAGAAATCACTGTTGCTAC|ATCACGAACGCTTTCTTATTACAAATTGGG
NC_045512.2_pilon	13040	13045	Deletion	1	+	4893	5045	CAGTACGTCTACAAGCTGGTAATGCAACAG|AAGTGCCTGCCAATTCAACTGTATTATCTT	ACGTCTACAAGCTGGTAATGCAACAGAAGT|GCCTGCCAATTCAACTGTATTATCTTTCTG
NC_045512.2_pilon	11052	11057	Deletion	1	+	9446	9502	AATTTTGACTTCACTTTTAGTTTTAGTCCA|GAGTACTCAATGGTCTTTGTTCTTTTTTTT	TTGACTTCACTTTTAGTTTTAGTCCAGAGT|ACTCAATGGTCTTTGTTCTTTTTTTTGTAT
NC_045512.2_pilon	2574	2579	Deletion	1	+	2824	2781	TGGTGATTTACAACCATTAGAACAACCTAC|TAGTGAAGCTGTTGAAGCTCCATTGGTTGG	GATTTACAACCATTAGAACAACCTACTAGT|GAAGCTGTTGAAGCTCCATTGGTTGGTACA
NC_045512.2_pilon	1962	1967	Deletion	1	+	1013	1043	AAATTCTGTGCGTGTTTTACAGAAGGCCGC|TATAACAATACTAGATGGAATTTCACAGTA	TCTGTGCGTGTTTTACAGAAGGCCGCTATA|ACAATACTAGATGGAATTTCACAGTATTCA
NC_045512.2_pilon	5607	5612	Deletion	1	+	4474	4371	GGGCACACTTTCTTATGAACAATTTAAGAA|AGGTGTTCAGATACCTTGTACGTGTGGTAA	ACACTTTCTTATGAACAATTTAAGAAAGGT|GTTCAGATACCTTGTACGTGTGGTAAACAA
NC_045512.2_pilon	438	443	Deletion	1	+	2094	2233	TGGCACTTGTGGCTTAGTAGAAGTTGAAAA|AGGCGTTTTGCCTCAACTTGAACAGCCCTA	ACTTGTGGCTTAGTAGAAGTTGAAAAAGGC|GTTTTGCCTCAACTTGAACAGCCCTATGTG
NC_045512.2_pilon	28085	28090	Deletion	1	+	919	1037	GCACCTTTAATTGAATTGTGCGTGGATGAG|GCTGGTTCTAAATCACCCATTCAGTACATC	CTTTAATTGAATTGTGCGTGGATGAGGCTG|GTTCTAAATCACCCATTCAGTACATCGATA
NC_045512.2_pilon	18531	18536	Deletion	1	+	5567	5804	AAAGGACTTCCTTGGAATGTAGTGCGTATA|AAGATTGTACAAATGTTAAGTGACACACTT	GACTTCCTTGGAATGTAGTGCGTATAAAGA|TTGTACAAATGTTAAGTGACACACTTAAAA
NC_045512.2_pilon	21460	21465	Deletion	1	+	3413	3505	CTGTTATGTCTTTAAAAGAAGGTCAAATCA|ATGATATGATTTTATCTCTTCTTAGTAAAG	TATGTCTTTAAAAGAAGGTCAAATCAATGA|TATGATTTTATCTCTTCTTAGTAAAGGTAG
NC_045512.2_pilon	20857	20862	Deletion	1	+	2019	2123	TAACATTAGCTGTACCCTATAATATGAGAG|TTATACATTTTGGTGCTGGTTCTGATAAAG	ATTAGCTGTACCCTATAATATGAGAGTTAT|ACATTTTGGTGCTGGTTCTGATAAAGGAGT
NC_045512.2_pilon	15497	15502	Deletion	1	+	3232	3308	ACCAGGTGGAACCTCATCAGGAGATGCCAC|AACTGCTTATGCTAATAGTGTTTTTAACAT	GGTGGAACCTCATCAGGAGATGCCACAACT|GCTTATGCTAATAGTGTTTTTAACATTTGT
NC_045512.2_pilon	3515	3520	Deletion	1	+	6540	6662	CCTTAAATAAGGCTACTAACAATGCCATGC|AAGTTGAATCTGATGATTACATAGCTACTA	AAATAAGGCTACTAACAATGCCATGCAAGT|TGAATCTGATGATTACATAGCTACTAATGG
NC_045512.2_pilon	7180	7185	Deletion	1	+	3363	3456	GATTCTTTAGACACCTATCCTTCTTTAGAA|ACTATACAAATTACCATTTCATCTTTTAAA	CTTTAGACACCTATCCTTCTTTAGAAACTA|TACAAATTACCATTTCATCTTTTAAATGGG
NC_045512.2_pilon	10425	10430	Deletion	1	+	3585	3636	GTTAGCTTGTTACAATGGTTCACCATCTGG|TGTTTACCAATGTGCTATGAGGCCCAATTT	GCTTGTTACAATGGTTCACCATCTGGTGTT|TACCAATGTGCTATGAGGCCCAATTTCACT
NC_045512.2_pilon	21489	21494	Deletion	1	+	4881	5163	AATGATATGATTTTATCTCTTCTTAGTAAA|GGTAGACTTATAATTAGAGAAAACAACAGA	ATATGATTTTATCTCTTCTTAGTAAAGGTA|GACTTATAATTAGAGAAAACAACAGAGTTG
NC_045512.2_pilon	16893	16898	Deletion	1	+	1445	1434	GTTTACCGAGGTACAACAACTTACAAATTA|AATGTTGGTGATTATTTTGTGCTGACATCA	ACCGAGGTACAACAACTTACAAATTAAATG|TTGGTGATTATTTTGTGCTGACATCACATA
NC_045512.2_pilon	26791	26797	Deletion	1	+	1330	1351	TGCTATCGCAATGGCTTGTCTTGTAGGCTT|GATGTGGCTCAGCTACTTCATTGCTTCTTT	TCGCAATGGCTTGTCTTGTAGGCTTGATGT|GGCTCAGCTACTTCATTGCTTCTTTCAGAC
NC_045512.2_pilon	19991	19996	Deletion	1	+	2736	2769	GATTTGTGCACCACTCACTGTCTTTTTTGA|TGGTAGAGTTGATGGTCAAGTAGACTTATT	TGTGCACCACTCACTGTCTTTTTTGATGGT|AGAGTTGATGGTCAAGTAGACTTATTTAGA
NC_045512.2_pilon	18632	18638	Deletion	1	+	1734	1902	TGGCTTTGAGTTGACATCTATGAAGTATTT|TGTGAAAATAGGACCTGAGCGCACCTGTTG	TTGAGTTGACATCTATGAAGTATTTTGTGA|AAATAGGACCTGAGCGCACCTGTTGTCTAT
NC_045512.2_pilon	6894	6901	Deletion	1	+	3622	4278	GAATACTGTTAAGAGTGTCGGTAAATTTTG|TCTAGAGGCTTCATTTAATTATTTGAAGTC	TGTTAAGAGTGTCGGTAAATTTTGTCTAGA|GGCTTCATTTAATTATTTGAAGTCACCTAA
NC_045512.2_pilon	8175	8182	Deletion	1	+	5714	5930	CAATGTCTTATCTACTTTTATTTCAGCAGC|TCGGCAAGGGTTTGTTGATTCAGATGTAGA	CTTATCTACTTTTATTTCAGCAGCTCGGCA|AGGGTTTGTTGATTCAGATGTAGAAACTAA
NC_045512.2_pilon	1720	1727	Deletion	1	+	1221	1244	ATTTTGGCATCTTTTTCTGCTTCCACAAGT|GCTTTTGTGGAAACTGTGAAAGGTTTGGAT	GCATCTTTTTCTGCTTCCACAAGTGCTTTT|GTGGAAACTGTGAAAGGTTTGGATTATAAA
NC_045512.2_pilon	16281	16288	Deletion	1	+	2501	2505	GTTCTTTGCAATTCACAGACTTCATTAAGA|TGTGGTGCTTGCATACGTAGACCATTCTTA	TGCAATTCACAGACTTCATTAAGATGTGGT|GCTTGCATACGTAGACCATTCTTATGTTGT
NC_045512.2_pilon	16286	16293	Deletion	1	+	2502	2531	TTGCAATTCACAGACTTCATTAAGATGTGG|TGCTTGCATACGTAGACCATTCTTATGTTG	TTCACAGACTTCATTAAGATGTGGTGCTTG|CATACGTAGACCATTCTTATGTTGTAAATG
NC_045512.2_pilon	28997	29004	Deletion	1	+	1363	1489	GCAAAATGTCTGGTAAAGGCCAACAACAAC|AAGGCCAAACTGTCACTAAGAAATCTGCTG	TGTCTGGTAAAGGCCAACAACAACAAGGCC|AAACTGTCACTAAGAAATCTGCTGCTGAGG
NC_045512.2_pilon	11029	11054	Deletion	1	+	8733	9462	ACACACCACTGGTTGTTACTCACAATTTTG|ACTTCACTTTTAGTTTTAGTCCAGAGTACT	ATTTTGACTTCACTTTTAGTTTTAGTCCAG|AGTACTCAATGGTCTTTGTTCTTTTTTTTG
NC_045512.2_pilon	10998	11006	Deletion	1	+	5411	6015	CCAAAGTGCAGTGAAAAGAACAATCAAGGG|TACACACCACTGGTTGTTACTCACAATTTT	GCAGTGAAAAGAACAATCAAGGGTACACAC|CACTGGTTGTTACTCACAATTTTGACTTCA
NC_045512.2_pilon	6469	6476	Deletion	1	+	3062	3159	AAAGACGTTCTTGAGTGTAATGTGAAAACT|ACCGAAGTTGTAGGAGACATTATACTTAAA	GTTCTTGAGTGTAATGTGAAAACTACCGAA|GTTGTAGGAGACATTATACTTAAACCAGCA
NC_045512.2_pilon	5513	5520	Deletion	1	+	3767	3961	ATTTAGATTCTTGCAAAAGAGTCTTGAACG|TGGTGTGTAAAACTTGTGGACAACAGCAGA	ATTCTTGCAAAAGAGTCTTGAACGTGGTGT|GTAAAACTTGTGGACAACAGCAGACAACCC
NC_045512.2_pilon	11304	11312	Deletion	1	+	3986	4121	TGATACTAGTTTGTCTGGTTTTAAGCTAAA|AGACTGTGTTATGTATGCATCAGCTGTAGT	AGTTTGTCTGGTTTTAAGCTAAAAGACTGT|GTTATGTATGCATCAGCTGTAGTGTTACTA
NC_045512.2_pilon	918	925	Deletion	1	+	1064	851	TGGTAAAGCTTCATGCACTTTGTCCGAACA|ACTGGACTTTATTGACACTAAGAGGGGTGT	AGCTTCATGCACTTTGTCCGAACAACTGGA|CTTTATTGACACTAAGAGGGGTGTATACTG
NC_045512.2_pilon	15480	15487	Deletion	1	+	2947	3060	GGTTCACTATATGTTAAACCAGGTGGAACC|TCATCAGGAGATGCCACAACTGCTTATGCT	CTATATGTTAAACCAGGTGGAACCTCATCA|GGAGATGCCACAACTGCTTATGCTAATAGT
NC_045512.2_pilon	24451	24458	Deletion	1	+	2960	3024	CAAAATGCACAAGCTTTAAACACGCTTGTT|AAACAACTTAGCTCCAATTTTGGTGCAATT	GCACAAGCTTTAAACACGCTTGTTAAACAA|CTTAGCTCCAATTTTGGTGCAATTTCAAGT
NC_045512.2_pilon	8369	8377	Deletion	1	+	1778	1831	TTGACTGTAGTGCGCGTCATATTAATGCGC|AGGTAGCAAAAAGTCACAACATTGCTTTGA	TAGTGCGCGTCATATTAATGCGCAGGTAGC|AAAAAGTCACAACATTGCTTTGATATGGAA
NC_045512.2_pilon	25742	25749	Deletion	1	+	2341	2309	TCTTTATGCTTTAGTCTACTTCTTGCAGAG|TATAAACTTTGTAAGAATAATAATGAGGCT	TGCTTTAGTCTACTTCTTGCAGAGTATAAA|CTTTGTAAGAATAATAATGAGGCTTTGGCT
NC_045512.2_pilon	3558	3566	Deletion	1	+	6978	6802	TGATTACATAGCTACTAATGGACCACTTAA|AGTGGGTGGTAGTTGTGTTTTAAGCGGACA	ATAGCTACTAATGGACCACTTAAAGTGGGT|GGTAGTTGTGTTTTAAGCGGACACAATCTT
NC_045512.2_pilon	23210	23215	Deletion	1	+	179	187	ATTTCAACTTCAATGGTTTAACAGGCACAG|GTGTTCTTACTGAGTCTAACAAAAAGTTTC	CAACTTCAATGGTTTAACAGGCACAGGTGT|TCTTACTGAGTCTAACAAAAAGTTTCTGCC
NC_045512.2_pilon	8135	8139	Deletion	1	+	3500	3674	CAACTGCAGAAGCTGAACTTGCAAAGAATG|TGTCCTTAGACAATGTCTTATCTACTTTTA	CTGCAGAAGCTGAACTTGCAAAGAATGTGT|CCTTAGACAATGTCTTATCTACTTTTATTT
NC_045512.2_pilon	18396	18400	Deletion	1	+	1387	1537	GGTTTTTCTACAGGTGTTAACCTAGTTGCT|GTACCTACAGGTTATGTTGATACACCTAAT	TTTTCTACAGGTGTTAACCTAGTTGCTGTA|CCTACAGGTTATGTTGATACACCTAATAAT
NC_045512.2_pilon	18840	18844	Deletion	1	+	1247	1318	GATCTGTATTGTCAAGTCCATGGTAATGCA|CATGTAGCTAGTTGTGATGCAATCATGACT	CTGTATTGTCAAGTCCATGGTAATGCACAT|GTAGCTAGTTGTGATGCAATCATGACTAGG
NC_045512.2_pilon	11589	11595	Deletion	1	+	2898	2871	TTGCCCTATTTTCTTCATAACTGGTAATAC|ACTTCAGTGTATAATGCTAGTTTATTGTTT	CTATTTTCTTCATAACTGGTAATACACTTC|AGTGTATAATGCTAGTTTATTGTTTCTTAG
NC_045512.2_pilon	25084	25088	Deletion	1	+	1008	1013	GATTTAGGTGACATCTCTGGCATTAATGCT|TCAGTTGTAAACATTCAAAAAGAAATTGAC	TTAGGTGACATCTCTGGCATTAATGCTTCA|GTTGTAAACATTCAAAAAGAAATTGACCGC
NC_045512.2_pilon	19645	19650	Deletion	1	+	1830	1871	TTCAGAGTTTAGAAAATGTGGCTTTTAATG|TTGTAAATAAGGGACACTTTGATGGACAAC	GAGTTTAGAAAATGTGGCTTTTAATGTTGT|AAATAAGGGACACTTTGATGGACAACAGGG
NC_045512.2_pilon	5563	5569	Deletion	1	+	4749	4807	CAACAGCAGACAACCCTTAAGGGTGTAGAA|GCTGTTATGTACATGGGCACACTTTCTTAT	GCAGACAACCCTTAAGGGTGTAGAAGCTGT|TATGTACATGGGCACACTTTCTTATGAACA
NC_045512.2_pilon	11429	11435	Deletion	1	+	5305	5444	TGAATGTCTTGACACTCGTTTATAAAGTTT|ATTATGGTAATGCTTTAGATCAAGCCATTT	GTCTTGACACTCGTTTATAAAGTTTATTAT|GGTAATGCTTTAGATCAAGCCATTTCCATG
NC_045512.2_pilon	12425	12431	Deletion	1	+	648	750	CACTCAACAACATTATCAACAATGCAAGAG|ATGGTTGTGTTCCCTTGAACATAATACCTC	AACAACATTATCAACAATGCAAGAGATGGT|TGTGTTCCCTTGAACATAATACCTCTTACA
NC_045512.2_pilon	17747	17753	Deletion	1	+	1951	2068	CGTGGTAAGAGAATTCCTTACACGTAACCC|TGCTTGGAGAAAAGCTGTCTTTATTTCACC	TAAGAGAATTCCTTACACGTAACCCTGCTT|GGAGAAAAGCTGTCTTTATTTCACCTTATA
NC_045512.2_pilon	18017	18023	Deletion	1	+	3507	3676	GTTGCAATTTACAAGTCTTGAAATTCCACG|TAGGAATGTGGCAACTTTACAAGCTGAAAA	AATTTACAAGTCTTGAAATTCCACGTAGGA|ATGTGGCAACTTTACAAGCTGAAAATGTAA
NC_045512.2_pilon	15513	15519	Deletion	1	+	3423	3642	TCAGGAGATGCCACAACTGCTTATGCTAAT|AGTGTTTTTAACATTTGTCAAGCTGTCACG	AGATGCCACAACTGCTTATGCTAATAGTGT|TTTTAACATTTGTCAAGCTGTCACGGCCAA
NC_045512.2_pilon	11365	11371	Deletion	1	+	2379	2495	TTACTAATCCTTATGACAGCAAGAACTGTG|TATGATGATGGTGCTAGGAGAGTGTGGACA	AATCCTTATGACAGCAAGAACTGTGTATGA|TGATGGTGCTAGGAGAGTGTGGACACTTAT
NC_045512.2_pilon	20643	20650	Deletion	1	+	1303	1445	TGGTGTAAAGATGGCCATGTAGAAACATTT|TACCCAAAATTACAATCTAGTCAAGCGTGG	AAAGATGGCCATGTAGAAACATTTTACCCA|AAATTACAATCTAGTCAAGCGTGGCAACCG
NC_045512.2_pilon	8382	8388	Deletion	1	+	1942	1398	GCGTCATATTAATGCGCAGGTAGCAAAAAG|TCACAACATTGCTTTGATATGGAACGTTAA	ATATTAATGCGCAGGTAGCAAAAAGTCACA|ACATTGCTTTGATATGGAACGTTAAAGATT
NC_045512.2_pilon	24584	24588	Deletion	1	+	2217	2253	CAGGCAGACTTCAAAGTTTGCAGACATATG|TGACTCAACAATTAATTAGAGCTGCAGAAA	GCAGACTTCAAAGTTTGCAGACATATGTGA|CTCAACAATTAATTAGAGCTGCAGAAATCA
NC_045512.2_pilon	11478	11482	Deletion	1	+	5294	5241	TCAAGCCATTTCCATGTGGGCTCTTATAAT|CTCTGTTACTTCTAACTACTCAGGTGTAGT	AGCCATTTCCATGTGGGCTCTTATAATCTC|TGTTACTTCTAACTACTCAGGTGTAGTTAC
NC_045512.2_pilon	9003	9007	Deletion	1	+	1952	1960	AGAGTACACTGACTTTGCAACATCAGCTTG|TGTTTTGGCTGCTGAATGTACAATTTTTAA	GTACACTGACTTTGCAACATCAGCTTGTGT|TTTGGCTGCTGAATGTACAATTTTTAAAGA
NC_045512.2_pilon	23745	23749	Deletion	1	+	6296	6470	TACTATTAGTGTTACCACAGAAATTCTACC|AGTGTCTATGACCAAGACATCAGTAGATTG	TATTAGTGTTACCACAGAAATTCTACCAGT|GTCTATGACCAAGACATCAGTAGATTGTAC
NC_045512.2_pilon	10155	10159	Deletion	1	+	767	878	AACTACACTTAACGGTCTTTGGCTTGATGA|CGTAGTTTACTGTCCAAGACATGTGATCTG	TACACTTAACGGTCTTTGGCTTGATGACGT|AGTTTACTGTCCAAGACATGTGATCTGCAC
NC_045512.2_pilon	10237	10241	Deletion	1	+	1868	1971	CCTAATTATGAAGATTTACTCATTCGTAAG|TCTAATCATAATTTCTTGGTACAGGCTGGT	AATTATGAAGATTTACTCATTCGTAAGTCT|AATCATAATTTCTTGGTACAGGCTGGTAAT
NC_045512.2_pilon	25696	25700	Deletion	1	+	2326	2409	CACACCTTTTGCTCGTTGCTGCTGGCCTTG|AAGCCCCTTTTCTCTATCTTTATGCTTTAG	ACCTTTTGCTCGTTGCTGCTGGCCTTGAAG|CCCCTTTTCTCTATCTTTATGCTTTAGTCT
NC_045512.2_pilon	25736	25740	Deletion	1	+	2353	2346	TCTCTATCTTTATGCTTTAGTCTACTTCTT|GCAGAGTATAAACTTTGTAAGAATAATAAT	CTATCTTTATGCTTTAGTCTACTTCTTGCA|GAGTATAAACTTTGTAAGAATAATAATGAG
NC_045512.2_pilon	26246	26250	Deletion	1	+	3891	3905	GTAAGCACAAGCTGATGAGTACGAACTTAT|GTACTCATTCGTTTCGGAAGAGACAGGTAC	AGCACAAGCTGATGAGTACGAACTTATGTA|CTCATTCGTTTCGGAAGAGACAGGTACGTT
NC_045512.2_pilon	5233	5237	Deletion	1	+	1043	1083	ATGTCAGCATTAAATCACACTAAAAAGTGG|AAATACCCACAAGTTAATGGTTTAACTTCT	TCAGCATTAAATCACACTAAAAAGTGGAAA|TACCCACAAGTTAATGGTTTAACTTCTATT
NC_045512.2_pilon	24255	24260	Deletion	1	+	2456	2573	TGGTGCAGGTGCTGCATTACAAATACCATT|TGCTATGCAAATGGCTTATAGGTTTAATGG	GCAGGTGCTGCATTACAAATACCATTTGCT|ATGCAAATGGCTTATAGGTTTAATGGTATT
NC_045512.2_pilon	26360	26365	Deletion	1	+	825	845	TACACTAGCCATCCTTACTGCGCTTCGATT|GTGTGCGTACTGCTGCAATATTGTTAACGT	CTAGCCATCCTTACTGCGCTTCGATTGTGT|GCGTACTGCTGCAATATTGTTAACGTGAGT
NC_045512.2_pilon	15460	15465	Deletion	1	+	2736	2869	GTGAAATGGTCATGTGTGGCGGTTCACTAT|ATGTTAAACCAGGTGGAACCTCATCAGGAG	AATGGTCATGTGTGGCGGTTCACTATATGT|TAAACCAGGTGGAACCTCATCAGGAGATGC
NC_045512.2_pilon	23402	23407	Deletion	1	+	1554	1628	CTTCTAACCAGGTTGCTGTTCTTTATCAGG|GTGTTAACTGCACAGAAGTCCCTGTTGCTA	TAACCAGGTTGCTGTTCTTTATCAGGGTGT|TAACTGCACAGAAGTCCCTGTTGCTATTCA
NC_045512.2_pilon	28242	28248	Deletion	1	+	932	960	ACTTTTTAGAGTATCATGACGTTCGTGTTG|TTTTAGATTTCATCTAAACGAACAAACTAA	TTAGAGTATCATGACGTTCGTGTTGTTTTA|GATTTCATCTAAACGAACAAACTAAAATGT
NC_045512.2_pilon	15571	15577	Deletion	1	+	2701	2818	CGGCCAATGTTAATGCACTTTTATCTACTG|ATGGTAACAAAATTGCCGATAAGTATGTCC	AATGTTAATGCACTTTTATCTACTGATGGT|AACAAAATTGCCGATAAGTATGTCCGCAAT
NC_045512.2_pilon	874	880	Deletion	1	+	2118	2094	GATGGCTACCCTCTTGAGTGCATTAAAGAC|CTTCTAGCACGTGCTGGTAAAGCTTCATGC	CTACCCTCTTGAGTGCATTAAAGACCTTCT|AGCACGTGCTGGTAAAGCTTCATGCACTTT
NC_045512.2_pilon	2327	2333	Deletion	1	+	5813	5743	TCTTTAAGCTTGTAAATAAATTTTTGGCTT|TGTGTGCTGACTCTATCATTATTGGTGGAG	AAGCTTGTAAATAAATTTTTGGCTTTGTGT|GCTGACTCTATCATTATTGGTGGAGCTAAA
NC_045512.2_pilon	11479	11485	Deletion	1	+	5270	5324	CAAGCCATTTCCATGTGGGCTCTTATAATC|TCTGTTACTTCTAACTACTCAGGTGTAGTT	CATTTCCATGTGGGCTCTTATAATCTCTGT|TACTTCTAACTACTCAGGTGTAGTTACAAC
NC_045512.2_pilon	22328	22334	Deletion	1	+	2046	810	GAAGTTATTTGACTCCTGGTGATTCTTCTT|CAGGTTGGACAGCTGGTGCTGCAGCTTATT	TATTTGACTCCTGGTGATTCTTCTTCAGGT|TGGACAGCTGGTGCTGCAGCTTATTATGTG
NC_045512.2_pilon	5558	5564	Deletion	1	+	4709	4763	GTGGACAACAGCAGACAACCCTTAAGGGTG|TAGAAGCTGTTATGTACATGGGCACACTTT	CAACAGCAGACAACCCTTAAGGGTGTAGAA|GCTGTTATGTACATGGGCACACTTTCTTAT
NC_045512.2_pilon	8863	8869	Deletion	1	+	6189	6504	GTCATAACAAGAGAAGTGGGTTTTGTCGTG|CCTGGTTTGCCTGGCACGATATTACGCACA	AACAAGAGAAGTGGGTTTTGTCGTGCCTGG|TTTGCCTGGCACGATATTACGCACAACTAA
NC_045512.2_pilon	5067	5073	Deletion	1	+	2255	2417	ACAACAGTTTGGTCCAACTTATTTGGATGG|AGCTGATGTTACTAAAATAAAACCTCATAA	AGTTTGGTCCAACTTATTTGGATGGAGCTG|ATGTTACTAAAATAAAACCTCATAATTCAC
NC_045512.2_pilon	15525	15531	Deletion	1	+	3787	3989	ACAACTGCTTATGCTAATAGTGTTTTTAAC|ATTTGTCAAGCTGTCACGGCCAATGTTAAT	TGCTTATGCTAATAGTGTTTTTAACATTTG|TCAAGCTGTCACGGCCAATGTTAATGCACT
NC_045512.2_pilon	22844	22852	Deletion	1	+	637	692	TTGCTGATTATAATTATAAATTACCAGATG|ATTTTACAGGCTGCGTTATAGCTTGGAATT	TTATAATTATAAATTACCAGATGATTTTAC|AGGCTGCGTTATAGCTTGGAATTCTAACAA
NC_045512.2_pilon	16062	16070	Deletion	1	+	3242	3605	GATGCTTACCCACTTACTAAACATCCTAAT|CAGGAGTATGCTGATGTCTTTCATTTGTAC	ACCCACTTACTAAACATCCTAATCAGGAGT|ATGCTGATGTCTTTCATTTGTACTTACAAT
NC_045512.2_pilon	8148	8156	Deletion	1	+	4504	4818	TGAACTTGCAAAGAATGTGTCCTTAGACAA|TGTCTTATCTACTTTTATTTCAGCAGCTCG	GCAAAGAATGTGTCCTTAGACAATGTCTTA|TCTACTTTTATTTCAGCAGCTCGGCAAGGG
NC_045512.2_pilon	8189	8197	Deletion	1	+	5932	5791	CTTTTATTTCAGCAGCTCGGCAAGGGTTTG|TTGATTCAGATGTAGAAACTAAAGATGTTG	TTCAGCAGCTCGGCAAGGGTTTGTTGATTC|AGATGTAGAAACTAAAGATGTTGTTGAATG
NC_045512.2_pilon	26308	26316	Deletion	1	+	4270	4268	TAATAGTTAATAGCGTACTTCTTTTTCTTG|CTTTCGTGGTATTCTTGCTAGTTACACTAG	TAATAGCGTACTTCTTTTTCTTGCTTTCGT|GGTATTCTTGCTAGTTACACTAGCCATCCT
NC_045512.2_pilon	23745	23753	Deletion	1	+	6296	6563	TACTATTAGTGTTACCACAGAAATTCTACC|AGTGTCTATGACCAAGACATCAGTAGATTG	AGTGTTACCACAGAAATTCTACCAGTGTCT|ATGACCAAGACATCAGTAGATTGTACAATG
NC_045512.2_pilon	14917	14925	Deletion	1	+	3857	3938	ACGATGGTGGCTGTATTAATGCTAACCAAG|TCATCGTCAACAACCTAGACAAATCAGCTG	TGGCTGTATTAATGCTAACCAAGTCATCGT|CAACAACCTAGACAAATCAGCTGGTTTTCC
NC_045512.2_pilon	8787	8795	Deletion	1	+	3734	4012	TGCTGATTTTGACACATGGTTTAGCCAGCG|TGGTGGTAGTTATACTAATGACAAAGCTTG	TTTGACACATGGTTTAGCCAGCGTGGTGGT|AGTTATACTAATGACAAAGCTTGCCCATTG
NC_045512.2_pilon	21666	21674	Deletion	1	+	727	768	CCCTGCATACACTAATTCTTTCACACGTGG|TGTTTATTACCCTGACAAAGTTTTCAGATC	TACACTAATTCTTTCACACGTGGTGTTTAT|TACCCTGACAAAGTTTTCAGATCCTCAGTT
NC_045512.2_pilon	29237	29245	Deletion	1	+	5002	5214	CAGCGTTCTTCGGAATGTCGCGCATTGGCA|TGGAAGTCACACCTTCGGGAACGTGGTTGA	CTTCGGAATGTCGCGCATTGGCATGGAAGT|CACACCTTCGGGAACGTGGTTGACCTACAC
NC_045512.2_pilon	27006	27014	Deletion	1	+	1675	1858	CTGGACACCATCTAGGACGCTGTGACATCA|AGGACCTGCCTAAAGAAATCACTGTTGCTA	CCATCTAGGACGCTGTGACATCAAGGACCT|GCCTAAAGAAATCACTGTTGCTACATCACG
NC_045512.2_pilon	6942	29139	Deletion	1	+	5021	2848	TTATTTGAAGTCACCTAATTTTTCTAAACT|GATAAATATTATAATTTGGTTTTTACTATT	CAGAACAAACCCAAGGAAATTTTGGGGACC|AGGAACTAATCAGACAAGGAACTGATTACA
NC_045512.2_pilon	5291	5299	Deletion	1	+	1620	1612	CTATTAAATGGGCAGATAACAACTGTTATC|TTGCCACTGCATTGTTAACACTCCAACAAA	ATGGGCAGATAACAACTGTTATCTTGCCAC|TGCATTGTTAACACTCCAACAAATAGAGTT
NC_045512.2_pilon	14868	14876	Deletion	1	+	4565	5073	AGACAACTACTATTTGTAGTTGAAGTTGTT|GATAAGTACTTTGATTGTTACGATGGTGGC	TACTATTTGTAGTTGAAGTTGTTGATAAGT|ACTTTGATTGTTACGATGGTGGCTGTATTA
NC_045512.2_pilon	12834	12842	Deletion	1	+	2937	2956	TGTACTTGCACTGTTATCCGATTTACAGGA|TTTGAAATGGGCTAGATTCCCTAAGAGTGA	GCACTGTTATCCGATTTACAGGATTTGAAA|TGGGCTAGATTCCCTAAGAGTGATGGAACT
NC_045512.2_pilon	18388	18396	Deletion	1	+	1223	1387	TACAGCTAGGTTTTTCTACAGGTGTTAACC|TAGTTGCTGTACCTACAGGTTATGTTGATA	AGGTTTTTCTACAGGTGTTAACCTAGTTGC|TGTACCTACAGGTTATGTTGATACACCTAA
NC_045512.2_pilon	686	692	Deletion	1	+	1871	2025	CTGGTGGCCATAGTTACGGCGCCGATCTAA|AGTCATTTGACTTAGGCGACGAGCTTGGCA	GGCCATAGTTACGGCGCCGATCTAAAGTCA|TTTGACTTAGGCGACGAGCTTGGCACTGAT
NC_045512.2_pilon	12271	12279	Deletion	1	+	5306	5294	CGTGATGCAGCCATGCAACGTAAGTTGGAA|AAGATGGCTGATCAAGCTATGACCCAAATG	CAGCCATGCAACGTAAGTTGGAAAAGATGG|CTGATCAAGCTATGACCCAAATGTATAAAC
NC_045512.2_pilon	28557	28565	Deletion	1	+	1172	1393	CTATTACCGAAGAGCTACCAGACGAATTCG|TGGTGGTGACGGTAAAATGAAAGATCTCAG	CGAAGAGCTACCAGACGAATTCGTGGTGGT|GACGGTAAAATGAAAGATCTCAGTCCAAGA
NC_045512.2_pilon	16399	11203	Duplication	1	+	158	4736	TTAATCCGTATGTTTGCAATGCTCCAGGTT|GTGATGTCACAGATGTGACTCAACTTTACT	CTGTTTGTTTTTGTTACCTTCTCTTGCCAC|TGTAGCTTATTTTAATATGGTCTATATGCC
NC_045512.2_pilon	17652	17660	Deletion	1	+	2707	2913	GCACATAAAGACAAATCAGCTCAATGCTTT|AAAATGTTTTATAAGGGTGTTATCACGCAT	AAGACAAATCAGCTCAATGCTTTAAAATGT|TTTATAAGGGTGTTATCACGCATGATGTTT
NC_045512.2_pilon	7874	7882	Deletion	1	+	1877	2127	TGAGAGCTAATAACACTAAAGGTTCATTGC|CTATTAATGTTATAGTTTTTGATGGTAAAT	TAATAACACTAAAGGTTCATTGCCTATTAA|TGTTATAGTTTTTGATGGTAAATCAAAATG
NC_045512.2_pilon	75	28273	Deletion	1	+	565	1090	ATCTCTTGTAGATCTGTTCTCTAAACGAAC|TTTAAAATCTGTGTGGCTGTCACTCGGCTG	TTTTAGATTTCATCTAAACGAACAAACTAA|AATGTCTGATAATGGACCCCAAAATCAGCG
NC_045512.2_pilon	15454	15462	Deletion	1	+	2631	2870	TATTGAGTGAAATGGTCATGTGTGGCGGTT|CACTATATGTTAAACCAGGTGGAACCTCAT	TGAAATGGTCATGTGTGGCGGTTCACTATA|TGTTAAACCAGGTGGAACCTCATCAGGAGA
NC_045512.2_pilon	21121	21129	Deletion	1	+	1563	1685	CTAAAGAGGGTTTTTTCACTTACATTTGTG|GGTTTATACAACAAAAGCTAGCTCTTGGAG	GGGTTTTTTCACTTACATTTGTGGGTTTAT|ACAACAAAAGCTAGCTCTTGGAGGTTCCGT
NC_045512.2_pilon	10788	10796	Deletion	1	+	6705	6693	GAAGTACAATTATGAACCTCTAACACAAGA|CCATGTTGACATACTAGGACCTCTTTCTGC	AATTATGAACCTCTAACACAAGACCATGTT|GACATACTAGGACCTCTTTCTGCTCAAACT
NC_045512.2_pilon	29418	27793	Duplication	1	+	686	4409	AAAGAAGAAGGCTGATGAAACTCAAGCCTT|ACCGCAGAGACAGAAGAAACAGCAAACTGT	AACTTTCATTAATTGACTTCTATTTGTGCT|TTTTAGCCTTTCTGCTATTCCTTGTTTTAA
NC_045512.2_pilon	15482	15490	Deletion	1	+	2977	3163	TTCACTATATGTTAAACCAGGTGGAACCTC|ATCAGGAGATGCCACAACTGCTTATGCTAA	TATGTTAAACCAGGTGGAACCTCATCAGGA|GATGCCACAACTGCTTATGCTAATAGTGTT
NC_045512.2_pilon	3565	3573	Deletion	1	+	6736	6738	ATAGCTACTAATGGACCACTTAAAGTGGGT|GGTAGTTGTGTTTTAAGCGGACACAATCTT	CTAATGGACCACTTAAAGTGGGTGGTAGTT|GTGTTTTAAGCGGACACAATCTTGCTAAAC
NC_045512.2_pilon	7131	7139	Deletion	1	+	2291	2645	AACCTACTGTACTGGTTCTATACCTTGTAG|TGTTTGTCTTAGTGGTTTAGATTCTTTAGA	TGTACTGGTTCTATACCTTGTAGTGTTTGT|CTTAGTGGTTTAGATTCTTTAGACACCTAT
NC_045512.2_pilon	25447	25455	Deletion	1	+	693	780	CAATTGGAACTGTAACTTTGAAGCAAGGTG|AAATCAAGGATGCTACTCCTTCAGATTTTG	AACTGTAACTTTGAAGCAAGGTGAAATCAA|GGATGCTACTCCTTCAGATTTTGTTCGCGC
NC_045512.2_pilon	17304	17308	Deletion	1	+	2028	2121	AAAGTGAATTCAACATTAGAACAGTATGTC|TTTTGTACTGTAAATGCATTGCCTGAGACG	GTGAATTCAACATTAGAACAGTATGTCTTT|TGTACTGTAAATGCATTGCCTGAGACGACA
NC_045512.2_pilon	28938	28943	Deletion	1	+	785	864	CAATGGCGGTGATGCTGCTCTTGCTTTGCT|GCTGCTTGACAGATTGAACCAGCTTGAGAG	GGCGGTGATGCTGCTCTTGCTTTGCTGCTG|CTTGACAGATTGAACCAGCTTGAGAGCAAA
NC_045512.2_pilon	16197	16202	Deletion	1	+	2418	2516	GATAACACTTCAAGGTATTGGGAACCTGAG|TTTTATGAGGCTATGTACACACCGCATACA	ACACTTCAAGGTATTGGGAACCTGAGTTTT|ATGAGGCTATGTACACACCGCATACAGTCT
NC_045512.2_pilon	4593	4598	Deletion	1	+	1948	2067	ACTTATCAACACACTTAACGATCTAAATGA|AACTCTTGTTACAATGCCACTTGGCTATGT	ATCAACACACTTAACGATCTAAATGAAACT|CTTGTTACAATGCCACTTGGCTATGTAACA
NC_045512.2_pilon	23667	23674	Deletion	1	+	2498	2986	CATTGCCTACACTATGTCACTTGGTGCAGA|AAATTCAGTTGCTTACTCTAATAACTCTAT	CTACACTATGTCACTTGGTGCAGAAAATTC|AGTTGCTTACTCTAATAACTCTATTGCCAT
NC_045512.2_pilon	23632	23639	Deletion	1	+	862	993	CCTCGGCGGGCACGTAGTGTAGCTAGTCAA|TCCATCATTGCCTACACTATGTCACTTGGT	CGGGCACGTAGTGTAGCTAGTCAATCCATC|ATTGCCTACACTATGTCACTTGGTGCAGAA
NC_045512.2_pilon	2176	2183	Deletion	1	+	802	890	CTTGATTGGCTTGAAGAGAAGTTTAAGGAA|GGTGTAGAGTTTCTTAGAGACGGTTGGGAA	TGGCTTGAAGAGAAGTTTAAGGAAGGTGTA|GAGTTTCTTAGAGACGGTTGGGAAATTGTT
NC_045512.2_pilon	28959	28966	Deletion	1	+	926	941	TGCTTTGCTGCTGCTTGACAGATTGAACCA|GCTTGAGAGCAAAATGTCTGGTAAAGGCCA	GCTGCTGCTTGACAGATTGAACCAGCTTGA|GAGCAAAATGTCTGGTAAAGGCCAACAACA
NC_045512.2_pilon	8849	8856	Deletion	1	+	7039	7155	CATTGATTGCTGCAGTCATAACAAGAGAAG|TGGGTTTTGTCGTGCCTGGTTTGCCTGGCA	TTGCTGCAGTCATAACAAGAGAAGTGGGTT|TTGTCGTGCCTGGTTTGCCTGGCACGATAT
NC_045512.2_pilon	28953	28960	Deletion	1	+	918	935	TGCTCTTGCTTTGCTGCTGCTTGACAGATT|GAACCAGCTTGAGAGCAAAATGTCTGGTAA	TGCTTTGCTGCTGCTTGACAGATTGAACCA|GCTTGAGAGCAAAATGTCTGGTAAAGGCCA
NC_045512.2_pilon	10974	10981	Deletion	1	+	3793	4337	TAGACAATGCTCAGGTGTTACTTTCCAAAG|TGCAGTGAAAAGAACAATCAAGGGTACACA	ATGCTCAGGTGTTACTTTCCAAAGTGCAGT|GAAAAGAACAATCAAGGGTACACACCACTG
NC_045512.2_pilon	18335	18342	Deletion	1	+	618	664	CGATGTCGAGGGGTGTCATGCTACTAGAGA|AGCTGTTGGTACCAATTTACCTTTACAGCT	CGAGGGGTGTCATGCTACTAGAGAAGCTGT|TGGTACCAATTTACCTTTACAGCTAGGTTT
NC_045512.2_pilon	4675	4682	Deletion	1	+	4394	4859	GAAGCTGCTCGGTATATGAGATCTCTCAAA|GTGCCAGCTACAGTTTCTGTTTCTTCACCT	GCTCGGTATATGAGATCTCTCAAAGTGCCA|GCTACAGTTTCTGTTTCTTCACCTGATGCT
NC_045512.2_pilon	15488	15495	Deletion	1	+	3159	3225	ATATGTTAAACCAGGTGGAACCTCATCAGG|AGATGCCACAACTGCTTATGCTAATAGTGT	TAAACCAGGTGGAACCTCATCAGGAGATGC|CACAACTGCTTATGCTAATAGTGTTTTTAA
NC_045512.2_pilon	15483	15490	Deletion	1	+	3010	3163	TCACTATATGTTAAACCAGGTGGAACCTCA|TCAGGAGATGCCACAACTGCTTATGCTAAT	TATGTTAAACCAGGTGGAACCTCATCAGGA|GATGCCACAACTGCTTATGCTAATAGTGTT
NC_045512.2_pilon	8728	8732	Deletion	1	+	4483	4499	ATTGATGGTGGTGTCACTCGTGACATAGCA|TCTACAGATACTTGTTTTGCTAACAAACAT	GATGGTGGTGTCACTCGTGACATAGCATCT|ACAGATACTTGTTTTGCTAACAAACATGCT
NC_045512.2_pilon	8676	8681	Deletion	1	+	3676	3752	TGTCATGTCTAAACATACTGACTTTTCAAG|TGAAATCATAGGATACAAGGCTATTGATGG	ATGTCTAAACATACTGACTTTTCAAGTGAA|ATCATAGGATACAAGGCTATTGATGGTGGT
NC_045512.2_pilon	8804	8808	Deletion	1	+	4397	4699	GGTTTAGCCAGCGTGGTGGTAGTTATACTA|ATGACAAAGCTTGCCCATTGATTGCTGCAG	TTAGCCAGCGTGGTGGTAGTTATACTAATG|ACAAAGCTTGCCCATTGATTGCTGCAGTCA
NC_045512.2_pilon	15508	15512	Deletion	1	+	3715	3426	CCTCATCAGGAGATGCCACAACTGCTTATG|CTAATAGTGTTTTTAACATTTGTCAAGCTG	CATCAGGAGATGCCACAACTGCTTATGCTA|ATAGTGTTTTTAACATTTGTCAAGCTGTCA
NC_045512.2_pilon	15586	15591	Deletion	1	+	2769	2803	CACTTTTATCTACTGATGGTAACAAAATTG|CCGATAAGTATGTCCGCAATTTACAACACA	TTTATCTACTGATGGTAACAAAATTGCCGA|TAAGTATGTCCGCAATTTACAACACAGACT
NC_045512.2_pilon	29025	29030	Deletion	1	+	2118	2185	ACAAGGCCAAACTGTCACTAAGAAATCTGC|TGCTGAGGCTTCTAAGAAGCCTCGGCAAAA	GGCCAAACTGTCACTAAGAAATCTGCTGCT|GAGGCTTCTAAGAAGCCTCGGCAAAAACGT
NC_045512.2_pilon	10420	10424	Deletion	1	+	3331	3336	TCAGTGTTAGCTTGTTACAATGGTTCACCA|TCTGGTGTTTACCAATGTGCTATGAGGCCC	GTGTTAGCTTGTTACAATGGTTCACCATCT|GGTGTTTACCAATGTGCTATGAGGCCCAAT
NC_045512.2_pilon	10485	10490	Deletion	1	+	4740	4702	CACTATTAAGGGTTCATTCCTTAATGGTTC|ATGTGGTAGTGTTGGTTTTAACATAGATTA	ATTAAGGGTTCATTCCTTAATGGTTCATGT|GGTAGTGTTGGTTTTAACATAGATTATGAC
NC_045512.2_pilon	7829	7833	Deletion	1	+	1390	1433	CTTATGAAAGACATTCTCTCTCTCATTTTG|TTAACTTAGACAACCTGAGAGCTAATAACA	ATGAAAGACATTCTCTCTCTCATTTTGTTA|ACTTAGACAACCTGAGAGCTAATAACACTA
NC_045512.2_pilon	7863	7868	Deletion	1	+	1681	1742	CTTAGACAACCTGAGAGCTAATAACACTAA|AGGTTCATTGCCTATTAATGTTATAGTTTT	GACAACCTGAGAGCTAATAACACTAAAGGT|TCATTGCCTATTAATGTTATAGTTTTTGAT
NC_045512.2_pilon	21513	21518	Deletion	1	+	5415	5679	AGTAAAGGTAGACTTATAATTAGAGAAAAC|AACAGAGTTGTTATTTCTAGTGATGTTCTT	AAGGTAGACTTATAATTAGAGAAAACAACA|GAGTTGTTATTTCTAGTGATGTTCTTGTTA
NC_045512.2_pilon	13605	13610	Deletion	1	+	3113	3145	GCTAAATTCCTAAAAACTAATTGTTGTCGC|TTCCAAGAAAAGGACGAAGATGACAATTTA	AATTCCTAAAAACTAATTGTTGTCGCTTCC|AAGAAAAGGACGAAGATGACAATTTAATTG
NC_045512.2_pilon	29016	29022	Deletion	1	+	1818	2039	CCAACAACAACAAGGCCAAACTGTCACTAA|GAAATCTGCTGCTGAGGCTTCTAAGAAGCC	AACAACAAGGCCAAACTGTCACTAAGAAAT|CTGCTGCTGAGGCTTCTAAGAAGCCTCGGC
NC_045512.2_pilon	14562	29308	Deletion	1	+	129	5778	AGACTTAGTTTTAAGGAATTACTTGTGTAT|GCTGCTGACCCTGCTATGCACGCTGCTTCT	TGCCATCAAATTGGATGACAAAGATCCAAA|TTTCAAAGATCAAGTCATTTTGCTGAATAA
NC_045512.2_pilon	3697	3704	Deletion	1	+	3475	3493	TATGAAAATTTTAATCAGCACGAAGTTCTA|CTTGCACCATTATTATCAGCTGGTATTTTT	AATTTTAATCAGCACGAAGTTCTACTTGCA|CCATTATTATCAGCTGGTATTTTTGGTGCT
NC_045512.2_pilon	29056	29063	Deletion	1	+	2313	2319	GCTGAGGCTTCTAAGAAGCCTCGGCAAAAA|CGTACTGCCACTAAAGCATACAATGTAACA	GCTTCTAAGAAGCCTCGGCAAAAACGTACT|GCCACTAAAGCATACAATGTAACACAAGCT
NC_045512.2_pilon	15529	15536	Deletion	1	+	3920	3947	CTGCTTATGCTAATAGTGTTTTTAACATTT|GTCAAGCTGTCACGGCCAATGTTAATGCAC	ATGCTAATAGTGTTTTTAACATTTGTCAAG|CTGTCACGGCCAATGTTAATGCACTTTTAT
NC_045512.2_pilon	28556	28565	Deletion	1	+	1167	1393	GCTATTACCGAAGAGCTACCAGACGAATTC|GTGGTGGTGACGGTAAAATGAAAGATCTCA	CGAAGAGCTACCAGACGAATTCGTGGTGGT|GACGGTAAAATGAAAGATCTCAGTCCAAGA
NC_045512.2_pilon	4355	4364	Deletion	1	+	3916	3278	ACATTCTACCATCTATTATCTCTAATGAGA|AGCAAGAAATTCTTGGAACTGTTTCTTGGA	CCATCTATTATCTCTAATGAGAAGCAAGAA|ATTCTTGGAACTGTTTCTTGGAATTTGCGA
NC_045512.2_pilon	9468	9477	Deletion	1	+	1591	1791	ATGCCTTGCCTACTATTTTATGAGGTTTAG|AAGAGCTTTTGGTGAATACAGTCATGTAGT	CCTACTATTTTATGAGGTTTAGAAGAGCTT|TTGGTGAATACAGTCATGTAGTTGCCTTTA
NC_045512.2_pilon	26938	26947	Deletion	1	+	2586	2600	GACCAGACCGCTTCTAGAAAGTGAACTCGT|AATCGGAGCTGTGATCCTTCGTGGACATCT	CGCTTCTAGAAAGTGAACTCGTAATCGGAG|CTGTGATCCTTCGTGGACATCTTCGTATTG
NC_045512.2_pilon	61	26237	Deletion	1	+	396	3682	CCAACCAACTTTCGATCTCTTGTAGATCTG|TTCTCTAAACGAACTTTAAAATCTGTGTGG	GCGTGCCTTTGTAAGCACAAGCTGATGAGT|ACGAACTTATGTACTCATTCGTTTCGGAAG
NC_045512.2_pilon	29051	29060	Deletion	1	+	2310	2285	CTGCTGCTGAGGCTTCTAAGAAGCCTCGGC|AAAAACGTACTGCCACTAAAGCATACAATG	GAGGCTTCTAAGAAGCCTCGGCAAAAACGT|ACTGCCACTAAAGCATACAATGTAACACAA
NC_045512.2_pilon	9852	9861	Deletion	1	+	1073	1249	TAAAGAAATGTATCTAAAGTTGCGTAGTGA|TGTGCTATTACCTCTTACGCAATATAATAG	TGTATCTAAAGTTGCGTAGTGATGTGCTAT|TACCTCTTACGCAATATAATAGATACTTAG
NC_045512.2_pilon	3059	3068	Deletion	1	+	4252	4179	GTTCTTTTTACCCTCCAGATGAGGATGAAG|AAGAAGGTGATTGTGAAGAAGAAGAGTTTG	TACCCTCCAGATGAGGATGAAGAAGAAGGT|GATTGTGAAGAAGAAGAGTTTGAGCCATCA
NC_045512.2_pilon	6454	6463	Deletion	1	+	2731	2946	AATCCTACCATACAGAAAGACGTTCTTGAG|TGTAATGTGAAAACTACCGAAGTTGTAGGA	CATACAGAAAGACGTTCTTGAGTGTAATGT|GAAAACTACCGAAGTTGTAGGAGACATTAT
NC_045512.2_pilon	13214	13223	Deletion	1	+	2769	1586	CAATAACAGTTACACCGGAAGCCAATATGG|ATCAAGAATCCTTTGGTGGTGCATCGTGTT	GTTACACCGGAAGCCAATATGGATCAAGAA|TCCTTTGGTGGTGCATCGTGTTGTCTGTAC
NC_045512.2_pilon	8711	8720	Deletion	1	+	3532	3994	TCATAGGATACAAGGCTATTGATGGTGGTG|TCACTCGTGACATAGCATCTACAGATACTT	TACAAGGCTATTGATGGTGGTGTCACTCGT|GACATAGCATCTACAGATACTTGTTTTGCT
NC_045512.2_pilon	17782	17791	Deletion	1	+	2228	2296	GGAGAAAAGCTGTCTTTATTTCACCTTATA|ATTCACAGAATGCTGTAGCCTCAAAGATTT	GCTGTCTTTATTTCACCTTATAATTCACAG|AATGCTGTAGCCTCAAAGATTTTGGGACTA
NC_045512.2_pilon	15485	15494	Deletion	1	+	3035	3215	ACTATATGTTAAACCAGGTGGAACCTCATC|AGGAGATGCCACAACTGCTTATGCTAATAG	TTAAACCAGGTGGAACCTCATCAGGAGATG|CCACAACTGCTTATGCTAATAGTGTTTTTA
NC_045512.2_pilon	7283	7292	Deletion	1	+	5338	5999	CATATATTCTTTTCACTAGGTTTTTCTATG|TACTTGGATTGGCTGCAATCATGCAATTGT	CTTTTCACTAGGTTTTTCTATGTACTTGGA|TTGGCTGCAATCATGCAATTGTTTTTCAGC
NC_045512.2_pilon	23396	23405	Deletion	1	+	1356	1619	CAAATACTTCTAACCAGGTTGCTGTTCTTT|ATCAGGGTGTTAACTGCACAGAAGTCCCTG	TCTAACCAGGTTGCTGTTCTTTATCAGGGT|GTTAACTGCACAGAAGTCCCTGTTGCTATT
NC_045512.2_pilon	4712	4721	Deletion	1	+	5203	5114	CTACAGTTTCTGTTTCTTCACCTGATGCTG|TTACAGCGTATAATGGTTATCTTACTTCTT	TCTGTTTCTTCACCTGATGCTGTTACAGCG|TATAATGGTTATCTTACTTCTTCTTCTAAA
NC_045512.2_pilon	27788	27799	Deletion	1	+	4404	4473	ATTGAACTTTCATTAATTGACTTCTATTTG|TGCTTTTTAGCCTTTCTGCTATTCCTTGTT	CATTAATTGACTTCTATTTGTGCTTTTTAG|CCTTTCTGCTATTCCTTGTTTTAATTATGC
NC_045512.2_pilon	27783	27794	Deletion	1	+	4208	4423	GAATGATTGAACTTTCATTAATTGACTTCT|ATTTGTGCTTTTTAGCCTTTCTGCTATTCC	ACTTTCATTAATTGACTTCTATTTGTGCTT|TTTAGCCTTTCTGCTATTCCTTGTTTTAAT
NC_045512.2_pilon	1584	1593	Deletion	1	+	761	907	CATAGGTTGTAACCATACAGGTGTTGTTGG|AGAAGGTTCCGAAGGTCTTAATGACAACCT	GTAACCATACAGGTGTTGTTGGAGAAGGTT|CCGAAGGTCTTAATGACAACCTTCTTGAAA
NC_045512.2_pilon	15349	15358	Deletion	1	+	4048	4184	CTAACATGCTTAGAATTATGGCCTCACTTG|TTCTTGCTCGCAAACATACAACGTGTTGTA	CTTAGAATTATGGCCTCACTTGTTCTTGCT|CGCAAACATACAACGTGTTGTAGCTTGTCA
NC_045512.2_pilon	15478	15487	Deletion	1	+	2921	3060	GCGGTTCACTATATGTTAAACCAGGTGGAA|CCTCATCAGGAGATGCCACAACTGCTTATG	CTATATGTTAAACCAGGTGGAACCTCATCA|GGAGATGCCACAACTGCTTATGCTAATAGT
NC_045512.2_pilon	18737	18747	Deletion	1	+	2872	2796	TTATGCCTGTTGGCATCATTCTATTGGATT|TGATTACGTCTATAATCCGTTTATGATTGA	TTGGCATCATTCTATTGGATTTGATTACGT|CTATAATCCGTTTATGATTGATGTTCAACA
NC_045512.2_pilon	20477	20486	Deletion	1	+	3138	3392	AAACTATTTCATAACAGATGCGCAAACAGG|TTCATCTAAGTGTGTGTGTTCTGTTATTGA	TCATAACAGATGCGCAAACAGGTTCATCTA|AGTGTGTGTGTTCTGTTATTGATTTATTAC
NC_045512.2_pilon	13036	13045	Deletion	1	+	4894	5045	GCCACAGTACGTCTACAAGCTGGTAATGCA|ACAGAAGTGCCTGCCAATTCAACTGTATTA	ACGTCTACAAGCTGGTAATGCAACAGAAGT|GCCTGCCAATTCAACTGTATTATCTTTCTG
NC_045512.2_pilon	13410	13414	Deletion	1	+	941	952	CTGCGGTATGTGGAAAGGTTATGGCTGTAG|TTGTGATCAACTCCGCGAACCCATGCTTCA	CGGTATGTGGAAAGGTTATGGCTGTAGTTG|TGATCAACTCCGCGAACCCATGCTTCAGTC
NC_045512.2_pilon	7549	7553	Deletion	1	+	936	1061	ACAAGAGTCGAATGTACAACTATTGTTAAT|GGTGTTAGAAGGTCCTTTTATGTCTATGCT	AGAGTCGAATGTACAACTATTGTTAATGGT|GTTAGAAGGTCCTTTTATGTCTATGCTAAT
NC_045512.2_pilon	15546	15552	Deletion	1	+	4057	4007	GTTTTTAACATTTGTCAAGCTGTCACGGCC|AATGTTAATGCACTTTTATCTACTGATGGT	TAACATTTGTCAAGCTGTCACGGCCAATGT|TAATGCACTTTTATCTACTGATGGTAACAA
NC_045512.2_pilon	5572	5578	Deletion	1	+	4845	4805	ACAACCCTTAAGGGTGTAGAAGCTGTTATG|TACATGGGCACACTTTCTTATGAACAATTT	CCTTAAGGGTGTAGAAGCTGTTATGTACAT|GGGCACACTTTCTTATGAACAATTTAAGAA
NC_045512.2_pilon	7879	7885	Deletion	1	+	1989	2134	GCTAATAACACTAAAGGTTCATTGCCTATT|AATGTTATAGTTTTTGATGGTAAATCAAAA	TAACACTAAAGGTTCATTGCCTATTAATGT|TATAGTTTTTGATGGTAAATCAAAATGTGA
NC_045512.2_pilon	16594	16602	Deletion	1	+	1705	1580	CAACATGTGACTGGACAAATGCTGGTGATT|ACATTTTAGCTAACACCTGTACTGAAAGAC	TGACTGGACAAATGCTGGTGATTACATTTT|AGCTAACACCTGTACTGAAAGACTCAAGCT
NC_045512.2_pilon	7893	7901	Deletion	1	+	2289	2464	AGGTTCATTGCCTATTAATGTTATAGTTTT|TGATGGTAAATCAAAATGTGAAGAATCATC	TTGCCTATTAATGTTATAGTTTTTGATGGT|AAATCAAAATGTGAAGAATCATCTGCAAAA
NC_045512.2_pilon	13822	13830	Deletion	1	+	268	291	GTCTTACTAAATACACAATGGCAGACCTCG|TCTATGCTTTAAGGCATTTTGATGAAGGTA	TAAATACACAATGGCAGACCTCGTCTATGC|TTTAAGGCATTTTGATGAAGGTAATTGTGA
NC_045512.2_pilon	15507	15515	Deletion	1	+	3730	3472	ACCTCATCAGGAGATGCCACAACTGCTTAT|GCTAATAGTGTTTTTAACATTTGTCAAGCT	CAGGAGATGCCACAACTGCTTATGCTAATA|GTGTTTTTAACATTTGTCAAGCTGTCACGG
NC_045512.2_pilon	15634	15642	Deletion	1	+	796	839	ATTTACAACACAGACTTTATGAGTGTCTCT|ATAGAAATAGAGATGTTGACACAGACTTTG	ACACAGACTTTATGAGTGTCTCTATAGAAA|TAGAGATGTTGACACAGACTTTGTGAATGA
NC_045512.2_pilon	8331	8339	Deletion	1	+	2439	1431	AGTTGAAAACATGACACCCCGTGACCTTGG|TGCTTGTATTGACTGTAGTGCGCGTCATAT	AACATGACACCCCGTGACCTTGGTGCTTGT|ATTGACTGTAGTGCGCGTCATATTAATGCG
NC_045512.2_pilon	15412	15416	Deletion	1	+	1477	1515	TGTCACACCGTTTCTATAGATTAGCTAATG|AGTGTGCTCAAGTATTGAGTGAAATGGTCA	CACACCGTTTCTATAGATTAGCTAATGAGT|GTGCTCAAGTATTGAGTGAAATGGTCATGT
NC_045512.2_pilon	12299	12303	Deletion	1	+	5095	5074	AAAAGATGGCTGATCAAGCTATGACCCAAA|TGTATAAACAGGCTAGATCTGAGGACAAGA	AGATGGCTGATCAAGCTATGACCCAAATGT|ATAAACAGGCTAGATCTGAGGACAAGAGGG
NC_045512.2_pilon	3231	3235	Deletion	1	+	4326	4336	GTTAGATGATGATAGTCAACAAACTGTTGG|TCAACAAGACGGCAGTGAGGACAATCAGAC	AGATGATGATAGTCAACAAACTGTTGGTCA|ACAAGACGGCAGTGAGGACAATCAGACAAC
NC_045512.2_pilon	29020	29025	Deletion	1	+	1913	2118	CAACAACAAGGCCAAACTGTCACTAAGAAA|TCTGCTGCTGAGGCTTCTAAGAAGCCTCGG	AACAAGGCCAAACTGTCACTAAGAAATCTG|CTGCTGAGGCTTCTAAGAAGCCTCGGCAAA
NC_045512.2_pilon	15261	15265	Deletion	1	+	3382	3485	TGGCACAACATGTTAAAAACTGTTTATAGT|GATGTAGAAAACCCTCACCTTATGGGTTGG	CACAACATGTTAAAAACTGTTTATAGTGAT|GTAGAAAACCCTCACCTTATGGGTTGGGAT
NC_045512.2_pilon	15344	15350	Deletion	1	+	3906	4075	CATGCCTAACATGCTTAGAATTATGGCCTC|ACTTGTTCTTGCTCGCAAACATACAACGTG	CTAACATGCTTAGAATTATGGCCTCACTTG|TTCTTGCTCGCAAACATACAACGTGTTGTA
NC_045512.2_pilon	24348	24357	Deletion	1	+	2475	2645	CCAAAAATTGATTGCCAACCAATTTAATAG|TGCTATTGGCAAAATTCAAGACTCACTTTC	TGATTGCCAACCAATTTAATAGTGCTATTG|GCAAAATTCAAGACTCACTTTCTTCCACAG
NC_045512.2_pilon	3945	3955	Deletion	1	+	3855	4144	AAGTAAACCTTCAGTTGAACAGAGAAAACA|AGATGATAAGAAAATCAAAGCTTGTGTTGA	TTCAGTTGAACAGAGAAAACAAGATGATAA|GAAAATCAAAGCTTGTGTTGAAGAAGTTAC
NC_045512.2_pilon	23795	23805	Deletion	1	+	9087	9038	CAGTAGATTGTACAATGTACATTTGTGGTG|ATTCAACTGAATGCAGCAATCTTTTGTTGC	GTACAATGTACATTTGTGGTGATTCAACTG|AATGCAGCAATCTTTTGTTGCAATATGGCA
NC_045512.2_pilon	28976	28986	Deletion	1	+	987	1138	ACAGATTGAACCAGCTTGAGAGCAAAATGT|CTGGTAAAGGCCAACAACAACAAGGCCAAA	ACCAGCTTGAGAGCAAAATGTCTGGTAAAG|GCCAACAACAACAAGGCCAAACTGTCACTA
NC_045512.2_pilon	21555	21567	Deletion	1	+	6802	7421	ATTTCTAGTGATGTTCTTGTTAACAACTAA|ACGAACAATGTTTGTTTTTCTTGTTTTATT	TGTTCTTGTTAACAACTAAACGAACAATGT|TTGTTTTTCTTGTTTTATTGCCACTAGTCT
NC_045512.2_pilon	2958	2968	Deletion	1	+	1799	2045	ATTACTTACACCACTGGGCATTGATTTAGA|TGAGTGGAGTATGGCTACATACTACTTATT	ACCACTGGGCATTGATTTAGATGAGTGGAG|TATGGCTACATACTACTTATTTGATGAGTC
NC_045512.2_pilon	17985	17996	Deletion	1	+	2722	2928	TGCATAATGTCTGATAGAGACCTTTATGAC|AAGTTGCAATTTACAAGTCTTGAAATTCCA	CTGATAGAGACCTTTATGACAAGTTGCAAT|TTACAAGTCTTGAAATTCCACGTAGGAATG
NC_045512.2_pilon	11317	11327	Deletion	1	+	4218	4242	TCTGGTTTTAAGCTAAAAGACTGTGTTATG|TATGCATCAGCTGTAGTGTTACTAATCCTT	AAGCTAAAAGACTGTGTTATGTATGCATCA|GCTGTAGTGTTACTAATCCTTATGACAGCA
NC_045512.2_pilon	12254	12264	Deletion	1	+	5128	5321	CTAAATCTGAATTTGACCGTGATGCAGCCA|TGCAACGTAAGTTGGAAAAGATGGCTGATC	AATTTGACCGTGATGCAGCCATGCAACGTA|AGTTGGAAAAGATGGCTGATCAAGCTATGA
NC_045512.2_pilon	17659	17669	Deletion	1	+	2920	3193	AAGACAAATCAGCTCAATGCTTTAAAATGT|TTTATAAGGGTGTTATCACGCATGATGTTT	CAGCTCAATGCTTTAAAATGTTTTATAAGG|GTGTTATCACGCATGATGTTTCATCTGCAA
NC_045512.2_pilon	28139	28150	Deletion	1	+	1126	1167	TACATCGATATCGGTAATTATACAGTTTCC|TGTTTACCTTTTACAATTAATTGCCAGGAA	TCGGTAATTATACAGTTTCCTGTTTACCTT|TTACAATTAATTGCCAGGAACCTAAATTGG
NC_045512.2_pilon	14190	14200	Deletion	1	+	3650	3778	TTAATGCCTATATTAACCTTGACCAGGGCT|TTAACTGCAGAGTCACATGTTGACACTGAC	ATATTAACCTTGACCAGGGCTTTAACTGCA|GAGTCACATGTTGACACTGACTTAACAAAG
NC_045512.2_pilon	15460	15470	Deletion	1	+	2736	2918	GTGAAATGGTCATGTGTGGCGGTTCACTAT|ATGTTAAACCAGGTGGAACCTCATCAGGAG	TCATGTGTGGCGGTTCACTATATGTTAAAC|CAGGTGGAACCTCATCAGGAGATGCCACAA
NC_045512.2_pilon	75	17763	Deletion	1	+	565	2179	ATCTCTTGTAGATCTGTTCTCTAAACGAAC|TTTAAAATCTGTGTGGCTGTCACTCGGCTG	CCTTACACGTAACCCTGCTTGGAGAAAAGC|TGTCTTTATTTCACCTTATAATTCACAGAA
NC_045512.2_pilon	15483	15493	Deletion	1	+	3010	3194	TCACTATATGTTAAACCAGGTGGAACCTCA|TCAGGAGATGCCACAACTGCTTATGCTAAT	GTTAAACCAGGTGGAACCTCATCAGGAGAT|GCCACAACTGCTTATGCTAATAGTGTTTTT
NC_045512.2_pilon	15497	15507	Deletion	1	+	3232	3730	ACCAGGTGGAACCTCATCAGGAGATGCCAC|AACTGCTTATGCTAATAGTGTTTTTAACAT	AACCTCATCAGGAGATGCCACAACTGCTTA|TGCTAATAGTGTTTTTAACATTTGTCAAGC
NC_045512.2_pilon	25617	25627	Deletion	1	+	2396	2605	AAAAAGAGATGGCAACTAGCACTCTCCAAG|GGTGTTCACTTTGTTTGCAACTTGCTGTTG	TGGCAACTAGCACTCTCCAAGGGTGTTCAC|TTTGTTTGCAACTTGCTGTTGTTGTTTGTA
NC_045512.2_pilon	27782	27794	Deletion	1	+	4124	4423	AGAATGATTGAACTTTCATTAATTGACTTC|TATTTGTGCTTTTTAGCCTTTCTGCTATTC	ACTTTCATTAATTGACTTCTATTTGTGCTT|TTTAGCCTTTCTGCTATTCCTTGTTTTAAT
NC_045512.2_pilon	22139	22149	Deletion	1	+	3878	4318	AGGGTAATTTCAAAAATCTTAGGGAATTTG|TGTTTAAGAATATTGATGGTTATTTTAAAA	TCAAAAATCTTAGGGAATTTGTGTTTAAGA|ATATTGATGGTTATTTTAAAATATATTCTA
NC_045512.2_pilon	15515	15525	Deletion	1	+	3472	3787	AGGAGATGCCACAACTGCTTATGCTAATAG|TGTTTTTAACATTTGTCAAGCTGTCACGGC	CACAACTGCTTATGCTAATAGTGTTTTTAA|CATTTGTCAAGCTGTCACGGCCAATGTTAA
NC_045512.2_pilon	15507	15517	Deletion	1	+	3730	3469	ACCTCATCAGGAGATGCCACAACTGCTTAT|GCTAATAGTGTTTTTAACATTTGTCAAGCT	GGAGATGCCACAACTGCTTATGCTAATAGT|GTTTTTAACATTTGTCAAGCTGTCACGGCC
NC_045512.2_pilon	15470	15480	Deletion	1	+	2918	2947	CATGTGTGGCGGTTCACTATATGTTAAACC|AGGTGGAACCTCATCAGGAGATGCCACAAC	CGGTTCACTATATGTTAAACCAGGTGGAAC|CTCATCAGGAGATGCCACAACTGCTTATGC
NC_045512.2_pilon	15495	15505	Deletion	1	+	3225	3652	AAACCAGGTGGAACCTCATCAGGAGATGCC|ACAACTGCTTATGCTAATAGTGTTTTTAAC	GGAACCTCATCAGGAGATGCCACAACTGCT|TATGCTAATAGTGTTTTTAACATTTGTCAA
NC_045512.2_pilon	26885	26892	Deletion	1	+	2212	2353	TTCAATCCAGAAACTAACATTCTTCTCAAC|GTGCCACTCCATGGCACTATTCTGACCAGA	CCAGAAACTAACATTCTTCTCAACGTGCCA|CTCCATGGCACTATTCTGACCAGACCGCTT
NC_045512.2_pilon	306	313	Deletion	1	+	1107	552	TGTCCCTGGTTTCAACGAGAAAACACACGT|CCAACTCAGTTTGCCTGTTTTACAGGTTCG	TGGTTTCAACGAGAAAACACACGTCCAACT|CAGTTTGCCTGTTTTACAGGTTCGCGACGT
NC_045512.2_pilon	8484	8493	Deletion	1	+	2218	2373	TAGTGCTGCTAAAAAGAATAACTTACCTTT|TAAGTTGACATGTGCAACTACTAGACAAGT	CTAAAAAGAATAACTTACCTTTTAAGTTGA|CATGTGCAACTACTAGACAAGTTGTTAATG
NC_045512.2_pilon	28986	28995	Deletion	1	+	1138	1244	CCAGCTTGAGAGCAAAATGTCTGGTAAAGG|CCAACAACAACAAGGCCAAACTGTCACTAA	AGAGCAAAATGTCTGGTAAAGGCCAACAAC|AACAAGGCCAAACTGTCACTAAGAAATCTG
NC_045512.2_pilon	17997	18006	Deletion	1	+	2935	3285	GATAGAGACCTTTATGACAAGTTGCAATTT|ACAAGTCTTGAAATTCCACGTAGGAATGTG	CCTTTATGACAAGTTGCAATTTACAAGTCT|TGAAATTCCACGTAGGAATGTGGCAACTTT
NC_045512.2_pilon	28956	28965	Deletion	1	+	928	933	TCTTGCTTTGCTGCTGCTTGACAGATTGAA|CCAGCTTGAGAGCAAAATGTCTGGTAAAGG	TGCTGCTGCTTGACAGATTGAACCAGCTTG|AGAGCAAAATGTCTGGTAAAGGCCAACAAC
NC_045512.2_pilon	28973	28982	Deletion	1	+	991	1110	TTGACAGATTGAACCAGCTTGAGAGCAAAA|TGTCTGGTAAAGGCCAACAACAACAAGGCC	TTGAACCAGCTTGAGAGCAAAATGTCTGGT|AAAGGCCAACAACAACAAGGCCAAACTGTC
NC_045512.2_pilon	76	26488	Deletion	1	+	269	436	TCTCTTGTAGATCTGTTCTCTAAACGAACT|TTAAAATCTGTGTGGCTGTCACTCGGCTGC	GATCTTCTGGTCTAAACGAACTAAATATTA|TATTAGTTTTTCTGTTTGGAACTTTAATTT
NC_045512.2_pilon	15471	15480	Deletion	1	+	2886	2947	ATGTGTGGCGGTTCACTATATGTTAAACCA|GGTGGAACCTCATCAGGAGATGCCACAACT	CGGTTCACTATATGTTAAACCAGGTGGAAC|CTCATCAGGAGATGCCACAACTGCTTATGC
NC_045512.2_pilon	21116	21125	Deletion	1	+	1520	1568	TGACTCTAAAGAGGGTTTTTTCACTTACAT|TTGTGGGTTTATACAACAAAAGCTAGCTCT	AAGAGGGTTTTTTCACTTACATTTGTGGGT|TTATACAACAAAAGCTAGCTCTTGGAGGTT
NC_045512.2_pilon	27238	27247	Deletion	1	+	5511	5674	ATCTCGTTGACTTTCAGGTTACTATAGCAG|AGATATTACTAATTATTATGAGGACTTTTA	GACTTTCAGGTTACTATAGCAGAGATATTA|CTAATTATTATGAGGACTTTTAAAGTTTCC
NC_045512.2_pilon	23810	23816	Deletion	1	+	9027	8934	TGTACATTTGTGGTGATTCAACTGAATGCA|GCAATCTTTTGTTGCAATATGGCAGTTTTT	ATTTGTGGTGATTCAACTGAATGCAGCAAT|CTTTTGTTGCAATATGGCAGTTTTTGTACA
NC_045512.2_pilon	29007	29013	Deletion	1	+	1519	1670	TGGTAAAGGCCAACAACAACAAGGCCAAAC|TGTCACTAAGAAATCTGCTGCTGAGGCTTC	AAGGCCAACAACAACAAGGCCAAACTGTCA|CTAAGAAATCTGCTGCTGAGGCTTCTAAGA
NC_045512.2_pilon	23003	23010	Deletion	1	+	3796	3736	AAATCTATCAGGCCGGTAGCACACCTTGTA|ATGGTGTTGAAGGTTTTAATTGTTACTTTC	ATCAGGCCGGTAGCACACCTTGTAATGGTG|TTGAAGGTTTTAATTGTTACTTTCCTTTAC
NC_045512.2_pilon	22012	22019	Deletion	1	+	2676	2710	TTGGGTGTTTATTACCACAAAAACAACAAA|AGTTGGATGGAAAGTGAGTTCAGAGTTTAT	GTTTATTACCACAAAAACAACAAAAGTTGG|ATGGAAAGTGAGTTCAGAGTTTATTCTAGT
NC_045512.2_pilon	24904	24912	Deletion	1	+	2265	2259	ACACAAAGGAATTTTTATGAACCACAAATC|ATTACTACAGACAACACATTTGTGTCTGGT	GGAATTTTTATGAACCACAAATCATTACTA|CAGACAACACATTTGTGTCTGGTAACTGTG
NC_045512.2_pilon	15185	15193	Deletion	1	+	3396	3540	TCAAAAATTATTGAAATCAATAGCCGCCAC|TAGAGGAGCTACTGTAGTAATTGGAACAAG	TTATTGAAATCAATAGCCGCCACTAGAGGA|GCTACTGTAGTAATTGGAACAAGCAAATTC
NC_045512.2_pilon	862	871	Deletion	1	+	2114	2121	TTCTGTGGCCCTGATGGCTACCCTCTTGAG|TGCATTAAAGACCTTCTAGCACGTGCTGGT	CCCTGATGGCTACCCTCTTGAGTGCATTAA|AGACCTTCTAGCACGTGCTGGTAAAGCTTC
NC_045512.2_pilon	3713	3722	Deletion	1	+	3492	3694	AGCACGAAGTTCTACTTGCACCATTATTAT|CAGCTGGTATTTTTGGTGCTGACCCTATAC	GTTCTACTTGCACCATTATTATCAGCTGGT|ATTTTTGGTGCTGACCCTATACATTCTTTA
NC_045512.2_pilon	22942	22951	Deletion	1	+	2453	2619	TACCTGTATAGATTGTTTAGGAAGTCTAAT|CTCAAACCTTTTGAGAGAGATATTTCAACT	TAGATTGTTTAGGAAGTCTAATCTCAAACC|TTTTGAGAGAGATATTTCAACTGAAATCTA
NC_045512.2_pilon	4696	4705	Deletion	1	+	5235	5268	TCTCTCAAAGTGCCAGCTACAGTTTCTGTT|TCTTCACCTGATGCTGTTACAGCGTATAAT	AGTGCCAGCTACAGTTTCTGTTTCTTCACC|TGATGCTGTTACAGCGTATAATGGTTATCT
NC_045512.2_pilon	15517	15526	Deletion	1	+	3469	3835	GAGATGCCACAACTGCTTATGCTAATAGTG|TTTTTAACATTTGTCAAGCTGTCACGGCCA	ACAACTGCTTATGCTAATAGTGTTTTTAAC|ATTTGTCAAGCTGTCACGGCCAATGTTAAT
NC_045512.2_pilon	4462	4473	Deletion	1	+	2316	2262	CCTGTCTGTGTGGAAACTAAAGCCATAGTT|TCAACTATACAGCGTAAATATAAGGGTATT	TGGAAACTAAAGCCATAGTTTCAACTATAC|AGCGTAAATATAAGGGTATTAAAATACAAG
NC_045512.2_pilon	11624	11635	Deletion	1	+	3026	751	AGTGTATAATGCTAGTTTATTGTTTCTTAG|GCTATTTTTGTACTTGTTACTTTGGCCTCT	GCTAGTTTATTGTTTCTTAGGCTATTTTTG|TACTTGTTACTTTGGCCTCTTTTGTTTACT
NC_045512.2_pilon	15480	15491	Deletion	1	+	2947	3188	GGTTCACTATATGTTAAACCAGGTGGAACC|TCATCAGGAGATGCCACAACTGCTTATGCT	ATGTTAAACCAGGTGGAACCTCATCAGGAG|ATGCCACAACTGCTTATGCTAATAGTGTTT
NC_045512.2_pilon	15576	15587	Deletion	1	+	2778	2780	AATGTTAATGCACTTTTATCTACTGATGGT|AACAAAATTGCCGATAAGTATGTCCGCAAT	CACTTTTATCTACTGATGGTAACAAAATTG|CCGATAAGTATGTCCGCAATTTACAACACA
NC_045512.2_pilon	8201	8212	Deletion	1	+	5767	6427	CAGCTCGGCAAGGGTTTGTTGATTCAGATG|TAGAAACTAAAGATGTTGTTGAATGTCTTA	AGGGTTTGTTGATTCAGATGTAGAAACTAA|AGATGTTGTTGAATGTCTTAAATTGTCACA
NC_045512.2_pilon	8180	8191	Deletion	1	+	5935	5936	TCTTATCTACTTTTATTTCAGCAGCTCGGC|AAGGGTTTGTTGATTCAGATGTAGAAACTA	TTTTATTTCAGCAGCTCGGCAAGGGTTTGT|TGATTCAGATGTAGAAACTAAAGATGTTGT
NC_045512.2_pilon	19708	19719	Deletion	1	+	4127	4710	GTGAAGTACCAGTTTCTATCATTAATAACA|CTGTTTACACAAAAGTTGATGGTGTTGATG	AGTTTCTATCATTAATAACACTGTTTACAC|AAAAGTTGATGGTGTTGATGTAGAATTGTT
NC_045512.2_pilon	17334	17365	Deletion	1	+	3260	4131	TTTTGTACTGTAAATGCATTGCCTGAGACG|ACAGCAGATATAGTTGTCTTTGATGAAATT	ACAGCAGATATAGTTGTCTTTGATGAAATT|TCAATGGCCACAAATTATGATTTGAGTGTT
NC_045512.2_pilon	22026	22037	Deletion	1	+	2641	2813	CCACAAAAACAACAAAAGTTGGATGGAAAG|TGAGTTCAGAGTTTATTCTAGTGCGAATAA	AACAAAAGTTGGATGGAAAGTGAGTTCAGA|GTTTATTCTAGTGCGAATAATTGCACTTTT
NC_045512.2_pilon	21621	21632	Deletion	1	+	4959	646	AGTCTCTAGTCAGTGTGTTAATCTTACAAC|CAGAACTCAATTACCCCCTGCATACACTAA	CAGTGTGTTAATCTTACAACCAGAACTCAA|TTACCCCCTGCATACACTAATTCTTTCACA
NC_045512.2_pilon	3186	3197	Deletion	1	+	3882	3991	CACTTCTGCTGCTCTTCAACCTGAAGAAGA|GCAAGAAGAAGATTGGTTAGATGATGATAG	GCTCTTCAACCTGAAGAAGAGCAAGAAGAA|GATTGGTTAGATGATGATAGTCAACAAACT
NC_045512.2_pilon	3006	3017	Deletion	1	+	3648	4038	ATACTACTTATTTGATGAGTCTGGTGAGTT|TAAATTGGCTTCACATATGTATTGTTCTTT	TTTGATGAGTCTGGTGAGTTTAAATTGGCT|TCACATATGTATTGTTCTTTTTACCCTCCA
NC_045512.2_pilon	21523	21534	Deletion	1	+	6019	6451	GACTTATAATTAGAGAAAACAACAGAGTTG|TTATTTCTAGTGATGTTCTTGTTAACAACT	TAGAGAAAACAACAGAGTTGTTATTTCTAG|TGATGTTCTTGTTAACAACTAAACGAACAA
NC_045512.2_pilon	11064	11076	Deletion	1	+	9504	9387	ACTTTTAGTTTTAGTCCAGAGTACTCAATG|GTCTTTGTTCTTTTTTTTGTATGAAAATGC	TAGTCCAGAGTACTCAATGGTCTTTGTTCT|TTTTTTTGTATGAAAATGCCTTTTTACCTT
NC_045512.2_pilon	19187	19198	Deletion	1	+	2213	2178	TTCTGACAAATTCACAGATGGTGTATGCCT|ATTTTGGAATTGCAATGTCGATAGATATCC	TTCACAGATGGTGTATGCCTATTTTGGAAT|TGCAATGTCGATAGATATCCTGCTAATTCC
NC_045512.2_pilon	8750	8761	Deletion	1	+	4593	4509	ACATAGCATCTACAGATACTTGTTTTGCTA|ACAAACATGCTGATTTTGACACATGGTTTA	TACAGATACTTGTTTTGCTAACAAACATGC|TGATTTTGACACATGGTTTAGCCAGCGTGG
NC_045512.2_pilon	12129	12140	Deletion	1	+	873	1121	CTCAGAGTTTAGTTCCCTTCCATCATATGC|AGCTTTTGCTACTGCTCAAGAAGCTTATGA	AGTTCCCTTCCATCATATGCAGCTTTTGCT|ACTGCTCAAGAAGCTTATGAGCAGGCTGTT
NC_045512.2_pilon	7601	7612	Deletion	1	+	2141	2223	TCTATGCTAATGGAGGTAAAGGCTTTTGCA|AACTACACAATTGGAATTGTGTTAATTGTG	TGGAGGTAAAGGCTTTTGCAAACTACACAA|TTGGAATTGTGTTAATTGTGATACATTCTG
NC_045512.2_pilon	15492	15503	Deletion	1	+	3173	3502	GTTAAACCAGGTGGAACCTCATCAGGAGAT|GCCACAACTGCTTATGCTAATAGTGTTTTT	GTGGAACCTCATCAGGAGATGCCACAACTG|CTTATGCTAATAGTGTTTTTAACATTTGTC
NC_045512.2_pilon	15488	15499	Deletion	1	+	3159	3273	ATATGTTAAACCAGGTGGAACCTCATCAGG|AGATGCCACAACTGCTTATGCTAATAGTGT	CCAGGTGGAACCTCATCAGGAGATGCCACA|ACTGCTTATGCTAATAGTGTTTTTAACATT
NC_045512.2_pilon	20890	20901	Deletion	1	+	2757	3009	TACATTTTGGTGCTGGTTCTGATAAAGGAG|TTGCACCAGGTACAGCTGTTTTAAGACAGT	TGCTGGTTCTGATAAAGGAGTTGCACCAGG|TACAGCTGTTTTAAGACAGTGGTTGCCTAC
NC_045512.2_pilon	27647	27659	Deletion	1	+	1819	2114	TCAGTTACGTGCCAGATCAGTTTCACCTAA|ACTGTTCATCAGACAAGAGGAAGTTCAAGA	CCAGATCAGTTTCACCTAAACTGTTCATCA|GACAAGAGGAAGTTCAAGAACTTTACTCTC
NC_045512.2_pilon	27785	27798	Deletion	1	+	4372	4474	ATGATTGAACTTTCATTAATTGACTTCTAT|TTGTGCTTTTTAGCCTTTCTGCTATTCCTT	TCATTAATTGACTTCTATTTGTGCTTTTTA|GCCTTTCTGCTATTCCTTGTTTTAATTATG
NC_045512.2_pilon	1575	1586	Deletion	1	+	635	796	TAGCGCTAACATAGGTTGTAACCATACAGG|TGTTGTTGGAGAAGGTTCCGAAGGTCTTAA	ATAGGTTGTAACCATACAGGTGTTGTTGGA|GAAGGTTCCGAAGGTCTTAATGACAACCTT
NC_045512.2_pilon	15253	15264	Deletion	1	+	3086	3412	ATGGTGGTTGGCACAACATGTTAAAAACTG|TTTATAGTGATGTAGAAAACCCTCACCTTA	GCACAACATGTTAAAAACTGTTTATAGTGA|TGTAGAAAACCCTCACCTTATGGGTTGGGA
NC_045512.2_pilon	15570	15574	Deletion	1	+	2705	2745	ACGGCCAATGTTAATGCACTTTTATCTACT|GATGGTAACAAAATTGCCGATAAGTATGTC	GCCAATGTTAATGCACTTTTATCTACTGAT|GGTAACAAAATTGCCGATAAGTATGTCCGC
NC_045512.2_pilon	5507	5515	Deletion	1	+	3392	3806	ATGCCAATTTAGATTCTTGCAAAAGAGTCT|TGAACGTGGTGTGTAAAACTTGTGGACAAC	TTTAGATTCTTGCAAAAGAGTCTTGAACGT|GGTGTGTAAAACTTGTGGACAACAGCAGAC
NC_045512.2_pilon	2994	3004	Deletion	1	+	3203	3629	GAGTATGGCTACATACTACTTATTTGATGA|GTCTGGTGAGTTTAAATTGGCTTCACATAT	TACATACTACTTATTTGATGAGTCTGGTGA|GTTTAAATTGGCTTCACATATGTATTGTTC
NC_045512.2_pilon	7379	7389	Deletion	1	+	2362	2579	CTTGGCTTATGTGGTTAATAATTAATCTTG|TACAAATGGCCCCGATTTCAGCTATGGTTA	TGTGGTTAATAATTAATCTTGTACAAATGG|CCCCGATTTCAGCTATGGTTAGAATGTACA
NC_045512.2_pilon	9531	9541	Deletion	1	+	3421	3567	CTTTAATACTTTACTATTCCTTATGTCATT|CACTGTACTCTGTTTAACACCAGTTTACTC	TTTACTATTCCTTATGTCATTCACTGTACT|CTGTTTAACACCAGTTTACTCATTCTTACC
NC_045512.2_pilon	21311	21321	Deletion	1	+	813	866	ATGTAATTATCTTGGCAAACCACGCGAACA|AATAGATGGTTATGTCATGCATGCAAATTA	TCTTGGCAAACCACGCGAACAAATAGATGG|TTATGTCATGCATGCAAATTACATATTTTG
NC_045512.2_pilon	18180	18190	Deletion	1	+	2566	2524	TTATGTGTTGACATACCTGGCATACCTAAG|GACATGACCTATAGAAGACTCATCTCTATG	GACATACCTGGCATACCTAAGGACATGACC|TATAGAAGACTCATCTCTATGATGGGTTTT
NC_045512.2_pilon	8412	8422	Deletion	1	+	2185	2491	TCACAACATTGCTTTGATATGGAACGTTAA|AGATTTCATGTCATTGTCTGAACAACTACG	TGCTTTGATATGGAACGTTAAAGATTTCAT|GTCATTGTCTGAACAACTACGAAAACAAAT
NC_045512.2_pilon	10457	10467	Deletion	1	+	4545	4616	TTTACCAATGTGCTATGAGGCCCAATTTCA|CTATTAAGGGTTCATTCCTTAATGGTTCAT	GTGCTATGAGGCCCAATTTCACTATTAAGG|GTTCATTCCTTAATGGTTCATGTGGTAGTG
NC_045512.2_pilon	4651	4661	Deletion	1	+	3119	3861	GTAACACATGGCTTAAATTTGGAAGAAGCT|GCTCGGTATATGAGATCTCTCAAAGTGCCA	GGCTTAAATTTGGAAGAAGCTGCTCGGTAT|ATGAGATCTCTCAAAGTGCCAGCTACAGTT
NC_045512.2_pilon	19051	19061	Deletion	1	+	4573	4830	TTCTTCACGACATTGGTAACCCTAAAGCTA|TTAAGTGTGTACCTCAAGCTGATGTAGAAT	ACATTGGTAACCCTAAAGCTATTAAGTGTG|TACCTCAAGCTGATGTAGAATGGAAGTTCT
NC_045512.2_pilon	26853	26859	Deletion	1	+	1740	1894	GACTGTTTGCGCGTACGCGTTCCATGTGGT|CATTCAATCCAGAAACTAACATTCTTCTCA	TTTGCGCGTACGCGTTCCATGTGGTCATTC|AATCCAGAAACTAACATTCTTCTCAACGTG
NC_045512.2_pilon	26952	26956	Deletion	1	+	2586	2617	TAGAAAGTGAACTCGTAATCGGAGCTGTGA|TCCTTCGTGGACATCTTCGTATTGCTGGAC	AAAGTGAACTCGTAATCGGAGCTGTGATCC|TTCGTGGACATCTTCGTATTGCTGGACACC
NC_045512.2_pilon	14922	14930	Deletion	1	+	3889	3893	GGTGGCTGTATTAATGCTAACCAAGTCATC|GTCAACAACCTAGACAAATCAGCTGGTTTT	GTATTAATGCTAACCAAGTCATCGTCAACA|ACCTAGACAAATCAGCTGGTTTTCCATTTA
NC_045512.2_pilon	28970	28978	Deletion	1	+	975	997	TGCTTGACAGATTGAACCAGCTTGAGAGCA|AAATGTCTGGTAAAGGCCAACAACAACAAG	CAGATTGAACCAGCTTGAGAGCAAAATGTC|TGGTAAAGGCCAACAACAACAAGGCCAAAC
NC_045512.2_pilon	29011	29015	Deletion	1	+	1653	1736	AAAGGCCAACAACAACAAGGCCAAACTGTC|ACTAAGAAATCTGCTGCTGAGGCTTCTAAG	GGCCAACAACAACAAGGCCAAACTGTCACT|AAGAAATCTGCTGCTGAGGCTTCTAAGAAG
NC_045512.2_pilon	10318	10322	Deletion	1	+	5069	5222	GGACATTCTATGCAAAATTGTGTACTTAAG|TTTAAGGTTGATACAGCCAATCCTAAGACA	CATTCTATGCAAAATTGTGTACTTAAGTTT|AAGGTTGATACAGCCAATCCTAAGACACCT
NC_045512.2_pilon	9917	9923	Deletion	1	+	1881	1933	TAGCTCTTTATAATAAGTACAAGTATTTTA|GTGGAGCAATGGATACAACTAGCTACAGAG	CTTTATAATAAGTACAAGTATTTTAGTGGA|GCAATGGATACAACTAGCTACAGAGAAGCT
NC_045512.2_pilon	15560	15565	Deletion	1	+	2623	2650	TCAAGCTGTCACGGCCAATGTTAATGCACT|TTTATCTACTGATGGTAACAAAATTGCCGA	GCTGTCACGGCCAATGTTAATGCACTTTTA|TCTACTGATGGTAACAAAATTGCCGATAAG
NC_045512.2_pilon	8754	8759	Deletion	1	+	4620	4435	AGCATCTACAGATACTTGTTTTGCTAACAA|ACATGCTGATTTTGACACATGGTTTAGCCA	TCTACAGATACTTGTTTTGCTAACAAACAT|GCTGATTTTGACACATGGTTTAGCCAGCGT
NC_045512.2_pilon	8893	8898	Deletion	1	+	7087	6991	CCTGGTTTGCCTGGCACGATATTACGCACA|ACTAATGGTGACTTTTTGCATTTCTTACCT	GTTTGCCTGGCACGATATTACGCACAACTA|ATGGTGACTTTTTGCATTTCTTACCTAGAG
NC_045512.2_pilon	29035	29042	Deletion	1	+	2235	2285	ACTGTCACTAAGAAATCTGCTGCTGAGGCT|TCTAAGAAGCCTCGGCAAAAACGTACTGCC	ACTAAGAAATCTGCTGCTGAGGCTTCTAAG|AAGCCTCGGCAAAAACGTACTGCCACTAAA
NC_045512.2_pilon	15540	15548	Deletion	1	+	3923	4023	AATAGTGTTTTTAACATTTGTCAAGCTGTC|ACGGCCAATGTTAATGCACTTTTATCTACT	TTTTTAACATTTGTCAAGCTGTCACGGCCA|ATGTTAATGCACTTTTATCTACTGATGGTA
NC_045512.2_pilon	2315	2319	Deletion	1	+	5765	5813	GTGTTCAGACATTCTTTAAGCTTGTAAATA|AATTTTTGGCTTTGTGTGCTGACTCTATCA	TTCAGACATTCTTTAAGCTTGTAAATAAAT|TTTTGGCTTTGTGTGCTGACTCTATCATTA
NC_045512.2_pilon	15500	15508	Deletion	1	+	3291	3715	AGGTGGAACCTCATCAGGAGATGCCACAAC|TGCTTATGCTAATAGTGTTTTTAACATTTG	ACCTCATCAGGAGATGCCACAACTGCTTAT|GCTAATAGTGTTTTTAACATTTGTCAAGCT
NC_045512.2_pilon	9513	9517	Deletion	1	+	2868	2968	ATACAGTCATGTAGTTGCCTTTAATACTTT|ACTATTCCTTATGTCATTCACTGTACTCTG	CAGTCATGTAGTTGCCTTTAATACTTTACT|ATTCCTTATGTCATTCACTGTACTCTGTTT
NC_045512.2_pilon	9558	9566	Deletion	1	+	3771	3996	ATTCACTGTACTCTGTTTAACACCAGTTTA|CTCATTCTTACCTGGTGTTTATTCTGTTAT	GTACTCTGTTTAACACCAGTTTACTCATTC|TTACCTGGTGTTTATTCTGTTATTTACTTG
NC_045512.2_pilon	5551	5560	Deletion	1	+	4662	4711	AAAACTTGTGGACAACAGCAGACAACCCTT|AAGGGTGTAGAAGCTGTTATGTACATGGGC	TGGACAACAGCAGACAACCCTTAAGGGTGT|AGAAGCTGTTATGTACATGGGCACACTTTC
NC_045512.2_pilon	839	849	Deletion	1	+	2193	2226	ACACTCGCTATGTCGATAACAACTTCTGTG|GCCCTGATGGCTACCCTCTTGAGTGCATTA	ATGTCGATAACAACTTCTGTGGCCCTGATG|GCTACCCTCTTGAGTGCATTAAAGACCTTC
NC_045512.2_pilon	29035	29045	Deletion	1	+	2235	2303	ACTGTCACTAAGAAATCTGCTGCTGAGGCT|TCTAAGAAGCCTCGGCAAAAACGTACTGCC	AAGAAATCTGCTGCTGAGGCTTCTAAGAAG|CCTCGGCAAAAACGTACTGCCACTAAAGCA
NC_045512.2_pilon	29011	29021	Deletion	1	+	1653	1960	AAAGGCCAACAACAACAAGGCCAAACTGTC|ACTAAGAAATCTGCTGCTGAGGCTTCTAAG	CAACAACAAGGCCAAACTGTCACTAAGAAA|TCTGCTGCTGAGGCTTCTAAGAAGCCTCGG
NC_045512.2_pilon	464	474	Deletion	1	+	2398	2427	AAAAAGGCGTTTTGCCTCAACTTGAACAGC|CCTATGTGTTCATCAAACGTTCGGATGCTC	TTTTGCCTCAACTTGAACAGCCCTATGTGT|TCATCAAACGTTCGGATGCTCGAACTGCAC
NC_045512.2_pilon	8743	8754	Deletion	1	+	4638	4620	ACTCGTGACATAGCATCTACAGATACTTGT|TTTGCTAACAAACATGCTGATTTTGACACA	TAGCATCTACAGATACTTGTTTTGCTAACA|AACATGCTGATTTTGACACATGGTTTAGCC
NC_045512.2_pilon	4478	4490	Deletion	1	+	2270	2263	CTAAAGCCATAGTTTCAACTATACAGCGTA|AATATAAGGGTATTAAAATACAAGAGGGTG	GTTTCAACTATACAGCGTAAATATAAGGGT|ATTAAAATACAAGAGGGTGTGGTTGATTAT
NC_045512.2_pilon	14126	14140	Deletion	1	+	1987	2262	CGGTGATTTCATACAAACCACGCCAGGTAG|TGGAGTTCCTGTTGTAGATTCTTATTATTC	CAAACCACGCCAGGTAGTGGAGTTCCTGTT|GTAGATTCTTATTATTCATTGTTAATGCCT
NC_045512.2_pilon	12540	12553	Deletion	1	+	1797	2034	TACGTGTGATGGTACAACATTTACTTATGC|ATCAGCATTGTGGGAAATCCAACAGGTTGT	TACAACATTTACTTATGCATCAGCATTGTG|GGAAATCCAACAGGTTGTAGATGCAGATAG
NC_045512.2_pilon	28996	29009	Deletion	1	+	1256	1527	AGCAAAATGTCTGGTAAAGGCCAACAACAA|CAAGGCCAAACTGTCACTAAGAAATCTGCT	GGTAAAGGCCAACAACAACAAGGCCAAACT|GTCACTAAGAAATCTGCTGCTGAGGCTTCT
NC_045512.2_pilon	28978	28993	Deletion	1	+	997	1235	AGATTGAACCAGCTTGAGAGCAAAATGTCT|GGTAAAGGCCAACAACAACAAGGCCAAACT	TGAGAGCAAAATGTCTGGTAAAGGCCAACA|ACAACAAGGCCAAACTGTCACTAAGAAATC
NC_045512.2_pilon	27280	27291	Deletion	1	+	6995	7015	TTATTATGAGGACTTTTAAAGTTTCCATTT|GGAATCTTGATTACATCATAAACCTCATAA	GACTTTTAAAGTTTCCATTTGGAATCTTGA|TTACATCATAAACCTCATAATTAAAAATTT
NC_045512.2_pilon	6394	6406	Deletion	1	+	1452	1849	CAGGGAATGGATAATCTTGCCTGCGAAGAT|CTAAAACCAGTCTCTGAAGAAGTAGTGGAA	TAATCTTGCCTGCGAAGATCTAAAACCAGT|CTCTGAAGAAGTAGTGGAAAATCCTACCAT
NC_045512.2_pilon	22910	22922	Deletion	1	+	2187	2306	ATCTTGATTCTAAGGTTGGTGGTAATTATA|ATTACCTGTATAGATTGTTTAGGAAGTCTA	AAGGTTGGTGGTAATTATAATTACCTGTAT|AGATTGTTTAGGAAGTCTAATCTCAAACCT
NC_045512.2_pilon	2649	2661	Deletion	1	+	283	280	TAACGGGCTTATGTTGCTCGAAATCAAAGA|CACAGAAAAGTACTGTGCCCTTGCACCTAA	TGTTGCTCGAAATCAAAGACACAGAAAAGT|ACTGTGCCCTTGCACCTAATATGATGGTAA
NC_045512.2_pilon	14719	14731	Deletion	1	+	1141	1334	AAGACTTCTATGACTTTGCTGTGTCTAAGG|GTTTCTTTAAGGAAGGAAGTTCTGTTGAAT	GACTTTGCTGTGTCTAAGGGTTTCTTTAAG|GAAGGAAGTTCTGTTGAATTAAAACACTTC
NC_045512.2_pilon	7876	7888	Deletion	1	+	1880	2152	AGAGCTAATAACACTAAAGGTTCATTGCCT|ATTAATGTTATAGTTTTTGATGGTAAATCA	CACTAAAGGTTCATTGCCTATTAATGTTAT|AGTTTTTGATGGTAAATCAAAATGTGAAGA
NC_045512.2_pilon	17636	17649	Deletion	1	+	3658	2685	TGATAATAAGCTTAAAGCACATAAAGACAA|ATCAGCTCAATGCTTTAAAATGTTTTATAA	TAAAGCACATAAAGACAAATCAGCTCAATG|CTTTAAAATGTTTTATAAGGGTGTTATCAC
NC_045512.2_pilon	8826	8838	Deletion	1	+	5868	6358	TTATACTAATGACAAAGCTTGCCCATTGAT|TGCTGCAGTCATAACAAGAGAAGTGGGTTT	ACAAAGCTTGCCCATTGATTGCTGCAGTCA|TAACAAGAGAAGTGGGTTTTGTCGTGCCTG
NC_045512.2_pilon	18529	18542	Deletion	1	+	5552	5896	ACAAAGGACTTCCTTGGAATGTAGTGCGTA|TAAAGATTGTACAAATGTTAAGTGACACAC	CTTGGAATGTAGTGCGTATAAAGATTGTAC|AAATGTTAAGTGACACACTTAAAAATCTCT
NC_045512.2_pilon	15482	15494	Deletion	1	+	2977	3215	TTCACTATATGTTAAACCAGGTGGAACCTC|ATCAGGAGATGCCACAACTGCTTATGCTAA	TTAAACCAGGTGGAACCTCATCAGGAGATG|CCACAACTGCTTATGCTAATAGTGTTTTTA
NC_045512.2_pilon	23492	23505	Deletion	1	+	4438	4456	GTGTTTATTCTACAGGTTCTAATGTTTTTC|AAACACGTGCAGGCTGTTTAATAGGGGCTG	CAGGTTCTAATGTTTTTCAAACACGTGCAG|GCTGTTTAATAGGGGCTGAACATGTCAACA
NC_045512.2_pilon	29309	27701	Duplication	1	+	5780	2982	CCATCAAATTGGATGACAAAGATCCAAATT|TCAAAGATCAAGTCATTTTGCTGAATAAGC	TTCAAGAACTTTACTCTCCAATTTTTCTTA|TTGTTGCGGCAATAGTGTTTATAACACTTT
NC_045512.2_pilon	15533	15546	Deletion	1	+	3953	4057	TTATGCTAATAGTGTTTTTAACATTTGTCA|AGCTGTCACGGCCAATGTTAATGCACTTTT	TGTTTTTAACATTTGTCAAGCTGTCACGGC|CAATGTTAATGCACTTTTATCTACTGATGG
NC_045512.2_pilon	15492	15504	Deletion	1	+	3173	3602	GTTAAACCAGGTGGAACCTCATCAGGAGAT|GCCACAACTGCTTATGCTAATAGTGTTTTT	TGGAACCTCATCAGGAGATGCCACAACTGC|TTATGCTAATAGTGTTTTTAACATTTGTCA
NC_045512.2_pilon	15507	15519	Deletion	1	+	3730	3642	ACCTCATCAGGAGATGCCACAACTGCTTAT|GCTAATAGTGTTTTTAACATTTGTCAAGCT	AGATGCCACAACTGCTTATGCTAATAGTGT|TTTTAACATTTGTCAAGCTGTCACGGCCAA
NC_045512.2_pilon	15500	15512	Deletion	1	+	3291	3426	AGGTGGAACCTCATCAGGAGATGCCACAAC|TGCTTATGCTAATAGTGTTTTTAACATTTG	CATCAGGAGATGCCACAACTGCTTATGCTA|ATAGTGTTTTTAACATTTGTCAAGCTGTCA
NC_045512.2_pilon	3550	3562	Deletion	1	+	7047	6775	GAATCTGATGATTACATAGCTACTAATGGA|CCACTTAAAGTGGGTGGTAGTTGTGTTTTA	TTACATAGCTACTAATGGACCACTTAAAGT|GGGTGGTAGTTGTGTTTTAAGCGGACACAA
NC_045512.2_pilon	4263	4275	Deletion	1	+	1847	1955	CAATTATATAACCACTTACCCGGGTCAGGG|TTTAAATGGTTACACTGTAGAGGAGGCAAA	CCACTTACCCGGGTCAGGGTTTAAATGGTT|ACACTGTAGAGGAGGCAAAGACAGTGCTTA
NC_045512.2_pilon	19997	20009	Deletion	1	+	2770	2777	TGCACCACTCACTGTCTTTTTTGATGGTAG|AGTTGATGGTCAAGTAGACTTATTTAGAAA	CTGTCTTTTTTGATGGTAGAGTTGATGGTC|AAGTAGACTTATTTAGAAATGCCCGTAATG
NC_045512.2_pilon	15564	15573	Deletion	1	+	2615	2752	GCTGTCACGGCCAATGTTAATGCACTTTTA|TCTACTGATGGTAACAAAATTGCCGATAAG	GGCCAATGTTAATGCACTTTTATCTACTGA|TGGTAACAAAATTGCCGATAAGTATGTCCG
NC_045512.2_pilon	6879	6887	Deletion	1	+	2782	3159	GACTACTATAGCAAAGAATACTGTTAAGAG|TGTCGGTAAATTTTGTCTAGAGGCTTCATT	ATAGCAAAGAATACTGTTAAGAGTGTCGGT|AAATTTTGTCTAGAGGCTTCATTTAATTAT
NC_045512.2_pilon	28990	29001	Deletion	1	+	1172	1473	CTTGAGAGCAAAATGTCTGGTAAAGGCCAA|CAACAACAAGGCCAAACTGTCACTAAGAAA	AAATGTCTGGTAAAGGCCAACAACAACAAG|GCCAAACTGTCACTAAGAAATCTGCTGCTG
NC_045512.2_pilon	2265	2276	Deletion	1	+	4160	4350	TGAAATTGTCGGTGGACAAATTGTCACCTG|TGCAAAGGAAATTAAGGAGAGTGTTCAGAC	GGTGGACAAATTGTCACCTGTGCAAAGGAA|ATTAAGGAGAGTGTTCAGACATTCTTTAAG
NC_045512.2_pilon	28917	28928	Deletion	1	+	689	689	TTCTCCTGCTAGAATGGCTGGCAATGGCGG|TGATGCTGCTCTTGCTTTGCTGCTGCTTGA	AGAATGGCTGGCAATGGCGGTGATGCTGCT|CTTGCTTTGCTGCTGCTTGACAGATTGAAC
NC_045512.2_pilon	19075	19086	Deletion	1	+	5231	5271	AAGCTATTAAGTGTGTACCTCAAGCTGATG|TAGAATGGAAGTTCTATGATGCACAGCCTT	GTGTGTACCTCAAGCTGATGTAGAATGGAA|GTTCTATGATGCACAGCCTTGTAGTGACAA
NC_045512.2_pilon	28560	28571	Deletion	1	+	1250	1536	TTACCGAAGAGCTACCAGACGAATTCGTGG|TGGTGACGGTAAAATGAAAGATCTCAGTCC	GCTACCAGACGAATTCGTGGTGGTGACGGT|AAAATGAAAGATCTCAGTCCAAGATGGTAT
NC_045512.2_pilon	15485	15496	Deletion	1	+	3035	3169	ACTATATGTTAAACCAGGTGGAACCTCATC|AGGAGATGCCACAACTGCTTATGCTAATAG	AAACCAGGTGGAACCTCATCAGGAGATGCC|ACAACTGCTTATGCTAATAGTGTTTTTAAC
NC_045512.2_pilon	384	388	Deletion	1	+	919	968	CTTTGGAGACTCCGTGGAGGAGGTCTTATC|AGAGGCACGTCAACATCTTAAAGATGGCAC	TGGAGACTCCGTGGAGGAGGTCTTATCAGA|GGCACGTCAACATCTTAAAGATGGCACTTG
NC_045512.2_pilon	19559	19569	Deletion	1	+	3433	3851	TTATAACATGATGATCTCAGCTGGCTTTAG|CTTGTGGGTTTACAAACAATTTGATACTTA	GATGATCTCAGCTGGCTTTAGCTTGTGGGT|TTACAAACAATTTGATACTTATAACCTCTG
NC_045512.2_pilon	16269	16279	Deletion	1	+	2359	2495	GTTGGGGCTTGTGTTCTTTGCAATTCACAG|ACTTCATTAAGATGTGGTGCTTGCATACGT	TGTGTTCTTTGCAATTCACAGACTTCATTA|AGATGTGGTGCTTGCATACGTAGACCATTC
NC_045512.2_pilon	15995	15999	Deletion	1	+	2749	2703	TTTTGTAGATGATATCGTAAAAACAGATGG|TACACTTATGATTGAACGGTTCGTGTCTTT	TGTAGATGATATCGTAAAAACAGATGGTAC|ACTTATGATTGAACGGTTCGTGTCTTTAGC
NC_045512.2_pilon	12284	12288	Deletion	1	+	5216	5136	TGCAACGTAAGTTGGAAAAGATGGCTGATC|AAGCTATGACCCAAATGTATAAACAGGCTA	AACGTAAGTTGGAAAAGATGGCTGATCAAG|CTATGACCCAAATGTATAAACAGGCTAGAT
NC_045512.2_pilon	1245	1249	Deletion	1	+	4195	4192	TTCAACTCTCATGAAGTGTGATCATTGTGG|TGAAACTTCATGGCAGACGGGCGATTTTGT	AACTCTCATGAAGTGTGATCATTGTGGTGA|AACTTCATGGCAGACGGGCGATTTTGTTAA
NC_045512.2_pilon	15993	15997	Deletion	1	+	2731	2701	TGTTTTGTAGATGATATCGTAAAAACAGAT|GGTACACTTATGATTGAACGGTTCGTGTCT	TTTGTAGATGATATCGTAAAAACAGATGGT|ACACTTATGATTGAACGGTTCGTGTCTTTA
NC_045512.2_pilon	16141	16146	Deletion	1	+	4696	4671	TACATGATGAGTTAACAGGACACATGTTAG|ACATGTATTCTGTTATGCTTACTAATGATA	TGATGAGTTAACAGGACACATGTTAGACAT|GTATTCTGTTATGCTTACTAATGATAACAC
NC_045512.2_pilon	1780	1787	Deletion	1	+	2604	2729	TATAAAGCATTCAAACAAATTGTTGAATCC|TGTGGTAATTTTAAAGTTACAAAAGGAAAA	GCATTCAAACAAATTGTTGAATCCTGTGGT|AATTTTAAAGTTACAAAAGGAAAAGCTAAA
NC_045512.2_pilon	1836	1842	Deletion	1	+	3643	3602	AAAAGCTAAAAAAGGTGCCTGGAATATTGG|TGAACAGAAATCAATACTGAGTCCTCTTTA	CTAAAAAAGGTGCCTGGAATATTGGTGAAC|AGAAATCAATACTGAGTCCTCTTTATGCAT
NC_045512.2_pilon	8583	8588	Deletion	1	+	2060	2221	TAAAATTGTTAATAATTGGTTGAAGCAGTT|AATTAAAGTTACACTTGTGTTCCTTTTTGT	ATTGTTAATAATTGGTTGAAGCAGTTAATT|AAAGTTACACTTGTGTTCCTTTTTGTTGCT
NC_045512.2_pilon	23344	23354	Deletion	1	+	828	893	CTTGACATTACACCATGTTCTTTTGGTGGT|GTCAGTGTTATAACACCAGGAACAAATACT	ACACCATGTTCTTTTGGTGGTGTCAGTGTT|ATAACACCAGGAACAAATACTTCTAACCAG
NC_045512.2_pilon	2995	3006	Deletion	1	+	3215	3648	AGTATGGCTACATACTACTTATTTGATGAG|TCTGGTGAGTTTAAATTGGCTTCACATATG	CATACTACTTATTTGATGAGTCTGGTGAGT|TTAAATTGGCTTCACATATGTATTGTTCTT
NC_045512.2_pilon	22299	22310	Deletion	1	+	2034	2108	TAGGTTTCAAACTTTACTTGCTTTACATAG|AAGTTATTTGACTCCTGGTGATTCTTCTTC	ACTTTACTTGCTTTACATAGAAGTTATTTG|ACTCCTGGTGATTCTTCTTCAGGTTGGACA
NC_045512.2_pilon	15515	15526	Deletion	1	+	3472	3835	AGGAGATGCCACAACTGCTTATGCTAATAG|TGTTTTTAACATTTGTCAAGCTGTCACGGC	ACAACTGCTTATGCTAATAGTGTTTTTAAC|ATTTGTCAAGCTGTCACGGCCAATGTTAAT
NC_045512.2_pilon	15531	15542	Deletion	1	+	3989	3915	GCTTATGCTAATAGTGTTTTTAACATTTGT|CAAGCTGTCACGGCCAATGTTAATGCACTT	ATAGTGTTTTTAACATTTGTCAAGCTGTCA|CGGCCAATGTTAATGCACTTTTATCTACTG
NC_045512.2_pilon	3633	3646	Deletion	1	+	1687	1970	CTGTCTTCATGTTGTCGGCCCAAATGTTAA|CAAAGGTGAAGACATTCAACTTCTTAAGAG	TGTCGGCCCAAATGTTAACAAAGGTGAAGA|CATTCAACTTCTTAAGAGTGCTTATGAAAA
NC_045512.2_pilon	6929	6942	Deletion	1	+	5145	5021	AGGCTTCATTTAATTATTTGAAGTCACCTA|ATTTTTCTAAACTGATAAATATTATAATTT	ATTATTTGAAGTCACCTAATTTTTCTAAAC|TGATAAATATTATAATTTGGTTTTTACTAT
NC_045512.2_pilon	28980	28993	Deletion	1	+	1048	1235	ATTGAACCAGCTTGAGAGCAAAATGTCTGG|TAAAGGCCAACAACAACAAGGCCAAACTGT	TGAGAGCAAAATGTCTGGTAAAGGCCAACA|ACAACAAGGCCAAACTGTCACTAAGAAATC
NC_045512.2_pilon	29020	29033	Deletion	1	+	1913	2256	CAACAACAAGGCCAAACTGTCACTAAGAAA|TCTGCTGCTGAGGCTTCTAAGAAGCCTCGG	CAAACTGTCACTAAGAAATCTGCTGCTGAG|GCTTCTAAGAAGCCTCGGCAAAAACGTACT
NC_045512.2_pilon	26145	26162	Deletion	1	+	2209	2852	GAACATGTCCAAATTCACACAATCGACGGT|TCATCCGGAGTTGTTAATCCAGTAATGGAA	ACACAATCGACGGTTCATCCGGAGTTGTTA|ATCCAGTAATGGAACCAATTTATGATGAAC
NC_045512.2_pilon	5397	5410	Deletion	1	+	856	1622	AGCAAGGGCTGGTGAAGCTGCTAACTTTTG|TGCACTTATCTTAGCCTACTGTAATAAGAC	TGAAGCTGCTAACTTTTGTGCACTTATCTT|AGCCTACTGTAATAAGACAGTAGGTGAGTT
NC_045512.2_pilon	16530	16543	Deletion	1	+	826	987	GTTTTTGGTTTATATAAAAATACATGTGTT|GGTAGCGATAATGTTACTGACTTTAATGCA	TATAAAAATACATGTGTTGGTAGCGATAAT|GTTACTGACTTTAATGCAATTGCAACATGT
NC_045512.2_pilon	27271	27284	Deletion	1	+	6963	7018	TATTACTAATTATTATGAGGACTTTTAAAG|TTTCCATTTGGAATCTTGATTACATCATAA	TTATGAGGACTTTTAAAGTTTCCATTTGGA|ATCTTGATTACATCATAAACCTCATAATTA
NC_045512.2_pilon	16240	16253	Deletion	1	+	3169	3256	TGTACACACCGCATACAGTCTTACAGGCTG|TTGGGGCTTGTGTTCTTTGCAATTCACAGA	ATACAGTCTTACAGGCTGTTGGGGCTTGTG|TTCTTTGCAATTCACAGACTTCATTAAGAT
NC_045512.2_pilon	12805	12818	Deletion	1	+	2231	2471	TACTACAACACAACAAAGGGAGGTAGGTTT|GTACTTGCACTGTTATCCGATTTACAGGAT	ACAAAGGGAGGTAGGTTTGTACTTGCACTG|TTATCCGATTTACAGGATTTGAAATGGGCT
NC_045512.2_pilon	24234	24247	Deletion	1	+	1940	2275	AATCACTTCTGGTTGGACCTTTGGTGCAGG|TGCTGCATTACAAATACCATTTGCTATGCA	TTGGACCTTTGGTGCAGGTGCTGCATTACA|AATACCATTTGCTATGCAAATGGCTTATAG
NC_045512.2_pilon	17610	17623	Deletion	1	+	3284	3457	GTTGACACTGTGAGTGCTTTGGTTTATGAT|AATAAGCTTAAAGCACATAAAGACAAATCA	AGTGCTTTGGTTTATGATAATAAGCTTAAA|GCACATAAAGACAAATCAGCTCAATGCTTT
NC_045512.2_pilon	7693	7706	Deletion	1	+	2381	2446	GATGAAGTTGCGAGAGACTTGTCACTACAG|TTTAAAAGACCAATAAATCCTACTGACCAG	AGAGACTTGTCACTACAGTTTAAAAGACCA|ATAAATCCTACTGACCAGTCTTCTTACATC
NC_045512.2_pilon	15473	15486	Deletion	1	+	2873	3031	GTGTGGCGGTTCACTATATGTTAAACCAGG|TGGAACCTCATCAGGAGATGCCACAACTGC	ACTATATGTTAAACCAGGTGGAACCTCATC|AGGAGATGCCACAACTGCTTATGCTAATAG
NC_045512.2_pilon	15462	15475	Deletion	1	+	2870	2915	GAAATGGTCATGTGTGGCGGTTCACTATAT|GTTAAACCAGGTGGAACCTCATCAGGAGAT	TGTGGCGGTTCACTATATGTTAAACCAGGT|GGAACCTCATCAGGAGATGCCACAACTGCT
NC_045512.2_pilon	1648	1661	Deletion	1	+	1205	1254	GAAATACTCCAAAAAGAGAAAGTCAACATC|AATATTGTTGGTGACTTTAAACTTAATGAA	AAAGAGAAAGTCAACATCAATATTGTTGGT|GACTTTAAACTTAATGAAGAGATCGCCATT
NC_045512.2_pilon	15492	15505	Deletion	1	+	3173	3652	GTTAAACCAGGTGGAACCTCATCAGGAGAT|GCCACAACTGCTTATGCTAATAGTGTTTTT	GGAACCTCATCAGGAGATGCCACAACTGCT|TATGCTAATAGTGTTTTTAACATTTGTCAA
NC_045512.2_pilon	15482	15495	Deletion	1	+	2977	3225	TTCACTATATGTTAAACCAGGTGGAACCTC|ATCAGGAGATGCCACAACTGCTTATGCTAA	TAAACCAGGTGGAACCTCATCAGGAGATGC|CACAACTGCTTATGCTAATAGTGTTTTTAA
NC_045512.2_pilon	20489	20502	Deletion	1	+	3398	4402	AACAGATGCGCAAACAGGTTCATCTAAGTG|TGTGTGTTCTGTTATTGATTTATTACTTGA	AACAGGTTCATCTAAGTGTGTGTGTTCTGT|TATTGATTTATTACTTGATGATTTTGTTGA
NC_045512.2_pilon	10920	10931	Deletion	1	+	1724	2120	TACCATATTGGGTAGTGCTTTATTAGAAGA|TGAATTTACACCTTTTGATGTTGTTAGACA	GGTAGTGCTTTATTAGAAGATGAATTTACA|CCTTTTGATGTTGTTAGACAATGCTCAGGT
NC_045512.2_pilon	12258	12271	Deletion	1	+	5282	5306	ATCTGAATTTGACCGTGATGCAGCCATGCA|ACGTAAGTTGGAAAAGATGGCTGATCAAGC	CCGTGATGCAGCCATGCAACGTAAGTTGGA|AAAGATGGCTGATCAAGCTATGACCCAAAT
NC_045512.2_pilon	15505	15514	Deletion	1	+	3652	3414	GAACCTCATCAGGAGATGCCACAACTGCTT|ATGCTAATAGTGTTTTTAACATTTGTCAAG	TCAGGAGATGCCACAACTGCTTATGCTAAT|AGTGTTTTTAACATTTGTCAAGCTGTCACG
NC_045512.2_pilon	15575	15585	Deletion	1	+	2809	2771	CAATGTTAATGCACTTTTATCTACTGATGG|TAACAAAATTGCCGATAAGTATGTCCGCAA	TGCACTTTTATCTACTGATGGTAACAAAAT|TGCCGATAAGTATGTCCGCAATTTACAACA
NC_045512.2_pilon	15509	15519	Deletion	1	+	3358	3642	CTCATCAGGAGATGCCACAACTGCTTATGC|TAATAGTGTTTTTAACATTTGTCAAGCTGT	AGATGCCACAACTGCTTATGCTAATAGTGT|TTTTAACATTTGTCAAGCTGTCACGGCCAA
NC_045512.2_pilon	15542	15554	Deletion	1	+	3915	2513	TAGTGTTTTTAACATTTGTCAAGCTGTCAC|GGCCAATGTTAATGCACTTTTATCTACTGA	ACATTTGTCAAGCTGTCACGGCCAATGTTA|ATGCACTTTTATCTACTGATGGTAACAAAA
NC_045512.2_pilon	7164	7176	Deletion	1	+	3119	3281	TTGTCTTAGTGGTTTAGATTCTTTAGACAC|CTATCCTTCTTTAGAAACTATACAAATTAC	GTTTAGATTCTTTAGACACCTATCCTTCTT|TAGAAACTATACAAATTACCATTTCATCTT
NC_045512.2_pilon	1599	1611	Deletion	1	+	932	1040	TACAGGTGTTGTTGGAGAAGGTTCCGAAGG|TCTTAATGACAACCTTCTTGAAATACTCCA	TTGGAGAAGGTTCCGAAGGTCTTAATGACA|ACCTTCTTGAAATACTCCAAAAAGAGAAAG
NC_045512.2_pilon	6906	6916	Deletion	1	+	4338	5165	GAGTGTCGGTAAATTTTGTCTAGAGGCTTC|ATTTAATTATTTGAAGTCACCTAATTTTTC	TAAATTTTGTCTAGAGGCTTCATTTAATTA|TTTGAAGTCACCTAATTTTTCTAAACTGAT
NC_045512.2_pilon	6953	6957	Deletion	1	+	4846	4821	CACCTAATTTTTCTAAACTGATAAATATTA|TAATTTGGTTTTTACTATTAAGTGTTTGCC	CTAATTTTTCTAAACTGATAAATATTATAA|TTTGGTTTTTACTATTAAGTGTTTGCCTAG
NC_045512.2_pilon	15457	15462	Deletion	1	+	2733	2870	TGAGTGAAATGGTCATGTGTGGCGGTTCAC|TATATGTTAAACCAGGTGGAACCTCATCAG	TGAAATGGTCATGTGTGGCGGTTCACTATA|TGTTAAACCAGGTGGAACCTCATCAGGAGA
NC_045512.2_pilon	15594	15599	Deletion	1	+	2811	2785	TCTACTGATGGTAACAAAATTGCCGATAAG|TATGTCCGCAATTTACAACACAGACTTTAT	CTGATGGTAACAAAATTGCCGATAAGTATG|TCCGCAATTTACAACACAGACTTTATGAGT
NC_045512.2_pilon	15212	15217	Deletion	1	+	3809	3882	CACTAGAGGAGCTACTGTAGTAATTGGAAC|AAGCAAATTCTATGGTGGTTGGCACAACAT	AGAGGAGCTACTGTAGTAATTGGAACAAGC|AAATTCTATGGTGGTTGGCACAACATGTTA
NC_045512.2_pilon	707	711	Deletion	1	+	2379	2422	CCGATCTAAAGTCATTTGACTTAGGCGACG|AGCTTGGCACTGATCCTTATGAAGATTTTC	ATCTAAAGTCATTTGACTTAGGCGACGAGC|TTGGCACTGATCCTTATGAAGATTTTCAAG
NC_045512.2_pilon	24344	24350	Deletion	1	+	2292	2566	AGAACCAAAAATTGATTGCCAACCAATTTA|ATAGTGCTATTGGCAAAATTCAAGACTCAC	CAAAAATTGATTGCCAACCAATTTAATAGT|GCTATTGGCAAAATTCAAGACTCACTTTCT
NC_045512.2_pilon	18738	18748	Deletion	1	+	2884	2790	TATGCCTGTTGGCATCATTCTATTGGATTT|GATTACGTCTATAATCCGTTTATGATTGAT	TGGCATCATTCTATTGGATTTGATTACGTC|TATAATCCGTTTATGATTGATGTTCAACAA
NC_045512.2_pilon	2330	2342	Deletion	1	+	5743	5682	TTAAGCTTGTAAATAAATTTTTGGCTTTGT|GTGCTGACTCTATCATTATTGGTGGAGCTA	AATAAATTTTTGGCTTTGTGTGCTGACTCT|ATCATTATTGGTGGAGCTAAACTTAAAGCC
NC_045512.2_pilon	13286	13298	Deletion	1	+	2396	2403	GTTGCCACATAGATCATCCAAATCCTAAAG|GATTTTGTGACTTAAAAGGTAAGTATGTAC	GATCATCCAAATCCTAAAGGATTTTGTGAC|TTAAAAGGTAAGTATGTACAAATACCTACA
NC_045512.2_pilon	20967	20979	Deletion	1	+	805	833	CTGCTTGTCGATTCAGATCTTAATGACTTT|GTCTCTGATGCAGATTCAACTTTGATTGGT	TTCAGATCTTAATGACTTTGTCTCTGATGC|AGATTCAACTTTGATTGGTGATTGTGCAAC
NC_045512.2_pilon	19481	19495	Deletion	1	+	1013	1287	TACGTGTATAACACGTTGCAATTTAGGTGG|TGCTGTCTGTAGACATCATGCTAATGAGTA	CGTTGCAATTTAGGTGGTGCTGTCTGTAGA|CATCATGCTAATGAGTACAGATTGTATCTC
NC_045512.2_pilon	16102	16119	Deletion	1	+	4443	4383	CTGATGTCTTTCATTTGTACTTACAATACA|TAAGAAAGCTACATGATGAGTTAACAGGAC	GTACTTACAATACATAAGAAAGCTACATGA|TGAGTTAACAGGACACATGTTAGACATGTA
NC_045512.2_pilon	24893	24907	Deletion	1	+	2205	2229	ACTGGTTTGTAACACAAAGGAATTTTTATG|AACCACAAATCATTACTACAGACAACACAT	ACAAAGGAATTTTTATGAACCACAAATCAT|TACTACAGACAACACATTTGTGTCTGGTAA
NC_045512.2_pilon	15276	15291	Deletion	1	+	3912	4231	AAAACTGTTTATAGTGATGTAGAAAACCCT|CACCTTATGGGTTGGGATTATCCTAAATGT	TGATGTAGAAAACCCTCACCTTATGGGTTG|GGATTATCCTAAATGTGATAGAGCCATGCC
NC_045512.2_pilon	15480	15494	Deletion	1	+	2947	3215	GGTTCACTATATGTTAAACCAGGTGGAACC|TCATCAGGAGATGCCACAACTGCTTATGCT	TTAAACCAGGTGGAACCTCATCAGGAGATG|CCACAACTGCTTATGCTAATAGTGTTTTTA
NC_045512.2_pilon	17204	17218	Deletion	1	+	1507	1482	TGTTGATGCACTATGTGAGAAGGCATTAAA|ATATTTGCCTATAGATAAATGTAGTAGAAT	TGTGAGAAGGCATTAAAATATTTGCCTATA|GATAAATGTAGTAGAATTATACCTGCACGT
NC_045512.2_pilon	16532	16546	Deletion	1	+	923	1041	TTTTGGTTTATATAAAAATACATGTGTTGG|TAGCGATAATGTTACTGACTTTAATGCAAT	AAAAATACATGTGTTGGTAGCGATAATGTT|ACTGACTTTAATGCAATTGCAACATGTGAC
NC_045512.2_pilon	29247	29261	Deletion	1	+	5225	5582	CGGAATGTCGCGCATTGGCATGGAAGTCAC|ACCTTCGGGAACGTGGTTGACCTACACAGG	ATTGGCATGGAAGTCACACCTTCGGGAACG|TGGTTGACCTACACAGGTGCCATCAAATTG
NC_045512.2_pilon	13017	13031	Deletion	1	+	4372	4812	GGTACTTGGTAGTTTAGCTGCCACAGTACG|TCTACAAGCTGGTAATGCAACAGAAGTGCC	TTAGCTGCCACAGTACGTCTACAAGCTGGT|AATGCAACAGAAGTGCCTGCCAATTCAACT
NC_045512.2_pilon	12926	12940	Deletion	1	+	3340	3749	CACCTTGTAGGTTTGTTACAGACACACCTA|AAGGTCCTAAAGTGAAGTATTTATACTTTA	TGTTACAGACACACCTAAAGGTCCTAAAGT|GAAGTATTTATACTTTATTAAAGGATTAAA
NC_045512.2_pilon	11080	11122	Deletion	1	+	1736	2851	CAGAGTACTCAATGGTCTTTGTTCTTTTTT|TTGTATGAAAATGCCTTTTTACCTTTTGCT	TGCCTTTTTACCTTTTGCTATGGGTATTAT|TGCTATGTCTGCTTTTGCAATGATGTTTGT
NC_045512.2_pilon	11081	11097	Deletion	1	+	1738	2508	AGAGTACTCAATGGTCTTTGTTCTTTTTTT|TGTATGAAAATGCCTTTTTACCTTTTGCTA	CTTTGTTCTTTTTTTTGTATGAAAATGCCT|TTTTACCTTTTGCTATGGGTATTATTGCTA
NC_045512.2_pilon	11061	11076	Deletion	1	+	9476	9387	TTCACTTTTAGTTTTAGTCCAGAGTACTCA|ATGGTCTTTGTTCTTTTTTTTGTATGAAAA	TAGTCCAGAGTACTCAATGGTCTTTGTTCT|TTTTTTTGTATGAAAATGCCTTTTTACCTT
NC_045512.2_pilon	2565	2579	Deletion	1	+	2841	2781	CTTGAAAACTGGTGATTTACAACCATTAGA|ACAACCTACTAGTGAAGCTGTTGAAGCTCC	GATTTACAACCATTAGAACAACCTACTAGT|GAAGCTGTTGAAGCTCCATTGGTTGGTACA
NC_045512.2_pilon	5259	5273	Deletion	1	+	1275	1490	GTGGAAATACCCACAAGTTAATGGTTTAAC|TTCTATTAAATGGGCAGATAACAACTGTTA	CAAGTTAATGGTTTAACTTCTATTAAATGG|GCAGATAACAACTGTTATCTTGCCACTGCA
NC_045512.2_pilon	12674	12688	Deletion	1	+	6308	6688	TTGTAACAGCTTTAAGGGCCAATTCTGCTG|TCAAATTACAGAATAATGAGCTTAGTCCTG	AAGGGCCAATTCTGCTGTCAAATTACAGAA|TAATGAGCTTAGTCCTGTTGCACTACGACA
NC_045512.2_pilon	1261	1275	Deletion	1	+	3905	4079	TGTGATCATTGTGGTGAAACTTCATGGCAG|ACGGGCGATTTTGTTAAAGCCACTTGCGAA	GTGAAACTTCATGGCAGACGGGCGATTTTG|TTAAAGCCACTTGCGAATTTTGTGGCACTG
NC_045512.2_pilon	26456	26470	Deletion	1	+	315	353	TGTTAAAAATCTGAATTCTTCTAGAGTTCC|TGATCTTCTGGTCTAAACGAACTAAATATT	AATTCTTCTAGAGTTCCTGATCTTCTGGTC|TAAACGAACTAAATATTATATTAGTTTTTC
NC_045512.2_pilon	20738	20752	Deletion	1	+	3961	4054	GCAAAGAATGCTATTAGAAAAGTGTGACCT|TCAAAATTATGGTGATAGTGCAACATTACC	TTAGAAAAGTGTGACCTTCAAAATTATGGT|GATAGTGCAACATTACCTAAAGGCATAATG
NC_045512.2_pilon	13231	13245	Deletion	1	+	1870	2236	GAAGCCAATATGGATCAAGAATCCTTTGGT|GGTGCATCGTGTTGTCTGTACTGCCGTTGC	ATCAAGAATCCTTTGGTGGTGCATCGTGTT|GTCTGTACTGCCGTTGCCACATAGATCATC
NC_045512.2_pilon	13465	13479	Deletion	1	+	1220	1392	CTTCAGTCAGCTGATGCACAATCGTTTTTA|AACGGGTTTGCGGTGTAAGTGCAGCCCGTC	ATGCACAATCGTTTTTAAACGGGTTTGCGG|TGTAAGTGCAGCCCGTCTTACACCGTGCGG
NC_045512.2_pilon	17771	17785	Deletion	1	+	2210	2233	TAACCCTGCTTGGAGAAAAGCTGTCTTTAT|TTCACCTTATAATTCACAGAATGCTGTAGC	AGAAAAGCTGTCTTTATTTCACCTTATAAT|TCACAGAATGCTGTAGCCTCAAAGATTTTG
NC_045512.2_pilon	14111	14125	Deletion	1	+	1496	1982	TAACTGGTATGATTTCGGTGATTTCATACA|AACCACGCCAGGTAGTGGAGTTCCTGTTGT	TTCGGTGATTTCATACAAACCACGCCAGGT|AGTGGAGTTCCTGTTGTAGATTCTTATTAT
NC_045512.2_pilon	8451	8465	Deletion	1	+	2814	1663	GTCATTGTCTGAACAACTACGAAAACAAAT|ACGTAGTGCTGCTAAAAAGAATAACTTACC	CAACTACGAAAACAAATACGTAGTGCTGCT|AAAAAGAATAACTTACCTTTTAAGTTGACA
NC_045512.2_pilon	10751	10765	Deletion	1	+	6967	7095	TTACCACAACTCTTAATGACTTTAACCTTG|TGGCTATGAAGTACAATTATGAACCTCTAA	TAATGACTTTAACCTTGTGGCTATGAAGTA|CAATTATGAACCTCTAACACAAGACCATGT
NC_045512.2_pilon	23488	23502	Deletion	1	+	4387	4472	TGGCGTGTTTATTCTACAGGTTCTAATGTT|TTTCAAACACGTGCAGGCTGTTTAATAGGG	CTACAGGTTCTAATGTTTTTCAAACACGTG|CAGGCTGTTTAATAGGGGCTGAACATGTCA
NC_045512.2_pilon	1323	1337	Deletion	1	+	2697	2799	TTGTGGCACTGAGAATTTGACTAAAGAAGG|TGCCACTACTTGTGGTTACTTACCCCAAAA	AATTTGACTAAAGAAGGTGCCACTACTTGT|GGTTACTTACCCCAAAATGCTGTTGTTAAA
NC_045512.2_pilon	15495	15509	Deletion	1	+	3225	3358	AAACCAGGTGGAACCTCATCAGGAGATGCC|ACAACTGCTTATGCTAATAGTGTTTTTAAC	CCTCATCAGGAGATGCCACAACTGCTTATG|CTAATAGTGTTTTTAACATTTGTCAAGCTG
NC_045512.2_pilon	15488	15502	Deletion	1	+	3159	3308	ATATGTTAAACCAGGTGGAACCTCATCAGG|AGATGCCACAACTGCTTATGCTAATAGTGT	GGTGGAACCTCATCAGGAGATGCCACAACT|GCTTATGCTAATAGTGTTTTTAACATTTGT
NC_045512.2_pilon	15468	15482	Deletion	1	+	2873	2977	GTCATGTGTGGCGGTTCACTATATGTTAAA|CCAGGTGGAACCTCATCAGGAGATGCCACA	GTTCACTATATGTTAAACCAGGTGGAACCT|CATCAGGAGATGCCACAACTGCTTATGCTA
NC_045512.2_pilon	19994	20008	Deletion	1	+	2778	2784	TTGTGCACCACTCACTGTCTTTTTTGATGG|TAGAGTTGATGGTCAAGTAGACTTATTTAG	ACTGTCTTTTTTGATGGTAGAGTTGATGGT|CAAGTAGACTTATTTAGAAATGCCCGTAAT
NC_045512.2_pilon	20472	20489	Deletion	1	+	2906	3398	GTTAAAAACTATTTCATAACAGATGCGCAA|ACAGGTTCATCTAAGTGTGTGTGTTCTGTT	TAACAGATGCGCAAACAGGTTCATCTAAGT|GTGTGTGTTCTGTTATTGATTTATTACTTG
NC_045512.2_pilon	411	422	Deletion	1	+	1519	1833	ATCAGAGGCACGTCAACATCTTAAAGATGG|CACTTGTGGCTTAGTAGAAGTTGAAAAAGG	CGTCAACATCTTAAAGATGGCACTTGTGGC|TTAGTAGAAGTTGAAAAAGGCGTTTTGCCT
NC_045512.2_pilon	19125	19130	Deletion	1	+	2035	2129	GCACAGCCTTGTAGTGACAAAGCTTATAAA|ATAGAAGAATTATTCTATTCTTATGCCACA	AGCCTTGTAGTGACAAAGCTTATAAAATAG|AAGAATTATTCTATTCTTATGCCACACATT
NC_045512.2_pilon	19169	19178	Deletion	1	+	2612	2258	CTATTCTTATGCCACACATTCTGACAAATT|CACAGATGGTGTATGCCTATTTTGGAATTG	ATGCCACACATTCTGACAAATTCACAGATG|GTGTATGCCTATTTTGGAATTGCAATGTCG
NC_045512.2_pilon	17389	17398	Deletion	1	+	5099	5056	AAATTTCAATGGCCACAAATTATGATTTGA|GTGTTGTCAATGCCAGATTACGTGCTAAGC	ATGGCCACAAATTATGATTTGAGTGTTGTC|AATGCCAGATTACGTGCTAAGCACTATGTG
NC_045512.2_pilon	8096	8107	Deletion	1	+	1611	1879	CTTTTAACGTACCAATGGAAAAACTCAAAA|CACTAGTTGCAACTGCAGAAGCTGAACTTG	ACCAATGGAAAAACTCAAAACACTAGTTGC|AACTGCAGAAGCTGAACTTGCAAAGAATGT
NC_045512.2_pilon	15454	15464	Deletion	1	+	2631	2855	TATTGAGTGAAATGGTCATGTGTGGCGGTT|CACTATATGTTAAACCAGGTGGAACCTCAT	AAATGGTCATGTGTGGCGGTTCACTATATG|TTAAACCAGGTGGAACCTCATCAGGAGATG
NC_045512.2_pilon	8776	8789	Deletion	1	+	3234	3878	GCTAACAAACATGCTGATTTTGACACATGG|TTTAGCCAGCGTGGTGGTAGTTATACTAAT	GCTGATTTTGACACATGGTTTAGCCAGCGT|GGTGGTAGTTATACTAATGACAAAGCTTGC
NC_045512.2_pilon	28930	28943	Deletion	1	+	740	864	ATGGCTGGCAATGGCGGTGATGCTGCTCTT|GCTTTGCTGCTGCTTGACAGATTGAACCAG	GGCGGTGATGCTGCTCTTGCTTTGCTGCTG|CTTGACAGATTGAACCAGCTTGAGAGCAAA
NC_045512.2_pilon	2527	2540	Deletion	1	+	2109	2365	GAAACACTTCCCACAGAAGTGTTAACAGAG|GAAGTTGTCTTGAAAACTGGTGATTTACAA	ACAGAAGTGTTAACAGAGGAAGTTGTCTTG|AAAACTGGTGATTTACAACCATTAGAACAA
NC_045512.2_pilon	13140	13153	Deletion	1	+	1337	1691	TTATCTAGCTAGTGGGGGACAACCAATCAC|TAATTGTGTTAAGATGTTGTGTACACACAC	TGGGGGACAACCAATCACTAATTGTGTTAA|GATGTTGTGTACACACACTGGTACTGGTCA
NC_045512.2_pilon	4234	4247	Deletion	1	+	3246	1484	GCGAAAGCTTTGAGAAAAGTGCCAACAGAC|AATTATATAACCACTTACCCGGGTCAGGGT	AGAAAAGTGCCAACAGACAATTATATAACC|ACTTACCCGGGTCAGGGTTTAAATGGTTAC
NC_045512.2_pilon	28945	28955	Deletion	1	+	876	918	GGTGATGCTGCTCTTGCTTTGCTGCTGCTT|GACAGATTGAACCAGCTTGAGAGCAAAATG	GCTCTTGCTTTGCTGCTGCTTGACAGATTG|AACCAGCTTGAGAGCAAAATGTCTGGTAAA
NC_045512.2_pilon	29011	29016	Deletion	1	+	1653	1818	AAAGGCCAACAACAACAAGGCCAAACTGTC|ACTAAGAAATCTGCTGCTGAGGCTTCTAAG	GCCAACAACAACAAGGCCAAACTGTCACTA|AGAAATCTGCTGCTGAGGCTTCTAAGAAGC
NC_045512.2_pilon	857	862	Deletion	1	+	2110	2114	ACAACTTCTGTGGCCCTGATGGCTACCCTC|TTGAGTGCATTAAAGACCTTCTAGCACGTG	CTTCTGTGGCCCTGATGGCTACCCTCTTGA|GTGCATTAAAGACCTTCTAGCACGTGCTGG
NC_045512.2_pilon	23693	23700	Deletion	1	+	4036	4602	CAGAAAATTCAGTTGCTTACTCTAATAACT|CTATTGCCATACCCACAAATTTTACTATTA	ATTCAGTTGCTTACTCTAATAACTCTATTG|CCATACCCACAAATTTTACTATTAGTGTTA
NC_045512.2_pilon	23835	23841	Deletion	1	+	4873	4630	ATGCAGCAATCTTTTGTTGCAATATGGCAG|TTTTTGTACACAATTAAACCGTGCTTTAAC	GCAATCTTTTGTTGCAATATGGCAGTTTTT|GTACACAATTAAACCGTGCTTTAACTGGAA
NC_045512.2_pilon	3046	3052	Deletion	1	+	4258	4305	TCACATATGTATTGTTCTTTTTACCCTCCA|GATGAGGATGAAGAAGAAGGTGATTGTGAA	TATGTATTGTTCTTTTTACCCTCCAGATGA|GGATGAAGAAGAAGGTGATTGTGAAGAAGA
NC_045512.2_pilon	19777	19782	Deletion	1	+	1186	1207	TTGAAAATAAAACAACATTACCTGTTAATG|TAGCATTTGAGCTTTGGGCTAAGCGCAACA	AAATAAAACAACATTACCTGTTAATGTAGC|ATTTGAGCTTTGGGCTAAGCGCAACATTAA
NC_045512.2_pilon	19864	19874	Deletion	1	+	4267	4385	TCAATAATTTGGGTGTGGACATTGCTGCTA|ATACTGTGATCTGGGACTACAAAAGAGATG	TGGGTGTGGACATTGCTGCTAATACTGTGA|TCTGGGACTACAAAAGAGATGCTCCAGCAC
NC_045512.2_pilon	28978	28982	Deletion	1	+	997	1110	AGATTGAACCAGCTTGAGAGCAAAATGTCT|GGTAAAGGCCAACAACAACAAGGCCAAACT	TTGAACCAGCTTGAGAGCAAAATGTCTGGT|AAAGGCCAACAACAACAAGGCCAAACTGTC
NC_045512.2_pilon	29034	29045	Deletion	1	+	2255	2303	AACTGTCACTAAGAAATCTGCTGCTGAGGC|TTCTAAGAAGCCTCGGCAAAAACGTACTGC	AAGAAATCTGCTGCTGAGGCTTCTAAGAAG|CCTCGGCAAAAACGTACTGCCACTAAAGCA
NC_045512.2_pilon	748	759	Deletion	1	+	3025	2871	GATCCTTATGAAGATTTTCAAGAAAACTGG|AACACTAAACATAGCAGTGGTGTTACCCGT	AAGATTTTCAAGAAAACTGGAACACTAAAC|ATAGCAGTGGTGTTACCCGTGAACTCATGC
NC_045512.2_pilon	15536	15548	Deletion	1	+	3947	4023	TGCTAATAGTGTTTTTAACATTTGTCAAGC|TGTCACGGCCAATGTTAATGCACTTTTATC	TTTTTAACATTTGTCAAGCTGTCACGGCCA|ATGTTAATGCACTTTTATCTACTGATGGTA
NC_045512.2_pilon	12936	12940	Deletion	1	+	3536	3749	GTTTGTTACAGACACACCTAAAGGTCCTAA|AGTGAAGTATTTATACTTTATTAAAGGATT	TGTTACAGACACACCTAAAGGTCCTAAAGT|GAAGTATTTATACTTTATTAAAGGATTAAA
NC_045512.2_pilon	19602	19615	Deletion	1	+	4851	4939	AAACAATTTGATACTTATAACCTCTGGAAC|ACTTTTACAAGACTTCAGAGTTTAGAAAAT	ACTTATAACCTCTGGAACACTTTTACAAGA|CTTCAGAGTTTAGAAAATGTGGCTTTTAAT
NC_045512.2_pilon	21573	21587	Deletion	1	+	7550	7977	GTTAACAACTAAACGAACAATGTTTGTTTT|TCTTGTTTTATTGCCACTAGTCTCTAGTCA	CGAACAATGTTTGTTTTTCTTGTTTTATTG|CCACTAGTCTCTAGTCAGTGTGTTAATCTT
NC_045512.2_pilon	11062	11076	Deletion	1	+	9537	9387	TCACTTTTAGTTTTAGTCCAGAGTACTCAA|TGGTCTTTGTTCTTTTTTTTGTATGAAAAT	TAGTCCAGAGTACTCAATGGTCTTTGTTCT|TTTTTTTGTATGAAAATGCCTTTTTACCTT
NC_045512.2_pilon	3980	3995	Deletion	1	+	4362	4315	ATAAGAAAATCAAAGCTTGTGTTGAAGAAG|TTACAACAACTCTGGAAGAAACTAAGTTCC	GCTTGTGTTGAAGAAGTTACAACAACTCTG|GAAGAAACTAAGTTCCTCACAGAAAACTTG
NC_045512.2_pilon	8195	8210	Deletion	1	+	5832	6382	TTTCAGCAGCTCGGCAAGGGTTTGTTGATT|CAGATGTAGAAACTAAAGATGTTGTTGAAT	CAAGGGTTTGTTGATTCAGATGTAGAAACT|AAAGATGTTGTTGAATGTCTTAAATTGTCA
NC_045512.2_pilon	1798	1814	Deletion	1	+	3202	3371	ATTGTTGAATCCTGTGGTAATTTTAAAGTT|ACAAAAGGAAAAGCTAAAAAAGGTGCCTGG	GGTAATTTTAAAGTTACAAAAGGAAAAGCT|AAAAAAGGTGCCTGGAATATTGGTGAACAG
NC_045512.2_pilon	23746	23761	Deletion	1	+	6296	7247	ACTATTAGTGTTACCACAGAAATTCTACCA|GTGTCTATGACCAAGACATCAGTAGATTGT	CACAGAAATTCTACCAGTGTCTATGACCAA|GACATCAGTAGATTGTACAATGTACATTTG
NC_045512.2_pilon	29030	29045	Deletion	1	+	2185	2303	GCCAAACTGTCACTAAGAAATCTGCTGCTG|AGGCTTCTAAGAAGCCTCGGCAAAAACGTA	AAGAAATCTGCTGCTGAGGCTTCTAAGAAG|CCTCGGCAAAAACGTACTGCCACTAAAGCA
NC_045512.2_pilon	16660	16675	Deletion	1	+	2203	2133	TTTTTGCAGCAGAAACGCTCAAAGCTACTG|AGGAGACATTTAAACTGTCTTATGGTATTG	ACGCTCAAAGCTACTGAGGAGACATTTAAA|CTGTCTTATGGTATTGCTACTGTACGTGAA
NC_045512.2_pilon	8875	8892	Deletion	1	+	6801	7181	GAAGTGGGTTTTGTCGTGCCTGGTTTGCCT|GGCACGATATTACGCACAACTAATGGTGAC	TGCCTGGTTTGCCTGGCACGATATTACGCA|CAACTAATGGTGACTTTTTGCATTTCTTAC
NC_045512.2_pilon	11469	11484	Deletion	1	+	5358	5319	TGCTTTAGATCAAGCCATTTCCATGTGGGC|TCTTATAATCTCTGTTACTTCTAACTACTC	CCATTTCCATGTGGGCTCTTATAATCTCTG|TTACTTCTAACTACTCAGGTGTAGTTACAA
NC_045512.2_pilon	11405	11420	Deletion	1	+	3977	4871	GTGCTAGGAGAGTGTGGACACTTATGAATG|TCTTGACACTCGTTTATAAAGTTTATTATG	TGGACACTTATGAATGTCTTGACACTCGTT|TATAAAGTTTATTATGGTAATGCTTTAGAT
NC_045512.2_pilon	13284	13301	Deletion	1	+	2396	2416	CCGTTGCCACATAGATCATCCAAATCCTAA|AGGATTTTGTGACTTAAAAGGTAAGTATGT	CATCCAAATCCTAAAGGATTTTGTGACTTA|AAAGGTAAGTATGTACAAATACCTACAACT
NC_045512.2_pilon	7675	7690	Deletion	1	+	2265	2355	GGTAGTACATTTATTAGTGATGAAGTTGCG|AGAGACTTGTCACTACAGTTTAAAAGACCA	TAGTGATGAAGTTGCGAGAGACTTGTCACT|ACAGTTTAAAAGACCAATAAATCCTACTGA
NC_045512.2_pilon	15480	15495	Deletion	1	+	2947	3225	GGTTCACTATATGTTAAACCAGGTGGAACC|TCATCAGGAGATGCCACAACTGCTTATGCT	TAAACCAGGTGGAACCTCATCAGGAGATGC|CACAACTGCTTATGCTAATAGTGTTTTTAA
NC_045512.2_pilon	24433	24448	Deletion	1	+	2875	2940	CTTCAAGATGTGGTCAACCAAAATGCACAA|GCTTTAAACACGCTTGTTAAACAACTTAGC	CAACCAAAATGCACAAGCTTTAAACACGCT|TGTTAAACAACTTAGCTCCAATTTTGGTGC
NC_045512.2_pilon	27137	27157	Deletion	1	+	2008	2749	TACAGTCGCTACAGGATTGGCAACTATAAA|TTAAACACAGACCATTCCAGTAGCAGTGAC	GCAACTATAAATTAAACACAGACCATTCCA|GTAGCAGTGACAATATTGCTTTGCTTGTAC
NC_045512.2_pilon	10758	10773	Deletion	1	+	7021	6998	AACTCTTAATGACTTTAACCTTGTGGCTAT|GAAGTACAATTATGAACCTCTAACACAAGA	TTAACCTTGTGGCTATGAAGTACAATTATG|AACCTCTAACACAAGACCATGTTGACATAC
NC_045512.2_pilon	15524	15539	Deletion	1	+	3813	3945	CACAACTGCTTATGCTAATAGTGTTTTTAA|CATTTGTCAAGCTGTCACGGCCAATGTTAA	CTAATAGTGTTTTTAACATTTGTCAAGCTG|TCACGGCCAATGTTAATGCACTTTTATCTA
NC_045512.2_pilon	18873	18885	Deletion	1	+	1586	2014	GTAGCTAGTTGTGATGCAATCATGACTAGG|TGTCTAGCTGTCCACGAGTGCTTTGTTAAG	TGATGCAATCATGACTAGGTGTCTAGCTGT|CCACGAGTGCTTTGTTAAGCGTGTTGACTG
NC_045512.2_pilon	28956	28961	Deletion	1	+	928	936	TCTTGCTTTGCTGCTGCTTGACAGATTGAA|CCAGCTTGAGAGCAAAATGTCTGGTAAAGG	GCTTTGCTGCTGCTTGACAGATTGAACCAG|CTTGAGAGCAAAATGTCTGGTAAAGGCCAA
NC_045512.2_pilon	27619	27625	Deletion	1	+	1299	1320	CTTGTCCTGACGGCGTAAAACACGTCTATC|AGTTACGTGCCAGATCAGTTTCACCTAAAC	CCTGACGGCGTAAAACACGTCTATCAGTTA|CGTGCCAGATCAGTTTCACCTAAACTGTTC
NC_045512.2_pilon	27684	27692	Deletion	1	+	1924	2374	ATCAGACAAGAGGAAGTTCAAGAACTTTAC|TCTCCAATTTTTCTTATTGTTGCGGCAATA	AAGAGGAAGTTCAAGAACTTTACTCTCCAA|TTTTTCTTATTGTTGCGGCAATAGTGTTTA
NC_045512.2_pilon	12930	12940	Deletion	1	+	3510	3749	TTGTAGGTTTGTTACAGACACACCTAAAGG|TCCTAAAGTGAAGTATTTATACTTTATTAA	TGTTACAGACACACCTAAAGGTCCTAAAGT|GAAGTATTTATACTTTATTAAAGGATTAAA
NC_045512.2_pilon	2176	2180	Deletion	1	+	802	818	CTTGATTGGCTTGAAGAGAAGTTTAAGGAA|GGTGTAGAGTTTCTTAGAGACGGTTGGGAA	GATTGGCTTGAAGAGAAGTTTAAGGAAGGT|GTAGAGTTTCTTAGAGACGGTTGGGAAATT
NC_045512.2_pilon	2229	2239	Deletion	1	+	3290	3778	TTGGGAAATTGTTAAATTTATCTCAACCTG|TGCTTGTGAAATTGTCGGTGGACAAATTGT	TGTTAAATTTATCTCAACCTGTGCTTGTGA|AATTGTCGGTGGACAAATTGTCACCTGTGC
NC_045512.2_pilon	8968	8982	Deletion	1	+	1576	1812	GTTGGTAACATCTGTTACACACCATCAAAA|CTTATAGAGTACACTGACTTTGCAACATCA	GTTACACACCATCAAAACTTATAGAGTACA|CTGACTTTGCAACATCAGCTTGTGTTTTGG
NC_045512.2_pilon	4628	4642	Deletion	1	+	2359	2694	TTGTTACAATGCCACTTGGCTATGTAACAC|ATGGCTTAAATTTGGAAGAAGCTGCTCGGT	ACTTGGCTATGTAACACATGGCTTAAATTT|GGAAGAAGCTGCTCGGTATATGAGATCTCT
NC_045512.2_pilon	4664	4678	Deletion	1	+	4131	4613	TAAATTTGGAAGAAGCTGCTCGGTATATGA|GATCTCTCAAAGTGCCAGCTACAGTTTCTG	AGCTGCTCGGTATATGAGATCTCTCAAAGT|GCCAGCTACAGTTTCTGTTTCTTCACCTGA
NC_045512.2_pilon	16501	16515	Deletion	1	+	438	561	TTAGTTTTCCATTGTGTGCTAATGGACAAG|TTTTTGGTTTATATAAAAATACATGTGTTG	GTGTGCTAATGGACAAGTTTTTGGTTTATA|TAAAAATACATGTGTTGGTAGCGATAATGT
NC_045512.2_pilon	28932	28944	Deletion	1	+	746	858	GGCTGGCAATGGCGGTGATGCTGCTCTTGC|TTTGCTGCTGCTTGACAGATTGAACCAGCT	GCGGTGATGCTGCTCTTGCTTTGCTGCTGC|TTGACAGATTGAACCAGCTTGAGAGCAAAA
NC_045512.2_pilon	15476	15480	Deletion	1	+	2910	2947	TGGCGGTTCACTATATGTTAAACCAGGTGG|AACCTCATCAGGAGATGCCACAACTGCTTA	CGGTTCACTATATGTTAAACCAGGTGGAAC|CTCATCAGGAGATGCCACAACTGCTTATGC
NC_045512.2_pilon	12356	12366	Deletion	1	+	554	599	AGAGGGCAAAAGTTACTAGTGCTATGCAGA|CAATGCTTTTCACTATGCTTAGAAAGTTGG	AAGTTACTAGTGCTATGCAGACAATGCTTT|TCACTATGCTTAGAAAGTTGGATAATGATG
NC_045512.2_pilon	18977	18993	Deletion	1	+	4173	4261	GAAGATTAATGCGGCTTGTAGAAAGGTTCA|ACACATGGTTGTTAAAGCTGCATTATTAGC	TTGTAGAAAGGTTCAACACATGGTTGTTAA|AGCTGCATTATTAGCAGACAAATTCCCAGT
NC_045512.2_pilon	28780	28796	Deletion	1	+	1973	1914	CAACTTCCTCAAGGAACAACATTGCCAAAA|GGCTTCTACGCAGAAGGGAGCAGAGGCGGC	ACAACATTGCCAAAAGGCTTCTACGCAGAA|GGGAGCAGAGGCGGCAGTCAAGCCTCTTCT
NC_045512.2_pilon	2329	2345	Deletion	1	+	5754	5610	TTTAAGCTTGTAAATAAATTTTTGGCTTTG|TGTGCTGACTCTATCATTATTGGTGGAGCT	AAATTTTTGGCTTTGTGTGCTGACTCTATC|ATTATTGGTGGAGCTAAACTTAAAGCCTTG
NC_045512.2_pilon	3707	3724	Deletion	1	+	3509	3796	TTAATCAGCACGAAGTTCTACTTGCACCAT|TATTATCAGCTGGTATTTTTGGTGCTGACC	TCTACTTGCACCATTATTATCAGCTGGTAT|TTTTGGTGCTGACCCTATACATTCTTTAAG
NC_045512.2_pilon	23580	23617	Deletion	1	+	266	463	CATACCCATTGGTGCAGGTATATGCGCTAG|TTATCAGACTCAGACTAATTCTCCTCGGCG	GACTCAGACTAATTCTCCTCGGCGGGCACG|TAGTGTAGCTAGTCAATCCATCATTGCCTA
NC_045512.2_pilon	17511	17527	Deletion	1	+	3760	4225	ACACTAGAACCAGAATATTTCAATTCAGTG|TGTAGACTTATGAAAACTATAGGTCCAGAC	TATTTCAATTCAGTGTGTAGACTTATGAAA|ACTATAGGTCCAGACATGTTCCTCGGAACT
NC_045512.2_pilon	21070	21086	Deletion	1	+	2053	2262	TTAGTGATATGTACGACCCTAAGACTAAAA|ATGTTACAAAAGAAAATGACTCTAAAGAGG	ACCCTAAGACTAAAAATGTTACAAAAGAAA|ATGACTCTAAAGAGGGTTTTTTCACTTACA
NC_045512.2_pilon	11058	11075	Deletion	1	+	9489	9466	GACTTCACTTTTAGTTTTAGTCCAGAGTAC|TCAATGGTCTTTGTTCTTTTTTTTGTATGA	TTAGTCCAGAGTACTCAATGGTCTTTGTTC|TTTTTTTTGTATGAAAATGCCTTTTTACCT
NC_045512.2_pilon	23778	23794	Deletion	1	+	8653	9160	GTCTATGACCAAGACATCAGTAGATTGTAC|AATGTACATTTGTGGTGATTCAACTGAATG	ATCAGTAGATTGTACAATGTACATTTGTGG|TGATTCAACTGAATGCAGCAATCTTTTGTT
NC_045512.2_pilon	15956	15972	Deletion	1	+	4640	4520	TCCTTACCCAGATCCATCAAGAATCCTAGG|GGCCGGCTGTTTTGTAGATGATATCGTAAA	ATCAAGAATCCTAGGGGCCGGCTGTTTTGT|AGATGATATCGTAAAAACAGATGGTACACT
NC_045512.2_pilon	10382	10398	Deletion	1	+	4043	4452	AGTATAAGTTTGTTCGCATTCAACCAGGAC|AGACTTTTTCAGTGTTAGCTTGTTACAATG	GCATTCAACCAGGACAGACTTTTTCAGTGT|TAGCTTGTTACAATGGTTCACCATCTGGTG
NC_045512.2_pilon	8820	8836	Deletion	1	+	5527	6252	TGGTAGTTATACTAATGACAAAGCTTGCCC|ATTGATTGCTGCAGTCATAACAAGAGAAGT	TGACAAAGCTTGCCCATTGATTGCTGCAGT|CATAACAAGAGAAGTGGGTTTTGTCGTGCC
NC_045512.2_pilon	15287	15303	Deletion	1	+	4087	4398	TAGTGATGTAGAAAACCCTCACCTTATGGG|TTGGGATTATCCTAAATGTGATAGAGCCAT	CCCTCACCTTATGGGTTGGGATTATCCTAA|ATGTGATAGAGCCATGCCTAACATGCTTAG
NC_045512.2_pilon	15235	15251	Deletion	1	+	2312	3079	TTGGAACAAGCAAATTCTATGGTGGTTGGC|ACAACATGTTAAAAACTGTTTATAGTGATG	TCTATGGTGGTTGGCACAACATGTTAAAAA|CTGTTTATAGTGATGTAGAAAACCCTCACC
NC_045512.2_pilon	3545	3563	Deletion	1	+	7091	6781	AAGTTGAATCTGATGATTACATAGCTACTA|ATGGACCACTTAAAGTGGGTGGTAGTTGTG	TACATAGCTACTAATGGACCACTTAAAGTG|GGTGGTAGTTGTGTTTTAAGCGGACACAAT
NC_045512.2_pilon	20521	20537	Deletion	1	+	5677	5698	TGTGTTCTGTTATTGATTTATTACTTGATG|ATTTTGTTGAAATAATAAAATCCCAAGATT	ATTTATTACTTGATGATTTTGTTGAAATAA|TAAAATCCCAAGATTTATCTGTAGTTTCTA
NC_045512.2_pilon	23129	25600	Deletion	1	+	12	2209	TTTCTTTTGAACTTCTACATGCACCAGCAA|CTGTTTGTGGACCTAAAAAGTCTACTAATT	TCCAAAATCATAACCCTCAAAAAGAGATGG|CAACTAGCACTCTCCAAGGGTGTTCACTTT
NC_045512.2_pilon	20477	20493	Deletion	1	+	3138	3716	AAACTATTTCATAACAGATGCGCAAACAGG|TTCATCTAAGTGTGTGTGTTCTGTTATTGA	AGATGCGCAAACAGGTTCATCTAAGTGTGT|GTGTTCTGTTATTGATTTATTACTTGATGA
NC_045512.2_pilon	736	752	Deletion	1	+	2890	3027	GAGCTTGGCACTGATCCTTATGAAGATTTT|CAAGAAAACTGGAACACTAAACATAGCAGT	CCTTATGAAGATTTTCAAGAAAACTGGAAC|ACTAAACATAGCAGTGGTGTTACCCGTGAA
NC_045512.2_pilon	20126	20136	Deletion	1	+	678	410	AGCTAGTCTTAATGGAGTCACATTAATTGG|AGAAGCCGTAAAAACACAGTTCAATTATTA	TAATGGAGTCACATTAATTGGAGAAGCCGT|AAAAACACAGTTCAATTATTATAAGAAAGT
NC_045512.2_pilon	3000	3013	Deletion	1	+	3439	3945	GGCTACATACTACTTATTTGATGAGTCTGG|TGAGTTTAAATTGGCTTCACATATGTATTG	CTTATTTGATGAGTCTGGTGAGTTTAAATT|GGCTTCACATATGTATTGTTCTTTTTACCC
NC_045512.2_pilon	3446	3459	Deletion	1	+	3097	4007	AGGTAAAACCAACAGTGGTTGTTAATGCAG|CCAATGTTTACCTTAAACATGGAGGAGGTG	CAGTGGTTGTTAATGCAGCCAATGTTTACC|TTAAACATGGAGGAGGTGTTGCAGGAGCCT
NC_045512.2_pilon	28650	28665	Deletion	1	+	2198	2359	GCCAGAAGCTGGACTTCCCTATGGTGCTAA|CAAAGACGGCATCATATGGGTTGCAACTGA	TTCCCTATGGTGCTAACAAAGACGGCATCA|TATGGGTTGCAACTGAGGGAGCCTTGAATA
NC_045512.2_pilon	77	26259	Deletion	1	+	247	4318	CTCTTGTAGATCTGTTCTCTAAACGAACTT|TAAAATCTGTGTGGCTGTCACTCGGCTGCA	TGATGAGTACGAACTTATGTACTCATTCGT|TTCGGAAGAGACAGGTACGTTAATAGTTAA
NC_045512.2_pilon	22080	22095	Deletion	1	+	1673	2171	GAATAATTGCACTTTTGAATATGTCTCTCA|GCCTTTTCTTATGGACCTTGAAGGAAAACA	TTGAATATGTCTCTCAGCCTTTTCTTATGG|ACCTTGAAGGAAAACAGGGTAATTTCAAAA
NC_045512.2_pilon	28935	28943	Deletion	1	+	787	864	TGGCAATGGCGGTGATGCTGCTCTTGCTTT|GCTGCTGCTTGACAGATTGAACCAGCTTGA	GGCGGTGATGCTGCTCTTGCTTTGCTGCTG|CTTGACAGATTGAACCAGCTTGAGAGCAAA
NC_045512.2_pilon	28935	28947	Deletion	1	+	787	876	TGGCAATGGCGGTGATGCTGCTCTTGCTTT|GCTGCTGCTTGACAGATTGAACCAGCTTGA	GTGATGCTGCTCTTGCTTTGCTGCTGCTTG|ACAGATTGAACCAGCTTGAGAGCAAAATGT
NC_045512.2_pilon	12607	12611	Deletion	1	+	3573	3942	GATAGTAAAATTGTTCAACTTAGTGAAATT|AGTATGGACAATTCACCTAATTTAGCATGG	AGTAAAATTGTTCAACTTAGTGAAATTAGT|ATGGACAATTCACCTAATTTAGCATGGCCT
NC_045512.2_pilon	15563	15574	Deletion	1	+	2649	2745	AGCTGTCACGGCCAATGTTAATGCACTTTT|ATCTACTGATGGTAACAAAATTGCCGATAA	GCCAATGTTAATGCACTTTTATCTACTGAT|GGTAACAAAATTGCCGATAAGTATGTCCGC
NC_045512.2_pilon	2266	2272	Deletion	1	+	4171	4313	GAAATTGTCGGTGGACAAATTGTCACCTGT|GCAAAGGAAATTAAGGAGAGTGTTCAGACA	TGTCGGTGGACAAATTGTCACCTGTGCAAA|GGAAATTAAGGAGAGTGTTCAGACATTCTT
NC_045512.2_pilon	2302	2311	Deletion	1	+	5409	5621	GAAATTAAGGAGAGTGTTCAGACATTCTTT|AAGCTTGTAAATAAATTTTTGGCTTTGTGT	GGAGAGTGTTCAGACATTCTTTAAGCTTGT|AAATAAATTTTTGGCTTTGTGTGCTGACTC
NC_045512.2_pilon	11548	11559	Deletion	1	+	1862	2049	ATGTTTTTGGCCAGAGGTATTGTTTTTATG|TGTGTTGAGTATTGCCCTATTTTCTTCATA	CCAGAGGTATTGTTTTTATGTGTGTTGAGT|ATTGCCCTATTTTCTTCATAACTGGTAATA
NC_045512.2_pilon	29048	29060	Deletion	1	+	2325	2285	AATCTGCTGCTGAGGCTTCTAAGAAGCCTC|GGCAAAAACGTACTGCCACTAAAGCATACA	GAGGCTTCTAAGAAGCCTCGGCAAAAACGT|ACTGCCACTAAAGCATACAATGTAACACAA
NC_045512.2_pilon	15552	15565	Deletion	1	+	4007	2650	AACATTTGTCAAGCTGTCACGGCCAATGTT|AATGCACTTTTATCTACTGATGGTAACAAA	GCTGTCACGGCCAATGTTAATGCACTTTTA|TCTACTGATGGTAACAAAATTGCCGATAAG
NC_045512.2_pilon	7440	7454	Deletion	1	+	3497	3365	AATGTACATCTTCTTTGCATCATTTTATTA|TGTATGGAAAAGTTATGTGCATGTTGTAGA	TTTGCATCATTTTATTATGTATGGAAAAGT|TATGTGCATGTTGTAGACGGTTGTAATTCA
NC_045512.2_pilon	20853	20867	Deletion	1	+	1888	2228	ACATTAACATTAGCTGTACCCTATAATATG|AGAGTTATACATTTTGGTGCTGGTTCTGAT	CTGTACCCTATAATATGAGAGTTATACATT|TTGGTGCTGGTTCTGATAAAGGAGTTGCAC
NC_045512.2_pilon	15585	15601	Deletion	1	+	2771	2815	GCACTTTTATCTACTGATGGTAACAAAATT|GCCGATAAGTATGTCCGCAATTTACAACAC	GATGGTAACAAAATTGCCGATAAGTATGTC|CGCAATTTACAACACAGACTTTATGAGTGT
NC_045512.2_pilon	29048	29063	Deletion	1	+	2325	2319	AATCTGCTGCTGAGGCTTCTAAGAAGCCTC|GGCAAAAACGTACTGCCACTAAAGCATACA	GCTTCTAAGAAGCCTCGGCAAAAACGTACT|GCCACTAAAGCATACAATGTAACACAAGCT
NC_045512.2_pilon	28994	29009	Deletion	1	+	1230	1527	AGAGCAAAATGTCTGGTAAAGGCCAACAAC|AACAAGGCCAAACTGTCACTAAGAAATCTG	GGTAAAGGCCAACAACAACAAGGCCAAACT|GTCACTAAGAAATCTGCTGCTGAGGCTTCT
NC_045512.2_pilon	15497	15512	Deletion	1	+	3232	3426	ACCAGGTGGAACCTCATCAGGAGATGCCAC|AACTGCTTATGCTAATAGTGTTTTTAACAT	CATCAGGAGATGCCACAACTGCTTATGCTA|ATAGTGTTTTTAACATTTGTCAAGCTGTCA
NC_045512.2_pilon	24304	24322	Deletion	1	+	3275	1767	AGGTTTAATGGTATTGGAGTTACACAGAAT|GTTCTCTATGAGAACCAAAAATTGATTGCC	AGTTACACAGAATGTTCTCTATGAGAACCA|AAAATTGATTGCCAACCAATTTAATAGTGC
NC_045512.2_pilon	15470	15487	Deletion	1	+	2918	3060	CATGTGTGGCGGTTCACTATATGTTAAACC|AGGTGGAACCTCATCAGGAGATGCCACAAC	CTATATGTTAAACCAGGTGGAACCTCATCA|GGAGATGCCACAACTGCTTATGCTAATAGT
NC_045512.2_pilon	15500	15517	Deletion	1	+	3291	3469	AGGTGGAACCTCATCAGGAGATGCCACAAC|TGCTTATGCTAATAGTGTTTTTAACATTTG	GGAGATGCCACAACTGCTTATGCTAATAGT|GTTTTTAACATTTGTCAAGCTGTCACGGCC
NC_045512.2_pilon	26865	26882	Deletion	1	+	1926	2157	GTACGCGTTCCATGTGGTCATTCAATCCAG|AAACTAACATTCTTCTCAACGTGCCACTCC	GTCATTCAATCCAGAAACTAACATTCTTCT|CAACGTGCCACTCCATGGCACTATTCTGAC
NC_045512.2_pilon	28978	28995	Deletion	1	+	997	1244	AGATTGAACCAGCTTGAGAGCAAAATGTCT|GGTAAAGGCCAACAACAACAAGGCCAAACT	AGAGCAAAATGTCTGGTAAAGGCCAACAAC|AACAAGGCCAAACTGTCACTAAGAAATCTG
NC_045512.2_pilon	27300	27317	Deletion	1	+	6758	6699	GTTTCCATTTGGAATCTTGATTACATCATA|AACCTCATAATTAAAAATTTATCTAAGTCA	TTGATTACATCATAAACCTCATAATTAAAA|ATTTATCTAAGTCACTAACTGAGAATAAAT
NC_045512.2_pilon	29277	29294	Deletion	1	+	5855	5796	ACCTTCGGGAACGTGGTTGACCTACACAGG|TGCCATCAAATTGGATGACAAAGATCCAAA	TTGACCTACACAGGTGCCATCAAATTGGAT|GACAAAGATCCAAATTTCAAAGATCAAGTC
NC_045512.2_pilon	11058	11076	Deletion	1	+	9489	9387	GACTTCACTTTTAGTTTTAGTCCAGAGTAC|TCAATGGTCTTTGTTCTTTTTTTTGTATGA	TAGTCCAGAGTACTCAATGGTCTTTGTTCT|TTTTTTTGTATGAAAATGCCTTTTTACCTT
NC_045512.2_pilon	10974	10991	Deletion	1	+	3793	5196	TAGACAATGCTCAGGTGTTACTTTCCAAAG|TGCAGTGAAAAGAACAATCAAGGGTACACA	GTTACTTTCCAAAGTGCAGTGAAAAGAACA|ATCAAGGGTACACACCACTGGTTGTTACTC
NC_045512.2_pilon	5556	5573	Deletion	1	+	4684	4871	TTGTGGACAACAGCAGACAACCCTTAAGGG|TGTAGAAGCTGTTATGTACATGGGCACACT	ACAACCCTTAAGGGTGTAGAAGCTGTTATG|TACATGGGCACACTTTCTTATGAACAATTT
NC_045512.2_pilon	5076	5093	Deletion	1	+	2457	2380	TGGTCCAACTTATTTGGATGGAGCTGATGT|TACTAAAATAAAACCTCATAATTCACATGA	GATGGAGCTGATGTTACTAAAATAAAACCT|CATAATTCACATGAAGGTAAAACATTTTAT
NC_045512.2_pilon	20909	20926	Deletion	1	+	2664	2776	TGATAAAGGAGTTGCACCAGGTACAGCTGT|TTTAAGACAGTGGTTGCCTACGGGTACGCT	CCAGGTACAGCTGTTTTAAGACAGTGGTTG|CCTACGGGTACGCTGCTTGTCGATTCAGAT
NC_045512.2_pilon	26864	26881	Deletion	1	+	1919	2149	CGTACGCGTTCCATGTGGTCATTCAATCCA|GAAACTAACATTCTTCTCAACGTGCCACTC	GGTCATTCAATCCAGAAACTAACATTCTTC|TCAACGTGCCACTCCATGGCACTATTCTGA
NC_045512.2_pilon	20938	20955	Deletion	1	+	3004	3140	TTTTAAGACAGTGGTTGCCTACGGGTACGC|TGCTTGTCGATTCAGATCTTAATGACTTTG	GCCTACGGGTACGCTGCTTGTCGATTCAGA|TCTTAATGACTTTGTCTCTGATGCAGATTC
NC_045512.2_pilon	27775	27794	Deletion	1	+	3641	4423	GAAAGACAGAATGATTGAACTTTCATTAAT|TGACTTCTATTTGTGCTTTTTAGCCTTTCT	ACTTTCATTAATTGACTTCTATTTGTGCTT|TTTAGCCTTTCTGCTATTCCTTGTTTTAAT
NC_045512.2_pilon	15485	15502	Deletion	1	+	3035	3308	ACTATATGTTAAACCAGGTGGAACCTCATC|AGGAGATGCCACAACTGCTTATGCTAATAG	GGTGGAACCTCATCAGGAGATGCCACAACT|GCTTATGCTAATAGTGTTTTTAACATTTGT
NC_045512.2_pilon	15495	15512	Deletion	1	+	3225	3426	AAACCAGGTGGAACCTCATCAGGAGATGCC|ACAACTGCTTATGCTAATAGTGTTTTTAAC	CATCAGGAGATGCCACAACTGCTTATGCTA|ATAGTGTTTTTAACATTTGTCAAGCTGTCA
NC_045512.2_pilon	15482	15496	Deletion	1	+	2977	3169	TTCACTATATGTTAAACCAGGTGGAACCTC|ATCAGGAGATGCCACAACTGCTTATGCTAA	AAACCAGGTGGAACCTCATCAGGAGATGCC|ACAACTGCTTATGCTAATAGTGTTTTTAAC
NC_045512.2_pilon	19018	19034	Deletion	1	+	2835	3427	TTAAAGCTGCATTATTAGCAGACAAATTCC|CAGTTCTTCACGACATTGGTAACCCTAAAG	TAGCAGACAAATTCCCAGTTCTTCACGACA|TTGGTAACCCTAAAGCTATTAAGTGTGTAC
NC_045512.2_pilon	19056	19072	Deletion	1	+	4698	5264	CACGACATTGGTAACCCTAAAGCTATTAAG|TGTGTACCTCAAGCTGATGTAGAATGGAAG	CCTAAAGCTATTAAGTGTGTACCTCAAGCT|GATGTAGAATGGAAGTTCTATGATGCACAG
NC_045512.2_pilon	10714	10730	Deletion	1	+	5449	5931	GCTGTTATAAATGGAGACAGGTGGTTTCTC|AATCGATTTACCACAACTCTTAATGACTTT	GACAGGTGGTTTCTCAATCGATTTACCACA|ACTCTTAATGACTTTAACCTTGTGGCTATG
NC_045512.2_pilon	13430	13446	Deletion	1	+	1081	1080	ATGGCTGTAGTTGTGATCAACTCCGCGAAC|CCATGCTTCAGTCAGCTGATGCACAATCGT	ATCAACTCCGCGAACCCATGCTTCAGTCAG|CTGATGCACAATCGTTTTTAAACGGGTTTG
NC_045512.2_pilon	22051	22067	Deletion	1	+	959	1272	GAAAGTGAGTTCAGAGTTTATTCTAGTGCG|AATAATTGCACTTTTGAATATGTCTCTCAG	GTTTATTCTAGTGCGAATAATTGCACTTTT|GAATATGTCTCTCAGCCTTTTCTTATGGAC
NC_045512.2_pilon	15490	15503	Deletion	1	+	3163	3502	ATGTTAAACCAGGTGGAACCTCATCAGGAG|ATGCCACAACTGCTTATGCTAATAGTGTTT	GTGGAACCTCATCAGGAGATGCCACAACTG|CTTATGCTAATAGTGTTTTTAACATTTGTC
NC_045512.2_pilon	21540	21546	Deletion	1	+	7261	7839	AACAACAGAGTTGTTATTTCTAGTGATGTT|CTTGTTAACAACTAAACGAACAATGTTTGT	CAGAGTTGTTATTTCTAGTGATGTTCTTGT|TAACAACTAAACGAACAATGTTTGTTTTTC
NC_045512.2_pilon	15503	15509	Deletion	1	+	3502	3358	TGGAACCTCATCAGGAGATGCCACAACTGC|TTATGCTAATAGTGTTTTTAACATTTGTCA	CCTCATCAGGAGATGCCACAACTGCTTATG|CTAATAGTGTTTTTAACATTTGTCAAGCTG
NC_045512.2_pilon	3474	3479	Deletion	1	+	4648	5044	AGCCAATGTTTACCTTAAACATGGAGGAGG|TGTTGCAGGAGCCTTAAATAAGGCTACTAA	AATGTTTACCTTAAACATGGAGGAGGTGTT|GCAGGAGCCTTAAATAAGGCTACTAACAAT
NC_045512.2_pilon	3569	3582	Deletion	1	+	6837	6614	CTACTAATGGACCACTTAAAGTGGGTGGTA|GTTGTGTTTTAAGCGGACACAATCTTGCTA	CACTTAAAGTGGGTGGTAGTTGTGTTTTAA|GCGGACACAATCTTGCTAAACACTGTCTTC
NC_045512.2_pilon	22176	22191	Deletion	1	+	4032	4092	GAATATTGATGGTTATTTTAAAATATATTC|TAAGCACACGCCTATTAATTTAGTGCGTGA	ATTTTAAAATATATTCTAAGCACACGCCTA|TTAATTTAGTGCGTGATCTCCCTCAGGGTT
NC_045512.2_pilon	4973	4989	Deletion	1	+	1404	1136	TTTCTTTGAGAGAAGTGAGGACTATTAAGG|TGTTTACAACAGTAGACAACATTAACCTCC	TGAGGACTATTAAGGTGTTTACAACAGTAG|ACAACATTAACCTCCACACGCAAGTTGTGG
NC_045512.2_pilon	28974	28990	Deletion	1	+	986	1172	TGACAGATTGAACCAGCTTGAGAGCAAAAT|GTCTGGTAAAGGCCAACAACAACAAGGCCA	GCTTGAGAGCAAAATGTCTGGTAAAGGCCA|ACAACAACAAGGCCAAACTGTCACTAAGAA
NC_045512.2_pilon	3713	3731	Deletion	1	+	3492	3837	AGCACGAAGTTCTACTTGCACCATTATTAT|CAGCTGGTATTTTTGGTGCTGACCCTATAC	GCACCATTATTATCAGCTGGTATTTTTGGT|GCTGACCCTATACATTCTTTAAGAGTTTGT
NC_045512.2_pilon	3623	3641	Deletion	1	+	1551	1827	TTGCTAAACACTGTCTTCATGTTGTCGGCC|CAAATGTTAACAAAGGTGAAGACATTCAAC	CATGTTGTCGGCCCAAATGTTAACAAAGGT|GAAGACATTCAACTTCTTAAGAGTGCTTAT
NC_045512.2_pilon	29009	29027	Deletion	1	+	1527	2141	GTAAAGGCCAACAACAACAAGGCCAAACTG|TCACTAAGAAATCTGCTGCTGAGGCTTCTA	CAAGGCCAAACTGTCACTAAGAAATCTGCT|GCTGAGGCTTCTAAGAAGCCTCGGCAAAAA
NC_045512.2_pilon	4496	29309	Deletion	1	+	2155	5780	CTATACAGCGTAAATATAAGGGTATTAAAA|TACAAGAGGGTGTGGTTGATTATGGTGCTA	GCCATCAAATTGGATGACAAAGATCCAAAT|TTCAAAGATCAAGTCATTTTGCTGAATAAG
NC_045512.2_pilon	29250	29268	Deletion	1	+	5229	5721	AATGTCGCGCATTGGCATGGAAGTCACACC|TTCGGGAACGTGGTTGACCTACACAGGTGC	TGGAAGTCACACCTTCGGGAACGTGGTTGA|CCTACACAGGTGCCATCAAATTGGATGACA
NC_045512.2_pilon	27188	27206	Deletion	1	+	3705	4495	AGCAGTGACAATATTGCTTTGCTTGTACAG|TAAGTGACAACAGATGTTTCATCTCGTTGA	TTTGCTTGTACAGTAAGTGACAACAGATGT|TTCATCTCGTTGACTTTCAGGTTACTATAG
NC_045512.2_pilon	10310	10328	Deletion	1	+	4557	5345	GGGTTATTGGACATTCTATGCAAAATTGTG|TACTTAAGTTTAAGGTTGATACAGCCAATC	ATGCAAAATTGTGTACTTAAGTTTAAGGTT|GATACAGCCAATCCTAAGACACCTAAGTAT
NC_045512.2_pilon	4712	4730	Deletion	1	+	5203	5042	CTACAGTTTCTGTTTCTTCACCTGATGCTG|TTACAGCGTATAATGGTTATCTTACTTCTT	TCACCTGATGCTGTTACAGCGTATAATGGT|TATCTTACTTCTTCTTCTAAAACACCTGAA
NC_045512.2_pilon	11812	11830	Deletion	1	+	552	640	CTCAACATTAAATTGTTGGGTGTTGGTGGC|AAACCTTGTATCAAAGTAGCCACTGTACAG	GGGTGTTGGTGGCAAACCTTGTATCAAAGT|AGCCACTGTACAGTCTAAAATGTCAGATGT
NC_045512.2_pilon	15499	15517	Deletion	1	+	3273	3469	CAGGTGGAACCTCATCAGGAGATGCCACAA|CTGCTTATGCTAATAGTGTTTTTAACATTT	GGAGATGCCACAACTGCTTATGCTAATAGT|GTTTTTAACATTTGTCAAGCTGTCACGGCC
NC_045512.2_pilon	15455	15471	Deletion	1	+	2736	2886	ATTGAGTGAAATGGTCATGTGTGGCGGTTC|ACTATATGTTAAACCAGGTGGAACCTCATC	CATGTGTGGCGGTTCACTATATGTTAAACC|AGGTGGAACCTCATCAGGAGATGCCACAAC
NC_045512.2_pilon	7243	7249	Deletion	1	+	2638	3095	GATTTAACTGCTTTTGGCTTAGTTGCAGAG|TGGTTTTTGGCATATATTCTTTTCACTAGG	AACTGCTTTTGGCTTAGTTGCAGAGTGGTT|TTTGGCATATATTCTTTTCACTAGGTTTTT
NC_045512.2_pilon	7382	7399	Deletion	1	+	2369	2904	GGCTTATGTGGTTAATAATTAATCTTGTAC|AAATGGCCCCGATTTCAGCTATGGTTAGAA	AATTAATCTTGTACAAATGGCCCCGATTTC|AGCTATGGTTAGAATGTACATCTTCTTTGC
NC_045512.2_pilon	8201	8218	Deletion	1	+	5767	6655	CAGCTCGGCAAGGGTTTGTTGATTCAGATG|TAGAAACTAAAGATGTTGTTGAATGTCTTA	TGTTGATTCAGATGTAGAAACTAAAGATGT|TGTTGAATGTCTTAAATTGTCACATCAATC
NC_045512.2_pilon	15476	15493	Deletion	1	+	2910	3194	TGGCGGTTCACTATATGTTAAACCAGGTGG|AACCTCATCAGGAGATGCCACAACTGCTTA	GTTAAACCAGGTGGAACCTCATCAGGAGAT|GCCACAACTGCTTATGCTAATAGTGTTTTT
NC_045512.2_pilon	28989	29006	Deletion	1	+	1153	1519	GCTTGAGAGCAAAATGTCTGGTAAAGGCCA|ACAACAACAAGGCCAAACTGTCACTAAGAA	TCTGGTAAAGGCCAACAACAACAAGGCCAA|ACTGTCACTAAGAAATCTGCTGCTGAGGCT
NC_045512.2_pilon	3714	3731	Deletion	1	+	3499	3837	GCACGAAGTTCTACTTGCACCATTATTATC|AGCTGGTATTTTTGGTGCTGACCCTATACA	GCACCATTATTATCAGCTGGTATTTTTGGT|GCTGACCCTATACATTCTTTAAGAGTTTGT
NC_045512.2_pilon	28958	28975	Deletion	1	+	939	992	TTGCTTTGCTGCTGCTTGACAGATTGAACC|AGCTTGAGAGCAAAATGTCTGGTAAAGGCC	TGACAGATTGAACCAGCTTGAGAGCAAAAT|GTCTGGTAAAGGCCAACAACAACAAGGCCA
NC_045512.2_pilon	28930	28947	Deletion	1	+	740	876	ATGGCTGGCAATGGCGGTGATGCTGCTCTT|GCTTTGCTGCTGCTTGACAGATTGAACCAG	GTGATGCTGCTCTTGCTTTGCTGCTGCTTG|ACAGATTGAACCAGCTTGAGAGCAAAATGT
NC_045512.2_pilon	1782	1799	Deletion	1	+	2640	3244	TAAAGCATTCAAACAAATTGTTGAATCCTG|TGGTAATTTTAAAGTTACAAAAGGAAAAGC	ATTGTTGAATCCTGTGGTAATTTTAAAGTT|ACAAAAGGAAAAGCTAAAAAAGGTGCCTGG
NC_045512.2_pilon	16691	16708	Deletion	1	+	2069	226	GGAGACATTTAAACTGTCTTATGGTATTGC|TACTGTACGTGAAGTGCTGTCTGACAGAGA	TCTTATGGTATTGCTACTGTACGTGAAGTG|CTGTCTGACAGAGAATTACATCTTTCATGG
NC_045512.2_pilon	10520	10537	Deletion	1	+	1474	1860	GTAGTGTTGGTTTTAACATAGATTATGACT|GTGTCTCTTTTTGTTACATGCACCATATGG	CATAGATTATGACTGTGTCTCTTTTTGTTA|CATGCACCATATGGAATTACCAACTGGAGT
NC_045512.2_pilon	15478	15495	Deletion	1	+	2921	3225	GCGGTTCACTATATGTTAAACCAGGTGGAA|CCTCATCAGGAGATGCCACAACTGCTTATG	TAAACCAGGTGGAACCTCATCAGGAGATGC|CACAACTGCTTATGCTAATAGTGTTTTTAA
NC_045512.2_pilon	15482	15499	Deletion	1	+	2977	3273	TTCACTATATGTTAAACCAGGTGGAACCTC|ATCAGGAGATGCCACAACTGCTTATGCTAA	CCAGGTGGAACCTCATCAGGAGATGCCACA|ACTGCTTATGCTAATAGTGTTTTTAACATT
NC_045512.2_pilon	17751	17755	Deletion	1	+	2012	2052	GTAAGAGAATTCCTTACACGTAACCCTGCT|TGGAGAAAAGCTGTCTTTATTTCACCTTAT	AGAGAATTCCTTACACGTAACCCTGCTTGG|AGAAAAGCTGTCTTTATTTCACCTTATAAT
NC_045512.2_pilon	10377	10383	Deletion	1	+	3831	4035	ACCTAAGTATAAGTTTGTTCGCATTCAACC|AGGACAGACTTTTTCAGTGTTAGCTTGTTA	AGTATAAGTTTGTTCGCATTCAACCAGGAC|AGACTTTTTCAGTGTTAGCTTGTTACAATG
NC_045512.2_pilon	28953	28964	Deletion	1	+	918	926	TGCTCTTGCTTTGCTGCTGCTTGACAGATT|GAACCAGCTTGAGAGCAAAATGTCTGGTAA	TTGCTGCTGCTTGACAGATTGAACCAGCTT|GAGAGCAAAATGTCTGGTAAAGGCCAACAA
NC_045512.2_pilon	29022	29030	Deletion	1	+	2039	2185	ACAACAAGGCCAAACTGTCACTAAGAAATC|TGCTGCTGAGGCTTCTAAGAAGCCTCGGCA	GGCCAAACTGTCACTAAGAAATCTGCTGCT|GAGGCTTCTAAGAAGCCTCGGCAAAAACGT
NC_045512.2_pilon	29044	29053	Deletion	1	+	2285	2321	AAGAAATCTGCTGCTGAGGCTTCTAAGAAG|CCTCGGCAAAAACGTACTGCCACTAAAGCA	TGCTGCTGAGGCTTCTAAGAAGCCTCGGCA|AAAACGTACTGCCACTAAAGCATACAATGT
NC_045512.2_pilon	28950	28955	Deletion	1	+	905	918	TGCTGCTCTTGCTTTGCTGCTGCTTGACAG|ATTGAACCAGCTTGAGAGCAAAATGTCTGG	GCTCTTGCTTTGCTGCTGCTTGACAGATTG|AACCAGCTTGAGAGCAAAATGTCTGGTAAA
NC_045512.2_pilon	29038	29050	Deletion	1	+	2285	2310	GTCACTAAGAAATCTGCTGCTGAGGCTTCT|AAGAAGCCTCGGCAAAAACGTACTGCCACT	ATCTGCTGCTGAGGCTTCTAAGAAGCCTCG|GCAAAAACGTACTGCCACTAAAGCATACAA
NC_045512.2_pilon	29025	29038	Deletion	1	+	2118	2285	ACAAGGCCAAACTGTCACTAAGAAATCTGC|TGCTGAGGCTTCTAAGAAGCCTCGGCAAAA	TGTCACTAAGAAATCTGCTGCTGAGGCTTC|TAAGAAGCCTCGGCAAAAACGTACTGCCAC
NC_045512.2_pilon	17711	17718	Deletion	1	+	1319	1375	TGATGTTTCATCTGCAATTAACAGGCCACA|AATAGGCGTGGTAAGAGAATTCCTTACACG	TTCATCTGCAATTAACAGGCCACAAATAGG|CGTGGTAAGAGAATTCCTTACACGTAACCC
NC_045512.2_pilon	17789	17801	Deletion	1	+	2280	2301	AGCTGTCTTTATTTCACCTTATAATTCACA|GAATGCTGTAGCCTCAAAGATTTTGGGACT	TTTCACCTTATAATTCACAGAATGCTGTAG|CCTCAAAGATTTTGGGACTACCAACTCAAA
NC_045512.2_pilon	29017	29031	Deletion	1	+	1878	2228	CAACAACAACAAGGCCAAACTGTCACTAAG|AAATCTGCTGCTGAGGCTTCTAAGAAGCCT	GCCAAACTGTCACTAAGAAATCTGCTGCTG|AGGCTTCTAAGAAGCCTCGGCAAAAACGTA
NC_045512.2_pilon	11044	11057	Deletion	1	+	9447	9502	TTACTCACAATTTTGACTTCACTTTTAGTT|TTAGTCCAGAGTACTCAATGGTCTTTGTTC	TTGACTTCACTTTTAGTTTTAGTCCAGAGT|ACTCAATGGTCTTTGTTCTTTTTTTTGTAT
NC_045512.2_pilon	4610	4614	Deletion	1	+	2544	2641	ACGATCTAAATGAAACTCTTGTTACAATGC|CACTTGGCTATGTAACACATGGCTTAAATT	ATCTAAATGAAACTCTTGTTACAATGCCAC|TTGGCTATGTAACACATGGCTTAAATTTGG
NC_045512.2_pilon	4711	4725	Deletion	1	+	5239	5107	GCTACAGTTTCTGTTTCTTCACCTGATGCT|GTTACAGCGTATAATGGTTATCTTACTTCT	TTTCTTCACCTGATGCTGTTACAGCGTATA|ATGGTTATCTTACTTCTTCTTCTAAAACAC
NC_045512.2_pilon	11160	11176	Deletion	1	+	4239	4375	TGCTTTTGCAATGATGTTTGTCAAACATAA|GCATGCATTTCTCTGTTTGTTTTTGTTACC	GTTTGTCAAACATAAGCATGCATTTCTCTG|TTTGTTTTTGTTACCTTCTCTTGCCACTGT
NC_045512.2_pilon	11118	11136	Deletion	1	+	2680	3223	AAATGCCTTTTTACCTTTTGCTATGGGTAT|TATTGCTATGTCTGCTTTTGCAATGATGTT	TTGCTATGGGTATTATTGCTATGTCTGCTT|TTGCAATGATGTTTGTCAAACATAAGCATG
NC_045512.2_pilon	15488	15505	Deletion	1	+	3159	3652	ATATGTTAAACCAGGTGGAACCTCATCAGG|AGATGCCACAACTGCTTATGCTAATAGTGT	GGAACCTCATCAGGAGATGCCACAACTGCT|TATGCTAATAGTGTTTTTAACATTTGTCAA
NC_045512.2_pilon	4196	4213	Deletion	1	+	2936	3057	TACCTACTAAAAAGGCTGGTGGCACTACTG|AAATGCTAGCGAAAGCTTTGAGAAAAGTGC	TGGTGGCACTACTGAAATGCTAGCGAAAGC|TTTGAGAAAAGTGCCAACAGACAATTATAT
NC_045512.2_pilon	19070	19089	Deletion	1	+	5145	5366	CCCTAAAGCTATTAAGTGTGTACCTCAAGC|TGATGTAGAATGGAAGTTCTATGATGCACA	TGTACCTCAAGCTGATGTAGAATGGAAGTT|CTATGATGCACAGCCTTGTAGTGACAAAGC
NC_045512.2_pilon	3809	3828	Deletion	1	+	2979	3026	ATGTCTACTTAGCTGTCTTTGATAAAAATC|TCTATGACAAACTTGTTTCAAGCTTTTTGG	TTGATAAAAATCTCTATGACAAACTTGTTT|CAAGCTTTTTGGAAATGAAGAGTGAAAAGC
NC_045512.2_pilon	19554	19573	Deletion	1	+	3257	3994	GATGCTTATAACATGATGATCTCAGCTGGC|TTTAGCTTGTGGGTTTACAAACAATTTGAT	ATCTCAGCTGGCTTTAGCTTGTGGGTTTAC|AAACAATTTGATACTTATAACCTCTGGAAC
NC_045512.2_pilon	15468	15487	Deletion	1	+	2873	3060	GTCATGTGTGGCGGTTCACTATATGTTAAA|CCAGGTGGAACCTCATCAGGAGATGCCACA	CTATATGTTAAACCAGGTGGAACCTCATCA|GGAGATGCCACAACTGCTTATGCTAATAGT
NC_045512.2_pilon	28990	29009	Deletion	1	+	1172	1527	CTTGAGAGCAAAATGTCTGGTAAAGGCCAA|CAACAACAAGGCCAAACTGTCACTAAGAAA	GGTAAAGGCCAACAACAACAAGGCCAAACT|GTCACTAAGAAATCTGCTGCTGAGGCTTCT
NC_045512.2_pilon	11055	11074	Deletion	1	+	9492	9470	TTTGACTTCACTTTTAGTTTTAGTCCAGAG|TACTCAATGGTCTTTGTTCTTTTTTTTGTA	TTTAGTCCAGAGTACTCAATGGTCTTTGTT|CTTTTTTTTGTATGAAAATGCCTTTTTACC
NC_045512.2_pilon	23815	23834	Deletion	1	+	9020	4877	ATTTGTGGTGATTCAACTGAATGCAGCAAT|CTTTTGTTGCAATATGGCAGTTTTTGTACA	GAATGCAGCAATCTTTTGTTGCAATATGGC|AGTTTTTGTACACAATTAAACCGTGCTTTA
NC_045512.2_pilon	11447	11466	Deletion	1	+	5631	5387	TTTATAAAGTTTATTATGGTAATGCTTTAG|ATCAAGCCATTTCCATGTGGGCTCTTATAA	GTAATGCTTTAGATCAAGCCATTTCCATGT|GGGCTCTTATAATCTCTGTTACTTCTAACT
NC_045512.2_pilon	9603	9622	Deletion	1	+	4249	820	TGTTTATTCTGTTATTTACTTGTACTTGAC|ATTTTATCTTACTAATGATGTTTCTTTTTT	CTTGTACTTGACATTTTATCTTACTAATGA|TGTTTCTTTTTTAGCACATATTCAGTGGAT
NC_045512.2_pilon	680	699	Deletion	1	+	1713	2149	AAGGAGCTGGTGGCCATAGTTACGGCGCCG|ATCTAAAGTCATTTGACTTAGGCGACGAGC	GTTACGGCGCCGATCTAAAGTCATTTGACT|TAGGCGACGAGCTTGGCACTGATCCTTATG
NC_045512.2_pilon	28674	28693	Deletion	1	+	2360	2462	TGCTAACAAAGACGGCATCATATGGGTTGC|AACTGAGGGAGCCTTGAATACACCAAAAGA	CATATGGGTTGCAACTGAGGGAGCCTTGAA|TACACCAAAAGATCACATTGGCACCCGCAA
NC_045512.2_pilon	22124	22143	Deletion	1	+	2911	4239	ACCTTGAAGGAAAACAGGGTAATTTCAAAA|ATCTTAGGGAATTTGTGTTTAAGAATATTG	GTAATTTCAAAAATCTTAGGGAATTTGTGT|TTAAGAATATTGATGGTTATTTTAAAATAT
NC_045512.2_pilon	7647	7666	Deletion	1	+	2156	2271	TTGTGTTAATTGTGATACATTCTGTGCTGG|TAGTACATTTATTAGTGATGAAGTTGCGAG	ATTCTGTGCTGGTAGTACATTTATTAGTGA|TGAAGTTGCGAGAGACTTGTCACTACAGTT
NC_045512.2_pilon	8818	8837	Deletion	1	+	5440	6327	GGTGGTAGTTATACTAATGACAAAGCTTGC|CCATTGATTGCTGCAGTCATAACAAGAGAA	GACAAAGCTTGCCCATTGATTGCTGCAGTC|ATAACAAGAGAAGTGGGTTTTGTCGTGCCT
NC_045512.2_pilon	18544	18562	Deletion	1	+	5896	6296	GGAATGTAGTGCGTATAAAGATTGTACAAA|TGTTAAGTGACACACTTAAAAATCTCTCTG	AAGATTGTACAAATGTTAAGTGACACACTT|AAAAATCTCTCTGACAGAGTCGTATTTGTC
NC_045512.2_pilon	29193	27794	Duplication	1	+	4820	4423	TTACAAACATTGGCCGCAAATTGCACAATT|TGCCCCCAGCGCTTCAGCGTTCTTCGGAAT	ACTTTCATTAATTGACTTCTATTTGTGCTT|TTTAGCCTTTCTGCTATTCCTTGTTTTAAT
NC_045512.2_pilon	26372	26391	Deletion	1	+	891	909	CCTTACTGCGCTTCGATTGTGTGCGTACTG|CTGCAATATTGTTAACGTGAGTCTTGTAAA	GTGTGCGTACTGCTGCAATATTGTTAACGT|GAGTCTTGTAAAACCTTCTTTTTACGTTTA
NC_045512.2_pilon	15478	15497	Deletion	1	+	2921	3232	GCGGTTCACTATATGTTAAACCAGGTGGAA|CCTCATCAGGAGATGCCACAACTGCTTATG	AACCAGGTGGAACCTCATCAGGAGATGCCA|CAACTGCTTATGCTAATAGTGTTTTTAACA
NC_045512.2_pilon	15483	15502	Deletion	1	+	3010	3308	TCACTATATGTTAAACCAGGTGGAACCTCA|TCAGGAGATGCCACAACTGCTTATGCTAAT	GGTGGAACCTCATCAGGAGATGCCACAACT|GCTTATGCTAATAGTGTTTTTAACATTTGT
NC_045512.2_pilon	20460	20479	Deletion	1	+	2148	3197	ATGGACAGTACAGTTAAAAACTATTTCATA|ACAGATGCGCAAACAGGTTCATCTAAGTGT	AACTATTTCATAACAGATGCGCAAACAGGT|TCATCTAAGTGTGTGTGTTCTGTTATTGAT
NC_045512.2_pilon	14063	14079	Deletion	1	+	989	633	TGCTGGTATTGTTGGTGTACTGACATTAGA|TAATCAAGATCTCAATGGTAACTGGTATGA	TGTACTGACATTAGATAATCAAGATCTCAA|TGGTAACTGGTATGATTTCGGTGATTTCAT
NC_045512.2_pilon	15503	15511	Deletion	1	+	3502	3397	TGGAACCTCATCAGGAGATGCCACAACTGC|TTATGCTAATAGTGTTTTTAACATTTGTCA	TCATCAGGAGATGCCACAACTGCTTATGCT|AATAGTGTTTTTAACATTTGTCAAGCTGTC
NC_045512.2_pilon	15551	15561	Deletion	1	+	3993	2639	TAACATTTGTCAAGCTGTCACGGCCAATGT|TAATGCACTTTTATCTACTGATGGTAACAA	TCAAGCTGTCACGGCCAATGTTAATGCACT|TTTATCTACTGATGGTAACAAAATTGCCGA
NC_045512.2_pilon	28980	28998	Deletion	1	+	1048	1376	ATTGAACCAGCTTGAGAGCAAAATGTCTGG|TAAAGGCCAACAACAACAAGGCCAAACTGT	GCAAAATGTCTGGTAAAGGCCAACAACAAC|AAGGCCAAACTGTCACTAAGAAATCTGCTG
NC_045512.2_pilon	23739	23758	Deletion	1	+	6015	7018	AAATTTTACTATTAGTGTTACCACAGAAAT|TCTACCAGTGTCTATGACCAAGACATCAGT	TACCACAGAAATTCTACCAGTGTCTATGAC|CAAGACATCAGTAGATTGTACAATGTACAT
NC_045512.2_pilon	5903	5921	Deletion	1	+	3384	4091	AAAACAGTTACACAACAACCATAAAACCAG|TTACTTATAAATTGGATGGTGTTGTTTGTA	ACCATAAAACCAGTTACTTATAAATTGGAT|GGTGTTGTTTGTACAGAAATTGACCCTAAG
NC_045512.2_pilon	18580	18584	Deletion	1	+	3505	3594	GTGACACACTTAAAAATCTCTCTGACAGAG|TCGTATTTGTCTTATGGGCACATGGCTTTG	ACACACTTAAAAATCTCTCTGACAGAGTCG|TATTTGTCTTATGGGCACATGGCTTTGAGT
NC_045512.2_pilon	29022	29027	Deletion	1	+	2039	2141	ACAACAAGGCCAAACTGTCACTAAGAAATC|TGCTGCTGAGGCTTCTAAGAAGCCTCGGCA	CAAGGCCAAACTGTCACTAAGAAATCTGCT|GCTGAGGCTTCTAAGAAGCCTCGGCAAAAA
NC_045512.2_pilon	27805	27813	Deletion	1	+	4476	4366	TGACTTCTATTTGTGCTTTTTAGCCTTTCT|GCTATTCCTTGTTTTAATTATGCTTATTAT	TATTTGTGCTTTTTAGCCTTTCTGCTATTC|CTTGTTTTAATTATGCTTATTATCTTTTGG
NC_045512.2_pilon	2237	2252	Deletion	1	+	3738	3925	TTGTTAAATTTATCTCAACCTGTGCTTGTG|AAATTGTCGGTGGACAAATTGTCACCTGTG	TCAACCTGTGCTTGTGAAATTGTCGGTGGA|CAAATTGTCACCTGTGCAAAGGAAATTAAG
NC_045512.2_pilon	11642	11646	Deletion	1	+	825	833	ATTGTTTCTTAGGCTATTTTTGTACTTGTT|ACTTTGGCCTCTTTTGTTTACTCAACCGCT	GTTTCTTAGGCTATTTTTGTACTTGTTACT|TTGGCCTCTTTTGTTTACTCAACCGCTACT
NC_045512.2_pilon	29572	29589	Deletion	1	+	1772	2698	GACCACACAAGGCAGATGGGCTATATAAAC|GTTTTCGCTTTTCCGTTTACGATATATAGT	TGGGCTATATAAACGTTTTCGCTTTTCCGT|TTACGATATATAGTCTACTCTTGTGCAGAA
NC_045512.2_pilon	15585	15603	Deletion	1	+	2771	2818	GCACTTTTATCTACTGATGGTAACAAAATT|GCCGATAAGTATGTCCGCAATTTACAACAC	TGGTAACAAAATTGCCGATAAGTATGTCCG|CAATTTACAACACAGACTTTATGAGTGTCT
NC_045512.2_pilon	29046	29064	Deletion	1	+	2293	2335	GAAATCTGCTGCTGAGGCTTCTAAGAAGCC|TCGGCAAAAACGTACTGCCACTAAAGCATA	CTTCTAAGAAGCCTCGGCAAAAACGTACTG|CCACTAAAGCATACAATGTAACACAAGCTT
NC_045512.2_pilon	15515	15533	Deletion	1	+	3472	3953	AGGAGATGCCACAACTGCTTATGCTAATAG|TGTTTTTAACATTTGTCAAGCTGTCACGGC	CTTATGCTAATAGTGTTTTTAACATTTGTC|AAGCTGTCACGGCCAATGTTAATGCACTTT
NC_045512.2_pilon	15510	15528	Deletion	1	+	3418	3925	TCATCAGGAGATGCCACAACTGCTTATGCT|AATAGTGTTTTTAACATTTGTCAAGCTGTC	AACTGCTTATGCTAATAGTGTTTTTAACAT|TTGTCAAGCTGTCACGGCCAATGTTAATGC
NC_045512.2_pilon	12922	12940	Deletion	1	+	3201	3749	GAACCACCTTGTAGGTTTGTTACAGACACA|CCTAAAGGTCCTAAAGTGAAGTATTTATAC	TGTTACAGACACACCTAAAGGTCCTAAAGT|GAAGTATTTATACTTTATTAAAGGATTAAA
NC_045512.2_pilon	11011	11029	Deletion	1	+	6598	8733	AAAAGAACAATCAAGGGTACACACCACTGG|TTGTTACTCACAATTTTGACTTCACTTTTA	TACACACCACTGGTTGTTACTCACAATTTT|GACTTCACTTTTAGTTTTAGTCCAGAGTAC
NC_045512.2_pilon	19620	19639	Deletion	1	+	4959	1640	AACCTCTGGAACACTTTTACAAGACTTCAG|AGTTTAGAAAATGTGGCTTTTAATGTTGTA	ACAAGACTTCAGAGTTTAGAAAATGTGGCT|TTTAATGTTGTAAATAAGGGACACTTTGAT
NC_045512.2_pilon	15483	15501	Deletion	1	+	3010	3287	TCACTATATGTTAAACCAGGTGGAACCTCA|TCAGGAGATGCCACAACTGCTTATGCTAAT	AGGTGGAACCTCATCAGGAGATGCCACAAC|TGCTTATGCTAATAGTGTTTTTAACATTTG
NC_045512.2_pilon	2849	2869	Deletion	1	+	2968	3055	TACTTAATGAGAAGTGCTCTGCCTATACAG|TTGAACTCGGTACAGAAGTAAATGAGTTCG	TGCCTATACAGTTGAACTCGGTACAGAAGT|AAATGAGTTCGCCTGTGTTGTGGCAGATGC
NC_045512.2_pilon	1821	1841	Deletion	1	+	3440	3644	TAAAGTTACAAAAGGAAAAGCTAAAAAAGG|TGCCTGGAATATTGGTGAACAGAAATCAAT	GCTAAAAAAGGTGCCTGGAATATTGGTGAA|CAGAAATCAATACTGAGTCCTCTTTATGCA
NC_045512.2_pilon	26296	26317	Deletion	1	+	4135	4208	AGACAGGTACGTTAATAGTTAATAGCGTAC|TTCTTTTTCTTGCTTTCGTGGTATTCTTGC	AATAGCGTACTTCTTTTTCTTGCTTTCGTG|GTATTCTTGCTAGTTACACTAGCCATCCTT
NC_045512.2_pilon	7283	7303	Deletion	1	+	5338	6204	CATATATTCTTTTCACTAGGTTTTTCTATG|TACTTGGATTGGCTGCAATCATGCAATTGT	GTTTTTCTATGTACTTGGATTGGCTGCAAT|CATGCAATTGTTTTTCAGCTATTTTGCAGT
NC_045512.2_pilon	22995	23015	Deletion	1	+	3737	3855	TTCAACTGAAATCTATCAGGCCGGTAGCAC|ACCTTGTAATGGTGTTGAAGGTTTTAATTG	GCCGGTAGCACACCTTGTAATGGTGTTGAA|GGTTTTAATTGTTACTTTCCTTTACAATCA
NC_045512.2_pilon	11055	11076	Deletion	1	+	9492	9387	TTTGACTTCACTTTTAGTTTTAGTCCAGAG|TACTCAATGGTCTTTGTTCTTTTTTTTGTA	TAGTCCAGAGTACTCAATGGTCTTTGTTCT|TTTTTTTGTATGAAAATGCCTTTTTACCTT
NC_045512.2_pilon	10994	11015	Deletion	1	+	5230	6785	CTTTCCAAAGTGCAGTGAAAAGAACAATCA|AGGGTACACACCACTGGTTGTTACTCACAA	AGAACAATCAAGGGTACACACCACTGGTTG|TTACTCACAATTTTGACTTCACTTTTAGTT
NC_045512.2_pilon	18122	18142	Deletion	1	+	4296	2280	ACATCCTACACAGGCACCTACACACCTCAG|TGTTGACACTAAATTCAAAACTGAAGGTTT	ACACACCTCAGTGTTGACACTAAATTCAAA|ACTGAAGGTTTATGTGTTGACATACCTGGC
NC_045512.2_pilon	10325	10345	Deletion	1	+	5343	4590	CTATGCAAAATTGTGTACTTAAGTTTAAGG|TTGATACAGCCAATCCTAAGACACCTAAGT	TAAGTTTAAGGTTGATACAGCCAATCCTAA|GACACCTAAGTATAAGTTTGTTCGCATTCA
NC_045512.2_pilon	8858	8878	Deletion	1	+	6106	6981	CTGCAGTCATAACAAGAGAAGTGGGTTTTG|TCGTGCCTGGTTTGCCTGGCACGATATTAC	AGTGGGTTTTGTCGTGCCTGGTTTGCCTGG|CACGATATTACGCACAACTAATGGTGACTT
NC_045512.2_pilon	17856	17876	Deletion	1	+	1122	1375	CAAACTGTTGATTCATCACAGGGCTCAGAA|TATGACTATGTCATATTCACTCAAACCACT	AGGGCTCAGAATATGACTATGTCATATTCA|CTCAAACCACTGAAACAGCTCACTCTTGTA
NC_045512.2_pilon	1319	1340	Deletion	1	+	2677	2796	AATTTTGTGGCACTGAGAATTTGACTAAAG|AAGGTGCCACTACTTGTGGTTACTTACCCC	TTGACTAAAGAAGGTGCCACTACTTGTGGT|TACTTACCCCAAAATGCTGTTGTTAAAATT
NC_045512.2_pilon	15470	15490	Deletion	1	+	2918	3163	CATGTGTGGCGGTTCACTATATGTTAAACC|AGGTGGAACCTCATCAGGAGATGCCACAAC	TATGTTAAACCAGGTGGAACCTCATCAGGA|GATGCCACAACTGCTTATGCTAATAGTGTT
NC_045512.2_pilon	28930	28948	Deletion	1	+	740	895	ATGGCTGGCAATGGCGGTGATGCTGCTCTT|GCTTTGCTGCTGCTTGACAGATTGAACCAG	TGATGCTGCTCTTGCTTTGCTGCTGCTTGA|CAGATTGAACCAGCTTGAGAGCAAAATGTC
NC_045512.2_pilon	15463	15467	Deletion	1	+	2854	2868	AAATGGTCATGTGTGGCGGTTCACTATATG|TTAAACCAGGTGGAACCTCATCAGGAGATG	TGGTCATGTGTGGCGGTTCACTATATGTTA|AACCAGGTGGAACCTCATCAGGAGATGCCA
NC_045512.2_pilon	15575	15588	Deletion	1	+	2809	2777	CAATGTTAATGCACTTTTATCTACTGATGG|TAACAAAATTGCCGATAAGTATGTCCGCAA	ACTTTTATCTACTGATGGTAACAAAATTGC|CGATAAGTATGTCCGCAATTTACAACACAG
NC_045512.2_pilon	21166	21184	Deletion	1	+	1863	1981	AGCTAGCTCTTGGAGGTTCCGTGGCTATAA|AGATAACAGAACATTCTTGGAATGCTGATC	TCCGTGGCTATAAAGATAACAGAACATTCT|TGGAATGCTGATCTTTATAAGCTCATGGGA
NC_045512.2_pilon	19478	19483	Deletion	1	+	1006	1040	TGCTACGTGTATAACACGTTGCAATTTAGG|TGGTGCTGTCTGTAGACATCATGCTAATGA	ACGTGTATAACACGTTGCAATTTAGGTGGT|GCTGTCTGTAGACATCATGCTAATGAGTAC
NC_045512.2_pilon	21027	21034	Deletion	1	+	1365	1409	GATTGTGCAACTGTACATACAGCTAATAAA|TGGGATCTCATTATTAGTGATATGTACGAC	GCAACTGTACATACAGCTAATAAATGGGAT|CTCATTATTAGTGATATGTACGACCCTAAG
NC_045512.2_pilon	21134	21148	Deletion	1	+	1803	1784	TTTCACTTACATTTGTGGGTTTATACAACA|AAAGCTAGCTCTTGGAGGTTCCGTGGCTAT	TGTGGGTTTATACAACAAAAGCTAGCTCTT|GGAGGTTCCGTGGCTATAAAGATAACAGAA
NC_045512.2_pilon	8180	8197	Deletion	1	+	5935	5791	TCTTATCTACTTTTATTTCAGCAGCTCGGC|AAGGGTTTGTTGATTCAGATGTAGAAACTA	TTCAGCAGCTCGGCAAGGGTTTGTTGATTC|AGATGTAGAAACTAAAGATGTTGTTGAATG
NC_045512.2_pilon	15525	15542	Deletion	1	+	3787	3915	ACAACTGCTTATGCTAATAGTGTTTTTAAC|ATTTGTCAAGCTGTCACGGCCAATGTTAAT	ATAGTGTTTTTAACATTTGTCAAGCTGTCA|CGGCCAATGTTAATGCACTTTTATCTACTG
NC_045512.2_pilon	3975	3993	Deletion	1	+	4316	4329	AGATGATAAGAAAATCAAAGCTTGTGTTGA|AGAAGTTACAACAACTCTGGAAGAAACTAA	AAGCTTGTGTTGAAGAAGTTACAACAACTC|TGGAAGAAACTAAGTTCCTCACAGAAAACT
NC_045512.2_pilon	6493	6511	Deletion	1	+	3110	3060	AAAACTACCGAAGTTGTAGGAGACATTATA|CTTAAACCAGCAAATAATAGTTTAAAAATT	AGGAGACATTATACTTAAACCAGCAAATAA|TAGTTTAAAAATTACAGAAGAGGTTGGCCA
NC_045512.2_pilon	13598	13618	Deletion	1	+	3001	3192	TGGTTTTGCTAAATTCCTAAAAACTAATTG|TTGTCGCTTCCAAGAAAAGGACGAAGATGA	AAAACTAATTGTTGTCGCTTCCAAGAAAAG|GACGAAGATGACAATTTAATTGATTCTTAC
NC_045512.2_pilon	17252	17273	Deletion	1	+	2584	2983	ATGTAGTAGAATTATACCTGCACGTGCTCG|TGTAGAGTGTTTTGATAAATTCAAAGTGAA	CACGTGCTCGTGTAGAGTGTTTTGATAAAT|TCAAAGTGAATTCAACATTAGAACAGTATG
NC_045512.2_pilon	26207	26228	Deletion	1	+	4229	3385	AATTTATGATGAACCGACGACGACTACTAG|CGTGCCTTTGTAAGCACAAGCTGATGAGTA	CGACTACTAGCGTGCCTTTGTAAGCACAAG|CTGATGAGTACGAACTTATGTACTCATTCG
NC_045512.2_pilon	6377	6399	Deletion	1	+	1024	1663	TGAAGTCAGAGGACGCGCAGGGAATGGATA|ATCTTGCCTGCGAAGATCTAAAACCAGTCT	GAATGGATAATCTTGCCTGCGAAGATCTAA|AACCAGTCTCTGAAGAAGTAGTGGAAAATC
NC_045512.2_pilon	21469	21490	Deletion	1	+	3581	4915	CTTTAAAAGAAGGTCAAATCAATGATATGA|TTTTATCTCTTCTTAGTAAAGGTAGACTTA	AATGATATGATTTTATCTCTTCTTAGTAAA|GGTAGACTTATAATTAGAGAAAACAACAGA
NC_045512.2_pilon	11056	11075	Deletion	1	+	9486	9466	TTGACTTCACTTTTAGTTTTAGTCCAGAGT|ACTCAATGGTCTTTGTTCTTTTTTTTGTAT	TTAGTCCAGAGTACTCAATGGTCTTTGTTC|TTTTTTTTGTATGAAAATGCCTTTTTACCT
NC_045512.2_pilon	5590	5612	Deletion	1	+	4598	4371	GAAGCTGTTATGTACATGGGCACACTTTCT|TATGAACAATTTAAGAAAGGTGTTCAGATA	ACACTTTCTTATGAACAATTTAAGAAAGGT|GTTCAGATACCTTGTACGTGTGGTAAACAA
NC_045512.2_pilon	5047	5068	Deletion	1	+	2017	2302	GACATGTCAATGACATATGGACAACAGTTT|GGTCCAACTTATTTGGATGGAGCTGATGTT	ACAACAGTTTGGTCCAACTTATTTGGATGG|AGCTGATGTTACTAAAATAAAACCTCATAA
NC_045512.2_pilon	12732	12753	Deletion	1	+	5463	1276	TGTTGCACTACGACAGATGTCTTGTGCTGC|CGGTACTACACAAACTGCTTGCACTGATGA	CTTGTGCTGCCGGTACTACACAAACTGCTT|GCACTGATGACAATGCGTTAGCTTACTACA
NC_045512.2_pilon	27794	27818	Deletion	1	+	4423	4254	CTTTCATTAATTGACTTCTATTTGTGCTTT|TTAGCCTTTCTGCTATTCCTTGTTTTAATT	GTGCTTTTTAGCCTTTCTGCTATTCCTTGT|TTTAATTATGCTTATTATCTTTTGGTTCTC
NC_045512.2_pilon	29321	29342	Deletion	1	+	1246	1582	ATGACAAAGATCCAAATTTCAAAGATCAAG|TCATTTTGCTGAATAAGCATATTGACGCAT	AAAGATCAAGTCATTTTGCTGAATAAGCAT|ATTGACGCATACAAAACATTCCCACCAACA
NC_045512.2_pilon	27766	27787	Deletion	1	+	3321	4381	CACTCAAAAGAAAGACAGAATGATTGAACT|TTCATTAATTGACTTCTATTTGTGCTTTTT	TGATTGAACTTTCATTAATTGACTTCTATT|TGTGCTTTTTAGCCTTTCTGCTATTCCTTG
NC_045512.2_pilon	15488	15509	Deletion	1	+	3159	3358	ATATGTTAAACCAGGTGGAACCTCATCAGG|AGATGCCACAACTGCTTATGCTAATAGTGT	CCTCATCAGGAGATGCCACAACTGCTTATG|CTAATAGTGTTTTTAACATTTGTCAAGCTG
NC_045512.2_pilon	22693	21749	Duplication	1	+	147	1116	CTATATAATTCCGCATCATTTTCCACTTTT|AAGTGTTATGGAGTGTCTCCTACTAAATTA	GACTTGTTCTTACCTTTCTTTTCCAATGTT|ACTTGGTTCCATGCTATACATGTCTCTGGG
NC_045512.2_pilon	2246	2251	Deletion	1	+	3840	3912	TTATCTCAACCTGTGCTTGTGAAATTGTCG|GTGGACAAATTGTCACCTGTGCAAAGGAAA	CTCAACCTGTGCTTGTGAAATTGTCGGTGG|ACAAATTGTCACCTGTGCAAAGGAAATTAA
NC_045512.2_pilon	2284	2288	Deletion	1	+	4781	4878	ATTGTCACCTGTGCAAAGGAAATTAAGGAG|AGTGTTCAGACATTCTTTAAGCTTGTAAAT	GTCACCTGTGCAAAGGAAATTAAGGAGAGT|GTTCAGACATTCTTTAAGCTTGTAAATAAA
NC_045512.2_pilon	10887	10907	Deletion	1	+	598	1133	AAAAGAATTACTGCAAAATGGTATGAATGG|ACGTACCATATTGGGTAGTGCTTTATTAGA	GGTATGAATGGACGTACCATATTGGGTAGT|GCTTTATTAGAAGATGAATTTACACCTTTT
NC_045512.2_pilon	2210	2223	Deletion	1	+	2433	2794	TAGAGTTTCTTAGAGACGGTTGGGAAATTG|TTAAATTTATCTCAACCTGTGCTTGTGAAA	GAGACGGTTGGGAAATTGTTAAATTTATCT|CAACCTGTGCTTGTGAAATTGTCGGTGGAC
NC_045512.2_pilon	18480	18500	Deletion	1	+	3720	4678	GCTAAACCACCGCCTGGAGATCAATTTAAA|CACCTCATACCACTTATGTACAAAGGACTT	ATCAATTTAAACACCTCATACCACTTATGT|ACAAAGGACTTCCTTGGAATGTAGTGCGTA
NC_045512.2_pilon	9169	9184	Deletion	1	+	1264	818	GGCTCTATTATTCAATTTCCTAACACCTAC|CTTGAAGGTTCTGTTAGAGTGGTAACAACT	ATTTCCTAACACCTACCTTGAAGGTTCTGT|TAGAGTGGTAACAACTTTTGATTCTGAGTA
NC_045512.2_pilon	11055	11060	Deletion	1	+	9492	9477	TTTGACTTCACTTTTAGTTTTAGTCCAGAG|TACTCAATGGTCTTTGTTCTTTTTTTTGTA	ACTTCACTTTTAGTTTTAGTCCAGAGTACT|CAATGGTCTTTGTTCTTTTTTTTGTATGAA
NC_045512.2_pilon	15488	15498	Deletion	1	+	3159	3246	ATATGTTAAACCAGGTGGAACCTCATCAGG|AGATGCCACAACTGCTTATGCTAATAGTGT	ACCAGGTGGAACCTCATCAGGAGATGCCAC|AACTGCTTATGCTAATAGTGTTTTTAACAT
NC_045512.2_pilon	15532	15544	Deletion	1	+	3954	3952	CTTATGCTAATAGTGTTTTTAACATTTGTC|AAGCTGTCACGGCCAATGTTAATGCACTTT	AGTGTTTTTAACATTTGTCAAGCTGTCACG|GCCAATGTTAATGCACTTTTATCTACTGAT
NC_045512.2_pilon	15851	15859	Deletion	1	+	2225	2324	GTCTGAAGCAAAATGTTGGACTGAGACTGA|CCTTACTAAAGGACCTCATGAATTTTGCTC	GCAAAATGTTGGACTGAGACTGACCTTACT|AAAGGACCTCATGAATTTTGCTCTCAACAT
NC_045512.2_pilon	1738	1742	Deletion	1	+	1308	1357	GCTTCCACAAGTGCTTTTGTGGAAACTGTG|AAAGGTTTGGATTATAAAGCATTCAAACAA	TCCACAAGTGCTTTTGTGGAAACTGTGAAA|GGTTTGGATTATAAAGCATTCAAACAAATT
NC_045512.2_pilon	1809	1827	Deletion	1	+	3345	3584	CTGTGGTAATTTTAAAGTTACAAAAGGAAA|AGCTAAAAAAGGTGCCTGGAATATTGGTGA	TTACAAAAGGAAAAGCTAAAAAAGGTGCCT|GGAATATTGGTGAACAGAAATCAATACTGA
NC_045512.2_pilon	18068	18089	Deletion	1	+	3229	4141	AGCTGAAAATGTAACAGGACTCTTTAAAGA|TTGTAGTAAGGTAATCACTGGGTTACATCC	TCTTTAAAGATTGTAGTAAGGTAATCACTG|GGTTACATCCTACACAGGCACCTACACACC
NC_045512.2_pilon	4351	4373	Deletion	1	+	4013	3314	TTTTACATTCTACCATCTATTATCTCTAAT|GAGAAGCAAGAAATTCTTGGAACTGTTTCT	ATCTCTAATGAGAAGCAAGAAATTCTTGGA|ACTGTTTCTTGGAATTTGCGAGAAATGCTT
NC_045512.2_pilon	17582	17605	Deletion	1	+	2682	3205	AACTTGTCGGCGTTGTCCTGCTGAAATTGT|TGACACTGTGAGTGCTTTGGTTTATGATAA	GAAATTGTTGACACTGTGAGTGCTTTGGTT|TATGATAATAAGCTTAAAGCACATAAAGAC
NC_045512.2_pilon	19541	19563	Deletion	1	+	2678	3480	CAGATTGTATCTCGATGCTTATAACATGAT|GATCTCAGCTGGCTTTAGCTTGTGGGTTTA	TAACATGATGATCTCAGCTGGCTTTAGCTT|GTGGGTTTACAAACAATTTGATACTTATAA
NC_045512.2_pilon	15971	15993	Deletion	1	+	4517	2731	ATCAAGAATCCTAGGGGCCGGCTGTTTTGT|AGATGATATCGTAAAAACAGATGGTACACT	CTGTTTTGTAGATGATATCGTAAAAACAGA|TGGTACACTTATGATTGAACGGTTCGTGTC
NC_045512.2_pilon	11053	11076	Deletion	1	+	9489	9387	ATTTTGACTTCACTTTTAGTTTTAGTCCAG|AGTACTCAATGGTCTTTGTTCTTTTTTTTG	TAGTCCAGAGTACTCAATGGTCTTTGTTCT|TTTTTTTGTATGAAAATGCCTTTTTACCTT
NC_045512.2_pilon	12803	12825	Deletion	1	+	2161	2659	CTTACTACAACACAACAAAGGGAGGTAGGT|TTGTACTTGCACTGTTATCCGATTTACAGG	GAGGTAGGTTTGTACTTGCACTGTTATCCG|ATTTACAGGATTTGAAATGGGCTAGATTCC
NC_045512.2_pilon	18071	18093	Deletion	1	+	3592	4116	TGAAAATGTAACAGGACTCTTTAAAGATTG|TAGTAAGGTAATCACTGGGTTACATCCTAC	TAAAGATTGTAGTAAGGTAATCACTGGGTT|ACATCCTACACAGGCACCTACACACCTCAG
NC_045512.2_pilon	8856	8878	Deletion	1	+	7155	6981	TGCTGCAGTCATAACAAGAGAAGTGGGTTT|TGTCGTGCCTGGTTTGCCTGGCACGATATT	AGTGGGTTTTGTCGTGCCTGGTTTGCCTGG|CACGATATTACGCACAACTAATGGTGACTT
NC_045512.2_pilon	24274	24296	Deletion	1	+	2864	3116	CAAATACCATTTGCTATGCAAATGGCTTAT|AGGTTTAATGGTATTGGAGTTACACAGAAT	ATGGCTTATAGGTTTAATGGTATTGGAGTT|ACACAGAATGTTCTCTATGAGAACCAAAAA
NC_045512.2_pilon	28345	28367	Deletion	1	+	1143	1149	ATTACGTTTGGTGGACCCTCAGATTCAACT|GGCAGTAACCAGAATGGAGAACGCAGTGGG	GATTCAACTGGCAGTAACCAGAATGGAGAA|CGCAGTGGGGCGCGATCAAAACAACGTCGG
NC_045512.2_pilon	4733	4756	Deletion	1	+	5029	172	CTGATGCTGTTACAGCGTATAATGGTTATC|TTACTTCTTCTTCTAAAACACCTGAAGAAC	TGGTTATCTTACTTCTTCTTCTAAAACACC|TGAAGAACATTTTATTGAAACCATCTCACT
NC_045512.2_pilon	29043	29058	Deletion	1	+	2274	2302	TAAGAAATCTGCTGCTGAGGCTTCTAAGAA|GCCTCGGCAAAAACGTACTGCCACTAAAGC	CTGAGGCTTCTAAGAAGCCTCGGCAAAAAC|GTACTGCCACTAAAGCATACAATGTAACAC
NC_045512.2_pilon	15563	15578	Deletion	1	+	2649	2815	AGCTGTCACGGCCAATGTTAATGCACTTTT|ATCTACTGATGGTAACAAAATTGCCGATAA	ATGTTAATGCACTTTTATCTACTGATGGTA|ACAAAATTGCCGATAAGTATGTCCGCAATT
NC_045512.2_pilon	17425	17446	Deletion	1	+	5282	2139	TCAATGCCAGATTACGTGCTAAGCACTATG|TGTACATTGGCGACCCTGCTCAATTACCTG	AAGCACTATGTGTACATTGGCGACCCTGCT|CAATTACCTGCACCACGCACATTGCTAACT
NC_045512.2_pilon	20857	20878	Deletion	1	+	2019	2369	TAACATTAGCTGTACCCTATAATATGAGAG|TTATACATTTTGGTGCTGGTTCTGATAAAG	AATATGAGAGTTATACATTTTGGTGCTGGT|TCTGATAAAGGAGTTGCACCAGGTACAGCT
NC_045512.2_pilon	8839	8860	Deletion	1	+	6392	6117	AAAGCTTGCCCATTGATTGCTGCAGTCATA|ACAAGAGAAGTGGGTTTTGTCGTGCCTGGT	TGCAGTCATAACAAGAGAAGTGGGTTTTGT|CGTGCCTGGTTTGCCTGGCACGATATTACG
NC_045512.2_pilon	3066	3083	Deletion	1	+	4225	1167	TTACCCTCCAGATGAGGATGAAGAAGAAGG|TGATTGTGAAGAAGAAGAGTTTGAGCCATC	GATGAAGAAGAAGGTGATTGTGAAGAAGAA|GAGTTTGAGCCATCAACTCAATATGAGTAT
NC_045512.2_pilon	3192	3196	Deletion	1	+	3946	3982	TGCTGCTCTTCAACCTGAAGAAGAGCAAGA|AGAAGATTGGTTAGATGATGATAGTCAACA	TGCTCTTCAACCTGAAGAAGAGCAAGAAGA|AGATTGGTTAGATGATGATAGTCAACAAAC
NC_045512.2_pilon	15505	15511	Deletion	1	+	3652	3397	GAACCTCATCAGGAGATGCCACAACTGCTT|ATGCTAATAGTGTTTTTAACATTTGTCAAG	TCATCAGGAGATGCCACAACTGCTTATGCT|AATAGTGTTTTTAACATTTGTCAAGCTGTC
NC_045512.2_pilon	17465	17480	Deletion	1	+	2764	3228	CGACCCTGCTCAATTACCTGCACCACGCAC|ATTGCTAACTAAGGGCACACTAGAACCAGA	TACCTGCACCACGCACATTGCTAACTAAGG|GCACACTAGAACCAGAATATTTCAATTCAG
NC_045512.2_pilon	17513	17521	Deletion	1	+	3798	4091	ACTAGAACCAGAATATTTCAATTCAGTGTG|TAGACTTATGAAAACTATAGGTCCAGACAT	CCAGAATATTTCAATTCAGTGTGTAGACTT|ATGAAAACTATAGGTCCAGACATGTTCCTC
NC_045512.2_pilon	15526	15531	Deletion	1	+	3835	3989	CAACTGCTTATGCTAATAGTGTTTTTAACA|TTTGTCAAGCTGTCACGGCCAATGTTAATG	TGCTTATGCTAATAGTGTTTTTAACATTTG|TCAAGCTGTCACGGCCAATGTTAATGCACT
NC_045512.2_pilon	27272	27279	Deletion	1	+	6967	7000	ATTACTAATTATTATGAGGACTTTTAAAGT|TTCCATTTGGAATCTTGATTACATCATAAA	AATTATTATGAGGACTTTTAAAGTTTCCAT|TTGGAATCTTGATTACATCATAAACCTCAT
NC_045512.2_pilon	27317	27334	Deletion	1	+	6699	6267	TGATTACATCATAAACCTCATAATTAAAAA|TTTATCTAAGTCACTAACTGAGAATAAATA	CTCATAATTAAAAATTTATCTAAGTCACTA|ACTGAGAATAAATATTCTCAATTAGATGAA
NC_045512.2_pilon	23775	23794	Deletion	1	+	8291	9160	AGTGTCTATGACCAAGACATCAGTAGATTG|TACAATGTACATTTGTGGTGATTCAACTGA	ATCAGTAGATTGTACAATGTACATTTGTGG|TGATTCAACTGAATGCAGCAATCTTTTGTT
NC_045512.2_pilon	15532	15552	Deletion	1	+	3954	4007	CTTATGCTAATAGTGTTTTTAACATTTGTC|AAGCTGTCACGGCCAATGTTAATGCACTTT	TAACATTTGTCAAGCTGTCACGGCCAATGT|TAATGCACTTTTATCTACTGATGGTAACAA
NC_045512.2_pilon	8198	8218	Deletion	1	+	5792	6655	CAGCAGCTCGGCAAGGGTTTGTTGATTCAG|ATGTAGAAACTAAAGATGTTGTTGAATGTC	TGTTGATTCAGATGTAGAAACTAAAGATGT|TGTTGAATGTCTTAAATTGTCACATCAATC
NC_045512.2_pilon	4836	4857	Deletion	1	+	333	406	GTCCTATTCTGGACAATCTACACAACTAGG|TATAGAATTTCTTAAGAGAGGTGATAAAAG	CACAACTAGGTATAGAATTTCTTAAGAGAG|GTGATAAAAGTGTATATTACACTAGTAATC
NC_045512.2_pilon	9314	9338	Deletion	1	+	1277	1492	ACAATGATTATTACAGATCTTTACCAGGAG|TTTTCTGTGGTGTAGATGCTGTAAATTTAC	CCAGGAGTTTTCTGTGGTGTAGATGCTGTA|AATTTACTTACTAATATGTTTACACCACTA
NC_045512.2_pilon	11783	11806	Deletion	1	+	311	543	CACCCAAGAATAGCATAGATGCCTTCAAAC|TCAACATTAAATTGTTGGGTGTTGGTGGCA	CTTCAAACTCAACATTAAATTGTTGGGTGT|TGGTGGCAAACCTTGTATCAAAGTAGCCAC
NC_045512.2_pilon	29025	29048	Deletion	1	+	2118	2325	ACAAGGCCAAACTGTCACTAAGAAATCTGC|TGCTGAGGCTTCTAAGAAGCCTCGGCAAAA	AAATCTGCTGCTGAGGCTTCTAAGAAGCCT|CGGCAAAAACGTACTGCCACTAAAGCATAC
NC_045512.2_pilon	8534	8557	Deletion	1	+	2516	2797	CTAGACAAGTTGTTAATGTTGTAACAACAA|AGATAGCACTTAAGGGTGGTAAAATTGTTA	AACAACAAAGATAGCACTTAAGGGTGGTAA|AATTGTTAATAATTGGTTGAAGCAGTTAAT
NC_045512.2_pilon	8844	8868	Deletion	1	+	6952	6475	TTGCCCATTGATTGCTGCAGTCATAACAAG|AGAAGTGGGTTTTGTCGTGCCTGGTTTGCC	TAACAAGAGAAGTGGGTTTTGTCGTGCCTG|GTTTGCCTGGCACGATATTACGCACAACTA
NC_045512.2_pilon	11210	11233	Deletion	1	+	1425	1805	TTTTGTTACCTTCTCTTGCCACTGTAGCTT|ATTTTAATATGGTCTATATGCCTGCTAGTT	TGTAGCTTATTTTAATATGGTCTATATGCC|TGCTAGTTGGGTGATGCGTATTATGACATG
NC_045512.2_pilon	10339	10362	Deletion	1	+	4510	4903	GTACTTAAGTTTAAGGTTGATACAGCCAAT|CCTAAGACACCTAAGTATAAGTTTGTTCGC	CAGCCAATCCTAAGACACCTAAGTATAAGT|TTGTTCGCATTCAACCAGGACAGACTTTTT
NC_045512.2_pilon	10266	10289	Deletion	1	+	2586	3383	GTCTAATCATAATTTCTTGGTACAGGCTGG|TAATGTTCAACTCAGGGTTATTGGACATTC	CAGGCTGGTAATGTTCAACTCAGGGTTATT|GGACATTCTATGCAAAATTGTGTACTTAAG
NC_045512.2_pilon	18536	18559	Deletion	1	+	5804	6264	ACTTCCTTGGAATGTAGTGCGTATAAAGAT|TGTACAAATGTTAAGTGACACACTTAAAAA	ATAAAGATTGTACAAATGTTAAGTGACACA|CTTAAAAATCTCTCTGACAGAGTCGTATTT
NC_045512.2_pilon	20808	20831	Deletion	1	+	1628	1618	ATGATGAATGTCGCAAAATATACTCAACTG|TGTCAATATTTAAACACATTAACATTAGCT	CTCAACTGTGTCAATATTTAAACACATTAA|CATTAGCTGTACCCTATAATATGAGAGTTA
NC_045512.2_pilon	4707	4730	Deletion	1	+	5290	5042	GCCAGCTACAGTTTCTGTTTCTTCACCTGA|TGCTGTTACAGCGTATAATGGTTATCTTAC	TCACCTGATGCTGTTACAGCGTATAATGGT|TATCTTACTTCTTCTTCTAAAACACCTGAA
NC_045512.2_pilon	4610	4633	Deletion	1	+	2544	2391	ACGATCTAAATGAAACTCTTGTTACAATGC|CACTTGGCTATGTAACACATGGCTTAAATT	TACAATGCCACTTGGCTATGTAACACATGG|CTTAAATTTGGAAGAAGCTGCTCGGTATAT
NC_045512.2_pilon	21479	21504	Deletion	1	+	4000	5419	AGGTCAAATCAATGATATGATTTTATCTCT|TCTTAGTAAAGGTAGACTTATAATTAGAGA	ATCTCTTCTTAGTAAAGGTAGACTTATAAT|TAGAGAAAACAACAGAGTTGTTATTTCTAG
NC_045512.2_pilon	22154	22177	Deletion	1	+	4334	4036	ATCTTAGGGAATTTGTGTTTAAGAATATTG|ATGGTTATTTTAAAATATATTCTAAGCACA	GAATATTGATGGTTATTTTAAAATATATTC|TAAGCACACGCCTATTAATTTAGTGCGTGA
NC_045512.2_pilon	21472	21496	Deletion	1	+	3592	5290	TAAAAGAAGGTCAAATCAATGATATGATTT|TATCTCTTCTTAGTAAAGGTAGACTTATAA	ATGATTTTATCTCTTCTTAGTAAAGGTAGA|CTTATAATTAGAGAAAACAACAGAGTTGTT
NC_045512.2_pilon	15480	15503	Deletion	1	+	2947	3502	GGTTCACTATATGTTAAACCAGGTGGAACC|TCATCAGGAGATGCCACAACTGCTTATGCT	GTGGAACCTCATCAGGAGATGCCACAACTG|CTTATGCTAATAGTGTTTTTAACATTTGTC
NC_045512.2_pilon	15465	15488	Deletion	1	+	2869	3159	ATGGTCATGTGTGGCGGTTCACTATATGTT|AAACCAGGTGGAACCTCATCAGGAGATGCC	TATATGTTAAACCAGGTGGAACCTCATCAG|GAGATGCCACAACTGCTTATGCTAATAGTG
NC_045512.2_pilon	20226	20246	Deletion	1	+	742	837	TACTTTACTCAGAGTAGAAATTTACAAGAA|TTTAAACCCAGGAGTCAAATGGAAATTGAT	ATTTACAAGAATTTAAACCCAGGAGTCAAA|TGGAAATTGATTTCTTAGAATTAGCTATGG
NC_045512.2_pilon	16847	16863	Deletion	1	+	1506	1534	AATAGGAGAGTACACCTTTGAAAAAGGTGA|CTATGGTGATGCTGTTGTTTACCGAGGTAC	CTTTGAAAAAGGTGACTATGGTGATGCTGT|TGTTTACCGAGGTACAACAACTTACAAATT
NC_045512.2_pilon	9455	9477	Deletion	1	+	1228	1791	CTATCGTAGTAACATGCCTTGCCTACTATT|TTATGAGGTTTAGAAGAGCTTTTGGTGAAT	CCTACTATTTTATGAGGTTTAGAAGAGCTT|TTGGTGAATACAGTCATGTAGTTGCCTTTA
NC_045512.2_pilon	21500	21522	Deletion	1	+	5401	6000	TTTATCTCTTCTTAGTAAAGGTAGACTTAT|AATTAGAGAAAACAACAGAGTTGTTATTTC	TAGACTTATAATTAGAGAAAACAACAGAGT|TGTTATTTCTAGTGATGTTCTTGTTAACAA
NC_045512.2_pilon	7571	7593	Deletion	1	+	1640	2114	TTGTTAATGGTGTTAGAAGGTCCTTTTATG|TCTATGCTAATGGAGGTAAAGGCTTTTGCA	CCTTTTATGTCTATGCTAATGGAGGTAAAG|GCTTTTGCAAACTACACAATTGGAATTGTG
NC_045512.2_pilon	19980	20002	Deletion	1	+	2535	2774	CCAACTGAAACGATTTGTGCACCACTCACT|GTCTTTTTTGATGGTAGAGTTGATGGTCAA	CCACTCACTGTCTTTTTTGATGGTAGAGTT|GATGGTCAAGTAGACTTATTTAGAAATGCC
NC_045512.2_pilon	15510	15524	Deletion	1	+	3418	3813	TCATCAGGAGATGCCACAACTGCTTATGCT|AATAGTGTTTTTAACATTTGTCAAGCTGTC	CCACAACTGCTTATGCTAATAGTGTTTTTA|ACATTTGTCAAGCTGTCACGGCCAATGTTA
NC_045512.2_pilon	21586	21590	Deletion	1	+	7959	8079	CGAACAATGTTTGTTTTTCTTGTTTTATTG|CCACTAGTCTCTAGTCAGTGTGTTAATCTT	ACAATGTTTGTTTTTCTTGTTTTATTGCCA|CTAGTCTCTAGTCAGTGTGTTAATCTTACA
NC_045512.2_pilon	15549	15554	Deletion	1	+	4002	2513	TTTAACATTTGTCAAGCTGTCACGGCCAAT|GTTAATGCACTTTTATCTACTGATGGTAAC	ACATTTGTCAAGCTGTCACGGCCAATGTTA|ATGCACTTTTATCTACTGATGGTAACAAAA
NC_045512.2_pilon	15462	15478	Deletion	1	+	2870	2921	GAAATGGTCATGTGTGGCGGTTCACTATAT|GTTAAACCAGGTGGAACCTCATCAGGAGAT	GGCGGTTCACTATATGTTAAACCAGGTGGA|ACCTCATCAGGAGATGCCACAACTGCTTAT
NC_045512.2_pilon	15489	15505	Deletion	1	+	3110	3652	TATGTTAAACCAGGTGGAACCTCATCAGGA|GATGCCACAACTGCTTATGCTAATAGTGTT	GGAACCTCATCAGGAGATGCCACAACTGCT|TATGCTAATAGTGTTTTTAACATTTGTCAA
NC_045512.2_pilon	14816	14831	Deletion	1	+	3037	3563	TATCAGCGATTATGACTACTATCGTTATAA|TCTACCAACAATGTGTGATATCAGACAACT	ACTACTATCGTTATAATCTACCAACAATGT|GTGATATCAGACAACTACTATTTGTAGTTG
NC_045512.2_pilon	14866	14875	Deletion	1	+	4506	4983	TCAGACAACTACTATTTGTAGTTGAAGTTG|TTGATAAGTACTTTGATTGTTACGATGGTG	CTACTATTTGTAGTTGAAGTTGTTGATAAG|TACTTTGATTGTTACGATGGTGGCTGTATT
NC_045512.2_pilon	21867	21876	Deletion	1	+	583	616	TGCTTCCACTGAGAAGTCTAACATAATAAG|AGGCTGGATTTTTGGTACTACTTTAGATTC	CTGAGAAGTCTAACATAATAAGAGGCTGGA|TTTTTGGTACTACTTTAGATTCGAAGACCC
NC_045512.2_pilon	23016	23027	Deletion	1	+	3899	4108	CGGTAGCACACCTTGTAATGGTGTTGAAGG|TTTTAATTGTTACTTTCCTTTACAATCATA	CCTTGTAATGGTGTTGAAGGTTTTAATTGT|TACTTTCCTTTACAATCATATGGTTTCCAA
NC_045512.2_pilon	15495	15500	Deletion	1	+	3225	3291	AAACCAGGTGGAACCTCATCAGGAGATGCC|ACAACTGCTTATGCTAATAGTGTTTTTAAC	CAGGTGGAACCTCATCAGGAGATGCCACAA|CTGCTTATGCTAATAGTGTTTTTAACATTT
NC_045512.2_pilon	15538	15554	Deletion	1	+	3939	2513	CTAATAGTGTTTTTAACATTTGTCAAGCTG|TCACGGCCAATGTTAATGCACTTTTATCTA	ACATTTGTCAAGCTGTCACGGCCAATGTTA|ATGCACTTTTATCTACTGATGGTAACAAAA
NC_045512.2_pilon	15497	15517	Deletion	1	+	3232	3469	ACCAGGTGGAACCTCATCAGGAGATGCCAC|AACTGCTTATGCTAATAGTGTTTTTAACAT	GGAGATGCCACAACTGCTTATGCTAATAGT|GTTTTTAACATTTGTCAAGCTGTCACGGCC
NC_045512.2_pilon	15495	15517	Deletion	1	+	3225	3469	AAACCAGGTGGAACCTCATCAGGAGATGCC|ACAACTGCTTATGCTAATAGTGTTTTTAAC	GGAGATGCCACAACTGCTTATGCTAATAGT|GTTTTTAACATTTGTCAAGCTGTCACGGCC
NC_045512.2_pilon	3018	3042	Deletion	1	+	4060	4225	TGATGAGTCTGGTGAGTTTAAATTGGCTTC|ACATATGTATTGTTCTTTTTACCCTCCAGA	TGGCTTCACATATGTATTGTTCTTTTTACC|CTCCAGATGAGGATGAAGAAGAAGGTGATT
NC_045512.2_pilon	23801	23825	Deletion	1	+	9092	5204	ATTGTACAATGTACATTTGTGGTGATTCAA|CTGAATGCAGCAATCTTTTGTTGCAATATG	GATTCAACTGAATGCAGCAATCTTTTGTTG|CAATATGGCAGTTTTTGTACACAATTAAAC
NC_045512.2_pilon	28342	28366	Deletion	1	+	1142	1147	CGCATTACGTTTGGTGGACCCTCAGATTCA|ACTGGCAGTAACCAGAATGGAGAACGCAGT	AGATTCAACTGGCAGTAACCAGAATGGAGA|ACGCAGTGGGGCGCGATCAAAACAACGTCG
NC_045512.2_pilon	19383	18460	Duplication	1	+	46	2870	TTAAAACAATTACCATTTTTCTATTACTCT|GACAGTCCATGTGAGTCTCATGGAAAACAA	ACAGATTTTTCCAGAGTTAGTGCTAAACCA|CCGCCTGGAGATCAATTTAAACACCTCATA
NC_045512.2_pilon	22058	22082	Deletion	1	+	1081	1721	AGTTCAGAGTTTATTCTAGTGCGAATAATT|GCACTTTTGAATATGTCTCTCAGCCTTTTC	AATAATTGCACTTTTGAATATGTCTCTCAG|CCTTTTCTTATGGACCTTGAAGGAAAACAG
NC_045512.2_pilon	8424	8448	Deletion	1	+	2497	2832	TTTGATATGGAACGTTAAAGATTTCATGTC|ATTGTCTGAACAACTACGAAAACAAATACG	TCATGTCATTGTCTGAACAACTACGAAAAC|AAATACGTAGTGCTGCTAAAAAGAATAACT
NC_045512.2_pilon	15485	15509	Deletion	1	+	3035	3358	ACTATATGTTAAACCAGGTGGAACCTCATC|AGGAGATGCCACAACTGCTTATGCTAATAG	CCTCATCAGGAGATGCCACAACTGCTTATG|CTAATAGTGTTTTTAACATTTGTCAAGCTG
NC_045512.2_pilon	1719	1742	Deletion	1	+	1208	1357	TATTTTGGCATCTTTTTCTGCTTCCACAAG|TGCTTTTGTGGAAACTGTGAAAGGTTTGGA	TCCACAAGTGCTTTTGTGGAAACTGTGAAA|GGTTTGGATTATAAAGCATTCAAACAAATT
NC_045512.2_pilon	24534	24557	Deletion	1	+	1900	2152	TTCACGTCTTGACAAAGTTGAGGCTGAAGT|GCAAATTGATAGGTTGATCACAGGCAGACT	GCTGAAGTGCAAATTGATAGGTTGATCACA|GGCAGACTTCAAAGTTTGCAGACATATGTG
NC_045512.2_pilon	11426	11449	Deletion	1	+	5165	5629	TTATGAATGTCTTGACACTCGTTTATAAAG|TTTATTATGGTAATGCTTTAGATCAAGCCA	TTATAAAGTTTATTATGGTAATGCTTTAGA|TCAAGCCATTTCCATGTGGGCTCTTATAAT
NC_045512.2_pilon	28980	29003	Deletion	1	+	1048	1500	ATTGAACCAGCTTGAGAGCAAAATGTCTGG|TAAAGGCCAACAACAACAAGGCCAAACTGT	ATGTCTGGTAAAGGCCAACAACAACAAGGC|CAAACTGTCACTAAGAAATCTGCTGCTGAG
NC_045512.2_pilon	19152	19176	Deletion	1	+	2463	2266	AAAATAGAAGAATTATTCTATTCTTATGCC|ACACATTCTGACAAATTCACAGATGGTGTA	TTATGCCACACATTCTGACAAATTCACAGA|TGGTGTATGCCTATTTTGGAATTGCAATGT
NC_045512.2_pilon	21464	21487	Deletion	1	+	3504	4761	TATGTCTTTAAAAGAAGGTCAAATCAATGA|TATGATTTTATCTCTTCTTAGTAAAGGTAG	ATCAATGATATGATTTTATCTCTTCTTAGT|AAAGGTAGACTTATAATTAGAGAAAACAAC
NC_045512.2_pilon	29012	29031	Deletion	1	+	1666	2228	AAGGCCAACAACAACAAGGCCAAACTGTCA|CTAAGAAATCTGCTGCTGAGGCTTCTAAGA	GCCAAACTGTCACTAAGAAATCTGCTGCTG|AGGCTTCTAAGAAGCCTCGGCAAAAACGTA
NC_045512.2_pilon	15465	15486	Deletion	1	+	2869	3031	ATGGTCATGTGTGGCGGTTCACTATATGTT|AAACCAGGTGGAACCTCATCAGGAGATGCC	ACTATATGTTAAACCAGGTGGAACCTCATC|AGGAGATGCCACAACTGCTTATGCTAATAG
NC_045512.2_pilon	15514	15526	Deletion	1	+	3414	3835	CAGGAGATGCCACAACTGCTTATGCTAATA|GTGTTTTTAACATTTGTCAAGCTGTCACGG	ACAACTGCTTATGCTAATAGTGTTTTTAAC|ATTTGTCAAGCTGTCACGGCCAATGTTAAT
NC_045512.2_pilon	15563	15569	Deletion	1	+	2649	2706	AGCTGTCACGGCCAATGTTAATGCACTTTT|ATCTACTGATGGTAACAAAATTGCCGATAA	TCACGGCCAATGTTAATGCACTTTTATCTA|CTGATGGTAACAAAATTGCCGATAAGTATG
NC_045512.2_pilon	7239	7248	Deletion	1	+	2438	3088	ATGGGATTTAACTGCTTTTGGCTTAGTTGC|AGAGTGGTTTTTGGCATATATTCTTTTCAC	TAACTGCTTTTGGCTTAGTTGCAGAGTGGT|TTTTGGCATATATTCTTTTCACTAGGTTTT
NC_045512.2_pilon	7282	7289	Deletion	1	+	5290	5970	GCATATATTCTTTTCACTAGGTTTTTCTAT|GTACTTGGATTGGCTGCAATCATGCAATTG	ATTCTTTTCACTAGGTTTTTCTATGTACTT|GGATTGGCTGCAATCATGCAATTGTTTTTC
NC_045512.2_pilon	18493	18500	Deletion	1	+	4134	4678	CTGGAGATCAATTTAAACACCTCATACCAC|TTATGTACAAAGGACTTCCTTGGAATGTAG	ATCAATTTAAACACCTCATACCACTTATGT|ACAAAGGACTTCCTTGGAATGTAGTGCGTA
NC_045512.2_pilon	2213	2219	Deletion	1	+	2471	2778	AGTTTCTTAGAGACGGTTGGGAAATTGTTA|AATTTATCTCAACCTGTGCTTGTGAAATTG	CTTAGAGACGGTTGGGAAATTGTTAAATTT|ATCTCAACCTGTGCTTGTGAAATTGTCGGT
NC_045512.2_pilon	2271	2281	Deletion	1	+	4263	4693	TGTCGGTGGACAAATTGTCACCTGTGCAAA|GGAAATTAAGGAGAGTGTTCAGACATTCTT	ACAAATTGTCACCTGTGCAAAGGAAATTAA|GGAGAGTGTTCAGACATTCTTTAAGCTTGT
NC_045512.2_pilon	2322	2332	Deletion	1	+	5806	5739	GACATTCTTTAAGCTTGTAAATAAATTTTT|GGCTTTGTGTGCTGACTCTATCATTATTGG	TAAGCTTGTAAATAAATTTTTGGCTTTGTG|TGCTGACTCTATCATTATTGGTGGAGCTAA
NC_045512.2_pilon	15484	15496	Deletion	1	+	3042	3169	CACTATATGTTAAACCAGGTGGAACCTCAT|CAGGAGATGCCACAACTGCTTATGCTAATA	AAACCAGGTGGAACCTCATCAGGAGATGCC|ACAACTGCTTATGCTAATAGTGTTTTTAAC
NC_045512.2_pilon	19103	19118	Deletion	1	+	5467	2026	TGTAGAATGGAAGTTCTATGATGCACAGCC|TTGTAGTGACAAAGCTTATAAAATAGAAGA	TCTATGATGCACAGCCTTGTAGTGACAAAG|CTTATAAAATAGAAGAATTATTCTATTCTT
NC_045512.2_pilon	15496	15519	Deletion	1	+	3169	3642	AACCAGGTGGAACCTCATCAGGAGATGCCA|CAACTGCTTATGCTAATAGTGTTTTTAACA	AGATGCCACAACTGCTTATGCTAATAGTGT|TTTTAACATTTGTCAAGCTGTCACGGCCAA
NC_045512.2_pilon	2790	2815	Deletion	1	+	1569	2427	AGTGCAAGGTTACAAGAGTGTGAATATCAC|TTTTGAACTTGATGAAAGGATTGATAAAGT	TATCACTTTTGAACTTGATGAAAGGATTGA|TAAAGTACTTAATGAGAAGTGCTCTGCCTA
NC_045512.2_pilon	11990	12016	Deletion	1	+	1714	1994	TCTTAGCTAAAGATACTACTGAAGCCTTTG|AAAAAATGGTTTCACTACTTTCTGTTTTGC	CTTTGAAAAAATGGTTTCACTACTTTCTGT|TTTGCTTTCCATGCAGGGTGCTGTAGACAT
NC_045512.2_pilon	29048	29073	Deletion	1	+	2325	898	AATCTGCTGCTGAGGCTTCTAAGAAGCCTC|GGCAAAAACGTACTGCCACTAAAGCATACA	AGCCTCGGCAAAAACGTACTGCCACTAAAG|CATACAATGTAACACAAGCTTTCGGCAGAC
NC_045512.2_pilon	28999	29024	Deletion	1	+	1457	2073	AAAATGTCTGGTAAAGGCCAACAACAACAA|GGCCAAACTGTCACTAAGAAATCTGCTGCT	CAACAAGGCCAAACTGTCACTAAGAAATCT|GCTGCTGAGGCTTCTAAGAAGCCTCGGCAA
NC_045512.2_pilon	28923	28948	Deletion	1	+	677	895	TGCTAGAATGGCTGGCAATGGCGGTGATGC|TGCTCTTGCTTTGCTGCTGCTTGACAGATT	TGATGCTGCTCTTGCTTTGCTGCTGCTTGA|CAGATTGAACCAGCTTGAGAGCAAAATGTC
NC_045512.2_pilon	27265	27314	Deletion	1	+	6265	6707	CAGAGATATTACTAATTATTATGAGGACTT|TTAAAGTTTCCATTTGGAATCTTGATTACA	ATCTTGATTACATCATAAACCTCATAATTA|AAAATTTATCTAAGTCACTAACTGAGAATA
NC_045512.2_pilon	29272	29298	Deletion	1	+	5788	5718	GTCACACCTTCGGGAACGTGGTTGACCTAC|ACAGGTGCCATCAAATTGGATGACAAAGAT	CCTACACAGGTGCCATCAAATTGGATGACA|AAGATCCAAATTTCAAAGATCAAGTCATTT
NC_045512.2_pilon	15575	15600	Deletion	1	+	2809	2811	CAATGTTAATGCACTTTTATCTACTGATGG|TAACAAAATTGCCGATAAGTATGTCCGCAA	TGATGGTAACAAAATTGCCGATAAGTATGT|CCGCAATTTACAACACAGACTTTATGAGTG
NC_045512.2_pilon	8875	8900	Deletion	1	+	6801	7004	GAAGTGGGTTTTGTCGTGCCTGGTTTGCCT|GGCACGATATTACGCACAACTAATGGTGAC	TTGCCTGGCACGATATTACGCACAACTAAT|GGTGACTTTTTGCATTTCTTACCTAGAGTT
NC_045512.2_pilon	7647	7672	Deletion	1	+	2156	2258	TTGTGTTAATTGTGATACATTCTGTGCTGG|TAGTACATTTATTAGTGATGAAGTTGCGAG	TGCTGGTAGTACATTTATTAGTGATGAAGT|TGCGAGAGACTTGTCACTACAGTTTAAAAG
NC_045512.2_pilon	27766	27793	Deletion	1	+	3321	4409	CACTCAAAAGAAAGACAGAATGATTGAACT|TTCATTAATTGACTTCTATTTGTGCTTTTT	AACTTTCATTAATTGACTTCTATTTGTGCT|TTTTAGCCTTTCTGCTATTCCTTGTTTTAA
NC_045512.2_pilon	15462	15487	Deletion	1	+	2870	3060	GAAATGGTCATGTGTGGCGGTTCACTATAT|GTTAAACCAGGTGGAACCTCATCAGGAGAT	CTATATGTTAAACCAGGTGGAACCTCATCA|GGAGATGCCACAACTGCTTATGCTAATAGT
NC_045512.2_pilon	15515	15540	Deletion	1	+	3472	3923	AGGAGATGCCACAACTGCTTATGCTAATAG|TGTTTTTAACATTTGTCAAGCTGTCACGGC	TAATAGTGTTTTTAACATTTGTCAAGCTGT|CACGGCCAATGTTAATGCACTTTTATCTAC
NC_045512.2_pilon	15474	15499	Deletion	1	+	2705	3273	TGTGGCGGTTCACTATATGTTAAACCAGGT|GGAACCTCATCAGGAGATGCCACAACTGCT	CCAGGTGGAACCTCATCAGGAGATGCCACA|ACTGCTTATGCTAATAGTGTTTTTAACATT
NC_045512.2_pilon	3537	3563	Deletion	1	+	7080	6781	TGCCATGCAAGTTGAATCTGATGATTACAT|AGCTACTAATGGACCACTTAAAGTGGGTGG	TACATAGCTACTAATGGACCACTTAAAGTG|GGTGGTAGTTGTGTTTTAAGCGGACACAAT
NC_045512.2_pilon	7580	7605	Deletion	1	+	1744	2168	GTGTTAGAAGGTCCTTTTATGTCTATGCTA|ATGGAGGTAAAGGCTTTTGCAAACTACACA	ATGCTAATGGAGGTAAAGGCTTTTGCAAAC|TACACAATTGGAATTGTGTTAATTGTGATA
NC_045512.2_pilon	29162	27803	Duplication	1	+	3801	4478	GGGACCAGGAACTAATCAGACAAGGAACTG|ATTACAAACATTGGCCGCAAATTGCACAAT	AATTGACTTCTATTTGTGCTTTTTAGCCTT|TCTGCTATTCCTTGTTTTAATTATGCTTAT
NC_045512.2_pilon	5814	5834	Deletion	1	+	1364	1495	TTCTAAAGAAACTTTGTATTGCATAGACGG|TGCTTTACTTACAAAGTCCTCAGAATACAA	TGCATAGACGGTGCTTTACTTACAAAGTCC|TCAGAATACAAAGGTCCTATTACGGATGTT
NC_045512.2_pilon	5886	5890	Deletion	1	+	2919	3103	GGATGTTTTCTACAAAGAAAACAGTTACAC|AACAACCATAAAACCAGTTACTTATAAATT	TGTTTTCTACAAAGAAAACAGTTACACAAC|AACCATAAAACCAGTTACTTATAAATTGGA
NC_045512.2_pilon	8881	8905	Deletion	1	+	7139	4229	GGTTTTGTCGTGCCTGGTTTGCCTGGCACG|ATATTACGCACAACTAATGGTGACTTTTTG	TGGCACGATATTACGCACAACTAATGGTGA|CTTTTTGCATTTCTTACCTAGAGTTTTTAG
NC_045512.2_pilon	15470	15494	Deletion	1	+	2918	3215	CATGTGTGGCGGTTCACTATATGTTAAACC|AGGTGGAACCTCATCAGGAGATGCCACAAC	TTAAACCAGGTGGAACCTCATCAGGAGATG|CCACAACTGCTTATGCTAATAGTGTTTTTA
NC_045512.2_pilon	24633	24657	Deletion	1	+	391	645	AGCTGCAGAAATCAGAGCTTCTGCTAATCT|TGCTGCTACTAAAATGTCAGAGTGTGTACT	CTAATCTTGCTGCTACTAAAATGTCAGAGT|GTGTACTTGGACAATCAAAAAGAGTTGATT
NC_045512.2_pilon	5931	5935	Deletion	1	+	4224	4286	AGTTACTTATAAATTGGATGGTGTTGTTTG|TACAGAAATTGACCCTAAGTTGGACAATTA	TACTTATAAATTGGATGGTGTTGTTTGTAC|AGAAATTGACCCTAAGTTGGACAATTATTA
NC_045512.2_pilon	6003	6022	Deletion	1	+	3488	3733	CAATTCTTATTTCACAGAGCAACCAATTGA|TCTTGTACCAAACCAACCATATCCAAACGC	GCAACCAATTGATCTTGTACCAAACCAACC|ATATCCAAACGCAAGCTTCGATAATTTTAA
NC_045512.2_pilon	15575	15579	Deletion	1	+	2809	2835	CAATGTTAATGCACTTTTATCTACTGATGG|TAACAAAATTGCCGATAAGTATGTCCGCAA	TGTTAATGCACTTTTATCTACTGATGGTAA|CAAAATTGCCGATAAGTATGTCCGCAATTT
NC_045512.2_pilon	15458	15480	Deletion	1	+	2742	2947	GAGTGAAATGGTCATGTGTGGCGGTTCACT|ATATGTTAAACCAGGTGGAACCTCATCAGG	CGGTTCACTATATGTTAAACCAGGTGGAAC|CTCATCAGGAGATGCCACAACTGCTTATGC
NC_045512.2_pilon	28935	28950	Deletion	1	+	787	905	TGGCAATGGCGGTGATGCTGCTCTTGCTTT|GCTGCTGCTTGACAGATTGAACCAGCTTGA	ATGCTGCTCTTGCTTTGCTGCTGCTTGACA|GATTGAACCAGCTTGAGAGCAAAATGTCTG
NC_045512.2_pilon	15480	15497	Deletion	1	+	2947	3232	GGTTCACTATATGTTAAACCAGGTGGAACC|TCATCAGGAGATGCCACAACTGCTTATGCT	AACCAGGTGGAACCTCATCAGGAGATGCCA|CAACTGCTTATGCTAATAGTGTTTTTAACA
NC_045512.2_pilon	15530	15539	Deletion	1	+	3911	3945	TGCTTATGCTAATAGTGTTTTTAACATTTG|TCAAGCTGTCACGGCCAATGTTAATGCACT	CTAATAGTGTTTTTAACATTTGTCAAGCTG|TCACGGCCAATGTTAATGCACTTTTATCTA
NC_045512.2_pilon	29597	29614	Deletion	1	+	2996	3102	TAAACGTTTTCGCTTTTCCGTTTACGATAT|ATAGTCTACTCTTGTGCAGAATGAATTCTC	TCCGTTTACGATATATAGTCTACTCTTGTG|CAGAATGAATTCTCGTAACTACATAGCACA
NC_045512.2_pilon	29651	29660	Deletion	1	+	3193	3182	ATTCTCGTAACTACATAGCACAAGTAGATG|TAGTTAACTTTAATCTCACATAGCAATCTT	AACTACATAGCACAAGTAGATGTAGTTAAC|TTTAATCTCACATAGCAATCTTTAATCAGT
NC_045512.2_pilon	11980	11992	Deletion	1	+	1595	1715	AATGACATTCTCTTAGCTAAAGATACTACT|GAAGCCTTTGAAAAAATGGTTTCACTACTT	CTTAGCTAAAGATACTACTGAAGCCTTTGA|AAAAATGGTTTCACTACTTTCTGTTTTGCT
NC_045512.2_pilon	29009	29013	Deletion	1	+	1527	1670	GTAAAGGCCAACAACAACAAGGCCAAACTG|TCACTAAGAAATCTGCTGCTGAGGCTTCTA	AAGGCCAACAACAACAAGGCCAAACTGTCA|CTAAGAAATCTGCTGCTGAGGCTTCTAAGA
NC_045512.2_pilon	29046	29063	Deletion	1	+	2293	2319	GAAATCTGCTGCTGAGGCTTCTAAGAAGCC|TCGGCAAAAACGTACTGCCACTAAAGCATA	GCTTCTAAGAAGCCTCGGCAAAAACGTACT|GCCACTAAAGCATACAATGTAACACAAGCT
NC_045512.2_pilon	7281	7301	Deletion	1	+	5291	6126	GGCATATATTCTTTTCACTAGGTTTTTCTA|TGTACTTGGATTGGCTGCAATCATGCAATT	AGGTTTTTCTATGTACTTGGATTGGCTGCA|ATCATGCAATTGTTTTTCAGCTATTTTGCA
NC_045512.2_pilon	15549	15573	Deletion	1	+	4002	2752	TTTAACATTTGTCAAGCTGTCACGGCCAAT|GTTAATGCACTTTTATCTACTGATGGTAAC	GGCCAATGTTAATGCACTTTTATCTACTGA|TGGTAACAAAATTGCCGATAAGTATGTCCG
NC_045512.2_pilon	5609	5633	Deletion	1	+	4461	82	GCACACTTTCTTATGAACAATTTAAGAAAG|GTGTTCAGATACCTTGTACGTGTGGTAAAC	AAGAAAGGTGTTCAGATACCTTGTACGTGT|GGTAAACAAGCTACAAAATATCTAGTACAA
NC_045512.2_pilon	15243	15270	Deletion	1	+	2675	3730	AGCAAATTCTATGGTGGTTGGCACAACATG|TTAAAAACTGTTTATAGTGATGTAGAAAAC	CATGTTAAAAACTGTTTATAGTGATGTAGA|AAACCCTCACCTTATGGGTTGGGATTATCC
NC_045512.2_pilon	6898	6924	Deletion	1	+	4042	5184	ACTGTTAAGAGTGTCGGTAAATTTTGTCTA|GAGGCTTCATTTAATTATTTGAAGTCACCT	GTCTAGAGGCTTCATTTAATTATTTGAAGT|CACCTAATTTTTCTAAACTGATAAATATTA
NC_045512.2_pilon	15486	15512	Deletion	1	+	3031	3426	CTATATGTTAAACCAGGTGGAACCTCATCA|GGAGATGCCACAACTGCTTATGCTAATAGT	CATCAGGAGATGCCACAACTGCTTATGCTA|ATAGTGTTTTTAACATTTGTCAAGCTGTCA
NC_045512.2_pilon	15483	15509	Deletion	1	+	3010	3358	TCACTATATGTTAAACCAGGTGGAACCTCA|TCAGGAGATGCCACAACTGCTTATGCTAAT	CCTCATCAGGAGATGCCACAACTGCTTATG|CTAATAGTGTTTTTAACATTTGTCAAGCTG
NC_045512.2_pilon	4285	4311	Deletion	1	+	2218	3197	GGTCAGGGTTTAAATGGTTACACTGTAGAG|GAGGCAAAGACAGTGCTTAAAAAGTGTAAA	TAGAGGAGGCAAAGACAGTGCTTAAAAAGT|GTAAAAGTGCCTTTTACATTCTACCATCTA
NC_045512.2_pilon	3413	3436	Deletion	1	+	1431	2489	TTAAAAATGCAGACATTGTGGAAGAAGCTA|AAAAGGTAAAACCAACAGTGGTTGTTAATG	AGAAGCTAAAAAGGTAAAACCAACAGTGGT|TGTTAATGCAGCCAATGTTTACCTTAAACA
NC_045512.2_pilon	28963	28986	Deletion	1	+	943	1138	TTGCTGCTGCTTGACAGATTGAACCAGCTT|GAGAGCAAAATGTCTGGTAAAGGCCAACAA	ACCAGCTTGAGAGCAAAATGTCTGGTAAAG|GCCAACAACAACAAGGCCAAACTGTCACTA
NC_045512.2_pilon	8849	8873	Deletion	1	+	7039	6609	CATTGATTGCTGCAGTCATAACAAGAGAAG|TGGGTTTTGTCGTGCCTGGTTTGCCTGGCA	AGAGAAGTGGGTTTTGTCGTGCCTGGTTTG|CCTGGCACGATATTACGCACAACTAATGGT
NC_045512.2_pilon	24234	24259	Deletion	1	+	1940	2545	AATCACTTCTGGTTGGACCTTTGGTGCAGG|TGCTGCATTACAAATACCATTTGCTATGCA	TGCAGGTGCTGCATTACAAATACCATTTGC|TATGCAAATGGCTTATAGGTTTAATGGTAT
NC_045512.2_pilon	3530	3555	Deletion	1	+	6929	6968	CTAACAATGCCATGCAAGTTGAATCTGATG|ATTACATAGCTACTAATGGACCACTTAAAG	CTGATGATTACATAGCTACTAATGGACCAC|TTAAAGTGGGTGGTAGTTGTGTTTTAAGCG
NC_045512.2_pilon	15468	15493	Deletion	1	+	2873	3194	GTCATGTGTGGCGGTTCACTATATGTTAAA|CCAGGTGGAACCTCATCAGGAGATGCCACA	GTTAAACCAGGTGGAACCTCATCAGGAGAT|GCCACAACTGCTTATGCTAATAGTGTTTTT
NC_045512.2_pilon	7131	7156	Deletion	1	+	2291	2990	AACCTACTGTACTGGTTCTATACCTTGTAG|TGTTTGTCTTAGTGGTTTAGATTCTTTAGA	TTGTAGTGTTTGTCTTAGTGGTTTAGATTC|TTTAGACACCTATCCTTCTTTAGAAACTAT
NC_045512.2_pilon	3643	3665	Deletion	1	+	1832	2472	GTTGTCGGCCCAAATGTTAACAAAGGTGAA|GACATTCAACTTCTTAAGAGTGCTTATGAA	AAAGGTGAAGACATTCAACTTCTTAAGAGT|GCTTATGAAAATTTTAATCAGCACGAAGTT
NC_045512.2_pilon	3717	3722	Deletion	1	+	3618	3694	CGAAGTTCTACTTGCACCATTATTATCAGC|TGGTATTTTTGGTGCTGACCCTATACATTC	GTTCTACTTGCACCATTATTATCAGCTGGT|ATTTTTGGTGCTGACCCTATACATTCTTTA
NC_045512.2_pilon	10700	10707	Deletion	1	+	4701	5166	CTTGGTTGTACGCTGCTGTTATAAATGGAG|ACAGGTGGTTTCTCAATCGATTTACCACAA	TGTACGCTGCTGTTATAAATGGAGACAGGT|GGTTTCTCAATCGATTTACCACAACTCTTA
NC_045512.2_pilon	10746	10750	Deletion	1	+	6937	7003	TCGATTTACCACAACTCTTAATGACTTTAA|CCTTGTGGCTATGAAGTACAATTATGAACC	ATTTACCACAACTCTTAATGACTTTAACCT|TGTGGCTATGAAGTACAATTATGAACCTCT
NC_045512.2_pilon	10786	10802	Deletion	1	+	6815	892	ATGAAGTACAATTATGAACCTCTAACACAA|GACCATGTTGACATACTAGGACCTCTTTCT	GAACCTCTAACACAAGACCATGTTGACATA|CTAGGACCTCTTTCTGCTCAAACTGGAATT
NC_045512.2_pilon	8428	8452	Deletion	1	+	2501	2862	ATATGGAACGTTAAAGATTTCATGTCATTG|TCTGAACAACTACGAAAACAAATACGTAGT	GTCATTGTCTGAACAACTACGAAAACAAAT|ACGTAGTGCTGCTAAAAAGAATAACTTACC
NC_045512.2_pilon	15506	15531	Deletion	1	+	3638	3989	AACCTCATCAGGAGATGCCACAACTGCTTA|TGCTAATAGTGTTTTTAACATTTGTCAAGC	TGCTTATGCTAATAGTGTTTTTAACATTTG|TCAAGCTGTCACGGCCAATGTTAATGCACT
NC_045512.2_pilon	2508	2535	Deletion	1	+	1748	2331	AATTATCTTCTTAGAGGGAGAAACACTTCC|CACAGAAGTGTTAACAGAGGAAGTTGTCTT	TTCCCACAGAAGTGTTAACAGAGGAAGTTG|TCTTGAAAACTGGTGATTTACAACCATTAG
NC_045512.2_pilon	25236	25264	Deletion	1	+	204	305	CATTTGGCTAGGTTTTATAGCTGGCTTGAT|TGCCATAGTAATGGTGACAATTATGCTTTG	GATTGCCATAGTAATGGTGACAATTATGCT|TTGCTGTATGACCAGTTGCTGTAGTTGTCT
NC_045512.2_pilon	3684	3711	Deletion	1	+	3200	3489	TCTTAAGAGTGCTTATGAAAATTTTAATCA|GCACGAAGTTCTACTTGCACCATTATTATC	ATCAGCACGAAGTTCTACTTGCACCATTAT|TATCAGCTGGTATTTTTGGTGCTGACCCTA
NC_045512.2_pilon	28926	28953	Deletion	1	+	684	918	TAGAATGGCTGGCAATGGCGGTGATGCTGC|TCTTGCTTTGCTGCTGCTTGACAGATTGAA	CTGCTCTTGCTTTGCTGCTGCTTGACAGAT|TGAACCAGCTTGAGAGCAAAATGTCTGGTA
NC_045512.2_pilon	8901	8929	Deletion	1	+	6983	4503	GCCTGGCACGATATTACGCACAACTAATGG|TGACTTTTTGCATTTCTTACCTAGAGTTTT	TGGTGACTTTTTGCATTTCTTACCTAGAGT|TTTTAGTGCAGTTGGTAACATCTGTTACAC
NC_045512.2_pilon	18100	18127	Deletion	1	+	4214	4332	GTAGTAAGGTAATCACTGGGTTACATCCTA|CACAGGCACCTACACACCTCAGTGTTGACA	CCTACACAGGCACCTACACACCTCAGTGTT|GACACTAAATTCAAAACTGAAGGTTTATGT
NC_045512.2_pilon	25080	27313	Deletion	1	+	2258	6738	TGTTGATTTAGGTGACATCTCTGGCATTAA|TGCTTCAGTTGTAAACATTCAAAAAGAAAT	AATCTTGATTACATCATAAACCTCATAATT|AAAAATTTATCTAAGTCACTAACTGAGAAT
NC_045512.2_pilon	17999	18027	Deletion	1	+	2952	3695	TAGAGACCTTTATGACAAGTTGCAATTTAC|AAGTCTTGAAATTCCACGTAGGAATGTGGC	TACAAGTCTTGAAATTCCACGTAGGAATGT|GGCAACTTTACAAGCTGAAAATGTAACAGG
NC_045512.2_pilon	8841	8868	Deletion	1	+	6569	6475	AGCTTGCCCATTGATTGCTGCAGTCATAAC|AAGAGAAGTGGGTTTTGTCGTGCCTGGTTT	TAACAAGAGAAGTGGGTTTTGTCGTGCCTG|GTTTGCCTGGCACGATATTACGCACAACTA
NC_045512.2_pilon	13511	13538	Deletion	1	+	1058	1480	AAGTGCAGCCCGTCTTACACCGTGCGGCAC|AGGCACTAGTACTGATGTCGTATACAGGGC	GCACAGGCACTAGTACTGATGTCGTATACA|GGGCTTTTGACATCTACAATGATAAAGTAG
NC_045512.2_pilon	15463	15490	Deletion	1	+	2854	3163	AAATGGTCATGTGTGGCGGTTCACTATATG|TTAAACCAGGTGGAACCTCATCAGGAGATG	TATGTTAAACCAGGTGGAACCTCATCAGGA|GATGCCACAACTGCTTATGCTAATAGTGTT
NC_045512.2_pilon	10762	10789	Deletion	1	+	7128	6723	CTTAATGACTTTAACCTTGTGGCTATGAAG|TACAATTATGAACCTCTAACACAAGACCAT	GAAGTACAATTATGAACCTCTAACACAAGA|CCATGTTGACATACTAGGACCTCTTTCTGC
NC_045512.2_pilon	15524	15551	Deletion	1	+	3813	3993	CACAACTGCTTATGCTAATAGTGTTTTTAA|CATTTGTCAAGCTGTCACGGCCAATGTTAA	TTAACATTTGTCAAGCTGTCACGGCCAATG|TTAATGCACTTTTATCTACTGATGGTAACA
NC_045512.2_pilon	15559	15565	Deletion	1	+	2629	2650	GTCAAGCTGTCACGGCCAATGTTAATGCAC|TTTTATCTACTGATGGTAACAAAATTGCCG	GCTGTCACGGCCAATGTTAATGCACTTTTA|TCTACTGATGGTAACAAAATTGCCGATAAG
NC_045512.2_pilon	4309	4323	Deletion	1	+	3186	3630	GTAGAGGAGGCAAAGACAGTGCTTAAAAAG|TGTAAAAGTGCCTTTTACATTCTACCATCT	AGACAGTGCTTAAAAAGTGTAAAAGTGCCT|TTTACATTCTACCATCTATTATCTCTAATG
NC_045512.2_pilon	28922	28932	Deletion	1	+	678	746	CTGCTAGAATGGCTGGCAATGGCGGTGATG|CTGCTCTTGCTTTGCTGCTGCTTGACAGAT	TGGCTGGCAATGGCGGTGATGCTGCTCTTG|CTTTGCTGCTGCTTGACAGATTGAACCAGC
NC_045512.2_pilon	10966	10986	Deletion	1	+	3634	4615	GATGTTGTTAGACAATGCTCAGGTGTTACT|TTCCAAAGTGCAGTGAAAAGAACAATCAAG	CAGGTGTTACTTTCCAAAGTGCAGTGAAAA|GAACAATCAAGGGTACACACCACTGGTTGT
NC_045512.2_pilon	11047	11055	Deletion	1	+	9464	9492	CTCACAATTTTGACTTCACTTTTAGTTTTA|GTCCAGAGTACTCAATGGTCTTTGTTCTTT	TTTTGACTTCACTTTTAGTTTTAGTCCAGA|GTACTCAATGGTCTTTGTTCTTTTTTTTGT
NC_045512.2_pilon	11153	11162	Deletion	1	+	4112	4236	CTATGTCTGCTTTTGCAATGATGTTTGTCA|AACATAAGCATGCATTTCTCTGTTTGTTTT	GCTTTTGCAATGATGTTTGTCAAACATAAG|CATGCATTTCTCTGTTTGTTTTTGTTACCT
NC_045512.2_pilon	28953	28967	Deletion	1	+	918	947	TGCTCTTGCTTTGCTGCTGCTTGACAGATT|GAACCAGCTTGAGAGCAAAATGTCTGGTAA	CTGCTGCTTGACAGATTGAACCAGCTTGAG|AGCAAAATGTCTGGTAAAGGCCAACAACAA
NC_045512.2_pilon	28999	29013	Deletion	1	+	1457	1670	AAAATGTCTGGTAAAGGCCAACAACAACAA|GGCCAAACTGTCACTAAGAAATCTGCTGCT	AAGGCCAACAACAACAAGGCCAAACTGTCA|CTAAGAAATCTGCTGCTGAGGCTTCTAAGA
NC_045512.2_pilon	15588	15612	Deletion	1	+	2777	2823	CTTTTATCTACTGATGGTAACAAAATTGCC|GATAAGTATGTCCGCAATTTACAACACAGA	AATTGCCGATAAGTATGTCCGCAATTTACA|ACACAGACTTTATGAGTGTCTCTATAGAAA
NC_045512.2_pilon	2778	2804	Deletion	1	+	1326	2000	CACTGTGATAGAAGTGCAAGGTTACAAGAG|TGTGAATATCACTTTTGAACTTGATGAAAG	AAGAGTGTGAATATCACTTTTGAACTTGAT|GAAAGGATTGATAAAGTACTTAATGAGAAG
NC_045512.2_pilon	8790	8819	Deletion	1	+	3909	5507	TGATTTTGACACATGGTTTAGCCAGCGTGG|TGGTAGTTATACTAATGACAAAGCTTGCCC	GGTGGTAGTTATACTAATGACAAAGCTTGC|CCATTGATTGCTGCAGTCATAACAAGAGAA
NC_045512.2_pilon	29009	29037	Deletion	1	+	1527	2264	GTAAAGGCCAACAACAACAAGGCCAAACTG|TCACTAAGAAATCTGCTGCTGAGGCTTCTA	CTGTCACTAAGAAATCTGCTGCTGAGGCTT|CTAAGAAGCCTCGGCAAAAACGTACTGCCA
NC_045512.2_pilon	18105	18133	Deletion	1	+	4213	4389	AAGGTAATCACTGGGTTACATCCTACACAG|GCACCTACACACCTCAGTGTTGACACTAAA	CAGGCACCTACACACCTCAGTGTTGACACT|AAATTCAAAACTGAAGGTTTATGTGTTGAC
NC_045512.2_pilon	15491	15519	Deletion	1	+	3188	3642	TGTTAAACCAGGTGGAACCTCATCAGGAGA|TGCCACAACTGCTTATGCTAATAGTGTTTT	AGATGCCACAACTGCTTATGCTAATAGTGT|TTTTAACATTTGTCAAGCTGTCACGGCCAA
NC_045512.2_pilon	3538	3566	Deletion	1	+	7052	6802	GCCATGCAAGTTGAATCTGATGATTACATA|GCTACTAATGGACCACTTAAAGTGGGTGGT	ATAGCTACTAATGGACCACTTAAAGTGGGT|GGTAGTTGTGTTTTAAGCGGACACAATCTT
NC_045512.2_pilon	28917	28932	Deletion	1	+	689	746	TTCTCCTGCTAGAATGGCTGGCAATGGCGG|TGATGCTGCTCTTGCTTTGCTGCTGCTTGA	TGGCTGGCAATGGCGGTGATGCTGCTCTTG|CTTTGCTGCTGCTTGACAGATTGAACCAGC
NC_045512.2_pilon	28978	28990	Deletion	1	+	997	1172	AGATTGAACCAGCTTGAGAGCAAAATGTCT|GGTAAAGGCCAACAACAACAAGGCCAAACT	GCTTGAGAGCAAAATGTCTGGTAAAGGCCA|ACAACAACAAGGCCAAACTGTCACTAAGAA
NC_045512.2_pilon	18079	18104	Deletion	1	+	3775	4172	TAACAGGACTCTTTAAAGATTGTAGTAAGG|TAATCACTGGGTTACATCCTACACAGGCAC	GTAAGGTAATCACTGGGTTACATCCTACAC|AGGCACCTACACACCTCAGTGTTGACACTA
NC_045512.2_pilon	28963	28990	Deletion	1	+	943	1172	TTGCTGCTGCTTGACAGATTGAACCAGCTT|GAGAGCAAAATGTCTGGTAAAGGCCAACAA	GCTTGAGAGCAAAATGTCTGGTAAAGGCCA|ACAACAACAAGGCCAAACTGTCACTAAGAA
NC_045512.2_pilon	22878	22905	Deletion	1	+	1206	2077	TACAGGCTGCGTTATAGCTTGGAATTCTAA|CAATCTTGATTCTAAGGTTGGTGGTAATTA	CTAACAATCTTGATTCTAAGGTTGGTGGTA|ATTATAATTACCTGTATAGATTGTTTAGGA
NC_045512.2_pilon	3923	3950	Deletion	1	+	3419	4029	AAGTTAAGCCATTTATAACTGAAAGTAAAC|CTTCAGTTGAACAGAGAAAACAAGATGATA	AAACCTTCAGTTGAACAGAGAAAACAAGAT|GATAAGAAAATCAAAGCTTGTGTTGAAGAA
NC_045512.2_pilon	15473	15499	Deletion	1	+	2873	3273	GTGTGGCGGTTCACTATATGTTAAACCAGG|TGGAACCTCATCAGGAGATGCCACAACTGC	CCAGGTGGAACCTCATCAGGAGATGCCACA|ACTGCTTATGCTAATAGTGTTTTTAACATT
NC_045512.2_pilon	17693	17699	Deletion	1	+	3076	3087	TAAGGGTGTTATCACGCATGATGTTTCATC|TGCAATTAACAGGCCACAAATAGGCGTGGT	GTGTTATCACGCATGATGTTTCATCTGCAA|TTAACAGGCCACAAATAGGCGTGGTAAGAG
NC_045512.2_pilon	5186	5195	Deletion	1	+	474	547	CTTTTGAGTACTACCACACAACTGATCCTA|GTTTTCTGGGTAGGTACATGTCAGCATTAA	TACTACCACACAACTGATCCTAGTTTTCTG|GGTAGGTACATGTCAGCATTAAATCACACT
NC_045512.2_pilon	341	353	Deletion	1	+	782	862	TCAGTTTGCCTGTTTTACAGGTTCGCGACG|TGCTCGTACGTGGCTTTGGAGACTCCGTGG	GTTTTACAGGTTCGCGACGTGCTCGTACGT|GGCTTTGGAGACTCCGTGGAGGAGGTCTTA
NC_045512.2_pilon	15455	15467	Deletion	1	+	2736	2868	ATTGAGTGAAATGGTCATGTGTGGCGGTTC|ACTATATGTTAAACCAGGTGGAACCTCATC	TGGTCATGTGTGGCGGTTCACTATATGTTA|AACCAGGTGGAACCTCATCAGGAGATGCCA
NC_045512.2_pilon	3474	3485	Deletion	1	+	4648	5171	AGCCAATGTTTACCTTAAACATGGAGGAGG|TGTTGCAGGAGCCTTAAATAAGGCTACTAA	TACCTTAAACATGGAGGAGGTGTTGCAGGA|GCCTTAAATAAGGCTACTAACAATGCCATG
NC_045512.2_pilon	3548	3564	Deletion	1	+	7019	6776	TTGAATCTGATGATTACATAGCTACTAATG|GACCACTTAAAGTGGGTGGTAGTTGTGTTT	ACATAGCTACTAATGGACCACTTAAAGTGG|GTGGTAGTTGTGTTTTAAGCGGACACAATC
NC_045512.2_pilon	15563	15587	Deletion	1	+	2649	2780	AGCTGTCACGGCCAATGTTAATGCACTTTT|ATCTACTGATGGTAACAAAATTGCCGATAA	CACTTTTATCTACTGATGGTAACAAAATTG|CCGATAAGTATGTCCGCAATTTACAACACA
NC_045512.2_pilon	14885	14910	Deletion	1	+	5143	3855	AGTTGAAGTTGTTGATAAGTACTTTGATTG|TTACGATGGTGGCTGTATTAATGCTAACCA	TGATTGTTACGATGGTGGCTGTATTAATGC|TAACCAAGTCATCGTCAACAACCTAGACAA
NC_045512.2_pilon	29003	29028	Deletion	1	+	1500	2169	TGTCTGGTAAAGGCCAACAACAACAAGGCC|AAACTGTCACTAAGAAATCTGCTGCTGAGG	AAGGCCAAACTGTCACTAAGAAATCTGCTG|CTGAGGCTTCTAAGAAGCCTCGGCAAAAAC
NC_045512.2_pilon	15515	15542	Deletion	1	+	3472	3915	AGGAGATGCCACAACTGCTTATGCTAATAG|TGTTTTTAACATTTGTCAAGCTGTCACGGC	ATAGTGTTTTTAACATTTGTCAAGCTGTCA|CGGCCAATGTTAATGCACTTTTATCTACTG
NC_045512.2_pilon	1955	1982	Deletion	1	+	940	1067	CTGCTCAAAATTCTGTGCGTGTTTTACAGA|AGGCCGCTATAACAATACTAGATGGAATTT	CAGAAGGCCGCTATAACAATACTAGATGGA|ATTTCACAGTATTCACTGAGACTCATTGAT
NC_045512.2_pilon	3959	3988	Deletion	1	+	4148	4325	TTGAACAGAGAAAACAAGATGATAAGAAAA|TCAAAGCTTGTGTTGAAGAAGTTACAACAA	AATCAAAGCTTGTGTTGAAGAAGTTACAAC|AACTCTGGAAGAAACTAAGTTCCTCACAGA
NC_045512.2_pilon	29034	29063	Deletion	1	+	2255	2319	AACTGTCACTAAGAAATCTGCTGCTGAGGC|TTCTAAGAAGCCTCGGCAAAAACGTACTGC	GCTTCTAAGAAGCCTCGGCAAAAACGTACT|GCCACTAAAGCATACAATGTAACACAAGCT
NC_045512.2_pilon	9917	9946	Deletion	1	+	1881	1891	TAGCTCTTTATAATAAGTACAAGTATTTTA|GTGGAGCAATGGATACAACTAGCTACAGAG	TAGTGGAGCAATGGATACAACTAGCTACAG|AGAAGCTGCTTGTTGTCATCTCGCAAAGGC
NC_045512.2_pilon	21562	21591	Deletion	1	+	7012	8106	GTGATGTTCTTGTTAACAACTAAACGAACA|ATGTTTGTTTTTCTTGTTTTATTGCCACTA	CAATGTTTGTTTTTCTTGTTTTATTGCCAC|TAGTCTCTAGTCAGTGTGTTAATCTTACAA
NC_045512.2_pilon	15480	15509	Deletion	1	+	2947	3358	GGTTCACTATATGTTAAACCAGGTGGAACC|TCATCAGGAGATGCCACAACTGCTTATGCT	CCTCATCAGGAGATGCCACAACTGCTTATG|CTAATAGTGTTTTTAACATTTGTCAAGCTG
NC_045512.2_pilon	14133	14162	Deletion	1	+	2118	3431	TTCATACAAACCACGCCAGGTAGTGGAGTT|CCTGTTGTAGATTCTTATTATTCATTGTTA	TTCCTGTTGTAGATTCTTATTATTCATTGT|TAATGCCTATATTAACCTTGACCAGGGCTT
NC_045512.2_pilon	15515	15544	Deletion	1	+	3472	3952	AGGAGATGCCACAACTGCTTATGCTAATAG|TGTTTTTAACATTTGTCAAGCTGTCACGGC	AGTGTTTTTAACATTTGTCAAGCTGTCACG|GCCAATGTTAATGCACTTTTATCTACTGAT
NC_045512.2_pilon	15446	15477	Deletion	1	+	2530	2895	TGCTCAAGTATTGAGTGAAATGGTCATGTG|TGGCGGTTCACTATATGTTAAACCAGGTGG	TGGCGGTTCACTATATGTTAAACCAGGTGG|AACCTCATCAGGAGATGCCACAACTGCTTA
NC_045512.2_pilon	15505	15534	Deletion	1	+	3652	3959	GAACCTCATCAGGAGATGCCACAACTGCTT|ATGCTAATAGTGTTTTTAACATTTGTCAAG	TTATGCTAATAGTGTTTTTAACATTTGTCA|AGCTGTCACGGCCAATGTTAATGCACTTTT
NC_045512.2_pilon	3537	3566	Deletion	1	+	7080	6802	TGCCATGCAAGTTGAATCTGATGATTACAT|AGCTACTAATGGACCACTTAAAGTGGGTGG	ATAGCTACTAATGGACCACTTAAAGTGGGT|GGTAGTTGTGTTTTAAGCGGACACAATCTT
NC_045512.2_pilon	15537	15542	Deletion	1	+	3931	3915	GCTAATAGTGTTTTTAACATTTGTCAAGCT|GTCACGGCCAATGTTAATGCACTTTTATCT	ATAGTGTTTTTAACATTTGTCAAGCTGTCA|CGGCCAATGTTAATGCACTTTTATCTACTG
NC_045512.2_pilon	25510	25526	Deletion	1	+	1217	1433	GCGCTACTGCAACGATACCGATACAAGCCT|CACTCCCTTTCGGATGGCTTATTGTTGGCG	TACCGATACAAGCCTCACTCCCTTTCGGAT|GGCTTATTGTTGGCGTTGCACTTCTTGCTG
NC_045512.2_pilon	25568	25580	Deletion	1	+	1908	2052	CGTTGCACTTCTTGCTGTTTTTCATAGCGC|TTCCAAAATCATAACCCTCAAAAAGAGATG	TTGCTGTTTTTCATAGCGCTTCCAAAATCA|TAACCCTCAAAAAGAGATGGCAACTAGCAC
NC_045512.2_pilon	7239	7253	Deletion	1	+	2438	3284	ATGGGATTTAACTGCTTTTGGCTTAGTTGC|AGAGTGGTTTTTGGCATATATTCTTTTCAC	GCTTTTGGCTTAGTTGCAGAGTGGTTTTTG|GCATATATTCTTTTCACTAGGTTTTTCTAT
NC_045512.2_pilon	28563	28591	Deletion	1	+	1281	2038	CCGAAGAGCTACCAGACGAATTCGTGGTGG|TGACGGTAAAATGAAAGATCTCAGTCCAAG	TGGTGACGGTAAAATGAAAGATCTCAGTCC|AAGATGGTATTTCTACTACCTAGGAACTGG
NC_045512.2_pilon	14201	14229	Deletion	1	+	3772	4091	ATTAACCTTGACCAGGGCTTTAACTGCAGA|GTCACATGTTGACACTGACTTAACAAAGCC	AGAGTCACATGTTGACACTGACTTAACAAA|GCCTTACATTAAGTGGGATTTGTTAAAATA
NC_045512.2_pilon	28932	28960	Deletion	1	+	746	935	GGCTGGCAATGGCGGTGATGCTGCTCTTGC|TTTGCTGCTGCTTGACAGATTGAACCAGCT	TGCTTTGCTGCTGCTTGACAGATTGAACCA|GCTTGAGAGCAAAATGTCTGGTAAAGGCCA
NC_045512.2_pilon	15455	15483	Deletion	1	+	2736	3010	ATTGAGTGAAATGGTCATGTGTGGCGGTTC|ACTATATGTTAAACCAGGTGGAACCTCATC	TTCACTATATGTTAAACCAGGTGGAACCTC|ATCAGGAGATGCCACAACTGCTTATGCTAA
NC_045512.2_pilon	15482	15510	Deletion	1	+	2977	3418	TTCACTATATGTTAAACCAGGTGGAACCTC|ATCAGGAGATGCCACAACTGCTTATGCTAA	CTCATCAGGAGATGCCACAACTGCTTATGC|TAATAGTGTTTTTAACATTTGTCAAGCTGT
NC_045512.2_pilon	28919	28947	Deletion	1	+	692	876	CTCCTGCTAGAATGGCTGGCAATGGCGGTG|ATGCTGCTCTTGCTTTGCTGCTGCTTGACA	GTGATGCTGCTCTTGCTTTGCTGCTGCTTG|ACAGATTGAACCAGCTTGAGAGCAAAATGT
NC_045512.2_pilon	23742	23765	Deletion	1	+	6225	7547	TTTTACTATTAGTGTTACCACAGAAATTCT|ACCAGTGTCTATGACCAAGACATCAGTAGA	GAAATTCTACCAGTGTCTATGACCAAGACA|TCAGTAGATTGTACAATGTACATTTGTGGT
NC_045512.2_pilon	23800	23807	Deletion	1	+	9201	9030	GATTGTACAATGTACATTTGTGGTGATTCA|ACTGAATGCAGCAATCTTTTGTTGCAATAT	ACAATGTACATTTGTGGTGATTCAACTGAA|TGCAGCAATCTTTTGTTGCAATATGGCAGT
NC_045512.2_pilon	15468	15490	Deletion	1	+	2873	3163	GTCATGTGTGGCGGTTCACTATATGTTAAA|CCAGGTGGAACCTCATCAGGAGATGCCACA	TATGTTAAACCAGGTGGAACCTCATCAGGA|GATGCCACAACTGCTTATGCTAATAGTGTT
NC_045512.2_pilon	28977	28996	Deletion	1	+	997	1256	CAGATTGAACCAGCTTGAGAGCAAAATGTC|TGGTAAAGGCCAACAACAACAAGGCCAAAC	GAGCAAAATGTCTGGTAAAGGCCAACAACA|ACAAGGCCAAACTGTCACTAAGAAATCTGC
NC_045512.2_pilon	28974	28986	Deletion	1	+	986	1138	TGACAGATTGAACCAGCTTGAGAGCAAAAT|GTCTGGTAAAGGCCAACAACAACAAGGCCA	ACCAGCTTGAGAGCAAAATGTCTGGTAAAG|GCCAACAACAACAAGGCCAAACTGTCACTA
NC_045512.2_pilon	29023	29030	Deletion	1	+	2038	2185	CAACAAGGCCAAACTGTCACTAAGAAATCT|GCTGCTGAGGCTTCTAAGAAGCCTCGGCAA	GGCCAAACTGTCACTAAGAAATCTGCTGCT|GAGGCTTCTAAGAAGCCTCGGCAAAAACGT
NC_045512.2_pilon	15462	15480	Deletion	1	+	2870	2947	GAAATGGTCATGTGTGGCGGTTCACTATAT|GTTAAACCAGGTGGAACCTCATCAGGAGAT	CGGTTCACTATATGTTAAACCAGGTGGAAC|CTCATCAGGAGATGCCACAACTGCTTATGC
NC_045512.2_pilon	12288	12307	Deletion	1	+	5136	4995	ACGTAAGTTGGAAAAGATGGCTGATCAAGC|TATGACCCAAATGTATAAACAGGCTAGATC	GGCTGATCAAGCTATGACCCAAATGTATAA|ACAGGCTAGATCTGAGGACAAGAGGGCAAA
NC_045512.2_pilon	15549	15577	Deletion	1	+	4002	2818	TTTAACATTTGTCAAGCTGTCACGGCCAAT|GTTAATGCACTTTTATCTACTGATGGTAAC	AATGTTAATGCACTTTTATCTACTGATGGT|AACAAAATTGCCGATAAGTATGTCCGCAAT
NC_045512.2_pilon	15513	15541	Deletion	1	+	3423	3905	TCAGGAGATGCCACAACTGCTTATGCTAAT|AGTGTTTTTAACATTTGTCAAGCTGTCACG	AATAGTGTTTTTAACATTTGTCAAGCTGTC|ACGGCCAATGTTAATGCACTTTTATCTACT
NC_045512.2_pilon	15500	15528	Deletion	1	+	3291	3925	AGGTGGAACCTCATCAGGAGATGCCACAAC|TGCTTATGCTAATAGTGTTTTTAACATTTG	AACTGCTTATGCTAATAGTGTTTTTAACAT|TTGTCAAGCTGTCACGGCCAATGTTAATGC
NC_045512.2_pilon	5898	5926	Deletion	1	+	3128	4218	CAAAGAAAACAGTTACACAACAACCATAAA|ACCAGTTACTTATAAATTGGATGGTGTTGT	AAAACCAGTTACTTATAAATTGGATGGTGT|TGTTTGTACAGAAATTGACCCTAAGTTGGA
NC_045512.2_pilon	10433	10464	Deletion	1	+	3877	4601	GTTACAATGGTTCACCATCTGGTGTTTACC|AATGTGCTATGAGGCCCAATTTCACTATTA	AATGTGCTATGAGGCCCAATTTCACTATTA|AGGGTTCATTCCTTAATGGTTCATGTGGTA
NC_045512.2_pilon	16063	16094	Deletion	1	+	3250	4047	ATGCTTACCCACTTACTAAACATCCTAATC|AGGAGTATGCTGATGTCTTTCATTTGTACT	AGGAGTATGCTGATGTCTTTCATTTGTACT|TACAATACATAAGAAAGCTACATGATGAGT
NC_045512.2_pilon	26909	26939	Deletion	1	+	2685	2583	CTCAACGTGCCACTCCATGGCACTATTCTG|ACCAGACCGCTTCTAGAAAGTGAACTCGTA	GACCAGACCGCTTCTAGAAAGTGAACTCGT|AATCGGAGCTGTGATCCTTCGTGGACATCT
NC_045512.2_pilon	2329	2359	Deletion	1	+	5754	5411	TTTAAGCTTGTAAATAAATTTTTGGCTTTG|TGTGCTGACTCTATCATTATTGGTGGAGCT	GTGTGCTGACTCTATCATTATTGGTGGAGC|TAAACTTAAAGCCTTGAATTTAGGTGAAAC
NC_045512.2_pilon	29040	29094	Deletion	1	+	2291	1376	CACTAAGAAATCTGCTGCTGAGGCTTCTAA|GAAGCCTCGGCAAAAACGTACTGCCACTAA	CCACTAAAGCATACAATGTAACACAAGCTT|TCGGCAGACGTGGTCCAGAACAAACCCAAG
NC_045512.2_pilon	15456	15486	Deletion	1	+	2730	3031	TTGAGTGAAATGGTCATGTGTGGCGGTTCA|CTATATGTTAAACCAGGTGGAACCTCATCA	ACTATATGTTAAACCAGGTGGAACCTCATC|AGGAGATGCCACAACTGCTTATGCTAATAG
NC_045512.2_pilon	19980	20010	Deletion	1	+	2535	2791	CCAACTGAAACGATTTGTGCACCACTCACT|GTCTTTTTTGATGGTAGAGTTGATGGTCAA	TGTCTTTTTTGATGGTAGAGTTGATGGTCA|AGTAGACTTATTTAGAAATGCCCGTAATGG
NC_045512.2_pilon	28942	28971	Deletion	1	+	846	986	GGCGGTGATGCTGCTCTTGCTTTGCTGCTG|CTTGACAGATTGAACCAGCTTGAGAGCAAA	TGCTTGACAGATTGAACCAGCTTGAGAGCA|AAATGTCTGGTAAAGGCCAACAACAACAAG
NC_045512.2_pilon	2238	2245	Deletion	1	+	3750	3823	TGTTAAATTTATCTCAACCTGTGCTTGTGA|AATTGTCGGTGGACAAATTGTCACCTGTGC	ATTTATCTCAACCTGTGCTTGTGAAATTGT|CGGTGGACAAATTGTCACCTGTGCAAAGGA
NC_045512.2_pilon	25667	25671	Deletion	1	+	1806	1920	CTTGCTGTTGTTGTTTGTAACAGTTTACTC|ACACCTTTTGCTCGTTGCTGCTGGCCTTGA	GCTGTTGTTGTTTGTAACAGTTTACTCACA|CCTTTTGCTCGTTGCTGCTGGCCTTGAAGC
NC_045512.2_pilon	28976	28995	Deletion	1	+	987	1244	ACAGATTGAACCAGCTTGAGAGCAAAATGT|CTGGTAAAGGCCAACAACAACAAGGCCAAA	AGAGCAAAATGTCTGGTAAAGGCCAACAAC|AACAAGGCCAAACTGTCACTAAGAAATCTG
NC_045512.2_pilon	29036	29048	Deletion	1	+	2260	2325	CTGTCACTAAGAAATCTGCTGCTGAGGCTT|CTAAGAAGCCTCGGCAAAAACGTACTGCCA	AAATCTGCTGCTGAGGCTTCTAAGAAGCCT|CGGCAAAAACGTACTGCCACTAAAGCATAC
NC_045512.2_pilon	15559	15581	Deletion	1	+	2629	2852	GTCAAGCTGTCACGGCCAATGTTAATGCAC|TTTTATCTACTGATGGTAACAAAATTGCCG	TTAATGCACTTTTATCTACTGATGGTAACA|AAATTGCCGATAAGTATGTCCGCAATTTAC
NC_045512.2_pilon	15495	15502	Deletion	1	+	3225	3308	AAACCAGGTGGAACCTCATCAGGAGATGCC|ACAACTGCTTATGCTAATAGTGTTTTTAAC	GGTGGAACCTCATCAGGAGATGCCACAACT|GCTTATGCTAATAGTGTTTTTAACATTTGT
NC_045512.2_pilon	12558	12584	Deletion	1	+	2174	3256	ATTTACTTATGCATCAGCATTGTGGGAAAT|CCAACAGGTTGTAGATGCAGATAGTAAAAT	GAAATCCAACAGGTTGTAGATGCAGATAGT|AAAATTGTTCAACTTAGTGAAATTAGTATG
NC_045512.2_pilon	15594	15621	Deletion	1	+	2811	2752	TCTACTGATGGTAACAAAATTGCCGATAAG|TATGTCCGCAATTTACAACACAGACTTTAT	TAAGTATGTCCGCAATTTACAACACAGACT|TTATGAGTGTCTCTATAGAAATAGAGATGT
NC_045512.2_pilon	28963	28992	Deletion	1	+	943	1229	TTGCTGCTGCTTGACAGATTGAACCAGCTT|GAGAGCAAAATGTCTGGTAAAGGCCAACAA	TTGAGAGCAAAATGTCTGGTAAAGGCCAAC|AACAACAAGGCCAAACTGTCACTAAGAAAT
NC_045512.2_pilon	9222	9251	Deletion	1	+	1371	1609	AACAACTTTTGATTCTGAGTACTGTAGGCA|CGGCACTTGTGAAAGATCAGAAGCTGGTGT	CACGGCACTTGTGAAAGATCAGAAGCTGGT|GTTTGTGTATCTACTAGTGGTAGATGGGTA
NC_045512.2_pilon	14962	14991	Deletion	1	+	2200	1572	TAGACAAATCAGCTGGTTTTCCATTTAATA|AATGGGGTAAGGCTAGACTTTATTATGATT	TAAATGGGGTAAGGCTAGACTTTATTATGA|TTCAATGAGTTATGAGGATCAAGATGCACT
NC_045512.2_pilon	19875	19906	Deletion	1	+	4384	4317	GGTGTGGACATTGCTGCTAATACTGTGATC|TGGGACTACAAAAGAGATGCTCCAGCACAT	TGGGACTACAAAAGAGATGCTCCAGCACAT|ATATCTACTATTGGTGTTTGTTCTATGACT
NC_045512.2_pilon	24556	24587	Deletion	1	+	2110	2223	GCTGAAGTGCAAATTGATAGGTTGATCACA|GGCAGACTTCAAAGTTTGCAGACATATGTG	GGCAGACTTCAAAGTTTGCAGACATATGTG|ACTCAACAATTAATTAGAGCTGCAGAAATC
NC_045512.2_pilon	29272	29303	Deletion	1	+	5788	5885	GTCACACCTTCGGGAACGTGGTTGACCTAC|ACAGGTGCCATCAAATTGGATGACAAAGAT	ACAGGTGCCATCAAATTGGATGACAAAGAT|CCAAATTTCAAAGATCAAGTCATTTTGCTG
NC_045512.2_pilon	28297	28328	Deletion	1	+	823	1034	ACTAAAATGTCTGATAATGGACCCCAAAAT|CAGCGAAATGCACCCCGCATTACGTTTGGT	CAGCGAAATGCACCCCGCATTACGTTTGGT|GGACCCTCAGATTCAACTGGCAGTAACCAG
NC_045512.2_pilon	8412	8444	Deletion	1	+	2185	2758	TCACAACATTGCTTTGATATGGAACGTTAA|AGATTTCATGTCATTGTCTGAACAACTACG	GATTTCATGTCATTGTCTGAACAACTACGA|AAACAAATACGTAGTGCTGCTAAAAAGAAT
NC_045512.2_pilon	15538	15560	Deletion	1	+	3939	2623	CTAATAGTGTTTTTAACATTTGTCAAGCTG|TCACGGCCAATGTTAATGCACTTTTATCTA	GTCAAGCTGTCACGGCCAATGTTAATGCAC|TTTTATCTACTGATGGTAACAAAATTGCCG
NC_045512.2_pilon	13219	13242	Deletion	1	+	2882	2145	ACAGTTACACCGGAAGCCAATATGGATCAA|GAATCCTTTGGTGGTGCATCGTGTTGTCTG	TGGATCAAGAATCCTTTGGTGGTGCATCGT|GTTGTCTGTACTGCCGTTGCCACATAGATC
NC_045512.2_pilon	15490	15505	Deletion	1	+	3163	3652	ATGTTAAACCAGGTGGAACCTCATCAGGAG|ATGCCACAACTGCTTATGCTAATAGTGTTT	GGAACCTCATCAGGAGATGCCACAACTGCT|TATGCTAATAGTGTTTTTAACATTTGTCAA
NC_045512.2_pilon	15534	15543	Deletion	1	+	3959	3915	TATGCTAATAGTGTTTTTAACATTTGTCAA|GCTGTCACGGCCAATGTTAATGCACTTTTA	TAGTGTTTTTAACATTTGTCAAGCTGTCAC|GGCCAATGTTAATGCACTTTTATCTACTGA
NC_045512.2_pilon	15593	15599	Deletion	1	+	2811	2785	ATCTACTGATGGTAACAAAATTGCCGATAA|GTATGTCCGCAATTTACAACACAGACTTTA	CTGATGGTAACAAAATTGCCGATAAGTATG|TCCGCAATTTACAACACAGACTTTATGAGT
NC_045512.2_pilon	21565	21595	Deletion	1	+	7390	8193	ATGTTCTTGTTAACAACTAAACGAACAATG|TTTGTTTTTCTTGTTTTATTGCCACTAGTC	GTTTGTTTTTCTTGTTTTATTGCCACTAGT|CTCTAGTCAGTGTGTTAATCTTACAACCAG
NC_045512.2_pilon	4550	4575	Deletion	1	+	954	1367	GTGCTAGATTTTACTTTTACACCAGTAAAA|CAACTGTAGCGTCACTTATCAACACACTTA	GTAAAACAACTGTAGCGTCACTTATCAACA|CACTTAACGATCTAAATGAAACTCTTGTTA
NC_045512.2_pilon	4673	4678	Deletion	1	+	4270	4613	AAGAAGCTGCTCGGTATATGAGATCTCTCA|AAGTGCCAGCTACAGTTTCTGTTTCTTCAC	AGCTGCTCGGTATATGAGATCTCTCAAAGT|GCCAGCTACAGTTTCTGTTTCTTCACCTGA
NC_045512.2_pilon	28999	29025	Deletion	1	+	1457	2118	AAAATGTCTGGTAAAGGCCAACAACAACAA|GGCCAAACTGTCACTAAGAAATCTGCTGCT	AACAAGGCCAAACTGTCACTAAGAAATCTG|CTGCTGAGGCTTCTAAGAAGCCTCGGCAAA
NC_045512.2_pilon	23648	23674	Deletion	1	+	1496	2986	GTGTAGCTAGTCAATCCATCATTGCCTACA|CTATGTCACTTGGTGCAGAAAATTCAGTTG	CTACACTATGTCACTTGGTGCAGAAAATTC|AGTTGCTTACTCTAATAACTCTATTGCCAT
NC_045512.2_pilon	23713	23719	Deletion	1	+	5100	5160	TCTAATAACTCTATTGCCATACCCACAAAT|TTTACTATTAGTGTTACCACAGAAATTCTA	TAACTCTATTGCCATACCCACAAATTTTAC|TATTAGTGTTACCACAGAAATTCTACCAGT
NC_045512.2_pilon	23409	23427	Deletion	1	+	1631	2041	CCAGGTTGCTGTTCTTTATCAGGGTGTTAA|CTGCACAGAAGTCCCTGTTGCTATTCATGC	ATCAGGGTGTTAACTGCACAGAAGTCCCTG|TTGCTATTCATGCAGATCAACTTACTCCTA
NC_045512.2_pilon	6903	6915	Deletion	1	+	4313	5068	TAAGAGTGTCGGTAAATTTTGTCTAGAGGC|TTCATTTAATTATTTGAAGTCACCTAATTT	GTAAATTTTGTCTAGAGGCTTCATTTAATT|ATTTGAAGTCACCTAATTTTTCTAAACTGA
NC_045512.2_pilon	28958	28971	Deletion	1	+	939	986	TTGCTTTGCTGCTGCTTGACAGATTGAACC|AGCTTGAGAGCAAAATGTCTGGTAAAGGCC	TGCTTGACAGATTGAACCAGCTTGAGAGCA|AAATGTCTGGTAAAGGCCAACAACAACAAG
NC_045512.2_pilon	28986	28992	Deletion	1	+	1138	1229	CCAGCTTGAGAGCAAAATGTCTGGTAAAGG|CCAACAACAACAAGGCCAAACTGTCACTAA	TTGAGAGCAAAATGTCTGGTAAAGGCCAAC|AACAACAAGGCCAAACTGTCACTAAGAAAT
NC_045512.2_pilon	29022	29046	Deletion	1	+	2039	2293	ACAACAAGGCCAAACTGTCACTAAGAAATC|TGCTGCTGAGGCTTCTAAGAAGCCTCGGCA	AGAAATCTGCTGCTGAGGCTTCTAAGAAGC|CTCGGCAAAAACGTACTGCCACTAAAGCAT
NC_045512.2_pilon	28988	28993	Deletion	1	+	1169	1235	AGCTTGAGAGCAAAATGTCTGGTAAAGGCC|AACAACAACAAGGCCAAACTGTCACTAAGA	TGAGAGCAAAATGTCTGGTAAAGGCCAACA|ACAACAAGGCCAAACTGTCACTAAGAAATC
NC_045512.2_pilon	19009	19018	Deletion	1	+	2119	2835	ACATGGTTGTTAAAGCTGCATTATTAGCAG|ACAAATTCCCAGTTCTTCACGACATTGGTA	GTTAAAGCTGCATTATTAGCAGACAAATTC|CCAGTTCTTCACGACATTGGTAACCCTAAA
NC_045512.2_pilon	19095	19118	Deletion	1	+	5430	2026	CAAGCTGATGTAGAATGGAAGTTCTATGAT|GCACAGCCTTGTAGTGACAAAGCTTATAAA	TCTATGATGCACAGCCTTGTAGTGACAAAG|CTTATAAAATAGAAGAATTATTCTATTCTT
NC_045512.2_pilon	29007	29035	Deletion	1	+	1519	2235	TGGTAAAGGCCAACAACAACAAGGCCAAAC|TGTCACTAAGAAATCTGCTGCTGAGGCTTC	AACTGTCACTAAGAAATCTGCTGCTGAGGC|TTCTAAGAAGCCTCGGCAAAAACGTACTGC
NC_045512.2_pilon	2534	2563	Deletion	1	+	2279	2840	TTCCCACAGAAGTGTTAACAGAGGAAGTTG|TCTTGAAAACTGGTGATTTACAACCATTAG	TGTCTTGAAAACTGGTGATTTACAACCATT|AGAACAACCTACTAGTGAAGCTGTTGAAGC
NC_045512.2_pilon	19076	19104	Deletion	1	+	5225	5473	AGCTATTAAGTGTGTACCTCAAGCTGATGT|AGAATGGAAGTTCTATGATGCACAGCCTTG	TGTAGAATGGAAGTTCTATGATGCACAGCC|TTGTAGTGACAAAGCTTATAAAATAGAAGA
NC_045512.2_pilon	28980	29010	Deletion	1	+	1048	1541	ATTGAACCAGCTTGAGAGCAAAATGTCTGG|TAAAGGCCAACAACAACAAGGCCAAACTGT	GTAAAGGCCAACAACAACAAGGCCAAACTG|TCACTAAGAAATCTGCTGCTGAGGCTTCTA
NC_045512.2_pilon	15522	15553	Deletion	1	+	3765	3984	GCCACAACTGCTTATGCTAATAGTGTTTTT|AACATTTGTCAAGCTGTCACGGCCAATGTT	AACATTTGTCAAGCTGTCACGGCCAATGTT|AATGCACTTTTATCTACTGATGGTAACAAA
NC_045512.2_pilon	15086	15118	Deletion	1	+	1213	1833	AACTCAAATGAATCTTAAGTATGCCATTAG|TGCAAAGAATAGAGCTCGCACCGTAGCTGG	GCAAAGAATAGAGCTCGCACCGTAGCTGGT|GTCTCTATCTGTAGTACTATGACCAATAGA
NC_045512.2_pilon	6925	6957	Deletion	1	+	5150	4821	CTAGAGGCTTCATTTAATTATTTGAAGTCA|CCTAATTTTTCTAAACTGATAAATATTATA	CTAATTTTTCTAAACTGATAAATATTATAA|TTTGGTTTTTACTATTAAGTGTTTGCCTAG
NC_045512.2_pilon	23645	23677	Deletion	1	+	1327	3039	GTAGTGTAGCTAGTCAATCCATCATTGCCT|ACACTATGTCACTTGGTGCAGAAAATTCAG	CACTATGTCACTTGGTGCAGAAAATTCAGT|TGCTTACTCTAATAACTCTATTGCCATACC
NC_045512.2_pilon	4133	4165	Deletion	1	+	1878	2586	AGAAAGATGCTCCATATATAGTGGGTGATG|TTGTTCAAGAGGGTGTTTTAACTGCTGTGG	TGTTCAAGAGGGTGTTTTAACTGCTGTGGT|TATACCTACTAAAAAGGCTGGTGGCACTAC
NC_045512.2_pilon	15454	15486	Deletion	1	+	2631	3031	TATTGAGTGAAATGGTCATGTGTGGCGGTT|CACTATATGTTAAACCAGGTGGAACCTCAT	ACTATATGTTAAACCAGGTGGAACCTCATC|AGGAGATGCCACAACTGCTTATGCTAATAG
NC_045512.2_pilon	15470	15502	Deletion	1	+	2918	3308	CATGTGTGGCGGTTCACTATATGTTAAACC|AGGTGGAACCTCATCAGGAGATGCCACAAC	GGTGGAACCTCATCAGGAGATGCCACAACT|GCTTATGCTAATAGTGTTTTTAACATTTGT
NC_045512.2_pilon	5039	5071	Deletion	1	+	1955	2373	AAGTTGTGGACATGTCAATGACATATGGAC|AACAGTTTGGTCCAACTTATTTGGATGGAG	ACAGTTTGGTCCAACTTATTTGGATGGAGC|TGATGTTACTAAAATAAAACCTCATAATTC
NC_045512.2_pilon	15465	15497	Deletion	1	+	2869	3232	ATGGTCATGTGTGGCGGTTCACTATATGTT|AAACCAGGTGGAACCTCATCAGGAGATGCC	AACCAGGTGGAACCTCATCAGGAGATGCCA|CAACTGCTTATGCTAATAGTGTTTTTAACA
NC_045512.2_pilon	15463	15495	Deletion	1	+	2854	3225	AAATGGTCATGTGTGGCGGTTCACTATATG|TTAAACCAGGTGGAACCTCATCAGGAGATG	TAAACCAGGTGGAACCTCATCAGGAGATGC|CACAACTGCTTATGCTAATAGTGTTTTTAA
NC_045512.2_pilon	28980	29001	Deletion	1	+	1048	1473	ATTGAACCAGCTTGAGAGCAAAATGTCTGG|TAAAGGCCAACAACAACAAGGCCAAACTGT	AAATGTCTGGTAAAGGCCAACAACAACAAG|GCCAAACTGTCACTAAGAAATCTGCTGCTG
NC_045512.2_pilon	15488	15519	Deletion	1	+	3159	3642	ATATGTTAAACCAGGTGGAACCTCATCAGG|AGATGCCACAACTGCTTATGCTAATAGTGT	AGATGCCACAACTGCTTATGCTAATAGTGT|TTTTAACATTTGTCAAGCTGTCACGGCCAA
NC_045512.2_pilon	28958	28989	Deletion	1	+	939	1153	TTGCTTTGCTGCTGCTTGACAGATTGAACC|AGCTTGAGAGCAAAATGTCTGGTAAAGGCC	AGCTTGAGAGCAAAATGTCTGGTAAAGGCC|AACAACAACAAGGCCAAACTGTCACTAAGA
NC_045512.2_pilon	28917	28948	Deletion	1	+	689	895	TTCTCCTGCTAGAATGGCTGGCAATGGCGG|TGATGCTGCTCTTGCTTTGCTGCTGCTTGA	TGATGCTGCTCTTGCTTTGCTGCTGCTTGA|CAGATTGAACCAGCTTGAGAGCAAAATGTC
NC_045512.2_pilon	4631	4662	Deletion	1	+	2371	3912	TTACAATGCCACTTGGCTATGTAACACATG|GCTTAAATTTGGAAGAAGCTGCTCGGTATA	GCTTAAATTTGGAAGAAGCTGCTCGGTATA|TGAGATCTCTCAAAGTGCCAGCTACAGTTT
NC_045512.2_pilon	28973	28995	Deletion	1	+	991	1244	TTGACAGATTGAACCAGCTTGAGAGCAAAA|TGTCTGGTAAAGGCCAACAACAACAAGGCC	AGAGCAAAATGTCTGGTAAAGGCCAACAAC|AACAAGGCCAAACTGTCACTAAGAAATCTG
NC_045512.2_pilon	29033	29039	Deletion	1	+	2256	2285	AAACTGTCACTAAGAAATCTGCTGCTGAGG|CTTCTAAGAAGCCTCGGCAAAAACGTACTG	GTCACTAAGAAATCTGCTGCTGAGGCTTCT|AAGAAGCCTCGGCAAAAACGTACTGCCACT
NC_045512.2_pilon	24491	24506	Deletion	1	+	1369	1708	GCTCCAATTTTGGTGCAATTTCAAGTGTTT|TAAATGATATCCTTTCACGTCTTGACAAAG	GCAATTTCAAGTGTTTTAAATGATATCCTT|TCACGTCTTGACAAAGTTGAGGCTGAAGTG
NC_045512.2_pilon	24544	24557	Deletion	1	+	1977	2152	GACAAAGTTGAGGCTGAAGTGCAAATTGAT|AGGTTGATCACAGGCAGACTTCAAAGTTTG	GCTGAAGTGCAAATTGATAGGTTGATCACA|GGCAGACTTCAAAGTTTGCAGACATATGTG
NC_045512.2_pilon	24591	24596	Deletion	1	+	2271	2213	ACTTCAAAGTTTGCAGACATATGTGACTCA|ACAATTAATTAGAGCTGCAGAAATCAGAGC	CAAAGTTTGCAGACATATGTGACTCAACAA|TTAATTAGAGCTGCAGAAATCAGAGCTTCT
NC_045512.2_pilon	10831	10837	Deletion	1	+	919	920	CTAGGACCTCTTTCTGCTCAAACTGGAATT|GCCGTTTTAGATATGTGTGCTTCATTAAAA	ACCTCTTTCTGCTCAAACTGGAATTGCCGT|TTTAGATATGTGTGCTTCATTAAAAGAATT
NC_045512.2_pilon	15455	15475	Deletion	1	+	2736	2915	ATTGAGTGAAATGGTCATGTGTGGCGGTTC|ACTATATGTTAAACCAGGTGGAACCTCATC	TGTGGCGGTTCACTATATGTTAAACCAGGT|GGAACCTCATCAGGAGATGCCACAACTGCT
NC_045512.2_pilon	18725	18736	Deletion	1	+	2909	2874	TGCTTCAGACACTTATGCCTGTTGGCATCA|TTCTATTGGATTTGATTACGTCTATAATCC	ACTTATGCCTGTTGGCATCATTCTATTGGA|TTTGATTACGTCTATAATCCGTTTATGATT
NC_045512.2_pilon	8789	8793	Deletion	1	+	3878	3972	CTGATTTTGACACATGGTTTAGCCAGCGTG|GTGGTAGTTATACTAATGACAAAGCTTGCC	ATTTTGACACATGGTTTAGCCAGCGTGGTG|GTAGTTATACTAATGACAAAGCTTGCCCAT
NC_045512.2_pilon	28948	28966	Deletion	1	+	895	941	GATGCTGCTCTTGCTTTGCTGCTGCTTGAC|AGATTGAACCAGCTTGAGAGCAAAATGTCT	GCTGCTGCTTGACAGATTGAACCAGCTTGA|GAGCAAAATGTCTGGTAAAGGCCAACAACA
NC_045512.2_pilon	9517	9533	Deletion	1	+	2968	3444	AGTCATGTAGTTGCCTTTAATACTTTACTA|TTCCTTATGTCATTCACTGTACTCTGTTTA	TTTAATACTTTACTATTCCTTATGTCATTC|ACTGTACTCTGTTTAACACCAGTTTACTCA
NC_045512.2_pilon	9582	9599	Deletion	1	+	4196	4207	AGTTTACTCATTCTTACCTGGTGTTTATTC|TGTTATTTACTTGTACTTGACATTTTATCT	CCTGGTGTTTATTCTGTTATTTACTTGTAC|TTGACATTTTATCTTACTAATGATGTTTCT
NC_045512.2_pilon	20616	20620	Deletion	1	+	855	934	GACTATACAGAAATTTCATTTATGCTTTGG|TGTAAAGATGGCCATGTAGAAACATTTTAC	TATACAGAAATTTCATTTATGCTTTGGTGT|AAAGATGGCCATGTAGAAACATTTTACCCA
NC_045512.2_pilon	20654	20683	Deletion	1	+	1677	2897	TGGCCATGTAGAAACATTTTACCCAAAATT|ACAATCTAGTCAAGCGTGGCAACCGGGTGT	TTACAATCTAGTCAAGCGTGGCAACCGGGT|GTTGCTATGCCTAATCTTTACAAAATGCAA
NC_045512.2_pilon	17640	17671	Deletion	1	+	3685	3176	AATAAGCTTAAAGCACATAAAGACAAATCA|GCTCAATGCTTTAAAATGTTTTATAAGGGT	GCTCAATGCTTTAAAATGTTTTATAAGGGT|GTTATCACGCATGATGTTTCATCTGCAATT
NC_045512.2_pilon	14211	14244	Deletion	1	+	3893	3623	ACCAGGGCTTTAACTGCAGAGTCACATGTT|GACACTGACTTAACAAAGCCTTACATTAAG	CACTGACTTAACAAAGCCTTACATTAAGTG|GGATTTGTTAAAATATGACTTCACGGAAGA
NC_045512.2_pilon	17278	17311	Deletion	1	+	3124	2312	CTCGTGTAGAGTGTTTTGATAAATTCAAAG|TGAATTCAACATTAGAACAGTATGTCTTTT	AATTCAACATTAGAACAGTATGTCTTTTGT|ACTGTAAATGCATTGCCTGAGACGACAGCA
NC_045512.2_pilon	15474	15507	Deletion	1	+	2705	3730	TGTGGCGGTTCACTATATGTTAAACCAGGT|GGAACCTCATCAGGAGATGCCACAACTGCT	AACCTCATCAGGAGATGCCACAACTGCTTA|TGCTAATAGTGTTTTTAACATTTGTCAAGC
NC_045512.2_pilon	22154	22187	Deletion	1	+	4334	4087	ATCTTAGGGAATTTGTGTTTAAGAATATTG|ATGGTTATTTTAAAATATATTCTAAGCACA	GGTTATTTTAAAATATATTCTAAGCACACG|CCTATTAATTTAGTGCGTGATCTCCCTCAG
NC_045512.2_pilon	15515	15548	Deletion	1	+	3472	4023	AGGAGATGCCACAACTGCTTATGCTAATAG|TGTTTTTAACATTTGTCAAGCTGTCACGGC	TTTTTAACATTTGTCAAGCTGTCACGGCCA|ATGTTAATGCACTTTTATCTACTGATGGTA
NC_045512.2_pilon	15468	15501	Deletion	1	+	2873	3287	GTCATGTGTGGCGGTTCACTATATGTTAAA|CCAGGTGGAACCTCATCAGGAGATGCCACA	AGGTGGAACCTCATCAGGAGATGCCACAAC|TGCTTATGCTAATAGTGTTTTTAACATTTG
NC_045512.2_pilon	15503	15536	Deletion	1	+	3502	3947	TGGAACCTCATCAGGAGATGCCACAACTGC|TTATGCTAATAGTGTTTTTAACATTTGTCA	ATGCTAATAGTGTTTTTAACATTTGTCAAG|CTGTCACGGCCAATGTTAATGCACTTTTAT
NC_045512.2_pilon	28950	28982	Deletion	1	+	905	1110	TGCTGCTCTTGCTTTGCTGCTGCTTGACAG|ATTGAACCAGCTTGAGAGCAAAATGTCTGG	TTGAACCAGCTTGAGAGCAAAATGTCTGGT|AAAGGCCAACAACAACAAGGCCAAACTGTC
NC_045512.2_pilon	15485	15517	Deletion	1	+	3035	3469	ACTATATGTTAAACCAGGTGGAACCTCATC|AGGAGATGCCACAACTGCTTATGCTAATAG	GGAGATGCCACAACTGCTTATGCTAATAGT|GTTTTTAACATTTGTCAAGCTGTCACGGCC
NC_045512.2_pilon	15465	15494	Deletion	1	+	2869	3215	ATGGTCATGTGTGGCGGTTCACTATATGTT|AAACCAGGTGGAACCTCATCAGGAGATGCC	TTAAACCAGGTGGAACCTCATCAGGAGATG|CCACAACTGCTTATGCTAATAGTGTTTTTA
NC_045512.2_pilon	4460	4489	Deletion	1	+	2311	2259	TGCCTGTCTGTGTGGAAACTAAAGCCATAG|TTTCAACTATACAGCGTAAATATAAGGGTA	AGTTTCAACTATACAGCGTAAATATAAGGG|TATTAAAATACAAGAGGGTGTGGTTGATTA
NC_045512.2_pilon	25481	25486	Deletion	1	+	1021	1105	CAAGGATGCTACTCCTTCAGATTTTGTTCG|CGCTACTGCAACGATACCGATACAAGCCTC	GATGCTACTCCTTCAGATTTTGTTCGCGCT|ACTGCAACGATACCGATACAAGCCTCACTC
NC_045512.2_pilon	25615	25629	Deletion	1	+	2433	2634	TCAAAAAGAGATGGCAACTAGCACTCTCCA|AGGGTGTTCACTTTGTTTGCAACTTGCTGT	GCAACTAGCACTCTCCAAGGGTGTTCACTT|TGTTTGCAACTTGCTGTTGTTGTTTGTAAC
NC_045512.2_pilon	27686	27701	Deletion	1	+	1930	2982	CAGACAAGAGGAAGTTCAAGAACTTTACTC|TCCAATTTTTCTTATTGTTGCGGCAATAGT	TTCAAGAACTTTACTCTCCAATTTTTCTTA|TTGTTGCGGCAATAGTGTTTATAACACTTT
NC_045512.2_pilon	27750	27783	Deletion	1	+	3837	4208	ATAACACTTTGCTTCACACTCAAAAGAAAG|ACAGAATGATTGAACTTTCATTAATTGACT	AGAATGATTGAACTTTCATTAATTGACTTC|TATTTGTGCTTTTTAGCCTTTCTGCTATTC
NC_045512.2_pilon	3841	3849	Deletion	1	+	2947	730	TATGACAAACTTGTTTCAAGCTTTTTGGAA|ATGAAGAGTGAAAAGCAAGTTGAACAAAAG	AACTTGTTTCAAGCTTTTTGGAAATGAAGA|GTGAAAAGCAAGTTGAACAAAAGATCGCTG
NC_045512.2_pilon	3899	3925	Deletion	1	+	2893	3457	AGATCGCTGAGATTCCTAAAGAGGAAGTTA|AGCCATTTATAACTGAAAGTAAACCTTCAG	AGTTAAGCCATTTATAACTGAAAGTAAACC|TTCAGTTGAACAGAGAAAACAAGATGATAA
NC_045512.2_pilon	24285	24317	Deletion	1	+	2971	3412	TGCTATGCAAATGGCTTATAGGTTTAATGG|TATTGGAGTTACACAGAATGTTCTCTATGA	ATTGGAGTTACACAGAATGTTCTCTATGAG|AACCAAAAATTGATTGCCAACCAATTTAAT
NC_045512.2_pilon	8862	8894	Deletion	1	+	6141	7096	AGTCATAACAAGAGAAGTGGGTTTTGTCGT|GCCTGGTTTGCCTGGCACGATATTACGCAC	CCTGGTTTGCCTGGCACGATATTACGCACA|ACTAATGGTGACTTTTTGCATTTCTTACCT
NC_045512.2_pilon	23647	23681	Deletion	1	+	1472	3383	AGTGTAGCTAGTCAATCCATCATTGCCTAC|ACTATGTCACTTGGTGCAGAAAATTCAGTT	ATGTCACTTGGTGCAGAAAATTCAGTTGCT|TACTCTAATAACTCTATTGCCATACCCACA
NC_045512.2_pilon	17630	17664	Deletion	1	+	3578	3104	GGTTTATGATAATAAGCTTAAAGCACATAA|AGACAAATCAGCTCAATGCTTTAAAATGTT	CAAATCAGCTCAATGCTTTAAAATGTTTTA|TAAGGGTGTTATCACGCATGATGTTTCATC
NC_045512.2_pilon	15470	15504	Deletion	1	+	2918	3602	CATGTGTGGCGGTTCACTATATGTTAAACC|AGGTGGAACCTCATCAGGAGATGCCACAAC	TGGAACCTCATCAGGAGATGCCACAACTGC|TTATGCTAATAGTGTTTTTAACATTTGTCA
NC_045512.2_pilon	15478	15512	Deletion	1	+	2921	3426	GCGGTTCACTATATGTTAAACCAGGTGGAA|CCTCATCAGGAGATGCCACAACTGCTTATG	CATCAGGAGATGCCACAACTGCTTATGCTA|ATAGTGTTTTTAACATTTGTCAAGCTGTCA
NC_045512.2_pilon	15506	15527	Deletion	1	+	3638	3841	AACCTCATCAGGAGATGCCACAACTGCTTA|TGCTAATAGTGTTTTTAACATTTGTCAAGC	CAACTGCTTATGCTAATAGTGTTTTTAACA|TTTGTCAAGCTGTCACGGCCAATGTTAATG
NC_045512.2_pilon	7372	7403	Deletion	1	+	2068	2955	AGTAATTCTTGGCTTATGTGGTTAATAATT|AATCTTGTACAAATGGCCCCGATTTCAGCT	AATCTTGTACAAATGGCCCCGATTTCAGCT|ATGGTTAGAATGTACATCTTCTTTGCATCA
NC_045512.2_pilon	15478	15511	Deletion	1	+	2921	3397	GCGGTTCACTATATGTTAAACCAGGTGGAA|CCTCATCAGGAGATGCCACAACTGCTTATG	TCATCAGGAGATGCCACAACTGCTTATGCT|AATAGTGTTTTTAACATTTGTCAAGCTGTC
NC_045512.2_pilon	28951	28982	Deletion	1	+	903	1110	GCTGCTCTTGCTTTGCTGCTGCTTGACAGA|TTGAACCAGCTTGAGAGCAAAATGTCTGGT	TTGAACCAGCTTGAGAGCAAAATGTCTGGT|AAAGGCCAACAACAACAAGGCCAAACTGTC
NC_045512.2_pilon	15392	15397	Deletion	1	+	4363	1215	ACATACAACGTGTTGTAGCTTGTCACACCG|TTTCTATAGATTAGCTAATGAGTGTGCTCA	ACAACGTGTTGTAGCTTGTCACACCGTTTC|TATAGATTAGCTAATGAGTGTGCTCAAGTA
NC_045512.2_pilon	10148	10152	Deletion	1	+	701	717	GTGGTACAACTACACTTAACGGTCTTTGGC|TTGATGACGTAGTTTACTGTCCAAGACATG	GTACAACTACACTTAACGGTCTTTGGCTTG|ATGACGTAGTTTACTGTCCAAGACATGTGA
NC_045512.2_pilon	10214	10239	Deletion	1	+	1723	1961	GCACCTCTGAAGACATGCTTAACCCTAATT|ATGAAGATTTACTCATTCGTAAGTCTAATC	CTAATTATGAAGATTTACTCATTCGTAAGT|CTAATCATAATTTCTTGGTACAGGCTGGTA
NC_045512.2_pilon	10279	10285	Deletion	1	+	3138	3171	TTCTTGGTACAGGCTGGTAATGTTCAACTC|AGGGTTATTGGACATTCTATGCAAAATTGT	GGTACAGGCTGGTAATGTTCAACTCAGGGT|TATTGGACATTCTATGCAAAATTGTGTACT
NC_045512.2_pilon	3043	3052	Deletion	1	+	4224	4305	GCTTCACATATGTATTGTTCTTTTTACCCT|CCAGATGAGGATGAAGAAGAAGGTGATTGT	TATGTATTGTTCTTTTTACCCTCCAGATGA|GGATGAAGAAGAAGGTGATTGTGAAGAAGA
NC_045512.2_pilon	14653	14676	Deletion	1	+	479	749	GCTTTTCAGTAGCTGCACTTACTAACAATG|TTGCTTTTCAAACTGTCAAACCCGGTAATT	TAACAATGTTGCTTTTCAAACTGTCAAACC|CGGTAATTTTAACAAAGACTTCTATGACTT
NC_045512.2_pilon	14710	14722	Deletion	1	+	1077	1165	ATTTTAACAAAGACTTCTATGACTTTGCTG|TGTCTAAGGGTTTCTTTAAGGAAGGAAGTT	GACTTCTATGACTTTGCTGTGTCTAAGGGT|TTCTTTAAGGAAGGAAGTTCTGTTGAATTA
NC_045512.2_pilon	15473	15494	Deletion	1	+	2873	3215	GTGTGGCGGTTCACTATATGTTAAACCAGG|TGGAACCTCATCAGGAGATGCCACAACTGC	TTAAACCAGGTGGAACCTCATCAGGAGATG|CCACAACTGCTTATGCTAATAGTGTTTTTA
NC_045512.2_pilon	15583	15599	Deletion	1	+	2832	2785	ATGCACTTTTATCTACTGATGGTAACAAAA|TTGCCGATAAGTATGTCCGCAATTTACAAC	CTGATGGTAACAAAATTGCCGATAAGTATG|TCCGCAATTTACAACACAGACTTTATGAGT
NC_045512.2_pilon	15561	15592	Deletion	1	+	2639	2808	CAAGCTGTCACGGCCAATGTTAATGCACTT|TTATCTACTGATGGTAACAAAATTGCCGAT	TTATCTACTGATGGTAACAAAATTGCCGAT|AAGTATGTCCGCAATTTACAACACAGACTT
NC_045512.2_pilon	15589	15621	Deletion	1	+	2779	2752	TTTTATCTACTGATGGTAACAAAATTGCCG|ATAAGTATGTCCGCAATTTACAACACAGAC	TAAGTATGTCCGCAATTTACAACACAGACT|TTATGAGTGTCTCTATAGAAATAGAGATGT
NC_045512.2_pilon	22902	22906	Deletion	1	+	2031	2078	TTCTAACAATCTTGATTCTAAGGTTGGTGG|TAATTATAATTACCTGTATAGATTGTTTAG	TAACAATCTTGATTCTAAGGTTGGTGGTAA|TTATAATTACCTGTATAGATTGTTTAGGAA
NC_045512.2_pilon	22940	22971	Deletion	1	+	2440	3257	ATTACCTGTATAGATTGTTTAGGAAGTCTA|ATCTCAAACCTTTTGAGAGAGATATTTCAA	ATCTCAAACCTTTTGAGAGAGATATTTCAA|CTGAAATCTATCAGGCCGGTAGCACACCTT
NC_045512.2_pilon	4272	4307	Deletion	1	+	1936	3125	AACCACTTACCCGGGTCAGGGTTTAAATGG|TTACACTGTAGAGGAGGCAAAGACAGTGCT	ACTGTAGAGGAGGCAAAGACAGTGCTTAAA|AAGTGTAAAAGTGCCTTTTACATTCTACCA
NC_045512.2_pilon	15981	16016	Deletion	1	+	2393	1731	CTAGGGGCCGGCTGTTTTGTAGATGATATC|GTAAAAACAGATGGTACACTTATGATTGAA	AAACAGATGGTACACTTATGATTGAACGGT|TCGTGTCTTTAGCTATAGATGCTTACCCAC
NC_045512.2_pilon	19848	19884	Deletion	1	+	3049	4446	CCAGAGGTGAAAATACTCAATAATTTGGGT|GTGGACATTGCTGCTAATACTGTGATCTGG	CATTGCTGCTAATACTGTGATCTGGGACTA|CAAAAGAGATGCTCCAGCACATATATCTAC
NC_045512.2_pilon	12984	13019	Deletion	1	+	4710	4455	TATTAAAGGATTAAACAACCTAAATAGAGG|TATGGTACTTGGTAGTTTAGCTGCCACAGT	GTACTTGGTAGTTTAGCTGCCACAGTACGT|CTACAAGCTGGTAATGCAACAGAAGTGCCT
NC_045512.2_pilon	24151	24160	Deletion	1	+	550	648	AAGTTTAACGGCCTTACTGTTTTGCCACCT|TTGCTCACAGATGAAATGATTGCTCAATAC	CGGCCTTACTGTTTTGCCACCTTTGCTCAC|AGATGAAATGATTGCTCAATACACTTCTGC
NC_045512.2_pilon	24207	24215	Deletion	1	+	1098	1221	ATACACTTCTGCACTGTTAGCGGGTACAAT|CACTTCTGGTTGGACCTTTGGTGCAGGTGC	TCTGCACTGTTAGCGGGTACAATCACTTCT|GGTTGGACCTTTGGTGCAGGTGCTGCATTA
NC_045512.2_pilon	29400	29412	Deletion	1	+	416	567	AGAGCCTAAAAAGGACAAAAAGAAGAAGGC|TGATGAAACTCAAGCCTTACCGCAGAGACA	AGGACAAAAAGAAGAAGGCTGATGAAACTC|AAGCCTTACCGCAGAGACAGAAGAAACAGC
NC_045512.2_pilon	29445	29467	Deletion	1	+	923	1188	CTTACCGCAGAGACAGAAGAAACAGCAAAC|TGTGACTCTTCTTCCTGCTGCAGATTTGGA	ACAGCAAACTGTGACTCTTCTTCCTGCTGC|AGATTTGGATGATTTCTCCAAACAATTGCA
NC_045512.2_pilon	28597	28629	Deletion	1	+	2126	2501	GGTAAAATGAAAGATCTCAGTCCAAGATGG|TATTTCTACTACCTAGGAACTGGGCCAGAA	ATTTCTACTACCTAGGAACTGGGCCAGAAG|CTGGACTTCCCTATGGTGCTAACAAAGACG
NC_045512.2_pilon	15468	15502	Deletion	1	+	2873	3308	GTCATGTGTGGCGGTTCACTATATGTTAAA|CCAGGTGGAACCTCATCAGGAGATGCCACA	GGTGGAACCTCATCAGGAGATGCCACAACT|GCTTATGCTAATAGTGTTTTTAACATTTGT
NC_045512.2_pilon	23373	23407	Deletion	1	+	1106	1628	TGTCAGTGTTATAACACCAGGAACAAATAC|TTCTAACCAGGTTGCTGTTCTTTATCAGGG	TAACCAGGTTGCTGTTCTTTATCAGGGTGT|TAACTGCACAGAAGTCCCTGTTGCTATTCA
NC_045512.2_pilon	15484	15517	Deletion	1	+	3042	3469	CACTATATGTTAAACCAGGTGGAACCTCAT|CAGGAGATGCCACAACTGCTTATGCTAATA	GGAGATGCCACAACTGCTTATGCTAATAGT|GTTTTTAACATTTGTCAAGCTGTCACGGCC
NC_045512.2_pilon	15618	15624	Deletion	1	+	2761	2723	GATAAGTATGTCCGCAATTTACAACACAGA|CTTTATGAGTGTCTCTATAGAAATAGAGAT	GTATGTCCGCAATTTACAACACAGACTTTA|TGAGTGTCTCTATAGAAATAGAGATGTTGA
NC_045512.2_pilon	20531	20543	Deletion	1	+	5687	5606	TATTGATTTATTACTTGATGATTTTGTTGA|AATAATAAAATCCCAAGATTTATCTGTAGT	TACTTGATGATTTTGTTGAAATAATAAAAT|CCCAAGATTTATCTGTAGTTTCTAAGGTTG
NC_045512.2_pilon	15483	15505	Deletion	1	+	3010	3652	TCACTATATGTTAAACCAGGTGGAACCTCA|TCAGGAGATGCCACAACTGCTTATGCTAAT	GGAACCTCATCAGGAGATGCCACAACTGCT|TATGCTAATAGTGTTTTTAACATTTGTCAA
NC_045512.2_pilon	15540	15554	Deletion	1	+	3923	2513	AATAGTGTTTTTAACATTTGTCAAGCTGTC|ACGGCCAATGTTAATGCACTTTTATCTACT	ACATTTGTCAAGCTGTCACGGCCAATGTTA|ATGCACTTTTATCTACTGATGGTAACAAAA
NC_045512.2_pilon	10497	10514	Deletion	1	+	4732	1351	TTCATTCCTTAATGGTTCATGTGGTAGTGT|TGGTTTTAACATAGATTATGACTGTGTCTC	TCATGTGGTAGTGTTGGTTTTAACATAGAT|TATGACTGTGTCTCTTTTTGTTACATGCAC
NC_045512.2_pilon	10561	10580	Deletion	1	+	2186	2514	TGTTACATGCACCATATGGAATTACCAACT|GGAGTTCATGCTGGCACAGACTTAGAAGGT	GAATTACCAACTGGAGTTCATGCTGGCACA|GACTTAGAAGGTAACTTTTATGGACCTTTT
NC_045512.2_pilon	2817	2835	Deletion	1	+	2452	2726	CACTTTTGAACTTGATGAAAGGATTGATAA|AGTACTTAATGAGAAGTGCTCTGCCTATAC	AAAGGATTGATAAAGTACTTAATGAGAAGT|GCTCTGCCTATACAGTTGAACTCGGTACAG
NC_045512.2_pilon	2867	2885	Deletion	1	+	3063	3133	CTGCCTATACAGTTGAACTCGGTACAGAAG|TAAATGAGTTCGCCTGTGTTGTGGCAGATG	CTCGGTACAGAAGTAAATGAGTTCGCCTGT|GTTGTGGCAGATGCTGTCATAAAAACTTTG
NC_045512.2_pilon	15936	15970	Deletion	1	+	4531	4521	GGTGATGATTATGTGTACCTTCCTTACCCA|GATCCATCAAGAATCCTAGGGGCCGGCTGT	CCATCAAGAATCCTAGGGGCCGGCTGTTTT|GTAGATGATATCGTAAAAACAGATGGTACA
NC_045512.2_pilon	4818	4852	Deletion	1	+	296	393	TGGTTCCTATAAAGATTGGTCCTATTCTGG|ACAATCTACACAACTAGGTATAGAATTTCT	ATCTACACAACTAGGTATAGAATTTCTTAA|GAGAGGTGATAAAAGTGTATATTACACTAG
NC_045512.2_pilon	15483	15517	Deletion	1	+	3010	3469	TCACTATATGTTAAACCAGGTGGAACCTCA|TCAGGAGATGCCACAACTGCTTATGCTAAT	GGAGATGCCACAACTGCTTATGCTAATAGT|GTTTTTAACATTTGTCAAGCTGTCACGGCC
NC_045512.2_pilon	29266	29302	Deletion	1	+	5695	5784	ATGGAAGTCACACCTTCGGGAACGTGGTTG|ACCTACACAGGTGCCATCAAATTGGATGAC	CACAGGTGCCATCAAATTGGATGACAAAGA|TCCAAATTTCAAAGATCAAGTCATTTTGCT
NC_045512.2_pilon	10506	10542	Deletion	1	+	4718	2083	TAATGGTTCATGTGGTAGTGTTGGTTTTAA|CATAGATTATGACTGTGTCTCTTTTTGTTA	ATTATGACTGTGTCTCTTTTTGTTACATGC|ACCATATGGAATTACCAACTGGAGTTCATG
NC_045512.2_pilon	28935	28969	Deletion	1	+	787	968	TGGCAATGGCGGTGATGCTGCTCTTGCTTT|GCTGCTGCTTGACAGATTGAACCAGCTTGA	GCTGCTTGACAGATTGAACCAGCTTGAGAG|CAAAATGTCTGGTAAAGGCCAACAACAACA
NC_045512.2_pilon	15461	15470	Deletion	1	+	2729	2918	TGAAATGGTCATGTGTGGCGGTTCACTATA|TGTTAAACCAGGTGGAACCTCATCAGGAGA	TCATGTGTGGCGGTTCACTATATGTTAAAC|CAGGTGGAACCTCATCAGGAGATGCCACAA
NC_045512.2_pilon	2750	2764	Deletion	1	+	882	1203	CACCAACAAAGGTTACTTTTGGTGATGACA|CTGTGATAGAAGTGCAAGGTTACAAGAGTG	TACTTTTGGTGATGACACTGTGATAGAAGT|GCAAGGTTACAAGAGTGTGAATATCACTTT
NC_045512.2_pilon	2798	2813	Deletion	1	+	1750	2410	GTTACAAGAGTGTGAATATCACTTTTGAAC|TTGATGAAAGGATTGATAAAGTACTTAATG	AATATCACTTTTGAACTTGATGAAAGGATT|GATAAAGTACTTAATGAGAAGTGCTCTGCC
NC_045512.2_pilon	2880	2888	Deletion	1	+	3165	3131	TGAACTCGGTACAGAAGTAAATGAGTTCGC|CTGTGTTGTGGCAGATGCTGTCATAAAAAC	GGTACAGAAGTAAATGAGTTCGCCTGTGTT|GTGGCAGATGCTGTCATAAAAACTTTGCAA
NC_045512.2_pilon	28932	28955	Deletion	1	+	746	918	GGCTGGCAATGGCGGTGATGCTGCTCTTGC|TTTGCTGCTGCTTGACAGATTGAACCAGCT	GCTCTTGCTTTGCTGCTGCTTGACAGATTG|AACCAGCTTGAGAGCAAAATGTCTGGTAAA
NC_045512.2_pilon	13218	13235	Deletion	1	+	2884	1974	AACAGTTACACCGGAAGCCAATATGGATCA|AGAATCCTTTGGTGGTGCATCGTGTTGTCT	GCCAATATGGATCAAGAATCCTTTGGTGGT|GCATCGTGTTGTCTGTACTGCCGTTGCCAC
NC_045512.2_pilon	21526	21546	Deletion	1	+	6190	7839	TTATAATTAGAGAAAACAACAGAGTTGTTA|TTTCTAGTGATGTTCTTGTTAACAACTAAA	CAGAGTTGTTATTTCTAGTGATGTTCTTGT|TAACAACTAAACGAACAATGTTTGTTTTTC
NC_045512.2_pilon	21602	21619	Deletion	1	+	8171	4944	TTCTTGTTTTATTGCCACTAGTCTCTAGTC|AGTGTGTTAATCTTACAACCAGAACTCAAT	ACTAGTCTCTAGTCAGTGTGTTAATCTTAC|AACCAGAACTCAATTACCCCCTGCATACAC
NC_045512.2_pilon	15512	15544	Deletion	1	+	3426	3952	ATCAGGAGATGCCACAACTGCTTATGCTAA|TAGTGTTTTTAACATTTGTCAAGCTGTCAC	AGTGTTTTTAACATTTGTCAAGCTGTCACG|GCCAATGTTAATGCACTTTTATCTACTGAT
NC_045512.2_pilon	15455	15492	Deletion	1	+	2736	3173	ATTGAGTGAAATGGTCATGTGTGGCGGTTC|ACTATATGTTAAACCAGGTGGAACCTCATC	TGTTAAACCAGGTGGAACCTCATCAGGAGA|TGCCACAACTGCTTATGCTAATAGTGTTTT
NC_045512.2_pilon	11021	11058	Deletion	1	+	7660	9489	TCAAGGGTACACACCACTGGTTGTTACTCA|CAATTTTGACTTCACTTTTAGTTTTAGTCC	TGACTTCACTTTTAGTTTTAGTCCAGAGTA|CTCAATGGTCTTTGTTCTTTTTTTTGTATG
NC_045512.2_pilon	15480	15517	Deletion	1	+	2947	3469	GGTTCACTATATGTTAAACCAGGTGGAACC|TCATCAGGAGATGCCACAACTGCTTATGCT	GGAGATGCCACAACTGCTTATGCTAATAGT|GTTTTTAACATTTGTCAAGCTGTCACGGCC
NC_045512.2_pilon	15471	15495	Deletion	1	+	2886	3225	ATGTGTGGCGGTTCACTATATGTTAAACCA|GGTGGAACCTCATCAGGAGATGCCACAACT	TAAACCAGGTGGAACCTCATCAGGAGATGC|CACAACTGCTTATGCTAATAGTGTTTTTAA
NC_045512.2_pilon	15538	15550	Deletion	1	+	3939	3993	CTAATAGTGTTTTTAACATTTGTCAAGCTG|TCACGGCCAATGTTAATGCACTTTTATCTA	TTTAACATTTGTCAAGCTGTCACGGCCAAT|GTTAATGCACTTTTATCTACTGATGGTAAC
NC_045512.2_pilon	10940	10976	Deletion	1	+	2741	3802	TATTAGAAGATGAATTTACACCTTTTGATG|TTGTTAGACAATGCTCAGGTGTTACTTTCC	AGACAATGCTCAGGTGTTACTTTCCAAAGT|GCAGTGAAAAGAACAATCAAGGGTACACAC
NC_045512.2_pilon	13526	13538	Deletion	1	+	1324	1480	TACACCGTGCGGCACAGGCACTAGTACTGA|TGTCGTATACAGGGCTTTTGACATCTACAA	GCACAGGCACTAGTACTGATGTCGTATACA|GGGCTTTTGACATCTACAATGATAAAGTAG
NC_045512.2_pilon	29029	29050	Deletion	1	+	2145	2310	GGCCAAACTGTCACTAAGAAATCTGCTGCT|GAGGCTTCTAAGAAGCCTCGGCAAAAACGT	ATCTGCTGCTGAGGCTTCTAAGAAGCCTCG|GCAAAAACGTACTGCCACTAAAGCATACAA
NC_045512.2_pilon	1231	1247	Deletion	1	+	3850	4197	AACCAAATGTGCCTTTCAACTCTCATGAAG|TGTGATCATTGTGGTGAAACTTCATGGCAG	TCAACTCTCATGAAGTGTGATCATTGTGGT|GAAACTTCATGGCAGACGGGCGATTTTGTT
NC_045512.2_pilon	6446	6482	Deletion	1	+	2279	3140	TAGTGGAAAATCCTACCATACAGAAAGACG|TTCTTGAGTGTAATGTGAAAACTACCGAAG	GAGTGTAATGTGAAAACTACCGAAGTTGTA|GGAGACATTATACTTAAACCAGCAAATAAT
NC_045512.2_pilon	26268	26306	Deletion	1	+	3737	4237	GAACTTATGTACTCATTCGTTTCGGAAGAG|ACAGGTACGTTAATAGTTAATAGCGTACTT	CGTTAATAGTTAATAGCGTACTTCTTTTTC|TTGCTTTCGTGGTATTCTTGCTAGTTACAC
NC_045512.2_pilon	28948	28986	Deletion	1	+	895	1138	GATGCTGCTCTTGCTTTGCTGCTGCTTGAC|AGATTGAACCAGCTTGAGAGCAAAATGTCT	ACCAGCTTGAGAGCAAAATGTCTGGTAAAG|GCCAACAACAACAAGGCCAAACTGTCACTA
NC_045512.2_pilon	15473	15511	Deletion	1	+	2873	3397	GTGTGGCGGTTCACTATATGTTAAACCAGG|TGGAACCTCATCAGGAGATGCCACAACTGC	TCATCAGGAGATGCCACAACTGCTTATGCT|AATAGTGTTTTTAACATTTGTCAAGCTGTC
NC_045512.2_pilon	28919	28951	Deletion	1	+	692	903	CTCCTGCTAGAATGGCTGGCAATGGCGGTG|ATGCTGCTCTTGCTTTGCTGCTGCTTGACA	TGCTGCTCTTGCTTTGCTGCTGCTTGACAG|ATTGAACCAGCTTGAGAGCAAAATGTCTGG
NC_045512.2_pilon	15517	15552	Deletion	1	+	3469	4007	GAGATGCCACAACTGCTTATGCTAATAGTG|TTTTTAACATTTGTCAAGCTGTCACGGCCA	TAACATTTGTCAAGCTGTCACGGCCAATGT|TAATGCACTTTTATCTACTGATGGTAACAA
NC_045512.2_pilon	23649	23686	Deletion	1	+	1496	3504	TGTAGCTAGTCAATCCATCATTGCCTACAC|TATGTCACTTGGTGCAGAAAATTCAGTTGC	ACTTGGTGCAGAAAATTCAGTTGCTTACTC|TAATAACTCTATTGCCATACCCACAAATTT
NC_045512.2_pilon	15546	15554	Deletion	1	+	4057	2513	GTTTTTAACATTTGTCAAGCTGTCACGGCC|AATGTTAATGCACTTTTATCTACTGATGGT	ACATTTGTCAAGCTGTCACGGCCAATGTTA|ATGCACTTTTATCTACTGATGGTAACAAAA
NC_045512.2_pilon	3462	3486	Deletion	1	+	4362	5173	GGTTGTTAATGCAGCCAATGTTTACCTTAA|ACATGGAGGAGGTGTTGCAGGAGCCTTAAA	ACCTTAAACATGGAGGAGGTGTTGCAGGAG|CCTTAAATAAGGCTACTAACAATGCCATGC
NC_045512.2_pilon	3549	3562	Deletion	1	+	7063	6775	TGAATCTGATGATTACATAGCTACTAATGG|ACCACTTAAAGTGGGTGGTAGTTGTGTTTT	TTACATAGCTACTAATGGACCACTTAAAGT|GGGTGGTAGTTGTGTTTTAAGCGGACACAA
NC_045512.2_pilon	15459	15482	Deletion	1	+	2726	2977	AGTGAAATGGTCATGTGTGGCGGTTCACTA|TATGTTAAACCAGGTGGAACCTCATCAGGA	GTTCACTATATGTTAAACCAGGTGGAACCT|CATCAGGAGATGCCACAACTGCTTATGCTA
NC_045512.2_pilon	4454	4485	Deletion	1	+	2314	2275	AATTAATGCCTGTCTGTGTGGAAACTAAAG|CCATAGTTTCAACTATACAGCGTAAATATA	CCATAGTTTCAACTATACAGCGTAAATATA|AGGGTATTAAAATACAAGAGGGTGTGGTTG
NC_045512.2_pilon	2998	3002	Deletion	1	+	3431	3511	ATGGCTACATACTACTTATTTGATGAGTCT|GGTGAGTTTAAATTGGCTTCACATATGTAT	GCTACATACTACTTATTTGATGAGTCTGGT|GAGTTTAAATTGGCTTCACATATGTATTGT
NC_045512.2_pilon	3044	3073	Deletion	1	+	4222	4155	CTTCACATATGTATTGTTCTTTTTACCCTC|CAGATGAGGATGAAGAAGAAGGTGATTGTG	TCCAGATGAGGATGAAGAAGAAGGTGATTG|TGAAGAAGAAGAGTTTGAGCCATCAACTCA
NC_045512.2_pilon	15515	15552	Deletion	1	+	3472	4007	AGGAGATGCCACAACTGCTTATGCTAATAG|TGTTTTTAACATTTGTCAAGCTGTCACGGC	TAACATTTGTCAAGCTGTCACGGCCAATGT|TAATGCACTTTTATCTACTGATGGTAACAA
NC_045512.2_pilon	11015	11052	Deletion	1	+	6785	9446	GAACAATCAAGGGTACACACCACTGGTTGT|TACTCACAATTTTGACTTCACTTTTAGTTT	CAATTTTGACTTCACTTTTAGTTTTAGTCC|AGAGTACTCAATGGTCTTTGTTCTTTTTTT
NC_045512.2_pilon	15287	15327	Deletion	1	+	4087	5030	TAGTGATGTAGAAAACCCTCACCTTATGGG|TTGGGATTATCCTAAATGTGATAGAGCCAT	TCCTAAATGTGATAGAGCCATGCCTAACAT|GCTTAGAATTATGGCCTCACTTGTTCTTGC
NC_045512.2_pilon	12228	12267	Deletion	1	+	3752	5335	AAAGTTGAAGAAGTCTTTGAATGTGGCTAA|ATCTGAATTTGACCGTGATGCAGCCATGCA	TTGACCGTGATGCAGCCATGCAACGTAAGT|TGGAAAAGATGGCTGATCAAGCTATGACCC
NC_045512.2_pilon	15455	15494	Deletion	1	+	2736	3215	ATTGAGTGAAATGGTCATGTGTGGCGGTTC|ACTATATGTTAAACCAGGTGGAACCTCATC	TTAAACCAGGTGGAACCTCATCAGGAGATG|CCACAACTGCTTATGCTAATAGTGTTTTTA
NC_045512.2_pilon	15471	15510	Deletion	1	+	2886	3418	ATGTGTGGCGGTTCACTATATGTTAAACCA|GGTGGAACCTCATCAGGAGATGCCACAACT	CTCATCAGGAGATGCCACAACTGCTTATGC|TAATAGTGTTTTTAACATTTGTCAAGCTGT
NC_045512.2_pilon	27752	27793	Deletion	1	+	3841	4409	AACACTTTGCTTCACACTCAAAAGAAAGAC|AGAATGATTGAACTTTCATTAATTGACTTC	AACTTTCATTAATTGACTTCTATTTGTGCT|TTTTAGCCTTTCTGCTATTCCTTGTTTTAA
NC_045512.2_pilon	15470	15509	Deletion	1	+	2918	3358	CATGTGTGGCGGTTCACTATATGTTAAACC|AGGTGGAACCTCATCAGGAGATGCCACAAC	CCTCATCAGGAGATGCCACAACTGCTTATG|CTAATAGTGTTTTTAACATTTGTCAAGCTG
NC_045512.2_pilon	15462	15497	Deletion	1	+	2870	3232	GAAATGGTCATGTGTGGCGGTTCACTATAT|GTTAAACCAGGTGGAACCTCATCAGGAGAT	AACCAGGTGGAACCTCATCAGGAGATGCCA|CAACTGCTTATGCTAATAGTGTTTTTAACA
NC_045512.2_pilon	15567	15572	Deletion	1	+	2701	2697	GTCACGGCCAATGTTAATGCACTTTTATCT|ACTGATGGTAACAAAATTGCCGATAAGTAT	CGGCCAATGTTAATGCACTTTTATCTACTG|ATGGTAACAAAATTGCCGATAAGTATGTCC
NC_045512.2_pilon	4118	4148	Deletion	1	+	2851	2220	ACATCACTTTCTTAAAGAAAGATGCTCCAT|ATATAGTGGGTGATGTTGTTCAAGAGGGTG	TATATAGTGGGTGATGTTGTTCAAGAGGGT|GTTTTAACTGCTGTGGTTATACCTACTAAA
NC_045512.2_pilon	15470	15503	Deletion	1	+	2918	3502	CATGTGTGGCGGTTCACTATATGTTAAACC|AGGTGGAACCTCATCAGGAGATGCCACAAC	GTGGAACCTCATCAGGAGATGCCACAACTG|CTTATGCTAATAGTGTTTTTAACATTTGTC
NC_045512.2_pilon	15610	15615	Deletion	1	+	2829	2767	AAATTGCCGATAAGTATGTCCGCAATTTAC|AACACAGACTTTATGAGTGTCTCTATAGAA	TGCCGATAAGTATGTCCGCAATTTACAACA|CAGACTTTATGAGTGTCTCTATAGAAATAG
NC_045512.2_pilon	15480	15490	Deletion	1	+	2947	3163	GGTTCACTATATGTTAAACCAGGTGGAACC|TCATCAGGAGATGCCACAACTGCTTATGCT	TATGTTAAACCAGGTGGAACCTCATCAGGA|GATGCCACAACTGCTTATGCTAATAGTGTT
NC_045512.2_pilon	15509	15537	Deletion	1	+	3358	3931	CTCATCAGGAGATGCCACAACTGCTTATGC|TAATAGTGTTTTTAACATTTGTCAAGCTGT	TGCTAATAGTGTTTTTAACATTTGTCAAGC|TGTCACGGCCAATGTTAATGCACTTTTATC
NC_045512.2_pilon	11051	11076	Deletion	1	+	9452	9387	CAATTTTGACTTCACTTTTAGTTTTAGTCC|AGAGTACTCAATGGTCTTTGTTCTTTTTTT	TAGTCCAGAGTACTCAATGGTCTTTGTTCT|TTTTTTTGTATGAAAATGCCTTTTTACCTT
NC_045512.2_pilon	8163	8203	Deletion	1	+	5308	5944	TGTGTCCTTAGACAATGTCTTATCTACTTT|TATTTCAGCAGCTCGGCAAGGGTTTGTTGA	AGCTCGGCAAGGGTTTGTTGATTCAGATGT|AGAAACTAAAGATGTTGTTGAATGTCTTAA
NC_045512.2_pilon	1819	1859	Deletion	1	+	3438	2508	TTTAAAGTTACAAAAGGAAAAGCTAAAAAA|GGTGCCTGGAATATTGGTGAACAGAAATCA	AATATTGGTGAACAGAAATCAATACTGAGT|CCTCTTTATGCATTTGCATCAGAGGCTGCT
NC_045512.2_pilon	16260	16300	Deletion	1	+	3476	2543	TTACAGGCTGTTGGGGCTTGTGTTCTTTGC|AATTCACAGACTTCATTAAGATGTGGTGCT	ACTTCATTAAGATGTGGTGCTTGCATACGT|AGACCATTCTTATGTTGTAAATGCTGTTAC
NC_045512.2_pilon	28928	28968	Deletion	1	+	689	966	GAATGGCTGGCAATGGCGGTGATGCTGCTC|TTGCTTTGCTGCTGCTTGACAGATTGAACC	TGCTGCTTGACAGATTGAACCAGCTTGAGA|GCAAAATGTCTGGTAAAGGCCAACAACAAC
NC_045512.2_pilon	5090	5130	Deletion	1	+	2393	2076	TGGATGGAGCTGATGTTACTAAAATAAAAC|CTCATAATTCACATGAAGGTAAAACATTTT	CACATGAAGGTAAAACATTTTATGTTTTAC|CTAATGATGACACTCTACGTGTTGAGGCTT
NC_045512.2_pilon	15462	15502	Deletion	1	+	2870	3308	GAAATGGTCATGTGTGGCGGTTCACTATAT|GTTAAACCAGGTGGAACCTCATCAGGAGAT	GGTGGAACCTCATCAGGAGATGCCACAACT|GCTTATGCTAATAGTGTTTTTAACATTTGT
NC_045512.2_pilon	16267	16306	Deletion	1	+	2253	2533	CTGTTGGGGCTTGTGTTCTTTGCAATTCAC|AGACTTCATTAAGATGTGGTGCTTGCATAC	TTAAGATGTGGTGCTTGCATACGTAGACCA|TTCTTATGTTGTAAATGCTGTTACGACCAT
NC_045512.2_pilon	15821	15850	Deletion	1	+	1785	2220	AGTTCTTTATTATCAAAACAATGTTTTTAT|GTCTGAAGCAAAATGTTGGACTGAGACTGA	ATGTCTGAAGCAAAATGTTGGACTGAGACT|GACCTTACTAAAGGACCTCATGAATTTTGC
NC_045512.2_pilon	19633	19651	Deletion	1	+	5015	1988	CTTTTACAAGACTTCAGAGTTTAGAAAATG|TGGCTTTTAATGTTGTAAATAAGGGACACT	AGTTTAGAAAATGTGGCTTTTAATGTTGTA|AATAAGGGACACTTTGATGGACAACAGGGT
NC_045512.2_pilon	2819	2835	Deletion	1	+	2476	2726	CTTTTGAACTTGATGAAAGGATTGATAAAG|TACTTAATGAGAAGTGCTCTGCCTATACAG	AAAGGATTGATAAAGTACTTAATGAGAAGT|GCTCTGCCTATACAGTTGAACTCGGTACAG
NC_045512.2_pilon	11051	11067	Deletion	1	+	9452	9595	CAATTTTGACTTCACTTTTAGTTTTAGTCC|AGAGTACTCAATGGTCTTTGTTCTTTTTTT	TTTTAGTTTTAGTCCAGAGTACTCAATGGT|CTTTGTTCTTTTTTTTGTATGAAAATGCCT
NC_045512.2_pilon	28963	28976	Deletion	1	+	943	987	TTGCTGCTGCTTGACAGATTGAACCAGCTT|GAGAGCAAAATGTCTGGTAAAGGCCAACAA	GACAGATTGAACCAGCTTGAGAGCAAAATG|TCTGGTAAAGGCCAACAACAACAAGGCCAA
NC_045512.2_pilon	15495	15534	Deletion	1	+	3225	3959	AAACCAGGTGGAACCTCATCAGGAGATGCC|ACAACTGCTTATGCTAATAGTGTTTTTAAC	TTATGCTAATAGTGTTTTTAACATTTGTCA|AGCTGTCACGGCCAATGTTAATGCACTTTT
NC_045512.2_pilon	15254	15295	Deletion	1	+	3083	4260	TGGTGGTTGGCACAACATGTTAAAAACTGT|TTATAGTGATGTAGAAAACCCTCACCTTAT	GTAGAAAACCCTCACCTTATGGGTTGGGAT|TATCCTAAATGTGATAGAGCCATGCCTAAC
NC_045512.2_pilon	15510	15551	Deletion	1	+	3418	3993	TCATCAGGAGATGCCACAACTGCTTATGCT|AATAGTGTTTTTAACATTTGTCAAGCTGTC	TTAACATTTGTCAAGCTGTCACGGCCAATG|TTAATGCACTTTTATCTACTGATGGTAACA
NC_045512.2_pilon	15458	15499	Deletion	1	+	2742	3273	GAGTGAAATGGTCATGTGTGGCGGTTCACT|ATATGTTAAACCAGGTGGAACCTCATCAGG	CCAGGTGGAACCTCATCAGGAGATGCCACA|ACTGCTTATGCTAATAGTGTTTTTAACATT
NC_045512.2_pilon	24744	24782	Deletion	1	+	1188	1657	CTTCCCTCAGTCAGCACCTCATGGTGTAGT|CTTCTTGCATGTGACTTATGTCCCTGCACA	CATGTGACTTATGTCCCTGCACAAGAAAAG|AACTTCACAACTGCTCCTGCCATTTGTCAT
NC_045512.2_pilon	28958	28980	Deletion	1	+	939	1048	TTGCTTTGCTGCTGCTTGACAGATTGAACC|AGCTTGAGAGCAAAATGTCTGGTAAAGGCC	GATTGAACCAGCTTGAGAGCAAAATGTCTG|GTAAAGGCCAACAACAACAAGGCCAAACTG
NC_045512.2_pilon	29022	29035	Deletion	1	+	2039	2235	ACAACAAGGCCAAACTGTCACTAAGAAATC|TGCTGCTGAGGCTTCTAAGAAGCCTCGGCA	AACTGTCACTAAGAAATCTGCTGCTGAGGC|TTCTAAGAAGCCTCGGCAAAAACGTACTGC
NC_045512.2_pilon	15455	15495	Deletion	1	+	2736	3225	ATTGAGTGAAATGGTCATGTGTGGCGGTTC|ACTATATGTTAAACCAGGTGGAACCTCATC	TAAACCAGGTGGAACCTCATCAGGAGATGC|CACAACTGCTTATGCTAATAGTGTTTTTAA
NC_045512.2_pilon	4694	4712	Deletion	1	+	5101	5203	GATCTCTCAAAGTGCCAGCTACAGTTTCTG|TTTCTTCACCTGATGCTGTTACAGCGTATA	GCTACAGTTTCTGTTTCTTCACCTGATGCT|GTTACAGCGTATAATGGTTATCTTACTTCT
NC_045512.2_pilon	15474	15508	Deletion	1	+	2705	3715	TGTGGCGGTTCACTATATGTTAAACCAGGT|GGAACCTCATCAGGAGATGCCACAACTGCT	ACCTCATCAGGAGATGCCACAACTGCTTAT|GCTAATAGTGTTTTTAACATTTGTCAAGCT
NC_045512.2_pilon	15456	15482	Deletion	1	+	2730	2977	TTGAGTGAAATGGTCATGTGTGGCGGTTCA|CTATATGTTAAACCAGGTGGAACCTCATCA	GTTCACTATATGTTAAACCAGGTGGAACCT|CATCAGGAGATGCCACAACTGCTTATGCTA
NC_045512.2_pilon	28951	28977	Deletion	1	+	903	997	GCTGCTCTTGCTTTGCTGCTGCTTGACAGA|TTGAACCAGCTTGAGAGCAAAATGTCTGGT	ACAGATTGAACCAGCTTGAGAGCAAAATGT|CTGGTAAAGGCCAACAACAACAAGGCCAAA
NC_045512.2_pilon	3534	3560	Deletion	1	+	7058	6831	CAATGCCATGCAAGTTGAATCTGATGATTA|CATAGCTACTAATGGACCACTTAAAGTGGG	GATTACATAGCTACTAATGGACCACTTAAA|GTGGGTGGTAGTTGTGTTTTAAGCGGACAC
NC_045512.2_pilon	15460	15502	Deletion	1	+	2736	3308	GTGAAATGGTCATGTGTGGCGGTTCACTAT|ATGTTAAACCAGGTGGAACCTCATCAGGAG	GGTGGAACCTCATCAGGAGATGCCACAACT|GCTTATGCTAATAGTGTTTTTAACATTTGT
NC_045512.2_pilon	1767	1772	Deletion	1	+	2170	2278	GAAAGGTTTGGATTATAAAGCATTCAAACA|AATTGTTGAATCCTGTGGTAATTTTAAAGT	GGTTTGGATTATAAAGCATTCAAACAAATT|GTTGAATCCTGTGGTAATTTTAAAGTTACA
NC_045512.2_pilon	1809	1845	Deletion	1	+	3345	3539	CTGTGGTAATTTTAAAGTTACAAAAGGAAA|AGCTAAAAAAGGTGCCTGGAATATTGGTGA	AAAAAGGTGCCTGGAATATTGGTGAACAGA|AATCAATACTGAGTCCTCTTTATGCATTTG
NC_045512.2_pilon	15471	15512	Deletion	1	+	2886	3426	ATGTGTGGCGGTTCACTATATGTTAAACCA|GGTGGAACCTCATCAGGAGATGCCACAACT	CATCAGGAGATGCCACAACTGCTTATGCTA|ATAGTGTTTTTAACATTTGTCAAGCTGTCA
NC_045512.2_pilon	15473	15512	Deletion	1	+	2873	3426	GTGTGGCGGTTCACTATATGTTAAACCAGG|TGGAACCTCATCAGGAGATGCCACAACTGC	CATCAGGAGATGCCACAACTGCTTATGCTA|ATAGTGTTTTTAACATTTGTCAAGCTGTCA
NC_045512.2_pilon	15596	15600	Deletion	1	+	2816	2811	TACTGATGGTAACAAAATTGCCGATAAGTA|TGTCCGCAATTTACAACACAGACTTTATGA	TGATGGTAACAAAATTGCCGATAAGTATGT|CCGCAATTTACAACACAGACTTTATGAGTG
NC_045512.2_pilon	10283	10315	Deletion	1	+	3159	5042	TGGTACAGGCTGGTAATGTTCAACTCAGGG|TTATTGGACATTCTATGCAAAATTGTGTAC	TATTGGACATTCTATGCAAAATTGTGTACT|TAAGTTTAAGGTTGATACAGCCAATCCTAA
NC_045512.2_pilon	10348	10358	Deletion	1	+	4565	4843	TTTAAGGTTGATACAGCCAATCCTAAGACA|CCTAAGTATAAGTTTGTTCGCATTCAACCA	GATACAGCCAATCCTAAGACACCTAAGTAT|AAGTTTGTTCGCATTCAACCAGGACAGACT
NC_045512.2_pilon	14891	14903	Deletion	1	+	5226	3678	AGTTGTTGATAAGTACTTTGATTGTTACGA|TGGTGGCTGTATTAATGCTAACCAAGTCAT	AGTACTTTGATTGTTACGATGGTGGCTGTA|TTAATGCTAACCAAGTCATCGTCAACAACC
NC_045512.2_pilon	2859	2880	Deletion	1	+	3037	3165	GAAGTGCTCTGCCTATACAGTTGAACTCGG|TACAGAAGTAAATGAGTTCGCCTGTGTTGT	TTGAACTCGGTACAGAAGTAAATGAGTTCG|CCTGTGTTGTGGCAGATGCTGTCATAAAAA
NC_045512.2_pilon	15484	15494	Deletion	1	+	3042	3215	CACTATATGTTAAACCAGGTGGAACCTCAT|CAGGAGATGCCACAACTGCTTATGCTAATA	TTAAACCAGGTGGAACCTCATCAGGAGATG|CCACAACTGCTTATGCTAATAGTGTTTTTA
NC_045512.2_pilon	15473	15482	Deletion	1	+	2873	2977	GTGTGGCGGTTCACTATATGTTAAACCAGG|TGGAACCTCATCAGGAGATGCCACAACTGC	GTTCACTATATGTTAAACCAGGTGGAACCT|CATCAGGAGATGCCACAACTGCTTATGCTA
NC_045512.2_pilon	15529	15570	Deletion	1	+	3920	2705	CTGCTTATGCTAATAGTGTTTTTAACATTT|GTCAAGCTGTCACGGCCAATGTTAATGCAC	CACGGCCAATGTTAATGCACTTTTATCTAC|TGATGGTAACAAAATTGCCGATAAGTATGT
NC_045512.2_pilon	15462	15505	Deletion	1	+	2870	3652	GAAATGGTCATGTGTGGCGGTTCACTATAT|GTTAAACCAGGTGGAACCTCATCAGGAGAT	GGAACCTCATCAGGAGATGCCACAACTGCT|TATGCTAATAGTGTTTTTAACATTTGTCAA
NC_045512.2_pilon	15481	15524	Deletion	1	+	2944	3813	GTTCACTATATGTTAAACCAGGTGGAACCT|CATCAGGAGATGCCACAACTGCTTATGCTA	CCACAACTGCTTATGCTAATAGTGTTTTTA|ACATTTGTCAAGCTGTCACGGCCAATGTTA
NC_045512.2_pilon	15514	15552	Deletion	1	+	3414	4007	CAGGAGATGCCACAACTGCTTATGCTAATA|GTGTTTTTAACATTTGTCAAGCTGTCACGG	TAACATTTGTCAAGCTGTCACGGCCAATGT|TAATGCACTTTTATCTACTGATGGTAACAA
NC_045512.2_pilon	15460	15492	Deletion	1	+	2736	3173	GTGAAATGGTCATGTGTGGCGGTTCACTAT|ATGTTAAACCAGGTGGAACCTCATCAGGAG	TGTTAAACCAGGTGGAACCTCATCAGGAGA|TGCCACAACTGCTTATGCTAATAGTGTTTT
NC_045512.2_pilon	15473	15503	Deletion	1	+	2873	3502	GTGTGGCGGTTCACTATATGTTAAACCAGG|TGGAACCTCATCAGGAGATGCCACAACTGC	GTGGAACCTCATCAGGAGATGCCACAACTG|CTTATGCTAATAGTGTTTTTAACATTTGTC
NC_045512.2_pilon	28980	28992	Deletion	1	+	1048	1229	ATTGAACCAGCTTGAGAGCAAAATGTCTGG|TAAAGGCCAACAACAACAAGGCCAAACTGT	TTGAGAGCAAAATGTCTGGTAAAGGCCAAC|AACAACAAGGCCAAACTGTCACTAAGAAAT
NC_045512.2_pilon	29033	29065	Deletion	1	+	2256	2329	AAACTGTCACTAAGAAATCTGCTGCTGAGG|CTTCTAAGAAGCCTCGGCAAAAACGTACTG	TTCTAAGAAGCCTCGGCAAAAACGTACTGC|CACTAAAGCATACAATGTAACACAAGCTTT
NC_045512.2_pilon	15521	15554	Deletion	1	+	3757	2513	TGCCACAACTGCTTATGCTAATAGTGTTTT|TAACATTTGTCAAGCTGTCACGGCCAATGT	ACATTTGTCAAGCTGTCACGGCCAATGTTA|ATGCACTTTTATCTACTGATGGTAACAAAA
NC_045512.2_pilon	6395	6413	Deletion	1	+	1450	1881	AGGGAATGGATAATCTTGCCTGCGAAGATC|TAAAACCAGTCTCTGAAGAAGTAGTGGAAA	GCCTGCGAAGATCTAAAACCAGTCTCTGAA|GAAGTAGTGGAAAATCCTACCATACAGAAA
NC_045512.2_pilon	14486	14490	Deletion	1	+	1030	1039	ATTTGTAGTTTCAACTGGATACCACTTCAG|AGAGCTAGGTGTTGTACATAATCAGGATGT	TGTAGTTTCAACTGGATACCACTTCAGAGA|GCTAGGTGTTGTACATAATCAGGATGTAAA
NC_045512.2_pilon	11125	11168	Deletion	1	+	2995	4209	TTTTTACCTTTTGCTATGGGTATTATTGCT|ATGTCTGCTTTTGCAATGATGTTTGTCAAA	GCAATGATGTTTGTCAAACATAAGCATGCA|TTTCTCTGTTTGTTTTTGTTACCTTCTCTT
NC_045512.2_pilon	14914	14958	Deletion	1	+	3863	2145	GTTACGATGGTGGCTGTATTAATGCTAACC|AAGTCATCGTCAACAACCTAGACAAATCAG	CAACCTAGACAAATCAGCTGGTTTTCCATT|TAATAAATGGGGTAAGGCTAGACTTTATTA
NC_045512.2_pilon	28557	28600	Deletion	1	+	1172	2227	CTATTACCGAAGAGCTACCAGACGAATTCG|TGGTGGTGACGGTAAAATGAAAGATCTCAG	TAAAATGAAAGATCTCAGTCCAAGATGGTA|TTTCTACTACCTAGGAACTGGGCCAGAAGC
NC_045512.2_pilon	28980	29023	Deletion	1	+	1048	2038	ATTGAACCAGCTTGAGAGCAAAATGTCTGG|TAAAGGCCAACAACAACAAGGCCAAACTGT	ACAACAAGGCCAAACTGTCACTAAGAAATC|TGCTGCTGAGGCTTCTAAGAAGCCTCGGCA
NC_045512.2_pilon	28926	28937	Deletion	1	+	684	780	TAGAATGGCTGGCAATGGCGGTGATGCTGC|TCTTGCTTTGCTGCTGCTTGACAGATTGAA	GGCAATGGCGGTGATGCTGCTCTTGCTTTG|CTGCTGCTTGACAGATTGAACCAGCTTGAG
NC_045512.2_pilon	28976	29005	Deletion	1	+	987	1514	ACAGATTGAACCAGCTTGAGAGCAAAATGT|CTGGTAAAGGCCAACAACAACAAGGCCAAA	GTCTGGTAAAGGCCAACAACAACAAGGCCA|AACTGTCACTAAGAAATCTGCTGCTGAGGC
NC_045512.2_pilon	15530	15548	Deletion	1	+	3911	4023	TGCTTATGCTAATAGTGTTTTTAACATTTG|TCAAGCTGTCACGGCCAATGTTAATGCACT	TTTTTAACATTTGTCAAGCTGTCACGGCCA|ATGTTAATGCACTTTTATCTACTGATGGTA
NC_045512.2_pilon	7994	8030	Deletion	1	+	563	1223	AACCTATACTGTTACTAGATCAGGCATTAG|TGTCTGATGTTGGTGATAGTGCGGAAGTTG	GATGTTGGTGATAGTGCGGAAGTTGCAGTT|AAAATGTTTGATGCTTACGTTAATACGTTT
NC_045512.2_pilon	16935	16953	Deletion	1	+	390	426	TATTTTGTGCTGACATCACATACAGTAATG|CCATTAAGTGCACCTACACTAGTGCCACAA	ACATACAGTAATGCCATTAAGTGCACCTAC|ACTAGTGCCACAAGAGCACTATGTTAGAAT
NC_045512.2_pilon	16986	17003	Deletion	1	+	497	537	GTGCCACAAGAGCACTATGTTAGAATTACT|GGCTTATACCCAACACTCAATATCTCAGAT	ATGTTAGAATTACTGGCTTATACCCAACAC|TCAATATCTCAGATGAGTTTTCTAGCAATG
NC_045512.2_pilon	15529	15572	Deletion	1	+	3920	2697	CTGCTTATGCTAATAGTGTTTTTAACATTT|GTCAAGCTGTCACGGCCAATGTTAATGCAC	CGGCCAATGTTAATGCACTTTTATCTACTG|ATGGTAACAAAATTGCCGATAAGTATGTCC
NC_045512.2_pilon	29003	29011	Deletion	1	+	1500	1653	TGTCTGGTAAAGGCCAACAACAACAAGGCC|AAACTGTCACTAAGAAATCTGCTGCTGAGG	TAAAGGCCAACAACAACAAGGCCAAACTGT|CACTAAGAAATCTGCTGCTGAGGCTTCTAA
NC_045512.2_pilon	23628	23663	Deletion	1	+	831	2391	TTCTCCTCGGCGGGCACGTAGTGTAGCTAG|TCAATCCATCATTGCCTACACTATGTCACT	TCCATCATTGCCTACACTATGTCACTTGGT|GCAGAAAATTCAGTTGCTTACTCTAATAAC
NC_045512.2_pilon	23719	23726	Deletion	1	+	5160	5449	AACTCTATTGCCATACCCACAAATTTTACT|ATTAGTGTTACCACAGAAATTCTACCAGTG	ATTGCCATACCCACAAATTTTACTATTAGT|GTTACCACAGAAATTCTACCAGTGTCTATG
NC_045512.2_pilon	23767	23771	Deletion	1	+	7947	8070	ATTCTACCAGTGTCTATGACCAAGACATCA|GTAGATTGTACAATGTACATTTGTGGTGAT	CTACCAGTGTCTATGACCAAGACATCAGTA|GATTGTACAATGTACATTTGTGGTGATTCA
NC_045512.2_pilon	18222	18264	Deletion	1	+	888	982	AGAAGACTCATCTCTATGATGGGTTTTAAA|ATGAATTATCAAGTTAATGGTTACCCTAAC	AGTTAATGGTTACCCTAACATGTTTATCAC|CCGCGAAGAAGCTATAAGACATGTACGTGC
NC_045512.2_pilon	4641	4678	Deletion	1	+	2682	4613	ACTTGGCTATGTAACACATGGCTTAAATTT|GGAAGAAGCTGCTCGGTATATGAGATCTCT	AGCTGCTCGGTATATGAGATCTCTCAAAGT|GCCAGCTACAGTTTCTGTTTCTTCACCTGA
NC_045512.2_pilon	4721	4726	Deletion	1	+	5114	5113	CTGTTTCTTCACCTGATGCTGTTACAGCGT|ATAATGGTTATCTTACTTCTTCTTCTAAAA	TTCTTCACCTGATGCTGTTACAGCGTATAA|TGGTTATCTTACTTCTTCTTCTAAAACACC
NC_045512.2_pilon	15459	15492	Deletion	1	+	2726	3173	AGTGAAATGGTCATGTGTGGCGGTTCACTA|TATGTTAAACCAGGTGGAACCTCATCAGGA	TGTTAAACCAGGTGGAACCTCATCAGGAGA|TGCCACAACTGCTTATGCTAATAGTGTTTT
NC_045512.2_pilon	15529	15542	Deletion	1	+	3920	3915	CTGCTTATGCTAATAGTGTTTTTAACATTT|GTCAAGCTGTCACGGCCAATGTTAATGCAC	ATAGTGTTTTTAACATTTGTCAAGCTGTCA|CGGCCAATGTTAATGCACTTTTATCTACTG
NC_045512.2_pilon	15522	15531	Deletion	1	+	3765	3989	GCCACAACTGCTTATGCTAATAGTGTTTTT|AACATTTGTCAAGCTGTCACGGCCAATGTT	TGCTTATGCTAATAGTGTTTTTAACATTTG|TCAAGCTGTCACGGCCAATGTTAATGCACT
NC_045512.2_pilon	15584	15621	Deletion	1	+	2828	2752	TGCACTTTTATCTACTGATGGTAACAAAAT|TGCCGATAAGTATGTCCGCAATTTACAACA	TAAGTATGTCCGCAATTTACAACACAGACT|TTATGAGTGTCTCTATAGAAATAGAGATGT
NC_045512.2_pilon	26858	26902	Deletion	1	+	1890	2676	TTTGCGCGTACGCGTTCCATGTGGTCATTC|AATCCAGAAACTAACATTCTTCTCAACGTG	ACATTCTTCTCAACGTGCCACTCCATGGCA|CTATTCTGACCAGACCGCTTCTAGAAAGTG
NC_045512.2_pilon	15493	15536	Deletion	1	+	3194	3947	TTAAACCAGGTGGAACCTCATCAGGAGATG|CCACAACTGCTTATGCTAATAGTGTTTTTA	ATGCTAATAGTGTTTTTAACATTTGTCAAG|CTGTCACGGCCAATGTTAATGCACTTTTAT
NC_045512.2_pilon	28932	28977	Deletion	1	+	746	997	GGCTGGCAATGGCGGTGATGCTGCTCTTGC|TTTGCTGCTGCTTGACAGATTGAACCAGCT	ACAGATTGAACCAGCTTGAGAGCAAAATGT|CTGGTAAAGGCCAACAACAACAAGGCCAAA
NC_045512.2_pilon	18951	18957	Deletion	1	+	4012	4056	GAATATCCTATAATTGGTGATGAACTGAAG|ATTAATGCGGCTTGTAGAAAGGTTCAACAC	TCCTATAATTGGTGATGAACTGAAGATTAA|TGCGGCTTGTAGAAAGGTTCAACACATGGT
NC_045512.2_pilon	19075	19088	Deletion	1	+	5231	5361	AAGCTATTAAGTGTGTACCTCAAGCTGATG|TAGAATGGAAGTTCTATGATGCACAGCCTT	GTGTACCTCAAGCTGATGTAGAATGGAAGT|TCTATGATGCACAGCCTTGTAGTGACAAAG
NC_045512.2_pilon	19174	19178	Deletion	1	+	2289	2258	CTTATGCCACACATTCTGACAAATTCACAG|ATGGTGTATGCCTATTTTGGAATTGCAATG	ATGCCACACATTCTGACAAATTCACAGATG|GTGTATGCCTATTTTGGAATTGCAATGTCG
NC_045512.2_pilon	22899	22927	Deletion	1	+	1933	2496	GAATTCTAACAATCTTGATTCTAAGGTTGG|TGGTAATTATAATTACCTGTATAGATTGTT	TGGTGGTAATTATAATTACCTGTATAGATT|GTTTAGGAAGTCTAATCTCAAACCTTTTGA
NC_045512.2_pilon	22976	22990	Deletion	1	+	3315	3634	AACCTTTTGAGAGAGATATTTCAACTGAAA|TCTATCAGGCCGGTAGCACACCTTGTAATG	AGATATTTCAACTGAAATCTATCAGGCCGG|TAGCACACCTTGTAATGGTGTTGAAGGTTT
NC_045512.2_pilon	18609	18615	Deletion	1	+	3969	4019	GTCGTATTTGTCTTATGGGCACATGGCTTT|GAGTTGACATCTATGAAGTATTTTGTGAAA	ATTTGTCTTATGGGCACATGGCTTTGAGTT|GACATCTATGAAGTATTTTGTGAAAATAGG
NC_045512.2_pilon	15565	15596	Deletion	1	+	2650	2816	CTGTCACGGCCAATGTTAATGCACTTTTAT|CTACTGATGGTAACAAAATTGCCGATAAGT	CTACTGATGGTAACAAAATTGCCGATAAGT|ATGTCCGCAATTTACAACACAGACTTTATG
NC_045512.2_pilon	15493	15512	Deletion	1	+	3194	3426	TTAAACCAGGTGGAACCTCATCAGGAGATG|CCACAACTGCTTATGCTAATAGTGTTTTTA	CATCAGGAGATGCCACAACTGCTTATGCTA|ATAGTGTTTTTAACATTTGTCAAGCTGTCA
NC_045512.2_pilon	5556	5579	Deletion	1	+	4684	4806	TTGTGGACAACAGCAGACAACCCTTAAGGG|TGTAGAAGCTGTTATGTACATGGGCACACT	CTTAAGGGTGTAGAAGCTGTTATGTACATG|GGCACACTTTCTTATGAACAATTTAAGAAA
NC_045512.2_pilon	5610	5633	Deletion	1	+	4370	82	CACACTTTCTTATGAACAATTTAAGAAAGG|TGTTCAGATACCTTGTACGTGTGGTAAACA	AAGAAAGGTGTTCAGATACCTTGTACGTGT|GGTAAACAAGCTACAAAATATCTAGTACAA
NC_045512.2_pilon	15461	15478	Deletion	1	+	2729	2921	TGAAATGGTCATGTGTGGCGGTTCACTATA|TGTTAAACCAGGTGGAACCTCATCAGGAGA	GGCGGTTCACTATATGTTAAACCAGGTGGA|ACCTCATCAGGAGATGCCACAACTGCTTAT
NC_045512.2_pilon	15565	15593	Deletion	1	+	2650	2811	CTGTCACGGCCAATGTTAATGCACTTTTAT|CTACTGATGGTAACAAAATTGCCGATAAGT	TATCTACTGATGGTAACAAAATTGCCGATA|AGTATGTCCGCAATTTACAACACAGACTTT
NC_045512.2_pilon	12200	12213	Deletion	1	+	3329	3667	CTAATGGTGATTCTGAAGTTGTTCTTAAAA|AGTTGAAGAAGTCTTTGAATGTGGCTAAAT	CTGAAGTTGTTCTTAAAAAGTTGAAGAAGT|CTTTGAATGTGGCTAAATCTGAATTTGACC
NC_045512.2_pilon	12285	12319	Deletion	1	+	5209	327	GCAACGTAAGTTGGAAAAGATGGCTGATCA|AGCTATGACCCAAATGTATAAACAGGCTAG	TATGACCCAAATGTATAAACAGGCTAGATC|TGAGGACAAGAGGGCAAAAGTTACTAGTGC
NC_045512.2_pilon	15478	15485	Deletion	1	+	2921	3035	GCGGTTCACTATATGTTAAACCAGGTGGAA|CCTCATCAGGAGATGCCACAACTGCTTATG	CACTATATGTTAAACCAGGTGGAACCTCAT|CAGGAGATGCCACAACTGCTTATGCTAATA
NC_045512.2_pilon	1223	1270	Deletion	1	+	3535	4032	ATGAATGCAACCAAATGTGCCTTTCAACTC|TCATGAAGTGTGATCATTGTGGTGAAACTT	TTGTGGTGAAACTTCATGGCAGACGGGCGA|TTTTGTTAAAGCCACTTGCGAATTTTGTGG
NC_045512.2_pilon	28945	28986	Deletion	1	+	876	1138	GGTGATGCTGCTCTTGCTTTGCTGCTGCTT|GACAGATTGAACCAGCTTGAGAGCAAAATG	ACCAGCTTGAGAGCAAAATGTCTGGTAAAG|GCCAACAACAACAAGGCCAAACTGTCACTA
NC_045512.2_pilon	29034	29040	Deletion	1	+	2255	2291	AACTGTCACTAAGAAATCTGCTGCTGAGGC|TTCTAAGAAGCCTCGGCAAAAACGTACTGC	TCACTAAGAAATCTGCTGCTGAGGCTTCTA|AGAAGCCTCGGCAAAAACGTACTGCCACTA
NC_045512.2_pilon	29121	29125	Deletion	1	+	2141	2151	TTTCGGCAGACGTGGTCCAGAACAAACCCA|AGGAAATTTTGGGGACCAGGAACTAATCAG	CGGCAGACGTGGTCCAGAACAAACCCAAGG|AAATTTTGGGGACCAGGAACTAATCAGACA
NC_045512.2_pilon	29154	29158	Deletion	1	+	3641	3765	AAATTTTGGGGACCAGGAACTAATCAGACA|AGGAACTGATTACAAACATTGGCCGCAAAT	TTTTGGGGACCAGGAACTAATCAGACAAGG|AACTGATTACAAACATTGGCCGCAAATTGC
NC_045512.2_pilon	29187	29221	Deletion	1	+	4793	4970	AACTGATTACAAACATTGGCCGCAAATTGC|ACAATTTGCCCCCAGCGCTTCAGCGTTCTT	ATTTGCCCCCAGCGCTTCAGCGTTCTTCGG|AATGTCGCGCATTGGCATGGAAGTCACACC
NC_045512.2_pilon	15492	15511	Deletion	1	+	3173	3397	GTTAAACCAGGTGGAACCTCATCAGGAGAT|GCCACAACTGCTTATGCTAATAGTGTTTTT	TCATCAGGAGATGCCACAACTGCTTATGCT|AATAGTGTTTTTAACATTTGTCAAGCTGTC
NC_045512.2_pilon	15548	15561	Deletion	1	+	4023	2639	TTTTAACATTTGTCAAGCTGTCACGGCCAA|TGTTAATGCACTTTTATCTACTGATGGTAA	TCAAGCTGTCACGGCCAATGTTAATGCACT|TTTATCTACTGATGGTAACAAAATTGCCGA
NC_045512.2_pilon	8744	8765	Deletion	1	+	4556	4619	CTCGTGACATAGCATCTACAGATACTTGTT|TTGCTAACAAACATGCTGATTTTGACACAT	GATACTTGTTTTGCTAACAAACATGCTGAT|TTTGACACATGGTTTAGCCAGCGTGGTGGT
NC_045512.2_pilon	8868	8893	Deletion	1	+	6475	7087	AACAAGAGAAGTGGGTTTTGTCGTGCCTGG|TTTGCCTGGCACGATATTACGCACAACTAA	GCCTGGTTTGCCTGGCACGATATTACGCAC|AACTAATGGTGACTTTTTGCATTTCTTACC
NC_045512.2_pilon	12822	12840	Deletion	1	+	2567	2959	GGGAGGTAGGTTTGTACTTGCACTGTTATC|CGATTTACAGGATTTGAAATGGGCTAGATT	TTGCACTGTTATCCGATTTACAGGATTTGA|AATGGGCTAGATTCCCTAAGAGTGATGGAA
NC_045512.2_pilon	12885	12917	Deletion	1	+	2253	3114	TAAGAGTGATGGAACTGGTACTATCTATAC|AGAACTGGAACCACCTTGTAGGTTTGTTAC	GAACTGGAACCACCTTGTAGGTTTGTTACA|GACACACCTAAAGGTCCTAAAGTGAAGTAT
NC_045512.2_pilon	16281	16327	Deletion	1	+	2501	2406	GTTCTTTGCAATTCACAGACTTCATTAAGA|TGTGGTGCTTGCATACGTAGACCATTCTTA	CGTAGACCATTCTTATGTTGTAAATGCTGT|TACGACCATGTCATATCAACATCACATAAA
NC_045512.2_pilon	15529	15577	Deletion	1	+	3920	2818	CTGCTTATGCTAATAGTGTTTTTAACATTT|GTCAAGCTGTCACGGCCAATGTTAATGCAC	AATGTTAATGCACTTTTATCTACTGATGGT|AACAAAATTGCCGATAAGTATGTCCGCAAT
NC_045512.2_pilon	11143	11189	Deletion	1	+	3430	4469	GGTATTATTGCTATGTCTGCTTTTGCAATG|ATGTTTGTCAAACATAAGCATGCATTTCTC	AAGCATGCATTTCTCTGTTTGTTTTTGTTA|CCTTCTCTTGCCACTGTAGCTTATTTTAAT
NC_045512.2_pilon	15478	15526	Deletion	1	+	2921	3835	GCGGTTCACTATATGTTAAACCAGGTGGAA|CCTCATCAGGAGATGCCACAACTGCTTATG	ACAACTGCTTATGCTAATAGTGTTTTTAAC|ATTTGTCAAGCTGTCACGGCCAATGTTAAT
NC_045512.2_pilon	15471	15519	Deletion	1	+	2886	3642	ATGTGTGGCGGTTCACTATATGTTAAACCA|GGTGGAACCTCATCAGGAGATGCCACAACT	AGATGCCACAACTGCTTATGCTAATAGTGT|TTTTAACATTTGTCAAGCTGTCACGGCCAA
NC_045512.2_pilon	13398	13412	Deletion	1	+	783	950	AGTCTGTACCGTCTGCGGTATGTGGAAAGG|TTATGGCTGTAGTTGTGATCAACTCCGCGA	TGCGGTATGTGGAAAGGTTATGGCTGTAGT|TGTGATCAACTCCGCGAACCCATGCTTCAG
NC_045512.2_pilon	5237	5265	Deletion	1	+	1083	1390	CAGCATTAAATCACACTAAAAAGTGGAAAT|ACCCACAAGTTAATGGTTTAACTTCTATTA	AATACCCACAAGTTAATGGTTTAACTTCTA|TTAAATGGGCAGATAACAACTGTTATCTTG
NC_045512.2_pilon	28932	28958	Deletion	1	+	746	939	GGCTGGCAATGGCGGTGATGCTGCTCTTGC|TTTGCTGCTGCTTGACAGATTGAACCAGCT	CTTGCTTTGCTGCTGCTTGACAGATTGAAC|CAGCTTGAGAGCAAAATGTCTGGTAAAGGC
NC_045512.2_pilon	29048	29069	Deletion	1	+	2325	2312	AATCTGCTGCTGAGGCTTCTAAGAAGCCTC|GGCAAAAACGTACTGCCACTAAAGCATACA	AAGAAGCCTCGGCAAAAACGTACTGCCACT|AAAGCATACAATGTAACACAAGCTTTCGGC
NC_045512.2_pilon	5447	5470	Deletion	1	+	2253	3268	GTAATAAGACAGTAGGTGAGTTAGGTGATG|TTAGAGAAACAATGAGTTACTTGTTTCAAC	AGGTGATGTTAGAGAAACAATGAGTTACTT|GTTTCAACATGCCAATTTAGATTCTTGCAA
NC_045512.2_pilon	15457	15475	Deletion	1	+	2733	2915	TGAGTGAAATGGTCATGTGTGGCGGTTCAC|TATATGTTAAACCAGGTGGAACCTCATCAG	TGTGGCGGTTCACTATATGTTAAACCAGGT|GGAACCTCATCAGGAGATGCCACAACTGCT
NC_045512.2_pilon	15509	15540	Deletion	1	+	3358	3923	CTCATCAGGAGATGCCACAACTGCTTATGC|TAATAGTGTTTTTAACATTTGTCAAGCTGT	TAATAGTGTTTTTAACATTTGTCAAGCTGT|CACGGCCAATGTTAATGCACTTTTATCTAC
NC_045512.2_pilon	28999	29010	Deletion	1	+	1457	1541	AAAATGTCTGGTAAAGGCCAACAACAACAA|GGCCAAACTGTCACTAAGAAATCTGCTGCT	GTAAAGGCCAACAACAACAAGGCCAAACTG|TCACTAAGAAATCTGCTGCTGAGGCTTCTA
NC_045512.2_pilon	29043	29076	Deletion	1	+	2274	984	TAAGAAATCTGCTGCTGAGGCTTCTAAGAA|GCCTCGGCAAAAACGTACTGCCACTAAAGC	CTCGGCAAAAACGTACTGCCACTAAAGCAT|ACAATGTAACACAAGCTTTCGGCAGACGTG
NC_045512.2_pilon	8071	8076	Deletion	1	+	1804	1281	GCTTACGTTAATACGTTTTCATCAACTTTT|AACGTACCAATGGAAAAACTCAAAACACTA	ACGTTAATACGTTTTCATCAACTTTTAACG|TACCAATGGAAAAACTCAAAACACTAGTTG
NC_045512.2_pilon	8138	8182	Deletion	1	+	3564	5930	CTGCAGAAGCTGAACTTGCAAAGAATGTGT|CCTTAGACAATGTCTTATCTACTTTTATTT	CTTATCTACTTTTATTTCAGCAGCTCGGCA|AGGGTTTGTTGATTCAGATGTAGAAACTAA
NC_045512.2_pilon	15481	15528	Deletion	1	+	2944	3925	GTTCACTATATGTTAAACCAGGTGGAACCT|CATCAGGAGATGCCACAACTGCTTATGCTA	AACTGCTTATGCTAATAGTGTTTTTAACAT|TTGTCAAGCTGTCACGGCCAATGTTAATGC
NC_045512.2_pilon	21528	21577	Deletion	1	+	6298	7558	ATAATTAGAGAAAACAACAGAGTTGTTATT|TCTAGTGATGTTCTTGTTAACAACTAAACG	AACAACTAAACGAACAATGTTTGTTTTTCT|TGTTTTATTGCCACTAGTCTCTAGTCAGTG
NC_045512.2_pilon	15470	15519	Deletion	1	+	2918	3642	CATGTGTGGCGGTTCACTATATGTTAAACC|AGGTGGAACCTCATCAGGAGATGCCACAAC	AGATGCCACAACTGCTTATGCTAATAGTGT|TTTTAACATTTGTCAAGCTGTCACGGCCAA
NC_045512.2_pilon	15444	15493	Deletion	1	+	2353	3194	TGTGCTCAAGTATTGAGTGAAATGGTCATG|TGTGGCGGTTCACTATATGTTAAACCAGGT	GTTAAACCAGGTGGAACCTCATCAGGAGAT|GCCACAACTGCTTATGCTAATAGTGTTTTT
NC_045512.2_pilon	17722	17771	Deletion	1	+	1376	2210	CTGCAATTAACAGGCCACAAATAGGCGTGG|TAAGAGAATTCCTTACACGTAACCCTGCTT	GTAACCCTGCTTGGAGAAAAGCTGTCTTTA|TTTCACCTTATAATTCACAGAATGCTGTAG
NC_045512.2_pilon	28980	29031	Deletion	1	+	1048	2228	ATTGAACCAGCTTGAGAGCAAAATGTCTGG|TAAAGGCCAACAACAACAAGGCCAAACTGT	GCCAAACTGTCACTAAGAAATCTGCTGCTG|AGGCTTCTAAGAAGCCTCGGCAAAAACGTA
NC_045512.2_pilon	17405	17429	Deletion	1	+	5105	5160	AAATTATGATTTGAGTGTTGTCAATGCCAG|ATTACGTGCTAAGCACTATGTGTACATTGG	ATGCCAGATTACGTGCTAAGCACTATGTGT|ACATTGGCGACCCTGCTCAATTACCTGCAC
NC_045512.2_pilon	17465	17488	Deletion	1	+	2764	3311	CGACCCTGCTCAATTACCTGCACCACGCAC|ATTGCTAACTAAGGGCACACTAGAACCAGA	CCACGCACATTGCTAACTAAGGGCACACTA|GAACCAGAATATTTCAATTCAGTGTGTAGA
NC_045512.2_pilon	15473	15519	Deletion	1	+	2873	3642	GTGTGGCGGTTCACTATATGTTAAACCAGG|TGGAACCTCATCAGGAGATGCCACAACTGC	AGATGCCACAACTGCTTATGCTAATAGTGT|TTTTAACATTTGTCAAGCTGTCACGGCCAA
NC_045512.2_pilon	7327	7333	Deletion	1	+	6362	6378	GCAATCATGCAATTGTTTTTCAGCTATTTT|GCAGTACATTTTATTAGTAATTCTTGGCTT	CATGCAATTGTTTTTCAGCTATTTTGCAGT|ACATTTTATTAGTAATTCTTGGCTTATGTG
NC_045512.2_pilon	7363	7400	Deletion	1	+	1916	2910	CATTTTATTAGTAATTCTTGGCTTATGTGG|TTAATAATTAATCTTGTACAAATGGCCCCG	ATTAATCTTGTACAAATGGCCCCGATTTCA|GCTATGGTTAGAATGTACATCTTCTTTGCA
NC_045512.2_pilon	15505	15538	Deletion	1	+	3652	3939	GAACCTCATCAGGAGATGCCACAACTGCTT|ATGCTAATAGTGTTTTTAACATTTGTCAAG	GCTAATAGTGTTTTTAACATTTGTCAAGCT|GTCACGGCCAATGTTAATGCACTTTTATCT
NC_045512.2_pilon	15484	15490	Deletion	1	+	3042	3163	CACTATATGTTAAACCAGGTGGAACCTCAT|CAGGAGATGCCACAACTGCTTATGCTAATA	TATGTTAAACCAGGTGGAACCTCATCAGGA|GATGCCACAACTGCTTATGCTAATAGTGTT
NC_045512.2_pilon	15452	15502	Deletion	1	+	2600	3308	AGTATTGAGTGAAATGGTCATGTGTGGCGG|TTCACTATATGTTAAACCAGGTGGAACCTC	GGTGGAACCTCATCAGGAGATGCCACAACT|GCTTATGCTAATAGTGTTTTTAACATTTGT
NC_045512.2_pilon	15467	15517	Deletion	1	+	2868	3469	GGTCATGTGTGGCGGTTCACTATATGTTAA|ACCAGGTGGAACCTCATCAGGAGATGCCAC	GGAGATGCCACAACTGCTTATGCTAATAGT|GTTTTTAACATTTGTCAAGCTGTCACGGCC
NC_045512.2_pilon	15478	15486	Deletion	1	+	2921	3031	GCGGTTCACTATATGTTAAACCAGGTGGAA|CCTCATCAGGAGATGCCACAACTGCTTATG	ACTATATGTTAAACCAGGTGGAACCTCATC|AGGAGATGCCACAACTGCTTATGCTAATAG
NC_045512.2_pilon	15517	15558	Deletion	1	+	3469	2622	GAGATGCCACAACTGCTTATGCTAATAGTG|TTTTTAACATTTGTCAAGCTGTCACGGCCA	TTGTCAAGCTGTCACGGCCAATGTTAATGC|ACTTTTATCTACTGATGGTAACAAAATTGC
NC_045512.2_pilon	15855	15895	Deletion	1	+	2279	3140	GAAGCAAAATGTTGGACTGAGACTGACCTT|ACTAAAGGACCTCATGAATTTTGCTCTCAA	CCTCATGAATTTTGCTCTCAACATACAATG|CTAGTTAAACAGGGTGATGATTATGTGTAC
NC_045512.2_pilon	2894	2931	Deletion	1	+	3181	1103	AAGTAAATGAGTTCGCCTGTGTTGTGGCAG|ATGCTGTCATAAAAACTTTGCAACCAGTAT	TCATAAAAACTTTGCAACCAGTATCTGAAT|TACTTACACCACTGGGCATTGATTTAGATG
NC_045512.2_pilon	2990	3004	Deletion	1	+	3015	3629	AGTGGAGTATGGCTACATACTACTTATTTG|ATGAGTCTGGTGAGTTTAAATTGGCTTCAC	TACATACTACTTATTTGATGAGTCTGGTGA|GTTTAAATTGGCTTCACATATGTATTGTTC
NC_045512.2_pilon	15468	15499	Deletion	1	+	2873	3273	GTCATGTGTGGCGGTTCACTATATGTTAAA|CCAGGTGGAACCTCATCAGGAGATGCCACA	CCAGGTGGAACCTCATCAGGAGATGCCACA|ACTGCTTATGCTAATAGTGTTTTTAACATT
NC_045512.2_pilon	15452	15485	Deletion	1	+	2600	3035	AGTATTGAGTGAAATGGTCATGTGTGGCGG|TTCACTATATGTTAAACCAGGTGGAACCTC	CACTATATGTTAAACCAGGTGGAACCTCAT|CAGGAGATGCCACAACTGCTTATGCTAATA
NC_045512.2_pilon	15540	15565	Deletion	1	+	3923	2650	AATAGTGTTTTTAACATTTGTCAAGCTGTC|ACGGCCAATGTTAATGCACTTTTATCTACT	GCTGTCACGGCCAATGTTAATGCACTTTTA|TCTACTGATGGTAACAAAATTGCCGATAAG
NC_045512.2_pilon	15468	15495	Deletion	1	+	2873	3225	GTCATGTGTGGCGGTTCACTATATGTTAAA|CCAGGTGGAACCTCATCAGGAGATGCCACA	TAAACCAGGTGGAACCTCATCAGGAGATGC|CACAACTGCTTATGCTAATAGTGTTTTTAA
NC_045512.2_pilon	28974	28982	Deletion	1	+	986	1110	TGACAGATTGAACCAGCTTGAGAGCAAAAT|GTCTGGTAAAGGCCAACAACAACAAGGCCA	TTGAACCAGCTTGAGAGCAAAATGTCTGGT|AAAGGCCAACAACAACAAGGCCAAACTGTC
NC_045512.2_pilon	29025	29068	Deletion	1	+	2118	2304	ACAAGGCCAAACTGTCACTAAGAAATCTGC|TGCTGAGGCTTCTAAGAAGCCTCGGCAAAA	TAAGAAGCCTCGGCAAAAACGTACTGCCAC|TAAAGCATACAATGTAACACAAGCTTTCGG
NC_045512.2_pilon	15546	15595	Deletion	1	+	4057	2798	GTTTTTAACATTTGTCAAGCTGTCACGGCC|AATGTTAATGCACTTTTATCTACTGATGGT	TCTACTGATGGTAACAAAATTGCCGATAAG|TATGTCCGCAATTTACAACACAGACTTTAT
NC_045512.2_pilon	15454	15505	Deletion	1	+	2631	3652	TATTGAGTGAAATGGTCATGTGTGGCGGTT|CACTATATGTTAAACCAGGTGGAACCTCAT	GGAACCTCATCAGGAGATGCCACAACTGCT|TATGCTAATAGTGTTTTTAACATTTGTCAA
NC_045512.2_pilon	10265	10317	Deletion	1	+	2577	5020	AGTCTAATCATAATTTCTTGGTACAGGCTG|GTAATGTTCAACTCAGGGTTATTGGACATT	TTGGACATTCTATGCAAAATTGTGTACTTA|AGTTTAAGGTTGATACAGCCAATCCTAAGA
NC_045512.2_pilon	28918	28925	Deletion	1	+	695	673	TCTCCTGCTAGAATGGCTGGCAATGGCGGT|GATGCTGCTCTTGCTTTGCTGCTGCTTGAC	GCTAGAATGGCTGGCAATGGCGGTGATGCT|GCTCTTGCTTTGCTGCTGCTTGACAGATTG
NC_045512.2_pilon	28986	29023	Deletion	1	+	1138	2038	CCAGCTTGAGAGCAAAATGTCTGGTAAAGG|CCAACAACAACAAGGCCAAACTGTCACTAA	ACAACAAGGCCAAACTGTCACTAAGAAATC|TGCTGCTGAGGCTTCTAAGAAGCCTCGGCA
NC_045512.2_pilon	28935	28958	Deletion	1	+	787	939	TGGCAATGGCGGTGATGCTGCTCTTGCTTT|GCTGCTGCTTGACAGATTGAACCAGCTTGA	CTTGCTTTGCTGCTGCTTGACAGATTGAAC|CAGCTTGAGAGCAAAATGTCTGGTAAAGGC
NC_045512.2_pilon	29013	29018	Deletion	1	+	1670	1924	AGGCCAACAACAACAAGGCCAAACTGTCAC|TAAGAAATCTGCTGCTGAGGCTTCTAAGAA	CAACAACAACAAGGCCAAACTGTCACTAAG|AAATCTGCTGCTGAGGCTTCTAAGAAGCCT
NC_045512.2_pilon	28920	28943	Deletion	1	+	686	864	TCCTGCTAGAATGGCTGGCAATGGCGGTGA|TGCTGCTCTTGCTTTGCTGCTGCTTGACAG	GGCGGTGATGCTGCTCTTGCTTTGCTGCTG|CTTGACAGATTGAACCAGCTTGAGAGCAAA
NC_045512.2_pilon	28980	29009	Deletion	1	+	1048	1527	ATTGAACCAGCTTGAGAGCAAAATGTCTGG|TAAAGGCCAACAACAACAAGGCCAAACTGT	GGTAAAGGCCAACAACAACAAGGCCAAACT|GTCACTAAGAAATCTGCTGCTGAGGCTTCT
NC_045512.2_pilon	8603	8608	Deletion	1	+	2544	2624	TGAAGCAGTTAATTAAAGTTACACTTGTGT|TCCTTTTTGTTGCTGCTATTTTCTATTTAA	GCAGTTAATTAAAGTTACACTTGTGTTCCT|TTTTGTTGCTGCTATTTTCTATTTAATAAC
NC_045512.2_pilon	15468	15517	Deletion	1	+	2873	3469	GTCATGTGTGGCGGTTCACTATATGTTAAA|CCAGGTGGAACCTCATCAGGAGATGCCACA	GGAGATGCCACAACTGCTTATGCTAATAGT|GTTTTTAACATTTGTCAAGCTGTCACGGCC
NC_045512.2_pilon	15471	15518	Deletion	1	+	2886	3563	ATGTGTGGCGGTTCACTATATGTTAAACCA|GGTGGAACCTCATCAGGAGATGCCACAACT	GAGATGCCACAACTGCTTATGCTAATAGTG|TTTTTAACATTTGTCAAGCTGTCACGGCCA
NC_045512.2_pilon	28663	28669	Deletion	1	+	2351	2344	CTTCCCTATGGTGCTAACAAAGACGGCATC|ATATGGGTTGCAACTGAGGGAGCCTTGAAT	CTATGGTGCTAACAAAGACGGCATCATATG|GGTTGCAACTGAGGGAGCCTTGAATACACC
NC_045512.2_pilon	28945	28965	Deletion	1	+	876	933	GGTGATGCTGCTCTTGCTTTGCTGCTGCTT|GACAGATTGAACCAGCTTGAGAGCAAAATG	TGCTGCTGCTTGACAGATTGAACCAGCTTG|AGAGCAAAATGTCTGGTAAAGGCCAACAAC
NC_045512.2_pilon	12947	12954	Deletion	1	+	3888	3943	ACACACCTAAAGGTCCTAAAGTGAAGTATT|TATACTTTATTAAAGGATTAAACAACCTAA	CTAAAGGTCCTAAAGTGAAGTATTTATACT|TTATTAAAGGATTAAACAACCTAAATAGAG
NC_045512.2_pilon	22316	22369	Deletion	1	+	2072	978	TTGCTTTACATAGAAGTTATTTGACTCCTG|GTGATTCTTCTTCAGGTTGGACAGCTGGTG	AGCTGGTGCTGCAGCTTATTATGTGGGTTA|TCTTCAACCTAGGACTTTTCTATTAAAATA
NC_045512.2_pilon	20843	20895	Deletion	1	+	1789	2872	ATATTTAAACACATTAACATTAGCTGTACC|CTATAATATGAGAGTTATACATTTTGGTGC	TTTTGGTGCTGGTTCTGATAAAGGAGTTGC|ACCAGGTACAGCTGTTTTAAGACAGTGGTT
NC_045512.2_pilon	28923	28971	Deletion	1	+	677	986	TGCTAGAATGGCTGGCAATGGCGGTGATGC|TGCTCTTGCTTTGCTGCTGCTTGACAGATT	TGCTTGACAGATTGAACCAGCTTGAGAGCA|AAATGTCTGGTAAAGGCCAACAACAACAAG
NC_045512.2_pilon	28979	28983	Deletion	1	+	1042	1121	GATTGAACCAGCTTGAGAGCAAAATGTCTG|GTAAAGGCCAACAACAACAAGGCCAAACTG	TGAACCAGCTTGAGAGCAAAATGTCTGGTA|AAGGCCAACAACAACAAGGCCAAACTGTCA
NC_045512.2_pilon	29015	29027	Deletion	1	+	1736	2141	GCCAACAACAACAAGGCCAAACTGTCACTA|AGAAATCTGCTGCTGAGGCTTCTAAGAAGC	CAAGGCCAAACTGTCACTAAGAAATCTGCT|GCTGAGGCTTCTAAGAAGCCTCGGCAAAAA
NC_045512.2_pilon	15472	15497	Deletion	1	+	2854	3232	TGTGTGGCGGTTCACTATATGTTAAACCAG|GTGGAACCTCATCAGGAGATGCCACAACTG	AACCAGGTGGAACCTCATCAGGAGATGCCA|CAACTGCTTATGCTAATAGTGTTTTTAACA
NC_045512.2_pilon	15546	15559	Deletion	1	+	4057	2629	GTTTTTAACATTTGTCAAGCTGTCACGGCC|AATGTTAATGCACTTTTATCTACTGATGGT	TGTCAAGCTGTCACGGCCAATGTTAATGCA|CTTTTATCTACTGATGGTAACAAAATTGCC
NC_045512.2_pilon	18949	18978	Deletion	1	+	3977	4170	TTGAATATCCTATAATTGGTGATGAACTGA|AGATTAATGCGGCTTGTAGAAAGGTTCAAC	GAAGATTAATGCGGCTTGTAGAAAGGTTCA|ACACATGGTTGTTAAAGCTGCATTATTAGC
NC_045512.2_pilon	29009	29063	Deletion	1	+	1527	2319	GTAAAGGCCAACAACAACAAGGCCAAACTG|TCACTAAGAAATCTGCTGCTGAGGCTTCTA	GCTTCTAAGAAGCCTCGGCAAAAACGTACT|GCCACTAAAGCATACAATGTAACACAAGCT
NC_045512.2_pilon	15473	15527	Deletion	1	+	2873	3841	GTGTGGCGGTTCACTATATGTTAAACCAGG|TGGAACCTCATCAGGAGATGCCACAACTGC	CAACTGCTTATGCTAATAGTGTTTTTAACA|TTTGTCAAGCTGTCACGGCCAATGTTAATG
NC_045512.2_pilon	15455	15509	Deletion	1	+	2736	3358	ATTGAGTGAAATGGTCATGTGTGGCGGTTC|ACTATATGTTAAACCAGGTGGAACCTCATC	CCTCATCAGGAGATGCCACAACTGCTTATG|CTAATAGTGTTTTTAACATTTGTCAAGCTG
NC_045512.2_pilon	15462	15512	Deletion	1	+	2870	3426	GAAATGGTCATGTGTGGCGGTTCACTATAT|GTTAAACCAGGTGGAACCTCATCAGGAGAT	CATCAGGAGATGCCACAACTGCTTATGCTA|ATAGTGTTTTTAACATTTGTCAAGCTGTCA
NC_045512.2_pilon	28935	28977	Deletion	1	+	787	997	TGGCAATGGCGGTGATGCTGCTCTTGCTTT|GCTGCTGCTTGACAGATTGAACCAGCTTGA	ACAGATTGAACCAGCTTGAGAGCAAAATGT|CTGGTAAAGGCCAACAACAACAAGGCCAAA
NC_045512.2_pilon	16235	16273	Deletion	1	+	3059	2373	GGCTATGTACACACCGCATACAGTCTTACA|GGCTGTTGGGGCTTGTGTTCTTTGCAATTC	GGGGCTTGTGTTCTTTGCAATTCACAGACT|TCATTAAGATGTGGTGCTTGCATACGTAGA
NC_045512.2_pilon	15468	15498	Deletion	1	+	2873	3246	GTCATGTGTGGCGGTTCACTATATGTTAAA|CCAGGTGGAACCTCATCAGGAGATGCCACA	ACCAGGTGGAACCTCATCAGGAGATGCCAC|AACTGCTTATGCTAATAGTGTTTTTAACAT
NC_045512.2_pilon	15529	15554	Deletion	1	+	3920	2513	CTGCTTATGCTAATAGTGTTTTTAACATTT|GTCAAGCTGTCACGGCCAATGTTAATGCAC	ACATTTGTCAAGCTGTCACGGCCAATGTTA|ATGCACTTTTATCTACTGATGGTAACAAAA
NC_045512.2_pilon	28994	29001	Deletion	1	+	1230	1473	AGAGCAAAATGTCTGGTAAAGGCCAACAAC|AACAAGGCCAAACTGTCACTAAGAAATCTG	AAATGTCTGGTAAAGGCCAACAACAACAAG|GCCAAACTGTCACTAAGAAATCTGCTGCTG
NC_045512.2_pilon	20503	20558	Deletion	1	+	4526	5431	CAGGTTCATCTAAGTGTGTGTGTTCTGTTA|TTGATTTATTACTTGATGATTTTGTTGAAA	TTGAAATAATAAAATCCCAAGATTTATCTG|TAGTTTCTAAGGTTGTCAAAGTGACTATTG
NC_045512.2_pilon	15500	15552	Deletion	1	+	3291	4007	AGGTGGAACCTCATCAGGAGATGCCACAAC|TGCTTATGCTAATAGTGTTTTTAACATTTG	TAACATTTGTCAAGCTGTCACGGCCAATGT|TAATGCACTTTTATCTACTGATGGTAACAA
NC_045512.2_pilon	15501	15517	Deletion	1	+	3287	3469	GGTGGAACCTCATCAGGAGATGCCACAACT|GCTTATGCTAATAGTGTTTTTAACATTTGT	GGAGATGCCACAACTGCTTATGCTAATAGT|GTTTTTAACATTTGTCAAGCTGTCACGGCC
NC_045512.2_pilon	28964	29001	Deletion	1	+	926	1473	TGCTGCTGCTTGACAGATTGAACCAGCTTG|AGAGCAAAATGTCTGGTAAAGGCCAACAAC	AAATGTCTGGTAAAGGCCAACAACAACAAG|GCCAAACTGTCACTAAGAAATCTGCTGCTG
NC_045512.2_pilon	2854	2880	Deletion	1	+	3040	3165	AATGAGAAGTGCTCTGCCTATACAGTTGAA|CTCGGTACAGAAGTAAATGAGTTCGCCTGT	TTGAACTCGGTACAGAAGTAAATGAGTTCG|CCTGTGTTGTGGCAGATGCTGTCATAAAAA
NC_045512.2_pilon	28984	29008	Deletion	1	+	1121	1523	AACCAGCTTGAGAGCAAAATGTCTGGTAAA|GGCCAACAACAACAAGGCCAAACTGTCACT	TGGTAAAGGCCAACAACAACAAGGCCAAAC|TGTCACTAAGAAATCTGCTGCTGAGGCTTC
NC_045512.2_pilon	15505	15559	Deletion	1	+	3652	2629	GAACCTCATCAGGAGATGCCACAACTGCTT|ATGCTAATAGTGTTTTTAACATTTGTCAAG	TGTCAAGCTGTCACGGCCAATGTTAATGCA|CTTTTATCTACTGATGGTAACAAAATTGCC
NC_045512.2_pilon	15484	15538	Deletion	1	+	3042	3939	CACTATATGTTAAACCAGGTGGAACCTCAT|CAGGAGATGCCACAACTGCTTATGCTAATA	GCTAATAGTGTTTTTAACATTTGTCAAGCT|GTCACGGCCAATGTTAATGCACTTTTATCT
NC_045512.2_pilon	8891	8945	Deletion	1	+	7178	1326	TGCCTGGTTTGCCTGGCACGATATTACGCA|CAACTAATGGTGACTTTTTGCATTTCTTAC	TTCTTACCTAGAGTTTTTAGTGCAGTTGGT|AACATCTGTTACACACCATCAAAACTTATA
NC_045512.2_pilon	28959	29015	Deletion	1	+	926	1736	TGCTTTGCTGCTGCTTGACAGATTGAACCA|GCTTGAGAGCAAAATGTCTGGTAAAGGCCA	GGCCAACAACAACAAGGCCAAACTGTCACT|AAGAAATCTGCTGCTGAGGCTTCTAAGAAG
NC_045512.2_pilon	15478	15534	Deletion	1	+	2921	3959	GCGGTTCACTATATGTTAAACCAGGTGGAA|CCTCATCAGGAGATGCCACAACTGCTTATG	TTATGCTAATAGTGTTTTTAACATTTGTCA|AGCTGTCACGGCCAATGTTAATGCACTTTT
NC_045512.2_pilon	15433	15489	Deletion	1	+	2007	3110	TAGCTAATGAGTGTGCTCAAGTATTGAGTG|AAATGGTCATGTGTGGCGGTTCACTATATG	ATATGTTAAACCAGGTGGAACCTCATCAGG|AGATGCCACAACTGCTTATGCTAATAGTGT
NC_045512.2_pilon	14801	14857	Deletion	1	+	2276	4361	GGATGGTAATGCTGCTATCAGCGATTATGA|CTACTATCGTTATAATCTACCAACAATGTG	ATGTGTGATATCAGACAACTACTATTTGTA|GTTGAAGTTGTTGATAAGTACTTTGATTGT
NC_045512.2_pilon	15522	15548	Deletion	1	+	3765	4023	GCCACAACTGCTTATGCTAATAGTGTTTTT|AACATTTGTCAAGCTGTCACGGCCAATGTT	TTTTTAACATTTGTCAAGCTGTCACGGCCA|ATGTTAATGCACTTTTATCTACTGATGGTA
NC_045512.2_pilon	2892	2898	Deletion	1	+	3152	3262	AGAAGTAAATGAGTTCGCCTGTGTTGTGGC|AGATGCTGTCATAAAAACTTTGCAACCAGT	TAAATGAGTTCGCCTGTGTTGTGGCAGATG|CTGTCATAAAAACTTTGCAACCAGTATCTG
NC_045512.2_pilon	2942	2958	Deletion	1	+	1290	1799	TGCAACCAGTATCTGAATTACTTACACCAC|TGGGCATTGATTTAGATGAGTGGAGTATGG	AATTACTTACACCACTGGGCATTGATTTAG|ATGAGTGGAGTATGGCTACATACTACTTAT
NC_045512.2_pilon	2995	3026	Deletion	1	+	3215	4222	AGTATGGCTACATACTACTTATTTGATGAG|TCTGGTGAGTTTAAATTGGCTTCACATATG	TCTGGTGAGTTTAAATTGGCTTCACATATG|TATTGTTCTTTTTACCCTCCAGATGAGGAT
NC_045512.2_pilon	14123	14129	Deletion	1	+	1964	1993	TTTCGGTGATTTCATACAAACCACGCCAGG|TAGTGGAGTTCCTGTTGTAGATTCTTATTA	GTGATTTCATACAAACCACGCCAGGTAGTG|GAGTTCCTGTTGTAGATTCTTATTATTCAT
NC_045512.2_pilon	17706	17747	Deletion	1	+	1260	1951	ACGCATGATGTTTCATCTGCAATTAACAGG|CCACAAATAGGCGTGGTAAGAGAATTCCTT	GCGTGGTAAGAGAATTCCTTACACGTAACC|CTGCTTGGAGAAAAGCTGTCTTTATTTCAC
NC_045512.2_pilon	17776	17793	Deletion	1	+	2234	2327	CTGCTTGGAGAAAAGCTGTCTTTATTTCAC|CTTATAATTCACAGAATGCTGTAGCCTCAA	TGTCTTTATTTCACCTTATAATTCACAGAA|TGCTGTAGCCTCAAAGATTTTGGGACTACC
NC_045512.2_pilon	22892	22917	Deletion	1	+	1740	2265	TAGCTTGGAATTCTAACAATCTTGATTCTA|AGGTTGGTGGTAATTATAATTACCTGTATA	ATTCTAAGGTTGGTGGTAATTATAATTACC|TGTATAGATTGTTTAGGAAGTCTAATCTCA
NC_045512.2_pilon	22948	22955	Deletion	1	+	2579	2777	TATAGATTGTTTAGGAAGTCTAATCTCAAA|CCTTTTGAGAGAGATATTTCAACTGAAATC	TTGTTTAGGAAGTCTAATCTCAAACCTTTT|GAGAGAGATATTTCAACTGAAATCTATCAG
NC_045512.2_pilon	22989	23015	Deletion	1	+	3541	3855	AGATATTTCAACTGAAATCTATCAGGCCGG|TAGCACACCTTGTAATGGTGTTGAAGGTTT	GCCGGTAGCACACCTTGTAATGGTGTTGAA|GGTTTTAATTGTTACTTTCCTTTACAATCA
NC_045512.2_pilon	29023	29077	Deletion	1	+	2038	990	CAACAAGGCCAAACTGTCACTAAGAAATCT|GCTGCTGAGGCTTCTAAGAAGCCTCGGCAA	TCGGCAAAAACGTACTGCCACTAAAGCATA|CAATGTAACACAAGCTTTCGGCAGACGTGG
NC_045512.2_pilon	15473	15531	Deletion	1	+	2873	3989	GTGTGGCGGTTCACTATATGTTAAACCAGG|TGGAACCTCATCAGGAGATGCCACAACTGC	TGCTTATGCTAATAGTGTTTTTAACATTTG|TCAAGCTGTCACGGCCAATGTTAATGCACT
NC_045512.2_pilon	15465	15512	Deletion	1	+	2869	3426	ATGGTCATGTGTGGCGGTTCACTATATGTT|AAACCAGGTGGAACCTCATCAGGAGATGCC	CATCAGGAGATGCCACAACTGCTTATGCTA|ATAGTGTTTTTAACATTTGTCAAGCTGTCA
NC_045512.2_pilon	28939	28987	Deletion	1	+	818	1142	AATGGCGGTGATGCTGCTCTTGCTTTGCTG|CTGCTTGACAGATTGAACCAGCTTGAGAGC	CCAGCTTGAGAGCAAAATGTCTGGTAAAGG|CCAACAACAACAAGGCCAAACTGTCACTAA
NC_045512.2_pilon	15491	15495	Deletion	1	+	3188	3225	TGTTAAACCAGGTGGAACCTCATCAGGAGA|TGCCACAACTGCTTATGCTAATAGTGTTTT	TAAACCAGGTGGAACCTCATCAGGAGATGC|CACAACTGCTTATGCTAATAGTGTTTTTAA
NC_045512.2_pilon	15524	15562	Deletion	1	+	3813	2641	CACAACTGCTTATGCTAATAGTGTTTTTAA|CATTTGTCAAGCTGTCACGGCCAATGTTAA	CAAGCTGTCACGGCCAATGTTAATGCACTT|TTATCTACTGATGGTAACAAAATTGCCGAT
NC_045512.2_pilon	15594	15611	Deletion	1	+	2811	2815	TCTACTGATGGTAACAAAATTGCCGATAAG|TATGTCCGCAATTTACAACACAGACTTTAT	AAATTGCCGATAAGTATGTCCGCAATTTAC|AACACAGACTTTATGAGTGTCTCTATAGAA
NC_045512.2_pilon	28937	28962	Deletion	1	+	780	927	GCAATGGCGGTGATGCTGCTCTTGCTTTGC|TGCTGCTTGACAGATTGAACCAGCTTGAGA	CTTTGCTGCTGCTTGACAGATTGAACCAGC|TTGAGAGCAAAATGTCTGGTAAAGGCCAAC
NC_045512.2_pilon	15458	15463	Deletion	1	+	2742	2854	GAGTGAAATGGTCATGTGTGGCGGTTCACT|ATATGTTAAACCAGGTGGAACCTCATCAGG	GAAATGGTCATGTGTGGCGGTTCACTATAT|GTTAAACCAGGTGGAACCTCATCAGGAGAT
NC_045512.2_pilon	29578	29636	Deletion	1	+	2063	3180	ACAAGGCAGATGGGCTATATAAACGTTTTC|GCTTTTCCGTTTACGATATATAGTCTACTC	CTCTTGTGCAGAATGAATTCTCGTAACTAC|ATAGCACAAGTAGATGTAGTTAACTTTAAT
NC_045512.2_pilon	11089	11145	Deletion	1	+	2277	3662	CAATGGTCTTTGTTCTTTTTTTTGTATGAA|AATGCCTTTTTACCTTTTGCTATGGGTATT	GTATTATTGCTATGTCTGCTTTTGCAATGA|TGTTTGTCAAACATAAGCATGCATTTCTCT
NC_045512.2_pilon	15505	15565	Deletion	1	+	3652	2650	GAACCTCATCAGGAGATGCCACAACTGCTT|ATGCTAATAGTGTTTTTAACATTTGTCAAG	GCTGTCACGGCCAATGTTAATGCACTTTTA|TCTACTGATGGTAACAAAATTGCCGATAAG
NC_045512.2_pilon	15473	15533	Deletion	1	+	2873	3953	GTGTGGCGGTTCACTATATGTTAAACCAGG|TGGAACCTCATCAGGAGATGCCACAACTGC	CTTATGCTAATAGTGTTTTTAACATTTGTC|AAGCTGTCACGGCCAATGTTAATGCACTTT
NC_045512.2_pilon	8194	8223	Deletion	1	+	5920	2834	ATTTCAGCAGCTCGGCAAGGGTTTGTTGAT|TCAGATGTAGAAACTAAAGATGTTGTTGAA	ATTCAGATGTAGAAACTAAAGATGTTGTTG|AATGTCTTAAATTGTCACATCAATCTGACA
NC_045512.2_pilon	12048	12061	Deletion	1	+	1618	1572	GCTTTCCATGCAGGGTGCTGTAGACATAAA|CAAGCTTTGTGAAGAAATGCTGGACAACAG	GGGTGCTGTAGACATAAACAAGCTTTGTGA|AGAAATGCTGGACAACAGGGCAACCTTACA
NC_045512.2_pilon	3764	3794	Deletion	1	+	2368	2849	ACCCTATACATTCTTTAAGAGTTTGTGTAG|ATACTGTTCGCACAAATGTCTACTTAGCTG	GATACTGTTCGCACAAATGTCTACTTAGCT|GTCTTTGATAAAAATCTCTATGACAAACTT
NC_045512.2_pilon	3829	3842	Deletion	1	+	3000	634	GATAAAAATCTCTATGACAAACTTGTTTCA|AGCTTTTTGGAAATGAAGAGTGAAAAGCAA	TATGACAAACTTGTTTCAAGCTTTTTGGAA|ATGAAGAGTGAAAAGCAAGTTGAACAAAAG
NC_045512.2_pilon	24242	24258	Deletion	1	+	2175	2462	CTGGTTGGACCTTTGGTGCAGGTGCTGCAT|TACAAATACCATTTGCTATGCAAATGGCTT	GTGCAGGTGCTGCATTACAAATACCATTTG|CTATGCAAATGGCTTATAGGTTTAATGGTA
NC_045512.2_pilon	24325	24347	Deletion	1	+	1911	2465	ACACAGAATGTTCTCTATGAGAACCAAAAA|TTGATTGCCAACCAATTTAATAGTGCTATT	AACCAAAAATTGATTGCCAACCAATTTAAT|AGTGCTATTGGCAAAATTCAAGACTCACTT
NC_045512.2_pilon	15304	15319	Deletion	1	+	4424	4802	CTCACCTTATGGGTTGGGATTATCCTAAAT|GTGATAGAGCCATGCCTAACATGCTTAGAA	TGGGATTATCCTAAATGTGATAGAGCCATG|CCTAACATGCTTAGAATTATGGCCTCACTT
NC_045512.2_pilon	15348	15394	Deletion	1	+	4025	4340	CCTAACATGCTTAGAATTATGGCCTCACTT|GTTCTTGCTCGCAAACATACAACGTGTTGT	CATACAACGTGTTGTAGCTTGTCACACCGT|TTCTATAGATTAGCTAATGAGTGTGCTCAA
NC_045512.2_pilon	15443	15502	Deletion	1	+	2340	3308	GTGTGCTCAAGTATTGAGTGAAATGGTCAT|GTGTGGCGGTTCACTATATGTTAAACCAGG	GGTGGAACCTCATCAGGAGATGCCACAACT|GCTTATGCTAATAGTGTTTTTAACATTTGT
NC_045512.2_pilon	15447	15508	Deletion	1	+	2546	3715	GCTCAAGTATTGAGTGAAATGGTCATGTGT|GGCGGTTCACTATATGTTAAACCAGGTGGA	ACCTCATCAGGAGATGCCACAACTGCTTAT|GCTAATAGTGTTTTTAACATTTGTCAAGCT
NC_045512.2_pilon	28930	28970	Deletion	1	+	740	975	ATGGCTGGCAATGGCGGTGATGCTGCTCTT|GCTTTGCTGCTGCTTGACAGATTGAACCAG	CTGCTTGACAGATTGAACCAGCTTGAGAGC|AAAATGTCTGGTAAAGGCCAACAACAACAA
NC_045512.2_pilon	29003	29023	Deletion	1	+	1500	2038	TGTCTGGTAAAGGCCAACAACAACAAGGCC|AAACTGTCACTAAGAAATCTGCTGCTGAGG	ACAACAAGGCCAAACTGTCACTAAGAAATC|TGCTGCTGAGGCTTCTAAGAAGCCTCGGCA
NC_045512.2_pilon	15465	15519	Deletion	1	+	2869	3642	ATGGTCATGTGTGGCGGTTCACTATATGTT|AAACCAGGTGGAACCTCATCAGGAGATGCC	AGATGCCACAACTGCTTATGCTAATAGTGT|TTTTAACATTTGTCAAGCTGTCACGGCCAA
NC_045512.2_pilon	15470	15499	Deletion	1	+	2918	3273	CATGTGTGGCGGTTCACTATATGTTAAACC|AGGTGGAACCTCATCAGGAGATGCCACAAC	CCAGGTGGAACCTCATCAGGAGATGCCACA|ACTGCTTATGCTAATAGTGTTTTTAACATT
NC_045512.2_pilon	15563	15585	Deletion	1	+	2649	2771	AGCTGTCACGGCCAATGTTAATGCACTTTT|ATCTACTGATGGTAACAAAATTGCCGATAA	TGCACTTTTATCTACTGATGGTAACAAAAT|TGCCGATAAGTATGTCCGCAATTTACAACA
NC_045512.2_pilon	28963	29010	Deletion	1	+	943	1541	TTGCTGCTGCTTGACAGATTGAACCAGCTT|GAGAGCAAAATGTCTGGTAAAGGCCAACAA	GTAAAGGCCAACAACAACAAGGCCAAACTG|TCACTAAGAAATCTGCTGCTGAGGCTTCTA
NC_045512.2_pilon	29044	29059	Deletion	1	+	2285	2263	AAGAAATCTGCTGCTGAGGCTTCTAAGAAG|CCTCGGCAAAAACGTACTGCCACTAAAGCA	TGAGGCTTCTAAGAAGCCTCGGCAAAAACG|TACTGCCACTAAAGCATACAATGTAACACA
NC_045512.2_pilon	28921	28927	Deletion	1	+	683	682	CCTGCTAGAATGGCTGGCAATGGCGGTGAT|GCTGCTCTTGCTTTGCTGCTGCTTGACAGA	TAGAATGGCTGGCAATGGCGGTGATGCTGC|TCTTGCTTTGCTGCTGCTTGACAGATTGAA
NC_045512.2_pilon	28963	28979	Deletion	1	+	943	1042	TTGCTGCTGCTTGACAGATTGAACCAGCTT|GAGAGCAAAATGTCTGGTAAAGGCCAACAA	AGATTGAACCAGCTTGAGAGCAAAATGTCT|GGTAAAGGCCAACAACAACAAGGCCAAACT
NC_045512.2_pilon	18851	18911	Deletion	1	+	1006	3144	TCAAGTCCATGGTAATGCACATGTAGCTAG|TTGTGATGCAATCATGACTAGGTGTCTAGC	CTGTCCACGAGTGCTTTGTTAAGCGTGTTG|ACTGGACTATTGAATATCCTATAATTGGTG
NC_045512.2_pilon	15312	15374	Deletion	1	+	4517	4350	ATGGGTTGGGATTATCCTAAATGTGATAGA|GCCATGCCTAACATGCTTAGAATTATGGCC	CACTTGTTCTTGCTCGCAAACATACAACGT|GTTGTAGCTTGTCACACCGTTTCTATAGAT
NC_045512.2_pilon	15482	15543	Deletion	1	+	2977	3915	TTCACTATATGTTAAACCAGGTGGAACCTC|ATCAGGAGATGCCACAACTGCTTATGCTAA	TAGTGTTTTTAACATTTGTCAAGCTGTCAC|GGCCAATGTTAATGCACTTTTATCTACTGA
NC_045512.2_pilon	5885	5943	Deletion	1	+	2919	4330	CGGATGTTTTCTACAAAGAAAACAGTTACA|CAACAACCATAAAACCAGTTACTTATAAAT	AATTGGATGGTGTTGTTTGTACAGAAATTG|ACCCTAAGTTGGACAATTATTATAAGAAAG
NC_045512.2_pilon	5479	5504	Deletion	1	+	3654	3288	AGAGAAACAATGAGTTACTTGTTTCAACAT|GCCAATTTAGATTCTTGCAAAAGAGTCTTG	CAACATGCCAATTTAGATTCTTGCAAAAGA|GTCTTGAACGTGGTGTGTAAAACTTGTGGA
NC_045512.2_pilon	5571	5607	Deletion	1	+	4846	4474	GACAACCCTTAAGGGTGTAGAAGCTGTTAT|GTACATGGGCACACTTTCTTATGAACAATT	TGGGCACACTTTCTTATGAACAATTTAAGA|AAGGTGTTCAGATACCTTGTACGTGTGGTA
NC_045512.2_pilon	15468	15531	Deletion	1	+	2873	3989	GTCATGTGTGGCGGTTCACTATATGTTAAA|CCAGGTGGAACCTCATCAGGAGATGCCACA	TGCTTATGCTAATAGTGTTTTTAACATTTG|TCAAGCTGTCACGGCCAATGTTAATGCACT
NC_045512.2_pilon	28923	28977	Deletion	1	+	677	997	TGCTAGAATGGCTGGCAATGGCGGTGATGC|TGCTCTTGCTTTGCTGCTGCTTGACAGATT	ACAGATTGAACCAGCTTGAGAGCAAAATGT|CTGGTAAAGGCCAACAACAACAAGGCCAAA
NC_045512.2_pilon	15459	15494	Deletion	1	+	2726	3215	AGTGAAATGGTCATGTGTGGCGGTTCACTA|TATGTTAAACCAGGTGGAACCTCATCAGGA	TTAAACCAGGTGGAACCTCATCAGGAGATG|CCACAACTGCTTATGCTAATAGTGTTTTTA
NC_045512.2_pilon	28719	28750	Deletion	1	+	1304	1968	GAATACACCAAAAGATCACATTGGCACCCG|CAATCCTGCTAACAATGCTGCAATCGTGCT	CAATCCTGCTAACAATGCTGCAATCGTGCT|ACAACTTCCTCAAGGAACAACATTGCCAAA
NC_045512.2_pilon	28935	28955	Deletion	1	+	787	918	TGGCAATGGCGGTGATGCTGCTCTTGCTTT|GCTGCTGCTTGACAGATTGAACCAGCTTGA	GCTCTTGCTTTGCTGCTGCTTGACAGATTG|AACCAGCTTGAGAGCAAAATGTCTGGTAAA
NC_045512.2_pilon	15473	15488	Deletion	1	+	2873	3159	GTGTGGCGGTTCACTATATGTTAAACCAGG|TGGAACCTCATCAGGAGATGCCACAACTGC	TATATGTTAAACCAGGTGGAACCTCATCAG|GAGATGCCACAACTGCTTATGCTAATAGTG
NC_045512.2_pilon	15565	15614	Deletion	1	+	2650	2768	CTGTCACGGCCAATGTTAATGCACTTTTAT|CTACTGATGGTAACAAAATTGCCGATAAGT	TTGCCGATAAGTATGTCCGCAATTTACAAC|ACAGACTTTATGAGTGTCTCTATAGAAATA
NC_045512.2_pilon	28993	29057	Deletion	1	+	1235	2293	GAGAGCAAAATGTCTGGTAAAGGCCAACAA|CAACAAGGCCAAACTGTCACTAAGAAATCT	GCTGAGGCTTCTAAGAAGCCTCGGCAAAAA|CGTACTGCCACTAAAGCATACAATGTAACA
NC_045512.2_pilon	28964	29018	Deletion	1	+	926	1924	TGCTGCTGCTTGACAGATTGAACCAGCTTG|AGAGCAAAATGTCTGGTAAAGGCCAACAAC	CAACAACAACAAGGCCAAACTGTCACTAAG|AAATCTGCTGCTGAGGCTTCTAAGAAGCCT
NC_045512.2_pilon	15532	15538	Deletion	1	+	3954	3939	CTTATGCTAATAGTGTTTTTAACATTTGTC|AAGCTGTCACGGCCAATGTTAATGCACTTT	GCTAATAGTGTTTTTAACATTTGTCAAGCT|GTCACGGCCAATGTTAATGCACTTTTATCT
NC_045512.2_pilon	15456	15508	Deletion	1	+	2730	3715	TTGAGTGAAATGGTCATGTGTGGCGGTTCA|CTATATGTTAAACCAGGTGGAACCTCATCA	ACCTCATCAGGAGATGCCACAACTGCTTAT|GCTAATAGTGTTTTTAACATTTGTCAAGCT
NC_045512.2_pilon	16241	16291	Deletion	1	+	3136	2517	GTACACACCGCATACAGTCTTACAGGCTGT|TGGGGCTTGTGTTCTTTGCAATTCACAGAC	AATTCACAGACTTCATTAAGATGTGGTGCT|TGCATACGTAGACCATTCTTATGTTGTAAA
NC_045512.2_pilon	28956	29003	Deletion	1	+	928	1500	TCTTGCTTTGCTGCTGCTTGACAGATTGAA|CCAGCTTGAGAGCAAAATGTCTGGTAAAGG	ATGTCTGGTAAAGGCCAACAACAACAAGGC|CAAACTGTCACTAAGAAATCTGCTGCTGAG
NC_045512.2_pilon	11405	11426	Deletion	1	+	3977	5165	GTGCTAGGAGAGTGTGGACACTTATGAATG|TCTTGACACTCGTTTATAAAGTTTATTATG	CTTATGAATGTCTTGACACTCGTTTATAAA|GTTTATTATGGTAATGCTTTAGATCAAGCC
NC_045512.2_pilon	4711	4723	Deletion	1	+	5239	5114	GCTACAGTTTCTGTTTCTTCACCTGATGCT|GTTACAGCGTATAATGGTTATCTTACTTCT	TGTTTCTTCACCTGATGCTGTTACAGCGTA|TAATGGTTATCTTACTTCTTCTTCTAAAAC
NC_045512.2_pilon	7343	7400	Deletion	1	+	6486	2910	TTTTCAGCTATTTTGCAGTACATTTTATTA|GTAATTCTTGGCTTATGTGGTTAATAATTA	ATTAATCTTGTACAAATGGCCCCGATTTCA|GCTATGGTTAGAATGTACATCTTCTTTGCA
NC_045512.2_pilon	7436	7441	Deletion	1	+	3505	3520	TTAGAATGTACATCTTCTTTGCATCATTTT|ATTATGTATGGAAAAGTTATGTGCATGTTG	AATGTACATCTTCTTTGCATCATTTTATTA|TGTATGGAAAAGTTATGTGCATGTTGTAGA
NC_045512.2_pilon	15241	15294	Deletion	1	+	2534	4229	CAAGCAAATTCTATGGTGGTTGGCACAACA|TGTTAAAAACTGTTTATAGTGATGTAGAAA	TGTAGAAAACCCTCACCTTATGGGTTGGGA|TTATCCTAAATGTGATAGAGCCATGCCTAA
NC_045512.2_pilon	15571	15601	Deletion	1	+	2701	2815	CGGCCAATGTTAATGCACTTTTATCTACTG|ATGGTAACAAAATTGCCGATAAGTATGTCC	GATGGTAACAAAATTGCCGATAAGTATGTC|CGCAATTTACAACACAGACTTTATGAGTGT
NC_045512.2_pilon	28920	28952	Deletion	1	+	686	906	TCCTGCTAGAATGGCTGGCAATGGCGGTGA|TGCTGCTCTTGCTTTGCTGCTGCTTGACAG	GCTGCTCTTGCTTTGCTGCTGCTTGACAGA|TTGAACCAGCTTGAGAGCAAAATGTCTGGT
NC_045512.2_pilon	28999	29033	Deletion	1	+	1457	2256	AAAATGTCTGGTAAAGGCCAACAACAACAA|GGCCAAACTGTCACTAAGAAATCTGCTGCT	CAAACTGTCACTAAGAAATCTGCTGCTGAG|GCTTCTAAGAAGCCTCGGCAAAAACGTACT
NC_045512.2_pilon	7393	7459	Deletion	1	+	2697	3364	TTAATAATTAATCTTGTACAAATGGCCCCG|ATTTCAGCTATGGTTAGAATGTACATCTTC	ATCATTTTATTATGTATGGAAAAGTTATGT|GCATGTTGTAGACGGTTGTAATTCATCAAC
NC_045512.2_pilon	15483	15549	Deletion	1	+	3010	4002	TCACTATATGTTAAACCAGGTGGAACCTCA|TCAGGAGATGCCACAACTGCTTATGCTAAT	TTTTAACATTTGTCAAGCTGTCACGGCCAA|TGTTAATGCACTTTTATCTACTGATGGTAA
NC_045512.2_pilon	15433	15497	Deletion	1	+	2007	3232	TAGCTAATGAGTGTGCTCAAGTATTGAGTG|AAATGGTCATGTGTGGCGGTTCACTATATG	AACCAGGTGGAACCTCATCAGGAGATGCCA|CAACTGCTTATGCTAATAGTGTTTTTAACA
NC_045512.2_pilon	29028	29083	Deletion	1	+	2169	1133	AGGCCAAACTGTCACTAAGAAATCTGCTGC|TGAGGCTTCTAAGAAGCCTCGGCAAAAACG	AAAACGTACTGCCACTAAAGCATACAATGT|AACACAAGCTTTCGGCAGACGTGGTCCAGA
NC_045512.2_pilon	29169	29179	Deletion	1	+	4086	4581	GGAACTAATCAGACAAGGAACTGATTACAA|ACATTGGCCGCAAATTGCACAATTTGCCCC	CAGACAAGGAACTGATTACAAACATTGGCC|GCAAATTGCACAATTTGCCCCCAGCGCTTC
NC_045512.2_pilon	2271	2278	Deletion	1	+	4263	4521	TGTCGGTGGACAAATTGTCACCTGTGCAAA|GGAAATTAAGGAGAGTGTTCAGACATTCTT	TGGACAAATTGTCACCTGTGCAAAGGAAAT|TAAGGAGAGTGTTCAGACATTCTTTAAGCT
NC_045512.2_pilon	2322	2352	Deletion	1	+	5806	5460	GACATTCTTTAAGCTTGTAAATAAATTTTT|GGCTTTGTGTGCTGACTCTATCATTATTGG	TGGCTTTGTGTGCTGACTCTATCATTATTG|GTGGAGCTAAACTTAAAGCCTTGAATTTAG
NC_045512.2_pilon	23482	23535	Deletion	1	+	4308	4138	CCTACTTGGCGTGTTTATTCTACAGGTTCT|AATGTTTTTCAAACACGTGCAGGCTGTTTA	GCTGTTTAATAGGGGCTGAACATGTCAACA|ACTCATATGAGTGTGACATACCCATTGGTG
NC_045512.2_pilon	15477	15517	Deletion	1	+	2895	3469	GGCGGTTCACTATATGTTAAACCAGGTGGA|ACCTCATCAGGAGATGCCACAACTGCTTAT	GGAGATGCCACAACTGCTTATGCTAATAGT|GTTTTTAACATTTGTCAAGCTGTCACGGCC
NC_045512.2_pilon	15546	15601	Deletion	1	+	4057	2815	GTTTTTAACATTTGTCAAGCTGTCACGGCC|AATGTTAATGCACTTTTATCTACTGATGGT	GATGGTAACAAAATTGCCGATAAGTATGTC|CGCAATTTACAACACAGACTTTATGAGTGT
NC_045512.2_pilon	15470	15536	Deletion	1	+	2918	3947	CATGTGTGGCGGTTCACTATATGTTAAACC|AGGTGGAACCTCATCAGGAGATGCCACAAC	ATGCTAATAGTGTTTTTAACATTTGTCAAG|CTGTCACGGCCAATGTTAATGCACTTTTAT
NC_045512.2_pilon	15507	15565	Deletion	1	+	3730	2650	ACCTCATCAGGAGATGCCACAACTGCTTAT|GCTAATAGTGTTTTTAACATTTGTCAAGCT	GCTGTCACGGCCAATGTTAATGCACTTTTA|TCTACTGATGGTAACAAAATTGCCGATAAG
NC_045512.2_pilon	23649	23663	Deletion	1	+	1496	2391	TGTAGCTAGTCAATCCATCATTGCCTACAC|TATGTCACTTGGTGCAGAAAATTCAGTTGC	TCCATCATTGCCTACACTATGTCACTTGGT|GCAGAAAATTCAGTTGCTTACTCTAATAAC
NC_045512.2_pilon	23698	23747	Deletion	1	+	4509	6302	AATTCAGTTGCTTACTCTAATAACTCTATT|GCCATACCCACAAATTTTACTATTAGTGTT	ACTATTAGTGTTACCACAGAAATTCTACCA|GTGTCTATGACCAAGACATCAGTAGATTGT
NC_045512.2_pilon	23789	23795	Deletion	1	+	8859	9087	AGACATCAGTAGATTGTACAATGTACATTT|GTGGTGATTCAACTGAATGCAGCAATCTTT	TCAGTAGATTGTACAATGTACATTTGTGGT|GATTCAACTGAATGCAGCAATCTTTTGTTG
NC_045512.2_pilon	11178	11185	Deletion	1	+	4380	4378	TGTCAAACATAAGCATGCATTTCTCTGTTT|GTTTTTGTTACCTTCTCTTGCCACTGTAGC	ACATAAGCATGCATTTCTCTGTTTGTTTTT|GTTACCTTCTCTTGCCACTGTAGCTTATTT
NC_045512.2_pilon	27748	27754	Deletion	1	+	3858	3878	TTATAACACTTTGCTTCACACTCAAAAGAA|AGACAGAATGATTGAACTTTCATTAATTGA	ACACTTTGCTTCACACTCAAAAGAAAGACA|GAATGATTGAACTTTCATTAATTGACTTCT
NC_045512.2_pilon	27820	27831	Deletion	1	+	4179	3980	CTTTTTAGCCTTTCTGCTATTCCTTGTTTT|AATTATGCTTATTATCTTTTGGTTCTCACT	TTTCTGCTATTCCTTGTTTTAATTATGCTT|ATTATCTTTTGGTTCTCACTTGAACTGCAA
NC_045512.2_pilon	15460	15516	Deletion	1	+	2736	3406	GTGAAATGGTCATGTGTGGCGGTTCACTAT|ATGTTAAACCAGGTGGAACCTCATCAGGAG	AGGAGATGCCACAACTGCTTATGCTAATAG|TGTTTTTAACATTTGTCAAGCTGTCACGGC
NC_045512.2_pilon	15556	15569	Deletion	1	+	2588	2706	TTTGTCAAGCTGTCACGGCCAATGTTAATG|CACTTTTATCTACTGATGGTAACAAAATTG	TCACGGCCAATGTTAATGCACTTTTATCTA|CTGATGGTAACAAAATTGCCGATAAGTATG
NC_045512.2_pilon	15483	15513	Deletion	1	+	3010	3423	TCACTATATGTTAAACCAGGTGGAACCTCA|TCAGGAGATGCCACAACTGCTTATGCTAAT	ATCAGGAGATGCCACAACTGCTTATGCTAA|TAGTGTTTTTAACATTTGTCAAGCTGTCAC
NC_045512.2_pilon	15455	15465	Deletion	1	+	2736	2869	ATTGAGTGAAATGGTCATGTGTGGCGGTTC|ACTATATGTTAAACCAGGTGGAACCTCATC	AATGGTCATGTGTGGCGGTTCACTATATGT|TAAACCAGGTGGAACCTCATCAGGAGATGC
NC_045512.2_pilon	7278	7309	Deletion	1	+	5276	6228	TTTGGCATATATTCTTTTCACTAGGTTTTT|CTATGTACTTGGATTGGCTGCAATCATGCA	CTATGTACTTGGATTGGCTGCAATCATGCA|ATTGTTTTTCAGCTATTTTGCAGTACATTT
NC_045512.2_pilon	13115	13185	Deletion	1	+	806	2389	TAGATGCTGCTAAAGCTTACAAAGATTATC|TAGCTAGTGGGGGACAACCAATCACTAATT	TGTTGTGTACACACACTGGTACTGGTCAGG|CAATAACAGTTACACCGGAAGCCAATATGG
NC_045512.2_pilon	28986	29003	Deletion	1	+	1138	1500	CCAGCTTGAGAGCAAAATGTCTGGTAAAGG|CCAACAACAACAAGGCCAAACTGTCACTAA	ATGTCTGGTAAAGGCCAACAACAACAAGGC|CAAACTGTCACTAAGAAATCTGCTGCTGAG
NC_045512.2_pilon	29054	29060	Deletion	1	+	2315	2285	CTGCTGAGGCTTCTAAGAAGCCTCGGCAAA|AACGTACTGCCACTAAAGCATACAATGTAA	GAGGCTTCTAAGAAGCCTCGGCAAAAACGT|ACTGCCACTAAAGCATACAATGTAACACAA
NC_045512.2_pilon	29437	29475	Deletion	1	+	825	1258	ACTCAAGCCTTACCGCAGAGACAGAAGAAA|CAGCAAACTGTGACTCTTCTTCCTGCTGCA	CTGTGACTCTTCTTCCTGCTGCAGATTTGG|ATGATTTCTCCAAACAATTGCAACAATCCA
NC_045512.2_pilon	15400	15431	Deletion	1	+	1211	1855	CGTGTTGTAGCTTGTCACACCGTTTCTATA|GATTAGCTAATGAGTGTGCTCAAGTATTGA	GATTAGCTAATGAGTGTGCTCAAGTATTGA|GTGAAATGGTCATGTGTGGCGGTTCACTAT
NC_045512.2_pilon	16042	16070	Deletion	1	+	2638	3605	GGTTCGTGTCTTTAGCTATAGATGCTTACC|CACTTACTAAACATCCTAATCAGGAGTATG	ACCCACTTACTAAACATCCTAATCAGGAGT|ATGCTGATGTCTTTCATTTGTACTTACAAT
NC_045512.2_pilon	29010	29059	Deletion	1	+	1541	2263	TAAAGGCCAACAACAACAAGGCCAAACTGT|CACTAAGAAATCTGCTGCTGAGGCTTCTAA	TGAGGCTTCTAAGAAGCCTCGGCAAAAACG|TACTGCCACTAAAGCATACAATGTAACACA
NC_045512.2_pilon	15465	15483	Deletion	1	+	2869	3010	ATGGTCATGTGTGGCGGTTCACTATATGTT|AAACCAGGTGGAACCTCATCAGGAGATGCC	TTCACTATATGTTAAACCAGGTGGAACCTC|ATCAGGAGATGCCACAACTGCTTATGCTAA
NC_045512.2_pilon	15470	15541	Deletion	1	+	2918	3905	CATGTGTGGCGGTTCACTATATGTTAAACC|AGGTGGAACCTCATCAGGAGATGCCACAAC	AATAGTGTTTTTAACATTTGTCAAGCTGTC|ACGGCCAATGTTAATGCACTTTTATCTACT
NC_045512.2_pilon	15444	15486	Deletion	1	+	2353	3031	TGTGCTCAAGTATTGAGTGAAATGGTCATG|TGTGGCGGTTCACTATATGTTAAACCAGGT	ACTATATGTTAAACCAGGTGGAACCTCATC|AGGAGATGCCACAACTGCTTATGCTAATAG
NC_045512.2_pilon	28926	28958	Deletion	1	+	684	939	TAGAATGGCTGGCAATGGCGGTGATGCTGC|TCTTGCTTTGCTGCTGCTTGACAGATTGAA	CTTGCTTTGCTGCTGCTTGACAGATTGAAC|CAGCTTGAGAGCAAAATGTCTGGTAAAGGC
NC_045512.2_pilon	28964	28986	Deletion	1	+	926	1138	TGCTGCTGCTTGACAGATTGAACCAGCTTG|AGAGCAAAATGTCTGGTAAAGGCCAACAAC	ACCAGCTTGAGAGCAAAATGTCTGGTAAAG|GCCAACAACAACAAGGCCAAACTGTCACTA
NC_045512.2_pilon	28999	29069	Deletion	1	+	1457	2312	AAAATGTCTGGTAAAGGCCAACAACAACAA|GGCCAAACTGTCACTAAGAAATCTGCTGCT	AAGAAGCCTCGGCAAAAACGTACTGCCACT|AAAGCATACAATGTAACACAAGCTTTCGGC
NC_045512.2_pilon	13615	13688	Deletion	1	+	3181	227	TAAAAACTAATTGTTGTCGCTTCCAAGAAA|AGGACGAAGATGACAATTTAATTGATTCTT	AGAGACACACTTTCTCTAACTACCAACATG|AAGAAACAATTTATAATTTACTTAAGGATT
NC_045512.2_pilon	11935	12004	Deletion	1	+	989	1851	GTAGAATCATCATCTAAATTGTGGGCTCAA|TGTGTCCAGTTACACAATGACATTCTCTTA	TACTACTGAAGCCTTTGAAAAAATGGTTTC|ACTACTTTCTGTTTTGCTTTCCATGCAGGG
NC_045512.2_pilon	15454	15485	Deletion	1	+	2631	3035	TATTGAGTGAAATGGTCATGTGTGGCGGTT|CACTATATGTTAAACCAGGTGGAACCTCAT	CACTATATGTTAAACCAGGTGGAACCTCAT|CAGGAGATGCCACAACTGCTTATGCTAATA
NC_045512.2_pilon	15538	15577	Deletion	1	+	3939	2818	CTAATAGTGTTTTTAACATTTGTCAAGCTG|TCACGGCCAATGTTAATGCACTTTTATCTA	AATGTTAATGCACTTTTATCTACTGATGGT|AACAAAATTGCCGATAAGTATGTCCGCAAT
NC_045512.2_pilon	15462	15527	Deletion	1	+	2870	3841	GAAATGGTCATGTGTGGCGGTTCACTATAT|GTTAAACCAGGTGGAACCTCATCAGGAGAT	CAACTGCTTATGCTAATAGTGTTTTTAACA|TTTGTCAAGCTGTCACGGCCAATGTTAATG
NC_045512.2_pilon	15275	15284	Deletion	1	+	3910	4091	AAAAACTGTTTATAGTGATGTAGAAAACCC|TCACCTTATGGGTTGGGATTATCCTAAATG	TTTATAGTGATGTAGAAAACCCTCACCTTA|TGGGTTGGGATTATCCTAAATGTGATAGAG
NC_045512.2_pilon	11577	11603	Deletion	1	+	2650	2851	GTGTGTTGAGTATTGCCCTATTTTCTTCAT|AACTGGTAATACACTTCAGTGTATAATGCT	TTCATAACTGGTAATACACTTCAGTGTATA|ATGCTAGTTTATTGTTTCTTAGGCTATTTT
NC_045512.2_pilon	9854	9885	Deletion	1	+	1100	1501	AAGAAATGTATCTAAAGTTGCGTAGTGATG|TGCTATTACCTCTTACGCAATATAATAGAT	TGCTATTACCTCTTACGCAATATAATAGAT|ACTTAGCTCTTTATAATAAGTACAAGTATT
NC_045512.2_pilon	11494	11552	Deletion	1	+	5249	1950	TGGGCTCTTATAATCTCTGTTACTTCTAAC|TACTCAGGTGTAGTTACAACTGTCATGTTT	TTTTTGGCCAGAGGTATTGTTTTTATGTGT|GTTGAGTATTGCCCTATTTTCTTCATAACT
NC_045512.2_pilon	15476	15483	Deletion	1	+	2910	3010	TGGCGGTTCACTATATGTTAAACCAGGTGG|AACCTCATCAGGAGATGCCACAACTGCTTA	TTCACTATATGTTAAACCAGGTGGAACCTC|ATCAGGAGATGCCACAACTGCTTATGCTAA
NC_045512.2_pilon	28940	28975	Deletion	1	+	835	992	ATGGCGGTGATGCTGCTCTTGCTTTGCTGC|TGCTTGACAGATTGAACCAGCTTGAGAGCA	TGACAGATTGAACCAGCTTGAGAGCAAAAT|GTCTGGTAAAGGCCAACAACAACAAGGCCA
NC_045512.2_pilon	18026	18033	Deletion	1	+	3684	3859	TACAAGTCTTGAAATTCCACGTAGGAATGT|GGCAACTTTACAAGCTGAAAATGTAACAGG	TCTTGAAATTCCACGTAGGAATGTGGCAAC|TTTACAAGCTGAAAATGTAACAGGACTCTT
NC_045512.2_pilon	28921	28950	Deletion	1	+	683	905	CCTGCTAGAATGGCTGGCAATGGCGGTGAT|GCTGCTCTTGCTTTGCTGCTGCTTGACAGA	ATGCTGCTCTTGCTTTGCTGCTGCTTGACA|GATTGAACCAGCTTGAGAGCAAAATGTCTG
NC_045512.2_pilon	28984	29030	Deletion	1	+	1121	2185	AACCAGCTTGAGAGCAAAATGTCTGGTAAA|GGCCAACAACAACAAGGCCAAACTGTCACT	GGCCAAACTGTCACTAAGAAATCTGCTGCT|GAGGCTTCTAAGAAGCCTCGGCAAAAACGT
NC_045512.2_pilon	15525	15557	Deletion	1	+	3787	2589	ACAACTGCTTATGCTAATAGTGTTTTTAAC|ATTTGTCAAGCTGTCACGGCCAATGTTAAT	TTTGTCAAGCTGTCACGGCCAATGTTAATG|CACTTTTATCTACTGATGGTAACAAAATTG
NC_045512.2_pilon	28937	28941	Deletion	1	+	780	833	GCAATGGCGGTGATGCTGCTCTTGCTTTGC|TGCTGCTTGACAGATTGAACCAGCTTGAGA	ATGGCGGTGATGCTGCTCTTGCTTTGCTGC|TGCTTGACAGATTGAACCAGCTTGAGAGCA
NC_045512.2_pilon	15473	15548	Deletion	1	+	2873	4023	GTGTGGCGGTTCACTATATGTTAAACCAGG|TGGAACCTCATCAGGAGATGCCACAACTGC	TTTTTAACATTTGTCAAGCTGTCACGGCCA|ATGTTAATGCACTTTTATCTACTGATGGTA
NC_045512.2_pilon	28922	28939	Deletion	1	+	678	818	CTGCTAGAATGGCTGGCAATGGCGGTGATG|CTGCTCTTGCTTTGCTGCTGCTTGACAGAT	CAATGGCGGTGATGCTGCTCTTGCTTTGCT|GCTGCTTGACAGATTGAACCAGCTTGAGAG
NC_045512.2_pilon	28980	28995	Deletion	1	+	1048	1244	ATTGAACCAGCTTGAGAGCAAAATGTCTGG|TAAAGGCCAACAACAACAAGGCCAAACTGT	AGAGCAAAATGTCTGGTAAAGGCCAACAAC|AACAAGGCCAAACTGTCACTAAGAAATCTG
NC_045512.2_pilon	15480	15554	Deletion	1	+	2947	2513	GGTTCACTATATGTTAAACCAGGTGGAACC|TCATCAGGAGATGCCACAACTGCTTATGCT	ACATTTGTCAAGCTGTCACGGCCAATGTTA|ATGCACTTTTATCTACTGATGGTAACAAAA
NC_045512.2_pilon	22014	22018	Deletion	1	+	2651	2708	GGGTGTTTATTACCACAAAAACAACAAAAG|TTGGATGGAAAGTGAGTTCAGAGTTTATTC	TGTTTATTACCACAAAAACAACAAAAGTTG|GATGGAAAGTGAGTTCAGAGTTTATTCTAG
NC_045512.2_pilon	28943	28975	Deletion	1	+	864	992	GCGGTGATGCTGCTCTTGCTTTGCTGCTGC|TTGACAGATTGAACCAGCTTGAGAGCAAAA	TGACAGATTGAACCAGCTTGAGAGCAAAAT|GTCTGGTAAAGGCCAACAACAACAAGGCCA
NC_045512.2_pilon	29009	29042	Deletion	1	+	1527	2285	GTAAAGGCCAACAACAACAAGGCCAAACTG|TCACTAAGAAATCTGCTGCTGAGGCTTCTA	ACTAAGAAATCTGCTGCTGAGGCTTCTAAG|AAGCCTCGGCAAAAACGTACTGCCACTAAA
NC_045512.2_pilon	3041	3070	Deletion	1	+	4217	4140	TGGCTTCACATATGTATTGTTCTTTTTACC|CTCCAGATGAGGATGAAGAAGAAGGTGATT	CCCTCCAGATGAGGATGAAGAAGAAGGTGA|TTGTGAAGAAGAAGAGTTTGAGCCATCAAC
NC_045512.2_pilon	15548	15596	Deletion	1	+	4023	2816	TTTTAACATTTGTCAAGCTGTCACGGCCAA|TGTTAATGCACTTTTATCTACTGATGGTAA	CTACTGATGGTAACAAAATTGCCGATAAGT|ATGTCCGCAATTTACAACACAGACTTTATG
NC_045512.2_pilon	15492	15512	Deletion	1	+	3173	3426	GTTAAACCAGGTGGAACCTCATCAGGAGAT|GCCACAACTGCTTATGCTAATAGTGTTTTT	CATCAGGAGATGCCACAACTGCTTATGCTA|ATAGTGTTTTTAACATTTGTCAAGCTGTCA
NC_045512.2_pilon	17666	17670	Deletion	1	+	3143	3190	ATCAGCTCAATGCTTTAAAATGTTTTATAA|GGGTGTTATCACGCATGATGTTTCATCTGC	AGCTCAATGCTTTAAAATGTTTTATAAGGG|TGTTATCACGCATGATGTTTCATCTGCAAT
NC_045512.2_pilon	28954	28986	Deletion	1	+	908	1138	GCTCTTGCTTTGCTGCTGCTTGACAGATTG|AACCAGCTTGAGAGCAAAATGTCTGGTAAA	ACCAGCTTGAGAGCAAAATGTCTGGTAAAG|GCCAACAACAACAAGGCCAAACTGTCACTA
NC_045512.2_pilon	29020	29027	Deletion	1	+	1913	2141	CAACAACAAGGCCAAACTGTCACTAAGAAA|TCTGCTGCTGAGGCTTCTAAGAAGCCTCGG	CAAGGCCAAACTGTCACTAAGAAATCTGCT|GCTGAGGCTTCTAAGAAGCCTCGGCAAAAA
NC_045512.2_pilon	15934	15951	Deletion	1	+	4484	4693	AGGGTGATGATTATGTGTACCTTCCTTACC|CAGATCCATCAAGAATCCTAGGGGCCGGCT	GTACCTTCCTTACCCAGATCCATCAAGAAT|CCTAGGGGCCGGCTGTTTTGTAGATGATAT
NC_045512.2_pilon	7520	7533	Deletion	1	+	427	504	GTATGATGTGTTACAAACGTAATAGAGCAA|CAAGAGTCGAATGTACAACTATTGTTAATG	ACAAACGTAATAGAGCAACAAGAGTCGAAT|GTACAACTATTGTTAATGGTGTTAGAAGGT
NC_045512.2_pilon	7562	7627	Deletion	1	+	1364	2657	GTACAACTATTGTTAATGGTGTTAGAAGGT|CCTTTTATGTCTATGCTAATGGAGGTAAAG	TTGCAAACTACACAATTGGAATTGTGTTAA|TTGTGATACATTCTGTGCTGGTAGTACATT
NC_045512.2_pilon	9270	9344	Deletion	1	+	1721	1514	AGAAGCTGGTGTTTGTGTATCTACTAGTGG|TAGATGGGTACTTAACAATGATTATTACAG	GTTTTCTGTGGTGTAGATGCTGTAAATTTA|CTTACTAATATGTTTACACCACTAATTCAA
NC_045512.2_pilon	9388	9393	Deletion	1	+	1437	1461	ACACCACTAATTCAACCTATTGGTGCTTTG|GACATATCAGCATCTATAGTAGCTGGTGGT	CACTAATTCAACCTATTGGTGCTTTGGACA|TATCAGCATCTATAGTAGCTGGTGGTATTG
NC_045512.2_pilon	8789	8805	Deletion	1	+	3878	4507	CTGATTTTGACACATGGTTTAGCCAGCGTG|GTGGTAGTTATACTAATGACAAAGCTTGCC	GGTTTAGCCAGCGTGGTGGTAGTTATACTA|ATGACAAAGCTTGCCCATTGATTGCTGCAG
NC_045512.2_pilon	10358	10369	Deletion	1	+	4843	3605	ATACAGCCAATCCTAAGACACCTAAGTATA|AGTTTGTTCGCATTCAACCAGGACAGACTT	TCCTAAGACACCTAAGTATAAGTTTGTTCG|CATTCAACCAGGACAGACTTTTTCAGTGTT
NC_045512.2_pilon	28953	28975	Deletion	1	+	918	992	TGCTCTTGCTTTGCTGCTGCTTGACAGATT|GAACCAGCTTGAGAGCAAAATGTCTGGTAA	TGACAGATTGAACCAGCTTGAGAGCAAAAT|GTCTGGTAAAGGCCAACAACAACAAGGCCA
NC_045512.2_pilon	29006	29064	Deletion	1	+	1519	2335	CTGGTAAAGGCCAACAACAACAAGGCCAAA|CTGTCACTAAGAAATCTGCTGCTGAGGCTT	CTTCTAAGAAGCCTCGGCAAAAACGTACTG|CCACTAAAGCATACAATGTAACACAAGCTT
NC_045512.2_pilon	15479	15502	Deletion	1	+	2861	3308	CGGTTCACTATATGTTAAACCAGGTGGAAC|CTCATCAGGAGATGCCACAACTGCTTATGC	GGTGGAACCTCATCAGGAGATGCCACAACT|GCTTATGCTAATAGTGTTTTTAACATTTGT
NC_045512.2_pilon	15493	15573	Deletion	1	+	3194	2752	TTAAACCAGGTGGAACCTCATCAGGAGATG|CCACAACTGCTTATGCTAATAGTGTTTTTA	GGCCAATGTTAATGCACTTTTATCTACTGA|TGGTAACAAAATTGCCGATAAGTATGTCCG
NC_045512.2_pilon	12217	12251	Deletion	1	+	3708	5065	GTTGTTCTTAAAAAGTTGAAGAAGTCTTTG|AATGTGGCTAAATCTGAATTTGACCGTGAT	GTGGCTAAATCTGAATTTGACCGTGATGCA|GCCATGCAACGTAAGTTGGAAAAGATGGCT
NC_045512.2_pilon	16182	16192	Deletion	1	+	2293	2293	GTTATGCTTACTAATGATAACACTTCAAGG|TATTGGGAACCTGAGTTTTATGAGGCTATG	ACTAATGATAACACTTCAAGGTATTGGGAA|CCTGAGTTTTATGAGGCTATGTACACACCG
NC_045512.2_pilon	16235	16251	Deletion	1	+	3059	3256	GGCTATGTACACACCGCATACAGTCTTACA|GGCTGTTGGGGCTTGTGTTCTTTGCAATTC	GCATACAGTCTTACAGGCTGTTGGGGCTTG|TGTTCTTTGCAATTCACAGACTTCATTAAG
NC_045512.2_pilon	28704	28713	Deletion	1	+	2567	2672	AACTGAGGGAGCCTTGAATACACCAAAAGA|TCACATTGGCACCCGCAATCCTGCTAACAA	GAGCCTTGAATACACCAAAAGATCACATTG|GCACCCGCAATCCTGCTAACAATGCTGCAA
NC_045512.2_pilon	28935	29010	Deletion	1	+	787	1541	TGGCAATGGCGGTGATGCTGCTCTTGCTTT|GCTGCTGCTTGACAGATTGAACCAGCTTGA	GTAAAGGCCAACAACAACAAGGCCAAACTG|TCACTAAGAAATCTGCTGCTGAGGCTTCTA
NC_045512.2_pilon	15452	15514	Deletion	1	+	2600	3414	AGTATTGAGTGAAATGGTCATGTGTGGCGG|TTCACTATATGTTAAACCAGGTGGAACCTC	TCAGGAGATGCCACAACTGCTTATGCTAAT|AGTGTTTTTAACATTTGTCAAGCTGTCACG
NC_045512.2_pilon	29021	29036	Deletion	1	+	1960	2260	AACAACAAGGCCAAACTGTCACTAAGAAAT|CTGCTGCTGAGGCTTCTAAGAAGCCTCGGC	ACTGTCACTAAGAAATCTGCTGCTGAGGCT|TCTAAGAAGCCTCGGCAAAAACGTACTGCC
NC_045512.2_pilon	1821	1856	Deletion	1	+	3440	3388	TAAAGTTACAAAAGGAAAAGCTAAAAAAGG|TGCCTGGAATATTGGTGAACAGAAATCAAT	TGGAATATTGGTGAACAGAAATCAATACTG|AGTCCTCTTTATGCATTTGCATCAGAGGCT
NC_045512.2_pilon	17981	18027	Deletion	1	+	2627	3695	ACTTTGCATAATGTCTGATAGAGACCTTTA|TGACAAGTTGCAATTTACAAGTCTTGAAAT	TACAAGTCTTGAAATTCCACGTAGGAATGT|GGCAACTTTACAAGCTGAAAATGTAACAGG
NC_045512.2_pilon	15468	15550	Deletion	1	+	2873	3993	GTCATGTGTGGCGGTTCACTATATGTTAAA|CCAGGTGGAACCTCATCAGGAGATGCCACA	TTTAACATTTGTCAAGCTGTCACGGCCAAT|GTTAATGCACTTTTATCTACTGATGGTAAC
NC_045512.2_pilon	28930	29012	Deletion	1	+	740	1666	ATGGCTGGCAATGGCGGTGATGCTGCTCTT|GCTTTGCTGCTGCTTGACAGATTGAACCAG	AAAGGCCAACAACAACAAGGCCAAACTGTC|ACTAAGAAATCTGCTGCTGAGGCTTCTAAG
NC_045512.2_pilon	15454	15536	Deletion	1	+	2631	3947	TATTGAGTGAAATGGTCATGTGTGGCGGTT|CACTATATGTTAAACCAGGTGGAACCTCAT	ATGCTAATAGTGTTTTTAACATTTGTCAAG|CTGTCACGGCCAATGTTAATGCACTTTTAT
NC_045512.2_pilon	28935	29016	Deletion	1	+	787	1818	TGGCAATGGCGGTGATGCTGCTCTTGCTTT|GCTGCTGCTTGACAGATTGAACCAGCTTGA	GCCAACAACAACAAGGCCAAACTGTCACTA|AGAAATCTGCTGCTGAGGCTTCTAAGAAGC
NC_045512.2_pilon	15462	15492	Deletion	1	+	2870	3173	GAAATGGTCATGTGTGGCGGTTCACTATAT|GTTAAACCAGGTGGAACCTCATCAGGAGAT	TGTTAAACCAGGTGGAACCTCATCAGGAGA|TGCCACAACTGCTTATGCTAATAGTGTTTT
NC_045512.2_pilon	15522	15573	Deletion	1	+	3765	2752	GCCACAACTGCTTATGCTAATAGTGTTTTT|AACATTTGTCAAGCTGTCACGGCCAATGTT	GGCCAATGTTAATGCACTTTTATCTACTGA|TGGTAACAAAATTGCCGATAAGTATGTCCG
NC_045512.2_pilon	28953	29034	Deletion	1	+	918	2255	TGCTCTTGCTTTGCTGCTGCTTGACAGATT|GAACCAGCTTGAGAGCAAAATGTCTGGTAA	AAACTGTCACTAAGAAATCTGCTGCTGAGG|CTTCTAAGAAGCCTCGGCAAAAACGTACTG
NC_045512.2_pilon	28930	28993	Deletion	1	+	740	1235	ATGGCTGGCAATGGCGGTGATGCTGCTCTT|GCTTTGCTGCTGCTTGACAGATTGAACCAG	TGAGAGCAAAATGTCTGGTAAAGGCCAACA|ACAACAAGGCCAAACTGTCACTAAGAAATC
NC_045512.2_pilon	29022	29042	Deletion	1	+	2039	2285	ACAACAAGGCCAAACTGTCACTAAGAAATC|TGCTGCTGAGGCTTCTAAGAAGCCTCGGCA	ACTAAGAAATCTGCTGCTGAGGCTTCTAAG|AAGCCTCGGCAAAAACGTACTGCCACTAAA
NC_045512.2_pilon	27127	27152	Deletion	1	+	1890	2524	TTTTGCTGCATACAGTCGCTACAGGATTGG|CAACTATAAATTAAACACAGACCATTCCAG	GATTGGCAACTATAAATTAAACACAGACCA|TTCCAGTAGCAGTGACAATATTGCTTTGCT
NC_045512.2_pilon	9507	9577	Deletion	1	+	2731	4080	TGGTGAATACAGTCATGTAGTTGCCTTTAA|TACTTTACTATTCCTTATGTCATTCACTGT	AACACCAGTTTACTCATTCTTACCTGGTGT|TTATTCTGTTATTTACTTGTACTTGACATT
NC_045512.2_pilon	9614	9628	Deletion	1	+	4157	842	TTATTTACTTGTACTTGACATTTTATCTTA|CTAATGATGTTTCTTTTTTAGCACATATTC	CTTGACATTTTATCTTACTAATGATGTTTC|TTTTTTAGCACATATTCAGTGGATGGTTAT
NC_045512.2_pilon	15478	15509	Deletion	1	+	2921	3358	GCGGTTCACTATATGTTAAACCAGGTGGAA|CCTCATCAGGAGATGCCACAACTGCTTATG	CCTCATCAGGAGATGCCACAACTGCTTATG|CTAATAGTGTTTTTAACATTTGTCAAGCTG
NC_045512.2_pilon	15544	15596	Deletion	1	+	3952	2816	GTGTTTTTAACATTTGTCAAGCTGTCACGG|CCAATGTTAATGCACTTTTATCTACTGATG	CTACTGATGGTAACAAAATTGCCGATAAGT|ATGTCCGCAATTTACAACACAGACTTTATG
NC_045512.2_pilon	15454	15472	Deletion	1	+	2631	2854	TATTGAGTGAAATGGTCATGTGTGGCGGTT|CACTATATGTTAAACCAGGTGGAACCTCAT	ATGTGTGGCGGTTCACTATATGTTAAACCA|GGTGGAACCTCATCAGGAGATGCCACAACT
NC_045512.2_pilon	15457	15514	Deletion	1	+	2733	3414	TGAGTGAAATGGTCATGTGTGGCGGTTCAC|TATATGTTAAACCAGGTGGAACCTCATCAG	TCAGGAGATGCCACAACTGCTTATGCTAAT|AGTGTTTTTAACATTTGTCAAGCTGTCACG
NC_045512.2_pilon	28932	28965	Deletion	1	+	746	933	GGCTGGCAATGGCGGTGATGCTGCTCTTGC|TTTGCTGCTGCTTGACAGATTGAACCAGCT	TGCTGCTGCTTGACAGATTGAACCAGCTTG|AGAGCAAAATGTCTGGTAAAGGCCAACAAC
NC_045512.2_pilon	23664	23675	Deletion	1	+	2457	3007	CATCATTGCCTACACTATGTCACTTGGTGC|AGAAAATTCAGTTGCTTACTCTAATAACTC	TACACTATGTCACTTGGTGCAGAAAATTCA|GTTGCTTACTCTAATAACTCTATTGCCATA
NC_045512.2_pilon	23735	23796	Deletion	1	+	5801	9141	CCACAAATTTTACTATTAGTGTTACCACAG|AAATTCTACCAGTGTCTATGACCAAGACAT	CAGTAGATTGTACAATGTACATTTGTGGTG|ATTCAACTGAATGCAGCAATCTTTTGTTGC
NC_045512.2_pilon	7160	7164	Deletion	1	+	2993	3119	GTGTTTGTCTTAGTGGTTTAGATTCTTTAG|ACACCTATCCTTCTTTAGAAACTATACAAA	TTTGTCTTAGTGGTTTAGATTCTTTAGACA|CCTATCCTTCTTTAGAAACTATACAAATTA
NC_045512.2_pilon	15458	15542	Deletion	1	+	2742	3915	GAGTGAAATGGTCATGTGTGGCGGTTCACT|ATATGTTAAACCAGGTGGAACCTCATCAGG	ATAGTGTTTTTAACATTTGTCAAGCTGTCA|CGGCCAATGTTAATGCACTTTTATCTACTG
NC_045512.2_pilon	11356	11440	Deletion	1	+	1873	5455	GCTGTAGTGTTACTAATCCTTATGACAGCA|AGAACTGTGTATGATGATGGTGCTAGGAGA	GACACTCGTTTATAAAGTTTATTATGGTAA|TGCTTTAGATCAAGCCATTTCCATGTGGGC
NC_045512.2_pilon	15455	15539	Deletion	1	+	2736	3945	ATTGAGTGAAATGGTCATGTGTGGCGGTTC|ACTATATGTTAAACCAGGTGGAACCTCATC	CTAATAGTGTTTTTAACATTTGTCAAGCTG|TCACGGCCAATGTTAATGCACTTTTATCTA
NC_045512.2_pilon	11055	11067	Deletion	1	+	9492	9595	TTTGACTTCACTTTTAGTTTTAGTCCAGAG|TACTCAATGGTCTTTGTTCTTTTTTTTGTA	TTTTAGTTTTAGTCCAGAGTACTCAATGGT|CTTTGTTCTTTTTTTTGTATGAAAATGCCT
NC_045512.2_pilon	15517	15602	Deletion	1	+	3469	2816	GAGATGCCACAACTGCTTATGCTAATAGTG|TTTTTAACATTTGTCAAGCTGTCACGGCCA	ATGGTAACAAAATTGCCGATAAGTATGTCC|GCAATTTACAACACAGACTTTATGAGTGTC
NC_045512.2_pilon	15285	15334	Deletion	1	+	4094	5144	TATAGTGATGTAGAAAACCCTCACCTTATG|GGTTGGGATTATCCTAAATGTGATAGAGCC	TGTGATAGAGCCATGCCTAACATGCTTAGA|ATTATGGCCTCACTTGTTCTTGCTCGCAAA
NC_045512.2_pilon	15507	15558	Deletion	1	+	3730	2622	ACCTCATCAGGAGATGCCACAACTGCTTAT|GCTAATAGTGTTTTTAACATTTGTCAAGCT	TTGTCAAGCTGTCACGGCCAATGTTAATGC|ACTTTTATCTACTGATGGTAACAAAATTGC
NC_045512.2_pilon	28927	28941	Deletion	1	+	682	833	AGAATGGCTGGCAATGGCGGTGATGCTGCT|CTTGCTTTGCTGCTGCTTGACAGATTGAAC	ATGGCGGTGATGCTGCTCTTGCTTTGCTGC|TGCTTGACAGATTGAACCAGCTTGAGAGCA
NC_045512.2_pilon	28977	28986	Deletion	1	+	997	1138	CAGATTGAACCAGCTTGAGAGCAAAATGTC|TGGTAAAGGCCAACAACAACAAGGCCAAAC	ACCAGCTTGAGAGCAAAATGTCTGGTAAAG|GCCAACAACAACAAGGCCAAACTGTCACTA
NC_045512.2_pilon	8600	8607	Deletion	1	+	2408	2583	GGTTGAAGCAGTTAATTAAAGTTACACTTG|TGTTCCTTTTTGTTGCTGCTATTTTCTATT	AGCAGTTAATTAAAGTTACACTTGTGTTCC|TTTTTGTTGCTGCTATTTTCTATTTAATAA
NC_045512.2_pilon	8310	8395	Deletion	1	+	2305	1489	CTATATGCTCACCTATAACAAAGTTGAAAA|CATGACACCCCGTGACCTTGGTGCTTGTAT	TGCGCAGGTAGCAAAAAGTCACAACATTGC|TTTGATATGGAACGTTAAAGATTTCATGTC
NC_045512.2_pilon	6810	6821	Deletion	1	+	1546	1577	CTTTACTTTATTGCTACAATTGTGTACTTT|TACTAGAAGTACAAATTCTAGAATTAAAGC	TTGCTACAATTGTGTACTTTTACTAGAAGT|ACAAATTCTAGAATTAAAGCATCTATGCCG
NC_045512.2_pilon	28973	29018	Deletion	1	+	991	1924	TTGACAGATTGAACCAGCTTGAGAGCAAAA|TGTCTGGTAAAGGCCAACAACAACAAGGCC	CAACAACAACAAGGCCAAACTGTCACTAAG|AAATCTGCTGCTGAGGCTTCTAAGAAGCCT
NC_045512.2_pilon	28953	29003	Deletion	1	+	918	1500	TGCTCTTGCTTTGCTGCTGCTTGACAGATT|GAACCAGCTTGAGAGCAAAATGTCTGGTAA	ATGTCTGGTAAAGGCCAACAACAACAAGGC|CAAACTGTCACTAAGAAATCTGCTGCTGAG
NC_045512.2_pilon	28988	29031	Deletion	1	+	1169	2228	AGCTTGAGAGCAAAATGTCTGGTAAAGGCC|AACAACAACAAGGCCAAACTGTCACTAAGA	GCCAAACTGTCACTAAGAAATCTGCTGCTG|AGGCTTCTAAGAAGCCTCGGCAAAAACGTA
NC_045512.2_pilon	28956	28960	Deletion	1	+	928	935	TCTTGCTTTGCTGCTGCTTGACAGATTGAA|CCAGCTTGAGAGCAAAATGTCTGGTAAAGG	TGCTTTGCTGCTGCTTGACAGATTGAACCA|GCTTGAGAGCAAAATGTCTGGTAAAGGCCA
NC_045512.2_pilon	18896	18984	Deletion	1	+	2284	4304	GACTAGGTGTCTAGCTGTCCACGAGTGCTT|TGTTAAGCGTGTTGACTGGACTATTGAATA	TAATGCGGCTTGTAGAAAGGTTCAACACAT|GGTTGTTAAAGCTGCATTATTAGCAGACAA
NC_045512.2_pilon	15470	15517	Deletion	1	+	2918	3469	CATGTGTGGCGGTTCACTATATGTTAAACC|AGGTGGAACCTCATCAGGAGATGCCACAAC	GGAGATGCCACAACTGCTTATGCTAATAGT|GTTTTTAACATTTGTCAAGCTGTCACGGCC
NC_045512.2_pilon	15540	15621	Deletion	1	+	3923	2752	AATAGTGTTTTTAACATTTGTCAAGCTGTC|ACGGCCAATGTTAATGCACTTTTATCTACT	TAAGTATGTCCGCAATTTACAACACAGACT|TTATGAGTGTCTCTATAGAAATAGAGATGT
NC_045512.2_pilon	21926	21980	Deletion	1	+	1809	2717	CGAAGACCCAGTCCCTACTTATTGTTAATA|ACGCTACTAATGTTGTTATTAAAGTCTGTG	GTCTGTGAATTTCAATTTTGTAATGATCCA|TTTTTGGGTGTTTATTACCACAAAAACAAC
NC_045512.2_pilon	15526	15592	Deletion	1	+	3835	2808	CAACTGCTTATGCTAATAGTGTTTTTAACA|TTTGTCAAGCTGTCACGGCCAATGTTAATG	TTATCTACTGATGGTAACAAAATTGCCGAT|AAGTATGTCCGCAATTTACAACACAGACTT
NC_045512.2_pilon	28953	28988	Deletion	1	+	918	1169	TGCTCTTGCTTTGCTGCTGCTTGACAGATT|GAACCAGCTTGAGAGCAAAATGTCTGGTAA	CAGCTTGAGAGCAAAATGTCTGGTAAAGGC|CAACAACAACAAGGCCAAACTGTCACTAAG
NC_045512.2_pilon	15454	15480	Deletion	1	+	2631	2947	TATTGAGTGAAATGGTCATGTGTGGCGGTT|CACTATATGTTAAACCAGGTGGAACCTCAT	CGGTTCACTATATGTTAAACCAGGTGGAAC|CTCATCAGGAGATGCCACAACTGCTTATGC
NC_045512.2_pilon	15526	15590	Deletion	1	+	3835	2798	CAACTGCTTATGCTAATAGTGTTTTTAACA|TTTGTCAAGCTGTCACGGCCAATGTTAATG	TTTTATCTACTGATGGTAACAAAATTGCCG|ATAAGTATGTCCGCAATTTACAACACAGAC
NC_045512.2_pilon	5838	5892	Deletion	1	+	1504	3144	AGACGGTGCTTTACTTACAAAGTCCTCAGA|ATACAAAGGTCCTATTACGGATGTTTTCTA	TTTTCTACAAAGAAAACAGTTACACAACAA|CCATAAAACCAGTTACTTATAAATTGGATG
NC_045512.2_pilon	2206	2297	Deletion	1	+	2086	5233	GGTGTAGAGTTTCTTAGAGACGGTTGGGAA|ATTGTTAAATTTATCTCAACCTGTGCTTGT	GCAAAGGAAATTAAGGAGAGTGTTCAGACA|TTCTTTAAGCTTGTAAATAAATTTTTGGCT
NC_045512.2_pilon	15456	15546	Deletion	1	+	2730	4057	TTGAGTGAAATGGTCATGTGTGGCGGTTCA|CTATATGTTAAACCAGGTGGAACCTCATCA	TGTTTTTAACATTTGTCAAGCTGTCACGGC|CAATGTTAATGCACTTTTATCTACTGATGG
NC_045512.2_pilon	23677	23719	Deletion	1	+	3039	5160	ACTATGTCACTTGGTGCAGAAAATTCAGTT|GCTTACTCTAATAACTCTATTGCCATACCC	TAACTCTATTGCCATACCCACAAATTTTAC|TATTAGTGTTACCACAGAAATTCTACCAGT
NC_045512.2_pilon	23780	23790	Deletion	1	+	8678	8867	CTATGACCAAGACATCAGTAGATTGTACAA|TGTACATTTGTGGTGATTCAACTGAATGCA	AGACATCAGTAGATTGTACAATGTACATTT|GTGGTGATTCAACTGAATGCAGCAATCTTT
NC_045512.2_pilon	15460	15519	Deletion	1	+	2736	3642	GTGAAATGGTCATGTGTGGCGGTTCACTAT|ATGTTAAACCAGGTGGAACCTCATCAGGAG	AGATGCCACAACTGCTTATGCTAATAGTGT|TTTTAACATTTGTCAAGCTGTCACGGCCAA
NC_045512.2_pilon	28917	28968	Deletion	1	+	689	966	TTCTCCTGCTAGAATGGCTGGCAATGGCGG|TGATGCTGCTCTTGCTTTGCTGCTGCTTGA	TGCTGCTTGACAGATTGAACCAGCTTGAGA|GCAAAATGTCTGGTAAAGGCCAACAACAAC
NC_045512.2_pilon	16228	16293	Deletion	1	+	3069	2531	TTTATGAGGCTATGTACACACCGCATACAG|TCTTACAGGCTGTTGGGGCTTGTGTTCTTT	TTCACAGACTTCATTAAGATGTGGTGCTTG|CATACGTAGACCATTCTTATGTTGTAAATG
NC_045512.2_pilon	16322	16332	Deletion	1	+	2444	2363	CATACGTAGACCATTCTTATGTTGTAAATG|CTGTTACGACCATGTCATATCAACATCACA	ACCATTCTTATGTTGTAAATGCTGTTACGA|CCATGTCATATCAACATCACATAAATTAGT
NC_045512.2_pilon	15437	15442	Deletion	1	+	2220	2330	TAATGAGTGTGCTCAAGTATTGAGTGAAAT|GGTCATGTGTGGCGGTTCACTATATGTTAA	GAGTGTGCTCAAGTATTGAGTGAAATGGTC|ATGTGTGGCGGTTCACTATATGTTAAACCA
NC_045512.2_pilon	4378	4387	Deletion	1	+	3289	3365	AATGAGAAGCAAGAAATTCTTGGAACTGTT|TCTTGGAATTTGCGAGAAATGCTTGCACAT	GCAAGAAATTCTTGGAACTGTTTCTTGGAA|TTTGCGAGAAATGCTTGCACATGCAGAAGA
NC_045512.2_pilon	15550	15635	Deletion	1	+	3993	794	TTAACATTTGTCAAGCTGTCACGGCCAATG|TTAATGCACTTTTATCTACTGATGGTAACA	ATTTACAACACAGACTTTATGAGTGTCTCT|ATAGAAATAGAGATGTTGACACAGACTTTG
NC_045512.2_pilon	12496	12506	Deletion	1	+	1570	1683	GCCAAACTAATGGTTGTCATACCAGACTAT|AACACATATAAAAATACGTGTGATGGTACA	ATGGTTGTCATACCAGACTATAACACATAT|AAAAATACGTGTGATGGTACAACATTTACT
NC_045512.2_pilon	12553	12574	Deletion	1	+	2034	2635	ACAACATTTACTTATGCATCAGCATTGTGG|GAAATCCAACAGGTTGTAGATGCAGATAGT	AGCATTGTGGGAAATCCAACAGGTTGTAGA|TGCAGATAGTAAAATTGTTCAACTTAGTGA
NC_045512.2_pilon	28917	28992	Deletion	1	+	689	1229	TTCTCCTGCTAGAATGGCTGGCAATGGCGG|TGATGCTGCTCTTGCTTTGCTGCTGCTTGA	TTGAGAGCAAAATGTCTGGTAAAGGCCAAC|AACAACAAGGCCAAACTGTCACTAAGAAAT
NC_045512.2_pilon	15307	15338	Deletion	1	+	4402	3532	ACCTTATGGGTTGGGATTATCCTAAATGTG|ATAGAGCCATGCCTAACATGCTTAGAATTA	ATAGAGCCATGCCTAACATGCTTAGAATTA|TGGCCTCACTTGTTCTTGCTCGCAAACATA
NC_045512.2_pilon	23667	23724	Deletion	1	+	2498	5427	CATTGCCTACACTATGTCACTTGGTGCAGA|AAATTCAGTTGCTTACTCTAATAACTCTAT	CTATTGCCATACCCACAAATTTTACTATTA|GTGTTACCACAGAAATTCTACCAGTGTCTA
NC_045512.2_pilon	23656	23731	Deletion	1	+	1984	5601	AGTCAATCCATCATTGCCTACACTATGTCA|CTTGGTGCAGAAAATTCAGTTGCTTACTCT	CATACCCACAAATTTTACTATTAGTGTTAC|CACAGAAATTCTACCAGTGTCTATGACCAA
NC_045512.2_pilon	23767	23778	Deletion	1	+	7947	8653	ATTCTACCAGTGTCTATGACCAAGACATCA|GTAGATTGTACAATGTACATTTGTGGTGAT	TGTCTATGACCAAGACATCAGTAGATTGTA|CAATGTACATTTGTGGTGATTCAACTGAAT
NC_045512.2_pilon	28959	29003	Deletion	1	+	926	1500	TGCTTTGCTGCTGCTTGACAGATTGAACCA|GCTTGAGAGCAAAATGTCTGGTAAAGGCCA	ATGTCTGGTAAAGGCCAACAACAACAAGGC|CAAACTGTCACTAAGAAATCTGCTGCTGAG
NC_045512.2_pilon	29033	29060	Deletion	1	+	2256	2285	AAACTGTCACTAAGAAATCTGCTGCTGAGG|CTTCTAAGAAGCCTCGGCAAAAACGTACTG	GAGGCTTCTAAGAAGCCTCGGCAAAAACGT|ACTGCCACTAAAGCATACAATGTAACACAA
NC_045512.2_pilon	15454	15517	Deletion	1	+	2631	3469	TATTGAGTGAAATGGTCATGTGTGGCGGTT|CACTATATGTTAAACCAGGTGGAACCTCAT	GGAGATGCCACAACTGCTTATGCTAATAGT|GTTTTTAACATTTGTCAAGCTGTCACGGCC
NC_045512.2_pilon	15547	15578	Deletion	1	+	3973	2815	TTTTTAACATTTGTCAAGCTGTCACGGCCA|ATGTTAATGCACTTTTATCTACTGATGGTA	ATGTTAATGCACTTTTATCTACTGATGGTA|ACAAAATTGCCGATAAGTATGTCCGCAATT
NC_045512.2_pilon	29024	29051	Deletion	1	+	2073	2310	AACAAGGCCAAACTGTCACTAAGAAATCTG|CTGCTGAGGCTTCTAAGAAGCCTCGGCAAA	TCTGCTGCTGAGGCTTCTAAGAAGCCTCGG|CAAAAACGTACTGCCACTAAAGCATACAAT
NC_045512.2_pilon	27212	27219	Deletion	1	+	4536	4848	GTACAGTAAGTGACAACAGATGTTTCATCT|CGTTGACTTTCAGGTTACTATAGCAGAGAT	TAAGTGACAACAGATGTTTCATCTCGTTGA|CTTTCAGGTTACTATAGCAGAGATATTACT
NC_045512.2_pilon	27250	27257	Deletion	1	+	5741	5993	TTCAGGTTACTATAGCAGAGATATTACTAA|TTATTATGAGGACTTTTAAAGTTTCCATTT	TTACTATAGCAGAGATATTACTAATTATTA|TGAGGACTTTTAAAGTTTCCATTTGGAATC
NC_045512.2_pilon	28917	28934	Deletion	1	+	689	765	TTCTCCTGCTAGAATGGCTGGCAATGGCGG|TGATGCTGCTCTTGCTTTGCTGCTGCTTGA	GCTGGCAATGGCGGTGATGCTGCTCTTGCT|TTGCTGCTGCTTGACAGATTGAACCAGCTT
NC_045512.2_pilon	28936	28987	Deletion	1	+	768	1142	GGCAATGGCGGTGATGCTGCTCTTGCTTTG|CTGCTGCTTGACAGATTGAACCAGCTTGAG	CCAGCTTGAGAGCAAAATGTCTGGTAAAGG|CCAACAACAACAAGGCCAAACTGTCACTAA
NC_045512.2_pilon	28943	28950	Deletion	1	+	864	905	GCGGTGATGCTGCTCTTGCTTTGCTGCTGC|TTGACAGATTGAACCAGCTTGAGAGCAAAA	ATGCTGCTCTTGCTTTGCTGCTGCTTGACA|GATTGAACCAGCTTGAGAGCAAAATGTCTG
NC_045512.2_pilon	15470	15498	Deletion	1	+	2918	3246	CATGTGTGGCGGTTCACTATATGTTAAACC|AGGTGGAACCTCATCAGGAGATGCCACAAC	ACCAGGTGGAACCTCATCAGGAGATGCCAC|AACTGCTTATGCTAATAGTGTTTTTAACAT
NC_045512.2_pilon	10705	10745	Deletion	1	+	5011	6939	TTGTACGCTGCTGTTATAAATGGAGACAGG|TGGTTTCTCAATCGATTTACCACAACTCTT	AATCGATTTACCACAACTCTTAATGACTTT|AACCTTGTGGCTATGAAGTACAATTATGAA
NC_045512.2_pilon	23499	23504	Deletion	1	+	4468	4463	TTCTACAGGTTCTAATGTTTTTCAAACACG|TGCAGGCTGTTTAATAGGGGCTGAACATGT	ACAGGTTCTAATGTTTTTCAAACACGTGCA|GGCTGTTTAATAGGGGCTGAACATGTCAAC
NC_045512.2_pilon	23533	23577	Deletion	1	+	4179	269	GGCTGTTTAATAGGGGCTGAACATGTCAAC|AACTCATATGAGTGTGACATACCCATTGGT	GTGACATACCCATTGGTGCAGGTATATGCG|CTAGTTATCAGACTCAGACTAATTCTCCTC
NC_045512.2_pilon	23698	23792	Deletion	1	+	4509	9089	AATTCAGTTGCTTACTCTAATAACTCTATT|GCCATACCCACAAATTTTACTATTAGTGTT	ACATCAGTAGATTGTACAATGTACATTTGT|GGTGATTCAACTGAATGCAGCAATCTTTTG
NC_045512.2_pilon	20125	20203	Deletion	1	+	666	710	AAGCTAGTCTTAATGGAGTCACATTAATTG|GAGAAGCCGTAAAAACACAGTTCAATTATT	GTTGTCCAACAATTACCTGAAACTTACTTT|ACTCAGAGTAGAAATTTACAAGAATTTAAA
NC_045512.2_pilon	29016	29050	Deletion	1	+	1818	2310	CCAACAACAACAAGGCCAAACTGTCACTAA|GAAATCTGCTGCTGAGGCTTCTAAGAAGCC	ATCTGCTGCTGAGGCTTCTAAGAAGCCTCG|GCAAAAACGTACTGCCACTAAAGCATACAA
NC_045512.2_pilon	28943	28965	Deletion	1	+	864	933	GCGGTGATGCTGCTCTTGCTTTGCTGCTGC|TTGACAGATTGAACCAGCTTGAGAGCAAAA	TGCTGCTGCTTGACAGATTGAACCAGCTTG|AGAGCAAAATGTCTGGTAAAGGCCAACAAC
NC_045512.2_pilon	467	472	Deletion	1	+	2401	2444	AAGGCGTTTTGCCTCAACTTGAACAGCCCT|ATGTGTTCATCAAACGTTCGGATGCTCGAA	CGTTTTGCCTCAACTTGAACAGCCCTATGT|GTTCATCAAACGTTCGGATGCTCGAACTGC
NC_045512.2_pilon	20441	20456	Deletion	1	+	1795	2105	ATTAGAAGATTTTATTCCTATGGACAGTAC|AGTTAAAAACTATTTCATAACAGATGCGCA	TTCCTATGGACAGTACAGTTAAAAACTATT|TCATAACAGATGCGCAAACAGGTTCATCTA
NC_045512.2_pilon	15468	15565	Deletion	1	+	2873	2650	GTCATGTGTGGCGGTTCACTATATGTTAAA|CCAGGTGGAACCTCATCAGGAGATGCCACA	GCTGTCACGGCCAATGTTAATGCACTTTTA|TCTACTGATGGTAACAAAATTGCCGATAAG
NC_045512.2_pilon	6406	6460	Deletion	1	+	1849	2842	AATCTTGCCTGCGAAGATCTAAAACCAGTC|TCTGAAGAAGTAGTGGAAAATCCTACCATA	TACCATACAGAAAGACGTTCTTGAGTGTAA|TGTGAAAACTACCGAAGTTGTAGGAGACAT
NC_045512.2_pilon	6490	6512	Deletion	1	+	3137	3057	GTGAAAACTACCGAAGTTGTAGGAGACATT|ATACTTAAACCAGCAAATAATAGTTTAAAA	GGAGACATTATACTTAAACCAGCAAATAAT|AGTTTAAAAATTACAGAAGAGGTTGGCCAC
NC_045512.2_pilon	28996	29005	Deletion	1	+	1256	1514	AGCAAAATGTCTGGTAAAGGCCAACAACAA|CAAGGCCAAACTGTCACTAAGAAATCTGCT	GTCTGGTAAAGGCCAACAACAACAAGGCCA|AACTGTCACTAAGAAATCTGCTGCTGAGGC
NC_045512.2_pilon	15468	15533	Deletion	1	+	2873	3953	GTCATGTGTGGCGGTTCACTATATGTTAAA|CCAGGTGGAACCTCATCAGGAGATGCCACA	CTTATGCTAATAGTGTTTTTAACATTTGTC|AAGCTGTCACGGCCAATGTTAATGCACTTT
NC_045512.2_pilon	15578	15611	Deletion	1	+	2815	2815	TGTTAATGCACTTTTATCTACTGATGGTAA|CAAAATTGCCGATAAGTATGTCCGCAATTT	AAATTGCCGATAAGTATGTCCGCAATTTAC|AACACAGACTTTATGAGTGTCTCTATAGAA
NC_045512.2_pilon	15468	15527	Deletion	1	+	2873	3841	GTCATGTGTGGCGGTTCACTATATGTTAAA|CCAGGTGGAACCTCATCAGGAGATGCCACA	CAACTGCTTATGCTAATAGTGTTTTTAACA|TTTGTCAAGCTGTCACGGCCAATGTTAATG
NC_045512.2_pilon	15557	15592	Deletion	1	+	2589	2808	TTGTCAAGCTGTCACGGCCAATGTTAATGC|ACTTTTATCTACTGATGGTAACAAAATTGC	TTATCTACTGATGGTAACAAAATTGCCGAT|AAGTATGTCCGCAATTTACAACACAGACTT
NC_045512.2_pilon	28932	28948	Deletion	1	+	746	895	GGCTGGCAATGGCGGTGATGCTGCTCTTGC|TTTGCTGCTGCTTGACAGATTGAACCAGCT	TGATGCTGCTCTTGCTTTGCTGCTGCTTGA|CAGATTGAACCAGCTTGAGAGCAAAATGTC
NC_045512.2_pilon	29204	29303	Deletion	1	+	4374	5885	GGCCGCAAATTGCACAATTTGCCCCCAGCG|CTTCAGCGTTCTTCGGAATGTCGCGCATTG	ACAGGTGCCATCAAATTGGATGACAAAGAT|CCAAATTTCAAAGATCAAGTCATTTTGCTG
NC_045512.2_pilon	15458	15537	Deletion	1	+	2742	3931	GAGTGAAATGGTCATGTGTGGCGGTTCACT|ATATGTTAAACCAGGTGGAACCTCATCAGG	TGCTAATAGTGTTTTTAACATTTGTCAAGC|TGTCACGGCCAATGTTAATGCACTTTTATC
NC_045512.2_pilon	28935	28953	Deletion	1	+	787	918	TGGCAATGGCGGTGATGCTGCTCTTGCTTT|GCTGCTGCTTGACAGATTGAACCAGCTTGA	CTGCTCTTGCTTTGCTGCTGCTTGACAGAT|TGAACCAGCTTGAGAGCAAAATGTCTGGTA
NC_045512.2_pilon	15495	15507	Deletion	1	+	3225	3730	AAACCAGGTGGAACCTCATCAGGAGATGCC|ACAACTGCTTATGCTAATAGTGTTTTTAAC	AACCTCATCAGGAGATGCCACAACTGCTTA|TGCTAATAGTGTTTTTAACATTTGTCAAGC
NC_045512.2_pilon	11055	11154	Deletion	1	+	9492	4141	TTTGACTTCACTTTTAGTTTTAGTCCAGAG|TACTCAATGGTCTTTGTTCTTTTTTTTGTA	CTATGTCTGCTTTTGCAATGATGTTTGTCA|AACATAAGCATGCATTTCTCTGTTTGTTTT
NC_045512.2_pilon	15456	15492	Deletion	1	+	2730	3173	TTGAGTGAAATGGTCATGTGTGGCGGTTCA|CTATATGTTAAACCAGGTGGAACCTCATCA	TGTTAAACCAGGTGGAACCTCATCAGGAGA|TGCCACAACTGCTTATGCTAATAGTGTTTT
NC_045512.2_pilon	28930	28952	Deletion	1	+	740	906	ATGGCTGGCAATGGCGGTGATGCTGCTCTT|GCTTTGCTGCTGCTTGACAGATTGAACCAG	GCTGCTCTTGCTTTGCTGCTGCTTGACAGA|TTGAACCAGCTTGAGAGCAAAATGTCTGGT
NC_045512.2_pilon	28999	29011	Deletion	1	+	1457	1653	AAAATGTCTGGTAAAGGCCAACAACAACAA|GGCCAAACTGTCACTAAGAAATCTGCTGCT	TAAAGGCCAACAACAACAAGGCCAAACTGT|CACTAAGAAATCTGCTGCTGAGGCTTCTAA
NC_045512.2_pilon	28924	28954	Deletion	1	+	667	908	GCTAGAATGGCTGGCAATGGCGGTGATGCT|GCTCTTGCTTTGCTGCTGCTTGACAGATTG	TGCTCTTGCTTTGCTGCTGCTTGACAGATT|GAACCAGCTTGAGAGCAAAATGTCTGGTAA
NC_045512.2_pilon	7439	7475	Deletion	1	+	3497	3265	GAATGTACATCTTCTTTGCATCATTTTATT|ATGTATGGAAAAGTTATGTGCATGTTGTAG	TGGAAAAGTTATGTGCATGTTGTAGACGGT|TGTAATTCATCAACTTGTATGATGTGTTAC
NC_045512.2_pilon	28919	28928	Deletion	1	+	692	689	CTCCTGCTAGAATGGCTGGCAATGGCGGTG|ATGCTGCTCTTGCTTTGCTGCTGCTTGACA	AGAATGGCTGGCAATGGCGGTGATGCTGCT|CTTGCTTTGCTGCTGCTTGACAGATTGAAC
NC_045512.2_pilon	28961	29050	Deletion	1	+	936	2310	CTTTGCTGCTGCTTGACAGATTGAACCAGC|TTGAGAGCAAAATGTCTGGTAAAGGCCAAC	ATCTGCTGCTGAGGCTTCTAAGAAGCCTCG|GCAAAAACGTACTGCCACTAAAGCATACAA
NC_045512.2_pilon	15452	15554	Deletion	1	+	2600	2513	AGTATTGAGTGAAATGGTCATGTGTGGCGG|TTCACTATATGTTAAACCAGGTGGAACCTC	ACATTTGTCAAGCTGTCACGGCCAATGTTA|ATGCACTTTTATCTACTGATGGTAACAAAA
NC_045512.2_pilon	15422	15426	Deletion	1	+	1777	1800	TTTCTATAGATTAGCTAATGAGTGTGCTCA|AGTATTGAGTGAAATGGTCATGTGTGGCGG	CTATAGATTAGCTAATGAGTGTGCTCAAGT|ATTGAGTGAAATGGTCATGTGTGGCGGTTC
NC_045512.2_pilon	15456	15559	Deletion	1	+	2730	2629	TTGAGTGAAATGGTCATGTGTGGCGGTTCA|CTATATGTTAAACCAGGTGGAACCTCATCA	TGTCAAGCTGTCACGGCCAATGTTAATGCA|CTTTTATCTACTGATGGTAACAAAATTGCC
NC_045512.2_pilon	28917	28982	Deletion	1	+	689	1110	TTCTCCTGCTAGAATGGCTGGCAATGGCGG|TGATGCTGCTCTTGCTTTGCTGCTGCTTGA	TTGAACCAGCTTGAGAGCAAAATGTCTGGT|AAAGGCCAACAACAACAAGGCCAAACTGTC
NC_045512.2_pilon	29025	29064	Deletion	1	+	2118	2335	ACAAGGCCAAACTGTCACTAAGAAATCTGC|TGCTGAGGCTTCTAAGAAGCCTCGGCAAAA	CTTCTAAGAAGCCTCGGCAAAAACGTACTG|CCACTAAAGCATACAATGTAACACAAGCTT
NC_045512.2_pilon	24825	24879	Deletion	1	+	1478	2086	TCCTGCCATTTGTCATGATGGAAAAGCACA|CTTTCCTCGTGAAGGTGTCTTTGTTTCAAA	TTTCAAATGGCACACACTGGTTTGTAACAC|AAAGGAATTTTTATGAACCACAAATCATTA
NC_045512.2_pilon	21518	21535	Deletion	1	+	5679	6464	AGGTAGACTTATAATTAGAGAAAACAACAG|AGTTGTTATTTCTAGTGATGTTCTTGTTAA	AGAGAAAACAACAGAGTTGTTATTTCTAGT|GATGTTCTTGTTAACAACTAAACGAACAAT
NC_045512.2_pilon	11015	11045	Deletion	1	+	6785	9464	GAACAATCAAGGGTACACACCACTGGTTGT|TACTCACAATTTTGACTTCACTTTTAGTTT	TTACTCACAATTTTGACTTCACTTTTAGTT|TTAGTCCAGAGTACTCAATGGTCTTTGTTC
NC_045512.2_pilon	15481	15526	Deletion	1	+	2944	3835	GTTCACTATATGTTAAACCAGGTGGAACCT|CATCAGGAGATGCCACAACTGCTTATGCTA	ACAACTGCTTATGCTAATAGTGTTTTTAAC|ATTTGTCAAGCTGTCACGGCCAATGTTAAT
NC_045512.2_pilon	1282	1339	Deletion	1	+	4133	2795	TCATGGCAGACGGGCGATTTTGTTAAAGCC|ACTTGCGAATTTTGTGGCACTGAGAATTTG	TTTGACTAAAGAAGGTGCCACTACTTGTGG|TTACTTACCCCAAAATGCTGTTGTTAAAAT
NC_045512.2_pilon	28918	28948	Deletion	1	+	695	895	TCTCCTGCTAGAATGGCTGGCAATGGCGGT|GATGCTGCTCTTGCTTTGCTGCTGCTTGAC	TGATGCTGCTCTTGCTTTGCTGCTGCTTGA|CAGATTGAACCAGCTTGAGAGCAAAATGTC
NC_045512.2_pilon	28922	28934	Deletion	1	+	678	765	CTGCTAGAATGGCTGGCAATGGCGGTGATG|CTGCTCTTGCTTTGCTGCTGCTTGACAGAT	GCTGGCAATGGCGGTGATGCTGCTCTTGCT|TTGCTGCTGCTTGACAGATTGAACCAGCTT
NC_045512.2_pilon	15471	15577	Deletion	1	+	2886	2818	ATGTGTGGCGGTTCACTATATGTTAAACCA|GGTGGAACCTCATCAGGAGATGCCACAACT	AATGTTAATGCACTTTTATCTACTGATGGT|AACAAAATTGCCGATAAGTATGTCCGCAAT
NC_045512.2_pilon	15970	16049	Deletion	1	+	4521	2809	CATCAAGAATCCTAGGGGCCGGCTGTTTTG|TAGATGATATCGTAAAAACAGATGGTACAC	TGTCTTTAGCTATAGATGCTTACCCACTTA|CTAAACATCCTAATCAGGAGTATGCTGATG
NC_045512.2_pilon	7567	7609	Deletion	1	+	1523	2214	ACTATTGTTAATGGTGTTAGAAGGTCCTTT|TATGTCTATGCTAATGGAGGTAAAGGCTTT	TAATGGAGGTAAAGGCTTTTGCAAACTACA|CAATTGGAATTGTGTTAATTGTGATACATT
NC_045512.2_pilon	27252	27262	Deletion	1	+	5754	6155	CAGGTTACTATAGCAGAGATATTACTAATT|ATTATGAGGACTTTTAAAGTTTCCATTTGG	ATAGCAGAGATATTACTAATTATTATGAGG|ACTTTTAAAGTTTCCATTTGGAATCTTGAT
NC_045512.2_pilon	28920	28979	Deletion	1	+	686	1042	TCCTGCTAGAATGGCTGGCAATGGCGGTGA|TGCTGCTCTTGCTTTGCTGCTGCTTGACAG	AGATTGAACCAGCTTGAGAGCAAAATGTCT|GGTAAAGGCCAACAACAACAAGGCCAAACT
NC_045512.2_pilon	28923	28960	Deletion	1	+	677	935	TGCTAGAATGGCTGGCAATGGCGGTGATGC|TGCTCTTGCTTTGCTGCTGCTTGACAGATT	TGCTTTGCTGCTGCTTGACAGATTGAACCA|GCTTGAGAGCAAAATGTCTGGTAAAGGCCA
NC_045512.2_pilon	28926	29014	Deletion	1	+	684	1703	TAGAATGGCTGGCAATGGCGGTGATGCTGC|TCTTGCTTTGCTGCTGCTTGACAGATTGAA	AGGCCAACAACAACAAGGCCAAACTGTCAC|TAAGAAATCTGCTGCTGAGGCTTCTAAGAA
NC_045512.2_pilon	15454	15533	Deletion	1	+	2631	3953	TATTGAGTGAAATGGTCATGTGTGGCGGTT|CACTATATGTTAAACCAGGTGGAACCTCAT	CTTATGCTAATAGTGTTTTTAACATTTGTC|AAGCTGTCACGGCCAATGTTAATGCACTTT
NC_045512.2_pilon	23640	23673	Deletion	1	+	1044	2913	GGCACGTAGTGTAGCTAGTCAATCCATCAT|TGCCTACACTATGTCACTTGGTGCAGAAAA	CCTACACTATGTCACTTGGTGCAGAAAATT|CAGTTGCTTACTCTAATAACTCTATTGCCA
NC_045512.2_pilon	23712	23791	Deletion	1	+	5095	8932	CTCTAATAACTCTATTGCCATACCCACAAA|TTTTACTATTAGTGTTACCACAGAAATTCT	GACATCAGTAGATTGTACAATGTACATTTG|TGGTGATTCAACTGAATGCAGCAATCTTTT
NC_045512.2_pilon	15441	15528	Deletion	1	+	2293	3925	GAGTGTGCTCAAGTATTGAGTGAAATGGTC|ATGTGTGGCGGTTCACTATATGTTAAACCA	AACTGCTTATGCTAATAGTGTTTTTAACAT|TTGTCAAGCTGTCACGGCCAATGTTAATGC
NC_045512.2_pilon	19819	19849	Deletion	1	+	1951	3066	TTTGGGCTAAGCGCAACATTAAACCAGTAC|CAGAGGTGAAAATACTCAATAATTTGGGTG	CCAGAGGTGAAAATACTCAATAATTTGGGT|GTGGACATTGCTGCTAATACTGTGATCTGG
NC_045512.2_pilon	15452	15542	Deletion	1	+	2600	3915	AGTATTGAGTGAAATGGTCATGTGTGGCGG|TTCACTATATGTTAAACCAGGTGGAACCTC	ATAGTGTTTTTAACATTTGTCAAGCTGTCA|CGGCCAATGTTAATGCACTTTTATCTACTG
NC_045512.2_pilon	15485	15503	Deletion	1	+	3035	3502	ACTATATGTTAAACCAGGTGGAACCTCATC|AGGAGATGCCACAACTGCTTATGCTAATAG	GTGGAACCTCATCAGGAGATGCCACAACTG|CTTATGCTAATAGTGTTTTTAACATTTGTC
NC_045512.2_pilon	28930	28978	Deletion	1	+	740	997	ATGGCTGGCAATGGCGGTGATGCTGCTCTT|GCTTTGCTGCTGCTTGACAGATTGAACCAG	CAGATTGAACCAGCTTGAGAGCAAAATGTC|TGGTAAAGGCCAACAACAACAAGGCCAAAC
NC_045512.2_pilon	15456	15525	Deletion	1	+	2730	3787	TTGAGTGAAATGGTCATGTGTGGCGGTTCA|CTATATGTTAAACCAGGTGGAACCTCATCA	CACAACTGCTTATGCTAATAGTGTTTTTAA|CATTTGTCAAGCTGTCACGGCCAATGTTAA
NC_045512.2_pilon	9932	9936	Deletion	1	+	1935	1887	AGTACAAGTATTTTAGTGGAGCAATGGATA|CAACTAGCTACAGAGAAGCTGCTTGTTGTC	ACAAGTATTTTAGTGGAGCAATGGATACAA|CTAGCTACAGAGAAGCTGCTTGTTGTCATC
NC_045512.2_pilon	15495	15531	Deletion	1	+	3225	3989	AAACCAGGTGGAACCTCATCAGGAGATGCC|ACAACTGCTTATGCTAATAGTGTTTTTAAC	TGCTTATGCTAATAGTGTTTTTAACATTTG|TCAAGCTGTCACGGCCAATGTTAATGCACT
NC_045512.2_pilon	28918	28965	Deletion	1	+	695	933	TCTCCTGCTAGAATGGCTGGCAATGGCGGT|GATGCTGCTCTTGCTTTGCTGCTGCTTGAC	TGCTGCTGCTTGACAGATTGAACCAGCTTG|AGAGCAAAATGTCTGGTAAAGGCCAACAAC
NC_045512.2_pilon	28935	28966	Deletion	1	+	787	941	TGGCAATGGCGGTGATGCTGCTCTTGCTTT|GCTGCTGCTTGACAGATTGAACCAGCTTGA	GCTGCTGCTTGACAGATTGAACCAGCTTGA|GAGCAAAATGTCTGGTAAAGGCCAACAACA
NC_045512.2_pilon	28079	28092	Deletion	1	+	868	1041	AAATCAGCACCTTTAATTGAATTGTGCGTG|GATGAGGCTGGTTCTAAATCACCCATTCAG	TTAATTGAATTGTGCGTGGATGAGGCTGGT|TCTAAATCACCCATTCAGTACATCGATATC
NC_045512.2_pilon	28134	28239	Deletion	1	+	1133	922	TTCAGTACATCGATATCGGTAATTATACAG|TTTCCTGTTTACCTTTTACAATTAATTGCC	GAAGACTTTTTAGAGTATCATGACGTTCGT|GTTGTTTTAGATTTCATCTAAACGAACAAA
NC_045512.2_pilon	2418	2492	Deletion	1	+	543	1398	ATTTGTCACGCACTCAAAGGGATTGTACAG|AAAGTGTGTTAAATCCAGAGAAGAAACTGG	CTAAAAGCCCCAAAAGAAATTATCTTCTTA|GAGGGAGAAACACTTCCCACAGAAGTGTTA
NC_045512.2_pilon	2524	2531	Deletion	1	+	1939	2226	GGAGAAACACTTCCCACAGAAGTGTTAACA|GAGGAAGTTGTCTTGAAAACTGGTGATTTA	ACACTTCCCACAGAAGTGTTAACAGAGGAA|GTTGTCTTGAAAACTGGTGATTTACAACCA
NC_045512.2_pilon	18244	18279	Deletion	1	+	996	266	GTTTTAAAATGAATTATCAAGTTAATGGTT|ACCCTAACATGTTTATCACCCGCGAAGAAG	TAACATGTTTATCACCCGCGAAGAAGCTAT|AAGACATGTACGTGCATGGATTGGCTTCGA
NC_045512.2_pilon	28938	28964	Deletion	1	+	785	926	CAATGGCGGTGATGCTGCTCTTGCTTTGCT|GCTGCTTGACAGATTGAACCAGCTTGAGAG	TTGCTGCTGCTTGACAGATTGAACCAGCTT|GAGAGCAAAATGTCTGGTAAAGGCCAACAA
NC_045512.2_pilon	3000	3006	Deletion	1	+	3439	3648	GGCTACATACTACTTATTTGATGAGTCTGG|TGAGTTTAAATTGGCTTCACATATGTATTG	CATACTACTTATTTGATGAGTCTGGTGAGT|TTAAATTGGCTTCACATATGTATTGTTCTT
NC_045512.2_pilon	15555	15586	Deletion	1	+	2539	2769	ATTTGTCAAGCTGTCACGGCCAATGTTAAT|GCACTTTTATCTACTGATGGTAACAAAATT	GCACTTTTATCTACTGATGGTAACAAAATT|GCCGATAAGTATGTCCGCAATTTACAACAC
NC_045512.2_pilon	25723	25728	Deletion	1	+	2432	2426	TTGAAGCCCCTTTTCTCTATCTTTATGCTT|TAGTCTACTTCTTGCAGAGTATAAACTTTG	AGCCCCTTTTCTCTATCTTTATGCTTTAGT|CTACTTCTTGCAGAGTATAAACTTTGTAAG
NC_045512.2_pilon	15439	15519	Deletion	1	+	2260	3642	ATGAGTGTGCTCAAGTATTGAGTGAAATGG|TCATGTGTGGCGGTTCACTATATGTTAAAC	AGATGCCACAACTGCTTATGCTAATAGTGT|TTTTAACATTTGTCAAGCTGTCACGGCCAA
NC_045512.2_pilon	28921	28997	Deletion	1	+	683	1363	CCTGCTAGAATGGCTGGCAATGGCGGTGAT|GCTGCTCTTGCTTTGCTGCTGCTTGACAGA	AGCAAAATGTCTGGTAAAGGCCAACAACAA|CAAGGCCAAACTGTCACTAAGAAATCTGCT
NC_045512.2_pilon	28918	28968	Deletion	1	+	695	966	TCTCCTGCTAGAATGGCTGGCAATGGCGGT|GATGCTGCTCTTGCTTTGCTGCTGCTTGAC	TGCTGCTTGACAGATTGAACCAGCTTGAGA|GCAAAATGTCTGGTAAAGGCCAACAACAAC
NC_045512.2_pilon	15241	15269	Deletion	1	+	2534	3669	CAAGCAAATTCTATGGTGGTTGGCACAACA|TGTTAAAAACTGTTTATAGTGATGTAGAAA	ACATGTTAAAAACTGTTTATAGTGATGTAG|AAAACCCTCACCTTATGGGTTGGGATTATC
NC_045512.2_pilon	2204	2319	Deletion	1	+	1960	5813	AAGGTGTAGAGTTTCTTAGAGACGGTTGGG|AAATTGTTAAATTTATCTCAACCTGTGCTT	TTCAGACATTCTTTAAGCTTGTAAATAAAT|TTTTGGCTTTGTGTGCTGACTCTATCATTA
NC_045512.2_pilon	16068	16162	Deletion	1	+	3601	1712	TACCCACTTACTAAACATCCTAATCAGGAG|TATGCTGATGTCTTTCATTTGTACTTACAA	CACATGTTAGACATGTATTCTGTTATGCTT|ACTAATGATAACACTTCAAGGTATTGGGAA
NC_045512.2_pilon	16192	16221	Deletion	1	+	2293	2963	CTAATGATAACACTTCAAGGTATTGGGAAC|CTGAGTTTTATGAGGCTATGTACACACCGC	ACCTGAGTTTTATGAGGCTATGTACACACC|GCATACAGTCTTACAGGCTGTTGGGGCTTG
NC_045512.2_pilon	10911	11015	Deletion	1	+	1272	6785	GAATGGACGTACCATATTGGGTAGTGCTTT|ATTAGAAGATGAATTTACACCTTTTGATGT	AGAACAATCAAGGGTACACACCACTGGTTG|TTACTCACAATTTTGACTTCACTTTTAGTT
NC_045512.2_pilon	11048	11067	Deletion	1	+	9464	9595	TCACAATTTTGACTTCACTTTTAGTTTTAG|TCCAGAGTACTCAATGGTCTTTGTTCTTTT	TTTTAGTTTTAGTCCAGAGTACTCAATGGT|CTTTGTTCTTTTTTTTGTATGAAAATGCCT
NC_045512.2_pilon	23742	23777	Deletion	1	+	6225	8275	TTTTACTATTAGTGTTACCACAGAAATTCT|ACCAGTGTCTATGACCAAGACATCAGTAGA	GTGTCTATGACCAAGACATCAGTAGATTGT|ACAATGTACATTTGTGGTGATTCAACTGAA
NC_045512.2_pilon	11070	11093	Deletion	1	+	9446	2349	AGTTTTAGTCCAGAGTACTCAATGGTCTTT|GTTCTTTTTTTTGTATGAAAATGCCTTTTT	TGGTCTTTGTTCTTTTTTTTGTATGAAAAT|GCCTTTTTACCTTTTGCTATGGGTATTATT
NC_045512.2_pilon	15557	15596	Deletion	1	+	2589	2816	TTGTCAAGCTGTCACGGCCAATGTTAATGC|ACTTTTATCTACTGATGGTAACAAAATTGC	CTACTGATGGTAACAAAATTGCCGATAAGT|ATGTCCGCAATTTACAACACAGACTTTATG
NC_045512.2_pilon	15462	15586	Deletion	1	+	2870	2769	GAAATGGTCATGTGTGGCGGTTCACTATAT|GTTAAACCAGGTGGAACCTCATCAGGAGAT	GCACTTTTATCTACTGATGGTAACAAAATT|GCCGATAAGTATGTCCGCAATTTACAACAC
NC_045512.2_pilon	28928	29046	Deletion	1	+	689	2293	GAATGGCTGGCAATGGCGGTGATGCTGCTC|TTGCTTTGCTGCTGCTTGACAGATTGAACC	AGAAATCTGCTGCTGAGGCTTCTAAGAAGC|CTCGGCAAAAACGTACTGCCACTAAAGCAT
NC_045512.2_pilon	28977	29060	Deletion	1	+	997	2285	CAGATTGAACCAGCTTGAGAGCAAAATGTC|TGGTAAAGGCCAACAACAACAAGGCCAAAC	GAGGCTTCTAAGAAGCCTCGGCAAAAACGT|ACTGCCACTAAAGCATACAATGTAACACAA
NC_045512.2_pilon	2244	2292	Deletion	1	+	3795	4922	ATTTATCTCAACCTGTGCTTGTGAAATTGT|CGGTGGACAAATTGTCACCTGTGCAAAGGA	CCTGTGCAAAGGAAATTAAGGAGAGTGTTC|AGACATTCTTTAAGCTTGTAAATAAATTTT
NC_045512.2_pilon	28927	28952	Deletion	1	+	682	906	AGAATGGCTGGCAATGGCGGTGATGCTGCT|CTTGCTTTGCTGCTGCTTGACAGATTGAAC	GCTGCTCTTGCTTTGCTGCTGCTTGACAGA|TTGAACCAGCTTGAGAGCAAAATGTCTGGT
NC_045512.2_pilon	28919	29048	Deletion	1	+	692	2325	CTCCTGCTAGAATGGCTGGCAATGGCGGTG|ATGCTGCTCTTGCTTTGCTGCTGCTTGACA	AAATCTGCTGCTGAGGCTTCTAAGAAGCCT|CGGCAAAAACGTACTGCCACTAAAGCATAC
NC_045512.2_pilon	28948	29039	Deletion	1	+	895	2285	GATGCTGCTCTTGCTTTGCTGCTGCTTGAC|AGATTGAACCAGCTTGAGAGCAAAATGTCT	GTCACTAAGAAATCTGCTGCTGAGGCTTCT|AAGAAGCCTCGGCAAAAACGTACTGCCACT
NC_045512.2_pilon	28924	28978	Deletion	1	+	667	997	GCTAGAATGGCTGGCAATGGCGGTGATGCT|GCTCTTGCTTTGCTGCTGCTTGACAGATTG	CAGATTGAACCAGCTTGAGAGCAAAATGTC|TGGTAAAGGCCAACAACAACAAGGCCAAAC
NC_045512.2_pilon	28935	29015	Deletion	1	+	787	1736	TGGCAATGGCGGTGATGCTGCTCTTGCTTT|GCTGCTGCTTGACAGATTGAACCAGCTTGA	GGCCAACAACAACAAGGCCAAACTGTCACT|AAGAAATCTGCTGCTGAGGCTTCTAAGAAG
NC_045512.2_pilon	28942	29073	Deletion	1	+	846	898	GGCGGTGATGCTGCTCTTGCTTTGCTGCTG|CTTGACAGATTGAACCAGCTTGAGAGCAAA	AGCCTCGGCAAAAACGTACTGCCACTAAAG|CATACAATGTAACACAAGCTTTCGGCAGAC
NC_045512.2_pilon	28963	29027	Deletion	1	+	943	2141	TTGCTGCTGCTTGACAGATTGAACCAGCTT|GAGAGCAAAATGTCTGGTAAAGGCCAACAA	CAAGGCCAAACTGTCACTAAGAAATCTGCT|GCTGAGGCTTCTAAGAAGCCTCGGCAAAAA
NC_045512.2_pilon	28937	29070	Deletion	1	+	780	2306	GCAATGGCGGTGATGCTGCTCTTGCTTTGC|TGCTGCTTGACAGATTGAACCAGCTTGAGA	AGAAGCCTCGGCAAAAACGTACTGCCACTA|AAGCATACAATGTAACACAAGCTTTCGGCA
NC_045512.2_pilon	15410	15427	Deletion	1	+	1319	1805	CTTGTCACACCGTTTCTATAGATTAGCTAA|TGAGTGTGCTCAAGTATTGAGTGAAATGGT	TATAGATTAGCTAATGAGTGTGCTCAAGTA|TTGAGTGAAATGGTCATGTGTGGCGGTTCA
NC_045512.2_pilon	5475	5612	Deletion	1	+	3550	4371	TGTTAGAGAAACAATGAGTTACTTGTTTCA|ACATGCCAATTTAGATTCTTGCAAAAGAGT	ACACTTTCTTATGAACAATTTAAGAAAGGT|GTTCAGATACCTTGTACGTGTGGTAAACAA
NC_045512.2_pilon	15470	15542	Deletion	1	+	2918	3915	CATGTGTGGCGGTTCACTATATGTTAAACC|AGGTGGAACCTCATCAGGAGATGCCACAAC	ATAGTGTTTTTAACATTTGTCAAGCTGTCA|CGGCCAATGTTAATGCACTTTTATCTACTG
NC_045512.2_pilon	24769	24804	Deletion	1	+	1560	1958	GTAGTCTTCTTGCATGTGACTTATGTCCCT|GCACAAGAAAAGAACTTCACAACTGCTCCT	AAGAAAAGAACTTCACAACTGCTCCTGCCA|TTTGTCATGATGGAAAAGCACACTTTCCTC
NC_045512.2_pilon	22852	22992	Deletion	1	+	692	3750	TATAATTATAAATTACCAGATGATTTTACA|GGCTGCGTTATAGCTTGGAATTCTAACAAT	ATATTTCAACTGAAATCTATCAGGCCGGTA|GCACACCTTGTAATGGTGTTGAAGGTTTTA
NC_045512.2_pilon	28959	29011	Deletion	1	+	926	1653	TGCTTTGCTGCTGCTTGACAGATTGAACCA|GCTTGAGAGCAAAATGTCTGGTAAAGGCCA	TAAAGGCCAACAACAACAAGGCCAAACTGT|CACTAAGAAATCTGCTGCTGAGGCTTCTAA
NC_045512.2_pilon	3540	3562	Deletion	1	+	7084	6775	CATGCAAGTTGAATCTGATGATTACATAGC|TACTAATGGACCACTTAAAGTGGGTGGTAG	TTACATAGCTACTAATGGACCACTTAAAGT|GGGTGGTAGTTGTGTTTTAAGCGGACACAA
NC_045512.2_pilon	19647	19657	Deletion	1	+	1866	2188	CAGAGTTTAGAAAATGTGGCTTTTAATGTT|GTAAATAAGGGACACTTTGATGGACAACAG	GAAAATGTGGCTTTTAATGTTGTAAATAAG|GGACACTTTGATGGACAACAGGGTGAAGTA
NC_045512.2_pilon	28917	29060	Deletion	1	+	689	2285	TTCTCCTGCTAGAATGGCTGGCAATGGCGG|TGATGCTGCTCTTGCTTTGCTGCTGCTTGA	GAGGCTTCTAAGAAGCCTCGGCAAAAACGT|ACTGCCACTAAAGCATACAATGTAACACAA
NC_045512.2_pilon	28977	29081	Deletion	1	+	997	1085	CAGATTGAACCAGCTTGAGAGCAAAATGTC|TGGTAAAGGCCAACAACAACAAGGCCAAAC	CAAAAACGTACTGCCACTAAAGCATACAAT|GTAACACAAGCTTTCGGCAGACGTGGTCCA
NC_045512.2_pilon	10227	10348	Deletion	1	+	2085	4565	CATGCTTAACCCTAATTATGAAGATTTACT|CATTCGTAAGTCTAATCATAATTTCTTGGT	GTTTAAGGTTGATACAGCCAATCCTAAGAC|ACCTAAGTATAAGTTTGTTCGCATTCAACC
NC_045512.2_pilon	15471	15619	Deletion	1	+	2886	2752	ATGTGTGGCGGTTCACTATATGTTAAACCA|GGTGGAACCTCATCAGGAGATGCCACAACT	GATAAGTATGTCCGCAATTTACAACACAGA|CTTTATGAGTGTCTCTATAGAAATAGAGAT
NC_045512.2_pilon	27037	27095	Deletion	1	+	2096	774	GGACCTGCCTAAAGAAATCACTGTTGCTAC|ATCACGAACGCTTTCTTATTACAAATTGGG	GGGAGCTTCGCAGCGTGTAGCAGGTGACTC|AGGTTTTGCTGCATACAGTCGCTACAGGAT
NC_045512.2_pilon	15473	15629	Deletion	1	+	2873	775	GTGTGGCGGTTCACTATATGTTAAACCAGG|TGGAACCTCATCAGGAGATGCCACAACTGC	TCCGCAATTTACAACACAGACTTTATGAGT|GTCTCTATAGAAATAGAGATGTTGACACAG
NC_045512.2_pilon	20496	20497	Ins:GT	3	+	4103	4189	GCGCAAACAGGTTCATCTAAGTGTGTGTGT|TCTGTTATTGATTTATTACTTGATGATTTT	GCGCAAACAGGTTCATCTAAGTGTGTGTGT|TCTGTTATTGATTTATTACTTGATGATTTT
NC_045512.2_pilon	10850	10851	Ins:TG	1	+	898	890	AAACTGGAATTGCCGTTTTAGATATGTGTG|CTTCATTAAAAGAATTACTGCAAAATGGTA	AAACTGGAATTGCCGTTTTAGATATGTGTG|CTTCATTAAAAGAATTACTGCAAAATGGTA
NC_045512.2_pilon	26470	26471	Ins:CT	1	+	353	352	ATTCTTCTAGAGTTCCTGATCTTCTGGTCT|AAACGAACTAAATATTATATTAGTTTTTCT	ATTCTTCTAGAGTTCCTGATCTTCTGGTCT|AAACGAACTAAATATTATATTAGTTTTTCT
NC_045512.2_pilon	11082	11083	Ins:TT	1	+	1738	1740	GAGTACTCAATGGTCTTTGTTCTTTTTTTT|GTATGAAAATGCCTTTTTACCTTTTGCTAT	GAGTACTCAATGGTCTTTGTTCTTTTTTTT|GTATGAAAATGCCTTTTTACCTTTTGCTAT
NC_045512.2_pilon	1496	1497	Ins:GT	1	+	623	630	GTCGCACTATTGCCTTTGGAGGCTGTGTGT|TCTCTTATGTTGGTTGCCATAACAAGTGTG	GTCGCACTATTGCCTTTGGAGGCTGTGTGT|TCTCTTATGTTGGTTGCCATAACAAGTGTG
```
