## Supplementary material for "Tiled-ClickSeq for targeted sequencing of complete coronavirus genomes with simultaneous capture of RNA recombination and minority variants": SData 5: WRCEVA_000508_VirusRecombinationResults.BED

```
track name=Virus_Recombinations description="Virus_Recombinations" graphType=junctions
NC_045512.2_pilon	70	21557	Deletion	597	+	1202	6613	TTTCGATCTCTTGTAGATCTGTTCTCTAAA|CGAACTTTAAAATCTGTGTGGCTGTCACTC	TTTCTAGTGATGTTCTTGTTAACAACTAAA|CGAACAATGTTTGTTTTTCTTGTTTTATTG
NC_045512.2_pilon	71	27390	Deletion	97	+	1253	1344	TTCGATCTCTTGTAGATCTGTTCTCTAAAC|GAACTTTAAAATCTGTGTGGCTGTCACTCG	TGAAGAGCAACCAATGGAGATTGATTAAAC|GAACATGAAAATTATTCTTTTCTTGGCACT
NC_045512.2_pilon	70	28261	Deletion	80	+	1202	1987	TTTCGATCTCTTGTAGATCTGTTCTCTAAA|CGAACTTTAAAATCTGTGTGGCTGTCACTC	ACGTTCGTGTTGTTTTAGATTTCATCTAAA|CGAACAAACTAAAATGTCTGATAATGGACC
NC_045512.2_pilon	70	26474	Deletion	76	+	1202	642	TTTCGATCTCTTGTAGATCTGTTCTCTAAA|CGAACTTTAAAATCTGTGTGGCTGTCACTC	CTTCTAGAGTTCCTGATCTTCTGGTCTAAA|CGAACTAAATATTATATTAGTTTTTCTGTT
NC_045512.2_pilon	73	26241	Deletion	60	+	1248	5662	CGATCTCTTGTAGATCTGTTCTCTAAACGA|ACTTTAAAATCTGTGTGGCTGTCACTCGGC	GCCTTTGTAAGCACAAGCTGATGAGTACGA|ACTTATGTACTCATTCGTTTCGGAAGAGAC
NC_045512.2_pilon	72	25388	Deletion	53	+	1249	702	TCGATCTCTTGTAGATCTGTTCTCTAAACG|AACTTTAAAATCTGTGTGGCTGTCACTCGG	AAAGGAGTCAAATTACATTACACATAAACG|AACTTATGGATTTGTTTATGAGAATCTTCA
NC_045512.2_pilon	72	27044	Deletion	25	+	1249	3370	TCGATCTCTTGTAGATCTGTTCTCTAAACG|AACTTTAAAATCTGTGTGGCTGTCACTCGG	GCCTAAAGAAATCACTGTTGCTACATCACG|AACGCTTTCTTATTACAAATTGGGAGCTTC
NC_045512.2_pilon	27132	27140	Deletion	16	+	3816	3988	CTGCATACAGTCGCTACAGGATTGGCAACT|ATAAATTAAACACAGACCATTCCAGTAGCA	CAGTCGCTACAGGATTGGCAACTATAAATT|AAACACAGACCATTCCAGTAGCAGTGACAA
NC_045512.2_pilon	15473	15478	Deletion	16	+	3202	3235	GTGTGGCGGTTCACTATATGTTAAACCAGG|TGGAACCTCATCAGGAGATGCCACAACTGC	GGCGGTTCACTATATGTTAAACCAGGTGGA|ACCTCATCAGGAGATGCCACAACTGCTTAT
NC_045512.2_pilon	27190	27222	Deletion	15	+	5954	7936	CAGTGACAATATTGCTTTGCTTGTACAGTA|AGTGACAACAGATGTTTCATCTCGTTGACT	GTGACAACAGATGTTTCATCTCGTTGACTT|TCAGGTTACTATAGCAGAGATATTACTAAT
NC_045512.2_pilon	26786	26821	Deletion	13	+	2016	2475	GGAATTGCTATCGCAATGGCTTGTCTTGTA|GGCTTGATGTGGCTTAGCTACTTCATTGCT	TGATGTGGCTTAGCTACTTCATTGCTTCTT|TCAGACTGTTTGCGCGTACGCGTTCCATGT
NC_045512.2_pilon	29173	27802	Duplication	13	+	7733	8377	CTAATCAGACAAGGAACTGATTACAAACAT|TGGCCGCAAATTGCACAATTTGCCCCCAGC	TAATTGACTTCTATTTGTGCTTTTTAGCCT|TTCTGCTATTCCTTGTTTTAATTATGCTTA
NC_045512.2_pilon	3545	3549	Deletion	12	+	8474	8413	AAGTTGAATCTGATGATTACATAGCTACTA|ATGGACCACTTAAAGTGGGTGGTAGTTGTG	TTGAATCTGATGATTACATAGCTACTAATG|GACCACTTAAAGTGGGTGGTAGTTGTGTTT
NC_045512.2_pilon	11072	11076	Deletion	12	+	7993	8009	TTTTAGTCCAGAGTACTCAATGGTCTTTGT|TCTTTTTTTTGTATGAAAATGCCTTTTTAC	TAGTCCAGAGTACTCAATGGTCTTTGTTCT|TTTTTTTGTATGAAAATGCCTTTTTACCTT
NC_045512.2_pilon	685	695	Deletion	11	+	2288	2525	GCTGGTGGCCATAGTTACGGCGCCGATCTA|AAGTCATTTGACTTAGGCGACGAGCTTGGC	CATAGTTACGGCGCCGATCTAAAGTCATTT|GACTTAGGCGACGAGCTTGGCACTGATCCT
NC_045512.2_pilon	517	521	Deletion	11	+	3766	3727	GAAGCTCGAACTGCACCTCATGGTCATGTT|ATGGTTGAGCTGGTAGCAGAACTCGAAGGC	GCTCGAACTGCACCTCATGGTCATGTTATG|GTTGAGCTGGTAGCAGAACTCGAAGGCATT
NC_045512.2_pilon	15515	15519	Deletion	11	+	3548	3682	AGGAGATGCCACAACTGCTTATGCTAATAG|TGTTTTTAACATTTGTCAAGCTGTCACGGC	AGATGCCACAACTGCTTATGCTAATAGTGT|TTTTAACATTTGTCAAGCTGTCACGGCCAA
NC_045512.2_pilon	27264	27292	Deletion	10	+	9905	10325	GCAGAGATATTACTAATTATTATGAGGACT|TTTAAAGTTTCCATTTGGAATCTTGATTAC	ACTTTTAAAGTTTCCATTTGGAATCTTGAT|TACATCATAAACCTCATAATTAAAAATTTA
NC_045512.2_pilon	15468	15475	Deletion	10	+	3213	3233	GTCATGTGTGGCGGTTCACTATATGTTAAA|CCAGGTGGAACCTCATCAGGAGATGCCACA	TGTGGCGGTTCACTATATGTTAAACCAGGT|GGAACCTCATCAGGAGATGCCACAACTGCT
NC_045512.2_pilon	4740	4744	Deletion	9	+	5168	5135	TGTTACAGCGTATAATGGTTATCTTACTTC|TTCTTCTAAAACACCTGAAGAACATTTTAT	TACAGCGTATAATGGTTATCTTACTTCTTC|TTCTAAAACACCTGAAGAACATTTTATTGA
NC_045512.2_pilon	27794	27803	Deletion	9	+	8337	8390	CTTTCATTAATTGACTTCTATTTGTGCTTT|TTAGCCTTTCTGCTATTCCTTGTTTTAATT	AATTGACTTCTATTTGTGCTTTTTAGCCTT|TCTGCTATTCCTTGTTTTAATTATGCTTAT
NC_045512.2_pilon	26781	26819	Deletion	8	+	1791	2416	CCGGTGGAATTGCTATCGCAATGGCTTGTC|TTGTAGGCTTGATGTGGCTTAGCTACTTCA	CTTGATGTGGCTTAGCTACTTCATTGCTTC|TTTCAGACTGTTTGCGCGTACGCGTTCCAT
NC_045512.2_pilon	6044	6048	Deletion	8	+	4153	4129	ACCAACCATATCCAAACGCAAGCTTTGATA|ATTTTAAGTTTGTATGTGATAATATCAAAT	AACCATATCCAAACGCAAGCTTTGATAATT|TTAAGTTTGTATGTGATAATATCAAATTTG
NC_045512.2_pilon	15470	15475	Deletion	8	+	3249	3233	CATGTGTGGCGGTTCACTATATGTTAAACC|AGGTGGAACCTCATCAGGAGATGCCACAAC	TGTGGCGGTTCACTATATGTTAAACCAGGT|GGAACCTCATCAGGAGATGCCACAACTGCT
NC_045512.2_pilon	28980	28986	Deletion	8	+	2159	2288	ATTGAACCAGCTTGAGAGCAAAATGTCTGG|TAAAGGCCAACAACAACAAGGCCAAACTGT	ACCAGCTTGAGAGCAAAATGTCTGGTAAAG|GCCAACAACAACAAGGCCAAACTGTCACTA
NC_045512.2_pilon	28992	28996	Deletion	7	+	2497	2524	TGAGAGCAAAATGTCTGGTAAAGGCCAACA|ACAACAAGGCCAAACTGTCACTAAGAAATC	GAGCAAAATGTCTGGTAAAGGCCAACAACA|ACAAGGCCAAACTGTCACTAAGAAATCTGC
NC_045512.2_pilon	28923	28928	Deletion	7	+	1347	1423	TGGTAGAATGGCTGGCAATGGCGGTGATGC|TGCTCTTGCTTTGCTGCTGCTTGACAGATT	AGAATGGCTGGCAATGGCGGTGATGCTGCT|CTTGCTTTGCTGCTGCTTGACAGATTGAAC
NC_045512.2_pilon	3564	3569	Deletion	7	+	8077	8099	CATAGCTACTAATGGACCACTTAAAGTGGG|TGGTAGTTGTGTTTTAAGCGGACACAATCT	GCTACTAATGGACCACTTAAAGTGGGTGGT|AGTTGTGTTTTAAGCGGACACAATCTTGCT
NC_045512.2_pilon	1821	1324	Duplication	6	+	3989	3364	TAAAGTTACAAAAGGAAAAGCTAAAAAAGG|TGCCTGGAATATTGGTGAACAGAAATCAAT	TTGTGGCACTGAGAATTTGACTAAAGAAGG|TGCCACTACTTGTGGTTACTTACCCCAAAA
NC_045512.2_pilon	26157	26162	Deletion	6	+	4624	4733	ATTCACACAATCGACGGTTCATCCGGAGTT|GTTAATCCAGTAATGGAACCAATTTATGAT	ACACAATCGACGGTTCATCCGGAGTTGTTA|ATCCAGTAATGGAACCAATTTATGATGAAC
NC_045512.2_pilon	26201	26205	Deletion	6	+	5862	6151	GGAACCAATTTATGATGAACCGACGACGAC|TACTAGCGTGCCTTTGTAAGCACAAGCTGA	ACCAATTTATGATGAACCGACGACGACTAC|TAGCGTGCCTTTGTAAGCACAAGCTGATGA
NC_045512.2_pilon	27801	29174	Deletion	6	+	8362	7775	TAATTGACTTCTATTTGTGCTTTTTAGCCT|TTCTGCTATTCCTTGTTTTAATTATGCTTA	CTAATCAGACAAGGAACTGATTACAAACAT|TGGCCGCAAATTGCACAATTTGCCCCCAGC
NC_045512.2_pilon	518	524	Deletion	6	+	3723	499	AAGCTCGAACTGCACCTCATGGTCATGTTA|TGGTTGAGCTGGTAGCAGAACTCGAAGGCA	CGAACTGCACCTCATGGTCATGTTATGGTT|GAGCTGGTAGCAGAACTCGAAGGCATTCAG
NC_045512.2_pilon	29173	27795	Duplication	6	+	7733	8357	CTAATCAGACAAGGAACTGATTACAAACAT|TGGCCGCAAATTGCACAATTTGCCCCCAGC	CTTTCATTAATTGACTTCTATTTGTGCTTT|TTAGCCTTTCTGCTATTCCTTGTTTTAATT
NC_045512.2_pilon	29193	27787	Duplication	6	+	8338	8249	TTACAAACATTGGCCGCAAATTGCACAATT|TGCCCCCAGCGCTTCAGCGTTCTTCGGAAT	TGATTGAACTTTCATTAATTGACTTCTATT|TGTGCTTTTTAGCCTTTCTGCTATTCCTTG
NC_045512.2_pilon	29040	29045	Deletion	6	+	4016	4043	CACTAAGAAATCTGCTGCTGAGGCTTCTAA|GAAGCCTCGGCAAAAACGTACTGCCACTAA	AAGAAATCTGCTGCTGAGGCTTCTAAGAAG|CCTCGGCAAAAACGTACTGCCACTAAAGCA
NC_045512.2_pilon	15473	15480	Deletion	6	+	3202	3280	GTGTGGCGGTTCACTATATGTTAAACCAGG|TGGAACCTCATCAGGAGATGCCACAACTGC	CGGTTCACTATATGTTAAACCAGGTGGAAC|CTCATCAGGAGATGCCACAACTGCTTATGC
NC_045512.2_pilon	17201	17208	Deletion	5	+	1904	1988	CGCTGTTGATGCACTATGTGAGAAGGCATT|AAAATATTTGCCTATAGATAAATGTAGTAG	TGATGCACTATGTGAGAAGGCATTAAAATA|TTTGCCTATAGATAAATGTAGTAGAATTAT
NC_045512.2_pilon	23554	23583	Deletion	5	+	292	508	CATGTCAACAACTCATATGAGTGTGACATA|CCCATTGGTGCAGGTATATGCGCTAGTTAT	TACCCATTGGTGCAGGTATATGCGCTAGTT|ATCAGACTCAGACTAATTCTCCTCGGCGGG
NC_045512.2_pilon	516	523	Deletion	5	+	3771	3668	GGAAGCTCGAACTGCACCTCATGGTCATGT|TATGGTTGAGCTGGTAGCAGAACTCGAAGG	TCGAACTGCACCTCATGGTCATGTTATGGT|TGAGCTGGTAGCAGAACTCGAAGGCATTCA
NC_045512.2_pilon	20407	20423	Deletion	5	+	2514	2844	GACTAGCTAAACGTTTTAAGGAATCACCTT|TTGAATTAGAAGATTTTATTCCTATGGACA	TTAAGGAATCACCTTTTGAATTAGAAGATT|TTATTCCTATGGACAGTACAGTTAAAAACT
NC_045512.2_pilon	29175	27803	Duplication	5	+	7895	8390	AATCAGACAAGGAACTGATTACAAACATTG|GCCGCAAATTGCACAATTTGCCCCCAGCGC	AATTGACTTCTATTTGTGCTTTTTAGCCTT|TCTGCTATTCCTTGTTTTAATTATGCTTAT
NC_045512.2_pilon	15478	15482	Deletion	5	+	3235	3294	GCGGTTCACTATATGTTAAACCAGGTGGAA|CCTCATCAGGAGATGCCACAACTGCTTATG	GTTCACTATATGTTAAACCAGGTGGAACCT|CATCAGGAGATGCCACAACTGCTTATGCTA
NC_045512.2_pilon	21604	21608	Deletion	5	+	7846	7789	CTTGTTTTATTGCCACTAGTCTCTAGTCAG|TGTGTTAATCTTACAACCAGAACTCAATTA	GTTTTATTGCCACTAGTCTCTAGTCAGTGT|GTTAATCTTACAACCAGAACTCAATTACCC
NC_045512.2_pilon	15472	15476	Deletion	5	+	3186	3223	TGTGTGGCGGTTCACTATATGTTAAACCAG|GTGGAACCTCATCAGGAGATGCCACAACTG	GTGGCGGTTCACTATATGTTAAACCAGGTG|GAACCTCATCAGGAGATGCCACAACTGCTT
NC_045512.2_pilon	28953	28958	Deletion	5	+	1894	1923	TGCTCTTGCTTTGCTGCTGCTTGACAGATT|GAACCAGCTTGAGAGCAAAATGTCTGGTAA	CTTGCTTTGCTGCTGCTTGACAGATTGAAC|CAGCTTGAGAGCAAAATGTCTGGTAAAGGC
NC_045512.2_pilon	11019	11024	Deletion	5	+	6576	7042	AATCAAGGGTACACACCACTGGTTGTTACT|CACAATTTTGACTTCACTTTTAGTTTTAGT	AAGGGTACACACCACTGGTTGTTACTCACA|ATTTTGACTTCACTTTTAGTTTTAGTCCAG
NC_045512.2_pilon	15529	15534	Deletion	5	+	3900	3947	CTGCTTATGCTAATAGTGTTTTTAACATTT|GTCAAGCTGTCACGGCCAATGTTAATGCAC	TTATGCTAATAGTGTTTTTAACATTTGTCA|AGCTGTCACGGCCAATGTTAATGCACTTTT
NC_045512.2_pilon	15465	15470	Deletion	5	+	3172	3249	ATGGTCATGTGTGGCGGTTCACTATATGTT|AAACCAGGTGGAACCTCATCAGGAGATGCC	TCATGTGTGGCGGTTCACTATATGTTAAAC|CAGGTGGAACCTCATCAGGAGATGCCACAA
NC_045512.2_pilon	28984	28990	Deletion	5	+	2277	2374	AACCAGCTTGAGAGCAAAATGTCTGGTAAA|GGCCAACAACAACAAGGCCAAACTGTCACT	GCTTGAGAGCAAAATGTCTGGTAAAGGCCA|ACAACAACAAGGCCAAACTGTCACTAAGAA
NC_045512.2_pilon	29028	29036	Deletion	5	+	3786	3979	AGGCCAAACTGTCACTAAGAAATCTGCTGC|TGAGGCTTCTAAGAAGCCTCGGCAAAAACG	ACTGTCACTAAGAAATCTGCTGCTGAGGCT|TCTAAGAAGCCTCGGCAAAAACGTACTGCC
NC_045512.2_pilon	15465	15475	Deletion	5	+	3172	3233	ATGGTCATGTGTGGCGGTTCACTATATGTT|AAACCAGGTGGAACCTCATCAGGAGATGCC	TGTGGCGGTTCACTATATGTTAAACCAGGT|GGAACCTCATCAGGAGATGCCACAACTGCT
NC_045512.2_pilon	15470	15487	Deletion	5	+	3249	3407	CATGTGTGGCGGTTCACTATATGTTAAACC|AGGTGGAACCTCATCAGGAGATGCCACAAC	CTATATGTTAAACCAGGTGGAACCTCATCA|GGAGATGCCACAACTGCTTATGCTAATAGT
NC_045512.2_pilon	26785	26822	Deletion	4	+	1896	2485	TGGAATTGCTATCGCAATGGCTTGTCTTGT|AGGCTTGATGTGGCTTAGCTACTTCATTGC	GATGTGGCTTAGCTACTTCATTGCTTCTTT|CAGACTGTTTGCGCGTACGCGTTCCATGTG
NC_045512.2_pilon	19517	19521	Deletion	4	+	2135	2177	CTGTAGACATCATGCTAATGAGTACAGATT|GTATCTCGATGCTTATAACATGATGATCTC	TAGACATCATGCTAATGAGTACAGATTGTA|TCTCGATGCTTATAACATGATGATCTCAGC
NC_045512.2_pilon	17201	17207	Deletion	4	+	1904	1982	CGCTGTTGATGCACTATGTGAGAAGGCATT|AAAATATTTGCCTATAGATAAATGTAGTAG	TTGATGCACTATGTGAGAAGGCATTAAAAT|ATTTGCCTATAGATAAATGTAGTAGAATTA
NC_045512.2_pilon	14853	14860	Deletion	4	+	4414	4632	ACAATGTGTGATATCAGACAACTACTATTT|GTAGTTGAAGTTGTTGATAAGTACTTTGAT	TGTGATATCAGACAACTACTATTTGTAGTT|GAAGTTGTTGATAAGTACTTTGATTGTTAC
NC_045512.2_pilon	29069	29094	Deletion	4	+	4203	2941	AGAAGCCTCGGCAAAAACGTACTGCCACTA|AAGCATACAATGTAACACAAGCTTTCGGCA	CCACTAAAGCATACAATGTAACACAAGCTT|TCGGCAGACGTGGTCCAGAACAAACCCAAG
NC_045512.2_pilon	15221	11063	Duplication	4	+	3928	8129	AGCTACTGTAGTAATTGGAACAAGCAAATT|CTATGGTGGTTGGCACAACATGTTAAAAAC	TCACTTTTAGTTTTAGTCCAGAGTACTCAA|TGGTCTTTGTTCTTTTTTTTGTATGAAAAT
NC_045512.2_pilon	22292	22299	Deletion	4	+	2372	2435	ACATCACTAGGTTTCAAACTTTACTTGCTT|TACATAGAAGTTATTTGACTCCTGGTGATT	CTAGGTTTCAAACTTTACTTGCTTTACATA|GAAGTTATTTGACTCCTGGTGATTCTTCTT
NC_045512.2_pilon	509	519	Deletion	4	+	3885	3708	AACGTTCGGAAGCTCGAACTGCACCTCATG|GTCATGTTATGGTTGAGCTGGTAGCAGAAC	AAGCTCGAACTGCACCTCATGGTCATGTTA|TGGTTGAGCTGGTAGCAGAACTCGAAGGCA
NC_045512.2_pilon	29164	27802	Duplication	4	+	6918	8377	GACCAGGAACTAATCAGACAAGGAACTGAT|TACAAACATTGGCCGCAAATTGCACAATTT	TAATTGACTTCTATTTGTGCTTTTTAGCCT|TTCTGCTATTCCTTGTTTTAATTATGCTTA
NC_045512.2_pilon	29194	27785	Duplication	4	+	8320	8234	TACAAACATTGGCCGCAAATTGCACAATTT|GCCCCCAGCGCTTCAGCGTTCTTCGGAATG	AATGATTGAACTTTCATTAATTGACTTCTA|TTTGTGCTTTTTAGCCTTTCTGCTATTCCT
NC_045512.2_pilon	29173	27794	Duplication	4	+	7733	8337	CTAATCAGACAAGGAACTGATTACAAACAT|TGGCCGCAAATTGCACAATTTGCCCCCAGC	ACTTTCATTAATTGACTTCTATTTGTGCTT|TTTAGCCTTTCTGCTATTCCTTGTTTTAAT
NC_045512.2_pilon	72	21560	Deletion	4	+	1249	6613	TCGATCTCTTGTAGATCTGTTCTCTAAACG|AACTTTAAAATCTGTGTGGCTGTCACTCGG	CTAGTGATGTTCTTGTTAACAACTAAACGA|ACAATGTTTGTTTTTCTTGTTTTATTGCCA
NC_045512.2_pilon	15496	15500	Deletion	4	+	3530	3630	AACCAGGTGGAACCTCATCAGGAGATGCCA|CAACTGCTTATGCTAATAGTGTTTTTAACA	CAGGTGGAACCTCATCAGGAGATGCCACAA|CTGCTTATGCTAATAGTGTTTTTAACATTT
NC_045512.2_pilon	28937	28941	Deletion	4	+	1569	1679	GCAATGGCGGTGATGCTGCTCTTGCTTTGC|TGCTGCTTGACAGATTGAACCAGCTTGAGA	ATGGCGGTGATGCTGCTCTTGCTTTGCTGC|TGCTTGACAGATTGAACCAGCTTGAGAGCA
NC_045512.2_pilon	9573	9577	Deletion	4	+	3793	3786	TTTAACACCAGTTTACTCATTCTTACCTGG|TGTTTATTCTGTTATTTACTTGTACTTGAC	AACACCAGTTTACTCATTCTTACCTGGTGT|TTATTCTGTTATTTACTTGTACTTGACATT
NC_045512.2_pilon	15481	15485	Deletion	4	+	3251	3404	GTTCACTATATGTTAAACCAGGTGGAACCT|CATCAGGAGATGCCACAACTGCTTATGCTA	CACTATATGTTAAACCAGGTGGAACCTCAT|CAGGAGATGCCACAACTGCTTATGCTAATA
NC_045512.2_pilon	15505	15509	Deletion	4	+	3902	3478	GAACCTCATCAGGAGATGCCACAACTGCTT|ATGCTAATAGTGTTTTTAACATTTGTCAAG	CCTCATCAGGAGATGCCACAACTGCTTATG|CTAATAGTGTTTTTAACATTTGTCAAGCTG
NC_045512.2_pilon	8550	8555	Deletion	4	+	2985	3008	TGTTGTAACAACAAAGATAGCACTTAAGGG|TGGTAAAATTGTTAATAATTGGTTGAAGCA	GTAACAACAAAGATAGCACTTAAGGGTGGT|AAAATTGTTAATAATTGGTTGAAGCAGTTA
NC_045512.2_pilon	29043	29048	Deletion	4	+	3982	4084	TAAGAAATCTGCTGCTGAGGCTTCTAAGAA|GCCTCGGCAAAAACGTACTGCCACTAAAGC	AAATCTGCTGCTGAGGCTTCTAAGAAGCCT|CGGCAAAAACGTACTGCCACTAAAGCATAC
NC_045512.2_pilon	28560	28565	Deletion	4	+	2083	2358	CTACCGAAGAGCTACCAGACGAATTCGTGG|TGGTGACGGTAAAATGAAAGATCTCAGTCC	CGAAGAGCTACCAGACGAATTCGTGGTGGT|GACGGTAAAATGAAAGATCTCAGTCCAAGA
NC_045512.2_pilon	15473	15482	Deletion	4	+	3202	3294	GTGTGGCGGTTCACTATATGTTAAACCAGG|TGGAACCTCATCAGGAGATGCCACAACTGC	GTTCACTATATGTTAAACCAGGTGGAACCT|CATCAGGAGATGCCACAACTGCTTATGCTA
NC_045512.2_pilon	15473	15484	Deletion	4	+	3202	3397	GTGTGGCGGTTCACTATATGTTAAACCAGG|TGGAACCTCATCAGGAGATGCCACAACTGC	TCACTATATGTTAAACCAGGTGGAACCTCA|TCAGGAGATGCCACAACTGCTTATGCTAAT
NC_045512.2_pilon	15507	15517	Deletion	4	+	3942	3550	ACCTCATCAGGAGATGCCACAACTGCTTAT|GCTAATAGTGTTTTTAACATTTGTCAAGCT	GGAGATGCCACAACTGCTTATGCTAATAGT|GTTTTTAACATTTGTCAAGCTGTCACGGCC
NC_045512.2_pilon	15473	15490	Deletion	4	+	3202	3522	GTGTGGCGGTTCACTATATGTTAAACCAGG|TGGAACCTCATCAGGAGATGCCACAACTGC	TATGTTAAACCAGGTGGAACCTCATCAGGA|GATGCCACAACTGCTTATGCTAATAGTGTT
NC_045512.2_pilon	15468	15486	Deletion	4	+	3213	3397	GTCATGTGTGGCGGTTCACTATATGTTAAA|CCAGGTGGAACCTCATCAGGAGATGCCACA	ACTATATGTTAAACCAGGTGGAACCTCATC|AGGAGATGCCACAACTGCTTATGCTAATAG
NC_045512.2_pilon	15473	15497	Deletion	4	+	3202	3587	GTGTGGCGGTTCACTATATGTTAAACCAGG|TGGAACCTCATCAGGAGATGCCACAACTGC	AACCAGGTGGAACCTCATCAGGAGATGCCA|CAACTGCTTATGCTAATAGTGTTTTTAACA
NC_045512.2_pilon	15462	15467	Deletion	4	+	3164	3199	GAAATGGTCATGTGTGGCGGTTCACTATAT|GTTAAACCAGGTGGAACCTCATCAGGAGAT	TGGTCATGTGTGGCGGTTCACTATATGTTA|AACCAGGTGGAACCTCATCAGGAGATGCCA
NC_045512.2_pilon	16512	17634	Deletion	3	+	759	4213	TTGTGTGCTAATGGACAAGTTTTTGGTTTA|TATAAAAATACATGTGTTGGTAGCGATAAT	TTATGATAATAAGCTTAAAGCACATAAAGA|CAAATCAGCTCAATGCTTTAAAATGTTTTA
NC_045512.2_pilon	23541	23583	Deletion	3	+	5821	508	AATAGGGGCTGAACATGTCAACAACTCATA|TGAGTGTGACATACCCATTGGTGCAGGTAT	TACCCATTGGTGCAGGTATATGCGCTAGTT|ATCAGACTCAGACTAATTCTCCTCGGCGGG
NC_045512.2_pilon	23559	23582	Deletion	3	+	310	493	CAACAACTCATATGAGTGTGACATACCCAT|TGGTGCAGGTATATGCGCTAGTTATCAGAC	ATACCCATTGGTGCAGGTATATGCGCTAGT|TATCAGACTCAGACTAATTCTCCTCGGCGG
NC_045512.2_pilon	683	695	Deletion	3	+	2162	2525	GAGCTGGTGGCCATAGTTACGGCGCCGATC|TAAAGTCATTTGACTTAGGCGACGAGCTTG	CATAGTTACGGCGCCGATCTAAAGTCATTT|GACTTAGGCGACGAGCTTGGCACTGATCCT
NC_045512.2_pilon	18819	18823	Deletion	3	+	1006	1123	GGTAACCTACAAAGCAACCATGATCTGTAT|TGTCAAGTCCATGGTAATGCACATGTAGCT	AACCTACAAAGCAACCATGATCTGTATTGT|CAAGTCCATGGTAATGCACATGTAGCTAGT
NC_045512.2_pilon	17408	17424	Deletion	3	+	5393	5527	TTATGATTTGAGTGTTGTCAATGCCAGATT|ACGTGCTAAGCACTATGTGTACATTGGCGA	TGTCAATGCCAGATTACGTGCTAAGCACTA|TGTGTACATTGGCGACCCTGCTCAATTACC
NC_045512.2_pilon	23103	26782	Deletion	3	+	30	1793	TTACCAACCATACAGAGTAGTAGTACTTTC|TTTTGAACTTCTACATGCACCAGCAACTGT	CCGGTGGAATTGCTATCGCAATGGCTTGTC|TTGTAGGCTTGATGTGGCTTAGCTACTTCA
NC_045512.2_pilon	26282	26287	Deletion	3	+	5822	5833	ATTCGTTTCGGAAGAGACAGGTACGTTAAT|AGTTAATAGCGTACTTCTTTTTCTTGCTTT	GTTTCGGAAGAGACAGGTACGTTAATAGTT|AATAGCGTACTTCTTTTTCTTGCTTTCGTG
NC_045512.2_pilon	14852	14857	Deletion	3	+	4437	4550	AACAATGTGTGATATCAGACAACTACTATT|TGTAGTTGAAGTTGTTGATAAGTACTTTGA	ATGTGTGATATCAGACAACTACTATTTGTA|GTTGAAGTTGTTGATAAGTACTTTGATTGT
NC_045512.2_pilon	4650	5386	Deletion	3	+	3585	1122	TGTAACACATGGCTTAAATTTGGAAGAAGC|TGCTCGGTATATGAGATCTCTCAAAGTGCC	TGCTTATTACAGAGCAAGGGCTGGTGAAGC|TGCTAACTTTTGTGCACTTATCTTAGCCTA
NC_045512.2_pilon	21982	21992	Deletion	3	+	3833	3705	TGTGAATTTCAATTTTGTAATGATCCATTT|TTGGGTGTTTATTACCACAAAAACAACAAA	CAATTTTGTAATGATCCATTTTTGGGTGTT|TATTACCACAAAAACAACAAAAGTTGGATG
NC_045512.2_pilon	18631	21995	Deletion	3	+	1832	3680	ATGGCTTTGAGTTGACATCTATGAAGTATT|TTGTGAAAATAGGACCTGAGCGCACCTGTT	TTTTGTAATGATCCATTTTTGGGTGTTTAT|TACCACAAAAACAACAAAAGTTGGATGGAA
NC_045512.2_pilon	3059	3063	Deletion	3	+	4531	4500	GTTCTTTCTACCCTCCAGATGAGGATGAAG|AAGAAGGTGATTGTGAAGAAGAAGAGTTTG	CTTTCTACCCTCCAGATGAGGATGAAGAAG|AAGGTGATTGTGAAGAAGAAGAGTTTGAGC
NC_045512.2_pilon	14854	14858	Deletion	3	+	4416	4585	CAATGTGTGATATCAGACAACTACTATTTG|TAGTTGAAGTTGTTGATAAGTACTTTGATT	TGTGTGATATCAGACAACTACTATTTGTAG|TTGAAGTTGTTGATAAGTACTTTGATTGTT
NC_045512.2_pilon	27136	27141	Deletion	3	+	3844	4079	ATACAGTCGCTACAGGATTGGCAACTATAA|ATTAAACACAGACCATTCCAGTAGCAGTGA	AGTCGCTACAGGATTGGCAACTATAAATTA|AACACAGACCATTCCAGTAGCAGTGACAAT
NC_045512.2_pilon	27267	27293	Deletion	3	+	10234	10322	GAGATATTACTAATTATTATGAGGACTTTT|AAAGTTTCCATTTGGAATCTTGATTACATC	CTTTTAAAGTTTCCATTTGGAATCTTGATT|ACATCATAAACCTCATAATTAAAAATTTAT
NC_045512.2_pilon	27265	27292	Deletion	3	+	9935	10325	CAGAGATATTACTAATTATTATGAGGACTT|TTAAAGTTTCCATTTGGAATCTTGATTACA	ACTTTTAAAGTTTCCATTTGGAATCTTGAT|TACATCATAAACCTCATAATTAAAAATTTA
NC_045512.2_pilon	27509	29168	Deletion	3	+	1502	7239	ACTTTTAAAAGAACCTTGCTCTTCTGGAAC|ATACGAGGGCAATTCACCATTTCATCCTCT	CAGGAACTAATCAGACAAGGAACTGATTAC|AAACATTGGCCGCAAATTGCACAATTTGCC
NC_045512.2_pilon	29263	29267	Deletion	3	+	8699	8745	GGCATGGAAGTCACACCTTCGGGAACGTGG|TTGACCTACACAGGTGCCATCAAATTGGAT	ATGGAAGTCACACCTTCGGGAACGTGGTTG|ACCTACACAGGTGCCATCAAATTGGATGAC
NC_045512.2_pilon	28631	21584	Duplication	3	+	3973	7745	TCTACTACCTAGGAACTGGGCCAGAAGCTG|GACTTCCCTATGGTGCTAACAAAGACGGCA	AAACGAACAATGTTTGTTTTTCTTGTTTTA|TTGCCACTAGTCTCTAGTCAGTGTGTTAAT
NC_045512.2_pilon	29075	29083	Deletion	3	+	2108	2460	CTCGGCAAAAACGTACTGCCACTAAAGCAT|ACAATGTAACACAAGCTTTCGGCAGACGTG	AAAACGTACTGCCACTAAAGCATACAATGT|AACACAAGCTTTCGGCAGACGTGGTCCAGA
NC_045512.2_pilon	17657	12970	Duplication	3	+	3207	4781	TAAAGACAAATCAGCTCAATGCTTTAAAAT|GTTTTATAAGGGTGTTATCACGCATGATGT	GAAGTATTTATACTTTATTAAAGGATTAAA|CAACCTAAATAGAGGTATGGTACTTGGTAG
NC_045512.2_pilon	14905	14912	Deletion	3	+	3676	3697	ACTTTGATTGTTACGATGGTGGCTGTATTA|ATGCTAACCAAGTCATCGTCAACAACCTAG	ATTGTTACGATGGTGGCTGTATTAATGCTA|ACCAAGTCATCGTCAACAACCTAGACAAAT
NC_045512.2_pilon	6024	6063	Deletion	3	+	4060	4223	ACCAATTGATCTTGTACCAAACCAACCATA|TCCAAACGCAAGCTTTGATAATTTTAAGTT	CAAGCTTTGATAATTTTAAGTTTGTATGTG|ATAATATCAAATTTGCTGATGATTTAAACC
NC_045512.2_pilon	23674	21738	Duplication	3	+	4049	1325	TACACTATGTCACTTGGTGCAGAAAATTCA|GTTGCTTACTCTAATAACTCTATTGCCATA	ATTCAACTCAGGACTTGTTCTTACCTTTCT|TTTCCAATGTTACTTGGTTCCATGCTATAC
NC_045512.2_pilon	11366	8933	Duplication	3	+	2459	4376	TACTAATCCTTATGACAGCAAGAACTGTGT|ATGATGATGGTGCTAGGAGAGTGTGGACAC	GACTTTTTGCATTTCTTACCTAGAGTTTTT|AGTGCAGTTGGTAACATTTGTTACACACCA
NC_045512.2_pilon	18351	18359	Deletion	3	+	1136	1081	CATGCTACTAGAGAAGCTGTTGGTACCAAT|TTACCTTTACAGCTAGGTTTTTCTACAGGT	CTAGAGAAGCTGTTGGTACCAATTTACCTT|TACAGCTAGGTTTTTCTACAGGTGTTAACC
NC_045512.2_pilon	12121	12125	Deletion	3	+	769	846	GCTATAGCCTCAGAGTTTAGTTCCCTTCCA|TCATATGCAGCTTTTGCTACTGCTCAAGAA	ATAGCCTCAGAGTTTAGTTCCCTTCCATCA|TATGCAGCTTTTGCTACTGCTCAAGAAGCT
NC_045512.2_pilon	18879	18398	Duplication	3	+	2327	1963	AGTTGTGATGCAATCATGACTAGGTGTCTA|GCTGTCCACGAGTGCTTTGTTAAGCGTGTT	GTTTTTCTACAGGTGTTAACCTAGTTGCTG|TACCTACAGGTTATGTTGATACACCTAATA
NC_045512.2_pilon	5818	5824	Deletion	3	+	2015	2116	AAAGAAACTTTGTATTGCATAGACGGTGCT|TTACTTACAAAGTCCTCAGAATACAAAGGT	AACTTTGTATTGCATAGACGGTGCTTTACT|TACAAAGTCCTCAGAATACAAAGGTCCTAT
NC_045512.2_pilon	25336	5	Duplication	3	+	422	7	TCTTGTGGATCCTGCTGCAAATTTGATGAA|GACGACTCTGAGCCAGTGCTCAAAGGAGTC	|AAGGTTTATACCTTCCCAGGTAACAAACCA
NC_045512.2_pilon	25650	25654	Deletion	3	+	2569	2594	GTTCACTTTGTTTGCAACTTGCTGTTGTTG|TTTGTAACAGTTTACTCACACCTTTTGCTC	CACTTTGTTTGCAACTTGCTGTTGTTGTTT|GTAACAGTTTACTCACACCTTTTGCTCGTT
NC_045512.2_pilon	25704	25716	Deletion	3	+	3589	3512	TTGCTCGTTGCTGCTGGCCTTGAAGCCCCT|TTTCTCTATCTTTATGCTTTAGTCTACTTC	TGCTGGCCTTGAAGCCCCTTTTCTCTATCT|TTATGCTTTAGTCTACTTCTTGCAGAGTAT
NC_045512.2_pilon	20407	20416	Deletion	3	+	2514	2774	GACTAGCTAAACGTTTTAAGGAATCACCTT|TTGAATTAGAAGATTTTATTCCTATGGACA	AAACGTTTTAAGGAATCACCTTTTGAATTA|GAAGATTTTATTCCTATGGACAGTACAGTT
NC_045512.2_pilon	23471	23492	Deletion	3	+	5487	6411	ATCAACTTACTCCTACTTGGCGTGTTTATT|CTACAGGTTCTAATGTTTTTCAAACACGTG	CGTGTTTATTCTACAGGTTCTAATGTTTTT|CAAACACGTGCAGGCTGTTTAATAGGGGCT
NC_045512.2_pilon	27682	27700	Deletion	3	+	4043	5842	TCATCAGACAAGAGGAAGTTCAAGAACTTT|ACTCTCCAATTTTTCTTATTGTTGCGGCAA	GTTCAAGAACTTTACTCTCCAATTTTTCTT|ATTGTTGCGGCAATAGTGTTTATAACACTT
NC_045512.2_pilon	29164	27795	Duplication	3	+	6918	8357	GACCAGGAACTAATCAGACAAGGAACTGAT|TACAAACATTGGCCGCAAATTGCACAATTT	CTTTCATTAATTGACTTCTATTTGTGCTTT|TTAGCCTTTCTGCTATTCCTTGTTTTAATT
NC_045512.2_pilon	29193	27796	Duplication	3	+	8338	8385	TTACAAACATTGGCCGCAAATTGCACAATT|TGCCCCCAGCGCTTCAGCGTTCTTCGGAAT	TTTCATTAATTGACTTCTATTTGTGCTTTT|TAGCCTTTCTGCTATTCCTTGTTTTAATTA
NC_045512.2_pilon	29194	27786	Duplication	3	+	8320	8235	TACAAACATTGGCCGCAAATTGCACAATTT|GCCCCCAGCGCTTCAGCGTTCTTCGGAATG	ATGATTGAACTTTCATTAATTGACTTCTAT|TTGTGCTTTTTAGCCTTTCTGCTATTCCTT
NC_045512.2_pilon	29193	27795	Duplication	3	+	8338	8357	TTACAAACATTGGCCGCAAATTGCACAATT|TGCCCCCAGCGCTTCAGCGTTCTTCGGAAT	CTTTCATTAATTGACTTCTATTTGTGCTTT|TTAGCCTTTCTGCTATTCCTTGTTTTAATT
NC_045512.2_pilon	29167	27805	Duplication	3	+	7155	8397	CAGGAACTAATCAGACAAGGAACTGATTAC|AAACATTGGCCGCAAATTGCACAATTTGCC	TTGACTTCTATTTGTGCTTTTTAGCCTTTC|TGCTATTCCTTGTTTTAATTATGCTTATTA
NC_045512.2_pilon	27693	27702	Deletion	3	+	4865	6158	GAGGAAGTTCAAGAACTTTACTCTCCAATT|TTTCTTATTGTTGCGGCAATAGTGTTTATA	TCAAGAACTTTACTCTCCAATTTTTCTTAT|TGTTGCGGCAATAGTGTTTATAACACTTTG
NC_045512.2_pilon	29182	27795	Duplication	3	+	8106	8357	CAAGGAACTGATTACAAACATTGGCCGCAA|ATTGCACAATTTGCCCCCAGCGCTTCAGCG	CTTTCATTAATTGACTTCTATTTGTGCTTT|TTAGCCTTTCTGCTATTCCTTGTTTTAATT
NC_045512.2_pilon	29166	27803	Duplication	3	+	7133	8390	CCAGGAACTAATCAGACAAGGAACTGATTA|CAAACATTGGCCGCAAATTGCACAATTTGC	AATTGACTTCTATTTGTGCTTTTTAGCCTT|TCTGCTATTCCTTGTTTTAATTATGCTTAT
NC_045512.2_pilon	29192	27761	Duplication	3	+	8356	6716	ATTACAAACATTGGCCGCAAATTGCACAAT|TTGCCCCCAGCGCTTCAGCGTTCTTCGGAA	GCTTCACACTCAAAAGAAAGACAGAATGAT|TGAACTTTCATTAATTGACTTCTATTTGTG
NC_045512.2_pilon	3834	3578	Duplication	3	+	3386	7919	AAATCTCTATGACAAACTTGTTTCAAGCTT|TTTGGAAATGAAGAGTGAAAAGCAAGTTGA	GGACCACTTAAAGTGGGTGGTAGTTGTGTT|TTAAGCGGACACAATCTTGCTAAACACTGT
NC_045512.2_pilon	16462	16504	Deletion	3	+	239	690	GAGGTATGAGCTATTATTGTAAATCACATA|AACCACCCATTAGTTTTCCATTGTGTGCTA	AGTTTTCCATTGTGTGCTAATGGACAAGTT|TTTGGTTTATATAAAAATACATGTGTTGGT
NC_045512.2_pilon	28899	28905	Deletion	3	+	708	890	AGGCAGCAGTAGGGGAACTTCTCCTGGTAG|AATGGCTGGCAATGGCGGTGATGCTGCTCT	GCAGTAGGGGAACTTCTCCTGGTAGAATGG|CTGGCAATGGCGGTGATGCTGCTCTTGCTT
NC_045512.2_pilon	15455	15459	Deletion	3	+	3049	3048	ATTGAGTGAAATGGTCATGTGTGGCGGTTC|ACTATATGTTAAACCAGGTGGAACCTCATC	GAGTGAAATGGTCATGTGTGGCGGTTCACT|ATATGTTAAACCAGGTGGAACCTCATCAGG
NC_045512.2_pilon	23747	23751	Deletion	3	+	7866	8060	CTATTAGTGTTACCACAGAAATTCTACCAG|TGTCTATGACCAAGACATCAGTAGATTGTA	TTAGTGTTACCACAGAAATTCTACCAGTGT|CTATGACCAAGACATCAGTAGATTGTACAA
NC_045512.2_pilon	29024	29028	Deletion	3	+	3632	3786	AACAAGGCCAAACTGTCACTAAGAAATCTG|CTGCTGAGGCTTCTAAGAAGCCTCGGCAAA	AAGGCCAAACTGTCACTAAGAAATCTGCTG|CTGAGGCTTCTAAGAAGCCTCGGCAAAAAC
NC_045512.2_pilon	29056	29060	Deletion	3	+	4104	4065	GCTGAGGCTTCTAAGAAGCCTCGGCAAAAA|CGTACTGCCACTAAAGCATACAATGTAACA	GAGGCTTCTAAGAAGCCTCGGCAAAAACGT|ACTGCCACTAAAGCATACAATGTAACACAA
NC_045512.2_pilon	28973	28977	Deletion	3	+	2052	2084	TTGACAGATTGAACCAGCTTGAGAGCAAAA|TGTCTGGTAAAGGCCAACAACAACAAGGCC	ACAGATTGAACCAGCTTGAGAGCAAAATGT|CTGGTAAAGGCCAACAACAACAAGGCCAAA
NC_045512.2_pilon	1231	1235	Deletion	3	+	4886	5140	AACCAAATGTGCCTTTCAACTCTCATGAAG|TGTGATCATTGTGGTGAAACTTCATGGCAG	CAAATGTGCCTTTCAACTCTCATGAAGTGT|GATCATTGTGGTGAAACTTCATGGCAGACG
NC_045512.2_pilon	21491	21495	Deletion	3	+	5529	5758	TGATATGATTTTATCTCTTCTTAGTAAAGG|TAGACTTATAATTAGAGAAAACAACAGAGT	TATGATTTTATCTCTTCTTAGTAAAGGTAG|ACTTATAATTAGAGAAAACAACAGAGTTGT
NC_045512.2_pilon	15452	15456	Deletion	3	+	2971	3040	AGTATTGAGTGAAATGGTCATGTGTGGCGG|TTCACTATATGTTAAACCAGGTGGAACCTC	ATTGAGTGAAATGGTCATGTGTGGCGGTTC|ACTATATGTTAAACCAGGTGGAACCTCATC
NC_045512.2_pilon	20487	20491	Deletion	3	+	3569	3697	ATAACAGATGCGCAAACAGGTTCATCTAAG|TGTGTGTGTTCTGTTATTGATTTATTACTT	ACAGATGCGCAAACAGGTTCATCTAAGTGT|GTGTGTTCTGTTATTGATTTATTACTTGAT
NC_045512.2_pilon	19478	19483	Deletion	3	+	1339	1366	TGCTACGTGTATAACACGTTGCAATTTAGG|TGGTGCTGTCTGTAGACATCATGCTAATGA	ACGTGTATAACACGTTGCAATTTAGGTGGT|GCTGTCTGTAGACATCATGCTAATGAGTAC
NC_045512.2_pilon	16283	16288	Deletion	3	+	2490	2488	TCTTTGCAATTCACAGACTTCATTAAGATG|TGGTGCTTGCATACGTAGACCATTCTTATG	TGCAATTCACAGACTTCATTAAGATGTGGT|GCTTGCATACGTAGACCATTCTTATGTTGT
NC_045512.2_pilon	23790	23795	Deletion	3	+	10104	10327	GACATCAGTAGATTGTACAATGTACATTTG|TGGTGATTCAACTGAATGCAGCAATCTTTT	TCAGTAGATTGTACAATGTACATTTGTGGT|GATTCAACTGAATGCAGCAATCTTTTGTTG
NC_045512.2_pilon	29025	29030	Deletion	3	+	3715	3802	ACAAGGCCAAACTGTCACTAAGAAATCTGC|TGCTGAGGCTTCTAAGAAGCCTCGGCAAAA	GGCCAAACTGTCACTAAGAAATCTGCTGCT|GAGGCTTCTAAGAAGCCTCGGCAAAAACGT
NC_045512.2_pilon	15482	15487	Deletion	3	+	3294	3407	TTCACTATATGTTAAACCAGGTGGAACCTC|ATCAGGAGATGCCACAACTGCTTATGCTAA	CTATATGTTAAACCAGGTGGAACCTCATCA|GGAGATGCCACAACTGCTTATGCTAATAGT
NC_045512.2_pilon	15460	15467	Deletion	3	+	3063	3199	GTGAAATGGTCATGTGTGGCGGTTCACTAT|ATGTTAAACCAGGTGGAACCTCATCAGGAG	TGGTCATGTGTGGCGGTTCACTATATGTTA|AACCAGGTGGAACCTCATCAGGAGATGCCA
NC_045512.2_pilon	15500	15505	Deletion	3	+	3630	3902	AGGTGGAACCTCATCAGGAGATGCCACAAC|TGCTTATGCTAATAGTGTTTTTAACATTTG	GGAACCTCATCAGGAGATGCCACAACTGCT|TATGCTAATAGTGTTTTTAACATTTGTCAA
NC_045512.2_pilon	15526	15531	Deletion	3	+	3825	3975	CAACTGCTTATGCTAATAGTGTTTTTAACA|TTTGTCAAGCTGTCACGGCCAATGTTAATG	TGCTTATGCTAATAGTGTTTTTAACATTTG|TCAAGCTGTCACGGCCAATGTTAATGCACT
NC_045512.2_pilon	20477	20482	Deletion	3	+	3317	3527	AAACTATTTCATAACAGATGCGCAAACAGG|TTCATCTAAGTGTGTGTGTTCTGTTATTGA	TATTTCATAACAGATGCGCAAACAGGTTCA|TCTAAGTGTGTGTGTTCTGTTATTGATTTA
NC_045512.2_pilon	15454	15458	Deletion	3	+	2989	3052	TATTGAGTGAAATGGTCATGTGTGGCGGTT|CACTATATGTTAAACCAGGTGGAACCTCAT	TGAGTGAAATGGTCATGTGTGGCGGTTCAC|TATATGTTAAACCAGGTGGAACCTCATCAG
NC_045512.2_pilon	29046	29050	Deletion	3	+	4026	4069	GAAATCTGCTGCTGAGGCTTCTAAGAAGCC|TCGGCAAAAACGTACTGCCACTAAAGCATA	ATCTGCTGCTGAGGCTTCTAAGAAGCCTCG|GCAAAAACGTACTGCCACTAAAGCATACAA
NC_045512.2_pilon	26050	26056	Deletion	3	+	1553	1732	ACTATTACCAGCTGTACTCAACTCAATTGA|GTACAGACACTGGTGTTGAACATGTTACCT	TACCAGCTGTACTCAACTCAATTGAGTACA|GACACTGGTGTTGAACATGTTACCTTCTTC
NC_045512.2_pilon	2243	2249	Deletion	3	+	4815	4895	AATTTATCTCAACCTGTGCTTGTGAAATTG|TCGGTGGACAAATTGTCACCTGTGCAAAGG	ATCTCAACCTGTGCTTGTGAAATTGTCGGT|GGACAAATTGTCACCTGTGCAAAGGAAATT
NC_045512.2_pilon	29058	29064	Deletion	3	+	4087	4205	TGAGGCTTCTAAGAAGCCTCGGCAAAAACG|TACTGCCACTAAAGCATACAATGTAACACA	CTTCTAAGAAGCCTCGGCAAAAACGTACTG|CCACTAAAGCATACAATGTAACACAAGCTT
NC_045512.2_pilon	15457	15463	Deletion	3	+	3056	3146	TGAGTGAAATGGTCATGTGTGGCGGTTCAC|TATATGTTAAACCAGGTGGAACCTCATCAG	GAAATGGTCATGTGTGGCGGTTCACTATAT|GTTAAACCAGGTGGAACCTCATCAGGAGAT
NC_045512.2_pilon	15542	15548	Deletion	3	+	3930	4034	TAGTGTTTTTAACATTTGTCAAGCTGTCAC|GGCCAATGTTAATGCACTTTTATCTACTGA	TTTTTAACATTTGTCAAGCTGTCACGGCCA|ATGTTAATGCACTTTTATCTACTGATGGTA
NC_045512.2_pilon	15499	15505	Deletion	3	+	3633	3902	CAGGTGGAACCTCATCAGGAGATGCCACAA|CTGCTTATGCTAATAGTGTTTTTAACATTT	GGAACCTCATCAGGAGATGCCACAACTGCT|TATGCTAATAGTGTTTTTAACATTTGTCAA
NC_045512.2_pilon	3560	3566	Deletion	3	+	8151	8080	ATTACATAGCTACTAATGGACCACTTAAAG|TGGGTGGTAGTTGTGTTTTAAGCGGACACA	ATAGCTACTAATGGACCACTTAAAGTGGGT|GGTAGTTGTGTTTTAAGCGGACACAATCTT
NC_045512.2_pilon	28920	28925	Deletion	3	+	1354	1336	TCCTGGTAGAATGGCTGGCAATGGCGGTGA|TGCTGCTCTTGCTTTGCTGCTGCTTGACAG	GGTAGAATGGCTGGCAATGGCGGTGATGCT|GCTCTTGCTTTGCTGCTGCTTGACAGATTG
NC_045512.2_pilon	29007	29014	Deletion	3	+	2879	3120	TGGTAAAGGCCAACAACAACAAGGCCAAAC|TGTCACTAAGAAATCTGCTGCTGAGGCTTC	AGGCCAACAACAACAAGGCCAAACTGTCAC|TAAGAAATCTGCTGCTGAGGCTTCTAAGAA
NC_045512.2_pilon	15495	15503	Deletion	3	+	3591	3775	AAACCAGGTGGAACCTCATCAGGAGATGCC|ACAACTGCTTATGCTAATAGTGTTTTTAAC	GTGGAACCTCATCAGGAGATGCCACAACTG|CTTATGCTAATAGTGTTTTTAACATTTGTC
NC_045512.2_pilon	28917	28922	Deletion	3	+	1360	1345	TTCTCCTGGTAGAATGGCTGGCAATGGCGG|TGATGCTGCTCTTGCTTTGCTGCTGCTTGA	CCTGGTAGAATGGCTGGCAATGGCGGTGAT|GCTGCTCTTGCTTTGCTGCTGCTTGACAGA
NC_045512.2_pilon	28930	28937	Deletion	3	+	1489	1569	ATGGCTGGCAATGGCGGTGATGCTGCTCTT|GCTTTGCTGCTGCTTGACAGATTGAACCAG	GGCAATGGCGGTGATGCTGCTCTTGCTTTG|CTGCTGCTTGACAGATTGAACCAGCTTGAG
NC_045512.2_pilon	15478	15486	Deletion	3	+	3235	3397	GCGGTTCACTATATGTTAAACCAGGTGGAA|CCTCATCAGGAGATGCCACAACTGCTTATG	ACTATATGTTAAACCAGGTGGAACCTCATC|AGGAGATGCCACAACTGCTTATGCTAATAG
NC_045512.2_pilon	29040	29048	Deletion	3	+	4016	4084	CACTAAGAAATCTGCTGCTGAGGCTTCTAA|GAAGCCTCGGCAAAAACGTACTGCCACTAA	AAATCTGCTGCTGAGGCTTCTAAGAAGCCT|CGGCAAAAACGTACTGCCACTAAAGCATAC
NC_045512.2_pilon	28980	28990	Deletion	3	+	2159	2374	ATTGAACCAGCTTGAGAGCAAAATGTCTGG|TAAAGGCCAACAACAACAAGGCCAAACTGT	GCTTGAGAGCAAAATGTCTGGTAAAGGCCA|ACAACAACAAGGCCAAACTGTCACTAAGAA
NC_045512.2_pilon	15478	15490	Deletion	3	+	3235	3522	GCGGTTCACTATATGTTAAACCAGGTGGAA|CCTCATCAGGAGATGCCACAACTGCTTATG	TATGTTAAACCAGGTGGAACCTCATCAGGA|GATGCCACAACTGCTTATGCTAATAGTGTT
NC_045512.2_pilon	15505	15517	Deletion	3	+	3902	3550	GAACCTCATCAGGAGATGCCACAACTGCTT|ATGCTAATAGTGTTTTTAACATTTGTCAAG	GGAGATGCCACAACTGCTTATGCTAATAGT|GTTTTTAACATTTGTCAAGCTGTCACGGCC
NC_045512.2_pilon	28930	28934	Deletion	3	+	1489	1529	ATGGCTGGCAATGGCGGTGATGCTGCTCTT|GCTTTGCTGCTGCTTGACAGATTGAACCAG	GCTGGCAATGGCGGTGATGCTGCTCTTGCT|TTGCTGCTGCTTGACAGATTGAACCAGCTT
NC_045512.2_pilon	11061	11076	Deletion	3	+	8055	8009	TTCACTTTTAGTTTTAGTCCAGAGTACTCA|ATGGTCTTTGTTCTTTTTTTTGTATGAAAA	TAGTCCAGAGTACTCAATGGTCTTTGTTCT|TTTTTTTGTATGAAAATGCCTTTTTACCTT
NC_045512.2_pilon	28936	28943	Deletion	3	+	1545	1727	GGCAATGGCGGTGATGCTGCTCTTGCTTTG|CTGCTGCTTGACAGATTGAACCAGCTTGAG	GGCGGTGATGCTGCTCTTGCTTTGCTGCTG|CTTGACAGATTGAACCAGCTTGAGAGCAAA
NC_045512.2_pilon	28930	28948	Deletion	3	+	1489	1821	ATGGCTGGCAATGGCGGTGATGCTGCTCTT|GCTTTGCTGCTGCTTGACAGATTGAACCAG	TGATGCTGCTCTTGCTTTGCTGCTGCTTGA|CAGATTGAACCAGCTTGAGAGCAAAATGTC
NC_045512.2_pilon	48	21552	Deletion	3	+	353	6593	CCCAGGTAACAAACCAACCAACTTTCGATC|TCTTGTAGATCTGTTCTCTAAACGAACTTT	TGTTATTTCTAGTGATGTTCTTGTTAACAA|CTAAACGAACAATGTTTGTTTTTCTTGTTT
NC_045512.2_pilon	15455	15475	Deletion	3	+	3049	3233	ATTGAGTGAAATGGTCATGTGTGGCGGTTC|ACTATATGTTAAACCAGGTGGAACCTCATC	TGTGGCGGTTCACTATATGTTAAACCAGGT|GGAACCTCATCAGGAGATGCCACAACTGCT
NC_045512.2_pilon	11053	11076	Deletion	3	+	8043	8009	ATTTTGACTTCACTTTTAGTTTTAGTCCAG|AGTACTCAATGGTCTTTGTTCTTTTTTTTG	TAGTCCAGAGTACTCAATGGTCTTTGTTCT|TTTTTTTGTATGAAAATGCCTTTTTACCTT
NC_045512.2_pilon	15454	15475	Deletion	3	+	2989	3233	TATTGAGTGAAATGGTCATGTGTGGCGGTT|CACTATATGTTAAACCAGGTGGAACCTCAT	TGTGGCGGTTCACTATATGTTAAACCAGGT|GGAACCTCATCAGGAGATGCCACAACTGCT
NC_045512.2_pilon	15473	15494	Deletion	3	+	3202	3605	GTGTGGCGGTTCACTATATGTTAAACCAGG|TGGAACCTCATCAGGAGATGCCACAACTGC	TTAAACCAGGTGGAACCTCATCAGGAGATG|CCACAACTGCTTATGCTAATAGTGTTTTTA
NC_045512.2_pilon	28956	28986	Deletion	3	+	1907	2288	TCTTGCTTTGCTGCTGCTTGACAGATTGAA|CCAGCTTGAGAGCAAAATGTCTGGTAAAGG	ACCAGCTTGAGAGCAAAATGTCTGGTAAAG|GCCAACAACAACAAGGCCAAACTGTCACTA
NC_045512.2_pilon	28956	28992	Deletion	3	+	1907	2497	TCTTGCTTTGCTGCTGCTTGACAGATTGAA|CCAGCTTGAGAGCAAAATGTCTGGTAAAGG	TTGAGAGCAAAATGTCTGGTAAAGGCCAAC|AACAACAAGGCCAAACTGTCACTAAGAAAT
NC_045512.2_pilon	15473	15517	Deletion	3	+	3202	3550	GTGTGGCGGTTCACTATATGTTAAACCAGG|TGGAACCTCATCAGGAGATGCCACAACTGC	GGAGATGCCACAACTGCTTATGCTAATAGT|GTTTTTAACATTTGTCAAGCTGTCACGGCC
NC_045512.2_pilon	15463	15518	Deletion	3	+	3146	3604	AAATGGTCATGTGTGGCGGTTCACTATATG|TTAAACCAGGTGGAACCTCATCAGGAGATG	GAGATGCCACAACTGCTTATGCTAATAGTG|TTTTTAACATTTGTCAAGCTGTCACGGCCA
NC_045512.2_pilon	6035	6045	Deletion	2	+	4148	4106	TTGTACCAAACCAACCATATCCAAACGCAA|GCTTTGATAATTTTAAGTTTGTATGTGATA	ACCAACCATATCCAAACGCAAGCTTTGATA|ATTTTAAGTTTGTATGTGATAATATCAAAT
NC_045512.2_pilon	19296	19301	Deletion	2	+	289	288	AACTTGCCTGGTTGTGATGGTGGCAGTTTG|TATGTAAATAAACATGCATTCCACACACCA	TGCCTGGTTGTGATGGTGGCAGTTTGTATG|TAAATAAACATGCATTCCACACACCAGCTT
NC_045512.2_pilon	15971	15979	Deletion	2	+	4826	4769	ATCAAGAATCCTAGGGGCCGGCTGTTTTGT|AGATGATATCGTAAAAACAGATGGTACACT	ATCCTAGGGGCCGGCTGTTTTGTAGATGAT|ATCGTAAAAACAGATGGTACACTTATGATT
NC_045512.2_pilon	4812	3802	Duplication	2	+	367	3351	ACTTGCTGGTTCCTATAAAGATTGGTCCTA|TTCTGGACAATCTACACAACTAGGTATAGA	TCGCACAAATGTCTACTTAGCTGTCTTTGA|TAAAAATCTCTATGACAAACTTGTTTCAAG
NC_045512.2_pilon	11097	10389	Duplication	2	+	2501	4308	TTTGTTCTTTTTTTTGTATGAAAATGCCTT|TTTACCTTTTGCTATGGGTATTATTGCTAT	AGTTTGTTCGCATTCAACCAGGACAGACTT|TTTCAGTGTTAGCTTGTTACAATGGTTCAC
NC_045512.2_pilon	18956	19003	Deletion	2	+	4728	2657	TCCTATAATTGGTGATGAACTGAAGATTAA|TGCGGCTTGTAGAAAGGTTCAACACATGGT	GTTCAACACATGGTTGTTAAAGCTGCATTA|TTAGCAGACAAATTCCCAGTTCTTCACGAC
NC_045512.2_pilon	3837	3844	Deletion	2	+	3393	888	TCTCTATGACAAACTTGTTTCAAGCTTTTT|GGAAATGAAGAGTGAAAAGCAAGTTGAACA	TGACAAACTTGTTTCAAGCTTTTTGGAAAT|GAAGAGTGAAAAGCAAGTTGAACAAAAGAT
NC_045512.2_pilon	11577	11602	Deletion	2	+	3042	3099	GTGTGTTGAGTATTGCCCTATTTTCTTCAT|AACTGGTAATACACTTCAGTGTATAATGCT	CTTCATAACTGGTAATACACTTCAGTGTAT|AATGCTAGTTTATTGTTTCTTAGGCTATTT
NC_045512.2_pilon	9607	6959	Duplication	2	+	3873	4373	TATTCTGTTATTTACTTGTACTTGACATTT|TATCTTACTAATGATGTTTCTTTTTTAGCA	AATTTTTCTAAACTGATAAATATTATAATT|TGGTTTTTACTATTAAGTGTTTGCCTAGGT
NC_045512.2_pilon	7377	6810	Duplication	2	+	2445	2004	TTCTTGGCTTATGTGGTTAATAATTAATCT|TGTACAAATGGCCCCGATTTCAGCTATGGT	TCTTTACTTTATTGCTACAATTGTGTACTT|TTACTAGAAGTACAAATTCTAGAATTAAAG
NC_045512.2_pilon	15460	15466	Deletion	2	+	3063	3154	GTGAAATGGTCATGTGTGGCGGTTCACTAT|ATGTTAAACCAGGTGGAACCTCATCAGGAG	ATGGTCATGTGTGGCGGTTCACTATATGTT|AAACCAGGTGGAACCTCATCAGGAGATGCC
NC_045512.2_pilon	2217	1188	Duplication	2	+	3571	3421	TCTTAGAGACGGTTGGGAAATTGTTAAATT|TATCTCAACCTGTGCTTGTGAAATTGTCGG	GTAGAATTCGATCTGTCTATCCAGTTGCGT|CACCAAATGAATGCAACCAAATGTGCCTTT
NC_045512.2_pilon	17214	17221	Deletion	2	+	2095	2045	CTATGTGAGAAGGCATTAAAATATTTGCCT|ATAGATAAATGTAGTAGAATTATACCTGCA	GAGAAGGCATTAAAATATTTGCCTATAGAT|AAATGTAGTAGAATTATACCTGCACGTGCT
NC_045512.2_pilon	6040	3741	Duplication	2	+	4086	4583	CCAAACCAACCATATCCAAACGCAAGCTTT|GATAATTTTAAGTTTGTATGTGATAATATC	TATCAGCTGGTATTTTTGGTGCTGACCCTA|TACATTCTTTAAGAGTTTGTGTAGATACTG
NC_045512.2_pilon	17344	17356	Deletion	2	+	3924	4197	TAAATGCATTGCCTGAGACGACAGCAGATA|TAGTTGTCTTTGATGAAATTTCAATGGCCA	CCTGAGACGACAGCAGATATAGTTGTCTTT|GATGAAATTTCAATGGCCACAAATTATGAT
NC_045512.2_pilon	1431	1435	Deletion	2	+	1391	1446	ACCTGAGCATAGTCTTGCCGAATACCATAA|TGAATCTGGCTTGAAAACCATTCTTCGTAA	TGAGCATAGTCTTGCCGAATACCATAATGA|ATCTGGCTTGAAAACCATTCTTCGTAAGGG
NC_045512.2_pilon	76	2308	Deletion	2	+	423	6737	TCTCTTGTAGATCTGTTCTCTAAACGAACT|TTAAAATCTGTGTGGCTGTCACTCGGCTGC	TAAGGAGAGTGTTCAGACATTCTTTAAGCT|TGTAAATAAATTTTTGGCTTTGTGTGCTGA
NC_045512.2_pilon	6522	26720	Deletion	2	+	2706	1023	ACTTAAACCAGCAAATAATAGTTTAAAAAT|TACAGAAGAGGTTGGCCACACAGATCTAAT	GTTATGGCCAGTAACTTTAGCTTGTTTTGT|GCTTGCTGCCGTTTACAGAATAAATTGGAT
NC_045512.2_pilon	29748	26871	Duplication	2	+	22	3392	CACCACATTTTCACCGAGGCCACGCGGAGT|ACGATCGAGTGTACAGTGAACAATGCTAGG	CGTTCCATGTGGTCATTCAATCCAGAAACT|AACATTCTTCTCAACGTGCCACTCCATGGC
NC_045512.2_pilon	7436	7440	Deletion	2	+	3567	3556	TTAGAATGTACATCTTCTTTGCATCATTTT|ATTATGTATGGAAAAGTTATGTGCATGTTG	GAATGTACATCTTCTTTGCATCATTTTATT|ATGTATGGAAAAGTTATGTGCATGTTGTAG
NC_045512.2_pilon	26283	26287	Deletion	2	+	5789	5833	TTCGTTTCGGAAGAGACAGGTACGTTAATA|GTTAATAGCGTACTTCTTTTTCTTGCTTTC	GTTTCGGAAGAGACAGGTACGTTAATAGTT|AATAGCGTACTTCTTTTTCTTGCTTTCGTG
NC_045512.2_pilon	16300	16337	Deletion	2	+	2499	2184	CTTCATTAAGATGTGGTGCTTGCATACGTA|GACCATTCTTATGTTGTAAATGCTGTTACG	TCTTATGTTGTAAATGCTGTTACGACCATG|TCATATCAACATCACATAAATTAGTCTTGT
NC_045512.2_pilon	8584	8610	Deletion	2	+	2197	2806	AAAATTGTTAATAATTGGTTGAAGCAGTTA|ATTAAAGTTACACTTGTGTTCCTTTTTGTT	AGTTAATTAAAGTTACACTTGTGTTCCTTT|TTGTTGCTGCTATTTTCTATTTAATAACAC
NC_045512.2_pilon	23776	23784	Deletion	2	+	9572	9946	GTGTCTATGACCAAGACATCAGTAGATTGT|ACAATGTACATTTGTGGTGATTCAACTGAA	TGACCAAGACATCAGTAGATTGTACAATGT|ACATTTGTGGTGATTCAACTGAATGCAGCA
NC_045512.2_pilon	24275	23715	Duplication	2	+	3731	6517	AAATACCATTTGCTATGCAAATGGCTTATA|GGTTTAATGGTATTGGAGTTACACAGAATG	CTAATAACTCTATTGCCATACCCACAAATT|TTACTATTAGTGTTACCACAGAAATTCTAC
NC_045512.2_pilon	29014	29076	Deletion	2	+	3120	2154	GGCCAACAACAACAAGGCCAAACTGTCACT|AAGAAATCTGCTGCTGAGGCTTCTAAGAAG	CTCGGCAAAAACGTACTGCCACTAAAGCAT|ACAATGTAACACAAGCTTTCGGCAGACGTG
NC_045512.2_pilon	28432	28976	Deletion	2	+	814	2058	GGTTTACCCAATAATACTGCGTCTTGGTTC|ACCGCTCTCACTCAACATGGCAAGGAAGAC	GACAGATTGAACCAGCTTGAGAGCAAAATG|TCTGGTAAAGGCCAACAACAACAAGGCCAA
NC_045512.2_pilon	29009	29016	Deletion	2	+	2866	3282	GTAAAGGCCAACAACAACAAGGCCAAACTG|TCACTAAGAAATCTGCTGCTGAGGCTTCTA	GCCAACAACAACAAGGCCAAACTGTCACTA|AGAAATCTGCTGCTGAGGCTTCTAAGAAGC
NC_045512.2_pilon	28896	28932	Deletion	2	+	672	1492	TCCAGGCAGCAGTAGGGGAACTTCTCCTGG|TAGAATGGCTGGCAATGGCGGTGATGCTGC	TGGCTGGCAATGGCGGTGATGCTGCTCTTG|CTTTGCTGCTGCTTGACAGATTGAACCAGC
NC_045512.2_pilon	5316	5320	Deletion	2	+	2159	2137	TTATCTTGCCACTGCATTGTTAACACTCCA|ACAAATAGAGTTGAAGTTTAATCCACCTGC	TCTTGCCACTGCATTGTTAACACTCCAACA|AATAGAGTTGAAGTTTAATCCACCTGCTCT
NC_045512.2_pilon	70	21549	Deletion	2	+	1202	8401	TTTCGATCTCTTGTAGATCTGTTCTCTAAA|CGAACTTTAAAATCTGTGTGGCTGTCACTC	AGTTGTTATTTCTAGTGATGTTCTTGTTAA|CAACTAAACGAACAATGTTTGTTTTTCTTG
NC_045512.2_pilon	29069	29084	Deletion	2	+	4203	2522	AGAAGCCTCGGCAAAAACGTACTGCCACTA|AAGCATACAATGTAACACAAGCTTTCGGCA	AAACGTACTGCCACTAAAGCATACAATGTA|ACACAAGCTTTCGGCAGACGTGGTCCAGAA
NC_045512.2_pilon	28973	28360	Duplication	2	+	2052	2005	TTGACAGATTGAACCAGCTTGAGAGCAAAA|TGTCTGGTAAAGGCCAACAACAACAAGGCC	ACCCTCAGATTCAACTGGCAGTAACCAGAA|TGGAGAACGCAGTGGGGCGCGATCAAAACA
NC_045512.2_pilon	27786	21992	Duplication	2	+	8235	3705	TGATTGAACTTTCATTAATTGACTTCTATT|TGTGCTTTTTAGCCTTTCTGCTATTCCTTG	CAATTTTGTAATGATCCATTTTTGGGTGTT|TATTACCACAAAAACAACAAAAGTTGGATG
NC_045512.2_pilon	27553	26501	Duplication	2	+	1964	894	CACCATTTCATCCTCTAGCTGATAACAAAT|TTGCACTGACTTGCTTTAGCACTCAATTTG	AAACGAACTAAATATTATATTAGTTTTTCT|GTTTGGAACTTTAATTTTAGCCATGGCAGA
NC_045512.2_pilon	22844	22875	Deletion	2	+	1307	1956	TTGCTGATTATAATTATAAATTACCAGATG|ATTTTACAGGCTGCGTTATAGCTTGGAATT	ATTTTACAGGCTGCGTTATAGCTTGGAATT|CTAACAATCTTGATTCTAAGGTTGGTGGTA
NC_045512.2_pilon	8789	8793	Deletion	2	+	4141	4227	CTGATTTTGACACATGGTTTAGTCAGCGTG|GTGGTAGTTATACTAATGACAAAGCTTGCC	ATTTTGACACATGGTTTAGTCAGCGTGGTG|GTAGTTATACTAATGACAAAGCTTGCCCAT
NC_045512.2_pilon	8816	8824	Deletion	2	+	5539	6009	GTGGTGGTAGTTATACTAATGACAAAGCTT|GCCCATTGATTGCTGCAGTCATAACAAGAG	TAGTTATACTAATGACAAAGCTTGCCCATT|GATTGCTGCAGTCATAACAAGAGAAGTGGG
NC_045512.2_pilon	3723	3037	Duplication	2	+	4354	4463	TCTACTTGCACCATTATTATCAGCTGGTAT|TTTTGGTGCTGACCCTATACATTCTTTAAG	TAAATTGGCTTCACATATGTATTGTTCTTT|CTACCCTCCAGATGAGGATGAAGAAGAAGG
NC_045512.2_pilon	14901	14911	Deletion	2	+	3573	3688	AAGTACTTTGATTGTTACGATGGTGGCTGT|ATTAATGCTAACCAAGTCATCGTCAACAAC	GATTGTTACGATGGTGGCTGTATTAATGCT|AACCAAGTCATCGTCAACAACCTAGACAAA
NC_045512.2_pilon	14853	14906	Deletion	2	+	4414	3686	ACAATGTGTGATATCAGACAACTACTATTT|GTAGTTGAAGTTGTTGATAAGTACTTTGAT	ACTTTGATTGTTACGATGGTGGCTGTATTA|ATGCTAACCAAGTCATCGTCAACAACCTAG
NC_045512.2_pilon	27215	27221	Deletion	2	+	7336	7859	CAGTAAGTGACAACAGATGTTTCATCTCGT|TGACTTTCAGGTTACTATAGCAGAGATATT	AGTGACAACAGATGTTTCATCTCGTTGACT|TTCAGGTTACTATAGCAGAGATATTACTAA
NC_045512.2_pilon	27194	27222	Deletion	2	+	6481	7936	GACAATATTGCTTTGCTTGTACAGTAAGTG|ACAACAGATGTTTCATCTCGTTGACTTTCA	GTGACAACAGATGTTTCATCTCGTTGACTT|TCAGGTTACTATAGCAGAGATATTACTAAT
NC_045512.2_pilon	27269	27294	Deletion	2	+	10449	10394	GATATTACTAATTATTATGAGGACTTTTAA|AGTTTCCATTTGGAATCTTGATTACATCAT	TTTTAAAGTTTCCATTTGGAATCTTGATTA|CATCATAAACCTCATAATTAAAAATTTATC
NC_045512.2_pilon	27265	27269	Deletion	2	+	9935	10449	CAGAGATATTACTAATTATTATGAGGACTT|TTAAAGTTTCCATTTGGAATCTTGATTACA	AGATATTACTAATTATTATGAGGACTTTTA|AAGTTTCCATTTGGAATCTTGATTACATCA
NC_045512.2_pilon	27265	27301	Deletion	2	+	9935	10015	CAGAGATATTACTAATTATTATGAGGACTT|TTAAAGTTTCCATTTGGAATCTTGATTACA	GTTTCCATTTGGAATCTTGATTACATCATA|AACCTCATAATTAAAAATTTATCTAAGTCA
NC_045512.2_pilon	6768	27233	Deletion	2	+	1432	8849	ACGGTGTTTAAACCGTGTTTGTACTAATTA|TATGCCTTATTTCTTTACTTTATTGCTACA	TGTTTCATCTCGTTGACTTTCAGGTTACTA|TAGCAGAGATATTACTAATTATTATGAGGA
NC_045512.2_pilon	27267	27299	Deletion	2	+	10234	10077	GAGATATTACTAATTATTATGAGGACTTTT|AAAGTTTCCATTTGGAATCTTGATTACATC	AAGTTTCCATTTGGAATCTTGATTACATCA|TAAACCTCATAATTAAAAATTTATCTAAGT
NC_045512.2_pilon	27264	27288	Deletion	2	+	9905	10342	GCAGAGATATTACTAATTATTATGAGGACT|TTTAAAGTTTCCATTTGGAATCTTGATTAC	GAGGACTTTTAAAGTTTCCATTTGGAATCT|TGATTACATCATAAACCTCATAATTAAAAA
NC_045512.2_pilon	27265	27290	Deletion	2	+	9935	10330	CAGAGATATTACTAATTATTATGAGGACTT|TTAAAGTTTCCATTTGGAATCTTGATTACA	GGACTTTTAAAGTTTCCATTTGGAATCTTG|ATTACATCATAAACCTCATAATTAAAAATT
NC_045512.2_pilon	6808	7024	Deletion	2	+	1992	845	TTCTTTACTTTATTGCTACAATTGTGTACT|TTTACTAGAAGTACAAATTCTAGAATTAAA	AATCTACTCAACCGCTGCTTTAGGTGTTTT|AATGTCTAATTTAGGCATGCCTTCTTACTG
NC_045512.2_pilon	1854	29224	Deletion	2	+	3773	8579	CTGGAATATTGGTGAACAGAAATCAATACT|GAGTCCTCTTTATGCATTTGCATCAGAGGC	TGCCCCCAGCGCTTCAGCGTTCTTCGGAAT|GTCGCGCATTGGCATGGAAGTCACACCTTC
NC_045512.2_pilon	2480	29308	Deletion	2	+	1738	8167	TACTCATGCCTCTAAAAGCCCCAAAAGAAA|TTATCTTCTTAGAGGGAGAAACACTTCCCA	TGCCATCAAATTGGATGACAAAGATCCAAA|TTTCAAAGATCAAGTCATTTTGCTGAATAA
NC_045512.2_pilon	29309	29315	Deletion	2	+	8179	7980	CCATCAAATTGGATGACAAAGATCCAAATT|TCAAAGATCAAGTCATTTTGCTGAATAAGC	AAATTGGATGACAAAGATCCAAATTTCAAA|GATCAAGTCATTTTGCTGAATAAGCATATT
NC_045512.2_pilon	29680	29254	Duplication	2	+	2754	8711	GTAGTTAACTTTAATCTCACATAGCAATCT|TTAATCAGTGTGTAACATTGGGGAGGACTT	GTCGCGCATTGGCATGGAAGTCACACCTTC|GGGAACGTGGTTGACCTACACAGGTGCCAT
NC_045512.2_pilon	7538	29268	Deletion	2	+	752	8741	GTAATAGAGCAACAAGAGTCGAATGTACAA|CTATTGTTAATGGTGTTAGAAGGTCCTTTT	TGGAAGTCACACCTTCGGGAACGTGGTTGA|CCTACACAGGTGCCATCAAATTGGATGACA
NC_045512.2_pilon	27785	29195	Deletion	2	+	8234	8335	ATGATTGAACTTTCATTAATTGACTTCTAT|TTGTGCTTTTTAGCCTTTCTGCTATTCCTT	TACAAACATTGGCCGCAAATTGCACAATTT|GCCCCCAGCGCTTCAGCGTTCTTCGGAATG
NC_045512.2_pilon	27786	29194	Deletion	2	+	8235	8320	TGATTGAACTTTCATTAATTGACTTCTATT|TGTGCTTTTTAGCCTTTCTGCTATTCCTTG	TTACAAACATTGGCCGCAAATTGCACAATT|TGCCCCCAGCGCTTCAGCGTTCTTCGGAAT
NC_045512.2_pilon	27784	29195	Deletion	2	+	7965	8335	AATGATTGAACTTTCATTAATTGACTTCTA|TTTGTGCTTTTTAGCCTTTCTGCTATTCCT	TACAAACATTGGCCGCAAATTGCACAATTT|GCCCCCAGCGCTTCAGCGTTCTTCGGAATG
NC_045512.2_pilon	6040	29312	Deletion	2	+	4086	8109	CCAAACCAACCATATCCAAACGCAAGCTTT|GATAATTTTAAGTTTGTATGTGATAATATC	ATCAAATTGGATGACAAAGATCCAAATTTC|AAAGATCAAGTCATTTTGCTGAATAAGCAT
NC_045512.2_pilon	6814	29271	Deletion	2	+	2002	8770	ACTTTATTGCTACAATTGTGTACTTTTACT|AGAAGTACAAATTCTAGAATTAAAGCATTT	AAGTCACACCTTCGGGAACGTGGTTGACCT|ACACAGGTGCCATCAAATTGGATGACAAAG
NC_045512.2_pilon	74	29160	Deletion	2	+	1244	6835	GATCTCTTGTAGATCTGTTCTCTAAACGAA|CTTTAAAATCTGTGTGGCTGTCACTCGGCT	TTGGGGACCAGGAACTAATCAGACAAGGAA|CTGATTACAAACATTGGCCGCAAATTGCAC
NC_045512.2_pilon	1040	29312	Deletion	2	+	304	8109	ATGAATTGCAGACACCTTTTGAAATTAAAT|TGGCAAAGAAATTTGACACCTTCAATGGGG	ATCAAATTGGATGACAAAGATCCAAATTTC|AAAGATCAAGTCATTTTGCTGAATAAGCAT
NC_045512.2_pilon	29406	27059	Duplication	2	+	1091	3114	TAAAAAGGACAAAAAGAAGAAGGCTGATGA|AACTCAAGCCTTACCGCAGAGACAGAAGAA	TGTTGCTACATCACGAACGCTTTCTTATTA|CAAATTGGGAGCTTCGCAGCGTGTAGCAGG
NC_045512.2_pilon	29725	29172	Duplication	2	+	39	7700	CATTGGGGAGGACTTGAAAGAGCCACCACA|TTTTCACCGAGGCCACGCGGAGTACGATCG	AACTAATCAGACAAGGAACTGATTACAAAC|ATTGGCCGCAAATTGCACAATTTGCCCCCA
NC_045512.2_pilon	23570	23583	Deletion	2	+	360	508	ATGAGTGTGACATACCCATTGGTGCAGGTA|TATGCGCTAGTTATCAGACTCAGACTAATT	TACCCATTGGTGCAGGTATATGCGCTAGTT|ATCAGACTCAGACTAATTCTCCTCGGCGGG
NC_045512.2_pilon	18192	11183	Duplication	2	+	2728	3941	ATACCTGGCATACCTAAGGACATGACCTAT|AGAAGACTCATCTCTATGATGGGTTTTAAA	AAACATAAGCATGCATTTCTCTGTTTGTTT|TTGTTACCTTCTCTTGCCACTGTAGCTTAT
NC_045512.2_pilon	11126	11150	Deletion	2	+	2915	3731	TTTTACCTTTTGCTATGGGTATTATTGCTA|TGTCTGCTTTTGCAATGATGTTTGTCAAAC	ATTGCTATGTCTGCTTTTGCAATGATGTTT|GTCAAACATAAGCATGCATTTCTCTGTTTG
NC_045512.2_pilon	3348	2573	Duplication	2	+	921	3013	AGTTGTTCAGACTATTGAAGTGAATAGTTT|TAGTGGTTATTTAAAACTTACTGACAATGT	ACTGGTGATTTACAACCATTAGAACAACCT|ACTAGTGAAGCTGTTGAAGCTCCATTGGTT
NC_045512.2_pilon	2552	2564	Deletion	2	+	3025	3041	CAGAGGAAGTTGTCTTGAAAACTGGTGATT|TACAACCATTAGAACAACCTACTAGTGAAG	GTCTTGAAAACTGGTGATTTACAACCATTA|GAACAACCTACTAGTGAAGCTGTTGAAGCT
NC_045512.2_pilon	5343	5347	Deletion	2	+	2129	2069	CCAACAAATAGAGTTGAAGTTTAATCCACC|TGCTCTACAAGATGCTTATTACAGAGCAAG	ACAAATAGAGTTGAAGTTTAATCCACCTGC|TCTACAAGATGCTTATTACAGAGCAAGGGC
NC_045512.2_pilon	7378	6373	Duplication	2	+	2466	1288	TCTTGGCTTATGTGGTTAATAATTAATCTT|GTACAAATGGCCCCGATTTCAGCTATGGTT	TGTACTGAAGTCAGAGGACGCGCAGGGAAT|GGATAATCTTGCCTGCGAAGATCTAAAACC
NC_045512.2_pilon	12678	12683	Deletion	2	+	6463	6536	AACAGCTTTAAGGGCCAATTCTGCTGTCAA|ATTACAGAATAATGAGCTTAGTCCTGTTGC	GCTTTAAGGGCCAATTCTGCTGTCAAATTA|CAGAATAATGAGCTTAGTCCTGTTGCACTA
NC_045512.2_pilon	6045	6051	Deletion	2	+	4106	4223	CCAACCATATCCAAACGCAAGCTTTGATAA|TTTTAAGTTTGTATGTGATAATATCAAATT	CATATCCAAACGCAAGCTTTGATAATTTTA|AGTTTGTATGTGATAATATCAAATTTGCTG
NC_045512.2_pilon	6044	6049	Deletion	2	+	4153	4129	ACCAACCATATCCAAACGCAAGCTTTGATA|ATTTTAAGTTTGTATGTGATAATATCAAAT	ACCATATCCAAACGCAAGCTTTGATAATTT|TAAGTTTGTATGTGATAATATCAAATTTGC
NC_045512.2_pilon	6038	6055	Deletion	2	+	4087	4151	TACCAAACCAACCATATCCAAACGCAAGCT|TTGATAATTTTAAGTTTGTATGTGATAATA	TCCAAACGCAAGCTTTGATAATTTTAAGTT|TGTATGTGATAATATCAAATTTGCTGATGA
NC_045512.2_pilon	6023	6044	Deletion	2	+	4044	4153	AACCAATTGATCTTGTACCAAACCAACCAT|ATCCAAACGCAAGCTTTGATAATTTTAAGT	AACCAACCATATCCAAACGCAAGCTTTGAT|AATTTTAAGTTTGTATGTGATAATATCAAA
NC_045512.2_pilon	6561	6069	Duplication	2	+	68	4214	GGTTGGCCACACAGATCTAATGGCTGCTTA|TGTAGACAATTCTAGTCTTACTATTAAGAA	TTGATAATTTTAAGTTTGTATGTGATAATA|TCAAATTTGCTGATGATTTAAACCAGTTAA
NC_045512.2_pilon	5980	5984	Deletion	2	+	2964	3127	TTGGACAATTATTATAAGAAAGACAATTCT|TATTTCACAGAGCAACCAATTGATCTTGTA	GACAATTATTATAAGAAAGACAATTCTTAT|TTCACAGAGCAACCAATTGATCTTGTACCA
NC_045512.2_pilon	6039	6047	Deletion	2	+	4089	4140	ACCAAACCAACCATATCCAAACGCAAGCTT|TGATAATTTTAAGTTTGTATGTGATAATAT	CAACCATATCCAAACGCAAGCTTTGATAAT|TTTAAGTTTGTATGTGATAATATCAAATTT
NC_045512.2_pilon	29009	5509	Duplication	2	+	2866	3797	GTAAAGGCCAACAACAACAAGGCCAAACTG|TCACTAAGAAATCTGCTGCTGAGGCTTCTA	TGCCAATTTAGATTCTTGCAAAAGAGTCTT|GAACGTGGTGTGTAAAACTTGTGGACAACA
NC_045512.2_pilon	21608	21634	Deletion	2	+	7789	1075	TTTTATTGCCACTAGTCTCTAGTCAGTGTG|TTAATCTTACAACCAGAACTCAATTACCCC	GTGTGTTAATCTTACAACCAGAACTCAATT|ACCCCCTGCATACACTAATTCTTTCACACG
NC_045512.2_pilon	21650	21657	Deletion	2	+	966	1126	CCAGAACTCAATTACCCCCTGCATACACTA|ATTCTTTCACACGTGGTGTTTATTACCCTG	CTCAATTACCCCCTGCATACACTAATTCTT|TCACACGTGGTGTTTATTACCCTGACAAAG
NC_045512.2_pilon	11228	11263	Deletion	2	+	1417	2394	CCACTGTAGCTTATTTTAATATGGTCTATA|TGCCTGCTAGTTGGGTGATGCGTATTATGA	TGCTAGTTGGGTGATGCGTATTATGACATG|GTTGGATATGGTTGATACTAGTTTGTCTGG
NC_045512.2_pilon	1948	736	Duplication	2	+	1138	3362	CTTGAAACTGCTCAAAATTCTGTGCGTGTT|TTACAGAAGGCCGCTATAACAATACTAGAT	CGAGCTTGGCACTGATCCTTATGAAGATTT|TCAAGAAAACTGGAACACTAAACATAGCAG
NC_045512.2_pilon	6580	29516	Deletion	2	+	68	3069	ATGGCTGCTTATGTAGACAATTCTAGTCTT|ACTATTAAGAAACCTAATGAATTATCTAGA	AAACAATTGCAACAATCCATGAGCAGTGCT|GACTCAACTCAGGCCTAAACTCATGCAGAC
NC_045512.2_pilon	16773	15675	Duplication	2	+	824	1462	GGTAAACCTAGACCACCACTTAACCGAAAT|TATGTCTTTACTGGTTATCGTGTAACTAAA	AGATGTTGACACAGACTTTGTGAATGAGTT|TTACGCATATTTGCGTAAACATTTCTCAAT
NC_045512.2_pilon	6944	28600	Deletion	2	+	4604	3476	ATTTGAAGTCACCTAATTTTTCTAAACTGA|TAAATATTATAATTTGGTTTTTACTATTAA	TAAAATGAAAGATCTCAGTCCAAGATGGTA|TTTCTACTACCTAGGAACTGGGCCAGAAGC
NC_045512.2_pilon	28466	28673	Deletion	2	+	263	3721	CTCTCACTCAACATGGCAAGGAAGACCTTA|AATTCCCTCGAGGACAAGGCGTTCCAATTA	GGTGCTAACAAAGACGGCATCATATGGGTT|GCAACTGAGGGAGCCTTGAATACACCAAAA
NC_045512.2_pilon	11285	11292	Deletion	2	+	3449	3156	TGACATGGTTGGATATGGTTGATACTAGTT|TGTCTGGTTTTAAGCTAAAAGACTGTGTTA	GGTTGGATATGGTTGATACTAGTTTGTCTG|GTTTTAAGCTAAAAGACTGTGTTATGTATG
NC_045512.2_pilon	12136	12191	Deletion	2	+	1016	2359	TTTAGTTCCCTTCCATCATATGCAGCTTTT|GCTACTGCTCAAGAAGCTTATGAGCAGGCT	CAGGCTGTTGCTAATGGTGATTCTGAAGTT|GTTCTTAAAAAGTTGAAGAAGTCTTTGAAT
NC_045512.2_pilon	12197	12205	Deletion	2	+	2788	2910	TTGCTAATGGTGATTCTGAAGTTGTTCTTA|AAAAGTTGAAGAAGTCTTTGAATGTGGCTA	TGGTGATTCTGAAGTTGTTCTTAAAAAGTT|GAAGAAGTCTTTGAATGTGGCTAAATCTGA
NC_045512.2_pilon	27578	27582	Deletion	2	+	2023	2138	CAAATTTGCACTGACTTGCTTTAGCACTCA|ATTTGCTTTTGCTTGTCCTGACGGCGTAAA	ATTTGCACTGACTTGCTTTAGCACTCAATT|TGCTTTTGCTTGTCCTGACGGCGTAAAACA
NC_045512.2_pilon	17673	17701	Deletion	2	+	3465	3332	CAATGCTTTAAAATGTTTTATAAGGGTGTT|ATCACGCATGATGTTTCATCTGCAATTAAC	GTTATCACGCATGATGTTTCATCTGCAATT|AACAGGCCACAAATAGGCGTGGTAAGAGAA
NC_045512.2_pilon	514	520	Deletion	2	+	3776	3709	TCGGAAGCTCGAACTGCACCTCATGGTCAT|GTTATGGTTGAGCTGGTAGCAGAACTCGAA	AGCTCGAACTGCACCTCATGGTCATGTTAT|GGTTGAGCTGGTAGCAGAACTCGAAGGCAT
NC_045512.2_pilon	516	520	Deletion	2	+	3771	3709	GGAAGCTCGAACTGCACCTCATGGTCATGT|TATGGTTGAGCTGGTAGCAGAACTCGAAGG	AGCTCGAACTGCACCTCATGGTCATGTTAT|GGTTGAGCTGGTAGCAGAACTCGAAGGCAT
NC_045512.2_pilon	439	447	Deletion	2	+	4066	4279	GGCACTTGTGGCTTAGTAGAAGTTGAAAAA|GGCGTTTTGCCTCAACTTGAACAGCCCTAT	GTGGCTTAGTAGAAGTTGAAAAAGGCGTTT|TGCCTCAACTTGAACAGCCCTATGTGTTCA
NC_045512.2_pilon	29476	22161	Duplication	2	+	2763	4614	GTGATTCTTCTTCCTGCTGCAGATTTGGAT|GATTTCTCCAAACAATTGCAACAATCCATG	GGGAATTTGTGTTTAAGAATATTGATGGTT|ATTTTAAAATATATTCTAAGCACACGCCTA
NC_045512.2_pilon	7625	7629	Deletion	2	+	2572	2572	TTTGCAAACTACACAATTGGAATTGTGTTA|ATTGTGATACATTCTGTGCTGGTAGTACAT	GCAAACTACACAATTGGAATTGTGTTAATT|GTGATACATTCTGTGCTGGTAGTACATTTA
NC_045512.2_pilon	5809	5825	Deletion	2	+	1866	2147	ATAACTTCTAAAGAAACTTTGTATTGCATA|GACGGTGCTTTACTTACAAAGTCCTCAGAA	ACTTTGTATTGCATAGACGGTGCTTTACTT|ACAAAGTCCTCAGAATACAAAGGTCCTATT
NC_045512.2_pilon	5906	5914	Deletion	2	+	4125	4364	ACAGTTACACAACAACCATAAAACCAGTTA|CTTATAAATTGGATGGTGTTGTTTGTACAG	CACAACAACCATAAAACCAGTTACTTATAA|ATTGGATGGTGTTGTTTGTACAGAAATTGA
NC_045512.2_pilon	6608	28294	Deletion	2	+	90	1562	TTACTATTAAGAAACCTAATGAATTATCTA|GAGTATTAGGTTTGAAAACCCTTGCTACTC	ACAAACTAAAATGTCTGATAATGGACCCCA|AAATCAGCGAAATGCACCCCGCATTACGTT
NC_045512.2_pilon	24461	24472	Deletion	2	+	3714	3840	AAGCTTTAAACACGCTTGTTAAACAACTTA|GCTCCAATTTTGGTGCAATTTCAAGTGTTT	CACGCTTGTTAAACAACTTAGCTCCAATTT|TGGTGCAATTTCAAGTGTTTTAAATGATAT
NC_045512.2_pilon	29583	29590	Deletion	2	+	3976	4701	GCAGATGGGCTATATAAACGTTTTCGCTTT|TCCGTTTACGATATATAGTCTACTCTTGTG	GGGCTATATAAACGTTTTCGCTTTTCCGTT|TACGATATATAGTCTACTCTTGTGCAGAAT
NC_045512.2_pilon	27783	26692	Duplication	2	+	7962	914	GAATGATTGAACTTTCATTAATTGACTTCT|ATTTGTGCTTTTTAGCCTTTCTGCTATTCC	ATATAATTAAGTTAATTTTCCTCTGGCTGT|TATGGCCAGTAACTTTAGCTTGTTTTGTGC
NC_045512.2_pilon	27135	27141	Deletion	2	+	3821	4079	CATACAGTCGCTACAGGATTGGCAACTATA|AATTAAACACAGACCATTCCAGTAGCAGTG	AGTCGCTACAGGATTGGCAACTATAAATTA|AACACAGACCATTCCAGTAGCAGTGACAAT
NC_045512.2_pilon	7310	7315	Deletion	2	+	5947	5940	ATGTACTTGGATTGGCTGCAATCATGCAAT|TGTTTTTCAGCTATTTTGCAGTACATTTTA	ACTTGGATTGGCTGCAATCATGCAATTGTT|TTTCAGCTATTTTGCAGTACATTTTATTAG
NC_045512.2_pilon	24953	24960	Deletion	2	+	1419	1484	TTGTGTCTGGTAACTGTGATGTTGTAATAG|GAATTGTCAACAACACAGTTTATGATCCTT	CTGGTAACTGTGATGTTGTAATAGGAATTG|TCAACAACACAGTTTATGATCCTTTGCAAC
NC_045512.2_pilon	25646	25650	Deletion	2	+	2320	2569	GGGTGTTCACTTTGTTTGCAACTTGCTGTT|GTTGTTTGTAACAGTTTACTCACACCTTTT	TGTTCACTTTGTTTGCAACTTGCTGTTGTT|GTTTGTAACAGTTTACTCACACCTTTTGCT
NC_045512.2_pilon	6682	25703	Deletion	2	+	235	3602	GTTAATAGTGTCCCTTGGGATACTATAGCT|AATTATGCTAAGCCTTTTCTTAACAAAGTT	TTTTGCTCGTTGCTGCTGGCCTTGAAGCCC|CTTTTCTCTATCTTTATGCTTTAGTCTACT
NC_045512.2_pilon	10749	10753	Deletion	2	+	7151	7117	ATTTACCACAACTCTTAATGACTTTAACCT|TGTGGCTATGAAGTACAATTATGAACCTCT	TACCACAACTCTTAATGACTTTAACCTTGT|GGCTATGAAGTACAATTATGAACCTCTAAC
NC_045512.2_pilon	20408	20422	Deletion	2	+	2516	2843	ACTAGCTAAACGTTTTAAGGAATCACCTTT|TGAATTAGAAGATTTTATTCCTATGGACAG	TTTAAGGAATCACCTTTTGAATTAGAAGAT|TTTATTCCTATGGACAGTACAGTTAAAAAC
NC_045512.2_pilon	23474	23490	Deletion	2	+	5977	6357	AACTTACTCCTACTTGGCGTGTTTATTCTA|CAGGTTCTAATGTTTTTCAAACACGTGCAG	GGCGTGTTTATTCTACAGGTTCTAATGTTT|TTCAAACACGTGCAGGCTGTTTAATAGGGG
NC_045512.2_pilon	23449	23457	Deletion	2	+	4861	5139	GTCCCTGTTGCTATTCATGCAGATCAACTT|ACTCCTACTTGGCGTGTTTATTCTACAGGT	TTGCTATTCATGCAGATCAACTTACTCCTA|CTTGGCGTGTTTATTCTACAGGTTCTAATG
NC_045512.2_pilon	4589	4594	Deletion	2	+	2251	2430	CGTCACTTATCAACACACTTAACGATCTAA|ATGAAACTCTTGTTACAATGCCACTTGGCT	ACTTATCAACACACTTAACGATCTAAATGA|AACTCTTGTTACAATGCCACTTGGCTATGT
NC_045512.2_pilon	27554	27647	Deletion	2	+	1959	2964	ACCATTTCATCCTCTAGCTGATAACAAATT|TGCACTGACTTGCTTTAGCACTCAATTTGC	ATCAGTTACGTGCCAGATCAGTTTCACCTA|AACTGTTCATCAGACAAGAGGAAGTTCAAG
NC_045512.2_pilon	9867	27699	Deletion	2	+	1485	5761	AAAGTTGCGTAGTGATGTGCTATTACCTCT|TACGCAATATAATAGATACTTAGCTCTTTA	AGTTCAAGAACTTTACTCTCCAATTTTTCT|TATTGTTGCGGCAATAGTGTTTATAACACT
NC_045512.2_pilon	27693	27699	Deletion	2	+	4865	5761	GAGGAAGTTCAAGAACTTTACTCTCCAATT|TTTCTTATTGTTGCGGCAATAGTGTTTATA	AGTTCAAGAACTTTACTCTCCAATTTTTCT|TATTGTTGCGGCAATAGTGTTTATAACACT
NC_045512.2_pilon	29196	27800	Duplication	2	+	8326	8373	CAAACATTGGCCGCAAATTGCACAATTTGC|CCCCAGCGCTTCAGCGTTCTTCGGAATGTC	ATTAATTGACTTCTATTTGTGCTTTTTAGC|CTTTCTGCTATTCCTTGTTTTAATTATGCT
NC_045512.2_pilon	27767	27774	Deletion	2	+	6723	7130	ACTCAAAAGAAAGACAGAATGATTGAACTT|TCATTAATTGACTTCTATTTGTGCTTTTTA	AAGAAAGACAGAATGATTGAACTTTCATTA|ATTGACTTCTATTTGTGCTTTTTAGCCTTT
NC_045512.2_pilon	29164	27803	Duplication	2	+	6918	8390	GACCAGGAACTAATCAGACAAGGAACTGAT|TACAAACATTGGCCGCAAATTGCACAATTT	AATTGACTTCTATTTGTGCTTTTTAGCCTT|TCTGCTATTCCTTGTTTTAATTATGCTTAT
NC_045512.2_pilon	28470	27804	Duplication	2	+	273	8397	CACTCAACATGGCAAGGAAGACCTTAAATT|CCCTCGAGGACAAGGCGTTCCAATTAACAC	ATTGACTTCTATTTGTGCTTTTTAGCCTTT|CTGCTATTCCTTGTTTTAATTATGCTTATT
NC_045512.2_pilon	28465	27785	Duplication	2	+	265	8234	GCTCTCACTCAACATGGCAAGGAAGACCTT|AAATTCCCTCGAGGACAAGGCGTTCCAATT	AATGATTGAACTTTCATTAATTGACTTCTA|TTTGTGCTTTTTAGCCTTTCTGCTATTCCT
NC_045512.2_pilon	29193	27794	Duplication	2	+	8338	8337	TTACAAACATTGGCCGCAAATTGCACAATT|TGCCCCCAGCGCTTCAGCGTTCTTCGGAAT	ACTTTCATTAATTGACTTCTATTTGTGCTT|TTTAGCCTTTCTGCTATTCCTTGTTTTAAT
NC_045512.2_pilon	29162	27795	Duplication	2	+	6843	8357	GGGACCAGGAACTAATCAGACAAGGAACTG|ATTACAAACATTGGCCGCAAATTGCACAAT	CTTTCATTAATTGACTTCTATTTGTGCTTT|TTAGCCTTTCTGCTATTCCTTGTTTTAATT
NC_045512.2_pilon	29181	27794	Duplication	2	+	7938	8337	ACAAGGAACTGATTACAAACATTGGCCGCA|AATTGCACAATTTGCCCCCAGCGCTTCAGC	ACTTTCATTAATTGACTTCTATTTGTGCTT|TTTAGCCTTTCTGCTATTCCTTGTTTTAAT
NC_045512.2_pilon	27396	27751	Deletion	2	+	1521	7733	CAACCAATGGAGATTGATTAAACGAACATG|AAAATTATTCTTTTCTTGGCACTGATAACA	ATAACACTTTGCTTCACACTCAAAAGAAAG|ACAGAATGATTGAACTTTCATTAATTGACT
NC_045512.2_pilon	29182	27798	Duplication	2	+	8106	8378	CAAGGAACTGATTACAAACATTGGCCGCAA|ATTGCACAATTTGCCCCCAGCGCTTCAGCG	TCATTAATTGACTTCTATTTGTGCTTTTTA|GCCTTTCTGCTATTCCTTGTTTTAATTATG
NC_045512.2_pilon	27702	27706	Deletion	2	+	6158	6277	CAAGAACTTTACTCTCCAATTTTTCTTATT|GTTGCGGCAATAGTGTTTATAACACTTTGC	GAACTTTACTCTCCAATTTTTCTTATTGTT|GCGGCAATAGTGTTTATAACACTTTGCTTC
NC_045512.2_pilon	27696	27759	Deletion	2	+	5320	6725	GAAGTTCAAGAACTTTACTCTCCAATTTTT|CTTATTGTTGCGGCAATAGTGTTTATAACA	TTGCTTCACACTCAAAAGAAAGACAGAATG|ATTGAACTTTCATTAATTGACTTCTATTTG
NC_045512.2_pilon	29164	27794	Duplication	2	+	6918	8337	GACCAGGAACTAATCAGACAAGGAACTGAT|TACAAACATTGGCCGCAAATTGCACAATTT	ACTTTCATTAATTGACTTCTATTTGTGCTT|TTTAGCCTTTCTGCTATTCCTTGTTTTAAT
NC_045512.2_pilon	27792	27796	Deletion	2	+	8321	8385	AACTTTCATTAATTGACTTCTATTTGTGCT|TTTTAGCCTTTCTGCTATTCCTTGTTTTAA	TTTCATTAATTGACTTCTATTTGTGCTTTT|TAGCCTTTCTGCTATTCCTTGTTTTAATTA
NC_045512.2_pilon	27695	27702	Deletion	2	+	5284	6158	GGAAGTTCAAGAACTTTACTCTCCAATTTT|TCTTATTGTTGCGGCAATAGTGTTTATAAC	TCAAGAACTTTACTCTCCAATTTTTCTTAT|TGTTGCGGCAATAGTGTTTATAACACTTTG
NC_045512.2_pilon	28688	27830	Duplication	2	+	3838	7515	GCATCATATGGGTTGCAACTGAGGGAGCCT|TGAATACACCAAAAGATCACATTGGCACCC	CTTTCTGCTATTCCTTGTTTTAATTATGCT|TATTATCTTTTGGTTCTCACTTGAACTGCA
NC_045512.2_pilon	6810	27815	Deletion	2	+	2004	8157	CTTTACTTTATTGCTACAATTGTGTACTTT|TACTAGAAGTACAAATTCTAGAATTAAAGC	TTTGTGCTTTTTAGCCTTTCTGCTATTCCT|TGTTTTAATTATGCTTATTATCTTTTGGTT
NC_045512.2_pilon	29192	27787	Duplication	2	+	8356	8249	ATTACAAACATTGGCCGCAAATTGCACAAT|TTGCCCCCAGCGCTTCAGCGTTCTTCGGAA	TGATTGAACTTTCATTAATTGACTTCTATT|TGTGCTTTTTAGCCTTTCTGCTATTCCTTG
NC_045512.2_pilon	28405	27705	Duplication	2	+	870	6186	GCGCGATCAAAACAACGTCGGCCCCAAGGT|TTACCCAATAATACTGCGTCTTGGTTCACC	AGAACTTTACTCTCCAATTTTTCTTATTGT|TGCGGCAATAGTGTTTATAACACTTTGCTT
NC_045512.2_pilon	17008	13267	Duplication	2	+	622	2304	GAATTACTGGCTTATACCCAACACTCAATA|TCTCAGATGAGTTTTCTAGCAATGTTGCAA	ATCGTGTTGTCTGTACTGCCGTTGCCACAT|AGATCATCCAAATCCTAAAGGATTTTGTGA
NC_045512.2_pilon	508	524	Deletion	2	+	3891	499	AAACGTTCGGAAGCTCGAACTGCACCTCAT|GGTCATGTTATGGTTGAGCTGGTAGCAGAA	CGAACTGCACCTCATGGTCATGTTATGGTT|GAGCTGGTAGCAGAACTCGAAGGCATTCAG
NC_045512.2_pilon	509	518	Deletion	2	+	3885	3723	AACGTTCGGAAGCTCGAACTGCACCTCATG|GTCATGTTATGGTTGAGCTGGTAGCAGAAC	GAAGCTCGAACTGCACCTCATGGTCATGTT|ATGGTTGAGCTGGTAGCAGAACTCGAAGGC
NC_045512.2_pilon	1947	1344	Duplication	2	+	1097	3289	TCTTGAAACTGCTCAAAATTCTGTGCGTGT|TTTACAGAAGGCCGCTATAACAATACTAGA	CTAAAGAAGGTGCCACTACTTGTGGTTACT|TACCCCAAAATGCTGTTGTTAAAATTTATT
NC_045512.2_pilon	19985	19989	Deletion	2	+	2831	2851	TGAAACGATTTGTGCACCACTCACTGTCTT|TTTTGATGGTAGAGTTGATGGTCAAGTAGA	AACGATTTGTGCACCACTCACTGTCTTTTT|TGATGGTAGAGTTGATGGTCAAGTAGACTT
NC_045512.2_pilon	18740	18744	Deletion	2	+	2812	2743	TGCCTGTTGGCATCATTCTATTGGACTTGA|TTACGTCTATAATCCGTTTATGATTGATGT	CTGTTGGCATCATTCTATTGGACTTGATTA|CGTCTATAATCCGTTTATGATTGATGTTCA
NC_045512.2_pilon	18737	18742	Deletion	2	+	2820	2751	TTATGCCTGTTGGCATCATTCTATTGGACT|TGATTACGTCTATAATCCGTTTATGATTGA	GCCTGTTGGCATCATTCTATTGGACTTGAT|TACGTCTATAATCCGTTTATGATTGATGTT
NC_045512.2_pilon	18738	18750	Deletion	2	+	2839	2692	TATGCCTGTTGGCATCATTCTATTGGACTT|GATTACGTCTATAATCCGTTTATGATTGAT	GCATCATTCTATTGGACTTGATTACGTCTA|TAATCCGTTTATGATTGATGTTCAACAATG
NC_045512.2_pilon	18742	18750	Deletion	2	+	2751	2692	CCTGTTGGCATCATTCTATTGGACTTGATT|ACGTCTATAATCCGTTTATGATTGATGTTC	GCATCATTCTATTGGACTTGATTACGTCTA|TAATCCGTTTATGATTGATGTTCAACAATG
NC_045512.2_pilon	20410	20423	Deletion	2	+	2601	2844	TAGCTAAACGTTTTAAGGAATCACCTTTTG|AATTAGAAGATTTTATTCCTATGGACAGTA	TTAAGGAATCACCTTTTGAATTAGAAGATT|TTATTCCTATGGACAGTACAGTTAAAAACT
NC_045512.2_pilon	20701	20364	Duplication	2	+	3442	1663	GGCAACCGGGTGTTGCTATGCCTAATCTTT|ACAAAATGCAAAGAATGCTATTAGAAAAGT	AGATTTTAGTCATAGTCAGTTAGGTGGTTT|ACATCTACTGATTGGACTAGCTAAACGTTT
NC_045512.2_pilon	20859	20511	Duplication	2	+	2238	5182	ACATTAGCTGTACCCTATAATATGAGAGTT|ATACATTTTGGTGCTGGTTCTGATAAAGGA	ATCTAAGTGTGTGTGTTCTGTTATTGATTT|ATTACTTGATGATTTTGTTGAAATAATAAA
NC_045512.2_pilon	20407	20424	Deletion	2	+	2514	2847	GACTAGCTAAACGTTTTAAGGAATCACCTT|TTGAATTAGAAGATTTTATTCCTATGGACA	TAAGGAATCACCTTTTGAATTAGAAGATTT|TATTCCTATGGACAGTACAGTTAAAAACTA
NC_045512.2_pilon	25550	25558	Deletion	2	+	2367	2565	CGGATGGCTTATTGTTGGCGTTGCACTTCT|TGCTGTTTTTCAGAGCGCTTCCAAAATCAT	CTTATTGTTGGCGTTGCACTTCTTGCTGTT|TTTCAGAGCGCTTCCAAAATCATAACCCTC
NC_045512.2_pilon	27681	42	Duplication	2	+	4019	242	TTCATCAGACAAGAGGAAGTTCAAGAACTT|TACTCTCCAATTTTTCTTATTGTTGCGGCA	ATACCTTCCCAGGTAACAAACCAACCAACT|TTCGATCTCTTGTAGATCTGTTCTCTAAAC
NC_045512.2_pilon	26157	26170	Deletion	2	+	4624	5075	ATTCACACAATCGACGGTTCATCCGGAGTT|GTTAATCCAGTAATGGAACCAATTTATGAT	GACGGTTCATCCGGAGTTGTTAATCCAGTA|ATGGAACCAATTTATGATGAACCGACGACG
NC_045512.2_pilon	27189	29638	Deletion	2	+	5942	5313	GCAGTGACAATATTGCTTTGCTTGTACAGT|AAGTGACAACAGATGTTTCATCTCGTTGAC	CTTGTGCAGAATGAATTCTCGTAACTACAT|AGCACAAGTAGATGTAGTTAACTTTAATCT
NC_045512.2_pilon	74	20182	Deletion	2	+	1244	282	GATCTCTTGTAGATCTGTTCTCTAAACGAA|CTTTAAAATCTGTGTGGCTGTCACTCGGCT	TATTATAAGAAAGTTGATGGTGTTGTCCAA|CAATTACCTGAAACTTACTTTACTCAGAGT
NC_045512.2_pilon	20297	20302	Deletion	2	+	752	815	AGCTATGGATGAATTCATTGAACGGTATAA|ATTAGAAGGCTATGCCTTCGAACATATCGT	ATGGATGAATTCATTGAACGGTATAAATTA|GAAGGCTATGCCTTCGAACATATCGTTTAT
NC_045512.2_pilon	4528	4533	Deletion	2	+	965	1123	CAAGAGGGTGTGGTTGATTATGGTGCTAGA|TTTTACTTTTACACCAGTAAAACAACTGTA	AGGGTGTGGTTGATTATGGTGCTAGATTTT|ACTTTTACACCAGTAAAACAACTGTAGCGT
NC_045512.2_pilon	4580	1335	Duplication	2	+	2102	3358	CAACTGTAGCGTCACTTATCAACACACTTA|ACGATCTAAATGAAACTCTTGTTACAATGC	AGAATTTGACTAAAGAAGGTGCCACTACTT|GTGGTTACTTACCCCAAAATGCTGTTGTTA
NC_045512.2_pilon	75	21563	Deletion	2	+	1245	7144	ATCTCTTGTAGATCTGTTCTCTAAACGAAC|TTTAAAATCTGTGTGGCTGTCACTCGGCTG	GTGATGTTCTTGTTAACAACTAAACGAACA|ATGTTTGTTTTTCTTGTTTTATTGCCACTA
NC_045512.2_pilon	73	21561	Deletion	2	+	1248	6556	CGATCTCTTGTAGATCTGTTCTCTAAACGA|ACTTTAAAATCTGTGTGGCTGTCACTCGGC	TAGTGATGTTCTTGTTAACAACTAAACGAA|CAATGTTTGTTTTTCTTGTTTTATTGCCAC
NC_045512.2_pilon	14829	14833	Deletion	2	+	3730	3986	GACTACTATCGTTATAATCTACCAACAATG|TGTGATATCAGACAACTACTATTTGTAGTT	TACTATCGTTATAATCTACCAACAATGTGT|GATATCAGACAACTACTATTTGTAGTTGAA
NC_045512.2_pilon	17354	17364	Deletion	2	+	4193	4545	GCCTGAGACGACAGCAGATATAGTTGTCTT|TGATGAAATTTCAATGGCCACAAATTATGA	GACAGCAGATATAGTTGTCTTTGATGAAAT|TTCAATGGCCACAAATTATGATTTGAGTGT
NC_045512.2_pilon	26717	5	Duplication	2	+	932	7	CTGTTATGGCCAGTAACTTTAGCTTGTTTT|GTGCTTGCTGCCGTTTACAGAATAAATTGG	|AAGGTTTATACCTTCCCAGGTAACAAACCA
NC_045512.2_pilon	9956	9960	Deletion	2	+	1905	1869	TGGATACAACTAGCTACAGAGAAGCTGCTT|GTTGTCATCTCGCAAAGGCTCTCAATGACT	ATACAACTAGCTACAGAGAAGCTGCTTGTT|GTCATCTCGCAAAGGCTCTCAATGACTTCA
NC_045512.2_pilon	75	21564	Deletion	2	+	1245	7419	ATCTCTTGTAGATCTGTTCTCTAAACGAAC|TTTAAAATCTGTGTGGCTGTCACTCGGCTG	TGATGTTCTTGTTAACAACTAAACGAACAA|TGTTTGTTTTTCTTGTTTTATTGCCACTAG
NC_045512.2_pilon	11019	11023	Deletion	2	+	6576	7014	AATCAAGGGTACACACCACTGGTTGTTACT|CACAATTTTGACTTCACTTTTAGTTTTAGT	CAAGGGTACACACCACTGGTTGTTACTCAC|AATTTTGACTTCACTTTTAGTTTTAGTCCA
NC_045512.2_pilon	15910	15914	Deletion	2	+	4184	4199	CTCAACATACAATGCTAGTTAAACAGGGTG|ATGATTATGTGTACCTTCCTTACCCAGATC	AACATACAATGCTAGTTAAACAGGGTGATG|ATTATGTGTACCTTCCTTACCCAGATCCAT
NC_045512.2_pilon	3753	3757	Deletion	2	+	2653	2685	TTTTGGTGCTGACCCTATACATTCTTTAAG|AGTTTGTGTAGATACTGTTCGCACAAATGT	TGGTGCTGACCCTATACATTCTTTAAGAGT|TTGTGTAGATACTGTTCGCACAAATGTCTA
NC_045512.2_pilon	19011	19015	Deletion	2	+	3214	3533	ATGGTTGTTAAAGCTGCATTATTAGCAGAC|AAATTCCCAGTTCTTCACGACATTGGTAAC	GTTGTTAAAGCTGCATTATTAGCAGACAAA|TTCCCAGTTCTTCACGACATTGGTAACCCT
NC_045512.2_pilon	19056	19060	Deletion	2	+	5405	5465	CACGACATTGGTAACCCTAAAGCTATTAAG|TGTGTACCTCAAGCTGATGTAGAATGGAAG	GACATTGGTAACCCTAAAGCTATTAAGTGT|GTACCTCAAGCTGATGTAGAATGGAAGTTC
NC_045512.2_pilon	19058	19062	Deletion	2	+	5419	5434	CGACATTGGTAACCCTAAAGCTATTAAGTG|TGTACCTCAAGCTGATGTAGAATGGAAGTT	CATTGGTAACCCTAAAGCTATTAAGTGTGT|ACCTCAAGCTGATGTAGAATGGAAGTTCTA
NC_045512.2_pilon	3975	3979	Deletion	2	+	4316	4383	AGATGATAAGAAAATCAAAGCTTGTGTTGA|AGAAGTTACAACAACTCTGGAAGAAACTAA	TGATAAGAAAATCAAAGCTTGTGTTGAAGA|AGTTACAACAACTCTGGAAGAAACTAAGTT
NC_045512.2_pilon	19847	19851	Deletion	2	+	3488	3692	ACCAGAGGTGAAAATACTCAATAATTTGGG|TGTGGACATTGCTGCTAATACTGTGATCTG	AGAGGTGAAAATACTCAATAATTTGGGTGT|GGACATTGCTGCTAATACTGTGATCTGGGA
NC_045512.2_pilon	15532	15536	Deletion	2	+	3933	3935	CTTATGCTAATAGTGTTTTTAACATTTGTC|AAGCTGTCACGGCCAATGTTAATGCACTTT	ATGCTAATAGTGTTTTTAACATTTGTCAAG|CTGTCACGGCCAATGTTAATGCACTTTTAT
NC_045512.2_pilon	7241	7245	Deletion	2	+	2844	3283	GGGATTTAACTGCTTTTGGCTTAGTTGCAG|AGTGGTTTTTGGCATATATTCTTTTCACTA	ATTTAACTGCTTTTGGCTTAGTTGCAGAGT|GGTTTTTGGCATATATTCTTTTCACTAGGT
NC_045512.2_pilon	26245	26249	Deletion	2	+	5776	5800	TGTAAGCACAAGCTGATGAGTACGAACTTA|TGTACTCATTCGTTTCGGAAGAGACAGGTA	AAGCACAAGCTGATGAGTACGAACTTATGT|ACTCATTCGTTTCGGAAGAGACAGGTACGT
NC_045512.2_pilon	26219	26223	Deletion	2	+	6434	6520	ACCGACGACGACTACTAGCGTGCCTTTGTA|AGCACAAGCTGATGAGTACGAACTTATGTA	GACGACGACTACTAGCGTGCCTTTGTAAGC|ACAAGCTGATGAGTACGAACTTATGTACTC
NC_045512.2_pilon	17017	17021	Deletion	2	+	580	577	GCTTATACCCAACACTCAATATCTCAGATG|AGTTTTCTAGCAATGTTGCAAATTATCAAA	TATACCCAACACTCAATATCTCAGATGAGT|TTTCTAGCAATGTTGCAAATTATCAAAAGG
NC_045512.2_pilon	23780	23784	Deletion	2	+	9962	9946	CTATGACCAAGACATCAGTAGATTGTACAA|TGTACATTTGTGGTGATTCAACTGAATGCA	TGACCAAGACATCAGTAGATTGTACAATGT|ACATTTGTGGTGATTCAACTGAATGCAGCA
NC_045512.2_pilon	29011	29015	Deletion	2	+	3067	3150	AAAGGCCAACAACAACAAGGCCAAACTGTC|ACTAAGAAATCTGCTGCTGAGGCTTCTAAG	GGCCAACAACAACAAGGCCAAACTGTCACT|AAGAAATCTGCTGCTGAGGCTTCTAAGAAG
NC_045512.2_pilon	28991	28995	Deletion	2	+	2476	2514	TTGAGAGCAAAATGTCTGGTAAAGGCCAAC|AACAACAAGGCCAAACTGTCACTAAGAAAT	AGAGCAAAATGTCTGGTAAAGGCCAACAAC|AACAAGGCCAAACTGTCACTAAGAAATCTG
NC_045512.2_pilon	28946	28950	Deletion	2	+	1744	1838	GTGATGCTGCTCTTGCTTTGCTGCTGCTTG|ACAGATTGAACCAGCTTGAGAGCAAAATGT	ATGCTGCTCTTGCTTTGCTGCTGCTTGACA|GATTGAACCAGCTTGAGAGCAAAATGTCTG
NC_045512.2_pilon	28984	28988	Deletion	2	+	2277	2369	AACCAGCTTGAGAGCAAAATGTCTGGTAAA|GGCCAACAACAACAAGGCCAAACTGTCACT	CAGCTTGAGAGCAAAATGTCTGGTAAAGGC|CAACAACAACAAGGCCAAACTGTCACTAAG
NC_045512.2_pilon	21570	21574	Deletion	2	+	7490	7535	CTTGTTAACAACTAAACGAACAATGTTTGT|TTTTCTTGTTTTATTGCCACTAGTCTCTAG	GTTAACAACTAAACGAACAATGTTTGTTTT|TCTTGTTTTATTGCCACTAGTCTCTAGTCA
NC_045512.2_pilon	3000	3004	Deletion	2	+	3573	3783	GGCTACATACTACTTATTTGATGAGTCTGG|TGAGTTTAAATTGGCTTCACATATGTATTG	TACATACTACTTATTTGATGAGTCTGGTGA|GTTTAAATTGGCTTCACATATGTATTGTTC
NC_045512.2_pilon	27330	27334	Deletion	2	+	9282	9252	AACCTCATAATTAAAAATTTATCTAAGTCA|CTAACTGAGAATAAATATTCTCAATTAGAT	CTCATAATTAAAAATTTATCTAAGTCACTA|ACTGAGAATAAATATTCTCAATTAGATGAA
NC_045512.2_pilon	27204	27208	Deletion	2	+	7114	7205	CTTTGCTTGTACAGTAAGTGACAACAGATG|TTTCATCTCGTTGACTTTCAGGTTACTATA	TGCTTGTACAGTAAGTGACAACAGATGTTT|CATCTCGTTGACTTTCAGGTTACTATAGCA
NC_045512.2_pilon	27037	27041	Deletion	2	+	3267	3361	GGACCTGCCTAAAGAAATCACTGTTGCTAC|ATCACGAACGCTTTCTTATTACAAATTGGG	CCTGCCTAAAGAAATCACTGTTGCTACATC|ACGAACGCTTTCTTATTACAAATTGGGAGC
NC_045512.2_pilon	11017	11021	Deletion	2	+	6480	6784	ACAATCAAGGGTACACACCACTGGTTGTTA|CTCACAATTTTGACTTCACTTTTAGTTTTA	ATCAAGGGTACACACCACTGGTTGTTACTC|ACAATTTTGACTTCACTTTTAGTTTTAGTC
NC_045512.2_pilon	11387	11391	Deletion	2	+	3335	3686	GAACTGTGTATGATGATGGTGCTAGGAGAG|TGTGGACACTTATGAATGTCTTGACACTCG	CTGTGTATGATGATGGTGCTAGGAGAGTGT|GGACACTTATGAATGTCTTGACACTCGTTT
NC_045512.2_pilon	20682	20686	Deletion	2	+	2910	2958	TTACAATCTAGTCAAGCGTGGCAACCGGGT|GTTGCTATGCCTAATCTTTACAAAATGCAA	CAATCTAGTCAAGCGTGGCAACCGGGTGTT|GCTATGCCTAATCTTTACAAAATGCAAAGA
NC_045512.2_pilon	470	474	Deletion	2	+	4214	4208	GCGTTTTGCCTCAACTTGAACAGCCCTATG|TGTTCATCAAACGTTCGGAAGCTCGAACTG	TTTTGCCTCAACTTGAACAGCCCTATGTGT|TCATCAAACGTTCGGAAGCTCGAACTGCAC
NC_045512.2_pilon	7876	7880	Deletion	2	+	2198	2325	AGAGCTAATAACACTAAAGGTTCATTGCCT|ATTAATGTTATAGTTTTTGATGGTAAATCA	GCTAATAACACTAAAGGTTCATTGCCTATT|AATGTTATAGTTTTTGATGGTAAATCAAAA
NC_045512.2_pilon	5907	5911	Deletion	2	+	4169	4432	CAGTTACACAACAACCATAAAACCAGTTAC|TTATAAATTGGATGGTGTTGTTTGTACAGA	TTACACAACAACCATAAAACCAGTTACTTA|TAAATTGGATGGTGTTGTTTGTACAGAAAT
NC_045512.2_pilon	28342	28346	Deletion	2	+	2008	2029	CGCATTACGTTTGGTGGACCCTCAGATTCA|ACTGGCAGTAACCAGAATGGAGAACGCAGT	ATTACGTTTGGTGGACCCTCAGATTCAACT|GGCAGTAACCAGAATGGAGAACGCAGTGGG
NC_045512.2_pilon	18613	18617	Deletion	2	+	4221	4178	TATTTGTCTTATGGGCACATGGCTTTGAGT|TGACATCTATGAAGTATTTTGTGAAAATAG	TTGTCTTATGGGCACATGGCTTTGAGTTGA|CATCTATGAAGTATTTTGTGAAAATAGGAC
NC_045512.2_pilon	27839	27844	Deletion	2	+	7317	6972	TTCCTTGTTTTAATTATGCTTATTATCTTT|TGGTTCTCACTTGAACTGCAAGATCATAAT	TTGTTTTAATTATGCTTATTATCTTTTGGT|TCTCACTTGAACTGCAAGATCATAATGAAA
NC_045512.2_pilon	15524	15528	Deletion	2	+	3801	3901	CACAACTGCTTATGCTAATAGTGTTTTTAA|CATTTGTCAAGCTGTCACGGCCAATGTTAA	AACTGCTTATGCTAATAGTGTTTTTAACAT|TTGTCAAGCTGTCACGGCCAATGTTAATGC
NC_045512.2_pilon	21178	21182	Deletion	2	+	2190	2254	GAGGTTCCGTGGCTATAAAGATAACAGAAC|ATTCTTGGAATGCTGATCTTTATAAGCTCA	GTTCCGTGGCTATAAAGATAACAGAACATT|CTTGGAATGCTGATCTTTATAAGCTCATGG
NC_045512.2_pilon	25619	25623	Deletion	2	+	3046	3162	AAAGAGATGGCAACTAGCACTCTCCAAGGG|TGTTCACTTTGTTTGCAACTTGCTGTTGTT	GAGATGGCAACTAGCACTCTCCAAGGGTGT|TCACTTTGTTTGCAACTTGCTGTTGTTGTT
NC_045512.2_pilon	3150	3155	Deletion	2	+	3789	3928	AGATGATTACCAAGGTAAACCTTTGGAATT|TGGTGCCACTTCTGCTGCTCTTCAACTTGA	GATTACCAAGGTAAACCTTTGGAATTTGGT|GCCACTTCTGCTGCTCTTCAACTTGAAGAA
NC_045512.2_pilon	7889	7894	Deletion	2	+	2503	2609	CTAAAGGTTCATTGCCTATTAATGTTATAG|TTTTTGATGGTAAATCAAAATGTGAAGAAT	AGGTTCATTGCCTATTAATGTTATAGTTTT|TGATGGTAAATCAAAATGTGAAGAATCATC
NC_045512.2_pilon	15967	15972	Deletion	2	+	4895	4833	ATCCATCAAGAATCCTAGGGGCCGGCTGTT|TTGTAGATGATATCGTAAAAACAGATGGTA	ATCAAGAATCCTAGGGGCCGGCTGTTTTGT|AGATGATATCGTAAAAACAGATGGTACACT
NC_045512.2_pilon	15992	15997	Deletion	2	+	3044	3126	CTGTTTTGTAGATGATATCGTAAAAACAGA|TGGTACACTTATGATTGAACGGTTCGTGTC	TTTGTAGATGATATCGTAAAAACAGATGGT|ACACTTATGATTGAACGGTTCGTGTCTTTA
NC_045512.2_pilon	24837	24842	Deletion	2	+	1957	2000	TCATGATGGAAAAGCACACTTTCCTCGTGA|AGGTGTCTTTGTTTCAAATGGCACACACTG	GATGGAAAAGCACACTTTCCTCGTGAAGGT|GTCTTTGTTTCAAATGGCACACACTGGTTT
NC_045512.2_pilon	24341	24346	Deletion	2	+	3102	3193	ATGAGAACCAAAAATTGATTGCCAACCAAT|TTAATAGTGCTATTGGCAAAATTCAAGACT	GAACCAAAAATTGATTGCCAACCAATTTAA|TAGTGCTATTGGCAAAATTCAAGACTCACT
NC_045512.2_pilon	1013	1018	Deletion	2	+	1105	1095	GGTACACGGAACGTTCTGAAAAGAGCTATG|AATTGCAGACACCTTTTGAAATTAAATTGG	CACGGAACGTTCTGAAAAGAGCTATGAATT|GCAGACACCTTTTGAAATTAAATTGGCAAA
NC_045512.2_pilon	3686	3691	Deletion	2	+	3824	3803	TTAAGAGTGCTTATGAAAATTTTAATCAGC|ACGAAGTTCTACTTGCACCATTATTATCAG	GAGTGCTTATGAAAATTTTAATCAGCACGA|AGTTCTACTTGCACCATTATTATCAGCTGG
NC_045512.2_pilon	14883	14888	Deletion	2	+	5229	5263	GTAGTTGAAGTTGTTGATAAGTACTTTGAT|TGTTACGATGGTGGCTGTATTAATGCTAAC	TTGAAGTTGTTGATAAGTACTTTGATTGTT|ACGATGGTGGCTGTATTAATGCTAACCAAG
NC_045512.2_pilon	8271	8276	Deletion	2	+	3835	3898	TCAATCTGACATAGAAGTTACTGGCGATAG|TTGTAATAACTATATGCTCACCTATAACAA	TCTGACATAGAAGTTACTGGCGATAGTTGT|AATAACTATATGCTCACCTATAACAAAGTT
NC_045512.2_pilon	28932	28937	Deletion	2	+	1492	1569	GGCTGGCAATGGCGGTGATGCTGCTCTTGC|TTTGCTGCTGCTTGACAGATTGAACCAGCT	GGCAATGGCGGTGATGCTGCTCTTGCTTTG|CTGCTGCTTGACAGATTGAACCAGCTTGAG
NC_045512.2_pilon	28935	28940	Deletion	2	+	1567	1690	TGGCAATGGCGGTGATGCTGCTCTTGCTTT|GCTGCTGCTTGACAGATTGAACCAGCTTGA	AATGGCGGTGATGCTGCTCTTGCTTTGCTG|CTGCTTGACAGATTGAACCAGCTTGAGAGC
NC_045512.2_pilon	29022	29027	Deletion	2	+	3599	3753	ACAACAAGGCCAAACTGTCACTAAGAAATC|TGCTGCTGAGGCTTCTAAGAAGCCTCGGCA	CAAGGCCAAACTGTCACTAAGAAATCTGCT|GCTGAGGCTTCTAAGAAGCCTCGGCAAAAA
NC_045512.2_pilon	28958	28963	Deletion	2	+	1923	1953	TTGCTTTGCTGCTGCTTGACAGATTGAACC|AGCTTGAGAGCAAAATGTCTGGTAAAGGCC	TTTGCTGCTGCTTGACAGATTGAACCAGCT|TGAGAGCAAAATGTCTGGTAAAGGCCAACA
NC_045512.2_pilon	76	21568	Deletion	2	+	423	7480	TCTCTTGTAGATCTGTTCTCTAAACGAACT|TTAAAATCTGTGTGGCTGTCACTCGGCTGC	GTTCTTGTTAACAACTAAACGAACAATGTT|TGTTTTTCTTGTTTTATTGCCACTAGTCTC
NC_045512.2_pilon	21520	21525	Deletion	2	+	6269	6650	GTAGACTTATAATTAGAGAAAACAACAGAG|TTGTTATTTCTAGTGATGTTCTTGTTAACA	ACTTATAATTAGAGAAAACAACAGAGTTGT|TATTTCTAGTGATGTTCTTGTTAACAACTA
NC_045512.2_pilon	27201	27206	Deletion	2	+	7016	7185	TTGCTTTGCTTGTACAGTAAGTGACAACAG|ATGTTTCATCTCGTTGACTTTCAGGTTACT	TTTGCTTGTACAGTAAGTGACAACAGATGT|TTCATCTCGTTGACTTTCAGGTTACTATAG
NC_045512.2_pilon	29272	29277	Deletion	2	+	8744	8766	GTCACACCTTCGGGAACGTGGTTGACCTAC|ACAGGTGCCATCAAATTGGATGACAAAGAT	CACCTTCGGGAACGTGGTTGACCTACACAG|GTGCCATCAAATTGGATGACAAAGATCCAA
NC_045512.2_pilon	12981	12986	Deletion	2	+	5014	5054	CTTTATTAAAGGATTAAACAACCTAAATAG|AGGTATGGTACTTGGTAGTTTAGCTGCCAC	ATTAAAGGATTAAACAACCTAAATAGAGGT|ATGGTACTTGGTAGTTTAGCTGCCACAGTA
NC_045512.2_pilon	11017	11022	Deletion	2	+	6480	6914	ACAATCAAGGGTACACACCACTGGTTGTTA|CTCACAATTTTGACTTCACTTTTAGTTTTA	TCAAGGGTACACACCACTGGTTGTTACTCA|CAATTTTGACTTCACTTTTAGTTTTAGTCC
NC_045512.2_pilon	24231	24236	Deletion	2	+	2378	2711	TACAATCACTTCTGGTTGGACCTTTGGTGC|AGGTGCTGCATTACAAATACCATTTGCTAT	ATCACTTCTGGTTGGACCTTTGGTGCAGGT|GCTGCATTACAAATACCATTTGCTATGCAA
NC_045512.2_pilon	17669	17674	Deletion	2	+	3421	3465	AGCTCAATGCTTTAAAATGTTTTATAAGGG|TGTTATCACGCATGATGTTTCATCTGCAAT	CAATGCTTTAAAATGTTTTATAAGGGTGTT|ATCACGCATGATGTTTCATCTGCAATTAAC
NC_045512.2_pilon	8790	8795	Deletion	2	+	4174	4274	TGATTTTGACACATGGTTTAGTCAGCGTGG|TGGTAGTTATACTAATGACAAAGCTTGCCC	TTTGACACATGGTTTAGTCAGCGTGGTGGT|AGTTATACTAATGACAAAGCTTGCCCATTG
NC_045512.2_pilon	21111	21116	Deletion	2	+	1688	1731	GAAAATGACTCTAAAGAGGGTTTTTTCACT|TACATTTGTGGGTTTATACAACAAAAGCTA	ATGACTCTAAAGAGGGTTTTTTCACTTACA|TTTGTGGGTTTATACAACAAAAGCTAGCTC
NC_045512.2_pilon	8370	8375	Deletion	2	+	2199	2247	TGACTGTAGTGCGCGTCATATTAATGCGCA|GGTAGCAAAAAGTCACAACATTGCTTTGAT	TGTAGTGCGCGTCATATTAATGCGCAGGTA|GCAAAAAGTCACAACATTGCTTTGATATGG
NC_045512.2_pilon	20930	20935	Deletion	2	+	2876	2962	TACAGCTGTTTTAAGACAGTGGTTGCCTAC|GGGTACGCTGCTTGTCGATTCAGATCTTAA	GCTGTTTTAAGACAGTGGTTGCCTACGGGT|ACGCTGCTTGTCGATTCAGATCTTAATGAC
NC_045512.2_pilon	10705	10710	Deletion	2	+	5323	5522	TTGTACGCTGCTGTTATAAATGGAGACAGG|TGGTTTCTCAATCGATTTACCACAACTCTT	ACGCTGCTGTTATAAATGGAGACAGGTGGT|TTCTCAATCGATTTACCACAACTCTTAATG
NC_045512.2_pilon	27788	27793	Deletion	2	+	8290	8332	ATTGAACTTTCATTAATTGACTTCTATTTG|TGCTTTTTAGCCTTTCTGCTATTCCTTGTT	AACTTTCATTAATTGACTTCTATTTGTGCT|TTTTAGCCTTTCTGCTATTCCTTGTTTTAA
NC_045512.2_pilon	27552	27557	Deletion	2	+	1950	1999	TCACCATTTCATCCTCTAGCTGATAACAAA|TTTGCACTGACTTGCTTTAGCACTCAATTT	CATTTCATCCTCTAGCTGATAACAAATTTG|CACTGACTTGCTTTAGCACTCAATTTGCTT
NC_045512.2_pilon	21491	21496	Deletion	2	+	5529	5859	TGATATGATTTTATCTCTTCTTAGTAAAGG|TAGACTTATAATTAGAGAAAACAACAGAGT	ATGATTTTATCTCTTCTTAGTAAAGGTAGA|CTTATAATTAGAGAAAACAACAGAGTTGTT
NC_045512.2_pilon	1335	1340	Deletion	2	+	3358	3381	GAATTTGACTAAAGAAGGTGCCACTACTTG|TGGTTACTTACCCCAAAATGCTGTTGTTAA	TTGACTAAAGAAGGTGCCACTACTTGTGGT|TACTTACCCCAAAATGCTGTTGTTAAAATT
NC_045512.2_pilon	3557	3562	Deletion	2	+	8290	8085	ATGATTACATAGCTACTAATGGACCACTTA|AAGTGGGTGGTAGTTGTGTTTTAAGCGGAC	TTACATAGCTACTAATGGACCACTTAAAGT|GGGTGGTAGTTGTGTTTTAAGCGGACACAA
NC_045512.2_pilon	3567	3572	Deletion	2	+	8085	8023	AGCTACTAATGGACCACTTAAAGTGGGTGG|TAGTTGTGTTTTAAGCGGACACAATCTTGC	ACTAATGGACCACTTAAAGTGGGTGGTAGT|TGTGTTTTAAGCGGACACAATCTTGCTAAA
NC_045512.2_pilon	19974	19979	Deletion	2	+	2563	2663	AAGAAACCAACTGAAACGATTTGTGCACCA|CTCACTGTCTTTTTTGATGGTAGAGTTGAT	AACCAACTGAAACGATTTGTGCACCACTCA|CTGTCTTTTTTGATGGTAGAGTTGATGGTC
NC_045512.2_pilon	15488	15492	Deletion	2	+	3517	3554	ATATGTTAAACCAGGTGGAACCTCATCAGG|AGATGCCACAACTGCTTATGCTAATAGTGT	TGTTAAACCAGGTGGAACCTCATCAGGAGA|TGCCACAACTGCTTATGCTAATAGTGTTTT
NC_045512.2_pilon	28918	28922	Deletion	2	+	1361	1345	TCTCCTGGTAGAATGGCTGGCAATGGCGGT|GATGCTGCTCTTGCTTTGCTGCTGCTTGAC	CCTGGTAGAATGGCTGGCAATGGCGGTGAT|GCTGCTCTTGCTTTGCTGCTGCTTGACAGA
NC_045512.2_pilon	28926	28930	Deletion	2	+	1345	1489	TAGAATGGCTGGCAATGGCGGTGATGCTGC|TCTTGCTTTGCTGCTGCTTGACAGATTGAA	AATGGCTGGCAATGGCGGTGATGCTGCTCT|TGCTTTGCTGCTGCTTGACAGATTGAACCA
NC_045512.2_pilon	28938	28942	Deletion	2	+	1572	1708	CAATGGCGGTGATGCTGCTCTTGCTTTGCT|GCTGCTTGACAGATTGAACCAGCTTGAGAG	TGGCGGTGATGCTGCTCTTGCTTTGCTGCT|GCTTGACAGATTGAACCAGCTTGAGAGCAA
NC_045512.2_pilon	28928	28932	Deletion	2	+	1423	1492	GAATGGCTGGCAATGGCGGTGATGCTGCTC|TTGCTTTGCTGCTGCTTGACAGATTGAACC	TGGCTGGCAATGGCGGTGATGCTGCTCTTG|CTTTGCTGCTGCTTGACAGATTGAACCAGC
NC_045512.2_pilon	15563	15567	Deletion	2	+	2505	2577	AGCTGTCACGGCCAATGTTAATGCACTTTT|ATCTACTGATGGTAACAAAATTGCCGATAA	TGTCACGGCCAATGTTAATGCACTTTTATC|TACTGATGGTAACAAAATTGCCGATAAGTA
NC_045512.2_pilon	29009	29013	Deletion	2	+	2866	3092	GTAAAGGCCAACAACAACAAGGCCAAACTG|TCACTAAGAAATCTGCTGCTGAGGCTTCTA	AAGGCCAACAACAACAAGGCCAAACTGTCA|CTAAGAAATCTGCTGCTGAGGCTTCTAAGA
NC_045512.2_pilon	15540	15544	Deletion	2	+	3933	3973	AATAGTGTTTTTAACATTTGTCAAGCTGTC|ACGGCCAATGTTAATGCACTTTTATCTACT	AGTGTTTTTAACATTTGTCAAGCTGTCACG|GCCAATGTTAATGCACTTTTATCTACTGAT
NC_045512.2_pilon	23617	23623	Deletion	2	+	1244	1444	ACTCAGACTAATTCTCCTCGGCGGGCACGT|AGTGTAGCTAGTCAATCCATCATTGCCTAC	GACTAATTCTCCTCGGCGGGCACGTAGTGT|AGCTAGTCAATCCATCATTGCCTACACTAT
NC_045512.2_pilon	21484	21490	Deletion	2	+	5262	5532	AAATCAATGATATGATTTTATCTCTTCTTA|GTAAAGGTAGACTTATAATTAGAGAAAACA	AATGATATGATTTTATCTCTTCTTAGTAAA|GGTAGACTTATAATTAGAGAAAACAACAGA
NC_045512.2_pilon	8849	8855	Deletion	2	+	7129	7169	CATTGATTGCTGCAGTCATAACAAGAGAAG|TGGGTTTTGTCGTGCCTGGTTTGCCTGGCA	ATTGCTGCAGTCATAACAAGAGAAGTGGGT|TTTGTCGTGCCTGGTTTGCCTGGCACGATA
NC_045512.2_pilon	15501	15507	Deletion	2	+	3626	3942	GGTGGAACCTCATCAGGAGATGCCACAACT|GCTTATGCTAATAGTGTTTTTAACATTTGT	AACCTCATCAGGAGATGCCACAACTGCTTA|TGCTAATAGTGTTTTTAACATTTGTCAAGC
NC_045512.2_pilon	10710	10716	Deletion	2	+	5522	5756	CGCTGCTGTTATAAATGGAGACAGGTGGTT|TCTCAATCGATTTACCACAACTCTTAATGA	CTGTTATAAATGGAGACAGGTGGTTTCTCA|ATCGATTTACCACAACTCTTAATGACTTTA
NC_045512.2_pilon	15454	15460	Deletion	2	+	2989	3063	TATTGAGTGAAATGGTCATGTGTGGCGGTT|CACTATATGTTAAACCAGGTGGAACCTCAT	AGTGAAATGGTCATGTGTGGCGGTTCACTA|TATGTTAAACCAGGTGGAACCTCATCAGGA
NC_045512.2_pilon	15491	15497	Deletion	2	+	3577	3587	TGTTAAACCAGGTGGAACCTCATCAGGAGA|TGCCACAACTGCTTATGCTAATAGTGTTTT	AACCAGGTGGAACCTCATCAGGAGATGCCA|CAACTGCTTATGCTAATAGTGTTTTTAACA
NC_045512.2_pilon	15534	15540	Deletion	2	+	3947	3933	TATGCTAATAGTGTTTTTAACATTTGTCAA|GCTGTCACGGCCAATGTTAATGCACTTTTA	TAATAGTGTTTTTAACATTTGTCAAGCTGT|CACGGCCAATGTTAATGCACTTTTATCTAC
NC_045512.2_pilon	15458	15464	Deletion	2	+	3052	3162	GAGTGAAATGGTCATGTGTGGCGGTTCACT|ATATGTTAAACCAGGTGGAACCTCATCAGG	AAATGGTCATGTGTGGCGGTTCACTATATG|TTAAACCAGGTGGAACCTCATCAGGAGATG
NC_045512.2_pilon	10675	10680	Deletion	2	+	3855	4284	ACAACTATTACAGTTAATGTTTTAGCTTGG|TTGTACGCTGCTGTTATAAATGGAGACAGG	CTATTACAGTTAATGTTTTAGCTTGGTTGT|ACGCTGCTGTTATAAATGGAGACAGGTGGT
NC_045512.2_pilon	26063	26068	Deletion	2	+	1957	2032	GTACTCAACTCAATTGAGTACAGACACTGG|TGTTGAACATGTTACCTTCTTCATCTACAA	TCAACTCAATTGAGTACAGACACTGGTGTT|GAACATGTTACCTTCTTCATCTACAATAAA
NC_045512.2_pilon	15566	15570	Deletion	2	+	2566	2569	TGTCACGGCCAATGTTAATGCACTTTTATC|TACTGATGGTAACAAAATTGCCGATAAGTA	CACGGCCAATGTTAATGCACTTTTATCTAC|TGATGGTAACAAAATTGCCGATAAGTATGT
NC_045512.2_pilon	28996	29001	Deletion	2	+	2524	2833	AGCAAAATGTCTGGTAAAGGCCAACAACAA|CAAGGCCAAACTGTCACTAAGAAATCTGCT	AAATGTCTGGTAAAGGCCAACAACAACAAG|GCCAAACTGTCACTAAGAAATCTGCTGCTG
NC_045512.2_pilon	19679	19686	Deletion	2	+	3052	3208	AAATAAGGGACACTTTGATGGACAACAGGG|TGAAGTACCAGTTTCTATCATTAATAACAC	GGGACACTTTGATGGACAACAGGGTGAAGT|ACCAGTTTCTATCATTAATAACACTGTTTA
NC_045512.2_pilon	23449	23467	Deletion	2	+	4861	5253	GTCCCTGTTGCTATTCATGCAGATCAACTT|ACTCCTACTTGGCGTGTTTATTCTACAGGT	TGCAGATCAACTTACTCCTACTTGGCGTGT|TTATTCTACAGGTTCTAATGTTTTTCAAAC
NC_045512.2_pilon	23619	23623	Deletion	2	+	1348	1444	TCAGACTAATTCTCCTCGGCGGGCACGTAG|TGTAGCTAGTCAATCCATCATTGCCTACAC	GACTAATTCTCCTCGGCGGGCACGTAGTGT|AGCTAGTCAATCCATCATTGCCTACACTAT
NC_045512.2_pilon	29058	29063	Deletion	2	+	4087	4160	TGAGGCTTCTAAGAAGCCTCGGCAAAAACG|TACTGCCACTAAAGCATACAATGTAACACA	GCTTCTAAGAAGCCTCGGCAAAAACGTACT|GCCACTAAAGCATACAATGTAACACAAGCT
NC_045512.2_pilon	11068	11077	Deletion	2	+	8098	7455	TTAGTTTTAGTCCAGAGTACTCAATGGTCT|TTGTTCTTTTTTTTGTATGAAAATGCCTTT	AGTCCAGAGTACTCAATGGTCTTTGTTCTT|TTTTTTGTATGAAAATGCCTTTTTACCTTT
NC_045512.2_pilon	15454	15459	Deletion	2	+	2989	3048	TATTGAGTGAAATGGTCATGTGTGGCGGTT|CACTATATGTTAAACCAGGTGGAACCTCAT	GAGTGAAATGGTCATGTGTGGCGGTTCACT|ATATGTTAAACCAGGTGGAACCTCATCAGG
NC_045512.2_pilon	25723	22328	Duplication	2	+	3489	2495	TTGAAGCCCCTTTTCTCTATCTTTATGCTT|TAGTCTACTTCTTGCAGAGTATAAACTTTG	AGAAGTTATTTGACTCCTGGTGATTCTTCT|TCAGGTTGGACAGCTGGTGCTGCAGCTTAT
NC_045512.2_pilon	75	21576	Deletion	2	+	1245	7565	ATCTCTTGTAGATCTGTTCTCTAAACGAAC|TTTAAAATCTGTGTGGCTGTCACTCGGCTG	TAACAACTAAACGAACAATGTTTGTTTTTC|TTGTTTTATTGCCACTAGTCTCTAGTCAGT
NC_045512.2_pilon	15471	15480	Deletion	2	+	3210	3280	ATGTGTGGCGGTTCACTATATGTTAAACCA|GGTGGAACCTCATCAGGAGATGCCACAACT	CGGTTCACTATATGTTAAACCAGGTGGAAC|CTCATCAGGAGATGCCACAACTGCTTATGC
NC_045512.2_pilon	15458	15467	Deletion	2	+	3052	3199	GAGTGAAATGGTCATGTGTGGCGGTTCACT|ATATGTTAAACCAGGTGGAACCTCATCAGG	TGGTCATGTGTGGCGGTTCACTATATGTTA|AACCAGGTGGAACCTCATCAGGAGATGCCA
NC_045512.2_pilon	28930	28936	Deletion	2	+	1489	1545	ATGGCTGGCAATGGCGGTGATGCTGCTCTT|GCTTTGCTGCTGCTTGACAGATTGAACCAG	TGGCAATGGCGGTGATGCTGCTCTTGCTTT|GCTGCTGCTTGACAGATTGAACCAGCTTGA
NC_045512.2_pilon	28988	28996	Deletion	2	+	2369	2524	AGCTTGAGAGCAAAATGTCTGGTAAAGGCC|AACAACAACAAGGCCAAACTGTCACTAAGA	GAGCAAAATGTCTGGTAAAGGCCAACAACA|ACAAGGCCAAACTGTCACTAAGAAATCTGC
NC_045512.2_pilon	15548	15554	Deletion	2	+	4034	2392	TTTTAACATTTGTCAAGCTGTCACGGCCAA|TGTTAATGCACTTTTATCTACTGATGGTAA	ACATTTGTCAAGCTGTCACGGCCAATGTTA|ATGCACTTTTATCTACTGATGGTAACAAAA
NC_045512.2_pilon	28972	28982	Deletion	2	+	2043	2248	CTTGACAGATTGAACCAGCTTGAGAGCAAA|ATGTCTGGTAAAGGCCAACAACAACAAGGC	TTGAACCAGCTTGAGAGCAAAATGTCTGGT|AAAGGCCAACAACAACAAGGCCAAACTGTC
NC_045512.2_pilon	29043	29053	Deletion	2	+	3982	4084	TAAGAAATCTGCTGCTGAGGCTTCTAAGAA|GCCTCGGCAAAAACGTACTGCCACTAAAGC	TGCTGCTGAGGCTTCTAAGAAGCCTCGGCA|AAAACGTACTGCCACTAAAGCATACAATGT
NC_045512.2_pilon	11065	11076	Deletion	2	+	8096	8009	CTTTTAGTTTTAGTCCAGAGTACTCAATGG|TCTTTGTTCTTTTTTTTGTATGAAAATGCC	TAGTCCAGAGTACTCAATGGTCTTTGTTCT|TTTTTTTGTATGAAAATGCCTTTTTACCTT
NC_045512.2_pilon	15468	15478	Deletion	2	+	3213	3235	GTCATGTGTGGCGGTTCACTATATGTTAAA|CCAGGTGGAACCTCATCAGGAGATGCCACA	GGCGGTTCACTATATGTTAAACCAGGTGGA|ACCTCATCAGGAGATGCCACAACTGCTTAT
NC_045512.2_pilon	15485	15490	Deletion	2	+	3404	3522	ACTATATGTTAAACCAGGTGGAACCTCATC|AGGAGATGCCACAACTGCTTATGCTAATAG	TATGTTAAACCAGGTGGAACCTCATCAGGA|GATGCCACAACTGCTTATGCTAATAGTGTT
NC_045512.2_pilon	28984	28993	Deletion	2	+	2277	2505	AACCAGCTTGAGAGCAAAATGTCTGGTAAA|GGCCAACAACAACAAGGCCAAACTGTCACT	TGAGAGCAAAATGTCTGGTAAAGGCCAACA|ACAACAAGGCCAAACTGTCACTAAGAAATC
NC_045512.2_pilon	15546	15551	Deletion	2	+	4076	4012	GTTTTTAACATTTGTCAAGCTGTCACGGCC|AATGTTAATGCACTTTTATCTACTGATGGT	TTAACATTTGTCAAGCTGTCACGGCCAATG|TTAATGCACTTTTATCTACTGATGGTAACA
NC_045512.2_pilon	29048	29059	Deletion	2	+	4084	4009	AATCTGCTGCTGAGGCTTCTAAGAAGCCTC|GGCAAAAACGTACTGCCACTAAAGCATACA	TGAGGCTTCTAAGAAGCCTCGGCAAAAACG|TACTGCCACTAAAGCATACAATGTAACACA
NC_045512.2_pilon	15476	15487	Deletion	2	+	3223	3407	TGGCGGTTCACTATATGTTAAACCAGGTGG|AACCTCATCAGGAGATGCCACAACTGCTTA	CTATATGTTAAACCAGGTGGAACCTCATCA|GGAGATGCCACAACTGCTTATGCTAATAGT
NC_045512.2_pilon	28999	29005	Deletion	2	+	2798	2904	AAAATGTCTGGTAAAGGCCAACAACAACAA|GGCCAAACTGTCACTAAGAAATCTGCTGCT	GTCTGGTAAAGGCCAACAACAACAAGGCCA|AACTGTCACTAAGAAATCTGCTGCTGAGGC
NC_045512.2_pilon	15476	15484	Deletion	2	+	3223	3397	TGGCGGTTCACTATATGTTAAACCAGGTGG|AACCTCATCAGGAGATGCCACAACTGCTTA	TCACTATATGTTAAACCAGGTGGAACCTCA|TCAGGAGATGCCACAACTGCTTATGCTAAT
NC_045512.2_pilon	29687	21552	Duplication	2	+	2734	6593	ACTTTAATCTCACATAGCAATCTTTAATCA|GTGTGTAACATTGGGGAGGACTTGAAAGAG	TGTTATTTCTAGTGATGTTCTTGTTAACAA|CTAAACGAACAATGTTTGTTTTTCTTGTTT
NC_045512.2_pilon	686	694	Deletion	2	+	2289	2489	CTGGTGGCCATAGTTACGGCGCCGATCTAA|AGTCATTTGACTTAGGCGACGAGCTTGGCA	CCATAGTTACGGCGCCGATCTAAAGTCATT|TGACTTAGGCGACGAGCTTGGCACTGATCC
NC_045512.2_pilon	28939	28948	Deletion	2	+	1654	1821	AATGGCGGTGATGCTGCTCTTGCTTTGCTG|CTGCTTGACAGATTGAACCAGCTTGAGAGC	TGATGCTGCTCTTGCTTTGCTGCTGCTTGA|CAGATTGAACCAGCTTGAGAGCAAAATGTC
NC_045512.2_pilon	28963	28967	Deletion	2	+	1953	1968	TTGCTGCTGCTTGACAGATTGAACCAGCTT|GAGAGCAAAATGTCTGGTAAAGGCCAACAA	CTGCTGCTTGACAGATTGAACCAGCTTGAG|AGCAAAATGTCTGGTAAAGGCCAACAACAA
NC_045512.2_pilon	15546	15554	Deletion	2	+	4076	2392	GTTTTTAACATTTGTCAAGCTGTCACGGCC|AATGTTAATGCACTTTTATCTACTGATGGT	ACATTTGTCAAGCTGTCACGGCCAATGTTA|ATGCACTTTTATCTACTGATGGTAACAAAA
NC_045512.2_pilon	15462	15475	Deletion	2	+	3164	3233	GAAATGGTCATGTGTGGCGGTTCACTATAT|GTTAAACCAGGTGGAACCTCATCAGGAGAT	TGTGGCGGTTCACTATATGTTAAACCAGGT|GGAACCTCATCAGGAGATGCCACAACTGCT
NC_045512.2_pilon	15455	15467	Deletion	2	+	3049	3199	ATTGAGTGAAATGGTCATGTGTGGCGGTTC|ACTATATGTTAAACCAGGTGGAACCTCATC	TGGTCATGTGTGGCGGTTCACTATATGTTA|AACCAGGTGGAACCTCATCAGGAGATGCCA
NC_045512.2_pilon	15468	15480	Deletion	2	+	3213	3280	GTCATGTGTGGCGGTTCACTATATGTTAAA|CCAGGTGGAACCTCATCAGGAGATGCCACA	CGGTTCACTATATGTTAAACCAGGTGGAAC|CTCATCAGGAGATGCCACAACTGCTTATGC
NC_045512.2_pilon	15473	15487	Deletion	2	+	3202	3407	GTGTGGCGGTTCACTATATGTTAAACCAGG|TGGAACCTCATCAGGAGATGCCACAACTGC	CTATATGTTAAACCAGGTGGAACCTCATCA|GGAGATGCCACAACTGCTTATGCTAATAGT
NC_045512.2_pilon	29025	29032	Deletion	2	+	3715	3918	ACAAGGCCAAACTGTCACTAAGAAATCTGC|TGCTGAGGCTTCTAAGAAGCCTCGGCAAAA	CCAAACTGTCACTAAGAAATCTGCTGCTGA|GGCTTCTAAGAAGCCTCGGCAAAAACGTAC
NC_045512.2_pilon	28935	28948	Deletion	2	+	1567	1821	TGGCAATGGCGGTGATGCTGCTCTTGCTTT|GCTGCTGCTTGACAGATTGAACCAGCTTGA	TGATGCTGCTCTTGCTTTGCTGCTGCTTGA|CAGATTGAACCAGCTTGAGAGCAAAATGTC
NC_045512.2_pilon	15473	15486	Deletion	2	+	3202	3397	GTGTGGCGGTTCACTATATGTTAAACCAGG|TGGAACCTCATCAGGAGATGCCACAACTGC	ACTATATGTTAAACCAGGTGGAACCTCATC|AGGAGATGCCACAACTGCTTATGCTAATAG
NC_045512.2_pilon	27132	26904	Duplication	2	+	3816	4206	CTGCATACAGTCGCTACAGGATTGGCAACT|ATAAATTAAACACAGACCATTCCAGTAGCA	ATTCTTCTCAACGTGCCACTCCATGGCACT|ATTCTGACCAGACCGCTTCTAGAAAGTGAA
NC_045512.2_pilon	28932	28947	Deletion	2	+	1492	1766	GGCTGGCAATGGCGGTGATGCTGCTCTTGC|TTTGCTGCTGCTTGACAGATTGAACCAGCT	GTGATGCTGCTCTTGCTTTGCTGCTGCTTG|ACAGATTGAACCAGCTTGAGAGCAAAATGT
NC_045512.2_pilon	15529	15544	Deletion	2	+	3900	3973	CTGCTTATGCTAATAGTGTTTTTAACATTT|GTCAAGCTGTCACGGCCAATGTTAATGCAC	AGTGTTTTTAACATTTGTCAAGCTGTCACG|GCCAATGTTAATGCACTTTTATCTACTGAT
NC_045512.2_pilon	28926	28940	Deletion	2	+	1345	1690	TAGAATGGCTGGCAATGGCGGTGATGCTGC|TCTTGCTTTGCTGCTGCTTGACAGATTGAA	AATGGCGGTGATGCTGCTCTTGCTTTGCTG|CTGCTTGACAGATTGAACCAGCTTGAGAGC
NC_045512.2_pilon	15488	15502	Deletion	2	+	3517	3637	ATATGTTAAACCAGGTGGAACCTCATCAGG|AGATGCCACAACTGCTTATGCTAATAGTGT	GGTGGAACCTCATCAGGAGATGCCACAACT|GCTTATGCTAATAGTGTTTTTAACATTTGT
NC_045512.2_pilon	15471	15485	Deletion	2	+	3210	3404	ATGTGTGGCGGTTCACTATATGTTAAACCA|GGTGGAACCTCATCAGGAGATGCCACAACT	CACTATATGTTAAACCAGGTGGAACCTCAT|CAGGAGATGCCACAACTGCTTATGCTAATA
NC_045512.2_pilon	29025	29033	Deletion	2	+	3715	3953	ACAAGGCCAAACTGTCACTAAGAAATCTGC|TGCTGAGGCTTCTAAGAAGCCTCGGCAAAA	CAAACTGTCACTAAGAAATCTGCTGCTGAG|GCTTCTAAGAAGCCTCGGCAAAAACGTACT
NC_045512.2_pilon	15563	15577	Deletion	2	+	2505	2634	AGCTGTCACGGCCAATGTTAATGCACTTTT|ATCTACTGATGGTAACAAAATTGCCGATAA	AATGTTAATGCACTTTTATCTACTGATGGT|AACAAAATTGCCGATAAGTATGTCCGCAAT
NC_045512.2_pilon	15459	15475	Deletion	2	+	3048	3233	AGTGAAATGGTCATGTGTGGCGGTTCACTA|TATGTTAAACCAGGTGGAACCTCATCAGGA	TGTGGCGGTTCACTATATGTTAAACCAGGT|GGAACCTCATCAGGAGATGCCACAACTGCT
NC_045512.2_pilon	11058	11075	Deletion	2	+	8062	8064	GACTTCACTTTTAGTTTTAGTCCAGAGTAC|TCAATGGTCTTTGTTCTTTTTTTTGTATGA	TTAGTCCAGAGTACTCAATGGTCTTTGTTC|TTTTTTTTGTATGAAAATGCCTTTTTACCT
NC_045512.2_pilon	17729	17745	Deletion	2	+	1622	1949	TAACAGGCCACAAATAGGCGTGGTAAGAGA|ATTCCTTACACGTAACCCTGCTTGGAGAAA	AGGCGTGGTAAGAGAATTCCTTACACGTAA|CCCTGCTTGGAGAAAAGCTGTCTTTATTTC
NC_045512.2_pilon	28937	28950	Deletion	2	+	1569	1838	GCAATGGCGGTGATGCTGCTCTTGCTTTGC|TGCTGCTTGACAGATTGAACCAGCTTGAGA	ATGCTGCTCTTGCTTTGCTGCTGCTTGACA|GATTGAACCAGCTTGAGAGCAAAATGTCTG
NC_045512.2_pilon	15470	15485	Deletion	2	+	3249	3404	CATGTGTGGCGGTTCACTATATGTTAAACC|AGGTGGAACCTCATCAGGAGATGCCACAAC	CACTATATGTTAAACCAGGTGGAACCTCAT|CAGGAGATGCCACAACTGCTTATGCTAATA
NC_045512.2_pilon	15482	15497	Deletion	2	+	3294	3587	TTCACTATATGTTAAACCAGGTGGAACCTC|ATCAGGAGATGCCACAACTGCTTATGCTAA	AACCAGGTGGAACCTCATCAGGAGATGCCA|CAACTGCTTATGCTAATAGTGTTTTTAACA
NC_045512.2_pilon	15485	15494	Deletion	2	+	3404	3605	ACTATATGTTAAACCAGGTGGAACCTCATC|AGGAGATGCCACAACTGCTTATGCTAATAG	TTAAACCAGGTGGAACCTCATCAGGAGATG|CCACAACTGCTTATGCTAATAGTGTTTTTA
NC_045512.2_pilon	29023	29040	Deletion	2	+	3608	4016	CAACAAGGCCAAACTGTCACTAAGAAATCT|GCTGCTGAGGCTTCTAAGAAGCCTCGGCAA	TCACTAAGAAATCTGCTGCTGAGGCTTCTA|AGAAGCCTCGGCAAAAACGTACTGCCACTA
NC_045512.2_pilon	11058	11076	Deletion	2	+	8062	8009	GACTTCACTTTTAGTTTTAGTCCAGAGTAC|TCAATGGTCTTTGTTCTTTTTTTTGTATGA	TAGTCCAGAGTACTCAATGGTCTTTGTTCT|TTTTTTTGTATGAAAATGCCTTTTTACCTT
NC_045512.2_pilon	15525	15541	Deletion	2	+	3792	3912	ACAACTGCTTATGCTAATAGTGTTTTTAAC|ATTTGTCAAGCTGTCACGGCCAATGTTAAT	AATAGTGTTTTTAACATTTGTCAAGCTGTC|ACGGCCAATGTTAATGCACTTTTATCTACT
NC_045512.2_pilon	28930	28947	Deletion	2	+	1489	1766	ATGGCTGGCAATGGCGGTGATGCTGCTCTT|GCTTTGCTGCTGCTTGACAGATTGAACCAG	GTGATGCTGCTCTTGCTTTGCTGCTGCTTG|ACAGATTGAACCAGCTTGAGAGCAAAATGT
NC_045512.2_pilon	28973	28990	Deletion	2	+	2052	2374	TTGACAGATTGAACCAGCTTGAGAGCAAAA|TGTCTGGTAAAGGCCAACAACAACAAGGCC	GCTTGAGAGCAAAATGTCTGGTAAAGGCCA|ACAACAACAAGGCCAAACTGTCACTAAGAA
NC_045512.2_pilon	29028	29045	Deletion	2	+	3786	4043	AGGCCAAACTGTCACTAAGAAATCTGCTGC|TGAGGCTTCTAAGAAGCCTCGGCAAAAACG	AAGAAATCTGCTGCTGAGGCTTCTAAGAAG|CCTCGGCAAAAACGTACTGCCACTAAAGCA
NC_045512.2_pilon	15468	15482	Deletion	2	+	3213	3294	GTCATGTGTGGCGGTTCACTATATGTTAAA|CCAGGTGGAACCTCATCAGGAGATGCCACA	GTTCACTATATGTTAAACCAGGTGGAACCT|CATCAGGAGATGCCACAACTGCTTATGCTA
NC_045512.2_pilon	15485	15503	Deletion	2	+	3404	3775	ACTATATGTTAAACCAGGTGGAACCTCATC|AGGAGATGCCACAACTGCTTATGCTAATAG	GTGGAACCTCATCAGGAGATGCCACAACTG|CTTATGCTAATAGTGTTTTTAACATTTGTC
NC_045512.2_pilon	28955	28965	Deletion	2	+	1898	1949	CTCTTGCTTTGCTGCTGCTTGACAGATTGA|ACCAGCTTGAGAGCAAAATGTCTGGTAAAG	TGCTGCTGCTTGACAGATTGAACCAGCTTG|AGAGCAAAATGTCTGGTAAAGGCCAACAAC
NC_045512.2_pilon	15458	15478	Deletion	2	+	3052	3235	GAGTGAAATGGTCATGTGTGGCGGTTCACT|ATATGTTAAACCAGGTGGAACCTCATCAGG	GGCGGTTCACTATATGTTAAACCAGGTGGA|ACCTCATCAGGAGATGCCACAACTGCTTAT
NC_045512.2_pilon	15473	15493	Deletion	2	+	3202	3604	GTGTGGCGGTTCACTATATGTTAAACCAGG|TGGAACCTCATCAGGAGATGCCACAACTGC	GTTAAACCAGGTGGAACCTCATCAGGAGAT|GCCACAACTGCTTATGCTAATAGTGTTTTT
NC_045512.2_pilon	28963	28975	Deletion	2	+	1953	2061	TTGCTGCTGCTTGACAGATTGAACCAGCTT|GAGAGCAAAATGTCTGGTAAAGGCCAACAA	TGACAGATTGAACCAGCTTGAGAGCAAAAT|GTCTGGTAAAGGCCAACAACAACAAGGCCA
NC_045512.2_pilon	15468	15490	Deletion	2	+	3213	3522	GTCATGTGTGGCGGTTCACTATATGTTAAA|CCAGGTGGAACCTCATCAGGAGATGCCACA	TATGTTAAACCAGGTGGAACCTCATCAGGA|GATGCCACAACTGCTTATGCTAATAGTGTT
NC_045512.2_pilon	29023	29042	Deletion	2	+	3608	3991	CAACAAGGCCAAACTGTCACTAAGAAATCT|GCTGCTGAGGCTTCTAAGAAGCCTCGGCAA	ACTAAGAAATCTGCTGCTGAGGCTTCTAAG|AAGCCTCGGCAAAAACGTACTGCCACTAAA
NC_045512.2_pilon	28975	28981	Deletion	2	+	2061	2173	GACAGATTGAACCAGCTTGAGAGCAAAATG|TCTGGTAAAGGCCAACAACAACAAGGCCAA	ATTGAACCAGCTTGAGAGCAAAATGTCTGG|TAAAGGCCAACAACAACAAGGCCAAACTGT
NC_045512.2_pilon	15495	15517	Deletion	2	+	3591	3550	AAACCAGGTGGAACCTCATCAGGAGATGCC|ACAACTGCTTATGCTAATAGTGTTTTTAAC	GGAGATGCCACAACTGCTTATGCTAATAGT|GTTTTTAACATTTGTCAAGCTGTCACGGCC
NC_045512.2_pilon	11051	11076	Deletion	2	+	8009	8009	CAATTTTGACTTCACTTTTAGTTTTAGTCC|AGAGTACTCAATGGTCTTTGTTCTTTTTTT	TAGTCCAGAGTACTCAATGGTCTTTGTTCT|TTTTTTTGTATGAAAATGCCTTTTTACCTT
NC_045512.2_pilon	15478	15497	Deletion	2	+	3235	3587	GCGGTTCACTATATGTTAAACCAGGTGGAA|CCTCATCAGGAGATGCCACAACTGCTTATG	AACCAGGTGGAACCTCATCAGGAGATGCCA|CAACTGCTTATGCTAATAGTGTTTTTAACA
NC_045512.2_pilon	28924	28947	Deletion	2	+	1331	1766	GGTAGAATGGCTGGCAATGGCGGTGATGCT|GCTCTTGCTTTGCTGCTGCTTGACAGATTG	GTGATGCTGCTCTTGCTTTGCTGCTGCTTG|ACAGATTGAACCAGCTTGAGAGCAAAATGT
NC_045512.2_pilon	15500	15517	Deletion	2	+	3630	3550	AGGTGGAACCTCATCAGGAGATGCCACAAC|TGCTTATGCTAATAGTGTTTTTAACATTTG	GGAGATGCCACAACTGCTTATGCTAATAGT|GTTTTTAACATTTGTCAAGCTGTCACGGCC
NC_045512.2_pilon	15454	15467	Deletion	2	+	2989	3199	TATTGAGTGAAATGGTCATGTGTGGCGGTT|CACTATATGTTAAACCAGGTGGAACCTCAT	TGGTCATGTGTGGCGGTTCACTATATGTTA|AACCAGGTGGAACCTCATCAGGAGATGCCA
NC_045512.2_pilon	15529	15542	Deletion	2	+	3900	3930	CTGCTTATGCTAATAGTGTTTTTAACATTT|GTCAAGCTGTCACGGCCAATGTTAATGCAC	ATAGTGTTTTTAACATTTGTCAAGCTGTCA|CGGCCAATGTTAATGCACTTTTATCTACTG
NC_045512.2_pilon	15454	15480	Deletion	2	+	2989	3280	TATTGAGTGAAATGGTCATGTGTGGCGGTT|CACTATATGTTAAACCAGGTGGAACCTCAT	CGGTTCACTATATGTTAAACCAGGTGGAAC|CTCATCAGGAGATGCCACAACTGCTTATGC
NC_045512.2_pilon	15476	15502	Deletion	2	+	3223	3637	TGGCGGTTCACTATATGTTAAACCAGGTGG|AACCTCATCAGGAGATGCCACAACTGCTTA	GGTGGAACCTCATCAGGAGATGCCACAACT|GCTTATGCTAATAGTGTTTTTAACATTTGT
NC_045512.2_pilon	28963	28990	Deletion	2	+	1953	2374	TTGCTGCTGCTTGACAGATTGAACCAGCTT|GAGAGCAAAATGTCTGGTAAAGGCCAACAA	GCTTGAGAGCAAAATGTCTGGTAAAGGCCA|ACAACAACAAGGCCAAACTGTCACTAAGAA
NC_045512.2_pilon	28923	28947	Deletion	2	+	1347	1766	TGGTAGAATGGCTGGCAATGGCGGTGATGC|TGCTCTTGCTTTGCTGCTGCTTGACAGATT	GTGATGCTGCTCTTGCTTTGCTGCTGCTTG|ACAGATTGAACCAGCTTGAGAGCAAAATGT
NC_045512.2_pilon	28935	28955	Deletion	2	+	1567	1898	TGGCAATGGCGGTGATGCTGCTCTTGCTTT|GCTGCTGCTTGACAGATTGAACCAGCTTGA	GCTCTTGCTTTGCTGCTGCTTGACAGATTG|AACCAGCTTGAGAGCAAAATGTCTGGTAAA
NC_045512.2_pilon	15473	15502	Deletion	2	+	3202	3637	GTGTGGCGGTTCACTATATGTTAAACCAGG|TGGAACCTCATCAGGAGATGCCACAACTGC	GGTGGAACCTCATCAGGAGATGCCACAACT|GCTTATGCTAATAGTGTTTTTAACATTTGT
NC_045512.2_pilon	15488	15517	Deletion	2	+	3517	3550	ATATGTTAAACCAGGTGGAACCTCATCAGG|AGATGCCACAACTGCTTATGCTAATAGTGT	GGAGATGCCACAACTGCTTATGCTAATAGT|GTTTTTAACATTTGTCAAGCTGTCACGGCC
NC_045512.2_pilon	15478	15502	Deletion	2	+	3235	3637	GCGGTTCACTATATGTTAAACCAGGTGGAA|CCTCATCAGGAGATGCCACAACTGCTTATG	GGTGGAACCTCATCAGGAGATGCCACAACT|GCTTATGCTAATAGTGTTTTTAACATTTGT
NC_045512.2_pilon	28945	28975	Deletion	2	+	1758	2061	GGTGATGCTGCTCTTGCTTTGCTGCTGCTT|GACAGATTGAACCAGCTTGAGAGCAAAATG	TGACAGATTGAACCAGCTTGAGAGCAAAAT|GTCTGGTAAAGGCCAACAACAACAAGGCCA
NC_045512.2_pilon	28923	28937	Deletion	2	+	1347	1569	TGGTAGAATGGCTGGCAATGGCGGTGATGC|TGCTCTTGCTTTGCTGCTGCTTGACAGATT	GGCAATGGCGGTGATGCTGCTCTTGCTTTG|CTGCTGCTTGACAGATTGAACCAGCTTGAG
NC_045512.2_pilon	28917	28948	Deletion	2	+	1360	1821	TTCTCCTGGTAGAATGGCTGGCAATGGCGG|TGATGCTGCTCTTGCTTTGCTGCTGCTTGA	TGATGCTGCTCTTGCTTTGCTGCTGCTTGA|CAGATTGAACCAGCTTGAGAGCAAAATGTC
NC_045512.2_pilon	15471	15502	Deletion	2	+	3210	3637	ATGTGTGGCGGTTCACTATATGTTAAACCA|GGTGGAACCTCATCAGGAGATGCCACAACT	GGTGGAACCTCATCAGGAGATGCCACAACT|GCTTATGCTAATAGTGTTTTTAACATTTGT
NC_045512.2_pilon	15522	15554	Deletion	2	+	3750	2392	GCCACAACTGCTTATGCTAATAGTGTTTTT|AACATTTGTCAAGCTGTCACGGCCAATGTT	ACATTTGTCAAGCTGTCACGGCCAATGTTA|ATGCACTTTTATCTACTGATGGTAACAAAA
NC_045512.2_pilon	15461	15493	Deletion	2	+	3047	3604	TGAAATGGTCATGTGTGGCGGTTCACTATA|TGTTAAACCAGGTGGAACCTCATCAGGAGA	GTTAAACCAGGTGGAACCTCATCAGGAGAT|GCCACAACTGCTTATGCTAATAGTGTTTTT
NC_045512.2_pilon	28980	28998	Deletion	2	+	2159	2641	ATTGAACCAGCTTGAGAGCAAAATGTCTGG|TAAAGGCCAACAACAACAAGGCCAAACTGT	GCAAAATGTCTGGTAAAGGCCAACAACAAC|AAGGCCAAACTGTCACTAAGAAATCTGCTG
NC_045512.2_pilon	28964	28990	Deletion	2	+	1936	2374	TGCTGCTGCTTGACAGATTGAACCAGCTTG|AGAGCAAAATGTCTGGTAAAGGCCAACAAC	GCTTGAGAGCAAAATGTCTGGTAAAGGCCA|ACAACAACAAGGCCAAACTGTCACTAAGAA
NC_045512.2_pilon	29023	29045	Deletion	2	+	3608	4043	CAACAAGGCCAAACTGTCACTAAGAAATCT|GCTGCTGAGGCTTCTAAGAAGCCTCGGCAA	AAGAAATCTGCTGCTGAGGCTTCTAAGAAG|CCTCGGCAAAAACGTACTGCCACTAAAGCA
NC_045512.2_pilon	15471	15505	Deletion	2	+	3210	3902	ATGTGTGGCGGTTCACTATATGTTAAACCA|GGTGGAACCTCATCAGGAGATGCCACAACT	GGAACCTCATCAGGAGATGCCACAACTGCT|TATGCTAATAGTGTTTTTAACATTTGTCAA
NC_045512.2_pilon	15500	15534	Deletion	2	+	3630	3947	AGGTGGAACCTCATCAGGAGATGCCACAAC|TGCTTATGCTAATAGTGTTTTTAACATTTG	TTATGCTAATAGTGTTTTTAACATTTGTCA|AGCTGTCACGGCCAATGTTAATGCACTTTT
NC_045512.2_pilon	15473	15509	Deletion	2	+	3202	3478	GTGTGGCGGTTCACTATATGTTAAACCAGG|TGGAACCTCATCAGGAGATGCCACAACTGC	CCTCATCAGGAGATGCCACAACTGCTTATG|CTAATAGTGTTTTTAACATTTGTCAAGCTG
NC_045512.2_pilon	15473	15508	Deletion	2	+	3202	3917	GTGTGGCGGTTCACTATATGTTAAACCAGG|TGGAACCTCATCAGGAGATGCCACAACTGC	ACCTCATCAGGAGATGCCACAACTGCTTAT|GCTAATAGTGTTTTTAACATTTGTCAAGCT
NC_045512.2_pilon	15468	15502	Deletion	2	+	3213	3637	GTCATGTGTGGCGGTTCACTATATGTTAAA|CCAGGTGGAACCTCATCAGGAGATGCCACA	GGTGGAACCTCATCAGGAGATGCCACAACT|GCTTATGCTAATAGTGTTTTTAACATTTGT
NC_045512.2_pilon	15540	15572	Deletion	2	+	3933	2554	AATAGTGTTTTTAACATTTGTCAAGCTGTC|ACGGCCAATGTTAATGCACTTTTATCTACT	CGGCCAATGTTAATGCACTTTTATCTACTG|ATGGTAACAAAATTGCCGATAAGTATGTCC
NC_045512.2_pilon	15452	15490	Deletion	2	+	2971	3522	AGTATTGAGTGAAATGGTCATGTGTGGCGG|TTCACTATATGTTAAACCAGGTGGAACCTC	TATGTTAAACCAGGTGGAACCTCATCAGGA|GATGCCACAACTGCTTATGCTAATAGTGTT
NC_045512.2_pilon	15465	15503	Deletion	2	+	3172	3775	ATGGTCATGTGTGGCGGTTCACTATATGTT|AAACCAGGTGGAACCTCATCAGGAGATGCC	GTGGAACCTCATCAGGAGATGCCACAACTG|CTTATGCTAATAGTGTTTTTAACATTTGTC
NC_045512.2_pilon	28926	28963	Deletion	2	+	1345	1953	TAGAATGGCTGGCAATGGCGGTGATGCTGC|TCTTGCTTTGCTGCTGCTTGACAGATTGAA	TTTGCTGCTGCTTGACAGATTGAACCAGCT|TGAGAGCAAAATGTCTGGTAAAGGCCAACA
NC_045512.2_pilon	15473	15512	Deletion	2	+	3202	3498	GTGTGGCGGTTCACTATATGTTAAACCAGG|TGGAACCTCATCAGGAGATGCCACAACTGC	CATCAGGAGATGCCACAACTGCTTATGCTA|ATAGTGTTTTTAACATTTGTCAAGCTGTCA
NC_045512.2_pilon	15468	15509	Deletion	2	+	3213	3478	GTCATGTGTGGCGGTTCACTATATGTTAAA|CCAGGTGGAACCTCATCAGGAGATGCCACA	CCTCATCAGGAGATGCCACAACTGCTTATG|CTAATAGTGTTTTTAACATTTGTCAAGCTG
NC_045512.2_pilon	15473	15503	Deletion	2	+	3202	3775	GTGTGGCGGTTCACTATATGTTAAACCAGG|TGGAACCTCATCAGGAGATGCCACAACTGC	GTGGAACCTCATCAGGAGATGCCACAACTG|CTTATGCTAATAGTGTTTTTAACATTTGTC
NC_045512.2_pilon	29015	29043	Deletion	2	+	3150	3982	GCCAACAACAACAAGGCCAAACTGTCACTA|AGAAATCTGCTGCTGAGGCTTCTAAGAAGC	CTAAGAAATCTGCTGCTGAGGCTTCTAAGA|AGCCTCGGCAAAAACGTACTGCCACTAAAG
NC_045512.2_pilon	29014	29060	Deletion	2	+	3120	4065	GGCCAACAACAACAAGGCCAAACTGTCACT|AAGAAATCTGCTGCTGAGGCTTCTAAGAAG	GAGGCTTCTAAGAAGCCTCGGCAAAAACGT|ACTGCCACTAAAGCATACAATGTAACACAA
NC_045512.2_pilon	15452	15459	Deletion	2	+	2971	3048	AGTATTGAGTGAAATGGTCATGTGTGGCGG|TTCACTATATGTTAAACCAGGTGGAACCTC	GAGTGAAATGGTCATGTGTGGCGGTTCACT|ATATGTTAAACCAGGTGGAACCTCATCAGG
NC_045512.2_pilon	28932	28939	Deletion	2	+	1492	1654	GGCTGGCAATGGCGGTGATGCTGCTCTTGC|TTTGCTGCTGCTTGACAGATTGAACCAGCT	CAATGGCGGTGATGCTGCTCTTGCTTTGCT|GCTGCTTGACAGATTGAACCAGCTTGAGAG
NC_045512.2_pilon	28935	28990	Deletion	2	+	1567	2374	TGGCAATGGCGGTGATGCTGCTCTTGCTTT|GCTGCTGCTTGACAGATTGAACCAGCTTGA	GCTTGAGAGCAAAATGTCTGGTAAAGGCCA|ACAACAACAAGGCCAAACTGTCACTAAGAA
NC_045512.2_pilon	28975	28990	Deletion	2	+	2061	2374	GACAGATTGAACCAGCTTGAGAGCAAAATG|TCTGGTAAAGGCCAACAACAACAAGGCCAA	GCTTGAGAGCAAAATGTCTGGTAAAGGCCA|ACAACAACAAGGCCAAACTGTCACTAAGAA
NC_045512.2_pilon	28956	28963	Deletion	2	+	1907	1953	TCTTGCTTTGCTGCTGCTTGACAGATTGAA|CCAGCTTGAGAGCAAAATGTCTGGTAAAGG	TTTGCTGCTGCTTGACAGATTGAACCAGCT|TGAGAGCAAAATGTCTGGTAAAGGCCAACA
NC_045512.2_pilon	29265	3120	Duplication	1	+	8657	3011	CATGGAAGTCACACCTTCGGGAACGTGGTT|GACCTACACAGGTGCCATCAAATTGGATGA	AGCCATCAACTCAATATGAGTATGGTACTG|AAGATGATTACCAAGGTAAACCTTTGGAAT
NC_045512.2_pilon	3181	3185	Deletion	1	+	4396	4450	GGTGCCACTTCTGCTGCTCTTCAACTTGAA|GAAGAGCAAGAAGAAGATTGGTTAGATGAT	GCCACTTCTGCTGCTCTTCAACTTGAAGAA|GAGCAAGAAGAAGATTGGTTAGATGATGAT
NC_045512.2_pilon	4599	3204	Duplication	1	+	2550	4475	CAACACACTTAACGATCTAAATGAAACTCT|TGTTACAATGCCACTTGGCTATGTAACACA	AACTTGAAGAAGAGCAAGAAGAAGATTGGT|TAGATGATGATAGTCAACAAACTGTTGGTC
NC_045512.2_pilon	6025	6050	Deletion	1	+	4056	4154	CCAATTGATCTTGTACCAAACCAACCATAT|CCAAACGCAAGCTTTGATAATTTTAAGTTT	CCATATCCAAACGCAAGCTTTGATAATTTT|AAGTTTGTATGTGATAATATCAAATTTGCT
NC_045512.2_pilon	7226	6007	Duplication	1	+	2575	3803	TTTCATCTTTTAAATGGGATTTAACTGCTT|TTGGCTTAGTTGCAGAGTGGTTTTTGGCAT	TTCTTATTTCACAGAGCAACCAATTGATCT|TGTACCAAACCAACCATATCCAAACGCAAG
NC_045512.2_pilon	6025	6049	Deletion	1	+	4056	4129	CCAATTGATCTTGTACCAAACCAACCATAT|CCAAACGCAAGCTTTGATAATTTTAAGTTT	ACCATATCCAAACGCAAGCTTTGATAATTT|TAAGTTTGTATGTGATAATATCAAATTTGC
NC_045512.2_pilon	7813	7817	Deletion	1	+	1459	1516	AAAGCTGGTCAAAAGACTTATGAAAGACAT|TCTCTCTCTCATTTTGTTAACTTAGACAAC	GCTGGTCAAAAGACTTATGAAAGACATTCT|CTCTCTCATTTTGTTAACTTAGACAACCTG
NC_045512.2_pilon	5908	4215	Duplication	1	+	4176	3394	AGTTACACAACAACCATAAAACCAGTTACT|TATAAATTGGATGGTGTTGTTTGTACAGAA	GTGGCACTACTGAAATGCTAGCGAAAGCTT|TGAGAAAAGTGCCAACAGACAATTATATAA
NC_045512.2_pilon	5806	4291	Duplication	1	+	1783	3373	CATATAACTTCTAAAGAAACTTTGTATTGC|ATAGACGGTGCTTTACTTACAAAGTCCTCA	GGGTTTAAATGGTTACACTGTAGAGGAGGC|AAAGACAGTGCTTAAAAAGTGTAAAAGTGC
NC_045512.2_pilon	4538	4304	Duplication	1	+	1319	3901	TGGTTGATTATGGTGCTAGATTTTACTTTT|ACACCAGTAAAACAACTGTAGCGTCACTTA	TACACTGTAGAGGAGGCAAAGACAGTGCTT|AAAAAGTGTAAAAGTGCCTTTTACATTCTA
NC_045512.2_pilon	6954	20884	Deletion	1	+	4447	2589	ACCTAATTTTTCTAAACTGATAAATATTAT|AATTTGGTTTTTACTATTAAGTGTTTGCCT	AGAGTTATACATTTTGGTGCTGGTTCTGAT|AAAGGAGTTGCACCAGGTACAGCTGTTTTA
NC_045512.2_pilon	15974	15978	Deletion	1	+	4774	4766	AAGAATCCTAGGGGCCGGCTGTTTTGTAGA|TGATATCGTAAAAACAGATGGTACACTTAT	AATCCTAGGGGCCGGCTGTTTTGTAGATGA|TATCGTAAAAACAGATGGTACACTTATGAT
NC_045512.2_pilon	10745	10796	Deletion	1	+	7113	6620	ATCGATTTACCACAACTCTTAATGACTTTA|ACCTTGTGGCTATGAAGTACAATTATGAAC	AATTATGAACCTCTAACACAAGACCATGTT|GACATACTAGGACCTCTTTCTGCTCAAACT
NC_045512.2_pilon	10690	10736	Deletion	1	+	4934	6965	AATGTTTTAGCTTGGTTGTACGCTGCTGTT|ATAAATGGAGACAGGTGGTTTCTCAATCGA	TGGTTTCTCAATCGATTTACCACAACTCTT|AATGACTTTAACCTTGTGGCTATGAAGTAC
NC_045512.2_pilon	7438	29452	Deletion	1	+	3564	2049	AGAATGTACATCTTCTTTGCATCATTTTAT|TATGTATGGAAAAGTTATGTGCATGTTGTA	GCAGAGACAGAAGAAACAGCAAACTGTGAT|TCTTCTTCCTGCTGCAGATTTGGATGATTT
NC_045512.2_pilon	6984	27385	Deletion	1	+	564	1266	AATTTGGTTTTTACTATTAAGTGTTTGCCT|AGGTTCTTTAATCTACTCAACCGCTGCTTT	TTAGATGAAGAGCAACCAATGGAGATTGAT|TAAACGAACATGAAAATTATTCTTTTCTTG
NC_045512.2_pilon	29471	27385	Duplication	1	+	2687	1266	AAACTGTGATTCTTCTTCCTGCTGCAGATT|TGGATGATTTCTCCAAACAATTGCAACAAT	TTAGATGAAGAGCAACCAATGGAGATTGAT|TAAACGAACATGAAAATTATTCTTTTCTTG
NC_045512.2_pilon	29472	27387	Duplication	1	+	2699	1285	AACTGTGATTCTTCTTCCTGCTGCAGATTT|GGATGATTTCTCCAAACAATTGCAACAATC	AGATGAAGAGCAACCAATGGAGATTGATTA|AACGAACATGAAAATTATTCTTTTCTTGGC
NC_045512.2_pilon	27358	27362	Deletion	1	+	2425	2444	CACTAACTGAGAATAAATATTCTCAATTAG|ATGAAGAGCAACCAATGGAGATTGATTAAA	TAACTGAGAATAAATATTCTCAATTAGATG|AAGAGCAACCAATGGAGATTGATTAAACGA
NC_045512.2_pilon	81	27400	Deletion	1	+	241	1657	TGTAGATCTGTTCTCTAAACGAACTTTAAA|ATCTGTGTGGCTGTCACTCGGCTGCATGCT	CCAATGGAGATTGATTAAACGAACATGAAA|ATTATTCTTTTCTTGGCACTGATAACACTC
NC_045512.2_pilon	27249	27314	Deletion	1	+	9173	9892	TTTCAGGTTACTATAGCAGAGATATTACTA|ATTATTATGAGGACTTTTAAAGTTTCCATT	ATCTTGATTACATCATAAACCTCATAATTA|AAAATTTATCTAAGTCACTAACTGAGAATA
NC_045512.2_pilon	29471	27387	Duplication	1	+	2687	1285	AAACTGTGATTCTTCTTCCTGCTGCAGATT|TGGATGATTTCTCCAAACAATTGCAACAAT	AGATGAAGAGCAACCAATGGAGATTGATTA|AACGAACATGAAAATTATTCTTTTCTTGGC
NC_045512.2_pilon	15200	15204	Deletion	1	+	3399	3460	ATCAATAGCCGCCACTAGAGGAGCTACTGT|AGTAATTGGAACAAGCAAATTCTATGGTGG	AATAGCCGCCACTAGAGGAGCTACTGTAGT|AATTGGAACAAGCAAATTCTATGGTGGTTG
NC_045512.2_pilon	40	17519	Deletion	1	+	230	4415	TATACCTTCCCAGGTAACAAACCAACCAAC|TTTCGATCTCTTGTAGATCTGTTCTCTAAA	AACCAGAATATTTCAATTCAGTGTGTAGAC|TTATGAAAACTATAGGTCCAGACATGTTCC
NC_045512.2_pilon	17580	17585	Deletion	1	+	3224	3410	GGAACTTGTCGGCGTTGTCCTGCTGAAATT|GTTGACACTGTGAGTGCTTTGGTTTATGAT	CTTGTCGGCGTTGTCCTGCTGAAATTGTTG|ACACTGTGAGTGCTTTGGTTTATGATAATA
NC_045512.2_pilon	17610	17614	Deletion	1	+	3856	3846	GTTGACACTGTGAGTGCTTTGGTTTATGAT|AATAAGCTTAAAGCACATAAAGACAAATCA	GACACTGTGAGTGCTTTGGTTTATGATAAT|AAGCTTAAAGCACATAAAGACAAATCAGCT
NC_045512.2_pilon	6631	3742	Duplication	1	+	98	4582	TTATCTAGAGTATTAGGTTTGAAAACCCTT|GCTACTCATGGTTTAGCTGCTGTTAATAGT	ATCAGCTGGTATTTTTGGTGCTGACCCTAT|ACATTCTTTAAGAGTTTGTGTAGATACTGT
NC_045512.2_pilon	6236	3825	Duplication	1	+	3018	3432	AAGGAGCTAAATTGTTACATAAACCTATTG|TTTGGCATGTTAACAATGCAACTAATAAAG	TCTTTGATAAAAATCTCTATGACAAACTTG|TTTCAAGCTTTTTGGAAATGAAGAGTGAAA
NC_045512.2_pilon	4519	3680	Duplication	1	+	837	3728	ATTAAAATACAAGAGGGTGTGGTTGATTAT|GGTGCTAGATTTTACTTTTACACCAGTAAA	CAACTTCTTAAGAGTGCTTATGAAAATTTT|AATCAGCACGAAGTTCTACTTGCACCATTA
NC_045512.2_pilon	26777	26821	Deletion	1	+	1636	2475	ATCACCGGTGGAATTGCTATCGCAATGGCT|TGTCTTGTAGGCTTGATGTGGCTTAGCTAC	TGATGTGGCTTAGCTACTTCATTGCTTCTT|TCAGACTGTTTGCGCGTACGCGTTCCATGT
NC_045512.2_pilon	26765	26871	Deletion	1	+	1253	3392	AGAATAAATTGGATCACCGGTGGAATTGCT|ATCGCAATGGCTTGTCTTGTAGGCTTGATG	CGTTCCATGTGGTCATTCAATCCAGAAACT|AACATTCTTCTCAACGTGCCACTCCATGGC
NC_045512.2_pilon	26773	26828	Deletion	1	+	1593	2598	TTGGATCACCGGTGGAATTGCTATCGCAAT|GGCTTGTCTTGTAGGCTTGATGTGGCTTAG	GCTTAGCTACTTCATTGCTTCTTTCAGACT|GTTTGCGCGTACGCGTTCCATGTGGTCATT
NC_045512.2_pilon	28176	26879	Duplication	1	+	772	3525	CTTTTACAATTAATTGCCAGGAACCTAAAT|TGGGTAGTCTTGTAGTGCGTTGTTCGTTCT	GTGGTCATTCAATCCAGAAACTAACATTCT|TCTCAACGTGCCACTCCATGGCACTATTCT
NC_045512.2_pilon	26782	26821	Deletion	1	+	1793	2475	CGGTGGAATTGCTATCGCAATGGCTTGTCT|TGTAGGCTTGATGTGGCTTAGCTACTTCAT	TGATGTGGCTTAGCTACTTCATTGCTTCTT|TCAGACTGTTTGCGCGTACGCGTTCCATGT
NC_045512.2_pilon	9292	9296	Deletion	1	+	910	939	ACTAGTGGTAGATGGGTACTTAACAATGAT|TATTACAGATCTTTACCAGGAGTTTTCTGT	AGTGGTAGATGGGTACTTAACAATGATTAT|TACAGATCTTTACCAGGAGTTTTCTGTGGT
NC_045512.2_pilon	9706	9254	Duplication	1	+	1493	1637	TTCTGGATAACAATTGCTTATATCATTTGT|ATTTCCACAAAGCATTTCTATTGGTTCTTT	GGCACTTGTGAAAGATCAGAAGCTGGTGTT|TGTGTATCTACTAGTGGTAGATGGGTACTT
NC_045512.2_pilon	9364	9368	Deletion	1	+	1502	1504	GTAAATTTACTTACTAATATGTTTACACCA|CTAATTCAACCTATTGGTGCTTTGGACATA	AATTTACTTACTAATATGTTTACACCACTA|ATTCAACCTATTGGTGCTTTGGACATATCA
NC_045512.2_pilon	10402	10406	Deletion	1	+	4558	4580	CAACCAGGACAGACTTTTTCAGTGTTAGCT|TGTTACAATGGTTCACCATCTGGTGTTTAC	CCAGGACAGACTTTTTCAGTGTTAGCTTGT|TACAATGGTTCACCATCTGGTGTTTACCAA
NC_045512.2_pilon	10033	10460	Deletion	1	+	589	4615	GATGTTCTTTACCAACCACCACAAACCTCT|ATCACCTCAGCTGTTTTGCAGAGTGGTTTT	TACCAATGTGCTATGAGGCCCAATTTCACT|ATTAAGGGTTCATTCCTTAATGGTTCATGT
NC_045512.2_pilon	10353	10360	Deletion	1	+	4473	4629	GGTTGATACAGCCAATCCTAAGACACCTAA|GTATAAGTTTGTTCGCATTCAACCAGGACA	TACAGCCAATCCTAAGACACCTAAGTATAA|GTTTGTTCGCATTCAACCAGGACAGACTTT
NC_045512.2_pilon	11077	10442	Duplication	1	+	7455	4258	GTCCAGAGTACTCAATGGTCTTTGTTCTTT|TTTTTGTATGAAAATGCCTTTTTACCTTTT	GGTTCACCATCTGGTGTTTACCAATGTGCT|ATGAGGCCCAATTTCACTATTAAGGGTTCA
NC_045512.2_pilon	10437	10497	Deletion	1	+	4089	4655	CAATGGTTCACCATCTGGTGTTTACCAATG|TGCTATGAGGCCCAATTTCACTATTAAGGG	GTTCATTCCTTAATGGTTCATGTGGTAGTG|TTGGTTTTAACATAGATTATGACTGTGTCT
NC_045512.2_pilon	10353	10408	Deletion	1	+	4473	2863	GGTTGATACAGCCAATCCTAAGACACCTAA|GTATAAGTTTGTTCGCATTCAACCAGGACA	AGGACAGACTTTTTCAGTGTTAGCTTGTTA|CAATGGTTCACCATCTGGTGTTTACCAATG
NC_045512.2_pilon	19581	18992	Duplication	1	+	4838	5082	GGCTTTAGCTTGTGGGTTTACAAACAATTT|GATACTTATAACCTCTGGAACACTTTTACA	CTTGTAGAAAGGTTCAACACATGGTTGTTA|AAGCTGCATTATTAGCAGACAAATTCCCAG
NC_045512.2_pilon	20425	18901	Duplication	1	+	2852	3154	AGGAATCACCTTTTGAATTAGAAGATTTTA|TTCCTATGGACAGTACAGTTAAAAACTATT	AGGTGTCTAGCTGTCCACGAGTGCTTTGTT|AAGCGTGTTGACTGGACTATTGAATATCCT
NC_045512.2_pilon	19606	18923	Duplication	1	+	5231	4127	AATTTGATACTTATAACCTCTGGAACACTT|TTACAAGACTTCAGAGTTTAGAAAATGTGG	GCTTTGTTAAGCGTGTTGACTGGACTATTG|AATATCCTATAATTGGTGATGAACTGAAGA
NC_045512.2_pilon	19552	19054	Duplication	1	+	3768	5464	TCGATGCTTATAACATGATGATCTCAGCTG|GCTTTAGCTTGTGGGTTTACAAACAATTTG	CTTCACGACATTGGTAACCCTAAAGCTATT|AAGTGTGTACCTCAAGCTGATGTAGAATGG
NC_045512.2_pilon	23019	19556	Duplication	1	+	4884	3808	TAGCACACCTTGTAATGGTGTTGAAGGTTT|TAATTGTTACTTTCCTTTACAATCATATGG	ATGCTTATAACATGATGATCTCAGCTGGCT|TTAGCTTGTGGGTTTACAAACAATTTGATA
NC_045512.2_pilon	20446	19608	Duplication	1	+	2079	5280	AAGATTTTATTCCTATGGACAGTACAGTTA|AAAACTATTTCATAACAGATGCGCAAACAG	ATTTGATACTTATAACCTCTGGAACACTTT|TACAAGACTTCAGAGTTTAGAAAATGTGGC
NC_045512.2_pilon	19582	19590	Deletion	1	+	4854	5158	GCTTTAGCTTGTGGGTTTACAAACAATTTG|ATACTTATAACCTCTGGAACACTTTTACAA	CTTGTGGGTTTACAAACAATTTGATACTTA|TAACCTCTGGAACACTTTTACAAGACTTCA
NC_045512.2_pilon	4868	4884	Deletion	1	+	664	675	TAGAATTTCTTAAGAGAGGTGATAAAAGTG|TATATTACACTAGTAATCCTACCACATTCC	GAGGTGATAAAAGTGTATATTACACTAGTA|ATCCTACCACATTCCACCTAGATGGTGAAG
NC_045512.2_pilon	19517	19523	Deletion	1	+	2135	2196	CTGTAGACATCATGCTAATGAGTACAGATT|GTATCTCGATGCTTATAACATGATGATCTC	GACATCATGCTAATGAGTACAGATTGTATC|TCGATGCTTATAACATGATGATCTCAGCTG
NC_045512.2_pilon	29480	19557	Duplication	1	+	2769	3826	TTCTTCTTCCTGCTGCAGATTTGGATGATT|TCTCCAAACAATTGCAACAATCCATGAGCA	TGCTTATAACATGATGATCTCAGCTGGCTT|TAGCTTGTGGGTTTACAAACAATTTGATAC
NC_045512.2_pilon	23635	19619	Duplication	1	+	1811	5246	CGGCGGGCACGTAGTGTAGCTAGTCAATCC|ATCATTGCCTACACTATGTCACTTGGTGCA	ATAACCTCTGGAACACTTTTACAAGACTTC|AGAGTTTAGAAAATGTGGCTTTTAATGTTG
NC_045512.2_pilon	22200	19591	Duplication	1	+	745	5177	ATATTCTAAGCACACGCCTATTAATTTAGT|GCGTGATCTCCCTCAGGGTTTTTCGGCTTT	TTGTGGGTTTACAAACAATTTGATACTTAT|AACCTCTGGAACACTTTTACAAGACTTCAG
NC_045512.2_pilon	21414	19558	Duplication	1	+	2267	3890	TCTTTATTTGACATGAGTAAATTTCCCCTT|AAATTAAGGGGTACTGCTGTTATGTCTTTA	GCTTATAACATGATGATCTCAGCTGGCTTT|AGCTTGTGGGTTTACAAACAATTTGATACT
NC_045512.2_pilon	20783	3885	Duplication	1	+	1099	2248	TAGTGCAACATTACCTAAAGGCATAATGAT|GAATGTCGCAAAATATACTCAACTGTGTCA	AGCAAGTTGAACAAAAGATCGCTGAGATTC|CTAAAGAGGAAGTTAAGCCATTTATAACTG
NC_045512.2_pilon	16527	16025	Duplication	1	+	939	2397	CAAGTTTTTGGTTTATATAAAAATACATGT|GTTGGTAGCGATAATGTTACTGACTTTAAT	GTACACTTATGATTGAACGGTTCGTGTCTT|TAGCTATAGATGCTTACCCACTTACTAAAC
NC_045512.2_pilon	14175	14183	Deletion	1	+	3808	3808	TCTTATTATTCATTGTTAATGCCTATATTA|ACCTTGACCAGGGCTTTAACTGCAGAGTCA	ATTCATTGTTAATGCCTATATTAACCTTGA|CCAGGGCTTTAACTGCAGAGTCACATGTTG
NC_045512.2_pilon	14171	14175	Deletion	1	+	3698	3808	AGATTCTTATTATTCATTGTTAATGCCTAT|ATTAACCTTGACCAGGGCTTTAACTGCAGA	TTCTTATTATTCATTGTTAATGCCTATATT|AACCTTGACCAGGGCTTTAACTGCAGAGTC
NC_045512.2_pilon	25662	22897	Duplication	1	+	2694	2806	TGCAACTTGCTGTTGTTGTTTGTAACAGTT|TACTCACACCTTTTGCTCGTTGCTGCTGGC	TTGGAATTCTAACAATCTTGATTCTAAGGT|TGGTGGTAATTATAATTACCTGTATAGATT
NC_045512.2_pilon	11613	11629	Deletion	1	+	3133	3318	TAATACACTTCAGTGTATAATGCTAGTTTA|TTGTTTCTTAGGCTATTTTTGTACTTGTTA	TATAATGCTAGTTTATTGTTTCTTAGGCTA|TTTTTGTACTTGTTACTTTGGCCTCTTTTG
NC_045512.2_pilon	17008	11486	Duplication	1	+	622	5199	GAATTACTGGCTTATACCCAACACTCAATA|TCTCAGATGAGTTTTCTAGCAATGTTGCAA	ATTTCCATGTGGGCTCTTATAATCTCTGTT|ACTTCTAACTACTCAGGTGTAGTTACAACT
NC_045512.2_pilon	11571	11575	Deletion	1	+	3041	3044	TTTTATGTGTGTTGAGTATTGCCCTATTTT|CTTCATAACTGGTAATACACTTCAGTGTAT	TATGTGTGTTGAGTATTGCCCTATTTTCTT|CATAACTGGTAATACACTTCAGTGTATAAT
NC_045512.2_pilon	11485	11511	Deletion	1	+	5216	1187	ATTTCCATGTGGGCTCTTATAATCTCTGTT|ACTTCTAACTACTCAGGTGTAGTTACAACT	CTGTTACTTCTAACTACTCAGGTGTAGTTA|CAACTGTCATGTTTTTGGCCAGAGGTATTG
NC_045512.2_pilon	12626	11543	Duplication	1	+	5068	2132	TTAGTGAAATTAGTATGGACAATTCACCTA|ATTTAGCATGGCCTCTTATTGTAACAGCTT	ACTGTCATGTTTTTGGCCAGAGGTATTGTT|TTTATGTGTGTTGAGTATTGCCCTATTTTC
NC_045512.2_pilon	7198	6810	Duplication	1	+	1700	2004	CCTTCTTTAGAAACTATACAAATTACCATT|TCATCTTTTAAATGGGATTTAACTGCTTTT	TCTTTACTTTATTGCTACAATTGTGTACTT|TTACTAGAAGTACAAATTCTAGAATTAAAG
NC_045512.2_pilon	6928	6938	Deletion	1	+	4799	4707	GAGGCTTCATTTAATTATTTGAAGTCACCT|AATTTTTCTAAACTGATAAATATTATAATT	TTTAATTATTTGAAGTCACCTAATTTTTCT|AAACTGATAAATATTATAATTTGGTTTTTA
NC_045512.2_pilon	8919	6840	Duplication	1	+	4248	2288	CACAACTAATGGTGACTTTTTGCATTTCTT|ACCTAGAGTTTTTAGTGCAGTTGGTAACAT	TTACTAGAAGTACAAATTCTAGAATTAAAG|CATTTATGCCGACTACTATAGCAAAGAATA
NC_045512.2_pilon	8819	6929	Duplication	1	+	5650	4794	GTGGTAGTTATACTAATGACAAAGCTTGCC|CATTGATTGCTGCAGTCATAACAAGAGAAG	GAGGCTTCATTTAATTATTTGAAGTCACCT|AATTTTTCTAAACTGATAAATATTATAATT
NC_045512.2_pilon	7453	6934	Duplication	1	+	3428	4770	TTTGCATCATTTTATTATGTATGGAAAAGT|TATGTGCATGTTGTAGACGGTTGTAATTCA	TTCATTTAATTATTTGAAGTCACCTAATTT|TTCTAAACTGATAAATATTATAATTTGGTT
NC_045512.2_pilon	17009	15245	Duplication	1	+	617	2960	AATTACTGGCTTATACCCAACACTCAATAT|CTCAGATGAGTTTTCTAGCAATGTTGCAAA	GCAAATTCTATGGTGGTTGGCACAACATGT|TAAAAACTGTTTATAGTGATGTAGAAAACC
NC_045512.2_pilon	17585	15332	Duplication	1	+	3410	5362	TTGTCGGCGTTGTCCTGCTGAAATTGTTGA|CACTGTGAGTGCTTTGGTTTATGATAATAA	AATGTGATAGAGCCATGCCTAACATGCTTA|GAATTATGGCCTCACTTGTTCTTGCTCGCA
NC_045512.2_pilon	15317	15327	Deletion	1	+	4817	5274	TTGGGATTATCCTAAATGTGATAGAGCCAT|GCCTAACATGCTTAGAATTATGGCCTCACT	TCCTAAATGTGATAGAGCCATGCCTAACAT|GCTTAGAATTATGGCCTCACTTGTTCTTGC
NC_045512.2_pilon	20218	19792	Duplication	1	+	405	1752	CTGAAACTTACTTTACTCAGAGTAGAAATT|TACAAGAATTTAAACCCAGGAGTCAAATGG	ACATTACCTGTTAATGTAGCATTTGAGCTT|TGGGCTAAGCGCAACATTAAACCAGTACCA
NC_045512.2_pilon	26871	24872	Duplication	1	+	3392	2561	GTTCCATGTGGTCATTCAATCCAGAAACTA|ACATTCTTCTCAACGTGCCACTCCATGGCA	GTCTTTGTTTCAAATGGCACACACTGGTTT|GTAACACAAAGGAATTTTTATGAACCACAA
NC_045512.2_pilon	74	24784	Deletion	1	+	1244	2053	GATCTCTTGTAGATCTGTTCTCTAAACGAA|CTTTAAAATCTGTGTGGCTGTCACTCGGCT	TGTGACTTATGTCCCTGCACAAGAAAAGAA|CTTCACAACTGCTCCTGCCATTTGTCATGA
NC_045512.2_pilon	26215	24817	Duplication	1	+	6372	2609	ATGAACCGACGACGACTACTAGCGTGCCTT|TGTAAGCACAAGCTGATGAGTACGAACTTA	CACAACTGCTCCTGCCATTTGTCATGATGG|AAAAGCACACTTTCCTCGTGAAGGTGTCTT
NC_045512.2_pilon	24887	24894	Deletion	1	+	2504	2635	GCACACACTGGTTTGTAACACAAAGGAATT|TTTATGAACCACAAATCATTACTACAGACA	ACTGGTTTGTAACACAAAGGAATTTTTATG|AACCACAAATCATTACTACAGACAACACAT
NC_045512.2_pilon	24275	24280	Deletion	1	+	3731	3835	AAATACCATTTGCTATGCAAATGGCTTATA|GGTTTAATGGTATTGGAGTTACACAGAATG	ACCATTTGCTATGCAAATGGCTTATAGGTT|TAATGGTATTGGAGTTACACAGAATGTTCT
NC_045512.2_pilon	25431	24328	Duplication	1	+	1356	2832	TTTATGAGAATCTTCACAATTGGAACTGTA|ACTTTGAAGCAAGGTGAAATCAAGGATGCT	ACAGAATGTTCTCTATGAGAACCAAAAATT|GATTGCCAACCAATTTAATAGTGCTATTGG
NC_045512.2_pilon	29518	24371	Duplication	1	+	3125	3809	CAATTGCAACAATCCATGAGCAGTGCTGAC|TCAACTCAGGCCTAAACTCATGCAGACCAC	TTTAATAGTGCTATTGGCAAAATTCAAGAC|TCACTTTCTTCCACAGCAAGTGCACTTGGA
NC_045512.2_pilon	6910	2860	Duplication	1	+	4878	3841	GTCGGTAAATTTTGTCTAGAGGCTTCATTT|AATTATTTGAAGTCACCTAATTTTTCTAAA	GAAGTGCTCTGCCTATACAGTTGAACTCGG|TACAGAAGTAAATGAGTTCGCCTGTGTTGT
NC_045512.2_pilon	74	2798	Deletion	1	+	1244	2412	GATCTCTTGTAGATCTGTTCTCTAAACGAA|CTTTAAAATCTGTGTGGCTGTCACTCGGCT	GGTTACAAGAGTGTGAATATCACTTTTGAA|CTTGATGAAAGGATTGATAAAGTACTTAAT
NC_045512.2_pilon	2860	2869	Deletion	1	+	3841	3849	AAGTGCTCTGCCTATACAGTTGAACTCGGT|ACAGAAGTAAATGAGTTCGCCTGTGTTGTG	TGCCTATACAGTTGAACTCGGTACAGAAGT|AAATGAGTTCGCCTGTGTTGTGGCAGATGC
NC_045512.2_pilon	9100	8430	Duplication	1	+	699	2763	ACCAATGTACTAGAAGGTTCTGTTGCTTAT|GAAAGTTTACGCCCTGACACACGTTATGTG	TATGGAACGTTAAAGATTTCATGTCATTGT|CTGAACAACTACGAAAACAAATACGTAGTG
NC_045512.2_pilon	16907	15597	Duplication	1	+	399	2698	AACAACTTACAAATTAAATGTTGGTGATTA|TTTTGTGCTGACATCACATACAGTAATGCC	TACTGATGGTAACAAAATTGCCGATAAGTA|TGTCCGCAATTTACAACACAGACTTTATGA
NC_045512.2_pilon	24504	24514	Deletion	1	+	2135	2215	TGCAATTTCAAGTGTTTTAAATGATATCCT|TTCACGTCTTGACAAAGTTGAGGCTGAAGT	AAGTGTTTTAAATGATATCCTTTCACGTCT|TGACAAAGTTGAGGCTGAAGTGCAAATTGA
NC_045512.2_pilon	23325	24540	Deletion	1	+	1716	2730	TCCACAGACACTTGAGATTCTTGACATTAC|ACCATGTTCTTTTGGTGGTGTCAGTGTTAT	GTCTTGACAAAGTTGAGGCTGAAGTGCAAA|TTGATAGGTTGATCACAGGCAGACTTCAAA
NC_045512.2_pilon	11964	12015	Deletion	1	+	1514	2056	ATGTGTCCAGTTACACAATGACATTCTCTT|AGCTAAAGATACTACTGAAGCCTTTGAAAA	CCTTTGAAAAAATGGTTTCACTACTTTCTG|TTTTGCTTTCCATGCAGGGTGCTGTAGACA
NC_045512.2_pilon	12306	12048	Duplication	1	+	4058	1671	GGCTGATCAAGCTATGACCCAAATGTATAA|ACAGGCTAGATCTGAGGACAAGAGGGCAAA	TGCTTTCCATGCAGGGTGCTGTAGACATAA|ACAAGCTTTGTGAAGAAATGCTGGACAACA
NC_045512.2_pilon	23550	23584	Deletion	1	+	286	547	TGAACATGTCAACAACTCATATGAGTGTGA|CATACCCATTGGTGCAGGTATATGCGCTAG	ACCCATTGGTGCAGGTATATGCGCTAGTTA|TCAGACTCAGACTAATTCTCCTCGGCGGGC
NC_045512.2_pilon	23538	23584	Deletion	1	+	5836	547	TTTAATAGGGGCTGAACATGTCAACAACTC|ATATGAGTGTGACATACCCATTGGTGCAGG	ACCCATTGGTGCAGGTATATGCGCTAGTTA|TCAGACTCAGACTAATTCTCCTCGGCGGGC
NC_045512.2_pilon	8158	8210	Deletion	1	+	5060	6224	AAGAATGTGTCCTTAGACAATGTCTTATCT|ACTTTTATTTCAGCAGCTCGGCAAGGGTTT	CAAGGGTTTGTTGATTCAGATGTAGAAACT|AAAGATGTTGTTGAATGTCTTAAATTGTCA
NC_045512.2_pilon	9624	8143	Duplication	1	+	926	4103	GTACTTGACATTTTATCTTACTAATGATGT|TTCTTTTTTAGCACATATTCAGTGGATGGT	AGAAGCTGAACTTGCAAAGAATGTGTCCTT|AGACAATGTCTTATCTACTTTTATTTCAGC
NC_045512.2_pilon	8177	8181	Deletion	1	+	5794	5832	ATGTCTTATCTACTTTTATTTCAGCAGCTC|GGCAAGGGTTTGTTGATTCAGATGTAGAAA	TCTTATCTACTTTTATTTCAGCAGCTCGGC|AAGGGTTTGTTGATTCAGATGTAGAAACTA
NC_045512.2_pilon	510	525	Deletion	1	+	3828	501	ACGTTCGGAAGCTCGAACTGCACCTCATGG|TCATGTTATGGTTGAGCTGGTAGCAGAACT	GAACTGCACCTCATGGTCATGTTATGGTTG|AGCTGGTAGCAGAACTCGAAGGCATTCAGT
NC_045512.2_pilon	1432	928	Duplication	1	+	1426	1494	CCTGAGCATAGTCTTGCCGAATACCATAAT|GAATCTGGCTTGAAAACCATTCTTCGTAAG	TTCATGCACTTTGTCCGAACAACTGGACTT|TATTGACACTAAGAGGGGTGTATACTGCTG
NC_045512.2_pilon	29662	978	Duplication	1	+	5352	1105	TACATAGCACAAGTAGATGTAGTTAACTTT|AATCTCACATAGCAATCTTTAATCAGTGTG	TATACTGCTGCCGTGAACATGAGCATGAAA|TTGCTTGGTACACGGAACGTTCTGAAAAGA
NC_045512.2_pilon	15244	735	Duplication	1	+	2893	3350	GCAAATTCTATGGTGGTTGGCACAACATGT|TAAAAACTGTTTATAGTGATGTAGAAAACC	ACGAGCTTGGCACTGATCCTTATGAAGATT|TTCAAGAAAACTGGAACACTAAACATAGCA
NC_045512.2_pilon	1854	821	Duplication	1	+	3773	2318	CTGGAATATTGGTGAACAGAAATCAATACT|GAGTCCTCTTTATGCATTTGCATCAGAGGC	GAGCTTAACGGAGGGGCATACACTCGCTAT|GTCGATAACAACTTCTGTGGCCCTGATGGC
NC_045512.2_pilon	22845	17223	Duplication	1	+	1307	2051	TGCTGATTATAATTATAAATTACCAGATGA|TTTTACAGGCTGCGTTATAGCTTGGAATTC	GAAGGCATTAAAATATTTGCCTATAGATAA|ATGTAGTAGAATTATACCTGCACGTGCTCG
NC_045512.2_pilon	18968	18989	Deletion	1	+	4833	5100	TGATGAACTGAAGATTAATGCGGCTTGTAG|AAAGGTTCAACACATGGTTGTTAAAGCTGC	CGGCTTGTAGAAAGGTTCAACACATGGTTG|TTAAAGCTGCATTATTAGCAGACAAATTCC
NC_045512.2_pilon	18659	18901	Deletion	1	+	2500	3154	TTTTGTGAAAATAGGACCTGAGCGCACCTG|TTGTCTATGTGATAGACGTGCCACATGCTT	AGGTGTCTAGCTGTCCACGAGTGCTTTGTT|AAGCGTGTTGACTGGACTATTGAATATCCT
NC_045512.2_pilon	18896	18900	Deletion	1	+	2875	3146	GACTAGGTGTCTAGCTGTCCACGAGTGCTT|TGTTAAGCGTGTTGACTGGACTATTGAATA	TAGGTGTCTAGCTGTCCACGAGTGCTTTGT|TAAGCGTGTTGACTGGACTATTGAATATCC
NC_045512.2_pilon	18911	18920	Deletion	1	+	3801	3968	TGTCCACGAGTGCTTTGTTAAGCGTGTTGA|CTGGACTATTGAATATCCTATAATTGGTGA	AGTGCTTTGTTAAGCGTGTTGACTGGACTA|TTGAATATCCTATAATTGGTGATGAACTGA
NC_045512.2_pilon	20511	18983	Duplication	1	+	5182	5103	TCTAAGTGTGTGTGTTCTGTTATTGATTTA|TTACTTGATGATTTTGTTGAAATAATAAAA	TTAATGCGGCTTGTAGAAAGGTTCAACACA|TGGTTGTTAAAGCTGCATTATTAGCAGACA
NC_045512.2_pilon	18965	18969	Deletion	1	+	4806	4896	TGGTGATGAACTGAAGATTAATGCGGCTTG|TAGAAAGGTTCAACACATGGTTGTTAAAGC	TGATGAACTGAAGATTAATGCGGCTTGTAG|AAAGGTTCAACACATGGTTGTTAAAGCTGC
NC_045512.2_pilon	8261	28732	Deletion	1	+	3691	2515	AATTGTCACATCAATCTGACATAGAAGTTA|CTGGCGATAGTTGTAATAACTATATGCTCA	AGATCACATTGGCACCCGCAATCCTGCTAA|CAATGCTGCAATCGTGCTACAACTTCCTCA
NC_045512.2_pilon	2661	28751	Deletion	1	+	368	2821	GTTGCTCGAAATCAAAGACACAGAAAAGTA|CTGTGCCCTTGCACCTAATATGATGGTAAC	AATCCTGCTAACAATGCTGCAATCGTGCTA|CAACTTCCTCAAGGAACAACATTGCCAAAA
NC_045512.2_pilon	1854	28602	Deletion	1	+	3773	3498	CTGGAATATTGGTGAACAGAAATCAATACT|GAGTCCTCTTTATGCATTTGCATCAGAGGC	AAATGAAAGATCTCAGTCCAAGATGGTATT|TCTACTACCTAGGAACTGGGCCAGAAGCTG
NC_045512.2_pilon	7596	28707	Deletion	1	+	2101	4063	TTATGTCTATGCTAATGGAGGTAAAGGCTT|TTGCAAACTACACAATTGGAATTGTGTTAA	CTGAGGGAGCCTTGAATACACCAAAAGATC|ACATTGGCACCCGCAATCCTGCTAACAATG
NC_045512.2_pilon	8923	28730	Deletion	1	+	4309	2462	ACTAATGGTGACTTTTTGCATTTCTTACCT|AGAGTTTTTAGTGCAGTTGGTAACATTTGT	AAAGATCACATTGGCACCCGCAATCCTGCT|AACAATGCTGCAATCGTGCTACAACTTCCT
NC_045512.2_pilon	1452	28690	Deletion	1	+	616	3866	ATACCATAATGAATCTGGCTTGAAAACCAT|TCTTCGTAAGGGTGGTCGCACTATTGCCTT	CATCATATGGGTTGCAACTGAGGGAGCCTT|GAATACACCAAAAGATCACATTGGCACCCG
NC_045512.2_pilon	28728	28749	Deletion	1	+	2458	2792	AAAAGATCACATTGGCACCCGCAATCCTGC|TAACAATGCTGCAATCGTGCTACAACTTCC	GCAATCCTGCTAACAATGCTGCAATCGTGC|TACAACTTCCTCAAGGAACAACATTGCCAA
NC_045512.2_pilon	20528	19641	Duplication	1	+	5653	1933	TGTTATTGATTTATTACTTGATGATTTTGT|TGAAATAATAAAATCCCAAGATTTATCTGT	AAGACTTCAGAGTTTAGAAAATGTGGCTTT|TAATGTTGTAAATAAGGGACACTTTGATGG
NC_045512.2_pilon	20285	19609	Duplication	1	+	678	5297	TTTCTTAGAATTAGCTATGGATGAATTCAT|TGAACGGTATAAATTAGAAGGCTATGCCTT	TTTGATACTTATAACCTCTGGAACACTTTT|ACAAGACTTCAGAGTTTAGAAAATGTGGCT
NC_045512.2_pilon	74	19576	Deletion	1	+	1244	4568	GATCTCTTGTAGATCTGTTCTCTAAACGAA|CTTTAAAATCTGTGTGGCTGTCACTCGGCT	TCAGCTGGCTTTAGCTTGTGGGTTTACAAA|CAATTTGATACTTATAACCTCTGGAACACT
NC_045512.2_pilon	3658	3680	Deletion	1	+	2864	3728	GTTAACAAAGGTGAAGACATTCAACTTCTT|AAGAGTGCTTATGAAAATTTTAATCAGCAC	CAACTTCTTAAGAGTGCTTATGAAAATTTT|AATCAGCACGAAGTTCTACTTGCACCATTA
NC_045512.2_pilon	3177	3631	Deletion	1	+	4388	2179	ATTTGGTGCCACTTCTGCTGCTCTTCAACT|TGAAGAAGAGCAAGAAGAAGATTGGTTAGA	ACACTGTCTTCATGTTGTCGGCCCAAATGT|TAACAAAGGTGAAGACATTCAACTTCTTAA
NC_045512.2_pilon	21144	3672	Duplication	1	+	1941	3378	ATTTGTGGGTTTATACAACAAAAGCTAGCT|CTTGGAGGTTCCGTGGCTATAAAGATAACA	AAGACATTCAACTTCTTAAGAGTGCTTATG|AAAATTTTAATCAGCACGAAGTTCTACTTG
NC_045512.2_pilon	3712	3716	Deletion	1	+	4035	4164	CAGCACGAAGTTCTACTTGCACCATTATTA|TCAGCTGGTATTTTTGGTGCTGACCCTATA	CACGAAGTTCTACTTGCACCATTATTATCA|GCTGGTATTTTTGGTGCTGACCCTATACAT
NC_045512.2_pilon	3885	3588	Duplication	1	+	2248	960	GCAAGTTGAACAAAAGATCGCTGAGATTCC|TAAAGAGGAAGTTAAGCCATTTATAACTGA	AAGTGGGTGGTAGTTGTGTTTTAAGCGGAC|ACAATCTTGCTAAACACTGTCTTCATGTTG
NC_045512.2_pilon	3836	3671	Duplication	1	+	3383	3373	ATCTCTATGACAAACTTGTTTCAAGCTTTT|TGGAAATGAAGAGTGAAAAGCAAGTTGAAC	GAAGACATTCAACTTCTTAAGAGTGCTTAT|GAAAATTTTAATCAGCACGAAGTTCTACTT
NC_045512.2_pilon	11568	8827	Duplication	1	+	3014	6184	TGTTTTTATGTGTGTTGAGTATTGCCCTAT|TTTCTTCATAACTGGTAATACACTTCAGTG	TTATACTAATGACAAAGCTTGCCCATTGAT|TGCTGCAGTCATAACAAGAGAAGTGGGTTT
NC_045512.2_pilon	17345	17356	Deletion	1	+	3941	4197	AAATGCATTGCCTGAGACGACAGCAGATAT|AGTTGTCTTTGATGAAATTTCAATGGCCAC	CCTGAGACGACAGCAGATATAGTTGTCTTT|GATGAAATTTCAATGGCCACAAATTATGAT
NC_045512.2_pilon	1988	1383	Duplication	1	+	1314	3325	CCGCTATAACAATACTAGATGGAATTTCAC|AGTATTCACTGAGACTCATTGATGCTATGA	ATGCTGTTGTTAAAATTTATTGTCCAGCAT|GTCACAATTCAGAAGTAGGACCTGAGCATA
NC_045512.2_pilon	9969	1340	Duplication	1	+	1769	3381	CTACAGAGAAGCTGCTTGTTGTCATCTCGC|AAAGGCTCTCAATGACTTCAGTAACTCAGG	TTGACTAAAGAAGGTGCCACTACTTGTGGT|TACTTACCCCAAAATGCTGTTGTTAAAATT
NC_045512.2_pilon	2153	2159	Deletion	1	+	984	1036	TTTATGAAAAACTCAAACCCGTCCTTGATT|GGCTTGAAGAGAAGTTTAAGGAAGGTGTAG	GAAAAACTCAAACCCGTCCTTGATTGGCTT|GAAGAGAAGTTTAAGGAAGGTGTAGAGTTT
NC_045512.2_pilon	2209	2214	Deletion	1	+	3144	3344	GTAGAGTTTCTTAGAGACGGTTGGGAAATT|GTTAAATTTATCTCAACCTGTGCTTGTGAA	AGTTTCTTAGAGACGGTTGGGAAATTGTTA|AATTTATCTCAACCTGTGCTTGTGAAATTG
NC_045512.2_pilon	68	2293	Deletion	1	+	1157	6345	ACTTTCGATCTCTTGTAGATCTGTTCTCTA|AACGAACTTTAAAATCTGTGTGGCTGTCAC	CTGTGCAAAGGAAATTAAGGAGAGTGTTCA|GACATTCTTTAAGCTTGTAAATAAATTTTT
NC_045512.2_pilon	2924	2333	Duplication	1	+	1154	6663	ATGCTGTCATAAAAACTTTGCAACCAGTAT|CTGAATTACTTACACCACTGGGCATTGATT	AAGCTTGTAAATAAATTTTTGGCTTTGTGT|GCTGACTCTATCATTATTGGTGGAGCTAAA
NC_045512.2_pilon	2303	2312	Deletion	1	+	6674	6771	AAATTAAGGAGAGTGTTCAGACATTCTTTA|AGCTTGTAAATAAATTTTTGGCTTTGTGTG	GAGAGTGTTCAGACATTCTTTAAGCTTGTA|AATAAATTTTTGGCTTTGTGTGCTGACTCT
NC_045512.2_pilon	1863	1873	Deletion	1	+	2785	2754	TGGTGAACAGAAATCAATACTGAGTCCTCT|TTATGCATTTGCATCAGAGGCTGCTCGTGT	GAAATCAATACTGAGTCCTCTTTATGCATT|TGCATCAGAGGCTGCTCGTGTTGTACGATC
NC_045512.2_pilon	4035	1865	Duplication	1	+	1825	2794	GTTCCTCACAGAAAACTTGTTACTTTATAT|TGACATTAATGGCAATCTTCATCCAGATTC	GGTGAACAGAAATCAATACTGAGTCCTCTT|TATGCATTTGCATCAGAGGCTGCTCGTGTT
NC_045512.2_pilon	6234	1690	Duplication	1	+	3006	2323	GAAAGGAGCTAAATTGTTACATAAACCTAT|TGTTTGGCATGTTAACAATGCAACTAATAA	TGACTTTAAACTTAATGAAGAGATCGCCAT|TATTTTGGCATCTTTTTCTGCTTCCACAAG
NC_045512.2_pilon	26574	26606	Deletion	1	+	1036	372	TTACCGTTGAAGAGCTTAAAAAGCTCCTTG|AACAATGGAACCTAGTAATAGGTTTCCTAT	ACAATGGAACCTAGTAATAGGTTTCCTATT|CCTTACATGGATTTGTCTTCTACAATTTGC
NC_045512.2_pilon	5497	26863	Deletion	1	+	3465	3171	TTGTTTCAACATGCCAATTTAGATTCTTGC|AAAAGAGTCTTGAACGTGGTGTGTAAAACT	CGCGTACGCGTTCCATGTGGTCATTCAATC|CAGAAACTAACATTCTTCTCAACGTGCCAC
NC_045512.2_pilon	26774	26822	Deletion	1	+	1606	2485	TGGATCACCGGTGGAATTGCTATCGCAATG|GCTTGTCTTGTAGGCTTGATGTGGCTTAGC	GATGTGGCTTAGCTACTTCATTGCTTCTTT|CAGACTGTTTGCGCGTACGCGTTCCATGTG
NC_045512.2_pilon	7359	26880	Deletion	1	+	1739	3531	AGTACATTTTATTAGTAATTCTTGGCTTAT|GTGGTTAATAATTAATCTTGTACAAATGGC	TGGTCATTCAATCCAGAAACTAACATTCTT|CTCAACGTGCCACTCCATGGCACTATTCTG
NC_045512.2_pilon	26819	26831	Deletion	1	+	2416	2727	TTGATGTGGCTTAGCTACTTCATTGCTTCT|TTCAGACTGTTTGCGCGTACGCGTTCCATG	TAGCTACTTCATTGCTTCTTTCAGACTGTT|TGCGCGTACGCGTTCCATGTGGTCATTCAA
NC_045512.2_pilon	6603	26894	Deletion	1	+	88	3796	TAGTCTTACTATTAAGAAACCTAATGAATT|ATCTAGAGTATTAGGTTTGAAAACCCTTGC	AGAAACTAACATTCTTCTCAACGTGCCACT|CCATGGCACTATTCTGACCAGACCGCTTCT
NC_045512.2_pilon	26773	26830	Deletion	1	+	1593	2724	TTGGATCACCGGTGGAATTGCTATCGCAAT|GGCTTGTCTTGTAGGCTTGATGTGGCTTAG	TTAGCTACTTCATTGCTTCTTTCAGACTGT|TTGCGCGTACGCGTTCCATGTGGTCATTCA
NC_045512.2_pilon	26774	26831	Deletion	1	+	1606	2727	TGGATCACCGGTGGAATTGCTATCGCAATG|GCTTGTCTTGTAGGCTTGATGTGGCTTAGC	TAGCTACTTCATTGCTTCTTTCAGACTGTT|TGCGCGTACGCGTTCCATGTGGTCATTCAA
NC_045512.2_pilon	23102	26866	Deletion	1	+	31	3251	GTTACCAACCATACAGAGTAGTAGTACTTT|CTTTTGAACTTCTACATGCACCAGCAACTG	GTACGCGTTCCATGTGGTCATTCAATCCAG|AAACTAACATTCTTCTCAACGTGCCACTCC
NC_045512.2_pilon	26774	26823	Deletion	1	+	1606	2499	TGGATCACCGGTGGAATTGCTATCGCAATG|GCTTGTCTTGTAGGCTTGATGTGGCTTAGC	ATGTGGCTTAGCTACTTCATTGCTTCTTTC|AGACTGTTTGCGCGTACGCGTTCCATGTGG
NC_045512.2_pilon	27540	26733	Duplication	1	+	1710	1360	TACGAGGGCAATTCACCATTTCATCCTCTA|GCTGATAACAAATTTGCACTGACTTGCTTT	ACTTTAGCTTGTTTTGTGCTTGCTGCCGTT|TACAGAATAAATTGGATCACCGGTGGAATT
NC_045512.2_pilon	4580	4590	Deletion	1	+	2102	2382	CAACTGTAGCGTCACTTATCAACACACTTA|ACGATCTAAATGAAACTCTTGTTACAATGC	CGTCACTTATCAACACACTTAACGATCTAA|ATGAAACTCTTGTTACAATGCCACTTGGCT
NC_045512.2_pilon	4531	4548	Deletion	1	+	1019	1426	GAGGGTGTGGTTGATTATGGTGCTAGATTT|TACTTTTACACCAGTAAAACAACTGTAGCG	ATGGTGCTAGATTTTACTTTTACACCAGTA|AAACAACTGTAGCGTCACTTATCAACACAC
NC_045512.2_pilon	4530	4548	Deletion	1	+	1020	1426	AGAGGGTGTGGTTGATTATGGTGCTAGATT|TTACTTTTACACCAGTAAAACAACTGTAGC	ATGGTGCTAGATTTTACTTTTACACCAGTA|AAACAACTGTAGCGTCACTTATCAACACAC
NC_045512.2_pilon	4529	4538	Deletion	1	+	967	1319	AAGAGGGTGTGGTTGATTATGGTGCTAGAT|TTTACTTTTACACCAGTAAAACAACTGTAG	GTGGTTGATTATGGTGCTAGATTTTACTTT|TACACCAGTAAAACAACTGTAGCGTCACTT
NC_045512.2_pilon	6039	4589	Duplication	1	+	4089	2251	ACCAAACCAACCATATCCAAACGCAAGCTT|TGATAATTTTAAGTTTGTATGTGATAATAT	GCGTCACTTATCAACACACTTAACGATCTA|AATGAAACTCTTGTTACAATGCCACTTGGC
NC_045512.2_pilon	4530	4538	Deletion	1	+	1020	1319	AGAGGGTGTGGTTGATTATGGTGCTAGATT|TTACTTTTACACCAGTAAAACAACTGTAGC	GTGGTTGATTATGGTGCTAGATTTTACTTT|TACACCAGTAAAACAACTGTAGCGTCACTT
NC_045512.2_pilon	4468	4588	Deletion	1	+	2670	2248	TGTGTGGAAACTAAAGCCATAGTTTCAACT|ATACAGCGTAAATATAAGGGTATTAAAATA	AGCGTCACTTATCAACACACTTAACGATCT|AAATGAAACTCTTGTTACAATGCCACTTGG
NC_045512.2_pilon	7434	7439	Deletion	1	+	3551	3556	GGTTAGAATGTACATCTTCTTTGCATCATT|TTATTATGTATGGAAAAGTTATGTGCATGT	AGAATGTACATCTTCTTTGCATCATTTTAT|TATGTATGGAAAAGTTATGTGCATGTTGTA
NC_045512.2_pilon	7613	7379	Duplication	1	+	2228	2496	GAGGTAAAGGCTTTTGCAAACTACACAATT|GGAATTGTGTTAATTGTGATACATTCTGTG	TCTTGGCTTATGTGGTTAATAATTAATCTT|GTACAAATGGCCCCGATTTCAGCTATGGTT
NC_045512.2_pilon	26878	26181	Duplication	1	+	3444	5021	GTGGTCATTCAATCCAGAAACTAACATTCT|TCTCAACGTGCCACTCCATGGCACTATTCT	CGGAGTTGTTAATCCAGTAATGGAACCAAT|TTATGATGAACCGACGACGACTACTAGCGT
NC_045512.2_pilon	27693	26309	Duplication	1	+	4865	5995	GAGGAAGTTCAAGAACTTTACTCTCCAATT|TTTCTTATTGTTGCGGCAATAGTGTTTATA	TAATAGTTAATAGCGTACTTCTTTTTCTTG|CTTTCGTGGTATTCTTGCTAGTTACACTAG
NC_045512.2_pilon	1985	26283	Deletion	1	+	1298	5789	AGGCCGCTATAACAATACTAGATGGAATTT|CACAGTATTCACTGAGACTCATTGATGCTA	ATTCGTTTCGGAAGAGACAGGTACGTTAAT|AGTTAATAGCGTACTTCTTTTTCTTGCTTT
NC_045512.2_pilon	27569	26301	Duplication	1	+	1986	5930	AGCTGATAACAAATTTGCACTGACTTGCTT|TAGCACTCAATTTGCTTTTGCTTGTCCTGA	AGGTACGTTAATAGTTAATAGCGTACTTCT|TTTTCTTGCTTTCGTGGTATTCTTGCTAGT
NC_045512.2_pilon	26161	26182	Deletion	1	+	4728	5026	ACACAATCGACGGTTCATCCGGAGTTGTTA|ATCCAGTAATGGAACCAATTTATGATGAAC	GGAGTTGTTAATCCAGTAATGGAACCAATT|TATGATGAACCGACGACGACTACTAGCGTG
NC_045512.2_pilon	26786	26207	Duplication	1	+	2016	6370	GGAATTGCTATCGCAATGGCTTGTCTTGTA|GGCTTGATGTGGCTTAGCTACTTCATTGCT	CAATTTATGATGAACCGACGACGACTACTA|GCGTGCCTTTGTAAGCACAAGCTGATGAGT
NC_045512.2_pilon	26161	26170	Deletion	1	+	4728	5075	ACACAATCGACGGTTCATCCGGAGTTGTTA|ATCCAGTAATGGAACCAATTTATGATGAAC	GACGGTTCATCCGGAGTTGTTAATCCAGTA|ATGGAACCAATTTATGATGAACCGACGACG
NC_045512.2_pilon	16300	16311	Deletion	1	+	2499	2457	CTTCATTAAGATGTGGTGCTTGCATACGTA|GACCATTCTTATGTTGTAAATGCTGTTACG	ATGTGGTGCTTGCATACGTAGACCATTCTT|ATGTTGTAAATGCTGTTACGACCATGTCAT
NC_045512.2_pilon	16311	16316	Deletion	1	+	2457	2424	TGTGGTGCTTGCATACGTAGACCATTCTTA|TGTTGTAAATGCTGTTACGACCATGTCATA	GTGCTTGCATACGTAGACCATTCTTATGTT|GTAAATGCTGTTACGACCATGTCATATCAA
NC_045512.2_pilon	16315	16319	Deletion	1	+	2432	2391	GTGCTTGCATACGTAGACCATTCTTATGTT|GTAAATGCTGTTACGACCATGTCATATCAA	CTTGCATACGTAGACCATTCTTATGTTGTA|AATGCTGTTACGACCATGTCATATCAACAT
NC_045512.2_pilon	14851	14856	Deletion	1	+	4296	4551	CAACAATGTGTGATATCAGACAACTACTAT|TTGTAGTTGAAGTTGTTGATAAGTACTTTG	AATGTGTGATATCAGACAACTACTATTTGT|AGTTGAAGTTGTTGATAAGTACTTTGATTG
NC_045512.2_pilon	19579	14853	Duplication	1	+	4585	4414	CTGGCTTTAGCTTGTGGGTTTACAAACAAT|TTGATACTTATAACCTCTGGAACACTTTTA	AACAATGTGTGATATCAGACAACTACTATT|TGTAGTTGAAGTTGTTGATAAGTACTTTGA
NC_045512.2_pilon	14850	14854	Deletion	1	+	4292	4416	CCAACAATGTGTGATATCAGACAACTACTA|TTTGTAGTTGAAGTTGTTGATAAGTACTTT	ACAATGTGTGATATCAGACAACTACTATTT|GTAGTTGAAGTTGTTGATAAGTACTTTGAT
NC_045512.2_pilon	9589	8167	Duplication	1	+	3981	5486	TCATTCTTACCTGGTGTTTATTCTGTTATT|TACTTGTACTTGACATTTTATCTTACTAAT	GTCCTTAGACAATGTCTTATCTACTTTTAT|TTCAGCAGCTCGGCAAGGGTTTGTTGATTC
NC_045512.2_pilon	8203	8223	Deletion	1	+	5848	3029	GCTCGGCAAGGGTTTGTTGATTCAGATGTA|GAAACTAAAGATGTTGTTGAATGTCTTAAA	ATTCAGATGTAGAAACTAAAGATGTTGTTG|AATGTCTTAAATTGTCACATCAATCTGACA
NC_045512.2_pilon	23722	23726	Deletion	1	+	6785	6936	TCTATTGCCATACCCACAAATTTTACTATT|AGTGTTACCACAGAAATTCTACCAGTGTCT	ATTGCCATACCCACAAATTTTACTATTAGT|GTTACCACAGAAATTCTACCAGTGTCTATG
NC_045512.2_pilon	23681	23697	Deletion	1	+	4536	5763	TGTCACTTGGTGCAGAAAATTCAGTTGCTT|ACTCTAATAACTCTATTGCCATACCCACAA	AAAATTCAGTTGCTTACTCTAATAACTCTA|TTGCCATACCCACAAATTTTACTATTAGTG
NC_045512.2_pilon	1994	23656	Deletion	1	+	1320	3105	TAACAATACTAGATGGAATTTCACAGTATT|CACTGAGACTCATTGATGCTATGATGTTCA	TAGTCAATCCATCATTGCCTACACTATGTC|ACTTGGTGCAGAAAATTCAGTTGCTTACTC
NC_045512.2_pilon	23627	23632	Deletion	1	+	1720	1790	ATTCTCCTCGGCGGGCACGTAGTGTAGCTA|GTCAATCCATCATTGCCTACACTATGTCAC	TCCTCGGCGGGCACGTAGTGTAGCTAGTCA|ATCCATCATTGCCTACACTATGTCACTTGG
NC_045512.2_pilon	8317	28954	Deletion	1	+	2759	1878	CTCACCTATAACAAAGTTGAAAACATGACA|CCCCGTGACCTTGGTGCTTGTATTGACTGT	TGCTCTTGCTTTGCTGCTGCTTGACAGATT|GAACCAGCTTGAGAGCAAAATGTCTGGTAA
NC_045512.2_pilon	27189	28982	Deletion	1	+	5942	2248	GCAGTGACAATATTGCTTTGCTTGTACAGT|AAGTGACAACAGATGTTTCATCTCGTTGAC	TTGAACCAGCTTGAGAGCAAAATGTCTGGT|AAAGGCCAACAACAACAAGGCCAAACTGTC
NC_045512.2_pilon	1853	28929	Deletion	1	+	3780	1414	CCTGGAATATTGGTGAACAGAAATCAATAC|TGAGTCCTCTTTATGCATTTGCATCAGAGG	GAATGGCTGGCAATGGCGGTGATGCTGCTC|TTGCTTTGCTGCTGCTTGACAGATTGAACC
NC_045512.2_pilon	7034	28930	Deletion	1	+	892	1489	CCGCTGCTTTAGGTGTTTTAATGTCTAATT|TAGGCATGCCTTCTTACTGTACTGGTTACA	AATGGCTGGCAATGGCGGTGATGCTGCTCT|TGCTTTGCTGCTGCTTGACAGATTGAACCA
NC_045512.2_pilon	28899	28909	Deletion	1	+	708	1155	AGGCAGCAGTAGGGGAACTTCTCCTGGTAG|AATGGCTGGCAATGGCGGTGATGCTGCTCT	TAGGGGAACTTCTCCTGGTAGAATGGCTGG|CAATGGCGGTGATGCTGCTCTTGCTTTGCT
NC_045512.2_pilon	28945	28954	Deletion	1	+	1758	1878	GGTGATGCTGCTCTTGCTTTGCTGCTGCTT|GACAGATTGAACCAGCTTGAGAGCAAAATG	TGCTCTTGCTTTGCTGCTGCTTGACAGATT|GAACCAGCTTGAGAGCAAAATGTCTGGTAA
NC_045512.2_pilon	6951	28930	Deletion	1	+	4422	1489	GTCACCTAATTTTTCTAAACTGATAAATAT|TATAATTTGGTTTTTACTATTAAGTGTTTG	AATGGCTGGCAATGGCGGTGATGCTGCTCT|TGCTTTGCTGCTGCTTGACAGATTGAACCA
NC_045512.2_pilon	7625	29070	Deletion	1	+	2572	4201	TTTGCAAACTACACAATTGGAATTGTGTTA|ATTGTGATACATTCTGTGCTGGTAGTACAT	AGAAGCCTCGGCAAAAACGTACTGCCACTA|AAGCATACAATGTAACACAAGCTTTCGGCA
NC_045512.2_pilon	7202	29039	Deletion	1	+	1747	3998	CTTTAGAAACTATACAAATTACCATTTCAT|CTTTTAAATGGGATTTAACTGCTTTTGGCT	GTCACTAAGAAATCTGCTGCTGAGGCTTCT|AAGAAGCCTCGGCAAAAACGTACTGCCACT
NC_045512.2_pilon	6918	5421	Duplication	1	+	4891	2338	ATTTTGTCTAGAGGCTTCATTTAATTATTT|GAAGTCACCTAATTTTTCTAAACTGATAAA	ACTTTTGTGCACTTATCTTAGCCTACTGTA|ATAAGACAGTAGGTGAGTTAGGTGATGTTA
NC_045512.2_pilon	21570	21580	Deletion	1	+	7490	7618	CTTGTTAACAACTAAACGAACAATGTTTGT|TTTTCTTGTTTTATTGCCACTAGTCTCTAG	AACTAAACGAACAATGTTTGTTTTTCTTGT|TTTATTGCCACTAGTCTCTAGTCAGTGTGT
NC_045512.2_pilon	21610	21617	Deletion	1	+	7649	4901	TTATTGCCACTAGTCTCTAGTCAGTGTGTT|AATCTTACAACCAGAACTCAATTACCCCCT	CCACTAGTCTCTAGTCAGTGTGTTAATCTT|ACAACCAGAACTCAATTACCCCCTGCATAC
NC_045512.2_pilon	21606	21611	Deletion	1	+	7800	4921	TGTTTTATTGCCACTAGTCTCTAGTCAGTG|TGTTAATCTTACAACCAGAACTCAATTACC	TTATTGCCACTAGTCTCTAGTCAGTGTGTT|AATCTTACAACCAGAACTCAATTACCCCCT
NC_045512.2_pilon	74	21549	Deletion	1	+	1244	8401	GATCTCTTGTAGATCTGTTCTCTAAACGAA|CTTTAAAATCTGTGTGGCTGTCACTCGGCT	AGTTGTTATTTCTAGTGATGTTCTTGTTAA|CAACTAAACGAACAATGTTTGTTTTTCTTG
NC_045512.2_pilon	20103	21457	Deletion	1	+	340	3865	CAACCATCTGTAGGTCCCAAACAAGCTAGT|CTTAATGGAGTCACATTAATTGGAGAAGCC	ACTGCTGTTATGTCTTTAAAAGAAGGTCAA|ATCAATGATATGATTTTATCTCTTCTTAGT
NC_045512.2_pilon	21612	21618	Deletion	1	+	4908	4911	ATTGCCACTAGTCTCTAGTCAGTGTGTTAA|TCTTACAACCAGAACTCAATTACCCCCTGC	CACTAGTCTCTAGTCAGTGTGTTAATCTTA|CAACCAGAACTCAATTACCCCCTGCATACA
NC_045512.2_pilon	21599	21617	Deletion	1	+	7927	4901	TTTTTCTTGTTTTATTGCCACTAGTCTCTA|GTCAGTGTGTTAATCTTACAACCAGAACTC	CCACTAGTCTCTAGTCAGTGTGTTAATCTT|ACAACCAGAACTCAATTACCCCCTGCATAC
NC_045512.2_pilon	22015	21582	Duplication	1	+	3447	7682	GGTGTTTATTACCACAAAAACAACAAAAGT|TGGATGGAAAGTGAGTTCAGAGTTTATTCT	CTAAACGAACAATGTTTGTTTTTCTTGTTT|TATTGCCACTAGTCTCTAGTCAGTGTGTTA
NC_045512.2_pilon	6685	29210	Deletion	1	+	240	7800	AATAGTGTCCCTTGGGATACTATAGCTAAT|TATGCTAAGCCTTTTCTTAACAAAGTTGTT	CAAATTGCACAATTTGCCCCCAGCGCTTCA|GCGTTCTTCGGAATGTCGCGCATTGGCATG
NC_045512.2_pilon	7228	29083	Deletion	1	+	2635	2460	TCATCTTTTAAATGGGATTTAACTGCTTTT|GGCTTAGTTGCAGAGTGGTTTTTGGCATAT	AAAACGTACTGCCACTAAAGCATACAATGT|AACACAAGCTTTCGGCAGACGTGGTCCAGA
NC_045512.2_pilon	6998	29185	Deletion	1	+	620	8188	TATTAAGTGTTTGCCTAGGTTCTTTAATCT|ACTCAACCGCTGCTTTAGGTGTTTTAATGT	AGGAACTGATTACAAACATTGGCCGCAAAT|TGCACAATTTGCCCCCAGCGCTTCAGCGTT
NC_045512.2_pilon	8477	29193	Deletion	1	+	2066	8338	AAATACGTAGTGCTGCTAAAAAGAATAACT|TACCTTTTAAGTTGACATGTGCAACTACTA	ATTACAAACATTGGCCGCAAATTGCACAAT|TTGCCCCCAGCGCTTCAGCGTTCTTCGGAA
NC_045512.2_pilon	9652	9657	Deletion	1	+	1157	1184	GTTTCTTTTTTAGCACATATTCAGTGGATG|GTTATGTTCACACCTTTAGTACCTTTCTGG	CTTTTTTAGCACATATTCAGTGGATGGTTA|TGTTCACACCTTTAGTACCTTTCTGGATAA
NC_045512.2_pilon	9695	9699	Deletion	1	+	1491	1484	CTTTAGTACCTTTCTGGATAACAATTGCTT|ATATCATTTGTATTTCCACAAAGCATTTCT	TAGTACCTTTCTGGATAACAATTGCTTATA|TCATTTGTATTTCCACAAAGCATTTCTATT
NC_045512.2_pilon	17408	17416	Deletion	1	+	5393	5411	TTATGATTTGAGTGTTGTCAATGCCAGATT|ACGTGCTAAGCACTATGTGTACATTGGCGA	TTGAGTGTTGTCAATGCCAGATTACGTGCT|AAGCACTATGTGTACATTGGCGACCCTGCT
NC_045512.2_pilon	16759	17459	Deletion	1	+	650	2857	TTTCATGGGAAGTTGGTAAACCTAGACCAC|CACTTAACCGAAATTATGTCTTTACTGGTT	ACATTGGCGACCCTGCTCAATTACCTGCAC|CACGCACATTGCTAACTAAGGGCACACTAG
NC_045512.2_pilon	17408	17426	Deletion	1	+	5393	5432	TTATGATTTGAGTGTTGTCAATGCCAGATT|ACGTGCTAAGCACTATGTGTACATTGGCGA	TCAATGCCAGATTACGTGCTAAGCACTATG|TGTACATTGGCGACCCTGCTCAATTACCTG
NC_045512.2_pilon	17493	17499	Deletion	1	+	3716	3826	ACATTGCTAACTAAGGGCACACTAGAACCA|GAATATTTCAATTCAGTGTGTAGACTTATG	GCTAACTAAGGGCACACTAGAACCAGAATA|TTTCAATTCAGTGTGTAGACTTATGAAAAC
NC_045512.2_pilon	6810	6175	Duplication	1	+	2004	2769	CTTTACTTTATTGCTACAATTGTGTACTTT|TACTAGAAGTACAAATTCTAGAATTAAAGC	CCCTGACTTAAATGGTGATGTGGTGGCTAT|TGATTATAAACACTACACACCCTCTTTTAA
NC_045512.2_pilon	6914	6180	Duplication	1	+	4886	2764	GTAAATTTTGTCTAGAGGCTTCATTTAATT|ATTTGAAGTCACCTAATTTTTCTAAACTGA	ACTTAAATGGTGATGTGGTGGCTATTGATT|ATAAACACTACACACCCTCTTTTAAGAAAG
NC_045512.2_pilon	6909	6235	Duplication	1	+	4633	3008	TGTCGGTAAATTTTGTCTAGAGGCTTCATT|TAATTATTTGAAGTCACCTAATTTTTCTAA	GAAAGGAGCTAAATTGTTACATAAACCTAT|TGTTTGGCATGTTAACAATGCAACTAATAA
NC_045512.2_pilon	6098	6155	Deletion	1	+	1429	2285	TCAAATTTGCTGATGATTTAAACCAGTTAA|CTGGTTATAAGAAACCTGCTTCAAGAGAGC	GAGCTTAAAGTTACATTTTTCCCTGACTTA|AATGGTGATGTGGTGGCTATTGATTATAAA
NC_045512.2_pilon	6032	6058	Deletion	1	+	4148	4176	ATCTTGTACCAAACCAACCATATCCAAACG|CAAGCTTTGATAATTTTAAGTTTGTATGTG	AAACGCAAGCTTTGATAATTTTAAGTTTGT|ATGTGATAATATCAAATTTGCTGATGATTT
NC_045512.2_pilon	26156	26181	Deletion	1	+	4607	5021	AATTCACACAATCGACGGTTCATCCGGAGT|TGTTAATCCAGTAATGGAACCAATTTATGA	CGGAGTTGTTAATCCAGTAATGGAACCAAT|TTATGATGAACCGACGACGACTACTAGCGT
NC_045512.2_pilon	26156	26160	Deletion	1	+	4607	4733	AATTCACACAATCGACGGTTCATCCGGAGT|TGTTAATCCAGTAATGGAACCAATTTATGA	TCACACAATCGACGGTTCATCCGGAGTTGT|TAATCCAGTAATGGAACCAATTTATGATGA
NC_045512.2_pilon	4767	4152	Duplication	1	+	213	2856	TTCTTCTTCTAAAACACCTGAAGAACATTT|TATTGAAACCATCTCACTTGCTGGTTCCTA	TAGTGGGTGATGTTGTTCAAGAGGGTGTTT|TAACTGCTGTGGTTATACCTACTAAAAAGG
NC_045512.2_pilon	28408	28417	Deletion	1	+	893	902	CGATCAAAACAACGTCGGCCCCAAGGTTTA|CCCAATAATACTGCGTCTTGGTTCACCGCT	ACAACGTCGGCCCCAAGGTTTACCCAATAA|TACTGCGTCTTGGTTCACCGCTCTCACTCA
NC_045512.2_pilon	28406	28416	Deletion	1	+	882	897	CGCGATCAAAACAACGTCGGCCCCAAGGTT|TACCCAATAATACTGCGTCTTGGTTCACCG	AACAACGTCGGCCCCAAGGTTTACCCAATA|ATACTGCGTCTTGGTTCACCGCTCTCACTC
NC_045512.2_pilon	2430	28305	Deletion	1	+	904	1735	CTCAAAGGGATTGTACAGAAAGTGTGTTAA|ATCCAGAGAAGAAACTGGCCTACTCATGCC	TGTCTGATAATGGACCCCAAAATCAGCGAA|ATGCACCCCGCATTACGTTTGGTGGACCCT
NC_045512.2_pilon	6945	28247	Deletion	1	+	4606	1885	TTTGAAGTCACCTAATTTTTCTAAACTGAT|AAATATTATAATTTGGTTTTTACTATTAAG	TTTAGAGTATCATGACGTTCGTGTTGTTTT|AGATTTCATCTAAACGAACAAACTAAAATG
NC_045512.2_pilon	21810	22361	Deletion	1	+	1034	1271	CAATGGTACTAAGAGGTTTGATAACCCTGT|CCTACCATTTAATGATGGTGTTTATTTTGC	GGTTGGACAGCTGGTGCTGCAGCTTATTAT|GTGGGTTATCTTCAACCTAGGACTTTTCTA
NC_045512.2_pilon	22287	22293	Deletion	1	+	2295	2369	TATTAACATCACTAGGTTTCAAACTTTACT|TGCTTTACATAGAAGTTATTTGACTCCTGG	ACATCACTAGGTTTCAAACTTTACTTGCTT|TACATAGAAGTTATTTGACTCCTGGTGATT
NC_045512.2_pilon	21992	21996	Deletion	1	+	3705	3688	AATTTTGTAATGATCCATTTTTGGGTGTTT|ATTACCACAAAAACAACAAAAGTTGGATGG	TTTGTAATGATCCATTTTTGGGTGTTTATT|ACCACAAAAACAACAAAAGTTGGATGGAAA
NC_045512.2_pilon	21956	21961	Deletion	1	+	3186	3458	ACGCTACTAATGTTGTTATTAAAGTCTGTG|AATTTCAATTTTGTAATGATCCATTTTTGG	TACTAATGTTGTTATTAAAGTCTGTGAATT|TCAATTTTGTAATGATCCATTTTTGGGTGT
NC_045512.2_pilon	21931	21935	Deletion	1	+	2597	2758	ACCCAGTCCCTACTTATTGTTAATAACGCT|ACTAATGTTGTTATTAAAGTCTGTGAATTT	CAGTCCCTACTTATTGTTAATAACGCTACT|AATGTTGTTATTAAAGTCTGTGAATTTCAA
NC_045512.2_pilon	21970	21993	Deletion	1	+	3638	3701	GTTATTAAAGTCTGTGAATTTCAATTTTGT|AATGATCCATTTTTGGGTGTTTATTACCAC	AATTTTGTAATGATCCATTTTTGGGTGTTT|ATTACCACAAAAACAACAAAAGTTGGATGG
NC_045512.2_pilon	21887	21892	Deletion	1	+	1383	1528	ACATAATAAGAGGCTGGATTTTTGGTACTA|CTTTAGATTCGAAGACCCAGTCCCTACTTA	AATAAGAGGCTGGATTTTTGGTACTACTTT|AGATTCGAAGACCCAGTCCCTACTTATTGT
NC_045512.2_pilon	22143	21836	Duplication	1	+	4564	1425	TAATTTCAAAAATCTTAGGGAATTTGTGTT|TAAGAATATTGATGGTTATTTTAAAATATA	CCTGTCCTACCATTTAATGATGGTGTTTAT|TTTGCTTCCACTGAGAAGTCTAACATAATA
NC_045512.2_pilon	21992	21997	Deletion	1	+	3705	3659	AATTTTGTAATGATCCATTTTTGGGTGTTT|ATTACCACAAAAACAACAAAAGTTGGATGG	TTGTAATGATCCATTTTTGGGTGTTTATTA|CCACAAAAACAACAAAAGTTGGATGGAAAG
NC_045512.2_pilon	21886	21892	Deletion	1	+	1383	1528	AACATAATAAGAGGCTGGATTTTTGGTACT|ACTTTAGATTCGAAGACCCAGTCCCTACTT	AATAAGAGGCTGGATTTTTGGTACTACTTT|AGATTCGAAGACCCAGTCCCTACTTATTGT
NC_045512.2_pilon	21980	21995	Deletion	1	+	3714	3680	TCTGTGAATTTCAATTTTGTAATGATCCAT|TTTTGGGTGTTTATTACCACAAAAACAACA	TTTTGTAATGATCCATTTTTGGGTGTTTAT|TACCACAAAAACAACAAAAGTTGGATGGAA
NC_045512.2_pilon	21943	21947	Deletion	1	+	2957	3037	CTTATTGTTAATAACGCTACTAATGTTGTT|ATTAAAGTCTGTGAATTTCAATTTTGTAAT	ATTGTTAATAACGCTACTAATGTTGTTATT|AAAGTCTGTGAATTTCAATTTTGTAATGAT
NC_045512.2_pilon	18927	3192	Duplication	1	+	4161	4495	GTTAAGCGTGTTGACTGGACTATTGAATAT|CCTATAATTGGTGATGAACTGAAGATTAAT	CTGCTGCTCTTCAACTTGAAGAAGAGCAAG|AAGAAGATTGGTTAGATGATGATAGTCAAC
NC_045512.2_pilon	4241	3149	Duplication	1	+	1879	3818	CTTTGAGAAAAGTGCCAACAGACAATTATA|TAACCACTTACCCGGGTCAGGGTTTAAATG	GAAGATGATTACCAAGGTAAACCTTTGGAA|TTTGGTGCCACTTCTGCTGCTCTTCAACTT
NC_045512.2_pilon	11297	11304	Deletion	1	+	3319	3604	ATATGGTTGATACTAGTTTGTCTGGTTTTA|AGCTAAAAGACTGTGTTATGTATGCATCAG	TTGATACTAGTTTGTCTGGTTTTAAGCTAA|AAGACTGTGTTATGTATGCATCAGCTGTAG
NC_045512.2_pilon	26529	26575	Deletion	1	+	1090	1036	TGTTTGGAACTTTAATTTTAGCCATGGCAG|ATTCCAACGGTACTATTACCGTTGAAGAGC	TTACCGTTGAAGAGCTTAAAAAGCTCCTTG|AACAATGGAACCTAGTAATAGGTTTCCTAT
NC_045512.2_pilon	27404	26517	Duplication	1	+	1735	1023	GGAGATTGATTAAACGAACATGAAAATTAT|TCTTTTCTTGGCACTGATAACACTCGCTAC	ATATTAGTTTTTCTGTTTGGAACTTTAATT|TTAGCCATGGCAGATTCCAACGGTACTATT
NC_045512.2_pilon	29420	26480	Duplication	1	+	1470	717	AGAAGAAGGCTGATGAAACTCAAGCCTTAC|CGCAGAGACAGAAGAAACAGCAAACTGTGA	GAGTTCCTGATCTTCTGGTCTAAACGAACT|AAATATTATATTAGTTTTTCTGTTTGGAAC
NC_045512.2_pilon	23641	21673	Duplication	1	+	1998	960	GCACGTAGTGTAGCTAGTCAATCCATCATT|GCCTACACTATGTCACTTGGTGCAGAAAAT	ATACACTAATTCTTTCACACGTGGTGTTTA|TTACCCTGACAAAGTTTTCAGATCCTCAGT
NC_045512.2_pilon	22941	23022	Deletion	1	+	3485	4978	TTACCTGTATAGATTGTTTAGGAAGTCTAA|TCTCAAACCTTTTGAGAGAGATATTTCAAC	GCACACCTTGTAATGGTGTTGAAGGTTTTA|ATTGTTACTTTCCTTTACAATCATATGGTT
NC_045512.2_pilon	22929	22966	Deletion	1	+	3545	4180	TGGTAATTATAATTACCTGTATAGATTGTT|TAGGAAGTCTAATCTCAAACCTTTTGAGAG	GTCTAATCTCAAACCTTTTGAGAGAGATAT|TTCAACTGAAATCTATCAGGCCGGTAGCAC
NC_045512.2_pilon	22953	22957	Deletion	1	+	3715	3898	ATTGTTTAGGAAGTCTAATCTCAAACCTTT|TGAGAGAGATATTTCAACTGAAATCTATCA	GTTTAGGAAGTCTAATCTCAAACCTTTTGA|GAGAGATATTTCAACTGAAATCTATCAGGC
NC_045512.2_pilon	22846	22874	Deletion	1	+	1319	1939	GCTGATTATAATTATAAATTACCAGATGAT|TTTACAGGCTGCGTTATAGCTTGGAATTCT	GATTTTACAGGCTGCGTTATAGCTTGGAAT|TCTAACAATCTTGATTCTAAGGTTGGTGGT
NC_045512.2_pilon	22844	22890	Deletion	1	+	1307	2570	TTGCTGATTATAATTATAAATTACCAGATG|ATTTTACAGGCTGCGTTATAGCTTGGAATT	TTATAGCTTGGAATTCTAACAATCTTGATT|CTAAGGTTGGTGGTAATTATAATTACCTGT
NC_045512.2_pilon	22939	22991	Deletion	1	+	3454	4774	AATTACCTGTATAGATTGTTTAGGAAGTCT|AATCTCAAACCTTTTGAGAGAGATATTTCA	GATATTTCAACTGAAATCTATCAGGCCGGT|AGCACACCTTGTAATGGTGTTGAAGGTTTT
NC_045512.2_pilon	25086	22966	Duplication	1	+	1317	4180	TTTAGGTGACATCTCTGGCATTAATGCTTC|AGTTGTAAACATTCAAAAAGAAATTGACCG	GTCTAATCTCAAACCTTTTGAGAGAGATAT|TTCAACTGAAATCTATCAGGCCGGTAGCAC
NC_045512.2_pilon	76	23031	Deletion	1	+	423	5112	TCTCTTGTAGATCTGTTCTCTAAACGAACT|TTAAAATCTGTGTGGCTGTCACTCGGCTGC	GTAATGGTGTTGAAGGTTTTAATTGTTACT|TTCCTTTACAATCATATGGTTTCCAACCCA
NC_045512.2_pilon	17067	16599	Duplication	1	+	402	1986	AATTATCAAAAGGTTGGTATGCAAAAGTAT|TCTACACTCCAGGGACCACCTGGTACTGGT	ATGTGACTGGACAAATGCTGGTGATTACAT|TTTAGCTAACACCTGTACTGAAAGACTCAA
NC_045512.2_pilon	16599	16603	Deletion	1	+	1986	1806	TGTGACTGGACAAATGCTGGTGATTACATT|TTAGCTAACACCTGTACTGAAAGACTCAAG	GACTGGACAAATGCTGGTGATTACATTTTA|GCTAACACCTGTACTGAAAGACTCAAGCTT
NC_045512.2_pilon	8906	8941	Deletion	1	+	4108	4218	GCACGATATTACGCACAACTAATGGTGACT|TTTTGCATTTCTTACCTAGAGTTTTTAGTG	GCATTTCTTACCTAGAGTTTTTAGTGCAGT|TGGTAACATTTGTTACACACCATCAAAACT
NC_045512.2_pilon	8765	8779	Deletion	1	+	4852	3520	ATACTTGTTTTGCTAACAAACATGCTGATT|TTGACACATGGTTTAGTCAGCGTGGTGGTA	TAACAAACATGCTGATTTTGACACATGGTT|TAGTCAGCGTGGTGGTAGTTATACTAATGA
NC_045512.2_pilon	8747	8847	Deletion	1	+	4468	7054	GTGACATAGCATCTACAGATACTTGTTTTG|CTAACAAACATGCTGATTTTGACACATGGT	GCCCATTGATTGCTGCAGTCATAACAAGAG|AAGTGGGTTTTGTCGTGCCTGGTTTGCCTG
NC_045512.2_pilon	25812	25828	Deletion	1	+	90	95	TGGAAATGCCGTTCCAAAAACCCATTACTT|TATGATGCCAACTATTTTCTTTGCTGGCAT	AAAAACCCATTACTTTATGATGCCAACTAT|TTTCTTTGCTGGCATACTAATTGTTACGAC
NC_045512.2_pilon	3843	3036	Duplication	1	+	905	4463	TGACAAACTTGTTTCAAGCTTTTTGGAAAT|GAAGAGTGAAAAGCAAGTTGAACAAAAGAT	TTAAATTGGCTTCACATATGTATTGTTCTT|TCTACCCTCCAGATGAGGATGAAGAAGAAG
NC_045512.2_pilon	3384	2913	Duplication	1	+	1723	981	TTATTTAAAACTTACTGACAATGTATACAT|TAAAAATGCAGACATTGTGGAAGAAGCTAA	GTGTTGTGGCAGATGCTGTCATAAAAACTT|TGCAACCAGTATCTGAATTACTTACACCAC
NC_045512.2_pilon	4071	3034	Duplication	1	+	2574	4385	TAATGGCAATCTTCATCCAGATTCTGCCAC|TCTTGTTAGTGACATTGACATCACTTTCTT	GTTTAAATTGGCTTCACATATGTATTGTTC|TTTCTACCCTCCAGATGAGGATGAAGAAGA
NC_045512.2_pilon	6867	3055	Duplication	1	+	2489	4512	AGCATTTATGCCGACTACTATAGCAAAGAA|TACTGTTAAGAGTGTCGGTAAATTTTGTCT	GTATTGTTCTTTCTACCCTCCAGATGAGGA|TGAAGAAGAAGGTGATTGTGAAGAAGAAGA
NC_045512.2_pilon	3029	3069	Deletion	1	+	4331	4458	GTGAGTTTAAATTGGCTTCACATATGTATT|GTTCTTTCTACCCTCCAGATGAGGATGAAG	ACCCTCCAGATGAGGATGAAGAAGAAGGTG|ATTGTGAAGAAGAAGAGTTTGAGCCATCAA
NC_045512.2_pilon	3378	3035	Duplication	1	+	1552	4461	TAGTGGTTATTTAAAACTTACTGACAATGT|ATACATTAAAAATGCAGACATTGTGGAAGA	TTTAAATTGGCTTCACATATGTATTGTTCT|TTCTACCCTCCAGATGAGGATGAAGAAGAA
NC_045512.2_pilon	4201	2898	Duplication	1	+	3316	4002	ACTAAAAAGGCTGGTGGCACTACTGAAATG|CTAGCGAAAGCTTTGAGAAAAGTGCCAACA	TAAATGAGTTCGCCTGTGTTGTGGCAGATG|CTGTCATAAAAACTTTGCAACCAGTATCTG
NC_045512.2_pilon	3438	3035	Duplication	1	+	3585	4461	AGCTAAAAAGGTAAAACCAACAGTGGTTGT|TAATGCAGCCAATGTTTACCTTAAACATGG	TTTAAATTGGCTTCACATATGTATTGTTCT|TTCTACCCTCCAGATGAGGATGAAGAAGAA
NC_045512.2_pilon	5625	2936	Duplication	1	+	4081	1395	ACAATTTAAGAAAGGTGTTCAGATACCTTG|TACGTGTGGTAAACAAGCTACAAAATATCT	AAAACTTTGCAACCAGTATCTGAATTACTT|ACACCACTGGGCATTGATTTAGATGAGTGG
NC_045512.2_pilon	3056	3054	Duplication	1	+	4525	4525	ATTGTTCTTTCTACCCTCCAGATGAGGATG|AAGAAGAAGGTGATTGTGAAGAAGAAGAGT	TGTATTGTTCTTTCTACCCTCCAGATGAGG|ATGAAGAAGAAGGTGATTGTGAAGAAGAAG
NC_045512.2_pilon	2928	2937	Deletion	1	+	1318	1417	TGTCATAAAAACTTTGCAACCAGTATCTGA|ATTACTTACACCACTGGGCATTGATTTAGA	AAACTTTGCAACCAGTATCTGAATTACTTA|CACCACTGGGCATTGATTTAGATGAGTGGA
NC_045512.2_pilon	6952	27234	Deletion	1	+	4422	8939	TCACCTAATTTTTCTAAACTGATAAATATT|ATAATTTGGTTTTTACTATTAAGTGTTTGC	GTTTCATCTCGTTGACTTTCAGGTTACTAT|AGCAGAGATATTACTAATTATTATGAGGAC
NC_045512.2_pilon	27019	27136	Deletion	1	+	3094	3844	AGGACGCTGTGACATCAAGGACCTGCCTAA|AGAAATCACTGTTGCTACATCACGAACGCT	CATACAGTCGCTACAGGATTGGCAACTATA|AATTAAACACAGACCATTCCAGTAGCAGTG
NC_045512.2_pilon	27055	27208	Deletion	1	+	3108	7205	CACTGTTGCTACATCACGAACGCTTTCTTA|TTACAAATTGGGAGCTTCGCAGCGTGTAGC	TGCTTGTACAGTAAGTGACAACAGATGTTT|CATCTCGTTGACTTTCAGGTTACTATAGCA
NC_045512.2_pilon	28409	27304	Duplication	1	+	889	9979	GATCAAAACAACGTCGGCCCCAAGGTTTAC|CCAATAATACTGCGTCTTGGTTCACCGCTC	TCCATTTGGAATCTTGATTACATCATAAAC|CTCATAATTAAAAATTTATCTAAGTCACTA
NC_045512.2_pilon	27759	27294	Duplication	1	+	6725	10394	TGCTTCACACTCAAAAGAAAGACAGAATGA|TTGAACTTTCATTAATTGACTTCTATTTGT	TTTTAAAGTTTCCATTTGGAATCTTGATTA|CATCATAAACCTCATAATTAAAAATTTATC
NC_045512.2_pilon	29727	27222	Duplication	1	+	35	7936	TTGGGGAGGACTTGAAAGAGCCACCACATT|TTCACCGAGGCCACGCGGAGTACGATCGAG	GTGACAACAGATGTTTCATCTCGTTGACTT|TCAGGTTACTATAGCAGAGATATTACTAAT
NC_045512.2_pilon	27268	27302	Deletion	1	+	10235	10121	AGATATTACTAATTATTATGAGGACTTTTA|AAGTTTCCATTTGGAATCTTGATTACATCA	TTTCCATTTGGAATCTTGATTACATCATAA|ACCTCATAATTAAAAATTTATCTAAGTCAC
NC_045512.2_pilon	27185	27222	Deletion	1	+	5574	7936	AGTAGCAGTGACAATATTGCTTTGCTTGTA|CAGTAAGTGACAACAGATGTTTCATCTCGT	GTGACAACAGATGTTTCATCTCGTTGACTT|TCAGGTTACTATAGCAGAGATATTACTAAT
NC_045512.2_pilon	27268	27301	Deletion	1	+	10235	10015	AGATATTACTAATTATTATGAGGACTTTTA|AAGTTTCCATTTGGAATCTTGATTACATCA	GTTTCCATTTGGAATCTTGATTACATCATA|AACCTCATAATTAAAAATTTATCTAAGTCA
NC_045512.2_pilon	29626	27277	Duplication	1	+	5269	10468	TATAGTCTACTCTTGTGCAGAATGAATTCT|CGTAACTACATAGCACAAGTAGATGTAGTT	CTAATTATTATGAGGACTTTTAAAGTTTCC|ATTTGGAATCTTGATTACATCATAAACCTC
NC_045512.2_pilon	27266	27294	Deletion	1	+	10238	10394	AGAGATATTACTAATTATTATGAGGACTTT|TAAAGTTTCCATTTGGAATCTTGATTACAT	TTTTAAAGTTTCCATTTGGAATCTTGATTA|CATCATAAACCTCATAATTAAAAATTTATC
NC_045512.2_pilon	27191	27222	Deletion	1	+	6190	7936	AGTGACAATATTGCTTTGCTTGTACAGTAA|GTGACAACAGATGTTTCATCTCGTTGACTT	GTGACAACAGATGTTTCATCTCGTTGACTT|TCAGGTTACTATAGCAGAGATATTACTAAT
NC_045512.2_pilon	29294	27218	Duplication	1	+	8368	7518	TGACCTACACAGGTGCCATCAAATTGGATG|ACAAAGATCCAAATTTCAAAGATCAAGTCA	GTAAGTGACAACAGATGTTTCATCTCGTTG|ACTTTCAGGTTACTATAGCAGAGATATTAC
NC_045512.2_pilon	27184	27223	Deletion	1	+	5564	8159	CAGTAGCAGTGACAATATTGCTTTGCTTGT|ACAGTAAGTGACAACAGATGTTTCATCTCG	TGACAACAGATGTTTCATCTCGTTGACTTT|CAGGTTACTATAGCAGAGATATTACTAATT
NC_045512.2_pilon	9613	7034	Duplication	1	+	3806	892	GTTATTTACTTGTACTTGACATTTTATCTT|ACTAATGATGTTTCTTTTTTAGCACATATT	ACCGCTGCTTTAGGTGTTTTAATGTCTAAT|TTAGGCATGCCTTCTTACTGTACTGGTTAC
NC_045512.2_pilon	7030	7036	Deletion	1	+	850	947	TCAACCGCTGCTTTAGGTGTTTTAATGTCT|AATTTAGGCATGCCTTCTTACTGTACTGGT	CGCTGCTTTAGGTGTTTTAATGTCTAATTT|AGGCATGCCTTCTTACTGTACTGGTTACAG
NC_045512.2_pilon	24985	25425	Deletion	1	+	1984	1283	ATTGTCAACAACACAGTTTATGATCCTTTG|CAACCTGAATTAGACTCATTCAAGGAGGAG	GGATTTGTTTATGAGAATCTTCACAATTGG|AACTGTAACTTTGAAGCAAGGTGAAATCAA
NC_045512.2_pilon	3349	29210	Deletion	1	+	921	7800	GTTGTTCAGACTATTGAAGTGAATAGTTTT|AGTGGTTATTTAAAACTTACTGACAATGTA	CAAATTGCACAATTTGCCCCCAGCGCTTCA|GCGTTCTTCGGAATGTCGCGCATTGGCATG
NC_045512.2_pilon	6173	29235	Deletion	1	+	2771	8266	TCCCTGACTTAAATGGTGATGTGGTGGCTA|TTGATTATAAACACTACACACCCTCTTTTA	CTTCAGCGTTCTTCGGAATGTCGCGCATTG|GCATGGAAGTCACACCTTCGGGAACGTGGT
NC_045512.2_pilon	9625	29224	Deletion	1	+	929	8579	TACTTGACATTTTATCTTACTAATGATGTT|TCTTTTTTAGCACATATTCAGTGGATGGTT	TGCCCCCAGCGCTTCAGCGTTCTTCGGAAT|GTCGCGCATTGGCATGGAAGTCACACCTTC
NC_045512.2_pilon	6728	29310	Deletion	1	+	627	8087	TTCTTAACAAAGTTGTTAGTACAACTACTA|ACATAGTTACACGGTGTTTAAACCGTGTTT	CCATCAAATTGGATGACAAAGATCCAAATT|TCAAAGATCAAGTCATTTTGCTGAATAAGC
NC_045512.2_pilon	6731	29308	Deletion	1	+	628	8167	TTAACAAAGTTGTTAGTACAACTACTAACA|TAGTTACACGGTGTTTAAACCGTGTTTGTA	TGCCATCAAATTGGATGACAAAGATCCAAA|TTTCAAAGATCAAGTCATTTTGCTGAATAA
NC_045512.2_pilon	7228	29294	Deletion	1	+	2635	8368	TCATCTTTTAAATGGGATTTAACTGCTTTT|GGCTTAGTTGCAGAGTGGTTTTTGGCATAT	TTGACCTACACAGGTGCCATCAAATTGGAT|GACAAAGATCCAAATTTCAAAGATCAAGTC
NC_045512.2_pilon	29681	29309	Duplication	1	+	2754	8179	TAGTTAACTTTAATCTCACATAGCAATCTT|TAATCAGTGTGTAACATTGGGGAGGACTTG	GCCATCAAATTGGATGACAAAGATCCAAAT|TTCAAAGATCAAGTCATTTTGCTGAATAAG
NC_045512.2_pilon	8323	29239	Deletion	1	+	2802	8324	TATAACAAAGTTGAAAACATGACACCCCGT|GACCTTGGTGCTTGTATTGACTGTAGTGCG	AGCGTTCTTCGGAATGTCGCGCATTGGCAT|GGAAGTCACACCTTCGGGAACGTGGTTGAC
NC_045512.2_pilon	6653	29140	Deletion	1	+	159	5353	AAACCCTTGCTACTCATGGTTTAGCTGCTG|TTAATAGTGTCCCTTGGGATACTATAGCTA	AGAACAAACCCAAGGAAATTTTGGGGACCA|GGAACTAATCAGACAAGGAACTGATTACAA
NC_045512.2_pilon	6979	29165	Deletion	1	+	541	7011	ATTATAATTTGGTTTTTACTATTAAGTGTT|TGCCTAGGTTCTTTAATCTACTCAACCGCT	GACCAGGAACTAATCAGACAAGGAACTGAT|TACAAACATTGGCCGCAAATTGCACAATTT
NC_045512.2_pilon	74	29171	Deletion	1	+	1244	7531	GATCTCTTGTAGATCTGTTCTCTAAACGAA|CTTTAAAATCTGTGTGGCTGTCACTCGGCT	GAACTAATCAGACAAGGAACTGATTACAAA|CATTGGCCGCAAATTGCACAATTTGCCCCC
NC_045512.2_pilon	9317	29165	Deletion	1	+	1304	7011	ATGATTATTACAGATCTTTACCAGGAGTTT|TCTGTGGTGTAGATGCTGTAAATTTACTTA	GACCAGGAACTAATCAGACAAGGAACTGAT|TACAAACATTGGCCGCAAATTGCACAATTT
NC_045512.2_pilon	29080	29084	Deletion	1	+	2150	2522	CAAAAACGTACTGCCACTAAAGCATACAAT|GTAACACAAGCTTTCGGCAGACGTGGTCCA	AAACGTACTGCCACTAAAGCATACAATGTA|ACACAAGCTTTCGGCAGACGTGGTCCAGAA
NC_045512.2_pilon	6958	29284	Deletion	1	+	4425	8484	AATTTTTCTAAACTGATAAATATTATAATT|TGGTTTTTACTATTAAGTGTTTGCCTAGGT	GGGAACGTGGTTGACCTACACAGGTGCCAT|CAAATTGGATGACAAAGATCCAAATTTCAA
NC_045512.2_pilon	6957	29271	Deletion	1	+	4441	8770	TAATTTTTCTAAACTGATAAATATTATAAT|TTGGTTTTTACTATTAAGTGTTTGCCTAGG	AAGTCACACCTTCGGGAACGTGGTTGACCT|ACACAGGTGCCATCAAATTGGATGACAAAG
NC_045512.2_pilon	6951	29146	Deletion	1	+	4422	5962	GTCACCTAATTTTTCTAAACTGATAAATAT|TATAATTTGGTTTTTACTATTAAGTGTTTG	AACCCAAGGAAATTTTGGGGACCAGGAACT|AATCAGACAAGGAACTGATTACAAACATTG
NC_045512.2_pilon	29068	29271	Deletion	1	+	4191	8770	AAGAAGCCTCGGCAAAAACGTACTGCCACT|AAAGCATACAATGTAACACAAGCTTTCGGC	AAGTCACACCTTCGGGAACGTGGTTGACCT|ACACAGGTGCCATCAAATTGGATGACAAAG
NC_045512.2_pilon	29193	29210	Deletion	1	+	8338	7800	TTACAAACATTGGCCGCAAATTGCACAATT|TGCCCCCAGCGCTTCAGCGTTCTTCGGAAT	CAAATTGCACAATTTGCCCCCAGCGCTTCA|GCGTTCTTCGGAATGTCGCGCATTGGCATG
NC_045512.2_pilon	6958	29165	Deletion	1	+	4425	7011	AATTTTTCTAAACTGATAAATATTATAATT|TGGTTTTTACTATTAAGTGTTTGCCTAGGT	GACCAGGAACTAATCAGACAAGGAACTGAT|TACAAACATTGGCCGCAAATTGCACAATTT
NC_045512.2_pilon	1984	29165	Deletion	1	+	1285	7011	AAGGCCGCTATAACAATACTAGATGGAATT|TCACAGTATTCACTGAGACTCATTGATGCT	GACCAGGAACTAATCAGACAAGGAACTGAT|TACAAACATTGGCCGCAAATTGCACAATTT
NC_045512.2_pilon	29193	29240	Deletion	1	+	8338	8277	TTACAAACATTGGCCGCAAATTGCACAATT|TGCCCCCAGCGCTTCAGCGTTCTTCGGAAT	GCGTTCTTCGGAATGTCGCGCATTGGCATG|GAAGTCACACCTTCGGGAACGTGGTTGACC
NC_045512.2_pilon	3673	29314	Deletion	1	+	3392	7997	GACATTCAACTTCTTAAGAGTGCTTATGAA|AATTTTAATCAGCACGAAGTTCTACTTGCA	CAAATTGGATGACAAAGATCCAAATTTCAA|AGATCAAGTCATTTTGCTGAATAAGCATAT
NC_045512.2_pilon	3123	29290	Deletion	1	+	3163	8455	ATCAACTCAATATGAGTATGGTACTGAAGA|TGATTACCAAGGTAAACCTTTGGAATTTGG	GTGGTTGACCTACACAGGTGCCATCAAATT|GGATGACAAAGATCCAAATTTCAAAGATCA
NC_045512.2_pilon	6653	29234	Deletion	1	+	159	8251	AAACCCTTGCTACTCATGGTTTAGCTGCTG|TTAATAGTGTCCCTTGGGATACTATAGCTA	GCTTCAGCGTTCTTCGGAATGTCGCGCATT|GGCATGGAAGTCACACCTTCGGGAACGTGG
NC_045512.2_pilon	6953	29315	Deletion	1	+	4448	7980	CACCTAATTTTTCTAAACTGATAAATATTA|TAATTTGGTTTTTACTATTAAGTGTTTGCC	AAATTGGATGACAAAGATCCAAATTTCAAA|GATCAAGTCATTTTGCTGAATAAGCATATT
NC_045512.2_pilon	966	29283	Deletion	1	+	1029	8504	TAAGAGGGGTGTATACTGCTGCCGTGAACA|TGAGCATGAAATTGCTTGGTACACGGAACG	CGGGAACGTGGTTGACCTACACAGGTGCCA|TCAAATTGGATGACAAAGATCCAAATTTCA
NC_045512.2_pilon	29492	29165	Duplication	1	+	2760	7011	CTGCAGATTTGGATGATTTCTCCAAACAAT|TGCAACAATCCATGAGCAGTGCTGACTCAA	GACCAGGAACTAATCAGACAAGGAACTGAT|TACAAACATTGGCCGCAAATTGCACAATTT
NC_045512.2_pilon	29262	29272	Deletion	1	+	8670	8744	TGGCATGGAAGTCACACCTTCGGGAACGTG|GTTGACCTACACAGGTGCCATCAAATTGGA	AGTCACACCTTCGGGAACGTGGTTGACCTA|CACAGGTGCCATCAAATTGGATGACAAAGA
NC_045512.2_pilon	6965	29224	Deletion	1	+	4359	8579	CTAAACTGATAAATATTATAATTTGGTTTT|TACTATTAAGTGTTTGCCTAGGTTCTTTAA	TGCCCCCAGCGCTTCAGCGTTCTTCGGAAT|GTCGCGCATTGGCATGGAAGTCACACCTTC
NC_045512.2_pilon	4608	29310	Deletion	1	+	3029	8087	TAACGATCTAAATGAAACTCTTGTTACAAT|GCCACTTGGCTATGTAACACATGGCTTAAA	CCATCAAATTGGATGACAAAGATCCAAATT|TCAAAGATCAAGTCATTTTGCTGAATAAGC
NC_045512.2_pilon	1053	29162	Deletion	1	+	381	6843	ACCTTTTGAAATTAAATTGGCAAAGAAATT|TGACACCTTCAATGGGGAATGTCCAAATTT	GGGGACCAGGAACTAATCAGACAAGGAACT|GATTACAAACATTGGCCGCAAATTGCACAA
NC_045512.2_pilon	1810	29156	Deletion	1	+	3970	6747	TGTGGTAATTTTAAAGTTACAAAAGGAAAA|GCTAAAAAAGGTGCCTGGAATATTGGTGAA	AATTTTGGGGACCAGGAACTAATCAGACAA|GGAACTGATTACAAACATTGGCCGCAAATT
NC_045512.2_pilon	1854	29233	Deletion	1	+	3773	8202	CTGGAATATTGGTGAACAGAAATCAATACT|GAGTCCTCTTTATGCATTTGCATCAGAGGC	CGCTTCAGCGTTCTTCGGAATGTCGCGCAT|TGGCATGGAAGTCACACCTTCGGGAACGTG
NC_045512.2_pilon	1927	29192	Deletion	1	+	986	8356	CGATCAATTTTCTCCCGCACTCTTGAAACT|GCTCAAAATTCTGTGCGTGTTTTACAGAAG	GATTACAAACATTGGCCGCAAATTGCACAA|TTTGCCCCCAGCGCTTCAGCGTTCTTCGGA
NC_045512.2_pilon	29793	29310	Duplication	1	+	12	8087	GTGAACAATGCTAGGGAGAGCTGCCTATAT|GGAAGAGCCCTAATGTGTAAAATTAATTTT	CCATCAAATTGGATGACAAAGATCCAAATT|TCAAAGATCAAGTCATTTTGCTGAATAAGC
NC_045512.2_pilon	29286	29310	Deletion	1	+	8420	8087	AACGTGGTTGACCTACACAGGTGCCATCAA|ATTGGATGACAAAGATCCAAATTTCAAAGA	CCATCAAATTGGATGACAAAGATCCAAATT|TCAAAGATCAAGTCATTTTGCTGAATAAGC
NC_045512.2_pilon	6961	29264	Deletion	1	+	4379	8684	TTTTCTAAACTGATAAATATTATAATTTGG|TTTTTACTATTAAGTGTTTGCCTAGGTTCT	GGCATGGAAGTCACACCTTCGGGAACGTGG|TTGACCTACACAGGTGCCATCAAATTGGAT
NC_045512.2_pilon	23641	21578	Duplication	1	+	1998	7573	GCACGTAGTGTAGCTAGTCAATCCATCATT|GCCTACACTATGTCACTTGGTGCAGAAAAT	ACAACTAAACGAACAATGTTTGTTTTTCTT|GTTTTATTGCCACTAGTCTCTAGTCAGTGT
NC_045512.2_pilon	21656	21568	Duplication	1	+	1101	7480	CTCAATTACCCCCTGCATACACTAATTCTT|TCACACGTGGTGTTTATTACCCTGACAAAG	GTTCTTGTTAACAACTAAACGAACAATGTT|TGTTTTTCTTGTTTTATTGCCACTAGTCTC
NC_045512.2_pilon	21484	21489	Deletion	1	+	5262	5500	AAATCAATGATATGATTTTATCTCTTCTTA|GTAAAGGTAGACTTATAATTAGAGAAAACA	CAATGATATGATTTTATCTCTTCTTAGTAA|AGGTAGACTTATAATTAGAGAAAACAACAG
NC_045512.2_pilon	21539	21543	Deletion	1	+	7496	7615	AAACAACAGAGTTGTTATTTCTAGTGATGT|TCTTGTTAACAACTAAACGAACAATGTTTG	CAACAGAGTTGTTATTTCTAGTGATGTTCT|TGTTAACAACTAAACGAACAATGTTTGTTT
NC_045512.2_pilon	23105	21581	Duplication	1	+	33	7620	ACCAACCATACAGAGTAGTAGTACTTTCTT|TTGAACTTCTACATGCACCAGCAACTGTTT	ACTAAACGAACAATGTTTGTTTTTCTTGTT|TTATTGCCACTAGTCTCTAGTCAGTGTGTT
NC_045512.2_pilon	26939	26976	Deletion	1	+	3890	2234	ACCAGACCGCTTCTAGAAAGTGAACTCGTA|ATCGGAGCTGTGATCCTTCGTGGACATCTT	GCTGTGATCCTTCGTGGACATCTTCGTATT|GCTGGACACCATCTAGGACGCTGTGACATC
NC_045512.2_pilon	8971	27014	Deletion	1	+	1691	2911	GGTAACATTTGTTACACACCATCAAAACTT|ATAGAGTACACTGACTTTGCAACATCAGCT	CCATCTAGGACGCTGTGACATCAAGGACCT|GCCTAAAGAAATCACTGTTGCTACATCACG
NC_045512.2_pilon	27055	27066	Deletion	1	+	3108	3090	CACTGTTGCTACATCACGAACGCTTTCTTA|TTACAAATTGGGAGCTTCGCAGCGTGTAGC	ACATCACGAACGCTTTCTTATTACAAATTG|GGAGCTTCGCAGCGTGTAGCAGGTGACTCA
NC_045512.2_pilon	26775	26833	Deletion	1	+	1618	2740	GGATCACCGGTGGAATTGCTATCGCAATGG|CTTGTCTTGTAGGCTTGATGTGGCTTAGCT	GCTACTTCATTGCTTCTTTCAGACTGTTTG|CGCGTACGCGTTCCATGTGGTCATTCAATC
NC_045512.2_pilon	6605	26915	Deletion	1	+	87	3651	GTCTTACTATTAAGAAACCTAATGAATTAT|CTAGAGTATTAGGTTTGAAAACCCTTGCTA	CGTGCCACTCCATGGCACTATTCTGACCAG|ACCGCTTCTAGAAAGTGAACTCGTAATCGG
NC_045512.2_pilon	18019	18023	Deletion	1	+	4003	4014	TGCAATTTACAAGTCTTGAAATTCCACGTA|GGAATGTGGCAACTTTACAAGCTGAAAATG	AATTTACAAGTCTTGAAATTCCACGTAGGA|ATGTGGCAACTTTACAAGCTGAAAATGTAA
NC_045512.2_pilon	6044	5715	Duplication	1	+	4153	432	ACCAACCATATCCAAACGCAAGCTTTGATA|ATTTTAAGTTTGTATGTGATAATATCAAAT	TGTCAGCACCACCTGCTCAGTATGAACTTA|AGCATGGTACATTTACTTGTGCTAGTGAGT
NC_045512.2_pilon	11702	11707	Deletion	1	+	870	862	ACTTTAGACTGACTCTTGGTGTTTATGATT|ACTTAGTTTCTACACAGGAGTTTAGATATA	TAGACTGACTCTTGGTGTTTATGATTACTT|AGTTTCTACACAGGAGTTTAGATATATGAA
NC_045512.2_pilon	11629	11657	Deletion	1	+	3318	816	ATAATGCTAGTTTATTGTTTCTTAGGCTAT|TTTTGTACTTGTTACTTTGGCCTCTTTTGT	TATTTTTGTACTTGTTACTTTGGCCTCTTT|TGTTTACTCAACCGCTACTTTAGACTGACT
NC_045512.2_pilon	11617	11622	Deletion	1	+	3204	3244	ACACTTCAGTGTATAATGCTAGTTTATTGT|TTCTTAGGCTATTTTTGTACTTGTTACTTT	TTCAGTGTATAATGCTAGTTTATTGTTTCT|TAGGCTATTTTTGTACTTGTTACTTTGGCC
NC_045512.2_pilon	29078	29084	Deletion	1	+	2167	2522	GGCAAAAACGTACTGCCACTAAAGCATACA|ATGTAACACAAGCTTTCGGCAGACGTGGTC	AAACGTACTGCCACTAAAGCATACAATGTA|ACACAAGCTTTCGGCAGACGTGGTCCAGAA
NC_045512.2_pilon	3298	29192	Deletion	1	+	375	8356	ATTCAAACAATTGTTGAGGTTCAACCTCAA|TTAGAGATGGAACTTACACCAGTTGTTCAG	GATTACAAACATTGGCCGCAAATTGCACAA|TTTGCCCCCAGCGCTTCAGCGTTCTTCGGA
NC_045512.2_pilon	6993	29166	Deletion	1	+	621	7133	TTTACTATTAAGTGTTTGCCTAGGTTCTTT|AATCTACTCAACCGCTGCTTTAGGTGTTTT	ACCAGGAACTAATCAGACAAGGAACTGATT|ACAAACATTGGCCGCAAATTGCACAATTTG
NC_045512.2_pilon	1864	29069	Deletion	1	+	2787	4203	GGTGAACAGAAATCAATACTGAGTCCTCTT|TATGCATTTGCATCAGAGGCTGCTCGTGTT	AAGAAGCCTCGGCAAAAACGTACTGCCACT|AAAGCATACAATGTAACACAAGCTTTCGGC
NC_045512.2_pilon	29015	29084	Deletion	1	+	3150	2522	GCCAACAACAACAAGGCCAAACTGTCACTA|AGAAATCTGCTGCTGAGGCTTCTAAGAAGC	AAACGTACTGCCACTAAAGCATACAATGTA|ACACAAGCTTTCGGCAGACGTGGTCCAGAA
NC_045512.2_pilon	3035	29105	Deletion	1	+	4461	3585	TTAAATTGGCTTCACATATGTATTGTTCTT|TCTACCCTCCAGATGAGGATGAAGAAGAAG	TACAATGTAACACAAGCTTTCGGCAGACGT|GGTCCAGAACAAACCCAAGGAAATTTTGGG
NC_045512.2_pilon	25550	25258	Duplication	1	+	2367	210	CGGATGGCTTATTGTTGGCGTTGCACTTCT|TGCTGTTTTTCAGAGCGCTTCCAAAATCAT	TGGCTTGATTGCCATAGTAATGGTGACAAT|TATGCTTTGCTGTATGACCAGTTGCTGTAG
NC_045512.2_pilon	71	21055	Deletion	1	+	1253	2277	TTCGATCTCTTGTAGATCTGTTCTCTAAAC|GAACTTTAAAATCTGTGTGGCTGTCACTCG	AAATGGGATCTCATTATTAGTGATATGTAC|GACCCTAAGACTAAAAATGTTACAAAAGAA
NC_045512.2_pilon	21500	20968	Duplication	1	+	5971	1089	TTTATCTCTTCTTAGTAAAGGTAGACTTAT|AATTAGAGAAAACAACAGAGTTGTTATTTC	CTGCTTGTCGATTCAGATCTTAATGACTTT|GTCTCTGATGCAGATTCAACTTTGATTGGT
NC_045512.2_pilon	21293	21106	Duplication	1	+	879	2788	TGAAGCATTTTTAATTGGATGTAATTATCT|TGGCAAACCACGCGAACAAATAGATGGTTA	ACAAAAGAAAATGACTCTAAAGAGGGTTTT|TTCACTTACATTTGTGGGTTTATACAACAA
NC_045512.2_pilon	21061	21107	Deletion	1	+	2373	2735	ATCTCATTATTAGTGATATGTACGACCCTA|AGACTAAAAATGTTACAAAAGAAAATGACT	CAAAAGAAAATGACTCTAAAGAGGGTTTTT|TCACTTACATTTGTGGGTTTATACAACAAA
NC_045512.2_pilon	23553	23583	Deletion	1	+	292	508	ACATGTCAACAACTCATATGAGTGTGACAT|ACCCATTGGTGCAGGTATATGCGCTAGTTA	TACCCATTGGTGCAGGTATATGCGCTAGTT|ATCAGACTCAGACTAATTCTCCTCGGCGGG
NC_045512.2_pilon	14779	12977	Duplication	1	+	2201	4994	TAAAACACTTCTTCTTTGCTCAGGATGGTA|ATGCTGCTATCAGCGATTATGACTACTATC	TTATACTTTATTAAAGGATTAAACAACCTA|AATAGAGGTATGGTACTTGGTAGTTTAGCT
NC_045512.2_pilon	18902	13043	Duplication	1	+	3165	5187	GTGTCTAGCTGTCCACGAGTGCTTTGTTAA|GCGTGTTGACTGGACTATTGAATATCCTAT	GTACGTCTACAAGCTGGTAATGCAACAGAA|GTGCCTGCCAATTCAACTGTATTATCTTTC
NC_045512.2_pilon	13934	13070	Duplication	1	+	974	5119	TTATTTCAATAAAAAGGACTGGTATGATTT|TGTAGAAAACCCAGATATATTACGCGTATA	GAAGTGCCTGCCAATTCAACTGTATTATCT|TTCTGTGCTTTTGCTGTAGATGCTGCTAAA
NC_045512.2_pilon	12979	12986	Deletion	1	+	5008	5054	TACTTTATTAAAGGATTAAACAACCTAAAT|AGAGGTATGGTACTTGGTAGTTTAGCTGCC	ATTAAAGGATTAAACAACCTAAATAGAGGT|ATGGTACTTGGTAGTTTAGCTGCCACAGTA
NC_045512.2_pilon	12904	13034	Deletion	1	+	3300	5121	ACTATCTATACAGAACTGGAACCACCTTGT|AGGTTTGTTACAGACACACCTAAAGGTCCT	GCTGCCACAGTACGTCTACAAGCTGGTAAT|GCAACAGAAGTGCCTGCCAATTCAACTGTA
NC_045512.2_pilon	11107	11113	Deletion	1	+	2520	2524	TTTTTGTATGAAAATGCCTTTTTACCTTTT|GCTATGGGTATTATTGCTATGTCTGCTTTT	GTATGAAAATGCCTTTTTACCTTTTGCTAT|GGGTATTATTGCTATGTCTGCTTTTGCAAT
NC_045512.2_pilon	11137	11144	Deletion	1	+	3058	3288	GCTATGGGTATTATTGCTATGTCTGCTTTT|GCAATGATGTTTGTCAAACATAAGCATGCA	GGTATTATTGCTATGTCTGCTTTTGCAATG|ATGTTTGTCAAACATAAGCATGCATTTCTC
NC_045512.2_pilon	11098	11106	Deletion	1	+	2507	2520	TTGTTCTTTTTTTTGTATGAAAATGCCTTT|TTACCTTTTGCTATGGGTATTATTGCTATG	TTTTTTTGTATGAAAATGCCTTTTTACCTT|TTGCTATGGGTATTATTGCTATGTCTGCTT
NC_045512.2_pilon	11080	11078	Duplication	1	+	1812	1795	CAGAGTACTCAATGGTCTTTGTTCTTTTTT|TTGTATGAAAATGCCTTTTTACCTTTTGCT	GTCCAGAGTACTCAATGGTCTTTGTTCTTT|TTTTTGTATGAAAATGCCTTTTTACCTTTT
NC_045512.2_pilon	11143	11149	Deletion	1	+	3240	3723	GGTATTATTGCTATGTCTGCTTTTGCAATG|ATGTTTGTCAAACATAAGCATGCATTTCTC	TATTGCTATGTCTGCTTTTGCAATGATGTT|TGTCAAACATAAGCATGCATTTCTCTGTTT
NC_045512.2_pilon	11081	11187	Deletion	1	+	1817	3988	AGAGTACTCAATGGTCTTTGTTCTTTTTTT|TGTATGAAAATGCCTTTTTACCTTTTGCTA	ATAAGCATGCATTTCTCTGTTTGTTTTTGT|TACCTTCTCTTGCCACTGTAGCTTATTTTA
NC_045512.2_pilon	11076	11107	Deletion	1	+	8009	2520	AGTCCAGAGTACTCAATGGTCTTTGTTCTT|TTTTTTGTATGAAAATGCCTTTTTACCTTT	TTTTTTGTATGAAAATGCCTTTTTACCTTT|TGCTATGGGTATTATTGCTATGTCTGCTTT
NC_045512.2_pilon	11025	11040	Deletion	1	+	7038	7896	GGGTACACACCACTGGTTGTTACTCACAAT|TTTGACTTCACTTTTAGTTTTAGTCCAGAG	GGTTGTTACTCACAATTTTGACTTCACTTT|TAGTTTTAGTCCAGAGTACTCAATGGTCTT
NC_045512.2_pilon	10943	10947	Deletion	1	+	2713	2935	TAGAAGATGAATTTACACCTTTTGATGTTG|TTAGACAATGCTCAGGTGTTACTTTCCAAA	AAGATGAATTTACACCTTTTGATGTTGTTA|GACAATGCTCAGGTGTTACTTTCCAAAGTG
NC_045512.2_pilon	11183	11044	Duplication	1	+	3941	7976	AACATAAGCATGCATTTCTCTGTTTGTTTT|TGTTACCTTCTCTTGCCACTGTAGCTTATT	GTTACTCACAATTTTGACTTCACTTTTAGT|TTTAGTCCAGAGTACTCAATGGTCTTTGTT
NC_045512.2_pilon	10795	11058	Deletion	1	+	6618	8062	AATTATGAACCTCTAACACAAGACCATGTT|GACATACTAGGACCTCTTTCTGCTCAAACT	TGACTTCACTTTTAGTTTTAGTCCAGAGTA|CTCAATGGTCTTTGTTCTTTTTTTTGTATG
NC_045512.2_pilon	10912	10928	Deletion	1	+	1501	2093	AATGGACGTACCATATTGGGTAGTGCTTTA|TTAGAAGATGAATTTACACCTTTTGATGTT	TTGGGTAGTGCTTTATTAGAAGATGAATTT|ACACCTTTTGATGTTGTTAGACAATGCTCA
NC_045512.2_pilon	12763	11071	Duplication	1	+	1434	8014	GGTACTACACAAACTGCTTGCACTGATGAC|AATGCGTTAGCTTACTACAACACAACAAAG	AGTTTTAGTCCAGAGTACTCAATGGTCTTT|GTTCTTTTTTTTGTATGAAAATGCCTTTTT
NC_045512.2_pilon	10943	10948	Deletion	1	+	2713	2951	TAGAAGATGAATTTACACCTTTTGATGTTG|TTAGACAATGCTCAGGTGTTACTTTCCAAA	AGATGAATTTACACCTTTTGATGTTGTTAG|ACAATGCTCAGGTGTTACTTTCCAAAGTGC
NC_045512.2_pilon	2557	2567	Deletion	1	+	3075	3035	GAAGTTGTCTTGAAAACTGGTGATTTACAA|CCATTAGAACAACCTACTAGTGAAGCTGTT	TTGAAAACTGGTGATTTACAACCATTAGAA|CAACCTACTAGTGAAGCTGTTGAAGCTCCA
NC_045512.2_pilon	3087	2562	Duplication	1	+	1783	3052	AGAAGAAGGTGATTGTGAAGAAGAAGAGTT|TGAGCCATCAACTCAATATGAGTATGGTAC	TTGTCTTGAAAACTGGTGATTTACAACCAT|TAGAACAACCTACTAGTGAAGCTGTTGAAG
NC_045512.2_pilon	2557	2561	Deletion	1	+	3075	3041	GAAGTTGTCTTGAAAACTGGTGATTTACAA|CCATTAGAACAACCTACTAGTGAAGCTGTT	GTTGTCTTGAAAACTGGTGATTTACAACCA|TTAGAACAACCTACTAGTGAAGCTGTTGAA
NC_045512.2_pilon	2553	2563	Deletion	1	+	3037	3034	AGAGGAAGTTGTCTTGAAAACTGGTGATTT|ACAACCATTAGAACAACCTACTAGTGAAGC	TGTCTTGAAAACTGGTGATTTACAACCATT|AGAACAACCTACTAGTGAAGCTGTTGAAGC
NC_045512.2_pilon	2551	2562	Deletion	1	+	3027	3052	ACAGAGGAAGTTGTCTTGAAAACTGGTGAT|TTACAACCATTAGAACAACCTACTAGTGAA	TTGTCTTGAAAACTGGTGATTTACAACCAT|TAGAACAACCTACTAGTGAAGCTGTTGAAG
NC_045512.2_pilon	5126	2538	Duplication	1	+	2582	2641	ATTCACATGAAGGTAAAACATTTTATGTTT|TACCTAATGATGACACTCTACGTGTTGAGG	CCACAGAAGTGTTAACAGAGGAAGTTGTCT|TGAAAACTGGTGATTTACAACCATTAGAAC
NC_045512.2_pilon	6590	2484	Duplication	1	+	68	1544	ATGTAGACAATTCTAGTCTTACTATTAAGA|AACCTAATGAATTATCTAGAGTATTAGGTT	TCATGCCTCTAAAAGCCCCAAAAGAAATTA|TCTTCTTAGAGGGAGAAACACTTCCCACAG
NC_045512.2_pilon	23828	23851	Deletion	1	+	5853	104	CAACTGAATGCAGCAATCTTTTGTTGCAAT|ATGGCAGTTTTTGTACACAATTAAACCGTG	GTTGCAATATGGCAGTTTTTGTACACAATT|AAACCGTGCTTTAACTGGAATAGCTGTTGA
NC_045512.2_pilon	2926	5215	Deletion	1	+	1272	1144	GCTGTCATAAAAACTTTGCAACCAGTATCT|GAATTACTTACACCACTGGGCATTGATTTA	TAGTTTTCTGGGTAGGTACATGTCAGCATT|AAATCACACTAAAAAGTGGAAATACCCACA
NC_045512.2_pilon	6813	5260	Duplication	1	+	2002	1807	TACTTTATTGCTACAATTGTGTACTTTTAC|TAGAAGTACAAATTCTAGAATTAAAGCATT	GTGGAAATACCCACAAGTTAATGGTTTAAC|TTCTATTAAATGGGCAGATAACAACTGTTA
NC_045512.2_pilon	7362	6374	Duplication	1	+	2027	1305	ACATTTTATTAGTAATTCTTGGCTTATGTG|GTTAATAATTAATCTTGTACAAATGGCCCC	GTACTGAAGTCAGAGGACGCGCAGGGAATG|GATAATCTTGCCTGCGAAGATCTAAAACCA
NC_045512.2_pilon	6510	6518	Deletion	1	+	2878	2757	AGGAGACATTATACTTAAACCAGCAAATAA|TAGTTTAAAAATTACAGAAGAGGTTGGCCA	ATTATACTTAAACCAGCAAATAATAGTTTA|AAAATTACAGAAGAGGTTGGCCACACAGAT
NC_045512.2_pilon	6509	6518	Deletion	1	+	2883	2757	TAGGAGACATTATACTTAAACCAGCAAATA|ATAGTTTAAAAATTACAGAAGAGGTTGGCC	ATTATACTTAAACCAGCAAATAATAGTTTA|AAAATTACAGAAGAGGTTGGCCACACAGAT
NC_045512.2_pilon	7233	6421	Duplication	1	+	2724	1837	TTTTAAATGGGATTTAACTGCTTTTGGCTT|AGTTGCAGAGTGGTTTTTGGCATATATTCT	AGATCTAAAACCAGTCTCTGAAGAAGTAGT|GGAAAATCCTACCATACAGAAAGACGTTCT
NC_045512.2_pilon	6507	6511	Deletion	1	+	2891	2879	TGTAGGAGACATTATACTTAAACCAGCAAA|TAATAGTTTAAAAATTACAGAAGAGGTTGG	AGGAGACATTATACTTAAACCAGCAAATAA|TAGTTTAAAAATTACAGAAGAGGTTGGCCA
NC_045512.2_pilon	23584	23601	Deletion	1	+	547	948	CCCATTGGTGCAGGTATATGCGCTAGTTAT|CAGACTCAGACTAATTCTCCTCGGCGGGCA	TATGCGCTAGTTATCAGACTCAGACTAATT|CTCCTCGGCGGGCACGTAGTGTAGCTAGTC
NC_045512.2_pilon	23583	23599	Deletion	1	+	508	917	ACCCATTGGTGCAGGTATATGCGCTAGTTA|TCAGACTCAGACTAATTCTCCTCGGCGGGC	TATATGCGCTAGTTATCAGACTCAGACTAA|TTCTCCTCGGCGGGCACGTAGTGTAGCTAG
NC_045512.2_pilon	25725	23671	Duplication	1	+	3483	3945	GAAGCCCCTTTTCTCTATCTTTATGCTTTA|GTCTACTTCTTGCAGAGTATAAACTTTGTA	TGCCTACACTATGTCACTTGGTGCAGAAAA|TTCAGTTGCTTACTCTAATAACTCTATTGC
NC_045512.2_pilon	23819	23831	Deletion	1	+	9885	5838	GTGGTGATTCAACTGAATGCAGCAATCTTT|TGTTGCAATATGGCAGTTTTTGTACACAAT	ACTGAATGCAGCAATCTTTTGTTGCAATAT|GGCAGTTTTTGTACACAATTAAACCGTGCT
NC_045512.2_pilon	24211	23819	Duplication	1	+	1655	9885	ACTTCTGCACTGTTAGCGGGTACAATCACT|TCTGGTTGGACCTTTGGTGCAGGTGCTGCA	TGTGGTGATTCAACTGAATGCAGCAATCTT|TTGTTGCAATATGGCAGTTTTTGTACACAA
NC_045512.2_pilon	76	15785	Deletion	1	+	423	1032	TCTCTTGTAGATCTGTTCTCTAAACGAACT|TTAAAATCTGTGTGGCTGTCACTCGGCTGC	CTCAAGGTCTAGTGGCTAGCATAAAGAACT|TTAAGTCAGTTCTTTATTATCAAAACAATG
NC_045512.2_pilon	20567	15983	Duplication	1	+	5181	2758	AAAATCCCAAGATTTATCTGTAGTTTCTAA|GGTTGTCAAAGTGACTATTGACTATACAGA	TAGGGGCCGGCTGTTTTGTAGATGATATCG|TAAAAACAGATGGTACACTTATGATTGAAC
NC_045512.2_pilon	12599	12609	Deletion	1	+	4010	4599	TAGATGCAGATAGTAAAATTGTTCAACTTA|GTGAAATTAGTATGGACAATTCACCTAATT	ATAGTAAAATTGTTCAACTTAGTGAAATTA|GTATGGACAATTCACCTAATTTAGCATGGC
NC_045512.2_pilon	12599	12603	Deletion	1	+	4010	4166	TAGATGCAGATAGTAAAATTGTTCAACTTA|GTGAAATTAGTATGGACAATTCACCTAATT	ATGCAGATAGTAAAATTGTTCAACTTAGTG|AAATTAGTATGGACAATTCACCTAATTTAG
NC_045512.2_pilon	18742	12644	Duplication	1	+	2751	5789	CCTGTTGGCATCATTCTATTGGACTTGATT|ACGTCTATAATCCGTTTATGATTGATGTTC	GACAATTCACCTAATTTAGCATGGCCTCTT|ATTGTAACAGCTTTAAGGGCCAATTCTGCT
NC_045512.2_pilon	24993	12683	Duplication	1	+	2051	6536	CAACACAGTTTATGATCCTTTGCAACCTGA|ATTAGACTCATTCAAGGAGGAGTTAGATAA	GCTTTAAGGGCCAATTCTGCTGTCAAATTA|CAGAATAATGAGCTTAGTCCTGTTGCACTA
NC_045512.2_pilon	12643	12649	Deletion	1	+	5762	6160	GACAATTCACCTAATTTAGCATGGCCTCTT|ATTGTAACAGCTTTAAGGGCCAATTCTGCT	TTCACCTAATTTAGCATGGCCTCTTATTGT|AACAGCTTTAAGGGCCAATTCTGCTGTCAA
NC_045512.2_pilon	1988	1533	Duplication	1	+	1314	623	CCGCTATAACAATACTAGATGGAATTTCAC|AGTATTCACTGAGACTCATTGATGCTATGA	ATGTTGGTTGCCATAACAAGTGTGCCTATT|GGGTTCCACGTGCTAGCGCTAACATAGGTT
NC_045512.2_pilon	17007	11486	Duplication	1	+	622	5199	AGAATTACTGGCTTATACCCAACACTCAAT|ATCTCAGATGAGTTTTCTAGCAATGTTGCA	ATTTCCATGTGGGCTCTTATAATCTCTGTT|ACTTCTAACTACTCAGGTGTAGTTACAACT
NC_045512.2_pilon	11277	11298	Deletion	1	+	3168	3407	GCGTATTATGACATGGTTGGATATGGTTGA|TACTAGTTTGTCTGGTTTTAAGCTAAAAGA	ATATGGTTGATACTAGTTTGTCTGGTTTTA|AGCTAAAAGACTGTGTTATGTATGCATCAG
NC_045512.2_pilon	11369	11373	Deletion	1	+	2481	2626	TAATCCTTATGACAGCAAGAACTGTGTATG|ATGATGGTGCTAGGAGAGTGTGGACACTTA	TCCTTATGACAGCAAGAACTGTGTATGATG|ATGGTGCTAGGAGAGTGTGGACACTTATGA
NC_045512.2_pilon	11269	11302	Deletion	1	+	2751	3520	TGGGTGATGCGTATTATGACATGGTTGGAT|ATGGTTGATACTAGTTTGTCTGGTTTTAAG	GGTTGATACTAGTTTGTCTGGTTTTAAGCT|AAAAGACTGTGTTATGTATGCATCAGCTGT
NC_045512.2_pilon	15750	11420	Duplication	1	+	433	4948	GATGCTGTTGTGTGTTTCAATAGCACTTAT|GCATCTCAAGGTCTAGTGGCTAGCATAAAG	TGGACACTTATGAATGTCTTGACACTCGTT|TATAAAGTTTATTATGGTAATGCTTTAGAT
NC_045512.2_pilon	12018	11472	Duplication	1	+	2045	5223	TGAAAAAATGGTTTCACTACTTTCTGTTTT|GCTTTCCATGCAGGGTGCTGTAGACATAAA	CTTTAGATCAAGCCATTTCCATGTGGGCTC|TTATAATCTCTGTTACTTCTAACTACTCAG
NC_045512.2_pilon	11270	11276	Deletion	1	+	2753	3160	GGGTGATGCGTATTATGACATGGTTGGATA|TGGTTGATACTAGTTTGTCTGGTTTTAAGC	ATGCGTATTATGACATGGTTGGATATGGTT|GATACTAGTTTGTCTGGTTTTAAGCTAAAA
NC_045512.2_pilon	17347	14858	Duplication	1	+	3952	4585	ATGCATTGCCTGAGACGACAGCAGATATAG|TTGTCTTTGATGAAATTTCAATGGCCACAA	TGTGTGATATCAGACAACTACTATTTGTAG|TTGAAGTTGTTGATAAGTACTTTGATTGTT
NC_045512.2_pilon	14849	14856	Deletion	1	+	4290	4551	ACCAACAATGTGTGATATCAGACAACTACT|ATTTGTAGTTGAAGTTGTTGATAAGTACTT	AATGTGTGATATCAGACAACTACTATTTGT|AGTTGAAGTTGTTGATAAGTACTTTGATTG
NC_045512.2_pilon	14851	14865	Deletion	1	+	4296	4677	CAACAATGTGTGATATCAGACAACTACTAT|TTGTAGTTGAAGTTGTTGATAAGTACTTTG	TATCAGACAACTACTATTTGTAGTTGAAGT|TGTTGATAAGTACTTTGATTGTTACGATGG
NC_045512.2_pilon	10935	10945	Deletion	1	+	2433	2751	TGCTTTATTAGAAGATGAATTTACACCTTT|TGATGTTGTTAGACAATGCTCAGGTGTTAC	AGAAGATGAATTTACACCTTTTGATGTTGT|TAGACAATGCTCAGGTGTTACTTTCCAAAG
NC_045512.2_pilon	11177	10598	Duplication	1	+	3977	2552	TTGTCAAACATAAGCATGCATTTCTCTGTT|TGTTTTTGTTACCTTCTCTTGCCACTGTAG	CATGCTGGCACAGACTTAGAAGGTAACTTT|TATGGACCTTTTGTTGACAGGCAAACAGCA
NC_045512.2_pilon	10499	10512	Deletion	1	+	4650	1047	CATTCCTTAATGGTTCATGTGGTAGTGTTG|GTTTTAACATAGATTATGACTGTGTCTCTT	GTTCATGTGGTAGTGTTGGTTTTAACATAG|ATTATGACTGTGTCTCTTTTTGTTACATGC
NC_045512.2_pilon	4196	4216	Deletion	1	+	3275	3434	TACCTACTAAAAAGGCTGGTGGCACTACTG|AAATGCTAGCGAAAGCTTTGAGAAAAGTGC	TGGCACTACTGAAATGCTAGCGAAAGCTTT|GAGAAAAGTGCCAACAGACAATTATATAAC
NC_045512.2_pilon	22860	22889	Deletion	1	+	1453	2556	TAAATTACCAGATGATTTTACAGGCTGCGT|TATAGCTTGGAATTCTAACAATCTTGATTC	GTTATAGCTTGGAATTCTAACAATCTTGAT|TCTAAGGTTGGTGGTAATTATAATTACCTG
NC_045512.2_pilon	22869	22876	Deletion	1	+	1699	1975	AGATGATTTTACAGGCTGCGTTATAGCTTG|GAATTCTAACAATCTTGATTCTAAGGTTGG	TTTTACAGGCTGCGTTATAGCTTGGAATTC|TAACAATCTTGATTCTAAGGTTGGTGGTAA
NC_045512.2_pilon	25558	23024	Duplication	1	+	2565	5068	TTATTGTTGGCGTTGCACTTCTTGCTGTTT|TTCAGAGCGCTTCCAAAATCATAACCCTCA	ACACCTTGTAATGGTGTTGAAGGTTTTAAT|TGTTACTTTCCTTTACAATCATATGGTTTC
NC_045512.2_pilon	22940	22953	Deletion	1	+	3483	3715	ATTACCTGTATAGATTGTTTAGGAAGTCTA|ATCTCAAACCTTTTGAGAGAGATATTTCAA	GATTGTTTAGGAAGTCTAATCTCAAACCTT|TTGAGAGAGATATTTCAACTGAAATCTATC
NC_045512.2_pilon	22737	22847	Deletion	1	+	271	1327	GTCTCCTACTAAATTAAATGATCTCTGCTT|TACTAATGTCTATGCAGATTCATTTGTAAT	GCTGATTATAATTATAAATTACCAGATGAT|TTTACAGGCTGCGTTATAGCTTGGAATTCT
NC_045512.2_pilon	18019	18035	Deletion	1	+	4003	4211	TGCAATTTACAAGTCTTGAAATTCCACGTA|GGAATGTGGCAACTTTACAAGCTGAAAATG	TTGAAATTCCACGTAGGAATGTGGCAACTT|TACAAGCTGAAAATGTAACAGGACTCTTTA
NC_045512.2_pilon	6042	1270	Duplication	1	+	4147	5002	AAACCAACCATATCCAAACGCAAGCTTTGA|TAATTTTAAGTTTGTATGTGATAATATCAA	TTGTGGTGAAACTTCATGGCAGACGGGCGA|TTTTGTTAAAGCCACTTGCGAATTTTGTGG
NC_045512.2_pilon	1243	1247	Deletion	1	+	5248	5313	CTTTCAACTCTCATGAAGTGTGATCATTGT|GGTGAAACTTCATGGCAGACGGGCGATTTT	TCAACTCTCATGAAGTGTGATCATTGTGGT|GAAACTTCATGGCAGACGGGCGATTTTGTT
NC_045512.2_pilon	2034	1241	Duplication	1	+	458	5254	CATTGATGCTATGATGTTCACATCTGATTT|GGCTACTAACAATCTAGTTGTAATGGCCTA	TGCCTTTCAACTCTCATGAAGTGTGATCAT|TGTGGTGAAACTTCATGGCAGACGGGCGAT
NC_045512.2_pilon	1940	1275	Duplication	1	+	1075	5024	CCCGCACTCTTGAAACTGCTCAAAATTCTG|TGCGTGTTTTACAGAAGGCCGCTATAACAA	GTGAAACTTCATGGCAGACGGGCGATTTTG|TTAAAGCCACTTGCGAATTTTGTGGCACTG
NC_045512.2_pilon	3740	6008	Deletion	1	+	4560	3826	TATCAGCTGGTATTTTTGGTGCTGACCCTA|TACATTCTTTAAGAGTTTGTGTAGATACTG	TCTTATTTCACAGAGCAACCAATTGATCTT|GTACCAAACCAACCATATCCAAACGCAAGC
NC_045512.2_pilon	6042	6051	Deletion	1	+	4147	4223	AAACCAACCATATCCAAACGCAAGCTTTGA|TAATTTTAAGTTTGTATGTGATAATATCAA	CATATCCAAACGCAAGCTTTGATAATTTTA|AGTTTGTATGTGATAATATCAAATTTGCTG
NC_045512.2_pilon	6282	6046	Duplication	1	+	327	4114	TGCAACTAATAAAGCCACGTATAAACCAAA|TACCTGGTGTATACGTTGTCTTTGGAGCAC	CCAACCATATCCAAACGCAAGCTTTGATAA|TTTTAAGTTTGTATGTGATAATATCAAATT
NC_045512.2_pilon	6990	6006	Duplication	1	+	591	3771	GTTTTTACTATTAAGTGTTTGCCTAGGTTC|TTTAATCTACTCAACCGCTGCTTTAGGTGT	ATTCTTATTTCACAGAGCAACCAATTGATC|TTGTACCAAACCAACCATATCCAAACGCAA
NC_045512.2_pilon	6512	6048	Duplication	1	+	2874	4129	GAGACATTATACTTAAACCAGCAAATAATA|GTTTAAAAATTACAGAAGAGGTTGGCCACA	AACCATATCCAAACGCAAGCTTTGATAATT|TTAAGTTTGTATGTGATAATATCAAATTTG
NC_045512.2_pilon	6043	6065	Deletion	1	+	4153	4194	AACCAACCATATCCAAACGCAAGCTTTGAT|AATTTTAAGTTTGTATGTGATAATATCAAA	AGCTTTGATAATTTTAAGTTTGTATGTGAT|AATATCAAATTTGCTGATGATTTAAACCAG
NC_045512.2_pilon	6655	6050	Duplication	1	+	154	4154	ACCCTTGCTACTCATGGTTTAGCTGCTGTT|AATAGTGTCCCTTGGGATACTATAGCTAAT	CCATATCCAAACGCAAGCTTTGATAATTTT|AAGTTTGTATGTGATAATATCAAATTTGCT
NC_045512.2_pilon	6002	6008	Deletion	1	+	3617	3826	ACAATTCTTATTTCACAGAGCAACCAATTG|ATCTTGTACCAAACCAACCATATCCAAACG	TCTTATTTCACAGAGCAACCAATTGATCTT|GTACCAAACCAACCATATCCAAACGCAAGC
NC_045512.2_pilon	6653	5542	Duplication	1	+	159	4762	AAACCCTTGCTACTCATGGTTTAGCTGCTG|TTAATAGTGTCCCTTGGGATACTATAGCTA	CGTGGTGTGTAAAACTTGTGGACAACAGCA|GACAACCCTTAAGGGTGTAGAAGCTGTTAT
NC_045512.2_pilon	22293	22299	Deletion	1	+	2369	2435	CATCACTAGGTTTCAAACTTTACTTGCTTT|ACATAGAAGTTATTTGACTCCTGGTGATTC	CTAGGTTTCAAACTTTACTTGCTTTACATA|GAAGTTATTTGACTCCTGGTGATTCTTCTT
NC_045512.2_pilon	22288	22297	Deletion	1	+	2346	2420	ATTAACATCACTAGGTTTCAAACTTTACTT|GCTTTACATAGAAGTTATTTGACTCCTGGT	CACTAGGTTTCAAACTTTACTTGCTTTACA|TAGAAGTTATTTGACTCCTGGTGATTCTTC
NC_045512.2_pilon	22285	22293	Deletion	1	+	2258	2369	GGTATTAACATCACTAGGTTTCAAACTTTA|CTTGCTTTACATAGAAGTTATTTGACTCCT	ACATCACTAGGTTTCAAACTTTACTTGCTT|TACATAGAAGTTATTTGACTCCTGGTGATT
NC_045512.2_pilon	22157	22164	Deletion	1	+	4650	4730	TTAGGGAATTTGTGTTTAAGAATATTGATG|GTTATTTTAAAATATATTCTAAGCACACGC	AATTTGTGTTTAAGAATATTGATGGTTATT|TTAAAATATATTCTAAGCACACGCCTATTA
NC_045512.2_pilon	23469	22306	Duplication	1	+	5437	2510	AGATCAACTTACTCCTACTTGGCGTGTTTA|TTCTACAGGTTCTAATGTTTTTCAAACACG	TCAAACTTTACTTGCTTTACATAGAAGTTA|TTTGACTCCTGGTGATTCTTCTTCAGGTTG
NC_045512.2_pilon	9614	9622	Deletion	1	+	3797	909	TTATTTACTTGTACTTGACATTTTATCTTA|CTAATGATGTTTCTTTTTTAGCACATATTC	CTTGTACTTGACATTTTATCTTACTAATGA|TGTTTCTTTTTTAGCACATATTCAGTGGAT
NC_045512.2_pilon	10196	9590	Duplication	1	+	1701	4009	GTCCAAGACATGTGATCTGCACCTCTGAAG|ACATGCTTAACCCTAATTATGAAGATTTAC	TCATTCTTACCTGGTGTTTATTCTGTTATT|TACTTGTACTTGACATTTTATCTTACTAAT
NC_045512.2_pilon	10896	9591	Duplication	1	+	1034	4005	ACTGCAAAATGGTATGAATGGACGTACCAT|ATTGGGTAGTGCTTTATTAGAAGATGAATT	CATTCTTACCTGGTGTTTATTCTGTTATTT|ACTTGTACTTGACATTTTATCTTACTAATG
NC_045512.2_pilon	12948	12959	Deletion	1	+	4343	4248	CACACCTAAAGGTCCTAAAGTGAAGTATTT|ATACTTTATTAAAGGATTAAACAACCTAAA	GGTCCTAAAGTGAAGTATTTATACTTTATT|AAAGGATTAAACAACCTAAATAGAGGTATG
NC_045512.2_pilon	12046	12912	Deletion	1	+	1688	3388	TTGCTTTCCATGCAGGGTGCTGTAGACATA|AACAAGCTTTGTGAAGAAATGCTGGACAAC	ATACAGAACTGGAACCACCTTGTAGGTTTG|TTACAGACACACCTAAAGGTCCTAAAGTGA
NC_045512.2_pilon	16774	16822	Deletion	1	+	824	1251	GTAAACCTAGACCACCACTTAACCGAAATT|ATGTCTTTACTGGTTATCGTGTAACTAAAA	CGTGTAACTAAAAACAGTAAAGTACAAATA|GGAGAGTACACCTTTGAAAAAGGTGACTAT
NC_045512.2_pilon	16764	16822	Deletion	1	+	656	1251	TGGGAAGTTGGTAAACCTAGACCACCACTT|AACCGAAATTATGTCTTTACTGGTTATCGT	CGTGTAACTAAAAACAGTAAAGTACAAATA|GGAGAGTACACCTTTGAAAAAGGTGACTAT
NC_045512.2_pilon	16764	16851	Deletion	1	+	656	1483	TGGGAAGTTGGTAAACCTAGACCACCACTT|AACCGAAATTATGTCTTTACTGGTTATCGT	AGGAGAGTACACCTTTGAAAAAGGTGACTA|TGGTGATGCTGTTGTTTACCGAGGTACAAC
NC_045512.2_pilon	6527	1946	Duplication	1	+	55	1097	AACCAGCAAATAATAGTTTAAAAATTACAG|AAGAGGTTGGCCACACAGATCTAATGGCTG	ACTCTTGAAACTGCTCAAAATTCTGTGCGT|GTTTTACAGAAGGCCGCTATAACAATACTA
NC_045512.2_pilon	6575	5561	Duplication	1	+	66	4934	ATCTAATGGCTGCTTATGTAGACAATTCTA|GTCTTACTATTAAGAAACCTAATGAATTAT	GGACAACAGCAGACAACCCTTAAGGGTGTA|GAAGCTGTTATGTACATGGGCACACTTTCT
NC_045512.2_pilon	6039	5587	Duplication	1	+	4089	4643	ACCAAACCAACCATATCCAAACGCAAGCTT|TGATAATTTTAAGTTTGTATGTGATAATAT	TGTAGAAGCTGTTATGTACATGGGCACACT|TTCTTATGAACAATTTAAGAAAGGTGTTCA
NC_045512.2_pilon	6525	5551	Duplication	1	+	62	4921	TAAACCAGCAAATAATAGTTTAAAAATTAC|AGAAGAGGTTGGCCACACAGATCTAATGGC	TAAAACTTGTGGACAACAGCAGACAACCCT|TAAGGGTGTAGAAGCTGTTATGTACATGGG
NC_045512.2_pilon	7415	5470	Duplication	1	+	3377	3584	TGGCCCCGATTTCAGCTATGGTTAGAATGT|ACATCTTCTTTGCATCATTTTATTATGTAT	AGGTGATGTTAGAGAAACAATGAGTTACTT|GTTTCAACATGCCAATTTAGATTCTTGCAA
NC_045512.2_pilon	22695	21693	Duplication	1	+	228	1133	ATATAATTCCGCATCATTTTCCACTTTTAA|GTGTTATGGAGTGTCTCCTACTAAATTAAA	GTGGTGTTTATTACCCTGACAAAGTTTTCA|GATCCTCAGTTTTACATTCAACTCAGGACT
NC_045512.2_pilon	23017	21736	Duplication	1	+	4935	1298	GGTAGCACACCTTGTAATGGTGTTGAAGGT|TTTAATTGTTACTTTCCTTTACAATCATAT	ACATTCAACTCAGGACTTGTTCTTACCTTT|CTTTTCCAATGTTACTTGGTTCCATGCTAT
NC_045512.2_pilon	21671	21675	Deletion	1	+	913	984	CATACACTAATTCTTTCACACGTGGTGTTT|ATTACCCTGACAAAGTTTTCAGATCCTCAG	ACACTAATTCTTTCACACGTGGTGTTTATT|ACCCTGACAAAGTTTTCAGATCCTCAGTTT
NC_045512.2_pilon	23024	21729	Duplication	1	+	5068	1252	CACCTTGTAATGGTGTTGAAGGTTTTAATT|GTTACTTTCCTTTACAATCATATGGTTTCC	CAGTTTTACATTCAACTCAGGACTTGTTCT|TACCTTTCTTTTCCAATGTTACTTGGTTCC
NC_045512.2_pilon	5094	5098	Deletion	1	+	2834	2819	TGGAGCTGATGTTACTAAAATAAAACCTCA|TAATTCACATGAAGGTAAAACATTTTATGT	AGCTGATGTTACTAAAATAAAACCTCATAA|TTCACATGAAGGTAAAACATTTTATGTTTT
NC_045512.2_pilon	6140	5118	Duplication	1	+	1886	2640	AACCTGCTTCAAGAGAGCTTAAAGTTACAT|TTTTCCCTGACTTAAATGGTGATGTGGTGG	AACCTCATAATTCACATGAAGGTAAAACAT|TTTATGTTTTACCTAATGATGACACTCTAC
NC_045512.2_pilon	15256	12682	Duplication	1	+	3320	6526	GTGGTTGGCACAACATGTTAAAAACTGTTT|ATAGTGATGTAGAAAACCCTCACCTTATGG	AGCTTTAAGGGCCAATTCTGCTGTCAAATT|ACAGAATAATGAGCTTAGTCCTGTTGCACT
NC_045512.2_pilon	12770	12819	Deletion	1	+	1561	2490	CACAAACTGCTTGCACTGATGACAATGCGT|TAGCTTACTACAACACAACAAAGGGAGGTA	CAAAGGGAGGTAGGTTTGTACTTGCACTGT|TATCCGATTTACAGGATTTGAAATGGGCTA
NC_045512.2_pilon	6964	12787	Deletion	1	+	4358	2021	TCTAAACTGATAAATATTATAATTTGGTTT|TTACTATTAAGTGTTTGCCTAGGTTCTTTA	TGATGACAATGCGTTAGCTTACTACAACAC|AACAAAGGGAGGTAGGTTTGTACTTGCACT
NC_045512.2_pilon	8569	12836	Deletion	1	+	1503	2994	GCACTTAAGGGTGGTAAAATTGTTAATAAT|TGGTTGAAGCAGTTAATTAAAGTTACACTT	GTACTTGCACTGTTATCCGATTTACAGGAT|TTGAAATGGGCTAGATTCCCTAAGAGTGAT
NC_045512.2_pilon	12046	11214	Duplication	1	+	1688	1330	TTGCTTTCCATGCAGGGTGCTGTAGACATA|AACAAGCTTTGTGAAGAAATGCTGGACAAC	TGTTACCTTCTCTTGCCACTGTAGCTTATT|TTAATATGGTCTATATGCCTGCTAGTTGGG
NC_045512.2_pilon	11274	11285	Deletion	1	+	3079	3449	GATGCGTATTATGACATGGTTGGATATGGT|TGATACTAGTTTGTCTGGTTTTAAGCTAAA	ATGACATGGTTGGATATGGTTGATACTAGT|TTGTCTGGTTTTAAGCTAAAAGACTGTGTT
NC_045512.2_pilon	685	694	Deletion	1	+	2288	2489	GCTGGTGGCCATAGTTACGGCGCCGATCTA|AAGTCATTTGACTTAGGCGACGAGCTTGGC	CCATAGTTACGGCGCCGATCTAAAGTCATT|TGACTTAGGCGACGAGCTTGGCACTGATCC
NC_045512.2_pilon	7949	722	Duplication	1	+	2326	3105	CATCTGCAAAATCAGCGTCTGTTTACTACA|GTCAGCTTATGTGTCAACCTATACTGTTAC	TTTGACTTAGGCGACGAGCTTGGCACTGAT|CCTTATGAAGATTTTCAAGAAAACTGGAAC
NC_045512.2_pilon	9625	653	Duplication	1	+	929	1637	TACTTGACATTTTATCTTACTAATGATGTT|TCTTTTTTAGCACATATTCAGTGGATGGTT	AAGGTTCTTCTTCGTAAGAACGGTAATAAA|GGAGCTGGTGGCCATAGTTACGGCGCCGAT
NC_045512.2_pilon	8811	19116	Deletion	1	+	4980	6017	TCAGCGTGGTGGTAGTTATACTAATGACAA|AGCTTGCCCATTGATTGCTGCAGTCATAAC	GTTCTATGATGCACAGCCTTGTAGTGACAA|AGCTTATAAAATAGAAGAATTATTCTATTC
NC_045512.2_pilon	20654	20663	Deletion	1	+	1936	2346	TGGCCATGTAGAAACATTTTACCCAAAATT|ACAATCTAGTCAAGCGTGGCAACCGGGTGT	TAGAAACATTTTACCCAAAATTACAATCTA|GTCAAGCGTGGCAACCGGGTGTTGCTATGC
NC_045512.2_pilon	21470	20645	Duplication	1	+	4237	1591	TTTAAAAGAAGGTCAAATCAATGATATGAT|TTTATCTCTTCTTAGTAAAGGTAGACTTAT	GGTGTAAAGATGGCCATGTAGAAACATTTT|ACCCAAAATTACAATCTAGTCAAGCGTGGC
NC_045512.2_pilon	21464	20641	Duplication	1	+	4149	1598	TATGTCTTTAAAAGAAGGTCAAATCAATGA|TATGATTTTATCTCTTCTTAGTAAAGGTAG	CTTTGGTGTAAAGATGGCCATGTAGAAACA|TTTTACCCAAAATTACAATCTAGTCAAGCG
NC_045512.2_pilon	20633	20723	Deletion	1	+	1501	3776	ATTTATGCTTTGGTGTAAAGATGGCCATGT|AGAAACATTTTACCCAAAATTACAATCTAG	CTAATCTTTACAAAATGCAAAGAATGCTAT|TAGAAAAGTGTGACCTTCAAAATTATGGTG
NC_045512.2_pilon	6970	29476	Deletion	1	+	4318	2763	CTGATAAATATTATAATTTGGTTTTTACTA|TTAAGTGTTTGCCTAGGTTCTTTAATCTAC	TGTGATTCTTCTTCCTGCTGCAGATTTGGA|TGATTTCTCCAAACAATTGCAACAATCCAT
NC_045512.2_pilon	18738	18744	Deletion	1	+	2839	2743	TATGCCTGTTGGCATCATTCTATTGGACTT|GATTACGTCTATAATCCGTTTATGATTGAT	CTGTTGGCATCATTCTATTGGACTTGATTA|CGTCTATAATCCGTTTATGATTGATGTTCA
NC_045512.2_pilon	16514	15704	Duplication	1	+	781	1384	GTGTGCTAATGGACAAGTTTTTGGTTTATA|TAAAAATACATGTGTTGGTAGCGATAATGT	TTTACGCATATTTGCGTAAACATTTCTCAA|TGATGATACTCTCTGACGATGCTGTTGTGT
NC_045512.2_pilon	18393	18398	Deletion	1	+	1755	1963	CTAGGTTTTTCTACAGGTGTTAACCTAGTT|GCTGTACCTACAGGTTATGTTGATACACCT	GTTTTTCTACAGGTGTTAACCTAGTTGCTG|TACCTACAGGTTATGTTGATACACCTAATA
NC_045512.2_pilon	13143	13152	Deletion	1	+	1565	1719	TCTAGCTAGTGGGGGACAACCAATCACTAA|TTGTGTTAAGATGTTGTGTACACACACTGG	GTGGGGGACAACCAATCACTAATTGTGTTA|AGATGTTGTGTACACACACTGGTACTGGTC
NC_045512.2_pilon	1855	28691	Deletion	1	+	3743	3861	TGGAATATTGGTGAACAGAAATCAATACTG|AGTCCTCTTTATGCATTTGCATCAGAGGCT	ATCATATGGGTTGCAACTGAGGGAGCCTTG|AATACACCAAAAGATCACATTGGCACCCGC
NC_045512.2_pilon	28601	28606	Deletion	1	+	3495	3582	AAATGAAAGATCTCAGTCCAAGATGGTATT|TCTACTACCTAGGAACTGGGCCAGAAGCTG	GAAAGATCTCAGTCCAAGATGGTATTTCTA|CTACCTAGGAACTGGGCCAGAAGCTGGACT
NC_045512.2_pilon	28598	28605	Deletion	1	+	3370	3563	GTAAAATGAAAGATCTCAGTCCAAGATGGT|ATTTCTACTACCTAGGAACTGGGCCAGAAG	TGAAAGATCTCAGTCCAAGATGGTATTTCT|ACTACCTAGGAACTGGGCCAGAAGCTGGAC
NC_045512.2_pilon	29194	28531	Duplication	1	+	8320	1083	TACAAACATTGGCCGCAAATTGCACAATTT|GCCCCCAGCGCTTCAGCGTTCTTCGGAATG	CAATAGCAGTCCAGATGACCAAATTGGCTA|CTACCGAAGAGCTACCAGACGAATTCGTGG
NC_045512.2_pilon	1935	28606	Deletion	1	+	1068	3582	TTTCTCCCGCACTCTTGAAACTGCTCAAAA|TTCTGTGCGTGTTTTACAGAAGGCCGCTAT	GAAAGATCTCAGTCCAAGATGGTATTTCTA|CTACCTAGGAACTGGGCCAGAAGCTGGACT
NC_045512.2_pilon	1613	28685	Deletion	1	+	1413	3829	GAGAAGGTTCCGAAGGTCTTAATGACAACC|TTCTTGAAATACTCCAAAAAGAGAAAGTCA	GACGGCATCATATGGGTTGCAACTGAGGGA|GCCTTGAATACACCAAAAGATCACATTGGC
NC_045512.2_pilon	6954	28690	Deletion	1	+	4447	3866	ACCTAATTTTTCTAAACTGATAAATATTAT|AATTTGGTTTTTACTATTAAGTGTTTGCCT	CATCATATGGGTTGCAACTGAGGGAGCCTT|GAATACACCAAAAGATCACATTGGCACCCG
NC_045512.2_pilon	28694	28705	Deletion	1	+	3866	4019	TATGGGTTGCAACTGAGGGAGCCTTGAATA|CACCAAAAGATCACATTGGCACCCGCAATC	AACTGAGGGAGCCTTGAATACACCAAAAGA|TCACATTGGCACCCGCAATCCTGCTAACAA
NC_045512.2_pilon	11286	11291	Deletion	1	+	3456	3034	GACATGGTTGGATATGGTTGATACTAGTTT|GTCTGGTTTTAAGCTAAAAGACTGTGTTAT	TGGTTGGATATGGTTGATACTAGTTTGTCT|GGTTTTAAGCTAAAAGACTGTGTTATGTAT
NC_045512.2_pilon	13961	11119	Duplication	1	+	821	2672	TTTTGTAGAAAACCCAGATATATTACGCGT|ATACGCCAACTTAGGTGAACGTGTACGCCA	AAATGCCTTTTTACCTTTTGCTATGGGTAT|TATTGCTATGTCTGCTTTTGCAATGATGTT
NC_045512.2_pilon	11709	11275	Duplication	1	+	838	3134	ACTGACTCTTGGTGTTTATGATTACTTAGT|TTCTACACAGGAGTTTAGATATATGAATTC	GATGCGTATTATGACATGGTTGGATATGGT|TGATACTAGTTTGTCTGGTTTTAAGCTAAA
NC_045512.2_pilon	19120	19137	Deletion	1	+	2456	2634	ATGATGCACAGCCTTGTAGTGACAAAGCTT|ATAAAATAGAAGAATTATTCTATTCTTATG	TAGTGACAAAGCTTATAAAATAGAAGAATT|ATTCTATTCTTATGCCACACATTCTGACAA
NC_045512.2_pilon	10352	10391	Deletion	1	+	4469	4448	AGGTTGATACAGCCAATCCTAAGACACCTA|AGTATAAGTTTGTTCGCATTCAACCAGGAC	TTTGTTCGCATTCAACCAGGACAGACTTTT|TCAGTGTTAGCTTGTTACAATGGTTCACCA
NC_045512.2_pilon	10356	10399	Deletion	1	+	4599	4454	TGATACAGCCAATCCTAAGACACCTAAGTA|TAAGTTTGTTCGCATTCAACCAGGACAGAC	CATTCAACCAGGACAGACTTTTTCAGTGTT|AGCTTGTTACAATGGTTCACCATCTGGTGT
NC_045512.2_pilon	12133	12204	Deletion	1	+	939	2878	GAGTTTAGTTCCCTTCCATCATATGCAGCT|TTTGCTACTGCTCAAGAAGCTTATGAGCAG	ATGGTGATTCTGAAGTTGTTCTTAAAAAGT|TGAAGAAGTCTTTGAATGTGGCTAAATCTG
NC_045512.2_pilon	12215	12246	Deletion	1	+	3129	4099	AAGTTGTTCTTAAAAAGTTGAAGAAGTCTT|TGAATGTGGCTAAATCTGAATTTGACCGTG	TGAATGTGGCTAAATCTGAATTTGACCGTG|ATGCAGCCATGCAACGTAAGTTGGAAAAGA
NC_045512.2_pilon	14642	12136	Duplication	1	+	493	1016	ACGCACTACGTGCTTTTCAGTAGCTGCACT|TACTAACAATGTTGCTTTTCAAACTGTCAA	GTTTAGTTCCCTTCCATCATATGCAGCTTT|TGCTACTGCTCAAGAAGCTTATGAGCAGGC
NC_045512.2_pilon	12189	12196	Deletion	1	+	2193	2782	GCAGGCTGTTGCTAATGGTGATTCTGAAGT|TGTTCTTAAAAAGTTGAAGAAGTCTTTGAA	TGTTGCTAATGGTGATTCTGAAGTTGTTCT|TAAAAAGTTGAAGAAGTCTTTGAATGTGGC
NC_045512.2_pilon	12105	12110	Deletion	1	+	521	640	CAGGGCAACCTTACAAGCTATAGCCTCAGA|GTTTAGTTCCCTTCCATCATATGCAGCTTT	GCAACCTTACAAGCTATAGCCTCAGAGTTT|AGTTCCCTTCCATCATATGCAGCTTTTGCT
NC_045512.2_pilon	12238	12246	Deletion	1	+	3704	4099	AAGTCTTTGAATGTGGCTAAATCTGAATTT|GACCGTGATGCAGCCATGCAACGTAAGTTG	TGAATGTGGCTAAATCTGAATTTGACCGTG|ATGCAGCCATGCAACGTAAGTTGGAAAAGA
NC_045512.2_pilon	12263	12268	Deletion	1	+	4304	4316	AATTTGACCGTGATGCAGCCATGCAACGTA|AGTTGGAAAAGATGGCTGATCAAGCTATGA	TGACCGTGATGCAGCCATGCAACGTAAGTT|GGAAAAGATGGCTGATCAAGCTATGACCCA
NC_045512.2_pilon	12293	12307	Deletion	1	+	4120	4054	AGTTGGAAAAGATGGCTGATCAAGCTATGA|CCCAAATGTATAAACAGGCTAGATCTGAGG	GGCTGATCAAGCTATGACCCAAATGTATAA|ACAGGCTAGATCTGAGGACAAGAGGGCAAA
NC_045512.2_pilon	15244	12239	Duplication	1	+	2893	3864	GCAAATTCTATGGTGGTTGGCACAACATGT|TAAAAACTGTTTATAGTGATGTAGAAAACC	AAGTCTTTGAATGTGGCTAAATCTGAATTT|GACCGTGATGCAGCCATGCAACGTAAGTTG
NC_045512.2_pilon	12689	12224	Duplication	1	+	6683	3420	GGGCCAATTCTGCTGTCAAATTACAGAATA|ATGAGCTTAGTCCTGTTGCACTACGACAGA	CTTAAAAAGTTGAAGAAGTCTTTGAATGTG|GCTAAATCTGAATTTGACCGTGATGCAGCC
NC_045512.2_pilon	12239	12291	Deletion	1	+	3864	4114	AGTCTTTGAATGTGGCTAAATCTGAATTTG|ACCGTGATGCAGCCATGCAACGTAAGTTGG	GTAAGTTGGAAAAGATGGCTGATCAAGCTA|TGACCCAAATGTATAAACAGGCTAGATCTG
NC_045512.2_pilon	13937	12217	Duplication	1	+	981	3160	TTTCAATAAAAAGGACTGGTATGATTTTGT|AGAAAACCCAGATATATTACGCGTATACGC	AGTTGTTCTTAAAAAGTTGAAGAAGTCTTT|GAATGTGGCTAAATCTGAATTTGACCGTGA
NC_045512.2_pilon	12133	12169	Deletion	1	+	939	1535	GAGTTTAGTTCCCTTCCATCATATGCAGCT|TTTGCTACTGCTCAAGAAGCTTATGAGCAG	TACTGCTCAAGAAGCTTATGAGCAGGCTGT|TGCTAATGGTGATTCTGAAGTTGTTCTTAA
NC_045512.2_pilon	24126	24142	Deletion	1	+	473	648	TGCTAGAGACCTCATTTGTGCACAAAAGTT|TAACGGCCTTACTGTTTTGCCACCTTTGCT	TTGTGCACAAAAGTTTAACGGCCTTACTGT|TTTGCCACCTTTGCTCACAGATGAAATGAT
NC_045512.2_pilon	24128	24143	Deletion	1	+	478	653	CTAGAGACCTCATTTGTGCACAAAAGTTTA|ACGGCCTTACTGTTTTGCCACCTTTGCTCA	TGTGCACAAAAGTTTAACGGCCTTACTGTT|TTGCCACCTTTGCTCACAGATGAAATGATT
NC_045512.2_pilon	18327	18331	Deletion	1	+	738	817	ATTGGCTTCGATGTCGAGGGGTGTCATGCT|ACTAGAGAAGCTGTTGGTACCAATTTACCT	GGCTTCGATGTCGAGGGGTGTCATGCTACT|AGAGAAGCTGTTGGTACCAATTTACCTTTA
NC_045512.2_pilon	23308	23322	Deletion	1	+	1580	1695	ACTGATGCTGTCCGTGATCCACAGACACTT|GAGATTCTTGACATTACACCATGTTCTTTT	GTGATCCACAGACACTTGAGATTCTTGACA|TTACACCATGTTCTTTTGGTGGTGTCAGTG
NC_045512.2_pilon	23309	23318	Deletion	1	+	1583	1703	CTGATGCTGTCCGTGATCCACAGACACTTG|AGATTCTTGACATTACACCATGTTCTTTTG	GTCCGTGATCCACAGACACTTGAGATTCTT|GACATTACACCATGTTCTTTTGGTGGTGTC
NC_045512.2_pilon	23269	23309	Deletion	1	+	1060	1583	CTGCCTTTCCAACAATTTGGCAGAGACATT|GCTGACACTACTGATGCTGTCCGTGATCCA	ACTGATGCTGTCCGTGATCCACAGACACTT|GAGATTCTTGACATTACACCATGTTCTTTT
NC_045512.2_pilon	14172	14181	Deletion	1	+	3704	3812	GATTCTTATTATTCATTGTTAATGCCTATA|TTAACCTTGACCAGGGCTTTAACTGCAGAG	TTATTCATTGTTAATGCCTATATTAACCTT|GACCAGGGCTTTAACTGCAGAGTCACATGT
NC_045512.2_pilon	70	14225	Deletion	1	+	1202	4158	TTTCGATCTCTTGTAGATCTGTTCTCTAAA|CGAACTTTAAAATCTGTGTGGCTGTCACTC	CTGCAGAGTCACATGTTGACACTGACTTAA|CAAAGCCTTACATTAAGTGGGATTTGTTAA
NC_045512.2_pilon	14172	14193	Deletion	1	+	3704	3812	GATTCTTATTATTCATTGTTAATGCCTATA|TTAACCTTGACCAGGGCTTTAACTGCAGAG	AATGCCTATATTAACCTTGACCAGGGCTTT|AACTGCAGAGTCACATGTTGACACTGACTT
NC_045512.2_pilon	8593	7748	Duplication	1	+	2311	1862	AATAATTGGTTGAAGCAGTTAATTAAAGTT|ACACTTGTGTTCCTTTTTGTTGCTGCTATT	GACCAGTCTTCTTACATCGTTGATAGTGTT|ACAGTGAAGAATGGTTCCATCCATCTTTAC
NC_045512.2_pilon	9629	7598	Duplication	1	+	991	2100	TGACATTTTATCTTACTAATGATGTTTCTT|TTTTAGCACATATTCAGTGGATGGTTATGT	TATGTCTATGCTAATGGAGGTAAAGGCTTT|TGCAAACTACACAATTGGAATTGTGTTAAT
NC_045512.2_pilon	7622	7629	Deletion	1	+	2466	2572	GCTTTTGCAAACTACACAATTGGAATTGTG|TTAATTGTGATACATTCTGTGCTGGTAGTA	GCAAACTACACAATTGGAATTGTGTTAATT|GTGATACATTCTGTGCTGGTAGTACATTTA
NC_045512.2_pilon	9955	10163	Deletion	1	+	1906	1262	ATGGATACAACTAGCTACAGAGAAGCTGCT|TGTTGTCATCTCGCAAAGGCTCTCAATGAC	CTTAACGGTCTTTGGCTTGATGACGTAGTT|TACTGTCCAAGACATGTGATCTGCACCTCT
NC_045512.2_pilon	10306	10321	Deletion	1	+	4273	4927	CTCAGGGTTATTGGACATTCTATGCAAAAT|TGTGTACTTAAGCTTAAGGTTGATACAGCC	ACATTCTATGCAAAATTGTGTACTTAAGCT|TAAGGTTGATACAGCCAATCCTAAGACACC
NC_045512.2_pilon	4538	4054	Duplication	1	+	1319	2315	TGGTTGATTATGGTGCTAGATTTTACTTTT|ACACCAGTAAAACAACTGTAGCGTCACTTA	GTTACTTTATATTGACATTAATGGCAATCT|TCATCCAGATTCTGCCACTCTTGTTAGTGA
NC_045512.2_pilon	2482	27586	Deletion	1	+	1490	2120	CTCATGCCTCTAAAAGCCCCAAAAGAAATT|ATCTTCTTAGAGGGAGAAACACTTCCCACA	GCACTGACTTGCTTTAGCACTCAATTTGCT|TTTGCTTGTCCTGACGGCGTAAAACACGTC
NC_045512.2_pilon	29691	27581	Duplication	1	+	2735	2112	TAATCTCACATAGCAATCTTTAATCAGTGT|GTAACATTGGGGAGGACTTGAAAGAGCCAC	AATTTGCACTGACTTGCTTTAGCACTCAAT|TTGCTTTTGCTTGTCCTGACGGCGTAAAAC
NC_045512.2_pilon	29472	27607	Duplication	1	+	2699	1917	AACTGTGATTCTTCTTCCTGCTGCAGATTT|GGATGATTTCTCCAAACAATTGCAACAATC	CAATTTGCTTTTGCTTGTCCTGACGGCGTA|AAACACGTCTATCAGTTACGTGCCAGATCA
NC_045512.2_pilon	29670	27539	Duplication	1	+	2692	1671	ACAAGTAGATGTAGTTAACTTTAATCTCAC|ATAGCAATCTTTAATCAGTGTGTAACATTG	CATACGAGGGCAATTCACCATTTCATCCTC|TAGCTGATAACAAATTTGCACTGACTTGCT
NC_045512.2_pilon	12148	12156	Deletion	1	+	1158	1271	CCATCATATGCAGCTTTTGCTACTGCTCAA|GAAGCTTATGAGCAGGCTGTTGCTAATGGT	ATGCAGCTTTTGCTACTGCTCAAGAAGCTT|ATGAGCAGGCTGTTGCTAATGGTGATTCTG
NC_045512.2_pilon	17683	17689	Deletion	1	+	3461	3354	AAATGTTTTATAAGGGTGTTATCACGCATG|ATGTTTCATCTGCAATTAACAGGCCACAAA	TTTTATAAGGGTGTTATCACGCATGATGTT|TCATCTGCAATTAACAGGCCACAAATAGGC
NC_045512.2_pilon	513	524	Deletion	1	+	3782	499	TTCGGAAGCTCGAACTGCACCTCATGGTCA|TGTTATGGTTGAGCTGGTAGCAGAACTCGA	CGAACTGCACCTCATGGTCATGTTATGGTT|GAGCTGGTAGCAGAACTCGAAGGCATTCAG
NC_045512.2_pilon	424	428	Deletion	1	+	3816	3881	CAACATCTTAAAGATGGCACTTGTGGCTTA|GTAGAAGTTGAAAAAGGCGTTTTGCCTCAA	CATCTTAAAGATGGCACTTGTGGCTTAGTA|GAAGTTGAAAAAGGCGTTTTGCCTCAACTT
NC_045512.2_pilon	512	519	Deletion	1	+	3782	3708	GTTCGGAAGCTCGAACTGCACCTCATGGTC|ATGTTATGGTTGAGCTGGTAGCAGAACTCG	AAGCTCGAACTGCACCTCATGGTCATGTTA|TGGTTGAGCTGGTAGCAGAACTCGAAGGCA
NC_045512.2_pilon	1125	349	Duplication	1	+	1210	1722	AAATTCCATAATCAAGACTATTCAACCAAG|GGTTGAAAAGAAAAAGCTTGATGGCTTTAT	GCCTGTTTTACAGGTTCGCGACGTGCTCGT|ACGTGGCTTTGGAGACTCCGTGGAGGAGGT
NC_045512.2_pilon	1974	447	Duplication	1	+	1270	4279	TGTTTTACAGAAGGCCGCTATAACAATACT|AGATGGAATTTCACAGTATTCACTGAGACT	GTGGCTTAGTAGAAGTTGAAAAAGGCGTTT|TGCCTCAACTTGAACAGCCCTATGTGTTCA
NC_045512.2_pilon	507	518	Deletion	1	+	3904	3723	CAAACGTTCGGAAGCTCGAACTGCACCTCA|TGGTCATGTTATGGTTGAGCTGGTAGCAGA	GAAGCTCGAACTGCACCTCATGGTCATGTT|ATGGTTGAGCTGGTAGCAGAACTCGAAGGC
NC_045512.2_pilon	72	13622	Deletion	1	+	1249	3115	TCGATCTCTTGTAGATCTGTTCTCTAAACG|AACTTTAAAATCTGTGTGGCTGTCACTCGG	CTAATTGTTGTCGCTTCCAAGAAAAGGACG|AAGATGACAATTTAATTGATTCTTACTTTG
NC_045512.2_pilon	14174	13461	Duplication	1	+	3804	1575	TTCTTATTATTCATTGTTAATGCCTATATT|AACCTTGACCAGGGCTTTAACTGCAGAGTC	CCATGCTTCAGTCAGCTGATGCACAATCGT|TTTTAAACGGGTTTGCGGTGTAAGTGCAGC
NC_045512.2_pilon	15021	15041	Deletion	1	+	1150	1336	TCAATGAGTTATGAGGATCAAGATGCACTT|TTCGCATATACAAAACGTAATGTCATCCCT	AAGATGCACTTTTCGCATATACAAAACGTA|ATGTCATCCCTACTATAACTCAAATGAATC
NC_045512.2_pilon	15022	15045	Deletion	1	+	1158	1385	CAATGAGTTATGAGGATCAAGATGCACTTT|TCGCATATACAAAACGTAATGTCATCCCTA	TGCACTTTTCGCATATACAAAACGTAATGT|CATCCCTACTATAACTCAAATGAATCTTAA
NC_045512.2_pilon	16472	14904	Duplication	1	+	394	3603	CTATTATTGTAAATCACATAAACCACCCAT|TAGTTTTCCATTGTGTGCTAATGGACAAGT	GTACTTTGATTGTTACGATGGTGGCTGTAT|TAATGCTAACCAAGTCATCGTCAACAACCT
NC_045512.2_pilon	8610	7779	Duplication	1	+	2806	2138	GTTAATTAAAGTTACACTTGTGTTCCTTTT|TGTTGCTGCTATTTTCTATTTAATAACACC	CAGTGAAGAATGGTTCCATCCATCTTTACT|TTGATAAAGCTGGTCAAAAGACTTATGAAA
NC_045512.2_pilon	22818	16886	Duplication	1	+	618	1442	AATCGCTCCAGGGCAAACTGGAAAGATTGC|TGATTATAATTATAAATTACCAGATGATTT	ATGCTGTTGTTTACCGAGGTACAACAACTT|ACAAATTAAATGTTGGTGATTATTTTGTGC
NC_045512.2_pilon	18399	18416	Deletion	1	+	2018	2277	TTTTCTACAGGTGTTAACCTAGTTGCTGTA|CCTACAGGTTATGTTGATACACCTAATAAT	ACCTAGTTGCTGTACCTACAGGTTATGTTG|ATACACCTAATAATACAGATTTTTCCAGAG
NC_045512.2_pilon	18383	18393	Deletion	1	+	1632	1755	ACCTTTACAGCTAGGTTTTTCTACAGGTGT|TAACCTAGTTGCTGTACCTACAGGTTATGT	GCTAGGTTTTTCTACAGGTGTTAACCTAGT|TGCTGTACCTACAGGTTATGTTGATACACC
NC_045512.2_pilon	18496	18515	Deletion	1	+	4487	5512	GAGATCAATTTAAACACCTCATACCACTTA|TGTACAAAGGACTTCCTTGGAATGTAGTGC	TCATACCACTTATGTACAAAGGACTTCCTT|GGAATGTAGTGCGTATAAAGATTGTACAAA
NC_045512.2_pilon	18425	18429	Deletion	1	+	2048	2088	TGTACCTACAGGTTATGTTGATACACCTAA|TAATACAGATTTTTCCAGAGTTAGTGCTAA	ACCTACAGGTTATGTTGATACACCTAATAA|TACAGATTTTTCCAGAGTTAGTGCTAAACC
NC_045512.2_pilon	18352	18358	Deletion	1	+	1008	1074	ATGCTACTAGAGAAGCTGTTGGTACCAATT|TACCTTTACAGCTAGGTTTTTCTACAGGTG	ACTAGAGAAGCTGTTGGTACCAATTTACCT|TTACAGCTAGGTTTTTCTACAGGTGTTAAC
NC_045512.2_pilon	18331	18413	Deletion	1	+	817	2266	GCTTCGATGTCGAGGGGTGTCATGCTACTA|GAGAAGCTGTTGGTACCAATTTACCTTTAC	TTAACCTAGTTGCTGTACCTACAGGTTATG|TTGATACACCTAATAATACAGATTTTTCCA
NC_045512.2_pilon	19843	18439	Duplication	1	+	3096	2636	CAGTACCAGAGGTGAAAATACTCAATAATT|TGGGTGTGGACATTGCTGCTAATACTGTGA	TATGTTGATACACCTAATAATACAGATTTT|TCCAGAGTTAGTGCTAAACCACCGCCTGGA
NC_045512.2_pilon	6283	5863	Duplication	1	+	346	2899	GCAACTAATAAAGCCACGTATAAACCAAAT|ACCTGGTGTATACGTTGTCTTTGGAGCACA	CTCAGAATACAAAGGTCCTATTACGGATGT|TTTCTACAAAGAAAACAGTTACACAACAAC
NC_045512.2_pilon	73	5794	Deletion	1	+	1248	1524	CGATCTCTTGTAGATCTGTTCTCTAAACGA|ACTTTAAAATCTGTGTGGCTGTCACTCGGC	TGGTCACTATAAACATATAACTTCTAAAGA|AACTTTGTATTGCATAGACGGTGCTTTACT
NC_045512.2_pilon	5906	5910	Deletion	1	+	4125	4262	ACAGTTACACAACAACCATAAAACCAGTTA|CTTATAAATTGGATGGTGTTGTTTGTACAG	GTTACACAACAACCATAAAACCAGTTACTT|ATAAATTGGATGGTGTTGTTTGTACAGAAA
NC_045512.2_pilon	7060	5857	Duplication	1	+	1136	2659	AATTTAGGCATGCCTTCTTACTGTACTGGT|TACAGAGAAGGCTATTTGAACTCTACTAAT	AAAGTCCTCAGAATACAAAGGTCCTATTAC|GGATGTTTTCTACAAAGAAAACAGTTACAC
NC_045512.2_pilon	5820	5825	Deletion	1	+	2019	2147	AGAAACTTTGTATTGCATAGACGGTGCTTT|ACTTACAAAGTCCTCAGAATACAAAGGTCC	ACTTTGTATTGCATAGACGGTGCTTTACTT|ACAAAGTCCTCAGAATACAAAGGTCCTATT
NC_045512.2_pilon	16950	17653	Deletion	1	+	504	3099	TCACATACAGTAATGCCATTAAGTGCACCT|ACACTAGTGCCACAAGAGCACTATGTTAGA	GCACATAAAGACAAATCAGCTCAATGCTTT|AAAATGTTTTATAAGGGTGTTATCACGCAT
NC_045512.2_pilon	11614	11642	Deletion	1	+	3190	719	AATACACTTCAGTGTATAATGCTAGTTTAT|TGTTTCTTAGGCTATTTTTGTACTTGTTAC	TATTGTTTCTTAGGCTATTTTTGTACTTGT|TACTTTGGCCTCTTTTGTTTACTCAACCGC
NC_045512.2_pilon	17765	17774	Deletion	1	+	2184	2203	TACACGTAACCCTGCTTGGAGAAAAGCTGT|CTTTATTTCACCTTATAATTCACAGAATGC	ACCCTGCTTGGAGAAAAGCTGTCTTTATTT|CACCTTATAATTCACAGAATGCTGTAGCCT
NC_045512.2_pilon	7228	28389	Deletion	1	+	2635	1772	TCATCTTTTAAATGGGATTTAACTGCTTTT|GGCTTAGTTGCAGAGTGGTTTTTGGCATAT	ATGGAGAACGCAGTGGGGCGCGATCAAAAC|AACGTCGGCCCCAAGGTTTACCCAATAATA
NC_045512.2_pilon	29142	28285	Duplication	1	+	5714	2181	ACAAACCCAAGGAAATTTTGGGGACCAGGA|ACTAATCAGACAAGGAACTGATTACAAACA	TCTAAACGAACAAACTAAAATGTCTGATAA|TGGACCCCAAAATCAGCGAAATGCACCCCG
NC_045512.2_pilon	13431	28292	Deletion	1	+	1404	1537	TGGCTGTAGTTGTGATCAACTCCGCGAACC|CATGCTTCAGTCAGCTGATGCACAATCGTT	GAACAAACTAAAATGTCTGATAATGGACCC|CAAAATCAGCGAAATGCACCCCGCATTACG
NC_045512.2_pilon	14173	14180	Deletion	1	+	3694	3806	ATTCTTATTATTCATTGTTAATGCCTATAT|TAACCTTGACCAGGGCTTTAACTGCAGAGT	ATTATTCATTGTTAATGCCTATATTAACCT|TGACCAGGGCTTTAACTGCAGAGTCACATG
NC_045512.2_pilon	25730	24472	Duplication	1	+	3493	3840	CCCTTTTCTCTATCTTTATGCTTTAGTCTA|CTTCTTGCAGAGTATAAACTTTGTAAGAAT	CACGCTTGTTAAACAACTTAGCTCCAATTT|TGGTGCAATTTCAAGTGTTTTAAATGATAT
NC_045512.2_pilon	24437	24448	Deletion	1	+	3482	3557	AAGATGTGGTCAACCAAAATGCACAAGCTT|TAAACACGCTTGTTAAACAACTTAGCTCCA	CAACCAAAATGCACAAGCTTTAAACACGCT|TGTTAAACAACTTAGCTCCAATTTTGGTGC
NC_045512.2_pilon	24343	24439	Deletion	1	+	3113	3477	GAGAACCAAAAATTGATTGCCAACCAATTT|AATAGTGCTATTGGCAAAATTCAAGACTCA	AGATGTGGTCAACCAAAATGCACAAGCTTT|AAACACGCTTGTTAAACAACTTAGCTCCAA
NC_045512.2_pilon	24282	24345	Deletion	1	+	3868	3184	ATTTGCTATGCAAATGGCTTATAGGTTTAA|TGGTATTGGAGTTACACAGAATGTTCTCTA	AGAACCAAAAATTGATTGCCAACCAATTTA|ATAGTGCTATTGGCAAAATTCAAGACTCAC
NC_045512.2_pilon	24171	24331	Deletion	1	+	995	2913	TTTGCCACCTTTGCTCACAGATGAAATGAT|TGCTCAATACACTTCTGCACTGTTAGCGGG	GAATGTTCTCTATGAGAACCAAAAATTGAT|TGCCAACCAATTTAATAGTGCTATTGGCAA
NC_045512.2_pilon	8359	8363	Deletion	1	+	2112	2189	GGTGCTTGTATTGACTGTAGTGCGCGTCAT|ATTAATGCGCAGGTAGCAAAAAGTCACAAC	GCTTGTATTGACTGTAGTGCGCGTCATATT|AATGCGCAGGTAGCAAAAAGTCACAACATT
NC_045512.2_pilon	6654	29482	Deletion	1	+	154	2772	AACCCTTGCTACTCATGGTTTAGCTGCTGT|TAATAGTGTCCCTTGGGATACTATAGCTAA	TCTTCTTCCTGCTGCAGATTTGGATGATTT|CTCCAAACAATTGCAACAATCCATGAGCAG
NC_045512.2_pilon	29574	29589	Deletion	1	+	3414	4645	CCACACAAGGCAGATGGGCTATATAAACGT|TTTCGCTTTTCCGTTTACGATATATAGTCT	TGGGCTATATAAACGTTTTCGCTTTTCCGT|TTACGATATATAGTCTACTCTTGTGCAGAA
NC_045512.2_pilon	29683	29688	Deletion	1	+	2741	2732	GTTAACTTTAATCTCACATAGCAATCTTTA|ATCAGTGTGTAACATTGGGGAGGACTTGAA	ACTTTAATCTCACATAGCAATCTTTAATCA|GTGTGTAACATTGGGGAGGACTTGAAAGAG
NC_045512.2_pilon	29576	29590	Deletion	1	+	3557	4701	ACACAAGGCAGATGGGCTATATAAACGTTT|TCGCTTTTCCGTTTACGATATATAGTCTAC	GGGCTATATAAACGTTTTCGCTTTTCCGTT|TACGATATATAGTCTACTCTTGTGCAGAAT
NC_045512.2_pilon	29675	29680	Deletion	1	+	2742	2754	TAGATGTAGTTAACTTTAATCTCACATAGC|AATCTTTAATCAGTGTGTAACATTGGGGAG	TGTAGTTAACTTTAATCTCACATAGCAATC|TTTAATCAGTGTGTAACATTGGGGAGGACT
NC_045512.2_pilon	7227	26695	Deletion	1	+	2583	820	TTCATCTTTTAAATGGGATTTAACTGCTTT|TGGCTTAGTTGCAGAGTGGTTTTTGGCATA	TAATTAAGTTAATTTTCCTCTGGCTGTTAT|GGCCAGTAACTTTAGCTTGTTTTGTGCTTG
NC_045512.2_pilon	21171	21186	Deletion	1	+	2177	2261	GCTCTTGGAGGTTCCGTGGCTATAAAGATA|ACAGAACATTCTTGGAATGCTGATCTTTAT	CGTGGCTATAAAGATAACAGAACATTCTTG|GAATGCTGATCTTTATAAGCTCATGGGACA
NC_045512.2_pilon	13644	10280	Duplication	1	+	3053	3331	AAGGACGAAGATGACAATTTAATTGATTCT|TACTTTGTAGTTAAGAGACACACTTTCTCT	TTCTTGGTACAGGCTGGTAATGTTCAACTC|AGGGTTATTGGACATTCTATGCAAAATTGT
NC_045512.2_pilon	9313	6846	Duplication	1	+	1254	2374	AACAATGATTATTACAGATCTTTACCAGGA|GTTTTCTGTGGTGTAGATGCTGTAAATTTA	GAAGTACAAATTCTAGAATTAAAGCATTTA|TGCCGACTACTATAGCAAAGAATACTGTTA
NC_045512.2_pilon	29478	27141	Duplication	1	+	2772	4079	GATTCTTCTTCCTGCTGCAGATTTGGATGA|TTTCTCCAAACAATTGCAACAATCCATGAG	AGTCGCTACAGGATTGGCAACTATAAATTA|AACACAGACCATTCCAGTAGCAGTGACAAT
NC_045512.2_pilon	6995	27138	Deletion	1	+	621	3889	TACTATTAAGTGTTTGCCTAGGTTCTTTAA|TCTACTCAACCGCTGCTTTAGGTGTTTTAA	TACAGTCGCTACAGGATTGGCAACTATAAA|TTAAACACAGACCATTCCAGTAGCAGTGAC
NC_045512.2_pilon	27674	27105	Duplication	1	+	3896	2176	TAAACTGTTCATCAGACAAGAGGAAGTTCA|AGAACTTTACTCTCCAATTTTTCTTATTGT	CAGCGTGTAGCAGGTGACTCAGGTTTTGCT|GCATACAGTCGCTACAGGATTGGCAACTAT
NC_045512.2_pilon	28407	27140	Duplication	1	+	886	3988	GCGATCAAAACAACGTCGGCCCCAAGGTTT|ACCCAATAATACTGCGTCTTGGTTCACCGC	CAGTCGCTACAGGATTGGCAACTATAAATT|AAACACAGACCATTCCAGTAGCAGTGACAA
NC_045512.2_pilon	8034	7265	Duplication	1	+	1571	3828	TGGTGATAGTGCGGAAGTTGCAGTTAAAAT|GTTTGATGCTTACGTTAATACGTTTTCATC	GTTGCAGAGTGGTTTTTGGCATATATTCTT|TTCACTAGGTTTTTCTATGTACTTGGATTG
NC_045512.2_pilon	7861	7228	Duplication	1	+	2052	2635	AACTTAGACAACCTGAGAGCTAATAACACT|AAAGGTTCATTGCCTATTAATGTTATAGTT	TTCATCTTTTAAATGGGATTTAACTGCTTT|TGGCTTAGTTGCAGAGTGGTTTTTGGCATA
NC_045512.2_pilon	7783	7266	Duplication	1	+	2291	4076	AAGAATGGTTCCATCCATCTTTACTTTGAT|AAAGCTGGTCAAAAGACTTATGAAAGACAT	TTGCAGAGTGGTTTTTGGCATATATTCTTT|TCACTAGGTTTTTCTATGTACTTGGATTGG
NC_045512.2_pilon	24887	24907	Deletion	1	+	2504	2642	GCACACACTGGTTTGTAACACAAAGGAATT|TTTATGAACCACAAATCATTACTACAGACA	ACAAAGGAATTTTTATGAACCACAAATCAT|TACTACAGACAACACATTTGTGTCTGGTAA
NC_045512.2_pilon	23106	25019	Deletion	1	+	30	2629	CCAACCATACAGAGTAGTAGTACTTTCTTT|TGAACTTCTACATGCACCAGCAACTGTTTG	CCTGAATTAGACTCATTCAAGGAGGAGTTA|GATAAATATTTTAAGAATCATACATCACCA
NC_045512.2_pilon	18375	18605	Deletion	1	+	1513	3960	ACCAATTTACCTTTACAGCTAGGTTTTTCT|ACAGGTGTTAACCTAGTTGCTGTACCTACA	ACAGAGTCGTATTTGTCTTATGGGCACATG|GCTTTGAGTTGACATCTATGAAGTATTTTG
NC_045512.2_pilon	18498	18520	Deletion	1	+	4688	5613	GATCAATTTAAACACCTCATACCACTTATG|TACAAAGGACTTCCTTGGAATGTAGTGCGT	CCACTTATGTACAAAGGACTTCCTTGGAAT|GTAGTGCGTATAAAGATTGTACAAATGTTA
NC_045512.2_pilon	21104	18454	Duplication	1	+	2788	3123	TACAAAAGAAAATGACTCTAAAGAGGGTTT|TTTCACTTACATTTGTGGGTTTATACAACA	AATAATACAGATTTTTCCAGAGTTAGTGCT|AAACCACCGCCTGGAGATCAATTTAAACAC
NC_045512.2_pilon	20847	20860	Deletion	1	+	1986	2235	TTAAACACATTAACATTAGCTGTACCCTAT|AATATGAGAGTTATACATTTTGGTGCTGGT	ACATTAGCTGTACCCTATAATATGAGAGTT|ATACATTTTGGTGCTGGTTCTGATAAAGGA
NC_045512.2_pilon	20845	20884	Deletion	1	+	1964	2589	ATTTAAACACATTAACATTAGCTGTACCCT|ATAATATGAGAGTTATACATTTTGGTGCTG	AGAGTTATACATTTTGGTGCTGGTTCTGAT|AAAGGAGTTGCACCAGGTACAGCTGTTTTA
NC_045512.2_pilon	20847	20851	Deletion	1	+	1986	2007	TTAAACACATTAACATTAGCTGTACCCTAT|AATATGAGAGTTATACATTTTGGTGCTGGT	AACACATTAACATTAGCTGTACCCTATAAT|ATGAGAGTTATACATTTTGGTGCTGGTTCT
NC_045512.2_pilon	25732	25736	Deletion	1	+	3461	3404	CTTTTCTCTATCTTTATGCTTTAGTCTACT|TCTTGCAGAGTATAAACTTTGTAAGAATAA	TTCTCTATCTTTATGCTTTAGTCTACTTCT|TGCAGAGTATAAACTTTGTAAGAATAATAA
NC_045512.2_pilon	26575	25719	Duplication	1	+	1036	3527	TACCGTTGAAGAGCTTAAAAAGCTCCTTGA|ACAATGGAACCTAGTAATAGGTTTCCTATT	TGGCCTTGAAGCCCCTTTTCTCTATCTTTA|TGCTTTAGTCTACTTCTTGCAGAGTATAAA
NC_045512.2_pilon	23030	25717	Deletion	1	+	5112	3518	GTAATGGTGTTGAAGGTTTTAATTGTTACT|TTCCTTTACAATCATATGGTTTCCAACCCA	GCTGGCCTTGAAGCCCCTTTTCTCTATCTT|TATGCTTTAGTCTACTTCTTGCAGAGTATA
NC_045512.2_pilon	25711	25717	Deletion	1	+	3561	3518	TTGCTGCTGGCCTTGAAGCCCCTTTTCTCT|ATCTTTATGCTTTAGTCTACTTCTTGCAGA	GCTGGCCTTGAAGCCCCTTTTCTCTATCTT|TATGCTTTAGTCTACTTCTTGCAGAGTATA
NC_045512.2_pilon	25706	25720	Deletion	1	+	3554	3529	GCTCGTTGCTGCTGGCCTTGAAGCCCCTTT|TCTCTATCTTTATGCTTTAGTCTACTTCTT	GGCCTTGAAGCCCCTTTTCTCTATCTTTAT|GCTTTAGTCTACTTCTTGCAGAGTATAAAC
NC_045512.2_pilon	25704	25726	Deletion	1	+	3589	3487	TTGCTCGTTGCTGCTGGCCTTGAAGCCCCT|TTTCTCTATCTTTATGCTTTAGTCTACTTC	GAAGCCCCTTTTCTCTATCTTTATGCTTTA|GTCTACTTCTTGCAGAGTATAAACTTTGTA
NC_045512.2_pilon	25645	25662	Deletion	1	+	2316	2694	AGGGTGTTCACTTTGTTTGCAACTTGCTGT|TGTTGTTTGTAACAGTTTACTCACACCTTT	TTGCAACTTGCTGTTGTTGTTTGTAACAGT|TTACTCACACCTTTTGCTCGTTGCTGCTGG
NC_045512.2_pilon	25605	25653	Deletion	1	+	2863	2590	ATCATAACCCTCAAAAAGAGATGGCAACTA|GCACTCTCCAAGGGTGTTCACTTTGTTTGC	TCACTTTGTTTGCAACTTGCTGTTGTTGTT|TGTAACAGTTTACTCACACCTTTTGCTCGT
NC_045512.2_pilon	26875	25723	Duplication	1	+	3436	3489	CATGTGGTCATTCAATCCAGAAACTAACAT|TCTTCTCAACGTGCCACTCCATGGCACTAT	CTTGAAGCCCCTTTTCTCTATCTTTATGCT|TTAGTCTACTTCTTGCAGAGTATAAACTTT
NC_045512.2_pilon	8312	25703	Deletion	1	+	2756	3602	ATATGCTCACCTATAACAAAGTTGAAAACA|TGACACCCCGTGACCTTGGTGCTTGTATTG	TTTTGCTCGTTGCTGCTGGCCTTGAAGCCC|CTTTTCTCTATCTTTATGCTTTAGTCTACT
NC_045512.2_pilon	25651	25662	Deletion	1	+	2580	2694	TTCACTTTGTTTGCAACTTGCTGTTGTTGT|TTGTAACAGTTTACTCACACCTTTTGCTCG	TTGCAACTTGCTGTTGTTGTTTGTAACAGT|TTACTCACACCTTTTGCTCGTTGCTGCTGG
NC_045512.2_pilon	26821	25714	Duplication	1	+	2475	3527	GATGTGGCTTAGCTACTTCATTGCTTCTTT|CAGACTGTTTGCGCGTACGCGTTCCATGTG	GCTGCTGGCCTTGAAGCCCCTTTTCTCTAT|CTTTATGCTTTAGTCTACTTCTTGCAGAGT
NC_045512.2_pilon	27314	25713	Duplication	1	+	9892	3543	TCTTGATTACATCATAAACCTCATAATTAA|AAATTTATCTAAGTCACTAACTGAGAATAA	TGCTGCTGGCCTTGAAGCCCCTTTTCTCTA|TCTTTATGCTTTAGTCTACTTCTTGCAGAG
NC_045512.2_pilon	26215	25628	Duplication	1	+	6372	3425	ATGAACCGACGACGACTACTAGCGTGCCTT|TGTAAGCACAAGCTGATGAGTACGAACTTA	GGCAACTAGCACTCTCCAAGGGTGTTCACT|TTGTTTGCAACTTGCTGTTGTTGTTTGTAA
NC_045512.2_pilon	25461	25605	Deletion	1	+	1462	2863	ACTTTGAAGCAAGGTGAAATCAAGGATGCT|ACTCCTTCAGATTTTGTTCGCGCTACTGCA	AATCATAACCCTCAAAAAGAGATGGCAACT|AGCACTCTCCAAGGGTGTTCACTTTGTTTG
NC_045512.2_pilon	27554	25674	Duplication	1	+	1959	2937	ACCATTTCATCCTCTAGCTGATAACAAATT|TGCACTGACTTGCTTTAGCACTCAATTTGC	GTTGTTGTTTGTAACAGTTTACTCACACCT|TTTGCTCGTTGCTGCTGGCCTTGAAGCCCC
NC_045512.2_pilon	29454	25706	Duplication	1	+	2090	3554	GAGACAGAAGAAACAGCAAACTGTGATTCT|TCTTCCTGCTGCAGATTTGGATGATTTCTC	TGCTCGTTGCTGCTGGCCTTGAAGCCCCTT|TTCTCTATCTTTATGCTTTAGTCTACTTCT
NC_045512.2_pilon	6949	25558	Deletion	1	+	4504	2565	AAGTCACCTAATTTTTCTAAACTGATAAAT|ATTATAATTTGGTTTTTACTATTAAGTGTT	CTTATTGTTGGCGTTGCACTTCTTGCTGTT|TTTCAGAGCGCTTCCAAAATCATAACCCTC
NC_045512.2_pilon	26283	25676	Duplication	1	+	5789	2978	TTCGTTTCGGAAGAGACAGGTACGTTAATA|GTTAATAGCGTACTTCTTTTTCTTGCTTTC	TGTTGTTTGTAACAGTTTACTCACACCTTT|TGCTCGTTGCTGCTGGCCTTGAAGCCCCTT
NC_045512.2_pilon	27228	25725	Duplication	1	+	8403	3483	CAGATGTTTCATCTCGTTGACTTTCAGGTT|ACTATAGCAGAGATATTACTAATTATTATG	TGAAGCCCCTTTTCTCTATCTTTATGCTTT|AGTCTACTTCTTGCAGAGTATAAACTTTGT
NC_045512.2_pilon	25645	25674	Deletion	1	+	2316	2937	AGGGTGTTCACTTTGTTTGCAACTTGCTGT|TGTTGTTTGTAACAGTTTACTCACACCTTT	GTTGTTGTTTGTAACAGTTTACTCACACCT|TTTGCTCGTTGCTGCTGGCCTTGAAGCCCC
NC_045512.2_pilon	25662	25675	Deletion	1	+	2694	2963	TGCAACTTGCTGTTGTTGTTTGTAACAGTT|TACTCACACCTTTTGCTCGTTGCTGCTGGC	TTGTTGTTTGTAACAGTTTACTCACACCTT|TTGCTCGTTGCTGCTGGCCTTGAAGCCCCT
NC_045512.2_pilon	14016	13116	Duplication	1	+	1127	1028	CGCCAAGCTTTGTTAAAAACAGTACAATTC|TGTGATGCCATGCGAAATGCTGGTATTGTT	TAGATGCTGCTAAAGCTTACAAAGATTATC|TAGCTAGTGGGGGACAACCAATCACTAATT
NC_045512.2_pilon	13909	13150	Duplication	1	+	870	1707	TCACATACAATTGTTGTGATGATGATTATT|TCAATAAAAAGGACTGGTATGATTTTGTAG	TAGTGGGGGACAACCAATCACTAATTGTGT|TAAGATGTTGTGTACACACACTGGTACTGG
NC_045512.2_pilon	25659	25663	Deletion	1	+	2679	2698	GTTTGCAACTTGCTGTTGTTGTTTGTAACA|GTTTACTCACACCTTTTGCTCGTTGCTGCT	TGCAACTTGCTGTTGTTGTTTGTAACAGTT|TACTCACACCTTTTGCTCGTTGCTGCTGGC
NC_045512.2_pilon	10655	10663	Deletion	1	+	3449	3038	CACAAGCAGCTGGTACGGACACAACTATTA|CAGTTAATGTTTTAGCTTGGTTGTACGCTG	AGCTGGTACGGACACAACTATTACAGTTAA|TGTTTTAGCTTGGTTGTACGCTGCTGTTAT
NC_045512.2_pilon	10761	10771	Deletion	1	+	7117	7019	TCTTAATGACTTTAACCTTGTGGCTATGAA|GTACAATTATGAACCTCTAACACAAGACCA	CTTTAACCTTGTGGCTATGAAGTACAATTA|TGAACCTCTAACACAAGACCATGTTGACAT
NC_045512.2_pilon	10661	10674	Deletion	1	+	2892	3810	CAGCTGGTACGGACACAACTATTACAGTTA|ATGTTTTAGCTTGGTTGTACGCTGCTGTTA	ACACAACTATTACAGTTAATGTTTTAGCTT|GGTTGTACGCTGCTGTTATAAATGGAGACA
NC_045512.2_pilon	10709	10723	Deletion	1	+	5495	5878	ACGCTGCTGTTATAAATGGAGACAGGTGGT|TTCTCAATCGATTTACCACAACTCTTAATG	AAATGGAGACAGGTGGTTTCTCAATCGATT|TACCACAACTCTTAATGACTTTAACCTTGT
NC_045512.2_pilon	11097	10612	Duplication	1	+	2501	2163	TTTGTTCTTTTTTTTGTATGAAAATGCCTT|TTTACCTTTTGCTATGGGTATTATTGCTAT	CTTAGAAGGTAACTTTTATGGACCTTTTGT|TGACAGGCAAACAGCACAAGCAGCTGGTAC
NC_045512.2_pilon	10770	10774	Deletion	1	+	7051	6971	CTTTAACCTTGTGGCTATGAAGTACAATTA|TGAACCTCTAACACAAGACCATGTTGACAT	TAACCTTGTGGCTATGAAGTACAATTATGA|ACCTCTAACACAAGACCATGTTGACATACT
NC_045512.2_pilon	20296	20339	Deletion	1	+	733	1303	TAGCTATGGATGAATTCATTGAACGGTATA|AATTAGAAGGCTATGCCTTCGAACATATCG	ATGCCTTCGAACATATCGTTTATGGAGATT|TTAGTCATAGTCAGTTAGGTGGTTTACATC
NC_045512.2_pilon	20413	20422	Deletion	1	+	2657	2843	CTAAACGTTTTAAGGAATCACCTTTTGAAT|TAGAAGATTTTATTCCTATGGACAGTACAG	TTTAAGGAATCACCTTTTGAATTAGAAGAT|TTTATTCCTATGGACAGTACAGTTAAAAAC
NC_045512.2_pilon	20296	20377	Deletion	1	+	733	1946	TAGCTATGGATGAATTCATTGAACGGTATA|AATTAGAAGGCTATGCCTTCGAACATATCG	AGTCAGTTAGGTGGTTTACATCTACTGATT|GGACTAGCTAAACGTTTTAAGGAATCACCT
NC_045512.2_pilon	20408	20416	Deletion	1	+	2516	2774	ACTAGCTAAACGTTTTAAGGAATCACCTTT|TGAATTAGAAGATTTTATTCCTATGGACAG	AAACGTTTTAAGGAATCACCTTTTGAATTA|GAAGATTTTATTCCTATGGACAGTACAGTT
NC_045512.2_pilon	73	20319	Deletion	1	+	1248	981	CGATCTCTTGTAGATCTGTTCTCTAAACGA|ACTTTAAAATCTGTGTGGCTGTCACTCGGC	ACGGTATAAATTAGAAGGCTATGCCTTCGA|ACATATCGTTTATGGAGATTTTAGTCATAG
NC_045512.2_pilon	20271	20341	Deletion	1	+	588	1346	CAAATGGAAATTGATTTCTTAGAATTAGCT|ATGGATGAATTCATTGAACGGTATAAATTA	GCCTTCGAACATATCGTTTATGGAGATTTT|AGTCATAGTCAGTTAGGTGGTTTACATCTA
NC_045512.2_pilon	20285	20338	Deletion	1	+	678	1297	TTTCTTAGAATTAGCTATGGATGAATTCAT|TGAACGGTATAAATTAGAAGGCTATGCCTT	TATGCCTTCGAACATATCGTTTATGGAGAT|TTTAGTCATAGTCAGTTAGGTGGTTTACAT
NC_045512.2_pilon	8188	8192	Deletion	1	+	5849	5824	ACTTTTATTTCAGCAGCTCGGCAAGGGTTT|GTTGATTCAGATGTAGAAACTAAAGATGTT	TTTATTTCAGCAGCTCGGCAAGGGTTTGTT|GATTCAGATGTAGAAACTAAAGATGTTGTT
NC_045512.2_pilon	22597	8296	Duplication	1	+	49	2619	TGCCCTTTTGGTGAAGTTTTTAACGCCACC|AGATTTGCATCTGTTTATGCTTGGAACAGG	CGATAGTTGTAATAACTATATGCTCACCTA|TAACAAAGTTGAAAACATGACACCCCGTGA
NC_045512.2_pilon	23470	23488	Deletion	1	+	5479	6356	GATCAACTTACTCCTACTTGGCGTGTTTAT|TCTACAGGTTCTAATGTTTTTCAAACACGT	TTGGCGTGTTTATTCTACAGGTTCTAATGT|TTTTCAAACACGTGCAGGCTGTTTAATAGG
NC_045512.2_pilon	23483	23489	Deletion	1	+	6286	6349	CTACTTGGCGTGTTTATTCTACAGGTTCTA|ATGTTTTTCAAACACGTGCAGGCTGTTTAA	TGGCGTGTTTATTCTACAGGTTCTAATGTT|TTTCAAACACGTGCAGGCTGTTTAATAGGG
NC_045512.2_pilon	23449	23509	Deletion	1	+	4861	6355	GTCCCTGTTGCTATTCATGCAGATCAACTT|ACTCCTACTTGGCGTGTTTATTCTACAGGT	TTCTAATGTTTTTCAAACACGTGCAGGCTG|TTTAATAGGGGCTGAACATGTCAACAACTC
NC_045512.2_pilon	23428	23433	Deletion	1	+	3517	3978	CAGGATGTTAACTGCACAGAAGTCCCTGTT|GCTATTCATGCAGATCAACTTACTCCTACT	ATGTTAACTGCACAGAAGTCCCTGTTGCTA|TTCATGCAGATCAACTTACTCCTACTTGGC
NC_045512.2_pilon	23442	23460	Deletion	1	+	4277	5146	CACAGAAGTCCCTGTTGCTATTCATGCAGA|TCAACTTACTCCTACTTGGCGTGTTTATTC	CTATTCATGCAGATCAACTTACTCCTACTT|GGCGTGTTTATTCTACAGGTTCTAATGTTT
NC_045512.2_pilon	23432	23445	Deletion	1	+	3815	4425	ATGTTAACTGCACAGAAGTCCCTGTTGCTA|TTCATGCAGATCAACTTACTCCTACTTGGC	CAGAAGTCCCTGTTGCTATTCATGCAGATC|AACTTACTCCTACTTGGCGTGTTTATTCTA
NC_045512.2_pilon	9633	9642	Deletion	1	+	1009	1097	ATTTTATCTTACTAATGATGTTTCTTTTTT|AGCACATATTCAGTGGATGGTTATGTTCAC	TTACTAATGATGTTTCTTTTTTAGCACATA|TTCAGTGGATGGTTATGTTCACACCTTTAG
NC_045512.2_pilon	9609	9642	Deletion	1	+	3825	1097	TTCTGTTATTTACTTGTACTTGACATTTTA|TCTTACTAATGATGTTTCTTTTTTAGCACA	TTACTAATGATGTTTCTTTTTTAGCACATA|TTCAGTGGATGGTTATGTTCACACCTTTAG
NC_045512.2_pilon	9613	9642	Deletion	1	+	3806	1097	GTTATTTACTTGTACTTGACATTTTATCTT|ACTAATGATGTTTCTTTTTTAGCACATATT	TTACTAATGATGTTTCTTTTTTAGCACATA|TTCAGTGGATGGTTATGTTCACACCTTTAG
NC_045512.2_pilon	4581	4594	Deletion	1	+	2112	2430	AACTGTAGCGTCACTTATCAACACACTTAA|CGATCTAAATGAAACTCTTGTTACAATGCC	ACTTATCAACACACTTAACGATCTAAATGA|AACTCTTGTTACAATGCCACTTGGCTATGT
NC_045512.2_pilon	4580	4594	Deletion	1	+	2102	2430	CAACTGTAGCGTCACTTATCAACACACTTA|ACGATCTAAATGAAACTCTTGTTACAATGC	ACTTATCAACACACTTAACGATCTAAATGA|AACTCTTGTTACAATGCCACTTGGCTATGT
NC_045512.2_pilon	4518	4590	Deletion	1	+	769	2382	TATTAAAATACAAGAGGGTGTGGTTGATTA|TGGTGCTAGATTTTACTTTTACACCAGTAA	CGTCACTTATCAACACACTTAACGATCTAA|ATGAAACTCTTGTTACAATGCCACTTGGCT
NC_045512.2_pilon	4743	4741	Duplication	1	+	5141	5162	TACAGCGTATAATGGTTATCTTACTTCTTC|TTCTAAAACACCTGAAGAACATTTTATTGA	TGTTACAGCGTATAATGGTTATCTTACTTC|TTCTTCTAAAACACCTGAAGAACATTTTAT
NC_045512.2_pilon	4526	4557	Deletion	1	+	917	1606	TACAAGAGGGTGTGGTTGATTATGGTGCTA|GATTTTACTTTTACACCAGTAAAACAACTG	GATTTTACTTTTACACCAGTAAAACAACTG|TAGCGTCACTTATCAACACACTTAACGATC
NC_045512.2_pilon	6992	4696	Duplication	1	+	620	5524	TTTTACTATTAAGTGTTTGCCTAGGTTCTT|TAATCTACTCAACCGCTGCTTTAGGTGTTT	ATCTCTCAAAGTGCCAGCTACAGTTTCTGT|TTCTTCACCTGATGCTGTTACAGCGTATAA
NC_045512.2_pilon	4700	4725	Deletion	1	+	5577	5331	TCAAAGTGCCAGCTACAGTTTCTGTTTCTT|CACCTGATGCTGTTACAGCGTATAATGGTT	TTTCTTCACCTGATGCTGTTACAGCGTATA|ATGGTTATCTTACTTCTTCTTCTAAAACAC
NC_045512.2_pilon	4518	4568	Deletion	1	+	769	1715	TATTAAAATACAAGAGGGTGTGGTTGATTA|TGGTGCTAGATTTTACTTTTACACCAGTAA	TACACCAGTAAAACAACTGTAGCGTCACTT|ATCAACACACTTAACGATCTAAATGAAACT
NC_045512.2_pilon	27605	27641	Deletion	1	+	1745	2720	TCAATTTGCTTTTGCTTGTCCTGACGGCGT|AAAACACGTCTATCAGTTACGTGCCAGATC	ACGTCTATCAGTTACGTGCCAGATCAGTTT|CACCTAAACTGTTCATCAGACAAGAGGAAG
NC_045512.2_pilon	29679	27691	Duplication	1	+	2752	4680	TGTAGTTAACTTTAATCTCACATAGCAATC|TTTAATCAGTGTGTAACATTGGGGAGGACT	CAAGAGGAAGTTCAAGAACTTTACTCTCCA|ATTTTTCTTATTGTTGCGGCAATAGTGTTT
NC_045512.2_pilon	27707	27736	Deletion	1	+	6516	6929	ACTTTACTCTCCAATTTTTCTTATTGTTGC|GGCAATAGTGTTTATAACACTTTGCTTCAC	GCGGCAATAGTGTTTATAACACTTTGCTTC|ACACTCAAAAGAAAGACAGAATGATTGAAC
NC_045512.2_pilon	29286	27552	Duplication	1	+	8420	1950	AACGTGGTTGACCTACACAGGTGCCATCAA|ATTGGATGACAAAGATCCAAATTTCAAAGA	TTCACCATTTCATCCTCTAGCTGATAACAA|ATTTGCACTGACTTGCTTTAGCACTCAATT
NC_045512.2_pilon	29498	27698	Duplication	1	+	2828	5741	ATTTGGATGATTTCTCCAAACAATTGCAAC|AATCCATGAGCAGTGCTGACTCAACTCAGG	AAGTTCAAGAACTTTACTCTCCAATTTTTC|TTATTGTTGCGGCAATAGTGTTTATAACAC
NC_045512.2_pilon	27592	27625	Deletion	1	+	1401	2088	CTTGCTTTAGCACTCAATTTGCTTTTGCTT|GTCCTGACGGCGTAAAACACGTCTATCAGT	CCTGACGGCGTAAAACACGTCTATCAGTTA|CGTGCCAGATCAGTTTCACCTAAACTGTTC
NC_045512.2_pilon	3558	27684	Deletion	1	+	8289	4027	TGATTACATAGCTACTAATGGACCACTTAA|AGTGGGTGGTAGTTGTGTTTTAAGCGGACA	CATCAGACAAGAGGAAGTTCAAGAACTTTA|CTCTCCAATTTTTCTTATTGTTGCGGCAAT
NC_045512.2_pilon	27681	27696	Deletion	1	+	4019	5320	TTCATCAGACAAGAGGAAGTTCAAGAACTT|TACTCTCCAATTTTTCTTATTGTTGCGGCA	GGAAGTTCAAGAACTTTACTCTCCAATTTT|TCTTATTGTTGCGGCAATAGTGTTTATAAC
NC_045512.2_pilon	27554	27640	Deletion	1	+	1959	2578	ACCATTTCATCCTCTAGCTGATAACAAATT|TGCACTGACTTGCTTTAGCACTCAATTTGC	CACGTCTATCAGTTACGTGCCAGATCAGTT|TCACCTAAACTGTTCATCAGACAAGAGGAA
NC_045512.2_pilon	6043	27721	Deletion	1	+	4153	6844	AACCAACCATATCCAAACGCAAGCTTTGAT|AATTTTAAGTTTGTATGTGATAATATCAAA	ATTTTTCTTATTGTTGCGGCAATAGTGTTT|ATAACACTTTGCTTCACACTCAAAAGAAAG
NC_045512.2_pilon	1320	27570	Deletion	1	+	3385	1986	ATTTTGTGGCACTGAGAATTTGACTAAAGA|AGGTGCCACTACTTGTGGTTACTTACCCCA	AGCTGATAACAAATTTGCACTGACTTGCTT|TAGCACTCAATTTGCTTTTGCTTGTCCTGA
NC_045512.2_pilon	27695	27699	Deletion	1	+	5284	5761	GGAAGTTCAAGAACTTTACTCTCCAATTTT|TCTTATTGTTGCGGCAATAGTGTTTATAAC	AGTTCAAGAACTTTACTCTCCAATTTTTCT|TATTGTTGCGGCAATAGTGTTTATAACACT
NC_045512.2_pilon	27699	27721	Deletion	1	+	5761	6844	GTTCAAGAACTTTACTCTCCAATTTTTCTT|ATTGTTGCGGCAATAGTGTTTATAACACTT	ATTTTTCTTATTGTTGCGGCAATAGTGTTT|ATAACACTTTGCTTCACACTCAAAAGAAAG
NC_045512.2_pilon	18739	14417	Duplication	1	+	2834	471	ATGCCTGTTGGCATCATTCTATTGGACTTG|ATTACGTCTATAATCCGTTTATGATTGATG	TATTCTCTACAGTGTTCCCACCTACAAGTT|TTGGACCACTAGTGAGAAAAATATTTGTTG
NC_045512.2_pilon	29173	27803	Duplication	1	+	7733	8390	CTAATCAGACAAGGAACTGATTACAAACAT|TGGCCGCAAATTGCACAATTTGCCCCCAGC	AATTGACTTCTATTTGTGCTTTTTAGCCTT|TCTGCTATTCCTTGTTTTAATTATGCTTAT
NC_045512.2_pilon	27556	27755	Deletion	1	+	1938	7855	CATTTCATCCTCTAGCTGATAACAAATTTG|CACTGACTTGCTTTAGCACTCAATTTGCTT	CACTTTGCTTCACACTCAAAAGAAAGACAG|AATGATTGAACTTTCATTAATTGACTTCTA
NC_045512.2_pilon	27618	27696	Deletion	1	+	2034	5320	GCTTGTCCTGACGGCGTAAAACACGTCTAT|CAGTTACGTGCCAGATCAGTTTCACCTAAA	GGAAGTTCAAGAACTTTACTCTCCAATTTT|TCTTATTGTTGCGGCAATAGTGTTTATAAC
NC_045512.2_pilon	28186	27821	Duplication	1	+	915	7850	TAATTGCCAGGAACCTAAATTGGGTAGTCT|TGTAGTGCGTTGTTCGTTCTATGAAGACTT	CTTTTTAGCCTTTCTGCTATTCCTTGTTTT|AATTATGCTTATTATCTTTTGGTTCTCACT
NC_045512.2_pilon	29183	27797	Duplication	1	+	8108	8387	AAGGAACTGATTACAAACATTGGCCGCAAA|TTGCACAATTTGCCCCCAGCGCTTCAGCGT	TTCATTAATTGACTTCTATTTGTGCTTTTT|AGCCTTTCTGCTATTCCTTGTTTTAATTAT
NC_045512.2_pilon	29672	27700	Duplication	1	+	2719	5842	AAGTAGATGTAGTTAACTTTAATCTCACAT|AGCAATCTTTAATCAGTGTGTAACATTGGG	GTTCAAGAACTTTACTCTCCAATTTTTCTT|ATTGTTGCGGCAATAGTGTTTATAACACTT
NC_045512.2_pilon	2033	27767	Deletion	1	+	457	6723	TCATTGATGCTATGATGTTCACATCTGATT|TGGCTACTAACAATCTAGTTGTAATGGCCT	CACTCAAAAGAAAGACAGAATGATTGAACT|TTCATTAATTGACTTCTATTTGTGCTTTTT
NC_045512.2_pilon	29630	27694	Duplication	1	+	5323	4986	GTCTACTCTTGTGCAGAATGAATTCTCGTA|ACTACATAGCACAAGTAGATGTAGTTAACT	GAGGAAGTTCAAGAACTTTACTCTCCAATT|TTTCTTATTGTTGCGGCAATAGTGTTTATA
NC_045512.2_pilon	29253	27773	Duplication	1	+	8619	7050	GTCGCGCATTGGCATGGAAGTCACACCTTC|GGGAACGTGGTTGACCTACACAGGTGCCAT	AAAGAAAGACAGAATGATTGAACTTTCATT|AATTGACTTCTATTTGTGCTTTTTAGCCTT
NC_045512.2_pilon	27600	27626	Deletion	1	+	1515	2087	AGCACTCAATTTGCTTTTGCTTGTCCTGAC|GGCGTAAAACACGTCTATCAGTTACGTGCC	CTGACGGCGTAAAACACGTCTATCAGTTAC|GTGCCAGATCAGTTTCACCTAAACTGTTCA
NC_045512.2_pilon	29165	27797	Duplication	1	+	7011	8387	ACCAGGAACTAATCAGACAAGGAACTGATT|ACAAACATTGGCCGCAAATTGCACAATTTG	TTCATTAATTGACTTCTATTTGTGCTTTTT|AGCCTTTCTGCTATTCCTTGTTTTAATTAT
NC_045512.2_pilon	27702	27745	Deletion	1	+	6158	7437	CAAGAACTTTACTCTCCAATTTTTCTTATT|GTTGCGGCAATAGTGTTTATAACACTTTGC	GTGTTTATAACACTTTGCTTCACACTCAAA|AGAAAGACAGAATGATTGAACTTTCATTAA
NC_045512.2_pilon	6873	27838	Deletion	1	+	2903	7326	TATGCCGACTACTATAGCAAAGAATACTGT|TAAGAGTGTCGGTAAATTTTGTCTAGAGGC	TATTCCTTGTTTTAATTATGCTTATTATCT|TTTGGTTCTCACTTGAACTGCAAGATCATA
NC_045512.2_pilon	28071	27834	Duplication	1	+	1207	7412	GAGCTAGAAAATCAGCACCTTTAATTGAAT|TGTGCCTGGATGAGGCTGGTTCTAAATCAC	CTGCTATTCCTTGTTTTAATTATGCTTATT|ATCTTTTGGTTCTCACTTGAACTGCAAGAT
NC_045512.2_pilon	6979	27840	Deletion	1	+	541	7057	ATTATAATTTGGTTTTTACTATTAAGTGTT|TGCCTAGGTTCTTTAATCTACTCAACCGCT	TTCCTTGTTTTAATTATGCTTATTATCTTT|TGGTTCTCACTTGAACTGCAAGATCATAAT
NC_045512.2_pilon	1854	27839	Deletion	1	+	3773	7317	CTGGAATATTGGTGAACAGAAATCAATACT|GAGTCCTCTTTATGCATTTGCATCAGAGGC	ATTCCTTGTTTTAATTATGCTTATTATCTT|TTGGTTCTCACTTGAACTGCAAGATCATAA
NC_045512.2_pilon	29480	27695	Duplication	1	+	2769	5284	TTCTTCTTCCTGCTGCAGATTTGGATGATT|TCTCCAAACAATTGCAACAATCCATGAGCA	AGGAAGTTCAAGAACTTTACTCTCCAATTT|TTCTTATTGTTGCGGCAATAGTGTTTATAA
NC_045512.2_pilon	27830	27834	Deletion	1	+	7515	7412	TTTCTGCTATTCCTTGTTTTAATTATGCTT|ATTATCTTTTGGTTCTCACTTGAACTGCAA	CTGCTATTCCTTGTTTTAATTATGCTTATT|ATCTTTTGGTTCTCACTTGAACTGCAAGAT
NC_045512.2_pilon	29162	27796	Duplication	1	+	6843	8385	GGGACCAGGAACTAATCAGACAAGGAACTG|ATTACAAACATTGGCCGCAAATTGCACAAT	TTTCATTAATTGACTTCTATTTGTGCTTTT|TAGCCTTTCTGCTATTCCTTGTTTTAATTA
NC_045512.2_pilon	28693	27803	Duplication	1	+	3874	8390	ATATGGGTTGCAACTGAGGGAGCCTTGAAT|ACACCAAAAGATCACATTGGCACCCGCAAT	AATTGACTTCTATTTGTGCTTTTTAGCCTT|TCTGCTATTCCTTGTTTTAATTATGCTTAT
NC_045512.2_pilon	29183	27798	Duplication	1	+	8108	8378	AAGGAACTGATTACAAACATTGGCCGCAAA|TTGCACAATTTGCCCCCAGCGCTTCAGCGT	TCATTAATTGACTTCTATTTGTGCTTTTTA|GCCTTTCTGCTATTCCTTGTTTTAATTATG
NC_045512.2_pilon	29122	27774	Duplication	1	+	4384	7130	TTCGGCAGACGTGGTCCAGAACAAACCCAA|GGAAATTTTGGGGACCAGGAACTAATCAGA	AAGAAAGACAGAATGATTGAACTTTCATTA|ATTGACTTCTATTTGTGCTTTTTAGCCTTT
NC_045512.2_pilon	28649	27788	Duplication	1	+	3510	8290	GGCCAGAAGCTGGACTTCCCTATGGTGCTA|ACAAAGACGGCATCATATGGGTTGCAACTG	GATTGAACTTTCATTAATTGACTTCTATTT|GTGCTTTTTAGCCTTTCTGCTATTCCTTGT
NC_045512.2_pilon	29173	27786	Duplication	1	+	7733	8235	CTAATCAGACAAGGAACTGATTACAAACAT|TGGCCGCAAATTGCACAATTTGCCCCCAGC	ATGATTGAACTTTCATTAATTGACTTCTAT|TTGTGCTTTTTAGCCTTTCTGCTATTCCTT
NC_045512.2_pilon	28469	27797	Duplication	1	+	271	8387	TCACTCAACATGGCAAGGAAGACCTTAAAT|TCCCTCGAGGACAAGGCGTTCCAATTAACA	TTCATTAATTGACTTCTATTTGTGCTTTTT|AGCCTTTCTGCTATTCCTTGTTTTAATTAT
NC_045512.2_pilon	28366	27701	Duplication	1	+	1983	6136	GATTCAACTGGCAGTAACCAGAATGGAGAA|CGCAGTGGGGCGCGATCAAAACAACGTCGG	TTCAAGAACTTTACTCTCCAATTTTTCTTA|TTGTTGCGGCAATAGTGTTTATAACACTTT
NC_045512.2_pilon	29181	27795	Duplication	1	+	7938	8357	ACAAGGAACTGATTACAAACATTGGCCGCA|AATTGCACAATTTGCCCCCAGCGCTTCAGC	CTTTCATTAATTGACTTCTATTTGTGCTTT|TTAGCCTTTCTGCTATTCCTTGTTTTAATT
NC_045512.2_pilon	6945	27796	Deletion	1	+	4606	8385	TTTGAAGTCACCTAATTTTTCTAAACTGAT|AAATATTATAATTTGGTTTTTACTATTAAG	TTTCATTAATTGACTTCTATTTGTGCTTTT|TAGCCTTTCTGCTATTCCTTGTTTTAATTA
NC_045512.2_pilon	27235	27707	Deletion	1	+	8985	6516	TTCATCTCGTTGACTTTCAGGTTACTATAG|CAGAGATATTACTAATTATTATGAGGACTT	AACTTTACTCTCCAATTTTTCTTATTGTTG|CGGCAATAGTGTTTATAACACTTTGCTTCA
NC_045512.2_pilon	27553	27623	Deletion	1	+	1964	2059	CACCATTTCATCCTCTAGCTGATAACAAAT|TTGCACTGACTTGCTTTAGCACTCAATTTG	GTCCTGACGGCGTAAAACACGTCTATCAGT|TACGTGCCAGATCAGTTTCACCTAAACTGT
NC_045512.2_pilon	29175	27799	Duplication	1	+	7895	8374	AATCAGACAAGGAACTGATTACAAACATTG|GCCGCAAATTGCACAATTTGCCCCCAGCGC	CATTAATTGACTTCTATTTGTGCTTTTTAG|CCTTTCTGCTATTCCTTGTTTTAATTATGC
NC_045512.2_pilon	29166	27797	Duplication	1	+	7133	8387	CCAGGAACTAATCAGACAAGGAACTGATTA|CAAACATTGGCCGCAAATTGCACAATTTGC	TTCATTAATTGACTTCTATTTGTGCTTTTT|AGCCTTTCTGCTATTCCTTGTTTTAATTAT
NC_045512.2_pilon	29683	27788	Duplication	1	+	2741	8290	GTTAACTTTAATCTCACATAGCAATCTTTA|ATCAGTGTGTAACATTGGGGAGGACTTGAA	GATTGAACTTTCATTAATTGACTTCTATTT|GTGCTTTTTAGCCTTTCTGCTATTCCTTGT
NC_045512.2_pilon	27580	27623	Deletion	1	+	2115	2059	AATTTGCACTGACTTGCTTTAGCACTCAAT|TTGCTTTTGCTTGTCCTGACGGCGTAAAAC	GTCCTGACGGCGTAAAACACGTCTATCAGT|TACGTGCCAGATCAGTTTCACCTAAACTGT
NC_045512.2_pilon	6607	27758	Deletion	1	+	91	8072	CTTACTATTAAGAAACCTAATGAATTATCT|AGAGTATTAGGTTTGAAAACCCTTGCTACT	TTTGCTTCACACTCAAAAGAAAGACAGAAT|GATTGAACTTTCATTAATTGACTTCTATTT
NC_045512.2_pilon	2033	27838	Deletion	1	+	457	7326	TCATTGATGCTATGATGTTCACATCTGATT|TGGCTACTAACAATCTAGTTGTAATGGCCT	TATTCCTTGTTTTAATTATGCTTATTATCT|TTTGGTTCTCACTTGAACTGCAAGATCATA
NC_045512.2_pilon	29193	27793	Duplication	1	+	8338	8332	TTACAAACATTGGCCGCAAATTGCACAATT|TGCCCCCAGCGCTTCAGCGTTCTTCGGAAT	AACTTTCATTAATTGACTTCTATTTGTGCT|TTTTAGCCTTTCTGCTATTCCTTGTTTTAA
NC_045512.2_pilon	29285	27694	Duplication	1	+	8389	4986	GAACGTGGTTGACCTACACAGGTGCCATCA|AATTGGATGACAAAGATCCAAATTTCAAAG	GAGGAAGTTCAAGAACTTTACTCTCCAATT|TTTCTTATTGTTGCGGCAATAGTGTTTATA
NC_045512.2_pilon	29177	27800	Duplication	1	+	7838	8373	TCAGACAAGGAACTGATTACAAACATTGGC|CGCAAATTGCACAATTTGCCCCCAGCGCTT	ATTAATTGACTTCTATTTGTGCTTTTTAGC|CTTTCTGCTATTCCTTGTTTTAATTATGCT
NC_045512.2_pilon	29179	27796	Duplication	1	+	7947	8385	AGACAAGGAACTGATTACAAACATTGGCCG|CAAATTGCACAATTTGCCCCCAGCGCTTCA	TTTCATTAATTGACTTCTATTTGTGCTTTT|TAGCCTTTCTGCTATTCCTTGTTTTAATTA
NC_045512.2_pilon	28071	27839	Duplication	1	+	1207	7317	GAGCTAGAAAATCAGCACCTTTAATTGAAT|TGTGCCTGGATGAGGCTGGTTCTAAATCAC	ATTCCTTGTTTTAATTATGCTTATTATCTT|TTGGTTCTCACTTGAACTGCAAGATCATAA
NC_045512.2_pilon	29165	27785	Duplication	1	+	7011	8234	ACCAGGAACTAATCAGACAAGGAACTGATT|ACAAACATTGGCCGCAAATTGCACAATTTG	AATGATTGAACTTTCATTAATTGACTTCTA|TTTGTGCTTTTTAGCCTTTCTGCTATTCCT
NC_045512.2_pilon	29419	27760	Duplication	1	+	1447	6728	AAGAAGAAGGCTGATGAAACTCAAGCCTTA|CCGCAGAGACAGAAGAAACAGCAAACTGTG	TGCTTCACACTCAAAAGAAAGACAGAATGA|TTGAACTTTCATTAATTGACTTCTATTTGT
NC_045512.2_pilon	29175	27793	Duplication	1	+	7895	8332	AATCAGACAAGGAACTGATTACAAACATTG|GCCGCAAATTGCACAATTTGCCCCCAGCGC	AACTTTCATTAATTGACTTCTATTTGTGCT|TTTTAGCCTTTCTGCTATTCCTTGTTTTAA
NC_045512.2_pilon	27773	27787	Deletion	1	+	7050	8249	AAGAAAGACAGAATGATTGAACTTTCATTA|ATTGACTTCTATTTGTGCTTTTTAGCCTTT	TGATTGAACTTTCATTAATTGACTTCTATT|TGTGCTTTTTAGCCTTTCTGCTATTCCTTG
NC_045512.2_pilon	27554	27623	Deletion	1	+	1959	2059	ACCATTTCATCCTCTAGCTGATAACAAATT|TGCACTGACTTGCTTTAGCACTCAATTTGC	GTCCTGACGGCGTAAAACACGTCTATCAGT|TACGTGCCAGATCAGTTTCACCTAAACTGT
NC_045512.2_pilon	29166	27795	Duplication	1	+	7133	8357	CCAGGAACTAATCAGACAAGGAACTGATTA|CAAACATTGGCCGCAAATTGCACAATTTGC	CTTTCATTAATTGACTTCTATTTGTGCTTT|TTAGCCTTTCTGCTATTCCTTGTTTTAATT
NC_045512.2_pilon	29165	27799	Duplication	1	+	7011	8374	ACCAGGAACTAATCAGACAAGGAACTGATT|ACAAACATTGGCCGCAAATTGCACAATTTG	CATTAATTGACTTCTATTTGTGCTTTTTAG|CCTTTCTGCTATTCCTTGTTTTAATTATGC
NC_045512.2_pilon	13929	13353	Duplication	1	+	953	915	GATGATTATTTCAATAAAAAGGACTGGTAT|GATTTTGTAGAAAACCCAGATATATTACGC	CTACAACTTGTGCTAATGACCCTGTGGGTT|TTACACTTAAAAACACAGTCTGTACCGTCT
NC_045512.2_pilon	1565	1580	Deletion	1	+	784	1012	TTCCACGTGCTAGCGCTAACATAGGTTGTA|ACCATACAGGTGTTGTTGGAGAAGGTTCCG	GCTAACATAGGTTGTAACCATACAGGTGTT|GTTGGAGAAGGTTCCGAAGGTCTTAATGAC
NC_045512.2_pilon	518	526	Deletion	1	+	3723	504	AAGCTCGAACTGCACCTCATGGTCATGTTA|TGGTTGAGCTGGTAGCAGAACTCGAAGGCA	AACTGCACCTCATGGTCATGTTATGGTTGA|GCTGGTAGCAGAACTCGAAGGCATTCAGTA
NC_045512.2_pilon	2904	518	Duplication	1	+	3947	3723	GTTCGCCTGTGTTGTGGCAGATGCTGTCAT|AAAAACTTTGCAACCAGTATCTGAATTACT	GAAGCTCGAACTGCACCTCATGGTCATGTT|ATGGTTGAGCTGGTAGCAGAACTCGAAGGC
NC_045512.2_pilon	1393	29386	Deletion	1	+	1284	2095	AAAATTTATTGTCCAGCATGTCACAATTCA|GAAGTAGGACCTGAGCATAGTCTTGCCGAA	AACATTCCCACCAACAGAGCCTAAAAAGGA|CAAAAAGAAGAAGGCTGATGAAACTCAAGC
NC_045512.2_pilon	3031	29327	Deletion	1	+	4379	1598	GAGTTTAAATTGGCTTCACATATGTATTGT|TCTTTCTACCCTCCAGATGAGGATGAAGAA	AAAGATCCAAATTTCAAAGATCAAGTCATT|TTGCTGAATAAGCATATTGACGCATACAAA
NC_045512.2_pilon	2445	29373	Deletion	1	+	1094	1930	CAGAAAGTGTGTTAAATCCAGAGAAGAAAC|TGGCCTACTCATGCCTCTAAAAGCCCCAAA	TTGACGCATACAAAACATTCCCACCAACAG|AGCCTAAAAAGGACAAAAAGAAGAAGGCTG
NC_045512.2_pilon	6631	29353	Deletion	1	+	98	1822	TTATCTAGAGTATTAGGTTTGAAAACCCTT|GCTACTCATGGTTTAGCTGCTGTTAATAGT	CATTTTGCTGAATAAGCATATTGACGCATA|CAAAACATTCCCACCAACAGAGCCTAAAAA
NC_045512.2_pilon	7971	29327	Deletion	1	+	2326	1598	TTACTACAGTCAGCTTATGTGTCAACCTAT|ACTGTTACTAGATCAGGCATTAGTGTCTGA	AAAGATCCAAATTTCAAAGATCAAGTCATT|TTGCTGAATAAGCATATTGACGCATACAAA
NC_045512.2_pilon	6951	27581	Deletion	1	+	4422	2112	GTCACCTAATTTTTCTAAACTGATAAATAT|TATAATTTGGTTTTTACTATTAAGTGTTTG	AATTTGCACTGACTTGCTTTAGCACTCAAT|TTGCTTTTGCTTGTCCTGACGGCGTAAAAC
NC_045512.2_pilon	3359	27554	Deletion	1	+	1101	1959	CTATTGAAGTGAATAGTTTTAGTGGTTATT|TAAAACTTACTGACAATGTATACATTAAAA	CACCATTTCATCCTCTAGCTGATAACAAAT|TTGCACTGACTTGCTTTAGCACTCAATTTG
NC_045512.2_pilon	27773	29664	Deletion	1	+	7050	5419	AAGAAAGACAGAATGATTGAACTTTCATTA|ATTGACTTCTATTTGTGCTTTTTAGCCTTT	ACATAGCACAAGTAGATGTAGTTAACTTTA|ATCTCACATAGCAATCTTTAATCAGTGTGT
NC_045512.2_pilon	6645	29480	Deletion	1	+	141	2769	AGGTTTGAAAACCCTTGCTACTCATGGTTT|AGCTGCTGTTAATAGTGTCCCTTGGGATAC	ATTCTTCTTCCTGCTGCAGATTTGGATGAT|TTCTCCAAACAATTGCAACAATCCATGAGC
NC_045512.2_pilon	27138	29583	Deletion	1	+	3889	3976	ACAGTCGCTACAGGATTGGCAACTATAAAT|TAAACACAGACCATTCCAGTAGCAGTGACA	GGCAGATGGGCTATATAAACGTTTTCGCTT|TTCCGTTTACGATATATAGTCTACTCTTGT
NC_045512.2_pilon	6810	29493	Deletion	1	+	2004	2763	CTTTACTTTATTGCTACAATTGTGTACTTT|TACTAGAAGTACAAATTCTAGAATTAAAGC	CTGCAGATTTGGATGATTTCTCCAAACAAT|TGCAACAATCCATGAGCAGTGCTGACTCAA
NC_045512.2_pilon	29471	29480	Deletion	1	+	2687	2769	AAACTGTGATTCTTCTTCCTGCTGCAGATT|TGGATGATTTCTCCAAACAATTGCAACAAT	ATTCTTCTTCCTGCTGCAGATTTGGATGAT|TTCTCCAAACAATTGCAACAATCCATGAGC
NC_045512.2_pilon	29582	29590	Deletion	1	+	3888	4701	GGCAGATGGGCTATATAAACGTTTTCGCTT|TTCCGTTTACGATATATAGTCTACTCTTGT	GGGCTATATAAACGTTTTCGCTTTTCCGTT|TACGATATATAGTCTACTCTTGTGCAGAAT
NC_045512.2_pilon	6949	29472	Deletion	1	+	4504	2699	AAGTCACCTAATTTTTCTAAACTGATAAAT|ATTATAATTTGGTTTTTACTATTAAGTGTT	AAACTGTGATTCTTCTTCCTGCTGCAGATT|TGGATGATTTCTCCAAACAATTGCAACAAT
NC_045512.2_pilon	21467	21474	Deletion	1	+	4140	4228	GTCTTTAAAAGAAGGTCAAATCAATGATAT|GATTTTATCTCTTCTTAGTAAAGGTAGACT	AAAAGAAGGTCAAATCAATGATATGATTTT|ATCTCTTCTTAGTAAAGGTAGACTTATAAT
NC_045512.2_pilon	26294	26369	Deletion	1	+	5875	1284	AGAGACAGGTACGTTAATAGTTAATAGCGT|ACTTCTTTTTCTTGCTTTCGTGGTATTCTT	CCATCCTTACTGCGCTTCGATTGTGTGCGT|ACTGCTGCAATATTGTTAACGTGAGTCTTG
NC_045512.2_pilon	7198	26286	Deletion	1	+	1700	5831	CCTTCTTTAGAAACTATACAAATTACCATT|TCATCTTTTAAATGGGATTTAACTGCTTTT	CGTTTCGGAAGAGACAGGTACGTTAATAGT|TAATAGCGTACTTCTTTTTCTTGCTTTCGT
NC_045512.2_pilon	21980	21992	Deletion	1	+	3714	3705	TCTGTGAATTTCAATTTTGTAATGATCCAT|TTTTGGGTGTTTATTACCACAAAAACAACA	CAATTTTGTAATGATCCATTTTTGGGTGTT|TATTACCACAAAAACAACAAAAGTTGGATG
NC_045512.2_pilon	22160	22166	Deletion	1	+	4612	4740	GGGAATTTGTGTTTAAGAATATTGATGGTT|ATTTTAAAATATATTCTAAGCACACGCCTA	TTTGTGTTTAAGAATATTGATGGTTATTTT|AAAATATATTCTAAGCACACGCCTATTAAT
NC_045512.2_pilon	21887	22164	Deletion	1	+	1383	4730	ACATAATAAGAGGCTGGATTTTTGGTACTA|CTTTAGATTCGAAGACCCAGTCCCTACTTA	AATTTGTGTTTAAGAATATTGATGGTTATT|TTAAAATATATTCTAAGCACACGCCTATTA
NC_045512.2_pilon	22154	22162	Deletion	1	+	4640	4647	ATCTTAGGGAATTTGTGTTTAAGAATATTG|ATGGTTATTTTAAAATATATTCTAAGCACA	GGAATTTGTGTTTAAGAATATTGATGGTTA|TTTTAAAATATATTCTAAGCACACGCCTAT
NC_045512.2_pilon	23818	22093	Duplication	1	+	9994	2774	TGTGGTGATTCAACTGAATGCAGCAATCTT|TTGTTGCAATATGGCAGTTTTTGTACACAA	TTTTGAATATGTCTCTCAGCCTTTTCTTAT|GGACCTTGAAGGAAAACAGGGTAATTTCAA
NC_045512.2_pilon	22157	22161	Deletion	1	+	4650	4614	TTAGGGAATTTGTGTTTAAGAATATTGATG|GTTATTTTAAAATATATTCTAAGCACACGC	GGGAATTTGTGTTTAAGAATATTGATGGTT|ATTTTAAAATATATTCTAAGCACACGCCTA
NC_045512.2_pilon	15331	15337	Deletion	1	+	5357	5527	AATGTGATAGAGCCATGCCTAACATGCTTA|GAATTATGGCCTCACTTGTTCTTGCTCGCA	GATAGAGCCATGCCTAACATGCTTAGAATT|ATGGCCTCACTTGTTCTTGCTCGCAAACAT
NC_045512.2_pilon	15321	15331	Deletion	1	+	4966	5357	GATTATCCTAAATGTGATAGAGCCATGCCT|AACATGCTTAGAATTATGGCCTCACTTGTT	AAATGTGATAGAGCCATGCCTAACATGCTT|AGAATTATGGCCTCACTTGTTCTTGCTCGC
NC_045512.2_pilon	15320	15324	Deletion	1	+	4966	5242	GGATTATCCTAAATGTGATAGAGCCATGCC|TAACATGCTTAGAATTATGGCCTCACTTGT	TTATCCTAAATGTGATAGAGCCATGCCTAA|CATGCTTAGAATTATGGCCTCACTTGTTCT
NC_045512.2_pilon	16328	15248	Duplication	1	+	2322	3165	TAGACCATTCTTATGTTGTAAATGCTGTTA|CGACCATGTCATATCAACATCACATAAATT	AATTCTATGGTGGTTGGCACAACATGTTAA|AAACTGTTTATAGTGATGTAGAAAACCCTC
NC_045512.2_pilon	16398	15330	Duplication	1	+	175	5348	GTTAATCCGTATGTTTGCAATGCTCCAGGT|TGTGATGTCACAGATGTGACTCAACTTTAC	TAAATGTGATAGAGCCATGCCTAACATGCT|TAGAATTATGGCCTCACTTGTTCTTGCTCG
NC_045512.2_pilon	1115	1335	Deletion	1	+	1166	3358	TATTTCCCTTAAATTCCATAATCAAGACTA|TTCAACCAAGGGTTGAAAAGAAAAAGCTTG	AGAATTTGACTAAAGAAGGTGCCACTACTT|GTGGTTACTTACCCCAAAATGCTGTTGTTA
NC_045512.2_pilon	5527	1370	Duplication	1	+	4321	3281	AAAAGAGTCTTGAACGTGGTGTGTAAAACT|TGTGGACAACAGCAGACAACCCTTAAGGGT	TACTTACCCCAAAATGCTGTTGTTAAAATT|TATTGTCCAGCATGTCACAATTCAGAAGTA
NC_045512.2_pilon	6074	4342	Duplication	1	+	1211	4711	ATTTTAAGTTTGTATGTGATAATATCAAAT|TTGCTGATGATTTAAACCAGTTAACTGGTT	TAAAAGTGCCTTTTACATTCTACCATCTAT|TATCTCTAATGAGAAGCAAGAAATTCTTGG
NC_045512.2_pilon	4174	4349	Deletion	1	+	2810	4795	GGTGTTTTAACTGCTGTGGTTATACCTACT|AAAAAGGCTGGTGGCACTACTGAAATGCTA	GCCTTTTACATTCTACCATCTATTATCTCT|AATGAGAAGCAAGAAATTCTTGGAACTGTT
NC_045512.2_pilon	7624	7630	Deletion	1	+	2572	2574	TTTTGCAAACTACACAATTGGAATTGTGTT|AATTGTGATACATTCTGTGCTGGTAGTACA	CAAACTACACAATTGGAATTGTGTTAATTG|TGATACATTCTGTGCTGGTAGTACATTTAT
NC_045512.2_pilon	8629	7580	Duplication	1	+	3264	1798	GTGTTCCTTTTTGTTGCTGCTATTTTCTAT|TTAATAACACCTGTTCATGTCATGTCTAAA	GGTGTTAGAAGGTCCTTTTATGTCTATGCT|AATGGAGGTAAAGGCTTTTGCAAACTACAC
NC_045512.2_pilon	7482	7486	Deletion	1	+	266	295	TTATGTGCATGTTGTAGACGGTTGTAATTC|ATCAACTTGTATGATGTGTTACAAACGTAA	TGTGCATGTTGTAGACGGTTGTAATTCATC|AACTTGTATGATGTGTTACAAACGTAATAG
NC_045512.2_pilon	27018	27222	Deletion	1	+	3085	7936	TAGGACGCTGTGACATCAAGGACCTGCCTA|AAGAAATCACTGTTGCTACATCACGAACGC	GTGACAACAGATGTTTCATCTCGTTGACTT|TCAGGTTACTATAGCAGAGATATTACTAAT
NC_045512.2_pilon	6719	27186	Deletion	1	+	511	5588	CTAAGCCTTTTCTTAACAAAGTTGTTAGTA|CAACTACTAACATAGTTACACGGTGTTTAA	AGTAGCAGTGACAATATTGCTTTGCTTGTA|CAGTAAGTGACAACAGATGTTTCATCTCGT
NC_045512.2_pilon	7554	27173	Deletion	1	+	1215	5987	AGTCGAATGTACAACTATTGTTAATGGTGT|TAGAAGGTCCTTTTATGTCTATGCTAATGG	CACAGACCATTCCAGTAGCAGTGACAATAT|TGCTTTGCTTGTACAGTAAGTGACAACAGA
NC_045512.2_pilon	6916	3579	Duplication	1	+	4946	7908	AAATTTTGTCTAGAGGCTTCATTTAATTAT|TTGAAGTCACCTAATTTTTCTAAACTGATA	GACCACTTAAAGTGGGTGGTAGTTGTGTTT|TAAGCGGACACAATCTTGCTAAACACTGTC
NC_045512.2_pilon	3826	3520	Duplication	1	+	3438	8168	TTTGATAAAAATCTCTATGACAAACTTGTT|TCAAGCTTTTTGGAAATGAAGAGTGAAAAG	AAATAAGGCTACTAACAATGCCATGCAAGT|TGAATCTGATGATTACATAGCTACTAATGG
NC_045512.2_pilon	9639	3442	Duplication	1	+	1076	3872	TCTTACTAATGATGTTTCTTTTTTAGCACA|TATTCAGTGGATGGTTATGTTCACACCTTT	TAAAAAGGTAAAACCAACAGTGGTTGTTAA|TGCAGCCAATGTTTACCTTAAACATGGAGG
NC_045512.2_pilon	4592	3528	Duplication	1	+	2423	8359	CACTTATCAACACACTTAACGATCTAAATG|AAACTCTTGTTACAATGCCACTTGGCTATG	CTACTAACAATGCCATGCAAGTTGAATCTG|ATGATTACATAGCTACTAATGGACCACTTA
NC_045512.2_pilon	3541	3545	Deletion	1	+	8422	8474	ATGCAAGTTGAATCTGATGATTACATAGCT|ACTAATGGACCACTTAAAGTGGGTGGTAGT	CAAGTTGAATCTGATGATTACATAGCTACT|AATGGACCACTTAAAGTGGGTGGTAGTTGT
NC_045512.2_pilon	5269	3421	Duplication	1	+	1971	2485	CCACAAGTTAATGGTTTAACTTCTATTAAA|TGGGCAGATAACAACTGTTATCTTGCCACT	TGCAGACATTGTGGAAGAAGCTAAAAAGGT|AAAACCAACAGTGGTTGTTAATGCAGCCAA
NC_045512.2_pilon	4012	3467	Duplication	1	+	4585	5777	ACAACAACTCTGGAAGAAACTAAGTTCCTC|ACAGAAAACTTGTTACTTTATATTGACATT	GTTAATGCAGCCAATGTTTACCTTAAACAT|GGAGGAGGTGTTGCAGGAGCCTTAAATAAG
NC_045512.2_pilon	3435	3439	Deletion	1	+	3384	3590	AGAAGCTAAAAAGGTAAAACCAACAGTGGT|TGTTAATGCAGCCAATGTTTACCTTAAACA	AGCTAAAAAGGTAAAACCAACAGTGGTTGT|TAATGCAGCCAATGTTTACCTTAAACATGG
NC_045512.2_pilon	6059	3521	Duplication	1	+	4176	8173	ACGCAAGCTTTGATAATTTTAAGTTTGTAT|GTGATAATATCAAATTTGCTGATGATTTAA	AATAAGGCTACTAACAATGCCATGCAAGTT|GAATCTGATGATTACATAGCTACTAATGGA
NC_045512.2_pilon	4045	3521	Duplication	1	+	2057	8173	GAAAACTTGTTACTTTATATTGACATTAAT|GGCAATCTTCATCCAGATTCTGCCACTCTT	AATAAGGCTACTAACAATGCCATGCAAGTT|GAATCTGATGATTACATAGCTACTAATGGA
NC_045512.2_pilon	3548	3558	Deletion	1	+	8363	8289	TTGAATCTGATGATTACATAGCTACTAATG|GACCACTTAAAGTGGGTGGTAGTTGTGTTT	ATGATTACATAGCTACTAATGGACCACTTA|AAGTGGGTGGTAGTTGTGTTTTAAGCGGAC
NC_045512.2_pilon	18607	18661	Deletion	1	+	4022	2521	GAGTCGTATTTGTCTTATGGGCACATGGCT|TTGAGTTGACATCTATGAAGTATTTTGTGA	TTTGTGAAAATAGGACCTGAGCGCACCTGT|TGTCTATGTGATAGACGTGCCACATGCTTT
NC_045512.2_pilon	18738	18752	Deletion	1	+	2839	2703	TATGCCTGTTGGCATCATTCTATTGGACTT|GATTACGTCTATAATCCGTTTATGATTGAT	ATCATTCTATTGGACTTGATTACGTCTATA|ATCCGTTTATGATTGATGTTCAACAATGGG
NC_045512.2_pilon	18659	18674	Deletion	1	+	2500	2682	TTTTGTGAAAATAGGACCTGAGCGCACCTG|TTGTCTATGTGATAGACGTGCCACATGCTT	GACCTGAGCGCACCTGTTGTCTATGTGATA|GACGTGCCACATGCTTTTCCACTGCTTCAG
NC_045512.2_pilon	19265	18690	Duplication	1	+	255	2909	TAGATTTGACACTAGAGTGCTATCTAACCT|TAACTTGCCTGGTTGTGATGGTGGCAGTTT	TTGTCTATGTGATAGACGTGCCACATGCTT|TTCCACTGCTTCAGACACTTATGCCTGTTG
NC_045512.2_pilon	20406	20414	Deletion	1	+	2515	2782	GGACTAGCTAAACGTTTTAAGGAATCACCT|TTTGAATTAGAAGATTTTATTCCTATGGAC	CTAAACGTTTTAAGGAATCACCTTTTGAAT|TAGAAGATTTTATTCCTATGGACAGTACAG
NC_045512.2_pilon	20411	20416	Deletion	1	+	2653	2774	AGCTAAACGTTTTAAGGAATCACCTTTTGA|ATTAGAAGATTTTATTCCTATGGACAGTAC	AAACGTTTTAAGGAATCACCTTTTGAATTA|GAAGATTTTATTCCTATGGACAGTACAGTT
NC_045512.2_pilon	20413	20423	Deletion	1	+	2657	2844	CTAAACGTTTTAAGGAATCACCTTTTGAAT|TAGAAGATTTTATTCCTATGGACAGTACAG	TTAAGGAATCACCTTTTGAATTAGAAGATT|TTATTCCTATGGACAGTACAGTTAAAAACT
NC_045512.2_pilon	20274	20340	Deletion	1	+	598	1303	ATGGAAATTGATTTCTTAGAATTAGCTATG|GATGAATTCATTGAACGGTATAAATTAGAA	TGCCTTCGAACATATCGTTTATGGAGATTT|TAGTCATAGTCAGTTAGGTGGTTTACATCT
NC_045512.2_pilon	20299	20423	Deletion	1	+	751	2844	CTATGGATGAATTCATTGAACGGTATAAAT|TAGAAGGCTATGCCTTCGAACATATCGTTT	TTAAGGAATCACCTTTTGAATTAGAAGATT|TTATTCCTATGGACAGTACAGTTAAAAACT
NC_045512.2_pilon	24629	24635	Deletion	1	+	564	604	TTAGAGCTGCAGAAATCAGAGCTTCTGCTA|ATCTTGCTGCTACTAAAATGTCAGAGTGTG	GCTGCAGAAATCAGAGCTTCTGCTAATCTT|GCTGCTACTAAAATGTCAGAGTGTGTACTT
NC_045512.2_pilon	24722	24727	Deletion	1	+	1220	1312	GAAAGGGCTATCATCTTATGTCCTTCCCTC|AGTCAGCACCTCATGGTGTAGTCTTCTTGC	GGGCTATCATCTTATGTCCTTCCCTCAGTC|AGCACCTCATGGTGTAGTCTTCTTGCATGT
NC_045512.2_pilon	25547	25558	Deletion	1	+	2357	2565	TTTCGGATGGCTTATTGTTGGCGTTGCACT|TCTTGCTGTTTTTCAGAGCGCTTCCAAAAT	CTTATTGTTGGCGTTGCACTTCTTGCTGTT|TTTCAGAGCGCTTCCAAAATCATAACCCTC
NC_045512.2_pilon	25550	25559	Deletion	1	+	2367	2597	CGGATGGCTTATTGTTGGCGTTGCACTTCT|TGCTGTTTTTCAGAGCGCTTCCAAAATCAT	TTATTGTTGGCGTTGCACTTCTTGCTGTTT|TTCAGAGCGCTTCCAAAATCATAACCCTCA
NC_045512.2_pilon	25532	25561	Deletion	1	+	2672	2577	ACAAGCCTCACTCCCTTTCGGATGGCTTAT|TGTTGGCGTTGCACTTCTTGCTGTTTTTCA	ATTGTTGGCGTTGCACTTCTTGCTGTTTTT|CAGAGCGCTTCCAAAATCATAACCCTCAAA
NC_045512.2_pilon	25533	25537	Deletion	1	+	2694	2131	CAAGCCTCACTCCCTTTCGGATGGCTTATT|GTTGGCGTTGCACTTCTTGCTGTTTTTCAG	GCCTCACTCCCTTTCGGATGGCTTATTGTT|GGCGTTGCACTTCTTGCTGTTTTTCAGAGC
NC_045512.2_pilon	6950	6954	Deletion	1	+	4428	4447	AGTCACCTAATTTTTCTAAACTGATAAATA|TTATAATTTGGTTTTTACTATTAAGTGTTT	CACCTAATTTTTCTAAACTGATAAATATTA|TAATTTGGTTTTTACTATTAAGTGTTTGCC
NC_045512.2_pilon	22524	22529	Deletion	1	+	714	704	AATCTATCAAACTTCTAACTTTAGAGTCCA|ACCAACAGAATCTATTGTTAGATTTCCTAA	TATCAAACTTCTAACTTTAGAGTCCAACCA|ACAGAATCTATTGTTAGATTTCCTAATATT
NC_045512.2_pilon	75	22507	Deletion	1	+	1245	733	ATCTCTTGTAGATCTGTTCTCTAAACGAAC|TTTAAAATCTGTGTGGCTGTCACTCGGCTG	CTTCACTGTAGAAAAAGGAATCTATCAAAC|TTCTAACTTTAGAGTCCAACCAACAGAATC
NC_045512.2_pilon	869	11342	Deletion	1	+	2566	4325	GCCCTGATGGCTACCCTCTTGAGTGCATTA|AAGACCTTCTAGCACGTGCTGGTAAAGCTT	GTTATGTATGCATCAGCTGTAGTGTTACTA|ATCCTTATGACAGCAAGAACTGTGTATGAT
NC_045512.2_pilon	19672	19676	Deletion	1	+	2935	3017	ATGTTGTAAATAAGGGACACTTTGATGGAC|AACAGGGTGAAGTACCAGTTTCTATCATTA	TTGTAAATAAGGGACACTTTGATGGACAAC|AGGGTGAAGTACCAGTTTCTATCATTAATA
NC_045512.2_pilon	4797	4529	Duplication	1	+	329	967	TATTGAAACCATCTCACTTGCTGGTTCCTA|TAAAGATTGGTCCTATTCTGGACAATCTAC	CAAGAGGGTGTGGTTGATTATGGTGCTAGA|TTTTACTTTTACACCAGTAAAACAACTGTA
NC_045512.2_pilon	2482	28836	Deletion	1	+	1490	220	CTCATGCCTCTAAAAGCCCCAAAAGAAATT|ATCTTCTTAGAGGGAGAAACACTTCCCACA	GCGGCAGTCAAGCCTCTTCTCGTTCCTCAT|CACGTAGTCGCAACAGTTCAAGAAATTCAA
NC_045512.2_pilon	21593	20255	Duplication	1	+	7909	622	TGTTTGTTTTTCTTGTTTTATTGCCACTAG|TCTCTAGTCAGTGTGTTAATCTTACAACCA	AATTTAAACCCAGGAGTCAAATGGAAATTG|ATTTCTTAGAATTAGCTATGGATGAATTCA
NC_045512.2_pilon	20285	21593	Deletion	1	+	678	7909	TTTCTTAGAATTAGCTATGGATGAATTCAT|TGAACGGTATAAATTAGAAGGCTATGCCTT	ATGTTTGTTTTTCTTGTTTTATTGCCACTA|GTCTCTAGTCAGTGTGTTAATCTTACAACC
NC_045512.2_pilon	22162	21706	Duplication	1	+	4647	1169	GAATTTGTGTTTAAGAATATTGATGGTTAT|TTTAAAATATATTCTAAGCACACGCCTATT	CCCTGACAAAGTTTTCAGATCCTCAGTTTT|ACATTCAACTCAGGACTTGTTCTTACCTTT
NC_045512.2_pilon	21765	21772	Deletion	1	+	668	668	CTTTTCCAATGTTACTTGGTTCCATGCTAT|ACATGTCTCTGGGACCAATGGTACTAAGAG	CAATGTTACTTGGTTCCATGCTATACATGT|CTCTGGGACCAATGGTACTAAGAGGTTTGA
NC_045512.2_pilon	29264	27139	Duplication	1	+	8684	3971	GCATGGAAGTCACACCTTCGGGAACGTGGT|TGACCTACACAGGTGCCATCAAATTGGATG	ACAGTCGCTACAGGATTGGCAACTATAAAT|TAAACACAGACCATTCCAGTAGCAGTGACA
NC_045512.2_pilon	26522	29110	Deletion	1	+	1051	3912	GTTTTTCTGTTTGGAACTTTAATTTTAGCC|ATGGCAGATTCCAACGGTACTATTACCGTT	TGTAACACAAGCTTTCGGCAGACGTGGTCC|AGAACAAACCCAAGGAAATTTTGGGGACCA
NC_045512.2_pilon	7436	6523	Duplication	1	+	3567	2682	TTAGAATGTACATCTTCTTTGCATCATTTT|ATTATGTATGGAAAAGTTATGTGCATGTTG	ACTTAAACCAGCAAATAATAGTTTAAAAAT|TACAGAAGAGGTTGGCCACACAGATCTAAT
NC_045512.2_pilon	10504	10515	Deletion	1	+	4614	1132	CTTAATGGTTCATGTGGTAGTGTTGGTTTT|AACATAGATTATGACTGTGTCTCTTTTTGT	CATGTGGTAGTGTTGGTTTTAACATAGATT|ATGACTGTGTCTCTTTTTGTTACATGCACC
NC_045512.2_pilon	6603	6609	Deletion	1	+	88	89	TAGTCTTACTATTAAGAAACCTAATGAATT|ATCTAGAGTATTAGGTTTGAAAACCCTTGC	TTACTATTAAGAAACCTAATGAATTATCTA|GAGTATTAGGTTTGAAAACCCTTGCTACTC
NC_045512.2_pilon	6654	6047	Duplication	1	+	154	4140	AACCCTTGCTACTCATGGTTTAGCTGCTGT|TAATAGTGTCCCTTGGGATACTATAGCTAA	CAACCATATCCAAACGCAAGCTTTGATAAT|TTTAAGTTTGTATGTGATAATATCAAATTT
NC_045512.2_pilon	7013	6007	Duplication	1	+	746	3803	TAGGTTCTTTAATCTACTCAACCGCTGCTT|TAGGTGTTTTAATGTCTAATTTAGGCATGC	TTCTTATTTCACAGAGCAACCAATTGATCT|TGTACCAAACCAACCATATCCAAACGCAAG
NC_045512.2_pilon	23018	21735	Duplication	1	+	4897	1296	GTAGCACACCTTGTAATGGTGTTGAAGGTT|TTAATTGTTACTTTCCTTTACAATCATATG	TACATTCAACTCAGGACTTGTTCTTACCTT|TCTTTTCCAATGTTACTTGGTTCCATGCTA
NC_045512.2_pilon	23228	23270	Deletion	1	+	663	1060	TAACAGGCACAGGTGTTCTTACTGAGTCTA|ACAAAAAGTTTCTGCCTTTCCAACAATTTG	CTGCCTTTCCAACAATTTGGCAGAGACATT|GCTGACACTACTGATGCTGTCCGTGATCCA
NC_045512.2_pilon	23332	23338	Deletion	1	+	1783	1918	ACACTTGAGATTCTTGACATTACACCATGT|TCTTTTGGTGGTGTCAGTGTTATAACACCA	TGAGATTCTTGACATTACACCATGTTCTTT|TGGTGGTGTCAGTGTTATAACACCAGGAAC
NC_045512.2_pilon	27529	25717	Duplication	1	+	1621	3518	CTTCTGGAACATACGAGGGCAATTCACCAT|TTCATCCTCTAGCTGATAACAAATTTGCAC	GCTGGCCTTGAAGCCCCTTTTCTCTATCTT|TATGCTTTAGTCTACTTCTTGCAGAGTATA
NC_045512.2_pilon	29790	27700	Duplication	1	+	13	5842	ACAGTGAACAATGCTAGGGAGAGCTGCCTA|TATGGAAGAGCCCTAATGTGTAAAATTAAT	GTTCAAGAACTTTACTCTCCAATTTTTCTT|ATTGTTGCGGCAATAGTGTTTATAACACTT
NC_045512.2_pilon	9781	8143	Duplication	1	+	487	4103	AGACGTGTAGTCTTTAATGGTGTTTCCTTT|AGTACTTTTGAAGAAGCTGCGCTGTGCACC	AGAAGCTGAACTTGCAAAGAATGTGTCCTT|AGACAATGTCTTATCTACTTTTATTTCAGC
NC_045512.2_pilon	8226	8236	Deletion	1	+	3044	3374	AGATGTAGAAACTAAAGATGTTGTTGAATG|TCTTAAATTGTCACATCAATCTGACATAGA	AACTAAAGATGTTGTTGAATGTCTTAAATT|GTCACATCAATCTGACATAGAAGTTACTGG
NC_045512.2_pilon	1814	1317	Duplication	1	+	4000	3399	GTAATTTTAAAGTTACAAAAGGAAAAGCTA|AAAAAGGTGCCTGGAATATTGGTGAACAGA	GCGAATTTTGTGGCACTGAGAATTTGACTA|AAGAAGGTGCCACTACTTGTGGTTACTTAC
NC_045512.2_pilon	25468	25582	Deletion	1	+	1518	2616	AGCAAGGTGAAATCAAGGATGCTACTCCTT|CAGATTTTGTTCGCGCTACTGCAACGATAC	GCTGTTTTTCAGAGCGCTTCCAAAATCATA|ACCCTCAAAAAGAGATGGCAACTAGCACTC
NC_045512.2_pilon	7737	7265	Duplication	1	+	1825	3828	AAATCCTACTGACCAGTCTTCTTACATCGT|TGATAGTGTTACAGTGAAGAATGGTTCCAT	GTTGCAGAGTGGTTTTTGGCATATATTCTT|TTCACTAGGTTTTTCTATGTACTTGGATTG
NC_045512.2_pilon	8928	4925	Duplication	1	+	4353	1335	TGGTGACTTTTTGCATTTCTTACCTAGAGT|TTTTAGTGCAGTTGGTAACATTTGTTACAC	TTCCACCTAGATGGTGAAGTTATCACCTTT|GACAATCTTAAGACACTTCTTTCTTTGAGA
NC_045512.2_pilon	72	27392	Deletion	1	+	1249	1351	TCGATCTCTTGTAGATCTGTTCTCTAAACG|AACTTTAAAATCTGTGTGGCTGTCACTCGG	AAGAGCAACCAATGGAGATTGATTAAACGA|ACATGAAAATTATTCTTTTCTTGGCACTGA
NC_045512.2_pilon	18970	18976	Deletion	1	+	4905	4933	ATGAACTGAAGATTAATGCGGCTTGTAGAA|AGGTTCAACACATGGTTGTTAAAGCTGCAT	CTGAAGATTAATGCGGCTTGTAGAAAGGTT|CAACACATGGTTGTTAAAGCTGCATTATTA
NC_045512.2_pilon	74	21562	Deletion	1	+	1244	7126	GATCTCTTGTAGATCTGTTCTCTAAACGAA|CTTTAAAATCTGTGTGGCTGTCACTCGGCT	AGTGATGTTCTTGTTAACAACTAAACGAAC|AATGTTTGTTTTTCTTGTTTTATTGCCACT
NC_045512.2_pilon	68	21556	Deletion	1	+	1157	6613	ACTTTCGATCTCTTGTAGATCTGTTCTCTA|AACGAACTTTAAAATCTGTGTGGCTGTCAC	ATTTCTAGTGATGTTCTTGTTAACAACTAA|ACGAACAATGTTTGTTTTTCTTGTTTTATT
NC_045512.2_pilon	75	28267	Deletion	1	+	1245	2061	ATCTCTTGTAGATCTGTTCTCTAAACGAAC|TTTAAAATCTGTGTGGCTGTCACTCGGCTG	GTGTTGTTTTAGATTTCATCTAAACGAACA|AACTAAAATGTCTGATAATGGACCCCAAAA
NC_045512.2_pilon	73	26478	Deletion	1	+	1248	641	CGATCTCTTGTAGATCTGTTCTCTAAACGA|ACTTTAAAATCTGTGTGGCTGTCACTCGGC	TAGAGTTCCTGATCTTCTGGTCTAAACGAA|CTAAATATTATATTAGTTTTTCTGTTTGGA
NC_045512.2_pilon	9628	8931	Duplication	1	+	938	4363	TTGACATTTTATCTTACTAATGATGTTTCT|TTTTTAGCACATATTCAGTGGATGGTTATG	GTGACTTTTTGCATTTCTTACCTAGAGTTT|TTAGTGCAGTTGGTAACATTTGTTACACAC
NC_045512.2_pilon	2417	29311	Deletion	1	+	750	8105	CATTTGTCACGCACTCAAAGGGATTGTACA|GAAAGTGTGTTAAATCCAGAGAAGAAACTG	CATCAAATTGGATGACAAAGATCCAAATTT|CAAAGATCAAGTCATTTTGCTGAATAAGCA
NC_045512.2_pilon	28995	29000	Deletion	1	+	2514	2805	GAGCAAAATGTCTGGTAAAGGCCAACAACA|ACAAGGCCAAACTGTCACTAAGAAATCTGC	AAAATGTCTGGTAAAGGCCAACAACAACAA|GGCCAAACTGTCACTAAGAAATCTGCTGCT
NC_045512.2_pilon	68	25385	Deletion	1	+	1157	691	ACTTTCGATCTCTTGTAGATCTGTTCTCTA|AACGAACTTTAAAATCTGTGTGGCTGTCAC	CTCAAAGGAGTCAAATTACATTACACATAA|ACGAACTTATGGATTTGTTTATGAGAATCT
NC_045512.2_pilon	11269	11296	Deletion	1	+	2751	3313	TGGGTGATGCGTATTATGACATGGTTGGAT|ATGGTTGATACTAGTTTGTCTGGTTTTAAG	GGATATGGTTGATACTAGTTTGTCTGGTTT|TAAGCTAAAAGACTGTGTTATGTATGCATC
NC_045512.2_pilon	6942	28599	Deletion	1	+	4603	3388	TTATTTGAAGTCACCTAATTTTTCTAAACT|GATAAATATTATAATTTGGTTTTTACTATT	GTAAAATGAAAGATCTCAGTCCAAGATGGT|ATTTCTACTACCTAGGAACTGGGCCAGAAG
NC_045512.2_pilon	25651	25663	Deletion	1	+	2580	2698	TTCACTTTGTTTGCAACTTGCTGTTGTTGT|TTGTAACAGTTTACTCACACCTTTTGCTCG	TGCAACTTGCTGTTGTTGTTTGTAACAGTT|TACTCACACCTTTTGCTCGTTGCTGCTGGC
NC_045512.2_pilon	29470	29480	Deletion	1	+	2594	2769	CAAACTGTGATTCTTCTTCCTGCTGCAGAT|TTGGATGATTTCTCCAAACAATTGCAACAA	ATTCTTCTTCCTGCTGCAGATTTGGATGAT|TTCTCCAAACAATTGCAACAATCCATGAGC
NC_045512.2_pilon	76	26245	Deletion	1	+	423	5776	TCTCTTGTAGATCTGTTCTCTAAACGAACT|TTAAAATCTGTGTGGCTGTCACTCGGCTGC	TTGTAAGCACAAGCTGATGAGTACGAACTT|ATGTACTCATTCGTTTCGGAAGAGACAGGT
NC_045512.2_pilon	22068	22072	Deletion	1	+	1929	1943	TTATTCTAGTGCGAATAATTGCACTTTTGA|ATATGTCTCTCAGCCTTTTCTTATGGACCT	TTCTAGTGCGAATAATTGCACTTTTGAATA|TGTCTCTCAGCCTTTTCTTATGGACCTTGA
NC_045512.2_pilon	23816	22092	Duplication	1	+	10066	2622	TTTGTGGTGATTCAACTGAATGCAGCAATC|TTTTGTTGCAATATGGCAGTTTTTGTACAC	CTTTTGAATATGTCTCTCAGCCTTTTCTTA|TGGACCTTGAAGGAAAACAGGGTAATTTCA
NC_045512.2_pilon	6917	3581	Duplication	1	+	4939	7859	AATTTTGTCTAGAGGCTTCATTTAATTATT|TGAAGTCACCTAATTTTTCTAAACTGATAA	CCACTTAAAGTGGGTGGTAGTTGTGTTTTA|AGCGGACACAATCTTGCTAAACACTGTCTT
NC_045512.2_pilon	4365	3577	Duplication	1	+	3842	7906	ATCTATTATCTCTAATGAGAAGCAAGAAAT|TCTTGGAACTGTTTCTTGGAATTTGCGAGA	TGGACCACTTAAAGTGGGTGGTAGTTGTGT|TTTAAGCGGACACAATCTTGCTAAACACTG
NC_045512.2_pilon	18476	18968	Deletion	1	+	3988	4833	TAGTGCTAAACCACCGCCTGGAGATCAATT|TAAACACCTCATACCACTTATGTACAAAGG	GTGATGAACTGAAGATTAATGCGGCTTGTA|GAAAGGTTCAACACATGGTTGTTAAAGCTG
NC_045512.2_pilon	28631	28731	Deletion	1	+	3973	2501	TCTACTACCTAGGAACTGGGCCAGAAGCTG|GACTTCCCTATGGTGCTAACAAAGACGGCA	AAGATCACATTGGCACCCGCAATCCTGCTA|ACAATGCTGCAATCGTGCTACAACTTCCTC
NC_045512.2_pilon	29728	27173	Duplication	1	+	35	5987	TGGGGAGGACTTGAAAGAGCCACCACATTT|TCACCGAGGCCACGCGGAGTACGATCGAGT	CACAGACCATTCCAGTAGCAGTGACAATAT|TGCTTTGCTTGTACAGTAAGTGACAACAGA
NC_045512.2_pilon	27293	27302	Deletion	1	+	10322	10121	TTTTAAAGTTTCCATTTGGAATCTTGATTA|CATCATAAACCTCATAATTAAAAATTTATC	TTTCCATTTGGAATCTTGATTACATCATAA|ACCTCATAATTAAAAATTTATCTAAGTCAC
NC_045512.2_pilon	21566	21585	Deletion	1	+	7432	7742	TGTTCTTGTTAACAACTAAACGAACAATGT|TTGTTTTTCTTGTTTTATTGCCACTAGTCT	AACGAACAATGTTTGTTTTTCTTGTTTTAT|TGCCACTAGTCTCTAGTCAGTGTGTTAATC
NC_045512.2_pilon	11039	11045	Deletion	1	+	7886	7995	GGTTGTTACTCACAATTTTGACTTCACTTT|TAGTTTTAGTCCAGAGTACTCAATGGTCTT	TTACTCACAATTTTGACTTCACTTTTAGTT|TTAGTCCAGAGTACTCAATGGTCTTTGTTC
NC_045512.2_pilon	24126	24138	Deletion	1	+	473	609	TGCTAGAGACCTCATTTGTGCACAAAAGTT|TAACGGCCTTACTGTTTTGCCACCTTTGCT	TCATTTGTGCACAAAAGTTTAACGGCCTTA|CTGTTTTGCCACCTTTGCTCACAGATGAAA
NC_045512.2_pilon	20284	18173	Duplication	1	+	673	2743	ATTTCTTAGAATTAGCTATGGATGAATTCA|TTGAACGGTATAAATTAGAAGGCTATGCCT	CTGAAGGTTTATGTGTTGACATACCTGGCA|TACCTAAGGACATGACCTATAGAAGACTCA
NC_045512.2_pilon	13786	12800	Duplication	1	+	128	2156	TAGACGGTGACATGGTACCACATATATCAC|GTCAACGTCTTACTAAATACACAATGGCAG	TTAGCTTACTACAACACAACAAAGGGAGGT|AGGTTTGTACTTGCACTGTTATCCGATTTA
NC_045512.2_pilon	7910	7959	Deletion	1	+	2709	2285	ATGTTATAGTTTTTGATGGTAAATCAAAAT|GTGAAGAATCATCTGCAAAATCAGCGTCTG	AATCAGCGTCTGTTTACTACAGTCAGCTTA|TGTGTCAACCTATACTGTTACTAGATCAGG
NC_045512.2_pilon	28600	27797	Duplication	1	+	3476	8387	AAAATGAAAGATCTCAGTCCAAGATGGTAT|TTCTACTACCTAGGAACTGGGCCAGAAGCT	TTCATTAATTGACTTCTATTTGTGCTTTTT|AGCCTTTCTGCTATTCCTTGTTTTAATTAT
NC_045512.2_pilon	29172	27804	Duplication	1	+	7700	8397	ACTAATCAGACAAGGAACTGATTACAAACA|TTGGCCGCAAATTGCACAATTTGCCCCCAG	ATTGACTTCTATTTGTGCTTTTTAGCCTTT|CTGCTATTCCTTGTTTTAATTATGCTTATT
NC_045512.2_pilon	24275	23713	Duplication	1	+	3731	6529	AAATACCATTTGCTATGCAAATGGCTTATA|GGTTTAATGGTATTGGAGTTACACAGAATG	CTCTAATAACTCTATTGCCATACCCACAAA|TTTTACTATTAGTGTTACCACAGAAATTCT
NC_045512.2_pilon	28895	28904	Deletion	1	+	656	877	CTCCAGGCAGCAGTAGGGGAACTTCTCCTG|GTAGAATGGCTGGCAATGGCGGTGATGCTG	AGCAGTAGGGGAACTTCTCCTGGTAGAATG|GCTGGCAATGGCGGTGATGCTGCTCTTGCT
NC_045512.2_pilon	22845	22894	Deletion	1	+	1307	2640	TGCTGATTATAATTATAAATTACCAGATGA|TTTTACAGGCTGCGTTATAGCTTGGAATTC	AGCTTGGAATTCTAACAATCTTGATTCTAA|GGTTGGTGGTAATTATAATTACCTGTATAG
NC_045512.2_pilon	8552	8793	Deletion	1	+	2993	4227	TTGTAACAACAAAGATAGCACTTAAGGGTG|GTAAAATTGTTAATAATTGGTTGAAGCAGT	ATTTTGACACATGGTTTAGTCAGCGTGGTG|GTAGTTATACTAATGACAAAGCTTGCCCAT
NC_045512.2_pilon	27793	29174	Deletion	1	+	8332	7775	ACTTTCATTAATTGACTTCTATTTGTGCTT|TTTAGCCTTTCTGCTATTCCTTGTTTTAAT	CTAATCAGACAAGGAACTGATTACAAACAT|TGGCCGCAAATTGCACAATTTGCCCCCAGC
NC_045512.2_pilon	22845	22879	Deletion	1	+	1307	2006	TGCTGATTATAATTATAAATTACCAGATGA|TTTTACAGGCTGCGTTATAGCTTGGAATTC	TACAGGCTGCGTTATAGCTTGGAATTCTAA|CAATCTTGATTCTAAGGTTGGTGGTAATTA
NC_045512.2_pilon	12751	12828	Deletion	1	+	1399	2784	TCTTGTGCTGCCGGTACTACACAAACTGCT|TGCACTGATGACAATGCGTTAGCTTACTAC	GTAGGTTTGTACTTGCACTGTTATCCGATT|TACAGGATTTGAAATGGGCTAGATTCCCTA
NC_045512.2_pilon	24991	21578	Duplication	1	+	2034	7573	AACAACACAGTTTATGATCCTTTGCAACCT|GAATTAGACTCATTCAAGGAGGAGTTAGAT	ACAACTAAACGAACAATGTTTGTTTTTCTT|GTTTTATTGCCACTAGTCTCTAGTCAGTGT
NC_045512.2_pilon	12504	12512	Deletion	1	+	2093	2173	AATAGTTGTCATACCAGACTATAACACATA|TAAAAATACGTGTGATGGTACAACATTTAC	GTCATACCAGACTATAACACATATAAAAAT|ACGTGTGATGGTACAACATTTACTTATGCA
NC_045512.2_pilon	24125	24142	Deletion	1	+	472	648	CTGCTAGAGACCTCATTTGTGCACAAAAGT|TTAACGGCCTTACTGTTTTGCCACCTTTGC	TTGTGCACAAAAGTTTAACGGCCTTACTGT|TTTGCCACCTTTGCTCACAGATGAAATGAT
NC_045512.2_pilon	6809	29478	Deletion	1	+	1999	2772	TCTTTACTTTATTGCTACAATTGTGTACTT|TTACTAGAAGTACAAATTCTAGAATTAAAG	TGATTCTTCTTCCTGCTGCAGATTTGGATG|ATTTCTCCAAACAATTGCAACAATCCATGA
NC_045512.2_pilon	18585	18589	Deletion	1	+	3759	3890	ACACTTAAAAATCTCTCTGACAGAGTCGTA|TTTGTCTTATGGGCACATGGCTTTGAGTTG	CTTAAAAATCTCTCTGACAGAGTCGTATTT|GTCTTATGGGCACATGGCTTTGAGTTGACA
NC_045512.2_pilon	2829	2833	Deletion	1	+	3402	3402	TGATGAAAGGATTGATAAAGTACTTAATGA|GAAGTGCTCTGCCTATACAGTTGAACTCGG	TGAAAGGATTGATAAAGTACTTAATGAGAA|GTGCTCTGCCTATACAGTTGAACTCGGTAC
NC_045512.2_pilon	17369	17373	Deletion	1	+	5050	5405	AGATATAGTTGTCTTTGATGAAATTTCAAT|GGCCACAAATTATGATTTGAGTGTTGTCAA	TATAGTTGTCTTTGATGAAATTTCAATGGC|CACAAATTATGATTTGAGTGTTGTCAATGC
NC_045512.2_pilon	1339	1343	Deletion	1	+	3388	3286	TTGACTAAAGAAGGTGCCACTACTTGTGGT|TACTTACCCCAAAATGCTGTTGTTAAAATT	ACTAAAGAAGGTGCCACTACTTGTGGTTAC|TTACCCCAAAATGCTGTTGTTAAAATTTAT
NC_045512.2_pilon	2239	2243	Deletion	1	+	4785	4815	GTTAAATTTATCTCAACCTGTGCTTGTGAA|ATTGTCGGTGGACAAATTGTCACCTGTGCA	AAATTTATCTCAACCTGTGCTTGTGAAATT|GTCGGTGGACAAATTGTCACCTGTGCAAAG
NC_045512.2_pilon	7450	7454	Deletion	1	+	3506	3413	TTCTTTGCATCATTTTATTATGTATGGAAA|AGTTATGTGCATGTTGTAGACGGTTGTAAT	TTTGCATCATTTTATTATGTATGGAAAAGT|TATGTGCATGTTGTAGACGGTTGTAATTCA
NC_045512.2_pilon	29048	29052	Deletion	1	+	4084	4063	AATCTGCTGCTGAGGCTTCTAAGAAGCCTC|GGCAAAAACGTACTGCCACTAAAGCATACA	CTGCTGCTGAGGCTTCTAAGAAGCCTCGGC|AAAAACGTACTGCCACTAAAGCATACAATG
NC_045512.2_pilon	21546	21552	Deletion	1	+	7957	6593	AGAGTTGTTATTTCTAGTGATGTTCTTGTT|AACAACTAAACGAACAATGTTTGTTTTTCT	TGTTATTTCTAGTGATGTTCTTGTTAACAA|CTAAACGAACAATGTTTGTTTTTCTTGTTT
NC_045512.2_pilon	22413	22417	Deletion	1	+	1454	1447	TTTTCTATTAAAATATAATGAAAATGGAAC|CATTACAGATGCTGTAGACTGTGCACTTGA	TCTATTAAAATATAATGAAAATGGAACCAT|TACAGATGCTGTAGACTGTGCACTTGACCC
NC_045512.2_pilon	75	28268	Deletion	1	+	1245	2062	ATCTCTTGTAGATCTGTTCTCTAAACGAAC|TTTAAAATCTGTGTGGCTGTCACTCGGCTG	TGTTGTTTTAGATTTCATCTAAACGAACAA|ACTAAAATGTCTGATAATGGACCCCAAAAT
NC_045512.2_pilon	16633	16638	Deletion	1	+	2141	2220	CTAACACCTGTACTGAAAGACTCAAGCTTT|TTGCAGCAGAAACGCTCAAAGCTACTGAGG	CACCTGTACTGAAAGACTCAAGCTTTTTGC|AGCAGAAACGCTCAAAGCTACTGAGGAGAC
NC_045512.2_pilon	27268	27296	Deletion	1	+	10235	10126	AGATATTACTAATTATTATGAGGACTTTTA|AAGTTTCCATTTGGAATCTTGATTACATCA	TTAAAGTTTCCATTTGGAATCTTGATTACA|TCATAAACCTCATAATTAAAAATTTATCTA
NC_045512.2_pilon	29105	29109	Deletion	1	+	3585	3865	ACAATGTAACACAAGCTTTCGGCAGACGTG|GTCCAGAACAAACCCAAGGAAATTTTGGGG	ATGTAACACAAGCTTTCGGCAGACGTGGTC|CAGAACAAACCCAAGGAAATTTTGGGGACC
NC_045512.2_pilon	11081	11085	Deletion	1	+	1817	2002	AGAGTACTCAATGGTCTTTGTTCTTTTTTT|TGTATGAAAATGCCTTTTTACCTTTTGCTA	GTACTCAATGGTCTTTGTTCTTTTTTTTGT|ATGAAAATGCCTTTTTACCTTTTGCTATGG
NC_045512.2_pilon	23819	23823	Deletion	1	+	9885	9532	GTGGTGATTCAACTGAATGCAGCAATCTTT|TGTTGCAATATGGCAGTTTTTGTACACAAT	GTGATTCAACTGAATGCAGCAATCTTTTGT|TGCAATATGGCAGTTTTTGTACACAATTAA
NC_045512.2_pilon	4121	4126	Deletion	1	+	3371	3406	TCACTTTCTTAAAGAAAGATGCTCCATATA|TAGTGGGTGATGTTGTTCAAGAGGGTGTTT	TTTCTTAAAGAAAGATGCTCCATATATAGT|GGGTGATGTTGTTCAAGAGGGTGTTTTAAC
NC_045512.2_pilon	22895	22921	Deletion	1	+	2650	3290	CTTGGAATTCTAACAATCTTGATTCTAAGG|TTGGTGGTAATTATAATTACCTGTATAGAT	TAAGGTTGGTGGTAATTATAATTACCTGTA|TAGATTGTTTAGGAAGTCTAATCTCAAACC
NC_045512.2_pilon	28589	28593	Deletion	1	+	3145	3233	GTGGTGACGGTAAAATGAAAGATCTCAGTC|CAAGATGGTATTTCTACTACCTAGGAACTG	GTGACGGTAAAATGAAAGATCTCAGTCCAA|GATGGTATTTCTACTACCTAGGAACTGGGC
NC_045512.2_pilon	28553	28558	Deletion	1	+	1839	2030	TTGGCTACTACCGAAGAGCTACCAGACGAA|TTCGTGGTGGTGACGGTAAAATGAAAGATC	CTACTACCGAAGAGCTACCAGACGAATTCG|TGGTGGTGACGGTAAAATGAAAGATCTCAG
NC_045512.2_pilon	7898	7902	Deletion	1	+	2732	2712	CATTGCCTATTAATGTTATAGTTTTTGATG|GTAAATCAAAATGTGAAGAATCATCTGCAA	TGCCTATTAATGTTATAGTTTTTGATGGTA|AATCAAAATGTGAAGAATCATCTGCAAAAT
NC_045512.2_pilon	10320	10324	Deletion	1	+	4808	5032	ACATTCTATGCAAAATTGTGTACTTAAGCT|TAAGGTTGATACAGCCAATCCTAAGACACC	TTCTATGCAAAATTGTGTACTTAAGCTTAA|GGTTGATACAGCCAATCCTAAGACACCTAA
NC_045512.2_pilon	25054	25058	Deletion	1	+	2999	3016	TATTTTAAGAATCATACATCACCAGATGTT|GATTTAGGTGACATCTCTGGCATTAATGCT	TTTAAGAATCATACATCACCAGATGTTGAT|TTAGGTGACATCTCTGGCATTAATGCTTCA
NC_045512.2_pilon	20855	20859	Deletion	1	+	2127	2238	ATTAACATTAGCTGTACCCTATAATATGAG|AGTTATACATTTTGGTGCTGGTTCTGATAA	AACATTAGCTGTACCCTATAATATGAGAGT|TATACATTTTGGTGCTGGTTCTGATAAAGG
NC_045512.2_pilon	10606	10662	Deletion	1	+	2705	2997	ACAGACTTAGAAGGTAACTTTTATGGACCT|TTTGTTGACAGGCAAACAGCACAAGCAGCT	CAGCTGGTACGGACACAACTATTACAGTTA|ATGTTTTAGCTTGGTTGTACGCTGCTGTTA
NC_045512.2_pilon	4538	4542	Deletion	1	+	1319	1404	TGGTTGATTATGGTGCTAGATTTTACTTTT|ACACCAGTAAAACAACTGTAGCGTCACTTA	TTGATTATGGTGCTAGATTTTACTTTTACA|CCAGTAAAACAACTGTAGCGTCACTTATCA
NC_045512.2_pilon	13463	13467	Deletion	1	+	1584	1628	TGCTTCAGTCAGCTGATGCACAATCGTTTT|TAAACGGGTTTGCGGTGTAAGTGCAGCCCG	TTCAGTCAGCTGATGCACAATCGTTTTTAA|ACGGGTTTGCGGTGTAAGTGCAGCCCGTCT
NC_045512.2_pilon	21396	21400	Deletion	1	+	1986	2054	ATTCAGTTGTCTTCCTATTCTTTATTTGAC|ATGAGTAAATTTCCCCTTAAATTAAGGGGT	CAGTTGTCTTCCTATTCTTTATTTGACATG|AGTAAATTTCCCCTTAAATTAAGGGGTACT
NC_045512.2_pilon	22148	22152	Deletion	1	+	4626	4631	TCAAAAATCTTAGGGAATTTGTGTTTAAGA|ATATTGATGGTTATTTTAAAATATATTCTA	AAAATCTTAGGGAATTTGTGTTTAAGAATA|TTGATGGTTATTTTAAAATATATTCTAAGC
NC_045512.2_pilon	1854	29014	Deletion	1	+	3773	3120	CTGGAATATTGGTGAACAGAAATCAATACT|GAGTCCTCTTTATGCATTTGCATCAGAGGC	AGGCCAACAACAACAAGGCCAAACTGTCAC|TAAGAAATCTGCTGCTGAGGCTTCTAAGAA
NC_045512.2_pilon	71	39	Duplication	1	+	1253	222	TTCGATCTCTTGTAGATCTGTTCTCTAAAC|GAACTTTAAAATCTGTGTGGCTGTCACTCG	TTTATACCTTCCCAGGTAACAAACCAACCA|ACTTTCGATCTCTTGTAGATCTGTTCTCTA
NC_045512.2_pilon	9608	9005	Duplication	1	+	3876	1955	ATTCTGTTATTTACTTGTACTTGACATTTT|ATCTTACTAATGATGTTTCTTTTTTAGCAC	GAGTACACTGACTTTGCAACATCAGCTTGT|GTTTTGGCTGCTGAATGTACAATTTTTAAA
NC_045512.2_pilon	14849	14853	Deletion	1	+	4290	4414	ACCAACAATGTGTGATATCAGACAACTACT|ATTTGTAGTTGAAGTTGTTGATAAGTACTT	AACAATGTGTGATATCAGACAACTACTATT|TGTAGTTGAAGTTGTTGATAAGTACTTTGA
NC_045512.2_pilon	21820	22161	Deletion	1	+	1196	4614	AAGAGGTTTGATAACCCTGTCCTACCATTT|AATGATGGTGTTTATTTTGCTTCCACTGAG	GGGAATTTGTGTTTAAGAATATTGATGGTT|ATTTTAAAATATATTCTAAGCACACGCCTA
NC_045512.2_pilon	14013	13114	Duplication	1	+	1133	1008	GTACGCCAAGCTTTGTTAAAAACAGTACAA|TTCTGTGATGCCATGCGAAATGCTGGTATT	TGTAGATGCTGCTAAAGCTTACAAAGATTA|TCTAGCTAGTGGGGGACAACCAATCACTAA
NC_045512.2_pilon	72	28264	Deletion	1	+	1249	1992	TCGATCTCTTGTAGATCTGTTCTCTAAACG|AACTTTAAAATCTGTGTGGCTGTCACTCGG	TTCGTGTTGTTTTAGATTTCATCTAAACGA|ACAAACTAAAATGTCTGATAATGGACCCCA
NC_045512.2_pilon	18244	17202	Duplication	1	+	1091	1932	GTTTTAAAATGAATTATCAAGTTAATGGTT|ACCCTAACATGTTTATCACCCGCGAAGAAG	CGCTGTTGATGCACTATGTGAGAAGGCATT|AAAATATTTGCCTATAGATAAATGTAGTAG
NC_045512.2_pilon	17235	17270	Deletion	1	+	2660	3555	TATTTGCCTATAGATAAATGTAGTAGAATT|ATACCTGCACGTGCTCGTGTAGAGTGTTTT	CTGCACGTGCTCGTGTAGAGTGTTTTGATA|AATTCAAAGTGAATTCAACATTAGAACAGT
NC_045512.2_pilon	3066	3070	Deletion	1	+	4504	4416	CTACCCTCCAGATGAGGATGAAGAAGAAGG|TGATTGTGAAGAAGAAGAGTTTGAGCCATC	CCCTCCAGATGAGGATGAAGAAGAAGGTGA|TTGTGAAGAAGAAGAGTTTGAGCCATCAAC
NC_045512.2_pilon	4477	4481	Deletion	1	+	2650	2647	ACTAAAGCCATAGTTTCAACTATACAGCGT|AAATATAAGGGTATTAAAATACAAGAGGGT	AAAGCCATAGTTTCAACTATACAGCGTAAA|TATAAGGGTATTAAAATACAAGAGGGTGTG
NC_045512.2_pilon	4307	4311	Deletion	1	+	3962	4020	CTGTAGAGGAGGCAAAGACAGTGCTTAAAA|AGTGTAAAAGTGCCTTTTACATTCTACCAT	TAGAGGAGGCAAAGACAGTGCTTAAAAAGT|GTAAAAGTGCCTTTTACATTCTACCATCTA
NC_045512.2_pilon	7821	7827	Deletion	1	+	1606	1736	TCAAAAGACTTATGAAAGACATTCTCTCTC|TCATTTTGTTAACTTAGACAACCTGAGAGC	AGACTTATGAAAGACATTCTCTCTCTCATT|TTGTTAACTTAGACAACCTGAGAGCTAATA
NC_045512.2_pilon	4296	4300	Deletion	1	+	3716	3759	AAATGGTTACACTGTAGAGGAGGCAAAGAC|AGTGCTTAAAAAGTGTAAAAGTGCCTTTTA	TGGTTACACTGTAGAGGAGGCAAAGACAGT|GCTTAAAAAGTGTAAAAGTGCCTTTTACAT
NC_045512.2_pilon	20859	20863	Deletion	1	+	2238	2303	ACATTAGCTGTACCCTATAATATGAGAGTT|ATACATTTTGGTGCTGGTTCTGATAAAGGA	TTAGCTGTACCCTATAATATGAGAGTTATA|CATTTTGGTGCTGGTTCTGATAAAGGAGTT
NC_045512.2_pilon	4814	4818	Deletion	1	+	367	382	TTGCTGGTTCCTATAAAGATTGGTCCTATT|CTGGACAATCTACACAACTAGGTATAGAAT	CTGGTTCCTATAAAGATTGGTCCTATTCTG|GACAATCTACACAACTAGGTATAGAATTTC
NC_045512.2_pilon	15925	15929	Deletion	1	+	4790	4890	TAGTTAAACAGGGTGATGATTATGTGTACC|TTCCTTACCCAGATCCATCAAGAATCCTAG	TTAAACAGGGTGATGATTATGTGTACCTTC|CTTACCCAGATCCATCAAGAATCCTAGGGG
NC_045512.2_pilon	15922	15926	Deletion	1	+	4634	4814	TGCTAGTTAAACAGGGTGATGATTATGTGT|ACCTTCCTTACCCAGATCCATCAAGAATCC	TAGTTAAACAGGGTGATGATTATGTGTACC|TTCCTTACCCAGATCCATCAAGAATCCTAG
NC_045512.2_pilon	15914	15918	Deletion	1	+	4199	4395	ACATACAATGCTAGTTAAACAGGGTGATGA|TTATGTGTACCTTCCTTACCCAGATCCATC	TACAATGCTAGTTAAACAGGGTGATGATTA|TGTGTACCTTCCTTACCCAGATCCATCAAG
NC_045512.2_pilon	10785	10789	Deletion	1	+	6845	6693	TATGAAGTACAATTATGAACCTCTAACACA|AGACCATGTTGACATACTAGGACCTCTTTC	GAAGTACAATTATGAACCTCTAACACAAGA|CCATGTTGACATACTAGGACCTCTTTCTGC
NC_045512.2_pilon	10760	10764	Deletion	1	+	7103	7091	CTCTTAATGACTTTAACCTTGTGGCTATGA|AGTACAATTATGAACCTCTAACACAAGACC	TTAATGACTTTAACCTTGTGGCTATGAAGT|ACAATTATGAACCTCTAACACAAGACCATG
NC_045512.2_pilon	10734	10738	Deletion	1	+	6590	7017	GTGGTTTCTCAATCGATTTACCACAACTCT|TAATGACTTTAACCTTGTGGCTATGAAGTA	GTTTCTCAATCGATTTACCACAACTCTTAA|TGACTTTAACCTTGTGGCTATGAAGTACAA
NC_045512.2_pilon	29521	29525	Deletion	1	+	3226	3263	TTGCAACAATCCATGAGCAGTGCTGACTCA|ACTCAGGCCTAAACTCATGCAGACCACACA	CAACAATCCATGAGCAGTGCTGACTCAACT|CAGGCCTAAACTCATGCAGACCACACAAGG
NC_045512.2_pilon	29358	29362	Deletion	1	+	1830	1819	GCTGAATAAGCATATTGACGCATACAAAAC|ATTCCCACCAACAGAGCCTAAAAAGGACAA	GAATAAGCATATTGACGCATACAAAACATT|CCCACCAACAGAGCCTAAAAAGGACAAAAA
NC_045512.2_pilon	23994	23999	Deletion	1	+	464	460	TTTTTCACAAATATTACCAGATCCATCAAA|ACCAAGCAAGAGGTCATTTATTGAAGATCT	TCACAAATATTACCAGATCCATCAAAACCA|AGCAAGAGGTCATTTATTGAAGATCTACTT
NC_045512.2_pilon	29434	29438	Deletion	1	+	1772	1843	GAAACTCAAGCCTTACCGCAGAGACAGAAG|AAACAGCAAACTGTGATTCTTCTTCCTGCT	ACTCAAGCCTTACCGCAGAGACAGAAGAAA|CAGCAAACTGTGATTCTTCTTCCTGCTGCA
NC_045512.2_pilon	23885	23889	Deletion	1	+	160	160	GTGCTTTAACTGGAATAGCTGTTGAACAAG|ACAAAAACACCCAAGAAGTTTTTGCACAAG	CTTTAACTGGAATAGCTGTTGAACAAGACA|AAAACACCCAAGAAGTTTTTGCACAAGTCA
NC_045512.2_pilon	27425	27429	Deletion	1	+	2015	2046	GAAAATTATTCTTTTCTTGGCACTGATAAC|ACTCGCTACTTGTGAGCTTTATCACTACCA	AATTATTCTTTTCTTGGCACTGATAACACT|CGCTACTTGTGAGCTTTATCACTACCAAGA
NC_045512.2_pilon	15150	15154	Deletion	1	+	2369	2371	TCTATCTGTAGTACTATGACCAATAGACAG|TTTCATCAAAAATTATTGAAATCAATAGCC	ATCTGTAGTACTATGACCAATAGACAGTTT|CATCAAAAATTATTGAAATCAATAGCCGCC
NC_045512.2_pilon	22698	22702	Deletion	1	+	233	240	TAATTCCGCATCATTTTCCACTTTTAAGTG|TTATGGAGTGTCTCCTACTAAATTAAATGA	TTCCGCATCATTTTCCACTTTTAAGTGTTA|TGGAGTGTCTCCTACTAAATTAAATGATCT
NC_045512.2_pilon	22668	22672	Deletion	1	+	168	203	CAACTGTGTTGCTGATTATTCTGTCCTATA|TAATTCCGCATCATTTTCCACTTTTAAGTG	CTGTGTTGCTGATTATTCTGTCCTATATAA|TTCCGCATCATTTTCCACTTTTAAGTGTTA
NC_045512.2_pilon	3830	3834	Deletion	1	+	3382	3386	ATAAAAATCTCTATGACAAACTTGTTTCAA|GCTTTTTGGAAATGAAGAGTGAAAAGCAAG	AAAATCTCTATGACAAACTTGTTTCAAGCT|TTTTGGAAATGAAGAGTGAAAAGCAAGTTG
NC_045512.2_pilon	3806	3810	Deletion	1	+	3366	3377	CAAATGTCTACTTAGCTGTCTTTGATAAAA|ATCTCTATGACAAACTTGTTTCAAGCTTTT	ATGTCTACTTAGCTGTCTTTGATAAAAATC|TCTATGACAAACTTGTTTCAAGCTTTTTGG
NC_045512.2_pilon	3803	3807	Deletion	1	+	3351	3371	GCACAAATGTCTACTTAGCTGTCTTTGATA|AAAATCTCTATGACAAACTTGTTTCAAGCT	CAAATGTCTACTTAGCTGTCTTTGATAAAA|ATCTCTATGACAAACTTGTTTCAAGCTTTT
NC_045512.2_pilon	3743	3747	Deletion	1	+	2321	2471	CAGCTGGTATTTTTGGTGCTGACCCTATAC|ATTCTTTAAGAGTTTGTGTAGATACTGTTC	CTGGTATTTTTGGTGCTGACCCTATACATT|CTTTAAGAGTTTGTGTAGATACTGTTCGCA
NC_045512.2_pilon	3794	3798	Deletion	1	+	3329	3325	ATACTGTTCGCACAAATGTCTACTTAGCTG|TCTTTGATAAAAATCTCTATGACAAACTTG	CTGTTCGCACAAATGTCTACTTAGCTGTCT|TTGATAAAAATCTCTATGACAAACTTGTTT
NC_045512.2_pilon	3625	3629	Deletion	1	+	2091	2137	GCTAAACACTGTCTTCATGTTGTCGGCCCA|AATGTTAACAAAGGTGAAGACATTCAACTT	AAACACTGTCTTCATGTTGTCGGCCCAAAT|GTTAACAAAGGTGAAGACATTCAACTTCTT
NC_045512.2_pilon	3726	3731	Deletion	1	+	4297	4374	ACTTGCACCATTATTATCAGCTGGTATTTT|TGGTGCTGACCCTATACATTCTTTAAGAGT	GCACCATTATTATCAGCTGGTATTTTTGGT|GCTGACCCTATACATTCTTTAAGAGTTTGT
NC_045512.2_pilon	26811	26815	Deletion	1	+	2159	2185	TTGTAGGCTTGATGTGGCTTAGCTACTTCA|TTGCTTCTTTCAGACTGTTTGCGCGTACGC	TAGGCTTGATGTGGCTTAGCTACTTCATTG|CTTCTTTCAGACTGTTTGCGCGTACGCGTT
NC_045512.2_pilon	9391	9395	Deletion	1	+	1507	1509	CCACTAATTCAACCTATTGGTGCTTTGGAC|ATATCAGCATCTATAGTAGCTGGTGGTATT	CTAATTCAACCTATTGGTGCTTTGGACATA|TCAGCATCTATAGTAGCTGGTGGTATTGTA
NC_045512.2_pilon	9265	9269	Deletion	1	+	1643	1666	AGATCAGAAGCTGGTGTTTGTGTATCTACT|AGTGGTAGATGGGTACTTAACAATGATTAT	TCAGAAGCTGGTGTTTGTGTATCTACTAGT|GGTAGATGGGTACTTAACAATGATTATTAC
NC_045512.2_pilon	10425	10429	Deletion	1	+	3819	3845	GTTAGCTTGTTACAATGGTTCACCATCTGG|TGTTTACCAATGTGCTATGAGGCCCAATTT	AGCTTGTTACAATGGTTCACCATCTGGTGT|TTACCAATGTGCTATGAGGCCCAATTTCAC
NC_045512.2_pilon	10495	10499	Deletion	1	+	4587	4650	GGTTCATTCCTTAATGGTTCATGTGGTAGT|GTTGGTTTTAACATAGATTATGACTGTGTC	TCATTCCTTAATGGTTCATGTGGTAGTGTT|GGTTTTAACATAGATTATGACTGTGTCTCT
NC_045512.2_pilon	19071	19075	Deletion	1	+	5709	5772	CCTAAAGCTATTAAGTGTGTACCTCAAGCT|GATGTAGAATGGAAGTTCTATGATGCACAG	AAAGCTATTAAGTGTGTACCTCAAGCTGAT|GTAGAATGGAAGTTCTATGATGCACAGCCT
NC_045512.2_pilon	18881	18885	Deletion	1	+	2338	2554	TTGTGATGCAATCATGACTAGGTGTCTAGC|TGTCCACGAGTGCTTTGTTAAGCGTGTTGA	TGATGCAATCATGACTAGGTGTCTAGCTGT|CCACGAGTGCTTTGTTAAGCGTGTTGACTG
NC_045512.2_pilon	19571	19575	Deletion	1	+	4363	4555	GATCTCAGCTGGCTTTAGCTTGTGGGTTTA|CAAACAATTTGATACTTATAACCTCTGGAA	CTCAGCTGGCTTTAGCTTGTGGGTTTACAA|ACAATTTGATACTTATAACCTCTGGAACAC
NC_045512.2_pilon	19570	19574	Deletion	1	+	4357	4478	TGATCTCAGCTGGCTTTAGCTTGTGGGTTT|ACAAACAATTTGATACTTATAACCTCTGGA	TCTCAGCTGGCTTTAGCTTGTGGGTTTACA|AACAATTTGATACTTATAACCTCTGGAACA
NC_045512.2_pilon	19620	19624	Deletion	1	+	5257	5256	AACCTCTGGAACACTTTTACAAGACTTCAG|AGTTTAGAAAATGTGGCTTTTAATGTTGTA	CTCTGGAACACTTTTACAAGACTTCAGAGT|TTAGAAAATGTGGCTTTTAATGTTGTAAAT
NC_045512.2_pilon	3955	3959	Deletion	1	+	4213	4223	TCAGTTGAACAGAGAAAACAAGATGATAAG|AAAATCAAAGCTTGTGTTGAAGAAGTTACA	GTTGAACAGAGAAAACAAGATGATAAGAAA|ATCAAAGCTTGTGTTGAAGAAGTTACAACA
NC_045512.2_pilon	3945	3949	Deletion	1	+	4002	4151	AAGTAAACCTTCAGTTGAACAGAGAAAACA|AGATGATAAGAAAATCAAAGCTTGTGTTGA	TAAACCTTCAGTTGAACAGAGAAAACAAGA|TGATAAGAAAATCAAAGCTTGTGTTGAAGA
NC_045512.2_pilon	3894	3898	Deletion	1	+	2893	3036	ACAAAAGATCGCTGAGATTCCTAAAGAGGA|AGTTAAGCCATTTATAACTGAAAGTAAACC	AAAGATCGCTGAGATTCCTAAAGAGGAAGT|TAAGCCATTTATAACTGAAAGTAAACCTTC
NC_045512.2_pilon	15876	15880	Deletion	1	+	2762	3034	ACTGACCTTACTAAAGGACCTCATGAATTT|TGCTCTCAACATACAATGCTAGTTAAACAG	GACCTTACTAAAGGACCTCATGAATTTTGC|TCTCAACATACAATGCTAGTTAAACAGGGT
NC_045512.2_pilon	14099	14103	Deletion	1	+	1477	1659	AGATCTCAATGGTAACTGGTATGATTTCGG|TGATTTCATACAAACCACGCCAGGTAGTGG	TCTCAATGGTAACTGGTATGATTTCGGTGA|TTTCATACAAACCACGCCAGGTAGTGGAGT
NC_045512.2_pilon	14123	14127	Deletion	1	+	2272	2307	TTTCGGTGATTTCATACAAACCACGCCAGG|TAGTGGAGTTCCTGTTGTAGATTCTTATTA	CGGTGATTTCATACAAACCACGCCAGGTAG|TGGAGTTCCTGTTGTAGATTCTTATTATTC
NC_045512.2_pilon	6899	6903	Deletion	1	+	4166	4322	CTGTTAAGAGTGTCGGTAAATTTTGTCTAG|AGGCTTCATTTAATTATTTGAAGTCACCTA	TTAAGAGTGTCGGTAAATTTTGTCTAGAGG|CTTCATTTAATTATTTGAAGTCACCTAATT
NC_045512.2_pilon	22779	22783	Deletion	1	+	144	165	TGCAGATTCATTTGTAATTAGAGGTGATGA|AGTCAGACAAATCGCTCCAGGGCAAACTGG	AGATTCATTTGTAATTAGAGGTGATGAAGT|CAGACAAATCGCTCCAGGGCAAACTGGAAA
NC_045512.2_pilon	11507	11511	Deletion	1	+	1150	1187	TCTCTGTTACTTCTAACTACTCAGGTGTAG|TTACAACTGTCATGTTTTTGGCCAGAGGTA	CTGTTACTTCTAACTACTCAGGTGTAGTTA|CAACTGTCATGTTTTTGGCCAGAGGTATTG
NC_045512.2_pilon	6922	6926	Deletion	1	+	4923	4838	TGTCTAGAGGCTTCATTTAATTATTTGAAG|TCACCTAATTTTTCTAAACTGATAAATATT	CTAGAGGCTTCATTTAATTATTTGAAGTCA|CCTAATTTTTCTAAACTGATAAATATTATA
NC_045512.2_pilon	15330	15334	Deletion	1	+	5348	5454	AAATGTGATAGAGCCATGCCTAACATGCTT|AGAATTATGGCCTCACTTGTTCTTGCTCGC	TGTGATAGAGCCATGCCTAACATGCTTAGA|ATTATGGCCTCACTTGTTCTTGCTCGCAAA
NC_045512.2_pilon	15246	15250	Deletion	1	+	3128	3217	AAATTCTATGGTGGTTGGCACAACATGTTA|AAAACTGTTTATAGTGATGTAGAAAACCCT	TTCTATGGTGGTTGGCACAACATGTTAAAA|ACTGTTTATAGTGATGTAGAAAACCCTCAC
NC_045512.2_pilon	19719	19723	Deletion	1	+	4944	4959	GTTTCTATCATTAATAACACTGTTTACACA|AAAGTTGATGGTGTTGATGTAGAATTGTTT	TCTATCATTAATAACACTGTTTACACAAAA|GTTGATGGTGTTGATGTAGAATTGTTTGAA
NC_045512.2_pilon	19823	19827	Deletion	1	+	2362	2528	GGCTAAGCGCAACATTAAACCAGTACCAGA|GGTGAAAATACTCAATAATTTGGGTGTGGA	TAAGCGCAACATTAAACCAGTACCAGAGGT|GAAAATACTCAATAATTTGGGTGTGGACAT
NC_045512.2_pilon	19889	19893	Deletion	1	+	4645	4598	TGCTAATACTGTGATCTGGGACTACAAAAG|AGATGCTCCAGCACATATATCTACTATTGG	TAATACTGTGATCTGGGACTACAAAAGAGA|TGCTCCAGCACATATATCTACTATTGGTGT
NC_045512.2_pilon	19845	19849	Deletion	1	+	3233	3523	GTACCAGAGGTGAAAATACTCAATAATTTG|GGTGTGGACATTGCTGCTAATACTGTGATC	CCAGAGGTGAAAATACTCAATAATTTGGGT|GTGGACATTGCTGCTAATACTGTGATCTGG
NC_045512.2_pilon	24840	24844	Deletion	1	+	1968	2006	TGATGGAAAAGCACACTTTCCTCGTGAAGG|TGTCTTTGTTTCAAATGGCACACACTGGTT	TGGAAAAGCACACTTTCCTCGTGAAGGTGT|CTTTGTTTCAAATGGCACACACTGGTTTGT
NC_045512.2_pilon	24302	24306	Deletion	1	+	4267	4308	ATAGGTTTAATGGTATTGGAGTTACACAGA|ATGTTCTCTATGAGAACCAAAAATTGATTG	GGTTTAATGGTATTGGAGTTACACAGAATG|TTCTCTATGAGAACCAAAAATTGATTGCCA
NC_045512.2_pilon	2863	2867	Deletion	1	+	3868	3851	TGCTCTGCCTATACAGTTGAACTCGGTACA|GAAGTAAATGAGTTCGCCTGTGTTGTGGCA	TCTGCCTATACAGTTGAACTCGGTACAGAA|GTAAATGAGTTCGCCTGTGTTGTGGCAGAT
NC_045512.2_pilon	2754	2758	Deletion	1	+	1355	1452	AACAAAGGTTACTTTTGGTGATGACACTGT|GATAGAAGTGCAAGGTTACAAGAGTGTGAA	AAAGGTTACTTTTGGTGATGACACTGTGAT|AGAAGTGCAAGGTTACAAGAGTGTGAATAT
NC_045512.2_pilon	2739	2744	Deletion	1	+	996	1056	CAAAGGCGGTGCACCAACAAAGGTTACTTT|TGGTGATGACACTGTGATAGAAGTGCAAGG	GGCGGTGCACCAACAAAGGTTACTTTTGGT|GATGACACTGTGATAGAAGTGCAAGGTTAC
NC_045512.2_pilon	15510	15514	Deletion	1	+	3499	3499	TCATCAGGAGATGCCACAACTGCTTATGCT|AATAGTGTTTTTAACATTTGTCAAGCTGTC	TCAGGAGATGCCACAACTGCTTATGCTAAT|AGTGTTTTTAACATTTGTCAAGCTGTCACG
NC_045512.2_pilon	15507	15511	Deletion	1	+	3942	3475	ACCTCATCAGGAGATGCCACAACTGCTTAT|GCTAATAGTGTTTTTAACATTTGTCAAGCT	TCATCAGGAGATGCCACAACTGCTTATGCT|AATAGTGTTTTTAACATTTGTCAAGCTGTC
NC_045512.2_pilon	15550	15554	Deletion	1	+	4017	2392	TTAACATTTGTCAAGCTGTCACGGCCAATG|TTAATGCACTTTTATCTACTGATGGTAACA	ACATTTGTCAAGCTGTCACGGCCAATGTTA|ATGCACTTTTATCTACTGATGGTAACAAAA
NC_045512.2_pilon	15621	15626	Deletion	1	+	2740	1126	AAGTATGTCCGCAATTTACAACACAGACTT|TATGAGTGTCTCTATAGAAATAGAGATGTT	ATGTCCGCAATTTACAACACAGACTTTATG|AGTGTCTCTATAGAAATAGAGATGTTGACA
NC_045512.2_pilon	24582	24586	Deletion	1	+	3001	3039	CACAGGCAGACTTCAAAGTTTGCAGACATA|TGTGACTCAACAATTAATTAGAGCTGCAGA	AGGCAGACTTCAAAGTTTGCAGACATATGT|GACTCAACAATTAATTAGAGCTGCAGAAAT
NC_045512.2_pilon	24484	24488	Deletion	1	+	1766	1866	CAACTTAGCTCCAATTTTGGTGCAATTTCA|AGTGTTTTAAATGATATCCTTTCACGTCTT	CTTAGCTCCAATTTTGGTGCAATTTCAAGT|GTTTTAAATGATATCCTTTCACGTCTTGAC
NC_045512.2_pilon	24605	24609	Deletion	1	+	2975	2953	AGACATATGTGACTCAACAATTAATTAGAG|CTGCAGAAATCAGAGCTTCTGCTAATCTTG	CATATGTGACTCAACAATTAATTAGAGCTG|CAGAAATCAGAGCTTCTGCTAATCTTGCTG
NC_045512.2_pilon	24471	24476	Deletion	1	+	3812	1777	CACGCTTGTTAAACAACTTAGCTCCAATTT|TGGTGCAATTTCAAGTGTTTTAAATGATAT	CTTGTTAAACAACTTAGCTCCAATTTTGGT|GCAATTTCAAGTGTTTTAAATGATATCCTT
NC_045512.2_pilon	24547	24551	Deletion	1	+	2717	2826	AAAGTTGAGGCTGAAGTGCAAATTGATAGG|TTGATCACAGGCAGACTTCAAAGTTTGCAG	GTTGAGGCTGAAGTGCAAATTGATAGGTTG|ATCACAGGCAGACTTCAAAGTTTGCAGACA
NC_045512.2_pilon	8102	8106	Deletion	1	+	2038	2173	ACGTACCAATGGAAAAACTCAAAACACTAG|TTGCAACTGCAGAAGCTGAACTTGCAAAGA	TACCAATGGAAAAACTCAAAACACTAGTTG|CAACTGCAGAAGCTGAACTTGCAAAGAATG
NC_045512.2_pilon	8179	8183	Deletion	1	+	5820	5841	GTCTTATCTACTTTTATTTCAGCAGCTCGG|CAAGGGTTTGTTGATTCAGATGTAGAAACT	TTATCTACTTTTATTTCAGCAGCTCGGCAA|GGGTTTGTTGATTCAGATGTAGAAACTAAA
NC_045512.2_pilon	8187	8191	Deletion	1	+	5846	5837	TACTTTTATTTCAGCAGCTCGGCAAGGGTT|TGTTGATTCAGATGTAGAAACTAAAGATGT	TTTTATTTCAGCAGCTCGGCAAGGGTTTGT|TGATTCAGATGTAGAAACTAAAGATGTTGT
NC_045512.2_pilon	8201	8205	Deletion	1	+	5673	6092	CAGCTCGGCAAGGGTTTGTTGATTCAGATG|TAGAAACTAAAGATGTTGTTGAATGTCTTA	CTCGGCAAGGGTTTGTTGATTCAGATGTAG|AAACTAAAGATGTTGTTGAATGTCTTAAAT
NC_045512.2_pilon	602	606	Deletion	1	+	859	929	CACTTGGTGTCCTTGTCCCTCATGTGGGCG|AAATACCAGTGGCTTACCGCAAGGTTCTTC	TTGGTGTCCTTGTCCCTCATGTGGGCGAAA|TACCAGTGGCTTACCGCAAGGTTCTTCTTC
NC_045512.2_pilon	950	954	Deletion	1	+	1556	1569	TGGACTTTATTGACACTAAGAGGGGTGTAT|ACTGCTGCCGTGAACATGAGCATGAAATTG	ACTTTATTGACACTAAGAGGGGTGTATACT|GCTGCCGTGAACATGAGCATGAAATTGCTT
NC_045512.2_pilon	17283	17287	Deletion	1	+	3657	3670	GTAGAGTGTTTTGATAAATTCAAAGTGAAT|TCAACATTAGAACAGTATGTCTTTTGTACT	GAGTGTTTTGATAAATTCAAAGTGAATTCA|ACATTAGAACAGTATGTCTTTTGTACTGTA
NC_045512.2_pilon	17259	17263	Deletion	1	+	3258	3378	AGAATTATACCTGCACGTGCTCGTGTAGAG|TGTTTTGATAAATTCAAAGTGAATTCAACA	ATTATACCTGCACGTGCTCGTGTAGAGTGT|TTTGATAAATTCAAAGTGAATTCAACATTA
NC_045512.2_pilon	18985	18989	Deletion	1	+	5120	5100	ATGCGGCTTGTAGAAAGGTTCAACACATGG|TTGTTAAAGCTGCATTATTAGCAGACAAAT	CGGCTTGTAGAAAGGTTCAACACATGGTTG|TTAAAGCTGCATTATTAGCAGACAAATTCC
NC_045512.2_pilon	18963	18967	Deletion	1	+	4777	4826	ATTGGTGATGAACTGAAGATTAATGCGGCT|TGTAGAAAGGTTCAACACATGGTTGTTAAA	GGTGATGAACTGAAGATTAATGCGGCTTGT|AGAAAGGTTCAACACATGGTTGTTAAAGCT
NC_045512.2_pilon	17206	17210	Deletion	1	+	1972	1992	TTGATGCACTATGTGAGAAGGCATTAAAAT|ATTTGCCTATAGATAAATGTAGTAGAATTA	ATGCACTATGTGAGAAGGCATTAAAATATT|TGCCTATAGATAAATGTAGTAGAATTATAC
NC_045512.2_pilon	18894	18898	Deletion	1	+	2860	3004	ATGACTAGGTGTCTAGCTGTCCACGAGTGC|TTTGTTAAGCGTGTTGACTGGACTATTGAA	ACTAGGTGTCTAGCTGTCCACGAGTGCTTT|GTTAAGCGTGTTGACTGGACTATTGAATAT
NC_045512.2_pilon	28771	28775	Deletion	1	+	2817	2798	ATCGTGCTACAACTTCCTCAAGGAACAACA|TTGCCAAAAGGCTTCTACGCAGAAGGGAGC	GTGCTACAACTTCCTCAAGGAACAACATTG|CCAAAAGGCTTCTACGCAGAAGGGAGCAGA
NC_045512.2_pilon	28748	28752	Deletion	1	+	2813	2823	GCAATCCTGCTAACAATGCTGCAATCGTGC|TACAACTTCCTCAAGGAACAACATTGCCAA	ATCCTGCTAACAATGCTGCAATCGTGCTAC|AACTTCCTCAAGGAACAACATTGCCAAAAG
NC_045512.2_pilon	19748	19752	Deletion	1	+	5075	5119	AAAAGTTGATGGTGTTGATGTAGAATTGTT|TGAAAATAAAACAACATTACCTGTTAATGT	AGTTGATGGTGTTGATGTAGAATTGTTTGA|AAATAAAACAACATTACCTGTTAATGTAGC
NC_045512.2_pilon	19715	19719	Deletion	1	+	4896	4944	ACCAGTTTCTATCATTAATAACACTGTTTA|CACAAAAGTTGATGGTGTTGATGTAGAATT	AGTTTCTATCATTAATAACACTGTTTACAC|AAAAGTTGATGGTGTTGATGTAGAATTGTT
NC_045512.2_pilon	19751	19755	Deletion	1	+	5122	5199	AGTTGATGGTGTTGATGTAGAATTGTTTGA|AAATAAAACAACATTACCTGTTAATGTAGC	TGATGGTGTTGATGTAGAATTGTTTGAAAA|TAAAACAACATTACCTGTTAATGTAGCATT
NC_045512.2_pilon	19637	19641	Deletion	1	+	1892	1933	TACAAGACTTCAGAGTTTAGAAAATGTGGC|TTTTAATGTTGTAAATAAGGGACACTTTGA	AAGACTTCAGAGTTTAGAAAATGTGGCTTT|TAATGTTGTAAATAAGGGACACTTTGATGG
NC_045512.2_pilon	19744	19748	Deletion	1	+	5027	5075	ACACAAAAGTTGATGGTGTTGATGTAGAAT|TGTTTGAAAATAAAACAACATTACCTGTTA	CAAAAGTTGATGGTGTTGATGTAGAATTGT|TTGAAAATAAAACAACATTACCTGTTAATG
NC_045512.2_pilon	19731	19735	Deletion	1	+	4949	4994	AATAACACTGTTTACACAAAAGTTGATGGT|GTTGATGTAGAATTGTTTGAAAATAAAACA	AACACTGTTTACACAAAAGTTGATGGTGTT|GATGTAGAATTGTTTGAAAATAAAACAACA
NC_045512.2_pilon	3637	3641	Deletion	1	+	2397	2416	CTTCATGTTGTCGGCCCAAATGTTAACAAA|GGTGAAGACATTCAACTTCTTAAGAGTGCT	CATGTTGTCGGCCCAAATGTTAACAAAGGT|GAAGACATTCAACTTCTTAAGAGTGCTTAT
NC_045512.2_pilon	3639	3643	Deletion	1	+	2411	2424	TCATGTTGTCGGCCCAAATGTTAACAAAGG|TGAAGACATTCAACTTCTTAAGAGTGCTTA	TGTTGTCGGCCCAAATGTTAACAAAGGTGA|AGACATTCAACTTCTTAAGAGTGCTTATGA
NC_045512.2_pilon	3732	3736	Deletion	1	+	4377	4548	ACCATTATTATCAGCTGGTATTTTTGGTGC|TGACCCTATACATTCTTTAAGAGTTTGTGT	ATTATTATCAGCTGGTATTTTTGGTGCTGA|CCCTATACATTCTTTAAGAGTTTGTGTAGA
NC_045512.2_pilon	8817	8828	Deletion	1	+	5594	6203	TGGTGGTAGTTATACTAATGACAAAGCTTG|CCCATTGATTGCTGCAGTCATAACAAGAGA	TATACTAATGACAAAGCTTGCCCATTGATT|GCTGCAGTCATAACAAGAGAAGTGGGTTTT
NC_045512.2_pilon	3602	3606	Deletion	1	+	1438	1461	GTGTTTTAAGCGGACACAATCTTGCTAAAC|ACTGTCTTCATGTTGTCGGCCCAAATGTTA	TTTTAAGCGGACACAATCTTGCTAAACACT|GTCTTCATGTTGTCGGCCCAAATGTTAACA
NC_045512.2_pilon	8807	8811	Deletion	1	+	4944	4980	TTAGTCAGCGTGGTGGTAGTTATACTAATG|ACAAAGCTTGCCCATTGATTGCTGCAGTCA	GTCAGCGTGGTGGTAGTTATACTAATGACA|AAGCTTGCCCATTGATTGCTGCAGTCATAA
NC_045512.2_pilon	17414	17418	Deletion	1	+	5392	5414	TTTGAGTGTTGTCAATGCCAGATTACGTGC|TAAGCACTATGTGTACATTGGCGACCCTGC	GAGTGTTGTCAATGCCAGATTACGTGCTAA|GCACTATGTGTACATTGGCGACCCTGCTCA
NC_045512.2_pilon	17402	17406	Deletion	1	+	5409	5367	CACAAATTATGATTTGAGTGTTGTCAATGC|CAGATTACGTGCTAAGCACTATGTGTACAT	AAATTATGATTTGAGTGTTGTCAATGCCAG|ATTACGTGCTAAGCACTATGTGTACATTGG
NC_045512.2_pilon	17381	17385	Deletion	1	+	5418	5411	CTTTGATGAAATTTCAATGGCCACAAATTA|TGATTTGAGTGTTGTCAATGCCAGATTACG	TGATGAAATTTCAATGGCCACAAATTATGA|TTTGAGTGTTGTCAATGCCAGATTACGTGC
NC_045512.2_pilon	1350	1354	Deletion	1	+	3292	3381	AGGTGCCACTACTTGTGGTTACTTACCCCA|AAATGCTGTTGTTAAAATTTATTGTCCAGC	TGCCACTACTTGTGGTTACTTACCCCAAAA|TGCTGTTGTTAAAATTTATTGTCCAGCATG
NC_045512.2_pilon	2282	2286	Deletion	1	+	5896	6029	AAATTGTCACCTGTGCAAAGGAAATTAAGG|AGAGTGTTCAGACATTCTTTAAGCTTGTAA	TTGTCACCTGTGCAAAGGAAATTAAGGAGA|GTGTTCAGACATTCTTTAAGCTTGTAAATA
NC_045512.2_pilon	2235	2239	Deletion	1	+	4658	4785	AATTGTTAAATTTATCTCAACCTGTGCTTG|TGAAATTGTCGGTGGACAAATTGTCACCTG	TGTTAAATTTATCTCAACCTGTGCTTGTGA|AATTGTCGGTGGACAAATTGTCACCTGTGC
NC_045512.2_pilon	2316	2320	Deletion	1	+	6819	6786	TGTTCAGACATTCTTTAAGCTTGTAAATAA|ATTTTTGGCTTTGTGTGCTGACTCTATCAT	TCAGACATTCTTTAAGCTTGTAAATAAATT|TTTGGCTTTGTGTGCTGACTCTATCATTAT
NC_045512.2_pilon	2268	2272	Deletion	1	+	5362	5512	AATTGTCGGTGGACAAATTGTCACCTGTGC|AAAGGAAATTAAGGAGAGTGTTCAGACATT	TGTCGGTGGACAAATTGTCACCTGTGCAAA|GGAAATTAAGGAGAGTGTTCAGACATTCTT
NC_045512.2_pilon	2338	2342	Deletion	1	+	6656	6558	GTAAATAAATTTTTGGCTTTGTGTGCTGAC|TCTATCATTATTGGTGGAGCTAAACTTAAA	AATAAATTTTTGGCTTTGTGTGCTGACTCT|ATCATTATTGGTGGAGCTAAACTTAAAGCC
NC_045512.2_pilon	2284	2288	Deletion	1	+	5955	6080	ATTGTCACCTGTGCAAAGGAAATTAAGGAG|AGTGTTCAGACATTCTTTAAGCTTGTAAAT	GTCACCTGTGCAAAGGAAATTAAGGAGAGT|GTTCAGACATTCTTTAAGCTTGTAAATAAA
NC_045512.2_pilon	1869	1873	Deletion	1	+	2754	2754	ACAGAAATCAATACTGAGTCCTCTTTATGC|ATTTGCATCAGAGGCTGCTCGTGTTGTACG	GAAATCAATACTGAGTCCTCTTTATGCATT|TGCATCAGAGGCTGCTCGTGTTGTACGATC
NC_045512.2_pilon	1826	1830	Deletion	1	+	4023	4103	TTACAAAAGGAAAAGCTAAAAAAGGTGCCT|GGAATATTGGTGAACAGAAATCAATACTGA	CAAAAGGAAAAGCTAAAAAAGGTGCCTGGA|ATATTGGTGAACAGAAATCAATACTGAGTC
NC_045512.2_pilon	1736	1740	Deletion	1	+	1890	1908	CTGCTTCCACAAGTGCTTTTGTGGAAACTG|TGAAAGGTTTGGATTATAAAGCATTCAAAC	CTTCCACAAGTGCTTTTGTGGAAACTGTGA|AAGGTTTGGATTATAAAGCATTCAAACAAA
NC_045512.2_pilon	26794	26798	Deletion	1	+	2180	2243	TATCGCAATGGCTTGTCTTGTAGGCTTGAT|GTGGCTTAGCTACTTCATTGCTTCTTTCAG	CGCAATGGCTTGTCTTGTAGGCTTGATGTG|GCTTAGCTACTTCATTGCTTCTTTCAGACT
NC_045512.2_pilon	26821	26825	Deletion	1	+	2475	2550	GATGTGGCTTAGCTACTTCATTGCTTCTTT|CAGACTGTTTGCGCGTACGCGTTCCATGTG	GTGGCTTAGCTACTTCATTGCTTCTTTCAG|ACTGTTTGCGCGTACGCGTTCCATGTGGTC
NC_045512.2_pilon	4602	4606	Deletion	1	+	2604	2891	CACACTTAACGATCTAAATGAAACTCTTGT|TACAATGCCACTTGGCTATGTAACACATGG	ACTTAACGATCTAAATGAAACTCTTGTTAC|AATGCCACTTGGCTATGTAACACATGGCTT
NC_045512.2_pilon	20125	20129	Deletion	1	+	371	375	AAGCTAGTCTTAATGGAGTCACATTAATTG|GAGAAGCCGTAAAAACACAGTTCAATTATT	CTAGTCTTAATGGAGTCACATTAATTGGAG|AAGCCGTAAAAACACAGTTCAATTATTATA
NC_045512.2_pilon	7440	7444	Deletion	1	+	3556	3542	AATGTACATCTTCTTTGCATCATTTTATTA|TGTATGGAAAAGTTATGTGCATGTTGTAGA	GTACATCTTCTTTGCATCATTTTATTATGT|ATGGAAAAGTTATGTGCATGTTGTAGACGG
NC_045512.2_pilon	4500	4504	Deletion	1	+	2557	2539	ACAGCGTAAATATAAGGGTATTAAAATACA|AGAGGGTGTGGTTGATTATGGTGCTAGATT	GCGTAAATATAAGGGTATTAAAATACAAGA|GGGTGTGGTTGATTATGGTGCTAGATTTTA
NC_045512.2_pilon	7379	7383	Deletion	1	+	2496	2518	CTTGGCTTATGTGGTTAATAATTAATCTTG|TACAAATGGCCCCGATTTCAGCTATGGTTA	GGCTTATGTGGTTAATAATTAATCTTGTAC|AAATGGCCCCGATTTCAGCTATGGTTAGAA
NC_045512.2_pilon	14938	14942	Deletion	1	+	1735	1715	CTAACCAAGTCATCGTCAACAACCTAGACA|AATCAGCTGGTTTTCCATTTAATAAATGGG	ACCAAGTCATCGTCAACAACCTAGACAAAT|CAGCTGGTTTTCCATTTAATAAATGGGGTA
NC_045512.2_pilon	26266	26270	Deletion	1	+	5397	5551	ACGAACTTATGTACTCATTCGTTTCGGAAG|AGACAGGTACGTTAATAGTTAATAGCGTAC	AACTTATGTACTCATTCGTTTCGGAAGAGA|CAGGTACGTTAATAGTTAATAGCGTACTTC
NC_045512.2_pilon	26263	26267	Deletion	1	+	5230	5408	AGTACGAACTTATGTACTCATTCGTTTCGG|AAGAGACAGGTACGTTAATAGTTAATAGCG	ACGAACTTATGTACTCATTCGTTTCGGAAG|AGACAGGTACGTTAATAGTTAATAGCGTAC
NC_045512.2_pilon	26220	26224	Deletion	1	+	6436	6544	CCGACGACGACTACTAGCGTGCCTTTGTAA|GCACAAGCTGATGAGTACGAACTTATGTAC	ACGACGACTACTAGCGTGCCTTTGTAAGCA|CAAGCTGATGAGTACGAACTTATGTACTCA
NC_045512.2_pilon	26230	26234	Deletion	1	+	5179	5359	CTACTAGCGTGCCTTTGTAAGCACAAGCTG|ATGAGTACGAACTTATGTACTCATTCGTTT	CTAGCGTGCCTTTGTAAGCACAAGCTGATG|AGTACGAACTTATGTACTCATTCGTTTCGG
NC_045512.2_pilon	26271	26275	Deletion	1	+	5532	5664	CTTATGTACTCATTCGTTTCGGAAGAGACA|GGTACGTTAATAGTTAATAGCGTACTTCTT	ATGTACTCATTCGTTTCGGAAGAGACAGGT|ACGTTAATAGTTAATAGCGTACTTCTTTTT
NC_045512.2_pilon	26309	26313	Deletion	1	+	5995	6007	AATAGTTAATAGCGTACTTCTTTTTCTTGC|TTTCGTGGTATTCTTGCTAGTTACACTAGC	AGTTAATAGCGTACTTCTTTTTCTTGCTTT|CGTGGTATTCTTGCTAGTTACACTAGCCAT
NC_045512.2_pilon	26233	26237	Deletion	1	+	5346	5484	CTAGCGTGCCTTTGTAAGCACAAGCTGATG|AGTACGAACTTATGTACTCATTCGTTTCGG	GCGTGCCTTTGTAAGCACAAGCTGATGAGT|ACGAACTTATGTACTCATTCGTTTCGGAAG
NC_045512.2_pilon	26306	26310	Deletion	1	+	5970	5983	GTTAATAGTTAATAGCGTACTTCTTTTTCT|TGCTTTCGTGGTATTCTTGCTAGTTACACT	AATAGTTAATAGCGTACTTCTTTTTCTTGC|TTTCGTGGTATTCTTGCTAGTTACACTAGC
NC_045512.2_pilon	26284	26288	Deletion	1	+	5790	5840	TCGTTTCGGAAGAGACAGGTACGTTAATAG|TTAATAGCGTACTTCTTTTTCTTGCTTTCG	TTTCGGAAGAGACAGGTACGTTAATAGTTA|ATAGCGTACTTCTTTTTCTTGCTTTCGTGG
NC_045512.2_pilon	26222	26226	Deletion	1	+	6561	5077	GACGACGACTACTAGCGTGCCTTTGTAAGC|ACAAGCTGATGAGTACGAACTTATGTACTC	GACGACTACTAGCGTGCCTTTGTAAGCACA|AGCTGATGAGTACGAACTTATGTACTCATT
NC_045512.2_pilon	26229	26233	Deletion	1	+	5185	5346	ACTACTAGCGTGCCTTTGTAAGCACAAGCT|GATGAGTACGAACTTATGTACTCATTCGTT	ACTAGCGTGCCTTTGTAAGCACAAGCTGAT|GAGTACGAACTTATGTACTCATTCGTTTCG
NC_045512.2_pilon	26206	26210	Deletion	1	+	6216	6379	CAATTTATGATGAACCGACGACGACTACTA|GCGTGCCTTTGTAAGCACAAGCTGATGAGT	TTTATGATGAACCGACGACGACTACTAGCG|TGCCTTTGTAAGCACAAGCTGATGAGTACG
NC_045512.2_pilon	16271	16275	Deletion	1	+	2399	2440	TGGGGCTTGTGTTCTTTGCAATTCACAGAC|TTCATTAAGATGTGGTGCTTGCATACGTAG	GGCTTGTGTTCTTTGCAATTCACAGACTTC|ATTAAGATGTGGTGCTTGCATACGTAGACC
NC_045512.2_pilon	16286	16290	Deletion	1	+	2486	2488	TTGCAATTCACAGACTTCATTAAGATGTGG|TGCTTGCATACGTAGACCATTCTTATGTTG	CAATTCACAGACTTCATTAAGATGTGGTGC|TTGCATACGTAGACCATTCTTATGTTGTAA
NC_045512.2_pilon	16250	16254	Deletion	1	+	3617	3603	GCATACAGTCTTACAGGCTGTTGGGGCTTG|TGTTCTTTGCAATTCACAGACTTCATTAAG	TACAGTCTTACAGGCTGTTGGGGCTTGTGT|TCTTTGCAATTCACAGACTTCATTAAGATG
NC_045512.2_pilon	16299	16303	Deletion	1	+	2502	2498	ACTTCATTAAGATGTGGTGCTTGCATACGT|AGACCATTCTTATGTTGTAAATGCTGTTAC	TCATTAAGATGTGGTGCTTGCATACGTAGA|CCATTCTTATGTTGTAAATGCTGTTACGAC
NC_045512.2_pilon	14815	14819	Deletion	1	+	3330	3377	CTATCAGCGATTATGACTACTATCGTTATA|ATCTACCAACAATGTGTGATATCAGACAAC	TCAGCGATTATGACTACTATCGTTATAATC|TACCAACAATGTGTGATATCAGACAACTAC
NC_045512.2_pilon	335	339	Deletion	1	+	1541	1558	TCCAACTCAGTTTGCCTGTTTTACAGGTTC|GCGACGTGCTCGTACGTGGCTTTGGAGACT	AACTCAGTTTGCCTGTTTTACAGGTTCGCG|ACGTGCTCGTACGTGGCTTTGGAGACTCCG
NC_045512.2_pilon	8601	8605	Deletion	1	+	2441	2574	GTTGAAGCAGTTAATTAAAGTTACACTTGT|GTTCCTTTTTGTTGCTGCTATTTTCTATTT	GAAGCAGTTAATTAAAGTTACACTTGTGTT|CCTTTTTGTTGCTGCTATTTTCTATTTAAT
NC_045512.2_pilon	8231	8235	Deletion	1	+	3233	3371	TAGAAACTAAAGATGTTGTTGAATGTCTTA|AATTGTCACATCAATCTGACATAGAAGTTA	AAACTAAAGATGTTGTTGAATGTCTTAAAT|TGTCACATCAATCTGACATAGAAGTTACTG
NC_045512.2_pilon	8085	8089	Deletion	1	+	1765	1844	GTTTTCATCAACTTTTAACGTACCAATGGA|AAAACTCAAAACACTAGTTGCAACTGCAGA	TTCATCAACTTTTAACGTACCAATGGAAAA|ACTCAAAACACTAGTTGCAACTGCAGAAGC
NC_045512.2_pilon	8203	8207	Deletion	1	+	5848	6127	GCTCGGCAAGGGTTTGTTGATTCAGATGTA|GAAACTAAAGATGTTGTTGAATGTCTTAAA	CGGCAAGGGTTTGTTGATTCAGATGTAGAA|ACTAAAGATGTTGTTGAATGTCTTAAATTG
NC_045512.2_pilon	8217	8221	Deletion	1	+	6529	3037	TGTTGATTCAGATGTAGAAACTAAAGATGT|TGTTGAATGTCTTAAATTGTCACATCAATC	TGATTCAGATGTAGAAACTAAAGATGTTGT|TGAATGTCTTAAATTGTCACATCAATCTGA
NC_045512.2_pilon	209	213	Deletion	1	+	1218	1222	CTTCTGCAGGCTGCTTACGGTTTCGTCCGT|GTTGCAGCCGATCATCAGCACATCTAGGTT	CTGCAGGCTGCTTACGGTTTCGTCCGTGTT|GCAGCCGATCATCAGCACATCTAGGTTTCG
NC_045512.2_pilon	23771	23775	Deletion	1	+	9502	9631	TACCAGTGTCTATGACCAAGACATCAGTAG|ATTGTACAATGTACATTTGTGGTGATTCAA	CAGTGTCTATGACCAAGACATCAGTAGATT|GTACAATGTACATTTGTGGTGATTCAACTG
NC_045512.2_pilon	23618	23622	Deletion	1	+	1340	1439	CTCAGACTAATTCTCCTCGGCGGGCACGTA|GTGTAGCTAGTCAATCCATCATTGCCTACA	AGACTAATTCTCCTCGGCGGGCACGTAGTG|TAGCTAGTCAATCCATCATTGCCTACACTA
NC_045512.2_pilon	23823	23827	Deletion	1	+	9532	5859	TGATTCAACTGAATGCAGCAATCTTTTGTT|GCAATATGGCAGTTTTTGTACACAATTAAA	TTCAACTGAATGCAGCAATCTTTTGTTGCA|ATATGGCAGTTTTTGTACACAATTAAACCG
NC_045512.2_pilon	23795	23799	Deletion	1	+	10327	10410	CAGTAGATTGTACAATGTACATTTGTGGTG|ATTCAACTGAATGCAGCAATCTTTTGTTGC	TAGATTGTACAATGTACATTTGTGGTGATT|CAACTGAATGCAGCAATCTTTTGTTGCAAT
NC_045512.2_pilon	23662	23666	Deletion	1	+	3431	3637	TCCATCATTGCCTACACTATGTCACTTGGT|GCAGAAAATTCAGTTGCTTACTCTAATAAC	ATCATTGCCTACACTATGTCACTTGGTGCA|GAAAATTCAGTTGCTTACTCTAATAACTCT
NC_045512.2_pilon	28961	28965	Deletion	1	+	1940	1949	CTTTGCTGCTGCTTGACAGATTGAACCAGC|TTGAGAGCAAAATGTCTGGTAAAGGCCAAC	TGCTGCTGCTTGACAGATTGAACCAGCTTG|AGAGCAAAATGTCTGGTAAAGGCCAACAAC
NC_045512.2_pilon	21602	21606	Deletion	1	+	7916	7800	TTCTTGTTTTATTGCCACTAGTCTCTAGTC|AGTGTGTTAATCTTACAACCAGAACTCAAT	TTGTTTTATTGCCACTAGTCTCTAGTCAGT|GTGTTAATCTTACAACCAGAACTCAATTAC
NC_045512.2_pilon	21584	21588	Deletion	1	+	7745	7839	AACGAACAATGTTTGTTTTTCTTGTTTTAT|TGCCACTAGTCTCTAGTCAGTGTGTTAATC	GAACAATGTTTGTTTTTCTTGTTTTATTGC|CACTAGTCTCTAGTCAGTGTGTTAATCTTA
NC_045512.2_pilon	21628	21632	Deletion	1	+	4948	1155	AGTCAGTGTGTTAATCTTACAACCAGAACT|CAATTACCCCCTGCATACACTAATTCTTTC	CAGTGTGTTAATCTTACAACCAGAACTCAA|TTACCCCCTGCATACACTAATTCTTTCACA
NC_045512.2_pilon	13915	13919	Deletion	1	+	912	937	ACAATTGTTGTGATGATGATTATTTCAATA|AAAAGGACTGGTATGATTTTGTAGAAAACC	ATTGTTGTGATGATGATTATTTCAATAAAA|AGGACTGGTATGATTTTGTAGAAAACCCAG
NC_045512.2_pilon	21567	21571	Deletion	1	+	7410	7484	GTTCTTGTTAACAACTAAACGAACAATGTT|TGTTTTTCTTGTTTTATTGCCACTAGTCTC	CTTGTTAACAACTAAACGAACAATGTTTGT|TTTTCTTGTTTTATTGCCACTAGTCTCTAG
NC_045512.2_pilon	17511	17515	Deletion	1	+	4066	4196	ACACTAGAACCAGAATATTTCAATTCAGTG|TGTAGACTTATGAAAACTATAGGTCCAGAC	CTAGAACCAGAATATTTCAATTCAGTGTGT|AGACTTATGAAAACTATAGGTCCAGACATG
NC_045512.2_pilon	26909	26913	Deletion	1	+	4077	3623	CTCAACGTGCCACTCCATGGCACTATTCTG|ACCAGACCGCTTCTAGAAAGTGAACTCGTA	AACGTGCCACTCCATGGCACTATTCTGACC|AGACCGCTTCTAGAAAGTGAACTCGTAATC
NC_045512.2_pilon	17423	17427	Deletion	1	+	5556	5445	TGTCAATGCCAGATTACGTGCTAAGCACTA|TGTGTACATTGGCGACCCTGCTCAATTACC	CAATGCCAGATTACGTGCTAAGCACTATGT|GTACATTGGCGACCCTGCTCAATTACCTGC
NC_045512.2_pilon	17486	17490	Deletion	1	+	3529	3646	ACCACGCACATTGCTAACTAAGGGCACACT|AGAACCAGAATATTTCAATTCAGTGTGTAG	ACGCACATTGCTAACTAAGGGCACACTAGA|ACCAGAATATTTCAATTCAGTGTGTAGACT
NC_045512.2_pilon	17388	17392	Deletion	1	+	5416	5431	GAAATTTCAATGGCCACAAATTATGATTTG|AGTGTTGTCAATGCCAGATTACGTGCTAAG	ATTTCAATGGCCACAAATTATGATTTGAGT|GTTGTCAATGCCAGATTACGTGCTAAGCAC
NC_045512.2_pilon	26072	26076	Deletion	1	+	2071	2112	TCAATTGAGTACAGACACTGGTGTTGAACA|TGTTACCTTCTTCATCTACAATAAAATTGT	ATTGAGTACAGACACTGGTGTTGAACATGT|TACCTTCTTCATCTACAATAAAATTGTTGA
NC_045512.2_pilon	26030	26034	Deletion	1	+	1302	1360	ACACAGTTACTTCACTTCAGACTATTACCA|GCTGTACTCAACTCAATTGAGTACAGACAC	CAGTTACTTCACTTCAGACTATTACCAGCT|GTACTCAACTCAATTGAGTACAGACACTGG
NC_045512.2_pilon	4107	4111	Deletion	1	+	3063	3220	TAGTGACATTGACATCACTTTCTTAAAGAA|AGATGCTCCATATATAGTGGGTGATGTTGT	TGACATTGACATCACTTTCTTAAAGAAAGA|TGCTCCATATATAGTGGGTGATGTTGTTCA
NC_045512.2_pilon	28404	28408	Deletion	1	+	875	893	GGCGCGATCAAAACAACGTCGGCCCCAAGG|TTTACCCAATAATACTGCGTCTTGGTTCAC	GCGATCAAAACAACGTCGGCCCCAAGGTTT|ACCCAATAATACTGCGTCTTGGTTCACCGC
NC_045512.2_pilon	22393	22397	Deletion	1	+	1421	1437	GGTTATCTTCAACCTAGGACTTTTCTATTA|AAATATAATGAAAATGGAACCATTACAGAT	TATCTTCAACCTAGGACTTTTCTATTAAAA|TATAATGAAAATGGAACCATTACAGATGCT
NC_045512.2_pilon	25936	25940	Deletion	1	+	211	273	GTGATGGCACAACAAGTCCTATTTCTGAAC|ATGACTACCAGATTGGTGGTTATACTGAAA	ATGGCACAACAAGTCCTATTTCTGAACATG|ACTACCAGATTGGTGGTTATACTGAAAAAT
NC_045512.2_pilon	22001	22005	Deletion	1	+	3590	3519	ATGATCCATTTTTGGGTGTTTATTACCACA|AAAACAACAAAAGTTGGATGGAAAGTGAGT	ATCCATTTTTGGGTGTTTATTACCACAAAA|ACAACAAAAGTTGGATGGAAAGTGAGTTCA
NC_045512.2_pilon	21987	21991	Deletion	1	+	3777	3720	ATTTCAATTTTGTAATGATCCATTTTTGGG|TGTTTATTACCACAAAAACAACAAAAGTTG	TCAATTTTGTAATGATCCATTTTTGGGTGT|TTATTACCACAAAAACAACAAAAGTTGGAT
NC_045512.2_pilon	22026	22030	Deletion	1	+	3487	3595	CCACAAAAACAACAAAAGTTGGATGGAAAG|TGAGTTCAGAGTTTATTCTAGTGCGAATAA	CAAAAACAACAAAAGTTGGATGGAAAGTGA|GTTCAGAGTTTATTCTAGTGCGAATAATTG
NC_045512.2_pilon	21896	21900	Deletion	1	+	1599	1889	GAGGCTGGATTTTTGGTACTACTTTAGATT|CGAAGACCCAGTCCCTACTTATTGTTAATA	GCTGGATTTTTGGTACTACTTTAGATTCGA|AGACCCAGTCCCTACTTATTGTTAATAACG
NC_045512.2_pilon	21915	21919	Deletion	1	+	2296	2444	TACTTTAGATTCGAAGACCCAGTCCCTACT|TATTGTTAATAACGCTACTAATGTTGTTAT	TTTAGATTCGAAGACCCAGTCCCTACTTAT|TGTTAATAACGCTACTAATGTTGTTATTAA
NC_045512.2_pilon	3192	3196	Deletion	1	+	4495	4519	TGCTGCTCTTCAACTTGAAGAAGAGCAAGA|AGAAGATTGGTTAGATGATGATAGTCAACA	TGCTCTTCAACTTGAAGAAGAGCAAGAAGA|AGATTGGTTAGATGATGATAGTCAACAAAC
NC_045512.2_pilon	3101	3105	Deletion	1	+	2366	2412	GTGAAGAAGAAGAGTTTGAGCCATCAACTC|AATATGAGTATGGTACTGAAGATGATTACC	AAGAAGAAGAGTTTGAGCCATCAACTCAAT|ATGAGTATGGTACTGAAGATGATTACCAAG
NC_045512.2_pilon	3135	3139	Deletion	1	+	3411	3483	TGAGTATGGTACTGAAGATGATTACCAAGG|TAAACCTTTGGAATTTGGTGCCACTTCTGC	GTATGGTACTGAAGATGATTACCAAGGTAA|ACCTTTGGAATTTGGTGCCACTTCTGCTGC
NC_045512.2_pilon	26587	26591	Deletion	1	+	1023	1044	GCTTAAAAAGCTCCTTGAACAATGGAACCT|AGTAATAGGTTTCCTATTCCTTACATGGAT	TAAAAAGCTCCTTGAACAATGGAACCTAGT|AATAGGTTTCCTATTCCTTACATGGATTTG
NC_045512.2_pilon	26391	26395	Deletion	1	+	1329	1332	TGTGCGTACTGCTGCAATATTGTTAACGTG|AGTCTTGTAAAACCTTCTTTTTACGTTTAC	GCGTACTGCTGCAATATTGTTAACGTGAGT|CTTGTAAAACCTTCTTTTTACGTTTACTCT
NC_045512.2_pilon	9874	9878	Deletion	1	+	1599	1639	CGTAGTGATGTGCTATTACCTCTTACGCAA|TATAATAGATACTTAGCTCTTTATAATAAG	AGTGATGTGCTATTACCTCTTACGCAATAT|AATAGATACTTAGCTCTTTATAATAAGTAC
NC_045512.2_pilon	9864	9868	Deletion	1	+	1449	1490	TCTAAAGTTGCGTAGTGATGTGCTATTACC|TCTTACGCAATATAATAGATACTTAGCTCT	AAAGTTGCGTAGTGATGTGCTATTACCTCT|TACGCAATATAATAGATACTTAGCTCTTTA
NC_045512.2_pilon	16652	16656	Deletion	1	+	2165	2205	ACTCAAGCTTTTTGCAGCAGAAACGCTCAA|AGCTACTGAGGAGACATTTAAACTGTCTTA	CAAGCTTTTTGCAGCAGAAACGCTCAAAGC|TACTGAGGAGACATTTAAACTGTCTTATGG
NC_045512.2_pilon	16485	16489	Deletion	1	+	492	530	TCACATAAACCACCCATTAGTTTTCCATTG|TGTGCTAATGGACAAGTTTTTGGTTTATAT	CATAAACCACCCATTAGTTTTCCATTGTGT|GCTAATGGACAAGTTTTTGGTTTATATAAA
NC_045512.2_pilon	16668	16672	Deletion	1	+	2161	2158	GCAGAAACGCTCAAAGCTACTGAGGAGACA|TTTAAACTGTCTTATGGTATTGCTACTGTA	GAAACGCTCAAAGCTACTGAGGAGACATTT|AAACTGTCTTATGGTATTGCTACTGTACGT
NC_045512.2_pilon	10089	10093	Deletion	1	+	939	952	TTTTAGAAAAATGGCATTCCCATCTGGTAA|AGTTGAGGGTTGTATGGTACAAGTAACTTG	TAGAAAAATGGCATTCCCATCTGGTAAAGT|TGAGGGTTGTATGGTACAAGTAACTTGTGG
NC_045512.2_pilon	8906	8910	Deletion	1	+	4108	4164	GCACGATATTACGCACAACTAATGGTGACT|TTTTGCATTTCTTACCTAGAGTTTTTAGTG	CGATATTACGCACAACTAATGGTGACTTTT|TGCATTTCTTACCTAGAGTTTTTAGTGCAG
NC_045512.2_pilon	8856	8860	Deletion	1	+	7170	6258	TGCTGCAGTCATAACAAGAGAAGTGGGTTT|TGTCGTGCCTGGTTTGCCTGGCACGATATT	TGCAGTCATAACAAGAGAAGTGGGTTTTGT|CGTGCCTGGTTTGCCTGGCACGATATTACG
NC_045512.2_pilon	3031	3035	Deletion	1	+	4379	4461	GAGTTTAAATTGGCTTCACATATGTATTGT|TCTTTCTACCCTCCAGATGAGGATGAAGAA	TTTAAATTGGCTTCACATATGTATTGTTCT|TTCTACCCTCCAGATGAGGATGAAGAAGAA
NC_045512.2_pilon	3038	3042	Deletion	1	+	4436	4414	AATTGGCTTCACATATGTATTGTTCTTTCT|ACCCTCCAGATGAGGATGAAGAAGAAGGTG	TGGCTTCACATATGTATTGTTCTTTCTACC|CTCCAGATGAGGATGAAGAAGAAGGTGATT
NC_045512.2_pilon	3016	3020	Deletion	1	+	4160	4157	TTTGATGAGTCTGGTGAGTTTAAATTGGCT|TCACATATGTATTGTTCTTTCTACCCTCCA	GATGAGTCTGGTGAGTTTAAATTGGCTTCA|CATATGTATTGTTCTTTCTACCCTCCAGAT
NC_045512.2_pilon	14959	14963	Deletion	1	+	1995	2031	ACCTAGACAAATCAGCTGGTTTTCCATTTA|ATAAATGGGGTAAGGCTAGACTTTATTATG	TAGACAAATCAGCTGGTTTTCCATTTAATA|AATGGGGTAAGGCTAGACTTTATTATGATT
NC_045512.2_pilon	27132	27136	Deletion	1	+	3816	3844	CTGCATACAGTCGCTACAGGATTGGCAACT|ATAAATTAAACACAGACCATTCCAGTAGCA	CATACAGTCGCTACAGGATTGGCAACTATA|AATTAAACACAGACCATTCCAGTAGCAGTG
NC_045512.2_pilon	27108	27112	Deletion	1	+	2470	2591	GTGTAGCAGGTGACTCAGGTTTTGCTGCAT|ACAGTCGCTACAGGATTGGCAACTATAAAT	TAGCAGGTGACTCAGGTTTTGCTGCATACA|GTCGCTACAGGATTGGCAACTATAAATTAA
NC_045512.2_pilon	27325	27329	Deletion	1	+	9694	9399	TCATAAACCTCATAATTAAAAATTTATCTA|AGTCACTAACTGAGAATAAATATTCTCAAT	TAAACCTCATAATTAAAAATTTATCTAAGT|CACTAACTGAGAATAAATATTCTCAATTAG
NC_045512.2_pilon	27327	27331	Deletion	1	+	9634	9254	ATAAACCTCATAATTAAAAATTTATCTAAG|TCACTAACTGAGAATAAATATTCTCAATTA	AACCTCATAATTAAAAATTTATCTAAGTCA|CTAACTGAGAATAAATATTCTCAATTAGAT
NC_045512.2_pilon	27127	27131	Deletion	1	+	3667	3816	TTTTGCTGCATACAGTCGCTACAGGATTGG|CAACTATAAATTAAACACAGACCATTCCAG	TGCTGCATACAGTCGCTACAGGATTGGCAA|CTATAAATTAAACACAGACCATTCCAGTAG
NC_045512.2_pilon	27281	27285	Deletion	1	+	10563	10396	TATTATGAGGACTTTTAAAGTTTCCATTTG|GAATCTTGATTACATCATAAACCTCATAAT	TATGAGGACTTTTAAAGTTTCCATTTGGAA|TCTTGATTACATCATAAACCTCATAATTAA
NC_045512.2_pilon	27234	27238	Deletion	1	+	8939	8993	TTTCATCTCGTTGACTTTCAGGTTACTATA|GCAGAGATATTACTAATTATTATGAGGACT	CATCTCGTTGACTTTCAGGTTACTATAGCA|GAGATATTACTAATTATTATGAGGACTTTT
NC_045512.2_pilon	29277	29281	Deletion	1	+	8766	8598	ACCTTCGGGAACGTGGTTGACCTACACAGG|TGCCATCAAATTGGATGACAAAGATCCAAA	TTCGGGAACGTGGTTGACCTACACAGGTGC|CATCAAATTGGATGACAAAGATCCAAATTT
NC_045512.2_pilon	29190	29194	Deletion	1	+	8348	8320	TGATTACAAACATTGGCCGCAAATTGCACA|ATTTGCCCCCAGCGCTTCAGCGTTCTTCGG	TTACAAACATTGGCCGCAAATTGCACAATT|TGCCCCCAGCGCTTCAGCGTTCTTCGGAAT
NC_045512.2_pilon	29150	29154	Deletion	1	+	6192	6547	AAGGAAATTTTGGGGACCAGGAACTAATCA|GACAAGGAACTGATTACAAACATTGGCCGC	GAAATTTTGGGGACCAGGAACTAATCAGAC|AAGGAACTGATTACAAACATTGGCCGCAAA
NC_045512.2_pilon	26929	26933	Deletion	1	+	3819	4011	CACTATTCTGACCAGACCGCTTCTAGAAAG|TGAACTCGTAATCGGAGCTGTGATCCTTCG	TATTCTGACCAGACCGCTTCTAGAAAGTGA|ACTCGTAATCGGAGCTGTGATCCTTCGTGG
NC_045512.2_pilon	18027	18031	Deletion	1	+	4025	4079	ACAAGTCTTGAAATTCCACGTAGGAATGTG|GCAACTTTACAAGCTGAAAATGTAACAGGA	AGTCTTGAAATTCCACGTAGGAATGTGGCA|ACTTTACAAGCTGAAAATGTAACAGGACTC
NC_045512.2_pilon	18007	18011	Deletion	1	+	3710	3702	TTTATGACAAGTTGCAATTTACAAGTCTTG|AAATTCCACGTAGGAATGTGGCAACTTTAC	ATGACAAGTTGCAATTTACAAGTCTTGAAA|TTCCACGTAGGAATGTGGCAACTTTACAAG
NC_045512.2_pilon	16255	16259	Deletion	1	+	3641	3805	CAGTCTTACAGGCTGTTGGGGCTTGTGTTC|TTTGCAATTCACAGACTTCATTAAGATGTG	TCTTACAGGCTGTTGGGGCTTGTGTTCTTT|GCAATTCACAGACTTCATTAAGATGTGGTG
NC_045512.2_pilon	5761	5765	Deletion	1	+	1035	1031	TGTGCTAGTGAGTACACTGGTAATTACCAG|TGTGGTCACTATAAACATATAACTTCTAAA	GCTAGTGAGTACACTGGTAATTACCAGTGT|GGTCACTATAAACATATAACTTCTAAAGAA
NC_045512.2_pilon	11720	11724	Deletion	1	+	808	805	GTGTTTATGATTACTTAGTTTCTACACAGG|AGTTTAGATATATGAATTCACAGGGACTAC	TTTATGATTACTTAGTTTCTACACAGGAGT|TTAGATATATGAATTCACAGGGACTACTCC
NC_045512.2_pilon	29156	29160	Deletion	1	+	6747	6835	ATTTTGGGGACCAGGAACTAATCAGACAAG|GAACTGATTACAAACATTGGCCGCAAATTG	TTGGGGACCAGGAACTAATCAGACAAGGAA|CTGATTACAAACATTGGCCGCAAATTGCAC
NC_045512.2_pilon	29125	29129	Deletion	1	+	4383	4591	GGCAGACGTGGTCCAGAACAAACCCAAGGA|AATTTTGGGGACCAGGAACTAATCAGACAA	AGACGTGGTCCAGAACAAACCCAAGGAAAT|TTTGGGGACCAGGAACTAATCAGACAAGGA
NC_045512.2_pilon	29187	29191	Deletion	1	+	8314	8364	AACTGATTACAAACATTGGCCGCAAATTGC|ACAATTTGCCCCCAGCGCTTCAGCGTTCTT	TGATTACAAACATTGGCCGCAAATTGCACA|ATTTGCCCCCAGCGCTTCAGCGTTCTTCGG
NC_045512.2_pilon	29096	29100	Deletion	1	+	2994	3192	CTAAAGCATACAATGTAACACAAGCTTTCG|GCAGACGTGGTCCAGAACAAACCCAAGGAA	AAGCATACAATGTAACACAAGCTTTCGGCA|GACGTGGTCCAGAACAAACCCAAGGAAATT
NC_045512.2_pilon	12459	12463	Deletion	1	+	1310	1333	TTGTGTTCCCTTGAACATAATACCTCTTAC|AACAGCAGCCAAACTAATAGTTGTCATACC	TGTTCCCTTGAACATAATACCTCTTACAAC|AGCAGCCAAACTAATAGTTGTCATACCAGA
NC_045512.2_pilon	12503	12507	Deletion	1	+	2041	2095	TAATAGTTGTCATACCAGACTATAACACAT|ATAAAAATACGTGTGATGGTACAACATTTA	TAGTTGTCATACCAGACTATAACACATATA|AAAATACGTGTGATGGTACAACATTTACTT
NC_045512.2_pilon	13011	13015	Deletion	1	+	4251	4731	AGGTATGGTACTTGGTAGTTTAGCTGCCAC|AGTACGTCTACAAGCTGGTAATGCAACAGA	TATGGTACTTGGTAGTTTAGCTGCCACAGT|ACGTCTACAAGCTGGTAATGCAACAGAAGT
NC_045512.2_pilon	13041	13045	Deletion	1	+	5157	5271	AGTACGTCTACAAGCTGGTAATGCAACAGA|AGTGCCTGCCAATTCAACTGTATTATCTTT	ACGTCTACAAGCTGGTAATGCAACAGAAGT|GCCTGCCAATTCAACTGTATTATCTTTCTG
NC_045512.2_pilon	13004	13009	Deletion	1	+	4075	4181	TAAATAGAGGTATGGTACTTGGTAGTTTAG|CTGCCACAGTACGTCTACAAGCTGGTAATG	TAGAGGTATGGTACTTGGTAGTTTAGCTGC|CACAGTACGTCTACAAGCTGGTAATGCAAC
NC_045512.2_pilon	15714	15718	Deletion	1	+	1363	1345	TTGCGTAAACATTTCTCAATGATGATACTC|TCTGACGATGCTGTTGTGTGTTTCAATAGC	CGTAAACATTTCTCAATGATGATACTCTCT|GACGATGCTGTTGTGTGTTTCAATAGCACT
NC_045512.2_pilon	11065	11069	Deletion	1	+	8096	8083	CTTTTAGTTTTAGTCCAGAGTACTCAATGG|TCTTTGTTCTTTTTTTTGTATGAAAATGCC	TTAGTTTTAGTCCAGAGTACTCAATGGTCT|TTGTTCTTTTTTTTGTATGAAAATGCCTTT
NC_045512.2_pilon	11193	11197	Deletion	1	+	4204	4271	TGCATTTCTCTGTTTGTTTTTGTTACCTTC|TCTTGCCACTGTAGCTTATTTTAATATGGT	ATTTCTCTGTTTGTTTTTGTTACCTTCTCT|TGCCACTGTAGCTTATTTTAATATGGTCTA
NC_045512.2_pilon	11027	11031	Deletion	1	+	7309	7542	GTACACACCACTGGTTGTTACTCACAATTT|TGACTTCACTTTTAGTTTTAGTCCAGAGTA	CACACCACTGGTTGTTACTCACAATTTTGA|CTTCACTTTTAGTTTTAGTCCAGAGTACTC
NC_045512.2_pilon	10848	10852	Deletion	1	+	1211	1200	TCAAACTGGAATTGCCGTTTTAGATATGTG|TGCTTCATTAAAAGAATTACTGCAAAATGG	AACTGGAATTGCCGTTTTAGATATGTGTGC|TTCATTAAAAGAATTACTGCAAAATGGTAT
NC_045512.2_pilon	11025	11029	Deletion	1	+	7038	7535	GGGTACACACCACTGGTTGTTACTCACAAT|TTTGACTTCACTTTTAGTTTTAGTCCAGAG	TACACACCACTGGTTGTTACTCACAATTTT|GACTTCACTTTTAGTTTTAGTCCAGAGTAC
NC_045512.2_pilon	11040	11044	Deletion	1	+	7896	7976	GTTGTTACTCACAATTTTGACTTCACTTTT|AGTTTTAGTCCAGAGTACTCAATGGTCTTT	GTTACTCACAATTTTGACTTCACTTTTAGT|TTTAGTCCAGAGTACTCAATGGTCTTTGTT
NC_045512.2_pilon	10846	10850	Deletion	1	+	1212	1221	GCTCAAACTGGAATTGCCGTTTTAGATATG|TGTGCTTCATTAAAAGAATTACTGCAAAAT	CAAACTGGAATTGCCGTTTTAGATATGTGT|GCTTCATTAAAAGAATTACTGCAAAATGGT
NC_045512.2_pilon	11012	11016	Deletion	1	+	6078	6171	AAAGAACAATCAAGGGTACACACCACTGGT|TGTTACTCACAATTTTGACTTCACTTTTAG	GAACAATCAAGGGTACACACCACTGGTTGT|TACTCACAATTTTGACTTCACTTTTAGTTT
NC_045512.2_pilon	2512	2516	Deletion	1	+	2078	2096	ATCTTCTTAGAGGGAGAAACACTTCCCACA|GAAGTGTTAACAGAGGAAGTTGTCTTGAAA	TTCTTAGAGGGAGAAACACTTCCCACAGAA|GTGTTAACAGAGGAAGTTGTCTTGAAAACT
NC_045512.2_pilon	2547	2551	Deletion	1	+	3012	3027	GTTAACAGAGGAAGTTGTCTTGAAAACTGG|TGATTTACAACCATTAGAACAACCTACTAG	AACAGAGGAAGTTGTCTTGAAAACTGGTGA|TTTACAACCATTAGAACAACCTACTAGTGA
NC_045512.2_pilon	5303	5307	Deletion	1	+	2092	2141	CAGATAACAACTGTTATCTTGCCACTGCAT|TGTTAACACTCCAACAAATAGAGTTGAAGT	ATAACAACTGTTATCTTGCCACTGCATTGT|TAACACTCCAACAAATAGAGTTGAAGTTTA
NC_045512.2_pilon	6415	6419	Deletion	1	+	2209	1834	TGCGAAGATCTAAAACCAGTCTCTGAAGAA|GTAGTGGAAAATCCTACCATACAGAAAGAC	GAAGATCTAAAACCAGTCTCTGAAGAAGTA|GTGGAAAATCCTACCATACAGAAAGACGTT
NC_045512.2_pilon	23763	23767	Deletion	1	+	8712	9372	AGAAATTCTACCAGTGTCTATGACCAAGAC|ATCAGTAGATTGTACAATGTACATTTGTGG	AATTCTACCAGTGTCTATGACCAAGACATC|AGTAGATTGTACAATGTACATTTGTGGTGA
NC_045512.2_pilon	23616	23620	Deletion	1	+	1246	1429	GACTCAGACTAATTCTCCTCGGCGGGCACG|TAGTGTAGCTAGTCAATCCATCATTGCCTA	TCAGACTAATTCTCCTCGGCGGGCACGTAG|TGTAGCTAGTCAATCCATCATTGCCTACAC
NC_045512.2_pilon	23828	23832	Deletion	1	+	5853	5710	CAACTGAATGCAGCAATCTTTTGTTGCAAT|ATGGCAGTTTTTGTACACAATTAAACCGTG	CTGAATGCAGCAATCTTTTGTTGCAATATG|GCAGTTTTTGTACACAATTAAACCGTGCTT
NC_045512.2_pilon	23836	23840	Deletion	1	+	5509	5457	TGCAGCAATCTTTTGTTGCAATATGGCAGT|TTTTGTACACAATTAAACCGTGCTTTAACT	AGCAATCTTTTGTTGCAATATGGCAGTTTT|TGTACACAATTAAACCGTGCTTTAACTGGA
NC_045512.2_pilon	23614	23618	Deletion	1	+	1205	1340	CAGACTCAGACTAATTCTCCTCGGCGGGCA|CGTAGTGTAGCTAGTCAATCCATCATTGCC	ACTCAGACTAATTCTCCTCGGCGGGCACGT|AGTGTAGCTAGTCAATCCATCATTGCCTAC
NC_045512.2_pilon	23793	23797	Deletion	1	+	10333	10301	ATCAGTAGATTGTACAATGTACATTTGTGG|TGATTCAACTGAATGCAGCAATCTTTTGTT	AGTAGATTGTACAATGTACATTTGTGGTGA|TTCAACTGAATGCAGCAATCTTTTGTTGCA
NC_045512.2_pilon	23716	23720	Deletion	1	+	6530	6688	AATAACTCTATTGCCATACCCACAAATTTT|ACTATTAGTGTTACCACAGAAATTCTACCA	AACTCTATTGCCATACCCACAAATTTTACT|ATTAGTGTTACCACAGAAATTCTACCAGTG
NC_045512.2_pilon	15921	15925	Deletion	1	+	4633	4790	ATGCTAGTTAAACAGGGTGATGATTATGTG|TACCTTCCTTACCCAGATCCATCAAGAATC	CTAGTTAAACAGGGTGATGATTATGTGTAC|CTTCCTTACCCAGATCCATCAAGAATCCTA
NC_045512.2_pilon	15949	15953	Deletion	1	+	5134	5030	TGTACCTTCCTTACCCAGATCCATCAAGAA|TCCTAGGGGCCGGCTGTTTTGTAGATGATA	ACCTTCCTTACCCAGATCCATCAAGAATCC|TAGGGGCCGGCTGTTTTGTAGATGATATCG
NC_045512.2_pilon	15917	15921	Deletion	1	+	4398	4633	TACAATGCTAGTTAAACAGGGTGATGATTA|TGTGTACCTTCCTTACCCAGATCCATCAAG	AATGCTAGTTAAACAGGGTGATGATTATGT|GTACCTTCCTTACCCAGATCCATCAAGAAT
NC_045512.2_pilon	12660	12664	Deletion	1	+	6329	6495	AGCATGGCCTCTTATTGTAACAGCTTTAAG|GGCCAATTCTGCTGTCAAATTACAGAATAA	ATGGCCTCTTATTGTAACAGCTTTAAGGGC|CAATTCTGCTGTCAAATTACAGAATAATGA
NC_045512.2_pilon	12701	12705	Deletion	1	+	6656	5476	CTGTCAAATTACAGAATAATGAGCTTAGTC|CTGTTGCACTACGACAGATGTCTTGTGCTG	TCAAATTACAGAATAATGAGCTTAGTCCTG|TTGCACTACGACAGATGTCTTGTGCTGCCG
NC_045512.2_pilon	12716	12720	Deletion	1	+	5387	5339	ATAATGAGCTTAGTCCTGTTGCACTACGAC|AGATGTCTTGTGCTGCCGGTACTACACAAA	ATGAGCTTAGTCCTGTTGCACTACGACAGA|TGTCTTGTGCTGCCGGTACTACACAAACTG
NC_045512.2_pilon	12603	12607	Deletion	1	+	4166	4319	TGCAGATAGTAAAATTGTTCAACTTAGTGA|AATTAGTATGGACAATTCACCTAATTTAGC	AGATAGTAAAATTGTTCAACTTAGTGAAAT|TAGTATGGACAATTCACCTAATTTAGCATG
NC_045512.2_pilon	12721	12725	Deletion	1	+	5311	5380	GAGCTTAGTCCTGTTGCACTACGACAGATG|TCTTGTGCTGCCGGTACTACACAAACTGCT	CTTAGTCCTGTTGCACTACGACAGATGTCT|TGTGCTGCCGGTACTACACAAACTGCTTGC
NC_045512.2_pilon	12590	12594	Deletion	1	+	4083	3698	AACAGGTTGTAGATGCAGATAGTAAAATTG|TTCAACTTAGTGAAATTAGTATGGACAATT	AGGTTGTAGATGCAGATAGTAAAATTGTTC|AACTTAGTGAAATTAGTATGGACAATTCAC
NC_045512.2_pilon	12677	12681	Deletion	1	+	6455	6420	TAACAGCTTTAAGGGCCAATTCTGCTGTCA|AATTACAGAATAATGAGCTTAGTCCTGTTG	CAGCTTTAAGGGCCAATTCTGCTGTCAAAT|TACAGAATAATGAGCTTAGTCCTGTTGCAC
NC_045512.2_pilon	12667	12671	Deletion	1	+	6566	6647	CCTCTTATTGTAACAGCTTTAAGGGCCAAT|TCTGCTGTCAAATTACAGAATAATGAGCTT	CTTATTGTAACAGCTTTAAGGGCCAATTCT|GCTGTCAAATTACAGAATAATGAGCTTAGT
NC_045512.2_pilon	12552	12556	Deletion	1	+	2498	2678	TACAACATTTACTTATGCATCAGCATTGTG|GGAAATCCAACAGGTTGTAGATGCAGATAG	AACATTTACTTATGCATCAGCATTGTGGGA|AATCCAACAGGTTGTAGATGCAGATAGTAA
NC_045512.2_pilon	11385	11389	Deletion	1	+	3270	3624	AAGAACTGTGTATGATGATGGTGCTAGGAG|AGTGTGGACACTTATGAATGTCTTGACACT	AACTGTGTATGATGATGGTGCTAGGAGAGT|GTGGACACTTATGAATGTCTTGACACTCGT
NC_045512.2_pilon	11424	11428	Deletion	1	+	5126	5325	ACTTATGAATGTCTTGACACTCGTTTATAA|AGTTTATTATGGTAATGCTTTAGATCAAGC	TATGAATGTCTTGACACTCGTTTATAAAGT|TTATTATGGTAATGCTTTAGATCAAGCCAT
NC_045512.2_pilon	14879	14883	Deletion	1	+	5284	5229	ATTTGTAGTTGAAGTTGTTGATAAGTACTT|TGATTGTTACGATGGTGGCTGTATTAATGC	TGTAGTTGAAGTTGTTGATAAGTACTTTGA|TTGTTACGATGGTGGCTGTATTAATGCTAA
NC_045512.2_pilon	14885	14889	Deletion	1	+	5235	5254	AGTTGAAGTTGTTGATAAGTACTTTGATTG|TTACGATGGTGGCTGTATTAATGCTAACCA	TGAAGTTGTTGATAAGTACTTTGATTGTTA|CGATGGTGGCTGTATTAATGCTAACCAAGT
NC_045512.2_pilon	26363	26367	Deletion	1	+	1180	1227	ACTAGCCATCCTTACTGCGCTTCGATTGTG|TGCGTACTGCTGCAATATTGTTAACGTGAG	AGCCATCCTTACTGCGCTTCGATTGTGTGC|GTACTGCTGCAATATTGTTAACGTGAGTCT
NC_045512.2_pilon	10446	10450	Deletion	1	+	4323	4458	ACCATCTGGTGTTTACCAATGTGCTATGAG|GCCCAATTTCACTATTAAGGGTTCATTCCT	ATCTGGTGTTTACCAATGTGCTATGAGGCC|CAATTTCACTATTAAGGGTTCATTCCTTAA
NC_045512.2_pilon	16837	16843	Deletion	1	+	1399	1480	GTAAAGTACAAATAGGAGAGTACACCTTTG|AAAAAGGTGACTATGGTGATGCTGTTGTTT	GTACAAATAGGAGAGTACACCTTTGAAAAA|GGTGACTATGGTGATGCTGTTGTTTACCGA
NC_045512.2_pilon	4225	4229	Deletion	1	+	3643	3631	GAAATGCTAGCGAAAGCTTTGAGAAAAGTG|CCAACAGACAATTATATAACCACTTACCCG	ATGCTAGCGAAAGCTTTGAGAAAAGTGCCA|ACAGACAATTATATAACCACTTACCCGGGT
NC_045512.2_pilon	4209	4213	Deletion	1	+	3308	3414	GGCTGGTGGCACTACTGAAATGCTAGCGAA|AGCTTTGAGAAAAGTGCCAACAGACAATTA	TGGTGGCACTACTGAAATGCTAGCGAAAGC|TTTGAGAAAAGTGCCAACAGACAATTATAT
NC_045512.2_pilon	4063	4067	Deletion	1	+	2392	2461	ATTGACATTAATGGCAATCTTCATCCAGAT|TCTGCCACTCTTGTTAGTGACATTGACATC	GACATTAATGGCAATCTTCATCCAGATTCT|GCCACTCTTGTTAGTGACATTGACATCACT
NC_045512.2_pilon	4078	4082	Deletion	1	+	2767	2840	AATCTTCATCCAGATTCTGCCACTCTTGTT|AGTGACATTGACATCACTTTCTTAAAGAAA	CTTCATCCAGATTCTGCCACTCTTGTTAGT|GACATTGACATCACTTTCTTAAAGAAAGAT
NC_045512.2_pilon	4140	4144	Deletion	1	+	2647	2737	TGCTCCATATATAGTGGGTGATGTTGTTCA|AGAGGGTGTTTTAACTGCTGTGGTTATACC	TCCATATATAGTGGGTGATGTTGTTCAAGA|GGGTGTTTTAACTGCTGTGGTTATACCTAC
NC_045512.2_pilon	18023	18027	Deletion	1	+	4014	4025	ATTTACAAGTCTTGAAATTCCACGTAGGAA|TGTGGCAACTTTACAAGCTGAAAATGTAAC	TACAAGTCTTGAAATTCCACGTAGGAATGT|GGCAACTTTACAAGCTGAAAATGTAACAGG
NC_045512.2_pilon	23014	23018	Deletion	1	+	4749	4897	GCCGGTAGCACACCTTGTAATGGTGTTGAA|GGTTTTAATTGTTACTTTCCTTTACAATCA	GGTAGCACACCTTGTAATGGTGTTGAAGGT|TTTAATTGTTACTTTCCTTTACAATCATAT
NC_045512.2_pilon	22892	22897	Deletion	1	+	2586	2806	TAGCTTGGAATTCTAACAATCTTGATTCTA|AGGTTGGTGGTAATTATAATTACCTGTATA	TTGGAATTCTAACAATCTTGATTCTAAGGT|TGGTGGTAATTATAATTACCTGTATAGATT
NC_045512.2_pilon	22950	22954	Deletion	1	+	3654	3849	TAGATTGTTTAGGAAGTCTAATCTCAAACC|TTTTGAGAGAGATATTTCAACTGAAATCTA	ATTGTTTAGGAAGTCTAATCTCAAACCTTT|TGAGAGAGATATTTCAACTGAAATCTATCA
NC_045512.2_pilon	1205	1209	Deletion	1	+	4057	4118	ATCCAGTTGCGTCACCAAATGAATGCAACC|AAATGTGCCTTTCAACTCTCATGAAGTGTG	CAGTTGCGTCACCAAATGAATGCAACCAAA|TGTGCCTTTCAACTCTCATGAAGTGTGATC
NC_045512.2_pilon	1227	1231	Deletion	1	+	4764	4886	ATGCAACCAAATGTGCCTTTCAACTCTCAT|GAAGTGTGATCATTGTGGTGAAACTTCATG	CAACCAAATGTGCCTTTCAACTCTCATGAA|GTGTGATCATTGTGGTGAAACTTCATGGCA
NC_045512.2_pilon	5968	5972	Deletion	1	+	2716	2772	ATTGACCCTAAGTTGGACAATTATTATAAG|AAAGACAATTCTTATTTCACAGAGCAACCA	GACCCTAAGTTGGACAATTATTATAAGAAA|GACAATTCTTATTTCACAGAGCAACCAATT
NC_045512.2_pilon	5890	5894	Deletion	1	+	3773	3825	GTTTTCTACAAAGAAAACAGTTACACAACA|ACCATAAAACCAGTTACTTATAAATTGGAT	TTCTACAAAGAAAACAGTTACACAACAACC|ATAAAACCAGTTACTTATAAATTGGATGGT
NC_045512.2_pilon	22300	22304	Deletion	1	+	2450	2503	AGGTTTCAAACTTTACTTGCTTTACATAGA|AGTTATTTGACTCCTGGTGATTCTTCTTCA	TTTCAAACTTTACTTGCTTTACATAGAAGT|TATTTGACTCCTGGTGATTCTTCTTCAGGT
NC_045512.2_pilon	5859	5863	Deletion	1	+	2728	2899	GTCCTCAGAATACAAAGGTCCTATTACGGA|TGTTTTCTACAAAGAAAACAGTTACACAAC	CTCAGAATACAAAGGTCCTATTACGGATGT|TTTCTACAAAGAAAACAGTTACACAACAAC
NC_045512.2_pilon	22293	22297	Deletion	1	+	2369	2420	CATCACTAGGTTTCAAACTTTACTTGCTTT|ACATAGAAGTTATTTGACTCCTGGTGATTC	CACTAGGTTTCAAACTTTACTTGCTTTACA|TAGAAGTTATTTGACTCCTGGTGATTCTTC
NC_045512.2_pilon	22279	22283	Deletion	1	+	2176	2210	CCAATAGGTATTAACATCACTAGGTTTCAA|ACTTTACTTGCTTTACATAGAAGTTATTTG	ATAGGTATTAACATCACTAGGTTTCAAACT|TTACTTGCTTTACATAGAAGTTATTTGACT
NC_045512.2_pilon	9593	9597	Deletion	1	+	3998	3967	TCTTACCTGGTGTTTATTCTGTTATTTACT|TGTACTTGACATTTTATCTTACTAATGATG	TACCTGGTGTTTATTCTGTTATTTACTTGT|ACTTGACATTTTATCTTACTAATGATGTTT
NC_045512.2_pilon	9534	9538	Deletion	1	+	3334	3357	TAATACTTTACTATTCCTTATGTCATTCAC|TGTACTCTGTTTAACACCAGTTTACTCATT	TACTTTACTATTCCTTATGTCATTCACTGT|ACTCTGTTTAACACCAGTTTACTCATTCTT
NC_045512.2_pilon	12984	12988	Deletion	1	+	5057	5107	TATTAAAGGATTAAACAACCTAAATAGAGG|TATGGTACTTGGTAGTTTAGCTGCCACAGT	TAAAGGATTAAACAACCTAAATAGAGGTAT|GGTACTTGGTAGTTTAGCTGCCACAGTACG
NC_045512.2_pilon	12936	12940	Deletion	1	+	3855	4053	GTTTGTTACAGACACACCTAAAGGTCCTAA|AGTGAAGTATTTATACTTTATTAAAGGATT	TGTTACAGACACACCTAAAGGTCCTAAAGT|GAAGTATTTATACTTTATTAAAGGATTAAA
NC_045512.2_pilon	12938	12942	Deletion	1	+	4045	4060	TTGTTACAGACACACCTAAAGGTCCTAAAG|TGAAGTATTTATACTTTATTAAAGGATTAA	TTACAGACACACCTAAAGGTCCTAAAGTGA|AGTATTTATACTTTATTAAAGGATTAAACA
NC_045512.2_pilon	16838	16842	Deletion	1	+	1398	1473	TAAAGTACAAATAGGAGAGTACACCTTTGA|AAAAGGTGACTATGGTGATGCTGTTGTTTA	AGTACAAATAGGAGAGTACACCTTTGAAAA|AGGTGACTATGGTGATGCTGTTGTTTACCG
NC_045512.2_pilon	1974	1978	Deletion	1	+	1270	1267	TGTTTTACAGAAGGCCGCTATAACAATACT|AGATGGAATTTCACAGTATTCACTGAGACT	TTTACAGAAGGCCGCTATAACAATACTAGA|TGGAATTTCACAGTATTCACTGAGACTCAT
NC_045512.2_pilon	5504	5508	Deletion	1	+	3541	3788	AACATGCCAATTTAGATTCTTGCAAAAGAG|TCTTGAACGTGGTGTGTAAAACTTGTGGAC	ATGCCAATTTAGATTCTTGCAAAAGAGTCT|TGAACGTGGTGTGTAAAACTTGTGGACAAC
NC_045512.2_pilon	5556	5560	Deletion	1	+	4942	4936	TTGTGGACAACAGCAGACAACCCTTAAGGG|TGTAGAAGCTGTTATGTACATGGGCACACT	TGGACAACAGCAGACAACCCTTAAGGGTGT|AGAAGCTGTTATGTACATGGGCACACTTTC
NC_045512.2_pilon	5443	5447	Deletion	1	+	2653	2731	TACTGTAATAAGACAGTAGGTGAGTTAGGT|GATGTTAGAGAAACAATGAGTTACTTGTTT	TGTAATAAGACAGTAGGTGAGTTAGGTGAT|GTTAGAGAAACAATGAGTTACTTGTTTCAA
NC_045512.2_pilon	5423	5427	Deletion	1	+	2405	2397	TTTGTGCACTTATCTTAGCCTACTGTAATA|AGACAGTAGGTGAGTTAGGTGATGTTAGAG	GTGCACTTATCTTAGCCTACTGTAATAAGA|CAGTAGGTGAGTTAGGTGATGTTAGAGAAA
NC_045512.2_pilon	5540	5544	Deletion	1	+	4731	4834	ACGTGGTGTGTAAAACTTGTGGACAACAGC|AGACAACCCTTAAGGGTGTAGAAGCTGTTA	TGGTGTGTAAAACTTGTGGACAACAGCAGA|CAACCCTTAAGGGTGTAGAAGCTGTTATGT
NC_045512.2_pilon	12613	12617	Deletion	1	+	4900	4966	AAAATTGTTCAACTTAGTGAAATTAGTATG|GACAATTCACCTAATTTAGCATGGCCTCTT	ATTGTTCAACTTAGTGAAATTAGTATGGAC|AATTCACCTAATTTAGCATGGCCTCTTATT
NC_045512.2_pilon	5083	5087	Deletion	1	+	2924	2888	ACTTATTTGGATGGAGCTGATGTTACTAAA|ATAAAACCTCATAATTCACATGAAGGTAAA	TATTTGGATGGAGCTGATGTTACTAAAATA|AAACCTCATAATTCACATGAAGGTAAAACA
NC_045512.2_pilon	12517	12521	Deletion	1	+	1626	1698	CCAGACTATAACACATATAAAAATACGTGT|GATGGTACAACATTTACTTATGCATCAGCA	GACTATAACACATATAAAAATACGTGTGAT|GGTACAACATTTACTTATGCATCAGCATTG
NC_045512.2_pilon	4889	4893	Deletion	1	+	802	831	ATAAAAGTGTATATTACACTAGTAATCCTA|CCACATTCCACCTAGATGGTGAAGTTATCA	AAAGTGTATATTACACTAGTAATCCTACCA|CATTCCACCTAGATGGTGAAGTTATCACCT
NC_045512.2_pilon	5052	5056	Deletion	1	+	2678	2715	GTCAATGACATATGGACAACAGTTTGGTCC|AACTTATTTGGATGGAGCTGATGTTACTAA	AATGACATATGGACAACAGTTTGGTCCAAC|TTATTTGGATGGAGCTGATGTTACTAAAAT
NC_045512.2_pilon	4966	4970	Deletion	1	+	1780	1861	ACACTTCTTTCTTTGAGAGAAGTGAGGACT|ATTAAGGTGTTTACAACAGTAGACAACATT	CTTCTTTCTTTGAGAGAAGTGAGGACTATT|AAGGTGTTTACAACAGTAGACAACATTAAC
NC_045512.2_pilon	8950	8954	Deletion	1	+	1303	1340	CCTAGAGTTTTTAGTGCAGTTGGTAACATT|TGTTACACACCATCAAAACTTATAGAGTAC	AGAGTTTTTAGTGCAGTTGGTAACATTTGT|TACACACCATCAAAACTTATAGAGTACACT
NC_045512.2_pilon	763	767	Deletion	1	+	3256	3209	TTTCAAGAAAACTGGAACACTAAACATAGC|AGTGGTGTTACCCGTGAACTCATGCGTGAG	CAAGAAAACTGGAACACTAAACATAGCAGT|GGTGTTACCCGTGAACTCATGCGTGAGCTT
NC_045512.2_pilon	721	725	Deletion	1	+	3107	3135	TTTGACTTAGGCGACGAGCTTGGCACTGAT|CCTTATGAAGATTTTCAAGAAAACTGGAAC	GACTTAGGCGACGAGCTTGGCACTGATCCT|TATGAAGATTTTCAAGAAAACTGGAACACT
NC_045512.2_pilon	19129	19133	Deletion	1	+	2539	2624	AGCCTTGTAGTGACAAAGCTTATAAAATAG|AAGAATTATTCTATTCTTATGCCACACATT	CTTGTAGTGACAAAGCTTATAAAATAGAAG|AATTATTCTATTCTTATGCCACACATTCTG
NC_045512.2_pilon	20750	20754	Deletion	1	+	3939	3948	ATTAGAAAAGTGTGACCTTCAAAATTATGG|TGATAGTGCAACATTACCTAAAGGCATAAT	AGAAAAGTGTGACCTTCAAAATTATGGTGA|TAGTGCAACATTACCTAAAGGCATAATGAT
NC_045512.2_pilon	20670	20674	Deletion	1	+	2664	2701	TTTTACCCAAAATTACAATCTAGTCAAGCG|TGGCAACCGGGTGTTGCTATGCCTAATCTT	TACCCAAAATTACAATCTAGTCAAGCGTGG|CAACCGGGTGTTGCTATGCCTAATCTTTAC
NC_045512.2_pilon	20730	20734	Deletion	1	+	3774	3789	TACAAAATGCAAAGAATGCTATTAGAAAAG|TGTGACCTTCAAAATTATGGTGATAGTGCA	AAAATGCAAAGAATGCTATTAGAAAAGTGT|GACCTTCAAAATTATGGTGATAGTGCAACA
NC_045512.2_pilon	15592	15596	Deletion	1	+	2678	2692	TATCTACTGATGGTAACAAAATTGCCGATA|AGTATGTCCGCAATTTACAACACAGACTTT	CTACTGATGGTAACAAAATTGCCGATAAGT|ATGTCCGCAATTTACAACACAGACTTTATG
NC_045512.2_pilon	13284	13288	Deletion	1	+	2322	2325	CCGTTGCCACATAGATCATCCAAATCCTAA|AGGATTTTGTGACTTAAAAGGTAAGTATGT	TTGCCACATAGATCATCCAAATCCTAAAGG|ATTTTGTGACTTAAAAGGTAAGTATGTACA
NC_045512.2_pilon	13230	13234	Deletion	1	+	1747	1819	GGAAGCCAATATGGATCAAGAATCCTTTGG|TGGTGCATCGTGTTGTCTGTACTGCCGTTG	AGCCAATATGGATCAAGAATCCTTTGGTGG|TGCATCGTGTTGTCTGTACTGCCGTTGCCA
NC_045512.2_pilon	28698	28702	Deletion	1	+	3922	4029	GGTTGCAACTGAGGGAGCCTTGAATACACC|AAAAGATCACATTGGCACCCGCAATCCTGC	TGCAACTGAGGGAGCCTTGAATACACCAAA|AGATCACATTGGCACCCGCAATCCTGCTAA
NC_045512.2_pilon	13159	13163	Deletion	1	+	2037	2168	CAACCAATCACTAATTGTGTTAAGATGTTG|TGTACACACACTGGTACTGGTCAGGCAATA	CCAATCACTAATTGTGTTAAGATGTTGTGT|ACACACACTGGTACTGGTCAGGCAATAACA
NC_045512.2_pilon	28597	28601	Deletion	1	+	3325	3495	GGTAAAATGAAAGATCTCAGTCCAAGATGG|TATTTCTACTACCTAGGAACTGGGCCAGAA	AAAATGAAAGATCTCAGTCCAAGATGGTAT|TTCTACTACCTAGGAACTGGGCCAGAAGCT
NC_045512.2_pilon	28620	28625	Deletion	1	+	3810	3867	AAGATGGTATTTCTACTACCTAGGAACTGG|GCCAGAAGCTGGACTTCCCTATGGTGCTAA	TGGTATTTCTACTACCTAGGAACTGGGCCA|GAAGCTGGACTTCCCTATGGTGCTAACAAA
NC_045512.2_pilon	11302	11306	Deletion	1	+	3520	3630	GTTGATACTAGTTTGTCTGGTTTTAAGCTA|AAAGACTGTGTTATGTATGCATCAGCTGTA	GATACTAGTTTGTCTGGTTTTAAGCTAAAA|GACTGTGTTATGTATGCATCAGCTGTAGTG
NC_045512.2_pilon	11217	11221	Deletion	1	+	1342	1399	ACCTTCTCTTGCCACTGTAGCTTATTTTAA|TATGGTCTATATGCCTGCTAGTTGGGTGAT	TTCTCTTGCCACTGTAGCTTATTTTAATAT|GGTCTATATGCCTGCTAGTTGGGTGATGCG
NC_045512.2_pilon	10371	10375	Deletion	1	+	3662	3702	TAAGACACCTAAGTATAAGTTTGTTCGCAT|TCAACCAGGACAGACTTTTTCAGTGTTAGC	GACACCTAAGTATAAGTTTGTTCGCATTCA|ACCAGGACAGACTTTTTCAGTGTTAGCTTG
NC_045512.2_pilon	12292	12296	Deletion	1	+	4122	4146	AAGTTGGAAAAGATGGCTGATCAAGCTATG|ACCCAAATGTATAAACAGGCTAGATCTGAG	TTGGAAAAGATGGCTGATCAAGCTATGACC|CAAATGTATAAACAGGCTAGATCTGAGGAC
NC_045512.2_pilon	12299	12303	Deletion	1	+	4112	4094	AAAAGATGGCTGATCAAGCTATGACCCAAA|TGTATAAACAGGCTAGATCTGAGGACAAGA	AGATGGCTGATCAAGCTATGACCCAAATGT|ATAAACAGGCTAGATCTGAGGACAAGAGGG
NC_045512.2_pilon	12098	12102	Deletion	1	+	431	477	TGGACAACAGGGCAACCTTACAAGCTATAG|CCTCAGAGTTTAGTTCCCTTCCATCATATG	ACAACAGGGCAACCTTACAAGCTATAGCCT|CAGAGTTTAGTTCCCTTCCATCATATGCAG
NC_045512.2_pilon	12254	12258	Deletion	1	+	4221	4305	CTAAATCTGAATTTGACCGTGATGCAGCCA|TGCAACGTAAGTTGGAAAAGATGGCTGATC	AATCTGAATTTGACCGTGATGCAGCCATGC|AACGTAAGTTGGAAAAGATGGCTGATCAAG
NC_045512.2_pilon	12104	12108	Deletion	1	+	520	565	ACAGGGCAACCTTACAAGCTATAGCCTCAG|AGTTTAGTTCCCTTCCATCATATGCAGCTT	GGGCAACCTTACAAGCTATAGCCTCAGAGT|TTAGTTCCCTTCCATCATATGCAGCTTTTG
NC_045512.2_pilon	12211	12215	Deletion	1	+	3091	3129	TCTGAAGTTGTTCTTAAAAAGTTGAAGAAG|TCTTTGAATGTGGCTAAATCTGAATTTGAC	GAAGTTGTTCTTAAAAAGTTGAAGAAGTCT|TTGAATGTGGCTAAATCTGAATTTGACCGT
NC_045512.2_pilon	12200	12204	Deletion	1	+	2817	2878	CTAATGGTGATTCTGAAGTTGTTCTTAAAA|AGTTGAAGAAGTCTTTGAATGTGGCTAAAT	ATGGTGATTCTGAAGTTGTTCTTAAAAAGT|TGAAGAAGTCTTTGAATGTGGCTAAATCTG
NC_045512.2_pilon	12192	12196	Deletion	1	+	2391	2782	GGCTGTTGCTAATGGTGATTCTGAAGTTGT|TCTTAAAAAGTTGAAGAAGTCTTTGAATGT	TGTTGCTAATGGTGATTCTGAAGTTGTTCT|TAAAAAGTTGAAGAAGTCTTTGAATGTGGC
NC_045512.2_pilon	18318	18322	Deletion	1	+	635	672	CGTGCATGGATTGGCTTCGATGTCGAGGGG|TGTCATGCTACTAGAGAAGCTGTTGGTACC	GCATGGATTGGCTTCGATGTCGAGGGGTGT|CATGCTACTAGAGAAGCTGTTGGTACCAAT
NC_045512.2_pilon	23173	23177	Deletion	1	+	343	370	AAAAAGTCTACTAATTTGGTTAAAAACAAA|TGTGTCAATTTCAACTTCAATGGTTTAACA	AAGTCTACTAATTTGGTTAAAAACAAATGT|GTCAATTTCAACTTCAATGGTTTAACAGGC
NC_045512.2_pilon	23170	23174	Deletion	1	+	320	346	CCTAAAAAGTCTACTAATTTGGTTAAAAAC|AAATGTGTCAATTTCAACTTCAATGGTTTA	AAAAAGTCTACTAATTTGGTTAAAAACAAA|TGTGTCAATTTCAACTTCAATGGTTTAACA
NC_045512.2_pilon	23236	23240	Deletion	1	+	756	787	ACAGGTGTTCTTACTGAGTCTAACAAAAAG|TTTCTGCCTTTCCAACAATTTGGCAGAGAC	GGTGTTCTTACTGAGTCTAACAAAAAGTTT|CTGCCTTTCCAACAATTTGGCAGAGACATT
NC_045512.2_pilon	14154	14158	Deletion	1	+	3308	3507	AGTGGAGTTCCTGTTGTAGATTCTTATTAT|TCATTGTTAATGCCTATATTAACCTTGACC	GGAGTTCCTGTTGTAGATTCTTATTATTCA|TTGTTAATGCCTATATTAACCTTGACCAGG
NC_045512.2_pilon	7697	7701	Deletion	1	+	2493	2573	AAGTTGCGAGAGACTTGTCACTACAGTTTA|AAAGACCAATAAATCCTACTGACCAGTCTT	TTGCGAGAGACTTGTCACTACAGTTTAAAA|GACCAATAAATCCTACTGACCAGTCTTCTT
NC_045512.2_pilon	7722	7726	Deletion	1	+	1600	1694	GTTTAAAAGACCAATAAATCCTACTGACCA|GTCTTCTTACATCGTTGATAGTGTTACAGT	TAAAAGACCAATAAATCCTACTGACCAGTC|TTCTTACATCGTTGATAGTGTTACAGTGAA
NC_045512.2_pilon	7631	7635	Deletion	1	+	2594	2704	AACTACACAATTGGAATTGTGTTAATTGTG|ATACATTCTGTGCTGGTAGTACATTTATTA	TACACAATTGGAATTGTGTTAATTGTGATA|CATTCTGTGCTGGTAGTACATTTATTAGTG
NC_045512.2_pilon	10505	10509	Deletion	1	+	4613	1010	TTAATGGTTCATGTGGTAGTGTTGGTTTTA|ACATAGATTATGACTGTGTCTCTTTTTGTT	ATGGTTCATGTGGTAGTGTTGGTTTTAACA|TAGATTATGACTGTGTCTCTTTTTGTTACA
NC_045512.2_pilon	27571	27575	Deletion	1	+	1984	2003	CTGATAACAAATTTGCACTGACTTGCTTTA|GCACTCAATTTGCTTTTGCTTGTCCTGACG	ATAACAAATTTGCACTGACTTGCTTTAGCA|CTCAATTTGCTTTTGCTTGTCCTGACGGCG
NC_045512.2_pilon	25062	25066	Deletion	1	+	3005	2991	GAATCATACATCACCAGATGTTGATTTAGG|TGACATCTCTGGCATTAATGCTTCAGTTGT	TCATACATCACCAGATGTTGATTTAGGTGA|CATCTCTGGCATTAATGCTTCAGTTGTAAA
NC_045512.2_pilon	12387	12391	Deletion	1	+	735	773	AATGCTTTTCACTATGCTTAGAAAGTTGGA|TAATGATGCACTCAACAACATTATCAACAA	GCTTTTCACTATGCTTAGAAAGTTGGATAA|TGATGCACTCAACAACATTATCAACAATGC
NC_045512.2_pilon	17849	17853	Deletion	1	+	1200	1274	ACCAACTCAAACTGTTGATTCATCACAGGG|CTCAGAATATGACTATGTCATATTCACTCA	AACTCAAACTGTTGATTCATCACAGGGCTC|AGAATATGACTATGTCATATTCACTCAAAC
NC_045512.2_pilon	25015	25019	Deletion	1	+	2573	2629	CAACCTGAATTAGACTCATTCAAGGAGGAG|TTAGATAAATATTTTAAGAATCATACATCA	CCTGAATTAGACTCATTCAAGGAGGAGTTA|GATAAATATTTTAAGAATCATACATCACCA
NC_045512.2_pilon	17617	17621	Deletion	1	+	3934	4013	CTGTGAGTGCTTTGGTTTATGATAATAAGC|TTAAAGCACATAAAGACAAATCAGCTCAAT	TGAGTGCTTTGGTTTATGATAATAAGCTTA|AAGCACATAAAGACAAATCAGCTCAATGCT
NC_045512.2_pilon	17689	17693	Deletion	1	+	3354	3264	TTTATAAGGGTGTTATCACGCATGATGTTT|CATCTGCAATTAACAGGCCACAAATAGGCG	ATAAGGGTGTTATCACGCATGATGTTTCAT|CTGCAATTAACAGGCCACAAATAGGCGTGG
NC_045512.2_pilon	510	514	Deletion	1	+	3828	3776	ACGTTCGGAAGCTCGAACTGCACCTCATGG|TCATGTTATGGTTGAGCTGGTAGCAGAACT	TTCGGAAGCTCGAACTGCACCTCATGGTCA|TGTTATGGTTGAGCTGGTAGCAGAACTCGA
NC_045512.2_pilon	512	516	Deletion	1	+	3782	3771	GTTCGGAAGCTCGAACTGCACCTCATGGTC|ATGTTATGGTTGAGCTGGTAGCAGAACTCG	CGGAAGCTCGAACTGCACCTCATGGTCATG|TTATGGTTGAGCTGGTAGCAGAACTCGAAG
NC_045512.2_pilon	474	478	Deletion	1	+	4208	4160	TTTGCCTCAACTTGAACAGCCCTATGTGTT|CATCAAACGTTCGGAAGCTCGAACTGCACC	GCCTCAACTTGAACAGCCCTATGTGTTCAT|CAAACGTTCGGAAGCTCGAACTGCACCTCA
NC_045512.2_pilon	300	304	Deletion	1	+	1405	1484	GAGCCTTGTCCCTGGTTTCAACGAGAAAAC|ACACGTCCAACTCAGTTTGCCTGTTTTACA	CCTTGTCCCTGGTTTCAACGAGAAAACACA|CGTCCAACTCAGTTTGCCTGTTTTACAGGT
NC_045512.2_pilon	422	427	Deletion	1	+	3718	3828	GTCAACATCTTAAAGATGGCACTTGTGGCT|TAGTAGAAGTTGAAAAAGGCGTTTTGCCTC	ACATCTTAAAGATGGCACTTGTGGCTTAGT|AGAAGTTGAAAAAGGCGTTTTGCCTCAACT
NC_045512.2_pilon	13601	13605	Deletion	1	+	2991	3059	TTTTGCTAAATTCCTAAAAACTAATTGTTG|TCGCTTCCAAGAAAAGGACGAAGATGACAA	TGCTAAATTCCTAAAAACTAATTGTTGTCG|CTTCCAAGAAAAGGACGAAGATGACAATTT
NC_045512.2_pilon	13541	13545	Deletion	1	+	1817	2099	AGGCACTAGTACTGATGTCGTATACAGGGC|TTTTGACATCTACAATGATAAAGTAGCTGG	CACTAGTACTGATGTCGTATACAGGGCTTT|TGACATCTACAATGATAAAGTAGCTGGTTT
NC_045512.2_pilon	344	348	Deletion	1	+	1636	1719	GTTTGCCTGTTTTACAGGTTCGCGACGTGC|TCGTACGTGGCTTTGGAGACTCCGTGGAGG	TGCCTGTTTTACAGGTTCGCGACGTGCTCG|TACGTGGCTTTGGAGACTCCGTGGAGGAGG
NC_045512.2_pilon	1493	1497	Deletion	1	+	833	858	GTGGTCGCACTATTGCCTTTGGAGGCTGTG|TGTTCTCTTATGTTGGTTGCCATAACAAGT	GTCGCACTATTGCCTTTGGAGGCTGTGTGT|TCTCTTATGTTGGTTGCCATAACAAGTGTG
NC_045512.2_pilon	8896	8900	Deletion	1	+	6965	6943	GGTTTGCCTGGCACGATATTACGCACAACT|AATGGTGACTTTTTGCATTTCTTACCTAGA	TTGCCTGGCACGATATTACGCACAACTAAT|GGTGACTTTTTGCATTTCTTACCTAGAGTT
NC_045512.2_pilon	13549	13553	Deletion	1	+	2232	2347	GTACTGATGTCGTATACAGGGCTTTTGACA|TCTACAATGATAAAGTAGCTGGTTTTGCTA	CTGATGTCGTATACAGGGCTTTTGACATCT|ACAATGATAAAGTAGCTGGTTTTGCTAAAT
NC_045512.2_pilon	8847	8851	Deletion	1	+	7054	7140	CCCATTGATTGCTGCAGTCATAACAAGAGA|AGTGGGTTTTGTCGTGCCTGGTTTGCCTGG	ATTGATTGCTGCAGTCATAACAAGAGAAGT|GGGTTTTGTCGTGCCTGGTTTGCCTGGCAC
NC_045512.2_pilon	8724	8728	Deletion	1	+	3859	4221	GGCTATTGATGGTGGTGTCACTCGTGACAT|AGCATCTACAGATACTTGTTTTGCTAACAA	TATTGATGGTGGTGTCACTCGTGACATAGC|ATCTACAGATACTTGTTTTGCTAACAAACA
NC_045512.2_pilon	22097	22101	Deletion	1	+	2789	2897	AATATGTCTCTCAGCCTTTTCTTATGGACC|TTGAAGGAAAACAGGGTAATTTCAAAAATC	ATGTCTCTCAGCCTTTTCTTATGGACCTTG|AAGGAAAACAGGGTAATTTCAAAAATCTTA
NC_045512.2_pilon	28120	28124	Deletion	1	+	1753	1732	TTCTAAATCACCCATTCAGTACATCGATAT|CGGTAATTATACAGTTTCCTGTTCACCTTT	TAAATCACCCATTCAGTACATCGATATCGG|TAATTATACAGTTTCCTGTTCACCTTTTAC
NC_045512.2_pilon	28083	28087	Deletion	1	+	1506	1623	CAGCACCTTTAATTGAATTGTGCCTGGATG|AGGCTGGTTCTAAATCACCCATTCAGTACA	CACCTTTAATTGAATTGTGCCTGGATGAGG|CTGGTTCTAAATCACCCATTCAGTACATCG
NC_045512.2_pilon	28029	28033	Deletion	1	+	1100	1107	CGTGTCCTATTCACTTCTATTCTAAATGGT|ATATTAGAGTAGGAGCTAGAAAATCAGCAC	GTCCTATTCACTTCTATTCTAAATGGTATA|TTAGAGTAGGAGCTAGAAAATCAGCACCTT
NC_045512.2_pilon	16984	16988	Deletion	1	+	592	608	TAGTGCCACAAGAGCACTATGTTAGAATTA|CTGGCTTATACCCAACACTCAATATCTCAG	TGCCACAAGAGCACTATGTTAGAATTACTG|GCTTATACCCAACACTCAATATCTCAGATG
NC_045512.2_pilon	7699	7703	Deletion	1	+	2500	2566	GTTGCGAGAGACTTGTCACTACAGTTTAAA|AGACCAATAAATCCTACTGACCAGTCTTCT	GCGAGAGACTTGTCACTACAGTTTAAAAGA|CCAATAAATCCTACTGACCAGTCTTCTTAC
NC_045512.2_pilon	18333	18337	Deletion	1	+	862	880	TTCGATGTCGAGGGGTGTCATGCTACTAGA|GAAGCTGTTGGTACCAATTTACCTTTACAG	GATGTCGAGGGGTGTCATGCTACTAGAGAA|GCTGTTGGTACCAATTTACCTTTACAGCTA
NC_045512.2_pilon	28595	28599	Deletion	1	+	3307	3388	ACGGTAAAATGAAAGATCTCAGTCCAAGAT|GGTATTTCTACTACCTAGGAACTGGGCCAG	GTAAAATGAAAGATCTCAGTCCAAGATGGT|ATTTCTACTACCTAGGAACTGGGCCAGAAG
NC_045512.2_pilon	5924	5928	Deletion	1	+	4736	4763	TAAAACCAGTTACTTATAAATTGGATGGTG|TTGTTTGTACAGAAATTGACCCTAAGTTGG	AACCAGTTACTTATAAATTGGATGGTGTTG|TTTGTACAGAAATTGACCCTAAGTTGGACA
NC_045512.2_pilon	5901	5905	Deletion	1	+	3885	4093	AGAAAACAGTTACACAACAACCATAAAACC|AGTTACTTATAAATTGGATGGTGTTGTTTG	AAACAGTTACACAACAACCATAAAACCAGT|TACTTATAAATTGGATGGTGTTGTTTGTAC
NC_045512.2_pilon	17669	17673	Deletion	1	+	3421	3465	AGCTCAATGCTTTAAAATGTTTTATAAGGG|TGTTATCACGCATGATGTTTCATCTGCAAT	TCAATGCTTTAAAATGTTTTATAAGGGTGT|TATCACGCATGATGTTTCATCTGCAATTAA
NC_045512.2_pilon	29619	28275	Duplication	1	+	5200	2070	TACGATATATAGTCTACTCTTGTGCAGAAT|GAATTCTCGTAACTACATAGCACAAGTAGA	TTAGATTTCATCTAAACGAACAAACTAAAA|TGTCTGATAATGGACCCCAAAATCAGCGAA
NC_045512.2_pilon	14043	14047	Deletion	1	+	1345	1372	TTCTGTGATGCCATGCGAAATGCTGGTATT|GTTGGTGTACTGACATTAGATAATCAAGAT	TGTGATGCCATGCGAAATGCTGGTATTGTT|GGTGTACTGACATTAGATAATCAAGATCTC
NC_045512.2_pilon	15459	15463	Deletion	1	+	3048	3146	AGTGAAATGGTCATGTGTGGCGGTTCACTA|TATGTTAAACCAGGTGGAACCTCATCAGGA	GAAATGGTCATGTGTGGCGGTTCACTATAT|GTTAAACCAGGTGGAACCTCATCAGGAGAT
NC_045512.2_pilon	8342	8346	Deletion	1	+	1914	1967	TGACACCCCGTGACCTTGGTGCTTGTATTG|ACTGTAGTGCGCGTCATATTAATGCGCAGG	CACCCCGTGACCTTGGTGCTTGTATTGACT|GTAGTGCGCGTCATATTAATGCGCAGGTAG
NC_045512.2_pilon	8382	8386	Deletion	1	+	2365	2424	GCGTCATATTAATGCGCAGGTAGCAAAAAG|TCACAACATTGCTTTGATATGGAACGTTAA	TCATATTAATGCGCAGGTAGCAAAAAGTCA|CAACATTGCTTTGATATGGAACGTTAAAGA
NC_045512.2_pilon	24361	24365	Deletion	1	+	3645	3677	GCCAACCAATTTAATAGTGCTATTGGCAAA|ATTCAAGACTCACTTTCTTCCACAGCAAGT	AACCAATTTAATAGTGCTATTGGCAAAATT|CAAGACTCACTTTCTTCCACAGCAAGTGCA
NC_045512.2_pilon	29558	29562	Deletion	1	+	3487	3604	CCTAAACTCATGCAGACCACACAAGGCAGA|TGGGCTATATAAACGTTTTCGCTTTTCCGT	AAACTCATGCAGACCACACAAGGCAGATGG|GCTATATAAACGTTTTCGCTTTTCCGTTTA
NC_045512.2_pilon	29553	29557	Deletion	1	+	3247	3308	TCAGGCCTAAACTCATGCAGACCACACAAG|GCAGATGGGCTATATAAACGTTTTCGCTTT	GGCCTAAACTCATGCAGACCACACAAGGCA|GATGGGCTATATAAACGTTTTCGCTTTTCC
NC_045512.2_pilon	24969	24973	Deletion	1	+	1655	1696	TGATGTTGTAATAGGAATTGTCAACAACAC|AGTTTATGATCCTTTGCAACCTGAATTAGA	TGTTGTAATAGGAATTGTCAACAACACAGT|TTATGATCCTTTGCAACCTGAATTAGACTC
NC_045512.2_pilon	29688	29692	Deletion	1	+	2732	2736	CTTTAATCTCACATAGCAATCTTTAATCAG|TGTGTAACATTGGGGAGGACTTGAAAGAGC	TAATCTCACATAGCAATCTTTAATCAGTGT|GTAACATTGGGGAGGACTTGAAAGAGCCAC
NC_045512.2_pilon	25035	25039	Deletion	1	+	2775	2798	CAAGGAGGAGTTAGATAAATATTTTAAGAA|TCATACATCACCAGATGTTGATTTAGGTGA	GGAGGAGTTAGATAAATATTTTAAGAATCA|TACATCACCAGATGTTGATTTAGGTGACAT
NC_045512.2_pilon	21106	21110	Deletion	1	+	2788	1675	CAAAAGAAAATGACTCTAAAGAGGGTTTTT|TCACTTACATTTGTGGGTTTATACAACAAA	AAGAAAATGACTCTAAAGAGGGTTTTTTCA|CTTACATTTGTGGGTTTATACAACAAAAGC
NC_045512.2_pilon	10308	10312	Deletion	1	+	4474	4617	CAGGGTTATTGGACATTCTATGCAAAATTG|TGTACTTAAGCTTAAGGTTGATACAGCCAA	GGTTATTGGACATTCTATGCAAAATTGTGT|ACTTAAGCTTAAGGTTGATACAGCCAATCC
NC_045512.2_pilon	27161	27165	Deletion	1	+	5393	5669	TATAAATTAAACACAGACCATTCCAGTAGC|AGTGACAATATTGCTTTGCTTGTACAGTAA	AAATTAAACACAGACCATTCCAGTAGCAGT|GACAATATTGCTTTGCTTGTACAGTAAGTG
NC_045512.2_pilon	7274	7278	Deletion	1	+	5009	5217	GGTTTTTGGCATATATTCTTTTCACTAGGT|TTTTCTATGTACTTGGATTGGCTGCAATCA	TTTTGGCATATATTCTTTTCACTAGGTTTT|TCTATGTACTTGGATTGGCTGCAATCATGC
NC_045512.2_pilon	7239	7243	Deletion	1	+	2745	2972	ATGGGATTTAACTGCTTTTGGCTTAGTTGC|AGAGTGGTTTTTGGCATATATTCTTTTCAC	GGATTTAACTGCTTTTGGCTTAGTTGCAGA|GTGGTTTTTGGCATATATTCTTTTCACTAG
NC_045512.2_pilon	7285	7289	Deletion	1	+	5596	5776	TATATTCTTTTCACTAGGTTTTTCTATGTA|CTTGGATTGGCTGCAATCATGCAATTGTTT	ATTCTTTTCACTAGGTTTTTCTATGTACTT|GGATTGGCTGCAATCATGCAATTGTTTTTC
NC_045512.2_pilon	7301	7305	Deletion	1	+	5844	5981	GGTTTTTCTATGTACTTGGATTGGCTGCAA|TCATGCAATTGTTTTTCAGCTATTTTGCAG	TTTTCTATGTACTTGGATTGGCTGCAATCA|TGCAATTGTTTTTCAGCTATTTTGCAGTAC
NC_045512.2_pilon	7260	7264	Deletion	1	+	3635	3822	CTTAGTTGCAGAGTGGTTTTTGGCATATAT|TCTTTTCACTAGGTTTTTCTATGTACTTGG	AGTTGCAGAGTGGTTTTTGGCATATATTCT|TTTCACTAGGTTTTTCTATGTACTTGGATT
NC_045512.2_pilon	7217	7221	Deletion	1	+	2219	2405	AAATTACCATTTCATCTTTTAAATGGGATT|TAACTGCTTTTGGCTTAGTTGCAGAGTGGT	TTACCATTTCATCTTTTAAATGGGATTTAA|CTGCTTTTGGCTTAGTTGCAGAGTGGTTTT
NC_045512.2_pilon	8426	8430	Deletion	1	+	2755	2763	TGATATGGAACGTTAAAGATTTCATGTCAT|TGTCTGAACAACTACGAAAACAAATACGTA	TATGGAACGTTAAAGATTTCATGTCATTGT|CTGAACAACTACGAAAACAAATACGTAGTG
NC_045512.2_pilon	8401	8405	Deletion	1	+	1990	2280	GTAGCAAAAAGTCACAACATTGCTTTGATA|TGGAACGTTAAAGATTTCATGTCATTGTCT	GCAAAAAGTCACAACATTGCTTTGATATGG|AACGTTAAAGATTTCATGTCATTGTCTGAA
NC_045512.2_pilon	8412	8417	Deletion	1	+	2471	2628	TCACAACATTGCTTTGATATGGAACGTTAA|AGATTTCATGTCATTGTCTGAACAACTACG	AACATTGCTTTGATATGGAACGTTAAAGAT|TTCATGTCATTGTCTGAACAACTACGAAAA
NC_045512.2_pilon	24957	24961	Deletion	1	+	1466	1489	GTCTGGTAACTGTGATGTTGTAATAGGAAT|TGTCAACAACACAGTTTATGATCCTTTGCA	TGGTAACTGTGATGTTGTAATAGGAATTGT|CAACAACACAGTTTATGATCCTTTGCAACC
NC_045512.2_pilon	25013	25017	Deletion	1	+	2572	2588	TGCAACCTGAATTAGACTCATTCAAGGAGG|AGTTAGATAAATATTTTAAGAATCATACAT	AACCTGAATTAGACTCATTCAAGGAGGAGT|TAGATAAATATTTTAAGAATCATACATCAC
NC_045512.2_pilon	18447	18451	Deletion	1	+	2735	2959	ACACCTAATAATACAGATTTTTCCAGAGTT|AGTGCTAAACCACCGCCTGGAGATCAATTT	CCTAATAATACAGATTTTTCCAGAGTTAGT|GCTAAACCACCGCCTGGAGATCAATTTAAA
NC_045512.2_pilon	7914	7918	Deletion	1	+	2757	2071	TATAGTTTTTGATGGTAAATCAAAATGTGA|AGAATCATCTGCAAAATCAGCGTCTGTTTA	AGTTTTTGATGGTAAATCAAAATGTGAAGA|ATCATCTGCAAAATCAGCGTCTGTTTACTA
NC_045512.2_pilon	25703	25707	Deletion	1	+	3602	3551	TTTGCTCGTTGCTGCTGGCCTTGAAGCCCC|TTTTCTCTATCTTTATGCTTTAGTCTACTT	GCTCGTTGCTGCTGGCCTTGAAGCCCCTTT|TCTCTATCTTTATGCTTTAGTCTACTTCTT
NC_045512.2_pilon	25747	25751	Deletion	1	+	3348	3338	ATGCTTTAGTCTACTTCTTGCAGAGTATAA|ACTTTGTAAGAATAATAATGAGGCTTTGGC	CTTTAGTCTACTTCTTGCAGAGTATAAACT|TTGTAAGAATAATAATGAGGCTTTGGCTTT
NC_045512.2_pilon	13151	13155	Deletion	1	+	1706	1830	GTGGGGGACAACCAATCACTAATTGTGTTA|AGATGTTGTGTACACACACTGGTACTGGTC	GGGGACAACCAATCACTAATTGTGTTAAGA|TGTTGTGTACACACACTGGTACTGGTCAGG
NC_045512.2_pilon	13120	13124	Deletion	1	+	1142	1190	GCTGCTAAAGCTTACAAAGATTATCTAGCT|AGTGGGGGACAACCAATCACTAATTGTGTT	GCTAAAGCTTACAAAGATTATCTAGCTAGT|GGGGGACAACCAATCACTAATTGTGTTAAG
NC_045512.2_pilon	10780	10784	Deletion	1	+	6921	6828	GTGGCTATGAAGTACAATTATGAACCTCTA|ACACAAGACCATGTTGACATACTAGGACCT	GCTATGAAGTACAATTATGAACCTCTAACA|CAAGACCATGTTGACATACTAGGACCTCTT
NC_045512.2_pilon	10692	10696	Deletion	1	+	4936	5038	TGTTTTAGCTTGGTTGTACGCTGCTGTTAT|AAATGGAGACAGGTGGTTTCTCAATCGATT	TTTAGCTTGGTTGTACGCTGCTGTTATAAA|TGGAGACAGGTGGTTTCTCAATCGATTTAC
NC_045512.2_pilon	10783	10787	Deletion	1	+	6868	6778	GCTATGAAGTACAATTATGAACCTCTAACA|CAAGACCATGTTGACATACTAGGACCTCTT	ATGAAGTACAATTATGAACCTCTAACACAA|GACCATGTTGACATACTAGGACCTCTTTCT
NC_045512.2_pilon	10651	10655	Deletion	1	+	3274	3449	ACAGCACAAGCAGCTGGTACGGACACAACT|ATTACAGTTAATGTTTTAGCTTGGTTGTAC	GCACAAGCAGCTGGTACGGACACAACTATT|ACAGTTAATGTTTTAGCTTGGTTGTACGCT
NC_045512.2_pilon	10693	10697	Deletion	1	+	4958	5046	GTTTTAGCTTGGTTGTACGCTGCTGTTATA|AATGGAGACAGGTGGTTTCTCAATCGATTT	TTAGCTTGGTTGTACGCTGCTGTTATAAAT|GGAGACAGGTGGTTTCTCAATCGATTTACC
NC_045512.2_pilon	10646	10650	Deletion	1	+	2904	3279	GGCAAACAGCACAAGCAGCTGGTACGGACA|CAACTATTACAGTTAATGTTTTAGCTTGGT	AAACAGCACAAGCAGCTGGTACGGACACAA|CTATTACAGTTAATGTTTTAGCTTGGTTGT
NC_045512.2_pilon	8310	8314	Deletion	1	+	2712	2748	CTATATGCTCACCTATAACAAAGTTGAAAA|CATGACACCCCGTGACCTTGGTGCTTGTAT	TATGCTCACCTATAACAAAGTTGAAAACAT|GACACCCCGTGACCTTGGTGCTTGTATTGA
NC_045512.2_pilon	20379	20383	Deletion	1	+	2061	2201	CAGTTAGGTGGTTTACATCTACTGATTGGA|CTAGCTAAACGTTTTAAGGAATCACCTTTT	TTAGGTGGTTTACATCTACTGATTGGACTA|GCTAAACGTTTTAAGGAATCACCTTTTGAA
NC_045512.2_pilon	8236	8240	Deletion	1	+	3374	3503	ACTAAAGATGTTGTTGAATGTCTTAAATTG|TCACATCAATCTGACATAGAAGTTACTGGC	AAAGATGTTGTTGAATGTCTTAAATTGTCA|CATCAATCTGACATAGAAGTTACTGGCGAT
NC_045512.2_pilon	23487	23491	Deletion	1	+	6282	6361	TTGGCGTGTTTATTCTACAGGTTCTAATGT|TTTTCAAACACGTGCAGGCTGTTTAATAGG	GCGTGTTTATTCTACAGGTTCTAATGTTTT|TCAAACACGTGCAGGCTGTTTAATAGGGGC
NC_045512.2_pilon	23516	23520	Deletion	1	+	6199	6114	TTTTTCAAACACGTGCAGGCTGTTTAATAG|GGGCTGAACATGTCAACAACTCATATGAGT	TTCAAACACGTGCAGGCTGTTTAATAGGGG|CTGAACATGTCAACAACTCATATGAGTGTG
NC_045512.2_pilon	23535	23539	Deletion	1	+	5886	5827	CTGTTTAATAGGGGCTGAACATGTCAACAA|CTCATATGAGTGTGACATACCCATTGGTGC	TTTAATAGGGGCTGAACATGTCAACAACTC|ATATGAGTGTGACATACCCATTGGTGCAGG
NC_045512.2_pilon	23463	23467	Deletion	1	+	5200	5253	TCATGCAGATCAACTTACTCCTACTTGGCG|TGTTTATTCTACAGGTTCTAATGTTTTTCA	TGCAGATCAACTTACTCCTACTTGGCGTGT|TTATTCTACAGGTTCTAATGTTTTTCAAAC
NC_045512.2_pilon	23430	23434	Deletion	1	+	3609	3991	GGATGTTAACTGCACAGAAGTCCCTGTTGC|TATTCATGCAGATCAACTTACTCCTACTTG	TGTTAACTGCACAGAAGTCCCTGTTGCTAT|TCATGCAGATCAACTTACTCCTACTTGGCG
NC_045512.2_pilon	4694	4698	Deletion	1	+	5449	5581	GATCTCTCAAAGTGCCAGCTACAGTTTCTG|TTTCTTCACCTGATGCTGTTACAGCGTATA	CTCTCAAAGTGCCAGCTACAGTTTCTGTTT|CTTCACCTGATGCTGTTACAGCGTATAATG
NC_045512.2_pilon	4718	4722	Deletion	1	+	5388	5357	TTTCTGTTTCTTCACCTGATGCTGTTACAG|CGTATAATGGTTATCTTACTTCTTCTTCTA	CTGTTTCTTCACCTGATGCTGTTACAGCGT|ATAATGGTTATCTTACTTCTTCTTCTAAAA
NC_045512.2_pilon	4545	4549	Deletion	1	+	1418	1452	TTATGGTGCTAGATTTTACTTTTACACCAG|TAAAACAACTGTAGCGTCACTTATCAACAC	TGGTGCTAGATTTTACTTTTACACCAGTAA|AACAACTGTAGCGTCACTTATCAACACACT
NC_045512.2_pilon	4649	4653	Deletion	1	+	3581	3760	ATGTAACACATGGCTTAAATTTGGAAGAAG|CTGCTCGGTATATGAGATCTCTCAAAGTGC	TAACACATGGCTTAAATTTGGAAGAAGCTG|CTCGGTATATGAGATCTCTCAAAGTGCCAG
NC_045512.2_pilon	4744	4751	Deletion	1	+	5135	5030	ACAGCGTATAATGGTTATCTTACTTCTTCT|TCTAAAACACCTGAAGAACATTTTATTGAA	TATAATGGTTATCTTACTTCTTCTTCTAAA|ACACCTGAAGAACATTTTATTGAAACCATC
NC_045512.2_pilon	4733	4737	Deletion	1	+	5217	5166	CTGATGCTGTTACAGCGTATAATGGTTATC|TTACTTCTTCTTCTAAAACACCTGAAGAAC	ATGCTGTTACAGCGTATAATGGTTATCTTA|CTTCTTCTTCTAAAACACCTGAAGAACATT
NC_045512.2_pilon	27733	27737	Deletion	1	+	6926	6942	TTGCGGCAATAGTGTTTATAACACTTTGCT|TCACACTCAAAAGAAAGACAGAATGATTGA	CGGCAATAGTGTTTATAACACTTTGCTTCA|CACTCAAAAGAAAGACAGAATGATTGAACT
NC_045512.2_pilon	27758	27762	Deletion	1	+	8072	6740	TTGCTTCACACTCAAAAGAAAGACAGAATG|ATTGAACTTTCATTAATTGACTTCTATTTG	CTTCACACTCAAAAGAAAGACAGAATGATT|GAACTTTCATTAATTGACTTCTATTTGTGC
NC_045512.2_pilon	27731	27735	Deletion	1	+	6859	6931	TGTTGCGGCAATAGTGTTTATAACACTTTG|CTTCACACTCAAAAGAAAGACAGAATGATT	TGCGGCAATAGTGTTTATAACACTTTGCTT|CACACTCAAAAGAAAGACAGAATGATTGAA
NC_045512.2_pilon	27775	27779	Deletion	1	+	7198	7621	GAAAGACAGAATGATTGAACTTTCATTAAT|TGACTTCTATTTGTGCTTTTTAGCCTTTCT	AGACAGAATGATTGAACTTTCATTAATTGA|CTTCTATTTGTGCTTTTTAGCCTTTCTGCT
NC_045512.2_pilon	27756	27760	Deletion	1	+	7976	6728	CTTTGCTTCACACTCAAAAGAAAGACAGAA|TGATTGAACTTTCATTAATTGACTTCTATT	TGCTTCACACTCAAAAGAAAGACAGAATGA|TTGAACTTTCATTAATTGACTTCTATTTGT
NC_045512.2_pilon	27739	27743	Deletion	1	+	6989	7352	CAATAGTGTTTATAACACTTTGCTTCACAC|TCAAAAGAAAGACAGAATGATTGAACTTTC	TAGTGTTTATAACACTTTGCTTCACACTCA|AAAGAAAGACAGAATGATTGAACTTTCATT
NC_045512.2_pilon	27715	27719	Deletion	1	+	6830	6839	CTCCAATTTTTCTTATTGTTGCGGCAATAG|TGTTTATAACACTTTGCTTCACACTCAAAA	CAATTTTTCTTATTGTTGCGGCAATAGTGT|TTATAACACTTTGCTTCACACTCAAAAGAA
NC_045512.2_pilon	8454	8458	Deletion	1	+	3085	3137	ATTGTCTGAACAACTACGAAAACAAATACG|TAGTGCTGCTAAAAAGAATAACTTACCTTT	GTCTGAACAACTACGAAAACAAATACGTAG|TGCTGCTAAAAAGAATAACTTACCTTTTAA
NC_045512.2_pilon	27689	27693	Deletion	1	+	4232	4865	ACAAGAGGAAGTTCAAGAACTTTACTCTCC|AATTTTTCTTATTGTTGCGGCAATAGTGTT	AGAGGAAGTTCAAGAACTTTACTCTCCAAT|TTTTCTTATTGTTGCGGCAATAGTGTTTAT
NC_045512.2_pilon	13552	13556	Deletion	1	+	2340	2399	CTGATGTCGTATACAGGGCTTTTGACATCT|ACAATGATAAAGTAGCTGGTTTTGCTAAAT	ATGTCGTATACAGGGCTTTTGACATCTACA|ATGATAAAGTAGCTGGTTTTGCTAAATTCC
NC_045512.2_pilon	18125	18129	Deletion	1	+	4630	4660	TCCTACACAGGCACCTACACACCTCAGTGT|TGACACTAAATTCAAAACTGAAGGTTTATG	TACACAGGCACCTACACACCTCAGTGTTGA|CACTAAATTCAAAACTGAAGGTTTATGTGT
NC_045512.2_pilon	13410	13414	Deletion	1	+	1212	1219	CTGCGGTATGTGGAAAGGTTATGGCTGTAG|TTGTGATCAACTCCGCGAACCCATGCTTCA	CGGTATGTGGAAAGGTTATGGCTGTAGTTG|TGATCAACTCCGCGAACCCATGCTTCAGTC
NC_045512.2_pilon	1661	1665	Deletion	1	+	1808	1961	AAGAGAAAGTCAACATCAATATTGTTGGTG|ACTTTAAACTTAATGAAGAGATCGCCATTA	AGAAAGTCAACATCAATATTGTTGGTGACT|TTAAACTTAATGAAGAGATCGCCATTATTT
NC_045512.2_pilon	1653	1657	Deletion	1	+	1734	1777	ACTCCAAAAAGAGAAAGTCAACATCAATAT|TGTTGGTGACTTTAAACTTAATGAAGAGAT	CCAAAAAGAGAAAGTCAACATCAATATTGT|TGGTGACTTTAAACTTAATGAAGAGATCGC
NC_045512.2_pilon	11803	11807	Deletion	1	+	508	533	GCCTTCAAACTCAACATTAAATTGTTGGGT|GTTGGTGGCAAACCTTGTATCAAAGTAGCC	TTCAAACTCAACATTAAATTGTTGGGTGTT|GGTGGCAAACCTTGTATCAAAGTAGCCACT
NC_045512.2_pilon	29300	29304	Deletion	1	+	8240	8340	ACACAGGTGCCATCAAATTGGATGACAAAG|ATCCAAATTTCAAAGATCAAGTCATTTTGC	CAGGTGCCATCAAATTGGATGACAAAGATC|CAAATTTCAAAGATCAAGTCATTTTGCTGA
NC_045512.2_pilon	27553	27557	Deletion	1	+	1964	1999	CACCATTTCATCCTCTAGCTGATAACAAAT|TTGCACTGACTTGCTTTAGCACTCAATTTG	CATTTCATCCTCTAGCTGATAACAAATTTG|CACTGACTTGCTTTAGCACTCAATTTGCTT
NC_045512.2_pilon	27566	27570	Deletion	1	+	1990	1986	TCTAGCTGATAACAAATTTGCACTGACTTG|CTTTAGCACTCAATTTGCTTTTGCTTGTCC	AGCTGATAACAAATTTGCACTGACTTGCTT|TAGCACTCAATTTGCTTTTGCTTGTCCTGA
NC_045512.2_pilon	27555	27559	Deletion	1	+	1960	2005	CCATTTCATCCTCTAGCTGATAACAAATTT|GCACTGACTTGCTTTAGCACTCAATTTGCT	TTTCATCCTCTAGCTGATAACAAATTTGCA|CTGACTTGCTTTAGCACTCAATTTGCTTTT
NC_045512.2_pilon	21499	21503	Deletion	1	+	5971	6026	TTTTATCTCTTCTTAGTAAAGGTAGACTTA|TAATTAGAGAAAACAACAGAGTTGTTATTT	TATCTCTTCTTAGTAAAGGTAGACTTATAA|TTAGAGAAAACAACAGAGTTGTTATTTCTA
NC_045512.2_pilon	22099	22103	Deletion	1	+	2808	2948	TATGTCTCTCAGCCTTTTCTTATGGACCTT|GAAGGAAAACAGGGTAATTTCAAAAATCTT	GTCTCTCAGCCTTTTCTTATGGACCTTGAA|GGAAAACAGGGTAATTTCAAAAATCTTAGG
NC_045512.2_pilon	15392	15396	Deletion	1	+	4616	4646	ACATACAACGTGTTGTAGCTTGTCACACCG|TTTCTATAGATTAGCTAATGAGTGTGCTCA	TACAACGTGTTGTAGCTTGTCACACCGTTT|CTATAGATTAGCTAATGAGTGTGCTCAAGT
NC_045512.2_pilon	15273	15277	Deletion	1	+	3937	3955	TTAAAAACTGTTTATAGTGATGTAGAAAAC|CCTCACCTTATGGGTTGGGATTATCCTAAA	AAAACTGTTTATAGTGATGTAGAAAACCCT|CACCTTATGGGTTGGGATTATCCTAAATGT
NC_045512.2_pilon	15263	15267	Deletion	1	+	3548	3719	GCACAACATGTTAAAAACTGTTTATAGTGA|TGTAGAAAACCCTCACCTTATGGGTTGGGA	CAACATGTTAAAAACTGTTTATAGTGATGT|AGAAAACCCTCACCTTATGGGTTGGGATTA
NC_045512.2_pilon	1333	1337	Deletion	1	+	3417	3389	GAGAATTTGACTAAAGAAGGTGCCACTACT|TGTGGTTACTTACCCCAAAATGCTGTTGTT	AATTTGACTAAAGAAGGTGCCACTACTTGT|GGTTACTTACCCCAAAATGCTGTTGTTAAA
NC_045512.2_pilon	20007	20011	Deletion	1	+	2864	2845	ACTGTCTTTTTTGATGGTAGAGTTGATGGT|CAAGTAGACTTATTTAGAAATGCCCGTAAT	GTCTTTTTTGATGGTAGAGTTGATGGTCAA|GTAGACTTATTTAGAAATGCCCGTAATGGT
NC_045512.2_pilon	1323	1327	Deletion	1	+	3388	3383	TTGTGGCACTGAGAATTTGACTAAAGAAGG|TGCCACTACTTGTGGTTACTTACCCCAAAA	TGGCACTGAGAATTTGACTAAAGAAGGTGC|CACTACTTGTGGTTACTTACCCCAAAATGC
NC_045512.2_pilon	1229	1233	Deletion	1	+	4769	4926	GCAACCAAATGTGCCTTTCAACTCTCATGA|AGTGTGATCATTGTGGTGAAACTTCATGGC	ACCAAATGTGCCTTTCAACTCTCATGAAGT|GTGATCATTGTGGTGAAACTTCATGGCAGA
NC_045512.2_pilon	15474	15478	Deletion	1	+	3026	3235	TGTGGCGGTTCACTATATGTTAAACCAGGT|GGAACCTCATCAGGAGATGCCACAACTGCT	GGCGGTTCACTATATGTTAAACCAGGTGGA|ACCTCATCAGGAGATGCCACAACTGCTTAT
NC_045512.2_pilon	15522	15526	Deletion	1	+	3750	3825	GCCACAACTGCTTATGCTAATAGTGTTTTT|AACATTTGTCAAGCTGTCACGGCCAATGTT	ACAACTGCTTATGCTAATAGTGTTTTTAAC|ATTTGTCAAGCTGTCACGGCCAATGTTAAT
NC_045512.2_pilon	15468	15472	Deletion	1	+	3213	3186	GTCATGTGTGGCGGTTCACTATATGTTAAA|CCAGGTGGAACCTCATCAGGAGATGCCACA	ATGTGTGGCGGTTCACTATATGTTAAACCA|GGTGGAACCTCATCAGGAGATGCCACAACT
NC_045512.2_pilon	15548	15552	Deletion	1	+	4034	4025	TTTTAACATTTGTCAAGCTGTCACGGCCAA|TGTTAATGCACTTTTATCTACTGATGGTAA	TAACATTTGTCAAGCTGTCACGGCCAATGT|TAATGCACTTTTATCTACTGATGGTAACAA
NC_045512.2_pilon	15508	15512	Deletion	1	+	3917	3498	CCTCATCAGGAGATGCCACAACTGCTTATG|CTAATAGTGTTTTTAACATTTGTCAAGCTG	CATCAGGAGATGCCACAACTGCTTATGCTA|ATAGTGTTTTTAACATTTGTCAAGCTGTCA
NC_045512.2_pilon	21046	21050	Deletion	1	+	2030	2197	CAGCTAATAAATGGGATCTCATTATTAGTG|ATATGTACGACCCTAAGACTAAAAATGTTA	CTAATAAATGGGATCTCATTATTAGTGATA|TGTACGACCCTAAGACTAAAAATGTTACAA
NC_045512.2_pilon	27332	27336	Deletion	1	+	9245	2545	CCTCATAATTAAAAATTTATCTAAGTCACT|AACTGAGAATAAATATTCTCAATTAGATGA	CATAATTAAAAATTTATCTAAGTCACTAAC|TGAGAATAAATATTCTCAATTAGATGAAGA
NC_045512.2_pilon	3461	3465	Deletion	1	+	5257	5751	TGGTTGTTAATGCAGCCAATGTTTACCTTA|AACATGGAGGAGGTGTTGCAGGAGCCTTAA	TTGTTAATGCAGCCAATGTTTACCTTAAAC|ATGGAGGAGGTGTTGCAGGAGCCTTAAATA
NC_045512.2_pilon	3516	3520	Deletion	1	+	8170	8168	CTTAAATAAGGCTACTAACAATGCCATGCA|AGTTGAATCTGATGATTACATAGCTACTAA	AAATAAGGCTACTAACAATGCCATGCAAGT|TGAATCTGATGATTACATAGCTACTAATGG
NC_045512.2_pilon	3556	3560	Deletion	1	+	8294	8151	GATGATTACATAGCTACTAATGGACCACTT|AAAGTGGGTGGTAGTTGTGTTTTAAGCGGA	GATTACATAGCTACTAATGGACCACTTAAA|GTGGGTGGTAGTTGTGTTTTAAGCGGACAC
NC_045512.2_pilon	3531	3535	Deletion	1	+	8384	8533	TAACAATGCCATGCAAGTTGAATCTGATGA|TTACATAGCTACTAATGGACCACTTAAAGT	CAATGCCATGCAAGTTGAATCTGATGATTA|CATAGCTACTAATGGACCACTTAAAGTGGG
NC_045512.2_pilon	3546	3550	Deletion	1	+	8354	8381	AGTTGAATCTGATGATTACATAGCTACTAA|TGGACCACTTAAAGTGGGTGGTAGTTGTGT	TGAATCTGATGATTACATAGCTACTAATGG|ACCACTTAAAGTGGGTGGTAGTTGTGTTTT
NC_045512.2_pilon	3489	3493	Deletion	1	+	6737	6829	TAAACATGGAGGAGGTGTTGCAGGAGCCTT|AAATAAGGCTACTAACAATGCCATGCAAGT	ACATGGAGGAGGTGTTGCAGGAGCCTTAAA|TAAGGCTACTAACAATGCCATGCAAGTTGA
NC_045512.2_pilon	3422	3426	Deletion	1	+	2552	2917	CAGACATTGTGGAAGAAGCTAAAAAGGTAA|AACCAACAGTGGTTGTTAATGCAGCCAATG	ACATTGTGGAAGAAGCTAAAAAGGTAAAAC|CAACAGTGGTTGTTAATGCAGCCAATGTTT
NC_045512.2_pilon	19949	19953	Deletion	1	+	2012	2093	TGTTTGTTCTATGACTGACATAGCCAAGAA|ACCAACTGAAACGATTTGTGCACCACTCAC	TTGTTCTATGACTGACATAGCCAAGAAACC|AACTGAAACGATTTGTGCACCACTCACTGT
NC_045512.2_pilon	18733	18737	Deletion	1	+	2785	2820	ACACTTATGCCTGTTGGCATCATTCTATTG|GACTTGATTACGTCTATAATCCGTTTATGA	CTTATGCCTGTTGGCATCATTCTATTGGAC|TTGATTACGTCTATAATCCGTTTATGATTG
NC_045512.2_pilon	19925	19929	Deletion	1	+	1553	1572	TCCAGCACATATATCTACTATTGGTGTTTG|TTCTATGACTGACATAGCCAAGAAACCAAC	AGCACATATATCTACTATTGGTGTTTGTTC|TATGACTGACATAGCCAAGAAACCAACTGA
NC_045512.2_pilon	18562	18566	Deletion	1	+	6424	3560	AGATTGTACAAATGTTAAGTGACACACTTA|AAAATCTCTCTGACAGAGTCGTATTTGTCT	TTGTACAAATGTTAAGTGACACACTTAAAA|ATCTCTCTGACAGAGTCGTATTTGTCTTAT
NC_045512.2_pilon	20493	20497	Deletion	1	+	3913	4292	GATGCGCAAACAGGTTCATCTAAGTGTGTG|TGTTCTGTTATTGATTTATTACTTGATGAT	GCGCAAACAGGTTCATCTAAGTGTGTGTGT|TCTGTTATTGATTTATTACTTGATGATTTT
NC_045512.2_pilon	20518	20522	Deletion	1	+	5591	5632	GTGTGTGTTCTGTTATTGATTTATTACTTG|ATGATTTTGTTGAAATAATAAAATCCCAAG	TGTGTTCTGTTATTGATTTATTACTTGATG|ATTTTGTTGAAATAATAAAATCCCAAGATT
NC_045512.2_pilon	20546	20550	Deletion	1	+	5520	5457	TGATGATTTTGTTGAAATAATAAAATCCCA|AGATTTATCTGTAGTTTCTAAGGTTGTCAA	TGATTTTGTTGAAATAATAAAATCCCAAGA|TTTATCTGTAGTTTCTAAGGTTGTCAAAGT
NC_045512.2_pilon	24673	24677	Deletion	1	+	906	916	AAAATGTCAGAGTGTGTACTTGGACAATCA|AAAAGAGTTGATTTTTGTGGAAAGGGCTAT	ATGTCAGAGTGTGTACTTGGACAATCAAAA|AGAGTTGATTTTTGTGGAAAGGGCTATCAT
NC_045512.2_pilon	24649	24653	Deletion	1	+	791	836	GCTTCTGCTAATCTTGCTGCTACTAAAATG|TCAGAGTGTGTACTTGGACAATCAAAAAGA	TCTGCTAATCTTGCTGCTACTAAAATGTCA|GAGTGTGTACTTGGACAATCAAAAAGAGTT
NC_045512.2_pilon	25599	25603	Deletion	1	+	2828	2814	TCCAAAATCATAACCCTCAAAAAGAGATGG|CAACTAGCACTCTCCAAGGGTGTTCACTTT	AAAATCATAACCCTCAAAAAGAGATGGCAA|CTAGCACTCTCCAAGGGTGTTCACTTTGTT
NC_045512.2_pilon	24653	24657	Deletion	1	+	836	849	CTGCTAATCTTGCTGCTACTAAAATGTCAG|AGTGTGTACTTGGACAATCAAAAAGAGTTG	CTAATCTTGCTGCTACTAAAATGTCAGAGT|GTGTACTTGGACAATCAAAAAGAGTTGATT
NC_045512.2_pilon	7115	7120	Deletion	1	+	2089	2278	CTAATGTCACTATTGCAACCTACTGTACTG|GTTCTATACCTTGTAGTGTTTGTCTTAGTG	TGTCACTATTGCAACCTACTGTACTGGTTC|TATACCTTGTAGTGTTTGTCTTAGTGGTTT
NC_045512.2_pilon	7131	7135	Deletion	1	+	2586	2795	AACCTACTGTACTGGTTCTATACCTTGTAG|TGTTTGTCTTAGTGGTTTAGATTCTTTAGA	CTACTGTACTGGTTCTATACCTTGTAGTGT|TTGTCTTAGTGGTTTAGATTCTTTAGACAC
NC_045512.2_pilon	7182	7186	Deletion	1	+	3625	3596	TTCTTTAGACACCTATCCTTCTTTAGAAAC|TATACAAATTACCATTTCATCTTTTAAATG	TTTAGACACCTATCCTTCTTTAGAAACTAT|ACAAATTACCATTTCATCTTTTAAATGGGA
NC_045512.2_pilon	7140	7145	Deletion	1	+	2899	2971	TACTGGTTCTATACCTTGTAGTGTTTGTCT|TAGTGGTTTAGATTCTTTAGACACCTATCC	GGTTCTATACCTTGTAGTGTTTGTCTTAGT|GGTTTAGATTCTTTAGACACCTATCCTTCT
NC_045512.2_pilon	16265	16269	Deletion	1	+	2123	2381	GGCTGTTGGGGCTTGTGTTCTTTGCAATTC|ACAGACTTCATTAAGATGTGGTGCTTGCAT	TGTTGGGGCTTGTGTTCTTTGCAATTCACA|GACTTCATTAAGATGTGGTGCTTGCATACG
NC_045512.2_pilon	26571	26575	Deletion	1	+	1036	1036	CTATTACCGTTGAAGAGCTTAAAAAGCTCC|TTGAACAATGGAACCTAGTAATAGGTTTCC	TTACCGTTGAAGAGCTTAAAAAGCTCCTTG|AACAATGGAACCTAGTAATAGGTTTCCTAT
NC_045512.2_pilon	6483	6487	Deletion	1	+	3006	2985	GTGTAATGTGAAAACTACCGAAGTTGTAGG|AGACATTATACTTAAACCAGCAAATAATAG	TAATGTGAAAACTACCGAAGTTGTAGGAGA|CATTATACTTAAACCAGCAAATAATAGTTT
NC_045512.2_pilon	27785	29233	Deletion	1	+	8234	8202	ATGATTGAACTTTCATTAATTGACTTCTAT|TTGTGCTTTTTAGCCTTTCTGCTATTCCTT	CGCTTCAGCGTTCTTCGGAATGTCGCGCAT|TGGCATGGAAGTCACACCTTCGGGAACGTG
NC_045512.2_pilon	18649	18662	Deletion	1	+	2296	2524	CTATGAAGTATTTTGTGAAAATAGGACCTG|AGCGCACCTGTTGTCTATGTGATAGACGTG	TTGTGAAAATAGGACCTGAGCGCACCTGTT|GTCTATGTGATAGACGTGCCACATGCTTTT
NC_045512.2_pilon	27681	26859	Duplication	1	+	4019	3175	TTCATCAGACAAGAGGAAGTTCAAGAACTT|TACTCTCCAATTTTTCTTATTGTTGCGGCA	TTTGCGCGTACGCGTTCCATGTGGTCATTC|AATCCAGAAACTAACATTCTTCTCAACGTG
NC_045512.2_pilon	23018	21726	Duplication	1	+	4897	1272	GTAGCACACCTTGTAATGGTGTTGAAGGTT|TTAATTGTTACTTTCCTTTACAATCATATG	CCTCAGTTTTACATTCAACTCAGGACTTGT|TCTTACCTTTCTTTTCCAATGTTACTTGGT
NC_045512.2_pilon	19665	19669	Deletion	1	+	2795	2927	GCTTTTAATGTTGTAAATAAGGGACACTTT|GATGGACAACAGGGTGAAGTACCAGTTTCT	TTTAATGTTGTAAATAAGGGACACTTTGAT|GGACAACAGGGTGAAGTACCAGTTTCTATC
NC_045512.2_pilon	21982	21995	Deletion	1	+	3833	3680	TGTGAATTTCAATTTTGTAATGATCCATTT|TTGGGTGTTTATTACCACAAAAACAACAAA	TTTTGTAATGATCCATTTTTGGGTGTTTAT|TACCACAAAAACAACAAAAGTTGGATGGAA
NC_045512.2_pilon	22033	22037	Deletion	1	+	3642	3687	AACAACAAAAGTTGGATGGAAAGTGAGTTC|AGAGTTTATTCTAGTGCGAATAATTGCACT	AACAAAAGTTGGATGGAAAGTGAGTTCAGA|GTTTATTCTAGTGCGAATAATTGCACTTTT
NC_045512.2_pilon	8670	8674	Deletion	1	+	3637	3659	TGTTCATGTCATGTCTAAACATACTGACTT|TTCAAGTGAAATCATAGGATACAAGGCTAT	TCATGTCATGTCTAAACATACTGACTTTTC|AAGTGAAATCATAGGATACAAGGCTATTGA
NC_045512.2_pilon	27301	27305	Deletion	1	+	10015	9879	TTTCCATTTGGAATCTTGATTACATCATAA|ACCTCATAATTAAAAATTTATCTAAGTCAC	CCATTTGGAATCTTGATTACATCATAAACC|TCATAATTAAAAATTTATCTAAGTCACTAA
NC_045512.2_pilon	12134	12174	Deletion	1	+	938	1667	AGTTTAGTTCCCTTCCATCATATGCAGCTT|TTGCTACTGCTCAAGAAGCTTATGAGCAGG	CTCAAGAAGCTTATGAGCAGGCTGTTGCTA|ATGGTGATTCTGAAGTTGTTCTTAAAAAGT
NC_045512.2_pilon	12261	12265	Deletion	1	+	4301	4306	TGAATTTGACCGTGATGCAGCCATGCAACG|TAAGTTGGAAAAGATGGCTGATCAAGCTAT	ATTTGACCGTGATGCAGCCATGCAACGTAA|GTTGGAAAAGATGGCTGATCAAGCTATGAC
NC_045512.2_pilon	4221	4225	Deletion	1	+	3509	3643	TACTGAAATGCTAGCGAAAGCTTTGAGAAA|AGTGCCAACAGACAATTATATAACCACTTA	TGAAATGCTAGCGAAAGCTTTGAGAAAAGT|GCCAACAGACAATTATATAACCACTTACCC
NC_045512.2_pilon	18383	18387	Deletion	1	+	1632	1682	ACCTTTACAGCTAGGTTTTTCTACAGGTGT|TAACCTAGTTGCTGTACCTACAGGTTATGT	TTTACAGCTAGGTTTTTCTACAGGTGTTAA|CCTAGTTGCTGTACCTACAGGTTATGTTGA
NC_045512.2_pilon	25067	25071	Deletion	1	+	2973	2904	ATACATCACCAGATGTTGATTTAGGTGACA|TCTCTGGCATTAATGCTTCAGTTGTAAACA	CATCACCAGATGTTGATTTAGGTGACATCT|CTGGCATTAATGCTTCAGTTGTAAACATTC
NC_045512.2_pilon	20420	20424	Deletion	1	+	2846	2847	TTTTAAGGAATCACCTTTTGAATTAGAAGA|TTTTATTCCTATGGACAGTACAGTTAAAAA	TAAGGAATCACCTTTTGAATTAGAAGATTT|TATTCCTATGGACAGTACAGTTAAAAACTA
NC_045512.2_pilon	12214	12219	Deletion	1	+	3119	3393	GAAGTTGTTCTTAAAAAGTTGAAGAAGTCT|TTGAATGTGGCTAAATCTGAATTTGACCGT	TTGTTCTTAAAAAGTTGAAGAAGTCTTTGA|ATGTGGCTAAATCTGAATTTGACCGTGATG
NC_045512.2_pilon	21399	21403	Deletion	1	+	2053	2218	CAGTTGTCTTCCTATTCTTTATTTGACATG|AGTAAATTTCCCCTTAAATTAAGGGGTACT	TTGTCTTCCTATTCTTTATTTGACATGAGT|AAATTTCCCCTTAAATTAAGGGGTACTGCT
NC_045512.2_pilon	3067	3072	Deletion	1	+	4426	4464	TACCCTCCAGATGAGGATGAAGAAGAAGGT|GATTGTGAAGAAGAAGAGTTTGAGCCATCA	CTCCAGATGAGGATGAAGAAGAAGGTGATT|GTGAAGAAGAAGAGTTTGAGCCATCAACTC
NC_045512.2_pilon	3168	3173	Deletion	1	+	4272	4364	ACCTTTGGAATTTGGTGCCACTTCTGCTGC|TCTTCAACTTGAAGAAGAGCAAGAAGAAGA	TTGGAATTTGGTGCCACTTCTGCTGCTCTT|CAACTTGAAGAAGAGCAAGAAGAAGATTGG
NC_045512.2_pilon	25501	25505	Deletion	1	+	2126	2154	ATTTTGTTCGCGCTACTGCAACGATACCGA|TACAAGCCTCACTCCCTTTCGGATGGCTTA	TTGTTCGCGCTACTGCAACGATACCGATAC|AAGCCTCACTCCCTTTCGGATGGCTTATTG
NC_045512.2_pilon	6052	6057	Deletion	1	+	4207	4175	TATCCAAACGCAAGCTTTGATAATTTTAAG|TTTGTATGTGATAATATCAAATTTGCTGAT	CAAACGCAAGCTTTGATAATTTTAAGTTTG|TATGTGATAATATCAAATTTGCTGATGATT
NC_045512.2_pilon	8555	8560	Deletion	1	+	3008	3062	TAACAACAAAGATAGCACTTAAGGGTGGTA|AAATTGTTAATAATTGGTTGAAGCAGTTAA	AACAAAGATAGCACTTAAGGGTGGTAAAAT|TGTTAATAATTGGTTGAAGCAGTTAATTAA
NC_045512.2_pilon	4221	4226	Deletion	1	+	3509	3615	TACTGAAATGCTAGCGAAAGCTTTGAGAAA|AGTGCCAACAGACAATTATATAACCACTTA	GAAATGCTAGCGAAAGCTTTGAGAAAAGTG|CCAACAGACAATTATATAACCACTTACCCG
NC_045512.2_pilon	4854	4859	Deletion	1	+	508	539	TACACAACTAGGTATAGAATTTCTTAAGAG|AGGTGATAAAAGTGTATATTACACTAGTAA	CAACTAGGTATAGAATTTCTTAAGAGAGGT|GATAAAAGTGTATATTACACTAGTAATCCT
NC_045512.2_pilon	15942	15947	Deletion	1	+	5123	5171	GATTATGTGTACCTTCCTTACCCAGATCCA|TCAAGAATCCTAGGGGCCGGCTGTTTTGTA	ATGTGTACCTTCCTTACCCAGATCCATCAA|GAATCCTAGGGGCCGGCTGTTTTGTAGATG
NC_045512.2_pilon	20721	20726	Deletion	1	+	3757	3771	CCTAATCTTTACAAAATGCAAAGAATGCTA|TTAGAAAAGTGTGACCTTCAAAATTATGGT	ATCTTTACAAAATGCAAAGAATGCTATTAG|AAAAGTGTGACCTTCAAAATTATGGTGATA
NC_045512.2_pilon	15970	15975	Deletion	1	+	4833	4771	CATCAAGAATCCTAGGGGCCGGCTGTTTTG|TAGATGATATCGTAAAAACAGATGGTACAC	AAGAATCCTAGGGGCCGGCTGTTTTGTAGA|TGATATCGTAAAAACAGATGGTACACTTAT
NC_045512.2_pilon	15863	15868	Deletion	1	+	2836	2608	ATGTTGGACTGAGACTGACCTTACTAAAGG|ACCTCATGAATTTTGCTCTCAACATACAAT	TGGACTGAGACTGACCTTACTAAAGGACCT|CATGAATTTTGCTCTCAACATACAATGCTA
NC_045512.2_pilon	29490	29495	Deletion	1	+	2762	2780	TGCTGCAGATTTGGATGATTTCTCCAAACA|ATTGCAACAATCCATGAGCAGTGCTGACTC	GCAGATTTGGATGATTTCTCCAAACAATTG|CAACAATCCATGAGCAGTGCTGACTCAACT
NC_045512.2_pilon	27327	27332	Deletion	1	+	9634	9245	ATAAACCTCATAATTAAAAATTTATCTAAG|TCACTAACTGAGAATAAATATTCTCAATTA	ACCTCATAATTAAAAATTTATCTAAGTCAC|TAACTGAGAATAAATATTCTCAATTAGATG
NC_045512.2_pilon	75	27398	Deletion	1	+	1245	1638	ATCTCTTGTAGATCTGTTCTCTAAACGAAC|TTTAAAATCTGTGTGGCTGTCACTCGGCTG	AACCAATGGAGATTGATTAAACGAACATGA|AAATTATTCTTTTCTTGGCACTGATAACAC
NC_045512.2_pilon	27390	27395	Deletion	1	+	1344	1523	GAAGAGCAACCAATGGAGATTGATTAAACG|AACATGAAAATTATTCTTTTCTTGGCACTG	AGCAACCAATGGAGATTGATTAAACGAACA|TGAAAATTATTCTTTTCTTGGCACTGATAA
NC_045512.2_pilon	17587	17592	Deletion	1	+	3492	3539	GTCGGCGTTGTCCTGCTGAAATTGTTGACA|CTGTGAGTGCTTTGGTTTATGATAATAAGC	GCGTTGTCCTGCTGAAATTGTTGACACTGT|GAGTGCTTTGGTTTATGATAATAAGCTTAA
NC_045512.2_pilon	17594	17599	Deletion	1	+	3669	3689	TTGTCCTGCTGAAATTGTTGACACTGTGAG|TGCTTTGGTTTATGATAATAAGCTTAAAGC	CCTGCTGAAATTGTTGACACTGTGAGTGCT|TTGGTTTATGATAATAAGCTTAAAGCACAT
NC_045512.2_pilon	3828	3835	Deletion	1	+	3431	3380	TGATAAAAATCTCTATGACAAACTTGTTTC|AAGCTTTTTGGAAATGAAGAGTGAAAAGCA	AAATCTCTATGACAAACTTGTTTCAAGCTT|TTTGGAAATGAAGAGTGAAAAGCAAGTTGA
NC_045512.2_pilon	17581	17586	Deletion	1	+	3228	3489	GAACTTGTCGGCGTTGTCCTGCTGAAATTG|TTGACACTGTGAGTGCTTTGGTTTATGATA	TTGTCGGCGTTGTCCTGCTGAAATTGTTGA|CACTGTGAGTGCTTTGGTTTATGATAATAA
NC_045512.2_pilon	26902	26907	Deletion	1	+	4165	4207	CATTCTTCTCAACGTGCCACTCCATGGCAC|TATTCTGACCAGACCGCTTCTAGAAAGTGA	CTTCTCAACGTGCCACTCCATGGCACTATT|CTGACCAGACCGCTTCTAGAAAGTGAACTC
NC_045512.2_pilon	9228	9233	Deletion	1	+	1463	1464	TTTTGATTCTGAGTACTGTAGGCACGGCAC|TTGTGAAAGATCAGAAGCTGGTGTTTGTGT	GATTCTGAGTACTGTAGGCACGGCACTTGT|GAAAGATCAGAAGCTGGTGTTTGTGTATCT
NC_045512.2_pilon	9321	9326	Deletion	1	+	1341	1355	TTATTACAGATCTTTACCAGGAGTTTTCTG|TGGTGTAGATGCTGTAAATTTACTTACTAA	TACAGATCTTTACCAGGAGTTTTCTGTGGT|GTAGATGCTGTAAATTTACTTACTAATATG
NC_045512.2_pilon	10417	10422	Deletion	1	+	3589	3601	TTTTCAGTGTTAGCTTGTTACAATGGTTCA|CCATCTGGTGTTTACCAATGTGCTATGAGG	CAGTGTTAGCTTGTTACAATGGTTCACCAT|CTGGTGTTTACCAATGTGCTATGAGGCCCA
NC_045512.2_pilon	10488	10493	Deletion	1	+	4636	4587	TATTAAGGGTTCATTCCTTAATGGTTCATG|TGGTAGTGTTGGTTTTAACATAGATTATGA	AAGGGTTCATTCCTTAATGGTTCATGTGGT|AGTGTTGGTTTTAACATAGATTATGACTGT
NC_045512.2_pilon	23059	23064	Deletion	1	+	3245	3053	TTTCCTTTACAATCATATGGTTTCCAACCC|ACTAATGGTGTTGGTTACCAACCATACAGA	CTTTACAATCATATGGTTTCCAACCCACTA|ATGGTGTTGGTTACCAACCATACAGAGTAG
NC_045512.2_pilon	19058	19063	Deletion	1	+	5419	5529	CGACATTGGTAACCCTAAAGCTATTAAGTG|TGTACCTCAAGCTGATGTAGAATGGAAGTT	ATTGGTAACCCTAAAGCTATTAAGTGTGTA|CCTCAAGCTGATGTAGAATGGAAGTTCTAT
NC_045512.2_pilon	10437	10442	Deletion	1	+	4089	4258	CAATGGTTCACCATCTGGTGTTTACCAATG|TGCTATGAGGCCCAATTTCACTATTAAGGG	GGTTCACCATCTGGTGTTTACCAATGTGCT|ATGAGGCCCAATTTCACTATTAAGGGTTCA
NC_045512.2_pilon	9255	9260	Deletion	1	+	1641	1679	CACTTGTGAAAGATCAGAAGCTGGTGTTTG|TGTATCTACTAGTGGTAGATGGGTACTTAA	TGTGAAAGATCAGAAGCTGGTGTTTGTGTA|TCTACTAGTGGTAGATGGGTACTTAACAAT
NC_045512.2_pilon	19051	19056	Deletion	1	+	5288	5405	TTCTTCACGACATTGGTAACCCTAAAGCTA|TTAAGTGTGTACCTCAAGCTGATGTAGAAT	TCACGACATTGGTAACCCTAAAGCTATTAA|GTGTGTACCTCAAGCTGATGTAGAATGGAA
NC_045512.2_pilon	18973	18978	Deletion	1	+	4914	4964	AACTGAAGATTAATGCGGCTTGTAGAAAGG|TTCAACACATGGTTGTTAAAGCTGCATTAT	GAAGATTAATGCGGCTTGTAGAAAGGTTCA|ACACATGGTTGTTAAAGCTGCATTATTAGC
NC_045512.2_pilon	19506	19511	Deletion	1	+	1805	2002	GGTGGTGCTGTCTGTAGACATCATGCTAAT|GAGTACAGATTGTATCTCGATGCTTATAAC	GTGCTGTCTGTAGACATCATGCTAATGAGT|ACAGATTGTATCTCGATGCTTATAACATGA
NC_045512.2_pilon	19481	19486	Deletion	1	+	1347	1441	TACGTGTATAACACGTTGCAATTTAGGTGG|TGCTGTCTGTAGACATCATGCTAATGAGTA	TGTATAACACGTTGCAATTTAGGTGGTGCT|GTCTGTAGACATCATGCTAATGAGTACAGA
NC_045512.2_pilon	3896	3901	Deletion	1	+	2938	3128	AAAAGATCGCTGAGATTCCTAAAGAGGAAG|TTAAGCCATTTATAACTGAAAGTAAACCTT	GATCGCTGAGATTCCTAAAGAGGAAGTTAA|GCCATTTATAACTGAAAGTAAACCTTCAGT
NC_045512.2_pilon	3971	3976	Deletion	1	+	4346	4295	AACAAGATGATAAGAAAATCAAAGCTTGTG|TTGAAGAAGTTACAACAACTCTGGAAGAAA	AGATGATAAGAAAATCAAAGCTTGTGTTGA|AGAAGTTACAACAACTCTGGAAGAAACTAA
NC_045512.2_pilon	3941	3946	Deletion	1	+	3971	4003	CTGAAAGTAAACCTTCAGTTGAACAGAGAA|AACAAGATGATAAGAAAATCAAAGCTTGTG	AAGTAAACCTTCAGTTGAACAGAGAAAACA|AGATGATAAGAAAATCAAAGCTTGTGTTGA
NC_045512.2_pilon	3916	3921	Deletion	1	+	3388	3533	AAAGAGGAAGTTAAGCCATTTATAACTGAA|AGTAAACCTTCAGTTGAACAGAGAAAACAA	AGGAAGTTAAGCCATTTATAACTGAAAGTA|AACCTTCAGTTGAACAGAGAAAACAAGATG
NC_045512.2_pilon	16112	16117	Deletion	1	+	4851	4810	TCATTTGTACTTACAATACATAAGAAAGCT|ACATGATGAGTTAACAGGACACATGTTAGA	TTGTACTTACAATACATAAGAAAGCTACAT|GATGAGTTAACAGGACACATGTTAGACATG
NC_045512.2_pilon	16063	16068	Deletion	1	+	3474	3810	ATGCTTACCCACTTACTAAACATCCTAATC|AGGAGTATGCTGATGTCTTTCATTTGTACT	TTACCCACTTACTAAACATCCTAATCAGGA|GTATGCTGATGTCTTTCATTTGTACTTACA
NC_045512.2_pilon	16004	16009	Deletion	1	+	3221	1779	TGATATCGTAAAAACAGATGGTACACTTAT|GATTGAACGGTTCGTGTCTTTAGCTATAGA	ATCGTAAAAACAGATGGTACACTTATGATT|GAACGGTTCGTGTCTTTAGCTATAGATGCT
NC_045512.2_pilon	14245	14250	Deletion	1	+	3643	3556	CTGACTTAACAAAGCCTTACATTAAGTGGG|ATTTGTTAAAATATGACTTCACGGAAGAGA	CTTAACAAAGCCTTACATTAAGTGGGATTT|GTTAAAATATGACTTCACGGAAGAGAGGTT
NC_045512.2_pilon	11516	11521	Deletion	1	+	1203	1262	CTTCTAACTACTCAGGTGTAGTTACAACTG|TCATGTTTTTGGCCAGAGGTATTGTTTTTA	TAACTACTCAGGTGTAGTTACAACTGTCAT|GTTTTTGGCCAGAGGTATTGTTTTTATGTG
NC_045512.2_pilon	22815	22820	Deletion	1	+	462	636	ACAAATCGCTCCAGGGCAAACTGGAAAGAT|TGCTGATTATAATTATAAATTACCAGATGA	ATCGCTCCAGGGCAAACTGGAAAGATTGCT|GATTATAATTATAAATTACCAGATGATTTT
NC_045512.2_pilon	11540	11545	Deletion	1	+	2019	2266	CAACTGTCATGTTTTTGGCCAGAGGTATTG|TTTTTATGTGTGTTGAGTATTGCCCTATTT	TGTCATGTTTTTGGCCAGAGGTATTGTTTT|TATGTGTGTTGAGTATTGCCCTATTTTCTT
NC_045512.2_pilon	11513	11518	Deletion	1	+	1191	1245	TTACTTCTAACTACTCAGGTGTAGTTACAA|CTGTCATGTTTTTGGCCAGAGGTATTGTTT	TTCTAACTACTCAGGTGTAGTTACAACTGT|CATGTTTTTGGCCAGAGGTATTGTTTTTAT
NC_045512.2_pilon	6922	6927	Deletion	1	+	4923	4840	TGTCTAGAGGCTTCATTTAATTATTTGAAG|TCACCTAATTTTTCTAAACTGATAAATATT	TAGAGGCTTCATTTAATTATTTGAAGTCAC|CTAATTTTTCTAAACTGATAAATATTATAA
NC_045512.2_pilon	6944	6949	Deletion	1	+	4604	4504	ATTTGAAGTCACCTAATTTTTCTAAACTGA|TAAATATTATAATTTGGTTTTTACTATTAA	GAAGTCACCTAATTTTTCTAAACTGATAAA|TATTATAATTTGGTTTTTACTATTAAGTGT
NC_045512.2_pilon	6904	6909	Deletion	1	+	4327	4633	AAGAGTGTCGGTAAATTTTGTCTAGAGGCT|TCATTTAATTATTTGAAGTCACCTAATTTT	GTGTCGGTAAATTTTGTCTAGAGGCTTCAT|TTAATTATTTGAAGTCACCTAATTTTTCTA
NC_045512.2_pilon	6947	6952	Deletion	1	+	4569	4422	TGAAGTCACCTAATTTTTCTAAACTGATAA|ATATTATAATTTGGTTTTTACTATTAAGTG	GTCACCTAATTTTTCTAAACTGATAAATAT|TATAATTTGGTTTTTACTATTAAGTGTTTG
NC_045512.2_pilon	6902	6907	Deletion	1	+	4309	4367	TTAAGAGTGTCGGTAAATTTTGTCTAGAGG|CTTCATTTAATTATTTGAAGTCACCTAATT	GAGTGTCGGTAAATTTTGTCTAGAGGCTTC|ATTTAATTATTTGAAGTCACCTAATTTTTC
NC_045512.2_pilon	15291	15297	Deletion	1	+	4296	4365	GATGTAGAAAACCCTCACCTTATGGGTTGG|GATTATCCTAAATGTGATAGAGCCATGCCT	AGAAAACCCTCACCTTATGGGTTGGGATTA|TCCTAAATGTGATAGAGCCATGCCTAACAT
NC_045512.2_pilon	15298	15303	Deletion	1	+	4374	4516	AAAACCCTCACCTTATGGGTTGGGATTATC|CTAAATGTGATAGAGCCATGCCTAACATGC	CCCTCACCTTATGGGTTGGGATTATCCTAA|ATGTGATAGAGCCATGCCTAACATGCTTAG
NC_045512.2_pilon	15228	15233	Deletion	1	+	2370	2567	GTAGTAATTGGAACAAGCAAATTCTATGGT|GGTTGGCACAACATGTTAAAAACTGTTTAT	TAATTGGAACAAGCAAATTCTATGGTGGTT|GGCACAACATGTTAAAAACTGTTTATAGTG
NC_045512.2_pilon	19822	19827	Deletion	1	+	2361	2528	GGGCTAAGCGCAACATTAAACCAGTACCAG|AGGTGAAAATACTCAATAATTTGGGTGTGG	TAAGCGCAACATTAAACCAGTACCAGAGGT|GAAAATACTCAATAATTTGGGTGTGGACAT
NC_045512.2_pilon	19887	19893	Deletion	1	+	4648	4598	GCTGCTAATACTGTGATCTGGGACTACAAA|AGAGATGCTCCAGCACATATATCTACTATT	TAATACTGTGATCTGGGACTACAAAAGAGA|TGCTCCAGCACATATATCTACTATTGGTGT
NC_045512.2_pilon	24922	24927	Deletion	1	+	2721	2805	GAACCACAAATCATTACTACAGACAACACA|TTTGTGTCTGGTAACTGTGATGTTGTAATA	CACAAATCATTACTACAGACAACACATTTG|TGTCTGGTAACTGTGATGTTGTAATAGGAA
NC_045512.2_pilon	19733	19738	Deletion	1	+	4972	5036	TAACACTGTTTACACAAAAGTTGATGGTGT|TGATGTAGAATTGTTTGAAAATAAAACAAC	ACTGTTTACACAAAAGTTGATGGTGTTGAT|GTAGAATTGTTTGAAAATAAAACAACATTA
NC_045512.2_pilon	5090	5095	Deletion	1	+	2844	2836	TGGATGGAGCTGATGTTACTAAAATAAAAC|CTCATAATTCACATGAAGGTAAAACATTTT	TGGAGCTGATGTTACTAAAATAAAACCTCA|TAATTCACATGAAGGTAAAACATTTTATGT
NC_045512.2_pilon	24906	24912	Deletion	1	+	2614	2672	ACAAAGGAATTTTTATGAACCACAAATCAT|TACTACAGACAACACATTTGTGTCTGGTAA	GGAATTTTTATGAACCACAAATCATTACTA|CAGACAACACATTTGTGTCTGGTAACTGTG
NC_045512.2_pilon	24891	24896	Deletion	1	+	2540	2666	ACACTGGTTTGTAACACAAAGGAATTTTTA|TGAACCACAAATCATTACTACAGACAACAC	TGGTTTGTAACACAAAGGAATTTTTATGAA|CCACAAATCATTACTACAGACAACACATTT
NC_045512.2_pilon	24870	24875	Deletion	1	+	2498	2547	TGTCTTTGTTTCAAATGGCACACACTGGTT|TGTAACACAAAGGAATTTTTATGAACCACA	TTTGTTTCAAATGGCACACACTGGTTTGTA|ACACAAAGGAATTTTTATGAACCACAAATC
NC_045512.2_pilon	24849	24854	Deletion	1	+	2089	2285	AGCACACTTTCCTCGTGAAGGTGTCTTTGT|TTCAAATGGCACACACTGGTTTGTAACACA	CACTTTCCTCGTGAAGGTGTCTTTGTTTCA|AATGGCACACACTGGTTTGTAACACAAAGG
NC_045512.2_pilon	24387	24392	Deletion	1	+	4063	4210	CAAAATTCAAGACTCACTTTCTTCCACAGC|AAGTGCACTTGGAAAACTTCAAGATGTGGT	ATTCAAGACTCACTTTCTTCCACAGCAAGT|GCACTTGGAAAACTTCAAGATGTGGTCAAC
NC_045512.2_pilon	2875	2880	Deletion	1	+	3839	3939	ACAGTTGAACTCGGTACAGAAGTAAATGAG|TTCGCCTGTGTTGTGGCAGATGCTGTCATA	TTGAACTCGGTACAGAAGTAAATGAGTTCG|CCTGTGTTGTGGCAGATGCTGTCATAAAAA
NC_045512.2_pilon	2885	2890	Deletion	1	+	3897	3915	TCGGTACAGAAGTAAATGAGTTCGCCTGTG|TTGTGGCAGATGCTGTCATAAAAACTTTGC	TACAGAAGTAAATGAGTTCGCCTGTGTTGT|GGCAGATGCTGTCATAAAAACTTTGCAACC
NC_045512.2_pilon	2742	2747	Deletion	1	+	1017	1188	AGGCGGTGCACCAACAAAGGTTACTTTTGG|TGATGACACTGTGATAGAAGTGCAAGGTTA	GGTGCACCAACAAAGGTTACTTTTGGTGAT|GACACTGTGATAGAAGTGCAAGGTTACAAG
NC_045512.2_pilon	2684	2689	Deletion	1	+	532	585	AAAAGTACTGTGCCCTTGCACCTAATATGA|TGGTAACAAACAATACCTTCACACTCAAAG	GTACTGTGCCCTTGCACCTAATATGATGGT|AACAAACAATACCTTCACACTCAAAGGCGG
NC_045512.2_pilon	2899	2904	Deletion	1	+	3970	3947	AATGAGTTCGCCTGTGTTGTGGCAGATGCT|GTCATAAAAACTTTGCAACCAGTATCTGAA	AGTTCGCCTGTGTTGTGGCAGATGCTGTCA|TAAAAACTTTGCAACCAGTATCTGAATTAC
NC_045512.2_pilon	15594	15599	Deletion	1	+	2677	2678	TCTACTGATGGTAACAAAATTGCCGATAAG|TATGTCCGCAATTTACAACACAGACTTTAT	CTGATGGTAACAAAATTGCCGATAAGTATG|TCCGCAATTTACAACACAGACTTTATGAGT
NC_045512.2_pilon	15537	15542	Deletion	1	+	3924	3930	GCTAATAGTGTTTTTAACATTTGTCAAGCT|GTCACGGCCAATGTTAATGCACTTTTATCT	ATAGTGTTTTTAACATTTGTCAAGCTGTCA|CGGCCAATGTTAATGCACTTTTATCTACTG
NC_045512.2_pilon	15555	15561	Deletion	1	+	2402	2500	ATTTGTCAAGCTGTCACGGCCAATGTTAAT|GCACTTTTATCTACTGATGGTAACAAAATT	TCAAGCTGTCACGGCCAATGTTAATGCACT|TTTATCTACTGATGGTAACAAAATTGCCGA
NC_045512.2_pilon	24606	24611	Deletion	1	+	2978	2947	GACATATGTGACTCAACAATTAATTAGAGC|TGCAGAAATCAGAGCTTCTGCTAATCTTGC	TATGTGACTCAACAATTAATTAGAGCTGCA|GAAATCAGAGCTTCTGCTAATCTTGCTGCT
NC_045512.2_pilon	24581	24588	Deletion	1	+	2999	3069	TCACAGGCAGACTTCAAAGTTTGCAGACAT|ATGTGACTCAACAATTAATTAGAGCTGCAG	GCAGACTTCAAAGTTTGCAGACATATGTGA|CTCAACAATTAATTAGAGCTGCAGAAATCA
NC_045512.2_pilon	24530	24535	Deletion	1	+	2656	2692	TCCTTTCACGTCTTGACAAAGTTGAGGCTG|AAGTGCAAATTGATAGGTTGATCACAGGCA	TTCACGTCTTGACAAAGTTGAGGCTGAAGT|GCAAATTGATAGGTTGATCACAGGCAGACT
NC_045512.2_pilon	11860	11865	Deletion	1	+	993	1031	GCCACTGTACAGTCTAAAATGTCAGATGTA|AAGTGCACATCAGTAGTCTTACTCTCAGTT	CTGTACAGTCTAAAATGTCAGATGTAAAGT|GCACATCAGTAGTCTTACTCTCAGTTTTGC
NC_045512.2_pilon	23613	23618	Deletion	1	+	1204	1340	TCAGACTCAGACTAATTCTCCTCGGCGGGC|ACGTAGTGTAGCTAGTCAATCCATCATTGC	ACTCAGACTAATTCTCCTCGGCGGGCACGT|AGTGTAGCTAGTCAATCCATCATTGCCTAC
NC_045512.2_pilon	8206	8211	Deletion	1	+	6125	6276	CGGCAAGGGTTTGTTGATTCAGATGTAGAA|ACTAAAGATGTTGTTGAATGTCTTAAATTG	AAGGGTTTGTTGATTCAGATGTAGAAACTA|AAGATGTTGTTGAATGTCTTAAATTGTCAC
NC_045512.2_pilon	8196	8201	Deletion	1	+	5691	5673	TTCAGCAGCTCGGCAAGGGTTTGTTGATTC|AGATGTAGAAACTAAAGATGTTGTTGAATG	GCAGCTCGGCAAGGGTTTGTTGATTCAGAT|GTAGAAACTAAAGATGTTGTTGAATGTCTT
NC_045512.2_pilon	8202	8207	Deletion	1	+	5820	6127	AGCTCGGCAAGGGTTTGTTGATTCAGATGT|AGAAACTAAAGATGTTGTTGAATGTCTTAA	CGGCAAGGGTTTGTTGATTCAGATGTAGAA|ACTAAAGATGTTGTTGAATGTCTTAAATTG
NC_045512.2_pilon	25989	25994	Deletion	1	+	793	846	ACTGAAAAATGGGAATCTGGAGTAAAAGAC|TGTGTTGTATTACACAGTTACTTCACTTCA	AAAAATGGGAATCTGGAGTAAAAGACTGTG|TTGTATTACACAGTTACTTCACTTCAGACT
NC_045512.2_pilon	26092	26097	Deletion	1	+	2922	3091	GTGTTGAACATGTTACCTTCTTCATCTACA|ATAAAATTGTTGATGAGCCTGAAGAACATG	TGAACATGTTACCTTCTTCATCTACAATAA|AATTGTTGATGAGCCTGAAGAACATGTCCA
NC_045512.2_pilon	891	896	Deletion	1	+	1324	1421	GTGCATTAAAGACCTTCTAGCACGTGCTGG|TAAAGCTTCATGCACTTTGTCCGAACAACT	ATTAAAGACCTTCTAGCACGTGCTGGTAAA|GCTTCATGCACTTTGTCCGAACAACTGGAC
NC_045512.2_pilon	774	779	Deletion	1	+	3254	3246	CTGGAACACTAAACATAGCAGTGGTGTTAC|CCGTGAACTCATGCGTGAGCTTAACGGAGG	AACACTAAACATAGCAGTGGTGTTACCCGT|GAACTCATGCGTGAGCTTAACGGAGGGGCA
NC_045512.2_pilon	17254	17259	Deletion	1	+	3086	3258	GTAGTAGAATTATACCTGCACGTGCTCGTG|TAGAGTGTTTTGATAAATTCAAAGTGAATT	TAGAATTATACCTGCACGTGCTCGTGTAGA|GTGTTTTGATAAATTCAAAGTGAATTCAAC
NC_045512.2_pilon	17225	17230	Deletion	1	+	2192	2548	GGCATTAAAATATTTGCCTATAGATAAATG|TAGTAGAATTATACCTGCACGTGCTCGTGT	TTAAAATATTTGCCTATAGATAAATGTAGT|AGAATTATACCTGCACGTGCTCGTGTAGAG
NC_045512.2_pilon	850	855	Deletion	1	+	2730	2541	GTCGATAACAACTTCTGTGGCCCTGATGGC|TACCCTCTTGAGTGCATTAAAGACCTTCTA	ATAACAACTTCTGTGGCCCTGATGGCTACC|CTCTTGAGTGCATTAAAGACCTTCTAGCAC
NC_045512.2_pilon	18956	18961	Deletion	1	+	4728	4751	TCCTATAATTGGTGATGAACTGAAGATTAA|TGCGGCTTGTAGAAAGGTTCAACACATGGT	ATAATTGGTGATGAACTGAAGATTAATGCG|GCTTGTAGAAAGGTTCAACACATGGTTGTT
NC_045512.2_pilon	18896	18902	Deletion	1	+	2875	3165	GACTAGGTGTCTAGCTGTCCACGAGTGCTT|TGTTAAGCGTGTTGACTGGACTATTGAATA	GGTGTCTAGCTGTCCACGAGTGCTTTGTTA|AGCGTGTTGACTGGACTATTGAATATCCTA
NC_045512.2_pilon	28798	28803	Deletion	1	+	2678	2614	ACATTGCCAAAAGGCTTCTACGCAGAAGGG|AGCAGAGGCGGCAGTCAAGCCTCTTCTCGT	TGCCAAAAGGCTTCTACGCAGAAGGGAGCA|GAGGCGGCAGTCAAGCCTCTTCTCGTTCCT
NC_045512.2_pilon	28703	28708	Deletion	1	+	4031	4056	CAACTGAGGGAGCCTTGAATACACCAAAAG|ATCACATTGGCACCCGCAATCCTGCTAACA	TGAGGGAGCCTTGAATACACCAAAAGATCA|CATTGGCACCCGCAATCCTGCTAACAATGC
NC_045512.2_pilon	19660	19665	Deletion	1	+	2645	2795	ATGTGGCTTTTAATGTTGTAAATAAGGGAC|ACTTTGATGGACAACAGGGTGAAGTACCAG	GGCTTTTAATGTTGTAAATAAGGGACACTT|TGATGGACAACAGGGTGAAGTACCAGTTTC
NC_045512.2_pilon	19688	19693	Deletion	1	+	3466	3874	ACACTTTGATGGACAACAGGGTGAAGTACC|AGTTTCTATCATTAATAACACTGTTTACAC	TTTGATGGACAACAGGGTGAAGTACCAGTT|TCTATCATTAATAACACTGTTTACACAAAA
NC_045512.2_pilon	19579	19584	Deletion	1	+	4585	4999	CTGGCTTTAGCTTGTGGGTTTACAAACAAT|TTGATACTTATAACCTCTGGAACACTTTTA	CTTTAGCTTGTGGGTTTACAAACAATTTGA|TACTTATAACCTCTGGAACACTTTTACAAG
NC_045512.2_pilon	3702	3707	Deletion	1	+	4064	4053	AAATTTTAATCAGCACGAAGTTCTACTTGC|ACCATTATTATCAGCTGGTATTTTTGGTGC	TTTAATCAGCACGAAGTTCTACTTGCACCA|TTATTATCAGCTGGTATTTTTGGTGCTGAC
NC_045512.2_pilon	8794	8799	Deletion	1	+	4230	4314	TTTGACACATGGTTTAGTCAGCGTGGTGGT|AGTTATACTAATGACAAAGCTTGCCCATTG	ACACATGGTTTAGTCAGCGTGGTGGTAGTT|ATACTAATGACAAAGCTTGCCCATTGATTG
NC_045512.2_pilon	3722	3727	Deletion	1	+	4267	4297	TTCTACTTGCACCATTATTATCAGCTGGTA|TTTTTGGTGCTGACCCTATACATTCTTTAA	ACTTGCACCATTATTATCAGCTGGTATTTT|TGGTGCTGACCCTATACATTCTTTAAGAGT
NC_045512.2_pilon	8841	8846	Deletion	1	+	6699	7090	AGCTTGCCCATTGATTGCTGCAGTCATAAC|AAGAGAAGTGGGTTTTGTCGTGCCTGGTTT	TGCCCATTGATTGCTGCAGTCATAACAAGA|GAAGTGGGTTTTGTCGTGCCTGGTTTGCCT
NC_045512.2_pilon	17387	17392	Deletion	1	+	5414	5431	TGAAATTTCAATGGCCACAAATTATGATTT|GAGTGTTGTCAATGCCAGATTACGTGCTAA	ATTTCAATGGCCACAAATTATGATTTGAGT|GTTGTCAATGCCAGATTACGTGCTAAGCAC
NC_045512.2_pilon	17390	17395	Deletion	1	+	5427	5392	AATTTCAATGGCCACAAATTATGATTTGAG|TGTTGTCAATGCCAGATTACGTGCTAAGCA	TCAATGGCCACAAATTATGATTTGAGTGTT|GTCAATGCCAGATTACGTGCTAAGCACTAT
NC_045512.2_pilon	17425	17430	Deletion	1	+	5530	5436	TCAATGCCAGATTACGTGCTAAGCACTATG|TGTACATTGGCGACCCTGCTCAATTACCTG	TGCCAGATTACGTGCTAAGCACTATGTGTA|CATTGGCGACCCTGCTCAATTACCTGCACC
NC_045512.2_pilon	17411	17416	Deletion	1	+	5392	5411	TGATTTGAGTGTTGTCAATGCCAGATTACG|TGCTAAGCACTATGTGTACATTGGCGACCC	TTGAGTGTTGTCAATGCCAGATTACGTGCT|AAGCACTATGTGTACATTGGCGACCCTGCT
NC_045512.2_pilon	17395	17400	Deletion	1	+	5392	5389	CAATGGCCACAAATTATGATTTGAGTGTTG|TCAATGCCAGATTACGTGCTAAGCACTATG	GGCCACAAATTATGATTTGAGTGTTGTCAA|TGCCAGATTACGTGCTAAGCACTATGTGTA
NC_045512.2_pilon	17408	17413	Deletion	1	+	5393	5401	TTATGATTTGAGTGTTGTCAATGCCAGATT|ACGTGCTAAGCACTATGTGTACATTGGCGA	GATTTGAGTGTTGTCAATGCCAGATTACGT|GCTAAGCACTATGTGTACATTGGCGACCCT
NC_045512.2_pilon	17365	17370	Deletion	1	+	4549	5106	CAGCAGATATAGTTGTCTTTGATGAAATTT|CAATGGCCACAAATTATGATTTGAGTGTTG	AGATATAGTTGTCTTTGATGAAATTTCAAT|GGCCACAAATTATGATTTGAGTGTTGTCAA
NC_045512.2_pilon	2352	2357	Deletion	1	+	6303	6281	GGCTTTGTGTGCTGACTCTATCATTATTGG|TGGAGCTAAACTTAAAGCCTTGAATTTAGG	TTGTGTGCTGACTCTATCATTATTGGTGGA|GCTAAACTTAAAGCCTTGAATTTAGGTGAA
NC_045512.2_pilon	2235	2240	Deletion	1	+	4658	4792	AATTGTTAAATTTATCTCAACCTGTGCTTG|TGAAATTGTCGGTGGACAAATTGTCACCTG	GTTAAATTTATCTCAACCTGTGCTTGTGAA|ATTGTCGGTGGACAAATTGTCACCTGTGCA
NC_045512.2_pilon	2205	2210	Deletion	1	+	2759	3183	AGGTGTAGAGTTTCTTAGAGACGGTTGGGA|AATTGTTAAATTTATCTCAACCTGTGCTTG	GTAGAGTTTCTTAGAGACGGTTGGGAAATT|GTTAAATTTATCTCAACCTGTGCTTGTGAA
NC_045512.2_pilon	2334	2339	Deletion	1	+	6664	6642	GCTTGTAAATAAATTTTTGGCTTTGTGTGC|TGACTCTATCATTATTGGTGGAGCTAAACT	GTAAATAAATTTTTGGCTTTGTGTGCTGAC|TCTATCATTATTGGTGGAGCTAAACTTAAA
NC_045512.2_pilon	1845	1850	Deletion	1	+	3950	3854	AAAAGGTGCCTGGAATATTGGTGAACAGAA|ATCAATACTGAGTCCTCTTTATGCATTTGC	GGTGCCTGGAATATTGGTGAACAGAAATCA|ATACTGAGTCCTCTTTATGCATTTGCATCA
NC_045512.2_pilon	1795	1800	Deletion	1	+	3731	3975	CAAATTGTTGAATCCTGTGGTAATTTTAAA|GTTACAAAAGGAAAAGCTAAAAAAGGTGCC	TTGTTGAATCCTGTGGTAATTTTAAAGTTA|CAAAAGGAAAAGCTAAAAAAGGTGCCTGGA
NC_045512.2_pilon	26911	26916	Deletion	1	+	3652	3683	CAACGTGCCACTCCATGGCACTATTCTGAC|CAGACCGCTTCTAGAAAGTGAACTCGTAAT	GTGCCACTCCATGGCACTATTCTGACCAGA|CCGCTTCTAGAAAGTGAACTCGTAATCGGA
NC_045512.2_pilon	26901	26906	Deletion	1	+	4189	4206	ACATTCTTCTCAACGTGCCACTCCATGGCA|CTATTCTGACCAGACCGCTTCTAGAAAGTG	TCTTCTCAACGTGCCACTCCATGGCACTAT|TCTGACCAGACCGCTTCTAGAAAGTGAACT
NC_045512.2_pilon	26941	26946	Deletion	1	+	3903	3852	CAGACCGCTTCTAGAAAGTGAACTCGTAAT|CGGAGCTGTGATCCTTCGTGGACATCTTCG	CCGCTTCTAGAAAGTGAACTCGTAATCGGA|GCTGTGATCCTTCGTGGACATCTTCGTATT
NC_045512.2_pilon	7260	7266	Deletion	1	+	3635	4076	CTTAGTTGCAGAGTGGTTTTTGGCATATAT|TCTTTTCACTAGGTTTTTCTATGTACTTGG	TTGCAGAGTGGTTTTTGGCATATATTCTTT|TCACTAGGTTTTTCTATGTACTTGGATTGG
NC_045512.2_pilon	7972	7414	Duplication	1	+	2327	3318	TACTACAGTCAGCTTATGTGTCAACCTATA|CTGTTACTAGATCAGGCATTAGTGTCTGAT	AATGGCCCCGATTTCAGCTATGGTTAGAAT|GTACATCTTCTTTGCATCATTTTATTATGT
NC_045512.2_pilon	7403	7408	Deletion	1	+	3101	3184	ATCTTGTACAAATGGCCCCGATTTCAGCTA|TGGTTAGAATGTACATCTTCTTTGCATCAT	TGTACAAATGGCCCCGATTTCAGCTATGGT|TAGAATGTACATCTTCTTTGCATCATTTTA
NC_045512.2_pilon	26297	26302	Deletion	1	+	5913	5911	GACAGGTACGTTAATAGTTAATAGCGTACT|TCTTTTTCTTGCTTTCGTGGTATTCTTGCT	GGTACGTTAATAGTTAATAGCGTACTTCTT|TTTCTTGCTTTCGTGGTATTCTTGCTAGTT
NC_045512.2_pilon	26293	26298	Deletion	1	+	5844	5910	AAGAGACAGGTACGTTAATAGTTAATAGCG|TACTTCTTTTTCTTGCTTTCGTGGTATTCT	GACAGGTACGTTAATAGTTAATAGCGTACT|TCTTTTTCTTGCTTTCGTGGTATTCTTGCT
NC_045512.2_pilon	26251	26256	Deletion	1	+	5848	6273	CACAAGCTGATGAGTACGAACTTATGTACT|CATTCGTTTCGGAAGAGACAGGTACGTTAA	AGCTGATGAGTACGAACTTATGTACTCATT|CGTTTCGGAAGAGACAGGTACGTTAATAGT
NC_045512.2_pilon	14874	14879	Deletion	1	+	5039	5284	CTACTATTTGTAGTTGAAGTTGTTGATAAG|TACTTTGATTGTTACGATGGTGGCTGTATT	TATTTGTAGTTGAAGTTGTTGATAAGTACT|TTGATTGTTACGATGGTGGCTGTATTAATG
NC_045512.2_pilon	26279	26284	Deletion	1	+	5748	5790	CTCATTCGTTTCGGAAGAGACAGGTACGTT|AATAGTTAATAGCGTACTTCTTTTTCTTGC	TTCGTTTCGGAAGAGACAGGTACGTTAATA|GTTAATAGCGTACTTCTTTTTCTTGCTTTC
NC_045512.2_pilon	26319	26324	Deletion	1	+	5900	5794	AGCGTACTTCTTTTTCTTGCTTTCGTGGTA|TTCTTGCTAGTTACACTAGCCATCCTTACT	TACTTCTTTTTCTTGCTTTCGTGGTATTCT|TGCTAGTTACACTAGCCATCCTTACTGCGC
NC_045512.2_pilon	26314	26319	Deletion	1	+	5982	5900	TTAATAGCGTACTTCTTTTTCTTGCTTTCG|TGGTATTCTTGCTAGTTACACTAGCCATCC	TAGCGTACTTCTTTTTCTTGCTTTCGTGGT|ATTCTTGCTAGTTACACTAGCCATCCTTAC
NC_045512.2_pilon	26247	26252	Deletion	1	+	5763	6046	TAAGCACAAGCTGATGAGTACGAACTTATG|TACTCATTCGTTTCGGAAGAGACAGGTACG	CACAAGCTGATGAGTACGAACTTATGTACT|CATTCGTTTCGGAAGAGACAGGTACGTTAA
NC_045512.2_pilon	26193	26198	Deletion	1	+	5329	5784	CCAGTAATGGAACCAATTTATGATGAACCG|ACGACGACTACTAGCGTGCCTTTGTAAGCA	TAATGGAACCAATTTATGATGAACCGACGA|CGACTACTAGCGTGCCTTTGTAAGCACAAG
NC_045512.2_pilon	16277	16282	Deletion	1	+	2482	2485	TTGTGTTCTTTGCAATTCACAGACTTCATT|AAGATGTGGTGCTTGCATACGTAGACCATT	GTTCTTTGCAATTCACAGACTTCATTAAGA|TGTGGTGCTTGCATACGTAGACCATTCTTA
NC_045512.2_pilon	16297	16302	Deletion	1	+	2502	2494	AGACTTCATTAAGATGTGGTGCTTGCATAC|GTAGACCATTCTTATGTTGTAAATGCTGTT	TTCATTAAGATGTGGTGCTTGCATACGTAG|ACCATTCTTATGTTGTAAATGCTGTTACGA
NC_045512.2_pilon	14791	14796	Deletion	1	+	2524	2543	TCTTTGCTCAGGATGGTAATGCTGCTATCA|GCGATTATGACTACTATCGTTATAATCTAC	TGCTCAGGATGGTAATGCTGCTATCAGCGA|TTATGACTACTATCGTTATAATCTACCAAC
NC_045512.2_pilon	8588	8593	Deletion	1	+	2267	2311	TTGTTAATAATTGGTTGAAGCAGTTAATTA|AAGTTACACTTGTGTTCCTTTTTGTTGCTG	TAATAATTGGTTGAAGCAGTTAATTAAAGT|TACACTTGTGTTCCTTTTTGTTGCTGCTAT
NC_045512.2_pilon	8256	8261	Deletion	1	+	3696	3691	TCTTAAATTGTCACATCAATCTGACATAGA|AGTTACTGGCGATAGTTGTAATAACTATAT	AAATTGTCACATCAATCTGACATAGAAGTT|ACTGGCGATAGTTGTAATAACTATATGCTC
NC_045512.2_pilon	8214	8219	Deletion	1	+	6418	6504	GTTTGTTGATTCAGATGTAGAAACTAAAGA|TGTTGTTGAATGTCTTAAATTGTCACATCA	GTTGATTCAGATGTAGAAACTAAAGATGTT|GTTGAATGTCTTAAATTGTCACATCAATCT
NC_045512.2_pilon	8609	8614	Deletion	1	+	2773	2963	AGTTAATTAAAGTTACACTTGTGTTCCTTT|TTGTTGCTGCTATTTTCTATTTAATAACAC	AATTAAAGTTACACTTGTGTTCCTTTTTGT|TGCTGCTATTTTCTATTTAATAACACCTGT
NC_045512.2_pilon	8135	8140	Deletion	1	+	3742	4012	CAACTGCAGAAGCTGAACTTGCAAAGAATG|TGTCCTTAGACAATGTCTTATCTACTTTTA	TGCAGAAGCTGAACTTGCAAAGAATGTGTC|CTTAGACAATGTCTTATCTACTTTTATTTC
NC_045512.2_pilon	23580	23585	Deletion	1	+	461	552	CATACCCATTGGTGCAGGTATATGCGCTAG|TTATCAGACTCAGACTAATTCTCCTCGGCG	CCCATTGGTGCAGGTATATGCGCTAGTTAT|CAGACTCAGACTAATTCTCCTCGGCGGGCA
NC_045512.2_pilon	23733	23738	Deletion	1	+	7115	7503	ACCCACAAATTTTACTATTAGTGTTACCAC|AGAAATTCTACCAGTGTCTATGACCAAGAC	ACAAATTTTACTATTAGTGTTACCACAGAA|ATTCTACCAGTGTCTATGACCAAGACATCA
NC_045512.2_pilon	26021	26026	Deletion	1	+	1246	1270	TGTTGTATTACACAGTTACTTCACTTCAGA|CTATTACCAGCTGTACTCAACTCAATTGAG	GTATTACACAGTTACTTCACTTCAGACTAT|TACCAGCTGTACTCAACTCAATTGAGTACA
NC_045512.2_pilon	29037	29042	Deletion	1	+	3983	3991	TGTCACTAAGAAATCTGCTGCTGAGGCTTC|TAAGAAGCCTCGGCAAAAACGTACTGCCAC	ACTAAGAAATCTGCTGCTGAGGCTTCTAAG|AAGCCTCGGCAAAAACGTACTGCCACTAAA
NC_045512.2_pilon	29031	29036	Deletion	1	+	3871	3979	CCAAACTGTCACTAAGAAATCTGCTGCTGA|GGCTTCTAAGAAGCCTCGGCAAAAACGTAC	ACTGTCACTAAGAAATCTGCTGCTGAGGCT|TCTAAGAAGCCTCGGCAAAAACGTACTGCC
NC_045512.2_pilon	28980	28985	Deletion	1	+	2159	2242	ATTGAACCAGCTTGAGAGCAAAATGTCTGG|TAAAGGCCAACAACAACAAGGCCAAACTGT	AACCAGCTTGAGAGCAAAATGTCTGGTAAA|GGCCAACAACAACAAGGCCAAACTGTCACT
NC_045512.2_pilon	29013	29018	Deletion	1	+	3092	3440	AGGCCAACAACAACAAGGCCAAACTGTCAC|TAAGAAATCTGCTGCTGAGGCTTCTAAGAA	CAACAACAACAAGGCCAAACTGTCACTAAG|AAATCTGCTGCTGAGGCTTCTAAGAAGCCT
NC_045512.2_pilon	5429	5434	Deletion	1	+	2409	2507	CACTTATCTTAGCCTACTGTAATAAGACAG|TAGGTGAGTTAGGTGATGTTAGAGAAACAA	TATCTTAGCCTACTGTAATAAGACAGTAGG|TGAGTTAGGTGATGTTAGAGAAACAATGAG
NC_045512.2_pilon	5458	5463	Deletion	1	+	3061	3328	GTAGGTGAGTTAGGTGATGTTAGAGAAACA|ATGAGTTACTTGTTTCAACATGCCAATTTA	GTGAGTTAGGTGATGTTAGAGAAACAATGA|GTTACTTGTTTCAACATGCCAATTTAGATT
NC_045512.2_pilon	21625	21630	Deletion	1	+	4950	4910	TCTAGTCAGTGTGTTAATCTTACAACCAGA|ACTCAATTACCCCCTGCATACACTAATTCT	GTCAGTGTGTTAATCTTACAACCAGAACTC|AATTACCCCCTGCATACACTAATTCTTTCA
NC_045512.2_pilon	21597	21602	Deletion	1	+	7945	7916	TGTTTTTCTTGTTTTATTGCCACTAGTCTC|TAGTCAGTGTGTTAATCTTACAACCAGAAC	TTTCTTGTTTTATTGCCACTAGTCTCTAGT|CAGTGTGTTAATCTTACAACCAGAACTCAA
NC_045512.2_pilon	21566	21571	Deletion	1	+	7432	7484	TGTTCTTGTTAACAACTAAACGAACAATGT|TTGTTTTTCTTGTTTTATTGCCACTAGTCT	CTTGTTAACAACTAAACGAACAATGTTTGT|TTTTCTTGTTTTATTGCCACTAGTCTCTAG
NC_045512.2_pilon	29196	29201	Deletion	1	+	8326	7515	CAAACATTGGCCGCAAATTGCACAATTTGC|CCCCAGCGCTTCAGCGTTCTTCGGAATGTC	CATTGGCCGCAAATTGCACAATTTGCCCCC|AGCGCTTCAGCGTTCTTCGGAATGTCGCGC
NC_045512.2_pilon	21541	21546	Deletion	1	+	7470	7957	ACAACAGAGTTGTTATTTCTAGTGATGTTC|TTGTTAACAACTAAACGAACAATGTTTGTT	CAGAGTTGTTATTTCTAGTGATGTTCTTGT|TAACAACTAAACGAACAATGTTTGTTTTTC
NC_045512.2_pilon	21612	21617	Deletion	1	+	4908	4901	ATTGCCACTAGTCTCTAGTCAGTGTGTTAA|TCTTACAACCAGAACTCAATTACCCCCTGC	CCACTAGTCTCTAGTCAGTGTGTTAATCTT|ACAACCAGAACTCAATTACCCCCTGCATAC
NC_045512.2_pilon	29145	29150	Deletion	1	+	5954	6192	AACCCAAGGAAATTTTGGGGACCAGGAACT|AATCAGACAAGGAACTGATTACAAACATTG	CAAGGAAATTTTGGGGACCAGGAACTAATC|AGACAAGGAACTGATTACAAACATTGGCCG
NC_045512.2_pilon	6245	6250	Deletion	1	+	2922	2917	AATTGTTACATAAACCTATTGTTTGGCATG|TTAACAATGCAACTAATAAAGCCACGTATA	GTTACATAAACCTATTGTTTGGCATGTTAA|CAATGCAACTAATAAAGCCACGTATAAACC
NC_045512.2_pilon	17375	17380	Deletion	1	+	5474	5638	AGTTGTCTTTGATGAAATTTCAATGGCCAC|AAATTATGATTTGAGTGTTGTCAATGCCAG	GTCTTTGATGAAATTTCAATGGCCACAAAT|TATGATTTGAGTGTTGTCAATGCCAGATTA
NC_045512.2_pilon	17483	17488	Deletion	1	+	3552	3553	TGCACCACGCACATTGCTAACTAAGGGCAC|ACTAGAACCAGAATATTTCAATTCAGTGTG	CCACGCACATTGCTAACTAAGGGCACACTA|GAACCAGAATATTTCAATTCAGTGTGTAGA
NC_045512.2_pilon	6242	6247	Deletion	1	+	2968	2918	CTAAATTGTTACATAAACCTATTGTTTGGC|ATGTTAACAATGCAACTAATAAAGCCACGT	ATTGTTACATAAACCTATTGTTTGGCATGT|TAACAATGCAACTAATAAAGCCACGTATAA
NC_045512.2_pilon	17495	17500	Deletion	1	+	3766	3833	ATTGCTAACTAAGGGCACACTAGAACCAGA|ATATTTCAATTCAGTGTGTAGACTTATGAA	CTAACTAAGGGCACACTAGAACCAGAATAT|TTCAATTCAGTGTGTAGACTTATGAAAACT
NC_045512.2_pilon	6239	6245	Deletion	1	+	2968	2922	GAGCTAAATTGTTACATAAACCTATTGTTT|GGCATGTTAACAATGCAACTAATAAAGCCA	AAATTGTTACATAAACCTATTGTTTGGCAT|GTTAACAATGCAACTAATAAAGCCACGTAT
NC_045512.2_pilon	26162	26167	Deletion	1	+	4733	4963	CACAATCGACGGTTCATCCGGAGTTGTTAA|TCCAGTAATGGAACCAATTTATGATGAACC	ATCGACGGTTCATCCGGAGTTGTTAATCCA|GTAATGGAACCAATTTATGATGAACCGACG
NC_045512.2_pilon	6164	6169	Deletion	1	+	2615	2742	TTACATTTTTCCCTGACTTAAATGGTGATG|TGGTGGCTATTGATTATAAACACTACACAC	ATTTTTCCCTGACTTAAATGGTGATGTGGT|GGCTATTGATTATAAACACTACACACCCTC
NC_045512.2_pilon	6131	6136	Deletion	1	+	1655	1763	GTTATAAGAAACCTGCTTCAAGAGAGCTTA|AAGTTACATTTTTCCCTGACTTAAATGGTG	TAAGAAACCTGCTTCAAGAGAGCTTAAAGT|TACATTTTTCCCTGACTTAAATGGTGATGT
NC_045512.2_pilon	26058	26063	Deletion	1	+	1756	1957	CAGCTGTACTCAACTCAATTGAGTACAGAC|ACTGGTGTTGAACATGTTACCTTCTTCATC	TGTACTCAACTCAATTGAGTACAGACACTG|GTGTTGAACATGTTACCTTCTTCATCTACA
NC_045512.2_pilon	28233	28238	Deletion	1	+	1839	1830	TCTATGAAGACTTTTTAGAGTATCATGACG|TTCGTGTTGTTTTAGATTTCATCTAAACGA	TGAAGACTTTTTAGAGTATCATGACGTTCG|TGTTGTTTTAGATTTCATCTAAACGAACAA
NC_045512.2_pilon	22385	22390	Deletion	1	+	1445	1431	ATTATGTGGGTTATCTTCAACCTAGGACTT|TTCTATTAAAATATAATGAAAATGGAACCA	TGTGGGTTATCTTCAACCTAGGACTTTTCT|ATTAAAATATAATGAAAATGGAACCATTAC
NC_045512.2_pilon	28323	28328	Deletion	1	+	1829	1892	AAATCAGCGAAATGCACCCCGCATTACGTT|TGGTGGACCCTCAGATTCAACTGGCAGTAA	CAGCGAAATGCACCCCGCATTACGTTTGGT|GGACCCTCAGATTCAACTGGCAGTAACCAG
NC_045512.2_pilon	22001	22006	Deletion	1	+	3590	3520	ATGATCCATTTTTGGGTGTTTATTACCACA|AAAACAACAAAAGTTGGATGGAAAGTGAGT	TCCATTTTTGGGTGTTTATTACCACAAAAA|CAACAAAAGTTGGATGGAAAGTGAGTTCAG
NC_045512.2_pilon	21948	21953	Deletion	1	+	3043	3103	TGTTAATAACGCTACTAATGTTGTTATTAA|AGTCTGTGAATTTCAATTTTGTAATGATCC	AATAACGCTACTAATGTTGTTATTAAAGTC|TGTGAATTTCAATTTTGTAATGATCCATTT
NC_045512.2_pilon	3270	3275	Deletion	1	+	4056	3950	CGGCAGTGAGGACAATCAGACAACTACTAT|TCAAACAATTGTTGAGGTTCAACCTCAATT	AGTGAGGACAATCAGACAACTACTATTCAA|ACAATTGTTGAGGTTCAACCTCAATTAGAG
NC_045512.2_pilon	3192	3197	Deletion	1	+	4495	4522	TGCTGCTCTTCAACTTGAAGAAGAGCAAGA|AGAAGATTGGTTAGATGATGATAGTCAACA	GCTCTTCAACTTGAAGAAGAGCAAGAAGAA|GATTGGTTAGATGATGATAGTCAACAAACT
NC_045512.2_pilon	3172	3177	Deletion	1	+	4372	4388	TTGGAATTTGGTGCCACTTCTGCTGCTCTT|CAACTTGAAGAAGAGCAAGAAGAAGATTGG	AATTTGGTGCCACTTCTGCTGCTCTTCAAC|TTGAAGAAGAGCAAGAAGAAGATTGGTTAG
NC_045512.2_pilon	26520	26525	Deletion	1	+	1046	1090	TAGTTTTTCTGTTTGGAACTTTAATTTTAG|CCATGGCAGATTCCAACGGTACTATTACCG	TTTTCTGTTTGGAACTTTAATTTTAGCCAT|GGCAGATTCCAACGGTACTATTACCGTTGA
NC_045512.2_pilon	23049	23054	Deletion	1	+	3366	3307	TAATTGTTACTTTCCTTTACAATCATATGG|TTTCCAACCCACTAATGGTGTTGGTTACCA	TGTTACTTTCCTTTACAATCATATGGTTTC|CAACCCACTAATGGTGTTGGTTACCAACCA
NC_045512.2_pilon	3135	3140	Deletion	1	+	3411	3640	TGAGTATGGTACTGAAGATGATTACCAAGG|TAAACCTTTGGAATTTGGTGCCACTTCTGC	TATGGTACTGAAGATGATTACCAAGGTAAA|CCTTTGGAATTTGGTGCCACTTCTGCTGCT
NC_045512.2_pilon	11389	11394	Deletion	1	+	3624	3824	ACTGTGTATGATGATGGTGCTAGGAGAGTG|TGGACACTTATGAATGTCTTGACACTCGTT	TGTATGATGATGGTGCTAGGAGAGTGTGGA|CACTTATGAATGTCTTGACACTCGTTTATA
NC_045512.2_pilon	6356	6361	Deletion	1	+	1200	1261	CATCAAATTCGTTTGATGTACTGAAGTCAG|AGGACGCGCAGGGAATGGATAATCTTGCCT	AAATTCGTTTGATGTACTGAAGTCAGAGGA|CGCGCAGGGAATGGATAATCTTGCCTGCGA
NC_045512.2_pilon	9864	9869	Deletion	1	+	1449	1493	TCTAAAGTTGCGTAGTGATGTGCTATTACC|TCTTACGCAATATAATAGATACTTAGCTCT	AAGTTGCGTAGTGATGTGCTATTACCTCTT|ACGCAATATAATAGATACTTAGCTCTTTAT
NC_045512.2_pilon	23021	23026	Deletion	1	+	4965	5105	GCACACCTTGTAATGGTGTTGAAGGTTTTA|ATTGTTACTTTCCTTTACAATCATATGGTT	ACCTTGTAATGGTGTTGAAGGTTTTAATTG|TTACTTTCCTTTACAATCATATGGTTTCCA
NC_045512.2_pilon	16640	16645	Deletion	1	+	2221	2190	CTGTACTGAAAGACTCAAGCTTTTTGCAGC|AGAAACGCTCAAAGCTACTGAGGAGACATT	ACTGAAAGACTCAAGCTTTTTGCAGCAGAA|ACGCTCAAAGCTACTGAGGAGACATTTAAA
NC_045512.2_pilon	15100	15105	Deletion	1	+	1403	1430	TTAAGTATGCCATTAGTGCAAAGAATAGAG|CTCGCACCGTAGCTGGTGTCTCTATCTGTA	GTATGCCATTAGTGCAAAGAATAGAGCTCG|CACCGTAGCTGGTGTCTCTATCTGTAGTAC
NC_045512.2_pilon	8864	8870	Deletion	1	+	6349	6633	TCATAACAAGAGAAGTGGGTTTTGTCGTGC|CTGGTTTGCCTGGCACGATATTACGCACAA	ACAAGAGAAGTGGGTTTTGTCGTGCCTGGT|TTGCCTGGCACGATATTACGCACAACTAAT
NC_045512.2_pilon	8885	8890	Deletion	1	+	7215	7159	TTGTCGTGCCTGGTTTGCCTGGCACGATAT|TACGCACAACTAATGGTGACTTTTTGCATT	CGTGCCTGGTTTGCCTGGCACGATATTACG|CACAACTAATGGTGACTTTTTGCATTTCTT
NC_045512.2_pilon	3056	3061	Deletion	1	+	4525	4527	ATTGTTCTTTCTACCCTCCAGATGAGGATG|AAGAAGAAGGTGATTGTGAAGAAGAAGAGT	TTCTTTCTACCCTCCAGATGAGGATGAAGA|AGAAGGTGATTGTGAAGAAGAAGAGTTTGA
NC_045512.2_pilon	25872	25877	Deletion	1	+	78	90	ACTAATTGTTACGACTATTGTATACCTTAC|AATAGTGTAACTTCTTCAATTGTCATTACT	ATTGTTACGACTATTGTATACCTTACAATA|GTGTAACTTCTTCAATTGTCATTACTTCAG
NC_045512.2_pilon	3057	3062	Deletion	1	+	4513	4534	TTGTTCTTTCTACCCTCCAGATGAGGATGA|AGAAGAAGGTGATTGTGAAGAAGAAGAGTT	TCTTTCTACCCTCCAGATGAGGATGAAGAA|GAAGGTGATTGTGAAGAAGAAGAGTTTGAG
NC_045512.2_pilon	3044	3049	Deletion	1	+	4420	4482	CTTCACATATGTATTGTTCTTTCTACCCTC|CAGATGAGGATGAAGAAGAAGGTGATTGTG	ACATATGTATTGTTCTTTCTACCCTCCAGA|TGAGGATGAAGAAGAAGGTGATTGTGAAGA
NC_045512.2_pilon	2997	3002	Deletion	1	+	3389	3638	TATGGCTACATACTACTTATTTGATGAGTC|TGGTGAGTTTAAATTGGCTTCACATATGTA	GCTACATACTACTTATTTGATGAGTCTGGT|GAGTTTAAATTGGCTTCACATATGTATTGT
NC_045512.2_pilon	3072	3077	Deletion	1	+	4464	1124	TCCAGATGAGGATGAAGAAGAAGGTGATTG|TGAAGAAGAAGAGTTTGAGCCATCAACTCA	GATGAGGATGAAGAAGAAGGTGATTGTGAA|GAAGAAGAGTTTGAGCCATCAACTCAATAT
NC_045512.2_pilon	3053	3058	Deletion	1	+	4528	4519	TGTATTGTTCTTTCTACCCTCCAGATGAGG|ATGAAGAAGAAGGTGATTGTGAAGAAGAAG	TTGTTCTTTCTACCCTCCAGATGAGGATGA|AGAAGAAGGTGATTGTGAAGAAGAAGAGTT
NC_045512.2_pilon	21821	21826	Deletion	1	+	1198	1315	AGAGGTTTGATAACCCTGTCCTACCATTTA|ATGATGGTGTTTATTTTGCTTCCACTGAGA	GTTTGATAACCCTGTCCTACCATTTAATGA|TGGTGTTTATTTTGCTTCCACTGAGAAGTC
NC_045512.2_pilon	27205	27210	Deletion	1	+	7129	7235	TTTGCTTGTACAGTAAGTGACAACAGATGT|TTCATCTCGTTGACTTTCAGGTTACTATAG	CTTGTACAGTAAGTGACAACAGATGTTTCA|TCTCGTTGACTTTCAGGTTACTATAGCAGA
NC_045512.2_pilon	27172	27177	Deletion	1	+	5937	6505	CACAGACCATTCCAGTAGCAGTGACAATAT|TGCTTTGCTTGTACAGTAAGTGACAACAGA	GACCATTCCAGTAGCAGTGACAATATTGCT|TTGCTTGTACAGTAAGTGACAACAGATGTT
NC_045512.2_pilon	3351	29245	Deletion	1	+	988	8552	TGTTCAGACTATTGAAGTGAATAGTTTTAG|TGGTTATTTAAAACTTACTGACAATGTATA	CTTCGGAATGTCGCGCATTGGCATGGAAGT|CACACCTTCGGGAACGTGGTTGACCTACAC
NC_045512.2_pilon	29261	29266	Deletion	1	+	8687	8725	TTGGCATGGAAGTCACACCTTCGGGAACGT|GGTTGACCTACACAGGTGCCATCAAATTGG	CATGGAAGTCACACCTTCGGGAACGTGGTT|GACCTACACAGGTGCCATCAAATTGGATGA
NC_045512.2_pilon	29257	29262	Deletion	1	+	8780	8670	CGCATTGGCATGGAAGTCACACCTTCGGGA|ACGTGGTTGACCTACACAGGTGCCATCAAA	TTGGCATGGAAGTCACACCTTCGGGAACGT|GGTTGACCTACACAGGTGCCATCAAATTGG
NC_045512.2_pilon	29269	29274	Deletion	1	+	8717	8862	GAAGTCACACCTTCGGGAACGTGGTTGACC|TACACAGGTGCCATCAAATTGGATGACAAA	TCACACCTTCGGGAACGTGGTTGACCTACA|CAGGTGCCATCAAATTGGATGACAAAGATC
NC_045512.2_pilon	29291	29296	Deletion	1	+	8453	8309	GGTTGACCTACACAGGTGCCATCAAATTGG|ATGACAAAGATCCAAATTTCAAAGATCAAG	GACCTACACAGGTGCCATCAAATTGGATGA|CAAAGATCCAAATTTCAAAGATCAAGTCAT
NC_045512.2_pilon	29189	29194	Deletion	1	+	8320	8320	CTGATTACAAACATTGGCCGCAAATTGCAC|AATTTGCCCCCAGCGCTTCAGCGTTCTTCG	TTACAAACATTGGCCGCAAATTGCACAATT|TGCCCCCAGCGCTTCAGCGTTCTTCGGAAT
NC_045512.2_pilon	29151	29156	Deletion	1	+	6199	6747	AGGAAATTTTGGGGACCAGGAACTAATCAG|ACAAGGAACTGATTACAAACATTGGCCGCA	AATTTTGGGGACCAGGAACTAATCAGACAA|GGAACTGATTACAAACATTGGCCGCAAATT
NC_045512.2_pilon	27035	27040	Deletion	1	+	3267	3356	AAGGACCTGCCTAAAGAAATCACTGTTGCT|ACATCACGAACGCTTTCTTATTACAAATTG	ACCTGCCTAAAGAAATCACTGTTGCTACAT|CACGAACGCTTTCTTATTACAAATTGGGAG
NC_045512.2_pilon	27052	27057	Deletion	1	+	3093	3092	AATCACTGTTGCTACATCACGAACGCTTTC|TTATTACAAATTGGGAGCTTCGCAGCGTGT	ACTGTTGCTACATCACGAACGCTTTCTTAT|TACAAATTGGGAGCTTCGCAGCGTGTAGCA
NC_045512.2_pilon	18038	18043	Deletion	1	+	4201	4274	AATTCCACGTAGGAATGTGGCAACTTTACA|AGCTGAAAATGTAACAGGACTCTTTAAAGA	CCACGTAGGAATGTGGCAACTTTACAAGCT|GAAAATGTAACAGGACTCTTTAAAGATTGT
NC_045512.2_pilon	18065	18070	Deletion	1	+	3503	3762	ACAAGCTGAAAATGTAACAGGACTCTTTAA|AGATTGTAGTAAGGTAATCACTGGGTTACA	GCTGAAAATGTAACAGGACTCTTTAAAGAT|TGTAGTAAGGTAATCACTGGGTTACATCCT
NC_045512.2_pilon	16247	16252	Deletion	1	+	3569	3623	ACCGCATACAGTCTTACAGGCTGTTGGGGC|TTGTGTTCTTTGCAATTCACAGACTTCATT	CATACAGTCTTACAGGCTGTTGGGGCTTGT|GTTCTTTGCAATTCACAGACTTCATTAAGA
NC_045512.2_pilon	17992	17997	Deletion	1	+	3266	3357	TGTCTGATAGAGACCTTTATGACAAGTTGC|AATTTACAAGTCTTGAAATTCCACGTAGGA	TGATAGAGACCTTTATGACAAGTTGCAATT|TACAAGTCTTGAAATTCCACGTAGGAATGT
NC_045512.2_pilon	18029	18034	Deletion	1	+	4007	4206	AAGTCTTGAAATTCCACGTAGGAATGTGGC|AACTTTACAAGCTGAAAATGTAACAGGACT	CTTGAAATTCCACGTAGGAATGTGGCAACT|TTACAAGCTGAAAATGTAACAGGACTCTTT
NC_045512.2_pilon	16155	16160	Deletion	1	+	1860	2090	ACAGGACACATGTTAGACATGTATTCTGTT|ATGCTTACTAATGATAACACTTCAAGGTAT	GACACATGTTAGACATGTATTCTGTTATGC|TTACTAATGATAACACTTCAAGGTATTGGG
NC_045512.2_pilon	16179	16184	Deletion	1	+	2780	2804	TCTGTTATGCTTACTAATGATAACACTTCA|AGGTATTGGGAACCTGAGTTTTATGAGGCT	TTATGCTTACTAATGATAACACTTCAAGGT|ATTGGGAACCTGAGTTTTATGAGGCTATGT
NC_045512.2_pilon	29162	29167	Deletion	1	+	6843	7155	GGGACCAGGAACTAATCAGACAAGGAACTG|ATTACAAACATTGGCCGCAAATTGCACAAT	CCAGGAACTAATCAGACAAGGAACTGATTA|CAAACATTGGCCGCAAATTGCACAATTTGC
NC_045512.2_pilon	29144	29149	Deletion	1	+	5815	6193	AAACCCAAGGAAATTTTGGGGACCAGGAAC|TAATCAGACAAGGAACTGATTACAAACATT	CCAAGGAAATTTTGGGGACCAGGAACTAAT|CAGACAAGGAACTGATTACAAACATTGGCC
NC_045512.2_pilon	13065	13070	Deletion	1	+	5199	5119	AACAGAAGTGCCTGCCAATTCAACTGTATT|ATCTTTCTGTGCTTTTGCTGTAGATGCTGC	GAAGTGCCTGCCAATTCAACTGTATTATCT|TTCTGTGCTTTTGCTGTAGATGCTGCTAAA
NC_045512.2_pilon	65	25385	Deletion	1	+	1006	691	CCAACTTTCGATCTCTTGTAGATCTGTTCT|CTAAACGAACTTTAAAATCTGTGTGGCTGT	CTCAAAGGAGTCAAATTACATTACACATAA|ACGAACTTATGGATTTGTTTATGAGAATCT
NC_045512.2_pilon	13063	13068	Deletion	1	+	5176	5227	GCAACAGAAGTGCCTGCCAATTCAACTGTA|TTATCTTTCTGTGCTTTTGCTGTAGATGCT	CAGAAGTGCCTGCCAATTCAACTGTATTAT|CTTTCTGTGCTTTTGCTGTAGATGCTGCTA
NC_045512.2_pilon	13029	13034	Deletion	1	+	5036	5121	TTTAGCTGCCACAGTACGTCTACAAGCTGG|TAATGCAACAGAAGTGCCTGCCAATTCAAC	GCTGCCACAGTACGTCTACAAGCTGGTAAT|GCAACAGAAGTGCCTGCCAATTCAACTGTA
NC_045512.2_pilon	13038	13043	Deletion	1	+	5183	5187	CACAGTACGTCTACAAGCTGGTAATGCAAC|AGAAGTGCCTGCCAATTCAACTGTATTATC	GTACGTCTACAAGCTGGTAATGCAACAGAA|GTGCCTGCCAATTCAACTGTATTATCTTTC
NC_045512.2_pilon	13006	13011	Deletion	1	+	4063	4251	AATAGAGGTATGGTACTTGGTAGTTTAGCT|GCCACAGTACGTCTACAAGCTGGTAATGCA	GAGGTATGGTACTTGGTAGTTTAGCTGCCA|CAGTACGTCTACAAGCTGGTAATGCAACAG
NC_045512.2_pilon	10998	11003	Deletion	1	+	5103	5213	CCAAAGTGCAGTGAAAAGAACAATCAAGGG|TACACACCACTGGTTGTTACTCACAATTTT	AGTGCAGTGAAAAGAACAATCAAGGGTACA|CACCACTGGTTGTTACTCACAATTTTGACT
NC_045512.2_pilon	10880	10885	Deletion	1	+	777	800	CTTCATTAAAAGAATTACTGCAAAATGGTA|TGAATGGACGTACCATATTGGGTAGTGCTT	ATTAAAAGAATTACTGCAAAATGGTATGAA|TGGACGTACCATATTGGGTAGTGCTTTATT
NC_045512.2_pilon	11039	11044	Deletion	1	+	7886	7976	GGTTGTTACTCACAATTTTGACTTCACTTT|TAGTTTTAGTCCAGAGTACTCAATGGTCTT	GTTACTCACAATTTTGACTTCACTTTTAGT|TTTAGTCCAGAGTACTCAATGGTCTTTGTT
NC_045512.2_pilon	11031	11036	Deletion	1	+	7542	7802	ACACCACTGGTTGTTACTCACAATTTTGAC|TTCACTTTTAGTTTTAGTCCAGAGTACTCA	CACTGGTTGTTACTCACAATTTTGACTTCA|CTTTTAGTTTTAGTCCAGAGTACTCAATGG
NC_045512.2_pilon	11052	11057	Deletion	1	+	8001	8064	AATTTTGACTTCACTTTTAGTTTTAGTCCA|GAGTACTCAATGGTCTTTGTTCTTTTTTTT	TTGACTTCACTTTTAGTTTTAGTCCAGAGT|ACTCAATGGTCTTTGTTCTTTTTTTTGTAT
NC_045512.2_pilon	11031	11037	Deletion	1	+	7542	7796	ACACCACTGGTTGTTACTCACAATTTTGAC|TTCACTTTTAGTTTTAGTCCAGAGTACTCA	ACTGGTTGTTACTCACAATTTTGACTTCAC|TTTTAGTTTTAGTCCAGAGTACTCAATGGT
NC_045512.2_pilon	11048	11053	Deletion	1	+	8001	8043	TCACAATTTTGACTTCACTTTTAGTTTTAG|TCCAGAGTACTCAATGGTCTTTGTTCTTTT	AATTTTGACTTCACTTTTAGTTTTAGTCCA|GAGTACTCAATGGTCTTTGTTCTTTTTTTT
NC_045512.2_pilon	10852	10857	Deletion	1	+	1200	1224	ACTGGAATTGCCGTTTTAGATATGTGTGCT|TCATTAAAAGAATTACTGCAAAATGGTATG	GAATTGCCGTTTTAGATATGTGTGCTTCAT|TAAAAGAATTACTGCAAAATGGTATGAATG
NC_045512.2_pilon	6482	6487	Deletion	1	+	3004	2985	AGTGTAATGTGAAAACTACCGAAGTTGTAG|GAGACATTATACTTAAACCAGCAAATAATA	TAATGTGAAAACTACCGAAGTTGTAGGAGA|CATTATACTTAAACCAGCAAATAATAGTTT
NC_045512.2_pilon	6423	6428	Deletion	1	+	1953	2023	TCTAAAACCAGTCTCTGAAGAAGTAGTGGA|AAATCCTACCATACAGAAAGACGTTCTTGA	AAACCAGTCTCTGAAGAAGTAGTGGAAAAT|CCTACCATACAGAAAGACGTTCTTGAGTGT
NC_045512.2_pilon	6476	6481	Deletion	1	+	3033	3016	TTCTTGAGTGTAATGTGAAAACTACCGAAG|TTGTAGGAGACATTATACTTAAACCAGCAA	TGAGTGTAATGTGAAAACTACCGAAGTTGT|AGGAGACATTATACTTAAACCAGCAAATAA
NC_045512.2_pilon	6401	6406	Deletion	1	+	1984	2106	TGGATAATCTTGCCTGCGAAGATCTAAAAC|CAGTCTCTGAAGAAGTAGTGGAAAATCCTA	TAATCTTGCCTGCGAAGATCTAAAACCAGT|CTCTGAAGAAGTAGTGGAAAATCCTACCAT
NC_045512.2_pilon	6471	6476	Deletion	1	+	3034	3033	AGACGTTCTTGAGTGTAATGTGAAAACTAC|CGAAGTTGTAGGAGACATTATACTTAAACC	GTTCTTGAGTGTAATGTGAAAACTACCGAA|GTTGTAGGAGACATTATACTTAAACCAGCA
NC_045512.2_pilon	6435	6440	Deletion	1	+	2213	2207	CTCTGAAGAAGTAGTGGAAAATCCTACCAT|ACAGAAAGACGTTCTTGAGTGTAATGTGAA	GAAGAAGTAGTGGAAAATCCTACCATACAG|AAAGACGTTCTTGAGTGTAATGTGAAAACT
NC_045512.2_pilon	23782	23787	Deletion	1	+	9963	10052	ATGACCAAGACATCAGTAGATTGTACAATG|TACATTTGTGGTGATTCAACTGAATGCAGC	CCAAGACATCAGTAGATTGTACAATGTACA|TTTGTGGTGATTCAACTGAATGCAGCAATC
NC_045512.2_pilon	23653	23658	Deletion	1	+	2799	3129	GCTAGTCAATCCATCATTGCCTACACTATG|TCACTTGGTGCAGAAAATTCAGTTGCTTAC	GTCAATCCATCATTGCCTACACTATGTCAC|TTGGTGCAGAAAATTCAGTTGCTTACTCTA
NC_045512.2_pilon	23719	23724	Deletion	1	+	6623	6921	AACTCTATTGCCATACCCACAAATTTTACT|ATTAGTGTTACCACAGAAATTCTACCAGTG	CTATTGCCATACCCACAAATTTTACTATTA|GTGTTACCACAGAAATTCTACCAGTGTCTA
NC_045512.2_pilon	23752	23757	Deletion	1	+	8134	8487	AGTGTTACCACAGAAATTCTACCAGTGTCT|ATGACCAAGACATCAGTAGATTGTACAATG	TTACCACAGAAATTCTACCAGTGTCTATGA|CCAAGACATCAGTAGATTGTACAATGTACA
NC_045512.2_pilon	15904	15909	Deletion	1	+	4114	4144	TTTGCTCTCAACATACAATGCTAGTTAAAC|AGGGTGATGATTATGTGTACCTTCCTTACC	CTCTCAACATACAATGCTAGTTAAACAGGG|TGATGATTATGTGTACCTTCCTTACCCAGA
NC_045512.2_pilon	12623	12628	Deletion	1	+	5011	5136	AACTTAGTGAAATTAGTATGGACAATTCAC|CTAATTTAGCATGGCCTCTTATTGTAACAG	TAGTGAAATTAGTATGGACAATTCACCTAA|TTTAGCATGGCCTCTTATTGTAACAGCTTT
NC_045512.2_pilon	12606	12611	Deletion	1	+	4273	4678	AGATAGTAAAATTGTTCAACTTAGTGAAAT|TAGTATGGACAATTCACCTAATTTAGCATG	AGTAAAATTGTTCAACTTAGTGAAATTAGT|ATGGACAATTCACCTAATTTAGCATGGCCT
NC_045512.2_pilon	11423	11428	Deletion	1	+	5094	5325	CACTTATGAATGTCTTGACACTCGTTTATA|AAGTTTATTATGGTAATGCTTTAGATCAAG	TATGAATGTCTTGACACTCGTTTATAAAGT|TTATTATGGTAATGCTTTAGATCAAGCCAT
NC_045512.2_pilon	11412	11417	Deletion	1	+	4287	4689	GAGAGTGTGGACACTTATGAATGTCTTGAC|ACTCGTTTATAAAGTTTATTATGGTAATGC	GTGTGGACACTTATGAATGTCTTGACACTC|GTTTATAAAGTTTATTATGGTAATGCTTTA
NC_045512.2_pilon	11414	11419	Deletion	1	+	4511	4926	GAGTGTGGACACTTATGAATGTCTTGACAC|TCGTTTATAAAGTTTATTATGGTAATGCTT	GTGGACACTTATGAATGTCTTGACACTCGT|TTATAAAGTTTATTATGGTAATGCTTTAGA
NC_045512.2_pilon	11385	11390	Deletion	1	+	3270	3635	AAGAACTGTGTATGATGATGGTGCTAGGAG|AGTGTGGACACTTATGAATGTCTTGACACT	ACTGTGTATGATGATGGTGCTAGGAGAGTG|TGGACACTTATGAATGTCTTGACACTCGTT
NC_045512.2_pilon	11444	11450	Deletion	1	+	5518	5526	TCGTTTATAAAGTTTATTATGGTAATGCTT|TAGATCAAGCCATTTCCATGTGGGCTCTTA	TATAAAGTTTATTATGGTAATGCTTTAGAT|CAAGCCATTTCCATGTGGGCTCTTATAATC
NC_045512.2_pilon	14833	14838	Deletion	1	+	3986	4131	ACTATCGTTATAATCTACCAACAATGTGTG|ATATCAGACAACTACTATTTGTAGTTGAAG	TCGTTATAATCTACCAACAATGTGTGATAT|CAGACAACTACTATTTGTAGTTGAAGTTGT
NC_045512.2_pilon	10533	10538	Deletion	1	+	1440	1547	TAACATAGATTATGACTGTGTCTCTTTTTG|TTACATGCACCATATGGAATTACCAACTGG	ATAGATTATGACTGTGTCTCTTTTTGTTAC|ATGCACCATATGGAATTACCAACTGGAGTT
NC_045512.2_pilon	4143	4148	Deletion	1	+	2714	2738	TCCATATATAGTGGGTGATGTTGTTCAAGA|GGGTGTTTTAACTGCTGTGGTTATACCTAC	TATATAGTGGGTGATGTTGTTCAAGAGGGT|GTTTTAACTGCTGTGGTTATACCTACTAAA
NC_045512.2_pilon	4130	4135	Deletion	1	+	3408	2372	TAAAGAAAGATGCTCCATATATAGTGGGTG|ATGTTGTTCAAGAGGGTGTTTTAACTGCTG	GAAAGATGCTCCATATATAGTGGGTGATGT|TGTTCAAGAGGGTGTTTTAACTGCTGTGGT
NC_045512.2_pilon	1207	1212	Deletion	1	+	4069	4323	CCAGTTGCGTCACCAAATGAATGCAACCAA|ATGTGCCTTTCAACTCTCATGAAGTGTGAT	TTGCGTCACCAAATGAATGCAACCAAATGT|GCCTTTCAACTCTCATGAAGTGTGATCATT
NC_045512.2_pilon	1289	1294	Deletion	1	+	5242	5531	AGACGGGCGATTTTGTTAAAGCCACTTGCG|AATTTTGTGGCACTGAGAATTTGACTAAAG	GGGCGATTTTGTTAAAGCCACTTGCGAATT|TTGTGGCACTGAGAATTTGACTAAAGAAGG
NC_045512.2_pilon	1226	1231	Deletion	1	+	4751	4886	AATGCAACCAAATGTGCCTTTCAACTCTCA|TGAAGTGTGATCATTGTGGTGAAACTTCAT	CAACCAAATGTGCCTTTCAACTCTCATGAA|GTGTGATCATTGTGGTGAAACTTCATGGCA
NC_045512.2_pilon	1158	1163	Deletion	1	+	2174	2274	TGAAAAGAAAAAGCTTGATGGCTTTATGGG|TAGAATTCGATCTGTCTATCCAGTTGCGTC	AAGAAAAAGCTTGATGGCTTTATGGGTAGA|ATTCGATCTGTCTATCCAGTTGCGTCACCA
NC_045512.2_pilon	1198	1203	Deletion	1	+	3955	4037	TCTGTCTATCCAGTTGCGTCACCAAATGAA|TGCAACCAAATGTGCCTTTCAACTCTCATG	TCTATCCAGTTGCGTCACCAAATGAATGCA|ACCAAATGTGCCTTTCAACTCTCATGAAGT
NC_045512.2_pilon	22320	22325	Deletion	1	+	2432	2410	TTTACATAGAAGTTATTTGACTCCTGGTGA|TTCTTCTTCAGGTTGGACAGCTGGTGCTGC	CATAGAAGTTATTTGACTCCTGGTGATTCT|TCTTCAGGTTGGACAGCTGGTGCTGCAGCT
NC_045512.2_pilon	22296	22301	Deletion	1	+	2397	2429	CACTAGGTTTCAAACTTTACTTGCTTTACA|TAGAAGTTATTTGACTCCTGGTGATTCTTC	AGGTTTCAAACTTTACTTGCTTTACATAGA|AGTTATTTGACTCCTGGTGATTCTTCTTCA
NC_045512.2_pilon	5937	5942	Deletion	1	+	4863	4885	TTATAAATTGGATGGTGTTGTTTGTACAGA|AATTGACCCTAAGTTGGACAATTATTATAA	AAATTGGATGGTGTTGTTTGTACAGAAATT|GACCCTAAGTTGGACAATTATTATAAGAAA
NC_045512.2_pilon	5864	5869	Deletion	1	+	2912	3157	CAGAATACAAAGGTCCTATTACGGATGTTT|TCTACAAAGAAAACAGTTACACAACAACCA	ATACAAAGGTCCTATTACGGATGTTTTCTA|CAAAGAAAACAGTTACACAACAACCATAAA
NC_045512.2_pilon	9480	9485	Deletion	1	+	1862	1945	CTATTTTATGAGGTTTAGAAGAGCTTTTGG|TGAATACAGTCATGTAGTTGCCTTTAATAC	TTTATGAGGTTTAGAAGAGCTTTTGGTGAA|TACAGTCATGTAGTTGCCTTTAATACTTTA
NC_045512.2_pilon	12938	12943	Deletion	1	+	4045	4049	TTGTTACAGACACACCTAAAGGTCCTAAAG|TGAAGTATTTATACTTTATTAAAGGATTAA	TACAGACACACCTAAAGGTCCTAAAGTGAA|GTATTTATACTTTATTAAAGGATTAAACAA
NC_045512.2_pilon	12984	12989	Deletion	1	+	5057	5074	TATTAAAGGATTAAACAACCTAAATAGAGG|TATGGTACTTGGTAGTTTAGCTGCCACAGT	AAAGGATTAAACAACCTAAATAGAGGTATG|GTACTTGGTAGTTTAGCTGCCACAGTACGT
NC_045512.2_pilon	9494	9499	Deletion	1	+	2249	2386	TTAGAAGAGCTTTTGGTGAATACAGTCATG|TAGTTGCCTTTAATACTTTACTATTCCTTA	AAGAGCTTTTGGTGAATACAGTCATGTAGT|TGCCTTTAATACTTTACTATTCCTTATGTC
NC_045512.2_pilon	12927	12932	Deletion	1	+	3706	3825	ACCTTGTAGGTTTGTTACAGACACACCTAA|AGGTCCTAAAGTGAAGTATTTATACTTTAT	TGTAGGTTTGTTACAGACACACCTAAAGGT|CCTAAAGTGAAGTATTTATACTTTATTAAA
NC_045512.2_pilon	16871	16876	Deletion	1	+	1455	1447	AGGTGACTATGGTGATGCTGTTGTTTACCG|AGGTACAACAACTTACAAATTAAATGTTGG	GACTATGGTGATGCTGTTGTTTACCGAGGT|ACAACAACTTACAAATTAAATGTTGGTGAT
NC_045512.2_pilon	2017	2022	Deletion	1	+	1233	1209	CAGTATTCACTGAGACTCATTGATGCTATG|ATGTTCACATCTGATTTGGCTACTAACAAT	ATTCACTGAGACTCATTGATGCTATGATGT|TCACATCTGATTTGGCTACTAACAATCTAG
NC_045512.2_pilon	5576	5581	Deletion	1	+	4958	4803	CCCTTAAGGGTGTAGAAGCTGTTATGTACA|TGGGCACACTTTCTTATGAACAATTTAAGA	TAAGGGTGTAGAAGCTGTTATGTACATGGG|CACACTTTCTTATGAACAATTTAAGAAAGG
NC_045512.2_pilon	5524	5529	Deletion	1	+	4298	4364	TGCAAAAGAGTCTTGAACGTGGTGTGTAAA|ACTTGTGGACAACAGCAGACAACCCTTAAG	AAAGAGTCTTGAACGTGGTGTGTAAAACTT|GTGGACAACAGCAGACAACCCTTAAGGGTG
NC_045512.2_pilon	5597	5602	Deletion	1	+	4505	4467	TTATGTACATGGGCACACTTTCTTATGAAC|AATTTAAGAAAGGTGTTCAGATACCTTGTA	GTACATGGGCACACTTTCTTATGAACAATT|TAAGAAAGGTGTTCAGATACCTTGTACGTG
NC_045512.2_pilon	5558	5563	Deletion	1	+	4964	4924	GTGGACAACAGCAGACAACCCTTAAGGGTG|TAGAAGCTGTTATGTACATGGGCACACTTT	ACAACAGCAGACAACCCTTAAGGGTGTAGA|AGCTGTTATGTACATGGGCACACTTTCTTA
NC_045512.2_pilon	5513	5518	Deletion	1	+	4011	4091	ATTTAGATTCTTGCAAAAGAGTCTTGAACG|TGGTGTGTAAAACTTGTGGACAACAGCAGA	AGATTCTTGCAAAAGAGTCTTGAACGTGGT|GTGTAAAACTTGTGGACAACAGCAGACAAC
NC_045512.2_pilon	5562	5567	Deletion	1	+	4895	4926	ACAACAGCAGACAACCCTTAAGGGTGTAGA|AGCTGTTATGTACATGGGCACACTTTCTTA	CAGCAGACAACCCTTAAGGGTGTAGAAGCT|GTTATGTACATGGGCACACTTTCTTATGAA
NC_045512.2_pilon	12606	12612	Deletion	1	+	4273	4703	AGATAGTAAAATTGTTCAACTTAGTGAAAT|TAGTATGGACAATTCACCTAATTTAGCATG	GTAAAATTGTTCAACTTAGTGAAATTAGTA|TGGACAATTCACCTAATTTAGCATGGCCTC
NC_045512.2_pilon	5067	5072	Deletion	1	+	2766	2859	ACAACAGTTTGGTCCAACTTATTTGGATGG|AGCTGATGTTACTAAAATAAAACCTCATAA	CAGTTTGGTCCAACTTATTTGGATGGAGCT|GATGTTACTAAAATAAAACCTCATAATTCA
NC_045512.2_pilon	76	21567	Deletion	1	+	423	7410	TCTCTTGTAGATCTGTTCTCTAAACGAACT|TTAAAATCTGTGTGGCTGTCACTCGGCTGC	TGTTCTTGTTAACAACTAAACGAACAATGT|TTGTTTTTCTTGTTTTATTGCCACTAGTCT
NC_045512.2_pilon	5044	5049	Deletion	1	+	2590	2645	GTGGACATGTCAATGACATATGGACAACAG|TTTGGTCCAACTTATTTGGATGGAGCTGAT	ACATGTCAATGACATATGGACAACAGTTTG|GTCCAACTTATTTGGATGGAGCTGATGTTA
NC_045512.2_pilon	5065	5070	Deletion	1	+	2738	2849	GGACAACAGTTTGGTCCAACTTATTTGGAT|GGAGCTGATGTTACTAAAATAAAACCTCAT	AACAGTTTGGTCCAACTTATTTGGATGGAG|CTGATGTTACTAAAATAAAACCTCATAATT
NC_045512.2_pilon	8939	8944	Deletion	1	+	4281	4139	TGCATTTCTTACCTAGAGTTTTTAGTGCAG|TTGGTAACATTTGTTACACACCATCAAAAC	TTTCTTACCTAGAGTTTTTAGTGCAGTTGG|TAACATTTGTTACACACCATCAAAACTTAT
NC_045512.2_pilon	8853	8858	Deletion	1	+	7189	6252	GATTGCTGCAGTCATAACAAGAGAAGTGGG|TTTTGTCGTGCCTGGTTTGCCTGGCACGAT	GCTGCAGTCATAACAAGAGAAGTGGGTTTT|GTCGTGCCTGGTTTGCCTGGCACGATATTA
NC_045512.2_pilon	20736	20741	Deletion	1	+	3799	3865	ATGCAAAGAATGCTATTAGAAAAGTGTGAC|CTTCAAAATTATGGTGATAGTGCAACATTA	AAAGAATGCTATTAGAAAAGTGTGACCTTC|AAAATTATGGTGATAGTGCAACATTACCTA
NC_045512.2_pilon	20636	20641	Deletion	1	+	1541	1598	TATGCTTTGGTGTAAAGATGGCCATGTAGA|AACATTTTACCCAAAATTACAATCTAGTCA	CTTTGGTGTAAAGATGGCCATGTAGAAACA|TTTTACCCAAAATTACAATCTAGTCAAGCG
NC_045512.2_pilon	29533	29538	Deletion	1	+	3445	3556	ATGAGCAGTGCTGACTCAACTCAGGCCTAA|ACTCATGCAGACCACACAAGGCAGATGGGC	GCAGTGCTGACTCAACTCAGGCCTAAACTC|ATGCAGACCACACAAGGCAGATGGGCTATA
NC_045512.2_pilon	29496	29501	Deletion	1	+	2802	2973	AGATTTGGATGATTTCTCCAAACAATTGCA|ACAATCCATGAGCAGTGCTGACTCAACTCA	TTGGATGATTTCTCCAAACAATTGCAACAA|TCCATGAGCAGTGCTGACTCAACTCAGGCC
NC_045512.2_pilon	18816	18821	Deletion	1	+	1113	1072	ACAGGTAACCTACAAAGCAACCATGATCTG|TATTGTCAAGTCCATGGTAATGCACATGTA	GTAACCTACAAAGCAACCATGATCTGTATT|GTCAAGTCCATGGTAATGCACATGTAGCTA
NC_045512.2_pilon	15681	15686	Deletion	1	+	1442	1435	GACACAGACTTTGTGAATGAGTTTTACGCA|TATTTGCGTAAACATTTCTCAATGATGATA	CAGACTTTGTGAATGAGTTTTACGCATATT|TGCGTAAACATTTCTCAATGATGATACTCT
NC_045512.2_pilon	15707	15712	Deletion	1	+	1356	1345	CGCATATTTGCGTAAACATTTCTCAATGAT|GATACTCTCTGACGATGCTGTTGTGTGTTT	TATTTGCGTAAACATTTCTCAATGATGATA|CTCTCTGACGATGCTGTTGTGTGTTTCAAT
NC_045512.2_pilon	18401	18406	Deletion	1	+	2019	2007	TTCTACAGGTGTTAACCTAGTTGCTGTACC|TACAGGTTATGTTGATACACCTAATAATAC	ACAGGTGTTAACCTAGTTGCTGTACCTACA|GGTTATGTTGATACACCTAATAATACAGAT
NC_045512.2_pilon	13230	13235	Deletion	1	+	1747	1853	GGAAGCCAATATGGATCAAGAATCCTTTGG|TGGTGCATCGTGTTGTCTGTACTGCCGTTG	GCCAATATGGATCAAGAATCCTTTGGTGGT|GCATCGTGTTGTCTGTACTGCCGTTGCCAC
NC_045512.2_pilon	17347	17352	Deletion	1	+	3952	4122	ATGCATTGCCTGAGACGACAGCAGATATAG|TTGTCTTTGATGAAATTTCAATGGCCACAA	ATTGCCTGAGACGACAGCAGATATAGTTGT|CTTTGATGAAATTTCAATGGCCACAAATTA
NC_045512.2_pilon	28641	28646	Deletion	1	+	3302	3458	AGGAACTGGGCCAGAAGCTGGACTTCCCTA|TGGTGCTAACAAAGACGGCATCATATGGGT	ACTGGGCCAGAAGCTGGACTTCCCTATGGT|GCTAACAAAGACGGCATCATATGGGTTGCA
NC_045512.2_pilon	28661	28666	Deletion	1	+	3719	3732	GACTTCCCTATGGTGCTAACAAAGACGGCA|TCATATGGGTTGCAACTGAGGGAGCCTTGA	TCCCTATGGTGCTAACAAAGACGGCATCAT|ATGGGTTGCAACTGAGGGAGCCTTGAATAC
NC_045512.2_pilon	28597	28602	Deletion	1	+	3325	3498	GGTAAAATGAAAGATCTCAGTCCAAGATGG|TATTTCTACTACCTAGGAACTGGGCCAGAA	AAATGAAAGATCTCAGTCCAAGATGGTATT|TCTACTACCTAGGAACTGGGCCAGAAGCTG
NC_045512.2_pilon	28557	28562	Deletion	1	+	1919	2211	CTACTACCGAAGAGCTACCAGACGAATTCG|TGGTGGTGACGGTAAAATGAAAGATCTCAG	TACCGAAGAGCTACCAGACGAATTCGTGGT|GGTGACGGTAAAATGAAAGATCTCAGTCCA
NC_045512.2_pilon	11236	11241	Deletion	1	+	1640	1820	GCTTATTTTAATATGGTCTATATGCCTGCT|AGTTGGGTGATGCGTATTATGACATGGTTG	ATTTTAATATGGTCTATATGCCTGCTAGTT|GGGTGATGCGTATTATGACATGGTTGGATA
NC_045512.2_pilon	19173	19178	Deletion	1	+	2945	2499	TCTTATGCCACACATTCTGACAAATTCACA|GATGGTGTATGCCTATTTTGGAATTGCAAT	ATGCCACACATTCTGACAAATTCACAGATG|GTGTATGCCTATTTTGGAATTGCAATGTCG
NC_045512.2_pilon	10384	10389	Deletion	1	+	4055	4308	TATAAGTTTGTTCGCATTCAACCAGGACAG|ACTTTTTCAGTGTTAGCTTGTTACAATGGT	AGTTTGTTCGCATTCAACCAGGACAGACTT|TTTCAGTGTTAGCTTGTTACAATGGTTCAC
NC_045512.2_pilon	12273	12278	Deletion	1	+	4277	4289	TGATGCAGCCATGCAACGTAAGTTGGAAAA|GATGGCTGATCAAGCTATGACCCAAATGTA	GCAGCCATGCAACGTAAGTTGGAAAAGATG|GCTGATCAAGCTATGACCCAAATGTATAAA
NC_045512.2_pilon	12299	12304	Deletion	1	+	4112	4083	AAAAGATGGCTGATCAAGCTATGACCCAAA|TGTATAAACAGGCTAGATCTGAGGACAAGA	GATGGCTGATCAAGCTATGACCCAAATGTA|TAAACAGGCTAGATCTGAGGACAAGAGGGC
NC_045512.2_pilon	12289	12294	Deletion	1	+	4110	4123	CGTAAGTTGGAAAAGATGGCTGATCAAGCT|ATGACCCAAATGTATAAACAGGCTAGATCT	AGTTGGAAAAGATGGCTGATCAAGCTATGA|CCCAAATGTATAAACAGGCTAGATCTGAGG
NC_045512.2_pilon	12269	12274	Deletion	1	+	4304	4278	ACCGTGATGCAGCCATGCAACGTAAGTTGG|AAAAGATGGCTGATCAAGCTATGACCCAAA	TGATGCAGCCATGCAACGTAAGTTGGAAAA|GATGGCTGATCAAGCTATGACCCAAATGTA
NC_045512.2_pilon	15983	15988	Deletion	1	+	2758	2986	AGGGGCCGGCTGTTTTGTAGATGATATCGT|AAAAACAGATGGTACACTTATGATTGAACG	GCCGGCTGTTTTGTAGATGATATCGTAAAA|ACAGATGGTACACTTATGATTGAACGGTTC
NC_045512.2_pilon	24144	24149	Deletion	1	+	658	722	TGCACAAAAGTTTAACGGCCTTACTGTTTT|GCCACCTTTGCTCACAGATGAAATGATTGC	CAAAAGTTTAACGGCCTTACTGTTTTGCCA|CCTTTGCTCACAGATGAAATGATTGCTCAA
NC_045512.2_pilon	23283	23288	Deletion	1	+	1166	1181	ATTTGGCAGAGACATTGCTGACACTACTGA|TGCTGTCCGTGATCCACAGACACTTGAGAT	GGCAGAGACATTGCTGACACTACTGATGCT|GTCCGTGATCCACAGACACTTGAGATTCTT
NC_045512.2_pilon	7691	7696	Deletion	1	+	2423	2476	GTGATGAAGTTGCGAGAGACTTGTCACTAC|AGTTTAAAAGACCAATAAATCCTACTGACC	TGAAGTTGCGAGAGACTTGTCACTACAGTT|TAAAAGACCAATAAATCCTACTGACCAGTC
NC_045512.2_pilon	7647	7652	Deletion	1	+	2147	2200	TTGTGTTAATTGTGATACATTCTGTGCTGG|TAGTACATTTATTAGTGATGAAGTTGCGAG	GTTAATTGTGATACATTCTGTGCTGGTAGT|ACATTTATTAGTGATGAAGTTGCGAGAGAC
NC_045512.2_pilon	4118	4123	Deletion	1	+	3321	3397	ACATCACTTTCTTAAAGAAAGATGCTCCAT|ATATAGTGGGTGATGTTGTTCAAGAGGGTG	CACTTTCTTAAAGAAAGATGCTCCATATAT|AGTGGGTGATGTTGTTCAAGAGGGTGTTTT
NC_045512.2_pilon	4083	4088	Deletion	1	+	2844	2897	TCATCCAGATTCTGCCACTCTTGTTAGTGA|CATTGACATCACTTTCTTAAAGAAAGATGC	CCAGATTCTGCCACTCTTGTTAGTGACATT|GACATCACTTTCTTAAAGAAAGATGCTCCA
NC_045512.2_pilon	8706	8711	Deletion	1	+	3145	3390	TGAAATCATAGGATACAAGGCTATTGATGG|TGGTGTCACTCGTGACATAGCATCTACAGA	ATCATAGGATACAAGGCTATTGATGGTGGT|GTCACTCGTGACATAGCATCTACAGATACT
NC_045512.2_pilon	27590	27595	Deletion	1	+	2213	1479	GACTTGCTTTAGCACTCAATTTGCTTTTGC|TTGTCCTGACGGCGTAAAACACGTCTATCA	TGCTTTAGCACTCAATTTGCTTTTGCTTGT|CCTGACGGCGTAAAACACGTCTATCAGTTA
NC_045512.2_pilon	27592	27597	Deletion	1	+	1401	1485	CTTGCTTTAGCACTCAATTTGCTTTTGCTT|GTCCTGACGGCGTAAAACACGTCTATCAGT	CTTTAGCACTCAATTTGCTTTTGCTTGTCC|TGACGGCGTAAAACACGTCTATCAGTTACG
NC_045512.2_pilon	17932	17937	Deletion	1	+	3095	3091	GTAATGTAAACAGATTTAATGTTGCTATTA|CCAGAGCAAAAGTAGGCATACTTTGCATAA	TGTAAACAGATTTAATGTTGCTATTACCAG|AGCAAAAGTAGGCATACTTTGCATAATGTC
NC_045512.2_pilon	17671	17676	Deletion	1	+	3389	3450	CTCAATGCTTTAAAATGTTTTATAAGGGTG|TTATCACGCATGATGTTTCATCTGCAATTA	ATGCTTTAAAATGTTTTATAAGGGTGTTAT|CACGCATGATGTTTCATCTGCAATTAACAG
NC_045512.2_pilon	17683	17688	Deletion	1	+	3461	3377	AAATGTTTTATAAGGGTGTTATCACGCATG|ATGTTTCATCTGCAATTAACAGGCCACAAA	GTTTTATAAGGGTGTTATCACGCATGATGT|TTCATCTGCAATTAACAGGCCACAAATAGG
NC_045512.2_pilon	506	511	Deletion	1	+	3922	3826	TCAAACGTTCGGAAGCTCGAACTGCACCTC|ATGGTCATGTTATGGTTGAGCTGGTAGCAG	ACGTTCGGAAGCTCGAACTGCACCTCATGG|TCATGTTATGGTTGAGCTGGTAGCAGAACT
NC_045512.2_pilon	425	430	Deletion	1	+	3824	3948	AACATCTTAAAGATGGCACTTGTGGCTTAG|TAGAAGTTGAAAAAGGCGTTTTGCCTCAAC	TCTTAAAGATGGCACTTGTGGCTTAGTAGA|AGTTGAAAAAGGCGTTTTGCCTCAACTTGA
NC_045512.2_pilon	8791	8796	Deletion	1	+	4187	4288	GATTTTGACACATGGTTTAGTCAGCGTGGT|GGTAGTTATACTAATGACAAAGCTTGCCCA	TTGACACATGGTTTAGTCAGCGTGGTGGTA|GTTATACTAATGACAAAGCTTGCCCATTGA
NC_045512.2_pilon	13482	13487	Deletion	1	+	1791	1869	ACAATCGTTTTTAAACGGGTTTGCGGTGTA|AGTGCAGCCCGTCTTACACCGTGCGGCACA	TCGTTTTTAAACGGGTTTGCGGTGTAAGTG|CAGCCCGTCTTACACCGTGCGGCACAGGCA
NC_045512.2_pilon	8868	8873	Deletion	1	+	6566	6707	AACAAGAGAAGTGGGTTTTGTCGTGCCTGG|TTTGCCTGGCACGATATTACGCACAACTAA	AGAGAAGTGGGTTTTGTCGTGCCTGGTTTG|CCTGGCACGATATTACGCACAACTAATGGT
NC_045512.2_pilon	8878	8883	Deletion	1	+	7003	7204	GTGGGTTTTGTCGTGCCTGGTTTGCCTGGC|ACGATATTACGCACAACTAATGGTGACTTT	GTTTTGTCGTGCCTGGTTTGCCTGGCACGA|TATTACGCACAACTAATGGTGACTTTTTGC
NC_045512.2_pilon	7913	7918	Deletion	1	+	2751	2071	TTATAGTTTTTGATGGTAAATCAAAATGTG|AAGAATCATCTGCAAAATCAGCGTCTGTTT	AGTTTTTGATGGTAAATCAAAATGTGAAGA|ATCATCTGCAAAATCAGCGTCTGTTTACTA
NC_045512.2_pilon	8787	8792	Deletion	1	+	4038	4205	TGCTGATTTTGACACATGGTTTAGTCAGCG|TGGTGGTAGTTATACTAATGACAAAGCTTG	GATTTTGACACATGGTTTAGTCAGCGTGGT|GGTAGTTATACTAATGACAAAGCTTGCCCA
NC_045512.2_pilon	7905	7910	Deletion	1	+	2746	2709	TATTAATGTTATAGTTTTTGATGGTAAATC|AAAATGTGAAGAATCATCTGCAAAATCAGC	AATGTTATAGTTTTTGATGGTAAATCAAAA|TGTGAAGAATCATCTGCAAAATCAGCGTCT
NC_045512.2_pilon	22117	22122	Deletion	1	+	3328	3335	CTTATGGACCTTGAAGGAAAACAGGGTAAT|TTCAAAAATCTTAGGGAATTTGTGTTTAAG	TGGACCTTGAAGGAAAACAGGGTAATTTCA|AAAATCTTAGGGAATTTGTGTTTAAGAATA
NC_045512.2_pilon	7785	7790	Deletion	1	+	2293	2358	GAATGGTTCCATCCATCTTTACTTTGATAA|AGCTGGTCAAAAGACTTATGAAAGACATTC	GGTTCCATCCATCTTTACTTTGATAAAGCT|GGTCAAAAGACTTATGAAAGACATTCTCTC
NC_045512.2_pilon	22042	22047	Deletion	1	+	3814	1328	AGTTGGATGGAAAGTGAGTTCAGAGTTTAT|TCTAGTGCGAATAATTGCACTTTTGAATAT	GGATGGAAAGTGAGTTCAGAGTTTATTCTA|GTGCGAATAATTGCACTTTTGAATATGTCT
NC_045512.2_pilon	7690	7695	Deletion	1	+	2421	2478	AGTGATGAAGTTGCGAGAGACTTGTCACTA|CAGTTTAAAAGACCAATAAATCCTACTGAC	ATGAAGTTGCGAGAGACTTGTCACTACAGT|TTAAAAGACCAATAAATCCTACTGACCAGT
NC_045512.2_pilon	7686	7691	Deletion	1	+	2426	2423	TATTAGTGATGAAGTTGCGAGAGACTTGTC|ACTACAGTTTAAAAGACCAATAAATCCTAC	AGTGATGAAGTTGCGAGAGACTTGTCACTA|CAGTTTAAAAGACCAATAAATCCTACTGAC
NC_045512.2_pilon	18470	18475	Deletion	1	+	3654	3841	CAGAGTTAGTGCTAAACCACCGCCTGGAGA|TCAATTTAAACACCTCATACCACTTATGTA	GTTAGTGCTAAACCACCGCCTGGAGATCAA|TTTAAACACCTCATACCACTTATGTACAAA
NC_045512.2_pilon	7664	7669	Deletion	1	+	2240	2288	CATTCTGTGCTGGTAGTACATTTATTAGTG|ATGAAGTTGCGAGAGACTTGTCACTACAGT	CTGTGCTGGTAGTACATTTATTAGTGATGA|AGTTGCGAGAGACTTGTCACTACAGTTTAA
NC_045512.2_pilon	18369	18374	Deletion	1	+	1448	1475	GTTGGTACCAATTTACCTTTACAGCTAGGT|TTTTCTACAGGTGTTAACCTAGTTGCTGTA	GTACCAATTTACCTTTACAGCTAGGTTTTT|CTACAGGTGTTAACCTAGTTGCTGTACCTA
NC_045512.2_pilon	18481	18486	Deletion	1	+	4149	4270	CTAAACCACCGCCTGGAGATCAATTTAAAC|ACCTCATACCACTTATGTACAAAGGACTTC	ACCACCGCCTGGAGATCAATTTAAACACCT|CATACCACTTATGTACAAAGGACTTCCTTG
NC_045512.2_pilon	28554	28559	Deletion	1	+	1860	2077	TGGCTACTACCGAAGAGCTACCAGACGAAT|TCGTGGTGGTGACGGTAAAATGAAAGATCT	TACTACCGAAGAGCTACCAGACGAATTCGT|GGTGGTGACGGTAAAATGAAAGATCTCAGT
NC_045512.2_pilon	18433	18438	Deletion	1	+	2248	2625	CAGGTTATGTTGATACACCTAATAATACAG|ATTTTTCCAGAGTTAGTGCTAAACCACCGC	TTATGTTGATACACCTAATAATACAGATTT|TTCCAGAGTTAGTGCTAAACCACCGCCTGG
NC_045512.2_pilon	5922	5927	Deletion	1	+	4728	4755	CATAAAACCAGTTACTTATAAATTGGATGG|TGTTGTTTGTACAGAAATTGACCCTAAGTT	AAACCAGTTACTTATAAATTGGATGGTGTT|GTTTGTACAGAAATTGACCCTAAGTTGGAC
NC_045512.2_pilon	5889	5894	Deletion	1	+	3778	3825	TGTTTTCTACAAAGAAAACAGTTACACAAC|AACCATAAAACCAGTTACTTATAAATTGGA	TTCTACAAAGAAAACAGTTACACAACAACC|ATAAAACCAGTTACTTATAAATTGGATGGT
NC_045512.2_pilon	5798	5803	Deletion	1	+	1630	1728	ACTATAAACATATAACTTCTAAAGAAACTT|TGTATTGCATAGACGGTGCTTTACTTACAA	TAAACATATAACTTCTAAAGAAACTTTGTA|TTGCATAGACGGTGCTTTACTTACAAAGTC
NC_045512.2_pilon	5926	5931	Deletion	1	+	4799	4804	AAACCAGTTACTTATAAATTGGATGGTGTT|GTTTGTACAGAAATTGACCCTAAGTTGGAC	CAGTTACTTATAAATTGGATGGTGTTGTTT|GTACAGAAATTGACCCTAAGTTGGACAATT
NC_045512.2_pilon	5787	5792	Deletion	1	+	1277	1509	CCAGTGTGGTCACTATAAACATATAACTTC|TAAAGAAACTTTGTATTGCATAGACGGTGC	TGTGGTCACTATAAACATATAACTTCTAAA|GAAACTTTGTATTGCATAGACGGTGCTTTA
NC_045512.2_pilon	17719	17724	Deletion	1	+	1543	1578	CATCTGCAATTAACAGGCCACAAATAGGCG|TGGTAAGAGAATTCCTTACACGTAACCCTG	TGCAATTAACAGGCCACAAATAGGCGTGGT|AAGAGAATTCCTTACACGTAACCCTGCTTG
NC_045512.2_pilon	5794	5799	Deletion	1	+	1524	1635	GGTCACTATAAACATATAACTTCTAAAGAA|ACTTTGTATTGCATAGACGGTGCTTTACTT	ACTATAAACATATAACTTCTAAAGAAACTT|TGTATTGCATAGACGGTGCTTTACTTACAA
NC_045512.2_pilon	17599	17604	Deletion	1	+	3689	3767	CTGCTGAAATTGTTGACACTGTGAGTGCTT|TGGTTTATGATAATAAGCTTAAAGCACATA	TGAAATTGTTGACACTGTGAGTGCTTTGGT|TTATGATAATAAGCTTAAAGCACATAAAGA
NC_045512.2_pilon	28188	28193	Deletion	1	+	934	982	ATTGCCAGGAACCTAAATTGGGTAGTCTTG|TAGTGCGTTGTTCGTTCTATGAAGACTTTT	CCAGGAACCTAAATTGGGTAGTCTTGTAGT|GCGTTGTTCGTTCTATGAAGACTTTTTAGA
NC_045512.2_pilon	14094	14099	Deletion	1	+	1359	1477	AATCAAGATCTCAATGGTAACTGGTATGAT|TTCGGTGATTTCATACAAACCACGCCAGGT	AAGATCTCAATGGTAACTGGTATGATTTCG|GTGATTTCATACAAACCACGCCAGGTAGTG
NC_045512.2_pilon	28180	28185	Deletion	1	+	837	893	TACAATTAATTGCCAGGAACCTAAATTGGG|TAGTCTTGTAGTGCGTTGTTCGTTCTATGA	ATTAATTGCCAGGAACCTAAATTGGGTAGT|CTTGTAGTGCGTTGTTCGTTCTATGAAGAC
NC_045512.2_pilon	14123	14128	Deletion	1	+	2272	2314	TTTCGGTGATTTCATACAAACCACGCCAGG|TAGTGGAGTTCCTGTTGTAGATTCTTATTA	GGTGATTTCATACAAACCACGCCAGGTAGT|GGAGTTCCTGTTGTAGATTCTTATTATTCA
NC_045512.2_pilon	14101	14106	Deletion	1	+	1518	1713	ATCTCAATGGTAACTGGTATGATTTCGGTG|ATTTCATACAAACCACGCCAGGTAGTGGAG	CAATGGTAACTGGTATGATTTCGGTGATTT|CATACAAACCACGCCAGGTAGTGGAGTTCC
NC_045512.2_pilon	15498	15503	Deletion	1	+	3606	3775	CCAGGTGGAACCTCATCAGGAGATGCCACA|ACTGCTTATGCTAATAGTGTTTTTAACATT	GTGGAACCTCATCAGGAGATGCCACAACTG|CTTATGCTAATAGTGTTTTTAACATTTGTC
NC_045512.2_pilon	8346	8351	Deletion	1	+	1967	2064	ACCCCGTGACCTTGGTGCTTGTATTGACTG|TAGTGCGCGTCATATTAATGCGCAGGTAGC	CGTGACCTTGGTGCTTGTATTGACTGTAGT|GCGCGTCATATTAATGCGCAGGTAGCAAAA
NC_045512.2_pilon	29703	29708	Deletion	1	+	2658	2611	GCAATCTTTAATCAGTGTGTAACATTGGGG|AGGACTTGAAAGAGCCACCACATTTTCACC	TCTTTAATCAGTGTGTAACATTGGGGAGGA|CTTGAAAGAGCCACCACATTTTCACCGAGG
NC_045512.2_pilon	24345	24350	Deletion	1	+	3184	3505	GAACCAAAAATTGATTGCCAACCAATTTAA|TAGTGCTATTGGCAAAATTCAAGACTCACT	CAAAAATTGATTGCCAACCAATTTAATAGT|GCTATTGGCAAAATTCAAGACTCACTTTCT
NC_045512.2_pilon	29652	29657	Deletion	1	+	5306	5310	TTCTCGTAACTACATAGCACAAGTAGATGT|AGTTAACTTTAATCTCACATAGCAATCTTT	CGTAACTACATAGCACAAGTAGATGTAGTT|AACTTTAATCTCACATAGCAATCTTTAATC
NC_045512.2_pilon	29601	29606	Deletion	1	+	5191	5215	CGTTTTCGCTTTTCCGTTTACGATATATAG|TCTACTCTTGTGCAGAATGAATTCTCGTAA	TTCGCTTTTCCGTTTACGATATATAGTCTA|CTCTTGTGCAGAATGAATTCTCGTAACTAC
NC_045512.2_pilon	21102	21107	Deletion	1	+	2792	2735	GTTACAAAAGAAAATGACTCTAAAGAGGGT|TTTTTCACTTACATTTGTGGGTTTATACAA	CAAAAGAAAATGACTCTAAAGAGGGTTTTT|TCACTTACATTTGTGGGTTTATACAACAAA
NC_045512.2_pilon	10256	10261	Deletion	1	+	2564	2768	TCATTCGTAAGTCTAATCATAATTTCTTGG|TACAGGCTGGTAATGTTCAACTCAGGGTTA	TCGTAAGTCTAATCATAATTTCTTGGTACA|GGCTGGTAATGTTCAACTCAGGGTTATTGG
NC_045512.2_pilon	6732	6737	Deletion	1	+	630	710	TAACAAAGTTGTTAGTACAACTACTAACAT|AGTTACACGGTGTTTAAACCGTGTTTGTAC	AAAGTTGTTAGTACAACTACTAACATAGTT|ACACGGTGTTTAAACCGTGTTTGTACTAAT
NC_045512.2_pilon	10199	10204	Deletion	1	+	1703	1837	CAAGACATGTGATCTGCACCTCTGAAGACA|TGCTTAACCCTAATTATGAAGATTTACTCA	ACATGTGATCTGCACCTCTGAAGACATGCT|TAACCCTAATTATGAAGATTTACTCATTCG
NC_045512.2_pilon	1766	1771	Deletion	1	+	2830	2925	TGAAAGGTTTGGATTATAAAGCATTCAAAC|AAATTGTTGAATCCTGTGGTAATTTTAAAG	AGGTTTGGATTATAAAGCATTCAAACAAAT|TGTTGAATCCTGTGGTAATTTTAAAGTTAC
NC_045512.2_pilon	1719	1724	Deletion	1	+	1755	1782	TATTTTGGCATCTTTTTCTGCTTCCACAAG|TGCTTTTGTGGAAACTGTGAAAGGTTTGGA	TTGGCATCTTTTTCTGCTTCCACAAGTGCT|TTTGTGGAAACTGTGAAAGGTTTGGATTAT
NC_045512.2_pilon	1807	1812	Deletion	1	+	3936	3990	TCCTGTGGTAATTTTAAAGTTACAAAAGGA|AAAGCTAAAAAAGGTGCCTGGAATATTGGT	GTGGTAATTTTAAAGTTACAAAAGGAAAAG|CTAAAAAAGGTGCCTGGAATATTGGTGAAC
NC_045512.2_pilon	1713	1718	Deletion	1	+	1702	1754	CGCCATTATTTTGGCATCTTTTTCTGCTTC|CACAAGTGCTTTTGTGGAAACTGTGAAAGG	ATTATTTTGGCATCTTTTTCTGCTTCCACA|AGTGCTTTTGTGGAAACTGTGAAAGGTTTG
NC_045512.2_pilon	13841	13846	Deletion	1	+	385	451	GGCAGACCTCGTCTATGCTTTAAGGCATTT|TGATGAAGGTAATTGTGACACATTAAAAGA	GACCTCGTCTATGCTTTAAGGCATTTTGAT|GAAGGTAATTGTGACACATTAAAAGAAATA
NC_045512.2_pilon	27119	27124	Deletion	1	+	3254	3456	GACTCAGGTTTTGCTGCATACAGTCGCTAC|AGGATTGGCAACTATAAATTAAACACAGAC	CAGGTTTTGCTGCATACAGTCGCTACAGGA|TTGGCAACTATAAATTAAACACAGACCATT
NC_045512.2_pilon	7307	7312	Deletion	1	+	5960	5897	TCTATGTACTTGGATTGGCTGCAATCATGC|AATTGTTTTTCAGCTATTTTGCAGTACATT	TGTACTTGGATTGGCTGCAATCATGCAATT|GTTTTTCAGCTATTTTGCAGTACATTTTAT
NC_045512.2_pilon	23598	23603	Deletion	1	+	837	999	TATATGCGCTAGTTATCAGACTCAGACTAA|TTCTCCTCGGCGGGCACGTAGTGTAGCTAG	TGCGCTAGTTATCAGACTCAGACTAATTCT|CCTCGGCGGGCACGTAGTGTAGCTAGTCAA
NC_045512.2_pilon	24930	24935	Deletion	1	+	2866	2871	AATCATTACTACAGACAACACATTTGTGTC|TGGTAACTGTGATGTTGTAATAGGAATTGT	ATTACTACAGACAACACATTTGTGTCTGGT|AACTGTGATGTTGTAATAGGAATTGTCAAC
NC_045512.2_pilon	18523	18528	Deletion	1	+	5718	5812	TTATGTACAAAGGACTTCCTTGGAATGTAG|TGCGTATAAAGATTGTACAAATGTTAAGTG	GTACAAAGGACTTCCTTGGAATGTAGTGCG|TATAAAGATTGTACAAATGTTAAGTGACAC
NC_045512.2_pilon	862	867	Deletion	1	+	2579	2579	TTCTGTGGCCCTGATGGCTACCCTCTTGAG|TGCATTAAAGACCTTCTAGCACGTGCTGGT	GTGGCCCTGATGGCTACCCTCTTGAGTGCA|TTAAAGACCTTCTAGCACGTGCTGGTAAAG
NC_045512.2_pilon	25732	25737	Deletion	1	+	3461	3405	CTTTTCTCTATCTTTATGCTTTAGTCTACT|TCTTGCAGAGTATAAACTTTGTAAGAATAA	TCTCTATCTTTATGCTTTAGTCTACTTCTT|GCAGAGTATAAACTTTGTAAGAATAATAAT
NC_045512.2_pilon	20867	20872	Deletion	1	+	2383	2394	TGTACCCTATAATATGAGAGTTATACATTT|TGGTGCTGGTTCTGATAAAGGAGTTGCACC	CCCTATAATATGAGAGTTATACATTTTGGT|GCTGGTTCTGATAAAGGAGTTGCACCAGGT
NC_045512.2_pilon	25710	25715	Deletion	1	+	3557	3509	GTTGCTGCTGGCCTTGAAGCCCCTTTTCTC|TATCTTTATGCTTTAGTCTACTTCTTGCAG	CTGCTGGCCTTGAAGCCCCTTTTCTCTATC|TTTATGCTTTAGTCTACTTCTTGCAGAGTA
NC_045512.2_pilon	13211	13216	Deletion	1	+	2657	2794	AGGCAATAACAGTTACACCGGAAGCCAATA|TGGATCAAGAATCCTTTGGTGGTGCATCGT	AATAACAGTTACACCGGAAGCCAATATGGA|TCAAGAATCCTTTGGTGGTGCATCGTGTTG
NC_045512.2_pilon	13217	13222	Deletion	1	+	2799	2819	TAACAGTTACACCGGAAGCCAATATGGATC|AAGAATCCTTTGGTGGTGCATCGTGTTGTC	AGTTACACCGGAAGCCAATATGGATCAAGA|ATCCTTTGGTGGTGCATCGTGTTGTCTGTA
NC_045512.2_pilon	25655	25660	Deletion	1	+	2593	2682	CTTTGTTTGCAACTTGCTGTTGTTGTTTGT|AACAGTTTACTCACACCTTTTGCTCGTTGC	GTTTGCAACTTGCTGTTGTTGTTTGTAACA|GTTTACTCACACCTTTTGCTCGTTGCTGCT
NC_045512.2_pilon	13156	13161	Deletion	1	+	1868	2113	GGACAACCAATCACTAATTGTGTTAAGATG|TTGTGTACACACACTGGTACTGGTCAGGCA	AACCAATCACTAATTGTGTTAAGATGTTGT|GTACACACACTGGTACTGGTCAGGCAATAA
NC_045512.2_pilon	10775	10780	Deletion	1	+	6969	6921	ACCTTGTGGCTATGAAGTACAATTATGAAC|CTCTAACACAAGACCATGTTGACATACTAG	TGTGGCTATGAAGTACAATTATGAACCTCT|AACACAAGACCATGTTGACATACTAGGACC
NC_045512.2_pilon	10680	10685	Deletion	1	+	4284	4478	TATTACAGTTAATGTTTTAGCTTGGTTGTA|CGCTGCTGTTATAAATGGAGACAGGTGGTT	ACAGTTAATGTTTTAGCTTGGTTGTACGCT|GCTGTTATAAATGGAGACAGGTGGTTTCTC
NC_045512.2_pilon	10695	10700	Deletion	1	+	5031	5060	TTTAGCTTGGTTGTACGCTGCTGTTATAAA|TGGAGACAGGTGGTTTCTCAATCGATTTAC	GCTTGGTTGTACGCTGCTGTTATAAATGGA|GACAGGTGGTTTCTCAATCGATTTACCACA
NC_045512.2_pilon	20357	20362	Deletion	1	+	1546	1583	TTATGGAGATTTTAGTCATAGTCAGTTAGG|TGGTTTACATCTACTGATTGGACTAGCTAA	GGAGATTTTAGTCATAGTCAGTTAGGTGGT|TTACATCTACTGATTGGACTAGCTAAACGT
NC_045512.2_pilon	23490	23495	Deletion	1	+	6357	6413	GCGTGTTTATTCTACAGGTTCTAATGTTTT|TCAAACACGTGCAGGCTGTTTAATAGGGGC	GTTTATTCTACAGGTTCTAATGTTTTTCAA|ACACGTGCAGGCTGTTTAATAGGGGCTGAA
NC_045512.2_pilon	23340	23345	Deletion	1	+	1931	2018	GATTCTTGACATTACACCATGTTCTTTTGG|TGGTGTCAGTGTTATAACACCAGGAACAAA	CTTGACATTACACCATGTTCTTTTGGTGGT|GTCAGTGTTATAACACCAGGAACAAATACT
NC_045512.2_pilon	23534	23539	Deletion	1	+	5937	5827	GCTGTTTAATAGGGGCTGAACATGTCAACA|ACTCATATGAGTGTGACATACCCATTGGTG	TTTAATAGGGGCTGAACATGTCAACAACTC|ATATGAGTGTGACATACCCATTGGTGCAGG
NC_045512.2_pilon	23452	23457	Deletion	1	+	5080	5139	CCTGTTGCTATTCATGCAGATCAACTTACT|CCTACTTGGCGTGTTTATTCTACAGGTTCT	TTGCTATTCATGCAGATCAACTTACTCCTA|CTTGGCGTGTTTATTCTACAGGTTCTAATG
NC_045512.2_pilon	23471	23476	Deletion	1	+	5487	5978	ATCAACTTACTCCTACTTGGCGTGTTTATT|CTACAGGTTCTAATGTTTTTCAAACACGTG	ACTTACTCCTACTTGGCGTGTTTATTCTAC|AGGTTCTAATGTTTTTCAAACACGTGCAGG
NC_045512.2_pilon	23450	23455	Deletion	1	+	4913	5099	TCCCTGTTGCTATTCATGCAGATCAACTTA|CTCCTACTTGGCGTGTTTATTCTACAGGTT	TGTTGCTATTCATGCAGATCAACTTACTCC|TACTTGGCGTGTTTATTCTACAGGTTCTAA
NC_045512.2_pilon	23472	23477	Deletion	1	+	5860	6090	TCAACTTACTCCTACTTGGCGTGTTTATTC|TACAGGTTCTAATGTTTTTCAAACACGTGC	CTTACTCCTACTTGGCGTGTTTATTCTACA|GGTTCTAATGTTTTTCAAACACGTGCAGGC
NC_045512.2_pilon	9749	9755	Deletion	1	+	1306	1332	ATTTCTATTGGTTCTTTAGTAATTACCTAA|AGAGACGTGTAGTCTTTAATGGTGTTTCCT	TATTGGTTCTTTAGTAATTACCTAAAGAGA|CGTGTAGTCTTTAATGGTGTTTCCTTTAGT
NC_045512.2_pilon	23483	23488	Deletion	1	+	6286	6356	CTACTTGGCGTGTTTATTCTACAGGTTCTA|ATGTTTTTCAAACACGTGCAGGCTGTTTAA	TTGGCGTGTTTATTCTACAGGTTCTAATGT|TTTTCAAACACGTGCAGGCTGTTTAATAGG
NC_045512.2_pilon	23481	23486	Deletion	1	+	6197	6287	TCCTACTTGGCGTGTTTATTCTACAGGTTC|TAATGTTTTTCAAACACGTGCAGGCTGTTT	ACTTGGCGTGTTTATTCTACAGGTTCTAAT|GTTTTTCAAACACGTGCAGGCTGTTTAATA
NC_045512.2_pilon	9716	9722	Deletion	1	+	1591	1647	CAATTGCTTATATCATTTGTATTTCCACAA|AGCATTTCTATTGGTTCTTTAGTAATTACC	GCTTATATCATTTGTATTTCCACAAAGCAT|TTCTATTGGTTCTTTAGTAATTACCTAAAG
NC_045512.2_pilon	9635	9640	Deletion	1	+	1044	1078	TTTATCTTACTAATGATGTTTCTTTTTTAG|CACATATTCAGTGGATGGTTATGTTCACAC	TCTTACTAATGATGTTTCTTTTTTAGCACA|TATTCAGTGGATGGTTATGTTCACACCTTT
NC_045512.2_pilon	4676	4681	Deletion	1	+	4922	5211	AAGCTGCTCGGTATATGAGATCTCTCAAAG|TGCCAGCTACAGTTTCTGTTTCTTCACCTG	TGCTCGGTATATGAGATCTCTCAAAGTGCC|AGCTACAGTTTCTGTTTCTTCACCTGATGC
NC_045512.2_pilon	4509	4514	Deletion	1	+	591	655	ATATAAGGGTATTAAAATACAAGAGGGTGT|GGTTGATTATGGTGCTAGATTTTACTTTTA	AAGGGTATTAAAATACAAGAGGGTGTGGTT|GATTATGGTGCTAGATTTTACTTTTACACC
NC_045512.2_pilon	27810	27815	Deletion	1	+	8260	8157	TCTATTTGTGCTTTTTAGCCTTTCTGCTAT|TCCTTGTTTTAATTATGCTTATTATCTTTT	TTTGTGCTTTTTAGCCTTTCTGCTATTCCT|TGTTTTAATTATGCTTATTATCTTTTGGTT
NC_045512.2_pilon	27830	27835	Deletion	1	+	7515	7416	TTTCTGCTATTCCTTGTTTTAATTATGCTT|ATTATCTTTTGGTTCTCACTTGAACTGCAA	TGCTATTCCTTGTTTTAATTATGCTTATTA|TCTTTTGGTTCTCACTTGAACTGCAAGATC
NC_045512.2_pilon	27716	27721	Deletion	1	+	6825	6844	TCCAATTTTTCTTATTGTTGCGGCAATAGT|GTTTATAACACTTTGCTTCACACTCAAAAG	ATTTTTCTTATTGTTGCGGCAATAGTGTTT|ATAACACTTTGCTTCACACTCAAAAGAAAG
NC_045512.2_pilon	27762	27767	Deletion	1	+	6740	6723	TTCACACTCAAAAGAAAGACAGAATGATTG|AACTTTCATTAATTGACTTCTATTTGTGCT	CACTCAAAAGAAAGACAGAATGATTGAACT|TTCATTAATTGACTTCTATTTGTGCTTTTT
NC_045512.2_pilon	27757	27762	Deletion	1	+	7937	6740	TTTGCTTCACACTCAAAAGAAAGACAGAAT|GATTGAACTTTCATTAATTGACTTCTATTT	CTTCACACTCAAAAGAAAGACAGAATGATT|GAACTTTCATTAATTGACTTCTATTTGTGC
NC_045512.2_pilon	27833	27838	Deletion	1	+	7419	7326	CTGCTATTCCTTGTTTTAATTATGCTTATT|ATCTTTTGGTTCTCACTTGAACTGCAAGAT	TATTCCTTGTTTTAATTATGCTTATTATCT|TTTGGTTCTCACTTGAACTGCAAGATCATA
NC_045512.2_pilon	27831	27836	Deletion	1	+	7514	7390	TTCTGCTATTCCTTGTTTTAATTATGCTTA|TTATCTTTTGGTTCTCACTTGAACTGCAAG	GCTATTCCTTGTTTTAATTATGCTTATTAT|CTTTTGGTTCTCACTTGAACTGCAAGATCA
NC_045512.2_pilon	29193	27785	Duplication	1	+	8338	8234	TTACAAACATTGGCCGCAAATTGCACAATT|TGCCCCCAGCGCTTCAGCGTTCTTCGGAAT	AATGATTGAACTTTCATTAATTGACTTCTA|TTTGTGCTTTTTAGCCTTTCTGCTATTCCT
NC_045512.2_pilon	27649	27654	Deletion	1	+	3059	3368	AGTTACGTGCCAGATCAGTTTCACCTAAAC|TGTTCATCAGACAAGAGGAAGTTCAAGAAC	ACGTGCCAGATCAGTTTCACCTAAACTGTT|CATCAGACAAGAGGAAGTTCAAGAACTTTA
NC_045512.2_pilon	27789	27794	Deletion	1	+	8293	8337	TTGAACTTTCATTAATTGACTTCTATTTGT|GCTTTTTAGCCTTTCTGCTATTCCTTGTTT	ACTTTCATTAATTGACTTCTATTTGTGCTT|TTTAGCCTTTCTGCTATTCCTTGTTTTAAT
NC_045512.2_pilon	27690	27695	Deletion	1	+	4635	5284	CAAGAGGAAGTTCAAGAACTTTACTCTCCA|ATTTTTCTTATTGTTGCGGCAATAGTGTTT	AGGAAGTTCAAGAACTTTACTCTCCAATTT|TTCTTATTGTTGCGGCAATAGTGTTTATAA
NC_045512.2_pilon	18194	18199	Deletion	1	+	2750	2732	ACCTGGCATACCTAAGGACATGACCTATAG|AAGACTCATCTCTATGATGGGTTTTAAAAT	GGCATACCTAAGGACATGACCTATAGAAGA|CTCATCTCTATGATGGGTTTTAAAATGAAT
NC_045512.2_pilon	13531	13536	Deletion	1	+	1573	1646	CGTGCGGCACAGGCACTAGTACTGATGTCG|TATACAGGGCTTTTGACATCTACAATGATA	CGGCACAGGCACTAGTACTGATGTCGTATA|CAGGGCTTTTGACATCTACAATGATAAAGT
NC_045512.2_pilon	475	480	Deletion	1	+	4196	4127	TTGCCTCAACTTGAACAGCCCTATGTGTTC|ATCAAACGTTCGGAAGCTCGAACTGCACCT	CTCAACTTGAACAGCCCTATGTGTTCATCA|AACGTTCGGAAGCTCGAACTGCACCTCATG
NC_045512.2_pilon	1561	1566	Deletion	1	+	850	807	TGGGTTCCACGTGCTAGCGCTAACATAGGT|TGTAACCATACAGGTGTTGTTGGAGAAGGT	TTCCACGTGCTAGCGCTAACATAGGTTGTA|ACCATACAGGTGTTGTTGGAGAAGGTTCCG
NC_045512.2_pilon	521	526	Deletion	1	+	3727	504	CTCGAACTGCACCTCATGGTCATGTTATGG|TTGAGCTGGTAGCAGAACTCGAAGGCATTC	AACTGCACCTCATGGTCATGTTATGGTTGA|GCTGGTAGCAGAACTCGAAGGCATTCAGTA
NC_045512.2_pilon	1464	1469	Deletion	1	+	720	727	ATCTGGCTTGAAAACCATTCTTCGTAAGGG|TGGTCGCACTATTGCCTTTGGAGGCTGTGT	GGCTTGAAAACCATTCTTCGTAAGGGTGGT|CGCACTATTGCCTTTGGAGGCTGTGTGTTC
NC_045512.2_pilon	519	524	Deletion	1	+	3708	499	AGCTCGAACTGCACCTCATGGTCATGTTAT|GGTTGAGCTGGTAGCAGAACTCGAAGGCAT	CGAACTGCACCTCATGGTCATGTTATGGTT|GAGCTGGTAGCAGAACTCGAAGGCATTCAG
NC_045512.2_pilon	29654	29659	Deletion	1	+	5316	5316	CTCGTAACTACATAGCACAAGTAGATGTAG|TTAACTTTAATCTCACATAGCAATCTTTAA	TAACTACATAGCACAAGTAGATGTAGTTAA|CTTTAATCTCACATAGCAATCTTTAATCAG
NC_045512.2_pilon	29645	29650	Deletion	1	+	5237	5325	GAATGAATTCTCGTAACTACATAGCACAAG|TAGATGTAGTTAACTTTAATCTCACATAGC	GAATTCTCGTAACTACATAGCACAAGTAGA|TGTAGTTAACTTTAATCTCACATAGCAATC
NC_045512.2_pilon	29611	29616	Deletion	1	+	5235	5208	TTTCCGTTTACGATATATAGTCTACTCTTG|TGCAGAATGAATTCTCGTAACTACATAGCA	CGTTTACGATATATAGTCTACTCTTGTGCA|GAATGAATTCTCGTAACTACATAGCACAAG
NC_045512.2_pilon	29573	29578	Deletion	1	+	3215	3569	ACCACACAAGGCAGATGGGCTATATAAACG|TTTTCGCTTTTCCGTTTACGATATATAGTC	CACAAGGCAGATGGGCTATATAAACGTTTT|CGCTTTTCCGTTTACGATATATAGTCTACT
NC_045512.2_pilon	27475	27480	Deletion	1	+	2034	871	ATCACTACCAAGAGTGTGTTAGAGGTACAA|CAGTACTTTTAAAAGAACCTTGCTCTTCTG	CTACCAAGAGTGTGTTAGAGGTACAACAGT|ACTTTTAAAAGAACCTTGCTCTTCTGGAAC
NC_045512.2_pilon	21489	21494	Deletion	1	+	5500	5747	AATGATATGATTTTATCTCTTCTTAGTAAA|GGTAGACTTATAATTAGAGAAAACAACAGA	ATATGATTTTATCTCTTCTTAGTAAAGGTA|GACTTATAATTAGAGAAAACAACAGAGTTG
NC_045512.2_pilon	26358	26363	Deletion	1	+	1119	1180	GTTACACTAGCCATCCTTACTGCGCTTCGA|TTGTGTGCGTACTGCTGCAATATTGTTAAC	CACTAGCCATCCTTACTGCGCTTCGATTGT|GTGCGTACTGCTGCAATATTGTTAACGTGA
NC_045512.2_pilon	26316	26322	Deletion	1	+	6001	5924	AATAGCGTACTTCTTTTTCTTGCTTTCGTG|GTATTCTTGCTAGTTACACTAGCCATCCTT	CGTACTTCTTTTTCTTGCTTTCGTGGTATT|CTTGCTAGTTACACTAGCCATCCTTACTGC
NC_045512.2_pilon	22155	22160	Deletion	1	+	4655	4612	TCTTAGGGAATTTGTGTTTAAGAATATTGA|TGGTTATTTTAAAATATATTCTAAGCACAC	AGGGAATTTGTGTTTAAGAATATTGATGGT|TATTTTAAAATATATTCTAAGCACACGCCT
NC_045512.2_pilon	15346	15351	Deletion	1	+	4151	4270	TGCCTAACATGCTTAGAATTATGGCCTCAC|TTGTTCTTGCTCGCAAACATACAACGTGTT	TAACATGCTTAGAATTATGGCCTCACTTGT|TCTTGCTCGCAAACATACAACGTGTTGTAG
NC_045512.2_pilon	1229	1234	Deletion	1	+	4769	5022	GCAACCAAATGTGCCTTTCAACTCTCATGA|AGTGTGATCATTGTGGTGAAACTTCATGGC	CCAAATGTGCCTTTCAACTCTCATGAAGTG|TGATCATTGTGGTGAAACTTCATGGCAGAC
NC_045512.2_pilon	15541	15546	Deletion	1	+	3912	4076	ATAGTGTTTTTAACATTTGTCAAGCTGTCA|CGGCCAATGTTAATGCACTTTTATCTACTG	TGTTTTTAACATTTGTCAAGCTGTCACGGC|CAATGTTAATGCACTTTTATCTACTGATGG
NC_045512.2_pilon	15487	15492	Deletion	1	+	3407	3554	TATATGTTAAACCAGGTGGAACCTCATCAG|GAGATGCCACAACTGCTTATGCTAATAGTG	TGTTAAACCAGGTGGAACCTCATCAGGAGA|TGCCACAACTGCTTATGCTAATAGTGTTTT
NC_045512.2_pilon	15533	15538	Deletion	1	+	3950	3953	TTATGCTAATAGTGTTTTTAACATTTGTCA|AGCTGTCACGGCCAATGTTAATGCACTTTT	GCTAATAGTGTTTTTAACATTTGTCAAGCT|GTCACGGCCAATGTTAATGCACTTTTATCT
NC_045512.2_pilon	15539	15544	Deletion	1	+	3962	3973	TAATAGTGTTTTTAACATTTGTCAAGCTGT|CACGGCCAATGTTAATGCACTTTTATCTAC	AGTGTTTTTAACATTTGTCAAGCTGTCACG|GCCAATGTTAATGCACTTTTATCTACTGAT
NC_045512.2_pilon	15507	15512	Deletion	1	+	3942	3498	ACCTCATCAGGAGATGCCACAACTGCTTAT|GCTAATAGTGTTTTTAACATTTGTCAAGCT	CATCAGGAGATGCCACAACTGCTTATGCTA|ATAGTGTTTTTAACATTTGTCAAGCTGTCA
NC_045512.2_pilon	13410	13415	Deletion	1	+	1212	1249	CTGCGGTATGTGGAAAGGTTATGGCTGTAG|TTGTGATCAACTCCGCGAACCCATGCTTCA	GGTATGTGGAAAGGTTATGGCTGTAGTTGT|GATCAACTCCGCGAACCCATGCTTCAGTCA
NC_045512.2_pilon	4220	4225	Deletion	1	+	3506	3643	CTACTGAAATGCTAGCGAAAGCTTTGAGAA|AAGTGCCAACAGACAATTATATAACCACTT	TGAAATGCTAGCGAAAGCTTTGAGAAAAGT|GCCAACAGACAATTATATAACCACTTACCC
NC_045512.2_pilon	21131	21136	Deletion	1	+	1928	1974	TTTTTTCACTTACATTTGTGGGTTTATACA|ACAAAAGCTAGCTCTTGGAGGTTCCGTGGC	TTCACTTACATTTGTGGGTTTATACAACAA|AAGCTAGCTCTTGGAGGTTCCGTGGCTATA
NC_045512.2_pilon	3576	3581	Deletion	1	+	7985	7859	TGGACCACTTAAAGTGGGTGGTAGTTGTGT|TTTAAGCGGACACAATCTTGCTAAACACTG	CCACTTAAAGTGGGTGGTAGTTGTGTTTTA|AGCGGACACAATCTTGCTAAACACTGTCTT
NC_045512.2_pilon	27206	27211	Deletion	1	+	7185	7287	TTGCTTGTACAGTAAGTGACAACAGATGTT|TCATCTCGTTGACTTTCAGGTTACTATAGC	TTGTACAGTAAGTGACAACAGATGTTTCAT|CTCGTTGACTTTCAGGTTACTATAGCAGAG
NC_045512.2_pilon	3575	3580	Deletion	1	+	7999	7915	ATGGACCACTTAAAGTGGGTGGTAGTTGTG|TTTTAAGCGGACACAATCTTGCTAAACACT	ACCACTTAAAGTGGGTGGTAGTTGTGTTTT|AAGCGGACACAATCTTGCTAAACACTGTCT
NC_045512.2_pilon	3498	3503	Deletion	1	+	7127	7504	AGGAGGTGTTGCAGGAGCCTTAAATAAGGC|TACTAACAATGCCATGCAAGTTGAATCTGA	GGTGTTGCAGGAGCCTTAAATAAGGCTACT|AACAATGCCATGCAAGTTGAATCTGATGAT
NC_045512.2_pilon	3547	3552	Deletion	1	+	8341	8360	GTTGAATCTGATGATTACATAGCTACTAAT|GGACCACTTAAAGTGGGTGGTAGTTGTGTT	AATCTGATGATTACATAGCTACTAATGGAC|CACTTAAAGTGGGTGGTAGTTGTGTTTTAA
NC_045512.2_pilon	3490	3495	Deletion	1	+	6758	6944	AAACATGGAGGAGGTGTTGCAGGAGCCTTA|AATAAGGCTACTAACAATGCCATGCAAGTT	ATGGAGGAGGTGTTGCAGGAGCCTTAAATA|AGGCTACTAACAATGCCATGCAAGTTGAAT
NC_045512.2_pilon	3453	3458	Deletion	1	+	4645	4960	ACCAACAGTGGTTGTTAATGCAGCCAATGT|TTACCTTAAACATGGAGGAGGTGTTGCAGG	ACAGTGGTTGTTAATGCAGCCAATGTTTAC|CTTAAACATGGAGGAGGTGTTGCAGGAGCC
NC_045512.2_pilon	3471	3476	Deletion	1	+	5812	6018	TGCAGCCAATGTTTACCTTAAACATGGAGG|AGGTGTTGCAGGAGCCTTAAATAAGGCTAC	GCCAATGTTTACCTTAAACATGGAGGAGGT|GTTGCAGGAGCCTTAAATAAGGCTACTAAC
NC_045512.2_pilon	3509	3514	Deletion	1	+	7773	8048	CAGGAGCCTTAAATAAGGCTACTAACAATG|CCATGCAAGTTGAATCTGATGATTACATAG	AGCCTTAAATAAGGCTACTAACAATGCCAT|GCAAGTTGAATCTGATGATTACATAGCTAC
NC_045512.2_pilon	20006	20011	Deletion	1	+	2878	2845	CACTGTCTTTTTTGATGGTAGAGTTGATGG|TCAAGTAGACTTATTTAGAAATGCCCGTAA	GTCTTTTTTGATGGTAGAGTTGATGGTCAA|GTAGACTTATTTAGAAATGCCCGTAATGGT
NC_045512.2_pilon	19912	19917	Deletion	1	+	4746	4720	ACAAAAGAGATGCTCCAGCACATATATCTA|CTATTGGTGTTTGTTCTATGACTGACATAG	AAGAGATGCTCCAGCACATATATCTACTAT|TGGTGTTTGTTCTATGACTGACATAGCCAA
NC_045512.2_pilon	20005	20010	Deletion	1	+	2866	2852	TCACTGTCTTTTTTGATGGTAGAGTTGATG|GTCAAGTAGACTTATTTAGAAATGCCCGTA	TGTCTTTTTTGATGGTAGAGTTGATGGTCA|AGTAGACTTATTTAGAAATGCCCGTAATGG
NC_045512.2_pilon	19977	19982	Deletion	1	+	2578	2793	AAACCAACTGAAACGATTTGTGCACCACTC|ACTGTCTTTTTTGATGGTAGAGTTGATGGT	CAACTGAAACGATTTGTGCACCACTCACTG|TCTTTTTTGATGGTAGAGTTGATGGTCAAG
NC_045512.2_pilon	18538	18543	Deletion	1	+	6167	6098	TTCCTTGGAATGTAGTGCGTATAAAGATTG|TACAAATGTTAAGTGACACACTTAAAAATC	TTGGAATGTAGTGCGTATAAAGATTGTACA|AATGTTAAGTGACACACTTAAAAATCTCTC
NC_045512.2_pilon	20557	20562	Deletion	1	+	5360	5260	TTGAAATAATAAAATCCCAAGATTTATCTG|TAGTTTCTAAGGTTGTCAAAGTGACTATTG	AATAATAAAATCCCAAGATTTATCTGTAGT|TTCTAAGGTTGTCAAAGTGACTATTGACTA
NC_045512.2_pilon	20489	20494	Deletion	1	+	3578	3910	AACAGATGCGCAAACAGGTTCATCTAAGTG|TGTGTGTTCTGTTATTGATTTATTACTTGA	GATGCGCAAACAGGTTCATCTAAGTGTGTG|TGTTCTGTTATTGATTTATTACTTGATGAT
NC_045512.2_pilon	17267	17272	Deletion	1	+	3411	3525	ACCTGCACGTGCTCGTGTAGAGTGTTTTGA|TAAATTCAAAGTGAATTCAACATTAGAACA	GCACGTGCTCGTGTAGAGTGTTTTGATAAA|TTCAAAGTGAATTCAACATTAGAACAGTAT
NC_045512.2_pilon	25516	25521	Deletion	1	+	2180	2271	CTGCAACGATACCGATACAAGCCTCACTCC|CTTTCGGATGGCTTATTGTTGGCGTTGCAC	AACGATACCGATACAAGCCTCACTCCCTTT|CGGATGGCTTATTGTTGGCGTTGCACTTCT
NC_045512.2_pilon	27676	27680	Deletion	1	+	3883	4026	AACTGTTCATCAGACAAGAGGAAGTTCAAG|AACTTTACTCTCCAATTTTTCTTATTGTTG	TGTTCATCAGACAAGAGGAAGTTCAAGAAC|TTTACTCTCCAATTTTTCTTATTGTTGCGG
NC_045512.2_pilon	23779	23784	Deletion	1	+	9941	9946	TCTATGACCAAGACATCAGTAGATTGTACA|ATGTACATTTGTGGTGATTCAACTGAATGC	TGACCAAGACATCAGTAGATTGTACAATGT|ACATTTGTGGTGATTCAACTGAATGCAGCA
NC_045512.2_pilon	15468	15473	Deletion	1	+	3213	3202	GTCATGTGTGGCGGTTCACTATATGTTAAA|CCAGGTGGAACCTCATCAGGAGATGCCACA	TGTGTGGCGGTTCACTATATGTTAAACCAG|GTGGAACCTCATCAGGAGATGCCACAACTG
NC_045512.2_pilon	29134	29140	Deletion	1	+	4997	5353	GGTCCAGAACAAACCCAAGGAAATTTTGGG|GACCAGGAACTAATCAGACAAGGAACTGAT	AGAACAAACCCAAGGAAATTTTGGGGACCA|GGAACTAATCAGACAAGGAACTGATTACAA
NC_045512.2_pilon	28559	28563	Deletion	1	+	2077	2219	ACTACCGAAGAGCTACCAGACGAATTCGTG|GTGGTGACGGTAAAATGAAAGATCTCAGTC	ACCGAAGAGCTACCAGACGAATTCGTGGTG|GTGACGGTAAAATGAAAGATCTCAGTCCAA
NC_045512.2_pilon	4243	4248	Deletion	1	+	1953	1970	TTGAGAAAAGTGCCAACAGACAATTATATA|ACCACTTACCCGGGTCAGGGTTTAAATGGT	GAAAAGTGCCAACAGACAATTATATAACCA|CTTACCCGGGTCAGGGTTTAAATGGTTACA
NC_045512.2_pilon	8093	8097	Deletion	1	+	1852	1975	CAACTTTTAACGTACCAATGGAAAAACTCA|AAACACTAGTTGCAACTGCAGAAGCTGAAC	CTTTTAACGTACCAATGGAAAAACTCAAAA|CACTAGTTGCAACTGCAGAAGCTGAACTTG
NC_045512.2_pilon	17192	17196	Deletion	1	+	1771	1792	CTCTCATGCCGCTGTTGATGCACTATGTGA|GAAGGCATTAAAATATTTGCCTATAGATAA	TCATGCCGCTGTTGATGCACTATGTGAGAA|GGCATTAAAATATTTGCCTATAGATAAATG
NC_045512.2_pilon	1659	1663	Deletion	1	+	1781	1865	AAAAGAGAAAGTCAACATCAATATTGTTGG|TGACTTTAAACTTAATGAAGAGATCGCCAT	AGAGAAAGTCAACATCAATATTGTTGGTGA|CTTTAAACTTAATGAAGAGATCGCCATTAT
NC_045512.2_pilon	2231	2235	Deletion	1	+	4370	4658	GGGAAATTGTTAAATTTATCTCAACCTGTG|CTTGTGAAATTGTCGGTGGACAAATTGTCA	AAATTGTTAAATTTATCTCAACCTGTGCTT|GTGAAATTGTCGGTGGACAAATTGTCACCT
NC_045512.2_pilon	28951	28955	Deletion	1	+	1838	1898	GCTGCTCTTGCTTTGCTGCTGCTTGACAGA|TTGAACCAGCTTGAGAGCAAAATGTCTGGT	GCTCTTGCTTTGCTGCTGCTTGACAGATTG|AACCAGCTTGAGAGCAAAATGTCTGGTAAA
NC_045512.2_pilon	17050	17054	Deletion	1	+	338	333	TTTCTAGCAATGTTGCAAATTATCAAAAGG|TTGGTATGCAAAAGTATTCTACACTCCAGG	CTAGCAATGTTGCAAATTATCAAAAGGTTG|GTATGCAAAAGTATTCTACACTCCAGGGAC
NC_045512.2_pilon	23675	23679	Deletion	1	+	4070	4299	ACACTATGTCACTTGGTGCAGAAAATTCAG|TTGCTTACTCTAATAACTCTATTGCCATAC	CTATGTCACTTGGTGCAGAAAATTCAGTTG|CTTACTCTAATAACTCTATTGCCATACCCA
NC_045512.2_pilon	17434	17438	Deletion	1	+	2043	2231	GATTACGTGCTAAGCACTATGTGTACATTG|GCGACCCTGCTCAATTACCTGCACCACGCA	TACGTGCTAAGCACTATGTGTACATTGGCG|ACCCTGCTCAATTACCTGCACCACGCACAT
NC_045512.2_pilon	6165	6169	Deletion	1	+	2702	2742	TACATTTTTCCCTGACTTAAATGGTGATGT|GGTGGCTATTGATTATAAACACTACACACC	ATTTTTCCCTGACTTAAATGGTGATGTGGT|GGCTATTGATTATAAACACTACACACCCTC
NC_045512.2_pilon	26012	26016	Deletion	1	+	1198	1261	AAAAGACTGTGTTGTATTACACAGTTACTT|CACTTCAGACTATTACCAGCTGTACTCAAC	AGACTGTGTTGTATTACACAGTTACTTCAC|TTCAGACTATTACCAGCTGTACTCAACTCA
NC_045512.2_pilon	3004	3008	Deletion	1	+	3783	3875	ACATACTACTTATTTGATGAGTCTGGTGAG|TTTAAATTGGCTTCACATATGTATTGTTCT	TACTACTTATTTGATGAGTCTGGTGAGTTT|AAATTGGCTTCACATATGTATTGTTCTTTC
NC_045512.2_pilon	29210	29214	Deletion	1	+	7800	8007	AAATTGCACAATTTGCCCCCAGCGCTTCAG|CGTTCTTCGGAATGTCGCGCATTGGCATGG	TTGCACAATTTGCCCCCAGCGCTTCAGCGT|TCTTCGGAATGTCGCGCATTGGCATGGAAG
NC_045512.2_pilon	2422	2426	Deletion	1	+	828	841	GTCACGCACTCAAAGGGATTGTACAGAAAG|TGTGTTAAATCCAGAGAAGAAACTGGCCTA	ACGCACTCAAAGGGATTGTACAGAAAGTGT|GTTAAATCCAGAGAAGAAACTGGCCTACTC
NC_045512.2_pilon	20987	20991	Deletion	1	+	1273	1296	TAATGACTTTGTCTCTGATGCAGATTCAAC|TTTGATTGGTGATTGTGCAACTGTACATAC	TGACTTTGTCTCTGATGCAGATTCAACTTT|GATTGGTGATTGTGCAACTGTACATACAGC
NC_045512.2_pilon	27192	27196	Deletion	1	+	6240	6527	GTGACAATATTGCTTTGCTTGTACAGTAAG|TGACAACAGATGTTTCATCTCGTTGACTTT	ACAATATTGCTTTGCTTGTACAGTAAGTGA|CAACAGATGTTTCATCTCGTTGACTTTCAG
NC_045512.2_pilon	11435	11439	Deletion	1	+	5438	5442	TCTTGACACTCGTTTATAAAGTTTATTATG|GTAATGCTTTAGATCAAGCCATTTCCATGT	TGACACTCGTTTATAAAGTTTATTATGGTA|ATGCTTTAGATCAAGCCATTTCCATGTGGG
NC_045512.2_pilon	6420	6424	Deletion	1	+	1824	1966	AGATCTAAAACCAGTCTCTGAAGAAGTAGT|GGAAAATCCTACCATACAGAAAGACGTTCT	TCTAAAACCAGTCTCTGAAGAAGTAGTGGA|AAATCCTACCATACAGAAAGACGTTCTTGA
NC_045512.2_pilon	7650	7654	Deletion	1	+	2183	2215	TGTTAATTGTGATACATTCTGTGCTGGTAG|TACATTTATTAGTGATGAAGTTGCGAGAGA	TAATTGTGATACATTCTGTGCTGGTAGTAC|ATTTATTAGTGATGAAGTTGCGAGAGACTT
NC_045512.2_pilon	8788	8792	Deletion	1	+	4038	4205	GCTGATTTTGACACATGGTTTAGTCAGCGT|GGTGGTAGTTATACTAATGACAAAGCTTGC	GATTTTGACACATGGTTTAGTCAGCGTGGT|GGTAGTTATACTAATGACAAAGCTTGCCCA
NC_045512.2_pilon	29651	29655	Deletion	1	+	5318	5306	ATTCTCGTAACTACATAGCACAAGTAGATG|TAGTTAACTTTAATCTCACATAGCAATCTT	CTCGTAACTACATAGCACAAGTAGATGTAG|TTAACTTTAATCTCACATAGCAATCTTTAA
NC_045512.2_pilon	8258	8262	Deletion	1	+	3703	3696	TTAAATTGTCACATCAATCTGACATAGAAG|TTACTGGCGATAGTTGTAATAACTATATGC	AATTGTCACATCAATCTGACATAGAAGTTA|CTGGCGATAGTTGTAATAACTATATGCTCA
NC_045512.2_pilon	27630	27634	Deletion	1	+	2143	2409	GGCGTAAAACACGTCTATCAGTTACGTGCC|AGATCAGTTTCACCTAAACTGTTCATCAGA	GTAAAACACGTCTATCAGTTACGTGCCAGA|TCAGTTTCACCTAAACTGTTCATCAGACAA
NC_045512.2_pilon	15373	15377	Deletion	1	+	4545	4634	CACTTGTTCTTGCTCGCAAACATACAACGT|GTTGTAGCTTGTCACACCGTTTCTATAGAT	TTGTTCTTGCTCGCAAACATACAACGTGTT|GTAGCTTGTCACACCGTTTCTATAGATTAG
NC_045512.2_pilon	4686	4690	Deletion	1	+	5300	5382	GTATATGAGATCTCTCAAAGTGCCAGCTAC|AGTTTCTGTTTCTTCACCTGATGCTGTTAC	TATGAGATCTCTCAAAGTGCCAGCTACAGT|TTCTGTTTCTTCACCTGATGCTGTTACAGC
NC_045512.2_pilon	8175	8179	Deletion	1	+	5671	5820	CAATGTCTTATCTACTTTTATTTCAGCAGC|TCGGCAAGGGTTTGTTGATTCAGATGTAGA	TGTCTTATCTACTTTTATTTCAGCAGCTCG|GCAAGGGTTTGTTGATTCAGATGTAGAAAC
NC_045512.2_pilon	15500	15504	Deletion	1	+	3630	3863	AGGTGGAACCTCATCAGGAGATGCCACAAC|TGCTTATGCTAATAGTGTTTTTAACATTTG	TGGAACCTCATCAGGAGATGCCACAACTGC|TTATGCTAATAGTGTTTTTAACATTTGTCA
NC_045512.2_pilon	19870	19874	Deletion	1	+	4663	4689	ATTTGGGTGTGGACATTGCTGCTAATACTG|TGATCTGGGACTACAAAAGAGATGCTCCAG	TGGGTGTGGACATTGCTGCTAATACTGTGA|TCTGGGACTACAAAAGAGATGCTCCAGCAC
NC_045512.2_pilon	8497	8501	Deletion	1	+	2456	2590	AAGAATAACTTACCTTTTAAGTTGACATGT|GCAACTACTAGACAAGTTGTTAATGTTGTA	AATAACTTACCTTTTAAGTTGACATGTGCA|ACTACTAGACAAGTTGTTAATGTTGTAACA
NC_045512.2_pilon	3816	3820	Deletion	1	+	3372	3415	CTTAGCTGTCTTTGATAAAAATCTCTATGA|CAAACTTGTTTCAAGCTTTTTGGAAATGAA	AGCTGTCTTTGATAAAAATCTCTATGACAA|ACTTGTTTCAAGCTTTTTGGAAATGAAGAG
NC_045512.2_pilon	3918	3922	Deletion	1	+	3399	3549	AGAGGAAGTTAAGCCATTTATAACTGAAAG|TAAACCTTCAGTTGAACAGAGAAAACAAGA	GGAAGTTAAGCCATTTATAACTGAAAGTAA|ACCTTCAGTTGAACAGAGAAAACAAGATGA
NC_045512.2_pilon	24931	24935	Deletion	1	+	2864	2871	ATCATTACTACAGACAACACATTTGTGTCT|GGTAACTGTGATGTTGTAATAGGAATTGTC	ATTACTACAGACAACACATTTGTGTCTGGT|AACTGTGATGTTGTAATAGGAATTGTCAAC
NC_045512.2_pilon	2867	2871	Deletion	1	+	3851	3829	CTGCCTATACAGTTGAACTCGGTACAGAAG|TAAATGAGTTCGCCTGTGTTGTGGCAGATG	CCTATACAGTTGAACTCGGTACAGAAGTAA|ATGAGTTCGCCTGTGTTGTGGCAGATGCTG
NC_045512.2_pilon	15529	15533	Deletion	1	+	3900	3950	CTGCTTATGCTAATAGTGTTTTTAACATTT|GTCAAGCTGTCACGGCCAATGTTAATGCAC	CTTATGCTAATAGTGTTTTTAACATTTGTC|AAGCTGTCACGGCCAATGTTAATGCACTTT
NC_045512.2_pilon	12570	12574	Deletion	1	+	2998	3192	ATCAGCATTGTGGGAAATCCAACAGGTTGT|AGATGCAGATAGTAAAATTGTTCAACTTAG	AGCATTGTGGGAAATCCAACAGGTTGTAGA|TGCAGATAGTAAAATTGTTCAACTTAGTGA
NC_045512.2_pilon	17425	17429	Deletion	1	+	5530	5422	TCAATGCCAGATTACGTGCTAAGCACTATG|TGTACATTGGCGACCCTGCTCAATTACCTG	ATGCCAGATTACGTGCTAAGCACTATGTGT|ACATTGGCGACCCTGCTCAATTACCTGCAC
NC_045512.2_pilon	2358	2362	Deletion	1	+	6272	6197	GTGTGCTGACTCTATCATTATTGGTGGAGC|TAAACTTAAAGCCTTGAATTTAGGTGAAAC	TGCTGACTCTATCATTATTGGTGGAGCTAA|ACTTAAAGCCTTGAATTTAGGTGAAACATT
NC_045512.2_pilon	26754	26758	Deletion	1	+	1165	1205	CTGCCGTTTACAGAATAAATTGGATCACCG|GTGGAATTGCTATCGCAATGGCTTGTCTTG	CCGTTTACAGAATAAATTGGATCACCGGTG|GAATTGCTATCGCAATGGCTTGTCTTGTAG
NC_045512.2_pilon	16277	16281	Deletion	1	+	2482	2477	TTGTGTTCTTTGCAATTCACAGACTTCATT|AAGATGTGGTGCTTGCATACGTAGACCATT	TGTTCTTTGCAATTCACAGACTTCATTAAG|ATGTGGTGCTTGCATACGTAGACCATTCTT
NC_045512.2_pilon	248	252	Deletion	1	+	1373	1397	GATCATCAGCACATCTAGGTTTCGTCCGGG|TGTGACCGAAAGGTAAGATGGAGAGCCTTG	CATCAGCACATCTAGGTTTCGTCCGGGTGT|GACCGAAAGGTAAGATGGAGAGCCTTGTCC
NC_045512.2_pilon	26142	26146	Deletion	1	+	3916	4003	GAAGAACATGTCCAAATTCACACAATCGAC|GGTTCATCCGGAGTTGTTAATCCAGTAATG	GAACATGTCCAAATTCACACAATCGACGGT|TCATCCGGAGTTGTTAATCCAGTAATGGAA
NC_045512.2_pilon	10066	10070	Deletion	1	+	799	837	ACCTCAGCTGTTTTGCAGAGTGGTTTTAGA|AAAATGGCATTCCCATCTGGTAAAGTTGAG	TCAGCTGTTTTGCAGAGTGGTTTTAGAAAA|ATGGCATTCCCATCTGGTAAAGTTGAGGGT
NC_045512.2_pilon	27202	27206	Deletion	1	+	7020	7185	TGCTTTGCTTGTACAGTAAGTGACAACAGA|TGTTTCATCTCGTTGACTTTCAGGTTACTA	TTTGCTTGTACAGTAAGTGACAACAGATGT|TTCATCTCGTTGACTTTCAGGTTACTATAG
NC_045512.2_pilon	13043	13047	Deletion	1	+	5187	5298	TACGTCTACAAGCTGGTAATGCAACAGAAG|TGCCTGCCAATTCAACTGTATTATCTTTCT	GTCTACAAGCTGGTAATGCAACAGAAGTGC|CTGCCAATTCAACTGTATTATCTTTCTGTG
NC_045512.2_pilon	5194	5198	Deletion	1	+	784	853	TACTACCACACAACTGATCCTAGTTTTCTG|GGTAGGTACATGTCAGCATTAAATCACACT	TACCACACAACTGATCCTAGTTTTCTGGGT|AGGTACATGTCAGCATTAAATCACACTAAA
NC_045512.2_pilon	17986	17990	Deletion	1	+	3132	3181	GCATAATGTCTGATAGAGACCTTTATGACA|AGTTGCAATTTACAAGTCTTGAAATTCCAC	TAATGTCTGATAGAGACCTTTATGACAAGT|TGCAATTTACAAGTCTTGAAATTCCACGTA
NC_045512.2_pilon	18193	18197	Deletion	1	+	2749	2727	TACCTGGCATACCTAAGGACATGACCTATA|GAAGACTCATCTCTATGATGGGTTTTAAAA	CTGGCATACCTAAGGACATGACCTATAGAA|GACTCATCTCTATGATGGGTTTTAAAATGA
NC_045512.2_pilon	9009	9013	Deletion	1	+	2008	2015	CACTGACTTTGCAACATCAGCTTGTGTTTT|GGCTGCTGAATGTACAATTTTTAAAGATGC	TGACTTTGCAACATCAGCTTGTGTTTTGGC|TGCTGAATGTACAATTTTTAAAGATGCTTC
NC_045512.2_pilon	28697	28701	Deletion	1	+	3894	4028	GGGTTGCAACTGAGGGAGCCTTGAATACAC|CAAAAGATCACATTGGCACCCGCAATCCTG	TTGCAACTGAGGGAGCCTTGAATACACCAA|AAGATCACATTGGCACCCGCAATCCTGCTA
NC_045512.2_pilon	629	633	Deletion	1	+	1114	1278	GCGAAATACCAGTGGCTTACCGCAAGGTTC|TTCTTCGTAAGAACGGTAATAAAGGAGCTG	AAATACCAGTGGCTTACCGCAAGGTTCTTC|TTCGTAAGAACGGTAATAAAGGAGCTGGTG
NC_045512.2_pilon	14283	14287	Deletion	1	+	1365	1346	AAATATGACTTCACGGAAGAGAGGTTAAAA|CTCTTTGACCGTTATTTTAAATATTGGGAT	TATGACTTCACGGAAGAGAGGTTAAAACTC|TTTGACCGTTATTTTAAATATTGGGATCAG
NC_045512.2_pilon	943	947	Deletion	1	+	1544	1548	GAACAACTGGACTTTATTGACACTAAGAGG|GGTGTATACTGCTGCCGTGAACATGAGCAT	CAACTGGACTTTATTGACACTAAGAGGGGT|GTATACTGCTGCCGTGAACATGAGCATGAA
NC_045512.2_pilon	13571	13575	Deletion	1	+	2241	2264	TTTTGACATCTACAATGATAAAGTAGCTGG|TTTTGCTAAATTCCTAAAAACTAATTGTTG	TGACATCTACAATGATAAAGTAGCTGGTTT|TGCTAAATTCCTAAAAACTAATTGTTGTCG
NC_045512.2_pilon	17757	17761	Deletion	1	+	2130	2198	GAATTCCTTACACGTAACCCTGCTTGGAGA|AAAGCTGTCTTTATTTCACCTTATAATTCA	TTCCTTACACGTAACCCTGCTTGGAGAAAA|GCTGTCTTTATTTCACCTTATAATTCACAG
NC_045512.2_pilon	7322	7326	Deletion	1	+	5987	6091	TGGCTGCAATCATGCAATTGTTTTTCAGCT|ATTTTGCAGTACATTTTATTAGTAATTCTT	CTGCAATCATGCAATTGTTTTTCAGCTATT|TTGCAGTACATTTTATTAGTAATTCTTGGC
NC_045512.2_pilon	20957	20961	Deletion	1	+	3226	3145	TACGGGTACGCTGCTTGTCGATTCAGATCT|TAATGACTTTGTCTCTGATGCAGATTCAAC	GGGTACGCTGCTTGTCGATTCAGATCTTAA|TGACTTTGTCTCTGATGCAGATTCAACTTT
NC_045512.2_pilon	27706	27710	Deletion	1	+	6277	6698	AACTTTACTCTCCAATTTTTCTTATTGTTG|CGGCAATAGTGTTTATAACACTTTGCTTCA	TTTACTCTCCAATTTTTCTTATTGTTGCGG|CAATAGTGTTTATAACACTTTGCTTCACAC
NC_045512.2_pilon	20545	20549	Deletion	1	+	5508	5524	TTGATGATTTTGTTGAAATAATAAAATCCC|AAGATTTATCTGTAGTTTCTAAGGTTGTCA	ATGATTTTGTTGAAATAATAAAATCCCAAG|ATTTATCTGTAGTTTCTAAGGTTGTCAAAG
NC_045512.2_pilon	5615	5619	Deletion	1	+	4327	4204	TTTCTTATGAACAATTTAAGAAAGGTGTTC|AGATACCTTGTACGTGTGGTAAACAAGCTA	CTTATGAACAATTTAAGAAAGGTGTTCAGA|TACCTTGTACGTGTGGTAAACAAGCTACAA
NC_045512.2_pilon	10959	10963	Deletion	1	+	3363	3647	ACCTTTTGATGTTGTTAGACAATGCTCAGG|TGTTACTTTCCAAAGTGCAGTGAAAAGAAC	TTTTGATGTTGTTAGACAATGCTCAGGTGT|TACTTTCCAAAGTGCAGTGAAAAGAACAAT
NC_045512.2_pilon	4661	4665	Deletion	1	+	4358	4655	GCTTAAATTTGGAAGAAGCTGCTCGGTATA|TGAGATCTCTCAAAGTGCCAGCTACAGTTT	TAAATTTGGAAGAAGCTGCTCGGTATATGA|GATCTCTCAAAGTGCCAGCTACAGTTTCTG
NC_045512.2_pilon	8735	8739	Deletion	1	+	4323	4393	GTGGTGTCACTCGTGACATAGCATCTACAG|ATACTTGTTTTGCTAACAAACATGCTGATT	GTGTCACTCGTGACATAGCATCTACAGATA|CTTGTTTTGCTAACAAACATGCTGATTTTG
NC_045512.2_pilon	13548	13553	Deletion	1	+	2231	2347	AGTACTGATGTCGTATACAGGGCTTTTGAC|ATCTACAATGATAAAGTAGCTGGTTTTGCT	CTGATGTCGTATACAGGGCTTTTGACATCT|ACAATGATAAAGTAGCTGGTTTTGCTAAAT
NC_045512.2_pilon	19072	19077	Deletion	1	+	5786	5755	CTAAAGCTATTAAGTGTGTACCTCAAGCTG|ATGTAGAATGGAAGTTCTATGATGCACAGC	AGCTATTAAGTGTGTACCTCAAGCTGATGT|AGAATGGAAGTTCTATGATGCACAGCCTTG
NC_045512.2_pilon	2303	2308	Deletion	1	+	6674	6737	AAATTAAGGAGAGTGTTCAGACATTCTTTA|AGCTTGTAAATAAATTTTTGGCTTTGTGTG	TAAGGAGAGTGTTCAGACATTCTTTAAGCT|TGTAAATAAATTTTTGGCTTTGTGTGCTGA
NC_045512.2_pilon	1308	1313	Deletion	1	+	3214	3346	AGCCACTTGCGAATTTTGTGGCACTGAGAA|TTTGACTAAAGAAGGTGCCACTACTTGTGG	ACTTGCGAATTTTGTGGCACTGAGAATTTG|ACTAAAGAAGGTGCCACTACTTGTGGTTAC
NC_045512.2_pilon	14144	14149	Deletion	1	+	2755	3033	CACGCCAGGTAGTGGAGTTCCTGTTGTAGA|TTCTTATTATTCATTGTTAATGCCTATATT	CCAGGTAGTGGAGTTCCTGTTGTAGATTCT|TATTATTCATTGTTAATGCCTATATTAACC
NC_045512.2_pilon	16841	16846	Deletion	1	+	1459	1477	AGTACAAATAGGAGAGTACACCTTTGAAAA|AGGTGACTATGGTGATGCTGTTGTTTACCG	CAAATAGGAGAGTACACCTTTGAAAAAGGT|GACTATGGTGATGCTGTTGTTTACCGAGGT
NC_045512.2_pilon	5093	5098	Deletion	1	+	2826	2819	ATGGAGCTGATGTTACTAAAATAAAACCTC|ATAATTCACATGAAGGTAAAACATTTTATG	AGCTGATGTTACTAAAATAAAACCTCATAA|TTCACATGAAGGTAAAACATTTTATGTTTT
NC_045512.2_pilon	7892	7897	Deletion	1	+	2582	2725	AAGGTTCATTGCCTATTAATGTTATAGTTT|TTGATGGTAAATCAAAATGTGAAGAATCAT	TTCATTGCCTATTAATGTTATAGTTTTTGA|TGGTAAATCAAAATGTGAAGAATCATCTGC
NC_045512.2_pilon	18073	18078	Deletion	1	+	3994	4103	AAAATGTAACAGGACTCTTTAAAGATTGTA|GTAAGGTAATCACTGGGTTACATCCTACAC	TGTAACAGGACTCTTTAAAGATTGTAGTAA|GGTAATCACTGGGTTACATCCTACACAGGC
NC_045512.2_pilon	4415	4421	Deletion	1	+	1677	1708	ATTTGCGAGAAATGCTTGCACATGCAGAAG|AAACACGCAAATTAATGCCTGTCTGTGTGG	CGAGAAATGCTTGCACATGCAGAAGAAACA|CGCAAATTAATGCCTGTCTGTGTGGAAACT
NC_045512.2_pilon	4307	4314	Deletion	1	+	3962	4111	CTGTAGAGGAGGCAAAGACAGTGCTTAAAA|AGTGTAAAAGTGCCTTTTACATTCTACCAT	AGGAGGCAAAGACAGTGCTTAAAAAGTGTA|AAAGTGCCTTTTACATTCTACCATCTATTA
NC_045512.2_pilon	15970	15976	Deletion	1	+	4833	4757	CATCAAGAATCCTAGGGGCCGGCTGTTTTG|TAGATGATATCGTAAAAACAGATGGTACAC	AGAATCCTAGGGGCCGGCTGTTTTGTAGAT|GATATCGTAAAAACAGATGGTACACTTATG
NC_045512.2_pilon	4920	4926	Deletion	1	+	1211	1345	CACATTCCACCTAGATGGTGAAGTTATCAC|CTTTGACAATCTTAAGACACTTCTTTCTTT	TCCACCTAGATGGTGAAGTTATCACCTTTG|ACAATCTTAAGACACTTCTTTCTTTGAGAG
NC_045512.2_pilon	15914	15920	Deletion	1	+	4199	4512	ACATACAATGCTAGTTAAACAGGGTGATGA|TTATGTGTACCTTCCTTACCCAGATCCATC	CAATGCTAGTTAAACAGGGTGATGATTATG|TGTACCTTCCTTACCCAGATCCATCAAGAA
NC_045512.2_pilon	19033	19039	Deletion	1	+	4326	4697	TAGCAGACAAATTCCCAGTTCTTCACGACA|TTGGTAACCCTAAAGCTATTAAGTGTGTAC	GACAAATTCCCAGTTCTTCACGACATTGGT|AACCCTAAAGCTATTAAGTGTGTACCTCAA
NC_045512.2_pilon	22895	22901	Deletion	1	+	2650	2946	CTTGGAATTCTAACAATCTTGATTCTAAGG|TTGGTGGTAATTATAATTACCTGTATAGAT	AATTCTAACAATCTTGATTCTAAGGTTGGT|GGTAATTATAATTACCTGTATAGATTGTTT
NC_045512.2_pilon	3827	3833	Deletion	1	+	3437	3404	TTGATAAAAATCTCTATGACAAACTTGTTT|CAAGCTTTTTGGAAATGAAGAGTGAAAAGC	AAAAATCTCTATGACAAACTTGTTTCAAGC|TTTTTGGAAATGAAGAGTGAAAAGCAAGTT
NC_045512.2_pilon	6965	6972	Deletion	1	+	4359	530	CTAAACTGATAAATATTATAATTTGGTTTT|TACTATTAAGTGTTTGCCTAGGTTCTTTAA	TGATAAATATTATAATTTGGTTTTTACTAT|TAAGTGTTTGCCTAGGTTCTTTAATCTACT
NC_045512.2_pilon	11535	11542	Deletion	1	+	1787	2128	AGTTACAACTGTCATGTTTTTGGCCAGAGG|TATTGTTTTTATGTGTGTTGAGTATTGCCC	AACTGTCATGTTTTTGGCCAGAGGTATTGT|TTTTATGTGTGTTGAGTATTGCCCTATTTT
NC_045512.2_pilon	6936	6942	Deletion	1	+	4770	4603	ATTTAATTATTTGAAGTCACCTAATTTTTC|TAAACTGATAAATATTATAATTTGGTTTTT	ATTATTTGAAGTCACCTAATTTTTCTAAAC|TGATAAATATTATAATTTGGTTTTTACTAT
NC_045512.2_pilon	19849	19855	Deletion	1	+	3523	4263	CAGAGGTGAAAATACTCAATAATTTGGGTG|TGGACATTGCTGCTAATACTGTGATCTGGG	GTGAAAATACTCAATAATTTGGGTGTGGAC|ATTGCTGCTAATACTGTGATCTGGGACTAC
NC_045512.2_pilon	24830	24836	Deletion	1	+	1877	1958	CCATTTGTCATGATGGAAAAGCACACTTTC|CTCGTGAAGGTGTCTTTGTTTCAAATGGCA	TGTCATGATGGAAAAGCACACTTTCCTCGT|GAAGGTGTCTTTGTTTCAAATGGCACACAC
NC_045512.2_pilon	24386	24392	Deletion	1	+	4056	4210	GCAAAATTCAAGACTCACTTTCTTCCACAG|CAAGTGCACTTGGAAAACTTCAAGATGTGG	ATTCAAGACTCACTTTCTTCCACAGCAAGT|GCACTTGGAAAACTTCAAGATGTGGTCAAC
NC_045512.2_pilon	27293	27299	Deletion	1	+	10322	10077	TTTTAAAGTTTCCATTTGGAATCTTGATTA|CATCATAAACCTCATAATTAAAAATTTATC	AAGTTTCCATTTGGAATCTTGATTACATCA|TAAACCTCATAATTAAAAATTTATCTAAGT
NC_045512.2_pilon	15480	15486	Deletion	1	+	3280	3397	GGTTCACTATATGTTAAACCAGGTGGAACC|TCATCAGGAGATGCCACAACTGCTTATGCT	ACTATATGTTAAACCAGGTGGAACCTCATC|AGGAGATGCCACAACTGCTTATGCTAATAG
NC_045512.2_pilon	8209	8215	Deletion	1	+	6141	6444	CAAGGGTTTGTTGATTCAGATGTAGAAACT|AAAGATGTTGTTGAATGTCTTAAATTGTCA	GTTTGTTGATTCAGATGTAGAAACTAAAGA|TGTTGTTGAATGTCTTAAATTGTCACATCA
NC_045512.2_pilon	862	868	Deletion	1	+	2579	2571	TTCTGTGGCCCTGATGGCTACCCTCTTGAG|TGCATTAAAGACCTTCTAGCACGTGCTGGT	TGGCCCTGATGGCTACCCTCTTGAGTGCAT|TAAAGACCTTCTAGCACGTGCTGGTAAAGC
NC_045512.2_pilon	941	947	Deletion	1	+	1546	1548	CCGAACAACTGGACTTTATTGACACTAAGA|GGGGTGTATACTGCTGCCGTGAACATGAGC	CAACTGGACTTTATTGACACTAAGAGGGGT|GTATACTGCTGCCGTGAACATGAGCATGAA
NC_045512.2_pilon	765	771	Deletion	1	+	3241	3273	TCAAGAAAACTGGAACACTAAACATAGCAG|TGGTGTTACCCGTGAACTCATGCGTGAGCT	AAAACTGGAACACTAAACATAGCAGTGGTG|TTACCCGTGAACTCATGCGTGAGCTTAACG
NC_045512.2_pilon	688	694	Deletion	1	+	2363	2489	GGTGGCCATAGTTACGGCGCCGATCTAAAG|TCATTTGACTTAGGCGACGAGCTTGGCACT	CCATAGTTACGGCGCCGATCTAAAGTCATT|TGACTTAGGCGACGAGCTTGGCACTGATCC
NC_045512.2_pilon	1202	1208	Deletion	1	+	4022	4108	TCTATCCAGTTGCGTCACCAAATGAATGCA|ACCAAATGTGCCTTTCAACTCTCATGAAGT	CCAGTTGCGTCACCAAATGAATGCAACCAA|ATGTGCCTTTCAACTCTCATGAAGTGTGAT
NC_045512.2_pilon	18973	18979	Deletion	1	+	4914	4970	AACTGAAGATTAATGCGGCTTGTAGAAAGG|TTCAACACATGGTTGTTAAAGCTGCATTAT	AAGATTAATGCGGCTTGTAGAAAGGTTCAA|CACATGGTTGTTAAAGCTGCATTATTAGCA
NC_045512.2_pilon	18935	18941	Deletion	1	+	4389	4412	TGTTGACTGGACTATTGAATATCCTATAAT|TGGTGATGAACTGAAGATTAATGCGGCTTG	ACTGGACTATTGAATATCCTATAATTGGTG|ATGAACTGAAGATTAATGCGGCTTGTAGAA
NC_045512.2_pilon	2302	2308	Deletion	1	+	6516	6737	GAAATTAAGGAGAGTGTTCAGACATTCTTT|AAGCTTGTAAATAAATTTTTGGCTTTGTGT	TAAGGAGAGTGTTCAGACATTCTTTAAGCT|TGTAAATAAATTTTTGGCTTTGTGTGCTGA
NC_045512.2_pilon	1760	1766	Deletion	1	+	2450	2830	AAACTGTGAAAGGTTTGGATTATAAAGCAT|TCAAACAAATTGTTGAATCCTGTGGTAATT	GTGAAAGGTTTGGATTATAAAGCATTCAAA|CAAATTGTTGAATCCTGTGGTAATTTTAAA
NC_045512.2_pilon	26927	26933	Deletion	1	+	3724	4011	GGCACTATTCTGACCAGACCGCTTCTAGAA|AGTGAACTCGTAATCGGAGCTGTGATCCTT	TATTCTGACCAGACCGCTTCTAGAAAGTGA|ACTCGTAATCGGAGCTGTGATCCTTCGTGG
NC_045512.2_pilon	7446	7452	Deletion	1	+	3546	3438	CATCTTCTTTGCATCATTTTATTATGTATG|GAAAAGTTATGTGCATGTTGTAGACGGTTG	TCTTTGCATCATTTTATTATGTATGGAAAA|GTTATGTGCATGTTGTAGACGGTTGTAATT
NC_045512.2_pilon	7335	7341	Deletion	1	+	6131	6165	GCAATTGTTTTTCAGCTATTTTGCAGTACA|TTTTATTAGTAATTCTTGGCTTATGTGGTT	TGTTTTTCAGCTATTTTGCAGTACATTTTA|TTAGTAATTCTTGGCTTATGTGGTTAATAA
NC_045512.2_pilon	7428	7434	Deletion	1	+	3518	3551	AGCTATGGTTAGAATGTACATCTTCTTTGC|ATCATTTTATTATGTATGGAAAAGTTATGT	TGGTTAGAATGTACATCTTCTTTGCATCAT|TTTATTATGTATGGAAAAGTTATGTGCATG
NC_045512.2_pilon	26319	26325	Deletion	1	+	5900	5793	AGCGTACTTCTTTTTCTTGCTTTCGTGGTA|TTCTTGCTAGTTACACTAGCCATCCTTACT	ACTTCTTTTTCTTGCTTTCGTGGTATTCTT|GCTAGTTACACTAGCCATCCTTACTGCGCT
NC_045512.2_pilon	76	7311	Deletion	1	+	423	5916	TCTCTTGTAGATCTGTTCTCTAAACGAACT|TTAAAATCTGTGTGGCTGTCACTCGGCTGC	ATGTACTTGGATTGGCTGCAATCATGCAAT|TGTTTTTCAGCTATTTTGCAGTACATTTTA
NC_045512.2_pilon	26205	26211	Deletion	1	+	6151	6405	CCAATTTATGATGAACCGACGACGACTACT|AGCGTGCCTTTGTAAGCACAAGCTGATGAG	TTATGATGAACCGACGACGACTACTAGCGT|GCCTTTGTAAGCACAAGCTGATGAGTACGA
NC_045512.2_pilon	26144	26150	Deletion	1	+	3926	4464	AGAACATGTCCAAATTCACACAATCGACGG|TTCATCCGGAGTTGTTAATCCAGTAATGGA	ATGTCCAAATTCACACAATCGACGGTTCAT|CCGGAGTTGTTAATCCAGTAATGGAACCAA
NC_045512.2_pilon	26177	26183	Deletion	1	+	5002	5017	ATCCGGAGTTGTTAATCCAGTAATGGAACC|AATTTATGATGAACCGACGACGACTACTAG	GAGTTGTTAATCCAGTAATGGAACCAATTT|ATGATGAACCGACGACGACTACTAGCGTGC
NC_045512.2_pilon	16276	16282	Deletion	1	+	2472	2485	CTTGTGTTCTTTGCAATTCACAGACTTCAT|TAAGATGTGGTGCTTGCATACGTAGACCAT	GTTCTTTGCAATTCACAGACTTCATTAAGA|TGTGGTGCTTGCATACGTAGACCATTCTTA
NC_045512.2_pilon	16280	16286	Deletion	1	+	2487	2486	TGTTCTTTGCAATTCACAGACTTCATTAAG|ATGTGGTGCTTGCATACGTAGACCATTCTT	TTTGCAATTCACAGACTTCATTAAGATGTG|GTGCTTGCATACGTAGACCATTCTTATGTT
NC_045512.2_pilon	8267	8273	Deletion	1	+	3742	3889	CACATCAATCTGACATAGAAGTTACTGGCG|ATAGTTGTAATAACTATATGCTCACCTATA	CAATCTGACATAGAAGTTACTGGCGATAGT|TGTAATAACTATATGCTCACCTATAACAAA
NC_045512.2_pilon	187	193	Deletion	1	+	850	1034	AGGACACGAGTAACTCGTCTATCTTCTGCA|GGCTGCTTACGGTTTCGTCCGTGTTGCAGC	ACGAGTAACTCGTCTATCTTCTGCAGGCTG|CTTACGGTTTCGTCCGTGTTGCAGCCGATC
NC_045512.2_pilon	23649	23655	Deletion	1	+	2507	3066	TGTAGCTAGTCAATCCATCATTGCCTACAC|TATGTCACTTGGTGCAGAAAATTCAGTTGC	CTAGTCAATCCATCATTGCCTACACTATGT|CACTTGGTGCAGAAAATTCAGTTGCTTACT
NC_045512.2_pilon	23626	23632	Deletion	1	+	1715	1790	AATTCTCCTCGGCGGGCACGTAGTGTAGCT|AGTCAATCCATCATTGCCTACACTATGTCA	TCCTCGGCGGGCACGTAGTGTAGCTAGTCA|ATCCATCATTGCCTACACTATGTCACTTGG
NC_045512.2_pilon	23641	23647	Deletion	1	+	1998	2479	GCACGTAGTGTAGCTAGTCAATCCATCATT|GCCTACACTATGTCACTTGGTGCAGAAAAT	TAGTGTAGCTAGTCAATCCATCATTGCCTA|CACTATGTCACTTGGTGCAGAAAATTCAGT
NC_045512.2_pilon	5429	5435	Deletion	1	+	2409	2512	CACTTATCTTAGCCTACTGTAATAAGACAG|TAGGTGAGTTAGGTGATGTTAGAGAAACAA	ATCTTAGCCTACTGTAATAAGACAGTAGGT|GAGTTAGGTGATGTTAGAGAAACAATGAGT
NC_045512.2_pilon	21602	21608	Deletion	1	+	7916	7789	TTCTTGTTTTATTGCCACTAGTCTCTAGTC|AGTGTGTTAATCTTACAACCAGAACTCAAT	GTTTTATTGCCACTAGTCTCTAGTCAGTGT|GTTAATCTTACAACCAGAACTCAATTACCC
NC_045512.2_pilon	21593	21599	Deletion	1	+	7909	7927	TGTTTGTTTTTCTTGTTTTATTGCCACTAG|TCTCTAGTCAGTGTGTTAATCTTACAACCA	GTTTTTCTTGTTTTATTGCCACTAGTCTCT|AGTCAGTGTGTTAATCTTACAACCAGAACT
NC_045512.2_pilon	26178	26184	Deletion	1	+	4992	5157	TCCGGAGTTGTTAATCCAGTAATGGAACCA|ATTTATGATGAACCGACGACGACTACTAGC	AGTTGTTAATCCAGTAATGGAACCAATTTA|TGATGAACCGACGACGACTACTAGCGTGCC
NC_045512.2_pilon	4124	4130	Deletion	1	+	3391	3408	CTTTCTTAAAGAAAGATGCTCCATATATAG|TGGGTGATGTTGTTCAAGAGGGTGTTTTAA	TTAAAGAAAGATGCTCCATATATAGTGGGT|GATGTTGTTCAAGAGGGTGTTTTAACTGCT
NC_045512.2_pilon	22305	22311	Deletion	1	+	2509	2503	TCAAACTTTACTTGCTTTACATAGAAGTTA|TTTGACTCCTGGTGATTCTTCTTCAGGTTG	CTTTACTTGCTTTACATAGAAGTTATTTGA|CTCCTGGTGATTCTTCTTCAGGTTGGACAG
NC_045512.2_pilon	3153	3159	Deletion	1	+	3897	3932	TGATTACCAAGGTAAACCTTTGGAATTTGG|TGCCACTTCTGCTGCTCTTCAACTTGAAGA	ACCAAGGTAAACCTTTGGAATTTGGTGCCA|CTTCTGCTGCTCTTCAACTTGAAGAAGAGC
NC_045512.2_pilon	21950	21956	Deletion	1	+	3081	3186	TTAATAACGCTACTAATGTTGTTATTAAAG|TCTGTGAATTTCAATTTTGTAATGATCCAT	AACGCTACTAATGTTGTTATTAAAGTCTGT|GAATTTCAATTTTGTAATGATCCATTTTTG
NC_045512.2_pilon	23041	23047	Deletion	1	+	5023	3432	GAAGGTTTTAATTGTTACTTTCCTTTACAA|TCATATGGTTTCCAACCCACTAATGGTGTT	TTTTAATTGTTACTTTCCTTTACAATCATA|TGGTTTCCAACCCACTAATGGTGTTGGTTA
NC_045512.2_pilon	9832	9838	Deletion	1	+	1003	1062	CTGTGCACCTTTTTGTTAAATAAAGAAATG|TATCTAAAGTTGCGTAGTGATGTGCTATTA	CACCTTTTTGTTAAATAAAGAAATGTATCT|AAAGTTGCGTAGTGATGTGCTATTACCTCT
NC_045512.2_pilon	22855	22861	Deletion	1	+	1393	1454	AATTATAAATTACCAGATGATTTTACAGGC|TGCGTTATAGCTTGGAATTCTAACAATCTT	TAAATTACCAGATGATTTTACAGGCTGCGT|TATAGCTTGGAATTCTAACAATCTTGATTC
NC_045512.2_pilon	3000	3006	Deletion	1	+	3573	3784	GGCTACATACTACTTATTTGATGAGTCTGG|TGAGTTTAAATTGGCTTCACATATGTATTG	CATACTACTTATTTGATGAGTCTGGTGAGT|TTAAATTGGCTTCACATATGTATTGTTCTT
NC_045512.2_pilon	3006	3012	Deletion	1	+	3784	4094	ATACTACTTATTTGATGAGTCTGGTGAGTT|TAAATTGGCTTCACATATGTATTGTTCTTT	ACTTATTTGATGAGTCTGGTGAGTTTAAAT|TGGCTTCACATATGTATTGTTCTTTCTACC
NC_045512.2_pilon	27204	27210	Deletion	1	+	7114	7235	CTTTGCTTGTACAGTAAGTGACAACAGATG|TTTCATCTCGTTGACTTTCAGGTTACTATA	CTTGTACAGTAAGTGACAACAGATGTTTCA|TCTCGTTGACTTTCAGGTTACTATAGCAGA
NC_045512.2_pilon	27184	27190	Deletion	1	+	5564	5954	CAGTAGCAGTGACAATATTGCTTTGCTTGT|ACAGTAAGTGACAACAGATGTTTCATCTCG	GCAGTGACAATATTGCTTTGCTTGTACAGT|AAGTGACAACAGATGTTTCATCTCGTTGAC
NC_045512.2_pilon	27174	27180	Deletion	1	+	6262	7091	CAGACCATTCCAGTAGCAGTGACAATATTG|CTTTGCTTGTACAGTAAGTGACAACAGATG	CATTCCAGTAGCAGTGACAATATTGCTTTG|CTTGTACAGTAAGTGACAACAGATGTTTCA
NC_045512.2_pilon	29260	29266	Deletion	1	+	8684	8725	ATTGGCATGGAAGTCACACCTTCGGGAACG|TGGTTGACCTACACAGGTGCCATCAAATTG	CATGGAAGTCACACCTTCGGGAACGTGGTT|GACCTACACAGGTGCCATCAAATTGGATGA
NC_045512.2_pilon	27048	27054	Deletion	1	+	3041	3095	AAGAAATCACTGTTGCTACATCACGAACGC|TTTCTTATTACAAATTGGGAGCTTCGCAGC	ATCACTGTTGCTACATCACGAACGCTTTCT|TATTACAAATTGGGAGCTTCGCAGCGTGTA
NC_045512.2_pilon	26977	26983	Deletion	1	+	2301	2339	TGTGATCCTTCGTGGACATCTTCGTATTGC|TGGACACCATCTAGGACGCTGTGACATCAA	TCCTTCGTGGACATCTTCGTATTGCTGGAC|ACCATCTAGGACGCTGTGACATCAAGGACC
NC_045512.2_pilon	18013	18019	Deletion	1	+	3755	4003	ACAAGTTGCAATTTACAAGTCTTGAAATTC|CACGTAGGAATGTGGCAACTTTACAAGCTG	TTGCAATTTACAAGTCTTGAAATTCCACGT|AGGAATGTGGCAACTTTACAAGCTGAAAAT
NC_045512.2_pilon	13029	13035	Deletion	1	+	5036	5182	TTTAGCTGCCACAGTACGTCTACAAGCTGG|TAATGCAACAGAAGTGCCTGCCAATTCAAC	CTGCCACAGTACGTCTACAAGCTGGTAATG|CAACAGAAGTGCCTGCCAATTCAACTGTAT
NC_045512.2_pilon	13064	13070	Deletion	1	+	5197	5119	CAACAGAAGTGCCTGCCAATTCAACTGTAT|TATCTTTCTGTGCTTTTGCTGTAGATGCTG	GAAGTGCCTGCCAATTCAACTGTATTATCT|TTCTGTGCTTTTGCTGTAGATGCTGCTAAA
NC_045512.2_pilon	13068	13074	Deletion	1	+	5227	5175	AGAAGTGCCTGCCAATTCAACTGTATTATC|TTTCTGTGCTTTTGCTGTAGATGCTGCTAA	TGCCTGCCAATTCAACTGTATTATCTTTCT|GTGCTTTTGCTGTAGATGCTGCTAAAGCTT
NC_045512.2_pilon	20950	20956	Deletion	1	+	3185	3217	GGTTGCCTACGGGTACGCTGCTTGTCGATT|CAGATCTTAATGACTTTGTCTCTGATGCAG	CCTACGGGTACGCTGCTTGTCGATTCAGAT|CTTAATGACTTTGTCTCTGATGCAGATTCA
NC_045512.2_pilon	11146	11152	Deletion	1	+	3654	3780	ATTATTGCTATGTCTGCTTTTGCAATGATG|TTTGTCAAACATAAGCATGCATTTCTCTGT	TGCTATGTCTGCTTTTGCAATGATGTTTGT|CAAACATAAGCATGCATTTCTCTGTTTGTT
NC_045512.2_pilon	11061	11067	Deletion	1	+	8055	8135	TTCACTTTTAGTTTTAGTCCAGAGTACTCA|ATGGTCTTTGTTCTTTTTTTTGTATGAAAA	TTTTAGTTTTAGTCCAGAGTACTCAATGGT|CTTTGTTCTTTTTTTTGTATGAAAATGCCT
NC_045512.2_pilon	11051	11057	Deletion	1	+	8009	8064	CAATTTTGACTTCACTTTTAGTTTTAGTCC|AGAGTACTCAATGGTCTTTGTTCTTTTTTT	TTGACTTCACTTTTAGTTTTAGTCCAGAGT|ACTCAATGGTCTTTGTTCTTTTTTTTGTAT
NC_045512.2_pilon	11060	11066	Deletion	1	+	8060	8054	CTTCACTTTTAGTTTTAGTCCAGAGTACTC|AATGGTCTTTGTTCTTTTTTTTGTATGAAA	CTTTTAGTTTTAGTCCAGAGTACTCAATGG|TCTTTGTTCTTTTTTTTGTATGAAAATGCC
NC_045512.2_pilon	23754	23760	Deletion	1	+	8095	8490	TGTTACCACAGAAATTCTACCAGTGTCTAT|GACCAAGACATCAGTAGATTGTACAATGTA	CCACAGAAATTCTACCAGTGTCTATGACCA|AGACATCAGTAGATTGTACAATGTACATTT
NC_045512.2_pilon	23813	23819	Deletion	1	+	10157	9885	ACATTTGTGGTGATTCAACTGAATGCAGCA|ATCTTTTGTTGCAATATGGCAGTTTTTGTA	TGTGGTGATTCAACTGAATGCAGCAATCTT|TTGTTGCAATATGGCAGTTTTTGTACACAA
NC_045512.2_pilon	15991	15997	Deletion	1	+	3047	3126	GCTGTTTTGTAGATGATATCGTAAAAACAG|ATGGTACACTTATGATTGAACGGTTCGTGT	TTTGTAGATGATATCGTAAAAACAGATGGT|ACACTTATGATTGAACGGTTCGTGTCTTTA
NC_045512.2_pilon	12578	12584	Deletion	1	+	3528	3812	TGTGGGAAATCCAACAGGTTGTAGATGCAG|ATAGTAAAATTGTTCAACTTAGTGAAATTA	GAAATCCAACAGGTTGTAGATGCAGATAGT|AAAATTGTTCAACTTAGTGAAATTAGTATG
NC_045512.2_pilon	4102	4108	Deletion	1	+	3090	3066	CTTGTTAGTGACATTGACATCACTTTCTTA|AAGAAAGATGCTCCATATATAGTGGGTGAT	TAGTGACATTGACATCACTTTCTTAAAGAA|AGATGCTCCATATATAGTGGGTGATGTTGT
NC_045512.2_pilon	18184	18190	Deletion	1	+	2709	2727	GTGTTGACATACCTGGCATACCTAAGGACA|TGACCTATAGAAGACTCATCTCTATGATGG	GACATACCTGGCATACCTAAGGACATGACC|TATAGAAGACTCATCTCTATGATGGGTTTT
NC_045512.2_pilon	1223	1229	Deletion	1	+	4563	4769	ATGAATGCAACCAAATGTGCCTTTCAACTC|TCATGAAGTGTGATCATTGTGGTGAAACTT	TGCAACCAAATGTGCCTTTCAACTCTCATG|AAGTGTGATCATTGTGGTGAAACTTCATGG
NC_045512.2_pilon	5966	5972	Deletion	1	+	2610	2772	AAATTGACCCTAAGTTGGACAATTATTATA|AGAAAGACAATTCTTATTTCACAGAGCAAC	GACCCTAAGTTGGACAATTATTATAAGAAA|GACAATTCTTATTTCACAGAGCAACCAATT
NC_045512.2_pilon	9577	9583	Deletion	1	+	3786	3892	ACACCAGTTTACTCATTCTTACCTGGTGTT|TATTCTGTTATTTACTTGTACTTGACATTT	AGTTTACTCATTCTTACCTGGTGTTTATTC|TGTTATTTACTTGTACTTGACATTTTATCT
NC_045512.2_pilon	16864	16870	Deletion	1	+	1509	1465	TTGAAAAAGGTGACTATGGTGATGCTGTTG|TTTACCGAGGTACAACAACTTACAAATTAA	AAAGGTGACTATGGTGATGCTGTTGTTTAC|CGAGGTACAACAACTTACAAATTAAATGTT
NC_045512.2_pilon	16789	16795	Deletion	1	+	974	1068	CACTTAACCGAAATTATGTCTTTACTGGTT|ATCGTGTAACTAAAAACAGTAAAGTACAAA	AACCGAAATTATGTCTTTACTGGTTATCGT|GTAACTAAAAACAGTAAAGTACAAATAGGA
NC_045512.2_pilon	5522	5528	Deletion	1	+	4291	4349	CTTGCAAAAGAGTCTTGAACGTGGTGTGTA|AAACTTGTGGACAACAGCAGACAACCCTTA	AAAAGAGTCTTGAACGTGGTGTGTAAAACT|TGTGGACAACAGCAGACAACCCTTAAGGGT
NC_045512.2_pilon	5574	5580	Deletion	1	+	5030	4865	AACCCTTAAGGGTGTAGAAGCTGTTATGTA|CATGGGCACACTTTCTTATGAACAATTTAA	TTAAGGGTGTAGAAGCTGTTATGTACATGG|GCACACTTTCTTATGAACAATTTAAGAAAG
NC_045512.2_pilon	5416	5422	Deletion	1	+	2312	2365	GCTAACTTTTGTGCACTTATCTTAGCCTAC|TGTAATAAGACAGTAGGTGAGTTAGGTGAT	CTTTTGTGCACTTATCTTAGCCTACTGTAA|TAAGACAGTAGGTGAGTTAGGTGATGTTAG
NC_045512.2_pilon	5023	5029	Deletion	1	+	2284	2377	ATTAACCTCCACACGCAAGTTGTGGACATG|TCAATGACATATGGACAACAGTTTGGTCCA	CCTCCACACGCAAGTTGTGGACATGTCAAT|GACATATGGACAACAGTTTGGTCCAACTTA
NC_045512.2_pilon	8977	8983	Deletion	1	+	1794	1850	ATTTGTTACACACCATCAAAACTTATAGAG|TACACTGACTTTGCAACATCAGCTTGTGTT	TTACACACCATCAAAACTTATAGAGTACAC|TGACTTTGCAACATCAGCTTGTGTTTTGGC
NC_045512.2_pilon	12798	12804	Deletion	1	+	2139	2206	GTTAGCTTACTACAACACAACAAAGGGAGG|TAGGTTTGTACTTGCACTGTTATCCGATTT	CTTACTACAACACAACAAAGGGAGGTAGGT|TTGTACTTGCACTGTTATCCGATTTACAGG
NC_045512.2_pilon	5062	5068	Deletion	1	+	2749	2806	TATGGACAACAGTTTGGTCCAACTTATTTG|GATGGAGCTGATGTTACTAAAATAAAACCT	ACAACAGTTTGGTCCAACTTATTTGGATGG|AGCTGATGTTACTAAAATAAAACCTCATAA
NC_045512.2_pilon	8945	8951	Deletion	1	+	1345	1307	TCTTACCTAGAGTTTTTAGTGCAGTTGGTA|ACATTTGTTACACACCATCAAAACTTATAG	CCTAGAGTTTTTAGTGCAGTTGGTAACATT|TGTTACACACCATCAAAACTTATAGAGTAC
NC_045512.2_pilon	20700	20706	Deletion	1	+	3436	3555	TGGCAACCGGGTGTTGCTATGCCTAATCTT|TACAAAATGCAAAGAATGCTATTAGAAAAG	ACCGGGTGTTGCTATGCCTAATCTTTACAA|AATGCAAAGAATGCTATTAGAAAAGTGTGA
NC_045512.2_pilon	13227	13233	Deletion	1	+	1636	1808	ACCGGAAGCCAATATGGATCAAGAATCCTT|TGGTGGTGCATCGTGTTGTCTGTACTGCCG	AAGCCAATATGGATCAAGAATCCTTTGGTG|GTGCATCGTGTTGTCTGTACTGCCGTTGCC
NC_045512.2_pilon	13229	13235	Deletion	1	+	1697	1853	CGGAAGCCAATATGGATCAAGAATCCTTTG|GTGGTGCATCGTGTTGTCTGTACTGCCGTT	GCCAATATGGATCAAGAATCCTTTGGTGGT|GCATCGTGTTGTCTGTACTGCCGTTGCCAC
NC_045512.2_pilon	13294	13300	Deletion	1	+	2340	2362	ATAGATCATCCAAATCCTAAAGGATTTTGT|GACTTAAAAGGTAAGTATGTACAAATACCT	TCATCCAAATCCTAAAGGATTTTGTGACTT|AAAAGGTAAGTATGTACAAATACCTACAAC
NC_045512.2_pilon	18250	18257	Deletion	1	+	1089	1095	AAATGAATTATCAAGTTAATGGTTACCCTA|ACATGTTTATCACCCGCGAAGAAGCTATAA	ATTATCAAGTTAATGGTTACCCTAACATGT|TTATCACCCGCGAAGAAGCTATAAGACATG
NC_045512.2_pilon	10352	10396	Deletion	1	+	4469	4440	AGGTTGATACAGCCAATCCTAAGACACCTA|AGTATAAGTTTGTTCGCATTCAACCAGGAC	TCGCATTCAACCAGGACAGACTTTTTCAGT|GTTAGCTTGTTACAATGGTTCACCATCTGG
NC_045512.2_pilon	12261	12267	Deletion	1	+	4301	4311	TGAATTTGACCGTGATGCAGCCATGCAACG|TAAGTTGGAAAAGATGGCTGATCAAGCTAT	TTGACCGTGATGCAGCCATGCAACGTAAGT|TGGAAAAGATGGCTGATCAAGCTATGACCC
NC_045512.2_pilon	14119	14125	Deletion	1	+	2182	2301	ATGATTTCGGTGATTTCATACAAACCACGC|CAGGTAGTGGAGTTCCTGTTGTAGATTCTT	TTCGGTGATTTCATACAAACCACGCCAGGT|AGTGGAGTTCCTGTTGTAGATTCTTATTAT
NC_045512.2_pilon	8669	8675	Deletion	1	+	3532	3646	CTGTTCATGTCATGTCTAAACATACTGACT|TTTCAAGTGAAATCATAGGATACAAGGCTA	CATGTCATGTCTAAACATACTGACTTTTCA|AGTGAAATCATAGGATACAAGGCTATTGAT
NC_045512.2_pilon	474	480	Deletion	1	+	4208	4127	TTTGCCTCAACTTGAACAGCCCTATGTGTT|CATCAAACGTTCGGAAGCTCGAACTGCACC	CTCAACTTGAACAGCCCTATGTGTTCATCA|AACGTTCGGAAGCTCGAACTGCACCTCATG
NC_045512.2_pilon	417	423	Deletion	1	+	3372	3837	GGCACGTCAACATCTTAAAGATGGCACTTG|TGGCTTAGTAGAAGTTGAAAAAGGCGTTTT	GTCAACATCTTAAAGATGGCACTTGTGGCT|TAGTAGAAGTTGAAAAAGGCGTTTTGCCTC
NC_045512.2_pilon	22144	22150	Deletion	1	+	4604	4630	AATTTCAAAAATCTTAGGGAATTTGTGTTT|AAGAATATTGATGGTTATTTTAAAATATAT	CAAAAATCTTAGGGAATTTGTGTTTAAGAA|TATTGATGGTTATTTTAAAATATATTCTAA
NC_045512.2_pilon	7658	7664	Deletion	1	+	2227	2240	GTGATACATTCTGTGCTGGTAGTACATTTA|TTAGTGATGAAGTTGCGAGAGACTTGTCAC	ACATTCTGTGCTGGTAGTACATTTATTAGT|GATGAAGTTGCGAGAGACTTGTCACTACAG
NC_045512.2_pilon	5927	5933	Deletion	1	+	4755	4759	AACCAGTTACTTATAAATTGGATGGTGTTG|TTTGTACAGAAATTGACCCTAAGTTGGACA	GTTACTTATAAATTGGATGGTGTTGTTTGT|ACAGAAATTGACCCTAAGTTGGACAATTAT
NC_045512.2_pilon	28607	28613	Deletion	1	+	3595	3682	AAGATCTCAGTCCAAGATGGTATTTCTACT|ACCTAGGAACTGGGCCAGAAGCTGGACTTC	CTCAGTCCAAGATGGTATTTCTACTACCTA|GGAACTGGGCCAGAAGCTGGACTTCCCTAT
NC_045512.2_pilon	15478	15484	Deletion	1	+	3235	3397	GCGGTTCACTATATGTTAAACCAGGTGGAA|CCTCATCAGGAGATGCCACAACTGCTTATG	TCACTATATGTTAAACCAGGTGGAACCTCA|TCAGGAGATGCCACAACTGCTTATGCTAAT
NC_045512.2_pilon	29578	29584	Deletion	1	+	3569	4184	ACAAGGCAGATGGGCTATATAAACGTTTTC|GCTTTTCCGTTTACGATATATAGTCTACTC	GCAGATGGGCTATATAAACGTTTTCGCTTT|TCCGTTTACGATATATAGTCTACTCTTGTG
NC_045512.2_pilon	29696	29702	Deletion	1	+	2709	2661	TCACATAGCAATCTTTAATCAGTGTGTAAC|ATTGGGGAGGACTTGAAAGAGCCACCACAT	TAGCAATCTTTAATCAGTGTGTAACATTGG|GGAGGACTTGAAAGAGCCACCACATTTTCA
NC_045512.2_pilon	29632	29638	Deletion	1	+	5388	5313	CTACTCTTGTGCAGAATGAATTCTCGTAAC|TACATAGCACAAGTAGATGTAGTTAACTTT	CTTGTGCAGAATGAATTCTCGTAACTACAT|AGCACAAGTAGATGTAGTTAACTTTAATCT
NC_045512.2_pilon	1790	1796	Deletion	1	+	3594	3759	TCAAACAAATTGTTGAATCCTGTGGTAATT|TTAAAGTTACAAAAGGAAAAGCTAAAAAAG	CAAATTGTTGAATCCTGTGGTAATTTTAAA|GTTACAAAAGGAAAAGCTAAAAAAGGTGCC
NC_045512.2_pilon	7301	7307	Deletion	1	+	5844	5960	GGTTTTTCTATGTACTTGGATTGGCTGCAA|TCATGCAATTGTTTTTCAGCTATTTTGCAG	TTCTATGTACTTGGATTGGCTGCAATCATG|CAATTGTTTTTCAGCTATTTTGCAGTACAT
NC_045512.2_pilon	194	200	Deletion	1	+	1038	1171	GAGTAACTCGTCTATCTTCTGCAGGCTGCT|TACGGTTTCGTCCGTGTTGCAGCCGATCAT	ACTCGTCTATCTTCTGCAGGCTGCTTACGG|TTTCGTCCGTGTTGCAGCCGATCATCAGCA
NC_045512.2_pilon	100	106	Deletion	1	+	311	347	CGAACTTTAAAATCTGTGTGGCTGTCACTC|GGCTGCATGCTTAGTGCACTCACGCAGTAT	TTTAAAATCTGTGTGGCTGTCACTCGGCTG|CATGCTTAGTGCACTCACGCAGTATAATTA
NC_045512.2_pilon	8299	8305	Deletion	1	+	2642	2739	AGTTGTAATAACTATATGCTCACCTATAAC|AAAGTTGAAAACATGACACCCCGTGACCTT	TAATAACTATATGCTCACCTATAACAAAGT|TGAAAACATGACACCCCGTGACCTTGGTGC
NC_045512.2_pilon	24996	25002	Deletion	1	+	2159	2510	CACAGTTTATGATCCTTTGCAACCTGAATT|AGACTCATTCAAGGAGGAGTTAGATAAATA	TTTATGATCCTTTGCAACCTGAATTAGACT|CATTCAAGGAGGAGTTAGATAAATATTTTA
NC_045512.2_pilon	26208	25728	Duplication	1	+	6384	3490	ATTTATGATGAACCGACGACGACTACTAGC|GTGCCTTTGTAAGCACAAGCTGATGAGTAC	AGCCCCTTTTCTCTATCTTTATGCTTTAGT|CTACTTCTTGCAGAGTATAAACTTTGTAAG
NC_045512.2_pilon	4750	4756	Deletion	1	+	5038	231	TATAATGGTTATCTTACTTCTTCTTCTAAA|ACACCTGAAGAACATTTTATTGAAACCATC	TGGTTATCTTACTTCTTCTTCTAAAACACC|TGAAGAACATTTTATTGAAACCATCTCACT
NC_045512.2_pilon	4746	4752	Deletion	1	+	5127	5035	AGCGTATAATGGTTATCTTACTTCTTCTTC|TAAAACACCTGAAGAACATTTTATTGAAAC	ATAATGGTTATCTTACTTCTTCTTCTAAAA|CACCTGAAGAACATTTTATTGAAACCATCT
NC_045512.2_pilon	27752	27758	Deletion	1	+	7750	8072	AACACTTTGCTTCACACTCAAAAGAAAGAC|AGAATGATTGAACTTTCATTAATTGACTTC	TTTGCTTCACACTCAAAAGAAAGACAGAAT|GATTGAACTTTCATTAATTGACTTCTATTT
NC_045512.2_pilon	27676	27682	Deletion	1	+	3883	4043	AACTGTTCATCAGACAAGAGGAAGTTCAAG|AACTTTACTCTCCAATTTTTCTTATTGTTG	TTCATCAGACAAGAGGAAGTTCAAGAACTT|TACTCTCCAATTTTTCTTATTGTTGCGGCA
NC_045512.2_pilon	27787	27793	Deletion	1	+	8249	8332	GATTGAACTTTCATTAATTGACTTCTATTT|GTGCTTTTTAGCCTTTCTGCTATTCCTTGT	AACTTTCATTAATTGACTTCTATTTGTGCT|TTTTAGCCTTTCTGCTATTCCTTGTTTTAA
NC_045512.2_pilon	27809	27815	Deletion	1	+	8312	8157	TTCTATTTGTGCTTTTTAGCCTTTCTGCTA|TTCCTTGTTTTAATTATGCTTATTATCTTT	TTTGTGCTTTTTAGCCTTTCTGCTATTCCT|TGTTTTAATTATGCTTATTATCTTTTGGTT
NC_045512.2_pilon	27754	27760	Deletion	1	+	7808	6728	CACTTTGCTTCACACTCAAAAGAAAGACAG|AATGATTGAACTTTCATTAATTGACTTCTA	TGCTTCACACTCAAAAGAAAGACAGAATGA|TTGAACTTTCATTAATTGACTTCTATTTGT
NC_045512.2_pilon	27555	27561	Deletion	1	+	1960	2025	CCATTTCATCCTCTAGCTGATAACAAATTT|GCACTGACTTGCTTTAGCACTCAATTTGCT	TCATCCTCTAGCTGATAACAAATTTGCACT|GACTTGCTTTAGCACTCAATTTGCTTTTGC
NC_045512.2_pilon	13386	13392	Deletion	1	+	831	918	ACTTAAAAACACAGTCTGTACCGTCTGCGG|TATGTGGAAAGGTTATGGCTGTAGTTGTGA	AAAACACAGTCTGTACCGTCTGCGGTATGT|GGAAAGGTTATGGCTGTAGTTGTGATCAAC
NC_045512.2_pilon	29374	29380	Deletion	1	+	1945	2002	GACGCATACAAAACATTCCCACCAACAGAG|CCTAAAAAGGACAAAAAGAAGAAGGCTGAT	ATACAAAACATTCCCACCAACAGAGCCTAA|AAAGGACAAAAAGAAGAAGGCTGATGAAAC
NC_045512.2_pilon	29311	29317	Deletion	1	+	8105	7966	ATCAAATTGGATGACAAAGATCCAAATTTC|AAAGATCAAGTCATTTTGCTGAATAAGCAT	ATTGGATGACAAAGATCCAAATTTCAAAGA|TCAAGTCATTTTGCTGAATAAGCATATTGA
NC_045512.2_pilon	21448	21454	Deletion	1	+	3079	3458	TAAGGGGTACTGCTGTTATGTCTTTAAAAG|AAGGTCAAATCAATGATATGATTTTATCTC	GGTACTGCTGTTATGTCTTTAAAAGAAGGT|CAAATCAATGATATGATTTTATCTCTTCTT
NC_045512.2_pilon	22141	22147	Deletion	1	+	4374	4616	GGTAATTTCAAAAATCTTAGGGAATTTGTG|TTTAAGAATATTGATGGTTATTTTAAAATA	TTTCAAAAATCTTAGGGAATTTGTGTTTAA|GAATATTGATGGTTATTTTAAAATATATTC
NC_045512.2_pilon	22010	22016	Deletion	1	+	3504	3460	TTTTGGGTGTTTATTACCACAAAAACAACA|AAAGTTGGATGGAAAGTGAGTTCAGAGTTT	GGTGTTTATTACCACAAAAACAACAAAAGT|TGGATGGAAAGTGAGTTCAGAGTTTATTCT
NC_045512.2_pilon	1319	1325	Deletion	1	+	3383	3381	AATTTTGTGGCACTGAGAATTTGACTAAAG|AAGGTGCCACTACTTGTGGTTACTTACCCC	TGTGGCACTGAGAATTTGACTAAAGAAGGT|GCCACTACTTGTGGTTACTTACCCCAAAAT
NC_045512.2_pilon	15476	15482	Deletion	1	+	3223	3294	TGGCGGTTCACTATATGTTAAACCAGGTGG|AACCTCATCAGGAGATGCCACAACTGCTTA	GTTCACTATATGTTAAACCAGGTGGAACCT|CATCAGGAGATGCCACAACTGCTTATGCTA
NC_045512.2_pilon	15511	15517	Deletion	1	+	3475	3550	CATCAGGAGATGCCACAACTGCTTATGCTA|ATAGTGTTTTTAACATTTGTCAAGCTGTCA	GGAGATGCCACAACTGCTTATGCTAATAGT|GTTTTTAACATTTGTCAAGCTGTCACGGCC
NC_045512.2_pilon	15538	15544	Deletion	1	+	3953	3973	CTAATAGTGTTTTTAACATTTGTCAAGCTG|TCACGGCCAATGTTAATGCACTTTTATCTA	AGTGTTTTTAACATTTGTCAAGCTGTCACG|GCCAATGTTAATGCACTTTTATCTACTGAT
NC_045512.2_pilon	15503	15509	Deletion	1	+	3775	3478	TGGAACCTCATCAGGAGATGCCACAACTGC|TTATGCTAATAGTGTTTTTAACATTTGTCA	CCTCATCAGGAGATGCCACAACTGCTTATG|CTAATAGTGTTTTTAACATTTGTCAAGCTG
NC_045512.2_pilon	15495	15501	Deletion	1	+	3591	3626	AAACCAGGTGGAACCTCATCAGGAGATGCC|ACAACTGCTTATGCTAATAGTGTTTTTAAC	AGGTGGAACCTCATCAGGAGATGCCACAAC|TGCTTATGCTAATAGTGTTTTTAACATTTG
NC_045512.2_pilon	21208	21214	Deletion	1	+	1450	1487	ATTCTTGGAATGCTGATCTTTATAAGCTCA|TGGGACACTTCGCATGGTGGACAGCCTTTG	TGGAATGCTGATCTTTATAAGCTCATGGGA|CACTTCGCATGGTGGACAGCCTTTGTTACT
NC_045512.2_pilon	21255	21261	Deletion	1	+	1556	1585	TGGACAGCCTTTGTTACTAATGTGAATGCG|TCATCATCTGAAGCATTTTTAATTGGATGT	AGCCTTTGTTACTAATGTGAATGCGTCATC|ATCTGAAGCATTTTTAATTGGATGTAATTA
NC_045512.2_pilon	3405	3411	Deletion	1	+	1906	2085	TGTATACATTAAAAATGCAGACATTGTGGA|AGAAGCTAAAAAGGTAAAACCAACAGTGGT	ACATTAAAAATGCAGACATTGTGGAAGAAG|CTAAAAAGGTAAAACCAACAGTGGTTGTTA
NC_045512.2_pilon	19990	19996	Deletion	1	+	2874	2881	CGATTTGTGCACCACTCACTGTCTTTTTTG|ATGGTAGAGTTGATGGTCAAGTAGACTTAT	TGTGCACCACTCACTGTCTTTTTTGATGGT|AGAGTTGATGGTCAAGTAGACTTATTTAGA
NC_045512.2_pilon	20006	20012	Deletion	1	+	2878	2841	CACTGTCTTTTTTGATGGTAGAGTTGATGG|TCAAGTAGACTTATTTAGAAATGCCCGTAA	TCTTTTTTGATGGTAGAGTTGATGGTCAAG|TAGACTTATTTAGAAATGCCCGTAATGGTG
NC_045512.2_pilon	20530	20536	Deletion	1	+	5640	5638	TTATTGATTTATTACTTGATGATTTTGTTG|AAATAATAAAATCCCAAGATTTATCTGTAG	GATTTATTACTTGATGATTTTGTTGAAATA|ATAAAATCCCAAGATTTATCTGTAGTTTCT
NC_045512.2_pilon	20489	20495	Deletion	1	+	3578	4195	AACAGATGCGCAAACAGGTTCATCTAAGTG|TGTGTGTTCTGTTATTGATTTATTACTTGA	ATGCGCAAACAGGTTCATCTAAGTGTGTGT|GTTCTGTTATTGATTTATTACTTGATGATT
NC_045512.2_pilon	28943	28947	Deletion	1	+	1727	1766	GCGGTGATGCTGCTCTTGCTTTGCTGCTGC|TTGACAGATTGAACCAGCTTGAGAGCAAAA	GTGATGCTGCTCTTGCTTTGCTGCTGCTTG|ACAGATTGAACCAGCTTGAGAGCAAAATGT
NC_045512.2_pilon	4435	4440	Deletion	1	+	2049	2244	CATGCAGAAGAAACACGCAAATTAATGCCT|GTCTGTGTGGAAACTAAAGCCATAGTTTCA	CAGAAGAAACACGCAAATTAATGCCTGTCT|GTGTGGAAACTAAAGCCATAGTTTCAACTA
NC_045512.2_pilon	15524	15529	Deletion	1	+	3801	3900	CACAACTGCTTATGCTAATAGTGTTTTTAA|CATTTGTCAAGCTGTCACGGCCAATGTTAA	ACTGCTTATGCTAATAGTGTTTTTAACATT|TGTCAAGCTGTCACGGCCAATGTTAATGCA
NC_045512.2_pilon	24817	24822	Deletion	1	+	2609	1814	ACAACTGCTCCTGCCATTTGTCATGATGGA|AAAGCACACTTTCCTCGTGAAGGTGTCTTT	CTGCTCCTGCCATTTGTCATGATGGAAAAG|CACACTTTCCTCGTGAAGGTGTCTTTGTTT
NC_045512.2_pilon	24799	24804	Deletion	1	+	2169	2368	GCACAAGAAAAGAACTTCACAACTGCTCCT|GCCATTTGTCATGATGGAAAAGCACACTTT	AAGAAAAGAACTTCACAACTGCTCCTGCCA|TTTGTCATGATGGAAAAGCACACTTTCCTC
NC_045512.2_pilon	28691	28696	Deletion	1	+	3861	3891	TCATATGGGTTGCAACTGAGGGAGCCTTGA|ATACACCAAAAGATCACATTGGCACCCGCA	ATGGGTTGCAACTGAGGGAGCCTTGAATAC|ACCAAAAGATCACATTGGCACCCGCAATCC
NC_045512.2_pilon	2763	2768	Deletion	1	+	1626	1677	TACTTTTGGTGATGACACTGTGATAGAAGT|GCAAGGTTACAAGAGTGTGAATATCACTTT	TTTGGTGATGACACTGTGATAGAAGTGCAA|GGTTACAAGAGTGTGAATATCACTTTTGAA
NC_045512.2_pilon	23679	23684	Deletion	1	+	4299	4680	TATGTCACTTGGTGCAGAAAATTCAGTTGC|TTACTCTAATAACTCTATTGCCATACCCAC	TCACTTGGTGCAGAAAATTCAGTTGCTTAC|TCTAATAACTCTATTGCCATACCCACAAAT
NC_045512.2_pilon	2178	2183	Deletion	1	+	1484	1561	TGATTGGCTTGAAGAGAAGTTTAAGGAAGG|TGTAGAGTTTCTTAGAGACGGTTGGGAAAT	TGGCTTGAAGAGAAGTTTAAGGAAGGTGTA|GAGTTTCTTAGAGACGGTTGGGAAATTGTT
NC_045512.2_pilon	8858	8863	Deletion	1	+	6252	6347	CTGCAGTCATAACAAGAGAAGTGGGTTTTG|TCGTGCCTGGTTTGCCTGGCACGATATTAC	AGTCATAACAAGAGAAGTGGGTTTTGTCGT|GCCTGGTTTGCCTGGCACGATATTACGCAC
NC_045512.2_pilon	29149	29154	Deletion	1	+	6193	6547	CAAGGAAATTTTGGGGACCAGGAACTAATC|AGACAAGGAACTGATTACAAACATTGGCCG	GAAATTTTGGGGACCAGGAACTAATCAGAC|AAGGAACTGATTACAAACATTGGCCGCAAA
NC_045512.2_pilon	6304	6309	Deletion	1	+	536	610	AAACCAAATACCTGGTGTATACGTTGTCTT|TGGAGCACAAAACCAGTTGAAACATCAAAT	CAAATACCTGGTGTATACGTTGTCTTTGGA|GCACAAAACCAGTTGAAACATCAAATTCGT
NC_045512.2_pilon	12563	12568	Deletion	1	+	2825	2904	CTTATGCATCAGCATTGTGGGAAATCCAAC|AGGTTGTAGATGCAGATAGTAAAATTGTTC	TGCATCAGCATTGTGGGAAATCCAACAGGT|TGTAGATGCAGATAGTAAAATTGTTCAACT
NC_045512.2_pilon	18122	18127	Deletion	1	+	4635	4667	ACATCCTACACAGGCACCTACACACCTCAG|TGTTGACACTAAATTCAAAACTGAAGGTTT	CCTACACAGGCACCTACACACCTCAGTGTT|GACACTAAATTCAAAACTGAAGGTTTATGT
NC_045512.2_pilon	4137	4142	Deletion	1	+	2462	2697	AGATGCTCCATATATAGTGGGTGATGTTGT|TCAAGAGGGTGTTTTAACTGCTGTGGTTAT	GCTCCATATATAGTGGGTGATGTTGTTCAA|GAGGGTGTTTTAACTGCTGTGGTTATACCT
NC_045512.2_pilon	23625	23630	Deletion	1	+	1629	1782	TAATTCTCCTCGGCGGGCACGTAGTGTAGC|TAGTCAATCCATCATTGCCTACACTATGTC	TCTCCTCGGCGGGCACGTAGTGTAGCTAGT|CAATCCATCATTGCCTACACTATGTCACTT
NC_045512.2_pilon	14770	14775	Deletion	1	+	2113	2151	CTGTTGAATTAAAACACTTCTTCTTTGCTC|AGGATGGTAATGCTGCTATCAGCGATTATG	TGAATTAAAACACTTCTTCTTTGCTCAGGA|TGGTAATGCTGCTATCAGCGATTATGACTA
NC_045512.2_pilon	20646	20651	Deletion	1	+	1584	1715	TGTAAAGATGGCCATGTAGAAACATTTTAC|CCAAAATTACAATCTAGTCAAGCGTGGCAA	AAGATGGCCATGTAGAAACATTTTACCCAA|AATTACAATCTAGTCAAGCGTGGCAACCGG
NC_045512.2_pilon	11273	11278	Deletion	1	+	2908	3260	TGATGCGTATTATGACATGGTTGGATATGG|TTGATACTAGTTTGTCTGGTTTTAAGCTAA	GCGTATTATGACATGGTTGGATATGGTTGA|TACTAGTTTGTCTGGTTTTAAGCTAAAAGA
NC_045512.2_pilon	17564	17569	Deletion	1	+	2730	2847	TCCAGACATGTTCCTCGGAACTTGTCGGCG|TTGTCCTGCTGAAATTGTTGACACTGTGAG	GACATGTTCCTCGGAACTTGTCGGCGTTGT|CCTGCTGAAATTGTTGACACTGTGAGTGCT
NC_045512.2_pilon	10637	10642	Deletion	1	+	2787	2800	TTGTTGACAGGCAAACAGCACAAGCAGCTG|GTACGGACACAACTATTACAGTTAATGTTT	TGACAGGCAAACAGCACAAGCAGCTGGTAC|GGACACAACTATTACAGTTAATGTTTTAGC
NC_045512.2_pilon	15459	15464	Deletion	1	+	3048	3162	AGTGAAATGGTCATGTGTGGCGGTTCACTA|TATGTTAAACCAGGTGGAACCTCATCAGGA	AAATGGTCATGTGTGGCGGTTCACTATATG|TTAAACCAGGTGGAACCTCATCAGGAGATG
NC_045512.2_pilon	25697	25702	Deletion	1	+	3416	3595	ACACCTTTTGCTCGTTGCTGCTGGCCTTGA|AGCCCCTTTTCTCTATCTTTATGCTTTAGT	CTTTTGCTCGTTGCTGCTGGCCTTGAAGCC|CCTTTTCTCTATCTTTATGCTTTAGTCTAC
NC_045512.2_pilon	843	848	Deletion	1	+	2699	2741	TCGCTATGTCGATAACAACTTCTGTGGCCC|TGATGGCTACCCTCTTGAGTGCATTAAAGA	TATGTCGATAACAACTTCTGTGGCCCTGAT|GGCTACCCTCTTGAGTGCATTAAAGACCTT
NC_045512.2_pilon	19034	19039	Deletion	1	+	4349	4697	AGCAGACAAATTCCCAGTTCTTCACGACAT|TGGTAACCCTAAAGCTATTAAGTGTGTACC	GACAAATTCCCAGTTCTTCACGACATTGGT|AACCCTAAAGCTATTAAGTGTGTACCTCAA
NC_045512.2_pilon	374	379	Deletion	1	+	1905	1946	TCGTACGTGGCTTTGGAGACTCCGTGGAGG|AGGTCTTATCAGAGGCACGTCAACATCTTA	ACGTGGCTTTGGAGACTCCGTGGAGGAGGT|CTTATCAGAGGCACGTCAACATCTTAAAGA
NC_045512.2_pilon	15295	15300	Deletion	1	+	4341	4464	TAGAAAACCCTCACCTTATGGGTTGGGATT|ATCCTAAATGTGATAGAGCCATGCCTAACA	AAACCCTCACCTTATGGGTTGGGATTATCC|TAAATGTGATAGAGCCATGCCTAACATGCT
NC_045512.2_pilon	1604	1609	Deletion	1	+	1342	1413	GTGTTGTTGGAGAAGGTTCCGAAGGTCTTA|ATGACAACCTTCTTGAAATACTCCAAAAAG	TGTTGGAGAAGGTTCCGAAGGTCTTAATGA|CAACCTTCTTGAAATACTCCAAAAAGAGAA
NC_045512.2_pilon	27683	27688	Deletion	1	+	4035	4230	CATCAGACAAGAGGAAGTTCAAGAACTTTA|CTCTCCAATTTTTCTTATTGTTGCGGCAAT	AGACAAGAGGAAGTTCAAGAACTTTACTCT|CCAATTTTTCTTATTGTTGCGGCAATAGTG
NC_045512.2_pilon	22068	22075	Deletion	1	+	1929	1980	TTATTCTAGTGCGAATAATTGCACTTTTGA|ATATGTCTCTCAGCCTTTTCTTATGGACCT	TAGTGCGAATAATTGCACTTTTGAATATGT|CTCTCAGCCTTTTCTTATGGACCTTGAAGG
NC_045512.2_pilon	15455	15460	Deletion	1	+	3049	3063	ATTGAGTGAAATGGTCATGTGTGGCGGTTC|ACTATATGTTAAACCAGGTGGAACCTCATC	AGTGAAATGGTCATGTGTGGCGGTTCACTA|TATGTTAAACCAGGTGGAACCTCATCAGGA
NC_045512.2_pilon	5269	5273	Deletion	1	+	1971	2011	CCACAAGTTAATGGTTTAACTTCTATTAAA|TGGGCAGATAACAACTGTTATCTTGCCACT	CAAGTTAATGGTTTAACTTCTATTAAATGG|GCAGATAACAACTGTTATCTTGCCACTGCA
NC_045512.2_pilon	4103	4107	Deletion	1	+	3077	3063	TTGTTAGTGACATTGACATCACTTTCTTAA|AGAAAGATGCTCCATATATAGTGGGTGATG	TTAGTGACATTGACATCACTTTCTTAAAGA|AAGATGCTCCATATATAGTGGGTGATGTTG
NC_045512.2_pilon	15461	15465	Deletion	1	+	3047	3172	TGAAATGGTCATGTGTGGCGGTTCACTATA|TGTTAAACCAGGTGGAACCTCATCAGGAGA	AATGGTCATGTGTGGCGGTTCACTATATGT|TAAACCAGGTGGAACCTCATCAGGAGATGC
NC_045512.2_pilon	3415	3419	Deletion	1	+	2289	2386	AAAAATGCAGACATTGTGGAAGAAGCTAAA|AAGGTAAAACCAACAGTGGTTGTTAATGCA	AATGCAGACATTGTGGAAGAAGCTAAAAAG|GTAAAACCAACAGTGGTTGTTAATGCAGCC
NC_045512.2_pilon	24755	24759	Deletion	1	+	1728	1837	CAGCACCTCATGGTGTAGTCTTCTTGCATG|TGACTTATGTCCCTGCACAAGAAAAGAACT	CACCTCATGGTGTAGTCTTCTTGCATGTGA|CTTATGTCCCTGCACAAGAAAAGAACTTCA
NC_045512.2_pilon	15199	15204	Deletion	1	+	3396	3460	AATCAATAGCCGCCACTAGAGGAGCTACTG|TAGTAATTGGAACAAGCAAATTCTATGGTG	AATAGCCGCCACTAGAGGAGCTACTGTAGT|AATTGGAACAAGCAAATTCTATGGTGGTTG
NC_045512.2_pilon	9381	9386	Deletion	1	+	1510	1491	TATGTTTACACCACTAATTCAACCTATTGG|TGCTTTGGACATATCAGCATCTATAGTAGC	TTTACACCACTAATTCAACCTATTGGTGCT|TTGGACATATCAGCATCTATAGTAGCTGGT
NC_045512.2_pilon	3762	3767	Deletion	1	+	2815	2960	TGACCCTATACATTCTTTAAGAGTTTGTGT|AGATACTGTTCGCACAAATGTCTACTTAGC	CCTATACATTCTTTAAGAGTTTGTGTAGAT|ACTGTTCGCACAAATGTCTACTTAGCTGTC
NC_045512.2_pilon	15864	15869	Deletion	1	+	2567	2610	TGTTGGACTGAGACTGACCTTACTAAAGGA|CCTCATGAATTTTGCTCTCAACATACAATG	GGACTGAGACTGACCTTACTAAAGGACCTC|ATGAATTTTGCTCTCAACATACAATGCTAG
NC_045512.2_pilon	15617	15622	Deletion	1	+	2725	2717	CGATAAGTATGTCCGCAATTTACAACACAG|ACTTTATGAGTGTCTCTATAGAAATAGAGA	AAGTATGTCCGCAATTTACAACACAGACTT|TATGAGTGTCTCTATAGAAATAGAGATGTT
NC_045512.2_pilon	9270	9275	Deletion	1	+	1681	798	AGAAGCTGGTGTTTGTGTATCTACTAGTGG|TAGATGGGTACTTAACAATGATTATTACAG	GCTGGTGTTTGTGTATCTACTAGTGGTAGA|TGGGTACTTAACAATGATTATTACAGATCT
NC_045512.2_pilon	11995	12001	Deletion	1	+	1848	1898	GCTAAAGATACTACTGAAGCCTTTGAAAAA|ATGGTTTCACTACTTTCTGTTTTGCTTTCC	AGATACTACTGAAGCCTTTGAAAAAATGGT|TTCACTACTTTCTGTTTTGCTTTCCATGCA
NC_045512.2_pilon	18971	18976	Deletion	1	+	4904	4933	TGAACTGAAGATTAATGCGGCTTGTAGAAA|GGTTCAACACATGGTTGTTAAAGCTGCATT	CTGAAGATTAATGCGGCTTGTAGAAAGGTT|CAACACATGGTTGTTAAAGCTGCATTATTA
NC_045512.2_pilon	26305	26310	Deletion	1	+	5980	5983	CGTTAATAGTTAATAGCGTACTTCTTTTTC|TTGCTTTCGTGGTATTCTTGCTAGTTACAC	AATAGTTAATAGCGTACTTCTTTTTCTTGC|TTTCGTGGTATTCTTGCTAGTTACACTAGC
NC_045512.2_pilon	21624	21629	Deletion	1	+	4965	4932	CTCTAGTCAGTGTGTTAATCTTACAACCAG|AACTCAATTACCCCCTGCATACACTAATTC	AGTCAGTGTGTTAATCTTACAACCAGAACT|CAATTACCCCCTGCATACACTAATTCTTTC
NC_045512.2_pilon	21555	21560	Deletion	1	+	6615	6613	ATTTCTAGTGATGTTCTTGTTAACAACTAA|ACGAACAATGTTTGTTTTTCTTGTTTTATT	CTAGTGATGTTCTTGTTAACAACTAAACGA|ACAATGTTTGTTTTTCTTGTTTTATTGCCA
NC_045512.2_pilon	2547	2552	Deletion	1	+	3012	3025	GTTAACAGAGGAAGTTGTCTTGAAAACTGG|TGATTTACAACCATTAGAACAACCTACTAG	ACAGAGGAAGTTGTCTTGAAAACTGGTGAT|TTACAACCATTAGAACAACCTACTAGTGAA
NC_045512.2_pilon	21054	21059	Deletion	1	+	2249	2333	AAATGGGATCTCATTATTAGTGATATGTAC|GACCCTAAGACTAAAAATGTTACAAAAGAA	GGGATCTCATTATTAGTGATATGTACGACC|CTAAGACTAAAAATGTTACAAAAGAAAATG
NC_045512.2_pilon	10902	10907	Deletion	1	+	1174	1333	AAATGGTATGAATGGACGTACCATATTGGG|TAGTGCTTTATTAGAAGATGAATTTACACC	GGTATGAATGGACGTACCATATTGGGTAGT|GCTTTATTAGAAGATGAATTTACACCTTTT
NC_045512.2_pilon	12657	12662	Deletion	1	+	6329	6337	TTTAGCATGGCCTCTTATTGTAACAGCTTT|AAGGGCCAATTCTGCTGTCAAATTACAGAA	GCATGGCCTCTTATTGTAACAGCTTTAAGG|GCCAATTCTGCTGTCAAATTACAGAATAAT
NC_045512.2_pilon	11330	11335	Deletion	1	+	4036	4096	TAAAAGACTGTGTTATGTATGCATCAGCTG|TAGTGTTACTAATCCTTATGACAGCAAGAA	AGACTGTGTTATGTATGCATCAGCTGTAGT|GTTACTAATCCTTATGACAGCAAGAACTGT
NC_045512.2_pilon	11333	11338	Deletion	1	+	4048	4248	AAGACTGTGTTATGTATGCATCAGCTGTAG|TGTTACTAATCCTTATGACAGCAAGAACTG	CTGTGTTATGTATGCATCAGCTGTAGTGTT|ACTAATCCTTATGACAGCAAGAACTGTGTA
NC_045512.2_pilon	10383	10388	Deletion	1	+	4023	4305	GTATAAGTTTGTTCGCATTCAACCAGGACA|GACTTTTTCAGTGTTAGCTTGTTACAATGG	AAGTTTGTTCGCATTCAACCAGGACAGACT|TTTTCAGTGTTAGCTTGTTACAATGGTTCA
NC_045512.2_pilon	17611	17616	Deletion	1	+	3864	3854	TTGACACTGTGAGTGCTTTGGTTTATGATA|ATAAGCTTAAAGCACATAAAGACAAATCAG	CACTGTGAGTGCTTTGGTTTATGATAATAA|GCTTAAAGCACATAAAGACAAATCAGCTCA
NC_045512.2_pilon	7675	7680	Deletion	1	+	2292	2334	GGTAGTACATTTATTAGTGATGAAGTTGCG|AGAGACTTGTCACTACAGTTTAAAAGACCA	GTACATTTATTAGTGATGAAGTTGCGAGAG|ACTTGTCACTACAGTTTAAAAGACCAATAA
NC_045512.2_pilon	10547	10552	Deletion	1	+	1770	1850	ACTGTGTCTCTTTTTGTTACATGCACCATA|TGGAATTACCAACTGGAGTTCATGCTGGCA	TGTCTCTTTTTGTTACATGCACCATATGGA|ATTACCAACTGGAGTTCATGCTGGCACAGA
NC_045512.2_pilon	445	450	Deletion	1	+	4273	4317	TGTGGCTTAGTAGAAGTTGAAAAAGGCGTT|TTGCCTCAACTTGAACAGCCCTATGTGTTC	GCTTAGTAGAAGTTGAAAAAGGCGTTTTGC|CTCAACTTGAACAGCCCTATGTGTTCATCA
NC_045512.2_pilon	1846	1851	Deletion	1	+	3931	3862	AAAGGTGCCTGGAATATTGGTGAACAGAAA|TCAATACTGAGTCCTCTTTATGCATTTGCA	GTGCCTGGAATATTGGTGAACAGAAATCAA|TACTGAGTCCTCTTTATGCATTTGCATCAG
NC_045512.2_pilon	25742	25747	Deletion	1	+	3386	3348	TCTTTATGCTTTAGTCTACTTCTTGCAGAG|TATAAACTTTGTAAGAATAATAATGAGGCT	TATGCTTTAGTCTACTTCTTGCAGAGTATA|AACTTTGTAAGAATAATAATGAGGCTTTGG
NC_045512.2_pilon	9758	9763	Deletion	1	+	1311	1256	GGTTCTTTAGTAATTACCTAAAGAGACGTG|TAGTCTTTAATGGTGTTTCCTTTAGTACTT	CTTTAGTAATTACCTAAAGAGACGTGTAGT|CTTTAATGGTGTTTCCTTTAGTACTTTTGA
NC_045512.2_pilon	24257	24262	Deletion	1	+	3242	3372	GTGCAGGTGCTGCATTACAAATACCATTTG|CTATGCAAATGGCTTATAGGTTTAATGGTA	AGGTGCTGCATTACAAATACCATTTGCTAT|GCAAATGGCTTATAGGTTTAATGGTATTGG
NC_045512.2_pilon	10591	10596	Deletion	1	+	2402	2549	GGAGTTCATGCTGGCACAGACTTAGAAGGT|AACTTTTATGGACCTTTTGTTGACAGGCAA	TTCATGCTGGCACAGACTTAGAAGGTAACT|TTTATGGACCTTTTGTTGACAGGCAAACAG
NC_045512.2_pilon	3545	3550	Deletion	1	+	8474	8381	AAGTTGAATCTGATGATTACATAGCTACTA|ATGGACCACTTAAAGTGGGTGGTAGTTGTG	TGAATCTGATGATTACATAGCTACTAATGG|ACCACTTAAAGTGGGTGGTAGTTGTGTTTT
NC_045512.2_pilon	24466	24471	Deletion	1	+	3837	3812	TTAAACACGCTTGTTAAACAACTTAGCTCC|AATTTTGGTGCAATTTCAAGTGTTTTAAAT	ACACGCTTGTTAAACAACTTAGCTCCAATT|TTGGTGCAATTTCAAGTGTTTTAAATGATA
NC_045512.2_pilon	1763	1769	Deletion	1	+	2678	2860	CTGTGAAAGGTTTGGATTATAAAGCATTCA|AACAAATTGTTGAATCCTGTGGTAATTTTA	AAAGGTTTGGATTATAAAGCATTCAAACAA|ATTGTTGAATCCTGTGGTAATTTTAAAGTT
NC_045512.2_pilon	7807	7816	Deletion	1	+	1406	1503	TTTGATAAAGCTGGTCAAAAGACTTATGAA|AGACATTCTCTCTCTCATTTTGTTAACTTA	AGCTGGTCAAAAGACTTATGAAAGACATTC|TCTCTCTCATTTTGTTAACTTAGACAACCT
NC_045512.2_pilon	29499	29506	Deletion	1	+	2949	3021	TTTGGATGATTTCTCCAAACAATTGCAACA|ATCCATGAGCAGTGCTGACTCAACTCAGGC	TGATTTCTCCAAACAATTGCAACAATCCAT|GAGCAGTGCTGACTCAACTCAGGCCTAAAC
NC_045512.2_pilon	15210	15218	Deletion	1	+	3633	3706	GCCACTAGAGGAGCTACTGTAGTAATTGGA|ACAAGCAAATTCTATGGTGGTTGGCACAAC	GAGGAGCTACTGTAGTAATTGGAACAAGCA|AATTCTATGGTGGTTGGCACAACATGTTAA
NC_045512.2_pilon	3770	3777	Deletion	1	+	2966	3112	TACATTCTTTAAGAGTTTGTGTAGATACTG|TTCGCACAAATGTCTACTTAGCTGTCTTTG	CTTTAAGAGTTTGTGTAGATACTGTTCGCA|CAAATGTCTACTTAGCTGTCTTTGATAAAA
NC_045512.2_pilon	3779	3786	Deletion	1	+	3095	3396	TAAGAGTTTGTGTAGATACTGTTCGCACAA|ATGTCTACTTAGCTGTCTTTGATAAAAATC	TTTGTGTAGATACTGTTCGCACAAATGTCT|ACTTAGCTGTCTTTGATAAAAATCTCTATG
NC_045512.2_pilon	26847	26854	Deletion	1	+	3004	2996	CTTTCAGACTGTTTGCGCGTACGCGTTCCA|TGTGGTCATTCAATCCAGAAACTAACATTC	GACTGTTTGCGCGTACGCGTTCCATGTGGT|CATTCAATCCAGAAACTAACATTCTTCTCA
NC_045512.2_pilon	6950	6957	Deletion	1	+	4428	4441	AGTCACCTAATTTTTCTAAACTGATAAATA|TTATAATTTGGTTTTTACTATTAAGTGTTT	CTAATTTTTCTAAACTGATAAATATTATAA|TTTGGTTTTTACTATTAAGTGTTTGCCTAG
NC_045512.2_pilon	19841	19848	Deletion	1	+	2993	3494	ACCAGTACCAGAGGTGAAAATACTCAATAA|TTTGGGTGTGGACATTGCTGCTAATACTGT	ACCAGAGGTGAAAATACTCAATAATTTGGG|TGTGGACATTGCTGCTAATACTGTGATCTG
NC_045512.2_pilon	2849	2856	Deletion	1	+	3808	3859	TACTTAATGAGAAGTGCTCTGCCTATACAG|TTGAACTCGGTACAGAAGTAAATGAGTTCG	ATGAGAAGTGCTCTGCCTATACAGTTGAAC|TCGGTACAGAAGTAAATGAGTTCGCCTGTG
NC_045512.2_pilon	15471	15478	Deletion	1	+	3210	3235	ATGTGTGGCGGTTCACTATATGTTAAACCA|GGTGGAACCTCATCAGGAGATGCCACAACT	GGCGGTTCACTATATGTTAAACCAGGTGGA|ACCTCATCAGGAGATGCCACAACTGCTTAT
NC_045512.2_pilon	12485	12492	Deletion	1	+	1512	1623	TTACAACAGCAGCCAAACTAATAGTTGTCA|TACCAGACTATAACACATATAAAAATACGT	CAGCAGCCAAACTAATAGTTGTCATACCAG|ACTATAACACATATAAAAATACGTGTGATG
NC_045512.2_pilon	919	926	Deletion	1	+	1670	1444	GGTAAAGCTTCATGCACTTTGTCCGAACAA|CTGGACTTTATTGACACTAAGAGGGGTGTA	GCTTCATGCACTTTGTCCGAACAACTGGAC|TTTATTGACACTAAGAGGGGTGTATACTGC
NC_045512.2_pilon	3729	3736	Deletion	1	+	4375	4548	TGCACCATTATTATCAGCTGGTATTTTTGG|TGCTGACCCTATACATTCTTTAAGAGTTTG	ATTATTATCAGCTGGTATTTTTGGTGCTGA|CCCTATACATTCTTTAAGAGTTTGTGTAGA
NC_045512.2_pilon	3639	3646	Deletion	1	+	2411	2586	TCATGTTGTCGGCCCAAATGTTAACAAAGG|TGAAGACATTCAACTTCTTAAGAGTGCTTA	TGTCGGCCCAAATGTTAACAAAGGTGAAGA|CATTCAACTTCTTAAGAGTGCTTATGAAAA
NC_045512.2_pilon	2176	2183	Deletion	1	+	1472	1561	CTTGATTGGCTTGAAGAGAAGTTTAAGGAA|GGTGTAGAGTTTCTTAGAGACGGTTGGGAA	TGGCTTGAAGAGAAGTTTAAGGAAGGTGTA|GAGTTTCTTAGAGACGGTTGGGAAATTGTT
NC_045512.2_pilon	1794	1802	Deletion	1	+	3651	4007	ACAAATTGTTGAATCCTGTGGTAATTTTAA|AGTTACAAAAGGAAAAGCTAAAAAAGGTGC	GTTGAATCCTGTGGTAATTTTAAAGTTACA|AAAGGAAAAGCTAAAAAAGGTGCCTGGAAT
NC_045512.2_pilon	26926	26933	Deletion	1	+	3721	4011	TGGCACTATTCTGACCAGACCGCTTCTAGA|AAGTGAACTCGTAATCGGAGCTGTGATCCT	TATTCTGACCAGACCGCTTCTAGAAAGTGA|ACTCGTAATCGGAGCTGTGATCCTTCGTGG
NC_045512.2_pilon	26324	26331	Deletion	1	+	5794	5600	ACTTCTTTTTCTTGCTTTCGTGGTATTCTT|GCTAGTTACACTAGCCATCCTTACTGCGCT	TTTTCTTGCTTTCGTGGTATTCTTGCTAGT|TACACTAGCCATCCTTACTGCGCTTCGATT
NC_045512.2_pilon	26801	26808	Deletion	1	+	2262	2493	ATGGCTTGTCTTGTAGGCTTGATGTGGCTT|AGCTACTTCATTGCTTCTTTCAGACTGTTT	TGTCTTGTAGGCTTGATGTGGCTTAGCTAC|TTCATTGCTTCTTTCAGACTGTTTGCGCGT
NC_045512.2_pilon	28948	28955	Deletion	1	+	1821	1898	GATGCTGCTCTTGCTTTGCTGCTGCTTGAC|AGATTGAACCAGCTTGAGAGCAAAATGTCT	GCTCTTGCTTTGCTGCTGCTTGACAGATTG|AACCAGCTTGAGAGCAAAATGTCTGGTAAA
NC_045512.2_pilon	76	21580	Deletion	1	+	423	7618	TCTCTTGTAGATCTGTTCTCTAAACGAACT|TTAAAATCTGTGTGGCTGTCACTCGGCTGC	AACTAAACGAACAATGTTTGTTTTTCTTGT|TTTATTGCCACTAGTCTCTAGTCAGTGTGT
NC_045512.2_pilon	21593	21600	Deletion	1	+	7909	7928	TGTTTGTTTTTCTTGTTTTATTGCCACTAG|TCTCTAGTCAGTGTGTTAATCTTACAACCA	TTTTTCTTGTTTTATTGCCACTAGTCTCTA|GTCAGTGTGTTAATCTTACAACCAGAACTC
NC_045512.2_pilon	18624	21994	Deletion	1	+	1558	3676	TGGGCACATGGCTTTGAGTTGACATCTATG|AAGTATTTTGTGAAAATAGGACCTGAGCGC	ATTTTGTAATGATCCATTTTTGGGTGTTTA|TTACCACAAAAACAACAAAAGTTGGATGGA
NC_045512.2_pilon	27289	27296	Deletion	1	+	10349	10126	GGACTTTTAAAGTTTCCATTTGGAATCTTG|ATTACATCATAAACCTCATAATTAAAAATT	TTAAAGTTTCCATTTGGAATCTTGATTACA|TCATAAACCTCATAATTAAAAATTTATCTA
NC_045512.2_pilon	59	21552	Deletion	1	+	816	6593	AACCAACCAACTTTCGATCTCTTGTAGATC|TGTTCTCTAAACGAACTTTAAAATCTGTGT	TGTTATTTCTAGTGATGTTCTTGTTAACAA|CTAAACGAACAATGTTTGTTTTTCTTGTTT
NC_045512.2_pilon	13014	13021	Deletion	1	+	4646	4888	TATGGTACTTGGTAGTTTAGCTGCCACAGT|ACGTCTACAAGCTGGTAATGCAACAGAAGT	ACTTGGTAGTTTAGCTGCCACAGTACGTCT|ACAAGCTGGTAATGCAACAGAAGTGCCTGC
NC_045512.2_pilon	11014	11021	Deletion	1	+	6065	6784	AGAACAATCAAGGGTACACACCACTGGTTG|TTACTCACAATTTTGACTTCACTTTTAGTT	ATCAAGGGTACACACCACTGGTTGTTACTC|ACAATTTTGACTTCACTTTTAGTTTTAGTC
NC_045512.2_pilon	10967	10974	Deletion	1	+	3553	3724	ATGTTGTTAGACAATGCTCAGGTGTTACTT|TCCAAAGTGCAGTGAAAAGAACAATCAAGG	TTAGACAATGCTCAGGTGTTACTTTCCAAA|GTGCAGTGAAAAGAACAATCAAGGGTACAC
NC_045512.2_pilon	23686	23693	Deletion	1	+	4702	5307	CTTGGTGCAGAAAATTCAGTTGCTTACTCT|AATAACTCTATTGCCATACCCACAAATTTT	GCAGAAAATTCAGTTGCTTACTCTAATAAC|TCTATTGCCATACCCACAAATTTTACTATT
NC_045512.2_pilon	11436	11443	Deletion	1	+	5454	5508	CTTGACACTCGTTTATAAAGTTTATTATGG|TAATGCTTTAGATCAAGCCATTTCCATGTG	ACTCGTTTATAAAGTTTATTATGGTAATGC|TTTAGATCAAGCCATTTCCATGTGGGCTCT
NC_045512.2_pilon	5081	5088	Deletion	1	+	2925	2887	CAACTTATTTGGATGGAGCTGATGTTACTA|AAATAAAACCTCATAATTCACATGAAGGTA	ATTTGGATGGAGCTGATGTTACTAAAATAA|AACCTCATAATTCACATGAAGGTAAAACAT
NC_045512.2_pilon	5068	5075	Deletion	1	+	2806	2924	CAACAGTTTGGTCCAACTTATTTGGATGGA|GCTGATGTTACTAAAATAAAACCTCATAAT	TTTGGTCCAACTTATTTGGATGGAGCTGAT|GTTACTAAAATAAAACCTCATAATTCACAT
NC_045512.2_pilon	20729	20736	Deletion	1	+	3775	3799	TTACAAAATGCAAAGAATGCTATTAGAAAA|GTGTGACCTTCAAAATTATGGTGATAGTGC	AATGCAAAGAATGCTATTAGAAAAGTGTGA|CCTTCAAAATTATGGTGATAGTGCAACATT
NC_045512.2_pilon	11317	11324	Deletion	1	+	3832	3892	TCTGGTTTTAAGCTAAAAGACTGTGTTATG|TATGCATCAGCTGTAGTGTTACTAATCCTT	TTTAAGCTAAAAGACTGTGTTATGTATGCA|TCAGCTGTAGTGTTACTAATCCTTATGACA
NC_045512.2_pilon	14052	14059	Deletion	1	+	1400	1518	GCCATGCGAAATGCTGGTATTGTTGGTGTA|CTGACATTAGATAATCAAGATCTCAATGGT	CGAAATGCTGGTATTGTTGGTGTACTGACA|TTAGATAATCAAGATCTCAATGGTAACTGG
NC_045512.2_pilon	8890	8897	Deletion	1	+	7159	6951	GTGCCTGGTTTGCCTGGCACGATATTACGC|ACAACTAATGGTGACTTTTTGCATTTCTTA	GGTTTGCCTGGCACGATATTACGCACAACT|AATGGTGACTTTTTGCATTTCTTACCTAGA
NC_045512.2_pilon	18412	18419	Deletion	1	+	2258	1881	TTAACCTAGTTGCTGTACCTACAGGTTATG|TTGATACACCTAATAATACAGATTTTTCCA	TAGTTGCTGTACCTACAGGTTATGTTGATA|CACCTAATAATACAGATTTTTCCAGAGTTA
NC_045512.2_pilon	15492	15499	Deletion	1	+	3554	3633	GTTAAACCAGGTGGAACCTCATCAGGAGAT|GCCACAACTGCTTATGCTAATAGTGTTTTT	CCAGGTGGAACCTCATCAGGAGATGCCACA|ACTGCTTATGCTAATAGTGTTTTTAACATT
NC_045512.2_pilon	21122	21130	Deletion	1	+	1788	1892	TAAAGAGGGTTTTTTCACTTACATTTGTGG|GTTTATACAACAAAAGCTAGCTCTTGGAGG	GGTTTTTTCACTTACATTTGTGGGTTTATA|CAACAAAAGCTAGCTCTTGGAGGTTCCGTG
NC_045512.2_pilon	63	27040	Deletion	1	+	999	3356	AACCAACTTTCGATCTCTTGTAGATCTGTT|CTCTAAACGAACTTTAAAATCTGTGTGGCT	ACCTGCCTAAAGAAATCACTGTTGCTACAT|CACGAACGCTTTCTTATTACAAATTGGGAG
NC_045512.2_pilon	9237	9244	Deletion	1	+	1468	1507	TGAGTACTGTAGGCACGGCACTTGTGAAAG|ATCAGAAGCTGGTGTTTGTGTATCTACTAG	CTGTAGGCACGGCACTTGTGAAAGATCAGA|AGCTGGTGTTTGTGTATCTACTAGTGGTAG
NC_045512.2_pilon	9188	9195	Deletion	1	+	898	931	CTAACACCTACCTTGAAGGTTCTGTTAGAG|TGGTAACAACTTTTGATTCTGAGTACTGTA	CCTACCTTGAAGGTTCTGTTAGAGTGGTAA|CAACTTTTGATTCTGAGTACTGTAGGCACG
NC_045512.2_pilon	10743	10750	Deletion	1	+	7132	7148	CAATCGATTTACCACAACTCTTAATGACTT|TAACCTTGTGGCTATGAAGTACAATTATGA	ATTTACCACAACTCTTAATGACTTTAACCT|TGTGGCTATGAAGTACAATTATGAACCTCT
NC_045512.2_pilon	22104	22111	Deletion	1	+	2969	2991	CTCTCAGCCTTTTCTTATGGACCTTGAAGG|AAAACAGGGTAATTTCAAAAATCTTAGGGA	GCCTTTTCTTATGGACCTTGAAGGAAAACA|GGGTAATTTCAAAAATCTTAGGGAATTTGT
NC_045512.2_pilon	25614	25621	Deletion	1	+	3075	3102	CTCAAAAAGAGATGGCAACTAGCACTCTCC|AAGGGTGTTCACTTTGTTTGCAACTTGCTG	AAGAGATGGCAACTAGCACTCTCCAAGGGT|GTTCACTTTGTTTGCAACTTGCTGTTGTTG
NC_045512.2_pilon	16245	16250	Deletion	1	+	3537	3617	ACACCGCATACAGTCTTACAGGCTGTTGGG|GCTTGTGTTCTTTGCAATTCACAGACTTCA	CGCATACAGTCTTACAGGCTGTTGGGGCTT|GTGTTCTTTGCAATTCACAGACTTCATTAA
NC_045512.2_pilon	29048	29053	Deletion	1	+	4084	4084	AATCTGCTGCTGAGGCTTCTAAGAAGCCTC|GGCAAAAACGTACTGCCACTAAAGCATACA	TGCTGCTGAGGCTTCTAAGAAGCCTCGGCA|AAAACGTACTGCCACTAAAGCATACAATGT
NC_045512.2_pilon	591	595	Deletion	1	+	666	743	TAGTGGTGAGACACTTGGTGTCCTTGTCCC|TCATGTGGGCGAAATACCAGTGGCTTACCG	TGGTGAGACACTTGGTGTCCTTGTCCCTCA|TGTGGGCGAAATACCAGTGGCTTACCGCAA
NC_045512.2_pilon	68	28260	Deletion	1	+	1157	1987	ACTTTCGATCTCTTGTAGATCTGTTCTCTA|AACGAACTTTAAAATCTGTGTGGCTGTCAC	GACGTTCGTGTTGTTTTAGATTTCATCTAA|ACGAACAAACTAAAATGTCTGATAATGGAC
NC_045512.2_pilon	28978	28982	Deletion	1	+	2086	2248	AGATTGAACCAGCTTGAGAGCAAAATGTCT|GGTAAAGGCCAACAACAACAAGGCCAAACT	TTGAACCAGCTTGAGAGCAAAATGTCTGGT|AAAGGCCAACAACAACAAGGCCAAACTGTC
NC_045512.2_pilon	8355	8359	Deletion	1	+	2048	2112	CCTTGGTGCTTGTATTGACTGTAGTGCGCG|TCATATTAATGCGCAGGTAGCAAAAAGTCA	TGGTGCTTGTATTGACTGTAGTGCGCGTCA|TATTAATGCGCAGGTAGCAAAAAGTCACAA
NC_045512.2_pilon	16014	16020	Deletion	1	+	1877	2147	AAAACAGATGGTACACTTATGATTGAACGG|TTCGTGTCTTTAGCTATAGATGCTTACCCA	AGATGGTACACTTATGATTGAACGGTTCGT|GTCTTTAGCTATAGATGCTTACCCACTTAC
NC_045512.2_pilon	15496	15502	Deletion	1	+	3530	3637	AACCAGGTGGAACCTCATCAGGAGATGCCA|CAACTGCTTATGCTAATAGTGTTTTTAACA	GGTGGAACCTCATCAGGAGATGCCACAACT|GCTTATGCTAATAGTGTTTTTAACATTTGT
NC_045512.2_pilon	7350	7356	Deletion	1	+	1478	1718	CTATTTTGCAGTACATTTTATTAGTAATTC|TTGGCTTATGTGGTTAATAATTAATCTTGT	TTGCAGTACATTTTATTAGTAATTCTTGGC|TTATGTGGTTAATAATTAATCTTGTACAAA
NC_045512.2_pilon	28973	28979	Deletion	1	+	2052	2140	TTGACAGATTGAACCAGCTTGAGAGCAAAA|TGTCTGGTAAAGGCCAACAACAACAAGGCC	AGATTGAACCAGCTTGAGAGCAAAATGTCT|GGTAAAGGCCAACAACAACAAGGCCAAACT
NC_045512.2_pilon	28923	28929	Deletion	1	+	1347	1414	TGGTAGAATGGCTGGCAATGGCGGTGATGC|TGCTCTTGCTTTGCTGCTGCTTGACAGATT	GAATGGCTGGCAATGGCGGTGATGCTGCTC|TTGCTTTGCTGCTGCTTGACAGATTGAACC
NC_045512.2_pilon	9871	9877	Deletion	1	+	1528	1627	TTGCGTAGTGATGTGCTATTACCTCTTACG|CAATATAATAGATACTTAGCTCTTTATAAT	TAGTGATGTGCTATTACCTCTTACGCAATA|TAATAGATACTTAGCTCTTTATAATAAGTA
NC_045512.2_pilon	29511	29517	Deletion	1	+	3046	3069	CTCCAAACAATTGCAACAATCCATGAGCAG|TGCTGACTCAACTCAGGCCTAAACTCATGC	AACAATTGCAACAATCCATGAGCAGTGCTG|ACTCAACTCAGGCCTAAACTCATGCAGACC
NC_045512.2_pilon	14787	14793	Deletion	1	+	2420	2534	TTCTTCTTTGCTCAGGATGGTAATGCTGCT|ATCAGCGATTATGACTACTATCGTTATAAT	CTTTGCTCAGGATGGTAATGCTGCTATCAG|CGATTATGACTACTATCGTTATAATCTACC
NC_045512.2_pilon	3062	3068	Deletion	1	+	4534	4456	CTTTCTACCCTCCAGATGAGGATGAAGAAG|AAGGTGATTGTGAAGAAGAAGAGTTTGAGC	TACCCTCCAGATGAGGATGAAGAAGAAGGT|GATTGTGAAGAAGAAGAGTTTGAGCCATCA
NC_045512.2_pilon	24227	24233	Deletion	1	+	2030	2597	CGGGTACAATCACTTCTGGTTGGACCTTTG|GTGCAGGTGCTGCATTACAAATACCATTTG	ACAATCACTTCTGGTTGGACCTTTGGTGCA|GGTGCTGCATTACAAATACCATTTGCTATG
NC_045512.2_pilon	9646	9652	Deletion	1	+	1137	1157	AATGATGTTTCTTTTTTAGCACATATTCAG|TGGATGGTTATGTTCACACCTTTAGTACCT	TGTTTCTTTTTTAGCACATATTCAGTGGAT|GGTTATGTTCACACCTTTAGTACCTTTCTG
NC_045512.2_pilon	8331	8337	Deletion	1	+	2866	1841	AGTTGAAAACATGACACCCCGTGACCTTGG|TGCTTGTATTGACTGTAGTGCGCGTCATAT	AAAACATGACACCCCGTGACCTTGGTGCTT|GTATTGACTGTAGTGCGCGTCATATTAATG
NC_045512.2_pilon	13374	13380	Deletion	1	+	734	774	TGTGGGTTTTACACTTAAAAACACAGTCTG|TACCGTCTGCGGTATGTGGAAAGGTTATGG	GTTTTACACTTAAAAACACAGTCTGTACCG|TCTGCGGTATGTGGAAAGGTTATGGCTGTA
NC_045512.2_pilon	656	662	Deletion	1	+	1742	1800	TTCTTCTTCGTAAGAACGGTAATAAAGGAG|CTGGTGGCCATAGTTACGGCGCCGATCTAA	CTTCGTAAGAACGGTAATAAAGGAGCTGGT|GGCCATAGTTACGGCGCCGATCTAAAGTCA
NC_045512.2_pilon	27470	27476	Deletion	1	+	2009	2035	GCTTTATCACTACCAAGAGTGTGTTAGAGG|TACAACAGTACTTTTAAAAGAACCTTGCTC	ATCACTACCAAGAGTGTGTTAGAGGTACAA|CAGTACTTTTAAAAGAACCTTGCTCTTCTG
NC_045512.2_pilon	1746	1750	Deletion	1	+	1989	2311	AAGTGCTTTTGTGGAAACTGTGAAAGGTTT|GGATTATAAAGCATTCAAACAAATTGTTGA	TGCTTTTGTGGAAACTGTGAAAGGTTTGGA|TTATAAAGCATTCAAACAAATTGTTGAATC
NC_045512.2_pilon	4394	4398	Deletion	1	+	1480	1506	TTCTTGGAACTGTTTCTTGGAATTTGCGAG|AAATGCTTGCACATGCAGAAGAAACACGCA	TTGGAACTGTTTCTTGGAATTTGCGAGAAA|TGCTTGCACATGCAGAAGAAACACGCAAAT
NC_045512.2_pilon	4503	4507	Deletion	1	+	2552	2541	GCGTAAATATAAGGGTATTAAAATACAAGA|GGGTGTGGTTGATTATGGTGCTAGATTTTA	TAAATATAAGGGTATTAAAATACAAGAGGG|TGTGGTTGATTATGGTGCTAGATTTTACTT
NC_045512.2_pilon	8135	8139	Deletion	1	+	3742	3898	CAACTGCAGAAGCTGAACTTGCAAAGAATG|TGTCCTTAGACAATGTCTTATCTACTTTTA	CTGCAGAAGCTGAACTTGCAAAGAATGTGT|CCTTAGACAATGTCTTATCTACTTTTATTT
NC_045512.2_pilon	8185	8189	Deletion	1	+	5837	5847	TCTACTTTTATTTCAGCAGCTCGGCAAGGG|TTTGTTGATTCAGATGTAGAAACTAAAGAT	ACTTTTATTTCAGCAGCTCGGCAAGGGTTT|GTTGATTCAGATGTAGAAACTAAAGATGTT
NC_045512.2_pilon	23753	23757	Deletion	1	+	8104	8487	GTGTTACCACAGAAATTCTACCAGTGTCTA|TGACCAAGACATCAGTAGATTGTACAATGT	TTACCACAGAAATTCTACCAGTGTCTATGA|CCAAGACATCAGTAGATTGTACAATGTACA
NC_045512.2_pilon	5387	5396	Deletion	1	+	1155	1282	CTTATTACAGAGCAAGGGCTGGTGAAGCTG|CTAACTTTTGTGCACTTATCTTAGCCTACT	AGAGCAAGGGCTGGTGAAGCTGCTAACTTT|TGTGCACTTATCTTAGCCTACTGTAATAAG
NC_045512.2_pilon	6160	6164	Deletion	1	+	2564	2615	AAAGTTACATTTTTCCCTGACTTAAATGGT|GATGTGGTGGCTATTGATTATAAACACTAC	GTTACATTTTTCCCTGACTTAAATGGTGAT|GTGGTGGCTATTGATTATAAACACTACACA
NC_045512.2_pilon	2962	2966	Deletion	1	+	2055	2133	CTTACACCACTGGGCATTGATTTAGATGAG|TGGAGTATGGCTACATACTACTTATTTGAT	ACACCACTGGGCATTGATTTAGATGAGTGG|AGTATGGCTACATACTACTTATTTGATGAG
NC_045512.2_pilon	5109	5113	Deletion	1	+	2735	2701	TAAAATAAAACCTCATAATTCACATGAAGG|TAAAACATTTTATGTTTTACCTAATGATGA	AATAAAACCTCATAATTCACATGAAGGTAA|AACATTTTATGTTTTACCTAATGATGACAC
NC_045512.2_pilon	11063	11067	Deletion	1	+	8129	8135	CACTTTTAGTTTTAGTCCAGAGTACTCAAT|GGTCTTTGTTCTTTTTTTTGTATGAAAATG	TTTTAGTTTTAGTCCAGAGTACTCAATGGT|CTTTGTTCTTTTTTTTGTATGAAAATGCCT
NC_045512.2_pilon	20925	20929	Deletion	1	+	2758	2815	CCAGGTACAGCTGTTTTAAGACAGTGGTTG|CCTACGGGTACGCTGCTTGTCGATTCAGAT	GGTACAGCTGTTTTAAGACAGTGGTTGCCT|ACGGGTACGCTGCTTGTCGATTCAGATCTT
NC_045512.2_pilon	6454	6458	Deletion	1	+	2738	2837	AATCCTACCATACAGAAAGACGTTCTTGAG|TGTAATGTGAAAACTACCGAAGTTGTAGGA	CCTACCATACAGAAAGACGTTCTTGAGTGT|AATGTGAAAACTACCGAAGTTGTAGGAGAC
NC_045512.2_pilon	4244	4248	Deletion	1	+	1952	1970	TGAGAAAAGTGCCAACAGACAATTATATAA|CCACTTACCCGGGTCAGGGTTTAAATGGTT	GAAAAGTGCCAACAGACAATTATATAACCA|CTTACCCGGGTCAGGGTTTAAATGGTTACA
NC_045512.2_pilon	27773	29194	Deletion	1	+	7050	8320	AAGAAAGACAGAATGATTGAACTTTCATTA|ATTGACTTCTATTTGTGCTTTTTAGCCTTT	TTACAAACATTGGCCGCAAATTGCACAATT|TGCCCCCAGCGCTTCAGCGTTCTTCGGAAT
NC_045512.2_pilon	29298	29303	Deletion	1	+	8195	8343	CTACACAGGTGCCATCAAATTGGATGACAA|AGATCCAAATTTCAAAGATCAAGTCATTTT	ACAGGTGCCATCAAATTGGATGACAAAGAT|CCAAATTTCAAAGATCAAGTCATTTTGCTG
NC_045512.2_pilon	15522	15527	Deletion	1	+	3750	3824	GCCACAACTGCTTATGCTAATAGTGTTTTT|AACATTTGTCAAGCTGTCACGGCCAATGTT	CAACTGCTTATGCTAATAGTGTTTTTAACA|TTTGTCAAGCTGTCACGGCCAATGTTAATG
NC_045512.2_pilon	20419	20424	Deletion	1	+	2782	2847	GTTTTAAGGAATCACCTTTTGAATTAGAAG|ATTTTATTCCTATGGACAGTACAGTTAAAA	TAAGGAATCACCTTTTGAATTAGAAGATTT|TATTCCTATGGACAGTACAGTTAAAAACTA
NC_045512.2_pilon	5354	5359	Deletion	1	+	674	724	AGTTGAAGTTTAATCCACCTGCTCTACAAG|ATGCTTATTACAGAGCAAGGGCTGGTGAAG	GAAGTTTAATCCACCTGCTCTACAAGATGC|TTATTACAGAGCAAGGGCTGGTGAAGCTGC
NC_045512.2_pilon	26142	26147	Deletion	1	+	3916	4251	GAAGAACATGTCCAAATTCACACAATCGAC|GGTTCATCCGGAGTTGTTAATCCAGTAATG	AACATGTCCAAATTCACACAATCGACGGTT|CATCCGGAGTTGTTAATCCAGTAATGGAAC
NC_045512.2_pilon	28941	28946	Deletion	1	+	1679	1744	TGGCGGTGATGCTGCTCTTGCTTTGCTGCT|GCTTGACAGATTGAACCAGCTTGAGAGCAA	GGTGATGCTGCTCTTGCTTTGCTGCTGCTT|GACAGATTGAACCAGCTTGAGAGCAAAATG
NC_045512.2_pilon	2856	2861	Deletion	1	+	3859	3885	TGAGAAGTGCTCTGCCTATACAGTTGAACT|CGGTACAGAAGTAAATGAGTTCGCCTGTGT	AAGTGCTCTGCCTATACAGTTGAACTCGGT|ACAGAAGTAAATGAGTTCGCCTGTGTTGTG
NC_045512.2_pilon	26242	26248	Deletion	1	+	5679	5786	CTTTGTAAGCACAAGCTGATGAGTACGAAC|TTATGTACTCATTCGTTTCGGAAGAGACAG	TAAGCACAAGCTGATGAGTACGAACTTATG|TACTCATTCGTTTCGGAAGAGACAGGTACG
NC_045512.2_pilon	23795	23801	Deletion	1	+	10327	10269	CAGTAGATTGTACAATGTACATTTGTGGTG|ATTCAACTGAATGCAGCAATCTTTTGTTGC	GATTGTACAATGTACATTTGTGGTGATTCA|ACTGAATGCAGCAATCTTTTGTTGCAATAT
NC_045512.2_pilon	23817	23823	Deletion	1	+	10013	9532	TTGTGGTGATTCAACTGAATGCAGCAATCT|TTTGTTGCAATATGGCAGTTTTTGTACACA	GTGATTCAACTGAATGCAGCAATCTTTTGT|TGCAATATGGCAGTTTTTGTACACAATTAA
NC_045512.2_pilon	29034	29040	Deletion	1	+	3956	4016	AACTGTCACTAAGAAATCTGCTGCTGAGGC|TTCTAAGAAGCCTCGGCAAAAACGTACTGC	TCACTAAGAAATCTGCTGCTGAGGCTTCTA|AGAAGCCTCGGCAAAAACGTACTGCCACTA
NC_045512.2_pilon	29057	29063	Deletion	1	+	4083	4160	CTGAGGCTTCTAAGAAGCCTCGGCAAAAAC|GTACTGCCACTAAAGCATACAATGTAACAC	GCTTCTAAGAAGCCTCGGCAAAAACGTACT|GCCACTAAAGCATACAATGTAACACAAGCT
NC_045512.2_pilon	8939	8945	Deletion	1	+	4281	1345	TGCATTTCTTACCTAGAGTTTTTAGTGCAG|TTGGTAACATTTGTTACACACCATCAAAAC	TTCTTACCTAGAGTTTTTAGTGCAGTTGGT|AACATTTGTTACACACCATCAAAACTTATA
NC_045512.2_pilon	14206	14212	Deletion	1	+	4007	4029	CCTTGACCAGGGCTTTAACTGCAGAGTCAC|ATGTTGACACTGACTTAACAAAGCCTTACA	ACCAGGGCTTTAACTGCAGAGTCACATGTT|GACACTGACTTAACAAAGCCTTACATTAAG
NC_045512.2_pilon	7268	7274	Deletion	1	+	4072	5009	CAGAGTGGTTTTTGGCATATATTCTTTTCA|CTAGGTTTTTCTATGTACTTGGATTGGCTG	TGGTTTTTGGCATATATTCTTTTCACTAGG|TTTTTCTATGTACTTGGATTGGCTGCAATC
NC_045512.2_pilon	15546	15552	Deletion	1	+	4076	4025	GTTTTTAACATTTGTCAAGCTGTCACGGCC|AATGTTAATGCACTTTTATCTACTGATGGT	TAACATTTGTCAAGCTGTCACGGCCAATGT|TAATGCACTTTTATCTACTGATGGTAACAA
NC_045512.2_pilon	15536	15542	Deletion	1	+	3935	3930	TGCTAATAGTGTTTTTAACATTTGTCAAGC|TGTCACGGCCAATGTTAATGCACTTTTATC	ATAGTGTTTTTAACATTTGTCAAGCTGTCA|CGGCCAATGTTAATGCACTTTTATCTACTG
NC_045512.2_pilon	15525	15531	Deletion	1	+	3792	3975	ACAACTGCTTATGCTAATAGTGTTTTTAAC|ATTTGTCAAGCTGTCACGGCCAATGTTAAT	TGCTTATGCTAATAGTGTTTTTAACATTTG|TCAAGCTGTCACGGCCAATGTTAATGCACT
NC_045512.2_pilon	3570	3576	Deletion	1	+	8114	7985	TACTAATGGACCACTTAAAGTGGGTGGTAG|TTGTGTTTTAAGCGGACACAATCTTGCTAA	ATGGACCACTTAAAGTGGGTGGTAGTTGTG|TTTTAAGCGGACACAATCTTGCTAAACACT
NC_045512.2_pilon	3548	3554	Deletion	1	+	8363	8283	TTGAATCTGATGATTACATAGCTACTAATG|GACCACTTAAAGTGGGTGGTAGTTGTGTTT	TCTGATGATTACATAGCTACTAATGGACCA|CTTAAAGTGGGTGGTAGTTGTGTTTTAAGC
NC_045512.2_pilon	6050	6058	Deletion	1	+	4154	4176	CATATCCAAACGCAAGCTTTGATAATTTTA|AGTTTGTATGTGATAATATCAAATTTGCTG	AAACGCAAGCTTTGATAATTTTAAGTTTGT|ATGTGATAATATCAAATTTGCTGATGATTT
NC_045512.2_pilon	7866	7874	Deletion	1	+	2071	2199	AGACAACCTGAGAGCTAATAACACTAAAGG|TTCATTGCCTATTAATGTTATAGTTTTTGA	CTGAGAGCTAATAACACTAAAGGTTCATTG|CCTATTAATGTTATAGTTTTTGATGGTAAA
NC_045512.2_pilon	29166	28255	Duplication	1	+	7133	1958	CCAGGAACTAATCAGACAAGGAACTGATTA|CAAACATTGGCCGCAAATTGCACAATTTGC	ATCATGACGTTCGTGTTGTTTTAGATTTCA|TCTAAACGAACAAACTAAAATGTCTGATAA
NC_045512.2_pilon	15509	15517	Deletion	1	+	3478	3550	CTCATCAGGAGATGCCACAACTGCTTATGC|TAATAGTGTTTTTAACATTTGTCAAGCTGT	GGAGATGCCACAACTGCTTATGCTAATAGT|GTTTTTAACATTTGTCAAGCTGTCACGGCC
NC_045512.2_pilon	3714	3722	Deletion	1	+	4043	4267	GCACGAAGTTCTACTTGCACCATTATTATC|AGCTGGTATTTTTGGTGCTGACCCTATACA	GTTCTACTTGCACCATTATTATCAGCTGGT|ATTTTTGGTGCTGACCCTATACATTCTTTA
NC_045512.2_pilon	23780	23788	Deletion	1	+	9962	10097	CTATGACCAAGACATCAGTAGATTGTACAA|TGTACATTTGTGGTGATTCAACTGAATGCA	CAAGACATCAGTAGATTGTACAATGTACAT|TTGTGGTGATTCAACTGAATGCAGCAATCT
NC_045512.2_pilon	28953	28961	Deletion	1	+	1894	1940	TGCTCTTGCTTTGCTGCTGCTTGACAGATT|GAACCAGCTTGAGAGCAAAATGTCTGGTAA	GCTTTGCTGCTGCTTGACAGATTGAACCAG|CTTGAGAGCAAAATGTCTGGTAAAGGCCAA
NC_045512.2_pilon	28945	28953	Deletion	1	+	1758	1894	GGTGATGCTGCTCTTGCTTTGCTGCTGCTT|GACAGATTGAACCAGCTTGAGAGCAAAATG	CTGCTCTTGCTTTGCTGCTGCTTGACAGAT|TGAACCAGCTTGAGAGCAAAATGTCTGGTA
NC_045512.2_pilon	29034	29042	Deletion	1	+	3956	3991	AACTGTCACTAAGAAATCTGCTGCTGAGGC|TTCTAAGAAGCCTCGGCAAAAACGTACTGC	ACTAAGAAATCTGCTGCTGAGGCTTCTAAG|AAGCCTCGGCAAAAACGTACTGCCACTAAA
NC_045512.2_pilon	3679	29192	Deletion	1	+	3725	8356	CAACTTCTTAAGAGTGCTTATGAAAATTTT|AATCAGCACGAAGTTCTACTTGCACCATTA	GATTACAAACATTGGCCGCAAATTGCACAA|TTTGCCCCCAGCGCTTCAGCGTTCTTCGGA
NC_045512.2_pilon	22273	22281	Deletion	1	+	1999	2204	GATTTGCCAATAGGTATTAACATCACTAGG|TTTCAAACTTTACTTGCTTTACATAGAAGT	CAATAGGTATTAACATCACTAGGTTTCAAA|CTTTACTTGCTTTACATAGAAGTTATTTGA
NC_045512.2_pilon	3060	3068	Deletion	1	+	4522	4456	TTCTTTCTACCCTCCAGATGAGGATGAAGA|AGAAGGTGATTGTGAAGAAGAAGAGTTTGA	TACCCTCCAGATGAGGATGAAGAAGAAGGT|GATTGTGAAGAAGAAGAGTTTGAGCCATCA
NC_045512.2_pilon	21786	21794	Deletion	1	+	760	834	CCATGCTATACATGTCTCTGGGACCAATGG|TACTAAGAGGTTTGATAACCCTGTCCTACC	ATACATGTCTCTGGGACCAATGGTACTAAG|AGGTTTGATAACCCTGTCCTACCATTTAAT
NC_045512.2_pilon	27292	27300	Deletion	1	+	10325	10002	CTTTTAAAGTTTCCATTTGGAATCTTGATT|ACATCATAAACCTCATAATTAAAAATTTAT	AGTTTCCATTTGGAATCTTGATTACATCAT|AAACCTCATAATTAAAAATTTATCTAAGTC
NC_045512.2_pilon	13008	13016	Deletion	1	+	4148	4748	TAGAGGTATGGTACTTGGTAGTTTAGCTGC|CACAGTACGTCTACAAGCTGGTAATGCAAC	ATGGTACTTGGTAGTTTAGCTGCCACAGTA|CGTCTACAAGCTGGTAATGCAACAGAAGTG
NC_045512.2_pilon	11019	11027	Deletion	1	+	6576	7309	AATCAAGGGTACACACCACTGGTTGTTACT|CACAATTTTGACTTCACTTTTAGTTTTAGT	GGTACACACCACTGGTTGTTACTCACAATT|TTGACTTCACTTTTAGTTTTAGTCCAGAGT
NC_045512.2_pilon	14857	14865	Deletion	1	+	4550	4677	TGTGTGATATCAGACAACTACTATTTGTAG|TTGAAGTTGTTGATAAGTACTTTGATTGTT	TATCAGACAACTACTATTTGTAGTTGAAGT|TGTTGATAAGTACTTTGATTGTTACGATGG
NC_045512.2_pilon	11383	11391	Deletion	1	+	2961	3686	GCAAGAACTGTGTATGATGATGGTGCTAGG|AGAGTGTGGACACTTATGAATGTCTTGACA	CTGTGTATGATGATGGTGCTAGGAGAGTGT|GGACACTTATGAATGTCTTGACACTCGTTT
NC_045512.2_pilon	5502	5510	Deletion	1	+	3534	3932	TCAACATGCCAATTTAGATTCTTGCAAAAG|AGTCTTGAACGTGGTGTGTAAAACTTGTGG	GCCAATTTAGATTCTTGCAAAAGAGTCTTG|AACGTGGTGTGTAAAACTTGTGGACAACAG
NC_045512.2_pilon	11204	11213	Deletion	1	+	1397	1330	GTTTGTTTTTGTTACCTTCTCTTGCCACTG|TAGCTTATTTTAATATGGTCTATATGCCTG	TTGTTACCTTCTCTTGCCACTGTAGCTTAT|TTTAATATGGTCTATATGCCTGCTAGTTGG
NC_045512.2_pilon	28557	28565	Deletion	1	+	1919	2358	CTACTACCGAAGAGCTACCAGACGAATTCG|TGGTGGTGACGGTAAAATGAAAGATCTCAG	CGAAGAGCTACCAGACGAATTCGTGGTGGT|GACGGTAAAATGAAAGATCTCAGTCCAAGA
NC_045512.2_pilon	17636	17646	Deletion	1	+	4196	2980	TGATAATAAGCTTAAAGCACATAAAGACAA|ATCAGCTCAATGCTTTAAAATGTTTTATAA	GCTTAAAGCACATAAAGACAAATCAGCTCA|ATGCTTTAAAATGTTTTATAAGGGTGTTAT
NC_045512.2_pilon	8828	8836	Deletion	1	+	6203	6418	ATACTAATGACAAAGCTTGCCCATTGATTG|CTGCAGTCATAACAAGAGAAGTGGGTTTTG	TGACAAAGCTTGCCCATTGATTGCTGCAGT|CATAACAAGAGAAGTGGGTTTTGTCGTGCC
NC_045512.2_pilon	7241	7249	Deletion	1	+	2844	3368	GGGATTTAACTGCTTTTGGCTTAGTTGCAG|AGTGGTTTTTGGCATATATTCTTTTCACTA	AACTGCTTTTGGCTTAGTTGCAGAGTGGTT|TTTGGCATATATTCTTTTCACTAGGTTTTT
NC_045512.2_pilon	10766	10774	Deletion	1	+	7094	6971	ATGACTTTAACCTTGTGGCTATGAAGTACA|ATTATGAACCTCTAACACAAGACCATGTTG	TAACCTTGTGGCTATGAAGTACAATTATGA|ACCTCTAACACAAGACCATGTTGACATACT
NC_045512.2_pilon	10793	10801	Deletion	1	+	6702	1008	ACAATTATGAACCTCTAACACAAGACCATG|TTGACATACTAGGACCTCTTTCTGCTCAAA	TGAACCTCTAACACAAGACCATGTTGACAT|ACTAGGACCTCTTTCTGCTCAAACTGGAAT
NC_045512.2_pilon	22133	22141	Deletion	1	+	3935	4374	GAAAACAGGGTAATTTCAAAAATCTTAGGG|AATTTGTGTTTAAGAATATTGATGGTTATT	GGGTAATTTCAAAAATCTTAGGGAATTTGT|GTTTAAGAATATTGATGGTTATTTTAAAAT
NC_045512.2_pilon	22012	22020	Deletion	1	+	3503	3547	TTGGGTGTTTATTACCACAAAAACAACAAA|AGTTGGATGGAAAGTGAGTTCAGAGTTTAT	TTTATTACCACAAAAACAACAAAAGTTGGA|TGGAAAGTGAGTTCAGAGTTTATTCTAGTG
NC_045512.2_pilon	15468	15476	Deletion	1	+	3213	3223	GTCATGTGTGGCGGTTCACTATATGTTAAA|CCAGGTGGAACCTCATCAGGAGATGCCACA	GTGGCGGTTCACTATATGTTAAACCAGGTG|GAACCTCATCAGGAGATGCCACAACTGCTT
NC_045512.2_pilon	15455	15463	Deletion	1	+	3049	3146	ATTGAGTGAAATGGTCATGTGTGGCGGTTC|ACTATATGTTAAACCAGGTGGAACCTCATC	GAAATGGTCATGTGTGGCGGTTCACTATAT|GTTAAACCAGGTGGAACCTCATCAGGAGAT
NC_045512.2_pilon	15499	15507	Deletion	1	+	3633	3942	CAGGTGGAACCTCATCAGGAGATGCCACAA|CTGCTTATGCTAATAGTGTTTTTAACATTT	AACCTCATCAGGAGATGCCACAACTGCTTA|TGCTAATAGTGTTTTTAACATTTGTCAAGC
NC_045512.2_pilon	3413	3422	Deletion	1	+	2197	2552	TTAAAAATGCAGACATTGTGGAAGAAGCTA|AAAAGGTAAAACCAACAGTGGTTGTTAATG	GCAGACATTGTGGAAGAAGCTAAAAAGGTA|AAACCAACAGTGGTTGTTAATGCAGCCAAT
NC_045512.2_pilon	19981	19989	Deletion	1	+	2717	2851	CAACTGAAACGATTTGTGCACCACTCACTG|TCTTTTTTGATGGTAGAGTTGATGGTCAAG	AACGATTTGTGCACCACTCACTGTCTTTTT|TGATGGTAGAGTTGATGGTCAAGTAGACTT
NC_045512.2_pilon	6879	6887	Deletion	1	+	3015	3334	GACTACTATAGCAAAGAATACTGTTAAGAG|TGTCGGTAAATTTTGTCTAGAGGCTTCATT	ATAGCAAAGAATACTGTTAAGAGTGTCGGT|AAATTTTGTCTAGAGGCTTCATTTAATTAT
NC_045512.2_pilon	6948	28382	Deletion	1	+	4513	1885	GAAGTCACCTAATTTTTCTAAACTGATAAA|TATTATAATTTGGTTTTTACTATTAAGTGT	AACCAGAATGGAGAACGCAGTGGGGCGCGA|TCAAAACAACGTCGGCCCCAAGGTTTACCC
NC_045512.2_pilon	28929	28934	Deletion	1	+	1414	1529	AATGGCTGGCAATGGCGGTGATGCTGCTCT|TGCTTTGCTGCTGCTTGACAGATTGAACCA	GCTGGCAATGGCGGTGATGCTGCTCTTGCT|TTGCTGCTGCTTGACAGATTGAACCAGCTT
NC_045512.2_pilon	4521	4525	Deletion	1	+	857	891	TAAAATACAAGAGGGTGTGGTTGATTATGG|TGCTAGATTTTACTTTTACACCAGTAAAAC	AATACAAGAGGGTGTGGTTGATTATGGTGC|TAGATTTTACTTTTACACCAGTAAAACAAC
NC_045512.2_pilon	28974	28979	Deletion	1	+	2035	2140	TGACAGATTGAACCAGCTTGAGAGCAAAAT|GTCTGGTAAAGGCCAACAACAACAAGGCCA	AGATTGAACCAGCTTGAGAGCAAAATGTCT|GGTAAAGGCCAACAACAACAAGGCCAAACT
NC_045512.2_pilon	28946	28953	Deletion	1	+	1744	1894	GTGATGCTGCTCTTGCTTTGCTGCTGCTTG|ACAGATTGAACCAGCTTGAGAGCAAAATGT	CTGCTCTTGCTTTGCTGCTGCTTGACAGAT|TGAACCAGCTTGAGAGCAAAATGTCTGGTA
NC_045512.2_pilon	27257	27264	Deletion	1	+	9562	9905	TACTATAGCAGAGATATTACTAATTATTAT|GAGGACTTTTAAAGTTTCCATTTGGAATCT	AGCAGAGATATTACTAATTATTATGAGGAC|TTTTAAAGTTTCCATTTGGAATCTTGATTA
NC_045512.2_pilon	23616	23623	Deletion	1	+	1246	1444	GACTCAGACTAATTCTCCTCGGCGGGCACG|TAGTGTAGCTAGTCAATCCATCATTGCCTA	GACTAATTCTCCTCGGCGGGCACGTAGTGT|AGCTAGTCAATCCATCATTGCCTACACTAT
NC_045512.2_pilon	22984	22991	Deletion	1	+	4548	4774	GAGAGAGATATTTCAACTGAAATCTATCAG|GCCGGTAGCACACCTTGTAATGGTGTTGAA	GATATTTCAACTGAAATCTATCAGGCCGGT|AGCACACCTTGTAATGGTGTTGAAGGTTTT
NC_045512.2_pilon	10295	10302	Deletion	1	+	3956	4326	GTAATGTTCAACTCAGGGTTATTGGACATT|CTATGCAAAATTGTGTACTTAAGCTTAAGG	TTCAACTCAGGGTTATTGGACATTCTATGC|AAAATTGTGTACTTAAGCTTAAGGTTGATA
NC_045512.2_pilon	15480	15487	Deletion	1	+	3280	3407	GGTTCACTATATGTTAAACCAGGTGGAACC|TCATCAGGAGATGCCACAACTGCTTATGCT	CTATATGTTAAACCAGGTGGAACCTCATCA|GGAGATGCCACAACTGCTTATGCTAATAGT
NC_045512.2_pilon	1235	1242	Deletion	1	+	5140	5259	AAATGTGCCTTTCAACTCTCATGAAGTGTG|ATCATTGTGGTGAAACTTCATGGCAGACGG	GCCTTTCAACTCTCATGAAGTGTGATCATT|GTGGTGAAACTTCATGGCAGACGGGCGATT
NC_045512.2_pilon	3447	3454	Deletion	1	+	4095	4736	GGTAAAACCAACAGTGGTTGTTAATGCAGC|CAATGTTTACCTTAAACATGGAGGAGGTGT	ACCAACAGTGGTTGTTAATGCAGCCAATGT|TTACCTTAAACATGGAGGAGGTGTTGCAGG
NC_045512.2_pilon	3533	3540	Deletion	1	+	8496	8476	ACAATGCCATGCAAGTTGAATCTGATGATT|ACATAGCTACTAATGGACCACTTAAAGTGG	CCATGCAAGTTGAATCTGATGATTACATAG|CTACTAATGGACCACTTAAAGTGGGTGGTA
NC_045512.2_pilon	22492	22499	Deletion	1	+	709	759	TGTACGTTGAAATCCTTCACTGTAGAAAAA|GGAATCTATCAAACTTCTAACTTTAGAGTC	TTGAAATCCTTCACTGTAGAAAAAGGAATC|TATCAAACTTCTAACTTTAGAGTCCAACCA
NC_045512.2_pilon	26801	26805	Deletion	1	+	2262	2369	ATGGCTTGTCTTGTAGGCTTGATGTGGCTT|AGCTACTTCATTGCTTCTTTCAGACTGTTT	GCTTGTCTTGTAGGCTTGATGTGGCTTAGC|TACTTCATTGCTTCTTTCAGACTGTTTGCG
NC_045512.2_pilon	12724	12728	Deletion	1	+	5320	5346	CTTAGTCCTGTTGCACTACGACAGATGTCT|TGTGCTGCCGGTACTACACAAACTGCTTGC	AGTCCTGTTGCACTACGACAGATGTCTTGT|GCTGCCGGTACTACACAAACTGCTTGCACT
NC_045512.2_pilon	9906	9912	Deletion	1	+	1893	1931	TAATAGATACTTAGCTCTTTATAATAAGTA|CAAGTATTTTAGTGGAGCAATGGATACAAC	GATACTTAGCTCTTTATAATAAGTACAAGT|ATTTTAGTGGAGCAATGGATACAACTAGCT
NC_045512.2_pilon	29038	29043	Deletion	1	+	4013	3982	GTCACTAAGAAATCTGCTGCTGAGGCTTCT|AAGAAGCCTCGGCAAAAACGTACTGCCACT	CTAAGAAATCTGCTGCTGAGGCTTCTAAGA|AGCCTCGGCAAAAACGTACTGCCACTAAAG
NC_045512.2_pilon	4306	4311	Deletion	1	+	3907	4020	ACTGTAGAGGAGGCAAAGACAGTGCTTAAA|AAGTGTAAAAGTGCCTTTTACATTCTACCA	TAGAGGAGGCAAAGACAGTGCTTAAAAAGT|GTAAAAGTGCCTTTTACATTCTACCATCTA
NC_045512.2_pilon	2453	2457	Deletion	1	+	1275	1293	GTGTTAAATCCAGAGAAGAAACTGGCCTAC|TCATGCCTCTAAAAGCCCCAAAAGAAATTA	TTAAATCCAGAGAAGAAACTGGCCTACTCA|TGCCTCTAAAAGCCCCAAAAGAAATTATCT
NC_045512.2_pilon	2499	2504	Deletion	1	+	1810	1857	CCCAAAAGAAATTATCTTCTTAGAGGGAGA|AACACTTCCCACAGAAGTGTTAACAGAGGA	AAAGAAATTATCTTCTTAGAGGGAGAAACA|CTTCCCACAGAAGTGTTAACAGAGGAAGTT
NC_045512.2_pilon	9689	9693	Deletion	1	+	1475	1470	TCACACCTTTAGTACCTTTCTGGATAACAA|TTGCTTATATCATTTGTATTTCCACAAAGC	CACCTTTAGTACCTTTCTGGATAACAATTG|CTTATATCATTTGTATTTCCACAAAGCATT
NC_045512.2_pilon	9734	9739	Deletion	1	+	1228	1228	GTATTTCCACAAAGCATTTCTATTGGTTCT|TTAGTAATTACCTAAAGAGACGTGTAGTCT	TTCCACAAAGCATTTCTATTGGTTCTTTAG|TAATTACCTAAAGAGACGTGTAGTCTTTAA
NC_045512.2_pilon	18935	18940	Deletion	1	+	4389	4409	TGTTGACTGGACTATTGAATATCCTATAAT|TGGTGATGAACTGAAGATTAATGCGGCTTG	GACTGGACTATTGAATATCCTATAATTGGT|GATGAACTGAAGATTAATGCGGCTTGTAGA
NC_045512.2_pilon	19037	19042	Deletion	1	+	4658	5239	AGACAAATTCCCAGTTCTTCACGACATTGG|TAACCCTAAAGCTATTAAGTGTGTACCTCA	AAATTCCCAGTTCTTCACGACATTGGTAAC|CCTAAAGCTATTAAGTGTGTACCTCAAGCT
NC_045512.2_pilon	17687	17693	Deletion	1	+	3405	3264	GTTTTATAAGGGTGTTATCACGCATGATGT|TTCATCTGCAATTAACAGGCCACAAATAGG	ATAAGGGTGTTATCACGCATGATGTTTCAT|CTGCAATTAACAGGCCACAAATAGGCGTGG
NC_045512.2_pilon	22383	22388	Deletion	1	+	1442	1431	TTATTATGTGGGTTATCTTCAACCTAGGAC|TTTTCTATTAAAATATAATGAAAATGGAAC	TATGTGGGTTATCTTCAACCTAGGACTTTT|CTATTAAAATATAATGAAAATGGAACCATT
NC_045512.2_pilon	16338	16345	Deletion	1	+	2156	2058	TTATGTTGTAAATGCTGTTACGACCATGTC|ATATCAACATCACATAAATTAGTCTTGTCT	TGTAAATGCTGTTACGACCATGTCATATCA|ACATCACATAAATTAGTCTTGTCTGTTAAT
NC_045512.2_pilon	29046	29053	Deletion	1	+	4026	4084	GAAATCTGCTGCTGAGGCTTCTAAGAAGCC|TCGGCAAAAACGTACTGCCACTAAAGCATA	TGCTGCTGAGGCTTCTAAGAAGCCTCGGCA|AAAACGTACTGCCACTAAAGCATACAATGT
NC_045512.2_pilon	6047	6054	Deletion	1	+	4140	4183	AACCATATCCAAACGCAAGCTTTGATAATT|TTAAGTTTGTATGTGATAATATCAAATTTG	ATCCAAACGCAAGCTTTGATAATTTTAAGT|TTGTATGTGATAATATCAAATTTGCTGATG
NC_045512.2_pilon	20540	20547	Deletion	1	+	5621	5522	ATTACTTGATGATTTTGTTGAAATAATAAA|ATCCCAAGATTTATCTGTAGTTTCTAAGGT	TGATGATTTTGTTGAAATAATAAAATCCCA|AGATTTATCTGTAGTTTCTAAGGTTGTCAA
NC_045512.2_pilon	27681	12947	Duplication	1	+	4019	4156	TTCATCAGACAAGAGGAAGTTCAAGAACTT|TACTCTCCAATTTTTCTTATTGTTGCGGCA	GACACACCTAAAGGTCCTAAAGTGAAGTAT|TTATACTTTATTAAAGGATTAAACAACCTA
NC_045512.2_pilon	27840	27848	Deletion	1	+	7057	167	TCCTTGTTTTAATTATGCTTATTATCTTTT|GGTTCTCACTTGAACTGCAAGATCATAATG	TTTAATTATGCTTATTATCTTTTGGTTCTC|ACTTGAACTGCAAGATCATAATGAAACTTG
NC_045512.2_pilon	8550	8559	Deletion	1	+	2985	3000	TGTTGTAACAACAAAGATAGCACTTAAGGG|TGGTAAAATTGTTAATAATTGGTTGAAGCA	CAACAAAGATAGCACTTAAGGGTGGTAAAA|TTGTTAATAATTGGTTGAAGCAGTTAATTA
NC_045512.2_pilon	15590	15599	Deletion	1	+	2673	2678	TTTATCTACTGATGGTAACAAAATTGCCGA|TAAGTATGTCCGCAATTTACAACACAGACT	CTGATGGTAACAAAATTGCCGATAAGTATG|TCCGCAATTTACAACACAGACTTTATGAGT
NC_045512.2_pilon	15589	15598	Deletion	1	+	2646	2674	TTTTATCTACTGATGGTAACAAAATTGCCG|ATAAGTATGTCCGCAATTTACAACACAGAC	ACTGATGGTAACAAAATTGCCGATAAGTAT|GTCCGCAATTTACAACACAGACTTTATGAG
NC_045512.2_pilon	19695	19704	Deletion	1	+	3802	4167	GATGGACAACAGGGTGAAGTACCAGTTTCT|ATCATTAATAACACTGTTTACACAAAAGTT	ACAGGGTGAAGTACCAGTTTCTATCATTAA|TAACACTGTTTACACAAAAGTTGATGGTGT
NC_045512.2_pilon	76	21572	Deletion	1	+	423	7480	TCTCTTGTAGATCTGTTCTCTAAACGAACT|TTAAAATCTGTGTGGCTGTCACTCGGCTGC	TTGTTAACAACTAAACGAACAATGTTTGTT|TTTCTTGTTTTATTGCCACTAGTCTCTAGT
NC_045512.2_pilon	76	21574	Deletion	1	+	423	7535	TCTCTTGTAGATCTGTTCTCTAAACGAACT|TTAAAATCTGTGTGGCTGTCACTCGGCTGC	GTTAACAACTAAACGAACAATGTTTGTTTT|TCTTGTTTTATTGCCACTAGTCTCTAGTCA
NC_045512.2_pilon	16660	16669	Deletion	1	+	2223	2140	TTTTTGCAGCAGAAACGCTCAAAGCTACTG|AGGAGACATTTAAACTGTCTTATGGTATTG	GCAGAAACGCTCAAAGCTACTGAGGAGACA|TTTAAACTGTCTTATGGTATTGCTACTGTA
NC_045512.2_pilon	6964	27245	Deletion	1	+	4358	9150	TCTAAACTGATAAATATTATAATTTGGTTT|TTACTATTAAGTGTTTGCCTAGGTTCTTTA	TTGACTTTCAGGTTACTATAGCAGAGATAT|TACTAATTATTATGAGGACTTTTAAAGTTT
NC_045512.2_pilon	6638	29194	Deletion	1	+	104	8320	GAGTATTAGGTTTGAAAACCCTTGCTACTC|ATGGTTTAGCTGCTGTTAATAGTGTCCCTT	TTACAAACATTGGCCGCAAATTGCACAATT|TGCCCCCAGCGCTTCAGCGTTCTTCGGAAT
NC_045512.2_pilon	29270	29279	Deletion	1	+	8722	8730	AAGTCACACCTTCGGGAACGTGGTTGACCT|ACACAGGTGCCATCAAATTGGATGACAAAG	CCTTCGGGAACGTGGTTGACCTACACAGGT|GCCATCAAATTGGATGACAAAGATCCAAAT
NC_045512.2_pilon	6631	29264	Deletion	1	+	98	8684	TTATCTAGAGTATTAGGTTTGAAAACCCTT|GCTACTCATGGTTTAGCTGCTGTTAATAGT	GGCATGGAAGTCACACCTTCGGGAACGTGG|TTGACCTACACAGGTGCCATCAAATTGGAT
NC_045512.2_pilon	11109	11118	Deletion	1	+	2522	2663	TTTGTATGAAAATGCCTTTTTACCTTTTGC|TATGGGTATTATTGCTATGTCTGCTTTTGC	AAAATGCCTTTTTACCTTTTGCTATGGGTA|TTATTGCTATGTCTGCTTTTGCAATGATGT
NC_045512.2_pilon	11066	11076	Deletion	1	+	8054	8009	TTTTAGTTTTAGTCCAGAGTACTCAATGGT|CTTTGTTCTTTTTTTTGTATGAAAATGCCT	TAGTCCAGAGTACTCAATGGTCTTTGTTCT|TTTTTTTGTATGAAAATGCCTTTTTACCTT
NC_045512.2_pilon	23616	23625	Deletion	1	+	1246	1629	GACTCAGACTAATTCTCCTCGGCGGGCACG|TAGTGTAGCTAGTCAATCCATCATTGCCTA	CTAATTCTCCTCGGCGGGCACGTAGTGTAG|CTAGTCAATCCATCATTGCCTACACTATGT
NC_045512.2_pilon	12692	12701	Deletion	1	+	6863	6656	CCAATTCTGCTGTCAAATTACAGAATAATG|AGCTTAGTCCTGTTGCACTACGACAGATGT	GCTGTCAAATTACAGAATAATGAGCTTAGT|CCTGTTGCACTACGACAGATGTCTTGTGCT
NC_045512.2_pilon	9010	9019	Deletion	1	+	1992	2006	ACTGACTTTGCAACATCAGCTTGTGTTTTG|GCTGCTGAATGTACAATTTTTAAAGATGCT	TGCAACATCAGCTTGTGTTTTGGCTGCTGA|ATGTACAATTTTTAAAGATGCTTCTGGTAA
NC_045512.2_pilon	14262	14271	Deletion	1	+	3445	3233	TACATTAAGTGGGATTTGTTAAAATATGAC|TTCACGGAAGAGAGGTTAAAACTCTTTGAC	GTGGGATTTGTTAAAATATGACTTCACGGA|AGAGAGGTTAAAACTCTTTGACCGTTATTT
NC_045512.2_pilon	14253	14262	Deletion	1	+	3552	3445	ACAAAGCCTTACATTAAGTGGGATTTGTTA|AAATATGACTTCACGGAAGAGAGGTTAAAA	TTACATTAAGTGGGATTTGTTAAAATATGA|CTTCACGGAAGAGAGGTTAAAACTCTTTGA
NC_045512.2_pilon	504	513	Deletion	1	+	3963	3782	CATCAAACGTTCGGAAGCTCGAACTGCACC|TCATGGTCATGTTATGGTTGAGCTGGTAGC	GTTCGGAAGCTCGAACTGCACCTCATGGTC|ATGTTATGGTTGAGCTGGTAGCAGAACTCG
NC_045512.2_pilon	425	434	Deletion	1	+	3824	4002	AACATCTTAAAGATGGCACTTGTGGCTTAG|TAGAAGTTGAAAAAGGCGTTTTGCCTCAAC	AAAGATGGCACTTGTGGCTTAGTAGAAGTT|GAAAAAGGCGTTTTGCCTCAACTTGAACAG
NC_045512.2_pilon	377	386	Deletion	1	+	1933	2167	TACGTGGCTTTGGAGACTCCGTGGAGGAGG|TCTTATCAGAGGCACGTCAACATCTTAAAG	TTTGGAGACTCCGTGGAGGAGGTCTTATCA|GAGGCACGTCAACATCTTAAAGATGGCACT
NC_045512.2_pilon	15488	15497	Deletion	1	+	3517	3587	ATATGTTAAACCAGGTGGAACCTCATCAGG|AGATGCCACAACTGCTTATGCTAATAGTGT	AACCAGGTGGAACCTCATCAGGAGATGCCA|CAACTGCTTATGCTAATAGTGTTTTTAACA
NC_045512.2_pilon	27153	27162	Deletion	1	+	4854	5568	TTGGCAACTATAAATTAAACACAGACCATT|CCAGTAGCAGTGACAATATTGCTTTGCTTG	TATAAATTAAACACAGACCATTCCAGTAGC|AGTGACAATATTGCTTTGCTTGTACAGTAA
NC_045512.2_pilon	24926	24936	Deletion	1	+	2765	2804	CACAAATCATTACTACAGACAACACATTTG|TGTCTGGTAACTGTGATGTTGTAATAGGAA	TTACTACAGACAACACATTTGTGTCTGGTA|ACTGTGATGTTGTAATAGGAATTGTCAACA
NC_045512.2_pilon	7333	7342	Deletion	1	+	6134	6173	ATGCAATTGTTTTTCAGCTATTTTGCAGTA|CATTTTATTAGTAATTCTTGGCTTATGTGG	GTTTTTCAGCTATTTTGCAGTACATTTTAT|TAGTAATTCTTGGCTTATGTGGTTAATAAT
NC_045512.2_pilon	7270	7279	Deletion	1	+	4178	5208	GAGTGGTTTTTGGCATATATTCTTTTCACT|AGGTTTTTCTATGTACTTGGATTGGCTGCA	TTTGGCATATATTCTTTTCACTAGGTTTTT|CTATGTACTTGGATTGGCTGCAATCATGCA
NC_045512.2_pilon	25052	25061	Deletion	1	+	2988	3018	AATATTTTAAGAATCATACATCACCAGATG|TTGATTTAGGTGACATCTCTGGCATTAATG	AAGAATCATACATCACCAGATGTTGATTTA|GGTGACATCTCTGGCATTAATGCTTCAGTT
NC_045512.2_pilon	16353	8295	Duplication	1	+	100	2580	TGTTACGACCATGTCATATCAACATCACAT|AAATTAGTCTTGTCTGTTAATCCGTATGTT	GCGATAGTTGTAATAACTATATGCTCACCT|ATAACAAAGTTGAAAACATGACACCCCGTG
NC_045512.2_pilon	23499	23508	Deletion	1	+	6420	6350	TTCTACAGGTTCTAATGTTTTTCAAACACG|TGCAGGCTGTTTAATAGGGGCTGAACATGT	GTTCTAATGTTTTTCAAACACGTGCAGGCT|GTTTAATAGGGGCTGAACATGTCAACAACT
NC_045512.2_pilon	6957	27693	Deletion	1	+	4441	4865	TAATTTTTCTAAACTGATAAATATTATAAT|TTGGTTTTTACTATTAAGTGTTTGCCTAGG	AGAGGAAGTTCAAGAACTTTACTCTCCAAT|TTTTCTTATTGTTGCGGCAATAGTGTTTAT
NC_045512.2_pilon	22147	22156	Deletion	1	+	4616	4646	TTCAAAAATCTTAGGGAATTTGTGTTTAAG|AATATTGATGGTTATTTTAAAATATATTCT	TCTTAGGGAATTTGTGTTTAAGAATATTGA|TGGTTATTTTAAAATATATTCTAAGCACAC
NC_045512.2_pilon	15524	15533	Deletion	1	+	3801	3950	CACAACTGCTTATGCTAATAGTGTTTTTAA|CATTTGTCAAGCTGTCACGGCCAATGTTAA	CTTATGCTAATAGTGTTTTTAACATTTGTC|AAGCTGTCACGGCCAATGTTAATGCACTTT
NC_045512.2_pilon	20491	20500	Deletion	1	+	3697	4410	CAGATGCGCAAACAGGTTCATCTAAGTGTG|TGTGTTCTGTTATTGATTTATTACTTGATG	CAAACAGGTTCATCTAAGTGTGTGTGTTCT|GTTATTGATTTATTACTTGATGATTTTGTT
NC_045512.2_pilon	3468	3473	Deletion	1	+	5788	5930	TAATGCAGCCAATGTTTACCTTAAACATGG|AGGAGGTGTTGCAGGAGCCTTAAATAAGGC	GCAGCCAATGTTTACCTTAAACATGGAGGA|GGTGTTGCAGGAGCCTTAAATAAGGCTACT
NC_045512.2_pilon	15497	15503	Deletion	1	+	3587	3775	ACCAGGTGGAACCTCATCAGGAGATGCCAC|AACTGCTTATGCTAATAGTGTTTTTAACAT	GTGGAACCTCATCAGGAGATGCCACAACTG|CTTATGCTAATAGTGTTTTTAACATTTGTC
NC_045512.2_pilon	1727	1733	Deletion	1	+	1794	1885	CATCTTTTTCTGCTTCCACAAGTGCTTTTG|TGGAAACTGTGAAAGGTTTGGATTATAAAG	TTTTCTGCTTCCACAAGTGCTTTTGTGGAA|ACTGTGAAAGGTTTGGATTATAAAGCATTC
NC_045512.2_pilon	1705	1712	Deletion	1	+	1446	1695	GAAGAGATCGCCATTATTTTGGCATCTTTT|TCTGCTTCCACAAGTGCTTTTGTGGAAACT	ATCGCCATTATTTTGGCATCTTTTTCTGCT|TCCACAAGTGCTTTTGTGGAAACTGTGAAA
NC_045512.2_pilon	28926	28932	Deletion	1	+	1345	1492	TAGAATGGCTGGCAATGGCGGTGATGCTGC|TCTTGCTTTGCTGCTGCTTGACAGATTGAA	TGGCTGGCAATGGCGGTGATGCTGCTCTTG|CTTTGCTGCTGCTTGACAGATTGAACCAGC
NC_045512.2_pilon	28116	28121	Deletion	1	+	1721	1769	CTGGTTCTAAATCACCCATTCAGTACATCG|ATATCGGTAATTATACAGTTTCCTGTTCAC	TTCTAAATCACCCATTCAGTACATCGATAT|CGGTAATTATACAGTTTCCTGTTCACCTTT
NC_045512.2_pilon	28924	28929	Deletion	1	+	1331	1414	GGTAGAATGGCTGGCAATGGCGGTGATGCT|GCTCTTGCTTTGCTGCTGCTTGACAGATTG	GAATGGCTGGCAATGGCGGTGATGCTGCTC|TTGCTTTGCTGCTGCTTGACAGATTGAACC
NC_045512.2_pilon	8773	8778	Deletion	1	+	3449	3479	TTTGCTAACAAACATGCTGATTTTGACACA|TGGTTTAGTCAGCGTGGTGGTAGTTATACT	CTAACAAACATGCTGATTTTGACACATGGT|TTAGTCAGCGTGGTGGTAGTTATACTAATG
NC_045512.2_pilon	26860	26866	Deletion	1	+	3181	3251	TGCGCGTACGCGTTCCATGTGGTCATTCAA|TCCAGAAACTAACATTCTTCTCAACGTGCC	GTACGCGTTCCATGTGGTCATTCAATCCAG|AAACTAACATTCTTCTCAACGTGCCACTCC
NC_045512.2_pilon	28986	28992	Deletion	1	+	2288	2497	CCAGCTTGAGAGCAAAATGTCTGGTAAAGG|CCAACAACAACAAGGCCAAACTGTCACTAA	TTGAGAGCAAAATGTCTGGTAAAGGCCAAC|AACAACAAGGCCAAACTGTCACTAAGAAAT
NC_045512.2_pilon	28969	28975	Deletion	1	+	1992	2061	CTGCTTGACAGATTGAACCAGCTTGAGAGC|AAAATGTCTGGTAAAGGCCAACAACAACAA	TGACAGATTGAACCAGCTTGAGAGCAAAAT|GTCTGGTAAAGGCCAACAACAACAAGGCCA
NC_045512.2_pilon	15542	15550	Deletion	1	+	3930	4017	TAGTGTTTTTAACATTTGTCAAGCTGTCAC|GGCCAATGTTAATGCACTTTTATCTACTGA	TTTAACATTTGTCAAGCTGTCACGGCCAAT|GTTAATGCACTTTTATCTACTGATGGTAAC
NC_045512.2_pilon	15482	15490	Deletion	1	+	3294	3522	TTCACTATATGTTAAACCAGGTGGAACCTC|ATCAGGAGATGCCACAACTGCTTATGCTAA	TATGTTAAACCAGGTGGAACCTCATCAGGA|GATGCCACAACTGCTTATGCTAATAGTGTT
NC_045512.2_pilon	3693	3701	Deletion	1	+	3905	4053	TGCTTATGAAAATTTTAATCAGCACGAAGT|TCTACTTGCACCATTATTATCAGCTGGTAT	GAAAATTTTAATCAGCACGAAGTTCTACTT|GCACCATTATTATCAGCTGGTATTTTTGGT
NC_045512.2_pilon	14428	14436	Deletion	1	+	488	459	TGTTCCCACCTACAAGTTTTGGACCACTAG|TGAGAAAAATATTTGTTGATGGTGTTCCAT	ACCTACAAGTTTTGGACCACTAGTGAGAAA|AATATTTGTTGATGGTGTTCCATTTGTAGT
NC_045512.2_pilon	28974	28982	Deletion	1	+	2035	2248	TGACAGATTGAACCAGCTTGAGAGCAAAAT|GTCTGGTAAAGGCCAACAACAACAAGGCCA	TTGAACCAGCTTGAGAGCAAAATGTCTGGT|AAAGGCCAACAACAACAAGGCCAAACTGTC
NC_045512.2_pilon	28958	28966	Deletion	1	+	1923	1967	TTGCTTTGCTGCTGCTTGACAGATTGAACC|AGCTTGAGAGCAAAATGTCTGGTAAAGGCC	GCTGCTGCTTGACAGATTGAACCAGCTTGA|GAGCAAAATGTCTGGTAAAGGCCAACAACA
NC_045512.2_pilon	23647	23655	Deletion	1	+	2479	3066	AGTGTAGCTAGTCAATCCATCATTGCCTAC|ACTATGTCACTTGGTGCAGAAAATTCAGTT	CTAGTCAATCCATCATTGCCTACACTATGT|CACTTGGTGCAGAAAATTCAGTTGCTTACT
NC_045512.2_pilon	15503	15511	Deletion	1	+	3775	3475	TGGAACCTCATCAGGAGATGCCACAACTGC|TTATGCTAATAGTGTTTTTAACATTTGTCA	TCATCAGGAGATGCCACAACTGCTTATGCT|AATAGTGTTTTTAACATTTGTCAAGCTGTC
NC_045512.2_pilon	15493	15501	Deletion	1	+	3604	3626	TTAAACCAGGTGGAACCTCATCAGGAGATG|CCACAACTGCTTATGCTAATAGTGTTTTTA	AGGTGGAACCTCATCAGGAGATGCCACAAC|TGCTTATGCTAATAGTGTTTTTAACATTTG
NC_045512.2_pilon	15480	15488	Deletion	1	+	3280	3517	GGTTCACTATATGTTAAACCAGGTGGAACC|TCATCAGGAGATGCCACAACTGCTTATGCT	TATATGTTAAACCAGGTGGAACCTCATCAG|GAGATGCCACAACTGCTTATGCTAATAGTG
NC_045512.2_pilon	16657	16664	Deletion	1	+	2195	2184	AGCTTTTTGCAGCAGAAACGCTCAAAGCTA|CTGAGGAGACATTTAAACTGTCTTATGGTA	TTGCAGCAGAAACGCTCAAAGCTACTGAGG|AGACATTTAAACTGTCTTATGGTATTGCTA
NC_045512.2_pilon	21538	21545	Deletion	1	+	7166	7807	AAAACAACAGAGTTGTTATTTCTAGTGATG|TTCTTGTTAACAACTAAACGAACAATGTTT	ACAGAGTTGTTATTTCTAGTGATGTTCTTG|TTAACAACTAAACGAACAATGTTTGTTTTT
NC_045512.2_pilon	6653	28954	Deletion	1	+	159	1878	AAACCCTTGCTACTCATGGTTTAGCTGCTG|TTAATAGTGTCCCTTGGGATACTATAGCTA	TGCTCTTGCTTTGCTGCTGCTTGACAGATT|GAACCAGCTTGAGAGCAAAATGTCTGGTAA
NC_045512.2_pilon	28987	28992	Deletion	1	+	2306	2497	CAGCTTGAGAGCAAAATGTCTGGTAAAGGC|CAACAACAACAAGGCCAAACTGTCACTAAG	TTGAGAGCAAAATGTCTGGTAAAGGCCAAC|AACAACAAGGCCAAACTGTCACTAAGAAAT
NC_045512.2_pilon	5502	5506	Deletion	1	+	3534	3556	TCAACATGCCAATTTAGATTCTTGCAAAAG|AGTCTTGAACGTGGTGTGTAAAACTTGTGG	ACATGCCAATTTAGATTCTTGCAAAAGAGT|CTTGAACGTGGTGTGTAAAACTTGTGGACA
NC_045512.2_pilon	5603	5607	Deletion	1	+	4463	4437	ACATGGGCACACTTTCTTATGAACAATTTA|AGAAAGGTGTTCAGATACCTTGTACGTGTG	TGGGCACACTTTCTTATGAACAATTTAAGA|AAGGTGTTCAGATACCTTGTACGTGTGGTA
NC_045512.2_pilon	3849	3855	Deletion	1	+	1003	1069	ACTTGTTTCAAGCTTTTTGGAAATGAAGAG|TGAAAAGCAAGTTGAACAAAAGATCGCTGA	TTTCAAGCTTTTTGGAAATGAAGAGTGAAA|AGCAAGTTGAACAAAAGATCGCTGAGATTC
NC_045512.2_pilon	2309	2313	Deletion	1	+	6699	6790	AGGAGAGTGTTCAGACATTCTTTAAGCTTG|TAAATAAATTTTTGGCTTTGTGTGCTGACT	AGAGTGTTCAGACATTCTTTAAGCTTGTAA|ATAAATTTTTGGCTTTGTGTGCTGACTCTA
NC_045512.2_pilon	6909	6914	Deletion	1	+	4633	4886	TGTCGGTAAATTTTGTCTAGAGGCTTCATT|TAATTATTTGAAGTCACCTAATTTTTCTAA	GGTAAATTTTGTCTAGAGGCTTCATTTAAT|TATTTGAAGTCACCTAATTTTTCTAAACTG
NC_045512.2_pilon	21148	21152	Deletion	1	+	1972	1974	GTGGGTTTATACAACAAAAGCTAGCTCTTG|GAGGTTCCGTGGCTATAAAGATAACAGAAC	GGTTTATACAACAAAAGCTAGCTCTTGGAG|GTTCCGTGGCTATAAAGATAACAGAACATT
NC_045512.2_pilon	13652	13657	Deletion	1	+	3048	3007	AGATGACAATTTAATTGATTCTTACTTTGT|AGTTAAGAGACACACTTTCTCTAACTACCA	GACAATTTAATTGATTCTTACTTTGTAGTT|AAGAGACACACTTTCTCTAACTACCAACAT
NC_045512.2_pilon	12482	12486	Deletion	1	+	1470	1519	CTCTTACAACAGCAGCCAAACTAATAGTTG|TCATACCAGACTATAACACATATAAAAATA	TTACAACAGCAGCCAAACTAATAGTTGTCA|TACCAGACTATAACACATATAAAAATACGT
NC_045512.2_pilon	12518	12524	Deletion	1	+	1622	1900	CAGACTATAACACATATAAAAATACGTGTG|ATGGTACAACATTTACTTATGCATCAGCAT	TATAACACATATAAAAATACGTGTGATGGT|ACAACATTTACTTATGCATCAGCATTGTGG
NC_045512.2_pilon	27011	27017	Deletion	1	+	2829	3018	CACCATCTAGGACGCTGTGACATCAAGGAC|CTGCCTAAAGAAATCACTGTTGCTACATCA	TCTAGGACGCTGTGACATCAAGGACCTGCC|TAAAGAAATCACTGTTGCTACATCACGAAC
NC_045512.2_pilon	13413	13419	Deletion	1	+	1214	1283	CGGTATGTGGAAAGGTTATGGCTGTAGTTG|TGATCAACTCCGCGAACCCATGCTTCAGTC	TGTGGAAAGGTTATGGCTGTAGTTGTGATC|AACTCCGCGAACCCATGCTTCAGTCAGCTG
NC_045512.2_pilon	16068	16075	Deletion	1	+	3810	3927	TACCCACTTACTAAACATCCTAATCAGGAG|TATGCTGATGTCTTTCATTTGTACTTACAA	CTTACTAAACATCCTAATCAGGAGTATGCT|GATGTCTTTCATTTGTACTTACAATACATA
NC_045512.2_pilon	15597	15605	Deletion	1	+	2698	2718	ACTGATGGTAACAAAATTGCCGATAAGTAT|GTCCGCAATTTACAACACAGACTTTATGAG	GTAACAAAATTGCCGATAAGTATGTCCGCA|ATTTACAACACAGACTTTATGAGTGTCTCT
NC_045512.2_pilon	28993	29001	Deletion	1	+	2505	2833	GAGAGCAAAATGTCTGGTAAAGGCCAACAA|CAACAAGGCCAAACTGTCACTAAGAAATCT	AAATGTCTGGTAAAGGCCAACAACAACAAG|GCCAAACTGTCACTAAGAAATCTGCTGCTG
NC_045512.2_pilon	29057	29065	Deletion	1	+	4083	4201	CTGAGGCTTCTAAGAAGCCTCGGCAAAAAC|GTACTGCCACTAAAGCATACAATGTAACAC	TTCTAAGAAGCCTCGGCAAAAACGTACTGC|CACTAAAGCATACAATGTAACACAAGCTTT
NC_045512.2_pilon	23067	23075	Deletion	1	+	3009	2870	ACAATCATATGGTTTCCAACCCACTAATGG|TGTTGGTTACCAACCATACAGAGTAGTAGT	TATGGTTTCCAACCCACTAATGGTGTTGGT|TACCAACCATACAGAGTAGTAGTACTTTCT
NC_045512.2_pilon	2577	2585	Deletion	1	+	2975	2967	TGATTTACAACCATTAGAACAACCTACTAG|TGAAGCTGTTGAAGCTCCATTGGTTGGTAC	CAACCATTAGAACAACCTACTAGTGAAGCT|GTTGAAGCTCCATTGGTTGGTACACCAGTT
NC_045512.2_pilon	13609	13618	Deletion	1	+	3078	3076	AATTCCTAAAAACTAATTGTTGTCGCTTCC|AAGAAAAGGACGAAGATGACAATTTAATTG	AAAACTAATTGTTGTCGCTTCCAAGAAAAG|GACGAAGATGACAATTTAATTGATTCTTAC
NC_045512.2_pilon	21558	21567	Deletion	1	+	6647	7410	TCTAGTGATGTTCTTGTTAACAACTAAACG|AACAATGTTTGTTTTTCTTGTTTTATTGCC	TGTTCTTGTTAACAACTAAACGAACAATGT|TTGTTTTTCTTGTTTTATTGCCACTAGTCT
NC_045512.2_pilon	6941	6951	Deletion	1	+	4677	4422	ATTATTTGAAGTCACCTAATTTTTCTAAAC|TGATAAATATTATAATTTGGTTTTTACTAT	AGTCACCTAATTTTTCTAAACTGATAAATA|TTATAATTTGGTTTTTACTATTAAGTGTTT
NC_045512.2_pilon	2811	2821	Deletion	1	+	3086	3286	GAATATCACTTTTGAACTTGATGAAAGGAT|TGATAAAGTACTTAATGAGAAGTGCTCTGC	TTTTGAACTTGATGAAAGGATTGATAAAGT|ACTTAATGAGAAGTGCTCTGCCTATACAGT
NC_045512.2_pilon	15535	15545	Deletion	1	+	3925	3977	ATGCTAATAGTGTTTTTAACATTTGTCAAG|CTGTCACGGCCAATGTTAATGCACTTTTAT	GTGTTTTTAACATTTGTCAAGCTGTCACGG|CCAATGTTAATGCACTTTTATCTACTGATG
NC_045512.2_pilon	242	252	Deletion	1	+	1279	1397	GCAGCCGATCATCAGCACATCTAGGTTTCG|TCCGGGTGTGACCGAAAGGTAAGATGGAGA	CATCAGCACATCTAGGTTTCGTCCGGGTGT|GACCGAAAGGTAAGATGGAGAGCCTTGTCC
NC_045512.2_pilon	29025	29035	Deletion	1	+	3715	3916	ACAAGGCCAAACTGTCACTAAGAAATCTGC|TGCTGAGGCTTCTAAGAAGCCTCGGCAAAA	AACTGTCACTAAGAAATCTGCTGCTGAGGC|TTCTAAGAAGCCTCGGCAAAAACGTACTGC
NC_045512.2_pilon	16563	16573	Deletion	1	+	1526	1680	AGCGATAATGTTACTGACTTTAATGCAATT|GCAACATGTGACTGGACAAATGCTGGTGAT	GTTACTGACTTTAATGCAATTGCAACATGT|GACTGGACAAATGCTGGTGATTACATTTTA
NC_045512.2_pilon	29274	29284	Deletion	1	+	8862	8484	CACACCTTCGGGAACGTGGTTGACCTACAC|AGGTGCCATCAAATTGGATGACAAAGATCC	GGGAACGTGGTTGACCTACACAGGTGCCAT|CAAATTGGATGACAAAGATCCAAATTTCAA
NC_045512.2_pilon	29512	29298	Duplication	1	+	3040	8195	TCCAAACAATTGCAACAATCCATGAGCAGT|GCTGACTCAACTCAGGCCTAAACTCATGCA	CCTACACAGGTGCCATCAAATTGGATGACA|AAGATCCAAATTTCAAAGATCAAGTCATTT
NC_045512.2_pilon	56	21552	Deletion	1	+	703	6593	ACAAACCAACCAACTTTCGATCTCTTGTAG|ATCTGTTCTCTAAACGAACTTTAAAATCTG	TGTTATTTCTAGTGATGTTCTTGTTAACAA|CTAAACGAACAATGTTTGTTTTTCTTGTTT
NC_045512.2_pilon	16249	16259	Deletion	1	+	3589	3805	CGCATACAGTCTTACAGGCTGTTGGGGCTT|GTGTTCTTTGCAATTCACAGACTTCATTAA	TCTTACAGGCTGTTGGGGCTTGTGTTCTTT|GCAATTCACAGACTTCATTAAGATGTGGTG
NC_045512.2_pilon	11144	11154	Deletion	1	+	3288	3815	GTATTATTGCTATGTCTGCTTTTGCAATGA|TGTTTGTCAAACATAAGCATGCATTTCTCT	CTATGTCTGCTTTTGCAATGATGTTTGTCA|AACATAAGCATGCATTTCTCTGTTTGTTTT
NC_045512.2_pilon	5336	5346	Deletion	1	+	2147	2069	TAACACTCCAACAAATAGAGTTGAAGTTTA|ATCCACCTGCTCTACAAGATGCTTATTACA	AACAAATAGAGTTGAAGTTTAATCCACCTG|CTCTACAAGATGCTTATTACAGAGCAAGGG
NC_045512.2_pilon	6509	6519	Deletion	1	+	2883	2760	TAGGAGACATTATACTTAAACCAGCAAATA|ATAGTTTAAAAATTACAGAAGAGGTTGGCC	TTATACTTAAACCAGCAAATAATAGTTTAA|AAATTACAGAAGAGGTTGGCCACACAGATC
NC_045512.2_pilon	15974	15984	Deletion	1	+	4774	2742	AAGAATCCTAGGGGCCGGCTGTTTTGTAGA|TGATATCGTAAAAACAGATGGTACACTTAT	AGGGGCCGGCTGTTTTGTAGATGATATCGT|AAAAACAGATGGTACACTTATGATTGAACG
NC_045512.2_pilon	15961	15972	Deletion	1	+	4935	4833	ACCCAGATCCATCAAGAATCCTAGGGGCCG|GCTGTTTTGTAGATGATATCGTAAAAACAG	ATCAAGAATCCTAGGGGCCGGCTGTTTTGT|AGATGATATCGTAAAAACAGATGGTACACT
NC_045512.2_pilon	18024	18034	Deletion	1	+	3993	4206	TTTACAAGTCTTGAAATTCCACGTAGGAAT|GTGGCAACTTTACAAGCTGAAAATGTAACA	CTTGAAATTCCACGTAGGAATGTGGCAACT|TTACAAGCTGAAAATGTAACAGGACTCTTT
NC_045512.2_pilon	23023	23034	Deletion	1	+	5046	5104	ACACCTTGTAATGGTGTTGAAGGTTTTAAT|TGTTACTTTCCTTTACAATCATATGGTTTC	ATGGTGTTGAAGGTTTTAATTGTTACTTTC|CTTTACAATCATATGGTTTCCAACCCACTA
NC_045512.2_pilon	5575	5585	Deletion	1	+	4971	4671	ACCCTTAAGGGTGTAGAAGCTGTTATGTAC|ATGGGCACACTTTCTTATGAACAATTTAAG	GGTGTAGAAGCTGTTATGTACATGGGCACA|CTTTCTTATGAACAATTTAAGAAAGGTGTT
NC_045512.2_pilon	12658	12669	Deletion	1	+	6332	6673	TTAGCATGGCCTCTTATTGTAACAGCTTTA|AGGGCCAATTCTGCTGTCAAATTACAGAAT	CTCTTATTGTAACAGCTTTAAGGGCCAATT|CTGCTGTCAAATTACAGAATAATGAGCTTA
NC_045512.2_pilon	20732	20742	Deletion	1	+	3762	3849	CAAAATGCAAAGAATGCTATTAGAAAAGTG|TGACCTTCAAAATTATGGTGATAGTGCAAC	AAGAATGCTATTAGAAAAGTGTGACCTTCA|AAATTATGGTGATAGTGCAACATTACCTAA
NC_045512.2_pilon	748	758	Deletion	1	+	3454	3226	GATCCTTATGAAGATTTTCAAGAAAACTGG|AACACTAAACATAGCAGTGGTGTTACCCGT	GAAGATTTTCAAGAAAACTGGAACACTAAA|CATAGCAGTGGTGTTACCCGTGAACTCATG
NC_045512.2_pilon	20496	20504	Deletion	1	+	4211	4667	GCGCAAACAGGTTCATCTAAGTGTGTGTGT|TCTGTTATTGATTTATTACTTGATGATTTT	CAGGTTCATCTAAGTGTGTGTGTTCTGTTA|TTGATTTATTACTTGATGATTTTGTTGAAA
NC_045512.2_pilon	15460	15470	Deletion	1	+	3063	3249	GTGAAATGGTCATGTGTGGCGGTTCACTAT|ATGTTAAACCAGGTGGAACCTCATCAGGAG	TCATGTGTGGCGGTTCACTATATGTTAAAC|CAGGTGGAACCTCATCAGGAGATGCCACAA
NC_045512.2_pilon	24451	24461	Deletion	1	+	3582	3714	CAAAATGCACAAGCTTTAAACACGCTTGTT|AAACAACTTAGCTCCAATTTTGGTGCAATT	CAAGCTTTAAACACGCTTGTTAAACAACTT|AGCTCCAATTTTGGTGCAATTTCAAGTGTT
NC_045512.2_pilon	7299	7309	Deletion	1	+	5745	5941	TAGGTTTTTCTATGTACTTGGATTGGCTGC|AATCATGCAATTGTTTTTCAGCTATTTTGC	CTATGTACTTGGATTGGCTGCAATCATGCA|ATTGTTTTTCAGCTATTTTGCAGTACATTT
NC_045512.2_pilon	7243	7253	Deletion	1	+	2972	3569	GATTTAACTGCTTTTGGCTTAGTTGCAGAG|TGGTTTTTGGCATATATTCTTTTCACTAGG	GCTTTTGGCTTAGTTGCAGAGTGGTTTTTG|GCATATATTCTTTTCACTAGGTTTTTCTAT
NC_045512.2_pilon	20930	20940	Deletion	1	+	2876	2993	TACAGCTGTTTTAAGACAGTGGTTGCCTAC|GGGTACGCTGCTTGTCGATTCAGATCTTAA	TTTAAGACAGTGGTTGCCTACGGGTACGCT|GCTTGTCGATTCAGATCTTAATGACTTTGT
NC_045512.2_pilon	27719	27729	Deletion	1	+	6839	6863	AATTTTTCTTATTGTTGCGGCAATAGTGTT|TATAACACTTTGCTTCACACTCAAAAGAAA	TATTGTTGCGGCAATAGTGTTTATAACACT|TTGCTTCACACTCAAAAGAAAGACAGAATG
NC_045512.2_pilon	4654	4664	Deletion	1	+	3769	4642	ACACATGGCTTAAATTTGGAAGAAGCTGCT|CGGTATATGAGATCTCTCAAAGTGCCAGCT	TTAAATTTGGAAGAAGCTGCTCGGTATATG|AGATCTCTCAAAGTGCCAGCTACAGTTTCT
NC_045512.2_pilon	27723	27733	Deletion	1	+	6919	6926	TTTCTTATTGTTGCGGCAATAGTGTTTATA|ACACTTTGCTTCACACTCAAAAGAAAGACA	GTTGCGGCAATAGTGTTTATAACACTTTGC|TTCACACTCAAAAGAAAGACAGAATGATTG
NC_045512.2_pilon	29193	27772	Duplication	1	+	8338	7045	TTACAAACATTGGCCGCAAATTGCACAATT|TGCCCCCAGCGCTTCAGCGTTCTTCGGAAT	AAAAGAAAGACAGAATGATTGAACTTTCAT|TAATTGACTTCTATTTGTGCTTTTTAGCCT
NC_045512.2_pilon	15454	15464	Deletion	1	+	2989	3162	TATTGAGTGAAATGGTCATGTGTGGCGGTT|CACTATATGTTAAACCAGGTGGAACCTCAT	AAATGGTCATGTGTGGCGGTTCACTATATG|TTAAACCAGGTGGAACCTCATCAGGAGATG
NC_045512.2_pilon	15503	15513	Deletion	1	+	3775	3496	TGGAACCTCATCAGGAGATGCCACAACTGC|TTATGCTAATAGTGTTTTTAACATTTGTCA	ATCAGGAGATGCCACAACTGCTTATGCTAA|TAGTGTTTTTAACATTTGTCAAGCTGTCAC
NC_045512.2_pilon	15505	15515	Deletion	1	+	3902	3548	GAACCTCATCAGGAGATGCCACAACTGCTT|ATGCTAATAGTGTTTTTAACATTTGTCAAG	CAGGAGATGCCACAACTGCTTATGCTAATA|GTGTTTTTAACATTTGTCAAGCTGTCACGG
NC_045512.2_pilon	15492	15502	Deletion	1	+	3554	3637	GTTAAACCAGGTGGAACCTCATCAGGAGAT|GCCACAACTGCTTATGCTAATAGTGTTTTT	GGTGGAACCTCATCAGGAGATGCCACAACT|GCTTATGCTAATAGTGTTTTTAACATTTGT
NC_045512.2_pilon	20025	20036	Deletion	1	+	2718	2557	AGAGTTGATGGTCAAGTAGACTTATTTAGA|AATGCCCGTAATGGTGTTCTTATTACAGAA	GTCAAGTAGACTTATTTAGAAATGCCCGTA|ATGGTGTTCTTATTACAGAAGGTAGTGTTA
NC_045512.2_pilon	19994	20004	Deletion	1	+	2888	2867	TTGTGCACCACTCACTGTCTTTTTTGATGG|TAGAGTTGATGGTCAAGTAGACTTATTTAG	ACTCACTGTCTTTTTTGATGGTAGAGTTGA|TGGTCAAGTAGACTTATTTAGAAATGCCCG
NC_045512.2_pilon	24790	24800	Deletion	1	+	2127	2178	TATGTCCCTGCACAAGAAAAGAACTTCACA|ACTGCTCCTGCCATTTGTCATGATGGAAAA	GCACAAGAAAAGAACTTCACAACTGCTCCT|GCCATTTGTCATGATGGAAAAGCACACTTT
NC_045512.2_pilon	20487	20497	Deletion	1	+	3569	4292	ATAACAGATGCGCAAACAGGTTCATCTAAG|TGTGTGTGTTCTGTTATTGATTTATTACTT	GCGCAAACAGGTTCATCTAAGTGTGTGTGT|TCTGTTATTGATTTATTACTTGATGATTTT
NC_045512.2_pilon	28940	28947	Deletion	1	+	1690	1766	ATGGCGGTGATGCTGCTCTTGCTTTGCTGC|TGCTTGACAGATTGAACCAGCTTGAGAGCA	GTGATGCTGCTCTTGCTTTGCTGCTGCTTG|ACAGATTGAACCAGCTTGAGAGCAAAATGT
NC_045512.2_pilon	11376	11383	Deletion	1	+	2703	2961	TATGACAGCAAGAACTGTGTATGATGATGG|TGCTAGGAGAGTGTGGACACTTATGAATGT	AGCAAGAACTGTGTATGATGATGGTGCTAG|GAGAGTGTGGACACTTATGAATGTCTTGAC
NC_045512.2_pilon	18916	18922	Deletion	1	+	3854	4126	ACGAGTGCTTTGTTAAGCGTGTTGACTGGA|CTATTGAATATCCTATAATTGGTGATGAAC	TGCTTTGTTAAGCGTGTTGACTGGACTATT|GAATATCCTATAATTGGTGATGAACTGAAG
NC_045512.2_pilon	18891	18900	Deletion	1	+	2757	3146	ATCATGACTAGGTGTCTAGCTGTCCACGAG|TGCTTTGTTAAGCGTGTTGACTGGACTATT	TAGGTGTCTAGCTGTCCACGAGTGCTTTGT|TAAGCGTGTTGACTGGACTATTGAATATCC
NC_045512.2_pilon	3771	3780	Deletion	1	+	2967	3102	ACATTCTTTAAGAGTTTGTGTAGATACTGT|TCGCACAAATGTCTACTTAGCTGTCTTTGA	TAAGAGTTTGTGTAGATACTGTTCGCACAA|ATGTCTACTTAGCTGTCTTTGATAAAAATC
NC_045512.2_pilon	28928	28937	Deletion	1	+	1423	1569	GAATGGCTGGCAATGGCGGTGATGCTGCTC|TTGCTTTGCTGCTGCTTGACAGATTGAACC	GGCAATGGCGGTGATGCTGCTCTTGCTTTG|CTGCTGCTTGACAGATTGAACCAGCTTGAG
NC_045512.2_pilon	28973	28982	Deletion	1	+	2052	2248	TTGACAGATTGAACCAGCTTGAGAGCAAAA|TGTCTGGTAAAGGCCAACAACAACAAGGCC	TTGAACCAGCTTGAGAGCAAAATGTCTGGT|AAAGGCCAACAACAACAAGGCCAAACTGTC
NC_045512.2_pilon	28951	28960	Deletion	1	+	1838	1929	GCTGCTCTTGCTTTGCTGCTGCTTGACAGA|TTGAACCAGCTTGAGAGCAAAATGTCTGGT	TGCTTTGCTGCTGCTTGACAGATTGAACCA|GCTTGAGAGCAAAATGTCTGGTAAAGGCCA
NC_045512.2_pilon	29277	29286	Deletion	1	+	8766	8420	ACCTTCGGGAACGTGGTTGACCTACACAGG|TGCCATCAAATTGGATGACAAAGATCCAAA	GAACGTGGTTGACCTACACAGGTGCCATCA|AATTGGATGACAAAGATCCAAATTTCAAAG
NC_045512.2_pilon	29233	29242	Deletion	1	+	8202	8510	GCTTCAGCGTTCTTCGGAATGTCGCGCATT|GGCATGGAAGTCACACCTTCGGGAACGTGG	GTTCTTCGGAATGTCGCGCATTGGCATGGA|AGTCACACCTTCGGGAACGTGGTTGACCTA
NC_045512.2_pilon	16107	16116	Deletion	1	+	4849	4784	GTCTTTCATTTGTACTTACAATACATAAGA|AAGCTACATGATGAGTTAACAGGACACATG	TTTGTACTTACAATACATAAGAAAGCTACA|TGATGAGTTAACAGGACACATGTTAGACAT
NC_045512.2_pilon	23782	23791	Deletion	1	+	9963	10175	ATGACCAAGACATCAGTAGATTGTACAATG|TACATTTGTGGTGATTCAACTGAATGCAGC	GACATCAGTAGATTGTACAATGTACATTTG|TGGTGATTCAACTGAATGCAGCAATCTTTT
NC_045512.2_pilon	6479	6488	Deletion	1	+	3021	2985	TTGAGTGTAATGTGAAAACTACCGAAGTTG|TAGGAGACATTATACTTAAACCAGCAAATA	AATGTGAAAACTACCGAAGTTGTAGGAGAC|ATTATACTTAAACCAGCAAATAATAGTTTA
NC_045512.2_pilon	10267	10276	Deletion	1	+	2841	3215	TCTAATCATAATTTCTTGGTACAGGCTGGT|AATGTTCAACTCAGGGTTATTGGACATTCT	TAATTTCTTGGTACAGGCTGGTAATGTTCA|ACTCAGGGTTATTGGACATTCTATGCAAAA
NC_045512.2_pilon	3508	3517	Deletion	1	+	7772	8199	GCAGGAGCCTTAAATAAGGCTACTAACAAT|GCCATGCAAGTTGAATCTGATGATTACATA	CTTAAATAAGGCTACTAACAATGCCATGCA|AGTTGAATCTGATGATTACATAGCTACTAA
NC_045512.2_pilon	15510	15519	Deletion	1	+	3499	3682	TCATCAGGAGATGCCACAACTGCTTATGCT|AATAGTGTTTTTAACATTTGTCAAGCTGTC	AGATGCCACAACTGCTTATGCTAATAGTGT|TTTTAACATTTGTCAAGCTGTCACGGCCAA
NC_045512.2_pilon	12544	12553	Deletion	1	+	2377	2581	TGTGATGGTACAACATTTACTTATGCATCA|GCATTGTGGGAAATCCAACAGGTTGTAGAT	TACAACATTTACTTATGCATCAGCATTGTG|GGAAATCCAACAGGTTGTAGATGCAGATAG
NC_045512.2_pilon	2323	2329	Deletion	1	+	6777	6683	ACATTCTTTAAGCTTGTAAATAAATTTTTG|GCTTTGTGTGCTGACTCTATCATTATTGGT	CTTTAAGCTTGTAAATAAATTTTTGGCTTT|GTGTGCTGACTCTATCATTATTGGTGGAGC
NC_045512.2_pilon	26771	26776	Deletion	1	+	1577	1626	AATTGGATCACCGGTGGAATTGCTATCGCA|ATGGCTTGTCTTGTAGGCTTGATGTGGCTT	GGATCACCGGTGGAATTGCTATCGCAATGG|CTTGTCTTGTAGGCTTGATGTGGCTTAGCT
NC_045512.2_pilon	26829	26833	Deletion	1	+	2680	2740	TTAGCTACTTCATTGCTTCTTTCAGACTGT|TTGCGCGTACGCGTTCCATGTGGTCATTCA	GCTACTTCATTGCTTCTTTCAGACTGTTTG|CGCGTACGCGTTCCATGTGGTCATTCAATC
NC_045512.2_pilon	15482	15488	Deletion	1	+	3294	3517	TTCACTATATGTTAAACCAGGTGGAACCTC|ATCAGGAGATGCCACAACTGCTTATGCTAA	TATATGTTAAACCAGGTGGAACCTCATCAG|GAGATGCCACAACTGCTTATGCTAATAGTG
NC_045512.2_pilon	7242	7249	Deletion	1	+	2918	3368	GGATTTAACTGCTTTTGGCTTAGTTGCAGA|GTGGTTTTTGGCATATATTCTTTTCACTAG	AACTGCTTTTGGCTTAGTTGCAGAGTGGTT|TTTGGCATATATTCTTTTCACTAGGTTTTT
NC_045512.2_pilon	23747	23755	Deletion	1	+	7866	8439	CTATTAGTGTTACCACAGAAATTCTACCAG|TGTCTATGACCAAGACATCAGTAGATTGTA	TGTTACCACAGAAATTCTACCAGTGTCTAT|GACCAAGACATCAGTAGATTGTACAATGTA
NC_045512.2_pilon	15564	15573	Deletion	1	+	2472	2594	GCTGTCACGGCCAATGTTAATGCACTTTTA|TCTACTGATGGTAACAAAATTGCCGATAAG	GGCCAATGTTAATGCACTTTTATCTACTGA|TGGTAACAAAATTGCCGATAAGTATGTCCG
NC_045512.2_pilon	26929	26938	Deletion	1	+	3819	3892	CACTATTCTGACCAGACCGCTTCTAGAAAG|TGAACTCGTAATCGGAGCTGTGATCCTTCG	TGACCAGACCGCTTCTAGAAAGTGAACTCG|TAATCGGAGCTGTGATCCTTCGTGGACATC
NC_045512.2_pilon	29058	29067	Deletion	1	+	4087	4196	TGAGGCTTCTAAGAAGCCTCGGCAAAAACG|TACTGCCACTAAAGCATACAATGTAACACA	CTAAGAAGCCTCGGCAAAAACGTACTGCCA|CTAAAGCATACAATGTAACACAAGCTTTCG
NC_045512.2_pilon	1123	1132	Deletion	1	+	1205	1277	TTAAATTCCATAATCAAGACTATTCAACCA|AGGGTTGAAAAGAAAAAGCTTGATGGCTTT	CATAATCAAGACTATTCAACCAAGGGTTGA|AAAGAAAAAGCTTGATGGCTTTATGGGTAG
NC_045512.2_pilon	4469	4480	Deletion	1	+	2651	2651	GTGTGGAAACTAAAGCCATAGTTTCAACTA|TACAGCGTAAATATAAGGGTATTAAAATAC	TAAAGCCATAGTTTCAACTATACAGCGTAA|ATATAAGGGTATTAAAATACAAGAGGGTGT
NC_045512.2_pilon	4337	4348	Deletion	1	+	4656	4810	AGTGTAAAAGTGCCTTTTACATTCTACCAT|CTATTATCTCTAATGAGAAGCAAGAAATTC	TGCCTTTTACATTCTACCATCTATTATCTC|TAATGAGAAGCAAGAAATTCTTGGAACTGT
NC_045512.2_pilon	6945	6956	Deletion	1	+	4606	4446	TTTGAAGTCACCTAATTTTTCTAAACTGAT|AAATATTATAATTTGGTTTTTACTATTAAG	CCTAATTTTTCTAAACTGATAAATATTATA|ATTTGGTTTTTACTATTAAGTGTTTGCCTA
NC_045512.2_pilon	2762	2773	Deletion	1	+	1579	1774	TTACTTTTGGTGATGACACTGTGATAGAAG|TGCAAGGTTACAAGAGTGTGAATATCACTT	TGATGACACTGTGATAGAAGTGCAAGGTTA|CAAGAGTGTGAATATCACTTTTGAACTTGA
NC_045512.2_pilon	24561	24572	Deletion	1	+	2988	3015	AGTGCAAATTGATAGGTTGATCACAGGCAG|ACTTCAAAGTTTGCAGACATATGTGACTCA	GATAGGTTGATCACAGGCAGACTTCAAAGT|TTGCAGACATATGTGACTCAACAATTAATT
NC_045512.2_pilon	1064	28687	Deletion	1	+	466	3822	TTAAATTGGCAAAGAAATTTGACACCTTCA|ATGGGGAATGTCCAAATTTTGTATTTCCCT	CGGCATCATATGGGTTGCAACTGAGGGAGC|CTTGAATACACCAAAAGATCACATTGGCAC
NC_045512.2_pilon	26238	26249	Deletion	1	+	5653	5800	GTGCCTTTGTAAGCACAAGCTGATGAGTAC|GAACTTATGTACTCATTCGTTTCGGAAGAG	AAGCACAAGCTGATGAGTACGAACTTATGT|ACTCATTCGTTTCGGAAGAGACAGGTACGT
NC_045512.2_pilon	29037	29048	Deletion	1	+	3983	4084	TGTCACTAAGAAATCTGCTGCTGAGGCTTC|TAAGAAGCCTCGGCAAAAACGTACTGCCAC	AAATCTGCTGCTGAGGCTTCTAAGAAGCCT|CGGCAAAAACGTACTGCCACTAAAGCATAC
NC_045512.2_pilon	29025	29036	Deletion	1	+	3715	3979	ACAAGGCCAAACTGTCACTAAGAAATCTGC|TGCTGAGGCTTCTAAGAAGCCTCGGCAAAA	ACTGTCACTAAGAAATCTGCTGCTGAGGCT|TCTAAGAAGCCTCGGCAAAAACGTACTGCC
NC_045512.2_pilon	28926	28937	Deletion	1	+	1345	1569	TAGAATGGCTGGCAATGGCGGTGATGCTGC|TCTTGCTTTGCTGCTGCTTGACAGATTGAA	GGCAATGGCGGTGATGCTGCTCTTGCTTTG|CTGCTGCTTGACAGATTGAACCAGCTTGAG
NC_045512.2_pilon	28990	29001	Deletion	1	+	2374	2833	CTTGAGAGCAAAATGTCTGGTAAAGGCCAA|CAACAACAAGGCCAAACTGTCACTAAGAAA	AAATGTCTGGTAAAGGCCAACAACAACAAG|GCCAAACTGTCACTAAGAAATCTGCTGCTG
NC_045512.2_pilon	21599	21610	Deletion	1	+	7927	7649	TTTTTCTTGTTTTATTGCCACTAGTCTCTA|GTCAGTGTGTTAATCTTACAACCAGAACTC	TTTATTGCCACTAGTCTCTAGTCAGTGTGT|TAATCTTACAACCAGAACTCAATTACCCCC
NC_045512.2_pilon	22018	22029	Deletion	1	+	3553	3612	GTTTATTACCACAAAAACAACAAAAGTTGG|ATGGAAAGTGAGTTCAGAGTTTATTCTAGT	ACAAAAACAACAAAAGTTGGATGGAAAGTG|AGTTCAGAGTTTATTCTAGTGCGAATAATT
NC_045512.2_pilon	6158	6169	Deletion	1	+	2535	2742	TTAAAGTTACATTTTTCCCTGACTTAAATG|GTGATGTGGTGGCTATTGATTATAAACACT	ATTTTTCCCTGACTTAAATGGTGATGTGGT|GGCTATTGATTATAAACACTACACACCCTC
NC_045512.2_pilon	7019	7035	Deletion	1	+	851	907	CTTTAATCTACTCAACCGCTGCTTTAGGTG|TTTTAATGTCTAATTTAGGCATGCCTTCTT	CCGCTGCTTTAGGTGTTTTAATGTCTAATT|TAGGCATGCCTTCTTACTGTACTGGTTACA
NC_045512.2_pilon	6652	29162	Deletion	1	+	158	6843	AAAACCCTTGCTACTCATGGTTTAGCTGCT|GTTAATAGTGTCCCTTGGGATACTATAGCT	GGGGACCAGGAACTAATCAGACAAGGAACT|GATTACAAACATTGGCCGCAAATTGCACAA
NC_045512.2_pilon	12401	12413	Deletion	1	+	584	693	TGCTTAGAAAGTTGGATAATGATGCACTCA|ACAACATTATCAACAATGCAAGAGATGGTT	TTGGATAATGATGCACTCAACAACATTATC|AACAATGCAAGAGATGGTTGTGTTCCCTTG
NC_045512.2_pilon	6500	6511	Deletion	1	+	2924	2879	CCGAAGTTGTAGGAGACATTATACTTAAAC|CAGCAAATAATAGTTTAAAAATTACAGAAG	AGGAGACATTATACTTAAACCAGCAAATAA|TAGTTTAAAAATTACAGAAGAGGTTGGCCA
NC_045512.2_pilon	22967	22978	Deletion	1	+	4360	4465	CTAATCTCAAACCTTTTGAGAGAGATATTT|CAACTGAAATCTATCAGGCCGGTAGCACAC	ACCTTTTGAGAGAGATATTTCAACTGAAAT|CTATCAGGCCGGTAGCACACCTTGTAATGG
NC_045512.2_pilon	20566	20577	Deletion	1	+	5177	567	TAAAATCCCAAGATTTATCTGTAGTTTCTA|AGGTTGTCAAAGTGACTATTGACTATACAG	AGATTTATCTGTAGTTTCTAAGGTTGTCAA|AGTGACTATTGACTATACAGAAATTTCATT
NC_045512.2_pilon	20711	20724	Deletion	1	+	3697	3772	TGTTGCTATGCCTAATCTTTACAAAATGCA|AAGAATGCTATTAGAAAAGTGTGACCTTCA	TAATCTTTACAAAATGCAAAGAATGCTATT|AGAAAAGTGTGACCTTCAAAATTATGGTGA
NC_045512.2_pilon	12265	12276	Deletion	1	+	4306	4276	TTTGACCGTGATGCAGCCATGCAACGTAAG|TTGGAAAAGATGGCTGATCAAGCTATGACC	ATGCAGCCATGCAACGTAAGTTGGAAAAGA|TGGCTGATCAAGCTATGACCCAAATGTATA
NC_045512.2_pilon	10316	10327	Deletion	1	+	4852	5086	TTGGACATTCTATGCAAAATTGTGTACTTA|AGCTTAAGGTTGATACAGCCAATCCTAAGA	TATGCAAAATTGTGTACTTAAGCTTAAGGT|TGATACAGCCAATCCTAAGACACCTAAGTA
NC_045512.2_pilon	17793	17804	Deletion	1	+	2316	2228	GTCTTTATTTCACCTTATAATTCACAGAAT|GCTGTAGCCTCAAAGATTTTGGGACTACCA	CACCTTATAATTCACAGAATGCTGTAGCCT|CAAAGATTTTGGGACTACCAACTCAAACTG
NC_045512.2_pilon	15471	15482	Deletion	1	+	3210	3294	ATGTGTGGCGGTTCACTATATGTTAAACCA|GGTGGAACCTCATCAGGAGATGCCACAACT	GTTCACTATATGTTAAACCAGGTGGAACCT|CATCAGGAGATGCCACAACTGCTTATGCTA
NC_045512.2_pilon	7314	7326	Deletion	1	+	5934	6091	ACTTGGATTGGCTGCAATCATGCAATTGTT|TTTCAGCTATTTTGCAGTACATTTTATTAG	CTGCAATCATGCAATTGTTTTTCAGCTATT|TTGCAGTACATTTTATTAGTAATTCTTGGC
NC_045512.2_pilon	13497	4579	Duplication	1	+	1085	2084	CGGGTTTGCGGTGTAAGTGCAGCCCGTCTT|ACACCGTGCGGCACAGGCACTAGTACTGAT	AACAACTGTAGCGTCACTTATCAACACACT|TAACGATCTAAATGAAACTCTTGTTACAAT
NC_045512.2_pilon	13402	13413	Deletion	1	+	1161	1214	TGTACCGTCTGCGGTATGTGGAAAGGTTAT|GGCTGTAGTTGTGATCAACTCCGCGAACCC	GCGGTATGTGGAAAGGTTATGGCTGTAGTT|GTGATCAACTCCGCGAACCCATGCTTCAGT
NC_045512.2_pilon	15488	15499	Deletion	1	+	3517	3633	ATATGTTAAACCAGGTGGAACCTCATCAGG|AGATGCCACAACTGCTTATGCTAATAGTGT	CCAGGTGGAACCTCATCAGGAGATGCCACA|ACTGCTTATGCTAATAGTGTTTTTAACATT
NC_045512.2_pilon	22139	22143	Deletion	1	+	4328	4564	AGGGTAATTTCAAAAATCTTAGGGAATTTG|TGTTTAAGAATATTGATGGTTATTTTAAAA	GTAATTTCAAAAATCTTAGGGAATTTGTGT|TTAAGAATATTGATGGTTATTTTAAAATAT
NC_045512.2_pilon	14101	14109	Deletion	1	+	1518	1762	ATCTCAATGGTAACTGGTATGATTTCGGTG|ATTTCATACAAACCACGCCAGGTAGTGGAG	TGGTAACTGGTATGATTTCGGTGATTTCAT|ACAAACCACGCCAGGTAGTGGAGTTCCTGT
NC_045512.2_pilon	14870	14876	Deletion	1	+	4805	5186	ACAACTACTATTTGTAGTTGAAGTTGTTGA|TAAGTACTTTGATTGTTACGATGGTGGCTG	TACTATTTGTAGTTGAAGTTGTTGATAAGT|ACTTTGATTGTTACGATGGTGGCTGTATTA
NC_045512.2_pilon	25244	25252	Deletion	1	+	161	186	TAGGTTTTATAGCTGGCTTGATTGCCATAG|TAATGGTGACAATTATGCTTTGCTGTATGA	TATAGCTGGCTTGATTGCCATAGTAATGGT|GACAATTATGCTTTGCTGTATGACCAGTTG
NC_045512.2_pilon	19576	19586	Deletion	1	+	4568	5042	CAGCTGGCTTTAGCTTGTGGGTTTACAAAC|AATTTGATACTTATAACCTCTGGAACACTT	TTAGCTTGTGGGTTTACAAACAATTTGATA|CTTATAACCTCTGGAACACTTTTACAAGAC
NC_045512.2_pilon	9564	28318	Deletion	1	+	3660	1803	TGTACTCTGTTTAACACCAGTTTACTCATT|CTTACCTGGTGTTTATTCTGTTATTTACTT	ACCCCAAAATCAGCGAAATGCACCCCGCAT|TACGTTTGGTGGACCCTCAGATTCAACTGG
NC_045512.2_pilon	20656	20666	Deletion	1	+	2004	2510	GCCATGTAGAAACATTTTACCCAAAATTAC|AATCTAGTCAAGCGTGGCAACCGGGTGTTG	AAACATTTTACCCAAAATTACAATCTAGTC|AAGCGTGGCAACCGGGTGTTGCTATGCCTA
NC_045512.2_pilon	21452	21462	Deletion	1	+	3195	4136	GGGTACTGCTGTTATGTCTTTAAAAGAAGG|TCAAATCAATGATATGATTTTATCTCTTCT	TGTTATGTCTTTAAAAGAAGGTCAAATCAA|TGATATGATTTTATCTCTTCTTAGTAAAGG
NC_045512.2_pilon	10282	10292	Deletion	1	+	3321	3805	TTGGTACAGGCTGGTAATGTTCAACTCAGG|GTTATTGGACATTCTATGCAAAATTGTGTA	GCTGGTAATGTTCAACTCAGGGTTATTGGA|CATTCTATGCAAAATTGTGTACTTAAGCTT
NC_045512.2_pilon	23677	23687	Deletion	1	+	4096	4709	ACTATGTCACTTGGTGCAGAAAATTCAGTT|GCTTACTCTAATAACTCTATTGCCATACCC	CTTGGTGCAGAAAATTCAGTTGCTTACTCT|AATAACTCTATTGCCATACCCACAAATTTT
NC_045512.2_pilon	26791	26795	Deletion	1	+	2157	2195	TGCTATCGCAATGGCTTGTCTTGTAGGCTT|GATGTGGCTTAGCTACTTCATTGCTTCTTT	TATCGCAATGGCTTGTCTTGTAGGCTTGAT|GTGGCTTAGCTACTTCATTGCTTCTTTCAG
NC_045512.2_pilon	24542	24549	Deletion	1	+	2734	2794	TTGACAAAGTTGAGGCTGAAGTGCAAATTG|ATAGGTTGATCACAGGCAGACTTCAAAGTT	AAGTTGAGGCTGAAGTGCAAATTGATAGGT|TGATCACAGGCAGACTTCAAAGTTTGCAGA
NC_045512.2_pilon	24584	24589	Deletion	1	+	3023	3101	CAGGCAGACTTCAAAGTTTGCAGACATATG|TGACTCAACAATTAATTAGAGCTGCAGAAA	CAGACTTCAAAGTTTGCAGACATATGTGAC|TCAACAATTAATTAGAGCTGCAGAAATCAG
NC_045512.2_pilon	18344	18351	Deletion	1	+	938	1136	GGGGTGTCATGCTACTAGAGAAGCTGTTGG|TACCAATTTACCTTTACAGCTAGGTTTTTC	TCATGCTACTAGAGAAGCTGTTGGTACCAA|TTTACCTTTACAGCTAGGTTTTTCTACAGG
NC_045512.2_pilon	18391	18396	Deletion	1	+	1675	1861	AGCTAGGTTTTTCTACAGGTGTTAACCTAG|TTGCTGTACCTACAGGTTATGTTGATACAC	AGGTTTTTCTACAGGTGTTAACCTAGTTGC|TGTACCTACAGGTTATGTTGATACACCTAA
NC_045512.2_pilon	28919	28925	Deletion	1	+	1366	1336	CTCCTGGTAGAATGGCTGGCAATGGCGGTG|ATGCTGCTCTTGCTTTGCTGCTGCTTGACA	GGTAGAATGGCTGGCAATGGCGGTGATGCT|GCTCTTGCTTTGCTGCTGCTTGACAGATTG
NC_045512.2_pilon	15529	15536	Deletion	1	+	3900	3935	CTGCTTATGCTAATAGTGTTTTTAACATTT|GTCAAGCTGTCACGGCCAATGTTAATGCAC	ATGCTAATAGTGTTTTTAACATTTGTCAAG|CTGTCACGGCCAATGTTAATGCACTTTTAT
NC_045512.2_pilon	29016	29024	Deletion	1	+	3282	3632	CCAACAACAACAAGGCCAAACTGTCACTAA|GAAATCTGCTGCTGAGGCTTCTAAGAAGCC	CAACAAGGCCAAACTGTCACTAAGAAATCT|GCTGCTGAGGCTTCTAAGAAGCCTCGGCAA
NC_045512.2_pilon	28705	28713	Deletion	1	+	4019	4157	ACTGAGGGAGCCTTGAATACACCAAAAGAT|CACATTGGCACCCGCAATCCTGCTAACAAT	GAGCCTTGAATACACCAAAAGATCACATTG|GCACCCGCAATCCTGCTAACAATGCTGCAA
NC_045512.2_pilon	6454	6462	Deletion	1	+	2738	2840	AATCCTACCATACAGAAAGACGTTCTTGAG|TGTAATGTGAAAACTACCGAAGTTGTAGGA	CCATACAGAAAGACGTTCTTGAGTGTAATG|TGAAAACTACCGAAGTTGTAGGAGACATTA
NC_045512.2_pilon	23045	23055	Deletion	1	+	3482	3307	GTTTTAATTGTTACTTTCCTTTACAATCAT|ATGGTTTCCAACCCACTAATGGTGTTGGTT	GTTACTTTCCTTTACAATCATATGGTTTCC|AACCCACTAATGGTGTTGGTTACCAACCAT
NC_045512.2_pilon	11047	11057	Deletion	1	+	7996	8064	CTCACAATTTTGACTTCACTTTTAGTTTTA|GTCCAGAGTACTCAATGGTCTTTGTTCTTT	TTGACTTCACTTTTAGTTTTAGTCCAGAGT|ACTCAATGGTCTTTGTTCTTTTTTTTGTAT
NC_045512.2_pilon	29461	29471	Deletion	1	+	2303	2687	AAGAAACAGCAAACTGTGATTCTTCTTCCT|GCTGCAGATTTGGATGATTTCTCCAAACAA	CAAACTGTGATTCTTCTTCCTGCTGCAGAT|TTGGATGATTTCTCCAAACAATTGCAACAA
NC_045512.2_pilon	26195	26199	Deletion	1	+	5397	5799	AGTAATGGAACCAATTTATGATGAACCGAC|GACGACTACTAGCGTGCCTTTGTAAGCACA	AATGGAACCAATTTATGATGAACCGACGAC|GACTACTAGCGTGCCTTTGTAAGCACAAGC
NC_045512.2_pilon	4908	4920	Deletion	1	+	1025	1211	TAGTAATCCTACCACATTCCACCTAGATGG|TGAAGTTATCACCTTTGACAATCTTAAGAC	CCACATTCCACCTAGATGGTGAAGTTATCA|CCTTTGACAATCTTAAGACACTTCTTTCTT
NC_045512.2_pilon	4529	29538	Deletion	1	+	967	3556	AAGAGGGTGTGGTTGATTATGGTGCTAGAT|TTTACTTTTACACCAGTAAAACAACTGTAG	GCAGTGCTGACTCAACTCAGGCCTAAACTC|ATGCAGACCACACAAGGCAGATGGGCTATA
NC_045512.2_pilon	3719	3731	Deletion	1	+	4273	4374	AAGTTCTACTTGCACCATTATTATCAGCTG|GTATTTTTGGTGCTGACCCTATACATTCTT	GCACCATTATTATCAGCTGGTATTTTTGGT|GCTGACCCTATACATTCTTTAAGAGTTTGT
NC_045512.2_pilon	11529	11542	Deletion	1	+	1495	2128	AGGTGTAGTTACAACTGTCATGTTTTTGGC|CAGAGGTATTGTTTTTATGTGTGTTGAGTA	AACTGTCATGTTTTTGGCCAGAGGTATTGT|TTTTATGTGTGTTGAGTATTGCCCTATTTT
NC_045512.2_pilon	8178	8190	Deletion	1	+	5793	5789	TGTCTTATCTACTTTTATTTCAGCAGCTCG|GCAAGGGTTTGTTGATTCAGATGTAGAAAC	CTTTTATTTCAGCAGCTCGGCAAGGGTTTG|TTGATTCAGATGTAGAAACTAAAGATGTTG
NC_045512.2_pilon	12518	12531	Deletion	1	+	1622	2056	CAGACTATAACACATATAAAAATACGTGTG|ATGGTACAACATTTACTTATGCATCAGCAT	CATATAAAAATACGTGTGATGGTACAACAT|TTACTTATGCATCAGCATTGTGGGAAATCC
NC_045512.2_pilon	3550	3562	Deletion	1	+	8381	8085	GAATCTGATGATTACATAGCTACTAATGGA|CCACTTAAAGTGGGTGGTAGTTGTGTTTTA	TTACATAGCTACTAATGGACCACTTAAAGT|GGGTGGTAGTTGTGTTTTAAGCGGACACAA
NC_045512.2_pilon	14845	14857	Deletion	1	+	4227	4550	ATCTACCAACAATGTGTGATATCAGACAAC|TACTATTTGTAGTTGAAGTTGTTGATAAGT	ATGTGTGATATCAGACAACTACTATTTGTA|GTTGAAGTTGTTGATAAGTACTTTGATTGT
NC_045512.2_pilon	28958	28970	Deletion	1	+	1923	2012	TTGCTTTGCTGCTGCTTGACAGATTGAACC|AGCTTGAGAGCAAAATGTCTGGTAAAGGCC	CTGCTTGACAGATTGAACCAGCTTGAGAGC|AAAATGTCTGGTAAAGGCCAACAACAACAA
NC_045512.2_pilon	28943	28955	Deletion	1	+	1727	1898	GCGGTGATGCTGCTCTTGCTTTGCTGCTGC|TTGACAGATTGAACCAGCTTGAGAGCAAAA	GCTCTTGCTTTGCTGCTGCTTGACAGATTG|AACCAGCTTGAGAGCAAAATGTCTGGTAAA
NC_045512.2_pilon	5427	5439	Deletion	1	+	2397	2510	TGCACTTATCTTAGCCTACTGTAATAAGAC|AGTAGGTGAGTTAGGTGATGTTAGAGAAAC	TAGCCTACTGTAATAAGACAGTAGGTGAGT|TAGGTGATGTTAGAGAAACAATGAGTTACT
NC_045512.2_pilon	21578	21590	Deletion	1	+	7573	7849	CAACTAAACGAACAATGTTTGTTTTTCTTG|TTTTATTGCCACTAGTCTCTAGTCAGTGTG	ACAATGTTTGTTTTTCTTGTTTTATTGCCA|CTAGTCTCTAGTCAGTGTGTTAATCTTACA
NC_045512.2_pilon	6951	29252	Deletion	1	+	4422	8576	GTCACCTAATTTTTCTAAACTGATAAATAT|TATAATTTGGTTTTTACTATTAAGTGTTTG	ATGTCGCGCATTGGCATGGAAGTCACACCT|TCGGGAACGTGGTTGACCTACACAGGTGCC
NC_045512.2_pilon	27226	27238	Deletion	1	+	8238	8993	AACAGATGTTTCATCTCGTTGACTTTCAGG|TTACTATAGCAGAGATATTACTAATTATTA	CATCTCGTTGACTTTCAGGTTACTATAGCA|GAGATATTACTAATTATTATGAGGACTTTT
NC_045512.2_pilon	16179	16191	Deletion	1	+	2780	2803	TCTGTTATGCTTACTAATGATAACACTTCA|AGGTATTGGGAACCTGAGTTTTATGAGGCT	TACTAATGATAACACTTCAAGGTATTGGGA|ACCTGAGTTTTATGAGGCTATGTACACACC
NC_045512.2_pilon	9720	9732	Deletion	1	+	1637	1226	TGCTTATATCATTTGTATTTCCACAAAGCA|TTTCTATTGGTTCTTTAGTAATTACCTAAA	TTTGTATTTCCACAAAGCATTTCTATTGGT|TCTTTAGTAATTACCTAAAGAGACGTGTAG
NC_045512.2_pilon	21068	21080	Deletion	1	+	2443	2575	TATTAGTGATATGTACGACCCTAAGACTAA|AAATGTTACAAAAGAAAATGACTCTAAAGA	TGTACGACCCTAAGACTAAAAATGTTACAA|AAGAAAATGACTCTAAAGAGGGTTTTTTCA
NC_045512.2_pilon	4213	4225	Deletion	1	+	3414	3643	GGTGGCACTACTGAAATGCTAGCGAAAGCT|TTGAGAAAAGTGCCAACAGACAATTATATA	TGAAATGCTAGCGAAAGCTTTGAGAAAAGT|GCCAACAGACAATTATATAACCACTTACCC
NC_045512.2_pilon	7781	7793	Deletion	1	+	2199	2398	TGAAGAATGGTTCCATCCATCTTTACTTTG|ATAAAGCTGGTCAAAAGACTTATGAAAGAC	TCCATCCATCTTTACTTTGATAAAGCTGGT|CAAAAGACTTATGAAAGACATTCTCTCTCT
NC_045512.2_pilon	17676	17688	Deletion	1	+	3450	3377	TGCTTTAAAATGTTTTATAAGGGTGTTATC|ACGCATGATGTTTCATCTGCAATTAACAGG	GTTTTATAAGGGTGTTATCACGCATGATGT|TTCATCTGCAATTAACAGGCCACAAATAGG
NC_045512.2_pilon	27147	27159	Deletion	1	+	4310	5264	ACAGGATTGGCAACTATAAATTAAACACAG|ACCATTCCAGTAGCAGTGACAATATTGCTT	AACTATAAATTAAACACAGACCATTCCAGT|AGCAGTGACAATATTGCTTTGCTTGTACAG
NC_045512.2_pilon	20890	20902	Deletion	1	+	2840	3039	TACATTTTGGTGCTGGTTCTGATAAAGGAG|TTGCACCAGGTACAGCTGTTTTAAGACAGT	GCTGGTTCTGATAAAGGAGTTGCACCAGGT|ACAGCTGTTTTAAGACAGTGGTTGCCTACG
NC_045512.2_pilon	20477	20489	Deletion	1	+	3317	3578	AAACTATTTCATAACAGATGCGCAAACAGG|TTCATCTAAGTGTGTGTGTTCTGTTATTGA	TAACAGATGCGCAAACAGGTTCATCTAAGT|GTGTGTGTTCTGTTATTGATTTATTACTTG
NC_045512.2_pilon	26496	21573	Duplication	1	+	844	7527	GTCTAAACGAACTAAATATTATATTAGTTT|TTCTGTTTGGAACTTTAATTTTAGCCATGG	TGTTAACAACTAAACGAACAATGTTTGTTT|TTCTTGTTTTATTGCCACTAGTCTCTAGTC
NC_045512.2_pilon	1413	1418	Deletion	1	+	1308	1311	TCACAATTCAGAAGTAGGACCTGAGCATAG|TCTTGCCGAATACCATAATGAATCTGGCTT	AATTCAGAAGTAGGACCTGAGCATAGTCTT|GCCGAATACCATAATGAATCTGGCTTGAAA
NC_045512.2_pilon	14141	14148	Deletion	1	+	2673	3020	AACCACGCCAGGTAGTGGAGTTCCTGTTGT|AGATTCTTATTATTCATTGTTAATGCCTAT	GCCAGGTAGTGGAGTTCCTGTTGTAGATTC|TTATTATTCATTGTTAATGCCTATATTAAC
NC_045512.2_pilon	28963	28968	Deletion	1	+	1953	1994	TTGCTGCTGCTTGACAGATTGAACCAGCTT|GAGAGCAAAATGTCTGGTAAAGGCCAACAA	TGCTGCTTGACAGATTGAACCAGCTTGAGA|GCAAAATGTCTGGTAAAGGCCAACAACAAC
NC_045512.2_pilon	28966	28975	Deletion	1	+	1967	2061	CTGCTGCTTGACAGATTGAACCAGCTTGAG|AGCAAAATGTCTGGTAAAGGCCAACAACAA	TGACAGATTGAACCAGCTTGAGAGCAAAAT|GTCTGGTAAAGGCCAACAACAACAAGGCCA
NC_045512.2_pilon	23724	23733	Deletion	1	+	6921	7115	TATTGCCATACCCACAAATTTTACTATTAG|TGTTACCACAGAAATTCTACCAGTGTCTAT	TACCCACAAATTTTACTATTAGTGTTACCA|CAGAAATTCTACCAGTGTCTATGACCAAGA
NC_045512.2_pilon	15491	15502	Deletion	1	+	3577	3637	TGTTAAACCAGGTGGAACCTCATCAGGAGA|TGCCACAACTGCTTATGCTAATAGTGTTTT	GGTGGAACCTCATCAGGAGATGCCACAACT|GCTTATGCTAATAGTGTTTTTAACATTTGT
NC_045512.2_pilon	8591	8602	Deletion	1	+	2299	2454	TTAATAATTGGTTGAAGCAGTTAATTAAAG|TTACACTTGTGTTCCTTTTTGTTGCTGCTA	GTTGAAGCAGTTAATTAAAGTTACACTTGT|GTTCCTTTTTGTTGCTGCTATTTTCTATTT
NC_045512.2_pilon	18866	18877	Deletion	1	+	1686	2123	TGCACATGTAGCTAGTTGTGATGCAATCAT|GACTAGGTGTCTAGCTGTCCACGAGTGCTT	GCTAGTTGTGATGCAATCATGACTAGGTGT|CTAGCTGTCCACGAGTGCTTTGTTAAGCGT
NC_045512.2_pilon	28565	28576	Deletion	1	+	2358	2806	GAAGAGCTACCAGACGAATTCGTGGTGGTG|ACGGTAAAATGAAAGATCTCAGTCCAAGAT	CAGACGAATTCGTGGTGGTGACGGTAAAAT|GAAAGATCTCAGTCCAAGATGGTATTTCTA
NC_045512.2_pilon	21925	21936	Deletion	1	+	2538	2759	TCGAAGACCCAGTCCCTACTTATTGTTAAT|AACGCTACTAATGTTGTTATTAAAGTCTGT	AGTCCCTACTTATTGTTAATAACGCTACTA|ATGTTGTTATTAAAGTCTGTGAATTTCAAT
NC_045512.2_pilon	28942	28953	Deletion	1	+	1708	1894	GGCGGTGATGCTGCTCTTGCTTTGCTGCTG|CTTGACAGATTGAACCAGCTTGAGAGCAAA	CTGCTCTTGCTTTGCTGCTGCTTGACAGAT|TGAACCAGCTTGAGAGCAAAATGTCTGGTA
NC_045512.2_pilon	332	343	Deletion	1	+	1436	1632	ACGTCCAACTCAGTTTGCCTGTTTTACAGG|TTCGCGACGTGCTCGTACGTGGCTTTGGAG	CAGTTTGCCTGTTTTACAGGTTCGCGACGT|GCTCGTACGTGGCTTTGGAGACTCCGTGGA
NC_045512.2_pilon	19912	19923	Deletion	1	+	4746	1577	ACAAAAGAGATGCTCCAGCACATATATCTA|CTATTGGTGTTTGTTCTATGACTGACATAG	TGCTCCAGCACATATATCTACTATTGGTGT|TTGTTCTATGACTGACATAGCCAAGAAACC
NC_045512.2_pilon	29036	29042	Deletion	1	+	3979	3991	CTGTCACTAAGAAATCTGCTGCTGAGGCTT|CTAAGAAGCCTCGGCAAAAACGTACTGCCA	ACTAAGAAATCTGCTGCTGAGGCTTCTAAG|AAGCCTCGGCAAAAACGTACTGCCACTAAA
NC_045512.2_pilon	19054	19059	Deletion	1	+	5464	5347	TTCACGACATTGGTAACCCTAAAGCTATTA|AGTGTGTACCTCAAGCTGATGTAGAATGGA	CGACATTGGTAACCCTAAAGCTATTAAGTG|TGTACCTCAAGCTGATGTAGAATGGAAGTT
NC_045512.2_pilon	28836	28844	Deletion	1	+	220	291	CGGCAGTCAAGCCTCTTCTCGTTCCTCATC|ACGTAGTCGCAACAGTTCAAGAAATTCAAC	CAAGCCTCTTCTCGTTCCTCATCACGTAGT|CGCAACAGTTCAAGAAATTCAACTCCAGGC
NC_045512.2_pilon	28977	28982	Deletion	1	+	2084	2248	CAGATTGAACCAGCTTGAGAGCAAAATGTC|TGGTAAAGGCCAACAACAACAAGGCCAAAC	TTGAACCAGCTTGAGAGCAAAATGTCTGGT|AAAGGCCAACAACAACAAGGCCAAACTGTC
NC_045512.2_pilon	26329	26335	Deletion	1	+	5630	5544	TTTTTCTTGCTTTCGTGGTATTCTTGCTAG|TTACACTAGCCATCCTTACTGCGCTTCGAT	CTTGCTTTCGTGGTATTCTTGCTAGTTACA|CTAGCCATCCTTACTGCGCTTCGATTGTGT
NC_045512.2_pilon	368	376	Deletion	1	+	1797	1916	ACGTGCTCGTACGTGGCTTTGGAGACTCCG|TGGAGGAGGTCTTATCAGAGGCACGTCAAC	CGTACGTGGCTTTGGAGACTCCGTGGAGGA|GGTCTTATCAGAGGCACGTCAACATCTTAA
NC_045512.2_pilon	430	435	Deletion	1	+	3948	3963	CTTAAAGATGGCACTTGTGGCTTAGTAGAA|GTTGAAAAAGGCGTTTTGCCTCAACTTGAA	AAGATGGCACTTGTGGCTTAGTAGAAGTTG|AAAAAGGCGTTTTGCCTCAACTTGAACAGC
NC_045512.2_pilon	15457	15462	Deletion	1	+	3056	3164	TGAGTGAAATGGTCATGTGTGGCGGTTCAC|TATATGTTAAACCAGGTGGAACCTCATCAG	TGAAATGGTCATGTGTGGCGGTTCACTATA|TGTTAAACCAGGTGGAACCTCATCAGGAGA
NC_045512.2_pilon	29014	29022	Deletion	1	+	3120	3599	GGCCAACAACAACAAGGCCAAACTGTCACT|AAGAAATCTGCTGCTGAGGCTTCTAAGAAG	AACAACAAGGCCAAACTGTCACTAAGAAAT|CTGCTGCTGAGGCTTCTAAGAAGCCTCGGC
NC_045512.2_pilon	29061	29070	Deletion	1	+	4073	4201	GGCTTCTAAGAAGCCTCGGCAAAAACGTAC|TGCCACTAAAGCATACAATGTAACACAAGC	AGAAGCCTCGGCAAAAACGTACTGCCACTA|AAGCATACAATGTAACACAAGCTTTCGGCA
NC_045512.2_pilon	15575	15585	Deletion	1	+	2638	2620	CAATGTTAATGCACTTTTATCTACTGATGG|TAACAAAATTGCCGATAAGTATGTCCGCAA	TGCACTTTTATCTACTGATGGTAACAAAAT|TGCCGATAAGTATGTCCGCAATTTACAACA
NC_045512.2_pilon	28975	28986	Deletion	1	+	2061	2288	GACAGATTGAACCAGCTTGAGAGCAAAATG|TCTGGTAAAGGCCAACAACAACAAGGCCAA	ACCAGCTTGAGAGCAAAATGTCTGGTAAAG|GCCAACAACAACAAGGCCAAACTGTCACTA
NC_045512.2_pilon	17504	17515	Deletion	1	+	3825	4196	TAAGGGCACACTAGAACCAGAATATTTCAA|TTCAGTGTGTAGACTTATGAAAACTATAGG	CTAGAACCAGAATATTTCAATTCAGTGTGT|AGACTTATGAAAACTATAGGTCCAGACATG
NC_045512.2_pilon	29277	29288	Deletion	1	+	8766	8405	ACCTTCGGGAACGTGGTTGACCTACACAGG|TGCCATCAAATTGGATGACAAAGATCCAAA	ACGTGGTTGACCTACACAGGTGCCATCAAA|TTGGATGACAAAGATCCAAATTTCAAAGAT
NC_045512.2_pilon	5941	5952	Deletion	1	+	4872	4802	AAATTGGATGGTGTTGTTTGTACAGAAATT|GACCCTAAGTTGGACAATTATTATAAGAAA	GTGTTGTTTGTACAGAAATTGACCCTAAGT|TGGACAATTATTATAAGAAAGACAATTCTT
NC_045512.2_pilon	4622	4633	Deletion	1	+	3309	2848	AAACTCTTGTTACAATGCCACTTGGCTATG|TAACACATGGCTTAAATTTGGAAGAAGCTG	TACAATGCCACTTGGCTATGTAACACATGG|CTTAAATTTGGAAGAAGCTGCTCGGTATAT
NC_045512.2_pilon	3561	3573	Deletion	1	+	8126	7962	TTACATAGCTACTAATGGACCACTTAAAGT|GGGTGGTAGTTGTGTTTTAAGCGGACACAA	CTAATGGACCACTTAAAGTGGGTGGTAGTT|GTGTTTTAAGCGGACACAATCTTGCTAAAC
NC_045512.2_pilon	11159	11172	Deletion	1	+	3861	3914	CTGCTTTTGCAATGATGTTTGTCAAACATA|AGCATGCATTTCTCTGTTTGTTTTTGTTAC	TGATGTTTGTCAAACATAAGCATGCATTTC|TCTGTTTGTTTTTGTTACCTTCTCTTGCCA
NC_045512.2_pilon	26767	26780	Deletion	1	+	1342	1777	AATAAATTGGATCACCGGTGGAATTGCTAT|CGCAATGGCTTGTCTTGTAGGCTTGATGTG	CACCGGTGGAATTGCTATCGCAATGGCTTG|TCTTGTAGGCTTGATGTGGCTTAGCTACTT
NC_045512.2_pilon	28995	29008	Deletion	1	+	2514	2861	GAGCAAAATGTCTGGTAAAGGCCAACAACA|ACAAGGCCAAACTGTCACTAAGAAATCTGC	TGGTAAAGGCCAACAACAACAAGGCCAAAC|TGTCACTAAGAAATCTGCTGCTGAGGCTTC
NC_045512.2_pilon	21589	21602	Deletion	1	+	7831	7916	ACAATGTTTGTTTTTCTTGTTTTATTGCCA|CTAGTCTCTAGTCAGTGTGTTAATCTTACA	TTTCTTGTTTTATTGCCACTAGTCTCTAGT|CAGTGTGTTAATCTTACAACCAGAACTCAA
NC_045512.2_pilon	21558	21571	Deletion	1	+	6647	7484	TCTAGTGATGTTCTTGTTAACAACTAAACG|AACAATGTTTGTTTTTCTTGTTTTATTGCC	CTTGTTAACAACTAAACGAACAATGTTTGT|TTTTCTTGTTTTATTGCCACTAGTCTCTAG
NC_045512.2_pilon	29266	29279	Deletion	1	+	8725	8730	ATGGAAGTCACACCTTCGGGAACGTGGTTG|ACCTACACAGGTGCCATCAAATTGGATGAC	CCTTCGGGAACGTGGTTGACCTACACAGGT|GCCATCAAATTGGATGACAAAGATCCAAAT
NC_045512.2_pilon	6954	29271	Deletion	1	+	4447	8770	ACCTAATTTTTCTAAACTGATAAATATTAT|AATTTGGTTTTTACTATTAAGTGTTTGCCT	AAGTCACACCTTCGGGAACGTGGTTGACCT|ACACAGGTGCCATCAAATTGGATGACAAAG
NC_045512.2_pilon	27123	27140	Deletion	1	+	3464	3988	CAGGTTTTGCTGCATACAGTCGCTACAGGA|TTGGCAACTATAAATTAAACACAGACCATT	CAGTCGCTACAGGATTGGCAACTATAAATT|AAACACAGACCATTCCAGTAGCAGTGACAA
NC_045512.2_pilon	17996	18009	Deletion	1	+	3349	3698	TGATAGAGACCTTTATGACAAGTTGCAATT|TACAAGTCTTGAAATTCCACGTAGGAATGT	TTATGACAAGTTGCAATTTACAAGTCTTGA|AATTCCACGTAGGAATGTGGCAACTTTACA
NC_045512.2_pilon	1293	1307	Deletion	1	+	5437	3213	GGGCGATTTTGTTAAAGCCACTTGCGAATT|TTGTGGCACTGAGAATTTGACTAAAGAAGG	AAAGCCACTTGCGAATTTTGTGGCACTGAG|AATTTGACTAAAGAAGGTGCCACTACTTGT
NC_045512.2_pilon	11362	11375	Deletion	1	+	2257	2690	GTGTTACTAATCCTTATGACAGCAAGAACT|GTGTATGATGATGGTGCTAGGAGAGTGTGG	CTTATGACAGCAAGAACTGTGTATGATGAT|GGTGCTAGGAGAGTGTGGACACTTATGAAT
NC_045512.2_pilon	12973	12986	Deletion	1	+	4800	5054	TATTTATACTTTATTAAAGGATTAAACAAC|CTAAATAGAGGTATGGTACTTGGTAGTTTA	ATTAAAGGATTAAACAACCTAAATAGAGGT|ATGGTACTTGGTAGTTTAGCTGCCACAGTA
NC_045512.2_pilon	12850	12863	Deletion	1	+	1523	1872	TCCGATTTACAGGATTTGAAATGGGCTAGA|TTCCCTAAGAGTGATGGAACTGGTACTATC	GATTTGAAATGGGCTAGATTCCCTAAGAGT|GATGGAACTGGTACTATCTATACAGAACTG
NC_045512.2_pilon	11273	11290	Deletion	1	+	2908	3023	TGATGCGTATTATGACATGGTTGGATATGG|TTGATACTAGTTTGTCTGGTTTTAAGCTAA	ATGGTTGGATATGGTTGATACTAGTTTGTC|TGGTTTTAAGCTAAAAGACTGTGTTATGTA
NC_045512.2_pilon	8724	8737	Deletion	1	+	3859	4383	GGCTATTGATGGTGGTGTCACTCGTGACAT|AGCATCTACAGATACTTGTTTTGCTAACAA	TGGTGTCACTCGTGACATAGCATCTACAGA|TACTTGTTTTGCTAACAAACATGCTGATTT
NC_045512.2_pilon	971	985	Deletion	1	+	1065	1112	GGGGTGTATACTGCTGCCGTGAACATGAGC|ATGAAATTGCTTGGTACACGGAACGTTCTG	CTGCCGTGAACATGAGCATGAAATTGCTTG|GTACACGGAACGTTCTGAAAAGAGCTATGA
NC_045512.2_pilon	13545	13558	Deletion	1	+	2099	2412	ACTAGTACTGATGTCGTATACAGGGCTTTT|GACATCTACAATGATAAAGTAGCTGGTTTT	GTCGTATACAGGGCTTTTGACATCTACAAT|GATAAAGTAGCTGGTTTTGCTAAATTCCTA
NC_045512.2_pilon	18578	18591	Deletion	1	+	3649	3973	AAGTGACACACTTAAAAATCTCTCTGACAG|AGTCGTATTTGTCTTATGGGCACATGGCTT	TAAAAATCTCTCTGACAGAGTCGTATTTGT|CTTATGGGCACATGGCTTTGAGTTGACATC
NC_045512.2_pilon	25654	25667	Deletion	1	+	2594	2734	ACTTTGTTTGCAACTTGCTGTTGTTGTTTG|TAACAGTTTACTCACACCTTTTGCTCGTTG	ACTTGCTGTTGTTGTTTGTAACAGTTTACT|CACACCTTTTGCTCGTTGCTGCTGGCCTTG
NC_045512.2_pilon	10782	10795	Deletion	1	+	6921	6618	GGCTATGAAGTACAATTATGAACCTCTAAC|ACAAGACCATGTTGACATACTAGGACCTCT	CAATTATGAACCTCTAACACAAGACCATGT|TGACATACTAGGACCTCTTTCTGCTCAAAC
NC_045512.2_pilon	9625	8258	Duplication	1	+	929	3703	TACTTGACATTTTATCTTACTAATGATGTT|TCTTTTTTAGCACATATTCAGTGGATGGTT	CTTAAATTGTCACATCAATCTGACATAGAA|GTTACTGGCGATAGTTGTAATAACTATATG
NC_045512.2_pilon	23508	23521	Deletion	1	+	6350	6097	TTCTAATGTTTTTCAAACACGTGCAGGCTG|TTTAATAGGGGCTGAACATGTCAACAACTC	TCAAACACGTGCAGGCTGTTTAATAGGGGC|TGAACATGTCAACAACTCATATGAGTGTGA
NC_045512.2_pilon	29192	27796	Duplication	1	+	8356	8385	ATTACAAACATTGGCCGCAAATTGCACAAT|TTGCCCCCAGCGCTTCAGCGTTCTTCGGAA	TTTCATTAATTGACTTCTATTTGTGCTTTT|TAGCCTTTCTGCTATTCCTTGTTTTAATTA
NC_045512.2_pilon	15515	15528	Deletion	1	+	3548	3901	AGGAGATGCCACAACTGCTTATGCTAATAG|TGTTTTTAACATTTGTCAAGCTGTCACGGC	AACTGCTTATGCTAATAGTGTTTTTAACAT|TTGTCAAGCTGTCACGGCCAATGTTAATGC
NC_045512.2_pilon	15492	15505	Deletion	1	+	3554	3902	GTTAAACCAGGTGGAACCTCATCAGGAGAT|GCCACAACTGCTTATGCTAATAGTGTTTTT	GGAACCTCATCAGGAGATGCCACAACTGCT|TATGCTAATAGTGTTTTTAACATTTGTCAA
NC_045512.2_pilon	3386	3400	Deletion	1	+	1801	1790	ATTTAAAACTTACTGACAATGTATACATTA|AAAATGCAGACATTGTGGAAGAAGCTAAAA	TGACAATGTATACATTAAAAATGCAGACAT|TGTGGAAGAAGCTAAAAAGGTAAAACCAAC
NC_045512.2_pilon	21987	22000	Deletion	1	+	3777	3643	ATTTCAATTTTGTAATGATCCATTTTTGGG|TGTTTATTACCACAAAAACAACAAAAGTTG	TAATGATCCATTTTTGGGTGTTTATTACCA|CAAAAACAACAAAAGTTGGATGGAAAGTGA
NC_045512.2_pilon	28940	28950	Deletion	1	+	1690	1838	ATGGCGGTGATGCTGCTCTTGCTTTGCTGC|TGCTTGACAGATTGAACCAGCTTGAGAGCA	ATGCTGCTCTTGCTTTGCTGCTGCTTGACA|GATTGAACCAGCTTGAGAGCAAAATGTCTG
NC_045512.2_pilon	29013	29021	Deletion	1	+	3092	3502	AGGCCAACAACAACAAGGCCAAACTGTCAC|TAAGAAATCTGCTGCTGAGGCTTCTAAGAA	CAACAACAAGGCCAAACTGTCACTAAGAAA|TCTGCTGCTGAGGCTTCTAAGAAGCCTCGG
NC_045512.2_pilon	16061	16071	Deletion	1	+	3394	3786	AGATGCTTACCCACTTACTAAACATCCTAA|TCAGGAGTATGCTGATGTCTTTCATTTGTA	CCCACTTACTAAACATCCTAATCAGGAGTA|TGCTGATGTCTTTCATTTGTACTTACAATA
NC_045512.2_pilon	2509	2518	Deletion	1	+	2033	2101	ATTATCTTCTTAGAGGGAGAAACACTTCCC|ACAGAAGTGTTAACAGAGGAAGTTGTCTTG	CTTAGAGGGAGAAACACTTCCCACAGAAGT|GTTAACAGAGGAAGTTGTCTTGAAAACTGG
NC_045512.2_pilon	29006	29016	Deletion	1	+	2902	3282	CTGGTAAAGGCCAACAACAACAAGGCCAAA|CTGTCACTAAGAAATCTGCTGCTGAGGCTT	GCCAACAACAACAAGGCCAAACTGTCACTA|AGAAATCTGCTGCTGAGGCTTCTAAGAAGC
NC_045512.2_pilon	28935	28947	Deletion	1	+	1567	1766	TGGCAATGGCGGTGATGCTGCTCTTGCTTT|GCTGCTGCTTGACAGATTGAACCAGCTTGA	GTGATGCTGCTCTTGCTTTGCTGCTGCTTG|ACAGATTGAACCAGCTTGAGAGCAAAATGT
NC_045512.2_pilon	28931	28943	Deletion	1	+	1461	1727	TGGCTGGCAATGGCGGTGATGCTGCTCTTG|CTTTGCTGCTGCTTGACAGATTGAACCAGC	GGCGGTGATGCTGCTCTTGCTTTGCTGCTG|CTTGACAGATTGAACCAGCTTGAGAGCAAA
NC_045512.2_pilon	28925	28937	Deletion	1	+	1336	1569	GTAGAATGGCTGGCAATGGCGGTGATGCTG|CTCTTGCTTTGCTGCTGCTTGACAGATTGA	GGCAATGGCGGTGATGCTGCTCTTGCTTTG|CTGCTGCTTGACAGATTGAACCAGCTTGAG
NC_045512.2_pilon	23700	23707	Deletion	1	+	5895	6434	TTCAGTTGCTTACTCTAATAACTCTATTGC|CATACCCACAAATTTTACTATTAGTGTTAC	TGCTTACTCTAATAACTCTATTGCCATACC|CACAAATTTTACTATTAGTGTTACCACAGA
NC_045512.2_pilon	23735	23740	Deletion	1	+	7262	7698	CCACAAATTTTACTATTAGTGTTACCACAG|AAATTCTACCAGTGTCTATGACCAAGACAT	AAATTTTACTATTAGTGTTACCACAGAAAT|TCTACCAGTGTCTATGACCAAGACATCAGT
NC_045512.2_pilon	11055	11061	Deletion	1	+	8058	8055	TTTGACTTCACTTTTAGTTTTAGTCCAGAG|TACTCAATGGTCTTTGTTCTTTTTTTTGTA	CTTCACTTTTAGTTTTAGTCCAGAGTACTC|AATGGTCTTTGTTCTTTTTTTTGTATGAAA
NC_045512.2_pilon	15616	15624	Deletion	1	+	2725	2712	CCGATAAGTATGTCCGCAATTTACAACACA|GACTTTATGAGTGTCTCTATAGAAATAGAG	GTATGTCCGCAATTTACAACACAGACTTTA|TGAGTGTCTCTATAGAAATAGAGATGTTGA
NC_045512.2_pilon	28995	29001	Deletion	1	+	2514	2833	GAGCAAAATGTCTGGTAAAGGCCAACAACA|ACAAGGCCAAACTGTCACTAAGAAATCTGC	AAATGTCTGGTAAAGGCCAACAACAACAAG|GCCAAACTGTCACTAAGAAATCTGCTGCTG
NC_045512.2_pilon	15531	15540	Deletion	1	+	3975	3933	GCTTATGCTAATAGTGTTTTTAACATTTGT|CAAGCTGTCACGGCCAATGTTAATGCACTT	TAATAGTGTTTTTAACATTTGTCAAGCTGT|CACGGCCAATGTTAATGCACTTTTATCTAC
NC_045512.2_pilon	18503	18508	Deletion	1	+	5115	5206	ATTTAAACACCTCATACCACTTATGTACAA|AGGACTTCCTTGGAATGTAGTGCGTATAAA	AAACACCTCATACCACTTATGTACAAAGGA|CTTCCTTGGAATGTAGTGCGTATAAAGATT
NC_045512.2_pilon	15515	15524	Deletion	1	+	3548	3801	AGGAGATGCCACAACTGCTTATGCTAATAG|TGTTTTTAACATTTGTCAAGCTGTCACGGC	CCACAACTGCTTATGCTAATAGTGTTTTTA|ACATTTGTCAAGCTGTCACGGCCAATGTTA
NC_045512.2_pilon	3143	3155	Deletion	1	+	3684	3928	GTACTGAAGATGATTACCAAGGTAAACCTT|TGGAATTTGGTGCCACTTCTGCTGCTCTTC	GATTACCAAGGTAAACCTTTGGAATTTGGT|GCCACTTCTGCTGCTCTTCAACTTGAAGAA
NC_045512.2_pilon	15583	15595	Deletion	1	+	2666	2667	ATGCACTTTTATCTACTGATGGTAACAAAA|TTGCCGATAAGTATGTCCGCAATTTACAAC	TCTACTGATGGTAACAAAATTGCCGATAAG|TATGTCCGCAATTTACAACACAGACTTTAT
NC_045512.2_pilon	541	553	Deletion	1	+	560	605	CATGTTATGGTTGAGCTGGTAGCAGAACTC|GAAGGCATTCAGTACGGTCGTAGTGGTGAG	TGAGCTGGTAGCAGAACTCGAAGGCATTCA|GTACGGTCGTAGTGGTGAGACACTTGGTGT
NC_045512.2_pilon	20343	20355	Deletion	1	+	1384	1536	TTCGAACATATCGTTTATGGAGATTTTAGT|CATAGTCAGTTAGGTGGTTTACATCTACTG	CGTTTATGGAGATTTTAGTCATAGTCAGTT|AGGTGGTTTACATCTACTGATTGGACTAGC
NC_045512.2_pilon	15531	15543	Deletion	1	+	3975	3916	GCTTATGCTAATAGTGTTTTTAACATTTGT|CAAGCTGTCACGGCCAATGTTAATGCACTT	TAGTGTTTTTAACATTTGTCAAGCTGTCAC|GGCCAATGTTAATGCACTTTTATCTACTGA
NC_045512.2_pilon	20556	20568	Deletion	1	+	5363	5169	GTTGAAATAATAAAATCCCAAGATTTATCT|GTAGTTTCTAAGGTTGTCAAAGTGACTATT	AAAATCCCAAGATTTATCTGTAGTTTCTAA|GGTTGTCAAAGTGACTATTGACTATACAGA
NC_045512.2_pilon	17936	17949	Deletion	1	+	3064	3410	TGTAAACAGATTTAATGTTGCTATTACCAG|AGCAAAAGTAGGCATACTTTGCATAATGTC	TAATGTTGCTATTACCAGAGCAAAAGTAGG|CATACTTTGCATAATGTCTGATAGAGACCT
NC_045512.2_pilon	9669	7835	Duplication	1	+	1318	1882	TATTCAGTGGATGGTTATGTTCACACCTTT|AGTACCTTTCTGGATAACAATTGCTTATAT	GAAAGACATTCTCTCTCTCATTTTGTTAAC|TTAGACAACCTGAGAGCTAATAACACTAAA
NC_045512.2_pilon	29454	29468	Deletion	1	+	2090	2544	GAGACAGAAGAAACAGCAAACTGTGATTCT|TCTTCCTGCTGCAGATTTGGATGATTTCTC	CAGCAAACTGTGATTCTTCTTCCTGCTGCA|GATTTGGATGATTTCTCCAAACAATTGCAA
NC_045512.2_pilon	17532	17546	Deletion	1	+	4564	2196	AATTCAGTGTGTAGACTTATGAAAACTATA|GGTCCAGACATGTTCCTCGGAACTTGTCGG	GACTTATGAAAACTATAGGTCCAGACATGT|TCCTCGGAACTTGTCGGCGTTGTCCTGCTG
NC_045512.2_pilon	24834	24848	Deletion	1	+	1916	2066	TTGTCATGATGGAAAAGCACACTTTCCTCG|TGAAGGTGTCTTTGTTTCAAATGGCACACA	AAAGCACACTTTCCTCGTGAAGGTGTCTTT|GTTTCAAATGGCACACACTGGTTTGTAACA
NC_045512.2_pilon	6894	6908	Deletion	1	+	3721	4608	GAATACTGTTAAGAGTGTCGGTAAATTTTG|TCTAGAGGCTTCATTTAATTATTTGAAGTC	AGTGTCGGTAAATTTTGTCTAGAGGCTTCA|TTTAATTATTTGAAGTCACCTAATTTTTCT
NC_045512.2_pilon	7269	28762	Deletion	1	+	4103	2828	AGAGTGGTTTTTGGCATATATTCTTTTCAC|TAGGTTTTTCTATGTACTTGGATTGGCTGC	CAATGCTGCAATCGTGCTACAACTTCCTCA|AGGAACAACATTGCCAAAAGGCTTCTACGC
NC_045512.2_pilon	26284	26298	Deletion	1	+	5790	5910	TCGTTTCGGAAGAGACAGGTACGTTAATAG|TTAATAGCGTACTTCTTTTTCTTGCTTTCG	GACAGGTACGTTAATAGTTAATAGCGTACT|TCTTTTTCTTGCTTTCGTGGTATTCTTGCT
NC_045512.2_pilon	16274	16288	Deletion	1	+	2391	2488	GGCTTGTGTTCTTTGCAATTCACAGACTTC|ATTAAGATGTGGTGCTTGCATACGTAGACC	TGCAATTCACAGACTTCATTAAGATGTGGT|GCTTGCATACGTAGACCATTCTTATGTTGT
NC_045512.2_pilon	29017	29031	Deletion	1	+	3348	3871	CAACAACAACAAGGCCAAACTGTCACTAAG|AAATCTGCTGCTGAGGCTTCTAAGAAGCCT	GCCAAACTGTCACTAAGAAATCTGCTGCTG|AGGCTTCTAAGAAGCCTCGGCAAAAACGTA
NC_045512.2_pilon	26184	26198	Deletion	1	+	5157	5784	GTTGTTAATCCAGTAATGGAACCAATTTAT|GATGAACCGACGACGACTACTAGCGTGCCT	TAATGGAACCAATTTATGATGAACCGACGA|CGACTACTAGCGTGCCTTTGTAAGCACAAG
NC_045512.2_pilon	29285	29299	Deletion	1	+	8389	8233	GAACGTGGTTGACCTACACAGGTGCCATCA|AATTGGATGACAAAGATCCAAATTTCAAAG	CTACACAGGTGCCATCAAATTGGATGACAA|AGATCCAAATTTCAAAGATCAAGTCATTTT
NC_045512.2_pilon	11045	11059	Deletion	1	+	7995	8044	TACTCACAATTTTGACTTCACTTTTAGTTT|TAGTCCAGAGTACTCAATGGTCTTTGTTCT	GACTTCACTTTTAGTTTTAGTCCAGAGTAC|TCAATGGTCTTTGTTCTTTTTTTTGTATGA
NC_045512.2_pilon	29212	10495	Duplication	1	+	7861	4587	ATTGCACAATTTGCCCCCAGCGCTTCAGCG|TTCTTCGGAATGTCGCGCATTGGCATGGAA	GGGTTCATTCCTTAATGGTTCATGTGGTAG|TGTTGGTTTTAACATAGATTATGACTGTGT
NC_045512.2_pilon	5535	5549	Deletion	1	+	4712	4921	CTTGAACGTGGTGTGTAAAACTTGTGGACA|ACAGCAGACAACCCTTAAGGGTGTAGAAGC	TGTAAAACTTGTGGACAACAGCAGACAACC|CTTAAGGGTGTAGAAGCTGTTATGTACATG
NC_045512.2_pilon	5598	5612	Deletion	1	+	4500	4352	TATGTACATGGGCACACTTTCTTATGAACA|ATTTAAGAAAGGTGTTCAGATACCTTGTAC	ACACTTTCTTATGAACAATTTAAGAAAGGT|GTTCAGATACCTTGTACGTGTGGTAAACAA
NC_045512.2_pilon	719	734	Deletion	1	+	3098	3348	CATTTGACTTAGGCGACGAGCTTGGCACTG|ATCCTTATGAAGATTTTCAAGAAAACTGGA	GACGAGCTTGGCACTGATCCTTATGAAGAT|TTTCAAGAAAACTGGAACACTAAACATAGC
NC_045512.2_pilon	19185	19199	Deletion	1	+	2452	2370	CATTCTGACAAATTCACAGATGGTGTATGC|CTATTTTGGAATTGCAATGTCGATAGATAT	TCACAGATGGTGTATGCCTATTTTGGAATT|GCAATGTCGATAGATATCCTGCTAATTCCA
NC_045512.2_pilon	28632	28646	Deletion	1	+	3967	3458	CTACTACCTAGGAACTGGGCCAGAAGCTGG|ACTTCCCTATGGTGCTAACAAAGACGGCAT	ACTGGGCCAGAAGCTGGACTTCCCTATGGT|GCTAACAAAGACGGCATCATATGGGTTGCA
NC_045512.2_pilon	24272	24286	Deletion	1	+	3713	3892	TACAAATACCATTTGCTATGCAAATGGCTT|ATAGGTTTAATGGTATTGGAGTTACACAGA	TGCTATGCAAATGGCTTATAGGTTTAATGG|TATTGGAGTTACACAGAATGTTCTCTATGA
NC_045512.2_pilon	8573	8587	Deletion	1	+	1661	2243	TTAAGGGTGGTAAAATTGTTAATAATTGGT|TGAAGCAGTTAATTAAAGTTACACTTGTGT	AATTGTTAATAATTGGTTGAAGCAGTTAAT|TAAAGTTACACTTGTGTTCCTTTTTGTTGC
NC_045512.2_pilon	8579	8593	Deletion	1	+	1916	2311	GTGGTAAAATTGTTAATAATTGGTTGAAGC|AGTTAATTAAAGTTACACTTGTGTTCCTTT	TAATAATTGGTTGAAGCAGTTAATTAAAGT|TACACTTGTGTTCCTTTTTGTTGCTGCTAT
NC_045512.2_pilon	15480	15494	Deletion	1	+	3280	3605	GGTTCACTATATGTTAAACCAGGTGGAACC|TCATCAGGAGATGCCACAACTGCTTATGCT	TTAAACCAGGTGGAACCTCATCAGGAGATG|CCACAACTGCTTATGCTAATAGTGTTTTTA
NC_045512.2_pilon	23499	23513	Deletion	1	+	6420	6244	TTCTACAGGTTCTAATGTTTTTCAAACACG|TGCAGGCTGTTTAATAGGGGCTGAACATGT	AATGTTTTTCAAACACGTGCAGGCTGTTTA|ATAGGGGCTGAACATGTCAACAACTCATAT
NC_045512.2_pilon	4676	4690	Deletion	1	+	4922	5382	AAGCTGCTCGGTATATGAGATCTCTCAAAG|TGCCAGCTACAGTTTCTGTTTCTTCACCTG	TATGAGATCTCTCAAAGTGCCAGCTACAGT|TTCTGTTTCTTCACCTGATGCTGTTACAGC
NC_045512.2_pilon	15495	15509	Deletion	1	+	3591	3478	AAACCAGGTGGAACCTCATCAGGAGATGCC|ACAACTGCTTATGCTAATAGTGTTTTTAAC	CCTCATCAGGAGATGCCACAACTGCTTATG|CTAATAGTGTTTTTAACATTTGTCAAGCTG
NC_045512.2_pilon	15505	15519	Deletion	1	+	3902	3682	GAACCTCATCAGGAGATGCCACAACTGCTT|ATGCTAATAGTGTTTTTAACATTTGTCAAG	AGATGCCACAACTGCTTATGCTAATAGTGT|TTTTAACATTTGTCAAGCTGTCACGGCCAA
NC_045512.2_pilon	22951	11205	Duplication	1	+	3658	1353	AGATTGTTTAGGAAGTCTAATCTCAAACCT|TTTGAGAGAGATATTTCAACTGAAATCTAT	GTTTGTTTTTGTTACCTTCTCTTGCCACTG|TAGCTTATTTTAATATGGTCTATATGCCTG
NC_045512.2_pilon	9631	9254	Duplication	1	+	998	1637	ACATTTTATCTTACTAATGATGTTTCTTTT|TTAGCACATATTCAGTGGATGGTTATGTTC	GGCACTTGTGAAAGATCAGAAGCTGGTGTT|TGTGTATCTACTAGTGGTAGATGGGTACTT
NC_045512.2_pilon	28948	28959	Deletion	1	+	1821	1918	GATGCTGCTCTTGCTTTGCTGCTGCTTGAC|AGATTGAACCAGCTTGAGAGCAAAATGTCT	TTGCTTTGCTGCTGCTTGACAGATTGAACC|AGCTTGAGAGCAAAATGTCTGGTAAAGGCC
NC_045512.2_pilon	1285	1296	Deletion	1	+	5071	5642	TGGCAGACGGGCGATTTTGTTAAAGCCACT|TGCGAATTTTGTGGCACTGAGAATTTGACT	GCGATTTTGTTAAAGCCACTTGCGAATTTT|GTGGCACTGAGAATTTGACTAAAGAAGGTG
NC_045512.2_pilon	2235	2248	Deletion	1	+	4658	4884	AATTGTTAAATTTATCTCAACCTGTGCTTG|TGAAATTGTCGGTGGACAAATTGTCACCTG	TATCTCAACCTGTGCTTGTGAAATTGTCGG|TGGACAAATTGTCACCTGTGCAAAGGAAAT
NC_045512.2_pilon	28975	28988	Deletion	1	+	2061	2369	GACAGATTGAACCAGCTTGAGAGCAAAATG|TCTGGTAAAGGCCAACAACAACAAGGCCAA	CAGCTTGAGAGCAAAATGTCTGGTAAAGGC|CAACAACAACAAGGCCAAACTGTCACTAAG
NC_045512.2_pilon	28983	28996	Deletion	1	+	2274	2524	GAACCAGCTTGAGAGCAAAATGTCTGGTAA|AGGCCAACAACAACAAGGCCAAACTGTCAC	GAGCAAAATGTCTGGTAAAGGCCAACAACA|ACAAGGCCAAACTGTCACTAAGAAATCTGC
NC_045512.2_pilon	27984	27997	Deletion	1	+	629	783	GTTTACAGTCATGTACTCAACATCAACCAT|ATGTAGTTGATGACCCGTGTCCTATTCACT	GTACTCAACATCAACCATATGTAGTTGATG|ACCCGTGTCCTATTCACTTCTATTCTAAAT
NC_045512.2_pilon	28947	28960	Deletion	1	+	1766	1929	TGATGCTGCTCTTGCTTTGCTGCTGCTTGA|CAGATTGAACCAGCTTGAGAGCAAAATGTC	TGCTTTGCTGCTGCTTGACAGATTGAACCA|GCTTGAGAGCAAAATGTCTGGTAAAGGCCA
NC_045512.2_pilon	15485	15498	Deletion	1	+	3404	3606	ACTATATGTTAAACCAGGTGGAACCTCATC|AGGAGATGCCACAACTGCTTATGCTAATAG	ACCAGGTGGAACCTCATCAGGAGATGCCAC|AACTGCTTATGCTAATAGTGTTTTTAACAT
NC_045512.2_pilon	15470	15483	Deletion	1	+	3249	3354	CATGTGTGGCGGTTCACTATATGTTAAACC|AGGTGGAACCTCATCAGGAGATGCCACAAC	TTCACTATATGTTAAACCAGGTGGAACCTC|ATCAGGAGATGCCACAACTGCTTATGCTAA
NC_045512.2_pilon	12927	12940	Deletion	1	+	3706	4053	ACCTTGTAGGTTTGTTACAGACACACCTAA|AGGTCCTAAAGTGAAGTATTTATACTTTAT	TGTTACAGACACACCTAAAGGTCCTAAAGT|GAAGTATTTATACTTTATTAAAGGATTAAA
NC_045512.2_pilon	15463	15474	Deletion	1	+	3146	3026	AAATGGTCATGTGTGGCGGTTCACTATATG|TTAAACCAGGTGGAACCTCATCAGGAGATG	GTGTGGCGGTTCACTATATGTTAAACCAGG|TGGAACCTCATCAGGAGATGCCACAACTGC
NC_045512.2_pilon	25445	25456	Deletion	1	+	1498	1639	CACAATTGGAACTGTAACTTTGAAGCAAGG|TGAAATCAAGGATGCTACTCCTTCAGATTT	ACTGTAACTTTGAAGCAAGGTGAAATCAAG|GATGCTACTCCTTCAGATTTTGTTCGCGCT
NC_045512.2_pilon	25562	25566	Deletion	1	+	2578	2590	TGTTGGCGTTGCACTTCTTGCTGTTTTTCA|GAGCGCTTCCAAAATCATAACCCTCAAAAA	TGGCGTTGCACTTCTTGCTGTTTTTCAGAG|CGCTTCCAAAATCATAACCCTCAAAAAGAG
NC_045512.2_pilon	29061	29067	Deletion	1	+	4073	4196	GGCTTCTAAGAAGCCTCGGCAAAAACGTAC|TGCCACTAAAGCATACAATGTAACACAAGC	CTAAGAAGCCTCGGCAAAAACGTACTGCCA|CTAAAGCATACAATGTAACACAAGCTTTCG
NC_045512.2_pilon	20350	20359	Deletion	1	+	1455	1553	ATATCGTTTATGGAGATTTTAGTCATAGTC|AGTTAGGTGGTTTACATCTACTGATTGGAC	TATGGAGATTTTAGTCATAGTCAGTTAGGT|GGTTTACATCTACTGATTGGACTAGCTAAA
NC_045512.2_pilon	20514	20520	Deletion	1	+	5335	5608	AAGTGTGTGTGTTCTGTTATTGATTTATTA|CTTGATGATTTTGTTGAAATAATAAAATCC	TGTGTGTTCTGTTATTGATTTATTACTTGA|TGATTTTGTTGAAATAATAAAATCCCAAGA
NC_045512.2_pilon	818	826	Deletion	1	+	2304	2401	GTGAGCTTAACGGAGGGGCATACACTCGCT|ATGTCGATAACAACTTCTGTGGCCCTGATG	TAACGGAGGGGCATACACTCGCTATGTCGA|TAACAACTTCTGTGGCCCTGATGGCTACCC
NC_045512.2_pilon	29297	29303	Deletion	1	+	8263	8343	CCTACACAGGTGCCATCAAATTGGATGACA|AAGATCCAAATTTCAAAGATCAAGTCATTT	ACAGGTGCCATCAAATTGGATGACAAAGAT|CCAAATTTCAAAGATCAAGTCATTTTGCTG
NC_045512.2_pilon	29040	29050	Deletion	1	+	4016	4069	CACTAAGAAATCTGCTGCTGAGGCTTCTAA|GAAGCCTCGGCAAAAACGTACTGCCACTAA	ATCTGCTGCTGAGGCTTCTAAGAAGCCTCG|GCAAAAACGTACTGCCACTAAAGCATACAA
NC_045512.2_pilon	28938	28943	Deletion	1	+	1572	1727	CAATGGCGGTGATGCTGCTCTTGCTTTGCT|GCTGCTTGACAGATTGAACCAGCTTGAGAG	GGCGGTGATGCTGCTCTTGCTTTGCTGCTG|CTTGACAGATTGAACCAGCTTGAGAGCAAA
NC_045512.2_pilon	29024	29034	Deletion	1	+	3632	3956	AACAAGGCCAAACTGTCACTAAGAAATCTG|CTGCTGAGGCTTCTAAGAAGCCTCGGCAAA	AAACTGTCACTAAGAAATCTGCTGCTGAGG|CTTCTAAGAAGCCTCGGCAAAAACGTACTG
NC_045512.2_pilon	15592	15605	Deletion	1	+	2678	2718	TATCTACTGATGGTAACAAAATTGCCGATA|AGTATGTCCGCAATTTACAACACAGACTTT	GTAACAAAATTGCCGATAAGTATGTCCGCA|ATTTACAACACAGACTTTATGAGTGTCTCT
NC_045512.2_pilon	29057	29070	Deletion	1	+	4083	4201	CTGAGGCTTCTAAGAAGCCTCGGCAAAAAC|GTACTGCCACTAAAGCATACAATGTAACAC	AGAAGCCTCGGCAAAAACGTACTGCCACTA|AAGCATACAATGTAACACAAGCTTTCGGCA
NC_045512.2_pilon	10308	10321	Deletion	1	+	4474	4927	CAGGGTTATTGGACATTCTATGCAAAATTG|TGTACTTAAGCTTAAGGTTGATACAGCCAA	ACATTCTATGCAAAATTGTGTACTTAAGCT|TAAGGTTGATACAGCCAATCCTAAGACACC
NC_045512.2_pilon	15514	15527	Deletion	1	+	3499	3824	CAGGAGATGCCACAACTGCTTATGCTAATA|GTGTTTTTAACATTTGTCAAGCTGTCACGG	CAACTGCTTATGCTAATAGTGTTTTTAACA|TTTGTCAAGCTGTCACGGCCAATGTTAATG
NC_045512.2_pilon	19038	19054	Deletion	1	+	4708	5464	GACAAATTCCCAGTTCTTCACGACATTGGT|AACCCTAAAGCTATTAAGTGTGTACCTCAA	CTTCACGACATTGGTAACCCTAAAGCTATT|AAGTGTGTACCTCAAGCTGATGTAGAATGG
NC_045512.2_pilon	19738	19753	Deletion	1	+	5036	5123	CTGTTTACACAAAAGTTGATGGTGTTGATG|TAGAATTGTTTGAAAATAAAACAACATTAC	GTTGATGGTGTTGATGTAGAATTGTTTGAA|AATAAAACAACATTACCTGTTAATGTAGCA
NC_045512.2_pilon	15517	15533	Deletion	1	+	3550	3950	GAGATGCCACAACTGCTTATGCTAATAGTG|TTTTTAACATTTGTCAAGCTGTCACGGCCA	CTTATGCTAATAGTGTTTTTAACATTTGTC|AAGCTGTCACGGCCAATGTTAATGCACTTT
NC_045512.2_pilon	8172	8187	Deletion	1	+	5515	5846	AGACAATGTCTTATCTACTTTTATTTCAGC|AGCTCGGCAAGGGTTTGTTGATTCAGATGT	CTACTTTTATTTCAGCAGCTCGGCAAGGGT|TTGTTGATTCAGATGTAGAAACTAAAGATG
NC_045512.2_pilon	950	965	Deletion	1	+	1556	1036	TGGACTTTATTGACACTAAGAGGGGTGTAT|ACTGCTGCCGTGAACATGAGCATGAAATTG	ACTAAGAGGGGTGTATACTGCTGCCGTGAA|CATGAGCATGAAATTGCTTGGTACACGGAA
NC_045512.2_pilon	7447	7462	Deletion	1	+	3540	3345	ATCTTCTTTGCATCATTTTATTATGTATGG|AAAAGTTATGTGCATGTTGTAGACGGTTGT	ATTTTATTATGTATGGAAAAGTTATGTGCA|TGTTGTAGACGGTTGTAATTCATCAACTTG
NC_045512.2_pilon	26771	26786	Deletion	1	+	1577	2016	AATTGGATCACCGGTGGAATTGCTATCGCA|ATGGCTTGTCTTGTAGGCTTGATGTGGCTT	TGGAATTGCTATCGCAATGGCTTGTCTTGT|AGGCTTGATGTGGCTTAGCTACTTCATTGC
NC_045512.2_pilon	28923	28938	Deletion	1	+	1347	1572	TGGTAGAATGGCTGGCAATGGCGGTGATGC|TGCTCTTGCTTTGCTGCTGCTTGACAGATT	GCAATGGCGGTGATGCTGCTCTTGCTTTGC|TGCTGCTTGACAGATTGAACCAGCTTGAGA
NC_045512.2_pilon	28392	28407	Deletion	1	+	1703	886	AGAACGCAGTGGGGCGCGATCAAAACAACG|TCGGCCCCAAGGTTTACCCAATAATACTGC	CGCGATCAAAACAACGTCGGCCCCAAGGTT|TACCCAATAATACTGCGTCTTGGTTCACCG
NC_045512.2_pilon	17458	17473	Deletion	1	+	2838	3382	ACATTGGCGACCCTGCTCAATTACCTGCAC|CACGCACATTGCTAACTAAGGGCACACTAG	GCTCAATTACCTGCACCACGCACATTGCTA|ACTAAGGGCACACTAGAACCAGAATATTTC
NC_045512.2_pilon	29302	29317	Deletion	1	+	8241	7966	ACAGGTGCCATCAAATTGGATGACAAAGAT|CCAAATTTCAAAGATCAAGTCATTTTGCTG	ATTGGATGACAAAGATCCAAATTTCAAAGA|TCAAGTCATTTTGCTGAATAAGCATATTGA
NC_045512.2_pilon	10998	11013	Deletion	1	+	5103	6061	CCAAAGTGCAGTGAAAAGAACAATCAAGGG|TACACACCACTGGTTGTTACTCACAATTTT	AAAGAACAATCAAGGGTACACACCACTGGT|TGTTACTCACAATTTTGACTTCACTTTTAG
NC_045512.2_pilon	11035	11050	Deletion	1	+	7694	7992	CACTGGTTGTTACTCACAATTTTGACTTCA|CTTTTAGTTTTAGTCCAGAGTACTCAATGG	CACAATTTTGACTTCACTTTTAGTTTTAGT|CCAGAGTACTCAATGGTCTTTGTTCTTTTT
NC_045512.2_pilon	11463	11478	Deletion	1	+	5303	5192	TGGTAATGCTTTAGATCAAGCCATTTCCAT|GTGGGCTCTTATAATCTCTGTTACTTCTAA	ATCAAGCCATTTCCATGTGGGCTCTTATAA|TCTCTGTTACTTCTAACTACTCAGGTGTAG
NC_045512.2_pilon	11363	11378	Deletion	1	+	2267	2713	TGTTACTAATCCTTATGACAGCAAGAACTG|TGTATGATGATGGTGCTAGGAGAGTGTGGA	ATGACAGCAAGAACTGTGTATGATGATGGT|GCTAGGAGAGTGTGGACACTTATGAATGTC
NC_045512.2_pilon	21348	21364	Deletion	1	+	1626	1973	GGTTATGTCATGCATGCAAATTACATATTT|TGGAGGAATACAAATCCAATTCAGTTGTCT	GCAAATTACATATTTTGGAGGAATACAAAT|CCAATTCAGTTGTCTTCCTATTCTTTATTT
NC_045512.2_pilon	18002	18017	Deletion	1	+	3394	3836	AGACCTTTATGACAAGTTGCAATTTACAAG|TCTTGAAATTCCACGTAGGAATGTGGCAAC	AGTTGCAATTTACAAGTCTTGAAATTCCAC|GTAGGAATGTGGCAACTTTACAAGCTGAAA
NC_045512.2_pilon	492	507	Deletion	1	+	4114	3904	GCCCTATGTGTTCATCAAACGTTCGGAAGC|TCGAACTGCACCTCATGGTCATGTTATGGT	TCAAACGTTCGGAAGCTCGAACTGCACCTC|ATGGTCATGTTATGGTTGAGCTGGTAGCAG
NC_045512.2_pilon	15460	15475	Deletion	1	+	3063	3233	GTGAAATGGTCATGTGTGGCGGTTCACTAT|ATGTTAAACCAGGTGGAACCTCATCAGGAG	TGTGGCGGTTCACTATATGTTAAACCAGGT|GGAACCTCATCAGGAGATGCCACAACTGCT
NC_045512.2_pilon	15473	15488	Deletion	1	+	3202	3517	GTGTGGCGGTTCACTATATGTTAAACCAGG|TGGAACCTCATCAGGAGATGCCACAACTGC	TATATGTTAAACCAGGTGGAACCTCATCAG|GAGATGCCACAACTGCTTATGCTAATAGTG
NC_045512.2_pilon	20825	20840	Deletion	1	+	1846	1940	ATATACTCAACTGTGTCAATATTTAAACAC|ATTAACATTAGCTGTACCCTATAATATGAG	GTCAATATTTAAACACATTAACATTAGCTG|TACCCTATAATATGAGAGTTATACATTTTG
NC_045512.2_pilon	23502	23517	Deletion	1	+	6404	6188	TACAGGTTCTAATGTTTTTCAAACACGTGC|AGGCTGTTTAATAGGGGCTGAACATGTCAA	TTTTTCAAACACGTGCAGGCTGTTTAATAG|GGGCTGAACATGTCAACAACTCATATGAGT
NC_045512.2_pilon	10717	10732	Deletion	1	+	5788	6456	GTTATAAATGGAGACAGGTGGTTTCTCAAT|CGATTTACCACAACTCTTAATGACTTTAAC	CAGGTGGTTTCTCAATCGATTTACCACAAC|TCTTAATGACTTTAACCTTGTGGCTATGAA
NC_045512.2_pilon	29686	46	Duplication	1	+	2736	339	AACTTTAATCTCACATAGCAATCTTTAATC|AGTGTGTAACATTGGGGAGGACTTGAAAGA	CTTCCCAGGTAACAAACCAACCAACTTTCG|ATCTCTTGTAGATCTGTTCTCTAAACGAAC
NC_045512.2_pilon	15525	15540	Deletion	1	+	3792	3933	ACAACTGCTTATGCTAATAGTGTTTTTAAC|ATTTGTCAAGCTGTCACGGCCAATGTTAAT	TAATAGTGTTTTTAACATTTGTCAAGCTGT|CACGGCCAATGTTAATGCACTTTTATCTAC
NC_045512.2_pilon	15488	15503	Deletion	1	+	3517	3775	ATATGTTAAACCAGGTGGAACCTCATCAGG|AGATGCCACAACTGCTTATGCTAATAGTGT	GTGGAACCTCATCAGGAGATGCCACAACTG|CTTATGCTAATAGTGTTTTTAACATTTGTC
NC_045512.2_pilon	15497	15512	Deletion	1	+	3587	3498	ACCAGGTGGAACCTCATCAGGAGATGCCAC|AACTGCTTATGCTAATAGTGTTTTTAACAT	CATCAGGAGATGCCACAACTGCTTATGCTA|ATAGTGTTTTTAACATTTGTCAAGCTGTCA
NC_045512.2_pilon	10779	10789	Deletion	1	+	6934	6693	TGTGGCTATGAAGTACAATTATGAACCTCT|AACACAAGACCATGTTGACATACTAGGACC	GAAGTACAATTATGAACCTCTAACACAAGA|CCATGTTGACATACTAGGACCTCTTTCTGC
NC_045512.2_pilon	24546	24558	Deletion	1	+	2707	2971	CAAAGTTGAGGCTGAAGTGCAAATTGATAG|GTTGATCACAGGCAGACTTCAAAGTTTGCA	CTGAAGTGCAAATTGATAGGTTGATCACAG|GCAGACTTCAAAGTTTGCAGACATATGTGA
NC_045512.2_pilon	22329	22341	Deletion	1	+	2498	1200	AAGTTATTTGACTCCTGGTGATTCTTCTTC|AGGTTGGACAGCTGGTGCTGCAGCTTATTA	CTCCTGGTGATTCTTCTTCAGGTTGGACAG|CTGGTGCTGCAGCTTATTATGTGGGTTATC
NC_045512.2_pilon	3907	3920	Deletion	1	+	3283	3446	GAGATTCCTAAAGAGGAAGTTAAGCCATTT|ATAACTGAAAGTAAACCTTCAGTTGAACAG	GAGGAAGTTAAGCCATTTATAACTGAAAGT|AAACCTTCAGTTGAACAGAGAAAACAAGAT
NC_045512.2_pilon	28924	28938	Deletion	1	+	1331	1572	GGTAGAATGGCTGGCAATGGCGGTGATGCT|GCTCTTGCTTTGCTGCTGCTTGACAGATTG	GCAATGGCGGTGATGCTGCTCTTGCTTTGC|TGCTGCTTGACAGATTGAACCAGCTTGAGA
NC_045512.2_pilon	28930	28944	Deletion	1	+	1489	1723	ATGGCTGGCAATGGCGGTGATGCTGCTCTT|GCTTTGCTGCTGCTTGACAGATTGAACCAG	GCGGTGATGCTGCTCTTGCTTTGCTGCTGC|TTGACAGATTGAACCAGCTTGAGAGCAAAA
NC_045512.2_pilon	29106	29120	Deletion	1	+	3717	4269	CAATGTAACACAAGCTTTCGGCAGACGTGG|TCCAGAACAAACCCAAGGAAATTTTGGGGA	GCTTTCGGCAGACGTGGTCCAGAACAAACC|CAAGGAAATTTTGGGGACCAGGAACTAATC
NC_045512.2_pilon	7641	7655	Deletion	1	+	2027	2209	TTGGAATTGTGTTAATTGTGATACATTCTG|TGCTGGTAGTACATTTATTAGTGATGAAGT	AATTGTGATACATTCTGTGCTGGTAGTACA|TTTATTAGTGATGAAGTTGCGAGAGACTTG
NC_045512.2_pilon	10702	10716	Deletion	1	+	5290	5756	TGGTTGTACGCTGCTGTTATAAATGGAGAC|AGGTGGTTTCTCAATCGATTTACCACAACT	CTGTTATAAATGGAGACAGGTGGTTTCTCA|ATCGATTTACCACAACTCTTAATGACTTTA
NC_045512.2_pilon	27459	27463	Deletion	1	+	2023	2034	GCTACTTGTGAGCTTTATCACTACCAAGAG|TGTGTTAGAGGTACAACAGTACTTTTAAAA	ACTTGTGAGCTTTATCACTACCAAGAGTGT|GTTAGAGGTACAACAGTACTTTTAAAAGAA
NC_045512.2_pilon	26176	26187	Deletion	1	+	5013	5369	CATCCGGAGTTGTTAATCCAGTAATGGAAC|CAATTTATGATGAACCGACGACGACTACTA	TGTTAATCCAGTAATGGAACCAATTTATGA|TGAACCGACGACGACTACTAGCGTGCCTTT
NC_045512.2_pilon	15514	15519	Deletion	1	+	3499	3682	CAGGAGATGCCACAACTGCTTATGCTAATA|GTGTTTTTAACATTTGTCAAGCTGTCACGG	AGATGCCACAACTGCTTATGCTAATAGTGT|TTTTAACATTTGTCAAGCTGTCACGGCCAA
NC_045512.2_pilon	28931	28935	Deletion	1	+	1461	1567	TGGCTGGCAATGGCGGTGATGCTGCTCTTG|CTTTGCTGCTGCTTGACAGATTGAACCAGC	CTGGCAATGGCGGTGATGCTGCTCTTGCTT|TGCTGCTGCTTGACAGATTGAACCAGCTTG
NC_045512.2_pilon	29096	29106	Deletion	1	+	2994	3717	CTAAAGCATACAATGTAACACAAGCTTTCG|GCAGACGTGGTCCAGAACAAACCCAAGGAA	ACAATGTAACACAAGCTTTCGGCAGACGTG|GTCCAGAACAAACCCAAGGAAATTTTGGGG
NC_045512.2_pilon	28956	28962	Deletion	1	+	1907	1926	TCTTGCTTTGCTGCTGCTTGACAGATTGAA|CCAGCTTGAGAGCAAAATGTCTGGTAAAGG	CTTTGCTGCTGCTTGACAGATTGAACCAGC|TTGAGAGCAAAATGTCTGGTAAAGGCCAAC
NC_045512.2_pilon	29037	29047	Deletion	1	+	3983	3991	TGTCACTAAGAAATCTGCTGCTGAGGCTTC|TAAGAAGCCTCGGCAAAAACGTACTGCCAC	GAAATCTGCTGCTGAGGCTTCTAAGAAGCC|TCGGCAAAAACGTACTGCCACTAAAGCATA
NC_045512.2_pilon	29038	29050	Deletion	1	+	4013	4069	GTCACTAAGAAATCTGCTGCTGAGGCTTCT|AAGAAGCCTCGGCAAAAACGTACTGCCACT	ATCTGCTGCTGAGGCTTCTAAGAAGCCTCG|GCAAAAACGTACTGCCACTAAAGCATACAA
NC_045512.2_pilon	28984	28996	Deletion	1	+	2277	2524	AACCAGCTTGAGAGCAAAATGTCTGGTAAA|GGCCAACAACAACAAGGCCAAACTGTCACT	GAGCAAAATGTCTGGTAAAGGCCAACAACA|ACAAGGCCAAACTGTCACTAAGAAATCTGC
NC_045512.2_pilon	8861	8874	Deletion	1	+	6262	6729	CAGTCATAACAAGAGAAGTGGGTTTTGTCG|TGCCTGGTTTGCCTGGCACGATATTACGCA	GAGAAGTGGGTTTTGTCGTGCCTGGTTTGC|CTGGCACGATATTACGCACAACTAATGGTG
NC_045512.2_pilon	15209	15223	Deletion	1	+	3613	4007	CGCCACTAGAGGAGCTACTGTAGTAATTGG|AACAAGCAAATTCTATGGTGGTTGGCACAA	GCTACTGTAGTAATTGGAACAAGCAAATTC|TATGGTGGTTGGCACAACATGTTAAAAACT
NC_045512.2_pilon	18911	18925	Deletion	1	+	3801	4154	TGTCCACGAGTGCTTTGTTAAGCGTGTTGA|CTGGACTATTGAATATCCTATAATTGGTGA	TTTGTTAAGCGTGTTGACTGGACTATTGAA|TATCCTATAATTGGTGATGAACTGAAGATT
NC_045512.2_pilon	20334	20348	Deletion	1	+	1155	1417	GGCTATGCCTTCGAACATATCGTTTATGGA|GATTTTAGTCATAGTCAGTTAGGTGGTTTA	AACATATCGTTTATGGAGATTTTAGTCATA|GTCAGTTAGGTGGTTTACATCTACTGATTG
NC_045512.2_pilon	27547	27652	Deletion	1	+	1810	3351	GCAATTCACCATTTCATCCTCTAGCTGATA|ACAAATTTGCACTGACTTGCTTTAGCACTC	TTACGTGCCAGATCAGTTTCACCTAAACTG|TTCATCAGACAAGAGGAAGTTCAAGAACTT
NC_045512.2_pilon	27703	27722	Deletion	1	+	6170	6892	AAGAACTTTACTCTCCAATTTTTCTTATTG|TTGCGGCAATAGTGTTTATAACACTTTGCT	TTTTTCTTATTGTTGCGGCAATAGTGTTTA|TAACACTTTGCTTCACACTCAAAAGAAAGA
NC_045512.2_pilon	7334	7348	Deletion	1	+	6138	1478	TGCAATTGTTTTTCAGCTATTTTGCAGTAC|ATTTTATTAGTAATTCTTGGCTTATGTGGT	CAGCTATTTTGCAGTACATTTTATTAGTAA|TTCTTGGCTTATGTGGTTAATAATTAATCT
NC_045512.2_pilon	9459	9476	Deletion	1	+	1331	1824	CGTAGTAACATGCCTTGCCTACTATTTTAT|GAGGTTTAGAAGAGCTTTTGGTGAATACAG	GCCTACTATTTTATGAGGTTTAGAAGAGCT|TTTGGTGAATACAGTCATGTAGTTGCCTTT
NC_045512.2_pilon	11592	11609	Deletion	1	+	3189	3106	CCCTATTTTCTTCATAACTGGTAATACACT|TCAGTGTATAATGCTAGTTTATTGTTTCTT	ACTGGTAATACACTTCAGTGTATAATGCTA|GTTTATTGTTTCTTAGGCTATTTTTGTACT
NC_045512.2_pilon	19633	19649	Deletion	1	+	5296	2109	CTTTTACAAGACTTCAGAGTTTAGAAAATG|TGGCTTTTAATGTTGTAAATAAGGGACACT	AGAGTTTAGAAAATGTGGCTTTTAATGTTG|TAAATAAGGGACACTTTGATGGACAACAGG
NC_045512.2_pilon	1791	1808	Deletion	1	+	3664	3944	CAAACAAATTGTTGAATCCTGTGGTAATTT|TAAAGTTACAAAAGGAAAAGCTAAAAAAGG	TCCTGTGGTAATTTTAAAGTTACAAAAGGA|AAAGCTAAAAAAGGTGCCTGGAATATTGGT
NC_045512.2_pilon	26877	26893	Deletion	1	+	3441	3795	TGTGGTCATTCAATCCAGAAACTAACATTC|TTCTCAACGTGCCACTCCATGGCACTATTC	CAGAAACTAACATTCTTCTCAACGTGCCAC|TCCATGGCACTATTCTGACCAGACCGCTTC
NC_045512.2_pilon	28921	28937	Deletion	1	+	1354	1569	CCTGGTAGAATGGCTGGCAATGGCGGTGAT|GCTGCTCTTGCTTTGCTGCTGCTTGACAGA	GGCAATGGCGGTGATGCTGCTCTTGCTTTG|CTGCTGCTTGACAGATTGAACCAGCTTGAG
NC_045512.2_pilon	26917	26933	Deletion	1	+	3643	4011	GCCACTCCATGGCACTATTCTGACCAGACC|GCTTCTAGAAAGTGAACTCGTAATCGGAGC	TATTCTGACCAGACCGCTTCTAGAAAGTGA|ACTCGTAATCGGAGCTGTGATCCTTCGTGG
NC_045512.2_pilon	4130	4146	Deletion	1	+	3408	2732	TAAAGAAAGATGCTCCATATATAGTGGGTG|ATGTTGTTCAAGAGGGTGTTTTAACTGCTG	CATATATAGTGGGTGATGTTGTTCAAGAGG|GTGTTTTAACTGCTGTGGTTATACCTACTA
NC_045512.2_pilon	26537	26553	Deletion	1	+	1089	1043	ACTTTAATTTTAGCCATGGCAGATTCCAAC|GGTACTATTACCGTTGAAGAGCTTAAAAAG	ATGGCAGATTCCAACGGTACTATTACCGTT|GAAGAGCTTAAAAAGCTCCTTGAACAATGG
NC_045512.2_pilon	21499	21515	Deletion	1	+	5971	5914	TTTTATCTCTTCTTAGTAAAGGTAGACTTA|TAATTAGAGAAAACAACAGAGTTGTTATTT	GTAAAGGTAGACTTATAATTAGAGAAAACA|ACAGAGTTGTTATTTCTAGTGATGTTCTTG
NC_045512.2_pilon	27730	27746	Deletion	1	+	6859	7731	TTGTTGCGGCAATAGTGTTTATAACACTTT|GCTTCACACTCAAAAGAAAGACAGAATGAT	TGTTTATAACACTTTGCTTCACACTCAAAA|GAAAGACAGAATGATTGAACTTTCATTAAT
NC_045512.2_pilon	29274	29290	Deletion	1	+	8862	8455	CACACCTTCGGGAACGTGGTTGACCTACAC|AGGTGCCATCAAATTGGATGACAAAGATCC	GTGGTTGACCTACACAGGTGCCATCAAATT|GGATGACAAAGATCCAAATTTCAAAGATCA
NC_045512.2_pilon	50	21552	Deletion	1	+	363	6593	CAGGTAACAAACCAACCAACTTTCGATCTC|TTGTAGATCTGTTCTCTAAACGAACTTTAA	TGTTATTTCTAGTGATGTTCTTGTTAACAA|CTAAACGAACAATGTTTGTTTTTCTTGTTT
NC_045512.2_pilon	11059	11074	Deletion	1	+	8044	8078	ACTTCACTTTTAGTTTTAGTCCAGAGTACT|CAATGGTCTTTGTTCTTTTTTTTGTATGAA	TTTAGTCCAGAGTACTCAATGGTCTTTGTT|CTTTTTTTTGTATGAAAATGCCTTTTTACC
NC_045512.2_pilon	10590	10606	Deletion	1	+	2375	2705	TGGAGTTCATGCTGGCACAGACTTAGAAGG|TAACTTTTATGGACCTTTTGTTGACAGGCA	CACAGACTTAGAAGGTAACTTTTATGGACC|TTTTGTTGACAGGCAAACAGCACAAGCAGC
NC_045512.2_pilon	14885	14904	Deletion	1	+	5235	3603	AGTTGAAGTTGTTGATAAGTACTTTGATTG|TTACGATGGTGGCTGTATTAATGCTAACCA	GTACTTTGATTGTTACGATGGTGGCTGTAT|TAATGCTAACCAAGTCATCGTCAACAACCT
NC_045512.2_pilon	28683	28700	Deletion	1	+	3805	3977	AGACGGCATCATATGGGTTGCAACTGAGGG|AGCCTTGAATACACCAAAAGATCACATTGG	GTTGCAACTGAGGGAGCCTTGAATACACCA|AAAGATCACATTGGCACCCGCAATCCTGCT
NC_045512.2_pilon	12281	12297	Deletion	1	+	4231	4132	CCATGCAACGTAAGTTGGAAAAGATGGCTG|ATCAAGCTATGACCCAAATGTATAAACAGG	TGGAAAAGATGGCTGATCAAGCTATGACCC|AAATGTATAAACAGGCTAGATCTGAGGACA
NC_045512.2_pilon	18354	18370	Deletion	1	+	1010	1445	GCTACTAGAGAAGCTGTTGGTACCAATTTA|CCTTTACAGCTAGGTTTTTCTACAGGTGTT	GTTGGTACCAATTTACCTTTACAGCTAGGT|TTTTCTACAGGTGTTAACCTAGTTGCTGTA
NC_045512.2_pilon	15471	15487	Deletion	1	+	3210	3407	ATGTGTGGCGGTTCACTATATGTTAAACCA|GGTGGAACCTCATCAGGAGATGCCACAACT	CTATATGTTAAACCAGGTGGAACCTCATCA|GGAGATGCCACAACTGCTTATGCTAATAGT
NC_045512.2_pilon	24983	24999	Deletion	1	+	1828	2333	GAATTGTCAACAACACAGTTTATGATCCTT|TGCAACCTGAATTAGACTCATTCAAGGAGG	CAGTTTATGATCCTTTGCAACCTGAATTAG|ACTCATTCAAGGAGGAGTTAGATAAATATT
NC_045512.2_pilon	15528	15544	Deletion	1	+	3901	3973	ACTGCTTATGCTAATAGTGTTTTTAACATT|TGTCAAGCTGTCACGGCCAATGTTAATGCA	AGTGTTTTTAACATTTGTCAAGCTGTCACG|GCCAATGTTAATGCACTTTTATCTACTGAT
NC_045512.2_pilon	15515	15531	Deletion	1	+	3548	3975	AGGAGATGCCACAACTGCTTATGCTAATAG|TGTTTTTAACATTTGTCAAGCTGTCACGGC	TGCTTATGCTAATAGTGTTTTTAACATTTG|TCAAGCTGTCACGGCCAATGTTAATGCACT
NC_045512.2_pilon	3461	3478	Deletion	1	+	5257	6399	TGGTTGTTAATGCAGCCAATGTTTACCTTA|AACATGGAGGAGGTGTTGCAGGAGCCTTAA	CAATGTTTACCTTAAACATGGAGGAGGTGT|TGCAGGAGCCTTAAATAAGGCTACTAACAA
NC_045512.2_pilon	3458	3476	Deletion	1	+	4960	6018	CAGTGGTTGTTAATGCAGCCAATGTTTACC|TTAAACATGGAGGAGGTGTTGCAGGAGCCT	GCCAATGTTTACCTTAAACATGGAGGAGGT|GTTGCAGGAGCCTTAAATAAGGCTACTAAC
NC_045512.2_pilon	20508	20526	Deletion	1	+	5167	5681	TCATCTAAGTGTGTGTGTTCTGTTATTGAT|TTATTACTTGATGATTTTGTTGAAATAATA	TTCTGTTATTGATTTATTACTTGATGATTT|TGTTGAAATAATAAAATCCCAAGATTTATC
NC_045512.2_pilon	10164	10182	Deletion	1	+	1326	1512	TAACGGTCTTTGGCTTGATGACGTAGTTTA|CTGTCCAAGACATGTGATCTGCACCTCTGA	ATGACGTAGTTTACTGTCCAAGACATGTGA|TCTGCACCTCTGAAGACATGCTTAACCCTA
NC_045512.2_pilon	28937	28946	Deletion	1	+	1569	1744	GCAATGGCGGTGATGCTGCTCTTGCTTTGC|TGCTGCTTGACAGATTGAACCAGCTTGAGA	GGTGATGCTGCTCTTGCTTTGCTGCTGCTT|GACAGATTGAACCAGCTTGAGAGCAAAATG
NC_045512.2_pilon	28956	28966	Deletion	1	+	1907	1967	TCTTGCTTTGCTGCTGCTTGACAGATTGAA|CCAGCTTGAGAGCAAAATGTCTGGTAAAGG	GCTGCTGCTTGACAGATTGAACCAGCTTGA|GAGCAAAATGTCTGGTAAAGGCCAACAACA
NC_045512.2_pilon	27769	27782	Deletion	1	+	6889	7878	TCAAAAGAAAGACAGAATGATTGAACTTTC|ATTAATTGACTTCTATTTGTGCTTTTTAGC	CAGAATGATTGAACTTTCATTAATTGACTT|CTATTTGTGCTTTTTAGCCTTTCTGCTATT
NC_045512.2_pilon	15822	15835	Deletion	1	+	2102	2278	GTTCTTTATTATCAAAACAATGTTTTTATG|TCTGAAGCAAAATGTTGGACTGAGACTGAC	CAAAACAATGTTTTTATGTCTGAAGCAAAA|TGTTGGACTGAGACTGACCTTACTAAAGGA
NC_045512.2_pilon	11575	11590	Deletion	1	+	3044	3193	ATGTGTGTTGAGTATTGCCCTATTTTCTTC|ATAACTGGTAATACACTTCAGTGTATAATG	TTGCCCTATTTTCTTCATAACTGGTAATAC|ACTTCAGTGTATAATGCTAGTTTATTGTTT
NC_045512.2_pilon	5655	5668	Deletion	1	+	197	229	TACGTGTGGTAAACAAGCTACAAAATATCT|AGTACAACAGGAGTCACCTTTTGTTATGAT	ACAAGCTACAAAATATCTAGTACAACAGGA|GTCACCTTTTGTTATGATGTCAGCACCACC
NC_045512.2_pilon	29436	29452	Deletion	1	+	1813	2049	AACTCAAGCCTTACCGCAGAGACAGAAGAA|ACAGCAAACTGTGATTCTTCTTCCTGCTGC	GCAGAGACAGAAGAAACAGCAAACTGTGAT|TCTTCTTCCTGCTGCAGATTTGGATGATTT
NC_045512.2_pilon	15480	15495	Deletion	1	+	3280	3591	GGTTCACTATATGTTAAACCAGGTGGAACC|TCATCAGGAGATGCCACAACTGCTTATGCT	TAAACCAGGTGGAACCTCATCAGGAGATGC|CACAACTGCTTATGCTAATAGTGTTTTTAA
NC_045512.2_pilon	3478	3493	Deletion	1	+	6399	6829	AATGTTTACCTTAAACATGGAGGAGGTGTT|GCAGGAGCCTTAAATAAGGCTACTAACAAT	ACATGGAGGAGGTGTTGCAGGAGCCTTAAA|TAAGGCTACTAACAATGCCATGCAAGTTGA
NC_045512.2_pilon	15502	15516	Deletion	1	+	3637	3472	GTGGAACCTCATCAGGAGATGCCACAACTG|CTTATGCTAATAGTGTTTTTAACATTTGTC	AGGAGATGCCACAACTGCTTATGCTAATAG|TGTTTTTAACATTTGTCAAGCTGTCACGGC
NC_045512.2_pilon	8853	8857	Deletion	1	+	7189	7213	GATTGCTGCAGTCATAACAAGAGAAGTGGG|TTTTGTCGTGCCTGGTTTGCCTGGCACGAT	TGCTGCAGTCATAACAAGAGAAGTGGGTTT|TGTCGTGCCTGGTTTGCCTGGCACGATATT
NC_045512.2_pilon	15282	15287	Deletion	1	+	4133	4118	GTTTATAGTGATGTAGAAAACCCTCACCTT|ATGGGTTGGGATTATCCTAAATGTGATAGA	ATAGTGATGTAGAAAACCCTCACCTTATGG|GTTGGGATTATCCTAAATGTGATAGAGCCA
NC_045512.2_pilon	11009	11014	Deletion	1	+	5686	6065	TGAAAAGAACAATCAAGGGTACACACCACT|GGTTGTTACTCACAATTTTGACTTCACTTT	AAGAACAATCAAGGGTACACACCACTGGTT|GTTACTCACAATTTTGACTTCACTTTTAGT
NC_045512.2_pilon	28937	28942	Deletion	1	+	1569	1708	GCAATGGCGGTGATGCTGCTCTTGCTTTGC|TGCTGCTTGACAGATTGAACCAGCTTGAGA	TGGCGGTGATGCTGCTCTTGCTTTGCTGCT|GCTTGACAGATTGAACCAGCTTGAGAGCAA
NC_045512.2_pilon	28999	29011	Deletion	1	+	2798	3067	AAAATGTCTGGTAAAGGCCAACAACAACAA|GGCCAAACTGTCACTAAGAAATCTGCTGCT	TAAAGGCCAACAACAACAAGGCCAAACTGT|CACTAAGAAATCTGCTGCTGAGGCTTCTAA
NC_045512.2_pilon	29040	29052	Deletion	1	+	4016	4063	CACTAAGAAATCTGCTGCTGAGGCTTCTAA|GAAGCCTCGGCAAAAACGTACTGCCACTAA	CTGCTGCTGAGGCTTCTAAGAAGCCTCGGC|AAAAACGTACTGCCACTAAAGCATACAATG
NC_045512.2_pilon	10731	10735	Deletion	1	+	6441	6816	CAGGTGGTTTCTCAATCGATTTACCACAAC|TCTTAATGACTTTAACCTTGTGGCTATGAA	GTGGTTTCTCAATCGATTTACCACAACTCT|TAATGACTTTAACCTTGTGGCTATGAAGTA
NC_045512.2_pilon	10764	10777	Deletion	1	+	7091	6976	TAATGACTTTAACCTTGTGGCTATGAAGTA|CAATTATGAACCTCTAACACAAGACCATGT	CCTTGTGGCTATGAAGTACAATTATGAACC|TCTAACACAAGACCATGTTGACATACTAGG
NC_045512.2_pilon	23616	23629	Deletion	1	+	1246	1750	GACTCAGACTAATTCTCCTCGGCGGGCACG|TAGTGTAGCTAGTCAATCCATCATTGCCTA	TTCTCCTCGGCGGGCACGTAGTGTAGCTAG|TCAATCCATCATTGCCTACACTATGTCACT
NC_045512.2_pilon	19057	19072	Deletion	1	+	5399	5786	ACGACATTGGTAACCCTAAAGCTATTAAGT|GTGTACCTCAAGCTGATGTAGAATGGAAGT	CCTAAAGCTATTAAGTGTGTACCTCAAGCT|GATGTAGAATGGAAGTTCTATGATGCACAG
NC_045512.2_pilon	29035	29050	Deletion	1	+	3916	4069	ACTGTCACTAAGAAATCTGCTGCTGAGGCT|TCTAAGAAGCCTCGGCAAAAACGTACTGCC	ATCTGCTGCTGAGGCTTCTAAGAAGCCTCG|GCAAAAACGTACTGCCACTAAAGCATACAA
NC_045512.2_pilon	13636	13651	Deletion	1	+	3092	3045	TCCAAGAAAAGGACGAAGATGACAATTTAA|TTGATTCTTACTTTGTAGTTAAGAGACACA	GAAGATGACAATTTAATTGATTCTTACTTT|GTAGTTAAGAGACACACTTTCTCTAACTAC
NC_045512.2_pilon	1621	1636	Deletion	1	+	1507	1641	TCCGAAGGTCTTAATGACAACCTTCTTGAA|ATACTCCAAAAAGAGAAAGTCAACATCAAT	TGACAACCTTCTTGAAATACTCCAAAAAGA|GAAAGTCAACATCAATATTGTTGGTGACTT
NC_045512.2_pilon	3558	3573	Deletion	1	+	8289	7962	TGATTACATAGCTACTAATGGACCACTTAA|AGTGGGTGGTAGTTGTGTTTTAAGCGGACA	CTAATGGACCACTTAAAGTGGGTGGTAGTT|GTGTTTTAAGCGGACACAATCTTGCTAAAC
NC_045512.2_pilon	22485	22500	Deletion	1	+	646	762	AACAAAGTGTACGTTGAAATCCTTCACTGT|AGAAAAAGGAATCTATCAAACTTCTAACTT	TGAAATCCTTCACTGTAGAAAAAGGAATCT|ATCAAACTTCTAACTTTAGAGTCCAACCAA
NC_045512.2_pilon	7766	7783	Deletion	1	+	2032	2291	TTGATAGTGTTACAGTGAAGAATGGTTCCA|TCCATCTTTACTTTGATAAAGCTGGTCAAA	GAAGAATGGTTCCATCCATCTTTACTTTGA|TAAAGCTGGTCAAAAGACTTATGAAAGACA
NC_045512.2_pilon	25363	25380	Deletion	1	+	491	629	GAAGACGACTCTGAGCCAGTGCTCAAAGGA|GTCAAATTACATTACACATAAACGAACTTA	CAGTGCTCAAAGGAGTCAAATTACATTACA|CATAAACGAACTTATGGATTTGTTTATGAG
NC_045512.2_pilon	19058	19075	Deletion	1	+	5419	5772	CGACATTGGTAACCCTAAAGCTATTAAGTG|TGTACCTCAAGCTGATGTAGAATGGAAGTT	AAAGCTATTAAGTGTGTACCTCAAGCTGAT|GTAGAATGGAAGTTCTATGATGCACAGCCT
NC_045512.2_pilon	11612	11629	Deletion	1	+	3130	3318	GTAATACACTTCAGTGTATAATGCTAGTTT|ATTGTTTCTTAGGCTATTTTTGTACTTGTT	TATAATGCTAGTTTATTGTTTCTTAGGCTA|TTTTTGTACTTGTTACTTTGGCCTCTTTTG
NC_045512.2_pilon	15495	15512	Deletion	1	+	3591	3498	AAACCAGGTGGAACCTCATCAGGAGATGCC|ACAACTGCTTATGCTAATAGTGTTTTTAAC	CATCAGGAGATGCCACAACTGCTTATGCTA|ATAGTGTTTTTAACATTTGTCAAGCTGTCA
NC_045512.2_pilon	19723	19740	Deletion	1	+	4959	5086	CTATCATTAATAACACTGTTTACACAAAAG|TTGATGGTGTTGATGTAGAATTGTTTGAAA	TGTTTACACAAAAGTTGATGGTGTTGATGT|AGAATTGTTTGAAAATAAAACAACATTACC
NC_045512.2_pilon	2220	2237	Deletion	1	+	3580	4711	TAGAGACGGTTGGGAAATTGTTAAATTTAT|CTCAACCTGTGCTTGTGAAATTGTCGGTGG	ATTGTTAAATTTATCTCAACCTGTGCTTGT|GAAATTGTCGGTGGACAAATTGTCACCTGT
NC_045512.2_pilon	1821	1838	Deletion	1	+	3989	4142	TAAAGTTACAAAAGGAAAAGCTAAAAAAGG|TGCCTGGAATATTGGTGAACAGAAATCAAT	AAAGCTAAAAAAGGTGCCTGGAATATTGGT|GAACAGAAATCAATACTGAGTCCTCTTTAT
NC_045512.2_pilon	29025	29042	Deletion	1	+	3715	3991	ACAAGGCCAAACTGTCACTAAGAAATCTGC|TGCTGAGGCTTCTAAGAAGCCTCGGCAAAA	ACTAAGAAATCTGCTGCTGAGGCTTCTAAG|AAGCCTCGGCAAAAACGTACTGCCACTAAA
NC_045512.2_pilon	28984	29001	Deletion	1	+	2277	2833	AACCAGCTTGAGAGCAAAATGTCTGGTAAA|GGCCAACAACAACAAGGCCAAACTGTCACT	AAATGTCTGGTAAAGGCCAACAACAACAAG|GCCAAACTGTCACTAAGAAATCTGCTGCTG
NC_045512.2_pilon	22318	22335	Deletion	1	+	2475	1201	GCTTTACATAGAAGTTATTTGACTCCTGGT|GATTCTTCTTCAGGTTGGACAGCTGGTGCT	ATTTGACTCCTGGTGATTCTTCTTCAGGTT|GGACAGCTGGTGCTGCAGCTTATTATGTGG
NC_045512.2_pilon	8806	8824	Deletion	1	+	4781	6009	TTTAGTCAGCGTGGTGGTAGTTATACTAAT|GACAAAGCTTGCCCATTGATTGCTGCAGTC	TAGTTATACTAATGACAAAGCTTGCCCATT|GATTGCTGCAGTCATAACAAGAGAAGTGGG
NC_045512.2_pilon	21061	21078	Deletion	1	+	2373	2547	ATCTCATTATTAGTGATATGTACGACCCTA|AGACTAAAAATGTTACAAAAGAAAATGACT	TATGTACGACCCTAAGACTAAAAATGTTAC|AAAAGAAAATGACTCTAAAGAGGGTTTTTT
NC_045512.2_pilon	12202	12219	Deletion	1	+	2865	3393	AATGGTGATTCTGAAGTTGTTCTTAAAAAG|TTGAAGAAGTCTTTGAATGTGGCTAAATCT	TTGTTCTTAAAAAGTTGAAGAAGTCTTTGA|ATGTGGCTAAATCTGAATTTGACCGTGATG
NC_045512.2_pilon	7650	7667	Deletion	1	+	2183	2276	TGTTAATTGTGATACATTCTGTGCTGGTAG|TACATTTATTAGTGATGAAGTTGCGAGAGA	TTCTGTGCTGGTAGTACATTTATTAGTGAT|GAAGTTGCGAGAGACTTGTCACTACAGTTT
NC_045512.2_pilon	13558	13575	Deletion	1	+	2412	2264	TCGTATACAGGGCTTTTGACATCTACAATG|ATAAAGTAGCTGGTTTTGCTAAATTCCTAA	TGACATCTACAATGATAAAGTAGCTGGTTT|TGCTAAATTCCTAAAAACTAATTGTTGTCG
NC_045512.2_pilon	15458	15475	Deletion	1	+	3052	3233	GAGTGAAATGGTCATGTGTGGCGGTTCACT|ATATGTTAAACCAGGTGGAACCTCATCAGG	TGTGGCGGTTCACTATATGTTAAACCAGGT|GGAACCTCATCAGGAGATGCCACAACTGCT
NC_045512.2_pilon	23488	23505	Deletion	1	+	6356	6379	TGGCGTGTTTATTCTACAGGTTCTAATGTT|TTTCAAACACGTGCAGGCTGTTTAATAGGG	CAGGTTCTAATGTTTTTCAAACACGTGCAG|GCTGTTTAATAGGGGCTGAACATGTCAACA
NC_045512.2_pilon	23498	23515	Deletion	1	+	6422	6197	ATTCTACAGGTTCTAATGTTTTTCAAACAC|GTGCAGGCTGTTTAATAGGGGCTGAACATG	TGTTTTTCAAACACGTGCAGGCTGTTTAAT|AGGGGCTGAACATGTCAACAACTCATATGA
NC_045512.2_pilon	1520	1537	Deletion	1	+	611	641	GTGTGTTCTCTTATGTTGGTTGCCATAACA|AGTGTGCCTATTGGGTTCCACGTGCTAGCG	TGGTTGCCATAACAAGTGTGCCTATTGGGT|TCCACGTGCTAGCGCTAACATAGGTTGTAA
NC_045512.2_pilon	15486	15503	Deletion	1	+	3397	3775	CTATATGTTAAACCAGGTGGAACCTCATCA|GGAGATGCCACAACTGCTTATGCTAATAGT	GTGGAACCTCATCAGGAGATGCCACAACTG|CTTATGCTAATAGTGTTTTTAACATTTGTC
NC_045512.2_pilon	18563	18580	Deletion	1	+	3399	3650	GATTGTACAAATGTTAAGTGACACACTTAA|AAATCTCTCTGACAGAGTCGTATTTGTCTT	AGTGACACACTTAAAAATCTCTCTGACAGA|GTCGTATTTGTCTTATGGGCACATGGCTTT
NC_045512.2_pilon	12179	12190	Deletion	1	+	1779	2208	AAGCTTATGAGCAGGCTGTTGCTAATGGTG|ATTCTGAAGTTGTTCTTAAAAAGTTGAAGA	GCAGGCTGTTGCTAATGGTGATTCTGAAGT|TGTTCTTAAAAAGTTGAAGAAGTCTTTGAA
NC_045512.2_pilon	10303	10310	Deletion	1	+	4335	4491	CAACTCAGGGTTATTGGACATTCTATGCAA|AATTGTGTACTTAAGCTTAAGGTTGATACA	AGGGTTATTGGACATTCTATGCAAAATTGT|GTACTTAAGCTTAAGGTTGATACAGCCAAT
NC_045512.2_pilon	7377	7393	Deletion	1	+	2445	2864	TTCTTGGCTTATGTGGTTAATAATTAATCT|TGTACAAATGGCCCCGATTTCAGCTATGGT	GTTAATAATTAATCTTGTACAAATGGCCCC|GATTTCAGCTATGGTTAGAATGTACATCTT
NC_045512.2_pilon	2164	2180	Deletion	1	+	1135	1490	CTCAAACCCGTCCTTGATTGGCTTGAAGAG|AAGTTTAAGGAAGGTGTAGAGTTTCTTAGA	GATTGGCTTGAAGAGAAGTTTAAGGAAGGT|GTAGAGTTTCTTAGAGACGGTTGGGAAATT
NC_045512.2_pilon	28950	28966	Deletion	1	+	1838	1967	TGCTGCTCTTGCTTTGCTGCTGCTTGACAG|ATTGAACCAGCTTGAGAGCAAAATGTCTGG	GCTGCTGCTTGACAGATTGAACCAGCTTGA|GAGCAAAATGTCTGGTAAAGGCCAACAACA
NC_045512.2_pilon	15457	15473	Deletion	1	+	3056	3202	TGAGTGAAATGGTCATGTGTGGCGGTTCAC|TATATGTTAAACCAGGTGGAACCTCATCAG	TGTGTGGCGGTTCACTATATGTTAAACCAG|GTGGAACCTCATCAGGAGATGCCACAACTG
NC_045512.2_pilon	18065	18081	Deletion	1	+	3503	4171	ACAAGCTGAAAATGTAACAGGACTCTTTAA|AGATTGTAGTAAGGTAATCACTGGGTTACA	AACAGGACTCTTTAAAGATTGTAGTAAGGT|AATCACTGGGTTACATCCTACACAGGCACC
NC_045512.2_pilon	28974	28978	Deletion	1	+	2035	2086	TGACAGATTGAACCAGCTTGAGAGCAAAAT|GTCTGGTAAAGGCCAACAACAACAAGGCCA	CAGATTGAACCAGCTTGAGAGCAAAATGTC|TGGTAAAGGCCAACAACAACAAGGCCAAAC
NC_045512.2_pilon	3859	3865	Deletion	1	+	1080	1244	AGCTTTTTGGAAATGAAGAGTGAAAAGCAA|GTTGAACAAAAGATCGCTGAGATTCCTAAA	TTTGGAAATGAAGAGTGAAAAGCAAGTTGA|ACAAAAGATCGCTGAGATTCCTAAAGAGGA
NC_045512.2_pilon	15478	15488	Deletion	1	+	3235	3517	GCGGTTCACTATATGTTAAACCAGGTGGAA|CCTCATCAGGAGATGCCACAACTGCTTATG	TATATGTTAAACCAGGTGGAACCTCATCAG|GAGATGCCACAACTGCTTATGCTAATAGTG
NC_045512.2_pilon	15549	15557	Deletion	1	+	4023	2457	TTTAACATTTGTCAAGCTGTCACGGCCAAT|GTTAATGCACTTTTATCTACTGATGGTAAC	TTTGTCAAGCTGTCACGGCCAATGTTAATG|CACTTTTATCTACTGATGGTAACAAAATTG
NC_045512.2_pilon	8271	8275	Deletion	1	+	3835	3877	TCAATCTGACATAGAAGTTACTGGCGATAG|TTGTAATAACTATATGCTCACCTATAACAA	ATCTGACATAGAAGTTACTGGCGATAGTTG|TAATAACTATATGCTCACCTATAACAAAGT
NC_045512.2_pilon	888	895	Deletion	1	+	1315	1401	TGAGTGCATTAAAGACCTTCTAGCACGTGC|TGGTAAAGCTTCATGCACTTTGTCCGAACA	CATTAAAGACCTTCTAGCACGTGCTGGTAA|AGCTTCATGCACTTTGTCCGAACAACTGGA
NC_045512.2_pilon	962	973	Deletion	1	+	1021	1071	ACACTAAGAGGGGTGTATACTGCTGCCGTG|AACATGAGCATGAAATTGCTTGGTACACGG	GGGTGTATACTGCTGCCGTGAACATGAGCA|TGAAATTGCTTGGTACACGGAACGTTCTGA
NC_045512.2_pilon	4344	4356	Deletion	1	+	4713	4617	AAGTGCCTTTTACATTCTACCATCTATTAT|CTCTAATGAGAAGCAAGAAATTCTTGGAAC	ACATTCTACCATCTATTATCTCTAATGAGA|AGCAAGAAATTCTTGGAACTGTTTCTTGGA
NC_045512.2_pilon	2325	2339	Deletion	1	+	6830	6642	ATTCTTTAAGCTTGTAAATAAATTTTTGGC|TTTGTGTGCTGACTCTATCATTATTGGTGG	GTAAATAAATTTTTGGCTTTGTGTGCTGAC|TCTATCATTATTGGTGGAGCTAAACTTAAA
NC_045512.2_pilon	20168	20173	Deletion	1	+	234	247	AACACAGTTCAATTATTATAAGAAAGTTGA|TGGTGTTGTCCAACAATTACCTGAAACTTA	CAGTTCAATTATTATAAGAAAGTTGATGGT|GTTGTCCAACAATTACCTGAAACTTACTTT
NC_045512.2_pilon	20223	20236	Deletion	1	+	423	460	ACTTACTTTACTCAGAGTAGAAATTTACAA|GAATTTAAACCCAGGAGTCAAATGGAAATT	CAGAGTAGAAATTTACAAGAATTTAAACCC|AGGAGTCAAATGGAAATTGATTTCTTAGAA
NC_045512.2_pilon	7897	7915	Deletion	1	+	2725	2754	TCATTGCCTATTAATGTTATAGTTTTTGAT|GGTAAATCAAAATGTGAAGAATCATCTGCA	TATAGTTTTTGATGGTAAATCAAAATGTGA|AGAATCATCTGCAAAATCAGCGTCTGTTTA
NC_045512.2_pilon	10276	10294	Deletion	1	+	3215	3958	AATTTCTTGGTACAGGCTGGTAATGTTCAA|CTCAGGGTTATTGGACATTCTATGCAAAAT	TGGTAATGTTCAACTCAGGGTTATTGGACA|TTCTATGCAAAATTGTGTACTTAAGCTTAA
NC_045512.2_pilon	15522	15540	Deletion	1	+	3750	3933	GCCACAACTGCTTATGCTAATAGTGTTTTT|AACATTTGTCAAGCTGTCACGGCCAATGTT	TAATAGTGTTTTTAACATTTGTCAAGCTGT|CACGGCCAATGTTAATGCACTTTTATCTAC
NC_045512.2_pilon	26928	26946	Deletion	1	+	3808	3852	GCACTATTCTGACCAGACCGCTTCTAGAAA|GTGAACTCGTAATCGGAGCTGTGATCCTTC	CCGCTTCTAGAAAGTGAACTCGTAATCGGA|GCTGTGATCCTTCGTGGACATCTTCGTATT
NC_045512.2_pilon	17141	17159	Deletion	1	+	1100	1249	TATTGGCCTAGCTCTCTACTACCCTTCTGC|TCGCATAGTGTATACAGCTTGCTCTCATGC	ACTACCCTTCTGCTCGCATAGTGTATACAG|CTTGCTCTCATGCCGCTGTTGATGCACTAT
NC_045512.2_pilon	3059	3078	Deletion	1	+	4531	1301	GTTCTTTCTACCCTCCAGATGAGGATGAAG|AAGAAGGTGATTGTGAAGAAGAAGAGTTTG	ATGAGGATGAAGAAGAAGGTGATTGTGAAG|AAGAAGAGTTTGAGCCATCAACTCAATATG
NC_045512.2_pilon	22287	22307	Deletion	1	+	2295	2507	TATTAACATCACTAGGTTTCAAACTTTACT|TGCTTTACATAGAAGTTATTTGACTCCTGG	CAAACTTTACTTGCTTTACATAGAAGTTAT|TTGACTCCTGGTGATTCTTCTTCAGGTTGG
NC_045512.2_pilon	5492	28256	Deletion	1	+	3288	1946	GTTACTTGTTTCAACATGCCAATTTAGATT|CTTGCAAAAGAGTCTTGAACGTGGTGTGTA	TCATGACGTTCGTGTTGTTTTAGATTTCAT|CTAAACGAACAAACTAAAATGTCTGATAAT
NC_045512.2_pilon	10775	10793	Deletion	1	+	6969	6702	ACCTTGTGGCTATGAAGTACAATTATGAAC|CTCTAACACAAGACCATGTTGACATACTAG	TACAATTATGAACCTCTAACACAAGACCAT|GTTGACATACTAGGACCTCTTTCTGCTCAA
NC_045512.2_pilon	1956	1976	Deletion	1	+	1168	1269	TGCTCAAAATTCTGTGCGTGTTTTACAGAA|GGCCGCTATAACAATACTAGATGGAATTTC	GTTTTACAGAAGGCCGCTATAACAATACTA|GATGGAATTTCACAGTATTCACTGAGACTC
NC_045512.2_pilon	15482	15500	Deletion	1	+	3294	3630	TTCACTATATGTTAAACCAGGTGGAACCTC|ATCAGGAGATGCCACAACTGCTTATGCTAA	CAGGTGGAACCTCATCAGGAGATGCCACAA|CTGCTTATGCTAATAGTGTTTTTAACATTT
NC_045512.2_pilon	15513	15531	Deletion	1	+	3496	3975	TCAGGAGATGCCACAACTGCTTATGCTAAT|AGTGTTTTTAACATTTGTCAAGCTGTCACG	TGCTTATGCTAATAGTGTTTTTAACATTTG|TCAAGCTGTCACGGCCAATGTTAATGCACT
NC_045512.2_pilon	7057	7062	Deletion	1	+	1120	1137	TCTAATTTAGGCATGCCTTCTTACTGTACT|GGTTACAGAGAAGGCTATTTGAACTCTACT	ATTTAGGCATGCCTTCTTACTGTACTGGTT|ACAGAGAAGGCTATTTGAACTCTACTAATG
NC_045512.2_pilon	7097	7109	Deletion	1	+	1517	1952	AAGGCTATTTGAACTCTACTAATGTCACTA|TTGCAACCTACTGTACTGGTTCTATACCTT	AACTCTACTAATGTCACTATTGCAACCTAC|TGTACTGGTTCTATACCTTGTAGTGTTTGT
NC_045512.2_pilon	15109	15113	Deletion	1	+	1536	1574	CCATTAGTGCAAAGAATAGAGCTCGCACCG|TAGCTGGTGTCTCTATCTGTAGTACTATGA	TTAGTGCAAAGAATAGAGCTCGCACCGTAG|CTGGTGTCTCTATCTGTAGTACTATGACCA
NC_045512.2_pilon	10943	10960	Deletion	1	+	2713	3465	TAGAAGATGAATTTACACCTTTTGATGTTG|TTAGACAATGCTCAGGTGTTACTTTCCAAA	ACCTTTTGATGTTGTTAGACAATGCTCAGG|TGTTACTTTCCAAAGTGCAGTGAAAAGAAC
NC_045512.2_pilon	27448	27461	Deletion	1	+	1938	2025	TGATAACACTCGCTACTTGTGAGCTTTATC|ACTACCAAGAGTGTGTTAGAGGTACAACAG	CTACTTGTGAGCTTTATCACTACCAAGAGT|GTGTTAGAGGTACAACAGTACTTTTAAAAG
NC_045512.2_pilon	15456	15469	Deletion	1	+	3040	3154	TTGAGTGAAATGGTCATGTGTGGCGGTTCA|CTATATGTTAAACCAGGTGGAACCTCATCA	GTCATGTGTGGCGGTTCACTATATGTTAAA|CCAGGTGGAACCTCATCAGGAGATGCCACA
NC_045512.2_pilon	15478	15493	Deletion	1	+	3235	3604	GCGGTTCACTATATGTTAAACCAGGTGGAA|CCTCATCAGGAGATGCCACAACTGCTTATG	GTTAAACCAGGTGGAACCTCATCAGGAGAT|GCCACAACTGCTTATGCTAATAGTGTTTTT
NC_045512.2_pilon	15535	15539	Deletion	1	+	3925	3962	ATGCTAATAGTGTTTTTAACATTTGTCAAG|CTGTCACGGCCAATGTTAATGCACTTTTAT	CTAATAGTGTTTTTAACATTTGTCAAGCTG|TCACGGCCAATGTTAATGCACTTTTATCTA
NC_045512.2_pilon	19018	19023	Deletion	1	+	3694	3792	TTAAAGCTGCATTATTAGCAGACAAATTCC|CAGTTCTTCACGACATTGGTAACCCTAAAG	AGCTGCATTATTAGCAGACAAATTCCCAGT|TCTTCACGACATTGGTAACCCTAAAGCTAT
NC_045512.2_pilon	18534	18539	Deletion	1	+	5954	6226	GGACTTCCTTGGAATGTAGTGCGTATAAAG|ATTGTACAAATGTTAAGTGACACACTTAAA	TTCCTTGGAATGTAGTGCGTATAAAGATTG|TACAAATGTTAAGTGACACACTTAAAAATC
NC_045512.2_pilon	15497	15509	Deletion	1	+	3587	3478	ACCAGGTGGAACCTCATCAGGAGATGCCAC|AACTGCTTATGCTAATAGTGTTTTTAACAT	CCTCATCAGGAGATGCCACAACTGCTTATG|CTAATAGTGTTTTTAACATTTGTCAAGCTG
NC_045512.2_pilon	29026	29032	Deletion	1	+	3691	3918	CAAGGCCAAACTGTCACTAAGAAATCTGCT|GCTGAGGCTTCTAAGAAGCCTCGGCAAAAA	CCAAACTGTCACTAAGAAATCTGCTGCTGA|GGCTTCTAAGAAGCCTCGGCAAAAACGTAC
NC_045512.2_pilon	29004	29011	Deletion	1	+	2878	3067	GTCTGGTAAAGGCCAACAACAACAAGGCCA|AACTGTCACTAAGAAATCTGCTGCTGAGGC	TAAAGGCCAACAACAACAAGGCCAAACTGT|CACTAAGAAATCTGCTGCTGAGGCTTCTAA
NC_045512.2_pilon	11297	11306	Deletion	1	+	3319	3630	ATATGGTTGATACTAGTTTGTCTGGTTTTA|AGCTAAAAGACTGTGTTATGTATGCATCAG	GATACTAGTTTGTCTGGTTTTAAGCTAAAA|GACTGTGTTATGTATGCATCAGCTGTAGTG
NC_045512.2_pilon	15546	15557	Deletion	1	+	4076	2457	GTTTTTAACATTTGTCAAGCTGTCACGGCC|AATGTTAATGCACTTTTATCTACTGATGGT	TTTGTCAAGCTGTCACGGCCAATGTTAATG|CACTTTTATCTACTGATGGTAACAAAATTG
NC_045512.2_pilon	12011	12021	Deletion	1	+	2018	2022	AAGCCTTTGAAAAAATGGTTTCACTACTTT|CTGTTTTGCTTTCCATGCAGGGTGCTGTAG	AAAAAATGGTTTCACTACTTTCTGTTTTGC|TTTCCATGCAGGGTGCTGTAGACATAAACA
NC_045512.2_pilon	26876	26881	Deletion	1	+	3434	3545	ATGTGGTCATTCAATCCAGAAACTAACATT|CTTCTCAACGTGCCACTCCATGGCACTATT	GGTCATTCAATCCAGAAACTAACATTCTTC|TCAACGTGCCACTCCATGGCACTATTCTGA
NC_045512.2_pilon	7615	7630	Deletion	1	+	2281	2574	GGTAAAGGCTTTTGCAAACTACACAATTGG|AATTGTGTTAATTGTGATACATTCTGTGCT	CAAACTACACAATTGGAATTGTGTTAATTG|TGATACATTCTGTGCTGGTAGTACATTTAT
NC_045512.2_pilon	22024	22039	Deletion	1	+	3486	3717	TACCACAAAAACAACAAAAGTTGGATGGAA|AGTGAGTTCAGAGTTTATTCTAGTGCGAAT	CAAAAGTTGGATGGAAAGTGAGTTCAGAGT|TTATTCTAGTGCGAATAATTGCACTTTTGA
NC_045512.2_pilon	15570	15587	Deletion	1	+	2569	2636	ACGGCCAATGTTAATGCACTTTTATCTACT|GATGGTAACAAAATTGCCGATAAGTATGTC	CACTTTTATCTACTGATGGTAACAAAATTG|CCGATAAGTATGTCCGCAATTTACAACACA
NC_045512.2_pilon	15540	15557	Deletion	1	+	3933	2457	AATAGTGTTTTTAACATTTGTCAAGCTGTC|ACGGCCAATGTTAATGCACTTTTATCTACT	TTTGTCAAGCTGTCACGGCCAATGTTAATG|CACTTTTATCTACTGATGGTAACAAAATTG
NC_045512.2_pilon	26235	26252	Deletion	1	+	5480	6046	AGCGTGCCTTTGTAAGCACAAGCTGATGAG|TACGAACTTATGTACTCATTCGTTTCGGAA	CACAAGCTGATGAGTACGAACTTATGTACT|CATTCGTTTCGGAAGAGACAGGTACGTTAA
NC_045512.2_pilon	29286	29303	Deletion	1	+	8420	8343	AACGTGGTTGACCTACACAGGTGCCATCAA|ATTGGATGACAAAGATCCAAATTTCAAAGA	ACAGGTGCCATCAAATTGGATGACAAAGAT|CCAAATTTCAAAGATCAAGTCATTTTGCTG
NC_045512.2_pilon	11583	11603	Deletion	1	+	3121	3100	TGAGTATTGCCCTATTTTCTTCATAACTGG|TAATACACTTCAGTGTATAATGCTAGTTTA	TTCATAACTGGTAATACACTTCAGTGTATA|ATGCTAGTTTATTGTTTCTTAGGCTATTTT
NC_045512.2_pilon	18939	18958	Deletion	1	+	4395	4748	GACTGGACTATTGAATATCCTATAATTGGT|GATGAACTGAAGATTAATGCGGCTTGTAGA	CCTATAATTGGTGATGAACTGAAGATTAAT|GCGGCTTGTAGAAAGGTTCAACACATGGTT
NC_045512.2_pilon	18922	18941	Deletion	1	+	4126	4412	GCTTTGTTAAGCGTGTTGACTGGACTATTG|AATATCCTATAATTGGTGATGAACTGAAGA	ACTGGACTATTGAATATCCTATAATTGGTG|ATGAACTGAAGATTAATGCGGCTTGTAGAA
NC_045512.2_pilon	19710	19729	Deletion	1	+	4686	4954	GAAGTACCAGTTTCTATCATTAATAACACT|GTTTACACAAAAGTTGATGGTGTTGATGTA	ATTAATAACACTGTTTACACAAAAGTTGAT|GGTGTTGATGTAGAATTGTTTGAAAATAAA
NC_045512.2_pilon	4561	4589	Deletion	1	+	1684	2251	TACTTTTACACCAGTAAAACAACTGTAGCG|TCACTTATCAACACACTTAACGATCTAAAT	GCGTCACTTATCAACACACTTAACGATCTA|AATGAAACTCTTGTTACAATGCCACTTGGC
NC_045512.2_pilon	28980	28999	Deletion	1	+	2159	2798	ATTGAACCAGCTTGAGAGCAAAATGTCTGG|TAAAGGCCAACAACAACAAGGCCAAACTGT	CAAAATGTCTGGTAAAGGCCAACAACAACA|AGGCCAAACTGTCACTAAGAAATCTGCTGC
NC_045512.2_pilon	8909	8928	Deletion	1	+	4169	4353	CGATATTACGCACAACTAATGGTGACTTTT|TGCATTTCTTACCTAGAGTTTTTAGTGCAG	ATGGTGACTTTTTGCATTTCTTACCTAGAG|TTTTTAGTGCAGTTGGTAACATTTGTTACA
NC_045512.2_pilon	9921	9940	Deletion	1	+	2030	1933	TCTTTATAATAAGTACAAGTATTTTAGTGG|AGCAATGGATACAACTAGCTACAGAGAAGC	GTATTTTAGTGGAGCAATGGATACAACTAG|CTACAGAGAAGCTGCTTGTTGTCATCTCGC
NC_045512.2_pilon	3030	3049	Deletion	1	+	4323	4482	TGAGTTTAAATTGGCTTCACATATGTATTG|TTCTTTCTACCCTCCAGATGAGGATGAAGA	ACATATGTATTGTTCTTTCTACCCTCCAGA|TGAGGATGAAGAAGAAGGTGATTGTGAAGA
NC_045512.2_pilon	11056	11076	Deletion	1	+	8048	8009	TTGACTTCACTTTTAGTTTTAGTCCAGAGT|ACTCAATGGTCTTTGTTCTTTTTTTTGTAT	TAGTCCAGAGTACTCAATGGTCTTTGTTCT|TTTTTTTGTATGAAAATGCCTTTTTACCTT
NC_045512.2_pilon	5293	5312	Deletion	1	+	2075	2160	ATTAAATGGGCAGATAACAACTGTTATCTT|GCCACTGCATTGTTAACACTCCAACAAATA	AACTGTTATCTTGCCACTGCATTGTTAACA|CTCCAACAAATAGAGTTGAAGTTTAATCCA
NC_045512.2_pilon	23661	23680	Deletion	1	+	3446	4528	ATCCATCATTGCCTACACTATGTCACTTGG|TGCAGAAAATTCAGTTGCTTACTCTAATAA	TATGTCACTTGGTGCAGAAAATTCAGTTGC|TTACTCTAATAACTCTATTGCCATACCCAC
NC_045512.2_pilon	12947	12966	Deletion	1	+	4156	4530	ACACACCTAAAGGTCCTAAAGTGAAGTATT|TATACTTTATTAAAGGATTAAACAACCTAA	AAGTGAAGTATTTATACTTTATTAAAGGAT|TAAACAACCTAAATAGAGGTATGGTACTTG
NC_045512.2_pilon	19092	19111	Deletion	1	+	5895	5979	CCTCAAGCTGATGTAGAATGGAAGTTCTAT|GATGCACAGCCTTGTAGTGACAAAGCTTAT	TGGAAGTTCTATGATGCACAGCCTTGTAGT|GACAAAGCTTATAAAATAGAAGAATTATTC
NC_045512.2_pilon	10279	10298	Deletion	1	+	3307	4191	TTCTTGGTACAGGCTGGTAATGTTCAACTC|AGGGTTATTGGACATTCTATGCAAAATTGT	AATGTTCAACTCAGGGTTATTGGACATTCT|ATGCAAAATTGTGTACTTAAGCTTAAGGTT
NC_045512.2_pilon	7737	7756	Deletion	1	+	1825	1983	AAATCCTACTGACCAGTCTTCTTACATCGT|TGATAGTGTTACAGTGAAGAATGGTTCCAT	TTCTTACATCGTTGATAGTGTTACAGTGAA|GAATGGTTCCATCCATCTTTACTTTGATAA
NC_045512.2_pilon	5880	5899	Deletion	1	+	3551	3798	TATTACGGATGTTTTCTACAAAGAAAACAG|TTACACAACAACCATAAAACCAGTTACTTA	CAAAGAAAACAGTTACACAACAACCATAAA|ACCAGTTACTTATAAATTGGATGGTGTTGT
NC_045512.2_pilon	24415	24435	Deletion	1	+	2935	3515	GCAAGTGCACTTGGAAAACTTCAAGATGTG|GTCAACCAAAATGCACAAGCTTTAAACACG	TTCAAGATGTGGTCAACCAAAATGCACAAG|CTTTAAACACGCTTGTTAAACAACTTAGCT
NC_045512.2_pilon	6945	27138	Deletion	1	+	4606	3889	TTTGAAGTCACCTAATTTTTCTAAACTGAT|AAATATTATAATTTGGTTTTTACTATTAAG	TACAGTCGCTACAGGATTGGCAACTATAAA|TTAAACACAGACCATTCCAGTAGCAGTGAC
NC_045512.2_pilon	4666	4685	Deletion	1	+	4649	5284	AATTTGGAAGAAGCTGCTCGGTATATGAGA|TCTCTCAAAGTGCCAGCTACAGTTTCTGTT	CGGTATATGAGATCTCTCAAAGTGCCAGCT|ACAGTTTCTGTTTCTTCACCTGATGCTGTT
NC_045512.2_pilon	13471	13490	Deletion	1	+	1620	1887	TCAGCTGATGCACAATCGTTTTTAAACGGG|TTTGCGGTGTAAGTGCAGCCCGTCTTACAC	TTTTTAAACGGGTTTGCGGTGTAAGTGCAG|CCCGTCTTACACCGTGCGGCACAGGCACTA
NC_045512.2_pilon	15495	15514	Deletion	1	+	3591	3499	AAACCAGGTGGAACCTCATCAGGAGATGCC|ACAACTGCTTATGCTAATAGTGTTTTTAAC	TCAGGAGATGCCACAACTGCTTATGCTAAT|AGTGTTTTTAACATTTGTCAAGCTGTCACG
NC_045512.2_pilon	15465	15484	Deletion	1	+	3172	3397	ATGGTCATGTGTGGCGGTTCACTATATGTT|AAACCAGGTGGAACCTCATCAGGAGATGCC	TCACTATATGTTAAACCAGGTGGAACCTCA|TCAGGAGATGCCACAACTGCTTATGCTAAT
NC_045512.2_pilon	15500	15519	Deletion	1	+	3630	3682	AGGTGGAACCTCATCAGGAGATGCCACAAC|TGCTTATGCTAATAGTGTTTTTAACATTTG	AGATGCCACAACTGCTTATGCTAATAGTGT|TTTTAACATTTGTCAAGCTGTCACGGCCAA
NC_045512.2_pilon	15488	15507	Deletion	1	+	3517	3942	ATATGTTAAACCAGGTGGAACCTCATCAGG|AGATGCCACAACTGCTTATGCTAATAGTGT	AACCTCATCAGGAGATGCCACAACTGCTTA|TGCTAATAGTGTTTTTAACATTTGTCAAGC
NC_045512.2_pilon	285	301	Deletion	1	+	1190	1409	GAAAGGTAAGATGGAGAGCCTTGTCCCTGG|TTTCAACGAGAAAACACACGTCCAACTCAG	GAGCCTTGTCCCTGGTTTCAACGAGAAAAC|ACACGTCCAACTCAGTTTGCCTGTTTTACA
NC_045512.2_pilon	15479	15495	Deletion	1	+	3171	3591	CGGTTCACTATATGTTAAACCAGGTGGAAC|CTCATCAGGAGATGCCACAACTGCTTATGC	TAAACCAGGTGGAACCTCATCAGGAGATGC|CACAACTGCTTATGCTAATAGTGTTTTTAA
NC_045512.2_pilon	28999	29015	Deletion	1	+	2798	3150	AAAATGTCTGGTAAAGGCCAACAACAACAA|GGCCAAACTGTCACTAAGAAATCTGCTGCT	GGCCAACAACAACAAGGCCAAACTGTCACT|AAGAAATCTGCTGCTGAGGCTTCTAAGAAG
NC_045512.2_pilon	28935	28953	Deletion	1	+	1567	1894	TGGCAATGGCGGTGATGCTGCTCTTGCTTT|GCTGCTGCTTGACAGATTGAACCAGCTTGA	CTGCTCTTGCTTTGCTGCTGCTTGACAGAT|TGAACCAGCTTGAGAGCAAAATGTCTGGTA
NC_045512.2_pilon	28953	28971	Deletion	1	+	1894	2042	TGCTCTTGCTTTGCTGCTGCTTGACAGATT|GAACCAGCTTGAGAGCAAAATGTCTGGTAA	TGCTTGACAGATTGAACCAGCTTGAGAGCA|AAATGTCTGGTAAAGGCCAACAACAACAAG
NC_045512.2_pilon	16471	16489	Deletion	1	+	391	530	GCTATTATTGTAAATCACATAAACCACCCA|TTAGTTTTCCATTGTGTGCTAATGGACAAG	CATAAACCACCCATTAGTTTTCCATTGTGT|GCTAATGGACAAGTTTTTGGTTTATATAAA
NC_045512.2_pilon	29247	29265	Deletion	1	+	8557	8657	CGGAATGTCGCGCATTGGCATGGAAGTCAC|ACCTTCGGGAACGTGGTTGACCTACACAGG	GCATGGAAGTCACACCTTCGGGAACGTGGT|TGACCTACACAGGTGCCATCAAATTGGATG
NC_045512.2_pilon	8313	8331	Deletion	1	+	2748	2866	TATGCTCACCTATAACAAAGTTGAAAACAT|GACACCCCGTGACCTTGGTGCTTGTATTGA	AAGTTGAAAACATGACACCCCGTGACCTTG|GTGCTTGTATTGACTGTAGTGCGCGTCATA
NC_045512.2_pilon	27539	27557	Deletion	1	+	1671	1999	ATACGAGGGCAATTCACCATTTCATCCTCT|AGCTGATAACAAATTTGCACTGACTTGCTT	CATTTCATCCTCTAGCTGATAACAAATTTG|CACTGACTTGCTTTAGCACTCAATTTGCTT
NC_045512.2_pilon	15457	15475	Deletion	1	+	3056	3233	TGAGTGAAATGGTCATGTGTGGCGGTTCAC|TATATGTTAAACCAGGTGGAACCTCATCAG	TGTGGCGGTTCACTATATGTTAAACCAGGT|GGAACCTCATCAGGAGATGCCACAACTGCT
NC_045512.2_pilon	4544	4549	Deletion	1	+	1413	1452	ATTATGGTGCTAGATTTTACTTTTACACCA|GTAAAACAACTGTAGCGTCACTTATCAACA	TGGTGCTAGATTTTACTTTTACACCAGTAA|AACAACTGTAGCGTCACTTATCAACACACT
NC_045512.2_pilon	3660	3666	Deletion	1	+	2933	3071	TAACAAAGGTGAAGACATTCAACTTCTTAA|GAGTGCTTATGAAAATTTTAATCAGCACGA	AAGGTGAAGACATTCAACTTCTTAAGAGTG|CTTATGAAAATTTTAATCAGCACGAAGTTC
NC_045512.2_pilon	29236	29247	Deletion	1	+	8315	8557	TCAGCGTTCTTCGGAATGTCGCGCATTGGC|ATGGAAGTCACACCTTCGGGAACGTGGTTG	TCGGAATGTCGCGCATTGGCATGGAAGTCA|CACCTTCGGGAACGTGGTTGACCTACACAG
NC_045512.2_pilon	29371	29380	Deletion	1	+	1896	2002	ATTGACGCATACAAAACATTCCCACCAACA|GAGCCTAAAAAGGACAAAAAGAAGAAGGCT	ATACAAAACATTCCCACCAACAGAGCCTAA|AAAGGACAAAAAGAAGAAGGCTGATGAAAC
NC_045512.2_pilon	6875	6881	Deletion	1	+	2912	3037	TGCCGACTACTATAGCAAAGAATACTGTTA|AGAGTGTCGGTAAATTTTGTCTAGAGGCTT	ACTACTATAGCAAAGAATACTGTTAAGAGT|GTCGGTAAATTTTGTCTAGAGGCTTCATTT
NC_045512.2_pilon	6940	6954	Deletion	1	+	4683	4447	AATTATTTGAAGTCACCTAATTTTTCTAAA|CTGATAAATATTATAATTTGGTTTTTACTA	CACCTAATTTTTCTAAACTGATAAATATTA|TAATTTGGTTTTTACTATTAAGTGTTTGCC
NC_045512.2_pilon	11058	11063	Deletion	1	+	8062	8129	GACTTCACTTTTAGTTTTAGTCCAGAGTAC|TCAATGGTCTTTGTTCTTTTTTTTGTATGA	TCACTTTTAGTTTTAGTCCAGAGTACTCAA|TGGTCTTTGTTCTTTTTTTTGTATGAAAAT
NC_045512.2_pilon	2993	3009	Deletion	1	+	3258	3963	GGAGTATGGCTACATACTACTTATTTGATG|AGTCTGGTGAGTTTAAATTGGCTTCACATA	ACTACTTATTTGATGAGTCTGGTGAGTTTA|AATTGGCTTCACATATGTATTGTTCTTTCT
NC_045512.2_pilon	19079	19097	Deletion	1	+	5861	5942	TATTAAGTGTGTACCTCAAGCTGATGTAGA|ATGGAAGTTCTATGATGCACAGCCTTGTAG	AAGCTGATGTAGAATGGAAGTTCTATGATG|CACAGCCTTGTAGTGACAAAGCTTATAAAA
NC_045512.2_pilon	26083	26101	Deletion	1	+	2351	3142	CAGACACTGGTGTTGAACATGTTACCTTCT|TCATCTACAATAAAATTGTTGATGAGCCTG	CATGTTACCTTCTTCATCTACAATAAAATT|GTTGATGAGCCTGAAGAACATGTCCAAATT
NC_045512.2_pilon	12635	12653	Deletion	1	+	5297	6176	TTAGTATGGACAATTCACCTAATTTAGCAT|GGCCTCTTATTGTAACAGCTTTAAGGGCCA	CCTAATTTAGCATGGCCTCTTATTGTAACA|GCTTTAAGGGCCAATTCTGCTGTCAAATTA
NC_045512.2_pilon	13443	13461	Deletion	1	+	1430	1575	TGATCAACTCCGCGAACCCATGCTTCAGTC|AGCTGATGCACAATCGTTTTTAAACGGGTT	CCATGCTTCAGTCAGCTGATGCACAATCGT|TTTTAAACGGGTTTGCGGTGTAAGTGCAGC
NC_045512.2_pilon	15515	15533	Deletion	1	+	3548	3950	AGGAGATGCCACAACTGCTTATGCTAATAG|TGTTTTTAACATTTGTCAAGCTGTCACGGC	CTTATGCTAATAGTGTTTTTAACATTTGTC|AAGCTGTCACGGCCAATGTTAATGCACTTT
NC_045512.2_pilon	15534	15552	Deletion	1	+	3947	4025	TATGCTAATAGTGTTTTTAACATTTGTCAA|GCTGTCACGGCCAATGTTAATGCACTTTTA	TAACATTTGTCAAGCTGTCACGGCCAATGT|TAATGCACTTTTATCTACTGATGGTAACAA
NC_045512.2_pilon	15499	15517	Deletion	1	+	3633	3550	CAGGTGGAACCTCATCAGGAGATGCCACAA|CTGCTTATGCTAATAGTGTTTTTAACATTT	GGAGATGCCACAACTGCTTATGCTAATAGT|GTTTTTAACATTTGTCAAGCTGTCACGGCC
NC_045512.2_pilon	25614	25632	Deletion	1	+	3075	3506	CTCAAAAAGAGATGGCAACTAGCACTCTCC|AAGGGTGTTCACTTTGTTTGCAACTTGCTG	ACTAGCACTCTCCAAGGGTGTTCACTTTGT|TTGCAACTTGCTGTTGTTGTTTGTAACAGT
NC_045512.2_pilon	24781	24799	Deletion	1	+	2033	2169	CATGTGACTTATGTCCCTGCACAAGAAAAG|AACTTCACAACTGCTCCTGCCATTTGTCAT	TGCACAAGAAAAGAACTTCACAACTGCTCC|TGCCATTTGTCATGATGGAAAAGCACACTT
NC_045512.2_pilon	18995	19015	Deletion	1	+	5108	3533	TAGAAAGGTTCAACACATGGTTGTTAAAGC|TGCATTATTAGCAGACAAATTCCCAGTTCT	GTTGTTAAAGCTGCATTATTAGCAGACAAA|TTCCCAGTTCTTCACGACATTGGTAACCCT
NC_045512.2_pilon	28051	28072	Deletion	1	+	1053	1241	TAAATGGTATATTAGAGTAGGAGCTAGAAA|ATCAGCACCTTTAATTGAATTGTGCCTGGA	GAGCTAGAAAATCAGCACCTTTAATTGAAT|TGTGCCTGGATGAGGCTGGTTCTAAATCAC
NC_045512.2_pilon	7450	7471	Deletion	1	+	3506	3316	TTCTTTGCATCATTTTATTATGTATGGAAA|AGTTATGTGCATGTTGTAGACGGTTGTAAT	TGTATGGAAAAGTTATGTGCATGTTGTAGA|CGGTTGTAATTCATCAACTTGTATGATGTG
NC_045512.2_pilon	28940	28960	Deletion	1	+	1690	1929	ATGGCGGTGATGCTGCTCTTGCTTTGCTGC|TGCTTGACAGATTGAACCAGCTTGAGAGCA	TGCTTTGCTGCTGCTTGACAGATTGAACCA|GCTTGAGAGCAAAATGTCTGGTAAAGGCCA
NC_045512.2_pilon	6216	6238	Deletion	1	+	3170	3000	CTACACACCCTCTTTTAAGAAAGGAGCTAA|ATTGTTACATAAACCTATTGTTTGGCATGT	AGGAGCTAAATTGTTACATAAACCTATTGT|TTGGCATGTTAACAATGCAACTAATAAAGC
NC_045512.2_pilon	76	21582	Deletion	1	+	423	7682	TCTCTTGTAGATCTGTTCTCTAAACGAACT|TTAAAATCTGTGTGGCTGTCACTCGGCTGC	CTAAACGAACAATGTTTGTTTTTCTTGTTT|TATTGCCACTAGTCTCTAGTCAGTGTGTTA
NC_045512.2_pilon	21920	21940	Deletion	1	+	2447	2945	TAGATTCGAAGACCCAGTCCCTACTTATTG|TTAATAACGCTACTAATGTTGTTATTAAAG	CCTACTTATTGTTAATAACGCTACTAATGT|TGTTATTAAAGTCTGTGAATTTCAATTTTG
NC_045512.2_pilon	9932	9952	Deletion	1	+	1971	1916	AGTACAAGTATTTTAGTGGAGCAATGGATA|CAACTAGCTACAGAGAAGCTGCTTGTTGTC	AGCAATGGATACAACTAGCTACAGAGAAGC|TGCTTGTTGTCATCTCGCAAAGGCTCTCAA
NC_045512.2_pilon	18076	18096	Deletion	1	+	4043	4511	ATGTAACAGGACTCTTTAAAGATTGTAGTA|AGGTAATCACTGGGTTACATCCTACACAGG	AGATTGTAGTAAGGTAATCACTGGGTTACA|TCCTACACAGGCACCTACACACCTCAGTGT
NC_045512.2_pilon	11055	11076	Deletion	1	+	8058	8009	TTTGACTTCACTTTTAGTTTTAGTCCAGAG|TACTCAATGGTCTTTGTTCTTTTTTTTGTA	TAGTCCAGAGTACTCAATGGTCTTTGTTCT|TTTTTTTGTATGAAAATGCCTTTTTACCTT
NC_045512.2_pilon	5000	5020	Deletion	1	+	1875	2172	AGGTGTTTACAACAGTAGACAACATTAACC|TCCACACGCAAGTTGTGGACATGTCAATGA	CAACATTAACCTCCACACGCAAGTTGTGGA|CATGTCAATGACATATGGACAACAGTTTGG
NC_045512.2_pilon	6581	28462	Deletion	1	+	66	236	TGGCTGCTTATGTAGACAATTCTAGTCTTA|CTATTAAGAAACCTAATGAATTATCTAGAG	CACCGCTCTCACTCAACATGGCAAGGAAGA|CCTTAAATTCCCTCGAGGACAAGGCGTTCC
NC_045512.2_pilon	7265	7285	Deletion	1	+	3828	5596	TTGCAGAGTGGTTTTTGGCATATATTCTTT|TCACTAGGTTTTTCTATGTACTTGGATTGG	ATATATTCTTTTCACTAGGTTTTTCTATGT|ACTTGGATTGGCTGCAATCATGCAATTGTT
NC_045512.2_pilon	7221	7241	Deletion	1	+	2405	2844	TACCATTTCATCTTTTAAATGGGATTTAAC|TGCTTTTGGCTTAGTTGCAGAGTGGTTTTT	TGGGATTTAACTGCTTTTGGCTTAGTTGCA|GAGTGGTTTTTGGCATATATTCTTTTCACT
NC_045512.2_pilon	27810	27830	Deletion	1	+	8260	7515	TCTATTTGTGCTTTTTAGCCTTTCTGCTAT|TCCTTGTTTTAATTATGCTTATTATCTTTT	CTTTCTGCTATTCCTTGTTTTAATTATGCT|TATTATCTTTTGGTTCTCACTTGAACTGCA
NC_045512.2_pilon	15470	15490	Deletion	1	+	3249	3522	CATGTGTGGCGGTTCACTATATGTTAAACC|AGGTGGAACCTCATCAGGAGATGCCACAAC	TATGTTAAACCAGGTGGAACCTCATCAGGA|GATGCCACAACTGCTTATGCTAATAGTGTT
NC_045512.2_pilon	15484	15504	Deletion	1	+	3397	3863	CACTATATGTTAAACCAGGTGGAACCTCAT|CAGGAGATGCCACAACTGCTTATGCTAATA	TGGAACCTCATCAGGAGATGCCACAACTGC|TTATGCTAATAGTGTTTTTAACATTTGTCA
NC_045512.2_pilon	15499	15519	Deletion	1	+	3633	3682	CAGGTGGAACCTCATCAGGAGATGCCACAA|CTGCTTATGCTAATAGTGTTTTTAACATTT	AGATGCCACAACTGCTTATGCTAATAGTGT|TTTTAACATTTGTCAAGCTGTCACGGCCAA
NC_045512.2_pilon	28577	27722	Duplication	1	+	2808	6892	GACGAATTCGTGGTGGTGACGGTAAAATGA|AAGATCTCAGTCCAAGATGGTATTTCTACT	TTTTTCTTATTGTTGCGGCAATAGTGTTTA|TAACACTTTGCTTCACACTCAAAAGAAAGA
NC_045512.2_pilon	27768	27812	Deletion	1	+	6887	8203	CTCAAAAGAAAGACAGAATGATTGAACTTT|CATTAATTGACTTCTATTTGTGCTTTTTAG	CTATTTGTGCTTTTTAGCCTTTCTGCTATT|CCTTGTTTTAATTATGCTTATTATCTTTTG
NC_045512.2_pilon	4042	4124	Deletion	1	+	1949	3391	ACAGAAAACTTGTTACTTTATATTGACATT|AATGGCAATCTTCATCCAGATTCTGCCACT	ACTTTCTTAAAGAAAGATGCTCCATATATA|GTGGGTGATGTTGTTCAAGAGGGTGTTTTA
NC_045512.2_pilon	15480	15497	Deletion	1	+	3280	3587	GGTTCACTATATGTTAAACCAGGTGGAACC|TCATCAGGAGATGCCACAACTGCTTATGCT	AACCAGGTGGAACCTCATCAGGAGATGCCA|CAACTGCTTATGCTAATAGTGTTTTTAACA
NC_045512.2_pilon	28574	28591	Deletion	1	+	2715	3206	CCAGACGAATTCGTGGTGGTGACGGTAAAA|TGAAAGATCTCAGTCCAAGATGGTATTTCT	TGGTGACGGTAAAATGAAAGATCTCAGTCC|AAGATGGTATTTCTACTACCTAGGAACTGG
NC_045512.2_pilon	17390	17407	Deletion	1	+	5427	5369	AATTTCAATGGCCACAAATTATGATTTGAG|TGTTGTCAATGCCAGATTACGTGCTAAGCA	AATTATGATTTGAGTGTTGTCAATGCCAGA|TTACGTGCTAAGCACTATGTGTACATTGGC
NC_045512.2_pilon	16015	16032	Deletion	1	+	1879	2720	AAACAGATGGTACACTTATGATTGAACGGT|TCGTGTCTTTAGCTATAGATGCTTACCCAC	TATGATTGAACGGTTCGTGTCTTTAGCTAT|AGATGCTTACCCACTTACTAAACATCCTAA
NC_045512.2_pilon	28921	28940	Deletion	1	+	1354	1690	CCTGGTAGAATGGCTGGCAATGGCGGTGAT|GCTGCTCTTGCTTTGCTGCTGCTTGACAGA	AATGGCGGTGATGCTGCTCTTGCTTTGCTG|CTGCTTGACAGATTGAACCAGCTTGAGAGC
NC_045512.2_pilon	15476	15495	Deletion	1	+	3223	3591	TGGCGGTTCACTATATGTTAAACCAGGTGG|AACCTCATCAGGAGATGCCACAACTGCTTA	TAAACCAGGTGGAACCTCATCAGGAGATGC|CACAACTGCTTATGCTAATAGTGTTTTTAA
NC_045512.2_pilon	1782	1801	Deletion	1	+	3300	3998	TAAAGCATTCAAACAAATTGTTGAATCCTG|TGGTAATTTTAAAGTTACAAAAGGAAAAGC	TGTTGAATCCTGTGGTAATTTTAAAGTTAC|AAAAGGAAAAGCTAAAAAAGGTGCCTGGAA
NC_045512.2_pilon	11162	11174	Deletion	1	+	3844	3936	CTTTTGCAATGATGTTTGTCAAACATAAGC|ATGCATTTCTCTGTTTGTTTTTGTTACCTT	ATGTTTGTCAAACATAAGCATGCATTTCTC|TGTTTGTTTTTGTTACCTTCTCTTGCCACT
NC_045512.2_pilon	29277	29282	Deletion	1	+	8766	8595	ACCTTCGGGAACGTGGTTGACCTACACAGG|TGCCATCAAATTGGATGACAAAGATCCAAA	TCGGGAACGTGGTTGACCTACACAGGTGCC|ATCAAATTGGATGACAAAGATCCAAATTTC
NC_045512.2_pilon	15590	15597	Deletion	1	+	2673	2698	TTTATCTACTGATGGTAACAAAATTGCCGA|TAAGTATGTCCGCAATTTACAACACAGACT	TACTGATGGTAACAAAATTGCCGATAAGTA|TGTCCGCAATTTACAACACAGACTTTATGA
NC_045512.2_pilon	29014	29023	Deletion	1	+	3120	3608	GGCCAACAACAACAAGGCCAAACTGTCACT|AAGAAATCTGCTGCTGAGGCTTCTAAGAAG	ACAACAAGGCCAAACTGTCACTAAGAAATC|TGCTGCTGAGGCTTCTAAGAAGCCTCGGCA
NC_045512.2_pilon	29028	29035	Deletion	1	+	3786	3916	AGGCCAAACTGTCACTAAGAAATCTGCTGC|TGAGGCTTCTAAGAAGCCTCGGCAAAAACG	AACTGTCACTAAGAAATCTGCTGCTGAGGC|TTCTAAGAAGCCTCGGCAAAAACGTACTGC
NC_045512.2_pilon	23431	23512	Deletion	1	+	3611	6250	GATGTTAACTGCACAGAAGTCCCTGTTGCT|ATTCATGCAGATCAACTTACTCCTACTTGG	TAATGTTTTTCAAACACGTGCAGGCTGTTT|AATAGGGGCTGAACATGTCAACAACTCATA
NC_045512.2_pilon	8185	8199	Deletion	1	+	5837	5663	TCTACTTTTATTTCAGCAGCTCGGCAAGGG|TTTGTTGATTCAGATGTAGAAACTAAAGAT	CAGCAGCTCGGCAAGGGTTTGTTGATTCAG|ATGTAGAAACTAAAGATGTTGTTGAATGTC
NC_045512.2_pilon	28959	28975	Deletion	1	+	1918	2061	TGCTTTGCTGCTGCTTGACAGATTGAACCA|GCTTGAGAGCAAAATGTCTGGTAAAGGCCA	TGACAGATTGAACCAGCTTGAGAGCAAAAT|GTCTGGTAAAGGCCAACAACAACAAGGCCA
NC_045512.2_pilon	15532	15549	Deletion	1	+	3933	4023	CTTATGCTAATAGTGTTTTTAACATTTGTC|AAGCTGTCACGGCCAATGTTAATGCACTTT	TTTTAACATTTGTCAAGCTGTCACGGCCAA|TGTTAATGCACTTTTATCTACTGATGGTAA
NC_045512.2_pilon	23774	23791	Deletion	1	+	9488	10175	CAGTGTCTATGACCAAGACATCAGTAGATT|GTACAATGTACATTTGTGGTGATTCAACTG	GACATCAGTAGATTGTACAATGTACATTTG|TGGTGATTCAACTGAATGCAGCAATCTTTT
NC_045512.2_pilon	15491	15509	Deletion	1	+	3577	3478	TGTTAAACCAGGTGGAACCTCATCAGGAGA|TGCCACAACTGCTTATGCTAATAGTGTTTT	CCTCATCAGGAGATGCCACAACTGCTTATG|CTAATAGTGTTTTTAACATTTGTCAAGCTG
NC_045512.2_pilon	29014	29033	Deletion	1	+	3120	3953	GGCCAACAACAACAAGGCCAAACTGTCACT|AAGAAATCTGCTGCTGAGGCTTCTAAGAAG	CAAACTGTCACTAAGAAATCTGCTGCTGAG|GCTTCTAAGAAGCCTCGGCAAAAACGTACT
NC_045512.2_pilon	29040	29059	Deletion	1	+	4016	4009	CACTAAGAAATCTGCTGCTGAGGCTTCTAA|GAAGCCTCGGCAAAAACGTACTGCCACTAA	TGAGGCTTCTAAGAAGCCTCGGCAAAAACG|TACTGCCACTAAAGCATACAATGTAACACA
NC_045512.2_pilon	28984	29003	Deletion	1	+	2277	2884	AACCAGCTTGAGAGCAAAATGTCTGGTAAA|GGCCAACAACAACAAGGCCAAACTGTCACT	ATGTCTGGTAAAGGCCAACAACAACAAGGC|CAAACTGTCACTAAGAAATCTGCTGCTGAG
NC_045512.2_pilon	6440	6459	Deletion	1	+	2207	2846	AAGAAGTAGTGGAAAATCCTACCATACAGA|AAGACGTTCTTGAGTGTAATGTGAAAACTA	CTACCATACAGAAAGACGTTCTTGAGTGTA|ATGTGAAAACTACCGAAGTTGTAGGAGACA
NC_045512.2_pilon	15614	15633	Deletion	1	+	2730	1151	TGCCGATAAGTATGTCCGCAATTTACAACA|CAGACTTTATGAGTGTCTCTATAGAAATAG	CAATTTACAACACAGACTTTATGAGTGTCT|CTATAGAAATAGAGATGTTGACACAGACTT
NC_045512.2_pilon	15973	15994	Deletion	1	+	4833	3153	CAAGAATCCTAGGGGCCGGCTGTTTTGTAG|ATGATATCGTAAAAACAGATGGTACACTTA	TGTTTTGTAGATGATATCGTAAAAACAGAT|GGTACACTTATGATTGAACGGTTCGTGTCT
NC_045512.2_pilon	24581	24604	Deletion	1	+	2999	2973	TCACAGGCAGACTTCAAAGTTTGCAGACAT|ATGTGACTCAACAATTAATTAGAGCTGCAG	GCAGACATATGTGACTCAACAATTAATTAG|AGCTGCAGAAATCAGAGCTTCTGCTAATCT
NC_045512.2_pilon	2316	2337	Deletion	1	+	6819	6662	TGTTCAGACATTCTTTAAGCTTGTAAATAA|ATTTTTGGCTTTGTGTGCTGACTCTATCAT	TTGTAAATAAATTTTTGGCTTTGTGTGCTG|ACTCTATCATTATTGGTGGAGCTAAACTTA
NC_045512.2_pilon	17328	17349	Deletion	1	+	3477	4012	TATGTCTTTTGTACTGTAAATGCATTGCCT|GAGACGACAGCAGATATAGTTGTCTTTGAT	TGCATTGCCTGAGACGACAGCAGATATAGT|TGTCTTTGATGAAATTTCAATGGCCACAAA
NC_045512.2_pilon	23756	23777	Deletion	1	+	8459	9570	TTACCACAGAAATTCTACCAGTGTCTATGA|CCAAGACATCAGTAGATTGTACAATGTACA	GTGTCTATGACCAAGACATCAGTAGATTGT|ACAATGTACATTTGTGGTGATTCAACTGAA
NC_045512.2_pilon	28961	28984	Deletion	1	+	1940	2277	CTTTGCTGCTGCTTGACAGATTGAACCAGC|TTGAGAGCAAAATGTCTGGTAAAGGCCAAC	GAACCAGCTTGAGAGCAAAATGTCTGGTAA|AGGCCAACAACAACAAGGCCAAACTGTCAC
NC_045512.2_pilon	76	21585	Deletion	1	+	423	7742	TCTCTTGTAGATCTGTTCTCTAAACGAACT|TTAAAATCTGTGTGGCTGTCACTCGGCTGC	AACGAACAATGTTTGTTTTTCTTGTTTTAT|TGCCACTAGTCTCTAGTCAGTGTGTTAATC
NC_045512.2_pilon	21491	21512	Deletion	1	+	5529	5948	TGATATGATTTTATCTCTTCTTAGTAAAGG|TAGACTTATAATTAGAGAAAACAACAGAGT	TTAGTAAAGGTAGACTTATAATTAGAGAAA|ACAACAGAGTTGTTATTTCTAGTGATGTTC
NC_045512.2_pilon	15355	15376	Deletion	1	+	4321	4555	TGCTTAGAATTATGGCCTCACTTGTTCTTG|CTCGCAAACATACAACGTGTTGTAGCTTGT	CTTGTTCTTGCTCGCAAACATACAACGTGT|TGTAGCTTGTCACACCGTTTCTATAGATTA
NC_045512.2_pilon	27666	27687	Deletion	1	+	4050	4199	GTTTCACCTAAACTGTTCATCAGACAAGAG|GAAGTTCAAGAACTTTACTCTCCAATTTTT	CAGACAAGAGGAAGTTCAAGAACTTTACTC|TCCAATTTTTCTTATTGTTGCGGCAATAGT
NC_045512.2_pilon	15471	15492	Deletion	1	+	3210	3554	ATGTGTGGCGGTTCACTATATGTTAAACCA|GGTGGAACCTCATCAGGAGATGCCACAACT	TGTTAAACCAGGTGGAACCTCATCAGGAGA|TGCCACAACTGCTTATGCTAATAGTGTTTT
NC_045512.2_pilon	3545	3566	Deletion	1	+	8474	8080	AAGTTGAATCTGATGATTACATAGCTACTA|ATGGACCACTTAAAGTGGGTGGTAGTTGTG	ATAGCTACTAATGGACCACTTAAAGTGGGT|GGTAGTTGTGTTTTAAGCGGACACAATCTT
NC_045512.2_pilon	28789	28810	Deletion	1	+	2716	2581	CAAGGAACAACATTGCCAAAAGGCTTCTAC|GCAGAAGGGAGCAGAGGCGGCAGTCAAGCC	AGGCTTCTACGCAGAAGGGAGCAGAGGCGG|CAGTCAAGCCTCTTCTCGTTCCTCATCACG
NC_045512.2_pilon	4636	29070	Deletion	1	+	2950	4201	ATGCCACTTGGCTATGTAACACATGGCTTA|AATTTGGAAGAAGCTGCTCGGTATATGAGA	AGAAGCCTCGGCAAAAACGTACTGCCACTA|AAGCATACAATGTAACACAAGCTTTCGGCA
NC_045512.2_pilon	29106	29124	Deletion	1	+	3717	4392	CAATGTAACACAAGCTTTCGGCAGACGTGG|TCCAGAACAAACCCAAGGAAATTTTGGGGA	TCGGCAGACGTGGTCCAGAACAAACCCAAG|GAAATTTTGGGGACCAGGAACTAATCAGAC
NC_045512.2_pilon	15530	15548	Deletion	1	+	3893	4034	TGCTTATGCTAATAGTGTTTTTAACATTTG|TCAAGCTGTCACGGCCAATGTTAATGCACT	TTTTTAACATTTGTCAAGCTGTCACGGCCA|ATGTTAATGCACTTTTATCTACTGATGGTA
NC_045512.2_pilon	15482	15502	Deletion	1	+	3294	3637	TTCACTATATGTTAAACCAGGTGGAACCTC|ATCAGGAGATGCCACAACTGCTTATGCTAA	GGTGGAACCTCATCAGGAGATGCCACAACT|GCTTATGCTAATAGTGTTTTTAACATTTGT
NC_045512.2_pilon	26063	26083	Deletion	1	+	1957	2351	GTACTCAACTCAATTGAGTACAGACACTGG|TGTTGAACATGTTACCTTCTTCATCTACAA	ACAGACACTGGTGTTGAACATGTTACCTTC|TTCATCTACAATAAAATTGTTGATGAGCCT
NC_045512.2_pilon	2867	2887	Deletion	1	+	3851	3908	CTGCCTATACAGTTGAACTCGGTACAGAAG|TAAATGAGTTCGCCTGTGTTGTGGCAGATG	CGGTACAGAAGTAAATGAGTTCGCCTGTGT|TGTGGCAGATGCTGTCATAAAAACTTTGCA
NC_045512.2_pilon	23468	23488	Deletion	1	+	5396	6356	CAGATCAACTTACTCCTACTTGGCGTGTTT|ATTCTACAGGTTCTAATGTTTTTCAAACAC	TTGGCGTGTTTATTCTACAGGTTCTAATGT|TTTTCAAACACGTGCAGGCTGTTTAATAGG
NC_045512.2_pilon	4331	4351	Deletion	1	+	4739	4734	TTAAAAAGTGTAAAAGTGCCTTTTACATTC|TACCATCTATTATCTCTAATGAGAAGCAAG	CTTTTACATTCTACCATCTATTATCTCTAA|TGAGAAGCAAGAAATTCTTGGAACTGTTTC
NC_045512.2_pilon	28973	28988	Deletion	1	+	2052	2369	TTGACAGATTGAACCAGCTTGAGAGCAAAA|TGTCTGGTAAAGGCCAACAACAACAAGGCC	CAGCTTGAGAGCAAAATGTCTGGTAAAGGC|CAACAACAACAAGGCCAAACTGTCACTAAG
NC_045512.2_pilon	14187	14192	Deletion	1	+	3802	3817	TTGTTAATGCCTATATTAACCTTGACCAGG|GCTTTAACTGCAGAGTCACATGTTGACACT	TAATGCCTATATTAACCTTGACCAGGGCTT|TAACTGCAGAGTCACATGTTGACACTGACT
NC_045512.2_pilon	15540	15548	Deletion	1	+	3933	4034	AATAGTGTTTTTAACATTTGTCAAGCTGTC|ACGGCCAATGTTAATGCACTTTTATCTACT	TTTTTAACATTTGTCAAGCTGTCACGGCCA|ATGTTAATGCACTTTTATCTACTGATGGTA
NC_045512.2_pilon	6872	6881	Deletion	1	+	2822	3037	TTATGCCGACTACTATAGCAAAGAATACTG|TTAAGAGTGTCGGTAAATTTTGTCTAGAGG	ACTACTATAGCAAAGAATACTGTTAAGAGT|GTCGGTAAATTTTGTCTAGAGGCTTCATTT
NC_045512.2_pilon	2178	2189	Deletion	1	+	1484	1751	TGATTGGCTTGAAGAGAAGTTTAAGGAAGG|TGTAGAGTTTCTTAGAGACGGTTGGGAAAT	GAAGAGAAGTTTAAGGAAGGTGTAGAGTTT|CTTAGAGACGGTTGGGAAATTGTTAAATTT
NC_045512.2_pilon	2224	2235	Deletion	1	+	3815	4658	GACGGTTGGGAAATTGTTAAATTTATCTCA|ACCTGTGCTTGTGAAATTGTCGGTGGACAA	AAATTGTTAAATTTATCTCAACCTGTGCTT|GTGAAATTGTCGGTGGACAAATTGTCACCT
NC_045512.2_pilon	17472	17483	Deletion	1	+	3366	3552	GCTCAATTACCTGCACCACGCACATTGCTA|ACTAAGGGCACACTAGAACCAGAATATTTC	CTGCACCACGCACATTGCTAACTAAGGGCA|CACTAGAACCAGAATATTTCAATTCAGTGT
NC_045512.2_pilon	17512	17523	Deletion	1	+	4111	4487	CACTAGAACCAGAATATTTCAATTCAGTGT|GTAGACTTATGAAAACTATAGGTCCAGACA	AGAATATTTCAATTCAGTGTGTAGACTTAT|GAAAACTATAGGTCCAGACATGTTCCTCGG
NC_045512.2_pilon	28926	28934	Deletion	1	+	1345	1529	TAGAATGGCTGGCAATGGCGGTGATGCTGC|TCTTGCTTTGCTGCTGCTTGACAGATTGAA	GCTGGCAATGGCGGTGATGCTGCTCTTGCT|TTGCTGCTGCTTGACAGATTGAACCAGCTT
NC_045512.2_pilon	29034	29048	Deletion	1	+	3956	4084	AACTGTCACTAAGAAATCTGCTGCTGAGGC|TTCTAAGAAGCCTCGGCAAAAACGTACTGC	AAATCTGCTGCTGAGGCTTCTAAGAAGCCT|CGGCAAAAACGTACTGCCACTAAAGCATAC
NC_045512.2_pilon	15470	15478	Deletion	1	+	3249	3235	CATGTGTGGCGGTTCACTATATGTTAAACC|AGGTGGAACCTCATCAGGAGATGCCACAAC	GGCGGTTCACTATATGTTAAACCAGGTGGA|ACCTCATCAGGAGATGCCACAACTGCTTAT
NC_045512.2_pilon	15537	15554	Deletion	1	+	3924	2392	GCTAATAGTGTTTTTAACATTTGTCAAGCT|GTCACGGCCAATGTTAATGCACTTTTATCT	ACATTTGTCAAGCTGTCACGGCCAATGTTA|ATGCACTTTTATCTACTGATGGTAACAAAA
NC_045512.2_pilon	28337	28355	Deletion	1	+	1960	2002	CACCCCGCATTACGTTTGGTGGACCCTCAG|ATTCAACTGGCAGTAACCAGAATGGAGAAC	GGTGGACCCTCAGATTCAACTGGCAGTAAC|CAGAATGGAGAACGCAGTGGGGCGCGATCA
NC_045512.2_pilon	6052	6069	Deletion	1	+	4207	4214	TATCCAAACGCAAGCTTTGATAATTTTAAG|TTTGTATGTGATAATATCAAATTTGCTGAT	TTGATAATTTTAAGTTTGTATGTGATAATA|TCAAATTTGCTGATGATTTAAACCAGTTAA
NC_045512.2_pilon	433	437	Deletion	1	+	3996	3995	AAAGATGGCACTTGTGGCTTAGTAGAAGTT|GAAAAAGGCGTTTTGCCTCAACTTGAACAG	GATGGCACTTGTGGCTTAGTAGAAGTTGAA|AAAGGCGTTTTGCCTCAACTTGAACAGCCC
NC_045512.2_pilon	29233	29252	Deletion	1	+	8202	8576	GCTTCAGCGTTCTTCGGAATGTCGCGCATT|GGCATGGAAGTCACACCTTCGGGAACGTGG	ATGTCGCGCATTGGCATGGAAGTCACACCT|TCGGGAACGTGGTTGACCTACACAGGTGCC
NC_045512.2_pilon	15567	15587	Deletion	1	+	2577	2636	GTCACGGCCAATGTTAATGCACTTTTATCT|ACTGATGGTAACAAAATTGCCGATAAGTAT	CACTTTTATCTACTGATGGTAACAAAATTG|CCGATAAGTATGTCCGCAATTTACAACACA
NC_045512.2_pilon	15557	15577	Deletion	1	+	2457	2634	TTGTCAAGCTGTCACGGCCAATGTTAATGC|ACTTTTATCTACTGATGGTAACAAAATTGC	AATGTTAATGCACTTTTATCTACTGATGGT|AACAAAATTGCCGATAAGTATGTCCGCAAT
NC_045512.2_pilon	29008	29028	Deletion	1	+	2861	3786	GGTAAAGGCCAACAACAACAAGGCCAAACT|GTCACTAAGAAATCTGCTGCTGAGGCTTCT	AAGGCCAAACTGTCACTAAGAAATCTGCTG|CTGAGGCTTCTAAGAAGCCTCGGCAAAAAC
NC_045512.2_pilon	9543	9595	Deletion	1	+	3454	4015	ACTATTCCTTATGTCATTCACTGTACTCTG|TTTAACACCAGTTTACTCATTCTTACCTGG	CTTACCTGGTGTTTATTCTGTTATTTACTT|GTACTTGACATTTTATCTTACTAATGATGT
NC_045512.2_pilon	18961	18983	Deletion	1	+	4751	5103	TAATTGGTGATGAACTGAAGATTAATGCGG|CTTGTAGAAAGGTTCAACACATGGTTGTTA	TTAATGCGGCTTGTAGAAAGGTTCAACACA|TGGTTGTTAAAGCTGCATTATTAGCAGACA
NC_045512.2_pilon	2316	2338	Deletion	1	+	6819	6656	TGTTCAGACATTCTTTAAGCTTGTAAATAA|ATTTTTGGCTTTGTGTGCTGACTCTATCAT	TGTAAATAAATTTTTGGCTTTGTGTGCTGA|CTCTATCATTATTGGTGGAGCTAAACTTAA
NC_045512.2_pilon	29003	29025	Deletion	1	+	2884	3715	TGTCTGGTAAAGGCCAACAACAACAAGGCC|AAACTGTCACTAAGAAATCTGCTGCTGAGG	AACAAGGCCAAACTGTCACTAAGAAATCTG|CTGCTGAGGCTTCTAAGAAGCCTCGGCAAA
NC_045512.2_pilon	26140	26162	Deletion	1	+	3869	4733	CTGAAGAACATGTCCAAATTCACACAATCG|ACGGTTCATCCGGAGTTGTTAATCCAGTAA	ACACAATCGACGGTTCATCCGGAGTTGTTA|ATCCAGTAATGGAACCAATTTATGATGAAC
NC_045512.2_pilon	29243	29265	Deletion	1	+	8525	8657	TCTTCGGAATGTCGCGCATTGGCATGGAAG|TCACACCTTCGGGAACGTGGTTGACCTACA	GCATGGAAGTCACACCTTCGGGAACGTGGT|TGACCTACACAGGTGCCATCAAATTGGATG
NC_045512.2_pilon	21581	21604	Deletion	1	+	7620	7846	CTAAACGAACAATGTTTGTTTTTCTTGTTT|TATTGCCACTAGTCTCTAGTCAGTGTGTTA	TCTTGTTTTATTGCCACTAGTCTCTAGTCA|GTGTGTTAATCTTACAACCAGAACTCAATT
NC_045512.2_pilon	6605	29302	Deletion	1	+	87	8241	GTCTTACTATTAAGAAACCTAATGAATTAT|CTAGAGTATTAGGTTTGAAAACCCTTGCTA	CACAGGTGCCATCAAATTGGATGACAAAGA|TCCAAATTTCAAAGATCAAGTCATTTTGCT
NC_045512.2_pilon	12702	12724	Deletion	1	+	6656	5320	TGTCAAATTACAGAATAATGAGCTTAGTCC|TGTTGCACTACGACAGATGTCTTGTGCTGC	GCTTAGTCCTGTTGCACTACGACAGATGTC|TTGTGCTGCCGGTACTACACAAACTGCTTG
NC_045512.2_pilon	10944	10967	Deletion	1	+	2743	3553	AGAAGATGAATTTACACCTTTTGATGTTGT|TAGACAATGCTCAGGTGTTACTTTCCAAAG	GATGTTGTTAGACAATGCTCAGGTGTTACT|TTCCAAAGTGCAGTGAAAAGAACAATCAAG
NC_045512.2_pilon	12665	12687	Deletion	1	+	6490	6680	GGCCTCTTATTGTAACAGCTTTAAGGGCCA|ATTCTGCTGTCAAATTACAGAATAATGAGC	TAAGGGCCAATTCTGCTGTCAAATTACAGA|ATAATGAGCTTAGTCCTGTTGCACTACGAC
NC_045512.2_pilon	14859	14881	Deletion	1	+	4608	5256	TGTGATATCAGACAACTACTATTTGTAGTT|GAAGTTGTTGATAAGTACTTTGATTGTTAC	TTTGTAGTTGAAGTTGTTGATAAGTACTTT|GATTGTTACGATGGTGGCTGTATTAATGCT
NC_045512.2_pilon	4167	4189	Deletion	1	+	3166	3254	TCAAGAGGGTGTTTTAACTGCTGTGGTTAT|ACCTACTAAAAAGGCTGGTGGCACTACTGA	TGTGGTTATACCTACTAAAAAGGCTGGTGG|CACTACTGAAATGCTAGCGAAAGCTTTGAG
NC_045512.2_pilon	9571	9595	Deletion	1	+	3813	4015	TGTTTAACACCAGTTTACTCATTCTTACCT|GGTGTTTATTCTGTTATTTACTTGTACTTG	CTTACCTGGTGTTTATTCTGTTATTTACTT|GTACTTGACATTTTATCTTACTAATGATGT
NC_045512.2_pilon	1267	1289	Deletion	1	+	4961	5242	CATTGTGGTGAAACTTCATGGCAGACGGGC|GATTTTGTTAAAGCCACTTGCGAATTTTGT	CAGACGGGCGATTTTGTTAAAGCCACTTGC|GAATTTTGTGGCACTGAGAATTTGACTAAA
NC_045512.2_pilon	19089	19111	Deletion	1	+	5886	5979	GTACCTCAAGCTGATGTAGAATGGAAGTTC|TATGATGCACAGCCTTGTAGTGACAAAGCT	TGGAAGTTCTATGATGCACAGCCTTGTAGT|GACAAAGCTTATAAAATAGAAGAATTATTC
NC_045512.2_pilon	17289	17311	Deletion	1	+	3761	2786	TGTTTTGATAAATTCAAAGTGAATTCAACA|TTAGAACAGTATGTCTTTTGTACTGTAAAT	AATTCAACATTAGAACAGTATGTCTTTTGT|ACTGTAAATGCATTGCCTGAGACGACAGCA
NC_045512.2_pilon	18526	18548	Deletion	1	+	5753	6141	TGTACAAAGGACTTCCTTGGAATGTAGTGC|GTATAAAGATTGTACAAATGTTAAGTGACA	ATGTAGTGCGTATAAAGATTGTACAAATGT|TAAGTGACACACTTAAAAATCTCTCTGACA
NC_045512.2_pilon	15463	15485	Deletion	1	+	3146	3404	AAATGGTCATGTGTGGCGGTTCACTATATG|TTAAACCAGGTGGAACCTCATCAGGAGATG	CACTATATGTTAAACCAGGTGGAACCTCAT|CAGGAGATGCCACAACTGCTTATGCTAATA
NC_045512.2_pilon	20933	20955	Deletion	1	+	2919	3222	AGCTGTTTTAAGACAGTGGTTGCCTACGGG|TACGCTGCTTGTCGATTCAGATCTTAATGA	GCCTACGGGTACGCTGCTTGTCGATTCAGA|TCTTAATGACTTTGTCTCTGATGCAGATTC
NC_045512.2_pilon	23496	23518	Deletion	1	+	6419	6187	TTATTCTACAGGTTCTAATGTTTTTCAAAC|ACGTGCAGGCTGTTTAATAGGGGCTGAACA	TTTTCAAACACGTGCAGGCTGTTTAATAGG|GGCTGAACATGTCAACAACTCATATGAGTG
NC_045512.2_pilon	4725	4747	Deletion	1	+	5331	5140	TTCTTCACCTGATGCTGTTACAGCGTATAA|TGGTTATCTTACTTCTTCTTCTAAAACACC	AGCGTATAATGGTTATCTTACTTCTTCTTC|TAAAACACCTGAAGAACATTTTATTGAAAC
NC_045512.2_pilon	15491	15513	Deletion	1	+	3577	3496	TGTTAAACCAGGTGGAACCTCATCAGGAGA|TGCCACAACTGCTTATGCTAATAGTGTTTT	ATCAGGAGATGCCACAACTGCTTATGCTAA|TAGTGTTTTTAACATTTGTCAAGCTGTCAC
NC_045512.2_pilon	15482	15504	Deletion	1	+	3294	3863	TTCACTATATGTTAAACCAGGTGGAACCTC|ATCAGGAGATGCCACAACTGCTTATGCTAA	TGGAACCTCATCAGGAGATGCCACAACTGC|TTATGCTAATAGTGTTTTTAACATTTGTCA
NC_045512.2_pilon	15480	15502	Deletion	1	+	3280	3637	GGTTCACTATATGTTAAACCAGGTGGAACC|TCATCAGGAGATGCCACAACTGCTTATGCT	GGTGGAACCTCATCAGGAGATGCCACAACT|GCTTATGCTAATAGTGTTTTTAACATTTGT
NC_045512.2_pilon	28961	28980	Deletion	1	+	1940	2159	CTTTGCTGCTGCTTGACAGATTGAACCAGC|TTGAGAGCAAAATGTCTGGTAAAGGCCAAC	GATTGAACCAGCTTGAGAGCAAAATGTCTG|GTAAAGGCCAACAACAACAAGGCCAAACTG
NC_045512.2_pilon	8550	8569	Deletion	1	+	2985	1503	TGTTGTAACAACAAAGATAGCACTTAAGGG|TGGTAAAATTGTTAATAATTGGTTGAAGCA	AGCACTTAAGGGTGGTAAAATTGTTAATAA|TTGGTTGAAGCAGTTAATTAAAGTTACACT
NC_045512.2_pilon	15444	15457	Deletion	1	+	2735	3056	TGTGCTCAAGTATTGAGTGAAATGGTCATG|TGTGGCGGTTCACTATATGTTAAACCAGGT	TTGAGTGAAATGGTCATGTGTGGCGGTTCA|CTATATGTTAAACCAGGTGGAACCTCATCA
NC_045512.2_pilon	15565	15571	Deletion	1	+	2516	2569	CTGTCACGGCCAATGTTAATGCACTTTTAT|CTACTGATGGTAACAAAATTGCCGATAAGT	ACGGCCAATGTTAATGCACTTTTATCTACT|GATGGTAACAAAATTGCCGATAAGTATGTC
NC_045512.2_pilon	20766	20770	Deletion	1	+	933	963	CTTCAAAATTATGGTGATAGTGCAACATTA|CCTAAAGGCATAATGATGAATGTCGCAAAA	CAAAATTATGGTGATAGTGCAACATTACCT|AAAGGCATAATGATGAATGTCGCAAAATAT
NC_045512.2_pilon	201	218	Deletion	1	+	1186	1220	TCGTCTATCTTCTGCAGGCTGCTTACGGTT|TCGTCCGTGTTGCAGCCGATCATCAGCACA	GGCTGCTTACGGTTTCGTCCGTGTTGCAGC|CGATCATCAGCACATCTAGGTTTCGTCCGG
NC_045512.2_pilon	28969	28990	Deletion	1	+	1992	2374	CTGCTTGACAGATTGAACCAGCTTGAGAGC|AAAATGTCTGGTAAAGGCCAACAACAACAA	GCTTGAGAGCAAAATGTCTGGTAAAGGCCA|ACAACAACAAGGCCAAACTGTCACTAAGAA
NC_045512.2_pilon	29459	29480	Deletion	1	+	2260	2769	AGAAGAAACAGCAAACTGTGATTCTTCTTC|CTGCTGCAGATTTGGATGATTTCTCCAAAC	ATTCTTCTTCCTGCTGCAGATTTGGATGAT|TTCTCCAAACAATTGCAACAATCCATGAGC
NC_045512.2_pilon	28651	28672	Deletion	1	+	3578	3684	CCAGAAGCTGGACTTCCCTATGGTGCTAAC|AAAGACGGCATCATATGGGTTGCAACTGAG	TGGTGCTAACAAAGACGGCATCATATGGGT|TGCAACTGAGGGAGCCTTGAATACACCAAA
NC_045512.2_pilon	27226	27247	Deletion	1	+	8238	9147	AACAGATGTTTCATCTCGTTGACTTTCAGG|TTACTATAGCAGAGATATTACTAATTATTA	GACTTTCAGGTTACTATAGCAGAGATATTA|CTAATTATTATGAGGACTTTTAAAGTTTCC
NC_045512.2_pilon	15485	15502	Deletion	1	+	3404	3637	ACTATATGTTAAACCAGGTGGAACCTCATC|AGGAGATGCCACAACTGCTTATGCTAATAG	GGTGGAACCTCATCAGGAGATGCCACAACT|GCTTATGCTAATAGTGTTTTTAACATTTGT
NC_045512.2_pilon	15585	15591	Deletion	1	+	2620	2682	GCACTTTTATCTACTGATGGTAACAAAATT|GCCGATAAGTATGTCCGCAATTTACAACAC	TTTATCTACTGATGGTAACAAAATTGCCGA|TAAGTATGTCCGCAATTTACAACACAGACT
NC_045512.2_pilon	29058	29069	Deletion	1	+	4087	4203	TGAGGCTTCTAAGAAGCCTCGGCAAAAACG|TACTGCCACTAAAGCATACAATGTAACACA	AAGAAGCCTCGGCAAAAACGTACTGCCACT|AAAGCATACAATGTAACACAAGCTTTCGGC
NC_045512.2_pilon	2281	2292	Deletion	1	+	5857	6102	CAAATTGTCACCTGTGCAAAGGAAATTAAG|GAGAGTGTTCAGACATTCTTTAAGCTTGTA	CCTGTGCAAAGGAAATTAAGGAGAGTGTTC|AGACATTCTTTAAGCTTGTAAATAAATTTT
NC_045512.2_pilon	2329	2341	Deletion	1	+	6683	6582	TTTAAGCTTGTAAATAAATTTTTGGCTTTG|TGTGCTGACTCTATCATTATTGGTGGAGCT	AAATAAATTTTTGGCTTTGTGTGCTGACTC|TATCATTATTGGTGGAGCTAAACTTAAAGC
NC_045512.2_pilon	5570	5574	Deletion	1	+	4978	5030	AGACAACCCTTAAGGGTGTAGAAGCTGTTA|TGTACATGGGCACACTTTCTTATGAACAAT	CAACCCTTAAGGGTGTAGAAGCTGTTATGT|ACATGGGCACACTTTCTTATGAACAATTTA
NC_045512.2_pilon	8167	8171	Deletion	1	+	5486	5510	TCCTTAGACAATGTCTTATCTACTTTTATT|TCAGCAGCTCGGCAAGGGTTTGTTGATTCA	TTAGACAATGTCTTATCTACTTTTATTTCA|GCAGCTCGGCAAGGGTTTGTTGATTCAGAT
NC_045512.2_pilon	29174	29195	Deletion	1	+	7775	8335	TAATCAGACAAGGAACTGATTACAAACATT|GGCCGCAAATTGCACAATTTGCCCCCAGCG	TACAAACATTGGCCGCAAATTGCACAATTT|GCCCCCAGCGCTTCAGCGTTCTTCGGAATG
NC_045512.2_pilon	415	436	Deletion	1	+	3239	3987	GAGGCACGTCAACATCTTAAAGATGGCACT|TGTGGCTTAGTAGAAGTTGAAAAAGGCGTT	AGATGGCACTTGTGGCTTAGTAGAAGTTGA|AAAAGGCGTTTTGCCTCAACTTGAACAGCC
NC_045512.2_pilon	15506	15527	Deletion	1	+	3872	3824	AACCTCATCAGGAGATGCCACAACTGCTTA|TGCTAATAGTGTTTTTAACATTTGTCAAGC	CAACTGCTTATGCTAATAGTGTTTTTAACA|TTTGTCAAGCTGTCACGGCCAATGTTAATG
NC_045512.2_pilon	7600	7621	Deletion	1	+	2101	2451	GTCTATGCTAATGGAGGTAAAGGCTTTTGC|AAACTACACAATTGGAATTGTGTTAATTGT	AGGCTTTTGCAAACTACACAATTGGAATTG|TGTTAATTGTGATACATTCTGTGCTGGTAG
NC_045512.2_pilon	4440	4463	Deletion	1	+	2244	2739	AGAAGAAACACGCAAATTAATGCCTGTCTG|TGTGGAAACTAAAGCCATAGTTTCAACTAT	CCTGTCTGTGTGGAAACTAAAGCCATAGTT|TCAACTATACAGCGTAAATATAAGGGTATT
NC_045512.2_pilon	11598	11621	Deletion	1	+	3148	3244	TTTCTTCATAACTGGTAATACACTTCAGTG|TATAATGCTAGTTTATTGTTTCTTAGGCTA	CTTCAGTGTATAATGCTAGTTTATTGTTTC|TTAGGCTATTTTTGTACTTGTTACTTTGGC
NC_045512.2_pilon	8150	8173	Deletion	1	+	4760	5518	AACTTGCAAAGAATGTGTCCTTAGACAATG|TCTTATCTACTTTTATTTCAGCAGCTCGGC	AGACAATGTCTTATCTACTTTTATTTCAGC|AGCTCGGCAAGGGTTTGTTGATTCAGATGT
NC_045512.2_pilon	19711	19734	Deletion	1	+	4712	4979	AAGTACCAGTTTCTATCATTAATAACACTG|TTTACACAAAAGTTGATGGTGTTGATGTAG	TAACACTGTTTACACAAAAGTTGATGGTGT|TGATGTAGAATTGTTTGAAAATAAAACAAC
NC_045512.2_pilon	16260	16283	Deletion	1	+	3795	2490	TTACAGGCTGTTGGGGCTTGTGTTCTTTGC|AATTCACAGACTTCATTAAGATGTGGTGCT	TTCTTTGCAATTCACAGACTTCATTAAGAT|GTGGTGCTTGCATACGTAGACCATTCTTAT
NC_045512.2_pilon	26831	26854	Deletion	1	+	2727	2996	AGCTACTTCATTGCTTCTTTCAGACTGTTT|GCGCGTACGCGTTCCATGTGGTCATTCAAT	GACTGTTTGCGCGTACGCGTTCCATGTGGT|CATTCAATCCAGAAACTAACATTCTTCTCA
NC_045512.2_pilon	28943	28966	Deletion	1	+	1727	1967	GCGGTGATGCTGCTCTTGCTTTGCTGCTGC|TTGACAGATTGAACCAGCTTGAGAGCAAAA	GCTGCTGCTTGACAGATTGAACCAGCTTGA|GAGCAAAATGTCTGGTAAAGGCCAACAACA
NC_045512.2_pilon	29009	29032	Deletion	1	+	2866	3918	GTAAAGGCCAACAACAACAAGGCCAAACTG|TCACTAAGAAATCTGCTGCTGAGGCTTCTA	CCAAACTGTCACTAAGAAATCTGCTGCTGA|GGCTTCTAAGAAGCCTCGGCAAAAACGTAC
NC_045512.2_pilon	26878	3203	Duplication	1	+	3444	4471	GTGGTCATTCAATCCAGAAACTAACATTCT|TCTCAACGTGCCACTCCATGGCACTATTCT	CAACTTGAAGAAGAGCAAGAAGAAGATTGG|TTAGATGATGATAGTCAACAAACTGTTGGT
NC_045512.2_pilon	29256	29279	Deletion	1	+	8773	8730	GCGCATTGGCATGGAAGTCACACCTTCGGG|AACGTGGTTGACCTACACAGGTGCCATCAA	CCTTCGGGAACGTGGTTGACCTACACAGGT|GCCATCAAATTGGATGACAAAGATCCAAAT
NC_045512.2_pilon	11053	11075	Deletion	1	+	8043	8064	ATTTTGACTTCACTTTTAGTTTTAGTCCAG|AGTACTCAATGGTCTTTGTTCTTTTTTTTG	TTAGTCCAGAGTACTCAATGGTCTTTGTTC|TTTTTTTTGTATGAAAATGCCTTTTTACCT
NC_045512.2_pilon	23793	23816	Deletion	1	+	10333	10066	ATCAGTAGATTGTACAATGTACATTTGTGG|TGATTCAACTGAATGCAGCAATCTTTTGTT	ATTTGTGGTGATTCAACTGAATGCAGCAAT|CTTTTGTTGCAATATGGCAGTTTTTGTACA
NC_045512.2_pilon	5903	5926	Deletion	1	+	3986	4799	AAAACAGTTACACAACAACCATAAAACCAG|TTACTTATAAATTGGATGGTGTTGTTTGTA	AAAACCAGTTACTTATAAATTGGATGGTGT|TGTTTGTACAGAAATTGACCCTAAGTTGGA
NC_045512.2_pilon	23499	23522	Deletion	1	+	6420	6098	TTCTACAGGTTCTAATGTTTTTCAAACACG|TGCAGGCTGTTTAATAGGGGCTGAACATGT	CAAACACGTGCAGGCTGTTTAATAGGGGCT|GAACATGTCAACAACTCATATGAGTGTGAC
NC_045512.2_pilon	28464	27793	Duplication	1	+	239	8332	CGCTCTCACTCAACATGGCAAGGAAGACCT|TAAATTCCCTCGAGGACAAGGCGTTCCAAT	AACTTTCATTAATTGACTTCTATTTGTGCT|TTTTAGCCTTTCTGCTATTCCTTGTTTTAA
NC_045512.2_pilon	27711	27735	Deletion	1	+	6700	6931	TACTCTCCAATTTTTCTTATTGTTGCGGCA|ATAGTGTTTATAACACTTTGCTTCACACTC	TGCGGCAATAGTGTTTATAACACTTTGCTT|CACACTCAAAAGAAAGACAGAATGATTGAA
NC_045512.2_pilon	15487	15510	Deletion	1	+	3407	3499	TATATGTTAAACCAGGTGGAACCTCATCAG|GAGATGCCACAACTGCTTATGCTAATAGTG	CTCATCAGGAGATGCCACAACTGCTTATGC|TAATAGTGTTTTTAACATTTGTCAAGCTGT
NC_045512.2_pilon	3555	3578	Deletion	1	+	8292	7919	TGATGATTACATAGCTACTAATGGACCACT|TAAAGTGGGTGGTAGTTGTGTTTTAAGCGG	GGACCACTTAAAGTGGGTGGTAGTTGTGTT|TTAAGCGGACACAATCTTGCTAAACACTGT
NC_045512.2_pilon	27286	27309	Deletion	1	+	10360	9889	TGAGGACTTTTAAAGTTTCCATTTGGAATC|TTGATTACATCATAAACCTCATAATTAAAA	TTGGAATCTTGATTACATCATAAACCTCAT|AATTAAAAATTTATCTAAGTCACTAACTGA
NC_045512.2_pilon	2553	2564	Deletion	1	+	3037	3041	AGAGGAAGTTGTCTTGAAAACTGGTGATTT|ACAACCATTAGAACAACCTACTAGTGAAGC	GTCTTGAAAACTGGTGATTTACAACCATTA|GAACAACCTACTAGTGAAGCTGTTGAAGCT
NC_045512.2_pilon	6186	6190	Deletion	1	+	2834	2948	TGGTGATGTGGTGGCTATTGATTATAAACA|CTACACACCCTCTTTTAAGAAAGGAGCTAA	TGATGTGGTGGCTATTGATTATAAACACTA|CACACCCTCTTTTAAGAAAGGAGCTAAATT
NC_045512.2_pilon	2297	2320	Deletion	1	+	6358	6786	CAAAGGAAATTAAGGAGAGTGTTCAGACAT|TCTTTAAGCTTGTAAATAAATTTTTGGCTT	TCAGACATTCTTTAAGCTTGTAAATAAATT|TTTGGCTTTGTGTGCTGACTCTATCATTAT
NC_045512.2_pilon	15462	15484	Deletion	1	+	3164	3397	GAAATGGTCATGTGTGGCGGTTCACTATAT|GTTAAACCAGGTGGAACCTCATCAGGAGAT	TCACTATATGTTAAACCAGGTGGAACCTCA|TCAGGAGATGCCACAACTGCTTATGCTAAT
NC_045512.2_pilon	28996	29018	Deletion	1	+	2524	3440	AGCAAAATGTCTGGTAAAGGCCAACAACAA|CAAGGCCAAACTGTCACTAAGAAATCTGCT	CAACAACAACAAGGCCAAACTGTCACTAAG|AAATCTGCTGCTGAGGCTTCTAAGAAGCCT
NC_045512.2_pilon	15473	15495	Deletion	1	+	3202	3591	GTGTGGCGGTTCACTATATGTTAAACCAGG|TGGAACCTCATCAGGAGATGCCACAACTGC	TAAACCAGGTGGAACCTCATCAGGAGATGC|CACAACTGCTTATGCTAATAGTGTTTTTAA
NC_045512.2_pilon	9821	9838	Deletion	1	+	777	1062	AAGAAGCTGCGCTGTGCACCTTTTTGTTAA|ATAAAGAAATGTATCTAAAGTTGCGTAGTG	CACCTTTTTGTTAAATAAAGAAATGTATCT|AAAGTTGCGTAGTGATGTGCTATTACCTCT
NC_045512.2_pilon	28937	28955	Deletion	1	+	1569	1898	GCAATGGCGGTGATGCTGCTCTTGCTTTGC|TGCTGCTTGACAGATTGAACCAGCTTGAGA	GCTCTTGCTTTGCTGCTGCTTGACAGATTG|AACCAGCTTGAGAGCAAAATGTCTGGTAAA
NC_045512.2_pilon	28943	28958	Deletion	1	+	1727	1923	GCGGTGATGCTGCTCTTGCTTTGCTGCTGC|TTGACAGATTGAACCAGCTTGAGAGCAAAA	CTTGCTTTGCTGCTGCTTGACAGATTGAAC|CAGCTTGAGAGCAAAATGTCTGGTAAAGGC
NC_045512.2_pilon	28935	28950	Deletion	1	+	1567	1838	TGGCAATGGCGGTGATGCTGCTCTTGCTTT|GCTGCTGCTTGACAGATTGAACCAGCTTGA	ATGCTGCTCTTGCTTTGCTGCTGCTTGACA|GATTGAACCAGCTTGAGAGCAAAATGTCTG
NC_045512.2_pilon	28922	28926	Deletion	1	+	1345	1345	CTGGTAGAATGGCTGGCAATGGCGGTGATG|CTGCTCTTGCTTTGCTGCTGCTTGACAGAT	GTAGAATGGCTGGCAATGGCGGTGATGCTG|CTCTTGCTTTGCTGCTGCTTGACAGATTGA
NC_045512.2_pilon	29046	29060	Deletion	1	+	4026	4065	GAAATCTGCTGCTGAGGCTTCTAAGAAGCC|TCGGCAAAAACGTACTGCCACTAAAGCATA	GAGGCTTCTAAGAAGCCTCGGCAAAAACGT|ACTGCCACTAAAGCATACAATGTAACACAA
NC_045512.2_pilon	28956	28961	Deletion	1	+	1907	1940	TCTTGCTTTGCTGCTGCTTGACAGATTGAA|CCAGCTTGAGAGCAAAATGTCTGGTAAAGG	GCTTTGCTGCTGCTTGACAGATTGAACCAG|CTTGAGAGCAAAATGTCTGGTAAAGGCCAA
NC_045512.2_pilon	9915	9920	Deletion	1	+	1989	1993	CTTAGCTCTTTATAATAAGTACAAGTATTT|TAGTGGAGCAATGGATACAACTAGCTACAG	GCTCTTTATAATAAGTACAAGTATTTTAGT|GGAGCAATGGATACAACTAGCTACAGAGAA
NC_045512.2_pilon	11146	11165	Deletion	1	+	3654	3874	ATTATTGCTATGTCTGCTTTTGCAATGATG|TTTGTCAAACATAAGCATGCATTTCTCTGT	TTTGCAATGATGTTTGTCAAACATAAGCAT|GCATTTCTCTGTTTGTTTTTGTTACCTTCT
NC_045512.2_pilon	29028	29050	Deletion	1	+	3786	4069	AGGCCAAACTGTCACTAAGAAATCTGCTGC|TGAGGCTTCTAAGAAGCCTCGGCAAAAACG	ATCTGCTGCTGAGGCTTCTAAGAAGCCTCG|GCAAAAACGTACTGCCACTAAAGCATACAA
NC_045512.2_pilon	29037	29060	Deletion	1	+	3983	4065	TGTCACTAAGAAATCTGCTGCTGAGGCTTC|TAAGAAGCCTCGGCAAAAACGTACTGCCAC	GAGGCTTCTAAGAAGCCTCGGCAAAAACGT|ACTGCCACTAAAGCATACAATGTAACACAA
NC_045512.2_pilon	15512	15534	Deletion	1	+	3498	3947	ATCAGGAGATGCCACAACTGCTTATGCTAA|TAGTGTTTTTAACATTTGTCAAGCTGTCAC	TTATGCTAATAGTGTTTTTAACATTTGTCA|AGCTGTCACGGCCAATGTTAATGCACTTTT
NC_045512.2_pilon	14209	14231	Deletion	1	+	4061	4148	TGACCAGGGCTTTAACTGCAGAGTCACATG|TTGACACTGACTTAACAAAGCCTTACATTA	AGTCACATGTTGACACTGACTTAACAAAGC|CTTACATTAAGTGGGATTTGTTAAAATATG
NC_045512.2_pilon	6947	6971	Deletion	1	+	4569	4326	TGAAGTCACCTAATTTTTCTAAACTGATAA|ATATTATAATTTGGTTTTTACTATTAAGTG	CTGATAAATATTATAATTTGGTTTTTACTA|TTAAGTGTTTGCCTAGGTTCTTTAATCTAC
NC_045512.2_pilon	6804	6828	Deletion	1	+	1984	2154	TTATTTCTTTACTTTATTGCTACAATTGTG|TACTTTTACTAGAAGTACAAATTCTAGAAT	AATTGTGTACTTTTACTAGAAGTACAAATT|CTAGAATTAAAGCATTTATGCCGACTACTA
NC_045512.2_pilon	26290	26314	Deletion	1	+	5851	5982	CGGAAGAGACAGGTACGTTAATAGTTAATA|GCGTACTTCTTTTTCTTGCTTTCGTGGTAT	GTTAATAGCGTACTTCTTTTTCTTGCTTTC|GTGGTATTCTTGCTAGTTACACTAGCCATC
NC_045512.2_pilon	14819	14815	Duplication	1	+	3377	3330	CAGCGATTATGACTACTATCGTTATAATCT|ACCAACAATGTGTGATATCAGACAACTACT	GCTATCAGCGATTATGACTACTATCGTTAT|AATCTACCAACAATGTGTGATATCAGACAA
NC_045512.2_pilon	8600	8624	Deletion	1	+	2436	3115	GGTTGAAGCAGTTAATTAAAGTTACACTTG|TGTTCCTTTTTGTTGCTGCTATTTTCTATT	ACACTTGTGTTCCTTTTTGTTGCTGCTATT|TTCTATTTAATAACACCTGTTCATGTCATG
NC_045512.2_pilon	28959	28983	Deletion	1	+	1918	2274	TGCTTTGCTGCTGCTTGACAGATTGAACCA|GCTTGAGAGCAAAATGTCTGGTAAAGGCCA	TGAACCAGCTTGAGAGCAAAATGTCTGGTA|AAGGCCAACAACAACAAGGCCAAACTGTCA
NC_045512.2_pilon	3053	3077	Deletion	1	+	4528	1124	TGTATTGTTCTTTCTACCCTCCAGATGAGG|ATGAAGAAGAAGGTGATTGTGAAGAAGAAG	GATGAGGATGAAGAAGAAGGTGATTGTGAA|GAAGAAGAGTTTGAGCCATCAACTCAATAT
NC_045512.2_pilon	27301	27326	Deletion	1	+	10015	9679	TTTCCATTTGGAATCTTGATTACATCATAA|ACCTCATAATTAAAAATTTATCTAAGTCAC	TCATAAACCTCATAATTAAAAATTTATCTA|AGTCACTAACTGAGAATAAATATTCTCAAT
NC_045512.2_pilon	6261	27235	Deletion	1	+	2832	8985	TATTGTTTGGCATGTTAACAATGCAACTAA|TAAAGCCACGTATAAACCAAATACCTGGTG	TTTCATCTCGTTGACTTTCAGGTTACTATA|GCAGAGATATTACTAATTATTATGAGGACT
NC_045512.2_pilon	11019	11044	Deletion	1	+	6576	7976	AATCAAGGGTACACACCACTGGTTGTTACT|CACAATTTTGACTTCACTTTTAGTTTTAGT	GTTACTCACAATTTTGACTTCACTTTTAGT|TTTAGTCCAGAGTACTCAATGGTCTTTGTT
NC_045512.2_pilon	6415	6439	Deletion	1	+	2209	2209	TGCGAAGATCTAAAACCAGTCTCTGAAGAA|GTAGTGGAAAATCCTACCATACAGAAAGAC	TGAAGAAGTAGTGGAAAATCCTACCATACA|GAAAGACGTTCTTGAGTGTAATGTGAAAAC
NC_045512.2_pilon	1806	1830	Deletion	1	+	3968	4103	ATCCTGTGGTAATTTTAAAGTTACAAAAGG|AAAAGCTAAAAAAGGTGCCTGGAATATTGG	CAAAAGGAAAAGCTAAAAAAGGTGCCTGGA|ATATTGGTGAACAGAAATCAATACTGAGTC
NC_045512.2_pilon	29167	27784	Duplication	1	+	7155	7965	CAGGAACTAATCAGACAAGGAACTGATTAC|AAACATTGGCCGCAAATTGCACAATTTGCC	GAATGATTGAACTTTCATTAATTGACTTCT|ATTTGTGCTTTTTAGCCTTTCTGCTATTCC
NC_045512.2_pilon	78	27793	Deletion	1	+	240	8332	TCTTGTAGATCTGTTCTCTAAACGAACTTT|AAAATCTGTGTGGCTGTCACTCGGCTGCAT	AACTTTCATTAATTGACTTCTATTTGTGCT|TTTTAGCCTTTCTGCTATTCCTTGTTTTAA
NC_045512.2_pilon	15488	15512	Deletion	1	+	3517	3498	ATATGTTAAACCAGGTGGAACCTCATCAGG|AGATGCCACAACTGCTTATGCTAATAGTGT	CATCAGGAGATGCCACAACTGCTTATGCTA|ATAGTGTTTTTAACATTTGTCAAGCTGTCA
NC_045512.2_pilon	20471	20495	Deletion	1	+	2968	4195	AGTTAAAAACTATTTCATAACAGATGCGCA|AACAGGTTCATCTAAGTGTGTGTGTTCTGT	ATGCGCAAACAGGTTCATCTAAGTGTGTGT|GTTCTGTTATTGATTTATTACTTGATGATT
NC_045512.2_pilon	26789	26809	Deletion	1	+	2129	2144	ATTGCTATCGCAATGGCTTGTCTTGTAGGC|TTGATGTGGCTTAGCTACTTCATTGCTTCT	GTCTTGTAGGCTTGATGTGGCTTAGCTACT|TCATTGCTTCTTTCAGACTGTTTGCGCGTA
NC_045512.2_pilon	2302	2315	Deletion	1	+	6516	6820	GAAATTAAGGAGAGTGTTCAGACATTCTTT|AAGCTTGTAAATAAATTTTTGGCTTTGTGT	AGTGTTCAGACATTCTTTAAGCTTGTAAAT|AAATTTTTGGCTTTGTGTGCTGACTCTATC
NC_045512.2_pilon	15537	15560	Deletion	1	+	3924	2492	GCTAATAGTGTTTTTAACATTTGTCAAGCT|GTCACGGCCAATGTTAATGCACTTTTATCT	GTCAAGCTGTCACGGCCAATGTTAATGCAC|TTTTATCTACTGATGGTAACAAAATTGCCG
NC_045512.2_pilon	28935	28958	Deletion	1	+	1567	1923	TGGCAATGGCGGTGATGCTGCTCTTGCTTT|GCTGCTGCTTGACAGATTGAACCAGCTTGA	CTTGCTTTGCTGCTGCTTGACAGATTGAAC|CAGCTTGAGAGCAAAATGTCTGGTAAAGGC
NC_045512.2_pilon	8189	8212	Deletion	1	+	5847	6266	CTTTTATTTCAGCAGCTCGGCAAGGGTTTG|TTGATTCAGATGTAGAAACTAAAGATGTTG	AGGGTTTGTTGATTCAGATGTAGAAACTAA|AGATGTTGTTGAATGTCTTAAATTGTCACA
NC_045512.2_pilon	15456	15479	Deletion	1	+	3040	3171	TTGAGTGAAATGGTCATGTGTGGCGGTTCA|CTATATGTTAAACCAGGTGGAACCTCATCA	GCGGTTCACTATATGTTAAACCAGGTGGAA|CCTCATCAGGAGATGCCACAACTGCTTATG
NC_045512.2_pilon	28999	29022	Deletion	1	+	2798	3599	AAAATGTCTGGTAAAGGCCAACAACAACAA|GGCCAAACTGTCACTAAGAAATCTGCTGCT	AACAACAAGGCCAAACTGTCACTAAGAAAT|CTGCTGCTGAGGCTTCTAAGAAGCCTCGGC
NC_045512.2_pilon	15473	15483	Deletion	1	+	3202	3354	GTGTGGCGGTTCACTATATGTTAAACCAGG|TGGAACCTCATCAGGAGATGCCACAACTGC	TTCACTATATGTTAAACCAGGTGGAACCTC|ATCAGGAGATGCCACAACTGCTTATGCTAA
NC_045512.2_pilon	15512	15524	Deletion	1	+	3498	3801	ATCAGGAGATGCCACAACTGCTTATGCTAA|TAGTGTTTTTAACATTTGTCAAGCTGTCAC	CCACAACTGCTTATGCTAATAGTGTTTTTA|ACATTTGTCAAGCTGTCACGGCCAATGTTA
NC_045512.2_pilon	22975	22979	Deletion	1	+	4444	4490	AAACCTTTTGAGAGAGATATTTCAACTGAA|ATCTATCAGGCCGGTAGCACACCTTGTAAT	CCTTTTGAGAGAGATATTTCAACTGAAATC|TATCAGGCCGGTAGCACACCTTGTAATGGT
NC_045512.2_pilon	15546	15550	Deletion	1	+	4076	4017	GTTTTTAACATTTGTCAAGCTGTCACGGCC|AATGTTAATGCACTTTTATCTACTGATGGT	TTTAACATTTGTCAAGCTGTCACGGCCAAT|GTTAATGCACTTTTATCTACTGATGGTAAC
NC_045512.2_pilon	28996	29015	Deletion	1	+	2524	3150	AGCAAAATGTCTGGTAAAGGCCAACAACAA|CAAGGCCAAACTGTCACTAAGAAATCTGCT	GGCCAACAACAACAAGGCCAAACTGTCACT|AAGAAATCTGCTGCTGAGGCTTCTAAGAAG
NC_045512.2_pilon	1323	1329	Deletion	1	+	3388	3328	TTGTGGCACTGAGAATTTGACTAAAGAAGG|TGCCACTACTTGTGGTTACTTACCCCAAAA	GCACTGAGAATTTGACTAAAGAAGGTGCCA|CTACTTGTGGTTACTTACCCCAAAATGCTG
NC_045512.2_pilon	28920	28932	Deletion	1	+	1354	1492	TCCTGGTAGAATGGCTGGCAATGGCGGTGA|TGCTGCTCTTGCTTTGCTGCTGCTTGACAG	TGGCTGGCAATGGCGGTGATGCTGCTCTTG|CTTTGCTGCTGCTTGACAGATTGAACCAGC
NC_045512.2_pilon	15473	15485	Deletion	1	+	3202	3404	GTGTGGCGGTTCACTATATGTTAAACCAGG|TGGAACCTCATCAGGAGATGCCACAACTGC	CACTATATGTTAAACCAGGTGGAACCTCAT|CAGGAGATGCCACAACTGCTTATGCTAATA
NC_045512.2_pilon	15535	15548	Deletion	1	+	3925	4034	ATGCTAATAGTGTTTTTAACATTTGTCAAG|CTGTCACGGCCAATGTTAATGCACTTTTAT	TTTTTAACATTTGTCAAGCTGTCACGGCCA|ATGTTAATGCACTTTTATCTACTGATGGTA
NC_045512.2_pilon	29106	29115	Deletion	1	+	3717	4014	CAATGTAACACAAGCTTTCGGCAGACGTGG|TCCAGAACAAACCCAAGGAAATTTTGGGGA	CACAAGCTTTCGGCAGACGTGGTCCAGAAC|AAACCCAAGGAAATTTTGGGGACCAGGAAC
NC_045512.2_pilon	29152	29168	Deletion	1	+	6207	7239	GGAAATTTTGGGGACCAGGAACTAATCAGA|CAAGGAACTGATTACAAACATTGGCCGCAA	CAGGAACTAATCAGACAAGGAACTGATTAC|AAACATTGGCCGCAAATTGCACAATTTGCC
NC_045512.2_pilon	15478	15487	Deletion	1	+	3235	3407	GCGGTTCACTATATGTTAAACCAGGTGGAA|CCTCATCAGGAGATGCCACAACTGCTTATG	CTATATGTTAAACCAGGTGGAACCTCATCA|GGAGATGCCACAACTGCTTATGCTAATAGT
NC_045512.2_pilon	15530	15546	Deletion	1	+	3893	4076	TGCTTATGCTAATAGTGTTTTTAACATTTG|TCAAGCTGTCACGGCCAATGTTAATGCACT	TGTTTTTAACATTTGTCAAGCTGTCACGGC|CAATGTTAATGCACTTTTATCTACTGATGG
NC_045512.2_pilon	15245	15252	Deletion	1	+	2960	3245	CAAATTCTATGGTGGTTGGCACAACATGTT|AAAAACTGTTTATAGTGATGTAGAAAACCC	CTATGGTGGTTGGCACAACATGTTAAAAAC|TGTTTATAGTGATGTAGAAAACCCTCACCT
NC_045512.2_pilon	28988	29008	Deletion	1	+	2369	2861	AGCTTGAGAGCAAAATGTCTGGTAAAGGCC|AACAACAACAAGGCCAAACTGTCACTAAGA	TGGTAAAGGCCAACAACAACAAGGCCAAAC|TGTCACTAAGAAATCTGCTGCTGAGGCTTC
NC_045512.2_pilon	12699	12722	Deletion	1	+	6685	5322	TGCTGTCAAATTACAGAATAATGAGCTTAG|TCCTGTTGCACTACGACAGATGTCTTGTGC	GAGCTTAGTCCTGTTGCACTACGACAGATG|TCTTGTGCTGCCGGTACTACACAAACTGCT
NC_045512.2_pilon	15526	15549	Deletion	1	+	3825	4023	CAACTGCTTATGCTAATAGTGTTTTTAACA|TTTGTCAAGCTGTCACGGCCAATGTTAATG	TTTTAACATTTGTCAAGCTGTCACGGCCAA|TGTTAATGCACTTTTATCTACTGATGGTAA
NC_045512.2_pilon	14212	14235	Deletion	1	+	4029	3708	CCAGGGCTTTAACTGCAGAGTCACATGTTG|ACACTGACTTAACAAAGCCTTACATTAAGT	ACATGTTGACACTGACTTAACAAAGCCTTA|CATTAAGTGGGATTTGTTAAAATATGACTT
NC_045512.2_pilon	1297	1320	Deletion	1	+	5745	3385	GATTTTGTTAAAGCCACTTGCGAATTTTGT|GGCACTGAGAATTTGACTAAAGAAGGTGCC	AATTTTGTGGCACTGAGAATTTGACTAAAG|AAGGTGCCACTACTTGTGGTTACTTACCCC
NC_045512.2_pilon	3921	3946	Deletion	1	+	3533	4003	GGAAGTTAAGCCATTTATAACTGAAAGTAA|ACCTTCAGTTGAACAGAGAAAACAAGATGA	AAGTAAACCTTCAGTTGAACAGAGAAAACA|AGATGATAAGAAAATCAAAGCTTGTGTTGA
NC_045512.2_pilon	18968	18993	Deletion	1	+	4833	5096	TGATGAACTGAAGATTAATGCGGCTTGTAG|AAAGGTTCAACACATGGTTGTTAAAGCTGC	TTGTAGAAAGGTTCAACACATGGTTGTTAA|AGCTGCATTATTAGCAGACAAATTCCCAGT
NC_045512.2_pilon	18860	18886	Deletion	1	+	1396	2564	TGGTAATGCACATGTAGCTAGTTGTGATGC|AATCATGACTAGGTGTCTAGCTGTCCACGA	GATGCAATCATGACTAGGTGTCTAGCTGTC|CACGAGTGCTTTGTTAAGCGTGTTGACTGG
NC_045512.2_pilon	8116	8142	Deletion	1	+	2652	4026	AAACTCAAAACACTAGTTGCAACTGCAGAA|GCTGAACTTGCAAAGAATGTGTCCTTAGAC	CAGAAGCTGAACTTGCAAAGAATGTGTCCT|TAGACAATGTCTTATCTACTTTTATTTCAG
NC_045512.2_pilon	28950	28975	Deletion	1	+	1838	2061	TGCTGCTCTTGCTTTGCTGCTGCTTGACAG|ATTGAACCAGCTTGAGAGCAAAATGTCTGG	TGACAGATTGAACCAGCTTGAGAGCAAAAT|GTCTGGTAAAGGCCAACAACAACAAGGCCA
NC_045512.2_pilon	28953	28978	Deletion	1	+	1894	2086	TGCTCTTGCTTTGCTGCTGCTTGACAGATT|GAACCAGCTTGAGAGCAAAATGTCTGGTAA	CAGATTGAACCAGCTTGAGAGCAAAATGTC|TGGTAAAGGCCAACAACAACAAGGCCAAAC
NC_045512.2_pilon	28940	28965	Deletion	1	+	1690	1949	ATGGCGGTGATGCTGCTCTTGCTTTGCTGC|TGCTTGACAGATTGAACCAGCTTGAGAGCA	TGCTGCTGCTTGACAGATTGAACCAGCTTG|AGAGCAAAATGTCTGGTAAAGGCCAACAAC
NC_045512.2_pilon	77	21548	Deletion	1	+	349	8097	CTCTTGTAGATCTGTTCTCTAAACGAACTT|TAAAATCTGTGTGGCTGTCACTCGGCTGCA	GAGTTGTTATTTCTAGTGATGTTCTTGTTA|ACAACTAAACGAACAATGTTTGTTTTTCTT
NC_045512.2_pilon	21054	21079	Deletion	1	+	2249	2574	AAATGGGATCTCATTATTAGTGATATGTAC|GACCCTAAGACTAAAAATGTTACAAAAGAA	ATGTACGACCCTAAGACTAAAAATGTTACA|AAAGAAAATGACTCTAAAGAGGGTTTTTTC
NC_045512.2_pilon	11011	11036	Deletion	1	+	6055	7802	AAAAGAACAATCAAGGGTACACACCACTGG|TTGTTACTCACAATTTTGACTTCACTTTTA	CACTGGTTGTTACTCACAATTTTGACTTCA|CTTTTAGTTTTAGTCCAGAGTACTCAATGG
NC_045512.2_pilon	6453	6478	Deletion	1	+	2733	3020	AAATCCTACCATACAGAAAGACGTTCTTGA|GTGTAATGTGAAAACTACCGAAGTTGTAGG	TCTTGAGTGTAATGTGAAAACTACCGAAGT|TGTAGGAGACATTATACTTAAACCAGCAAA
NC_045512.2_pilon	23772	23797	Deletion	1	+	9480	10301	ACCAGTGTCTATGACCAAGACATCAGTAGA|TTGTACAATGTACATTTGTGGTGATTCAAC	AGTAGATTGTACAATGTACATTTGTGGTGA|TTCAACTGAATGCAGCAATCTTTTGTTGCA
NC_045512.2_pilon	666	692	Deletion	1	+	1806	2443	TAAGAACGGTAATAAAGGAGCTGGTGGCCA|TAGTTACGGCGCCGATCTAAAGTCATTTGA	GGCCATAGTTACGGCGCCGATCTAAAGTCA|TTTGACTTAGGCGACGAGCTTGGCACTGAT
NC_045512.2_pilon	17851	17878	Deletion	1	+	1199	1719	CAACTCAAACTGTTGATTCATCACAGGGCT|CAGAATATGACTATGTCATATTCACTCAAA	GGCTCAGAATATGACTATGTCATATTCACT|CAAACCACTGAAACAGCTCACTCTTGTAAT
NC_045512.2_pilon	28542	28567	Deletion	1	+	1472	2376	AGATGACCAAATTGGCTACTACCGAAGAGC|TACCAGACGAATTCGTGGTGGTGACGGTAA	AAGAGCTACCAGACGAATTCGTGGTGGTGA|CGGTAAAATGAAAGATCTCAGTCCAAGATG
NC_045512.2_pilon	15457	15482	Deletion	1	+	3056	3294	TGAGTGAAATGGTCATGTGTGGCGGTTCAC|TATATGTTAAACCAGGTGGAACCTCATCAG	GTTCACTATATGTTAAACCAGGTGGAACCT|CATCAGGAGATGCCACAACTGCTTATGCTA
NC_045512.2_pilon	26696	26721	Deletion	1	+	825	1033	ATTAAGTTAATTTTCCTCTGGCTGTTATGG|CCAGTAACTTTAGCTTGTTTTGTGCTTGCT	TTATGGCCAGTAACTTTAGCTTGTTTTGTG|CTTGCTGCCGTTTACAGAATAAATTGGATC
NC_045512.2_pilon	15465	15490	Deletion	1	+	3172	3522	ATGGTCATGTGTGGCGGTTCACTATATGTT|AAACCAGGTGGAACCTCATCAGGAGATGCC	TATGTTAAACCAGGTGGAACCTCATCAGGA|GATGCCACAACTGCTTATGCTAATAGTGTT
NC_045512.2_pilon	12980	17	Duplication	1	+	5009	3	ACTTTATTAAAGGATTAAACAACCTAAATA|GAGGTATGGTACTTGGTAGTTTAGCTGCCA	|TTCCCAGGTAACAAACCAACCAACTTTCGA
NC_045512.2_pilon	27108	27140	Deletion	1	+	2470	3988	GTGTAGCAGGTGACTCAGGTTTTGCTGCAT|ACAGTCGCTACAGGATTGGCAACTATAAAT	CAGTCGCTACAGGATTGGCAACTATAAATT|AAACACAGACCATTCCAGTAGCAGTGACAA
NC_045512.2_pilon	28016	28038	Deletion	1	+	959	1112	GTAGTTGATGACCCGTGTCCTATTCACTTC|TATTCTAAATGGTATATTAGAGTAGGAGCT	ATTCACTTCTATTCTAAATGGTATATTAGA|GTAGGAGCTAGAAAATCAGCACCTTTAATT
NC_045512.2_pilon	8854	8871	Deletion	1	+	7168	6659	ATTGCTGCAGTCATAACAAGAGAAGTGGGT|TTTGTCGTGCCTGGTTTGCCTGGCACGATA	CAAGAGAAGTGGGTTTTGTCGTGCCTGGTT|TGCCTGGCACGATATTACGCACAACTAATG
NC_045512.2_pilon	15454	15478	Deletion	1	+	2989	3235	TATTGAGTGAAATGGTCATGTGTGGCGGTT|CACTATATGTTAAACCAGGTGGAACCTCAT	GGCGGTTCACTATATGTTAAACCAGGTGGA|ACCTCATCAGGAGATGCCACAACTGCTTAT
NC_045512.2_pilon	16197	16221	Deletion	1	+	2923	3358	GATAACACTTCAAGGTATTGGGAACCTGAG|TTTTATGAGGCTATGTACACACCGCATACA	ACCTGAGTTTTATGAGGCTATGTACACACC|GCATACAGTCTTACAGGCTGTTGGGGCTTG
NC_045512.2_pilon	28984	29008	Deletion	1	+	2277	2861	AACCAGCTTGAGAGCAAAATGTCTGGTAAA|GGCCAACAACAACAAGGCCAAACTGTCACT	TGGTAAAGGCCAACAACAACAAGGCCAAAC|TGTCACTAAGAAATCTGCTGCTGAGGCTTC
NC_045512.2_pilon	15468	15488	Deletion	1	+	3213	3517	GTCATGTGTGGCGGTTCACTATATGTTAAA|CCAGGTGGAACCTCATCAGGAGATGCCACA	TATATGTTAAACCAGGTGGAACCTCATCAG|GAGATGCCACAACTGCTTATGCTAATAGTG
NC_045512.2_pilon	15522	15528	Deletion	1	+	3750	3901	GCCACAACTGCTTATGCTAATAGTGTTTTT|AACATTTGTCAAGCTGTCACGGCCAATGTT	AACTGCTTATGCTAATAGTGTTTTTAACAT|TTGTCAAGCTGTCACGGCCAATGTTAATGC
NC_045512.2_pilon	29051	29060	Deletion	1	+	4073	4065	CTGCTGCTGAGGCTTCTAAGAAGCCTCGGC|AAAAACGTACTGCCACTAAAGCATACAATG	GAGGCTTCTAAGAAGCCTCGGCAAAAACGT|ACTGCCACTAAAGCATACAATGTAACACAA
NC_045512.2_pilon	18036	18054	Deletion	1	+	4210	4652	GAAATTCCACGTAGGAATGTGGCAACTTTA|CAAGCTGAAAATGTAACAGGACTCTTTAAA	TGTGGCAACTTTACAAGCTGAAAATGTAAC|AGGACTCTTTAAAGATTGTAGTAAGGTAAT
NC_045512.2_pilon	18121	18129	Deletion	1	+	4630	4660	TACATCCTACACAGGCACCTACACACCTCA|GTGTTGACACTAAATTCAAAACTGAAGGTT	TACACAGGCACCTACACACCTCAGTGTTGA|CACTAAATTCAAAACTGAAGGTTTATGTGT
NC_045512.2_pilon	4249	4261	Deletion	1	+	2060	2357	AAAGTGCCAACAGACAATTATATAACCACT|TACCCGGGTCAGGGTTTAAATGGTTACACT	AGACAATTATATAACCACTTACCCGGGTCA|GGGTTTAAATGGTTACACTGTAGAGGAGGC
NC_045512.2_pilon	4328	4341	Deletion	1	+	4578	4707	TGCTTAAAAAGTGTAAAAGTGCCTTTTACA|TTCTACCATCTATTATCTCTAATGAGAAGC	GTAAAAGTGCCTTTTACATTCTACCATCTA|TTATCTCTAATGAGAAGCAAGAAATTCTTG
NC_045512.2_pilon	16280	16295	Deletion	1	+	2487	2501	TGTTCTTTGCAATTCACAGACTTCATTAAG|ATGTGGTGCTTGCATACGTAGACCATTCTT	CACAGACTTCATTAAGATGTGGTGCTTGCA|TACGTAGACCATTCTTATGTTGTAAATGCT
NC_045512.2_pilon	7433	7452	Deletion	1	+	3554	3438	TGGTTAGAATGTACATCTTCTTTGCATCAT|TTTATTATGTATGGAAAAGTTATGTGCATG	TCTTTGCATCATTTTATTATGTATGGAAAA|GTTATGTGCATGTTGTAGACGGTTGTAATT
NC_045512.2_pilon	29040	29062	Deletion	1	+	4016	4066	CACTAAGAAATCTGCTGCTGAGGCTTCTAA|GAAGCCTCGGCAAAAACGTACTGCCACTAA	GGCTTCTAAGAAGCCTCGGCAAAAACGTAC|TGCCACTAAAGCATACAATGTAACACAAGC
NC_045512.2_pilon	29174	29196	Deletion	1	+	7775	8326	TAATCAGACAAGGAACTGATTACAAACATT|GGCCGCAAATTGCACAATTTGCCCCCAGCG	ACAAACATTGGCCGCAAATTGCACAATTTG|CCCCCAGCGCTTCAGCGTTCTTCGGAATGT
NC_045512.2_pilon	8267	8271	Deletion	1	+	3742	3835	CACATCAATCTGACATAGAAGTTACTGGCG|ATAGTTGTAATAACTATATGCTCACCTATA	ATCAATCTGACATAGAAGTTACTGGCGATA|GTTGTAATAACTATATGCTCACCTATAACA
NC_045512.2_pilon	15529	15551	Deletion	1	+	3900	4012	CTGCTTATGCTAATAGTGTTTTTAACATTT|GTCAAGCTGTCACGGCCAATGTTAATGCAC	TTAACATTTGTCAAGCTGTCACGGCCAATG|TTAATGCACTTTTATCTACTGATGGTAACA
NC_045512.2_pilon	13565	13587	Deletion	1	+	2474	2558	CAGGGCTTTTGACATCTACAATGATAAAGT|AGCTGGTTTTGCTAAATTCCTAAAAACTAA	TGATAAAGTAGCTGGTTTTGCTAAATTCCT|AAAAACTAATTGTTGTCGCTTCCAAGAAAA
NC_045512.2_pilon	28966	28990	Deletion	1	+	1967	2374	CTGCTGCTTGACAGATTGAACCAGCTTGAG|AGCAAAATGTCTGGTAAAGGCCAACAACAA	GCTTGAGAGCAAAATGTCTGGTAAAGGCCA|ACAACAACAAGGCCAAACTGTCACTAAGAA
NC_045512.2_pilon	28682	28706	Deletion	1	+	3807	4003	AAGACGGCATCATATGGGTTGCAACTGAGG|GAGCCTTGAATACACCAAAAGATCACATTG	ACTGAGGGAGCCTTGAATACACCAAAAGAT|CACATTGGCACCCGCAATCCTGCTAACAAT
NC_045512.2_pilon	13288	13312	Deletion	1	+	2325	620	TGCCACATAGATCATCCAAATCCTAAAGGA|TTTTGTGACTTAAAAGGTAAGTATGTACAA	TAAAGGATTTTGTGACTTAAAAGGTAAGTA|TGTACAAATACCTACAACTTGTGCTAATGA
NC_045512.2_pilon	15953	15979	Deletion	1	+	5030	4769	CCTTCCTTACCCAGATCCATCAAGAATCCT|AGGGGCCGGCTGTTTTGTAGATGATATCGT	ATCCTAGGGGCCGGCTGTTTTGTAGATGAT|ATCGTAAAAACAGATGGTACACTTATGATT
NC_045512.2_pilon	17546	17572	Deletion	1	+	2196	3118	ACTTATGAAAACTATAGGTCCAGACATGTT|CCTCGGAACTTGTCGGCGTTGTCCTGCTGA	ATGTTCCTCGGAACTTGTCGGCGTTGTCCT|GCTGAAATTGTTGACACTGTGAGTGCTTTG
NC_045512.2_pilon	16030	16056	Deletion	1	+	2599	3124	TTATGATTGAACGGTTCGTGTCTTTAGCTA|TAGATGCTTACCCACTTACTAAACATCCTA	AGCTATAGATGCTTACCCACTTACTAAACA|TCCTAATCAGGAGTATGCTGATGTCTTTCA
NC_045512.2_pilon	15485	15511	Deletion	1	+	3404	3475	ACTATATGTTAAACCAGGTGGAACCTCATC|AGGAGATGCCACAACTGCTTATGCTAATAG	TCATCAGGAGATGCCACAACTGCTTATGCT|AATAGTGTTTTTAACATTTGTCAAGCTGTC
NC_045512.2_pilon	14816	14842	Deletion	1	+	3328	4192	TATCAGCGATTATGACTACTATCGTTATAA|TCTACCAACAATGTGTGATATCAGACAACT	TATAATCTACCAACAATGTGTGATATCAGA|CAACTACTATTTGTAGTTGAAGTTGTTGAT
NC_045512.2_pilon	14815	14841	Deletion	1	+	3330	4175	CTATCAGCGATTATGACTACTATCGTTATA|ATCTACCAACAATGTGTGATATCAGACAAC	TTATAATCTACCAACAATGTGTGATATCAG|ACAACTACTATTTGTAGTTGAAGTTGTTGA
NC_045512.2_pilon	28996	29022	Deletion	1	+	2524	3599	AGCAAAATGTCTGGTAAAGGCCAACAACAA|CAAGGCCAAACTGTCACTAAGAAATCTGCT	AACAACAAGGCCAAACTGTCACTAAGAAAT|CTGCTGCTGAGGCTTCTAAGAAGCCTCGGC
NC_045512.2_pilon	8714	8740	Deletion	1	+	3445	4455	TAGGATACAAGGCTATTGATGGTGGTGTCA|CTCGTGACATAGCATCTACAGATACTTGTT	TGTCACTCGTGACATAGCATCTACAGATAC|TTGTTTTGCTAACAAACATGCTGATTTTGA
NC_045512.2_pilon	16181	16207	Deletion	1	+	2801	3118	TGTTATGCTTACTAATGATAACACTTCAAG|GTATTGGGAACCTGAGTTTTATGAGGCTAT	TCAAGGTATTGGGAACCTGAGTTTTATGAG|GCTATGTACACACCGCATACAGTCTTACAG
NC_045512.2_pilon	11412	11439	Deletion	1	+	4287	5442	GAGAGTGTGGACACTTATGAATGTCTTGAC|ACTCGTTTATAAAGTTTATTATGGTAATGC	TGACACTCGTTTATAAAGTTTATTATGGTA|ATGCTTTAGATCAAGCCATTTCCATGTGGG
NC_045512.2_pilon	6040	6066	Deletion	1	+	4086	4166	CCAAACCAACCATATCCAAACGCAAGCTTT|GATAATTTTAAGTTTGTATGTGATAATATC	GCTTTGATAATTTTAAGTTTGTATGTGATA|ATATCAAATTTGCTGATGATTTAAACCAGT
NC_045512.2_pilon	28626	28653	Deletion	1	+	3883	3662	GTATTTCTACTACCTAGGAACTGGGCCAGA|AGCTGGACTTCCCTATGGTGCTAACAAAGA	CAGAAGCTGGACTTCCCTATGGTGCTAACA|AAGACGGCATCATATGGGTTGCAACTGAGG
NC_045512.2_pilon	15478	15504	Deletion	1	+	3235	3863	GCGGTTCACTATATGTTAAACCAGGTGGAA|CCTCATCAGGAGATGCCACAACTGCTTATG	TGGAACCTCATCAGGAGATGCCACAACTGC|TTATGCTAATAGTGTTTTTAACATTTGTCA
NC_045512.2_pilon	29137	27801	Duplication	1	+	5273	8362	CCAGAACAAACCCAAGGAAATTTTGGGGAC|CAGGAACTAATCAGACAAGGAACTGATTAC	TTAATTGACTTCTATTTGTGCTTTTTAGCC|TTTCTGCTATTCCTTGTTTTAATTATGCTT
NC_045512.2_pilon	15498	15524	Deletion	1	+	3606	3801	CCAGGTGGAACCTCATCAGGAGATGCCACA|ACTGCTTATGCTAATAGTGTTTTTAACATT	CCACAACTGCTTATGCTAATAGTGTTTTTA|ACATTTGTCAAGCTGTCACGGCCAATGTTA
NC_045512.2_pilon	15474	15497	Deletion	1	+	3026	3587	TGTGGCGGTTCACTATATGTTAAACCAGGT|GGAACCTCATCAGGAGATGCCACAACTGCT	AACCAGGTGGAACCTCATCAGGAGATGCCA|CAACTGCTTATGCTAATAGTGTTTTTAACA
NC_045512.2_pilon	14725	14748	Deletion	1	+	1504	1099	TCTATGACTTTGCTGTGTCTAAGGGTTTCT|TTAAGGAAGGAAGTTCTGTTGAATTAAAAC	GGGTTTCTTTAAGGAAGGAAGTTCTGTTGA|ATTAAAACACTTCTTCTTTGCTCAGGATGG
NC_045512.2_pilon	29522	29545	Deletion	1	+	3254	3124	TGCAACAATCCATGAGCAGTGCTGACTCAA|CTCAGGCCTAAACTCATGCAGACCACACAA	TGACTCAACTCAGGCCTAAACTCATGCAGA|CCACACAAGGCAGATGGGCTATATAAACGT
NC_045512.2_pilon	16808	16815	Deletion	1	+	1140	1158	CTTTACTGGTTATCGTGTAACTAAAAACAG|TAAAGTACAAATAGGAGAGTACACCTTTGA	TGGTTATCGTGTAACTAAAAACAGTAAAGT|ACAAATAGGAGAGTACACCTTTGAAAAAGG
NC_045512.2_pilon	16885	16903	Deletion	1	+	1442	350	ATGCTGTTGTTTACCGAGGTACAACAACTT|ACAAATTAAATGTTGGTGATTATTTTGTGC	GGTACAACAACTTACAAATTAAATGTTGGT|GATTATTTTGTGCTGACATCACATACAGTA
NC_045512.2_pilon	28961	28986	Deletion	1	+	1940	2288	CTTTGCTGCTGCTTGACAGATTGAACCAGC|TTGAGAGCAAAATGTCTGGTAAAGGCCAAC	ACCAGCTTGAGAGCAAAATGTCTGGTAAAG|GCCAACAACAACAAGGCCAAACTGTCACTA
NC_045512.2_pilon	5442	5467	Deletion	1	+	2635	3441	CTACTGTAATAAGACAGTAGGTGAGTTAGG|TGATGTTAGAGAAACAATGAGTTACTTGTT	GTTAGGTGATGTTAGAGAAACAATGAGTTA|CTTGTTTCAACATGCCAATTTAGATTCTTG
NC_045512.2_pilon	23632	23651	Deletion	1	+	1790	2758	CCTCGGCGGGCACGTAGTGTAGCTAGTCAA|TCCATCATTGCCTACACTATGTCACTTGGT	GTAGCTAGTCAATCCATCATTGCCTACACT|ATGTCACTTGGTGCAGAAAATTCAGTTGCT
NC_045512.2_pilon	24408	24412	Deletion	1	+	4300	2839	TTCCACAGCAAGTGCACTTGGAAAACTTCA|AGATGTGGTCAACCAAAATGCACAAGCTTT	CACAGCAAGTGCACTTGGAAAACTTCAAGA|TGTGGTCAACCAAAATGCACAAGCTTTAAA
NC_045512.2_pilon	1855	1859	Deletion	1	+	3743	2811	TGGAATATTGGTGAACAGAAATCAATACTG|AGTCCTCTTTATGCATTTGCATCAGAGGCT	AATATTGGTGAACAGAAATCAATACTGAGT|CCTCTTTATGCATTTGCATCAGAGGCTGCT
NC_045512.2_pilon	16192	16210	Deletion	1	+	2807	3102	CTAATGATAACACTTCAAGGTATTGGGAAC|CTGAGTTTTATGAGGCTATGTACACACCGC	AGGTATTGGGAACCTGAGTTTTATGAGGCT|ATGTACACACCGCATACAGTCTTACAGGCT
NC_045512.2_pilon	16250	16255	Deletion	1	+	3617	3641	GCATACAGTCTTACAGGCTGTTGGGGCTTG|TGTTCTTTGCAATTCACAGACTTCATTAAG	ACAGTCTTACAGGCTGTTGGGGCTTGTGTT|CTTTGCAATTCACAGACTTCATTAAGATGT
NC_045512.2_pilon	28978	28983	Deletion	1	+	2086	2274	AGATTGAACCAGCTTGAGAGCAAAATGTCT|GGTAAAGGCCAACAACAACAAGGCCAAACT	TGAACCAGCTTGAGAGCAAAATGTCTGGTA|AAGGCCAACAACAACAAGGCCAAACTGTCA
NC_045512.2_pilon	29021	29037	Deletion	1	+	3502	3983	AACAACAAGGCCAAACTGTCACTAAGAAAT|CTGCTGCTGAGGCTTCTAAGAAGCCTCGGC	CTGTCACTAAGAAATCTGCTGCTGAGGCTT|CTAAGAAGCCTCGGCAAAAACGTACTGCCA
NC_045512.2_pilon	3503	3519	Deletion	1	+	7504	8164	GTGTTGCAGGAGCCTTAAATAAGGCTACTA|ACAATGCCATGCAAGTTGAATCTGATGATT	TAAATAAGGCTACTAACAATGCCATGCAAG|TTGAATCTGATGATTACATAGCTACTAATG
NC_045512.2_pilon	3564	3573	Deletion	1	+	8077	7962	CATAGCTACTAATGGACCACTTAAAGTGGG|TGGTAGTTGTGTTTTAAGCGGACACAATCT	CTAATGGACCACTTAAAGTGGGTGGTAGTT|GTGTTTTAAGCGGACACAATCTTGCTAAAC
NC_045512.2_pilon	1231	1247	Deletion	1	+	4886	5313	AACCAAATGTGCCTTTCAACTCTCATGAAG|TGTGATCATTGTGGTGAAACTTCATGGCAG	TCAACTCTCATGAAGTGTGATCATTGTGGT|GAAACTTCATGGCAGACGGGCGATTTTGTT
NC_045512.2_pilon	13017	13030	Deletion	1	+	4743	5114	GGTACTTGGTAGTTTAGCTGCCACAGTACG|TCTACAAGCTGGTAATGCAACAGAAGTGCC	TTTAGCTGCCACAGTACGTCTACAAGCTGG|TAATGCAACAGAAGTGCCTGCCAATTCAAC
NC_045512.2_pilon	29085	29099	Deletion	1	+	2597	3180	ACGTACTGCCACTAAAGCATACAATGTAAC|ACAAGCTTTCGGCAGACGTGGTCCAGAACA	AAAGCATACAATGTAACACAAGCTTTCGGC|AGACGTGGTCCAGAACAAACCCAAGGAAAT
NC_045512.2_pilon	15575	15600	Deletion	1	+	2638	2697	CAATGTTAATGCACTTTTATCTACTGATGG|TAACAAAATTGCCGATAAGTATGTCCGCAA	TGATGGTAACAAAATTGCCGATAAGTATGT|CCGCAATTTACAACACAGACTTTATGAGTG
NC_045512.2_pilon	23649	23672	Deletion	1	+	2507	3961	TGTAGCTAGTCAATCCATCATTGCCTACAC|TATGTCACTTGGTGCAGAAAATTCAGTTGC	GCCTACACTATGTCACTTGGTGCAGAAAAT|TCAGTTGCTTACTCTAATAACTCTATTGCC
NC_045512.2_pilon	15529	15554	Deletion	1	+	3900	2392	CTGCTTATGCTAATAGTGTTTTTAACATTT|GTCAAGCTGTCACGGCCAATGTTAATGCAC	ACATTTGTCAAGCTGTCACGGCCAATGTTA|ATGCACTTTTATCTACTGATGGTAACAAAA
NC_045512.2_pilon	15499	15524	Deletion	1	+	3633	3801	CAGGTGGAACCTCATCAGGAGATGCCACAA|CTGCTTATGCTAATAGTGTTTTTAACATTT	CCACAACTGCTTATGCTAATAGTGTTTTTA|ACATTTGTCAAGCTGTCACGGCCAATGTTA
NC_045512.2_pilon	15482	15509	Deletion	1	+	3294	3478	TTCACTATATGTTAAACCAGGTGGAACCTC|ATCAGGAGATGCCACAACTGCTTATGCTAA	CCTCATCAGGAGATGCCACAACTGCTTATG|CTAATAGTGTTTTTAACATTTGTCAAGCTG
NC_045512.2_pilon	15459	15486	Deletion	1	+	3048	3397	AGTGAAATGGTCATGTGTGGCGGTTCACTA|TATGTTAAACCAGGTGGAACCTCATCAGGA	ACTATATGTTAAACCAGGTGGAACCTCATC|AGGAGATGCCACAACTGCTTATGCTAATAG
NC_045512.2_pilon	6952	28710	Deletion	1	+	4422	4050	TCACCTAATTTTTCTAAACTGATAAATATT|ATAATTTGGTTTTTACTATTAAGTGTTTGC	AGGGAGCCTTGAATACACCAAAAGATCACA|TTGGCACCCGCAATCCTGCTAACAATGCTG
NC_045512.2_pilon	26277	26304	Deletion	1	+	5742	5988	TACTCATTCGTTTCGGAAGAGACAGGTACG|TTAATAGTTAATAGCGTACTTCTTTTTCTT	TACGTTAATAGTTAATAGCGTACTTCTTTT|TCTTGCTTTCGTGGTATTCTTGCTAGTTAC
NC_045512.2_pilon	28965	28992	Deletion	1	+	1949	2497	GCTGCTGCTTGACAGATTGAACCAGCTTGA|GAGCAAAATGTCTGGTAAAGGCCAACAACA	TTGAGAGCAAAATGTCTGGTAAAGGCCAAC|AACAACAAGGCCAAACTGTCACTAAGAAAT
NC_045512.2_pilon	29006	29033	Deletion	1	+	2902	3953	CTGGTAAAGGCCAACAACAACAAGGCCAAA|CTGTCACTAAGAAATCTGCTGCTGAGGCTT	CAAACTGTCACTAAGAAATCTGCTGCTGAG|GCTTCTAAGAAGCCTCGGCAAAAACGTACT
NC_045512.2_pilon	28925	28952	Deletion	1	+	1336	1858	GTAGAATGGCTGGCAATGGCGGTGATGCTG|CTCTTGCTTTGCTGCTGCTTGACAGATTGA	GCTGCTCTTGCTTTGCTGCTGCTTGACAGA|TTGAACCAGCTTGAGAGCAAAATGTCTGGT
NC_045512.2_pilon	22988	23015	Deletion	1	+	4626	4914	GAGATATTTCAACTGAAATCTATCAGGCCG|GTAGCACACCTTGTAATGGTGTTGAAGGTT	GCCGGTAGCACACCTTGTAATGGTGTTGAA|GGTTTTAATTGTTACTTTCCTTTACAATCA
NC_045512.2_pilon	3154	3181	Deletion	1	+	3898	4396	GATTACCAAGGTAAACCTTTGGAATTTGGT|GCCACTTCTGCTGCTCTTCAACTTGAAGAA	TGGTGCCACTTCTGCTGCTCTTCAACTTGA|AGAAGAGCAAGAAGAAGATTGGTTAGATGA
NC_045512.2_pilon	16227	16254	Deletion	1	+	3379	3603	TTTTATGAGGCTATGTACACACCGCATACA|GTCTTACAGGCTGTTGGGGCTTGTGTTCTT	TACAGTCTTACAGGCTGTTGGGGCTTGTGT|TCTTTGCAATTCACAGACTTCATTAAGATG
NC_045512.2_pilon	20998	21026	Deletion	1	+	1361	1693	TCTCTGATGCAGATTCAACTTTGATTGGTG|ATTGTGCAACTGTACATACAGCTAATAAAT	GTGATTGTGCAACTGTACATACAGCTAATA|AATGGGATCTCATTATTAGTGATATGTACG
NC_045512.2_pilon	9478	9596	Deletion	1	+	1845	4013	TACTATTTTATGAGGTTTAGAAGAGCTTTT|GGTGAATACAGTCATGTAGTTGCCTTTAAT	TTACCTGGTGTTTATTCTGTTATTTACTTG|TACTTGACATTTTATCTTACTAATGATGTT
NC_045512.2_pilon	11267	11294	Deletion	1	+	2472	3288	GTTGGGTGATGCGTATTATGACATGGTTGG|ATATGGTTGATACTAGTTTGTCTGGTTTTA	TTGGATATGGTTGATACTAGTTTGTCTGGT|TTTAAGCTAAAAGACTGTGTTATGTATGCA
NC_045512.2_pilon	17605	17632	Deletion	1	+	3764	4129	AAATTGTTGACACTGTGAGTGCTTTGGTTT|ATGATAATAAGCTTAAAGCACATAAAGACA	GTTTATGATAATAAGCTTAAAGCACATAAA|GACAAATCAGCTCAATGCTTTAAAATGTTT
NC_045512.2_pilon	15480	15507	Deletion	1	+	3280	3942	GGTTCACTATATGTTAAACCAGGTGGAACC|TCATCAGGAGATGCCACAACTGCTTATGCT	AACCTCATCAGGAGATGCCACAACTGCTTA|TGCTAATAGTGTTTTTAACATTTGTCAAGC
NC_045512.2_pilon	18509	18537	Deletion	1	+	5203	6143	ACACCTCATACCACTTATGTACAAAGGACT|TCCTTGGAATGTAGTGCGTATAAAGATTGT	ACTTCCTTGGAATGTAGTGCGTATAAAGAT|TGTACAAATGTTAAGTGACACACTTAAAAA
NC_045512.2_pilon	15416	15445	Deletion	1	+	2030	2893	ACACCGTTTCTATAGATTAGCTAATGAGTG|TGCTCAAGTATTGAGTGAAATGGTCATGTG	TGTGCTCAAGTATTGAGTGAAATGGTCATG|TGTGGCGGTTCACTATATGTTAAACCAGGT
NC_045512.2_pilon	15470	15497	Deletion	1	+	3249	3587	CATGTGTGGCGGTTCACTATATGTTAAACC|AGGTGGAACCTCATCAGGAGATGCCACAAC	AACCAGGTGGAACCTCATCAGGAGATGCCA|CAACTGCTTATGCTAATAGTGTTTTTAACA
NC_045512.2_pilon	15500	15524	Deletion	1	+	3630	3801	AGGTGGAACCTCATCAGGAGATGCCACAAC|TGCTTATGCTAATAGTGTTTTTAACATTTG	CCACAACTGCTTATGCTAATAGTGTTTTTA|ACATTTGTCAAGCTGTCACGGCCAATGTTA
NC_045512.2_pilon	28940	28958	Deletion	1	+	1690	1923	ATGGCGGTGATGCTGCTCTTGCTTTGCTGC|TGCTTGACAGATTGAACCAGCTTGAGAGCA	CTTGCTTTGCTGCTGCTTGACAGATTGAAC|CAGCTTGAGAGCAAAATGTCTGGTAAAGGC
NC_045512.2_pilon	28990	28998	Deletion	1	+	2374	2641	CTTGAGAGCAAAATGTCTGGTAAAGGCCAA|CAACAACAAGGCCAAACTGTCACTAAGAAA	GCAAAATGTCTGGTAAAGGCCAACAACAAC|AAGGCCAAACTGTCACTAAGAAATCTGCTG
NC_045512.2_pilon	4686	4697	Deletion	1	+	5300	5527	GTATATGAGATCTCTCAAAGTGCCAGCTAC|AGTTTCTGTTTCTTCACCTGATGCTGTTAC	TCTCTCAAAGTGCCAGCTACAGTTTCTGTT|TCTTCACCTGATGCTGTTACAGCGTATAAT
NC_045512.2_pilon	7274	7300	Deletion	1	+	5009	5852	GGTTTTTGGCATATATTCTTTTCACTAGGT|TTTTCTATGTACTTGGATTGGCTGCAATCA	TAGGTTTTTCTATGTACTTGGATTGGCTGC|AATCATGCAATTGTTTTTCAGCTATTTTGC
NC_045512.2_pilon	27295	27299	Deletion	1	+	10251	10077	TTAAAGTTTCCATTTGGAATCTTGATTACA|TCATAAACCTCATAATTAAAAATTTATCTA	AAGTTTCCATTTGGAATCTTGATTACATCA|TAAACCTCATAATTAAAAATTTATCTAAGT
NC_045512.2_pilon	15517	15532	Deletion	1	+	3550	3933	GAGATGCCACAACTGCTTATGCTAATAGTG|TTTTTAACATTTGTCAAGCTGTCACGGCCA	GCTTATGCTAATAGTGTTTTTAACATTTGT|CAAGCTGTCACGGCCAATGTTAATGCACTT
NC_045512.2_pilon	15512	15517	Deletion	1	+	3498	3550	ATCAGGAGATGCCACAACTGCTTATGCTAA|TAGTGTTTTTAACATTTGTCAAGCTGTCAC	GGAGATGCCACAACTGCTTATGCTAATAGT|GTTTTTAACATTTGTCAAGCTGTCACGGCC
NC_045512.2_pilon	15589	15607	Deletion	1	+	2646	2755	TTTTATCTACTGATGGTAACAAAATTGCCG|ATAAGTATGTCCGCAATTTACAACACAGAC	AACAAAATTGCCGATAAGTATGTCCGCAAT|TTACAACACAGACTTTATGAGTGTCTCTAT
NC_045512.2_pilon	29034	29060	Deletion	1	+	3956	4065	AACTGTCACTAAGAAATCTGCTGCTGAGGC|TTCTAAGAAGCCTCGGCAAAAACGTACTGC	GAGGCTTCTAAGAAGCCTCGGCAAAAACGT|ACTGCCACTAAAGCATACAATGTAACACAA
NC_045512.2_pilon	10333	10360	Deletion	1	+	5114	4629	AATTGTGTACTTAAGCTTAAGGTTGATACA|GCCAATCCTAAGACACCTAAGTATAAGTTT	TACAGCCAATCCTAAGACACCTAAGTATAA|GTTTGTTCGCATTCAACCAGGACAGACTTT
NC_045512.2_pilon	28938	28966	Deletion	1	+	1572	1967	CAATGGCGGTGATGCTGCTCTTGCTTTGCT|GCTGCTTGACAGATTGAACCAGCTTGAGAG	GCTGCTGCTTGACAGATTGAACCAGCTTGA|GAGCAAAATGTCTGGTAAAGGCCAACAACA
NC_045512.2_pilon	12244	12272	Deletion	1	+	4088	4286	TTGAATGTGGCTAAATCTGAATTTGACCGT|GATGCAGCCATGCAACGTAAGTTGGAAAAG	CGTGATGCAGCCATGCAACGTAAGTTGGAA|AAGATGGCTGATCAAGCTATGACCCAAATG
NC_045512.2_pilon	11826	11855	Deletion	1	+	661	935	GTTGGGTGTTGGTGGCAAACCTTGTATCAA|AGTAGCCACTGTACAGTCTAAAATGTCAGA	AAAGTAGCCACTGTACAGTCTAAAATGTCA|GATGTAAAGTGCACATCAGTAGTCTTACTC
NC_045512.2_pilon	15491	15519	Deletion	1	+	3577	3682	TGTTAAACCAGGTGGAACCTCATCAGGAGA|TGCCACAACTGCTTATGCTAATAGTGTTTT	AGATGCCACAACTGCTTATGCTAATAGTGT|TTTTAACATTTGTCAAGCTGTCACGGCCAA
NC_045512.2_pilon	15485	15513	Deletion	1	+	3404	3496	ACTATATGTTAAACCAGGTGGAACCTCATC|AGGAGATGCCACAACTGCTTATGCTAATAG	ATCAGGAGATGCCACAACTGCTTATGCTAA|TAGTGTTTTTAACATTTGTCAAGCTGTCAC
NC_045512.2_pilon	8131	8137	Deletion	1	+	3429	3790	GTTGCAACTGCAGAAGCTGAACTTGCAAAG|AATGTGTCCTTAGACAATGTCTTATCTACT	AACTGCAGAAGCTGAACTTGCAAAGAATGT|GTCCTTAGACAATGTCTTATCTACTTTTAT
NC_045512.2_pilon	15490	15517	Deletion	1	+	3522	3550	ATGTTAAACCAGGTGGAACCTCATCAGGAG|ATGCCACAACTGCTTATGCTAATAGTGTTT	GGAGATGCCACAACTGCTTATGCTAATAGT|GTTTTTAACATTTGTCAAGCTGTCACGGCC
NC_045512.2_pilon	26162	26187	Deletion	1	+	4733	5369	CACAATCGACGGTTCATCCGGAGTTGTTAA|TCCAGTAATGGAACCAATTTATGATGAACC	TGTTAATCCAGTAATGGAACCAATTTATGA|TGAACCGACGACGACTACTAGCGTGCCTTT
NC_045512.2_pilon	15488	15508	Deletion	1	+	3517	3917	ATATGTTAAACCAGGTGGAACCTCATCAGG|AGATGCCACAACTGCTTATGCTAATAGTGT	ACCTCATCAGGAGATGCCACAACTGCTTAT|GCTAATAGTGTTTTTAACATTTGTCAAGCT
NC_045512.2_pilon	29005	29016	Deletion	1	+	2904	3282	TCTGGTAAAGGCCAACAACAACAAGGCCAA|ACTGTCACTAAGAAATCTGCTGCTGAGGCT	GCCAACAACAACAAGGCCAAACTGTCACTA|AGAAATCTGCTGCTGAGGCTTCTAAGAAGC
NC_045512.2_pilon	29048	29064	Deletion	1	+	4084	4205	AATCTGCTGCTGAGGCTTCTAAGAAGCCTC|GGCAAAAACGTACTGCCACTAAAGCATACA	CTTCTAAGAAGCCTCGGCAAAAACGTACTG|CCACTAAAGCATACAATGTAACACAAGCTT
NC_045512.2_pilon	29007	29033	Deletion	1	+	2879	3953	TGGTAAAGGCCAACAACAACAAGGCCAAAC|TGTCACTAAGAAATCTGCTGCTGAGGCTTC	CAAACTGTCACTAAGAAATCTGCTGCTGAG|GCTTCTAAGAAGCCTCGGCAAAAACGTACT
NC_045512.2_pilon	28973	28998	Deletion	1	+	2052	2641	TTGACAGATTGAACCAGCTTGAGAGCAAAA|TGTCTGGTAAAGGCCAACAACAACAAGGCC	GCAAAATGTCTGGTAAAGGCCAACAACAAC|AAGGCCAAACTGTCACTAAGAAATCTGCTG
NC_045512.2_pilon	23343	23347	Deletion	1	+	2007	2000	TCTTGACATTACACCATGTTCTTTTGGTGG|TGTCAGTGTTATAACACCAGGAACAAATAC	TGACATTACACCATGTTCTTTTGGTGGTGT|CAGTGTTATAACACCAGGAACAAATACTTC
NC_045512.2_pilon	23448	23489	Deletion	1	+	4851	6349	AGTCCCTGTTGCTATTCATGCAGATCAACT|TACTCCTACTTGGCGTGTTTATTCTACAGG	TGGCGTGTTTATTCTACAGGTTCTAATGTT|TTTCAAACACGTGCAGGCTGTTTAATAGGG
NC_045512.2_pilon	17435	17462	Deletion	1	+	2045	2980	ATTACGTGCTAAGCACTATGTGTACATTGG|CGACCCTGCTCAATTACCTGCACCACGCAC	TTGGCGACCCTGCTCAATTACCTGCACCAC|GCACATTGCTAACTAAGGGCACACTAGAAC
NC_045512.2_pilon	15499	15526	Deletion	1	+	3633	3825	CAGGTGGAACCTCATCAGGAGATGCCACAA|CTGCTTATGCTAATAGTGTTTTTAACATTT	ACAACTGCTTATGCTAATAGTGTTTTTAAC|ATTTGTCAAGCTGTCACGGCCAATGTTAAT
NC_045512.2_pilon	10731	10758	Deletion	1	+	6441	7083	CAGGTGGTTTCTCAATCGATTTACCACAAC|TCTTAATGACTTTAACCTTGTGGCTATGAA	CAACTCTTAATGACTTTAACCTTGTGGCTA|TGAAGTACAATTATGAACCTCTAACACAAG
NC_045512.2_pilon	15441	15470	Deletion	1	+	2686	3249	GAGTGTGCTCAAGTATTGAGTGAAATGGTC|ATGTGTGGCGGTTCACTATATGTTAAACCA	TCATGTGTGGCGGTTCACTATATGTTAAAC|CAGGTGGAACCTCATCAGGAGATGCCACAA
NC_045512.2_pilon	14093	14122	Deletion	1	+	1349	2257	TAATCAAGATCTCAATGGTAACTGGTATGA|TTTCGGTGATTTCATACAAACCACGCCAGG	GATTTCGGTGATTTCATACAAACCACGCCA|GGTAGTGGAGTTCCTGTTGTAGATTCTTAT
NC_045512.2_pilon	24322	24351	Deletion	1	+	2575	3516	GTTACACAGAATGTTCTCTATGAGAACCAA|AAATTGATTGCCAACCAATTTAATAGTGCT	AAAAATTGATTGCCAACCAATTTAATAGTG|CTATTGGCAAAATTCAAGACTCACTTTCTT
NC_045512.2_pilon	11535	11564	Deletion	1	+	1787	2705	AGTTACAACTGTCATGTTTTTGGCCAGAGG|TATTGTTTTTATGTGTGTTGAGTATTGCCC	GGTATTGTTTTTATGTGTGTTGAGTATTGC|CCTATTTTCTTCATAACTGGTAATACACTT
NC_045512.2_pilon	8093	8122	Deletion	1	+	1852	2901	CAACTTTTAACGTACCAATGGAAAAACTCA|AAACACTAGTTGCAACTGCAGAAGCTGAAC	CAAAACACTAGTTGCAACTGCAGAAGCTGA|ACTTGCAAAGAATGTGTCCTTAGACAATGT
NC_045512.2_pilon	16248	16277	Deletion	1	+	3602	2482	CCGCATACAGTCTTACAGGCTGTTGGGGCT|TGTGTTCTTTGCAATTCACAGACTTCATTA	CTTGTGTTCTTTGCAATTCACAGACTTCAT|TAAGATGTGGTGCTTGCATACGTAGACCAT
NC_045512.2_pilon	7198	28930	Deletion	1	+	1700	1489	CCTTCTTTAGAAACTATACAAATTACCATT|TCATCTTTTAAATGGGATTTAACTGCTTTT	AATGGCTGGCAATGGCGGTGATGCTGCTCT|TGCTTTGCTGCTGCTTGACAGATTGAACCA
NC_045512.2_pilon	28996	29025	Deletion	1	+	2524	3715	AGCAAAATGTCTGGTAAAGGCCAACAACAA|CAAGGCCAAACTGTCACTAAGAAATCTGCT	AACAAGGCCAAACTGTCACTAAGAAATCTG|CTGCTGAGGCTTCTAAGAAGCCTCGGCAAA
NC_045512.2_pilon	3234	3263	Deletion	1	+	4595	4199	AGATGATGATAGTCAACAAACTGTTGGTCA|ACAAGACGGCAGTGAGGACAATCAGACAAC	CAACAAGACGGCAGTGAGGACAATCAGACA|ACTACTATTCAAACAATTGTTGAGGTTCAA
NC_045512.2_pilon	9118	9149	Deletion	1	+	940	1111	TCTGTTGCTTATGAAAGTTTACGCCCTGAC|ACACGTTATGTGCTCATGGATGGCTCTATT	ACACGTTATGTGCTCATGGATGGCTCTATT|ATTCAATTTCCTAACACCTACCTTGAAGGT
NC_045512.2_pilon	13242	13271	Deletion	1	+	2059	2309	GGATCAAGAATCCTTTGGTGGTGCATCGTG|TTGTCTGTACTGCCGTTGCCACATAGATCA	TGTTGTCTGTACTGCCGTTGCCACATAGAT|CATCCAAATCCTAAAGGATTTTGTGACTTA
NC_045512.2_pilon	744	773	Deletion	1	+	3377	3241	CACTGATCCTTATGAAGATTTTCAAGAAAA|CTGGAACACTAAACATAGCAGTGGTGTTAC	AACTGGAACACTAAACATAGCAGTGGTGTT|ACCCGTGAACTCATGCGTGAGCTTAACGGA
NC_045512.2_pilon	1205	1234	Deletion	1	+	4057	5022	ATCCAGTTGCGTCACCAAATGAATGCAACC|AAATGTGCCTTTCAACTCTCATGAAGTGTG	CCAAATGTGCCTTTCAACTCTCATGAAGTG|TGATCATTGTGGTGAAACTTCATGGCAGAC
NC_045512.2_pilon	15455	15484	Deletion	1	+	3049	3397	ATTGAGTGAAATGGTCATGTGTGGCGGTTC|ACTATATGTTAAACCAGGTGGAACCTCATC	TCACTATATGTTAAACCAGGTGGAACCTCA|TCAGGAGATGCCACAACTGCTTATGCTAAT
NC_045512.2_pilon	27061	27090	Deletion	1	+	3091	1566	TGCTACATCACGAACGCTTTCTTATTACAA|ATTGGGAGCTTCGCAGCGTGTAGCAGGTGA	AAATTGGGAGCTTCGCAGCGTGTAGCAGGT|GACTCAGGTTTTGCTGCATACAGTCGCTAC
NC_045512.2_pilon	10731	10760	Deletion	1	+	6441	7103	CAGGTGGTTTCTCAATCGATTTACCACAAC|TCTTAATGACTTTAACCTTGTGGCTATGAA	ACTCTTAATGACTTTAACCTTGTGGCTATG|AAGTACAATTATGAACCTCTAACACAAGAC
NC_045512.2_pilon	15345	15374	Deletion	1	+	4146	4550	ATGCCTAACATGCTTAGAATTATGGCCTCA|CTTGTTCTTGCTCGCAAACATACAACGTGT	CACTTGTTCTTGCTCGCAAACATACAACGT|GTTGTAGCTTGTCACACCGTTTCTATAGAT
NC_045512.2_pilon	15468	15497	Deletion	1	+	3213	3587	GTCATGTGTGGCGGTTCACTATATGTTAAA|CCAGGTGGAACCTCATCAGGAGATGCCACA	AACCAGGTGGAACCTCATCAGGAGATGCCA|CAACTGCTTATGCTAATAGTGTTTTTAACA
NC_045512.2_pilon	6576	5	Duplication	1	+	68	7	TCTAATGGCTGCTTATGTAGACAATTCTAG|TCTTACTATTAAGAAACCTAATGAATTATC	|AAGGTTTATACCTTCCCAGGTAACAAACCA
NC_045512.2_pilon	9825	9854	Deletion	1	+	875	1254	AGCTGCGCTGTGCACCTTTTTGTTAAATAA|AGAAATGTATCTAAAGTTGCGTAGTGATGT	AAAGAAATGTATCTAAAGTTGCGTAGTGAT|GTGCTATTACCTCTTACGCAATATAATAGA
NC_045512.2_pilon	24255	24260	Deletion	1	+	3245	3333	TGGTGCAGGTGCTGCATTACAAATACCATT|TGCTATGCAAATGGCTTATAGGTTTAATGG	GCAGGTGCTGCATTACAAATACCATTTGCT|ATGCAAATGGCTTATAGGTTTAATGGTATT
NC_045512.2_pilon	14298	14304	Deletion	1	+	1202	1192	GAAGAGAGGTTAAAACTCTTTGACCGTTAT|TTTAAATATTGGGATCAGACATACCACCCA	GAGGTTAAAACTCTTTGACCGTTATTTTAA|ATATTGGGATCAGACATACCACCCAAATTG
NC_045512.2_pilon	28956	28971	Deletion	1	+	1907	2042	TCTTGCTTTGCTGCTGCTTGACAGATTGAA|CCAGCTTGAGAGCAAAATGTCTGGTAAAGG	TGCTTGACAGATTGAACCAGCTTGAGAGCA|AAATGTCTGGTAAAGGCCAACAACAACAAG
NC_045512.2_pilon	29048	29063	Deletion	1	+	4084	4160	AATCTGCTGCTGAGGCTTCTAAGAAGCCTC|GGCAAAAACGTACTGCCACTAAAGCATACA	GCTTCTAAGAAGCCTCGGCAAAAACGTACT|GCCACTAAAGCATACAATGTAACACAAGCT
NC_045512.2_pilon	28977	28986	Deletion	1	+	2084	2288	CAGATTGAACCAGCTTGAGAGCAAAATGTC|TGGTAAAGGCCAACAACAACAAGGCCAAAC	ACCAGCTTGAGAGCAAAATGTCTGGTAAAG|GCCAACAACAACAAGGCCAAACTGTCACTA
NC_045512.2_pilon	29006	29031	Deletion	1	+	2902	3871	CTGGTAAAGGCCAACAACAACAAGGCCAAA|CTGTCACTAAGAAATCTGCTGCTGAGGCTT	GCCAAACTGTCACTAAGAAATCTGCTGCTG|AGGCTTCTAAGAAGCCTCGGCAAAAACGTA
NC_045512.2_pilon	10716	10720	Deletion	1	+	5756	5813	TGTTATAAATGGAGACAGGTGGTTTCTCAA|TCGATTTACCACAACTCTTAATGACTTTAA	TATAAATGGAGACAGGTGGTTTCTCAATCG|ATTTACCACAACTCTTAATGACTTTAACCT
NC_045512.2_pilon	2278	2304	Deletion	1	+	5709	6752	GGACAAATTGTCACCTGTGCAAAGGAAATT|AAGGAGAGTGTTCAGACATTCTTTAAGCTT	AAATTAAGGAGAGTGTTCAGACATTCTTTA|AGCTTGTAAATAAATTTTTGGCTTTGTGTG
NC_045512.2_pilon	13452	13480	Deletion	1	+	1492	1763	CCGCGAACCCATGCTTCAGTCAGCTGATGC|ACAATCGTTTTTAAACGGGTTTGCGGTGTA	TGCACAATCGTTTTTAAACGGGTTTGCGGT|GTAAGTGCAGCCCGTCTTACACCGTGCGGC
NC_045512.2_pilon	29023	29053	Deletion	1	+	3608	4084	CAACAAGGCCAAACTGTCACTAAGAAATCT|GCTGCTGAGGCTTCTAAGAAGCCTCGGCAA	TGCTGCTGAGGCTTCTAAGAAGCCTCGGCA|AAAACGTACTGCCACTAAAGCATACAATGT
NC_045512.2_pilon	28948	28978	Deletion	1	+	1821	2086	GATGCTGCTCTTGCTTTGCTGCTGCTTGAC|AGATTGAACCAGCTTGAGAGCAAAATGTCT	CAGATTGAACCAGCTTGAGAGCAAAATGTC|TGGTAAAGGCCAACAACAACAAGGCCAAAC
NC_045512.2_pilon	12989	13019	Deletion	1	+	5074	4806	AAGGATTAAACAACCTAAATAGAGGTATGG|TACTTGGTAGTTTAGCTGCCACAGTACGTC	GTACTTGGTAGTTTAGCTGCCACAGTACGT|CTACAAGCTGGTAATGCAACAGAAGTGCCT
NC_045512.2_pilon	23769	23799	Deletion	1	+	9494	10410	TCTACCAGTGTCTATGACCAAGACATCAGT|AGATTGTACAATGTACATTTGTGGTGATTC	TAGATTGTACAATGTACATTTGTGGTGATT|CAACTGAATGCAGCAATCTTTTGTTGCAAT
NC_045512.2_pilon	13205	13235	Deletion	1	+	2595	1853	CTGGTCAGGCAATAACAGTTACACCGGAAG|CCAATATGGATCAAGAATCCTTTGGTGGTG	GCCAATATGGATCAAGAATCCTTTGGTGGT|GCATCGTGTTGTCTGTACTGCCGTTGCCAC
NC_045512.2_pilon	17641	17671	Deletion	1	+	4244	3389	ATAAGCTTAAAGCACATAAAGACAAATCAG|CTCAATGCTTTAAAATGTTTTATAAGGGTG	GCTCAATGCTTTAAAATGTTTTATAAGGGT|GTTATCACGCATGATGTTTCATCTGCAATT
NC_045512.2_pilon	10763	10793	Deletion	1	+	7125	6702	TTAATGACTTTAACCTTGTGGCTATGAAGT|ACAATTATGAACCTCTAACACAAGACCATG	TACAATTATGAACCTCTAACACAAGACCAT|GTTGACATACTAGGACCTCTTTCTGCTCAA
NC_045512.2_pilon	10709	10739	Deletion	1	+	5495	7127	ACGCTGCTGTTATAAATGGAGACAGGTGGT|TTCTCAATCGATTTACCACAACTCTTAATG	TTTCTCAATCGATTTACCACAACTCTTAAT|GACTTTAACCTTGTGGCTATGAAGTACAAT
NC_045512.2_pilon	3727	3757	Deletion	1	+	4297	2685	CTTGCACCATTATTATCAGCTGGTATTTTT|GGTGCTGACCCTATACATTCTTTAAGAGTT	TGGTGCTGACCCTATACATTCTTTAAGAGT|TTGTGTAGATACTGTTCGCACAAATGTCTA
NC_045512.2_pilon	4511	4541	Deletion	1	+	607	1348	ATAAGGGTATTAAAATACAAGAGGGTGTGG|TTGATTATGGTGCTAGATTTTACTTTTACA	GTTGATTATGGTGCTAGATTTTACTTTTAC|ACCAGTAAAACAACTGTAGCGTCACTTATC
NC_045512.2_pilon	15485	15515	Deletion	1	+	3404	3548	ACTATATGTTAAACCAGGTGGAACCTCATC|AGGAGATGCCACAACTGCTTATGCTAATAG	CAGGAGATGCCACAACTGCTTATGCTAATA|GTGTTTTTAACATTTGTCAAGCTGTCACGG
NC_045512.2_pilon	3536	3566	Deletion	1	+	8490	8080	ATGCCATGCAAGTTGAATCTGATGATTACA|TAGCTACTAATGGACCACTTAAAGTGGGTG	ATAGCTACTAATGGACCACTTAAAGTGGGT|GGTAGTTGTGTTTTAAGCGGACACAATCTT
NC_045512.2_pilon	5002	5029	Deletion	1	+	1888	2377	GTGTTTACAACAGTAGACAACATTAACCTC|CACACGCAAGTTGTGGACATGTCAATGACA	CCTCCACACGCAAGTTGTGGACATGTCAAT|GACATATGGACAACAGTTTGGTCCAACTTA
NC_045512.2_pilon	22215	22242	Deletion	1	+	961	1258	GCCTATTAATTTAGTGCGTGATCTCCCTCA|GGGTTTTTCGGCTTTAGAACCATTGGTAGA	CTCAGGGTTTTTCGGCTTTAGAACCATTGG|TAGATTTGCCAATAGGTATTAACATCACTA
NC_045512.2_pilon	28978	28990	Deletion	1	+	2086	2374	AGATTGAACCAGCTTGAGAGCAAAATGTCT|GGTAAAGGCCAACAACAACAAGGCCAAACT	GCTTGAGAGCAAAATGTCTGGTAAAGGCCA|ACAACAACAAGGCCAAACTGTCACTAAGAA
NC_045512.2_pilon	15993	16022	Deletion	1	+	3122	2304	TGTTTTGTAGATGATATCGTAAAAACAGAT|GGTACACTTATGATTGAACGGTTCGTGTCT	ATGGTACACTTATGATTGAACGGTTCGTGT|CTTTAGCTATAGATGCTTACCCACTTACTA
NC_045512.2_pilon	28951	28980	Deletion	1	+	1838	2159	GCTGCTCTTGCTTTGCTGCTGCTTGACAGA|TTGAACCAGCTTGAGAGCAAAATGTCTGGT	GATTGAACCAGCTTGAGAGCAAAATGTCTG|GTAAAGGCCAACAACAACAAGGCCAAACTG
NC_045512.2_pilon	11115	11144	Deletion	1	+	2569	3288	TGAAAATGCCTTTTTACCTTTTGCTATGGG|TATTATTGCTATGTCTGCTTTTGCAATGAT	GGTATTATTGCTATGTCTGCTTTTGCAATG|ATGTTTGTCAAACATAAGCATGCATTTCTC
NC_045512.2_pilon	15481	15510	Deletion	1	+	3251	3499	GTTCACTATATGTTAAACCAGGTGGAACCT|CATCAGGAGATGCCACAACTGCTTATGCTA	CTCATCAGGAGATGCCACAACTGCTTATGC|TAATAGTGTTTTTAACATTTGTCAAGCTGT
NC_045512.2_pilon	29194	29223	Deletion	1	+	8320	8568	TACAAACATTGGCCGCAAATTGCACAATTT|GCCCCCAGCGCTTCAGCGTTCTTCGGAATG	TTGCCCCCAGCGCTTCAGCGTTCTTCGGAA|TGTCGCGCATTGGCATGGAAGTCACACCTT
NC_045512.2_pilon	15454	15473	Deletion	1	+	2989	3202	TATTGAGTGAAATGGTCATGTGTGGCGGTT|CACTATATGTTAAACCAGGTGGAACCTCAT	TGTGTGGCGGTTCACTATATGTTAAACCAG|GTGGAACCTCATCAGGAGATGCCACAACTG
NC_045512.2_pilon	16059	16070	Deletion	1	+	3380	3798	ATAGATGCTTACCCACTTACTAAACATCCT|AATCAGGAGTATGCTGATGTCTTTCATTTG	ACCCACTTACTAAACATCCTAATCAGGAGT|ATGCTGATGTCTTTCATTTGTACTTACAAT
NC_045512.2_pilon	26998	27005	Deletion	1	+	2648	2700	TCGTATTGCTGGACACCATCTAGGACGCTG|TGACATCAAGGACCTGCCTAAAGAAATCAC	TGCTGGACACCATCTAGGACGCTGTGACAT|CAAGGACCTGCCTAAAGAAATCACTGTTGC
NC_045512.2_pilon	27038	27062	Deletion	1	+	3278	3091	GACCTGCCTAAAGAAATCACTGTTGCTACA|TCACGAACGCTTTCTTATTACAAATTGGGA	TGCTACATCACGAACGCTTTCTTATTACAA|ATTGGGAGCTTCGCAGCGTGTAGCAGGTGA
NC_045512.2_pilon	1308	1329	Deletion	1	+	3214	3328	AGCCACTTGCGAATTTTGTGGCACTGAGAA|TTTGACTAAAGAAGGTGCCACTACTTGTGG	GCACTGAGAATTTGACTAAAGAAGGTGCCA|CTACTTGTGGTTACTTACCCCAAAATGCTG
NC_045512.2_pilon	425	454	Deletion	1	+	3824	4398	AACATCTTAAAGATGGCACTTGTGGCTTAG|TAGAAGTTGAAAAAGGCGTTTTGCCTCAAC	AGTAGAAGTTGAAAAAGGCGTTTTGCCTCA|ACTTGAACAGCCCTATGTGTTCATCAAACG
NC_045512.2_pilon	17771	17800	Deletion	1	+	2204	2279	TAACCCTGCTTGGAGAAAAGCTGTCTTTAT|TTCACCTTATAATTCACAGAATGCTGTAGC	ATTTCACCTTATAATTCACAGAATGCTGTA|GCCTCAAAGATTTTGGGACTACCAACTCAA
NC_045512.2_pilon	28630	28659	Deletion	1	+	3958	3739	TTCTACTACCTAGGAACTGGGCCAGAAGCT|GGACTTCCCTATGGTGCTAACAAAGACGGC	CTGGACTTCCCTATGGTGCTAACAAAGACG|GCATCATATGGGTTGCAACTGAGGGAGCCT
NC_045512.2_pilon	6456	6485	Deletion	1	+	2803	2990	TCCTACCATACAGAAAGACGTTCTTGAGTG|TAATGTGAAAACTACCGAAGTTGTAGGAGA	TGTAATGTGAAAACTACCGAAGTTGTAGGA|GACATTATACTTAAACCAGCAAATAATAGT
NC_045512.2_pilon	17834	17863	Deletion	1	+	902	1398	AAAGATTTTGGGACTACCAACTCAAACTGT|TGATTCATCACAGGGCTCAGAATATGACTA	GTTGATTCATCACAGGGCTCAGAATATGAC|TATGTCATATTCACTCAAACCACTGAAACA
NC_045512.2_pilon	12000	12031	Deletion	1	+	1893	2012	AGATACTACTGAAGCCTTTGAAAAAATGGT|TTCACTACTTTCTGTTTTGCTTTCCATGCA	TTCACTACTTTCTGTTTTGCTTTCCATGCA|GGGTGCTGTAGACATAAACAAGCTTTGTGA
NC_045512.2_pilon	26819	26850	Deletion	1	+	2416	2997	TTGATGTGGCTTAGCTACTTCATTGCTTCT|TTCAGACTGTTTGCGCGTACGCGTTCCATG	TTCAGACTGTTTGCGCGTACGCGTTCCATG|TGGTCATTCAATCCAGAAACTAACATTCTT
NC_045512.2_pilon	23764	23795	Deletion	1	+	8960	10327	GAAATTCTACCAGTGTCTATGACCAAGACA|TCAGTAGATTGTACAATGTACATTTGTGGT	TCAGTAGATTGTACAATGTACATTTGTGGT|GATTCAACTGAATGCAGCAATCTTTTGTTG
NC_045512.2_pilon	28932	28963	Deletion	1	+	1492	1953	GGCTGGCAATGGCGGTGATGCTGCTCTTGC|TTTGCTGCTGCTTGACAGATTGAACCAGCT	TTTGCTGCTGCTTGACAGATTGAACCAGCT|TGAGAGCAAAATGTCTGGTAAAGGCCAACA
NC_045512.2_pilon	13827	13858	Deletion	1	+	307	533	ACTAAATACACAATGGCAGACCTCGTCTAT|GCTTTAAGGCATTTTGATGAAGGTAATTGT	GCTTTAAGGCATTTTGATGAAGGTAATTGT|GACACATTAAAAGAAATACTTGTCACATAC
NC_045512.2_pilon	29239	29270	Deletion	1	+	8324	8722	GCGTTCTTCGGAATGTCGCGCATTGGCATG|GAAGTCACACCTTCGGGAACGTGGTTGACC	GAAGTCACACCTTCGGGAACGTGGTTGACC|TACACAGGTGCCATCAAATTGGATGACAAA
NC_045512.2_pilon	2571	2602	Deletion	1	+	3006	2802	AACTGGTGATTTACAACCATTAGAACAACC|TACTAGTGAAGCTGTTGAAGCTCCATTGGT	TACTAGTGAAGCTGTTGAAGCTCCATTGGT|TGGTACACCAGTTTGTATTAACGGGCTTAT
NC_045512.2_pilon	15473	15504	Deletion	1	+	3202	3863	GTGTGGCGGTTCACTATATGTTAAACCAGG|TGGAACCTCATCAGGAGATGCCACAACTGC	TGGAACCTCATCAGGAGATGCCACAACTGC|TTATGCTAATAGTGTTTTTAACATTTGTCA
NC_045512.2_pilon	15459	15490	Deletion	1	+	3048	3522	AGTGAAATGGTCATGTGTGGCGGTTCACTA|TATGTTAAACCAGGTGGAACCTCATCAGGA	TATGTTAAACCAGGTGGAACCTCATCAGGA|GATGCCACAACTGCTTATGCTAATAGTGTT
NC_045512.2_pilon	27775	27807	Deletion	1	+	7198	8375	GAAAGACAGAATGATTGAACTTTCATTAAT|TGACTTCTATTTGTGCTTTTTAGCCTTTCT	GACTTCTATTTGTGCTTTTTAGCCTTTCTG|CTATTCCTTGTTTTAATTATGCTTATTATC
NC_045512.2_pilon	15486	15517	Deletion	1	+	3397	3550	CTATATGTTAAACCAGGTGGAACCTCATCA|GGAGATGCCACAACTGCTTATGCTAATAGT	GGAGATGCCACAACTGCTTATGCTAATAGT|GTTTTTAACATTTGTCAAGCTGTCACGGCC
NC_045512.2_pilon	15457	15487	Deletion	1	+	3056	3407	TGAGTGAAATGGTCATGTGTGGCGGTTCAC|TATATGTTAAACCAGGTGGAACCTCATCAG	CTATATGTTAAACCAGGTGGAACCTCATCA|GGAGATGCCACAACTGCTTATGCTAATAGT
NC_045512.2_pilon	26772	26802	Deletion	1	+	1575	2268	ATTGGATCACCGGTGGAATTGCTATCGCAA|TGGCTTGTCTTGTAGGCTTGATGTGGCTTA	ATGGCTTGTCTTGTAGGCTTGATGTGGCTT|AGCTACTTCATTGCTTCTTTCAGACTGTTT
NC_045512.2_pilon	660	690	Deletion	1	+	1799	2368	TCTTCGTAAGAACGGTAATAAAGGAGCTGG|TGGCCATAGTTACGGCGCCGATCTAAAGTC	GTGGCCATAGTTACGGCGCCGATCTAAAGT|CATTTGACTTAGGCGACGAGCTTGGCACTG
NC_045512.2_pilon	10724	10754	Deletion	1	+	5881	7088	ATGGAGACAGGTGGTTTCTCAATCGATTTA|CCACAACTCTTAATGACTTTAACCTTGTGG	ACCACAACTCTTAATGACTTTAACCTTGTG|GCTATGAAGTACAATTATGAACCTCTAACA
NC_045512.2_pilon	5830	5860	Deletion	1	+	2177	2748	TATTGCATAGACGGTGCTTTACTTACAAAG|TCCTCAGAATACAAAGGTCCTATTACGGAT	GTCCTCAGAATACAAAGGTCCTATTACGGA|TGTTTTCTACAAAGAAAACAGTTACACAAC
NC_045512.2_pilon	22950	22955	Deletion	1	+	3654	3854	TAGATTGTTTAGGAAGTCTAATCTCAAACC|TTTTGAGAGAGATATTTCAACTGAAATCTA	TTGTTTAGGAAGTCTAATCTCAAACCTTTT|GAGAGAGATATTTCAACTGAAATCTATCAG
NC_045512.2_pilon	4670	4676	Deletion	1	+	4735	4922	TGGAAGAAGCTGCTCGGTATATGAGATCTC|TCAAAGTGCCAGCTACAGTTTCTGTTTCTT	GAAGCTGCTCGGTATATGAGATCTCTCAAA|GTGCCAGCTACAGTTTCTGTTTCTTCACCT
NC_045512.2_pilon	8181	8187	Deletion	1	+	5832	5846	CTTATCTACTTTTATTTCAGCAGCTCGGCA|AGGGTTTGTTGATTCAGATGTAGAAACTAA	CTACTTTTATTTCAGCAGCTCGGCAAGGGT|TTGTTGATTCAGATGTAGAAACTAAAGATG
NC_045512.2_pilon	28941	28961	Deletion	1	+	1679	1940	TGGCGGTGATGCTGCTCTTGCTTTGCTGCT|GCTTGACAGATTGAACCAGCTTGAGAGCAA	GCTTTGCTGCTGCTTGACAGATTGAACCAG|CTTGAGAGCAAAATGTCTGGTAAAGGCCAA
NC_045512.2_pilon	23619	23624	Deletion	1	+	1348	1607	TCAGACTAATTCTCCTCGGCGGGCACGTAG|TGTAGCTAGTCAATCCATCATTGCCTACAC	ACTAATTCTCCTCGGCGGGCACGTAGTGTA|GCTAGTCAATCCATCATTGCCTACACTATG
NC_045512.2_pilon	23681	23694	Deletion	1	+	4536	5341	TGTCACTTGGTGCAGAAAATTCAGTTGCTT|ACTCTAATAACTCTATTGCCATACCCACAA	CAGAAAATTCAGTTGCTTACTCTAATAACT|CTATTGCCATACCCACAAATTTTACTATTA
NC_045512.2_pilon	26792	26797	Deletion	1	+	2175	2202	GCTATCGCAATGGCTTGTCTTGTAGGCTTG|ATGTGGCTTAGCTACTTCATTGCTTCTTTC	TCGCAATGGCTTGTCTTGTAGGCTTGATGT|GGCTTAGCTACTTCATTGCTTCTTTCAGAC
NC_045512.2_pilon	26849	26856	Deletion	1	+	3003	3086	TTCAGACTGTTTGCGCGTACGCGTTCCATG|TGGTCATTCAATCCAGAAACTAACATTCTT	CTGTTTGCGCGTACGCGTTCCATGTGGTCA|TTCAATCCAGAAACTAACATTCTTCTCAAC
NC_045512.2_pilon	12631	12641	Deletion	1	+	5263	5665	GAAATTAGTATGGACAATTCACCTAATTTA|GCATGGCCTCTTATTGTAACAGCTTTAAGG	ATGGACAATTCACCTAATTTAGCATGGCCT|CTTATTGTAACAGCTTTAAGGGCCAATTCT
NC_045512.2_pilon	12698	12718	Deletion	1	+	6785	5360	CTGCTGTCAAATTACAGAATAATGAGCTTA|GTCCTGTTGCACTACGACAGATGTCTTGTG	TAATGAGCTTAGTCCTGTTGCACTACGACA|GATGTCTTGTGCTGCCGGTACTACACAAAC
NC_045512.2_pilon	15404	15410	Deletion	1	+	1805	1833	TTGTAGCTTGTCACACCGTTTCTATAGATT|AGCTAATGAGTGTGCTCAAGTATTGAGTGA	GCTTGTCACACCGTTTCTATAGATTAGCTA|ATGAGTGTGCTCAAGTATTGAGTGAAATGG
NC_045512.2_pilon	4460	4492	Deletion	1	+	2732	2660	TGCCTGTCTGTGTGGAAACTAAAGCCATAG|TTTCAACTATACAGCGTAAATATAAGGGTA	TTCAACTATACAGCGTAAATATAAGGGTAT|TAAAATACAAGAGGGTGTGGTTGATTATGG
NC_045512.2_pilon	29233	29264	Deletion	1	+	8202	8684	GCTTCAGCGTTCTTCGGAATGTCGCGCATT|GGCATGGAAGTCACACCTTCGGGAACGTGG	GGCATGGAAGTCACACCTTCGGGAACGTGG|TTGACCTACACAGGTGCCATCAAATTGGAT
NC_045512.2_pilon	26808	26840	Deletion	1	+	2493	2949	GTCTTGTAGGCTTGATGTGGCTTAGCTACT|TCATTGCTTCTTTCAGACTGTTTGCGCGTA	CATTGCTTCTTTCAGACTGTTTGCGCGTAC|GCGTTCCATGTGGTCATTCAATCCAGAAAC
NC_045512.2_pilon	29028	29060	Deletion	1	+	3786	4065	AGGCCAAACTGTCACTAAGAAATCTGCTGC|TGAGGCTTCTAAGAAGCCTCGGCAAAAACG	GAGGCTTCTAAGAAGCCTCGGCAAAAACGT|ACTGCCACTAAAGCATACAATGTAACACAA
NC_045512.2_pilon	755	787	Deletion	1	+	3230	3369	ATGAAGATTTTCAAGAAAACTGGAACACTA|AACATAGCAGTGGTGTTACCCGTGAACTCA	ACATAGCAGTGGTGTTACCCGTGAACTCAT|GCGTGAGCTTAACGGAGGGGCATACACTCG
NC_045512.2_pilon	15473	15505	Deletion	1	+	3202	3902	GTGTGGCGGTTCACTATATGTTAAACCAGG|TGGAACCTCATCAGGAGATGCCACAACTGC	GGAACCTCATCAGGAGATGCCACAACTGCT|TATGCTAATAGTGTTTTTAACATTTGTCAA
NC_045512.2_pilon	28935	28966	Deletion	1	+	1567	1967	TGGCAATGGCGGTGATGCTGCTCTTGCTTT|GCTGCTGCTTGACAGATTGAACCAGCTTGA	GCTGCTGCTTGACAGATTGAACCAGCTTGA|GAGCAAAATGTCTGGTAAAGGCCAACAACA
NC_045512.2_pilon	28932	28961	Deletion	1	+	1492	1940	GGCTGGCAATGGCGGTGATGCTGCTCTTGC|TTTGCTGCTGCTTGACAGATTGAACCAGCT	GCTTTGCTGCTGCTTGACAGATTGAACCAG|CTTGAGAGCAAAATGTCTGGTAAAGGCCAA
NC_045512.2_pilon	15497	15519	Deletion	1	+	3587	3682	ACCAGGTGGAACCTCATCAGGAGATGCCAC|AACTGCTTATGCTAATAGTGTTTTTAACAT	AGATGCCACAACTGCTTATGCTAATAGTGT|TTTTAACATTTGTCAAGCTGTCACGGCCAA
NC_045512.2_pilon	808	828	Deletion	1	+	2206	2383	GAACTCATGCGTGAGCTTAACGGAGGGGCA|TACACTCGCTATGTCGATAACAACTTCTGT	ACGGAGGGGCATACACTCGCTATGTCGATA|ACAACTTCTGTGGCCCTGATGGCTACCCTC
NC_045512.2_pilon	8200	8210	Deletion	1	+	5666	6224	GCAGCTCGGCAAGGGTTTGTTGATTCAGAT|GTAGAAACTAAAGATGTTGTTGAATGTCTT	CAAGGGTTTGTTGATTCAGATGTAGAAACT|AAAGATGTTGTTGAATGTCTTAAATTGTCA
NC_045512.2_pilon	8245	8266	Deletion	1	+	3627	3736	GTTGTTGAATGTCTTAAATTGTCACATCAA|TCTGACATAGAAGTTACTGGCGATAGTTGT	GTCACATCAATCTGACATAGAAGTTACTGG|CGATAGTTGTAATAACTATATGCTCACCTA
NC_045512.2_pilon	28961	28992	Deletion	1	+	1940	2497	CTTTGCTGCTGCTTGACAGATTGAACCAGC|TTGAGAGCAAAATGTCTGGTAAAGGCCAAC	TTGAGAGCAAAATGTCTGGTAAAGGCCAAC|AACAACAAGGCCAAACTGTCACTAAGAAAT
NC_045512.2_pilon	15585	15616	Deletion	1	+	2620	2725	GCACTTTTATCTACTGATGGTAACAAAATT|GCCGATAAGTATGTCCGCAATTTACAACAC	GCCGATAAGTATGTCCGCAATTTACAACAC|AGACTTTATGAGTGTCTCTATAGAAATAGA
NC_045512.2_pilon	21061	21093	Deletion	1	+	2373	2683	ATCTCATTATTAGTGATATGTACGACCCTA|AGACTAAAAATGTTACAAAAGAAAATGACT	GACTAAAAATGTTACAAAAGAAAATGACTC|TAAAGAGGGTTTTTTCACTTACATTTGTGG
NC_045512.2_pilon	15511	15543	Deletion	1	+	3475	3916	CATCAGGAGATGCCACAACTGCTTATGCTA|ATAGTGTTTTTAACATTTGTCAAGCTGTCA	TAGTGTTTTTAACATTTGTCAAGCTGTCAC|GGCCAATGTTAATGCACTTTTATCTACTGA
NC_045512.2_pilon	15503	15534	Deletion	1	+	3775	3947	TGGAACCTCATCAGGAGATGCCACAACTGC|TTATGCTAATAGTGTTTTTAACATTTGTCA	TTATGCTAATAGTGTTTTTAACATTTGTCA|AGCTGTCACGGCCAATGTTAATGCACTTTT
NC_045512.2_pilon	15930	15963	Deletion	1	+	4892	4898	AAACAGGGTGATGATTATGTGTACCTTCCT|TACCCAGATCCATCAAGAATCCTAGGGGCC	CCCAGATCCATCAAGAATCCTAGGGGCCGG|CTGTTTTGTAGATGATATCGTAAAAACAGA
NC_045512.2_pilon	28977	29016	Deletion	1	+	2084	3282	CAGATTGAACCAGCTTGAGAGCAAAATGTC|TGGTAAAGGCCAACAACAACAAGGCCAAAC	GCCAACAACAACAAGGCCAAACTGTCACTA|AGAAATCTGCTGCTGAGGCTTCTAAGAAGC
NC_045512.2_pilon	28925	28958	Deletion	1	+	1336	1923	GTAGAATGGCTGGCAATGGCGGTGATGCTG|CTCTTGCTTTGCTGCTGCTTGACAGATTGA	CTTGCTTTGCTGCTGCTTGACAGATTGAAC|CAGCTTGAGAGCAAAATGTCTGGTAAAGGC
NC_045512.2_pilon	11411	11444	Deletion	1	+	4276	5518	GGAGAGTGTGGACACTTATGAATGTCTTGA|CACTCGTTTATAAAGTTTATTATGGTAATG	CTCGTTTATAAAGTTTATTATGGTAATGCT|TTAGATCAAGCCATTTCCATGTGGGCTCTT
NC_045512.2_pilon	15457	15490	Deletion	1	+	3056	3522	TGAGTGAAATGGTCATGTGTGGCGGTTCAC|TATATGTTAAACCAGGTGGAACCTCATCAG	TATGTTAAACCAGGTGGAACCTCATCAGGA|GATGCCACAACTGCTTATGCTAATAGTGTT
NC_045512.2_pilon	29554	29587	Deletion	1	+	3311	4386	CAGGCCTAAACTCATGCAGACCACACAAGG|CAGATGGGCTATATAAACGTTTTCGCTTTT	GATGGGCTATATAAACGTTTTCGCTTTTCC|GTTTACGATATATAGTCTACTCTTGTGCAG
NC_045512.2_pilon	23417	23457	Deletion	1	+	3435	5139	CTGTTCTTTATCAGGATGTTAACTGCACAG|AAGTCCCTGTTGCTATTCATGCAGATCAAC	TTGCTATTCATGCAGATCAACTTACTCCTA|CTTGGCGTGTTTATTCTACAGGTTCTAATG
NC_045512.2_pilon	1257	1290	Deletion	1	+	5272	5292	GAAGTGTGATCATTGTGGTGAAACTTCATG|GCAGACGGGCGATTTTGTTAAAGCCACTTG	AGACGGGCGATTTTGTTAAAGCCACTTGCG|AATTTTGTGGCACTGAGAATTTGACTAAAG
NC_045512.2_pilon	15468	15501	Deletion	1	+	3213	3626	GTCATGTGTGGCGGTTCACTATATGTTAAA|CCAGGTGGAACCTCATCAGGAGATGCCACA	AGGTGGAACCTCATCAGGAGATGCCACAAC|TGCTTATGCTAATAGTGTTTTTAACATTTG
NC_045512.2_pilon	3401	3421	Deletion	1	+	1795	2485	ACAATGTATACATTAAAAATGCAGACATTG|TGGAAGAAGCTAAAAAGGTAAAACCAACAG	TGCAGACATTGTGGAAGAAGCTAAAAAGGT|AAAACCAACAGTGGTTGTTAATGCAGCCAA
NC_045512.2_pilon	3474	3486	Deletion	1	+	5965	6557	AGCCAATGTTTACCTTAAACATGGAGGAGG|TGTTGCAGGAGCCTTAAATAAGGCTACTAA	ACCTTAAACATGGAGGAGGTGTTGCAGGAG|CCTTAAATAAGGCTACTAACAATGCCATGC
NC_045512.2_pilon	17309	17313	Deletion	1	+	2752	2824	GAATTCAACATTAGAACAGTATGTCTTTTG|TACTGTAAATGCATTGCCTGAGACGACAGC	TTCAACATTAGAACAGTATGTCTTTTGTAC|TGTAAATGCATTGCCTGAGACGACAGCAGA
NC_045512.2_pilon	19825	19839	Deletion	1	+	2444	2991	CTAAGCGCAACATTAAACCAGTACCAGAGG|TGAAAATACTCAATAATTTGGGTGTGGACA	TAAACCAGTACCAGAGGTGAAAATACTCAA|TAATTTGGGTGTGGACATTGCTGCTAATAC
NC_045512.2_pilon	12003	12035	Deletion	1	+	1960	1768	TACTACTGAAGCCTTTGAAAAAATGGTTTC|ACTACTTTCTGTTTTGCTTTCCATGCAGGG	CTACTTTCTGTTTTGCTTTCCATGCAGGGT|GCTGTAGACATAAACAAGCTTTGTGAAGAA
NC_045512.2_pilon	28946	28978	Deletion	1	+	1744	2086	GTGATGCTGCTCTTGCTTTGCTGCTGCTTG|ACAGATTGAACCAGCTTGAGAGCAAAATGT	CAGATTGAACCAGCTTGAGAGCAAAATGTC|TGGTAAAGGCCAACAACAACAAGGCCAAAC
NC_045512.2_pilon	26196	26228	Deletion	1	+	5405	5057	GTAATGGAACCAATTTATGATGAACCGACG|ACGACTACTAGCGTGCCTTTGTAAGCACAA	CGACTACTAGCGTGCCTTTGTAAGCACAAG|CTGATGAGTACGAACTTATGTACTCATTCG
NC_045512.2_pilon	15471	15503	Deletion	1	+	3210	3775	ATGTGTGGCGGTTCACTATATGTTAAACCA|GGTGGAACCTCATCAGGAGATGCCACAACT	GTGGAACCTCATCAGGAGATGCCACAACTG|CTTATGCTAATAGTGTTTTTAACATTTGTC
NC_045512.2_pilon	19044	19075	Deletion	1	+	5321	5772	TTCCCAGTTCTTCACGACATTGGTAACCCT|AAAGCTATTAAGTGTGTACCTCAAGCTGAT	AAAGCTATTAAGTGTGTACCTCAAGCTGAT|GTAGAATGGAAGTTCTATGATGCACAGCCT
NC_045512.2_pilon	9360	9386	Deletion	1	+	1503	1491	TGCTGTAAATTTACTTACTAATATGTTTAC|ACCACTAATTCAACCTATTGGTGCTTTGGA	TTTACACCACTAATTCAACCTATTGGTGCT|TTGGACATATCAGCATCTATAGTAGCTGGT
NC_045512.2_pilon	15444	15448	Deletion	1	+	2735	2928	TGTGCTCAAGTATTGAGTGAAATGGTCATG|TGTGGCGGTTCACTATATGTTAAACCAGGT	GCTCAAGTATTGAGTGAAATGGTCATGTGT|GGCGGTTCACTATATGTTAAACCAGGTGGA
NC_045512.2_pilon	6953	6957	Deletion	1	+	4448	4441	CACCTAATTTTTCTAAACTGATAAATATTA|TAATTTGGTTTTTACTATTAAGTGTTTGCC	CTAATTTTTCTAAACTGATAAATATTATAA|TTTGGTTTTTACTATTAAGTGTTTGCCTAG
NC_045512.2_pilon	1357	1365	Deletion	1	+	3366	3357	ACTACTTGTGGTTACTTACCCCAAAATGCT|GTTGTTAAAATTTATTGTCCAGCATGTCAC	GTGGTTACTTACCCCAAAATGCTGTTGTTA|AAATTTATTGTCCAGCATGTCACAATTCAG
NC_045512.2_pilon	15480	15499	Deletion	1	+	3280	3633	GGTTCACTATATGTTAAACCAGGTGGAACC|TCATCAGGAGATGCCACAACTGCTTATGCT	CCAGGTGGAACCTCATCAGGAGATGCCACA|ACTGCTTATGCTAATAGTGTTTTTAACATT
NC_045512.2_pilon	15536	15551	Deletion	1	+	3935	4012	TGCTAATAGTGTTTTTAACATTTGTCAAGC|TGTCACGGCCAATGTTAATGCACTTTTATC	TTAACATTTGTCAAGCTGTCACGGCCAATG|TTAATGCACTTTTATCTACTGATGGTAACA
NC_045512.2_pilon	28932	28945	Deletion	1	+	1492	1758	GGCTGGCAATGGCGGTGATGCTGCTCTTGC|TTTGCTGCTGCTTGACAGATTGAACCAGCT	CGGTGATGCTGCTCTTGCTTTGCTGCTGCT|TGACAGATTGAACCAGCTTGAGAGCAAAAT
NC_045512.2_pilon	15542	15554	Deletion	1	+	3930	2392	TAGTGTTTTTAACATTTGTCAAGCTGTCAC|GGCCAATGTTAATGCACTTTTATCTACTGA	ACATTTGTCAAGCTGTCACGGCCAATGTTA|ATGCACTTTTATCTACTGATGGTAACAAAA
NC_045512.2_pilon	15583	15603	Deletion	1	+	2666	2706	ATGCACTTTTATCTACTGATGGTAACAAAA|TTGCCGATAAGTATGTCCGCAATTTACAAC	TGGTAACAAAATTGCCGATAAGTATGTCCG|CAATTTACAACACAGACTTTATGAGTGTCT
NC_045512.2_pilon	3040	3072	Deletion	1	+	4435	4464	TTGGCTTCACATATGTATTGTTCTTTCTAC|CCTCCAGATGAGGATGAAGAAGAAGGTGAT	CTCCAGATGAGGATGAAGAAGAAGGTGATT|GTGAAGAAGAAGAGTTTGAGCCATCAACTC
NC_045512.2_pilon	4298	4330	Deletion	1	+	3707	4727	ATGGTTACACTGTAGAGGAGGCAAAGACAG|TGCTTAAAAAGTGTAAAAGTGCCTTTTACA	GCTTAAAAAGTGTAAAAGTGCCTTTTACAT|TCTACCATCTATTATCTCTAATGAGAAGCA
NC_045512.2_pilon	28991	29025	Deletion	1	+	2476	3715	TTGAGAGCAAAATGTCTGGTAAAGGCCAAC|AACAACAAGGCCAAACTGTCACTAAGAAAT	AACAAGGCCAAACTGTCACTAAGAAATCTG|CTGCTGAGGCTTCTAAGAAGCCTCGGCAAA
NC_045512.2_pilon	28080	28114	Deletion	1	+	1471	1691	AATCAGCACCTTTAATTGAATTGTGCCTGG|ATGAGGCTGGTTCTAAATCACCCATTCAGT	AGGCTGGTTCTAAATCACCCATTCAGTACA|TCGATATCGGTAATTATACAGTTTCCTGTT
NC_045512.2_pilon	15460	15494	Deletion	1	+	3063	3605	GTGAAATGGTCATGTGTGGCGGTTCACTAT|ATGTTAAACCAGGTGGAACCTCATCAGGAG	TTAAACCAGGTGGAACCTCATCAGGAGATG|CCACAACTGCTTATGCTAATAGTGTTTTTA
NC_045512.2_pilon	15474	15508	Deletion	1	+	3026	3917	TGTGGCGGTTCACTATATGTTAAACCAGGT|GGAACCTCATCAGGAGATGCCACAACTGCT	ACCTCATCAGGAGATGCCACAACTGCTTAT|GCTAATAGTGTTTTTAACATTTGTCAAGCT
NC_045512.2_pilon	15470	15504	Deletion	1	+	3249	3863	CATGTGTGGCGGTTCACTATATGTTAAACC|AGGTGGAACCTCATCAGGAGATGCCACAAC	TGGAACCTCATCAGGAGATGCCACAACTGC|TTATGCTAATAGTGTTTTTAACATTTGTCA
NC_045512.2_pilon	7114	7148	Deletion	1	+	2086	3053	ACTAATGTCACTATTGCAACCTACTGTACT|GGTTCTATACCTTGTAGTGTTTGTCTTAGT	TCTATACCTTGTAGTGTTTGTCTTAGTGGT|TTAGATTCTTTAGACACCTATCCTTCTTTA
NC_045512.2_pilon	23025	23038	Deletion	1	+	5060	5061	ACCTTGTAATGGTGTTGAAGGTTTTAATTG|TTACTTTCCTTTACAATCATATGGTTTCCA	TGTTGAAGGTTTTAATTGTTACTTTCCTTT|ACAATCATATGGTTTCCAACCCACTAATGG
NC_045512.2_pilon	28942	28975	Deletion	1	+	1708	2061	GGCGGTGATGCTGCTCTTGCTTTGCTGCTG|CTTGACAGATTGAACCAGCTTGAGAGCAAA	TGACAGATTGAACCAGCTTGAGAGCAAAAT|GTCTGGTAAAGGCCAACAACAACAAGGCCA
NC_045512.2_pilon	1944	1948	Deletion	1	+	1076	1138	CACTCTTGAAACTGCTCAAAATTCTGTGCG|TGTTTTACAGAAGGCCGCTATAACAATACT	TCTTGAAACTGCTCAAAATTCTGTGCGTGT|TTTACAGAAGGCCGCTATAACAATACTAGA
NC_045512.2_pilon	28999	29024	Deletion	1	+	2798	3632	AAAATGTCTGGTAAAGGCCAACAACAACAA|GGCCAAACTGTCACTAAGAAATCTGCTGCT	CAACAAGGCCAAACTGTCACTAAGAAATCT|GCTGCTGAGGCTTCTAAGAAGCCTCGGCAA
NC_045512.2_pilon	14274	14284	Deletion	1	+	3187	1365	GATTTGTTAAAATATGACTTCACGGAAGAG|AGGTTAAAACTCTTTGACCGTTATTTTAAA	AAATATGACTTCACGGAAGAGAGGTTAAAA|CTCTTTGACCGTTATTTTAAATATTGGGAT
NC_045512.2_pilon	3573	3585	Deletion	1	+	7962	988	TAATGGACCACTTAAAGTGGGTGGTAGTTG|TGTTTTAAGCGGACACAATCTTGCTAAACA	TTAAAGTGGGTGGTAGTTGTGTTTTAAGCG|GACACAATCTTGCTAAACACTGTCTTCATG
NC_045512.2_pilon	29006	29026	Deletion	1	+	2902	3691	CTGGTAAAGGCCAACAACAACAAGGCCAAA|CTGTCACTAAGAAATCTGCTGCTGAGGCTT	ACAAGGCCAAACTGTCACTAAGAAATCTGC|TGCTGAGGCTTCTAAGAAGCCTCGGCAAAA
NC_045512.2_pilon	15463	15478	Deletion	1	+	3146	3235	AAATGGTCATGTGTGGCGGTTCACTATATG|TTAAACCAGGTGGAACCTCATCAGGAGATG	GGCGGTTCACTATATGTTAAACCAGGTGGA|ACCTCATCAGGAGATGCCACAACTGCTTAT
NC_045512.2_pilon	15515	15535	Deletion	1	+	3548	3925	AGGAGATGCCACAACTGCTTATGCTAATAG|TGTTTTTAACATTTGTCAAGCTGTCACGGC	TATGCTAATAGTGTTTTTAACATTTGTCAA|GCTGTCACGGCCAATGTTAATGCACTTTTA
NC_045512.2_pilon	28997	29025	Deletion	1	+	2627	3715	GCAAAATGTCTGGTAAAGGCCAACAACAAC|AAGGCCAAACTGTCACTAAGAAATCTGCTG	AACAAGGCCAAACTGTCACTAAGAAATCTG|CTGCTGAGGCTTCTAAGAAGCCTCGGCAAA
NC_045512.2_pilon	12228	12234	Deletion	1	+	3229	3636	AAAGTTGAAGAAGTCTTTGAATGTGGCTAA|ATCTGAATTTGACCGTGATGCAGCCATGCA	TGAAGAAGTCTTTGAATGTGGCTAAATCTG|AATTTGACCGTGATGCAGCCATGCAACGTA
NC_045512.2_pilon	15517	15550	Deletion	1	+	3550	4017	GAGATGCCACAACTGCTTATGCTAATAGTG|TTTTTAACATTTGTCAAGCTGTCACGGCCA	TTTAACATTTGTCAAGCTGTCACGGCCAAT|GTTAATGCACTTTTATCTACTGATGGTAAC
NC_045512.2_pilon	26828	26863	Deletion	1	+	2598	3171	CTTAGCTACTTCATTGCTTCTTTCAGACTG|TTTGCGCGTACGCGTTCCATGTGGTCATTC	CGCGTACGCGTTCCATGTGGTCATTCAATC|CAGAAACTAACATTCTTCTCAACGTGCCAC
NC_045512.2_pilon	29040	29075	Deletion	1	+	4016	2108	CACTAAGAAATCTGCTGCTGAGGCTTCTAA|GAAGCCTCGGCAAAAACGTACTGCCACTAA	CCTCGGCAAAAACGTACTGCCACTAAAGCA|TACAATGTAACACAAGCTTTCGGCAGACGT
NC_045512.2_pilon	8857	8892	Deletion	1	+	7213	7153	GCTGCAGTCATAACAAGAGAAGTGGGTTTT|GTCGTGCCTGGTTTGCCTGGCACGATATTA	TGCCTGGTTTGCCTGGCACGATATTACGCA|CAACTAATGGTGACTTTTTGCATTTCTTAC
NC_045512.2_pilon	2535	2570	Deletion	1	+	2635	3018	TCCCACAGAAGTGTTAACAGAGGAAGTTGT|CTTGAAAACTGGTGATTTACAACCATTAGA	AAAACTGGTGATTTACAACCATTAGAACAA|CCTACTAGTGAAGCTGTTGAAGCTCCATTG
NC_045512.2_pilon	4690	28381	Deletion	1	+	5382	1896	ATGAGATCTCTCAAAGTGCCAGCTACAGTT|TCTGTTTCTTCACCTGATGCTGTTACAGCG	TAACCAGAATGGAGAACGCAGTGGGGCGCG|ATCAAAACAACGTCGGCCCCAAGGTTTACC
NC_045512.2_pilon	15507	15542	Deletion	1	+	3942	3930	ACCTCATCAGGAGATGCCACAACTGCTTAT|GCTAATAGTGTTTTTAACATTTGTCAAGCT	ATAGTGTTTTTAACATTTGTCAAGCTGTCA|CGGCCAATGTTAATGCACTTTTATCTACTG
NC_045512.2_pilon	3923	3931	Deletion	1	+	3614	3802	AAGTTAAGCCATTTATAACTGAAAGTAAAC|CTTCAGTTGAACAGAGAAAACAAGATGATA	GCCATTTATAACTGAAAGTAAACCTTCAGT|TGAACAGAGAAAACAAGATGATAAGAAAAT
NC_045512.2_pilon	9197	9213	Deletion	1	+	980	1204	ACCTTGAAGGTTCTGTTAGAGTGGTAACAA|CTTTTGATTCTGAGTACTGTAGGCACGGCA	TTAGAGTGGTAACAACTTTTGATTCTGAGT|ACTGTAGGCACGGCACTTGTGAAAGATCAG
NC_045512.2_pilon	2951	2985	Deletion	1	+	1731	2919	TATCTGAATTACTTACACCACTGGGCATTG|ATTTAGATGAGTGGAGTATGGCTACATACT	TAGATGAGTGGAGTATGGCTACATACTACT|TATTTGATGAGTCTGGTGAGTTTAAATTGG
NC_045512.2_pilon	11108	11118	Deletion	1	+	2526	2663	TTTTGTATGAAAATGCCTTTTTACCTTTTG|CTATGGGTATTATTGCTATGTCTGCTTTTG	AAAATGCCTTTTTACCTTTTGCTATGGGTA|TTATTGCTATGTCTGCTTTTGCAATGATGT
NC_045512.2_pilon	11151	11157	Deletion	1	+	3732	3811	TGCTATGTCTGCTTTTGCAATGATGTTTGT|CAAACATAAGCATGCATTTCTCTGTTTGTT	TGTCTGCTTTTGCAATGATGTTTGTCAAAC|ATAAGCATGCATTTCTCTGTTTGTTTTTGT
NC_045512.2_pilon	15500	15531	Deletion	1	+	3630	3975	AGGTGGAACCTCATCAGGAGATGCCACAAC|TGCTTATGCTAATAGTGTTTTTAACATTTG	TGCTTATGCTAATAGTGTTTTTAACATTTG|TCAAGCTGTCACGGCCAATGTTAATGCACT
NC_045512.2_pilon	15563	15568	Deletion	1	+	2505	2571	AGCTGTCACGGCCAATGTTAATGCACTTTT|ATCTACTGATGGTAACAAAATTGCCGATAA	GTCACGGCCAATGTTAATGCACTTTTATCT|ACTGATGGTAACAAAATTGCCGATAAGTAT
NC_045512.2_pilon	16621	16650	Deletion	1	+	2096	2162	ATTACATTTTAGCTAACACCTGTACTGAAA|GACTCAAGCTTTTTGCAGCAGAAACGCTCA	AAGACTCAAGCTTTTTGCAGCAGAAACGCT|CAAAGCTACTGAGGAGACATTTAAACTGTC
NC_045512.2_pilon	16680	16687	Deletion	1	+	2121	2113	AAAGCTACTGAGGAGACATTTAAACTGTCT|TATGGTATTGCTACTGTACGTGAAGTGCTG	ACTGAGGAGACATTTAAACTGTCTTATGGT|ATTGCTACTGTACGTGAAGTGCTGTCTGAC
NC_045512.2_pilon	28941	28964	Deletion	1	+	1679	1936	TGGCGGTGATGCTGCTCTTGCTTTGCTGCT|GCTTGACAGATTGAACCAGCTTGAGAGCAA	TTGCTGCTGCTTGACAGATTGAACCAGCTT|GAGAGCAAAATGTCTGGTAAAGGCCAACAA
NC_045512.2_pilon	28964	28977	Deletion	1	+	1936	2084	TGCTGCTGCTTGACAGATTGAACCAGCTTG|AGAGCAAAATGTCTGGTAAAGGCCAACAAC	ACAGATTGAACCAGCTTGAGAGCAAAATGT|CTGGTAAAGGCCAACAACAACAAGGCCAAA
NC_045512.2_pilon	29014	29025	Deletion	1	+	3120	3715	GGCCAACAACAACAAGGCCAAACTGTCACT|AAGAAATCTGCTGCTGAGGCTTCTAAGAAG	AACAAGGCCAAACTGTCACTAAGAAATCTG|CTGCTGAGGCTTCTAAGAAGCCTCGGCAAA
NC_045512.2_pilon	15452	15475	Deletion	1	+	2971	3233	AGTATTGAGTGAAATGGTCATGTGTGGCGG|TTCACTATATGTTAAACCAGGTGGAACCTC	TGTGGCGGTTCACTATATGTTAAACCAGGT|GGAACCTCATCAGGAGATGCCACAACTGCT
NC_045512.2_pilon	15583	15596	Deletion	1	+	2666	2692	ATGCACTTTTATCTACTGATGGTAACAAAA|TTGCCGATAAGTATGTCCGCAATTTACAAC	CTACTGATGGTAACAAAATTGCCGATAAGT|ATGTCCGCAATTTACAACACAGACTTTATG
NC_045512.2_pilon	28910	28926	Deletion	1	+	1158	1345	GGGGAACTTCTCCTGGTAGAATGGCTGGCA|ATGGCGGTGATGCTGCTCTTGCTTTGCTGC	GTAGAATGGCTGGCAATGGCGGTGATGCTG|CTCTTGCTTTGCTGCTGCTTGACAGATTGA
NC_045512.2_pilon	15514	15536	Deletion	1	+	3499	3935	CAGGAGATGCCACAACTGCTTATGCTAATA|GTGTTTTTAACATTTGTCAAGCTGTCACGG	ATGCTAATAGTGTTTTTAACATTTGTCAAG|CTGTCACGGCCAATGTTAATGCACTTTTAT
NC_045512.2_pilon	15616	15638	Deletion	1	+	2725	1189	CCGATAAGTATGTCCGCAATTTACAACACA|GACTTTATGAGTGTCTCTATAGAAATAGAG	TACAACACAGACTTTATGAGTGTCTCTATA|GAAATAGAGATGTTGACACAGACTTTGTGA
NC_045512.2_pilon	15474	15507	Deletion	1	+	3026	3942	TGTGGCGGTTCACTATATGTTAAACCAGGT|GGAACCTCATCAGGAGATGCCACAACTGCT	AACCTCATCAGGAGATGCCACAACTGCTTA|TGCTAATAGTGTTTTTAACATTTGTCAAGC
NC_045512.2_pilon	15497	15531	Deletion	1	+	3587	3975	ACCAGGTGGAACCTCATCAGGAGATGCCAC|AACTGCTTATGCTAATAGTGTTTTTAACAT	TGCTTATGCTAATAGTGTTTTTAACATTTG|TCAAGCTGTCACGGCCAATGTTAATGCACT
NC_045512.2_pilon	15557	15593	Deletion	1	+	2457	2676	TTGTCAAGCTGTCACGGCCAATGTTAATGC|ACTTTTATCTACTGATGGTAACAAAATTGC	TATCTACTGATGGTAACAAAATTGCCGATA|AGTATGTCCGCAATTTACAACACAGACTTT
NC_045512.2_pilon	5591	5627	Deletion	1	+	4603	193	AAGCTGTTATGTACATGGGCACACTTTCTT|ATGAACAATTTAAGAAAGGTGTTCAGATAC	CAATTTAAGAAAGGTGTTCAGATACCTTGT|ACGTGTGGTAAACAAGCTACAAAATATCTA
NC_045512.2_pilon	16807	16843	Deletion	1	+	1134	1480	TCTTTACTGGTTATCGTGTAACTAAAAACA|GTAAAGTACAAATAGGAGAGTACACCTTTG	GTACAAATAGGAGAGTACACCTTTGAAAAA|GGTGACTATGGTGATGCTGTTGTTTACCGA
NC_045512.2_pilon	15500	15536	Deletion	1	+	3630	3935	AGGTGGAACCTCATCAGGAGATGCCACAAC|TGCTTATGCTAATAGTGTTTTTAACATTTG	ATGCTAATAGTGTTTTTAACATTTGTCAAG|CTGTCACGGCCAATGTTAATGCACTTTTAT
NC_045512.2_pilon	15488	15524	Deletion	1	+	3517	3801	ATATGTTAAACCAGGTGGAACCTCATCAGG|AGATGCCACAACTGCTTATGCTAATAGTGT	CCACAACTGCTTATGCTAATAGTGTTTTTA|ACATTTGTCAAGCTGTCACGGCCAATGTTA
NC_045512.2_pilon	20433	20470	Deletion	1	+	3043	2964	CCTTTTGAATTAGAAGATTTTATTCCTATG|GACAGTACAGTTAAAAACTATTTCATAACA	ACAGTTAAAAACTATTTCATAACAGATGCG|CAAACAGGTTCATCTAAGTGTGTGTGTTCT
NC_045512.2_pilon	4675	4696	Deletion	1	+	4874	5524	GAAGCTGCTCGGTATATGAGATCTCTCAAA|GTGCCAGCTACAGTTTCTGTTTCTTCACCT	ATCTCTCAAAGTGCCAGCTACAGTTTCTGT|TTCTTCACCTGATGCTGTTACAGCGTATAA
NC_045512.2_pilon	28940	28975	Deletion	1	+	1690	2061	ATGGCGGTGATGCTGCTCTTGCTTTGCTGC|TGCTTGACAGATTGAACCAGCTTGAGAGCA	TGACAGATTGAACCAGCTTGAGAGCAAAAT|GTCTGGTAAAGGCCAACAACAACAAGGCCA
NC_045512.2_pilon	2249	2281	Deletion	1	+	4895	5857	TCTCAACCTGTGCTTGTGAAATTGTCGGTG|GACAAATTGTCACCTGTGCAAAGGAAATTA	ACAAATTGTCACCTGTGCAAAGGAAATTAA|GGAGAGTGTTCAGACATTCTTTAAGCTTGT
NC_045512.2_pilon	2328	2333	Deletion	1	+	6751	6663	CTTTAAGCTTGTAAATAAATTTTTGGCTTT|GTGTGCTGACTCTATCATTATTGGTGGAGC	AAGCTTGTAAATAAATTTTTGGCTTTGTGT|GCTGACTCTATCATTATTGGTGGAGCTAAA
NC_045512.2_pilon	18589	18599	Deletion	1	+	3890	3976	TTAAAAATCTCTCTGACAGAGTCGTATTTG|TCTTATGGGCACATGGCTTTGAGTTGACAT	TCTCTGACAGAGTCGTATTTGTCTTATGGG|CACATGGCTTTGAGTTGACATCTATGAAGT
NC_045512.2_pilon	28954	28979	Deletion	1	+	1878	2140	GCTCTTGCTTTGCTGCTGCTTGACAGATTG|AACCAGCTTGAGAGCAAAATGTCTGGTAAA	AGATTGAACCAGCTTGAGAGCAAAATGTCT|GGTAAAGGCCAACAACAACAAGGCCAAACT
NC_045512.2_pilon	29033	29045	Deletion	1	+	3953	4043	AAACTGTCACTAAGAAATCTGCTGCTGAGG|CTTCTAAGAAGCCTCGGCAAAAACGTACTG	AAGAAATCTGCTGCTGAGGCTTCTAAGAAG|CCTCGGCAAAAACGTACTGCCACTAAAGCA
NC_045512.2_pilon	15485	15493	Deletion	1	+	3404	3604	ACTATATGTTAAACCAGGTGGAACCTCATC|AGGAGATGCCACAACTGCTTATGCTAATAG	GTTAAACCAGGTGGAACCTCATCAGGAGAT|GCCACAACTGCTTATGCTAATAGTGTTTTT
NC_045512.2_pilon	15531	15548	Deletion	1	+	3975	4034	GCTTATGCTAATAGTGTTTTTAACATTTGT|CAAGCTGTCACGGCCAATGTTAATGCACTT	TTTTTAACATTTGTCAAGCTGTCACGGCCA|ATGTTAATGCACTTTTATCTACTGATGGTA
NC_045512.2_pilon	15589	15601	Deletion	1	+	2646	2696	TTTTATCTACTGATGGTAACAAAATTGCCG|ATAAGTATGTCCGCAATTTACAACACAGAC	GATGGTAACAAAATTGCCGATAAGTATGTC|CGCAATTTACAACACAGACTTTATGAGTGT
NC_045512.2_pilon	29180	29196	Deletion	1	+	7949	8326	GACAAGGAACTGATTACAAACATTGGCCGC|AAATTGCACAATTTGCCCCCAGCGCTTCAG	ACAAACATTGGCCGCAAATTGCACAATTTG|CCCCCAGCGCTTCAGCGTTCTTCGGAATGT
NC_045512.2_pilon	23644	23657	Deletion	1	+	2307	3119	CGTAGTGTAGCTAGTCAATCCATCATTGCC|TACACTATGTCACTTGGTGCAGAAAATTCA	AGTCAATCCATCATTGCCTACACTATGTCA|CTTGGTGCAGAAAATTCAGTTGCTTACTCT
NC_045512.2_pilon	23746	23768	Deletion	1	+	7859	9468	ACTATTAGTGTTACCACAGAAATTCTACCA|GTGTCTATGACCAAGACATCAGTAGATTGT	ATTCTACCAGTGTCTATGACCAAGACATCA|GTAGATTGTACAATGTACATTTGTGGTGAT
NC_045512.2_pilon	19692	19698	Deletion	1	+	3759	3826	TTTGATGGACAACAGGGTGAAGTACCAGTT|TCTATCATTAATAACACTGTTTACACAAAA	TGGACAACAGGGTGAAGTACCAGTTTCTAT|CATTAATAACACTGTTTACACAAAAGTTGA
NC_045512.2_pilon	29028	29063	Deletion	1	+	3786	4160	AGGCCAAACTGTCACTAAGAAATCTGCTGC|TGAGGCTTCTAAGAAGCCTCGGCAAAAACG	GCTTCTAAGAAGCCTCGGCAAAAACGTACT|GCCACTAAAGCATACAATGTAACACAAGCT
NC_045512.2_pilon	28966	29003	Deletion	1	+	1967	2884	CTGCTGCTTGACAGATTGAACCAGCTTGAG|AGCAAAATGTCTGGTAAAGGCCAACAACAA	ATGTCTGGTAAAGGCCAACAACAACAAGGC|CAAACTGTCACTAAGAAATCTGCTGCTGAG
NC_045512.2_pilon	15458	15495	Deletion	1	+	3052	3591	GAGTGAAATGGTCATGTGTGGCGGTTCACT|ATATGTTAAACCAGGTGGAACCTCATCAGG	TAAACCAGGTGGAACCTCATCAGGAGATGC|CACAACTGCTTATGCTAATAGTGTTTTTAA
NC_045512.2_pilon	11034	11045	Deletion	1	+	7758	7995	CCACTGGTTGTTACTCACAATTTTGACTTC|ACTTTTAGTTTTAGTCCAGAGTACTCAATG	TTACTCACAATTTTGACTTCACTTTTAGTT|TTAGTCCAGAGTACTCAATGGTCTTTGTTC
NC_045512.2_pilon	2255	2279	Deletion	1	+	4991	5762	CCTGTGCTTGTGAAATTGTCGGTGGACAAA|TTGTCACCTGTGCAAAGGAAATTAAGGAGA	GGACAAATTGTCACCTGTGCAAAGGAAATT|AAGGAGAGTGTTCAGACATTCTTTAAGCTT
NC_045512.2_pilon	15835	15844	Deletion	1	+	2278	2551	AAAACAATGTTTTTATGTCTGAAGCAAAAT|GTTGGACTGAGACTGACCTTACTAAAGGAC	GTTTTTATGTCTGAAGCAAAATGTTGGACT|GAGACTGACCTTACTAAAGGACCTCATGAA
NC_045512.2_pilon	15934	15949	Deletion	1	+	4909	5134	AGGGTGATGATTATGTGTACCTTCCTTACC|CAGATCCATCAAGAATCCTAGGGGCCGGCT	GTGTACCTTCCTTACCCAGATCCATCAAGA|ATCCTAGGGGCCGGCTGTTTTGTAGATGAT
NC_045512.2_pilon	28593	28609	Deletion	1	+	3233	3616	TGACGGTAAAATGAAAGATCTCAGTCCAAG|ATGGTATTTCTACTACCTAGGAACTGGGCC	AGATCTCAGTCCAAGATGGTATTTCTACTA|CCTAGGAACTGGGCCAGAAGCTGGACTTCC
NC_045512.2_pilon	15272	15294	Deletion	1	+	3883	4292	GTTAAAAACTGTTTATAGTGATGTAGAAAA|CCCTCACCTTATGGGTTGGGATTATCCTAA	TGTAGAAAACCCTCACCTTATGGGTTGGGA|TTATCCTAAATGTGATAGAGCCATGCCTAA
NC_045512.2_pilon	11441	11463	Deletion	1	+	5449	5303	CACTCGTTTATAAAGTTTATTATGGTAATG|CTTTAGATCAAGCCATTTCCATGTGGGCTC	ATGGTAATGCTTTAGATCAAGCCATTTCCA|TGTGGGCTCTTATAATCTCTGTTACTTCTA
NC_045512.2_pilon	23751	23787	Deletion	1	+	8060	10052	TAGTGTTACCACAGAAATTCTACCAGTGTC|TATGACCAAGACATCAGTAGATTGTACAAT	CCAAGACATCAGTAGATTGTACAATGTACA|TTTGTGGTGATTCAACTGAATGCAGCAATC
NC_045512.2_pilon	8185	8221	Deletion	1	+	5837	3037	TCTACTTTTATTTCAGCAGCTCGGCAAGGG|TTTGTTGATTCAGATGTAGAAACTAAAGAT	TGATTCAGATGTAGAAACTAAAGATGTTGT|TGAATGTCTTAAATTGTCACATCAATCTGA
NC_045512.2_pilon	28581	28619	Deletion	1	+	3059	3805	AATTCGTGGTGGTGACGGTAAAATGAAAGA|TCTCAGTCCAAGATGGTATTTCTACTACCT	CCAAGATGGTATTTCTACTACCTAGGAACT|GGGCCAGAAGCTGGACTTCCCTATGGTGCT
NC_045512.2_pilon	5921	5959	Deletion	1	+	4660	2546	CCATAAAACCAGTTACTTATAAATTGGATG|GTGTTGTTTGTACAGAAATTGACCCTAAGT	TTGTACAGAAATTGACCCTAAGTTGGACAA|TTATTATAAGAAAGACAATTCTTATTTCAC
NC_045512.2_pilon	27796	27834	Deletion	1	+	8385	7412	TTCATTAATTGACTTCTATTTGTGCTTTTT|AGCCTTTCTGCTATTCCTTGTTTTAATTAT	CTGCTATTCCTTGTTTTAATTATGCTTATT|ATCTTTTGGTTCTCACTTGAACTGCAAGAT
NC_045512.2_pilon	15455	15493	Deletion	1	+	3049	3604	ATTGAGTGAAATGGTCATGTGTGGCGGTTC|ACTATATGTTAAACCAGGTGGAACCTCATC	GTTAAACCAGGTGGAACCTCATCAGGAGAT|GCCACAACTGCTTATGCTAATAGTGTTTTT
NC_045512.2_pilon	15473	15510	Deletion	1	+	3202	3499	GTGTGGCGGTTCACTATATGTTAAACCAGG|TGGAACCTCATCAGGAGATGCCACAACTGC	CTCATCAGGAGATGCCACAACTGCTTATGC|TAATAGTGTTTTTAACATTTGTCAAGCTGT
NC_045512.2_pilon	10655	10660	Deletion	1	+	3449	2846	CACAAGCAGCTGGTACGGACACAACTATTA|CAGTTAATGTTTTAGCTTGGTTGTACGCTG	AGCAGCTGGTACGGACACAACTATTACAGT|TAATGTTTTAGCTTGGTTGTACGCTGCTGT
NC_045512.2_pilon	15454	15486	Deletion	1	+	2989	3397	TATTGAGTGAAATGGTCATGTGTGGCGGTT|CACTATATGTTAAACCAGGTGGAACCTCAT	ACTATATGTTAAACCAGGTGGAACCTCATC|AGGAGATGCCACAACTGCTTATGCTAATAG
NC_045512.2_pilon	28932	28958	Deletion	1	+	1492	1923	GGCTGGCAATGGCGGTGATGCTGCTCTTGC|TTTGCTGCTGCTTGACAGATTGAACCAGCT	CTTGCTTTGCTGCTGCTTGACAGATTGAAC|CAGCTTGAGAGCAAAATGTCTGGTAAAGGC
NC_045512.2_pilon	28993	28998	Deletion	1	+	2505	2641	GAGAGCAAAATGTCTGGTAAAGGCCAACAA|CAACAAGGCCAAACTGTCACTAAGAAATCT	GCAAAATGTCTGGTAAAGGCCAACAACAAC|AAGGCCAAACTGTCACTAAGAAATCTGCTG
NC_045512.2_pilon	28994	29001	Deletion	1	+	2495	2833	AGAGCAAAATGTCTGGTAAAGGCCAACAAC|AACAAGGCCAAACTGTCACTAAGAAATCTG	AAATGTCTGGTAAAGGCCAACAACAACAAG|GCCAAACTGTCACTAAGAAATCTGCTGCTG
NC_045512.2_pilon	15446	15473	Deletion	1	+	2908	3202	TGCTCAAGTATTGAGTGAAATGGTCATGTG|TGGCGGTTCACTATATGTTAAACCAGGTGG	TGTGTGGCGGTTCACTATATGTTAAACCAG|GTGGAACCTCATCAGGAGATGCCACAACTG
NC_045512.2_pilon	29011	29035	Deletion	1	+	3067	3916	AAAGGCCAACAACAACAAGGCCAAACTGTC|ACTAAGAAATCTGCTGCTGAGGCTTCTAAG	AACTGTCACTAAGAAATCTGCTGCTGAGGC|TTCTAAGAAGCCTCGGCAAAAACGTACTGC
NC_045512.2_pilon	19286	19314	Deletion	1	+	291	297	ATCTAACCTTAACTTGCCTGGTTGTGATGG|TGGCAGTTTGTATGTAAATAAACATGCATT	TGGTGGCAGTTTGTATGTAAATAAACATGC|ATTCCACACACCAGCTTTTGATAAAAGTGC
NC_045512.2_pilon	15478	15503	Deletion	1	+	3235	3775	GCGGTTCACTATATGTTAAACCAGGTGGAA|CCTCATCAGGAGATGCCACAACTGCTTATG	GTGGAACCTCATCAGGAGATGCCACAACTG|CTTATGCTAATAGTGTTTTTAACATTTGTC
NC_045512.2_pilon	20864	20879	Deletion	1	+	2328	2514	AGCTGTACCCTATAATATGAGAGTTATACA|TTTTGGTGCTGGTTCTGATAAAGGAGTTGC	ATATGAGAGTTATACATTTTGGTGCTGGTT|CTGATAAAGGAGTTGCACCAGGTACAGCTG
NC_045512.2_pilon	15546	15559	Deletion	1	+	4076	2494	GTTTTTAACATTTGTCAAGCTGTCACGGCC|AATGTTAATGCACTTTTATCTACTGATGGT	TGTCAAGCTGTCACGGCCAATGTTAATGCA|CTTTTATCTACTGATGGTAACAAAATTGCC
NC_045512.2_pilon	19848	19861	Deletion	1	+	3494	4587	CCAGAGGTGAAAATACTCAATAATTTGGGT|GTGGACATTGCTGCTAATACTGTGATCTGG	ATACTCAATAATTTGGGTGTGGACATTGCT|GCTAATACTGTGATCTGGGACTACAAAAGA
NC_045512.2_pilon	19895	19921	Deletion	1	+	4577	4828	TACTGTGATCTGGGACTACAAAAGAGATGC|TCCAGCACATATATCTACTATTGGTGTTTG	GATGCTCCAGCACATATATCTACTATTGGT|GTTTGTTCTATGACTGACATAGCCAAGAAA
NC_045512.2_pilon	2163	2190	Deletion	1	+	1096	1765	ACTCAAACCCGTCCTTGATTGGCTTGAAGA|GAAGTTTAAGGAAGGTGTAGAGTTTCTTAG	AAGAGAAGTTTAAGGAAGGTGTAGAGTTTC|TTAGAGACGGTTGGGAAATTGTTAAATTTA
NC_045512.2_pilon	28999	29038	Deletion	1	+	2798	4013	AAAATGTCTGGTAAAGGCCAACAACAACAA|GGCCAAACTGTCACTAAGAAATCTGCTGCT	TGTCACTAAGAAATCTGCTGCTGAGGCTTC|TAAGAAGCCTCGGCAAAAACGTACTGCCAC
NC_045512.2_pilon	15495	15533	Deletion	1	+	3591	3950	AAACCAGGTGGAACCTCATCAGGAGATGCC|ACAACTGCTTATGCTAATAGTGTTTTTAAC	CTTATGCTAATAGTGTTTTTAACATTTGTC|AAGCTGTCACGGCCAATGTTAATGCACTTT
NC_045512.2_pilon	29123	29129	Deletion	1	+	4385	4591	TCGGCAGACGTGGTCCAGAACAAACCCAAG|GAAATTTTGGGGACCAGGAACTAATCAGAC	AGACGTGGTCCAGAACAAACCCAAGGAAAT|TTTGGGGACCAGGAACTAATCAGACAAGGA
NC_045512.2_pilon	21413	21418	Deletion	1	+	2266	2292	TTCTTTATTTGACATGAGTAAATTTCCCCT|TAAATTAAGGGGTACTGCTGTTATGTCTTT	TTATTTGACATGAGTAAATTTCCCCTTAAA|TTAAGGGGTACTGCTGTTATGTCTTTAAAA
NC_045512.2_pilon	28967	29000	Deletion	1	+	1968	2805	TGCTGCTTGACAGATTGAACCAGCTTGAGA|GCAAAATGTCTGGTAAAGGCCAACAACAAC	AAAATGTCTGGTAAAGGCCAACAACAACAA|GGCCAAACTGTCACTAAGAAATCTGCTGCT
NC_045512.2_pilon	29038	29045	Deletion	1	+	4013	4043	GTCACTAAGAAATCTGCTGCTGAGGCTTCT|AAGAAGCCTCGGCAAAAACGTACTGCCACT	AAGAAATCTGCTGCTGAGGCTTCTAAGAAG|CCTCGGCAAAAACGTACTGCCACTAAAGCA
NC_045512.2_pilon	15480	15509	Deletion	1	+	3280	3478	GGTTCACTATATGTTAAACCAGGTGGAACC|TCATCAGGAGATGCCACAACTGCTTATGCT	CCTCATCAGGAGATGCCACAACTGCTTATG|CTAATAGTGTTTTTAACATTTGTCAAGCTG
NC_045512.2_pilon	15556	15567	Deletion	1	+	2454	2577	TTTGTCAAGCTGTCACGGCCAATGTTAATG|CACTTTTATCTACTGATGGTAACAAAATTG	TGTCACGGCCAATGTTAATGCACTTTTATC|TACTGATGGTAACAAAATTGCCGATAAGTA
NC_045512.2_pilon	12800	12812	Deletion	1	+	2156	2308	TAGCTTACTACAACACAACAAAGGGAGGTA|GGTTTGTACTTGCACTGTTATCCGATTTAC	AACACAACAAAGGGAGGTAGGTTTGTACTT|GCACTGTTATCCGATTTACAGGATTTGAAA
NC_045512.2_pilon	5166	5185	Deletion	1	+	534	682	TGACACTCTACGTGTTGAGGCTTTTGAGTA|CTACCACACAACTGATCCTAGTTTTCTGGG	GGCTTTTGAGTACTACCACACAACTGATCC|TAGTTTTCTGGGTAGGTACATGTCAGCATT
NC_045512.2_pilon	12924	12930	Deletion	1	+	3637	3805	ACCACCTTGTAGGTTTGTTACAGACACACC|TAAAGGTCCTAAAGTGAAGTATTTATACTT	CTTGTAGGTTTGTTACAGACACACCTAAAG|GTCCTAAAGTGAAGTATTTATACTTTATTA
NC_045512.2_pilon	12963	12995	Deletion	1	+	4548	5393	TAAAGTGAAGTATTTATACTTTATTAAAGG|ATTAAACAACCTAAATAGAGGTATGGTACT	TTAAACAACCTAAATAGAGGTATGGTACTT|GGTAGTTTAGCTGCCACAGTACGTCTACAA
NC_045512.2_pilon	29034	29070	Deletion	1	+	3956	4201	AACTGTCACTAAGAAATCTGCTGCTGAGGC|TTCTAAGAAGCCTCGGCAAAAACGTACTGC	AGAAGCCTCGGCAAAAACGTACTGCCACTA|AAGCATACAATGTAACACAAGCTTTCGGCA
NC_045512.2_pilon	29006	29045	Deletion	1	+	2902	4043	CTGGTAAAGGCCAACAACAACAAGGCCAAA|CTGTCACTAAGAAATCTGCTGCTGAGGCTT	AAGAAATCTGCTGCTGAGGCTTCTAAGAAG|CCTCGGCAAAAACGTACTGCCACTAAAGCA
NC_045512.2_pilon	15457	15497	Deletion	1	+	3056	3587	TGAGTGAAATGGTCATGTGTGGCGGTTCAC|TATATGTTAAACCAGGTGGAACCTCATCAG	AACCAGGTGGAACCTCATCAGGAGATGCCA|CAACTGCTTATGCTAATAGTGTTTTTAACA
NC_045512.2_pilon	15452	15492	Deletion	1	+	2971	3554	AGTATTGAGTGAAATGGTCATGTGTGGCGG|TTCACTATATGTTAAACCAGGTGGAACCTC	TGTTAAACCAGGTGGAACCTCATCAGGAGA|TGCCACAACTGCTTATGCTAATAGTGTTTT
NC_045512.2_pilon	15465	15505	Deletion	1	+	3172	3902	ATGGTCATGTGTGGCGGTTCACTATATGTT|AAACCAGGTGGAACCTCATCAGGAGATGCC	GGAACCTCATCAGGAGATGCCACAACTGCT|TATGCTAATAGTGTTTTTAACATTTGTCAA
NC_045512.2_pilon	15554	15587	Deletion	1	+	2392	2636	CATTTGTCAAGCTGTCACGGCCAATGTTAA|TGCACTTTTATCTACTGATGGTAACAAAAT	CACTTTTATCTACTGATGGTAACAAAATTG|CCGATAAGTATGTCCGCAATTTACAACACA
NC_045512.2_pilon	23621	23660	Deletion	1	+	1433	3432	AGACTAATTCTCCTCGGCGGGCACGTAGTG|TAGCTAGTCAATCCATCATTGCCTACACTA	CAATCCATCATTGCCTACACTATGTCACTT|GGTGCAGAAAATTCAGTTGCTTACTCTAAT
NC_045512.2_pilon	3872	3877	Deletion	1	+	1457	1612	TGAAGAGTGAAAAGCAAGTTGAACAAAAGA|TCGCTGAGATTCCTAAAGAGGAAGTTAAGC	GAGTGAAAAGCAAGTTGAACAAAAGATCGC|TGAGATTCCTAAAGAGGAAGTTAAGCCATT
NC_045512.2_pilon	3906	3940	Deletion	1	+	3264	3967	TGAGATTCCTAAAGAGGAAGTTAAGCCATT|TATAACTGAAAGTAAACCTTCAGTTGAACA	AACTGAAAGTAAACCTTCAGTTGAACAGAG|AAAACAAGATGATAAGAAAATCAAAGCTTG
NC_045512.2_pilon	15558	15569	Deletion	1	+	2482	2583	TGTCAAGCTGTCACGGCCAATGTTAATGCA|CTTTTATCTACTGATGGTAACAAAATTGCC	TCACGGCCAATGTTAATGCACTTTTATCTA|CTGATGGTAACAAAATTGCCGATAAGTATG
NC_045512.2_pilon	3711	27221	Deletion	1	+	4025	7859	TCAGCACGAAGTTCTACTTGCACCATTATT|ATCAGCTGGTATTTTTGGTGCTGACCCTAT	AGTGACAACAGATGTTTCATCTCGTTGACT|TTCAGGTTACTATAGCAGAGATATTACTAA
NC_045512.2_pilon	15547	15576	Deletion	1	+	3991	2612	TTTTTAACATTTGTCAAGCTGTCACGGCCA|ATGTTAATGCACTTTTATCTACTGATGGTA	CAATGTTAATGCACTTTTATCTACTGATGG|TAACAAAATTGCCGATAAGTATGTCCGCAA
NC_045512.2_pilon	29034	29067	Deletion	1	+	3956	4196	AACTGTCACTAAGAAATCTGCTGCTGAGGC|TTCTAAGAAGCCTCGGCAAAAACGTACTGC	CTAAGAAGCCTCGGCAAAAACGTACTGCCA|CTAAAGCATACAATGTAACACAAGCTTTCG
NC_045512.2_pilon	20497	20502	Deletion	1	+	4292	4494	CGCAAACAGGTTCATCTAAGTGTGTGTGTT|CTGTTATTGATTTATTACTTGATGATTTTG	AACAGGTTCATCTAAGTGTGTGTGTTCTGT|TATTGATTTATTACTTGATGATTTTGTTGA
NC_045512.2_pilon	25009	25046	Deletion	1	+	2560	2969	CCTTTGCAACCTGAATTAGACTCATTCAAG|GAGGAGTTAGATAAATATTTTAAGAATCAT	TTAGATAAATATTTTAAGAATCATACATCA|CCAGATGTTGATTTAGGTGACATCTCTGGC
NC_045512.2_pilon	15534	15575	Deletion	1	+	3947	2638	TATGCTAATAGTGTTTTTAACATTTGTCAA|GCTGTCACGGCCAATGTTAATGCACTTTTA	CCAATGTTAATGCACTTTTATCTACTGATG|GTAACAAAATTGCCGATAAGTATGTCCGCA
NC_045512.2_pilon	8520	8561	Deletion	1	+	2505	3069	GACATGTGCAACTACTAGACAAGTTGTTAA|TGTTGTAACAACAAAGATAGCACTTAAGGG	ACAAAGATAGCACTTAAGGGTGGTAAAATT|GTTAATAATTGGTTGAAGCAGTTAATTAAA
NC_045512.2_pilon	15458	15499	Deletion	1	+	3052	3633	GAGTGAAATGGTCATGTGTGGCGGTTCACT|ATATGTTAAACCAGGTGGAACCTCATCAGG	CCAGGTGGAACCTCATCAGGAGATGCCACA|ACTGCTTATGCTAATAGTGTTTTTAACATT
NC_045512.2_pilon	15478	15519	Deletion	1	+	3235	3682	GCGGTTCACTATATGTTAAACCAGGTGGAA|CCTCATCAGGAGATGCCACAACTGCTTATG	AGATGCCACAACTGCTTATGCTAATAGTGT|TTTTAACATTTGTCAAGCTGTCACGGCCAA
NC_045512.2_pilon	15473	15514	Deletion	1	+	3202	3499	GTGTGGCGGTTCACTATATGTTAAACCAGG|TGGAACCTCATCAGGAGATGCCACAACTGC	TCAGGAGATGCCACAACTGCTTATGCTAAT|AGTGTTTTTAACATTTGTCAAGCTGTCACG
NC_045512.2_pilon	15483	15524	Deletion	1	+	3354	3801	TCACTATATGTTAAACCAGGTGGAACCTCA|TCAGGAGATGCCACAACTGCTTATGCTAAT	CCACAACTGCTTATGCTAATAGTGTTTTTA|ACATTTGTCAAGCTGTCACGGCCAATGTTA
NC_045512.2_pilon	313	328	Deletion	1	+	1080	1354	GGTTTCAACGAGAAAACACACGTCCAACTC|AGTTTGCCTGTTTTACAGGTTCGCGACGTG	AACACACGTCCAACTCAGTTTGCCTGTTTT|ACAGGTTCGCGACGTGCTCGTACGTGGCTT
NC_045512.2_pilon	368	388	Deletion	1	+	1797	2176	ACGTGCTCGTACGTGGCTTTGGAGACTCCG|TGGAGGAGGTCTTATCAGAGGCACGTCAAC	TGGAGACTCCGTGGAGGAGGTCTTATCAGA|GGCACGTCAACATCTTAAAGATGGCACTTG
NC_045512.2_pilon	7327	7337	Deletion	1	+	6100	6229	GCAATCATGCAATTGTTTTTCAGCTATTTT|GCAGTACATTTTATTAGTAATTCTTGGCTT	CAATTGTTTTTCAGCTATTTTGCAGTACAT|TTTATTAGTAATTCTTGGCTTATGTGGTTA
NC_045512.2_pilon	25707	25719	Deletion	1	+	3551	3527	CTCGTTGCTGCTGGCCTTGAAGCCCCTTTT|CTCTATCTTTATGCTTTAGTCTACTTCTTG	TGGCCTTGAAGCCCCTTTTCTCTATCTTTA|TGCTTTAGTCTACTTCTTGCAGAGTATAAA
NC_045512.2_pilon	27164	27204	Deletion	1	+	5593	7114	AAATTAAACACAGACCATTCCAGTAGCAGT|GACAATATTGCTTTGCTTGTACAGTAAGTG	GCTTTGCTTGTACAGTAAGTGACAACAGAT|GTTTCATCTCGTTGACTTTCAGGTTACTAT
NC_045512.2_pilon	15476	15516	Deletion	1	+	3223	3472	TGGCGGTTCACTATATGTTAAACCAGGTGG|AACCTCATCAGGAGATGCCACAACTGCTTA	AGGAGATGCCACAACTGCTTATGCTAATAG|TGTTTTTAACATTTGTCAAGCTGTCACGGC
NC_045512.2_pilon	28974	29005	Deletion	1	+	2035	2904	TGACAGATTGAACCAGCTTGAGAGCAAAAT|GTCTGGTAAAGGCCAACAACAACAAGGCCA	GTCTGGTAAAGGCCAACAACAACAAGGCCA|AACTGTCACTAAGAAATCTGCTGCTGAGGC
NC_045512.2_pilon	28919	28955	Deletion	1	+	1366	1898	CTCCTGGTAGAATGGCTGGCAATGGCGGTG|ATGCTGCTCTTGCTTTGCTGCTGCTTGACA	GCTCTTGCTTTGCTGCTGCTTGACAGATTG|AACCAGCTTGAGAGCAAAATGTCTGGTAAA
NC_045512.2_pilon	29057	29067	Deletion	1	+	4083	4196	CTGAGGCTTCTAAGAAGCCTCGGCAAAAAC|GTACTGCCACTAAAGCATACAATGTAACAC	CTAAGAAGCCTCGGCAAAAACGTACTGCCA|CTAAAGCATACAATGTAACACAAGCTTTCG
NC_045512.2_pilon	15462	15490	Deletion	1	+	3164	3522	GAAATGGTCATGTGTGGCGGTTCACTATAT|GTTAAACCAGGTGGAACCTCATCAGGAGAT	TATGTTAAACCAGGTGGAACCTCATCAGGA|GATGCCACAACTGCTTATGCTAATAGTGTT
NC_045512.2_pilon	364	386	Deletion	1	+	1762	2167	CGCGACGTGCTCGTACGTGGCTTTGGAGAC|TCCGTGGAGGAGGTCTTATCAGAGGCACGT	TTTGGAGACTCCGTGGAGGAGGTCTTATCA|GAGGCACGTCAACATCTTAAAGATGGCACT
NC_045512.2_pilon	431	449	Deletion	1	+	4009	4303	TTAAAGATGGCACTTGTGGCTTAGTAGAAG|TTGAAAAAGGCGTTTTGCCTCAACTTGAAC	GGCTTAGTAGAAGTTGAAAAAGGCGTTTTG|CCTCAACTTGAACAGCCCTATGTGTTCATC
NC_045512.2_pilon	22983	23009	Deletion	1	+	4543	4818	TGAGAGAGATATTTCAACTGAAATCTATCA|GGCCGGTAGCACACCTTGTAATGGTGTTGA	TATCAGGCCGGTAGCACACCTTGTAATGGT|GTTGAAGGTTTTAATTGTTACTTTCCTTTA
NC_045512.2_pilon	6456	6487	Deletion	1	+	2803	2985	TCCTACCATACAGAAAGACGTTCTTGAGTG|TAATGTGAAAACTACCGAAGTTGTAGGAGA	TAATGTGAAAACTACCGAAGTTGTAGGAGA|CATTATACTTAAACCAGCAAATAATAGTTT
NC_045512.2_pilon	12557	12564	Deletion	1	+	2680	2827	CATTTACTTATGCATCAGCATTGTGGGAAA|TCCAACAGGTTGTAGATGCAGATAGTAAAA	CTTATGCATCAGCATTGTGGGAAATCCAAC|AGGTTGTAGATGCAGATAGTAAAATTGTTC
NC_045512.2_pilon	12651	12684	Deletion	1	+	6206	6713	ACCTAATTTAGCATGGCCTCTTATTGTAAC|AGCTTTAAGGGCCAATTCTGCTGTCAAATT	CTTTAAGGGCCAATTCTGCTGTCAAATTAC|AGAATAATGAGCTTAGTCCTGTTGCACTAC
NC_045512.2_pilon	4304	4308	Deletion	1	+	3901	3961	ACACTGTAGAGGAGGCAAAGACAGTGCTTA|AAAAGTGTAAAAGTGCCTTTTACATTCTAC	CTGTAGAGGAGGCAAAGACAGTGCTTAAAA|AGTGTAAAAGTGCCTTTTACATTCTACCAT
NC_045512.2_pilon	28980	29015	Deletion	1	+	2159	3150	ATTGAACCAGCTTGAGAGCAAAATGTCTGG|TAAAGGCCAACAACAACAAGGCCAAACTGT	GGCCAACAACAACAAGGCCAAACTGTCACT|AAGAAATCTGCTGCTGAGGCTTCTAAGAAG
NC_045512.2_pilon	2204	2209	Deletion	1	+	2644	3144	AAGGTGTAGAGTTTCTTAGAGACGGTTGGG|AAATTGTTAAATTTATCTCAACCTGTGCTT	TGTAGAGTTTCTTAGAGACGGTTGGGAAAT|TGTTAAATTTATCTCAACCTGTGCTTGTGA
NC_045512.2_pilon	2255	2292	Deletion	1	+	4991	6102	CCTGTGCTTGTGAAATTGTCGGTGGACAAA|TTGTCACCTGTGCAAAGGAAATTAAGGAGA	CCTGTGCAAAGGAAATTAAGGAGAGTGTTC|AGACATTCTTTAAGCTTGTAAATAAATTTT
NC_045512.2_pilon	16286	16326	Deletion	1	+	2486	2342	TTGCAATTCACAGACTTCATTAAGATGTGG|TGCTTGCATACGTAGACCATTCTTATGTTG	ACGTAGACCATTCTTATGTTGTAAATGCTG|TTACGACCATGTCATATCAACATCACATAA
NC_045512.2_pilon	15473	15515	Deletion	1	+	3202	3548	GTGTGGCGGTTCACTATATGTTAAACCAGG|TGGAACCTCATCAGGAGATGCCACAACTGC	CAGGAGATGCCACAACTGCTTATGCTAATA|GTGTTTTTAACATTTGTCAAGCTGTCACGG
NC_045512.2_pilon	3511	3553	Deletion	1	+	7763	8267	GGAGCCTTAAATAAGGCTACTAACAATGCC|ATGCAAGTTGAATCTGATGATTACATAGCT	ATCTGATGATTACATAGCTACTAATGGACC|ACTTAAAGTGGGTGGTAGTTGTGTTTTAAG
NC_045512.2_pilon	24829	24870	Deletion	1	+	1874	2498	GCCATTTGTCATGATGGAAAAGCACACTTT|CCTCGTGAAGGTGTCTTTGTTTCAAATGGC	GTGTCTTTGTTTCAAATGGCACACACTGGT|TTGTAACACAAAGGAATTTTTATGAACCAC
NC_045512.2_pilon	28941	28982	Deletion	1	+	1679	2248	TGGCGGTGATGCTGCTCTTGCTTTGCTGCT|GCTTGACAGATTGAACCAGCTTGAGAGCAA	TTGAACCAGCTTGAGAGCAAAATGTCTGGT|AAAGGCCAACAACAACAAGGCCAAACTGTC
NC_045512.2_pilon	28917	28958	Deletion	1	+	1360	1923	TTCTCCTGGTAGAATGGCTGGCAATGGCGG|TGATGCTGCTCTTGCTTTGCTGCTGCTTGA	CTTGCTTTGCTGCTGCTTGACAGATTGAAC|CAGCTTGAGAGCAAAATGTCTGGTAAAGGC
NC_045512.2_pilon	15471	15507	Deletion	1	+	3210	3942	ATGTGTGGCGGTTCACTATATGTTAAACCA|GGTGGAACCTCATCAGGAGATGCCACAACT	AACCTCATCAGGAGATGCCACAACTGCTTA|TGCTAATAGTGTTTTTAACATTTGTCAAGC
NC_045512.2_pilon	15465	15499	Deletion	1	+	3172	3633	ATGGTCATGTGTGGCGGTTCACTATATGTT|AAACCAGGTGGAACCTCATCAGGAGATGCC	CCAGGTGGAACCTCATCAGGAGATGCCACA|ACTGCTTATGCTAATAGTGTTTTTAACATT
NC_045512.2_pilon	11210	11225	Deletion	1	+	1335	1409	TTTTGTTACCTTCTCTTGCCACTGTAGCTT|ATTTTAATATGGTCTATATGCCTGCTAGTT	CTTGCCACTGTAGCTTATTTTAATATGGTC|TATATGCCTGCTAGTTGGGTGATGCGTATT
NC_045512.2_pilon	11263	11269	Deletion	1	+	2394	2751	GCTAGTTGGGTGATGCGTATTATGACATGG|TTGGATATGGTTGATACTAGTTTGTCTGGT	TTGGGTGATGCGTATTATGACATGGTTGGA|TATGGTTGATACTAGTTTGTCTGGTTTTAA
NC_045512.2_pilon	29003	29032	Deletion	1	+	2884	3918	TGTCTGGTAAAGGCCAACAACAACAAGGCC|AAACTGTCACTAAGAAATCTGCTGCTGAGG	CCAAACTGTCACTAAGAAATCTGCTGCTGA|GGCTTCTAAGAAGCCTCGGCAAAAACGTAC
NC_045512.2_pilon	28948	28952	Deletion	1	+	1821	1858	GATGCTGCTCTTGCTTTGCTGCTGCTTGAC|AGATTGAACCAGCTTGAGAGCAAAATGTCT	GCTGCTCTTGCTTTGCTGCTGCTTGACAGA|TTGAACCAGCTTGAGAGCAAAATGTCTGGT
NC_045512.2_pilon	28988	29001	Deletion	1	+	2369	2833	AGCTTGAGAGCAAAATGTCTGGTAAAGGCC|AACAACAACAAGGCCAAACTGTCACTAAGA	AAATGTCTGGTAAAGGCCAACAACAACAAG|GCCAAACTGTCACTAAGAAATCTGCTGCTG
NC_045512.2_pilon	15575	15580	Deletion	1	+	2638	2668	CAATGTTAATGCACTTTTATCTACTGATGG|TAACAAAATTGCCGATAAGTATGTCCGCAA	GTTAATGCACTTTTATCTACTGATGGTAAC|AAAATTGCCGATAAGTATGTCCGCAATTTA
NC_045512.2_pilon	29025	29063	Deletion	1	+	3715	4160	ACAAGGCCAAACTGTCACTAAGAAATCTGC|TGCTGAGGCTTCTAAGAAGCCTCGGCAAAA	GCTTCTAAGAAGCCTCGGCAAAAACGTACT|GCCACTAAAGCATACAATGTAACACAAGCT
NC_045512.2_pilon	15356	15394	Deletion	1	+	4312	4630	GCTTAGAATTATGGCCTCACTTGTTCTTGC|TCGCAAACATACAACGTGTTGTAGCTTGTC	CATACAACGTGTTGTAGCTTGTCACACCGT|TTCTATAGATTAGCTAATGAGTGTGCTCAA
NC_045512.2_pilon	21995	22036	Deletion	1	+	3680	3647	TTTGTAATGATCCATTTTTGGGTGTTTATT|ACCACAAAAACAACAAAAGTTGGATGGAAA	CAACAAAAGTTGGATGGAAAGTGAGTTCAG|AGTTTATTCTAGTGCGAATAATTGCACTTT
NC_045512.2_pilon	15529	15572	Deletion	1	+	3900	2554	CTGCTTATGCTAATAGTGTTTTTAACATTT|GTCAAGCTGTCACGGCCAATGTTAATGCAC	CGGCCAATGTTAATGCACTTTTATCTACTG|ATGGTAACAAAATTGCCGATAAGTATGTCC
NC_045512.2_pilon	28917	28960	Deletion	1	+	1360	1929	TTCTCCTGGTAGAATGGCTGGCAATGGCGG|TGATGCTGCTCTTGCTTTGCTGCTGCTTGA	TGCTTTGCTGCTGCTTGACAGATTGAACCA|GCTTGAGAGCAAAATGTCTGGTAAAGGCCA
NC_045512.2_pilon	15495	15538	Deletion	1	+	3591	3953	AAACCAGGTGGAACCTCATCAGGAGATGCC|ACAACTGCTTATGCTAATAGTGTTTTTAAC	GCTAATAGTGTTTTTAACATTTGTCAAGCT|GTCACGGCCAATGTTAATGCACTTTTATCT
NC_045512.2_pilon	14109	14114	Deletion	1	+	1762	1943	GGTAACTGGTATGATTTCGGTGATTTCATA|CAAACCACGCCAGGTAGTGGAGTTCCTGTT	ACTGGTATGATTTCGGTGATTTCATACAAA|CCACGCCAGGTAGTGGAGTTCCTGTTGTAG
NC_045512.2_pilon	14174	14194	Deletion	1	+	3804	3818	TTCTTATTATTCATTGTTAATGCCTATATT|AACCTTGACCAGGGCTTTAACTGCAGAGTC	ATGCCTATATTAACCTTGACCAGGGCTTTA|ACTGCAGAGTCACATGTTGACACTGACTTA
NC_045512.2_pilon	15455	15495	Deletion	1	+	3049	3591	ATTGAGTGAAATGGTCATGTGTGGCGGTTC|ACTATATGTTAAACCAGGTGGAACCTCATC	TAAACCAGGTGGAACCTCATCAGGAGATGC|CACAACTGCTTATGCTAATAGTGTTTTTAA
NC_045512.2_pilon	10684	10711	Deletion	1	+	4472	5538	ACAGTTAATGTTTTAGCTTGGTTGTACGCT|GCTGTTATAAATGGAGACAGGTGGTTTCTC	CGCTGCTGTTATAAATGGAGACAGGTGGTT|TCTCAATCGATTTACCACAACTCTTAATGA
NC_045512.2_pilon	5425	5467	Deletion	1	+	2404	3441	TGTGCACTTATCTTAGCCTACTGTAATAAG|ACAGTAGGTGAGTTAGGTGATGTTAGAGAA	GTTAGGTGATGTTAGAGAAACAATGAGTTA|CTTGTTTCAACATGCCAATTTAGATTCTTG
NC_045512.2_pilon	23340	23382	Deletion	1	+	1931	1659	GATTCTTGACATTACACCATGTTCTTTTGG|TGGTGTCAGTGTTATAACACCAGGAACAAA	TTATAACACCAGGAACAAATACTTCTAACC|AGGTTGCTGTTCTTTATCAGGATGTTAACT
NC_045512.2_pilon	1781	1787	Deletion	1	+	3307	3396	ATAAAGCATTCAAACAAATTGTTGAATCCT|GTGGTAATTTTAAAGTTACAAAAGGAAAAG	GCATTCAAACAAATTGTTGAATCCTGTGGT|AATTTTAAAGTTACAAAAGGAAAAGCTAAA
NC_045512.2_pilon	1820	1824	Deletion	1	+	3990	3987	TTAAAGTTACAAAAGGAAAAGCTAAAAAAG|GTGCCTGGAATATTGGTGAACAGAAATCAA	AAGTTACAAAAGGAAAAGCTAAAAAAGGTG|CCTGGAATATTGGTGAACAGAAATCAATAC
NC_045512.2_pilon	15622	15626	Deletion	1	+	2717	1126	AGTATGTCCGCAATTTACAACACAGACTTT|ATGAGTGTCTCTATAGAAATAGAGATGTTG	ATGTCCGCAATTTACAACACAGACTTTATG|AGTGTCTCTATAGAAATAGAGATGTTGACA
NC_045512.2_pilon	15414	15418	Deletion	1	+	2003	2034	TCACACCGTTTCTATAGATTAGCTAATGAG|TGTGCTCAAGTATTGAGTGAAATGGTCATG	CACCGTTTCTATAGATTAGCTAATGAGTGT|GCTCAAGTATTGAGTGAAATGGTCATGTGT
NC_045512.2_pilon	15452	15484	Deletion	1	+	2971	3397	AGTATTGAGTGAAATGGTCATGTGTGGCGG|TTCACTATATGTTAAACCAGGTGGAACCTC	TCACTATATGTTAAACCAGGTGGAACCTCA|TCAGGAGATGCCACAACTGCTTATGCTAAT
NC_045512.2_pilon	15887	15923	Deletion	1	+	3106	4698	TAAAGGACCTCATGAATTTTGCTCTCAACA|TACAATGCTAGTTAAACAGGGTGATGATTA	TGCTAGTTAAACAGGGTGATGATTATGTGT|ACCTTCCTTACCCAGATCCATCAAGAATCC
NC_045512.2_pilon	15957	15965	Deletion	1	+	4996	4925	CCTTACCCAGATCCATCAAGAATCCTAGGG|GCCGGCTGTTTTGTAGATGATATCGTAAAA	CAGATCCATCAAGAATCCTAGGGGCCGGCT|GTTTTGTAGATGATATCGTAAAAACAGATG
NC_045512.2_pilon	26724	26756	Deletion	1	+	1034	1179	GGCCAGTAACTTTAGCTTGTTTTGTGCTTG|CTGCCGTTTACAGAATAAATTGGATCACCG	TGCCGTTTACAGAATAAATTGGATCACCGG|TGGAATTGCTATCGCAATGGCTTGTCTTGT
NC_045512.2_pilon	26795	26807	Deletion	1	+	2195	2490	ATCGCAATGGCTTGTCTTGTAGGCTTGATG|TGGCTTAGCTACTTCATTGCTTCTTTCAGA	TTGTCTTGTAGGCTTGATGTGGCTTAGCTA|CTTCATTGCTTCTTTCAGACTGTTTGCGCG
NC_045512.2_pilon	11166	11180	Deletion	1	+	3845	3986	TGCAATGATGTTTGTCAAACATAAGCATGC|ATTTCTCTGTTTGTTTTTGTTACCTTCTCT	GTCAAACATAAGCATGCATTTCTCTGTTTG|TTTTTGTTACCTTCTCTTGCCACTGTAGCT
NC_045512.2_pilon	29468	29486	Deletion	1	+	2544	2760	AGCAAACTGTGATTCTTCTTCCTGCTGCAG|ATTTGGATGATTTCTCCAAACAATTGCAAC	CTTCCTGCTGCAGATTTGGATGATTTCTCC|AAACAATTGCAACAATCCATGAGCAGTGCT
NC_045512.2_pilon	4480	4508	Deletion	1	+	2651	2547	AAAGCCATAGTTTCAACTATACAGCGTAAA|TATAAGGGTATTAAAATACAAGAGGGTGTG	AAATATAAGGGTATTAAAATACAAGAGGGT|GTGGTTGATTATGGTGCTAGATTTTACTTT
NC_045512.2_pilon	2843	2874	Deletion	1	+	3762	3836	ATAAAGTACTTAATGAGAAGTGCTCTGCCT|ATACAGTTGAACTCGGTACAGAAGTAAATG	ATACAGTTGAACTCGGTACAGAAGTAAATG|AGTTCGCCTGTGTTGTGGCAGATGCTGTCA
NC_045512.2_pilon	29020	29060	Deletion	1	+	3447	4065	CAACAACAAGGCCAAACTGTCACTAAGAAA|TCTGCTGCTGAGGCTTCTAAGAAGCCTCGG	GAGGCTTCTAAGAAGCCTCGGCAAAAACGT|ACTGCCACTAAAGCATACAATGTAACACAA
NC_045512.2_pilon	15490	15531	Deletion	1	+	3522	3975	ATGTTAAACCAGGTGGAACCTCATCAGGAG|ATGCCACAACTGCTTATGCTAATAGTGTTT	TGCTTATGCTAATAGTGTTTTTAACATTTG|TCAAGCTGTCACGGCCAATGTTAATGCACT
NC_045512.2_pilon	29025	29067	Deletion	1	+	3715	4196	ACAAGGCCAAACTGTCACTAAGAAATCTGC|TGCTGAGGCTTCTAAGAAGCCTCGGCAAAA	CTAAGAAGCCTCGGCAAAAACGTACTGCCA|CTAAAGCATACAATGTAACACAAGCTTTCG
NC_045512.2_pilon	3025	3067	Deletion	1	+	4235	4426	TCTGGTGAGTTTAAATTGGCTTCACATATG|TATTGTTCTTTCTACCCTCCAGATGAGGAT	CTACCCTCCAGATGAGGATGAAGAAGAAGG|TGATTGTGAAGAAGAAGAGTTTGAGCCATC
NC_045512.2_pilon	15495	15539	Deletion	1	+	3591	3962	AAACCAGGTGGAACCTCATCAGGAGATGCC|ACAACTGCTTATGCTAATAGTGTTTTTAAC	CTAATAGTGTTTTTAACATTTGTCAAGCTG|TCACGGCCAATGTTAATGCACTTTTATCTA
NC_045512.2_pilon	15456	15500	Deletion	1	+	3040	3630	TTGAGTGAAATGGTCATGTGTGGCGGTTCA|CTATATGTTAAACCAGGTGGAACCTCATCA	CAGGTGGAACCTCATCAGGAGATGCCACAA|CTGCTTATGCTAATAGTGTTTTTAACATTT
NC_045512.2_pilon	28921	28965	Deletion	1	+	1354	1949	CCTGGTAGAATGGCTGGCAATGGCGGTGAT|GCTGCTCTTGCTTTGCTGCTGCTTGACAGA	TGCTGCTGCTTGACAGATTGAACCAGCTTG|AGAGCAAAATGTCTGGTAAAGGCCAACAAC
NC_045512.2_pilon	15478	15483	Deletion	1	+	3235	3354	GCGGTTCACTATATGTTAAACCAGGTGGAA|CCTCATCAGGAGATGCCACAACTGCTTATG	TTCACTATATGTTAAACCAGGTGGAACCTC|ATCAGGAGATGCCACAACTGCTTATGCTAA
NC_045512.2_pilon	15514	15544	Deletion	1	+	3499	3973	CAGGAGATGCCACAACTGCTTATGCTAATA|GTGTTTTTAACATTTGTCAAGCTGTCACGG	AGTGTTTTTAACATTTGTCAAGCTGTCACG|GCCAATGTTAATGCACTTTTATCTACTGAT
NC_045512.2_pilon	24206	24230	Deletion	1	+	1589	2247	AATACACTTCTGCACTGTTAGCGGGTACAA|TCACTTCTGGTTGGACCTTTGGTGCAGGTG	GGTACAATCACTTCTGGTTGGACCTTTGGT|GCAGGTGCTGCATTACAAATACCATTTGCT
NC_045512.2_pilon	24280	24301	Deletion	1	+	3835	4266	CCATTTGCTATGCAAATGGCTTATAGGTTT|AATGGTATTGGAGTTACACAGAATGTTCTC	TTATAGGTTTAATGGTATTGGAGTTACACA|GAATGTTCTCTATGAGAACCAAAAATTGAT
NC_045512.2_pilon	28998	29019	Deletion	1	+	2641	3456	CAAAATGTCTGGTAAAGGCCAACAACAACA|AGGCCAAACTGTCACTAAGAAATCTGCTGC	AACAACAACAAGGCCAAACTGTCACTAAGA|AATCTGCTGCTGAGGCTTCTAAGAAGCCTC
NC_045512.2_pilon	15478	15501	Deletion	1	+	3235	3626	GCGGTTCACTATATGTTAAACCAGGTGGAA|CCTCATCAGGAGATGCCACAACTGCTTATG	AGGTGGAACCTCATCAGGAGATGCCACAAC|TGCTTATGCTAATAGTGTTTTTAACATTTG
NC_045512.2_pilon	28944	28966	Deletion	1	+	1723	1967	CGGTGATGCTGCTCTTGCTTTGCTGCTGCT|TGACAGATTGAACCAGCTTGAGAGCAAAAT	GCTGCTGCTTGACAGATTGAACCAGCTTGA|GAGCAAAATGTCTGGTAAAGGCCAACAACA
NC_045512.2_pilon	29040	29063	Deletion	1	+	4016	4160	CACTAAGAAATCTGCTGCTGAGGCTTCTAA|GAAGCCTCGGCAAAAACGTACTGCCACTAA	GCTTCTAAGAAGCCTCGGCAAAAACGTACT|GCCACTAAAGCATACAATGTAACACAAGCT
NC_045512.2_pilon	28956	28968	Deletion	1	+	1907	1994	TCTTGCTTTGCTGCTGCTTGACAGATTGAA|CCAGCTTGAGAGCAAAATGTCTGGTAAAGG	TGCTGCTTGACAGATTGAACCAGCTTGAGA|GCAAAATGTCTGGTAAAGGCCAACAACAAC
NC_045512.2_pilon	29000	29033	Deletion	1	+	2805	3953	AAATGTCTGGTAAAGGCCAACAACAACAAG|GCCAAACTGTCACTAAGAAATCTGCTGCTG	CAAACTGTCACTAAGAAATCTGCTGCTGAG|GCTTCTAAGAAGCCTCGGCAAAAACGTACT
NC_045512.2_pilon	15452	15460	Deletion	1	+	2971	3063	AGTATTGAGTGAAATGGTCATGTGTGGCGG|TTCACTATATGTTAAACCAGGTGGAACCTC	AGTGAAATGGTCATGTGTGGCGGTTCACTA|TATGTTAAACCAGGTGGAACCTCATCAGGA
NC_045512.2_pilon	15456	15460	Deletion	1	+	3040	3063	TTGAGTGAAATGGTCATGTGTGGCGGTTCA|CTATATGTTAAACCAGGTGGAACCTCATCA	AGTGAAATGGTCATGTGTGGCGGTTCACTA|TATGTTAAACCAGGTGGAACCTCATCAGGA
NC_045512.2_pilon	15488	15494	Deletion	1	+	3517	3605	ATATGTTAAACCAGGTGGAACCTCATCAGG|AGATGCCACAACTGCTTATGCTAATAGTGT	TTAAACCAGGTGGAACCTCATCAGGAGATG|CCACAACTGCTTATGCTAATAGTGTTTTTA
NC_045512.2_pilon	4257	4300	Deletion	1	+	2240	3759	AACAGACAATTATATAACCACTTACCCGGG|TCAGGGTTTAAATGGTTACACTGTAGAGGA	TGGTTACACTGTAGAGGAGGCAAAGACAGT|GCTTAAAAAGTGTAAAAGTGCCTTTTACAT
NC_045512.2_pilon	1778	1823	Deletion	1	+	3190	3983	ATTATAAAGCATTCAAACAAATTGTTGAAT|CCTGTGGTAATTTTAAAGTTACAAAAGGAA	AAAGTTACAAAAGGAAAAGCTAAAAAAGGT|GCCTGGAATATTGGTGAACAGAAATCAATA
NC_045512.2_pilon	28930	28975	Deletion	1	+	1489	2061	ATGGCTGGCAATGGCGGTGATGCTGCTCTT|GCTTTGCTGCTGCTTGACAGATTGAACCAG	TGACAGATTGAACCAGCTTGAGAGCAAAAT|GTCTGGTAAAGGCCAACAACAACAAGGCCA
NC_045512.2_pilon	1719	1764	Deletion	1	+	1755	2718	TATTTTGGCATCTTTTTCTGCTTCCACAAG|TGCTTTTGTGGAAACTGTGAAAGGTTTGGA	CTGTGAAAGGTTTGGATTATAAAGCATTCA|AACAAATTGTTGAATCCTGTGGTAATTTTA
NC_045512.2_pilon	15458	15503	Deletion	1	+	3052	3775	GAGTGAAATGGTCATGTGTGGCGGTTCACT|ATATGTTAAACCAGGTGGAACCTCATCAGG	GTGGAACCTCATCAGGAGATGCCACAACTG|CTTATGCTAATAGTGTTTTTAACATTTGTC
NC_045512.2_pilon	27322	27367	Deletion	1	+	9622	2437	ACATCATAAACCTCATAATTAAAAATTTAT|CTAAGTCACTAACTGAGAATAAATATTCTC	GAGAATAAATATTCTCAATTAGATGAAGAG|CAACCAATGGAGATTGATTAAACGAACATG
NC_045512.2_pilon	29046	29075	Deletion	1	+	4026	2108	GAAATCTGCTGCTGAGGCTTCTAAGAAGCC|TCGGCAAAAACGTACTGCCACTAAAGCATA	CCTCGGCAAAAACGTACTGCCACTAAAGCA|TACAATGTAACACAAGCTTTCGGCAGACGT
NC_045512.2_pilon	23607	23651	Deletion	1	+	1055	2758	TAGTTATCAGACTCAGACTAATTCTCCTCG|GCGGGCACGTAGTGTAGCTAGTCAATCCAT	GTAGCTAGTCAATCCATCATTGCCTACACT|ATGTCACTTGGTGCAGAAAATTCAGTTGCT
NC_045512.2_pilon	3377	3421	Deletion	1	+	1552	2485	TTAGTGGTTATTTAAAACTTACTGACAATG|TATACATTAAAAATGCAGACATTGTGGAAG	TGCAGACATTGTGGAAGAAGCTAAAAAGGT|AAAACCAACAGTGGTTGTTAATGCAGCCAA
NC_045512.2_pilon	29013	29042	Deletion	1	+	3092	3991	AGGCCAACAACAACAAGGCCAAACTGTCAC|TAAGAAATCTGCTGCTGAGGCTTCTAAGAA	ACTAAGAAATCTGCTGCTGAGGCTTCTAAG|AAGCCTCGGCAAAAACGTACTGCCACTAAA
NC_045512.2_pilon	18529	18551	Deletion	1	+	5844	6229	ACAAAGGACTTCCTTGGAATGTAGTGCGTA|TAAAGATTGTACAAATGTTAAGTGACACAC	TAGTGCGTATAAAGATTGTACAAATGTTAA|GTGACACACTTAAAAATCTCTCTGACAGAG
NC_045512.2_pilon	18581	18605	Deletion	1	+	3661	3960	TGACACACTTAAAAATCTCTCTGACAGAGT|CGTATTTGTCTTATGGGCACATGGCTTTGA	ACAGAGTCGTATTTGTCTTATGGGCACATG|GCTTTGAGTTGACATCTATGAAGTATTTTG
NC_045512.2_pilon	14846	14856	Deletion	1	+	4236	4551	TCTACCAACAATGTGTGATATCAGACAACT|ACTATTTGTAGTTGAAGTTGTTGATAAGTA	AATGTGTGATATCAGACAACTACTATTTGT|AGTTGAAGTTGTTGATAAGTACTTTGATTG
NC_045512.2_pilon	26575	26609	Deletion	1	+	1036	400	TACCGTTGAAGAGCTTAAAAAGCTCCTTGA|ACAATGGAACCTAGTAATAGGTTTCCTATT	ATGGAACCTAGTAATAGGTTTCCTATTCCT|TACATGGATTTGTCTTCTACAATTTGCCTA
NC_045512.2_pilon	9012	9055	Deletion	1	+	2004	364	TGACTTTGCAACATCAGCTTGTGTTTTGGC|TGCTGAATGTACAATTTTTAAAGATGCTTC	AATTTTTAAAGATGCTTCTGGTAAGCCAGT|ACCATATTGTTATGATACCAATGTACTAGA
NC_045512.2_pilon	28957	29003	Deletion	1	+	1877	2884	CTTGCTTTGCTGCTGCTTGACAGATTGAAC|CAGCTTGAGAGCAAAATGTCTGGTAAAGGC	ATGTCTGGTAAAGGCCAACAACAACAAGGC|CAAACTGTCACTAAGAAATCTGCTGCTGAG
NC_045512.2_pilon	9480	9526	Deletion	1	+	1862	3119	CTATTTTATGAGGTTTAGAAGAGCTTTTGG|TGAATACAGTCATGTAGTTGCCTTTAATAC	AGTTGCCTTTAATACTTTACTATTCCTTAT|GTCATTCACTGTACTCTGTTTAACACCAGT
NC_045512.2_pilon	15473	15519	Deletion	1	+	3202	3682	GTGTGGCGGTTCACTATATGTTAAACCAGG|TGGAACCTCATCAGGAGATGCCACAACTGC	AGATGCCACAACTGCTTATGCTAATAGTGT|TTTTAACATTTGTCAAGCTGTCACGGCCAA
NC_045512.2_pilon	15457	15502	Deletion	1	+	3056	3637	TGAGTGAAATGGTCATGTGTGGCGGTTCAC|TATATGTTAAACCAGGTGGAACCTCATCAG	GGTGGAACCTCATCAGGAGATGCCACAACT|GCTTATGCTAATAGTGTTTTTAACATTTGT
NC_045512.2_pilon	28995	29031	Deletion	1	+	2514	3871	GAGCAAAATGTCTGGTAAAGGCCAACAACA|ACAAGGCCAAACTGTCACTAAGAAATCTGC	GCCAAACTGTCACTAAGAAATCTGCTGCTG|AGGCTTCTAAGAAGCCTCGGCAAAAACGTA
NC_045512.2_pilon	24294	24306	Deletion	1	+	4051	4308	AATGGCTTATAGGTTTAATGGTATTGGAGT|TACACAGAATGTTCTCTATGAGAACCAAAA	GGTTTAATGGTATTGGAGTTACACAGAATG|TTCTCTATGAGAACCAAAAATTGATTGCCA
NC_045512.2_pilon	27711	27752	Deletion	1	+	6700	7750	TACTCTCCAATTTTTCTTATTGTTGCGGCA|ATAGTGTTTATAACACTTTGCTTCACACTC	TAACACTTTGCTTCACACTCAAAAGAAAGA|CAGAATGATTGAACTTTCATTAATTGACTT
NC_045512.2_pilon	28945	28977	Deletion	1	+	1758	2084	GGTGATGCTGCTCTTGCTTTGCTGCTGCTT|GACAGATTGAACCAGCTTGAGAGCAAAATG	ACAGATTGAACCAGCTTGAGAGCAAAATGT|CTGGTAAAGGCCAACAACAACAAGGCCAAA
NC_045512.2_pilon	29007	29022	Deletion	1	+	2879	3599	TGGTAAAGGCCAACAACAACAAGGCCAAAC|TGTCACTAAGAAATCTGCTGCTGAGGCTTC	AACAACAAGGCCAAACTGTCACTAAGAAAT|CTGCTGCTGAGGCTTCTAAGAAGCCTCGGC
NC_045512.2_pilon	8553	8558	Deletion	1	+	3005	2964	TGTAACAACAAAGATAGCACTTAAGGGTGG|TAAAATTGTTAATAATTGGTTGAAGCAGTT	ACAACAAAGATAGCACTTAAGGGTGGTAAA|ATTGTTAATAATTGGTTGAAGCAGTTAATT
NC_045512.2_pilon	15499	15525	Deletion	1	+	3633	3792	CAGGTGGAACCTCATCAGGAGATGCCACAA|CTGCTTATGCTAATAGTGTTTTTAACATTT	CACAACTGCTTATGCTAATAGTGTTTTTAA|CATTTGTCAAGCTGTCACGGCCAATGTTAA
NC_045512.2_pilon	15558	15579	Deletion	1	+	2482	2646	TGTCAAGCTGTCACGGCCAATGTTAATGCA|CTTTTATCTACTGATGGTAACAAAATTGCC	TGTTAATGCACTTTTATCTACTGATGGTAA|CAAAATTGCCGATAAGTATGTCCGCAATTT
NC_045512.2_pilon	8280	8304	Deletion	1	+	3919	2726	CATAGAAGTTACTGGCGATAGTTGTAATAA|CTATATGCTCACCTATAACAAAGTTGAAAA	GTAATAACTATATGCTCACCTATAACAAAG|TTGAAAACATGACACCCCGTGACCTTGGTG
NC_045512.2_pilon	15517	15546	Deletion	1	+	3550	4076	GAGATGCCACAACTGCTTATGCTAATAGTG|TTTTTAACATTTGTCAAGCTGTCACGGCCA	TGTTTTTAACATTTGTCAAGCTGTCACGGC|CAATGTTAATGCACTTTTATCTACTGATGG
NC_045512.2_pilon	5437	5449	Deletion	1	+	2532	2738	TTAGCCTACTGTAATAAGACAGTAGGTGAG|TTAGGTGATGTTAGAGAAACAATGAGTTAC	TAATAAGACAGTAGGTGAGTTAGGTGATGT|TAGAGAAACAATGAGTTACTTGTTTCAACA
NC_045512.2_pilon	5547	5580	Deletion	1	+	4902	4865	GTGTAAAACTTGTGGACAACAGCAGACAAC|CCTTAAGGGTGTAGAAGCTGTTATGTACAT	TTAAGGGTGTAGAAGCTGTTATGTACATGG|GCACACTTTCTTATGAACAATTTAAGAAAG
NC_045512.2_pilon	15456	15461	Deletion	1	+	3040	3047	TTGAGTGAAATGGTCATGTGTGGCGGTTCA|CTATATGTTAAACCAGGTGGAACCTCATCA	GTGAAATGGTCATGTGTGGCGGTTCACTAT|ATGTTAAACCAGGTGGAACCTCATCAGGAG
NC_045512.2_pilon	15503	15548	Deletion	1	+	3775	4034	TGGAACCTCATCAGGAGATGCCACAACTGC|TTATGCTAATAGTGTTTTTAACATTTGTCA	TTTTTAACATTTGTCAAGCTGTCACGGCCA|ATGTTAATGCACTTTTATCTACTGATGGTA
NC_045512.2_pilon	28935	28980	Deletion	1	+	1567	2159	TGGCAATGGCGGTGATGCTGCTCTTGCTTT|GCTGCTGCTTGACAGATTGAACCAGCTTGA	GATTGAACCAGCTTGAGAGCAAAATGTCTG|GTAAAGGCCAACAACAACAAGGCCAAACTG
NC_045512.2_pilon	10452	10499	Deletion	1	+	4526	4650	TGGTGTTTACCAATGTGCTATGAGGCCCAA|TTTCACTATTAAGGGTTCATTCCTTAATGG	TCATTCCTTAATGGTTCATGTGGTAGTGTT|GGTTTTAACATAGATTATGACTGTGTCTCT
NC_045512.2_pilon	6866	6913	Deletion	1	+	2486	4906	AAGCATTTATGCCGACTACTATAGCAAAGA|ATACTGTTAAGAGTGTCGGTAAATTTTGTC	CGGTAAATTTTGTCTAGAGGCTTCATTTAA|TTATTTGAAGTCACCTAATTTTTCTAAACT
NC_045512.2_pilon	15499	15546	Deletion	1	+	3633	4076	CAGGTGGAACCTCATCAGGAGATGCCACAA|CTGCTTATGCTAATAGTGTTTTTAACATTT	TGTTTTTAACATTTGTCAAGCTGTCACGGC|CAATGTTAATGCACTTTTATCTACTGATGG
NC_045512.2_pilon	15457	15504	Deletion	1	+	3056	3863	TGAGTGAAATGGTCATGTGTGGCGGTTCAC|TATATGTTAAACCAGGTGGAACCTCATCAG	TGGAACCTCATCAGGAGATGCCACAACTGC|TTATGCTAATAGTGTTTTTAACATTTGTCA
NC_045512.2_pilon	12243	12271	Deletion	1	+	4084	4281	TTTGAATGTGGCTAAATCTGAATTTGACCG|TGATGCAGCCATGCAACGTAAGTTGGAAAA	CCGTGATGCAGCCATGCAACGTAAGTTGGA|AAAGATGGCTGATCAAGCTATGACCCAAAT
NC_045512.2_pilon	17888	17930	Deletion	1	+	2192	3088	TGACTATGTCATATTCACTCAAACCACTGA|AACAGCTCACTCTTGTAATGTAAACAGATT	CTTGTAATGTAAACAGATTTAATGTTGCTA|TTACCAGAGCAAAAGTAGGCATACTTTGCA
NC_045512.2_pilon	15517	15540	Deletion	1	+	3550	3933	GAGATGCCACAACTGCTTATGCTAATAGTG|TTTTTAACATTTGTCAAGCTGTCACGGCCA	TAATAGTGTTTTTAACATTTGTCAAGCTGT|CACGGCCAATGTTAATGCACTTTTATCTAC
NC_045512.2_pilon	15597	15612	Deletion	1	+	2698	2757	ACTGATGGTAACAAAATTGCCGATAAGTAT|GTCCGCAATTTACAACACAGACTTTATGAG	AATTGCCGATAAGTATGTCCGCAATTTACA|ACACAGACTTTATGAGTGTCTCTATAGAAA
NC_045512.2_pilon	15452	15482	Deletion	1	+	2971	3294	AGTATTGAGTGAAATGGTCATGTGTGGCGG|TTCACTATATGTTAAACCAGGTGGAACCTC	GTTCACTATATGTTAAACCAGGTGGAACCT|CATCAGGAGATGCCACAACTGCTTATGCTA
NC_045512.2_pilon	15542	15567	Deletion	1	+	3930	2577	TAGTGTTTTTAACATTTGTCAAGCTGTCAC|GGCCAATGTTAATGCACTTTTATCTACTGA	TGTCACGGCCAATGTTAATGCACTTTTATC|TACTGATGGTAACAAAATTGCCGATAAGTA
NC_045512.2_pilon	28988	29033	Deletion	1	+	2369	3953	AGCTTGAGAGCAAAATGTCTGGTAAAGGCC|AACAACAACAAGGCCAAACTGTCACTAAGA	CAAACTGTCACTAAGAAATCTGCTGCTGAG|GCTTCTAAGAAGCCTCGGCAAAAACGTACT
NC_045512.2_pilon	14228	14276	Deletion	1	+	4153	1454	AGAGTCACATGTTGACACTGACTTAACAAA|GCCTTACATTAAGTGGGATTTGTTAAAATA	ATTTGTTAAAATATGACTTCACGGAAGAGA|GGTTAAAACTCTTTGACCGTTATTTTAAAT
NC_045512.2_pilon	15458	15506	Deletion	1	+	3052	3872	GAGTGAAATGGTCATGTGTGGCGGTTCACT|ATATGTTAAACCAGGTGGAACCTCATCAGG	GAACCTCATCAGGAGATGCCACAACTGCTT|ATGCTAATAGTGTTTTTAACATTTGTCAAG
NC_045512.2_pilon	15459	15507	Deletion	1	+	3048	3942	AGTGAAATGGTCATGTGTGGCGGTTCACTA|TATGTTAAACCAGGTGGAACCTCATCAGGA	AACCTCATCAGGAGATGCCACAACTGCTTA|TGCTAATAGTGTTTTTAACATTTGTCAAGC
NC_045512.2_pilon	18098	18119	Deletion	1	+	4583	4558	TTGTAGTAAGGTAATCACTGGGTTACATCC|TACACAGGCACCTACACACCTCAGTGTTGA	GGTTACATCCTACACAGGCACCTACACACC|TCAGTGTTGACACTAAATTCAAAACTGAAG
NC_045512.2_pilon	13459	13506	Deletion	1	+	1532	1245	CCCATGCTTCAGTCAGCTGATGCACAATCG|TTTTTAAACGGGTTTGCGGTGTAAGTGCAG	CGGTGTAAGTGCAGCCCGTCTTACACCGTG|CGGCACAGGCACTAGTACTGATGTCGTATA
NC_045512.2_pilon	23441	23446	Deletion	1	+	4279	4617	GCACAGAAGTCCCTGTTGCTATTCATGCAG|ATCAACTTACTCCTACTTGGCGTGTTTATT	AGAAGTCCCTGTTGCTATTCATGCAGATCA|ACTTACTCCTACTTGGCGTGTTTATTCTAC
NC_045512.2_pilon	23478	23484	Deletion	1	+	6202	6300	TACTCCTACTTGGCGTGTTTATTCTACAGG|TTCTAATGTTTTTCAAACACGTGCAGGCTG	CTACTTGGCGTGTTTATTCTACAGGTTCTA|ATGTTTTTCAAACACGTGCAGGCTGTTTAA
NC_045512.2_pilon	19179	19199	Deletion	1	+	2489	2370	GCCACACATTCTGACAAATTCACAGATGGT|GTATGCCTATTTTGGAATTGCAATGTCGAT	TCACAGATGGTGTATGCCTATTTTGGAATT|GCAATGTCGATAGATATCCTGCTAATTCCA
NC_045512.2_pilon	15474	15493	Deletion	1	+	3026	3604	TGTGGCGGTTCACTATATGTTAAACCAGGT|GGAACCTCATCAGGAGATGCCACAACTGCT	GTTAAACCAGGTGGAACCTCATCAGGAGAT|GCCACAACTGCTTATGCTAATAGTGTTTTT
NC_045512.2_pilon	768	772	Deletion	1	+	3209	3225	AGAAAACTGGAACACTAAACATAGCAGTGG|TGTTACCCGTGAACTCATGCGTGAGCTTAA	AAACTGGAACACTAAACATAGCAGTGGTGT|TACCCGTGAACTCATGCGTGAGCTTAACGG
NC_045512.2_pilon	15462	15507	Deletion	1	+	3164	3942	GAAATGGTCATGTGTGGCGGTTCACTATAT|GTTAAACCAGGTGGAACCTCATCAGGAGAT	AACCTCATCAGGAGATGCCACAACTGCTTA|TGCTAATAGTGTTTTTAACATTTGTCAAGC
NC_045512.2_pilon	2305	2354	Deletion	1	+	6767	6277	ATTAAGGAGAGTGTTCAGACATTCTTTAAG|CTTGTAAATAAATTTTTGGCTTTGTGTGCT	GCTTTGTGTGCTGACTCTATCATTATTGGT|GGAGCTAAACTTAAAGCCTTGAATTTAGGT
NC_045512.2_pilon	15454	15503	Deletion	1	+	2989	3775	TATTGAGTGAAATGGTCATGTGTGGCGGTT|CACTATATGTTAAACCAGGTGGAACCTCAT	GTGGAACCTCATCAGGAGATGCCACAACTG|CTTATGCTAATAGTGTTTTTAACATTTGTC
NC_045512.2_pilon	15468	15517	Deletion	1	+	3213	3550	GTCATGTGTGGCGGTTCACTATATGTTAAA|CCAGGTGGAACCTCATCAGGAGATGCCACA	GGAGATGCCACAACTGCTTATGCTAATAGT|GTTTTTAACATTTGTCAAGCTGTCACGGCC
NC_045512.2_pilon	28961	28982	Deletion	1	+	1940	2248	CTTTGCTGCTGCTTGACAGATTGAACCAGC|TTGAGAGCAAAATGTCTGGTAAAGGCCAAC	TTGAACCAGCTTGAGAGCAAAATGTCTGGT|AAAGGCCAACAACAACAAGGCCAAACTGTC
NC_045512.2_pilon	15478	15526	Deletion	1	+	3235	3825	GCGGTTCACTATATGTTAAACCAGGTGGAA|CCTCATCAGGAGATGCCACAACTGCTTATG	ACAACTGCTTATGCTAATAGTGTTTTTAAC|ATTTGTCAAGCTGTCACGGCCAATGTTAAT
NC_045512.2_pilon	22139	22145	Deletion	1	+	4328	4606	AGGGTAATTTCAAAAATCTTAGGGAATTTG|TGTTTAAGAATATTGATGGTTATTTTAAAA	AATTTCAAAAATCTTAGGGAATTTGTGTTT|AAGAATATTGATGGTTATTTTAAAATATAT
NC_045512.2_pilon	22187	22207	Deletion	1	+	4409	808	GTTATTTTAAAATATATTCTAAGCACACGC|CTATTAATTTAGTGCGTGATCTCCCTCAGG	TAAGCACACGCCTATTAATTTAGTGCGTGA|TCTCCCTCAGGGTTTTTCGGCTTTAGAACC
NC_045512.2_pilon	27681	27230	Duplication	1	+	4019	8636	TTCATCAGACAAGAGGAAGTTCAAGAACTT|TACTCTCCAATTTTTCTTATTGTTGCGGCA	AGATGTTTCATCTCGTTGACTTTCAGGTTA|CTATAGCAGAGATATTACTAATTATTATGA
NC_045512.2_pilon	19545	19551	Deletion	1	+	3611	3702	TTGTATCTCGATGCTTATAACATGATGATC|TCAGCTGGCTTTAGCTTGTGGGTTTACAAA	TCTCGATGCTTATAACATGATGATCTCAGC|TGGCTTTAGCTTGTGGGTTTACAAACAATT
NC_045512.2_pilon	19599	19628	Deletion	1	+	5236	5186	TACAAACAATTTGATACTTATAACCTCTGG|AACACTTTTACAAGACTTCAGAGTTTAGAA	GGAACACTTTTACAAGACTTCAGAGTTTAG|AAAATGTGGCTTTTAATGTTGTAAATAAGG
NC_045512.2_pilon	15458	15462	Deletion	1	+	3052	3164	GAGTGAAATGGTCATGTGTGGCGGTTCACT|ATATGTTAAACCAGGTGGAACCTCATCAGG	TGAAATGGTCATGTGTGGCGGTTCACTATA|TGTTAAACCAGGTGGAACCTCATCAGGAGA
NC_045512.2_pilon	25095	25099	Deletion	1	+	1302	1328	CATCTCTGGCATTAATGCTTCAGTTGTAAA|CATTCAAAAAGAAATTGACCGCCTCAATGA	CTCTGGCATTAATGCTTCAGTTGTAAACAT|TCAAAAAGAAATTGACCGCCTCAATGAGGT
NC_045512.2_pilon	15488	15531	Deletion	1	+	3517	3975	ATATGTTAAACCAGGTGGAACCTCATCAGG|AGATGCCACAACTGCTTATGCTAATAGTGT	TGCTTATGCTAATAGTGTTTTTAACATTTG|TCAAGCTGTCACGGCCAATGTTAATGCACT
NC_045512.2_pilon	23745	23791	Deletion	1	+	7857	10175	TACTATTAGTGTTACCACAGAAATTCTACC|AGTGTCTATGACCAAGACATCAGTAGATTG	GACATCAGTAGATTGTACAATGTACATTTG|TGGTGATTCAACTGAATGCAGCAATCTTTT
NC_045512.2_pilon	15463	15513	Deletion	1	+	3146	3496	AAATGGTCATGTGTGGCGGTTCACTATATG|TTAAACCAGGTGGAACCTCATCAGGAGATG	ATCAGGAGATGCCACAACTGCTTATGCTAA|TAGTGTTTTTAACATTTGTCAAGCTGTCAC
NC_045512.2_pilon	15470	15519	Deletion	1	+	3249	3682	CATGTGTGGCGGTTCACTATATGTTAAACC|AGGTGGAACCTCATCAGGAGATGCCACAAC	AGATGCCACAACTGCTTATGCTAATAGTGT|TTTTAACATTTGTCAAGCTGTCACGGCCAA
NC_045512.2_pilon	29016	29050	Deletion	1	+	3282	4069	CCAACAACAACAAGGCCAAACTGTCACTAA|GAAATCTGCTGCTGAGGCTTCTAAGAAGCC	ATCTGCTGCTGAGGCTTCTAAGAAGCCTCG|GCAAAAACGTACTGCCACTAAAGCATACAA
NC_045512.2_pilon	15524	15559	Deletion	1	+	3801	2494	CACAACTGCTTATGCTAATAGTGTTTTTAA|CATTTGTCAAGCTGTCACGGCCAATGTTAA	TGTCAAGCTGTCACGGCCAATGTTAATGCA|CTTTTATCTACTGATGGTAACAAAATTGCC
NC_045512.2_pilon	15601	15615	Deletion	1	+	2696	2725	ATGGTAACAAAATTGCCGATAAGTATGTCC|GCAATTTACAACACAGACTTTATGAGTGTC	TGCCGATAAGTATGTCCGCAATTTACAACA|CAGACTTTATGAGTGTCTCTATAGAAATAG
NC_045512.2_pilon	15456	15493	Deletion	1	+	3040	3604	TTGAGTGAAATGGTCATGTGTGGCGGTTCA|CTATATGTTAAACCAGGTGGAACCTCATCA	GTTAAACCAGGTGGAACCTCATCAGGAGAT|GCCACAACTGCTTATGCTAATAGTGTTTTT
NC_045512.2_pilon	29545	29575	Deletion	1	+	3124	3451	GACTCAACTCAGGCCTAAACTCATGCAGAC|CACACAAGGCAGATGGGCTATATAAACGTT	CCACACAAGGCAGATGGGCTATATAAACGT|TTTCGCTTTTCCGTTTACGATATATAGTCT
NC_045512.2_pilon	29611	29633	Deletion	1	+	5235	5337	TTTCCGTTTACGATATATAGTCTACTCTTG|TGCAGAATGAATTCTCGTAACTACATAGCA	CTACTCTTGTGCAGAATGAATTCTCGTAAC|TACATAGCACAAGTAGATGTAGTTAACTTT
NC_045512.2_pilon	28973	28980	Deletion	1	+	2052	2159	TTGACAGATTGAACCAGCTTGAGAGCAAAA|TGTCTGGTAAAGGCCAACAACAACAAGGCC	GATTGAACCAGCTTGAGAGCAAAATGTCTG|GTAAAGGCCAACAACAACAAGGCCAAACTG
NC_045512.2_pilon	29011	29053	Deletion	1	+	3067	4084	AAAGGCCAACAACAACAAGGCCAAACTGTC|ACTAAGAAATCTGCTGCTGAGGCTTCTAAG	TGCTGCTGAGGCTTCTAAGAAGCCTCGGCA|AAAACGTACTGCCACTAAAGCATACAATGT
NC_045512.2_pilon	26849	26898	Deletion	1	+	3003	4042	TTCAGACTGTTTGCGCGTACGCGTTCCATG|TGGTCATTCAATCCAGAAACTAACATTCTT	ACTAACATTCTTCTCAACGTGCCACTCCAT|GGCACTATTCTGACCAGACCGCTTCTAGAA
NC_045512.2_pilon	29020	29069	Deletion	1	+	3447	4203	CAACAACAAGGCCAAACTGTCACTAAGAAA|TCTGCTGCTGAGGCTTCTAAGAAGCCTCGG	AAGAAGCCTCGGCAAAAACGTACTGCCACT|AAAGCATACAATGTAACACAAGCTTTCGGC
NC_045512.2_pilon	28924	28975	Deletion	1	+	1331	2061	GGTAGAATGGCTGGCAATGGCGGTGATGCT|GCTCTTGCTTTGCTGCTGCTTGACAGATTG	TGACAGATTGAACCAGCTTGAGAGCAAAAT|GTCTGGTAAAGGCCAACAACAACAAGGCCA
NC_045512.2_pilon	24326	24377	Deletion	1	+	2724	3884	CACAGAATGTTCTCTATGAGAACCAAAAAT|TGATTGCCAACCAATTTAATAGTGCTATTG	AGTGCTATTGGCAAAATTCAAGACTCACTT|TCTTCCACAGCAAGTGCACTTGGAAAACTT
NC_045512.2_pilon	15540	15585	Deletion	1	+	3933	2620	AATAGTGTTTTTAACATTTGTCAAGCTGTC|ACGGCCAATGTTAATGCACTTTTATCTACT	TGCACTTTTATCTACTGATGGTAACAAAAT|TGCCGATAAGTATGTCCGCAATTTACAACA
NC_045512.2_pilon	28917	28965	Deletion	1	+	1360	1949	TTCTCCTGGTAGAATGGCTGGCAATGGCGG|TGATGCTGCTCTTGCTTTGCTGCTGCTTGA	TGCTGCTGCTTGACAGATTGAACCAGCTTG|AGAGCAAAATGTCTGGTAAAGGCCAACAAC
NC_045512.2_pilon	15506	15549	Deletion	1	+	3872	4023	AACCTCATCAGGAGATGCCACAACTGCTTA|TGCTAATAGTGTTTTTAACATTTGTCAAGC	TTTTAACATTTGTCAAGCTGTCACGGCCAA|TGTTAATGCACTTTTATCTACTGATGGTAA
NC_045512.2_pilon	15468	15515	Deletion	1	+	3213	3548	GTCATGTGTGGCGGTTCACTATATGTTAAA|CCAGGTGGAACCTCATCAGGAGATGCCACA	CAGGAGATGCCACAACTGCTTATGCTAATA|GTGTTTTTAACATTTGTCAAGCTGTCACGG
NC_045512.2_pilon	28917	28947	Deletion	1	+	1360	1766	TTCTCCTGGTAGAATGGCTGGCAATGGCGG|TGATGCTGCTCTTGCTTTGCTGCTGCTTGA	GTGATGCTGCTCTTGCTTTGCTGCTGCTTG|ACAGATTGAACCAGCTTGAGAGCAAAATGT
NC_045512.2_pilon	29008	29030	Deletion	1	+	2861	3802	GGTAAAGGCCAACAACAACAAGGCCAAACT|GTCACTAAGAAATCTGCTGCTGAGGCTTCT	GGCCAAACTGTCACTAAGAAATCTGCTGCT|GAGGCTTCTAAGAAGCCTCGGCAAAAACGT
NC_045512.2_pilon	28939	28963	Deletion	1	+	1654	1953	AATGGCGGTGATGCTGCTCTTGCTTTGCTG|CTGCTTGACAGATTGAACCAGCTTGAGAGC	TTTGCTGCTGCTTGACAGATTGAACCAGCT|TGAGAGCAAAATGTCTGGTAAAGGCCAACA
NC_045512.2_pilon	29023	29051	Deletion	1	+	3608	4073	CAACAAGGCCAAACTGTCACTAAGAAATCT|GCTGCTGAGGCTTCTAAGAAGCCTCGGCAA	TCTGCTGCTGAGGCTTCTAAGAAGCCTCGG|CAAAAACGTACTGCCACTAAAGCATACAAT
NC_045512.2_pilon	10549	10568	Deletion	1	+	1795	1921	TGTGTCTCTTTTTGTTACATGCACCATATG|GAATTACCAACTGGAGTTCATGCTGGCACA	ATGCACCATATGGAATTACCAACTGGAGTT|CATGCTGGCACAGACTTAGAAGGTAACTTT
NC_045512.2_pilon	26182	26198	Deletion	1	+	5026	5784	GAGTTGTTAATCCAGTAATGGAACCAATTT|ATGATGAACCGACGACGACTACTAGCGTGC	TAATGGAACCAATTTATGATGAACCGACGA|CGACTACTAGCGTGCCTTTGTAAGCACAAG
NC_045512.2_pilon	23340	23355	Deletion	1	+	1931	2056	GATTCTTGACATTACACCATGTTCTTTTGG|TGGTGTCAGTGTTATAACACCAGGAACAAA	CACCATGTTCTTTTGGTGGTGTCAGTGTTA|TAACACCAGGAACAAATACTTCTAACCAGG
NC_045512.2_pilon	23402	23439	Deletion	1	+	2714	4128	CTTCTAACCAGGTTGCTGTTCTTTATCAGG|ATGTTAACTGCACAGAAGTCCCTGTTGCTA	ACTGCACAGAAGTCCCTGTTGCTATTCATG|CAGATCAACTTACTCCTACTTGGCGTGTTT
NC_045512.2_pilon	15546	15596	Deletion	1	+	4076	2692	GTTTTTAACATTTGTCAAGCTGTCACGGCC|AATGTTAATGCACTTTTATCTACTGATGGT	CTACTGATGGTAACAAAATTGCCGATAAGT|ATGTCCGCAATTTACAACACAGACTTTATG
NC_045512.2_pilon	15591	15632	Deletion	1	+	2682	1145	TTATCTACTGATGGTAACAAAATTGCCGAT|AAGTATGTCCGCAATTTACAACACAGACTT	GCAATTTACAACACAGACTTTATGAGTGTC|TCTATAGAAATAGAGATGTTGACACAGACT
NC_045512.2_pilon	15515	15565	Deletion	1	+	3548	2516	AGGAGATGCCACAACTGCTTATGCTAATAG|TGTTTTTAACATTTGTCAAGCTGTCACGGC	GCTGTCACGGCCAATGTTAATGCACTTTTA|TCTACTGATGGTAACAAAATTGCCGATAAG
NC_045512.2_pilon	16248	16252	Deletion	1	+	3602	3623	CCGCATACAGTCTTACAGGCTGTTGGGGCT|TGTGTTCTTTGCAATTCACAGACTTCATTA	CATACAGTCTTACAGGCTGTTGGGGCTTGT|GTTCTTTGCAATTCACAGACTTCATTAAGA
NC_045512.2_pilon	28930	28982	Deletion	1	+	1489	2248	ATGGCTGGCAATGGCGGTGATGCTGCTCTT|GCTTTGCTGCTGCTTGACAGATTGAACCAG	TTGAACCAGCTTGAGAGCAAAATGTCTGGT|AAAGGCCAACAACAACAAGGCCAAACTGTC
NC_045512.2_pilon	28928	28980	Deletion	1	+	1423	2159	GAATGGCTGGCAATGGCGGTGATGCTGCTC|TTGCTTTGCTGCTGCTTGACAGATTGAACC	GATTGAACCAGCTTGAGAGCAAAATGTCTG|GTAAAGGCCAACAACAACAAGGCCAAACTG
NC_045512.2_pilon	15452	15457	Deletion	1	+	2971	3056	AGTATTGAGTGAAATGGTCATGTGTGGCGG|TTCACTATATGTTAAACCAGGTGGAACCTC	TTGAGTGAAATGGTCATGTGTGGCGGTTCA|CTATATGTTAAACCAGGTGGAACCTCATCA
NC_045512.2_pilon	15510	15556	Deletion	1	+	3499	2454	TCATCAGGAGATGCCACAACTGCTTATGCT|AATAGTGTTTTTAACATTTGTCAAGCTGTC	ATTTGTCAAGCTGTCACGGCCAATGTTAAT|GCACTTTTATCTACTGATGGTAACAAAATT
NC_045512.2_pilon	28968	29009	Deletion	1	+	1994	2866	GCTGCTTGACAGATTGAACCAGCTTGAGAG|CAAAATGTCTGGTAAAGGCCAACAACAACA	GGTAAAGGCCAACAACAACAAGGCCAAACT|GTCACTAAGAAATCTGCTGCTGAGGCTTCT
NC_045512.2_pilon	28932	28953	Deletion	1	+	1492	1894	GGCTGGCAATGGCGGTGATGCTGCTCTTGC|TTTGCTGCTGCTTGACAGATTGAACCAGCT	CTGCTCTTGCTTTGCTGCTGCTTGACAGAT|TGAACCAGCTTGAGAGCAAAATGTCTGGTA
NC_045512.2_pilon	29006	29030	Deletion	1	+	2902	3802	CTGGTAAAGGCCAACAACAACAAGGCCAAA|CTGTCACTAAGAAATCTGCTGCTGAGGCTT	GGCCAAACTGTCACTAAGAAATCTGCTGCT|GAGGCTTCTAAGAAGCCTCGGCAAAAACGT
NC_045512.2_pilon	28956	28977	Deletion	1	+	1907	2084	TCTTGCTTTGCTGCTGCTTGACAGATTGAA|CCAGCTTGAGAGCAAAATGTCTGGTAAAGG	ACAGATTGAACCAGCTTGAGAGCAAAATGT|CTGGTAAAGGCCAACAACAACAAGGCCAAA
NC_045512.2_pilon	29009	29035	Deletion	1	+	2866	3916	GTAAAGGCCAACAACAACAAGGCCAAACTG|TCACTAAGAAATCTGCTGCTGAGGCTTCTA	AACTGTCACTAAGAAATCTGCTGCTGAGGC|TTCTAAGAAGCCTCGGCAAAAACGTACTGC
NC_045512.2_pilon	11019	11067	Deletion	1	+	6576	8135	AATCAAGGGTACACACCACTGGTTGTTACT|CACAATTTTGACTTCACTTTTAGTTTTAGT	TTTTAGTTTTAGTCCAGAGTACTCAATGGT|CTTTGTTCTTTTTTTTGTATGAAAATGCCT
NC_045512.2_pilon	2207	2244	Deletion	1	+	2810	4808	GTGTAGAGTTTCTTAGAGACGGTTGGGAAA|TTGTTAAATTTATCTCAACCTGTGCTTGTG	AATTTATCTCAACCTGTGCTTGTGAAATTG|TCGGTGGACAAATTGTCACCTGTGCAAAGG
NC_045512.2_pilon	28956	28975	Deletion	1	+	1907	2061	TCTTGCTTTGCTGCTGCTTGACAGATTGAA|CCAGCTTGAGAGCAAAATGTCTGGTAAAGG	TGACAGATTGAACCAGCTTGAGAGCAAAAT|GTCTGGTAAAGGCCAACAACAACAAGGCCA
NC_045512.2_pilon	15485	15507	Deletion	1	+	3404	3942	ACTATATGTTAAACCAGGTGGAACCTCATC|AGGAGATGCCACAACTGCTTATGCTAATAG	AACCTCATCAGGAGATGCCACAACTGCTTA|TGCTAATAGTGTTTTTAACATTTGTCAAGC
NC_045512.2_pilon	11566	11597	Deletion	1	+	2990	3147	ATTGTTTTTATGTGTGTTGAGTATTGCCCT|ATTTTCTTCATAACTGGTAATACACTTCAG	ATTTTCTTCATAACTGGTAATACACTTCAG|TGTATAATGCTAGTTTATTGTTTCTTAGGC
NC_045512.2_pilon	26257	26295	Deletion	1	+	6319	5840	CTGATGAGTACGAACTTATGTACTCATTCG|TTTCGGAAGAGACAGGTACGTTAATAGTTA	AGAGACAGGTACGTTAATAGTTAATAGCGT|ACTTCTTTTTCTTGCTTTCGTGGTATTCTT
NC_045512.2_pilon	7290	7331	Deletion	1	+	5778	6126	TCTTTTCACTAGGTTTTTCTATGTACTTGG|ATTGGCTGCAATCATGCAATTGTTTTTCAG	ATCATGCAATTGTTTTTCAGCTATTTTGCA|GTACATTTTATTAGTAATTCTTGGCTTATG
NC_045512.2_pilon	23626	23679	Deletion	1	+	1715	4299	AATTCTCCTCGGCGGGCACGTAGTGTAGCT|AGTCAATCCATCATTGCCTACACTATGTCA	CTATGTCACTTGGTGCAGAAAATTCAGTTG|CTTACTCTAATAACTCTATTGCCATACCCA
NC_045512.2_pilon	28935	28969	Deletion	1	+	1567	1992	TGGCAATGGCGGTGATGCTGCTCTTGCTTT|GCTGCTGCTTGACAGATTGAACCAGCTTGA	GCTGCTTGACAGATTGAACCAGCTTGAGAG|CAAAATGTCTGGTAAAGGCCAACAACAACA
NC_045512.2_pilon	27369	27386	Deletion	1	+	2413	1281	AATAAATATTCTCAATTAGATGAAGAGCAA|CCAATGGAGATTGATTAAACGAACATGAAA	TAGATGAAGAGCAACCAATGGAGATTGATT|AAACGAACATGAAAATTATTCTTTTCTTGG
NC_045512.2_pilon	27417	27433	Deletion	1	+	1896	2032	ACGAACATGAAAATTATTCTTTTCTTGGCA|CTGATAACACTCGCTACTTGTGAGCTTTAT	ATTCTTTTCTTGGCACTGATAACACTCGCT|ACTTGTGAGCTTTATCACTACCAAGAGTGT
NC_045512.2_pilon	28965	29017	Deletion	1	+	1949	3348	GCTGCTGCTTGACAGATTGAACCAGCTTGA|GAGCAAAATGTCTGGTAAAGGCCAACAACA	CCAACAACAACAAGGCCAAACTGTCACTAA|GAAATCTGCTGCTGAGGCTTCTAAGAAGCC
NC_045512.2_pilon	15583	15605	Deletion	1	+	2666	2718	ATGCACTTTTATCTACTGATGGTAACAAAA|TTGCCGATAAGTATGTCCGCAATTTACAAC	GTAACAAAATTGCCGATAAGTATGTCCGCA|ATTTACAACACAGACTTTATGAGTGTCTCT
NC_045512.2_pilon	28991	29012	Deletion	1	+	2476	3094	TTGAGAGCAAAATGTCTGGTAAAGGCCAAC|AACAACAAGGCCAAACTGTCACTAAGAAAT	AAAGGCCAACAACAACAAGGCCAAACTGTC|ACTAAGAAATCTGCTGCTGAGGCTTCTAAG
NC_045512.2_pilon	15470	15482	Deletion	1	+	3249	3294	CATGTGTGGCGGTTCACTATATGTTAAACC|AGGTGGAACCTCATCAGGAGATGCCACAAC	GTTCACTATATGTTAAACCAGGTGGAACCT|CATCAGGAGATGCCACAACTGCTTATGCTA
NC_045512.2_pilon	15459	15470	Deletion	1	+	3048	3249	AGTGAAATGGTCATGTGTGGCGGTTCACTA|TATGTTAAACCAGGTGGAACCTCATCAGGA	TCATGTGTGGCGGTTCACTATATGTTAAAC|CAGGTGGAACCTCATCAGGAGATGCCACAA
NC_045512.2_pilon	3700	3752	Deletion	1	+	4032	2652	GAAAATTTTAATCAGCACGAAGTTCTACTT|GCACCATTATTATCAGCTGGTATTTTTGGT	ATTTTTGGTGCTGACCCTATACATTCTTTA|AGAGTTTGTGTAGATACTGTTCGCACAAAT
NC_045512.2_pilon	28780	28832	Deletion	1	+	2762	180	CAACTTCCTCAAGGAACAACATTGCCAAAA|GGCTTCTACGCAGAAGGGAGCAGAGGCGGC	AGAGGCGGCAGTCAAGCCTCTTCTCGTTCC|TCATCACGTAGTCGCAACAGTTCAAGAAAT
NC_045512.2_pilon	28928	28982	Deletion	1	+	1423	2248	GAATGGCTGGCAATGGCGGTGATGCTGCTC|TTGCTTTGCTGCTGCTTGACAGATTGAACC	TTGAACCAGCTTGAGAGCAAAATGTCTGGT|AAAGGCCAACAACAACAAGGCCAAACTGTC
NC_045512.2_pilon	15455	15509	Deletion	1	+	3049	3478	ATTGAGTGAAATGGTCATGTGTGGCGGTTC|ACTATATGTTAAACCAGGTGGAACCTCATC	CCTCATCAGGAGATGCCACAACTGCTTATG|CTAATAGTGTTTTTAACATTTGTCAAGCTG
NC_045512.2_pilon	15483	15537	Deletion	1	+	3354	3924	TCACTATATGTTAAACCAGGTGGAACCTCA|TCAGGAGATGCCACAACTGCTTATGCTAAT	TGCTAATAGTGTTTTTAACATTTGTCAAGC|TGTCACGGCCAATGTTAATGCACTTTTATC
NC_045512.2_pilon	15459	15513	Deletion	1	+	3048	3496	AGTGAAATGGTCATGTGTGGCGGTTCACTA|TATGTTAAACCAGGTGGAACCTCATCAGGA	ATCAGGAGATGCCACAACTGCTTATGCTAA|TAGTGTTTTTAACATTTGTCAAGCTGTCAC
NC_045512.2_pilon	29306	29360	Deletion	1	+	8246	1816	GTGCCATCAAATTGGATGACAAAGATCCAA|ATTTCAAAGATCAAGTCATTTTGCTGAATA	CTGAATAAGCATATTGACGCATACAAAACA|TTCCCACCAACAGAGCCTAAAAAGGACAAA
NC_045512.2_pilon	15463	15517	Deletion	1	+	3146	3550	AAATGGTCATGTGTGGCGGTTCACTATATG|TTAAACCAGGTGGAACCTCATCAGGAGATG	GGAGATGCCACAACTGCTTATGCTAATAGT|GTTTTTAACATTTGTCAAGCTGTCACGGCC
NC_045512.2_pilon	28937	28960	Deletion	1	+	1569	1929	GCAATGGCGGTGATGCTGCTCTTGCTTTGC|TGCTGCTTGACAGATTGAACCAGCTTGAGA	TGCTTTGCTGCTGCTTGACAGATTGAACCA|GCTTGAGAGCAAAATGTCTGGTAAAGGCCA
NC_045512.2_pilon	28993	29023	Deletion	1	+	2505	3608	GAGAGCAAAATGTCTGGTAAAGGCCAACAA|CAACAAGGCCAAACTGTCACTAAGAAATCT	ACAACAAGGCCAAACTGTCACTAAGAAATC|TGCTGCTGAGGCTTCTAAGAAGCCTCGGCA
NC_045512.2_pilon	15452	15464	Deletion	1	+	2971	3162	AGTATTGAGTGAAATGGTCATGTGTGGCGG|TTCACTATATGTTAAACCAGGTGGAACCTC	AAATGGTCATGTGTGGCGGTTCACTATATG|TTAAACCAGGTGGAACCTCATCAGGAGATG
NC_045512.2_pilon	15514	15526	Deletion	1	+	3499	3825	CAGGAGATGCCACAACTGCTTATGCTAATA|GTGTTTTTAACATTTGTCAAGCTGTCACGG	ACAACTGCTTATGCTAATAGTGTTTTTAAC|ATTTGTCAAGCTGTCACGGCCAATGTTAAT
NC_045512.2_pilon	28968	28990	Deletion	1	+	1994	2374	GCTGCTTGACAGATTGAACCAGCTTGAGAG|CAAAATGTCTGGTAAAGGCCAACAACAACA	GCTTGAGAGCAAAATGTCTGGTAAAGGCCA|ACAACAACAAGGCCAAACTGTCACTAAGAA
NC_045512.2_pilon	29030	29063	Deletion	1	+	3802	4160	GCCAAACTGTCACTAAGAAATCTGCTGCTG|AGGCTTCTAAGAAGCCTCGGCAAAAACGTA	GCTTCTAAGAAGCCTCGGCAAAAACGTACT|GCCACTAAAGCATACAATGTAACACAAGCT
NC_045512.2_pilon	8274	8295	Deletion	1	+	3890	2580	ATCTGACATAGAAGTTACTGGCGATAGTTG|TAATAACTATATGCTCACCTATAACAAAGT	GCGATAGTTGTAATAACTATATGCTCACCT|ATAACAAAGTTGAAAACATGACACCCCGTG
NC_045512.2_pilon	15563	15616	Deletion	1	+	2505	2725	AGCTGTCACGGCCAATGTTAATGCACTTTT|ATCTACTGATGGTAACAAAATTGCCGATAA	GCCGATAAGTATGTCCGCAATTTACAACAC|AGACTTTATGAGTGTCTCTATAGAAATAGA
NC_045512.2_pilon	29233	29286	Deletion	1	+	8202	8420	GCTTCAGCGTTCTTCGGAATGTCGCGCATT|GGCATGGAAGTCACACCTTCGGGAACGTGG	GAACGTGGTTGACCTACACAGGTGCCATCA|AATTGGATGACAAAGATCCAAATTTCAAAG
NC_045512.2_pilon	15447	15502	Deletion	1	+	2916	3637	GCTCAAGTATTGAGTGAAATGGTCATGTGT|GGCGGTTCACTATATGTTAAACCAGGTGGA	GGTGGAACCTCATCAGGAGATGCCACAACT|GCTTATGCTAATAGTGTTTTTAACATTTGT
NC_045512.2_pilon	28937	28978	Deletion	1	+	1569	2086	GCAATGGCGGTGATGCTGCTCTTGCTTTGC|TGCTGCTTGACAGATTGAACCAGCTTGAGA	CAGATTGAACCAGCTTGAGAGCAAAATGTC|TGGTAAAGGCCAACAACAACAAGGCCAAAC
NC_045512.2_pilon	29026	29040	Deletion	1	+	3691	4016	CAAGGCCAAACTGTCACTAAGAAATCTGCT|GCTGAGGCTTCTAAGAAGCCTCGGCAAAAA	TCACTAAGAAATCTGCTGCTGAGGCTTCTA|AGAAGCCTCGGCAAAAACGTACTGCCACTA
NC_045512.2_pilon	28928	28977	Deletion	1	+	1423	2084	GAATGGCTGGCAATGGCGGTGATGCTGCTC|TTGCTTTGCTGCTGCTTGACAGATTGAACC	ACAGATTGAACCAGCTTGAGAGCAAAATGT|CTGGTAAAGGCCAACAACAACAAGGCCAAA
NC_045512.2_pilon	29006	29011	Deletion	1	+	2902	3067	CTGGTAAAGGCCAACAACAACAAGGCCAAA|CTGTCACTAAGAAATCTGCTGCTGAGGCTT	TAAAGGCCAACAACAACAAGGCCAAACTGT|CACTAAGAAATCTGCTGCTGAGGCTTCTAA
NC_045512.2_pilon	8179	8211	Deletion	1	+	5820	6276	GTCTTATCTACTTTTATTTCAGCAGCTCGG|CAAGGGTTTGTTGATTCAGATGTAGAAACT	AAGGGTTTGTTGATTCAGATGTAGAAACTA|AAGATGTTGTTGAATGTCTTAAATTGTCAC
NC_045512.2_pilon	13152	13175	Deletion	1	+	1719	2382	TGGGGGACAACCAATCACTAATTGTGTTAA|GATGTTGTGTACACACACTGGTACTGGTCA	TGTGTTAAGATGTTGTGTACACACACTGGT|ACTGGTCAGGCAATAACAGTTACACCGGAA
NC_045512.2_pilon	13216	13247	Deletion	1	+	2794	2192	ATAACAGTTACACCGGAAGCCAATATGGAT|CAAGAATCCTTTGGTGGTGCATCGTGTTGT	CAAGAATCCTTTGGTGGTGCATCGTGTTGT|CTGTACTGCCGTTGCCACATAGATCATCCA
NC_045512.2_pilon	16247	16255	Deletion	1	+	3569	3641	ACCGCATACAGTCTTACAGGCTGTTGGGGC|TTGTGTTCTTTGCAATTCACAGACTTCATT	ACAGTCTTACAGGCTGTTGGGGCTTGTGTT|CTTTGCAATTCACAGACTTCATTAAGATGT
NC_045512.2_pilon	28954	28988	Deletion	1	+	1878	2369	GCTCTTGCTTTGCTGCTGCTTGACAGATTG|AACCAGCTTGAGAGCAAAATGTCTGGTAAA	CAGCTTGAGAGCAAAATGTCTGGTAAAGGC|CAACAACAACAAGGCCAAACTGTCACTAAG
NC_045512.2_pilon	15461	15490	Deletion	1	+	3047	3522	TGAAATGGTCATGTGTGGCGGTTCACTATA|TGTTAAACCAGGTGGAACCTCATCAGGAGA	TATGTTAAACCAGGTGGAACCTCATCAGGA|GATGCCACAACTGCTTATGCTAATAGTGTT
NC_045512.2_pilon	15539	15566	Deletion	1	+	3962	2566	TAATAGTGTTTTTAACATTTGTCAAGCTGT|CACGGCCAATGTTAATGCACTTTTATCTAC	CTGTCACGGCCAATGTTAATGCACTTTTAT|CTACTGATGGTAACAAAATTGCCGATAAGT
NC_045512.2_pilon	21473	21526	Deletion	1	+	4229	6631	AAAAGAAGGTCAAATCAATGATATGATTTT|ATCTCTTCTTAGTAAAGGTAGACTTATAAT	CTTATAATTAGAGAAAACAACAGAGTTGTT|ATTTCTAGTGATGTTCTTGTTAACAACTAA
NC_045512.2_pilon	21600	21605	Deletion	1	+	7928	7828	TTTTCTTGTTTTATTGCCACTAGTCTCTAG|TCAGTGTGTTAATCTTACAACCAGAACTCA	CTTGTTTTATTGCCACTAGTCTCTAGTCAG|TGTGTTAATCTTACAACCAGAACTCAATTA
NC_045512.2_pilon	15473	15524	Deletion	1	+	3202	3801	GTGTGGCGGTTCACTATATGTTAAACCAGG|TGGAACCTCATCAGGAGATGCCACAACTGC	CCACAACTGCTTATGCTAATAGTGTTTTTA|ACATTTGTCAAGCTGTCACGGCCAATGTTA
NC_045512.2_pilon	15571	15577	Deletion	1	+	2569	2634	CGGCCAATGTTAATGCACTTTTATCTACTG|ATGGTAACAAAATTGCCGATAAGTATGTCC	AATGTTAATGCACTTTTATCTACTGATGGT|AACAAAATTGCCGATAAGTATGTCCGCAAT
NC_045512.2_pilon	29022	29042	Deletion	1	+	3599	3991	ACAACAAGGCCAAACTGTCACTAAGAAATC|TGCTGCTGAGGCTTCTAAGAAGCCTCGGCA	ACTAAGAAATCTGCTGCTGAGGCTTCTAAG|AAGCCTCGGCAAAAACGTACTGCCACTAAA
NC_045512.2_pilon	15454	15487	Deletion	1	+	2989	3407	TATTGAGTGAAATGGTCATGTGTGGCGGTT|CACTATATGTTAAACCAGGTGGAACCTCAT	CTATATGTTAAACCAGGTGGAACCTCATCA|GGAGATGCCACAACTGCTTATGCTAATAGT
NC_045512.2_pilon	25707	25730	Deletion	1	+	3551	3493	CTCGTTGCTGCTGGCCTTGAAGCCCCTTTT|CTCTATCTTTATGCTTTAGTCTACTTCTTG	CCCCTTTTCTCTATCTTTATGCTTTAGTCT|ACTTCTTGCAGAGTATAAACTTTGTAAGAA
NC_045512.2_pilon	28980	29001	Deletion	1	+	2159	2833	ATTGAACCAGCTTGAGAGCAAAATGTCTGG|TAAAGGCCAACAACAACAAGGCCAAACTGT	AAATGTCTGGTAAAGGCCAACAACAACAAG|GCCAAACTGTCACTAAGAAATCTGCTGCTG
NC_045512.2_pilon	12591	12646	Deletion	1	+	4094	5973	ACAGGTTGTAGATGCAGATAGTAAAATTGT|TCAACTTAGTGAAATTAGTATGGACAATTC	CAATTCACCTAATTTAGCATGGCCTCTTAT|TGTAACAGCTTTAAGGGCCAATTCTGCTGT
NC_045512.2_pilon	15485	15542	Deletion	1	+	3404	3930	ACTATATGTTAAACCAGGTGGAACCTCATC|AGGAGATGCCACAACTGCTTATGCTAATAG	ATAGTGTTTTTAACATTTGTCAAGCTGTCA|CGGCCAATGTTAATGCACTTTTATCTACTG
NC_045512.2_pilon	29007	29064	Deletion	1	+	2879	4205	TGGTAAAGGCCAACAACAACAAGGCCAAAC|TGTCACTAAGAAATCTGCTGCTGAGGCTTC	CTTCTAAGAAGCCTCGGCAAAAACGTACTG|CCACTAAAGCATACAATGTAACACAAGCTT
NC_045512.2_pilon	6879	6896	Deletion	1	+	3015	4034	GACTACTATAGCAAAGAATACTGTTAAGAG|TGTCGGTAAATTTTGTCTAGAGGCTTCATT	AATACTGTTAAGAGTGTCGGTAAATTTTGT|CTAGAGGCTTCATTTAATTATTTGAAGTCA
NC_045512.2_pilon	6939	6969	Deletion	1	+	4705	4351	TAATTATTTGAAGTCACCTAATTTTTCTAA|ACTGATAAATATTATAATTTGGTTTTTACT	AACTGATAAATATTATAATTTGGTTTTTAC|TATTAAGTGTTTGCCTAGGTTCTTTAATCT
NC_045512.2_pilon	28918	28933	Deletion	1	+	1361	1502	TCTCCTGGTAGAATGGCTGGCAATGGCGGT|GATGCTGCTCTTGCTTTGCTGCTGCTTGAC	GGCTGGCAATGGCGGTGATGCTGCTCTTGC|TTTGCTGCTGCTTGACAGATTGAACCAGCT
NC_045512.2_pilon	28963	29001	Deletion	1	+	1953	2833	TTGCTGCTGCTTGACAGATTGAACCAGCTT|GAGAGCAAAATGTCTGGTAAAGGCCAACAA	AAATGTCTGGTAAAGGCCAACAACAACAAG|GCCAAACTGTCACTAAGAAATCTGCTGCTG
NC_045512.2_pilon	29065	29070	Deletion	1	+	4201	4201	TCTAAGAAGCCTCGGCAAAAACGTACTGCC|ACTAAAGCATACAATGTAACACAAGCTTTC	AGAAGCCTCGGCAAAAACGTACTGCCACTA|AAGCATACAATGTAACACAAGCTTTCGGCA
NC_045512.2_pilon	28961	29009	Deletion	1	+	1940	2866	CTTTGCTGCTGCTTGACAGATTGAACCAGC|TTGAGAGCAAAATGTCTGGTAAAGGCCAAC	GGTAAAGGCCAACAACAACAAGGCCAAACT|GTCACTAAGAAATCTGCTGCTGAGGCTTCT
NC_045512.2_pilon	15460	15507	Deletion	1	+	3063	3942	GTGAAATGGTCATGTGTGGCGGTTCACTAT|ATGTTAAACCAGGTGGAACCTCATCAGGAG	AACCTCATCAGGAGATGCCACAACTGCTTA|TGCTAATAGTGTTTTTAACATTTGTCAAGC
NC_045512.2_pilon	28930	28977	Deletion	1	+	1489	2084	ATGGCTGGCAATGGCGGTGATGCTGCTCTT|GCTTTGCTGCTGCTTGACAGATTGAACCAG	ACAGATTGAACCAGCTTGAGAGCAAAATGT|CTGGTAAAGGCCAACAACAACAAGGCCAAA
NC_045512.2_pilon	29028	29062	Deletion	1	+	3786	4066	AGGCCAAACTGTCACTAAGAAATCTGCTGC|TGAGGCTTCTAAGAAGCCTCGGCAAAAACG	GGCTTCTAAGAAGCCTCGGCAAAAACGTAC|TGCCACTAAAGCATACAATGTAACACAAGC
NC_045512.2_pilon	8075	8082	Deletion	1	+	1624	1706	ACGTTAATACGTTTTCATCAACTTTTAACG|TACCAATGGAAAAACTCAAAACACTAGTTG	ATACGTTTTCATCAACTTTTAACGTACCAA|TGGAAAAACTCAAAACACTAGTTGCAACTG
NC_045512.2_pilon	28935	28949	Deletion	1	+	1567	1817	TGGCAATGGCGGTGATGCTGCTCTTGCTTT|GCTGCTGCTTGACAGATTGAACCAGCTTGA	GATGCTGCTCTTGCTTTGCTGCTGCTTGAC|AGATTGAACCAGCTTGAGAGCAAAATGTCT
NC_045512.2_pilon	28988	29031	Deletion	1	+	2369	3871	AGCTTGAGAGCAAAATGTCTGGTAAAGGCC|AACAACAACAAGGCCAAACTGTCACTAAGA	GCCAAACTGTCACTAAGAAATCTGCTGCTG|AGGCTTCTAAGAAGCCTCGGCAAAAACGTA
NC_045512.2_pilon	13503	13509	Deletion	1	+	1240	1307	TGCGGTGTAAGTGCAGCCCGTCTTACACCG|TGCGGCACAGGCACTAGTACTGATGTCGTA	TGTAAGTGCAGCCCGTCTTACACCGTGCGG|CACAGGCACTAGTACTGATGTCGTATACAG
NC_045512.2_pilon	13554	13563	Deletion	1	+	2389	2435	GATGTCGTATACAGGGCTTTTGACATCTAC|AATGATAAAGTAGCTGGTTTTGCTAAATTC	ATACAGGGCTTTTGACATCTACAATGATAA|AGTAGCTGGTTTTGCTAAATTCCTAAAAAC
NC_045512.2_pilon	15478	15511	Deletion	1	+	3235	3475	GCGGTTCACTATATGTTAAACCAGGTGGAA|CCTCATCAGGAGATGCCACAACTGCTTATG	TCATCAGGAGATGCCACAACTGCTTATGCT|AATAGTGTTTTTAACATTTGTCAAGCTGTC
NC_045512.2_pilon	15444	15473	Deletion	1	+	2735	3202	TGTGCTCAAGTATTGAGTGAAATGGTCATG|TGTGGCGGTTCACTATATGTTAAACCAGGT	TGTGTGGCGGTTCACTATATGTTAAACCAG|GTGGAACCTCATCAGGAGATGCCACAACTG
NC_045512.2_pilon	15506	15536	Deletion	1	+	3872	3935	AACCTCATCAGGAGATGCCACAACTGCTTA|TGCTAATAGTGTTTTTAACATTTGTCAAGC	ATGCTAATAGTGTTTTTAACATTTGTCAAG|CTGTCACGGCCAATGTTAATGCACTTTTAT
NC_045512.2_pilon	28976	28986	Deletion	1	+	2058	2288	ACAGATTGAACCAGCTTGAGAGCAAAATGT|CTGGTAAAGGCCAACAACAACAAGGCCAAA	ACCAGCTTGAGAGCAAAATGTCTGGTAAAG|GCCAACAACAACAAGGCCAAACTGTCACTA
NC_045512.2_pilon	29006	29063	Deletion	1	+	2902	4160	CTGGTAAAGGCCAACAACAACAAGGCCAAA|CTGTCACTAAGAAATCTGCTGCTGAGGCTT	GCTTCTAAGAAGCCTCGGCAAAAACGTACT|GCCACTAAAGCATACAATGTAACACAAGCT
NC_045512.2_pilon	23768	23774	Deletion	1	+	9468	9488	TTCTACCAGTGTCTATGACCAAGACATCAG|TAGATTGTACAATGTACATTTGTGGTGATT	CCAGTGTCTATGACCAAGACATCAGTAGAT|TGTACAATGTACATTTGTGGTGATTCAACT
NC_045512.2_pilon	14619	14670	Deletion	1	+	346	805	TCTGGTAATCTATTACTAGATAAACGCACT|ACGTGCTTTTCAGTAGCTGCACTTACTAAC	ACTTACTAACAATGTTGCTTTTCAAACTGT|CAAACCCGGTAATTTTAACAAAGACTTCTA
NC_045512.2_pilon	15555	15590	Deletion	1	+	2402	2673	ATTTGTCAAGCTGTCACGGCCAATGTTAAT|GCACTTTTATCTACTGATGGTAACAAAATT	TTTTATCTACTGATGGTAACAAAATTGCCG|ATAAGTATGTCCGCAATTTACAACACAGAC
NC_045512.2_pilon	15622	15645	Deletion	1	+	2717	1254	AGTATGTCCGCAATTTACAACACAGACTTT|ATGAGTGTCTCTATAGAAATAGAGATGTTG	CAGACTTTATGAGTGTCTCTATAGAAATAG|AGATGTTGACACAGACTTTGTGAATGAGTT
NC_045512.2_pilon	28990	29050	Deletion	1	+	2374	4069	CTTGAGAGCAAAATGTCTGGTAAAGGCCAA|CAACAACAAGGCCAAACTGTCACTAAGAAA	ATCTGCTGCTGAGGCTTCTAAGAAGCCTCG|GCAAAAACGTACTGCCACTAAAGCATACAA
NC_045512.2_pilon	19852	19866	Deletion	1	+	3692	4658	AGGTGAAAATACTCAATAATTTGGGTGTGG|ACATTGCTGCTAATACTGTGATCTGGGACT	CAATAATTTGGGTGTGGACATTGCTGCTAA|TACTGTGATCTGGGACTACAAAAGAGATGC
NC_045512.2_pilon	19895	19937	Deletion	1	+	4577	1852	TACTGTGATCTGGGACTACAAAAGAGATGC|TCCAGCACATATATCTACTATTGGTGTTTG	TATCTACTATTGGTGTTTGTTCTATGACTG|ACATAGCCAAGAAACCAACTGAAACGATTT
NC_045512.2_pilon	15454	15494	Deletion	1	+	2989	3605	TATTGAGTGAAATGGTCATGTGTGGCGGTT|CACTATATGTTAAACCAGGTGGAACCTCAT	TTAAACCAGGTGGAACCTCATCAGGAGATG|CCACAACTGCTTATGCTAATAGTGTTTTTA
NC_045512.2_pilon	15478	15507	Deletion	1	+	3235	3942	GCGGTTCACTATATGTTAAACCAGGTGGAA|CCTCATCAGGAGATGCCACAACTGCTTATG	AACCTCATCAGGAGATGCCACAACTGCTTA|TGCTAATAGTGTTTTTAACATTTGTCAAGC
NC_045512.2_pilon	15462	15495	Deletion	1	+	3164	3591	GAAATGGTCATGTGTGGCGGTTCACTATAT|GTTAAACCAGGTGGAACCTCATCAGGAGAT	TAAACCAGGTGGAACCTCATCAGGAGATGC|CACAACTGCTTATGCTAATAGTGTTTTTAA
NC_045512.2_pilon	11011	11071	Deletion	1	+	6055	8014	AAAAGAACAATCAAGGGTACACACCACTGG|TTGTTACTCACAATTTTGACTTCACTTTTA	AGTTTTAGTCCAGAGTACTCAATGGTCTTT|GTTCTTTTTTTTGTATGAAAATGCCTTTTT
NC_045512.2_pilon	28923	28950	Deletion	1	+	1347	1838	TGGTAGAATGGCTGGCAATGGCGGTGATGC|TGCTCTTGCTTTGCTGCTGCTTGACAGATT	ATGCTGCTCTTGCTTTGCTGCTGCTTGACA|GATTGAACCAGCTTGAGAGCAAAATGTCTG
NC_045512.2_pilon	28999	29033	Deletion	1	+	2798	3953	AAAATGTCTGGTAAAGGCCAACAACAACAA|GGCCAAACTGTCACTAAGAAATCTGCTGCT	CAAACTGTCACTAAGAAATCTGCTGCTGAG|GCTTCTAAGAAGCCTCGGCAAAAACGTACT
NC_045512.2_pilon	28971	29031	Deletion	1	+	2042	3871	GCTTGACAGATTGAACCAGCTTGAGAGCAA|AATGTCTGGTAAAGGCCAACAACAACAAGG	GCCAAACTGTCACTAAGAAATCTGCTGCTG|AGGCTTCTAAGAAGCCTCGGCAAAAACGTA
NC_045512.2_pilon	15789	15815	Deletion	1	+	1047	1963	GGTCTAGTGGCTAGCATAAAGAACTTTAAG|TCAGTTCTTTATTATCAAAACAATGTTTTT	TTAAGTCAGTTCTTTATTATCAAAACAATG|TTTTTATGTCTGAAGCAAAATGTTGGACTG
NC_045512.2_pilon	15877	15904	Deletion	1	+	2910	4114	CTGACCTTACTAAAGGACCTCATGAATTTT|GCTCTCAACATACAATGCTAGTTAAACAGG	TTTTGCTCTCAACATACAATGCTAGTTAAA|CAGGGTGATGATTATGTGTACCTTCCTTAC
NC_045512.2_pilon	21119	21163	Deletion	1	+	1765	2117	CTCTAAAGAGGGTTTTTTCACTTACATTTG|TGGGTTTATACAACAAAAGCTAGCTCTTGG	CAAAAGCTAGCTCTTGGAGGTTCCGTGGCT|ATAAAGATAACAGAACATTCTTGGAATGCT
NC_045512.2_pilon	21203	21221	Deletion	1	+	1308	1516	AGAACATTCTTGGAATGCTGATCTTTATAA|GCTCATGGGACACTTCGCATGGTGGACAGC	CTGATCTTTATAAGCTCATGGGACACTTCG|CATGGTGGACAGCCTTTGTTACTAATGTGA
NC_045512.2_pilon	15452	15486	Deletion	1	+	2971	3397	AGTATTGAGTGAAATGGTCATGTGTGGCGG|TTCACTATATGTTAAACCAGGTGGAACCTC	ACTATATGTTAAACCAGGTGGAACCTCATC|AGGAGATGCCACAACTGCTTATGCTAATAG
NC_045512.2_pilon	2292	2324	Deletion	1	+	6102	6841	CTGTGCAAAGGAAATTAAGGAGAGTGTTCA|GACATTCTTTAAGCTTGTAAATAAATTTTT	ACATTCTTTAAGCTTGTAAATAAATTTTTG|GCTTTGTGTGCTGACTCTATCATTATTGGT
NC_045512.2_pilon	15463	15495	Deletion	1	+	3146	3591	AAATGGTCATGTGTGGCGGTTCACTATATG|TTAAACCAGGTGGAACCTCATCAGGAGATG	TAAACCAGGTGGAACCTCATCAGGAGATGC|CACAACTGCTTATGCTAATAGTGTTTTTAA
NC_045512.2_pilon	15534	15587	Deletion	1	+	3947	2636	TATGCTAATAGTGTTTTTAACATTTGTCAA|GCTGTCACGGCCAATGTTAATGCACTTTTA	CACTTTTATCTACTGATGGTAACAAAATTG|CCGATAAGTATGTCCGCAATTTACAACACA
NC_045512.2_pilon	28980	29040	Deletion	1	+	2159	4016	ATTGAACCAGCTTGAGAGCAAAATGTCTGG|TAAAGGCCAACAACAACAAGGCCAAACTGT	TCACTAAGAAATCTGCTGCTGAGGCTTCTA|AGAAGCCTCGGCAAAAACGTACTGCCACTA
NC_045512.2_pilon	23617	23654	Deletion	1	+	1244	2808	ACTCAGACTAATTCTCCTCGGCGGGCACGT|AGTGTAGCTAGTCAATCCATCATTGCCTAC	GCTAGTCAATCCATCATTGCCTACACTATG|TCACTTGGTGCAGAAAATTCAGTTGCTTAC
NC_045512.2_pilon	23694	23718	Deletion	1	+	5341	6550	AGAAAATTCAGTTGCTTACTCTAATAACTC|TATTGCCATACCCACAAATTTTACTATTAG	ATAACTCTATTGCCATACCCACAAATTTTA|CTATTAGTGTTACCACAGAAATTCTACCAG
NC_045512.2_pilon	28942	28991	Deletion	1	+	1708	2476	GGCGGTGATGCTGCTCTTGCTTTGCTGCTG|CTTGACAGATTGAACCAGCTTGAGAGCAAA	CTTGAGAGCAAAATGTCTGGTAAAGGCCAA|CAACAACAAGGCCAAACTGTCACTAAGAAA
NC_045512.2_pilon	15439	15463	Deletion	1	+	2650	3146	ATGAGTGTGCTCAAGTATTGAGTGAAATGG|TCATGTGTGGCGGTTCACTATATGTTAAAC	GAAATGGTCATGTGTGGCGGTTCACTATAT|GTTAAACCAGGTGGAACCTCATCAGGAGAT
NC_045512.2_pilon	15482	15503	Deletion	1	+	3294	3775	TTCACTATATGTTAAACCAGGTGGAACCTC|ATCAGGAGATGCCACAACTGCTTATGCTAA	GTGGAACCTCATCAGGAGATGCCACAACTG|CTTATGCTAATAGTGTTTTTAACATTTGTC
NC_045512.2_pilon	15549	15591	Deletion	1	+	4023	2682	TTTAACATTTGTCAAGCTGTCACGGCCAAT|GTTAATGCACTTTTATCTACTGATGGTAAC	TTTATCTACTGATGGTAACAAAATTGCCGA|TAAGTATGTCCGCAATTTACAACACAGACT
NC_045512.2_pilon	15458	15519	Deletion	1	+	3052	3682	GAGTGAAATGGTCATGTGTGGCGGTTCACT|ATATGTTAAACCAGGTGGAACCTCATCAGG	AGATGCCACAACTGCTTATGCTAATAGTGT|TTTTAACATTTGTCAAGCTGTCACGGCCAA
NC_045512.2_pilon	15454	15515	Deletion	1	+	2989	3548	TATTGAGTGAAATGGTCATGTGTGGCGGTT|CACTATATGTTAAACCAGGTGGAACCTCAT	CAGGAGATGCCACAACTGCTTATGCTAATA|GTGTTTTTAACATTTGTCAAGCTGTCACGG
NC_045512.2_pilon	24805	24867	Deletion	1	+	2369	2448	GAAAAGAACTTCACAACTGCTCCTGCCATT|TGTCATGATGGAAAAGCACACTTTCCTCGT	AAGGTGTCTTTGTTTCAAATGGCACACACT|GGTTTGTAACACAAAGGAATTTTTATGAAC
NC_045512.2_pilon	28932	28995	Deletion	1	+	1492	2514	GGCTGGCAATGGCGGTGATGCTGCTCTTGC|TTTGCTGCTGCTTGACAGATTGAACCAGCT	AGAGCAAAATGTCTGGTAAAGGCCAACAAC|AACAAGGCCAAACTGTCACTAAGAAATCTG
NC_045512.2_pilon	518	581	Deletion	1	+	3723	895	AAGCTCGAACTGCACCTCATGGTCATGTTA|TGGTTGAGCTGGTAGCAGAACTCGAAGGCA	CAGTACGGTCGTAGTGGTGAGACACTTGGT|GTCCTTGTCCCTCATGTGGGCGAAATACCA
NC_045512.2_pilon	15468	15531	Deletion	1	+	3213	3975	GTCATGTGTGGCGGTTCACTATATGTTAAA|CCAGGTGGAACCTCATCAGGAGATGCCACA	TGCTTATGCTAATAGTGTTTTTAACATTTG|TCAAGCTGTCACGGCCAATGTTAATGCACT
NC_045512.2_pilon	28920	28982	Deletion	1	+	1354	2248	TCCTGGTAGAATGGCTGGCAATGGCGGTGA|TGCTGCTCTTGCTTTGCTGCTGCTTGACAG	TTGAACCAGCTTGAGAGCAAAATGTCTGGT|AAAGGCCAACAACAACAAGGCCAAACTGTC
NC_045512.2_pilon	3204	3262	Deletion	1	+	4475	4240	ACTTGAAGAAGAGCAAGAAGAAGATTGGTT|AGATGATGATAGTCAACAAACTGTTGGTCA	TCAACAAGACGGCAGTGAGGACAATCAGAC|AACTACTATTCAAACAATTGTTGAGGTTCA
NC_045512.2_pilon	19020	19079	Deletion	1	+	3719	5861	AAAGCTGCATTATTAGCAGACAAATTCCCA|GTTCTTCACGACATTGGTAACCCTAAAGCT	CTATTAAGTGTGTACCTCAAGCTGATGTAG|AATGGAAGTTCTATGATGCACAGCCTTGTA
NC_045512.2_pilon	19109	19114	Deletion	1	+	6083	6009	ATGGAAGTTCTATGATGCACAGCCTTGTAG|TGACAAAGCTTATAAAATAGAAGAATTATT	AAGTTCTATGATGCACAGCCTTGTAGTGAC|AAAGCTTATAAAATAGAAGAATTATTCTAT
NC_045512.2_pilon	23685	23690	Deletion	1	+	4696	4971	ACTTGGTGCAGAAAATTCAGTTGCTTACTC|TAATAACTCTATTGCCATACCCACAAATTT	GGTGCAGAAAATTCAGTTGCTTACTCTAAT|AACTCTATTGCCATACCCACAAATTTTACT
NC_045512.2_pilon	28937	28948	Deletion	1	+	1569	1821	GCAATGGCGGTGATGCTGCTCTTGCTTTGC|TGCTGCTTGACAGATTGAACCAGCTTGAGA	TGATGCTGCTCTTGCTTTGCTGCTGCTTGA|CAGATTGAACCAGCTTGAGAGCAAAATGTC
NC_045512.2_pilon	28984	29010	Deletion	1	+	2277	2879	AACCAGCTTGAGAGCAAAATGTCTGGTAAA|GGCCAACAACAACAAGGCCAAACTGTCACT	GTAAAGGCCAACAACAACAAGGCCAAACTG|TCACTAAGAAATCTGCTGCTGAGGCTTCTA
NC_045512.2_pilon	29046	29073	Deletion	1	+	4026	1913	GAAATCTGCTGCTGAGGCTTCTAAGAAGCC|TCGGCAAAAACGTACTGCCACTAAAGCATA	AGCCTCGGCAAAAACGTACTGCCACTAAAG|CATACAATGTAACACAAGCTTTCGGCAGAC
NC_045512.2_pilon	28954	28958	Deletion	1	+	1878	1923	GCTCTTGCTTTGCTGCTGCTTGACAGATTG|AACCAGCTTGAGAGCAAAATGTCTGGTAAA	CTTGCTTTGCTGCTGCTTGACAGATTGAAC|CAGCTTGAGAGCAAAATGTCTGGTAAAGGC
NC_045512.2_pilon	28996	29026	Deletion	1	+	2524	3691	AGCAAAATGTCTGGTAAAGGCCAACAACAA|CAAGGCCAAACTGTCACTAAGAAATCTGCT	ACAAGGCCAAACTGTCACTAAGAAATCTGC|TGCTGAGGCTTCTAAGAAGCCTCGGCAAAA
NC_045512.2_pilon	24159	24190	Deletion	1	+	884	1224	CGGCCTTACTGTTTTGCCACCTTTGCTCAC|AGATGAAATGATTGCTCAATACACTTCTGC	AGATGAAATGATTGCTCAATACACTTCTGC|ACTGTTAGCGGGTACAATCACTTCTGGTTG
NC_045512.2_pilon	24277	24310	Deletion	1	+	3774	4429	ATACCATTTGCTATGCAAATGGCTTATAGG|TTTAATGGTATTGGAGTTACACAGAATGTT	TAATGGTATTGGAGTTACACAGAATGTTCT|CTATGAGAACCAAAAATTGATTGCCAACCA
NC_045512.2_pilon	23620	23642	Deletion	1	+	1429	2111	CAGACTAATTCTCCTCGGCGGGCACGTAGT|GTAGCTAGTCAATCCATCATTGCCTACACT	GCACGTAGTGTAGCTAGTCAATCCATCATT|GCCTACACTATGTCACTTGGTGCAGAAAAT
NC_045512.2_pilon	23709	23751	Deletion	1	+	6473	8060	TTACTCTAATAACTCTATTGCCATACCCAC|AAATTTTACTATTAGTGTTACCACAGAAAT	TTAGTGTTACCACAGAAATTCTACCAGTGT|CTATGACCAAGACATCAGTAGATTGTACAA
NC_045512.2_pilon	21851	21867	Deletion	1	+	1501	986	ATGATGGTGTTTATTTTGCTTCCACTGAGA|AGTCTAACATAATAAGAGGCTGGATTTTTG	TTGCTTCCACTGAGAAGTCTAACATAATAA|GAGGCTGGATTTTTGGTACTACTTTAGATT
NC_045512.2_pilon	21912	21918	Deletion	1	+	2191	2385	TACTACTTTAGATTCGAAGACCCAGTCCCT|ACTTATTGTTAATAACGCTACTAATGTTGT	CTTTAGATTCGAAGACCCAGTCCCTACTTA|TTGTTAATAACGCTACTAATGTTGTTATTA
NC_045512.2_pilon	21963	22005	Deletion	1	+	3468	3519	TAATGTTGTTATTAAAGTCTGTGAATTTCA|ATTTTGTAATGATCCATTTTTGGGTGTTTA	ATCCATTTTTGGGTGTTTATTACCACAAAA|ACAACAAAAGTTGGATGGAAAGTGAGTTCA
NC_045512.2_pilon	15476	15538	Deletion	1	+	3223	3953	TGGCGGTTCACTATATGTTAAACCAGGTGG|AACCTCATCAGGAGATGCCACAACTGCTTA	GCTAATAGTGTTTTTAACATTTGTCAAGCT|GTCACGGCCAATGTTAATGCACTTTTATCT
NC_045512.2_pilon	15476	15531	Deletion	1	+	3223	3975	TGGCGGTTCACTATATGTTAAACCAGGTGG|AACCTCATCAGGAGATGCCACAACTGCTTA	TGCTTATGCTAATAGTGTTTTTAACATTTG|TCAAGCTGTCACGGCCAATGTTAATGCACT
NC_045512.2_pilon	15563	15573	Deletion	1	+	2505	2594	AGCTGTCACGGCCAATGTTAATGCACTTTT|ATCTACTGATGGTAACAAAATTGCCGATAA	GGCCAATGTTAATGCACTTTTATCTACTGA|TGGTAACAAAATTGCCGATAAGTATGTCCG
NC_045512.2_pilon	15456	15501	Deletion	1	+	3040	3626	TTGAGTGAAATGGTCATGTGTGGCGGTTCA|CTATATGTTAAACCAGGTGGAACCTCATCA	AGGTGGAACCTCATCAGGAGATGCCACAAC|TGCTTATGCTAATAGTGTTTTTAACATTTG
NC_045512.2_pilon	10754	10788	Deletion	1	+	7088	6672	CCACAACTCTTAATGACTTTAACCTTGTGG|CTATGAAGTACAATTATGAACCTCTAACAC	TGAAGTACAATTATGAACCTCTAACACAAG|ACCATGTTGACATACTAGGACCTCTTTCTG
NC_045512.2_pilon	18917	18929	Deletion	1	+	3862	4152	CGAGTGCTTTGTTAAGCGTGTTGACTGGAC|TATTGAATATCCTATAATTGGTGATGAACT	TTAAGCGTGTTGACTGGACTATTGAATATC|CTATAATTGGTGATGAACTGAAGATTAATG
NC_045512.2_pilon	19120	19127	Deletion	1	+	2456	2517	ATGATGCACAGCCTTGTAGTGACAAAGCTT|ATAAAATAGAAGAATTATTCTATTCTTATG	CACAGCCTTGTAGTGACAAAGCTTATAAAA|TAGAAGAATTATTCTATTCTTATGCCACAC
NC_045512.2_pilon	15431	15494	Deletion	1	+	2303	3605	ATTAGCTAATGAGTGTGCTCAAGTATTGAG|TGAAATGGTCATGTGTGGCGGTTCACTATA	TTAAACCAGGTGGAACCTCATCAGGAGATG|CCACAACTGCTTATGCTAATAGTGTTTTTA
NC_045512.2_pilon	15476	15541	Deletion	1	+	3223	3912	TGGCGGTTCACTATATGTTAAACCAGGTGG|AACCTCATCAGGAGATGCCACAACTGCTTA	AATAGTGTTTTTAACATTTGTCAAGCTGTC|ACGGCCAATGTTAATGCACTTTTATCTACT
NC_045512.2_pilon	5379	5444	Deletion	1	+	914	2662	ACAAGATGCTTATTACAGAGCAAGGGCTGG|TGAAGCTGCTAACTTTTGTGCACTTATCTT	TACTGTAATAAGACAGTAGGTGAGTTAGGT|GATGTTAGAGAAACAATGAGTTACTTGTTT
NC_045512.2_pilon	15473	15538	Deletion	1	+	3202	3953	GTGTGGCGGTTCACTATATGTTAAACCAGG|TGGAACCTCATCAGGAGATGCCACAACTGC	GCTAATAGTGTTTTTAACATTTGTCAAGCT|GTCACGGCCAATGTTAATGCACTTTTATCT
NC_045512.2_pilon	15511	15573	Deletion	1	+	3475	2594	CATCAGGAGATGCCACAACTGCTTATGCTA|ATAGTGTTTTTAACATTTGTCAAGCTGTCA	GGCCAATGTTAATGCACTTTTATCTACTGA|TGGTAACAAAATTGCCGATAAGTATGTCCG
NC_045512.2_pilon	15627	15631	Deletion	1	+	1120	1151	GTCCGCAATTTACAACACAGACTTTATGAG|TGTCTCTATAGAAATAGAGATGTTGACACA	CGCAATTTACAACACAGACTTTATGAGTGT|CTCTATAGAAATAGAGATGTTGACACAGAC
NC_045512.2_pilon	29006	29013	Deletion	1	+	2902	3092	CTGGTAAAGGCCAACAACAACAAGGCCAAA|CTGTCACTAAGAAATCTGCTGCTGAGGCTT	AAGGCCAACAACAACAAGGCCAAACTGTCA|CTAAGAAATCTGCTGCTGAGGCTTCTAAGA
NC_045512.2_pilon	28978	28998	Deletion	1	+	2086	2641	AGATTGAACCAGCTTGAGAGCAAAATGTCT|GGTAAAGGCCAACAACAACAAGGCCAAACT	GCAAAATGTCTGGTAAAGGCCAACAACAAC|AAGGCCAAACTGTCACTAAGAAATCTGCTG
NC_045512.2_pilon	28925	28941	Deletion	1	+	1336	1679	GTAGAATGGCTGGCAATGGCGGTGATGCTG|CTCTTGCTTTGCTGCTGCTTGACAGATTGA	ATGGCGGTGATGCTGCTCTTGCTTTGCTGC|TGCTTGACAGATTGAACCAGCTTGAGAGCA
NC_045512.2_pilon	5421	5435	Deletion	1	+	2338	2512	CTTTTGTGCACTTATCTTAGCCTACTGTAA|TAAGACAGTAGGTGAGTTAGGTGATGTTAG	ATCTTAGCCTACTGTAATAAGACAGTAGGT|GAGTTAGGTGATGTTAGAGAAACAATGAGT
NC_045512.2_pilon	5508	5558	Deletion	1	+	3788	4964	TGCCAATTTAGATTCTTGCAAAAGAGTCTT|GAACGTGGTGTGTAAAACTTGTGGACAACA	TGTGGACAACAGCAGACAACCCTTAAGGGT|GTAGAAGCTGTTATGTACATGGGCACACTT
NC_045512.2_pilon	10054	10091	Deletion	1	+	705	953	CAAACCTCTATCACCTCAGCTGTTTTGCAG|AGTGGTTTTAGAAAAATGGCATTCCCATCT	TTTAGAAAAATGGCATTCCCATCTGGTAAA|GTTGAGGGTTGTATGGTACAAGTAACTTGT
NC_045512.2_pilon	28999	29063	Deletion	1	+	2798	4160	AAAATGTCTGGTAAAGGCCAACAACAACAA|GGCCAAACTGTCACTAAGAAATCTGCTGCT	GCTTCTAAGAAGCCTCGGCAAAAACGTACT|GCCACTAAAGCATACAATGTAACACAAGCT
NC_045512.2_pilon	15454	15519	Deletion	1	+	2989	3682	TATTGAGTGAAATGGTCATGTGTGGCGGTT|CACTATATGTTAAACCAGGTGGAACCTCAT	AGATGCCACAACTGCTTATGCTAATAGTGT|TTTTAACATTTGTCAAGCTGTCACGGCCAA
NC_045512.2_pilon	28917	28975	Deletion	1	+	1360	2061	TTCTCCTGGTAGAATGGCTGGCAATGGCGG|TGATGCTGCTCTTGCTTTGCTGCTGCTTGA	TGACAGATTGAACCAGCTTGAGAGCAAAAT|GTCTGGTAAAGGCCAACAACAACAAGGCCA
NC_045512.2_pilon	29057	29064	Deletion	1	+	4083	4205	CTGAGGCTTCTAAGAAGCCTCGGCAAAAAC|GTACTGCCACTAAAGCATACAATGTAACAC	CTTCTAAGAAGCCTCGGCAAAAACGTACTG|CCACTAAAGCATACAATGTAACACAAGCTT
NC_045512.2_pilon	28338	28373	Deletion	1	+	1961	1988	ACCCCGCATTACGTTTGGTGGACCCTCAGA|TTCAACTGGCAGTAACCAGAATGGAGAACG	ACTGGCAGTAACCAGAATGGAGAACGCAGT|GGGGCGCGATCAAAACAACGTCGGCCCCAA
NC_045512.2_pilon	28935	28961	Deletion	1	+	1567	1940	TGGCAATGGCGGTGATGCTGCTCTTGCTTT|GCTGCTGCTTGACAGATTGAACCAGCTTGA	GCTTTGCTGCTGCTTGACAGATTGAACCAG|CTTGAGAGCAAAATGTCTGGTAAAGGCCAA
NC_045512.2_pilon	28921	28988	Deletion	1	+	1354	2369	CCTGGTAGAATGGCTGGCAATGGCGGTGAT|GCTGCTCTTGCTTTGCTGCTGCTTGACAGA	CAGCTTGAGAGCAAAATGTCTGGTAAAGGC|CAACAACAACAAGGCCAAACTGTCACTAAG
NC_045512.2_pilon	15468	15512	Deletion	1	+	3213	3498	GTCATGTGTGGCGGTTCACTATATGTTAAA|CCAGGTGGAACCTCATCAGGAGATGCCACA	CATCAGGAGATGCCACAACTGCTTATGCTA|ATAGTGTTTTTAACATTTGTCAAGCTGTCA
NC_045512.2_pilon	15549	15573	Deletion	1	+	4023	2594	TTTAACATTTGTCAAGCTGTCACGGCCAAT|GTTAATGCACTTTTATCTACTGATGGTAAC	GGCCAATGTTAATGCACTTTTATCTACTGA|TGGTAACAAAATTGCCGATAAGTATGTCCG
NC_045512.2_pilon	16181	16188	Deletion	1	+	2801	2854	TGTTATGCTTACTAATGATAACACTTCAAG|GTATTGGGAACCTGAGTTTTATGAGGCTAT	GCTTACTAATGATAACACTTCAAGGTATTG|GGAACCTGAGTTTTATGAGGCTATGTACAC
NC_045512.2_pilon	16243	16252	Deletion	1	+	3535	3623	ACACACCGCATACAGTCTTACAGGCTGTTG|GGGCTTGTGTTCTTTGCAATTCACAGACTT	CATACAGTCTTACAGGCTGTTGGGGCTTGT|GTTCTTTGCAATTCACAGACTTCATTAAGA
NC_045512.2_pilon	6827	6841	Deletion	1	+	2091	2288	AATTGTGTACTTTTACTAGAAGTACAAATT|CTAGAATTAAAGCATTTATGCCGACTACTA	TACTAGAAGTACAAATTCTAGAATTAAAGC|ATTTATGCCGACTACTATAGCAAAGAATAC
NC_045512.2_pilon	608	677	Deletion	1	+	933	2085	GTGTCCTTGTCCCTCATGTGGGCGAAATAC|CAGTGGCTTACCGCAAGGTTCTTCTTCGTA	AATAAAGGAGCTGGTGGCCATAGTTACGGC|GCCGATCTAAAGTCATTTGACTTAGGCGAC
NC_045512.2_pilon	28917	28982	Deletion	1	+	1360	2248	TTCTCCTGGTAGAATGGCTGGCAATGGCGG|TGATGCTGCTCTTGCTTTGCTGCTGCTTGA	TTGAACCAGCTTGAGAGCAAAATGTCTGGT|AAAGGCCAACAACAACAAGGCCAAACTGTC
NC_045512.2_pilon	15481	15534	Deletion	1	+	3251	3947	GTTCACTATATGTTAAACCAGGTGGAACCT|CATCAGGAGATGCCACAACTGCTTATGCTA	TTATGCTAATAGTGTTTTTAACATTTGTCA|AGCTGTCACGGCCAATGTTAATGCACTTTT
NC_045512.2_pilon	10940	10984	Deletion	1	+	2704	4380	TATTAGAAGATGAATTTACACCTTTTGATG|TTGTTAGACAATGCTCAGGTGTTACTTTCC	CTCAGGTGTTACTTTCCAAAGTGCAGTGAA|AAGAACAATCAAGGGTACACACCACTGGTT
NC_045512.2_pilon	11026	11036	Deletion	1	+	7100	7802	GGTACACACCACTGGTTGTTACTCACAATT|TTGACTTCACTTTTAGTTTTAGTCCAGAGT	CACTGGTTGTTACTCACAATTTTGACTTCA|CTTTTAGTTTTAGTCCAGAGTACTCAATGG
NC_045512.2_pilon	28944	28963	Deletion	1	+	1723	1953	CGGTGATGCTGCTCTTGCTTTGCTGCTGCT|TGACAGATTGAACCAGCTTGAGAGCAAAAT	TTTGCTGCTGCTTGACAGATTGAACCAGCT|TGAGAGCAAAATGTCTGGTAAAGGCCAACA
NC_045512.2_pilon	28926	28967	Deletion	1	+	1345	1968	TAGAATGGCTGGCAATGGCGGTGATGCTGC|TCTTGCTTTGCTGCTGCTTGACAGATTGAA	CTGCTGCTTGACAGATTGAACCAGCTTGAG|AGCAAAATGTCTGGTAAAGGCCAACAACAA
NC_045512.2_pilon	29038	29064	Deletion	1	+	4013	4205	GTCACTAAGAAATCTGCTGCTGAGGCTTCT|AAGAAGCCTCGGCAAAAACGTACTGCCACT	CTTCTAAGAAGCCTCGGCAAAAACGTACTG|CCACTAAAGCATACAATGTAACACAAGCTT
NC_045512.2_pilon	28917	28937	Deletion	1	+	1360	1569	TTCTCCTGGTAGAATGGCTGGCAATGGCGG|TGATGCTGCTCTTGCTTTGCTGCTGCTTGA	GGCAATGGCGGTGATGCTGCTCTTGCTTTG|CTGCTGCTTGACAGATTGAACCAGCTTGAG
NC_045512.2_pilon	2842	2890	Deletion	1	+	3759	3915	GATAAAGTACTTAATGAGAAGTGCTCTGCC|TATACAGTTGAACTCGGTACAGAAGTAAAT	TACAGAAGTAAATGAGTTCGCCTGTGTTGT|GGCAGATGCTGTCATAAAAACTTTGCAACC
NC_045512.2_pilon	10998	11067	Deletion	1	+	5103	8135	CCAAAGTGCAGTGAAAAGAACAATCAAGGG|TACACACCACTGGTTGTTACTCACAATTTT	TTTTAGTTTTAGTCCAGAGTACTCAATGGT|CTTTGTTCTTTTTTTTGTATGAAAATGCCT
NC_045512.2_pilon	15468	15537	Deletion	1	+	3213	3924	GTCATGTGTGGCGGTTCACTATATGTTAAA|CCAGGTGGAACCTCATCAGGAGATGCCACA	TGCTAATAGTGTTTTTAACATTTGTCAAGC|TGTCACGGCCAATGTTAATGCACTTTTATC
NC_045512.2_pilon	12252	12279	Deletion	1	+	4193	4258	GGCTAAATCTGAATTTGACCGTGATGCAGC|CATGCAACGTAAGTTGGAAAAGATGGCTGA	CAGCCATGCAACGTAAGTTGGAAAAGATGG|CTGATCAAGCTATGACCCAAATGTATAAAC
NC_045512.2_pilon	15480	15548	Deletion	1	+	3280	4034	GGTTCACTATATGTTAAACCAGGTGGAACC|TCATCAGGAGATGCCACAACTGCTTATGCT	TTTTTAACATTTGTCAAGCTGTCACGGCCA|ATGTTAATGCACTTTTATCTACTGATGGTA
NC_045512.2_pilon	24928	24937	Deletion	1	+	2834	1039	CAAATCATTACTACAGACAACACATTTGTG|TCTGGTAACTGTGATGTTGTAATAGGAATT	TACTACAGACAACACATTTGTGTCTGGTAA|CTGTGATGTTGTAATAGGAATTGTCAACAA
NC_045512.2_pilon	651	671	Deletion	1	+	1600	1929	CAAGGTTCTTCTTCGTAAGAACGGTAATAA|AGGAGCTGGTGGCCATAGTTACGGCGCCGA	AACGGTAATAAAGGAGCTGGTGGCCATAGT|TACGGCGCCGATCTAAAGTCATTTGACTTA
NC_045512.2_pilon	748	788	Deletion	1	+	3454	3380	GATCCTTATGAAGATTTTCAAGAAAACTGG|AACACTAAACATAGCAGTGGTGTTACCCGT	CATAGCAGTGGTGTTACCCGTGAACTCATG|CGTGAGCTTAACGGAGGGGCATACACTCGC
NC_045512.2_pilon	28931	28942	Deletion	1	+	1461	1708	TGGCTGGCAATGGCGGTGATGCTGCTCTTG|CTTTGCTGCTGCTTGACAGATTGAACCAGC	TGGCGGTGATGCTGCTCTTGCTTTGCTGCT|GCTTGACAGATTGAACCAGCTTGAGAGCAA
NC_045512.2_pilon	29400	29464	Deletion	1	+	861	2378	AGAGCCTAAAAAGGACAAAAAGAAGAAGGC|TGATGAAACTCAAGCCTTACCGCAGAGACA	GAAACAGCAAACTGTGATTCTTCTTCCTGC|TGCAGATTTGGATGATTTCTCCAAACAATT
NC_045512.2_pilon	29224	29294	Deletion	1	+	8579	8368	GCCCCCAGCGCTTCAGCGTTCTTCGGAATG|TCGCGCATTGGCATGGAAGTCACACCTTCG	TTGACCTACACAGGTGCCATCAAATTGGAT|GACAAAGATCCAAATTTCAAAGATCAAGTC
NC_045512.2_pilon	3936	3980	Deletion	1	+	3971	4402	TATAACTGAAAGTAAACCTTCAGTTGAACA|GAGAAAACAAGATGATAAGAAAATCAAAGC	GATAAGAAAATCAAAGCTTGTGTTGAAGAA|GTTACAACAACTCTGGAAGAAACTAAGTTC
NC_045512.2_pilon	8267	8338	Deletion	1	+	3742	1840	CACATCAATCTGACATAGAAGTTACTGGCG|ATAGTTGTAATAACTATATGCTCACCTATA	AAACATGACACCCCGTGACCTTGGTGCTTG|TATTGACTGTAGTGCGCGTCATATTAATGC
NC_045512.2_pilon	15471	15519	Deletion	1	+	3210	3682	ATGTGTGGCGGTTCACTATATGTTAAACCA|GGTGGAACCTCATCAGGAGATGCCACAACT	AGATGCCACAACTGCTTATGCTAATAGTGT|TTTTAACATTTGTCAAGCTGTCACGGCCAA
NC_045512.2_pilon	11391	11433	Deletion	1	+	3686	5387	TGTGTATGATGATGGTGCTAGGAGAGTGTG|GACACTTATGAATGTCTTGACACTCGTTTA	ATGTCTTGACACTCGTTTATAAAGTTTATT|ATGGTAATGCTTTAGATCAAGCCATTTCCA
NC_045512.2_pilon	15466	15475	Deletion	1	+	3154	3233	TGGTCATGTGTGGCGGTTCACTATATGTTA|AACCAGGTGGAACCTCATCAGGAGATGCCA	TGTGGCGGTTCACTATATGTTAAACCAGGT|GGAACCTCATCAGGAGATGCCACAACTGCT
NC_045512.2_pilon	15505	15536	Deletion	1	+	3902	3935	GAACCTCATCAGGAGATGCCACAACTGCTT|ATGCTAATAGTGTTTTTAACATTTGTCAAG	ATGCTAATAGTGTTTTTAACATTTGTCAAG|CTGTCACGGCCAATGTTAATGCACTTTTAT
NC_045512.2_pilon	28956	28980	Deletion	1	+	1907	2159	TCTTGCTTTGCTGCTGCTTGACAGATTGAA|CCAGCTTGAGAGCAAAATGTCTGGTAAAGG	GATTGAACCAGCTTGAGAGCAAAATGTCTG|GTAAAGGCCAACAACAACAAGGCCAAACTG
NC_045512.2_pilon	28999	29064	Deletion	1	+	2798	4205	AAAATGTCTGGTAAAGGCCAACAACAACAA|GGCCAAACTGTCACTAAGAAATCTGCTGCT	CTTCTAAGAAGCCTCGGCAAAAACGTACTG|CCACTAAAGCATACAATGTAACACAAGCTT
NC_045512.2_pilon	28921	28955	Deletion	1	+	1354	1898	CCTGGTAGAATGGCTGGCAATGGCGGTGAT|GCTGCTCTTGCTTTGCTGCTGCTTGACAGA	GCTCTTGCTTTGCTGCTGCTTGACAGATTG|AACCAGCTTGAGAGCAAAATGTCTGGTAAA
NC_045512.2_pilon	28994	29033	Deletion	1	+	2495	3953	AGAGCAAAATGTCTGGTAAAGGCCAACAAC|AACAAGGCCAAACTGTCACTAAGAAATCTG	CAAACTGTCACTAAGAAATCTGCTGCTGAG|GCTTCTAAGAAGCCTCGGCAAAAACGTACT
NC_045512.2_pilon	24270	24307	Deletion	1	+	3700	4383	ATTACAAATACCATTTGCTATGCAAATGGC|TTATAGGTTTAATGGTATTGGAGTTACACA	GTTTAATGGTATTGGAGTTACACAGAATGT|TCTCTATGAGAACCAAAAATTGATTGCCAA
NC_045512.2_pilon	28939	28953	Deletion	1	+	1654	1894	AATGGCGGTGATGCTGCTCTTGCTTTGCTG|CTGCTTGACAGATTGAACCAGCTTGAGAGC	CTGCTCTTGCTTTGCTGCTGCTTGACAGAT|TGAACCAGCTTGAGAGCAAAATGTCTGGTA
NC_045512.2_pilon	28986	29045	Deletion	1	+	2288	4043	CCAGCTTGAGAGCAAAATGTCTGGTAAAGG|CCAACAACAACAAGGCCAAACTGTCACTAA	AAGAAATCTGCTGCTGAGGCTTCTAAGAAG|CCTCGGCAAAAACGTACTGCCACTAAAGCA
NC_045512.2_pilon	15525	15533	Deletion	1	+	3792	3950	ACAACTGCTTATGCTAATAGTGTTTTTAAC|ATTTGTCAAGCTGTCACGGCCAATGTTAAT	CTTATGCTAATAGTGTTTTTAACATTTGTC|AAGCTGTCACGGCCAATGTTAATGCACTTT
NC_045512.2_pilon	28926	28939	Deletion	1	+	1345	1654	TAGAATGGCTGGCAATGGCGGTGATGCTGC|TCTTGCTTTGCTGCTGCTTGACAGATTGAA	CAATGGCGGTGATGCTGCTCTTGCTTTGCT|GCTGCTTGACAGATTGAACCAGCTTGAGAG
NC_045512.2_pilon	28968	29027	Deletion	1	+	1994	3753	GCTGCTTGACAGATTGAACCAGCTTGAGAG|CAAAATGTCTGGTAAAGGCCAACAACAACA	CAAGGCCAAACTGTCACTAAGAAATCTGCT|GCTGAGGCTTCTAAGAAGCCTCGGCAAAAA
NC_045512.2_pilon	12566	12601	Deletion	1	+	2901	4037	ATGCATCAGCATTGTGGGAAATCCAACAGG|TTGTAGATGCAGATAGTAAAATTGTTCAAC	AGATGCAGATAGTAAAATTGTTCAACTTAG|TGAAATTAGTATGGACAATTCACCTAATTT
NC_045512.2_pilon	12632	12669	Deletion	1	+	5269	6673	AAATTAGTATGGACAATTCACCTAATTTAG|CATGGCCTCTTATTGTAACAGCTTTAAGGG	CTCTTATTGTAACAGCTTTAAGGGCCAATT|CTGCTGTCAAATTACAGAATAATGAGCTTA
NC_045512.2_pilon	18438	18502	Deletion	1	+	2625	5128	TATGTTGATACACCTAATAATACAGATTTT|TCCAGAGTTAGTGCTAAACCACCGCCTGGA	CAATTTAAACACCTCATACCACTTATGTAC|AAAGGACTTCCTTGGAATGTAGTGCGTATA
NC_045512.2_pilon	18535	18545	Deletion	1	+	5972	6023	GACTTCCTTGGAATGTAGTGCGTATAAAGA|TTGTACAAATGTTAAGTGACACACTTAAAA	GGAATGTAGTGCGTATAAAGATTGTACAAA|TGTTAAGTGACACACTTAAAAATCTCTCTG
NC_045512.2_pilon	7151	7166	Deletion	1	+	3062	3341	TACCTTGTAGTGTTTGTCTTAGTGGTTTAG|ATTCTTTAGACACCTATCCTTCTTTAGAAA	TGTCTTAGTGGTTTAGATTCTTTAGACACC|TATCCTTCTTTAGAAACTATACAAATTACC
NC_045512.2_pilon	15510	15552	Deletion	1	+	3499	4025	TCATCAGGAGATGCCACAACTGCTTATGCT|AATAGTGTTTTTAACATTTGTCAAGCTGTC	TAACATTTGTCAAGCTGTCACGGCCAATGT|TAATGCACTTTTATCTACTGATGGTAACAA
NC_045512.2_pilon	28922	28952	Deletion	1	+	1345	1858	CTGGTAGAATGGCTGGCAATGGCGGTGATG|CTGCTCTTGCTTTGCTGCTGCTTGACAGAT	GCTGCTCTTGCTTTGCTGCTGCTTGACAGA|TTGAACCAGCTTGAGAGCAAAATGTCTGGT
NC_045512.2_pilon	28936	28942	Deletion	1	+	1545	1708	GGCAATGGCGGTGATGCTGCTCTTGCTTTG|CTGCTGCTTGACAGATTGAACCAGCTTGAG	TGGCGGTGATGCTGCTCTTGCTTTGCTGCT|GCTTGACAGATTGAACCAGCTTGAGAGCAA
NC_045512.2_pilon	28974	29042	Deletion	1	+	2035	3991	TGACAGATTGAACCAGCTTGAGAGCAAAAT|GTCTGGTAAAGGCCAACAACAACAAGGCCA	ACTAAGAAATCTGCTGCTGAGGCTTCTAAG|AAGCCTCGGCAAAAACGTACTGCCACTAAA
NC_045512.2_pilon	23739	23810	Deletion	1	+	7510	10165	AAATTTTACTATTAGTGTTACCACAGAAAT|TCTACCAGTGTCTATGACCAAGACATCAGT	ATGTACATTTGTGGTGATTCAACTGAATGC|AGCAATCTTTTGTTGCAATATGGCAGTTTT
NC_045512.2_pilon	2732	2806	Deletion	1	+	893	2711	TCACACTCAAAGGCGGTGCACCAACAAAGG|TTACTTTTGGTGATGACACTGTGATAGAAG	GAGTGTGAATATCACTTTTGAACTTGATGA|AAGGATTGATAAAGTACTTAATGAGAAGTG
NC_045512.2_pilon	28953	29026	Deletion	1	+	1894	3691	TGCTCTTGCTTTGCTGCTGCTTGACAGATT|GAACCAGCTTGAGAGCAAAATGTCTGGTAA	ACAAGGCCAAACTGTCACTAAGAAATCTGC|TGCTGAGGCTTCTAAGAAGCCTCGGCAAAA
NC_045512.2_pilon	28945	28980	Deletion	1	+	1758	2159	GGTGATGCTGCTCTTGCTTTGCTGCTGCTT|GACAGATTGAACCAGCTTGAGAGCAAAATG	GATTGAACCAGCTTGAGAGCAAAATGTCTG|GTAAAGGCCAACAACAACAAGGCCAAACTG
NC_045512.2_pilon	29028	29068	Deletion	1	+	3786	4191	AGGCCAAACTGTCACTAAGAAATCTGCTGC|TGAGGCTTCTAAGAAGCCTCGGCAAAAACG	TAAGAAGCCTCGGCAAAAACGTACTGCCAC|TAAAGCATACAATGTAACACAAGCTTTCGG
NC_045512.2_pilon	11024	11055	Deletion	1	+	7042	8058	AGGGTACACACCACTGGTTGTTACTCACAA|TTTTGACTTCACTTTTAGTTTTAGTCCAGA	TTTTGACTTCACTTTTAGTTTTAGTCCAGA|GTACTCAATGGTCTTTGTTCTTTTTTTTGT
NC_045512.2_pilon	28947	28953	Deletion	1	+	1766	1894	TGATGCTGCTCTTGCTTTGCTGCTGCTTGA|CAGATTGAACCAGCTTGAGAGCAAAATGTC	CTGCTCTTGCTTTGCTGCTGCTTGACAGAT|TGAACCAGCTTGAGAGCAAAATGTCTGGTA
NC_045512.2_pilon	28990	29059	Deletion	1	+	2374	4009	CTTGAGAGCAAAATGTCTGGTAAAGGCCAA|CAACAACAAGGCCAAACTGTCACTAAGAAA	TGAGGCTTCTAAGAAGCCTCGGCAAAAACG|TACTGCCACTAAAGCATACAATGTAACACA
NC_045512.2_pilon	12957	13031	Deletion	1	+	4175	5119	AGGTCCTAAAGTGAAGTATTTATACTTTAT|TAAAGGATTAAACAACCTAAATAGAGGTAT	TTAGCTGCCACAGTACGTCTACAAGCTGGT|AATGCAACAGAAGTGCCTGCCAATTCAACT
NC_045512.2_pilon	28966	29010	Deletion	1	+	1967	2879	CTGCTGCTTGACAGATTGAACCAGCTTGAG|AGCAAAATGTCTGGTAAAGGCCAACAACAA	GTAAAGGCCAACAACAACAAGGCCAAACTG|TCACTAAGAAATCTGCTGCTGAGGCTTCTA
NC_045512.2_pilon	28924	28942	Deletion	1	+	1331	1708	GGTAGAATGGCTGGCAATGGCGGTGATGCT|GCTCTTGCTTTGCTGCTGCTTGACAGATTG	TGGCGGTGATGCTGCTCTTGCTTTGCTGCT|GCTTGACAGATTGAACCAGCTTGAGAGCAA
NC_045512.2_pilon	26257	26331	Deletion	1	+	6319	5600	CTGATGAGTACGAACTTATGTACTCATTCG|TTTCGGAAGAGACAGGTACGTTAATAGTTA	TTTTCTTGCTTTCGTGGTATTCTTGCTAGT|TACACTAGCCATCCTTACTGCGCTTCGATT
NC_045512.2_pilon	29031	29040	Deletion	1	+	3871	4016	CCAAACTGTCACTAAGAAATCTGCTGCTGA|GGCTTCTAAGAAGCCTCGGCAAAAACGTAC	TCACTAAGAAATCTGCTGCTGAGGCTTCTA|AGAAGCCTCGGCAAAAACGTACTGCCACTA
NC_045512.2_pilon	29024	29051	Deletion	1	+	3632	4073	AACAAGGCCAAACTGTCACTAAGAAATCTG|CTGCTGAGGCTTCTAAGAAGCCTCGGCAAA	TCTGCTGCTGAGGCTTCTAAGAAGCCTCGG|CAAAAACGTACTGCCACTAAAGCATACAAT
NC_045512.2_pilon	28939	28988	Deletion	1	+	1654	2369	AATGGCGGTGATGCTGCTCTTGCTTTGCTG|CTGCTTGACAGATTGAACCAGCTTGAGAGC	CAGCTTGAGAGCAAAATGTCTGGTAAAGGC|CAACAACAACAAGGCCAAACTGTCACTAAG
NC_045512.2_pilon	10626	10658	Deletion	1	+	2582	2782	TTATGGACCTTTTGTTGACAGGCAAACAGC|ACAAGCAGCTGGTACGGACACAACTATTAC	CAAGCAGCTGGTACGGACACAACTATTACA|GTTAATGTTTTAGCTTGGTTGTACGCTGCT
NC_045512.2_pilon	24136	24146	Deletion	1	+	578	672	CTCATTTGTGCACAAAAGTTTAACGGCCTT|ACTGTTTTGCCACCTTTGCTCACAGATGAA	GCACAAAAGTTTAACGGCCTTACTGTTTTG|CCACCTTTGCTCACAGATGAAATGATTGCT
NC_045512.2_pilon	25673	25751	Deletion	1	+	2931	3338	GTTGTTGTTTGTAACAGTTTACTCACACCT|TTTGCTCGTTGCTGCTGGCCTTGAAGCCCC	CTTTAGTCTACTTCTTGCAGAGTATAAACT|TTGTAAGAATAATAATGAGGCTTTGGCTTT
NC_045512.2_pilon	15454	15531	Deletion	1	+	2989	3975	TATTGAGTGAAATGGTCATGTGTGGCGGTT|CACTATATGTTAAACCAGGTGGAACCTCAT	TGCTTATGCTAATAGTGTTTTTAACATTTG|TCAAGCTGTCACGGCCAATGTTAATGCACT
NC_045512.2_pilon	15468	15544	Deletion	1	+	3213	3973	GTCATGTGTGGCGGTTCACTATATGTTAAA|CCAGGTGGAACCTCATCAGGAGATGCCACA	AGTGTTTTTAACATTTGTCAAGCTGTCACG|GCCAATGTTAATGCACTTTTATCTACTGAT
NC_045512.2_pilon	15459	15517	Deletion	1	+	3048	3550	AGTGAAATGGTCATGTGTGGCGGTTCACTA|TATGTTAAACCAGGTGGAACCTCATCAGGA	GGAGATGCCACAACTGCTTATGCTAATAGT|GTTTTTAACATTTGTCAAGCTGTCACGGCC
NC_045512.2_pilon	3153	3186	Deletion	1	+	3897	4443	TGATTACCAAGGTAAACCTTTGGAATTTGG|TGCCACTTCTGCTGCTCTTCAACTTGAAGA	CCACTTCTGCTGCTCTTCAACTTGAAGAAG|AGCAAGAAGAAGATTGGTTAGATGATGATA
NC_045512.2_pilon	3231	3253	Deletion	1	+	4591	4587	GTTAGATGATGATAGTCAACAAACTGTTGG|TCAACAAGACGGCAGTGAGGACAATCAGAC	AACTGTTGGTCAACAAGACGGCAGTGAGGA|CAATCAGACAACTACTATTCAAACAATTGT
NC_045512.2_pilon	28923	28999	Deletion	1	+	1347	2798	TGGTAGAATGGCTGGCAATGGCGGTGATGC|TGCTCTTGCTTTGCTGCTGCTTGACAGATT	CAAAATGTCTGGTAAAGGCCAACAACAACA|AGGCCAAACTGTCACTAAGAAATCTGCTGC
NC_045512.2_pilon	947	1025	Deletion	1	+	1548	1106	AACTGGACTTTATTGACACTAAGAGGGGTG|TATACTGCTGCCGTGAACATGAGCATGAAA	CGTTCTGAAAAGAGCTATGAATTGCAGACA|CCTTTTGAAATTAAATTGGCAAAGAAATTT
NC_045512.2_pilon	28924	28946	Deletion	1	+	1331	1744	GGTAGAATGGCTGGCAATGGCGGTGATGCT|GCTCTTGCTTTGCTGCTGCTTGACAGATTG	GGTGATGCTGCTCTTGCTTTGCTGCTGCTT|GACAGATTGAACCAGCTTGAGAGCAAAATG
NC_045512.2_pilon	28980	29016	Deletion	1	+	2159	3282	ATTGAACCAGCTTGAGAGCAAAATGTCTGG|TAAAGGCCAACAACAACAAGGCCAAACTGT	GCCAACAACAACAAGGCCAAACTGTCACTA|AGAAATCTGCTGCTGAGGCTTCTAAGAAGC
NC_045512.2_pilon	28937	28966	Deletion	1	+	1569	1967	GCAATGGCGGTGATGCTGCTCTTGCTTTGC|TGCTGCTTGACAGATTGAACCAGCTTGAGA	GCTGCTGCTTGACAGATTGAACCAGCTTGA|GAGCAAAATGTCTGGTAAAGGCCAACAACA
NC_045512.2_pilon	29004	29054	Deletion	1	+	2878	4082	GTCTGGTAAAGGCCAACAACAACAAGGCCA|AACTGTCACTAAGAAATCTGCTGCTGAGGC	GCTGCTGAGGCTTCTAAGAAGCCTCGGCAA|AAACGTACTGCCACTAAAGCATACAATGTA
NC_045512.2_pilon	8271	8329	Deletion	1	+	3835	2846	TCAATCTGACATAGAAGTTACTGGCGATAG|TTGTAATAACTATATGCTCACCTATAACAA	CAAAGTTGAAAACATGACACCCCGTGACCT|TGGTGCTTGTATTGACTGTAGTGCGCGTCA
NC_045512.2_pilon	28977	28995	Deletion	1	+	2084	2514	CAGATTGAACCAGCTTGAGAGCAAAATGTC|TGGTAAAGGCCAACAACAACAAGGCCAAAC	AGAGCAAAATGTCTGGTAAAGGCCAACAAC|AACAAGGCCAAACTGTCACTAAGAAATCTG
NC_045512.2_pilon	16579	16591	Deletion	1	+	1744	1857	ACTTTAATGCAATTGCAACATGTGACTGGA|CAAATGCTGGTGATTACATTTTAGCTAACA	ATTGCAACATGTGACTGGACAAATGCTGGT|GATTACATTTTAGCTAACACCTGTACTGAA
NC_045512.2_pilon	15943	16022	Deletion	1	+	5136	2304	ATTATGTGTACCTTCCTTACCCAGATCCAT|CAAGAATCCTAGGGGCCGGCTGTTTTGTAG	ATGGTACACTTATGATTGAACGGTTCGTGT|CTTTAGCTATAGATGCTTACCCACTTACTA
NC_045512.2_pilon	2335	2358	Deletion	1	+	6672	6272	CTTGTAAATAAATTTTTGGCTTTGTGTGCT|GACTCTATCATTATTGGTGGAGCTAAACTT	TGTGTGCTGACTCTATCATTATTGGTGGAG|CTAAACTTAAAGCCTTGAATTTAGGTGAAA
NC_045512.2_pilon	3688	3768	Deletion	1	+	3822	2956	AAGAGTGCTTATGAAAATTTTAATCAGCAC|GAAGTTCTACTTGCACCATTATTATCAGCT	CTATACATTCTTTAAGAGTTTGTGTAGATA|CTGTTCGCACAAATGTCTACTTAGCTGTCT
NC_045512.2_pilon	7863	7868	Deletion	1	+	2041	2079	CTTAGACAACCTGAGAGCTAATAACACTAA|AGGTTCATTGCCTATTAATGTTATAGTTTT	GACAACCTGAGAGCTAATAACACTAAAGGT|TCATTGCCTATTAATGTTATAGTTTTTGAT
NC_045512.2_pilon	15491	15528	Deletion	1	+	3577	3901	TGTTAAACCAGGTGGAACCTCATCAGGAGA|TGCCACAACTGCTTATGCTAATAGTGTTTT	AACTGCTTATGCTAATAGTGTTTTTAACAT|TTGTCAAGCTGTCACGGCCAATGTTAATGC
NC_045512.2_pilon	15563	15585	Deletion	1	+	2505	2620	AGCTGTCACGGCCAATGTTAATGCACTTTT|ATCTACTGATGGTAACAAAATTGCCGATAA	TGCACTTTTATCTACTGATGGTAACAAAAT|TGCCGATAAGTATGTCCGCAATTTACAACA
NC_045512.2_pilon	28931	28981	Deletion	1	+	1461	2173	TGGCTGGCAATGGCGGTGATGCTGCTCTTG|CTTTGCTGCTGCTTGACAGATTGAACCAGC	ATTGAACCAGCTTGAGAGCAAAATGTCTGG|TAAAGGCCAACAACAACAAGGCCAAACTGT
NC_045512.2_pilon	28980	29019	Deletion	1	+	2159	3456	ATTGAACCAGCTTGAGAGCAAAATGTCTGG|TAAAGGCCAACAACAACAAGGCCAAACTGT	AACAACAACAAGGCCAAACTGTCACTAAGA|AATCTGCTGCTGAGGCTTCTAAGAAGCCTC
NC_045512.2_pilon	28948	28986	Deletion	1	+	1821	2288	GATGCTGCTCTTGCTTTGCTGCTGCTTGAC|AGATTGAACCAGCTTGAGAGCAAAATGTCT	ACCAGCTTGAGAGCAAAATGTCTGGTAAAG|GCCAACAACAACAAGGCCAAACTGTCACTA
NC_045512.2_pilon	15454	15534	Deletion	1	+	2989	3947	TATTGAGTGAAATGGTCATGTGTGGCGGTT|CACTATATGTTAAACCAGGTGGAACCTCAT	TTATGCTAATAGTGTTTTTAACATTTGTCA|AGCTGTCACGGCCAATGTTAATGCACTTTT
NC_045512.2_pilon	15499	15580	Deletion	1	+	3633	2668	CAGGTGGAACCTCATCAGGAGATGCCACAA|CTGCTTATGCTAATAGTGTTTTTAACATTT	GTTAATGCACTTTTATCTACTGATGGTAAC|AAAATTGCCGATAAGTATGTCCGCAATTTA
NC_045512.2_pilon	7229	7287	Deletion	1	+	2639	5715	CATCTTTTAAATGGGATTTAACTGCTTTTG|GCTTAGTTGCAGAGTGGTTTTTGGCATATA	ATATTCTTTTCACTAGGTTTTTCTATGTAC|TTGGATTGGCTGCAATCATGCAATTGTTTT
NC_045512.2_pilon	15567	15611	Deletion	1	+	2577	2747	GTCACGGCCAATGTTAATGCACTTTTATCT|ACTGATGGTAACAAAATTGCCGATAAGTAT	AAATTGCCGATAAGTATGTCCGCAATTTAC|AACACAGACTTTATGAGTGTCTCTATAGAA
NC_045512.2_pilon	15227	15234	Deletion	1	+	2300	2576	TGTAGTAATTGGAACAAGCAAATTCTATGG|TGGTTGGCACAACATGTTAAAAACTGTTTA	AATTGGAACAAGCAAATTCTATGGTGGTTG|GCACAACATGTTAAAAACTGTTTATAGTGA
NC_045512.2_pilon	28919	28984	Deletion	1	+	1366	2277	CTCCTGGTAGAATGGCTGGCAATGGCGGTG|ATGCTGCTCTTGCTTTGCTGCTGCTTGACA	GAACCAGCTTGAGAGCAAAATGTCTGGTAA|AGGCCAACAACAACAAGGCCAAACTGTCAC
NC_045512.2_pilon	13320	13342	Deletion	1	+	684	806	TTGTGACTTAAAAGGTAAGTATGTACAAAT|ACCTACAACTTGTGCTAATGACCCTGTGGG	TGTACAAATACCTACAACTTGTGCTAATGA|CCCTGTGGGTTTTACACTTAAAAACACAGT
NC_045512.2_pilon	13390	13426	Deletion	1	+	917	1344	AAAAACACAGTCTGTACCGTCTGCGGTATG|TGGAAAGGTTATGGCTGTAGTTGTGATCAA	AGGTTATGGCTGTAGTTGTGATCAACTCCG|CGAACCCATGCTTCAGTCAGCTGATGCACA
NC_045512.2_pilon	28980	29059	Deletion	1	+	2159	4009	ATTGAACCAGCTTGAGAGCAAAATGTCTGG|TAAAGGCCAACAACAACAAGGCCAAACTGT	TGAGGCTTCTAAGAAGCCTCGGCAAAAACG|TACTGCCACTAAAGCATACAATGTAACACA
NC_045512.2_pilon	28996	29009	Deletion	1	+	2524	2866	AGCAAAATGTCTGGTAAAGGCCAACAACAA|CAAGGCCAAACTGTCACTAAGAAATCTGCT	GGTAAAGGCCAACAACAACAAGGCCAAACT|GTCACTAAGAAATCTGCTGCTGAGGCTTCT
NC_045512.2_pilon	28926	29011	Deletion	1	+	1345	3067	TAGAATGGCTGGCAATGGCGGTGATGCTGC|TCTTGCTTTGCTGCTGCTTGACAGATTGAA	TAAAGGCCAACAACAACAAGGCCAAACTGT|CACTAAGAAATCTGCTGCTGAGGCTTCTAA
NC_045512.2_pilon	17594	17674	Deletion	1	+	3669	3465	TTGTCCTGCTGAAATTGTTGACACTGTGAG|TGCTTTGGTTTATGATAATAAGCTTAAAGC	CAATGCTTTAAAATGTTTTATAAGGGTGTT|ATCACGCATGATGTTTCATCTGCAATTAAC
NC_045512.2_pilon	811	895	Deletion	1	+	2214	1401	CTCATGCGTGAGCTTAACGGAGGGGCATAC|ACTCGCTATGTCGATAACAACTTCTGTGGC	CATTAAAGACCTTCTAGCACGTGCTGGTAA|AGCTTCATGCACTTTGTCCGAACAACTGGA
NC_045512.2_pilon	28942	28987	Deletion	1	+	1708	2306	GGCGGTGATGCTGCTCTTGCTTTGCTGCTG|CTTGACAGATTGAACCAGCTTGAGAGCAAA	CCAGCTTGAGAGCAAAATGTCTGGTAAAGG|CCAACAACAACAAGGCCAAACTGTCACTAA
NC_045512.2_pilon	10838	10892	Deletion	1	+	1233	913	CTCTTTCTGCTCAAACTGGAATTGCCGTTT|TAGATATGTGTGCTTCATTAAAAGAATTAC	GAATTACTGCAAAATGGTATGAATGGACGT|ACCATATTGGGTAGTGCTTTATTAGAAGAT
NC_045512.2_pilon	10950	10955	Deletion	1	+	3186	3311	TGAATTTACACCTTTTGATGTTGTTAGACA|ATGCTCAGGTGTTACTTTCCAAAGTGCAGT	TTTACACCTTTTGATGTTGTTAGACAATGC|TCAGGTGTTACTTTCCAAAGTGCAGTGAAA
NC_045512.2_pilon	28946	28982	Deletion	1	+	1744	2248	GTGATGCTGCTCTTGCTTTGCTGCTGCTTG|ACAGATTGAACCAGCTTGAGAGCAAAATGT	TTGAACCAGCTTGAGAGCAAAATGTCTGGT|AAAGGCCAACAACAACAAGGCCAAACTGTC
NC_045512.2_pilon	29014	29064	Deletion	1	+	3120	4205	GGCCAACAACAACAAGGCCAAACTGTCACT|AAGAAATCTGCTGCTGAGGCTTCTAAGAAG	CTTCTAAGAAGCCTCGGCAAAAACGTACTG|CCACTAAAGCATACAATGTAACACAAGCTT
NC_045512.2_pilon	28939	28972	Deletion	1	+	1654	2043	AATGGCGGTGATGCTGCTCTTGCTTTGCTG|CTGCTTGACAGATTGAACCAGCTTGAGAGC	GCTTGACAGATTGAACCAGCTTGAGAGCAA|AATGTCTGGTAAAGGCCAACAACAACAAGG
NC_045512.2_pilon	29004	29040	Deletion	1	+	2878	4016	GTCTGGTAAAGGCCAACAACAACAAGGCCA|AACTGTCACTAAGAAATCTGCTGCTGAGGC	TCACTAAGAAATCTGCTGCTGAGGCTTCTA|AGAAGCCTCGGCAAAAACGTACTGCCACTA
NC_045512.2_pilon	7838	7858	Deletion	1	+	1935	2055	GACATTCTCTCTCTCATTTTGTTAACTTAG|ACAACCTGAGAGCTAATAACACTAAAGGTT	TGTTAACTTAGACAACCTGAGAGCTAATAA|CACTAAAGGTTCATTGCCTATTAATGTTAT
NC_045512.2_pilon	7902	7969	Deletion	1	+	2712	2334	GCCTATTAATGTTATAGTTTTTGATGGTAA|ATCAAAATGTGAAGAATCATCTGCAAAATC	TGTTTACTACAGTCAGCTTATGTGTCAACC|TATACTGTTACTAGATCAGGCATTAGTGTC
NC_045512.2_pilon	15509	15594	Deletion	1	+	3478	2677	CTCATCAGGAGATGCCACAACTGCTTATGC|TAATAGTGTTTTTAACATTTGTCAAGCTGT	ATCTACTGATGGTAACAAAATTGCCGATAA|GTATGTCCGCAATTTACAACACAGACTTTA
NC_045512.2_pilon	24389	24476	Deletion	1	+	4159	1777	AAATTCAAGACTCACTTTCTTCCACAGCAA|GTGCACTTGGAAAACTTCAAGATGTGGTCA	CTTGTTAAACAACTTAGCTCCAATTTTGGT|GCAATTTCAAGTGTTTTAAATGATATCCTT
NC_045512.2_pilon	28978	29038	Deletion	1	+	2086	4013	AGATTGAACCAGCTTGAGAGCAAAATGTCT|GGTAAAGGCCAACAACAACAAGGCCAAACT	TGTCACTAAGAAATCTGCTGCTGAGGCTTC|TAAGAAGCCTCGGCAAAAACGTACTGCCAC
NC_045512.2_pilon	11492	11528	Deletion	1	+	5077	1488	TGTGGGCTCTTATAATCTCTGTTACTTCTA|ACTACTCAGGTGTAGTTACAACTGTCATGT	TCAGGTGTAGTTACAACTGTCATGTTTTTG|GCCAGAGGTATTGTTTTTATGTGTGTTGAG
NC_045512.2_pilon	11565	11609	Deletion	1	+	2867	3106	TATTGTTTTTATGTGTGTTGAGTATTGCCC|TATTTTCTTCATAACTGGTAATACACTTCA	ACTGGTAATACACTTCAGTGTATAATGCTA|GTTTATTGTTTCTTAGGCTATTTTTGTACT
NC_045512.2_pilon	15460	15497	Deletion	1	+	3063	3587	GTGAAATGGTCATGTGTGGCGGTTCACTAT|ATGTTAAACCAGGTGGAACCTCATCAGGAG	AACCAGGTGGAACCTCATCAGGAGATGCCA|CAACTGCTTATGCTAATAGTGTTTTTAACA
NC_045512.2_pilon	29006	29048	Deletion	1	+	2902	4084	CTGGTAAAGGCCAACAACAACAAGGCCAAA|CTGTCACTAAGAAATCTGCTGCTGAGGCTT	AAATCTGCTGCTGAGGCTTCTAAGAAGCCT|CGGCAAAAACGTACTGCCACTAAAGCATAC
NC_045512.2_pilon	24144	24204	Deletion	1	+	658	1572	TGCACAAAAGTTTAACGGCCTTACTGTTTT|GCCACCTTTGCTCACAGATGAAATGATTGC	CTCAATACACTTCTGCACTGTTAGCGGGTA|CAATCACTTCTGGTTGGACCTTTGGTGCAG
NC_045512.2_pilon	28950	28965	Deletion	1	+	1838	1949	TGCTGCTCTTGCTTTGCTGCTGCTTGACAG|ATTGAACCAGCTTGAGAGCAAAATGTCTGG	TGCTGCTGCTTGACAGATTGAACCAGCTTG|AGAGCAAAATGTCTGGTAAAGGCCAACAAC
NC_045512.2_pilon	14794	14831	Deletion	1	+	2539	3825	TTGCTCAGGATGGTAATGCTGCTATCAGCG|ATTATGACTACTATCGTTATAATCTACCAA	ACTACTATCGTTATAATCTACCAACAATGT|GTGATATCAGACAACTACTATTTGTAGTTG
NC_045512.2_pilon	28924	29013	Deletion	1	+	1331	3092	GGTAGAATGGCTGGCAATGGCGGTGATGCT|GCTCTTGCTTTGCTGCTGCTTGACAGATTG	AAGGCCAACAACAACAAGGCCAAACTGTCA|CTAAGAAATCTGCTGCTGAGGCTTCTAAGA
NC_045512.2_pilon	10146	10235	Deletion	1	+	960	2576	TTGTGGTACAACTACACTTAACGGTCTTTG|GCTTGATGACGTAGTTTACTGTCCAAGACA	AACCCTAATTATGAAGATTTACTCATTCGT|AAGTCTAATCATAATTTCTTGGTACAGGCT
NC_045512.2_pilon	28917	28988	Deletion	1	+	1360	2369	TTCTCCTGGTAGAATGGCTGGCAATGGCGG|TGATGCTGCTCTTGCTTTGCTGCTGCTTGA	CAGCTTGAGAGCAAAATGTCTGGTAAAGGC|CAACAACAACAAGGCCAAACTGTCACTAAG
NC_045512.2_pilon	29021	29040	Deletion	1	+	3502	4016	AACAACAAGGCCAAACTGTCACTAAGAAAT|CTGCTGCTGAGGCTTCTAAGAAGCCTCGGC	TCACTAAGAAATCTGCTGCTGAGGCTTCTA|AGAAGCCTCGGCAAAAACGTACTGCCACTA
NC_045512.2_pilon	29012	29058	Deletion	1	+	3094	4087	AAGGCCAACAACAACAAGGCCAAACTGTCA|CTAAGAAATCTGCTGCTGAGGCTTCTAAGA	CTGAGGCTTCTAAGAAGCCTCGGCAAAAAC|GTACTGCCACTAAAGCATACAATGTAACAC
NC_045512.2_pilon	3918	3992	Deletion	1	+	3399	4459	AGAGGAAGTTAAGCCATTTATAACTGAAAG|TAAACCTTCAGTTGAACAGAGAAAACAAGA	AAAGCTTGTGTTGAAGAAGTTACAACAACT|CTGGAAGAAACTAAGTTCCTCACAGAAAAC
NC_045512.2_pilon	28948	28996	Deletion	1	+	1821	2524	GATGCTGCTCTTGCTTTGCTGCTGCTTGAC|AGATTGAACCAGCTTGAGAGCAAAATGTCT	GAGCAAAATGTCTGGTAAAGGCCAACAACA|ACAAGGCCAAACTGTCACTAAGAAATCTGC
NC_045512.2_pilon	15515	15603	Deletion	1	+	3548	2706	AGGAGATGCCACAACTGCTTATGCTAATAG|TGTTTTTAACATTTGTCAAGCTGTCACGGC	TGGTAACAAAATTGCCGATAAGTATGTCCG|CAATTTACAACACAGACTTTATGAGTGTCT
NC_045512.2_pilon	24556	24561	Deletion	1	+	2863	2988	GCTGAAGTGCAAATTGATAGGTTGATCACA|GGCAGACTTCAAAGTTTGCAGACATATGTG	AAGTGCAAATTGATAGGTTGATCACAGGCA|GACTTCAAAGTTTGCAGACATATGTGACTC
NC_045512.2_pilon	26314	26404	Deletion	1	+	5982	1337	TTAATAGCGTACTTCTTTTTCTTGCTTTCG|TGGTATTCTTGCTAGTTACACTAGCCATCC	TGCAATATTGTTAACGTGAGTCTTGTAAAA|CCTTCTTTTTACGTTTACTCTCGTGTTAAA
NC_045512.2_pilon	15455	15472	Deletion	1	+	3049	3186	ATTGAGTGAAATGGTCATGTGTGGCGGTTC|ACTATATGTTAAACCAGGTGGAACCTCATC	ATGTGTGGCGGTTCACTATATGTTAAACCA|GGTGGAACCTCATCAGGAGATGCCACAACT
NC_045512.2_pilon	15512	15565	Deletion	1	+	3498	2516	ATCAGGAGATGCCACAACTGCTTATGCTAA|TAGTGTTTTTAACATTTGTCAAGCTGTCAC	GCTGTCACGGCCAATGTTAATGCACTTTTA|TCTACTGATGGTAACAAAATTGCCGATAAG
NC_045512.2_pilon	29013	29064	Deletion	1	+	3092	4205	AGGCCAACAACAACAAGGCCAAACTGTCAC|TAAGAAATCTGCTGCTGAGGCTTCTAAGAA	CTTCTAAGAAGCCTCGGCAAAAACGTACTG|CCACTAAAGCATACAATGTAACACAAGCTT
NC_045512.2_pilon	15495	15550	Deletion	1	+	3591	4017	AAACCAGGTGGAACCTCATCAGGAGATGCC|ACAACTGCTTATGCTAATAGTGTTTTTAAC	TTTAACATTTGTCAAGCTGTCACGGCCAAT|GTTAATGCACTTTTATCTACTGATGGTAAC
NC_045512.2_pilon	24699	24740	Deletion	1	+	1235	1594	ATCAAAAAGAGTTGATTTTTGTGGAAAGGG|CTATCATCTTATGTCCTTCCCTCAGTCAGC	ATGTCCTTCCCTCAGTCAGCACCTCATGGT|GTAGTCTTCTTGCATGTGACTTATGTCCCT
NC_045512.2_pilon	15454	15493	Deletion	1	+	2989	3604	TATTGAGTGAAATGGTCATGTGTGGCGGTT|CACTATATGTTAAACCAGGTGGAACCTCAT	GTTAAACCAGGTGGAACCTCATCAGGAGAT|GCCACAACTGCTTATGCTAATAGTGTTTTT
NC_045512.2_pilon	28931	28969	Deletion	1	+	1461	1992	TGGCTGGCAATGGCGGTGATGCTGCTCTTG|CTTTGCTGCTGCTTGACAGATTGAACCAGC	GCTGCTTGACAGATTGAACCAGCTTGAGAG|CAAAATGTCTGGTAAAGGCCAACAACAACA
NC_045512.2_pilon	29006	29060	Deletion	1	+	2902	4065	CTGGTAAAGGCCAACAACAACAAGGCCAAA|CTGTCACTAAGAAATCTGCTGCTGAGGCTT	GAGGCTTCTAAGAAGCCTCGGCAAAAACGT|ACTGCCACTAAAGCATACAATGTAACACAA
NC_045512.2_pilon	23600	23655	Deletion	1	+	942	3066	TATGCGCTAGTTATCAGACTCAGACTAATT|CTCCTCGGCGGGCACGTAGTGTAGCTAGTC	CTAGTCAATCCATCATTGCCTACACTATGT|CACTTGGTGCAGAAAATTCAGTTGCTTACT
NC_045512.2_pilon	23734	23767	Deletion	1	+	7251	9372	CCCACAAATTTTACTATTAGTGTTACCACA|GAAATTCTACCAGTGTCTATGACCAAGACA	AATTCTACCAGTGTCTATGACCAAGACATC|AGTAGATTGTACAATGTACATTTGTGGTGA
NC_045512.2_pilon	9880	9924	Deletion	1	+	1679	1996	GATGTGCTATTACCTCTTACGCAATATAAT|AGATACTTAGCTCTTTATAATAAGTACAAG	TTTATAATAAGTACAAGTATTTTAGTGGAG|CAATGGATACAACTAGCTACAGAGAAGCTG
NC_045512.2_pilon	28947	29039	Deletion	1	+	1766	3998	TGATGCTGCTCTTGCTTTGCTGCTGCTTGA|CAGATTGAACCAGCTTGAGAGCAAAATGTC	GTCACTAAGAAATCTGCTGCTGAGGCTTCT|AAGAAGCCTCGGCAAAAACGTACTGCCACT
NC_045512.2_pilon	15458	15550	Deletion	1	+	3052	4017	GAGTGAAATGGTCATGTGTGGCGGTTCACT|ATATGTTAAACCAGGTGGAACCTCATCAGG	TTTAACATTTGTCAAGCTGTCACGGCCAAT|GTTAATGCACTTTTATCTACTGATGGTAAC
NC_045512.2_pilon	23706	23795	Deletion	1	+	6420	10327	TGCTTACTCTAATAACTCTATTGCCATACC|CACAAATTTTACTATTAGTGTTACCACAGA	TCAGTAGATTGTACAATGTACATTTGTGGT|GATTCAACTGAATGCAGCAATCTTTTGTTG
NC_045512.2_pilon	2744	2819	Deletion	1	+	1056	3208	GCGGTGCACCAACAAAGGTTACTTTTGGTG|ATGACACTGTGATAGAAGTGCAAGGTTACA	ACTTTTGAACTTGATGAAAGGATTGATAAA|GTACTTAATGAGAAGTGCTCTGCCTATACA
NC_045512.2_pilon	28926	28966	Deletion	1	+	1345	1967	TAGAATGGCTGGCAATGGCGGTGATGCTGC|TCTTGCTTTGCTGCTGCTTGACAGATTGAA	GCTGCTGCTTGACAGATTGAACCAGCTTGA|GAGCAAAATGTCTGGTAAAGGCCAACAACA
NC_045512.2_pilon	15401	15424	Deletion	1	+	1724	2240	GTGTTGTAGCTTGTCACACCGTTTCTATAG|ATTAGCTAATGAGTGTGCTCAAGTATTGAG	TTCTATAGATTAGCTAATGAGTGTGCTCAA|GTATTGAGTGAAATGGTCATGTGTGGCGGT
NC_045512.2_pilon	18551	18596	Deletion	1	+	6229	4004	AGTGCGTATAAAGATTGTACAAATGTTAAG|TGACACACTTAAAAATCTCTCTGACAGAGT	ATCTCTCTGACAGAGTCGTATTTGTCTTAT|GGGCACATGGCTTTGAGTTGACATCTATGA
NC_045512.2_pilon	18627	18664	Deletion	1	+	1628	2525	GCACATGGCTTTGAGTTGACATCTATGAAG|TATTTTGTGAAAATAGGACCTGAGCGCACC	GTGAAAATAGGACCTGAGCGCACCTGTTGT|CTATGTGATAGACGTGCCACATGCTTTTCC
NC_045512.2_pilon	28927	28995	Deletion	1	+	1403	2514	AGAATGGCTGGCAATGGCGGTGATGCTGCT|CTTGCTTTGCTGCTGCTTGACAGATTGAAC	AGAGCAAAATGTCTGGTAAAGGCCAACAAC|AACAAGGCCAAACTGTCACTAAGAAATCTG
NC_045512.2_pilon	23796	23815	Deletion	1	+	10375	10141	AGTAGATTGTACAATGTACATTTGTGGTGA|TTCAACTGAATGCAGCAATCTTTTGTTGCA	CATTTGTGGTGATTCAACTGAATGCAGCAA|TCTTTTGTTGCAATATGGCAGTTTTTGTAC
NC_045512.2_pilon	2787	2853	Deletion	1	+	2062	3907	AGAAGTGCAAGGTTACAAGAGTGTGAATAT|CACTTTTGAACTTGATGAAAGGATTGATAA	TTAATGAGAAGTGCTCTGCCTATACAGTTG|AACTCGGTACAGAAGTAAATGAGTTCGCCT
NC_045512.2_pilon	28923	28990	Deletion	1	+	1347	2374	TGGTAGAATGGCTGGCAATGGCGGTGATGC|TGCTCTTGCTTTGCTGCTGCTTGACAGATT	GCTTGAGAGCAAAATGTCTGGTAAAGGCCA|ACAACAACAAGGCCAAACTGTCACTAAGAA
NC_045512.2_pilon	29020	29032	Deletion	1	+	3447	3918	CAACAACAAGGCCAAACTGTCACTAAGAAA|TCTGCTGCTGAGGCTTCTAAGAAGCCTCGG	CCAAACTGTCACTAAGAAATCTGCTGCTGA|GGCTTCTAAGAAGCCTCGGCAAAAACGTAC
NC_045512.2_pilon	4451	4486	Deletion	1	+	2649	2646	GCAAATTAATGCCTGTCTGTGTGGAAACTA|AAGCCATAGTTTCAACTATACAGCGTAAAT	CATAGTTTCAACTATACAGCGTAAATATAA|GGGTATTAAAATACAAGAGGGTGTGGTTGA
NC_045512.2_pilon	15563	15627	Deletion	1	+	2505	1120	AGCTGTCACGGCCAATGTTAATGCACTTTT|ATCTACTGATGGTAACAAAATTGCCGATAA	TGTCCGCAATTTACAACACAGACTTTATGA|GTGTCTCTATAGAAATAGAGATGTTGACAC
NC_045512.2_pilon	26726	26735	Deletion	1	+	1096	1418	CCAGTAACTTTAGCTTGTTTTGTGCTTGCT|GCCGTTTACAGAATAAATTGGATCACCGGT	TTTAGCTTGTTTTGTGCTTGCTGCCGTTTA|CAGAATAAATTGGATCACCGGTGGAATTGC
NC_045512.2_pilon	15819	15912	Deletion	1	+	2001	4195	TCAGTTCTTTATTATCAAAACAATGTTTTT|ATGTCTGAAGCAAAATGTTGGACTGAGACT	TCAACATACAATGCTAGTTAAACAGGGTGA|TGATTATGTGTACCTTCCTTACCCAGATCC
NC_045512.2_pilon	29408	29422	Deletion	1	+	1101	1493	AAAAGGACAAAAAGAAGAAGGCTGATGAAA|CTCAAGCCTTACCGCAGAGACAGAAGAAAC	GAAGAAGGCTGATGAAACTCAAGCCTTACC|GCAGAGACAGAAGAAACAGCAAACTGTGAT
NC_045512.2_pilon	29459	29529	Deletion	1	+	2260	3371	AGAAGAAACAGCAAACTGTGATTCTTCTTC|CTGCTGCAGATTTGGATGATTTCTCCAAAC	AATCCATGAGCAGTGCTGACTCAACTCAGG|CCTAAACTCATGCAGACCACACAAGGCAGA
NC_045512.2_pilon	15471	15544	Deletion	1	+	3210	3973	ATGTGTGGCGGTTCACTATATGTTAAACCA|GGTGGAACCTCATCAGGAGATGCCACAACT	AGTGTTTTTAACATTTGTCAAGCTGTCACG|GCCAATGTTAATGCACTTTTATCTACTGAT
NC_045512.2_pilon	15454	15551	Deletion	1	+	2989	4012	TATTGAGTGAAATGGTCATGTGTGGCGGTT|CACTATATGTTAAACCAGGTGGAACCTCAT	TTAACATTTGTCAAGCTGTCACGGCCAATG|TTAATGCACTTTTATCTACTGATGGTAACA
NC_045512.2_pilon	15497	15534	Deletion	1	+	3587	3947	ACCAGGTGGAACCTCATCAGGAGATGCCAC|AACTGCTTATGCTAATAGTGTTTTTAACAT	TTATGCTAATAGTGTTTTTAACATTTGTCA|AGCTGTCACGGCCAATGTTAATGCACTTTT
NC_045512.2_pilon	28953	28970	Deletion	1	+	1894	2012	TGCTCTTGCTTTGCTGCTGCTTGACAGATT|GAACCAGCTTGAGAGCAAAATGTCTGGTAA	CTGCTTGACAGATTGAACCAGCTTGAGAGC|AAAATGTCTGGTAAAGGCCAACAACAACAA
NC_045512.2_pilon	28966	29065	Deletion	1	+	1967	4201	CTGCTGCTTGACAGATTGAACCAGCTTGAG|AGCAAAATGTCTGGTAAAGGCCAACAACAA	TTCTAAGAAGCCTCGGCAAAAACGTACTGC|CACTAAAGCATACAATGTAACACAAGCTTT
NC_045512.2_pilon	15534	15538	Deletion	1	+	3947	3953	TATGCTAATAGTGTTTTTAACATTTGTCAA|GCTGTCACGGCCAATGTTAATGCACTTTTA	GCTAATAGTGTTTTTAACATTTGTCAAGCT|GTCACGGCCAATGTTAATGCACTTTTATCT
NC_045512.2_pilon	15583	15587	Deletion	1	+	2666	2636	ATGCACTTTTATCTACTGATGGTAACAAAA|TTGCCGATAAGTATGTCCGCAATTTACAAC	CACTTTTATCTACTGATGGTAACAAAATTG|CCGATAAGTATGTCCGCAATTTACAACACA
NC_045512.2_pilon	21475	21564	Deletion	1	+	4222	7419	AAGAAGGTCAAATCAATGATATGATTTTAT|CTCTTCTTAGTAAAGGTAGACTTATAATTA	TGATGTTCTTGTTAACAACTAAACGAACAA|TGTTTGTTTTTCTTGTTTTATTGCCACTAG
NC_045512.2_pilon	15430	15441	Deletion	1	+	2296	2686	GATTAGCTAATGAGTGTGCTCAAGTATTGA|GTGAAATGGTCATGTGTGGCGGTTCACTAT	TGAGTGTGCTCAAGTATTGAGTGAAATGGT|CATGTGTGGCGGTTCACTATATGTTAAACC
NC_045512.2_pilon	15475	15497	Deletion	1	+	3233	3587	GTGGCGGTTCACTATATGTTAAACCAGGTG|GAACCTCATCAGGAGATGCCACAACTGCTT	AACCAGGTGGAACCTCATCAGGAGATGCCA|CAACTGCTTATGCTAATAGTGTTTTTAACA
NC_045512.2_pilon	28919	28944	Deletion	1	+	1366	1723	CTCCTGGTAGAATGGCTGGCAATGGCGGTG|ATGCTGCTCTTGCTTTGCTGCTGCTTGACA	GCGGTGATGCTGCTCTTGCTTTGCTGCTGC|TTGACAGATTGAACCAGCTTGAGAGCAAAA
NC_045512.2_pilon	19556	19569	Deletion	1	+	3808	4329	TGCTTATAACATGATGATCTCAGCTGGCTT|TAGCTTGTGGGTTTACAAACAATTTGATAC	GATGATCTCAGCTGGCTTTAGCTTGTGGGT|TTACAAACAATTTGATACTTATAACCTCTG
NC_045512.2_pilon	28941	29042	Deletion	1	+	1679	3991	TGGCGGTGATGCTGCTCTTGCTTTGCTGCT|GCTTGACAGATTGAACCAGCTTGAGAGCAA	ACTAAGAAATCTGCTGCTGAGGCTTCTAAG|AAGCCTCGGCAAAAACGTACTGCCACTAAA
NC_045512.2_pilon	5437	5530	Deletion	1	+	2532	4391	TTAGCCTACTGTAATAAGACAGTAGGTGAG|TTAGGTGATGTTAGAGAAACAATGAGTTAC	AAGAGTCTTGAACGTGGTGTGTAAAACTTG|TGGACAACAGCAGACAACCCTTAAGGGTGT
NC_045512.2_pilon	28928	28968	Deletion	1	+	1423	1994	GAATGGCTGGCAATGGCGGTGATGCTGCTC|TTGCTTTGCTGCTGCTTGACAGATTGAACC	TGCTGCTTGACAGATTGAACCAGCTTGAGA|GCAAAATGTCTGGTAAAGGCCAACAACAAC
NC_045512.2_pilon	23457	23461	Deletion	1	+	5139	5192	TGCTATTCATGCAGATCAACTTACTCCTAC|TTGGCGTGTTTATTCTACAGGTTCTAATGT	TATTCATGCAGATCAACTTACTCCTACTTG|GCGTGTTTATTCTACAGGTTCTAATGTTTT
NC_045512.2_pilon	28948	29045	Deletion	1	+	1821	4043	GATGCTGCTCTTGCTTTGCTGCTGCTTGAC|AGATTGAACCAGCTTGAGAGCAAAATGTCT	AAGAAATCTGCTGCTGAGGCTTCTAAGAAG|CCTCGGCAAAAACGTACTGCCACTAAAGCA
NC_045512.2_pilon	15514	15535	Deletion	1	+	3499	3925	CAGGAGATGCCACAACTGCTTATGCTAATA|GTGTTTTTAACATTTGTCAAGCTGTCACGG	TATGCTAATAGTGTTTTTAACATTTGTCAA|GCTGTCACGGCCAATGTTAATGCACTTTTA
NC_045512.2_pilon	15565	15629	Deletion	1	+	2516	1147	CTGTCACGGCCAATGTTAATGCACTTTTAT|CTACTGATGGTAACAAAATTGCCGATAAGT	TCCGCAATTTACAACACAGACTTTATGAGT|GTCTCTATAGAAATAGAGATGTTGACACAG
NC_045512.2_pilon	28923	28980	Deletion	1	+	1347	2159	TGGTAGAATGGCTGGCAATGGCGGTGATGC|TGCTCTTGCTTTGCTGCTGCTTGACAGATT	GATTGAACCAGCTTGAGAGCAAAATGTCTG|GTAAAGGCCAACAACAACAAGGCCAAACTG
NC_045512.2_pilon	29013	29060	Deletion	1	+	3092	4065	AGGCCAACAACAACAAGGCCAAACTGTCAC|TAAGAAATCTGCTGCTGAGGCTTCTAAGAA	GAGGCTTCTAAGAAGCCTCGGCAAAAACGT|ACTGCCACTAAAGCATACAATGTAACACAA
NC_045512.2_pilon	15452	15502	Deletion	1	+	2971	3637	AGTATTGAGTGAAATGGTCATGTGTGGCGG|TTCACTATATGTTAAACCAGGTGGAACCTC	GGTGGAACCTCATCAGGAGATGCCACAACT|GCTTATGCTAATAGTGTTTTTAACATTTGT
NC_045512.2_pilon	28921	29025	Deletion	1	+	1354	3715	CCTGGTAGAATGGCTGGCAATGGCGGTGAT|GCTGCTCTTGCTTTGCTGCTGCTTGACAGA	AACAAGGCCAAACTGTCACTAAGAAATCTG|CTGCTGAGGCTTCTAAGAAGCCTCGGCAAA
NC_045512.2_pilon	15465	15569	Deletion	1	+	3172	2583	ATGGTCATGTGTGGCGGTTCACTATATGTT|AAACCAGGTGGAACCTCATCAGGAGATGCC	TCACGGCCAATGTTAATGCACTTTTATCTA|CTGATGGTAACAAAATTGCCGATAAGTATG
NC_045512.2_pilon	12781	12785	Deletion	1	+	1906	1943	TGCACTGATGACAATGCGTTAGCTTACTAC|AACACAACAAAGGGAGGTAGGTTTGTACTT	ACTGATGACAATGCGTTAGCTTACTACAAC|ACAACAAAGGGAGGTAGGTTTGTACTTGCA
NC_045512.2_pilon	28917	29016	Deletion	1	+	1360	3282	TTCTCCTGGTAGAATGGCTGGCAATGGCGG|TGATGCTGCTCTTGCTTTGCTGCTGCTTGA	GCCAACAACAACAAGGCCAAACTGTCACTA|AGAAATCTGCTGCTGAGGCTTCTAAGAAGC
NC_045512.2_pilon	28930	29012	Deletion	1	+	1489	3094	ATGGCTGGCAATGGCGGTGATGCTGCTCTT|GCTTTGCTGCTGCTTGACAGATTGAACCAG	AAAGGCCAACAACAACAAGGCCAAACTGTC|ACTAAGAAATCTGCTGCTGAGGCTTCTAAG
NC_045512.2_pilon	371	410	Deletion	1	+	1872	3164	TGCTCGTACGTGGCTTTGGAGACTCCGTGG|AGGAGGTCTTATCAGAGGCACGTCAACATC	TTATCAGAGGCACGTCAACATCTTAAAGAT|GGCACTTGTGGCTTAGTAGAAGTTGAAAAA
NC_045512.2_pilon	28922	28987	Deletion	1	+	1345	2306	CTGGTAGAATGGCTGGCAATGGCGGTGATG|CTGCTCTTGCTTTGCTGCTGCTTGACAGAT	CCAGCTTGAGAGCAAAATGTCTGGTAAAGG|CCAACAACAACAAGGCCAAACTGTCACTAA
NC_045512.2_pilon	15465	15526	Deletion	1	+	3172	3825	ATGGTCATGTGTGGCGGTTCACTATATGTT|AAACCAGGTGGAACCTCATCAGGAGATGCC	ACAACTGCTTATGCTAATAGTGTTTTTAAC|ATTTGTCAAGCTGTCACGGCCAATGTTAAT
NC_045512.2_pilon	15575	15620	Deletion	1	+	2638	2727	CAATGTTAATGCACTTTTATCTACTGATGG|TAACAAAATTGCCGATAAGTATGTCCGCAA	ATAAGTATGTCCGCAATTTACAACACAGAC|TTTATGAGTGTCTCTATAGAAATAGAGATG
NC_045512.2_pilon	28980	29010	Deletion	1	+	2159	2879	ATTGAACCAGCTTGAGAGCAAAATGTCTGG|TAAAGGCCAACAACAACAAGGCCAAACTGT	GTAAAGGCCAACAACAACAAGGCCAAACTG|TCACTAAGAAATCTGCTGCTGAGGCTTCTA
NC_045512.2_pilon	5781	5802	Deletion	1	+	1141	1722	TAATTACCAGTGTGGTCACTATAAACATAT|AACTTCTAAAGAAACTTTGTATTGCATAGA	ATAAACATATAACTTCTAAAGAAACTTTGT|ATTGCATAGACGGTGCTTTACTTACAAAGT
NC_045512.2_pilon	5830	5913	Deletion	1	+	2177	4359	TATTGCATAGACGGTGCTTTACTTACAAAG|TCCTCAGAATACAAAGGTCCTATTACGGAT	ACACAACAACCATAAAACCAGTTACTTATA|AATTGGATGGTGTTGTTTGTACAGAAATTG
NC_045512.2_pilon	2220	2259	Deletion	1	+	3580	5171	TAGAGACGGTTGGGAAATTGTTAAATTTAT|CTCAACCTGTGCTTGTGAAATTGTCGGTGG	GTGCTTGTGAAATTGTCGGTGGACAAATTG|TCACCTGTGCAAAGGAAATTAAGGAGAGTG
NC_045512.2_pilon	28921	28980	Deletion	1	+	1354	2159	CCTGGTAGAATGGCTGGCAATGGCGGTGAT|GCTGCTCTTGCTTTGCTGCTGCTTGACAGA	GATTGAACCAGCTTGAGAGCAAAATGTCTG|GTAAAGGCCAACAACAACAAGGCCAAACTG
NC_045512.2_pilon	2204	2249	Deletion	1	+	2644	4895	AAGGTGTAGAGTTTCTTAGAGACGGTTGGG|AAATTGTTAAATTTATCTCAACCTGTGCTT	ATCTCAACCTGTGCTTGTGAAATTGTCGGT|GGACAAATTGTCACCTGTGCAAAGGAAATT
NC_045512.2_pilon	225	232	Deletion	1	+	1304	1293	ACGGTTTCGTCCGTGTTGCAGCCGATCATC|AGCACATCTAGGTTTCGTCCGGGTGTGACC	TCGTCCGTGTTGCAGCCGATCATCAGCACA|TCTAGGTTTCGTCCGGGTGTGACCGAAAGG
NC_045512.2_pilon	28928	28976	Deletion	1	+	1423	2058	GAATGGCTGGCAATGGCGGTGATGCTGCTC|TTGCTTTGCTGCTGCTTGACAGATTGAACC	GACAGATTGAACCAGCTTGAGAGCAAAATG|TCTGGTAAAGGCCAACAACAACAAGGCCAA
NC_045512.2_pilon	29006	29067	Deletion	1	+	2902	4196	CTGGTAAAGGCCAACAACAACAAGGCCAAA|CTGTCACTAAGAAATCTGCTGCTGAGGCTT	CTAAGAAGCCTCGGCAAAAACGTACTGCCA|CTAAAGCATACAATGTAACACAAGCTTTCG
NC_045512.2_pilon	28924	28993	Deletion	1	+	1331	2505	GGTAGAATGGCTGGCAATGGCGGTGATGCT|GCTCTTGCTTTGCTGCTGCTTGACAGATTG	TGAGAGCAAAATGTCTGGTAAAGGCCAACA|ACAACAAGGCCAAACTGTCACTAAGAAATC
NC_045512.2_pilon	28923	28959	Deletion	1	+	1347	1918	TGGTAGAATGGCTGGCAATGGCGGTGATGC|TGCTCTTGCTTTGCTGCTGCTTGACAGATT	TTGCTTTGCTGCTGCTTGACAGATTGAACC|AGCTTGAGAGCAAAATGTCTGGTAAAGGCC
NC_045512.2_pilon	28935	29002	Deletion	1	+	1567	2863	TGGCAATGGCGGTGATGCTGCTCTTGCTTT|GCTGCTGCTTGACAGATTGAACCAGCTTGA	AATGTCTGGTAAAGGCCAACAACAACAAGG|CCAAACTGTCACTAAGAAATCTGCTGCTGA
NC_045512.2_pilon	15468	15578	Deletion	1	+	3213	2633	GTCATGTGTGGCGGTTCACTATATGTTAAA|CCAGGTGGAACCTCATCAGGAGATGCCACA	ATGTTAATGCACTTTTATCTACTGATGGTA|ACAAAATTGCCGATAAGTATGTCCGCAATT
NC_045512.2_pilon	29022	29075	Deletion	1	+	3599	2108	ACAACAAGGCCAAACTGTCACTAAGAAATC|TGCTGCTGAGGCTTCTAAGAAGCCTCGGCA	CCTCGGCAAAAACGTACTGCCACTAAAGCA|TACAATGTAACACAAGCTTTCGGCAGACGT
NC_045512.2_pilon	15465	15559	Deletion	1	+	3172	2494	ATGGTCATGTGTGGCGGTTCACTATATGTT|AAACCAGGTGGAACCTCATCAGGAGATGCC	TGTCAAGCTGTCACGGCCAATGTTAATGCA|CTTTTATCTACTGATGGTAACAAAATTGCC
NC_045512.2_pilon	21482	21549	Deletion	1	+	4984	8401	TCAAATCAATGATATGATTTTATCTCTTCT|TAGTAAAGGTAGACTTATAATTAGAGAAAA	AGTTGTTATTTCTAGTGATGTTCTTGTTAA|CAACTAAACGAACAATGTTTGTTTTTCTTG
NC_045512.2_pilon	21935	21952	Deletion	1	+	2758	3101	AGTCCCTACTTATTGTTAATAACGCTACTA|ATGTTGTTATTAAAGTCTGTGAATTTCAAT	TAATAACGCTACTAATGTTGTTATTAAAGT|CTGTGAATTTCAATTTTGTAATGATCCATT
NC_045512.2_pilon	28945	28992	Deletion	1	+	1758	2497	GGTGATGCTGCTCTTGCTTTGCTGCTGCTT|GACAGATTGAACCAGCTTGAGAGCAAAATG	TTGAGAGCAAAATGTCTGGTAAAGGCCAAC|AACAACAAGGCCAAACTGTCACTAAGAAAT
NC_045512.2_pilon	12255	12282	Deletion	1	+	4284	4249	TAAATCTGAATTTGACCGTGATGCAGCCAT|GCAACGTAAGTTGGAAAAGATGGCTGATCA	CCATGCAACGTAAGTTGGAAAAGATGGCTG|ATCAAGCTATGACCCAAATGTATAAACAGG
NC_045512.2_pilon	28937	29050	Deletion	1	+	1569	4069	GCAATGGCGGTGATGCTGCTCTTGCTTTGC|TGCTGCTTGACAGATTGAACCAGCTTGAGA	ATCTGCTGCTGAGGCTTCTAAGAAGCCTCG|GCAAAAACGTACTGCCACTAAAGCATACAA
NC_045512.2_pilon	27183	27187	Deletion	1	+	5562	5597	CCAGTAGCAGTGACAATATTGCTTTGCTTG|TACAGTAAGTGACAACAGATGTTTCATCTC	GTAGCAGTGACAATATTGCTTTGCTTGTAC|AGTAAGTGACAACAGATGTTTCATCTCGTT
NC_045512.2_pilon	20260	20321	Deletion	1	+	419	1023	AACCCAGGAGTCAAATGGAAATTGATTTCT|TAGAATTAGCTATGGATGAATTCATTGAAC	GGTATAAATTAGAAGGCTATGCCTTCGAAC|ATATCGTTTATGGAGATTTTAGTCATAGTC
NC_045512.2_pilon	20353	20408	Deletion	1	+	1510	2516	TCGTTTATGGAGATTTTAGTCATAGTCAGT|TAGGTGGTTTACATCTACTGATTGGACTAG	GACTAGCTAAACGTTTTAAGGAATCACCTT|TTGAATTAGAAGATTTTATTCCTATGGACA
NC_045512.2_pilon	28951	29030	Deletion	1	+	1838	3802	GCTGCTCTTGCTTTGCTGCTGCTTGACAGA|TTGAACCAGCTTGAGAGCAAAATGTCTGGT	GGCCAAACTGTCACTAAGAAATCTGCTGCT|GAGGCTTCTAAGAAGCCTCGGCAAAAACGT
NC_045512.2_pilon	28918	29033	Deletion	1	+	1361	3953	TCTCCTGGTAGAATGGCTGGCAATGGCGGT|GATGCTGCTCTTGCTTTGCTGCTGCTTGAC	CAAACTGTCACTAAGAAATCTGCTGCTGAG|GCTTCTAAGAAGCCTCGGCAAAAACGTACT
NC_045512.2_pilon	28945	29060	Deletion	1	+	1758	4065	GGTGATGCTGCTCTTGCTTTGCTGCTGCTT|GACAGATTGAACCAGCTTGAGAGCAAAATG	GAGGCTTCTAAGAAGCCTCGGCAAAAACGT|ACTGCCACTAAAGCATACAATGTAACACAA
NC_045512.2_pilon	15879	15883	Deletion	1	+	3036	3180	GACCTTACTAAAGGACCTCATGAATTTTGC|TCTCAACATACAATGCTAGTTAAACAGGGT	CTTACTAAAGGACCTCATGAATTTTGCTCT|CAACATACAATGCTAGTTAAACAGGGTGAT
NC_045512.2_pilon	15914	15975	Deletion	1	+	4199	4771	ACATACAATGCTAGTTAAACAGGGTGATGA|TTATGTGTACCTTCCTTACCCAGATCCATC	AAGAATCCTAGGGGCCGGCTGTTTTGTAGA|TGATATCGTAAAAACAGATGGTACACTTAT
NC_045512.2_pilon	28919	28948	Deletion	1	+	1366	1821	CTCCTGGTAGAATGGCTGGCAATGGCGGTG|ATGCTGCTCTTGCTTTGCTGCTGCTTGACA	TGATGCTGCTCTTGCTTTGCTGCTGCTTGA|CAGATTGAACCAGCTTGAGAGCAAAATGTC
NC_045512.2_pilon	7591	7708	Deletion	1	+	2049	2608	TCCTTTTATGTCTATGCTAATGGAGGTAAA|GGCTTTTGCAAACTACACAATTGGAATTGT	AGACTTGTCACTACAGTTTAAAAGACCAAT|AAATCCTACTGACCAGTCTTCTTACATCGT
NC_045512.2_pilon	28917	28966	Deletion	1	+	1360	1967	TTCTCCTGGTAGAATGGCTGGCAATGGCGG|TGATGCTGCTCTTGCTTTGCTGCTGCTTGA	GCTGCTGCTTGACAGATTGAACCAGCTTGA|GAGCAAAATGTCTGGTAAAGGCCAACAACA
NC_045512.2_pilon	28997	29033	Deletion	1	+	2627	3953	GCAAAATGTCTGGTAAAGGCCAACAACAAC|AAGGCCAAACTGTCACTAAGAAATCTGCTG	CAAACTGTCACTAAGAAATCTGCTGCTGAG|GCTTCTAAGAAGCCTCGGCAAAAACGTACT
NC_045512.2_pilon	28940	28990	Deletion	1	+	1690	2374	ATGGCGGTGATGCTGCTCTTGCTTTGCTGC|TGCTTGACAGATTGAACCAGCTTGAGAGCA	GCTTGAGAGCAAAATGTCTGGTAAAGGCCA|ACAACAACAAGGCCAAACTGTCACTAAGAA
NC_045512.2_pilon	24831	24904	Deletion	1	+	1883	2655	CATTTGTCATGATGGAAAAGCACACTTTCC|TCGTGAAGGTGTCTTTGTTTCAAATGGCAC	AACACAAAGGAATTTTTATGAACCACAAAT|CATTACTACAGACAACACATTTGTGTCTGG
NC_045512.2_pilon	7157	7248	Deletion	1	+	3148	3367	GTAGTGTTTGTCTTAGTGGTTTAGATTCTT|TAGACACCTATCCTTCTTTAGAAACTATAC	TAACTGCTTTTGGCTTAGTTGCAGAGTGGT|TTTTGGCATATATTCTTTTCACTAGGTTTT
NC_045512.2_pilon	15462	15502	Deletion	1	+	3164	3637	GAAATGGTCATGTGTGGCGGTTCACTATAT|GTTAAACCAGGTGGAACCTCATCAGGAGAT	GGTGGAACCTCATCAGGAGATGCCACAACT|GCTTATGCTAATAGTGTTTTTAACATTTGT
NC_045512.2_pilon	28984	29046	Deletion	1	+	2277	4026	AACCAGCTTGAGAGCAAAATGTCTGGTAAA|GGCCAACAACAACAAGGCCAAACTGTCACT	AGAAATCTGCTGCTGAGGCTTCTAAGAAGC|CTCGGCAAAAACGTACTGCCACTAAAGCAT
NC_045512.2_pilon	20496	20512	Deletion	1	+	4211	5185	GCGCAAACAGGTTCATCTAAGTGTGTGTGT|TCTGTTATTGATTTATTACTTGATGATTTT	TCTAAGTGTGTGTGTTCTGTTATTGATTTA|TTACTTGATGATTTTGTTGAAATAATAAAA
NC_045512.2_pilon	2204	2265	Deletion	1	+	2644	5316	AAGGTGTAGAGTTTCTTAGAGACGGTTGGG|AAATTGTTAAATTTATCTCAACCTGTGCTT	GTGAAATTGTCGGTGGACAAATTGTCACCT|GTGCAAAGGAAATTAAGGAGAGTGTTCAGA
NC_045512.2_pilon	15457	15558	Deletion	1	+	3056	2482	TGAGTGAAATGGTCATGTGTGGCGGTTCAC|TATATGTTAAACCAGGTGGAACCTCATCAG	TTGTCAAGCTGTCACGGCCAATGTTAATGC|ACTTTTATCTACTGATGGTAACAAAATTGC
NC_045512.2_pilon	28963	29060	Deletion	1	+	1953	4065	TTGCTGCTGCTTGACAGATTGAACCAGCTT|GAGAGCAAAATGTCTGGTAAAGGCCAACAA	GAGGCTTCTAAGAAGCCTCGGCAAAAACGT|ACTGCCACTAAAGCATACAATGTAACACAA
NC_045512.2_pilon	28969	28976	Deletion	1	+	1992	2058	CTGCTTGACAGATTGAACCAGCTTGAGAGC|AAAATGTCTGGTAAAGGCCAACAACAACAA	GACAGATTGAACCAGCTTGAGAGCAAAATG|TCTGGTAAAGGCCAACAACAACAAGGCCAA
NC_045512.2_pilon	15308	15346	Deletion	1	+	4498	4151	CCTTATGGGTTGGGATTATCCTAAATGTGA|TAGAGCCATGCCTAACATGCTTAGAATTAT	ATGCCTAACATGCTTAGAATTATGGCCTCA|CTTGTTCTTGCTCGCAAACATACAACGTGT
NC_045512.2_pilon	28927	28990	Deletion	1	+	1403	2374	AGAATGGCTGGCAATGGCGGTGATGCTGCT|CTTGCTTTGCTGCTGCTTGACAGATTGAAC	GCTTGAGAGCAAAATGTCTGGTAAAGGCCA|ACAACAACAAGGCCAAACTGTCACTAAGAA
NC_045512.2_pilon	15468	15498	Deletion	1	+	3213	3606	GTCATGTGTGGCGGTTCACTATATGTTAAA|CCAGGTGGAACCTCATCAGGAGATGCCACA	ACCAGGTGGAACCTCATCAGGAGATGCCAC|AACTGCTTATGCTAATAGTGTTTTTAACAT
NC_045512.2_pilon	8897	8945	Deletion	1	+	6951	1345	GTTTGCCTGGCACGATATTACGCACAACTA|ATGGTGACTTTTTGCATTTCTTACCTAGAG	TTCTTACCTAGAGTTTTTAGTGCAGTTGGT|AACATTTGTTACACACCATCAAAACTTATA
NC_045512.2_pilon	28923	29047	Deletion	1	+	1347	3991	TGGTAGAATGGCTGGCAATGGCGGTGATGC|TGCTCTTGCTTTGCTGCTGCTTGACAGATT	GAAATCTGCTGCTGAGGCTTCTAAGAAGCC|TCGGCAAAAACGTACTGCCACTAAAGCATA
NC_045512.2_pilon	29009	29027	Deletion	1	+	2866	3753	GTAAAGGCCAACAACAACAAGGCCAAACTG|TCACTAAGAAATCTGCTGCTGAGGCTTCTA	CAAGGCCAAACTGTCACTAAGAAATCTGCT|GCTGAGGCTTCTAAGAAGCCTCGGCAAAAA
NC_045512.2_pilon	28923	28931	Deletion	1	+	1347	1461	TGGTAGAATGGCTGGCAATGGCGGTGATGC|TGCTCTTGCTTTGCTGCTGCTTGACAGATT	ATGGCTGGCAATGGCGGTGATGCTGCTCTT|GCTTTGCTGCTGCTTGACAGATTGAACCAG
NC_045512.2_pilon	15328	15388	Deletion	1	+	5330	4575	CTAAATGTGATAGAGCCATGCCTAACATGC|TTAGAATTATGGCCTCACTTGTTCTTGCTC	CGCAAACATACAACGTGTTGTAGCTTGTCA|CACCGTTTCTATAGATTAGCTAATGAGTGT
NC_045512.2_pilon	7841	7868	Deletion	1	+	2016	2079	ATTCTCTCTCTCATTTTGTTAACTTAGACA|ACCTGAGAGCTAATAACACTAAAGGTTCAT	GACAACCTGAGAGCTAATAACACTAAAGGT|TCATTGCCTATTAATGTTATAGTTTTTGAT
NC_045512.2_pilon	29506	29563	Deletion	1	+	3021	3599	GATTTCTCCAAACAATTGCAACAATCCATG|AGCAGTGCTGACTCAACTCAGGCCTAAACT	AACTCATGCAGACCACACAAGGCAGATGGG|CTATATAAACGTTTTCGCTTTTCCGTTTAC
NC_045512.2_pilon	23733	23768	Deletion	1	+	7115	9468	ACCCACAAATTTTACTATTAGTGTTACCAC|AGAAATTCTACCAGTGTCTATGACCAAGAC	ATTCTACCAGTGTCTATGACCAAGACATCA|GTAGATTGTACAATGTACATTTGTGGTGAT
NC_045512.2_pilon	29029	29033	Deletion	1	+	3752	3953	GGCCAAACTGTCACTAAGAAATCTGCTGCT|GAGGCTTCTAAGAAGCCTCGGCAAAAACGT	CAAACTGTCACTAAGAAATCTGCTGCTGAG|GCTTCTAAGAAGCCTCGGCAAAAACGTACT
NC_045512.2_pilon	15477	15488	Deletion	1	+	3192	3517	GGCGGTTCACTATATGTTAAACCAGGTGGA|ACCTCATCAGGAGATGCCACAACTGCTTAT	TATATGTTAAACCAGGTGGAACCTCATCAG|GAGATGCCACAACTGCTTATGCTAATAGTG
NC_045512.2_pilon	5481	5574	Deletion	1	+	3905	5030	AGAAACAATGAGTTACTTGTTTCAACATGC|CAATTTAGATTCTTGCAAAAGAGTCTTGAA	CAACCCTTAAGGGTGTAGAAGCTGTTATGT|ACATGGGCACACTTTCTTATGAACAATTTA
NC_045512.2_pilon	28930	29058	Deletion	1	+	1489	4087	ATGGCTGGCAATGGCGGTGATGCTGCTCTT|GCTTTGCTGCTGCTTGACAGATTGAACCAG	CTGAGGCTTCTAAGAAGCCTCGGCAAAAAC|GTACTGCCACTAAAGCATACAATGTAACAC
NC_045512.2_pilon	28917	29045	Deletion	1	+	1360	4043	TTCTCCTGGTAGAATGGCTGGCAATGGCGG|TGATGCTGCTCTTGCTTTGCTGCTGCTTGA	AAGAAATCTGCTGCTGAGGCTTCTAAGAAG|CCTCGGCAAAAACGTACTGCCACTAAAGCA
NC_045512.2_pilon	28927	29031	Deletion	1	+	1403	3871	AGAATGGCTGGCAATGGCGGTGATGCTGCT|CTTGCTTTGCTGCTGCTTGACAGATTGAAC	GCCAAACTGTCACTAAGAAATCTGCTGCTG|AGGCTTCTAAGAAGCCTCGGCAAAAACGTA
NC_045512.2_pilon	15226	15267	Deletion	1	+	4112	3719	CTGTAGTAATTGGAACAAGCAAATTCTATG|GTGGTTGGCACAACATGTTAAAAACTGTTT	CAACATGTTAAAAACTGTTTATAGTGATGT|AGAAAACCCTCACCTTATGGGTTGGGATTA
NC_045512.2_pilon	28990	29069	Deletion	1	+	2374	4203	CTTGAGAGCAAAATGTCTGGTAAAGGCCAA|CAACAACAAGGCCAAACTGTCACTAAGAAA	AAGAAGCCTCGGCAAAAACGTACTGCCACT|AAAGCATACAATGTAACACAAGCTTTCGGC
NC_045512.2_pilon	15465	15502	Deletion	1	+	3172	3637	ATGGTCATGTGTGGCGGTTCACTATATGTT|AAACCAGGTGGAACCTCATCAGGAGATGCC	GGTGGAACCTCATCAGGAGATGCCACAACT|GCTTATGCTAATAGTGTTTTTAACATTTGT
NC_045512.2_pilon	26821	26878	Deletion	1	+	2475	3444	GATGTGGCTTAGCTACTTCATTGCTTCTTT|CAGACTGTTTGCGCGTACGCGTTCCATGTG	TGTGGTCATTCAATCCAGAAACTAACATTC|TTCTCAACGTGCCACTCCATGGCACTATTC
NC_045512.2_pilon	15453	15541	Deletion	1	+	2939	3912	GTATTGAGTGAAATGGTCATGTGTGGCGGT|TCACTATATGTTAAACCAGGTGGAACCTCA	AATAGTGTTTTTAACATTTGTCAAGCTGTC|ACGGCCAATGTTAATGCACTTTTATCTACT
NC_045512.2_pilon	15524	15618	Deletion	1	+	3801	2735	CACAACTGCTTATGCTAATAGTGTTTTTAA|CATTTGTCAAGCTGTCACGGCCAATGTTAA	CGATAAGTATGTCCGCAATTTACAACACAG|ACTTTATGAGTGTCTCTATAGAAATAGAGA
NC_045512.2_pilon	2192	2267	Deletion	1	+	1836	5359	AGAAGTTTAAGGAAGGTGTAGAGTTTCTTA|GAGACGGTTGGGAAATTGTTAAATTTATCT	GAAATTGTCGGTGGACAAATTGTCACCTGT|GCAAAGGAAATTAAGGAGAGTGTTCAGACA
NC_045512.2_pilon	28924	28977	Deletion	1	+	1331	2084	GGTAGAATGGCTGGCAATGGCGGTGATGCT|GCTCTTGCTTTGCTGCTGCTTGACAGATTG	ACAGATTGAACCAGCTTGAGAGCAAAATGT|CTGGTAAAGGCCAACAACAACAAGGCCAAA
NC_045512.2_pilon	5236	5314	Deletion	1	+	1451	2181	TCAGCATTAAATCACACTAAAAAGTGGAAA|TACCCACAAGTTAATGGTTTAACTTCTATT	CTGTTATCTTGCCACTGCATTGTTAACACT|CCAACAAATAGAGTTGAAGTTTAATCCACC
NC_045512.2_pilon	15454	15496	Deletion	1	+	2989	3530	TATTGAGTGAAATGGTCATGTGTGGCGGTT|CACTATATGTTAAACCAGGTGGAACCTCAT	AAACCAGGTGGAACCTCATCAGGAGATGCC|ACAACTGCTTATGCTAATAGTGTTTTTAAC
NC_045512.2_pilon	1768	1776	Deletion	1	+	2853	3184	AAAGGTTTGGATTATAAAGCATTCAAACAA|ATTGTTGAATCCTGTGGTAATTTTAAAGTT	TGGATTATAAAGCATTCAAACAAATTGTTG|AATCCTGTGGTAATTTTAAAGTTACAAAAG
NC_045512.2_pilon	15522	15618	Deletion	1	+	3750	2735	GCCACAACTGCTTATGCTAATAGTGTTTTT|AACATTTGTCAAGCTGTCACGGCCAATGTT	CGATAAGTATGTCCGCAATTTACAACACAG|ACTTTATGAGTGTCTCTATAGAAATAGAGA
NC_045512.2_pilon	28917	29022	Deletion	1	+	1360	3599	TTCTCCTGGTAGAATGGCTGGCAATGGCGG|TGATGCTGCTCTTGCTTTGCTGCTGCTTGA	AACAACAAGGCCAAACTGTCACTAAGAAAT|CTGCTGCTGAGGCTTCTAAGAAGCCTCGGC
NC_045512.2_pilon	4321	4345	Deletion	1	+	4414	4728	AAGACAGTGCTTAAAAAGTGTAAAAGTGCC|TTTTACATTCTACCATCTATTATCTCTAAT	AAGTGCCTTTTACATTCTACCATCTATTAT|CTCTAATGAGAAGCAAGAAATTCTTGGAAC
NC_045512.2_pilon	22117	22137	Deletion	1	+	3328	4251	CTTATGGACCTTGAAGGAAAACAGGGTAAT|TTCAAAAATCTTAGGGAATTTGTGTTTAAG	AACAGGGTAATTTCAAAAATCTTAGGGAAT|TTGTGTTTAAGAATATTGATGGTTATTTTA
NC_045512.2_pilon	15454	15536	Deletion	1	+	2989	3935	TATTGAGTGAAATGGTCATGTGTGGCGGTT|CACTATATGTTAAACCAGGTGGAACCTCAT	ATGCTAATAGTGTTTTTAACATTTGTCAAG|CTGTCACGGCCAATGTTAATGCACTTTTAT
NC_045512.2_pilon	8650	8692	Deletion	1	+	3329	2881	ATTTTCTATTTAATAACACCTGTTCATGTC|ATGTCTAAACATACTGACTTTTCAAGTGAA	TACTGACTTTTCAAGTGAAATCATAGGATA|CAAGGCTATTGATGGTGGTGTCACTCGTGA
NC_045512.2_pilon	15454	15558	Deletion	1	+	2989	2482	TATTGAGTGAAATGGTCATGTGTGGCGGTT|CACTATATGTTAAACCAGGTGGAACCTCAT	TTGTCAAGCTGTCACGGCCAATGTTAATGC|ACTTTTATCTACTGATGGTAACAAAATTGC
NC_045512.2_pilon	29017	29023	Deletion	1	+	3348	3608	CAACAACAACAAGGCCAAACTGTCACTAAG|AAATCTGCTGCTGAGGCTTCTAAGAAGCCT	ACAACAAGGCCAAACTGTCACTAAGAAATC|TGCTGCTGAGGCTTCTAAGAAGCCTCGGCA
NC_045512.2_pilon	27322	27330	Deletion	1	+	9622	9282	ACATCATAAACCTCATAATTAAAAATTTAT|CTAAGTCACTAACTGAGAATAAATATTCTC	AAACCTCATAATTAAAAATTTATCTAAGTC|ACTAACTGAGAATAAATATTCTCAATTAGA
NC_045512.2_pilon	28961	28977	Deletion	1	+	1940	2084	CTTTGCTGCTGCTTGACAGATTGAACCAGC|TTGAGAGCAAAATGTCTGGTAAAGGCCAAC	ACAGATTGAACCAGCTTGAGAGCAAAATGT|CTGGTAAAGGCCAACAACAACAAGGCCAAA
NC_045512.2_pilon	651	722	Deletion	1	+	1600	3105	CAAGGTTCTTCTTCGTAAGAACGGTAATAA|AGGAGCTGGTGGCCATAGTTACGGCGCCGA	TTTGACTTAGGCGACGAGCTTGGCACTGAT|CCTTATGAAGATTTTCAAGAAAACTGGAAC
NC_045512.2_pilon	13696	13758	Deletion	1	+	276	334	CTTTCTCTAACTACCAACATGAAGAAACAA|TTTATAATTTACTTAAGGATTGTCCAGCTG	TGCTAAACATGACTTCTTTAAGTTTAGAAT|AGACGGTGACATGGTACCACATATATCACG
NC_045512.2_pilon	29004	29027	Deletion	1	+	2878	3753	GTCTGGTAAAGGCCAACAACAACAAGGCCA|AACTGTCACTAAGAAATCTGCTGCTGAGGC	CAAGGCCAAACTGTCACTAAGAAATCTGCT|GCTGAGGCTTCTAAGAAGCCTCGGCAAAAA
NC_045512.2_pilon	26167	26236	Deletion	1	+	4963	5465	TCGACGGTTCATCCGGAGTTGTTAATCCAG|TAATGGAACCAATTTATGATGAACCGACGA	AGCGTGCCTTTGTAAGCACAAGCTGATGAG|TACGAACTTATGTACTCATTCGTTTCGGAA
NC_045512.2_pilon	17214	17263	Deletion	1	+	2095	3378	CTATGTGAGAAGGCATTAAAATATTTGCCT|ATAGATAAATGTAGTAGAATTATACCTGCA	ATTATACCTGCACGTGCTCGTGTAGAGTGT|TTTGATAAATTCAAAGTGAATTCAACATTA
NC_045512.2_pilon	11455	11563	Deletion	1	+	5466	2688	GTTTATTATGGTAATGCTTTAGATCAAGCC|ATTTCCATGTGGGCTCTTATAATCTCTGTT	AGGTATTGTTTTTATGTGTGTTGAGTATTG|CCCTATTTTCTTCATAACTGGTAATACACT
NC_045512.2_pilon	28945	28990	Deletion	1	+	1758	2374	GGTGATGCTGCTCTTGCTTTGCTGCTGCTT|GACAGATTGAACCAGCTTGAGAGCAAAATG	GCTTGAGAGCAAAATGTCTGGTAAAGGCCA|ACAACAACAAGGCCAAACTGTCACTAAGAA
NC_045512.2_pilon	14187	14230	Deletion	1	+	3802	4127	TTGTTAATGCCTATATTAACCTTGACCAGG|GCTTTAACTGCAGAGTCACATGTTGACACT	GAGTCACATGTTGACACTGACTTAACAAAG|CCTTACATTAAGTGGGATTTGTTAAAATAT
NC_045512.2_pilon	15455	15603	Deletion	1	+	3049	2706	ATTGAGTGAAATGGTCATGTGTGGCGGTTC|ACTATATGTTAAACCAGGTGGAACCTCATC	TGGTAACAAAATTGCCGATAAGTATGTCCG|CAATTTACAACACAGACTTTATGAGTGTCT
NC_045512.2_pilon	2484	2594	Deletion	1	+	1544	2853	CATGCCTCTAAAAGCCCCAAAAGAAATTAT|CTTCTTAGAGGGAGAAACACTTCCCACAGA	GAACAACCTACTAGTGAAGCTGTTGAAGCT|CCATTGGTTGGTACACCAGTTTGTATTAAC
NC_045512.2_pilon	20496	20497	Ins:GT	3	+	4211	4292	GCGCAAACAGGTTCATCTAAGTGTGTGTGT|TCTGTTATTGATTTATTACTTGATGATTTT	GCGCAAACAGGTTCATCTAAGTGTGTGTGT|TCTGTTATTGATTTATTACTTGATGATTTT
NC_045512.2_pilon	7823	7824	Ins:TC	1	+	1684	1688	AAAAGACTTATGAAAGACATTCTCTCTCTC|ATTTTGTTAACTTAGACAACCTGAGAGCTA	AAAAGACTTATGAAAGACATTCTCTCTCTC|ATTTTGTTAACTTAGACAACCTGAGAGCTA
NC_045512.2_pilon	4223	4224	Ins:AG	1	+	3613	3553	CTGAAATGCTAGCGAAAGCTTTGAGAAAAG|TGCCAACAGACAATTATATAACCACTTACC	CTGAAATGCTAGCGAAAGCTTTGAGAAAAG|TGCCAACAGACAATTATATAACCACTTACC
NC_045512.2_pilon	11082	11083	Ins:TT	1	+	1815	1817	GAGTACTCAATGGTCTTTGTTCTTTTTTTT|GTATGAAAATGCCTTTTTACCTTTTGCTAT	GAGTACTCAATGGTCTTTGTTCTTTTTTTT|GTATGAAAATGCCTTTTTACCTTTTGCTAT
```
