## Supplementary material for "Tiled-ClickSeq for targeted sequencing of complete coronavirus genomes with simultaneous capture of RNA recombination and minority variants": SData 5: WRCEVA_000509_VirusRecombinationResults.BED

```
track name=Virus_Recombinations description="Virus_Recombinations" graphType=junctions
NC_045512.2_pilon	1236	1240	Deletion	728	+	7103	6493	AATGTGCCTTTCAACTCTCATGAAGTGTGA|TCATTGTGGTGAAACTTCATGGCAGACGGG	GTGCCTTTCAACTCTCATGAAGTGTGATCA|TTGTGGTGAAACTTCATGGCAGACGGGCGA
NC_045512.2_pilon	70	21557	Deletion	379	+	995	7759	TTTCGATCTCTTGTAGATCTGTTCTCTAAA|CGAACTTTAAAATCTGTGTGGCTGTCACTC	TTTCTAGTGATGTTCTTGTTAACAACTAAA|CGAACAATGTTTGTTTTTCTTGTTTTATTG
NC_045512.2_pilon	70	28261	Deletion	57	+	995	1729	TTTCGATCTCTTGTAGATCTGTTCTCTAAA|CGAACTTTAAAATCTGTGTGGCTGTCACTC	ACGTTCGTGTTGTTTTAGATTTCATCTAAA|CGAACAAACTAAAATGTCTGATAATGGACC
NC_045512.2_pilon	23583	23599	Deletion	49	+	1242	2140	ACCCATTGGTGCAGGTATATGCGCTAGTTA|TCAGACTCAGACTAATTCTCCTCGGCGGGC	TATATGCGCTAGTTATCAGACTCAGACTAA|TTCTCCTCGGCGGGCACGTAGTGTAGCTAG
NC_045512.2_pilon	72	25388	Deletion	49	+	1028	1045	TCGATCTCTTGTAGATCTGTTCTCTAAACG|AACTTTAAAATCTGTGTGGCTGTCACTCGG	AAAGGAGTCAAATTACATTACACATAAACG|AACTTATGGATTTGTTTATGAGAATCTTCA
NC_045512.2_pilon	71	27390	Deletion	44	+	1027	1355	TTCGATCTCTTGTAGATCTGTTCTCTAAAC|GAACTTTAAAATCTGTGTGGCTGTCACTCG	TGAAGAGCAACCAATGGAGATTGATTAAAC|GAACATGAAAATTATTCTTTTCTTGGCACT
NC_045512.2_pilon	70	26474	Deletion	44	+	995	939	TTTCGATCTCTTGTAGATCTGTTCTCTAAA|CGAACTTTAAAATCTGTGTGGCTGTCACTC	CTTCTAGAGTTCCTGATCTTCTGGTCTAAA|CGAACTAAATATTATATTAGTTTTTCTGTT
NC_045512.2_pilon	73	26241	Deletion	30	+	1024	5729	CGATCTCTTGTAGATCTGTTCTCTAAACGA|ACTTTAAAATCTGTGTGGCTGTCACTCGGC	GCCTTTGTAAGCACAAGCTGATGAGTACGA|ACTTATGTACTCATTCGTTTCGGAAGAGAC
NC_045512.2_pilon	15470	15475	Deletion	22	+	4235	4198	CATGTGTGGCGGTTCACTATATGTTAAACC|AGGTGGAACCTCATCAGGAGATGCCACAAC	TGTGGCGGTTCACTATATGTTAAACCAGGT|GGAACCTCATCAGGAGATGCCACAACTGCT
NC_045512.2_pilon	26781	26819	Deletion	19	+	2279	2959	CCGGTGGAATTGCTATCGCAATGGCTTGTC|TTGTAGGCTTGATGTGGCTCAGCTACTTCA	CTTGATGTGGCTCAGCTACTTCATTGCTTC|TTTCAGACTGTTTGCGCGTACGCGTTCCAT
NC_045512.2_pilon	685	695	Deletion	17	+	3804	4145	GCTGGTGGCCATAGTTACGGCGCCGATCTA|AAGTCATTTGACTTAGGCGACGAGCTTGGC	CATAGTTACGGCGCCGATCTAAAGTCATTT|GACTTAGGCGACGAGCTTGGCACTGATCCT
NC_045512.2_pilon	23627	23637	Deletion	16	+	3696	3854	ATTCTCCTCGGCGGGCACGTAGTGTAGCTA|GTCAATCCATCATTGCCTACACTATGTCAC	GGCGGGCACGTAGTGTAGCTAGTCAATCCA|TCATTGCCTACACTATGTCACTTGGTGCAG
NC_045512.2_pilon	15472	15476	Deletion	15	+	4132	4183	TGTGTGGCGGTTCACTATATGTTAAACCAG|GTGGAACCTCATCAGGAGATGCCACAACTG	GTGGCGGTTCACTATATGTTAAACCAGGTG|GAACCTCATCAGGAGATGCCACAACTGCTT
NC_045512.2_pilon	26786	26821	Deletion	14	+	2472	3048	GGAATTGCTATCGCAATGGCTTGTCTTGTA|GGCTTGATGTGGCTCAGCTACTTCATTGCT	TGATGTGGCTCAGCTACTTCATTGCTTCTT|TCAGACTGTTTGCGCGTACGCGTTCCATGT
NC_045512.2_pilon	72	27044	Deletion	14	+	1028	2894	TCGATCTCTTGTAGATCTGTTCTCTAAACG|AACTTTAAAATCTGTGTGGCTGTCACTCGG	GCCTAAAGAAATCACTGTTGCTACATCACG|AACGCTTTCTTATTACAAATTGGGAGCTTC
NC_045512.2_pilon	29164	27802	Duplication	14	+	6956	6893	GACCAGGAACTAATCAGACAAGGAACTGAT|TACAAACATTGGCCGCAAATTGCACAATTT	TAATTGACTTCTATTTGTGCTTTTTAGCCT|TTCTGCTATTCCTTGTTTTAATTATGCTTA
NC_045512.2_pilon	6044	6048	Deletion	12	+	4697	4630	ACCAACCATATCCAAACGCAAGCTTCGATA|ATTTTAAGTTTGTATGTGATAATATCAAAT	AACCATATCCAAACGCAAGCTTCGATAATT|TTAAGTTTGTATGTGATAATATCAAATTTG
NC_045512.2_pilon	3545	3549	Deletion	12	+	9457	9338	AAGTTGAATCTGATGATTACATAGCTACTA|ATGGACCACTTAAAGTGGGTGGTAGTTGTG	TTGAATCTGATGATTACATAGCTACTAATG|GACCACTTAAAGTGGGTGGTAGTTGTGTTT
NC_045512.2_pilon	15473	15478	Deletion	12	+	4148	4190	GTGTGGCGGTTCACTATATGTTAAACCAGG|TGGAACCTCATCAGGAGATGCCACAACTGC	GGCGGTTCACTATATGTTAAACCAGGTGGA|ACCTCATCAGGAGATGCCACAACTGCTTAT
NC_045512.2_pilon	27265	27292	Deletion	11	+	9685	9061	CAGAGATATTACTAATTATTATGAGGACTT|TTAAAGTTTCCATTTGGAATCTTGATTACA	ACTTTTAAAGTTTCCATTTGGAATCTTGAT|TACATCATAAACCTCATAATTAAAAATTTA
NC_045512.2_pilon	27132	27140	Deletion	11	+	4714	4902	CTGCATACAGTCGCTACAGGATTGGCAACT|ATAAATTAAACACAGACCATTCCAGTAGCA	CAGTCGCTACAGGATTGGCAACTATAAATT|AAACACAGACCATTCCAGTAGCAGTGACAA
NC_045512.2_pilon	15515	15519	Deletion	11	+	4323	4479	AGGAGATGCCACAACTGCTTATGCTAATAG|TGTTTTTAACATTTGTCAAGCTGTCACGGC	AGATGCCACAACTGCTTATGCTAATAGTGT|TTTTAACATTTGTCAAGCTGTCACGGCCAA
NC_045512.2_pilon	29173	27802	Duplication	10	+	7573	6893	CTAATCAGACAAGGAACTGATTACAAACAT|TGGCCGCAAATTGCACAATTTGCCCCCAGC	TAATTGACTTCTATTTGTGCTTTTTAGCCT|TTCTGCTATTCCTTGTTTTAATTATGCTTA
NC_045512.2_pilon	26785	26822	Deletion	9	+	2361	3056	TGGAATTGCTATCGCAATGGCTTGTCTTGT|AGGCTTGATGTGGCTCAGCTACTTCATTGC	GATGTGGCTCAGCTACTTCATTGCTTCTTT|CAGACTGTTTGCGCGTACGCGTTCCATGTG
NC_045512.2_pilon	23554	23583	Deletion	9	+	524	1242	CATGTCAACAACTCATATGAGTGTGACATA|CCCATTGGTGCAGGTATATGCGCTAGTTAT	TACCCATTGGTGCAGGTATATGCGCTAGTT|ATCAGACTCAGACTAATTCTCCTCGGCGGG
NC_045512.2_pilon	3059	3063	Deletion	8	+	6338	6301	GTTCTTTTTACCCTCCAGATGAGGATGAAG|AAGAAGGTGATTGTGAAGAAGAAGAGTTTG	CTTTTTACCCTCCAGATGAGGATGAAGAAG|AAGGTGATTGTGAAGAAGAAGAGTTTGAGC
NC_045512.2_pilon	27264	27292	Deletion	8	+	9662	9061	GCAGAGATATTACTAATTATTATGAGGACT|TTTAAAGTTTCCATTTGGAATCTTGATTAC	ACTTTTAAAGTTTCCATTTGGAATCTTGAT|TACATCATAAACCTCATAATTAAAAATTTA
NC_045512.2_pilon	27133	27140	Deletion	8	+	4702	4902	TGCATACAGTCGCTACAGGATTGGCAACTA|TAAATTAAACACAGACCATTCCAGTAGCAG	CAGTCGCTACAGGATTGGCAACTATAAATT|AAACACAGACCATTCCAGTAGCAGTGACAA
NC_045512.2_pilon	23596	23618	Deletion	8	+	1727	3062	GGTATATGCGCTAGTTATCAGACTCAGACT|AATTCTCCTCGGCGGGCACGTAGTGTAGCT	ACTCAGACTAATTCTCCTCGGCGGGCACGT|AGTGTAGCTAGTCAATCCATCATTGCCTAC
NC_045512.2_pilon	518	524	Deletion	8	+	2409	469	ATGCTCGAACTGCACCTCATGGTCATGTTA|TGGTTGAGCTGGTAGCAGAACTCGAAGGCA	CGAACTGCACCTCATGGTCATGTTATGGTT|GAGCTGGTAGCAGAACTCGAAGGCATTCAG
NC_045512.2_pilon	26157	26162	Deletion	7	+	5174	5229	ATTCACACAATCGACGGTTCATCCGGAGTT|GTTAATCCAGTAATGGAACCAATTTATGAT	ACACAATCGACGGTTCATCCGGAGTTGTTA|ATCCAGTAATGGAACCAATTTATGATGAAC
NC_045512.2_pilon	517	521	Deletion	7	+	2440	2445	GATGCTCGAACTGCACCTCATGGTCATGTT|ATGGTTGAGCTGGTAGCAGAACTCGAAGGC	GCTCGAACTGCACCTCATGGTCATGTTATG|GTTGAGCTGGTAGCAGAACTCGAAGGCATT
NC_045512.2_pilon	29173	27794	Duplication	7	+	7573	6892	CTAATCAGACAAGGAACTGATTACAAACAT|TGGCCGCAAATTGCACAATTTGCCCCCAGC	ACTTTCATTAATTGACTTCTATTTGTGCTT|TTTAGCCTTTCTGCTATTCCTTGTTTTAAT
NC_045512.2_pilon	28932	28937	Deletion	7	+	1166	1199	GGCTGGCAATGGCGGTGATGCTGCTCTTGC|TTTGCTGCTGCTTGACAGATTGAACCAGCT	GGCAATGGCGGTGATGCTGCTCTTGCTTTG|CTGCTGCTTGACAGATTGAACCAGCTTGAG
NC_045512.2_pilon	19517	19521	Deletion	6	+	3345	3401	CTGTAGACATCATGCTAATGAGTACAGATT|GTATCTCGATGCTTATAACATGATGATCTC	TAGACATCATGCTAATGAGTACAGATTGTA|TCTCGATGCTTATAACATGATGATCTCAGC
NC_045512.2_pilon	28992	28996	Deletion	6	+	1861	1886	TGAGAGCAAAATGTCTGGTAAAGGCCAACA|ACAACAAGGCCAAACTGTCACTAAGAAATC	GAGCAAAATGTCTGGTAAAGGCCAACAACA|ACAAGGCCAAACTGTCACTAAGAAATCTGC
NC_045512.2_pilon	29193	27787	Duplication	6	+	7925	6877	TTACAAACATTGGCCGCAAATTGCACAATT|TGCCCCCAGCGCTTCAGCGTTCTTCGGAAT	TGATTGAACTTTCATTAATTGACTTCTATT|TGTGCTTTTTAGCCTTTCTGCTATTCCTTG
NC_045512.2_pilon	29069	29084	Deletion	6	+	3337	3065	AGAAGCCTCGGCAAAAACGTACTGCCACTA|AAGCATACAATGTAACACAAGCTTTCGGCA	AAACGTACTGCCACTAAAGCATACAATGTA|ACACAAGCTTTCGGCAGACGTGGTCCAGAA
NC_045512.2_pilon	11072	11076	Deletion	6	+	9920	9945	TTTTAGTCCAGAGTACTCAATGGTCTTTGT|TCTTTTTTTTGTATGAAAATGCCTTTTTAC	TAGTCCAGAGTACTCAATGGTCTTTGTTCT|TTTTTTTGTATGAAAATGCCTTTTTACCTT
NC_045512.2_pilon	23619	23623	Deletion	6	+	3096	3222	TCAGACTAATTCTCCTCGGCGGGCACGTAG|TGTAGCTAGTCAATCCATCATTGCCTACAC	GACTAATTCTCCTCGGCGGGCACGTAGTGT|AGCTAGTCAATCCATCATTGCCTACACTAT
NC_045512.2_pilon	8849	8855	Deletion	6	+	8874	8910	CATTGATTGCTGCAGTCATAACAAGAGAAG|TGGGTTTTGTCGTGCCTGGTTTGCCTGGCA	ATTGCTGCAGTCATAACAAGAGAAGTGGGT|TTTGTCGTGCCTGGTTTGCCTGGCACGATA
NC_045512.2_pilon	15473	15480	Deletion	6	+	4148	4221	GTGTGGCGGTTCACTATATGTTAAACCAGG|TGGAACCTCATCAGGAGATGCCACAACTGC	CGGTTCACTATATGTTAAACCAGGTGGAAC|CTCATCAGGAGATGCCACAACTGCTTATGC
NC_045512.2_pilon	15468	15475	Deletion	6	+	4165	4198	GTCATGTGTGGCGGTTCACTATATGTTAAA|CCAGGTGGAACCTCATCAGGAGATGCCACA	TGTGGCGGTTCACTATATGTTAAACCAGGT|GGAACCTCATCAGGAGATGCCACAACTGCT
NC_045512.2_pilon	1233	1239	Deletion	5	+	6884	6457	CCAAATGTGCCTTTCAACTCTCATGAAGTG|TGATCATTGTGGTGAAACTTCATGGCAGAC	TGTGCCTTTCAACTCTCATGAAGTGTGATC|ATTGTGGTGAAACTTCATGGCAGACGGGCG
NC_045512.2_pilon	14850	14854	Deletion	5	+	5301	5391	CCAACAATGTGTGATATCAGACAACTACTA|TTTGTAGTTGAAGTTGTTGATAAGTACTTT	ACAATGTGTGATATCAGACAACTACTATTT|GTAGTTGAAGTTGTTGATAAGTACTTTGAT
NC_045512.2_pilon	14854	14858	Deletion	5	+	5391	5472	CAATGTGTGATATCAGACAACTACTATTTG|TAGTTGAAGTTGTTGATAAGTACTTTGATT	TGTGTGATATCAGACAACTACTATTTGTAG|TTGAAGTTGTTGATAAGTACTTTGATTGTT
NC_045512.2_pilon	27268	27301	Deletion	5	+	9793	8574	AGATATTACTAATTATTATGAGGACTTTTA|AAGTTTCCATTTGGAATCTTGATTACATCA	GTTTCCATTTGGAATCTTGATTACATCATA|AACCTCATAATTAAAAATTTATCTAAGTCA
NC_045512.2_pilon	11099	11106	Deletion	5	+	3634	3595	TGTTCTTTTTTTTGTATGAAAATGCCTTTT|TACCTTTTGCTATGGGTATTATTGCTATGT	TTTTTTTGTATGAAAATGCCTTTTTACCTT|TTGCTATGGGTATTATTGCTATGTCTGCTT
NC_045512.2_pilon	7625	7629	Deletion	5	+	3837	3824	TTTGCAAACTACACAATTGGAATTGTGTTA|ATTGTGATACATTCTGTGCTGGTAGTACAT	GCAAACTACACAATTGGAATTGTGTTAATT|GTGATACATTCTGTGCTGGTAGTACATTTA
NC_045512.2_pilon	509	519	Deletion	5	+	2514	2422	AACGTTCGGATGCTCGAACTGCACCTCATG|GTCATGTTATGGTTGAGCTGGTAGCAGAAC	ATGCTCGAACTGCACCTCATGGTCATGTTA|TGGTTGAGCTGGTAGCAGAACTCGAAGGCA
NC_045512.2_pilon	516	520	Deletion	5	+	2442	2424	GGATGCTCGAACTGCACCTCATGGTCATGT|TATGGTTGAGCTGGTAGCAGAACTCGAAGG	TGCTCGAACTGCACCTCATGGTCATGTTAT|GGTTGAGCTGGTAGCAGAACTCGAAGGCAT
NC_045512.2_pilon	70	27889	Deletion	5	+	995	420	TTTCGATCTCTTGTAGATCTGTTCTCTAAA|CGAACTTTAAAATCTGTGTGGCTGTCACTC	AAGATCATAATGAAACTTGTCACGCCTAAA|CGAACATGAAATTTCTTGTTTTCTTAGGAA
NC_045512.2_pilon	5820	5825	Deletion	5	+	3278	3426	AGAAACTTTGTATTGCATAGACGGTGCTTT|ACTTACAAAGTCCTCAGAATACAAAGGTCC	ACTTTGTATTGCATAGACGGTGCTTTACTT|ACAAAGTCCTCAGAATACAAAGGTCCTATT
NC_045512.2_pilon	29576	29590	Deletion	5	+	3089	3663	ACACAAGGCAGATGGGCTATATAAACGTTT|TCGCTTTTCCGTTTACGATATATAGTCTAC	GGGCTATATAAACGTTTTCGCTTTTCCGTT|TACGATATATAGTCTACTCTTGTGCAGAAT
NC_045512.2_pilon	19985	19989	Deletion	5	+	3283	3272	TGAAACGATTTGTGCACCACTCACTGTCTT|TTTTGATGGTAGAGTTGATGGTCAAGTAGA	AACGATTTGTGCACCACTCACTGTCTTTTT|TGATGGTAGAGTTGATGGTCAAGTAGACTT
NC_045512.2_pilon	8550	8555	Deletion	5	+	4180	4252	TGTTGTAACAACAAAGATAGCACTTAAGGG|TGGTAAAATTGTTAATAATTGGTTGAAGCA	GTAACAACAAAGATAGCACTTAAGGGTGGT|AAAATTGTTAATAATTGGTTGAAGCAGTTA
NC_045512.2_pilon	8787	8792	Deletion	5	+	5548	5769	TGCTGATTTTGACACATGGTTTAGCCAGCG|TGGTGGTAGTTATACTAATGACAAAGCTTG	GATTTTGACACATGGTTTAGCCAGCGTGGT|GGTAGTTATACTAATGACAAAGCTTGCCCA
NC_045512.2_pilon	15465	15470	Deletion	5	+	4191	4235	ATGGTCATGTGTGGCGGTTCACTATATGTT|AAACCAGGTGGAACCTCATCAGGAGATGCC	TCATGTGTGGCGGTTCACTATATGTTAAAC|CAGGTGGAACCTCATCAGGAGATGCCACAA
NC_045512.2_pilon	15462	15467	Deletion	5	+	4200	4188	GAAATGGTCATGTGTGGCGGTTCACTATAT|GTTAAACCAGGTGGAACCTCATCAGGAGAT	TGGTCATGTGTGGCGGTTCACTATATGTTA|AACCAGGTGGAACCTCATCAGGAGATGCCA
NC_045512.2_pilon	15457	15475	Deletion	5	+	4114	4198	TGAGTGAAATGGTCATGTGTGGCGGTTCAC|TATATGTTAAACCAGGTGGAACCTCATCAG	TGTGGCGGTTCACTATATGTTAAACCAGGT|GGAACCTCATCAGGAGATGCCACAACTGCT
NC_045512.2_pilon	15473	15497	Deletion	5	+	4148	4409	GTGTGGCGGTTCACTATATGTTAAACCAGG|TGGAACCTCATCAGGAGATGCCACAACTGC	AACCAGGTGGAACCTCATCAGGAGATGCCA|CAACTGCTTATGCTAATAGTGTTTTTAACA
NC_045512.2_pilon	5910	5914	Deletion	4	+	5360	5388	TTACACAACAACCATAAAACCAGTTACTTA|TAAATTGGATGGTGTTGTTTGTACAGAAAT	CACAACAACCATAAAACCAGTTACTTATAA|ATTGGATGGTGTTGTTTGTACAGAAATTGA
NC_045512.2_pilon	76	15785	Deletion	4	+	511	2042	TCTCTTGTAGATCTGTTCTCTAAACGAACT|TTAAAATCTGTGTGGCTGTCACTCGGCTGC	CTCAAGGTCTAGTGGCTAGCATAAAGAACT|TTAAGTCAGTTCTTTATTATCAAAACAATG
NC_045512.2_pilon	27190	27222	Deletion	4	+	7087	8561	CAGTGACAATATTGCTTTGCTTGTACAGTA|AGTGACAACAGATGTTTCATCTCGTTGACT	GTGACAACAGATGTTTCATCTCGTTGACTT|TCAGGTTACTATAGCAGAGATATTACTAAT
NC_045512.2_pilon	26201	26205	Deletion	4	+	5994	6294	GGAACCAATTTATGATGAACCGACGACGAC|TACTAGCGTGCCTTTGTAAGCACAAGCTGA	ACCAATTTATGATGAACCGACGACGACTAC|TAGCGTGCCTTTGTAAGCACAAGCTGATGA
NC_045512.2_pilon	23570	23583	Deletion	4	+	800	1242	ATGAGTGTGACATACCCATTGGTGCAGGTA|TATGCGCTAGTTATCAGACTCAGACTAATT	TACCCATTGGTGCAGGTATATGCGCTAGTT|ATCAGACTCAGACTAATTCTCCTCGGCGGG
NC_045512.2_pilon	11369	11373	Deletion	4	+	3383	3539	TAATCCTTATGACAGCAAGAACTGTGTATG|ATGATGGTGCTAGGAGAGTGTGGACACTTA	TCCTTATGACAGCAAGAACTGTGTATGATG|ATGGTGCTAGGAGAGTGTGGACACTTATGA
NC_045512.2_pilon	18107	18111	Deletion	4	+	5581	5632	GGTAATCACTGGGTTACATCCTACACAGGC|ACCTACACACCTCAGTGTTGACACTAAATT	AATCACTGGGTTACATCCTACACAGGCACC|TACACACCTCAGTGTTGACACTAAATTCAA
NC_045512.2_pilon	18509	18514	Deletion	4	+	6563	6821	ACACCTCATACCACTTATGTACAAAGGACT|TCCTTGGAATGTAGTGCGTATAAAGATTGT	CTCATACCACTTATGTACAAAGGACTTCCT|TGGAATGTAGTGCGTATAAAGATTGTACAA
NC_045512.2_pilon	20407	20416	Deletion	4	+	3344	3672	GACTAGCTAAACGTTTTAAGGAATCACCTT|TTGAATTAGAAGATTTTATTCCTATGGACA	AAACGTTTTAAGGAATCACCTTTTGAATTA|GAAGATTTTATTCCTATGGACAGTACAGTT
NC_045512.2_pilon	29193	27795	Duplication	4	+	7925	6904	TTACAAACATTGGCCGCAAATTGCACAATT|TGCCCCCAGCGCTTCAGCGTTCTTCGGAAT	CTTTCATTAATTGACTTCTATTTGTGCTTT|TTAGCCTTTCTGCTATTCCTTGTTTTAATT
NC_045512.2_pilon	27758	27763	Deletion	4	+	7202	6272	TTGCTTCACACTCAAAAGAAAGACAGAATG|ATTGAACTTTCATTAATTGACTTCTATTTG	TTCACACTCAAAAGAAAGACAGAATGATTG|AACTTTCATTAATTGACTTCTATTTGTGCT
NC_045512.2_pilon	29173	27795	Duplication	4	+	7573	6904	CTAATCAGACAAGGAACTGATTACAAACAT|TGGCCGCAAATTGCACAATTTGCCCCCAGC	CTTTCATTAATTGACTTCTATTTGTGCTTT|TTAGCCTTTCTGCTATTCCTTGTTTTAATT
NC_045512.2_pilon	29164	27793	Duplication	4	+	6956	6899	GACCAGGAACTAATCAGACAAGGAACTGAT|TACAAACATTGGCCGCAAATTGCACAATTT	AACTTTCATTAATTGACTTCTATTTGTGCT|TTTTAGCCTTTCTGCTATTCCTTGTTTTAA
NC_045512.2_pilon	3000	3004	Deletion	4	+	5172	5484	GGCTACATACTACTTATTTGATGAGTCTGG|TGAGTTTAAATTGGCTTCACATATGTATTG	TACATACTACTTATTTGATGAGTCTGGTGA|GTTTAAATTGGCTTCACATATGTATTGTTC
NC_045512.2_pilon	15513	15517	Deletion	4	+	4276	4345	TCAGGAGATGCCACAACTGCTTATGCTAAT|AGTGTTTTTAACATTTGTCAAGCTGTCACG	GGAGATGCCACAACTGCTTATGCTAATAGT|GTTTTTAACATTTGTCAAGCTGTCACGGCC
NC_045512.2_pilon	18002	18006	Deletion	4	+	5172	5505	AGACCTTTATGACAAGTTGCAATTTACAAG|TCTTGAAATTCCACGTAGGAATGTGGCAAC	CCTTTATGACAAGTTGCAATTTACAAGTCT|TGAAATTCCACGTAGGAATGTGGCAACTTT
NC_045512.2_pilon	12859	12863	Deletion	4	+	2853	3183	CAGGATTTGAAATGGGCTAGATTCCCTAAG|AGTGATGGAACTGGTACTATCTATACAGAA	GATTTGAAATGGGCTAGATTCCCTAAGAGT|GATGGAACTGGTACTATCTATACAGAACTG
NC_045512.2_pilon	15496	15500	Deletion	4	+	4337	4398	AACCAGGTGGAACCTCATCAGGAGATGCCA|CAACTGCTTATGCTAATAGTGTTTTTAACA	CAGGTGGAACCTCATCAGGAGATGCCACAA|CTGCTTATGCTAATAGTGTTTTTAACATTT
NC_045512.2_pilon	15480	15485	Deletion	4	+	4221	4306	GGTTCACTATATGTTAAACCAGGTGGAACC|TCATCAGGAGATGCCACAACTGCTTATGCT	CACTATATGTTAAACCAGGTGGAACCTCAT|CAGGAGATGCCACAACTGCTTATGCTAATA
NC_045512.2_pilon	28923	28928	Deletion	4	+	1126	1133	TGCTAGAATGGCTGGCAATGGCGGTGATGC|TGCTCTTGCTTTGCTGCTGCTTGACAGATT	AGAATGGCTGGCAATGGCGGTGATGCTGCT|CTTGCTTTGCTGCTGCTTGACAGATTGAAC
NC_045512.2_pilon	1231	1239	Deletion	4	+	6887	6457	AACCAAATGTGCCTTTCAACTCTCATGAAG|TGTGATCATTGTGGTGAAACTTCATGGCAG	TGTGCCTTTCAACTCTCATGAAGTGTGATC|ATTGTGGTGAAACTTCATGGCAGACGGGCG
NC_045512.2_pilon	15546	15551	Deletion	4	+	4587	4460	GTTTTTAACATTTGTCAAGCTGTCACGGCC|AATGTTAATGCACTTTTATCTACTGATGGT	TTAACATTTGTCAAGCTGTCACGGCCAATG|TTAATGCACTTTTATCTACTGATGGTAACA
NC_045512.2_pilon	3564	3569	Deletion	4	+	8823	8879	CATAGCTACTAATGGACCACTTAAAGTGGG|TGGTAGTTGTGTTTTAAGCGGACACAATCT	GCTACTAATGGACCACTTAAAGTGGGTGGT|AGTTGTGTTTTAAGCGGACACAATCTTGCT
NC_045512.2_pilon	11069	11076	Deletion	4	+	10079	9945	TAGTTTTAGTCCAGAGTACTCAATGGTCTT|TGTTCTTTTTTTTGTATGAAAATGCCTTTT	TAGTCCAGAGTACTCAATGGTCTTTGTTCT|TTTTTTTGTATGAAAATGCCTTTTTACCTT
NC_045512.2_pilon	15546	15554	Deletion	4	+	4587	2952	GTTTTTAACATTTGTCAAGCTGTCACGGCC|AATGTTAATGCACTTTTATCTACTGATGGT	ACATTTGTCAAGCTGTCACGGCCAATGTTA|ATGCACTTTTATCTACTGATGGTAACAAAA
NC_045512.2_pilon	29040	29045	Deletion	4	+	2890	2963	CACTAAGAAATCTGCTGCTGAGGCTTCTAA|GAAGCCTCGGCAAAAACGTACTGCCACTAA	AAGAAATCTGCTGCTGAGGCTTCTAAGAAG|CCTCGGCAAAAACGTACTGCCACTAAAGCA
NC_045512.2_pilon	15473	15485	Deletion	4	+	4148	4306	GTGTGGCGGTTCACTATATGTTAAACCAGG|TGGAACCTCATCAGGAGATGCCACAACTGC	CACTATATGTTAAACCAGGTGGAACCTCAT|CAGGAGATGCCACAACTGCTTATGCTAATA
NC_045512.2_pilon	28935	28947	Deletion	4	+	1212	1363	TGGCAATGGCGGTGATGCTGCTCTTGCTTT|GCTGCTGCTTGACAGATTGAACCAGCTTGA	GTGATGCTGCTCTTGCTTTGCTGCTGCTTG|ACAGATTGAACCAGCTTGAGAGCAAAATGT
NC_045512.2_pilon	15473	15493	Deletion	4	+	4148	4452	GTGTGGCGGTTCACTATATGTTAAACCAGG|TGGAACCTCATCAGGAGATGCCACAACTGC	GTTAAACCAGGTGGAACCTCATCAGGAGAT|GCCACAACTGCTTATGCTAATAGTGTTTTT
NC_045512.2_pilon	15485	15509	Deletion	4	+	4306	4228	ACTATATGTTAAACCAGGTGGAACCTCATC|AGGAGATGCCACAACTGCTTATGCTAATAG	CCTCATCAGGAGATGCCACAACTGCTTATG|CTAATAGTGTTTTTAACATTTGTCAAGCTG
NC_045512.2_pilon	6044	6049	Deletion	3	+	4697	4634	ACCAACCATATCCAAACGCAAGCTTCGATA|ATTTTAAGTTTGTATGTGATAATATCAAAT	ACCATATCCAAACGCAAGCTTCGATAATTT|TAAGTTTGTATGTGATAATATCAAATTTGC
NC_045512.2_pilon	15200	15204	Deletion	3	+	3527	3638	ATCAATAGCCGCCACTAGAGGAGCTACTGT|AGTAATTGGAACAAGCAAATTCTATGGTGG	AATAGCCGCCACTAGAGGAGCTACTGTAGT|AATTGGAACAAGCAAATTCTATGGTGGTTG
NC_045512.2_pilon	26774	26831	Deletion	3	+	2106	3294	TGGATCACCGGTGGAATTGCTATCGCAATG|GCTTGTCTTGTAGGCTTGATGTGGCTCAGC	CAGCTACTTCATTGCTTCTTTCAGACTGTT|TGCGCGTACGCGTTCCATGTGGTCATTCAA
NC_045512.2_pilon	11484	11489	Deletion	3	+	6102	6050	CATTTCCATGTGGGCTCTTATAATCTCTGT|TACTTCTAACTACTCAGGTGTAGTTACAAC	TCCATGTGGGCTCTTATAATCTCTGTTACT|TCTAACTACTCAGGTGTAGTTACAACTGTC
NC_045512.2_pilon	2764	2804	Deletion	3	+	2529	3645	ACTTTTGGTGATGACACTGTGATAGAAGTG|CAAGGTTACAAGAGTGTGAATATCACTTTT	AAGAGTGTGAATATCACTTTTGAACTTGAT|GAAAGGATTGATAAAGTACTTAATGAGAAG
NC_045512.2_pilon	17354	17364	Deletion	3	+	5502	5767	GCCTGAGACGACAGCAGATATAGTTGTCTT|TGATGAAATTTCAATGGCCACAAATTATGA	GACAGCAGATATAGTTGTCTTTGATGAAAT|TTCAATGGCCACAAATTATGATTTGAGTGT
NC_045512.2_pilon	17340	17345	Deletion	3	+	5095	5202	ACTGTAAATGCATTGCCTGAGACGACAGCA|GATATAGTTGTCTTTGATGAAATTTCAATG	TAAATGCATTGCCTGAGACGACAGCAGATA|TAGTTGTCTTTGATGAAATTTCAATGGCCA
NC_045512.2_pilon	1240	1271	Deletion	3	+	6493	6761	TGCCTTTCAACTCTCATGAAGTGTGATCAT|TGTGGTGAAACTTCATGGCAGACGGGCGAT	TGTGGTGAAACTTCATGGCAGACGGGCGAT|TTTGTTAAAGCCACTTGCGAATTTTGTGGC
NC_045512.2_pilon	26283	26287	Deletion	3	+	5232	5251	TTCGTTTCGGAAGAGACAGGTACGTTAATA|GTTAATAGCGTACTTCTTTTTCTTGCTTTC	GTTTCGGAAGAGACAGGTACGTTAATAGTT|AATAGCGTACTTCTTTTTCTTGCTTTCGTG
NC_045512.2_pilon	14851	14856	Deletion	3	+	5296	5470	CAACAATGTGTGATATCAGACAACTACTAT|TTGTAGTTGAAGTTGTTGATAAGTACTTTG	AATGTGTGATATCAGACAACTACTATTTGT|AGTTGAAGTTGTTGATAAGTACTTTGATTG
NC_045512.2_pilon	10222	9606	Duplication	3	+	3497	5067	GAAGACATGCTTAACCCTAATTATGAAGAT|TTACTCATTCGTAAGTCTAATCATAATTTC	TTTATTCTGTTATTTACTTGTACTTGACAT|TTTATCTTACTAATGATGTTTCTTTTTTAG
NC_045512.2_pilon	74	28269	Deletion	3	+	1021	1770	GATCTCTTGTAGATCTGTTCTCTAAACGAA|CTTTAAAATCTGTGTGGCTGTCACTCGGCT	GTTGTTTTAGATTTCATCTAAACGAACAAA|CTAAAATGTCTGATAATGGACCCCAAAATC
NC_045512.2_pilon	21982	21995	Deletion	3	+	5261	4801	TGTGAATTTCAATTTTGTAATGATCCATTT|TTGGGTGTTTATTACCACAAAAACAACAAA	TTTTGTAATGATCCATTTTTGGGTGTTTAT|TACCACAAAAACAACAAAAGTTGGATGGAA
NC_045512.2_pilon	21886	21892	Deletion	3	+	2458	2648	AACATAATAAGAGGCTGGATTTTTGGTACT|ACTTTAGATTCGAAGACCCAGTCCCTACTT	AATAAGAGGCTGGATTTTTGGTACTACTTT|AGATTCGAAGACCCAGTCCCTACTTATTGT
NC_045512.2_pilon	21953	21961	Deletion	3	+	4540	4938	ATAACGCTACTAATGTTGTTATTAAAGTCT|GTGAATTTCAATTTTGTAATGATCCATTTT	TACTAATGTTGTTATTAAAGTCTGTGAATT|TCAATTTTGTAATGATCCATTTTTGGGTGT
NC_045512.2_pilon	21824	9965	Duplication	3	+	1964	2368	GGTTTGATAACCCTGTCCTACCATTTAATG|ATGGTGTTTATTTTGCTTCCACTGAGAAGT	ACTAGCTACAGAGAAGCTGCTTGTTGTCAT|CTCGCAAAGGCTCTCAATGACTTCAGTAAC
NC_045512.2_pilon	27264	27288	Deletion	3	+	9662	9200	GCAGAGATATTACTAATTATTATGAGGACT|TTTAAAGTTTCCATTTGGAATCTTGATTAC	GAGGACTTTTAAAGTTTCCATTTGGAATCT|TGATTACATCATAAACCTCATAATTAAAAA
NC_045512.2_pilon	29490	27334	Duplication	3	+	2635	7653	TGCTGCAGATTTGGATGATTTCTCCAAACA|ATTGCAACAATCCATGAGCAGTGCTGACTC	CTCATAATTAAAAATTTATCTAAGTCACTA|ACTGAGAATAAATATTCTCAATTAGATGAA
NC_045512.2_pilon	6776	29261	Deletion	3	+	2852	7246	TAAACCGTGTTTGTACTAATTATATGCCTT|ATTTCTTTACTTTATTGCTACAATTGTGTA	ATTGGCATGGAAGTCACACCTTCGGGAACG|TGGTTGACCTACACAGGTGCCATCAAATTG
NC_045512.2_pilon	6601	29308	Deletion	3	+	147	6173	TCTAGTCTTACTATTAAGAAACCTAATGAA|TTATCTAGAGTATTAGGTTTGAAAACCCTT	TGCCATCAAATTGGATGACAAAGATCCAAA|TTTCAAAGATCAAGTCATTTTGCTGAATAA
NC_045512.2_pilon	21579	21583	Deletion	3	+	8073	8115	AACTAAACGAACAATGTTTGTTTTTCTTGT|TTTATTGCCACTAGTCTCTAGTCAGTGTGT	TAAACGAACAATGTTTGTTTTTCTTGTTTT|ATTGCCACTAGTCTCTAGTCAGTGTGTTAA
NC_045512.2_pilon	27055	27061	Deletion	3	+	2732	2780	CACTGTTGCTACATCACGAACGCTTTCTTA|TTACAAATTGGGAGCTTCGCAGCGTGTAGC	TTGCTACATCACGAACGCTTTCTTATTACA|AATTGGGAGCTTCGCAGCGTGTAGCAGGTG
NC_045512.2_pilon	11081	11087	Deletion	3	+	2831	3278	AGAGTACTCAATGGTCTTTGTTCTTTTTTT|TGTATGAAAATGCCTTTTTACCTTTTGCTA	ACTCAATGGTCTTTGTTCTTTTTTTTGTAT|GAAAATGCCTTTTTACCTTTTGCTATGGGT
NC_045512.2_pilon	11098	11106	Deletion	3	+	3633	3595	TTGTTCTTTTTTTTGTATGAAAATGCCTTT|TTACCTTTTGCTATGGGTATTATTGCTATG	TTTTTTTGTATGAAAATGCCTTTTTACCTT|TTGCTATGGGTATTATTGCTATGTCTGCTT
NC_045512.2_pilon	11010	11039	Deletion	3	+	8179	9927	GAAAAGAACAATCAAGGGTACACACCACTG|GTTGTTACTCACAATTTTGACTTCACTTTT	TGGTTGTTACTCACAATTTTGACTTCACTT|TTAGTTTTAGTCCAGAGTACTCAATGGTCT
NC_045512.2_pilon	23553	23579	Deletion	3	+	522	1087	ACATGTCAACAACTCATATGAGTGTGACAT|ACCCATTGGTGCAGGTATATGCGCTAGTTA	GACATACCCATTGGTGCAGGTATATGCGCT|AGTTATCAGACTCAGACTAATTCTCCTCGG
NC_045512.2_pilon	14853	14860	Deletion	3	+	5372	5481	ACAATGTGTGATATCAGACAACTACTATTT|GTAGTTGAAGTTGTTGATAAGTACTTTGAT	TGTGATATCAGACAACTACTATTTGTAGTT|GAAGTTGTTGATAAGTACTTTGATTGTTAC
NC_045512.2_pilon	6564	5982	Duplication	3	+	99	3809	TGGCCACACAGATCTAATGGCTGCTTATGT|AGACAATTCTAGTCTTACTATTAAGAAACC	TGGACAATTATTATAAGAAAGACAATTCTT|ATTTCACAGAGCAACCAATTGATCTTGTAC
NC_045512.2_pilon	5039	5043	Deletion	3	+	3255	3277	AAGTTGTGGACATGTCAATGACATATGGAC|AACAGTTTGGTCCAACTTATTTGGATGGAG	TTGTGGACATGTCAATGACATATGGACAAC|AGTTTGGTCCAACTTATTTGGATGGAGCTG
NC_045512.2_pilon	28601	28606	Deletion	3	+	2771	2843	AAATGAAAGATCTCAGTCCAAGATGGTATT|TCTACTACCTAGGAACTGGGCCAGAAGCTG	GAAAGATCTCAGTCCAAGATGGTATTTCTA|CTACCTAGGAACTGGGCCAGAAGCTGGACT
NC_045512.2_pilon	10351	10356	Deletion	3	+	5649	5824	AAGGTTGATACAGCCAATCCTAAGACACCT|AAGTATAAGTTTGTTCGCATTCAACCAGGA	TTGATACAGCCAATCCTAAGACACCTAAGT|ATAAGTTTGTTCGCATTCAACCAGGACAGA
NC_045512.2_pilon	23064	22139	Duplication	3	+	2838	4477	TTTACAATCATATGGTTTCCAACCCACTAA|TGGTGTTGGTTACCAACCATACAGAGTAGT	CAGGGTAATTTCAAAAATCTTAGGGAATTT|GTGTTTAAGAATATTGATGGTTATTTTAAA
NC_045512.2_pilon	17780	17784	Deletion	3	+	2848	2840	TTGGAGAAAAGCTGTCTTTATTTCACCTTA|TAATTCACAGAATGCTGTAGCCTCAAAGAT	GAGAAAAGCTGTCTTTATTTCACCTTATAA|TTCACAGAATGCTGTAGCCTCAAAGATTTT
NC_045512.2_pilon	4740	4744	Deletion	3	+	5487	5421	TGTTACAGCGTATAATGGTTATCTTACTTC|TTCTTCTAAAACACCTGAAGAACATTTTAT	TACAGCGTATAATGGTTATCTTACTTCTTC|TTCTAAAACACCTGAAGAACATTTTATTGA
NC_045512.2_pilon	29166	27803	Duplication	3	+	7100	6911	CCAGGAACTAATCAGACAAGGAACTGATTA|CAAACATTGGCCGCAAATTGCACAATTTGC	AATTGACTTCTATTTGTGCTTTTTAGCCTT|TCTGCTATTCCTTGTTTTAATTATGCTTAT
NC_045512.2_pilon	27785	27796	Deletion	3	+	6906	6933	ATGATTGAACTTTCATTAATTGACTTCTAT|TTGTGCTTTTTAGCCTTTCTGCTATTCCTT	TTTCATTAATTGACTTCTATTTGTGCTTTT|TAGCCTTTCTGCTATTCCTTGTTTTAATTA
NC_045512.2_pilon	29193	27786	Duplication	3	+	7925	6907	TTACAAACATTGGCCGCAAATTGCACAATT|TGCCCCCAGCGCTTCAGCGTTCTTCGGAAT	ATGATTGAACTTTCATTAATTGACTTCTAT|TTGTGCTTTTTAGCCTTTCTGCTATTCCTT
NC_045512.2_pilon	29196	27800	Duplication	3	+	7903	6894	CAAACATTGGCCGCAAATTGCACAATTTGC|CCCCAGCGCTTCAGCGTTCTTCGGAATGTC	ATTAATTGACTTCTATTTGTGCTTTTTAGC|CTTTCTGCTATTCCTTGTTTTAATTATGCT
NC_045512.2_pilon	27792	27796	Deletion	3	+	6894	6933	AACTTTCATTAATTGACTTCTATTTGTGCT|TTTTAGCCTTTCTGCTATTCCTTGTTTTAA	TTTCATTAATTGACTTCTATTTGTGCTTTT|TAGCCTTTCTGCTATTCCTTGTTTTAATTA
NC_045512.2_pilon	27758	27762	Deletion	3	+	7202	6248	TTGCTTCACACTCAAAAGAAAGACAGAATG|ATTGAACTTTCATTAATTGACTTCTATTTG	CTTCACACTCAAAAGAAAGACAGAATGATT|GAACTTTCATTAATTGACTTCTATTTGTGC
NC_045512.2_pilon	29164	27795	Duplication	3	+	6956	6904	GACCAGGAACTAATCAGACAAGGAACTGAT|TACAAACATTGGCCGCAAATTGCACAATTT	CTTTCATTAATTGACTTCTATTTGTGCTTT|TTAGCCTTTCTGCTATTCCTTGTTTTAATT
NC_045512.2_pilon	75	27766	Deletion	3	+	1021	6235	ATCTCTTGTAGATCTGTTCTCTAAACGAAC|TTTAAAATCTGTGTGGCTGTCACTCGGCTG	ACACTCAAAAGAAAGACAGAATGATTGAAC|TTTCATTAATTGACTTCTATTTGTGCTTTT
NC_045512.2_pilon	29175	27803	Duplication	3	+	7659	6911	AATCAGACAAGGAACTGATTACAAACATTG|GCCGCAAATTGCACAATTTGCCCCCAGCGC	AATTGACTTCTATTTGTGCTTTTTAGCCTT|TCTGCTATTCCTTGTTTTAATTATGCTTAT
NC_045512.2_pilon	27702	27706	Deletion	3	+	6240	6359	CAAGAACTTTACTCTCCAATTTTTCTTATT|GTTGCGGCAATAGTGTTTATAACACTTTGC	GAACTTTACTCTCCAATTTTTCTTATTGTT|GCGGCAATAGTGTTTATAACACTTTGCTTC
NC_045512.2_pilon	29193	27774	Duplication	3	+	7925	6326	TTACAAACATTGGCCGCAAATTGCACAATT|TGCCCCCAGCGCTTCAGCGTTCTTCGGAAT	AAGAAAGACAGAATGATTGAACTTTCATTA|ATTGACTTCTATTTGTGCTTTTTAGCCTTT
NC_045512.2_pilon	27766	27772	Deletion	3	+	6235	6284	CACTCAAAAGAAAGACAGAATGATTGAACT|TTCATTAATTGACTTCTATTTGTGCTTTTT	AAAAGAAAGACAGAATGATTGAACTTTCAT|TAATTGACTTCTATTTGTGCTTTTTAGCCT
NC_045512.2_pilon	29173	27803	Duplication	3	+	7573	6911	CTAATCAGACAAGGAACTGATTACAAACAT|TGGCCGCAAATTGCACAATTTGCCCCCAGC	AATTGACTTCTATTTGTGCTTTTTAGCCTT|TCTGCTATTCCTTGTTTTAATTATGCTTAT
NC_045512.2_pilon	29194	27786	Duplication	3	+	7883	6907	TACAAACATTGGCCGCAAATTGCACAATTT|GCCCCCAGCGCTTCAGCGTTCTTCGGAATG	ATGATTGAACTTTCATTAATTGACTTCTAT|TTGTGCTTTTTAGCCTTTCTGCTATTCCTT
NC_045512.2_pilon	15577	12106	Duplication	3	+	3049	1214	ATGTTAATGCACTTTTATCTACTGATGGTA|ACAAAATTGCCGATAAGTATGTCCGCAATT	CAGGGCAACCTTACAAGCTATAGCCTCAGA|GTTTAGTTCCCTTCCATCATATGCAGCTTT
NC_045512.2_pilon	12136	15730	Deletion	3	+	1890	1659	TTTAGTTCCCTTCCATCATATGCAGCTTTT|GCTACTGCTCAAGAAGCTTATGAGCAGGCT	TCAATGATGATACTCTCTGACGATGCTGTT|GTGTGTTTCAATAGCACTTATGCATCTCAA
NC_045512.2_pilon	7313	7327	Deletion	3	+	7426	7545	TACTTGGATTGGCTGCAATCATGCAATTGT|TTTTCAGCTATTTTGCAGTACATTTTATTA	TGCAATCATGCAATTGTTTTTCAGCTATTT|TGCAGTACATTTTATTAGTAATTCTTGGCT
NC_045512.2_pilon	7378	28284	Deletion	3	+	3471	1814	TCTTGGCTTATGTGGTTAATAATTAATCTT|GTACAAATGGCCCCGATTTCAGCTATGGTT	ATCTAAACGAACAAACTAAAATGTCTGATA|ATGGACCCCAAAATCAGCGAAATGCACCCC
NC_045512.2_pilon	72	21560	Deletion	3	+	1028	7691	TCGATCTCTTGTAGATCTGTTCTCTAAACG|AACTTTAAAATCTGTGTGGCTGTCACTCGG	CTAGTGATGTTCTTGTTAACAACTAAACGA|ACAATGTTTGTTTTTCTTGTTTTATTGCCA
NC_045512.2_pilon	10416	10420	Deletion	3	+	4798	4892	TTTTTCAGTGTTAGCTTGTTACAATGGTTC|ACCATCTGGTGTTTACCAATGTGCTATGAG	TTCAGTGTTAGCTTGTTACAATGGTTCACC|ATCTGGTGTTTACCAATGTGCTATGAGGCC
NC_045512.2_pilon	15488	15492	Deletion	3	+	4433	4422	ATATGTTAAACCAGGTGGAACCTCATCAGG|AGATGCCACAACTGCTTATGCTAATAGTGT	TGTTAAACCAGGTGGAACCTCATCAGGAGA|TGCCACAACTGCTTATGCTAATAGTGTTTT
NC_045512.2_pilon	15529	15533	Deletion	3	+	4645	4634	CTGCTTATGCTAATAGTGTTTTTAACATTT|GTCAAGCTGTCACGGCCAATGTTAATGCAC	CTTATGCTAATAGTGTTTTTAACATTTGTC|AAGCTGTCACGGCCAATGTTAATGCACTTT
NC_045512.2_pilon	17244	17248	Deletion	3	+	3717	3796	ATAGATAAATGTAGTAGAATTATACCTGCA|CGTGCTCGTGTAGAGTGTTTTGATAAATTC	GATAAATGTAGTAGAATTATACCTGCACGT|GCTCGTGTAGAGTGTTTTGATAAATTCAAA
NC_045512.2_pilon	29046	29050	Deletion	3	+	2951	3094	GAAATCTGCTGCTGAGGCTTCTAAGAAGCC|TCGGCAAAAACGTACTGCCACTAAAGCATA	ATCTGCTGCTGAGGCTTCTAAGAAGCCTCG|GCAAAAACGTACTGCCACTAAAGCATACAA
NC_045512.2_pilon	8891	8895	Deletion	3	+	8496	8181	TGCCTGGTTTGCCTGGCACGATATTACGCA|CAACTAATGGTGACTTTTTGCATTTCTTAC	CTGGTTTGCCTGGCACGATATTACGCACAA|CTAATGGTGACTTTTTGCATTTCTTACCTA
NC_045512.2_pilon	12969	12973	Deletion	3	+	6311	6312	GAAGTATTTATACTTTATTAAAGGATTAAA|CAACCTAAATAGAGGTATGGTACTTGGTAG	GTATTTATACTTTATTAAAGGATTAAACAA|CCTAAATAGAGGTATGGTACTTGGTAGTTT
NC_045512.2_pilon	4146	4150	Deletion	3	+	4185	4202	ATATATAGTGGGTGATGTTGTTCAAGAGGG|TGTTTTAACTGCTGTGGTTATACCTACTAA	TATAGTGGGTGATGTTGTTCAAGAGGGTGT|TTTAACTGCTGTGGTTATACCTACTAAAAA
NC_045512.2_pilon	1231	1235	Deletion	3	+	6887	7100	AACCAAATGTGCCTTTCAACTCTCATGAAG|TGTGATCATTGTGGTGAAACTTCATGGCAG	CAAATGTGCCTTTCAACTCTCATGAAGTGT|GATCATTGTGGTGAAACTTCATGGCAGACG
NC_045512.2_pilon	5924	5928	Deletion	3	+	5610	5552	TAAAACCAGTTACTTATAAATTGGATGGTG|TTGTTTGTACAGAAATTGACCCTAAGTTGG	AACCAGTTACTTATAAATTGGATGGTGTTG|TTTGTACAGAAATTGACCCTAAGTTGGACA
NC_045512.2_pilon	5556	5560	Deletion	3	+	6234	6197	TTGTGGACAACAGCAGACAACCCTTAAGGG|TGTAGAAGCTGTTATGTACATGGGCACACT	TGGACAACAGCAGACAACCCTTAAGGGTGT|AGAAGCTGTTATGTACATGGGCACACTTTC
NC_045512.2_pilon	945	949	Deletion	3	+	1768	1757	ACAACTGGACTTTATTGACACTAAGAGGGG|TGTATACTGCTGCCGTGAACATGAGCATGA	ACTGGACTTTATTGACACTAAGAGGGGTGT|ATACTGCTGCCGTGAACATGAGCATGAAAT
NC_045512.2_pilon	15482	15486	Deletion	3	+	4242	4286	TTCACTATATGTTAAACCAGGTGGAACCTC|ATCAGGAGATGCCACAACTGCTTATGCTAA	ACTATATGTTAAACCAGGTGGAACCTCATC|AGGAGATGCCACAACTGCTTATGCTAATAG
NC_045512.2_pilon	10675	10679	Deletion	3	+	5471	5800	ACAACTATTACAGTTAATGTTTTAGCTTGG|TTGTACGCTGCTGTTATAAATGGAGACAGG	ACTATTACAGTTAATGTTTTAGCTTGGTTG|TACGCTGCTGTTATAAATGGAGACAGGTGG
NC_045512.2_pilon	15455	15459	Deletion	3	+	4133	4050	ATTGAGTGAAATGGTCATGTGTGGCGGTTC|ACTATATGTTAAACCAGGTGGAACCTCATC	GAGTGAAATGGTCATGTGTGGCGGTTCACT|ATATGTTAAACCAGGTGGAACCTCATCAGG
NC_045512.2_pilon	15500	15504	Deletion	3	+	4398	4620	AGGTGGAACCTCATCAGGAGATGCCACAAC|TGCTTATGCTAATAGTGTTTTTAACATTTG	TGGAACCTCATCAGGAGATGCCACAACTGC|TTATGCTAATAGTGTTTTTAACATTTGTCA
NC_045512.2_pilon	15478	15482	Deletion	3	+	4190	4242	GCGGTTCACTATATGTTAAACCAGGTGGAA|CCTCATCAGGAGATGCCACAACTGCTTATG	GTTCACTATATGTTAAACCAGGTGGAACCT|CATCAGGAGATGCCACAACTGCTTATGCTA
NC_045512.2_pilon	15476	15480	Deletion	3	+	4183	4221	TGGCGGTTCACTATATGTTAAACCAGGTGG|AACCTCATCAGGAGATGCCACAACTGCTTA	CGGTTCACTATATGTTAAACCAGGTGGAAC|CTCATCAGGAGATGCCACAACTGCTTATGC
NC_045512.2_pilon	11955	11960	Deletion	3	+	1978	2034	GTGGGCTCAATGTGTCCAGTTACACAATGA|CATTCTCTTAGCTAAAGATACTACTGAAGC	GCTCAATGTGTCCAGTTACACAATGACATT|CTCTTAGCTAAAGATACTACTGAAGCCTTT
NC_045512.2_pilon	8706	8711	Deletion	3	+	5041	5257	TGAAATCATAGGATACAAGGCTATTGATGG|TGGTGTCACTCGTGACATAGCATCTACAGA	ATCATAGGATACAAGGCTATTGATGGTGGT|GTCACTCGTGACATAGCATCTACAGATACT
NC_045512.2_pilon	2247	2252	Deletion	3	+	7278	7330	TATCTCAACCTGTGCTTGTGAAATTGTCGG|TGGACAAATTGTCACCTGTGCAAAGGAAAT	TCAACCTGTGCTTGTGAAATTGTCGGTGGA|CAAATTGTCACCTGTGCAAAGGAAATTAAG
NC_045512.2_pilon	16283	16288	Deletion	3	+	2845	2825	TCTTTGCAATTCACAGACTTCATTAAGATG|TGGTGCTTGCATACGTAGACCATTCTTATG	TGCAATTCACAGACTTCATTAAGATGTGGT|GCTTGCATACGTAGACCATTCTTATGTTGT
NC_045512.2_pilon	29025	29030	Deletion	3	+	2588	2671	ACAAGGCCAAACTGTCACTAAGAAATCTGC|TGCTGAGGCTTCTAAGAAGCCTCGGCAAAA	GGCCAAACTGTCACTAAGAAATCTGCTGCT|GAGGCTTCTAAGAAGCCTCGGCAAAAACGT
NC_045512.2_pilon	28953	28958	Deletion	3	+	1463	1495	TGCTCTTGCTTTGCTGCTGCTTGACAGATT|GAACCAGCTTGAGAGCAAAATGTCTGGTAA	CTTGCTTTGCTGCTGCTTGACAGATTGAAC|CAGCTTGAGAGCAAAATGTCTGGTAAAGGC
NC_045512.2_pilon	5513	5518	Deletion	3	+	5681	5742	ATTTAGATTCTTGCAAAAGAGTCTTGAACG|TGGTGTGTAAAACTTGTGGACAACAGCAGA	AGATTCTTGCAAAAGAGTCTTGAACGTGGT|GTGTAAAACTTGTGGACAACAGCAGACAAC
NC_045512.2_pilon	15507	15512	Deletion	3	+	4698	4286	ACCTCATCAGGAGATGCCACAACTGCTTAT|GCTAATAGTGTTTTTAACATTTGTCAAGCT	CATCAGGAGATGCCACAACTGCTTATGCTA|ATAGTGTTTTTAACATTTGTCAAGCTGTCA
NC_045512.2_pilon	15529	15534	Deletion	3	+	4645	4626	CTGCTTATGCTAATAGTGTTTTTAACATTT|GTCAAGCTGTCACGGCCAATGTTAATGCAC	TTATGCTAATAGTGTTTTTAACATTTGTCA|AGCTGTCACGGCCAATGTTAATGCACTTTT
NC_045512.2_pilon	15485	15490	Deletion	3	+	4306	4431	ACTATATGTTAAACCAGGTGGAACCTCATC|AGGAGATGCCACAACTGCTTATGCTAATAG	TATGTTAAACCAGGTGGAACCTCATCAGGA|GATGCCACAACTGCTTATGCTAATAGTGTT
NC_045512.2_pilon	3567	3572	Deletion	3	+	8831	8835	AGCTACTAATGGACCACTTAAAGTGGGTGG|TAGTTGTGTTTTAAGCGGACACAATCTTGC	ACTAATGGACCACTTAAAGTGGGTGGTAGT|TGTGTTTTAAGCGGACACAATCTTGCTAAA
NC_045512.2_pilon	19994	19999	Deletion	3	+	3321	3283	TTGTGCACCACTCACTGTCTTTTTTGATGG|TAGAGTTGATGGTCAAGTAGACTTATTTAG	GCACCACTCACTGTCTTTTTTGATGGTAGA|GTTGATGGTCAAGTAGACTTATTTAGAAAT
NC_045512.2_pilon	20489	20494	Deletion	3	+	4450	4854	AACAGATGCGCAAACAGGTTCATCTAAGTG|TGTGTGTTCTGTTATTGATTTATTACTTGA	GATGCGCAAACAGGTTCATCTAAGTGTGTG|TGTTCTGTTATTGATTTATTACTTGATGAT
NC_045512.2_pilon	28937	28941	Deletion	3	+	1199	1278	GCAATGGCGGTGATGCTGCTCTTGCTTTGC|TGCTGCTTGACAGATTGAACCAGCTTGAGA	ATGGCGGTGATGCTGCTCTTGCTTTGCTGC|TGCTTGACAGATTGAACCAGCTTGAGAGCA
NC_045512.2_pilon	15460	15464	Deletion	3	+	4074	4179	GTGAAATGGTCATGTGTGGCGGTTCACTAT|ATGTTAAACCAGGTGGAACCTCATCAGGAG	AAATGGTCATGTGTGGCGGTTCACTATATG|TTAAACCAGGTGGAACCTCATCAGGAGATG
NC_045512.2_pilon	15524	15528	Deletion	3	+	4607	4649	CACAACTGCTTATGCTAATAGTGTTTTTAA|CATTTGTCAAGCTGTCACGGCCAATGTTAA	AACTGCTTATGCTAATAGTGTTTTTAACAT|TTGTCAAGCTGTCACGGCCAATGTTAATGC
NC_045512.2_pilon	28999	29005	Deletion	3	+	2082	2131	AAAATGTCTGGTAAAGGCCAACAACAACAA|GGCCAAACTGTCACTAAGAAATCTGCTGCT	GTCTGGTAAAGGCCAACAACAACAAGGCCA|AACTGTCACTAAGAAATCTGCTGCTGAGGC
NC_045512.2_pilon	26408	21552	Duplication	3	+	1285	7755	TATTGTTAACGTGAGTCTTGTAAAACCTTC|TTTTTACGTTTACTCTCGTGTTAAAAATCT	TGTTATTTCTAGTGATGTTCTTGTTAACAA|CTAAACGAACAATGTTTGTTTTTCTTGTTT
NC_045512.2_pilon	15542	15548	Deletion	3	+	4522	4517	TAGTGTTTTTAACATTTGTCAAGCTGTCAC|GGCCAATGTTAATGCACTTTTATCTACTGA	TTTTTAACATTTGTCAAGCTGTCACGGCCA|ATGTTAATGCACTTTTATCTACTGATGGTA
NC_045512.2_pilon	28935	28940	Deletion	3	+	1212	1288	TGGCAATGGCGGTGATGCTGCTCTTGCTTT|GCTGCTGCTTGACAGATTGAACCAGCTTGA	AATGGCGGTGATGCTGCTCTTGCTTTGCTG|CTGCTTGACAGATTGAACCAGCTTGAGAGC
NC_045512.2_pilon	28943	28948	Deletion	3	+	1313	1416	GCGGTGATGCTGCTCTTGCTTTGCTGCTGC|TTGACAGATTGAACCAGCTTGAGAGCAAAA	TGATGCTGCTCTTGCTTTGCTGCTGCTTGA|CAGATTGAACCAGCTTGAGAGCAAAATGTC
NC_045512.2_pilon	15590	15596	Deletion	3	+	3032	3062	TTTATCTACTGATGGTAACAAAATTGCCGA|TAAGTATGTCCGCAATTTACAACACAGACT	CTACTGATGGTAACAAAATTGCCGATAAGT|ATGTCCGCAATTTACAACACAGACTTTATG
NC_045512.2_pilon	6603	29306	Deletion	3	+	144	6211	TAGTCTTACTATTAAGAAACCTAATGAATT|ATCTAGAGTATTAGGTTTGAAAACCCTTGC	GGTGCCATCAAATTGGATGACAAAGATCCA|AATTTCAAAGATCAAGTCATTTTGCTGAAT
NC_045512.2_pilon	11065	11075	Deletion	3	+	10068	10031	CTTTTAGTTTTAGTCCAGAGTACTCAATGG|TCTTTGTTCTTTTTTTTGTATGAAAATGCC	TTAGTCCAGAGTACTCAATGGTCTTTGTTC|TTTTTTTTGTATGAAAATGCCTTTTTACCT
NC_045512.2_pilon	15455	15462	Deletion	3	+	4133	4200	ATTGAGTGAAATGGTCATGTGTGGCGGTTC|ACTATATGTTAAACCAGGTGGAACCTCATC	TGAAATGGTCATGTGTGGCGGTTCACTATA|TGTTAAACCAGGTGGAACCTCATCAGGAGA
NC_045512.2_pilon	28980	28990	Deletion	3	+	1635	1785	ATTGAACCAGCTTGAGAGCAAAATGTCTGG|TAAAGGCCAACAACAACAAGGCCAAACTGT	GCTTGAGAGCAAAATGTCTGGTAAAGGCCA|ACAACAACAAGGCCAAACTGTCACTAAGAA
NC_045512.2_pilon	15500	15512	Deletion	3	+	4398	4286	AGGTGGAACCTCATCAGGAGATGCCACAAC|TGCTTATGCTAATAGTGTTTTTAACATTTG	CATCAGGAGATGCCACAACTGCTTATGCTA|ATAGTGTTTTTAACATTTGTCAAGCTGTCA
NC_045512.2_pilon	8299	29066	Deletion	3	+	3380	3309	AGTTGTAATAACTATATGCTCACCTATAAC|AAAGTTGAAAACATGACACCCCGTGACCTT	TCTAAGAAGCCTCGGCAAAAACGTACTGCC|ACTAAAGCATACAATGTAACACAAGCTTTC
NC_045512.2_pilon	29163	27798	Duplication	3	+	6931	6901	GGACCAGGAACTAATCAGACAAGGAACTGA|TTACAAACATTGGCCGCAAATTGCACAATT	TCATTAATTGACTTCTATTTGTGCTTTTTA|GCCTTTCTGCTATTCCTTGTTTTAATTATG
NC_045512.2_pilon	28980	28986	Deletion	3	+	1635	1749	ATTGAACCAGCTTGAGAGCAAAATGTCTGG|TAAAGGCCAACAACAACAAGGCCAAACTGT	ACCAGCTTGAGAGCAAAATGTCTGGTAAAG|GCCAACAACAACAAGGCCAAACTGTCACTA
NC_045512.2_pilon	15474	15493	Deletion	3	+	3931	4452	TGTGGCGGTTCACTATATGTTAAACCAGGT|GGAACCTCATCAGGAGATGCCACAACTGCT	GTTAAACCAGGTGGAACCTCATCAGGAGAT|GCCACAACTGCTTATGCTAATAGTGTTTTT
NC_045512.2_pilon	15490	15509	Deletion	3	+	4431	4228	ATGTTAAACCAGGTGGAACCTCATCAGGAG|ATGCCACAACTGCTTATGCTAATAGTGTTT	CCTCATCAGGAGATGCCACAACTGCTTATG|CTAATAGTGTTTTTAACATTTGTCAAGCTG
NC_045512.2_pilon	15452	15470	Deletion	3	+	4054	4235	AGTATTGAGTGAAATGGTCATGTGTGGCGG|TTCACTATATGTTAAACCAGGTGGAACCTC	TCATGTGTGGCGGTTCACTATATGTTAAAC|CAGGTGGAACCTCATCAGGAGATGCCACAA
NC_045512.2_pilon	11055	11076	Deletion	3	+	10083	9945	TTTGACTTCACTTTTAGTTTTAGTCCAGAG|TACTCAATGGTCTTTGTTCTTTTTTTTGTA	TAGTCCAGAGTACTCAATGGTCTTTGTTCT|TTTTTTTGTATGAAAATGCCTTTTTACCTT
NC_045512.2_pilon	15454	15475	Deletion	3	+	4066	4198	TATTGAGTGAAATGGTCATGTGTGGCGGTT|CACTATATGTTAAACCAGGTGGAACCTCAT	TGTGGCGGTTCACTATATGTTAAACCAGGT|GGAACCTCATCAGGAGATGCCACAACTGCT
NC_045512.2_pilon	15454	15478	Deletion	3	+	4066	4190	TATTGAGTGAAATGGTCATGTGTGGCGGTT|CACTATATGTTAAACCAGGTGGAACCTCAT	GGCGGTTCACTATATGTTAAACCAGGTGGA|ACCTCATCAGGAGATGCCACAACTGCTTAT
NC_045512.2_pilon	15482	15494	Deletion	3	+	4242	4438	TTCACTATATGTTAAACCAGGTGGAACCTC|ATCAGGAGATGCCACAACTGCTTATGCTAA	TTAAACCAGGTGGAACCTCATCAGGAGATG|CCACAACTGCTTATGCTAATAGTGTTTTTA
NC_045512.2_pilon	15452	15480	Deletion	3	+	4054	4221	AGTATTGAGTGAAATGGTCATGTGTGGCGG|TTCACTATATGTTAAACCAGGTGGAACCTC	CGGTTCACTATATGTTAAACCAGGTGGAAC|CTCATCAGGAGATGCCACAACTGCTTATGC
NC_045512.2_pilon	15474	15502	Deletion	3	+	3931	4387	TGTGGCGGTTCACTATATGTTAAACCAGGT|GGAACCTCATCAGGAGATGCCACAACTGCT	GGTGGAACCTCATCAGGAGATGCCACAACT|GCTTATGCTAATAGTGTTTTTAACATTTGT
NC_045512.2_pilon	15488	15517	Deletion	3	+	4433	4345	ATATGTTAAACCAGGTGGAACCTCATCAGG|AGATGCCACAACTGCTTATGCTAATAGTGT	GGAGATGCCACAACTGCTTATGCTAATAGT|GTTTTTAACATTTGTCAAGCTGTCACGGCC
NC_045512.2_pilon	15462	15493	Deletion	3	+	4200	4452	GAAATGGTCATGTGTGGCGGTTCACTATAT|GTTAAACCAGGTGGAACCTCATCAGGAGAT	GTTAAACCAGGTGGAACCTCATCAGGAGAT|GCCACAACTGCTTATGCTAATAGTGTTTTT
NC_045512.2_pilon	15473	15505	Deletion	3	+	4148	4657	GTGTGGCGGTTCACTATATGTTAAACCAGG|TGGAACCTCATCAGGAGATGCCACAACTGC	GGAACCTCATCAGGAGATGCCACAACTGCT|TATGCTAATAGTGTTTTTAACATTTGTCAA
NC_045512.2_pilon	15480	15512	Deletion	3	+	4221	4286	GGTTCACTATATGTTAAACCAGGTGGAACC|TCATCAGGAGATGCCACAACTGCTTATGCT	CATCAGGAGATGCCACAACTGCTTATGCTA|ATAGTGTTTTTAACATTTGTCAAGCTGTCA
NC_045512.2_pilon	15454	15487	Deletion	3	+	4066	4305	TATTGAGTGAAATGGTCATGTGTGGCGGTT|CACTATATGTTAAACCAGGTGGAACCTCAT	CTATATGTTAAACCAGGTGGAACCTCATCA|GGAGATGCCACAACTGCTTATGCTAATAGT
NC_045512.2_pilon	15473	15517	Deletion	3	+	4148	4345	GTGTGGCGGTTCACTATATGTTAAACCAGG|TGGAACCTCATCAGGAGATGCCACAACTGC	GGAGATGCCACAACTGCTTATGCTAATAGT|GTTTTTAACATTTGTCAAGCTGTCACGGCC
NC_045512.2_pilon	28406	28416	Deletion	2	+	663	663	CGCGATCAAAACAACGTCGGCCCCAAGGTT|TACCCAATAATACTGCGTCTTGGTTCACCG	AACAACGTCGGCCCCAAGGTTTACCCAATA|ATACTGCGTCTTGGTTCACCGCTCTCACTC
NC_045512.2_pilon	14646	12034	Duplication	2	+	912	2288	ACTACGTGCTTTTCAGTAGCTGCACTTACT|AACAATGTTGCTTTTCAAACTGTCAAACCC	ACTACTTTCTGTTTTGCTTTCCATGCAGGG|TGCTGTAGACATAAACAAGCTTTGTGAAGA
NC_045512.2_pilon	5978	5983	Deletion	2	+	3636	3809	AGTTGGACAATTATTATAAGAAAGACAATT|CTTATTTCACAGAGCAACCAATTGATCTTG	GGACAATTATTATAAGAAAGACAATTCTTA|TTTCACAGAGCAACCAATTGATCTTGTACC
NC_045512.2_pilon	26573	25765	Duplication	2	+	971	98	ATTACCGTTGAAGAGCTTAAAAAGCTCCTT|GAACAATGGAACCTAGTAATAGGTTTCCTA	TTGCAGAGTATAAACTTTGTAAGAATAATA|ATGAGGCTTTGGCTTTGCTGGAAATGCCGT
NC_045512.2_pilon	23674	4350	Duplication	2	+	6269	5243	TACACTATGTCACTTGGTGCAGAAAATTCA|GTTGCTTACTCTAATAACTCTATTGCCATA	CCTTTTACATTCTACCATCTATTATCTCTA|ATGAGAAGCAAGAAATTCTTGGAACTGTTT
NC_045512.2_pilon	5819	4494	Duplication	2	+	3281	2864	AAGAAACTTTGTATTGCATAGACGGTGCTT|TACTTACAAAGTCCTCAGAATACAAAGGTC	CAACTATACAGCGTAAATATAAGGGTATTA|AAATACAAGAGGGTGTGGTTGATTATGGTG
NC_045512.2_pilon	7861	7877	Deletion	2	+	2783	2885	AACTTAGACAACCTGAGAGCTAATAACACT|AAAGGTTCATTGCCTATTAATGTTATAGTT	AGAGCTAATAACACTAAAGGTTCATTGCCT|ATTAATGTTATAGTTTTTGATGGTAAATCA
NC_045512.2_pilon	5363	4319	Duplication	2	+	1362	5048	TTAATCCACCTGCTCTACAAGATGCTTATT|ACAGAGCAAGGGCTGGTGAAGCTGCTAACT	GCAAAGACAGTGCTTAAAAAGTGTAAAAGT|GCCTTTTACATTCTACCATCTATTATCTCT
NC_045512.2_pilon	4639	29480	Deletion	2	+	4537	2660	CCACTTGGCTATGTAACACATGGCTTAAAT|TTGGAAGAAGCTGCTCGGTATATGAGATCT	ACTCTTCTTCCTGCTGCAGATTTGGATGAT|TTCTCCAAACAATTGCAACAATCCATGAGC
NC_045512.2_pilon	29472	27387	Duplication	2	+	2623	1321	AACTGTGACTCTTCTTCCTGCTGCAGATTT|GGATGATTTCTCCAAACAATTGCAACAATC	AGATGAAGAGCAACCAATGGAGATTGATTA|AACGAACATGAAAATTATTCTTTTCTTGGC
NC_045512.2_pilon	27269	27294	Deletion	2	+	9935	9091	GATATTACTAATTATTATGAGGACTTTTAA|AGTTTCCATTTGGAATCTTGATTACATCAT	TTTTAAAGTTTCCATTTGGAATCTTGATTA|CATCATAAACCTCATAATTAAAAATTTATC
NC_045512.2_pilon	26773	26828	Deletion	2	+	2087	3192	TTGGATCACCGGTGGAATTGCTATCGCAAT|GGCTTGTCTTGTAGGCTTGATGTGGCTCAG	GCTCAGCTACTTCATTGCTTCTTTCAGACT|GTTTGCGCGTACGCGTTCCATGTGGTCATT
NC_045512.2_pilon	23036	26709	Deletion	2	+	5072	1205	GTGTTGAAGGTTTTAATTGTTACTTTCCTT|TACAATCATATGGTTTCCAACCCACTAATG	TTCCTCTGGCTGTTATGGCCAGTAACTTTA|GCTTGTTTTGTGCTTGCTGCTGTTTACAGA
NC_045512.2_pilon	9125	9267	Deletion	2	+	1407	2142	CTTATGAAAGTTTACGCCCTGACACACGTT|ATGTGCTCATGGATGGCTCTATTATTCAAT	GATCAGAAGCTGGTGTTTGTGTATCTACTA|GTGGTAGATGGGTACTTAACAATGATTATT
NC_045512.2_pilon	10496	10505	Deletion	2	+	5776	5763	GTTCATTCCTTAATGGTTCATGTGGTAGTG|TTGGTTTTAACATAGATTATGACTGTGTCT	CTTAATGGTTCATGTGGTAGTGTTGGTTTT|AACATAGATTATGACTGTGTCTCTTTTTGT
NC_045512.2_pilon	19056	19110	Deletion	2	+	6430	6516	CACGACATTGGTAACCCTAAAGCTATTAAG|TGTGTACCTCAAGCTGATGTAGAATGGAAG	ATGGAAGTTCTATGATGCACAGCCTTGTAG|TGACAAAGCTTATAAAATAGAAGAATTATT
NC_045512.2_pilon	4897	4901	Deletion	2	+	1353	1375	GTATATTACACTAGTAATCCTACCACATTC|CACCTAGATGGTGAAGTTATCACCTTTGAC	TATTACACTAGTAATCCTACCACATTCCAC|CTAGATGGTGAAGTTATCACCTTTGACAAT
NC_045512.2_pilon	16025	16030	Deletion	2	+	3401	3684	TACACTTATGATTGAACGGTTCGTGTCTTT|AGCTATAGATGCTTACCCACTTACTAAACA	CTTATGATTGAACGGTTCGTGTCTTTAGCT|ATAGATGCTTACCCACTTACTAAACATCCT
NC_045512.2_pilon	16088	14174	Duplication	2	+	5462	5413	TAATCAGGAGTATGCTGATGTCTTTCATTT|GTACTTACAATACATAAGAAAGCTACATGA	ATTCTTATTATTCATTGTTAATGCCTATAT|TAACCTTGACCAGGGCTTTAACTGCAGAGT
NC_045512.2_pilon	9069	6950	Duplication	2	+	764	4947	TTCTGGTAAGCCAGTACCATATTGTTATGA|TACCAATGTACTAGAAGGTTCTGTTGCTTA	AAGTCACCTAATTTTTCTAAACTGATAAAT|ATTATAATTTGGTTTTTACTATTAAGTGTT
NC_045512.2_pilon	11483	11522	Deletion	2	+	6055	1931	CCATTTCCATGTGGGCTCTTATAATCTCTG|TTACTTCTAACTACTCAGGTGTAGTTACAA	AACTACTCAGGTGTAGTTACAACTGTCATG|TTTTTGGCCAGAGGTATTGTTTTTATGTGT
NC_045512.2_pilon	11027	11631	Deletion	2	+	9440	3845	GTACACACCACTGGTTGTTACTCACAATTT|TGACTTCACTTTTAGTTTTAGTCCAGAGTA	TAATGCTAGTTTATTGTTTCTTAGGCTATT|TTTGTACTTGTTACTTTGGCCTCTTTTGTT
NC_045512.2_pilon	74	2798	Deletion	2	+	1021	3350	GATCTCTTGTAGATCTGTTCTCTAAACGAA|CTTTAAAATCTGTGTGGCTGTCACTCGGCT	GGTTACAAGAGTGTGAATATCACTTTTGAA|CTTGATGAAAGGATTGATAAAGTACTTAAT
NC_045512.2_pilon	24439	24471	Deletion	2	+	4027	4293	GATGTGGTCAACCAAAATGCACAAGCTTTA|AACACGCTTGTTAAACAACTTAGCTCCAAT	ACACGCTTGTTAAACAACTTAGCTCCAATT|TTGGTGCAATTTCAAGTGTTTTAAATGATA
NC_045512.2_pilon	8185	8189	Deletion	2	+	7430	7429	TCTACTTTTATTTCAGCAGCTCGGCAAGGG|TTTGTTGATTCAGATGTAGAAACTAAAGAT	ACTTTTATTTCAGCAGCTCGGCAAGGGTTT|GTTGATTCAGATGTAGAAACTAAAGATGTT
NC_045512.2_pilon	8296	736	Duplication	2	+	3378	4904	GATAGTTGTAATAACTATATGCTCACCTAT|AACAAAGTTGAAAACATGACACCCCGTGAC	CGAGCTTGGCACTGATCCTTATGAAGATTT|TCAAGAAAACTGGAACACTAAACATAGCAG
NC_045512.2_pilon	17201	17207	Deletion	2	+	2849	2922	CGCTGTTGATGCACTATGTGAGAAGGCATT|AAAATATTTGCCTATAGATAAATGTAGTAG	TTGATGCACTATGTGAGAAGGCATTAAAAT|ATTTGCCTATAGATAAATGTAGTAGAATTA
NC_045512.2_pilon	18895	18900	Deletion	2	+	4653	5054	TGACTAGGTGTCTAGCTGTCCACGAGTGCT|TTGTTAAGCGTGTTGACTGGACTATTGAAT	TAGGTGTCTAGCTGTCCACGAGTGCTTTGT|TAAGCGTGTTGACTGGACTATTGAATATCC
NC_045512.2_pilon	19672	19676	Deletion	2	+	4216	4284	ATGTTGTAAATAAGGGACACTTTGATGGAC|AACAGGGTGAAGTACCAGTTTCTATCATTA	TTGTAAATAAGGGACACTTTGATGGACAAC|AGGGTGAAGTACCAGTTTCTATCATTAATA
NC_045512.2_pilon	6043	3669	Duplication	2	+	4699	4760	AACCAACCATATCCAAACGCAAGCTTCGAT|AATTTTAAGTTTGTATGTGATAATATCAAA	GTGAAGACATTCAACTTCTTAAGAGTGCTT|ATGAAAATTTTAATCAGCACGAAGTTCTAC
NC_045512.2_pilon	17344	17357	Deletion	2	+	5173	5438	TAAATGCATTGCCTGAGACGACAGCAGATA|TAGTTGTCTTTGATGAAATTTCAATGGCCA	CTGAGACGACAGCAGATATAGTTGTCTTTG|ATGAAATTTCAATGGCCACAAATTATGATT
NC_045512.2_pilon	17201	17208	Deletion	2	+	2849	2920	CGCTGTTGATGCACTATGTGAGAAGGCATT|AAAATATTTGCCTATAGATAAATGTAGTAG	TGATGCACTATGTGAGAAGGCATTAAAATA|TTTGCCTATAGATAAATGTAGTAGAATTAT
NC_045512.2_pilon	2241	2257	Deletion	2	+	7213	7502	TAAATTTATCTCAACCTGTGCTTGTGAAAT|TGTCGGTGGACAAATTGTCACCTGTGCAAA	CTGTGCTTGTGAAATTGTCGGTGGACAAAT|TGTCACCTGTGCAAAGGAAATTAAGGAGAG
NC_045512.2_pilon	2153	2159	Deletion	2	+	2469	2538	TTTATGAAAAACTCAAACCCGTCCTTGATT|GGCTTGAAGAGAAGTTTAAGGAAGGTGTAG	GAAAAACTCAAACCCGTCCTTGATTGGCTT|GAAGAGAAGTTTAAGGAAGGTGTAGAGTTT
NC_045512.2_pilon	2249	2253	Deletion	2	+	7264	7334	TCTCAACCTGTGCTTGTGAAATTGTCGGTG|GACAAATTGTCACCTGTGCAAAGGAAATTA	CAACCTGTGCTTGTGAAATTGTCGGTGGAC|AAATTGTCACCTGTGCAAAGGAAATTAAGG
NC_045512.2_pilon	26919	26923	Deletion	2	+	3540	3586	CACTCCATGGCACTATTCTGACCAGACCGC|TTCTAGAAAGTGAACTCGTAATCGGAGCTG	TCCATGGCACTATTCTGACCAGACCGCTTC|TAGAAAGTGAACTCGTAATCGGAGCTGTGA
NC_045512.2_pilon	4530	4540	Deletion	2	+	1843	2386	AGAGGGTGTGGTTGATTATGGTGCTAGATT|TTACTTTTACACCAGTAAAACAACTGTAGC	GGTTGATTATGGTGCTAGATTTTACTTTTA|CACCAGTAAAACAACTGTAGCGTCACTTAT
NC_045512.2_pilon	4530	4538	Deletion	2	+	1843	2366	AGAGGGTGTGGTTGATTATGGTGCTAGATT|TTACTTTTACACCAGTAAAACAACTGTAGC	GTGGTTGATTATGGTGCTAGATTTTACTTT|TACACCAGTAAAACAACTGTAGCGTCACTT
NC_045512.2_pilon	4531	4538	Deletion	2	+	1842	2366	GAGGGTGTGGTTGATTATGGTGCTAGATTT|TACTTTTACACCAGTAAAACAACTGTAGCG	GTGGTTGATTATGGTGCTAGATTTTACTTT|TACACCAGTAAAACAACTGTAGCGTCACTT
NC_045512.2_pilon	12194	7281	Duplication	2	+	3795	6915	CTGTTGCTAATGGTGATTCTGAAGTTGTTC|TTAAAAAGTTGAAGAAGTCTTTGAATGTGG	TGGCATATATTCTTTTCACTAGGTTTTTCT|ATGTACTTGGATTGGCTGCAATCATGCAAT
NC_045512.2_pilon	7433	7439	Deletion	2	+	4462	4441	TGGTTAGAATGTACATCTTCTTTGCATCAT|TTTATTATGTATGGAAAAGTTATGTGCATG	AGAATGTACATCTTCTTTGCATCATTTTAT|TATGTATGGAAAAGTTATGTGCATGTTGTA
NC_045512.2_pilon	26156	26160	Deletion	2	+	5177	5231	AATTCACACAATCGACGGTTCATCCGGAGT|TGTTAATCCAGTAATGGAACCAATTTATGA	TCACACAATCGACGGTTCATCCGGAGTTGT|TAATCCAGTAATGGAACCAATTTATGATGA
NC_045512.2_pilon	26158	26162	Deletion	2	+	5224	5229	TTCACACAATCGACGGTTCATCCGGAGTTG|TTAATCCAGTAATGGAACCAATTTATGATG	ACACAATCGACGGTTCATCCGGAGTTGTTA|ATCCAGTAATGGAACCAATTTATGATGAAC
NC_045512.2_pilon	16239	16243	Deletion	2	+	4159	4113	ATGTACACACCGCATACAGTCTTACAGGCT|GTTGGGGCTTGTGTTCTTTGCAATTCACAG	TACACACCGCATACAGTCTTACAGGCTGTT|GGGGCTTGTGTTCTTTGCAATTCACAGACT
NC_045512.2_pilon	16562	14854	Duplication	2	+	2163	5391	TAGCGATAATGTTACTGACTTTAATGCAAT|TGCAACATGTGACTGGACAAATGCTGGTGA	ACAATGTGTGATATCAGACAACTACTATTT|GTAGTTGAAGTTGTTGATAAGTACTTTGAT
NC_045512.2_pilon	5782	287	Duplication	2	+	2294	1589	AATTACCAGTGTGGTCACTATAAACATATA|ACTTCTAAAGAAACTTTGTATTGCATAGAC	AAAGGTAAGATGGAGAGCCTTGTCCCTGGT|TTCAACGAGAAAACACACGTCCAACTCAGT
NC_045512.2_pilon	23549	23571	Deletion	2	+	463	856	CTGAACATGTCAACAACTCATATGAGTGTG|ACATACCCATTGGTGCAGGTATATGCGCTA	ATGAGTGTGACATACCCATTGGTGCAGGTA|TATGCGCTAGTTATCAGACTCAGACTAATT
NC_045512.2_pilon	23561	23583	Deletion	2	+	639	1242	ACAACTCATATGAGTGTGACATACCCATTG|GTGCAGGTATATGCGCTAGTTATCAGACTC	TACCCATTGGTGCAGGTATATGCGCTAGTT|ATCAGACTCAGACTAATTCTCCTCGGCGGG
NC_045512.2_pilon	23553	23583	Deletion	2	+	522	1242	ACATGTCAACAACTCATATGAGTGTGACAT|ACCCATTGGTGCAGGTATATGCGCTAGTTA	TACCCATTGGTGCAGGTATATGCGCTAGTT|ATCAGACTCAGACTAATTCTCCTCGGCGGG
NC_045512.2_pilon	8582	8610	Deletion	2	+	3626	4600	GTAAAATTGTTAATAATTGGTTGAAGCAGT|TAATTAAAGTTACACTTGTGTTCCTTTTTG	AGTTAATTAAAGTTACACTTGTGTTCCTTT|TTGTTGCTGCTATTTTCTATTTAATAACAC
NC_045512.2_pilon	9629	9635	Deletion	2	+	1662	1711	TGACATTTTATCTTACTAATGATGTTTCTT|TTTTAGCACATATTCAGTGGATGGTTATGT	TTTTATCTTACTAATGATGTTTCTTTTTTA|GCACATATTCAGTGGATGGTTATGTTCACA
NC_045512.2_pilon	21992	21996	Deletion	2	+	4898	4800	AATTTTGTAATGATCCATTTTTGGGTGTTT|ATTACCACAAAAACAACAAAAGTTGGATGG	TTTGTAATGATCCATTTTTGGGTGTTTATT|ACCACAAAAACAACAAAAGTTGGATGGAAA
NC_045512.2_pilon	21878	21893	Deletion	2	+	2126	2662	AGAAGTCTAACATAATAAGAGGCTGGATTT|TTGGTACTACTTTAGATTCGAAGACCCAGT	ATAAGAGGCTGGATTTTTGGTACTACTTTA|GATTCGAAGACCCAGTCCCTACTTATTGTT
NC_045512.2_pilon	21861	21865	Deletion	2	+	2601	1954	TTATTTTGCTTCCACTGAGAAGTCTAACAT|AATAAGAGGCTGGATTTTTGGTACTACTTT	TTTTGCTTCCACTGAGAAGTCTAACATAAT|AAGAGGCTGGATTTTTGGTACTACTTTAGA
NC_045512.2_pilon	21956	21961	Deletion	2	+	4612	4938	ACGCTACTAATGTTGTTATTAAAGTCTGTG|AATTTCAATTTTGTAATGATCCATTTTTGG	TACTAATGTTGTTATTAAAGTCTGTGAATT|TCAATTTTGTAATGATCCATTTTTGGGTGT
NC_045512.2_pilon	26563	26576	Deletion	2	+	982	949	CAACGGTACTATTACCGTTGAAGAGCTTAA|AAAGCTCCTTGAACAATGGAACCTAGTAAT	TACCGTTGAAGAGCTTAAAAAGCTCCTTGA|ACAATGGAACCTAGTAATAGGTTTCCTATT
NC_045512.2_pilon	16631	16635	Deletion	2	+	2674	2756	AGCTAACACCTGTACTGAAAGACTCAAGCT|TTTTGCAGCAGAAACGCTCAAAGCTACTGA	TAACACCTGTACTGAAAGACTCAAGCTTTT|TGCAGCAGAAACGCTCAAAGCTACTGAGGA
NC_045512.2_pilon	9797	9951	Deletion	2	+	1266	2461	ATGGTGTTTCCTTTAGTACTTTTGAAGAAG|CTGCGCTGTGCACCTTTTTGTTAAATAAAG	GAGCAATGGATACAACTAGCTACAGAGAAG|CTGCTTGTTGTCATCTCGCAAAGGCTCTCA
NC_045512.2_pilon	9606	8932	Duplication	2	+	5067	5544	TTATTCTGTTATTTACTTGTACTTGACATT|TTATCTTACTAATGATGTTTCTTTTTTAGC	TGACTTTTTGCATTTCTTACCTAGAGTTTT|TAGTGCAGTTGGTAACATCTGTTACACACC
NC_045512.2_pilon	3023	3028	Deletion	2	+	5942	6004	AGTCTGGTGAGTTTAAATTGGCTTCACATA|TGTATTGTTCTTTTTACCCTCCAGATGAGG	TGGTGAGTTTAAATTGGCTTCACATATGTA|TTGTTCTTTTTACCCTCCAGATGAGGATGA
NC_045512.2_pilon	14864	14868	Deletion	2	+	5509	5616	TATCAGACAACTACTATTTGTAGTTGAAGT|TGTTGATAAGTACTTTGATTGTTACGATGG	CAGACAACTACTATTTGTAGTTGAAGTTGT|TGATAAGTACTTTGATTGTTACGATGGTGG
NC_045512.2_pilon	14849	14856	Deletion	2	+	5305	5470	ACCAACAATGTGTGATATCAGACAACTACT|ATTTGTAGTTGAAGTTGTTGATAAGTACTT	AATGTGTGATATCAGACAACTACTATTTGT|AGTTGAAGTTGTTGATAAGTACTTTGATTG
NC_045512.2_pilon	27135	27141	Deletion	2	+	4722	5018	CATACAGTCGCTACAGGATTGGCAACTATA|AATTAAACACAGACCATTCCAGTAGCAGTG	AGTCGCTACAGGATTGGCAACTATAAATTA|AACACAGACCATTCCAGTAGCAGTGACAAT
NC_045512.2_pilon	27190	27223	Deletion	2	+	7087	8733	CAGTGACAATATTGCTTTGCTTGTACAGTA|AGTGACAACAGATGTTTCATCTCGTTGACT	TGACAACAGATGTTTCATCTCGTTGACTTT|CAGGTTACTATAGCAGAGATATTACTAATT
NC_045512.2_pilon	5818	5824	Deletion	2	+	3280	3398	AAAGAAACTTTGTATTGCATAGACGGTGCT|TTACTTACAAAGTCCTCAGAATACAAAGGT	AACTTTGTATTGCATAGACGGTGCTTTACT|TACAAAGTCCTCAGAATACAAAGGTCCTAT
NC_045512.2_pilon	27187	27191	Deletion	2	+	6757	7297	TAGCAGTGACAATATTGCTTTGCTTGTACA|GTAAGTGACAACAGATGTTTCATCTCGTTG	CAGTGACAATATTGCTTTGCTTGTACAGTA|AGTGACAACAGATGTTTCATCTCGTTGACT
NC_045512.2_pilon	27267	27293	Deletion	2	+	9791	9049	GAGATATTACTAATTATTATGAGGACTTTT|AAAGTTTCCATTTGGAATCTTGATTACATC	CTTTTAAAGTTTCCATTTGGAATCTTGATT|ACATCATAAACCTCATAATTAAAAATTTAT
NC_045512.2_pilon	27265	27301	Deletion	2	+	9685	8574	CAGAGATATTACTAATTATTATGAGGACTT|TTAAAGTTTCCATTTGGAATCTTGATTACA	GTTTCCATTTGGAATCTTGATTACATCATA|AACCTCATAATTAAAAATTTATCTAAGTCA
NC_045512.2_pilon	7031	7035	Deletion	2	+	1385	1421	CAACCGCTGCTTTAGGTGTTTTAATGTCTA|ATTTAGGCATGCCTTCTTACTGTACTGGTT	CCGCTGCTTTAGGTGTTTTAATGTCTAATT|TAGGCATGCCTTCTTACTGTACTGGTTACA
NC_045512.2_pilon	27784	29234	Deletion	2	+	6789	7465	AATGATTGAACTTTCATTAATTGACTTCTA|TTTGTGCTTTTTAGCCTTTCTGCTATTCCT	GCTTCAGCGTTCTTCGGAATGTCGCGCATT|GGCATGGAAGTCACACCTTCGGGAACGTGG
NC_045512.2_pilon	6971	29229	Deletion	2	+	4856	7276	TGATAAATATTATAATTTGGTTTTTACTAT|TAAGTGTTTGCCTAGGTTCTTTAATCTACT	CCAGCGCTTCAGCGTTCTTCGGAATGTCGC|GCATTGGCATGGAAGTCACACCTTCGGGAA
NC_045512.2_pilon	6956	29184	Deletion	2	+	4974	7835	CTAATTTTTCTAAACTGATAAATATTATAA|TTTGGTTTTTACTATTAAGTGTTTGCCTAG	AAGGAACTGATTACAAACATTGGCCGCAAA|TTGCACAATTTGCCCCCAGCGCTTCAGCGT
NC_045512.2_pilon	27801	29165	Deletion	2	+	6891	7041	TAATTGACTTCTATTTGTGCTTTTTAGCCT|TTCTGCTATTCCTTGTTTTAATTATGCTTA	GACCAGGAACTAATCAGACAAGGAACTGAT|TACAAACATTGGCCGCAAATTGCACAATTT
NC_045512.2_pilon	6716	29310	Deletion	2	+	980	6112	ATGCTAAGCCTTTTCTTAACAAAGTTGTTA|GTACAACTACTAACATAGTTACACGGTGTT	CCATCAAATTGGATGACAAAGATCCAAATT|TCAAAGATCAAGTCATTTTGCTGAATAAGC
NC_045512.2_pilon	6686	29235	Deletion	2	+	399	7469	ATAGTGTCCCTTGGGATACTATAGCTAATT|ATGCTAAGCCTTTTCTTAACAAAGTTGTTA	CTTCAGCGTTCTTCGGAATGTCGCGCATTG|GCATGGAAGTCACACCTTCGGGAACGTGGT
NC_045512.2_pilon	29193	29235	Deletion	2	+	7925	7469	TTACAAACATTGGCCGCAAATTGCACAATT|TGCCCCCAGCGCTTCAGCGTTCTTCGGAAT	CTTCAGCGTTCTTCGGAATGTCGCGCATTG|GCATGGAAGTCACACCTTCGGGAACGTGGT
NC_045512.2_pilon	27786	29194	Deletion	2	+	6907	7883	TGATTGAACTTTCATTAATTGACTTCTATT|TGTGCTTTTTAGCCTTTCTGCTATTCCTTG	TTACAAACATTGGCCGCAAATTGCACAATT|TGCCCCCAGCGCTTCAGCGTTCTTCGGAAT
NC_045512.2_pilon	29075	29083	Deletion	2	+	2510	3006	CTCGGCAAAAACGTACTGCCACTAAAGCAT|ACAATGTAACACAAGCTTTCGGCAGACGTG	AAAACGTACTGCCACTAAAGCATACAATGT|AACACAAGCTTTCGGCAGACGTGGTCCAGA
NC_045512.2_pilon	27785	29194	Deletion	2	+	6906	7883	ATGATTGAACTTTCATTAATTGACTTCTAT|TTGTGCTTTTTAGCCTTTCTGCTATTCCTT	TTACAAACATTGGCCGCAAATTGCACAATT|TGCCCCCAGCGCTTCAGCGTTCTTCGGAAT
NC_045512.2_pilon	29069	29094	Deletion	2	+	3337	3589	AGAAGCCTCGGCAAAAACGTACTGCCACTA|AAGCATACAATGTAACACAAGCTTTCGGCA	CCACTAAAGCATACAATGTAACACAAGCTT|TCGGCAGACGTGGTCCAGAACAAACCCAAG
NC_045512.2_pilon	25005	44	Duplication	2	+	2948	199	TGATCCTTTGCAACCTGAATTAGACTCATT|CAAGGAGGAGTTAGATAAATATTTTAAGAA	ACCTTCCCAGGTAACAAACCAACCAACTTT|CGATCTCTTGTAGATCTGTTCTCTAAACGA
NC_045512.2_pilon	26870	27055	Deletion	2	+	3726	2732	CGTTCCATGTGGTCATTCAATCCAGAAACT|AACATTCTTCTCAACGTGCCACTCCATGGC	TCACTGTTGCTACATCACGAACGCTTTCTT|ATTACAAATTGGGAGCTTCGCAGCGTGTAG
NC_045512.2_pilon	17959	17963	Deletion	2	+	4758	4748	TTACCAGAGCAAAAGTAGGCATACTTTGCA|TAATGTCTGATAGAGACCTTTATGACAAGT	CCAGAGCAAAAGTAGGCATACTTTGCATAA|TGTCTGATAGAGACCTTTATGACAAGTTGC
NC_045512.2_pilon	6689	29187	Deletion	2	+	423	7914	GTGTCCCTTGGGATACTATAGCTAATTATG|CTAAGCCTTTTCTTAACAAAGTTGTTAGTA	GAACTGATTACAAACATTGGCCGCAAATTG|CACAATTTGCCCCCAGCGCTTCAGCGTTCT
NC_045512.2_pilon	29687	25498	Duplication	2	+	1441	2767	ACTTTAATCTCACATAGCAATCTTTAATCA|GTGTGTAACATTAGGGAGGACTTGAAAGAG	TCAGATTTTGTTCGCGCTACTGCAACGATA|CCGATACAAGCCTCACTCCCTTTCGGATGG
NC_045512.2_pilon	26573	26604	Deletion	2	+	971	266	ATTACCGTTGAAGAGCTTAAAAAGCTCCTT|GAACAATGGAACCTAGTAATAGGTTTCCTA	GAACAATGGAACCTAGTAATAGGTTTCCTA|TTCCTTACATGGATTTGTCTTCTACAATTT
NC_045512.2_pilon	12975	12980	Deletion	2	+	6458	6462	TTTATACTTTATTAAAGGATTAAACAACCT|AAATAGAGGTATGGTACTTGGTAGTTTAGC	TACTTTATTAAAGGATTAAACAACCTAAAT|AGAGGTATGGTACTTGGTAGTTTAGCTGCC
NC_045512.2_pilon	19579	11082	Duplication	2	+	6262	2826	CTGGCTTTAGCTTGTGGGTTTACAAACAAT|TTGATACTTATAACCTCTGGAACACTTTTA	AGAGTACTCAATGGTCTTTGTTCTTTTTTT|TGTATGAAAATGCCTTTTTACCTTTTGCTA
NC_045512.2_pilon	25761	11182	Duplication	2	+	96	4921	TTCTTGCAGAGTATAAACTTTGTAAGAATA|ATAATGAGGCTTTGGCTTTGCTGGAAATGC	CAAACATAAGCATGCATTTCTCTGTTTGTT|TTTGTTACCTTCTCTTGCCACTGTAGCTTA
NC_045512.2_pilon	11104	11149	Deletion	2	+	3597	4881	TTTTTTTTGTATGAAAATGCCTTTTTACCT|TTTGCTATGGGTATTATTGCTATGTCTGCT	TATTGCTATGTCTGCTTTTGCAATGATGTT|TGTCAAACATAAGCATGCATTTCTCTGTTT
NC_045512.2_pilon	11135	11149	Deletion	2	+	4175	4881	TTGCTATGGGTATTATTGCTATGTCTGCTT|TTGCAATGATGTTTGTCAAACATAAGCATG	TATTGCTATGTCTGCTTTTGCAATGATGTT|TGTCAAACATAAGCATGCATTTCTCTGTTT
NC_045512.2_pilon	23561	23581	Deletion	2	+	639	1122	ACAACTCATATGAGTGTGACATACCCATTG|GTGCAGGTATATGCGCTAGTTATCAGACTC	CATACCCATTGGTGCAGGTATATGCGCTAG|TTATCAGACTCAGACTAATTCTCCTCGGCG
NC_045512.2_pilon	15971	15979	Deletion	2	+	5739	5616	ATCAAGAATCCTAGGGGCCGGCTGTTTTGT|AGATGATATCGTAAAAACAGATGGTACACT	ATCCTAGGGGCCGGCTGTTTTGTAGATGAT|ATCGTAAAAACAGATGGTACACTTATGATT
NC_045512.2_pilon	12607	12611	Deletion	2	+	6292	6654	GATAGTAAAATTGTTCAACTTAGTGAAATT|AGTATGGACAATTCACCTAATTTAGCATGG	AGTAAAATTGTTCAACTTAGTGAAATTAGT|ATGGACAATTCACCTAATTTAGCATGGCCT
NC_045512.2_pilon	11119	10571	Duplication	2	+	3711	3103	AATGCCTTTTTACCTTTTGCTATGGGTATT|ATTGCTATGTCTGCTTTTGCAATGATGTTT	CACCATATGGAATTACCAACTGGAGTTCAT|GCTGGCACAGACTTAGAAGGTAACTTTTAT
NC_045512.2_pilon	10423	10598	Deletion	2	+	4890	4062	GTGTTAGCTTGTTACAATGGTTCACCATCT|GGTGTTTACCAATGTGCTATGAGGCCCAAT	CATGCTGGCACAGACTTAGAAGGTAACTTT|TATGGACCTTTTGTTGACAGGCAAACAGCA
NC_045512.2_pilon	26846	26501	Duplication	2	+	3597	1067	TCTTTCAGACTGTTTGCGCGTACGCGTTCC|ATGTGGTCATTCAATCCAGAAACTAACATT	AAACGAACTAAATATTATATTAGTTTTTCT|GTTTGGAACTTTAATTTTAGCCATGGCAGA
NC_045512.2_pilon	18035	18051	Deletion	2	+	6086	6296	TGAAATTCCACGTAGGAATGTGGCAACTTT|ACAAGCTGAAAATGTAACAGGACTCTTTAA	GAATGTGGCAACTTTACAAGCTGAAAATGT|AACAGGACTCTTTAAAGATTGTAGTAAGGT
NC_045512.2_pilon	22846	22861	Deletion	2	+	2350	2512	GCTGATTATAATTATAAATTACCAGATGAT|TTTACAGGCTGCGTTATAGCTTGGAATTCT	TAAATTACCAGATGATTTTACAGGCTGCGT|TATAGCTTGGAATTCTAACAATCTTGATTC
NC_045512.2_pilon	25698	18175	Duplication	2	+	3387	3226	CACCTTTTGCTCGTTGCTGCTGGCCTTGAA|GCCCCTTTTCTCTATCTTTATGCTTTAGTC	GAAGGTTTATGTGTTGACATACCTGGCATA|CCTAAGGACATGACCTATAGAAGACTCATC
NC_045512.2_pilon	6023	6044	Deletion	2	+	4622	4697	AACCAATTGATCTTGTACCAAACCAACCAT|ATCCAAACGCAAGCTTCGATAATTTTAAGT	AACCAACCATATCCAAACGCAAGCTTCGAT|AATTTTAAGTTTGTATGTGATAATATCAAA
NC_045512.2_pilon	6023	6050	Deletion	2	+	4622	4632	AACCAATTGATCTTGTACCAAACCAACCAT|ATCCAAACGCAAGCTTCGATAATTTTAAGT	CCATATCCAAACGCAAGCTTCGATAATTTT|AAGTTTGTATGTGATAATATCAAATTTGCT
NC_045512.2_pilon	6062	6069	Deletion	2	+	4788	4842	CAAGCTTCGATAATTTTAAGTTTGTATGTG|ATAATATCAAATTTGCTGATGATTTAAACC	TCGATAATTTTAAGTTTGTATGTGATAATA|TCAAATTTGCTGATGATTTAAACCAGTTAA
NC_045512.2_pilon	22287	22293	Deletion	2	+	2568	2649	TATTAACATCACTAGGTTTCAAACTTTACT|TGCTTTACATAGAAGTTATTTGACTCCTGG	ACATCACTAGGTTTCAAACTTTACTTGCTT|TACATAGAAGTTATTTGACTCCTGGTGATT
NC_045512.2_pilon	12358	12765	Deletion	2	+	907	2096	AGGGCAAAAGTTACTAGTGCTATGCAGACA|ATGCTTTTCACTATGCTTAGAAAGTTGGAT	GTACTACACAAACTGCTTGCACTGATGACA|ATGCGTTAGCTTACTACAACACAACAAAGG
NC_045512.2_pilon	5538	5542	Deletion	2	+	6146	6102	GAACGTGGTGTGTAAAACTTGTGGACAACA|GCAGACAACCCTTAAGGGTGTAGAAGCTGT	CGTGGTGTGTAAAACTTGTGGACAACAGCA|GACAACCCTTAAGGGTGTAGAAGCTGTTAT
NC_045512.2_pilon	6746	5487	Duplication	2	+	1606	4719	GTACAACTACTAACATAGTTACACGGTGTT|TAAACCGTGTTTGTACTAATTATATGCCTT	CAATGAGTTACTTGTTTCAACATGCCAATT|TAGATTCTTGCAAAAGAGTCTTGAACGTGG
NC_045512.2_pilon	5487	5058	Duplication	2	+	4719	3416	AATGAGTTACTTGTTTCAACATGCCAATTT|AGATTCTTGCAAAAGAGTCTTGAACGTGGT	TGACATATGGACAACAGTTTGGTCCAACTT|ATTTGGATGGAGCTGATGTTACTAAAATAA
NC_045512.2_pilon	4966	4970	Deletion	2	+	2442	2533	ACACTTCTTTCTTTGAGAGAAGTGAGGACT|ATTAAGGTGTTTACAACAGTAGACAACATT	CTTCTTTCTTTGAGAGAAGTGAGGACTATT|AAGGTGTTTACAACAGTAGACAACATTAAC
NC_045512.2_pilon	3739	735	Duplication	2	+	5771	4883	TTATCAGCTGGTATTTTTGGTGCTGACCCT|ATACATTCTTTAAGAGTTTGTGTAGATACT	ACGAGCTTGGCACTGATCCTTATGAAGATT|TTCAAGAAAACTGGAACACTAAACATAGCA
NC_045512.2_pilon	24992	735	Duplication	2	+	2533	4883	ACAACACAGTTTATGATCCTTTGCAACCTG|AATTAGACTCATTCAAGGAGGAGTTAGATA	ACGAGCTTGGCACTGATCCTTATGAAGATT|TTCAAGAAAACTGGAACACTAAACATAGCA
NC_045512.2_pilon	11269	11302	Deletion	2	+	3473	4543	TGGGTGATGCGTATTATGACATGGTTGGAT|ATGGTTGATACTAGTTTGTCTGGTTTTAAG	GGTTGATACTAGTTTGTCTGGTTTTAAGCT|AAAAGACTGTGTTATGTATGCATCAGCTGT
NC_045512.2_pilon	10369	10374	Deletion	2	+	4747	4835	CCTAAGACACCTAAGTATAAGTTTGTTCGC|ATTCAACCAGGACAGACTTTTTCAGTGTTA	AGACACCTAAGTATAAGTTTGTTCGCATTC|AACCAGGACAGACTTTTTCAGTGTTAGCTT
NC_045512.2_pilon	24137	24143	Deletion	2	+	1064	1119	TCATTTGTGCACAAAAGTTTAACGGCCTTA|CTGTTTTGCCACCTTTGCTCACAGATGAAA	TGTGCACAAAAGTTTAACGGCCTTACTGTT|TTGCCACCTTTGCTCACAGATGAAATGATT
NC_045512.2_pilon	23182	23199	Deletion	2	+	329	358	ACTAATTTGGTTAAAAACAAATGTGTCAAT|TTCAACTTCAATGGTTTAACAGGCACAGGT	ACAAATGTGTCAATTTCAACTTCAATGGTT|TAACAGGCACAGGTGTTCTTACTGAGTCTA
NC_045512.2_pilon	7729	7738	Deletion	2	+	2360	2519	AGACCAATAAATCCTACTGACCAGTCTTCT|TACATCGTTGATAGTGTTACAGTGAAGAAT	AAATCCTACTGACCAGTCTTCTTACATCGT|TGATAGTGTTACAGTGAAGAATGGTTCCAT
NC_045512.2_pilon	10513	10530	Deletion	2	+	1941	2342	TCATGTGGTAGTGTTGGTTTTAACATAGAT|TATGACTGTGTCTCTTTTTGTTACATGCAC	GTTTTAACATAGATTATGACTGTGTCTCTT|TTTGTTACATGCACCATATGGAATTACCAA
NC_045512.2_pilon	8551	8708	Deletion	2	+	4181	5276	GTTGTAACAACAAAGATAGCACTTAAGGGT|GGTAAAATTGTTAATAATTGGTTGAAGCAG	GAAATCATAGGATACAAGGCTATTGATGGT|GGTGTCACTCGTGACATAGCATCTACAGAT
NC_045512.2_pilon	27600	27626	Deletion	2	+	2496	3139	AGCATTCAATTTGCTTTTGCTTGTCCTGAC|GGCGTAAAACACGTCTATCAGTTACGTGCC	CTGACGGCGTAAAACACGTCTATCAGTTAC|GTGCCAGATCAGTTTCACCTAAACTGTTCA
NC_045512.2_pilon	507	514	Deletion	2	+	2529	2446	CAAACGTTCGGATGCTCGAACTGCACCTCA|TGGTCATGTTATGGTTGAGCTGGTAGCAGA	TTCGGATGCTCGAACTGCACCTCATGGTCA|TGTTATGGTTGAGCTGGTAGCAGAACTCGA
NC_045512.2_pilon	25400	1425	Duplication	2	+	1325	1631	TACATTACACATAAACGAACTTATGGATTT|GTTTATGAGAATCTTCACAATTGGAACTGT	AAGTAGGACCTGAGCATAGTCTTGCCGAAT|ACCATAATGAATCTGGCTTGAAAACCATTC
NC_045512.2_pilon	28288	28331	Deletion	2	+	1838	1544	AACGAACAAACTAAAATGTCTGATAATGGA|CCCCAAAATCAGCGAAATGCACCCCGCATT	CGAAATGCACCCCGCATTACGTTTGGTGGA|CCCTCAGATTCAACTGGCAGTAACCAGAAT
NC_045512.2_pilon	24272	24276	Deletion	2	+	4596	4644	TACAAATACCATTTGCTATGCAAATGGCTT|ATAGGTTTAATGGTATTGGAGTTACACAGA	AAATACCATTTGCTATGCAAATGGCTTATA|GGTTTAATGGTATTGGAGTTACACAGAATG
NC_045512.2_pilon	8922	8294	Duplication	2	+	5474	3339	AACTAATGGTGACTTTTTGCATTTCTTACC|TAGAGTTTTTAGTGCAGTTGGTAACATCTG	GGCGATAGTTGTAATAACTATATGCTCACC|TATAACAAAGTTGAAAACATGACACCCCGT
NC_045512.2_pilon	27444	26619	Duplication	2	+	1573	312	GCACTGATAACACTCGCTACTTGTGAGCTT|TATCACTACCAAGAGTGTGTTAGAGGTACA	GTAATAGGTTTCCTATTCCTTACATGGATT|TGTCTTCTACAATTTGCCTATGCCAACAGG
NC_045512.2_pilon	69	21085	Deletion	2	+	963	3258	CTTTCGATCTCTTGTAGATCTGTTCTCTAA|ACGAACTTTAAAATCTGTGTGGCTGTCACT	GACCCTAAGACTAAAAATGTTACAAAAGAA|AATGACTCTAAAGAGGGTTTTTTCACTTAC
NC_045512.2_pilon	7310	7314	Deletion	2	+	7510	7438	ATGTACTTGGATTGGCTGCAATCATGCAAT|TGTTTTTCAGCTATTTTGCAGTACATTTTA	TACTTGGATTGGCTGCAATCATGCAATTGT|TTTTCAGCTATTTTGCAGTACATTTTATTA
NC_045512.2_pilon	7232	7237	Deletion	2	+	4078	4191	CTTTTAAATGGGATTTAACTGCTTTTGGCT|TAGTTGCAGAGTGGTTTTTGGCATATATTC	TAAATGGGATTTAACTGCTTTTGGCTTAGT|TGCAGAGTGGTTTTTGGCATATATTCTTTT
NC_045512.2_pilon	18353	18383	Deletion	2	+	1917	2892	TGCTACTAGAGAAGCTGTTGGTACCAATTT|ACCTTTACAGCTAGGTTTTTCTACAGGTGT	TACCTTTACAGCTAGGTTTTTCTACAGGTG|TTAACCTAGTTGCTGTACCTACAGGTTATG
NC_045512.2_pilon	8461	8039	Duplication	2	+	2353	2330	GAACAACTACGAAAACAAATACGTAGTGCT|GCTAAAAAGAATAACTTACCTTTTAAGTTG	GATAGTGCGGAAGTTGCAGTTAAAATGTTT|GATGCTTACGTTAATACGTTTTCATCAACT
NC_045512.2_pilon	10660	10670	Deletion	2	+	4245	5005	GCAGCTGGTACGGACACAACTATTACAGTT|AATGTTTTAGCTTGGTTGTACGCTGCTGTT	ACGGACACAACTATTACAGTTAATGTTTTA|GCTTGGTTGTACGCTGCTGTTATAAATGGA
NC_045512.2_pilon	13574	10554	Duplication	2	+	2923	2954	TGACATCTACAATGATAAAGTAGCTGGTTT|TGCTAAATTCCTAAAAACTAATTGTTGTCG	TCTCTTTTTGTTACATGCACCATATGGAAT|TACCAACTGGAGTTCATGCTGGCACAGACT
NC_045512.2_pilon	20407	20423	Deletion	2	+	3344	3707	GACTAGCTAAACGTTTTAAGGAATCACCTT|TTGAATTAGAAGATTTTATTCCTATGGACA	TTAAGGAATCACCTTTTGAATTAGAAGATT|TTATTCCTATGGACAGTACAGTTAAAAACT
NC_045512.2_pilon	73	20319	Deletion	2	+	1024	1584	CGATCTCTTGTAGATCTGTTCTCTAAACGA|ACTTTAAAATCTGTGTGGCTGTCACTCGGC	ACGGTATAAATTAGAAGGCTATGCCTTCGA|ACATATCGTTTATGGAGATTTTAGTCATAG
NC_045512.2_pilon	23310	23355	Deletion	2	+	1323	1794	TGATGCTGTCCGTGATCCACAGACACTTGA|GATTCTTGACATTACACCATGTTCTTTTGG	CACCATGTTCTTTTGGTGGTGTCAGTGTTA|TAACACCAGGAACAAATACTTCTAACCAGG
NC_045512.2_pilon	23428	23433	Deletion	2	+	3186	3397	CAGGGTGTTAACTGCACAGAAGTCCCTGTT|GCTATTCATGCAGATCAACTTACTCCTACT	GTGTTAACTGCACAGAAGTCCCTGTTGCTA|TTCATGCAGATCAACTTACTCCTACTTGGC
NC_045512.2_pilon	23483	23487	Deletion	2	+	4767	4734	CTACTTGGCGTGTTTATTCTACAGGTTCTA|ATGTTTTTCAAACACGTGCAGGCTGTTTAA	CTTGGCGTGTTTATTCTACAGGTTCTAATG|TTTTTCAAACACGTGCAGGCTGTTTAATAG
NC_045512.2_pilon	4589	4594	Deletion	2	+	3553	3786	CGTCACTTATCAACACACTTAACGATCTAA|ATGAAACTCTTGTTACAATGCCACTTGGCT	ACTTATCAACACACTTAACGATCTAAATGA|AACTCTTGTTACAATGCCACTTGGCTATGT
NC_045512.2_pilon	25123	27722	Deletion	2	+	1252	6715	AACATTCAAAAAGAAATTGACCGCCTCAAT|GAGGTTGCCAAGAATTTAAATGAATCTCTC	TTTTTCTTATTGTTGCGGCAATAGTGTTTA|TAACACTTTGCTTCACACTCAAAAGAAAGA
NC_045512.2_pilon	27578	27647	Deletion	2	+	2449	4071	CAAATTTGCACTGACTTGCTTTAGCATTCA|ATTTGCTTTTGCTTGTCCTGACGGCGTAAA	ATCAGTTACGTGCCAGATCAGTTTCACCTA|AACTGTTCATCAGACAAGAGGAAGTTCAAG
NC_045512.2_pilon	27794	27798	Deletion	2	+	6892	6901	CTTTCATTAATTGACTTCTATTTGTGCTTT|TTAGCCTTTCTGCTATTCCTTGTTTTAATT	TCATTAATTGACTTCTATTTGTGCTTTTTA|GCCTTTCTGCTATTCCTTGTTTTAATTATG
NC_045512.2_pilon	29177	27800	Duplication	2	+	7601	6894	TCAGACAAGGAACTGATTACAAACATTGGC|CGCAAATTGCACAATTTGCCCCCAGCGCTT	ATTAATTGACTTCTATTTGTGCTTTTTAGC|CTTTCTGCTATTCCTTGTTTTAATTATGCT
NC_045512.2_pilon	27682	27701	Deletion	2	+	4595	6220	TCATCAGACAAGAGGAAGTTCAAGAACTTT|ACTCTCCAATTTTTCTTATTGTTGCGGCAA	TTCAAGAACTTTACTCTCCAATTTTTCTTA|TTGTTGCGGCAATAGTGTTTATAACACTTT
NC_045512.2_pilon	29619	27700	Duplication	2	+	3795	5964	TACGATATATAGTCTACTCTTGTGCAGAAT|GAATTCTCGTAACTACATAGCACAAGTAGA	GTTCAAGAACTTTACTCTCCAATTTTTCTT|ATTGTTGCGGCAATAGTGTTTATAACACTT
NC_045512.2_pilon	27135	27777	Deletion	2	+	4722	6575	CATACAGTCGCTACAGGATTGGCAACTATA|AATTAAACACAGACCATTCCAGTAGCAGTG	AAAGACAGAATGATTGAACTTTCATTAATT|GACTTCTATTTGTGCTTTTTAGCCTTTCTG
NC_045512.2_pilon	29164	27794	Duplication	2	+	6956	6892	GACCAGGAACTAATCAGACAAGGAACTGAT|TACAAACATTGGCCGCAAATTGCACAATTT	ACTTTCATTAATTGACTTCTATTTGTGCTT|TTTAGCCTTTCTGCTATTCCTTGTTTTAAT
NC_045512.2_pilon	27683	27760	Deletion	2	+	4575	6252	CATCAGACAAGAGGAAGTTCAAGAACTTTA|CTCTCCAATTTTTCTTATTGTTGCGGCAAT	TGCTTCACACTCAAAAGAAAGACAGAATGA|TTGAACTTTCATTAATTGACTTCTATTTGT
NC_045512.2_pilon	29164	27803	Duplication	2	+	6956	6911	GACCAGGAACTAATCAGACAAGGAACTGAT|TACAAACATTGGCCGCAAATTGCACAATTT	AATTGACTTCTATTTGTGCTTTTTAGCCTT|TCTGCTATTCCTTGTTTTAATTATGCTTAT
NC_045512.2_pilon	27721	27725	Deletion	2	+	6694	6669	TTTTTCTTATTGTTGCGGCAATAGTGTTTA|TAACACTTTGCTTCACACTCAAAAGAAAGA	TTCTTATTGTTGCGGCAATAGTGTTTATAA|CACTTTGCTTCACACTCAAAAGAAAGACAG
NC_045512.2_pilon	29162	27803	Duplication	2	+	6926	6911	GGGACCAGGAACTAATCAGACAAGGAACTG|ATTACAAACATTGGCCGCAAATTGCACAAT	AATTGACTTCTATTTGTGCTTTTTAGCCTT|TCTGCTATTCCTTGTTTTAATTATGCTTAT
NC_045512.2_pilon	29184	27797	Duplication	2	+	7835	6923	AGGAACTGATTACAAACATTGGCCGCAAAT|TGCACAATTTGCCCCCAGCGCTTCAGCGTT	TTCATTAATTGACTTCTATTTGTGCTTTTT|AGCCTTTCTGCTATTCCTTGTTTTAATTAT
NC_045512.2_pilon	27696	27751	Deletion	2	+	5615	7129	GAAGTTCAAGAACTTTACTCTCCAATTTTT|CTTATTGTTGCGGCAATAGTGTTTATAACA	ATAACACTTTGCTTCACACTCAAAAGAAAG|ACAGAATGATTGAACTTTCATTAATTGACT
NC_045512.2_pilon	29083	27695	Duplication	2	+	3006	5603	AAACGTACTGCCACTAAAGCATACAATGTA|ACACAAGCTTTCGGCAGACGTGGTCCAGAA	AGGAAGTTCAAGAACTTTACTCTCCAATTT|TTCTTATTGTTGCGGCAATAGTGTTTATAA
NC_045512.2_pilon	29790	29368	Duplication	2	+	13	1748	ACAGTGAACAATGCTAGGGAGAGCTGCCTA|TATGGAAGAGCCCTAATGTGTAAAATTAAT	GCATATTGACGCATACAAAACATTCCCACC|AACAGAGCCTAAAAAGGACAAAAAGAAGAA
NC_045512.2_pilon	27554	27579	Deletion	2	+	2212	2502	ACCATTTCATCCTCTAGCTGATAACAAATT|TGCACTGACTTGCTTTAGCATTCAATTTGC	CAAATTTGCACTGACTTGCTTTAGCATTCA|ATTTGCTTTTGCTTGTCCTGACGGCGTAAA
NC_045512.2_pilon	29576	29584	Deletion	2	+	3089	3390	ACACAAGGCAGATGGGCTATATAAACGTTT|TCGCTTTTCCGTTTACGATATATAGTCTAC	GCAGATGGGCTATATAAACGTTTTCGCTTT|TCCGTTTACGATATATAGTCTACTCTTGTG
NC_045512.2_pilon	29550	29554	Deletion	2	+	2922	3004	AACTCAGGCCTAAACTCATGCAGACCACAC|AAGGCAGATGGGCTATATAAACGTTTTCGC	TCAGGCCTAAACTCATGCAGACCACACAAG|GCAGATGGGCTATATAAACGTTTTCGCTTT
NC_045512.2_pilon	6637	29481	Deletion	2	+	195	2666	AGAGTATTAGGTTTGAAAACCCTTGCTACT|CATGGTTTAGCTGCTGTTAATAGTGTCCCT	CTCTTCTTCCTGCTGCAGATTTGGATGATT|TCTCCAAACAATTGCAACAATCCATGAGCA
NC_045512.2_pilon	21723	21467	Duplication	2	+	1351	6365	ATCCTCAGTTTTACATTCAACTCAGGACTT|GTTCTTACCTTTCTTTTCCAATGTTACTTG	TGTCTTTAAAAGAAGGTCAAATCAATGATA|TGATTTTATCTCTTCTTAGTAAAGGTAGAC
NC_045512.2_pilon	22162	22166	Deletion	2	+	4622	4705	GAATTTGTGTTTAAGAATATTGATGGTTAT|TTTAAAATATATTCTAAGCACACGCCTATT	TTTGTGTTTAAGAATATTGATGGTTATTTT|AAAATATATTCTAAGCACACGCCTATTAAT
NC_045512.2_pilon	22159	22164	Deletion	2	+	4592	4693	AGGGAATTTGTGTTTAAGAATATTGATGGT|TATTTTAAAATATATTCTAAGCACACGCCT	AATTTGTGTTTAAGAATATTGATGGTTATT|TTAAAATATATTCTAAGCACACGCCTATTA
NC_045512.2_pilon	21990	21995	Deletion	2	+	4972	4801	TCAATTTTGTAATGATCCATTTTTGGGTGT|TTATTACCACAAAAACAACAAAAGTTGGAT	TTTTGTAATGATCCATTTTTGGGTGTTTAT|TACCACAAAAACAACAAAAGTTGGATGGAA
NC_045512.2_pilon	16325	15466	Duplication	2	+	2447	4155	ACGTAGACCATTCTTATGTTGTAAATGCTG|TTACGACCATGTCATATCAACATCACATAA	ATGGTCATGTGTGGCGGTTCACTATATGTT|AAACCAGGTGGAACCTCATCAGGAGATGCC
NC_045512.2_pilon	5528	4216	Duplication	2	+	5973	4672	AAAGAGTCTTGAACGTGGTGTGTAAAACTT|GTGGACAACAGCAGACAACCCTTAAGGGTG	TGGCACTACTGAAATGCTAGCGAAAGCTTT|GAGAAAAGTGCCAACAGACAATTATATAAC
NC_045512.2_pilon	3530	3578	Deletion	2	+	9638	8725	CTAACAATGCCATGCAAGTTGAATCTGATG|ATTACATAGCTACTAATGGACCACTTAAAG	GGACCACTTAAAGTGGGTGGTAGTTGTGTT|TTAAGCGGACACAATCTTGCTAAACACTGT
NC_045512.2_pilon	18740	18744	Deletion	2	+	3323	3287	TGCCTGTTGGCATCATTCTATTGGATTTGA|TTACGTCTATAATCCGTTTATGATTGATGT	CTGTTGGCATCATTCTATTGGATTTGATTA|CGTCTATAATCCGTTTATGATTGATGTTCA
NC_045512.2_pilon	18742	18750	Deletion	2	+	3294	3237	CCTGTTGGCATCATTCTATTGGATTTGATT|ACGTCTATAATCCGTTTATGATTGATGTTC	GCATCATTCTATTGGATTTGATTACGTCTA|TAATCCGTTTATGATTGATGTTCAACAATG
NC_045512.2_pilon	18738	18744	Deletion	2	+	3345	3287	TATGCCTGTTGGCATCATTCTATTGGATTT|GATTACGTCTATAATCCGTTTATGATTGAT	CTGTTGGCATCATTCTATTGGATTTGATTA|CGTCTATAATCCGTTTATGATTGATGTTCA
NC_045512.2_pilon	20421	20445	Deletion	2	+	3710	3046	TTTAAGGAATCACCTTTTGAATTAGAAGAT|TTTATTCCTATGGACAGTACAGTTAAAAAC	AGAAGATTTTATTCCTATGGACAGTACAGT|TAAAAACTATTTCATAACAGATGCGCAAAC
NC_045512.2_pilon	20411	20418	Deletion	2	+	3523	3605	AGCTAAACGTTTTAAGGAATCACCTTTTGA|ATTAGAAGATTTTATTCCTATGGACAGTAC	ACGTTTTAAGGAATCACCTTTTGAATTAGA|AGATTTTATTCCTATGGACAGTACAGTTAA
NC_045512.2_pilon	24745	24749	Deletion	2	+	2131	2119	TTCCCTCAGTCAGCACCTCATGGTGTAGTC|TTCTTGCATGTGACTTATGTCCCTGCACAA	CCTCAGTCAGCACCTCATGGTGTAGTCTTC|TTGCATGTGACTTATGTCCCTGCACAAGAA
NC_045512.2_pilon	25421	25558	Deletion	2	+	1763	3473	TATGGATTTGTTTATGAGAATCTTCACAAT|TGGAACTGTAACTTTGAAGCAAGGTGAAAT	CTTATTGTTGGCGTTGCACTTCTTGCTGTT|TTTCAGAGCGCTTCCAAAATCATAACCCTC
NC_045512.2_pilon	25425	25439	Deletion	2	+	1785	1897	GATTTGTTTATGAGAATCTTCACAATTGGA|ACTGTAACTTTGAAGCAAGGTGAAATCAAG	GAATCTTCACAATTGGAACTGTAACTTTGA|AGCAAGGTGAAATCAAGGATGCTACTCCTT
NC_045512.2_pilon	28970	12065	Duplication	2	+	1552	1976	TGCTTGACAGATTGAACCAGCTTGAGAGCA|AAATGTCTGGTAAAGGCCAACAACAACAAG	GCTGTAGACATAAACAAGCTTTGTGAAGAA|ATGCTGGACAACAGGGCAACCTTACAAGCT
NC_045512.2_pilon	12132	28971	Deletion	2	+	1813	1560	AGAGTTTAGTTCCCTTCCATCATATGCAGC|TTTTGCTACTGCTCAAGAAGCTTATGAGCA	TGCTTGACAGATTGAACCAGCTTGAGAGCA|AAATGTCTGGTAAAGGCCAACAACAACAAG
NC_045512.2_pilon	21526	21547	Deletion	2	+	8197	9406	TTATAATTAGAGAAAACAACAGAGTTGTTA|TTTCTAGTGATGTTCTTGTTAACAACTAAA	AGAGTTGTTATTTCTAGTGATGTTCTTGTT|AACAACTAAACGAACAATGTTTGTTTTTCT
NC_045512.2_pilon	21599	21611	Deletion	2	+	8268	5124	TTTTTCTTGTTTTATTGCCACTAGTCTCTA|GTCAGTGTGTTAATCTTACAACCAGAACTC	TTATTGCCACTAGTCTCTAGTCAGTGTGTT|AATCTTACAACCAGAACTCAATTACCCCCT
NC_045512.2_pilon	26572	7248	Duplication	2	+	968	4979	TATTACCGTTGAAGAGCTTAAAAAGCTCCT|TGAACAATGGAACCTAGTAATAGGTTTCCT	TAACTGCTTTTGGCTTAGTTGCAGAGTGGT|TTTTGGCATATATTCTTTTCACTAGGTTTT
NC_045512.2_pilon	27194	27222	Deletion	2	+	7524	8561	GACAATATTGCTTTGCTTGTACAGTAAGTG|ACAACAGATGTTTCATCTCGTTGACTTTCA	GTGACAACAGATGTTTCATCTCGTTGACTT|TCAGGTTACTATAGCAGAGATATTACTAAT
NC_045512.2_pilon	19345	17500	Duplication	2	+	334	4571	TCCACACACCAGCTTTTGATAAAAGTGCTT|TTGTTAATTTAAAACAATTACCATTTTTCT	CTAACTAAGGGCACACTAGAACCAGAATAT|TTCAATTCAGTGTGTAGACTTATGAAAACT
NC_045512.2_pilon	6654	3727	Duplication	2	+	287	5482	AACCCTTGCTACTCATGGTTTAGCTGCTGT|TAATAGTGTCCCTTGGGATACTATAGCTAA	ACTTGCACCATTATTATCAGCTGGTATTTT|TGGTGCTGACCCTATACATTCTTTAAGAGT
NC_045512.2_pilon	75	21563	Deletion	2	+	1021	7867	ATCTCTTGTAGATCTGTTCTCTAAACGAAC|TTTAAAATCTGTGTGGCTGTCACTCGGCTG	GTGATGTTCTTGTTAACAACTAAACGAACA|ATGTTTGTTTTTCTTGTTTTATTGCCACTA
NC_045512.2_pilon	6424	6428	Deletion	2	+	2201	2248	CTAAAACCAGTCTCTGAAGAAGTAGTGGAA|AATCCTACCATACAGAAAGACGTTCTTGAG	AAACCAGTCTCTGAAGAAGTAGTGGAAAAT|CCTACCATACAGAAAGACGTTCTTGAGTGT
NC_045512.2_pilon	1235	1240	Deletion	2	+	7100	6493	AAATGTGCCTTTCAACTCTCATGAAGTGTG|ATCATTGTGGTGAAACTTCATGGCAGACGG	GTGCCTTTCAACTCTCATGAAGTGTGATCA|TTGTGGTGAAACTTCATGGCAGACGGGCGA
NC_045512.2_pilon	74	28266	Deletion	2	+	1021	1778	GATCTCTTGTAGATCTGTTCTCTAAACGAA|CTTTAAAATCTGTGTGGCTGTCACTCGGCT	CGTGTTGTTTTAGATTTCATCTAAACGAAC|AAACTAAAATGTCTGATAATGGACCCCAAA
NC_045512.2_pilon	27799	29197	Deletion	2	+	6898	7899	ATTAATTGACTTCTATTTGTGCTTTTTAGC|CTTTCTGCTATTCCTTGTTTTAATTATGCT	CAAACATTGGCCGCAAATTGCACAATTTGC|CCCCAGCGCTTCAGCGTTCTTCGGAATGTC
NC_045512.2_pilon	4074	4078	Deletion	2	+	4080	4262	TGGCAATCTTCATCCAGATTCTGCCACTCT|TGTTAGTGACATTGACATCACTTTCTTAAA	CAATCTTCATCCAGATTCTGCCACTCTTGT|TAGTGACATTGACATCACTTTCTTAAAGAA
NC_045512.2_pilon	3471	4287	Deletion	2	+	8028	4094	TGCAGCCAATGTTTACCTTAAACATGGAGG|AGGTGTTGCAGGAGCCTTAAATAAGGCTAC	GTCAGGGTTTAAATGGTTACACTGTAGAGG|AGGCAAAGACAGTGCTTAAAAAGTGTAAAA
NC_045512.2_pilon	21573	21577	Deletion	2	+	8064	8045	GTTAACAACTAAACGAACAATGTTTGTTTT|TCTTGTTTTATTGCCACTAGTCTCTAGTCA	AACAACTAAACGAACAATGTTTGTTTTTCT|TGTTTTATTGCCACTAGTCTCTAGTCAGTG
NC_045512.2_pilon	75	21564	Deletion	2	+	1021	8138	ATCTCTTGTAGATCTGTTCTCTAAACGAAC|TTTAAAATCTGTGTGGCTGTCACTCGGCTG	TGATGTTCTTGTTAACAACTAAACGAACAA|TGTTTGTTTTTCTTGTTTTATTGCCACTAG
NC_045512.2_pilon	7258	7263	Deletion	2	+	5288	5511	GGCTTAGTTGCAGAGTGGTTTTTGGCATAT|ATTCTTTTCACTAGGTTTTTCTATGTACTT	TAGTTGCAGAGTGGTTTTTGGCATATATTC|TTTTCACTAGGTTTTTCTATGTACTTGGAT
NC_045512.2_pilon	20821	20825	Deletion	2	+	2456	2513	CAAAATATACTCAACTGTGTCAATATTTAA|ACACATTAACATTAGCTGTACCCTATAATA	AATATACTCAACTGTGTCAATATTTAAACA|CATTAACATTAGCTGTACCCTATAATATGA
NC_045512.2_pilon	23715	1370	Duplication	2	+	8861	3822	TAATAACTCTATTGCCATACCCACAAATTT|TACTATTAGTGTTACCACAGAAATTCTACC	TACTTACCCCAAAATGCTGTTGTTAAAATT|TATTGTCCAGCATGTCACAATTCAGAAGTA
NC_045512.2_pilon	4374	4378	Deletion	2	+	4222	4196	CTCTAATGAGAAGCAAGAAATTCTTGGAAC|TGTTTCTTGGAATTTGCGAGAAATGCTTGC	TAATGAGAAGCAAGAAATTCTTGGAACTGT|TTCTTGGAATTTGCGAGAAATGCTTGCACA
NC_045512.2_pilon	10794	10798	Deletion	2	+	7378	7188	CAATTATGAACCTCTAACACAAGACCATGT|TGACATACTAGGACCTCTTTCTGCTCAAAC	TTATGAACCTCTAACACAAGACCATGTTGA|CATACTAGGACCTCTTTCTGCTCAAACTGG
NC_045512.2_pilon	10691	10695	Deletion	2	+	6590	6694	ATGTTTTAGCTTGGTTGTACGCTGCTGTTA|TAAATGGAGACAGGTGGTTTCTCAATCGAT	TTTTAGCTTGGTTGTACGCTGCTGTTATAA|ATGGAGACAGGTGGTTTCTCAATCGATTTA
NC_045512.2_pilon	23793	23797	Deletion	2	+	10188	9999	ATCAGTAGATTGTACAATGTACATTTGTGG|TGATTCAACTGAATGCAGCAATCTTTTGTT	AGTAGATTGTACAATGTACATTTGTGGTGA|TTCAACTGAATGCAGCAATCTTTTGTTGCA
NC_045512.2_pilon	10497	10502	Deletion	2	+	5808	5742	TTCATTCCTTAATGGTTCATGTGGTAGTGT|TGGTTTTAACATAGATTATGACTGTGTCTC	TTCCTTAATGGTTCATGTGGTAGTGTTGGT|TTTAACATAGATTATGACTGTGTCTCTTTT
NC_045512.2_pilon	10425	10429	Deletion	2	+	5115	5117	GTTAGCTTGTTACAATGGTTCACCATCTGG|TGTTTACCAATGTGCTATGAGGCCCAATTT	AGCTTGTTACAATGGTTCACCATCTGGTGT|TTACCAATGTGCTATGAGGCCCAATTTCAC
NC_045512.2_pilon	3935	3939	Deletion	2	+	4661	4629	TTATAACTGAAAGTAAACCTTCAGTTGAAC|AGAGAAAACAAGATGATAAGAAAATCAAAG	TAACTGAAAGTAAACCTTCAGTTGAACAGA|GAAAACAAGATGATAAGAAAATCAAAGCTT
NC_045512.2_pilon	16082	16087	Deletion	2	+	5163	5444	ACATCCTAATCAGGAGTATGCTGATGTCTT|TCATTTGTACTTACAATACATAAGAAAGCT	CCTAATCAGGAGTATGCTGATGTCTTTCAT|TTGTACTTACAATACATAAGAAAGCTACAT
NC_045512.2_pilon	14208	14212	Deletion	2	+	5343	5257	TTGACCAGGGCTTTAACTGCAGAGTCACAT|GTTGACACTGACTTAACAAAGCCTTACATT	ACCAGGGCTTTAACTGCAGAGTCACATGTT|GACACTGACTTAACAAAGCCTTACATTAAG
NC_045512.2_pilon	6802	6806	Deletion	2	+	3255	3299	CCTTATTTCTTTACTTTATTGCTACAATTG|TGTACTTTTACTAGAAGTACAAATTCTAGA	TATTTCTTTACTTTATTGCTACAATTGTGT|ACTTTTACTAGAAGTACAAATTCTAGAATT
NC_045512.2_pilon	6928	6932	Deletion	2	+	5525	5501	GAGGCTTCATTTAATTATTTGAAGTCACCT|AATTTTTCTAAACTGATAAATATTATAATT	GCTTCATTTAATTATTTGAAGTCACCTAAT|TTTTCTAAACTGATAAATATTATAATTTGG
NC_045512.2_pilon	19731	19735	Deletion	2	+	6323	6332	AATAACACTGTTTACACAAAAGTTGATGGT|GTTGATGTAGAATTGTTTGAAAATAAAACA	AACACTGTTTACACAAAAGTTGATGGTGTT|GATGTAGAATTGTTTGAAAATAAAACAACA
NC_045512.2_pilon	2817	2821	Deletion	2	+	4209	4337	CACTTTTGAACTTGATGAAAGGATTGATAA|AGTACTTAATGAGAAGTGCTCTGCCTATAC	TTTTGAACTTGATGAAAGGATTGATAAAGT|ACTTAATGAGAAGTGCTCTGCCTATACAGT
NC_045512.2_pilon	15546	15550	Deletion	2	+	4587	4476	GTTTTTAACATTTGTCAAGCTGTCACGGCC|AATGTTAATGCACTTTTATCTACTGATGGT	TTTAACATTTGTCAAGCTGTCACGGCCAAT|GTTAATGCACTTTTATCTACTGATGGTAAC
NC_045512.2_pilon	15548	15552	Deletion	2	+	4517	4482	TTTTAACATTTGTCAAGCTGTCACGGCCAA|TGTTAATGCACTTTTATCTACTGATGGTAA	TAACATTTGTCAAGCTGTCACGGCCAATGT|TAATGCACTTTTATCTACTGATGGTAACAA
NC_045512.2_pilon	18906	18910	Deletion	2	+	5579	5626	CTAGCTGTCCACGAGTGCTTTGTTAAGCGT|GTTGACTGGACTATTGAATATCCTATAATT	GCTGTCCACGAGTGCTTTGTTAAGCGTGTT|GACTGGACTATTGAATATCCTATAATTGGT
NC_045512.2_pilon	3690	3694	Deletion	2	+	5180	5360	GAGTGCTTATGAAAATTTTAATCAGCACGA|AGTTCTACTTGCACCATTATTATCAGCTGG	TGCTTATGAAAATTTTAATCAGCACGAAGT|TCTACTTGCACCATTATTATCAGCTGGTAT
NC_045512.2_pilon	2130	2134	Deletion	2	+	1481	1687	GCTAACTAACATCTTTGGCACTGTTTATGA|AAAACTCAAACCCGTCCTTGATTGGCTTGA	AACTAACATCTTTGGCACTGTTTATGAAAA|ACTCAAACCCGTCCTTGATTGGCTTGAAGA
NC_045512.2_pilon	2233	2237	Deletion	2	+	6764	7136	GAAATTGTTAAATTTATCTCAACCTGTGCT|TGTGAAATTGTCGGTGGACAAATTGTCACC	ATTGTTAAATTTATCTCAACCTGTGCTTGT|GAAATTGTCGGTGGACAAATTGTCACCTGT
NC_045512.2_pilon	2178	2182	Deletion	2	+	3189	3263	TGATTGGCTTGAAGAGAAGTTTAAGGAAGG|TGTAGAGTTTCTTAGAGACGGTTGGGAAAT	TTGGCTTGAAGAGAAGTTTAAGGAAGGTGT|AGAGTTTCTTAGAGACGGTTGGGAAATTGT
NC_045512.2_pilon	26784	26788	Deletion	2	+	2358	2495	GTGGAATTGCTATCGCAATGGCTTGTCTTG|TAGGCTTGATGTGGCTCAGCTACTTCATTG	GAATTGCTATCGCAATGGCTTGTCTTGTAG|GCTTGATGTGGCTCAGCTACTTCATTGCTT
NC_045512.2_pilon	16195	16199	Deletion	2	+	3617	3670	ATGATAACACTTCAAGGTATTGGGAACCTG|AGTTTTATGAGGCTATGTACACACCGCATA	ATAACACTTCAAGGTATTGGGAACCTGAGT|TTTATGAGGCTATGTACACACCGCATACAG
NC_045512.2_pilon	16250	16254	Deletion	2	+	4163	4110	GCATACAGTCTTACAGGCTGTTGGGGCTTG|TGTTCTTTGCAATTCACAGACTTCATTAAG	TACAGTCTTACAGGCTGTTGGGGCTTGTGT|TCTTTGCAATTCACAGACTTCATTAAGATG
NC_045512.2_pilon	23659	23663	Deletion	2	+	5528	5684	CAATCCATCATTGCCTACACTATGTCACTT|GGTGCAGAAAATTCAGTTGCTTACTCTAAT	TCCATCATTGCCTACACTATGTCACTTGGT|GCAGAAAATTCAGTTGCTTACTCTAATAAC
NC_045512.2_pilon	28928	28932	Deletion	2	+	1133	1166	GAATGGCTGGCAATGGCGGTGATGCTGCTC|TTGCTTTGCTGCTGCTTGACAGATTGAACC	TGGCTGGCAATGGCGGTGATGCTGCTCTTG|CTTTGCTGCTGCTTGACAGATTGAACCAGC
NC_045512.2_pilon	28926	28930	Deletion	2	+	1122	1167	TAGAATGGCTGGCAATGGCGGTGATGCTGC|TCTTGCTTTGCTGCTGCTTGACAGATTGAA	AATGGCTGGCAATGGCGGTGATGCTGCTCT|TGCTTTGCTGCTGCTTGACAGATTGAACCA
NC_045512.2_pilon	22317	22321	Deletion	2	+	2781	2684	TGCTTTACATAGAAGTTATTTGACTCCTGG|TGATTCTTCTTCAGGTTGGACAGCTGGTGC	TTTACATAGAAGTTATTTGACTCCTGGTGA|TTCTTCTTCAGGTTGGACAGCTGGTGCTGC
NC_045512.2_pilon	9839	9843	Deletion	2	+	1884	1983	CCTTTTTGTTAAATAAAGAAATGTATCTAA|AGTTGCGTAGTGATGTGCTATTACCTCTTA	TTTTGTTAAATAAAGAAATGTATCTAAAGT|TGCGTAGTGATGTGCTATTACCTCTTACGC
NC_045512.2_pilon	8832	8836	Deletion	2	+	8090	8258	TAATGACAAAGCTTGCCCATTGATTGCTGC|AGTCATAACAAGAGAAGTGGGTTTTGTCGT	TGACAAAGCTTGCCCATTGATTGCTGCAGT|CATAACAAGAGAAGTGGGTTTTGTCGTGCC
NC_045512.2_pilon	3020	3024	Deletion	2	+	5894	5959	ATGAGTCTGGTGAGTTTAAATTGGCTTCAC|ATATGTATTGTTCTTTTTACCCTCCAGATG	AGTCTGGTGAGTTTAAATTGGCTTCACATA|TGTATTGTTCTTTTTACCCTCCAGATGAGG
NC_045512.2_pilon	27226	27230	Deletion	2	+	8809	9046	AACAGATGTTTCATCTCGTTGACTTTCAGG|TTACTATAGCAGAGATATTACTAATTATTA	AGATGTTTCATCTCGTTGACTTTCAGGTTA|CTATAGCAGAGATATTACTAATTATTATGA
NC_045512.2_pilon	27186	27190	Deletion	2	+	6745	7087	GTAGCAGTGACAATATTGCTTTGCTTGTAC|AGTAAGTGACAACAGATGTTTCATCTCGTT	GCAGTGACAATATTGCTTTGCTTGTACAGT|AAGTGACAACAGATGTTTCATCTCGTTGAC
NC_045512.2_pilon	13068	13072	Deletion	2	+	5965	5859	AGAAGTGCCTGCCAATTCAACTGTATTATC|TTTCTGTGCTTTTGCTGTAGATGCTGCTAA	AGTGCCTGCCAATTCAACTGTATTATCTTT|CTGTGCTTTTGCTGTAGATGCTGCTAAAGC
NC_045512.2_pilon	11072	11077	Deletion	2	+	9920	9297	TTTTAGTCCAGAGTACTCAATGGTCTTTGT|TCTTTTTTTTGTATGAAAATGCCTTTTTAC	AGTCCAGAGTACTCAATGGTCTTTGTTCTT|TTTTTTGTATGAAAATGCCTTTTTACCTTT
NC_045512.2_pilon	6289	6293	Deletion	2	+	679	717	AATAAAGCCACGTATAAACCAAATACCTGG|TGTATACGTTGTCTTTGGAGCACAAAACCA	AAAGCCACGTATAAACCAAATACCTGGTGT|ATACGTTGTCTTTGGAGCACAAAACCAGTT
NC_045512.2_pilon	15910	15914	Deletion	2	+	5434	5414	CTCAACATACAATGCTAGTTAAACAGGGTG|ATGATTATGTGTACCTTCCTTACCCAGATC	AACATACAATGCTAGTTAAACAGGGTGATG|ATTATGTGTACCTTCCTTACCCAGATCCAT
NC_045512.2_pilon	11424	11428	Deletion	2	+	6333	6583	ACTTATGAATGTCTTGACACTCGTTTATAA|AGTTTATTATGGTAATGCTTTAGATCAAGC	TATGAATGTCTTGACACTCGTTTATAAAGT|TTATTATGGTAATGCTTTAGATCAAGCCAT
NC_045512.2_pilon	4140	4144	Deletion	2	+	4118	4221	TGCTCCATATATAGTGGGTGATGTTGTTCA|AGAGGGTGTTTTAACTGCTGTGGTTATACC	TCCATATATAGTGGGTGATGTTGTTCAAGA|GGGTGTTTTAACTGCTGTGGTTATACCTAC
NC_045512.2_pilon	1237	1244	Deletion	2	+	7108	7280	ATGTGCCTTTCAACTCTCATGAAGTGTGAT|CATTGTGGTGAAACTTCATGGCAGACGGGC	CTTTCAACTCTCATGAAGTGTGATCATTGT|GGTGAAACTTCATGGCAGACGGGCGATTTT
NC_045512.2_pilon	5610	5614	Deletion	2	+	4732	4707	CACACTTTCTTATGAACAATTTAAGAAAGG|TGTTCAGATACCTTGTACGTGTGGTAAACA	ACTTTCTTATGAACAATTTAAGAAAGGTGT|TCAGATACCTTGTACGTGTGGTAAACAAGC
NC_045512.2_pilon	11333	11337	Deletion	2	+	5113	5285	AAGACTGTGTTATGTATGCATCAGCTGTAG|TGTTACTAATCCTTATGACAGCAAGAACTG	ACTGTGTTATGTATGCATCAGCTGTAGTGT|TACTAATCCTTATGACAGCAAGAACTGTGT
NC_045512.2_pilon	12261	12265	Deletion	2	+	5230	5225	TGAATTTGACCGTGATGCAGCCATGCAACG|TAAGTTGGAAAAGATGGCTGATCAAGCTAT	ATTTGACCGTGATGCAGCCATGCAACGTAA|GTTGGAAAAGATGGCTGATCAAGCTATGAC
NC_045512.2_pilon	23183	23201	Deletion	2	+	328	379	CTAATTTGGTTAAAAACAAATGTGTCAATT|TCAACTTCAATGGTTTAACAGGCACAGGTG	AAATGTGTCAATTTCAACTTCAATGGTTTA|ACAGGCACAGGTGTTCTTACTGAGTCTAAC
NC_045512.2_pilon	8550	8554	Deletion	2	+	4180	4245	TGTTGTAACAACAAAGATAGCACTTAAGGG|TGGTAAAATTGTTAATAATTGGTTGAAGCA	TGTAACAACAAAGATAGCACTTAAGGGTGG|TAAAATTGTTAATAATTGGTTGAAGCAGTT
NC_045512.2_pilon	13615	13620	Deletion	2	+	3504	3526	TAAAAACTAATTGTTGTCGCTTCCAAGAAA|AGGACGAAGATGACAATTTAATTGATTCTT	AACTAATTGTTGTCGCTTCCAAGAAAAGGA|CGAAGATGACAATTTAATTGATTCTTACTT
NC_045512.2_pilon	15505	15509	Deletion	2	+	4657	4228	GAACCTCATCAGGAGATGCCACAACTGCTT|ATGCTAATAGTGTTTTTAACATTTGTCAAG	CCTCATCAGGAGATGCCACAACTGCTTATG|CTAATAGTGTTTTTAACATTTGTCAAGCTG
NC_045512.2_pilon	15458	15462	Deletion	2	+	4089	4200	GAGTGAAATGGTCATGTGTGGCGGTTCACT|ATATGTTAAACCAGGTGGAACCTCATCAGG	TGAAATGGTCATGTGTGGCGGTTCACTATA|TGTTAAACCAGGTGGAACCTCATCAGGAGA
NC_045512.2_pilon	15493	15497	Deletion	2	+	4452	4409	TTAAACCAGGTGGAACCTCATCAGGAGATG|CCACAACTGCTTATGCTAATAGTGTTTTTA	AACCAGGTGGAACCTCATCAGGAGATGCCA|CAACTGCTTATGCTAATAGTGTTTTTAACA
NC_045512.2_pilon	7258	7262	Deletion	2	+	5288	5501	GGCTTAGTTGCAGAGTGGTTTTTGGCATAT|ATTCTTTTCACTAGGTTTTTCTATGTACTT	TTAGTTGCAGAGTGGTTTTTGGCATATATT|CTTTTCACTAGGTTTTTCTATGTACTTGGA
NC_045512.2_pilon	20416	20420	Deletion	2	+	3672	3721	AACGTTTTAAGGAATCACCTTTTGAATTAG|AAGATTTTATTCCTATGGACAGTACAGTTA	GTTTTAAGGAATCACCTTTTGAATTAGAAG|ATTTTATTCCTATGGACAGTACAGTTAAAA
NC_045512.2_pilon	18178	18183	Deletion	2	+	3200	3123	GTTTATGTGTTGACATACCTGGCATACCTA|AGGACATGACCTATAGAAGACTCATCTCTA	ATGTGTTGACATACCTGGCATACCTAAGGA|CATGACCTATAGAAGACTCATCTCTATGAT
NC_045512.2_pilon	15373	15377	Deletion	2	+	5621	5738	CACTTGTTCTTGCTCGCAAACATACAACGT|GTTGTAGCTTGTCACACCGTTTCTATAGAT	TTGTTCTTGCTCGCAAACATACAACGTGTT|GTAGCTTGTCACACCGTTTCTATAGATTAG
NC_045512.2_pilon	15452	15456	Deletion	2	+	4054	4108	AGTATTGAGTGAAATGGTCATGTGTGGCGG|TTCACTATATGTTAAACCAGGTGGAACCTC	ATTGAGTGAAATGGTCATGTGTGGCGGTTC|ACTATATGTTAAACCAGGTGGAACCTCATC
NC_045512.2_pilon	15540	15544	Deletion	2	+	4528	4546	AATAGTGTTTTTAACATTTGTCAAGCTGTC|ACGGCCAATGTTAATGCACTTTTATCTACT	AGTGTTTTTAACATTTGTCAAGCTGTCACG|GCCAATGTTAATGCACTTTTATCTACTGAT
NC_045512.2_pilon	20487	20491	Deletion	2	+	4460	4573	ATAACAGATGCGCAAACAGGTTCATCTAAG|TGTGTGTGTTCTGTTATTGATTTATTACTT	ACAGATGCGCAAACAGGTTCATCTAAGTGT|GTGTGTTCTGTTATTGATTTATTACTTGAT
NC_045512.2_pilon	25619	25623	Deletion	2	+	3511	3575	AAAGAGATGGCAACTAGCACTCTCCAAGGG|TGTTCACTTTGTTTGCAACTTGCTGTTGTT	GAGATGGCAACTAGCACTCTCCAAGGGTGT|TCACTTTGTTTGCAACTTGCTGTTGTTGTT
NC_045512.2_pilon	10762	10767	Deletion	2	+	8239	8051	CTTAATGACTTTAACCTTGTGGCTATGAAG|TACAATTATGAACCTCTAACACAAGACCAT	ATGACTTTAACCTTGTGGCTATGAAGTACA|ATTATGAACCTCTAACACAAGACCATGTTG
NC_045512.2_pilon	15199	15204	Deletion	2	+	3523	3638	AATCAATAGCCGCCACTAGAGGAGCTACTG|TAGTAATTGGAACAAGCAAATTCTATGGTG	AATAGCCGCCACTAGAGGAGCTACTGTAGT|AATTGGAACAAGCAAATTCTATGGTGGTTG
NC_045512.2_pilon	26846	26851	Deletion	2	+	3597	3575	TCTTTCAGACTGTTTGCGCGTACGCGTTCC|ATGTGGTCATTCAATCCAGAAACTAACATT	TCAGACTGTTTGCGCGTACGCGTTCCATGT|GGTCATTCAATCCAGAAACTAACATTCTTC
NC_045512.2_pilon	10488	10493	Deletion	2	+	5843	5723	TATTAAGGGTTCATTCCTTAATGGTTCATG|TGGTAGTGTTGGTTTTAACATAGATTATGA	AAGGGTTCATTCCTTAATGGTTCATGTGGT|AGTGTTGGTTTTAACATAGATTATGACTGT
NC_045512.2_pilon	18985	18990	Deletion	2	+	7150	7068	ATGCGGCTTGTAGAAAGGTTCAACACATGG|TTGTTAAAGCTGCATTATTAGCAGACAAAT	GGCTTGTAGAAAGGTTCAACACATGGTTGT|TAAAGCTGCATTATTAGCAGACAAATTCCC
NC_045512.2_pilon	16063	16068	Deletion	2	+	4546	4838	ATGCTTACCCACTTACTAAACATCCTAATC|AGGAGTATGCTGATGTCTTTCATTTGTACT	TTACCCACTTACTAAACATCCTAATCAGGA|GTATGCTGATGTCTTTCATTTGTACTTACA
NC_045512.2_pilon	14085	14090	Deletion	2	+	2347	2546	ACATTAGATAATCAAGATCTCAATGGTAAC|TGGTATGATTTCGGTGATTTCATACAAACC	TAGATAATCAAGATCTCAATGGTAACTGGT|ATGATTTCGGTGATTTCATACAAACCACGC
NC_045512.2_pilon	6924	6929	Deletion	2	+	5757	5524	TCTAGAGGCTTCATTTAATTATTTGAAGTC|ACCTAATTTTTCTAAACTGATAAATATTAT	GAGGCTTCATTTAATTATTTGAAGTCACCT|AATTTTTCTAAACTGATAAATATTATAATT
NC_045512.2_pilon	15228	15233	Deletion	2	+	3479	3684	GTAGTAATTGGAACAAGCAAATTCTATGGT|GGTTGGCACAACATGTTAAAAACTGTTTAT	TAATTGGAACAAGCAAATTCTATGGTGGTT|GGCACAACATGTTAAAAACTGTTTATAGTG
NC_045512.2_pilon	24490	24495	Deletion	2	+	2549	2663	AGCTCCAATTTTGGTGCAATTTCAAGTGTT|TTAAATGATATCCTTTCACGTCTTGACAAA	CCAATTTTGGTGCAATTTCAAGTGTTTTAA|ATGATATCCTTTCACGTCTTGACAAAGTTG
NC_045512.2_pilon	11952	11957	Deletion	2	+	1963	1984	ATTGTGGGCTCAATGTGTCCAGTTACACAA|TGACATTCTCTTAGCTAAAGATACTACTGA	TGGGCTCAATGTGTCCAGTTACACAATGAC|ATTCTCTTAGCTAAAGATACTACTGAAGCC
NC_045512.2_pilon	26012	26017	Deletion	2	+	1896	1966	AAAAGACTGTGTTGTATTACACAGTTACTT|CACTTCAGACTATTACCAGCTGTACTCAAC	GACTGTGTTGTATTACACAGTTACTTCACT|TCAGACTATTACCAGCTGTACTCAACTCAA
NC_045512.2_pilon	17149	17154	Deletion	2	+	1831	1905	TAGCTCTCTACTACCCTTCTGCTCGCATAG|TGTATACAGCTTGCTCTCATGCCGCTGTTG	TCTCTACTACCCTTCTGCTCGCATAGTGTA|TACAGCTTGCTCTCATGCCGCTGTTGATGC
NC_045512.2_pilon	19645	19650	Deletion	2	+	3218	3283	TTCAGAGTTTAGAAAATGTGGCTTTTAATG|TTGTAAATAAGGGACACTTTGATGGACAAC	GAGTTTAGAAAATGTGGCTTTTAATGTTGT|AAATAAGGGACACTTTGATGGACAACAGGG
NC_045512.2_pilon	3660	3665	Deletion	2	+	4384	4542	TAACAAAGGTGAAGACATTCAACTTCTTAA|GAGTGCTTATGAAAATTTTAATCAGCACGA	AAAGGTGAAGACATTCAACTTCTTAAGAGT|GCTTATGAAAATTTTAATCAGCACGAAGTT
NC_045512.2_pilon	2258	2263	Deletion	2	+	7511	7595	GTGCTTGTGAAATTGTCGGTGGACAAATTG|TCACCTGTGCAAAGGAAATTAAGGAGAGTG	TTGTGAAATTGTCGGTGGACAAATTGTCAC|CTGTGCAAAGGAAATTAAGGAGAGTGTTCA
NC_045512.2_pilon	1818	1823	Deletion	2	+	5007	4944	TTTTAAAGTTACAAAAGGAAAAGCTAAAAA|AGGTGCCTGGAATATTGGTGAACAGAAATC	AAAGTTACAAAAGGAAAAGCTAAAAAAGGT|GCCTGGAATATTGGTGAACAGAAATCAATA
NC_045512.2_pilon	4509	4514	Deletion	2	+	1097	1207	ATATAAGGGTATTAAAATACAAGAGGGTGT|GGTTGATTATGGTGCTAGATTTTACTTTTA	AAGGGTATTAAAATACAAGAGGGTGTGGTT|GATTATGGTGCTAGATTTTACTTTTACACC
NC_045512.2_pilon	23641	23646	Deletion	2	+	4077	4561	GCACGTAGTGTAGCTAGTCAATCCATCATT|GCCTACACTATGTCACTTGGTGCAGAAAAT	GTAGTGTAGCTAGTCAATCCATCATTGCCT|ACACTATGTCACTTGGTGCAGAAAATTCAG
NC_045512.2_pilon	23790	23795	Deletion	2	+	10093	10079	GACATCAGTAGATTGTACAATGTACATTTG|TGGTGATTCAACTGAATGCAGCAATCTTTT	TCAGTAGATTGTACAATGTACATTTGTGGT|GATTCAACTGAATGCAGCAATCTTTTGTTG
NC_045512.2_pilon	23638	23643	Deletion	2	+	3870	4347	CGGGCACGTAGTGTAGCTAGTCAATCCATC|ATTGCCTACACTATGTCACTTGGTGCAGAA	CACGTAGTGTAGCTAGTCAATCCATCATTG|CCTACACTATGTCACTTGGTGCAGAAAATT
NC_045512.2_pilon	23598	23603	Deletion	2	+	1976	2343	TATATGCGCTAGTTATCAGACTCAGACTAA|TTCTCCTCGGCGGGCACGTAGTGTAGCTAG	TGCGCTAGTTATCAGACTCAGACTAATTCT|CCTCGGCGGGCACGTAGTGTAGCTAGTCAA
NC_045512.2_pilon	29062	29067	Deletion	2	+	3142	3339	GCTTCTAAGAAGCCTCGGCAAAAACGTACT|GCCACTAAAGCATACAATGTAACACAAGCT	CTAAGAAGCCTCGGCAAAAACGTACTGCCA|CTAAAGCATACAATGTAACACAAGCTTTCG
NC_045512.2_pilon	28977	28982	Deletion	2	+	1591	1714	CAGATTGAACCAGCTTGAGAGCAAAATGTC|TGGTAAAGGCCAACAACAACAAGGCCAAAC	TTGAACCAGCTTGAGAGCAAAATGTCTGGT|AAAGGCCAACAACAACAAGGCCAAACTGTC
NC_045512.2_pilon	28980	28985	Deletion	2	+	1635	1715	ATTGAACCAGCTTGAGAGCAAAATGTCTGG|TAAAGGCCAACAACAACAAGGCCAAACTGT	AACCAGCTTGAGAGCAAAATGTCTGGTAAA|GGCCAACAACAACAAGGCCAAACTGTCACT
NC_045512.2_pilon	17347	17352	Deletion	2	+	5217	5413	ATGCATTGCCTGAGACGACAGCAGATATAG|TTGTCTTTGATGAAATTTCAATGGCCACAA	ATTGCCTGAGACGACAGCAGATATAGTTGT|CTTTGATGAAATTTCAATGGCCACAAATTA
NC_045512.2_pilon	3243	3248	Deletion	2	+	4743	4706	TAGTCAACAAACTGTTGGTCAACAAGACGG|CAGTGAGGACAATCAGACAACTACTATTCA	CAACAAACTGTTGGTCAACAAGACGGCAGT|GAGGACAATCAGACAACTACTATTCAAACA
NC_045512.2_pilon	9964	9969	Deletion	2	+	2372	2299	ACTAGCTACAGAGAAGCTGCTTGTTGTCAT|CTCGCAAAGGCTCTCAATGACTTCAGTAAC	GCTACAGAGAAGCTGCTTGTTGTCATCTCG|CAAAGGCTCTCAATGACTTCAGTAACTCAG
NC_045512.2_pilon	10098	10103	Deletion	2	+	1273	1370	AATGGCATTCCCATCTGGTAAAGTTGAGGG|TTGTATGGTACAAGTAACTTGTGGTACAAC	GCATTCCCATCTGGTAAAGTTGAGGGTTGT|ATGGTACAAGTAACTTGTGGTACAACTACA
NC_045512.2_pilon	3050	3055	Deletion	2	+	6286	6309	ATATGTATTGTTCTTTTTACCCTCCAGATG|AGGATGAAGAAGAAGGTGATTGTGAAGAAG	GTATTGTTCTTTTTACCCTCCAGATGAGGA|TGAAGAAGAAGGTGATTGTGAAGAAGAAGA
NC_045512.2_pilon	2900	2905	Deletion	2	+	4972	4921	ATGAGTTCGCCTGTGTTGTGGCAGATGCTG|TCATAAAAACTTTGCAACCAGTATCTGAAT	GTTCGCCTGTGTTGTGGCAGATGCTGTCAT|AAAAACTTTGCAACCAGTATCTGAATTACT
NC_045512.2_pilon	27330	27335	Deletion	2	+	7709	7459	AACCTCATAATTAAAAATTTATCTAAGTCA|CTAACTGAGAATAAATATTCTCAATTAGAT	TCATAATTAAAAATTTATCTAAGTCACTAA|CTGAGAATAAATATTCTCAATTAGATGAAG
NC_045512.2_pilon	27193	27198	Deletion	2	+	7340	7780	TGACAATATTGCTTTGCTTGTACAGTAAGT|GACAACAGATGTTTCATCTCGTTGACTTTC	AATATTGCTTTGCTTGTACAGTAAGTGACA|ACAGATGTTTCATCTCGTTGACTTTCAGGT
NC_045512.2_pilon	7017	7022	Deletion	2	+	1311	1355	TTCTTTAATCTACTCAACCGCTGCTTTAGG|TGTTTTAATGTCTAATTTAGGCATGCCTTC	TTAATCTACTCAACCGCTGCTTTAGGTGTT|TTAATGTCTAATTTAGGCATGCCTTCTTAC
NC_045512.2_pilon	29034	29039	Deletion	2	+	2831	2876	AACTGTCACTAAGAAATCTGCTGCTGAGGC|TTCTAAGAAGCCTCGGCAAAAACGTACTGC	GTCACTAAGAAATCTGCTGCTGAGGCTTCT|AAGAAGCCTCGGCAAAAACGTACTGCCACT
NC_045512.2_pilon	29103	29108	Deletion	2	+	4222	4610	ATACAATGTAACACAAGCTTTCGGCAGACG|TGGTCCAGAACAAACCCAAGGAAATTTTGG	AATGTAACACAAGCTTTCGGCAGACGTGGT|CCAGAACAAACCCAAGGAAATTTTGGGGAC
NC_045512.2_pilon	18004	18009	Deletion	2	+	5346	5560	ACCTTTATGACAAGTTGCAATTTACAAGTC|TTGAAATTCCACGTAGGAATGTGGCAACTT	TTATGACAAGTTGCAATTTACAAGTCTTGA|AATTCCACGTAGGAATGTGGCAACTTTACA
NC_045512.2_pilon	11070	11076	Deletion	2	+	9968	9945	AGTTTTAGTCCAGAGTACTCAATGGTCTTT|GTTCTTTTTTTTGTATGAAAATGCCTTTTT	TAGTCCAGAGTACTCAATGGTCTTTGTTCT|TTTTTTTGTATGAAAATGCCTTTTTACCTT
NC_045512.2_pilon	11011	11016	Deletion	2	+	8222	8286	AAAAGAACAATCAAGGGTACACACCACTGG|TTGTTACTCACAATTTTGACTTCACTTTTA	GAACAATCAAGGGTACACACCACTGGTTGT|TACTCACAATTTTGACTTCACTTTTAGTTT
NC_045512.2_pilon	6473	6478	Deletion	2	+	2940	2859	ACGTTCTTGAGTGTAATGTGAAAACTACCG|AAGTTGTAGGAGACATTATACTTAAACCAG	TCTTGAGTGTAATGTGAAAACTACCGAAGT|TGTAGGAGACATTATACTTAAACCAGCAAA
NC_045512.2_pilon	23644	23649	Deletion	2	+	4435	4608	CGTAGTGTAGCTAGTCAATCCATCATTGCC|TACACTATGTCACTTGGTGCAGAAAATTCA	GTGTAGCTAGTCAATCCATCATTGCCTACA|CTATGTCACTTGGTGCAGAAAATTCAGTTG
NC_045512.2_pilon	23658	23663	Deletion	2	+	5219	5684	TCAATCCATCATTGCCTACACTATGTCACT|TGGTGCAGAAAATTCAGTTGCTTACTCTAA	TCCATCATTGCCTACACTATGTCACTTGGT|GCAGAAAATTCAGTTGCTTACTCTAATAAC
NC_045512.2_pilon	15992	15997	Deletion	2	+	3927	3989	CTGTTTTGTAGATGATATCGTAAAAACAGA|TGGTACACTTATGATTGAACGGTTCGTGTC	TTTGTAGATGATATCGTAAAAACAGATGGT|ACACTTATGATTGAACGGTTCGTGTCTTTA
NC_045512.2_pilon	11341	11346	Deletion	2	+	5393	2505	GTTATGTATGCATCAGCTGTAGTGTTACTA|ATCCTTATGACAGCAAGAACTGTGTATGAT	TGTATGCATCAGCTGTAGTGTTACTAATCC|TTATGACAGCAAGAACTGTGTATGATGATG
NC_045512.2_pilon	26463	26469	Deletion	2	+	892	930	AATCTGAATTCTTCTAGAGTTCCTGATCTT|CTGGTCTAAACGAACTAAATATTATATTAG	GAATTCTTCTAGAGTTCCTGATCTTCTGGT|CTAAACGAACTAAATATTATATTAGTTTTT
NC_045512.2_pilon	4170	4175	Deletion	2	+	4630	4387	AGAGGGTGTTTTAACTGCTGTGGTTATACC|TACTAAAAAGGCTGGTGGCACTACTGAAAT	GGTGTTTTAACTGCTGTGGTTATACCTACT|AAAAAGGCTGGTGGCACTACTGAAATGCTA
NC_045512.2_pilon	22899	22904	Deletion	2	+	4138	4331	GAATTCTAACAATCTTGATTCTAAGGTTGG|TGGTAATTATAATTACCTGTATAGATTGTT	TCTAACAATCTTGATTCTAAGGTTGGTGGT|AATTATAATTACCTGTATAGATTGTTTAGG
NC_045512.2_pilon	5926	5931	Deletion	2	+	5635	5609	AAACCAGTTACTTATAAATTGGATGGTGTT|GTTTGTACAGAAATTGACCCTAAGTTGGAC	CAGTTACTTATAAATTGGATGGTGTTGTTT|GTACAGAAATTGACCCTAAGTTGGACAATT
NC_045512.2_pilon	9528	9533	Deletion	2	+	4694	4733	TGCCTTTAATACTTTACTATTCCTTATGTC|ATTCACTGTACTCTGTTTAACACCAGTTTA	TTTAATACTTTACTATTCCTTATGTCATTC|ACTGTACTCTGTTTAACACCAGTTTACTCA
NC_045512.2_pilon	12797	12802	Deletion	2	+	2901	2930	CGTTAGCTTACTACAACACAACAAAGGGAG|GTAGGTTTGTACTTGCACTGTTATCCGATT	AGCTTACTACAACACAACAAAGGGAGGTAG|GTTTGTACTTGCACTGTTATCCGATTTACA
NC_045512.2_pilon	12938	12943	Deletion	2	+	5723	5696	TTGTTACAGACACACCTAAAGGTCCTAAAG|TGAAGTATTTATACTTTATTAAAGGATTAA	TACAGACACACCTAAAGGTCCTAAAGTGAA|GTATTTATACTTTATTAAAGGATTAAACAA
NC_045512.2_pilon	28560	28565	Deletion	2	+	1674	1887	CTACCGAAGAGCTACCAGACGAATTCGTGG|TGGTGACGGTAAAATGAAAGATCTCAGTCC	CGAAGAGCTACCAGACGAATTCGTGGTGGT|GACGGTAAAATGAAAGATCTCAGTCCAAGA
NC_045512.2_pilon	14238	14243	Deletion	2	+	4413	4298	GTTGACACTGACTTAACAAAGCCTTACATT|AAGTGGGATTTGTTAAAATATGACTTCACG	ACACTGACTTAACAAAGCCTTACATTAAGT|GGGATTTGTTAAAATATGACTTCACGGAAG
NC_045512.2_pilon	7587	7592	Deletion	2	+	2938	3209	AAGGTCCTTTTATGTCTATGCTAATGGAGG|TAAAGGCTTTTGCAAACTACACAATTGGAA	TCCTTTTATGTCTATGCTAATGGAGGTAAA|GGCTTTTGCAAACTACACAATTGGAATTGT
NC_045512.2_pilon	8615	8620	Deletion	2	+	4757	4822	TTAAAGTTACACTTGTGTTCCTTTTTGTTG|CTGCTATTTTCTATTTAATAACACCTGTTC	AGTTACACTTGTGTTCCTTTTTGTTGCTGC|TATTTTCTATTTAATAACACCTGTTCATGT
NC_045512.2_pilon	27987	27992	Deletion	2	+	1329	1362	TACAGTCATGTACTCAACATCAACCATATG|TAGTTGATGACCCGTGTCCTATTCACTTCT	GTCATGTACTCAACATCAACCATATGTAGT|TGATGACCCGTGTCCTATTCACTTCTATTC
NC_045512.2_pilon	15500	15505	Deletion	2	+	4398	4657	AGGTGGAACCTCATCAGGAGATGCCACAAC|TGCTTATGCTAATAGTGTTTTTAACATTTG	GGAACCTCATCAGGAGATGCCACAACTGCT|TATGCTAATAGTGTTTTTAACATTTGTCAA
NC_045512.2_pilon	15455	15460	Deletion	2	+	4133	4074	ATTGAGTGAAATGGTCATGTGTGGCGGTTC|ACTATATGTTAAACCAGGTGGAACCTCATC	AGTGAAATGGTCATGTGTGGCGGTTCACTA|TATGTTAAACCAGGTGGAACCTCATCAGGA
NC_045512.2_pilon	18607	18612	Deletion	2	+	5169	5423	GAGTCGTATTTGTCTTATGGGCACATGGCT|TTGAGTTGACATCTATGAAGTATTTTGTGA	CGTATTTGTCTTATGGGCACATGGCTTTGA|GTTGACATCTATGAAGTATTTTGTGAAAAT
NC_045512.2_pilon	18580	18585	Deletion	2	+	4732	4837	GTGACACACTTAAAAATCTCTCTGACAGAG|TCGTATTTGTCTTATGGGCACATGGCTTTG	CACACTTAAAAATCTCTCTGACAGAGTCGT|ATTTGTCTTATGGGCACATGGCTTTGAGTT
NC_045512.2_pilon	20417	20422	Deletion	2	+	3672	3716	ACGTTTTAAGGAATCACCTTTTGAATTAGA|AGATTTTATTCCTATGGACAGTACAGTTAA	TTTAAGGAATCACCTTTTGAATTAGAAGAT|TTTATTCCTATGGACAGTACAGTTAAAAAC
NC_045512.2_pilon	20357	20362	Deletion	2	+	2355	2399	TTATGGAGATTTTAGTCATAGTCAGTTAGG|TGGTTTACATCTACTGATTGGACTAGCTAA	GGAGATTTTAGTCATAGTCAGTTAGGTGGT|TTACATCTACTGATTGGACTAGCTAAACGT
NC_045512.2_pilon	8223	8228	Deletion	2	+	4193	4169	TTCAGATGTAGAAACTAAAGATGTTGTTGA|ATGTCTTAAATTGTCACATCAATCTGACAT	GATGTAGAAACTAAAGATGTTGTTGAATGT|CTTAAATTGTCACATCAATCTGACATAGAA
NC_045512.2_pilon	27757	27762	Deletion	2	+	7133	6248	TTTGCTTCACACTCAAAAGAAAGACAGAAT|GATTGAACTTTCATTAATTGACTTCTATTT	CTTCACACTCAAAAGAAAGACAGAATGATT|GAACTTTCATTAATTGACTTCTATTTGTGC
NC_045512.2_pilon	27796	27801	Deletion	2	+	6933	6891	TTCATTAATTGACTTCTATTTGTGCTTTTT|AGCCTTTCTGCTATTCCTTGTTTTAATTAT	TTAATTGACTTCTATTTGTGCTTTTTAGCC|TTTCTGCTATTCCTTGTTTTAATTATGCTT
NC_045512.2_pilon	15488	15493	Deletion	2	+	4433	4452	ATATGTTAAACCAGGTGGAACCTCATCAGG|AGATGCCACAACTGCTTATGCTAATAGTGT	GTTAAACCAGGTGGAACCTCATCAGGAGAT|GCCACAACTGCTTATGCTAATAGTGTTTTT
NC_045512.2_pilon	23719	23724	Deletion	2	+	8937	9151	AACTCTATTGCCATACCCACAAATTTTACT|ATTAGTGTTACCACAGAAATTCTACCAGTG	CTATTGCCATACCCACAAATTTTACTATTA|GTGTTACCACAGAAATTCTACCAGTGTCTA
NC_045512.2_pilon	28978	28982	Deletion	2	+	1586	1714	AGATTGAACCAGCTTGAGAGCAAAATGTCT|GGTAAAGGCCAACAACAACAAGGCCAAACT	TTGAACCAGCTTGAGAGCAAAATGTCTGGT|AAAGGCCAACAACAACAAGGCCAAACTGTC
NC_045512.2_pilon	3475	3479	Deletion	2	+	8197	8599	GCCAATGTTTACCTTAAACATGGAGGAGGT|GTTGCAGGAGCCTTAAATAAGGCTACTAAC	AATGTTTACCTTAAACATGGAGGAGGTGTT|GCAGGAGCCTTAAATAAGGCTACTAACAAT
NC_045512.2_pilon	15557	15561	Deletion	2	+	2993	3025	TTGTCAAGCTGTCACGGCCAATGTTAATGC|ACTTTTATCTACTGATGGTAACAAAATTGC	TCAAGCTGTCACGGCCAATGTTAATGCACT|TTTATCTACTGATGGTAACAAAATTGCCGA
NC_045512.2_pilon	15555	15559	Deletion	2	+	2957	3021	ATTTGTCAAGCTGTCACGGCCAATGTTAAT|GCACTTTTATCTACTGATGGTAACAAAATT	TGTCAAGCTGTCACGGCCAATGTTAATGCA|CTTTTATCTACTGATGGTAACAAAATTGCC
NC_045512.2_pilon	2286	2290	Deletion	2	+	7789	7870	TGTCACCTGTGCAAAGGAAATTAAGGAGAG|TGTTCAGACATTCTTTAAGCTTGTAAATAA	CACCTGTGCAAAGGAAATTAAGGAGAGTGT|TCAGACATTCTTTAAGCTTGTAAATAAATT
NC_045512.2_pilon	28999	29003	Deletion	2	+	2082	2134	AAAATGTCTGGTAAAGGCCAACAACAACAA|GGCCAAACTGTCACTAAGAAATCTGCTGCT	ATGTCTGGTAAAGGCCAACAACAACAAGGC|CAAACTGTCACTAAGAAATCTGCTGCTGAG
NC_045512.2_pilon	6511	6517	Deletion	2	+	2616	2502	GGAGACATTATACTTAAACCAGCAAATAAT|AGTTTAAAAATTACAGAAGAGGTTGGCCAC	CATTATACTTAAACCAGCAAATAATAGTTT|AAAAATTACAGAAGAGGTTGGCCACACAGA
NC_045512.2_pilon	6605	29307	Deletion	2	+	133	6294	GTCTTACTATTAAGAAACCTAATGAATTAT|CTAGAGTATTAGGTTTGAAAACCCTTGCTA	GTGCCATCAAATTGGATGACAAAGATCCAA|ATTTCAAAGATCAAGTCATTTTGCTGAATA
NC_045512.2_pilon	19037	19043	Deletion	2	+	6055	6520	AGACAAATTCCCAGTTCTTCACGACATTGG|TAACCCTAAAGCTATTAAGTGTGTACCTCA	AATTCCCAGTTCTTCACGACATTGGTAACC|CTAAAGCTATTAAGTGTGTACCTCAAGCTG
NC_045512.2_pilon	23617	23623	Deletion	2	+	2886	3222	ACTCAGACTAATTCTCCTCGGCGGGCACGT|AGTGTAGCTAGTCAATCCATCATTGCCTAC	GACTAATTCTCCTCGGCGGGCACGTAGTGT|AGCTAGTCAATCCATCATTGCCTACACTAT
NC_045512.2_pilon	28984	28990	Deletion	2	+	1743	1785	AACCAGCTTGAGAGCAAAATGTCTGGTAAA|GGCCAACAACAACAAGGCCAAACTGTCACT	GCTTGAGAGCAAAATGTCTGGTAAAGGCCA|ACAACAACAAGGCCAAACTGTCACTAAGAA
NC_045512.2_pilon	21487	21493	Deletion	2	+	7626	7927	TCAATGATATGATTTTATCTCTTCTTAGTA|AAGGTAGACTTATAATTAGAGAAAACAACA	GATATGATTTTATCTCTTCTTAGTAAAGGT|AGACTTATAATTAGAGAAAACAACAGAGTT
NC_045512.2_pilon	2894	2900	Deletion	2	+	4938	4972	AAGTAAATGAGTTCGCCTGTGTTGTGGCAG|ATGCTGTCATAAAAACTTTGCAACCAGTAT	AATGAGTTCGCCTGTGTTGTGGCAGATGCT|GTCATAAAAACTTTGCAACCAGTATCTGAA
NC_045512.2_pilon	27211	27217	Deletion	2	+	8131	8291	TGTACAGTAAGTGACAACAGATGTTTCATC|TCGTTGACTTTCAGGTTACTATAGCAGAGA	AGTAAGTGACAACAGATGTTTCATCTCGTT|GACTTTCAGGTTACTATAGCAGAGATATTA
NC_045512.2_pilon	15501	15507	Deletion	2	+	4380	4698	GGTGGAACCTCATCAGGAGATGCCACAACT|GCTTATGCTAATAGTGTTTTTAACATTTGT	AACCTCATCAGGAGATGCCACAACTGCTTA|TGCTAATAGTGTTTTTAACATTTGTCAAGC
NC_045512.2_pilon	15476	15482	Deletion	2	+	4183	4242	TGGCGGTTCACTATATGTTAAACCAGGTGG|AACCTCATCAGGAGATGCCACAACTGCTTA	GTTCACTATATGTTAAACCAGGTGGAACCT|CATCAGGAGATGCCACAACTGCTTATGCTA
NC_045512.2_pilon	15478	15484	Deletion	2	+	4190	4312	GCGGTTCACTATATGTTAAACCAGGTGGAA|CCTCATCAGGAGATGCCACAACTGCTTATG	TCACTATATGTTAAACCAGGTGGAACCTCA|TCAGGAGATGCCACAACTGCTTATGCTAAT
NC_045512.2_pilon	1278	5995	Deletion	2	+	6641	4048	AACTTCATGGCAGACGGGCGATTTTGTTAA|AGCCACTTGCGAATTTTGTGGCACTGAGAA	TAAGAAAGACAATTCTTATTTCACAGAGCA|ACCAATTGATCTTGTACCAAACCAACCATA
NC_045512.2_pilon	15512	15517	Deletion	2	+	4286	4345	ATCAGGAGATGCCACAACTGCTTATGCTAA|TAGTGTTTTTAACATTTGTCAAGCTGTCAC	GGAGATGCCACAACTGCTTATGCTAATAGT|GTTTTTAACATTTGTCAAGCTGTCACGGCC
NC_045512.2_pilon	28996	29001	Deletion	2	+	1886	2095	AGCAAAATGTCTGGTAAAGGCCAACAACAA|CAAGGCCAAACTGTCACTAAGAAATCTGCT	AAATGTCTGGTAAAGGCCAACAACAACAAG|GCCAAACTGTCACTAAGAAATCTGCTGCTG
NC_045512.2_pilon	7243	7248	Deletion	2	+	4491	4979	GATTTAACTGCTTTTGGCTTAGTTGCAGAG|TGGTTTTTGGCATATATTCTTTTCACTAGG	TAACTGCTTTTGGCTTAGTTGCAGAGTGGT|TTTTGGCATATATTCTTTTCACTAGGTTTT
NC_045512.2_pilon	15552	15557	Deletion	2	+	4482	2993	AACATTTGTCAAGCTGTCACGGCCAATGTT|AATGCACTTTTATCTACTGATGGTAACAAA	TTTGTCAAGCTGTCACGGCCAATGTTAATG|CACTTTTATCTACTGATGGTAACAAAATTG
NC_045512.2_pilon	13013	13018	Deletion	2	+	5461	5776	GTATGGTACTTGGTAGTTTAGCTGCCACAG|TACGTCTACAAGCTGGTAATGCAACAGAAG	GGTACTTGGTAGTTTAGCTGCCACAGTACG|TCTACAAGCTGGTAATGCAACAGAAGTGCC
NC_045512.2_pilon	23698	23703	Deletion	2	+	8130	8382	AATTCAGTTGCTTACTCTAATAACTCTATT|GCCATACCCACAAATTTTACTATTAGTGTT	CAGTTGCTTACTCTAATAACTCTATTGCCA|TACCCACAAATTTTACTATTAGTGTTACCA
NC_045512.2_pilon	7647	7652	Deletion	2	+	3317	3381	TTGTGTTAATTGTGATACATTCTGTGCTGG|TAGTACATTTATTAGTGATGAAGTTGCGAG	GTTAATTGTGATACATTCTGTGCTGGTAGT|ACATTTATTAGTGATGAAGTTGCGAGAGAC
NC_045512.2_pilon	15480	15487	Deletion	2	+	4221	4305	GGTTCACTATATGTTAAACCAGGTGGAACC|TCATCAGGAGATGCCACAACTGCTTATGCT	CTATATGTTAAACCAGGTGGAACCTCATCA|GGAGATGCCACAACTGCTTATGCTAATAGT
NC_045512.2_pilon	15529	15536	Deletion	2	+	4645	4589	CTGCTTATGCTAATAGTGTTTTTAACATTT|GTCAAGCTGTCACGGCCAATGTTAATGCAC	ATGCTAATAGTGTTTTTAACATTTGTCAAG|CTGTCACGGCCAATGTTAATGCACTTTTAT
NC_045512.2_pilon	28961	28965	Deletion	2	+	1497	1524	CTTTGCTGCTGCTTGACAGATTGAACCAGC|TTGAGAGCAAAATGTCTGGTAAAGGCCAAC	TGCTGCTGCTTGACAGATTGAACCAGCTTG|AGAGCAAAATGTCTGGTAAAGGCCAACAAC
NC_045512.2_pilon	15482	15490	Deletion	2	+	4242	4431	TTCACTATATGTTAAACCAGGTGGAACCTC|ATCAGGAGATGCCACAACTGCTTATGCTAA	TATGTTAAACCAGGTGGAACCTCATCAGGA|GATGCCACAACTGCTTATGCTAATAGTGTT
NC_045512.2_pilon	15458	15466	Deletion	2	+	4089	4155	GAGTGAAATGGTCATGTGTGGCGGTTCACT|ATATGTTAAACCAGGTGGAACCTCATCAGG	ATGGTCATGTGTGGCGGTTCACTATATGTT|AAACCAGGTGGAACCTCATCAGGAGATGCC
NC_045512.2_pilon	28993	29001	Deletion	2	+	1866	2095	GAGAGCAAAATGTCTGGTAAAGGCCAACAA|CAACAAGGCCAAACTGTCACTAAGAAATCT	AAATGTCTGGTAAAGGCCAACAACAACAAG|GCCAAACTGTCACTAAGAAATCTGCTGCTG
NC_045512.2_pilon	11304	11312	Deletion	2	+	4656	4802	TGATACTAGTTTGTCTGGTTTTAAGCTAAA|AGACTGTGTTATGTATGCATCAGCTGTAGT	AGTTTGTCTGGTTTTAAGCTAAAAGACTGT|GTTATGTATGCATCAGCTGTAGTGTTACTA
NC_045512.2_pilon	21711	20360	Duplication	2	+	1357	2347	CAAAGTTTTCAGATCCTCAGTTTTACATTC|AACTCAGGACTTGTTCTTACCTTTCTTTTC	ATGGAGATTTTAGTCATAGTCAGTTAGGTG|GTTTACATCTACTGATTGGACTAGCTAAAC
NC_045512.2_pilon	15462	15470	Deletion	2	+	4200	4235	GAAATGGTCATGTGTGGCGGTTCACTATAT|GTTAAACCAGGTGGAACCTCATCAGGAGAT	TCATGTGTGGCGGTTCACTATATGTTAAAC|CAGGTGGAACCTCATCAGGAGATGCCACAA
NC_045512.2_pilon	15490	15497	Deletion	2	+	4431	4409	ATGTTAAACCAGGTGGAACCTCATCAGGAG|ATGCCACAACTGCTTATGCTAATAGTGTTT	AACCAGGTGGAACCTCATCAGGAGATGCCA|CAACTGCTTATGCTAATAGTGTTTTTAACA
NC_045512.2_pilon	2322	2326	Deletion	2	+	7843	7778	GACATTCTTTAAGCTTGTAAATAAATTTTT|GGCTTTGTGTGCTGACTCTATCATTATTGG	ATTCTTTAAGCTTGTAAATAAATTTTTGGC|TTTGTGTGCTGACTCTATCATTATTGGTGG
NC_045512.2_pilon	15591	15596	Deletion	2	+	3042	3062	TTATCTACTGATGGTAACAAAATTGCCGAT|AAGTATGTCCGCAATTTACAACACAGACTT	CTACTGATGGTAACAAAATTGCCGATAAGT|ATGTCCGCAATTTACAACACAGACTTTATG
NC_045512.2_pilon	15549	15554	Deletion	2	+	4482	2952	TTTAACATTTGTCAAGCTGTCACGGCCAAT|GTTAATGCACTTTTATCTACTGATGGTAAC	ACATTTGTCAAGCTGTCACGGCCAATGTTA|ATGCACTTTTATCTACTGATGGTAACAAAA
NC_045512.2_pilon	15488	15497	Deletion	2	+	4433	4409	ATATGTTAAACCAGGTGGAACCTCATCAGG|AGATGCCACAACTGCTTATGCTAATAGTGT	AACCAGGTGGAACCTCATCAGGAGATGCCA|CAACTGCTTATGCTAATAGTGTTTTTAACA
NC_045512.2_pilon	28973	28982	Deletion	2	+	1566	1714	TTGACAGATTGAACCAGCTTGAGAGCAAAA|TGTCTGGTAAAGGCCAACAACAACAAGGCC	TTGAACCAGCTTGAGAGCAAAATGTCTGGT|AAAGGCCAACAACAACAAGGCCAAACTGTC
NC_045512.2_pilon	29016	29025	Deletion	2	+	2304	2588	CCAACAACAACAAGGCCAAACTGTCACTAA|GAAATCTGCTGCTGAGGCTTCTAAGAAGCC	AACAAGGCCAAACTGTCACTAAGAAATCTG|CTGCTGAGGCTTCTAAGAAGCCTCGGCAAA
NC_045512.2_pilon	15473	15482	Deletion	2	+	4148	4242	GTGTGGCGGTTCACTATATGTTAAACCAGG|TGGAACCTCATCAGGAGATGCCACAACTGC	GTTCACTATATGTTAAACCAGGTGGAACCT|CATCAGGAGATGCCACAACTGCTTATGCTA
NC_045512.2_pilon	15500	15509	Deletion	2	+	4398	4228	AGGTGGAACCTCATCAGGAGATGCCACAAC|TGCTTATGCTAATAGTGTTTTTAACATTTG	CCTCATCAGGAGATGCCACAACTGCTTATG|CTAATAGTGTTTTTAACATTTGTCAAGCTG
NC_045512.2_pilon	28917	28922	Deletion	2	+	1138	1125	TTCTCCTGCTAGAATGGCTGGCAATGGCGG|TGATGCTGCTCTTGCTTTGCTGCTGCTTGA	CCTGCTAGAATGGCTGGCAATGGCGGTGAT|GCTGCTCTTGCTTTGCTGCTGCTTGACAGA
NC_045512.2_pilon	28973	28977	Deletion	2	+	1566	1591	TTGACAGATTGAACCAGCTTGAGAGCAAAA|TGTCTGGTAAAGGCCAACAACAACAAGGCC	ACAGATTGAACCAGCTTGAGAGCAAAATGT|CTGGTAAAGGCCAACAACAACAAGGCCAAA
NC_045512.2_pilon	8789	8795	Deletion	2	+	5674	5846	CTGATTTTGACACATGGTTTAGCCAGCGTG|GTGGTAGTTATACTAATGACAAAGCTTGCC	TTTGACACATGGTTTAGCCAGCGTGGTGGT|AGTTATACTAATGACAAAGCTTGCCCATTG
NC_045512.2_pilon	28935	28945	Deletion	2	+	1212	1357	TGGCAATGGCGGTGATGCTGCTCTTGCTTT|GCTGCTGCTTGACAGATTGAACCAGCTTGA	CGGTGATGCTGCTCTTGCTTTGCTGCTGCT|TGACAGATTGAACCAGCTTGAGAGCAAAAT
NC_045512.2_pilon	11065	11076	Deletion	2	+	10068	9945	CTTTTAGTTTTAGTCCAGAGTACTCAATGG|TCTTTGTTCTTTTTTTTGTATGAAAATGCC	TAGTCCAGAGTACTCAATGGTCTTTGTTCT|TTTTTTTGTATGAAAATGCCTTTTTACCTT
NC_045512.2_pilon	15465	15475	Deletion	2	+	4191	4198	ATGGTCATGTGTGGCGGTTCACTATATGTT|AAACCAGGTGGAACCTCATCAGGAGATGCC	TGTGGCGGTTCACTATATGTTAAACCAGGT|GGAACCTCATCAGGAGATGCCACAACTGCT
NC_045512.2_pilon	15480	15490	Deletion	2	+	4221	4431	GGTTCACTATATGTTAAACCAGGTGGAACC|TCATCAGGAGATGCCACAACTGCTTATGCT	TATGTTAAACCAGGTGGAACCTCATCAGGA|GATGCCACAACTGCTTATGCTAATAGTGTT
NC_045512.2_pilon	15506	15513	Deletion	2	+	4605	4276	AACCTCATCAGGAGATGCCACAACTGCTTA|TGCTAATAGTGTTTTTAACATTTGTCAAGC	ATCAGGAGATGCCACAACTGCTTATGCTAA|TAGTGTTTTTAACATTTGTCAAGCTGTCAC
NC_045512.2_pilon	15507	15516	Deletion	2	+	4698	4254	ACCTCATCAGGAGATGCCACAACTGCTTAT|GCTAATAGTGTTTTTAACATTTGTCAAGCT	AGGAGATGCCACAACTGCTTATGCTAATAG|TGTTTTTAACATTTGTCAAGCTGTCACGGC
NC_045512.2_pilon	15491	15502	Deletion	2	+	4452	4387	TGTTAAACCAGGTGGAACCTCATCAGGAGA|TGCCACAACTGCTTATGCTAATAGTGTTTT	GGTGGAACCTCATCAGGAGATGCCACAACT|GCTTATGCTAATAGTGTTTTTAACATTTGT
NC_045512.2_pilon	28926	28937	Deletion	2	+	1122	1199	TAGAATGGCTGGCAATGGCGGTGATGCTGC|TCTTGCTTTGCTGCTGCTTGACAGATTGAA	GGCAATGGCGGTGATGCTGCTCTTGCTTTG|CTGCTGCTTGACAGATTGAACCAGCTTGAG
NC_045512.2_pilon	6608	29346	Deletion	2	+	143	1729	TTACTATTAAGAAACCTAATGAATTATCTA|GAGTATTAGGTTTGAAAACCCTTGCTACTC	ATCAAGTCATTTTGCTGAATAAGCATATTG|ACGCATACAAAACATTCCCACCAACAGAGC
NC_045512.2_pilon	15473	15484	Deletion	2	+	4148	4312	GTGTGGCGGTTCACTATATGTTAAACCAGG|TGGAACCTCATCAGGAGATGCCACAACTGC	TCACTATATGTTAAACCAGGTGGAACCTCA|TCAGGAGATGCCACAACTGCTTATGCTAAT
NC_045512.2_pilon	15460	15470	Deletion	2	+	4074	4235	GTGAAATGGTCATGTGTGGCGGTTCACTAT|ATGTTAAACCAGGTGGAACCTCATCAGGAG	TCATGTGTGGCGGTTCACTATATGTTAAAC|CAGGTGGAACCTCATCAGGAGATGCCACAA
NC_045512.2_pilon	28975	28982	Deletion	2	+	1570	1714	GACAGATTGAACCAGCTTGAGAGCAAAATG|TCTGGTAAAGGCCAACAACAACAAGGCCAA	TTGAACCAGCTTGAGAGCAAAATGTCTGGT|AAAGGCCAACAACAACAAGGCCAAACTGTC
NC_045512.2_pilon	29036	29048	Deletion	2	+	2846	3095	CTGTCACTAAGAAATCTGCTGCTGAGGCTT|CTAAGAAGCCTCGGCAAAAACGTACTGCCA	AAATCTGCTGCTGAGGCTTCTAAGAAGCCT|CGGCAAAAACGTACTGCCACTAAAGCATAC
NC_045512.2_pilon	15468	15480	Deletion	2	+	4165	4221	GTCATGTGTGGCGGTTCACTATATGTTAAA|CCAGGTGGAACCTCATCAGGAGATGCCACA	CGGTTCACTATATGTTAAACCAGGTGGAAC|CTCATCAGGAGATGCCACAACTGCTTATGC
NC_045512.2_pilon	15485	15497	Deletion	2	+	4306	4409	ACTATATGTTAAACCAGGTGGAACCTCATC|AGGAGATGCCACAACTGCTTATGCTAATAG	AACCAGGTGGAACCTCATCAGGAGATGCCA|CAACTGCTTATGCTAATAGTGTTTTTAACA
NC_045512.2_pilon	15465	15478	Deletion	2	+	4191	4190	ATGGTCATGTGTGGCGGTTCACTATATGTT|AAACCAGGTGGAACCTCATCAGGAGATGCC	GGCGGTTCACTATATGTTAAACCAGGTGGA|ACCTCATCAGGAGATGCCACAACTGCTTAT
NC_045512.2_pilon	15470	15482	Deletion	2	+	4235	4242	CATGTGTGGCGGTTCACTATATGTTAAACC|AGGTGGAACCTCATCAGGAGATGCCACAAC	GTTCACTATATGTTAAACCAGGTGGAACCT|CATCAGGAGATGCCACAACTGCTTATGCTA
NC_045512.2_pilon	29057	29067	Deletion	2	+	3125	3339	CTGAGGCTTCTAAGAAGCCTCGGCAAAAAC|GTACTGCCACTAAAGCATACAATGTAACAC	CTAAGAAGCCTCGGCAAAAACGTACTGCCA|CTAAAGCATACAATGTAACACAAGCTTTCG
NC_045512.2_pilon	15522	15534	Deletion	2	+	4554	4626	GCCACAACTGCTTATGCTAATAGTGTTTTT|AACATTTGTCAAGCTGTCACGGCCAATGTT	TTATGCTAATAGTGTTTTTAACATTTGTCA|AGCTGTCACGGCCAATGTTAATGCACTTTT
NC_045512.2_pilon	15575	15587	Deletion	2	+	3061	3004	CAATGTTAATGCACTTTTATCTACTGATGG|TAACAAAATTGCCGATAAGTATGTCCGCAA	CACTTTTATCTACTGATGGTAACAAAATTG|CCGATAAGTATGTCCGCAATTTACAACACA
NC_045512.2_pilon	15555	15567	Deletion	2	+	2957	3077	ATTTGTCAAGCTGTCACGGCCAATGTTAAT|GCACTTTTATCTACTGATGGTAACAAAATT	TGTCACGGCCAATGTTAATGCACTTTTATC|TACTGATGGTAACAAAATTGCCGATAAGTA
NC_045512.2_pilon	27984	27017	Duplication	2	+	1292	2661	GTTTACAGTCATGTACTCAACATCAACCAT|ATGTAGTTGATGACCCGTGTCCTATTCACT	TCTAGGACGCTGTGACATCAAGGACCTGCC|TAAAGAAATCACTGTTGCTACATCACGAAC
NC_045512.2_pilon	11061	11076	Deletion	2	+	10047	9945	TTCACTTTTAGTTTTAGTCCAGAGTACTCA|ATGGTCTTTGTTCTTTTTTTTGTATGAAAA	TAGTCCAGAGTACTCAATGGTCTTTGTTCT|TTTTTTTGTATGAAAATGCCTTTTTACCTT
NC_045512.2_pilon	15473	15487	Deletion	2	+	4148	4305	GTGTGGCGGTTCACTATATGTTAAACCAGG|TGGAACCTCATCAGGAGATGCCACAACTGC	CTATATGTTAAACCAGGTGGAACCTCATCA|GGAGATGCCACAACTGCTTATGCTAATAGT
NC_045512.2_pilon	18566	18582	Deletion	2	+	4711	4898	TGTACAAATGTTAAGTGACACACTTAAAAA|TCTCTCTGACAGAGTCGTATTTGTCTTATG	TGACACACTTAAAAATCTCTCTGACAGAGT|CGTATTTGTCTTATGGGCACATGGCTTTGA
NC_045512.2_pilon	15478	15493	Deletion	2	+	4190	4452	GCGGTTCACTATATGTTAAACCAGGTGGAA|CCTCATCAGGAGATGCCACAACTGCTTATG	GTTAAACCAGGTGGAACCTCATCAGGAGAT|GCCACAACTGCTTATGCTAATAGTGTTTTT
NC_045512.2_pilon	15499	15511	Deletion	2	+	4438	4268	CAGGTGGAACCTCATCAGGAGATGCCACAA|CTGCTTATGCTAATAGTGTTTTTAACATTT	TCATCAGGAGATGCCACAACTGCTTATGCT|AATAGTGTTTTTAACATTTGTCAAGCTGTC
NC_045512.2_pilon	15468	15482	Deletion	2	+	4165	4242	GTCATGTGTGGCGGTTCACTATATGTTAAA|CCAGGTGGAACCTCATCAGGAGATGCCACA	GTTCACTATATGTTAAACCAGGTGGAACCT|CATCAGGAGATGCCACAACTGCTTATGCTA
NC_045512.2_pilon	29025	29039	Deletion	2	+	2588	2876	ACAAGGCCAAACTGTCACTAAGAAATCTGC|TGCTGAGGCTTCTAAGAAGCCTCGGCAAAA	GTCACTAAGAAATCTGCTGCTGAGGCTTCT|AAGAAGCCTCGGCAAAAACGTACTGCCACT
NC_045512.2_pilon	15534	15548	Deletion	2	+	4626	4517	TATGCTAATAGTGTTTTTAACATTTGTCAA|GCTGTCACGGCCAATGTTAATGCACTTTTA	TTTTTAACATTTGTCAAGCTGTCACGGCCA|ATGTTAATGCACTTTTATCTACTGATGGTA
NC_045512.2_pilon	2185	2201	Deletion	2	+	3364	4400	CTTGAAGAGAAGTTTAAGGAAGGTGTAGAG|TTTCTTAGAGACGGTTGGGAAATTGTTAAA	AAGGAAGGTGTAGAGTTTCTTAGAGACGGT|TGGGAAATTGTTAAATTTATCTCAACCTGT
NC_045512.2_pilon	15479	15495	Deletion	2	+	4105	4409	CGGTTCACTATATGTTAAACCAGGTGGAAC|CTCATCAGGAGATGCCACAACTGCTTATGC	TAAACCAGGTGGAACCTCATCAGGAGATGC|CACAACTGCTTATGCTAATAGTGTTTTTAA
NC_045512.2_pilon	15455	15471	Deletion	2	+	4133	4190	ATTGAGTGAAATGGTCATGTGTGGCGGTTC|ACTATATGTTAAACCAGGTGGAACCTCATC	CATGTGTGGCGGTTCACTATATGTTAAACC|AGGTGGAACCTCATCAGGAGATGCCACAAC
NC_045512.2_pilon	15492	15508	Deletion	2	+	4422	4668	GTTAAACCAGGTGGAACCTCATCAGGAGAT|GCCACAACTGCTTATGCTAATAGTGTTTTT	ACCTCATCAGGAGATGCCACAACTGCTTAT|GCTAATAGTGTTTTTAACATTTGTCAAGCT
NC_045512.2_pilon	15532	15548	Deletion	2	+	4629	4517	CTTATGCTAATAGTGTTTTTAACATTTGTC|AAGCTGTCACGGCCAATGTTAATGCACTTT	TTTTTAACATTTGTCAAGCTGTCACGGCCA|ATGTTAATGCACTTTTATCTACTGATGGTA
NC_045512.2_pilon	15482	15498	Deletion	2	+	4242	4415	TTCACTATATGTTAAACCAGGTGGAACCTC|ATCAGGAGATGCCACAACTGCTTATGCTAA	ACCAGGTGGAACCTCATCAGGAGATGCCAC|AACTGCTTATGCTAATAGTGTTTTTAACAT
NC_045512.2_pilon	15482	15497	Deletion	2	+	4242	4409	TTCACTATATGTTAAACCAGGTGGAACCTC|ATCAGGAGATGCCACAACTGCTTATGCTAA	AACCAGGTGGAACCTCATCAGGAGATGCCA|CAACTGCTTATGCTAATAGTGTTTTTAACA
NC_045512.2_pilon	15462	15475	Deletion	2	+	4200	4198	GAAATGGTCATGTGTGGCGGTTCACTATAT|GTTAAACCAGGTGGAACCTCATCAGGAGAT	TGTGGCGGTTCACTATATGTTAAACCAGGT|GGAACCTCATCAGGAGATGCCACAACTGCT
NC_045512.2_pilon	3053	3068	Deletion	2	+	6331	6237	TGTATTGTTCTTTTTACCCTCCAGATGAGG|ATGAAGAAGAAGGTGATTGTGAAGAAGAAG	TACCCTCCAGATGAGGATGAAGAAGAAGGT|GATTGTGAAGAAGAAGAGTTTGAGCCATCA
NC_045512.2_pilon	11047	11063	Deletion	2	+	10027	10112	CTCACAATTTTGACTTCACTTTTAGTTTTA|GTCCAGAGTACTCAATGGTCTTTGTTCTTT	TCACTTTTAGTTTTAGTCCAGAGTACTCAA|TGGTCTTTGTTCTTTTTTTTGTATGAAAAT
NC_045512.2_pilon	29036	29053	Deletion	2	+	2846	3137	CTGTCACTAAGAAATCTGCTGCTGAGGCTT|CTAAGAAGCCTCGGCAAAAACGTACTGCCA	TGCTGCTGAGGCTTCTAAGAAGCCTCGGCA|AAAACGTACTGCCACTAAAGCATACAATGT
NC_045512.2_pilon	15507	15524	Deletion	2	+	4698	4607	ACCTCATCAGGAGATGCCACAACTGCTTAT|GCTAATAGTGTTTTTAACATTTGTCAAGCT	CCACAACTGCTTATGCTAATAGTGTTTTTA|ACATTTGTCAAGCTGTCACGGCCAATGTTA
NC_045512.2_pilon	15470	15487	Deletion	2	+	4235	4305	CATGTGTGGCGGTTCACTATATGTTAAACC|AGGTGGAACCTCATCAGGAGATGCCACAAC	CTATATGTTAAACCAGGTGGAACCTCATCA|GGAGATGCCACAACTGCTTATGCTAATAGT
NC_045512.2_pilon	15501	15517	Deletion	2	+	4380	4345	GGTGGAACCTCATCAGGAGATGCCACAACT|GCTTATGCTAATAGTGTTTTTAACATTTGT	GGAGATGCCACAACTGCTTATGCTAATAGT|GTTTTTAACATTTGTCAAGCTGTCACGGCC
NC_045512.2_pilon	28980	28998	Deletion	2	+	1635	1978	ATTGAACCAGCTTGAGAGCAAAATGTCTGG|TAAAGGCCAACAACAACAAGGCCAAACTGT	GCAAAATGTCTGGTAAAGGCCAACAACAAC|AAGGCCAAACTGTCACTAAGAAATCTGCTG
NC_045512.2_pilon	15462	15480	Deletion	2	+	4200	4221	GAAATGGTCATGTGTGGCGGTTCACTATAT|GTTAAACCAGGTGGAACCTCATCAGGAGAT	CGGTTCACTATATGTTAAACCAGGTGGAAC|CTCATCAGGAGATGCCACAACTGCTTATGC
NC_045512.2_pilon	28944	28963	Deletion	2	+	1307	1526	CGGTGATGCTGCTCTTGCTTTGCTGCTGCT|TGACAGATTGAACCAGCTTGAGAGCAAAAT	TTTGCTGCTGCTTGACAGATTGAACCAGCT|TGAGAGCAAAATGTCTGGTAAAGGCCAACA
NC_045512.2_pilon	15465	15480	Deletion	2	+	4191	4221	ATGGTCATGTGTGGCGGTTCACTATATGTT|AAACCAGGTGGAACCTCATCAGGAGATGCC	CGGTTCACTATATGTTAAACCAGGTGGAAC|CTCATCAGGAGATGCCACAACTGCTTATGC
NC_045512.2_pilon	15455	15475	Deletion	2	+	4133	4198	ATTGAGTGAAATGGTCATGTGTGGCGGTTC|ACTATATGTTAAACCAGGTGGAACCTCATC	TGTGGCGGTTCACTATATGTTAAACCAGGT|GGAACCTCATCAGGAGATGCCACAACTGCT
NC_045512.2_pilon	15488	15508	Deletion	2	+	4433	4668	ATATGTTAAACCAGGTGGAACCTCATCAGG|AGATGCCACAACTGCTTATGCTAATAGTGT	ACCTCATCAGGAGATGCCACAACTGCTTAT|GCTAATAGTGTTTTTAACATTTGTCAAGCT
NC_045512.2_pilon	15465	15487	Deletion	2	+	4191	4305	ATGGTCATGTGTGGCGGTTCACTATATGTT|AAACCAGGTGGAACCTCATCAGGAGATGCC	CTATATGTTAAACCAGGTGGAACCTCATCA|GGAGATGCCACAACTGCTTATGCTAATAGT
NC_045512.2_pilon	15452	15475	Deletion	2	+	4054	4198	AGTATTGAGTGAAATGGTCATGTGTGGCGG|TTCACTATATGTTAAACCAGGTGGAACCTC	TGTGGCGGTTCACTATATGTTAAACCAGGT|GGAACCTCATCAGGAGATGCCACAACTGCT
NC_045512.2_pilon	28980	29003	Deletion	2	+	1635	2134	ATTGAACCAGCTTGAGAGCAAAATGTCTGG|TAAAGGCCAACAACAACAAGGCCAAACTGT	ATGTCTGGTAAAGGCCAACAACAACAAGGC|CAAACTGTCACTAAGAAATCTGCTGCTGAG
NC_045512.2_pilon	28980	28992	Deletion	2	+	1635	1861	ATTGAACCAGCTTGAGAGCAAAATGTCTGG|TAAAGGCCAACAACAACAAGGCCAAACTGT	TTGAGAGCAAAATGTCTGGTAAAGGCCAAC|AACAACAAGGCCAAACTGTCACTAAGAAAT
NC_045512.2_pilon	28923	28947	Deletion	2	+	1126	1363	TGCTAGAATGGCTGGCAATGGCGGTGATGC|TGCTCTTGCTTTGCTGCTGCTTGACAGATT	GTGATGCTGCTCTTGCTTTGCTGCTGCTTG|ACAGATTGAACCAGCTTGAGAGCAAAATGT
NC_045512.2_pilon	23639	23663	Deletion	2	+	3976	5684	GGGCACGTAGTGTAGCTAGTCAATCCATCA|TTGCCTACACTATGTCACTTGGTGCAGAAA	TCCATCATTGCCTACACTATGTCACTTGGT|GCAGAAAATTCAGTTGCTTACTCTAATAAC
NC_045512.2_pilon	28977	29001	Deletion	2	+	1591	2095	CAGATTGAACCAGCTTGAGAGCAAAATGTC|TGGTAAAGGCCAACAACAACAAGGCCAAAC	AAATGTCTGGTAAAGGCCAACAACAACAAG|GCCAAACTGTCACTAAGAAATCTGCTGCTG
NC_045512.2_pilon	11051	11076	Deletion	2	+	10008	9945	CAATTTTGACTTCACTTTTAGTTTTAGTCC|AGAGTACTCAATGGTCTTTGTTCTTTTTTT	TAGTCCAGAGTACTCAATGGTCTTTGTTCT|TTTTTTTGTATGAAAATGCCTTTTTACCTT
NC_045512.2_pilon	15460	15475	Deletion	2	+	4074	4198	GTGAAATGGTCATGTGTGGCGGTTCACTAT|ATGTTAAACCAGGTGGAACCTCATCAGGAG	TGTGGCGGTTCACTATATGTTAAACCAGGT|GGAACCTCATCAGGAGATGCCACAACTGCT
NC_045512.2_pilon	15473	15495	Deletion	2	+	4148	4409	GTGTGGCGGTTCACTATATGTTAAACCAGG|TGGAACCTCATCAGGAGATGCCACAACTGC	TAAACCAGGTGGAACCTCATCAGGAGATGC|CACAACTGCTTATGCTAATAGTGTTTTTAA
NC_045512.2_pilon	15546	15569	Deletion	2	+	4587	3072	GTTTTTAACATTTGTCAAGCTGTCACGGCC|AATGTTAATGCACTTTTATCTACTGATGGT	TCACGGCCAATGTTAATGCACTTTTATCTA|CTGATGGTAACAAAATTGCCGATAAGTATG
NC_045512.2_pilon	15465	15490	Deletion	2	+	4191	4431	ATGGTCATGTGTGGCGGTTCACTATATGTT|AAACCAGGTGGAACCTCATCAGGAGATGCC	TATGTTAAACCAGGTGGAACCTCATCAGGA|GATGCCACAACTGCTTATGCTAATAGTGTT
NC_045512.2_pilon	28917	28937	Deletion	2	+	1138	1199	TTCTCCTGCTAGAATGGCTGGCAATGGCGG|TGATGCTGCTCTTGCTTTGCTGCTGCTTGA	GGCAATGGCGGTGATGCTGCTCTTGCTTTG|CTGCTGCTTGACAGATTGAACCAGCTTGAG
NC_045512.2_pilon	15470	15497	Deletion	2	+	4235	4409	CATGTGTGGCGGTTCACTATATGTTAAACC|AGGTGGAACCTCATCAGGAGATGCCACAAC	AACCAGGTGGAACCTCATCAGGAGATGCCA|CAACTGCTTATGCTAATAGTGTTTTTAACA
NC_045512.2_pilon	15563	15585	Deletion	2	+	3031	2982	AGCTGTCACGGCCAATGTTAATGCACTTTT|ATCTACTGATGGTAACAAAATTGCCGATAA	TGCACTTTTATCTACTGATGGTAACAAAAT|TGCCGATAAGTATGTCCGCAATTTACAACA
NC_045512.2_pilon	29037	29063	Deletion	2	+	2849	3253	TGTCACTAAGAAATCTGCTGCTGAGGCTTC|TAAGAAGCCTCGGCAAAAACGTACTGCCAC	GCTTCTAAGAAGCCTCGGCAAAAACGTACT|GCCACTAAAGCATACAATGTAACACAAGCT
NC_045512.2_pilon	28935	28963	Deletion	2	+	1212	1526	TGGCAATGGCGGTGATGCTGCTCTTGCTTT|GCTGCTGCTTGACAGATTGAACCAGCTTGA	TTTGCTGCTGCTTGACAGATTGAACCAGCT|TGAGAGCAAAATGTCTGGTAAAGGCCAACA
NC_045512.2_pilon	15457	15485	Deletion	2	+	4114	4306	TGAGTGAAATGGTCATGTGTGGCGGTTCAC|TATATGTTAAACCAGGTGGAACCTCATCAG	CACTATATGTTAAACCAGGTGGAACCTCAT|CAGGAGATGCCACAACTGCTTATGCTAATA
NC_045512.2_pilon	15454	15482	Deletion	2	+	4066	4242	TATTGAGTGAAATGGTCATGTGTGGCGGTT|CACTATATGTTAAACCAGGTGGAACCTCAT	GTTCACTATATGTTAAACCAGGTGGAACCT|CATCAGGAGATGCCACAACTGCTTATGCTA
NC_045512.2_pilon	15478	15505	Deletion	2	+	4190	4657	GCGGTTCACTATATGTTAAACCAGGTGGAA|CCTCATCAGGAGATGCCACAACTGCTTATG	GGAACCTCATCAGGAGATGCCACAACTGCT|TATGCTAATAGTGTTTTTAACATTTGTCAA
NC_045512.2_pilon	28937	28947	Deletion	2	+	1199	1363	GCAATGGCGGTGATGCTGCTCTTGCTTTGC|TGCTGCTTGACAGATTGAACCAGCTTGAGA	GTGATGCTGCTCTTGCTTTGCTGCTGCTTG|ACAGATTGAACCAGCTTGAGAGCAAAATGT
NC_045512.2_pilon	15491	15519	Deletion	2	+	4452	4479	TGTTAAACCAGGTGGAACCTCATCAGGAGA|TGCCACAACTGCTTATGCTAATAGTGTTTT	AGATGCCACAACTGCTTATGCTAATAGTGT|TTTTAACATTTGTCAAGCTGTCACGGCCAA
NC_045512.2_pilon	15468	15497	Deletion	2	+	4165	4409	GTCATGTGTGGCGGTTCACTATATGTTAAA|CCAGGTGGAACCTCATCAGGAGATGCCACA	AACCAGGTGGAACCTCATCAGGAGATGCCA|CAACTGCTTATGCTAATAGTGTTTTTAACA
NC_045512.2_pilon	28918	28922	Deletion	2	+	1137	1125	TCTCCTGCTAGAATGGCTGGCAATGGCGGT|GATGCTGCTCTTGCTTTGCTGCTGCTTGAC	CCTGCTAGAATGGCTGGCAATGGCGGTGAT|GCTGCTCTTGCTTTGCTGCTGCTTGACAGA
NC_045512.2_pilon	15468	15499	Deletion	2	+	4165	4438	GTCATGTGTGGCGGTTCACTATATGTTAAA|CCAGGTGGAACCTCATCAGGAGATGCCACA	CCAGGTGGAACCTCATCAGGAGATGCCACA|ACTGCTTATGCTAATAGTGTTTTTAACATT
NC_045512.2_pilon	15515	15548	Deletion	2	+	4323	4517	AGGAGATGCCACAACTGCTTATGCTAATAG|TGTTTTTAACATTTGTCAAGCTGTCACGGC	TTTTTAACATTTGTCAAGCTGTCACGGCCA|ATGTTAATGCACTTTTATCTACTGATGGTA
NC_045512.2_pilon	15452	15485	Deletion	2	+	4054	4306	AGTATTGAGTGAAATGGTCATGTGTGGCGG|TTCACTATATGTTAAACCAGGTGGAACCTC	CACTATATGTTAAACCAGGTGGAACCTCAT|CAGGAGATGCCACAACTGCTTATGCTAATA
NC_045512.2_pilon	15465	15497	Deletion	2	+	4191	4409	ATGGTCATGTGTGGCGGTTCACTATATGTT|AAACCAGGTGGAACCTCATCAGGAGATGCC	AACCAGGTGGAACCTCATCAGGAGATGCCA|CAACTGCTTATGCTAATAGTGTTTTTAACA
NC_045512.2_pilon	28921	28955	Deletion	2	+	1133	1467	CCTGCTAGAATGGCTGGCAATGGCGGTGAT|GCTGCTCTTGCTTTGCTGCTGCTTGACAGA	GCTCTTGCTTTGCTGCTGCTTGACAGATTG|AACCAGCTTGAGAGCAAAATGTCTGGTAAA
NC_045512.2_pilon	15499	15525	Deletion	2	+	4438	4570	CAGGTGGAACCTCATCAGGAGATGCCACAA|CTGCTTATGCTAATAGTGTTTTTAACATTT	CACAACTGCTTATGCTAATAGTGTTTTTAA|CATTTGTCAAGCTGTCACGGCCAATGTTAA
NC_045512.2_pilon	15452	15457	Deletion	2	+	4054	4114	AGTATTGAGTGAAATGGTCATGTGTGGCGG|TTCACTATATGTTAAACCAGGTGGAACCTC	TTGAGTGAAATGGTCATGTGTGGCGGTTCA|CTATATGTTAAACCAGGTGGAACCTCATCA
NC_045512.2_pilon	15468	15505	Deletion	2	+	4165	4657	GTCATGTGTGGCGGTTCACTATATGTTAAA|CCAGGTGGAACCTCATCAGGAGATGCCACA	GGAACCTCATCAGGAGATGCCACAACTGCT|TATGCTAATAGTGTTTTTAACATTTGTCAA
NC_045512.2_pilon	15480	15517	Deletion	2	+	4221	4345	GGTTCACTATATGTTAAACCAGGTGGAACC|TCATCAGGAGATGCCACAACTGCTTATGCT	GGAGATGCCACAACTGCTTATGCTAATAGT|GTTTTTAACATTTGTCAAGCTGTCACGGCC
NC_045512.2_pilon	15478	15502	Deletion	2	+	4190	4387	GCGGTTCACTATATGTTAAACCAGGTGGAA|CCTCATCAGGAGATGCCACAACTGCTTATG	GGTGGAACCTCATCAGGAGATGCCACAACT|GCTTATGCTAATAGTGTTTTTAACATTTGT
NC_045512.2_pilon	28931	28969	Deletion	2	+	1145	1551	TGGCTGGCAATGGCGGTGATGCTGCTCTTG|CTTTGCTGCTGCTTGACAGATTGAACCAGC	GCTGCTTGACAGATTGAACCAGCTTGAGAG|CAAAATGTCTGGTAAAGGCCAACAACAACA
NC_045512.2_pilon	15471	15517	Deletion	2	+	4190	4345	ATGTGTGGCGGTTCACTATATGTTAAACCA|GGTGGAACCTCATCAGGAGATGCCACAACT	GGAGATGCCACAACTGCTTATGCTAATAGT|GTTTTTAACATTTGTCAAGCTGTCACGGCC
NC_045512.2_pilon	15470	15517	Deletion	2	+	4235	4345	CATGTGTGGCGGTTCACTATATGTTAAACC|AGGTGGAACCTCATCAGGAGATGCCACAAC	GGAGATGCCACAACTGCTTATGCTAATAGT|GTTTTTAACATTTGTCAAGCTGTCACGGCC
NC_045512.2_pilon	28935	28982	Deletion	2	+	1212	1714	TGGCAATGGCGGTGATGCTGCTCTTGCTTT|GCTGCTGCTTGACAGATTGAACCAGCTTGA	TTGAACCAGCTTGAGAGCAAAATGTCTGGT|AAAGGCCAACAACAACAAGGCCAAACTGTC
NC_045512.2_pilon	15473	15519	Deletion	2	+	4148	4479	GTGTGGCGGTTCACTATATGTTAAACCAGG|TGGAACCTCATCAGGAGATGCCACAACTGC	AGATGCCACAACTGCTTATGCTAATAGTGT|TTTTAACATTTGTCAAGCTGTCACGGCCAA
NC_045512.2_pilon	28973	28986	Deletion	2	+	1566	1749	TTGACAGATTGAACCAGCTTGAGAGCAAAA|TGTCTGGTAAAGGCCAACAACAACAAGGCC	ACCAGCTTGAGAGCAAAATGTCTGGTAAAG|GCCAACAACAACAAGGCCAAACTGTCACTA
NC_045512.2_pilon	28941	28982	Deletion	2	+	1278	1714	TGGCGGTGATGCTGCTCTTGCTTTGCTGCT|GCTTGACAGATTGAACCAGCTTGAGAGCAA	TTGAACCAGCTTGAGAGCAAAATGTCTGGT|AAAGGCCAACAACAACAAGGCCAAACTGTC
NC_045512.2_pilon	15468	15519	Deletion	2	+	4165	4479	GTCATGTGTGGCGGTTCACTATATGTTAAA|CCAGGTGGAACCTCATCAGGAGATGCCACA	AGATGCCACAACTGCTTATGCTAATAGTGT|TTTTAACATTTGTCAAGCTGTCACGGCCAA
NC_045512.2_pilon	15522	15548	Deletion	2	+	4554	4517	GCCACAACTGCTTATGCTAATAGTGTTTTT|AACATTTGTCAAGCTGTCACGGCCAATGTT	TTTTTAACATTTGTCAAGCTGTCACGGCCA|ATGTTAATGCACTTTTATCTACTGATGGTA
NC_045512.2_pilon	28935	28965	Deletion	2	+	1212	1524	TGGCAATGGCGGTGATGCTGCTCTTGCTTT|GCTGCTGCTTGACAGATTGAACCAGCTTGA	TGCTGCTGCTTGACAGATTGAACCAGCTTG|AGAGCAAAATGTCTGGTAAAGGCCAACAAC
NC_045512.2_pilon	15459	15513	Deletion	2	+	4050	4276	AGTGAAATGGTCATGTGTGGCGGTTCACTA|TATGTTAAACCAGGTGGAACCTCATCAGGA	ATCAGGAGATGCCACAACTGCTTATGCTAA|TAGTGTTTTTAACATTTGTCAAGCTGTCAC
NC_045512.2_pilon	28923	28942	Deletion	2	+	1126	1298	TGCTAGAATGGCTGGCAATGGCGGTGATGC|TGCTCTTGCTTTGCTGCTGCTTGACAGATT	TGGCGGTGATGCTGCTCTTGCTTTGCTGCT|GCTTGACAGATTGAACCAGCTTGAGAGCAA
NC_045512.2_pilon	15460	15502	Deletion	2	+	4074	4387	GTGAAATGGTCATGTGTGGCGGTTCACTAT|ATGTTAAACCAGGTGGAACCTCATCAGGAG	GGTGGAACCTCATCAGGAGATGCCACAACT|GCTTATGCTAATAGTGTTTTTAACATTTGT
NC_045512.2_pilon	15453	15520	Deletion	2	+	4007	4487	GTATTGAGTGAAATGGTCATGTGTGGCGGT|TCACTATATGTTAAACCAGGTGGAACCTCA	GATGCCACAACTGCTTATGCTAATAGTGTT|TTTAACATTTGTCAAGCTGTCACGGCCAAT
NC_045512.2_pilon	28928	29026	Deletion	2	+	1133	2563	GAATGGCTGGCAATGGCGGTGATGCTGCTC|TTGCTTTGCTGCTGCTTGACAGATTGAACC	ACAAGGCCAAACTGTCACTAAGAAATCTGC|TGCTGAGGCTTCTAAGAAGCCTCGGCAAAA
NC_045512.2_pilon	12073	12077	Deletion	1	+	573	636	ATAAACAAGCTTTGTGAAGAAATGCTGGAC|AACAGGGCAACCTTACAAGCTATAGCCTCA	AACAAGCTTTGTGAAGAAATGCTGGACAAC|AGGGCAACCTTACAAGCTATAGCCTCAGAG
NC_045512.2_pilon	16401	12095	Duplication	1	+	210	967	AATCCGTATGTTTGCAATGCTCCAGGTTGT|GATGTCACAGATGTGACTCAACTTTACTTA	ATGCTGGACAACAGGGCAACCTTACAAGCT|ATAGCCTCAGAGTTTAGTTCCCTTCCATCA
NC_045512.2_pilon	9949	3205	Duplication	1	+	2478	5037	GGAGCAATGGATACAACTAGCTACAGAGAA|GCTGCTTGTTGTCATCTCGCAAAGGCTCTC	ACCTGAAGAAGAGCAAGAAGAAGATTGGTT|AGATGATGATAGTCAACAAACTGTTGGTCA
NC_045512.2_pilon	3077	3081	Deletion	1	+	2192	2486	ATGAGGATGAAGAAGAAGGTGATTGTGAAG|AAGAAGAGTTTGAGCCATCAACTCAATATG	AGGATGAAGAAGAAGGTGATTGTGAAGAAG|AAGAGTTTGAGCCATCAACTCAATATGAGT
NC_045512.2_pilon	2865	3061	Deletion	1	+	4960	6338	CTCTGCCTATACAGTTGAACTCGGTACAGA|AGTAAATGAGTTCGCCTGTGTTGTGGCAGA	TTCTTTTTACCCTCCAGATGAGGATGAAGA|AGAAGGTGATTGTGAAGAAGAAGAGTTTGA
NC_045512.2_pilon	25827	25835	Deletion	1	+	95	99	AAAAACCCATTACTTTATGATGCCAACTAT|TTTCTTTGCTGGCATACTAATTGTTACGAC	CATTACTTTATGATGCCAACTATTTTCTTT|GCTGGCATACTAATTGTTACGACTATTGTA
NC_045512.2_pilon	8892	8387	Duplication	1	+	8510	2938	GCCTGGTTTGCCTGGCACGATATTACGCAC|AACTAATGGTGACTTTTTGCATTTCTTACC	CATATTAATGCGCAGGTAGCAAAAAGTCAC|AACATTGCTTTGATATGGAACGTTAAAGAT
NC_045512.2_pilon	16531	8532	Duplication	1	+	1637	3527	TTTTTGGTTTATATAAAAATACATGTGTTG|GTAGCGATAATGTTACTGACTTTAATGCAA	CTACTAGACAAGTTGTTAATGTTGTAACAA|CAAAGATAGCACTTAAGGGTGGTAAAATTG
NC_045512.2_pilon	21111	4841	Duplication	1	+	2214	629	GAAAATGACTCTAAAGAGGGTTTTTTCACT|TACATTTGTGGGTTTATACAACAAAAGCTA	TATTCTGGACAATCTACACAACTAGGTATA|GAATTTCTTAAGAGAGGTGATAAAAGTGTA
NC_045512.2_pilon	838	5979	Deletion	1	+	3440	3638	TACACTCGCTATGTCGATAACAACTTCTGT|GGCCCTGATGGCTACCCTCTTGAGTGCATT	AGTTGGACAATTATTATAAGAAAGACAATT|CTTATTTCACAGAGCAACCAATTGATCTTG
NC_045512.2_pilon	14410	14417	Deletion	1	+	696	693	ATGTTTTATTCTCTACAGTGTTCCCACTTA|CAAGTTTTGGACCACTAGTGAGAAAAATAT	TATTCTCTACAGTGTTCCCACTTACAAGTT|TTGGACCACTAGTGAGAAAAATATTTGTTG
NC_045512.2_pilon	20771	20783	Deletion	1	+	1516	1628	AAATTATGGTGATAGTGCAACATTACCTAA|AGGCATAATGATGAATGTCGCAAAATATAC	ATAGTGCAACATTACCTAAAGGCATAATGA|TGAATGTCGCAAAATATACTCAACTGTGTC
NC_045512.2_pilon	20850	20862	Deletion	1	+	2723	3078	AACACATTAACATTAGCTGTACCCTATAAT|ATGAGAGTTATACATTTTGGTGCTGGTTCT	ATTAGCTGTACCCTATAATATGAGAGTTAT|ACATTTTGGTGCTGGTTCTGATAAAGGAGT
NC_045512.2_pilon	15851	15861	Deletion	1	+	3895	4150	GTCTGAAGCAAAATGTTGGACTGAGACTGA|CCTTACTAAAGGACCTCATGAATTTTGCTC	AAAATGTTGGACTGAGACTGACCTTACTAA|AGGACCTCATGAATTTTGCTCTCAACATAC
NC_045512.2_pilon	10561	10826	Deletion	1	+	2894	1445	TGTTACATGCACCATATGGAATTACCAACT|GGAGTTCATGCTGGCACAGACTTAGAAGGT	GACATACTAGGACCTCTTTCTGCTCAAACT|GGAATTGCCGTTTTAGATATGTGTGCTTCA
NC_045512.2_pilon	10839	10844	Deletion	1	+	1823	1815	TCTTTCTGCTCAAACTGGAATTGCCGTTTT|AGATATGTGTGCTTCATTAAAAGAATTACT	TCTGCTCAAACTGGAATTGCCGTTTTAGAT|ATGTGTGCTTCATTAAAAGAATTACTGCAA
NC_045512.2_pilon	21585	21612	Deletion	1	+	8109	5098	ACGAACAATGTTTGTTTTTCTTGTTTTATT|GCCACTAGTCTCTAGTCAGTGTGTTAATCT	TATTGCCACTAGTCTCTAGTCAGTGTGTTA|ATCTTACAACCAGAACTCAATTACCCCCTG
NC_045512.2_pilon	6630	29480	Deletion	1	+	180	2660	ATTATCTAGAGTATTAGGTTTGAAAACCCT|TGCTACTCATGGTTTAGCTGCTGTTAATAG	ACTCTTCTTCCTGCTGCAGATTTGGATGAT|TTCTCCAAACAATTGCAACAATCCATGAGC
NC_045512.2_pilon	7201	29307	Deletion	1	+	2957	6294	TCTTTAGAAACTATACAAATTACCATTTCA|TCTTTTAAATGGGATTTAACTGCTTTTGGC	GTGCCATCAAATTGGATGACAAAGATCCAA|ATTTCAAAGATCAAGTCATTTTGCTGAATA
NC_045512.2_pilon	6654	29328	Deletion	1	+	287	1549	AACCCTTGCTACTCATGGTTTAGCTGCTGT|TAATAGTGTCCCTTGGGATACTATAGCTAA	AAGATCCAAATTTCAAAGATCAAGTCATTT|TGCTGAATAAGCATATTGACGCATACAAAA
NC_045512.2_pilon	19610	29493	Deletion	1	+	6887	2631	TGATACTTATAACCTCTGGAACACTTTTAC|AAGACTTCAGAGTTTAGAAAATGTGGCTTT	CTGCAGATTTGGATGATTTCTCCAAACAAT|TGCAACAATCCATGAGCAGTGCTGACTCAA
NC_045512.2_pilon	27385	29352	Deletion	1	+	1308	1734	TAGATGAAGAGCAACCAATGGAGATTGATT|AAACGAACATGAAAATTATTCTTTTCTTGG	TCATTTTGCTGAATAAGCATATTGACGCAT|ACAAAACATTCCCACCAACAGAGCCTAAAA
NC_045512.2_pilon	6638	29481	Deletion	1	+	193	2666	GAGTATTAGGTTTGAAAACCCTTGCTACTC|ATGGTTTAGCTGCTGTTAATAGTGTCCCTT	CTCTTCTTCCTGCTGCAGATTTGGATGATT|TCTCCAAACAATTGCAACAATCCATGAGCA
NC_045512.2_pilon	74	13684	Deletion	1	+	1021	303	GATCTCTTGTAGATCTGTTCTCTAAACGAA|CTTTAAAATCTGTGTGGCTGTCACTCGGCT	GTTAAGAGACACACTTTCTCTAACTACCAA|CATGAAGAAACAATTTATAATTTACTTAAG
NC_045512.2_pilon	27402	27464	Deletion	1	+	1569	1690	ATGGAGATTGATTAAACGAACATGAAAATT|ATTCTTTTCTTGGCACTGATAACACTCGCT	CTTGTGAGCTTTATCACTACCAAGAGTGTG|TTAGAGGTACAACAGTACTTTTAAAAGAAC
NC_045512.2_pilon	29478	27387	Duplication	1	+	2673	1321	GACTCTTCTTCCTGCTGCAGATTTGGATGA|TTTCTCCAAACAATTGCAACAATCCATGAG	AGATGAAGAGCAACCAATGGAGATTGATTA|AACGAACATGAAAATTATTCTTTTCTTGGC
NC_045512.2_pilon	3270	27140	Deletion	1	+	4074	4902	CGGCAGTGAGGACAATCAGACAACTACTAT|TCAAACAATTGTTGAGGTTCAACCTCAATT	CAGTCGCTACAGGATTGGCAACTATAAATT|AAACACAGACCATTCCAGTAGCAGTGACAA
NC_045512.2_pilon	25604	27386	Deletion	1	+	3301	1320	AATCATAACCCTCAAAAAGAGATGGCAACT|AGCACTCTCCAAGGGTGTTCACTTTGTTTG	TAGATGAAGAGCAACCAATGGAGATTGATT|AAACGAACATGAAAATTATTCTTTTCTTGG
NC_045512.2_pilon	15202	15209	Deletion	1	+	3596	3812	CAATAGCCGCCACTAGAGGAGCTACTGTAG|TAATTGGAACAAGCAAATTCTATGGTGGTT	CCGCCACTAGAGGAGCTACTGTAGTAATTG|GAACAAGCAAATTCTATGGTGGTTGGCACA
NC_045512.2_pilon	14958	15165	Deletion	1	+	1730	2784	AACCTAGACAAATCAGCTGGTTTTCCATTT|AATAAATGGGGTAAGGCTAGACTTTATTAT	TATGACCAATAGACAGTTTCATCAAAAATT|ATTGAAATCAATAGCCGCCACTAGAGGAGC
NC_045512.2_pilon	17344	17360	Deletion	1	+	5173	5454	TAAATGCATTGCCTGAGACGACAGCAGATA|TAGTTGTCTTTGATGAAATTTCAATGGCCA	AGACGACAGCAGATATAGTTGTCTTTGATG|AAATTTCAATGGCCACAAATTATGATTTGA
NC_045512.2_pilon	8930	3740	Duplication	1	+	5521	5748	GTGACTTTTTGCATTTCTTACCTAGAGTTT|TTAGTGCAGTTGGTAACATCTGTTACACAC	TTATCAGCTGGTATTTTTGGTGCTGACCCT|ATACATTCTTTAAGAGTTTGTGTAGATACT
NC_045512.2_pilon	17007	3742	Duplication	1	+	742	5775	AGAATTACTGGCTTATACCCAACACTCAAT|ATCTCAGATGAGTTTTCTAGCAATGTTGCA	ATCAGCTGGTATTTTTGGTGCTGACCCTAT|ACATTCTTTAAGAGTTTGTGTAGATACTGT
NC_045512.2_pilon	6776	3741	Duplication	1	+	2852	5774	TAAACCGTGTTTGTACTAATTATATGCCTT|ATTTCTTTACTTTATTGCTACAATTGTGTA	TATCAGCTGGTATTTTTGGTGCTGACCCTA|TACATTCTTTAAGAGTTTGTGTAGATACTG
NC_045512.2_pilon	4834	3740	Duplication	1	+	623	5748	TGGTCCTATTCTGGACAATCTACACAACTA|GGTATAGAATTTCTTAAGAGAGGTGATAAA	TTATCAGCTGGTATTTTTGGTGCTGACCCT|ATACATTCTTTAAGAGTTTGTGTAGATACT
NC_045512.2_pilon	3670	3679	Deletion	1	+	4846	5178	GAAGACATTCAACTTCTTAAGAGTGCTTAT|GAAAATTTTAATCAGCACGAAGTTCTACTT	TCAACTTCTTAAGAGTGCTTATGAAAATTT|TAATCAGCACGAAGTTCTACTTGCACCATT
NC_045512.2_pilon	9077	9273	Deletion	1	+	807	1157	AGCCAGTACCATATTGTTATGATACCAATG|TACTAGAAGGTTCTGTTGCTTATGAAAGTT	AAGCTGGTGTTTGTGTATCTACTAGTGGTA|GATGGGTACTTAACAATGATTATTACAGAT
NC_045512.2_pilon	10352	10391	Deletion	1	+	5650	5813	AGGTTGATACAGCCAATCCTAAGACACCTA|AGTATAAGTTTGTTCGCATTCAACCAGGAC	TTTGTTCGCATTCAACCAGGACAGACTTTT|TCAGTGTTAGCTTGTTACAATGGTTCACCA
NC_045512.2_pilon	10398	10443	Deletion	1	+	5794	5625	CATTCAACCAGGACAGACTTTTTCAGTGTT|AGCTTGTTACAATGGTTCACCATCTGGTGT	GTTCACCATCTGGTGTTTACCAATGTGCTA|TGAGGCCCAATTTCACTATTAAGGGTTCAT
NC_045512.2_pilon	18953	19004	Deletion	1	+	6714	4284	ATATCCTATAATTGGTGATGAACTGAAGAT|TAATGCGGCTTGTAGAAAGGTTCAACACAT	TTCAACACATGGTTGTTAAAGCTGCATTAT|TAGCAGACAAATTCCCAGTTCTTCACGACA
NC_045512.2_pilon	21592	18931	Duplication	1	+	8259	6207	ATGTTTGTTTTTCTTGTTTTATTGCCACTA|GTCTCTAGTCAGTGTGTTAATCTTACAACC	AAGCGTGTTGACTGGACTATTGAATATCCT|ATAATTGGTGATGAACTGAAGATTAATGCG
NC_045512.2_pilon	20850	19585	Duplication	1	+	2723	6702	AACACATTAACATTAGCTGTACCCTATAAT|ATGAGAGTTATACATTTTGGTGCTGGTTCT	TTTAGCTTGTGGGTTTACAAACAATTTGAT|ACTTATAACCTCTGGAACACTTTTACAAGA
NC_045512.2_pilon	20525	19542	Duplication	1	+	6785	4768	TTCTGTTATTGATTTATTACTTGATGATTT|TGTTGAAATAATAAAATCCCAAGATTTATC	CAGATTGTATCTCGATGCTTATAACATGAT|GATCTCAGCTGGCTTTAGCTTGTGGGTTTA
NC_045512.2_pilon	12096	19609	Deletion	1	+	982	6869	GCTGGACAACAGGGCAACCTTACAAGCTAT|AGCCTCAGAGTTTAGTTCCCTTCCATCATA	TTTGATACTTATAACCTCTGGAACACTTTT|ACAAGACTTCAGAGTTTAGAAAATGTGGCT
NC_045512.2_pilon	19505	19533	Deletion	1	+	2851	4246	AGGTGGTGCTGTCTGTAGACATCATGCTAA|TGAGTACAGATTGTATCTCGATGCTTATAA	TAATGAGTACAGATTGTATCTCGATGCTTA|TAACATGATGATCTCAGCTGGCTTTAGCTT
NC_045512.2_pilon	3968	3974	Deletion	1	+	4959	4991	GAAAACAAGATGATAAGAAAATCAAAGCTT|GTGTTGAAGAAGTTACAACAACTCTGGAAG	CAAGATGATAAGAAAATCAAAGCTTGTGTT|GAAGAAGTTACAACAACTCTGGAAGAAACT
NC_045512.2_pilon	3677	3880	Deletion	1	+	5153	2931	TTCAACTTCTTAAGAGTGCTTATGAAAATT|TTAATCAGCACGAAGTTCTACTTGCACCAT	TGAAAAGCAAGTTGAACAAAAGATCGCTGA|GATTCCTAAAGAGGAAGTTAAGCCATTTAT
NC_045512.2_pilon	6522	3928	Duplication	1	+	2407	4521	ACTTAAACCAGCAAATAATAGTTTAAAAAT|TACAGAAGAGGTTGGCCACACAGATCTAAT	TAAGCCATTTATAACTGAAAGTAAACCTTC|AGTTGAACAGAGAAAACAAGATGATAAGAA
NC_045512.2_pilon	82	15950	Deletion	1	+	390	6339	GTAGATCTGTTCTCTAAACGAACTTTAAAA|TCTGTGTGGCTGTCACTCGGCTGCATGCTT	TGTACCTTCCTTACCCAGATCCATCAAGAA|TCCTAGGGGCCGGCTGTTTTGTAGATGATA
NC_045512.2_pilon	11617	11633	Deletion	1	+	3731	3853	ACACTTCAGTGTATAATGCTAGTTTATTGT|TTCTTAGGCTATTTTTGTACTTGTTACTTT	ATGCTAGTTTATTGTTTCTTAGGCTATTTT|TGTACTTGTTACTTTGGCCTCTTTTGTTTA
NC_045512.2_pilon	14551	6970	Duplication	1	+	616	4844	TACATAGCTCTAGACTTAGTTTTAAGGAAT|TACTTGTGTATGCTGCTGACCCTGCTATGC	ACTGATAAATATTATAATTTGGTTTTTACT|ATTAAGTGTTTGCCTAGGTTCTTTAATCTA
NC_045512.2_pilon	7217	6811	Duplication	1	+	3567	3305	AAATTACCATTTCATCTTTTAAATGGGATT|TAACTGCTTTTGGCTTAGTTGCAGAGTGGT	CTTTACTTTATTGCTACAATTGTGTACTTT|TACTAGAAGTACAAATTCTAGAATTAAAGC
NC_045512.2_pilon	13704	11486	Duplication	1	+	391	6073	AACTACCAACATGAAGAAACAATTTATAAT|TTACTTAAGGATTGTCCAGCTGTTGCTAAA	ATTTCCATGTGGGCTCTTATAATCTCTGTT|ACTTCTAACTACTCAGGTGTAGTTACAACT
NC_045512.2_pilon	13786	11559	Duplication	1	+	266	3169	TAGACGGTGACATGGTACCACATATATCAC|GTCAACGTCTTACTAAATACACAATGGCAG	CCAGAGGTATTGTTTTTATGTGTGTTGAGT|ATTGCCCTATTTTCTTCATAACTGGTAATA
NC_045512.2_pilon	6938	6947	Deletion	1	+	5338	5115	TTAATTATTTGAAGTCACCTAATTTTTCTA|AACTGATAAATATTATAATTTGGTTTTTAC	TTGAAGTCACCTAATTTTTCTAAACTGATA|AATATTATAATTTGGTTTTTACTATTAAGT
NC_045512.2_pilon	7376	6853	Duplication	1	+	3425	3595	ATTCTTGGCTTATGTGGTTAATAATTAATC|TTGTACAAATGGCCCCGATTTCAGCTATGG	AAATTCTAGAATTAAAGCATCTATGCCGAC|TACTATAGCAAAGAATACTGTTAAGAGTGT
NC_045512.2_pilon	7207	6915	Duplication	1	+	2987	5843	GAAACTATACAAATTACCATTTCATCTTTT|AAATGGGATTTAACTGCTTTTGGCTTAGTT	GTAAATTTTGTCTAGAGGCTTCATTTAATT|ATTTGAAGTCACCTAATTTTTCTAAACTGA
NC_045512.2_pilon	6811	6816	Deletion	1	+	3305	3302	TTTACTTTATTGCTACAATTGTGTACTTTT|ACTAGAAGTACAAATTCTAGAATTAAAGCA	CTTTATTGCTACAATTGTGTACTTTTACTA|GAAGTACAAATTCTAGAATTAAAGCATCTA
NC_045512.2_pilon	7706	6734	Duplication	1	+	3631	1234	GAGACTTGTCACTACAGTTTAAAAGACCAA|TAAATCCTACTGACCAGTCTTCTTACATCG	AACAAAGTTGTTAGTACAACTACTAACATA|GTTACACGGTGTTTAAACCGTGTTTGTACT
NC_045512.2_pilon	9379	6854	Duplication	1	+	1911	3604	AATATGTTTACACCACTAATTCAACCTATT|GGTGCTTTGGACATATCAGCATCTATAGTA	AATTCTAGAATTAAAGCATCTATGCCGACT|ACTATAGCAAAGAATACTGTTAAGAGTGTC
NC_045512.2_pilon	18254	15281	Duplication	1	+	1244	5368	GAATTATCAAGTTAATGGTTACCCTAACAT|GTTTATCACCCGCGAAGAAGCTATAAGACA	CTGTTTATAGTGACGTAGAAAACCCTCACC|TTATGGGTTGGGATTATCCTAAATGTGATA
NC_045512.2_pilon	20106	15258	Duplication	1	+	489	4642	CCATCTGTAGGTCCCAAACAAGCTAGTCTT|AATGGAGTCACATTAATTGGAGAAGCCGTA	TGGTTGGCACAACATGTTAAAAACTGTTTA|TAGTGACGTAGAAAACCCTCACCTTATGGG
NC_045512.2_pilon	16554	15283	Duplication	1	+	2070	5375	TGTGTTGGTAGCGATAATGTTACTGACTTT|AATGCAATTGCAACATGTGACTGGACAAAT	GTTTATAGTGACGTAGAAAACCCTCACCTT|ATGGGTTGGGATTATCCTAAATGTGATAGA
NC_045512.2_pilon	28623	24879	Duplication	1	+	2900	2809	ATGGTATTTCTACTACCTAGGAACTGGGCC|AGAAGCTGGACTTCCCTATGGTGCTAACAA	TTTCAAATGGCACACACTGGTTTGTAACAC|AAAGGAATTTTTATGAACCACAAATCATTA
NC_045512.2_pilon	23396	24867	Deletion	1	+	2368	2813	CAAATACTTCTAACCAGGTTGCTGTTCTTT|ATCAGGGTGTTAACTGCACAGAAGTCCCTG	AAGGTGTCTTTGTTTCAAATGGCACACACT|GGTTTGTAACACAAAGGAATTTTTATGAAC
NC_045512.2_pilon	6629	24367	Deletion	1	+	181	4511	AATTATCTAGAGTATTAGGTTTGAAAACCC|TTGCTACTCATGGTTTAGCTGCTGTTAATA	CCAATTTAATAGTGCTATTGGCAAAATTCA|AGACTCACTTTCTTCCACAGCAAGTGCACT
NC_045512.2_pilon	2860	2869	Deletion	1	+	4917	4871	AAGTGCTCTGCCTATACAGTTGAACTCGGT|ACAGAAGTAAATGAGTTCGCCTGTGTTGTG	TGCCTATACAGTTGAACTCGGTACAGAAGT|AAATGAGTTCGCCTGTGTTGTGGCAGATGC
NC_045512.2_pilon	2807	2814	Deletion	1	+	3845	4159	GTGTGAATATCACTTTTGAACTTGATGAAA|GGATTGATAAAGTACTTAATGAGAAGTGCT	ATATCACTTTTGAACTTGATGAAAGGATTG|ATAAAGTACTTAATGAGAAGTGCTCTGCCT
NC_045512.2_pilon	2800	2814	Deletion	1	+	3536	4159	TACAAGAGTGTGAATATCACTTTTGAACTT|GATGAAAGGATTGATAAAGTACTTAATGAG	ATATCACTTTTGAACTTGATGAAAGGATTG|ATAAAGTACTTAATGAGAAGTGCTCTGCCT
NC_045512.2_pilon	24907	24488	Duplication	1	+	2901	2512	CAAAGGAATTTTTATGAACCACAAATCATT|ACTACAGACAACACATTTGTGTCTGGTAAC	CTTAGCTCCAATTTTGGTGCAATTTCAAGT|GTTTTAAATGATATCCTTTCACGTCTTGAC
NC_045512.2_pilon	24461	24472	Deletion	1	+	4143	4322	AAGCTTTAAACACGCTTGTTAAACAACTTA|GCTCCAATTTTGGTGCAATTTCAAGTGTTT	CACGCTTGTTAAACAACTTAGCTCCAATTT|TGGTGCAATTTCAAGTGTTTTAAATGATAT
NC_045512.2_pilon	11977	12046	Deletion	1	+	2158	1923	CACAATGACATTCTCTTAGCTAAAGATACT|ACTGAAGCCTTTGAAAAAATGGTTTCACTA	TTTGCTTTCCATGCAGGGTGCTGTAGACAT|AAACAAGCTTTGTGAAGAAATGCTGGACAA
NC_045512.2_pilon	12312	12054	Duplication	1	+	4630	1857	TCAAGCTATGACCCAAATGTATAAACAGGC|TAGATCTGAGGACAAGAGGGCAAAAGTTAC	CCATGCAGGGTGCTGTAGACATAAACAAGC|TTTGTGAAGAAATGCTGGACAACAGGGCAA
NC_045512.2_pilon	12463	12467	Deletion	1	+	2125	2124	GTTCCCTTGAACATAATACCTCTTACAACA|GCAGCCAAACTAATGGTTGTCATACCAGAC	CCCTTGAACATAATACCTCTTACAACAGCA|GCCAAACTAATGGTTGTCATACCAGACTAT
NC_045512.2_pilon	1474	1011	Duplication	1	+	1140	1312	AAAACCATTCTTCGTAAGGGTGGTCGCACT|ATTGCCTTTGGAGGCTGTGTGTTCTCTTAT	CTTGGTACACGGAACGTTCTGAAAAGAGCT|ATGAATTGCAGACACCTTTTGAAATTAAAT
NC_045512.2_pilon	1001	1014	Deletion	1	+	1334	1282	ATGAAATTGCTTGGTACACGGAACGTTCTG|AAAAGAGCTATGAATTGCAGACACCTTTTG	GGTACACGGAACGTTCTGAAAAGAGCTATG|AATTGCAGACACCTTTTGAAATTAAATTGG
NC_045512.2_pilon	672	687	Deletion	1	+	3356	3911	CGGTAATAAAGGAGCTGGTGGCCATAGTTA|CGGCGCCGATCTAAAGTCATTTGACTTAGG	CTGGTGGCCATAGTTACGGCGCCGATCTAA|AGTCATTTGACTTAGGCGACGAGCTTGGCA
NC_045512.2_pilon	2576	735	Duplication	1	+	3474	4883	GTGATTTACAACCATTAGAACAACCTACTA|GTGAAGCTGTTGAAGCTCCATTGGTTGGTA	ACGAGCTTGGCACTGATCCTTATGAAGATT|TTCAAGAAAACTGGAACACTAAACATAGCA
NC_045512.2_pilon	683	695	Deletion	1	+	3666	4145	GAGCTGGTGGCCATAGTTACGGCGCCGATC|TAAAGTCATTTGACTTAGGCGACGAGCTTG	CATAGTTACGGCGCCGATCTAAAGTCATTT|GACTTAGGCGACGAGCTTGGCACTGATCCT
NC_045512.2_pilon	1309	835	Duplication	1	+	4867	3336	GCCACTTGCGAATTTTGTGGCACTGAGAAT|TTGACTAAAGAAGGTGCCACTACTTGTGGT	GGCATACACTCGCTATGTCGATAACAACTT|CTGTGGCCCTGATGGCTACCCTCTTGAGTG
NC_045512.2_pilon	17229	17236	Deletion	1	+	3453	3609	TTAAAATATTTGCCTATAGATAAATGTAGT|AGAATTATACCTGCACGTGCTCGTGTAGAG	TATTTGCCTATAGATAAATGTAGTAGAATT|ATACCTGCACGTGCTCGTGTAGAGTGTTTT
NC_045512.2_pilon	17137	17218	Deletion	1	+	1732	2772	TTGCTATTGGCCTAGCTCTCTACTACCCTT|CTGCTCGCATAGTGTATACAGCTTGCTCTC	TGTGAGAAGGCATTAAAATATTTGCCTATA|GATAAATGTAGTAGAATTATACCTGCACGT
NC_045512.2_pilon	17137	17222	Deletion	1	+	1732	2873	TTGCTATTGGCCTAGCTCTCTACTACCCTT|CTGCTCGCATAGTGTATACAGCTTGCTCTC	AGAAGGCATTAAAATATTTGCCTATAGATA|AATGTAGTAGAATTATACCTGCACGTGCTC
NC_045512.2_pilon	20123	18900	Duplication	1	+	511	5054	ACAAGCTAGTCTTAATGGAGTCACATTAAT|TGGAGAAGCCGTAAAAACACAGTTCAATTA	TAGGTGTCTAGCTGTCCACGAGTGCTTTGT|TAAGCGTGTTGACTGGACTATTGAATATCC
NC_045512.2_pilon	18968	18989	Deletion	1	+	6846	7095	TGATGAACTGAAGATTAATGCGGCTTGTAG|AAAGGTTCAACACATGGTTGTTAAAGCTGC	CGGCTTGTAGAAAGGTTCAACACATGGTTG|TTAAAGCTGCATTATTAGCAGACAAATTCC
NC_045512.2_pilon	18965	18992	Deletion	1	+	6805	7103	TGGTGATGAACTGAAGATTAATGCGGCTTG|TAGAAAGGTTCAACACATGGTTGTTAAAGC	CTTGTAGAAAGGTTCAACACATGGTTGTTA|AAGCTGCATTATTAGCAGACAAATTCCCAG
NC_045512.2_pilon	21674	18880	Duplication	1	+	1191	3846	ACACTAATTCTTTCACACGTGGTGTTTATT|ACCCTGACAAAGTTTTCAGATCCTCAGTTT	AGTTGTGATGCAATCATGACTAGGTGTCTA|GCTGTCCACGAGTGCTTTGTTAAGCGTGTT
NC_045512.2_pilon	18896	18900	Deletion	1	+	4659	5054	GACTAGGTGTCTAGCTGTCCACGAGTGCTT|TGTTAAGCGTGTTGACTGGACTATTGAATA	TAGGTGTCTAGCTGTCCACGAGTGCTTTGT|TAAGCGTGTTGACTGGACTATTGAATATCC
NC_045512.2_pilon	28689	28695	Deletion	1	+	2907	2949	CATCATATGGGTTGCAACTGAGGGAGCCTT|GAATACACCAAAAGATCACATTGGCACCCG	TATGGGTTGCAACTGAGGGAGCCTTGAATA|CACCAAAAGATCACATTGGCACCCGCAATC
NC_045512.2_pilon	28689	28712	Deletion	1	+	2907	3084	CATCATATGGGTTGCAACTGAGGGAGCCTT|GAATACACCAAAAGATCACATTGGCACCCG	GGAGCCTTGAATACACCAAAAGATCACATT|GGCACCCGCAATCCTGCTAACAATGCTGCA
NC_045512.2_pilon	6654	28773	Deletion	1	+	287	2024	AACCCTTGCTACTCATGGTTTAGCTGCTGT|TAATAGTGTCCCTTGGGATACTATAGCTAA	TCGTGCTACAACTTCCTCAAGGAACAACAT|TGCCAAAAGGCTTCTACGCAGAAGGGAGCA
NC_045512.2_pilon	6613	28732	Deletion	1	+	144	2115	ATTAAGAAACCTAATGAATTATCTAGAGTA|TTAGGTTTGAAAACCCTTGCTACTCATGGT	AGATCACATTGGCACCCGCAATCCTGCTAA|CAATGCTGCAATCGTGCTACAACTTCCTCA
NC_045512.2_pilon	6952	28750	Deletion	1	+	4929	2140	TCACCTAATTTTTCTAAACTGATAAATATT|ATAATTTGGTTTTTACTATTAAGTGTTTGC	CAATCCTGCTAACAATGCTGCAATCGTGCT|ACAACTTCCTCAAGGAACAACATTGCCAAA
NC_045512.2_pilon	29791	28283	Duplication	1	+	11	1810	CAGTGAACAATGCTAGGGAGAGCTGCCTAT|ATGGAAGAGCCCTAATGTGTAAAATTAATT	CATCTAAACGAACAAACTAAAATGTCTGAT|AATGGACCCCAAAATCAGCGAAATGCACCC
NC_045512.2_pilon	18924	19578	Deletion	1	+	6264	6250	TTTGTTAAGCGTGTTGACTGGACTATTGAA|TATCCTATAATTGGTGATGAACTGAAGATT	AGCTGGCTTTAGCTTGTGGGTTTACAAACA|ATTTGATACTTATAACCTCTGGAACACTTT
NC_045512.2_pilon	20207	19579	Duplication	1	+	699	6262	CCAACAATTACCTGAAACTTACTTTACTCA|GAGTAGAAATTTACAAGAATTTAAACCCAG	GCTGGCTTTAGCTTGTGGGTTTACAAACAA|TTTGATACTTATAACCTCTGGAACACTTTT
NC_045512.2_pilon	525	3681	Deletion	1	+	474	5154	AACTGCACCTCATGGTCATGTTATGGTTGA|GCTGGTAGCAGAACTCGAAGGCATTCAGTA	AACTTCTTAAGAGTGCTTATGAAAATTTTA|ATCAGCACGAAGTTCTACTTGCACCATTAT
NC_045512.2_pilon	72	3690	Deletion	1	+	1028	5180	TCGATCTCTTGTAGATCTGTTCTCTAAACG|AACTTTAAAATCTGTGTGGCTGTCACTCGG	AGAGTGCTTATGAAAATTTTAATCAGCACG|AAGTTCTACTTGCACCATTATTATCAGCTG
NC_045512.2_pilon	4037	3621	Duplication	1	+	3355	3410	TCCTCACAGAAAACTTGTTACTTTATATTG|ACATTAATGGCAATCTTCATCCAGATTCTG	ATCTTGCTAAACACTGTCTTCATGTTGTCG|GCCCAAATGTTAACAAAGGTGAAGACATTC
NC_045512.2_pilon	4536	3668	Duplication	1	+	2224	4629	TGTGGTTGATTATGGTGCTAGATTTTACTT|TTACACCAGTAAAACAACTGTAGCGTCACT	GGTGAAGACATTCAACTTCTTAAGAGTGCT|TATGAAAATTTTAATCAGCACGAAGTTCTA
NC_045512.2_pilon	6235	3728	Duplication	1	+	3071	5497	AAAGGAGCTAAATTGTTACATAAACCTATT|GTTTGGCATGTTAACAATGCAACTAATAAA	CTTGCACCATTATTATCAGCTGGTATTTTT|GGTGCTGACCCTATACATTCTTTAAGAGTT
NC_045512.2_pilon	3672	3681	Deletion	1	+	4869	5154	AGACATTCAACTTCTTAAGAGTGCTTATGA|AAATTTTAATCAGCACGAAGTTCTACTTGC	AACTTCTTAAGAGTGCTTATGAAAATTTTA|ATCAGCACGAAGTTCTACTTGCACCATTAT
NC_045512.2_pilon	3668	3680	Deletion	1	+	4629	5182	GTGAAGACATTCAACTTCTTAAGAGTGCTT|ATGAAAATTTTAATCAGCACGAAGTTCTAC	CAACTTCTTAAGAGTGCTTATGAAAATTTT|AATCAGCACGAAGTTCTACTTGCACCATTA
NC_045512.2_pilon	8124	8745	Deletion	1	+	4427	6332	AACACTAGTTGCAACTGCAGAAGCTGAACT|TGCAAAGAATGTGTCCTTAGACAATGTCTT	CTCGTGACATAGCATCTACAGATACTTGTT|TTGCTAACAAACATGCTGATTTTGACACAT
NC_045512.2_pilon	8766	8779	Deletion	1	+	4852	5063	TACTTGTTTTGCTAACAAACATGCTGATTT|TGACACATGGTTTAGCCAGCGTGGTGGTAG	TAACAAACATGCTGATTTTGACACATGGTT|TAGCCAGCGTGGTGGTAGTTATACTAATGA
NC_045512.2_pilon	21087	8745	Duplication	1	+	3275	6332	CCTAAGACTAAAAATGTTACAAAAGAAAAT|GACTCTAAAGAGGGTTTTTTCACTTACATT	CTCGTGACATAGCATCTACAGATACTTGTT|TTGCTAACAAACATGCTGATTTTGACACAT
NC_045512.2_pilon	17408	17424	Deletion	1	+	6332	6488	TTATGATTTGAGTGTTGTCAATGCCAGATT|ACGTGCTAAGCACTATGTGTACATTGGCGA	TGTCAATGCCAGATTACGTGCTAAGCACTA|TGTGTACATTGGCGACCCTGCTCAATTACC
NC_045512.2_pilon	17337	17355	Deletion	1	+	5107	5472	TGTACTGTAAATGCATTGCCTGAGACGACA|GCAGATATAGTTGTCTTTGATGAAATTTCA	GCCTGAGACGACAGCAGATATAGTTGTCTT|TGATGAAATTTCAATGGCCACAAATTATGA
NC_045512.2_pilon	17408	17426	Deletion	1	+	6332	6374	TTATGATTTGAGTGTTGTCAATGCCAGATT|ACGTGCTAAGCACTATGTGTACATTGGCGA	TCAATGCCAGATTACGTGCTAAGCACTATG|TGTACATTGGCGACCCTGCTCAATTACCTG
NC_045512.2_pilon	13996	1370	Duplication	1	+	1423	3822	CCAACTTAGGTGAACGTGTACGCCAAGCTT|TGTTAAAAACAGTACAATTCTGTGATGCCA	TACTTACCCCAAAATGCTGTTGTTAAAATT|TATTGTCCAGCATGTCACAATTCAGAAGTA
NC_045512.2_pilon	1970	1368	Duplication	1	+	1573	3851	TGCGTGTTTTACAGAAGGCCGCTATAACAA|TACTAGATGGAATTTCACAGTATTCACTGA	GTTACTTACCCCAAAATGCTGTTGTTAAAA|TTTATTGTCCAGCATGTCACAATTCAGAAG
NC_045512.2_pilon	3630	1373	Duplication	1	+	3561	3812	ACACTGTCTTCATGTTGTCGGCCCAAATGT|TAACAAAGGTGAAGACATTCAACTTCTTAA	TTACCCCAAAATGCTGTTGTTAAAATTTAT|TGTCCAGCATGTCACAATTCAGAAGTAGGA
NC_045512.2_pilon	1313	1318	Deletion	1	+	4644	4647	CTTGCGAATTTTGTGGCACTGAGAATTTGA|CTAAAGAAGGTGCCACTACTTGTGGTTACT	CGAATTTTGTGGCACTGAGAATTTGACTAA|AGAAGGTGCCACTACTTGTGGTTACTTACC
NC_045512.2_pilon	2154	2172	Deletion	1	+	2480	3095	TTATGAAAAACTCAAACCCGTCCTTGATTG|GCTTGAAGAGAAGTTTAAGGAAGGTGTAGA	CCGTCCTTGATTGGCTTGAAGAGAAGTTTA|AGGAAGGTGTAGAGTTTCTTAGAGACGGTT
NC_045512.2_pilon	11107	2315	Duplication	1	+	3592	7991	TTTTTGTATGAAAATGCCTTTTTACCTTTT|GCTATGGGTATTATTGCTATGTCTGCTTTT	AGTGTTCAGACATTCTTTAAGCTTGTAAAT|AAATTTTTGGCTTTGTGTGCTGACTCTATC
NC_045512.2_pilon	2242	2280	Deletion	1	+	7219	7678	AAATTTATCTCAACCTGTGCTTGTGAAATT|GTCGGTGGACAAATTGTCACCTGTGCAAAG	GACAAATTGTCACCTGTGCAAAGGAAATTA|AGGAGAGTGTTCAGACATTCTTTAAGCTTG
NC_045512.2_pilon	2312	2317	Deletion	1	+	8022	8008	AGAGTGTTCAGACATTCTTTAAGCTTGTAA|ATAAATTTTTGGCTTTGTGTGCTGACTCTA	TGTTCAGACATTCTTTAAGCTTGTAAATAA|ATTTTTGGCTTTGTGTGCTGACTCTATCAT
NC_045512.2_pilon	26774	26821	Deletion	1	+	2106	3048	TGGATCACCGGTGGAATTGCTATCGCAATG|GCTTGTCTTGTAGGCTTGATGTGGCTCAGC	TGATGTGGCTCAGCTACTTCATTGCTTCTT|TCAGACTGTTTGCGCGTACGCGTTCCATGT
NC_045512.2_pilon	26783	26829	Deletion	1	+	2377	3259	GGTGGAATTGCTATCGCAATGGCTTGTCTT|GTAGGCTTGATGTGGCTCAGCTACTTCATT	CTCAGCTACTTCATTGCTTCTTTCAGACTG|TTTGCGCGTACGCGTTCCATGTGGTCATTC
NC_045512.2_pilon	29638	26820	Duplication	1	+	3676	3011	TTGTGCAGAATGAATTCTCGTAACTACATA|GCACAAGTAGATGTAGTTAACTTTAATCTC	TTGATGTGGCTCAGCTACTTCATTGCTTCT|TTCAGACTGTTTGCGCGTACGCGTTCCATG
NC_045512.2_pilon	18452	26908	Deletion	1	+	4744	3956	TAATAATACAGATTTTTCCAGAGTTAGTGC|TAAACCACCGCCTGGAGATCAATTTAAACA	TTCTCAACGTGCCACTCCATGGCACTATTC|TGACCAGACCGCTTCTAGAAAGTGAACTCG
NC_045512.2_pilon	26784	26814	Deletion	1	+	2358	2733	GTGGAATTGCTATCGCAATGGCTTGTCTTG|TAGGCTTGATGTGGCTCAGCTACTTCATTG	GTAGGCTTGATGTGGCTCAGCTACTTCATT|GCTTCTTTCAGACTGTTTGCGCGTACGCGT
NC_045512.2_pilon	26785	26820	Deletion	1	+	2361	3011	TGGAATTGCTATCGCAATGGCTTGTCTTGT|AGGCTTGATGTGGCTCAGCTACTTCATTGC	TTGATGTGGCTCAGCTACTTCATTGCTTCT|TTCAGACTGTTTGCGCGTACGCGTTCCATG
NC_045512.2_pilon	26786	26822	Deletion	1	+	2472	3056	GGAATTGCTATCGCAATGGCTTGTCTTGTA|GGCTTGATGTGGCTCAGCTACTTCATTGCT	GATGTGGCTCAGCTACTTCATTGCTTCTTT|CAGACTGTTTGCGCGTACGCGTTCCATGTG
NC_045512.2_pilon	26775	26833	Deletion	1	+	2106	3303	GGATCACCGGTGGAATTGCTATCGCAATGG|CTTGTCTTGTAGGCTTGATGTGGCTCAGCT	GCTACTTCATTGCTTCTTTCAGACTGTTTG|CGCGTACGCGTTCCATGTGGTCATTCAATC
NC_045512.2_pilon	26786	26819	Deletion	1	+	2472	2959	GGAATTGCTATCGCAATGGCTTGTCTTGTA|GGCTTGATGTGGCTCAGCTACTTCATTGCT	CTTGATGTGGCTCAGCTACTTCATTGCTTC|TTTCAGACTGTTTGCGCGTACGCGTTCCAT
NC_045512.2_pilon	26820	26831	Deletion	1	+	3011	3294	TGATGTGGCTCAGCTACTTCATTGCTTCTT|TCAGACTGTTTGCGCGTACGCGTTCCATGT	CAGCTACTTCATTGCTTCTTTCAGACTGTT|TGCGCGTACGCGTTCCATGTGGTCATTCAA
NC_045512.2_pilon	26777	26820	Deletion	1	+	2126	3011	ATCACCGGTGGAATTGCTATCGCAATGGCT|TGTCTTGTAGGCTTGATGTGGCTCAGCTAC	TTGATGTGGCTCAGCTACTTCATTGCTTCT|TTCAGACTGTTTGCGCGTACGCGTTCCATG
NC_045512.2_pilon	20005	26942	Deletion	1	+	3230	3786	TCACTGTCTTTTTTGATGGTAGAGTTGATG|GTCAAGTAGACTTATTTAGAAATGCCCGTA	CAGACCGCTTCTAGAAAGTGAACTCGTAAT|CGGAGCTGTGATCCTTCGTGGACATCTTCG
NC_045512.2_pilon	27553	26778	Duplication	1	+	2215	2201	CACCATTTCATCCTCTAGCTGATAACAAAT|TTGCACTGACTTGCTTTAGCATTCAATTTG	ATCACCGGTGGAATTGCTATCGCAATGGCT|TGTCTTGTAGGCTTGATGTGGCTCAGCTAC
NC_045512.2_pilon	27792	26733	Duplication	1	+	6894	1781	AACTTTCATTAATTGACTTCTATTTGTGCT|TTTTAGCCTTTCTGCTATTCCTTGTTTTAA	ACTTTAGCTTGTTTTGTGCTTGCTGCTGTT|TACAGAATAAATTGGATCACCGGTGGAATT
NC_045512.2_pilon	4526	4557	Deletion	1	+	1706	2739	TACAAGAGGGTGTGGTTGATTATGGTGCTA|GATTTTACTTTTACACCAGTAAAACAACTG	GATTTTACTTTTACACCAGTAAAACAACTG|TAGCGTCACTTATCAACACACTTAACGATC
NC_045512.2_pilon	4531	4548	Deletion	1	+	1842	2536	GAGGGTGTGGTTGATTATGGTGCTAGATTT|TACTTTTACACCAGTAAAACAACTGTAGCG	ATGGTGCTAGATTTTACTTTTACACCAGTA|AAACAACTGTAGCGTCACTTATCAACACAC
NC_045512.2_pilon	7436	7440	Deletion	1	+	4490	4436	TTAGAATGTACATCTTCTTTGCATCATTTT|ATTATGTATGGAAAAGTTATGTGCATGTTG	GAATGTACATCTTCTTTGCATCATTTTATT|ATGTATGGAAAAGTTATGTGCATGTTGTAG
NC_045512.2_pilon	26280	26288	Deletion	1	+	5297	5249	TCATTCGTTTCGGAAGAGACAGGTACGTTA|ATAGTTAATAGCGTACTTCTTTTTCTTGCT	TTTCGGAAGAGACAGGTACGTTAATAGTTA|ATAGCGTACTTCTTTTTCTTGCTTTCGTGG
NC_045512.2_pilon	26162	26184	Deletion	1	+	5229	5444	CACAATCGACGGTTCATCCGGAGTTGTTAA|TCCAGTAATGGAACCAATTTATGATGAACC	AGTTGTTAATCCAGTAATGGAACCAATTTA|TGATGAACCGACGACGACTACTAGCGTGCC
NC_045512.2_pilon	16310	16328	Deletion	1	+	2696	2414	ATGTGGTGCTTGCATACGTAGACCATTCTT|ATGTTGTAAATGCTGTTACGACCATGTCAT	GTAGACCATTCTTATGTTGTAAATGCTGTT|ACGACCATGTCATATCAACATCACATAAAT
NC_045512.2_pilon	16301	16317	Deletion	1	+	2792	2578	TTCATTAAGATGTGGTGCTTGCATACGTAG|ACCATTCTTATGTTGTAAATGCTGTTACGA	TGCTTGCATACGTAGACCATTCTTATGTTG|TAAATGCTGTTACGACCATGTCATATCAAC
NC_045512.2_pilon	16311	16320	Deletion	1	+	2671	2526	TGTGGTGCTTGCATACGTAGACCATTCTTA|TGTTGTAAATGCTGTTACGACCATGTCATA	TTGCATACGTAGACCATTCTTATGTTGTAA|ATGCTGTTACGACCATGTCATATCAACATC
NC_045512.2_pilon	16309	16315	Deletion	1	+	2693	2598	GATGTGGTGCTTGCATACGTAGACCATTCT|TATGTTGTAAATGCTGTTACGACCATGTCA	GGTGCTTGCATACGTAGACCATTCTTATGT|TGTAAATGCTGTTACGACCATGTCATATCA
NC_045512.2_pilon	14680	14711	Deletion	1	+	1661	2106	ATGTTGCTTTTCAAACTGTCAAACCCGGTA|ATTTTAACAAAGACTTCTATGACTTTGCTG	ATTTTAACAAAGACTTCTATGACTTTGCTG|TGTCTAAGGGTTTCTTTAAGGAAGGAAGTT
NC_045512.2_pilon	14802	14806	Deletion	1	+	3902	4284	GATGGTAATGCTGCTATCAGCGATTATGAC|TACTATCGTTATAATCTACCAACAATGTGT	GGTAATGCTGCTATCAGCGATTATGACTAC|TATCGTTATAATCTACCAACAATGTGTGAT
NC_045512.2_pilon	25690	14763	Duplication	1	+	3217	2806	TTTACTCACACCTTTTGCTCGTTGCTGCTG|GCCTTGAAGCCCCTTTTCTCTATCTTTATG	AGGAAGTTCTGTTGAATTAAAACACTTCTT|CTTTGCTCAGGATGGTAATGCTGCTATCAG
NC_045512.2_pilon	9607	8287	Duplication	1	+	5040	4881	TATTCTGTTATTTACTTGTACTTGACATTT|TATCTTACTAATGATGTTTCTTTTTTAGCA	AGTTACTGGCGATAGTTGTAATAACTATAT|GCTCACCTATAACAAAGTTGAAAACATGAC
NC_045512.2_pilon	3351	748	Duplication	1	+	1992	4904	TGTTCAGACTATTGAAGTGAATAGTTTTAG|TGGTTATTTAAAACTTACTGACAATGTATA	TGATCCTTATGAAGATTTTCAAGAAAACTG|GAACACTAAACATAGCAGTGGTGTTACCCG
NC_045512.2_pilon	23716	23722	Deletion	1	+	8879	9043	AATAACTCTATTGCCATACCCACAAATTTT|ACTATTAGTGTTACCACAGAAATTCTACCA	CTCTATTGCCATACCCACAAATTTTACTAT|TAGTGTTACCACAGAAATTCTACCAGTGTC
NC_045512.2_pilon	23550	23584	Deletion	1	+	503	1341	TGAACATGTCAACAACTCATATGAGTGTGA|CATACCCATTGGTGCAGGTATATGCGCTAG	ACCCATTGGTGCAGGTATATGCGCTAGTTA|TCAGACTCAGACTAATTCTCCTCGGCGGGC
NC_045512.2_pilon	23582	23587	Deletion	1	+	1220	1456	TACCCATTGGTGCAGGTATATGCGCTAGTT|ATCAGACTCAGACTAATTCTCCTCGGCGGG	CATTGGTGCAGGTATATGCGCTAGTTATCA|GACTCAGACTAATTCTCCTCGGCGGGCACG
NC_045512.2_pilon	23547	23583	Deletion	1	+	392	1242	GGCTGAACATGTCAACAACTCATATGAGTG|TGACATACCCATTGGTGCAGGTATATGCGC	TACCCATTGGTGCAGGTATATGCGCTAGTT|ATCAGACTCAGACTAATTCTCCTCGGCGGG
NC_045512.2_pilon	24470	23696	Duplication	1	+	4254	7746	ACACGCTTGTTAAACAACTTAGCTCCAATT|TTGGTGCAATTTCAAGTGTTTTAAATGATA	GAAAATTCAGTTGCTTACTCTAATAACTCT|ATTGCCATACCCACAAATTTTACTATTAGT
NC_045512.2_pilon	23553	23573	Deletion	1	+	522	892	ACATGTCAACAACTCATATGAGTGTGACAT|ACCCATTGGTGCAGGTATATGCGCTAGTTA	GAGTGTGACATACCCATTGGTGCAGGTATA|TGCGCTAGTTATCAGACTCAGACTAATTCT
NC_045512.2_pilon	24298	23715	Duplication	1	+	4967	8861	GCTTATAGGTTTAATGGTATTGGAGTTACA|CAGAATGTTCTCTATGAGAACCAAAAATTG	CTAATAACTCTATTGCCATACCCACAAATT|TTACTATTAGTGTTACCACAGAAATTCTAC
NC_045512.2_pilon	6910	28944	Deletion	1	+	5907	1307	GTCGGTAAATTTTGTCTAGAGGCTTCATTT|AATTATTTGAAGTCACCTAATTTTTCTAAA	GCGGTGATGCTGCTCTTGCTTTGCTGCTGC|TTGACAGATTGAACCAGCTTGAGAGCAAAA
NC_045512.2_pilon	6956	29021	Deletion	1	+	4974	2445	CTAATTTTTCTAAACTGATAAATATTATAA|TTTGGTTTTTACTATTAAGTGTTTGCCTAG	CAACAACAAGGCCAAACTGTCACTAAGAAA|TCTGCTGCTGAGGCTTCTAAGAAGCCTCGG
NC_045512.2_pilon	7404	29019	Deletion	1	+	4114	2424	TCTTGTACAAATGGCCCCGATTTCAGCTAT|GGTTAGAATGTACATCTTCTTTGCATCATT	AACAACAACAAGGCCAAACTGTCACTAAGA|AATCTGCTGCTGAGGCTTCTAAGAAGCCTC
NC_045512.2_pilon	29194	29022	Duplication	1	+	7883	2521	TACAAACATTGGCCGCAAATTGCACAATTT|GCCCCCAGCGCTTCAGCGTTCTTCGGAATG	AACAACAAGGCCAAACTGTCACTAAGAAAT|CTGCTGCTGAGGCTTCTAAGAAGCCTCGGC
NC_045512.2_pilon	6606	28936	Deletion	1	+	132	1177	TCTTACTATTAAGAAACCTAATGAATTATC|TAGAGTATTAGGTTTGAAAACCCTTGCTAC	TGGCAATGGCGGTGATGCTGCTCTTGCTTT|GCTGCTGCTTGACAGATTGAACCAGCTTGA
NC_045512.2_pilon	7462	28942	Deletion	1	+	4094	1298	TTTTATTATGTATGGAAAAGTTATGTGCAT|GTTGTAGACGGTTGTAATTCATCAACTTGT	TGGCGGTGATGCTGCTCTTGCTTTGCTGCT|GCTTGACAGATTGAACCAGCTTGAGAGCAA
NC_045512.2_pilon	29619	28898	Duplication	1	+	3795	738	TACGATATATAGTCTACTCTTGTGCAGAAT|GAATTCTCGTAACTACATAGCACAAGTAGA	CCAGGCAGCAGTAGGGGAACTTCTCCTGCT|AGAATGGCTGGCAATGGCGGTGATGCTGCT
NC_045512.2_pilon	1126	5454	Deletion	1	+	2253	4067	AATTCCATAATCAAGACTATTCAACCAAGG|GTTGAAAAGAAAAAGCTTGATGGCTTTATG	AGACAGTAGGTGAGTTAGGTGATGTTAGAG|AAACAATGAGTTACTTGTTTCAACATGCCA
NC_045512.2_pilon	6809	5423	Duplication	1	+	3310	3736	TCTTTACTTTATTGCTACAATTGTGTACTT|TTACTAGAAGTACAAATTCTAGAATTAAAG	TTTTGTGCACTTATCTTAGCCTACTGTAAT|AAGACAGTAGGTGAGTTAGGTGATGTTAGA
NC_045512.2_pilon	7436	5357	Duplication	1	+	4490	1249	TTAGAATGTACATCTTCTTTGCATCATTTT|ATTATGTATGGAAAAGTTATGTGCATGTTG	TTGAAGTTTAATCCACCTGCTCTACAAGAT|GCTTATTACAGAGCAAGGGCTGGTGAAGCT
NC_045512.2_pilon	2510	5293	Deletion	1	+	2770	2701	TTATCTTCTTAGAGGGAGAAACACTTCCCA|CAGAAGTGTTAACAGAGGAAGTTGTCTTGA	TATTAAATGGGCAGATAACAACTGTTATCT|TGCCACTGCATTGTTAACACTCCAACAAAT
NC_045512.2_pilon	6044	5421	Duplication	1	+	4697	3666	ACCAACCATATCCAAACGCAAGCTTCGATA|ATTTTAAGTTTGTATGTGATAATATCAAAT	ACTTTTGTGCACTTATCTTAGCCTACTGTA|ATAAGACAGTAGGTGAGTTAGGTGATGTTA
NC_045512.2_pilon	21610	21617	Deletion	1	+	7872	5096	TTATTGCCACTAGTCTCTAGTCAGTGTGTT|AATCTTACAACCAGAACTCAATTACCCCCT	CCACTAGTCTCTAGTCAGTGTGTTAATCTT|ACAACCAGAACTCAATTACCCCCTGCATAC
NC_045512.2_pilon	21603	21611	Deletion	1	+	8230	5124	TCTTGTTTTATTGCCACTAGTCTCTAGTCA|GTGTGTTAATCTTACAACCAGAACTCAATT	TTATTGCCACTAGTCTCTAGTCAGTGTGTT|AATCTTACAACCAGAACTCAATTACCCCCT
NC_045512.2_pilon	13171	21603	Deletion	1	+	2763	8230	AATTGTGTTAAGATGTTGTGTACACACACT|GGTACTGGTCAGGCAATAACAGTTACACCG	TTCTTGTTTTATTGCCACTAGTCTCTAGTC|AGTGTGTTAATCTTACAACCAGAACTCAAT
NC_045512.2_pilon	28166	29141	Deletion	1	+	841	5821	TCCTGTTTACCTTTTACAATTAATTGCCAG|GAACCTAAATTGGGTAGTCTTGTAGTGCGT	GAACAAACCCAAGGAAATTTTGGGGACCAG|GAACTAATCAGACAAGGAACTGATTACAAA
NC_045512.2_pilon	27801	29174	Deletion	1	+	6891	7592	TAATTGACTTCTATTTGTGCTTTTTAGCCT|TTCTGCTATTCCTTGTTTTAATTATGCTTA	CTAATCAGACAAGGAACTGATTACAAACAT|TGGCCGCAAATTGCACAATTTGCCCCCAGC
NC_045512.2_pilon	13905	13909	Deletion	1	+	1307	1330	CTTGTCACATACAATTGTTGTGATGATGAT|TATTTCAATAAAAAGGACTGGTATGATTTT	GTCACATACAATTGTTGTGATGATGATTAT|TTCAATAAAAAGGACTGGTATGATTTTGTA
NC_045512.2_pilon	10506	9702	Duplication	1	+	5758	1763	TAATGGTTCATGTGGTAGTGTTGGTTTTAA|CATAGATTATGACTGTGTCTCTTTTTGTTA	TACCTTTCTGGATAACAATTGCTTATATCA|TTTGTATTTCCACAAAGCATTTCTATTGGT
NC_045512.2_pilon	9695	9699	Deletion	1	+	1770	1709	CTTTAGTACCTTTCTGGATAACAATTGCTT|ATATCATTTGTATTTCCACAAAGCATTTCT	TAGTACCTTTCTGGATAACAATTGCTTATA|TCATTTGTATTTCCACAAAGCATTTCTATT
NC_045512.2_pilon	17498	17502	Deletion	1	+	4554	4540	GCTAACTAAGGGCACACTAGAACCAGAATA|TTTCAATTCAGTGTGTAGACTTATGAAAAC	AACTAAGGGCACACTAGAACCAGAATATTT|CAATTCAGTGTGTAGACTTATGAAAACTAT
NC_045512.2_pilon	18062	17532	Duplication	1	+	4751	5326	TTTACAAGCTGAAAATGTAACAGGACTCTT|TAAAGATTGTAGTAAGGTAATCACTGGGTT	CAATTCAGTGTGTAGACTTATGAAAACTAT|AGGTCCAGACATGTTCCTCGGAACTTGTCG
NC_045512.2_pilon	17359	17365	Deletion	1	+	5450	5790	AGACGACAGCAGATATAGTTGTCTTTGATG|AAATTTCAATGGCCACAAATTATGATTTGA	ACAGCAGATATAGTTGTCTTTGATGAAATT|TCAATGGCCACAAATTATGATTTGAGTGTT
NC_045512.2_pilon	867	6028	Deletion	1	+	3171	4755	TGGCCCTGATGGCTACCCTCTTGAGTGCAT|TAAAGACCTTCTAGCACGTGCTGGTAAAGC	AATTGATCTTGTACCAAACCAACCATATCC|AAACGCAAGCTTCGATAATTTTAAGTTTGT
NC_045512.2_pilon	6242	6246	Deletion	1	+	2949	2873	CTAAATTGTTACATAAACCTATTGTTTGGC|ATGTTAACAATGCAACTAATAAAGCCACGT	AATTGTTACATAAACCTATTGTTTGGCATG|TTAACAATGCAACTAATAAAGCCACGTATA
NC_045512.2_pilon	6515	6066	Duplication	1	+	2569	4743	ACATTATACTTAAACCAGCAAATAATAGTT|TAAAAATTACAGAAGAGGTTGGCCACACAG	GCTTCGATAATTTTAAGTTTGTATGTGATA|ATATCAAATTTGCTGATGATTTAAACCAGT
NC_045512.2_pilon	26157	26170	Deletion	1	+	5174	5421	ATTCACACAATCGACGGTTCATCCGGAGTT|GTTAATCCAGTAATGGAACCAATTTATGAT	GACGGTTCATCCGGAGTTGTTAATCCAGTA|ATGGAACCAATTTATGATGAACCGACGACG
NC_045512.2_pilon	26156	26181	Deletion	1	+	5177	5320	AATTCACACAATCGACGGTTCATCCGGAGT|TGTTAATCCAGTAATGGAACCAATTTATGA	CGGAGTTGTTAATCCAGTAATGGAACCAAT|TTATGATGAACCGACGACGACTACTAGCGT
NC_045512.2_pilon	73	26175	Deletion	1	+	1024	5392	CGATCTCTTGTAGATCTGTTCTCTAAACGA|ACTTTAAAATCTGTGTGGCTGTCACTCGGC	TTCATCCGGAGTTGTTAATCCAGTAATGGA|ACCAATTTATGATGAACCGACGACGACTAC
NC_045512.2_pilon	4083	4090	Deletion	1	+	4360	4401	TCATCCAGATTCTGCCACTCTTGTTAGTGA|CATTGACATCACTTTCTTAAAGAAAGATGC	AGATTCTGCCACTCTTGTTAGTGACATTGA|CATCACTTTCTTAAAGAAAGATGCTCCATA
NC_045512.2_pilon	6221	4172	Duplication	1	+	3405	4002	CACCCTCTTTTAAGAAAGGAGCTAAATTGT|TACATAAACCTATTGTTTGGCATGTTAACA	GAGGGTGTTTTAACTGCTGTGGTTATACCT|ACTAAAAAGGCTGGTGGCACTACTGAAATG
NC_045512.2_pilon	70	28265	Deletion	1	+	995	1714	TTTCGATCTCTTGTAGATCTGTTCTCTAAA|CGAACTTTAAAATCTGTGTGGCTGTCACTC	TCGTGTTGTTTTAGATTTCATCTAAACGAA|CAAACTAAAATGTCTGATAATGGACCCCAA
NC_045512.2_pilon	28402	28416	Deletion	1	+	650	663	GGGGCGCGATCAAAACAACGTCGGCCCCAA|GGTTTACCCAATAATACTGCGTCTTGGTTC	AACAACGTCGGCCCCAAGGTTTACCCAATA|ATACTGCGTCTTGGTTCACCGCTCTCACTC
NC_045512.2_pilon	28415	28429	Deletion	1	+	658	658	AACAACGTCGGCCCCAAGGTTTACCCAATA|ATACTGCGTCTTGGTTCACCGCTCTCACTC	CCAAGGTTTACCCAATAATACTGCGTCTTG|GTTCACCGCTCTCACTCAACATGGCAAGGA
NC_045512.2_pilon	24366	22387	Duplication	1	+	4495	1770	CCAATTTAATAGTGCTATTGGCAAAATTCA|AGACTCACTTTCTTCCACAGCAAGTGCACT	TTATGTGGGTTATCTTCAACCTAGGACTTT|TCTATTAAAATATAATGAAAATGGAACCAT
NC_045512.2_pilon	22289	22293	Deletion	1	+	2650	2649	TTAACATCACTAGGTTTCAAACTTTACTTG|CTTTACATAGAAGTTATTTGACTCCTGGTG	ACATCACTAGGTTTCAAACTTTACTTGCTT|TACATAGAAGTTATTTGACTCCTGGTGATT
NC_045512.2_pilon	22282	22304	Deletion	1	+	2498	2805	ATAGGTATTAACATCACTAGGTTTCAAACT|TTACTTGCTTTACATAGAAGTTATTTGACT	TTTCAAACTTTACTTGCTTTACATAGAAGT|TATTTGACTCCTGGTGATTCTTCTTCAGGT
NC_045512.2_pilon	21739	21822	Deletion	1	+	1403	1831	TCAACTCAGGACTTGTTCTTACCTTTCTTT|TCCAATGTTACTTGGTTCCATGCTATACAT	AGAGGTTTGATAACCCTGTCCTACCATTTA|ATGATGGTGTTTATTTTGCTTCCACTGAGA
NC_045512.2_pilon	21981	21992	Deletion	1	+	5259	4898	CTGTGAATTTCAATTTTGTAATGATCCATT|TTTGGGTGTTTATTACCACAAAAACAACAA	CAATTTTGTAATGATCCATTTTTGGGTGTT|TATTACCACAAAAACAACAAAAGTTGGATG
NC_045512.2_pilon	21954	21996	Deletion	1	+	4536	4800	TAACGCTACTAATGTTGTTATTAAAGTCTG|TGAATTTCAATTTTGTAATGATCCATTTTT	TTTGTAATGATCCATTTTTGGGTGTTTATT|ACCACAAAAACAACAAAAGTTGGATGGAAA
NC_045512.2_pilon	21982	21992	Deletion	1	+	5261	4898	TGTGAATTTCAATTTTGTAATGATCCATTT|TTGGGTGTTTATTACCACAAAAACAACAAA	CAATTTTGTAATGATCCATTTTTGGGTGTT|TATTACCACAAAAACAACAAAAGTTGGATG
NC_045512.2_pilon	27681	27695	Deletion	1	+	4586	5603	TTCATCAGACAAGAGGAAGTTCAAGAACTT|TACTCTCCAATTTTTCTTATTGTTGCGGCA	AGGAAGTTCAAGAACTTTACTCTCCAATTT|TTCTTATTGTTGCGGCAATAGTGTTTATAA
NC_045512.2_pilon	28258	27888	Duplication	1	+	1716	415	TGACGTTCGTGTTGTTTTAGATTTCATCTA|AACGAACAAACTAAAATGTCTGATAATGGA	CAAGATCATAATGAAACTTGTCACGCCTAA|ACGAACATGAAATTTCTTGTTTTCTTAGGA
NC_045512.2_pilon	2936	3010	Deletion	1	+	2518	5709	AAACTTTGCAACCAGTATCTGAATTACTTA|CACCACTGGGCATTGATTTAGATGAGTGGA	CTACTTATTTGATGAGTCTGGTGAGTTTAA|ATTGGCTTCACATATGTATTGTTCTTTTTA
NC_045512.2_pilon	2968	3111	Deletion	1	+	3589	3931	CCACTGGGCATTGATTTAGATGAGTGGAGT|ATGGCTACATACTACTTATTTGATGAGTCT	AAGAGTTTGAGCCATCAACTCAATATGAGT|ATGGTACTGAAGATGATTACCAAGGTAAAC
NC_045512.2_pilon	3181	3185	Deletion	1	+	5160	5180	GGTGCCACTTCTGCTGCTCTTCAACCTGAA|GAAGAGCAAGAAGAAGATTGGTTAGATGAT	GCCACTTCTGCTGCTCTTCAACCTGAAGAA|GAGCAAGAAGAAGATTGGTTAGATGATGAT
NC_045512.2_pilon	27692	26487	Duplication	1	+	5254	1021	AGAGGAAGTTCAAGAACTTTACTCTCCAAT|TTTTCTTATTGTTGCGGCAATAGTGTTTAT	TGATCTTCTGGTCTAAACGAACTAAATATT|ATATTAGTTTTTCTGTTTGGAACTTTAATT
NC_045512.2_pilon	29672	29683	Deletion	1	+	1497	1455	AAGTAGATGTAGTTAACTTTAATCTCACAT|AGCAATCTTTAATCAGTGTGTAACATTAGG	AGTTAACTTTAATCTCACATAGCAATCTTT|AATCAGTGTGTAACATTAGGGAGGACTTGA
NC_045512.2_pilon	22846	22874	Deletion	1	+	2350	3144	GCTGATTATAATTATAAATTACCAGATGAT|TTTACAGGCTGCGTTATAGCTTGGAATTCT	GATTTTACAGGCTGCGTTATAGCTTGGAAT|TCTAACAATCTTGATTCTAAGGTTGGTGGT
NC_045512.2_pilon	24993	23039	Duplication	1	+	2530	5047	CAACACAGTTTATGATCCTTTGCAACCTGA|ATTAGACTCATTCAAGGAGGAGTTAGATAA	GTTGAAGGTTTTAATTGTTACTTTCCTTTA|CAATCATATGGTTTCCAACCCACTAATGGT
NC_045512.2_pilon	23030	23037	Deletion	1	+	5161	5066	GTAATGGTGTTGAAGGTTTTAATTGTTACT|TTCCTTTACAATCATATGGTTTCCAACCCA	GTGTTGAAGGTTTTAATTGTTACTTTCCTT|TACAATCATATGGTTTCCAACCCACTAATG
NC_045512.2_pilon	24990	23035	Duplication	1	+	2534	5109	CAACAACACAGTTTATGATCCTTTGCAACC|TGAATTAGACTCATTCAAGGAGGAGTTAGA	TGGTGTTGAAGGTTTTAATTGTTACTTTCC|TTTACAATCATATGGTTTCCAACCCACTAA
NC_045512.2_pilon	27265	23004	Duplication	1	+	9685	5430	CAGAGATATTACTAATTATTATGAGGACTT|TTAAAGTTTCCATTTGGAATCTTGATTACA	AAATCTATCAGGCCGGTAGCACACCTTGTA|ATGGTGTTGAAGGTTTTAATTGTTACTTTC
NC_045512.2_pilon	22953	22966	Deletion	1	+	5038	5385	ATTGTTTAGGAAGTCTAATCTCAAACCTTT|TGAGAGAGATATTTCAACTGAAATCTATCA	GTCTAATCTCAAACCTTTTGAGAGAGATAT|TTCAACTGAAATCTATCAGGCCGGTAGCAC
NC_045512.2_pilon	24335	23022	Duplication	1	+	3922	5095	TTCTCTATGAGAACCAAAAATTGATTGCCA|ACCAATTTAATAGTGCTATTGGCAAAATTC	GCACACCTTGTAATGGTGTTGAAGGTTTTA|ATTGTTACTTTCCTTTACAATCATATGGTT
NC_045512.2_pilon	22930	22973	Deletion	1	+	4973	5622	GGTAATTATAATTACCTGTATAGATTGTTT|AGGAAGTCTAATCTCAAACCTTTTGAGAGA	CTCAAACCTTTTGAGAGAGATATTTCAACT|GAAATCTATCAGGCCGGTAGCACACCTTGT
NC_045512.2_pilon	22847	22878	Deletion	1	+	2355	3203	CTGATTATAATTATAAATTACCAGATGATT|TTACAGGCTGCGTTATAGCTTGGAATTCTA	TTACAGGCTGCGTTATAGCTTGGAATTCTA|ACAATCTTGATTCTAAGGTTGGTGGTAATT
NC_045512.2_pilon	9851	9860	Deletion	1	+	2006	2255	ATAAAGAAATGTATCTAAAGTTGCGTAGTG|ATGTGCTATTACCTCTTACGCAATATAATA	ATGTATCTAAAGTTGCGTAGTGATGTGCTA|TTACCTCTTACGCAATATAATAGATACTTA
NC_045512.2_pilon	17203	9898	Duplication	1	+	2873	2519	CTGTTGATGCACTATGTGAGAAGGCATTAA|AATATTTGCCTATAGATAAATGTAGTAGAA	TACGCAATATAATAGATACTTAGCTCTTTA|TAATAAGTACAAGTATTTTAGTGGAGCAAT
NC_045512.2_pilon	8765	8776	Deletion	1	+	6363	5015	ATACTTGTTTTGCTAACAAACATGCTGATT|TTGACACATGGTTTAGCCAGCGTGGTGGTA	TGCTAACAAACATGCTGATTTTGACACATG|GTTTAGCCAGCGTGGTGGTAGTTATACTAA
NC_045512.2_pilon	12069	8801	Duplication	1	+	1990	6110	AGACATAAACAAGCTTTGTGAAGAAATGCT|GGACAACAGGGCAACCTTACAAGCTATAGC	ACATGGTTTAGCCAGCGTGGTGGTAGTTAT|ACTAATGACAAAGCTTGCCCATTGATTGCT
NC_045512.2_pilon	9108	9137	Deletion	1	+	1154	1506	ACTAGAAGGTTCTGTTGCTTATGAAAGTTT|ACGCCCTGACACACGTTATGTGCTCATGGA	TTACGCCCTGACACACGTTATGTGCTCATG|GATGGCTCTATTATTCAATTTCCTAACACC
NC_045512.2_pilon	21634	21652	Deletion	1	+	1125	1174	TGTGTTAATCTTACAACCAGAACTCAATTA|CCCCCTGCATACACTAATTCTTTCACACGT	CAGAACTCAATTACCCCCTGCATACACTAA|TTCTTTCACACGTGGTGTTTATTACCCTGA
NC_045512.2_pilon	22354	21729	Duplication	1	+	1695	1361	TCTTCAGGTTGGACAGCTGGTGCTGCAGCT|TATTATGTGGGTTATCTTCAACCTAGGACT	CAGTTTTACATTCAACTCAGGACTTGTTCT|TACCTTTCTTTTCCAATGTTACTTGGTTCC
NC_045512.2_pilon	21688	21693	Deletion	1	+	1293	1354	ACACGTGGTGTTTATTACCCTGACAAAGTT|TTCAGATCCTCAGTTTTACATTCAACTCAG	GTGGTGTTTATTACCCTGACAAAGTTTTCA|GATCCTCAGTTTTACATTCAACTCAGGACT
NC_045512.2_pilon	22386	21656	Duplication	1	+	1781	1242	TTATGTGGGTTATCTTCAACCTAGGACTTT|TCTATTAAAATATAATGAAAATGGAACCAT	ACTCAATTACCCCCTGCATACACTAATTCT|TTCACACGTGGTGTTTATTACCCTGACAAA
NC_045512.2_pilon	27295	27299	Deletion	1	+	8858	8639	TTAAAGTTTCCATTTGGAATCTTGATTACA|TCATAAACCTCATAATTAAAAATTTATCTA	AAGTTTCCATTTGGAATCTTGATTACATCA|TAAACCTCATAATTAAAAATTTATCTAAGT
NC_045512.2_pilon	27700	27293	Duplication	1	+	5964	9049	TTCAAGAACTTTACTCTCCAATTTTTCTTA|TTGTTGCGGCAATAGTGTTTATAACACTTT	CTTTTAAAGTTTCCATTTGGAATCTTGATT|ACATCATAAACCTCATAATTAAAAATTTAT
NC_045512.2_pilon	27171	27244	Deletion	1	+	6629	9329	ACACAGACCATTCCAGTAGCAGTGACAATA|TTGCTTTGCTTGTACAGTAAGTGACAACAG	GTTGACTTTCAGGTTACTATAGCAGAGATA|TTACTAATTATTATGAGGACTTTTAAAGTT
NC_045512.2_pilon	27583	27180	Duplication	1	+	2637	7847	TTGCACTGACTTGCTTTAGCATTCAATTTG|CTTTTGCTTGTCCTGACGGCGTAAAACACG	CATTCCAGTAGCAGTGACAATATTGCTTTG|CTTGTACAGTAAGTGACAACAGATGTTTCA
NC_045512.2_pilon	27695	27206	Duplication	1	+	5603	8072	GGAAGTTCAAGAACTTTACTCTCCAATTTT|TCTTATTGTTGCGGCAATAGTGTTTATAAC	TTTGCTTGTACAGTAAGTGACAACAGATGT|TTCATCTCGTTGACTTTCAGGTTACTATAG
NC_045512.2_pilon	27292	27300	Deletion	1	+	9061	8575	CTTTTAAAGTTTCCATTTGGAATCTTGATT|ACATCATAAACCTCATAATTAAAAATTTAT	AGTTTCCATTTGGAATCTTGATTACATCAT|AAACCTCATAATTAAAAATTTATCTAAGTC
NC_045512.2_pilon	27288	27294	Deletion	1	+	9200	9091	AGGACTTTTAAAGTTTCCATTTGGAATCTT|GATTACATCATAAACCTCATAATTAAAAAT	TTTTAAAGTTTCCATTTGGAATCTTGATTA|CATCATAAACCTCATAATTAAAAATTTATC
NC_045512.2_pilon	29310	27223	Duplication	1	+	6112	8733	CATCAAATTGGATGACAAAGATCCAAATTT|CAAAGATCAAGTCATTTTGCTGAATAAGCA	TGACAACAGATGTTTCATCTCGTTGACTTT|CAGGTTACTATAGCAGAGATATTACTAATT
NC_045512.2_pilon	27268	27289	Deletion	1	+	9793	9201	AGATATTACTAATTATTATGAGGACTTTTA|AAGTTTCCATTTGGAATCTTGATTACATCA	AGGACTTTTAAAGTTTCCATTTGGAATCTT|GATTACATCATAAACCTCATAATTAAAAAT
NC_045512.2_pilon	7032	7037	Deletion	1	+	1382	1454	AACCGCTGCTTTAGGTGTTTTAATGTCTAA|TTTAGGCATGCCTTCTTACTGTACTGGTTA	GCTGCTTTAGGTGTTTTAATGTCTAATTTA|GGCATGCCTTCTTACTGTACTGGTTACAGA
NC_045512.2_pilon	6913	29266	Deletion	1	+	5903	7121	GGTAAATTTTGTCTAGAGGCTTCATTTAAT|TATTTGAAGTCACCTAATTTTTCTAAACTG	CATGGAAGTCACACCTTCGGGAACGTGGTT|GACCTACACAGGTGCCATCAAATTGGATGA
NC_045512.2_pilon	27793	29179	Deletion	1	+	6899	7670	ACTTTCATTAATTGACTTCTATTTGTGCTT|TTTAGCCTTTCTGCTATTCCTTGTTTTAAT	CAGACAAGGAACTGATTACAAACATTGGCC|GCAAATTGCACAATTTGCCCCCAGCGCTTC
NC_045512.2_pilon	27792	29174	Deletion	1	+	6894	7592	AACTTTCATTAATTGACTTCTATTTGTGCT|TTTTAGCCTTTCTGCTATTCCTTGTTTTAA	CTAATCAGACAAGGAACTGATTACAAACAT|TGGCCGCAAATTGCACAATTTGCCCCCAGC
NC_045512.2_pilon	6633	29295	Deletion	1	+	185	6288	ATCTAGAGTATTAGGTTTGAAAACCCTTGC|TACTCATGGTTTAGCTGCTGTTAATAGTGT	TGACCTACACAGGTGCCATCAAATTGGATG|ACAAAGATCCAAATTTCAAAGATCAAGTCA
NC_045512.2_pilon	6605	29311	Deletion	1	+	133	6147	GTCTTACTATTAAGAAACCTAATGAATTAT|CTAGAGTATTAGGTTTGAAAACCCTTGCTA	CATCAAATTGGATGACAAAGATCCAAATTT|CAAAGATCAAGTCATTTTGCTGAATAAGCA
NC_045512.2_pilon	6609	29241	Deletion	1	+	141	7514	TACTATTAAGAAACCTAATGAATTATCTAG|AGTATTAGGTTTGAAAACCCTTGCTACTCA	CGTTCTTCGGAATGTCGCGCATTGGCATGG|AAGTCACACCTTCGGGAACGTGGTTGACCT
NC_045512.2_pilon	27802	29176	Deletion	1	+	6893	7600	AATTGACTTCTATTTGTGCTTTTTAGCCTT|TCTGCTATTCCTTGTTTTAATTATGCTTAT	AATCAGACAAGGAACTGATTACAAACATTG|GCCGCAAATTGCACAATTTGCCCCCAGCGC
NC_045512.2_pilon	27785	29174	Deletion	1	+	6906	7592	ATGATTGAACTTTCATTAATTGACTTCTAT|TTGTGCTTTTTAGCCTTTCTGCTATTCCTT	CTAATCAGACAAGGAACTGATTACAAACAT|TGGCCGCAAATTGCACAATTTGCCCCCAGC
NC_045512.2_pilon	27794	29174	Deletion	1	+	6892	7592	CTTTCATTAATTGACTTCTATTTGTGCTTT|TTAGCCTTTCTGCTATTCCTTGTTTTAATT	CTAATCAGACAAGGAACTGATTACAAACAT|TGGCCGCAAATTGCACAATTTGCCCCCAGC
NC_045512.2_pilon	27773	29195	Deletion	1	+	6282	7905	AAGAAAGACAGAATGATTGAACTTTCATTA|ATTGACTTCTATTTGTGCTTTTTAGCCTTT	TACAAACATTGGCCGCAAATTGCACAATTT|GCCCCCAGCGCTTCAGCGTTCTTCGGAATG
NC_045512.2_pilon	6630	29309	Deletion	1	+	180	6166	ATTATCTAGAGTATTAGGTTTGAAAACCCT|TGCTACTCATGGTTTAGCTGCTGTTAATAG	GCCATCAAATTGGATGACAAAGATCCAAAT|TTCAAAGATCAAGTCATTTTGCTGAATAAG
NC_045512.2_pilon	27802	29169	Deletion	1	+	6893	7183	AATTGACTTCTATTTGTGCTTTTTAGCCTT|TCTGCTATTCCTTGTTTTAATTATGCTTAT	AGGAACTAATCAGACAAGGAACTGATTACA|AACATTGGCCGCAAATTGCACAATTTGCCC
NC_045512.2_pilon	6958	29193	Deletion	1	+	4962	7925	AATTTTTCTAAACTGATAAATATTATAATT|TGGTTTTTACTATTAAGTGTTTGCCTAGGT	ATTACAAACATTGGCCGCAAATTGCACAAT|TTGCCCCCAGCGCTTCAGCGTTCTTCGGAA
NC_045512.2_pilon	6644	29194	Deletion	1	+	249	7883	TAGGTTTGAAAACCCTTGCTACTCATGGTT|TAGCTGCTGTTAATAGTGTCCCTTGGGATA	TTACAAACATTGGCCGCAAATTGCACAATT|TGCCCCCAGCGCTTCAGCGTTCTTCGGAAT
NC_045512.2_pilon	6971	29194	Deletion	1	+	4856	7883	TGATAAATATTATAATTTGGTTTTTACTAT|TAAGTGTTTGCCTAGGTTCTTTAATCTACT	TTACAAACATTGGCCGCAAATTGCACAATT|TGCCCCCAGCGCTTCAGCGTTCTTCGGAAT
NC_045512.2_pilon	19268	29168	Deletion	1	+	356	7172	ATTTGACACTAGAGTGCTATCTAACCTTAA|CTTGCCTGGTTGTGATGGTGGCAGTTTGTA	CAGGAACTAATCAGACAAGGAACTGATTAC|AAACATTGGCCGCAAATTGCACAATTTGCC
NC_045512.2_pilon	27802	29174	Deletion	1	+	6893	7592	AATTGACTTCTATTTGTGCTTTTTAGCCTT|TCTGCTATTCCTTGTTTTAATTATGCTTAT	CTAATCAGACAAGGAACTGATTACAAACAT|TGGCCGCAAATTGCACAATTTGCCCCCAGC
NC_045512.2_pilon	29263	29267	Deletion	1	+	7175	7136	GGCATGGAAGTCACACCTTCGGGAACGTGG|TTGACCTACACAGGTGCCATCAAATTGGAT	ATGGAAGTCACACCTTCGGGAACGTGGTTG|ACCTACACAGGTGCCATCAAATTGGATGAC
NC_045512.2_pilon	6635	29111	Deletion	1	+	186	4721	CTAGAGTATTAGGTTTGAAAACCCTTGCTA|CTCATGGTTTAGCTGCTGTTAATAGTGTCC	GTAACACAAGCTTTCGGCAGACGTGGTCCA|GAACAAACCCAAGGAAATTTTGGGGACCAG
NC_045512.2_pilon	7204	29310	Deletion	1	+	2963	6112	TTAGAAACTATACAAATTACCATTTCATCT|TTTAAATGGGATTTAACTGCTTTTGGCTTA	CCATCAAATTGGATGACAAAGATCCAAATT|TCAAAGATCAAGTCATTTTGCTGAATAAGC
NC_045512.2_pilon	6568	29297	Deletion	1	+	102	6261	CACACAGATCTAATGGCTGCTTATGTAGAC|AATTCTAGTCTTACTATTAAGAAACCTAAT	ACCTACACAGGTGCCATCAAATTGGATGAC|AAAGATCCAAATTTCAAAGATCAAGTCATT
NC_045512.2_pilon	27793	29233	Deletion	1	+	6899	7434	ACTTTCATTAATTGACTTCTATTTGTGCTT|TTTAGCCTTTCTGCTATTCCTTGTTTTAAT	CGCTTCAGCGTTCTTCGGAATGTCGCGCAT|TGGCATGGAAGTCACACCTTCGGGAACGTG
NC_045512.2_pilon	3393	29310	Deletion	1	+	3539	6112	ACTTACTGACAATGTATACATTAAAAATGC|AGACATTGTGGAAGAAGCTAAAAAGGTAAA	CCATCAAATTGGATGACAAAGATCCAAATT|TCAAAGATCAAGTCATTTTGCTGAATAAGC
NC_045512.2_pilon	6957	29310	Deletion	1	+	4975	6112	TAATTTTTCTAAACTGATAAATATTATAAT|TTGGTTTTTACTATTAAGTGTTTGCCTAGG	CCATCAAATTGGATGACAAAGATCCAAATT|TCAAAGATCAAGTCATTTTGCTGAATAAGC
NC_045512.2_pilon	7288	29271	Deletion	1	+	7447	7047	ATTCTTTTCACTAGGTTTTTCTATGTACTT|GGATTGGCTGCAATCATGCAATTGTTTTTC	AAGTCACACCTTCGGGAACGTGGTTGACCT|ACACAGGTGCCATCAAATTGGATGACAAAG
NC_045512.2_pilon	6728	29313	Deletion	1	+	1220	6154	TTCTTAACAAAGTTGTTAGTACAACTACTA|ACATAGTTACACGGTGTTTAAACCGTGTTT	TCAAATTGGATGACAAAGATCCAAATTTCA|AAGATCAAGTCATTTTGCTGAATAAGCATA
NC_045512.2_pilon	29164	29174	Deletion	1	+	6956	7592	GACCAGGAACTAATCAGACAAGGAACTGAT|TACAAACATTGGCCGCAAATTGCACAATTT	CTAATCAGACAAGGAACTGATTACAAACAT|TGGCCGCAAATTGCACAATTTGCCCCCAGC
NC_045512.2_pilon	6573	29314	Deletion	1	+	103	6072	AGATCTAATGGCTGCTTATGTAGACAATTC|TAGTCTTACTATTAAGAAACCTAATGAATT	CAAATTGGATGACAAAGATCCAAATTTCAA|AGATCAAGTCATTTTGCTGAATAAGCATAT
NC_045512.2_pilon	12631	29164	Deletion	1	+	7211	6956	GAAATTAGTATGGACAATTCACCTAATTTA|GCATGGCCTCTTATTGTAACAGCTTTAAGG	GGACCAGGAACTAATCAGACAAGGAACTGA|TTACAAACATTGGCCGCAAATTGCACAATT
NC_045512.2_pilon	7269	29300	Deletion	1	+	5770	6246	AGAGTGGTTTTTGGCATATATTCTTTTCAC|TAGGTTTTTCTATGTACTTGGATTGGCTGC	TACACAGGTGCCATCAAATTGGATGACAAA|GATCCAAATTTCAAAGATCAAGTCATTTTG
NC_045512.2_pilon	29271	29276	Deletion	1	+	7047	6943	AGTCACACCTTCGGGAACGTGGTTGACCTA|CACAGGTGCCATCAAATTGGATGACAAAGA	ACACCTTCGGGAACGTGGTTGACCTACACA|GGTGCCATCAAATTGGATGACAAAGATCCA
NC_045512.2_pilon	27793	29194	Deletion	1	+	6899	7883	ACTTTCATTAATTGACTTCTATTTGTGCTT|TTTAGCCTTTCTGCTATTCCTTGTTTTAAT	TTACAAACATTGGCCGCAAATTGCACAATT|TGCCCCCAGCGCTTCAGCGTTCTTCGGAAT
NC_045512.2_pilon	6933	29294	Deletion	1	+	5534	6360	TTCATTTAATTATTTGAAGTCACCTAATTT|TTCTAAACTGATAAATATTATAATTTGGTT	TTGACCTACACAGGTGCCATCAAATTGGAT|GACAAAGATCCAAATTTCAAAGATCAAGTC
NC_045512.2_pilon	16425	21540	Deletion	1	+	248	8913	GGTTGTGATGTCACAGATGTGACTCAACTT|TACTTAGGAGGTATGAGCTATTATTGTAAA	AAACAACAGAGTTGTTATTTCTAGTGATGT|TCTTGTTAACAACTAAACGAACAATGTTTG
NC_045512.2_pilon	23850	21599	Duplication	1	+	171	8268	GTTGCAATATGGCAGTTTTTGTACACAATT|AAACCGTGCTTTAACTGGAATAGCTGTTGA	GTTTTTCTTGTTTTATTGCCACTAGTCTCT|AGTCAGTGTGTTAATCTTACAACCAGAACT
NC_045512.2_pilon	59	21542	Deletion	1	+	694	8962	AACCAACCAACTTTCGATCTCTTGTAGATC|TGTTCTCTAAACGAACTTTAAAATCTGTGT	ACAACAGAGTTGTTATTTCTAGTGATGTTC|TTGTTAACAACTAAACGAACAATGTTTGTT
NC_045512.2_pilon	23559	21611	Duplication	1	+	627	5124	CAACAACTCATATGAGTGTGACATACCCAT|TGGTGCAGGTATATGCGCTAGTTATCAGAC	TTATTGCCACTAGTCTCTAGTCAGTGTGTT|AATCTTACAACCAGAACTCAATTACCCCCT
NC_045512.2_pilon	27054	27058	Deletion	1	+	2728	2724	TCACTGTTGCTACATCACGAACGCTTTCTT|ATTACAAATTGGGAGCTTCGCAGCGTGTAG	CTGTTGCTACATCACGAACGCTTTCTTATT|ACAAATTGGGAGCTTCGCAGCGTGTAGCAG
NC_045512.2_pilon	70	27046	Deletion	1	+	995	2913	TTTCGATCTCTTGTAGATCTGTTCTCTAAA|CGAACTTTAAAATCTGTGTGGCTGTCACTC	CTAAAGAAATCACTGTTGCTACATCACGAA|CGCTTTCTTATTACAAATTGGGAGCTTCGC
NC_045512.2_pilon	26616	26863	Deletion	1	+	313	3571	TAGTAATAGGTTTCCTATTCCTTACATGGA|TTTGTCTTCTACAATTTGCCTATGCCAACA	CGCGTACGCGTTCCATGTGGTCATTCAATC|CAGAAACTAACATTCTTCTCAACGTGCCAC
NC_045512.2_pilon	18019	18031	Deletion	1	+	5875	5922	TGCAATTTACAAGTCTTGAAATTCCACGTA|GGAATGTGGCAACTTTACAAGCTGAAAATG	AGTCTTGAAATTCCACGTAGGAATGTGGCA|ACTTTACAAGCTGAAAATGTAACAGGACTC
NC_045512.2_pilon	16165	16187	Deletion	1	+	3238	3574	TGTTAGACATGTATTCTGTTATGCTTACTA|ATGATAACACTTCAAGGTATTGGGAACCTG	TGCTTACTAATGATAACACTTCAAGGTATT|GGGAACCTGAGTTTTATGAGGCTATGTACA
NC_045512.2_pilon	4982	5537	Deletion	1	+	2190	6150	GAGAAGTGAGGACTATTAAGGTGTTTACAA|CAGTAGACAACATTAACCTCCACACGCAAG	TTGAACGTGGTGTGTAAAACTTGTGGACAA|CAGCAGACAACCCTTAAGGGTGTAGAAGCT
NC_045512.2_pilon	4990	5545	Deletion	1	+	2443	6151	AGGACTATTAAGGTGTTTACAACAGTAGAC|AACATTAACCTCCACACGCAAGTTGTGGAC	GGTGTGTAAAACTTGTGGACAACAGCAGAC|AACCCTTAAGGGTGTAGAAGCTGTTATGTA
NC_045512.2_pilon	11701	11710	Deletion	1	+	1188	1112	TACTTTAGACTGACTCTTGGTGTTTATGAT|TACTTAGTTTCTACACAGGAGTTTAGATAT	ACTGACTCTTGGTGTTTATGATTACTTAGT|TTCTACACAGGAGTTTAGATATATGAATTC
NC_045512.2_pilon	11635	11640	Deletion	1	+	1020	1091	CTAGTTTATTGTTTCTTAGGCTATTTTTGT|ACTTGTTACTTTGGCCTCTTTTGTTTACTC	TTTATTGTTTCTTAGGCTATTTTTGTACTT|GTTACTTTGGCCTCTTTTGTTTACTCAACC
NC_045512.2_pilon	11697	11707	Deletion	1	+	1189	1162	CCGCTACTTTAGACTGACTCTTGGTGTTTA|TGATTACTTAGTTTCTACACAGGAGTTTAG	TAGACTGACTCTTGGTGTTTATGATTACTT|AGTTTCTACACAGGAGTTTAGATATATGAA
NC_045512.2_pilon	11570	11630	Deletion	1	+	3745	3844	TTTTTATGTGTGTTGAGTATTGCCCTATTT|TCTTCATAACTGGTAATACACTTCAGTGTA	ATAATGCTAGTTTATTGTTTCTTAGGCTAT|TTTTGTACTTGTTACTTTGGCCTCTTTTGT
NC_045512.2_pilon	7708	29084	Deletion	1	+	3694	3065	GACTTGTCACTACAGTTTAAAAGACCAATA|AATCCTACTGACCAGTCTTCTTACATCGTT	AAACGTACTGCCACTAAAGCATACAATGTA|ACACAAGCTTTCGGCAGACGTGGTCCAGAA
NC_045512.2_pilon	29069	29082	Deletion	1	+	3337	2998	AGAAGCCTCGGCAAAAACGTACTGCCACTA|AAGCATACAATGTAACACAAGCTTTCGGCA	AAAAACGTACTGCCACTAAAGCATACAATG|TAACACAAGCTTTCGGCAGACGTGGTCCAG
NC_045512.2_pilon	6604	29166	Deletion	1	+	138	7100	AGTCTTACTATTAAGAAACCTAATGAATTA|TCTAGAGTATTAGGTTTGAAAACCCTTGCT	ACCAGGAACTAATCAGACAAGGAACTGATT|ACAAACATTGGCCGCAAATTGCACAATTTG
NC_045512.2_pilon	25461	25486	Deletion	1	+	2006	2609	ACTTTGAAGCAAGGTGAAATCAAGGATGCT|ACTCCTTCAGATTTTGTTCGCGCTACTGCA	GATGCTACTCCTTCAGATTTTGTTCGCGCT|ACTGCAACGATACCGATACAAGCCTCACTC
NC_045512.2_pilon	25484	25488	Deletion	1	+	2504	2696	GGATGCTACTCCTTCAGATTTTGTTCGCGC|TACTGCAACGATACCGATACAAGCCTCACT	TGCTACTCCTTCAGATTTTGTTCGCGCTAC|TGCAACGATACCGATACAAGCCTCACTCCC
NC_045512.2_pilon	20759	21006	Deletion	1	+	1341	2124	GTGTGACCTTCAAAATTATGGTGATAGTGC|AACATTACCTAAAGGCATAATGATGAATGT	TGCAGATTCAACTTTGATTGGTGATTGTGC|AACTGTACATACAGCTAATAAATGGGATCT
NC_045512.2_pilon	23570	23584	Deletion	1	+	800	1341	ATGAGTGTGACATACCCATTGGTGCAGGTA|TATGCGCTAGTTATCAGACTCAGACTAATT	ACCCATTGGTGCAGGTATATGCGCTAGTTA|TCAGACTCAGACTAATTCTCCTCGGCGGGC
NC_045512.2_pilon	23548	23585	Deletion	1	+	412	1307	GCTGAACATGTCAACAACTCATATGAGTGT|GACATACCCATTGGTGCAGGTATATGCGCT	CCCATTGGTGCAGGTATATGCGCTAGTTAT|CAGACTCAGACTAATTCTCCTCGGCGGGCA
NC_045512.2_pilon	23522	23571	Deletion	1	+	4388	856	AAACACGTGCAGGCTGTTTAATAGGGGCTG|AACATGTCAACAACTCATATGAGTGTGACA	ATGAGTGTGACATACCCATTGGTGCAGGTA|TATGCGCTAGTTATCAGACTCAGACTAATT
NC_045512.2_pilon	12913	12981	Deletion	1	+	5071	6432	ACAGAACTGGAACCACCTTGTAGGTTTGTT|ACAGACACACCTAAAGGTCCTAAAGTGAAG	ACTTTATTAAAGGATTAAACAACCTAAATA|GAGGTATGGTACTTGGTAGTTTAGCTGCCA
NC_045512.2_pilon	12954	13002	Deletion	1	+	5698	4985	TAAAGGTCCTAAAGTGAAGTATTTATACTT|TATTAAAGGATTAAACAACCTAAATAGAGG	ACCTAAATAGAGGTATGGTACTTGGTAGTT|TAGCTGCCACAGTACGTCTACAAGCTGGTA
NC_045512.2_pilon	8562	11184	Deletion	1	+	4436	4905	AAAGATAGCACTTAAGGGTGGTAAAATTGT|TAATAATTGGTTGAAGCAGTTAATTAAAGT	AACATAAGCATGCATTTCTCTGTTTGTTTT|TGTTACCTTCTCTTGCCACTGTAGCTTATT
NC_045512.2_pilon	11080	11078	Duplication	1	+	2821	2799	CAGAGTACTCAATGGTCTTTGTTCTTTTTT|TTGTATGAAAATGCCTTTTTACCTTTTGCT	GTCCAGAGTACTCAATGGTCTTTGTTCTTT|TTTTTGTATGAAAATGCCTTTTTACCTTTT
NC_045512.2_pilon	1369	11137	Deletion	1	+	3815	4163	TACTTACCCCAAAATGCTGTTGTTAAAATT|TATTGTCCAGCATGTCACAATTCAGAAGTA	TGCTATGGGTATTATTGCTATGTCTGCTTT|TGCAATGATGTTTGTCAAACATAAGCATGC
NC_045512.2_pilon	11072	11082	Deletion	1	+	9920	2826	TTTTAGTCCAGAGTACTCAATGGTCTTTGT|TCTTTTTTTTGTATGAAAATGCCTTTTTAC	AGAGTACTCAATGGTCTTTGTTCTTTTTTT|TGTATGAAAATGCCTTTTTACCTTTTGCTA
NC_045512.2_pilon	14654	11195	Duplication	1	+	1063	5230	CTTTTCAGTAGCTGCACTTACTAACAATGT|TGCTTTTCAAACTGTCAAACCCGGTAATTT	GCATTTCTCTGTTTGTTTTTGTTACCTTCT|CTTGCCACTGTAGCTTATTTTAATATGGTC
NC_045512.2_pilon	12237	11187	Duplication	1	+	4796	4939	GAAGTCTTTGAATGTGGCTAAATCTGAATT|TGACCGTGATGCAGCCATGCAACGTAAGTT	ATAAGCATGCATTTCTCTGTTTGTTTTTGT|TACCTTCTCTTGCCACTGTAGCTTATTTTA
NC_045512.2_pilon	11107	11113	Deletion	1	+	3592	3545	TTTTTGTATGAAAATGCCTTTTTACCTTTT|GCTATGGGTATTATTGCTATGTCTGCTTTT	GTATGAAAATGCCTTTTTACCTTTTGCTAT|GGGTATTATTGCTATGTCTGCTTTTGCAAT
NC_045512.2_pilon	11076	11107	Deletion	1	+	9945	3592	AGTCCAGAGTACTCAATGGTCTTTGTTCTT|TTTTTTGTATGAAAATGCCTTTTTACCTTT	TTTTTTGTATGAAAATGCCTTTTTACCTTT|TGCTATGGGTATTATTGCTATGTCTGCTTT
NC_045512.2_pilon	11149	11160	Deletion	1	+	4881	4938	ATTGCTATGTCTGCTTTTGCAATGATGTTT|GTCAAACATAAGCATGCATTTCTCTGTTTG	CTGCTTTTGCAATGATGTTTGTCAAACATA|AGCATGCATTTCTCTGTTTGTTTTTGTTAC
NC_045512.2_pilon	11078	11106	Deletion	1	+	2799	3595	TCCAGAGTACTCAATGGTCTTTGTTCTTTT|TTTTGTATGAAAATGCCTTTTTACCTTTTG	TTTTTTTGTATGAAAATGCCTTTTTACCTT|TTGCTATGGGTATTATTGCTATGTCTGCTT
NC_045512.2_pilon	11096	11105	Deletion	1	+	3602	3601	CTTTGTTCTTTTTTTTGTATGAAAATGCCT|TTTTACCTTTTGCTATGGGTATTATTGCTA	TTTTTTTTGTATGAAAATGCCTTTTTACCT|TTTGCTATGGGTATTATTGCTATGTCTGCT
NC_045512.2_pilon	11040	11047	Deletion	1	+	9922	10027	GTTGTTACTCACAATTTTGACTTCACTTTT|AGTTTTAGTCCAGAGTACTCAATGGTCTTT	ACTCACAATTTTGACTTCACTTTTAGTTTT|AGTCCAGAGTACTCAATGGTCTTTGTTCTT
NC_045512.2_pilon	69	10864	Deletion	1	+	963	1382	CTTTCGATCTCTTGTAGATCTGTTCTCTAA|ACGAACTTTAAAATCTGTGTGGCTGTCACT	CGTTTTAGATATGTGTGCTTCATTAAAAGA|ATTACTGCAAAATGGTATGAATGGACGTAC
NC_045512.2_pilon	10937	10947	Deletion	1	+	4339	4748	CTTTATTAGAAGATGAATTTACACCTTTTG|ATGTTGTTAGACAATGCTCAGGTGTTACTT	AAGATGAATTTACACCTTTTGATGTTGTTA|GACAATGCTCAGGTGTTACTTTCCAAAGTG
NC_045512.2_pilon	2557	2567	Deletion	1	+	3745	3559	GAAGTTGTCTTGAAAACTGGTGATTTACAA|CCATTAGAACAACCTACTAGTGAAGCTGTT	TTGAAAACTGGTGATTTACAACCATTAGAA|CAACCTACTAGTGAAGCTGTTGAAGCTCCA
NC_045512.2_pilon	2563	2577	Deletion	1	+	3568	3383	GTCTTGAAAACTGGTGATTTACAACCATTA|GAACAACCTACTAGTGAAGCTGTTGAAGCT	GTGATTTACAACCATTAGAACAACCTACTA|GTGAAGCTGTTGAAGCTCCATTGGTTGGTA
NC_045512.2_pilon	2576	2580	Deletion	1	+	3474	3372	GTGATTTACAACCATTAGAACAACCTACTA|GTGAAGCTGTTGAAGCTCCATTGGTTGGTA	ATTTACAACCATTAGAACAACCTACTAGTG|AAGCTGTTGAAGCTCCATTGGTTGGTACAC
NC_045512.2_pilon	2562	2577	Deletion	1	+	3615	3383	TGTCTTGAAAACTGGTGATTTACAACCATT|AGAACAACCTACTAGTGAAGCTGTTGAAGC	GTGATTTACAACCATTAGAACAACCTACTA|GTGAAGCTGTTGAAGCTCCATTGGTTGGTA
NC_045512.2_pilon	5186	5191	Deletion	1	+	1316	1366	CTTTTGAGTACTACCACACAACTGATCCTA|GTTTTCTGGGTAGGTACATGTCAGCATTAA	TGAGTACTACCACACAACTGATCCTAGTTT|TCTGGGTAGGTACATGTCAGCATTAAATCA
NC_045512.2_pilon	6891	5256	Duplication	1	+	4670	2474	AAAGAATACTGTTAAGAGTGTCGGTAAATT|TTGTCTAGAGGCTTCATTTAATTATTTGAA	AAAAGTGGAAATACCCACAAGTTAATGGTT|TAACTTCTATTAAATGGGCAGATAACAACT
NC_045512.2_pilon	8260	5215	Duplication	1	+	4760	1830	AAATTGTCACATCAATCTGACATAGAAGTT|ACTGGCGATAGTTGTAATAACTATATGCTC	TAGTTTTCTGGGTAGGTACATGTCAGCATT|AAATCACACTAAAAAGTGGAAATACCCACA
NC_045512.2_pilon	6038	6523	Deletion	1	+	4620	2384	TACCAAACCAACCATATCCAAACGCAAGCT|TCGATAATTTTAAGTTTGTATGTGATAATA	ACTTAAACCAGCAAATAATAGTTTAAAAAT|TACAGAAGAGGTTGGCCACACAGATCTAAT
NC_045512.2_pilon	6451	6518	Deletion	1	+	2739	2462	GAAAATCCTACCATACAGAAAGACGTTCTT|GAGTGTAATGTGAAAACTACCGAAGTTGTA	ATTATACTTAAACCAGCAAATAATAGTTTA|AAAATTACAGAAGAGGTTGGCCACACAGAT
NC_045512.2_pilon	6047	6518	Deletion	1	+	4662	2462	AACCATATCCAAACGCAAGCTTCGATAATT|TTAAGTTTGTATGTGATAATATCAAATTTG	ATTATACTTAAACCAGCAAATAATAGTTTA|AAAATTACAGAAGAGGTTGGCCACACAGAT
NC_045512.2_pilon	6512	6517	Deletion	1	+	2612	2502	GAGACATTATACTTAAACCAGCAAATAATA|GTTTAAAAATTACAGAAGAGGTTGGCCACA	CATTATACTTAAACCAGCAAATAATAGTTT|AAAAATTACAGAAGAGGTTGGCCACACAGA
NC_045512.2_pilon	25641	23676	Duplication	1	+	4110	6304	TCCAAGGGTGTTCACTTTGTTTGCAACTTG|CTGTTGTTGTTTGTAACAGTTTACTCACAC	ACACTATGTCACTTGGTGCAGAAAATTCAG|TTGCTTACTCTAATAACTCTATTGCCATAC
NC_045512.2_pilon	23158	23597	Deletion	1	+	235	1734	ACTGTTTGTGGACCTAAAAAGTCTACTAAT|TTGGTTAAAAACAAATGTGTCAATTTCAAC	GGTATATGCGCTAGTTATCAGACTCAGACT|AATTCTCCTCGGCGGGCACGTAGTGTAGCT
NC_045512.2_pilon	23788	23818	Deletion	1	+	10100	9273	AAGACATCAGTAGATTGTACAATGTACATT|TGTGGTGATTCAACTGAATGCAGCAATCTT	TTGTGGTGATTCAACTGAATGCAGCAATCT|TTTGTTGCAATATGGCAGTTTTTGTACACA
NC_045512.2_pilon	27110	23675	Duplication	1	+	3254	6305	GTAGCAGGTGACTCAGGTTTTGCTGCATAC|AGTCGCTACAGGATTGGCAACTATAAATTA	TACACTATGTCACTTGGTGCAGAAAATTCA|GTTGCTTACTCTAATAACTCTATTGCCATA
NC_045512.2_pilon	24339	23605	Duplication	1	+	3917	2451	CTATGAGAACCAAAAATTGATTGCCAACCA|ATTTAATAGTGCTATTGGCAAAATTCAAGA	CGCTAGTTATCAGACTCAGACTAATTCTCC|TCGGCGGGCACGTAGTGTAGCTAGTCAATC
NC_045512.2_pilon	69	15778	Deletion	1	+	963	1843	CTTTCGATCTCTTGTAGATCTGTTCTCTAA|ACGAACTTTAAAATCTGTGTGGCTGTCACT	TATGCATCTCAAGGTCTAGTGGCTAGCATA|AAGAACTTTAAGTCAGTTCTTTATTATCAA
NC_045512.2_pilon	21712	12659	Duplication	1	+	1352	8107	AAAGTTTTCAGATCCTCAGTTTTACATTCA|ACTCAGGACTTGTTCTTACCTTTCTTTTCC	TTAGCATGGCCTCTTATTGTAACAGCTTTA|AGGGCCAATTCTGCTGTCAAATTACAGAAT
NC_045512.2_pilon	12709	12713	Deletion	1	+	6247	6173	TTACAGAATAATGAGCTTAGTCCTGTTGCA|CTACGACAGATGTCTTGTGCTGCCGGTACT	CAGAATAATGAGCTTAGTCCTGTTGCACTA|CGACAGATGTCTTGTGCTGCCGGTACTACA
NC_045512.2_pilon	12626	12630	Deletion	1	+	7042	7105	TTAGTGAAATTAGTATGGACAATTCACCTA|ATTTAGCATGGCCTCTTATTGTAACAGCTT	GTGAAATTAGTATGGACAATTCACCTAATT|TAGCATGGCCTCTTATTGTAACAGCTTTAA
NC_045512.2_pilon	7287	11444	Deletion	1	+	7458	6697	TATTCTTTTCACTAGGTTTTTCTATGTACT|TGGATTGGCTGCAATCATGCAATTGTTTTT	CTCGTTTATAAAGTTTATTATGGTAATGCT|TTAGATCAAGCCATTTCCATGTGGGCTCTT
NC_045512.2_pilon	18232	14854	Duplication	1	+	1271	5391	TCTCTATGATGGGTTTTAAAATGAATTATC|AAGTTAATGGTTACCCTAACATGTTTATCA	ACAATGTGTGATATCAGACAACTACTATTT|GTAGTTGAAGTTGTTGATAAGTACTTTGAT
NC_045512.2_pilon	14901	14911	Deletion	1	+	3945	3985	AAGTACTTTGATTGTTACGATGGTGGCTGT|ATTAATGCTAACCAAGTCATCGTCAACAAC	GATTGTTACGATGGTGGCTGTATTAATGCT|AACCAAGTCATCGTCAACAACCTAGACAAA
NC_045512.2_pilon	14744	14750	Deletion	1	+	2652	2321	TAAGGGTTTCTTTAAGGAAGGAAGTTCTGT|TGAATTAAAACACTTCTTCTTTGCTCAGGA	GTTTCTTTAAGGAAGGAAGTTCTGTTGAAT|TAAAACACTTCTTCTTTGCTCAGGATGGTA
NC_045512.2_pilon	14779	14866	Deletion	1	+	3471	5556	TAAAACACTTCTTCTTTGCTCAGGATGGTA|ATGCTGCTATCAGCGATTATGACTACTATC	ATCAGACAACTACTATTTGTAGTTGAAGTT|GTTGATAAGTACTTTGATTGTTACGATGGT
NC_045512.2_pilon	14899	14905	Deletion	1	+	4016	4016	ATAAGTACTTTGATTGTTACGATGGTGGCT|GTATTAATGCTAACCAAGTCATCGTCAACA	TACTTTGATTGTTACGATGGTGGCTGTATT|AATGCTAACCAAGTCATCGTCAACAACCTA
NC_045512.2_pilon	16118	14804	Duplication	1	+	5517	4201	GTACTTACAATACATAAGAAAGCTACATGA|TGAGTTAACAGGACACATGTTAGACATGTA	ATGGTAATGCTGCTATCAGCGATTATGACT|ACTATCGTTATAATCTACCAACAATGTGTG
NC_045512.2_pilon	6857	21291	Deletion	1	+	3685	1338	CTAGAATTAAAGCATCTATGCCGACTACTA|TAGCAAAGAATACTGTTAAGAGTGTCGGTA	ATCTGAAGCATTTTTAATTGGATGTAATTA|TCTTGGCAAACCACGCGAACAAATAGATGG
NC_045512.2_pilon	10530	10554	Deletion	1	+	2342	2954	TTTTAACATAGATTATGACTGTGTCTCTTT|TTGTTACATGCACCATATGGAATTACCAAC	TCTCTTTTTGTTACATGCACCATATGGAAT|TACCAACTGGAGTTCATGCTGGCACAGACT
NC_045512.2_pilon	10547	10555	Deletion	1	+	2870	2945	ACTGTGTCTCTTTTTGTTACATGCACCATA|TGGAATTACCAACTGGAGTTCATGCTGGCA	CTCTTTTTGTTACATGCACCATATGGAATT|ACCAACTGGAGTTCATGCTGGCACAGACTT
NC_045512.2_pilon	11210	10555	Duplication	1	+	1873	2945	TTTTGTTACCTTCTCTTGCCACTGTAGCTT|ATTTTAATATGGTCTATATGCCTGCTAGTT	CTCTTTTTGTTACATGCACCATATGGAATT|ACCAACTGGAGTTCATGCTGGCACAGACTT
NC_045512.2_pilon	11099	10597	Duplication	1	+	3634	4060	TGTTCTTTTTTTTGTATGAAAATGCCTTTT|TACCTTTTGCTATGGGTATTATTGCTATGT	TCATGCTGGCACAGACTTAGAAGGTAACTT|TTATGGACCTTTTGTTGACAGGCAAACAGC
NC_045512.2_pilon	11099	10598	Duplication	1	+	3634	4062	TGTTCTTTTTTTTGTATGAAAATGCCTTTT|TACCTTTTGCTATGGGTATTATTGCTATGT	CATGCTGGCACAGACTTAGAAGGTAACTTT|TATGGACCTTTTGTTGACAGGCAAACAGCA
NC_045512.2_pilon	16591	16904	Deletion	1	+	2551	477	TTGCAACATGTGACTGGACAAATGCTGGTG|ATTACATTTTAGCTAACACCTGTACTGAAA	GTACAACAACTTACAAATTAAATGTTGGTG|ATTATTTTGTGCTGACATCACATACAGTAA
NC_045512.2_pilon	12519	12865	Deletion	1	+	3259	3378	AGACTATAACACATATAAAAATACGTGTGA|TGGTACAACATTTACTTATGCATCAGCATT	TTTGAAATGGGCTAGATTCCCTAAGAGTGA|TGGAACTGGTACTATCTATACAGAACTGGA
NC_045512.2_pilon	4504	4145	Duplication	1	+	2907	4172	CGTAAATATAAGGGTATTAAAATACAAGAG|GGTGTGGTTGATTATGGTGCTAGATTTTAC	CCATATATAGTGGGTGATGTTGTTCAAGAG|GGTGTTTTAACTGCTGTGGTTATACCTACT
NC_045512.2_pilon	25422	23022	Duplication	1	+	1761	5095	ATGGATTTGTTTATGAGAATCTTCACAATT|GGAACTGTAACTTTGAAGCAAGGTGAAATC	GCACACCTTGTAATGGTGTTGAAGGTTTTA|ATTGTTACTTTCCTTTACAATCATATGGTT
NC_045512.2_pilon	22844	22848	Deletion	1	+	2317	2359	TTGCTGATTATAATTATAAATTACCAGATG|ATTTTACAGGCTGCGTTATAGCTTGGAATT	CTGATTATAATTATAAATTACCAGATGATT|TTACAGGCTGCGTTATAGCTTGGAATTCTA
NC_045512.2_pilon	18173	18178	Deletion	1	+	3220	3200	TGAAGGTTTATGTGTTGACATACCTGGCAT|ACCTAAGGACATGACCTATAGAAGACTCAT	GGTTTATGTGTTGACATACCTGGCATACCT|AAGGACATGACCTATAGAAGACTCATCTCT
NC_045512.2_pilon	1237	1242	Deletion	1	+	7108	7231	ATGTGCCTTTCAACTCTCATGAAGTGTGAT|CATTGTGGTGAAACTTCATGGCAGACGGGC	GCCTTTCAACTCTCATGAAGTGTGATCATT|GTGGTGAAACTTCATGGCAGACGGGCGATT
NC_045512.2_pilon	1234	1242	Deletion	1	+	6984	7231	CAAATGTGCCTTTCAACTCTCATGAAGTGT|GATCATTGTGGTGAAACTTCATGGCAGACG	GCCTTTCAACTCTCATGAAGTGTGATCATT|GTGGTGAAACTTCATGGCAGACGGGCGATT
NC_045512.2_pilon	1243	1247	Deletion	1	+	7237	7269	CTTTCAACTCTCATGAAGTGTGATCATTGT|GGTGAAACTTCATGGCAGACGGGCGATTTT	TCAACTCTCATGAAGTGTGATCATTGTGGT|GAAACTTCATGGCAGACGGGCGATTTTGTT
NC_045512.2_pilon	6043	6058	Deletion	1	+	4699	4671	AACCAACCATATCCAAACGCAAGCTTCGAT|AATTTTAAGTTTGTATGTGATAATATCAAA	AAACGCAAGCTTCGATAATTTTAAGTTTGT|ATGTGATAATATCAAATTTGCTGATGATTT
NC_045512.2_pilon	6952	6010	Duplication	1	+	4929	4448	TCACCTAATTTTTCTAAACTGATAAATATT|ATAATTTGGTTTTTACTATTAAGTGTTTGC	TTATTTCACAGAGCAACCAATTGATCTTGT|ACCAAACCAACCATATCCAAACGCAAGCTT
NC_045512.2_pilon	6007	6045	Deletion	1	+	4428	4621	TCTTATTTCACAGAGCAACCAATTGATCTT|GTACCAAACCAACCATATCCAAACGCAAGC	ACCAACCATATCCAAACGCAAGCTTCGATA|ATTTTAAGTTTGTATGTGATAATATCAAAT
NC_045512.2_pilon	6561	5986	Duplication	1	+	101	3932	GGTTGGCCACACAGATCTAATGGCTGCTTA|TGTAGACAATTCTAGTCTTACTATTAAGAA	CAATTATTATAAGAAAGACAATTCTTATTT|CACAGAGCAACCAATTGATCTTGTACCAAA
NC_045512.2_pilon	1494	6049	Deletion	1	+	1269	4634	TGGTCGCACTATTGCCTTTGGAGGCTGTGT|GTTCTCTTATGTTGGTTGCCATAACAAGTG	ACCATATCCAAACGCAAGCTTCGATAATTT|TAAGTTTGTATGTGATAATATCAAATTTGC
NC_045512.2_pilon	6044	6061	Deletion	1	+	4697	4712	ACCAACCATATCCAAACGCAAGCTTCGATA|ATTTTAAGTTTGTATGTGATAATATCAAAT	CGCAAGCTTCGATAATTTTAAGTTTGTATG|TGATAATATCAAATTTGCTGATGATTTAAA
NC_045512.2_pilon	6515	6048	Duplication	1	+	2569	4630	ACATTATACTTAAACCAGCAAATAATAGTT|TAAAAATTACAGAAGAGGTTGGCCACACAG	AACCATATCCAAACGCAAGCTTCGATAATT|TTAAGTTTGTATGTGATAATATCAAATTTG
NC_045512.2_pilon	6043	6065	Deletion	1	+	4699	4766	AACCAACCATATCCAAACGCAAGCTTCGAT|AATTTTAAGTTTGTATGTGATAATATCAAA	AGCTTCGATAATTTTAAGTTTGTATGTGAT|AATATCAAATTTGCTGATGATTTAAACCAG
NC_045512.2_pilon	742	6045	Deletion	1	+	4924	4621	GGCACTGATCCTTATGAAGATTTTCAAGAA|AACTGGAACACTAAACATAGCAGTGGTGTT	ACCAACCATATCCAAACGCAAGCTTCGATA|ATTTTAAGTTTGTATGTGATAATATCAAAT
NC_045512.2_pilon	6561	5982	Duplication	1	+	101	3809	GGTTGGCCACACAGATCTAATGGCTGCTTA|TGTAGACAATTCTAGTCTTACTATTAAGAA	TGGACAATTATTATAAGAAAGACAATTCTT|ATTTCACAGAGCAACCAATTGATCTTGTAC
NC_045512.2_pilon	6917	6047	Duplication	1	+	5873	4662	AATTTTGTCTAGAGGCTTCATTTAATTATT|TGAAGTCACCTAATTTTTCTAAACTGATAA	CAACCATATCCAAACGCAAGCTTCGATAAT|TTTAAGTTTGTATGTGATAATATCAAATTT
NC_045512.2_pilon	22157	22162	Deletion	1	+	4684	4622	TTAGGGAATTTGTGTTTAAGAATATTGATG|GTTATTTTAAAATATATTCTAAGCACACGC	GGAATTTGTGTTTAAGAATATTGATGGTTA|TTTTAAAATATATTCTAAGCACACGCCTAT
NC_045512.2_pilon	9558	9615	Deletion	1	+	5026	4885	ATTCACTGTACTCTGTTTAACACCAGTTTA|CTCATTCTTACCTGGTGTTTATTCTGTTAT	TTATTTACTTGTACTTGACATTTTATCTTA|CTAATGATGTTTCTTTTTTAGCACATATTC
NC_045512.2_pilon	9556	9607	Deletion	1	+	4990	5040	TCATTCACTGTACTCTGTTTAACACCAGTT|TACTCATTCTTACCTGGTGTTTATTCTGTT	TTATTCTGTTATTTACTTGTACTTGACATT|TTATCTTACTAATGATGTTTCTTTTTTAGC
NC_045512.2_pilon	14575	14629	Deletion	1	+	415	719	AGGAATTACTTGTGTATGCTGCTGACCCTG|CTATGCACGCTGCTTCTGGTAATCTATTAC	CTATTACTAGATAAACGCACTACGTGCTTT|TCAGTAGCTGCACTTACTAACAATGTTGCT
NC_045512.2_pilon	21733	14648	Duplication	1	+	1398	919	TTACATTCAACTCAGGACTTGTTCTTACCT|TTCTTTTCCAATGTTACTTGGTTCCATGCT	CTACGTGCTTTTCAGTAGCTGCACTTACTA|ACAATGTTGCTTTTCAAACTGTCAAACCCG
NC_045512.2_pilon	3441	1905	Duplication	1	+	6101	1117	TAAAAAGGTAAAACCAACAGTGGTTGTTAA|TGCAGCCAATGTTTACCTTAAACATGGAGG	CATCAGAGGCTGCTCGTGTTGTACGATCAA|TTTTCTCCCGCACTCTTGAAACTGCTCAAA
NC_045512.2_pilon	10155	10165	Deletion	1	+	2002	2383	AACTACACTTAACGGTCTTTGGCTTGATGA|CGTAGTTTACTGTCCAAGACATGTGATCTG	TAACGGTCTTTGGCTTGATGACGTAGTTTA|CTGTCCAAGACATGTGATCTGCACCTCTGA
NC_045512.2_pilon	10107	10124	Deletion	1	+	1475	1132	CCCATCTGGTAAAGTTGAGGGTTGTATGGT|ACAAGTAACTTGTGGTACAACTACACTTAA	GAGGGTTGTATGGTACAAGTAACTTGTGGT|ACAACTACACTTAACGGTCTTTGGCTTGAT
NC_045512.2_pilon	10159	10163	Deletion	1	+	2196	2282	ACACTTAACGGTCTTTGGCTTGATGACGTA|GTTTACTGTCCAAGACATGTGATCTGCACC	CTTAACGGTCTTTGGCTTGATGACGTAGTT|TACTGTCCAAGACATGTGATCTGCACCTCT
NC_045512.2_pilon	6043	5423	Duplication	1	+	4699	3736	AACCAACCATATCCAAACGCAAGCTTCGAT|AATTTTAAGTTTGTATGTGATAATATCAAA	TTTTGTGCACTTATCTTAGCCTACTGTAAT|AAGACAGTAGGTGAGTTAGGTGATGTTAGA
NC_045512.2_pilon	5908	5509	Duplication	1	+	5298	5454	AGTTACACAACAACCATAAAACCAGTTACT|TATAAATTGGATGGTGTTGTTTGTACAGAA	TGCCAATTTAGATTCTTGCAAAAGAGTCTT|GAACGTGGTGTGTAAAACTTGTGGACAACA
NC_045512.2_pilon	737	5509	Deletion	1	+	4959	5454	AGCTTGGCACTGATCCTTATGAAGATTTTC|AAGAAAACTGGAACACTAAACATAGCAGTG	TGCCAATTTAGATTCTTGCAAAAGAGTCTT|GAACGTGGTGTGTAAAACTTGTGGACAACA
NC_045512.2_pilon	6568	5529	Duplication	1	+	102	5971	CACACAGATCTAATGGCTGCTTATGTAGAC|AATTCTAGTCTTACTATTAAGAAACCTAAT	AAAGAGTCTTGAACGTGGTGTGTAAAACTT|GTGGACAACAGCAGACAACCCTTAAGGGTG
NC_045512.2_pilon	929	5524	Deletion	1	+	1734	5938	CATGCACTTTGTCCGAACAACTGGACTTTA|TTGACACTAAGAGGGGTGTATACTGCTGCC	TTGCAAAAGAGTCTTGAACGTGGTGTGTAA|AACTTGTGGACAACAGCAGACAACCCTTAA
NC_045512.2_pilon	23040	21744	Duplication	1	+	5042	1421	TGAAGGTTTTAATTGTTACTTTCCTTTACA|ATCATATGGTTTCCAACCCACTAATGGTGT	CTCAGGACTTGTTCTTACCTTTCTTTTCCA|ATGTTACTTGGTTCCATGCTATACATGTCT
NC_045512.2_pilon	21661	21676	Deletion	1	+	1291	1231	TTACCCCCTGCATACACTAATTCTTTCACA|CGTGGTGTTTATTACCCTGACAAAGTTTTC	CACTAATTCTTTCACACGTGGTGTTTATTA|CCCTGACAAAGTTTTCAGATCCTCAGTTTT
NC_045512.2_pilon	23036	21740	Duplication	1	+	5072	1424	GTGTTGAAGGTTTTAATTGTTACTTTCCTT|TACAATCATATGGTTTCCAACCCACTAATG	TCAACTCAGGACTTGTTCTTACCTTTCTTT|TCCAATGTTACTTGGTTCCATGCTATACAT
NC_045512.2_pilon	21665	21672	Deletion	1	+	1119	1175	CCCCTGCATACACTAATTCTTTCACACGTG|GTGTTTATTACCCTGACAAAGTTTTCAGAT	CATACACTAATTCTTTCACACGTGGTGTTT|ATTACCCTGACAAAGTTTTCAGATCCTCAG
NC_045512.2_pilon	14409	12567	Duplication	1	+	698	4769	AATGTTTTATTCTCTACAGTGTTCCCACTT|ACAAGTTTTGGACCACTAGTGAGAAAAATA	ATGCATCAGCATTGTGGGAAATCCAACAGG|TTGTAGATGCAGATAGTAAAATTGTTCAAC
NC_045512.2_pilon	12530	12536	Deletion	1	+	3845	3997	CATATAAAAATACGTGTGATGGTACAACAT|TTACTTATGCATCAGCATTGTGGGAAATCC	AAAAATACGTGTGATGGTACAACATTTACT|TATGCATCAGCATTGTGGGAAATCCAACAG
NC_045512.2_pilon	5624	5106	Duplication	1	+	4474	3178	AACAATTTAAGAAAGGTGTTCAGATACCTT|GTACGTGTGGTAAACAAGCTACAAAATATC	TTACTAAAATAAAACCTCATAATTCACATG|AAGGTAAAACATTTTATGTTTTACCTAATG
NC_045512.2_pilon	5095	5121	Deletion	1	+	3172	2982	GGAGCTGATGTTACTAAAATAAAACCTCAT|AATTCACATGAAGGTAAAACATTTTATGTT	CTCATAATTCACATGAAGGTAAAACATTTT|ATGTTTTACCTAATGATGACACTCTACGTG
NC_045512.2_pilon	747	4916	Deletion	1	+	4857	1780	TGATCCTTATGAAGATTTTCAAGAAAACTG|GAACACTAAACATAGCAGTGGTGTTACCCG	CCTACCACATTCCACCTAGATGGTGAAGTT|ATCACCTTTGACAATCTTAAGACACTTCTT
NC_045512.2_pilon	9607	8925	Duplication	1	+	5040	5522	TATTCTGTTATTTACTTGTACTTGACATTT|TATCTTACTAATGATGTTTCTTTTTTAGCA	CTAATGGTGACTTTTTGCATTTCTTACCTA|GAGTTTTTAGTGCAGTTGGTAACATCTGTT
NC_045512.2_pilon	9989	8932	Duplication	1	+	552	5544	GTCATCTCGCAAAGGCTCTCAATGACTTCA|GTAACTCAGGTTCTGATGTTCTTTACCAAC	TGACTTTTTGCATTTCTTACCTAGAGTTTT|TAGTGCAGTTGGTAACATCTGTTACACACC
NC_045512.2_pilon	12340	12821	Deletion	1	+	710	3465	GCTAGATCTGAGGACAAGAGGGCAAAAGTT|ACTAGTGCTATGCAGACAATGCTTTTCACT	AAGGGAGGTAGGTTTGTACTTGCACTGTTA|TCCGATTTACAGGATTTGAAATGGGCTAGA
NC_045512.2_pilon	12772	12777	Deletion	1	+	2445	2570	CAAACTGCTTGCACTGATGACAATGCGTTA|GCTTACTACAACACAACAAAGGGAGGTAGG	CTGCTTGCACTGATGACAATGCGTTAGCTT|ACTACAACACAACAAAGGGAGGTAGGTTTG
NC_045512.2_pilon	11835	11203	Duplication	1	+	900	5181	TGGTGGCAAACCTTGTATCAAAGTAGCCAC|TGTACAGTCTAAAATGTCAGATGTAAAGTG	CTGTTTGTTTTTGTTACCTTCTCTTGCCAC|TGTAGCTTATTTTAATATGGTCTATATGCC
NC_045512.2_pilon	685	694	Deletion	1	+	3804	4096	GCTGGTGGCCATAGTTACGGCGCCGATCTA|AAGTCATTTGACTTAGGCGACGAGCTTGGC	CCATAGTTACGGCGCCGATCTAAAGTCATT|TGACTTAGGCGACGAGCTTGGCACTGATCC
NC_045512.2_pilon	15252	736	Duplication	1	+	4447	4904	TATGGTGGTTGGCACAACATGTTAAAAACT|GTTTATAGTGACGTAGAAAACCCTCACCTT	CGAGCTTGGCACTGATCCTTATGAAGATTT|TCAAGAAAACTGGAACACTAAACATAGCAG
NC_045512.2_pilon	1350	740	Duplication	1	+	4050	5016	AGGTGCCACTACTTGTGGTTACTTACCCCA|AAATGCTGTTGTTAAAATTTATTGTCCAGC	CTTGGCACTGATCCTTATGAAGATTTTCAA|GAAAACTGGAACACTAAACATAGCAGTGGT
NC_045512.2_pilon	686	701	Deletion	1	+	3802	4330	CTGGTGGCCATAGTTACGGCGCCGATCTAA|AGTCATTTGACTTAGGCGACGAGCTTGGCA	TACGGCGCCGATCTAAAGTCATTTGACTTA|GGCGACGAGCTTGGCACTGATCCTTATGAA
NC_045512.2_pilon	681	686	Deletion	1	+	3607	3802	AGGAGCTGGTGGCCATAGTTACGGCGCCGA|TCTAAAGTCATTTGACTTAGGCGACGAGCT	GCTGGTGGCCATAGTTACGGCGCCGATCTA|AAGTCATTTGACTTAGGCGACGAGCTTGGC
NC_045512.2_pilon	1053	668	Duplication	1	+	867	3187	ACCTTTTGAAATTAAATTGGCAAAGAAATT|TGACACCTTCAATGGGGAATGTCCAAATTT	AAGAACGGTAATAAAGGAGCTGGTGGCCAT|AGTTACGGCGCCGATCTAAAGTCATTTGAC
NC_045512.2_pilon	3739	731	Duplication	1	+	5771	4749	TTATCAGCTGGTATTTTTGGTGCTGACCCT|ATACATTCTTTAAGAGTTTGTGTAGATACT	GGCGACGAGCTTGGCACTGATCCTTATGAA|GATTTTCAAGAAAACTGGAACACTAAACAT
NC_045512.2_pilon	20632	20663	Deletion	1	+	2349	3233	CATTTATGCTTTGGTGTAAAGATGGCCATG|TAGAAACATTTTACCCAAAATTACAATCTA	TAGAAACATTTTACCCAAAATTACAATCTA|GTCAAGCGTGGCAACCGGGTGTTGCTATGC
NC_045512.2_pilon	21104	20701	Duplication	1	+	3323	4139	TACAAAAGAAAATGACTCTAAAGAGGGTTT|TTTCACTTACATTTGTGGGTTTATACAACA	TGGCAACCGGGTGTTGCTATGCCTAATCTT|TACAAAATGCAAAGAATGCTATTAGAAAAG
NC_045512.2_pilon	20662	20701	Deletion	1	+	3195	4139	TAGAAACATTTTACCCAAAATTACAATCTA|GTCAAGCGTGGCAACCGGGTGTTGCTATGC	TGGCAACCGGGTGTTGCTATGCCTAATCTT|TACAAAATGCAAAGAATGCTATTAGAAAAG
NC_045512.2_pilon	29392	29396	Deletion	1	+	801	817	CCACCAACAGAGCCTAAAAAGGACAAAAAG|AAGAAGGCTGATGAAACTCAAGCCTTACCG	CCAACAGAGCCTAAAAAGGACAAAAAGAAG|AAGGCTGATGAAACTCAAGCCTTACCGCAG
NC_045512.2_pilon	6604	29347	Deletion	1	+	138	1734	AGTCTTACTATTAAGAAACCTAATGAATTA|TCTAGAGTATTAGGTTTGAAAACCCTTGCT	TCAAGTCATTTTGCTGAATAAGCATATTGA|CGCATACAAAACATTCCCACCAACAGAGCC
NC_045512.2_pilon	2327	29480	Deletion	1	+	7715	2660	TCTTTAAGCTTGTAAATAAATTTTTGGCTT|TGTGTGCTGACTCTATCATTATTGGTGGAG	ACTCTTCTTCCTGCTGCAGATTTGGATGAT|TTCTCCAAACAATTGCAACAATCCATGAGC
NC_045512.2_pilon	6892	29480	Deletion	1	+	4697	2660	AAGAATACTGTTAAGAGTGTCGGTAAATTT|TGTCTAGAGGCTTCATTTAATTATTTGAAG	ACTCTTCTTCCTGCTGCAGATTTGGATGAT|TTCTCCAAACAATTGCAACAATCCATGAGC
NC_045512.2_pilon	18792	18835	Deletion	1	+	1449	2093	ATTGATGTTCAACAATGGGGTTTTACAGGT|AACCTACAAAGCAACCATGATCTGTATTGT	AACCATGATCTGTATTGTCAAGTCCATGGT|AATGCACATGTAGCTAGTTGTGATGCAATC
NC_045512.2_pilon	20520	18743	Duplication	1	+	6729	3292	GTGTGTTCTGTTATTGATTTATTACTTGAT|GATTTTGTTGAAATAATAAAATCCCAAGAT	CCTGTTGGCATCATTCTATTGGATTTGATT|ACGTCTATAATCCGTTTATGATTGATGTTC
NC_045512.2_pilon	18731	18760	Deletion	1	+	3223	1238	AGACACTTATGCCTGTTGGCATCATTCTAT|TGGATTTGATTACGTCTATAATCCGTTTAT	ATTGGATTTGATTACGTCTATAATCCGTTT|ATGATTGATGTTCAACAATGGGGTTTTACA
NC_045512.2_pilon	18351	18742	Deletion	1	+	2026	3294	CATGCTACTAGAGAAGCTGTTGGTACCAAT|TTACCTTTACAGCTAGGTTTTTCTACAGGT	GCCTGTTGGCATCATTCTATTGGATTTGAT|TACGTCTATAATCCGTTTATGATTGATGTT
NC_045512.2_pilon	17203	18417	Deletion	1	+	2873	3873	CTGTTGATGCACTATGTGAGAAGGCATTAA|AATATTTGCCTATAGATAAATGTAGTAGAA	CCTAGTTGCTGTACCTACAGGTTATGTTGA|TACACCTAATAATACAGATTTTTCCAGAGT
NC_045512.2_pilon	18393	18398	Deletion	1	+	3067	3370	CTAGGTTTTTCTACAGGTGTTAACCTAGTT|GCTGTACCTACAGGTTATGTTGATACACCT	GTTTTTCTACAGGTGTTAACCTAGTTGCTG|TACCTACAGGTTATGTTGATACACCTAATA
NC_045512.2_pilon	18351	18360	Deletion	1	+	2026	2178	CATGCTACTAGAGAAGCTGTTGGTACCAAT|TTACCTTTACAGCTAGGTTTTTCTACAGGT	TAGAGAAGCTGTTGGTACCAATTTACCTTT|ACAGCTAGGTTTTTCTACAGGTGTTAACCT
NC_045512.2_pilon	6656	28673	Deletion	1	+	292	2856	CCCTTGCTACTCATGGTTTAGCTGCTGTTA|ATAGTGTCCCTTGGGATACTATAGCTAATT	GGTGCTAACAAAGACGGCATCATATGGGTT|GCAACTGAGGGAGCCTTGAATACACCAAAA
NC_045512.2_pilon	6951	28602	Deletion	1	+	4924	2768	GTCACCTAATTTTTCTAAACTGATAAATAT|TATAATTTGGTTTTTACTATTAAGTGTTTG	AAATGAAAGATCTCAGTCCAAGATGGTATT|TCTACTACCTAGGAACTGGGCCAGAAGCTG
NC_045512.2_pilon	7860	28612	Deletion	1	+	2797	2891	TAACTTAGACAACCTGAGAGCTAATAACAC|TAAAGGTTCATTGCCTATTAATGTTATAGT	TCTCAGTCCAAGATGGTATTTCTACTACCT|AGGAACTGGGCCAGAAGCTGGACTTCCCTA
NC_045512.2_pilon	12018	11325	Duplication	1	+	2396	4921	TGAAAAAATGGTTTCACTACTTTCTGTTTT|GCTTTCCATGCAGGGTGCTGTAGACATAAA	TTAAGCTAAAAGACTGTGTTATGTATGCAT|CAGCTGTAGTGTTACTAATCCTTATGACAG
NC_045512.2_pilon	15242	11197	Duplication	1	+	3956	5222	AAGCAAATTCTATGGTGGTTGGCACAACAT|GTTAAAAACTGTTTATAGTGACGTAGAAAA	ATTTCTCTGTTTGTTTTTGTTACCTTCTCT|TGCCACTGTAGCTTATTTTAATATGGTCTA
NC_045512.2_pilon	19105	19111	Deletion	1	+	6499	6440	TAGAATGGAAGTTCTATGATGCACAGCCTT|GTAGTGACAAAGCTTATAAAATAGAAGAAT	TGGAAGTTCTATGATGCACAGCCTTGTAGT|GACAAAGCTTATAAAATAGAAGAATTATTC
NC_045512.2_pilon	19077	19094	Deletion	1	+	6482	6540	GCTATTAAGTGTGTACCTCAAGCTGATGTA|GAATGGAAGTTCTATGATGCACAGCCTTGT	CTCAAGCTGATGTAGAATGGAAGTTCTATG|ATGCACAGCCTTGTAGTGACAAAGCTTATA
NC_045512.2_pilon	70	19113	Deletion	1	+	995	6443	TTTCGATCTCTTGTAGATCTGTTCTCTAAA|CGAACTTTAAAATCTGTGTGGCTGTCACTC	GAAGTTCTATGATGCACAGCCTTGTAGTGA|CAAAGCTTATAAAATAGAAGAATTATTCTA
NC_045512.2_pilon	18975	19006	Deletion	1	+	6927	4326	CTGAAGATTAATGCGGCTTGTAGAAAGGTT|CAACACATGGTTGTTAAAGCTGCATTATTA	CAACACATGGTTGTTAAAGCTGCATTATTA|GCAGACAAATTCCCAGTTCTTCACGACATT
NC_045512.2_pilon	18898	19106	Deletion	1	+	4871	6505	CTAGGTGTCTAGCTGTCCACGAGTGCTTTG|TTAAGCGTGTTGACTGGACTATTGAATATC	TAGAATGGAAGTTCTATGATGCACAGCCTT|GTAGTGACAAAGCTTATAAAATAGAAGAAT
NC_045512.2_pilon	12135	12155	Deletion	1	+	1888	2152	GTTTAGTTCCCTTCCATCATATGCAGCTTT|TGCTACTGCTCAAGAAGCTTATGAGCAGGC	TATGCAGCTTTTGCTACTGCTCAAGAAGCT|TATGAGCAGGCTGTTGCTAATGGTGATTCT
NC_045512.2_pilon	11889	12108	Deletion	1	+	1526	1253	AAAGTGCACATCAGTAGTCTTACTCTCAGT|TTTGCAACAACTCAGAGTAGAATCATCATC	GGGCAACCTTACAAGCTATAGCCTCAGAGT|TTAGTTCCCTTCCATCATATGCAGCTTTTG
NC_045512.2_pilon	13308	12157	Duplication	1	+	932	2217	TCCTAAAGGATTTTGTGACTTAAAAGGTAA|GTATGTACAAATACCTACAACTTGTGCTAA	TGCAGCTTTTGCTACTGCTCAAGAAGCTTA|TGAGCAGGCTGTTGCTAATGGTGATTCTGA
NC_045512.2_pilon	12691	12223	Duplication	1	+	8040	4561	GCCAATTCTGCTGTCAAATTACAGAATAAT|GAGCTTAGTCCTGTTGCACTACGACAGATG	TCTTAAAAAGTTGAAGAAGTCTTTGAATGT|GGCTAAATCTGAATTTGACCGTGATGCAGC
NC_045512.2_pilon	13389	12175	Duplication	1	+	1287	2693	TAAAAACACAGTCTGTACCGTCTGCGGTAT|GTGGAAAGGTTATGGCTGTAGTTGTGATCA	TCAAGAAGCTTATGAGCAGGCTGTTGCTAA|TGGTGATTCTGAAGTTGTTCTTAAAAAGTT
NC_045512.2_pilon	11849	12257	Deletion	1	+	1118	5258	GTATCAAAGTAGCCACTGTACAGTCTAAAA|TGTCAGATGTAAAGTGCACATCAGTAGTCT	AAATCTGAATTTGACCGTGATGCAGCCATG|CAACGTAAGTTGGAAAAGATGGCTGATCAA
NC_045512.2_pilon	12253	12258	Deletion	1	+	5194	5261	GCTAAATCTGAATTTGACCGTGATGCAGCC|ATGCAACGTAAGTTGGAAAAGATGGCTGAT	AATCTGAATTTGACCGTGATGCAGCCATGC|AACGTAAGTTGGAAAAGATGGCTGATCAAG
NC_045512.2_pilon	24126	24142	Deletion	1	+	876	1109	TGCTAGAGACCTCATTTGTGCACAAAAGTT|TAACGGCCTTACTGTTTTGCCACCTTTGCT	TTGTGCACAAAAGTTTAACGGCCTTACTGT|TTTGCCACCTTTGCTCACAGATGAAATGAT
NC_045512.2_pilon	24135	24142	Deletion	1	+	1027	1109	CCTCATTTGTGCACAAAAGTTTAACGGCCT|TACTGTTTTGCCACCTTTGCTCACAGATGA	TTGTGCACAAAAGTTTAACGGCCTTACTGT|TTTGCCACCTTTGCTCACAGATGAAATGAT
NC_045512.2_pilon	24136	24141	Deletion	1	+	1031	1078	CTCATTTGTGCACAAAAGTTTAACGGCCTT|ACTGTTTTGCCACCTTTGCTCACAGATGAA	TTTGTGCACAAAAGTTTAACGGCCTTACTG|TTTTGCCACCTTTGCTCACAGATGAAATGA
NC_045512.2_pilon	24128	24144	Deletion	1	+	882	1116	CTAGAGACCTCATTTGTGCACAAAAGTTTA|ACGGCCTTACTGTTTTGCCACCTTTGCTCA	GTGCACAAAAGTTTAACGGCCTTACTGTTT|TGCCACCTTTGCTCACAGATGAAATGATTG
NC_045512.2_pilon	24139	24143	Deletion	1	+	1071	1119	ATTTGTGCACAAAAGTTTAACGGCCTTACT|GTTTTGCCACCTTTGCTCACAGATGAAATG	TGTGCACAAAAGTTTAACGGCCTTACTGTT|TTGCCACCTTTGCTCACAGATGAAATGATT
NC_045512.2_pilon	16513	15859	Duplication	1	+	1299	3990	TGTGTGCTAATGGACAAGTTTTTGGTTTAT|ATAAAAATACATGTGTTGGTAGCGATAATG	GCAAAATGTTGGACTGAGACTGACCTTACT|AAAGGACCTCATGAATTTTGCTCTCAACAT
NC_045512.2_pilon	23250	23254	Deletion	1	+	557	573	TGAGTCTAACAAAAAGTTTCTGCCTTTCCA|ACAATTTGGCAGAGACATTGCTGACACTAC	GTCTAACAAAAAGTTTCTGCCTTTCCAACA|ATTTGGCAGAGACATTGCTGACACTACTGA
NC_045512.2_pilon	23307	23337	Deletion	1	+	1256	1678	TACTGATGCTGTCCGTGATCCACAGACACT|TGAGATTCTTGACATTACACCATGTTCTTT	TTGAGATTCTTGACATTACACCATGTTCTT|TTGGTGGTGTCAGTGTTATAACACCAGGAA
NC_045512.2_pilon	25928	23257	Duplication	1	+	231	629	TACTTCAGGTGATGGCACAACAAGTCCTAT|TTCTGAACATGACTACCAGATTGGTGGTTA	TAACAAAAAGTTTCTGCCTTTCCAACAATT|TGGCAGAGACATTGCTGACACTACTGATGC
NC_045512.2_pilon	14172	14181	Deletion	1	+	5346	5376	GATTCTTATTATTCATTGTTAATGCCTATA|TTAACCTTGACCAGGGCTTTAACTGCAGAG	TTATTCATTGTTAATGCCTATATTAACCTT|GACCAGGGCTTTAACTGCAGAGTCACATGT
NC_045512.2_pilon	13928	14091	Deletion	1	+	1423	2553	TGATGATTATTTCAATAAAAAGGACTGGTA|TGATTTTGTAGAAAACCCAGATATATTACG	AGATAATCAAGATCTCAATGGTAACTGGTA|TGATTTCGGTGATTTCATACAAACCACGCC
NC_045512.2_pilon	10513	7697	Duplication	1	+	1941	3546	TCATGTGGTAGTGTTGGTTTTAACATAGAT|TATGACTGTGTCTCTTTTTGTTACATGCAC	GAAGTTGCGAGAGACTTGTCACTACAGTTT|AAAAGACCAATAAATCCTACTGACCAGTCT
NC_045512.2_pilon	11079	10531	Duplication	1	+	2816	2440	CCAGAGTACTCAATGGTCTTTGTTCTTTTT|TTTGTATGAAAATGCCTTTTTACCTTTTGC	TTTTAACATAGATTATGACTGTGTCTCTTT|TTGTTACATGCACCATATGGAATTACCAAC
NC_045512.2_pilon	10532	10548	Deletion	1	+	2434	2886	TTAACATAGATTATGACTGTGTCTCTTTTT|GTTACATGCACCATATGGAATTACCAACTG	ACTGTGTCTCTTTTTGTTACATGCACCATA|TGGAATTACCAACTGGAGTTCATGCTGGCA
NC_045512.2_pilon	10503	10511	Deletion	1	+	5756	1872	CCTTAATGGTTCATGTGGTAGTGTTGGTTT|TAACATAGATTATGACTGTGTCTCTTTTTG	GGTTCATGTGGTAGTGTTGGTTTTAACATA|GATTATGACTGTGTCTCTTTTTGTTACATG
NC_045512.2_pilon	10582	10595	Deletion	1	+	3673	3900	TTACCAACTGGAGTTCATGCTGGCACAGAC|TTAGAAGGTAACTTTTATGGACCTTTTGTT	GTTCATGCTGGCACAGACTTAGAAGGTAAC|TTTTATGGACCTTTTGTTGACAGGCAAACA
NC_045512.2_pilon	11181	10608	Duplication	1	+	4985	3324	CAAACATAAGCATGCATTTCTCTGTTTGTT|TTTGTTACCTTCTCTTGCCACTGTAGCTTA	CAGACTTAGAAGGTAACTTTTATGGACCTT|TTGTTGACAGGCAAACAGCACAAGCAGCTG
NC_045512.2_pilon	10454	10586	Deletion	1	+	5834	3701	GTGTTTACCAATGTGCTATGAGGCCCAATT|TCACTATTAAGGGTTCATTCCTTAATGGTT	CCAACTGGAGTTCATGCTGGCACAGACTTA|GAAGGTAACTTTTATGGACCTTTTGTTGAC
NC_045512.2_pilon	10925	10609	Duplication	1	+	3315	3386	TATTGGGTAGTGCTTTATTAGAAGATGAAT|TTACACCTTTTGATGTTGTTAGACAATGCT	AGACTTAGAAGGTAACTTTTATGGACCTTT|TGTTGACAGGCAAACAGCACAAGCAGCTGG
NC_045512.2_pilon	8750	8754	Deletion	1	+	6352	6454	ACATAGCATCTACAGATACTTGTTTTGCTA|ACAAACATGCTGATTTTGACACATGGTTTA	TAGCATCTACAGATACTTGTTTTGCTAACA|AACATGCTGATTTTGACACATGGTTTAGCC
NC_045512.2_pilon	8622	8632	Deletion	1	+	4969	5190	TACACTTGTGTTCCTTTTTGTTGCTGCTAT|TTTCTATTTAATAACACCTGTTCATGTCAT	GTTCCTTTTTGTTGCTGCTATTTTCTATTT|AATAACACCTGTTCATGTCATGTCTAAACA
NC_045512.2_pilon	8602	8613	Deletion	1	+	4095	4824	TTGAAGCAGTTAATTAAAGTTACACTTGTG|TTCCTTTTTGTTGCTGCTATTTTCTATTTA	TAATTAAAGTTACACTTGTGTTCCTTTTTG|TTGCTGCTATTTTCTATTTAATAACACCTG
NC_045512.2_pilon	8656	8663	Deletion	1	+	5221	5218	TATTTAATAACACCTGTTCATGTCATGTCT|AAACATATTGACTTTTCAAGTGAAATCATA	ATAACACCTGTTCATGTCATGTCTAAACAT|ATTGACTTTTCAAGTGAAATCATAGGATAC
NC_045512.2_pilon	27554	27647	Deletion	1	+	2212	4071	ACCATTTCATCCTCTAGCTGATAACAAATT|TGCACTGACTTGCTTTAGCATTCAATTTGC	ATCAGTTACGTGCCAGATCAGTTTCACCTA|AACTGTTCATCAGACAAGAGGAAGTTCAAG
NC_045512.2_pilon	27555	27566	Deletion	1	+	2211	2287	CCATTTCATCCTCTAGCTGATAACAAATTT|GCACTGACTTGCTTTAGCATTCAATTTGCT	CTCTAGCTGATAACAAATTTGCACTGACTT|GCTTTAGCATTCAATTTGCTTTTGCTTGTC
NC_045512.2_pilon	24953	24960	Deletion	1	+	2024	2079	TTGTGTCTGGTAACTGTGATGTTGTAATAG|GAATTGTCAACAACACAGTTTATGATCCTT	CTGGTAACTGTGATGTTGTAATAGGAATTG|TCAACAACACAGTTTATGATCCTTTGCAAC
NC_045512.2_pilon	17755	17769	Deletion	1	+	2730	2843	GAGAATTCCTTACACGTAACCCTGCTTGGA|GAAAAGCTGTCTTTATTTCACCTTATAATT	ACGTAACCCTGCTTGGAGAAAAGCTGTCTT|TATTTCACCTTATAATTCACAGAATGCTGT
NC_045512.2_pilon	17674	17701	Deletion	1	+	4425	4182	AATGCTTTAAAATGTTTTATAAGGGTGTTA|TCACGCATGATGTTTCATCTGCAATTAACA	GTTATCACGCATGATGTTTCATCTGCAATT|AACAGGCCACAAATAGGCGTGGTAAGAGAA
NC_045512.2_pilon	240	517	Deletion	1	+	1727	2440	TTGCAGCCGATCATCAGCACATCTAGGTTT|TGTCCGGGTGTGACCGAAAGGTAAGATGGA	GGATGCTCGAACTGCACCTCATGGTCATGT|TATGGTTGAGCTGGTAGCAGAACTCGAAGG
NC_045512.2_pilon	429	460	Deletion	1	+	2913	3077	TCTTAAAGATGGCACTTGTGGCTTAGTAGA|AGTTGAAAAAGGCGTTTTGCCTCAACTTGA	AGTTGAAAAAGGCGTTTTGCCTCAACTTGA|ACAGCCCTATGTGTTCATCAAACGTTCGGA
NC_045512.2_pilon	424	428	Deletion	1	+	2835	2874	CAACATCTTAAAGATGGCACTTGTGGCTTA|GTAGAAGTTGAAAAAGGCGTTTTGCCTCAA	CATCTTAAAGATGGCACTTGTGGCTTAGTA|GAAGTTGAAAAAGGCGTTTTGCCTCAACTT
NC_045512.2_pilon	427	431	Deletion	1	+	2846	2949	CATCTTAAAGATGGCACTTGTGGCTTAGTA|GAAGTTGAAAAAGGCGTTTTGCCTCAACTT	CTTAAAGATGGCACTTGTGGCTTAGTAGAA|GTTGAAAAAGGCGTTTTGCCTCAACTTGAA
NC_045512.2_pilon	313	319	Deletion	1	+	1403	1448	GGTTTCAACGAGAAAACACACGTCCAACTC|AGTTTGCCTGTTTTACAGGTTCGCGACGTG	CAACGAGAAAACACACGTCCAACTCAGTTT|GCCTGTTTTACAGGTTCGCGACGTGCTCGT
NC_045512.2_pilon	8765	8781	Deletion	1	+	6363	5074	ATACTTGTTTTGCTAACAAACATGCTGATT|TTGACACATGGTTTAGCCAGCGTGGTGGTA	ACAAACATGCTGATTTTGACACATGGTTTA|GCCAGCGTGGTGGTAGTTATACTAATGACA
NC_045512.2_pilon	8775	8779	Deletion	1	+	5018	5063	TGCTAACAAACATGCTGATTTTGACACATG|GTTTAGCCAGCGTGGTGGTAGTTATACTAA	TAACAAACATGCTGATTTTGACACATGGTT|TAGCCAGCGTGGTGGTAGTTATACTAATGA
NC_045512.2_pilon	8775	8780	Deletion	1	+	5018	5054	TGCTAACAAACATGCTGATTTTGACACATG|GTTTAGCCAGCGTGGTGGTAGTTATACTAA	AACAAACATGCTGATTTTGACACATGGTTT|AGCCAGCGTGGTGGTAGTTATACTAATGAC
NC_045512.2_pilon	8765	8779	Deletion	1	+	6363	5063	ATACTTGTTTTGCTAACAAACATGCTGATT|TTGACACATGGTTTAGCCAGCGTGGTGGTA	TAACAAACATGCTGATTTTGACACATGGTT|TAGCCAGCGTGGTGGTAGTTATACTAATGA
NC_045512.2_pilon	20458	8898	Duplication	1	+	3339	8077	CTATGGACAGTACAGTTAAAAACTATTTCA|TAACAGATGCGCAAACAGGTTCATCTAAGT	GTTTGCCTGGCACGATATTACGCACAACTA|ATGGTGACTTTTTGCATTTCTTACCTAGAG
NC_045512.2_pilon	27916	27994	Deletion	1	+	615	1420	AACGAACATGAAATTTCTTGTTTTCTTAGG|AATCATCACAACTGTAGCTGCATTTCACCA	CATGTACTCAACATCAACCATATGTAGTTG|ATGACCCGTGTCCTATTCACTTCTATTCTA
NC_045512.2_pilon	28151	28158	Deletion	1	+	1948	1951	GGTAATTATACAGTTTCCTGTTTACCTTTT|ACAATTAATTGCCAGGAACCTAAATTGGGT	TATACAGTTTCCTGTTTACCTTTTACAATT|AATTGCCAGGAACCTAAATTGGGTAGTCTT
NC_045512.2_pilon	28089	28096	Deletion	1	+	1807	1845	CTTTAATTGAATTGTGCGTGGATGAGGCTG|GTTCTAAATCACCCATTCAGTACATCGATA	TTGAATTGTGCGTGGATGAGGCTGGTTCTA|AATCACCCATTCAGTACATCGATATCGGTA
NC_045512.2_pilon	7612	7631	Deletion	1	+	3361	3850	GGAGGTAAAGGCTTTTGCAAACTACACAAT|TGGAATTGTGTTAATTGTGATACATTCTGT	AAACTACACAATTGGAATTGTGTTAATTGT|GATACATTCTGTGCTGGTAGTACATTTATT
NC_045512.2_pilon	18475	18548	Deletion	1	+	5464	7349	TTAGTGCTAAACCACCGCCTGGAGATCAAT|TTAAACACCTCATACCACTTATGTACAAAG	ATGTAGTGCGTATAAAGATTGTACAAATGT|TAAGTGACACACTTAAAAATCTCTCTGACA
NC_045512.2_pilon	18500	18516	Deletion	1	+	6475	6827	TCAATTTAAACACCTCATACCACTTATGTA|CAAAGGACTTCCTTGGAATGTAGTGCGTAT	CATACCACTTATGTACAAAGGACTTCCTTG|GAATGTAGTGCGTATAAAGATTGTACAAAT
NC_045512.2_pilon	18353	18395	Deletion	1	+	1917	3238	TGCTACTAGAGAAGCTGTTGGTACCAATTT|ACCTTTACAGCTAGGTTTTTCTACAGGTGT	TAGGTTTTTCTACAGGTGTTAACCTAGTTG|CTGTACCTACAGGTTATGTTGATACACCTA
NC_045512.2_pilon	9919	28572	Deletion	1	+	2716	2134	GCTCTTTATAATAAGTACAAGTATTTTAGT|GGAGCAATGGATACAACTAGCTACAGAGAA	CTACCAGACGAATTCGTGGTGGTGACGGTA|AAATGAAAGATCTCAGTCCAAGATGGTATT
NC_045512.2_pilon	5905	5911	Deletion	1	+	5223	5560	AACAGTTACACAACAACCATAAAACCAGTT|ACTTATAAATTGGATGGTGTTGTTTGTACA	TTACACAACAACCATAAAACCAGTTACTTA|TAAATTGGATGGTGTTGTTTGTACAGAAAT
NC_045512.2_pilon	8559	5824	Duplication	1	+	4285	3398	AACAAAGATAGCACTTAAGGGTGGTAAAAT|TGTTAATAATTGGTTGAAGCAGTTAATTAA	AACTTTGTATTGCATAGACGGTGCTTTACT|TACAAAGTCCTCAGAATACAAAGGTCCTAT
NC_045512.2_pilon	5905	5910	Deletion	1	+	5223	5360	AACAGTTACACAACAACCATAAAACCAGTT|ACTTATAAATTGGATGGTGTTGTTTGTACA	GTTACACAACAACCATAAAACCAGTTACTT|ATAAATTGGATGGTGTTGTTTGTACAGAAA
NC_045512.2_pilon	17374	17710	Deletion	1	+	6651	2227	TAGTTGTCTTTGATGAAATTTCAATGGCCA|CAAATTATGATTTGAGTGTTGTCAATGCCA	CATGATGTTTCATCTGCAATTAACAGGCCA|CAAATAGGCGTGGTAAGAGAATTCCTTACA
NC_045512.2_pilon	14175	14183	Deletion	1	+	5413	5346	TCTTATTATTCATTGTTAATGCCTATATTA|ACCTTGACCAGGGCTTTAACTGCAGAGTCA	ATTCATTGTTAATGCCTATATTAACCTTGA|CCAGGGCTTTAACTGCAGAGTCACATGTTG
NC_045512.2_pilon	14177	14184	Deletion	1	+	5433	5301	TTATTATTCATTGTTAATGCCTATATTAAC|CTTGACCAGGGCTTTAACTGCAGAGTCACA	TTCATTGTTAATGCCTATATTAACCTTGAC|CAGGGCTTTAACTGCAGAGTCACATGTTGA
NC_045512.2_pilon	25249	24354	Duplication	1	+	358	4395	TTTATAGCTGGCTTGATTGCCATAGTAATG|GTGACAATTATGCTTTGCTGTATGACCAGT	AATTGATTGCCAACCAATTTAATAGTGCTA|TTGGCAAAATTCAAGACTCACTTTCTTCCA
NC_045512.2_pilon	24991	24374	Duplication	1	+	2542	4566	AACAACACAGTTTATGATCCTTTGCAACCT|GAATTAGACTCATTCAAGGAGGAGTTAGAT	AATAGTGCTATTGGCAAAATTCAAGACTCA|CTTTCTTCCACAGCAAGTGCACTTGGAAAA
NC_045512.2_pilon	17005	8286	Duplication	1	+	756	4881	TTAGAATTACTGGCTTATACCCAACACTCA|ATATCTCAGATGAGTTTTCTAGCAATGTTG	AAGTTACTGGCGATAGTTGTAATAACTATA|TGCTCACCTATAACAAAGTTGAAAACATGA
NC_045512.2_pilon	29683	29711	Deletion	1	+	1455	1325	GTTAACTTTAATCTCACATAGCAATCTTTA|ATCAGTGTGTAACATTAGGGAGGACTTGAA	TTAATCAGTGTGTAACATTAGGGAGGACTT|GAAAGAGCCACCACATTTTCACCGAGGCCA
NC_045512.2_pilon	29069	29079	Deletion	1	+	3337	2600	AGAAGCCTCGGCAAAAACGTACTGCCACTA|AAGCATACAATGTAACACAAGCTTTCGGCA	GGCAAAAACGTACTGCCACTAAAGCATACA|ATGTAACACAAGCTTTCGGCAGACGTGGTC
NC_045512.2_pilon	71	21055	Deletion	1	+	1027	2953	TTCGATCTCTTGTAGATCTGTTCTCTAAAC|GAACTTTAAAATCTGTGTGGCTGTCACTCG	AAATGGGATCTCATTATTAGTGATATGTAC|GACCCTAAGACTAAAAATGTTACAAAAGAA
NC_045512.2_pilon	15244	10327	Duplication	1	+	4028	6463	GCAAATTCTATGGTGGTTGGCACAACATGT|TAAAAACTGTTTATAGTGACGTAGAAAACC	TATGCAAAATTGTGTACTTAAGCTTAAGGT|TGATACAGCCAATCCTAAGACACCTAAGTA
NC_045512.2_pilon	3740	2155	Duplication	1	+	5748	2488	TATCAGCTGGTATTTTTGGTGCTGACCCTA|TACATTCTTTAAGAGTTTGTGTAGATACTG	TTATGAAAAACTCAAACCCGTCCTTGATTG|GCTTGAAGAGAAGTTTAAGGAAGGTGTAGA
NC_045512.2_pilon	1815	1819	Deletion	1	+	5038	4967	TAATTTTAAAGTTACAAAAGGAAAAGCTAA|AAAAGGTGCCTGGAATATTGGTGAACAGAA	TTTTAAAGTTACAAAAGGAAAAGCTAAAAA|AGGTGCCTGGAATATTGGTGAACAGAAATC
NC_045512.2_pilon	27054	27059	Deletion	1	+	2728	2795	TCACTGTTGCTACATCACGAACGCTTTCTT|ATTACAAATTGGGAGCTTCGCAGCGTGTAG	TGTTGCTACATCACGAACGCTTTCTTATTA|CAAATTGGGAGCTTCGCAGCGTGTAGCAGG
NC_045512.2_pilon	18626	27152	Deletion	1	+	2630	5492	GGCACATGGCTTTGAGTTGACATCTATGAA|GTATTTTGTGAAAATAGGACCTGAGCGCAC	GATTGGCAACTATAAATTAAACACAGACCA|TTCCAGTAGCAGTGACAATATTGCTTTGCT
NC_045512.2_pilon	27136	27141	Deletion	1	+	4754	5018	ATACAGTCGCTACAGGATTGGCAACTATAA|ATTAAACACAGACCATTCCAGTAGCAGTGA	AGTCGCTACAGGATTGGCAACTATAAATTA|AACACAGACCATTCCAGTAGCAGTGACAAT
NC_045512.2_pilon	24459	24471	Deletion	1	+	4092	4293	ACAAGCTTTAAACACGCTTGTTAAACAACT|TAGCTCCAATTTTGGTGCAATTTCAAGTGT	ACACGCTTGTTAAACAACTTAGCTCCAATT|TTGGTGCAATTTCAAGTGTTTTAAATGATA
NC_045512.2_pilon	7738	7289	Duplication	1	+	2519	7493	AATCCTACTGACCAGTCTTCTTACATCGTT|GATAGTGTTACAGTGAAGAATGGTTCCATC	ATTCTTTTCACTAGGTTTTTCTATGTACTT|GGATTGGCTGCAATCATGCAATTGTTTTTC
NC_045512.2_pilon	7313	7339	Deletion	1	+	7426	7616	TACTTGGATTGGCTGCAATCATGCAATTGT|TTTTCAGCTATTTTGCAGTACATTTTATTA	ATTGTTTTTCAGCTATTTTGCAGTACATTT|TATTAGTAATTCTTGGCTTATGTGGTTAAT
NC_045512.2_pilon	7299	7308	Deletion	1	+	7412	7515	TAGGTTTTTCTATGTACTTGGATTGGCTGC|AATCATGCAATTGTTTTTCAGCTATTTTGC	TCTATGTACTTGGATTGGCTGCAATCATGC|AATTGTTTTTCAGCTATTTTGCAGTACATT
NC_045512.2_pilon	7148	7218	Deletion	1	+	4273	3689	CTATACCTTGTAGTGTTTGTCTTAGTGGTT|TAGATTCTTTAGACACCTATCCTTCTTTAG	AAATTACCATTTCATCTTTTAAATGGGATT|TAACTGCTTTTGGCTTAGTTGCAGAGTGGT
NC_045512.2_pilon	24328	25019	Deletion	1	+	3687	3067	CAGAATGTTCTCTATGAGAACCAAAAATTG|ATTGCCAACCAATTTAATAGTGCTATTGGC	CCTGAATTAGACTCATTCAAGGAGGAGTTA|GATAAATATTTTAAGAATCATACATCACCA
NC_045512.2_pilon	18574	18588	Deletion	1	+	4750	4988	TGTTAAGTGACACACTTAAAAATCTCTCTG|ACAGAGTCGTATTTGTCTTATGGGCACATG	ACTTAAAAATCTCTCTGACAGAGTCGTATT|TGTCTTATGGGCACATGGCTTTGAGTTGAC
NC_045512.2_pilon	18590	18596	Deletion	1	+	5066	5111	TAAAAATCTCTCTGACAGAGTCGTATTTGT|CTTATGGGCACATGGCTTTGAGTTGACATC	ATCTCTCTGACAGAGTCGTATTTGTCTTAT|GGGCACATGGCTTTGAGTTGACATCTATGA
NC_045512.2_pilon	18372	18384	Deletion	1	+	2636	2891	GGTACCAATTTACCTTTACAGCTAGGTTTT|TCTACAGGTGTTAACCTAGTTGCTGTACCT	ACCTTTACAGCTAGGTTTTTCTACAGGTGT|TAACCTAGTTGCTGTACCTACAGGTTATGT
NC_045512.2_pilon	18351	18359	Deletion	1	+	2026	2079	CATGCTACTAGAGAAGCTGTTGGTACCAAT|TTACCTTTACAGCTAGGTTTTTCTACAGGT	CTAGAGAAGCTGTTGGTACCAATTTACCTT|TACAGCTAGGTTTTTCTACAGGTGTTAACC
NC_045512.2_pilon	76	712	Deletion	1	+	511	4534	TCTCTTGTAGATCTGTTCTCTAAACGAACT|TTAAAATCTGTGTGGCTGTCACTCGGCTGC	TCTAAAGTCATTTGACTTAGGCGACGAGCT|TGGCACTGATCCTTATGAAGATTTTCAAGA
NC_045512.2_pilon	4723	25703	Deletion	1	+	5739	3475	GTTTCTTCACCTGATGCTGTTACAGCGTAT|AATGGTTATCTTACTTCTTCTTCTAAAACA	TTTTGCTCGTTGCTGCTGGCCTTGAAGCCC|CTTTTCTCTATCTTTATGCTTTAGTCTACT
NC_045512.2_pilon	25547	25558	Deletion	1	+	3283	3473	TTTCGGATGGCTTATTGTTGGCGTTGCACT|TCTTGCTGTTTTTCAGAGCGCTTCCAAAAT	CTTATTGTTGGCGTTGCACTTCTTGCTGTT|TTTCAGAGCGCTTCCAAAATCATAACCCTC
NC_045512.2_pilon	25652	25674	Deletion	1	+	2908	3082	TCACTTTGTTTGCAACTTGCTGTTGTTGTT|TGTAACAGTTTACTCACACCTTTTGCTCGT	GTTGTTGTTTGTAACAGTTTACTCACACCT|TTTGCTCGTTGCTGCTGGCCTTGAAGCCCC
NC_045512.2_pilon	27401	25706	Duplication	1	+	1562	3355	AATGGAGATTGATTAAACGAACATGAAAAT|TATTCTTTTCTTGGCACTGATAACACTCGC	TGCTCGTTGCTGCTGGCCTTGAAGCCCCTT|TTCTCTATCTTTATGCTTTAGTCTACTTCT
NC_045512.2_pilon	25732	25736	Deletion	1	+	3086	3000	CTTTTCTCTATCTTTATGCTTTAGTCTACT|TCTTGCAGAGTATAAACTTTGTAAGAATAA	TTCTCTATCTTTATGCTTTAGTCTACTTCT|TGCAGAGTATAAACTTTGTAAGAATAATAA
NC_045512.2_pilon	25655	25664	Deletion	1	+	2893	2937	CTTTGTTTGCAACTTGCTGTTGTTGTTTGT|AACAGTTTACTCACACCTTTTGCTCGTTGC	GCAACTTGCTGTTGTTGTTTGTAACAGTTT|ACTCACACCTTTTGCTCGTTGCTGCTGGCC
NC_045512.2_pilon	26205	25712	Duplication	1	+	6294	3278	CCAATTTATGATGAACCGACGACGACTACT|AGCGTGCCTTTGTAAGCACAAGCTGATGAG	TTGCTGCTGGCCTTGAAGCCCCTTTTCTCT|ATCTTTATGCTTTAGTCTACTTCTTGCAGA
NC_045512.2_pilon	29467	25704	Duplication	1	+	2501	3434	CAGCAAACTGTGACTCTTCTTCCTGCTGCA|GATTTGGATGATTTCTCCAAACAATTGCAA	TTTGCTCGTTGCTGCTGGCCTTGAAGCCCC|TTTTCTCTATCTTTATGCTTTAGTCTACTT
NC_045512.2_pilon	26574	25719	Duplication	1	+	953	3191	TTACCGTTGAAGAGCTTAAAAAGCTCCTTG|AACAATGGAACCTAGTAATAGGTTTCCTAT	TGGCCTTGAAGCCCCTTTTCTCTATCTTTA|TGCTTTAGTCTACTTCTTGCAGAGTATAAA
NC_045512.2_pilon	25646	25665	Deletion	1	+	2691	2945	GGGTGTTCACTTTGTTTGCAACTTGCTGTT|GTTGTTTGTAACAGTTTACTCACACCTTTT	CAACTTGCTGTTGTTGTTTGTAACAGTTTA|CTCACACCTTTTGCTCGTTGCTGCTGGCCT
NC_045512.2_pilon	25715	25724	Deletion	1	+	3208	3147	TGCTGGCCTTGAAGCCCCTTTTCTCTATCT|TTATGCTTTAGTCTACTTCTTGCAGAGTAT	TTGAAGCCCCTTTTCTCTATCTTTATGCTT|TAGTCTACTTCTTGCAGAGTATAAACTTTG
NC_045512.2_pilon	27692	25677	Duplication	1	+	5254	3113	AGAGGAAGTTCAAGAACTTTACTCTCCAAT|TTTTCTTATTGTTGCGGCAATAGTGTTTAT	GTTGTTTGTAACAGTTTACTCACACCTTTT|GCTCGTTGCTGCTGGCCTTGAAGCCCCTTT
NC_045512.2_pilon	29674	25721	Duplication	1	+	1494	3139	GTAGATGTAGTTAACTTTAATCTCACATAG|CAATCTTTAATCAGTGTGTAACATTAGGGA	GCCTTGAAGCCCCTTTTCTCTATCTTTATG|CTTTAGTCTACTTCTTGCAGAGTATAAACT
NC_045512.2_pilon	25518	25628	Deletion	1	+	2935	3800	GCAACGATACCGATACAAGCCTCACTCCCT|TTCGGATGGCTTATTGTTGGCGTTGCACTT	GGCAACTAGCACTCTCCAAGGGTGTTCACT|TTGTTTGCAACTTGCTGTTGTTGTTTGTAA
NC_045512.2_pilon	25644	25651	Deletion	1	+	2702	2907	AAGGGTGTTCACTTTGTTTGCAACTTGCTG|TTGTTGTTTGTAACAGTTTACTCACACCTT	GTTCACTTTGTTTGCAACTTGCTGTTGTTG|TTTGTAACAGTTTACTCACACCTTTTGCTC
NC_045512.2_pilon	27372	25723	Duplication	1	+	2266	3153	AAATATTCTCAATTAGATGAAGAGCAACCA|ATGGAGATTGATTAAACGAACATGAAAATT	CTTGAAGCCCCTTTTCTCTATCTTTATGCT|TTAGTCTACTTCTTGCAGAGTATAAACTTT
NC_045512.2_pilon	12615	13130	Deletion	1	+	6899	1764	AATTGTTCAACTTAGTGAAATTAGTATGGA|CAATTCACCTAATTTAGCATGGCCTCTTAT	GCTTACAAAGATTATCTAGCTAGTGGGGGA|CAACCAATCACTAATTGTGTTAAGATGTTG
NC_045512.2_pilon	11560	10585	Duplication	1	+	3210	3692	AGAGGTATTGTTTTTATGTGTGTTGAGTAT|TGCCCTATTTTCTTCATAACTGGTAATACA	ACCAACTGGAGTTCATGCTGGCACAGACTT|AGAAGGTAACTTTTATGGACCTTTTGTTGA
NC_045512.2_pilon	10529	10554	Deletion	1	+	2331	2954	GTTTTAACATAGATTATGACTGTGTCTCTT|TTTGTTACATGCACCATATGGAATTACCAA	TCTCTTTTTGTTACATGCACCATATGGAAT|TACCAACTGGAGTTCATGCTGGCACAGACT
NC_045512.2_pilon	13648	10743	Duplication	1	+	3357	8624	ACGAAGATGACAATTTAATTGATTCTTACT|TTGTAGTTAAGAGACACACTTTCTCTAACT	TCAATCGATTTACCACAACTCTTAATGACT|TTAACCTTGTGGCTATGAAGTACAATTATG
NC_045512.2_pilon	10759	10771	Deletion	1	+	8251	7951	ACTCTTAATGACTTTAACCTTGTGGCTATG|AAGTACAATTATGAACCTCTAACACAAGAC	CTTTAACCTTGTGGCTATGAAGTACAATTA|TGAACCTCTAACACAAGACCATGTTGACAT
NC_045512.2_pilon	10770	10774	Deletion	1	+	8011	7837	CTTTAACCTTGTGGCTATGAAGTACAATTA|TGAACCTCTAACACAAGACCATGTTGACAT	TAACCTTGTGGCTATGAAGTACAATTATGA|ACCTCTAACACAAGACCATGTTGACATACT
NC_045512.2_pilon	10654	10669	Deletion	1	+	5009	4954	GCACAAGCAGCTGGTACGGACACAACTATT|ACAGTTAATGTTTTAGCTTGGTTGTACGCT	TACGGACACAACTATTACAGTTAATGTTTT|AGCTTGGTTGTACGCTGCTGTTATAAATGG
NC_045512.2_pilon	10661	10667	Deletion	1	+	4316	4775	CAGCTGGTACGGACACAACTATTACAGTTA|ATGTTTTAGCTTGGTTGTACGCTGCTGTTA	GGTACGGACACAACTATTACAGTTAATGTT|TTAGCTTGGTTGTACGCTGCTGTTATAAAT
NC_045512.2_pilon	10654	10661	Deletion	1	+	5009	4316	GCACAAGCAGCTGGTACGGACACAACTATT|ACAGTTAATGTTTTAGCTTGGTTGTACGCT	GCAGCTGGTACGGACACAACTATTACAGTT|AATGTTTTAGCTTGGTTGTACGCTGCTGTT
NC_045512.2_pilon	71	10642	Deletion	1	+	1027	4212	TTCGATCTCTTGTAGATCTGTTCTCTAAAC|GAACTTTAAAATCTGTGTGGCTGTCACTCG	TGACAGGCAAACAGCACAAGCAGCTGGTAC|GGACACAACTATTACAGTTAATGTTTTAGC
NC_045512.2_pilon	20297	20302	Deletion	1	+	1236	1345	AGCTATGGATGAATTCATTGAACGGTATAA|ATTAGAAGGCTATGCCTTCGAACATATCGT	ATGGATGAATTCATTGAACGGTATAAATTA|GAAGGCTATGCCTTCGAACATATCGTTTAT
NC_045512.2_pilon	20269	20384	Deletion	1	+	933	2993	GTCAAATGGAAATTGATTTCTTAGAATTAG|CTATGGATGAATTCATTGAACGGTATAAAT	TAGGTGGTTTACATCTACTGATTGGACTAG|CTAAACGTTTTAAGGAATCACCTTTTGAAT
NC_045512.2_pilon	20393	20411	Deletion	1	+	3190	3523	ACATCTACTGATTGGACTAGCTAAACGTTT|TAAGGAATCACCTTTTGAATTAGAAGATTT	TAGCTAAACGTTTTAAGGAATCACCTTTTG|AATTAGAAGATTTTATTCCTATGGACAGTA
NC_045512.2_pilon	20585	20407	Duplication	1	+	1335	3344	TGTAGTTTCTAAGGTTGTCAAAGTGACTAT|TGACTATACAGAAATTTCATTTATGCTTTG	GGACTAGCTAAACGTTTTAAGGAATCACCT|TTTGAATTAGAAGATTTTATTCCTATGGAC
NC_045512.2_pilon	20299	20338	Deletion	1	+	1240	2042	CTATGGATGAATTCATTGAACGGTATAAAT|TAGAAGGCTATGCCTTCGAACATATCGTTT	TATGCCTTCGAACATATCGTTTATGGAGAT|TTTAGTCATAGTCAGTTAGGTGGTTTACAT
NC_045512.2_pilon	20278	20339	Deletion	1	+	1052	2035	AAATTGATTTCTTAGAATTAGCTATGGATG|AATTCATTGAACGGTATAAATTAGAAGGCT	ATGCCTTCGAACATATCGTTTATGGAGATT|TTAGTCATAGTCAGTTAGGTGGTTTACATC
NC_045512.2_pilon	20407	20424	Deletion	1	+	3344	3702	GACTAGCTAAACGTTTTAAGGAATCACCTT|TTGAATTAGAAGATTTTATTCCTATGGACA	TAAGGAATCACCTTTTGAATTAGAAGATTT|TATTCCTATGGACAGTACAGTTAAAAACTA
NC_045512.2_pilon	20273	20341	Deletion	1	+	1005	2107	AATGGAAATTGATTTCTTAGAATTAGCTAT|GGATGAATTCATTGAACGGTATAAATTAGA	GCCTTCGAACATATCGTTTATGGAGATTTT|AGTCATAGTCAGTTAGGTGGTTTACATCTA
NC_045512.2_pilon	20275	20343	Deletion	1	+	1026	2170	TGGAAATTGATTTCTTAGAATTAGCTATGG|ATGAATTCATTGAACGGTATAAATTAGAAG	CTTCGAACATATCGTTTATGGAGATTTTAG|TCATAGTCAGTTAGGTGGTTTACATCTACT
NC_045512.2_pilon	25432	20426	Duplication	1	+	1889	3708	TTATGAGAATCTTCACAATTGGAACTGTAA|CTTTGAAGCAAGGTGAAATCAAGGATGCTA	AGGAATCACCTTTTGAATTAGAAGATTTTA|TTCCTATGGACAGTACAGTTAAAAACTATT
NC_045512.2_pilon	8587	8333	Duplication	1	+	3809	3675	ATTGTTAATAATTGGTTGAAGCAGTTAATT|AAAGTTACACTTGTGTTCCTTTTTGTTGCT	GTTGAAAACATGACACCCCGTGACCTTGGT|GCTTGTATTGACTGTAGTGCGCGTCATATT
NC_045512.2_pilon	23508	23513	Deletion	1	+	4684	4534	TTCTAATGTTTTTCAAACACGTGCAGGCTG|TTTAATAGGGGCTGAACATGTCAACAACTC	AATGTTTTTCAAACACGTGCAGGCTGTTTA|ATAGGGGCTGAACATGTCAACAACTCATAT
NC_045512.2_pilon	23480	23484	Deletion	1	+	4754	4778	CTCCTACTTGGCGTGTTTATTCTACAGGTT|CTAATGTTTTTCAAACACGTGCAGGCTGTT	CTACTTGGCGTGTTTATTCTACAGGTTCTA|ATGTTTTTCAAACACGTGCAGGCTGTTTAA
NC_045512.2_pilon	23444	23460	Deletion	1	+	3717	4153	CAGAAGTCCCTGTTGCTATTCATGCAGATC|AACTTACTCCTACTTGGCGTGTTTATTCTA	CTATTCATGCAGATCAACTTACTCCTACTT|GGCGTGTTTATTCTACAGGTTCTAATGTTT
NC_045512.2_pilon	21653	23417	Deletion	1	+	1174	3129	GAACTCAATTACCCCCTGCATACACTAATT|CTTTCACACGTGGTGTTTATTACCCTGACA	GCTGTTCTTTATCAGGGTGTTAACTGCACA|GAAGTCCCTGTTGCTATTCATGCAGATCAA
NC_045512.2_pilon	23929	23543	Duplication	1	+	504	354	GAAGTTTTTGCACAAGTCAAACAAATTTAC|AAAACACCACCAATTAAAGATTTTGGTGGT	ATAGGGGCTGAACATGTCAACAACTCATAT|GAGTGTGACATACCCATTGGTGCAGGTATA
NC_045512.2_pilon	23487	23492	Deletion	1	+	4734	4755	TTGGCGTGTTTATTCTACAGGTTCTAATGT|TTTTCAAACACGTGCAGGCTGTTTAATAGG	CGTGTTTATTCTACAGGTTCTAATGTTTTT|CAAACACGTGCAGGCTGTTTAATAGGGGCT
NC_045512.2_pilon	23468	23483	Deletion	1	+	4293	4767	CAGATCAACTTACTCCTACTTGGCGTGTTT|ATTCTACAGGTTCTAATGTTTTTCAAACAC	CCTACTTGGCGTGTTTATTCTACAGGTTCT|AATGTTTTTCAAACACGTGCAGGCTGTTTA
NC_045512.2_pilon	23483	23489	Deletion	1	+	4767	4742	CTACTTGGCGTGTTTATTCTACAGGTTCTA|ATGTTTTTCAAACACGTGCAGGCTGTTTAA	TGGCGTGTTTATTCTACAGGTTCTAATGTT|TTTCAAACACGTGCAGGCTGTTTAATAGGG
NC_045512.2_pilon	23398	23491	Deletion	1	+	2504	4732	AATACTTCTAACCAGGTTGCTGTTCTTTAT|CAGGGTGTTAACTGCACAGAAGTCCCTGTT	GCGTGTTTATTCTACAGGTTCTAATGTTTT|TCAAACACGTGCAGGCTGTTTAATAGGGGC
NC_045512.2_pilon	9691	9697	Deletion	1	+	1808	1712	ACACCTTTAGTACCTTTCTGGATAACAATT|GCTTATATCATTTGTATTTCCACAAAGCAT	TTTAGTACCTTTCTGGATAACAATTGCTTA|TATCATTTGTATTTCCACAAAGCATTTCTA
NC_045512.2_pilon	9690	9703	Deletion	1	+	1814	1765	CACACCTTTAGTACCTTTCTGGATAACAAT|TGCTTATATCATTTGTATTTCCACAAAGCA	ACCTTTCTGGATAACAATTGCTTATATCAT|TTGTATTTCCACAAAGCATTTCTATTGGTT
NC_045512.2_pilon	4495	4595	Deletion	1	+	2857	3789	ACTATACAGCGTAAATATAAGGGTATTAAA|ATACAAGAGGGTGTGGTTGATTATGGTGCT	CTTATCAACACACTTAACGATCTAAATGAA|ACTCTTGTTACAATGCCACTTGGCTATGTA
NC_045512.2_pilon	4581	4594	Deletion	1	+	3372	3786	AACTGTAGCGTCACTTATCAACACACTTAA|CGATCTAAATGAAACTCTTGTTACAATGCC	ACTTATCAACACACTTAACGATCTAAATGA|AACTCTTGTTACAATGCCACTTGGCTATGT
NC_045512.2_pilon	4537	4558	Deletion	1	+	2344	2822	GTGGTTGATTATGGTGCTAGATTTTACTTT|TACACCAGTAAAACAACTGTAGCGTCACTT	ATTTTACTTTTACACCAGTAAAACAACTGT|AGCGTCACTTATCAACACACTTAACGATCT
NC_045512.2_pilon	5304	4642	Duplication	1	+	2682	4619	AGATAACAACTGTTATCTTGCCACTGCATT|GTTAACACTCCAACAAATAGAGTTGAAGTT	ACTTGGCTATGTAACACATGGCTTAAATTT|GGAAGAAGCTGCTCGGTATATGAGATCTCT
NC_045512.2_pilon	4530	4553	Deletion	1	+	1843	2697	AGAGGGTGTGGTTGATTATGGTGCTAGATT|TTACTTTTACACCAGTAAAACAACTGTAGC	GCTAGATTTTACTTTTACACCAGTAAAACA|ACTGTAGCGTCACTTATCAACACACTTAAC
NC_045512.2_pilon	9761	4617	Duplication	1	+	1674	4676	TCTTTAGTAATTACCTAAAGAGACGTGTAG|TCTTTAATGGTGTTTCCTTTAGTACTTTTG	TAAATGAAACTCTTGTTACAATGCCACTTG|GCTATGTAACACATGGCTTAAATTTGGAAG
NC_045512.2_pilon	4538	4557	Deletion	1	+	2366	2739	TGGTTGATTATGGTGCTAGATTTTACTTTT|ACACCAGTAAAACAACTGTAGCGTCACTTA	GATTTTACTTTTACACCAGTAAAACAACTG|TAGCGTCACTTATCAACACACTTAACGATC
NC_045512.2_pilon	27598	27618	Deletion	1	+	2489	3083	TTAGCATTCAATTTGCTTTTGCTTGTCCTG|ACGGCGTAAAACACGTCTATCAGTTACGTG	TGCTTGTCCTGACGGCGTAAAACACGTCTA|TCAGTTACGTGCCAGATCAGTTTCACCTAA
NC_045512.2_pilon	27681	27696	Deletion	1	+	4586	5615	TTCATCAGACAAGAGGAAGTTCAAGAACTT|TACTCTCCAATTTTTCTTATTGTTGCGGCA	GGAAGTTCAAGAACTTTACTCTCCAATTTT|TCTTATTGTTGCGGCAATAGTGTTTATAAC
NC_045512.2_pilon	27390	27697	Deletion	1	+	1355	5800	GAAGAGCAACCAATGGAGATTGATTAAACG|AACATGAAAATTATTCTTTTCTTGGCACTG	GAAGTTCAAGAACTTTACTCTCCAATTTTT|CTTATTGTTGCGGCAATAGTGTTTATAACA
NC_045512.2_pilon	27554	27636	Deletion	1	+	2212	3496	ACCATTTCATCCTCTAGCTGATAACAAATT|TGCACTGACTTGCTTTAGCATTCAATTTGC	AAAACACGTCTATCAGTTACGTGCCAGATC|AGTTTCACCTAAACTGTTCATCAGACAAGA
NC_045512.2_pilon	29278	27758	Duplication	1	+	6901	7202	CCTTCGGGAACGTGGTTGACCTACACAGGT|GCCATCAAATTGGATGACAAAGATCCAAAT	TTTGCTTCACACTCAAAAGAAAGACAGAAT|GATTGAACTTTCATTAATTGACTTCTATTT
NC_045512.2_pilon	27682	27700	Deletion	1	+	4595	5964	TCATCAGACAAGAGGAAGTTCAAGAACTTT|ACTCTCCAATTTTTCTTATTGTTGCGGCAA	GTTCAAGAACTTTACTCTCCAATTTTTCTT|ATTGTTGCGGCAATAGTGTTTATAACACTT
NC_045512.2_pilon	29193	27796	Duplication	1	+	7925	6933	TTACAAACATTGGCCGCAAATTGCACAATT|TGCCCCCAGCGCTTCAGCGTTCTTCGGAAT	TTTCATTAATTGACTTCTATTTGTGCTTTT|TAGCCTTTCTGCTATTCCTTGTTTTAATTA
NC_045512.2_pilon	27761	27777	Deletion	1	+	6228	6575	CTTCACACTCAAAAGAAAGACAGAATGATT|GAACTTTCATTAATTGACTTCTATTTGTGC	AAAGACAGAATGATTGAACTTTCATTAATT|GACTTCTATTTGTGCTTTTTAGCCTTTCTG
NC_045512.2_pilon	29165	27797	Duplication	1	+	7041	6923	ACCAGGAACTAATCAGACAAGGAACTGATT|ACAAACATTGGCCGCAAATTGCACAATTTG	TTCATTAATTGACTTCTATTTGTGCTTTTT|AGCCTTTCTGCTATTCCTTGTTTTAATTAT
NC_045512.2_pilon	7193	27608	Deletion	1	+	5185	2912	CCTATCCTTCTTTAGAAACTATACAAATTA|CCATTTCATCTTTTAAATGGGATTTAACTG	AATTTGCTTTTGCTTGTCCTGACGGCGTAA|AACACGTCTATCAGTTACGTGCCAGATCAG
NC_045512.2_pilon	28496	27794	Duplication	1	+	587	6892	AATTCCCTCGAGGACAAGGCGTTCCAATTA|ACACCAATAGCAGTCCAGATGACCAAATTG	ACTTTCATTAATTGACTTCTATTTGTGCTT|TTTAGCCTTTCTGCTATTCCTTGTTTTAAT
NC_045512.2_pilon	27682	27705	Deletion	1	+	4595	6266	TCATCAGACAAGAGGAAGTTCAAGAACTTT|ACTCTCCAATTTTTCTTATTGTTGCGGCAA	AGAACTTTACTCTCCAATTTTTCTTATTGT|TGCGGCAATAGTGTTTATAACACTTTGCTT
NC_045512.2_pilon	29342	27773	Duplication	1	+	1690	6282	AAGATCAAGTCATTTTGCTGAATAAGCATA|TTGACGCATACAAAACATTCCCACCAACAG	AAAGAAAGACAGAATGATTGAACTTTCATT|AATTGACTTCTATTTGTGCTTTTTAGCCTT
NC_045512.2_pilon	29182	27795	Duplication	1	+	7776	6904	CAAGGAACTGATTACAAACATTGGCCGCAA|ATTGCACAATTTGCCCCCAGCGCTTCAGCG	CTTTCATTAATTGACTTCTATTTGTGCTTT|TTAGCCTTTCTGCTATTCCTTGTTTTAATT
NC_045512.2_pilon	1973	27683	Deletion	1	+	1572	4575	GTGTTTTACAGAAGGCCGCTATAACAATAC|TAGATGGAATTTCACAGTATTCACTGAGAC	TCATCAGACAAGAGGAAGTTCAAGAACTTT|ACTCTCCAATTTTTCTTATTGTTGCGGCAA
NC_045512.2_pilon	29492	27682	Duplication	1	+	2627	4595	CTGCAGATTTGGATGATTTCTCCAAACAAT|TGCAACAATCCATGAGCAGTGCTGACTCAA	TTCATCAGACAAGAGGAAGTTCAAGAACTT|TACTCTCCAATTTTTCTTATTGTTGCGGCA
NC_045512.2_pilon	29175	27799	Duplication	1	+	7659	6898	AATCAGACAAGGAACTGATTACAAACATTG|GCCGCAAATTGCACAATTTGCCCCCAGCGC	CATTAATTGACTTCTATTTGTGCTTTTTAG|CCTTTCTGCTATTCCTTGTTTTAATTATGC
NC_045512.2_pilon	7397	27672	Deletion	1	+	4008	5051	TAATTAATCTTGTACAAATGGCCCCGATTT|CAGCTATGGTTAGAATGTACATCTTCTTTG	ACCTAAACTGTTCATCAGACAAGAGGAAGT|TCAAGAACTTTACTCTCCAATTTTTCTTAT
NC_045512.2_pilon	29193	27794	Duplication	1	+	7925	6892	TTACAAACATTGGCCGCAAATTGCACAATT|TGCCCCCAGCGCTTCAGCGTTCTTCGGAAT	ACTTTCATTAATTGACTTCTATTTGTGCTT|TTTAGCCTTTCTGCTATTCCTTGTTTTAAT
NC_045512.2_pilon	27700	27721	Deletion	1	+	5964	6694	TTCAAGAACTTTACTCTCCAATTTTTCTTA|TTGTTGCGGCAATAGTGTTTATAACACTTT	ATTTTTCTTATTGTTGCGGCAATAGTGTTT|ATAACACTTTGCTTCACACTCAAAAGAAAG
NC_045512.2_pilon	29492	27702	Duplication	1	+	2627	6240	CTGCAGATTTGGATGATTTCTCCAAACAAT|TGCAACAATCCATGAGCAGTGCTGACTCAA	TCAAGAACTTTACTCTCCAATTTTTCTTAT|TGTTGCGGCAATAGTGTTTATAACACTTTG
NC_045512.2_pilon	29181	27795	Duplication	1	+	7674	6904	ACAAGGAACTGATTACAAACATTGGCCGCA|AATTGCACAATTTGCCCCCAGCGCTTCAGC	CTTTCATTAATTGACTTCTATTTGTGCTTT|TTAGCCTTTCTGCTATTCCTTGTTTTAATT
NC_045512.2_pilon	27579	27764	Deletion	1	+	2502	6266	AAATTTGCACTGACTTGCTTTAGCATTCAA|TTTGCTTTTGCTTGTCCTGACGGCGTAAAA	TCACACTCAAAAGAAAGACAGAATGATTGA|ACTTTCATTAATTGACTTCTATTTGTGCTT
NC_045512.2_pilon	29192	27803	Duplication	1	+	7956	6911	ATTACAAACATTGGCCGCAAATTGCACAAT|TTGCCCCCAGCGCTTCAGCGTTCTTCGGAA	AATTGACTTCTATTTGTGCTTTTTAGCCTT|TCTGCTATTCCTTGTTTTAATTATGCTTAT
NC_045512.2_pilon	29194	27785	Duplication	1	+	7883	6906	TACAAACATTGGCCGCAAATTGCACAATTT|GCCCCCAGCGCTTCAGCGTTCTTCGGAATG	AATGATTGAACTTTCATTAATTGACTTCTA|TTTGTGCTTTTTAGCCTTTCTGCTATTCCT
NC_045512.2_pilon	75	27680	Deletion	1	+	1021	4596	ATCTCTTGTAGATCTGTTCTCTAAACGAAC|TTTAAAATCTGTGTGGCTGTCACTCGGCTG	TGTTCATCAGACAAGAGGAAGTTCAAGAAC|TTTACTCTCCAATTTTTCTTATTGTTGCGG
NC_045512.2_pilon	29181	27794	Duplication	1	+	7674	6892	ACAAGGAACTGATTACAAACATTGGCCGCA|AATTGCACAATTTGCCCCCAGCGCTTCAGC	ACTTTCATTAATTGACTTCTATTTGTGCTT|TTTAGCCTTTCTGCTATTCCTTGTTTTAAT
NC_045512.2_pilon	27694	27774	Deletion	1	+	5355	6326	AGGAAGTTCAAGAACTTTACTCTCCAATTT|TTCTTATTGTTGCGGCAATAGTGTTTATAA	AAGAAAGACAGAATGATTGAACTTTCATTA|ATTGACTTCTATTTGTGCTTTTTAGCCTTT
NC_045512.2_pilon	29162	27796	Duplication	1	+	6926	6933	GGGACCAGGAACTAATCAGACAAGGAACTG|ATTACAAACATTGGCCGCAAATTGCACAAT	TTTCATTAATTGACTTCTATTTGTGCTTTT|TAGCCTTTCTGCTATTCCTTGTTTTAATTA
NC_045512.2_pilon	28033	27839	Duplication	1	+	1752	5648	TCCTATTCACTTCTATTCTAAATGGTATAT|TAGAGTAGGAGCTAGAAAATCAGCACCTTT	ATTCCTTGTTTTAATTATGCTTATTATCTT|TTGGTTCTCACTTGAACTGCAAGATCATAA
NC_045512.2_pilon	29756	27768	Duplication	1	+	16	6268	TTTCACCGAGGCCACGCGGAGTACGATCGA|GTGTACAGTGAACAATGCTAGGGAGAGCTG	ACTCAAAAGAAAGACAGAATGATTGAACTT|TCATTAATTGACTTCTATTTGTGCTTTTTA
NC_045512.2_pilon	29175	27795	Duplication	1	+	7659	6904	AATCAGACAAGGAACTGATTACAAACATTG|GCCGCAAATTGCACAATTTGCCCCCAGCGC	CTTTCATTAATTGACTTCTATTTGTGCTTT|TTAGCCTTTCTGCTATTCCTTGTTTTAATT
NC_045512.2_pilon	29629	27697	Duplication	1	+	3759	5800	AGTCTACTCTTGTGCAGAATGAATTCTCGT|AACTACATAGCACAAGTAGATGTAGTTAAC	GAAGTTCAAGAACTTTACTCTCCAATTTTT|CTTATTGTTGCGGCAATAGTGTTTATAACA
NC_045512.2_pilon	27786	27795	Deletion	1	+	6907	6904	TGATTGAACTTTCATTAATTGACTTCTATT|TGTGCTTTTTAGCCTTTCTGCTATTCCTTG	CTTTCATTAATTGACTTCTATTTGTGCTTT|TTAGCCTTTCTGCTATTCCTTGTTTTAATT
NC_045512.2_pilon	29192	27772	Duplication	1	+	7956	6284	ATTACAAACATTGGCCGCAAATTGCACAAT|TTGCCCCCAGCGCTTCAGCGTTCTTCGGAA	AAAAGAAAGACAGAATGATTGAACTTTCAT|TAATTGACTTCTATTTGTGCTTTTTAGCCT
NC_045512.2_pilon	27759	27774	Deletion	1	+	6258	6326	TGCTTCACACTCAAAAGAAAGACAGAATGA|TTGAACTTTCATTAATTGACTTCTATTTGT	AAGAAAGACAGAATGATTGAACTTTCATTA|ATTGACTTCTATTTGTGCTTTTTAGCCTTT
NC_045512.2_pilon	27582	27595	Deletion	1	+	2615	2432	TTTGCACTGACTTGCTTTAGCATTCAATTT|GCTTTTGCTTGTCCTGACGGCGTAAAACAC	TGCTTTAGCATTCAATTTGCTTTTGCTTGT|CCTGACGGCGTAAAACACGTCTATCAGTTA
NC_045512.2_pilon	10830	27695	Deletion	1	+	1501	5603	ACTAGGACCTCTTTCTGCTCAAACTGGAAT|TGCCGTTTTAGATATGTGTGCTTCATTAAA	AGGAAGTTCAAGAACTTTACTCTCCAATTT|TTCTTATTGTTGCGGCAATAGTGTTTATAA
NC_045512.2_pilon	29251	27774	Duplication	1	+	7516	6326	ATGTCGCGCATTGGCATGGAAGTCACACCT|TCGGGAACGTGGTTGACCTACACAGGTGCC	AAGAAAGACAGAATGATTGAACTTTCATTA|ATTGACTTCTATTTGTGCTTTTTAGCCTTT
NC_045512.2_pilon	27694	27702	Deletion	1	+	5355	6240	AGGAAGTTCAAGAACTTTACTCTCCAATTT|TTCTTATTGTTGCGGCAATAGTGTTTATAA	TCAAGAACTTTACTCTCCAATTTTTCTTAT|TGTTGCGGCAATAGTGTTTATAACACTTTG
NC_045512.2_pilon	29327	27699	Duplication	1	+	1551	5912	AAGATCCAAATTTCAAAGATCAAGTCATTT|TGCTGAATAAGCATATTGACGCATACAAAA	AGTTCAAGAACTTTACTCTCCAATTTTTCT|TATTGTTGCGGCAATAGTGTTTATAACACT
NC_045512.2_pilon	27760	27772	Deletion	1	+	6252	6284	GCTTCACACTCAAAAGAAAGACAGAATGAT|TGAACTTTCATTAATTGACTTCTATTTGTG	AAAAGAAAGACAGAATGATTGAACTTTCAT|TAATTGACTTCTATTTGTGCTTTTTAGCCT
NC_045512.2_pilon	27597	27625	Deletion	1	+	2444	3144	TTTAGCATTCAATTTGCTTTTGCTTGTCCT|GACGGCGTAAAACACGTCTATCAGTTACGT	CCTGACGGCGTAAAACACGTCTATCAGTTA|CGTGCCAGATCAGTTTCACCTAAACTGTTC
NC_045512.2_pilon	27760	27767	Deletion	1	+	6252	6157	GCTTCACACTCAAAAGAAAGACAGAATGAT|TGAACTTTCATTAATTGACTTCTATTTGTG	CACTCAAAAGAAAGACAGAATGATTGAACT|TTCATTAATTGACTTCTATTTGTGCTTTTT
NC_045512.2_pilon	27695	27723	Deletion	1	+	5603	6742	GGAAGTTCAAGAACTTTACTCTCCAATTTT|TCTTATTGTTGCGGCAATAGTGTTTATAAC	TTTTCTTATTGTTGCGGCAATAGTGTTTAT|AACACTTTGCTTCACACTCAAAAGAAAGAC
NC_045512.2_pilon	29680	27586	Duplication	1	+	1475	2630	GTAGTTAACTTTAATCTCACATAGCAATCT|TTAATCAGTGTGTAACATTAGGGAGGACTT	GCACTGACTTGCTTTAGCATTCAATTTGCT|TTTGCTTGTCCTGACGGCGTAAAACACGTC
NC_045512.2_pilon	27794	27803	Deletion	1	+	6892	6911	CTTTCATTAATTGACTTCTATTTGTGCTTT|TTAGCCTTTCTGCTATTCCTTGTTTTAATT	AATTGACTTCTATTTGTGCTTTTTAGCCTT|TCTGCTATTCCTTGTTTTAATTATGCTTAT
NC_045512.2_pilon	4842	27839	Deletion	1	+	632	5648	TTCTGGACAATCTACACAACTAGGTATAGA|ATTTCTTAAGAGAGGTGATAAAAGTGTATA	ATTCCTTGTTTTAATTATGCTTATTATCTT|TTGGTTCTCACTTGAACTGCAAGATCATAA
NC_045512.2_pilon	29184	27796	Duplication	1	+	7835	6933	AGGAACTGATTACAAACATTGGCCGCAAAT|TGCACAATTTGCCCCCAGCGCTTCAGCGTT	TTTCATTAATTGACTTCTATTTGTGCTTTT|TAGCCTTTCTGCTATTCCTTGTTTTAATTA
NC_045512.2_pilon	28469	27700	Duplication	1	+	281	5964	TCACTCAACATGGCAAGGAAGACCTTAAAT|TCCCTCGAGGACAAGGCGTTCCAATTAACA	GTTCAAGAACTTTACTCTCCAATTTTTCTT|ATTGTTGCGGCAATAGTGTTTATAACACTT
NC_045512.2_pilon	27693	27699	Deletion	1	+	5259	5912	GAGGAAGTTCAAGAACTTTACTCTCCAATT|TTTCTTATTGTTGCGGCAATAGTGTTTATA	AGTTCAAGAACTTTACTCTCCAATTTTTCT|TATTGTTGCGGCAATAGTGTTTATAACACT
NC_045512.2_pilon	29511	27704	Duplication	1	+	2858	6262	CTCCAAACAATTGCAACAATCCATGAGCAG|TGCTGACTCAACTCAGGCCTAAACTCATGC	AAGAACTTTACTCTCCAATTTTTCTTATTG|TTGCGGCAATAGTGTTTATAACACTTTGCT
NC_045512.2_pilon	29190	27798	Duplication	1	+	7913	6901	TGATTACAAACATTGGCCGCAAATTGCACA|ATTTGCCCCCAGCGCTTCAGCGTTCTTCGG	TCATTAATTGACTTCTATTTGTGCTTTTTA|GCCTTTCTGCTATTCCTTGTTTTAATTATG
NC_045512.2_pilon	18105	13514	Duplication	1	+	5631	1886	AAGGTAATCACTGGGTTACATCCTACACAG|GCACCTACACACCTCAGTGTTGACACTAAA	GTGCAGCCCGTCTTACACCGTGCGGCACAG|GCACTAGTACTGATGTCGTATACAGGGCTT
NC_045512.2_pilon	14687	13468	Duplication	1	+	1727	2070	TTTTCAAACTGTCAAACCCGGTAATTTTAA|CAAAGACTTCTATGACTTTGCTGTGTCTAA	TCAGTCAGCTGATGCACAATCGTTTTTAAA|CGGGTTTGCGGTGTAAGTGCAGCCCGTCTT
NC_045512.2_pilon	17005	13336	Duplication	1	+	756	1083	TTAGAATTACTGGCTTATACCCAACACTCA|ATATCTCAGATGAGTTTTCTAGCAATGTTG	TAAGTATGTACAAATACCTACAACTTGTGC|TAATGACCCTGTGGGTTTTACACTTAAAAA
NC_045512.2_pilon	6943	1653	Duplication	1	+	5176	2578	TATTTGAAGTCACCTAATTTTTCTAAACTG|ATAAATATTATAATTTGGTTTTTACTATTA	TACTCCAAAAAGAGAAAGTCAACATCAATA|TTGTTGGTGACTTTAAACTTAATGAAGAGA
NC_045512.2_pilon	11747	11751	Deletion	1	+	161	177	AGGAGTTTAGATATATGAATTCACAGGGAC|TACTCCCACCCAAGAATAGCATAGATGCCT	AGTTTAGATATATGAATTCACAGGGACTAC|TCCCACCCAAGAATAGCATAGATGCCTTCA
NC_045512.2_pilon	514	524	Deletion	1	+	2446	469	TCGGATGCTCGAACTGCACCTCATGGTCAT|GTTATGGTTGAGCTGGTAGCAGAACTCGAA	CGAACTGCACCTCATGGTCATGTTATGGTT|GAGCTGGTAGCAGAACTCGAAGGCATTCAG
NC_045512.2_pilon	513	526	Deletion	1	+	2453	477	TTCGGATGCTCGAACTGCACCTCATGGTCA|TGTTATGGTTGAGCTGGTAGCAGAACTCGA	AACTGCACCTCATGGTCATGTTATGGTTGA|GCTGGTAGCAGAACTCGAAGGCATTCAGTA
NC_045512.2_pilon	3814	551	Duplication	1	+	4269	696	TACTTAGCTGTCTTTGATAAAAATCTCTAT|GACAAACTTGTTTCAAGCTTTTTGGAAATG	GTTGAGCTGGTAGCAGAACTCGAAGGCATT|CAGTACGGTCGTAGTGGTGAGACACTTGGT
NC_045512.2_pilon	29310	29343	Deletion	1	+	6112	1679	CATCAAATTGGATGACAAAGATCCAAATTT|CAAAGATCAAGTCATTTTGCTGAATAAGCA	AAGATCAAGTCATTTTGCTGAATAAGCATA|TTGACGCATACAAAACATTCCCACCAACAG
NC_045512.2_pilon	755	29370	Deletion	1	+	4643	1795	ATGAAGATTTTCAAGAAAACTGGAACACTA|AACATAGCAGTGGTGTTACCCGTGAACTCA	ATATTGACGCATACAAAACATTCCCACCAA|CAGAGCCTAAAAAGGACAAAAAGAAGAAGG
NC_045512.2_pilon	29192	29233	Deletion	1	+	7956	7434	ATTACAAACATTGGCCGCAAATTGCACAAT|TTGCCCCCAGCGCTTCAGCGTTCTTCGGAA	CGCTTCAGCGTTCTTCGGAATGTCGCGCAT|TGGCATGGAAGTCACACCTTCGGGAACGTG
NC_045512.2_pilon	29174	29361	Deletion	1	+	7592	1726	TAATCAGACAAGGAACTGATTACAAACATT|GGCCGCAAATTGCACAATTTGCCCCCAGCG	TGAATAAGCATATTGACGCATACAAAACAT|TCCCACCAACAGAGCCTAAAAAGGACAAAA
NC_045512.2_pilon	3741	29311	Deletion	1	+	5774	6147	ATCAGCTGGTATTTTTGGTGCTGACCCTAT|ACATTCTTTAAGAGTTTGTGTAGATACTGT	CATCAAATTGGATGACAAAGATCCAAATTT|CAAAGATCAAGTCATTTTGCTGAATAAGCA
NC_045512.2_pilon	29710	29536	Duplication	1	+	1327	3197	TTAATCAGTGTGTAACATTAGGGAGGACTT|GAAAGAGCCACCACATTTTCACCGAGGCCA	GAGCAGTGCTGACTCAACTCAGGCCTAAAC|TCATGCAGACCACACAAGGCAGATGGGCTA
NC_045512.2_pilon	6535	29477	Deletion	1	+	94	2669	AATAATAGTTTAAAAATTACAGAAGAGGTT|GGCCACACAGATCTAATGGCTGCTTATGTA	GTGACTCTTCTTCCTGCTGCAGATTTGGAT|GATTTCTCCAAACAATTGCAACAATCCATG
NC_045512.2_pilon	6808	29493	Deletion	1	+	3300	2631	TTCTTTACTTTATTGCTACAATTGTGTACT|TTTACTAGAAGTACAAATTCTAGAATTAAA	CTGCAGATTTGGATGATTTCTCCAAACAAT|TGCAACAATCCATGAGCAGTGCTGACTCAA
NC_045512.2_pilon	6600	29534	Deletion	1	+	141	3148	TTCTAGTCTTACTATTAAGAAACCTAATGA|ATTATCTAGAGTATTAGGTTTGAAAACCCT	ATGAGCAGTGCTGACTCAACTCAGGCCTAA|ACTCATGCAGACCACACAAGGCAGATGGGC
NC_045512.2_pilon	2034	29477	Deletion	1	+	543	2669	CATTGATGCTATGATGTTCACATCTGATTT|GGCTACTAACAATCTAGTTGTAATGGCCTA	GTGACTCTTCTTCCTGCTGCAGATTTGGAT|GATTTCTCCAAACAATTGCAACAATCCATG
NC_045512.2_pilon	6911	29533	Deletion	1	+	5920	3140	TCGGTAAATTTTGTCTAGAGGCTTCATTTA|ATTATTTGAAGTCACCTAATTTTTCTAAAC	CATGAGCAGTGCTGACTCAACTCAGGCCTA|AACTCATGCAGACCACACAAGGCAGATGGG
NC_045512.2_pilon	21473	21485	Deletion	1	+	6414	7526	AAAAGAAGGTCAAATCAATGATATGATTTT|ATCTCTTCTTAGTAAAGGTAGACTTATAAT	AAATCAATGATATGATTTTATCTCTTCTTA|GTAAAGGTAGACTTATAATTAGAGAAAACA
NC_045512.2_pilon	24030	22093	Duplication	1	+	82	3242	CAAGAGGTCATTTATTGAAGATCTACTTTT|CAACAAAGTGACACTTGCAGATGCTGGCTT	TTTTGAATATGTCTCTCAGCCTTTTCTTAT|GGACCTTGAAGGAAAACAGGGTAATTTCAA
NC_045512.2_pilon	21992	21997	Deletion	1	+	4898	4711	AATTTTGTAATGATCCATTTTTGGGTGTTT|ATTACCACAAAAACAACAAAAGTTGGATGG	TTGTAATGATCCATTTTTGGGTGTTTATTA|CCACAAAAACAACAAAAGTTGGATGGAAAG
NC_045512.2_pilon	21967	21971	Deletion	1	+	5123	5129	GTTGTTATTAAAGTCTGTGAATTTCAATTT|TGTAATGATCCATTTTTGGGTGTTTATTAC	GTTATTAAAGTCTGTGAATTTCAATTTTGT|AATGATCCATTTTTGGGTGTTTATTACCAC
NC_045512.2_pilon	21984	21994	Deletion	1	+	5249	4812	TGAATTTCAATTTTGTAATGATCCATTTTT|GGGTGTTTATTACCACAAAAACAACAAAAG	ATTTTGTAATGATCCATTTTTGGGTGTTTA|TTACCACAAAAACAACAAAAGTTGGATGGA
NC_045512.2_pilon	21729	15268	Duplication	1	+	1361	4994	AGTTTTACATTCAACTCAGGACTTGTTCTT|ACCTTTCTTTTCCAATGTTACTTGGTTCCA	AACATGTTAAAAACTGTTTATAGTGACGTA|GAAAACCCTCACCTTATGGGTTGGGATTAT
NC_045512.2_pilon	16730	15202	Duplication	1	+	797	3596	TGAAGTGCTGTCTGACAGAGAATTACATCT|TTCATGGGAAGTTGGTAAACCTAGACCACC	TCAATAGCCGCCACTAGAGGAGCTACTGTA|GTAATTGGAACAAGCAAATTCTATGGTGGT
NC_045512.2_pilon	15186	15196	Deletion	1	+	3296	3480	CAAAAATTATTGAAATCAATAGCCGCCACT|AGAGGAGCTACTGTAGTAATTGGAACAAGC	TTGAAATCAATAGCCGCCACTAGAGGAGCT|ACTGTAGTAATTGGAACAAGCAAATTCTAT
NC_045512.2_pilon	22387	15255	Duplication	1	+	1770	4449	TATGTGGGTTATCTTCAACCTAGGACTTTT|CTATTAAAATATAATGAAAATGGAACCATT	TGGTGGTTGGCACAACATGTTAAAAACTGT|TTATAGTGACGTAGAAAACCCTCACCTTAT
NC_045512.2_pilon	16419	15246	Duplication	1	+	226	4303	GCTCCAGGTTGTGATGTCACAGATGTGACT|CAACTTTACTTAGGAGGTATGAGCTATTAT	CAAATTCTATGGTGGTTGGCACAACATGTT|AAAAACTGTTTATAGTGACGTAGAAAACCC
NC_045512.2_pilon	1020	1261	Deletion	1	+	1306	6634	GGAACGTTCTGAAAAGAGCTATGAATTGCA|GACACCTTTTGAAATTAAATTGGCAAAGAA	GTGTGATCATTGTGGTGAAACTTCATGGCA|GACGGGCGATTTTGTTAAAGCCACTTGCGA
NC_045512.2_pilon	27326	1365	Duplication	1	+	8065	3965	CATAAACCTCATAATTAAAAATTTATCTAA|GTCACTAACTGAGAATAAATATTCTCAATT	GTGGTTACTTACCCCAAAATGCTGTTGTTA|AAATTTATTGTCCAGCATGTCACAATTCAG
NC_045512.2_pilon	4843	1374	Duplication	1	+	632	3819	TCTGGACAATCTACACAACTAGGTATAGAA|TTTCTTAAGAGAGGTGATAAAAGTGTATAT	TACCCCAAAATGCTGTTGTTAAAATTTATT|GTCCAGCATGTCACAATTCAGAAGTAGGAC
NC_045512.2_pilon	5514	1364	Duplication	1	+	5677	4034	TTTAGATTCTTGCAAAAGAGTCTTGAACGT|GGTGTGTAAAACTTGTGGACAACAGCAGAC	TGTGGTTACTTACCCCAAAATGCTGTTGTT|AAAATTTATTGTCCAGCATGTCACAATTCA
NC_045512.2_pilon	1854	1272	Duplication	1	+	4432	6769	CTGGAATATTGGTGAACAGAAATCAATACT|GAGTCCTCTTTATGCATTTGCATCAGAGGC	GTGGTGAAACTTCATGGCAGACGGGCGATT|TTGTTAAAGCCACTTGCGAATTTTGTGGCA
NC_045512.2_pilon	21698	21258	Duplication	1	+	1380	2041	TTTATTACCCTGACAAAGTTTTCAGATCCT|CAGTTTTACATTCAACTCAGGACTTGTTCT	GACAGCCTTTGTTACTAATGTGAATGCGTC|ATCATCTGAAGCATTTTTAATTGGATGTAA
NC_045512.2_pilon	27171	27322	Deletion	1	+	6629	8045	ACACAGACCATTCCAGTAGCAGTGACAATA|TTGCTTTGCTTGTACAGTAAGTGACAACAG	TACATCATAAACCTCATAATTAAAAATTTA|TCTAAGTCACTAACTGAGAATAAATATTCT
NC_045512.2_pilon	29581	27292	Duplication	1	+	3246	9061	AGGCAGATGGGCTATATAAACGTTTTCGCT|TTTCCGTTTACGATATATAGTCTACTCTTG	ACTTTTAAAGTTTCCATTTGGAATCTTGAT|TACATCATAAACCTCATAATTAAAAATTTA
NC_045512.2_pilon	29631	3514	Duplication	1	+	3743	9689	TCTACTCTTGTGCAGAATGAATTCTCGTAA|CTACATAGCACAAGTAGATGTAGTTAACTT	AGCCTTAAATAAGGCTACTAACAATGCCAT|GCAAGTTGAATCTGATGATTACATAGCTAC
NC_045512.2_pilon	3541	3545	Deletion	1	+	9405	9457	ATGCAAGTTGAATCTGATGATTACATAGCT|ACTAATGGACCACTTAAAGTGGGTGGTAGT	CAAGTTGAATCTGATGATTACATAGCTACT|AATGGACCACTTAAAGTGGGTGGTAGTTGT
NC_045512.2_pilon	3356	3368	Deletion	1	+	2026	2579	AGACTATTGAAGTGAATAGTTTTAGTGGTT|ATTTAAAACTTACTGACAATGTATACATTA	GTGAATAGTTTTAGTGGTTATTTAAAACTT|ACTGACAATGTATACATTAAAAATGCAGAC
NC_045512.2_pilon	3548	3563	Deletion	1	+	9274	8824	TTGAATCTGATGATTACATAGCTACTAATG|GACCACTTAAAGTGGGTGGTAGTTGTGTTT	TACATAGCTACTAATGGACCACTTAAAGTG|GGTGGTAGTTGTGTTTTAAGCGGACACAAT
NC_045512.2_pilon	16400	3581	Duplication	1	+	211	8695	TAATCCGTATGTTTGCAATGCTCCAGGTTG|TGATGTCACAGATGTGACTCAACTTTACTT	CCACTTAAAGTGGGTGGTAGTTGTGTTTTA|AGCGGACACAATCTTGCTAAACACTGTCTT
NC_045512.2_pilon	4036	3520	Duplication	1	+	3264	9701	TTCCTCACAGAAAACTTGTTACTTTATATT|GACATTAATGGCAATCTTCATCCAGATTCT	AAATAAGGCTACTAACAATGCCATGCAAGT|TGAATCTGATGATTACATAGCTACTAATGG
NC_045512.2_pilon	3344	3350	Deletion	1	+	1584	1838	CACCAGTTGTTCAGACTATTGAAGTGAATA|GTTTTAGTGGTTATTTAAAACTTACTGACA	GTTGTTCAGACTATTGAAGTGAATAGTTTT|AGTGGTTATTTAAAACTTACTGACAATGTA
NC_045512.2_pilon	27392	27893	Deletion	1	+	1345	487	AGAGCAACCAATGGAGATTGATTAAACGAA|CATGAAAATTATTCTTTTCTTGGCACTGAT	TCATAATGAAACTTGTCACGCCTAAACGAA|CATGAAATTTCTTGTTTTCTTAGGAATCAT
NC_045512.2_pilon	29165	27805	Duplication	1	+	7041	6903	ACCAGGAACTAATCAGACAAGGAACTGATT|ACAAACATTGGCCGCAAATTGCACAATTTG	TTGACTTCTATTTGTGCTTTTTAGCCTTTC|TGCTATTCCTTGTTTTAATTATGCTTATTA
NC_045512.2_pilon	19966	20021	Deletion	1	+	2733	3062	ACATAGCCAAGAAACCAACTGAAACGATTT|GTGCACCACTCACTGTCTTTTTTGATGGTA	ATGGTAGAGTTGATGGTCAAGTAGACTTAT|TTAGAAATGCCCGTAATGGTGTTCTTATTA
NC_045512.2_pilon	18737	18742	Deletion	1	+	3286	3294	TTATGCCTGTTGGCATCATTCTATTGGATT|TGATTACGTCTATAATCCGTTTATGATTGA	GCCTGTTGGCATCATTCTATTGGATTTGAT|TACGTCTATAATCCGTTTATGATTGATGTT
NC_045512.2_pilon	18659	18674	Deletion	1	+	3431	3584	TTTTGTGAAAATAGGACCTGAGCGCACCTG|TTGTCTATGTGATAGACGTGCCACATGCTT	GACCTGAGCGCACCTGTTGTCTATGTGATA|GACGTGCCACATGCTTTTCCACTGCTTCAG
NC_045512.2_pilon	18477	18498	Deletion	1	+	5623	6118	AGTGCTAAACCACCGCCTGGAGATCAATTT|AAACACCTCATACCACTTATGTACAAAGGA	AGATCAATTTAAACACCTCATACCACTTAT|GTACAAAGGACTTCCTTGGAATGTAGTGCG
NC_045512.2_pilon	18629	18641	Deletion	1	+	2775	3122	ACATGGCTTTGAGTTGACATCTATGAAGTA|TTTTGTGAAAATAGGACCTGAGCGCACCTG	AGTTGACATCTATGAAGTATTTTGTGAAAA|TAGGACCTGAGCGCACCTGTTGTCTATGTG
NC_045512.2_pilon	18668	18743	Deletion	1	+	3433	3292	AATAGGACCTGAGCGCACCTGTTGTCTATG|TGATAGACGTGCCACATGCTTTTCCACTGC	CCTGTTGGCATCATTCTATTGGATTTGATT|ACGTCTATAATCCGTTTATGATTGATGTTC
NC_045512.2_pilon	20411	20416	Deletion	1	+	3523	3672	AGCTAAACGTTTTAAGGAATCACCTTTTGA|ATTAGAAGATTTTATTCCTATGGACAGTAC	AAACGTTTTAAGGAATCACCTTTTGAATTA|GAAGATTTTATTCCTATGGACAGTACAGTT
NC_045512.2_pilon	20506	20518	Deletion	1	+	5925	6711	GTTCATCTAAGTGTGTGTGTTCTGTTATTG|ATTTATTACTTGATGATTTTGTTGAAATAA	TGTGTGTGTTCTGTTATTGATTTATTACTT|GATGATTTTGTTGAAATAATAAAATCCCAA
NC_045512.2_pilon	20413	20422	Deletion	1	+	3506	3716	CTAAACGTTTTAAGGAATCACCTTTTGAAT|TAGAAGATTTTATTCCTATGGACAGTACAG	TTTAAGGAATCACCTTTTGAATTAGAAGAT|TTTATTCCTATGGACAGTACAGTTAAAAAC
NC_045512.2_pilon	22195	20485	Duplication	1	+	1068	4458	AAAATATATTCTAAGCACACGCCTATTAAT|TTAGTGCGTGATCTCCCTCAGGGTTTTTCG	TTCATAACAGATGCGCAAACAGGTTCATCT|AAGTGTGTGTGTTCTGTTATTGATTTATTA
NC_045512.2_pilon	25067	24814	Duplication	1	+	3092	2868	ATACATCACCAGATGTTGATTTAGGTGACA|TCTCTGGCATTAATGCTTCAGTTGTAAACA	CTTCACAACTGCTCCTGCCATTTGTCATGA|TGGAAAAGCACACTTTCCTCGTGAAGGTGT
NC_045512.2_pilon	25384	25406	Deletion	1	+	1034	1412	CTCAAAGGAGTCAAATTACATTACACATAA|ACGAACTTATGGATTTGTTTATGAGAATCT	TACACATAAACGAACTTATGGATTTGTTTA|TGAGAATCTTCACAATTGGAACTGTAACTT
NC_045512.2_pilon	27266	25606	Duplication	1	+	9883	3401	AGAGATATTACTAATTATTATGAGGACTTT|TAAAGTTTCCATTTGGAATCTTGATTACAT	ATCATAACCCTCAAAAAGAGATGGCAACTA|GCACTCTCCAAGGGTGTTCACTTTGTTTGC
NC_045512.2_pilon	25551	25556	Deletion	1	+	3279	3397	GGATGGCTTATTGTTGGCGTTGCACTTCTT|GCTGTTTTTCAGAGCGCTTCCAAAATCATA	GGCTTATTGTTGGCGTTGCACTTCTTGCTG|TTTTTCAGAGCGCTTCCAAAATCATAACCC
NC_045512.2_pilon	7022	7076	Deletion	1	+	1355	1668	TAATCTACTCAACCGCTGCTTTAGGTGTTT|TAATGTCTAATTTAGGCATGCCTTCTTACT	TCTTACTGTACTGGTTACAGAGAAGGCTAT|TTGAACTCTACTAATGTCACTATTGCAACC
NC_045512.2_pilon	7030	7074	Deletion	1	+	1344	1654	TCAACCGCTGCTTTAGGTGTTTTAATGTCT|AATTTAGGCATGCCTTCTTACTGTACTGGT	CTTCTTACTGTACTGGTTACAGAGAAGGCT|ATTTGAACTCTACTAATGTCACTATTGCAA
NC_045512.2_pilon	7024	7077	Deletion	1	+	1343	1672	ATCTACTCAACCGCTGCTTTAGGTGTTTTA|ATGTCTAATTTAGGCATGCCTTCTTACTGT	CTTACTGTACTGGTTACAGAGAAGGCTATT|TGAACTCTACTAATGTCACTATTGCAACCT
NC_045512.2_pilon	10406	10443	Deletion	1	+	5884	5625	CAGGACAGACTTTTTCAGTGTTAGCTTGTT|ACAATGGTTCACCATCTGGTGTTTACCAAT	GTTCACCATCTGGTGTTTACCAATGTGCTA|TGAGGCCCAATTTCACTATTAAGGGTTCAT
NC_045512.2_pilon	16300	16337	Deletion	1	+	2794	2244	CTTCATTAAGATGTGGTGCTTGCATACGTA|GACCATTCTTATGTTGTAAATGCTGTTACG	TCTTATGTTGTAAATGCTGTTACGACCATG|TCATATCAACATCACATAAATTAGTCTTGT
NC_045512.2_pilon	21953	21957	Deletion	1	+	4540	4622	ATAACGCTACTAATGTTGTTATTAAAGTCT|GTGAATTTCAATTTTGTAATGATCCATTTT	ACGCTACTAATGTTGTTATTAAAGTCTGTG|AATTTCAATTTTGTAATGATCCATTTTTGG
NC_045512.2_pilon	1333	29309	Deletion	1	+	4438	6166	GAGAATTTGACTAAAGAAGGTGCCACTACT|TGTGGTTACTTACCCCAAAATGCTGTTGTT	GCCATCAAATTGGATGACAAAGATCCAAAT|TTCAAAGATCAAGTCATTTTGCTGAATAAG
NC_045512.2_pilon	27705	27759	Deletion	1	+	6266	6258	GAACTTTACTCTCCAATTTTTCTTATTGTT|GCGGCAATAGTGTTTATAACACTTTGCTTC	TTGCTTCACACTCAAAAGAAAGACAGAATG|ATTGAACTTTCATTAATTGACTTCTATTTG
NC_045512.2_pilon	27693	27705	Deletion	1	+	5259	6266	GAGGAAGTTCAAGAACTTTACTCTCCAATT|TTTCTTATTGTTGCGGCAATAGTGTTTATA	AGAACTTTACTCTCCAATTTTTCTTATTGT|TGCGGCAATAGTGTTTATAACACTTTGCTT
NC_045512.2_pilon	75	41	Duplication	1	+	1021	155	ATCTCTTGTAGATCTGTTCTCTAAACGAAC|TTTAAAATCTGTGTGGCTGTCACTCGGCTG	TATACCTTCCCAGGTAACAAACCAACCAAC|TTTCGATCTCTTGTAGATCTGTTCTCTAAA
NC_045512.2_pilon	29619	27482	Duplication	1	+	3795	937	TACGATATATAGTCTACTCTTGTGCAGAAT|GAATTCTCGTAACTACATAGCACAAGTAGA	ACCAAGAGTGTGTTAGAGGTACAACAGTAC|TTTTAAAAGAACCTTGCTCTTCTGGAACAT
NC_045512.2_pilon	5910	5917	Deletion	1	+	5360	5514	TTACACAACAACCATAAAACCAGTTACTTA|TAAATTGGATGGTGTTGTTTGTACAGAAAT	AACAACCATAAAACCAGTTACTTATAAATT|GGATGGTGTTGTTTGTACAGAAATTGACCC
NC_045512.2_pilon	20751	20998	Deletion	1	+	4644	2097	TTAGAAAAGTGTGACCTTCAAAATTATGGT|GATAGTGCAACATTACCTAAAGGCATAATG	GTCTCTGATGCAGATTCAACTTTGATTGGT|GATTGTGCAACTGTACATACAGCTAATAAA
NC_045512.2_pilon	25558	24953	Duplication	1	+	3473	2024	TTATTGTTGGCGTTGCACTTCTTGCTGTTT|TTCAGAGCGCTTCCAAAATCATAACCCTCA	TTTGTGTCTGGTAACTGTGATGTTGTAATA|GGAATTGTCAACAACACAGTTTATGATCCT
NC_045512.2_pilon	8922	5980	Duplication	1	+	5474	3666	AACTAATGGTGACTTTTTGCATTTCTTACC|TAGAGTTTTTAGTGCAGTTGGTAACATCTG	GTTGGACAATTATTATAAGAAAGACAATTC|TTATTTCACAGAGCAACCAATTGATCTTGT
NC_045512.2_pilon	6040	8295	Deletion	1	+	4613	3332	CCAAACCAACCATATCCAAACGCAAGCTTC|GATAATTTTAAGTTTGTATGTGATAATATC	GCGATAGTTGTAATAACTATATGCTCACCT|ATAACAAAGTTGAAAACATGACACCCCGTG
NC_045512.2_pilon	28342	29017	Deletion	1	+	1534	2362	CGCATTACGTTTGGTGGACCCTCAGATTCA|ACTGGCAGTAACCAGAATGGAGAACGCAGT	CCAACAACAACAAGGCCAAACTGTCACTAA|GAAATCTGCTGCTGAGGCTTCTAAGAAGCC
NC_045512.2_pilon	29205	27783	Duplication	1	+	7320	6781	GCCGCAAATTGCACAATTTGCCCCCAGCGC|TTCAGCGTTCTTCGGAATGTCGCGCATTGG	AGAATGATTGAACTTTCATTAATTGACTTC|TATTTGTGCTTTTTAGCCTTTCTGCTATTC
NC_045512.2_pilon	27266	27294	Deletion	1	+	9883	9091	AGAGATATTACTAATTATTATGAGGACTTT|TAAAGTTTCCATTTGGAATCTTGATTACAT	TTTTAAAGTTTCCATTTGGAATCTTGATTA|CATCATAAACCTCATAATTAAAAATTTATC
NC_045512.2_pilon	7717	23001	Deletion	1	+	2130	5468	CTACAGTTTAAAAGACCAATAAATCCTACT|GACCAGTCTTCTTACATCGTTGATAGTGTT	CTGAAATCTATCAGGCCGGTAGCACACCTT|GTAATGGTGTTGAAGGTTTTAATTGTTACT
NC_045512.2_pilon	6604	29482	Deletion	1	+	138	2681	AGTCTTACTATTAAGAAACCTAATGAATTA|TCTAGAGTATTAGGTTTGAAAACCCTTGCT	TCTTCTTCCTGCTGCAGATTTGGATGATTT|CTCCAAACAATTGCAACAATCCATGAGCAG
NC_045512.2_pilon	15879	15883	Deletion	1	+	4248	4415	GACCTTACTAAAGGACCTCATGAATTTTGC|TCTCAACATACAATGCTAGTTAAACAGGGT	CTTACTAAAGGACCTCATGAATTTTGCTCT|CAACATACAATGCTAGTTAAACAGGGTGAT
NC_045512.2_pilon	19753	19757	Deletion	1	+	6399	6411	TTGATGGTGTTGATGTAGAATTGTTTGAAA|ATAAAACAACATTACCTGTTAATGTAGCAT	ATGGTGTTGATGTAGAATTGTTTGAAAATA|AAACAACATTACCTGTTAATGTAGCATTTG
NC_045512.2_pilon	73	26478	Deletion	1	+	1024	936	CGATCTCTTGTAGATCTGTTCTCTAAACGA|ACTTTAAAATCTGTGTGGCTGTCACTCGGC	TAGAGTTCCTGATCTTCTGGTCTAAACGAA|CTAAATATTATATTAGTTTTTCTGTTTGGA
NC_045512.2_pilon	6602	29310	Deletion	1	+	145	6112	CTAGTCTTACTATTAAGAAACCTAATGAAT|TATCTAGAGTATTAGGTTTGAAAACCCTTG	CCATCAAATTGGATGACAAAGATCCAAATT|TCAAAGATCAAGTCATTTTGCTGAATAAGC
NC_045512.2_pilon	16132	16136	Deletion	1	+	5715	5786	TAAGAAAGCTACATGATGAGTTAACAGGAC|ACATGTTAGACATGTATTCTGTTATGCTTA	GAAAGCTACATGATGAGTTAACAGGACACA|TGTTAGACATGTATTCTGTTATGCTTACTA
NC_045512.2_pilon	1236	1241	Deletion	1	+	7103	7235	AATGTGCCTTTCAACTCTCATGAAGTGTGA|TCATTGTGGTGAAACTTCATGGCAGACGGG	TGCCTTTCAACTCTCATGAAGTGTGATCAT|TGTGGTGAAACTTCATGGCAGACGGGCGAT
NC_045512.2_pilon	10576	10580	Deletion	1	+	3358	3534	ATGGAATTACCAACTGGAGTTCATGCTGGC|ACAGACTTAGAAGGTAACTTTTATGGACCT	GAATTACCAACTGGAGTTCATGCTGGCACA|GACTTAGAAGGTAACTTTTATGGACCTTTT
NC_045512.2_pilon	515	524	Deletion	1	+	2449	469	CGGATGCTCGAACTGCACCTCATGGTCATG|TTATGGTTGAGCTGGTAGCAGAACTCGAAG	CGAACTGCACCTCATGGTCATGTTATGGTT|GAGCTGGTAGCAGAACTCGAAGGCATTCAG
NC_045512.2_pilon	25704	25708	Deletion	1	+	3434	3347	TTGCTCGTTGCTGCTGGCCTTGAAGCCCCT|TTTCTCTATCTTTATGCTTTAGTCTACTTC	CTCGTTGCTGCTGGCCTTGAAGCCCCTTTT|CTCTATCTTTATGCTTTAGTCTACTTCTTG
NC_045512.2_pilon	27697	27761	Deletion	1	+	5800	6228	AAGTTCAAGAACTTTACTCTCCAATTTTTC|TTATTGTTGCGGCAATAGTGTTTATAACAC	GCTTCACACTCAAAAGAAAGACAGAATGAT|TGAACTTTCATTAATTGACTTCTATTTGTG
NC_045512.2_pilon	24812	24851	Deletion	1	+	2870	2581	ACTTCACAACTGCTCCTGCCATTTGTCATG|ATGGAAAAGCACACTTTCCTCGTGAAGGTG	GCACACTTTCCTCGTGAAGGTGTCTTTGTT|TCAAATGGCACACACTGGTTTGTAACACAA
NC_045512.2_pilon	21972	21994	Deletion	1	+	5135	4812	TATTAAAGTCTGTGAATTTCAATTTTGTAA|TGATCCATTTTTGGGTGTTTATTACCACAA	ATTTTGTAATGATCCATTTTTGGGTGTTTA|TTACCACAAAAACAACAAAAGTTGGATGGA
NC_045512.2_pilon	10532	8924	Duplication	1	+	2434	5488	TTAACATAGATTATGACTGTGTCTCTTTTT|GTTACATGCACCATATGGAATTACCAACTG	ACTAATGGTGACTTTTTGCATTTCTTACCT|AGAGTTTTTAGTGCAGTTGGTAACATCTGT
NC_045512.2_pilon	12088	12694	Deletion	1	+	855	8102	GAAGAAATGCTGGACAACAGGGCAACCTTA|CAAGCTATAGCCTCAGAGTTTAGTTCCCTT	CAATTCTGCTGTCAAATTACAGAATAATGA|GCTTAGTCCTGTTGCACTACGACAGATGTC
NC_045512.2_pilon	22965	23027	Deletion	1	+	5351	5161	GTCTAATCTCAAACCTTTTGAGAGAGATAT|TTCAACTGAAATCTATCAGGCCGGTAGCAC	CCTTGTAATGGTGTTGAAGGTTTTAATTGT|TACTTTCCTTTACAATCATATGGTTTCCAA
NC_045512.2_pilon	1360	6003	Deletion	1	+	4082	4346	ACTTGTGGTTACTTACCCCAAAATGCTGTT|GTTAAAATTTATTGTCCAGCATGTCACAAT	ACAATTCTTATTTCACAGAGCAACCAATTG|ATCTTGTACCAAACCAACCATATCCAAACG
NC_045512.2_pilon	8497	6008	Duplication	1	+	3167	4445	AAGAATAACTTACCTTTTAAGTTGACATGT|GCAACTACTAGACAAGTTGTTAATGTTGTA	TCTTATTTCACAGAGCAACCAATTGATCTT|GTACCAAACCAACCATATCCAAACGCAAGC
NC_045512.2_pilon	3394	28695	Deletion	1	+	3607	2949	CTTACTGACAATGTATACATTAAAAATGCA|GACATTGTGGAAGAAGCTAAAAAGGTAAAA	TATGGGTTGCAACTGAGGGAGCCTTGAATA|CACCAAAAGATCACATTGGCACCCGCAATC
NC_045512.2_pilon	24341	12136	Duplication	1	+	3902	1890	ATGAGAACCAAAAATTGATTGCCAACCAAT|TTAATAGTGCTATTGGCAAAATTCAAGACT	GTTTAGTTCCCTTCCATCATATGCAGCTTT|TGCTACTGCTCAAGAAGCTTATGAGCAGGC
NC_045512.2_pilon	8929	7249	Duplication	1	+	5552	4961	GGTGACTTTTTGCATTTCTTACCTAGAGTT|TTTAGTGCAGTTGGTAACATCTGTTACACA	AACTGCTTTTGGCTTAGTTGCAGAGTGGTT|TTTGGCATATATTCTTTTCACTAGGTTTTT
NC_045512.2_pilon	9703	9128	Duplication	1	+	1765	1421	CCTTTCTGGATAACAATTGCTTATATCATT|TGTATTTCCACAAAGCATTTCTATTGGTTC	TATGAAAGTTTACGCCCTGACACACGTTAT|GTGCTCATGGATGGCTCTATTATTCAATTT
NC_045512.2_pilon	25558	25717	Deletion	1	+	3473	3201	TTATTGTTGGCGTTGCACTTCTTGCTGTTT|TTCAGAGCGCTTCCAAAATCATAACCCTCA	GCTGGCCTTGAAGCCCCTTTTCTCTATCTT|TATGCTTTAGTCTACTTCTTGCAGAGTATA
NC_045512.2_pilon	29166	27796	Duplication	1	+	7100	6933	CCAGGAACTAATCAGACAAGGAACTGATTA|CAAACATTGGCCGCAAATTGCACAATTTGC	TTTCATTAATTGACTTCTATTTGTGCTTTT|TAGCCTTTCTGCTATTCCTTGTTTTAATTA
NC_045512.2_pilon	1821	1324	Duplication	1	+	4940	4502	TAAAGTTACAAAAGGAAAAGCTAAAAAAGG|TGCCTGGAATATTGGTGAACAGAAATCAAT	TTGTGGCACTGAGAATTTGACTAAAGAAGG|TGCCACTACTTGTGGTTACTTACCCCAAAA
NC_045512.2_pilon	6810	24750	Deletion	1	+	3308	2124	CTTTACTTTATTGCTACAATTGTGTACTTT|TACTAGAAGTACAAATTCTAGAATTAAAGC	CTCAGTCAGCACCTCATGGTGTAGTCTTCT|TGCATGTGACTTATGTCCCTGCACAAGAAA
NC_045512.2_pilon	25550	25559	Deletion	1	+	3276	3498	CGGATGGCTTATTGTTGGCGTTGCACTTCT|TGCTGTTTTTCAGAGCGCTTCCAAAATCAT	TTATTGTTGGCGTTGCACTTCTTGCTGTTT|TTCAGAGCGCTTCCAAAATCATAACCCTCA
NC_045512.2_pilon	2553	2564	Deletion	1	+	3704	3572	AGAGGAAGTTGTCTTGAAAACTGGTGATTT|ACAACCATTAGAACAACCTACTAGTGAAGC	GTCTTGAAAACTGGTGATTTACAACCATTA|GAACAACCTACTAGTGAAGCTGTTGAAGCT
NC_045512.2_pilon	25646	25650	Deletion	1	+	2691	2893	GGGTGTTCACTTTGTTTGCAACTTGCTGTT|GTTGTTTGTAACAGTTTACTCACACCTTTT	TGTTCACTTTGTTTGCAACTTGCTGTTGTT|GTTTGTAACAGTTTACTCACACCTTTTGCT
NC_045512.2_pilon	20525	20552	Deletion	1	+	6785	6463	TTCTGTTATTGATTTATTACTTGATGATTT|TGTTGAAATAATAAAATCCCAAGATTTATC	ATTTTGTTGAAATAATAAAATCCCAAGATT|TATCTGTAGTTTCTAAGGTTGTCAAAGTGA
NC_045512.2_pilon	4614	3844	Duplication	1	+	4615	1556	TCTAAATGAAACTCTTGTTACAATGCCACT|TGGCTATGTAACACATGGCTTAAATTTGGA	TGACAAACTTGTTTCAAGCTTTTTGGAAAT|GAAGAGTGAAAAGCAAGTTGAACAAAAGAT
NC_045512.2_pilon	75	3822	Deletion	1	+	1021	4356	ATCTCTTGTAGATCTGTTCTCTAAACGAAC|TTTAAAATCTGTGTGGCTGTCACTCGGCTG	CTGTCTTTGATAAAAATCTCTATGACAAAC|TTGTTTCAAGCTTTTTGGAAATGAAGAGTG
NC_045512.2_pilon	24425	24542	Deletion	1	+	3949	3069	TTGGAAAACTTCAAGATGTGGTCAACCAAA|ATGCACAAGCTTTAAACACGCTTGTTAAAC	CTTGACAAAGTTGAGGCTGAAGTGCAAATT|GATAGGTTGATCACAGGCAGACTTCAAAGT
NC_045512.2_pilon	23459	23513	Deletion	1	+	4167	4534	CTATTCATGCAGATCAACTTACTCCTACTT|GGCGTGTTTATTCTACAGGTTCTAATGTTT	AATGTTTTTCAAACACGTGCAGGCTGTTTA|ATAGGGGCTGAACATGTCAACAACTCATAT
NC_045512.2_pilon	6993	1738	Duplication	1	+	1055	3203	TTTACTATTAAGTGTTTGCCTAGGTTCTTT|AATCTACTCAACCGCTGCTTTAGGTGTTTT	TGCTTCCACAAGTGCTTTTGTGGAAACTGT|GAAAGGTTTGGATTATAAAGCATTCAAACA
NC_045512.2_pilon	23559	23582	Deletion	1	+	627	1220	CAACAACTCATATGAGTGTGACATACCCAT|TGGTGCAGGTATATGCGCTAGTTATCAGAC	ATACCCATTGGTGCAGGTATATGCGCTAGT|TATCAGACTCAGACTAATTCTCCTCGGCGG
NC_045512.2_pilon	29146	28284	Duplication	1	+	6291	1814	ACCCAAGGAAATTTTGGGGACCAGGAACTA|ATCAGACAAGGAACTGATTACAAACATTGG	ATCTAAACGAACAAACTAAAATGTCTGATA|ATGGACCCCAAAATCAGCGAAATGCACCCC
NC_045512.2_pilon	26939	26976	Deletion	1	+	3720	2296	ACCAGACCGCTTCTAGAAAGTGAACTCGTA|ATCGGAGCTGTGATCCTTCGTGGACATCTT	GCTGTGATCCTTCGTGGACATCTTCGTATT|GCTGGACACCATCTAGGACGCTGTGACATC
NC_045512.2_pilon	23754	21182	Duplication	1	+	9640	2767	TGTTACCACAGAAATTCTACCAGTGTCTAT|GACCAAGACATCAGTAGATTGTACAATGTA	GTTCCGTGGCTATAAAGATAACAGAACATT|CTTGGAATGCTGATCTTTATAAGCTCATGG
NC_045512.2_pilon	29402	29406	Deletion	1	+	987	1160	AGCCTAAAAAGGACAAAAAGAAGAAGGCTG|ATGAAACTCAAGCCTTACCGCAGAGACAGA	CTAAAAAGGACAAAAAGAAGAAGGCTGATG|AAACTCAAGCCTTACCGCAGAGACAGAAGA
NC_045512.2_pilon	5248	7121	Deletion	1	+	2380	3366	CACACTAAAAAGTGGAAATACCCACAAGTT|AATGGTTTAACTTCTATTAAATGGGCAGAT	GTCACTATTGCAACCTACTGTACTGGTTCT|ATACCTTGTAGTGTTTGTCTTAGTGGTTTA
NC_045512.2_pilon	6654	29267	Deletion	1	+	287	7136	AACCCTTGCTACTCATGGTTTAGCTGCTGT|TAATAGTGTCCCTTGGGATACTATAGCTAA	ATGGAAGTCACACCTTCGGGAACGTGGTTG|ACCTACACAGGTGCCATCAAATTGGATGAC
NC_045512.2_pilon	3387	3415	Deletion	1	+	3472	4102	TTTAAAACTTACTGACAATGTATACATTAA|AAATGCAGACATTGTGGAAGAAGCTAAAAA	TAAAAATGCAGACATTGTGGAAGAAGCTAA|AAAGGTAAAACCAACAGTGGTTGTTAATGC
NC_045512.2_pilon	29492	29496	Deletion	1	+	2627	2658	CTGCAGATTTGGATGATTTCTCCAAACAAT|TGCAACAATCCATGAGCAGTGCTGACTCAA	CAGATTTGGATGATTTCTCCAAACAATTGC|AACAATCCATGAGCAGTGCTGACTCAACTC
NC_045512.2_pilon	22387	19610	Duplication	1	+	1770	6887	TATGTGGGTTATCTTCAACCTAGGACTTTT|CTATTAAAATATAATGAAAATGGAACCATT	TTGATACTTATAACCTCTGGAACACTTTTA|CAAGACTTCAGAGTTTAGAAAATGTGGCTT
NC_045512.2_pilon	8468	8472	Deletion	1	+	2442	2591	TACGAAAACAAATACGTAGTGCTGCTAAAA|AGAATAACTTACCTTTTAAGTTGACATGTG	GAAAACAAATACGTAGTGCTGCTAAAAAGA|ATAACTTACCTTTTAAGTTGACATGTGCAA
NC_045512.2_pilon	2311	2316	Deletion	1	+	7970	7999	GAGAGTGTTCAGACATTCTTTAAGCTTGTA|AATAAATTTTTGGCTTTGTGTGCTGACTCT	GTGTTCAGACATTCTTTAAGCTTGTAAATA|AATTTTTGGCTTTGTGTGCTGACTCTATCA
NC_045512.2_pilon	2202	2206	Deletion	1	+	4413	4874	GGAAGGTGTAGAGTTTCTTAGAGACGGTTG|GGAAATTGTTAAATTTATCTCAACCTGTGC	AGGTGTAGAGTTTCTTAGAGACGGTTGGGA|AATTGTTAAATTTATCTCAACCTGTGCTTG
NC_045512.2_pilon	1732	1736	Deletion	1	+	3187	3199	TTTTCTGCTTCCACAAGTGCTTTTGTGGAA|ACTGTGAAAGGTTTGGATTATAAAGCATTC	TCTGCTTCCACAAGTGCTTTTGTGGAAACT|GTGAAAGGTTTGGATTATAAAGCATTCAAA
NC_045512.2_pilon	16306	16310	Deletion	1	+	2740	2696	TAAGATGTGGTGCTTGCATACGTAGACCAT|TCTTATGTTGTAAATGCTGTTACGACCATG	GATGTGGTGCTTGCATACGTAGACCATTCT|TATGTTGTAAATGCTGTTACGACCATGTCA
NC_045512.2_pilon	768	772	Deletion	1	+	4502	4504	AGAAAACTGGAACACTAAACATAGCAGTGG|TGTTACCCGTGAACTCATGCGTGAGCTTAA	AAACTGGAACACTAAACATAGCAGTGGTGT|TACCCGTGAACTCATGCGTGAGCTTAACGG
NC_045512.2_pilon	75	21577	Deletion	1	+	1021	8045	ATCTCTTGTAGATCTGTTCTCTAAACGAAC|TTTAAAATCTGTGTGGCTGTCACTCGGCTG	AACAACTAAACGAACAATGTTTGTTTTTCT|TGTTTTATTGCCACTAGTCTCTAGTCAGTG
NC_045512.2_pilon	21546	21552	Deletion	1	+	9291	7755	AGAGTTGTTATTTCTAGTGATGTTCTTGTT|AACAACTAAACGAACAATGTTTGTTTTTCT	TGTTATTTCTAGTGATGTTCTTGTTAACAA|CTAAACGAACAATGTTTGTTTTTCTTGTTT
NC_045512.2_pilon	3031	3035	Deletion	1	+	6106	6248	GAGTTTAAATTGGCTTCACATATGTATTGT|TCTTTTTACCCTCCAGATGAGGATGAAGAA	TTTAAATTGGCTTCACATATGTATTGTTCT|TTTTACCCTCCAGATGAGGATGAAGAAGAA
NC_045512.2_pilon	29085	29089	Deletion	1	+	3166	3380	ACGTACTGCCACTAAAGCATACAATGTAAC|ACAAGCTTTCGGCAGACGTGGTCCAGAACA	TACTGCCACTAAAGCATACAATGTAACACA|AGCTTTCGGCAGACGTGGTCCAGAACAAAC
NC_045512.2_pilon	29069	29096	Deletion	1	+	3337	3674	AGAAGCCTCGGCAAAAACGTACTGCCACTA|AAGCATACAATGTAACACAAGCTTTCGGCA	ACTAAAGCATACAATGTAACACAAGCTTTC|GGCAGACGTGGTCCAGAACAAACCCAAGGA
NC_045512.2_pilon	6378	6382	Deletion	1	+	1729	1740	GAAGTCAGAGGACGCGCAGGGAATGGATAA|TCTTGCCTGCGAAGATCTAAAACCAGTCTC	GTCAGAGGACGCGCAGGGAATGGATAATCT|TGCCTGCGAAGATCTAAAACCAGTCTCTGA
NC_045512.2_pilon	12827	12831	Deletion	1	+	3746	3981	GTAGGTTTGTACTTGCACTGTTATCCGATT|TACAGGATTTGAAATGGGCTAGATTCCCTA	GGTTTGTACTTGCACTGTTATCCGATTTAC|AGGATTTGAAATGGGCTAGATTCCCTAAGA
NC_045512.2_pilon	10089	10093	Deletion	1	+	1198	1212	TTTTAGAAAAATGGCATTCCCATCTGGTAA|AGTTGAGGGTTGTATGGTACAAGTAACTTG	TAGAAAAATGGCATTCCCATCTGGTAAAGT|TGAGGGTTGTATGGTACAAGTAACTTGTGG
NC_045512.2_pilon	5980	5463	Duplication	1	+	3666	4723	TTGGACAATTATTATAAGAAAGACAATTCT|TATTTCACAGAGCAACCAATTGATCTTGTA	GTGAGTTAGGTGATGTTAGAGAAACAATGA|GTTACTTGTTTCAACATGCCAATTTAGATT
NC_045512.2_pilon	17347	17351	Deletion	1	+	5217	5360	ATGCATTGCCTGAGACGACAGCAGATATAG|TTGTCTTTGATGAAATTTCAATGGCCACAA	CATTGCCTGAGACGACAGCAGATATAGTTG|TCTTTGATGAAATTTCAATGGCCACAAATT
NC_045512.2_pilon	11183	11187	Deletion	1	+	4909	4939	AACATAAGCATGCATTTCTCTGTTTGTTTT|TGTTACCTTCTCTTGCCACTGTAGCTTATT	ATAAGCATGCATTTCTCTGTTTGTTTTTGT|TACCTTCTCTTGCCACTGTAGCTTATTTTA
NC_045512.2_pilon	10530	10535	Deletion	1	+	2342	2430	TTTTAACATAGATTATGACTGTGTCTCTTT|TTGTTACATGCACCATATGGAATTACCAAC	AACATAGATTATGACTGTGTCTCTTTTTGT|TACATGCACCATATGGAATTACCAACTGGA
NC_045512.2_pilon	28536	28540	Deletion	1	+	998	1203	CAGTCCAGATGACCAAATTGGCTACTACCG|AAGAGCTACCAGACGAATTCGTGGTGGTGA	TCCAGATGACCAAATTGGCTACTACCGAAG|AGCTACCAGACGAATTCGTGGTGGTGACGG
NC_045512.2_pilon	25591	25595	Deletion	1	+	3198	3250	AGAGCGCTTCCAAAATCATAACCCTCAAAA|AGAGATGGCAACTAGCACTCTCCAAGGGTG	GCGCTTCCAAAATCATAACCCTCAAAAAGA|GATGGCAACTAGCACTCTCCAAGGGTGTTC
NC_045512.2_pilon	25646	25655	Deletion	1	+	2691	2893	GGGTGTTCACTTTGTTTGCAACTTGCTGTT|GTTGTTTGTAACAGTTTACTCACACCTTTT	ACTTTGTTTGCAACTTGCTGTTGTTGTTTG|TAACAGTTTACTCACACCTTTTGCTCGTTG
NC_045512.2_pilon	22385	15255	Duplication	1	+	1783	4449	ATTATGTGGGTTATCTTCAACCTAGGACTT|TTCTATTAAAATATAATGAAAATGGAACCA	TGGTGGTTGGCACAACATGTTAAAAACTGT|TTATAGTGACGTAGAAAACCCTCACCTTAT
NC_045512.2_pilon	3545	3551	Deletion	1	+	9457	9255	AAGTTGAATCTGATGATTACATAGCTACTA|ATGGACCACTTAAAGTGGGTGGTAGTTGTG	GAATCTGATGATTACATAGCTACTAATGGA|CCACTTAAAGTGGGTGGTAGTTGTGTTTTA
NC_045512.2_pilon	3543	3549	Deletion	1	+	9384	9338	GCAAGTTGAATCTGATGATTACATAGCTAC|TAATGGACCACTTAAAGTGGGTGGTAGTTG	TTGAATCTGATGATTACATAGCTACTAATG|GACCACTTAAAGTGGGTGGTAGTTGTGTTT
NC_045512.2_pilon	19581	25555	Deletion	1	+	6496	3382	GGCTTTAGCTTGTGGGTTTACAAACAATTT|GATACTTATAACCTCTGGAACACTTTTACA	TGGCTTATTGTTGGCGTTGCACTTCTTGCT|GTTTTTCAGAGCGCTTCCAAAATCATAACC
NC_045512.2_pilon	7135	7139	Deletion	1	+	3907	4027	TACTGTACTGGTTCTATACCTTGTAGTGTT|TGTCTTAGTGGTTTAGATTCTTTAGACACC	TGTACTGGTTCTATACCTTGTAGTGTTTGT|CTTAGTGGTTTAGATTCTTTAGACACCTAT
NC_045512.2_pilon	29078	29084	Deletion	1	+	2589	3065	GGCAAAAACGTACTGCCACTAAAGCATACA|ATGTAACACAAGCTTTCGGCAGACGTGGTC	AAACGTACTGCCACTAAAGCATACAATGTA|ACACAAGCTTTCGGCAGACGTGGTCCAGAA
NC_045512.2_pilon	29233	27786	Duplication	1	+	7434	6907	GCTTCAGCGTTCTTCGGAATGTCGCGCATT|GGCATGGAAGTCACACCTTCGGGAACGTGG	ATGATTGAACTTTCATTAATTGACTTCTAT|TTGTGCTTTTTAGCCTTTCTGCTATTCCTT
NC_045512.2_pilon	5500	5504	Deletion	1	+	5197	5212	TTTCAACATGCCAATTTAGATTCTTGCAAA|AGAGTCTTGAACGTGGTGTGTAAAACTTGT	CAACATGCCAATTTAGATTCTTGCAAAAGA|GTCTTGAACGTGGTGTGTAAAACTTGTGGA
NC_045512.2_pilon	10662	10670	Deletion	1	+	4429	5005	AGCTGGTACGGACACAACTATTACAGTTAA|TGTTTTAGCTTGGTTGTACGCTGCTGTTAT	ACGGACACAACTATTACAGTTAATGTTTTA|GCTTGGTTGTACGCTGCTGTTATAAATGGA
NC_045512.2_pilon	4118	4123	Deletion	1	+	4915	5007	ACATCACTTTCTTAAAGAAAGATGCTCCAT|ATATAGTGGGTGATGTTGTTCAAGAGGGTG	CACTTTCTTAAAGAAAGATGCTCCATATAT|AGTGGGTGATGTTGTTCAAGAGGGTGTTTT
NC_045512.2_pilon	4532	4558	Deletion	1	+	1899	2822	AGGGTGTGGTTGATTATGGTGCTAGATTTT|ACTTTTACACCAGTAAAACAACTGTAGCGT	ATTTTACTTTTACACCAGTAAAACAACTGT|AGCGTCACTTATCAACACACTTAACGATCT
NC_045512.2_pilon	19155	19159	Deletion	1	+	3332	3305	ATAGAAGAATTATTCTATTCTTATGCCACA|CATTCTGACAAATTCACAGATGGTGTATGC	GAAGAATTATTCTATTCTTATGCCACACAT|TCTGACAAATTCACAGATGGTGTATGCCTA
NC_045512.2_pilon	20491	20495	Deletion	1	+	4573	5252	CAGATGCGCAAACAGGTTCATCTAAGTGTG|TGTGTTCTGTTATTGATTTATTACTTGATG	ATGCGCAAACAGGTTCATCTAAGTGTGTGT|GTTCTGTTATTGATTTATTACTTGATGATT
NC_045512.2_pilon	3135	3139	Deletion	1	+	4579	4637	TGAGTATGGTACTGAAGATGATTACCAAGG|TAAACCTTTGGAATTTGGTGCCACTTCTGC	GTATGGTACTGAAGATGATTACCAAGGTAA|ACCTTTGGAATTTGGTGCCACTTCTGCTGC
NC_045512.2_pilon	28591	28595	Deletion	1	+	2543	2628	GGTGACGGTAAAATGAAAGATCTCAGTCCA|AGATGGTATTTCTACTACCTAGGAACTGGG	GACGGTAAAATGAAAGATCTCAGTCCAAGA|TGGTATTTCTACTACCTAGGAACTGGGCCA
NC_045512.2_pilon	4394	4398	Deletion	1	+	1990	2007	TTCTTGGAACTGTTTCTTGGAATTTGCGAG|AAATGCTTGCACATGCAGAAGAAACACGCA	TTGGAACTGTTTCTTGGAATTTGCGAGAAA|TGCTTGCACATGCAGAAGAAACACGCAAAT
NC_045512.2_pilon	3229	3233	Deletion	1	+	4770	4728	TGGTTAGATGATGATAGTCAACAAACTGTT|GGTCAACAAGACGGCAGTGAGGACAATCAG	TTAGATGATGATAGTCAACAAACTGTTGGT|CAACAAGACGGCAGTGAGGACAATCAGACA
NC_045512.2_pilon	8437	8441	Deletion	1	+	3338	3388	GTTAAAGATTTCATGTCATTGTCTGAACAA|CTACGAAAACAAATACGTAGTGCTGCTAAA	AAAGATTTCATGTCATTGTCTGAACAACTA|CGAAAACAAATACGTAGTGCTGCTAAAAAG
NC_045512.2_pilon	9262	9266	Deletion	1	+	2144	2146	GAAAGATCAGAAGCTGGTGTTTGTGTATCT|ACTAGTGGTAGATGGGTACTTAACAATGAT	AGATCAGAAGCTGGTGTTTGTGTATCTACT|AGTGGTAGATGGGTACTTAACAATGATTAT
NC_045512.2_pilon	4129	4133	Deletion	1	+	4975	3641	TTAAAGAAAGATGCTCCATATATAGTGGGT|GATGTTGTTCAAGAGGGTGTTTTAACTGCT	AAGAAAGATGCTCCATATATAGTGGGTGAT|GTTGTTCAAGAGGGTGTTTTAACTGCTGTG
NC_045512.2_pilon	14468	14472	Deletion	1	+	985	994	ATTTGTTGATGGTGTTCCATTTGTAGTTTC|AACTGGATACCACTTCAGAGAGCTAGGTGT	TGTTGATGGTGTTCCATTTGTAGTTTCAAC|TGGATACCACTTCAGAGAGCTAGGTGTTGT
NC_045512.2_pilon	14369	14373	Deletion	1	+	463	492	CTGTTTGGATGACAGATGCATTCTGCATTG|TGCAAACTTTAATGTTTTATTCTCTACAGT	TTTGGATGACAGATGCATTCTGCATTGTGC|AAACTTTAATGTTTTATTCTCTACAGTGTT
NC_045512.2_pilon	15896	15900	Deletion	1	+	5103	5125	TCATGAATTTTGCTCTCAACATACAATGCT|AGTTAAACAGGGTGATGATTATGTGTACCT	TGAATTTTGCTCTCAACATACAATGCTAGT|TAAACAGGGTGATGATTATGTGTACCTTCC
NC_045512.2_pilon	14360	14364	Deletion	1	+	437	453	TTGTGTTAACTGTTTGGATGACAGATGCAT|TCTGCATTGTGCAAACTTTAATGTTTTATT	TGTTAACTGTTTGGATGACAGATGCATTCT|GCATTGTGCAAACTTTAATGTTTTATTCTC
NC_045512.2_pilon	15902	15906	Deletion	1	+	5305	5375	ATTTTGCTCTCAACATACAATGCTAGTTAA|ACAGGGTGATGATTATGTGTACCTTCCTTA	TTGCTCTCAACATACAATGCTAGTTAAACA|GGGTGATGATTATGTGTACCTTCCTTACCC
NC_045512.2_pilon	232	236	Deletion	1	+	1777	1747	CGTCCGTGTTGCAGCCGATCATCAGCACAT|CTAGGTTTTGTCCGGGTGTGACCGAAAGGT	CCGTGTTGCAGCCGATCATCAGCACATCTA|GGTTTTGTCCGGGTGTGACCGAAAGGTAAG
NC_045512.2_pilon	28180	28184	Deletion	1	+	902	948	TACAATTAATTGCCAGGAACCTAAATTGGG|TAGTCTTGTAGTGCGTTGTTCGTTCTATGA	AATTAATTGCCAGGAACCTAAATTGGGTAG|TCTTGTAGTGCGTTGTTCGTTCTATGAAGA
NC_045512.2_pilon	2386	2390	Deletion	1	+	662	791	GCTAAACTTAAAGCCTTGAATTTAGGTGAA|ACATTTGTCACGCACTCAAAGGGATTGTAC	AAACTTAAAGCCTTGAATTTAGGTGAAACA|TTTGTCACGCACTCAAAGGGATTGTACAGA
NC_045512.2_pilon	23883	23887	Deletion	1	+	246	255	CCGTGCTTTAACTGGAATAGCTGTTGAACA|AGACAAAAACACCCAAGAAGTTTTTGCACA	TGCTTTAACTGGAATAGCTGTTGAACAAGA|CAAAAACACCCAAGAAGTTTTTGCACAAGT
NC_045512.2_pilon	2377	2381	Deletion	1	+	503	534	ATTGGTGGAGCTAAACTTAAAGCCTTGAAT|TTAGGTGAAACATTTGTCACGCACTCAAAG	GGTGGAGCTAAACTTAAAGCCTTGAATTTA|GGTGAAACATTTGTCACGCACTCAAAGGGA
NC_045512.2_pilon	24004	24008	Deletion	1	+	589	587	ATATTACCAGATCCATCAAAACCAAGCAAG|AGGTCATTTATTGAAGATCTACTTTTCAAC	TTACCAGATCCATCAAAACCAAGCAAGAGG|TCATTTATTGAAGATCTACTTTTCAACAAA
NC_045512.2_pilon	3234	3238	Deletion	1	+	4729	4723	AGATGATGATAGTCAACAAACTGTTGGTCA|ACAAGACGGCAGTGAGGACAATCAGACAAC	TGATGATAGTCAACAAACTGTTGGTCAACA|AGACGGCAGTGAGGACAATCAGACAACTAC
NC_045512.2_pilon	17575	17579	Deletion	1	+	4323	4322	TCCTCGGAACTTGTCGGCGTTGTCCTGCTG|AAATTGTTGACACTGTGAGTGCTTTGGTTT	TCGGAACTTGTCGGCGTTGTCCTGCTGAAA|TTGTTGACACTGTGAGTGCTTTGGTTTATG
NC_045512.2_pilon	17582	17586	Deletion	1	+	4336	4595	AACTTGTCGGCGTTGTCCTGCTGAAATTGT|TGACACTGTGAGTGCTTTGGTTTATGATAA	TTGTCGGCGTTGTCCTGCTGAAATTGTTGA|CACTGTGAGTGCTTTGGTTTATGATAATAA
NC_045512.2_pilon	3813	3817	Deletion	1	+	4260	4278	CTACTTAGCTGTCTTTGATAAAAATCTCTA|TGACAAACTTGTTTCAAGCTTTTTGGAAAT	CTTAGCTGTCTTTGATAAAAATCTCTATGA|CAAACTTGTTTCAAGCTTTTTGGAAATGAA
NC_045512.2_pilon	3759	3763	Deletion	1	+	3644	3885	TGCTGACCCTATACATTCTTTAAGAGTTTG|TGTAGATACTGTTCGCACAAATGTCTACTT	TGACCCTATACATTCTTTAAGAGTTTGTGT|AGATACTGTTCGCACAAATGTCTACTTAGC
NC_045512.2_pilon	3796	3800	Deletion	1	+	4171	4189	ACTGTTCGCACAAATGTCTACTTAGCTGTC|TTTGATAAAAATCTCTATGACAAACTTGTT	GTTCGCACAAATGTCTACTTAGCTGTCTTT|GATAAAAATCTCTATGACAAACTTGTTTCA
NC_045512.2_pilon	26786	26824	Deletion	1	+	2472	3076	GGAATTGCTATCGCAATGGCTTGTCTTGTA|GGCTTGATGTGGCTCAGCTACTTCATTGCT	TGTGGCTCAGCTACTTCATTGCTTCTTTCA|GACTGTTTGCGCGTACGCGTTCCATGTGGT
NC_045512.2_pilon	26799	26803	Deletion	1	+	2734	2820	CAATGGCTTGTCTTGTAGGCTTGATGTGGC|TCAGCTACTTCATTGCTTCTTTCAGACTGT	TGGCTTGTCTTGTAGGCTTGATGTGGCTCA|GCTACTTCATTGCTTCTTTCAGACTGTTTG
NC_045512.2_pilon	10392	10396	Deletion	1	+	5821	5788	TGTTCGCATTCAACCAGGACAGACTTTTTC|AGTGTTAGCTTGTTACAATGGTTCACCATC	TCGCATTCAACCAGGACAGACTTTTTCAGT|GTTAGCTTGTTACAATGGTTCACCATCTGG
NC_045512.2_pilon	10446	10450	Deletion	1	+	5674	5782	ACCATCTGGTGTTTACCAATGTGCTATGAG|GCCCAATTTCACTATTAAGGGTTCATTCCT	ATCTGGTGTTTACCAATGTGCTATGAGGCC|CAATTTCACTATTAAGGGTTCATTCCTTAA
NC_045512.2_pilon	10491	10495	Deletion	1	+	5730	5722	TAAGGGTTCATTCCTTAATGGTTCATGTGG|TAGTGTTGGTTTTAACATAGATTATGACTG	GGGTTCATTCCTTAATGGTTCATGTGGTAG|TGTTGGTTTTAACATAGATTATGACTGTGT
NC_045512.2_pilon	19047	19051	Deletion	1	+	6490	6382	CCAGTTCTTCACGACATTGGTAACCCTAAA|GCTATTAAGTGTGTACCTCAAGCTGATGTA	GTTCTTCACGACATTGGTAACCCTAAAGCT|ATTAAGTGTGTACCTCAAGCTGATGTAGAA
NC_045512.2_pilon	19084	19088	Deletion	1	+	6433	6509	AGTGTGTACCTCAAGCTGATGTAGAATGGA|AGTTCTATGATGCACAGCCTTGTAGTGACA	GTGTACCTCAAGCTGATGTAGAATGGAAGT|TCTATGATGCACAGCCTTGTAGTGACAAAG
NC_045512.2_pilon	19007	19011	Deletion	1	+	4324	4699	ACACATGGTTGTTAAAGCTGCATTATTAGC|AGACAAATTCCCAGTTCTTCACGACATTGG	CATGGTTGTTAAAGCTGCATTATTAGCAGA|CAAATTCCCAGTTCTTCACGACATTGGTAA
NC_045512.2_pilon	19056	19060	Deletion	1	+	6430	6434	CACGACATTGGTAACCCTAAAGCTATTAAG|TGTGTACCTCAAGCTGATGTAGAATGGAAG	GACATTGGTAACCCTAAAGCTATTAAGTGT|GTACCTCAAGCTGATGTAGAATGGAAGTTC
NC_045512.2_pilon	19106	19110	Deletion	1	+	6505	6516	AGAATGGAAGTTCTATGATGCACAGCCTTG|TAGTGACAAAGCTTATAAAATAGAAGAATT	ATGGAAGTTCTATGATGCACAGCCTTGTAG|TGACAAAGCTTATAAAATAGAAGAATTATT
NC_045512.2_pilon	4973	4977	Deletion	1	+	2561	2188	TTTCTTTGAGAGAAGTGAGGACTATTAAGG|TGTTTACAACAGTAGACAACATTAACCTCC	CTTTGAGAGAAGTGAGGACTATTAAGGTGT|TTACAACAGTAGACAACATTAACCTCCACA
NC_045512.2_pilon	4956	4960	Deletion	1	+	2387	2425	CAATCTTAAGACACTTCTTTCTTTGAGAGA|AGTGAGGACTATTAAGGTGTTTACAACAGT	TCTTAAGACACTTCTTTCTTTGAGAGAAGT|GAGGACTATTAAGGTGTTTACAACAGTAGA
NC_045512.2_pilon	3922	3926	Deletion	1	+	4338	4445	GAAGTTAAGCCATTTATAACTGAAAGTAAA|CCTTCAGTTGAACAGAGAAAACAAGATGAT	GTTAAGCCATTTATAACTGAAAGTAAACCT|TCAGTTGAACAGAGAAAACAAGATGATAAG
NC_045512.2_pilon	3930	3934	Deletion	1	+	4518	4650	GCCATTTATAACTGAAAGTAAACCTTCAGT|TGAACAGAGAAAACAAGATGATAAGAAAAT	ATTTATAACTGAAAGTAAACCTTCAGTTGA|ACAGAGAAAACAAGATGATAAGAAAATCAA
NC_045512.2_pilon	3939	3943	Deletion	1	+	4629	4688	AACTGAAAGTAAACCTTCAGTTGAACAGAG|AAAACAAGATGATAAGAAAATCAAAGCTTG	TGAAAGTAAACCTTCAGTTGAACAGAGAAA|ACAAGATGATAAGAAAATCAAAGCTTGTGT
NC_045512.2_pilon	15987	15991	Deletion	1	+	3771	3925	GCCGGCTGTTTTGTAGATGATATCGTAAAA|ACAGATGGTACACTTATGATTGAACGGTTC	GGCTGTTTTGTAGATGATATCGTAAAAACA|GATGGTACACTTATGATTGAACGGTTCGTG
NC_045512.2_pilon	16139	16143	Deletion	1	+	5874	5918	GCTACATGATGAGTTAACAGGACACATGTT|AGACATGTATTCTGTTATGCTTACTAATGA	ACATGATGAGTTAACAGGACACATGTTAGA|CATGTATTCTGTTATGCTTACTAATGATAA
NC_045512.2_pilon	16089	16093	Deletion	1	+	5463	5382	AATCAGGAGTATGCTGATGTCTTTCATTTG|TACTTACAATACATAAGAAAGCTACATGAT	CAGGAGTATGCTGATGTCTTTCATTTGTAC|TTACAATACATAAGAAAGCTACATGATGAG
NC_045512.2_pilon	16016	16020	Deletion	1	+	2889	3127	AACAGATGGTACACTTATGATTGAACGGTT|CGTGTCTTTAGCTATAGATGCTTACCCACT	AGATGGTACACTTATGATTGAACGGTTCGT|GTCTTTAGCTATAGATGCTTACCCACTTAC
NC_045512.2_pilon	16061	16065	Deletion	1	+	4460	4700	AGATGCTTACCCACTTACTAAACATCCTAA|TCAGGAGTATGCTGATGTCTTTCATTTGTA	TGCTTACCCACTTACTAAACATCCTAATCA|GGAGTATGCTGATGTCTTTCATTTGTACTT
NC_045512.2_pilon	14173	14177	Deletion	1	+	5331	5433	ATTCTTATTATTCATTGTTAATGCCTATAT|TAACCTTGACCAGGGCTTTAACTGCAGAGT	CTTATTATTCATTGTTAATGCCTATATTAA|CCTTGACCAGGGCTTTAACTGCAGAGTCAC
NC_045512.2_pilon	14039	14043	Deletion	1	+	2053	2113	ACAATTCTGTGATGCCATGCGAAATGCTGG|TATTGTTGGTGTACTGACATTAGATAATCA	ATTCTGTGATGCCATGCGAAATGCTGGTAT|TGTTGGTGTACTGACATTAGATAATCAAGA
NC_045512.2_pilon	11385	11389	Deletion	1	+	4280	4639	AAGAACTGTGTATGATGATGGTGCTAGGAG|AGTGTGGACACTTATGAATGTCTTGACACT	AACTGTGTATGATGATGGTGCTAGGAGAGT|GTGGACACTTATGAATGTCTTGACACTCGT
NC_045512.2_pilon	11584	11588	Deletion	1	+	3788	3877	GAGTATTGCCCTATTTTCTTCATAACTGGT|AATACACTTCAGTGTATAATGCTAGTTTAT	TATTGCCCTATTTTCTTCATAACTGGTAAT|ACACTTCAGTGTATAATGCTAGTTTATTGT
NC_045512.2_pilon	11596	11600	Deletion	1	+	3702	3678	ATTTTCTTCATAACTGGTAATACACTTCAG|TGTATAATGCTAGTTTATTGTTTCTTAGGC	TTCTTCATAACTGGTAATACACTTCAGTGT|ATAATGCTAGTTTATTGTTTCTTAGGCTAT
NC_045512.2_pilon	6947	6951	Deletion	1	+	5115	4924	TGAAGTCACCTAATTTTTCTAAACTGATAA|ATATTATAATTTGGTTTTTACTATTAAGTG	AGTCACCTAATTTTTCTAAACTGATAAATA|TTATAATTTGGTTTTTACTATTAAGTGTTT
NC_045512.2_pilon	6879	6883	Deletion	1	+	4314	4427	GACTACTATAGCAAAGAATACTGTTAAGAG|TGTCGGTAAATTTTGTCTAGAGGCTTCATT	TACTATAGCAAAGAATACTGTTAAGAGTGT|CGGTAAATTTTGTCTAGAGGCTTCATTTAA
NC_045512.2_pilon	6945	6949	Deletion	1	+	5175	5020	TTTGAAGTCACCTAATTTTTCTAAACTGAT|AAATATTATAATTTGGTTTTTACTATTAAG	GAAGTCACCTAATTTTTCTAAACTGATAAA|TATTATAATTTGGTTTTTACTATTAAGTGT
NC_045512.2_pilon	6964	6968	Deletion	1	+	4873	4862	TCTAAACTGATAAATATTATAATTTGGTTT|TTACTATTAAGTGTTTGCCTAGGTTCTTTA	AAACTGATAAATATTATAATTTGGTTTTTA|CTATTAAGTGTTTGCCTAGGTTCTTTAATC
NC_045512.2_pilon	6800	6804	Deletion	1	+	3198	3298	TGCCTTATTTCTTTACTTTATTGCTACAAT|TGTGTACTTTTACTAGAAGTACAAATTCTA	CTTATTTCTTTACTTTATTGCTACAATTGT|GTACTTTTACTAGAAGTACAAATTCTAGAA
NC_045512.2_pilon	15148	15152	Deletion	1	+	2413	2421	TCTCTATCTGTAGTACTATGACCAATAGAC|AGTTTCATCAAAAATTATTGAAATCAATAG	CTATCTGTAGTACTATGACCAATAGACAGT|TTCATCAAAAATTATTGAAATCAATAGCCG
NC_045512.2_pilon	19794	19798	Deletion	1	+	3146	3208	TTACCTGTTAATGTAGCATTTGAGCTTTGG|GCTAAGCGCAACATTAAACCAGTACCAGAG	CCTGTTAATGTAGCATTTGAGCTTTGGGCT|AAGCGCAACATTAAACCAGTACCAGAGGTG
NC_045512.2_pilon	19880	19884	Deletion	1	+	5939	5953	GGACATTGCTGCTAATACTGTGATCTGGGA|CTACAAAAGAGATGCTCCAGCACATATATC	CATTGCTGCTAATACTGTGATCTGGGACTA|CAAAAGAGATGCTCCAGCACATATATCTAC
NC_045512.2_pilon	19847	19851	Deletion	1	+	4784	5046	ACCAGAGGTGAAAATACTCAATAATTTGGG|TGTGGACATTGCTGCTAATACTGTGATCTG	AGAGGTGAAAATACTCAATAATTTGGGTGT|GGACATTGCTGCTAATACTGTGATCTGGGA
NC_045512.2_pilon	19858	19862	Deletion	1	+	5964	6086	AAATACTCAATAATTTGGGTGTGGACATTG|CTGCTAATACTGTGATCTGGGACTACAAAA	TACTCAATAATTTGGGTGTGGACATTGCTG|CTAATACTGTGATCTGGGACTACAAAAGAG
NC_045512.2_pilon	24861	24865	Deletion	1	+	2870	2822	TCGTGAAGGTGTCTTTGTTTCAAATGGCAC|ACACTGGTTTGTAACACAAAGGAATTTTTA	TGAAGGTGTCTTTGTTTCAAATGGCACACA|CTGGTTTGTAACACAAAGGAATTTTTATGA
NC_045512.2_pilon	24840	24844	Deletion	1	+	2360	2411	TGATGGAAAAGCACACTTTCCTCGTGAAGG|TGTCTTTGTTTCAAATGGCACACACTGGTT	TGGAAAAGCACACTTTCCTCGTGAAGGTGT|CTTTGTTTCAAATGGCACACACTGGTTTGT
NC_045512.2_pilon	24921	24925	Deletion	1	+	3026	3079	TGAACCACAAATCATTACTACAGACAACAC|ATTTGTGTCTGGTAACTGTGATGTTGTAAT	ACCACAAATCATTACTACAGACAACACATT|TGTGTCTGGTAACTGTGATGTTGTAATAGG
NC_045512.2_pilon	24855	24859	Deletion	1	+	2828	2897	CTTTCCTCGTGAAGGTGTCTTTGTTTCAAA|TGGCACACACTGGTTTGTAACACAAAGGAA	TCCTCGTGAAGGTGTCTTTGTTTCAAATGG|CACACACTGGTTTGTAACACAAAGGAATTT
NC_045512.2_pilon	24358	24362	Deletion	1	+	4432	4475	ATTGCCAACCAATTTAATAGTGCTATTGGC|AAAATTCAAGACTCACTTTCTTCCACAGCA	GCCAACCAATTTAATAGTGCTATTGGCAAA|ATTCAAGACTCACTTTCTTCCACAGCAAGT
NC_045512.2_pilon	24405	24409	Deletion	1	+	5052	4853	TTCTTCCACAGCAAGTGCACTTGGAAAACT|TCAAGATGTGGTCAACCAAAATGCACAAGC	TTCCACAGCAAGTGCACTTGGAAAACTTCA|AGATGTGGTCAACCAAAATGCACAAGCTTT
NC_045512.2_pilon	2865	2869	Deletion	1	+	4960	4871	CTCTGCCTATACAGTTGAACTCGGTACAGA|AGTAAATGAGTTCGCCTGTGTTGTGGCAGA	TGCCTATACAGTTGAACTCGGTACAGAAGT|AAATGAGTTCGCCTGTGTTGTGGCAGATGC
NC_045512.2_pilon	2902	2906	Deletion	1	+	4973	4942	GAGTTCGCCTGTGTTGTGGCAGATGCTGTC|ATAAAAACTTTGCAACCAGTATCTGAATTA	TTCGCCTGTGTTGTGGCAGATGCTGTCATA|AAAACTTTGCAACCAGTATCTGAATTACTT
NC_045512.2_pilon	2857	2861	Deletion	1	+	4989	4987	GAGAAGTGCTCTGCCTATACAGTTGAACTC|GGTACAGAAGTAAATGAGTTCGCCTGTGTT	AAGTGCTCTGCCTATACAGTTGAACTCGGT|ACAGAAGTAAATGAGTTCGCCTGTGTTGTG
NC_045512.2_pilon	2778	2782	Deletion	1	+	2770	2934	CACTGTGATAGAAGTGCAAGGTTACAAGAG|TGTGAATATCACTTTTGAACTTGATGAAAG	TGTGATAGAAGTGCAAGGTTACAAGAGTGT|GAATATCACTTTTGAACTTGATGAAAGGAT
NC_045512.2_pilon	2860	2864	Deletion	1	+	4917	4977	AAGTGCTCTGCCTATACAGTTGAACTCGGT|ACAGAAGTAAATGAGTTCGCCTGTGTTGTG	TGCTCTGCCTATACAGTTGAACTCGGTACA|GAAGTAAATGAGTTCGCCTGTGTTGTGGCA
NC_045512.2_pilon	2743	2747	Deletion	1	+	1834	2005	GGCGGTGCACCAACAAAGGTTACTTTTGGT|GATGACACTGTGATAGAAGTGCAAGGTTAC	GGTGCACCAACAAAGGTTACTTTTGGTGAT|GACACTGTGATAGAAGTGCAAGGTTACAAG
NC_045512.2_pilon	2776	2780	Deletion	1	+	2701	2858	GACACTGTGATAGAAGTGCAAGGTTACAAG|AGTGTGAATATCACTTTTGAACTTGATGAA	ACTGTGATAGAAGTGCAAGGTTACAAGAGT|GTGAATATCACTTTTGAACTTGATGAAAGG
NC_045512.2_pilon	2806	2810	Deletion	1	+	3699	4127	AGTGTGAATATCACTTTTGAACTTGATGAA|AGGATTGATAAAGTACTTAATGAGAAGTGC	GTGAATATCACTTTTGAACTTGATGAAAGG|ATTGATAAAGTACTTAATGAGAAGTGCTCT
NC_045512.2_pilon	15560	15564	Deletion	1	+	3008	2997	TCAAGCTGTCACGGCCAATGTTAATGCACT|TTTATCTACTGATGGTAACAAAATTGCCGA	AGCTGTCACGGCCAATGTTAATGCACTTTT|ATCTACTGATGGTAACAAAATTGCCGATAA
NC_045512.2_pilon	15575	15579	Deletion	1	+	3061	3038	CAATGTTAATGCACTTTTATCTACTGATGG|TAACAAAATTGCCGATAAGTATGTCCGCAA	TGTTAATGCACTTTTATCTACTGATGGTAA|CAAAATTGCCGATAAGTATGTCCGCAATTT
NC_045512.2_pilon	24602	24606	Deletion	1	+	3115	3066	TGCAGACATATGTGACTCAACAATTAATTA|GAGCTGCAGAAATCAGAGCTTCTGCTAATC	AGACATATGTGACTCAACAATTAATTAGAG|CTGCAGAAATCAGAGCTTCTGCTAATCTTG
NC_045512.2_pilon	24568	24572	Deletion	1	+	3214	3218	ATTGATAGGTTGATCACAGGCAGACTTCAA|AGTTTGCAGACATATGTGACTCAACAATTA	GATAGGTTGATCACAGGCAGACTTCAAAGT|TTGCAGACATATGTGACTCAACAATTAATT
NC_045512.2_pilon	12031	12035	Deletion	1	+	2325	2025	TCACTACTTTCTGTTTTGCTTTCCATGCAG|GGTGCTGTAGACATAAACAAGCTTTGTGAA	CTACTTTCTGTTTTGCTTTCCATGCAGGGT|GCTGTAGACATAAACAAGCTTTGTGAAGAA
NC_045512.2_pilon	24453	24457	Deletion	1	+	4050	4084	AAATGCACAAGCTTTAAACACGCTTGTTAA|ACAACTTAGCTCCAATTTTGGTGCAATTTC	TGCACAAGCTTTAAACACGCTTGTTAAACA|ACTTAGCTCCAATTTTGGTGCAATTTCAAG
NC_045512.2_pilon	24530	24534	Deletion	1	+	3034	3043	TCCTTTCACGTCTTGACAAAGTTGAGGCTG|AAGTGCAAATTGATAGGTTGATCACAGGCA	TTTCACGTCTTGACAAAGTTGAGGCTGAAG|TGCAAATTGATAGGTTGATCACAGGCAGAC
NC_045512.2_pilon	24462	24466	Deletion	1	+	4184	4312	AGCTTTAAACACGCTTGTTAAACAACTTAG|CTCCAATTTTGGTGCAATTTCAAGTGTTTT	TTTAAACACGCTTGTTAAACAACTTAGCTC|CAATTTTGGTGCAATTTCAAGTGTTTTAAA
NC_045512.2_pilon	11967	11971	Deletion	1	+	2097	2085	TGTCCAGTTACACAATGACATTCTCTTAGC|TAAAGATACTACTGAAGCCTTTGAAAAAAT	CCAGTTACACAATGACATTCTCTTAGCTAA|AGATACTACTGAAGCCTTTGAAAAAATGGT
NC_045512.2_pilon	11875	11879	Deletion	1	+	1432	1456	AAAATGTCAGATGTAAAGTGCACATCAGTA|GTCTTACTCTCAGTTTTGCAACAACTCAGA	ATGTCAGATGTAAAGTGCACATCAGTAGTC|TTACTCTCAGTTTTGCAACAACTCAGAGTA
NC_045512.2_pilon	12005	12009	Deletion	1	+	2357	2362	CTACTGAAGCCTTTGAAAAAATGGTTTCAC|TACTTTCTGTTTTGCTTTCCATGCAGGGTG	CTGAAGCCTTTGAAAAAATGGTTTCACTAC|TTTCTGTTTTGCTTTCCATGCAGGGTGCTG
NC_045512.2_pilon	11806	11810	Deletion	1	+	625	630	TTCAAACTCAACATTAAATTGTTGGGTGTT|GGTGGCAAACCTTGTATCAAAGTAGCCACT	AAACTCAACATTAAATTGTTGGGTGTTGGT|GGCAAACCTTGTATCAAAGTAGCCACTGTA
NC_045512.2_pilon	8141	8146	Deletion	1	+	5534	5906	CAGAAGCTGAACTTGCAAAGAATGTGTCCT|TAGACAATGTCTTATCTACTTTTATTTCAG	AGCTGAACTTGCAAAGAATGTGTCCTTAGA|CAATGTCTTATCTACTTTTATTTCAGCAGC
NC_045512.2_pilon	8118	8122	Deletion	1	+	4252	4438	ACTCAAAACACTAGTTGCAACTGCAGAAGC|TGAACTTGCAAAGAATGTGTCCTTAGACAA	CAAAACACTAGTTGCAACTGCAGAAGCTGA|ACTTGCAAAGAATGTGTCCTTAGACAATGT
NC_045512.2_pilon	8087	8091	Deletion	1	+	3111	3132	TTTCATCAACTTTTAACGTACCAATGGAAA|AACTCAAAACACTAGTTGCAACTGCAGAAG	CATCAACTTTTAACGTACCAATGGAAAAAC|TCAAAACACTAGTTGCAACTGCAGAAGCTG
NC_045512.2_pilon	642	646	Deletion	1	+	2652	2798	GGCTTACCGCAAGGTTCTTCTTCGTAAGAA|CGGTAATAAAGGAGCTGGTGGCCATAGTTA	TTACCGCAAGGTTCTTCTTCGTAAGAACGG|TAATAAAGGAGCTGGTGGCCATAGTTACGG
NC_045512.2_pilon	953	957	Deletion	1	+	1752	1313	ACTTTATTGACACTAAGAGGGGTGTATACT|GCTGCCGTGAACATGAGCATGAAATTGCTT	TTATTGACACTAAGAGGGGTGTATACTGCT|GCCGTGAACATGAGCATGAAATTGCTTGGT
NC_045512.2_pilon	974	978	Deletion	1	+	1331	1338	GTGTATACTGCTGCCGTGAACATGAGCATG|AAATTGCTTGGTACACGGAACGTTCTGAAA	TATACTGCTGCCGTGAACATGAGCATGAAA|TTGCTTGGTACACGGAACGTTCTGAAAAGA
NC_045512.2_pilon	860	864	Deletion	1	+	3250	3180	ACTTCTGTGGCCCTGATGGCTACCCTCTTG|AGTGCATTAAAGACCTTCTAGCACGTGCTG	TCTGTGGCCCTGATGGCTACCCTCTTGAGT|GCATTAAAGACCTTCTAGCACGTGCTGGTA
NC_045512.2_pilon	861	865	Deletion	1	+	3206	3177	CTTCTGTGGCCCTGATGGCTACCCTCTTGA|GTGCATTAAAGACCTTCTAGCACGTGCTGG	CTGTGGCCCTGATGGCTACCCTCTTGAGTG|CATTAAAGACCTTCTAGCACGTGCTGGTAA
NC_045512.2_pilon	943	947	Deletion	1	+	1763	1767	GAACAACTGGACTTTATTGACACTAAGAGG|GGTGTATACTGCTGCCGTGAACATGAGCAT	CAACTGGACTTTATTGACACTAAGAGGGGT|GTATACTGCTGCCGTGAACATGAGCATGAA
NC_045512.2_pilon	866	870	Deletion	1	+	3176	3133	GTGGCCCTGATGGCTACCCTCTTGAGTGCA|TTAAAGACCTTCTAGCACGTGCTGGTAAAG	GCCCTGATGGCTACCCTCTTGAGTGCATTA|AAGACCTTCTAGCACGTGCTGGTAAAGCTT
NC_045512.2_pilon	803	807	Deletion	1	+	3281	3292	CCCGTGAACTCATGCGTGAGCTTAACGGAG|GGGCATACACTCGCTATGTCGATAACAACT	GTGAACTCATGCGTGAGCTTAACGGAGGGG|CATACACTCGCTATGTCGATAACAACTTCT
NC_045512.2_pilon	804	808	Deletion	1	+	3277	3263	CCGTGAACTCATGCGTGAGCTTAACGGAGG|GGCATACACTCGCTATGTCGATAACAACTT	TGAACTCATGCGTGAGCTTAACGGAGGGGC|ATACACTCGCTATGTCGATAACAACTTCTG
NC_045512.2_pilon	853	857	Deletion	1	+	3409	3228	GATAACAACTTCTGTGGCCCTGATGGCTAC|CCTCTTGAGTGCATTAAAGACCTTCTAGCA	AACAACTTCTGTGGCCCTGATGGCTACCCT|CTTGAGTGCATTAAAGACCTTCTAGCACGT
NC_045512.2_pilon	17291	17295	Deletion	1	+	5053	5042	TTTTGATAAATTCAAAGTGAATTCAACATT|AGAACAGTATGTCTTTTGTACTGTAAATGC	TGATAAATTCAAAGTGAATTCAACATTAGA|ACAGTATGTCTTTTGTACTGTAAATGCATT
NC_045512.2_pilon	17254	17258	Deletion	1	+	4041	4037	GTAGTAGAATTATACCTGCACGTGCTCGTG|TAGAGTGTTTTGATAAATTCAAAGTGAATT	GTAGAATTATACCTGCACGTGCTCGTGTAG|AGTGTTTTGATAAATTCAAAGTGAATTCAA
NC_045512.2_pilon	18958	18962	Deletion	1	+	6757	6733	CTATAATTGGTGATGAACTGAAGATTAATG|CGGCTTGTAGAAAGGTTCAACACATGGTTG	TAATTGGTGATGAACTGAAGATTAATGCGG|CTTGTAGAAAGGTTCAACACATGGTTGTTA
NC_045512.2_pilon	18936	18940	Deletion	1	+	6394	6407	GTTGACTGGACTATTGAATATCCTATAATT|GGTGATGAACTGAAGATTAATGCGGCTTGT	GACTGGACTATTGAATATCCTATAATTGGT|GATGAACTGAAGATTAATGCGGCTTGTAGA
NC_045512.2_pilon	18873	18877	Deletion	1	+	3343	3545	GTAGCTAGTTGTGATGCAATCATGACTAGG|TGTCTAGCTGTCCACGAGTGCTTTGTTAAG	GCTAGTTGTGATGCAATCATGACTAGGTGT|CTAGCTGTCCACGAGTGCTTTGTTAAGCGT
NC_045512.2_pilon	18926	18930	Deletion	1	+	6283	6247	TGTTAAGCGTGTTGACTGGACTATTGAATA|TCCTATAATTGGTGATGAACTGAAGATTAA	TAAGCGTGTTGACTGGACTATTGAATATCC|TATAATTGGTGATGAACTGAAGATTAATGC
NC_045512.2_pilon	18812	18816	Deletion	1	+	1750	1775	TTTTACAGGTAACCTACAAAGCAACCATGA|TCTGTATTGTCAAGTCCATGGTAATGCACA	TACAGGTAACCTACAAAGCAACCATGATCT|GTATTGTCAAGTCCATGGTAATGCACATGT
NC_045512.2_pilon	25290	25294	Deletion	1	+	541	561	GCTTTGCTGTATGACCAGTTGCTGTAGTTG|TCTCAAGGGCTGTTGTTCTTGTGGATCCTG	TTGCTGTATGACCAGTTGCTGTAGTTGTCT|CAAGGGCTGTTGTTCTTGTGGATCCTGCTG
NC_045512.2_pilon	28685	28689	Deletion	1	+	2937	2907	ACGGCATCATATGGGTTGCAACTGAGGGAG|CCTTGAATACACCAAAAGATCACATTGGCA	GCATCATATGGGTTGCAACTGAGGGAGCCT|TGAATACACCAAAAGATCACATTGGCACCC
NC_045512.2_pilon	28705	28709	Deletion	1	+	3046	3056	ACTGAGGGAGCCTTGAATACACCAAAAGAT|CACATTGGCACCCGCAATCCTGCTAACAAT	GAGGGAGCCTTGAATACACCAAAAGATCAC|ATTGGCACCCGCAATCCTGCTAACAATGCT
NC_045512.2_pilon	28744	28748	Deletion	1	+	2153	2171	ACCCGCAATCCTGCTAACAATGCTGCAATC|GTGCTACAACTTCCTCAAGGAACAACATTG	CGCAATCCTGCTAACAATGCTGCAATCGTG|CTACAACTTCCTCAAGGAACAACATTGCCA
NC_045512.2_pilon	19631	19635	Deletion	1	+	6673	6759	CACTTTTACAAGACTTCAGAGTTTAGAAAA|TGTGGCTTTTAATGTTGTAAATAAGGGACA	TTTTACAAGACTTCAGAGTTTAGAAAATGT|GGCTTTTAATGTTGTAAATAAGGGACACTT
NC_045512.2_pilon	19688	19692	Deletion	1	+	4763	5055	ACACTTTGATGGACAACAGGGTGAAGTACC|AGTTTCTATCATTAATAACACTGTTTACAC	CTTTGATGGACAACAGGGTGAAGTACCAGT|TTCTATCATTAATAACACTGTTTACACAAA
NC_045512.2_pilon	19736	19740	Deletion	1	+	6300	6443	CACTGTTTACACAAAAGTTGATGGTGTTGA|TGTAGAATTGTTTGAAAATAAAACAACATT	TGTTTACACAAAAGTTGATGGTGTTGATGT|AGAATTGTTTGAAAATAAAACAACATTACC
NC_045512.2_pilon	19624	19629	Deletion	1	+	6723	6641	TCTGGAACACTTTTACAAGACTTCAGAGTT|TAGAAAATGTGGCTTTTAATGTTGTAAATA	GAACACTTTTACAAGACTTCAGAGTTTAGA|AAATGTGGCTTTTAATGTTGTAAATAAGGG
NC_045512.2_pilon	19746	19750	Deletion	1	+	6292	6363	ACAAAAGTTGATGGTGTTGATGTAGAATTG|TTTGAAAATAAAACAACATTACCTGTTAAT	AAAGTTGATGGTGTTGATGTAGAATTGTTT|GAAAATAAAACAACATTACCTGTTAATGTA
NC_045512.2_pilon	3714	3718	Deletion	1	+	5294	5407	GCACGAAGTTCTACTTGCACCATTATTATC|AGCTGGTATTTTTGGTGCTGACCCTATACA	CGAAGTTCTACTTGCACCATTATTATCAGC|TGGTATTTTTGGTGCTGACCCTATACATTC
NC_045512.2_pilon	3707	3711	Deletion	1	+	5347	5292	TTAATCAGCACGAAGTTCTACTTGCACCAT|TATTATCAGCTGGTATTTTTGGTGCTGACC	ATCAGCACGAAGTTCTACTTGCACCATTAT|TATCAGCTGGTATTTTTGGTGCTGACCCTA
NC_045512.2_pilon	8828	8832	Deletion	1	+	8020	8090	ATACTAATGACAAAGCTTGCCCATTGATTG|CTGCAGTCATAACAAGAGAAGTGGGTTTTG	CTAATGACAAAGCTTGCCCATTGATTGCTG|CAGTCATAACAAGAGAAGTGGGTTTTGTCG
NC_045512.2_pilon	17423	17427	Deletion	1	+	6527	6384	TGTCAATGCCAGATTACGTGCTAAGCACTA|TGTGTACATTGGCGACCCTGCTCAATTACC	CAATGCCAGATTACGTGCTAAGCACTATGT|GTACATTGGCGACCCTGCTCAATTACCTGC
NC_045512.2_pilon	8709	8713	Deletion	1	+	5251	5302	AATCATAGGATACAAGGCTATTGATGGTGG|TGTCACTCGTGACATAGCATCTACAGATAC	CATAGGATACAAGGCTATTGATGGTGGTGT|CACTCGTGACATAGCATCTACAGATACTTG
NC_045512.2_pilon	8779	8783	Deletion	1	+	5063	5278	AACAAACATGCTGATTTTGACACATGGTTT|AGCCAGCGTGGTGGTAGTTATACTAATGAC	AAACATGCTGATTTTGACACATGGTTTAGC|CAGCGTGGTGGTAGTTATACTAATGACAAA
NC_045512.2_pilon	17391	17395	Deletion	1	+	6453	6410	ATTTCAATGGCCACAAATTATGATTTGAGT|GTTGTCAATGCCAGATTACGTGCTAAGCAC	TCAATGGCCACAAATTATGATTTGAGTGTT|GTCAATGCCAGATTACGTGCTAAGCACTAT
NC_045512.2_pilon	5961	1348	Duplication	1	+	3371	4087	TACAGAAATTGACCCTAAGTTGGACAATTA|TTATAAGAAAGACAATTCTTATTTCACAGA	AGAAGGTGCCACTACTTGTGGTTACTTACC|CCAAAATGCTGTTGTTAAAATTTATTGTCC
NC_045512.2_pilon	17306	17310	Deletion	1	+	3650	4005	AGTGAATTCAACATTAGAACAGTATGTCTT|TTGTACTGTAAATGCATTGCCTGAGACGAC	GAATTCAACATTAGAACAGTATGTCTTTTG|TACTGTAAATGCATTGCCTGAGACGACAGC
NC_045512.2_pilon	1321	1325	Deletion	1	+	4532	4517	TTTTGTGGCACTGAGAATTTGACTAAAGAA|GGTGCCACTACTTGTGGTTACTTACCCCAA	TGTGGCACTGAGAATTTGACTAAAGAAGGT|GCCACTACTTGTGGTTACTTACCCCAAAAT
NC_045512.2_pilon	1387	1391	Deletion	1	+	1674	1596	GTTGTTAAAATTTATTGTCCAGCATGTCAC|AATTCAGAAGTAGGACCTGAGCATAGTCTT	GTTAAAATTTATTGTCCAGCATGTCACAAT|TCAGAAGTAGGACCTGAGCATAGTCTTGCC
NC_045512.2_pilon	2157	2161	Deletion	1	+	2495	2563	TGAAAAACTCAAACCCGTCCTTGATTGGCT|TGAAGAGAAGTTTAAGGAAGGTGTAGAGTT	AAAACTCAAACCCGTCCTTGATTGGCTTGA|AGAGAAGTTTAAGGAAGGTGTAGAGTTTCT
NC_045512.2_pilon	2235	2239	Deletion	1	+	7072	7190	AATTGTTAAATTTATCTCAACCTGTGCTTG|TGAAATTGTCGGTGGACAAATTGTCACCTG	TGTTAAATTTATCTCAACCTGTGCTTGTGA|AATTGTCGGTGGACAAATTGTCACCTGTGC
NC_045512.2_pilon	2276	2280	Deletion	1	+	7609	7678	GTGGACAAATTGTCACCTGTGCAAAGGAAA|TTAAGGAGAGTGTTCAGACATTCTTTAAGC	GACAAATTGTCACCTGTGCAAAGGAAATTA|AGGAGAGTGTTCAGACATTCTTTAAGCTTG
NC_045512.2_pilon	2238	2242	Deletion	1	+	7158	7219	TGTTAAATTTATCTCAACCTGTGCTTGTGA|AATTGTCGGTGGACAAATTGTCACCTGTGC	TAAATTTATCTCAACCTGTGCTTGTGAAAT|TGTCGGTGGACAAATTGTCACCTGTGCAAA
NC_045512.2_pilon	2183	2187	Deletion	1	+	3310	3560	GGCTTGAAGAGAAGTTTAAGGAAGGTGTAG|AGTTTCTTAGAGACGGTTGGGAAATTGTTA	TTGAAGAGAAGTTTAAGGAAGGTGTAGAGT|TTCTTAGAGACGGTTGGGAAATTGTTAAAT
NC_045512.2_pilon	2288	2292	Deletion	1	+	7850	7873	TCACCTGTGCAAAGGAAATTAAGGAGAGTG|TTCAGACATTCTTTAAGCTTGTAAATAAAT	CCTGTGCAAAGGAAATTAAGGAGAGTGTTC|AGACATTCTTTAAGCTTGTAAATAAATTTT
NC_045512.2_pilon	2204	2208	Deletion	1	+	4668	5194	AAGGTGTAGAGTTTCTTAGAGACGGTTGGG|AAATTGTTAAATTTATCTCAACCTGTGCTT	GTGTAGAGTTTCTTAGAGACGGTTGGGAAA|TTGTTAAATTTATCTCAACCTGTGCTTGTG
NC_045512.2_pilon	2345	2349	Deletion	1	+	7290	7092	AATTTTTGGCTTTGTGTGCTGACTCTATCA|TTATTGGTGGAGCTAAACTTAAAGCCTTGA	TTTTGGCTTTGTGTGCTGACTCTATCATTA|TTGGTGGAGCTAAACTTAAAGCCTTGAATT
NC_045512.2_pilon	2329	2333	Deletion	1	+	7597	7571	TTTAAGCTTGTAAATAAATTTTTGGCTTTG|TGTGCTGACTCTATCATTATTGGTGGAGCT	AAGCTTGTAAATAAATTTTTGGCTTTGTGT|GCTGACTCTATCATTATTGGTGGAGCTAAA
NC_045512.2_pilon	2237	2241	Deletion	1	+	7136	7213	TTGTTAAATTTATCTCAACCTGTGCTTGTG|AAATTGTCGGTGGACAAATTGTCACCTGTG	TTAAATTTATCTCAACCTGTGCTTGTGAAA|TTGTCGGTGGACAAATTGTCACCTGTGCAA
NC_045512.2_pilon	1734	1738	Deletion	1	+	3191	3203	TTCTGCTTCCACAAGTGCTTTTGTGGAAAC|TGTGAAAGGTTTGGATTATAAAGCATTCAA	TGCTTCCACAAGTGCTTTTGTGGAAACTGT|GAAAGGTTTGGATTATAAAGCATTCAAACA
NC_045512.2_pilon	1810	1814	Deletion	1	+	5036	5042	TGTGGTAATTTTAAAGTTACAAAAGGAAAA|GCTAAAAAAGGTGCCTGGAATATTGGTGAA	GGTAATTTTAAAGTTACAAAAGGAAAAGCT|AAAAAAGGTGCCTGGAATATTGGTGAACAG
NC_045512.2_pilon	1608	1612	Deletion	1	+	1932	1924	TGTTGGAGAAGGTTCCGAAGGTCTTAATGA|CAACCTTCTTGAAATACTCCAAAAAGAGAA	TGGAGAAGGTTCCGAAGGTCTTAATGACAA|CCTTCTTGAAATACTCCAAAAAGAGAAAGT
NC_045512.2_pilon	1858	1862	Deletion	1	+	3354	3341	AATATTGGTGAACAGAAATCAATACTGAGT|CCTCTTTATGCATTTGCATCAGAGGCTGCT	ATTGGTGAACAGAAATCAATACTGAGTCCT|CTTTATGCATTTGCATCAGAGGCTGCTCGT
NC_045512.2_pilon	1717	1721	Deletion	1	+	3048	3094	ATTATTTTGGCATCTTTTTCTGCTTCCACA|AGTGCTTTTGTGGAAACTGTGAAAGGTTTG	ATTTTGGCATCTTTTTCTGCTTCCACAAGT|GCTTTTGTGGAAACTGTGAAAGGTTTGGAT
NC_045512.2_pilon	26820	26824	Deletion	1	+	3011	3076	TGATGTGGCTCAGCTACTTCATTGCTTCTT|TCAGACTGTTTGCGCGTACGCGTTCCATGT	TGTGGCTCAGCTACTTCATTGCTTCTTTCA|GACTGTTTGCGCGTACGCGTTCCATGTGGT
NC_045512.2_pilon	26779	26783	Deletion	1	+	2223	2377	CACCGGTGGAATTGCTATCGCAATGGCTTG|TCTTGTAGGCTTGATGTGGCTCAGCTACTT	CGGTGGAATTGCTATCGCAATGGCTTGTCT|TGTAGGCTTGATGTGGCTCAGCTACTTCAT
NC_045512.2_pilon	20180	20184	Deletion	1	+	456	461	TTATTATAAGAAAGTTGATGGTGTTGTCCA|ACAATTACCTGAAACTTACTTTACTCAGAG	TTATAAGAAAGTTGATGGTGTTGTCCAACA|ATTACCTGAAACTTACTTTACTCAGAGTAG
NC_045512.2_pilon	7450	7454	Deletion	1	+	4283	4157	TTCTTTGCATCATTTTATTATGTATGGAAA|AGTTATGTGCATGTTGTAGACGGTTGTAAT	TTTGCATCATTTTATTATGTATGGAAAAGT|TATGTGCATGTTGTAGACGGTTGTAATTCA
NC_045512.2_pilon	7313	7317	Deletion	1	+	7426	7422	TACTTGGATTGGCTGCAATCATGCAATTGT|TTTTCAGCTATTTTGCAGTACATTTTATTA	TTGGATTGGCTGCAATCATGCAATTGTTTT|TCAGCTATTTTGCAGTACATTTTATTAGTA
NC_045512.2_pilon	26320	26324	Deletion	1	+	5023	4917	GCGTACTTCTTTTTCTTGCTTTCGTGGTAT|TCTTGCTAGTTACACTAGCCATCCTTACTG	TACTTCTTTTTCTTGCTTTCGTGGTATTCT|TGCTAGTTACACTAGCCATCCTTACTGCGC
NC_045512.2_pilon	26211	26215	Deletion	1	+	6482	6433	TATGATGAACCGACGACGACTACTAGCGTG|CCTTTGTAAGCACAAGCTGATGAGTACGAA	GATGAACCGACGACGACTACTAGCGTGCCT|TTGTAAGCACAAGCTGATGAGTACGAACTT
NC_045512.2_pilon	26300	26304	Deletion	1	+	5225	5248	AGGTACGTTAATAGTTAATAGCGTACTTCT|TTTTCTTGCTTTCGTGGTATTCTTGCTAGT	TACGTTAATAGTTAATAGCGTACTTCTTTT|TCTTGCTTTCGTGGTATTCTTGCTAGTTAC
NC_045512.2_pilon	26266	26270	Deletion	1	+	5146	5267	ACGAACTTATGTACTCATTCGTTTCGGAAG|AGACAGGTACGTTAATAGTTAATAGCGTAC	AACTTATGTACTCATTCGTTTCGGAAGAGA|CAGGTACGTTAATAGTTAATAGCGTACTTC
NC_045512.2_pilon	26263	26267	Deletion	1	+	5046	5164	AGTACGAACTTATGTACTCATTCGTTTCGG|AAGAGACAGGTACGTTAATAGTTAATAGCG	ACGAACTTATGTACTCATTCGTTTCGGAAG|AGACAGGTACGTTAATAGTTAATAGCGTAC
NC_045512.2_pilon	26257	26261	Deletion	1	+	6046	6010	CTGATGAGTACGAACTTATGTACTCATTCG|TTTCGGAAGAGACAGGTACGTTAATAGTTA	ATGAGTACGAACTTATGTACTCATTCGTTT|CGGAAGAGACAGGTACGTTAATAGTTAATA
NC_045512.2_pilon	26223	26227	Deletion	1	+	6543	5488	ACGACGACTACTAGCGTGCCTTTGTAAGCA|CAAGCTGATGAGTACGAACTTATGTACTCA	ACGACTACTAGCGTGCCTTTGTAAGCACAA|GCTGATGAGTACGAACTTATGTACTCATTC
NC_045512.2_pilon	26123	26127	Deletion	1	+	4297	4401	TAAAATTGTTGATGAGCCTGAAGAACATGT|CCAAATTCACACAATCGACGGTTCATCCGG	AATTGTTGATGAGCCTGAAGAACATGTCCA|AATTCACACAATCGACGGTTCATCCGGAGT
NC_045512.2_pilon	26064	26068	Deletion	1	+	2823	2920	TACTCAACTCAATTGAGTACAGACACTGGT|GTTGAACATGTTACCTTCTTCATCTACAAT	TCAACTCAATTGAGTACAGACACTGGTGTT|GAACATGTTACCTTCTTCATCTACAATAAA
NC_045512.2_pilon	16171	16175	Deletion	1	+	3269	3473	ACATGTATTCTGTTATGCTTACTAATGATA|ACACTTCAAGGTATTGGGAACCTGAGTTTT	TGTATTCTGTTATGCTTACTAATGATAACA|CTTCAAGGTATTGGGAACCTGAGTTTTATG
NC_045512.2_pilon	16325	16329	Deletion	1	+	2447	2410	ACGTAGACCATTCTTATGTTGTAAATGCTG|TTACGACCATGTCATATCAACATCACATAA	TAGACCATTCTTATGTTGTAAATGCTGTTA|CGACCATGTCATATCAACATCACATAAATT
NC_045512.2_pilon	16341	16345	Deletion	1	+	2126	2066	TGTTGTAAATGCTGTTACGACCATGTCATA|TCAACATCACATAAATTAGTCTTGTCTGTT	TGTAAATGCTGTTACGACCATGTCATATCA|ACATCACATAAATTAGTCTTGTCTGTTAAT
NC_045512.2_pilon	14867	14871	Deletion	1	+	5561	5840	CAGACAACTACTATTTGTAGTTGAAGTTGT|TGATAAGTACTTTGATTGTTACGATGGTGG	ACAACTACTATTTGTAGTTGAAGTTGTTGA|TAAGTACTTTGATTGTTACGATGGTGGCTG
NC_045512.2_pilon	14710	14714	Deletion	1	+	2109	2144	ATTTTAACAAAGACTTCTATGACTTTGCTG|TGTCTAAGGGTTTCTTTAAGGAAGGAAGTT	TTAACAAAGACTTCTATGACTTTGCTGTGT|CTAAGGGTTTCTTTAAGGAAGGAAGTTCTG
NC_045512.2_pilon	8222	8226	Deletion	1	+	4198	4182	ATTCAGATGTAGAAACTAAAGATGTTGTTG|AATGTCTTAAATTGTCACATCAATCTGACA	CAGATGTAGAAACTAAAGATGTTGTTGAAT|GTCTTAAATTGTCACATCAATCTGACATAG
NC_045512.2_pilon	17192	17196	Deletion	1	+	2667	2690	CTCTCATGCCGCTGTTGATGCACTATGTGA|GAAGGCATTAAAATATTTGCCTATAGATAA	TCATGCCGCTGTTGATGCACTATGTGAGAA|GGCATTAAAATATTTGCCTATAGATAAATG
NC_045512.2_pilon	712	716	Deletion	1	+	4534	4566	CTAAAGTCATTTGACTTAGGCGACGAGCTT|GGCACTGATCCTTATGAAGATTTTCAAGAA	AAGTCATTTGACTTAGGCGACGAGCTTGGC|ACTGATCCTTATGAAGATTTTCAAGAAAAC
NC_045512.2_pilon	23819	23823	Deletion	1	+	9131	8789	GTGGTGATTCAACTGAATGCAGCAATCTTT|TGTTGCAATATGGCAGTTTTTGTACACAAT	GTGATTCAACTGAATGCAGCAATCTTTTGT|TGCAATATGGCAGTTTTTGTACACAATTAA
NC_045512.2_pilon	23809	23813	Deletion	1	+	9514	9497	ATGTACATTTGTGGTGATTCAACTGAATGC|AGCAATCTTTTGTTGCAATATGGCAGTTTT	TACATTTGTGGTGATTCAACTGAATGCAGC|AATCTTTTGTTGCAATATGGCAGTTTTTGT
NC_045512.2_pilon	23672	23676	Deletion	1	+	6189	6304	CCTACACTATGTCACTTGGTGCAGAAAATT|CAGTTGCTTACTCTAATAACTCTATTGCCA	ACACTATGTCACTTGGTGCAGAAAATTCAG|TTGCTTACTCTAATAACTCTATTGCCATAC
NC_045512.2_pilon	23673	23677	Deletion	1	+	6198	6351	CTACACTATGTCACTTGGTGCAGAAAATTC|AGTTGCTTACTCTAATAACTCTATTGCCAT	CACTATGTCACTTGGTGCAGAAAATTCAGT|TGCTTACTCTAATAACTCTATTGCCATACC
NC_045512.2_pilon	23804	23808	Deletion	1	+	9615	9523	GTACAATGTACATTTGTGGTGATTCAACTG|AATGCAGCAATCTTTTGTTGCAATATGGCA	CAATGTACATTTGTGGTGATTCAACTGAAT|GCAGCAATCTTTTGTTGCAATATGGCAGTT
NC_045512.2_pilon	23616	23620	Deletion	1	+	2883	3192	GACTCAGACTAATTCTCCTCGGCGGGCACG|TAGTGTAGCTAGTCAATCCATCATTGCCTA	TCAGACTAATTCTCCTCGGCGGGCACGTAG|TGTAGCTAGTCAATCCATCATTGCCTACAC
NC_045512.2_pilon	28930	28934	Deletion	1	+	1167	1185	ATGGCTGGCAATGGCGGTGATGCTGCTCTT|GCTTTGCTGCTGCTTGACAGATTGAACCAG	GCTGGCAATGGCGGTGATGCTGCTCTTGCT|TTGCTGCTGCTTGACAGATTGAACCAGCTT
NC_045512.2_pilon	29044	29048	Deletion	1	+	2954	3095	AAGAAATCTGCTGCTGAGGCTTCTAAGAAG|CCTCGGCAAAAACGTACTGCCACTAAAGCA	AAATCTGCTGCTGAGGCTTCTAAGAAGCCT|CGGCAAAAACGTACTGCCACTAAAGCATAC
NC_045512.2_pilon	29065	29069	Deletion	1	+	3327	3337	TCTAAGAAGCCTCGGCAAAAACGTACTGCC|ACTAAAGCATACAATGTAACACAAGCTTTC	AAGAAGCCTCGGCAAAAACGTACTGCCACT|AAAGCATACAATGTAACACAAGCTTTCGGC
NC_045512.2_pilon	28946	28950	Deletion	1	+	1352	1433	GTGATGCTGCTCTTGCTTTGCTGCTGCTTG|ACAGATTGAACCAGCTTGAGAGCAAAATGT	ATGCTGCTCTTGCTTTGCTGCTGCTTGACA|GATTGAACCAGCTTGAGAGCAAAATGTCTG
NC_045512.2_pilon	28944	28948	Deletion	1	+	1307	1416	CGGTGATGCTGCTCTTGCTTTGCTGCTGCT|TGACAGATTGAACCAGCTTGAGAGCAAAAT	TGATGCTGCTCTTGCTTTGCTGCTGCTTGA|CAGATTGAACCAGCTTGAGAGCAAAATGTC
NC_045512.2_pilon	5407	5411	Deletion	1	+	3170	3373	GGTGAAGCTGCTAACTTTTGTGCACTTATC|TTAGCCTACTGTAATAAGACAGTAGGTGAG	GAAGCTGCTAACTTTTGTGCACTTATCTTA|GCCTACTGTAATAAGACAGTAGGTGAGTTA
NC_045512.2_pilon	75	21565	Deletion	1	+	1021	8100	ATCTCTTGTAGATCTGTTCTCTAAACGAAC|TTTAAAATCTGTGTGGCTGTCACTCGGCTG	GATGTTCTTGTTAACAACTAAACGAACAAT|GTTTGTTTTTCTTGTTTTATTGCCACTAGT
NC_045512.2_pilon	21512	21516	Deletion	1	+	7837	8013	TAGTAAAGGTAGACTTATAATTAGAGAAAA|CAACAGAGTTGTTATTTCTAGTGATGTTCT	TAAAGGTAGACTTATAATTAGAGAAAACAA|CAGAGTTGTTATTTCTAGTGATGTTCTTGT
NC_045512.2_pilon	21478	21482	Deletion	1	+	6601	7182	AAGGTCAAATCAATGATATGATTTTATCTC|TTCTTAGTAAAGGTAGACTTATAATTAGAG	GTCAAATCAATGATATGATTTTATCTCTTC|TTAGTAAAGGTAGACTTATAATTAGAGAAA
NC_045512.2_pilon	29124	29128	Deletion	1	+	5101	5218	CGGCAGACGTGGTCCAGAACAAACCCAAGG|AAATTTTGGGGACCAGGAACTAATCAGACA	CAGACGTGGTCCAGAACAAACCCAAGGAAA|TTTTGGGGACCAGGAACTAATCAGACAAGG
NC_045512.2_pilon	17509	17513	Deletion	1	+	4602	4823	GCACACTAGAACCAGAATATTTCAATTCAG|TGTGTAGACTTATGAAAACTATAGGTCCAG	CACTAGAACCAGAATATTTCAATTCAGTGT|GTAGACTTATGAAAACTATAGGTCCAGACA
NC_045512.2_pilon	9619	9623	Deletion	1	+	4743	1601	TACTTGTACTTGACATTTTATCTTACTAAT|GATGTTTCTTTTTTAGCACATATTCAGTGG	TTGTACTTGACATTTTATCTTACTAATGAT|GTTTCTTTTTTAGCACATATTCAGTGGATG
NC_045512.2_pilon	17503	17507	Deletion	1	+	4534	4502	CTAAGGGCACACTAGAACCAGAATATTTCA|ATTCAGTGTGTAGACTTATGAAAACTATAG	AGGGCACACTAGAACCAGAATATTTCAATT|CAGTGTGTAGACTTATGAAAACTATAGGTC
NC_045512.2_pilon	9552	9556	Deletion	1	+	4951	4990	TATGTCATTCACTGTACTCTGTTTAACACC|AGTTTACTCATTCTTACCTGGTGTTTATTC	GTCATTCACTGTACTCTGTTTAACACCAGT|TTACTCATTCTTACCTGGTGTTTATTCTGT
NC_045512.2_pilon	17495	17499	Deletion	1	+	4510	4555	ATTGCTAACTAAGGGCACACTAGAACCAGA|ATATTTCAATTCAGTGTGTAGACTTATGAA	GCTAACTAAGGGCACACTAGAACCAGAATA|TTTCAATTCAGTGTGTAGACTTATGAAAAC
NC_045512.2_pilon	17508	17512	Deletion	1	+	4527	4807	GGCACACTAGAACCAGAATATTTCAATTCA|GTGTGTAGACTTATGAAAACTATAGGTCCA	ACACTAGAACCAGAATATTTCAATTCAGTG|TGTAGACTTATGAAAACTATAGGTCCAGAC
NC_045512.2_pilon	6072	6076	Deletion	1	+	1954	2007	TAATTTTAAGTTTGTATGTGATAATATCAA|ATTTGCTGATGATTTAAACCAGTTAACTGG	TTTTAAGTTTGTATGTGATAATATCAAATT|TGCTGATGATTTAAACCAGTTAACTGGTTA
NC_045512.2_pilon	6245	6249	Deletion	1	+	2880	2885	AATTGTTACATAAACCTATTGTTTGGCATG|TTAACAATGCAACTAATAAAGCCACGTATA	TGTTACATAAACCTATTGTTTGGCATGTTA|ACAATGCAACTAATAAAGCCACGTATAAAC
NC_045512.2_pilon	6073	6077	Deletion	1	+	1967	2009	AATTTTAAGTTTGTATGTGATAATATCAAA|TTTGCTGATGATTTAAACCAGTTAACTGGT	TTTAAGTTTGTATGTGATAATATCAAATTT|GCTGATGATTTAAACCAGTTAACTGGTTAT
NC_045512.2_pilon	26142	26146	Deletion	1	+	4845	4860	GAAGAACATGTCCAAATTCACACAATCGAC|GGTTCATCCGGAGTTGTTAATCCAGTAATG	GAACATGTCCAAATTCACACAATCGACGGT|TCATCCGGAGTTGTTAATCCAGTAATGGAA
NC_045512.2_pilon	6117	6121	Deletion	1	+	2455	2505	AAACCAGTTAACTGGTTATAAGAAACCTGC|TTCAAGAGAGCTTAAAGTTACATTTTTCCC	CCAGTTAACTGGTTATAAGAAACCTGCTTC|AAGAGAGCTTAAAGTTACATTTTTCCCTGA
NC_045512.2_pilon	26096	26100	Deletion	1	+	4026	4045	TGAACATGTTACCTTCTTCATCTACAATAA|AATTGTTGATGAGCCTGAAGAACATGTCCA	ACATGTTACCTTCTTCATCTACAATAAAAT|TGTTGATGAGCCTGAAGAACATGTCCAAAT
NC_045512.2_pilon	28335	28339	Deletion	1	+	1535	1542	TGCACCCCGCATTACGTTTGGTGGACCCTC|AGATTCAACTGGCAGTAACCAGAATGGAGA	ACCCCGCATTACGTTTGGTGGACCCTCAGA|TTCAACTGGCAGTAACCAGAATGGAGAACG
NC_045512.2_pilon	22295	22299	Deletion	1	+	2685	2721	TCACTAGGTTTCAAACTTTACTTGCTTTAC|ATAGAAGTTATTTGACTCCTGGTGATTCTT	CTAGGTTTCAAACTTTACTTGCTTTACATA|GAAGTTATTTGACTCCTGGTGATTCTTCTT
NC_045512.2_pilon	22345	22349	Deletion	1	+	1610	1680	GGTGATTCTTCTTCAGGTTGGACAGCTGGT|GCTGCAGCTTATTATGTGGGTTATCTTCAA	GATTCTTCTTCAGGTTGGACAGCTGGTGCT|GCAGCTTATTATGTGGGTTATCTTCAACCT
NC_045512.2_pilon	23019	22382	Duplication	1	+	5035	1750	TAGCACACCTTGTAATGGTGTTGAAGGTTT|TAATTGTTACTTTCCTTTACAATCATATGG	GCTTATTATGTGGGTTATCTTCAACCTAGG|ACTTTTCTATTAAAATATAATGAAAATGGA
NC_045512.2_pilon	22001	22005	Deletion	1	+	4580	4386	ATGATCCATTTTTGGGTGTTTATTACCACA|AAAACAACAAAAGTTGGATGGAAAGTGAGT	ATCCATTTTTGGGTGTTTATTACCACAAAA|ACAACAAAAGTTGGATGGAAAGTGAGTTCA
NC_045512.2_pilon	21902	21906	Deletion	1	+	3229	3368	GGATTTTTGGTACTACTTTAGATTCGAAGA|CCCAGTCCCTACTTATTGTTAATAACGCTA	TTTTTGGTACTACTTTAGATTCGAAGACCC|AGTCCCTACTTATTGTTAATAACGCTACTA
NC_045512.2_pilon	21987	21991	Deletion	1	+	5047	4938	ATTTCAATTTTGTAATGATCCATTTTTGGG|TGTTTATTACCACAAAAACAACAAAAGTTG	TCAATTTTGTAATGATCCATTTTTGGGTGT|TTATTACCACAAAAACAACAAAAGTTGGAT
NC_045512.2_pilon	3244	3248	Deletion	1	+	4738	4706	AGTCAACAAACTGTTGGTCAACAAGACGGC|AGTGAGGACAATCAGACAACTACTATTCAA	CAACAAACTGTTGGTCAACAAGACGGCAGT|GAGGACAATCAGACAACTACTATTCAAACA
NC_045512.2_pilon	3157	3161	Deletion	1	+	5001	5032	TACCAAGGTAAACCTTTGGAATTTGGTGCC|ACTTCTGCTGCTCTTCAACCTGAAGAAGAG	CAAGGTAAACCTTTGGAATTTGGTGCCACT|TCTGCTGCTCTTCAACCTGAAGAAGAGCAA
NC_045512.2_pilon	3083	3087	Deletion	1	+	2692	2961	ATGAAGAAGAAGGTGATTGTGAAGAAGAAG|AGTTTGAGCCATCAACTCAATATGAGTATG	AAGAAGAAGGTGATTGTGAAGAAGAAGAGT|TTGAGCCATCAACTCAATATGAGTATGGTA
NC_045512.2_pilon	26357	26361	Deletion	1	+	1002	1082	AGTTACACTAGCCATCCTTACTGCGCTTCG|ATTGTGTGCGTACTGCTGCAATATTGTTAA	TACACTAGCCATCCTTACTGCGCTTCGATT|GTGTGCGTACTGCTGCAATATTGTTAACGT
NC_045512.2_pilon	23068	23072	Deletion	1	+	2779	2765	CAATCATATGGTTTCCAACCCACTAATGGT|GTTGGTTACCAACCATACAGAGTAGTAGTA	TCATATGGTTTCCAACCCACTAATGGTGTT|GGTTACCAACCATACAGAGTAGTAGTACTT
NC_045512.2_pilon	23016	23020	Deletion	1	+	5174	5117	CGGTAGCACACCTTGTAATGGTGTTGAAGG|TTTTAATTGTTACTTTCCTTTACAATCATA	TAGCACACCTTGTAATGGTGTTGAAGGTTT|TAATTGTTACTTTCCTTTACAATCATATGG
NC_045512.2_pilon	22963	22967	Deletion	1	+	5248	5557	AAGTCTAATCTCAAACCTTTTGAGAGAGAT|ATTTCAACTGAAATCTATCAGGCCGGTAGC	TCTAATCTCAAACCTTTTGAGAGAGATATT|TCAACTGAAATCTATCAGGCCGGTAGCACA
NC_045512.2_pilon	22974	22978	Deletion	1	+	5614	5594	CAAACCTTTTGAGAGAGATATTTCAACTGA|AATCTATCAGGCCGGTAGCACACCTTGTAA	ACCTTTTGAGAGAGATATTTCAACTGAAAT|CTATCAGGCCGGTAGCACACCTTGTAATGG
NC_045512.2_pilon	22881	22885	Deletion	1	+	3211	3722	AGGCTGCGTTATAGCTTGGAATTCTAACAA|TCTTGATTCTAAGGTTGGTGGTAATTATAA	CTGCGTTATAGCTTGGAATTCTAACAATCT|TGATTCTAAGGTTGGTGGTAATTATAATTA
NC_045512.2_pilon	23008	23012	Deletion	1	+	5282	5105	TATCAGGCCGGTAGCACACCTTGTAATGGT|GTTGAAGGTTTTAATTGTTACTTTCCTTTA	CAGGCCGGTAGCACACCTTGTAATGGTGTT|GAAGGTTTTAATTGTTACTTTCCTTTACAA
NC_045512.2_pilon	6415	6419	Deletion	1	+	2453	2093	TGCGAAGATCTAAAACCAGTCTCTGAAGAA|GTAGTGGAAAATCCTACCATACAGAAAGAC	GAAGATCTAAAACCAGTCTCTGAAGAAGTA|GTGGAAAATCCTACCATACAGAAAGACGTT
NC_045512.2_pilon	9880	9884	Deletion	1	+	2540	2540	GATGTGCTATTACCTCTTACGCAATATAAT|AGATACTTAGCTCTTTATAATAAGTACAAG	GTGCTATTACCTCTTACGCAATATAATAGA|TACTTAGCTCTTTATAATAAGTACAAGTAT
NC_045512.2_pilon	9902	9906	Deletion	1	+	2587	2638	AATATAATAGATACTTAGCTCTTTATAATA|AGTACAAGTATTTTAGTGGAGCAATGGATA	ATAATAGATACTTAGCTCTTTATAATAAGT|ACAAGTATTTTAGTGGAGCAATGGATACAA
NC_045512.2_pilon	9872	9876	Deletion	1	+	2467	2485	TGCGTAGTGATGTGCTATTACCTCTTACGC|AATATAATAGATACTTAGCTCTTTATAATA	GTAGTGATGTGCTATTACCTCTTACGCAAT|ATAATAGATACTTAGCTCTTTATAATAAGT
NC_045512.2_pilon	10054	10058	Deletion	1	+	900	948	CAAACCTCTATCACCTCAGCTGTTTTGCAG|AGTGGTTTTAGAAAAATGGCATTCCCATCT	ACCTCTATCACCTCAGCTGTTTTGCAGAGT|GGTTTTAGAAAAATGGCATTCCCATCTGGT
NC_045512.2_pilon	8915	8919	Deletion	1	+	5373	5407	TACGCACAACTAATGGTGACTTTTTGCATT|TCTTACCTAGAGTTTTTAGTGCAGTTGGTA	GCACAACTAATGGTGACTTTTTGCATTTCT|TACCTAGAGTTTTTAGTGCAGTTGGTAACA
NC_045512.2_pilon	8872	8876	Deletion	1	+	8204	8324	AGAGAAGTGGGTTTTGTCGTGCCTGGTTTG|CCTGGCACGATATTACGCACAACTAATGGT	GAAGTGGGTTTTGTCGTGCCTGGTTTGCCT|GGCACGATATTACGCACAACTAATGGTGAC
NC_045512.2_pilon	8845	8849	Deletion	1	+	8863	8874	TGCCCATTGATTGCTGCAGTCATAACAAGA|GAAGTGGGTTTTGTCGTGCCTGGTTTGCCT	CCATTGATTGCTGCAGTCATAACAAGAGAA|GTGGGTTTTGTCGTGCCTGGTTTGCCTGGC
NC_045512.2_pilon	8706	8710	Deletion	1	+	5041	5179	TGAAATCATAGGATACAAGGCTATTGATGG|TGGTGTCACTCGTGACATAGCATCTACAGA	AATCATAGGATACAAGGCTATTGATGGTGG|TGTCACTCGTGACATAGCATCTACAGATAC
NC_045512.2_pilon	8809	8813	Deletion	1	+	6604	6922	AGCCAGCGTGGTGGTAGTTATACTAATGAC|AAAGCTTGCCCATTGATTGCTGCAGTCATA	CAGCGTGGTGGTAGTTATACTAATGACAAA|GCTTGCCCATTGATTGCTGCAGTCATAACA
NC_045512.2_pilon	2967	2971	Deletion	1	+	3487	3745	ACCACTGGGCATTGATTTAGATGAGTGGAG|TATGGCTACATACTACTTATTTGATGAGTC	ACTGGGCATTGATTTAGATGAGTGGAGTAT|GGCTACATACTACTTATTTGATGAGTCTGG
NC_045512.2_pilon	2819	2823	Deletion	1	+	4270	4342	CTTTTGAACTTGATGAAAGGATTGATAAAG|TACTTAATGAGAAGTGCTCTGCCTATACAG	TTGAACTTGATGAAAGGATTGATAAAGTAC|TTAATGAGAAGTGCTCTGCCTATACAGTTG
NC_045512.2_pilon	2955	2959	Deletion	1	+	3294	3314	TGAATTACTTACACCACTGGGCATTGATTT|AGATGAGTGGAGTATGGCTACATACTACTT	ATTACTTACACCACTGGGCATTGATTTAGA|TGAGTGGAGTATGGCTACATACTACTTATT
NC_045512.2_pilon	2916	2920	Deletion	1	+	1879	1923	TGTGGCAGATGCTGTCATAAAAACTTTGCA|ACCAGTATCTGAATTACTTACACCACTGGG	GGCAGATGCTGTCATAAAAACTTTGCAACC|AGTATCTGAATTACTTACACCACTGGGCAT
NC_045512.2_pilon	2989	2993	Deletion	1	+	4506	4791	GAGTGGAGTATGGCTACATACTACTTATTT|GATGAGTCTGGTGAGTTTAAATTGGCTTCA	TGGAGTATGGCTACATACTACTTATTTGAT|GAGTCTGGTGAGTTTAAATTGGCTTCACAT
NC_045512.2_pilon	14893	14897	Deletion	1	+	4035	4042	TTGTTGATAAGTACTTTGATTGTTACGATG|GTGGCTGTATTAATGCTAACCAAGTCATCG	TTGATAAGTACTTTGATTGTTACGATGGTG|GCTGTATTAATGCTAACCAAGTCATCGTCA
NC_045512.2_pilon	27294	27298	Deletion	1	+	9091	8665	TTTAAAGTTTCCATTTGGAATCTTGATTAC|ATCATAAACCTCATAATTAAAAATTTATCT	AAAGTTTCCATTTGGAATCTTGATTACATC|ATAAACCTCATAATTAAAAATTTATCTAAG
NC_045512.2_pilon	27020	27145	Deletion	1	+	2688	5169	GGACGCTGTGACATCAAGGACCTGCCTAAA|GAAATCACTGTTGCTACATCACGAACGCTT	GCTACAGGATTGGCAACTATAAATTAAACA|CAGACCATTCCAGTAGCAGTGACAATATTG
NC_045512.2_pilon	27247	27251	Deletion	1	+	9235	9237	ACTTTCAGGTTACTATAGCAGAGATATTAC|TAATTATTATGAGGACTTTTAAAGTTTCCA	TTCAGGTTACTATAGCAGAGATATTACTAA|TTATTATGAGGACTTTTAAAGTTTCCATTT
NC_045512.2_pilon	27258	27262	Deletion	1	+	9409	9607	ACTATAGCAGAGATATTACTAATTATTATG|AGGACTTTTAAAGTTTCCATTTGGAATCTT	ATAGCAGAGATATTACTAATTATTATGAGG|ACTTTTAAAGTTTCCATTTGGAATCTTGAT
NC_045512.2_pilon	27190	27194	Deletion	1	+	7087	7524	CAGTGACAATATTGCTTTGCTTGTACAGTA|AGTGACAACAGATGTTTCATCTCGTTGACT	TGACAATATTGCTTTGCTTGTACAGTAAGT|GACAACAGATGTTTCATCTCGTTGACTTTC
NC_045512.2_pilon	27307	27311	Deletion	1	+	8338	8319	TTTGGAATCTTGATTACATCATAAACCTCA|TAATTAAAAATTTATCTAAGTCACTAACTG	GGAATCTTGATTACATCATAAACCTCATAA|TTAAAAATTTATCTAAGTCACTAACTGAGA
NC_045512.2_pilon	27263	27269	Deletion	1	+	9619	9935	AGCAGAGATATTACTAATTATTATGAGGAC|TTTTAAAGTTTCCATTTGGAATCTTGATTA	AGATATTACTAATTATTATGAGGACTTTTA|AAGTTTCCATTTGGAATCTTGATTACATCA
NC_045512.2_pilon	27166	27170	Deletion	1	+	6466	6630	ATTAAACACAGACCATTCCAGTAGCAGTGA|CAATATTGCTTTGCTTGTACAGTAAGTGAC	AAACACAGACCATTCCAGTAGCAGTGACAA|TATTGCTTTGCTTGTACAGTAAGTGACAAC
NC_045512.2_pilon	27290	27294	Deletion	1	+	9172	9091	GACTTTTAAAGTTTCCATTTGGAATCTTGA|TTACATCATAAACCTCATAATTAAAAATTT	TTTTAAAGTTTCCATTTGGAATCTTGATTA|CATCATAAACCTCATAATTAAAAATTTATC
NC_045512.2_pilon	27192	27196	Deletion	1	+	7344	7563	GTGACAATATTGCTTTGCTTGTACAGTAAG|TGACAACAGATGTTTCATCTCGTTGACTTT	ACAATATTGCTTTGCTTGTACAGTAAGTGA|CAACAGATGTTTCATCTCGTTGACTTTCAG
NC_045512.2_pilon	27238	27242	Deletion	1	+	9231	9325	ATCTCGTTGACTTTCAGGTTACTATAGCAG|AGATATTACTAATTATTATGAGGACTTTTA	TCGTTGACTTTCAGGTTACTATAGCAGAGA|TATTACTAATTATTATGAGGACTTTTAAAG
NC_045512.2_pilon	6953	6957	Deletion	1	+	4977	4975	CACCTAATTTTTCTAAACTGATAAATATTA|TAATTTGGTTTTTACTATTAAGTGTTTGCC	CTAATTTTTCTAAACTGATAAATATTATAA|TTTGGTTTTTACTATTAAGTGTTTGCCTAG
NC_045512.2_pilon	29245	29249	Deletion	1	+	7533	7412	TTCGGAATGTCGCGCATTGGCATGGAAGTC|ACACCTTCGGGAACGTGGTTGACCTACACA	GGAATGTCGCGCATTGGCATGGAAGTCACA|CCTTCGGGAACGTGGTTGACCTACACAGGT
NC_045512.2_pilon	29204	29208	Deletion	1	+	7374	7401	GGCCGCAAATTGCACAATTTGCCCCCAGCG|CTTCAGCGTTCTTCGGAATGTCGCGCATTG	CGCAAATTGCACAATTTGCCCCCAGCGCTT|CAGCGTTCTTCGGAATGTCGCGCATTGGCA
NC_045512.2_pilon	29283	29287	Deletion	1	+	6553	6454	GGGAACGTGGTTGACCTACACAGGTGCCAT|CAAATTGGATGACAAAGATCCAAATTTCAA	AACGTGGTTGACCTACACAGGTGCCATCAA|ATTGGATGACAAAGATCCAAATTTCAAAGA
NC_045512.2_pilon	29222	29227	Deletion	1	+	7826	7810	TTGCCCCCAGCGCTTCAGCGTTCTTCGGAA|TGTCGCGCATTGGCATGGAAGTCACACCTT	CCCCAGCGCTTCAGCGTTCTTCGGAATGTC|GCGCATTGGCATGGAAGTCACACCTTCGGG
NC_045512.2_pilon	29205	29209	Deletion	1	+	7320	7403	GCCGCAAATTGCACAATTTGCCCCCAGCGC|TTCAGCGTTCTTCGGAATGTCGCGCATTGG	GCAAATTGCACAATTTGCCCCCAGCGCTTC|AGCGTTCTTCGGAATGTCGCGCATTGGCAT
NC_045512.2_pilon	29294	29298	Deletion	1	+	6360	6218	TGACCTACACAGGTGCCATCAAATTGGATG|ACAAAGATCCAAATTTCAAAGATCAAGTCA	CCTACACAGGTGCCATCAAATTGGATGACA|AAGATCCAAATTTCAAAGATCAAGTCATTT
NC_045512.2_pilon	29154	29158	Deletion	1	+	6713	6903	AAATTTTGGGGACCAGGAACTAATCAGACA|AGGAACTGATTACAAACATTGGCCGCAAAT	TTTTGGGGACCAGGAACTAATCAGACAAGG|AACTGATTACAAACATTGGCCGCAAATTGC
NC_045512.2_pilon	21606	21610	Deletion	1	+	8074	7872	TGTTTTATTGCCACTAGTCTCTAGTCAGTG|TGTTAATCTTACAACCAGAACTCAATTACC	TTTATTGCCACTAGTCTCTAGTCAGTGTGT|TAATCTTACAACCAGAACTCAATTACCCCC
NC_045512.2_pilon	21567	21571	Deletion	1	+	8047	8045	GTTCTTGTTAACAACTAAACGAACAATGTT|TGTTTTTCTTGTTTTATTGCCACTAGTCTC	CTTGTTAACAACTAAACGAACAATGTTTGT|TTTTCTTGTTTTATTGCCACTAGTCTCTAG
NC_045512.2_pilon	21550	21554	Deletion	1	+	9674	7756	TTGTTATTTCTAGTGATGTTCTTGTTAACA|ACTAAACGAACAATGTTTGTTTTTCTTGTT	TTATTTCTAGTGATGTTCTTGTTAACAACT|AAACGAACAATGTTTGTTTTTCTTGTTTTA
NC_045512.2_pilon	21376	21380	Deletion	1	+	3502	3527	TTTGGAGGAATACAAATCCAATTCAGTTGT|CTTCCTATTCTTTATTTGACATGAGTAAAT	GGAGGAATACAAATCCAATTCAGTTGTCTT|CCTATTCTTTATTTGACATGAGTAAATTTC
NC_045512.2_pilon	21491	21495	Deletion	1	+	7753	7936	TGATATGATTTTATCTCTTCTTAGTAAAGG|TAGACTTATAATTAGAGAAAACAACAGAGT	TATGATTTTATCTCTTCTTAGTAAAGGTAG|ACTTATAATTAGAGAAAACAACAGAGTTGT
NC_045512.2_pilon	21461	21465	Deletion	1	+	6354	6422	TGTTATGTCTTTAAAAGAAGGTCAAATCAA|TGATATGATTTTATCTCTTCTTAGTAAAGG	TATGTCTTTAAAAGAAGGTCAAATCAATGA|TATGATTTTATCTCTTCTTAGTAAAGGTAG
NC_045512.2_pilon	21578	21582	Deletion	1	+	8042	8054	CAACTAAACGAACAATGTTTGTTTTTCTTG|TTTTATTGCCACTAGTCTCTAGTCAGTGTG	CTAAACGAACAATGTTTGTTTTTCTTGTTT|TATTGCCACTAGTCTCTAGTCAGTGTGTTA
NC_045512.2_pilon	27066	27071	Deletion	1	+	2804	2981	CATCACGAACGCTTTCTTATTACAAATTGG|GAGCTTCGCAGCGTGTAGCAGGTGACTCAG	ACGAACGCTTTCTTATTACAAATTGGGAGC|TTCGCAGCGTGTAGCAGGTGACTCAGGTTT
NC_045512.2_pilon	26929	26933	Deletion	1	+	3650	3828	CACTATTCTGACCAGACCGCTTCTAGAAAG|TGAACTCGTAATCGGAGCTGTGATCCTTCG	TATTCTGACCAGACCGCTTCTAGAAAGTGA|ACTCGTAATCGGAGCTGTGATCCTTCGTGG
NC_045512.2_pilon	26980	26984	Deletion	1	+	2361	2345	GATCCTTCGTGGACATCTTCGTATTGCTGG|ACACCATCTAGGACGCTGTGACATCAAGGA	CCTTCGTGGACATCTTCGTATTGCTGGACA|CCATCTAGGACGCTGTGACATCAAGGACCT
NC_045512.2_pilon	27045	27049	Deletion	1	+	2896	2620	CTAAAGAAATCACTGTTGCTACATCACGAA|CGCTTTCTTATTACAAATTGGGAGCTTCGC	AAGAAATCACTGTTGCTACATCACGAACGC|TTTCTTATTACAAATTGGGAGCTTCGCAGC
NC_045512.2_pilon	18056	18060	Deletion	1	+	6323	4727	GGCAACTTTACAAGCTGAAAATGTAACAGG|ACTCTTTAAAGATTGTAGTAAGGTAATCAC	AACTTTACAAGCTGAAAATGTAACAGGACT|CTTTAAAGATTGTAGTAAGGTAATCACTGG
NC_045512.2_pilon	17859	17863	Deletion	1	+	1958	2058	ACTGTTGATTCATCACAGGGCTCAGAATAT|GACTATGTCATATTCACTCAAACCACTGAA	GTTGATTCATCACAGGGCTCAGAATATGAC|TATGTCATATTCACTCAAACCACTGAAACA
NC_045512.2_pilon	17962	17966	Deletion	1	+	4755	4819	CCAGAGCAAAAGTAGGCATACTTTGCATAA|TGTCTGATAGAGACCTTTATGACAAGTTGC	GAGCAAAAGTAGGCATACTTTGCATAATGT|CTGATAGAGACCTTTATGACAAGTTGCAAT
NC_045512.2_pilon	16137	16141	Deletion	1	+	5855	5901	AAGCTACATGATGAGTTAACAGGACACATG|TTAGACATGTATTCTGTTATGCTTACTAAT	CTACATGATGAGTTAACAGGACACATGTTA|GACATGTATTCTGTTATGCTTACTAATGAT
NC_045512.2_pilon	16123	16127	Deletion	1	+	5550	5608	TACAATACATAAGAAAGCTACATGATGAGT|TAACAGGACACATGTTAGACATGTATTCTG	AATACATAAGAAAGCTACATGATGAGTTAA|CAGGACACATGTTAGACATGTATTCTGTTA
NC_045512.2_pilon	29133	29137	Deletion	1	+	5570	5775	TGGTCCAGAACAAACCCAAGGAAATTTTGG|GGACCAGGAACTAATCAGACAAGGAACTGA	TCCAGAACAAACCCAAGGAAATTTTGGGGA|CCAGGAACTAATCAGACAAGGAACTGATTA
NC_045512.2_pilon	29011	29015	Deletion	1	+	2216	2220	AAAGGCCAACAACAACAAGGCCAAACTGTC|ACTAAGAAATCTGCTGCTGAGGCTTCTAAG	GGCCAACAACAACAAGGCCAAACTGTCACT|AAGAAATCTGCTGCTGAGGCTTCTAAGAAG
NC_045512.2_pilon	12429	12433	Deletion	1	+	1300	1342	CAACAACATTATCAACAATGCAAGAGATGG|TTGTGTTCCCTTGAACATAATACCTCTTAC	CAACATTATCAACAATGCAAGAGATGGTTG|TGTTCCCTTGAACATAATACCTCTTACAAC
NC_045512.2_pilon	20978	20982	Deletion	1	+	1761	1810	TTCAGATCTTAATGACTTTGTCTCTGATGC|AGATTCAACTTTGATTGGTGATTGTGCAAC	AGATCTTAATGACTTTGTCTCTGATGCAGA|TTCAACTTTGATTGGTGATTGTGCAACTGT
NC_045512.2_pilon	23545	23549	Deletion	1	+	367	463	GGGGCTGAACATGTCAACAACTCATATGAG|TGTGACATACCCATTGGTGCAGGTATATGC	GCTGAACATGTCAACAACTCATATGAGTGT|GACATACCCATTGGTGCAGGTATATGCGCT
NC_045512.2_pilon	12974	12978	Deletion	1	+	6463	6461	ATTTATACTTTATTAAAGGATTAAACAACC|TAAATAGAGGTATGGTACTTGGTAGTTTAG	TATACTTTATTAAAGGATTAAACAACCTAA|ATAGAGGTATGGTACTTGGTAGTTTAGCTG
NC_045512.2_pilon	12981	12985	Deletion	1	+	6432	6464	CTTTATTAAAGGATTAAACAACCTAAATAG|AGGTATGGTACTTGGTAGTTTAGCTGCCAC	TATTAAAGGATTAAACAACCTAAATAGAGG|TATGGTACTTGGTAGTTTAGCTGCCACAGT
NC_045512.2_pilon	15833	15837	Deletion	1	+	3594	3645	TCAAAACAATGTTTTTATGTCTGAAGCAAA|ATGTTGGACTGAGACTGACCTTACTAAAGG	AAACAATGTTTTTATGTCTGAAGCAAAATG|TTGGACTGAGACTGACCTTACTAAAGGACC
NC_045512.2_pilon	13015	13019	Deletion	1	+	5718	5822	ATGGTACTTGGTAGTTTAGCTGCCACAGTA|CGTCTACAAGCTGGTAATGCAACAGAAGTG	GTACTTGGTAGTTTAGCTGCCACAGTACGT|CTACAAGCTGGTAATGCAACAGAAGTGCCT
NC_045512.2_pilon	15741	15745	Deletion	1	+	908	983	CTCTCTGACGATGCTGTTGTGTGTTTCAAT|AGCACTTATGCATCTCAAGGTCTAGTGGCT	TCTGACGATGCTGTTGTGTGTTTCAATAGC|ACTTATGCATCTCAAGGTCTAGTGGCTAGC
NC_045512.2_pilon	11072	11078	Deletion	1	+	9920	2799	TTTTAGTCCAGAGTACTCAATGGTCTTTGT|TCTTTTTTTTGTATGAAAATGCCTTTTTAC	GTCCAGAGTACTCAATGGTCTTTGTTCTTT|TTTTTGTATGAAAATGCCTTTTTACCTTTT
NC_045512.2_pilon	18752	18756	Deletion	1	+	3299	1228	TCATTCTATTGGATTTGATTACGTCTATAA|TCCGTTTATGATTGATGTTCAACAATGGGG	TTCTATTGGATTTGATTACGTCTATAATCC|GTTTATGATTGATGTTCAACAATGGGGTTT
NC_045512.2_pilon	11027	11031	Deletion	1	+	9440	9692	GTACACACCACTGGTTGTTACTCACAATTT|TGACTTCACTTTTAGTTTTAGTCCAGAGTA	CACACCACTGGTTGTTACTCACAATTTTGA|CTTCACTTTTAGTTTTAGTCCAGAGTACTC
NC_045512.2_pilon	10974	10978	Deletion	1	+	5747	6089	TAGACAATGCTCAGGTGTTACTTTCCAAAG|TGCAGTGAAAAGAACAATCAAGGGTACACA	ACAATGCTCAGGTGTTACTTTCCAAAGTGC|AGTGAAAAGAACAATCAAGGGTACACACCA
NC_045512.2_pilon	10930	10934	Deletion	1	+	3582	3993	GGTAGTGCTTTATTAGAAGATGAATTTACA|CCTTTTGATGTTGTTAGACAATGCTCAGGT	AGTGCTTTATTAGAAGATGAATTTACACCT|TTTGATGTTGTTAGACAATGCTCAGGTGTT
NC_045512.2_pilon	11004	11008	Deletion	1	+	7448	7831	TGCAGTGAAAAGAACAATCAAGGGTACACA|CCACTGGTTGTTACTCACAATTTTGACTTC	AGTGAAAAGAACAATCAAGGGTACACACCA|CTGGTTGTTACTCACAATTTTGACTTCACT
NC_045512.2_pilon	10977	10981	Deletion	1	+	5768	6296	ACAATGCTCAGGTGTTACTTTCCAAAGTGC|AGTGAAAAGAACAATCAAGGGTACACACCA	ATGCTCAGGTGTTACTTTCCAAAGTGCAGT|GAAAAGAACAATCAAGGGTACACACCACTG
NC_045512.2_pilon	10996	11000	Deletion	1	+	7282	7261	TTCCAAAGTGCAGTGAAAAGAACAATCAAG|GGTACACACCACTGGTTGTTACTCACAATT	CAAAGTGCAGTGAAAAGAACAATCAAGGGT|ACACACCACTGGTTGTTACTCACAATTTTG
NC_045512.2_pilon	11001	11005	Deletion	1	+	7257	7794	AAGTGCAGTGAAAAGAACAATCAAGGGTAC|ACACCACTGGTTGTTACTCACAATTTTGAC	TGCAGTGAAAAGAACAATCAAGGGTACACA|CCACTGGTTGTTACTCACAATTTTGACTTC
NC_045512.2_pilon	11019	11023	Deletion	1	+	8763	9199	AATCAAGGGTACACACCACTGGTTGTTACT|CACAATTTTGACTTCACTTTTAGTTTTAGT	CAAGGGTACACACCACTGGTTGTTACTCAC|AATTTTGACTTCACTTTTAGTTTTAGTCCA
NC_045512.2_pilon	10896	10900	Deletion	1	+	2048	2165	ACTGCAAAATGGTATGAATGGACGTACCAT|ATTGGGTAGTGCTTTATTAGAAGATGAATT	GCAAAATGGTATGAATGGACGTACCATATT|GGGTAGTGCTTTATTAGAAGATGAATTTAC
NC_045512.2_pilon	11051	11055	Deletion	1	+	10008	10083	CAATTTTGACTTCACTTTTAGTTTTAGTCC|AGAGTACTCAATGGTCTTTGTTCTTTTTTT	TTTTGACTTCACTTTTAGTTTTAGTCCAGA|GTACTCAATGGTCTTTGTTCTTTTTTTTGT
NC_045512.2_pilon	10980	10984	Deletion	1	+	6285	6518	ATGCTCAGGTGTTACTTTCCAAAGTGCAGT|GAAAAGAACAATCAAGGGTACACACCACTG	CTCAGGTGTTACTTTCCAAAGTGCAGTGAA|AAGAACAATCAAGGGTACACACCACTGGTT
NC_045512.2_pilon	10834	10838	Deletion	1	+	1610	1785	GGACCTCTTTCTGCTCAAACTGGAATTGCC|GTTTTAGATATGTGTGCTTCATTAAAAGAA	CCTCTTTCTGCTCAAACTGGAATTGCCGTT|TTAGATATGTGTGCTTCATTAAAAGAATTA
NC_045512.2_pilon	2514	2518	Deletion	1	+	2789	2813	CTTCTTAGAGGGAGAAACACTTCCCACAGA|AGTGTTAACAGAGGAAGTTGTCTTGAAAAC	CTTAGAGGGAGAAACACTTCCCACAGAAGT|GTTAACAGAGGAAGTTGTCTTGAAAACTGG
NC_045512.2_pilon	2398	2402	Deletion	1	+	893	1013	GCCTTGAATTTAGGTGAAACATTTGTCACG|CACTCAAAGGGATTGTACAGAAAGTGTGTT	TTGAATTTAGGTGAAACATTTGTCACGCAC|TCAAAGGGATTGTACAGAAAGTGTGTTAAA
NC_045512.2_pilon	5312	5316	Deletion	1	+	2662	2635	ACTGTTATCTTGCCACTGCATTGTTAACAC|TCCAACAAATAGAGTTGAAGTTTAATCCAC	GTTATCTTGCCACTGCATTGTTAACACTCC|AACAAATAGAGTTGAAGTTTAATCCACCTG
NC_045512.2_pilon	5310	5314	Deletion	1	+	2663	2673	CAACTGTTATCTTGCCACTGCATTGTTAAC|ACTCCAACAAATAGAGTTGAAGTTTAATCC	CTGTTATCTTGCCACTGCATTGTTAACACT|CCAACAAATAGAGTTGAAGTTTAATCCACC
NC_045512.2_pilon	5330	5334	Deletion	1	+	2541	2570	CATTGTTAACACTCCAACAAATAGAGTTGA|AGTTTAATCCACCTGCTCTACAAGATGCTT	TGTTAACACTCCAACAAATAGAGTTGAAGT|TTAATCCACCTGCTCTACAAGATGCTTATT
NC_045512.2_pilon	349	353	Deletion	1	+	1805	1815	CCTGTTTTACAGGTTCGCGACGTGCTCGTA|CGTGGCTTTGGAGACTCCGTGGAGGAGGTC	GTTTTACAGGTTCGCGACGTGCTCGTACGT|GGCTTTGGAGACTCCGTGGAGGAGGTCTTA
NC_045512.2_pilon	2380	2384	Deletion	1	+	528	609	GGTGGAGCTAAACTTAAAGCCTTGAATTTA|GGTGAAACATTTGTCACGCACTCAAAGGGA	GGAGCTAAACTTAAAGCCTTGAATTTAGGT|GAAACATTTGTCACGCACTCAAAGGGATTG
NC_045512.2_pilon	5109	5113	Deletion	1	+	3105	3080	TAAAATAAAACCTCATAATTCACATGAAGG|TAAAACATTTTATGTTTTACCTAATGATGA	AATAAAACCTCATAATTCACATGAAGGTAA|AACATTTTATGTTTTACCTAATGATGACAC
NC_045512.2_pilon	5322	5326	Deletion	1	+	2568	2529	TGCCACTGCATTGTTAACACTCCAACAAAT|AGAGTTGAAGTTTAATCCACCTGCTCTACA	CACTGCATTGTTAACACTCCAACAAATAGA|GTTGAAGTTTAATCCACCTGCTCTACAAGA
NC_045512.2_pilon	6369	6373	Deletion	1	+	1712	1715	TGATGTACTGAAGTCAGAGGACGCGCAGGG|AATGGATAATCTTGCCTGCGAAGATCTAAA	TGTACTGAAGTCAGAGGACGCGCAGGGAAT|GGATAATCTTGCCTGCGAAGATCTAAAACC
NC_045512.2_pilon	6399	6403	Deletion	1	+	2210	2303	AATGGATAATCTTGCCTGCGAAGATCTAAA|ACCAGTCTCTGAAGAAGTAGTGGAAAATCC	GGATAATCTTGCCTGCGAAGATCTAAAACC|AGTCTCTGAAGAAGTAGTGGAAAATCCTAC
NC_045512.2_pilon	6047	6521	Deletion	1	+	4662	2436	AACCATATCCAAACGCAAGCTTCGATAATT|TTAAGTTTGTATGTGATAATATCAAATTTG	ATACTTAAACCAGCAAATAATAGTTTAAAA|ATTACAGAAGAGGTTGGCCACACAGATCTA
NC_045512.2_pilon	6456	6460	Deletion	1	+	2868	2871	TCCTACCATACAGAAAGACGTTCTTGAGTG|TAATGTGAAAACTACCGAAGTTGTAGGAGA	TACCATACAGAAAGACGTTCTTGAGTGTAA|TGTGAAAACTACCGAAGTTGTAGGAGACAT
NC_045512.2_pilon	6476	6480	Deletion	1	+	2898	2838	TTCTTGAGTGTAATGTGAAAACTACCGAAG|TTGTAGGAGACATTATACTTAAACCAGCAA	TTGAGTGTAATGTGAAAACTACCGAAGTTG|TAGGAGACATTATACTTAAACCAGCAAATA
NC_045512.2_pilon	6463	6467	Deletion	1	+	2925	2917	ATACAGAAAGACGTTCTTGAGTGTAATGTG|AAAACTACCGAAGTTGTAGGAGACATTATA	CAGAAAGACGTTCTTGAGTGTAATGTGAAA|ACTACCGAAGTTGTAGGAGACATTATACTT
NC_045512.2_pilon	6474	6478	Deletion	1	+	2904	2859	CGTTCTTGAGTGTAATGTGAAAACTACCGA|AGTTGTAGGAGACATTATACTTAAACCAGC	TCTTGAGTGTAATGTGAAAACTACCGAAGT|TGTAGGAGACATTATACTTAAACCAGCAAA
NC_045512.2_pilon	6458	6463	Deletion	1	+	2871	2925	CTACCATACAGAAAGACGTTCTTGAGTGTA|ATGTGAAAACTACCGAAGTTGTAGGAGACA	CATACAGAAAGACGTTCTTGAGTGTAATGT|GAAAACTACCGAAGTTGTAGGAGACATTAT
NC_045512.2_pilon	23828	23832	Deletion	1	+	5485	5332	CAACTGAATGCAGCAATCTTTTGTTGCAAT|ATGGCAGTTTTTGTACACAATTAAACCGTG	CTGAATGCAGCAATCTTTTGTTGCAATATG|GCAGTTTTTGTACACAATTAAACCGTGCTT
NC_045512.2_pilon	23776	23780	Deletion	1	+	10035	10322	GTGTCTATGACCAAGACATCAGTAGATTGT|ACAATGTACATTTGTGGTGATTCAACTGAA	TCTATGACCAAGACATCAGTAGATTGTACA|ATGTACATTTGTGGTGATTCAACTGAATGC
NC_045512.2_pilon	23677	23681	Deletion	1	+	6351	6781	ACTATGTCACTTGGTGCAGAAAATTCAGTT|GCTTACTCTAATAACTCTATTGCCATACCC	ATGTCACTTGGTGCAGAAAATTCAGTTGCT|TACTCTAATAACTCTATTGCCATACCCACA
NC_045512.2_pilon	23814	23818	Deletion	1	+	9479	9273	CATTTGTGGTGATTCAACTGAATGCAGCAA|TCTTTTGTTGCAATATGGCAGTTTTTGTAC	TTGTGGTGATTCAACTGAATGCAGCAATCT|TTTGTTGCAATATGGCAGTTTTTGTACACA
NC_045512.2_pilon	23621	23625	Deletion	1	+	3204	3530	AGACTAATTCTCCTCGGCGGGCACGTAGTG|TAGCTAGTCAATCCATCATTGCCTACACTA	CTAATTCTCCTCGGCGGGCACGTAGTGTAG|CTAGTCAATCCATCATTGCCTACACTATGT
NC_045512.2_pilon	15980	15984	Deletion	1	+	5632	3597	CCTAGGGGCCGGCTGTTTTGTAGATGATAT|CGTAAAAACAGATGGTACACTTATGATTGA	AGGGGCCGGCTGTTTTGTAGATGATATCGT|AAAAACAGATGGTACACTTATGATTGAACG
NC_045512.2_pilon	15859	15863	Deletion	1	+	3990	4181	CAAAATGTTGGACTGAGACTGACCTTACTA|AAGGACCTCATGAATTTTGCTCTCAACATA	AATGTTGGACTGAGACTGACCTTACTAAAG|GACCTCATGAATTTTGCTCTCAACATACAA
NC_045512.2_pilon	12580	12584	Deletion	1	+	5566	5749	TGGGAAATCCAACAGGTTGTAGATGCAGAT|AGTAAAATTGTTCAACTTAGTGAAATTAGT	GAAATCCAACAGGTTGTAGATGCAGATAGT|AAAATTGTTCAACTTAGTGAAATTAGTATG
NC_045512.2_pilon	12612	12616	Deletion	1	+	6677	6921	TAAAATTGTTCAACTTAGTGAAATTAGTAT|GGACAATTCACCTAATTTAGCATGGCCTCT	AATTGTTCAACTTAGTGAAATTAGTATGGA|CAATTCACCTAATTTAGCATGGCCTCTTAT
NC_045512.2_pilon	12540	12544	Deletion	1	+	4070	4193	TACGTGTGATGGTACAACATTTACTTATGC|ATCAGCATTGTGGGAAATCCAACAGGTTGT	GTGTGATGGTACAACATTTACTTATGCATC|AGCATTGTGGGAAATCCAACAGGTTGTAGA
NC_045512.2_pilon	11318	11322	Deletion	1	+	4908	4877	CTGGTTTTAAGCTAAAAGACTGTGTTATGT|ATGCATCAGCTGTAGTGTTACTAATCCTTA	GTTTTAAGCTAAAAGACTGTGTTATGTATG|CATCAGCTGTAGTGTTACTAATCCTTATGA
NC_045512.2_pilon	11396	11400	Deletion	1	+	4888	4997	ATGATGATGGTGCTAGGAGAGTGTGGACAC|TTATGAATGTCTTGACACTCGTTTATAAAG	ATGATGGTGCTAGGAGAGTGTGGACACTTA|TGAATGTCTTGACACTCGTTTATAAAGTTT
NC_045512.2_pilon	11483	11487	Deletion	1	+	6055	6069	CCATTTCCATGTGGGCTCTTATAATCTCTG|TTACTTCTAACTACTCAGGTGTAGTTACAA	TTTCCATGTGGGCTCTTATAATCTCTGTTA|CTTCTAACTACTCAGGTGTAGTTACAACTG
NC_045512.2_pilon	11363	11367	Deletion	1	+	3143	3368	TGTTACTAATCCTTATGACAGCAAGAACTG|TGTATGATGATGGTGCTAGGAGAGTGTGGA	TACTAATCCTTATGACAGCAAGAACTGTGT|ATGATGATGGTGCTAGGAGAGTGTGGACAC
NC_045512.2_pilon	11365	11369	Deletion	1	+	3349	3383	TTACTAATCCTTATGACAGCAAGAACTGTG|TATGATGATGGTGCTAGGAGAGTGTGGACA	CTAATCCTTATGACAGCAAGAACTGTGTAT|GATGATGGTGCTAGGAGAGTGTGGACACTT
NC_045512.2_pilon	11387	11391	Deletion	1	+	4361	4705	GAACTGTGTATGATGATGGTGCTAGGAGAG|TGTGGACACTTATGAATGTCTTGACACTCG	CTGTGTATGATGATGGTGCTAGGAGAGTGT|GGACACTTATGAATGTCTTGACACTCGTTT
NC_045512.2_pilon	14852	14856	Deletion	1	+	5400	5470	AACAATGTGTGATATCAGACAACTACTATT|TGTAGTTGAAGTTGTTGATAAGTACTTTGA	AATGTGTGATATCAGACAACTACTATTTGT|AGTTGAAGTTGTTGATAAGTACTTTGATTG
NC_045512.2_pilon	21325	21329	Deletion	1	+	1679	1880	GCAAACCACGCGAACAAATAGATGGTTATG|TCATGCATGCAAATTACATATTTTGGAGGA	AACCACGCGAACAAATAGATGGTTATGTCA|TGCATGCAAATTACATATTTTGGAGGAATA
NC_045512.2_pilon	10936	10940	Deletion	1	+	4324	4404	GCTTTATTAGAAGATGAATTTACACCTTTT|GATGTTGTTAGACAATGCTCAGGTGTTACT	TTATTAGAAGATGAATTTACACCTTTTGAT|GTTGTTAGACAATGCTCAGGTGTTACTTTC
NC_045512.2_pilon	10521	10525	Deletion	1	+	2073	2319	TAGTGTTGGTTTTAACATAGATTATGACTG|TGTCTCTTTTTGTTACATGCACCATATGGA	TGTTGGTTTTAACATAGATTATGACTGTGT|CTCTTTTTGTTACATGCACCATATGGAATT
NC_045512.2_pilon	4163	4167	Deletion	1	+	4609	4610	TTGTTCAAGAGGGTGTTTTAACTGCTGTGG|TTATACCTACTAAAAAGGCTGGTGGCACTA	TTCAAGAGGGTGTTTTAACTGCTGTGGTTA|TACCTACTAAAAAGGCTGGTGGCACTACTG
NC_045512.2_pilon	16869	16873	Deletion	1	+	1697	1618	AAAGGTGACTATGGTGATGCTGTTGTTTAC|CGAGGTACAACAACTTACAAATTAAATGTT	GGTGACTATGGTGATGCTGTTGTTTACCGA|GGTACAACAACTTACAAATTAAATGTTGGT
NC_045512.2_pilon	4234	4238	Deletion	1	+	4979	5138	GCGAAAGCTTTGAGAAAAGTGCCAACAGAC|AATTATATAACCACTTACCCGGGTCAGGGT	AAAGCTTTGAGAAAAGTGCCAACAGACAAT|TATATAACCACTTACCCGGGTCAGGGTTTA
NC_045512.2_pilon	4197	4201	Deletion	1	+	4625	4684	ACCTACTAAAAAGGCTGGTGGCACTACTGA|AATGCTAGCGAAAGCTTTGAGAAAAGTGCC	TACTAAAAAGGCTGGTGGCACTACTGAAAT|GCTAGCGAAAGCTTTGAGAAAAGTGCCAAC
NC_045512.2_pilon	4105	4109	Deletion	1	+	4532	4532	GTTAGTGACATTGACATCACTTTCTTAAAG|AAAGATGCTCCATATATAGTGGGTGATGTT	AGTGACATTGACATCACTTTCTTAAAGAAA|GATGCTCCATATATAGTGGGTGATGTTGTT
NC_045512.2_pilon	4198	4202	Deletion	1	+	4613	4680	CCTACTAAAAAGGCTGGTGGCACTACTGAA|ATGCTAGCGAAAGCTTTGAGAAAAGTGCCA	ACTAAAAAGGCTGGTGGCACTACTGAAATG|CTAGCGAAAGCTTTGAGAAAAGTGCCAACA
NC_045512.2_pilon	17976	17980	Deletion	1	+	4303	4651	GGCATACTTTGCATAATGTCTGATAGAGAC|CTTTATGACAAGTTGCAATTTACAAGTCTT	ATACTTTGCATAATGTCTGATAGAGACCTT|TATGACAAGTTGCAATTTACAAGTCTTGAA
NC_045512.2_pilon	22927	22931	Deletion	1	+	4873	5005	GGTGGTAATTATAATTACCTGTATAGATTG|TTTAGGAAGTCTAATCTCAAACCTTTTGAG	GGTAATTATAATTACCTGTATAGATTGTTT|AGGAAGTCTAATCTCAAACCTTTTGAGAGA
NC_045512.2_pilon	18098	18102	Deletion	1	+	5692	5581	TTGTAGTAAGGTAATCACTGGGTTACATCC|TACACAGGCACCTACACACCTCAGTGTTGA	TAGTAAGGTAATCACTGGGTTACATCCTAC|ACAGGCACCTACACACCTCAGTGTTGACAC
NC_045512.2_pilon	22957	22961	Deletion	1	+	5180	5163	TTTAGGAAGTCTAATCTCAAACCTTTTGAG|AGAGATATTTCAACTGAAATCTATCAGGCC	AGGAAGTCTAATCTCAAACCTTTTGAGAGA|GATATTTCAACTGAAATCTATCAGGCCGGT
NC_045512.2_pilon	22951	22955	Deletion	1	+	5015	5161	AGATTGTTTAGGAAGTCTAATCTCAAACCT|TTTGAGAGAGATATTTCAACTGAAATCTAT	TTGTTTAGGAAGTCTAATCTCAAACCTTTT|GAGAGAGATATTTCAACTGAAATCTATCAG
NC_045512.2_pilon	18181	18185	Deletion	1	+	3187	3086	TATGTGTTGACATACCTGGCATACCTAAGG|ACATGACCTATAGAAGACTCATCTCTATGA	GTGTTGACATACCTGGCATACCTAAGGACA|TGACCTATAGAAGACTCATCTCTATGATGG
NC_045512.2_pilon	18049	18053	Deletion	1	+	6216	6388	GGAATGTGGCAACTTTACAAGCTGAAAATG|TAACAGGACTCTTTAAAGATTGTAGTAAGG	ATGTGGCAACTTTACAAGCTGAAAATGTAA|CAGGACTCTTTAAAGATTGTAGTAAGGTAA
NC_045512.2_pilon	1192	1196	Deletion	1	+	5985	6055	ATTCGATCTGTCTATCCAGTTGCGTCACCA|AATGAATGCAACCAAATGTGCCTTTCAACT	CGATCTGTCTATCCAGTTGCGTCACCAAAT|GAATGCAACCAAATGTGCCTTTCAACTCTC
NC_045512.2_pilon	1229	1233	Deletion	1	+	6785	6884	GCAACCAAATGTGCCTTTCAACTCTCATGA|AGTGTGATCATTGTGGTGAAACTTCATGGC	ACCAAATGTGCCTTTCAACTCTCATGAAGT|GTGATCATTGTGGTGAAACTTCATGGCAGA
NC_045512.2_pilon	1233	1237	Deletion	1	+	6884	7108	CCAAATGTGCCTTTCAACTCTCATGAAGTG|TGATCATTGTGGTGAAACTTCATGGCAGAC	AATGTGCCTTTCAACTCTCATGAAGTGTGA|TCATTGTGGTGAAACTTCATGGCAGACGGG
NC_045512.2_pilon	1127	1131	Deletion	1	+	2252	2349	ATTCCATAATCAAGACTATTCAACCAAGGG|TTGAAAAGAAAAAGCTTGATGGCTTTATGG	CCATAATCAAGACTATTCAACCAAGGGTTG|AAAAGAAAAAGCTTGATGGCTTTATGGGTA
NC_045512.2_pilon	6052	6056	Deletion	1	+	4698	4668	TATCCAAACGCAAGCTTCGATAATTTTAAG|TTTGTATGTGATAATATCAAATTTGCTGAT	CCAAACGCAAGCTTCGATAATTTTAAGTTT|GTATGTGATAATATCAAATTTGCTGATGAT
NC_045512.2_pilon	6033	6037	Deletion	1	+	4759	4695	TCTTGTACCAAACCAACCATATCCAAACGC|AAGCTTCGATAATTTTAAGTTTGTATGTGA	TGTACCAAACCAACCATATCCAAACGCAAG|CTTCGATAATTTTAAGTTTGTATGTGATAA
NC_045512.2_pilon	4373	5885	Deletion	1	+	4223	4990	TCTCTAATGAGAAGCAAGAAATTCTTGGAA|CTGTTTCTTGGAATTTGCGAGAAATGCTTG	ACGGATGTTTTCTACAAAGAAAACAGTTAC|ACAACAACCATAAAACCAGTTACTTATAAA
NC_045512.2_pilon	9481	9485	Deletion	1	+	2811	2963	TATTTTATGAGGTTTAGAAGAGCTTTTGGT|GAATACAGTCATGTAGTTGCCTTTAATACT	TTTATGAGGTTTAGAAGAGCTTTTGGTGAA|TACAGTCATGTAGTTGCCTTTAATACTTTA
NC_045512.2_pilon	9547	9551	Deletion	1	+	4927	4960	TTCCTTATGTCATTCACTGTACTCTGTTTA|ACACCAGTTTACTCATTCTTACCTGGTGTT	CTTATGTCATTCACTGTACTCTGTTTAACA|CCAGTTTACTCATTCTTACCTGGTGTTTAT
NC_045512.2_pilon	9524	9528	Deletion	1	+	4441	4694	TAGTTGCCTTTAATACTTTACTATTCCTTA|TGTCATTCACTGTACTCTGTTTAACACCAG	TTGCCTTTAATACTTTACTATTCCTTATGT|CATTCACTGTACTCTGTTTAACACCAGTTT
NC_045512.2_pilon	12936	12940	Deletion	1	+	5515	5726	GTTTGTTACAGACACACCTAAAGGTCCTAA|AGTGAAGTATTTATACTTTATTAAAGGATT	TGTTACAGACACACCTAAAGGTCCTAAAGT|GAAGTATTTATACTTTATTAAAGGATTAAA
NC_045512.2_pilon	12962	12966	Deletion	1	+	6092	6045	CTAAAGTGAAGTATTTATACTTTATTAAAG|GATTAAACAACCTAAATAGAGGTATGGTAC	AAGTGAAGTATTTATACTTTATTAAAGGAT|TAAACAACCTAAATAGAGGTATGGTACTTG
NC_045512.2_pilon	12786	12790	Deletion	1	+	2671	2723	TGATGACAATGCGTTAGCTTACTACAACAC|AACAAAGGGAGGTAGGTTTGTACTTGCACT	TGACAATGCGTTAGCTTACTACAACACAAC|AAAGGGAGGTAGGTTTGTACTTGCACTGTT
NC_045512.2_pilon	12831	12835	Deletion	1	+	3981	4175	GTTTGTACTTGCACTGTTATCCGATTTACA|GGATTTGAAATGGGCTAGATTCCCTAAGAG	TGTACTTGCACTGTTATCCGATTTACAGGA|TTTGAAATGGGCTAGATTCCCTAAGAGTGA
NC_045512.2_pilon	12862	12866	Deletion	1	+	2968	3425	GATTTGAAATGGGCTAGATTCCCTAAGAGT|GATGGAACTGGTACTATCTATACAGAACTG	TTGAAATGGGCTAGATTCCCTAAGAGTGAT|GGAACTGGTACTATCTATACAGAACTGGAA
NC_045512.2_pilon	12915	12919	Deletion	1	+	5099	5173	AGAACTGGAACCACCTTGTAGGTTTGTTAC|AGACACACCTAAAGGTCCTAAAGTGAAGTA	ACTGGAACCACCTTGTAGGTTTGTTACAGA|CACACCTAAAGGTCCTAAAGTGAAGTATTT
NC_045512.2_pilon	12885	12889	Deletion	1	+	4168	4218	TAAGAGTGATGGAACTGGTACTATCTATAC|AGAACTGGAACCACCTTGTAGGTTTGTTAC	GAGTGATGGAACTGGTACTATCTATACAGA|ACTGGAACCACCTTGTAGGTTTGTTACAGA
NC_045512.2_pilon	16703	16707	Deletion	1	+	673	700	ACTGTCTTATGGTATTGCTACTGTACGTGA|AGTGCTGTCTGACAGAGAATTACATCTTTC	GTCTTATGGTATTGCTACTGTACGTGAAGT|GCTGTCTGACAGAGAATTACATCTTTCATG
NC_045512.2_pilon	14729	14733	Deletion	1	+	2469	2526	TGACTTTGCTGTGTCTAAGGGTTTCTTTAA|GGAAGGAAGTTCTGTTGAATTAAAACACTT	CTTTGCTGTGTCTAAGGGTTTCTTTAAGGA|AGGAAGTTCTGTTGAATTAAAACACTTCTT
NC_045512.2_pilon	16696	16700	Deletion	1	+	2618	688	CATTTAAACTGTCTTATGGTATTGCTACTG|TACGTGAAGTGCTGTCTGACAGAGAATTAC	TTAAACTGTCTTATGGTATTGCTACTGTAC|GTGAAGTGCTGTCTGACAGAGAATTACATC
NC_045512.2_pilon	10217	10221	Deletion	1	+	3342	3486	CCTCTGAAGACATGCTTAACCCTAATTATG|AAGATTTACTCATTCGTAAGTCTAATCATA	CTGAAGACATGCTTAACCCTAATTATGAAG|ATTTACTCATTCGTAAGTCTAATCATAATT
NC_045512.2_pilon	10165	10169	Deletion	1	+	2383	2478	AACGGTCTTTGGCTTGATGACGTAGTTTAC|TGTCCAAGACATGTGATCTGCACCTCTGAA	GGTCTTTGGCTTGATGACGTAGTTTACTGT|CCAAGACATGTGATCTGCACCTCTGAAGAC
NC_045512.2_pilon	5615	5619	Deletion	1	+	4705	4588	TTTCTTATGAACAATTTAAGAAAGGTGTTC|AGATACCTTGTACGTGTGGTAAACAAGCTA	CTTATGAACAATTTAAGAAAGGTGTTCAGA|TACCTTGTACGTGTGGTAAACAAGCTACAA
NC_045512.2_pilon	10207	10211	Deletion	1	+	3121	3217	GTGATCTGCACCTCTGAAGACATGCTTAAC|CCTAATTATGAAGATTTACTCATTCGTAAG	ATCTGCACCTCTGAAGACATGCTTAACCCT|AATTATGAAGATTTACTCATTCGTAAGTCT
NC_045512.2_pilon	5466	5470	Deletion	1	+	4863	5053	GTTAGGTGATGTTAGAGAAACAATGAGTTA|CTTGTTTCAACATGCCAATTTAGATTCTTG	AGGTGATGTTAGAGAAACAATGAGTTACTT|GTTTCAACATGCCAATTTAGATTCTTGCAA
NC_045512.2_pilon	5385	5389	Deletion	1	+	1816	1911	TGCTTATTACAGAGCAAGGGCTGGTGAAGC|TGCTAACTTTTGTGCACTTATCTTAGCCTA	TTATTACAGAGCAAGGGCTGGTGAAGCTGC|TAACTTTTGTGCACTTATCTTAGCCTACTG
NC_045512.2_pilon	5463	5467	Deletion	1	+	4723	4875	TGAGTTAGGTGATGTTAGAGAAACAATGAG|TTACTTGTTTCAACATGCCAATTTAGATTC	GTTAGGTGATGTTAGAGAAACAATGAGTTA|CTTGTTTCAACATGCCAATTTAGATTCTTG
NC_045512.2_pilon	5612	5616	Deletion	1	+	4742	4705	CACTTTCTTATGAACAATTTAAGAAAGGTG|TTCAGATACCTTGTACGTGTGGTAAACAAG	TTTCTTATGAACAATTTAAGAAAGGTGTTC|AGATACCTTGTACGTGTGGTAAACAAGCTA
NC_045512.2_pilon	5571	5575	Deletion	1	+	6146	6007	GACAACCCTTAAGGGTGTAGAAGCTGTTAT|GTACATGGGCACACTTTCTTATGAACAATT	AACCCTTAAGGGTGTAGAAGCTGTTATGTA|CATGGGCACACTTTCTTATGAACAATTTAA
NC_045512.2_pilon	5470	5474	Deletion	1	+	5053	5369	GGTGATGTTAGAGAAACAATGAGTTACTTG|TTTCAACATGCCAATTTAGATTCTTGCAAA	GATGTTAGAGAAACAATGAGTTACTTGTTT|CAACATGCCAATTTAGATTCTTGCAAAAGA
NC_045512.2_pilon	5550	5554	Deletion	1	+	6203	6200	TAAAACTTGTGGACAACAGCAGACAACCCT|TAAGGGTGTAGAAGCTGTTATGTACATGGG	AACTTGTGGACAACAGCAGACAACCCTTAA|GGGTGTAGAAGCTGTTATGTACATGGGCAC
NC_045512.2_pilon	12616	12620	Deletion	1	+	6921	7002	ATTGTTCAACTTAGTGAAATTAGTATGGAC|AATTCACCTAATTTAGCATGGCCTCTTATT	GTTCAACTTAGTGAAATTAGTATGGACAAT|TCACCTAATTTAGCATGGCCTCTTATTGTA
NC_045512.2_pilon	12514	12518	Deletion	1	+	3666	3148	ATACCAGACTATAACACATATAAAAATACG|TGTGATGGTACAACATTTACTTATGCATCA	CCAGACTATAACACATATAAAAATACGTGT|GATGGTACAACATTTACTTATGCATCAGCA
NC_045512.2_pilon	5026	5031	Deletion	1	+	3132	3154	AACCTCCACACGCAAGTTGTGGACATGTCA|ATGACATATGGACAACAGTTTGGTCCAACT	TCCACACGCAAGTTGTGGACATGTCAATGA|CATATGGACAACAGTTTGGTCCAACTTATT
NC_045512.2_pilon	5042	5046	Deletion	1	+	3268	3271	TTGTGGACATGTCAATGACATATGGACAAC|AGTTTGGTCCAACTTATTTGGATGGAGCTG	TGGACATGTCAATGACATATGGACAACAGT|TTGGTCCAACTTATTTGGATGGAGCTGATG
NC_045512.2_pilon	28964	28968	Deletion	1	+	1516	1550	TGCTGCTGCTTGACAGATTGAACCAGCTTG|AGAGCAAAATGTCTGGTAAAGGCCAACAAC	TGCTGCTTGACAGATTGAACCAGCTTGAGA|GCAAAATGTCTGGTAAAGGCCAACAACAAC
NC_045512.2_pilon	5029	5033	Deletion	1	+	3134	3160	CTCCACACGCAAGTTGTGGACATGTCAATG|ACATATGGACAACAGTTTGGTCCAACTTAT	CACACGCAAGTTGTGGACATGTCAATGACA|TATGGACAACAGTTTGGTCCAACTTATTTG
NC_045512.2_pilon	8939	8943	Deletion	1	+	5428	5271	TGCATTTCTTACCTAGAGTTTTTAGTGCAG|TTGGTAACATCTGTTACACACCATCAAAAC	ATTTCTTACCTAGAGTTTTTAGTGCAGTTG|GTAACATCTGTTACACACCATCAAAACTTA
NC_045512.2_pilon	9006	9010	Deletion	1	+	2466	2465	GTACACTGACTTTGCAACATCAGCTTGTGT|TTTGGCTGCTGAATGTACAATTTTTAAAGA	CACTGACTTTGCAACATCAGCTTGTGTTTT|GGCTGCTGAATGTACAATTTTTAAAGATGC
NC_045512.2_pilon	9012	9016	Deletion	1	+	2485	2497	TGACTTTGCAACATCAGCTTGTGTTTTGGC|TGCTGAATGTACAATTTTTAAAGATGCTTC	CTTTGCAACATCAGCTTGTGTTTTGGCTGC|TGAATGTACAATTTTTAAAGATGCTTCTGG
NC_045512.2_pilon	12800	12804	Deletion	1	+	2923	2990	TAGCTTACTACAACACAACAAAGGGAGGTA|GGTTTGTACTTGCACTGTTATCCGATTTAC	CTTACTACAACACAACAAAGGGAGGTAGGT|TTGTACTTGCACTGTTATCCGATTTACAGG
NC_045512.2_pilon	11166	11170	Deletion	1	+	4910	4901	TGCAATGATGTTTGTCAAACATAAGCATGC|ATTTCTCTGTTTGTTTTTGTTACCTTCTCT	AATGATGTTTGTCAAACATAAGCATGCATT|TCTCTGTTTGTTTTTGTTACCTTCTCTTGC
NC_045512.2_pilon	728	732	Deletion	1	+	4784	4835	TAGGCGACGAGCTTGGCACTGATCCTTATG|AAGATTTTCAAGAAAACTGGAACACTAAAC	GCGACGAGCTTGGCACTGATCCTTATGAAG|ATTTTCAAGAAAACTGGAACACTAAACATA
NC_045512.2_pilon	582	586	Deletion	1	+	1310	1215	GTACGGTCGTAGTGGTGAGACACTTGGTGT|CCTTGTCCCTCATGTGGGCGAAATACCAGT	CGGTCGTAGTGGTGAGACACTTGGTGTCCT|TGTCCCTCATGTGGGCGAAATACCAGTGGC
NC_045512.2_pilon	20712	20716	Deletion	1	+	4450	4458	GTTGCTATGCCTAATCTTTACAAAATGCAA|AGAATGCTATTAGAAAAGTGTGACCTTCAA	GCTATGCCTAATCTTTACAAAATGCAAAGA|ATGCTATTAGAAAAGTGTGACCTTCAAAAT
NC_045512.2_pilon	20501	20505	Deletion	1	+	5583	5928	AACAGGTTCATCTAAGTGTGTGTGTTCTGT|TATTGATTTATTACTTGATGATTTTGTTGA	AGGTTCATCTAAGTGTGTGTGTTCTGTTAT|TGATTTATTACTTGATGATTTTGTTGAAAT
NC_045512.2_pilon	29484	29488	Deletion	1	+	2659	2642	TCTTCCTGCTGCAGATTTGGATGATTTCTC|CAAACAATTGCAACAATCCATGAGCAGTGC	TCCTGCTGCAGATTTGGATGATTTCTCCAA|ACAATTGCAACAATCCATGAGCAGTGCTGA
NC_045512.2_pilon	18721	18725	Deletion	1	+	3410	3336	CCACTGCTTCAGACACTTATGCCTGTTGGC|ATCATTCTATTGGATTTGATTACGTCTATA	CTGCTTCAGACACTTATGCCTGTTGGCATC|ATTCTATTGGATTTGATTACGTCTATAATC
NC_045512.2_pilon	15564	15568	Deletion	1	+	2997	3053	GCTGTCACGGCCAATGTTAATGCACTTTTA|TCTACTGATGGTAACAAAATTGCCGATAAG	GTCACGGCCAATGTTAATGCACTTTTATCT|ACTGATGGTAACAAAATTGCCGATAAGTAT
NC_045512.2_pilon	18286	18290	Deletion	1	+	468	475	TTATCACCCGCGAAGAAGCTATAAGACATG|TACGTGCATGGATTGGCTTCGATGTCGAGG	TCACCCGCGAAGAAGCTATAAGACATGTAC|GTGCATGGATTGGCTTCGATGTCGAGGGGT
NC_045512.2_pilon	13250	13254	Deletion	1	+	2386	2414	AATCCTTTGGTGGTGCATCGTGTTGTCTGT|ACTGCCGTTGCCACATAGATCATCCAAATC	CCTTTGGTGGTGCATCGTGTTGTCTGTACT|GCCGTTGCCACATAGATCATCCAAATCCTA
NC_045512.2_pilon	13186	13190	Deletion	1	+	2775	2745	TTGTGTACACACACTGGTACTGGTCAGGCA|ATAACAGTTACACCGGAAGCCAATATGGAT	TGTACACACACTGGTACTGGTCAGGCAATA|ACAGTTACACCGGAAGCCAATATGGATCAA
NC_045512.2_pilon	13269	13273	Deletion	1	+	2482	2498	GTGTTGTCTGTACTGCCGTTGCCACATAGA|TCATCCAAATCCTAAAGGATTTTGTGACTT	TTGTCTGTACTGCCGTTGCCACATAGATCA|TCCAAATCCTAAAGGATTTTGTGACTTAAA
NC_045512.2_pilon	13220	13224	Deletion	1	+	3085	1943	CAGTTACACCGGAAGCCAATATGGATCAAG|AATCCTTTGGTGGTGCATCGTGTTGTCTGT	TTACACCGGAAGCCAATATGGATCAAGAAT|CCTTTGGTGGTGCATCGTGTTGTCTGTACT
NC_045512.2_pilon	28632	28636	Deletion	1	+	3023	2539	CTACTACCTAGGAACTGGGCCAGAAGCTGG|ACTTCCCTATGGTGCTAACAAAGACGGCAT	CTACCTAGGAACTGGGCCAGAAGCTGGACT|TCCCTATGGTGCTAACAAAGACGGCATCAT
NC_045512.2_pilon	28589	28593	Deletion	1	+	2479	2567	GTGGTGACGGTAAAATGAAAGATCTCAGTC|CAAGATGGTATTTCTACTACCTAGGAACTG	GTGACGGTAAAATGAAAGATCTCAGTCCAA|GATGGTATTTCTACTACCTAGGAACTGGGC
NC_045512.2_pilon	11244	11248	Deletion	1	+	2470	2515	TAATATGGTCTATATGCCTGCTAGTTGGGT|GATGCGTATTATGACATGGTTGGATATGGT	TATGGTCTATATGCCTGCTAGTTGGGTGAT|GCGTATTATGACATGGTTGGATATGGTTGA
NC_045512.2_pilon	19166	19170	Deletion	1	+	3325	3290	ATTCTATTCTTATGCCACACATTCTGACAA|ATTCACAGATGGTGTATGCCTATTTTGGAA	CTATTCTTATGCCACACATTCTGACAAATT|CACAGATGGTGTATGCCTATTTTGGAATTG
NC_045512.2_pilon	18973	18977	Deletion	1	+	6936	6969	AACTGAAGATTAATGCGGCTTGTAGAAAGG|TTCAACACATGGTTGTTAAAGCTGCATTAT	TGAAGATTAATGCGGCTTGTAGAAAGGTTC|AACACATGGTTGTTAAAGCTGCATTATTAG
NC_045512.2_pilon	19172	19176	Deletion	1	+	3287	2891	TTCTTATGCCACACATTCTGACAAATTCAC|AGATGGTGTATGCCTATTTTGGAATTGCAA	TTATGCCACACATTCTGACAAATTCACAGA|TGGTGTATGCCTATTTTGGAATTGCAATGT
NC_045512.2_pilon	10387	10391	Deletion	1	+	5599	5813	AAGTTTGTTCGCATTCAACCAGGACAGACT|TTTTCAGTGTTAGCTTGTTACAATGGTTCA	TTTGTTCGCATTCAACCAGGACAGACTTTT|TCAGTGTTAGCTTGTTACAATGGTTCACCA
NC_045512.2_pilon	10394	10398	Deletion	1	+	5813	5794	TTCGCATTCAACCAGGACAGACTTTTTCAG|TGTTAGCTTGTTACAATGGTTCACCATCTG	GCATTCAACCAGGACAGACTTTTTCAGTGT|TAGCTTGTTACAATGGTTCACCATCTGGTG
NC_045512.2_pilon	12211	12215	Deletion	1	+	4270	4284	TCTGAAGTTGTTCTTAAAAAGTTGAAGAAG|TCTTTGAATGTGGCTAAATCTGAATTTGAC	GAAGTTGTTCTTAAAAAGTTGAAGAAGTCT|TTGAATGTGGCTAAATCTGAATTTGACCGT
NC_045512.2_pilon	12192	12196	Deletion	1	+	3504	3988	GGCTGTTGCTAATGGTGATTCTGAAGTTGT|TCTTAAAAAGTTGAAGAAGTCTTTGAATGT	TGTTGCTAATGGTGATTCTGAAGTTGTTCT|TAAAAAGTTGAAGAAGTCTTTGAATGTGGC
NC_045512.2_pilon	12219	12223	Deletion	1	+	4515	4561	TGTTCTTAAAAAGTTGAAGAAGTCTTTGAA|TGTGGCTAAATCTGAATTTGACCGTGATGC	TCTTAAAAAGTTGAAGAAGTCTTTGAATGT|GGCTAAATCTGAATTTGACCGTGATGCAGC
NC_045512.2_pilon	12104	12108	Deletion	1	+	1158	1253	ACAGGGCAACCTTACAAGCTATAGCCTCAG|AGTTTAGTTCCCTTCCATCATATGCAGCTT	GGGCAACCTTACAAGCTATAGCCTCAGAGT|TTAGTTCCCTTCCATCATATGCAGCTTTTG
NC_045512.2_pilon	12248	12252	Deletion	1	+	5166	5199	ATGTGGCTAAATCTGAATTTGACCGTGATG|CAGCCATGCAACGTAAGTTGGAAAAGATGG	TGGCTAAATCTGAATTTGACCGTGATGCAG|CCATGCAACGTAAGTTGGAAAAGATGGCTG
NC_045512.2_pilon	12202	12206	Deletion	1	+	4072	4123	AATGGTGATTCTGAAGTTGTTCTTAAAAAG|TTGAAGAAGTCTTTGAATGTGGCTAAATCT	GGTGATTCTGAAGTTGTTCTTAAAAAGTTG|AAGAAGTCTTTGAATGTGGCTAAATCTGAA
NC_045512.2_pilon	7747	7751	Deletion	1	+	2507	2550	GACCAGTCTTCTTACATCGTTGATAGTGTT|ACAGTGAAGAATGGTTCCATCCATCTTTAC	CAGTCTTCTTACATCGTTGATAGTGTTACA|GTGAAGAATGGTTCCATCCATCTTTACTTT
NC_045512.2_pilon	7697	7701	Deletion	1	+	3546	3633	AAGTTGCGAGAGACTTGTCACTACAGTTTA|AAAGACCAATAAATCCTACTGACCAGTCTT	TTGCGAGAGACTTGTCACTACAGTTTAAAA|GACCAATAAATCCTACTGACCAGTCTTCTT
NC_045512.2_pilon	7547	7551	Deletion	1	+	1595	1834	CAACAAGAGTCGAATGTACAACTATTGTTA|ATGGTGTTAGAAGGTCCTTTTATGTCTATG	CAAGAGTCGAATGTACAACTATTGTTAATG|GTGTTAGAAGGTCCTTTTATGTCTATGCTA
NC_045512.2_pilon	10325	10329	Deletion	1	+	6464	6442	CTATGCAAAATTGTGTACTTAAGCTTAAGG|TTGATACAGCCAATCCTAAGACACCTAAGT	TGCAAAATTGTGTACTTAAGCTTAAGGTTG|ATACAGCCAATCCTAAGACACCTAAGTATA
NC_045512.2_pilon	10444	10448	Deletion	1	+	5706	5678	TCACCATCTGGTGTTTACCAATGTGCTATG|AGGCCCAATTTCACTATTAAGGGTTCATTC	CCATCTGGTGTTTACCAATGTGCTATGAGG|CCCAATTTCACTATTAAGGGTTCATTCCTT
NC_045512.2_pilon	17943	17947	Deletion	1	+	4382	4648	AGATTTAATGTTGCTATTACCAGAGCAAAA|GTAGGCATACTTTGCATAATGTCTGATAGA	TTTAATGTTGCTATTACCAGAGCAAAAGTA|GGCATACTTTGCATAATGTCTGATAGAGAC
NC_045512.2_pilon	25031	25035	Deletion	1	+	3088	3046	CATTCAAGGAGGAGTTAGATAAATATTTTA|AGAATCATACATCACCAGATGTTGATTTAG	TCAAGGAGGAGTTAGATAAATATTTTAAGA|ATCATACATCACCAGATGTTGATTTAGGTG
NC_045512.2_pilon	17667	17671	Deletion	1	+	4393	4323	TCAGCTCAATGCTTTAAAATGTTTTATAAG|GGTGTTATCACGCATGATGTTTCATCTGCA	GCTCAATGCTTTAAAATGTTTTATAAGGGT|GTTATCACGCATGATGTTTCATCTGCAATT
NC_045512.2_pilon	17537	17541	Deletion	1	+	2801	2989	AGTGTGTAGACTTATGAAAACTATAGGTCC|AGACATGTTCCTCGGAACTTGTCGGCGTTG	GTGTAGACTTATGAAAACTATAGGTCCAGA|CATGTTCCTCGGAACTTGTCGGCGTTGTCC
NC_045512.2_pilon	17577	17581	Deletion	1	+	4314	4333	CTCGGAACTTGTCGGCGTTGTCCTGCTGAA|ATTGTTGACACTGTGAGTGCTTTGGTTTAT	GGAACTTGTCGGCGTTGTCCTGCTGAAATT|GTTGACACTGTGAGTGCTTTGGTTTATGAT
NC_045512.2_pilon	17604	17609	Deletion	1	+	4833	4890	GAAATTGTTGACACTGTGAGTGCTTTGGTT|TATGATAATAAGCTTAAAGCACATAAAGAC	TTGTTGACACTGTGAGTGCTTTGGTTTATG|ATAATAAGCTTAAAGCACATAAAGACAAAT
NC_045512.2_pilon	423	427	Deletion	1	+	2852	2846	TCAACATCTTAAAGATGGCACTTGTGGCTT|AGTAGAAGTTGAAAAAGGCGTTTTGCCTCA	ACATCTTAAAGATGGCACTTGTGGCTTAGT|AGAAGTTGAAAAAGGCGTTTTGCCTCAACT
NC_045512.2_pilon	447	451	Deletion	1	+	3020	3067	TGGCTTAGTAGAAGTTGAAAAAGGCGTTTT|GCCTCAACTTGAACAGCCCTATGTGTTCAT	CTTAGTAGAAGTTGAAAAAGGCGTTTTGCC|TCAACTTGAACAGCCCTATGTGTTCATCAA
NC_045512.2_pilon	13597	13601	Deletion	1	+	3395	3481	CTGGTTTTGCTAAATTCCTAAAAACTAATT|GTTGTCGCTTCCAAGAAAAGGACGAAGATG	GTTTTGCTAAATTCCTAAAAACTAATTGTT|GTCGCTTCCAAGAAAAGGACGAAGATGACA
NC_045512.2_pilon	13618	13622	Deletion	1	+	3504	3536	AAACTAATTGTTGTCGCTTCCAAGAAAAGG|ACGAAGATGACAATTTAATTGATTCTTACT	CTAATTGTTGTCGCTTCCAAGAAAAGGACG|AAGATGACAATTTAATTGATTCTTACTTTG
NC_045512.2_pilon	13630	13634	Deletion	1	+	3463	3444	GTCGCTTCCAAGAAAAGGACGAAGATGACA|ATTTAATTGATTCTTACTTTGTAGTTAAGA	GCTTCCAAGAAAAGGACGAAGATGACAATT|TAATTGATTCTTACTTTGTAGTTAAGAGAC
NC_045512.2_pilon	13534	13538	Deletion	1	+	2230	2299	GCGGCACAGGCACTAGTACTGATGTCGTAT|ACAGGGCTTTTGACATCTACAATGATAAAG	GCACAGGCACTAGTACTGATGTCGTATACA|GGGCTTTTGACATCTACAATGATAAAGTAG
NC_045512.2_pilon	8842	8846	Deletion	1	+	8613	8879	GCTTGCCCATTGATTGCTGCAGTCATAACA|AGAGAAGTGGGTTTTGTCGTGCCTGGTTTG	TGCCCATTGATTGCTGCAGTCATAACAAGA|GAAGTGGGTTTTGTCGTGCCTGGTTTGCCT
NC_045512.2_pilon	8793	8797	Deletion	1	+	5793	5857	TTTTGACACATGGTTTAGCCAGCGTGGTGG|TAGTTATACTAATGACAAAGCTTGCCCATT	TGACACATGGTTTAGCCAGCGTGGTGGTAG|TTATACTAATGACAAAGCTTGCCCATTGAT
NC_045512.2_pilon	8762	8766	Deletion	1	+	6283	4852	CAGATACTTGTTTTGCTAACAAACATGCTG|ATTTTGACACATGGTTTAGCCAGCGTGGTG	ATACTTGTTTTGCTAACAAACATGCTGATT|TTGACACATGGTTTAGCCAGCGTGGTGGTA
NC_045512.2_pilon	7905	7909	Deletion	1	+	3248	3151	TATTAATGTTATAGTTTTTGATGGTAAATC|AAAATGTGAAGAATCATCTGCAAAATCAGC	TAATGTTATAGTTTTTGATGGTAAATCAAA|ATGTGAAGAATCATCTGCAAAATCAGCGTC
NC_045512.2_pilon	7904	7908	Deletion	1	+	3213	3196	CTATTAATGTTATAGTTTTTGATGGTAAAT|CAAAATGTGAAGAATCATCTGCAAAATCAG	TTAATGTTATAGTTTTTGATGGTAAATCAA|AATGTGAAGAATCATCTGCAAAATCAGCGT
NC_045512.2_pilon	28003	28007	Deletion	1	+	1476	1496	ACATCAACCATATGTAGTTGATGACCCGTG|TCCTATTCACTTCTATTCTAAATGGTATAT	TCAACCATATGTAGTTGATGACCCGTGTCC|TATTCACTTCTATTCTAAATGGTATATTAG
NC_045512.2_pilon	28126	28130	Deletion	1	+	1874	1857	ATCACCCATTCAGTACATCGATATCGGTAA|TTATACAGTTTCCTGTTTACCTTTTACAAT	ACCCATTCAGTACATCGATATCGGTAATTA|TACAGTTTCCTGTTTACCTTTTACAATTAA
NC_045512.2_pilon	28107	28111	Deletion	1	+	1830	1863	TGGATGAGGCTGGTTCTAAATCACCCATTC|AGTACATCGATATCGGTAATTATACAGTTT	ATGAGGCTGGTTCTAAATCACCCATTCAGT|ACATCGATATCGGTAATTATACAGTTTCCT
NC_045512.2_pilon	28001	28005	Deletion	1	+	1471	1495	CAACATCAACCATATGTAGTTGATGACCCG|TGTCCTATTCACTTCTATTCTAAATGGTAT	CATCAACCATATGTAGTTGATGACCCGTGT|CCTATTCACTTCTATTCTAAATGGTATATT
NC_045512.2_pilon	28075	28079	Deletion	1	+	1613	1695	TAGAAAATCAGCACCTTTAATTGAATTGTG|CGTGGATGAGGCTGGTTCTAAATCACCCAT	AAAATCAGCACCTTTAATTGAATTGTGCGT|GGATGAGGCTGGTTCTAAATCACCCATTCA
NC_045512.2_pilon	7705	7709	Deletion	1	+	3629	3705	AGAGACTTGTCACTACAGTTTAAAAGACCA|ATAAATCCTACTGACCAGTCTTCTTACATC	GACTTGTCACTACAGTTTAAAAGACCAATA|AATCCTACTGACCAGTCTTCTTACATCGTT
NC_045512.2_pilon	17054	17058	Deletion	1	+	573	642	TAGCAATGTTGCAAATTATCAAAAGGTTGG|TATGCAAAAGTATTCTACACTCCAGGGACC	CAATGTTGCAAATTATCAAAAGGTTGGTAT|GCAAAAGTATTCTACACTCCAGGGACCACC
NC_045512.2_pilon	18378	18382	Deletion	1	+	2846	2897	AATTTACCTTTACAGCTAGGTTTTTCTACA|GGTGTTAACCTAGTTGCTGTACCTACAGGT	TTACCTTTACAGCTAGGTTTTTCTACAGGT|GTTAACCTAGTTGCTGTACCTACAGGTTAT
NC_045512.2_pilon	5896	5900	Deletion	1	+	5142	5167	TACAAAGAAAACAGTTACACAACAACCATA|AAACCAGTTACTTATAAATTGGATGGTGTT	AAAGAAAACAGTTACACAACAACCATAAAA|CCAGTTACTTATAAATTGGATGGTGTTGTT
NC_045512.2_pilon	17632	17636	Deletion	1	+	5121	5151	TTTATGATAATAAGCTTAAAGCACATAAAG|ACAAATCAGCTCAATGCTTTAAAATGTTTT	ATGATAATAAGCTTAAAGCACATAAAGACA|AATCAGCTCAATGCTTTAAAATGTTTTATA
NC_045512.2_pilon	14092	14096	Deletion	1	+	2561	2755	ATAATCAAGATCTCAATGGTAACTGGTATG|ATTTCGGTGATTTCATACAAACCACGCCAG	ATCAAGATCTCAATGGTAACTGGTATGATT|TCGGTGATTTCATACAAACCACGCCAGGTA
NC_045512.2_pilon	14040	14044	Deletion	1	+	2044	2124	CAATTCTGTGATGCCATGCGAAATGCTGGT|ATTGTTGGTGTACTGACATTAGATAATCAA	TTCTGTGATGCCATGCGAAATGCTGGTATT|GTTGGTGTACTGACATTAGATAATCAAGAT
NC_045512.2_pilon	15481	15485	Deletion	1	+	4187	4306	GTTCACTATATGTTAAACCAGGTGGAACCT|CATCAGGAGATGCCACAACTGCTTATGCTA	CACTATATGTTAAACCAGGTGGAACCTCAT|CAGGAGATGCCACAACTGCTTATGCTAATA
NC_045512.2_pilon	15490	15494	Deletion	1	+	4431	4438	ATGTTAAACCAGGTGGAACCTCATCAGGAG|ATGCCACAACTGCTTATGCTAATAGTGTTT	TTAAACCAGGTGGAACCTCATCAGGAGATG|CCACAACTGCTTATGCTAATAGTGTTTTTA
NC_045512.2_pilon	8251	8255	Deletion	1	+	4763	4751	GAATGTCTTAAATTGTCACATCAATCTGAC|ATAGAAGTTACTGGCGATAGTTGTAATAAC	TGTCTTAAATTGTCACATCAATCTGACATA|GAAGTTACTGGCGATAGTTGTAATAACTAT
NC_045512.2_pilon	23114	23118	Deletion	1	+	62	76	ACAGAGTAGTAGTACTTTCTTTTGAACTTC|TACATGCACCAGCAACTGTTTGTGGACCTA	GAGTAGTAGTACTTTCTTTTGAACTTCTAC|ATGCACCAGCAACTGTTTGTGGACCTAAAA
NC_045512.2_pilon	29620	29624	Deletion	1	+	3794	3758	ACGATATATAGTCTACTCTTGTGCAGAATG|AATTCTCGTAACTACATAGCACAAGTAGAT	ATATATAGTCTACTCTTGTGCAGAATGAAT|TCTCGTAACTACATAGCACAAGTAGATGTA
NC_045512.2_pilon	21102	21106	Deletion	1	+	3362	3319	GTTACAAAAGAAAATGACTCTAAAGAGGGT|TTTTTCACTTACATTTGTGGGTTTATACAA	ACAAAAGAAAATGACTCTAAAGAGGGTTTT|TTCACTTACATTTGTGGGTTTATACAACAA
NC_045512.2_pilon	20973	20977	Deletion	1	+	1725	1750	GTCGATTCAGATCTTAATGACTTTGTCTCT|GATGCAGATTCAACTTTGATTGGTGATTGT	GATTCAGATCTTAATGACTTTGTCTCTGAT|GCAGATTCAACTTTGATTGGTGATTGTGCA
NC_045512.2_pilon	10138	10142	Deletion	1	+	1547	1663	CAAGTAACTTGTGGTACAACTACACTTAAC|GGTCTTTGGCTTGATGACGTAGTTTACTGT	GTAACTTGTGGTACAACTACACTTAACGGT|CTTTGGCTTGATGACGTAGTTTACTGTCCA
NC_045512.2_pilon	6815	6819	Deletion	1	+	3297	3308	CTTTATTGCTACAATTGTGTACTTTTACTA|GAAGTACAAATTCTAGAATTAAAGCATCTA	TATTGCTACAATTGTGTACTTTTACTAGAA|GTACAAATTCTAGAATTAAAGCATCTATGC
NC_045512.2_pilon	6847	6851	Deletion	1	+	3868	4021	AGTACAAATTCTAGAATTAAAGCATCTATG|CCGACTACTATAGCAAAGAATACTGTTAAG	ACAAATTCTAGAATTAAAGCATCTATGCCG|ACTACTATAGCAAAGAATACTGTTAAGAGT
NC_045512.2_pilon	6757	6762	Deletion	1	+	2164	2309	AACATAGTTACACGGTGTTTAAACCGTGTT|TGTACTAATTATATGCCTTATTTCTTTACT	TAGTTACACGGTGTTTAAACCGTGTTTGTA|CTAATTATATGCCTTATTTCTTTACTTTAT
NC_045512.2_pilon	14048	14052	Deletion	1	+	2139	2211	TGATGCCATGCGAAATGCTGGTATTGTTGG|TGTACTGACATTAGATAATCAAGATCTCAA	TGCCATGCGAAATGCTGGTATTGTTGGTGT|ACTGACATTAGATAATCAAGATCTCAATGG
NC_045512.2_pilon	6648	6652	Deletion	1	+	268	286	TTTGAAAACCCTTGCTACTCATGGTTTAGC|TGCTGTTAATAGTGTCCCTTGGGATACTAT	GAAAACCCTTGCTACTCATGGTTTAGCTGC|TGTTAATAGTGTCCCTTGGGATACTATAGC
NC_045512.2_pilon	1794	1798	Deletion	1	+	4858	5061	ACAAATTGTTGAATCCTGTGGTAATTTTAA|AGTTACAAAAGGAAAAGCTAAAAAAGGTGC	AATTGTTGAATCCTGTGGTAATTTTAAAGT|TACAAAAGGAAAAGCTAAAAAAGGTGCCTG
NC_045512.2_pilon	1780	1784	Deletion	1	+	4623	4647	TATAAAGCATTCAAACAAATTGTTGAATCC|TGTGGTAATTTTAAAGTTACAAAAGGAAAA	AAAGCATTCAAACAAATTGTTGAATCCTGT|GGTAATTTTAAAGTTACAAAAGGAAAAGCT
NC_045512.2_pilon	1803	1808	Deletion	1	+	5182	5013	TGAATCCTGTGGTAATTTTAAAGTTACAAA|AGGAAAAGCTAAAAAAGGTGCCTGGAATAT	TCCTGTGGTAATTTTAAAGTTACAAAAGGA|AAAGCTAAAAAAGGTGCCTGGAATATTGGT
NC_045512.2_pilon	13926	13930	Deletion	1	+	1423	1430	GATGATGATTATTTCAATAAAAAGGACTGG|TATGATTTTGTAGAAAACCCAGATATATTA	GATGATTATTTCAATAAAAAGGACTGGTAT|GATTTTGTAGAAAACCCAGATATATTACGC
NC_045512.2_pilon	1822	1826	Deletion	1	+	4924	4982	AAAGTTACAAAAGGAAAAGCTAAAAAAGGT|GCCTGGAATATTGGTGAACAGAAATCAATA	GTTACAAAAGGAAAAGCTAAAAAAGGTGCC|TGGAATATTGGTGAACAGAAATCAATACTG
NC_045512.2_pilon	27170	27174	Deletion	1	+	6630	7032	AACACAGACCATTCCAGTAGCAGTGACAAT|ATTGCTTTGCTTGTACAGTAAGTGACAACA	ACAGACCATTCCAGTAGCAGTGACAATATT|GCTTTGCTTGTACAGTAAGTGACAACAGAT
NC_045512.2_pilon	24593	24597	Deletion	1	+	3294	3165	TTCAAAGTTTGCAGACATATGTGACTCAAC|AATTAATTAGAGCTGCAGAAATCAGAGCTT	AAAGTTTGCAGACATATGTGACTCAACAAT|TAATTAGAGCTGCAGAAATCAGAGCTTCTG
NC_045512.2_pilon	26785	26789	Deletion	1	+	2361	2596	TGGAATTGCTATCGCAATGGCTTGTCTTGT|AGGCTTGATGTGGCTCAGCTACTTCATTGC	AATTGCTATCGCAATGGCTTGTCTTGTAGG|CTTGATGTGGCTCAGCTACTTCATTGCTTC
NC_045512.2_pilon	7230	7234	Deletion	1	+	4073	4177	ATCTTTTAAATGGGATTTAACTGCTTTTGG|CTTAGTTGCAGAGTGGTTTTTGGCATATAT	TTTTAAATGGGATTTAACTGCTTTTGGCTT|AGTTGCAGAGTGGTTTTTGGCATATATTCT
NC_045512.2_pilon	7290	7294	Deletion	1	+	7499	7466	TCTTTTCACTAGGTTTTTCTATGTACTTGG|ATTGGCTGCAATCATGCAATTGTTTTTCAG	TTTCACTAGGTTTTTCTATGTACTTGGATT|GGCTGCAATCATGCAATTGTTTTTCAGCTA
NC_045512.2_pilon	7271	7275	Deletion	1	+	5833	6741	AGTGGTTTTTGGCATATATTCTTTTCACTA|GGTTTTTCTATGTACTTGGATTGGCTGCAA	GGTTTTTGGCATATATTCTTTTCACTAGGT|TTTTCTATGTACTTGGATTGGCTGCAATCA
NC_045512.2_pilon	7299	7303	Deletion	1	+	7412	7503	TAGGTTTTTCTATGTACTTGGATTGGCTGC|AATCATGCAATTGTTTTTCAGCTATTTTGC	GTTTTTCTATGTACTTGGATTGGCTGCAAT|CATGCAATTGTTTTTCAGCTATTTTGCAGT
NC_045512.2_pilon	7247	7251	Deletion	1	+	4973	5036	TAACTGCTTTTGGCTTAGTTGCAGAGTGGT|TTTTGGCATATATTCTTTTCACTAGGTTTT	CTGCTTTTGGCTTAGTTGCAGAGTGGTTTT|TGGCATATATTCTTTTCACTAGGTTTTTCT
NC_045512.2_pilon	7219	7223	Deletion	1	+	3691	3832	ATTACCATTTCATCTTTTAAATGGGATTTA|ACTGCTTTTGGCTTAGTTGCAGAGTGGTTT	ACCATTTCATCTTTTAAATGGGATTTAACT|GCTTTTGGCTTAGTTGCAGAGTGGTTTTTG
NC_045512.2_pilon	7151	7155	Deletion	1	+	4259	4366	TACCTTGTAGTGTTTGTCTTAGTGGTTTAG|ATTCTTTAGACACCTATCCTTCTTTAGAAA	CTTGTAGTGTTTGTCTTAGTGGTTTAGATT|CTTTAGACACCTATCCTTCTTTAGAAACTA
NC_045512.2_pilon	7283	7287	Deletion	1	+	6936	7458	CATATATTCTTTTCACTAGGTTTTTCTATG|TACTTGGATTGGCTGCAATCATGCAATTGT	ATATTCTTTTCACTAGGTTTTTCTATGTAC|TTGGATTGGCTGCAATCATGCAATTGTTTT
NC_045512.2_pilon	7254	7258	Deletion	1	+	5211	5288	TTTTGGCTTAGTTGCAGAGTGGTTTTTGGC|ATATATTCTTTTCACTAGGTTTTTCTATGT	TGGCTTAGTTGCAGAGTGGTTTTTGGCATA|TATTCTTTTCACTAGGTTTTTCTATGTACT
NC_045512.2_pilon	7095	7099	Deletion	1	+	2102	2433	AGAAGGCTATTTGAACTCTACTAATGTCAC|TATTGCAACCTACTGTACTGGTTCTATACC	AGGCTATTTGAACTCTACTAATGTCACTAT|TGCAACCTACTGTACTGGTTCTATACCTTG
NC_045512.2_pilon	9249	9253	Deletion	1	+	1959	2043	GCACGGCACTTGTGAAAGATCAGAAGCTGG|TGTTTGTGTATCTACTAGTGGTAGATGGGT	CGGCACTTGTGAAAGATCAGAAGCTGGTGT|TTGTGTATCTACTAGTGGTAGATGGGTACT
NC_045512.2_pilon	7265	7269	Deletion	1	+	5483	5770	TTGCAGAGTGGTTTTTGGCATATATTCTTT|TCACTAGGTTTTTCTATGTACTTGGATTGG	CAGAGTGGTTTTTGGCATATATTCTTTTCA|CTAGGTTTTTCTATGTACTTGGATTGGCTG
NC_045512.2_pilon	9231	9235	Deletion	1	+	1905	1894	TGATTCTGAGTACTGTAGGCACGGCACTTG|TGAAAGATCAGAAGCTGGTGTTTGTGTATC	TTCTGAGTACTGTAGGCACGGCACTTGTGA|AAGATCAGAAGCTGGTGTTTGTGTATCTAC
NC_045512.2_pilon	9200	9204	Deletion	1	+	1544	1541	TTGAAGGTTCTGTTAGAGTGGTAACAACTT|TTGATTCTGAGTACTGTAGGCACGGCACTT	AAGGTTCTGTTAGAGTGGTAACAACTTTTG|ATTCTGAGTACTGTAGGCACGGCACTTGTG
NC_045512.2_pilon	9063	9067	Deletion	1	+	687	748	AGATGCTTCTGGTAAGCCAGTACCATATTG|TTATGATACCAATGTACTAGAAGGTTCTGT	TGCTTCTGGTAAGCCAGTACCATATTGTTA|TGATACCAATGTACTAGAAGGTTCTGTTGC
NC_045512.2_pilon	8386	8390	Deletion	1	+	2996	2276	CATATTAATGCGCAGGTAGCAAAAAGTCAC|AACATTGCTTTGATATGGAACGTTAAAGAT	ATTAATGCGCAGGTAGCAAAAAGTCACAAC|ATTGCTTTGATATGGAACGTTAAAGATTTC
NC_045512.2_pilon	25004	25008	Deletion	1	+	2952	2982	ATGATCCTTTGCAACCTGAATTAGACTCAT|TCAAGGAGGAGTTAGATAAATATTTTAAGA	ATCCTTTGCAACCTGAATTAGACTCATTCA|AGGAGGAGTTAGATAAATATTTTAAGAATC
NC_045512.2_pilon	18606	18610	Deletion	1	+	5089	5312	AGAGTCGTATTTGTCTTATGGGCACATGGC|TTTGAGTTGACATCTATGAAGTATTTTGTG	GTCGTATTTGTCTTATGGGCACATGGCTTT|GAGTTGACATCTATGAAGTATTTTGTGAAA
NC_045512.2_pilon	24998	25002	Deletion	1	+	2773	2950	CAGTTTATGATCCTTTGCAACCTGAATTAG|ACTCATTCAAGGAGGAGTTAGATAAATATT	TTTATGATCCTTTGCAACCTGAATTAGACT|CATTCAAGGAGGAGTTAGATAAATATTTTA
NC_045512.2_pilon	18599	18603	Deletion	1	+	5103	5095	CTCTGACAGAGTCGTATTTGTCTTATGGGC|ACATGGCTTTGAGTTGACATCTATGAAGTA	TGACAGAGTCGTATTTGTCTTATGGGCACA|TGGCTTTGAGTTGACATCTATGAAGTATTT
NC_045512.2_pilon	18532	18536	Deletion	1	+	7099	7309	AAGGACTTCCTTGGAATGTAGTGCGTATAA|AGATTGTACAAATGTTAAGTGACACACTTA	GACTTCCTTGGAATGTAGTGCGTATAAAGA|TTGTACAAATGTTAAGTGACACACTTAAAA
NC_045512.2_pilon	18443	18447	Deletion	1	+	4359	4388	TGATACACCTAATAATACAGATTTTTCCAG|AGTTAGTGCTAAACCACCGCCTGGAGATCA	TACACCTAATAATACAGATTTTTCCAGAGT|TAGTGCTAAACCACCGCCTGGAGATCAATT
NC_045512.2_pilon	20933	20937	Deletion	1	+	3674	3794	AGCTGTTTTAAGACAGTGGTTGCCTACGGG|TACGCTGCTTGTCGATTCAGATCTTAATGA	TGTTTTAAGACAGTGGTTGCCTACGGGTAC|GCTGCTTGTCGATTCAGATCTTAATGACTT
NC_045512.2_pilon	18544	18548	Deletion	1	+	7285	7349	GGAATGTAGTGCGTATAAAGATTGTACAAA|TGTTAAGTGACACACTTAAAAATCTCTCTG	ATGTAGTGCGTATAAAGATTGTACAAATGT|TAAGTGACACACTTAAAAATCTCTCTGACA
NC_045512.2_pilon	20915	20919	Deletion	1	+	3484	3538	AGGAGTTGCACCAGGTACAGCTGTTTTAAG|ACAGTGGTTGCCTACGGGTACGCTGCTTGT	AGTTGCACCAGGTACAGCTGTTTTAAGACA|GTGGTTGCCTACGGGTACGCTGCTTGTCGA
NC_045512.2_pilon	20960	20964	Deletion	1	+	3948	4096	GGGTACGCTGCTTGTCGATTCAGATCTTAA|TGACTTTGTCTCTGATGCAGATTCAACTTT	TACGCTGCTTGTCGATTCAGATCTTAATGA|CTTTGTCTCTGATGCAGATTCAACTTTGAT
NC_045512.2_pilon	7994	7998	Deletion	1	+	1261	1349	AACCTATACTGTTACTAGATCAGGCATTAG|TGTCTGATGTTGGTGATAGTGCGGAAGTTG	CTATACTGTTACTAGATCAGGCATTAGTGT|CTGATGTTGGTGATAGTGCGGAAGTTGCAG
NC_045512.2_pilon	20883	20887	Deletion	1	+	3344	3465	AGAGTTATACATTTTGGTGCTGGTTCTGAT|AAAGGAGTTGCACCAGGTACAGCTGTTTTA	GTTATACATTTTGGTGCTGGTTCTGATAAA|GGAGTTGCACCAGGTACAGCTGTTTTAAGA
NC_045512.2_pilon	761	765	Deletion	1	+	4552	4567	ATTTTCAAGAAAACTGGAACACTAAACATA|GCAGTGGTGTTACCCGTGAACTCATGCGTG	TTCAAGAAAACTGGAACACTAAACATAGCA|GTGGTGTTACCCGTGAACTCATGCGTGAGC
NC_045512.2_pilon	25740	25744	Deletion	1	+	2989	2978	TATCTTTATGCTTTAGTCTACTTCTTGCAG|AGTATAAACTTTGTAAGAATAATAATGAGG	CTTTATGCTTTAGTCTACTTCTTGCAGAGT|ATAAACTTTGTAAGAATAATAATGAGGCTT
NC_045512.2_pilon	13159	13163	Deletion	1	+	2524	2642	CAACCAATCACTAATTGTGTTAAGATGTTG|TGTACACACACTGGTACTGGTCAGGCAATA	CCAATCACTAATTGTGTTAAGATGTTGTGT|ACACACACTGGTACTGGTCAGGCAATAACA
NC_045512.2_pilon	13122	13126	Deletion	1	+	1726	1750	TGCTAAAGCTTACAAAGATTATCTAGCTAG|TGGGGGACAACCAATCACTAATTGTGTTAA	TAAAGCTTACAAAGATTATCTAGCTAGTGG|GGGACAACCAATCACTAATTGTGTTAAGAT
NC_045512.2_pilon	13097	13101	Deletion	1	+	1508	1526	CTTTCTGTGCTTTTGCTGTAGATGCTGCTA|AAGCTTACAAAGATTATCTAGCTAGTGGGG	TCTGTGCTTTTGCTGTAGATGCTGCTAAAG|CTTACAAAGATTATCTAGCTAGTGGGGGAC
NC_045512.2_pilon	10725	10730	Deletion	1	+	7457	7692	TGGAGACAGGTGGTTTCTCAATCGATTTAC|CACAACTCTTAATGACTTTAACCTTGTGGC	GACAGGTGGTTTCTCAATCGATTTACCACA|ACTCTTAATGACTTTAACCTTGTGGCTATG
NC_045512.2_pilon	10749	10753	Deletion	1	+	8522	8418	ATTTACCACAACTCTTAATGACTTTAACCT|TGTGGCTATGAAGTACAATTATGAACCTCT	TACCACAACTCTTAATGACTTTAACCTTGT|GGCTATGAAGTACAATTATGAACCTCTAAC
NC_045512.2_pilon	10693	10697	Deletion	1	+	6642	6715	GTTTTAGCTTGGTTGTACGCTGCTGTTATA|AATGGAGACAGGTGGTTTCTCAATCGATTT	TTAGCTTGGTTGTACGCTGCTGTTATAAAT|GGAGACAGGTGGTTTCTCAATCGATTTACC
NC_045512.2_pilon	10572	10576	Deletion	1	+	3145	3358	CCATATGGAATTACCAACTGGAGTTCATGC|TGGCACAGACTTAGAAGGTAACTTTTATGG	TATGGAATTACCAACTGGAGTTCATGCTGG|CACAGACTTAGAAGGTAACTTTTATGGACC
NC_045512.2_pilon	10785	10789	Deletion	1	+	7621	7447	TATGAAGTACAATTATGAACCTCTAACACA|AGACCATGTTGACATACTAGGACCTCTTTC	GAAGTACAATTATGAACCTCTAACACAAGA|CCATGTTGACATACTAGGACCTCTTTCTGC
NC_045512.2_pilon	20327	20331	Deletion	1	+	1753	1797	ATTAGAAGGCTATGCCTTCGAACATATCGT|TTATGGAGATTTTAGTCATAGTCAGTTAGG	AGAAGGCTATGCCTTCGAACATATCGTTTA|TGGAGATTTTAGTCATAGTCAGTTAGGTGG
NC_045512.2_pilon	20189	20193	Deletion	1	+	485	572	GAAAGTTGATGGTGTTGTCCAACAATTACC|TGAAACTTACTTTACTCAGAGTAGAAATTT	AGTTGATGGTGTTGTCCAACAATTACCTGA|AACTTACTTTACTCAGAGTAGAAATTTACA
NC_045512.2_pilon	8153	8157	Deletion	1	+	6399	6545	TTGCAAAGAATGTGTCCTTAGACAATGTCT|TATCTACTTTTATTTCAGCAGCTCGGCAAG	CAAAGAATGTGTCCTTAGACAATGTCTTAT|CTACTTTTATTTCAGCAGCTCGGCAAGGGT
NC_045512.2_pilon	23537	23541	Deletion	1	+	4268	4220	GTTTAATAGGGGCTGAACATGTCAACAACT|CATATGAGTGTGACATACCCATTGGTGCAG	TAATAGGGGCTGAACATGTCAACAACTCAT|ATGAGTGTGACATACCCATTGGTGCAGGTA
NC_045512.2_pilon	23506	23510	Deletion	1	+	4708	4595	GGTTCTAATGTTTTTCAAACACGTGCAGGC|TGTTTAATAGGGGCTGAACATGTCAACAAC	TCTAATGTTTTTCAAACACGTGCAGGCTGT|TTAATAGGGGCTGAACATGTCAACAACTCA
NC_045512.2_pilon	23472	23476	Deletion	1	+	4577	4607	TCAACTTACTCCTACTTGGCGTGTTTATTC|TACAGGTTCTAATGTTTTTCAAACACGTGC	ACTTACTCCTACTTGGCGTGTTTATTCTAC|AGGTTCTAATGTTTTTCAAACACGTGCAGG
NC_045512.2_pilon	23334	23338	Deletion	1	+	1605	1674	ACTTGAGATTCTTGACATTACACCATGTTC|TTTTGGTGGTGTCAGTGTTATAACACCAGG	TGAGATTCTTGACATTACACCATGTTCTTT|TGGTGGTGTCAGTGTTATAACACCAGGAAC
NC_045512.2_pilon	23356	23360	Deletion	1	+	1845	1915	CCATGTTCTTTTGGTGGTGTCAGTGTTATA|ACACCAGGAACAAATACTTCTAACCAGGTT	TGTTCTTTTGGTGGTGTCAGTGTTATAACA|CCAGGAACAAATACTTCTAACCAGGTTGCT
NC_045512.2_pilon	9698	9702	Deletion	1	+	1711	1763	TAGTACCTTTCTGGATAACAATTGCTTATA|TCATTTGTATTTCCACAAAGCATTTCTATT	TACCTTTCTGGATAACAATTGCTTATATCA|TTTGTATTTCCACAAAGCATTTCTATTGGT
NC_045512.2_pilon	4686	4690	Deletion	1	+	6317	6399	GTATATGAGATCTCTCAAAGTGCCAGCTAC|AGTTTCTGTTTCTTCACCTGATGCTGTTAC	TATGAGATCTCTCAAAGTGCCAGCTACAGT|TTCTGTTTCTTCACCTGATGCTGTTACAGC
NC_045512.2_pilon	4540	4544	Deletion	1	+	2386	2497	GTTGATTATGGTGCTAGATTTTACTTTTAC|ACCAGTAAAACAACTGTAGCGTCACTTATC	GATTATGGTGCTAGATTTTACTTTTACACC|AGTAAAACAACTGTAGCGTCACTTATCAAC
NC_045512.2_pilon	4594	4598	Deletion	1	+	3786	3923	CTTATCAACACACTTAACGATCTAAATGAA|ACTCTTGTTACAATGCCACTTGGCTATGTA	ATCAACACACTTAACGATCTAAATGAAACT|CTTGTTACAATGCCACTTGGCTATGTAACA
NC_045512.2_pilon	27814	27818	Deletion	1	+	6595	6329	TTTGTGCTTTTTAGCCTTTCTGCTATTCCT|TGTTTTAATTATGCTTATTATCTTTTGGTT	GTGCTTTTTAGCCTTTCTGCTATTCCTTGT|TTTAATTATGCTTATTATCTTTTGGTTCTC
NC_045512.2_pilon	27798	27802	Deletion	1	+	6901	6893	CATTAATTGACTTCTATTTGTGCTTTTTAG|CCTTTCTGCTATTCCTTGTTTTAATTATGC	TAATTGACTTCTATTTGTGCTTTTTAGCCT|TTCTGCTATTCCTTGTTTTAATTATGCTTA
NC_045512.2_pilon	27825	27829	Deletion	1	+	6134	5857	TAGCCTTTCTGCTATTCCTTGTTTTAATTA|TGCTTATTATCTTTTGGTTCTCACTTGAAC	CCTTTCTGCTATTCCTTGTTTTAATTATGC|TTATTATCTTTTGGTTCTCACTTGAACTGC
NC_045512.2_pilon	27677	27681	Deletion	1	+	4478	4586	ACTGTTCATCAGACAAGAGGAAGTTCAAGA|ACTTTACTCTCCAATTTTTCTTATTGTTGC	GTTCATCAGACAAGAGGAAGTTCAAGAACT|TTACTCTCCAATTTTTCTTATTGTTGCGGC
NC_045512.2_pilon	27608	27612	Deletion	1	+	2912	3023	ATTTGCTTTTGCTTGTCCTGACGGCGTAAA|ACACGTCTATCAGTTACGTGCCAGATCAGT	TGCTTTTGCTTGTCCTGACGGCGTAAAACA|CGTCTATCAGTTACGTGCCAGATCAGTTTC
NC_045512.2_pilon	13386	13390	Deletion	1	+	1199	1288	ACTTAAAAACACAGTCTGTACCGTCTGCGG|TATGTGGAAAGGTTATGGCTGTAGTTGTGA	TAAAAACACAGTCTGTACCGTCTGCGGTAT|GTGGAAAGGTTATGGCTGTAGTTGTGATCA
NC_045512.2_pilon	1489	1493	Deletion	1	+	1205	1248	AAGGGTGGTCGCACTATTGCCTTTGGAGGC|TGTGTGTTCTCTTATGTTGGTTGCCATAAC	GGTGGTCGCACTATTGCCTTTGGAGGCTGT|GTGTTCTCTTATGTTGGTTGCCATAACAAG
NC_045512.2_pilon	11835	11839	Deletion	1	+	900	942	TGGTGGCAAACCTTGTATCAAAGTAGCCAC|TGTACAGTCTAAAATGTCAGATGTAAAGTG	TGGCAAACCTTGTATCAAAGTAGCCACTGT|ACAGTCTAAAATGTCAGATGTAAAGTGCAC
NC_045512.2_pilon	11807	11811	Deletion	1	+	628	630	TCAAACTCAACATTAAATTGTTGGGTGTTG|GTGGCAAACCTTGTATCAAAGTAGCCACTG	AACTCAACATTAAATTGTTGGGTGTTGGTG|GCAAACCTTGTATCAAAGTAGCCACTGTAC
NC_045512.2_pilon	1469	1473	Deletion	1	+	1095	1144	GCTTGAAAACCATTCTTCGTAAGGGTGGTC|GCACTATTGCCTTTGGAGGCTGTGTGTTCT	TGAAAACCATTCTTCGTAAGGGTGGTCGCA|CTATTGCCTTTGGAGGCTGTGTGTTCTCTT
NC_045512.2_pilon	489	493	Deletion	1	+	2668	2634	ACAGCCCTATGTGTTCATCAAACGTTCGGA|TGCTCGAACTGCACCTCATGGTCATGTTAT	GCCCTATGTGTTCATCAAACGTTCGGATGC|TCGAACTGCACCTCATGGTCATGTTATGGT
NC_045512.2_pilon	29277	29281	Deletion	1	+	6939	6695	ACCTTCGGGAACGTGGTTGACCTACACAGG|TGCCATCAAATTGGATGACAAAGATCCAAA	TTCGGGAACGTGGTTGACCTACACAGGTGC|CATCAAATTGGATGACAAAGATCCAAATTT
NC_045512.2_pilon	29343	29347	Deletion	1	+	1679	1734	AGATCAAGTCATTTTGCTGAATAAGCATAT|TGACGCATACAAAACATTCCCACCAACAGA	TCAAGTCATTTTGCTGAATAAGCATATTGA|CGCATACAAAACATTCCCACCAACAGAGCC
NC_045512.2_pilon	29296	29300	Deletion	1	+	6285	6246	ACCTACACAGGTGCCATCAAATTGGATGAC|AAAGATCCAAATTTCAAAGATCAAGTCATT	TACACAGGTGCCATCAAATTGGATGACAAA|GATCCAAATTTCAAAGATCAAGTCATTTTG
NC_045512.2_pilon	29253	29257	Deletion	1	+	7417	7503	GTCGCGCATTGGCATGGAAGTCACACCTTC|GGGAACGTGGTTGACCTACACAGGTGCCAT	GCGCATTGGCATGGAAGTCACACCTTCGGG|AACGTGGTTGACCTACACAGGTGCCATCAA
NC_045512.2_pilon	29585	29589	Deletion	1	+	3470	3632	AGATGGGCTATATAAACGTTTTCGCTTTTC|CGTTTACGATATATAGTCTACTCTTGTGCA	TGGGCTATATAAACGTTTTCGCTTTTCCGT|TTACGATATATAGTCTACTCTTGTGCAGAA
NC_045512.2_pilon	29559	29563	Deletion	1	+	3154	3168	CTAAACTCATGCAGACCACACAAGGCAGAT|GGGCTATATAAACGTTTTCGCTTTTCCGTT	AACTCATGCAGACCACACAAGGCAGATGGG|CTATATAAACGTTTTCGCTTTTCCGTTTAC
NC_045512.2_pilon	29582	29586	Deletion	1	+	3228	3513	GGCAGATGGGCTATATAAACGTTTTCGCTT|TTCCGTTTACGATATATAGTCTACTCTTGT	AGATGGGCTATATAAACGTTTTCGCTTTTC|CGTTTACGATATATAGTCTACTCTTGTGCA
NC_045512.2_pilon	29482	29486	Deletion	1	+	2681	2645	CTTCTTCCTGCTGCAGATTTGGATGATTTC|TCCAAACAATTGCAACAATCCATGAGCAGT	CTTCCTGCTGCAGATTTGGATGATTTCTCC|AAACAATTGCAACAATCCATGAGCAGTGCT
NC_045512.2_pilon	29574	29578	Deletion	1	+	3016	3077	CCACACAAGGCAGATGGGCTATATAAACGT|TTTCGCTTTTCCGTTTACGATATATAGTCT	CACAAGGCAGATGGGCTATATAAACGTTTT|CGCTTTTCCGTTTACGATATATAGTCTACT
NC_045512.2_pilon	29601	29605	Deletion	1	+	3897	3903	CGTTTTCGCTTTTCCGTTTACGATATATAG|TCTACTCTTGTGCAGAATGAATTCTCGTAA	TTTCGCTTTTCCGTTTACGATATATAGTCT|ACTCTTGTGCAGAATGAATTCTCGTAACTA
NC_045512.2_pilon	21459	21463	Deletion	1	+	6339	6404	GCTGTTATGTCTTTAAAAGAAGGTCAAATC|AATGATATGATTTTATCTCTTCTTAGTAAA	GTTATGTCTTTAAAAGAAGGTCAAATCAAT|GATATGATTTTATCTCTTCTTAGTAAAGGT
NC_045512.2_pilon	21436	21440	Deletion	1	+	5101	5136	TTCCCCTTAAATTAAGGGGTACTGCTGTTA|TGTCTTTAAAAGAAGGTCAAATCAATGATA	CCCTTAAATTAAGGGGTACTGCTGTTATGT|CTTTAAAAGAAGGTCAAATCAATGATATGA
NC_045512.2_pilon	21372	21376	Deletion	1	+	3303	3502	ATATTTTGGAGGAATACAAATCCAATTCAG|TTGTCTTCCTATTCTTTATTTGACATGAGT	TTTTGGAGGAATACAAATCCAATTCAGTTG|TCTTCCTATTCTTTATTTGACATGAGTAAA
NC_045512.2_pilon	21422	21426	Deletion	1	+	4389	4445	TGACATGAGTAAATTTCCCCTTAAATTAAG|GGGTACTGCTGTTATGTCTTTAAAAGAAGG	CATGAGTAAATTTCCCCTTAAATTAAGGGG|TACTGCTGTTATGTCTTTAAAAGAAGGTCA
NC_045512.2_pilon	21485	21489	Deletion	1	+	7526	7731	AATCAATGATATGATTTTATCTCTTCTTAG|TAAAGGTAGACTTATAATTAGAGAAAACAA	CAATGATATGATTTTATCTCTTCTTAGTAA|AGGTAGACTTATAATTAGAGAAAACAACAG
NC_045512.2_pilon	26332	26336	Deletion	1	+	4730	985	TTCTTGCTTTCGTGGTATTCTTGCTAGTTA|CACTAGCCATCCTTACTGCGCTTCGATTGT	TTGCTTTCGTGGTATTCTTGCTAGTTACAC|TAGCCATCCTTACTGCGCTTCGATTGTGTG
NC_045512.2_pilon	2013	2017	Deletion	1	+	1465	1409	TTCACAGTATTCACTGAGACTCATTGATGC|TATGATGTTCACATCTGATTTGGCTACTAA	ACAGTATTCACTGAGACTCATTGATGCTAT|GATGTTCACATCTGATTTGGCTACTAACAA
NC_045512.2_pilon	1990	1994	Deletion	1	+	1604	1580	GCTATAACAATACTAGATGGAATTTCACAG|TATTCACTGAGACTCATTGATGCTATGATG	ATAACAATACTAGATGGAATTTCACAGTAT|TCACTGAGACTCATTGATGCTATGATGTTC
NC_045512.2_pilon	2027	2031	Deletion	1	+	558	538	TGAGACTCATTGATGCTATGATGTTCACAT|CTGATTTGGCTACTAACAATCTAGTTGTAA	GACTCATTGATGCTATGATGTTCACATCTG|ATTTGGCTACTAACAATCTAGTTGTAATGG
NC_045512.2_pilon	1938	1942	Deletion	1	+	1488	1476	CTCCCGCACTCTTGAAACTGCTCAAAATTC|TGTGCGTGTTTTACAGAAGGCCGCTATAAC	CCGCACTCTTGAAACTGCTCAAAATTCTGT|GCGTGTTTTACAGAAGGCCGCTATAACAAT
NC_045512.2_pilon	22074	22078	Deletion	1	+	2468	2703	TAGTGCGAATAATTGCACTTTTGAATATGT|CTCTCAGCCTTTTCTTATGGACCTTGAAGG	TGCGAATAATTGCACTTTTGAATATGTCTC|TCAGCCTTTTCTTATGGACCTTGAAGGAAA
NC_045512.2_pilon	15370	15374	Deletion	1	+	5536	5631	CCTCACTTGTTCTTGCTCGCAAACATACAA|CGTGTTGTAGCTTGTCACACCGTTTCTATA	CACTTGTTCTTGCTCGCAAACATACAACGT|GTTGTAGCTTGTCACACCGTTTCTATAGAT
NC_045512.2_pilon	15354	15358	Deletion	1	+	5225	5319	ATGCTTAGAATTATGGCCTCACTTGTTCTT|GCTCGCAAACATACAACGTGTTGTAGCTTG	CTTAGAATTATGGCCTCACTTGTTCTTGCT|CGCAAACATACAACGTGTTGTAGCTTGTCA
NC_045512.2_pilon	15362	15366	Deletion	1	+	5338	5475	AATTATGGCCTCACTTGTTCTTGCTCGCAA|ACATACAACGTGTTGTAGCTTGTCACACCG	TATGGCCTCACTTGTTCTTGCTCGCAAACA|TACAACGTGTTGTAGCTTGTCACACCGTTT
NC_045512.2_pilon	15358	15362	Deletion	1	+	5319	5338	TTAGAATTATGGCCTCACTTGTTCTTGCTC|GCAAACATACAACGTGTTGTAGCTTGTCAC	GAATTATGGCCTCACTTGTTCTTGCTCGCA|AACATACAACGTGTTGTAGCTTGTCACACC
NC_045512.2_pilon	15380	15384	Deletion	1	+	5712	5678	TCTTGCTCGCAAACATACAACGTGTTGTAG|CTTGTCACACCGTTTCTATAGATTAGCTAA	TGCTCGCAAACATACAACGTGTTGTAGCTT|GTCACACCGTTTCTATAGATTAGCTAATGA
NC_045512.2_pilon	15246	15250	Deletion	1	+	4303	4419	AAATTCTATGGTGGTTGGCACAACATGTTA|AAAACTGTTTATAGTGACGTAGAAAACCCT	TTCTATGGTGGTTGGCACAACATGTTAAAA|ACTGTTTATAGTGACGTAGAAAACCCTCAC
NC_045512.2_pilon	19890	19894	Deletion	1	+	5811	5685	GCTAATACTGTGATCTGGGACTACAAAAGA|GATGCTCCAGCACATATATCTACTATTGGT	AATACTGTGATCTGGGACTACAAAAGAGAT|GCTCCAGCACATATATCTACTATTGGTGTT
NC_045512.2_pilon	1194	1198	Deletion	1	+	6020	6047	TCGATCTGTCTATCCAGTTGCGTCACCAAA|TGAATGCAACCAAATGTGCCTTTCAACTCT	ATCTGTCTATCCAGTTGCGTCACCAAATGA|ATGCAACCAAATGTGCCTTTCAACTCTCAT
NC_045512.2_pilon	15510	15514	Deletion	1	+	4279	4277	TCATCAGGAGATGCCACAACTGCTTATGCT|AATAGTGTTTTTAACATTTGTCAAGCTGTC	TCAGGAGATGCCACAACTGCTTATGCTAAT|AGTGTTTTTAACATTTGTCAAGCTGTCACG
NC_045512.2_pilon	15491	15495	Deletion	1	+	4452	4409	TGTTAAACCAGGTGGAACCTCATCAGGAGA|TGCCACAACTGCTTATGCTAATAGTGTTTT	TAAACCAGGTGGAACCTCATCAGGAGATGC|CACAACTGCTTATGCTAATAGTGTTTTTAA
NC_045512.2_pilon	15431	15435	Deletion	1	+	3460	3608	ATTAGCTAATGAGTGTGCTCAAGTATTGAG|TGAAATGGTCATGTGTGGCGGTTCACTATA	AGCTAATGAGTGTGCTCAAGTATTGAGTGA|AATGGTCATGTGTGGCGGTTCACTATATGT
NC_045512.2_pilon	15468	15472	Deletion	1	+	4165	4132	GTCATGTGTGGCGGTTCACTATATGTTAAA|CCAGGTGGAACCTCATCAGGAGATGCCACA	ATGTGTGGCGGTTCACTATATGTTAAACCA|GGTGGAACCTCATCAGGAGATGCCACAACT
NC_045512.2_pilon	15457	15461	Deletion	1	+	4114	4069	TGAGTGAAATGGTCATGTGTGGCGGTTCAC|TATATGTTAAACCAGGTGGAACCTCATCAG	GTGAAATGGTCATGTGTGGCGGTTCACTAT|ATGTTAAACCAGGTGGAACCTCATCAGGAG
NC_045512.2_pilon	15486	15490	Deletion	1	+	4286	4431	CTATATGTTAAACCAGGTGGAACCTCATCA|GGAGATGCCACAACTGCTTATGCTAATAGT	TATGTTAAACCAGGTGGAACCTCATCAGGA|GATGCCACAACTGCTTATGCTAATAGTGTT
NC_045512.2_pilon	27282	27286	Deletion	1	+	9618	9247	ATTATGAGGACTTTTAAAGTTTCCATTTGG|AATCTTGATTACATCATAAACCTCATAATT	ATGAGGACTTTTAAAGTTTCCATTTGGAAT|CTTGATTACATCATAAACCTCATAATTAAA
NC_045512.2_pilon	27347	27351	Deletion	1	+	2388	2318	TTTATCTAAGTCACTAACTGAGAATAAATA|TTCTCAATTAGATGAAGAGCAACCAATGGA	ATCTAAGTCACTAACTGAGAATAAATATTC|TCAATTAGATGAAGAGCAACCAATGGAGAT
NC_045512.2_pilon	27271	27275	Deletion	1	+	10030	9820	TATTACTAATTATTATGAGGACTTTTAAAG|TTTCCATTTGGAATCTTGATTACATCATAA	TACTAATTATTATGAGGACTTTTAAAGTTT|CCATTTGGAATCTTGATTACATCATAAACC
NC_045512.2_pilon	3422	3426	Deletion	1	+	4440	4924	CAGACATTGTGGAAGAAGCTAAAAAGGTAA|AACCAACAGTGGTTGTTAATGCAGCCAATG	ACATTGTGGAAGAAGCTAAAAAGGTAAAAC|CAACAGTGGTTGTTAATGCAGCCAATGTTT
NC_045512.2_pilon	3527	3531	Deletion	1	+	9679	9623	CTACTAACAATGCCATGCAAGTTGAATCTG|ATGATTACATAGCTACTAATGGACCACTTA	CTAACAATGCCATGCAAGTTGAATCTGATG|ATTACATAGCTACTAATGGACCACTTAAAG
NC_045512.2_pilon	3460	3464	Deletion	1	+	7506	7855	GTGGTTGTTAATGCAGCCAATGTTTACCTT|AAACATGGAGGAGGTGTTGCAGGAGCCTTA	GTTGTTAATGCAGCCAATGTTTACCTTAAA|CATGGAGGAGGTGTTGCAGGAGCCTTAAAT
NC_045512.2_pilon	3543	3547	Deletion	1	+	9384	9239	GCAAGTTGAATCTGATGATTACATAGCTAC|TAATGGACCACTTAAAGTGGGTGGTAGTTG	AGTTGAATCTGATGATTACATAGCTACTAA|TGGACCACTTAAAGTGGGTGGTAGTTGTGT
NC_045512.2_pilon	3534	3538	Deletion	1	+	9735	9475	CAATGCCATGCAAGTTGAATCTGATGATTA|CATAGCTACTAATGGACCACTTAAAGTGGG	TGCCATGCAAGTTGAATCTGATGATTACAT|AGCTACTAATGGACCACTTAAAGTGGGTGG
NC_045512.2_pilon	3552	3556	Deletion	1	+	9247	9137	ATCTGATGATTACATAGCTACTAATGGACC|ACTTAAAGTGGGTGGTAGTTGTGTTTTAAG	TGATGATTACATAGCTACTAATGGACCACT|TAAAGTGGGTGGTAGTTGTGTTTTAAGCGG
NC_045512.2_pilon	3491	3495	Deletion	1	+	8850	8938	AACATGGAGGAGGTGTTGCAGGAGCCTTAA|ATAAGGCTACTAACAATGCCATGCAAGTTG	ATGGAGGAGGTGTTGCAGGAGCCTTAAATA|AGGCTACTAACAATGCCATGCAAGTTGAAT
NC_045512.2_pilon	3371	3375	Deletion	1	+	2826	2933	ATAGTTTTAGTGGTTATTTAAAACTTACTG|ACAATGTATACATTAAAAATGCAGACATTG	GTTTTAGTGGTTATTTAAAACTTACTGACA|ATGTATACATTAAAAATGCAGACATTGTGG
NC_045512.2_pilon	3416	3422	Deletion	1	+	4112	4440	AAAATGCAGACATTGTGGAAGAAGCTAAAA|AGGTAAAACCAACAGTGGTTGTTAATGCAG	GCAGACATTGTGGAAGAAGCTAAAAAGGTA|AAACCAACAGTGGTTGTTAATGCAGCCAAT
NC_045512.2_pilon	3555	3559	Deletion	1	+	9130	8923	TGATGATTACATAGCTACTAATGGACCACT|TAAAGTGGGTGGTAGTTGTGTTTTAAGCGG	TGATTACATAGCTACTAATGGACCACTTAA|AGTGGGTGGTAGTTGTGTTTTAAGCGGACA
NC_045512.2_pilon	3558	3562	Deletion	1	+	9134	8822	TGATTACATAGCTACTAATGGACCACTTAA|AGTGGGTGGTAGTTGTGTTTTAAGCGGACA	TTACATAGCTACTAATGGACCACTTAAAGT|GGGTGGTAGTTGTGTTTTAAGCGGACACAA
NC_045512.2_pilon	3359	3363	Deletion	1	+	2282	2432	CTATTGAAGTGAATAGTTTTAGTGGTTATT|TAAAACTTACTGACAATGTATACATTAAAA	TTGAAGTGAATAGTTTTAGTGGTTATTTAA|AACTTACTGACAATGTATACATTAAAAATG
NC_045512.2_pilon	3344	3353	Deletion	1	+	1584	2003	CACCAGTTGTTCAGACTATTGAAGTGAATA|GTTTTAGTGGTTATTTAAAACTTACTGACA	GTTCAGACTATTGAAGTGAATAGTTTTAGT|GGTTATTTAAAACTTACTGACAATGTATAC
NC_045512.2_pilon	20006	20010	Deletion	1	+	3255	3212	CACTGTCTTTTTTGATGGTAGAGTTGATGG|TCAAGTAGACTTATTTAGAAATGCCCGTAA	TGTCTTTTTTGATGGTAGAGTTGATGGTCA|AGTAGACTTATTTAGAAATGCCCGTAATGG
NC_045512.2_pilon	20024	20028	Deletion	1	+	2991	2950	TAGAGTTGATGGTCAAGTAGACTTATTTAG|AAATGCCCGTAATGGTGTTCTTATTACAGA	AGTTGATGGTCAAGTAGACTTATTTAGAAA|TGCCCGTAATGGTGTTCTTATTACAGAAGG
NC_045512.2_pilon	19955	19959	Deletion	1	+	2603	2614	TTCTATGACTGACATAGCCAAGAAACCAAC|TGAAACGATTTGTGCACCACTCACTGTCTT	TATGACTGACATAGCCAAGAAACCAACTGA|AACGATTTGTGCACCACTCACTGTCTTTTT
NC_045512.2_pilon	20522	20526	Deletion	1	+	6740	6791	GTGTTCTGTTATTGATTTATTACTTGATGA|TTTTGTTGAAATAATAAAATCCCAAGATTT	TTCTGTTATTGATTTATTACTTGATGATTT|TGTTGAAATAATAAAATCCCAAGATTTATC
NC_045512.2_pilon	18562	18566	Deletion	1	+	7611	4711	AGATTGTACAAATGTTAAGTGACACACTTA|AAAATCTCTCTGACAGAGTCGTATTTGTCT	TTGTACAAATGTTAAGTGACACACTTAAAA|ATCTCTCTGACAGAGTCGTATTTGTCTTAT
NC_045512.2_pilon	20489	20493	Deletion	1	+	4450	4863	AACAGATGCGCAAACAGGTTCATCTAAGTG|TGTGTGTTCTGTTATTGATTTATTACTTGA	AGATGCGCAAACAGGTTCATCTAAGTGTGT|GTGTTCTGTTATTGATTTATTACTTGATGA
NC_045512.2_pilon	20546	20550	Deletion	1	+	6529	6443	TGATGATTTTGTTGAAATAATAAAATCCCA|AGATTTATCTGTAGTTTCTAAGGTTGTCAA	TGATTTTGTTGAAATAATAAAATCCCAAGA|TTTATCTGTAGTTTCTAAGGTTGTCAAAGT
NC_045512.2_pilon	20534	20538	Deletion	1	+	6677	6714	TGATTTATTACTTGATGATTTTGTTGAAAT|AATAAAATCCCAAGATTTATCTGTAGTTTC	TTTATTACTTGATGATTTTGTTGAAATAAT|AAAATCCCAAGATTTATCTGTAGTTTCTAA
NC_045512.2_pilon	20446	20450	Deletion	1	+	3047	3285	AAGATTTTATTCCTATGGACAGTACAGTTA|AAAACTATTTCATAACAGATGCGCAAACAG	ATTTTATTCCTATGGACAGTACAGTTAAAA|ACTATTTCATAACAGATGCGCAAACAGGTT
NC_045512.2_pilon	20432	20436	Deletion	1	+	3949	2977	ACCTTTTGAATTAGAAGATTTTATTCCTAT|GGACAGTACAGTTAAAAACTATTTCATAAC	TTTTGAATTAGAAGATTTTATTCCTATGGA|CAGTACAGTTAAAAACTATTTCATAACAGA
NC_045512.2_pilon	20415	20419	Deletion	1	+	3691	3671	AAACGTTTTAAGGAATCACCTTTTGAATTA|GAAGATTTTATTCCTATGGACAGTACAGTT	CGTTTTAAGGAATCACCTTTTGAATTAGAA|GATTTTATTCCTATGGACAGTACAGTTAAA
NC_045512.2_pilon	24705	24709	Deletion	1	+	1758	1869	AAGAGTTGATTTTTGTGGAAAGGGCTATCA|TCTTATGTCCTTCCCTCAGTCAGCACCTCA	AGTTGATTTTTGTGGAAAGGGCTATCATCT|TATGTCCTTCCCTCAGTCAGCACCTCATGG
NC_045512.2_pilon	24657	24661	Deletion	1	+	1142	1162	TAATCTTGCTGCTACTAAAATGTCAGAGTG|TGTACTTGGACAATCAAAAAGAGTTGATTT	TCTTGCTGCTACTAAAATGTCAGAGTGTGT|ACTTGGACAATCAAAAAGAGTTGATTTTTG
NC_045512.2_pilon	25568	25572	Deletion	1	+	3429	3332	CGTTGCACTTCTTGCTGTTTTTCAGAGCGC|TTCCAAAATCATAACCCTCAAAAAGAGATG	TGCACTTCTTGCTGTTTTTCAGAGCGCTTC|CAAAATCATAACCCTCAAAAAGAGATGGCA
NC_045512.2_pilon	25469	25473	Deletion	1	+	2066	2210	GCAAGGTGAAATCAAGGATGCTACTCCTTC|AGATTTTGTTCGCGCTACTGCAACGATACC	AGGTGAAATCAAGGATGCTACTCCTTCAGA|TTTTGTTCGCGCTACTGCAACGATACCGAT
NC_045512.2_pilon	7128	7132	Deletion	1	+	3558	3677	TGCAACCTACTGTACTGGTTCTATACCTTG|TAGTGTTTGTCTTAGTGGTTTAGATTCTTT	AACCTACTGTACTGGTTCTATACCTTGTAG|TGTTTGTCTTAGTGGTTTAGATTCTTTAGA
NC_045512.2_pilon	22462	22466	Deletion	1	+	637	618	TGTGCACTTGACCCTCTCTCAGAAACAAAG|TGTACGTTGAAATCCTTCACTGTAGAAAAA	GCACTTGACCCTCTCTCAGAAACAAAGTGT|ACGTTGAAATCCTTCACTGTAGAAAAAGGA
NC_045512.2_pilon	13388	13439	Deletion	1	+	1231	1856	TTAAAAACACAGTCTGTACCGTCTGCGGTA|TGTGGAAAGGTTATGGCTGTAGTTGTGATC	AGTTGTGATCAACTCCGCGAACCCATGCTT|CAGTCAGCTGATGCACAATCGTTTTTAAAC
NC_045512.2_pilon	10525	10529	Deletion	1	+	2319	2331	GTTGGTTTTAACATAGATTATGACTGTGTC|TCTTTTTGTTACATGCACCATATGGAATTA	GGTTTTAACATAGATTATGACTGTGTCTCT|TTTTGTTACATGCACCATATGGAATTACCA
NC_045512.2_pilon	1736	1740	Deletion	1	+	3199	3222	CTGCTTCCACAAGTGCTTTTGTGGAAACTG|TGAAAGGTTTGGATTATAAAGCATTCAAAC	CTTCCACAAGTGCTTTTGTGGAAACTGTGA|AAGGTTTGGATTATAAAGCATTCAAACAAA
NC_045512.2_pilon	27130	27141	Deletion	1	+	4704	5018	TGCTGCATACAGTCGCTACAGGATTGGCAA|CTATAAATTAAACACAGACCATTCCAGTAG	AGTCGCTACAGGATTGGCAACTATAAATTA|AACACAGACCATTCCAGTAGCAGTGACAAT
NC_045512.2_pilon	17910	17921	Deletion	1	+	3622	3924	ACCACTGAAACAGCTCACTCTTGTAATGTA|AACAGATTTAATGTTGCTATTACCAGAGCA	CAGCTCACTCTTGTAATGTAAACAGATTTA|ATGTTGCTATTACCAGAGCAAAAGTAGGCA
NC_045512.2_pilon	25547	25557	Deletion	1	+	3283	3409	TTTCGGATGGCTTATTGTTGGCGTTGCACT|TCTTGCTGTTTTTCAGAGCGCTTCCAAAAT	GCTTATTGTTGGCGTTGCACTTCTTGCTGT|TTTTCAGAGCGCTTCCAAAATCATAACCCT
NC_045512.2_pilon	27800	29169	Deletion	1	+	6894	7183	TTAATTGACTTCTATTTGTGCTTTTTAGCC|TTTCTGCTATTCCTTGTTTTAATTATGCTT	AGGAACTAATCAGACAAGGAACTGATTACA|AACATTGGCCGCAAATTGCACAATTTGCCC
NC_045512.2_pilon	18363	18367	Deletion	1	+	2299	2491	GAAGCTGTTGGTACCAATTTACCTTTACAG|CTAGGTTTTTCTACAGGTGTTAACCTAGTT	GCTGTTGGTACCAATTTACCTTTACAGCTA|GGTTTTTCTACAGGTGTTAACCTAGTTGCT
NC_045512.2_pilon	17576	17580	Deletion	1	+	4323	4324	CCTCGGAACTTGTCGGCGTTGTCCTGCTGA|AATTGTTGACACTGTGAGTGCTTTGGTTTA	CGGAACTTGTCGGCGTTGTCCTGCTGAAAT|TGTTGACACTGTGAGTGCTTTGGTTTATGA
NC_045512.2_pilon	15465	15469	Deletion	1	+	4191	4095	ATGGTCATGTGTGGCGGTTCACTATATGTT|AAACCAGGTGGAACCTCATCAGGAGATGCC	GTCATGTGTGGCGGTTCACTATATGTTAAA|CCAGGTGGAACCTCATCAGGAGATGCCACA
NC_045512.2_pilon	27715	27719	Deletion	1	+	6737	6706	CTCCAATTTTTCTTATTGTTGCGGCAATAG|TGTTTATAACACTTTGCTTCACACTCAAAA	CAATTTTTCTTATTGTTGCGGCAATAGTGT|TTATAACACTTTGCTTCACACTCAAAAGAA
NC_045512.2_pilon	16589	16593	Deletion	1	+	2523	2593	AATTGCAACATGTGACTGGACAAATGCTGG|TGATTACATTTTAGCTAACACCTGTACTGA	TGCAACATGTGACTGGACAAATGCTGGTGA|TTACATTTTAGCTAACACCTGTACTGAAAG
NC_045512.2_pilon	3607	3611	Deletion	1	+	2672	2677	TTAAGCGGACACAATCTTGCTAAACACTGT|CTTCATGTTGTCGGCCCAAATGTTAACAAA	AGCGGACACAATCTTGCTAAACACTGTCTT|CATGTTGTCGGCCCAAATGTTAACAAAGGT
NC_045512.2_pilon	1105	1110	Deletion	1	+	2082	2142	CCAAATTTTGTATTTCCCTTAAATTCCATA|ATCAAGACTATTCAACCAAGGGTTGAAAAG	ATTTTGTATTTCCCTTAAATTCCATAATCA|AGACTATTCAACCAAGGGTTGAAAAGAAAA
NC_045512.2_pilon	20467	20471	Deletion	1	+	3717	3950	GTACAGTTAAAAACTATTTCATAACAGATG|CGCAAACAGGTTCATCTAAGTGTGTGTGTT	CAGTTAAAAACTATTTCATAACAGATGCGC|AAACAGGTTCATCTAAGTGTGTGTGTTCTG
NC_045512.2_pilon	3161	3166	Deletion	1	+	5032	5249	AAGGTAAACCTTTGGAATTTGGTGCCACTT|CTGCTGCTCTTCAACCTGAAGAAGAGCAAG	TAAACCTTTGGAATTTGGTGCCACTTCTGC|TGCTCTTCAACCTGAAGAAGAGCAAGAAGA
NC_045512.2_pilon	2971	2976	Deletion	1	+	3745	4149	CTGGGCATTGATTTAGATGAGTGGAGTATG|GCTACATACTACTTATTTGATGAGTCTGGT	GCATTGATTTAGATGAGTGGAGTATGGCTA|CATACTACTTATTTGATGAGTCTGGTGAGT
NC_045512.2_pilon	7906	7911	Deletion	1	+	3224	3099	ATTAATGTTATAGTTTTTGATGGTAAATCA|AAATGTGAAGAATCATCTGCAAAATCAGCG	ATGTTATAGTTTTTGATGGTAAATCAAAAT|GTGAAGAATCATCTGCAAAATCAGCGTCTG
NC_045512.2_pilon	19235	19240	Deletion	1	+	305	315	CGATAGATATCCTGCTAATTCCATTGTTTG|TAGATTTGACACTAGAGTGCTATCTAACCT	AGATATCCTGCTAATTCCATTGTTTGTAGA|TTTGACACTAGAGTGCTATCTAACCTTAAC
NC_045512.2_pilon	7797	7802	Deletion	1	+	2969	2107	CCATCTTTACTTTGATAAAGCTGGTCAAAA|GACTTATGAAAGACATTCTCTCTCTCATTT	CTTTACTTTGATAAAGCTGGTCAAAAGACT|TATGAAAGACATTCTCTCTCTCATTTTGTT
NC_045512.2_pilon	4352	4357	Deletion	1	+	5128	5016	TTTACATTCTACCATCTATTATCTCTAATG|AGAAGCAAGAAATTCTTGGAACTGTTTCTT	CATTCTACCATCTATTATCTCTAATGAGAA|GCAAGAAATTCTTGGAACTGTTTCTTGGAA
NC_045512.2_pilon	15965	15970	Deletion	1	+	5919	5744	AGATCCATCAAGAATCCTAGGGGCCGGCTG|TTTTGTAGATGATATCGTAAAAACAGATGG	CCATCAAGAATCCTAGGGGCCGGCTGTTTT|GTAGATGATATCGTAAAAACAGATGGTACA
NC_045512.2_pilon	228	233	Deletion	1	+	1822	1775	GTTTCGTCCGTGTTGCAGCCGATCATCAGC|ACATCTAGGTTTTGTCCGGGTGTGACCGAA	CGTCCGTGTTGCAGCCGATCATCAGCACAT|CTAGGTTTTGTCCGGGTGTGACCGAAAGGT
NC_045512.2_pilon	10713	10718	Deletion	1	+	7296	7373	TGCTGTTATAAATGGAGACAGGTGGTTTCT|CAATCGATTTACCACAACTCTTAATGACTT	GTTATAAATGGAGACAGGTGGTTTCTCAAT|CGATTTACCACAACTCTTAATGACTTTAAC
NC_045512.2_pilon	234	239	Deletion	1	+	1775	1731	TCCGTGTTGCAGCCGATCATCAGCACATCT|AGGTTTTGTCCGGGTGTGACCGAAAGGTAA	TGTTGCAGCCGATCATCAGCACATCTAGGT|TTTGTCCGGGTGTGACCGAAAGGTAAGATG
NC_045512.2_pilon	258	263	Deletion	1	+	2005	2102	ACATCTAGGTTTTGTCCGGGTGTGACCGAA|AGGTAAGATGGAGAGCCTTGTCCCTGGTTT	CTAGGTTTTGTCCGGGTGTGACCGAAAGGT|AAGATGGAGAGCCTTGTCCCTGGTTTCAAC
NC_045512.2_pilon	27427	27432	Deletion	1	+	1740	1751	AAATTATTCTTTTCTTGGCACTGATAACAC|TCGCTACTTGTGAGCTTTATCACTACCAAG	TATTCTTTTCTTGGCACTGATAACACTCGC|TACTTGTGAGCTTTATCACTACCAAGAGTG
NC_045512.2_pilon	15188	15193	Deletion	1	+	3364	3461	AAAATTATTGAAATCAATAGCCGCCACTAG|AGGAGCTACTGTAGTAATTGGAACAAGCAA	TTATTGAAATCAATAGCCGCCACTAGAGGA|GCTACTGTAGTAATTGGAACAAGCAAATTC
NC_045512.2_pilon	17639	17644	Deletion	1	+	5185	3886	TAATAAGCTTAAAGCACATAAAGACAAATC|AGCTCAATGCTTTAAAATGTTTTATAAGGG	AAGCTTAAAGCACATAAAGACAAATCAGCT|CAATGCTTTAAAATGTTTTATAAGGGTGTT
NC_045512.2_pilon	3802	3807	Deletion	1	+	4204	4242	CGCACAAATGTCTACTTAGCTGTCTTTGAT|AAAAATCTCTATGACAAACTTGTTTCAAGC	CAAATGTCTACTTAGCTGTCTTTGATAAAA|ATCTCTATGACAAACTTGTTTCAAGCTTTT
NC_045512.2_pilon	3755	3760	Deletion	1	+	3673	3790	TTGGTGCTGACCCTATACATTCTTTAAGAG|TTTGTGTAGATACTGTTCGCACAAATGTCT	TGCTGACCCTATACATTCTTTAAGAGTTTG|TGTAGATACTGTTCGCACAAATGTCTACTT
NC_045512.2_pilon	27317	27322	Deletion	1	+	8251	8045	TGATTACATCATAAACCTCATAATTAAAAA|TTTATCTAAGTCACTAACTGAGAATAAATA	TACATCATAAACCTCATAATTAAAAATTTA|TCTAAGTCACTAACTGAGAATAAATATTCT
NC_045512.2_pilon	3743	3748	Deletion	1	+	3294	3447	CAGCTGGTATTTTTGGTGCTGACCCTATAC|ATTCTTTAAGAGTTTGTGTAGATACTGTTC	TGGTATTTTTGGTGCTGACCCTATACATTC|TTTAAGAGTTTGTGTAGATACTGTTCGCAC
NC_045512.2_pilon	26804	26809	Deletion	1	+	2855	2692	GCTTGTCTTGTAGGCTTGATGTGGCTCAGC|TACTTCATTGCTTCTTTCAGACTGTTTGCG	GTCTTGTAGGCTTGATGTGGCTCAGCTACT|TCATTGCTTCTTTCAGACTGTTTGCGCGTA
NC_045512.2_pilon	26796	26801	Deletion	1	+	2679	2769	TCGCAATGGCTTGTCTTGTAGGCTTGATGT|GGCTCAGCTACTTCATTGCTTCTTTCAGAC	AATGGCTTGTCTTGTAGGCTTGATGTGGCT|CAGCTACTTCATTGCTTCTTTCAGACTGTT
NC_045512.2_pilon	9295	9300	Deletion	1	+	1326	1404	AGTGGTAGATGGGTACTTAACAATGATTAT|TACAGATCTTTACCAGGAGTTTTCTGTGGT	GTAGATGGGTACTTAACAATGATTATTACA|GATCTTTACCAGGAGTTTTCTGTGGTGTAG
NC_045512.2_pilon	10429	10434	Deletion	1	+	5117	5348	GCTTGTTACAATGGTTCACCATCTGGTGTT|TACCAATGTGCTATGAGGCCCAATTTCACT	GTTACAATGGTTCACCATCTGGTGTTTACC|AATGTGCTATGAGGCCCAATTTCACTATTA
NC_045512.2_pilon	10256	10261	Deletion	1	+	4077	4311	TCATTCGTAAGTCTAATCATAATTTCTTGG|TACAGGCTGGTAATGTTCAACTCAGGGTTA	TCGTAAGTCTAATCATAATTTCTTGGTACA|GGCTGGTAATGTTCAACTCAGGGTTATTGG
NC_045512.2_pilon	10427	10432	Deletion	1	+	5142	5364	TAGCTTGTTACAATGGTTCACCATCTGGTG|TTTACCAATGTGCTATGAGGCCCAATTTCA	TTGTTACAATGGTTCACCATCTGGTGTTTA|CCAATGTGCTATGAGGCCCAATTTCACTAT
NC_045512.2_pilon	10391	10396	Deletion	1	+	5813	5788	TTGTTCGCATTCAACCAGGACAGACTTTTT|CAGTGTTAGCTTGTTACAATGGTTCACCAT	TCGCATTCAACCAGGACAGACTTTTTCAGT|GTTAGCTTGTTACAATGGTTCACCATCTGG
NC_045512.2_pilon	10389	10394	Deletion	1	+	5647	5813	GTTTGTTCGCATTCAACCAGGACAGACTTT|TTCAGTGTTAGCTTGTTACAATGGTTCACC	GTTCGCATTCAACCAGGACAGACTTTTTCA|GTGTTAGCTTGTTACAATGGTTCACCATCT
NC_045512.2_pilon	10357	10362	Deletion	1	+	5847	5916	GATACAGCCAATCCTAAGACACCTAAGTAT|AAGTTTGTTCGCATTCAACCAGGACAGACT	CAGCCAATCCTAAGACACCTAAGTATAAGT|TTGTTCGCATTCAACCAGGACAGACTTTTT
NC_045512.2_pilon	19031	19036	Deletion	1	+	5756	5757	ATTAGCAGACAAATTCCCAGTTCTTCACGA|CATTGGTAACCCTAAAGCTATTAAGTGTGT	GCAGACAAATTCCCAGTTCTTCACGACATT|GGTAACCCTAAAGCTATTAAGTGTGTACCT
NC_045512.2_pilon	19046	19051	Deletion	1	+	6547	6382	CCCAGTTCTTCACGACATTGGTAACCCTAA|AGCTATTAAGTGTGTACCTCAAGCTGATGT	GTTCTTCACGACATTGGTAACCCTAAAGCT|ATTAAGTGTGTACCTCAAGCTGATGTAGAA
NC_045512.2_pilon	19093	19098	Deletion	1	+	6478	6463	CTCAAGCTGATGTAGAATGGAAGTTCTATG|ATGCACAGCCTTGTAGTGACAAAGCTTATA	AGCTGATGTAGAATGGAAGTTCTATGATGC|ACAGCCTTGTAGTGACAAAGCTTATAAAAT
NC_045512.2_pilon	19600	19605	Deletion	1	+	6847	6878	ACAAACAATTTGATACTTATAACCTCTGGA|ACACTTTTACAAGACTTCAGAGTTTAGAAA	ACAATTTGATACTTATAACCTCTGGAACAC|TTTTACAAGACTTCAGAGTTTAGAAAATGT
NC_045512.2_pilon	19572	19577	Deletion	1	+	6125	6233	ATCTCAGCTGGCTTTAGCTTGTGGGTTTAC|AAACAATTTGATACTTATAACCTCTGGAAC	CAGCTGGCTTTAGCTTGTGGGTTTACAAAC|AATTTGATACTTATAACCTCTGGAACACTT
NC_045512.2_pilon	3996	4001	Deletion	1	+	5278	5194	TTGTGTTGAAGAAGTTACAACAACTCTGGA|AGAAACTAAGTTCCTCACAGAAAACTTGTT	GTTGAAGAAGTTACAACAACTCTGGAAGAA|ACTAAGTTCCTCACAGAAAACTTGTTACTT
NC_045512.2_pilon	3966	3971	Deletion	1	+	4882	5056	GAGAAAACAAGATGATAAGAAAATCAAAGC|TTGTGTTGAAGAAGTTACAACAACTCTGGA	AAACAAGATGATAAGAAAATCAAAGCTTGT|GTTGAAGAAGTTACAACAACTCTGGAAGAA
NC_045512.2_pilon	4010	4015	Deletion	1	+	5356	2516	TTACAACAACTCTGGAAGAAACTAAGTTCC|TCACAGAAAACTTGTTACTTTATATTGACA	AACAACTCTGGAAGAAACTAAGTTCCTCAC|AGAAAACTTGTTACTTTATATTGACATTAA
NC_045512.2_pilon	3894	3899	Deletion	1	+	3718	3883	ACAAAAGATCGCTGAGATTCCTAAAGAGGA|AGTTAAGCCATTTATAACTGAAAGTAAACC	AAGATCGCTGAGATTCCTAAAGAGGAAGTT|AAGCCATTTATAACTGAAAGTAAACCTTCA
NC_045512.2_pilon	3860	3867	Deletion	1	+	1829	2052	GCTTTTTGGAAATGAAGAGTGAAAAGCAAG|TTGAACAAAAGATCGCTGAGATTCCTAAAG	TGGAAATGAAGAGTGAAAAGCAAGTTGAAC|AAAAGATCGCTGAGATTCCTAAAGAGGAAG
NC_045512.2_pilon	3868	3873	Deletion	1	+	2055	2293	GAAATGAAGAGTGAAAAGCAAGTTGAACAA|AAGATCGCTGAGATTCCTAAAGAGGAAGTT	TGAAGAGTGAAAAGCAAGTTGAACAAAAGA|TCGCTGAGATTCCTAAAGAGGAAGTTAAGC
NC_045512.2_pilon	3838	3843	Deletion	1	+	4301	1574	CTCTATGACAAACTTGTTTCAAGCTTTTTG|GAAATGAAGAGTGAAAAGCAAGTTGAACAA	ATGACAAACTTGTTTCAAGCTTTTTGGAAA|TGAAGAGTGAAAAGCAAGTTGAACAAAAGA
NC_045512.2_pilon	16117	16122	Deletion	1	+	5528	5514	TGTACTTACAATACATAAGAAAGCTACATG|ATGAGTTAACAGGACACATGTTAGACATGT	CTTACAATACATAAGAAAGCTACATGATGA|GTTAACAGGACACATGTTAGACATGTATTC
NC_045512.2_pilon	14178	14183	Deletion	1	+	5411	5346	TATTATTCATTGTTAATGCCTATATTAACC|TTGACCAGGGCTTTAACTGCAGAGTCACAT	ATTCATTGTTAATGCCTATATTAACCTTGA|CCAGGGCTTTAACTGCAGAGTCACATGTTG
NC_045512.2_pilon	16079	16084	Deletion	1	+	5043	5269	TAAACATCCTAATCAGGAGTATGCTGATGT|CTTTCATTTGTACTTACAATACATAAGAAA	CATCCTAATCAGGAGTATGCTGATGTCTTT|CATTTGTACTTACAATACATAAGAAAGCTA
NC_045512.2_pilon	14123	14128	Deletion	1	+	3850	3901	TTTCGGTGATTTCATACAAACCACGCCAGG|TAGTGGAGTTCCTGTTGTAGATTCTTATTA	GGTGATTTCATACAAACCACGCCAGGTAGT|GGAGTTCCTGTTGTAGATTCTTATTATTCA
NC_045512.2_pilon	14080	14085	Deletion	1	+	2188	2347	TACTGACATTAGATAATCAAGATCTCAATG|GTAACTGGTATGATTTCGGTGATTTCATAC	GACATTAGATAATCAAGATCTCAATGGTAA|CTGGTATGATTTCGGTGATTTCATACAAAC
NC_045512.2_pilon	14223	14228	Deletion	1	+	5063	5025	ACTGCAGAGTCACATGTTGACACTGACTTA|ACAAAGCCTTACATTAAGTGGGATTTGTTA	CAGAGTCACATGTTGACACTGACTTAACAA|AGCCTTACATTAAGTGGGATTTGTTAAAAT
NC_045512.2_pilon	11607	11612	Deletion	1	+	3605	3649	AACTGGTAATACACTTCAGTGTATAATGCT|AGTTTATTGTTTCTTAGGCTATTTTTGTAC	GGTAATACACTTCAGTGTATAATGCTAGTT|TATTGTTTCTTAGGCTATTTTTGTACTTGT
NC_045512.2_pilon	14114	14119	Deletion	1	+	3436	3756	CTGGTATGATTTCGGTGATTTCATACAAAC|CACGCCAGGTAGTGGAGTTCCTGTTGTAGA	TATGATTTCGGTGATTTCATACAAACCACG|CCAGGTAGTGGAGTTCCTGTTGTAGATTCT
NC_045512.2_pilon	6904	6909	Deletion	1	+	5353	5641	AAGAGTGTCGGTAAATTTTGTCTAGAGGCT|TCATTTAATTATTTGAAGTCACCTAATTTT	GTGTCGGTAAATTTTGTCTAGAGGCTTCAT|TTAATTATTTGAAGTCACCTAATTTTTCTA
NC_045512.2_pilon	6832	6837	Deletion	1	+	3530	3559	TGTACTTTTACTAGAAGTACAAATTCTAGA|ATTAAAGCATCTATGCCGACTACTATAGCA	CTTTTACTAGAAGTACAAATTCTAGAATTA|AAGCATCTATGCCGACTACTATAGCAAAGA
NC_045512.2_pilon	11552	11557	Deletion	1	+	3058	3054	TTTTGGCCAGAGGTATTGTTTTTATGTGTG|TTGAGTATTGCCCTATTTTCTTCATAACTG	GGCCAGAGGTATTGTTTTTATGTGTGTTGA|GTATTGCCCTATTTTCTTCATAACTGGTAA
NC_045512.2_pilon	11402	11407	Deletion	1	+	5070	5300	ATGGTGCTAGGAGAGTGTGGACACTTATGA|ATGTCTTGACACTCGTTTATAAAGTTTATT	TGCTAGGAGAGTGTGGACACTTATGAATGT|CTTGACACTCGTTTATAAAGTTTATTATGG
NC_045512.2_pilon	11511	11516	Deletion	1	+	1817	1852	TGTTACTTCTAACTACTCAGGTGTAGTTAC|AACTGTCATGTTTTTGGCCAGAGGTATTGT	ACTTCTAACTACTCAGGTGTAGTTACAACT|GTCATGTTTTTGGCCAGAGGTATTGTTTTT
NC_045512.2_pilon	11518	11523	Deletion	1	+	1919	1939	TCTAACTACTCAGGTGTAGTTACAACTGTC|ATGTTTTTGGCCAGAGGTATTGTTTTTATG	ACTACTCAGGTGTAGTTACAACTGTCATGT|TTTTGGCCAGAGGTATTGTTTTTATGTGTG
NC_045512.2_pilon	6958	6963	Deletion	1	+	4962	4873	AATTTTTCTAAACTGATAAATATTATAATT|TGGTTTTTACTATTAAGTGTTTGCCTAGGT	TTTCTAAACTGATAAATATTATAATTTGGT|TTTTACTATTAAGTGTTTGCCTAGGTTCTT
NC_045512.2_pilon	6906	6911	Deletion	1	+	5368	5920	GAGTGTCGGTAAATTTTGTCTAGAGGCTTC|ATTTAATTATTTGAAGTCACCTAATTTTTC	GTCGGTAAATTTTGTCTAGAGGCTTCATTT|AATTATTTGAAGTCACCTAATTTTTCTAAA
NC_045512.2_pilon	6913	6918	Deletion	1	+	5903	5747	GGTAAATTTTGTCTAGAGGCTTCATTTAAT|TATTTGAAGTCACCTAATTTTTCTAAACTG	AATTTTGTCTAGAGGCTTCATTTAATTATT|TGAAGTCACCTAATTTTTCTAAACTGATAA
NC_045512.2_pilon	6954	6959	Deletion	1	+	4975	4887	ACCTAATTTTTCTAAACTGATAAATATTAT|AATTTGGTTTTTACTATTAAGTGTTTGCCT	AATTTTTCTAAACTGATAAATATTATAATT|TGGTTTTTACTATTAAGTGTTTGCCTAGGT
NC_045512.2_pilon	6779	6784	Deletion	1	+	2847	3003	ACCGTGTTTGTACTAATTATATGCCTTATT|TCTTTACTTTATTGCTACAATTGTGTACTT	TGTTTGTACTAATTATATGCCTTATTTCTT|TACTTTATTGCTACAATTGTGTACTTTTAC
NC_045512.2_pilon	6829	6834	Deletion	1	+	3460	3560	TTGTGTACTTTTACTAGAAGTACAAATTCT|AGAATTAAAGCATCTATGCCGACTACTATA	GTACTTTTACTAGAAGTACAAATTCTAGAA|TTAAAGCATCTATGCCGACTACTATAGCAA
NC_045512.2_pilon	6732	6737	Deletion	1	+	1231	1359	TAACAAAGTTGTTAGTACAACTACTAACAT|AGTTACACGGTGTTTAAACCGTGTTTGTAC	AAAGTTGTTAGTACAACTACTAACATAGTT|ACACGGTGTTTAAACCGTGTTTGTACTAAT
NC_045512.2_pilon	15263	15268	Deletion	1	+	4722	4994	GCACAACATGTTAAAAACTGTTTATAGTGA|CGTAGAAAACCCTCACCTTATGGGTTGGGA	AACATGTTAAAAACTGTTTATAGTGACGTA|GAAAACCCTCACCTTATGGGTTGGGATTAT
NC_045512.2_pilon	19915	19920	Deletion	1	+	5622	5732	AAAGAGATGCTCCAGCACATATATCTACTA|TTGGTGTTTGTTCTATGACTGACATAGCCA	AGATGCTCCAGCACATATATCTACTATTGG|TGTTTGTTCTATGACTGACATAGCCAAGAA
NC_045512.2_pilon	19786	19791	Deletion	1	+	2787	3017	AAACAACATTACCTGTTAATGTAGCATTTG|AGCTTTGGGCTAAGCGCAACATTAAACCAG	AACATTACCTGTTAATGTAGCATTTGAGCT|TTGGGCTAAGCGCAACATTAAACCAGTACC
NC_045512.2_pilon	19801	19806	Deletion	1	+	3290	3334	TTAATGTAGCATTTGAGCTTTGGGCTAAGC|GCAACATTAAACCAGTACCAGAGGTGAAAA	TGTAGCATTTGAGCTTTGGGCTAAGCGCAA|CATTAAACCAGTACCAGAGGTGAAAATACT
NC_045512.2_pilon	19849	19854	Deletion	1	+	4840	5379	CAGAGGTGAAAATACTCAATAATTTGGGTG|TGGACATTGCTGCTAATACTGTGATCTGGG	GGTGAAAATACTCAATAATTTGGGTGTGGA|CATTGCTGCTAATACTGTGATCTGGGACTA
NC_045512.2_pilon	19810	19815	Deletion	1	+	3385	3521	CATTTGAGCTTTGGGCTAAGCGCAACATTA|AACCAGTACCAGAGGTGAAAATACTCAATA	TGAGCTTTGGGCTAAGCGCAACATTAAACC|AGTACCAGAGGTGAAAATACTCAATAATTT
NC_045512.2_pilon	24895	24900	Deletion	1	+	2894	2991	TGGTTTGTAACACAAAGGAATTTTTATGAA|CCACAAATCATTACTACAGACAACACATTT	TTGTAACACAAAGGAATTTTTATGAACCAC|AAATCATTACTACAGACAACACATTTGTGT
NC_045512.2_pilon	24400	24405	Deletion	1	+	4988	5052	TCACTTTCTTCCACAGCAAGTGCACTTGGA|AAACTTCAAGATGTGGTCAACCAAAATGCA	TTTCTTCCACAGCAAGTGCACTTGGAAAAC|TTCAAGATGTGGTCAACCAAAATGCACAAG
NC_045512.2_pilon	19720	19725	Deletion	1	+	6314	6310	TTTCTATCATTAATAACACTGTTTACACAA|AAGTTGATGGTGTTGATGTAGAATTGTTTG	TATCATTAATAACACTGTTTACACAAAAGT|TGATGGTGTTGATGTAGAATTGTTTGAAAA
NC_045512.2_pilon	24341	24346	Deletion	1	+	3902	4002	ATGAGAACCAAAAATTGATTGCCAACCAAT|TTAATAGTGCTATTGGCAAAATTCAAGACT	GAACCAAAAATTGATTGCCAACCAATTTAA|TAGTGCTATTGGCAAAATTCAAGACTCACT
NC_045512.2_pilon	2895	2900	Deletion	1	+	4938	4972	AGTAAATGAGTTCGCCTGTGTTGTGGCAGA|TGCTGTCATAAAAACTTTGCAACCAGTATC	AATGAGTTCGCCTGTGTTGTGGCAGATGCT|GTCATAAAAACTTTGCAACCAGTATCTGAA
NC_045512.2_pilon	15563	15568	Deletion	1	+	3031	3053	AGCTGTCACGGCCAATGTTAATGCACTTTT|ATCTACTGATGGTAACAAAATTGCCGATAA	GTCACGGCCAATGTTAATGCACTTTTATCT|ACTGATGGTAACAAAATTGCCGATAAGTAT
NC_045512.2_pilon	15559	15564	Deletion	1	+	3021	2997	GTCAAGCTGTCACGGCCAATGTTAATGCAC|TTTTATCTACTGATGGTAACAAAATTGCCG	AGCTGTCACGGCCAATGTTAATGCACTTTT|ATCTACTGATGGTAACAAAATTGCCGATAA
NC_045512.2_pilon	15467	15472	Deletion	1	+	4188	4132	GGTCATGTGTGGCGGTTCACTATATGTTAA|ACCAGGTGGAACCTCATCAGGAGATGCCAC	ATGTGTGGCGGTTCACTATATGTTAAACCA|GGTGGAACCTCATCAGGAGATGCCACAACT
NC_045512.2_pilon	24544	24549	Deletion	1	+	3058	3069	GACAAAGTTGAGGCTGAAGTGCAAATTGAT|AGGTTGATCACAGGCAGACTTCAAAGTTTG	AAGTTGAGGCTGAAGTGCAAATTGATAGGT|TGATCACAGGCAGACTTCAAAGTTTGCAGA
NC_045512.2_pilon	24497	24502	Deletion	1	+	2681	2720	ATTTTGGTGCAATTTCAAGTGTTTTAAATG|ATATCCTTTCACGTCTTGACAAAGTTGAGG	TGGTGCAATTTCAAGTGTTTTAAATGATAT|CCTTTCACGTCTTGACAAAGTTGAGGCTGA
NC_045512.2_pilon	12052	12057	Deletion	1	+	1856	1835	TCCATGCAGGGTGCTGTAGACATAAACAAG|CTTTGTGAAGAAATGCTGGACAACAGGGCA	TGCAGGGTGCTGTAGACATAAACAAGCTTT|GTGAAGAAATGCTGGACAACAGGGCAACCT
NC_045512.2_pilon	8211	8216	Deletion	1	+	7792	8092	AGGGTTTGTTGATTCAGATGTAGAAACTAA|AGATGTTGTTGAATGTCTTAAATTGTCACA	TTTGTTGATTCAGATGTAGAAACTAAAGAT|GTTGTTGAATGTCTTAAATTGTCACATCAA
NC_045512.2_pilon	8147	8152	Deletion	1	+	5993	6351	CTGAACTTGCAAAGAATGTGTCCTTAGACA|ATGTCTTATCTACTTTTATTTCAGCAGCTC	ACTTGCAAAGAATGTGTCCTTAGACAATGT|CTTATCTACTTTTATTTCAGCAGCTCGGCA
NC_045512.2_pilon	11906	11911	Deletion	1	+	1234	1296	TCTTACTCTCAGTTTTGCAACAACTCAGAG|TAGAATCATCATCTAAATTGTGGGCTCAAT	ACTCTCAGTTTTGCAACAACTCAGAGTAGA|ATCATCATCTAAATTGTGGGCTCAATGTGT
NC_045512.2_pilon	786	791	Deletion	1	+	4561	2969	ACATAGCAGTGGTGTTACCCGTGAACTCAT|GCGTGAGCTTAACGGAGGGGCATACACTCG	AGCAGTGGTGTTACCCGTGAACTCATGCGT|GAGCTTAACGGAGGGGCATACACTCGCTAT
NC_045512.2_pilon	939	944	Deletion	1	+	1756	1764	GTCCGAACAACTGGACTTTATTGACACTAA|GAGGGGTGTATACTGCTGCCGTGAACATGA	GAACAACTGGACTTTATTGACACTAAGAGG|GGTGTATACTGCTGCCGTGAACATGAGCAT
NC_045512.2_pilon	845	850	Deletion	1	+	3508	3435	GCTATGTCGATAACAACTTCTGTGGCCCTG|ATGGCTACCCTCTTGAGTGCATTAAAGACC	TGTCGATAACAACTTCTGTGGCCCTGATGG|CTACCCTCTTGAGTGCATTAAAGACCTTCT
NC_045512.2_pilon	17244	17249	Deletion	1	+	3717	3951	ATAGATAAATGTAGTAGAATTATACCTGCA|CGTGCTCGTGTAGAGTGTTTTGATAAATTC	ATAAATGTAGTAGAATTATACCTGCACGTG|CTCGTGTAGAGTGTTTTGATAAATTCAAAG
NC_045512.2_pilon	18952	18957	Deletion	1	+	6704	6758	AATATCCTATAATTGGTGATGAACTGAAGA|TTAATGCGGCTTGTAGAAAGGTTCAACACA	TCCTATAATTGGTGATGAACTGAAGATTAA|TGCGGCTTGTAGAAAGGTTCAACACATGGT
NC_045512.2_pilon	1123	1128	Deletion	1	+	2244	2290	TTAAATTCCATAATCAAGACTATTCAACCA|AGGGTTGAAAAGAAAAAGCTTGATGGCTTT	ATTCCATAATCAAGACTATTCAACCAAGGG|TTGAAAAGAAAAAGCTTGATGGCTTTATGG
NC_045512.2_pilon	18959	18964	Deletion	1	+	6759	6762	TATAATTGGTGATGAACTGAAGATTAATGC|GGCTTGTAGAAAGGTTCAACACATGGTTGT	ATTGGTGATGAACTGAAGATTAATGCGGCT|TGTAGAAAGGTTCAACACATGGTTGTTAAA
NC_045512.2_pilon	18978	18983	Deletion	1	+	6965	7113	AAGATTAATGCGGCTTGTAGAAAGGTTCAA|CACATGGTTGTTAAAGCTGCATTATTAGCA	TTAATGCGGCTTGTAGAAAGGTTCAACACA|TGGTTGTTAAAGCTGCATTATTAGCAGACA
NC_045512.2_pilon	17252	17257	Deletion	1	+	3991	4059	ATGTAGTAGAATTATACCTGCACGTGCTCG|TGTAGAGTGTTTTGATAAATTCAAAGTGAA	AGTAGAATTATACCTGCACGTGCTCGTGTA|GAGTGTTTTGATAAATTCAAAGTGAATTCA
NC_045512.2_pilon	28764	28769	Deletion	1	+	2101	2057	TGCTGCAATCGTGCTACAACTTCCTCAAGG|AACAACATTGCCAAAAGGCTTCTACGCAGA	GCAATCGTGCTACAACTTCCTCAAGGAACA|ACATTGCCAAAAGGCTTCTACGCAGAAGGG
NC_045512.2_pilon	28639	28644	Deletion	1	+	2570	2667	CTAGGAACTGGGCCAGAAGCTGGACTTCCC|TATGGTGCTAACAAAGACGGCATCATATGG	GAACTGGGCCAGAAGCTGGACTTCCCTATG|GTGCTAACAAAGACGGCATCATATGGGTTG
NC_045512.2_pilon	19732	19737	Deletion	1	+	6345	6316	ATAACACTGTTTACACAAAAGTTGATGGTG|TTGATGTAGAATTGTTTGAAAATAAAACAA	CACTGTTTACACAAAAGTTGATGGTGTTGA|TGTAGAATTGTTTGAAAATAAAACAACATT
NC_045512.2_pilon	19735	19740	Deletion	1	+	6332	6443	ACACTGTTTACACAAAAGTTGATGGTGTTG|ATGTAGAATTGTTTGAAAATAAAACAACAT	TGTTTACACAAAAGTTGATGGTGTTGATGT|AGAATTGTTTGAAAATAAAACAACATTACC
NC_045512.2_pilon	19617	19622	Deletion	1	+	6772	6662	TATAACCTCTGGAACACTTTTACAAGACTT|CAGAGTTTAGAAAATGTGGCTTTTAATGTT	ACCTCTGGAACACTTTTACAAGACTTCAGA|GTTTAGAAAATGTGGCTTTTAATGTTGTAA
NC_045512.2_pilon	3636	3641	Deletion	1	+	3795	3810	TCTTCATGTTGTCGGCCCAAATGTTAACAA|AGGTGAAGACATTCAACTTCTTAAGAGTGC	CATGTTGTCGGCCCAAATGTTAACAAAGGT|GAAGACATTCAACTTCTTAAGAGTGCTTAT
NC_045512.2_pilon	3659	3665	Deletion	1	+	4368	4542	TTAACAAAGGTGAAGACATTCAACTTCTTA|AGAGTGCTTATGAAAATTTTAATCAGCACG	AAAGGTGAAGACATTCAACTTCTTAAGAGT|GCTTATGAAAATTTTAATCAGCACGAAGTT
NC_045512.2_pilon	3639	3644	Deletion	1	+	3801	3932	TCATGTTGTCGGCCCAAATGTTAACAAAGG|TGAAGACATTCAACTTCTTAAGAGTGCTTA	GTTGTCGGCCCAAATGTTAACAAAGGTGAA|GACATTCAACTTCTTAAGAGTGCTTATGAA
NC_045512.2_pilon	8783	8788	Deletion	1	+	5278	5537	AACATGCTGATTTTGACACATGGTTTAGCC|AGCGTGGTGGTAGTTATACTAATGACAAAG	TGCTGATTTTGACACATGGTTTAGCCAGCG|TGGTGGTAGTTATACTAATGACAAAGCTTG
NC_045512.2_pilon	17286	17291	Deletion	1	+	4769	5053	GAGTGTTTTGATAAATTCAAAGTGAATTCA|ACATTAGAACAGTATGTCTTTTGTACTGTA	GTTTTGATAAATTCAAAGTGAATTCAACAT|TAGAACAGTATGTCTTTTGTACTGTAAATG
NC_045512.2_pilon	8770	8775	Deletion	1	+	5002	5018	TGTTTTGCTAACAAACATGCTGATTTTGAC|ACATGGTTTAGCCAGCGTGGTGGTAGTTAT	TTGCTAACAAACATGCTGATTTTGACACAT|GGTTTAGCCAGCGTGGTGGTAGTTATACTA
NC_045512.2_pilon	8637	8642	Deletion	1	+	5195	5209	TTTTGTTGCTGCTATTTTCTATTTAATAAC|ACCTGTTCATGTCATGTCTAAACATATTGA	GTTGCTGCTATTTTCTATTTAATAACACCT|GTTCATGTCATGTCTAAACATATTGACTTT
NC_045512.2_pilon	17326	17331	Deletion	1	+	4686	5060	AGTATGTCTTTTGTACTGTAAATGCATTGC|CTGAGACGACAGCAGATATAGTTGTCTTTG	TGTCTTTTGTACTGTAAATGCATTGCCTGA|GACGACAGCAGATATAGTTGTCTTTGATGA
NC_045512.2_pilon	17285	17290	Deletion	1	+	4755	5053	AGAGTGTTTTGATAAATTCAAAGTGAATTC|AACATTAGAACAGTATGTCTTTTGTACTGT	TGTTTTGATAAATTCAAAGTGAATTCAACA|TTAGAACAGTATGTCTTTTGTACTGTAAAT
NC_045512.2_pilon	17356	17361	Deletion	1	+	5469	5476	CTGAGACGACAGCAGATATAGTTGTCTTTG|ATGAAATTTCAATGGCCACAAATTATGATT	GACGACAGCAGATATAGTTGTCTTTGATGA|AATTTCAATGGCCACAAATTATGATTTGAG
NC_045512.2_pilon	17278	17283	Deletion	1	+	4710	4699	CTCGTGTAGAGTGTTTTGATAAATTCAAAG|TGAATTCAACATTAGAACAGTATGTCTTTT	TGTAGAGTGTTTTGATAAATTCAAAGTGAA|TTCAACATTAGAACAGTATGTCTTTTGTAC
NC_045512.2_pilon	2198	2203	Deletion	1	+	4375	4477	TTAAGGAAGGTGTAGAGTTTCTTAGAGACG|GTTGGGAAATTGTTAAATTTATCTCAACCT	GGAAGGTGTAGAGTTTCTTAGAGACGGTTG|GGAAATTGTTAAATTTATCTCAACCTGTGC
NC_045512.2_pilon	2215	2220	Deletion	1	+	5638	5876	TTTCTTAGAGACGGTTGGGAAATTGTTAAA|TTTATCTCAACCTGTGCTTGTGAAATTGTC	TTAGAGACGGTTGGGAAATTGTTAAATTTA|TCTCAACCTGTGCTTGTGAAATTGTCGGTG
NC_045512.2_pilon	2167	2172	Deletion	1	+	2855	3095	AAACCCGTCCTTGATTGGCTTGAAGAGAAG|TTTAAGGAAGGTGTAGAGTTTCTTAGAGAC	CCGTCCTTGATTGGCTTGAAGAGAAGTTTA|AGGAAGGTGTAGAGTTTCTTAGAGACGGTT
NC_045512.2_pilon	2253	2258	Deletion	1	+	7334	7511	AACCTGTGCTTGTGAAATTGTCGGTGGACA|AATTGTCACCTGTGCAAAGGAAATTAAGGA	TGTGCTTGTGAAATTGTCGGTGGACAAATT|GTCACCTGTGCAAAGGAAATTAAGGAGAGT
NC_045512.2_pilon	2175	2180	Deletion	1	+	3144	3216	CCTTGATTGGCTTGAAGAGAAGTTTAAGGA|AGGTGTAGAGTTTCTTAGAGACGGTTGGGA	GATTGGCTTGAAGAGAAGTTTAAGGAAGGT|GTAGAGTTTCTTAGAGACGGTTGGGAAATT
NC_045512.2_pilon	2230	2235	Deletion	1	+	6701	7072	TGGGAAATTGTTAAATTTATCTCAACCTGT|GCTTGTGAAATTGTCGGTGGACAAATTGTC	AAATTGTTAAATTTATCTCAACCTGTGCTT|GTGAAATTGTCGGTGGACAAATTGTCACCT
NC_045512.2_pilon	2319	2324	Deletion	1	+	7929	7909	TCAGACATTCTTTAAGCTTGTAAATAAATT|TTTGGCTTTGTGTGCTGACTCTATCATTAT	ACATTCTTTAAGCTTGTAAATAAATTTTTG|GCTTTGTGTGCTGACTCTATCATTATTGGT
NC_045512.2_pilon	2300	2305	Deletion	1	+	8044	8300	AGGAAATTAAGGAGAGTGTTCAGACATTCT|TTAAGCTTGTAAATAAATTTTTGGCTTTGT	AATTAAGGAGAGTGTTCAGACATTCTTTAA|GCTTGTAAATAAATTTTTGGCTTTGTGTGC
NC_045512.2_pilon	2270	2275	Deletion	1	+	7607	7603	TTGTCGGTGGACAAATTGTCACCTGTGCAA|AGGAAATTAAGGAGAGTGTTCAGACATTCT	CGGTGGACAAATTGTCACCTGTGCAAAGGA|AATTAAGGAGAGTGTTCAGACATTCTTTAA
NC_045512.2_pilon	2344	2349	Deletion	1	+	7297	7092	AAATTTTTGGCTTTGTGTGCTGACTCTATC|ATTATTGGTGGAGCTAAACTTAAAGCCTTG	TTTTGGCTTTGTGTGCTGACTCTATCATTA|TTGGTGGAGCTAAACTTAAAGCCTTGAATT
NC_045512.2_pilon	1846	1851	Deletion	1	+	4647	4520	AAAGGTGCCTGGAATATTGGTGAACAGAAA|TCAATACTGAGTCCTCTTTATGCATTTGCA	GTGCCTGGAATATTGGTGAACAGAAATCAA|TACTGAGTCCTCTTTATGCATTTGCATCAG
NC_045512.2_pilon	1800	1805	Deletion	1	+	5150	5168	TGTTGAATCCTGTGGTAATTTTAAAGTTAC|AAAAGGAAAAGCTAAAAAAGGTGCCTGGAA	GAATCCTGTGGTAATTTTAAAGTTACAAAA|GGAAAAGCTAAAAAAGGTGCCTGGAATATT
NC_045512.2_pilon	1682	1687	Deletion	1	+	3406	3434	TTGTTGGTGACTTTAAACTTAATGAAGAGA|TCGCCATTATTTTGGCATCTTTTTCTGCTT	TGGTGACTTTAAACTTAATGAAGAGATCGC|CATTATTTTGGCATCTTTTTCTGCTTCCAC
NC_045512.2_pilon	1740	1745	Deletion	1	+	3222	3348	TTCCACAAGTGCTTTTGTGGAAACTGTGAA|AGGTTTGGATTATAAAGCATTCAAACAAAT	ACAAGTGCTTTTGTGGAAACTGTGAAAGGT|TTGGATTATAAAGCATTCAAACAAATTGTT
NC_045512.2_pilon	26801	26806	Deletion	1	+	2769	2949	ATGGCTTGTCTTGTAGGCTTGATGTGGCTC|AGCTACTTCATTGCTTCTTTCAGACTGTTT	CTTGTCTTGTAGGCTTGATGTGGCTCAGCT|ACTTCATTGCTTCTTTCAGACTGTTTGCGC
NC_045512.2_pilon	26944	26949	Deletion	1	+	3718	3731	ACCGCTTCTAGAAAGTGAACTCGTAATCGG|AGCTGTGATCCTTCGTGGACATCTTCGTAT	CTTCTAGAAAGTGAACTCGTAATCGGAGCT|GTGATCCTTCGTGGACATCTTCGTATTGCT
NC_045512.2_pilon	26887	26892	Deletion	1	+	3879	3969	CAATCCAGAAACTAACATTCTTCTCAACGT|GCCACTCCATGGCACTATTCTGACCAGACC	CCAGAAACTAACATTCTTCTCAACGTGCCA|CTCCATGGCACTATTCTGACCAGACCGCTT
NC_045512.2_pilon	26943	26948	Deletion	1	+	3725	3717	GACCGCTTCTAGAAAGTGAACTCGTAATCG|GAGCTGTGATCCTTCGTGGACATCTTCGTA	GCTTCTAGAAAGTGAACTCGTAATCGGAGC|TGTGATCCTTCGTGGACATCTTCGTATTGC
NC_045512.2_pilon	25439	25444	Deletion	1	+	1897	2019	AATCTTCACAATTGGAACTGTAACTTTGAA|GCAAGGTGAAATCAAGGATGCTACTCCTTC	TTCACAATTGGAACTGTAACTTTGAAGCAA|GGTGAAATCAAGGATGCTACTCCTTCAGAT
NC_045512.2_pilon	26790	26795	Deletion	1	+	2605	2681	TTGCTATCGCAATGGCTTGTCTTGTAGGCT|TGATGTGGCTCAGCTACTTCATTGCTTCTT	TATCGCAATGGCTTGTCTTGTAGGCTTGAT|GTGGCTCAGCTACTTCATTGCTTCTTTCAG
NC_045512.2_pilon	7458	7463	Deletion	1	+	4150	4093	ATCATTTTATTATGTATGGAAAAGTTATGT|GCATGTTGTAGACGGTTGTAATTCATCAAC	TTTTATTATGTATGGAAAAGTTATGTGCAT|GTTGTAGACGGTTGTAATTCATCAACTTGT
NC_045512.2_pilon	7430	7435	Deletion	1	+	4418	4482	CTATGGTTAGAATGTACATCTTCTTTGCAT|CATTTTATTATGTATGGAAAAGTTATGTGC	GGTTAGAATGTACATCTTCTTTGCATCATT|TTATTATGTATGGAAAAGTTATGTGCATGT
NC_045512.2_pilon	26794	26799	Deletion	1	+	2659	2734	TATCGCAATGGCTTGTCTTGTAGGCTTGAT|GTGGCTCAGCTACTTCATTGCTTCTTTCAG	GCAATGGCTTGTCTTGTAGGCTTGATGTGG|CTCAGCTACTTCATTGCTTCTTTCAGACTG
NC_045512.2_pilon	7286	7291	Deletion	1	+	7330	7527	ATATTCTTTTCACTAGGTTTTTCTATGTAC|TTGGATTGGCTGCAATCATGCAATTGTTTT	TCTTTTCACTAGGTTTTTCTATGTACTTGG|ATTGGCTGCAATCATGCAATTGTTTTTCAG
NC_045512.2_pilon	26320	26325	Deletion	1	+	5023	4915	GCGTACTTCTTTTTCTTGCTTTCGTGGTAT|TCTTGCTAGTTACACTAGCCATCCTTACTG	ACTTCTTTTTCTTGCTTTCGTGGTATTCTT|GCTAGTTACACTAGCCATCCTTACTGCGCT
NC_045512.2_pilon	7402	7407	Deletion	1	+	4108	4195	AATCTTGTACAAATGGCCCCGATTTCAGCT|ATGGTTAGAATGTACATCTTCTTTGCATCA	TTGTACAAATGGCCCCGATTTCAGCTATGG|TTAGAATGTACATCTTCTTTGCATCATTTT
NC_045512.2_pilon	7409	7414	Deletion	1	+	4206	4349	TACAAATGGCCCCGATTTCAGCTATGGTTA|GAATGTACATCTTCTTTGCATCATTTTATT	AATGGCCCCGATTTCAGCTATGGTTAGAAT|GTACATCTTCTTTGCATCATTTTATTATGT
NC_045512.2_pilon	9359	7378	Duplication	1	+	1842	3471	ATGCTGTAAATTTACTTACTAATATGTTTA|CACCACTAATTCAACCTATTGGTGCTTTGG	TTCTTGGCTTATGTGGTTAATAATTAATCT|TGTACAAATGGCCCCGATTTCAGCTATGGT
NC_045512.2_pilon	7382	7387	Deletion	1	+	3526	3764	GGCTTATGTGGTTAATAATTAATCTTGTAC|AAATGGCCCCGATTTCAGCTATGGTTAGAA	TATGTGGTTAATAATTAATCTTGTACAAAT|GGCCCCGATTTCAGCTATGGTTAGAATGTA
NC_045512.2_pilon	26263	26268	Deletion	1	+	5046	5173	AGTACGAACTTATGTACTCATTCGTTTCGG|AAGAGACAGGTACGTTAATAGTTAATAGCG	CGAACTTATGTACTCATTCGTTTCGGAAGA|GACAGGTACGTTAATAGTTAATAGCGTACT
NC_045512.2_pilon	26260	26265	Deletion	1	+	5996	4955	ATGAGTACGAACTTATGTACTCATTCGTTT|CGGAAGAGACAGGTACGTTAATAGTTAATA	GTACGAACTTATGTACTCATTCGTTTCGGA|AGAGACAGGTACGTTAATAGTTAATAGCGT
NC_045512.2_pilon	26299	26304	Deletion	1	+	5231	5248	CAGGTACGTTAATAGTTAATAGCGTACTTC|TTTTTCTTGCTTTCGTGGTATTCTTGCTAG	TACGTTAATAGTTAATAGCGTACTTCTTTT|TCTTGCTTTCGTGGTATTCTTGCTAGTTAC
NC_045512.2_pilon	26314	26319	Deletion	1	+	5126	5021	TTAATAGCGTACTTCTTTTTCTTGCTTTCG|TGGTATTCTTGCTAGTTACACTAGCCATCC	TAGCGTACTTCTTTTTCTTGCTTTCGTGGT|ATTCTTGCTAGTTACACTAGCCATCCTTAC
NC_045512.2_pilon	26312	26317	Deletion	1	+	5163	5046	AGTTAATAGCGTACTTCTTTTTCTTGCTTT|CGTGGTATTCTTGCTAGTTACACTAGCCAT	AATAGCGTACTTCTTTTTCTTGCTTTCGTG|GTATTCTTGCTAGTTACACTAGCCATCCTT
NC_045512.2_pilon	26199	26204	Deletion	1	+	5948	6271	ATGGAACCAATTTATGATGAACCGACGACG|ACTACTAGCGTGCCTTTGTAAGCACAAGCT	AACCAATTTATGATGAACCGACGACGACTA|CTAGCGTGCCTTTGTAAGCACAAGCTGATG
NC_045512.2_pilon	26333	26338	Deletion	1	+	4722	960	TCTTGCTTTCGTGGTATTCTTGCTAGTTAC|ACTAGCCATCCTTACTGCGCTTCGATTGTG	GCTTTCGTGGTATTCTTGCTAGTTACACTA|GCCATCCTTACTGCGCTTCGATTGTGTGCG
NC_045512.2_pilon	26198	26203	Deletion	1	+	5937	6091	AATGGAACCAATTTATGATGAACCGACGAC|GACTACTAGCGTGCCTTTGTAAGCACAAGC	GAACCAATTTATGATGAACCGACGACGACT|ACTAGCGTGCCTTTGTAAGCACAAGCTGAT
NC_045512.2_pilon	26207	26212	Deletion	1	+	6467	6444	AATTTATGATGAACCGACGACGACTACTAG|CGTGCCTTTGTAAGCACAAGCTGATGAGTA	TATGATGAACCGACGACGACTACTAGCGTG|CCTTTGTAAGCACAAGCTGATGAGTACGAA
NC_045512.2_pilon	16250	16255	Deletion	1	+	4163	4130	GCATACAGTCTTACAGGCTGTTGGGGCTTG|TGTTCTTTGCAATTCACAGACTTCATTAAG	ACAGTCTTACAGGCTGTTGGGGCTTGTGTT|CTTTGCAATTCACAGACTTCATTAAGATGT
NC_045512.2_pilon	16293	16298	Deletion	1	+	2838	2828	TCACAGACTTCATTAAGATGTGGTGCTTGC|ATACGTAGACCATTCTTATGTTGTAAATGC	AGACTTCATTAAGATGTGGTGCTTGCATAC|GTAGACCATTCTTATGTTGTAAATGCTGTT
NC_045512.2_pilon	14749	14754	Deletion	1	+	2226	2447	GTTTCTTTAAGGAAGGAAGTTCTGTTGAAT|TAAAACACTTCTTCTTTGCTCAGGATGGTA	CTTTAAGGAAGGAAGTTCTGTTGAATTAAA|ACACTTCTTCTTTGCTCAGGATGGTAATGC
NC_045512.2_pilon	8508	8513	Deletion	1	+	3463	3178	ACCTTTTAAGTTGACATGTGCAACTACTAG|ACAAGTTGTTAATGTTGTAACAACAAAGAT	TTTAAGTTGACATGTGCAACTACTAGACAA|GTTGTTAATGTTGTAACAACAAAGATAGCA
NC_045512.2_pilon	17005	17011	Deletion	1	+	756	743	TTAGAATTACTGGCTTATACCCAACACTCA|ATATCTCAGATGAGTTTTCTAGCAATGTTG	ATTACTGGCTTATACCCAACACTCAATATC|TCAGATGAGTTTTCTAGCAATGTTGCAAAT
NC_045512.2_pilon	23783	23788	Deletion	1	+	10184	10100	TGACCAAGACATCAGTAGATTGTACAATGT|ACATTTGTGGTGATTCAACTGAATGCAGCA	CAAGACATCAGTAGATTGTACAATGTACAT|TTGTGGTGATTCAACTGAATGCAGCAATCT
NC_045512.2_pilon	23797	23802	Deletion	1	+	9999	9774	GTAGATTGTACAATGTACATTTGTGGTGAT|TCAACTGAATGCAGCAATCTTTTGTTGCAA	ATTGTACAATGTACATTTGTGGTGATTCAA|CTGAATGCAGCAATCTTTTGTTGCAATATG
NC_045512.2_pilon	23808	23813	Deletion	1	+	9523	9497	AATGTACATTTGTGGTGATTCAACTGAATG|CAGCAATCTTTTGTTGCAATATGGCAGTTT	TACATTTGTGGTGATTCAACTGAATGCAGC|AATCTTTTGTTGCAATATGGCAGTTTTTGT
NC_045512.2_pilon	23779	23784	Deletion	1	+	10299	10193	TCTATGACCAAGACATCAGTAGATTGTACA|ATGTACATTTGTGGTGATTCAACTGAATGC	TGACCAAGACATCAGTAGATTGTACAATGT|ACATTTGTGGTGATTCAACTGAATGCAGCA
NC_045512.2_pilon	23661	23666	Deletion	1	+	5561	5809	ATCCATCATTGCCTACACTATGTCACTTGG|TGCAGAAAATTCAGTTGCTTACTCTAATAA	ATCATTGCCTACACTATGTCACTTGGTGCA|GAAAATTCAGTTGCTTACTCTAATAACTCT
NC_045512.2_pilon	28941	28946	Deletion	1	+	1278	1352	TGGCGGTGATGCTGCTCTTGCTTTGCTGCT|GCTTGACAGATTGAACCAGCTTGAGAGCAA	GGTGATGCTGCTCTTGCTTTGCTGCTGCTT|GACAGATTGAACCAGCTTGAGAGCAAAATG
NC_045512.2_pilon	28972	28977	Deletion	1	+	1554	1591	CTTGACAGATTGAACCAGCTTGAGAGCAAA|ATGTCTGGTAAAGGCCAACAACAACAAGGC	ACAGATTGAACCAGCTTGAGAGCAAAATGT|CTGGTAAAGGCCAACAACAACAAGGCCAAA
NC_045512.2_pilon	5471	5476	Deletion	1	+	5055	5393	GTGATGTTAGAGAAACAATGAGTTACTTGT|TTCAACATGCCAATTTAGATTCTTGCAAAA	TGTTAGAGAAACAATGAGTTACTTGTTTCA|ACATGCCAATTTAGATTCTTGCAAAAGAGT
NC_045512.2_pilon	8657	8662	Deletion	1	+	5216	5218	ATTTAATAACACCTGTTCATGTCATGTCTA|AACATATTGACTTTTCAAGTGAAATCATAG	AATAACACCTGTTCATGTCATGTCTAAACA|TATTGACTTTTCAAGTGAAATCATAGGATA
NC_045512.2_pilon	5433	5438	Deletion	1	+	3844	3811	TATCTTAGCCTACTGTAATAAGACAGTAGG|TGAGTTAGGTGATGTTAGAGAAACAATGAG	TTAGCCTACTGTAATAAGACAGTAGGTGAG|TTAGGTGATGTTAGAGAAACAATGAGTTAC
NC_045512.2_pilon	76	21567	Deletion	1	+	511	8047	TCTCTTGTAGATCTGTTCTCTAAACGAACT|TTAAAATCTGTGTGGCTGTCACTCGGCTGC	TGTTCTTGTTAACAACTAAACGAACAATGT|TTGTTTTTCTTGTTTTATTGCCACTAGTCT
NC_045512.2_pilon	29175	29180	Deletion	1	+	7659	7683	AATCAGACAAGGAACTGATTACAAACATTG|GCCGCAAATTGCACAATTTGCCCCCAGCGC	AGACAAGGAACTGATTACAAACATTGGCCG|CAAATTGCACAATTTGCCCCCAGCGCTTCA
NC_045512.2_pilon	21414	21419	Deletion	1	+	4279	4320	TCTTTATTTGACATGAGTAAATTTCCCCTT|AAATTAAGGGGTACTGCTGTTATGTCTTTA	TATTTGACATGAGTAAATTTCCCCTTAAAT|TAAGGGGTACTGCTGTTATGTCTTTAAAAG
NC_045512.2_pilon	21541	21546	Deletion	1	+	8857	9291	ACAACAGAGTTGTTATTTCTAGTGATGTTC|TTGTTAACAACTAAACGAACAATGTTTGTT	CAGAGTTGTTATTTCTAGTGATGTTCTTGT|TAACAACTAAACGAACAATGTTTGTTTTTC
NC_045512.2_pilon	9632	9638	Deletion	1	+	1673	1718	CATTTTATCTTACTAATGATGTTTCTTTTT|TAGCACATATTCAGTGGATGGTTATGTTCA	TATCTTACTAATGATGTTTCTTTTTTAGCA|CATATTCAGTGGATGGTTATGTTCACACCT
NC_045512.2_pilon	9624	9630	Deletion	1	+	1594	1664	GTACTTGACATTTTATCTTACTAATGATGT|TTCTTTTTTAGCACATATTCAGTGGATGGT	TGACATTTTATCTTACTAATGATGTTTCTT|TTTTAGCACATATTCAGTGGATGGTTATGT
NC_045512.2_pilon	26849	26854	Deletion	1	+	3570	3539	TTCAGACTGTTTGCGCGTACGCGTTCCATG|TGGTCATTCAATCCAGAAACTAACATTCTT	GACTGTTTGCGCGTACGCGTTCCATGTGGT|CATTCAATCCAGAAACTAACATTCTTCTCA
NC_045512.2_pilon	17511	17516	Deletion	1	+	4777	5019	ACACTAGAACCAGAATATTTCAATTCAGTG|TGTAGACTTATGAAAACTATAGGTCCAGAC	TAGAACCAGAATATTTCAATTCAGTGTGTA|GACTTATGAAAACTATAGGTCCAGACATGT
NC_045512.2_pilon	6207	6212	Deletion	1	+	3408	3403	TTATAAACACTACACACCCTCTTTTAAGAA|AGGAGCTAAATTGTTACATAAACCTATTGT	AAACACTACACACCCTCTTTTAAGAAAGGA|GCTAAATTGTTACATAAACCTATTGTTTGG
NC_045512.2_pilon	26193	26198	Deletion	1	+	5545	5937	CCAGTAATGGAACCAATTTATGATGAACCG|ACGACGACTACTAGCGTGCCTTTGTAAGCA	TAATGGAACCAATTTATGATGAACCGACGA|CGACTACTAGCGTGCCTTTGTAAGCACAAG
NC_045512.2_pilon	26083	26088	Deletion	1	+	3283	3599	CAGACACTGGTGTTGAACATGTTACCTTCT|TCATCTACAATAAAATTGTTGATGAGCCTG	CACTGGTGTTGAACATGTTACCTTCTTCAT|CTACAATAAAATTGTTGATGAGCCTGAAGA
NC_045512.2_pilon	26114	26119	Deletion	1	+	4425	4237	CATCTACAATAAAATTGTTGATGAGCCTGA|AGAACATGTCCAAATTCACACAATCGACGG	TACAATAAAATTGTTGATGAGCCTGAAGAA|CATGTCCAAATTCACACAATCGACGGTTCA
NC_045512.2_pilon	26139	26144	Deletion	1	+	4640	4822	CCTGAAGAACATGTCCAAATTCACACAATC|GACGGTTCATCCGGAGTTGTTAATCCAGTA	AAGAACATGTCCAAATTCACACAATCGACG|GTTCATCCGGAGTTGTTAATCCAGTAATGG
NC_045512.2_pilon	22283	22288	Deletion	1	+	2499	2638	TAGGTATTAACATCACTAGGTTTCAAACTT|TACTTGCTTTACATAGAAGTTATTTGACTC	TATTAACATCACTAGGTTTCAAACTTTACT|TGCTTTACATAGAAGTTATTTGACTCCTGG
NC_045512.2_pilon	22254	22259	Deletion	1	+	1832	1892	GGCTTTAGAACCATTGGTAGATTTGCCAAT|AGGTATTAACATCACTAGGTTTCAAACTTT	TTAGAACCATTGGTAGATTTGCCAATAGGT|ATTAACATCACTAGGTTTCAAACTTTACTT
NC_045512.2_pilon	21953	21958	Deletion	1	+	4540	4675	ATAACGCTACTAATGTTGTTATTAAAGTCT|GTGAATTTCAATTTTGTAATGATCCATTTT	CGCTACTAATGTTGTTATTAAAGTCTGTGA|ATTTCAATTTTGTAATGATCCATTTTTGGG
NC_045512.2_pilon	3231	3236	Deletion	1	+	4749	4708	GTTAGATGATGATAGTCAACAAACTGTTGG|TCAACAAGACGGCAGTGAGGACAATCAGAC	GATGATGATAGTCAACAAACTGTTGGTCAA|CAAGACGGCAGTGAGGACAATCAGACAACT
NC_045512.2_pilon	18931	18936	Deletion	1	+	6207	6394	AGCGTGTTGACTGGACTATTGAATATCCTA|TAATTGGTGATGAACTGAAGATTAATGCGG	TGTTGACTGGACTATTGAATATCCTATAAT|TGGTGATGAACTGAAGATTAATGCGGCTTG
NC_045512.2_pilon	3194	3199	Deletion	1	+	5147	5176	CTGCTCTTCAACCTGAAGAAGAGCAAGAAG|AAGATTGGTTAGATGATGATAGTCAACAAA	TCTTCAACCTGAAGAAGAGCAAGAAGAAGA|TTGGTTAGATGATGATAGTCAACAAACTGT
NC_045512.2_pilon	3138	3143	Deletion	1	+	4630	4837	GTATGGTACTGAAGATGATTACCAAGGTAA|ACCTTTGGAATTTGGTGCCACTTCTGCTGC	GGTACTGAAGATGATTACCAAGGTAAACCT|TTGGAATTTGGTGCCACTTCTGCTGCTCTT
NC_045512.2_pilon	3167	3172	Deletion	1	+	5252	5289	AACCTTTGGAATTTGGTGCCACTTCTGCTG|CTCTTCAACCTGAAGAAGAGCAAGAAGAAG	TTTGGAATTTGGTGCCACTTCTGCTGCTCT|TCAACCTGAAGAAGAGCAAGAAGAAGATTG
NC_045512.2_pilon	11364	11369	Deletion	1	+	3334	3383	GTTACTAATCCTTATGACAGCAAGAACTGT|GTATGATGATGGTGCTAGGAGAGTGTGGAC	CTAATCCTTATGACAGCAAGAACTGTGTAT|GATGATGGTGCTAGGAGAGTGTGGACACTT
NC_045512.2_pilon	23067	23072	Deletion	1	+	2805	2765	ACAATCATATGGTTTCCAACCCACTAATGG|TGTTGGTTACCAACCATACAGAGTAGTAGT	TCATATGGTTTCCAACCCACTAATGGTGTT|GGTTACCAACCATACAGAGTAGTAGTACTT
NC_045512.2_pilon	23021	23026	Deletion	1	+	5102	5159	GCACACCTTGTAATGGTGTTGAAGGTTTTA|ATTGTTACTTTCCTTTACAATCATATGGTT	ACCTTGTAATGGTGTTGAAGGTTTTAATTG|TTACTTTCCTTTACAATCATATGGTTTCCA
NC_045512.2_pilon	22986	22991	Deletion	1	+	5431	5587	GAGAGATATTTCAACTGAAATCTATCAGGC|CGGTAGCACACCTTGTAATGGTGTTGAAGG	GATATTTCAACTGAAATCTATCAGGCCGGT|AGCACACCTTGTAATGGTGTTGAAGGTTTT
NC_045512.2_pilon	9936	9941	Deletion	1	+	2545	2547	CAAGTATTTTAGTGGAGCAATGGATACAAC|TAGCTACAGAGAAGCTGCTTGTTGTCATCT	TATTTTAGTGGAGCAATGGATACAACTAGC|TACAGAGAAGCTGCTTGTTGTCATCTCGCA
NC_045512.2_pilon	22818	22823	Deletion	1	+	1192	1331	AATCGCTCCAGGGCAAACTGGAAAGATTGC|TGATTATAATTATAAATTACCAGATGATTT	GCTCCAGGGCAAACTGGAAAGATTGCTGAT|TATAATTATAAATTACCAGATGATTTTACA
NC_045512.2_pilon	9918	9923	Deletion	1	+	2727	2716	AGCTCTTTATAATAAGTACAAGTATTTTAG|TGGAGCAATGGATACAACTAGCTACAGAGA	CTTTATAATAAGTACAAGTATTTTAGTGGA|GCAATGGATACAACTAGCTACAGAGAAGCT
NC_045512.2_pilon	16594	16599	Deletion	1	+	2593	2628	CAACATGTGACTGGACAAATGCTGGTGATT|ACATTTTAGCTAACACCTGTACTGAAAGAC	ATGTGACTGGACAAATGCTGGTGATTACAT|TTTAGCTAACACCTGTACTGAAAGACTCAA
NC_045512.2_pilon	15128	15133	Deletion	1	+	2107	2301	AGCTCGCACCGTAGCTGGTGTCTCTATCTG|TAGTACTATGACCAATAGACAGTTTCATCA	CGCACCGTAGCTGGTGTCTCTATCTGTAGT|ACTATGACCAATAGACAGTTTCATCAAAAA
NC_045512.2_pilon	16579	16584	Deletion	1	+	2442	2478	ACTTTAATGCAATTGCAACATGTGACTGGA|CAAATGCTGGTGATTACATTTTAGCTAACA	TAATGCAATTGCAACATGTGACTGGACAAA|TGCTGGTGATTACATTTTAGCTAACACCTG
NC_045512.2_pilon	8890	8895	Deletion	1	+	8516	8181	GTGCCTGGTTTGCCTGGCACGATATTACGC|ACAACTAATGGTGACTTTTTGCATTTCTTA	CTGGTTTGCCTGGCACGATATTACGCACAA|CTAATGGTGACTTTTTGCATTTCTTACCTA
NC_045512.2_pilon	8754	8759	Deletion	1	+	6454	6200	AGCATCTACAGATACTTGTTTTGCTAACAA|ACATGCTGATTTTGACACATGGTTTAGCCA	TCTACAGATACTTGTTTTGCTAACAAACAT|GCTGATTTTGACACATGGTTTAGCCAGCGT
NC_045512.2_pilon	8858	8863	Deletion	1	+	7928	7944	CTGCAGTCATAACAAGAGAAGTGGGTTTTG|TCGTGCCTGGTTTGCCTGGCACGATATTAC	AGTCATAACAAGAGAAGTGGGTTTTGTCGT|GCCTGGTTTGCCTGGCACGATATTACGCAC
NC_045512.2_pilon	8804	8809	Deletion	1	+	6257	6604	GGTTTAGCCAGCGTGGTGGTAGTTATACTA|ATGACAAAGCTTGCCCATTGATTGCTGCAG	TAGCCAGCGTGGTGGTAGTTATACTAATGA|CAAAGCTTGCCCATTGATTGCTGCAGTCAT
NC_045512.2_pilon	9135	9140	Deletion	1	+	1450	1513	TTTACGCCCTGACACACGTTATGTGCTCAT|GGATGGCTCTATTATTCAATTTCCTAACAC	CGCCCTGACACACGTTATGTGCTCATGGAT|GGCTCTATTATTCAATTTCCTAACACCTAC
NC_045512.2_pilon	9120	9125	Deletion	1	+	1391	1407	TGTTGCTTATGAAAGTTTACGCCCTGACAC|ACGTTATGTGCTCATGGATGGCTCTATTAT	GCTTATGAAAGTTTACGCCCTGACACACGT|TATGTGCTCATGGATGGCTCTATTATTCAA
NC_045512.2_pilon	3067	3072	Deletion	1	+	6203	6245	TACCCTCCAGATGAGGATGAAGAAGAAGGT|GATTGTGAAGAAGAAGAGTTTGAGCCATCA	CTCCAGATGAGGATGAAGAAGAAGGTGATT|GTGAAGAAGAAGAGTTTGAGCCATCAACTC
NC_045512.2_pilon	26097	26103	Deletion	1	+	4025	4194	GAACATGTTACCTTCTTCATCTACAATAAA|ATTGTTGATGAGCCTGAAGAACATGTCCAA	TGTTACCTTCTTCATCTACAATAAAATTGT|TGATGAGCCTGAAGAACATGTCCAAATTCA
NC_045512.2_pilon	3059	3064	Deletion	1	+	6338	6304	GTTCTTTTTACCCTCCAGATGAGGATGAAG|AAGAAGGTGATTGTGAAGAAGAAGAGTTTG	TTTTTACCCTCCAGATGAGGATGAAGAAGA|AGGTGATTGTGAAGAAGAAGAGTTTGAGCC
NC_045512.2_pilon	2997	3002	Deletion	1	+	4969	5287	TATGGCTACATACTACTTATTTGATGAGTC|TGGTGAGTTTAAATTGGCTTCACATATGTA	GCTACATACTACTTATTTGATGAGTCTGGT|GAGTTTAAATTGGCTTCACATATGTATTGT
NC_045512.2_pilon	3008	3013	Deletion	1	+	5585	5878	ACTACTTATTTGATGAGTCTGGTGAGTTTA|AATTGGCTTCACATATGTATTGTTCTTTTT	CTTATTTGATGAGTCTGGTGAGTTTAAATT|GGCTTCACATATGTATTGTTCTTTTTACCC
NC_045512.2_pilon	3056	3061	Deletion	1	+	6333	6338	ATTGTTCTTTTTACCCTCCAGATGAGGATG|AAGAAGAAGGTGATTGTGAAGAAGAAGAGT	TTCTTTTTACCCTCCAGATGAGGATGAAGA|AGAAGGTGATTGTGAAGAAGAAGAGTTTGA
NC_045512.2_pilon	2880	2885	Deletion	1	+	4983	4894	TGAACTCGGTACAGAAGTAAATGAGTTCGC|CTGTGTTGTGGCAGATGCTGTCATAAAAAC	CTCGGTACAGAAGTAAATGAGTTCGCCTGT|GTTGTGGCAGATGCTGTCATAAAAACTTTG
NC_045512.2_pilon	27154	27159	Deletion	1	+	5679	6106	TGGCAACTATAAATTAAACACAGACCATTC|CAGTAGCAGTGACAATATTGCTTTGCTTGT	AACTATAAATTAAACACAGACCATTCCAGT|AGCAGTGACAATATTGCTTTGCTTGTACAG
NC_045512.2_pilon	27271	27276	Deletion	1	+	10030	9774	TATTACTAATTATTATGAGGACTTTTAAAG|TTTCCATTTGGAATCTTGATTACATCATAA	ACTAATTATTATGAGGACTTTTAAAGTTTC|CATTTGGAATCTTGATTACATCATAAACCT
NC_045512.2_pilon	27263	27268	Deletion	1	+	9619	9793	AGCAGAGATATTACTAATTATTATGAGGAC|TTTTAAAGTTTCCATTTGGAATCTTGATTA	GAGATATTACTAATTATTATGAGGACTTTT|AAAGTTTCCATTTGGAATCTTGATTACATC
NC_045512.2_pilon	27325	27330	Deletion	1	+	8071	7709	TCATAAACCTCATAATTAAAAATTTATCTA|AGTCACTAACTGAGAATAAATATTCTCAAT	AAACCTCATAATTAAAAATTTATCTAAGTC|ACTAACTGAGAATAAATATTCTCAATTAGA
NC_045512.2_pilon	27163	27168	Deletion	1	+	6395	6583	TAAATTAAACACAGACCATTCCAGTAGCAG|TGACAATATTGCTTTGCTTGTACAGTAAGT	TTAAACACAGACCATTCCAGTAGCAGTGAC|AATATTGCTTTGCTTGTACAGTAAGTGACA
NC_045512.2_pilon	27299	27304	Deletion	1	+	8639	8472	AGTTTCCATTTGGAATCTTGATTACATCAT|AAACCTCATAATTAAAAATTTATCTAAGTC	TCCATTTGGAATCTTGATTACATCATAAAC|CTCATAATTAAAAATTTATCTAAGTCACTA
NC_045512.2_pilon	29289	29294	Deletion	1	+	6441	6360	GTGGTTGACCTACACAGGTGCCATCAAATT|GGATGACAAAGATCCAAATTTCAAAGATCA	TTGACCTACACAGGTGCCATCAAATTGGAT|GACAAAGATCCAAATTTCAAAGATCAAGTC
NC_045512.2_pilon	27188	27193	Deletion	1	+	7066	7340	AGCAGTGACAATATTGCTTTGCTTGTACAG|TAAGTGACAACAGATGTTTCATCTCGTTGA	GTGACAATATTGCTTTGCTTGTACAGTAAG|TGACAACAGATGTTTCATCTCGTTGACTTT
NC_045512.2_pilon	25406	25411	Deletion	1	+	1412	1532	ACACATAAACGAACTTATGGATTTGTTTAT|GAGAATCTTCACAATTGGAACTGTAACTTT	ATAAACGAACTTATGGATTTGTTTATGAGA|ATCTTCACAATTGGAACTGTAACTTTGAAG
NC_045512.2_pilon	25331	25336	Deletion	1	+	689	691	GTTGTTCTTGTGGATCCTGCTGCAAATTTG|ATGAAGACGACTCTGAGCCAGTGCTCAAAG	TTCTTGTGGATCCTGCTGCAAATTTGATGA|AGACGACTCTGAGCCAGTGCTCAAAGGAGT
NC_045512.2_pilon	29274	29279	Deletion	1	+	7081	6897	CACACCTTCGGGAACGTGGTTGACCTACAC|AGGTGCCATCAAATTGGATGACAAAGATCC	CCTTCGGGAACGTGGTTGACCTACACAGGT|GCCATCAAATTGGATGACAAAGATCCAAAT
NC_045512.2_pilon	25281	25286	Deletion	1	+	503	524	GACAATTATGCTTTGCTGTATGACCAGTTG|CTGTAGTTGTCTCAAGGGCTGTTGTTCTTG	ATTATGCTTTGCTGTATGACCAGTTGCTGT|AGTTGTCTCAAGGGCTGTTGTTCTTGTGGA
NC_045512.2_pilon	29212	29217	Deletion	1	+	7453	7602	ATTGCACAATTTGCCCCCAGCGCTTCAGCG|TTCTTCGGAATGTCGCGCATTGGCATGGAA	CACAATTTGCCCCCAGCGCTTCAGCGTTCT|TCGGAATGTCGCGCATTGGCATGGAAGTCA
NC_045512.2_pilon	29305	29310	Deletion	1	+	6253	6112	GGTGCCATCAAATTGGATGACAAAGATCCA|AATTTCAAAGATCAAGTCATTTTGCTGAAT	CCATCAAATTGGATGACAAAGATCCAAATT|TCAAAGATCAAGTCATTTTGCTGAATAAGC
NC_045512.2_pilon	6707	29314	Deletion	1	+	747	6072	TAGCTAATTATGCTAAGCCTTTTCTTAACA|AAGTTGTTAGTACAACTACTAACATAGTTA	CAAATTGGATGACAAAGATCCAAATTTCAA|AGATCAAGTCATTTTGCTGAATAAGCATAT
NC_045512.2_pilon	29237	29242	Deletion	1	+	7483	7507	CAGCGTTCTTCGGAATGTCGCGCATTGGCA|TGGAAGTCACACCTTCGGGAACGTGGTTGA	GTTCTTCGGAATGTCGCGCATTGGCATGGA|AGTCACACCTTCGGGAACGTGGTTGACCTA
NC_045512.2_pilon	29162	29167	Deletion	1	+	6926	7136	GGGACCAGGAACTAATCAGACAAGGAACTG|ATTACAAACATTGGCCGCAAATTGCACAAT	CCAGGAACTAATCAGACAAGGAACTGATTA|CAAACATTGGCCGCAAATTGCACAATTTGC
NC_045512.2_pilon	29191	29196	Deletion	1	+	7955	7903	GATTACAAACATTGGCCGCAAATTGCACAA|TTTGCCCCCAGCGCTTCAGCGTTCTTCGGA	ACAAACATTGGCCGCAAATTGCACAATTTG|CCCCCAGCGCTTCAGCGTTCTTCGGAATGT
NC_045512.2_pilon	29261	29266	Deletion	1	+	7246	7121	TTGGCATGGAAGTCACACCTTCGGGAACGT|GGTTGACCTACACAGGTGCCATCAAATTGG	CATGGAAGTCACACCTTCGGGAACGTGGTT|GACCTACACAGGTGCCATCAAATTGGATGA
NC_045512.2_pilon	29193	29198	Deletion	1	+	7925	7995	TTACAAACATTGGCCGCAAATTGCACAATT|TGCCCCCAGCGCTTCAGCGTTCTTCGGAAT	AAACATTGGCCGCAAATTGCACAATTTGCC|CCCAGCGCTTCAGCGTTCTTCGGAATGTCG
NC_045512.2_pilon	29254	29259	Deletion	1	+	7470	7254	TCGCGCATTGGCATGGAAGTCACACCTTCG|GGAACGTGGTTGACCTACACAGGTGCCATC	GCATTGGCATGGAAGTCACACCTTCGGGAA|CGTGGTTGACCTACACAGGTGCCATCAAAT
NC_045512.2_pilon	29106	29111	Deletion	1	+	4485	4721	CAATGTAACACAAGCTTTCGGCAGACGTGG|TCCAGAACAAACCCAAGGAAATTTTGGGGA	GTAACACAAGCTTTCGGCAGACGTGGTCCA|GAACAAACCCAAGGAAATTTTGGGGACCAG
NC_045512.2_pilon	29240	29245	Deletion	1	+	7419	7533	CGTTCTTCGGAATGTCGCGCATTGGCATGG|AAGTCACACCTTCGGGAACGTGGTTGACCT	CTTCGGAATGTCGCGCATTGGCATGGAAGT|CACACCTTCGGGAACGTGGTTGACCTACAC
NC_045512.2_pilon	29157	29162	Deletion	1	+	6916	6926	TTTTGGGGACCAGGAACTAATCAGACAAGG|AACTGATTACAAACATTGGCCGCAAATTGC	GGGGACCAGGAACTAATCAGACAAGGAACT|GATTACAAACATTGGCCGCAAATTGCACAA
NC_045512.2_pilon	27019	27024	Deletion	1	+	2705	2780	AGGACGCTGTGACATCAAGGACCTGCCTAA|AGAAATCACTGTTGCTACATCACGAACGCT	CGCTGTGACATCAAGGACCTGCCTAAAGAA|ATCACTGTTGCTACATCACGAACGCTTTCT
NC_045512.2_pilon	26865	27054	Deletion	1	+	3593	2728	GTACGCGTTCCATGTGGTCATTCAATCCAG|AAACTAACATTCTTCTCAACGTGCCACTCC	ATCACTGTTGCTACATCACGAACGCTTTCT|TATTACAAATTGGGAGCTTCGCAGCGTGTA
NC_045512.2_pilon	21562	21567	Deletion	1	+	7866	8047	GTGATGTTCTTGTTAACAACTAAACGAACA|ATGTTTGTTTTTCTTGTTTTATTGCCACTA	TGTTCTTGTTAACAACTAAACGAACAATGT|TTGTTTTTCTTGTTTTATTGCCACTAGTCT
NC_045512.2_pilon	26911	26916	Deletion	1	+	3601	3608	CAACGTGCCACTCCATGGCACTATTCTGAC|CAGACCGCTTCTAGAAAGTGAACTCGTAAT	GTGCCACTCCATGGCACTATTCTGACCAGA|CCGCTTCTAGAAAGTGAACTCGTAATCGGA
NC_045512.2_pilon	26914	26919	Deletion	1	+	3550	3540	CGTGCCACTCCATGGCACTATTCTGACCAG|ACCGCTTCTAGAAAGTGAACTCGTAATCGG	CCACTCCATGGCACTATTCTGACCAGACCG|CTTCTAGAAAGTGAACTCGTAATCGGAGCT
NC_045512.2_pilon	18087	18092	Deletion	1	+	5761	5718	CTCTTTAAAGATTGTAGTAAGGTAATCACT|GGGTTACATCCTACACAGGCACCTACACAC	TTAAAGATTGTAGTAAGGTAATCACTGGGT|TACATCCTACACAGGCACCTACACACCTCA
NC_045512.2_pilon	18090	18095	Deletion	1	+	5732	5634	TTTAAAGATTGTAGTAAGGTAATCACTGGG|TTACATCCTACACAGGCACCTACACACCTC	AAGATTGTAGTAAGGTAATCACTGGGTTAC|ATCCTACACAGGCACCTACACACCTCAGTG
NC_045512.2_pilon	18076	18081	Deletion	1	+	5350	5470	ATGTAACAGGACTCTTTAAAGATTGTAGTA|AGGTAATCACTGGGTTACATCCTACACAGG	AACAGGACTCTTTAAAGATTGTAGTAAGGT|AATCACTGGGTTACATCCTACACAGGCACC
NC_045512.2_pilon	16168	16173	Deletion	1	+	3292	3402	TAGACATGTATTCTGTTATGCTTACTAATG|ATAACACTTCAAGGTATTGGGAACCTGAGT	CATGTATTCTGTTATGCTTACTAATGATAA|CACTTCAAGGTATTGGGAACCTGAGTTTTA
NC_045512.2_pilon	17959	17964	Deletion	1	+	4758	4834	TTACCAGAGCAAAAGTAGGCATACTTTGCA|TAATGTCTGATAGAGACCTTTATGACAAGT	CAGAGCAAAAGTAGGCATACTTTGCATAAT|GTCTGATAGAGACCTTTATGACAAGTTGCA
NC_045512.2_pilon	11651	11656	Deletion	1	+	1096	1170	TAGGCTATTTTTGTACTTGTTACTTTGGCC|TCTTTTGTTTACTCAACCGCTACTTTAGAC	CTATTTTTGTACTTGTTACTTTGGCCTCTT|TTGTTTACTCAACCGCTACTTTAGACTGAC
NC_045512.2_pilon	11637	11642	Deletion	1	+	1028	1096	AGTTTATTGTTTCTTAGGCTATTTTTGTAC|TTGTTACTTTGGCCTCTTTTGTTTACTCAA	TATTGTTTCTTAGGCTATTTTTGTACTTGT|TACTTTGGCCTCTTTTGTTTACTCAACCGC
NC_045512.2_pilon	29137	29143	Deletion	1	+	5775	6129	CCAGAACAAACCCAAGGAAATTTTGGGGAC|CAGGAACTAATCAGACAAGGAACTGATTAC	ACAAACCCAAGGAAATTTTGGGGACCAGGA|ACTAATCAGACAAGGAACTGATTACAAACA
NC_045512.2_pilon	29009	29082	Deletion	1	+	2090	2998	GTAAAGGCCAACAACAACAAGGCCAAACTG|TCACTAAGAAATCTGCTGCTGAGGCTTCTA	AAAAACGTACTGCCACTAAAGCATACAATG|TAACACAAGCTTTCGGCAGACGTGGTCCAG
NC_045512.2_pilon	12429	12434	Deletion	1	+	1300	1403	CAACAACATTATCAACAATGCAAGAGATGG|TTGTGTTCCCTTGAACATAATACCTCTTAC	AACATTATCAACAATGCAAGAGATGGTTGT|GTTCCCTTGAACATAATACCTCTTACAACA
NC_045512.2_pilon	25495	25500	Deletion	1	+	2756	2772	CTTCAGATTTTGTTCGCGCTACTGCAACGA|TACCGATACAAGCCTCACTCCCTTTCGGAT	AGATTTTGTTCGCGCTACTGCAACGATACC|GATACAAGCCTCACTCCCTTTCGGATGGCT
NC_045512.2_pilon	9758	9763	Deletion	1	+	1679	1628	GGTTCTTTAGTAATTACCTAAAGAGACGTG|TAGTCTTTAATGGTGTTTCCTTTAGTACTT	CTTTAGTAATTACCTAAAGAGACGTGTAGT|CTTTAATGGTGTTTCCTTTAGTACTTTTGA
NC_045512.2_pilon	21030	21036	Deletion	1	+	2503	2532	TGTGCAACTGTACATACAGCTAATAAATGG|GATCTCATTATTAGTGATATGTACGACCCT	AACTGTACATACAGCTAATAAATGGGATCT|CATTATTAGTGATATGTACGACCCTAAGAC
NC_045512.2_pilon	13040	13045	Deletion	1	+	6048	6116	CAGTACGTCTACAAGCTGGTAATGCAACAG|AAGTGCCTGCCAATTCAACTGTATTATCTT	ACGTCTACAAGCTGGTAATGCAACAGAAGT|GCCTGCCAATTCAACTGTATTATCTTTCTG
NC_045512.2_pilon	13056	13061	Deletion	1	+	6010	5891	TGGTAATGCAACAGAAGTGCCTGCCAATTC|AACTGTATTATCTTTCTGTGCTTTTGCTGT	AATGCAACAGAAGTGCCTGCCAATTCAACT|GTATTATCTTTCTGTGCTTTTGCTGTAGAT
NC_045512.2_pilon	13022	13027	Deletion	1	+	5919	5993	TTGGTAGTTTAGCTGCCACAGTACGTCTAC|AAGCTGGTAATGCAACAGAAGTGCCTGCCA	TAGTTTAGCTGCCACAGTACGTCTACAAGC|TGGTAATGCAACAGAAGTGCCTGCCAATTC
NC_045512.2_pilon	12995	13001	Deletion	1	+	6705	5012	TAAACAACCTAAATAGAGGTATGGTACTTG|GTAGTTTAGCTGCCACAGTACGTCTACAAG	AACCTAAATAGAGGTATGGTACTTGGTAGT|TTAGCTGCCACAGTACGTCTACAAGCTGGT
NC_045512.2_pilon	12978	12983	Deletion	1	+	6461	6472	ATACTTTATTAAAGGATTAAACAACCTAAA|TAGAGGTATGGTACTTGGTAGTTTAGCTGC	TTTATTAAAGGATTAAACAACCTAAATAGA|GGTATGGTACTTGGTAGTTTAGCTGCCACA
NC_045512.2_pilon	13026	13031	Deletion	1	+	5923	6100	TAGTTTAGCTGCCACAGTACGTCTACAAGC|TGGTAATGCAACAGAAGTGCCTGCCAATTC	TTAGCTGCCACAGTACGTCTACAAGCTGGT|AATGCAACAGAAGTGCCTGCCAATTCAACT
NC_045512.2_pilon	12981	12986	Deletion	1	+	6432	6455	CTTTATTAAAGGATTAAACAACCTAAATAG|AGGTATGGTACTTGGTAGTTTAGCTGCCAC	ATTAAAGGATTAAACAACCTAAATAGAGGT|ATGGTACTTGGTAGTTTAGCTGCCACAGTA
NC_045512.2_pilon	11176	11181	Deletion	1	+	4995	4985	TTTGTCAAACATAAGCATGCATTTCTCTGT|TTGTTTTTGTTACCTTCTCTTGCCACTGTA	TCAAACATAAGCATGCATTTCTCTGTTTGT|TTTTGTTACCTTCTCTTGCCACTGTAGCTT
NC_045512.2_pilon	12940	12945	Deletion	1	+	5726	5694	GTTACAGACACACCTAAAGGTCCTAAAGTG|AAGTATTTATACTTTATTAAAGGATTAAAC	CAGACACACCTAAAGGTCCTAAAGTGAAGT|ATTTATACTTTATTAAAGGATTAAACAACC
NC_045512.2_pilon	11112	11117	Deletion	1	+	3568	3673	GTATGAAAATGCCTTTTTACCTTTTGCTAT|GGGTATTATTGCTATGTCTGCTTTTGCAAT	GAAAATGCCTTTTTACCTTTTGCTATGGGT|ATTATTGCTATGTCTGCTTTTGCAATGATG
NC_045512.2_pilon	11107	11112	Deletion	1	+	3592	3568	TTTTTGTATGAAAATGCCTTTTTACCTTTT|GCTATGGGTATTATTGCTATGTCTGCTTTT	TGTATGAAAATGCCTTTTTACCTTTTGCTA|TGGGTATTATTGCTATGTCTGCTTTTGCAA
NC_045512.2_pilon	12874	12879	Deletion	1	+	3621	3941	GCTAGATTCCCTAAGAGTGATGGAACTGGT|ACTATCTATACAGAACTGGAACCACCTTGT	GATTCCCTAAGAGTGATGGAACTGGTACTA|TCTATACAGAACTGGAACCACCTTGTAGGT
NC_045512.2_pilon	11133	11138	Deletion	1	+	4154	4164	TTTTGCTATGGGTATTATTGCTATGTCTGC|TTTTGCAATGATGTTTGTCAAACATAAGCA	GCTATGGGTATTATTGCTATGTCTGCTTTT|GCAATGATGTTTGTCAAACATAAGCATGCA
NC_045512.2_pilon	10949	10954	Deletion	1	+	4813	5192	ATGAATTTACACCTTTTGATGTTGTTAGAC|AATGCTCAGGTGTTACTTTCCAAAGTGCAG	ATTTACACCTTTTGATGTTGTTAGACAATG|CTCAGGTGTTACTTTCCAAAGTGCAGTGAA
NC_045512.2_pilon	11180	11185	Deletion	1	+	4986	4937	TCAAACATAAGCATGCATTTCTCTGTTTGT|TTTTGTTACCTTCTCTTGCCACTGTAGCTT	ACATAAGCATGCATTTCTCTGTTTGTTTTT|GTTACCTTCTCTTGCCACTGTAGCTTATTT
NC_045512.2_pilon	18788	18793	Deletion	1	+	1426	1463	TATGATTGATGTTCAACAATGGGGTTTTAC|AGGTAACCTACAAAGCAACCATGATCTGTA	ATTGATGTTCAACAATGGGGTTTTACAGGT|AACCTACAAAGCAACCATGATCTGTATTGT
NC_045512.2_pilon	11070	11075	Deletion	1	+	9968	10031	AGTTTTAGTCCAGAGTACTCAATGGTCTTT|GTTCTTTTTTTTGTATGAAAATGCCTTTTT	TTAGTCCAGAGTACTCAATGGTCTTTGTTC|TTTTTTTTGTATGAAAATGCCTTTTTACCT
NC_045512.2_pilon	10954	10959	Deletion	1	+	5192	5321	TTTACACCTTTTGATGTTGTTAGACAATGC|TCAGGTGTTACTTTCCAAAGTGCAGTGAAA	CACCTTTTGATGTTGTTAGACAATGCTCAG|GTGTTACTTTCCAAAGTGCAGTGAAAAGAA
NC_045512.2_pilon	10990	10995	Deletion	1	+	7111	7153	GTTACTTTCCAAAGTGCAGTGAAAAGAACA|ATCAAGGGTACACACCACTGGTTGTTACTC	CTTTCCAAAGTGCAGTGAAAAGAACAATCA|AGGGTACACACCACTGGTTGTTACTCACAA
NC_045512.2_pilon	10998	11003	Deletion	1	+	7275	7371	CCAAAGTGCAGTGAAAAGAACAATCAAGGG|TACACACCACTGGTTGTTACTCACAATTTT	AGTGCAGTGAAAAGAACAATCAAGGGTACA|CACCACTGGTTGTTACTCACAATTTTGACT
NC_045512.2_pilon	11036	11041	Deletion	1	+	9855	9921	ACTGGTTGTTACTCACAATTTTGACTTCAC|TTTTAGTTTTAGTCCAGAGTACTCAATGGT	GTTGTTACTCACAATTTTGACTTCACTTTT|AGTTTTAGTCCAGAGTACTCAATGGTCTTT
NC_045512.2_pilon	11054	11059	Deletion	1	+	10054	10028	TTTTGACTTCACTTTTAGTTTTAGTCCAGA|GTACTCAATGGTCTTTGTTCTTTTTTTTGT	GACTTCACTTTTAGTTTTAGTCCAGAGTAC|TCAATGGTCTTTGTTCTTTTTTTTGTATGA
NC_045512.2_pilon	10899	10904	Deletion	1	+	2157	2253	GCAAAATGGTATGAATGGACGTACCATATT|GGGTAGTGCTTTATTAGAAGATGAATTTAC	AATGGTATGAATGGACGTACCATATTGGGT|AGTGCTTTATTAGAAGATGAATTTACACCT
NC_045512.2_pilon	11039	11044	Deletion	1	+	9927	10016	GGTTGTTACTCACAATTTTGACTTCACTTT|TAGTTTTAGTCCAGAGTACTCAATGGTCTT	GTTACTCACAATTTTGACTTCACTTTTAGT|TTTAGTCCAGAGTACTCAATGGTCTTTGTT
NC_045512.2_pilon	2551	2556	Deletion	1	+	3701	3759	ACAGAGGAAGTTGTCTTGAAAACTGGTGAT|TTACAACCATTAGAACAACCTACTAGTGAA	AGGAAGTTGTCTTGAAAACTGGTGATTTAC|AACCATTAGAACAACCTACTAGTGAAGCTG
NC_045512.2_pilon	10902	10907	Deletion	1	+	2202	2398	AAATGGTATGAATGGACGTACCATATTGGG|TAGTGCTTTATTAGAAGATGAATTTACACC	GGTATGAATGGACGTACCATATTGGGTAGT|GCTTTATTAGAAGATGAATTTACACCTTTT
NC_045512.2_pilon	2544	2549	Deletion	1	+	3610	3710	AGTGTTAACAGAGGAAGTTGTCTTGAAAAC|TGGTGATTTACAACCATTAGAACAACCTAC	TTAACAGAGGAAGTTGTCTTGAAAACTGGT|GATTTACAACCATTAGAACAACCTACTAGT
NC_045512.2_pilon	2536	2541	Deletion	1	+	3377	3411	CCCACAGAAGTGTTAACAGAGGAAGTTGTC|TTGAAAACTGGTGATTTACAACCATTAGAA	CAGAAGTGTTAACAGAGGAAGTTGTCTTGA|AAACTGGTGATTTACAACCATTAGAACAAC
NC_045512.2_pilon	285	290	Deletion	1	+	1584	1617	GAAAGGTAAGATGGAGAGCCTTGTCCCTGG|TTTCAACGAGAAAACACACGTCCAACTCAG	GGTAAGATGGAGAGCCTTGTCCCTGGTTTC|AACGAGAAAACACACGTCCAACTCAGTTTG
NC_045512.2_pilon	6371	6376	Deletion	1	+	1707	1723	ATGTACTGAAGTCAGAGGACGCGCAGGGAA|TGGATAATCTTGCCTGCGAAGATCTAAAAC	ACTGAAGTCAGAGGACGCGCAGGGAATGGA|TAATCTTGCCTGCGAAGATCTAAAACCAGT
NC_045512.2_pilon	6413	6418	Deletion	1	+	2424	2462	CCTGCGAAGATCTAAAACCAGTCTCTGAAG|AAGTAGTGGAAAATCCTACCATACAGAAAG	CGAAGATCTAAAACCAGTCTCTGAAGAAGT|AGTGGAAAATCCTACCATACAGAAAGACGT
NC_045512.2_pilon	6325	6330	Deletion	1	+	1210	1241	CGTTGTCTTTGGAGCACAAAACCAGTTGAA|ACATCAAATTCGTTTGATGTACTGAAGTCA	GTCTTTGGAGCACAAAACCAGTTGAAACAT|CAAATTCGTTTGATGTACTGAAGTCAGAGG
NC_045512.2_pilon	6476	6481	Deletion	1	+	2898	2846	TTCTTGAGTGTAATGTGAAAACTACCGAAG|TTGTAGGAGACATTATACTTAAACCAGCAA	TGAGTGTAATGTGAAAACTACCGAAGTTGT|AGGAGACATTATACTTAAACCAGCAAATAA
NC_045512.2_pilon	6474	6479	Deletion	1	+	2904	2860	CGTTCTTGAGTGTAATGTGAAAACTACCGA|AGTTGTAGGAGACATTATACTTAAACCAGC	CTTGAGTGTAATGTGAAAACTACCGAAGTT|GTAGGAGACATTATACTTAAACCAGCAAAT
NC_045512.2_pilon	6416	6421	Deletion	1	+	2461	2075	GCGAAGATCTAAAACCAGTCTCTGAAGAAG|TAGTGGAAAATCCTACCATACAGAAAGACG	AGATCTAAAACCAGTCTCTGAAGAAGTAGT|GGAAAATCCTACCATACAGAAAGACGTTCT
NC_045512.2_pilon	23813	23818	Deletion	1	+	9497	9273	ACATTTGTGGTGATTCAACTGAATGCAGCA|ATCTTTTGTTGCAATATGGCAGTTTTTGTA	TTGTGGTGATTCAACTGAATGCAGCAATCT|TTTGTTGCAATATGGCAGTTTTTGTACACA
NC_045512.2_pilon	6297	6302	Deletion	1	+	817	880	CACGTATAAACCAAATACCTGGTGTATACG|TTGTCTTTGGAGCACAAAACCAGTTGAAAC	TATAAACCAAATACCTGGTGTATACGTTGT|CTTTGGAGCACAAAACCAGTTGAAACATCA
NC_045512.2_pilon	23666	23671	Deletion	1	+	5809	6169	TCATTGCCTACACTATGTCACTTGGTGCAG|AAAATTCAGTTGCTTACTCTAATAACTCTA	TGCCTACACTATGTCACTTGGTGCAGAAAA|TTCAGTTGCTTACTCTAATAACTCTATTGC
NC_045512.2_pilon	23616	23621	Deletion	1	+	2883	3204	GACTCAGACTAATTCTCCTCGGCGGGCACG|TAGTGTAGCTAGTCAATCCATCATTGCCTA	CAGACTAATTCTCCTCGGCGGGCACGTAGT|GTAGCTAGTCAATCCATCATTGCCTACACT
NC_045512.2_pilon	23580	23585	Deletion	1	+	1108	1307	CATACCCATTGGTGCAGGTATATGCGCTAG|TTATCAGACTCAGACTAATTCTCCTCGGCG	CCCATTGGTGCAGGTATATGCGCTAGTTAT|CAGACTCAGACTAATTCTCCTCGGCGGGCA
NC_045512.2_pilon	15991	15996	Deletion	1	+	3925	4028	GCTGTTTTGTAGATGATATCGTAAAAACAG|ATGGTACACTTATGATTGAACGGTTCGTGT	TTTTGTAGATGATATCGTAAAAACAGATGG|TACACTTATGATTGAACGGTTCGTGTCTTT
NC_045512.2_pilon	15938	15943	Deletion	1	+	6254	6365	TGATGATTATGTGTACCTTCCTTACCCAGA|TCCATCAAGAATCCTAGGGGCCGGCTGTTT	GATTATGTGTACCTTCCTTACCCAGATCCA|TCAAGAATCCTAGGGGCCGGCTGTTTTGTA
NC_045512.2_pilon	15869	15874	Deletion	1	+	3800	3993	GACTGAGACTGACCTTACTAAAGGACCTCA|TGAATTTTGCTCTCAACATACAATGCTAGT	GAGACTGACCTTACTAAAGGACCTCATGAA|TTTTGCTCTCAACATACAATGCTAGTTAAA
NC_045512.2_pilon	12652	12657	Deletion	1	+	8064	8104	CCTAATTTAGCATGGCCTCTTATTGTAACA|GCTTTAAGGGCCAATTCTGCTGTCAAATTA	ATTTAGCATGGCCTCTTATTGTAACAGCTT|TAAGGGCCAATTCTGCTGTCAAATTACAGA
NC_045512.2_pilon	12702	12707	Deletion	1	+	7650	6278	TGTCAAATTACAGAATAATGAGCTTAGTCC|TGTTGCACTACGACAGATGTCTTGTGCTGC	AAATTACAGAATAATGAGCTTAGTCCTGTT|GCACTACGACAGATGTCTTGTGCTGCCGGT
NC_045512.2_pilon	12600	12605	Deletion	1	+	6001	6234	AGATGCAGATAGTAAAATTGTTCAACTTAG|TGAAATTAGTATGGACAATTCACCTAATTT	GCAGATAGTAAAATTGTTCAACTTAGTGAA|ATTAGTATGGACAATTCACCTAATTTAGCA
NC_045512.2_pilon	15918	15923	Deletion	1	+	5570	5904	ACAATGCTAGTTAAACAGGGTGATGATTAT|GTGTACCTTCCTTACCCAGATCCATCAAGA	TGCTAGTTAAACAGGGTGATGATTATGTGT|ACCTTCCTTACCCAGATCCATCAAGAATCC
NC_045512.2_pilon	12616	12621	Deletion	1	+	6921	7012	ATTGTTCAACTTAGTGAAATTAGTATGGAC|AATTCACCTAATTTAGCATGGCCTCTTATT	TTCAACTTAGTGAAATTAGTATGGACAATT|CACCTAATTTAGCATGGCCTCTTATTGTAA
NC_045512.2_pilon	12554	12559	Deletion	1	+	4400	4635	CAACATTTACTTATGCATCAGCATTGTGGG|AAATCCAACAGGTTGTAGATGCAGATAGTA	ATTTACTTATGCATCAGCATTGTGGGAAAT|CCAACAGGTTGTAGATGCAGATAGTAAAAT
NC_045512.2_pilon	12618	12623	Deletion	1	+	6983	6987	TGTTCAACTTAGTGAAATTAGTATGGACAA|TTCACCTAATTTAGCATGGCCTCTTATTGT	CAACTTAGTGAAATTAGTATGGACAATTCA|CCTAATTTAGCATGGCCTCTTATTGTAACA
NC_045512.2_pilon	12566	12571	Deletion	1	+	4780	4921	ATGCATCAGCATTGTGGGAAATCCAACAGG|TTGTAGATGCAGATAGTAAAATTGTTCAAC	ATCAGCATTGTGGGAAATCCAACAGGTTGT|AGATGCAGATAGTAAAATTGTTCAACTTAG
NC_045512.2_pilon	11461	11466	Deletion	1	+	6285	6269	TATGGTAATGCTTTAGATCAAGCCATTTCC|ATGTGGGCTCTTATAATCTCTGTTACTTCT	GTAATGCTTTAGATCAAGCCATTTCCATGT|GGGCTCTTATAATCTCTGTTACTTCTAACT
NC_045512.2_pilon	11414	11419	Deletion	1	+	5680	6120	GAGTGTGGACACTTATGAATGTCTTGACAC|TCGTTTATAAAGTTTATTATGGTAATGCTT	GTGGACACTTATGAATGTCTTGACACTCGT|TTATAAAGTTTATTATGGTAATGCTTTAGA
NC_045512.2_pilon	14914	14919	Deletion	1	+	4001	3965	GTTACGATGGTGGCTGTATTAATGCTAACC|AAGTCATCGTCAACAACCTAGACAAATCAG	CGATGGTGGCTGTATTAATGCTAACCAAGT|CATCGTCAACAACCTAGACAAATCAGCTGG
NC_045512.2_pilon	14893	14898	Deletion	1	+	4035	4032	TTGTTGATAAGTACTTTGATTGTTACGATG|GTGGCTGTATTAATGCTAACCAAGTCATCG	TGATAAGTACTTTGATTGTTACGATGGTGG|CTGTATTAATGCTAACCAAGTCATCGTCAA
NC_045512.2_pilon	11435	11441	Deletion	1	+	6650	6647	TCTTGACACTCGTTTATAAAGTTTATTATG|GTAATGCTTTAGATCAAGCCATTTCCATGT	ACACTCGTTTATAAAGTTTATTATGGTAAT|GCTTTAGATCAAGCCATTTCCATGTGGGCT
NC_045512.2_pilon	14822	14827	Deletion	1	+	4736	4997	CGATTATGACTACTATCGTTATAATCTACC|AACAATGTGTGATATCAGACAACTACTATT	TATGACTACTATCGTTATAATCTACCAACA|ATGTGTGATATCAGACAACTACTATTTGTA
NC_045512.2_pilon	14826	14831	Deletion	1	+	4969	5071	TATGACTACTATCGTTATAATCTACCAACA|ATGTGTGATATCAGACAACTACTATTTGTA	ACTACTATCGTTATAATCTACCAACAATGT|GTGATATCAGACAACTACTATTTGTAGTTG
NC_045512.2_pilon	4083	4088	Deletion	1	+	4360	4395	TCATCCAGATTCTGCCACTCTTGTTAGTGA|CATTGACATCACTTTCTTAAAGAAAGATGC	CCAGATTCTGCCACTCTTGTTAGTGACATT|GACATCACTTTCTTAAAGAAAGATGCTCCA
NC_045512.2_pilon	4055	4060	Deletion	1	+	3826	3831	TACTTTATATTGACATTAATGGCAATCTTC|ATCCAGATTCTGCCACTCTTGTTAGTGACA	TTATATTGACATTAATGGCAATCTTCATCC|AGATTCTGCCACTCTTGTTAGTGACATTGA
NC_045512.2_pilon	18001	18006	Deletion	1	+	5166	5505	GAGACCTTTATGACAAGTTGCAATTTACAA|GTCTTGAAATTCCACGTAGGAATGTGGCAA	CCTTTATGACAAGTTGCAATTTACAAGTCT|TGAAATTCCACGTAGGAATGTGGCAACTTT
NC_045512.2_pilon	18134	18139	Deletion	1	+	5714	5790	GGCACCTACACACCTCAGTGTTGACACTAA|ATTCAAAACTGAAGGTTTATGTGTTGACAT	CCTACACACCTCAGTGTTGACACTAAATTC|AAAACTGAAGGTTTATGTGTTGACATACCT
NC_045512.2_pilon	18079	18084	Deletion	1	+	5446	5548	TAACAGGACTCTTTAAAGATTGTAGTAAGG|TAATCACTGGGTTACATCCTACACAGGCAC	AGGACTCTTTAAAGATTGTAGTAAGGTAAT|CACTGGGTTACATCCTACACAGGCACCTAC
NC_045512.2_pilon	1237	1245	Deletion	1	+	7108	7290	ATGTGCCTTTCAACTCTCATGAAGTGTGAT|CATTGTGGTGAAACTTCATGGCAGACGGGC	TTTCAACTCTCATGAAGTGTGATCATTGTG|GTGAAACTTCATGGCAGACGGGCGATTTTG
NC_045512.2_pilon	1289	1294	Deletion	1	+	6778	7047	AGACGGGCGATTTTGTTAAAGCCACTTGCG|AATTTTGTGGCACTGAGAATTTGACTAAAG	GGGCGATTTTGTTAAAGCCACTTGCGAATT|TTGTGGCACTGAGAATTTGACTAAAGAAGG
NC_045512.2_pilon	1252	1257	Deletion	1	+	7198	7092	CTCATGAAGTGTGATCATTGTGGTGAAACT|TCATGGCAGACGGGCGATTTTGTTAAAGCC	TGAAGTGTGATCATTGTGGTGAAACTTCAT|GGCAGACGGGCGATTTTGTTAAAGCCACTT
NC_045512.2_pilon	1165	1170	Deletion	1	+	4203	4621	AAAAAGCTTGATGGCTTTATGGGTAGAATT|CGATCTGTCTATCCAGTTGCGTCACCAAAT	AGCTTGATGGCTTTATGGGTAGAATTCGAT|CTGTCTATCCAGTTGCGTCACCAAATGAAT
NC_045512.2_pilon	2659	2664	Deletion	1	+	634	671	ATGTTGCTCGAAATCAAAGACACAGAAAAG|TACTGTGCCCTTGCACCTAATATGATGGTA	TGCTCGAAATCAAAGACACAGAAAAGTACT|GTGCCCTTGCACCTAATATGATGGTAACAA
NC_045512.2_pilon	1313	6025	Deletion	1	+	4644	4622	CTTGCGAATTTTGTGGCACTGAGAATTTGA|CTAAAGAAGGTGCCACTACTTGTGGTTACT	ACCAATTGATCTTGTACCAAACCAACCATA|TCCAAACGCAAGCTTCGATAATTTTAAGTT
NC_045512.2_pilon	2633	2638	Deletion	1	+	419	452	GTACACCAGTTTGTATTAACGGGCTTATGT|TGCTCGAAATCAAAGACACAGAAAAGTACT	ACCAGTTTGTATTAACGGGCTTATGTTGCT|CGAAATCAAAGACACAGAAAAGTACTGTGC
NC_045512.2_pilon	6064	6069	Deletion	1	+	4770	4842	AGCTTCGATAATTTTAAGTTTGTATGTGAT|AATATCAAATTTGCTGATGATTTAAACCAG	TCGATAATTTTAAGTTTGTATGTGATAATA|TCAAATTTGCTGATGATTTAAACCAGTTAA
NC_045512.2_pilon	6062	6067	Deletion	1	+	4788	4834	CAAGCTTCGATAATTTTAAGTTTGTATGTG|ATAATATCAAATTTGCTGATGATTTAAACC	CTTCGATAATTTTAAGTTTGTATGTGATAA|TATCAAATTTGCTGATGATTTAAACCAGTT
NC_045512.2_pilon	5922	5927	Deletion	1	+	5635	5568	CATAAAACCAGTTACTTATAAATTGGATGG|TGTTGTTTGTACAGAAATTGACCCTAAGTT	AAACCAGTTACTTATAAATTGGATGGTGTT|GTTTGTACAGAAATTGACCCTAAGTTGGAC
NC_045512.2_pilon	22289	22294	Deletion	1	+	2650	2659	TTAACATCACTAGGTTTCAAACTTTACTTG|CTTTACATAGAAGTTATTTGACTCCTGGTG	CATCACTAGGTTTCAAACTTTACTTGCTTT|ACATAGAAGTTATTTGACTCCTGGTGATTC
NC_045512.2_pilon	9547	9552	Deletion	1	+	4927	4951	TTCCTTATGTCATTCACTGTACTCTGTTTA|ACACCAGTTTACTCATTCTTACCTGGTGTT	TTATGTCATTCACTGTACTCTGTTTAACAC|CAGTTTACTCATTCTTACCTGGTGTTTATT
NC_045512.2_pilon	9543	9548	Deletion	1	+	4846	4918	ACTATTCCTTATGTCATTCACTGTACTCTG|TTTAACACCAGTTTACTCATTCTTACCTGG	TTCCTTATGTCATTCACTGTACTCTGTTTA|ACACCAGTTTACTCATTCTTACCTGGTGTT
NC_045512.2_pilon	9614	9619	Deletion	1	+	4944	4743	TTATTTACTTGTACTTGACATTTTATCTTA|CTAATGATGTTTCTTTTTTAGCACATATTC	TTACTTGTACTTGACATTTTATCTTACTAA|TGATGTTTCTTTTTTAGCACATATTCAGTG
NC_045512.2_pilon	9483	9488	Deletion	1	+	2926	2973	TTTTATGAGGTTTAGAAGAGCTTTTGGTGA|ATACAGTCATGTAGTTGCCTTTAATACTTT	ATGAGGTTTAGAAGAGCTTTTGGTGAATAC|AGTCATGTAGTTGCCTTTAATACTTTACTA
NC_045512.2_pilon	16790	16795	Deletion	1	+	1535	1567	ACTTAACCGAAATTATGTCTTTACTGGTTA|TCGTGTAACTAAAAACAGTAAAGTACAAAT	AACCGAAATTATGTCTTTACTGGTTATCGT|GTAACTAAAAACAGTAAAGTACAAATAGGA
NC_045512.2_pilon	12934	12939	Deletion	1	+	5497	5720	AGGTTTGTTACAGACACACCTAAAGGTCCT|AAAGTGAAGTATTTATACTTTATTAAAGGA	TTGTTACAGACACACCTAAAGGTCCTAAAG|TGAAGTATTTATACTTTATTAAAGGATTAA
NC_045512.2_pilon	12926	12931	Deletion	1	+	5305	5453	CACCTTGTAGGTTTGTTACAGACACACCTA|AAGGTCCTAAAGTGAAGTATTTATACTTTA	TTGTAGGTTTGTTACAGACACACCTAAAGG|TCCTAAAGTGAAGTATTTATACTTTATTAA
NC_045512.2_pilon	16705	16710	Deletion	1	+	687	708	TGTCTTATGGTATTGCTACTGTACGTGAAG|TGCTGTCTGACAGAGAATTACATCTTTCAT	TTATGGTATTGCTACTGTACGTGAAGTGCT|GTCTGACAGAGAATTACATCTTTCATGGGA
NC_045512.2_pilon	1948	1953	Deletion	1	+	1526	1501	CTTGAAACTGCTCAAAATTCTGTGCGTGTT|TTACAGAAGGCCGCTATAACAATACTAGAT	AAACTGCTCAAAATTCTGTGCGTGTTTTAC|AGAAGGCCGCTATAACAATACTAGATGGAA
NC_045512.2_pilon	14572	14577	Deletion	1	+	416	423	TTAAGGAATTACTTGTGTATGCTGCTGACC|CTGCTATGCACGCTGCTTCTGGTAATCTAT	GGAATTACTTGTGTATGCTGCTGACCCTGC|TATGCACGCTGCTTCTGGTAATCTATTACT
NC_045512.2_pilon	5536	5541	Deletion	1	+	6149	6098	TTGAACGTGGTGTGTAAAACTTGTGGACAA|CAGCAGACAACCCTTAAGGGTGTAGAAGCT	ACGTGGTGTGTAAAACTTGTGGACAACAGC|AGACAACCCTTAAGGGTGTAGAAGCTGTTA
NC_045512.2_pilon	1782	1787	Deletion	1	+	4626	4732	TAAAGCATTCAAACAAATTGTTGAATCCTG|TGGTAATTTTAAAGTTACAAAAGGAAAAGC	GCATTCAAACAAATTGTTGAATCCTGTGGT|AATTTTAAAGTTACAAAAGGAAAAGCTAAA
NC_045512.2_pilon	5527	5532	Deletion	1	+	5940	5985	AAAAGAGTCTTGAACGTGGTGTGTAAAACT|TGTGGACAACAGCAGACAACCCTTAAGGGT	GAGTCTTGAACGTGGTGTGTAAAACTTGTG|GACAACAGCAGACAACCCTTAAGGGTGTAG
NC_045512.2_pilon	5532	5537	Deletion	1	+	5985	6150	AGTCTTGAACGTGGTGTGTAAAACTTGTGG|ACAACAGCAGACAACCCTTAAGGGTGTAGA	TTGAACGTGGTGTGTAAAACTTGTGGACAA|CAGCAGACAACCCTTAAGGGTGTAGAAGCT
NC_045512.2_pilon	5402	5407	Deletion	1	+	2552	3170	GGGCTGGTGAAGCTGCTAACTTTTGTGCAC|TTATCTTAGCCTACTGTAATAAGACAGTAG	TGGTGAAGCTGCTAACTTTTGTGCACTTAT|CTTAGCCTACTGTAATAAGACAGTAGGTGA
NC_045512.2_pilon	5549	5554	Deletion	1	+	6249	6200	GTAAAACTTGTGGACAACAGCAGACAACCC|TTAAGGGTGTAGAAGCTGTTATGTACATGG	AACTTGTGGACAACAGCAGACAACCCTTAA|GGGTGTAGAAGCTGTTATGTACATGGGCAC
NC_045512.2_pilon	5547	5552	Deletion	1	+	6226	6207	GTGTAAAACTTGTGGACAACAGCAGACAAC|CCTTAAGGGTGTAGAAGCTGTTATGTACAT	AAAACTTGTGGACAACAGCAGACAACCCTT|AAGGGTGTAGAAGCTGTTATGTACATGGGC
NC_045512.2_pilon	5603	5608	Deletion	1	+	4888	4816	ACATGGGCACACTTTCTTATGAACAATTTA|AGAAAGGTGTTCAGATACCTTGTACGTGTG	GGGCACACTTTCTTATGAACAATTTAAGAA|AGGTGTTCAGATACCTTGTACGTGTGGTAA
NC_045512.2_pilon	5607	5612	Deletion	1	+	4845	4742	GGGCACACTTTCTTATGAACAATTTAAGAA|AGGTGTTCAGATACCTTGTACGTGTGGTAA	ACACTTTCTTATGAACAATTTAAGAAAGGT|GTTCAGATACCTTGTACGTGTGGTAAACAA
NC_045512.2_pilon	5477	5482	Deletion	1	+	5442	4406	TTAGAGAAACAATGAGTTACTTGTTTCAAC|ATGCCAATTTAGATTCTTGCAAAAGAGTCT	AGAAACAATGAGTTACTTGTTTCAACATGC|CAATTTAGATTCTTGCAAAAGAGTCTTGAA
NC_045512.2_pilon	5439	5444	Deletion	1	+	3809	3936	AGCCTACTGTAATAAGACAGTAGGTGAGTT|AGGTGATGTTAGAGAAACAATGAGTTACTT	TACTGTAATAAGACAGTAGGTGAGTTAGGT|GATGTTAGAGAAACAATGAGTTACTTGTTT
NC_045512.2_pilon	21725	21730	Deletion	1	+	1381	1361	CCTCAGTTTTACATTCAACTCAGGACTTGT|TCTTACCTTTCTTTTCCAATGTTACTTGGT	AGTTTTACATTCAACTCAGGACTTGTTCTT|ACCTTTCTTTTCCAATGTTACTTGGTTCCA
NC_045512.2_pilon	12596	12601	Deletion	1	+	5858	6012	TTGTAGATGCAGATAGTAAAATTGTTCAAC|TTAGTGAAATTAGTATGGACAATTCACCTA	AGATGCAGATAGTAAAATTGTTCAACTTAG|TGAAATTAGTATGGACAATTCACCTAATTT
NC_045512.2_pilon	5384	5389	Deletion	1	+	1702	1911	ATGCTTATTACAGAGCAAGGGCTGGTGAAG|CTGCTAACTTTTGTGCACTTATCTTAGCCT	TTATTACAGAGCAAGGGCTGGTGAAGCTGC|TAACTTTTGTGCACTTATCTTAGCCTACTG
NC_045512.2_pilon	12577	12582	Deletion	1	+	5418	5596	TTGTGGGAAATCCAACAGGTTGTAGATGCA|GATAGTAAAATTGTTCAACTTAGTGAAATT	GGGAAATCCAACAGGTTGTAGATGCAGATA|GTAAAATTGTTCAACTTAGTGAAATTAGTA
NC_045512.2_pilon	5020	5025	Deletion	1	+	2994	3123	AACATTAACCTCCACACGCAAGTTGTGGAC|ATGTCAATGACATATGGACAACAGTTTGGT	TTAACCTCCACACGCAAGTTGTGGACATGT|CAATGACATATGGACAACAGTTTGGTCCAA
NC_045512.2_pilon	9036	9041	Deletion	1	+	2563	2538	TTTGGCTGCTGAATGTACAATTTTTAAAGA|TGCTTCTGGTAAGCCAGTACCATATTGTTA	GCTGCTGAATGTACAATTTTTAAAGATGCT|TCTGGTAAGCCAGTACCATATTGTTATGAT
NC_045512.2_pilon	9021	9026	Deletion	1	+	2438	2481	AACATCAGCTTGTGTTTTGGCTGCTGAATG|TACAATTTTTAAAGATGCTTCTGGTAAGCC	TCAGCTTGTGTTTTGGCTGCTGAATGTACA|ATTTTTAAAGATGCTTCTGGTAAGCCAGTA
NC_045512.2_pilon	9018	9023	Deletion	1	+	2479	2426	TGCAACATCAGCTTGTGTTTTGGCTGCTGA|ATGTACAATTTTTAAAGATGCTTCTGGTAA	ACATCAGCTTGTGTTTTGGCTGCTGAATGT|ACAATTTTTAAAGATGCTTCTGGTAAGCCA
NC_045512.2_pilon	4905	4910	Deletion	1	+	1436	1603	CACTAGTAATCCTACCACATTCCACCTAGA|TGGTGAAGTTATCACCTTTGACAATCTTAA	AGTAATCCTACCACATTCCACCTAGATGGT|GAAGTTATCACCTTTGACAATCTTAAGACA
NC_045512.2_pilon	8902	8907	Deletion	1	+	5483	5266	CCTGGCACGATATTACGCACAACTAATGGT|GACTTTTTGCATTTCTTACCTAGAGTTTTT	GCACGATATTACGCACAACTAATGGTGACT|TTTTGCATTTCTTACCTAGAGTTTTTAGTG
NC_045512.2_pilon	9008	9014	Deletion	1	+	2488	2497	ACACTGACTTTGCAACATCAGCTTGTGTTT|TGGCTGCTGAATGTACAATTTTTAAAGATG	GACTTTGCAACATCAGCTTGTGTTTTGGCT|GCTGAATGTACAATTTTTAAAGATGCTTCT
NC_045512.2_pilon	12787	12792	Deletion	1	+	2770	2780	GATGACAATGCGTTAGCTTACTACAACACA|ACAAAGGGAGGTAGGTTTGTACTTGCACTG	ACAATGCGTTAGCTTACTACAACACAACAA|AGGGAGGTAGGTTTGTACTTGCACTGTTAT
NC_045512.2_pilon	12645	12650	Deletion	1	+	7849	8089	CAATTCACCTAATTTAGCATGGCCTCTTAT|TGTAACAGCTTTAAGGGCCAATTCTGCTGT	TCACCTAATTTAGCATGGCCTCTTATTGTA|ACAGCTTTAAGGGCCAATTCTGCTGTCAAA
NC_045512.2_pilon	765	770	Deletion	1	+	4567	4535	TCAAGAAAACTGGAACACTAAACATAGCAG|TGGTGTTACCCGTGAACTCATGCGTGAGCT	GAAAACTGGAACACTAAACATAGCAGTGGT|GTTACCCGTGAACTCATGCGTGAGCTTAAC
NC_045512.2_pilon	12730	12735	Deletion	1	+	6175	6048	CCTGTTGCACTACGACAGATGTCTTGTGCT|GCCGGTACTACACAAACTGCTTGCACTGAT	TTGCACTACGACAGATGTCTTGTGCTGCCG|GTACTACACAAACTGCTTGCACTGATGACA
NC_045512.2_pilon	12695	12700	Deletion	1	+	8082	7672	ATTCTGCTGTCAAATTACAGAATAATGAGC|TTAGTCCTGTTGCACTACGACAGATGTCTT	TGCTGTCAAATTACAGAATAATGAGCTTAG|TCCTGTTGCACTACGACAGATGTCTTGTGC
NC_045512.2_pilon	14492	14497	Deletion	1	+	938	951	AGTTTCAACTGGATACCACTTCAGAGAGCT|AGGTGTTGTACATAATCAGGATGTAAACTT	TCAACTGGATACCACTTCAGAGAGCTAGGT|GTTGTACATAATCAGGATGTAAACTTACAT
NC_045512.2_pilon	700	705	Deletion	1	+	4321	4402	TACGGCGCCGATCTAAAGTCATTTGACTTA|GGCGACGAGCTTGGCACTGATCCTTATGAA	GCGCCGATCTAAAGTCATTTGACTTAGGCG|ACGAGCTTGGCACTGATCCTTATGAAGATT
NC_045512.2_pilon	695	700	Deletion	1	+	4145	4321	ATAGTTACGGCGCCGATCTAAAGTCATTTG|ACTTAGGCGACGAGCTTGGCACTGATCCTT	TTACGGCGCCGATCTAAAGTCATTTGACTT|AGGCGACGAGCTTGGCACTGATCCTTATGA
NC_045512.2_pilon	716	721	Deletion	1	+	4566	4732	AGTCATTTGACTTAGGCGACGAGCTTGGCA|CTGATCCTTATGAAGATTTTCAAGAAAACT	ATTTGACTTAGGCGACGAGCTTGGCACTGA|TCCTTATGAAGATTTTCAAGAAAACTGGAA
NC_045512.2_pilon	642	647	Deletion	1	+	2652	2808	GGCTTACCGCAAGGTTCTTCTTCGTAAGAA|CGGTAATAAAGGAGCTGGTGGCCATAGTTA	TACCGCAAGGTTCTTCTTCGTAAGAACGGT|AATAAAGGAGCTGGTGGCCATAGTTACGGC
NC_045512.2_pilon	20753	20758	Deletion	1	+	4674	1319	AGAAAAGTGTGACCTTCAAAATTATGGTGA|TAGTGCAACATTACCTAAAGGCATAATGAT	AAGTGTGACCTTCAAAATTATGGTGATAGT|GCAACATTACCTAAAGGCATAATGATGAAT
NC_045512.2_pilon	519	524	Deletion	1	+	2422	469	TGCTCGAACTGCACCTCATGGTCATGTTAT|GGTTGAGCTGGTAGCAGAACTCGAAGGCAT	CGAACTGCACCTCATGGTCATGTTATGGTT|GAGCTGGTAGCAGAACTCGAAGGCATTCAG
NC_045512.2_pilon	20727	20732	Deletion	1	+	4488	4460	CTTTACAAAATGCAAAGAATGCTATTAGAA|AAGTGTGACCTTCAAAATTATGGTGATAGT	ACAAAATGCAAAGAATGCTATTAGAAAAGT|GTGACCTTCAAAATTATGGTGATAGTGCAA
NC_045512.2_pilon	20711	20716	Deletion	1	+	4415	4458	TGTTGCTATGCCTAATCTTTACAAAATGCA|AAGAATGCTATTAGAAAAGTGTGACCTTCA	GCTATGCCTAATCTTTACAAAATGCAAAGA|ATGCTATTAGAAAAGTGTGACCTTCAAAAT
NC_045512.2_pilon	29532	29537	Deletion	1	+	3147	3217	CATGAGCAGTGCTGACTCAACTCAGGCCTA|AACTCATGCAGACCACACAAGGCAGATGGG	AGCAGTGCTGACTCAACTCAGGCCTAAACT|CATGCAGACCACACAAGGCAGATGGGCTAT
NC_045512.2_pilon	18770	18775	Deletion	1	+	1312	1364	TTACGTCTATAATCCGTTTATGATTGATGT|TCAACAATGGGGTTTTACAGGTAACCTACA	GTCTATAATCCGTTTATGATTGATGTTCAA|CAATGGGGTTTTACAGGTAACCTACAAAGC
NC_045512.2_pilon	13230	13235	Deletion	1	+	2067	2155	GGAAGCCAATATGGATCAAGAATCCTTTGG|TGGTGCATCGTGTTGTCTGTACTGCCGTTG	GCCAATATGGATCAAGAATCCTTTGGTGGT|GCATCGTGTTGTCTGTACTGCCGTTGCCAC
NC_045512.2_pilon	13190	13195	Deletion	1	+	2745	2757	GTACACACACTGGTACTGGTCAGGCAATAA|CAGTTACACCGGAAGCCAATATGGATCAAG	ACACACTGGTACTGGTCAGGCAATAACAGT|TACACCGGAAGCCAATATGGATCAAGAATC
NC_045512.2_pilon	11303	11308	Deletion	1	+	4570	4690	TTGATACTAGTTTGTCTGGTTTTAAGCTAA|AAGACTGTGTTATGTATGCATCAGCTGTAG	TACTAGTTTGTCTGGTTTTAAGCTAAAAGA|CTGTGTTATGTATGCATCAGCTGTAGTGTT
NC_045512.2_pilon	11243	11248	Deletion	1	+	2488	2515	TTAATATGGTCTATATGCCTGCTAGTTGGG|TGATGCGTATTATGACATGGTTGGATATGG	TATGGTCTATATGCCTGCTAGTTGGGTGAT|GCGTATTATGACATGGTTGGATATGGTTGA
NC_045512.2_pilon	19204	19209	Deletion	1	+	2527	2505	ATGGTGTATGCCTATTTTGGAATTGCAATG|TCGATAGATATCCTGCTAATTCCATTGTTT	TGTATGCCTATTTTGGAATTGCAATGTCGA|TAGATATCCTGCTAATTCCATTGTTTGTAG
NC_045512.2_pilon	19106	19111	Deletion	1	+	6505	6440	AGAATGGAAGTTCTATGATGCACAGCCTTG|TAGTGACAAAGCTTATAAAATAGAAGAATT	TGGAAGTTCTATGATGCACAGCCTTGTAGT|GACAAAGCTTATAAAATAGAAGAATTATTC
NC_045512.2_pilon	19134	19139	Deletion	1	+	3185	3192	TGTAGTGACAAAGCTTATAAAATAGAAGAA|TTATTCTATTCTTATGCCACACATTCTGAC	GTGACAAAGCTTATAAAATAGAAGAATTAT|TCTATTCTTATGCCACACATTCTGACAAAT
NC_045512.2_pilon	10366	10371	Deletion	1	+	4734	4821	AATCCTAAGACACCTAAGTATAAGTTTGTT|CGCATTCAACCAGGACAGACTTTTTCAGTG	CTAAGACACCTAAGTATAAGTTTGTTCGCA|TTCAACCAGGACAGACTTTTTCAGTGTTAG
NC_045512.2_pilon	10377	10382	Deletion	1	+	5063	5324	ACCTAAGTATAAGTTTGTTCGCATTCAACC|AGGACAGACTTTTTCAGTGTTAGCTTGTTA	AAGTATAAGTTTGTTCGCATTCAACCAGGA|CAGACTTTTTCAGTGTTAGCTTGTTACAAT
NC_045512.2_pilon	10196	10201	Deletion	1	+	2910	2927	GTCCAAGACATGTGATCTGCACCTCTGAAG|ACATGCTTAACCCTAATTATGAAGATTTAC	AAGACATGTGATCTGCACCTCTGAAGACAT|GCTTAACCCTAATTATGAAGATTTACTCAT
NC_045512.2_pilon	24274	24279	Deletion	1	+	4603	4674	CAAATACCATTTGCTATGCAAATGGCTTAT|AGGTTTAATGGTATTGGAGTTACACAGAAT	TACCATTTGCTATGCAAATGGCTTATAGGT|TTAATGGTATTGGAGTTACACAGAATGTTC
NC_045512.2_pilon	16053	16058	Deletion	1	+	4215	4422	TTAGCTATAGATGCTTACCCACTTACTAAA|CATCCTAATCAGGAGTATGCTGATGTCTTT	CTATAGATGCTTACCCACTTACTAAACATC|CTAATCAGGAGTATGCTGATGTCTTTCATT
NC_045512.2_pilon	23249	23254	Deletion	1	+	558	573	CTGAGTCTAACAAAAAGTTTCTGCCTTTCC|AACAATTTGGCAGAGACATTGCTGACACTA	GTCTAACAAAAAGTTTCTGCCTTTCCAACA|ATTTGGCAGAGACATTGCTGACACTACTGA
NC_045512.2_pilon	24061	24066	Deletion	1	+	200	220	AACAAAGTGACACTTGCAGATGCTGGCTTC|ATCAAACAATATGGTGATTGCCTTGGTGAT	AAGTGACACTTGCAGATGCTGGCTTCATCA|AACAATATGGTGATTGCCTTGGTGATATTG
NC_045512.2_pilon	7728	7733	Deletion	1	+	2350	2412	AAGACCAATAAATCCTACTGACCAGTCTTC|TTACATCGTTGATAGTGTTACAGTGAAGAA	CCAATAAATCCTACTGACCAGTCTTCTTAC|ATCGTTGATAGTGTTACAGTGAAGAATGGT
NC_045512.2_pilon	14248	14254	Deletion	1	+	4083	4029	ACTTAACAAAGCCTTACATTAAGTGGGATT|TGTTAAAATATGACTTCACGGAAGAGAGGT	ACAAAGCCTTACATTAAGTGGGATTTGTTA|AAATATGACTTCACGGAAGAGAGGTTAAAA
NC_045512.2_pilon	7671	7676	Deletion	1	+	3367	3393	TGCTGGTAGTACATTTATTAGTGATGAAGT|TGCGAGAGACTTGTCACTACAGTTTAAAAG	GGTAGTACATTTATTAGTGATGAAGTTGCG|AGAGACTTGTCACTACAGTTTAAAAGACCA
NC_045512.2_pilon	7615	7620	Deletion	1	+	3438	3669	GGTAAAGGCTTTTGCAAACTACACAATTGG|AATTGTGTTAATTGTGATACATTCTGTGCT	AAGGCTTTTGCAAACTACACAATTGGAATT|GTGTTAATTGTGATACATTCTGTGCTGGTA
NC_045512.2_pilon	10325	10330	Deletion	1	+	6464	6425	CTATGCAAAATTGTGTACTTAAGCTTAAGG|TTGATACAGCCAATCCTAAGACACCTAAGT	GCAAAATTGTGTACTTAAGCTTAAGGTTGA|TACAGCCAATCCTAAGACACCTAAGTATAA
NC_045512.2_pilon	10623	10628	Deletion	1	+	3946	3974	CTTTTATGGACCTTTTGTTGACAGGCAAAC|AGCACAAGCAGCTGGTACGGACACAACTAT	TATGGACCTTTTGTTGACAGGCAAACAGCA|CAAGCAGCTGGTACGGACACAACTATTACA
NC_045512.2_pilon	10190	10195	Deletion	1	+	2797	2860	TTTACTGTCCAAGACATGTGATCTGCACCT|CTGAAGACATGCTTAACCCTAATTATGAAG	CTGTCCAAGACATGTGATCTGCACCTCTGA|AGACATGCTTAACCCTAATTATGAAGATTT
NC_045512.2_pilon	10544	10549	Deletion	1	+	2832	2896	ATGACTGTGTCTCTTTTTGTTACATGCACC|ATATGGAATTACCAACTGGAGTTCATGCTG	CTGTGTCTCTTTTTGTTACATGCACCATAT|GGAATTACCAACTGGAGTTCATGCTGGCAC
NC_045512.2_pilon	4074	4079	Deletion	1	+	4080	4296	TGGCAATCTTCATCCAGATTCTGCCACTCT|TGTTAGTGACATTGACATCACTTTCTTAAA	AATCTTCATCCAGATTCTGCCACTCTTGTT|AGTGACATTGACATCACTTTCTTAAAGAAA
NC_045512.2_pilon	10468	10473	Deletion	1	+	5986	5864	GCTATGAGGCCCAATTTCACTATTAAGGGT|TCATTCCTTAATGGTTCATGTGGTAGTGTT	TGAGGCCCAATTTCACTATTAAGGGTTCAT|TCCTTAATGGTTCATGTGGTAGTGTTGGTT
NC_045512.2_pilon	8709	8714	Deletion	1	+	5251	5319	AATCATAGGATACAAGGCTATTGATGGTGG|TGTCACTCGTGACATAGCATCTACAGATAC	ATAGGATACAAGGCTATTGATGGTGGTGTC|ACTCGTGACATAGCATCTACAGATACTTGT
NC_045512.2_pilon	8676	8681	Deletion	1	+	5495	5534	TGTCATGTCTAAACATATTGACTTTTCAAG|TGAAATCATAGGATACAAGGCTATTGATGG	ATGTCTAAACATATTGACTTTTCAAGTGAA|ATCATAGGATACAAGGCTATTGATGGTGGT
NC_045512.2_pilon	27588	27593	Deletion	1	+	2702	2328	CTGACTTGCTTTAGCATTCAATTTGCTTTT|GCTTGTCCTGACGGCGTAAAACACGTCTAT	CTTGCTTTAGCATTCAATTTGCTTTTGCTT|GTCCTGACGGCGTAAAACACGTCTATCAGT
NC_045512.2_pilon	17941	17946	Deletion	1	+	4290	4634	ACAGATTTAATGTTGCTATTACCAGAGCAA|AAGTAGGCATACTTTGCATAATGTCTGATA	ATTTAATGTTGCTATTACCAGAGCAAAAGT|AGGCATACTTTGCATAATGTCTGATAGAGA
NC_045512.2_pilon	27534	27539	Deletion	1	+	1783	1860	GGAACATACGAGGGCAATTCACCATTTCAT|CCTCTAGCTGATAACAAATTTGCACTGACT	CATACGAGGGCAATTCACCATTTCATCCTC|TAGCTGATAACAAATTTGCACTGACTTGCT
NC_045512.2_pilon	17899	17904	Deletion	1	+	3315	3420	TATTCACTCAAACCACTGAAACAGCTCACT|CTTGTAATGTAAACAGATTTAATGTTGCTA	CACTCAAACCACTGAAACAGCTCACTCTTG|TAATGTAAACAGATTTAATGTTGCTATTAC
NC_045512.2_pilon	480	485	Deletion	1	+	2718	2662	TCAACTTGAACAGCCCTATGTGTTCATCAA|ACGTTCGGATGCTCGAACTGCACCTCATGG	CTTGAACAGCCCTATGTGTTCATCAAACGT|TCGGATGCTCGAACTGCACCTCATGGTCAT
NC_045512.2_pilon	318	323	Deletion	1	+	1447	1498	CAACGAGAAAACACACGTCCAACTCAGTTT|GCCTGTTTTACAGGTTCGCGACGTGCTCGT	GAGAAAACACACGTCCAACTCAGTTTGCCT|GTTTTACAGGTTCGCGACGTGCTCGTACGT
NC_045512.2_pilon	447	452	Deletion	1	+	3020	3091	TGGCTTAGTAGAAGTTGAAAAAGGCGTTTT|GCCTCAACTTGAACAGCCCTATGTGTTCAT	TTAGTAGAAGTTGAAAAAGGCGTTTTGCCT|CAACTTGAACAGCCCTATGTGTTCATCAAA
NC_045512.2_pilon	380	385	Deletion	1	+	1796	1938	GTGGCTTTGGAGACTCCGTGGAGGAGGTCT|TATCAGAGGCACGTCAACATCTTAAAGATG	CTTTGGAGACTCCGTGGAGGAGGTCTTATC|AGAGGCACGTCAACATCTTAAAGATGGCAC
NC_045512.2_pilon	436	441	Deletion	1	+	2860	2939	GATGGCACTTGTGGCTTAGTAGAAGTTGAA|AAAGGCGTTTTGCCTCAACTTGAACAGCCC	GCACTTGTGGCTTAGTAGAAGTTGAAAAAG|GCGTTTTGCCTCAACTTGAACAGCCCTATG
NC_045512.2_pilon	446	452	Deletion	1	+	3016	3091	GTGGCTTAGTAGAAGTTGAAAAAGGCGTTT|TGCCTCAACTTGAACAGCCCTATGTGTTCA	TTAGTAGAAGTTGAAAAAGGCGTTTTGCCT|CAACTTGAACAGCCCTATGTGTTCATCAAA
NC_045512.2_pilon	354	359	Deletion	1	+	1824	1824	TTTACAGGTTCGCGACGTGCTCGTACGTGG|CTTTGGAGACTCCGTGGAGGAGGTCTTATC	CAGGTTCGCGACGTGCTCGTACGTGGCTTT|GGAGACTCCGTGGAGGAGGTCTTATCAGAG
NC_045512.2_pilon	13604	13609	Deletion	1	+	3556	3543	TGCTAAATTCCTAAAAACTAATTGTTGTCG|CTTCCAAGAAAAGGACGAAGATGACAATTT	AAATTCCTAAAAACTAATTGTTGTCGCTTC|CAAGAAAAGGACGAAGATGACAATTTAATT
NC_045512.2_pilon	13628	13633	Deletion	1	+	3495	3453	TTGTCGCTTCCAAGAAAAGGACGAAGATGA|CAATTTAATTGATTCTTACTTTGTAGTTAA	CGCTTCCAAGAAAAGGACGAAGATGACAAT|TTAATTGATTCTTACTTTGTAGTTAAGAGA
NC_045512.2_pilon	13528	13533	Deletion	1	+	2139	2229	CACCGTGCGGCACAGGCACTAGTACTGATG|TCGTATACAGGGCTTTTGACATCTACAATG	GTGCGGCACAGGCACTAGTACTGATGTCGT|ATACAGGGCTTTTGACATCTACAATGATAA
NC_045512.2_pilon	8878	8883	Deletion	1	+	8487	8683	GTGGGTTTTGTCGTGCCTGGTTTGCCTGGC|ACGATATTACGCACAACTAATGGTGACTTT	GTTTTGTCGTGCCTGGTTTGCCTGGCACGA|TATTACGCACAACTAATGGTGACTTTTTGC
NC_045512.2_pilon	8853	8858	Deletion	1	+	8969	7928	GATTGCTGCAGTCATAACAAGAGAAGTGGG|TTTTGTCGTGCCTGGTTTGCCTGGCACGAT	GCTGCAGTCATAACAAGAGAAGTGGGTTTT|GTCGTGCCTGGTTTGCCTGGCACGATATTA
NC_045512.2_pilon	8855	8860	Deletion	1	+	8910	7880	TTGCTGCAGTCATAACAAGAGAAGTGGGTT|TTGTCGTGCCTGGTTTGCCTGGCACGATAT	TGCAGTCATAACAAGAGAAGTGGGTTTTGT|CGTGCCTGGTTTGCCTGGCACGATATTACG
NC_045512.2_pilon	14948	14953	Deletion	1	+	1647	1706	CATCGTCAACAACCTAGACAAATCAGCTGG|TTTTCCATTTAATAAATGGGGTAAGGCTAG	GTCAACAACCTAGACAAATCAGCTGGTTTT|CCATTTAATAAATGGGGTAAGGCTAGACTT
NC_045512.2_pilon	8807	8812	Deletion	1	+	6573	6863	TTAGCCAGCGTGGTGGTAGTTATACTAATG|ACAAAGCTTGCCCATTGATTGCTGCAGTCA	CCAGCGTGGTGGTAGTTATACTAATGACAA|AGCTTGCCCATTGATTGCTGCAGTCATAAC
NC_045512.2_pilon	8790	8795	Deletion	1	+	5718	5846	TGATTTTGACACATGGTTTAGCCAGCGTGG|TGGTAGTTATACTAATGACAAAGCTTGCCC	TTTGACACATGGTTTAGCCAGCGTGGTGGT|AGTTATACTAATGACAAAGCTTGCCCATTG
NC_045512.2_pilon	7899	7904	Deletion	1	+	3207	3213	ATTGCCTATTAATGTTATAGTTTTTGATGG|TAAATCAAAATGTGAAGAATCATCTGCAAA	CCTATTAATGTTATAGTTTTTGATGGTAAA|TCAAAATGTGAAGAATCATCTGCAAAATCA
NC_045512.2_pilon	22023	22028	Deletion	1	+	4214	4297	TTACCACAAAAACAACAAAAGTTGGATGGA|AAGTGAGTTCAGAGTTTATTCTAGTGCGAA	CACAAAAACAACAAAAGTTGGATGGAAAGT|GAGTTCAGAGTTTATTCTAGTGCGAATAAT
NC_045512.2_pilon	21975	21980	Deletion	1	+	5058	5116	TAAAGTCTGTGAATTTCAATTTTGTAATGA|TCCATTTTTGGGTGTTTATTACCACAAAAA	GTCTGTGAATTTCAATTTTGTAATGATCCA|TTTTTGGGTGTTTATTACCACAAAAACAAC
NC_045512.2_pilon	7686	7691	Deletion	1	+	3493	3486	TATTAGTGATGAAGTTGCGAGAGACTTGTC|ACTACAGTTTAAAAGACCAATAAATCCTAC	AGTGATGAAGTTGCGAGAGACTTGTCACTA|CAGTTTAAAAGACCAATAAATCCTACTGAC
NC_045512.2_pilon	7629	7634	Deletion	1	+	3824	3919	CAAACTACACAATTGGAATTGTGTTAATTG|TGATACATTCTGTGCTGGTAGTACATTTAT	CTACACAATTGGAATTGTGTTAATTGTGAT|ACATTCTGTGCTGGTAGTACATTTATTAGT
NC_045512.2_pilon	18495	18500	Deletion	1	+	5907	6475	GGAGATCAATTTAAACACCTCATACCACTT|ATGTACAAAGGACTTCCTTGGAATGTAGTG	ATCAATTTAAACACCTCATACCACTTATGT|ACAAAGGACTTCCTTGGAATGTAGTGCGTA
NC_045512.2_pilon	18503	18508	Deletion	1	+	6548	6568	ATTTAAACACCTCATACCACTTATGTACAA|AGGACTTCCTTGGAATGTAGTGCGTATAAA	AAACACCTCATACCACTTATGTACAAAGGA|CTTCCTTGGAATGTAGTGCGTATAAAGATT
NC_045512.2_pilon	18534	18539	Deletion	1	+	7138	7525	GGACTTCCTTGGAATGTAGTGCGTATAAAG|ATTGTACAAATGTTAAGTGACACACTTAAA	TTCCTTGGAATGTAGTGCGTATAAAGATTG|TACAAATGTTAAGTGACACACTTAAAAATC
NC_045512.2_pilon	28570	28575	Deletion	1	+	2021	2166	GCTACCAGACGAATTCGTGGTGGTGACGGT|AAAATGAAAGATCTCAGTCCAAGATGGTAT	CCAGACGAATTCGTGGTGGTGACGGTAAAA|TGAAAGATCTCAGTCCAAGATGGTATTTCT
NC_045512.2_pilon	18310	18315	Deletion	1	+	863	1018	GACATGTACGTGCATGGATTGGCTTCGATG|TCGAGGGGTGTCATGCTACTAGAGAAGCTG	TGTACGTGCATGGATTGGCTTCGATGTCGA|GGGGTGTCATGCTACTAGAGAAGCTGTTGG
NC_045512.2_pilon	17683	17688	Deletion	1	+	4405	4274	AAATGTTTTATAAGGGTGTTATCACGCATG|ATGTTTCATCTGCAATTAACAGGCCACAAA	GTTTTATAAGGGTGTTATCACGCATGATGT|TTCATCTGCAATTAACAGGCCACAAATAGG
NC_045512.2_pilon	17719	17724	Deletion	1	+	2266	2267	CATCTGCAATTAACAGGCCACAAATAGGCG|TGGTAAGAGAATTCCTTACACGTAACCCTG	TGCAATTAACAGGCCACAAATAGGCGTGGT|AAGAGAATTCCTTACACGTAACCCTGCTTG
NC_045512.2_pilon	14147	14152	Deletion	1	+	4489	4726	GCCAGGTAGTGGAGTTCCTGTTGTAGATTC|TTATTATTCATTGTTAATGCCTATATTAAC	GGTAGTGGAGTTCCTGTTGTAGATTCTTAT|TATTCATTGTTAATGCCTATATTAACCTTG
NC_045512.2_pilon	24320	24325	Deletion	1	+	3427	3602	GAGTTACACAGAATGTTCTCTATGAGAACC|AAAAATTGATTGCCAACCAATTTAATAGTG	TACACAGAATGTTCTCTATGAGAACCAAAA|ATTGATTGCCAACCAATTTAATAGTGCTAT
NC_045512.2_pilon	24399	24404	Deletion	1	+	4977	5060	CTCACTTTCTTCCACAGCAAGTGCACTTGG|AAAACTTCAAGATGTGGTCAACCAAAATGC	CTTTCTTCCACAGCAAGTGCACTTGGAAAA|CTTCAAGATGTGGTCAACCAAAATGCACAA
NC_045512.2_pilon	24234	24239	Deletion	1	+	3412	3661	AATCACTTCTGGTTGGACCTTTGGTGCAGG|TGCTGCATTACAAATACCATTTGCTATGCA	ACTTCTGGTTGGACCTTTGGTGCAGGTGCT|GCATTACAAATACCATTTGCTATGCAAATG
NC_045512.2_pilon	24338	24343	Deletion	1	+	3917	3909	TCTATGAGAACCAAAAATTGATTGCCAACC|AATTTAATAGTGCTATTGGCAAAATTCAAG	TGAGAACCAAAAATTGATTGCCAACCAATT|TAATAGTGCTATTGGCAAAATTCAAGACTC
NC_045512.2_pilon	25030	25035	Deletion	1	+	3059	3046	TCATTCAAGGAGGAGTTAGATAAATATTTT|AAGAATCATACATCACCAGATGTTGATTTA	TCAAGGAGGAGTTAGATAAATATTTTAAGA|ATCATACATCACCAGATGTTGATTTAGGTG
NC_045512.2_pilon	24313	24318	Deletion	1	+	5201	3437	GGTATTGGAGTTACACAGAATGTTCTCTAT|GAGAACCAAAAATTGATTGCCAACCAATTT	TTGGAGTTACACAGAATGTTCTCTATGAGA|ACCAAAAATTGATTGCCAACCAATTTAATA
NC_045512.2_pilon	26651	26656	Deletion	1	+	464	470	CTTCTACAATTTGCCTATGCCAACAGGAAT|AGGTTTTTGTATATAATTAAGTTAATTTTC	TACAATTTGCCTATGCCAACAGGAATAGGT|TTTTGTATATAATTAAGTTAATTTTCCTCT
NC_045512.2_pilon	10266	10271	Deletion	1	+	4295	4673	GTCTAATCATAATTTCTTGGTACAGGCTGG|TAATGTTCAACTCAGGGTTATTGGACATTC	AATCATAATTTCTTGGTACAGGCTGGTAAT|GTTCAACTCAGGGTTATTGGACATTCTATG
NC_045512.2_pilon	6778	6783	Deletion	1	+	2845	3002	AACCGTGTTTGTACTAATTATATGCCTTAT|TTCTTTACTTTATTGCTACAATTGTGTACT	GTGTTTGTACTAATTATATGCCTTATTTCT|TTACTTTATTGCTACAATTGTGTACTTTTA
NC_045512.2_pilon	10144	10149	Deletion	1	+	1774	1853	ACTTGTGGTACAACTACACTTAACGGTCTT|TGGCTTGATGACGTAGTTTACTGTCCAAGA	GTGGTACAACTACACTTAACGGTCTTTGGC|TTGATGACGTAGTTTACTGTCCAAGACATG
NC_045512.2_pilon	6768	6773	Deletion	1	+	2540	2821	ACGGTGTTTAAACCGTGTTTGTACTAATTA|TATGCCTTATTTCTTTACTTTATTGCTACA	TGTTTAAACCGTGTTTGTACTAATTATATG|CCTTATTTCTTTACTTTATTGCTACAATTG
NC_045512.2_pilon	6754	6759	Deletion	1	+	2049	2167	ACTAACATAGTTACACGGTGTTTAAACCGT|GTTTGTACTAATTATATGCCTTATTTCTTT	ACATAGTTACACGGTGTTTAAACCGTGTTT|GTACTAATTATATGCCTTATTTCTTTACTT
NC_045512.2_pilon	14009	14014	Deletion	1	+	1532	1560	ACGTGTACGCCAAGCTTTGTTAAAAACAGT|ACAATTCTGTGATGCCATGCGAAATGCTGG	GTACGCCAAGCTTTGTTAAAAACAGTACAA|TTCTGTGATGCCATGCGAAATGCTGGTATT
NC_045512.2_pilon	1798	1803	Deletion	1	+	5061	5182	ATTGTTGAATCCTGTGGTAATTTTAAAGTT|ACAAAAGGAAAAGCTAAAAAAGGTGCCTGG	TTGAATCCTGTGGTAATTTTAAAGTTACAA|AAGGAAAAGCTAAAAAAGGTGCCTGGAATA
NC_045512.2_pilon	27094	27099	Deletion	1	+	2049	2476	GGGAGCTTCGCAGCGTGTAGCAGGTGACTC|AGGTTTTGCTGCATACAGTCGCTACAGGAT	GCTTCGCAGCGTGTAGCAGGTGACTCAGGT|TTTGCTGCATACAGTCGCTACAGGATTGGC
NC_045512.2_pilon	1736	1741	Deletion	1	+	3199	3266	CTGCTTCCACAAGTGCTTTTGTGGAAACTG|TGAAAGGTTTGGATTATAAAGCATTCAAAC	TTCCACAAGTGCTTTTGTGGAAACTGTGAA|AGGTTTGGATTATAAAGCATTCAAACAAAT
NC_045512.2_pilon	27092	27097	Deletion	1	+	1962	2219	TTGGGAGCTTCGCAGCGTGTAGCAGGTGAC|TCAGGTTTTGCTGCATACAGTCGCTACAGG	GAGCTTCGCAGCGTGTAGCAGGTGACTCAG|GTTTTGCTGCATACAGTCGCTACAGGATTG
NC_045512.2_pilon	1767	1772	Deletion	1	+	4187	4307	GAAAGGTTTGGATTATAAAGCATTCAAACA|AATTGTTGAATCCTGTGGTAATTTTAAAGT	GGTTTGGATTATAAAGCATTCAAACAAATT|GTTGAATCCTGTGGTAATTTTAAAGTTACA
NC_045512.2_pilon	7249	7254	Deletion	1	+	4961	5211	ACTGCTTTTGGCTTAGTTGCAGAGTGGTTT|TTGGCATATATTCTTTTCACTAGGTTTTTC	CTTTTGGCTTAGTTGCAGAGTGGTTTTTGG|CATATATTCTTTTCACTAGGTTTTTCTATG
NC_045512.2_pilon	7327	7332	Deletion	1	+	7545	7555	GCAATCATGCAATTGTTTTTCAGCTATTTT|GCAGTACATTTTATTAGTAATTCTTGGCTT	TCATGCAATTGTTTTTCAGCTATTTTGCAG|TACATTTTATTAGTAATTCTTGGCTTATGT
NC_045512.2_pilon	9208	9213	Deletion	1	+	1678	1686	TCTGTTAGAGTGGTAACAACTTTTGATTCT|GAGTACTGTAGGCACGGCACTTGTGAAAGA	TTAGAGTGGTAACAACTTTTGATTCTGAGT|ACTGTAGGCACGGCACTTGTGAAAGATCAG
NC_045512.2_pilon	9188	9193	Deletion	1	+	1385	1391	CTAACACCTACCTTGAAGGTTCTGTTAGAG|TGGTAACAACTTTTGATTCTGAGTACTGTA	CACCTACCTTGAAGGTTCTGTTAGAGTGGT|AACAACTTTTGATTCTGAGTACTGTAGGCA
NC_045512.2_pilon	8379	8384	Deletion	1	+	2880	2959	TGCGCGTCATATTAATGCGCAGGTAGCAAA|AAGTCACAACATTGCTTTGATATGGAACGT	CGTCATATTAATGCGCAGGTAGCAAAAAGT|CACAACATTGCTTTGATATGGAACGTTAAA
NC_045512.2_pilon	9083	9088	Deletion	1	+	857	954	TACCATATTGTTATGATACCAATGTACTAG|AAGGTTCTGTTGCTTATGAAAGTTTACGCC	ATATTGTTATGATACCAATGTACTAGAAGG|TTCTGTTGCTTATGAAAGTTTACGCCCTGA
NC_045512.2_pilon	8337	8342	Deletion	1	+	2507	2557	AAACATGACACCCCGTGACCTTGGTGCTTG|TATTGACTGTAGTGCGCGTCATATTAATGC	ATGACACCCCGTGACCTTGGTGCTTGTATT|GACTGTAGTGCGCGTCATATTAATGCGCAG
NC_045512.2_pilon	8346	8351	Deletion	1	+	2632	2746	ACCCCGTGACCTTGGTGCTTGTATTGACTG|TAGTGCGCGTCATATTAATGCGCAGGTAGC	CGTGACCTTGGTGCTTGTATTGACTGTAGT|GCGCGTCATATTAATGCGCAGGTAGCAAAA
NC_045512.2_pilon	24968	24973	Deletion	1	+	2235	2258	GTGATGTTGTAATAGGAATTGTCAACAACA|CAGTTTATGATCCTTTGCAACCTGAATTAG	TGTTGTAATAGGAATTGTCAACAACACAGT|TTATGATCCTTTGCAACCTGAATTAGACTC
NC_045512.2_pilon	24978	24983	Deletion	1	+	2311	2345	AATAGGAATTGTCAACAACACAGTTTATGA|TCCTTTGCAACCTGAATTAGACTCATTCAA	GGAATTGTCAACAACACAGTTTATGATCCT|TTGCAACCTGAATTAGACTCATTCAAGGAG
NC_045512.2_pilon	20920	20925	Deletion	1	+	3509	3487	TTGCACCAGGTACAGCTGTTTTAAGACAGT|GGTTGCCTACGGGTACGCTGCTTGTCGATT	ACCAGGTACAGCTGTTTTAAGACAGTGGTT|GCCTACGGGTACGCTGCTTGTCGATTCAGA
NC_045512.2_pilon	20912	20917	Deletion	1	+	3495	3478	TAAAGGAGTTGCACCAGGTACAGCTGTTTT|AAGACAGTGGTTGCCTACGGGTACGCTGCT	GGAGTTGCACCAGGTACAGCTGTTTTAAGA|CAGTGGTTGCCTACGGGTACGCTGCTTGTC
NC_045512.2_pilon	18535	18540	Deletion	1	+	7161	7430	GACTTCCTTGGAATGTAGTGCGTATAAAGA|TTGTACAAATGTTAAGTGACACACTTAAAA	TCCTTGGAATGTAGTGCGTATAAAGATTGT|ACAAATGTTAAGTGACACACTTAAAAATCT
NC_045512.2_pilon	20897	20902	Deletion	1	+	3747	3847	TGGTGCTGGTTCTGATAAAGGAGTTGCACC|AGGTACAGCTGTTTTAAGACAGTGGTTGCC	GCTGGTTCTGATAAAGGAGTTGCACCAGGT|ACAGCTGTTTTAAGACAGTGGTTGCCTACG
NC_045512.2_pilon	20782	20787	Deletion	1	+	1621	1726	ATAGTGCAACATTACCTAAAGGCATAATGA|TGAATGTCGCAAAATATACTCAACTGTGTC	TGCAACATTACCTAAAGGCATAATGATGAA|TGTCGCAAAATATACTCAACTGTGTCAATA
NC_045512.2_pilon	25660	25665	Deletion	1	+	2959	2945	TTTGCAACTTGCTGTTGTTGTTTGTAACAG|TTTACTCACACCTTTTGCTCGTTGCTGCTG	CAACTTGCTGTTGTTGTTTGTAACAGTTTA|CTCACACCTTTTGCTCGTTGCTGCTGGCCT
NC_045512.2_pilon	25619	25624	Deletion	1	+	3511	3684	AAAGAGATGGCAACTAGCACTCTCCAAGGG|TGTTCACTTTGTTTGCAACTTGCTGTTGTT	AGATGGCAACTAGCACTCTCCAAGGGTGTT|CACTTTGTTTGCAACTTGCTGTTGTTGTTT
NC_045512.2_pilon	10748	10753	Deletion	1	+	8544	8418	GATTTACCACAACTCTTAATGACTTTAACC|TTGTGGCTATGAAGTACAATTATGAACCTC	TACCACAACTCTTAATGACTTTAACCTTGT|GGCTATGAAGTACAATTATGAACCTCTAAC
NC_045512.2_pilon	10675	10680	Deletion	1	+	5471	5907	ACAACTATTACAGTTAATGTTTTAGCTTGG|TTGTACGCTGCTGTTATAAATGGAGACAGG	CTATTACAGTTAATGTTTTAGCTTGGTTGT|ACGCTGCTGTTATAAATGGAGACAGGTGGT
NC_045512.2_pilon	10728	10733	Deletion	1	+	7564	8075	AGACAGGTGGTTTCTCAATCGATTTACCAC|AACTCTTAATGACTTTAACCTTGTGGCTAT	AGGTGGTTTCTCAATCGATTTACCACAACT|CTTAATGACTTTAACCTTGTGGCTATGAAG
NC_045512.2_pilon	20347	20352	Deletion	1	+	2178	2269	AACATATCGTTTATGGAGATTTTAGTCATA|GTCAGTTAGGTGGTTTACATCTACTGATTG	TATCGTTTATGGAGATTTTAGTCATAGTCA|GTTAGGTGGTTTACATCTACTGATTGGACT
NC_045512.2_pilon	20391	20396	Deletion	1	+	3198	3236	TTACATCTACTGATTGGACTAGCTAAACGT|TTTAAGGAATCACCTTTTGAATTAGAAGAT	ATCTACTGATTGGACTAGCTAAACGTTTTA|AGGAATCACCTTTTGAATTAGAAGATTTTA
NC_045512.2_pilon	20314	20319	Deletion	1	+	1547	1584	TTGAACGGTATAAATTAGAAGGCTATGCCT|TCGAACATATCGTTTATGGAGATTTTAGTC	ACGGTATAAATTAGAAGGCTATGCCTTCGA|ACATATCGTTTATGGAGATTTTAGTCATAG
NC_045512.2_pilon	8272	8277	Deletion	1	+	4831	4887	CAATCTGACATAGAAGTTACTGGCGATAGT|TGTAATAACTATATGCTCACCTATAACAAA	CTGACATAGAAGTTACTGGCGATAGTTGTA|ATAACTATATGCTCACCTATAACAAAGTTG
NC_045512.2_pilon	8238	8243	Deletion	1	+	4553	4642	TAAAGATGTTGTTGAATGTCTTAAATTGTC|ACATCAATCTGACATAGAAGTTACTGGCGA	GATGTTGTTGAATGTCTTAAATTGTCACAT|CAATCTGACATAGAAGTTACTGGCGATAGT
NC_045512.2_pilon	8268	8273	Deletion	1	+	4785	4902	ACATCAATCTGACATAGAAGTTACTGGCGA|TAGTTGTAATAACTATATGCTCACCTATAA	CAATCTGACATAGAAGTTACTGGCGATAGT|TGTAATAACTATATGCTCACCTATAACAAA
NC_045512.2_pilon	8226	8232	Deletion	1	+	4182	4386	AGATGTAGAAACTAAAGATGTTGTTGAATG|TCTTAAATTGTCACATCAATCTGACATAGA	TAGAAACTAAAGATGTTGTTGAATGTCTTA|AATTGTCACATCAATCTGACATAGAAGTTA
NC_045512.2_pilon	23440	23445	Deletion	1	+	3582	3723	TGCACAGAAGTCCCTGTTGCTATTCATGCA|GATCAACTTACTCCTACTTGGCGTGTTTAT	CAGAAGTCCCTGTTGCTATTCATGCAGATC|AACTTACTCCTACTTGGCGTGTTTATTCTA
NC_045512.2_pilon	23337	23342	Deletion	1	+	1678	1765	TGAGATTCTTGACATTACACCATGTTCTTT|TGGTGGTGTCAGTGTTATAACACCAGGAAC	ATTCTTGACATTACACCATGTTCTTTTGGT|GGTGTCAGTGTTATAACACCAGGAACAAAT
NC_045512.2_pilon	23460	23465	Deletion	1	+	4153	4224	TATTCATGCAGATCAACTTACTCCTACTTG|GCGTGTTTATTCTACAGGTTCTAATGTTTT	CATGCAGATCAACTTACTCCTACTTGGCGT|GTTTATTCTACAGGTTCTAATGTTTTTCAA
NC_045512.2_pilon	23475	23480	Deletion	1	+	4632	4754	ACTTACTCCTACTTGGCGTGTTTATTCTAC|AGGTTCTAATGTTTTTCAAACACGTGCAGG	ACTCCTACTTGGCGTGTTTATTCTACAGGT|TCTAATGTTTTTCAAACACGTGCAGGCTGT
NC_045512.2_pilon	23380	23386	Deletion	1	+	1758	1814	GTTATAACACCAGGAACAAATACTTCTAAC|CAGGTTGCTGTTCTTTATCAGGGTGTTAAC	AACACCAGGAACAAATACTTCTAACCAGGT|TGCTGTTCTTTATCAGGGTGTTAACTGCAC
NC_045512.2_pilon	23499	23504	Deletion	1	+	4756	4716	TTCTACAGGTTCTAATGTTTTTCAAACACG|TGCAGGCTGTTTAATAGGGGCTGAACATGT	ACAGGTTCTAATGTTTTTCAAACACGTGCA|GGCTGTTTAATAGGGGCTGAACATGTCAAC
NC_045512.2_pilon	23313	23318	Deletion	1	+	1391	1437	TGCTGTCCGTGATCCACAGACACTTGAGAT|TCTTGACATTACACCATGTTCTTTTGGTGG	GTCCGTGATCCACAGACACTTGAGATTCTT|GACATTACACCATGTTCTTTTGGTGGTGTC
NC_045512.2_pilon	23481	23486	Deletion	1	+	4753	4738	TCCTACTTGGCGTGTTTATTCTACAGGTTC|TAATGTTTTTCAAACACGTGCAGGCTGTTT	ACTTGGCGTGTTTATTCTACAGGTTCTAAT|GTTTTTCAAACACGTGCAGGCTGTTTAATA
NC_045512.2_pilon	23351	23356	Deletion	1	+	1791	1845	TTACACCATGTTCTTTTGGTGGTGTCAGTG|TTATAACACCAGGAACAAATACTTCTAACC	ACCATGTTCTTTTGGTGGTGTCAGTGTTAT|AACACCAGGAACAAATACTTCTAACCAGGT
NC_045512.2_pilon	9693	9698	Deletion	1	+	1785	1711	ACCTTTAGTACCTTTCTGGATAACAATTGC|TTATATCATTTGTATTTCCACAAAGCATTT	TTAGTACCTTTCTGGATAACAATTGCTTAT|ATCATTTGTATTTCCACAAAGCATTTCTAT
NC_045512.2_pilon	4725	4730	Deletion	1	+	5708	5583	TTCTTCACCTGATGCTGTTACAGCGTATAA|TGGTTATCTTACTTCTTCTTCTAAAACACC	TCACCTGATGCTGTTACAGCGTATAATGGT|TATCTTACTTCTTCTTCTAAAACACCTGAA
NC_045512.2_pilon	4747	4752	Deletion	1	+	5432	5287	GCGTATAATGGTTATCTTACTTCTTCTTCT|AAAACACCTGAAGAACATTTTATTGAAACC	ATAATGGTTATCTTACTTCTTCTTCTAAAA|CACCTGAAGAACATTTTATTGAAACCATCT
NC_045512.2_pilon	4623	4628	Deletion	1	+	4734	4274	AACTCTTGTTACAATGCCACTTGGCTATGT|AACACATGGCTTAAATTTGGAAGAAGCTGC	CTTGTTACAATGCCACTTGGCTATGTAACA|CATGGCTTAAATTTGGAAGAAGCTGCTCGG
NC_045512.2_pilon	4646	4651	Deletion	1	+	4811	5030	GCTATGTAACACATGGCTTAAATTTGGAAG|AAGCTGCTCGGTATATGAGATCTCTCAAAG	TGTAACACATGGCTTAAATTTGGAAGAAGC|TGCTCGGTATATGAGATCTCTCAAAGTGCC
NC_045512.2_pilon	4667	4672	Deletion	1	+	5886	5935	ATTTGGAAGAAGCTGCTCGGTATATGAGAT|CTCTCAAAGTGCCAGCTACAGTTTCTGTTT	GGAAGAAGCTGCTCGGTATATGAGATCTCT|CAAAGTGCCAGCTACAGTTTCTGTTTCTTC
NC_045512.2_pilon	4534	4539	Deletion	1	+	2038	2375	GGTGTGGTTGATTATGGTGCTAGATTTTAC|TTTTACACCAGTAAAACAACTGTAGCGTCA	TGGTTGATTATGGTGCTAGATTTTACTTTT|ACACCAGTAAAACAACTGTAGCGTCACTTA
NC_045512.2_pilon	27684	27689	Deletion	1	+	4560	4715	ATCAGACAAGAGGAAGTTCAAGAACTTTAC|TCTCCAATTTTTCTTATTGTTGCGGCAATA	GACAAGAGGAAGTTCAAGAACTTTACTCTC|CAATTTTTCTTATTGTTGCGGCAATAGTGT
NC_045512.2_pilon	14247	14252	Deletion	1	+	4109	4044	GACTTAACAAAGCCTTACATTAAGTGGGAT|TTGTTAAAATATGACTTCACGGAAGAGAGG	TAACAAAGCCTTACATTAAGTGGGATTTGT|TAAAATATGACTTCACGGAAGAGAGGTTAA
NC_045512.2_pilon	27793	27798	Deletion	1	+	6899	6901	ACTTTCATTAATTGACTTCTATTTGTGCTT|TTTAGCCTTTCTGCTATTCCTTGTTTTAAT	TCATTAATTGACTTCTATTTGTGCTTTTTA|GCCTTTCTGCTATTCCTTGTTTTAATTATG
NC_045512.2_pilon	27720	27725	Deletion	1	+	6719	6669	ATTTTTCTTATTGTTGCGGCAATAGTGTTT|ATAACACTTTGCTTCACACTCAAAAGAAAG	TTCTTATTGTTGCGGCAATAGTGTTTATAA|CACTTTGCTTCACACTCAAAAGAAAGACAG
NC_045512.2_pilon	27696	27755	Deletion	1	+	5615	7172	GAAGTTCAAGAACTTTACTCTCCAATTTTT|CTTATTGTTGCGGCAATAGTGTTTATAACA	CACTTTGCTTCACACTCAAAAGAAAGACAG|AATGATTGAACTTTCATTAATTGACTTCTA
NC_045512.2_pilon	18242	18247	Deletion	1	+	1254	1258	GGGTTTTAAAATGAATTATCAAGTTAATGG|TTACCCTAACATGTTTATCACCCGCGAAGA	TTTAAAATGAATTATCAAGTTAATGGTTAC|CCTAACATGTTTATCACCCGCGAAGAAGCT
NC_045512.2_pilon	13427	13432	Deletion	1	+	1713	1774	GTTATGGCTGTAGTTGTGATCAACTCCGCG|AACCCATGCTTCAGTCAGCTGATGCACAAT	TGGCTGTAGTTGTGATCAACTCCGCGAACC|CATGCTTCAGTCAGCTGATGCACAATCGTT
NC_045512.2_pilon	579	584	Deletion	1	+	1296	1458	TCAGTACGGTCGTAGTGGTGAGACACTTGG|TGTCCTTGTCCCTCATGTGGGCGAAATACC	TACGGTCGTAGTGGTGAGACACTTGGTGTC|CTTGTCCCTCATGTGGGCGAAATACCAGTG
NC_045512.2_pilon	473	478	Deletion	1	+	2816	2751	TTTTGCCTCAACTTGAACAGCCCTATGTGT|TCATCAAACGTTCGGATGCTCGAACTGCAC	GCCTCAACTTGAACAGCCCTATGTGTTCAT|CAAACGTTCGGATGCTCGAACTGCACCTCA
NC_045512.2_pilon	29278	29283	Deletion	1	+	6901	6553	CCTTCGGGAACGTGGTTGACCTACACAGGT|GCCATCAAATTGGATGACAAAGATCCAAAT	CGGGAACGTGGTTGACCTACACAGGTGCCA|TCAAATTGGATGACAAAGATCCAAATTTCA
NC_045512.2_pilon	27564	27569	Deletion	1	+	2273	2287	CCTCTAGCTGATAACAAATTTGCACTGACT|TGCTTTAGCATTCAATTTGCTTTTGCTTGT	TAGCTGATAACAAATTTGCACTGACTTGCT|TTAGCATTCAATTTGCTTTTGCTTGTCCTG
NC_045512.2_pilon	29645	29650	Deletion	1	+	3529	3531	GAATGAATTCTCGTAACTACATAGCACAAG|TAGATGTAGTTAACTTTAATCTCACATAGC	GAATTCTCGTAACTACATAGCACAAGTAGA|TGTAGTTAACTTTAATCTCACATAGCAATC
NC_045512.2_pilon	29584	29589	Deletion	1	+	3390	3632	CAGATGGGCTATATAAACGTTTTCGCTTTT|CCGTTTACGATATATAGTCTACTCTTGTGC	TGGGCTATATAAACGTTTTCGCTTTTCCGT|TTACGATATATAGTCTACTCTTGTGCAGAA
NC_045512.2_pilon	29570	29575	Deletion	1	+	3310	3024	CAGACCACACAAGGCAGATGGGCTATATAA|ACGTTTTCGCTTTTCCGTTTACGATATATA	CCACACAAGGCAGATGGGCTATATAAACGT|TTTCGCTTTTCCGTTTACGATATATAGTCT
NC_045512.2_pilon	21369	21374	Deletion	1	+	3269	3408	TACATATTTTGGAGGAATACAAATCCAATT|CAGTTGTCTTCCTATTCTTTATTTGACATG	TATTTTGGAGGAATACAAATCCAATTCAGT|TGTCTTCCTATTCTTTATTTGACATGAGTA
NC_045512.2_pilon	26317	26322	Deletion	1	+	5046	5042	ATAGCGTACTTCTTTTTCTTGCTTTCGTGG|TATTCTTGCTAGTTACACTAGCCATCCTTA	CGTACTTCTTTTTCTTGCTTTCGTGGTATT|CTTGCTAGTTACACTAGCCATCCTTACTGC
NC_045512.2_pilon	21375	21380	Deletion	1	+	3516	3527	TTTTGGAGGAATACAAATCCAATTCAGTTG|TCTTCCTATTCTTTATTTGACATGAGTAAA	GGAGGAATACAAATCCAATTCAGTTGTCTT|CCTATTCTTTATTTGACATGAGTAAATTTC
NC_045512.2_pilon	21510	21515	Deletion	1	+	7963	7714	CTTAGTAAAGGTAGACTTATAATTAGAGAA|AACAACAGAGTTGTTATTTCTAGTGATGTT	GTAAAGGTAGACTTATAATTAGAGAAAACA|ACAGAGTTGTTATTTCTAGTGATGTTCTTG
NC_045512.2_pilon	22169	22174	Deletion	1	+	4374	4393	TGTTTAAGAATATTGATGGTTATTTTAAAA|TATATTCTAAGCACACGCCTATTAATTTAG	TAAGAATATTGATGGTTATTTTAAAATATA|TTCTAAGCACACGCCTATTAATTTAGTGCG
NC_045512.2_pilon	21960	21965	Deletion	1	+	4872	5075	TACTAATGTTGTTATTAAAGTCTGTGAATT|TCAATTTTGTAATGATCCATTTTTGGGTGT	AATGTTGTTATTAAAGTCTGTGAATTTCAA|TTTTGTAATGATCCATTTTTGGGTGTTTAT
NC_045512.2_pilon	21963	21968	Deletion	1	+	4921	5119	TAATGTTGTTATTAAAGTCTGTGAATTTCA|ATTTTGTAATGATCCATTTTTGGGTGTTTA	GTTGTTATTAAAGTCTGTGAATTTCAATTT|TGTAATGATCCATTTTTGGGTGTTTATTAC
NC_045512.2_pilon	22076	22081	Deletion	1	+	2469	2791	GTGCGAATAATTGCACTTTTGAATATGTCT|CTCAGCCTTTTCTTATGGACCTTGAAGGAA	GAATAATTGCACTTTTGAATATGTCTCTCA|GCCTTTTCTTATGGACCTTGAAGGAAAACA
NC_045512.2_pilon	15364	15369	Deletion	1	+	5434	5522	TTATGGCCTCACTTGTTCTTGCTCGCAAAC|ATACAACGTGTTGTAGCTTGTCACACCGTT	GGCCTCACTTGTTCTTGCTCGCAAACATAC|AACGTGTTGTAGCTTGTCACACCGTTTCTA
NC_045512.2_pilon	15324	15329	Deletion	1	+	6356	6453	TATCCTAAATGTGATAGAGCCATGCCTAAC|ATGCTTAGAATTATGGCCTCACTTGTTCTT	CTAAATGTGATAGAGCCATGCCTAACATGC|TTAGAATTATGGCCTCACTTGTTCTTGCTC
NC_045512.2_pilon	15374	15379	Deletion	1	+	5631	5711	ACTTGTTCTTGCTCGCAAACATACAACGTG|TTGTAGCTTGTCACACCGTTTCTATAGATT	GTTCTTGCTCGCAAACATACAACGTGTTGT|AGCTTGTCACACCGTTTCTATAGATTAGCT
NC_045512.2_pilon	15250	15255	Deletion	1	+	4419	4449	TCTATGGTGGTTGGCACAACATGTTAAAAA|CTGTTTATAGTGACGTAGAAAACCCTCACC	TGGTGGTTGGCACAACATGTTAAAAACTGT|TTATAGTGACGTAGAAAACCCTCACCTTAT
NC_045512.2_pilon	15352	15357	Deletion	1	+	5231	5344	ACATGCTTAGAATTATGGCCTCACTTGTTC|TTGCTCGCAAACATACAACGTGTTGTAGCT	GCTTAGAATTATGGCCTCACTTGTTCTTGC|TCGCAAACATACAACGTGTTGTAGCTTGTC
NC_045512.2_pilon	15300	15305	Deletion	1	+	5705	5735	AACCCTCACCTTATGGGTTGGGATTATCCT|AAATGTGATAGAGCCATGCCTAACATGCTT	CTCACCTTATGGGTTGGGATTATCCTAAAT|GTGATAGAGCCATGCCTAACATGCTTAGAA
NC_045512.2_pilon	15271	15276	Deletion	1	+	5117	5207	TGTTAAAAACTGTTTATAGTGACGTAGAAA|ACCCTCACCTTATGGGTTGGGATTATCCTA	AAAAACTGTTTATAGTGACGTAGAAAACCC|TCACCTTATGGGTTGGGATTATCCTAAATG
NC_045512.2_pilon	15168	15173	Deletion	1	+	2835	2975	ACCAATAGACAGTTTCATCAAAAATTATTG|AAATCAATAGCCGCCACTAGAGGAGCTACT	ATAGACAGTTTCATCAAAAATTATTGAAAT|CAATAGCCGCCACTAGAGGAGCTACTGTAG
NC_045512.2_pilon	19926	19931	Deletion	1	+	2078	2197	CCAGCACATATATCTACTATTGGTGTTTGT|TCTATGACTGACATAGCCAAGAAACCAACT	CACATATATCTACTATTGGTGTTTGTTCTA|TGACTGACATAGCCAAGAAACCAACTGAAA
NC_045512.2_pilon	1273	1278	Deletion	1	+	6742	6641	GGTGAAACTTCATGGCAGACGGGCGATTTT|GTTAAAGCCACTTGCGAATTTTGTGGCACT	AAACTTCATGGCAGACGGGCGATTTTGTTA|AAGCCACTTGCGAATTTTGTGGCACTGAGA
NC_045512.2_pilon	1320	1325	Deletion	1	+	4598	4517	ATTTTGTGGCACTGAGAATTTGACTAAAGA|AGGTGCCACTACTTGTGGTTACTTACCCCA	TGTGGCACTGAGAATTTGACTAAAGAAGGT|GCCACTACTTGTGGTTACTTACCCCAAAAT
NC_045512.2_pilon	1255	1260	Deletion	1	+	7158	6653	ATGAAGTGTGATCATTGTGGTGAAACTTCA|TGGCAGACGGGCGATTTTGTTAAAGCCACT	AGTGTGATCATTGTGGTGAAACTTCATGGC|AGACGGGCGATTTTGTTAAAGCCACTTGCG
NC_045512.2_pilon	15505	15510	Deletion	1	+	4657	4279	GAACCTCATCAGGAGATGCCACAACTGCTT|ATGCTAATAGTGTTTTTAACATTTGTCAAG	CTCATCAGGAGATGCCACAACTGCTTATGC|TAATAGTGTTTTTAACATTTGTCAAGCTGT
NC_045512.2_pilon	15475	15480	Deletion	1	+	4198	4221	GTGGCGGTTCACTATATGTTAAACCAGGTG|GAACCTCATCAGGAGATGCCACAACTGCTT	CGGTTCACTATATGTTAAACCAGGTGGAAC|CTCATCAGGAGATGCCACAACTGCTTATGC
NC_045512.2_pilon	4283	4288	Deletion	1	+	3802	4253	CGGGTCAGGGTTTAAATGGTTACACTGTAG|AGGAGGCAAAGACAGTGCTTAAAAAGTGTA	TCAGGGTTTAAATGGTTACACTGTAGAGGA|GGCAAAGACAGTGCTTAAAAAGTGTAAAAG
NC_045512.2_pilon	21219	21224	Deletion	1	+	1989	1979	GCTGATCTTTATAAGCTCATGGGACACTTC|GCATGGTGGACAGCCTTTGTTACTAATGTG	ATCTTTATAAGCTCATGGGACACTTCGCAT|GGTGGACAGCCTTTGTTACTAATGTGAATG
NC_045512.2_pilon	7620	7625	Deletion	1	+	3669	3837	AGGCTTTTGCAAACTACACAATTGGAATTG|TGTTAATTGTGATACATTCTGTGCTGGTAG	TTTTGCAAACTACACAATTGGAATTGTGTT|AATTGTGATACATTCTGTGCTGGTAGTACA
NC_045512.2_pilon	27350	27355	Deletion	1	+	2347	2290	ATCTAAGTCACTAACTGAGAATAAATATTC|TCAATTAGATGAAGAGCAACCAATGGAGAT	AAGTCACTAACTGAGAATAAATATTCTCAA|TTAGATGAAGAGCAACCAATGGAGATTGAT
NC_045512.2_pilon	28610	28615	Deletion	1	+	2866	2891	ATCTCAGTCCAAGATGGTATTTCTACTACC|TAGGAACTGGGCCAGAAGCTGGACTTCCCT	CAGTCCAAGATGGTATTTCTACTACCTAGG|AACTGGGCCAGAAGCTGGACTTCCCTATGG
NC_045512.2_pilon	21168	21173	Deletion	1	+	2630	2693	CTAGCTCTTGGAGGTTCCGTGGCTATAAAG|ATAACAGAACATTCTTGGAATGCTGATCTT	CTCTTGGAGGTTCCGTGGCTATAAAGATAA|CAGAACATTCTTGGAATGCTGATCTTTATA
NC_045512.2_pilon	3508	3513	Deletion	1	+	9629	9576	GCAGGAGCCTTAAATAAGGCTACTAACAAT|GCCATGCAAGTTGAATCTGATGATTACATA	GAGCCTTAAATAAGGCTACTAACAATGCCA|TGCAAGTTGAATCTGATGATTACATAGCTA
NC_045512.2_pilon	3525	3530	Deletion	1	+	9538	9638	GGCTACTAACAATGCCATGCAAGTTGAATC|TGATGATTACATAGCTACTAATGGACCACT	ACTAACAATGCCATGCAAGTTGAATCTGAT|GATTACATAGCTACTAATGGACCACTTAAA
NC_045512.2_pilon	3471	3476	Deletion	1	+	8028	8230	TGCAGCCAATGTTTACCTTAAACATGGAGG|AGGTGTTGCAGGAGCCTTAAATAAGGCTAC	GCCAATGTTTACCTTAAACATGGAGGAGGT|GTTGCAGGAGCCTTAAATAAGGCTACTAAC
NC_045512.2_pilon	3557	3562	Deletion	1	+	9134	8822	ATGATTACATAGCTACTAATGGACCACTTA|AAGTGGGTGGTAGTTGTGTTTTAAGCGGAC	TTACATAGCTACTAATGGACCACTTAAAGT|GGGTGGTAGTTGTGTTTTAAGCGGACACAA
NC_045512.2_pilon	3461	3466	Deletion	1	+	7516	7985	TGGTTGTTAATGCAGCCAATGTTTACCTTA|AACATGGAGGAGGTGTTGCAGGAGCCTTAA	TGTTAATGCAGCCAATGTTTACCTTAAACA|TGGAGGAGGTGTTGCAGGAGCCTTAAATAA
NC_045512.2_pilon	3351	3356	Deletion	1	+	1992	2026	TGTTCAGACTATTGAAGTGAATAGTTTTAG|TGGTTATTTAAAACTTACTGACAATGTATA	CAGACTATTGAAGTGAATAGTTTTAGTGGT|TATTTAAAACTTACTGACAATGTATACATT
NC_045512.2_pilon	3480	3485	Deletion	1	+	8601	8692	TGTTTACCTTAAACATGGAGGAGGTGTTGC|AGGAGCCTTAAATAAGGCTACTAACAATGC	TACCTTAAACATGGAGGAGGTGTTGCAGGA|GCCTTAAATAAGGCTACTAACAATGCCATG
NC_045512.2_pilon	19991	19996	Deletion	1	+	3294	3282	GATTTGTGCACCACTCACTGTCTTTTTTGA|TGGTAGAGTTGATGGTCAAGTAGACTTATT	TGTGCACCACTCACTGTCTTTTTTGATGGT|AGAGTTGATGGTCAAGTAGACTTATTTAGA
NC_045512.2_pilon	20567	20572	Deletion	1	+	6163	6100	AAAATCCCAAGATTTATCTGTAGTTTCTAA|GGTTGTCAAAGTGACTATTGACTATACAGA	TCCCAAGATTTATCTGTAGTTTCTAAGGTT|GTCAAAGTGACTATTGACTATACAGAAATT
NC_045512.2_pilon	20459	20464	Deletion	1	+	3347	3463	TATGGACAGTACAGTTAAAAACTATTTCAT|AACAGATGCGCAAACAGGTTCATCTAAGTG	GACAGTACAGTTAAAAACTATTTCATAACA|GATGCGCAAACAGGTTCATCTAAGTGTGTG
NC_045512.2_pilon	20485	20490	Deletion	1	+	4458	4539	TCATAACAGATGCGCAAACAGGTTCATCTA|AGTGTGTGTGTTCTGTTATTGATTTATTAC	AACAGATGCGCAAACAGGTTCATCTAAGTG|TGTGTGTTCTGTTATTGATTTATTACTTGA
NC_045512.2_pilon	20402	20407	Deletion	1	+	3313	3344	GATTGGACTAGCTAAACGTTTTAAGGAATC|ACCTTTTGAATTAGAAGATTTTATTCCTAT	GGACTAGCTAAACGTTTTAAGGAATCACCT|TTTGAATTAGAAGATTTTATTCCTATGGAC
NC_045512.2_pilon	20493	20498	Deletion	1	+	4863	5414	GATGCGCAAACAGGTTCATCTAAGTGTGTG|TGTTCTGTTATTGATTTATTACTTGATGAT	CGCAAACAGGTTCATCTAAGTGTGTGTGTT|CTGTTATTGATTTATTACTTGATGATTTTG
NC_045512.2_pilon	25530	25535	Deletion	1	+	3430	2996	ATACAAGCCTCACTCCCTTTCGGATGGCTT|ATTGTTGGCGTTGCACTTCTTGCTGTTTTT	AAGCCTCACTCCCTTTCGGATGGCTTATTG|TTGGCGTTGCACTTCTTGCTGTTTTTCAGA
NC_045512.2_pilon	24704	24709	Deletion	1	+	1731	1869	AAAGAGTTGATTTTTGTGGAAAGGGCTATC|ATCTTATGTCCTTCCCTCAGTCAGCACCTC	AGTTGATTTTTGTGGAAAGGGCTATCATCT|TATGTCCTTCCCTCAGTCAGCACCTCATGG
NC_045512.2_pilon	25565	25570	Deletion	1	+	3459	3393	TGGCGTTGCACTTCTTGCTGTTTTTCAGAG|CGCTTCCAAAATCATAACCCTCAAAAAGAG	GTTGCACTTCTTGCTGTTTTTCAGAGCGCT|TCCAAAATCATAACCCTCAAAAAGAGATGG
NC_045512.2_pilon	25636	25641	Deletion	1	+	3927	4110	CACTCTCCAAGGGTGTTCACTTTGTTTGCA|ACTTGCTGTTGTTGTTTGTAACAGTTTACT	CTCCAAGGGTGTTCACTTTGTTTGCAACTT|GCTGTTGTTGTTTGTAACAGTTTACTCACA
NC_045512.2_pilon	25487	25492	Deletion	1	+	2684	2716	TGCTACTCCTTCAGATTTTGTTCGCGCTAC|TGCAACGATACCGATACAAGCCTCACTCCC	ACTCCTTCAGATTTTGTTCGCGCTACTGCA|ACGATACCGATACAAGCCTCACTCCCTTTC
NC_045512.2_pilon	7137	7142	Deletion	1	+	3921	4050	CTGTACTGGTTCTATACCTTGTAGTGTTTG|TCTTAGTGGTTTAGATTCTTTAGACACCTA	ACTGGTTCTATACCTTGTAGTGTTTGTCTT|AGTGGTTTAGATTCTTTAGACACCTATCCT
NC_045512.2_pilon	7143	7148	Deletion	1	+	4058	4273	TGGTTCTATACCTTGTAGTGTTTGTCTTAG|TGGTTTAGATTCTTTAGACACCTATCCTTC	TCTATACCTTGTAGTGTTTGTCTTAGTGGT|TTAGATTCTTTAGACACCTATCCTTCTTTA
NC_045512.2_pilon	7164	7169	Deletion	1	+	4528	4486	TTGTCTTAGTGGTTTAGATTCTTTAGACAC|CTATCCTTCTTTAGAAACTATACAAATTAC	CTTAGTGGTTTAGATTCTTTAGACACCTAT|CCTTCTTTAGAAACTATACAAATTACCATT
NC_045512.2_pilon	7171	7176	Deletion	1	+	4495	4639	AGTGGTTTAGATTCTTTAGACACCTATCCT|TCTTTAGAAACTATACAAATTACCATTTCA	GTTTAGATTCTTTAGACACCTATCCTTCTT|TAGAAACTATACAAATTACCATTTCATCTT
NC_045512.2_pilon	7187	7192	Deletion	1	+	4880	5094	TAGACACCTATCCTTCTTTAGAAACTATAC|AAATTACCATTTCATCTTTTAAATGGGATT	CACCTATCCTTCTTTAGAAACTATACAAAT|TACCATTTCATCTTTTAAATGGGATTTAAC
NC_045512.2_pilon	7106	7111	Deletion	1	+	2921	2951	TGAACTCTACTAATGTCACTATTGCAACCT|ACTGTACTGGTTCTATACCTTGTAGTGTTT	CTCTACTAATGTCACTATTGCAACCTACTG|TACTGGTTCTATACCTTGTAGTGTTTGTCT
NC_045512.2_pilon	6984	6989	Deletion	1	+	951	985	AATTTGGTTTTTACTATTAAGTGTTTGCCT|AGGTTCTTTAATCTACTCAACCGCTGCTTT	TGGTTTTTACTATTAAGTGTTTGCCTAGGT|TCTTTAATCTACTCAACCGCTGCTTTAGGT
NC_045512.2_pilon	22296	22301	Deletion	1	+	2682	2714	CACTAGGTTTCAAACTTTACTTGCTTTACA|TAGAAGTTATTTGACTCCTGGTGATTCTTC	AGGTTTCAAACTTTACTTGCTTTACATAGA|AGTTATTTGACTCCTGGTGATTCTTCTTCA
NC_045512.2_pilon	17400	17405	Deletion	1	+	6415	6330	GCCACAAATTATGATTTGAGTGTTGTCAAT|GCCAGATTACGTGCTAAGCACTATGTGTAC	CAAATTATGATTTGAGTGTTGTCAATGCCA|GATTACGTGCTAAGCACTATGTGTACATTG
NC_045512.2_pilon	1189	1194	Deletion	1	+	5730	6020	AGAATTCGATCTGTCTATCCAGTTGCGTCA|CCAAATGAATGCAACCAAATGTGCCTTTCA	TTCGATCTGTCTATCCAGTTGCGTCACCAA|ATGAATGCAACCAAATGTGCCTTTCAACTC
NC_045512.2_pilon	16295	16300	Deletion	1	+	2822	2794	ACAGACTTCATTAAGATGTGGTGCTTGCAT|ACGTAGACCATTCTTATGTTGTAAATGCTG	ACTTCATTAAGATGTGGTGCTTGCATACGT|AGACCATTCTTATGTTGTAAATGCTGTTAC
NC_045512.2_pilon	11009	11014	Deletion	1	+	7819	8202	TGAAAAGAACAATCAAGGGTACACACCACT|GGTTGTTACTCACAATTTTGACTTCACTTT	AAGAACAATCAAGGGTACACACCACTGGTT|GTTACTCACAATTTTGACTTCACTTTTAGT
NC_045512.2_pilon	9424	9433	Deletion	1	+	1132	1406	TCAGCATCTATAGTAGCTGGTGGTATTGTA|GCTATCGTAGTAACATGCCTTGCCTACTAT	TATAGTAGCTGGTGGTATTGTAGCTATCGT|AGTAACATGCCTTGCCTACTATTTTATGAG
NC_045512.2_pilon	15457	15462	Deletion	1	+	4114	4200	TGAGTGAAATGGTCATGTGTGGCGGTTCAC|TATATGTTAAACCAGGTGGAACCTCATCAG	TGAAATGGTCATGTGTGGCGGTTCACTATA|TGTTAAACCAGGTGGAACCTCATCAGGAGA
NC_045512.2_pilon	20180	20185	Deletion	1	+	456	472	TTATTATAAGAAAGTTGATGGTGTTGTCCA|ACAATTACCTGAAACTTACTTTACTCAGAG	TATAAGAAAGTTGATGGTGTTGTCCAACAA|TTACCTGAAACTTACTTTACTCAGAGTAGA
NC_045512.2_pilon	20328	20387	Deletion	1	+	1775	3093	TTAGAAGGCTATGCCTTCGAACATATCGTT|TATGGAGATTTTAGTCATAGTCAGTTAGGT	GTGGTTTACATCTACTGATTGGACTAGCTA|AACGTTTTAAGGAATCACCTTTTGAATTAG
NC_045512.2_pilon	26793	26797	Deletion	1	+	2647	2684	CTATCGCAATGGCTTGTCTTGTAGGCTTGA|TGTGGCTCAGCTACTTCATTGCTTCTTTCA	TCGCAATGGCTTGTCTTGTAGGCTTGATGT|GGCTCAGCTACTTCATTGCTTCTTTCAGAC
NC_045512.2_pilon	7796	7800	Deletion	1	+	2977	2102	TCCATCTTTACTTTGATAAAGCTGGTCAAA|AGACTTATGAAAGACATTCTCTCTCTCATT	ATCTTTACTTTGATAAAGCTGGTCAAAAGA|CTTATGAAAGACATTCTCTCTCTCATTTTG
NC_045512.2_pilon	15461	15465	Deletion	1	+	4069	4191	TGAAATGGTCATGTGTGGCGGTTCACTATA|TGTTAAACCAGGTGGAACCTCATCAGGAGA	AATGGTCATGTGTGGCGGTTCACTATATGT|TAAACCAGGTGGAACCTCATCAGGAGATGC
NC_045512.2_pilon	12488	12493	Deletion	1	+	2499	2793	CAACAGCAGCCAAACTAATGGTTGTCATAC|CAGACTATAACACATATAAAAATACGTGTG	AGCAGCCAAACTAATGGTTGTCATACCAGA|CTATAACACATATAAAAATACGTGTGATGG
NC_045512.2_pilon	17229	17233	Deletion	1	+	3453	3553	TTAAAATATTTGCCTATAGATAAATGTAGT|AGAATTATACCTGCACGTGCTCGTGTAGAG	AAATATTTGCCTATAGATAAATGTAGTAGA|ATTATACCTGCACGTGCTCGTGTAGAGTGT
NC_045512.2_pilon	11975	11979	Deletion	1	+	2167	2207	TACACAATGACATTCTCTTAGCTAAAGATA|CTACTGAAGCCTTTGAAAAAATGGTTTCAC	ACAATGACATTCTCTTAGCTAAAGATACTA|CTGAAGCCTTTGAAAAAATGGTTTCACTAC
NC_045512.2_pilon	3567	3571	Deletion	1	+	8831	8863	AGCTACTAATGGACCACTTAAAGTGGGTGG|TAGTTGTGTTTTAAGCGGACACAATCTTGC	TACTAATGGACCACTTAAAGTGGGTGGTAG|TTGTGTTTTAAGCGGACACAATCTTGCTAA
NC_045512.2_pilon	2163	2167	Deletion	1	+	2659	2855	ACTCAAACCCGTCCTTGATTGGCTTGAAGA|GAAGTTTAAGGAAGGTGTAGAGTTTCTTAG	CAAACCCGTCCTTGATTGGCTTGAAGAGAA|GTTTAAGGAAGGTGTAGAGTTTCTTAGAGA
NC_045512.2_pilon	19576	19580	Deletion	1	+	6247	6469	CAGCTGGCTTTAGCTTGTGGGTTTACAAAC|AATTTGATACTTATAACCTCTGGAACACTT	CTGGCTTTAGCTTGTGGGTTTACAAACAAT|TTGATACTTATAACCTCTGGAACACTTTTA
NC_045512.2_pilon	16286	16290	Deletion	1	+	2830	2827	TTGCAATTCACAGACTTCATTAAGATGTGG|TGCTTGCATACGTAGACCATTCTTATGTTG	CAATTCACAGACTTCATTAAGATGTGGTGC|TTGCATACGTAGACCATTCTTATGTTGTAA
NC_045512.2_pilon	2089	2093	Deletion	1	+	217	306	GCCTACATTACAGGTGGTGTTGTTCAGTTG|ACTTCGCAGTGGCTAACTAACATCTTTGGC	TACATTACAGGTGGTGTTGTTCAGTTGACT|TCGCAGTGGCTAACTAACATCTTTGGCACT
NC_045512.2_pilon	26255	26259	Deletion	1	+	6024	6000	AGCTGATGAGTACGAACTTATGTACTCATT|CGTTTCGGAAGAGACAGGTACGTTAATAGT	TGATGAGTACGAACTTATGTACTCATTCGT|TTCGGAAGAGACAGGTACGTTAATAGTTAA
NC_045512.2_pilon	167	171	Deletion	1	+	1040	1093	AACTAATTACTGTCGTTGACAGGACACGAG|TAACTCGTCTATCTTCTGCAGGCTGCTTAC	TAATTACTGTCGTTGACAGGACACGAGTAA|CTCGTCTATCTTCTGCAGGCTGCTTACGGT
NC_045512.2_pilon	17336	17340	Deletion	1	+	5111	5095	TTGTACTGTAAATGCATTGCCTGAGACGAC|AGCAGATATAGTTGTCTTTGATGAAATTTC	TACTGTAAATGCATTGCCTGAGACGACAGC|AGATATAGTTGTCTTTGATGAAATTTCAAT
NC_045512.2_pilon	23614	23618	Deletion	1	+	2810	3062	CAGACTCAGACTAATTCTCCTCGGCGGGCA|CGTAGTGTAGCTAGTCAATCCATCATTGCC	ACTCAGACTAATTCTCCTCGGCGGGCACGT|AGTGTAGCTAGTCAATCCATCATTGCCTAC
NC_045512.2_pilon	23597	23601	Deletion	1	+	1734	2247	GTATATGCGCTAGTTATCAGACTCAGACTA|ATTCTCCTCGGCGGGCACGTAGTGTAGCTA	TATGCGCTAGTTATCAGACTCAGACTAATT|CTCCTCGGCGGGCACGTAGTGTAGCTAGTC
NC_045512.2_pilon	23705	23709	Deletion	1	+	8388	8806	TTGCTTACTCTAATAACTCTATTGCCATAC|CCACAAATTTTACTATTAGTGTTACCACAG	CTTACTCTAATAACTCTATTGCCATACCCA|CAAATTTTACTATTAGTGTTACCACAGAAA
NC_045512.2_pilon	27797	29173	Deletion	1	+	6923	7573	TCATTAATTGACTTCTATTTGTGCTTTTTA|GCCTTTCTGCTATTCCTTGTTTTAATTATG	ACTAATCAGACAAGGAACTGATTACAAACA|TTGGCCGCAAATTGCACAATTTGCCCCCAG
NC_045512.2_pilon	29126	29130	Deletion	1	+	5085	5271	GCAGACGTGGTCCAGAACAAACCCAAGGAA|ATTTTGGGGACCAGGAACTAATCAGACAAG	GACGTGGTCCAGAACAAACCCAAGGAAATT|TTGGGGACCAGGAACTAATCAGACAAGGAA
NC_045512.2_pilon	2508	2512	Deletion	1	+	2751	2809	AATTATCTTCTTAGAGGGAGAAACACTTCC|CACAGAAGTGTTAACAGAGGAAGTTGTCTT	TATCTTCTTAGAGGGAGAAACACTTCCCAC|AGAAGTGTTAACAGAGGAAGTTGTCTTGAA
NC_045512.2_pilon	16052	16056	Deletion	1	+	4214	4184	TTTAGCTATAGATGCTTACCCACTTACTAA|ACATCCTAATCAGGAGTATGCTGATGTCTT	AGCTATAGATGCTTACCCACTTACTAAACA|TCCTAATCAGGAGTATGCTGATGTCTTTCA
NC_045512.2_pilon	21452	21456	Deletion	1	+	5373	6086	GGGTACTGCTGTTATGTCTTTAAAAGAAGG|TCAAATCAATGATATGATTTTATCTCTTCT	TACTGCTGTTATGTCTTTAAAAGAAGGTCA|AATCAATGATATGATTTTATCTCTTCTTAG
NC_045512.2_pilon	6316	6320	Deletion	1	+	1114	1169	TGGTGTATACGTTGTCTTTGGAGCACAAAA|CCAGTTGAAACATCAAATTCGTTTGATGTA	TGTATACGTTGTCTTTGGAGCACAAAACCA|GTTGAAACATCAAATTCGTTTGATGTACTG
NC_045512.2_pilon	23642	23646	Deletion	1	+	4210	4561	CACGTAGTGTAGCTAGTCAATCCATCATTG|CCTACACTATGTCACTTGGTGCAGAAAATT	GTAGTGTAGCTAGTCAATCCATCATTGCCT|ACACTATGTCACTTGGTGCAGAAAATTCAG
NC_045512.2_pilon	5940	5944	Deletion	1	+	5637	5649	TAAATTGGATGGTGTTGTTTGTACAGAAAT|TGACCCTAAGTTGGACAATTATTATAAGAA	ATTGGATGGTGTTGTTTGTACAGAAATTGA|CCCTAAGTTGGACAATTATTATAAGAAAGA
NC_045512.2_pilon	17870	17874	Deletion	1	+	2124	2234	ATCACAGGGCTCAGAATATGACTATGTCAT|ATTCACTCAAACCACTGAAACAGCTCACTC	ACAGGGCTCAGAATATGACTATGTCATATT|CACTCAAACCACTGAAACAGCTCACTCTTG
NC_045512.2_pilon	23628	23632	Deletion	1	+	3691	3791	TTCTCCTCGGCGGGCACGTAGTGTAGCTAG|TCAATCCATCATTGCCTACACTATGTCACT	TCCTCGGCGGGCACGTAGTGTAGCTAGTCA|ATCCATCATTGCCTACACTATGTCACTTGG
NC_045512.2_pilon	21576	21580	Deletion	1	+	8047	7989	AACAACTAAACGAACAATGTTTGTTTTTCT|TGTTTTATTGCCACTAGTCTCTAGTCAGTG	AACTAAACGAACAATGTTTGTTTTTCTTGT|TTTATTGCCACTAGTCTCTAGTCAGTGTGT
NC_045512.2_pilon	7743	7747	Deletion	1	+	2536	2507	TACTGACCAGTCTTCTTACATCGTTGATAG|TGTTACAGTGAAGAATGGTTCCATCCATCT	TGACCAGTCTTCTTACATCGTTGATAGTGT|TACAGTGAAGAATGGTTCCATCCATCTTTA
NC_045512.2_pilon	28007	28011	Deletion	1	+	1496	1540	CAACCATATGTAGTTGATGACCCGTGTCCT|ATTCACTTCTATTCTAAATGGTATATTAGA	CCATATGTAGTTGATGACCCGTGTCCTATT|CACTTCTATTCTAAATGGTATATTAGAGTA
NC_045512.2_pilon	10308	10312	Deletion	1	+	5958	6105	CAGGGTTATTGGACATTCTATGCAAAATTG|TGTACTTAAGCTTAAGGTTGATACAGCCAA	GGTTATTGGACATTCTATGCAAAATTGTGT|ACTTAAGCTTAAGGTTGATACAGCCAATCC
NC_045512.2_pilon	18389	18393	Deletion	1	+	2957	3067	ACAGCTAGGTTTTTCTACAGGTGTTAACCT|AGTTGCTGTACCTACAGGTTATGTTGATAC	GCTAGGTTTTTCTACAGGTGTTAACCTAGT|TGCTGTACCTACAGGTTATGTTGATACACC
NC_045512.2_pilon	13558	13562	Deletion	1	+	3005	3030	TCGTATACAGGGCTTTTGACATCTACAATG|ATAAAGTAGCTGGTTTTGCTAAATTCCTAA	TATACAGGGCTTTTGACATCTACAATGATA|AAGTAGCTGGTTTTGCTAAATTCCTAAAAA
NC_045512.2_pilon	5800	5804	Deletion	1	+	2814	2953	TATAAACATATAACTTCTAAAGAAACTTTG|TATTGCATAGACGGTGCTTTACTTACAAAG	AAACATATAACTTCTAAAGAAACTTTGTAT|TGCATAGACGGTGCTTTACTTACAAAGTCC
NC_045512.2_pilon	10266	10270	Deletion	1	+	4295	4662	GTCTAATCATAATTTCTTGGTACAGGCTGG|TAATGTTCAACTCAGGGTTATTGGACATTC	TAATCATAATTTCTTGGTACAGGCTGGTAA|TGTTCAACTCAGGGTTATTGGACATTCTAT
NC_045512.2_pilon	17610	17614	Deletion	1	+	4935	4906	GTTGACACTGTGAGTGCTTTGGTTTATGAT|AATAAGCTTAAAGCACATAAAGACAAATCA	GACACTGTGAGTGCTTTGGTTTATGATAAT|AAGCTTAAAGCACATAAAGACAAATCAGCT
NC_045512.2_pilon	20874	20878	Deletion	1	+	3250	3251	TATAATATGAGAGTTATACATTTTGGTGCT|GGTTCTGATAAAGGAGTTGCACCAGGTACA	AATATGAGAGTTATACATTTTGGTGCTGGT|TCTGATAAAGGAGTTGCACCAGGTACAGCT
NC_045512.2_pilon	10231	10235	Deletion	1	+	3957	3996	CTTAACCCTAATTATGAAGATTTACTCATT|CGTAAGTCTAATCATAATTTCTTGGTACAG	AACCCTAATTATGAAGATTTACTCATTCGT|AAGTCTAATCATAATTTCTTGGTACAGGCT
NC_045512.2_pilon	20900	20904	Deletion	1	+	3719	3876	TGCTGGTTCTGATAAAGGAGTTGCACCAGG|TACAGCTGTTTTAAGACAGTGGTTGCCTAC	TGGTTCTGATAAAGGAGTTGCACCAGGTAC|AGCTGTTTTAAGACAGTGGTTGCCTACGGG
NC_045512.2_pilon	13401	13405	Deletion	1	+	1495	1492	CTGTACCGTCTGCGGTATGTGGAAAGGTTA|TGGCTGTAGTTGTGATCAACTCCGCGAACC	TACCGTCTGCGGTATGTGGAAAGGTTATGG|CTGTAGTTGTGATCAACTCCGCGAACCCAT
NC_045512.2_pilon	10688	10692	Deletion	1	+	6274	6599	TTAATGTTTTAGCTTGGTTGTACGCTGCTG|TTATAAATGGAGACAGGTGGTTTCTCAATC	ATGTTTTAGCTTGGTTGTACGCTGCTGTTA|TAAATGGAGACAGGTGGTTTCTCAATCGAT
NC_045512.2_pilon	516	521	Deletion	1	+	2442	2445	GGATGCTCGAACTGCACCTCATGGTCATGT|TATGGTTGAGCTGGTAGCAGAACTCGAAGG	GCTCGAACTGCACCTCATGGTCATGTTATG|GTTGAGCTGGTAGCAGAACTCGAAGGCATT
NC_045512.2_pilon	14185	14189	Deletion	1	+	5305	5285	CATTGTTAATGCCTATATTAACCTTGACCA|GGGCTTTAACTGCAGAGTCACATGTTGACA	TGTTAATGCCTATATTAACCTTGACCAGGG|CTTTAACTGCAGAGTCACATGTTGACACTG
NC_045512.2_pilon	26317	26321	Deletion	1	+	5046	5008	ATAGCGTACTTCTTTTTCTTGCTTTCGTGG|TATTCTTGCTAGTTACACTAGCCATCCTTA	GCGTACTTCTTTTTCTTGCTTTCGTGGTAT|TCTTGCTAGTTACACTAGCCATCCTTACTG
NC_045512.2_pilon	26249	26253	Deletion	1	+	5771	5978	AGCACAAGCTGATGAGTACGAACTTATGTA|CTCATTCGTTTCGGAAGAGACAGGTACGTT	ACAAGCTGATGAGTACGAACTTATGTACTC|ATTCGTTTCGGAAGAGACAGGTACGTTAAT
NC_045512.2_pilon	15263	15267	Deletion	1	+	4722	4918	GCACAACATGTTAAAAACTGTTTATAGTGA|CGTAGAAAACCCTCACCTTATGGGTTGGGA	CAACATGTTAAAAACTGTTTATAGTGACGT|AGAAAACCCTCACCTTATGGGTTGGGATTA
NC_045512.2_pilon	19962	19966	Deletion	1	+	2655	2733	ACTGACATAGCCAAGAAACCAACTGAAACG|ATTTGTGCACCACTCACTGTCTTTTTTGAT	GACATAGCCAAGAAACCAACTGAAACGATT|TGTGCACCACTCACTGTCTTTTTTGATGGT
NC_045512.2_pilon	15280	15284	Deletion	1	+	5338	5391	CTGTTTATAGTGACGTAGAAAACCCTCACC|TTATGGGTTGGGATTATCCTAAATGTGATA	TTTATAGTGACGTAGAAAACCCTCACCTTA|TGGGTTGGGATTATCCTAAATGTGATAGAG
NC_045512.2_pilon	1196	1200	Deletion	1	+	6055	6114	GATCTGTCTATCCAGTTGCGTCACCAAATG|AATGCAACCAAATGTGCCTTTCAACTCTCA	CTGTCTATCCAGTTGCGTCACCAAATGAAT|GCAACCAAATGTGCCTTTCAACTCTCATGA
NC_045512.2_pilon	19919	19923	Deletion	1	+	5683	2084	AGATGCTCCAGCACATATATCTACTATTGG|TGTTTGTTCTATGACTGACATAGCCAAGAA	TGCTCCAGCACATATATCTACTATTGGTGT|TTGTTCTATGACTGACATAGCCAAGAAACC
NC_045512.2_pilon	4496	4500	Deletion	1	+	2823	2863	CTATACAGCGTAAATATAAGGGTATTAAAA|TACAAGAGGGTGTGGTTGATTATGGTGCTA	TACAGCGTAAATATAAGGGTATTAAAATAC|AAGAGGGTGTGGTTGATTATGGTGCTAGAT
NC_045512.2_pilon	27459	27463	Deletion	1	+	1679	1687	GCTACTTGTGAGCTTTATCACTACCAAGAG|TGTGTTAGAGGTACAACAGTACTTTTAAAA	ACTTGTGAGCTTTATCACTACCAAGAGTGT|GTTAGAGGTACAACAGTACTTTTAAAAGAA
NC_045512.2_pilon	14238	14242	Deletion	1	+	4413	4307	GTTGACACTGACTTAACAAAGCCTTACATT|AAGTGGGATTTGTTAAAATATGACTTCACG	GACACTGACTTAACAAAGCCTTACATTAAG|TGGGATTTGTTAAAATATGACTTCACGGAA
NC_045512.2_pilon	8113	8117	Deletion	1	+	3985	4185	GAAAAACTCAAAACACTAGTTGCAACTGCA|GAAGCTGAACTTGCAAAGAATGTGTCCTTA	AAACTCAAAACACTAGTTGCAACTGCAGAA|GCTGAACTTGCAAAGAATGTGTCCTTAGAC
NC_045512.2_pilon	1133	1137	Deletion	1	+	2362	2513	TAATCAAGACTATTCAACCAAGGGTTGAAA|AGAAAAAGCTTGATGGCTTTATGGGTAGAA	TCAAGACTATTCAACCAAGGGTTGAAAAGA|AAAAGCTTGATGGCTTTATGGGTAGAATTC
NC_045512.2_pilon	19638	19642	Deletion	1	+	3043	3085	ACAAGACTTCAGAGTTTAGAAAATGTGGCT|TTTAATGTTGTAAATAAGGGACACTTTGAT	AGACTTCAGAGTTTAGAAAATGTGGCTTTT|AATGTTGTAAATAAGGGACACTTTGATGGA
NC_045512.2_pilon	17389	17393	Deletion	1	+	6475	6398	AAATTTCAATGGCCACAAATTATGATTTGA|GTGTTGTCAATGCCAGATTACGTGCTAAGC	TTTCAATGGCCACAAATTATGATTTGAGTG|TTGTCAATGCCAGATTACGTGCTAAGCACT
NC_045512.2_pilon	2359	2363	Deletion	1	+	6953	6757	TGTGCTGACTCTATCATTATTGGTGGAGCT|AAACTTAAAGCCTTGAATTTAGGTGAAACA	GCTGACTCTATCATTATTGGTGGAGCTAAA|CTTAAAGCCTTGAATTTAGGTGAAACATTT
NC_045512.2_pilon	16340	16344	Deletion	1	+	2132	2074	ATGTTGTAAATGCTGTTACGACCATGTCAT|ATCAACATCACATAAATTAGTCTTGTCTGT	TTGTAAATGCTGTTACGACCATGTCATATC|AACATCACATAAATTAGTCTTGTCTGTTAA
NC_045512.2_pilon	26896	26900	Deletion	1	+	3990	4172	AACTAACATTCTTCTCAACGTGCCACTCCA|TGGCACTATTCTGACCAGACCGCTTCTAGA	TAACATTCTTCTCAACGTGCCACTCCATGG|CACTATTCTGACCAGACCGCTTCTAGAAAG
NC_045512.2_pilon	21604	21608	Deletion	1	+	8149	8037	CTTGTTTTATTGCCACTAGTCTCTAGTCAG|TGTGTTAATCTTACAACCAGAACTCAATTA	GTTTTATTGCCACTAGTCTCTAGTCAGTGT|GTTAATCTTACAACCAGAACTCAATTACCC
NC_045512.2_pilon	3268	3272	Deletion	1	+	4128	4062	GACGGCAGTGAGGACAATCAGACAACTACT|ATTCAAACAATTGTTGAGGTTCAACCTCAA	GGCAGTGAGGACAATCAGACAACTACTATT|CAAACAATTGTTGAGGTTCAACCTCAATTA
NC_045512.2_pilon	22012	22016	Deletion	1	+	4315	4255	TTGGGTGTTTATTACCACAAAAACAACAAA|AGTTGGATGGAAAGTGAGTTCAGAGTTTAT	GGTGTTTATTACCACAAAAACAACAAAAGT|TGGATGGAAAGTGAGTTCAGAGTTTATTCT
NC_045512.2_pilon	23005	23009	Deletion	1	+	5428	5187	ATCTATCAGGCCGGTAGCACACCTTGTAAT|GGTGTTGAAGGTTTTAATTGTTACTTTCCT	TATCAGGCCGGTAGCACACCTTGTAATGGT|GTTGAAGGTTTTAATTGTTACTTTCCTTTA
NC_045512.2_pilon	27313	27317	Deletion	1	+	8348	8251	ATCTTGATTACATCATAAACCTCATAATTA|AAAATTTATCTAAGTCACTAACTGAGAATA	TTGATTACATCATAAACCTCATAATTAAAA|ATTTATCTAAGTCACTAACTGAGAATAAAT
NC_045512.2_pilon	3012	3016	Deletion	1	+	5864	5926	CTTATTTGATGAGTCTGGTGAGTTTAAATT|GGCTTCACATATGTATTGTTCTTTTTACCC	ATTTGATGAGTCTGGTGAGTTTAAATTGGC|TTCACATATGTATTGTTCTTTTTACCCTCC
NC_045512.2_pilon	21600	21604	Deletion	1	+	8265	8149	TTTTCTTGTTTTATTGCCACTAGTCTCTAG|TCAGTGTGTTAATCTTACAACCAGAACTCA	TCTTGTTTTATTGCCACTAGTCTCTAGTCA|GTGTGTTAATCTTACAACCAGAACTCAATT
NC_045512.2_pilon	12989	12993	Deletion	1	+	6456	6615	AAGGATTAAACAACCTAAATAGAGGTATGG|TACTTGGTAGTTTAGCTGCCACAGTACGTC	GATTAAACAACCTAAATAGAGGTATGGTAC|TTGGTAGTTTAGCTGCCACAGTACGTCTAC
NC_045512.2_pilon	435	439	Deletion	1	+	2866	2906	AGATGGCACTTGTGGCTTAGTAGAAGTTGA|AAAAGGCGTTTTGCCTCAACTTGAACAGCC	TGGCACTTGTGGCTTAGTAGAAGTTGAAAA|AGGCGTTTTGCCTCAACTTGAACAGCCCTA
NC_045512.2_pilon	23707	23711	Deletion	1	+	8770	8880	GCTTACTCTAATAACTCTATTGCCATACCC|ACAAATTTTACTATTAGTGTTACCACAGAA	TACTCTAATAACTCTATTGCCATACCCACA|AATTTTACTATTAGTGTTACCACAGAAATT
NC_045512.2_pilon	2662	2666	Deletion	1	+	657	674	TTGCTCGAAATCAAAGACACAGAAAAGTAC|TGTGCCCTTGCACCTAATATGATGGTAACA	CTCGAAATCAAAGACACAGAAAAGTACTGT|GCCCTTGCACCTAATATGATGGTAACAAAC
NC_045512.2_pilon	5619	5623	Deletion	1	+	4588	4549	TTATGAACAATTTAAGAAAGGTGTTCAGAT|ACCTTGTACGTGTGGTAAACAAGCTACAAA	TGAACAATTTAAGAAAGGTGTTCAGATACC|TTGTACGTGTGGTAAACAAGCTACAAAATA
NC_045512.2_pilon	5597	5601	Deletion	1	+	4929	4888	TTATGTACATGGGCACACTTTCTTATGAAC|AATTTAAGAAAGGTGTTCAGATACCTTGTA	TGTACATGGGCACACTTTCTTATGAACAAT|TTAAGAAAGGTGTTCAGATACCTTGTACGT
NC_045512.2_pilon	14283	14287	Deletion	1	+	1431	1404	AAATATGACTTCACGGAAGAGAGGTTAAAA|CTCTTTGACCGTTATTTTAAATATTGGGAT	TATGACTTCACGGAAGAGAGGTTAAAACTC|TTTGACCGTTATTTTAAATATTGGGATCAG
NC_045512.2_pilon	13641	13645	Deletion	1	+	3386	3345	GAAAAGGACGAAGATGACAATTTAATTGAT|TCTTACTTTGTAGTTAAGAGACACACTTTC	AAGGACGAAGATGACAATTTAATTGATTCT|TACTTTGTAGTTAAGAGACACACTTTCTCT
NC_045512.2_pilon	28116	28120	Deletion	1	+	1907	1932	CTGGTTCTAAATCACCCATTCAGTACATCG|ATATCGGTAATTATACAGTTTCCTGTTTAC	GTTCTAAATCACCCATTCAGTACATCGATA|TCGGTAATTATACAGTTTCCTGTTTACCTT
NC_045512.2_pilon	5936	5940	Deletion	1	+	5632	5637	CTTATAAATTGGATGGTGTTGTTTGTACAG|AAATTGACCCTAAGTTGGACAATTATTATA	ATAAATTGGATGGTGTTGTTTGTACAGAAA|TTGACCCTAAGTTGGACAATTATTATAAGA
NC_045512.2_pilon	15503	15507	Deletion	1	+	4529	4698	TGGAACCTCATCAGGAGATGCCACAACTGC|TTATGCTAATAGTGTTTTTAACATTTGTCA	AACCTCATCAGGAGATGCCACAACTGCTTA|TGCTAATAGTGTTTTTAACATTTGTCAAGC
NC_045512.2_pilon	8369	8373	Deletion	1	+	2870	2872	TTGACTGTAGTGCGCGTCATATTAATGCGC|AGGTAGCAAAAAGTCACAACATTGCTTTGA	ACTGTAGTGCGCGTCATATTAATGCGCAGG|TAGCAAAAAGTCACAACATTGCTTTGATAT
NC_045512.2_pilon	7214	7218	Deletion	1	+	3474	3689	TACAAATTACCATTTCATCTTTTAAATGGG|ATTTAACTGCTTTTGGCTTAGTTGCAGAGT	AAATTACCATTTCATCTTTTAAATGGGATT|TAACTGCTTTTGGCTTAGTTGCAGAGTGGT
NC_045512.2_pilon	8196	8200	Deletion	1	+	7168	7134	TTCAGCAGCTCGGCAAGGGTTTGTTGATTC|AGATGTAGAAACTAAAGATGTTGTTGAATG	AGCAGCTCGGCAAGGGTTTGTTGATTCAGA|TGTAGAAACTAAAGATGTTGTTGAATGTCT
NC_045512.2_pilon	21534	21538	Deletion	1	+	8350	8618	AGAGAAAACAACAGAGTTGTTATTTCTAGT|GATGTTCTTGTTAACAACTAAACGAACAAT	GAAAACAACAGAGTTGTTATTTCTAGTGAT|GTTCTTGTTAACAACTAAACGAACAATGTT
NC_045512.2_pilon	15533	15537	Deletion	1	+	4634	4562	TTATGCTAATAGTGTTTTTAACATTTGTCA|AGCTGTCACGGCCAATGTTAATGCACTTTT	TGCTAATAGTGTTTTTAACATTTGTCAAGC|TGTCACGGCCAATGTTAATGCACTTTTATC
NC_045512.2_pilon	3570	3574	Deletion	1	+	8923	8799	TACTAATGGACCACTTAAAGTGGGTGGTAG|TTGTGTTTTAAGCGGACACAATCTTGCTAA	TAATGGACCACTTAAAGTGGGTGGTAGTTG|TGTTTTAAGCGGACACAATCTTGCTAAACA
NC_045512.2_pilon	3493	3497	Deletion	1	+	8914	9069	CATGGAGGAGGTGTTGCAGGAGCCTTAAAT|AAGGCTACTAACAATGCCATGCAAGTTGAA	GGAGGAGGTGTTGCAGGAGCCTTAAATAAG|GCTACTAACAATGCCATGCAAGTTGAATCT
NC_045512.2_pilon	4238	4242	Deletion	1	+	5138	2971	AAGCTTTGAGAAAAGTGCCAACAGACAATT|ATATAACCACTTACCCGGGTCAGGGTTTAA	CTTTGAGAAAAGTGCCAACAGACAATTATA|TAACCACTTACCCGGGTCAGGGTTTAAATG
NC_045512.2_pilon	3516	3520	Deletion	1	+	9768	9701	CTTAAATAAGGCTACTAACAATGCCATGCA|AGTTGAATCTGATGATTACATAGCTACTAA	AAATAAGGCTACTAACAATGCCATGCAAGT|TGAATCTGATGATTACATAGCTACTAATGG
NC_045512.2_pilon	3494	3498	Deletion	1	+	8889	9099	ATGGAGGAGGTGTTGCAGGAGCCTTAAATA|AGGCTACTAACAATGCCATGCAAGTTGAAT	GAGGAGGTGTTGCAGGAGCCTTAAATAAGG|CTACTAACAATGCCATGCAAGTTGAATCTG
NC_045512.2_pilon	20430	20434	Deletion	1	+	3924	3961	TCACCTTTTGAATTAGAAGATTTTATTCCT|ATGGACAGTACAGTTAAAAACTATTTCATA	CCTTTTGAATTAGAAGATTTTATTCCTATG|GACAGTACAGTTAAAAACTATTTCATAACA
NC_045512.2_pilon	15279	15283	Deletion	1	+	5291	5375	ACTGTTTATAGTGACGTAGAAAACCCTCAC|CTTATGGGTTGGGATTATCCTAAATGTGAT	GTTTATAGTGACGTAGAAAACCCTCACCTT|ATGGGTTGGGATTATCCTAAATGTGATAGA
NC_045512.2_pilon	9837	9841	Deletion	1	+	1853	1973	CACCTTTTTGTTAAATAAAGAAATGTATCT|AAAGTTGCGTAGTGATGTGCTATTACCTCT	CTTTTTGTTAAATAAAGAAATGTATCTAAA|GTTGCGTAGTGATGTGCTATTACCTCTTAC
NC_045512.2_pilon	1271	1276	Deletion	1	+	6761	6776	GTGGTGAAACTTCATGGCAGACGGGCGATT|TTGTTAAAGCCACTTGCGAATTTTGTGGCA	TGAAACTTCATGGCAGACGGGCGATTTTGT|TAAAGCCACTTGCGAATTTTGTGGCACTGA
NC_045512.2_pilon	12735	12740	Deletion	1	+	6048	5965	TGCACTACGACAGATGTCTTGTGCTGCCGG|TACTACACAAACTGCTTGCACTGATGACAA	CTACGACAGATGTCTTGTGCTGCCGGTACT|ACACAAACTGCTTGCACTGATGACAATGCG
NC_045512.2_pilon	16609	16614	Deletion	1	+	2498	2614	CAAATGCTGGTGATTACATTTTAGCTAACA|CCTGTACTGAAAGACTCAAGCTTTTTGCAG	TGCTGGTGATTACATTTTAGCTAACACCTG|TACTGAAAGACTCAAGCTTTTTGCAGCAGA
NC_045512.2_pilon	17754	17759	Deletion	1	+	2793	2854	AGAGAATTCCTTACACGTAACCCTGCTTGG|AGAAAAGCTGTCTTTATTTCACCTTATAAT	AATTCCTTACACGTAACCCTGCTTGGAGAA|AAGCTGTCTTTATTTCACCTTATAATTCAC
NC_045512.2_pilon	12202	12208	Deletion	1	+	4072	4225	AATGGTGATTCTGAAGTTGTTCTTAAAAAG|TTGAAGAAGTCTTTGAATGTGGCTAAATCT	TGATTCTGAAGTTGTTCTTAAAAAGTTGAA|GAAGTCTTTGAATGTGGCTAAATCTGAATT
NC_045512.2_pilon	4442	4448	Deletion	1	+	2609	2898	AAGAAACACGCAAATTAATGCCTGTCTGTG|TGGAAACTAAAGCCATAGTTTCAACTATAC	ACACGCAAATTAATGCCTGTCTGTGTGGAA|ACTAAAGCCATAGTTTCAACTATACAGCGT
NC_045512.2_pilon	4317	4323	Deletion	1	+	4960	5162	GGCAAAGACAGTGCTTAAAAAGTGTAAAAG|TGCCTTTTACATTCTACCATCTATTATCTC	AGACAGTGCTTAAAAAGTGTAAAAGTGCCT|TTTACATTCTACCATCTATTATCTCTAATG
NC_045512.2_pilon	7757	7763	Deletion	1	+	2654	2672	CTTACATCGTTGATAGTGTTACAGTGAAGA|ATGGTTCCATCCATCTTTACTTTGATAAAG	ATCGTTGATAGTGTTACAGTGAAGAATGGT|TCCATCCATCTTTACTTTGATAAAGCTGGT
NC_045512.2_pilon	4335	4341	Deletion	1	+	5233	5240	AAAGTGTAAAAGTGCCTTTTACATTCTACC|ATCTATTATCTCTAATGAGAAGCAAGAAAT	GTAAAAGTGCCTTTTACATTCTACCATCTA|TTATCTCTAATGAGAAGCAAGAAATTCTTG
NC_045512.2_pilon	4209	4215	Deletion	1	+	4595	4616	GGCTGGTGGCACTACTGAAATGCTAGCGAA|AGCTTTGAGAAAAGTGCCAACAGACAATTA	GTGGCACTACTGAAATGCTAGCGAAAGCTT|TGAGAAAAGTGCCAACAGACAATTATATAA
NC_045512.2_pilon	15072	15078	Deletion	1	+	1054	1129	GTCATCCCTACTATAACTCAAATGAATCTT|AAGTATGCCATTAGTGCAAAGAATAGAGCT	CCCTACTATAACTCAAATGAATCTTAAGTA|TGCCATTAGTGCAAAGAATAGAGCTCGCAC
NC_045512.2_pilon	18973	18979	Deletion	1	+	6936	6987	AACTGAAGATTAATGCGGCTTGTAGAAAGG|TTCAACACATGGTTGTTAAAGCTGCATTAT	AAGATTAATGCGGCTTGTAGAAAGGTTCAA|CACATGGTTGTTAAAGCTGCATTATTAGCA
NC_045512.2_pilon	19550	19556	Deletion	1	+	5279	5418	TCTCGATGCTTATAACATGATGATCTCAGC|TGGCTTTAGCTTGTGGGTTTACAAACAATT	ATGCTTATAACATGATGATCTCAGCTGGCT|TTAGCTTGTGGGTTTACAAACAATTTGATA
NC_045512.2_pilon	19012	19018	Deletion	1	+	4885	5247	TGGTTGTTAAAGCTGCATTATTAGCAGACA|AATTCCCAGTTCTTCACGACATTGGTAACC	GTTAAAGCTGCATTATTAGCAGACAAATTC|CCAGTTCTTCACGACATTGGTAACCCTAAA
NC_045512.2_pilon	19027	19033	Deletion	1	+	5554	5745	CATTATTAGCAGACAAATTCCCAGTTCTTC|ACGACATTGGTAACCCTAAAGCTATTAAGT	TTAGCAGACAAATTCCCAGTTCTTCACGAC|ATTGGTAACCCTAAAGCTATTAAGTGTGTA
NC_045512.2_pilon	19563	19569	Deletion	1	+	5675	6023	AACATGATGATCTCAGCTGGCTTTAGCTTG|TGGGTTTACAAACAATTTGATACTTATAAC	GATGATCTCAGCTGGCTTTAGCTTGTGGGT|TTACAAACAATTTGATACTTATAACCTCTG
NC_045512.2_pilon	11939	11945	Deletion	1	+	1793	1874	AATCATCATCTAAATTGTGGGCTCAATGTG|TCCAGTTACACAATGACATTCTCTTAGCTA	TCATCTAAATTGTGGGCTCAATGTGTCCAG|TTACACAATGACATTCTCTTAGCTAAAGAT
NC_045512.2_pilon	15988	15994	Deletion	1	+	3850	4050	CCGGCTGTTTTGTAGATGATATCGTAAAAA|CAGATGGTACACTTATGATTGAACGGTTCG	TGTTTTGTAGATGATATCGTAAAAACAGAT|GGTACACTTATGATTGAACGGTTCGTGTCT
NC_045512.2_pilon	16046	16052	Deletion	1	+	4178	4214	CGTGTCTTTAGCTATAGATGCTTACCCACT|TACTAAACATCCTAATCAGGAGTATGCTGA	CTTTAGCTATAGATGCTTACCCACTTACTA|AACATCCTAATCAGGAGTATGCTGATGTCT
NC_045512.2_pilon	3792	3798	Deletion	1	+	4242	4150	AGATACTGTTCGCACAAATGTCTACTTAGC|TGTCTTTGATAAAAATCTCTATGACAAACT	CTGTTCGCACAAATGTCTACTTAGCTGTCT|TTGATAAAAATCTCTATGACAAACTTGTTT
NC_045512.2_pilon	6828	6834	Deletion	1	+	3456	3560	ATTGTGTACTTTTACTAGAAGTACAAATTC|TAGAATTAAAGCATCTATGCCGACTACTAT	GTACTTTTACTAGAAGTACAAATTCTAGAA|TTAAAGCATCTATGCCGACTACTATAGCAA
NC_045512.2_pilon	19878	19886	Deletion	1	+	5993	5871	GTGGACATTGCTGCTAATACTGTGATCTGG|GACTACAAAAGAGATGCTCCAGCACATATA	TTGCTGCTAATACTGTGATCTGGGACTACA|AAAGAGATGCTCCAGCACATATATCTACTA
NC_045512.2_pilon	24845	24851	Deletion	1	+	2431	2581	GAAAAGCACACTTTCCTCGTGAAGGTGTCT|TTGTTTCAAATGGCACACACTGGTTTGTAA	GCACACTTTCCTCGTGAAGGTGTCTTTGTT|TCAAATGGCACACACTGGTTTGTAACACAA
NC_045512.2_pilon	15513	15519	Deletion	1	+	4276	4479	TCAGGAGATGCCACAACTGCTTATGCTAAT|AGTGTTTTTAACATTTGTCAAGCTGTCACG	AGATGCCACAACTGCTTATGCTAATAGTGT|TTTTAACATTTGTCAAGCTGTCACGGCCAA
NC_045512.2_pilon	15515	15521	Deletion	1	+	4323	4553	AGGAGATGCCACAACTGCTTATGCTAATAG|TGTTTTTAACATTTGTCAAGCTGTCACGGC	ATGCCACAACTGCTTATGCTAATAGTGTTT|TTAACATTTGTCAAGCTGTCACGGCCAATG
NC_045512.2_pilon	15536	15542	Deletion	1	+	4589	4522	TGCTAATAGTGTTTTTAACATTTGTCAAGC|TGTCACGGCCAATGTTAATGCACTTTTATC	ATAGTGTTTTTAACATTTGTCAAGCTGTCA|CGGCCAATGTTAATGCACTTTTATCTACTG
NC_045512.2_pilon	15480	15486	Deletion	1	+	4221	4286	GGTTCACTATATGTTAAACCAGGTGGAACC|TCATCAGGAGATGCCACAACTGCTTATGCT	ACTATATGTTAAACCAGGTGGAACCTCATC|AGGAGATGCCACAACTGCTTATGCTAATAG
NC_045512.2_pilon	6044	734	Duplication	1	+	4697	4879	ACCAACCATATCCAAACGCAAGCTTCGATA|ATTTTAAGTTTGTATGTGATAATATCAAAT	GACGAGCTTGGCACTGATCCTTATGAAGAT|TTTCAAGAAAACTGGAACACTAAACATAGC
NC_045512.2_pilon	838	845	Deletion	1	+	3440	3508	TACACTCGCTATGTCGATAACAACTTCTGT|GGCCCTGATGGCTACCCTCTTGAGTGCATT	CGCTATGTCGATAACAACTTCTGTGGCCCT|GATGGCTACCCTCTTGAGTGCATTAAAGAC
NC_045512.2_pilon	1229	1235	Deletion	1	+	6785	7100	GCAACCAAATGTGCCTTTCAACTCTCATGA|AGTGTGATCATTGTGGTGAAACTTCATGGC	CAAATGTGCCTTTCAACTCTCATGAAGTGT|GATCATTGTGGTGAAACTTCATGGCAGACG
NC_045512.2_pilon	19752	19758	Deletion	1	+	6393	6402	GTTGATGGTGTTGATGTAGAATTGTTTGAA|AATAAAACAACATTACCTGTTAATGTAGCA	TGGTGTTGATGTAGAATTGTTTGAAAATAA|AACAACATTACCTGTTAATGTAGCATTTGA
NC_045512.2_pilon	19666	19672	Deletion	1	+	4094	4216	CTTTTAATGTTGTAAATAAGGGACACTTTG|ATGGACAACAGGGTGAAGTACCAGTTTCTA	AATGTTGTAAATAAGGGACACTTTGATGGA|CAACAGGGTGAAGTACCAGTTTCTATCATT
NC_045512.2_pilon	3687	3693	Deletion	1	+	5240	5217	TAAGAGTGCTTATGAAAATTTTAATCAGCA|CGAAGTTCTACTTGCACCATTATTATCAGC	GTGCTTATGAAAATTTTAATCAGCACGAAG|TTCTACTTGCACCATTATTATCAGCTGGTA
NC_045512.2_pilon	3649	3655	Deletion	1	+	4006	4255	GGCCCAAATGTTAACAAAGGTGAAGACATT|CAACTTCTTAAGAGTGCTTATGAAAATTTT	AAATGTTAACAAAGGTGAAGACATTCAACT|TCTTAAGAGTGCTTATGAAAATTTTAATCA
NC_045512.2_pilon	3692	3698	Deletion	1	+	5261	5405	GTGCTTATGAAAATTTTAATCAGCACGAAG|TTCTACTTGCACCATTATTATCAGCTGGTA	TATGAAAATTTTAATCAGCACGAAGTTCTA|CTTGCACCATTATTATCAGCTGGTATTTTT
NC_045512.2_pilon	17411	17417	Deletion	1	+	6355	6368	TGATTTGAGTGTTGTCAATGCCAGATTACG|TGCTAAGCACTATGTGTACATTGGCGACCC	TGAGTGTTGTCAATGCCAGATTACGTGCTA|AGCACTATGTGTACATTGGCGACCCTGCTC
NC_045512.2_pilon	17257	17263	Deletion	1	+	4059	4328	GTAGAATTATACCTGCACGTGCTCGTGTAG|AGTGTTTTGATAAATTCAAAGTGAATTCAA	ATTATACCTGCACGTGCTCGTGTAGAGTGT|TTTGATAAATTCAAAGTGAATTCAACATTA
NC_045512.2_pilon	2243	2249	Deletion	1	+	7219	7264	AATTTATCTCAACCTGTGCTTGTGAAATTG|TCGGTGGACAAATTGTCACCTGTGCAAAGG	ATCTCAACCTGTGCTTGTGAAATTGTCGGT|GGACAAATTGTCACCTGTGCAAAGGAAATT
NC_045512.2_pilon	2247	2253	Deletion	1	+	7278	7334	TATCTCAACCTGTGCTTGTGAAATTGTCGG|TGGACAAATTGTCACCTGTGCAAAGGAAAT	CAACCTGTGCTTGTGAAATTGTCGGTGGAC|AAATTGTCACCTGTGCAAAGGAAATTAAGG
NC_045512.2_pilon	1832	1838	Deletion	1	+	5034	5020	AAGGAAAAGCTAAAAAAGGTGCCTGGAATA|TTGGTGAACAGAAATCAATACTGAGTCCTC	AAAGCTAAAAAAGGTGCCTGGAATATTGGT|GAACAGAAATCAATACTGAGTCCTCTTTAT
NC_045512.2_pilon	1821	1827	Deletion	1	+	4940	5078	TAAAGTTACAAAAGGAAAAGCTAAAAAAGG|TGCCTGGAATATTGGTGAACAGAAATCAAT	TTACAAAAGGAAAAGCTAAAAAAGGTGCCT|GGAATATTGGTGAACAGAAATCAATACTGA
NC_045512.2_pilon	26886	26892	Deletion	1	+	3843	3969	TCAATCCAGAAACTAACATTCTTCTCAACG|TGCCACTCCATGGCACTATTCTGACCAGAC	CCAGAAACTAACATTCTTCTCAACGTGCCA|CTCCATGGCACTATTCTGACCAGACCGCTT
NC_045512.2_pilon	16204	16210	Deletion	1	+	3727	3755	CTTCAAGGTATTGGGAACCTGAGTTTTATG|AGGCTATGTACACACCGCATACAGTCTTAC	AGGTATTGGGAACCTGAGTTTTATGAGGCT|ATGTACACACCGCATACAGTCTTACAGGCT
NC_045512.2_pilon	14827	14833	Deletion	1	+	4997	5192	ATGACTACTATCGTTATAATCTACCAACAA|TGTGTGATATCAGACAACTACTATTTGTAG	TACTATCGTTATAATCTACCAACAATGTGT|GATATCAGACAACTACTATTTGTAGTTGAA
NC_045512.2_pilon	14742	14748	Deletion	1	+	2628	2082	TCTAAGGGTTTCTTTAAGGAAGGAAGTTCT|GTTGAATTAAAACACTTCTTCTTTGCTCAG	GGGTTTCTTTAAGGAAGGAAGTTCTGTTGA|ATTAAAACACTTCTTCTTTGCTCAGGATGG
NC_045512.2_pilon	8205	8211	Deletion	1	+	7535	7792	TCGGCAAGGGTTTGTTGATTCAGATGTAGA|AACTAAAGATGTTGTTGAATGTCTTAAATT	AAGGGTTTGTTGATTCAGATGTAGAAACTA|AAGATGTTGTTGAATGTCTTAAATTGTCAC
NC_045512.2_pilon	21488	21494	Deletion	1	+	7676	7938	CAATGATATGATTTTATCTCTTCTTAGTAA|AGGTAGACTTATAATTAGAGAAAACAACAG	ATATGATTTTATCTCTTCTTAGTAAAGGTA|GACTTATAATTAGAGAAAACAACAGAGTTG
NC_045512.2_pilon	21444	21450	Deletion	1	+	5166	5306	AAATTAAGGGGTACTGCTGTTATGTCTTTA|AAAGAAGGTCAAATCAATGATATGATTTTA	AAGGGGTACTGCTGTTATGTCTTTAAAAGA|AGGTCAAATCAATGATATGATTTTATCTCT
NC_045512.2_pilon	26923	26929	Deletion	1	+	3586	3650	CCATGGCACTATTCTGACCAGACCGCTTCT|AGAAAGTGAACTCGTAATCGGAGCTGTGAT	GCACTATTCTGACCAGACCGCTTCTAGAAA|GTGAACTCGTAATCGGAGCTGTGATCCTTC
NC_045512.2_pilon	9582	9588	Deletion	1	+	5179	5272	AGTTTACTCATTCTTACCTGGTGTTTATTC|TGTTATTTACTTGTACTTGACATTTTATCT	ACTCATTCTTACCTGGTGTTTATTCTGTTA|TTTACTTGTACTTGACATTTTATCTTACTA
NC_045512.2_pilon	26176	26182	Deletion	1	+	5393	5312	CATCCGGAGTTGTTAATCCAGTAATGGAAC|CAATTTATGATGAACCGACGACGACTACTA	GGAGTTGTTAATCCAGTAATGGAACCAATT|TATGATGAACCGACGACGACTACTAGCGTG
NC_045512.2_pilon	6044	6060	Deletion	1	+	4697	4714	ACCAACCATATCCAAACGCAAGCTTCGATA|ATTTTAAGTTTGTATGTGATAATATCAAAT	ACGCAAGCTTCGATAATTTTAAGTTTGTAT|GTGATAATATCAAATTTGCTGATGATTTAA
NC_045512.2_pilon	28401	28407	Deletion	1	+	649	659	TGGGGCGCGATCAAAACAACGTCGGCCCCA|AGGTTTACCCAATAATACTGCGTCTTGGTT	CGCGATCAAAACAACGTCGGCCCCAAGGTT|TACCCAATAATACTGCGTCTTGGTTCACCG
NC_045512.2_pilon	22392	22398	Deletion	1	+	1726	1721	GGGTTATCTTCAACCTAGGACTTTTCTATT|AAAATATAATGAAAATGGAACCATTACAGA	ATCTTCAACCTAGGACTTTTCTATTAAAAT|ATAATGAAAATGGAACCATTACAGATGCTG
NC_045512.2_pilon	28240	28246	Deletion	1	+	1639	1643	AGACTTTTTAGAGTATCATGACGTTCGTGT|TGTTTTAGATTTCATCTAAACGAACAAACT	TTTTAGAGTATCATGACGTTCGTGTTGTTT|TAGATTTCATCTAAACGAACAAACTAAAAT
NC_045512.2_pilon	21948	21954	Deletion	1	+	4499	4536	TGTTAATAACGCTACTAATGTTGTTATTAA|AGTCTGTGAATTTCAATTTTGTAATGATCC	ATAACGCTACTAATGTTGTTATTAAAGTCT|GTGAATTTCAATTTTGTAATGATCCATTTT
NC_045512.2_pilon	21950	21956	Deletion	1	+	4549	4612	TTAATAACGCTACTAATGTTGTTATTAAAG|TCTGTGAATTTCAATTTTGTAATGATCCAT	AACGCTACTAATGTTGTTATTAAAGTCTGT|GAATTTCAATTTTGTAATGATCCATTTTTG
NC_045512.2_pilon	22849	22855	Deletion	1	+	2383	2437	GATTATAATTATAAATTACCAGATGATTTT|ACAGGCTGCGTTATAGCTTGGAATTCTAAC	TAATTATAAATTACCAGATGATTTTACAGG|CTGCGTTATAGCTTGGAATTCTAACAATCT
NC_045512.2_pilon	26426	26432	Deletion	1	+	752	769	TGTAAAACCTTCTTTTTACGTTTACTCTCG|TGTTAAAAATCTGAATTCTTCTAGAGTTCC	AACCTTCTTTTTACGTTTACTCTCGTGTTA|AAAATCTGAATTCTTCTAGAGTTCCTGATC
NC_045512.2_pilon	23012	23018	Deletion	1	+	5105	5054	AGGCCGGTAGCACACCTTGTAATGGTGTTG|AAGGTTTTAATTGTTACTTTCCTTTACAAT	GGTAGCACACCTTGTAATGGTGTTGAAGGT|TTTAATTGTTACTTTCCTTTACAATCATAT
NC_045512.2_pilon	6267	6273	Deletion	1	+	407	453	TTGGCATGTTAACAATGCAACTAATAAAGC|CACGTATAAACCAAATACCTGGTGTATACG	ATGTTAACAATGCAACTAATAAAGCCACGT|ATAAACCAAATACCTGGTGTATACGTTGTC
NC_045512.2_pilon	8868	8874	Deletion	1	+	8120	8238	AACAAGAGAAGTGGGTTTTGTCGTGCCTGG|TTTGCCTGGCACGATATTACGCACAACTAA	GAGAAGTGGGTTTTGTCGTGCCTGGTTTGC|CTGGCACGATATTACGCACAACTAATGGTG
NC_045512.2_pilon	3016	3022	Deletion	1	+	5926	5902	TTTGATGAGTCTGGTGAGTTTAAATTGGCT|TCACATATGTATTGTTCTTTTTACCCTCCA	TGAGTCTGGTGAGTTTAAATTGGCTTCACA|TATGTATTGTTCTTTTTACCCTCCAGATGA
NC_045512.2_pilon	27188	27194	Deletion	1	+	7066	7524	AGCAGTGACAATATTGCTTTGCTTGTACAG|TAAGTGACAACAGATGTTTCATCTCGTTGA	TGACAATATTGCTTTGCTTGTACAGTAAGT|GACAACAGATGTTTCATCTCGTTGACTTTC
NC_045512.2_pilon	27300	27306	Deletion	1	+	8575	8342	GTTTCCATTTGGAATCTTGATTACATCATA|AACCTCATAATTAAAAATTTATCTAAGTCA	CATTTGGAATCTTGATTACATCATAAACCT|CATAATTAAAAATTTATCTAAGTCACTAAC
NC_045512.2_pilon	27273	27279	Deletion	1	+	10059	9619	TTACTAATTATTATGAGGACTTTTAAAGTT|TCCATTTGGAATCTTGATTACATCATAAAC	AATTATTATGAGGACTTTTAAAGTTTCCAT|TTGGAATCTTGATTACATCATAAACCTCAT
NC_045512.2_pilon	27210	27216	Deletion	1	+	8094	8165	TTGTACAGTAAGTGACAACAGATGTTTCAT|CTCGTTGACTTTCAGGTTACTATAGCAGAG	CAGTAAGTGACAACAGATGTTTCATCTCGT|TGACTTTCAGGTTACTATAGCAGAGATATT
NC_045512.2_pilon	27145	27151	Deletion	1	+	5169	5296	CTACAGGATTGGCAACTATAAATTAAACAC|AGACCATTCCAGTAGCAGTGACAATATTGC	GGATTGGCAACTATAAATTAAACACAGACC|ATTCCAGTAGCAGTGACAATATTGCTTTGC
NC_045512.2_pilon	7045	7051	Deletion	1	+	1474	1613	GGTGTTTTAATGTCTAATTTAGGCATGCCT|TCTTACTGTACTGGTTACAGAGAAGGCTAT	TTTAATGTCTAATTTAGGCATGCCTTCTTA|CTGTACTGGTTACAGAGAAGGCTATTTGAA
NC_045512.2_pilon	29292	29298	Deletion	1	+	6426	6218	GTTGACCTACACAGGTGCCATCAAATTGGA|TGACAAAGATCCAAATTTCAAAGATCAAGT	CCTACACAGGTGCCATCAAATTGGATGACA|AAGATCCAAATTTCAAAGATCAAGTCATTT
NC_045512.2_pilon	29282	29288	Deletion	1	+	6690	6430	CGGGAACGTGGTTGACCTACACAGGTGCCA|TCAAATTGGATGACAAAGATCCAAATTTCA	ACGTGGTTGACCTACACAGGTGCCATCAAA|TTGGATGACAAAGATCCAAATTTCAAAGAT
NC_045512.2_pilon	29305	29311	Deletion	1	+	6253	6147	GGTGCCATCAAATTGGATGACAAAGATCCA|AATTTCAAAGATCAAGTCATTTTGCTGAAT	CATCAAATTGGATGACAAAGATCCAAATTT|CAAAGATCAAGTCATTTTGCTGAATAAGCA
NC_045512.2_pilon	29168	29174	Deletion	1	+	7172	7592	AGGAACTAATCAGACAAGGAACTGATTACA|AACATTGGCCGCAAATTGCACAATTTGCCC	CTAATCAGACAAGGAACTGATTACAAACAT|TGGCCGCAAATTGCACAATTTGCCCCCAGC
NC_045512.2_pilon	21469	21475	Deletion	1	+	6441	6401	CTTTAAAAGAAGGTCAAATCAATGATATGA|TTTTATCTCTTCTTAGTAAAGGTAGACTTA	AAAGAAGGTCAAATCAATGATATGATTTTA|TCTCTTCTTAGTAAAGGTAGACTTATAATT
NC_045512.2_pilon	27066	27072	Deletion	1	+	2804	2984	CATCACGAACGCTTTCTTATTACAAATTGG|GAGCTTCGCAGCGTGTAGCAGGTGACTCAG	CGAACGCTTTCTTATTACAAATTGGGAGCT|TCGCAGCGTGTAGCAGGTGACTCAGGTTTT
NC_045512.2_pilon	18075	18081	Deletion	1	+	5315	5470	AATGTAACAGGACTCTTTAAAGATTGTAGT|AAGGTAATCACTGGGTTACATCCTACACAG	AACAGGACTCTTTAAAGATTGTAGTAAGGT|AATCACTGGGTTACATCCTACACAGGCACC
NC_045512.2_pilon	29157	29163	Deletion	1	+	6916	6931	TTTTGGGGACCAGGAACTAATCAGACAAGG|AACTGATTACAAACATTGGCCGCAAATTGC	GGGACCAGGAACTAATCAGACAAGGAACTG|ATTACAAACATTGGCCGCAAATTGCACAAT
NC_045512.2_pilon	16182	16188	Deletion	1	+	3579	3594	GTTATGCTTACTAATGATAACACTTCAAGG|TATTGGGAACCTGAGTTTTATGAGGCTATG	GCTTACTAATGATAACACTTCAAGGTATTG|GGAACCTGAGTTTTATGAGGCTATGTACAC
NC_045512.2_pilon	13072	13078	Deletion	1	+	5859	5785	GTGCCTGCCAATTCAACTGTATTATCTTTC|TGTGCTTTTGCTGTAGATGCTGCTAAAGCT	TGCCAATTCAACTGTATTATCTTTCTGTGC|TTTTGCTGTAGATGCTGCTAAAGCTTACAA
NC_045512.2_pilon	12943	12949	Deletion	1	+	5696	5972	ACAGACACACCTAAAGGTCCTAAAGTGAAG|TATTTATACTTTATTAAAGGATTAAACAAC	CACACCTAAAGGTCCTAAAGTGAAGTATTT|ATACTTTATTAAAGGATTAAACAACCTAAA
NC_045512.2_pilon	13025	13031	Deletion	1	+	5915	6100	GTAGTTTAGCTGCCACAGTACGTCTACAAG|CTGGTAATGCAACAGAAGTGCCTGCCAATT	TTAGCTGCCACAGTACGTCTACAAGCTGGT|AATGCAACAGAAGTGCCTGCCAATTCAACT
NC_045512.2_pilon	12950	12956	Deletion	1	+	6085	5707	CACCTAAAGGTCCTAAAGTGAAGTATTTAT|ACTTTATTAAAGGATTAAACAACCTAAATA	AAAGGTCCTAAAGTGAAGTATTTATACTTT|ATTAAAGGATTAAACAACCTAAATAGAGGT
NC_045512.2_pilon	13040	13046	Deletion	1	+	6048	6103	CAGTACGTCTACAAGCTGGTAATGCAACAG|AAGTGCCTGCCAATTCAACTGTATTATCTT	CGTCTACAAGCTGGTAATGCAACAGAAGTG|CCTGCCAATTCAACTGTATTATCTTTCTGT
NC_045512.2_pilon	12952	12958	Deletion	1	+	6130	5758	CCTAAAGGTCCTAAAGTGAAGTATTTATAC|TTTATTAAAGGATTAAACAACCTAAATAGA	AGGTCCTAAAGTGAAGTATTTATACTTTAT|TAAAGGATTAAACAACCTAAATAGAGGTAT
NC_045512.2_pilon	15638	15644	Deletion	1	+	1562	1600	ACAACACAGACTTTATGAGTGTCTCTATAG|AAATAGAGATGTTGACACAGACTTTGTGAA	ACAGACTTTATGAGTGTCTCTATAGAAATA|GAGATGTTGACACAGACTTTGTGAATGAGT
NC_045512.2_pilon	11162	11168	Deletion	1	+	4944	4863	CTTTTGCAATGATGTTTGTCAAACATAAGC|ATGCATTTCTCTGTTTGTTTTTGTTACCTT	GCAATGATGTTTGTCAAACATAAGCATGCA|TTTCTCTGTTTGTTTTTGTTACCTTCTCTT
NC_045512.2_pilon	11156	11162	Deletion	1	+	4946	4944	TGTCTGCTTTTGCAATGATGTTTGTCAAAC|ATAAGCATGCATTTCTCTGTTTGTTTTTGT	GCTTTTGCAATGATGTTTGTCAAACATAAG|CATGCATTTCTCTGTTTGTTTTTGTTACCT
NC_045512.2_pilon	10998	11004	Deletion	1	+	7275	7448	CCAAAGTGCAGTGAAAAGAACAATCAAGGG|TACACACCACTGGTTGTTACTCACAATTTT	GTGCAGTGAAAAGAACAATCAAGGGTACAC|ACCACTGGTTGTTACTCACAATTTTGACTT
NC_045512.2_pilon	11038	11044	Deletion	1	+	9810	10016	TGGTTGTTACTCACAATTTTGACTTCACTT|TTAGTTTTAGTCCAGAGTACTCAATGGTCT	GTTACTCACAATTTTGACTTCACTTTTAGT|TTTAGTCCAGAGTACTCAATGGTCTTTGTT
NC_045512.2_pilon	2596	2602	Deletion	1	+	3184	3134	CAACCTACTAGTGAAGCTGTTGAAGCTCCA|TTGGTTGGTACACCAGTTTGTATTAACGGG	TACTAGTGAAGCTGTTGAAGCTCCATTGGT|TGGTACACCAGTTTGTATTAACGGGCTTAT
NC_045512.2_pilon	2597	2603	Deletion	1	+	3182	3137	AACCTACTAGTGAAGCTGTTGAAGCTCCAT|TGGTTGGTACACCAGTTTGTATTAACGGGC	ACTAGTGAAGCTGTTGAAGCTCCATTGGTT|GGTACACCAGTTTGTATTAACGGGCTTATG
NC_045512.2_pilon	10914	10920	Deletion	1	+	2661	3098	TGGACGTACCATATTGGGTAGTGCTTTATT|AGAAGATGAATTTACACCTTTTGATGTTGT	GTACCATATTGGGTAGTGCTTTATTAGAAG|ATGAATTTACACCTTTTGATGTTGTTAGAC
NC_045512.2_pilon	2528	2534	Deletion	1	+	3152	3319	AAACACTTCCCACAGAAGTGTTAACAGAGG|AAGTTGTCTTGAAAACTGGTGATTTACAAC	CTTCCCACAGAAGTGTTAACAGAGGAAGTT|GTCTTGAAAACTGGTGATTTACAACCATTA
NC_045512.2_pilon	5244	5250	Deletion	1	+	2351	2393	AAATCACACTAAAAAGTGGAAATACCCACA|AGTTAATGGTTTAACTTCTATTAAATGGGC	ACACTAAAAAGTGGAAATACCCACAAGTTA|ATGGTTTAACTTCTATTAAATGGGCAGATA
NC_045512.2_pilon	6352	6358	Deletion	1	+	1652	1688	GAAACATCAAATTCGTTTGATGTACTGAAG|TCAGAGGACGCGCAGGGAATGGATAATCTT	ATCAAATTCGTTTGATGTACTGAAGTCAGA|GGACGCGCAGGGAATGGATAATCTTGCCTG
NC_045512.2_pilon	23671	23677	Deletion	1	+	6169	6351	GCCTACACTATGTCACTTGGTGCAGAAAAT|TCAGTTGCTTACTCTAATAACTCTATTGCC	CACTATGTCACTTGGTGCAGAAAATTCAGT|TGCTTACTCTAATAACTCTATTGCCATACC
NC_045512.2_pilon	23661	23667	Deletion	1	+	5561	5822	ATCCATCATTGCCTACACTATGTCACTTGG|TGCAGAAAATTCAGTTGCTTACTCTAATAA	TCATTGCCTACACTATGTCACTTGGTGCAG|AAAATTCAGTTGCTTACTCTAATAACTCTA
NC_045512.2_pilon	12730	12736	Deletion	1	+	6175	5990	CCTGTTGCACTACGACAGATGTCTTGTGCT|GCCGGTACTACACAAACTGCTTGCACTGAT	TGCACTACGACAGATGTCTTGTGCTGCCGG|TACTACACAAACTGCTTGCACTGATGACAA
NC_045512.2_pilon	11470	11478	Deletion	1	+	6179	6085	GCTTTAGATCAAGCCATTTCCATGTGGGCT|CTTATAATCTCTGTTACTTCTAACTACTCA	ATCAAGCCATTTCCATGTGGGCTCTTATAA|TCTCTGTTACTTCTAACTACTCAGGTGTAG
NC_045512.2_pilon	11456	11462	Deletion	1	+	6463	6291	TTTATTATGGTAATGCTTTAGATCAAGCCA|TTTCCATGTGGGCTCTTATAATCTCTGTTA	TATGGTAATGCTTTAGATCAAGCCATTTCC|ATGTGGGCTCTTATAATCTCTGTTACTTCT
NC_045512.2_pilon	10580	10586	Deletion	1	+	3534	3701	AATTACCAACTGGAGTTCATGCTGGCACAG|ACTTAGAAGGTAACTTTTATGGACCTTTTG	CCAACTGGAGTTCATGCTGGCACAGACTTA|GAAGGTAACTTTTATGGACCTTTTGTTGAC
NC_045512.2_pilon	10517	10523	Deletion	1	+	1957	2187	GTGGTAGTGTTGGTTTTAACATAGATTATG|ACTGTGTCTCTTTTTGTTACATGCACCATA	AGTGTTGGTTTTAACATAGATTATGACTGT|GTCTCTTTTTGTTACATGCACCATATGGAA
NC_045512.2_pilon	4164	4170	Deletion	1	+	4602	4630	TGTTCAAGAGGGTGTTTTAACTGCTGTGGT|TATACCTACTAAAAAGGCTGGTGGCACTAC	AAGAGGGTGTTTTAACTGCTGTGGTTATAC|CTACTAAAAAGGCTGGTGGCACTACTGAAA
NC_045512.2_pilon	18172	18179	Deletion	1	+	3216	3235	CTGAAGGTTTATGTGTTGACATACCTGGCA|TACCTAAGGACATGACCTATAGAAGACTCA	GTTTATGTGTTGACATACCTGGCATACCTA|AGGACATGACCTATAGAAGACTCATCTCTA
NC_045512.2_pilon	18184	18190	Deletion	1	+	3078	3086	GTGTTGACATACCTGGCATACCTAAGGACA|TGACCTATAGAAGACTCATCTCTATGATGG	GACATACCTGGCATACCTAAGGACATGACC|TATAGAAGACTCATCTCTATGATGGGTTTT
NC_045512.2_pilon	22322	22320	Duplication	1	+	2681	2696	TACATAGAAGTTATTTGACTCCTGGTGATT|CTTCTTCAGGTTGGACAGCTGGTGCTGCAG	CTTTACATAGAAGTTATTTGACTCCTGGTG|ATTCTTCTTCAGGTTGGACAGCTGGTGCTG
NC_045512.2_pilon	12973	12979	Deletion	1	+	6312	6464	TATTTATACTTTATTAAAGGATTAAACAAC|CTAAATAGAGGTATGGTACTTGGTAGTTTA	ATACTTTATTAAAGGATTAAACAACCTAAA|TAGAGGTATGGTACTTGGTAGTTTAGCTGC
NC_045512.2_pilon	16874	16880	Deletion	1	+	1617	1610	TGACTATGGTGATGCTGTTGTTTACCGAGG|TACAACAACTTACAAATTAAATGTTGGTGA	ATGGTGATGCTGTTGTTTACCGAGGTACAA|CAACTTACAAATTAAATGTTGGTGATTATT
NC_045512.2_pilon	5621	5627	Deletion	1	+	4560	288	ATGAACAATTTAAGAAAGGTGTTCAGATAC|CTTGTACGTGTGGTAAACAAGCTACAAAAT	CAATTTAAGAAAGGTGTTCAGATACCTTGT|ACGTGTGGTAAACAAGCTACAAAATATCTA
NC_045512.2_pilon	5509	5515	Deletion	1	+	5454	5733	GCCAATTTAGATTCTTGCAAAAGAGTCTTG|AACGTGGTGTGTAAAACTTGTGGACAACAG	TTTAGATTCTTGCAAAAGAGTCTTGAACGT|GGTGTGTAAAACTTGTGGACAACAGCAGAC
NC_045512.2_pilon	5071	5077	Deletion	1	+	3397	3397	CAGTTTGGTCCAACTTATTTGGATGGAGCT|GATGTTACTAAAATAAAACCTCATAATTCA	TGGTCCAACTTATTTGGATGGAGCTGATGT|TACTAAAATAAAACCTCATAATTCACATGA
NC_045512.2_pilon	12798	12804	Deletion	1	+	2910	2990	GTTAGCTTACTACAACACAACAAAGGGAGG|TAGGTTTGTACTTGCACTGTTATCCGATTT	CTTACTACAACACAACAAAGGGAGGTAGGT|TTGTACTTGCACTGTTATCCGATTTACAGG
NC_045512.2_pilon	8886	8892	Deletion	1	+	8626	8510	TGTCGTGCCTGGTTTGCCTGGCACGATATT|ACGCACAACTAATGGTGACTTTTTGCATTT	TGCCTGGTTTGCCTGGCACGATATTACGCA|CAACTAATGGTGACTTTTTGCATTTCTTAC
NC_045512.2_pilon	11205	11211	Deletion	1	+	1913	1871	TTTGTTTTTGTTACCTTCTCTTGCCACTGT|AGCTTATTTTAATATGGTCTATATGCCTGC	TTTTGTTACCTTCTCTTGCCACTGTAGCTT|ATTTTAATATGGTCTATATGCCTGCTAGTT
NC_045512.2_pilon	11166	11172	Deletion	1	+	4910	4945	TGCAATGATGTTTGTCAAACATAAGCATGC|ATTTCTCTGTTTGTTTTTGTTACCTTCTCT	TGATGTTTGTCAAACATAAGCATGCATTTC|TCTGTTTGTTTTTGTTACCTTCTCTTGCCA
NC_045512.2_pilon	626	632	Deletion	1	+	2038	2318	TGGGCGAAATACCAGTGGCTTACCGCAAGG|TTCTTCTTCGTAAGAACGGTAATAAAGGAG	GAAATACCAGTGGCTTACCGCAAGGTTCTT|CTTCGTAAGAACGGTAATAAAGGAGCTGGT
NC_045512.2_pilon	596	602	Deletion	1	+	1493	1670	GTGAGACACTTGGTGTCCTTGTCCCTCATG|TGGGCGAAATACCAGTGGCTTACCGCAAGG	ACACTTGGTGTCCTTGTCCCTCATGTGGGC|GAAATACCAGTGGCTTACCGCAAGGTTCTT
NC_045512.2_pilon	20727	20733	Deletion	1	+	4488	4461	CTTTACAAAATGCAAAGAATGCTATTAGAA|AAGTGTGACCTTCAAAATTATGGTGATAGT	CAAAATGCAAAGAATGCTATTAGAAAAGTG|TGACCTTCAAAATTATGGTGATAGTGCAAC
NC_045512.2_pilon	29513	29519	Deletion	1	+	2868	2939	CCAAACAATTGCAACAATCCATGAGCAGTG|CTGACTCAACTCAGGCCTAAACTCATGCAG	CAATTGCAACAATCCATGAGCAGTGCTGAC|TCAACTCAGGCCTAAACTCATGCAGACCAC
NC_045512.2_pilon	11259	11265	Deletion	1	+	2988	3108	GCCTGCTAGTTGGGTGATGCGTATTATGAC|ATGGTTGGATATGGTTGATACTAGTTTGTC	CTAGTTGGGTGATGCGTATTATGACATGGT|TGGATATGGTTGATACTAGTTTGTCTGGTT
NC_045512.2_pilon	11283	11291	Deletion	1	+	4376	3997	TATGACATGGTTGGATATGGTTGATACTAG|TTTGTCTGGTTTTAAGCTAAAAGACTGTGT	TGGTTGGATATGGTTGATACTAGTTTGTCT|GGTTTTAAGCTAAAAGACTGTGTTATGTAT
NC_045512.2_pilon	14241	14247	Deletion	1	+	4346	4109	GACACTGACTTAACAAAGCCTTACATTAAG|TGGGATTTGTTAAAATATGACTTCACGGAA	TGACTTAACAAAGCCTTACATTAAGTGGGA|TTTGTTAAAATATGACTTCACGGAAGAGAG
NC_045512.2_pilon	14214	14220	Deletion	1	+	5217	5113	AGGGCTTTAACTGCAGAGTCACATGTTGAC|ACTGACTTAACAAAGCCTTACATTAAGTGG	TTTAACTGCAGAGTCACATGTTGACACTGA|CTTAACAAAGCCTTACATTAAGTGGGATTT
NC_045512.2_pilon	3978	3984	Deletion	1	+	5082	5118	TGATAAGAAAATCAAAGCTTGTGTTGAAGA|AGTTACAACAACTCTGGAAGAAACTAAGTT	AGAAAATCAAAGCTTGTGTTGAAGAAGTTA|CAACAACTCTGGAAGAAACTAAGTTCCTCA
NC_045512.2_pilon	7811	7819	Deletion	1	+	2146	2295	ATAAAGCTGGTCAAAAGACTTATGAAAGAC|ATTCTCTCTCTCATTTTGTTAACTTAGACA	TGGTCAAAAGACTTATGAAAGACATTCTCT|CTCTCATTTTGTTAACTTAGACAACCTGAG
NC_045512.2_pilon	7487	7493	Deletion	1	+	591	694	TGCATGTTGTAGACGGTTGTAATTCATCAA|CTTGTATGATGTGTTACAAACGTAATAGAG	GTTGTAGACGGTTGTAATTCATCAACTTGT|ATGATGTGTTACAAACGTAATAGAGCAACA
NC_045512.2_pilon	7609	7615	Deletion	1	+	3353	3438	AATGGAGGTAAAGGCTTTTGCAAACTACAC|AATTGGAATTGTGTTAATTGTGATACATTC	AGGTAAAGGCTTTTGCAAACTACACAATTG|GAATTGTGTTAATTGTGATACATTCTGTGC
NC_045512.2_pilon	18523	18529	Deletion	1	+	6947	7068	TTATGTACAAAGGACTTCCTTGGAATGTAG|TGCGTATAAAGATTGTACAAATGTTAAGTG	TACAAAGGACTTCCTTGGAATGTAGTGCGT|ATAAAGATTGTACAAATGTTAAGTGACACA
NC_045512.2_pilon	28355	28361	Deletion	1	+	1511	1469	GTGGACCCTCAGATTCAACTGGCAGTAACC|AGAATGGAGAACGCAGTGGGGCGCGATCAA	CCCTCAGATTCAACTGGCAGTAACCAGAAT|GGAGAACGCAGTGGGGCGCGATCAAAACAA
NC_045512.2_pilon	5739	5745	Deletion	1	+	1519	1589	ACTTAAGCATGGTACATTTACTTGTGCTAG|TGAGTACACTGGTAATTACCAGTGTGGTCA	AGCATGGTACATTTACTTGTGCTAGTGAGT|ACACTGGTAATTACCAGTGTGGTCACTATA
NC_045512.2_pilon	15368	15374	Deletion	1	+	5465	5631	GGCCTCACTTGTTCTTGCTCGCAAACATAC|AACGTGTTGTAGCTTGTCACACCGTTTCTA	CACTTGTTCTTGCTCGCAAACATACAACGT|GTTGTAGCTTGTCACACCGTTTCTATAGAT
NC_045512.2_pilon	24399	24405	Deletion	1	+	4977	5052	CTCACTTTCTTCCACAGCAAGTGCACTTGG|AAAACTTCAAGATGTGGTCAACCAAAATGC	TTTCTTCCACAGCAAGTGCACTTGGAAAAC|TTCAAGATGTGGTCAACCAAAATGCACAAG
NC_045512.2_pilon	6820	6826	Deletion	1	+	3303	3341	TTGCTACAATTGTGTACTTTTACTAGAAGT|ACAAATTCTAGAATTAAAGCATCTATGCCG	ACAATTGTGTACTTTTACTAGAAGTACAAA|TTCTAGAATTAAAGCATCTATGCCGACTAC
NC_045512.2_pilon	7319	7325	Deletion	1	+	7304	7423	GATTGGCTGCAATCATGCAATTGTTTTTCA|GCTATTTTGCAGTACATTTTATTAGTAATT	GCTGCAATCATGCAATTGTTTTTCAGCTAT|TTTGCAGTACATTTTATTAGTAATTCTTGG
NC_045512.2_pilon	8061	8067	Deletion	1	+	3060	3193	AATGTTTGATGCTTACGTTAATACGTTTTC|ATCAACTTTTAACGTACCAATGGAAAAACT	TTGATGCTTACGTTAATACGTTTTCATCAA|CTTTTAACGTACCAATGGAAAAACTCAAAA
NC_045512.2_pilon	25736	25742	Deletion	1	+	3000	2982	TCTCTATCTTTATGCTTTAGTCTACTTCTT|GCAGAGTATAAACTTTGTAAGAATAATAAT	ATCTTTATGCTTTAGTCTACTTCTTGCAGA|GTATAAACTTTGTAAGAATAATAATGAGGC
NC_045512.2_pilon	13178	13184	Deletion	1	+	2758	2766	TTAAGATGTTGTGTACACACACTGGTACTG|GTCAGGCAATAACAGTTACACCGGAAGCCA	ATGTTGTGTACACACACTGGTACTGGTCAG|GCAATAACAGTTACACCGGAAGCCAATATG
NC_045512.2_pilon	10786	10792	Deletion	1	+	7567	7393	ATGAAGTACAATTATGAACCTCTAACACAA|GACCATGTTGACATACTAGGACCTCTTTCT	GTACAATTATGAACCTCTAACACAAGACCA|TGTTGACATACTAGGACCTCTTTCTGCTCA
NC_045512.2_pilon	10690	10696	Deletion	1	+	6592	6709	AATGTTTTAGCTTGGTTGTACGCTGCTGTT|ATAAATGGAGACAGGTGGTTTCTCAATCGA	TTTAGCTTGGTTGTACGCTGCTGTTATAAA|TGGAGACAGGTGGTTTCTCAATCGATTTAC
NC_045512.2_pilon	8247	8253	Deletion	1	+	4780	4761	TGTTGAATGTCTTAAATTGTCACATCAATC|TGACATAGAAGTTACTGGCGATAGTTGTAA	AATGTCTTAAATTGTCACATCAATCTGACA|TAGAAGTTACTGGCGATAGTTGTAATAACT
NC_045512.2_pilon	23463	23469	Deletion	1	+	4178	4335	TCATGCAGATCAACTTACTCCTACTTGGCG|TGTTTATTCTACAGGTTCTAATGTTTTTCA	CAGATCAACTTACTCCTACTTGGCGTGTTT|ATTCTACAGGTTCTAATGTTTTTCAAACAC
NC_045512.2_pilon	23470	23476	Deletion	1	+	4299	4607	GATCAACTTACTCCTACTTGGCGTGTTTAT|TCTACAGGTTCTAATGTTTTTCAAACACGT	ACTTACTCCTACTTGGCGTGTTTATTCTAC|AGGTTCTAATGTTTTTCAAACACGTGCAGG
NC_045512.2_pilon	4724	4730	Deletion	1	+	5718	5583	TTTCTTCACCTGATGCTGTTACAGCGTATA|ATGGTTATCTTACTTCTTCTTCTAAAACAC	TCACCTGATGCTGTTACAGCGTATAATGGT|TATCTTACTTCTTCTTCTAAAACACCTGAA
NC_045512.2_pilon	27641	27647	Deletion	1	+	3844	4071	CGTCTATCAGTTACGTGCCAGATCAGTTTC|ACCTAAACTGTTCATCAGACAAGAGGAAGT	ATCAGTTACGTGCCAGATCAGTTTCACCTA|AACTGTTCATCAGACAAGAGGAAGTTCAAG
NC_045512.2_pilon	27802	27808	Deletion	1	+	6893	6781	AATTGACTTCTATTTGTGCTTTTTAGCCTT|TCTGCTATTCCTTGTTTTAATTATGCTTAT	ACTTCTATTTGTGCTTTTTAGCCTTTCTGC|TATTCCTTGTTTTAATTATGCTTATTATCT
NC_045512.2_pilon	27735	27741	Deletion	1	+	6665	6884	GCGGCAATAGTGTTTATAACACTTTGCTTC|ACACTCAAAAGAAAGACAGAATGATTGAAC	AATAGTGTTTATAACACTTTGCTTCACACT|CAAAAGAAAGACAGAATGATTGAACTTTCA
NC_045512.2_pilon	26389	26395	Deletion	1	+	1246	1251	TGTGTGCGTACTGCTGCAATATTGTTAACG|TGAGTCTTGTAAAACCTTCTTTTTACGTTT	GCGTACTGCTGCAATATTGTTAACGTGAGT|CTTGTAAAACCTTCTTTTTACGTTTACTCT
NC_045512.2_pilon	22181	22187	Deletion	1	+	4476	4499	TTGATGGTTATTTTAAAATATATTCTAAGC|ACACGCCTATTAATTTAGTGCGTGATCTCC	GGTTATTTTAAAATATATTCTAAGCACACG|CCTATTAATTTAGTGCGTGATCTCCCTCAG
NC_045512.2_pilon	21426	21432	Deletion	1	+	4445	5034	ATGAGTAAATTTCCCCTTAAATTAAGGGGT|ACTGCTGTTATGTCTTTAAAAGAAGGTCAA	TAAATTTCCCCTTAAATTAAGGGGTACTGC|TGTTATGTCTTTAAAAGAAGGTCAAATCAA
NC_045512.2_pilon	22165	22171	Deletion	1	+	4695	4392	TTTGTGTTTAAGAATATTGATGGTTATTTT|AAAATATATTCTAAGCACACGCCTATTAAT	GTTTAAGAATATTGATGGTTATTTTAAAAT|ATATTCTAAGCACACGCCTATTAATTTAGT
NC_045512.2_pilon	20083	20090	Deletion	1	+	469	473	AAGGTAGTGTTAAAGGTTTACAACCATCTG|TAGGTCCCAAACAAGCTAGTCTTAATGGAG	GTGTTAAAGGTTTACAACCATCTGTAGGTC|CCAAACAAGCTAGTCTTAATGGAGTCACAT
NC_045512.2_pilon	1319	1325	Deletion	1	+	4594	4517	AATTTTGTGGCACTGAGAATTTGACTAAAG|AAGGTGCCACTACTTGTGGTTACTTACCCC	TGTGGCACTGAGAATTTGACTAAAGAAGGT|GCCACTACTTGTGGTTACTTACCCCAAAAT
NC_045512.2_pilon	15484	15490	Deletion	1	+	4312	4431	CACTATATGTTAAACCAGGTGGAACCTCAT|CAGGAGATGCCACAACTGCTTATGCTAATA	TATGTTAAACCAGGTGGAACCTCATCAGGA|GATGCCACAACTGCTTATGCTAATAGTGTT
NC_045512.2_pilon	15330	15336	Deletion	1	+	6446	6588	AAATGTGATAGAGCCATGCCTAACATGCTT|AGAATTATGGCCTCACTTGTTCTTGCTCGC	TGATAGAGCCATGCCTAACATGCTTAGAAT|TATGGCCTCACTTGTTCTTGCTCGCAAACA
NC_045512.2_pilon	15458	15464	Deletion	1	+	4089	4179	GAGTGAAATGGTCATGTGTGGCGGTTCACT|ATATGTTAAACCAGGTGGAACCTCATCAGG	AAATGGTCATGTGTGGCGGTTCACTATATG|TTAAACCAGGTGGAACCTCATCAGGAGATG
NC_045512.2_pilon	15491	15497	Deletion	1	+	4452	4409	TGTTAAACCAGGTGGAACCTCATCAGGAGA|TGCCACAACTGCTTATGCTAATAGTGTTTT	AACCAGGTGGAACCTCATCAGGAGATGCCA|CAACTGCTTATGCTAATAGTGTTTTTAACA
NC_045512.2_pilon	3464	3470	Deletion	1	+	7855	8023	TTGTTAATGCAGCCAATGTTTACCTTAAAC|ATGGAGGAGGTGTTGCAGGAGCCTTAAATA	AATGCAGCCAATGTTTACCTTAAACATGGA|GGAGGTGTTGCAGGAGCCTTAAATAAGGCT
NC_045512.2_pilon	27201	27207	Deletion	1	+	7943	8078	TTGCTTTGCTTGTACAGTAAGTGACAACAG|ATGTTTCATCTCGTTGACTTTCAGGTTACT	TTGCTTGTACAGTAAGTGACAACAGATGTT|TCATCTCGTTGACTTTCAGGTTACTATAGC
NC_045512.2_pilon	3538	3544	Deletion	1	+	9475	9438	GCCATGCAAGTTGAATCTGATGATTACATA|GCTACTAATGGACCACTTAAAGTGGGTGGT	GCAAGTTGAATCTGATGATTACATAGCTAC|TAATGGACCACTTAAAGTGGGTGGTAGTTG
NC_045512.2_pilon	19891	19897	Deletion	1	+	5789	5637	CTAATACTGTGATCTGGGACTACAAAAGAG|ATGCTCCAGCACATATATCTACTATTGGTG	ACTGTGATCTGGGACTACAAAAGAGATGCT|CCAGCACATATATCTACTATTGGTGTTTGT
NC_045512.2_pilon	20489	20495	Deletion	1	+	4450	5252	AACAGATGCGCAAACAGGTTCATCTAAGTG|TGTGTGTTCTGTTATTGATTTATTACTTGA	ATGCGCAAACAGGTTCATCTAAGTGTGTGT|GTTCTGTTATTGATTTATTACTTGATGATT
NC_045512.2_pilon	17240	17246	Deletion	1	+	3681	3721	GCCTATAGATAAATGTAGTAGAATTATACC|TGCACGTGCTCGTGTAGAGTGTTTTGATAA	TAGATAAATGTAGTAGAATTATACCTGCAC|GTGCTCGTGTAGAGTGTTTTGATAAATTCA
NC_045512.2_pilon	24734	24740	Deletion	1	+	2099	2132	ATCTTATGTCCTTCCCTCAGTCAGCACCTC|ATGGTGTAGTCTTCTTGCATGTGACTTATG	ATGTCCTTCCCTCAGTCAGCACCTCATGGT|GTAGTCTTCTTGCATGTGACTTATGTCCCT
NC_045512.2_pilon	25572	25578	Deletion	1	+	3332	3380	GCACTTCTTGCTGTTTTTCAGAGCGCTTCC|AAAATCATAACCCTCAAAAAGAGATGGCAA	TCTTGCTGTTTTTCAGAGCGCTTCCAAAAT|CATAACCCTCAAAAAGAGATGGCAACTAGC
NC_045512.2_pilon	7142	7148	Deletion	1	+	4050	4273	CTGGTTCTATACCTTGTAGTGTTTGTCTTA|GTGGTTTAGATTCTTTAGACACCTATCCTT	TCTATACCTTGTAGTGTTTGTCTTAGTGGT|TTAGATTCTTTAGACACCTATCCTTCTTTA
NC_045512.2_pilon	131	137	Deletion	1	+	591	662	GCTGCATGCTTAGTGCACTCACGCAGTATA|ATTAATAACTAATTACTGTCGTTGACAGGA	ATGCTTAGTGCACTCACGCAGTATAATTAA|TAACTAATTACTGTCGTTGACAGGACACGA
NC_045512.2_pilon	16138	16142	Deletion	1	+	5851	5909	AGCTACATGATGAGTTAACAGGACACATGT|TAGACATGTATTCTGTTATGCTTACTAATG	TACATGATGAGTTAACAGGACACATGTTAG|ACATGTATTCTGTTATGCTTACTAATGATA
NC_045512.2_pilon	26792	26797	Deletion	1	+	2647	2684	GCTATCGCAATGGCTTGTCTTGTAGGCTTG|ATGTGGCTCAGCTACTTCATTGCTTCTTTC	TCGCAATGGCTTGTCTTGTAGGCTTGATGT|GGCTCAGCTACTTCATTGCTTCTTTCAGAC
NC_045512.2_pilon	19752	19757	Deletion	1	+	6393	6411	GTTGATGGTGTTGATGTAGAATTGTTTGAA|AATAAAACAACATTACCTGTTAATGTAGCA	ATGGTGTTGATGTAGAATTGTTTGAAAATA|AAACAACATTACCTGTTAATGTAGCATTTG
NC_045512.2_pilon	19568	19573	Deletion	1	+	5888	6160	GATGATCTCAGCTGGCTTTAGCTTGTGGGT|TTACAAACAATTTGATACTTATAACCTCTG	ATCTCAGCTGGCTTTAGCTTGTGGGTTTAC|AAACAATTTGATACTTATAACCTCTGGAAC
NC_045512.2_pilon	2263	2268	Deletion	1	+	7595	7576	TGTGAAATTGTCGGTGGACAAATTGTCACC|TGTGCAAAGGAAATTAAGGAGAGTGTTCAG	AAATTGTCGGTGGACAAATTGTCACCTGTG|CAAAGGAAATTAAGGAGAGTGTTCAGACAT
NC_045512.2_pilon	2180	2185	Deletion	1	+	3216	3364	ATTGGCTTGAAGAGAAGTTTAAGGAAGGTG|TAGAGTTTCTTAGAGACGGTTGGGAAATTG	GCTTGAAGAGAAGTTTAAGGAAGGTGTAGA|GTTTCTTAGAGACGGTTGGGAAATTGTTAA
NC_045512.2_pilon	2159	2164	Deletion	1	+	2538	2708	AAAAACTCAAACCCGTCCTTGATTGGCTTG|AAGAGAAGTTTAAGGAAGGTGTAGAGTTTC	ACTCAAACCCGTCCTTGATTGGCTTGAAGA|GAAGTTTAAGGAAGGTGTAGAGTTTCTTAG
NC_045512.2_pilon	1819	1823	Deletion	1	+	4967	4944	TTTAAAGTTACAAAAGGAAAAGCTAAAAAA|GGTGCCTGGAATATTGGTGAACAGAAATCA	AAAGTTACAAAAGGAAAAGCTAAAAAAGGT|GCCTGGAATATTGGTGAACAGAAATCAATA
NC_045512.2_pilon	16212	16217	Deletion	1	+	3864	3946	TATTGGGAACCTGAGTTTTATGAGGCTATG|TACACACCGCATACAGTCTTACAGGCTGTT	GGGAACCTGAGTTTTATGAGGCTATGTACA|CACCGCATACAGTCTTACAGGCTGTTGGGG
NC_045512.2_pilon	2164	2169	Deletion	1	+	2708	2871	CTCAAACCCGTCCTTGATTGGCTTGAAGAG|AAGTTTAAGGAAGGTGTAGAGTTTCTTAGA	AACCCGTCCTTGATTGGCTTGAAGAGAAGT|TTAAGGAAGGTGTAGAGTTTCTTAGAGACG
NC_045512.2_pilon	53	58	Deletion	1	+	296	626	GTAACAAACCAACCAACTTTCGATCTCTTG|TAGATCTGTTCTCTAAACGAACTTTAAAAT	CAAACCAACCAACTTTCGATCTCTTGTAGA|TCTGTTCTCTAAACGAACTTTAAAATCTGT
NC_045512.2_pilon	21424	21429	Deletion	1	+	4397	4702	ACATGAGTAAATTTCCCCTTAAATTAAGGG|GTACTGCTGTTATGTCTTTAAAAGAAGGTC	GAGTAAATTTCCCCTTAAATTAAGGGGTAC|TGCTGTTATGTCTTTAAAAGAAGGTCAAAT
NC_045512.2_pilon	21491	21496	Deletion	1	+	7753	8041	TGATATGATTTTATCTCTTCTTAGTAAAGG|TAGACTTATAATTAGAGAAAACAACAGAGT	ATGATTTTATCTCTTCTTAGTAAAGGTAGA|CTTATAATTAGAGAAAACAACAGAGTTGTT
NC_045512.2_pilon	11110	11115	Deletion	1	+	3562	3580	TTGTATGAAAATGCCTTTTTACCTTTTGCT|ATGGGTATTATTGCTATGTCTGCTTTTGCA	ATGAAAATGCCTTTTTACCTTTTGCTATGG|GTATTATTGCTATGTCTGCTTTTGCAATGA
NC_045512.2_pilon	21430	21435	Deletion	1	+	4756	5088	GTAAATTTCCCCTTAAATTAAGGGGTACTG|CTGTTATGTCTTTAAAAGAAGGTCAAATCA	ATTTCCCCTTAAATTAAGGGGTACTGCTGT|TATGTCTTTAAAAGAAGGTCAAATCAATGA
NC_045512.2_pilon	5193	5198	Deletion	1	+	1369	1458	GTACTACCACACAACTGATCCTAGTTTTCT|GGGTAGGTACATGTCAGCATTAAATCACAC	TACCACACAACTGATCCTAGTTTTCTGGGT|AGGTACATGTCAGCATTAAATCACACTAAA
NC_045512.2_pilon	12614	12619	Deletion	1	+	6902	6993	AAATTGTTCAACTTAGTGAAATTAGTATGG|ACAATTCACCTAATTTAGCATGGCCTCTTA	TGTTCAACTTAGTGAAATTAGTATGGACAA|TTCACCTAATTTAGCATGGCCTCTTATTGT
NC_045512.2_pilon	11058	11063	Deletion	1	+	10051	10112	GACTTCACTTTTAGTTTTAGTCCAGAGTAC|TCAATGGTCTTTGTTCTTTTTTTTGTATGA	TCACTTTTAGTTTTAGTCCAGAGTACTCAA|TGGTCTTTGTTCTTTTTTTTGTATGAAAAT
NC_045512.2_pilon	5161	5166	Deletion	1	+	1035	1083	AATGATGACACTCTACGTGTTGAGGCTTTT|GAGTACTACCACACAACTGATCCTAGTTTT	ATGACACTCTACGTGTTGAGGCTTTTGAGT|ACTACCACACAACTGATCCTAGTTTTCTGG
NC_045512.2_pilon	14796	14802	Deletion	1	+	3837	3902	GCTCAGGATGGTAATGCTGCTATCAGCGAT|TATGACTACTATCGTTATAATCTACCAACA	GGATGGTAATGCTGCTATCAGCGATTATGA|CTACTATCGTTATAATCTACCAACAATGTG
NC_045512.2_pilon	1207	1212	Deletion	1	+	6155	6394	CCAGTTGCGTCACCAAATGAATGCAACCAA|ATGTGCCTTTCAACTCTCATGAAGTGTGAT	TTGCGTCACCAAATGAATGCAACCAAATGT|GCCTTTCAACTCTCATGAAGTGTGATCATT
NC_045512.2_pilon	5476	5481	Deletion	1	+	5393	5424	GTTAGAGAAACAATGAGTTACTTGTTTCAA|CATGCCAATTTAGATTCTTGCAAAAGAGTC	GAGAAACAATGAGTTACTTGTTTCAACATG|CCAATTTAGATTCTTGCAAAAGAGTCTTGA
NC_045512.2_pilon	8946	8951	Deletion	1	+	2109	2067	CTTACCTAGAGTTTTTAGTGCAGTTGGTAA|CATCTGTTACACACCATCAAAACTTATAGA	CCTAGAGTTTTTAGTGCAGTTGGTAACATC|TGTTACACACCATCAAAACTTATAGAGTAC
NC_045512.2_pilon	15537	15542	Deletion	1	+	4562	4522	GCTAATAGTGTTTTTAACATTTGTCAAGCT|GTCACGGCCAATGTTAATGCACTTTTATCT	ATAGTGTTTTTAACATTTGTCAAGCTGTCA|CGGCCAATGTTAATGCACTTTTATCTACTG
NC_045512.2_pilon	623	628	Deletion	1	+	1936	2068	ATGTGGGCGAAATACCAGTGGCTTACCGCA|AGGTTCTTCTTCGTAAGAACGGTAATAAAG	GGGCGAAATACCAGTGGCTTACCGCAAGGT|TCTTCTTCGTAAGAACGGTAATAAAGGAGC
NC_045512.2_pilon	14186	14191	Deletion	1	+	5309	5278	ATTGTTAATGCCTATATTAACCTTGACCAG|GGCTTTAACTGCAGAGTCACATGTTGACAC	TTAATGCCTATATTAACCTTGACCAGGGCT|TTAACTGCAGAGTCACATGTTGACACTGAC
NC_045512.2_pilon	14078	14083	Deletion	1	+	2062	2219	TGTACTGACATTAGATAATCAAGATCTCAA|TGGTAACTGGTATGATTTCGGTGATTTCAT	CTGACATTAGATAATCAAGATCTCAATGGT|AACTGGTATGATTTCGGTGATTTCATACAA
NC_045512.2_pilon	3947	3952	Deletion	1	+	4681	4824	GTAAACCTTCAGTTGAACAGAGAAAACAAG|ATGATAAGAAAATCAAAGCTTGTGTTGAAG	ACCTTCAGTTGAACAGAGAAAACAAGATGA|TAAGAAAATCAAAGCTTGTGTTGAAGAAGT
NC_045512.2_pilon	18463	18468	Deletion	1	+	5096	5326	ATTTTTCCAGAGTTAGTGCTAAACCACCGC|CTGGAGATCAATTTAAACACCTCATACCAC	TTCCAGAGTTAGTGCTAAACCACCGCCTGG|AGATCAATTTAAACACCTCATACCACTTAT
NC_045512.2_pilon	20900	20905	Deletion	1	+	3719	3458	TGCTGGTTCTGATAAAGGAGTTGCACCAGG|TACAGCTGTTTTAAGACAGTGGTTGCCTAC	GGTTCTGATAAAGGAGTTGCACCAGGTACA|GCTGTTTTAAGACAGTGGTTGCCTACGGGT
NC_045512.2_pilon	20873	20878	Deletion	1	+	3244	3251	CTATAATATGAGAGTTATACATTTTGGTGC|TGGTTCTGATAAAGGAGTTGCACCAGGTAC	AATATGAGAGTTATACATTTTGGTGCTGGT|TCTGATAAAGGAGTTGCACCAGGTACAGCT
NC_045512.2_pilon	10587	10592	Deletion	1	+	3775	3802	AACTGGAGTTCATGCTGGCACAGACTTAGA|AGGTAACTTTTATGGACCTTTTGTTGACAG	GGAGTTCATGCTGGCACAGACTTAGAAGGT|AACTTTTATGGACCTTTTGTTGACAGGCAA
NC_045512.2_pilon	25618	25623	Deletion	1	+	3517	3575	AAAAGAGATGGCAACTAGCACTCTCCAAGG|GTGTTCACTTTGTTTGCAACTTGCTGTTGT	GAGATGGCAACTAGCACTCTCCAAGGGTGT|TCACTTTGTTTGCAACTTGCTGTTGTTGTT
NC_045512.2_pilon	13410	13415	Deletion	1	+	1531	1559	CTGCGGTATGTGGAAAGGTTATGGCTGTAG|TTGTGATCAACTCCGCGAACCCATGCTTCA	GGTATGTGGAAAGGTTATGGCTGTAGTTGT|GATCAACTCCGCGAACCCATGCTTCAGTCA
NC_045512.2_pilon	20265	20270	Deletion	1	+	837	944	AGGAGTCAAATGGAAATTGATTTCTTAGAA|TTAGCTATGGATGAATTCATTGAACGGTAT	GTCAAATGGAAATTGATTTCTTAGAATTAG|CTATGGATGAATTCATTGAACGGTATAAAT
NC_045512.2_pilon	1239	1244	Deletion	1	+	6457	7280	GTGCCTTTCAACTCTCATGAAGTGTGATCA|TTGTGGTGAAACTTCATGGCAGACGGGCGA	CTTTCAACTCTCATGAAGTGTGATCATTGT|GGTGAAACTTCATGGCAGACGGGCGATTTT
NC_045512.2_pilon	27470	27475	Deletion	1	+	1667	1689	GCTTTATCACTACCAAGAGTGTGTTAGAGG|TACAACAGTACTTTTAAAAGAACCTTGCTC	TATCACTACCAAGAGTGTGTTAGAGGTACA|ACAGTACTTTTAAAAGAACCTTGCTCTTCT
NC_045512.2_pilon	15478	15483	Deletion	1	+	4190	4284	GCGGTTCACTATATGTTAAACCAGGTGGAA|CCTCATCAGGAGATGCCACAACTGCTTATG	TTCACTATATGTTAAACCAGGTGGAACCTC|ATCAGGAGATGCCACAACTGCTTATGCTAA
NC_045512.2_pilon	15481	15486	Deletion	1	+	4187	4286	GTTCACTATATGTTAAACCAGGTGGAACCT|CATCAGGAGATGCCACAACTGCTTATGCTA	ACTATATGTTAAACCAGGTGGAACCTCATC|AGGAGATGCCACAACTGCTTATGCTAATAG
NC_045512.2_pilon	24696	24701	Deletion	1	+	1479	1703	ACAATCAAAAAGAGTTGATTTTTGTGGAAA|GGGCTATCATCTTATGTCCTTCCCTCAGTC	TCAAAAAGAGTTGATTTTTGTGGAAAGGGC|TATCATCTTATGTCCTTCCCTCAGTCAGCA
NC_045512.2_pilon	1333	1337	Deletion	1	+	4438	4319	GAGAATTTGACTAAAGAAGGTGCCACTACT|TGTGGTTACTTACCCCAAAATGCTGTTGTT	AATTTGACTAAAGAAGGTGCCACTACTTGT|GGTTACTTACCCCAAAATGCTGTTGTTAAA
NC_045512.2_pilon	23501	23505	Deletion	1	+	4744	4705	CTACAGGTTCTAATGTTTTTCAAACACGTG|CAGGCTGTTTAATAGGGGCTGAACATGTCA	CAGGTTCTAATGTTTTTCAAACACGTGCAG|GCTGTTTAATAGGGGCTGAACATGTCAACA
NC_045512.2_pilon	21608	21612	Deletion	1	+	8037	5098	TTTTATTGCCACTAGTCTCTAGTCAGTGTG|TTAATCTTACAACCAGAACTCAATTACCCC	TATTGCCACTAGTCTCTAGTCAGTGTGTTA|ATCTTACAACCAGAACTCAATTACCCCCTG
NC_045512.2_pilon	4248	4252	Deletion	1	+	2985	3110	AAAAGTGCCAACAGACAATTATATAACCAC|TTACCCGGGTCAGGGTTTAAATGGTTACAC	AGTGCCAACAGACAATTATATAACCACTTA|CCCGGGTCAGGGTTTAAATGGTTACACTGT
NC_045512.2_pilon	6877	6881	Deletion	1	+	4348	4308	CCGACTACTATAGCAAAGAATACTGTTAAG|AGTGTCGGTAAATTTTGTCTAGAGGCTTCA	ACTACTATAGCAAAGAATACTGTTAAGAGT|GTCGGTAAATTTTGTCTAGAGGCTTCATTT
NC_045512.2_pilon	8640	8644	Deletion	1	+	5208	5201	TGTTGCTGCTATTTTCTATTTAATAACACC|TGTTCATGTCATGTCTAAACATATTGACTT	TGCTGCTATTTTCTATTTAATAACACCTGT|TCATGTCATGTCTAAACATATTGACTTTTC
NC_045512.2_pilon	23747	23751	Deletion	1	+	9633	9712	CTATTAGTGTTACCACAGAAATTCTACCAG|TGTCTATGACCAAGACATCAGTAGATTGTA	TTAGTGTTACCACAGAAATTCTACCAGTGT|CTATGACCAAGACATCAGTAGATTGTACAA
NC_045512.2_pilon	5968	5972	Deletion	1	+	3493	3521	ATTGACCCTAAGTTGGACAATTATTATAAG|AAAGACAATTCTTATTTCACAGAGCAACCA	GACCCTAAGTTGGACAATTATTATAAGAAA|GACAATTCTTATTTCACAGAGCAACCAATT
NC_045512.2_pilon	7833	7838	Deletion	1	+	2624	2692	TGAAAGACATTCTCTCTCTCATTTTGTTAA|CTTAGACAACCTGAGAGCTAATAACACTAA	AGACATTCTCTCTCTCATTTTGTTAACTTA|GACAACCTGAGAGCTAATAACACTAAAGGT
NC_045512.2_pilon	15497	15502	Deletion	1	+	4409	4387	ACCAGGTGGAACCTCATCAGGAGATGCCAC|AACTGCTTATGCTAATAGTGTTTTTAACAT	GGTGGAACCTCATCAGGAGATGCCACAACT|GCTTATGCTAATAGTGTTTTTAACATTTGT
NC_045512.2_pilon	17241	17246	Deletion	1	+	3677	3721	CCTATAGATAAATGTAGTAGAATTATACCT|GCACGTGCTCGTGTAGAGTGTTTTGATAAA	TAGATAAATGTAGTAGAATTATACCTGCAC|GTGCTCGTGTAGAGTGTTTTGATAAATTCA
NC_045512.2_pilon	18935	18940	Deletion	1	+	6393	6407	TGTTGACTGGACTATTGAATATCCTATAAT|TGGTGATGAACTGAAGATTAATGCGGCTTG	GACTGGACTATTGAATATCCTATAATTGGT|GATGAACTGAAGATTAATGCGGCTTGTAGA
NC_045512.2_pilon	8183	8188	Deletion	1	+	7436	7425	TATCTACTTTTATTTCAGCAGCTCGGCAAG|GGTTTGTTGATTCAGATGTAGAAACTAAAG	TACTTTTATTTCAGCAGCTCGGCAAGGGTT|TGTTGATTCAGATGTAGAAACTAAAGATGT
NC_045512.2_pilon	2358	2363	Deletion	1	+	6970	6757	GTGTGCTGACTCTATCATTATTGGTGGAGC|TAAACTTAAAGCCTTGAATTTAGGTGAAAC	GCTGACTCTATCATTATTGGTGGAGCTAAA|CTTAAAGCCTTGAATTTAGGTGAAACATTT
NC_045512.2_pilon	2238	2243	Deletion	1	+	7158	7219	TGTTAAATTTATCTCAACCTGTGCTTGTGA|AATTGTCGGTGGACAAATTGTCACCTGTGC	AAATTTATCTCAACCTGTGCTTGTGAAATT|GTCGGTGGACAAATTGTCACCTGTGCAAAG
NC_045512.2_pilon	28426	28431	Deletion	1	+	663	607	CCCCAAGGTTTACCCAATAATACTGCGTCT|TGGTTCACCGCTCTCACTCAACATGGCAAG	AAGGTTTACCCAATAATACTGCGTCTTGGT|TCACCGCTCTCACTCAACATGGCAAGGAAG
NC_045512.2_pilon	23066	23071	Deletion	1	+	2812	2761	TACAATCATATGGTTTCCAACCCACTAATG|GTGTTGGTTACCAACCATACAGAGTAGTAG	ATCATATGGTTTCCAACCCACTAATGGTGT|TGGTTACCAACCATACAGAGTAGTAGTACT
NC_045512.2_pilon	9585	9590	Deletion	1	+	5297	5242	TTACTCATTCTTACCTGGTGTTTATTCTGT|TATTTACTTGTACTTGACATTTTATCTTAC	TCATTCTTACCTGGTGTTTATTCTGTTATT|TACTTGTACTTGACATTTTATCTTACTAAT
NC_045512.2_pilon	27027	27032	Deletion	1	+	2818	2786	GTGACATCAAGGACCTGCCTAAAGAAATCA|CTGTTGCTACATCACGAACGCTTTCTTATT	CATCAAGGACCTGCCTAAAGAAATCACTGT|TGCTACATCACGAACGCTTTCTTATTACAA
NC_045512.2_pilon	29181	29186	Deletion	1	+	7674	7870	ACAAGGAACTGATTACAAACATTGGCCGCA|AATTGCACAATTTGCCCCCAGCGCTTCAGC	GGAACTGATTACAAACATTGGCCGCAAATT|GCACAATTTGCCCCCAGCGCTTCAGCGTTC
NC_045512.2_pilon	29048	29053	Deletion	1	+	3095	3137	AATCTGCTGCTGAGGCTTCTAAGAAGCCTC|GGCAAAAACGTACTGCCACTAAAGCATACA	TGCTGCTGAGGCTTCTAAGAAGCCTCGGCA|AAAACGTACTGCCACTAAAGCATACAATGT
NC_045512.2_pilon	18017	18022	Deletion	1	+	5712	5887	GTTGCAATTTACAAGTCTTGAAATTCCACG|TAGGAATGTGGCAACTTTACAAGCTGAAAA	CAATTTACAAGTCTTGAAATTCCACGTAGG|AATGTGGCAACTTTACAAGCTGAAAATGTA
NC_045512.2_pilon	11055	11060	Deletion	1	+	10083	10048	TTTGACTTCACTTTTAGTTTTAGTCCAGAG|TACTCAATGGTCTTTGTTCTTTTTTTTGTA	ACTTCACTTTTAGTTTTAGTCCAGAGTACT|CAATGGTCTTTGTTCTTTTTTTTGTATGAA
NC_045512.2_pilon	23833	23838	Deletion	1	+	5314	5101	GAATGCAGCAATCTTTTGTTGCAATATGGC|AGTTTTTGTACACAATTAAACCGTGCTTTA	GCAGCAATCTTTTGTTGCAATATGGCAGTT|TTTGTACACAATTAAACCGTGCTTTAACTG
NC_045512.2_pilon	2550	2555	Deletion	1	+	3708	3720	AACAGAGGAAGTTGTCTTGAAAACTGGTGA|TTTACAACCATTAGAACAACCTACTAGTGA	GAGGAAGTTGTCTTGAAAACTGGTGATTTA|CAACCATTAGAACAACCTACTAGTGAAGCT
NC_045512.2_pilon	23726	23731	Deletion	1	+	9123	9235	TTGCCATACCCACAAATTTTACTATTAGTG|TTACCACAGAAATTCTACCAGTGTCTATGA	CATACCCACAAATTTTACTATTAGTGTTAC|CACAGAAATTCTACCAGTGTCTATGACCAA
NC_045512.2_pilon	4220	4225	Deletion	1	+	4733	4873	CTACTGAAATGCTAGCGAAAGCTTTGAGAA|AAGTGCCAACAGACAATTATATAACCACTT	TGAAATGCTAGCGAAAGCTTTGAGAAAAGT|GCCAACAGACAATTATATAACCACTTACCC
NC_045512.2_pilon	18193	18198	Deletion	1	+	3057	3032	TACCTGGCATACCTAAGGACATGACCTATA|GAAGACTCATCTCTATGATGGGTTTTAAAA	TGGCATACCTAAGGACATGACCTATAGAAG|ACTCATCTCTATGATGGGTTTTAAAATGAA
NC_045512.2_pilon	12269	12274	Deletion	1	+	5205	5144	ACCGTGATGCAGCCATGCAACGTAAGTTGG|AAAAGATGGCTGATCAAGCTATGACCCAAA	TGATGCAGCCATGCAACGTAAGTTGGAAAA|GATGGCTGATCAAGCTATGACCCAAATGTA
NC_045512.2_pilon	19190	19195	Deletion	1	+	2647	2570	TGACAAATTCACAGATGGTGTATGCCTATT|TTGGAATTGCAATGTCGATAGATATCCTGC	AAATTCACAGATGGTGTATGCCTATTTTGG|AATTGCAATGTCGATAGATATCCTGCTAAT
NC_045512.2_pilon	12309	12314	Deletion	1	+	4688	4534	TGATCAAGCTATGACCCAAATGTATAAACA|GGCTAGATCTGAGGACAAGAGGGCAAAAGT	CAAGCTATGACCCAAATGTATAAACAGGCT|AGATCTGAGGACAAGAGGGCAAAAGTTACT
NC_045512.2_pilon	371	376	Deletion	1	+	1720	1757	TGCTCGTACGTGGCTTTGGAGACTCCGTGG|AGGAGGTCTTATCAGAGGCACGTCAACATC	CGTACGTGGCTTTGGAGACTCCGTGGAGGA|GGTCTTATCAGAGGCACGTCAACATCTTAA
NC_045512.2_pilon	7580	7585	Deletion	1	+	2796	2935	GTGTTAGAAGGTCCTTTTATGTCTATGCTA|ATGGAGGTAAAGGCTTTTGCAAACTACACA	TAGAAGGTCCTTTTATGTCTATGCTAATGG|AGGTAAAGGCTTTTGCAAACTACACAATTG
NC_045512.2_pilon	1721	1726	Deletion	1	+	3094	3109	TTTTGGCATCTTTTTCTGCTTCCACAAGTG|CTTTTGTGGAAACTGTGAAAGGTTTGGATT	GGCATCTTTTTCTGCTTCCACAAGTGCTTT|TGTGGAAACTGTGAAAGGTTTGGATTATAA
NC_045512.2_pilon	23501	23506	Deletion	1	+	4744	4708	CTACAGGTTCTAATGTTTTTCAAACACGTG|CAGGCTGTTTAATAGGGGCTGAACATGTCA	AGGTTCTAATGTTTTTCAAACACGTGCAGG|CTGTTTAATAGGGGCTGAACATGTCAACAA
NC_045512.2_pilon	18212	18217	Deletion	1	+	1167	1215	CATGACCTATAGAAGACTCATCTCTATGAT|GGGTTTTAAAATGAATTATCAAGTTAATGG	ACCTATAGAAGACTCATCTCTATGATGGGT|TTTAAAATGAATTATCAAGTTAATGGTTAC
NC_045512.2_pilon	1683	1688	Deletion	1	+	3403	3434	TGTTGGTGACTTTAAACTTAATGAAGAGAT|CGCCATTATTTTGGCATCTTTTTCTGCTTC	GGTGACTTTAAACTTAATGAAGAGATCGCC|ATTATTTTGGCATCTTTTTCTGCTTCCACA
NC_045512.2_pilon	15535	15540	Deletion	1	+	4591	4528	ATGCTAATAGTGTTTTTAACATTTGTCAAG|CTGTCACGGCCAATGTTAATGCACTTTTAT	TAATAGTGTTTTTAACATTTGTCAAGCTGT|CACGGCCAATGTTAATGCACTTTTATCTAC
NC_045512.2_pilon	7128	7133	Deletion	1	+	3558	3694	TGCAACCTACTGTACTGGTTCTATACCTTG|TAGTGTTTGTCTTAGTGGTTTAGATTCTTT	ACCTACTGTACTGGTTCTATACCTTGTAGT|GTTTGTCTTAGTGGTTTAGATTCTTTAGAC
NC_045512.2_pilon	22238	22243	Deletion	1	+	1630	1614	TCCCTCAGGGTTTTTCGGCTTTAGAACCAT|TGGTAGATTTGCCAATAGGTATTAACATCA	TCAGGGTTTTTCGGCTTTAGAACCATTGGT|AGATTTGCCAATAGGTATTAACATCACTAG
NC_045512.2_pilon	3114	3119	Deletion	1	+	4069	4220	GTTTGAGCCATCAACTCAATATGAGTATGG|TACTGAAGATGATTACCAAGGTAAACCTTT	GAGCCATCAACTCAATATGAGTATGGTACT|GAAGATGATTACCAAGGTAAACCTTTGGAA
NC_045512.2_pilon	29686	29195	Duplication	1	+	1445	7905	AACTTTAATCTCACATAGCAATCTTTAATC|AGTGTGTAACATTAGGGAGGACTTGAAAGA	TACAAACATTGGCCGCAAATTGCACAATTT|GCCCCCAGCGCTTCAGCGTTCTTCGGAATG
NC_045512.2_pilon	26107	26113	Deletion	1	+	4335	4458	CCTTCTTCATCTACAATAAAATTGTTGATG|AGCCTGAAGAACATGTCCAAATTCACACAA	TTCATCTACAATAAAATTGTTGATGAGCCT|GAAGAACATGTCCAAATTCACACAATCGAC
NC_045512.2_pilon	14237	14243	Deletion	1	+	4418	4298	TGTTGACACTGACTTAACAAAGCCTTACAT|TAAGTGGGATTTGTTAAAATATGACTTCAC	ACACTGACTTAACAAAGCCTTACATTAAGT|GGGATTTGTTAAAATATGACTTCACGGAAG
NC_045512.2_pilon	19315	19322	Deletion	1	+	368	359	GTGGCAGTTTGTATGTAAATAAACATGCAT|TCCACACACCAGCTTTTGATAAAAGTGCTT	GTTTGTATGTAAATAAACATGCATTCCACA|CACCAGCTTTTGATAAAAGTGCTTTTGTTA
NC_045512.2_pilon	8481	8488	Deletion	1	+	2805	3080	ACGTAGTGCTGCTAAAAAGAATAACTTACC|TTTTAAGTTGACATGTGCAACTACTAGACA	TGCTGCTAAAAAGAATAACTTACCTTTTAA|GTTGACATGTGCAACTACTAGACAAGTTGT
NC_045512.2_pilon	7729	7736	Deletion	1	+	2360	2496	AGACCAATAAATCCTACTGACCAGTCTTCT|TACATCGTTGATAGTGTTACAGTGAAGAAT	ATAAATCCTACTGACCAGTCTTCTTACATC|GTTGATAGTGTTACAGTGAAGAATGGTTCC
NC_045512.2_pilon	23843	23850	Deletion	1	+	266	171	ATCTTTTGTTGCAATATGGCAGTTTTTGTA|CACAATTAAACCGTGCTTTAACTGGAATAG	TGTTGCAATATGGCAGTTTTTGTACACAAT|TAAACCGTGCTTTAACTGGAATAGCTGTTG
NC_045512.2_pilon	10408	10415	Deletion	1	+	4025	4769	GGACAGACTTTTTCAGTGTTAGCTTGTTAC|AATGGTTCACCATCTGGTGTTTACCAATGT	ACTTTTTCAGTGTTAGCTTGTTACAATGGT|TCACCATCTGGTGTTTACCAATGTGCTATG
NC_045512.2_pilon	19509	19516	Deletion	1	+	3094	3325	GGTGCTGTCTGTAGACATCATGCTAATGAG|TACAGATTGTATCTCGATGCTTATAACATG	GTCTGTAGACATCATGCTAATGAGTACAGA|TTGTATCTCGATGCTTATAACATGATGATC
NC_045512.2_pilon	22881	22888	Deletion	1	+	3211	3786	AGGCTGCGTTATAGCTTGGAATTCTAACAA|TCTTGATTCTAAGGTTGGTGGTAATTATAA	CGTTATAGCTTGGAATTCTAACAATCTTGA|TTCTAAGGTTGGTGGTAATTATAATTACCT
NC_045512.2_pilon	14077	14084	Deletion	1	+	2057	2338	GTGTACTGACATTAGATAATCAAGATCTCA|ATGGTAACTGGTATGATTTCGGTGATTTCA	TGACATTAGATAATCAAGATCTCAATGGTA|ACTGGTATGATTTCGGTGATTTCATACAAA
NC_045512.2_pilon	6914	6921	Deletion	1	+	5846	5763	GTAAATTTTGTCTAGAGGCTTCATTTAATT|ATTTGAAGTCACCTAATTTTTCTAAACTGA	TTTGTCTAGAGGCTTCATTTAATTATTTGA|AGTCACCTAATTTTTCTAAACTGATAAATA
NC_045512.2_pilon	2792	2800	Deletion	1	+	3134	3536	TGCAAGGTTACAAGAGTGTGAATATCACTT|TTGAACTTGATGAAAGGATTGATAAAGTAC	TTACAAGAGTGTGAATATCACTTTTGAACT|TGATGAAAGGATTGATAAAGTACTTAATGA
NC_045512.2_pilon	8785	8793	Deletion	1	+	5401	5793	CATGCTGATTTTGACACATGGTTTAGCCAG|CGTGGTGGTAGTTATACTAATGACAAAGCT	ATTTTGACACATGGTTTAGCCAGCGTGGTG|GTAGTTATACTAATGACAAAGCTTGCCCAT
NC_045512.2_pilon	1836	1843	Deletion	1	+	5038	4824	AAAAGCTAAAAAAGGTGCCTGGAATATTGG|TGAACAGAAATCAATACTGAGTCCTCTTTA	TAAAAAAGGTGCCTGGAATATTGGTGAACA|GAAATCAATACTGAGTCCTCTTTATGCATT
NC_045512.2_pilon	26783	26827	Deletion	1	+	2377	3184	GGTGGAATTGCTATCGCAATGGCTTGTCTT|GTAGGCTTGATGTGGCTCAGCTACTTCATT	GGCTCAGCTACTTCATTGCTTCTTTCAGAC|TGTTTGCGCGTACGCGTTCCATGTGGTCAT
NC_045512.2_pilon	7391	7399	Deletion	1	+	3850	4067	GGTTAATAATTAATCTTGTACAAATGGCCC|CGATTTCAGCTATGGTTAGAATGTACATCT	AATTAATCTTGTACAAATGGCCCCGATTTC|AGCTATGGTTAGAATGTACATCTTCTTTGC
NC_045512.2_pilon	26911	26918	Deletion	1	+	3601	3532	CAACGTGCCACTCCATGGCACTATTCTGAC|CAGACCGCTTCTAGAAAGTGAACTCGTAAT	GCCACTCCATGGCACTATTCTGACCAGACC|GCTTCTAGAAAGTGAACTCGTAATCGGAGC
NC_045512.2_pilon	1724	1732	Deletion	1	+	3105	3187	TGGCATCTTTTTCTGCTTCCACAAGTGCTT|TTGTGGAAACTGTGAAAGGTTTGGATTATA	TTTTTCTGCTTCCACAAGTGCTTTTGTGGA|AACTGTGAAAGGTTTGGATTATAAAGCATT
NC_045512.2_pilon	23790	23797	Deletion	1	+	10093	9999	GACATCAGTAGATTGTACAATGTACATTTG|TGGTGATTCAACTGAATGCAGCAATCTTTT	AGTAGATTGTACAATGTACATTTGTGGTGA|TTCAACTGAATGCAGCAATCTTTTGTTGCA
NC_045512.2_pilon	28990	28997	Deletion	1	+	1785	1972	CTTGAGAGCAAAATGTCTGGTAAAGGCCAA|CAACAACAAGGCCAAACTGTCACTAAGAAA	AGCAAAATGTCTGGTAAAGGCCAACAACAA|CAAGGCCAAACTGTCACTAAGAAATCTGCT
NC_045512.2_pilon	28930	28937	Deletion	1	+	1167	1199	ATGGCTGGCAATGGCGGTGATGCTGCTCTT|GCTTTGCTGCTGCTTGACAGATTGAACCAG	GGCAATGGCGGTGATGCTGCTCTTGCTTTG|CTGCTGCTTGACAGATTGAACCAGCTTGAG
NC_045512.2_pilon	6184	6191	Deletion	1	+	3370	3467	AATGGTGATGTGGTGGCTATTGATTATAAA|CACTACACACCCTCTTTTAAGAAAGGAGCT	GATGTGGTGGCTATTGATTATAAACACTAC|ACACCCTCTTTTAAGAAAGGAGCTAAATTG
NC_045512.2_pilon	21855	21862	Deletion	1	+	2484	2606	TGGTGTTTATTTTGCTTCCACTGAGAAGTC|TAACATAATAAGAGGCTGGATTTTTGGTAC	TTATTTTGCTTCCACTGAGAAGTCTAACAT|AATAAGAGGCTGGATTTTTGGTACTACTTT
NC_045512.2_pilon	2995	3002	Deletion	1	+	4825	5287	AGTATGGCTACATACTACTTATTTGATGAG|TCTGGTGAGTTTAAATTGGCTTCACATATG	GCTACATACTACTTATTTGATGAGTCTGGT|GAGTTTAAATTGGCTTCACATATGTATTGT
NC_045512.2_pilon	11421	11428	Deletion	1	+	6165	6583	GACACTTATGAATGTCTTGACACTCGTTTA|TAAAGTTTATTATGGTAATGCTTTAGATCA	TATGAATGTCTTGACACTCGTTTATAAAGT|TTATTATGGTAATGCTTTAGATCAAGCCAT
NC_045512.2_pilon	16808	16815	Deletion	1	+	1633	1634	CTTTACTGGTTATCGTGTAACTAAAAACAG|TAAAGTACAAATAGGAGAGTACACCTTTGA	TGGTTATCGTGTAACTAAAAACAGTAAAGT|ACAAATAGGAGAGTACACCTTTGAAAAAGG
NC_045512.2_pilon	20649	20656	Deletion	1	+	2575	2850	AAAGATGGCCATGTAGAAACATTTTACCCA|AAATTACAATCTAGTCAAGCGTGGCAACCG	GGCCATGTAGAAACATTTTACCCAAAATTA|CAATCTAGTCAAGCGTGGCAACCGGGTGTT
NC_045512.2_pilon	29485	29492	Deletion	1	+	2645	2627	CTTCCTGCTGCAGATTTGGATGATTTCTCC|AAACAATTGCAACAATCCATGAGCAGTGCT	GCTGCAGATTTGGATGATTTCTCCAAACAA|TTGCAACAATCCATGAGCAGTGCTGACTCA
NC_045512.2_pilon	512	519	Deletion	1	+	2434	2422	GTTCGGATGCTCGAACTGCACCTCATGGTC|ATGTTATGGTTGAGCTGGTAGCAGAACTCG	ATGCTCGAACTGCACCTCATGGTCATGTTA|TGGTTGAGCTGGTAGCAGAACTCGAAGGCA
NC_045512.2_pilon	7960	7967	Deletion	1	+	2725	2810	TCAGCGTCTGTTTACTACAGTCAGCTTATG|TGTCAACCTATACTGTTACTAGATCAGGCA	TCTGTTTACTACAGTCAGCTTATGTGTCAA|CCTATACTGTTACTAGATCAGGCATTAGTG
NC_045512.2_pilon	18464	18471	Deletion	1	+	5292	5319	TTTTTCCAGAGTTAGTGCTAAACCACCGCC|TGGAGATCAATTTAAACACCTCATACCACT	CAGAGTTAGTGCTAAACCACCGCCTGGAGA|TCAATTTAAACACCTCATACCACTTATGTA
NC_045512.2_pilon	15471	15478	Deletion	1	+	4190	4190	ATGTGTGGCGGTTCACTATATGTTAAACCA|GGTGGAACCTCATCAGGAGATGCCACAACT	GGCGGTTCACTATATGTTAAACCAGGTGGA|ACCTCATCAGGAGATGCCACAACTGCTTAT
NC_045512.2_pilon	15457	15464	Deletion	1	+	4114	4179	TGAGTGAAATGGTCATGTGTGGCGGTTCAC|TATATGTTAAACCAGGTGGAACCTCATCAG	AAATGGTCATGTGTGGCGGTTCACTATATG|TTAAACCAGGTGGAACCTCATCAGGAGATG
NC_045512.2_pilon	20869	20876	Deletion	1	+	3186	3225	TACCCTATAATATGAGAGTTATACATTTTG|GTGCTGGTTCTGATAAAGGAGTTGCACCAG	ATAATATGAGAGTTATACATTTTGGTGCTG|GTTCTGATAAAGGAGTTGCACCAGGTACAG
NC_045512.2_pilon	20849	20856	Deletion	1	+	2724	2931	AAACACATTAACATTAGCTGTACCCTATAA|TATGAGAGTTATACATTTTGGTGCTGGTTC	ATTAACATTAGCTGTACCCTATAATATGAG|AGTTATACATTTTGGTGCTGGTTCTGATAA
NC_045512.2_pilon	23494	23501	Deletion	1	+	4757	4744	GTTTATTCTACAGGTTCTAATGTTTTTCAA|ACACGTGCAGGCTGTTTAATAGGGGCTGAA	TCTACAGGTTCTAATGTTTTTCAAACACGT|GCAGGCTGTTTAATAGGGGCTGAACATGTC
NC_045512.2_pilon	4701	4708	Deletion	1	+	6348	6223	CAAAGTGCCAGCTACAGTTTCTGTTTCTTC|ACCTGATGCTGTTACAGCGTATAATGGTTA	GCCAGCTACAGTTTCTGTTTCTTCACCTGA|TGCTGTTACAGCGTATAATGGTTATCTTAC
NC_045512.2_pilon	21533	21540	Deletion	1	+	8315	8913	TAGAGAAAACAACAGAGTTGTTATTTCTAG|TGATGTTCTTGTTAACAACTAAACGAACAA	AAACAACAGAGTTGTTATTTCTAGTGATGT|TCTTGTTAACAACTAAACGAACAATGTTTG
NC_045512.2_pilon	26386	26393	Deletion	1	+	1242	1250	GATTGTGTGCGTACTGCTGCAATATTGTTA|ACGTGAGTCTTGTAAAACCTTCTTTTTACG	GTGCGTACTGCTGCAATATTGTTAACGTGA|GTCTTGTAAAACCTTCTTTTTACGTTTACT
NC_045512.2_pilon	26352	26359	Deletion	1	+	989	1005	TTGCTAGTTACACTAGCCATCCTTACTGCG|CTTCGATTGTGTGCGTACTGCTGCAATATT	GTTACACTAGCCATCCTTACTGCGCTTCGA|TTGTGTGCGTACTGCTGCAATATTGTTAAC
NC_045512.2_pilon	15465	15472	Deletion	1	+	4191	4132	ATGGTCATGTGTGGCGGTTCACTATATGTT|AAACCAGGTGGAACCTCATCAGGAGATGCC	ATGTGTGGCGGTTCACTATATGTTAAACCA|GGTGGAACCTCATCAGGAGATGCCACAACT
NC_045512.2_pilon	15510	15517	Deletion	1	+	4279	4345	TCATCAGGAGATGCCACAACTGCTTATGCT|AATAGTGTTTTTAACATTTGTCAAGCTGTC	GGAGATGCCACAACTGCTTATGCTAATAGT|GTTTTTAACATTTGTCAAGCTGTCACGGCC
NC_045512.2_pilon	15488	15495	Deletion	1	+	4433	4409	ATATGTTAAACCAGGTGGAACCTCATCAGG|AGATGCCACAACTGCTTATGCTAATAGTGT	TAAACCAGGTGGAACCTCATCAGGAGATGC|CACAACTGCTTATGCTAATAGTGTTTTTAA
NC_045512.2_pilon	7585	7592	Deletion	1	+	2935	3209	AGAAGGTCCTTTTATGTCTATGCTAATGGA|GGTAAAGGCTTTTGCAAACTACACAATTGG	TCCTTTTATGTCTATGCTAATGGAGGTAAA|GGCTTTTGCAAACTACACAATTGGAATTGT
NC_045512.2_pilon	3544	3551	Deletion	1	+	9438	9255	CAAGTTGAATCTGATGATTACATAGCTACT|AATGGACCACTTAAAGTGGGTGGTAGTTGT	GAATCTGATGATTACATAGCTACTAATGGA|CCACTTAAAGTGGGTGGTAGTTGTGTTTTA
NC_045512.2_pilon	3573	3581	Deletion	1	+	8776	8695	TAATGGACCACTTAAAGTGGGTGGTAGTTG|TGTTTTAAGCGGACACAATCTTGCTAAACA	CCACTTAAAGTGGGTGGTAGTTGTGTTTTA|AGCGGACACAATCTTGCTAAACACTGTCTT
NC_045512.2_pilon	20024	20031	Deletion	1	+	2991	2905	TAGAGTTGATGGTCAAGTAGACTTATTTAG|AAATGCCCGTAATGGTGTTCTTATTACAGA	TGATGGTCAAGTAGACTTATTTAGAAATGC|CCGTAATGGTGTTCTTATTACAGAAGGTAG
NC_045512.2_pilon	17211	17216	Deletion	1	+	2919	2766	GCACTATGTGAGAAGGCATTAAAATATTTG|CCTATAGATAAATGTAGTAGAATTATACCT	TATGTGAGAAGGCATTAAAATATTTGCCTA|TAGATAAATGTAGTAGAATTATACCTGCAC
NC_045512.2_pilon	75	28268	Deletion	1	+	1021	1767	ATCTCTTGTAGATCTGTTCTCTAAACGAAC|TTTAAAATCTGTGTGGCTGTCACTCGGCTG	TGTTGTTTTAGATTTCATCTAAACGAACAA|ACTAAAATGTCTGATAATGGACCCCAAAAT
NC_045512.2_pilon	28323	29016	Deletion	1	+	1536	2304	AAATCAGCGAAATGCACCCCGCATTACGTT|TGGTGGACCCTCAGATTCAACTGGCAGTAA	GCCAACAACAACAAGGCCAAACTGTCACTA|AGAAATCTGCTGCTGAGGCTTCTAAGAAGC
NC_045512.2_pilon	8822	8827	Deletion	1	+	7697	8016	GTAGTTATACTAATGACAAAGCTTGCCCAT|TGATTGCTGCAGTCATAACAAGAGAAGTGG	TTATACTAATGACAAAGCTTGCCCATTGAT|TGCTGCAGTCATAACAAGAGAAGTGGGTTT
NC_045512.2_pilon	21074	21078	Deletion	1	+	3110	3158	TGATATGTACGACCCTAAGACTAAAAATGT|TACAAAAGAAAATGACTCTAAAGAGGGTTT	TATGTACGACCCTAAGACTAAAAATGTTAC|AAAAGAAAATGACTCTAAAGAGGGTTTTTT
NC_045512.2_pilon	1136	1140	Deletion	1	+	2473	2596	TCAAGACTATTCAACCAAGGGTTGAAAAGA|AAAAGCTTGATGGCTTTATGGGTAGAATTC	AGACTATTCAACCAAGGGTTGAAAAGAAAA|AGCTTGATGGCTTTATGGGTAGAATTCGAT
NC_045512.2_pilon	10952	10956	Deletion	1	+	5161	5311	AATTTACACCTTTTGATGTTGTTAGACAAT|GCTCAGGTGTTACTTTCCAAAGTGCAGTGA	TTACACCTTTTGATGTTGTTAGACAATGCT|CAGGTGTTACTTTCCAAAGTGCAGTGAAAA
NC_045512.2_pilon	26100	26104	Deletion	1	+	4045	4296	CATGTTACCTTCTTCATCTACAATAAAATT|GTTGATGAGCCTGAAGAACATGTCCAAATT	GTTACCTTCTTCATCTACAATAAAATTGTT|GATGAGCCTGAAGAACATGTCCAAATTCAC
NC_045512.2_pilon	11123	11127	Deletion	1	+	3936	3960	CCTTTTTACCTTTTGCTATGGGTATTATTG|CTATGTCTGCTTTTGCAATGATGTTTGTCA	TTTTACCTTTTGCTATGGGTATTATTGCTA|TGTCTGCTTTTGCAATGATGTTTGTCAAAC
NC_045512.2_pilon	9314	9320	Deletion	1	+	1636	1710	ACAATGATTATTACAGATCTTTACCAGGAG|TTTTCTGTGGTGTAGATGCTGTAAATTTAC	GATTATTACAGATCTTTACCAGGAGTTTTC|TGTGGTGTAGATGCTGTAAATTTACTTACT
NC_045512.2_pilon	26834	26840	Deletion	1	+	3463	3538	TACTTCATTGCTTCTTTCAGACTGTTTGCG|CGTACGCGTTCCATGTGGTCATTCAATCCA	CATTGCTTCTTTCAGACTGTTTGCGCGTAC|GCGTTCCATGTGGTCATTCAATCCAGAAAC
NC_045512.2_pilon	15505	15511	Deletion	1	+	4657	4268	GAACCTCATCAGGAGATGCCACAACTGCTT|ATGCTAATAGTGTTTTTAACATTTGTCAAG	TCATCAGGAGATGCCACAACTGCTTATGCT|AATAGTGTTTTTAACATTTGTCAAGCTGTC
NC_045512.2_pilon	15488	15494	Deletion	1	+	4433	4438	ATATGTTAAACCAGGTGGAACCTCATCAGG|AGATGCCACAACTGCTTATGCTAATAGTGT	TTAAACCAGGTGGAACCTCATCAGGAGATG|CCACAACTGCTTATGCTAATAGTGTTTTTA
NC_045512.2_pilon	19419	19425	Deletion	1	+	730	813	CCATGTGAGTCTCATGGAAAACAAGTAGTG|TCAGATATAGATTATGTACCACTAAAGTCT	TGAGTCTCATGGAAAACAAGTAGTGTCAGA|TATAGATTATGTACCACTAAAGTCTGCTAC
NC_045512.2_pilon	782	788	Deletion	1	+	4539	4566	CTAAACATAGCAGTGGTGTTACCCGTGAAC|TCATGCGTGAGCTTAACGGAGGGGCATACA	CATAGCAGTGGTGTTACCCGTGAACTCATG|CGTGAGCTTAACGGAGGGGCATACACTCGC
NC_045512.2_pilon	817	823	Deletion	1	+	3320	3254	CGTGAGCTTAACGGAGGGGCATACACTCGC|TATGTCGATAACAACTTCTGTGGCCCTGAT	GCTTAACGGAGGGGCATACACTCGCTATGT|CGATAACAACTTCTGTGGCCCTGATGGCTA
NC_045512.2_pilon	26870	26876	Deletion	1	+	3726	3732	CGTTCCATGTGGTCATTCAATCCAGAAACT|AACATTCTTCTCAACGTGCCACTCCATGGC	CATGTGGTCATTCAATCCAGAAACTAACAT|TCTTCTCAACGTGCCACTCCATGGCACTAT
NC_045512.2_pilon	19654	19660	Deletion	1	+	3671	3906	TAGAAAATGTGGCTTTTAATGTTGTAAATA|AGGGACACTTTGATGGACAACAGGGTGAAG	AATGTGGCTTTTAATGTTGTAAATAAGGGA|CACTTTGATGGACAACAGGGTGAAGTACCA
NC_045512.2_pilon	707	713	Deletion	1	+	4515	4592	CCGATCTAAAGTCATTTGACTTAGGCGACG|AGCTTGGCACTGATCCTTATGAAGATTTTC	CTAAAGTCATTTGACTTAGGCGACGAGCTT|GGCACTGATCCTTATGAAGATTTTCAAGAA
NC_045512.2_pilon	16296	16302	Deletion	1	+	2828	2792	CAGACTTCATTAAGATGTGGTGCTTGCATA|CGTAGACCATTCTTATGTTGTAAATGCTGT	TTCATTAAGATGTGGTGCTTGCATACGTAG|ACCATTCTTATGTTGTAAATGCTGTTACGA
NC_045512.2_pilon	19629	19635	Deletion	1	+	6641	6759	AACACTTTTACAAGACTTCAGAGTTTAGAA|AATGTGGCTTTTAATGTTGTAAATAAGGGA	TTTTACAAGACTTCAGAGTTTAGAAAATGT|GGCTTTTAATGTTGTAAATAAGGGACACTT
NC_045512.2_pilon	23641	23647	Deletion	1	+	4077	4579	GCACGTAGTGTAGCTAGTCAATCCATCATT|GCCTACACTATGTCACTTGGTGCAGAAAAT	TAGTGTAGCTAGTCAATCCATCATTGCCTA|CACTATGTCACTTGGTGCAGAAAATTCAGT
NC_045512.2_pilon	28949	28955	Deletion	1	+	1419	1467	ATGCTGCTCTTGCTTTGCTGCTGCTTGACA|GATTGAACCAGCTTGAGAGCAAAATGTCTG	GCTCTTGCTTTGCTGCTGCTTGACAGATTG|AACCAGCTTGAGAGCAAAATGTCTGGTAAA
NC_045512.2_pilon	28982	28988	Deletion	1	+	1714	1807	TGAACCAGCTTGAGAGCAAAATGTCTGGTA|AAGGCCAACAACAACAAGGCCAAACTGTCA	CAGCTTGAGAGCAAAATGTCTGGTAAAGGC|CAACAACAACAAGGCCAAACTGTCACTAAG
NC_045512.2_pilon	17377	17383	Deletion	1	+	6649	6488	TTGTCTTTGATGAAATTTCAATGGCCACAA|ATTATGATTTGAGTGTTGTCAATGCCAGAT	TTTGATGAAATTTCAATGGCCACAAATTAT|GATTTGAGTGTTGTCAATGCCAGATTACGT
NC_045512.2_pilon	3022	3028	Deletion	1	+	5902	6004	GAGTCTGGTGAGTTTAAATTGGCTTCACAT|ATGTATTGTTCTTTTTACCCTCCAGATGAG	TGGTGAGTTTAAATTGGCTTCACATATGTA|TTGTTCTTTTTACCCTCCAGATGAGGATGA
NC_045512.2_pilon	21433	21439	Deletion	1	+	5039	5124	AATTTCCCCTTAAATTAAGGGGTACTGCTG|TTATGTCTTTAAAAGAAGGTCAAATCAATG	CCCCTTAAATTAAGGGGTACTGCTGTTATG|TCTTTAAAAGAAGGTCAAATCAATGATATG
NC_045512.2_pilon	22904	22910	Deletion	1	+	4331	4483	CTAACAATCTTGATTCTAAGGTTGGTGGTA|ATTATAATTACCTGTATAGATTGTTTAGGA	AATCTTGATTCTAAGGTTGGTGGTAATTAT|AATTACCTGTATAGATTGTTTAGGAAGTCT
NC_045512.2_pilon	27150	27156	Deletion	1	+	5293	5740	GGATTGGCAACTATAAATTAAACACAGACC|ATTCCAGTAGCAGTGACAATATTGCTTTGC	GGCAACTATAAATTAAACACAGACCATTCC|AGTAGCAGTGACAATATTGCTTTGCTTGTA
NC_045512.2_pilon	17577	17583	Deletion	1	+	4314	4456	CTCGGAACTTGTCGGCGTTGTCCTGCTGAA|ATTGTTGACACTGTGAGTGCTTTGGTTTAT	AACTTGTCGGCGTTGTCCTGCTGAAATTGT|TGACACTGTGAGTGCTTTGGTTTATGATAA
NC_045512.2_pilon	14086	14092	Deletion	1	+	2364	2561	CATTAGATAATCAAGATCTCAATGGTAACT|GGTATGATTTCGGTGATTTCATACAAACCA	GATAATCAAGATCTCAATGGTAACTGGTAT|GATTTCGGTGATTTCATACAAACCACGCCA
NC_045512.2_pilon	15454	15460	Deletion	1	+	4066	4074	TATTGAGTGAAATGGTCATGTGTGGCGGTT|CACTATATGTTAAACCAGGTGGAACCTCAT	AGTGAAATGGTCATGTGTGGCGGTTCACTA|TATGTTAAACCAGGTGGAACCTCATCAGGA
NC_045512.2_pilon	15482	15488	Deletion	1	+	4242	4433	TTCACTATATGTTAAACCAGGTGGAACCTC|ATCAGGAGATGCCACAACTGCTTATGCTAA	TATATGTTAAACCAGGTGGAACCTCATCAG|GAGATGCCACAACTGCTTATGCTAATAGTG
NC_045512.2_pilon	4606	4612	Deletion	1	+	4329	4527	CTTAACGATCTAAATGAAACTCTTGTTACA|ATGCCACTTGGCTATGTAACACATGGCTTA	CGATCTAAATGAAACTCTTGTTACAATGCC|ACTTGGCTATGTAACACATGGCTTAAATTT
NC_045512.2_pilon	29056	29060	Deletion	1	+	3151	3139	GCTGAGGCTTCTAAGAAGCCTCGGCAAAAA|CGTACTGCCACTAAAGCATACAATGTAACA	GAGGCTTCTAAGAAGCCTCGGCAAAAACGT|ACTGCCACTAAAGCATACAATGTAACACAA
NC_045512.2_pilon	8925	8929	Deletion	1	+	5522	5552	TAATGGTGACTTTTTGCATTTCTTACCTAG|AGTTTTTAGTGCAGTTGGTAACATCTGTTA	TGGTGACTTTTTGCATTTCTTACCTAGAGT|TTTTAGTGCAGTTGGTAACATCTGTTACAC
NC_045512.2_pilon	15627	15631	Deletion	1	+	1496	1539	GTCCGCAATTTACAACACAGACTTTATGAG|TGTCTCTATAGAAATAGAGATGTTGACACA	CGCAATTTACAACACAGACTTTATGAGTGT|CTCTATAGAAATAGAGATGTTGACACAGAC
NC_045512.2_pilon	395	399	Deletion	1	+	2122	2126	CCGTGGAGGAGGTCTTATCAGAGGCACGTC|AACATCTTAAAGATGGCACTTGTGGCTTAG	TGGAGGAGGTCTTATCAGAGGCACGTCAAC|ATCTTAAAGATGGCACTTGTGGCTTAGTAG
NC_045512.2_pilon	10642	10646	Deletion	1	+	4212	4322	GACAGGCAAACAGCACAAGCAGCTGGTACG|GACACAACTATTACAGTTAATGTTTTAGCT	AGGCAAACAGCACAAGCAGCTGGTACGGAC|ACAACTATTACAGTTAATGTTTTAGCTTGG
NC_045512.2_pilon	5567	5571	Deletion	1	+	6108	6146	AGCAGACAACCCTTAAGGGTGTAGAAGCTG|TTATGTACATGGGCACACTTTCTTATGAAC	AGACAACCCTTAAGGGTGTAGAAGCTGTTA|TGTACATGGGCACACTTTCTTATGAACAAT
NC_045512.2_pilon	25755	25759	Deletion	1	+	2898	108	GTCTACTTCTTGCAGAGTATAAACTTTGTA|AGAATAATAATGAGGCTTTGGCTTTGCTGG	TACTTCTTGCAGAGTATAAACTTTGTAAGA|ATAATAATGAGGCTTTGGCTTTGCTGGAAA
NC_045512.2_pilon	3581	3585	Deletion	1	+	8695	1922	CACTTAAAGTGGGTGGTAGTTGTGTTTTAA|GCGGACACAATCTTGCTAAACACTGTCTTC	TTAAAGTGGGTGGTAGTTGTGTTTTAAGCG|GACACAATCTTGCTAAACACTGTCTTCATG
NC_045512.2_pilon	906	910	Deletion	1	+	1847	1820	TCTAGCACGTGCTGGTAAAGCTTCATGCAC|TTTGTCCGAACAACTGGACTTTATTGACAC	AGCACGTGCTGGTAAAGCTTCATGCACTTT|GTCCGAACAACTGGACTTTATTGACACTAA
NC_045512.2_pilon	15454	15458	Deletion	1	+	4066	4089	TATTGAGTGAAATGGTCATGTGTGGCGGTT|CACTATATGTTAAACCAGGTGGAACCTCAT	TGAGTGAAATGGTCATGTGTGGCGGTTCAC|TATATGTTAAACCAGGTGGAACCTCATCAG
NC_045512.2_pilon	21559	21563	Deletion	1	+	7709	7867	CTAGTGATGTTCTTGTTAACAACTAAACGA|ACAATGTTTGTTTTTCTTGTTTTATTGCCA	GTGATGTTCTTGTTAACAACTAAACGAACA|ATGTTTGTTTTTCTTGTTTTATTGCCACTA
NC_045512.2_pilon	23648	23652	Deletion	1	+	4596	4895	GTGTAGCTAGTCAATCCATCATTGCCTACA|CTATGTCACTTGGTGCAGAAAATTCAGTTG	TAGCTAGTCAATCCATCATTGCCTACACTA|TGTCACTTGGTGCAGAAAATTCAGTTGCTT
NC_045512.2_pilon	11691	11695	Deletion	1	+	1196	1191	ACTCAACCGCTACTTTAGACTGACTCTTGG|TGTTTATGATTACTTAGTTTCTACACAGGA	CAACCGCTACTTTAGACTGACTCTTGGTGT|TTATGATTACTTAGTTTCTACACAGGAGTT
NC_045512.2_pilon	18510	18514	Deletion	1	+	6557	6821	CACCTCATACCACTTATGTACAAAGGACTT|CCTTGGAATGTAGTGCGTATAAAGATTGTA	CTCATACCACTTATGTACAAAGGACTTCCT|TGGAATGTAGTGCGTATAAAGATTGTACAA
NC_045512.2_pilon	16675	16680	Deletion	1	+	2590	2557	CGCTCAAAGCTACTGAGGAGACATTTAAAC|TGTCTTATGGTATTGCTACTGTACGTGAAG	CAAAGCTACTGAGGAGACATTTAAACTGTC|TTATGGTATTGCTACTGTACGTGAAGTGCT
NC_045512.2_pilon	27028	27033	Deletion	1	+	2815	2802	TGACATCAAGGACCTGCCTAAAGAAATCAC|TGTTGCTACATCACGAACGCTTTCTTATTA	ATCAAGGACCTGCCTAAAGAAATCACTGTT|GCTACATCACGAACGCTTTCTTATTACAAA
NC_045512.2_pilon	1515	1520	Deletion	1	+	1405	949	AGGCTGTGTGTTCTCTTATGTTGGTTGCCA|TAACAAGTGTGCCTATTGGGTTCCACGTGC	TGTGTGTTCTCTTATGTTGGTTGCCATAAC|AAGTGTGCCTATTGGGTTCCACGTGCTAGC
NC_045512.2_pilon	9797	9802	Deletion	1	+	1266	1356	ATGGTGTTTCCTTTAGTACTTTTGAAGAAG|CTGCGCTGTGCACCTTTTTGTTAAATAAAG	TGTTTCCTTTAGTACTTTTGAAGAAGCTGC|GCTGTGCACCTTTTTGTTAAATAAAGAAAT
NC_045512.2_pilon	14102	14108	Deletion	1	+	3052	3133	TCTCAATGGTAACTGGTATGATTTCGGTGA|TTTCATACAAACCACGCCAGGTAGTGGAGT	ATGGTAACTGGTATGATTTCGGTGATTTCA|TACAAACCACGCCAGGTAGTGGAGTTCCTG
NC_045512.2_pilon	2319	2325	Deletion	1	+	7929	7893	TCAGACATTCTTTAAGCTTGTAAATAAATT|TTTGGCTTTGTGTGCTGACTCTATCATTAT	CATTCTTTAAGCTTGTAAATAAATTTTTGG|CTTTGTGTGCTGACTCTATCATTATTGGTG
NC_045512.2_pilon	2339	2345	Deletion	1	+	7524	7290	TAAATAAATTTTTGGCTTTGTGTGCTGACT|CTATCATTATTGGTGGAGCTAAACTTAAAG	AAATTTTTGGCTTTGTGTGCTGACTCTATC|ATTATTGGTGGAGCTAAACTTAAAGCCTTG
NC_045512.2_pilon	1836	1842	Deletion	1	+	5038	4826	AAAAGCTAAAAAAGGTGCCTGGAATATTGG|TGAACAGAAATCAATACTGAGTCCTCTTTA	CTAAAAAAGGTGCCTGGAATATTGGTGAAC|AGAAATCAATACTGAGTCCTCTTTATGCAT
NC_045512.2_pilon	2265	2271	Deletion	1	+	7590	7634	TGAAATTGTCGGTGGACAAATTGTCACCTG|TGCAAAGGAAATTAAGGAGAGTGTTCAGAC	TTGTCGGTGGACAAATTGTCACCTGTGCAA|AGGAAATTAAGGAGAGTGTTCAGACATTCT
NC_045512.2_pilon	29056	29062	Deletion	1	+	3151	3142	GCTGAGGCTTCTAAGAAGCCTCGGCAAAAA|CGTACTGCCACTAAAGCATACAATGTAACA	GGCTTCTAAGAAGCCTCGGCAAAAACGTAC|TGCCACTAAAGCATACAATGTAACACAAGC
NC_045512.2_pilon	29044	29050	Deletion	1	+	2954	3094	AAGAAATCTGCTGCTGAGGCTTCTAAGAAG|CCTCGGCAAAAACGTACTGCCACTAAAGCA	ATCTGCTGCTGAGGCTTCTAAGAAGCCTCG|GCAAAAACGTACTGCCACTAAAGCATACAA
NC_045512.2_pilon	28940	28946	Deletion	1	+	1288	1352	ATGGCGGTGATGCTGCTCTTGCTTTGCTGC|TGCTTGACAGATTGAACCAGCTTGAGAGCA	GGTGATGCTGCTCTTGCTTTGCTGCTGCTT|GACAGATTGAACCAGCTTGAGAGCAAAATG
NC_045512.2_pilon	29021	29027	Deletion	1	+	2445	2615	AACAACAAGGCCAAACTGTCACTAAGAAAT|CTGCTGCTGAGGCTTCTAAGAAGCCTCGGC	CAAGGCCAAACTGTCACTAAGAAATCTGCT|GCTGAGGCTTCTAAGAAGCCTCGGCAAAAA
NC_045512.2_pilon	25522	25528	Deletion	1	+	2986	3277	CGATACCGATACAAGCCTCACTCCCTTTCG|GATGGCTTATTGTTGGCGTTGCACTTCTTG	CCGATACAAGCCTCACTCCCTTTCGGATGG|CTTATTGTTGGCGTTGCACTTCTTGCTGTT
NC_045512.2_pilon	23003	23009	Deletion	1	+	5493	5187	AAATCTATCAGGCCGGTAGCACACCTTGTA|ATGGTGTTGAAGGTTTTAATTGTTACTTTC	TATCAGGCCGGTAGCACACCTTGTAATGGT|GTTGAAGGTTTTAATTGTTACTTTCCTTTA
NC_045512.2_pilon	15594	15600	Deletion	1	+	3037	3045	TCTACTGATGGTAACAAAATTGCCGATAAG|TATGTCCGCAATTTACAACACAGACTTTAT	TGATGGTAACAAAATTGCCGATAAGTATGT|CCGCAATTTACAACACAGACTTTATGAGTG
NC_045512.2_pilon	12269	12275	Deletion	1	+	5205	5135	ACCGTGATGCAGCCATGCAACGTAAGTTGG|AAAAGATGGCTGATCAAGCTATGACCCAAA	GATGCAGCCATGCAACGTAAGTTGGAAAAG|ATGGCTGATCAAGCTATGACCCAAATGTAT
NC_045512.2_pilon	23329	23335	Deletion	1	+	1476	1637	CAGACACTTGAGATTCTTGACATTACACCA|TGTTCTTTTGGTGGTGTCAGTGTTATAACA	ACTTGAGATTCTTGACATTACACCATGTTC|TTTTGGTGGTGTCAGTGTTATAACACCAGG
NC_045512.2_pilon	5918	5924	Deletion	1	+	5490	5610	CAACCATAAAACCAGTTACTTATAAATTGG|ATGGTGTTGTTTGTACAGAAATTGACCCTA	ATAAAACCAGTTACTTATAAATTGGATGGT|GTTGTTTGTACAGAAATTGACCCTAAGTTG
NC_045512.2_pilon	25709	25715	Deletion	1	+	3355	3208	CGTTGCTGCTGGCCTTGAAGCCCCTTTTCT|CTATCTTTATGCTTTAGTCTACTTCTTGCA	CTGCTGGCCTTGAAGCCCCTTTTCTCTATC|TTTATGCTTTAGTCTACTTCTTGCAGAGTA
NC_045512.2_pilon	18589	18595	Deletion	1	+	4986	5086	TTAAAAATCTCTCTGACAGAGTCGTATTTG|TCTTATGGGCACATGGCTTTGAGTTGACAT	AATCTCTCTGACAGAGTCGTATTTGTCTTA|TGGGCACATGGCTTTGAGTTGACATCTATG
NC_045512.2_pilon	21106	21112	Deletion	1	+	3319	2223	CAAAAGAAAATGACTCTAAAGAGGGTTTTT|TCACTTACATTTGTGGGTTTATACAACAAA	GAAAATGACTCTAAAGAGGGTTTTTTCACT|TACATTTGTGGGTTTATACAACAAAAGCTA
NC_045512.2_pilon	24893	24899	Deletion	1	+	2837	2985	ACTGGTTTGTAACACAAAGGAATTTTTATG|AACCACAAATCATTACTACAGACAACACAT	TTTGTAACACAAAGGAATTTTTATGAACCA|CAAATCATTACTACAGACAACACATTTGTG
NC_045512.2_pilon	25713	25719	Deletion	1	+	3278	3191	GCTGCTGGCCTTGAAGCCCCTTTTCTCTAT|CTTTATGCTTTAGTCTACTTCTTGCAGAGT	TGGCCTTGAAGCCCCTTTTCTCTATCTTTA|TGCTTTAGTCTACTTCTTGCAGAGTATAAA
NC_045512.2_pilon	15548	15554	Deletion	1	+	4517	2952	TTTTAACATTTGTCAAGCTGTCACGGCCAA|TGTTAATGCACTTTTATCTACTGATGGTAA	ACATTTGTCAAGCTGTCACGGCCAATGTTA|ATGCACTTTTATCTACTGATGGTAACAAAA
NC_045512.2_pilon	4716	4722	Deletion	1	+	5808	5744	AGTTTCTGTTTCTTCACCTGATGCTGTTAC|AGCGTATAATGGTTATCTTACTTCTTCTTC	CTGTTTCTTCACCTGATGCTGTTACAGCGT|ATAATGGTTATCTTACTTCTTCTTCTAAAA
NC_045512.2_pilon	7431	7438	Deletion	1	+	4472	4466	TATGGTTAGAATGTACATCTTCTTTGCATC|ATTTTATTATGTATGGAAAAGTTATGTGCA	TAGAATGTACATCTTCTTTGCATCATTTTA|TTATGTATGGAAAAGTTATGTGCATGTTGT
NC_045512.2_pilon	3056	3064	Deletion	1	+	6333	6304	ATTGTTCTTTTTACCCTCCAGATGAGGATG|AAGAAGAAGGTGATTGTGAAGAAGAAGAGT	TTTTTACCCTCCAGATGAGGATGAAGAAGA|AGGTGATTGTGAAGAAGAAGAGTTTGAGCC
NC_045512.2_pilon	17629	17637	Deletion	1	+	5146	5153	TGGTTTATGATAATAAGCTTAAAGCACATA|AAGACAAATCAGCTCAATGCTTTAAAATGT	TGATAATAAGCTTAAAGCACATAAAGACAA|ATCAGCTCAATGCTTTAAAATGTTTTATAA
NC_045512.2_pilon	19088	19096	Deletion	1	+	6509	6482	TGTACCTCAAGCTGATGTAGAATGGAAGTT|CTATGATGCACAGCCTTGTAGTGACAAAGC	CAAGCTGATGTAGAATGGAAGTTCTATGAT|GCACAGCCTTGTAGTGACAAAGCTTATAAA
NC_045512.2_pilon	15501	15509	Deletion	1	+	4380	4228	GGTGGAACCTCATCAGGAGATGCCACAACT|GCTTATGCTAATAGTGTTTTTAACATTTGT	CCTCATCAGGAGATGCCACAACTGCTTATG|CTAATAGTGTTTTTAACATTTGTCAAGCTG
NC_045512.2_pilon	15511	15519	Deletion	1	+	4268	4479	CATCAGGAGATGCCACAACTGCTTATGCTA|ATAGTGTTTTTAACATTTGTCAAGCTGTCA	AGATGCCACAACTGCTTATGCTAATAGTGT|TTTTAACATTTGTCAAGCTGTCACGGCCAA
NC_045512.2_pilon	15467	15475	Deletion	1	+	4188	4198	GGTCATGTGTGGCGGTTCACTATATGTTAA|ACCAGGTGGAACCTCATCAGGAGATGCCAC	TGTGGCGGTTCACTATATGTTAAACCAGGT|GGAACCTCATCAGGAGATGCCACAACTGCT
NC_045512.2_pilon	12498	12507	Deletion	1	+	3336	3541	CAAACTAATGGTTGTCATACCAGACTATAA|CACATATAAAAATACGTGTGATGGTACAAC	TGGTTGTCATACCAGACTATAACACATATA|AAAATACGTGTGATGGTACAACATTTACTT
NC_045512.2_pilon	17315	17324	Deletion	1	+	4128	4626	AACATTAGAACAGTATGTCTTTTGTACTGT|AAATGCATTGCCTGAGACGACAGCAGATAT	AACAGTATGTCTTTTGTACTGTAAATGCAT|TGCCTGAGACGACAGCAGATATAGTTGTCT
NC_045512.2_pilon	23809	23818	Deletion	1	+	9514	9273	ATGTACATTTGTGGTGATTCAACTGAATGC|AGCAATCTTTTGTTGCAATATGGCAGTTTT	TTGTGGTGATTCAACTGAATGCAGCAATCT|TTTGTTGCAATATGGCAGTTTTTGTACACA
NC_045512.2_pilon	23628	23636	Deletion	1	+	3691	3819	TTCTCCTCGGCGGGCACGTAGTGTAGCTAG|TCAATCCATCATTGCCTACACTATGTCACT	CGGCGGGCACGTAGTGTAGCTAGTCAATCC|ATCATTGCCTACACTATGTCACTTGGTGCA
NC_045512.2_pilon	23679	23688	Deletion	1	+	6533	7221	TATGTCACTTGGTGCAGAAAATTCAGTTGC|TTACTCTAATAACTCTATTGCCATACCCAC	TTGGTGCAGAAAATTCAGTTGCTTACTCTA|ATAACTCTATTGCCATACCCACAAATTTTA
NC_045512.2_pilon	23615	23623	Deletion	1	+	2863	3222	AGACTCAGACTAATTCTCCTCGGCGGGCAC|GTAGTGTAGCTAGTCAATCCATCATTGCCT	GACTAATTCTCCTCGGCGGGCACGTAGTGT|AGCTAGTCAATCCATCATTGCCTACACTAT
NC_045512.2_pilon	28946	28954	Deletion	1	+	1352	1451	GTGATGCTGCTCTTGCTTTGCTGCTGCTTG|ACAGATTGAACCAGCTTGAGAGCAAAATGT	TGCTCTTGCTTTGCTGCTGCTTGACAGATT|GAACCAGCTTGAGAGCAAAATGTCTGGTAA
NC_045512.2_pilon	17488	17496	Deletion	1	+	4255	4545	CACGCACATTGCTAACTAAGGGCACACTAG|AACCAGAATATTTCAATTCAGTGTGTAGAC	ATTGCTAACTAAGGGCACACTAGAACCAGA|ATATTTCAATTCAGTGTGTAGACTTATGAA
NC_045512.2_pilon	22344	22352	Deletion	1	+	1612	1693	TGGTGATTCTTCTTCAGGTTGGACAGCTGG|TGCTGCAGCTTATTATGTGGGTTATCTTCA	TCTTCTTCAGGTTGGACAGCTGGTGCTGCA|GCTTATTATGTGGGTTATCTTCAACCTAGG
NC_045512.2_pilon	8897	8905	Deletion	1	+	8087	5248	GTTTGCCTGGCACGATATTACGCACAACTA|ATGGTGACTTTTTGCATTTCTTACCTAGAG	TGGCACGATATTACGCACAACTAATGGTGA|CTTTTTGCATTTCTTACCTAGAGTTTTTAG
NC_045512.2_pilon	3066	3077	Deletion	1	+	6312	2192	TTACCCTCCAGATGAGGATGAAGAAGAAGG|TGATTGTGAAGAAGAAGAGTTTGAGCCATC	GATGAGGATGAAGAAGAAGGTGATTGTGAA|GAAGAAGAGTTTGAGCCATCAACTCAATAT
NC_045512.2_pilon	27157	27165	Deletion	1	+	5769	6463	CAACTATAAATTAAACACAGACCATTCCAG|TAGCAGTGACAATATTGCTTTGCTTGTACA	AAATTAAACACAGACCATTCCAGTAGCAGT|GACAATATTGCTTTGCTTGTACAGTAAGTG
NC_045512.2_pilon	16228	16236	Deletion	1	+	4065	4042	TTTATGAGGCTATGTACACACCGCATACAG|TCTTACAGGCTGTTGGGGCTTGTGTTCTTT	GGCTATGTACACACCGCATACAGTCTTACA|GGCTGTTGGGGCTTGTGTTCTTTGCAATTC
NC_045512.2_pilon	20888	20897	Deletion	1	+	3624	3747	TATACATTTTGGTGCTGGTTCTGATAAAGG|AGTTGCACCAGGTACAGCTGTTTTAAGACA	TTGGTGCTGGTTCTGATAAAGGAGTTGCAC|CAGGTACAGCTGTTTTAAGACAGTGGTTGC
NC_045512.2_pilon	15799	15807	Deletion	1	+	2668	3055	CTAGCATAAAGAACTTTAAGTCAGTTCTTT|ATTATCAAAACAATGTTTTTATGTCTGAAG	AAAGAACTTTAAGTCAGTTCTTTATTATCA|AAACAATGTTTTTATGTCTGAAGCAAAATG
NC_045512.2_pilon	11160	11168	Deletion	1	+	4938	4863	TGCTTTTGCAATGATGTTTGTCAAACATAA|GCATGCATTTCTCTGTTTGTTTTTGTTACC	GCAATGATGTTTGTCAAACATAAGCATGCA|TTTCTCTGTTTGTTTTTGTTACCTTCTCTT
NC_045512.2_pilon	11055	11064	Deletion	1	+	10083	10075	TTTGACTTCACTTTTAGTTTTAGTCCAGAG|TACTCAATGGTCTTTGTTCTTTTTTTTGTA	CACTTTTAGTTTTAGTCCAGAGTACTCAAT|GGTCTTTGTTCTTTTTTTTGTATGAAAATG
NC_045512.2_pilon	10985	10993	Deletion	1	+	6567	7186	CAGGTGTTACTTTCCAAAGTGCAGTGAAAA|GAACAATCAAGGGTACACACCACTGGTTGT	TACTTTCCAAAGTGCAGTGAAAAGAACAAT|CAAGGGTACACACCACTGGTTGTTACTCAC
NC_045512.2_pilon	23790	23798	Deletion	1	+	10093	9992	GACATCAGTAGATTGTACAATGTACATTTG|TGGTGATTCAACTGAATGCAGCAATCTTTT	GTAGATTGTACAATGTACATTTGTGGTGAT|TCAACTGAATGCAGCAATCTTTTGTTGCAA
NC_045512.2_pilon	23611	23619	Deletion	1	+	2787	3096	TATCAGACTCAGACTAATTCTCCTCGGCGG|GCACGTAGTGTAGCTAGTCAATCCATCATT	CTCAGACTAATTCTCCTCGGCGGGCACGTA|GTGTAGCTAGTCAATCCATCATTGCCTACA
NC_045512.2_pilon	23647	23655	Deletion	1	+	4579	5156	AGTGTAGCTAGTCAATCCATCATTGCCTAC|ACTATGTCACTTGGTGCAGAAAATTCAGTT	CTAGTCAATCCATCATTGCCTACACTATGT|CACTTGGTGCAGAAAATTCAGTTGCTTACT
NC_045512.2_pilon	22920	22929	Deletion	1	+	4650	4885	TAAGGTTGGTGGTAATTATAATTACCTGTA|TAGATTGTTTAGGAAGTCTAATCTCAAACC	GTGGTAATTATAATTACCTGTATAGATTGT|TTAGGAAGTCTAATCTCAAACCTTTTGAGA
NC_045512.2_pilon	21660	21668	Deletion	1	+	1299	1176	ATTACCCCCTGCATACACTAATTCTTTCAC|ACGTGGTGTTTATTACCCTGACAAAGTTTT	CCTGCATACACTAATTCTTTCACACGTGGT|GTTTATTACCCTGACAAAGTTTTCAGATCC
NC_045512.2_pilon	19175	19183	Deletion	1	+	2937	2735	TTATGCCACACATTCTGACAAATTCACAGA|TGGTGTATGCCTATTTTGGAATTGCAATGT	ACACATTCTGACAAATTCACAGATGGTGTA|TGCCTATTTTGGAATTGCAATGTCGATAGA
NC_045512.2_pilon	10352	10360	Deletion	1	+	5650	5861	AGGTTGATACAGCCAATCCTAAGACACCTA|AGTATAAGTTTGTTCGCATTCAACCAGGAC	TACAGCCAATCCTAAGACACCTAAGTATAA|GTTTGTTCGCATTCAACCAGGACAGACTTT
NC_045512.2_pilon	513	524	Deletion	1	+	2453	469	TTCGGATGCTCGAACTGCACCTCATGGTCA|TGTTATGGTTGAGCTGGTAGCAGAACTCGA	CGAACTGCACCTCATGGTCATGTTATGGTT|GAGCTGGTAGCAGAACTCGAAGGCATTCAG
NC_045512.2_pilon	832	840	Deletion	1	+	3339	3466	GGGGCATACACTCGCTATGTCGATAACAAC|TTCTGTGGCCCTGATGGCTACCCTCTTGAG	ACACTCGCTATGTCGATAACAACTTCTGTG|GCCCTGATGGCTACCCTCTTGAGTGCATTA
NC_045512.2_pilon	17656	17664	Deletion	1	+	4111	4340	ATAAAGACAAATCAGCTCAATGCTTTAAAA|TGTTTTATAAGGGTGTTATCACGCATGATG	CAAATCAGCTCAATGCTTTAAAATGTTTTA|TAAGGGTGTTATCACGCATGATGTTTCATC
NC_045512.2_pilon	7548	7557	Deletion	1	+	1726	2291	AACAAGAGTCGAATGTACAACTATTGTTAA|TGGTGTTAGAAGGTCCTTTTATGTCTATGC	TCGAATGTACAACTATTGTTAATGGTGTTA|GAAGGTCCTTTTATGTCTATGCTAATGGAG
NC_045512.2_pilon	15476	15484	Deletion	1	+	4183	4312	TGGCGGTTCACTATATGTTAAACCAGGTGG|AACCTCATCAGGAGATGCCACAACTGCTTA	TCACTATATGTTAAACCAGGTGGAACCTCA|TCAGGAGATGCCACAACTGCTTATGCTAAT
NC_045512.2_pilon	15465	15473	Deletion	1	+	4191	4148	ATGGTCATGTGTGGCGGTTCACTATATGTT|AAACCAGGTGGAACCTCATCAGGAGATGCC	TGTGTGGCGGTTCACTATATGTTAAACCAG|GTGGAACCTCATCAGGAGATGCCACAACTG
NC_045512.2_pilon	9564	9572	Deletion	1	+	5078	5203	TGTACTCTGTTTAACACCAGTTTACTCATT|CTTACCTGGTGTTTATTCTGTTATTTACTT	TGTTTAACACCAGTTTACTCATTCTTACCT|GGTGTTTATTCTGTTATTTACTTGTACTTG
NC_045512.2_pilon	29194	27792	Duplication	1	+	7883	6894	TACAAACATTGGCCGCAAATTGCACAATTT|GCCCCCAGCGCTTCAGCGTTCTTCGGAATG	GAACTTTCATTAATTGACTTCTATTTGTGC|TTTTTAGCCTTTCTGCTATTCCTTGTTTTA
NC_045512.2_pilon	27802	27810	Deletion	1	+	6893	6691	AATTGACTTCTATTTGTGCTTTTTAGCCTT|TCTGCTATTCCTTGTTTTAATTATGCTTAT	TTCTATTTGTGCTTTTTAGCCTTTCTGCTA|TTCCTTGTTTTAATTATGCTTATTATCTTT
NC_045512.2_pilon	526	534	Deletion	1	+	477	551	ACTGCACCTCATGGTCATGTTATGGTTGAG|CTGGTAGCAGAACTCGAAGGCATTCAGTAC	CTCATGGTCATGTTATGGTTGAGCTGGTAG|CAGAACTCGAAGGCATTCAGTACGGTCGTA
NC_045512.2_pilon	29357	29366	Deletion	1	+	1737	1739	TGCTGAATAAGCATATTGACGCATACAAAA|CATTCCCACCAACAGAGCCTAAAAAGGACA	AAGCATATTGACGCATACAAAACATTCCCA|CCAACAGAGCCTAAAAAGGACAAAAAGAAG
NC_045512.2_pilon	8528	29319	Deletion	1	+	3409	1367	CAACTACTAGACAAGTTGTTAATGTTGTAA|CAACAAAGATAGCACTTAAGGGTGGTAAAA	TGGATGACAAAGATCCAAATTTCAAAGATC|AAGTCATTTTGCTGAATAAGCATATTGACG
NC_045512.2_pilon	22115	22123	Deletion	1	+	3644	3705	TTCTTATGGACCTTGAAGGAAAACAGGGTA|ATTTCAAAAATCTTAGGGAATTTGTGTTTA	GGACCTTGAAGGAAAACAGGGTAATTTCAA|AAATCTTAGGGAATTTGTGTTTAAGAATAT
NC_045512.2_pilon	15503	15511	Deletion	1	+	4529	4268	TGGAACCTCATCAGGAGATGCCACAACTGC|TTATGCTAATAGTGTTTTTAACATTTGTCA	TCATCAGGAGATGCCACAACTGCTTATGCT|AATAGTGTTTTTAACATTTGTCAAGCTGTC
NC_045512.2_pilon	15495	15503	Deletion	1	+	4409	4529	AAACCAGGTGGAACCTCATCAGGAGATGCC|ACAACTGCTTATGCTAATAGTGTTTTTAAC	GTGGAACCTCATCAGGAGATGCCACAACTG|CTTATGCTAATAGTGTTTTTAACATTTGTC
NC_045512.2_pilon	15484	15492	Deletion	1	+	4312	4422	CACTATATGTTAAACCAGGTGGAACCTCAT|CAGGAGATGCCACAACTGCTTATGCTAATA	TGTTAAACCAGGTGGAACCTCATCAGGAGA|TGCCACAACTGCTTATGCTAATAGTGTTTT
NC_045512.2_pilon	4257	4265	Deletion	1	+	3260	3509	AACAGACAATTATATAACCACTTACCCGGG|TCAGGGTTTAAATGGTTACACTGTAGAGGA	AATTATATAACCACTTACCCGGGTCAGGGT|TTAAATGGTTACACTGTAGAGGAGGCAAAG
NC_045512.2_pilon	7605	7613	Deletion	1	+	3276	3381	TGCTAATGGAGGTAAAGGCTTTTGCAAACT|ACACAATTGGAATTGTGTTAATTGTGATAC	GGAGGTAAAGGCTTTTGCAAACTACACAAT|TGGAATTGTGTTAATTGTGATACATTCTGT
NC_045512.2_pilon	3560	3568	Deletion	1	+	8938	8856	ATTACATAGCTACTAATGGACCACTTAAAG|TGGGTGGTAGTTGTGTTTTAAGCGGACACA	AGCTACTAATGGACCACTTAAAGTGGGTGG|TAGTTGTGTTTTAAGCGGACACAATCTTGC
NC_045512.2_pilon	21994	42	Duplication	1	+	4812	158	TTTTGTAATGATCCATTTTTGGGTGTTTAT|TACCACAAAAACAACAAAAGTTGGATGGAA	ATACCTTCCCAGGTAACAAACCAACCAACT|TTCGATCTCTTGTAGATCTGTTCTCTAAAC
NC_045512.2_pilon	28408	28417	Deletion	1	+	659	668	CGATCAAAACAACGTCGGCCCCAAGGTTTA|CCCAATAATACTGCGTCTTGGTTCACCGCT	ACAACGTCGGCCCCAAGGTTTACCCAATAA|TACTGCGTCTTGGTTCACCGCTCTCACTCA
NC_045512.2_pilon	28001	28006	Deletion	1	+	1471	1497	CAACATCAACCATATGTAGTTGATGACCCG|TGTCCTATTCACTTCTATTCTAAATGGTAT	ATCAACCATATGTAGTTGATGACCCGTGTC|CTATTCACTTCTATTCTAAATGGTATATTA
NC_045512.2_pilon	6380	6385	Deletion	1	+	1728	1811	AGTCAGAGGACGCGCAGGGAATGGATAATC|TTGCCTGCGAAGATCTAAAACCAGTCTCTG	AGAGGACGCGCAGGGAATGGATAATCTTGC|CTGCGAAGATCTAAAACCAGTCTCTGAAGA
NC_045512.2_pilon	12658	12663	Deletion	1	+	8107	8221	TTAGCATGGCCTCTTATTGTAACAGCTTTA|AGGGCCAATTCTGCTGTCAAATTACAGAAT	CATGGCCTCTTATTGTAACAGCTTTAAGGG|CCAATTCTGCTGTCAAATTACAGAATAATG
NC_045512.2_pilon	16818	16823	Deletion	1	+	1672	1704	TATCGTGTAACTAAAAACAGTAAAGTACAA|ATAGGAGAGTACACCTTTGAAAAAGGTGAC	GTGTAACTAAAAACAGTAAAGTACAAATAG|GAGAGTACACCTTTGAAAAAGGTGACTATG
NC_045512.2_pilon	8338	8343	Deletion	1	+	2505	2558	AACATGACACCCCGTGACCTTGGTGCTTGT|ATTGACTGTAGTGCGCGTCATATTAATGCG	TGACACCCCGTGACCTTGGTGCTTGTATTG|ACTGTAGTGCGCGTCATATTAATGCGCAGG
NC_045512.2_pilon	4371	4378	Deletion	1	+	4219	4196	TATCTCTAATGAGAAGCAAGAAATTCTTGG|AACTGTTTCTTGGAATTTGCGAGAAATGCT	TAATGAGAAGCAAGAAATTCTTGGAACTGT|TTCTTGGAATTTGCGAGAAATGCTTGCACA
NC_045512.2_pilon	10656	10662	Deletion	1	+	5216	4429	ACAAGCAGCTGGTACGGACACAACTATTAC|AGTTAATGTTTTAGCTTGGTTGTACGCTGC	CAGCTGGTACGGACACAACTATTACAGTTA|ATGTTTTAGCTTGGTTGTACGCTGCTGTTA
NC_045512.2_pilon	26257	26264	Deletion	1	+	6046	4946	CTGATGAGTACGAACTTATGTACTCATTCG|TTTCGGAAGAGACAGGTACGTTAATAGTTA	AGTACGAACTTATGTACTCATTCGTTTCGG|AAGAGACAGGTACGTTAATAGTTAATAGCG
NC_045512.2_pilon	6198	6205	Deletion	1	+	3452	3428	GGCTATTGATTATAAACACTACACACCCTC|TTTTAAGAAAGGAGCTAAATTGTTACATAA	TGATTATAAACACTACACACCCTCTTTTAA|GAAAGGAGCTAAATTGTTACATAAACCTAT
NC_045512.2_pilon	7402	7409	Deletion	1	+	4108	4206	AATCTTGTACAAATGGCCCCGATTTCAGCT|ATGGTTAGAATGTACATCTTCTTTGCATCA	GTACAAATGGCCCCGATTTCAGCTATGGTT|AGAATGTACATCTTCTTTGCATCATTTTAT
NC_045512.2_pilon	16250	16257	Deletion	1	+	4163	4124	GCATACAGTCTTACAGGCTGTTGGGGCTTG|TGTTCTTTGCAATTCACAGACTTCATTAAG	AGTCTTACAGGCTGTTGGGGCTTGTGTTCT|TTGCAATTCACAGACTTCATTAAGATGTGG
NC_045512.2_pilon	21558	21565	Deletion	1	+	7803	8100	TCTAGTGATGTTCTTGTTAACAACTAAACG|AACAATGTTTGTTTTTCTTGTTTTATTGCC	GATGTTCTTGTTAACAACTAAACGAACAAT|GTTTGTTTTTCTTGTTTTATTGCCACTAGT
NC_045512.2_pilon	3155	3162	Deletion	1	+	4994	5040	ATTACCAAGGTAAACCTTTGGAATTTGGTG|CCACTTCTGCTGCTCTTCAACCTGAAGAAG	AAGGTAAACCTTTGGAATTTGGTGCCACTT|CTGCTGCTCTTCAACCTGAAGAAGAGCAAG
NC_045512.2_pilon	29241	29248	Deletion	1	+	7514	7513	GTTCTTCGGAATGTCGCGCATTGGCATGGA|AGTCACACCTTCGGGAACGTGGTTGACCTA	CGGAATGTCGCGCATTGGCATGGAAGTCAC|ACCTTCGGGAACGTGGTTGACCTACACAGG
NC_045512.2_pilon	18032	18039	Deletion	1	+	5957	6032	TCTTGAAATTCCACGTAGGAATGTGGCAAC|TTTACAAGCTGAAAATGTAACAGGACTCTT	AATTCCACGTAGGAATGTGGCAACTTTACA|AGCTGAAAATGTAACAGGACTCTTTAAAGA
NC_045512.2_pilon	26006	26013	Deletion	1	+	1666	1904	TGGAGTAAAAGACTGTGTTGTATTACACAG|TTACTTCACTTCAGACTATTACCAGCTGTA	AAAAGACTGTGTTGTATTACACAGTTACTT|CACTTCAGACTATTACCAGCTGTACTCAAC
NC_045512.2_pilon	23657	23664	Deletion	1	+	5209	5769	GTCAATCCATCATTGCCTACACTATGTCAC|TTGGTGCAGAAAATTCAGTTGCTTACTCTA	CCATCATTGCCTACACTATGTCACTTGGTG|CAGAAAATTCAGTTGCTTACTCTAATAACT
NC_045512.2_pilon	23623	23630	Deletion	1	+	3222	3766	ACTAATTCTCCTCGGCGGGCACGTAGTGTA|GCTAGTCAATCCATCATTGCCTACACTATG	TCTCCTCGGCGGGCACGTAGTGTAGCTAGT|CAATCCATCATTGCCTACACTATGTCACTT
NC_045512.2_pilon	9695	9702	Deletion	1	+	1770	1763	CTTTAGTACCTTTCTGGATAACAATTGCTT|ATATCATTTGTATTTCCACAAAGCATTTCT	TACCTTTCTGGATAACAATTGCTTATATCA|TTTGTATTTCCACAAAGCATTTCTATTGGT
NC_045512.2_pilon	939	943	Deletion	1	+	1756	1763	GTCCGAACAACTGGACTTTATTGACACTAA|GAGGGGTGTATACTGCTGCCGTGAACATGA	CGAACAACTGGACTTTATTGACACTAAGAG|GGGTGTATACTGCTGCCGTGAACATGAGCA
NC_045512.2_pilon	7411	7416	Deletion	1	+	4226	4446	CAAATGGCCCCGATTTCAGCTATGGTTAGA|ATGTACATCTTCTTTGCATCATTTTATTAT	TGGCCCCGATTTCAGCTATGGTTAGAATGT|ACATCTTCTTTGCATCATTTTATTATGTAT
NC_045512.2_pilon	11069	11073	Deletion	1	+	10079	10030	TAGTTTTAGTCCAGAGTACTCAATGGTCTT|TGTTCTTTTTTTTGTATGAAAATGCCTTTT	TTTTAGTCCAGAGTACTCAATGGTCTTTGT|TCTTTTTTTTGTATGAAAATGCCTTTTTAC
NC_045512.2_pilon	4697	4701	Deletion	1	+	6332	6348	CTCTCAAAGTGCCAGCTACAGTTTCTGTTT|CTTCACCTGATGCTGTTACAGCGTATAATG	TCAAAGTGCCAGCTACAGTTTCTGTTTCTT|CACCTGATGCTGTTACAGCGTATAATGGTT
NC_045512.2_pilon	21618	21623	Deletion	1	+	5110	5145	ACTAGTCTCTAGTCAGTGTGTTAATCTTAC|AACCAGAACTCAATTACCCCCTGCATACAC	GTCTCTAGTCAGTGTGTTAATCTTACAACC|AGAACTCAATTACCCCCTGCATACACTAAT
NC_045512.2_pilon	5091	5095	Deletion	1	+	3180	3172	GGATGGAGCTGATGTTACTAAAATAAAACC|TCATAATTCACATGAAGGTAAAACATTTTA	TGGAGCTGATGTTACTAAAATAAAACCTCA|TAATTCACATGAAGGTAAAACATTTTATGT
NC_045512.2_pilon	5177	5182	Deletion	1	+	1219	1265	GTGTTGAGGCTTTTGAGTACTACCACACAA|CTGATCCTAGTTTTCTGGGTAGGTACATGT	TGAGGCTTTTGAGTACTACCACACAACTGA|TCCTAGTTTTCTGGGTAGGTACATGTCAGC
NC_045512.2_pilon	22241	22246	Deletion	1	+	1632	1629	CTCAGGGTTTTTCGGCTTTAGAACCATTGG|TAGATTTGCCAATAGGTATTAACATCACTA	GGGTTTTTCGGCTTTAGAACCATTGGTAGA|TTTGCCAATAGGTATTAACATCACTAGGTT
NC_045512.2_pilon	16313	16318	Deletion	1	+	2653	2537	TGGTGCTTGCATACGTAGACCATTCTTATG|TTGTAAATGCTGTTACGACCATGTCATATC	GCTTGCATACGTAGACCATTCTTATGTTGT|AAATGCTGTTACGACCATGTCATATCAACA
NC_045512.2_pilon	17364	17368	Deletion	1	+	5767	5897	ACAGCAGATATAGTTGTCTTTGATGAAATT|TCAATGGCCACAAATTATGATTTGAGTGTT	GCAGATATAGTTGTCTTTGATGAAATTTCA|ATGGCCACAAATTATGATTTGAGTGTTGTC
NC_045512.2_pilon	17425	17430	Deletion	1	+	6482	6375	TCAATGCCAGATTACGTGCTAAGCACTATG|TGTACATTGGCGACCCTGCTCAATTACCTG	TGCCAGATTACGTGCTAAGCACTATGTGTA|CATTGGCGACCCTGCTCAATTACCTGCACC
NC_045512.2_pilon	21930	21935	Deletion	1	+	3929	4163	GACCCAGTCCCTACTTATTGTTAATAACGC|TACTAATGTTGTTATTAAAGTCTGTGAATT	CAGTCCCTACTTATTGTTAATAACGCTACT|AATGTTGTTATTAAAGTCTGTGAATTTCAA
NC_045512.2_pilon	27235	27240	Deletion	1	+	9282	9242	TTCATCTCGTTGACTTTCAGGTTACTATAG|CAGAGATATTACTAATTATTATGAGGACTT	TCTCGTTGACTTTCAGGTTACTATAGCAGA|GATATTACTAATTATTATGAGGACTTTTAA
NC_045512.2_pilon	23805	23812	Deletion	1	+	9594	9507	TACAATGTACATTTGTGGTGATTCAACTGA|ATGCAGCAATCTTTTGTTGCAATATGGCAG	GTACATTTGTGGTGATTCAACTGAATGCAG|CAATCTTTTGTTGCAATATGGCAGTTTTTG
NC_045512.2_pilon	29044	29051	Deletion	1	+	2954	3112	AAGAAATCTGCTGCTGAGGCTTCTAAGAAG|CCTCGGCAAAAACGTACTGCCACTAAAGCA	TCTGCTGCTGAGGCTTCTAAGAAGCCTCGG|CAAAAACGTACTGCCACTAAAGCATACAAT
NC_045512.2_pilon	29028	29035	Deletion	1	+	2639	2795	AGGCCAAACTGTCACTAAGAAATCTGCTGC|TGAGGCTTCTAAGAAGCCTCGGCAAAAACG	AACTGTCACTAAGAAATCTGCTGCTGAGGC|TTCTAAGAAGCCTCGGCAAAAACGTACTGC
NC_045512.2_pilon	12281	12288	Deletion	1	+	5008	4777	CCATGCAACGTAAGTTGGAAAAGATGGCTG|ATCAAGCTATGACCCAAATGTATAAACAGG	AACGTAAGTTGGAAAAGATGGCTGATCAAG|CTATGACCCAAATGTATAAACAGGCTAGAT
NC_045512.2_pilon	22094	22101	Deletion	1	+	3245	3316	TTGAATATGTCTCTCAGCCTTTTCTTATGG|ACCTTGAAGGAAAACAGGGTAATTTCAAAA	ATGTCTCTCAGCCTTTTCTTATGGACCTTG|AAGGAAAACAGGGTAATTTCAAAAATCTTA
NC_045512.2_pilon	7269	7276	Deletion	1	+	5770	6770	AGAGTGGTTTTTGGCATATATTCTTTTCAC|TAGGTTTTTCTATGTACTTGGATTGGCTGC	GTTTTTGGCATATATTCTTTTCACTAGGTT|TTTCTATGTACTTGGATTGGCTGCAATCAT
NC_045512.2_pilon	15534	15541	Deletion	1	+	4626	4501	TATGCTAATAGTGTTTTTAACATTTGTCAA|GCTGTCACGGCCAATGTTAATGCACTTTTA	AATAGTGTTTTTAACATTTGTCAAGCTGTC|ACGGCCAATGTTAATGCACTTTTATCTACT
NC_045512.2_pilon	8550	8559	Deletion	1	+	4180	4285	TGTTGTAACAACAAAGATAGCACTTAAGGG|TGGTAAAATTGTTAATAATTGGTTGAAGCA	CAACAAAGATAGCACTTAAGGGTGGTAAAA|TTGTTAATAATTGGTTGAAGCAGTTAATTA
NC_045512.2_pilon	19448	19457	Deletion	1	+	1519	1659	GTCAGATATAGATTATGTACCACTAAAGTC|TGCTACGTGTATAACACGTTGCAATTTAGG	TAGATTATGTACCACTAAAGTCTGCTACGT|GTATAACACGTTGCAATTTAGGTGGTGCTG
NC_045512.2_pilon	15550	15559	Deletion	1	+	4476	3021	TTAACATTTGTCAAGCTGTCACGGCCAATG|TTAATGCACTTTTATCTACTGATGGTAACA	TGTCAAGCTGTCACGGCCAATGTTAATGCA|CTTTTATCTACTGATGGTAACAAAATTGCC
NC_045512.2_pilon	23657	23666	Deletion	1	+	5209	5809	GTCAATCCATCATTGCCTACACTATGTCAC|TTGGTGCAGAAAATTCAGTTGCTTACTCTA	ATCATTGCCTACACTATGTCACTTGGTGCA|GAAAATTCAGTTGCTTACTCTAATAACTCT
NC_045512.2_pilon	11978	11987	Deletion	1	+	2154	2287	ACAATGACATTCTCTTAGCTAAAGATACTA|CTGAAGCCTTTGAAAAAATGGTTTCACTAC	ATTCTCTTAGCTAAAGATACTACTGAAGCC|TTTGAAAAAATGGTTTCACTACTTTCTGTT
NC_045512.2_pilon	19656	19665	Deletion	1	+	3669	4073	GAAAATGTGGCTTTTAATGTTGTAAATAAG|GGACACTTTGATGGACAACAGGGTGAAGTA	GGCTTTTAATGTTGTAAATAAGGGACACTT|TGATGGACAACAGGGTGAAGTACCAGTTTC
NC_045512.2_pilon	19723	19732	Deletion	1	+	6339	6345	CTATCATTAATAACACTGTTTACACAAAAG|TTGATGGTGTTGATGTAGAATTGTTTGAAA	AATAACACTGTTTACACAAAAGTTGATGGT|GTTGATGTAGAATTGTTTGAAAATAAAACA
NC_045512.2_pilon	17317	17327	Deletion	1	+	4133	4817	CATTAGAACAGTATGTCTTTTGTACTGTAA|ATGCATTGCCTGAGACGACAGCAGATATAG	AGTATGTCTTTTGTACTGTAAATGCATTGC|CTGAGACGACAGCAGATATAGTTGTCTTTG
NC_045512.2_pilon	8508	2196	Duplication	1	+	3463	4094	ACCTTTTAAGTTGACATGTGCAACTACTAG|ACAAGTTGTTAATGTTGTAACAACAAAGAT	AGTTTAAGGAAGGTGTAGAGTTTCTTAGAG|ACGGTTGGGAAATTGTTAAATTTATCTCAA
NC_045512.2_pilon	1769	1778	Deletion	1	+	4210	4522	AAGGTTTGGATTATAAAGCATTCAAACAAA|TTGTTGAATCCTGTGGTAATTTTAAAGTTA	GATTATAAAGCATTCAAACAAATTGTTGAA|TCCTGTGGTAATTTTAAAGTTACAAAAGGA
NC_045512.2_pilon	14818	14827	Deletion	1	+	4683	4997	TCAGCGATTATGACTACTATCGTTATAATC|TACCAACAATGTGTGATATCAGACAACTAC	TATGACTACTATCGTTATAATCTACCAACA|ATGTGTGATATCAGACAACTACTATTTGTA
NC_045512.2_pilon	5702	5357	Duplication	1	+	783	1249	CTTTTGTTATGATGTCAGCACCACCTGCTC|AGTATGAACTTAAGCATGGTACATTTACTT	TTGAAGTTTAATCCACCTGCTCTACAAGAT|GCTTATTACAGAGCAAGGGCTGGTGAAGCT
NC_045512.2_pilon	5362	5372	Deletion	1	+	1280	1428	TTTAATCCACCTGCTCTACAAGATGCTTAT|TACAGAGCAAGGGCTGGTGAAGCTGCTAAC	CCTGCTCTACAAGATGCTTATTACAGAGCA|AGGGCTGGTGAAGCTGCTAACTTTTGTGCA
NC_045512.2_pilon	76	21572	Deletion	1	+	511	8047	TCTCTTGTAGATCTGTTCTCTAAACGAACT|TTAAAATCTGTGTGGCTGTCACTCGGCTGC	TTGTTAACAACTAAACGAACAATGTTTGTT|TTTCTTGTTTTATTGCCACTAGTCTCTAGT
NC_045512.2_pilon	26056	26065	Deletion	1	+	2542	2837	ACCAGCTGTACTCAACTCAATTGAGTACAG|ACACTGGTGTTGAACATGTTACCTTCTTCA	TACTCAACTCAATTGAGTACAGACACTGGT|GTTGAACATGTTACCTTCTTCATCTACAAT
NC_045512.2_pilon	21988	21998	Deletion	1	+	4972	4709	TTTCAATTTTGTAATGATCCATTTTTGGGT|GTTTATTACCACAAAAACAACAAAAGTTGG	TGTAATGATCCATTTTTGGGTGTTTATTAC|CACAAAAACAACAAAAGTTGGATGGAAAGT
NC_045512.2_pilon	6121	6130	Deletion	1	+	2505	2438	CAGTTAACTGGTTATAAGAAACCTGCTTCA|AGAGAGCTTAAAGTTACATTTTTCCCTGAC	TGGTTATAAGAAACCTGCTTCAAGAGAGCT|TAAAGTTACATTTTTCCCTGACTTAAATGG
NC_045512.2_pilon	10005	10014	Deletion	1	+	659	678	TCTCAATGACTTCAGTAACTCAGGTTCTGA|TGTTCTTTACCAACCACCACAAACCTCTAT	ACTTCAGTAACTCAGGTTCTGATGTTCTTT|ACCAACCACCACAAACCTCTATCACCTCAG
NC_045512.2_pilon	27016	27025	Deletion	1	+	2662	2813	TCTAGGACGCTGTGACATCAAGGACCTGCC|TAAAGAAATCACTGTTGCTACATCACGAAC	GCTGTGACATCAAGGACCTGCCTAAAGAAA|TCACTGTTGCTACATCACGAACGCTTTCTT
NC_045512.2_pilon	26965	26976	Deletion	1	+	2297	2296	CGTAATCGGAGCTGTGATCCTTCGTGGACA|TCTTCGTATTGCTGGACACCATCTAGGACG	GCTGTGATCCTTCGTGGACATCTTCGTATT|GCTGGACACCATCTAGGACGCTGTGACATC
NC_045512.2_pilon	18098	18107	Deletion	1	+	5692	5581	TTGTAGTAAGGTAATCACTGGGTTACATCC|TACACAGGCACCTACACACCTCAGTGTTGA	AGGTAATCACTGGGTTACATCCTACACAGG|CACCTACACACCTCAGTGTTGACACTAAAT
NC_045512.2_pilon	11024	11033	Deletion	1	+	9223	9734	AGGGTACACACCACTGGTTGTTACTCACAA|TTTTGACTTCACTTTTAGTTTTAGTCCAGA	CACCACTGGTTGTTACTCACAATTTTGACT|TCACTTTTAGTTTTAGTCCAGAGTACTCAA
NC_045512.2_pilon	23833	23842	Deletion	1	+	5314	4962	GAATGCAGCAATCTTTTGTTGCAATATGGC|AGTTTTTGTACACAATTAAACCGTGCTTTA	CAATCTTTTGTTGCAATATGGCAGTTTTTG|TACACAATTAAACCGTGCTTTAACTGGAAT
NC_045512.2_pilon	11474	11483	Deletion	1	+	6141	6055	TAGATCAAGCCATTTCCATGTGGGCTCTTA|TAATCTCTGTTACTTCTAACTACTCAGGTG	GCCATTTCCATGTGGGCTCTTATAATCTCT|GTTACTTCTAACTACTCAGGTGTAGTTACA
NC_045512.2_pilon	1258	1267	Deletion	1	+	6689	6674	AAGTGTGATCATTGTGGTGAAACTTCATGG|CAGACGGGCGATTTTGTTAAAGCCACTTGC	TCATTGTGGTGAAACTTCATGGCAGACGGG|CGATTTTGTTAAAGCCACTTGCGAATTTTG
NC_045512.2_pilon	22896	22905	Deletion	1	+	4103	4339	TTGGAATTCTAACAATCTTGATTCTAAGGT|TGGTGGTAATTATAATTACCTGTATAGATT	CTAACAATCTTGATTCTAAGGTTGGTGGTA|ATTATAATTACCTGTATAGATTGTTTAGGA
NC_045512.2_pilon	13230	13239	Deletion	1	+	2067	2255	GGAAGCCAATATGGATCAAGAATCCTTTGG|TGGTGCATCGTGTTGTCTGTACTGCCGTTG	ATATGGATCAAGAATCCTTTGGTGGTGCAT|CGTGTTGTCTGTACTGCCGTTGCCACATAG
NC_045512.2_pilon	12728	12737	Deletion	1	+	6195	5996	GTCCTGTTGCACTACGACAGATGTCTTGTG|CTGCCGGTACTACACAAACTGCTTGCACTG	GCACTACGACAGATGTCTTGTGCTGCCGGT|ACTACACAAACTGCTTGCACTGATGACAAT
NC_045512.2_pilon	7962	7971	Deletion	1	+	2736	2788	AGCGTCTGTTTACTACAGTCAGCTTATGTG|TCAACCTATACTGTTACTAGATCAGGCATT	TTTACTACAGTCAGCTTATGTGTCAACCTA|TACTGTTACTAGATCAGGCATTAGTGTCTG
NC_045512.2_pilon	5901	5913	Deletion	1	+	5077	5377	AGAAAACAGTTACACAACAACCATAAAACC|AGTTACTTATAAATTGGATGGTGTTGTTTG	ACACAACAACCATAAAACCAGTTACTTATA|AATTGGATGGTGTTGTTTGTACAGAAATTG
NC_045512.2_pilon	13085	13094	Deletion	1	+	5758	1501	CAACTGTATTATCTTTCTGTGCTTTTGCTG|TAGATGCTGCTAAAGCTTACAAAGATTATC	TTATCTTTCTGTGCTTTTGCTGTAGATGCT|GCTAAAGCTTACAAAGATTATCTAGCTAGT
NC_045512.2_pilon	4669	4678	Deletion	1	+	5900	6068	TTGGAAGAAGCTGCTCGGTATATGAGATCT|CTCAAAGTGCCAGCTACAGTTTCTGTTTCT	AGCTGCTCGGTATATGAGATCTCTCAAAGT|GCCAGCTACAGTTTCTGTTTCTTCACCTGA
NC_045512.2_pilon	21452	21461	Deletion	1	+	5373	6354	GGGTACTGCTGTTATGTCTTTAAAAGAAGG|TCAAATCAATGATATGATTTTATCTCTTCT	CTGTTATGTCTTTAAAAGAAGGTCAAATCA|ATGATATGATTTTATCTCTTCTTAGTAAAG
NC_045512.2_pilon	15349	15358	Deletion	1	+	5210	5319	CTAACATGCTTAGAATTATGGCCTCACTTG|TTCTTGCTCGCAAACATACAACGTGTTGTA	CTTAGAATTATGGCCTCACTTGTTCTTGCT|CGCAAACATACAACGTGTTGTAGCTTGTCA
NC_045512.2_pilon	20549	20558	Deletion	1	+	6530	6335	TGATTTTGTTGAAATAATAAAATCCCAAGA|TTTATCTGTAGTTTCTAAGGTTGTCAAAGT	TTGAAATAATAAAATCCCAAGATTTATCTG|TAGTTTCTAAGGTTGTCAAAGTGACTATTG
NC_045512.2_pilon	3835	27484	Deletion	1	+	4279	991	AATCTCTATGACAAACTTGTTTCAAGCTTT|TTGGAAATGAAGAGTGAAAAGCAAGTTGAA	CAAGAGTGTGTTAGAGGTACAACAGTACTT|TTAAAAGAACCTTGCTCTTCTGGAACATAC
NC_045512.2_pilon	11121	11171	Deletion	1	+	3821	4905	TGCCTTTTTACCTTTTGCTATGGGTATTAT|TGCTATGTCTGCTTTTGCAATGATGTTTGT	ATGATGTTTGTCAAACATAAGCATGCATTT|CTCTGTTTGTTTTTGTTACCTTCTCTTGCC
NC_045512.2_pilon	25664	15248	Duplication	1	+	2937	4351	CAACTTGCTGTTGTTGTTTGTAACAGTTTA|CTCACACCTTTTGCTCGTTGCTGCTGGCCT	AATTCTATGGTGGTTGGCACAACATGTTAA|AAACTGTTTATAGTGACGTAGAAAACCCTC
NC_045512.2_pilon	12369	12375	Deletion	1	+	1071	1073	TACTAGTGCTATGCAGACAATGCTTTTCAC|TATGCTTAGAAAGTTGGATAATGATGCACT	GTGCTATGCAGACAATGCTTTTCACTATGC|TTAGAAAGTTGGATAATGATGCACTCAACA
NC_045512.2_pilon	28941	28947	Deletion	1	+	1278	1363	TGGCGGTGATGCTGCTCTTGCTTTGCTGCT|GCTTGACAGATTGAACCAGCTTGAGAGCAA	GTGATGCTGCTCTTGCTTTGCTGCTGCTTG|ACAGATTGAACCAGCTTGAGAGCAAAATGT
NC_045512.2_pilon	28923	28929	Deletion	1	+	1126	1123	TGCTAGAATGGCTGGCAATGGCGGTGATGC|TGCTCTTGCTTTGCTGCTGCTTGACAGATT	GAATGGCTGGCAATGGCGGTGATGCTGCTC|TTGCTTTGCTGCTGCTTGACAGATTGAACC
NC_045512.2_pilon	1680	1686	Deletion	1	+	3377	3432	TATTGTTGGTGACTTTAAACTTAATGAAGA|GATCGCCATTATTTTGGCATCTTTTTCTGC	TTGGTGACTTTAAACTTAATGAAGAGATCG|CCATTATTTTGGCATCTTTTTCTGCTTCCA
NC_045512.2_pilon	12555	12560	Deletion	1	+	4404	4634	AACATTTACTTATGCATCAGCATTGTGGGA|AATCCAACAGGTTGTAGATGCAGATAGTAA	TTTACTTATGCATCAGCATTGTGGGAAATC|CAACAGGTTGTAGATGCAGATAGTAAAATT
NC_045512.2_pilon	27345	27351	Deletion	1	+	2369	2318	AATTTATCTAAGTCACTAACTGAGAATAAA|TATTCTCAATTAGATGAAGAGCAACCAATG	ATCTAAGTCACTAACTGAGAATAAATATTC|TCAATTAGATGAAGAGCAACCAATGGAGAT
NC_045512.2_pilon	21826	21830	Deletion	1	+	2046	2151	TTTGATAACCCTGTCCTACCATTTAATGAT|GGTGTTTATTTTGCTTCCACTGAGAAGTCT	GATAACCCTGTCCTACCATTTAATGATGGT|GTTTATTTTGCTTCCACTGAGAAGTCTAAC
NC_045512.2_pilon	21867	21871	Deletion	1	+	1973	1997	TGCTTCCACTGAGAAGTCTAACATAATAAG|AGGCTGGATTTTTGGTACTACTTTAGATTC	TTCCACTGAGAAGTCTAACATAATAAGAGG|CTGGATTTTTGGTACTACTTTAGATTCGAA
NC_045512.2_pilon	19056	19062	Deletion	1	+	6430	6400	CACGACATTGGTAACCCTAAAGCTATTAAG|TGTGTACCTCAAGCTGATGTAGAATGGAAG	CATTGGTAACCCTAAAGCTATTAAGTGTGT|ACCTCAAGCTGATGTAGAATGGAAGTTCTA
NC_045512.2_pilon	10734	10740	Deletion	1	+	8075	8615	GTGGTTTCTCAATCGATTTACCACAACTCT|TAATGACTTTAACCTTGTGGCTATGAAGTA	TTCTCAATCGATTTACCACAACTCTTAATG|ACTTTAACCTTGTGGCTATGAAGTACAATT
NC_045512.2_pilon	3728	3736	Deletion	1	+	5497	5764	TTGCACCATTATTATCAGCTGGTATTTTTG|GTGCTGACCCTATACATTCTTTAAGAGTTT	ATTATTATCAGCTGGTATTTTTGGTGCTGA|CCCTATACATTCTTTAAGAGTTTGTGTAGA
NC_045512.2_pilon	19415	19423	Deletion	1	+	562	747	CAGTCCATGTGAGTCTCATGGAAAACAAGT|AGTGTCAGATATAGATTATGTACCACTAAA	TGTGAGTCTCATGGAAAACAAGTAGTGTCA|GATATAGATTATGTACCACTAAAGTCTGCT
NC_045512.2_pilon	801	809	Deletion	1	+	3293	3255	TACCCGTGAACTCATGCGTGAGCTTAACGG|AGGGGCATACACTCGCTATGTCGATAACAA	GAACTCATGCGTGAGCTTAACGGAGGGGCA|TACACTCGCTATGTCGATAACAACTTCTGT
NC_045512.2_pilon	15540	15548	Deletion	1	+	4528	4517	AATAGTGTTTTTAACATTTGTCAAGCTGTC|ACGGCCAATGTTAATGCACTTTTATCTACT	TTTTTAACATTTGTCAAGCTGTCACGGCCA|ATGTTAATGCACTTTTATCTACTGATGGTA
NC_045512.2_pilon	6455	6463	Deletion	1	+	2838	2925	ATCCTACCATACAGAAAGACGTTCTTGAGT|GTAATGTGAAAACTACCGAAGTTGTAGGAG	CATACAGAAAGACGTTCTTGAGTGTAATGT|GAAAACTACCGAAGTTGTAGGAGACATTAT
NC_045512.2_pilon	5442	5450	Deletion	1	+	3912	4007	CTACTGTAATAAGACAGTAGGTGAGTTAGG|TGATGTTAGAGAAACAATGAGTTACTTGTT	AATAAGACAGTAGGTGAGTTAGGTGATGTT|AGAGAAACAATGAGTTACTTGTTTCAACAT
NC_045512.2_pilon	813	821	Deletion	1	+	3294	3292	CATGCGTGAGCTTAACGGAGGGGCATACAC|TCGCTATGTCGATAACAACTTCTGTGGCCC	GAGCTTAACGGAGGGGCATACACTCGCTAT|GTCGATAACAACTTCTGTGGCCCTGATGGC
NC_045512.2_pilon	10631	10639	Deletion	1	+	4027	4201	GACCTTTTGTTGACAGGCAAACAGCACAAG|CAGCTGGTACGGACACAACTATTACAGTTA	TGTTGACAGGCAAACAGCACAAGCAGCTGG|TACGGACACAACTATTACAGTTAATGTTTT
NC_045512.2_pilon	3345	3353	Deletion	1	+	1584	2003	ACCAGTTGTTCAGACTATTGAAGTGAATAG|TTTTAGTGGTTATTTAAAACTTACTGACAA	GTTCAGACTATTGAAGTGAATAGTTTTAGT|GGTTATTTAAAACTTACTGACAATGTATAC
NC_045512.2_pilon	7834	7840	Deletion	1	+	2626	2787	GAAAGACATTCTCTCTCTCATTTTGTTAAC|TTAGACAACCTGAGAGCTAATAACACTAAA	ACATTCTCTCTCTCATTTTGTTAACTTAGA|CAACCTGAGAGCTAATAACACTAAAGGTTC
NC_045512.2_pilon	7881	7885	Deletion	1	+	3033	3009	TAATAACACTAAAGGTTCATTGCCTATTAA|TGTTATAGTTTTTGATGGTAAATCAAAATG	TAACACTAAAGGTTCATTGCCTATTAATGT|TATAGTTTTTGATGGTAAATCAAAATGTGA
NC_045512.2_pilon	28926	28932	Deletion	1	+	1122	1166	TAGAATGGCTGGCAATGGCGGTGATGCTGC|TCTTGCTTTGCTGCTGCTTGACAGATTGAA	TGGCTGGCAATGGCGGTGATGCTGCTCTTG|CTTTGCTGCTGCTTGACAGATTGAACCAGC
NC_045512.2_pilon	29034	29038	Deletion	1	+	2831	2874	AACTGTCACTAAGAAATCTGCTGCTGAGGC|TTCTAAGAAGCCTCGGCAAAAACGTACTGC	TGTCACTAAGAAATCTGCTGCTGAGGCTTC|TAAGAAGCCTCGGCAAAAACGTACTGCCAC
NC_045512.2_pilon	23650	23656	Deletion	1	+	4840	5194	GTAGCTAGTCAATCCATCATTGCCTACACT|ATGTCACTTGGTGCAGAAAATTCAGTTGCT	TAGTCAATCCATCATTGCCTACACTATGTC|ACTTGGTGCAGAAAATTCAGTTGCTTACTC
NC_045512.2_pilon	23772	23776	Deletion	1	+	10234	10035	ACCAGTGTCTATGACCAAGACATCAGTAGA|TTGTACAATGTACATTTGTGGTGATTCAAC	AGTGTCTATGACCAAGACATCAGTAGATTG|TACAATGTACATTTGTGGTGATTCAACTGA
NC_045512.2_pilon	7612	7618	Deletion	1	+	3361	3643	GGAGGTAAAGGCTTTTGCAAACTACACAAT|TGGAATTGTGTTAATTGTGATACATTCTGT	TAAAGGCTTTTGCAAACTACACAATTGGAA|TTGTGTTAATTGTGATACATTCTGTGCTGG
NC_045512.2_pilon	7672	7676	Deletion	1	+	3373	3393	GCTGGTAGTACATTTATTAGTGATGAAGTT|GCGAGAGACTTGTCACTACAGTTTAAAAGA	GGTAGTACATTTATTAGTGATGAAGTTGCG|AGAGACTTGTCACTACAGTTTAAAAGACCA
NC_045512.2_pilon	23613	23618	Deletion	1	+	2803	3062	TCAGACTCAGACTAATTCTCCTCGGCGGGC|ACGTAGTGTAGCTAGTCAATCCATCATTGC	ACTCAGACTAATTCTCCTCGGCGGGCACGT|AGTGTAGCTAGTCAATCCATCATTGCCTAC
NC_045512.2_pilon	10661	10666	Deletion	1	+	4316	4761	CAGCTGGTACGGACACAACTATTACAGTTA|ATGTTTTAGCTTGGTTGTACGCTGCTGTTA	TGGTACGGACACAACTATTACAGTTAATGT|TTTAGCTTGGTTGTACGCTGCTGTTATAAA
NC_045512.2_pilon	10774	10779	Deletion	1	+	7837	7795	AACCTTGTGGCTATGAAGTACAATTATGAA|CCTCTAACACAAGACCATGTTGACATACTA	TTGTGGCTATGAAGTACAATTATGAACCTC|TAACACAAGACCATGTTGACATACTAGGAC
NC_045512.2_pilon	16068	16074	Deletion	1	+	4838	4886	TACCCACTTACTAAACATCCTAATCAGGAG|TATGCTGATGTCTTTCATTTGTACTTACAA	ACTTACTAAACATCCTAATCAGGAGTATGC|TGATGTCTTTCATTTGTACTTACAATACAT
NC_045512.2_pilon	20998	21004	Deletion	1	+	2097	2118	TCTCTGATGCAGATTCAACTTTGATTGGTG|ATTGTGCAACTGTACATACAGCTAATAAAT	GATGCAGATTCAACTTTGATTGGTGATTGT|GCAACTGTACATACAGCTAATAAATGGGAT
NC_045512.2_pilon	14199	14203	Deletion	1	+	5315	5289	ATATTAACCTTGACCAGGGCTTTAACTGCA|GAGTCACATGTTGACACTGACTTAACAAAG	TTAACCTTGACCAGGGCTTTAACTGCAGAG|TCACATGTTGACACTGACTTAACAAAGCCT
NC_045512.2_pilon	996	1003	Deletion	1	+	1318	1340	TGAGCATGAAATTGCTTGGTACACGGAACG|TTCTGAAAAGAGCTATGAATTGCAGACACC	TGAAATTGCTTGGTACACGGAACGTTCTGA|AAAGAGCTATGAATTGCAGACACCTTTTGA
NC_045512.2_pilon	3083	3091	Deletion	1	+	2692	3121	ATGAAGAAGAAGGTGATTGTGAAGAAGAAG|AGTTTGAGCCATCAACTCAATATGAGTATG	AGAAGGTGATTGTGAAGAAGAAGAGTTTGA|GCCATCAACTCAATATGAGTATGGTACTGA
NC_045512.2_pilon	16354	16362	Deletion	1	+	117	121	GTTACGACCATGTCATATCAACATCACATA|AATTAGTCTTGTCTGTTAATCCGTATGTTT	CCATGTCATATCAACATCACATAAATTAGT|CTTGTCTGTTAATCCGTATGTTTGCAATGC
NC_045512.2_pilon	18909	18917	Deletion	1	+	5612	5915	GCTGTCCACGAGTGCTTTGTTAAGCGTGTT|GACTGGACTATTGAATATCCTATAATTGGT	ACGAGTGCTTTGTTAAGCGTGTTGACTGGA|CTATTGAATATCCTATAATTGGTGATGAAC
NC_045512.2_pilon	28403	28411	Deletion	1	+	648	658	GGGCGCGATCAAAACAACGTCGGCCCCAAG|GTTTACCCAATAATACTGCGTCTTGGTTCA	ATCAAAACAACGTCGGCCCCAAGGTTTACC|CAATAATACTGCGTCTTGGTTCACCGCTCT
NC_045512.2_pilon	6349	6357	Deletion	1	+	1599	1668	GTTGAAACATCAAATTCGTTTGATGTACTG|AAGTCAGAGGACGCGCAGGGAATGGATAAT	CATCAAATTCGTTTGATGTACTGAAGTCAG|AGGACGCGCAGGGAATGGATAATCTTGCCT
NC_045512.2_pilon	5604	5612	Deletion	1	+	4875	4742	CATGGGCACACTTTCTTATGAACAATTTAA|GAAAGGTGTTCAGATACCTTGTACGTGTGG	ACACTTTCTTATGAACAATTTAAGAAAGGT|GTTCAGATACCTTGTACGTGTGGTAAACAA
NC_045512.2_pilon	15536	15544	Deletion	1	+	4589	4546	TGCTAATAGTGTTTTTAACATTTGTCAAGC|TGTCACGGCCAATGTTAATGCACTTTTATC	AGTGTTTTTAACATTTGTCAAGCTGTCACG|GCCAATGTTAATGCACTTTTATCTACTGAT
NC_045512.2_pilon	8511	8521	Deletion	1	+	3173	3265	TTTTAAGTTGACATGTGCAACTACTAGACA|AGTTGTTAATGTTGTAACAACAAAGATAGC	GACATGTGCAACTACTAGACAAGTTGTTAA|TGTTGTAACAACAAAGATAGCACTTAAGGG
NC_045512.2_pilon	4436	4446	Deletion	1	+	2434	2875	ATGCAGAAGAAACACGCAAATTAATGCCTG|TCTGTGTGGAAACTAAAGCCATAGTTTCAA	AAACACGCAAATTAATGCCTGTCTGTGTGG|AAACTAAAGCCATAGTTTCAACTATACAGC
NC_045512.2_pilon	242	252	Deletion	1	+	1744	1880	GCAGCCGATCATCAGCACATCTAGGTTTTG|TCCGGGTGTGACCGAAAGGTAAGATGGAGA	CATCAGCACATCTAGGTTTTGTCCGGGTGT|GACCGAAAGGTAAGATGGAGAGCCTTGTCC
NC_045512.2_pilon	6932	6942	Deletion	1	+	5501	5176	CTTCATTTAATTATTTGAAGTCACCTAATT|TTTCTAAACTGATAAATATTATAATTTGGT	ATTATTTGAAGTCACCTAATTTTTCTAAAC|TGATAAATATTATAATTTGGTTTTTACTAT
NC_045512.2_pilon	15575	15585	Deletion	1	+	3061	2982	CAATGTTAATGCACTTTTATCTACTGATGG|TAACAAAATTGCCGATAAGTATGTCCGCAA	TGCACTTTTATCTACTGATGGTAACAAAAT|TGCCGATAAGTATGTCCGCAATTTACAACA
NC_045512.2_pilon	15500	15510	Deletion	1	+	4398	4279	AGGTGGAACCTCATCAGGAGATGCCACAAC|TGCTTATGCTAATAGTGTTTTTAACATTTG	CTCATCAGGAGATGCCACAACTGCTTATGC|TAATAGTGTTTTTAACATTTGTCAAGCTGT
NC_045512.2_pilon	17238	17248	Deletion	1	+	3643	3796	TTGCCTATAGATAAATGTAGTAGAATTATA|CCTGCACGTGCTCGTGTAGAGTGTTTTGAT	GATAAATGTAGTAGAATTATACCTGCACGT|GCTCGTGTAGAGTGTTTTGATAAATTCAAA
NC_045512.2_pilon	19725	19735	Deletion	1	+	6310	6332	ATCATTAATAACACTGTTTACACAAAAGTT|GATGGTGTTGATGTAGAATTGTTTGAAAAT	AACACTGTTTACACAAAAGTTGATGGTGTT|GATGTAGAATTGTTTGAAAATAAAACAACA
NC_045512.2_pilon	3712	3723	Deletion	1	+	5297	5552	CAGCACGAAGTTCTACTTGCACCATTATTA|TCAGCTGGTATTTTTGGTGCTGACCCTATA	TTCTACTTGCACCATTATTATCAGCTGGTA|TTTTTGGTGCTGACCCTATACATTCTTTAA
NC_045512.2_pilon	26209	26219	Deletion	1	+	6479	6491	TTTATGATGAACCGACGACGACTACTAGCG|TGCCTTTGTAAGCACAAGCTGATGAGTACG	AACCGACGACGACTACTAGCGTGCCTTTGT|AAGCACAAGCTGATGAGTACGAACTTATGT
NC_045512.2_pilon	16322	16333	Deletion	1	+	2490	2354	CATACGTAGACCATTCTTATGTTGTAAATG|CTGTTACGACCATGTCATATCAACATCACA	CCATTCTTATGTTGTAAATGCTGTTACGAC|CATGTCATATCAACATCACATAAATTAGTC
NC_045512.2_pilon	75	8560	Deletion	1	+	1021	4359	ATCTCTTGTAGATCTGTTCTCTAAACGAAC|TTTAAAATCTGTGTGGCTGTCACTCGGCTG	AACAAAGATAGCACTTAAGGGTGGTAAAAT|TGTTAATAATTGGTTGAAGCAGTTAATTAA
NC_045512.2_pilon	23785	23795	Deletion	1	+	10211	10079	ACCAAGACATCAGTAGATTGTACAATGTAC|ATTTGTGGTGATTCAACTGAATGCAGCAAT	TCAGTAGATTGTACAATGTACATTTGTGGT|GATTCAACTGAATGCAGCAATCTTTTGTTG
NC_045512.2_pilon	28999	29009	Deletion	1	+	2082	2090	AAAATGTCTGGTAAAGGCCAACAACAACAA|GGCCAAACTGTCACTAAGAAATCTGCTGCT	GGTAAAGGCCAACAACAACAAGGCCAAACT|GTCACTAAGAAATCTGCTGCTGAGGCTTCT
NC_045512.2_pilon	26187	26197	Deletion	1	+	5641	5572	GTTAATCCAGTAATGGAACCAATTTATGAT|GAACCGACGACGACTACTAGCGTGCCTTTG	GTAATGGAACCAATTTATGATGAACCGACG|ACGACTACTAGCGTGCCTTTGTAAGCACAA
NC_045512.2_pilon	21987	21998	Deletion	1	+	5047	4709	ATTTCAATTTTGTAATGATCCATTTTTGGG|TGTTTATTACCACAAAAACAACAAAAGTTG	TGTAATGATCCATTTTTGGGTGTTTATTAC|CACAAAAACAACAAAAGTTGGATGGAAAGT
NC_045512.2_pilon	23040	23050	Deletion	1	+	5042	3185	TGAAGGTTTTAATTGTTACTTTCCTTTACA|ATCATATGGTTTCCAACCCACTAATGGTGT	TAATTGTTACTTTCCTTTACAATCATATGG|TTTCCAACCCACTAATGGTGTTGGTTACCA
NC_045512.2_pilon	23054	23064	Deletion	1	+	3138	2838	GTTACTTTCCTTTACAATCATATGGTTTCC|AACCCACTAATGGTGTTGGTTACCAACCAT	CTTTACAATCATATGGTTTCCAACCCACTA|ATGGTGTTGGTTACCAACCATACAGAGTAG
NC_045512.2_pilon	5529	8919	Deletion	1	+	5971	5407	AAGAGTCTTGAACGTGGTGTGTAAAACTTG|TGGACAACAGCAGACAACCCTTAAGGGTGT	GCACAACTAATGGTGACTTTTTGCATTTCT|TACCTAGAGTTTTTAGTGCAGTTGGTAACA
NC_045512.2_pilon	27116	27126	Deletion	1	+	3727	4337	GGTGACTCAGGTTTTGCTGCATACAGTCGC|TACAGGATTGGCAACTATAAATTAAACACA	GGTTTTGCTGCATACAGTCGCTACAGGATT|GGCAACTATAAATTAAACACAGACCATTCC
NC_045512.2_pilon	27181	27191	Deletion	1	+	7861	7297	TTCCAGTAGCAGTGACAATATTGCTTTGCT|TGTACAGTAAGTGACAACAGATGTTTCATC	CAGTGACAATATTGCTTTGCTTGTACAGTA|AGTGACAACAGATGTTTCATCTCGTTGACT
NC_045512.2_pilon	18055	18065	Deletion	1	+	6375	4827	TGGCAACTTTACAAGCTGAAAATGTAACAG|GACTCTTTAAAGATTGTAGTAAGGTAATCA	TACAAGCTGAAAATGTAACAGGACTCTTTA|AAGATTGTAGTAAGGTAATCACTGGGTTAC
NC_045512.2_pilon	16252	16262	Deletion	1	+	4155	2585	ATACAGTCTTACAGGCTGTTGGGGCTTGTG|TTCTTTGCAATTCACAGACTTCATTAAGAT	TACAGGCTGTTGGGGCTTGTGTTCTTTGCA|ATTCACAGACTTCATTAAGATGTGGTGCTT
NC_045512.2_pilon	23653	23663	Deletion	1	+	4919	5684	GCTAGTCAATCCATCATTGCCTACACTATG|TCACTTGGTGCAGAAAATTCAGTTGCTTAC	TCCATCATTGCCTACACTATGTCACTTGGT|GCAGAAAATTCAGTTGCTTACTCTAATAAC
NC_045512.2_pilon	15945	15955	Deletion	1	+	6373	6034	TATGTGTACCTTCCTTACCCAGATCCATCA|AGAATCCTAGGGGCCGGCTGTTTTGTAGAT	CTTCCTTACCCAGATCCATCAAGAATCCTA|GGGGCCGGCTGTTTTGTAGATGATATCGTA
NC_045512.2_pilon	1226	1239	Deletion	1	+	6790	6457	AATGCAACCAAATGTGCCTTTCAACTCTCA|TGAAGTGTGATCATTGTGGTGAAACTTCAT	TGTGCCTTTCAACTCTCATGAAGTGTGATC|ATTGTGGTGAAACTTCATGGCAGACGGGCG
NC_045512.2_pilon	744	5981	Deletion	1	+	4837	3796	CACTGATCCTTATGAAGATTTTCAAGAAAA|CTGGAACACTAAACATAGCAGTGGTGTTAC	TTGGACAATTATTATAAGAAAGACAATTCT|TATTTCACAGAGCAACCAATTGATCTTGTA
NC_045512.2_pilon	8694	8704	Deletion	1	+	4865	4933	TGACTTTTCAAGTGAAATCATAGGATACAA|GGCTATTGATGGTGGTGTCACTCGTGACAT	AAGTGAAATCATAGGATACAAGGCTATTGA|TGGTGGTGTCACTCGTGACATAGCATCTAC
NC_045512.2_pilon	15468	15478	Deletion	1	+	4165	4190	GTCATGTGTGGCGGTTCACTATATGTTAAA|CCAGGTGGAACCTCATCAGGAGATGCCACA	GGCGGTTCACTATATGTTAAACCAGGTGGA|ACCTCATCAGGAGATGCCACAACTGCTTAT
NC_045512.2_pilon	20914	20924	Deletion	1	+	3489	3496	AAGGAGTTGCACCAGGTACAGCTGTTTTAA|GACAGTGGTTGCCTACGGGTACGCTGCTTG	CACCAGGTACAGCTGTTTTAAGACAGTGGT|TGCCTACGGGTACGCTGCTTGTCGATTCAG
NC_045512.2_pilon	10711	10721	Deletion	1	+	7146	7328	GCTGCTGTTATAAATGGAGACAGGTGGTTT|CTCAATCGATTTACCACAACTCTTAATGAC	ATAAATGGAGACAGGTGGTTTCTCAATCGA|TTTACCACAACTCTTAATGACTTTAACCTT
NC_045512.2_pilon	9753	9763	Deletion	1	+	1686	1628	CTATTGGTTCTTTAGTAATTACCTAAAGAG|ACGTGTAGTCTTTAATGGTGTTTCCTTTAG	CTTTAGTAATTACCTAAAGAGACGTGTAGT|CTTTAATGGTGTTTCCTTTAGTACTTTTGA
NC_045512.2_pilon	6523	29344	Deletion	1	+	2384	1696	CTTAAACCAGCAAATAATAGTTTAAAAATT|ACAGAAGAGGTTGGCCACACAGATCTAATG	AGATCAAGTCATTTTGCTGAATAAGCATAT|TGACGCATACAAAACATTCCCACCAACAGA
NC_045512.2_pilon	21524	21534	Deletion	1	+	8053	8350	ACTTATAATTAGAGAAAACAACAGAGTTGT|TATTTCTAGTGATGTTCTTGTTAACAACTA	TAGAGAAAACAACAGAGTTGTTATTTCTAG|TGATGTTCTTGTTAACAACTAAACGAACAA
NC_045512.2_pilon	1237	1250	Deletion	1	+	7108	7242	ATGTGCCTTTCAACTCTCATGAAGTGTGAT|CATTGTGGTGAAACTTCATGGCAGACGGGC	ACTCTCATGAAGTGTGATCATTGTGGTGAA|ACTTCATGGCAGACGGGCGATTTTGTTAAA
NC_045512.2_pilon	15473	15483	Deletion	1	+	4148	4284	GTGTGGCGGTTCACTATATGTTAAACCAGG|TGGAACCTCATCAGGAGATGCCACAACTGC	TTCACTATATGTTAAACCAGGTGGAACCTC|ATCAGGAGATGCCACAACTGCTTATGCTAA
NC_045512.2_pilon	15531	15541	Deletion	1	+	4701	4501	GCTTATGCTAATAGTGTTTTTAACATTTGT|CAAGCTGTCACGGCCAATGTTAATGCACTT	AATAGTGTTTTTAACATTTGTCAAGCTGTC|ACGGCCAATGTTAATGCACTTTTATCTACT
NC_045512.2_pilon	8846	8851	Deletion	1	+	8879	8890	GCCCATTGATTGCTGCAGTCATAACAAGAG|AAGTGGGTTTTGTCGTGCCTGGTTTGCCTG	ATTGATTGCTGCAGTCATAACAAGAGAAGT|GGGTTTTGTCGTGCCTGGTTTGCCTGGCAC
NC_045512.2_pilon	28998	29006	Deletion	1	+	1978	2111	CAAAATGTCTGGTAAAGGCCAACAACAACA|AGGCCAAACTGTCACTAAGAAATCTGCTGC	TCTGGTAAAGGCCAACAACAACAAGGCCAA|ACTGTCACTAAGAAATCTGCTGCTGAGGCT
NC_045512.2_pilon	2151	2172	Deletion	1	+	2332	3095	TGTTTATGAAAAACTCAAACCCGTCCTTGA|TTGGCTTGAAGAGAAGTTTAAGGAAGGTGT	CCGTCCTTGATTGGCTTGAAGAGAAGTTTA|AGGAAGGTGTAGAGTTTCTTAGAGACGGTT
NC_045512.2_pilon	20578	20585	Deletion	1	+	1237	1335	ATTTATCTGTAGTTTCTAAGGTTGTCAAAG|TGACTATTGACTATACAGAAATTTCATTTA	CTGTAGTTTCTAAGGTTGTCAAAGTGACTA|TTGACTATACAGAAATTTCATTTATGCTTT
NC_045512.2_pilon	2302	2306	Deletion	1	+	8150	8121	GAAATTAAGGAGAGTGTTCAGACATTCTTT|AAGCTTGTAAATAAATTTTTGGCTTTGTGT	ATTAAGGAGAGTGTTCAGACATTCTTTAAG|CTTGTAAATAAATTTTTGGCTTTGTGTGCT
NC_045512.2_pilon	23379	23386	Deletion	1	+	1645	1814	TGTTATAACACCAGGAACAAATACTTCTAA|CCAGGTTGCTGTTCTTTATCAGGGTGTTAA	AACACCAGGAACAAATACTTCTAACCAGGT|TGCTGTTCTTTATCAGGGTGTTAACTGCAC
NC_045512.2_pilon	15552	15559	Deletion	1	+	4482	3021	AACATTTGTCAAGCTGTCACGGCCAATGTT|AATGCACTTTTATCTACTGATGGTAACAAA	TGTCAAGCTGTCACGGCCAATGTTAATGCA|CTTTTATCTACTGATGGTAACAAAATTGCC
NC_045512.2_pilon	17549	17554	Deletion	1	+	3238	3303	TATGAAAACTATAGGTCCAGACATGTTCCT|CGGAACTTGTCGGCGTTGTCCTGCTGAAAT	AAAACTATAGGTCCAGACATGTTCCTCGGA|ACTTGTCGGCGTTGTCCTGCTGAAATTGTT
NC_045512.2_pilon	26805	26811	Deletion	1	+	2873	2714	CTTGTCTTGTAGGCTTGATGTGGCTCAGCT|ACTTCATTGCTTCTTTCAGACTGTTTGCGC	CTTGTAGGCTTGATGTGGCTCAGCTACTTC|ATTGCTTCTTTCAGACTGTTTGCGCGTACG
NC_045512.2_pilon	20427	20431	Deletion	1	+	3742	3949	GAATCACCTTTTGAATTAGAAGATTTTATT|CCTATGGACAGTACAGTTAAAAACTATTTC	TCACCTTTTGAATTAGAAGATTTTATTCCT|ATGGACAGTACAGTTAAAAACTATTTCATA
NC_045512.2_pilon	24549	24558	Deletion	1	+	3069	3204	AGTTGAGGCTGAAGTGCAAATTGATAGGTT|GATCACAGGCAGACTTCAAAGTTTGCAGAC	CTGAAGTGCAAATTGATAGGTTGATCACAG|GCAGACTTCAAAGTTTGCAGACATATGTGA
NC_045512.2_pilon	28939	28948	Deletion	1	+	1260	1416	AATGGCGGTGATGCTGCTCTTGCTTTGCTG|CTGCTTGACAGATTGAACCAGCTTGAGAGC	TGATGCTGCTCTTGCTTTGCTGCTGCTTGA|CAGATTGAACCAGCTTGAGAGCAAAATGTC
NC_045512.2_pilon	20676	20685	Deletion	1	+	3471	3706	CCAAAATTACAATCTAGTCAAGCGTGGCAA|CCGGGTGTTGCTATGCCTAATCTTTACAAA	ACAATCTAGTCAAGCGTGGCAACCGGGTGT|TGCTATGCCTAATCTTTACAAAATGCAAAG
NC_045512.2_pilon	3000	3009	Deletion	1	+	5172	5687	GGCTACATACTACTTATTTGATGAGTCTGG|TGAGTTTAAATTGGCTTCACATATGTATTG	ACTACTTATTTGATGAGTCTGGTGAGTTTA|AATTGGCTTCACATATGTATTGTTCTTTTT
NC_045512.2_pilon	15482	15487	Deletion	1	+	4242	4305	TTCACTATATGTTAAACCAGGTGGAACCTC|ATCAGGAGATGCCACAACTGCTTATGCTAA	CTATATGTTAAACCAGGTGGAACCTCATCA|GGAGATGCCACAACTGCTTATGCTAATAGT
NC_045512.2_pilon	15589	15593	Deletion	1	+	2998	3040	TTTTATCTACTGATGGTAACAAAATTGCCG|ATAAGTATGTCCGCAATTTACAACACAGAC	TATCTACTGATGGTAACAAAATTGCCGATA|AGTATGTCCGCAATTTACAACACAGACTTT
NC_045512.2_pilon	29043	29048	Deletion	1	+	2878	3095	TAAGAAATCTGCTGCTGAGGCTTCTAAGAA|GCCTCGGCAAAAACGTACTGCCACTAAAGC	AAATCTGCTGCTGAGGCTTCTAAGAAGCCT|CGGCAAAAACGTACTGCCACTAAAGCATAC
NC_045512.2_pilon	4453	4459	Deletion	1	+	2995	3004	AAATTAATGCCTGTCTGTGTGGAAACTAAA|GCCATAGTTTCAACTATACAGCGTAAATAT	AATGCCTGTCTGTGTGGAAACTAAAGCCAT|AGTTTCAACTATACAGCGTAAATATAAGGG
NC_045512.2_pilon	28970	28977	Deletion	1	+	1552	1591	TGCTTGACAGATTGAACCAGCTTGAGAGCA|AAATGTCTGGTAAAGGCCAACAACAACAAG	ACAGATTGAACCAGCTTGAGAGCAAAATGT|CTGGTAAAGGCCAACAACAACAAGGCCAAA
NC_045512.2_pilon	3672	3676	Deletion	1	+	4869	5016	AGACATTCAACTTCTTAAGAGTGCTTATGA|AAATTTTAATCAGCACGAAGTTCTACTTGC	CATTCAACTTCTTAAGAGTGCTTATGAAAA|TTTTAATCAGCACGAAGTTCTACTTGCACC
NC_045512.2_pilon	1336	1341	Deletion	1	+	4279	4242	AATTTGACTAAAGAAGGTGCCACTACTTGT|GGTTACTTACCCCAAAATGCTGTTGTTAAA	TGACTAAAGAAGGTGCCACTACTTGTGGTT|ACTTACCCCAAAATGCTGTTGTTAAAATTT
NC_045512.2_pilon	28299	28308	Deletion	1	+	1491	1539	TAAAATGTCTGATAATGGACCCCAAAATCA|GCGAAATGCACCCCGCATTACGTTTGGTGG	CTGATAATGGACCCCAAAATCAGCGAAATG|CACCCCGCATTACGTTTGGTGGACCCTCAG
NC_045512.2_pilon	15603	15612	Deletion	1	+	3060	3099	GGTAACAAAATTGCCGATAAGTATGTCCGC|AATTTACAACACAGACTTTATGAGTGTCTC	AATTGCCGATAAGTATGTCCGCAATTTACA|ACACAGACTTTATGAGTGTCTCTATAGAAA
NC_045512.2_pilon	20989	20998	Deletion	1	+	1980	2097	ATGACTTTGTCTCTGATGCAGATTCAACTT|TGATTGGTGATTGTGCAACTGTACATACAG	GTCTCTGATGCAGATTCAACTTTGATTGGT|GATTGTGCAACTGTACATACAGCTAATAAA
NC_045512.2_pilon	510	521	Deletion	1	+	2461	2445	ACGTTCGGATGCTCGAACTGCACCTCATGG|TCATGTTATGGTTGAGCTGGTAGCAGAACT	GCTCGAACTGCACCTCATGGTCATGTTATG|GTTGAGCTGGTAGCAGAACTCGAAGGCATT
NC_045512.2_pilon	1864	1422	Duplication	1	+	3336	1583	GGTGAACAGAAATCAATACTGAGTCCTCTT|TATGCATTTGCATCAGAGGCTGCTCGTGTT	CAGAAGTAGGACCTGAGCATAGTCTTGCCG|AATACCATAATGAATCTGGCTTGAAAACCA
NC_045512.2_pilon	4472	4483	Deletion	1	+	2802	2857	TGGAAACTAAAGCCATAGTTTCAACTATAC|AGCGTAAATATAAGGGTATTAAAATACAAG	AGCCATAGTTTCAACTATACAGCGTAAATA|TAAGGGTATTAAAATACAAGAGGGTGTGGT
NC_045512.2_pilon	6071	6082	Deletion	1	+	1957	2023	ATAATTTTAAGTTTGTATGTGATAATATCA|AATTTGCTGATGATTTAAACCAGTTAACTG	GTTTGTATGTGATAATATCAAATTTGCTGA|TGATTTAAACCAGTTAACTGGTTATAAGAA
NC_045512.2_pilon	28180	28191	Deletion	1	+	902	1019	TACAATTAATTGCCAGGAACCTAAATTGGG|TAGTCTTGTAGTGCGTTGTTCGTTCTATGA	TGCCAGGAACCTAAATTGGGTAGTCTTGTA|GTGCGTTGTTCGTTCTATGAAGACTTTTTA
NC_045512.2_pilon	10463	10474	Deletion	1	+	6017	5817	AATGTGCTATGAGGCCCAATTTCACTATTA|AGGGTTCATTCCTTAATGGTTCATGTGGTA	GAGGCCCAATTTCACTATTAAGGGTTCATT|CCTTAATGGTTCATGTGGTAGTGTTGGTTT
NC_045512.2_pilon	6655	4948	Duplication	1	+	289	2333	ACCCTTGCTACTCATGGTTTAGCTGCTGTT|AATAGTGTCCCTTGGGATACTATAGCTAAT	CACCTTTGACAATCTTAAGACACTTCTTTC|TTTGAGAGAAGTGAGGACTATTAAGGTGTT
NC_045512.2_pilon	14172	14184	Deletion	1	+	5346	5301	GATTCTTATTATTCATTGTTAATGCCTATA|TTAACCTTGACCAGGGCTTTAACTGCAGAG	TTCATTGTTAATGCCTATATTAACCTTGAC|CAGGGCTTTAACTGCAGAGTCACATGTTGA
NC_045512.2_pilon	12043	12054	Deletion	1	+	1938	1857	GTTTTGCTTTCCATGCAGGGTGCTGTAGAC|ATAAACAAGCTTTGTGAAGAAATGCTGGAC	CCATGCAGGGTGCTGTAGACATAAACAAGC|TTTGTGAAGAAATGCTGGACAACAGGGCAA
NC_045512.2_pilon	8648	8659	Deletion	1	+	5210	5199	CTATTTTCTATTTAATAACACCTGTTCATG|TCATGTCTAAACATATTGACTTTTCAAGTG	TTTAATAACACCTGTTCATGTCATGTCTAA|ACATATTGACTTTTCAAGTGAAATCATAGG
NC_045512.2_pilon	22965	22976	Deletion	1	+	5351	5606	GTCTAATCTCAAACCTTTTGAGAGAGATAT|TTCAACTGAAATCTATCAGGCCGGTAGCAC	AAACCTTTTGAGAGAGATATTTCAACTGAA|ATCTATCAGGCCGGTAGCACACCTTGTAAT
NC_045512.2_pilon	3919	3088	Duplication	1	+	4240	2970	GAGGAAGTTAAGCCATTTATAACTGAAAGT|AAACCTTCAGTTGAACAGAGAAAACAAGAT	AGAAGAAGGTGATTGTGAAGAAGAAGAGTT|TGAGCCATCAACTCAATATGAGTATGGTAC
NC_045512.2_pilon	23034	23045	Deletion	1	+	5121	3404	TGGTGTTGAAGGTTTTAATTGTTACTTTCC|TTTACAATCATATGGTTTCCAACCCACTAA	GGTTTTAATTGTTACTTTCCTTTACAATCA|TATGGTTTCCAACCCACTAATGGTGTTGGT
NC_045512.2_pilon	23002	23014	Deletion	1	+	5493	5019	GAAATCTATCAGGCCGGTAGCACACCTTGT|AATGGTGTTGAAGGTTTTAATTGTTACTTT	GGCCGGTAGCACACCTTGTAATGGTGTTGA|AGGTTTTAATTGTTACTTTCCTTTACAATC
NC_045512.2_pilon	6646	8908	Deletion	1	+	255	5323	GGTTTGAAAACCCTTGCTACTCATGGTTTA|GCTGCTGTTAATAGTGTCCCTTGGGATACT	CACGATATTACGCACAACTAATGGTGACTT|TTTGCATTTCTTACCTAGAGTTTTTAGTGC
NC_045512.2_pilon	3062	3073	Deletion	1	+	6343	6250	CTTTTTACCCTCCAGATGAGGATGAAGAAG|AAGGTGATTGTGAAGAAGAAGAGTTTGAGC	TCCAGATGAGGATGAAGAAGAAGGTGATTG|TGAAGAAGAAGAGTTTGAGCCATCAACTCA
NC_045512.2_pilon	27261	27272	Deletion	1	+	9608	10020	ATAGCAGAGATATTACTAATTATTATGAGG|ACTTTTAAAGTTTCCATTTGGAATCTTGAT	TATTACTAATTATTATGAGGACTTTTAAAG|TTTCCATTTGGAATCTTGATTACATCATAA
NC_045512.2_pilon	6604	29290	Deletion	1	+	138	6473	AGTCTTACTATTAAGAAACCTAATGAATTA|TCTAGAGTATTAGGTTTGAAAACCCTTGCT	GTGGTTGACCTACACAGGTGCCATCAAATT|GGATGACAAAGATCCAAATTTCAAAGATCA
NC_045512.2_pilon	21547	11044	Duplication	1	+	9406	10016	GAGTTGTTATTTCTAGTGATGTTCTTGTTA|ACAACTAAACGAACAATGTTTGTTTTTCTT	GTTACTCACAATTTTGACTTCACTTTTAGT|TTTAGTCCAGAGTACTCAATGGTCTTTGTT
NC_045512.2_pilon	23616	23627	Deletion	1	+	2883	3696	GACTCAGACTAATTCTCCTCGGCGGGCACG|TAGTGTAGCTAGTCAATCCATCATTGCCTA	AATTCTCCTCGGCGGGCACGTAGTGTAGCT|AGTCAATCCATCATTGCCTACACTATGTCA
NC_045512.2_pilon	6337	6348	Deletion	1	+	1248	1597	AGCACAAAACCAGTTGAAACATCAAATTCG|TTTGATGTACTGAAGTCAGAGGACGCGCAG	CAGTTGAAACATCAAATTCGTTTGATGTAC|TGAAGTCAGAGGACGCGCAGGGAATGGATA
NC_045512.2_pilon	12683	12694	Deletion	1	+	7841	8102	CTTTAAGGGCCAATTCTGCTGTCAAATTAC|AGAATAATGAGCTTAGTCCTGTTGCACTAC	CAATTCTGCTGTCAAATTACAGAATAATGA|GCTTAGTCCTGTTGCACTACGACAGATGTC
NC_045512.2_pilon	15919	15931	Deletion	1	+	5696	6055	CAATGCTAGTTAAACAGGGTGATGATTATG|TGTACCTTCCTTACCCAGATCCATCAAGAA	AAACAGGGTGATGATTATGTGTACCTTCCT|TACCCAGATCCATCAAGAATCCTAGGGGCC
NC_045512.2_pilon	16992	17003	Deletion	1	+	713	759	CAAGAGCACTATGTTAGAATTACTGGCTTA|TACCCAACACTCAATATCTCAGATGAGTTT	ATGTTAGAATTACTGGCTTATACCCAACAC|TCAATATCTCAGATGAGTTTTCTAGCAATG
NC_045512.2_pilon	23007	23018	Deletion	1	+	5401	5054	CTATCAGGCCGGTAGCACACCTTGTAATGG|TGTTGAAGGTTTTAATTGTTACTTTCCTTT	GGTAGCACACCTTGTAATGGTGTTGAAGGT|TTTAATTGTTACTTTCCTTTACAATCATAT
NC_045512.2_pilon	16835	16846	Deletion	1	+	1801	1849	CAGTAAAGTACAAATAGGAGAGTACACCTT|TGAAAAAGGTGACTATGGTGATGCTGTTGT	CAAATAGGAGAGTACACCTTTGAAAAAGGT|GACTATGGTGATGCTGTTGTTTACCGAGGT
NC_045512.2_pilon	11308	11319	Deletion	1	+	4690	4911	ACTAGTTTGTCTGGTTTTAAGCTAAAAGAC|TGTGTTATGTATGCATCAGCTGTAGTGTTA	CTGGTTTTAAGCTAAAAGACTGTGTTATGT|ATGCATCAGCTGTAGTGTTACTAATCCTTA
NC_045512.2_pilon	8651	28624	Deletion	1	+	5242	2964	TTTTCTATTTAATAACACCTGTTCATGTCA|TGTCTAAACATATTGACTTTTCAAGTGAAA	ATGGTATTTCTACTACCTAGGAACTGGGCC|AGAAGCTGGACTTCCCTATGGTGCTAACAA
NC_045512.2_pilon	12202	12213	Deletion	1	+	4072	4277	AATGGTGATTCTGAAGTTGTTCTTAAAAAG|TTGAAGAAGTCTTTGAATGTGGCTAAATCT	CTGAAGTTGTTCTTAAAAAGTTGAAGAAGT|CTTTGAATGTGGCTAAATCTGAATTTGACC
NC_045512.2_pilon	510	524	Deletion	1	+	2461	469	ACGTTCGGATGCTCGAACTGCACCTCATGG|TCATGTTATGGTTGAGCTGGTAGCAGAACT	CGAACTGCACCTCATGGTCATGTTATGGTT|GAGCTGGTAGCAGAACTCGAAGGCATTCAG
NC_045512.2_pilon	13599	13610	Deletion	1	+	3485	3525	GGTTTTGCTAAATTCCTAAAAACTAATTGT|TGTCGCTTCCAAGAAAAGGACGAAGATGAC	AATTCCTAAAAACTAATTGTTGTCGCTTCC|AAGAAAAGGACGAAGATGACAATTTAATTG
NC_045512.2_pilon	15459	15470	Deletion	1	+	4050	4235	AGTGAAATGGTCATGTGTGGCGGTTCACTA|TATGTTAAACCAGGTGGAACCTCATCAGGA	TCATGTGTGGCGGTTCACTATATGTTAAAC|CAGGTGGAACCTCATCAGGAGATGCCACAA
NC_045512.2_pilon	24456	24468	Deletion	1	+	4092	4304	TGCACAAGCTTTAAACACGCTTGTTAAACA|ACTTAGCTCCAATTTTGGTGCAATTTCAAG	TAAACACGCTTGTTAAACAACTTAGCTCCA|ATTTTGGTGCAATTTCAAGTGTTTTAAATG
NC_045512.2_pilon	24980	24991	Deletion	1	+	2309	2542	TAGGAATTGTCAACAACACAGTTTATGATC|CTTTGCAACCTGAATTAGACTCATTCAAGG	CAACAACACAGTTTATGATCCTTTGCAACC|TGAATTAGACTCATTCAAGGAGGAGTTAGA
NC_045512.2_pilon	10774	10785	Deletion	1	+	7837	7621	AACCTTGTGGCTATGAAGTACAATTATGAA|CCTCTAACACAAGACCATGTTGACATACTA	CTATGAAGTACAATTATGAACCTCTAACAC|AAGACCATGTTGACATACTAGGACCTCTTT
NC_045512.2_pilon	27792	27803	Deletion	1	+	6894	6911	AACTTTCATTAATTGACTTCTATTTGTGCT|TTTTAGCCTTTCTGCTATTCCTTGTTTTAA	AATTGACTTCTATTTGTGCTTTTTAGCCTT|TCTGCTATTCCTTGTTTTAATTATGCTTAT
NC_045512.2_pilon	6604	29344	Deletion	1	+	138	1696	AGTCTTACTATTAAGAAACCTAATGAATTA|TCTAGAGTATTAGGTTTGAAAACCCTTGCT	AGATCAAGTCATTTTGCTGAATAAGCATAT|TGACGCATACAAAACATTCCCACCAACAGA
NC_045512.2_pilon	27790	27801	Deletion	1	+	6920	6891	TGAACTTTCATTAATTGACTTCTATTTGTG|CTTTTTAGCCTTTCTGCTATTCCTTGTTTT	TTAATTGACTTCTATTTGTGCTTTTTAGCC|TTTCTGCTATTCCTTGTTTTAATTATGCTT
NC_045512.2_pilon	22376	15254	Duplication	1	+	1765	4447	CTGCAGCTTATTATGTGGGTTATCTTCAAC|CTAGGACTTTTCTATTAAAATATAATGAAA	ATGGTGGTTGGCACAACATGTTAAAAACTG|TTTATAGTGACGTAGAAAACCCTCACCTTA
NC_045512.2_pilon	15506	15517	Deletion	1	+	4605	4345	AACCTCATCAGGAGATGCCACAACTGCTTA|TGCTAATAGTGTTTTTAACATTTGTCAAGC	GGAGATGCCACAACTGCTTATGCTAATAGT|GTTTTTAACATTTGTCAAGCTGTCACGGCC
NC_045512.2_pilon	15505	15516	Deletion	1	+	4657	4254	GAACCTCATCAGGAGATGCCACAACTGCTT|ATGCTAATAGTGTTTTTAACATTTGTCAAG	AGGAGATGCCACAACTGCTTATGCTAATAG|TGTTTTTAACATTTGTCAAGCTGTCACGGC
NC_045512.2_pilon	18531	18543	Deletion	1	+	7077	7296	AAAGGACTTCCTTGGAATGTAGTGCGTATA|AAGATTGTACAAATGTTAAGTGACACACTT	TTGGAATGTAGTGCGTATAAAGATTGTACA|AATGTTAAGTGACACACTTAAAAATCTCTC
NC_045512.2_pilon	24680	24691	Deletion	1	+	1252	1415	CAGAGTGTGTACTTGGACAATCAAAAAGAG|TTGATTTTTGTGGAAAGGGCTATCATCTTA	ACTTGGACAATCAAAAAGAGTTGATTTTTG|TGGAAAGGGCTATCATCTTATGTCCTTCCC
NC_045512.2_pilon	830	839	Deletion	1	+	3335	3440	GAGGGGCATACACTCGCTATGTCGATAACA|ACTTCTGTGGCCCTGATGGCTACCCTCTTG	TACACTCGCTATGTCGATAACAACTTCTGT|GGCCCTGATGGCTACCCTCTTGAGTGCATT
NC_045512.2_pilon	7623	7628	Deletion	1	+	3774	3816	CTTTTGCAAACTACACAATTGGAATTGTGT|TAATTGTGATACATTCTGTGCTGGTAGTAC	TGCAAACTACACAATTGGAATTGTGTTAAT|TGTGATACATTCTGTGCTGGTAGTACATTT
NC_045512.2_pilon	15489	15495	Deletion	1	+	4355	4409	TATGTTAAACCAGGTGGAACCTCATCAGGA|GATGCCACAACTGCTTATGCTAATAGTGTT	TAAACCAGGTGGAACCTCATCAGGAGATGC|CACAACTGCTTATGCTAATAGTGTTTTTAA
NC_045512.2_pilon	5373	5381	Deletion	1	+	1523	1575	TGCTCTACAAGATGCTTATTACAGAGCAAG|GGCTGGTGAAGCTGCTAACTTTTGTGCACT	CAAGATGCTTATTACAGAGCAAGGGCTGGT|GAAGCTGCTAACTTTTGTGCACTTATCTTA
NC_045512.2_pilon	27173	27181	Deletion	1	+	6805	7861	ACAGACCATTCCAGTAGCAGTGACAATATT|GCTTTGCTTGTACAGTAAGTGACAACAGAT	ATTCCAGTAGCAGTGACAATATTGCTTTGC|TTGTACAGTAAGTGACAACAGATGTTTCAT
NC_045512.2_pilon	7141	7145	Deletion	1	+	4037	4136	ACTGGTTCTATACCTTGTAGTGTTTGTCTT|AGTGGTTTAGATTCTTTAGACACCTATCCT	GGTTCTATACCTTGTAGTGTTTGTCTTAGT|GGTTTAGATTCTTTAGACACCTATCCTTCT
NC_045512.2_pilon	28978	28986	Deletion	1	+	1586	1749	AGATTGAACCAGCTTGAGAGCAAAATGTCT|GGTAAAGGCCAACAACAACAAGGCCAAACT	ACCAGCTTGAGAGCAAAATGTCTGGTAAAG|GCCAACAACAACAAGGCCAAACTGTCACTA
NC_045512.2_pilon	15444	15454	Deletion	1	+	3870	4066	TGTGCTCAAGTATTGAGTGAAATGGTCATG|TGTGGCGGTTCACTATATGTTAAACCAGGT	GTATTGAGTGAAATGGTCATGTGTGGCGGT|TCACTATATGTTAAACCAGGTGGAACCTCA
NC_045512.2_pilon	18703	18711	Deletion	1	+	3566	3515	GACGTGCCACATGCTTTTCCACTGCTTCAG|ACACTTATGCCTGTTGGCATCATTCTATTG	CACATGCTTTTCCACTGCTTCAGACACTTA|TGCCTGTTGGCATCATTCTATTGGATTTGA
NC_045512.2_pilon	2754	2764	Deletion	1	+	2201	2529	AACAAAGGTTACTTTTGGTGATGACACTGT|GATAGAAGTGCAAGGTTACAAGAGTGTGAA	TACTTTTGGTGATGACACTGTGATAGAAGT|GCAAGGTTACAAGAGTGTGAATATCACTTT
NC_045512.2_pilon	20487	20495	Deletion	1	+	4460	5252	ATAACAGATGCGCAAACAGGTTCATCTAAG|TGTGTGTGTTCTGTTATTGATTTATTACTT	ATGCGCAAACAGGTTCATCTAAGTGTGTGT|GTTCTGTTATTGATTTATTACTTGATGATT
NC_045512.2_pilon	23764	23774	Deletion	1	+	10094	10201	GAAATTCTACCAGTGTCTATGACCAAGACA|TCAGTAGATTGTACAATGTACATTTGTGGT	CCAGTGTCTATGACCAAGACATCAGTAGAT|TGTACAATGTACATTTGTGGTGATTCAACT
NC_045512.2_pilon	28934	28945	Deletion	1	+	1185	1357	CTGGCAATGGCGGTGATGCTGCTCTTGCTT|TGCTGCTGCTTGACAGATTGAACCAGCTTG	CGGTGATGCTGCTCTTGCTTTGCTGCTGCT|TGACAGATTGAACCAGCTTGAGAGCAAAAT
NC_045512.2_pilon	28947	28957	Deletion	1	+	1363	1477	TGATGCTGCTCTTGCTTTGCTGCTGCTTGA|CAGATTGAACCAGCTTGAGAGCAAAATGTC	TCTTGCTTTGCTGCTGCTTGACAGATTGAA|CCAGCTTGAGAGCAAAATGTCTGGTAAAGG
NC_045512.2_pilon	3200	3210	Deletion	1	+	5152	3896	TTCAACCTGAAGAAGAGCAAGAAGAAGATT|GGTTAGATGATGATAGTCAACAAACTGTTG	AAGAAGAGCAAGAAGAAGATTGGTTAGATG|ATGATAGTCAACAAACTGTTGGTCAACAAG
NC_045512.2_pilon	17664	17674	Deletion	1	+	4340	4425	AAATCAGCTCAATGCTTTAAAATGTTTTAT|AAGGGTGTTATCACGCATGATGTTTCATCT	CAATGCTTTAAAATGTTTTATAAGGGTGTT|ATCACGCATGATGTTTCATCTGCAATTAAC
NC_045512.2_pilon	15493	15503	Deletion	1	+	4452	4529	TTAAACCAGGTGGAACCTCATCAGGAGATG|CCACAACTGCTTATGCTAATAGTGTTTTTA	GTGGAACCTCATCAGGAGATGCCACAACTG|CTTATGCTAATAGTGTTTTTAACATTTGTC
NC_045512.2_pilon	18014	18024	Deletion	1	+	5621	5847	CAAGTTGCAATTTACAAGTCTTGAAATTCC|ACGTAGGAATGTGGCAACTTTACAAGCTGA	ATTTACAAGTCTTGAAATTCCACGTAGGAA|TGTGGCAACTTTACAAGCTGAAAATGTAAC
NC_045512.2_pilon	20477	20487	Deletion	1	+	4233	4460	AAACTATTTCATAACAGATGCGCAAACAGG|TTCATCTAAGTGTGTGTGTTCTGTTATTGA	CATAACAGATGCGCAAACAGGTTCATCTAA|GTGTGTGTGTTCTGTTATTGATTTATTACT
NC_045512.2_pilon	14079	14089	Deletion	1	+	2160	2473	GTACTGACATTAGATAATCAAGATCTCAAT|GGTAACTGGTATGATTTCGGTGATTTCATA	TTAGATAATCAAGATCTCAATGGTAACTGG|TATGATTTCGGTGATTTCATACAAACCACG
NC_045512.2_pilon	23733	23737	Deletion	1	+	9200	9442	ACCCACAAATTTTACTATTAGTGTTACCAC|AGAAATTCTACCAGTGTCTATGACCAAGAC	CACAAATTTTACTATTAGTGTTACCACAGA|AATTCTACCAGTGTCTATGACCAAGACATC
NC_045512.2_pilon	4797	4802	Deletion	1	+	516	516	TATTGAAACCATCTCACTTGCTGGTTCCTA|TAAAGATTGGTCCTATTCTGGACAATCTAC	GAAACCATCTCACTTGCTGGTTCCTATAAA|GATTGGTCCTATTCTGGACAATCTACACAA
NC_045512.2_pilon	4855	4859	Deletion	1	+	724	766	ACACAACTAGGTATAGAATTTCTTAAGAGA|GGTGATAAAAGTGTATATTACACTAGTAAT	CAACTAGGTATAGAATTTCTTAAGAGAGGT|GATAAAAGTGTATATTACACTAGTAATCCT
NC_045512.2_pilon	23619	23627	Deletion	1	+	3096	3696	TCAGACTAATTCTCCTCGGCGGGCACGTAG|TGTAGCTAGTCAATCCATCATTGCCTACAC	AATTCTCCTCGGCGGGCACGTAGTGTAGCT|AGTCAATCCATCATTGCCTACACTATGTCA
NC_045512.2_pilon	5555	5560	Deletion	1	+	6222	6197	CTTGTGGACAACAGCAGACAACCCTTAAGG|GTGTAGAAGCTGTTATGTACATGGGCACAC	TGGACAACAGCAGACAACCCTTAAGGGTGT|AGAAGCTGTTATGTACATGGGCACACTTTC
NC_045512.2_pilon	5607	5614	Deletion	1	+	4845	4707	GGGCACACTTTCTTATGAACAATTTAAGAA|AGGTGTTCAGATACCTTGTACGTGTGGTAA	ACTTTCTTATGAACAATTTAAGAAAGGTGT|TCAGATACCTTGTACGTGTGGTAAACAAGC
NC_045512.2_pilon	19735	19744	Deletion	1	+	6332	6336	ACACTGTTTACACAAAAGTTGATGGTGTTG|ATGTAGAATTGTTTGAAAATAAAACAACAT	TACACAAAAGTTGATGGTGTTGATGTAGAA|TTGTTTGAAAATAAAACAACATTACCTGTT
NC_045512.2_pilon	19887	19897	Deletion	1	+	5819	5637	GCTGCTAATACTGTGATCTGGGACTACAAA|AGAGATGCTCCAGCACATATATCTACTATT	ACTGTGATCTGGGACTACAAAAGAGATGCT|CCAGCACATATATCTACTATTGGTGTTTGT
NC_045512.2_pilon	23795	23805	Deletion	1	+	10079	9594	CAGTAGATTGTACAATGTACATTTGTGGTG|ATTCAACTGAATGCAGCAATCTTTTGTTGC	GTACAATGTACATTTGTGGTGATTCAACTG|AATGCAGCAATCTTTTGTTGCAATATGGCA
NC_045512.2_pilon	15590	15600	Deletion	1	+	3032	3045	TTTATCTACTGATGGTAACAAAATTGCCGA|TAAGTATGTCCGCAATTTACAACACAGACT	TGATGGTAACAAAATTGCCGATAAGTATGT|CCGCAATTTACAACACAGACTTTATGAGTG
NC_045512.2_pilon	7743	7753	Deletion	1	+	2536	2554	TACTGACCAGTCTTCTTACATCGTTGATAG|TGTTACAGTGAAGAATGGTTCCATCCATCT	GTCTTCTTACATCGTTGATAGTGTTACAGT|GAAGAATGGTTCCATCCATCTTTACTTTGA
NC_045512.2_pilon	23528	23538	Deletion	1	+	4358	4237	GTGCAGGCTGTTTAATAGGGGCTGAACATG|TCAACAACTCATATGAGTGTGACATACCCA	GTTTAATAGGGGCTGAACATGTCAACAACT|CATATGAGTGTGACATACCCATTGGTGCAG
NC_045512.2_pilon	3112	3124	Deletion	1	+	3926	4392	GAGTTTGAGCCATCAACTCAATATGAGTAT|GGTACTGAAGATGATTACCAAGGTAAACCT	ATCAACTCAATATGAGTATGGTACTGAAGA|TGATTACCAAGGTAAACCTTTGGAATTTGG
NC_045512.2_pilon	17197	17209	Deletion	1	+	2690	2921	ATGCCGCTGTTGATGCACTATGTGAGAAGG|CATTAAAATATTTGCCTATAGATAAATGTA	GATGCACTATGTGAGAAGGCATTAAAATAT|TTGCCTATAGATAAATGTAGTAGAATTATA
NC_045512.2_pilon	16299	16311	Deletion	1	+	2818	2671	ACTTCATTAAGATGTGGTGCTTGCATACGT|AGACCATTCTTATGTTGTAAATGCTGTTAC	ATGTGGTGCTTGCATACGTAGACCATTCTT|ATGTTGTAAATGCTGTTACGACCATGTCAT
NC_045512.2_pilon	26878	23036	Duplication	1	+	3738	5072	GTGGTCATTCAATCCAGAAACTAACATTCT|TCTCAACGTGCCACTCCATGGCACTATTCT	GGTGTTGAAGGTTTTAATTGTTACTTTCCT|TTACAATCATATGGTTTCCAACCCACTAAT
NC_045512.2_pilon	8839	8851	Deletion	1	+	8357	8890	AAAGCTTGCCCATTGATTGCTGCAGTCATA|ACAAGAGAAGTGGGTTTTGTCGTGCCTGGT	ATTGATTGCTGCAGTCATAACAAGAGAAGT|GGGTTTTGTCGTGCCTGGTTTGCCTGGCAC
NC_045512.2_pilon	27231	27243	Deletion	1	+	9028	9330	ATGTTTCATCTCGTTGACTTTCAGGTTACT|ATAGCAGAGATATTACTAATTATTATGAGG	CGTTGACTTTCAGGTTACTATAGCAGAGAT|ATTACTAATTATTATGAGGACTTTTAAAGT
NC_045512.2_pilon	11169	11181	Deletion	1	+	4882	4985	AATGATGTTTGTCAAACATAAGCATGCATT|TCTCTGTTTGTTTTTGTTACCTTCTCTTGC	TCAAACATAAGCATGCATTTCTCTGTTTGT|TTTTGTTACCTTCTCTTGCCACTGTAGCTT
NC_045512.2_pilon	11061	11073	Deletion	1	+	10047	10030	TTCACTTTTAGTTTTAGTCCAGAGTACTCA|ATGGTCTTTGTTCTTTTTTTTGTATGAAAA	TTTTAGTCCAGAGTACTCAATGGTCTTTGT|TCTTTTTTTTGTATGAAAATGCCTTTTTAC
NC_045512.2_pilon	15852	15864	Deletion	1	+	3928	3776	TCTGAAGCAAAATGTTGGACTGAGACTGAC|CTTACTAAAGGACCTCATGAATTTTGCTCT	ATGTTGGACTGAGACTGACCTTACTAAAGG|ACCTCATGAATTTTGCTCTCAACATACAAT
NC_045512.2_pilon	22999	23011	Deletion	1	+	5451	5113	ACTGAAATCTATCAGGCCGGTAGCACACCT|TGTAATGGTGTTGAAGGTTTTAATTGTTAC	TCAGGCCGGTAGCACACCTTGTAATGGTGT|TGAAGGTTTTAATTGTTACTTTCCTTTACA
NC_045512.2_pilon	5513	5525	Deletion	1	+	5681	5924	ATTTAGATTCTTGCAAAAGAGTCTTGAACG|TGGTGTGTAAAACTTGTGGACAACAGCAGA	TGCAAAAGAGTCTTGAACGTGGTGTGTAAA|ACTTGTGGACAACAGCAGACAACCCTTAAG
NC_045512.2_pilon	5122	5134	Deletion	1	+	2987	768	CATAATTCACATGAAGGTAAAACATTTTAT|GTTTTACCTAATGATGACACTCTACGTGTT	TGAAGGTAAAACATTTTATGTTTTACCTAA|TGATGACACTCTACGTGTTGAGGCTTTTGA
NC_045512.2_pilon	5566	5579	Deletion	1	+	6095	5810	CAGCAGACAACCCTTAAGGGTGTAGAAGCT|GTTATGTACATGGGCACACTTTCTTATGAA	CTTAAGGGTGTAGAAGCTGTTATGTACATG|GGCACACTTTCTTATGAACAATTTAAGAAA
NC_045512.2_pilon	12550	12562	Deletion	1	+	4244	4687	GGTACAACATTTACTTATGCATCAGCATTG|TGGGAAATCCAACAGGTTGTAGATGCAGAT	TACTTATGCATCAGCATTGTGGGAAATCCA|ACAGGTTGTAGATGCAGATAGTAAAATTGT
NC_045512.2_pilon	7936	7948	Deletion	1	+	2644	2747	AAATGTGAAGAATCATCTGCAAAATCAGCG|TCTGTTTACTACAGTCAGCTTATGTGTCAA	ATCATCTGCAAAATCAGCGTCTGTTTACTA|CAGTCAGCTTATGTGTCAACCTATACTGTT
NC_045512.2_pilon	1793	1805	Deletion	1	+	4910	5168	AACAAATTGTTGAATCCTGTGGTAATTTTA|AAGTTACAAAAGGAAAAGCTAAAAAAGGTG	GAATCCTGTGGTAATTTTAAAGTTACAAAA|GGAAAAGCTAAAAAAGGTGCCTGGAATATT
NC_045512.2_pilon	27667	27679	Deletion	1	+	4879	4544	TTTCACCTAAACTGTTCATCAGACAAGAGG|AAGTTCAAGAACTTTACTCTCCAATTTTTC	CTGTTCATCAGACAAGAGGAAGTTCAAGAA|CTTTACTCTCCAATTTTTCTTATTGTTGCG
NC_045512.2_pilon	22107	22119	Deletion	1	+	3419	3663	TCAGCCTTTTCTTATGGACCTTGAAGGAAA|ACAGGGTAATTTCAAAAATCTTAGGGAATT	TTATGGACCTTGAAGGAAAACAGGGTAATT|TCAAAAATCTTAGGGAATTTGTGTTTAAGA
NC_045512.2_pilon	22131	22143	Deletion	1	+	4130	4656	AGGAAAACAGGGTAATTTCAAAAATCTTAG|GGAATTTGTGTTTAAGAATATTGATGGTTA	GTAATTTCAAAAATCTTAGGGAATTTGTGT|TTAAGAATATTGATGGTTATTTTAAAATAT
NC_045512.2_pilon	15463	15475	Deletion	1	+	4158	4198	AAATGGTCATGTGTGGCGGTTCACTATATG|TTAAACCAGGTGGAACCTCATCAGGAGATG	TGTGGCGGTTCACTATATGTTAAACCAGGT|GGAACCTCATCAGGAGATGCCACAACTGCT
NC_045512.2_pilon	28928	28938	Deletion	1	+	1133	1209	GAATGGCTGGCAATGGCGGTGATGCTGCTC|TTGCTTTGCTGCTGCTTGACAGATTGAACC	GCAATGGCGGTGATGCTGCTCTTGCTTTGC|TGCTGCTTGACAGATTGAACCAGCTTGAGA
NC_045512.2_pilon	17946	17955	Deletion	1	+	4634	4717	TTTAATGTTGCTATTACCAGAGCAAAAGTA|GGCATACTTTGCATAATGTCTGATAGAGAC	TGCTATTACCAGAGCAAAAGTAGGCATACT|TTGCATAATGTCTGATAGAGACCTTTATGA
NC_045512.2_pilon	22400	22410	Deletion	1	+	1720	1690	TTCAACCTAGGACTTTTCTATTAAAATATA|ATGAAAATGGAACCATTACAGATGCTGTAG	GGACTTTTCTATTAAAATATAATGAAAATG|GAACCATTACAGATGCTGTAGACTGTGCAC
NC_045512.2_pilon	29171	29175	Deletion	1	+	7393	7659	AACTAATCAGACAAGGAACTGATTACAAAC|ATTGGCCGCAAATTGCACAATTTGCCCCCA	TAATCAGACAAGGAACTGATTACAAACATT|GGCCGCAAATTGCACAATTTGCCCCCAGCG
NC_045512.2_pilon	29216	29223	Deletion	1	+	7587	7867	CACAATTTGCCCCCAGCGCTTCAGCGTTCT|TCGGAATGTCGCGCATTGGCATGGAAGTCA	TTGCCCCCAGCGCTTCAGCGTTCTTCGGAA|TGTCGCGCATTGGCATGGAAGTCACACCTT
NC_045512.2_pilon	23672	23683	Deletion	1	+	6189	6891	CCTACACTATGTCACTTGGTGCAGAAAATT|CAGTTGCTTACTCTAATAACTCTATTGCCA	GTCACTTGGTGCAGAAAATTCAGTTGCTTA|CTCTAATAACTCTATTGCCATACCCACAAA
NC_045512.2_pilon	23624	23635	Deletion	1	+	3488	3810	CTAATTCTCCTCGGCGGGCACGTAGTGTAG|CTAGTCAATCCATCATTGCCTACACTATGT	TCGGCGGGCACGTAGTGTAGCTAGTCAATC|CATCATTGCCTACACTATGTCACTTGGTGC
NC_045512.2_pilon	12211	12222	Deletion	1	+	4270	4549	TCTGAAGTTGTTCTTAAAAAGTTGAAGAAG|TCTTTGAATGTGGCTAAATCTGAATTTGAC	TTCTTAAAAAGTTGAAGAAGTCTTTGAATG|TGGCTAAATCTGAATTTGACCGTGATGCAG
NC_045512.2_pilon	17701	17712	Deletion	1	+	4182	2245	TTATCACGCATGATGTTTCATCTGCAATTA|ACAGGCCACAAATAGGCGTGGTAAGAGAAT	TGATGTTTCATCTGCAATTAACAGGCCACA|AATAGGCGTGGTAAGAGAATTCCTTACACG
NC_045512.2_pilon	8538	8549	Deletion	1	+	3711	4181	ACAAGTTGTTAATGTTGTAACAACAAAGAT|AGCACTTAAGGGTGGTAAAATTGTTAATAA	AATGTTGTAACAACAAAGATAGCACTTAAG|GGTGGTAAAATTGTTAATAATTGGTTGAAG
NC_045512.2_pilon	503	514	Deletion	1	+	2564	2446	TCATCAAACGTTCGGATGCTCGAACTGCAC|CTCATGGTCATGTTATGGTTGAGCTGGTAG	TTCGGATGCTCGAACTGCACCTCATGGTCA|TGTTATGGTTGAGCTGGTAGCAGAACTCGA
NC_045512.2_pilon	29164	29186	Deletion	1	+	6956	7870	GACCAGGAACTAATCAGACAAGGAACTGAT|TACAAACATTGGCCGCAAATTGCACAATTT	GGAACTGATTACAAACATTGGCCGCAAATT|GCACAATTTGCCCCCAGCGCTTCAGCGTTC
NC_045512.2_pilon	23623	23628	Deletion	1	+	3222	3691	ACTAATTCTCCTCGGCGGGCACGTAGTGTA|GCTAGTCAATCCATCATTGCCTACACTATG	ATTCTCCTCGGCGGGCACGTAGTGTAGCTA|GTCAATCCATCATTGCCTACACTATGTCAC
NC_045512.2_pilon	23716	23721	Deletion	1	+	8879	9001	AATAACTCTATTGCCATACCCACAAATTTT|ACTATTAGTGTTACCACAGAAATTCTACCA	ACTCTATTGCCATACCCACAAATTTTACTA|TTAGTGTTACCACAGAAATTCTACCAGTGT
NC_045512.2_pilon	15471	15476	Deletion	1	+	4190	4183	ATGTGTGGCGGTTCACTATATGTTAAACCA|GGTGGAACCTCATCAGGAGATGCCACAACT	GTGGCGGTTCACTATATGTTAAACCAGGTG|GAACCTCATCAGGAGATGCCACAACTGCTT
NC_045512.2_pilon	15538	15543	Deletion	1	+	4585	4496	CTAATAGTGTTTTTAACATTTGTCAAGCTG|TCACGGCCAATGTTAATGCACTTTTATCTA	TAGTGTTTTTAACATTTGTCAAGCTGTCAC|GGCCAATGTTAATGCACTTTTATCTACTGA
NC_045512.2_pilon	5230	5236	Deletion	1	+	2073	2216	TACATGTCAGCATTAAATCACACTAAAAAG|TGGAAATACCCACAAGTTAATGGTTTAACT	GTCAGCATTAAATCACACTAAAAAGTGGAA|ATACCCACAAGTTAATGGTTTAACTTCTAT
NC_045512.2_pilon	3063	3068	Deletion	1	+	6301	6237	TTTTTACCCTCCAGATGAGGATGAAGAAGA|AGGTGATTGTGAAGAAGAAGAGTTTGAGCC	TACCCTCCAGATGAGGATGAAGAAGAAGGT|GATTGTGAAGAAGAAGAGTTTGAGCCATCA
NC_045512.2_pilon	3120	3125	Deletion	1	+	4224	4387	GCCATCAACTCAATATGAGTATGGTACTGA|AGATGATTACCAAGGTAAACCTTTGGAATT	TCAACTCAATATGAGTATGGTACTGAAGAT|GATTACCAAGGTAAACCTTTGGAATTTGGT
NC_045512.2_pilon	23505	23510	Deletion	1	+	4705	4595	AGGTTCTAATGTTTTTCAAACACGTGCAGG|CTGTTTAATAGGGGCTGAACATGTCAACAA	TCTAATGTTTTTCAAACACGTGCAGGCTGT|TTAATAGGGGCTGAACATGTCAACAACTCA
NC_045512.2_pilon	8842	8848	Deletion	1	+	8613	8830	GCTTGCCCATTGATTGCTGCAGTCATAACA|AGAGAAGTGGGTTTTGTCGTGCCTGGTTTG	CCCATTGATTGCTGCAGTCATAACAAGAGA|AGTGGGTTTTGTCGTGCCTGGTTTGCCTGG
NC_045512.2_pilon	16192	16199	Deletion	1	+	3539	3670	CTAATGATAACACTTCAAGGTATTGGGAAC|CTGAGTTTTATGAGGCTATGTACACACCGC	ATAACACTTCAAGGTATTGGGAACCTGAGT|TTTATGAGGCTATGTACACACCGCATACAG
NC_045512.2_pilon	16279	16285	Deletion	1	+	2852	2836	GTGTTCTTTGCAATTCACAGACTTCATTAA|GATGTGGTGCTTGCATACGTAGACCATTCT	CTTTGCAATTCACAGACTTCATTAAGATGT|GGTGCTTGCATACGTAGACCATTCTTATGT
NC_045512.2_pilon	8112	8121	Deletion	1	+	3910	4436	GGAAAAACTCAAAACACTAGTTGCAACTGC|AGAAGCTGAACTTGCAAAGAATGTGTCCTT	TCAAAACACTAGTTGCAACTGCAGAAGCTG|AACTTGCAAAGAATGTGTCCTTAGACAATG
NC_045512.2_pilon	15531	15540	Deletion	1	+	4701	4528	GCTTATGCTAATAGTGTTTTTAACATTTGT|CAAGCTGTCACGGCCAATGTTAATGCACTT	TAATAGTGTTTTTAACATTTGTCAAGCTGT|CACGGCCAATGTTAATGCACTTTTATCTAC
NC_045512.2_pilon	27021	27025	Deletion	1	+	2685	2813	GACGCTGTGACATCAAGGACCTGCCTAAAG|AAATCACTGTTGCTACATCACGAACGCTTT	GCTGTGACATCAAGGACCTGCCTAAAGAAA|TCACTGTTGCTACATCACGAACGCTTTCTT
NC_045512.2_pilon	27059	27068	Deletion	1	+	2795	2890	GTTGCTACATCACGAACGCTTTCTTATTAC|AAATTGGGAGCTTCGCAGCGTGTAGCAGGT	ATCACGAACGCTTTCTTATTACAAATTGGG|AGCTTCGCAGCGTGTAGCAGGTGACTCAGG
NC_045512.2_pilon	25875	25879	Deletion	1	+	104	108	AATTGTTACGACTATTGTATACCTTACAAT|AGTGTAACTTCTTCAATTGTCATTACTTCA	TGTTACGACTATTGTATACCTTACAATAGT|GTAACTTCTTCAATTGTCATTACTTCAGGT
NC_045512.2_pilon	25991	26000	Deletion	1	+	1294	1476	TGAAAAATGGGAATCTGGAGTAAAAGACTG|TGTTGTATTACACAGTTACTTCACTTCAGA	GGGAATCTGGAGTAAAAGACTGTGTTGTAT|TACACAGTTACTTCACTTCAGACTATTACC
NC_045512.2_pilon	15488	15499	Deletion	1	+	4433	4438	ATATGTTAAACCAGGTGGAACCTCATCAGG|AGATGCCACAACTGCTTATGCTAATAGTGT	CCAGGTGGAACCTCATCAGGAGATGCCACA|ACTGCTTATGCTAATAGTGTTTTTAACATT
NC_045512.2_pilon	29034	29045	Deletion	1	+	2831	2963	AACTGTCACTAAGAAATCTGCTGCTGAGGC|TTCTAAGAAGCCTCGGCAAAAACGTACTGC	AAGAAATCTGCTGCTGAGGCTTCTAAGAAG|CCTCGGCAAAAACGTACTGCCACTAAAGCA
NC_045512.2_pilon	28966	28977	Deletion	1	+	1530	1591	CTGCTGCTTGACAGATTGAACCAGCTTGAG|AGCAAAATGTCTGGTAAAGGCCAACAACAA	ACAGATTGAACCAGCTTGAGAGCAAAATGT|CTGGTAAAGGCCAACAACAACAAGGCCAAA
NC_045512.2_pilon	11475	11486	Deletion	1	+	6062	6073	AGATCAAGCCATTTCCATGTGGGCTCTTAT|AATCTCTGTTACTTCTAACTACTCAGGTGT	ATTTCCATGTGGGCTCTTATAATCTCTGTT|ACTTCTAACTACTCAGGTGTAGTTACAACT
NC_045512.2_pilon	12844	12855	Deletion	1	+	2499	2765	CTGTTATCCGATTTACAGGATTTGAAATGG|GCTAGATTCCCTAAGAGTGATGGAACTGGT	ATTTACAGGATTTGAAATGGGCTAGATTCC|CTAAGAGTGATGGAACTGGTACTATCTATA
NC_045512.2_pilon	15529	15540	Deletion	1	+	4645	4528	CTGCTTATGCTAATAGTGTTTTTAACATTT|GTCAAGCTGTCACGGCCAATGTTAATGCAC	TAATAGTGTTTTTAACATTTGTCAAGCTGT|CACGGCCAATGTTAATGCACTTTTATCTAC
NC_045512.2_pilon	3564	3575	Deletion	1	+	8823	8816	CATAGCTACTAATGGACCACTTAAAGTGGG|TGGTAGTTGTGTTTTAAGCGGACACAATCT	AATGGACCACTTAAAGTGGGTGGTAGTTGT|GTTTTAAGCGGACACAATCTTGCTAAACAC
NC_045512.2_pilon	3820	3834	Deletion	1	+	4310	4286	GCTGTCTTTGATAAAAATCTCTATGACAAA|CTTGTTTCAAGCTTTTTGGAAATGAAGAGT	AAAATCTCTATGACAAACTTGTTTCAAGCT|TTTTGGAAATGAAGAGTGAAAAGCAAGTTG
NC_045512.2_pilon	15529	15542	Deletion	1	+	4645	4522	CTGCTTATGCTAATAGTGTTTTTAACATTT|GTCAAGCTGTCACGGCCAATGTTAATGCAC	ATAGTGTTTTTAACATTTGTCAAGCTGTCA|CGGCCAATGTTAATGCACTTTTATCTACTG
NC_045512.2_pilon	8276	28748	Deletion	1	+	4873	2171	CTGACATAGAAGTTACTGGCGATAGTTGTA|ATAACTATATGCTCACCTATAACAAAGTTG	CGCAATCCTGCTAACAATGCTGCAATCGTG|CTACAACTTCCTCAAGGAACAACATTGCCA
NC_045512.2_pilon	2245	2258	Deletion	1	+	7245	7511	TTTATCTCAACCTGTGCTTGTGAAATTGTC|GGTGGACAAATTGTCACCTGTGCAAAGGAA	TGTGCTTGTGAAATTGTCGGTGGACAAATT|GTCACCTGTGCAAAGGAAATTAAGGAGAGT
NC_045512.2_pilon	14727	14740	Deletion	1	+	2471	2620	TATGACTTTGCTGTGTCTAAGGGTTTCTTT|AAGGAAGGAAGTTCTGTTGAATTAAAACAC	GTGTCTAAGGGTTTCTTTAAGGAAGGAAGT|TCTGTTGAATTAAAACACTTCTTCTTTGCT
NC_045512.2_pilon	5409	5422	Deletion	1	+	3176	3690	TGAAGCTGCTAACTTTTGTGCACTTATCTT|AGCCTACTGTAATAAGACAGTAGGTGAGTT	CTTTTGTGCACTTATCTTAGCCTACTGTAA|TAAGACAGTAGGTGAGTTAGGTGATGTTAG
NC_045512.2_pilon	4044	4057	Deletion	1	+	3404	3785	AGAAAACTTGTTACTTTATATTGACATTAA|TGGCAATCTTCATCCAGATTCTGCCACTCT	ACTTTATATTGACATTAATGGCAATCTTCA|TCCAGATTCTGCCACTCTTGTTAGTGACAT
NC_045512.2_pilon	22225	22238	Deletion	1	+	1484	1630	TTAGTGCGTGATCTCCCTCAGGGTTTTTCG|GCTTTAGAACCATTGGTAGATTTGCCAATA	CTCCCTCAGGGTTTTTCGGCTTTAGAACCA|TTGGTAGATTTGCCAATAGGTATTAACATC
NC_045512.2_pilon	23038	23051	Deletion	1	+	5065	3160	GTTGAAGGTTTTAATTGTTACTTTCCTTTA|CAATCATATGGTTTCCAACCCACTAATGGT	AATTGTTACTTTCCTTTACAATCATATGGT|TTCCAACCCACTAATGGTGTTGGTTACCAA
NC_045512.2_pilon	8897	8910	Deletion	1	+	8087	5352	GTTTGCCTGGCACGATATTACGCACAACTA|ATGGTGACTTTTTGCATTTCTTACCTAGAG	CGATATTACGCACAACTAATGGTGACTTTT|TGCATTTCTTACCTAGAGTTTTTAGTGCAG
NC_045512.2_pilon	2993	3006	Deletion	1	+	4791	5466	GGAGTATGGCTACATACTACTTATTTGATG|AGTCTGGTGAGTTTAAATTGGCTTCACATA	CATACTACTTATTTGATGAGTCTGGTGAGT|TTAAATTGGCTTCACATATGTATTGTTCTT
NC_045512.2_pilon	6640	29270	Deletion	1	+	215	7044	GTATTAGGTTTGAAAACCCTTGCTACTCAT|GGTTTAGCTGCTGTTAATAGTGTCCCTTGG	GAAGTCACACCTTCGGGAACGTGGTTGACC|TACACAGGTGCCATCAAATTGGATGACAAA
NC_045512.2_pilon	29212	29225	Deletion	1	+	7453	7777	ATTGCACAATTTGCCCCCAGCGCTTCAGCG|TTCTTCGGAATGTCGCGCATTGGCATGGAA	GCCCCCAGCGCTTCAGCGTTCTTCGGAATG|TCGCGCATTGGCATGGAAGTCACACCTTCG
NC_045512.2_pilon	26927	26940	Deletion	1	+	3581	3720	GGCACTATTCTGACCAGACCGCTTCTAGAA|AGTGAACTCGTAATCGGAGCTGTGATCCTT	ACCAGACCGCTTCTAGAAAGTGAACTCGTA|ATCGGAGCTGTGATCCTTCGTGGACATCTT
NC_045512.2_pilon	28988	29001	Deletion	1	+	1807	2095	AGCTTGAGAGCAAAATGTCTGGTAAAGGCC|AACAACAACAAGGCCAAACTGTCACTAAGA	AAATGTCTGGTAAAGGCCAACAACAACAAG|GCCAAACTGTCACTAAGAAATCTGCTGCTG
NC_045512.2_pilon	23766	23779	Deletion	1	+	10440	10299	AATTCTACCAGTGTCTATGACCAAGACATC|AGTAGATTGTACAATGTACATTTGTGGTGA	GTCTATGACCAAGACATCAGTAGATTGTAC|AATGTACATTTGTGGTGATTCAACTGAATG
NC_045512.2_pilon	4163	4176	Deletion	1	+	4609	4517	TTGTTCAAGAGGGTGTTTTAACTGCTGTGG|TTATACCTACTAAAAAGGCTGGTGGCACTA	GTGTTTTAACTGCTGTGGTTATACCTACTA|AAAAGGCTGGTGGCACTACTGAAATGCTAG
NC_045512.2_pilon	20730	20743	Deletion	1	+	4466	4614	TACAAAATGCAAAGAATGCTATTAGAAAAG|TGTGACCTTCAAAATTATGGTGATAGTGCA	AGAATGCTATTAGAAAAGTGTGACCTTCAA|AATTATGGTGATAGTGCAACATTACCTAAA
NC_045512.2_pilon	20719	20732	Deletion	1	+	4482	4460	TGCCTAATCTTTACAAAATGCAAAGAATGC|TATTAGAAAAGTGTGACCTTCAAAATTATG	ACAAAATGCAAAGAATGCTATTAGAAAAGT|GTGACCTTCAAAATTATGGTGATAGTGCAA
NC_045512.2_pilon	74	11189	Deletion	1	+	1021	4993	GATCTCTTGTAGATCTGTTCTCTAAACGAA|CTTTAAAATCTGTGTGGCTGTCACTCGGCT	AAGCATGCATTTCTCTGTTTGTTTTTGTTA|CCTTCTCTTGCCACTGTAGCTTATTTTAAT
NC_045512.2_pilon	427	440	Deletion	1	+	2846	2926	CATCTTAAAGATGGCACTTGTGGCTTAGTA|GAAGTTGAAAAAGGCGTTTTGCCTCAACTT	GGCACTTGTGGCTTAGTAGAAGTTGAAAAA|GGCGTTTTGCCTCAACTTGAACAGCCCTAT
NC_045512.2_pilon	8842	8855	Deletion	1	+	8613	8910	GCTTGCCCATTGATTGCTGCAGTCATAACA|AGAGAAGTGGGTTTTGTCGTGCCTGGTTTG	ATTGCTGCAGTCATAACAAGAGAAGTGGGT|TTTGTCGTGCCTGGTTTGCCTGGCACGATA
NC_045512.2_pilon	15470	15483	Deletion	1	+	4235	4284	CATGTGTGGCGGTTCACTATATGTTAAACC|AGGTGGAACCTCATCAGGAGATGCCACAAC	TTCACTATATGTTAAACCAGGTGGAACCTC|ATCAGGAGATGCCACAACTGCTTATGCTAA
NC_045512.2_pilon	10633	10646	Deletion	1	+	4113	4322	CCTTTTGTTGACAGGCAAACAGCACAAGCA|GCTGGTACGGACACAACTATTACAGTTAAT	AGGCAAACAGCACAAGCAGCTGGTACGGAC|ACAACTATTACAGTTAATGTTTTAGCTTGG
NC_045512.2_pilon	15506	15519	Deletion	1	+	4605	4479	AACCTCATCAGGAGATGCCACAACTGCTTA|TGCTAATAGTGTTTTTAACATTTGTCAAGC	AGATGCCACAACTGCTTATGCTAATAGTGT|TTTTAACATTTGTCAAGCTGTCACGGCCAA
NC_045512.2_pilon	15515	15528	Deletion	1	+	4323	4649	AGGAGATGCCACAACTGCTTATGCTAATAG|TGTTTTTAACATTTGTCAAGCTGTCACGGC	AACTGCTTATGCTAATAGTGTTTTTAACAT|TTGTCAAGCTGTCACGGCCAATGTTAATGC
NC_045512.2_pilon	3510	3524	Deletion	1	+	9497	9639	AGGAGCCTTAAATAAGGCTACTAACAATGC|CATGCAAGTTGAATCTGATGATTACATAGC	AAGGCTACTAACAATGCCATGCAAGTTGAA|TCTGATGATTACATAGCTACTAATGGACCA
NC_045512.2_pilon	28926	28934	Deletion	1	+	1122	1185	TAGAATGGCTGGCAATGGCGGTGATGCTGC|TCTTGCTTTGCTGCTGCTTGACAGATTGAA	GCTGGCAATGGCGGTGATGCTGCTCTTGCT|TTGCTGCTGCTTGACAGATTGAACCAGCTT
NC_045512.2_pilon	23647	23654	Deletion	1	+	4579	4908	AGTGTAGCTAGTCAATCCATCATTGCCTAC|ACTATGTCACTTGGTGCAGAAAATTCAGTT	GCTAGTCAATCCATCATTGCCTACACTATG|TCACTTGGTGCAGAAAATTCAGTTGCTTAC
NC_045512.2_pilon	12853	12859	Deletion	1	+	2754	2853	GATTTACAGGATTTGAAATGGGCTAGATTC|CCTAAGAGTGATGGAACTGGTACTATCTAT	ACAGGATTTGAAATGGGCTAGATTCCCTAA|GAGTGATGGAACTGGTACTATCTATACAGA
NC_045512.2_pilon	15478	15490	Deletion	1	+	4190	4431	GCGGTTCACTATATGTTAAACCAGGTGGAA|CCTCATCAGGAGATGCCACAACTGCTTATG	TATGTTAAACCAGGTGGAACCTCATCAGGA|GATGCCACAACTGCTTATGCTAATAGTGTT
NC_045512.2_pilon	16252	16264	Deletion	1	+	4155	2551	ATACAGTCTTACAGGCTGTTGGGGCTTGTG|TTCTTTGCAATTCACAGACTTCATTAAGAT	CAGGCTGTTGGGGCTTGTGTTCTTTGCAAT|TCACAGACTTCATTAAGATGTGGTGCTTGC
NC_045512.2_pilon	4118	4130	Deletion	1	+	4915	4985	ACATCACTTTCTTAAAGAAAGATGCTCCAT|ATATAGTGGGTGATGTTGTTCAAGAGGGTG	TTAAAGAAAGATGCTCCATATATAGTGGGT|GATGTTGTTCAAGAGGGTGTTTTAACTGCT
NC_045512.2_pilon	28963	28974	Deletion	1	+	1526	1570	TTGCTGCTGCTTGACAGATTGAACCAGCTT|GAGAGCAAAATGTCTGGTAAAGGCCAACAA	TTGACAGATTGAACCAGCTTGAGAGCAAAA|TGTCTGGTAAAGGCCAACAACAACAAGGCC
NC_045512.2_pilon	2889	2897	Deletion	1	+	4874	4943	TACAGAAGTAAATGAGTTCGCCTGTGTTGT|GGCAGATGCTGTCATAAAAACTTTGCAACC	GTAAATGAGTTCGCCTGTGTTGTGGCAGAT|GCTGTCATAAAAACTTTGCAACCAGTATCT
NC_045512.2_pilon	3002	3006	Deletion	1	+	5287	5466	CTACATACTACTTATTTGATGAGTCTGGTG|AGTTTAAATTGGCTTCACATATGTATTGTT	CATACTACTTATTTGATGAGTCTGGTGAGT|TTAAATTGGCTTCACATATGTATTGTTCTT
NC_045512.2_pilon	15455	15464	Deletion	1	+	4133	4179	ATTGAGTGAAATGGTCATGTGTGGCGGTTC|ACTATATGTTAAACCAGGTGGAACCTCATC	AAATGGTCATGTGTGGCGGTTCACTATATG|TTAAACCAGGTGGAACCTCATCAGGAGATG
NC_045512.2_pilon	21134	21139	Deletion	1	+	2438	2402	TTTCACTTACATTTGTGGGTTTATACAACA|AAAGCTAGCTCTTGGAGGTTCCGTGGCTAT	ACTTACATTTGTGGGTTTATACAACAAAAG|CTAGCTCTTGGAGGTTCCGTGGCTATAAAG
NC_045512.2_pilon	15571	15580	Deletion	1	+	3031	3061	CGGCCAATGTTAATGCACTTTTATCTACTG|ATGGTAACAAAATTGCCGATAAGTATGTCC	GTTAATGCACTTTTATCTACTGATGGTAAC|AAAATTGCCGATAAGTATGTCCGCAATTTA
NC_045512.2_pilon	15622	15631	Deletion	1	+	3004	1539	AGTATGTCCGCAATTTACAACACAGACTTT|ATGAGTGTCTCTATAGAAATAGAGATGTTG	CGCAATTTACAACACAGACTTTATGAGTGT|CTCTATAGAAATAGAGATGTTGACACAGAC
NC_045512.2_pilon	15596	15606	Deletion	1	+	3062	3126	TACTGATGGTAACAAAATTGCCGATAAGTA|TGTCCGCAATTTACAACACAGACTTTATGA	TAACAAAATTGCCGATAAGTATGTCCGCAA|TTTACAACACAGACTTTATGAGTGTCTCTA
NC_045512.2_pilon	8901	8905	Deletion	1	+	8034	5248	GCCTGGCACGATATTACGCACAACTAATGG|TGACTTTTTGCATTTCTTACCTAGAGTTTT	TGGCACGATATTACGCACAACTAATGGTGA|CTTTTTGCATTTCTTACCTAGAGTTTTTAG
NC_045512.2_pilon	8934	8945	Deletion	1	+	5464	2116	CTTTTTGCATTTCTTACCTAGAGTTTTTAG|TGCAGTTGGTAACATCTGTTACACACCATC	TTCTTACCTAGAGTTTTTAGTGCAGTTGGT|AACATCTGTTACACACCATCAAAACTTATA
NC_045512.2_pilon	15532	15544	Deletion	1	+	4629	4546	CTTATGCTAATAGTGTTTTTAACATTTGTC|AAGCTGTCACGGCCAATGTTAATGCACTTT	AGTGTTTTTAACATTTGTCAAGCTGTCACG|GCCAATGTTAATGCACTTTTATCTACTGAT
NC_045512.2_pilon	29147	29159	Deletion	1	+	6351	6924	CCCAAGGAAATTTTGGGGACCAGGAACTAA|TCAGACAAGGAACTGATTACAAACATTGGC	TTTGGGGACCAGGAACTAATCAGACAAGGA|ACTGATTACAAACATTGGCCGCAAATTGCA
NC_045512.2_pilon	1649	1661	Deletion	1	+	2532	2709	AAATACTCCAAAAAGAGAAAGTCAACATCA|ATATTGTTGGTGACTTTAAACTTAATGAAG	AAAGAGAAAGTCAACATCAATATTGTTGGT|GACTTTAAACTTAATGAAGAGATCGCCATT
NC_045512.2_pilon	15515	15527	Deletion	1	+	4323	4584	AGGAGATGCCACAACTGCTTATGCTAATAG|TGTTTTTAACATTTGTCAAGCTGTCACGGC	CAACTGCTTATGCTAATAGTGTTTTTAACA|TTTGTCAAGCTGTCACGGCCAATGTTAATG
NC_045512.2_pilon	15542	15554	Deletion	1	+	4522	2952	TAGTGTTTTTAACATTTGTCAAGCTGTCAC|GGCCAATGTTAATGCACTTTTATCTACTGA	ACATTTGTCAAGCTGTCACGGCCAATGTTA|ATGCACTTTTATCTACTGATGGTAACAAAA
NC_045512.2_pilon	3505	3517	Deletion	1	+	9648	9800	GTTGCAGGAGCCTTAAATAAGGCTACTAAC|AATGCCATGCAAGTTGAATCTGATGATTAC	CTTAAATAAGGCTACTAACAATGCCATGCA|AGTTGAATCTGATGATTACATAGCTACTAA
NC_045512.2_pilon	26810	26824	Deletion	1	+	2703	3076	CTTGTAGGCTTGATGTGGCTCAGCTACTTC|ATTGCTTCTTTCAGACTGTTTGCGCGTACG	TGTGGCTCAGCTACTTCATTGCTTCTTTCA|GACTGTTTGCGCGTACGCGTTCCATGTGGT
NC_045512.2_pilon	5817	5831	Deletion	1	+	3282	3491	TAAAGAAACTTTGTATTGCATAGACGGTGC|TTTACTTACAAAGTCCTCAGAATACAAAGG	TATTGCATAGACGGTGCTTTACTTACAAAG|TCCTCAGAATACAAAGGTCCTATTACGGAT
NC_045512.2_pilon	22704	22719	Deletion	1	+	280	282	CGCATCATTTTCCACTTTTAAGTGTTATGG|AGTGTCTCCTACTAAATTAAATGATCTCTG	CTTTTAAGTGTTATGGAGTGTCTCCTACTA|AATTAAATGATCTCTGCTTTACTAATGTCT
NC_045512.2_pilon	15503	15517	Deletion	1	+	4529	4345	TGGAACCTCATCAGGAGATGCCACAACTGC|TTATGCTAATAGTGTTTTTAACATTTGTCA	GGAGATGCCACAACTGCTTATGCTAATAGT|GTTTTTAACATTTGTCAAGCTGTCACGGCC
NC_045512.2_pilon	861	875	Deletion	1	+	3206	3067	CTTCTGTGGCCCTGATGGCTACCCTCTTGA|GTGCATTAAAGACCTTCTAGCACGTGCTGG	GATGGCTACCCTCTTGAGTGCATTAAAGAC|CTTCTAGCACGTGCTGGTAAAGCTTCATGC
NC_045512.2_pilon	25287	25301	Deletion	1	+	534	580	TATGCTTTGCTGTATGACCAGTTGCTGTAG|TTGTCTCAAGGGCTGTTGTTCTTGTGGATC	ATGACCAGTTGCTGTAGTTGTCTCAAGGGC|TGTTGTTCTTGTGGATCCTGCTGCAAATTT
NC_045512.2_pilon	8057	8071	Deletion	1	+	2861	3211	TTAAAATGTTTGATGCTTACGTTAATACGT|TTTCATCAACTTTTAACGTACCAATGGAAA	TGCTTACGTTAATACGTTTTCATCAACTTT|TAACGTACCAATGGAAAAACTCAAAACACT
NC_045512.2_pilon	6586	28789	Deletion	1	+	126	1920	GCTTATGTAGACAATTCTAGTCTTACTATT|AAGAAACCTAATGAATTATCTAGAGTATTA	TCAAGGAACAACATTGCCAAAAGGCTTCTA|CGCAGAAGGGAGCAGAGGCGGCAGTCAAGC
NC_045512.2_pilon	3629	3643	Deletion	1	+	3558	3813	AACACTGTCTTCATGTTGTCGGCCCAAATG|TTAACAAAGGTGAAGACATTCAACTTCTTA	TGTTGTCGGCCCAAATGTTAACAAAGGTGA|AGACATTCAACTTCTTAAGAGTGCTTATGA
NC_045512.2_pilon	26232	26246	Deletion	1	+	5581	5738	ACTAGCGTGCCTTTGTAAGCACAAGCTGAT|GAGTACGAACTTATGTACTCATTCGTTTCG	TGTAAGCACAAGCTGATGAGTACGAACTTA|TGTACTCATTCGTTTCGGAAGAGACAGGTA
NC_045512.2_pilon	28446	28460	Deletion	1	+	203	251	TACTGCGTCTTGGTTCACCGCTCTCACTCA|ACATGGCAAGGAAGACCTTAAATTCCCTCG	TTCACCGCTCTCACTCAACATGGCAAGGAA|GACCTTAAATTCCCTCGAGGACAAGGCGTT
NC_045512.2_pilon	73	21573	Deletion	1	+	1024	8064	CGATCTCTTGTAGATCTGTTCTCTAAACGA|ACTTTAAAATCTGTGTGGCTGTCACTCGGC	TGTTAACAACTAAACGAACAATGTTTGTTT|TTCTTGTTTTATTGCCACTAGTCTCTAGTC
NC_045512.2_pilon	9909	9923	Deletion	1	+	2642	2716	TAGATACTTAGCTCTTTATAATAAGTACAA|GTATTTTAGTGGAGCAATGGATACAACTAG	CTTTATAATAAGTACAAGTATTTTAGTGGA|GCAATGGATACAACTAGCTACAGAGAAGCT
NC_045512.2_pilon	3056	3070	Deletion	1	+	6333	6202	ATTGTTCTTTTTACCCTCCAGATGAGGATG|AAGAAGAAGGTGATTGTGAAGAAGAAGAGT	CCCTCCAGATGAGGATGAAGAAGAAGGTGA|TTGTGAAGAAGAAGAGTTTGAGCCATCAAC
NC_045512.2_pilon	27192	27206	Deletion	1	+	7344	8072	GTGACAATATTGCTTTGCTTGTACAGTAAG|TGACAACAGATGTTTCATCTCGTTGACTTT	TTTGCTTGTACAGTAAGTGACAACAGATGT|TTCATCTCGTTGACTTTCAGGTTACTATAG
NC_045512.2_pilon	7599	29211	Deletion	1	+	3220	7450	TGTCTATGCTAATGGAGGTAAAGGCTTTTG|CAAACTACACAATTGGAATTGTGTTAATTG	AAATTGCACAATTTGCCCCCAGCGCTTCAG|CGTTCTTCGGAATGTCGCGCATTGGCATGG
NC_045512.2_pilon	6951	29092	Deletion	1	+	4924	3545	GTCACCTAATTTTTCTAAACTGATAAATAT|TATAATTTGGTTTTTACTATTAAGTGTTTG	TGCCACTAAAGCATACAATGTAACACAAGC|TTTCGGCAGACGTGGTCCAGAACAAACCCA
NC_045512.2_pilon	16228	16242	Deletion	1	+	4065	4135	TTTATGAGGCTATGTACACACCGCATACAG|TCTTACAGGCTGTTGGGGCTTGTGTTCTTT	GTACACACCGCATACAGTCTTACAGGCTGT|TGGGGCTTGTGTTCTTTGCAATTCACAGAC
NC_045512.2_pilon	18168	18182	Deletion	1	+	3226	3124	AAAACTGAAGGTTTATGTGTTGACATACCT|GGCATACCTAAGGACATGACCTATAGAAGA	TATGTGTTGACATACCTGGCATACCTAAGG|ACATGACCTATAGAAGACTCATCTCTATGA
NC_045512.2_pilon	22136	22150	Deletion	1	+	4366	4690	AACAGGGTAATTTCAAAAATCTTAGGGAAT|TTGTGTTTAAGAATATTGATGGTTATTTTA	CAAAAATCTTAGGGAATTTGTGTTTAAGAA|TATTGATGGTTATTTTAAAATATATTCTAA
NC_045512.2_pilon	17764	17778	Deletion	1	+	2832	2854	TTACACGTAACCCTGCTTGGAGAAAAGCTG|TCTTTATTTCACCTTATAATTCACAGAATG	TGCTTGGAGAAAAGCTGTCTTTATTTCACC|TTATAATTCACAGAATGCTGTAGCCTCAAA
NC_045512.2_pilon	10762	10776	Deletion	1	+	8239	7845	CTTAATGACTTTAACCTTGTGGCTATGAAG|TACAATTATGAACCTCTAACACAAGACCAT	ACCTTGTGGCTATGAAGTACAATTATGAAC|CTCTAACACAAGACCATGTTGACATACTAG
NC_045512.2_pilon	4708	4722	Deletion	1	+	6223	5744	CCAGCTACAGTTTCTGTTTCTTCACCTGAT|GCTGTTACAGCGTATAATGGTTATCTTACT	CTGTTTCTTCACCTGATGCTGTTACAGCGT|ATAATGGTTATCTTACTTCTTCTTCTAAAA
NC_045512.2_pilon	15526	15540	Deletion	1	+	4603	4528	CAACTGCTTATGCTAATAGTGTTTTTAACA|TTTGTCAAGCTGTCACGGCCAATGTTAATG	TAATAGTGTTTTTAACATTTGTCAAGCTGT|CACGGCCAATGTTAATGCACTTTTATCTAC
NC_045512.2_pilon	19976	19990	Deletion	1	+	3023	3291	GAAACCAACTGAAACGATTTGTGCACCACT|CACTGTCTTTTTTGATGGTAGAGTTGATGG	ACGATTTGTGCACCACTCACTGTCTTTTTT|GATGGTAGAGTTGATGGTCAAGTAGACTTA
NC_045512.2_pilon	3395	3409	Deletion	1	+	3622	3775	TTACTGACAATGTATACATTAAAAATGCAG|ACATTGTGGAAGAAGCTAAAAAGGTAAAAC	ATACATTAAAAATGCAGACATTGTGGAAGA|AGCTAAAAAGGTAAAACCAACAGTGGTTGT
NC_045512.2_pilon	28943	28955	Deletion	1	+	1313	1467	GCGGTGATGCTGCTCTTGCTTTGCTGCTGC|TTGACAGATTGAACCAGCTTGAGAGCAAAA	GCTCTTGCTTTGCTGCTGCTTGACAGATTG|AACCAGCTTGAGAGCAAAATGTCTGGTAAA
NC_045512.2_pilon	765	779	Deletion	1	+	4567	4498	TCAAGAAAACTGGAACACTAAACATAGCAG|TGGTGTTACCCGTGAACTCATGCGTGAGCT	AACACTAAACATAGCAGTGGTGTTACCCGT|GAACTCATGCGTGAGCTTAACGGAGGGGCA
NC_045512.2_pilon	23619	23630	Deletion	1	+	3096	3766	TCAGACTAATTCTCCTCGGCGGGCACGTAG|TGTAGCTAGTCAATCCATCATTGCCTACAC	TCTCCTCGGCGGGCACGTAGTGTAGCTAGT|CAATCCATCATTGCCTACACTATGTCACTT
NC_045512.2_pilon	15153	15157	Deletion	1	+	2421	2466	ATCTGTAGTACTATGACCAATAGACAGTTT|CATCAAAAATTATTGAAATCAATAGCCGCC	TGTAGTACTATGACCAATAGACAGTTTCAT|CAAAAATTATTGAAATCAATAGCCGCCACT
NC_045512.2_pilon	15199	15207	Deletion	1	+	3523	3710	AATCAATAGCCGCCACTAGAGGAGCTACTG|TAGTAATTGGAACAAGCAAATTCTATGGTG	AGCCGCCACTAGAGGAGCTACTGTAGTAAT|TGGAACAAGCAAATTCTATGGTGGTTGGCA
NC_045512.2_pilon	7019	7029	Deletion	1	+	1357	1346	CTTTAATCTACTCAACCGCTGCTTTAGGTG|TTTTAATGTCTAATTTAGGCATGCCTTCTT	ACTCAACCGCTGCTTTAGGTGTTTTAATGT|CTAATTTAGGCATGCCTTCTTACTGTACTG
NC_045512.2_pilon	28922	28926	Deletion	1	+	1125	1122	CTGCTAGAATGGCTGGCAATGGCGGTGATG|CTGCTCTTGCTTTGCTGCTGCTTGACAGAT	CTAGAATGGCTGGCAATGGCGGTGATGCTG|CTCTTGCTTTGCTGCTGCTTGACAGATTGA
NC_045512.2_pilon	28958	28966	Deletion	1	+	1495	1530	TTGCTTTGCTGCTGCTTGACAGATTGAACC|AGCTTGAGAGCAAAATGTCTGGTAAAGGCC	GCTGCTGCTTGACAGATTGAACCAGCTTGA|GAGCAAAATGTCTGGTAAAGGCCAACAACA
NC_045512.2_pilon	23633	23638	Deletion	1	+	3795	3870	CTCGGCGGGCACGTAGTGTAGCTAGTCAAT|CCATCATTGCCTACACTATGTCACTTGGTG	GCGGGCACGTAGTGTAGCTAGTCAATCCAT|CATTGCCTACACTATGTCACTTGGTGCAGA
NC_045512.2_pilon	23696	23704	Deletion	1	+	7746	8382	AAAATTCAGTTGCTTACTCTAATAACTCTA|TTGCCATACCCACAAATTTTACTATTAGTG	AGTTGCTTACTCTAATAACTCTATTGCCAT|ACCCACAAATTTTACTATTAGTGTTACCAC
NC_045512.2_pilon	15422	15426	Deletion	1	+	3377	3392	TTTCTATAGATTAGCTAATGAGTGTGCTCA|AGTATTGAGTGAAATGGTCATGTGTGGCGG	CTATAGATTAGCTAATGAGTGTGCTCAAGT|ATTGAGTGAAATGGTCATGTGTGGCGGTTC
NC_045512.2_pilon	15458	15467	Deletion	1	+	4089	4188	GAGTGAAATGGTCATGTGTGGCGGTTCACT|ATATGTTAAACCAGGTGGAACCTCATCAGG	TGGTCATGTGTGGCGGTTCACTATATGTTA|AACCAGGTGGAACCTCATCAGGAGATGCCA
NC_045512.2_pilon	10171	10182	Deletion	1	+	2547	2652	CTTTGGCTTGATGACGTAGTTTACTGTCCA|AGACATGTGATCTGCACCTCTGAAGACATG	ATGACGTAGTTTACTGTCCAAGACATGTGA|TCTGCACCTCTGAAGACATGCTTAACCCTA
NC_045512.2_pilon	1234	1247	Deletion	1	+	6984	7269	CAAATGTGCCTTTCAACTCTCATGAAGTGT|GATCATTGTGGTGAAACTTCATGGCAGACG	TCAACTCTCATGAAGTGTGATCATTGTGGT|GAAACTTCATGGCAGACGGGCGATTTTGTT
NC_045512.2_pilon	23679	23691	Deletion	1	+	6533	7269	TATGTCACTTGGTGCAGAAAATTCAGTTGC|TTACTCTAATAACTCTATTGCCATACCCAC	GTGCAGAAAATTCAGTTGCTTACTCTAATA|ACTCTATTGCCATACCCACAAATTTTACTA
NC_045512.2_pilon	23798	23811	Deletion	1	+	9992	9507	TAGATTGTACAATGTACATTTGTGGTGATT|CAACTGAATGCAGCAATCTTTTGTTGCAAT	TGTACATTTGTGGTGATTCAACTGAATGCA|GCAATCTTTTGTTGCAATATGGCAGTTTTT
NC_045512.2_pilon	12873	12886	Deletion	1	+	3593	4168	GGCTAGATTCCCTAAGAGTGATGGAACTGG|TACTATCTATACAGAACTGGAACCACCTTG	TAAGAGTGATGGAACTGGTACTATCTATAC|AGAACTGGAACCACCTTGTAGGTTTGTTAC
NC_045512.2_pilon	24215	24228	Deletion	1	+	2494	2959	CTGCACTGTTAGCGGGTACAATCACTTCTG|GTTGGACCTTTGGTGCAGGTGCTGCATTAC	CGGGTACAATCACTTCTGGTTGGACCTTTG|GTGCAGGTGCTGCATTACAAATACCATTTG
NC_045512.2_pilon	11259	11272	Deletion	1	+	2988	3495	GCCTGCTAGTTGGGTGATGCGTATTATGAC|ATGGTTGGATATGGTTGATACTAGTTTGTC	GGTGATGCGTATTATGACATGGTTGGATAT|GGTTGATACTAGTTTGTCTGGTTTTAAGCT
NC_045512.2_pilon	15473	15486	Deletion	1	+	4148	4286	GTGTGGCGGTTCACTATATGTTAAACCAGG|TGGAACCTCATCAGGAGATGCCACAACTGC	ACTATATGTTAAACCAGGTGGAACCTCATC|AGGAGATGCCACAACTGCTTATGCTAATAG
NC_045512.2_pilon	15485	15498	Deletion	1	+	4306	4415	ACTATATGTTAAACCAGGTGGAACCTCATC|AGGAGATGCCACAACTGCTTATGCTAATAG	ACCAGGTGGAACCTCATCAGGAGATGCCAC|AACTGCTTATGCTAATAGTGTTTTTAACAT
NC_045512.2_pilon	10237	10250	Deletion	1	+	3458	3822	CCTAATTATGAAGATTTACTCATTCGTAAG|TCTAATCATAATTTCTTGGTACAGGCTGGT	GATTTACTCATTCGTAAGTCTAATCATAAT|TTCTTGGTACAGGCTGGTAATGTTCAACTC
NC_045512.2_pilon	15497	15510	Deletion	1	+	4409	4279	ACCAGGTGGAACCTCATCAGGAGATGCCAC|AACTGCTTATGCTAATAGTGTTTTTAACAT	CTCATCAGGAGATGCCACAACTGCTTATGC|TAATAGTGTTTTTAACATTTGTCAAGCTGT
NC_045512.2_pilon	19816	19829	Deletion	1	+	3526	3779	AGCTTTGGGCTAAGCGCAACATTAAACCAG|TACCAGAGGTGAAAATACTCAATAATTTGG	AGCGCAACATTAAACCAGTACCAGAGGTGA|AAATACTCAATAATTTGGGTGTGGACATTG
NC_045512.2_pilon	5107	5111	Deletion	1	+	3179	3142	ACTAAAATAAAACCTCATAATTCACATGAA|GGTAAAACATTTTATGTTTTACCTAATGAT	AAAATAAAACCTCATAATTCACATGAAGGT|AAAACATTTTATGTTTTACCTAATGATGAC
NC_045512.2_pilon	28941	28950	Deletion	1	+	1278	1433	TGGCGGTGATGCTGCTCTTGCTTTGCTGCT|GCTTGACAGATTGAACCAGCTTGAGAGCAA	ATGCTGCTCTTGCTTTGCTGCTGCTTGACA|GATTGAACCAGCTTGAGAGCAAAATGTCTG
NC_045512.2_pilon	15503	15512	Deletion	1	+	4529	4286	TGGAACCTCATCAGGAGATGCCACAACTGC|TTATGCTAATAGTGTTTTTAACATTTGTCA	CATCAGGAGATGCCACAACTGCTTATGCTA|ATAGTGTTTTTAACATTTGTCAAGCTGTCA
NC_045512.2_pilon	8827	8836	Deletion	1	+	8016	8258	TATACTAATGACAAAGCTTGCCCATTGATT|GCTGCAGTCATAACAAGAGAAGTGGGTTTT	TGACAAAGCTTGCCCATTGATTGCTGCAGT|CATAACAAGAGAAGTGGGTTTTGTCGTGCC
NC_045512.2_pilon	16200	16207	Deletion	1	+	3673	3774	AACACTTCAAGGTATTGGGAACCTGAGTTT|TATGAGGCTATGTACACACCGCATACAGTC	TCAAGGTATTGGGAACCTGAGTTTTATGAG|GCTATGTACACACCGCATACAGTCTTACAG
NC_045512.2_pilon	16252	16261	Deletion	1	+	4155	4227	ATACAGTCTTACAGGCTGTTGGGGCTTGTG|TTCTTTGCAATTCACAGACTTCATTAAGAT	TTACAGGCTGTTGGGGCTTGTGTTCTTTGC|AATTCACAGACTTCATTAAGATGTGGTGCT
NC_045512.2_pilon	15365	15375	Deletion	1	+	5448	5627	TATGGCCTCACTTGTTCTTGCTCGCAAACA|TACAACGTGTTGTAGCTTGTCACACCGTTT	ACTTGTTCTTGCTCGCAAACATACAACGTG|TTGTAGCTTGTCACACCGTTTCTATAGATT
NC_045512.2_pilon	17661	17671	Deletion	1	+	4182	4323	GACAAATCAGCTCAATGCTTTAAAATGTTT|TATAAGGGTGTTATCACGCATGATGTTTCA	GCTCAATGCTTTAAAATGTTTTATAAGGGT|GTTATCACGCATGATGTTTCATCTGCAATT
NC_045512.2_pilon	14702	14713	Deletion	1	+	1829	2139	ACCCGGTAATTTTAACAAAGACTTCTATGA|CTTTGCTGTGTCTAAGGGTTTCTTTAAGGA	TTTAACAAAGACTTCTATGACTTTGCTGTG|TCTAAGGGTTTCTTTAAGGAAGGAAGTTCT
NC_045512.2_pilon	28977	28990	Deletion	1	+	1591	1785	CAGATTGAACCAGCTTGAGAGCAAAATGTC|TGGTAAAGGCCAACAACAACAAGGCCAAAC	GCTTGAGAGCAAAATGTCTGGTAAAGGCCA|ACAACAACAAGGCCAAACTGTCACTAAGAA
NC_045512.2_pilon	28991	29004	Deletion	1	+	1846	2116	TTGAGAGCAAAATGTCTGGTAAAGGCCAAC|AACAACAAGGCCAAACTGTCACTAAGAAAT	TGTCTGGTAAAGGCCAACAACAACAAGGCC|AAACTGTCACTAAGAAATCTGCTGCTGAGG
NC_045512.2_pilon	21598	21611	Deletion	1	+	8307	5124	GTTTTTCTTGTTTTATTGCCACTAGTCTCT|AGTCAGTGTGTTAATCTTACAACCAGAACT	TTATTGCCACTAGTCTCTAGTCAGTGTGTT|AATCTTACAACCAGAACTCAATTACCCCCT
NC_045512.2_pilon	12791	12804	Deletion	1	+	2765	2990	ACAATGCGTTAGCTTACTACAACACAACAA|AGGGAGGTAGGTTTGTACTTGCACTGTTAT	CTTACTACAACACAACAAAGGGAGGTAGGT|TTGTACTTGCACTGTTATCCGATTTACAGG
NC_045512.2_pilon	23674	23687	Deletion	1	+	6269	6977	TACACTATGTCACTTGGTGCAGAAAATTCA|GTTGCTTACTCTAATAACTCTATTGCCATA	CTTGGTGCAGAAAATTCAGTTGCTTACTCT|AATAACTCTATTGCCATACCCACAAATTTT
NC_045512.2_pilon	4732	4745	Deletion	1	+	5557	5416	CCTGATGCTGTTACAGCGTATAATGGTTAT|CTTACTTCTTCTTCTAAAACACCTGAAGAA	ACAGCGTATAATGGTTATCTTACTTCTTCT|TCTAAAACACCTGAAGAACATTTTATTGAA
NC_045512.2_pilon	11599	11614	Deletion	1	+	3698	3706	TTCTTCATAACTGGTAATACACTTCAGTGT|ATAATGCTAGTTTATTGTTTCTTAGGCTAT	TAATACACTTCAGTGTATAATGCTAGTTTA|TTGTTTCTTAGGCTATTTTTGTACTTGTTA
NC_045512.2_pilon	24356	24371	Deletion	1	+	4433	4556	TGATTGCCAACCAATTTAATAGTGCTATTG|GCAAAATTCAAGACTCACTTTCTTCCACAG	TTTAATAGTGCTATTGGCAAAATTCAAGAC|TCACTTTCTTCCACAGCAAGTGCACTTGGA
NC_045512.2_pilon	15596	15611	Deletion	1	+	3062	3092	TACTGATGGTAACAAAATTGCCGATAAGTA|TGTCCGCAATTTACAACACAGACTTTATGA	AAATTGCCGATAAGTATGTCCGCAATTTAC|AACACAGACTTTATGAGTGTCTCTATAGAA
NC_045512.2_pilon	19700	19715	Deletion	1	+	5216	6366	ACAACAGGGTGAAGTACCAGTTTCTATCAT|TAATAACACTGTTTACACAAAAGTTGATGG	TACCAGTTTCTATCATTAATAACACTGTTT|ACACAAAAGTTGATGGTGTTGATGTAGAAT
NC_045512.2_pilon	19545	19560	Deletion	1	+	5219	5648	TTGTATCTCGATGCTTATAACATGATGATC|TCAGCTGGCTTTAGCTTGTGGGTTTACAAA	TTATAACATGATGATCTCAGCTGGCTTTAG|CTTGTGGGTTTACAAACAATTTGATACTTA
NC_045512.2_pilon	1682	1697	Deletion	1	+	3406	2529	TTGTTGGTGACTTTAAACTTAATGAAGAGA|TCGCCATTATTTTGGCATCTTTTTCTGCTT	AAACTTAATGAAGAGATCGCCATTATTTTG|GCATCTTTTTCTGCTTCCACAAGTGCTTTT
NC_045512.2_pilon	7402	7417	Deletion	1	+	4108	4448	AATCTTGTACAAATGGCCCCGATTTCAGCT|ATGGTTAGAATGTACATCTTCTTTGCATCA	GGCCCCGATTTCAGCTATGGTTAGAATGTA|CATCTTCTTTGCATCATTTTATTATGTATG
NC_045512.2_pilon	1802	1816	Deletion	1	+	5175	5079	TTGAATCCTGTGGTAATTTTAAAGTTACAA|AAGGAAAAGCTAAAAAAGGTGCCTGGAATA	TAATTTTAAAGTTACAAAAGGAAAAGCTAA|AAAAGGTGCCTGGAATATTGGTGAACAGAA
NC_045512.2_pilon	28980	28995	Deletion	1	+	1635	1876	ATTGAACCAGCTTGAGAGCAAAATGTCTGG|TAAAGGCCAACAACAACAAGGCCAAACTGT	AGAGCAAAATGTCTGGTAAAGGCCAACAAC|AACAAGGCCAAACTGTCACTAAGAAATCTG
NC_045512.2_pilon	13876	13891	Deletion	1	+	1100	1236	AAGGTAATTGTGACACATTAAAAGAAATAC|TTGTCACATACAATTGTTGTGATGATGATT	ACATTAAAAGAAATACTTGTCACATACAAT|TGTTGTGATGATGATTATTTCAATAAAAAG
NC_045512.2_pilon	28959	28430	Duplication	1	+	1482	656	TGCTTTGCTGCTGCTTGACAGATTGAACCA|GCTTGAGAGCAAAATGTCTGGTAAAGGCCA	CAAGGTTTACCCAATAATACTGCGTCTTGG|TTCACCGCTCTCACTCAACATGGCAAGGAA
NC_045512.2_pilon	8903	8919	Deletion	1	+	5342	5407	CTGGCACGATATTACGCACAACTAATGGTG|ACTTTTTGCATTTCTTACCTAGAGTTTTTA	GCACAACTAATGGTGACTTTTTGCATTTCT|TACCTAGAGTTTTTAGTGCAGTTGGTAACA
NC_045512.2_pilon	8302	29272	Deletion	1	+	3476	7003	TGTAATAACTATATGCTCACCTATAACAAA|GTTGAAAACATGACACCCCGTGACCTTGGT	AGTCACACCTTCGGGAACGTGGTTGACCTA|CACAGGTGCCATCAAATTGGATGACAAAGA
NC_045512.2_pilon	27044	27059	Deletion	1	+	2894	2795	CCTAAAGAAATCACTGTTGCTACATCACGA|ACGCTTTCTTATTACAAATTGGGAGCTTCG	TGTTGCTACATCACGAACGCTTTCTTATTA|CAAATTGGGAGCTTCGCAGCGTGTAGCAGG
NC_045512.2_pilon	12996	13011	Deletion	1	+	6687	5242	AAACAACCTAAATAGAGGTATGGTACTTGG|TAGTTTAGCTGCCACAGTACGTCTACAAGC	GAGGTATGGTACTTGGTAGTTTAGCTGCCA|CAGTACGTCTACAAGCTGGTAATGCAACAG
NC_045512.2_pilon	2579	2594	Deletion	1	+	3376	3218	ATTTACAACCATTAGAACAACCTACTAGTG|AAGCTGTTGAAGCTCCATTGGTTGGTACAC	GAACAACCTACTAGTGAAGCTGTTGAAGCT|CCATTGGTTGGTACACCAGTTTGTATTAAC
NC_045512.2_pilon	4154	4169	Deletion	1	+	4271	4616	TGGGTGATGTTGTTCAAGAGGGTGTTTTAA|CTGCTGTGGTTATACCTACTAAAAAGGCTG	CAAGAGGGTGTTTTAACTGCTGTGGTTATA|CCTACTAAAAAGGCTGGTGGCACTACTGAA
NC_045512.2_pilon	18134	18151	Deletion	1	+	5714	3311	GGCACCTACACACCTCAGTGTTGACACTAA|ATTCAAAACTGAAGGTTTATGTGTTGACAT	AGTGTTGACACTAAATTCAAAACTGAAGGT|TTATGTGTTGACATACCTGGCATACCTAAG
NC_045512.2_pilon	1221	1239	Deletion	1	+	6554	6457	AAATGAATGCAACCAAATGTGCCTTTCAAC|TCTCATGAAGTGTGATCATTGTGGTGAAAC	TGTGCCTTTCAACTCTCATGAAGTGTGATC|ATTGTGGTGAAACTTCATGGCAGACGGGCG
NC_045512.2_pilon	11233	11248	Deletion	1	+	2210	2515	GTAGCTTATTTTAATATGGTCTATATGCCT|GCTAGTTGGGTGATGCGTATTATGACATGG	TATGGTCTATATGCCTGCTAGTTGGGTGAT|GCGTATTATGACATGGTTGGATATGGTTGA
NC_045512.2_pilon	7651	7666	Deletion	1	+	3367	3406	GTTAATTGTGATACATTCTGTGCTGGTAGT|ACATTTATTAGTGATGAAGTTGCGAGAGAC	ATTCTGTGCTGGTAGTACATTTATTAGTGA|TGAAGTTGCGAGAGACTTGTCACTACAGTT
NC_045512.2_pilon	28123	28138	Deletion	1	+	1924	1843	TAAATCACCCATTCAGTACATCGATATCGG|TAATTATACAGTTTCCTGTTTACCTTTTAC	AGTACATCGATATCGGTAATTATACAGTTT|CCTGTTTACCTTTTACAATTAATTGCCAGG
NC_045512.2_pilon	23478	23494	Deletion	1	+	4768	4757	TACTCCTACTTGGCGTGTTTATTCTACAGG|TTCTAATGTTTTTCAAACACGTGCAGGCTG	TGTTTATTCTACAGGTTCTAATGTTTTTCA|AACACGTGCAGGCTGTTTAATAGGGGCTGA
NC_045512.2_pilon	27775	27790	Deletion	1	+	6355	6920	GAAAGACAGAATGATTGAACTTTCATTAAT|TGACTTCTATTTGTGCTTTTTAGCCTTTCT	TTGAACTTTCATTAATTGACTTCTATTTGT|GCTTTTTAGCCTTTCTGCTATTCCTTGTTT
NC_045512.2_pilon	27613	27628	Deletion	1	+	3027	3158	CTTTTGCTTGTCCTGACGGCGTAAAACACG|TCTATCAGTTACGTGCCAGATCAGTTTCAC	GACGGCGTAAAACACGTCTATCAGTTACGT|GCCAGATCAGTTTCACCTAAACTGTTCATC
NC_045512.2_pilon	29365	29380	Deletion	1	+	1726	1872	AAGCATATTGACGCATACAAAACATTCCCA|CCAACAGAGCCTAAAAAGGACAAAAAGAAG	ATACAAAACATTCCCACCAACAGAGCCTAA|AAAGGACAAAAAGAAGAAGGCTGATGAAAC
NC_045512.2_pilon	1589	1605	Deletion	1	+	1570	1884	GTTGTAACCATACAGGTGTTGTTGGAGAAG|GTTCCGAAGGTCTTAATGACAACCTTCTTG	GTGTTGTTGGAGAAGGTTCCGAAGGTCTTA|ATGACAACCTTCTTGAAATACTCCAAAAAG
NC_045512.2_pilon	3423	3439	Deletion	1	+	4479	5773	AGACATTGTGGAAGAAGCTAAAAAGGTAAA|ACCAACAGTGGTTGTTAATGCAGCCAATGT	AGCTAAAAAGGTAAAACCAACAGTGGTTGT|TAATGCAGCCAATGTTTACCTTAAACATGG
NC_045512.2_pilon	12936	12947	Deletion	1	+	5515	5791	GTTTGTTACAGACACACCTAAAGGTCCTAA|AGTGAAGTATTTATACTTTATTAAAGGATT	GACACACCTAAAGGTCCTAAAGTGAAGTAT|TTATACTTTATTAAAGGATTAAACAACCTA
NC_045512.2_pilon	13063	13067	Deletion	1	+	5895	5923	GCAACAGAAGTGCCTGCCAATTCAACTGTA|TTATCTTTCTGTGCTTTTGCTGTAGATGCT	ACAGAAGTGCCTGCCAATTCAACTGTATTA|TCTTTCTGTGCTTTTGCTGTAGATGCTGCT
NC_045512.2_pilon	3464	3476	Deletion	1	+	7855	8230	TTGTTAATGCAGCCAATGTTTACCTTAAAC|ATGGAGGAGGTGTTGCAGGAGCCTTAAATA	GCCAATGTTTACCTTAAACATGGAGGAGGT|GTTGCAGGAGCCTTAAATAAGGCTACTAAC
NC_045512.2_pilon	26873	26883	Deletion	1	+	3736	3835	TCCATGTGGTCATTCAATCCAGAAACTAAC|ATTCTTCTCAACGTGCCACTCCATGGCACT	TCATTCAATCCAGAAACTAACATTCTTCTC|AACGTGCCACTCCATGGCACTATTCTGACC
NC_045512.2_pilon	3008	3022	Deletion	1	+	5585	5902	ACTACTTATTTGATGAGTCTGGTGAGTTTA|AATTGGCTTCACATATGTATTGTTCTTTTT	TGAGTCTGGTGAGTTTAAATTGGCTTCACA|TATGTATTGTTCTTTTTACCCTCCAGATGA
NC_045512.2_pilon	28923	28937	Deletion	1	+	1126	1199	TGCTAGAATGGCTGGCAATGGCGGTGATGC|TGCTCTTGCTTTGCTGCTGCTTGACAGATT	GGCAATGGCGGTGATGCTGCTCTTGCTTTG|CTGCTGCTTGACAGATTGAACCAGCTTGAG
NC_045512.2_pilon	24545	24559	Deletion	1	+	3003	3214	ACAAAGTTGAGGCTGAAGTGCAAATTGATA|GGTTGATCACAGGCAGACTTCAAAGTTTGC	TGAAGTGCAAATTGATAGGTTGATCACAGG|CAGACTTCAAAGTTTGCAGACATATGTGAC
NC_045512.2_pilon	12852	12866	Deletion	1	+	2729	3425	CGATTTACAGGATTTGAAATGGGCTAGATT|CCCTAAGAGTGATGGAACTGGTACTATCTA	TTGAAATGGGCTAGATTCCCTAAGAGTGAT|GGAACTGGTACTATCTATACAGAACTGGAA
NC_045512.2_pilon	1174	1188	Deletion	1	+	4867	5512	GATGGCTTTATGGGTAGAATTCGATCTGTC|TATCCAGTTGCGTCACCAAATGAATGCAAC	GTAGAATTCGATCTGTCTATCCAGTTGCGT|CACCAAATGAATGCAACCAAATGTGCCTTT
NC_045512.2_pilon	13482	13496	Deletion	1	+	2221	2303	ACAATCGTTTTTAAACGGGTTTGCGGTGTA|AGTGCAGCCCGTCTTACACCGTGCGGCACA	AACGGGTTTGCGGTGTAAGTGCAGCCCGTC|TTACACCGTGCGGCACAGGCACTAGTACTG
NC_045512.2_pilon	29208	29217	Deletion	1	+	7401	7602	GCAAATTGCACAATTTGCCCCCAGCGCTTC|AGCGTTCTTCGGAATGTCGCGCATTGGCAT	CACAATTTGCCCCCAGCGCTTCAGCGTTCT|TCGGAATGTCGCGCATTGGCATGGAAGTCA
NC_045512.2_pilon	407	415	Deletion	1	+	2396	2512	TCTTATCAGAGGCACGTCAACATCTTAAAG|ATGGCACTTGTGGCTTAGTAGAAGTTGAAA	AGAGGCACGTCAACATCTTAAAGATGGCAC|TTGTGGCTTAGTAGAAGTTGAAAAAGGCGT
NC_045512.2_pilon	510	514	Deletion	1	+	2461	2446	ACGTTCGGATGCTCGAACTGCACCTCATGG|TCATGTTATGGTTGAGCTGGTAGCAGAACT	TTCGGATGCTCGAACTGCACCTCATGGTCA|TGTTATGGTTGAGCTGGTAGCAGAACTCGA
NC_045512.2_pilon	4978	4990	Deletion	1	+	2186	2443	TTGAGAGAAGTGAGGACTATTAAGGTGTTT|ACAACAGTAGACAACATTAACCTCCACACG	GAGGACTATTAAGGTGTTTACAACAGTAGA|CAACATTAACCTCCACACGCAAGTTGTGGA
NC_045512.2_pilon	5051	5055	Deletion	1	+	3342	3401	TGTCAATGACATATGGACAACAGTTTGGTC|CAACTTATTTGGATGGAGCTGATGTTACTA	CAATGACATATGGACAACAGTTTGGTCCAA|CTTATTTGGATGGAGCTGATGTTACTAAAA
NC_045512.2_pilon	4365	4369	Deletion	1	+	4214	4239	ATCTATTATCTCTAATGAGAAGCAAGAAAT|TCTTGGAACTGTTTCTTGGAATTTGCGAGA	TATTATCTCTAATGAGAAGCAAGAAATTCT|TGGAACTGTTTCTTGGAATTTGCGAGAAAT
NC_045512.2_pilon	19054	19058	Deletion	1	+	6561	6435	TTCACGACATTGGTAACCCTAAAGCTATTA|AGTGTGTACCTCAAGCTGATGTAGAATGGA	ACGACATTGGTAACCCTAAAGCTATTAAGT|GTGTACCTCAAGCTGATGTAGAATGGAAGT
NC_045512.2_pilon	4133	4137	Deletion	1	+	3641	3860	AGAAAGATGCTCCATATATAGTGGGTGATG|TTGTTCAAGAGGGTGTTTTAACTGCTGTGG	AAGATGCTCCATATATAGTGGGTGATGTTG|TTCAAGAGGGTGTTTTAACTGCTGTGGTTA
NC_045512.2_pilon	28103	28108	Deletion	1	+	1822	1821	TGCGTGGATGAGGCTGGTTCTAAATCACCC|ATTCAGTACATCGATATCGGTAATTATACA	TGGATGAGGCTGGTTCTAAATCACCCATTC|AGTACATCGATATCGGTAATTATACAGTTT
NC_045512.2_pilon	28994	29004	Deletion	1	+	1852	2116	AGAGCAAAATGTCTGGTAAAGGCCAACAAC|AACAAGGCCAAACTGTCACTAAGAAATCTG	TGTCTGGTAAAGGCCAACAACAACAAGGCC|AAACTGTCACTAAGAAATCTGCTGCTGAGG
NC_045512.2_pilon	23715	23720	Deletion	1	+	8861	8983	TAATAACTCTATTGCCATACCCACAAATTT|TACTATTAGTGTTACCACAGAAATTCTACC	AACTCTATTGCCATACCCACAAATTTTACT|ATTAGTGTTACCACAGAAATTCTACCAGTG
NC_045512.2_pilon	23782	23786	Deletion	1	+	10234	10215	ATGACCAAGACATCAGTAGATTGTACAATG|TACATTTGTGGTGATTCAACTGAATGCAGC	ACCAAGACATCAGTAGATTGTACAATGTAC|ATTTGTGGTGATTCAACTGAATGCAGCAAT
NC_045512.2_pilon	15499	15507	Deletion	1	+	4438	4698	CAGGTGGAACCTCATCAGGAGATGCCACAA|CTGCTTATGCTAATAGTGTTTTTAACATTT	AACCTCATCAGGAGATGCCACAACTGCTTA|TGCTAATAGTGTTTTTAACATTTGTCAAGC
NC_045512.2_pilon	28969	28977	Deletion	1	+	1551	1591	CTGCTTGACAGATTGAACCAGCTTGAGAGC|AAAATGTCTGGTAAAGGCCAACAACAACAA	ACAGATTGAACCAGCTTGAGAGCAAAATGT|CTGGTAAAGGCCAACAACAACAAGGCCAAA
NC_045512.2_pilon	29014	29022	Deletion	1	+	2220	2521	GGCCAACAACAACAAGGCCAAACTGTCACT|AAGAAATCTGCTGCTGAGGCTTCTAAGAAG	AACAACAAGGCCAAACTGTCACTAAGAAAT|CTGCTGCTGAGGCTTCTAAGAAGCCTCGGC
NC_045512.2_pilon	29028	29040	Deletion	1	+	2639	2890	AGGCCAAACTGTCACTAAGAAATCTGCTGC|TGAGGCTTCTAAGAAGCCTCGGCAAAAACG	TCACTAAGAAATCTGCTGCTGAGGCTTCTA|AGAAGCCTCGGCAAAAACGTACTGCCACTA
NC_045512.2_pilon	15536	15548	Deletion	1	+	4589	4517	TGCTAATAGTGTTTTTAACATTTGTCAAGC|TGTCACGGCCAATGTTAATGCACTTTTATC	TTTTTAACATTTGTCAAGCTGTCACGGCCA|ATGTTAATGCACTTTTATCTACTGATGGTA
NC_045512.2_pilon	29028	29042	Deletion	1	+	2639	2889	AGGCCAAACTGTCACTAAGAAATCTGCTGC|TGAGGCTTCTAAGAAGCCTCGGCAAAAACG	ACTAAGAAATCTGCTGCTGAGGCTTCTAAG|AAGCCTCGGCAAAAACGTACTGCCACTAAA
NC_045512.2_pilon	15540	15554	Deletion	1	+	4528	2952	AATAGTGTTTTTAACATTTGTCAAGCTGTC|ACGGCCAATGTTAATGCACTTTTATCTACT	ACATTTGTCAAGCTGTCACGGCCAATGTTA|ATGCACTTTTATCTACTGATGGTAACAAAA
NC_045512.2_pilon	7437	7445	Deletion	1	+	4505	4382	TAGAATGTACATCTTCTTTGCATCATTTTA|TTATGTATGGAAAAGTTATGTGCATGTTGT	TACATCTTCTTTGCATCATTTTATTATGTA|TGGAAAAGTTATGTGCATGTTGTAGACGGT
NC_045512.2_pilon	15937	15953	Deletion	1	+	6199	6144	GTGATGATTATGTGTACCTTCCTTACCCAG|ATCCATCAAGAATCCTAGGGGCCGGCTGTT	ACCTTCCTTACCCAGATCCATCAAGAATCC|TAGGGGCCGGCTGTTTTGTAGATGATATCG
NC_045512.2_pilon	11948	11964	Deletion	1	+	1926	2069	CTAAATTGTGGGCTCAATGTGTCCAGTTAC|ACAATGACATTCTCTTAGCTAAAGATACTA	AATGTGTCCAGTTACACAATGACATTCTCT|TAGCTAAAGATACTACTGAAGCCTTTGAAA
NC_045512.2_pilon	16034	16050	Deletion	1	+	3825	4185	GATTGAACGGTTCGTGTCTTTAGCTATAGA|TGCTTACCCACTTACTAAACATCCTAATCA	GTCTTTAGCTATAGATGCTTACCCACTTAC|TAAACATCCTAATCAGGAGTATGCTGATGT
NC_045512.2_pilon	15910	15926	Deletion	1	+	5434	5991	CTCAACATACAATGCTAGTTAAACAGGGTG|ATGATTATGTGTACCTTCCTTACCCAGATC	TAGTTAAACAGGGTGATGATTATGTGTACC|TTCCTTACCCAGATCCATCAAGAATCCTAG
NC_045512.2_pilon	2846	2862	Deletion	1	+	4904	4910	AAGTACTTAATGAGAAGTGCTCTGCCTATA|CAGTTGAACTCGGTACAGAAGTAAATGAGT	AGTGCTCTGCCTATACAGTTGAACTCGGTA|CAGAAGTAAATGAGTTCGCCTGTGTTGTGG
NC_045512.2_pilon	23768	23784	Deletion	1	+	10416	10193	TTCTACCAGTGTCTATGACCAAGACATCAG|TAGATTGTACAATGTACATTTGTGGTGATT	TGACCAAGACATCAGTAGATTGTACAATGT|ACATTTGTGGTGATTCAACTGAATGCAGCA
NC_045512.2_pilon	29034	29050	Deletion	1	+	2831	3094	AACTGTCACTAAGAAATCTGCTGCTGAGGC|TTCTAAGAAGCCTCGGCAAAAACGTACTGC	ATCTGCTGCTGAGGCTTCTAAGAAGCCTCG|GCAAAAACGTACTGCCACTAAAGCATACAA
NC_045512.2_pilon	23013	23029	Deletion	1	+	5078	5184	GGCCGGTAGCACACCTTGTAATGGTGTTGA|AGGTTTTAATTGTTACTTTCCTTTACAATC	TTGTAATGGTGTTGAAGGTTTTAATTGTTA|CTTTCCTTTACAATCATATGGTTTCCAACC
NC_045512.2_pilon	27260	27276	Deletion	1	+	9411	9774	TATAGCAGAGATATTACTAATTATTATGAG|GACTTTTAAAGTTTCCATTTGGAATCTTGA	ACTAATTATTATGAGGACTTTTAAAGTTTC|CATTTGGAATCTTGATTACATCATAAACCT
NC_045512.2_pilon	11101	11117	Deletion	1	+	3617	3673	TTCTTTTTTTTGTATGAAAATGCCTTTTTA|CCTTTTGCTATGGGTATTATTGCTATGTCT	GAAAATGCCTTTTTACCTTTTGCTATGGGT|ATTATTGCTATGTCTGCTTTTGCAATGATG
NC_045512.2_pilon	11058	11075	Deletion	1	+	10051	10031	GACTTCACTTTTAGTTTTAGTCCAGAGTAC|TCAATGGTCTTTGTTCTTTTTTTTGTATGA	TTAGTCCAGAGTACTCAATGGTCTTTGTTC|TTTTTTTTGTATGAAAATGCCTTTTTACCT
NC_045512.2_pilon	20681	20697	Deletion	1	+	3671	3938	ATTACAATCTAGTCAAGCGTGGCAACCGGG|TGTTGCTATGCCTAATCTTTACAAAATGCA	AGCGTGGCAACCGGGTGTTGCTATGCCTAA|TCTTTACAAAATGCAAAGAATGCTATTAGA
NC_045512.2_pilon	17915	17931	Deletion	1	+	3800	4221	TGAAACAGCTCACTCTTGTAATGTAAACAG|ATTTAATGTTGCTATTACCAGAGCAAAAGT	TTGTAATGTAAACAGATTTAATGTTGCTAT|TACCAGAGCAAAAGTAGGCATACTTTGCAT
NC_045512.2_pilon	20705	20721	Deletion	1	+	4247	4493	ACCGGGTGTTGCTATGCCTAATCTTTACAA|AATGCAAAGAATGCTATTAGAAAAGTGTGA	GCCTAATCTTTACAAAATGCAAAGAATGCT|ATTAGAAAAGTGTGACCTTCAAAATTATGG
NC_045512.2_pilon	17889	17905	Deletion	1	+	3044	3433	GACTATGTCATATTCACTCAAACCACTGAA|ACAGCTCACTCTTGTAATGTAAACAGATTT	ACTCAAACCACTGAAACAGCTCACTCTTGT|AATGTAAACAGATTTAATGTTGCTATTACC
NC_045512.2_pilon	24418	24434	Deletion	1	+	3810	4090	AGTGCACTTGGAAAACTTCAAGATGTGGTC|AACCAAAATGCACAAGCTTTAAACACGCTT	CTTCAAGATGTGGTCAACCAAAATGCACAA|GCTTTAAACACGCTTGTTAAACAACTTAGC
NC_045512.2_pilon	13517	13533	Deletion	1	+	1993	2229	AGCCCGTCTTACACCGTGCGGCACAGGCAC|TAGTACTGATGTCGTATACAGGGCTTTTGA	GTGCGGCACAGGCACTAGTACTGATGTCGT|ATACAGGGCTTTTGACATCTACAATGATAA
NC_045512.2_pilon	22134	22150	Deletion	1	+	4288	4690	AAAACAGGGTAATTTCAAAAATCTTAGGGA|ATTTGTGTTTAAGAATATTGATGGTTATTT	CAAAAATCTTAGGGAATTTGTGTTTAAGAA|TATTGATGGTTATTTTAAAATATATTCTAA
NC_045512.2_pilon	15459	15475	Deletion	1	+	4050	4198	AGTGAAATGGTCATGTGTGGCGGTTCACTA|TATGTTAAACCAGGTGGAACCTCATCAGGA	TGTGGCGGTTCACTATATGTTAAACCAGGT|GGAACCTCATCAGGAGATGCCACAACTGCT
NC_045512.2_pilon	7135	7151	Deletion	1	+	3907	4259	TACTGTACTGGTTCTATACCTTGTAGTGTT|TGTCTTAGTGGTTTAGATTCTTTAGACACC	ATACCTTGTAGTGTTTGTCTTAGTGGTTTA|GATTCTTTAGACACCTATCCTTCTTTAGAA
NC_045512.2_pilon	15456	15469	Deletion	1	+	4108	4095	TTGAGTGAAATGGTCATGTGTGGCGGTTCA|CTATATGTTAAACCAGGTGGAACCTCATCA	GTCATGTGTGGCGGTTCACTATATGTTAAA|CCAGGTGGAACCTCATCAGGAGATGCCACA
NC_045512.2_pilon	23619	23632	Deletion	1	+	3096	3791	TCAGACTAATTCTCCTCGGCGGGCACGTAG|TGTAGCTAGTCAATCCATCATTGCCTACAC	TCCTCGGCGGGCACGTAGTGTAGCTAGTCA|ATCCATCATTGCCTACACTATGTCACTTGG
NC_045512.2_pilon	15482	15495	Deletion	1	+	4242	4409	TTCACTATATGTTAAACCAGGTGGAACCTC|ATCAGGAGATGCCACAACTGCTTATGCTAA	TAAACCAGGTGGAACCTCATCAGGAGATGC|CACAACTGCTTATGCTAATAGTGTTTTTAA
NC_045512.2_pilon	15483	15496	Deletion	1	+	4284	4337	TCACTATATGTTAAACCAGGTGGAACCTCA|TCAGGAGATGCCACAACTGCTTATGCTAAT	AAACCAGGTGGAACCTCATCAGGAGATGCC|ACAACTGCTTATGCTAATAGTGTTTTTAAC
NC_045512.2_pilon	8682	8695	Deletion	1	+	5531	4903	GTCTAAACATATTGACTTTTCAAGTGAAAT|CATAGGATACAAGGCTATTGATGGTGGTGT	TGACTTTTCAAGTGAAATCATAGGATACAA|GGCTATTGATGGTGGTGTCACTCGTGACAT
NC_045512.2_pilon	28741	28754	Deletion	1	+	2165	2162	GGCACCCGCAATCCTGCTAACAATGCTGCA|ATCGTGCTACAACTTCCTCAAGGAACAACA	CCTGCTAACAATGCTGCAATCGTGCTACAA|CTTCCTCAAGGAACAACATTGCCAAAAGGC
NC_045512.2_pilon	19021	19036	Deletion	1	+	5254	5757	AAGCTGCATTATTAGCAGACAAATTCCCAG|TTCTTCACGACATTGGTAACCCTAAAGCTA	GCAGACAAATTCCCAGTTCTTCACGACATT|GGTAACCCTAAAGCTATTAAGTGTGTACCT
NC_045512.2_pilon	21175	21188	Deletion	1	+	2704	1607	TTGGAGGTTCCGTGGCTATAAAGATAACAG|AACATTCTTGGAATGCTGATCTTTATAAGC	TGGCTATAAAGATAACAGAACATTCTTGGA|ATGCTGATCTTTATAAGCTCATGGGACACT
NC_045512.2_pilon	28932	28947	Deletion	1	+	1166	1363	GGCTGGCAATGGCGGTGATGCTGCTCTTGC|TTTGCTGCTGCTTGACAGATTGAACCAGCT	GTGATGCTGCTCTTGCTTTGCTGCTGCTTG|ACAGATTGAACCAGCTTGAGAGCAAAATGT
NC_045512.2_pilon	4999	5014	Deletion	1	+	2665	2717	AAGGTGTTTACAACAGTAGACAACATTAAC|CTCCACACGCAAGTTGTGGACATGTCAATG	AGTAGACAACATTAACCTCCACACGCAAGT|TGTGGACATGTCAATGACATATGGACAACA
NC_045512.2_pilon	23659	23674	Deletion	1	+	5528	6269	CAATCCATCATTGCCTACACTATGTCACTT|GGTGCAGAAAATTCAGTTGCTTACTCTAAT	CTACACTATGTCACTTGGTGCAGAAAATTC|AGTTGCTTACTCTAATAACTCTATTGCCAT
NC_045512.2_pilon	15501	15512	Deletion	1	+	4380	4286	GGTGGAACCTCATCAGGAGATGCCACAACT|GCTTATGCTAATAGTGTTTTTAACATTTGT	CATCAGGAGATGCCACAACTGCTTATGCTA|ATAGTGTTTTTAACATTTGTCAAGCTGTCA
NC_045512.2_pilon	15542	15546	Deletion	1	+	4522	4587	TAGTGTTTTTAACATTTGTCAAGCTGTCAC|GGCCAATGTTAATGCACTTTTATCTACTGA	TGTTTTTAACATTTGTCAAGCTGTCACGGC|CAATGTTAATGCACTTTTATCTACTGATGG
NC_045512.2_pilon	8974	8985	Deletion	1	+	2508	2530	AACATCTGTTACACACCATCAAAACTTATA|GAGTACACTGACTTTGCAACATCAGCTTGT	ACACACCATCAAAACTTATAGAGTACACTG|ACTTTGCAACATCAGCTTGTGTTTTGGCTG
NC_045512.2_pilon	9019	9023	Deletion	1	+	2464	2426	GCAACATCAGCTTGTGTTTTGGCTGCTGAA|TGTACAATTTTTAAAGATGCTTCTGGTAAG	ACATCAGCTTGTGTTTTGGCTGCTGAATGT|ACAATTTTTAAAGATGCTTCTGGTAAGCCA
NC_045512.2_pilon	10261	10274	Deletion	1	+	4311	4760	CGTAAGTCTAATCATAATTTCTTGGTACAG|GCTGGTAATGTTCAACTCAGGGTTATTGGA	CATAATTTCTTGGTACAGGCTGGTAATGTT|CAACTCAGGGTTATTGGACATTCTATGCAA
NC_045512.2_pilon	10306	10310	Deletion	1	+	5726	5974	CTCAGGGTTATTGGACATTCTATGCAAAAT|TGTGTACTTAAGCTTAAGGTTGATACAGCC	AGGGTTATTGGACATTCTATGCAAAATTGT|GTACTTAAGCTTAAGGTTGATACAGCCAAT
NC_045512.2_pilon	3408	3421	Deletion	1	+	3753	4362	ATACATTAAAAATGCAGACATTGTGGAAGA|AGCTAAAAAGGTAAAACCAACAGTGGTTGT	TGCAGACATTGTGGAAGAAGCTAAAAAGGT|AAAACCAACAGTGGTTGTTAATGCAGCCAA
NC_045512.2_pilon	14666	14670	Deletion	1	+	1318	1381	TGCACTTACTAACAATGTTGCTTTTCAAAC|TGTCAAACCCGGTAATTTTAACAAAGACTT	ACTTACTAACAATGTTGCTTTTCAAACTGT|CAAACCCGGTAATTTTAACAAAGACTTCTA
NC_045512.2_pilon	1930	1938	Deletion	1	+	1453	1488	TCAATTTTCTCCCGCACTCTTGAAACTGCT|CAAAATTCTGTGCGTGTTTTACAGAAGGCC	TCTCCCGCACTCTTGAAACTGCTCAAAATT|CTGTGCGTGTTTTACAGAAGGCCGCTATAA
NC_045512.2_pilon	1972	1979	Deletion	1	+	1570	1556	CGTGTTTTACAGAAGGCCGCTATAACAATA|CTAGATGGAATTTCACAGTATTCACTGAGA	TTACAGAAGGCCGCTATAACAATACTAGAT|GGAATTTCACAGTATTCACTGAGACTCATT
NC_045512.2_pilon	15452	15460	Deletion	1	+	4054	4074	AGTATTGAGTGAAATGGTCATGTGTGGCGG|TTCACTATATGTTAAACCAGGTGGAACCTC	AGTGAAATGGTCATGTGTGGCGGTTCACTA|TATGTTAAACCAGGTGGAACCTCATCAGGA
NC_045512.2_pilon	28963	28970	Deletion	1	+	1526	1552	TTGCTGCTGCTTGACAGATTGAACCAGCTT|GAGAGCAAAATGTCTGGTAAAGGCCAACAA	CTGCTTGACAGATTGAACCAGCTTGAGAGC|AAAATGTCTGGTAAAGGCCAACAACAACAA
NC_045512.2_pilon	29001	29011	Deletion	1	+	2095	2216	AATGTCTGGTAAAGGCCAACAACAACAAGG|CCAAACTGTCACTAAGAAATCTGCTGCTGA	TAAAGGCCAACAACAACAAGGCCAAACTGT|CACTAAGAAATCTGCTGCTGAGGCTTCTAA
NC_045512.2_pilon	15471	15482	Deletion	1	+	4190	4242	ATGTGTGGCGGTTCACTATATGTTAAACCA|GGTGGAACCTCATCAGGAGATGCCACAACT	GTTCACTATATGTTAAACCAGGTGGAACCT|CATCAGGAGATGCCACAACTGCTTATGCTA
NC_045512.2_pilon	28978	28990	Deletion	1	+	1586	1785	AGATTGAACCAGCTTGAGAGCAAAATGTCT|GGTAAAGGCCAACAACAACAAGGCCAAACT	GCTTGAGAGCAAAATGTCTGGTAAAGGCCA|ACAACAACAAGGCCAAACTGTCACTAAGAA
NC_045512.2_pilon	6165	6169	Deletion	1	+	3378	3418	TACATTTTTCCCTGACTTAAATGGTGATGT|GGTGGCTATTGATTATAAACACTACACACC	ATTTTTCCCTGACTTAAATGGTGATGTGGT|GGCTATTGATTATAAACACTACACACCCTC
NC_045512.2_pilon	6021	6034	Deletion	1	+	4539	4713	GCAACCAATTGATCTTGTACCAAACCAACC|ATATCCAAACGCAAGCTTCGATAATTTTAA	TCTTGTACCAAACCAACCATATCCAAACGC|AAGCTTCGATAATTTTAAGTTTGTATGTGA
NC_045512.2_pilon	1284	1288	Deletion	1	+	6658	6718	ATGGCAGACGGGCGATTTTGTTAAAGCCAC|TTGCGAATTTTGTGGCACTGAGAATTTGAC	GCAGACGGGCGATTTTGTTAAAGCCACTTG|CGAATTTTGTGGCACTGAGAATTTGACTAA
NC_045512.2_pilon	1342	1355	Deletion	1	+	4205	4104	ACTAAAGAAGGTGCCACTACTTGTGGTTAC|TTACCCCAAAATGCTGTTGTTAAAATTTAT	GCCACTACTTGTGGTTACTTACCCCAAAAT|GCTGTTGTTAAAATTTATTGTCCAGCATGT
NC_045512.2_pilon	15510	15524	Deletion	1	+	4279	4607	TCATCAGGAGATGCCACAACTGCTTATGCT|AATAGTGTTTTTAACATTTGTCAAGCTGTC	CCACAACTGCTTATGCTAATAGTGTTTTTA|ACATTTGTCAAGCTGTCACGGCCAATGTTA
NC_045512.2_pilon	11557	11570	Deletion	1	+	3054	3745	GCCAGAGGTATTGTTTTTATGTGTGTTGAG|TATTGCCCTATTTTCTTCATAACTGGTAAT	GTTTTTATGTGTGTTGAGTATTGCCCTATT|TTCTTCATAACTGGTAATACACTTCAGTGT
NC_045512.2_pilon	11154	11168	Deletion	1	+	4965	4863	TATGTCTGCTTTTGCAATGATGTTTGTCAA|ACATAAGCATGCATTTCTCTGTTTGTTTTT	GCAATGATGTTTGTCAAACATAAGCATGCA|TTTCTCTGTTTGTTTTTGTTACCTTCTCTT
NC_045512.2_pilon	15546	15561	Deletion	1	+	4587	3025	GTTTTTAACATTTGTCAAGCTGTCACGGCC|AATGTTAATGCACTTTTATCTACTGATGGT	TCAAGCTGTCACGGCCAATGTTAATGCACT|TTTATCTACTGATGGTAACAAAATTGCCGA
NC_045512.2_pilon	15552	15567	Deletion	1	+	4482	3077	AACATTTGTCAAGCTGTCACGGCCAATGTT|AATGCACTTTTATCTACTGATGGTAACAAA	TGTCACGGCCAATGTTAATGCACTTTTATC|TACTGATGGTAACAAAATTGCCGATAAGTA
NC_045512.2_pilon	2167	2182	Deletion	1	+	2855	3263	AAACCCGTCCTTGATTGGCTTGAAGAGAAG|TTTAAGGAAGGTGTAGAGTTTCTTAGAGAC	TTGGCTTGAAGAGAAGTTTAAGGAAGGTGT|AGAGTTTCTTAGAGACGGTTGGGAAATTGT
NC_045512.2_pilon	15488	15503	Deletion	1	+	4433	4529	ATATGTTAAACCAGGTGGAACCTCATCAGG|AGATGCCACAACTGCTTATGCTAATAGTGT	GTGGAACCTCATCAGGAGATGCCACAACTG|CTTATGCTAATAGTGTTTTTAACATTTGTC
NC_045512.2_pilon	10998	11013	Deletion	1	+	7275	8191	CCAAAGTGCAGTGAAAAGAACAATCAAGGG|TACACACCACTGGTTGTTACTCACAATTTT	AAAGAACAATCAAGGGTACACACCACTGGT|TGTTACTCACAATTTTGACTTCACTTTTAG
NC_045512.2_pilon	11060	11076	Deletion	1	+	10048	9945	CTTCACTTTTAGTTTTAGTCCAGAGTACTC|AATGGTCTTTGTTCTTTTTTTTGTATGAAA	TAGTCCAGAGTACTCAATGGTCTTTGTTCT|TTTTTTTGTATGAAAATGCCTTTTTACCTT
NC_045512.2_pilon	19094	19111	Deletion	1	+	6540	6440	TCAAGCTGATGTAGAATGGAAGTTCTATGA|TGCACAGCCTTGTAGTGACAAAGCTTATAA	TGGAAGTTCTATGATGCACAGCCTTGTAGT|GACAAAGCTTATAAAATAGAAGAATTATTC
NC_045512.2_pilon	15552	15569	Deletion	1	+	4482	3072	AACATTTGTCAAGCTGTCACGGCCAATGTT|AATGCACTTTTATCTACTGATGGTAACAAA	TCACGGCCAATGTTAATGCACTTTTATCTA|CTGATGGTAACAAAATTGCCGATAAGTATG
NC_045512.2_pilon	28730	28747	Deletion	1	+	2081	2172	AAGATCACATTGGCACCCGCAATCCTGCTA|ACAATGCTGCAATCGTGCTACAACTTCCTC	CCGCAATCCTGCTAACAATGCTGCAATCGT|GCTACAACTTCCTCAAGGAACAACATTGCC
NC_045512.2_pilon	3582	3600	Deletion	1	+	8725	2451	ACTTAAAGTGGGTGGTAGTTGTGTTTTAAG|CGGACACAATCTTGCTAAACACTGTCTTCA	GTTGTGTTTTAAGCGGACACAATCTTGCTA|AACACTGTCTTCATGTTGTCGGCCCAAATG
NC_045512.2_pilon	17244	17261	Deletion	1	+	3717	4210	ATAGATAAATGTAGTAGAATTATACCTGCA|CGTGCTCGTGTAGAGTGTTTTGATAAATTC	GAATTATACCTGCACGTGCTCGTGTAGAGT|GTTTTGATAAATTCAAAGTGAATTCAACAT
NC_045512.2_pilon	1770	1787	Deletion	1	+	4215	4732	AGGTTTGGATTATAAAGCATTCAAACAAAT|TGTTGAATCCTGTGGTAATTTTAAAGTTAC	GCATTCAAACAAATTGTTGAATCCTGTGGT|AATTTTAAAGTTACAAAAGGAAAAGCTAAA
NC_045512.2_pilon	1821	1838	Deletion	1	+	4940	5020	TAAAGTTACAAAAGGAAAAGCTAAAAAAGG|TGCCTGGAATATTGGTGAACAGAAATCAAT	AAAGCTAAAAAAGGTGCCTGGAATATTGGT|GAACAGAAATCAATACTGAGTCCTCTTTAT
NC_045512.2_pilon	261	278	Deletion	1	+	2079	1492	TCTAGGTTTTGTCCGGGTGTGACCGAAAGG|TAAGATGGAGAGCCTTGTCCCTGGTTTCAA	GTGTGACCGAAAGGTAAGATGGAGAGCCTT|GTCCCTGGTTTCAACGAGAAAACACACGTC
NC_045512.2_pilon	28989	29006	Deletion	1	+	1763	2111	GCTTGAGAGCAAAATGTCTGGTAAAGGCCA|ACAACAACAAGGCCAAACTGTCACTAAGAA	TCTGGTAAAGGCCAACAACAACAAGGCCAA|ACTGTCACTAAGAAATCTGCTGCTGAGGCT
NC_045512.2_pilon	29006	29023	Deletion	1	+	2111	2519	CTGGTAAAGGCCAACAACAACAAGGCCAAA|CTGTCACTAAGAAATCTGCTGCTGAGGCTT	ACAACAAGGCCAAACTGTCACTAAGAAATC|TGCTGCTGAGGCTTCTAAGAAGCCTCGGCA
NC_045512.2_pilon	21513	21530	Deletion	1	+	7828	8222	AGTAAAGGTAGACTTATAATTAGAGAAAAC|AACAGAGTTGTTATTTCTAGTGATGTTCTT	TAATTAGAGAAAACAACAGAGTTGTTATTT|CTAGTGATGTTCTTGTTAACAACTAAACGA
NC_045512.2_pilon	3048	3065	Deletion	1	+	6277	6308	ACATATGTATTGTTCTTTTTACCCTCCAGA|TGAGGATGAAGAAGAAGGTGATTGTGAAGA	TTTTACCCTCCAGATGAGGATGAAGAAGAA|GGTGATTGTGAAGAAGAAGAGTTTGAGCCA
NC_045512.2_pilon	29153	29170	Deletion	1	+	6538	7196	GAAATTTTGGGGACCAGGAACTAATCAGAC|AAGGAACTGATTACAAACATTGGCCGCAAA	GGAACTAATCAGACAAGGAACTGATTACAA|ACATTGGCCGCAAATTGCACAATTTGCCCC
NC_045512.2_pilon	29663	11484	Duplication	1	+	3550	6102	ACATAGCACAAGTAGATGTAGTTAACTTTA|ATCTCACATAGCAATCTTTAATCAGTGTGT	CCATTTCCATGTGGGCTCTTATAATCTCTG|TTACTTCTAACTACTCAGGTGTAGTTACAA
NC_045512.2_pilon	17973	17990	Deletion	1	+	4098	4902	GTAGGCATACTTTGCATAATGTCTGATAGA|GACCTTTATGACAAGTTGCAATTTACAAGT	TAATGTCTGATAGAGACCTTTATGACAAGT|TGCAATTTACAAGTCTTGAAATTCCACGTA
NC_045512.2_pilon	9585	9603	Deletion	1	+	5297	5087	TTACTCATTCTTACCTGGTGTTTATTCTGT|TATTTACTTGTACTTGACATTTTATCTTAC	GTGTTTATTCTGTTATTTACTTGTACTTGA|CATTTTATCTTACTAATGATGTTTCTTTTT
NC_045512.2_pilon	75	9560	Deletion	1	+	1021	5014	ATCTCTTGTAGATCTGTTCTCTAAACGAAC|TTTAAAATCTGTGTGGCTGTCACTCGGCTG	TTCACTGTACTCTGTTTAACACCAGTTTAC|TCATTCTTACCTGGTGTTTATTCTGTTATT
NC_045512.2_pilon	10332	10349	Deletion	1	+	6473	5631	AAATTGTGTACTTAAGCTTAAGGTTGATAC|AGCCAATCCTAAGACACCTAAGTATAAGTT	CTTAAGGTTGATACAGCCAATCCTAAGACA|CCTAAGTATAAGTTTGTTCGCATTCAACCA
NC_045512.2_pilon	340	357	Deletion	1	+	1689	1817	CTCAGTTTGCCTGTTTTACAGGTTCGCGAC|GTGCTCGTACGTGGCTTTGGAGACTCCGTG	TACAGGTTCGCGACGTGCTCGTACGTGGCT|TTGGAGACTCCGTGGAGGAGGTCTTATCAG
NC_045512.2_pilon	18571	18588	Deletion	1	+	4656	4988	AAATGTTAAGTGACACACTTAAAAATCTCT|CTGACAGAGTCGTATTTGTCTTATGGGCAC	ACTTAAAAATCTCTCTGACAGAGTCGTATT|TGTCTTATGGGCACATGGCTTTGAGTTGAC
NC_045512.2_pilon	9177	9194	Deletion	1	+	1976	1425	TATTCAATTTCCTAACACCTACCTTGAAGG|TTCTGTTAGAGTGGTAACAACTTTTGATTC	ACCTACCTTGAAGGTTCTGTTAGAGTGGTA|ACAACTTTTGATTCTGAGTACTGTAGGCAC
NC_045512.2_pilon	25604	25621	Deletion	1	+	3301	3537	AATCATAACCCTCAAAAAGAGATGGCAACT|AGCACTCTCCAAGGGTGTTCACTTTGTTTG	AAGAGATGGCAACTAGCACTCTCCAAGGGT|GTTCACTTTGTTTGCAACTTGCTGTTGTTG
NC_045512.2_pilon	23463	23480	Deletion	1	+	4178	4754	TCATGCAGATCAACTTACTCCTACTTGGCG|TGTTTATTCTACAGGTTCTAATGTTTTTCA	ACTCCTACTTGGCGTGTTTATTCTACAGGT|TCTAATGTTTTTCAAACACGTGCAGGCTGT
NC_045512.2_pilon	1308	1325	Deletion	1	+	4844	4517	AGCCACTTGCGAATTTTGTGGCACTGAGAA|TTTGACTAAAGAAGGTGCCACTACTTGTGG	TGTGGCACTGAGAATTTGACTAAAGAAGGT|GCCACTACTTGTGGTTACTTACCCCAAAAT
NC_045512.2_pilon	15485	15502	Deletion	1	+	4306	4387	ACTATATGTTAAACCAGGTGGAACCTCATC|AGGAGATGCCACAACTGCTTATGCTAATAG	GGTGGAACCTCATCAGGAGATGCCACAACT|GCTTATGCTAATAGTGTTTTTAACATTTGT
NC_045512.2_pilon	21983	22002	Deletion	1	+	5263	4569	GTGAATTTCAATTTTGTAATGATCCATTTT|TGGGTGTTTATTACCACAAAAACAACAAAA	ATGATCCATTTTTGGGTGTTTATTACCACA|AAAACAACAAAAGTTGGATGGAAAGTGAGT
NC_045512.2_pilon	15537	15554	Deletion	1	+	4562	2952	GCTAATAGTGTTTTTAACATTTGTCAAGCT|GTCACGGCCAATGTTAATGCACTTTTATCT	ACATTTGTCAAGCTGTCACGGCCAATGTTA|ATGCACTTTTATCTACTGATGGTAACAAAA
NC_045512.2_pilon	15458	15475	Deletion	1	+	4089	4198	GAGTGAAATGGTCATGTGTGGCGGTTCACT|ATATGTTAAACCAGGTGGAACCTCATCAGG	TGTGGCGGTTCACTATATGTTAAACCAGGT|GGAACCTCATCAGGAGATGCCACAACTGCT
NC_045512.2_pilon	15480	15497	Deletion	1	+	4221	4409	GGTTCACTATATGTTAAACCAGGTGGAACC|TCATCAGGAGATGCCACAACTGCTTATGCT	AACCAGGTGGAACCTCATCAGGAGATGCCA|CAACTGCTTATGCTAATAGTGTTTTTAACA
NC_045512.2_pilon	15493	15510	Deletion	1	+	4452	4279	TTAAACCAGGTGGAACCTCATCAGGAGATG|CCACAACTGCTTATGCTAATAGTGTTTTTA	CTCATCAGGAGATGCCACAACTGCTTATGC|TAATAGTGTTTTTAACATTTGTCAAGCTGT
NC_045512.2_pilon	3564	3581	Deletion	1	+	8823	8695	CATAGCTACTAATGGACCACTTAAAGTGGG|TGGTAGTTGTGTTTTAAGCGGACACAATCT	CCACTTAAAGTGGGTGGTAGTTGTGTTTTA|AGCGGACACAATCTTGCTAAACACTGTCTT
NC_045512.2_pilon	26794	26811	Deletion	1	+	2659	2714	TATCGCAATGGCTTGTCTTGTAGGCTTGAT|GTGGCTCAGCTACTTCATTGCTTCTTTCAG	CTTGTAGGCTTGATGTGGCTCAGCTACTTC|ATTGCTTCTTTCAGACTGTTTGCGCGTACG
NC_045512.2_pilon	13434	13446	Deletion	1	+	1816	1807	CTGTAGTTGTGATCAACTCCGCGAACCCAT|GCTTCAGTCAGCTGATGCACAATCGTTTTT	ATCAACTCCGCGAACCCATGCTTCAGTCAG|CTGATGCACAATCGTTTTTAAACGGGTTTG
NC_045512.2_pilon	818	822	Deletion	1	+	3327	3266	GTGAGCTTAACGGAGGGGCATACACTCGCT|ATGTCGATAACAACTTCTGTGGCCCTGATG	AGCTTAACGGAGGGGCATACACTCGCTATG|TCGATAACAACTTCTGTGGCCCTGATGGCT
NC_045512.2_pilon	17983	17987	Deletion	1	+	4749	4843	TTTGCATAATGTCTGATAGAGACCTTTATG|ACAAGTTGCAATTTACAAGTCTTGAAATTC	GCATAATGTCTGATAGAGACCTTTATGACA|AGTTGCAATTTACAAGTCTTGAAATTCCAC
NC_045512.2_pilon	18028	18033	Deletion	1	+	5868	6069	CAAGTCTTGAAATTCCACGTAGGAATGTGG|CAACTTTACAAGCTGAAAATGTAACAGGAC	TCTTGAAATTCCACGTAGGAATGTGGCAAC|TTTACAAGCTGAAAATGTAACAGGACTCTT
NC_045512.2_pilon	18063	18070	Deletion	1	+	4837	5065	TTACAAGCTGAAAATGTAACAGGACTCTTT|AAAGATTGTAGTAAGGTAATCACTGGGTTA	GCTGAAAATGTAACAGGACTCTTTAAAGAT|TGTAGTAAGGTAATCACTGGGTTACATCCT
NC_045512.2_pilon	1237	1256	Deletion	1	+	7108	7098	ATGTGCCTTTCAACTCTCATGAAGTGTGAT|CATTGTGGTGAAACTTCATGGCAGACGGGC	ATGAAGTGTGATCATTGTGGTGAAACTTCA|TGGCAGACGGGCGATTTTGTTAAAGCCACT
NC_045512.2_pilon	7085	7101	Deletion	1	+	1769	2665	CTGGTTACAGAGAAGGCTATTTGAACTCTA|CTAATGTCACTATTGCAACCTACTGTACTG	GCTATTTGAACTCTACTAATGTCACTATTG|CAACCTACTGTACTGGTTCTATACCTTGTA
NC_045512.2_pilon	18520	18536	Deletion	1	+	6907	7309	CACTTATGTACAAAGGACTTCCTTGGAATG|TAGTGCGTATAAAGATTGTACAAATGTTAA	GACTTCCTTGGAATGTAGTGCGTATAAAGA|TTGTACAAATGTTAAGTGACACACTTAAAA
NC_045512.2_pilon	217	231	Deletion	1	+	1718	1808	GGCTGCTTACGGTTTCGTCCGTGTTGCAGC|CGATCATCAGCACATCTAGGTTTTGTCCGG	TTCGTCCGTGTTGCAGCCGATCATCAGCAC|ATCTAGGTTTTGTCCGGGTGTGACCGAAAG
NC_045512.2_pilon	264	268	Deletion	1	+	2100	2221	AGGTTTTGTCCGGGTGTGACCGAAAGGTAA|GATGGAGAGCCTTGTCCCTGGTTTCAACGA	TTTTGTCCGGGTGTGACCGAAAGGTAAGAT|GGAGAGCCTTGTCCCTGGTTTCAACGAGAA
NC_045512.2_pilon	29056	29061	Deletion	1	+	3151	3148	GCTGAGGCTTCTAAGAAGCCTCGGCAAAAA|CGTACTGCCACTAAAGCATACAATGTAACA	AGGCTTCTAAGAAGCCTCGGCAAAAACGTA|CTGCCACTAAAGCATACAATGTAACACAAG
NC_045512.2_pilon	15585	15591	Deletion	1	+	2982	3042	GCACTTTTATCTACTGATGGTAACAAAATT|GCCGATAAGTATGTCCGCAATTTACAACAC	TTTATCTACTGATGGTAACAAAATTGCCGA|TAAGTATGTCCGCAATTTACAACACAGACT
NC_045512.2_pilon	29023	29030	Deletion	1	+	2519	2671	CAACAAGGCCAAACTGTCACTAAGAAATCT|GCTGCTGAGGCTTCTAAGAAGCCTCGGCAA	GGCCAAACTGTCACTAAGAAATCTGCTGCT|GAGGCTTCTAAGAAGCCTCGGCAAAAACGT
NC_045512.2_pilon	29026	29040	Deletion	1	+	2563	2890	CAAGGCCAAACTGTCACTAAGAAATCTGCT|GCTGAGGCTTCTAAGAAGCCTCGGCAAAAA	TCACTAAGAAATCTGCTGCTGAGGCTTCTA|AGAAGCCTCGGCAAAAACGTACTGCCACTA
NC_045512.2_pilon	15590	15604	Deletion	1	+	3032	3071	TTTATCTACTGATGGTAACAAAATTGCCGA|TAAGTATGTCCGCAATTTACAACACAGACT	GGTAACAAAATTGCCGATAAGTATGTCCGC|AATTTACAACACAGACTTTATGAGTGTCTC
NC_045512.2_pilon	29011	29025	Deletion	1	+	2216	2588	AAAGGCCAACAACAACAAGGCCAAACTGTC|ACTAAGAAATCTGCTGCTGAGGCTTCTAAG	AACAAGGCCAAACTGTCACTAAGAAATCTG|CTGCTGAGGCTTCTAAGAAGCCTCGGCAAA
NC_045512.2_pilon	538	552	Deletion	1	+	562	737	GGTCATGTTATGGTTGAGCTGGTAGCAGAA|CTCGAAGGCATTCAGTACGGTCGTAGTGGT	TTGAGCTGGTAGCAGAACTCGAAGGCATTC|AGTACGGTCGTAGTGGTGAGACACTTGGTG
NC_045512.2_pilon	8177	8193	Deletion	1	+	7370	7361	ATGTCTTATCTACTTTTATTTCAGCAGCTC|GGCAAGGGTTTGTTGATTCAGATGTAGAAA	TTATTTCAGCAGCTCGGCAAGGGTTTGTTG|ATTCAGATGTAGAAACTAAAGATGTTGTTG
NC_045512.2_pilon	24572	24588	Deletion	1	+	3218	3235	ATAGGTTGATCACAGGCAGACTTCAAAGTT|TGCAGACATATGTGACTCAACAATTAATTA	GCAGACTTCAAAGTTTGCAGACATATGTGA|CTCAACAATTAATTAGAGCTGCAGAAATCA
NC_045512.2_pilon	15538	15554	Deletion	1	+	4585	2952	CTAATAGTGTTTTTAACATTTGTCAAGCTG|TCACGGCCAATGTTAATGCACTTTTATCTA	ACATTTGTCAAGCTGTCACGGCCAATGTTA|ATGCACTTTTATCTACTGATGGTAACAAAA
NC_045512.2_pilon	15510	15526	Deletion	1	+	4279	4603	TCATCAGGAGATGCCACAACTGCTTATGCT|AATAGTGTTTTTAACATTTGTCAAGCTGTC	ACAACTGCTTATGCTAATAGTGTTTTTAAC|ATTTGTCAAGCTGTCACGGCCAATGTTAAT
NC_045512.2_pilon	15515	15531	Deletion	1	+	4323	4701	AGGAGATGCCACAACTGCTTATGCTAATAG|TGTTTTTAACATTTGTCAAGCTGTCACGGC	TGCTTATGCTAATAGTGTTTTTAACATTTG|TCAAGCTGTCACGGCCAATGTTAATGCACT
NC_045512.2_pilon	8534	8552	Deletion	1	+	3598	4235	CTAGACAAGTTGTTAATGTTGTAACAACAA|AGATAGCACTTAAGGGTGGTAAAATTGTTA	GTTGTAACAACAAAGATAGCACTTAAGGGT|GGTAAAATTGTTAATAATTGGTTGAAGCAG
NC_045512.2_pilon	4484	4502	Deletion	1	+	2841	2851	CCATAGTTTCAACTATACAGCGTAAATATA|AGGGTATTAAAATACAAGAGGGTGTGGTTG	CAGCGTAAATATAAGGGTATTAAAATACAA|GAGGGTGTGGTTGATTATGGTGCTAGATTT
NC_045512.2_pilon	4478	4496	Deletion	1	+	2843	2823	CTAAAGCCATAGTTTCAACTATACAGCGTA|AATATAAGGGTATTAAAATACAAGAGGGTG	ACTATACAGCGTAAATATAAGGGTATTAAA|ATACAAGAGGGTGTGGTTGATTATGGTGCT
NC_045512.2_pilon	3000	3018	Deletion	1	+	5172	5926	GGCTACATACTACTTATTTGATGAGTCTGG|TGAGTTTAAATTGGCTTCACATATGTATTG	TTGATGAGTCTGGTGAGTTTAAATTGGCTT|CACATATGTATTGTTCTTTTTACCCTCCAG
NC_045512.2_pilon	19082	19109	Deletion	1	+	6423	6539	TAAGTGTGTACCTCAAGCTGATGTAGAATG|GAAGTTCTATGATGCACAGCCTTGTAGTGA	AATGGAAGTTCTATGATGCACAGCCTTGTA|GTGACAAAGCTTATAAAATAGAAGAATTAT
NC_045512.2_pilon	2882	2900	Deletion	1	+	4956	4972	AACTCGGTACAGAAGTAAATGAGTTCGCCT|GTGTTGTGGCAGATGCTGTCATAAAAACTT	AATGAGTTCGCCTGTGTTGTGGCAGATGCT|GTCATAAAAACTTTGCAACCAGTATCTGAA
NC_045512.2_pilon	15573	15591	Deletion	1	+	3044	3042	GCCAATGTTAATGCACTTTTATCTACTGAT|GGTAACAAAATTGCCGATAAGTATGTCCGC	TTTATCTACTGATGGTAACAAAATTGCCGA|TAAGTATGTCCGCAATTTACAACACAGACT
NC_045512.2_pilon	15561	15579	Deletion	1	+	3025	3038	CAAGCTGTCACGGCCAATGTTAATGCACTT|TTATCTACTGATGGTAACAAAATTGCCGAT	TGTTAATGCACTTTTATCTACTGATGGTAA|CAAAATTGCCGATAAGTATGTCCGCAATTT
NC_045512.2_pilon	17298	17317	Deletion	1	+	5046	4133	AAATTCAAAGTGAATTCAACATTAGAACAG|TATGTCTTTTGTACTGTAAATGCATTGCCT	ACATTAGAACAGTATGTCTTTTGTACTGTA|AATGCATTGCCTGAGACGACAGCAGATATA
NC_045512.2_pilon	23613	23631	Deletion	1	+	2803	3775	TCAGACTCAGACTAATTCTCCTCGGCGGGC|ACGTAGTGTAGCTAGTCAATCCATCATTGC	CTCCTCGGCGGGCACGTAGTGTAGCTAGTC|AATCCATCATTGCCTACACTATGTCACTTG
NC_045512.2_pilon	6575	29193	Deletion	1	+	107	7925	ATCTAATGGCTGCTTATGTAGACAATTCTA|GTCTTACTATTAAGAAACCTAATGAATTAT	ATTACAAACATTGGCCGCAAATTGCACAAT|TTGCCCCCAGCGCTTCAGCGTTCTTCGGAA
NC_045512.2_pilon	27176	27194	Deletion	1	+	7251	7524	GACCATTCCAGTAGCAGTGACAATATTGCT|TTGCTTGTACAGTAAGTGACAACAGATGTT	TGACAATATTGCTTTGCTTGTACAGTAAGT|GACAACAGATGTTTCATCTCGTTGACTTTC
NC_045512.2_pilon	29234	29252	Deletion	1	+	7465	7410	CTTCAGCGTTCTTCGGAATGTCGCGCATTG|GCATGGAAGTCACACCTTCGGGAACGTGGT	ATGTCGCGCATTGGCATGGAAGTCACACCT|TCGGGAACGTGGTTGACCTACACAGGTGCC
NC_045512.2_pilon	29162	29180	Deletion	1	+	6926	7683	GGGACCAGGAACTAATCAGACAAGGAACTG|ATTACAAACATTGGCCGCAAATTGCACAAT	AGACAAGGAACTGATTACAAACATTGGCCG|CAAATTGCACAATTTGCCCCCAGCGCTTCA
NC_045512.2_pilon	10999	11017	Deletion	1	+	7256	8643	CAAAGTGCAGTGAAAAGAACAATCAAGGGT|ACACACCACTGGTTGTTACTCACAATTTTG	AACAATCAAGGGTACACACCACTGGTTGTT|ACTCACAATTTTGACTTCACTTTTAGTTTT
NC_045512.2_pilon	6049	6068	Deletion	1	+	4634	4847	CCATATCCAAACGCAAGCTTCGATAATTTT|AAGTTTGTATGTGATAATATCAAATTTGCT	TTCGATAATTTTAAGTTTGTATGTGATAAT|ATCAAATTTGCTGATGATTTAAACCAGTTA
NC_045512.2_pilon	10334	10353	Deletion	1	+	6483	5644	ATTGTGTACTTAAGCTTAAGGTTGATACAG|CCAATCCTAAGACACCTAAGTATAAGTTTG	AGGTTGATACAGCCAATCCTAAGACACCTA|AGTATAAGTTTGTTCGCATTCAACCAGGAC
NC_045512.2_pilon	10317	10335	Deletion	1	+	6283	6474	TGGACATTCTATGCAAAATTGTGTACTTAA|GCTTAAGGTTGATACAGCCAATCCTAAGAC	ATTGTGTACTTAAGCTTAAGGTTGATACAG|CCAATCCTAAGACACCTAAGTATAAGTTTG
NC_045512.2_pilon	12167	12185	Deletion	1	+	2500	3208	CTACTGCTCAAGAAGCTTATGAGCAGGCTG|TTGCTAATGGTGATTCTGAAGTTGTTCTTA	TATGAGCAGGCTGTTGCTAATGGTGATTCT|GAAGTTGTTCTTAAAAAGTTGAAGAAGTCT
NC_045512.2_pilon	917	935	Deletion	1	+	1868	1759	CTGGTAAAGCTTCATGCACTTTGTCCGAAC|AACTGGACTTTATTGACACTAAGAGGGGTG	ACTTTGTCCGAACAACTGGACTTTATTGAC|ACTAAGAGGGGTGTATACTGCTGCCGTGAA
NC_045512.2_pilon	1469	1487	Deletion	1	+	1095	1207	GCTTGAAAACCATTCTTCGTAAGGGTGGTC|GCACTATTGCCTTTGGAGGCTGTGTGTTCT	CGTAAGGGTGGTCGCACTATTGCCTTTGGA|GGCTGTGTGTTCTCTTATGTTGGTTGCCAT
NC_045512.2_pilon	27591	27611	Deletion	1	+	2849	3017	ACTTGCTTTAGCATTCAATTTGCTTTTGCT|TGTCCTGACGGCGTAAAACACGTCTATCAG	TTGCTTTTGCTTGTCCTGACGGCGTAAAAC|ACGTCTATCAGTTACGTGCCAGATCAGTTT
NC_045512.2_pilon	15468	15486	Deletion	1	+	4165	4286	GTCATGTGTGGCGGTTCACTATATGTTAAA|CCAGGTGGAACCTCATCAGGAGATGCCACA	ACTATATGTTAAACCAGGTGGAACCTCATC|AGGAGATGCCACAACTGCTTATGCTAATAG
NC_045512.2_pilon	15481	15499	Deletion	1	+	4187	4438	GTTCACTATATGTTAAACCAGGTGGAACCT|CATCAGGAGATGCCACAACTGCTTATGCTA	CCAGGTGGAACCTCATCAGGAGATGCCACA|ACTGCTTATGCTAATAGTGTTTTTAACATT
NC_045512.2_pilon	22441	22459	Deletion	1	+	619	634	ACCATTACAGATGCTGTAGACTGTGCACTT|GACCCTCTCTCAGAAACAAAGTGTACGTTG	AGACTGTGCACTTGACCCTCTCTCAGAAAC|AAAGTGTACGTTGAAATCCTTCACTGTAGA
NC_045512.2_pilon	7291	7305	Deletion	1	+	7527	7563	CTTTTCACTAGGTTTTTCTATGTACTTGGA|TTGGCTGCAATCATGCAATTGTTTTTCAGC	TTTTCTATGTACTTGGATTGGCTGCAATCA|TGCAATTGTTTTTCAGCTATTTTGCAGTAC
NC_045512.2_pilon	15483	15498	Deletion	1	+	4284	4415	TCACTATATGTTAAACCAGGTGGAACCTCA|TCAGGAGATGCCACAACTGCTTATGCTAAT	ACCAGGTGGAACCTCATCAGGAGATGCCAC|AACTGCTTATGCTAATAGTGTTTTTAACAT
NC_045512.2_pilon	5504	5517	Deletion	1	+	5212	5736	AACATGCCAATTTAGATTCTTGCAAAAGAG|TCTTGAACGTGGTGTGTAAAACTTGTGGAC	TAGATTCTTGCAAAAGAGTCTTGAACGTGG|TGTGTAAAACTTGTGGACAACAGCAGACAA
NC_045512.2_pilon	5565	5569	Deletion	1	+	6113	6122	ACAGCAGACAACCCTTAAGGGTGTAGAAGC|TGTTATGTACATGGGCACACTTTCTTATGA	GCAGACAACCCTTAAGGGTGTAGAAGCTGT|TATGTACATGGGCACACTTTCTTATGAACA
NC_045512.2_pilon	27644	27651	Deletion	1	+	4024	4166	CTATCAGTTACGTGCCAGATCAGTTTCACC|TAAACTGTTCATCAGACAAGAGGAAGTTCA	GTTACGTGCCAGATCAGTTTCACCTAAACT|GTTCATCAGACAAGAGGAAGTTCAAGAACT
NC_045512.2_pilon	15540	15557	Deletion	1	+	4528	2993	AATAGTGTTTTTAACATTTGTCAAGCTGTC|ACGGCCAATGTTAATGCACTTTTATCTACT	TTTGTCAAGCTGTCACGGCCAATGTTAATG|CACTTTTATCTACTGATGGTAACAAAATTG
NC_045512.2_pilon	21257	21261	Deletion	1	+	2062	2079	GACAGCCTTTGTTACTAATGTGAATGCGTC|ATCATCTGAAGCATTTTTAATTGGATGTAA	AGCCTTTGTTACTAATGTGAATGCGTCATC|ATCTGAAGCATTTTTAATTGGATGTAATTA
NC_045512.2_pilon	21306	21319	Deletion	1	+	1472	1632	ATTGGATGTAATTATCTTGGCAAACCACGC|GAACAAATAGATGGTTATGTCATGCATGCA	TATCTTGGCAAACCACGCGAACAAATAGAT|GGTTATGTCATGCATGCAAATTACATATTT
NC_045512.2_pilon	14048	14065	Deletion	1	+	2139	2602	TGATGCCATGCGAAATGCTGGTATTGTTGG|TGTACTGACATTAGATAATCAAGATCTCAA	GCTGGTATTGTTGGTGTACTGACATTAGAT|AATCAAGATCTCAATGGTAACTGGTATGAT
NC_045512.2_pilon	15490	15507	Deletion	1	+	4431	4698	ATGTTAAACCAGGTGGAACCTCATCAGGAG|ATGCCACAACTGCTTATGCTAATAGTGTTT	AACCTCATCAGGAGATGCCACAACTGCTTA|TGCTAATAGTGTTTTTAACATTTGTCAAGC
NC_045512.2_pilon	15424	15441	Deletion	1	+	3391	3843	TCTATAGATTAGCTAATGAGTGTGCTCAAG|TATTGAGTGAAATGGTCATGTGTGGCGGTT	TGAGTGTGCTCAAGTATTGAGTGAAATGGT|CATGTGTGGCGGTTCACTATATGTTAAACC
NC_045512.2_pilon	10972	10988	Deletion	1	+	5719	6602	GTTAGACAATGCTCAGGTGTTACTTTCCAA|AGTGCAGTGAAAAGAACAATCAAGGGTACA	GGTGTTACTTTCCAAAGTGCAGTGAAAAGA|ACAATCAAGGGTACACACCACTGGTTGTTA
NC_045512.2_pilon	29292	29303	Deletion	1	+	6426	6323	GTTGACCTACACAGGTGCCATCAAATTGGA|TGACAAAGATCCAAATTTCAAAGATCAAGT	ACAGGTGCCATCAAATTGGATGACAAAGAT|CCAAATTTCAAAGATCAAGTCATTTTGCTG
NC_045512.2_pilon	8353	8357	Deletion	1	+	2715	2782	GACCTTGGTGCTTGTATTGACTGTAGTGCG|CGTCATATTAATGCGCAGGTAGCAAAAAGT	CTTGGTGCTTGTATTGACTGTAGTGCGCGT|CATATTAATGCGCAGGTAGCAAAAAGTCAC
NC_045512.2_pilon	15467	15482	Deletion	1	+	4188	4242	GGTCATGTGTGGCGGTTCACTATATGTTAA|ACCAGGTGGAACCTCATCAGGAGATGCCAC	GTTCACTATATGTTAAACCAGGTGGAACCT|CATCAGGAGATGCCACAACTGCTTATGCTA
NC_045512.2_pilon	15522	15526	Deletion	1	+	4554	4603	GCCACAACTGCTTATGCTAATAGTGTTTTT|AACATTTGTCAAGCTGTCACGGCCAATGTT	ACAACTGCTTATGCTAATAGTGTTTTTAAC|ATTTGTCAAGCTGTCACGGCCAATGTTAAT
NC_045512.2_pilon	22145	22156	Deletion	1	+	4677	4694	ATTTCAAAAATCTTAGGGAATTTGTGTTTA|AGAATATTGATGGTTATTTTAAAATATATT	TCTTAGGGAATTTGTGTTTAAGAATATTGA|TGGTTATTTTAAAATATATTCTAAGCACAC
NC_045512.2_pilon	22267	22272	Deletion	1	+	2093	2284	TTGGTAGATTTGCCAATAGGTATTAACATC|ACTAGGTTTCAAACTTTACTTGCTTTACAT	TAGATTTGCCAATAGGTATTAACATCACTA|GGTTTCAAACTTTACTTGCTTTACATAGAA
NC_045512.2_pilon	16700	16707	Deletion	1	+	688	700	TAAACTGTCTTATGGTATTGCTACTGTACG|TGAAGTGCTGTCTGACAGAGAATTACATCT	GTCTTATGGTATTGCTACTGTACGTGAAGT|GCTGTCTGACAGAGAATTACATCTTTCATG
NC_045512.2_pilon	26781	26791	Deletion	1	+	2279	2624	CCGGTGGAATTGCTATCGCAATGGCTTGTC|TTGTAGGCTTGATGTGGCTCAGCTACTTCA	TTGCTATCGCAATGGCTTGTCTTGTAGGCT|TGATGTGGCTCAGCTACTTCATTGCTTCTT
NC_045512.2_pilon	26842	26851	Deletion	1	+	3555	3575	TGCTTCTTTCAGACTGTTTGCGCGTACGCG|TTCCATGTGGTCATTCAATCCAGAAACTAA	TCAGACTGTTTGCGCGTACGCGTTCCATGT|GGTCATTCAATCCAGAAACTAACATTCTTC
NC_045512.2_pilon	5464	5469	Deletion	1	+	4833	5046	GAGTTAGGTGATGTTAGAGAAACAATGAGT|TACTTGTTTCAACATGCCAATTTAGATTCT	TAGGTGATGTTAGAGAAACAATGAGTTACT|TGTTTCAACATGCCAATTTAGATTCTTGCA
NC_045512.2_pilon	8543	8557	Deletion	1	+	3989	4240	TTGTTAATGTTGTAACAACAAAGATAGCAC|TTAAGGGTGGTAAAATTGTTAATAATTGGT	AACAACAAAGATAGCACTTAAGGGTGGTAA|AATTGTTAATAATTGGTTGAAGCAGTTAAT
NC_045512.2_pilon	5269	5273	Deletion	1	+	2706	2739	CCACAAGTTAATGGTTTAACTTCTATTAAA|TGGGCAGATAACAACTGTTATCTTGCCACT	CAAGTTAATGGTTTAACTTCTATTAAATGG|GCAGATAACAACTGTTATCTTGCCACTGCA
NC_045512.2_pilon	5321	5336	Deletion	1	+	2575	2573	TTGCCACTGCATTGTTAACACTCCAACAAA|TAGAGTTGAAGTTTAATCCACCTGCTCTAC	TTAACACTCCAACAAATAGAGTTGAAGTTT|AATCCACCTGCTCTACAAGATGCTTATTAC
NC_045512.2_pilon	2778	2795	Deletion	1	+	2770	3281	CACTGTGATAGAAGTGCAAGGTTACAAGAG|TGTGAATATCACTTTTGAACTTGATGAAAG	CAAGGTTACAAGAGTGTGAATATCACTTTT|GAACTTGATGAAAGGATTGATAAAGTACTT
NC_045512.2_pilon	24743	24759	Deletion	1	+	2133	2265	CCTTCCCTCAGTCAGCACCTCATGGTGTAG|TCTTCTTGCATGTGACTTATGTCCCTGCAC	CACCTCATGGTGTAGTCTTCTTGCATGTGA|CTTATGTCCCTGCACAAGAAAAGAACTTCA
NC_045512.2_pilon	16318	16335	Deletion	1	+	2537	2305	CTTGCATACGTAGACCATTCTTATGTTGTA|AATGCTGTTACGACCATGTCATATCAACAT	ATTCTTATGTTGTAAATGCTGTTACGACCA|TGTCATATCAACATCACATAAATTAGTCTT
NC_045512.2_pilon	2544	2561	Deletion	1	+	3610	3608	AGTGTTAACAGAGGAAGTTGTCTTGAAAAC|TGGTGATTTACAACCATTAGAACAACCTAC	GTTGTCTTGAAAACTGGTGATTTACAACCA|TTAGAACAACCTACTAGTGAAGCTGTTGAA
NC_045512.2_pilon	26902	26919	Deletion	1	+	4126	3540	CATTCTTCTCAACGTGCCACTCCATGGCAC|TATTCTGACCAGACCGCTTCTAGAAAGTGA	CCACTCCATGGCACTATTCTGACCAGACCG|CTTCTAGAAAGTGAACTCGTAATCGGAGCT
NC_045512.2_pilon	19196	19213	Deletion	1	+	2570	2482	ATTCACAGATGGTGTATGCCTATTTTGGAA|TTGCAATGTCGATAGATATCCTGCTAATTC	TGCCTATTTTGGAATTGCAATGTCGATAGA|TATCCTGCTAATTCCATTGTTTGTAGATTT
NC_045512.2_pilon	2044	2061	Deletion	1	+	519	476	ATGATGTTCACATCTGATTTGGCTACTAAC|AATCTAGTTGTAATGGCCTACATTACAGGT	ATTTGGCTACTAACAATCTAGTTGTAATGG|CCTACATTACAGGTGGTGTTGTTCAGTTGA
NC_045512.2_pilon	15476	15493	Deletion	1	+	4183	4452	TGGCGGTTCACTATATGTTAAACCAGGTGG|AACCTCATCAGGAGATGCCACAACTGCTTA	GTTAAACCAGGTGGAACCTCATCAGGAGAT|GCCACAACTGCTTATGCTAATAGTGTTTTT
NC_045512.2_pilon	4476	4495	Deletion	1	+	2841	2857	AACTAAAGCCATAGTTTCAACTATACAGCG|TAAATATAAGGGTATTAAAATACAAGAGGG	AACTATACAGCGTAAATATAAGGGTATTAA|AATACAAGAGGGTGTGGTTGATTATGGTGC
NC_045512.2_pilon	7024	7042	Deletion	1	+	1343	1475	ATCTACTCAACCGCTGCTTTAGGTGTTTTA|ATGTCTAATTTAGGCATGCCTTCTTACTGT	TTTAGGTGTTTTAATGTCTAATTTAGGCAT|GCCTTCTTACTGTACTGGTTACAGAGAAGG
NC_045512.2_pilon	15134	15153	Deletion	1	+	2312	2421	CACCGTAGCTGGTGTCTCTATCTGTAGTAC|TATGACCAATAGACAGTTTCATCAAAAATT	TATCTGTAGTACTATGACCAATAGACAGTT|TCATCAAAAATTATTGAAATCAATAGCCGC
NC_045512.2_pilon	19811	19830	Deletion	1	+	3461	3768	ATTTGAGCTTTGGGCTAAGCGCAACATTAA|ACCAGTACCAGAGGTGAAAATACTCAATAA	GCGCAACATTAAACCAGTACCAGAGGTGAA|AATACTCAATAATTTGGGTGTGGACATTGC
NC_045512.2_pilon	2892	2911	Deletion	1	+	4936	1844	AGAAGTAAATGAGTTCGCCTGTGTTGTGGC|AGATGCTGTCATAAAAACTTTGCAACCAGT	CTGTGTTGTGGCAGATGCTGTCATAAAAAC|TTTGCAACCAGTATCTGAATTACTTACACC
NC_045512.2_pilon	11996	12016	Deletion	1	+	2242	2401	CTAAAGATACTACTGAAGCCTTTGAAAAAA|TGGTTTCACTACTTTCTGTTTTGCTTTCCA	CTTTGAAAAAATGGTTTCACTACTTTCTGT|TTTGCTTTCCATGCAGGGTGCTGTAGACAT
NC_045512.2_pilon	1806	1825	Deletion	1	+	5087	4964	ATCCTGTGGTAATTTTAAAGTTACAAAAGG|AAAAGCTAAAAAAGGTGCCTGGAATATTGG	AGTTACAAAAGGAAAAGCTAAAAAAGGTGC|CTGGAATATTGGTGAACAGAAATCAATACT
NC_045512.2_pilon	29048	29067	Deletion	1	+	3095	3339	AATCTGCTGCTGAGGCTTCTAAGAAGCCTC|GGCAAAAACGTACTGCCACTAAAGCATACA	CTAAGAAGCCTCGGCAAAAACGTACTGCCA|CTAAAGCATACAATGTAACACAAGCTTTCG
NC_045512.2_pilon	28980	28999	Deletion	1	+	1635	2082	ATTGAACCAGCTTGAGAGCAAAATGTCTGG|TAAAGGCCAACAACAACAAGGCCAAACTGT	CAAAATGTCTGGTAAAGGCCAACAACAACA|AGGCCAAACTGTCACTAAGAAATCTGCTGC
NC_045512.2_pilon	8901	8920	Deletion	1	+	8034	5410	GCCTGGCACGATATTACGCACAACTAATGG|TGACTTTTTGCATTTCTTACCTAGAGTTTT	CACAACTAATGGTGACTTTTTGCATTTCTT|ACCTAGAGTTTTTAGTGCAGTTGGTAACAT
NC_045512.2_pilon	16223	16242	Deletion	1	+	3998	4135	TGAGTTTTATGAGGCTATGTACACACCGCA|TACAGTCTTACAGGCTGTTGGGGCTTGTGT	GTACACACCGCATACAGTCTTACAGGCTGT|TGGGGCTTGTGTTCTTTGCAATTCACAGAC
NC_045512.2_pilon	11056	11076	Deletion	1	+	10057	9945	TTGACTTCACTTTTAGTTTTAGTCCAGAGT|ACTCAATGGTCTTTGTTCTTTTTTTTGTAT	TAGTCCAGAGTACTCAATGGTCTTTGTTCT|TTTTTTTGTATGAAAATGCCTTTTTACCTT
NC_045512.2_pilon	4206	4225	Deletion	1	+	4592	4873	AAAGGCTGGTGGCACTACTGAAATGCTAGC|GAAAGCTTTGAGAAAAGTGCCAACAGACAA	TGAAATGCTAGCGAAAGCTTTGAGAAAAGT|GCCAACAGACAATTATATAACCACTTACCC
NC_045512.2_pilon	5466	5486	Deletion	1	+	4863	4677	GTTAGGTGATGTTAGAGAAACAATGAGTTA|CTTGTTTCAACATGCCAATTTAGATTCTTG	ACAATGAGTTACTTGTTTCAACATGCCAAT|TTAGATTCTTGCAAAAGAGTCTTGAACGTG
NC_045512.2_pilon	15478	15497	Deletion	1	+	4190	4409	GCGGTTCACTATATGTTAAACCAGGTGGAA|CCTCATCAGGAGATGCCACAACTGCTTATG	AACCAGGTGGAACCTCATCAGGAGATGCCA|CAACTGCTTATGCTAATAGTGTTTTTAACA
NC_045512.2_pilon	4362	28255	Deletion	1	+	4189	1706	ACCATCTATTATCTCTAATGAGAAGCAAGA|AATTCTTGGAACTGTTTCTTGGAATTTGCG	ATCATGACGTTCGTGTTGTTTTAGATTTCA|TCTAAACGAACAAACTAAAATGTCTGATAA
NC_045512.2_pilon	7237	7256	Deletion	1	+	4191	5274	AAATGGGATTTAACTGCTTTTGGCTTAGTT|GCAGAGTGGTTTTTGGCATATATTCTTTTC	TTTGGCTTAGTTGCAGAGTGGTTTTTGGCA|TATATTCTTTTCACTAGGTTTTTCTATGTA
NC_045512.2_pilon	22084	22103	Deletion	1	+	2854	3381	AATTGCACTTTTGAATATGTCTCTCAGCCT|TTTCTTATGGACCTTGAAGGAAAACAGGGT	GTCTCTCAGCCTTTTCTTATGGACCTTGAA|GGAAAACAGGGTAATTTCAAAAATCTTAGG
NC_045512.2_pilon	1346	1364	Deletion	1	+	4101	4034	AAGAAGGTGCCACTACTTGTGGTTACTTAC|CCCAAAATGCTGTTGTTAAAATTTATTGTC	TGTGGTTACTTACCCCAAAATGCTGTTGTT|AAAATTTATTGTCCAGCATGTCACAATTCA
NC_045512.2_pilon	1217	1239	Deletion	1	+	6353	6457	CACCAAATGAATGCAACCAAATGTGCCTTT|CAACTCTCATGAAGTGTGATCATTGTGGTG	TGTGCCTTTCAACTCTCATGAAGTGTGATC|ATTGTGGTGAAACTTCATGGCAGACGGGCG
NC_045512.2_pilon	15461	15480	Deletion	1	+	4069	4221	TGAAATGGTCATGTGTGGCGGTTCACTATA|TGTTAAACCAGGTGGAACCTCATCAGGAGA	CGGTTCACTATATGTTAAACCAGGTGGAAC|CTCATCAGGAGATGCCACAACTGCTTATGC
NC_045512.2_pilon	16244	16263	Deletion	1	+	4113	2586	CACACCGCATACAGTCTTACAGGCTGTTGG|GGCTTGTGTTCTTTGCAATTCACAGACTTC	ACAGGCTGTTGGGGCTTGTGTTCTTTGCAA|TTCACAGACTTCATTAAGATGTGGTGCTTG
NC_045512.2_pilon	6597	43	Duplication	1	+	137	162	CAATTCTAGTCTTACTATTAAGAAACCTAA|TGAATTATCTAGAGTATTAGGTTTGAAAAC	TACCTTCCCAGGTAACAAACCAACCAACTT|TCGATCTCTTGTAGATCTGTTCTCTAAACG
NC_045512.2_pilon	4171	4187	Deletion	1	+	4601	4756	GAGGGTGTTTTAACTGCTGTGGTTATACCT|ACTAAAAAGGCTGGTGGCACTACTGAAATG	GCTGTGGTTATACCTACTAAAAAGGCTGGT|GGCACTACTGAAATGCTAGCGAAAGCTTTG
NC_045512.2_pilon	10664	10670	Deletion	1	+	4479	5005	CTGGTACGGACACAACTATTACAGTTAATG|TTTTAGCTTGGTTGTACGCTGCTGTTATAA	ACGGACACAACTATTACAGTTAATGTTTTA|GCTTGGTTGTACGCTGCTGTTATAAATGGA
NC_045512.2_pilon	10710	10723	Deletion	1	+	7140	7390	CGCTGCTGTTATAAATGGAGACAGGTGGTT|TCTCAATCGATTTACCACAACTCTTAATGA	AAATGGAGACAGGTGGTTTCTCAATCGATT|TACCACAACTCTTAATGACTTTAACCTTGT
NC_045512.2_pilon	13148	13166	Deletion	1	+	2034	2702	CTAGTGGGGGACAACCAATCACTAATTGTG|TTAAGATGTTGTGTACACACACTGGTACTG	ATCACTAATTGTGTTAAGATGTTGTGTACA|CACACTGGTACTGGTCAGGCAATAACAGTT
NC_045512.2_pilon	23282	23300	Deletion	1	+	765	1176	AATTTGGCAGAGACATTGCTGACACTACTG|ATGCTGTCCGTGATCCACAGACACTTGAGA	GCTGACACTACTGATGCTGTCCGTGATCCA|CAGACACTTGAGATTCTTGACATTACACCA
NC_045512.2_pilon	8180	8198	Deletion	1	+	7438	7166	TCTTATCTACTTTTATTTCAGCAGCTCGGC|AAGGGTTTGTTGATTCAGATGTAGAAACTA	TCAGCAGCTCGGCAAGGGTTTGTTGATTCA|GATGTAGAAACTAAAGATGTTGTTGAATGT
NC_045512.2_pilon	15499	15517	Deletion	1	+	4438	4345	CAGGTGGAACCTCATCAGGAGATGCCACAA|CTGCTTATGCTAATAGTGTTTTTAACATTT	GGAGATGCCACAACTGCTTATGCTAATAGT|GTTTTTAACATTTGTCAAGCTGTCACGGCC
NC_045512.2_pilon	6076	6091	Deletion	1	+	2007	2166	TTTAAGTTTGTATGTGATAATATCAAATTT|GCTGATGATTTAAACCAGTTAACTGGTTAT	TGATAATATCAAATTTGCTGATGATTTAAA|CCAGTTAACTGGTTATAAGAAACCTGCTTC
NC_045512.2_pilon	1595	1607	Deletion	1	+	1699	1946	ACCATACAGGTGTTGTTGGAGAAGGTTCCG|AAGGTCTTAATGACAACCTTCTTGAAATAC	GTTGTTGGAGAAGGTTCCGAAGGTCTTAAT|GACAACCTTCTTGAAATACTCCAAAAAGAG
NC_045512.2_pilon	1183	1190	Deletion	1	+	5174	5793	ATGGGTAGAATTCGATCTGTCTATCCAGTT|GCGTCACCAAATGAATGCAACCAAATGTGC	AGAATTCGATCTGTCTATCCAGTTGCGTCA|CCAAATGAATGCAACCAAATGTGCCTTTCA
NC_045512.2_pilon	23616	23623	Deletion	1	+	2883	3222	GACTCAGACTAATTCTCCTCGGCGGGCACG|TAGTGTAGCTAGTCAATCCATCATTGCCTA	GACTAATTCTCCTCGGCGGGCACGTAGTGT|AGCTAGTCAATCCATCATTGCCTACACTAT
NC_045512.2_pilon	5934	5939	Deletion	1	+	5636	5639	TACTTATAAATTGGATGGTGTTGTTTGTAC|AGAAATTGACCCTAAGTTGGACAATTATTA	TATAAATTGGATGGTGTTGTTTGTACAGAA|ATTGACCCTAAGTTGGACAATTATTATAAG
NC_045512.2_pilon	6002	6012	Deletion	1	+	4229	4432	ACAATTCTTATTTCACAGAGCAACCAATTG|ATCTTGTACCAAACCAACCATATCCAAACG	ATTTCACAGAGCAACCAATTGATCTTGTAC|CAAACCAACCATATCCAAACGCAAGCTTCG
NC_045512.2_pilon	2948	2953	Deletion	1	+	2866	3231	CAGTATCTGAATTACTTACACCACTGGGCA|TTGATTTAGATGAGTGGAGTATGGCTACAT	ATCTGAATTACTTACACCACTGGGCATTGA|TTTAGATGAGTGGAGTATGGCTACATACTA
NC_045512.2_pilon	3001	3013	Deletion	1	+	5244	5878	GCTACATACTACTTATTTGATGAGTCTGGT|GAGTTTAAATTGGCTTCACATATGTATTGT	CTTATTTGATGAGTCTGGTGAGTTTAAATT|GGCTTCACATATGTATTGTTCTTTTTACCC
NC_045512.2_pilon	15456	15462	Deletion	1	+	4108	4200	TTGAGTGAAATGGTCATGTGTGGCGGTTCA|CTATATGTTAAACCAGGTGGAACCTCATCA	TGAAATGGTCATGTGTGGCGGTTCACTATA|TGTTAAACCAGGTGGAACCTCATCAGGAGA
NC_045512.2_pilon	18954	18972	Deletion	1	+	6712	6918	TATCCTATAATTGGTGATGAACTGAAGATT|AATGCGGCTTGTAGAAAGGTTCAACACATG	TGAACTGAAGATTAATGCGGCTTGTAGAAA|GGTTCAACACATGGTTGTTAAAGCTGCATT
NC_045512.2_pilon	23777	23795	Deletion	1	+	10005	10079	TGTCTATGACCAAGACATCAGTAGATTGTA|CAATGTACATTTGTGGTGATTCAACTGAAT	TCAGTAGATTGTACAATGTACATTTGTGGT|GATTCAACTGAATGCAGCAATCTTTTGTTG
NC_045512.2_pilon	12907	12925	Deletion	1	+	5050	5293	ATCTATACAGAACTGGAACCACCTTGTAGG|TTTGTTACAGACACACCTAAAGGTCCTAAA	ACCACCTTGTAGGTTTGTTACAGACACACC|TAAAGGTCCTAAAGTGAAGTATTTATACTT
NC_045512.2_pilon	15458	15476	Deletion	1	+	4089	4183	GAGTGAAATGGTCATGTGTGGCGGTTCACT|ATATGTTAAACCAGGTGGAACCTCATCAGG	GTGGCGGTTCACTATATGTTAAACCAGGTG|GAACCTCATCAGGAGATGCCACAACTGCTT
NC_045512.2_pilon	15496	15514	Deletion	1	+	4337	4277	AACCAGGTGGAACCTCATCAGGAGATGCCA|CAACTGCTTATGCTAATAGTGTTTTTAACA	TCAGGAGATGCCACAACTGCTTATGCTAAT|AGTGTTTTTAACATTTGTCAAGCTGTCACG
NC_045512.2_pilon	23733	23751	Deletion	1	+	9200	9712	ACCCACAAATTTTACTATTAGTGTTACCAC|AGAAATTCTACCAGTGTCTATGACCAAGAC	TTAGTGTTACCACAGAAATTCTACCAGTGT|CTATGACCAAGACATCAGTAGATTGTACAA
NC_045512.2_pilon	4488	4508	Deletion	1	+	2868	3019	AGTTTCAACTATACAGCGTAAATATAAGGG|TATTAAAATACAAGAGGGTGTGGTTGATTA	AAATATAAGGGTATTAAAATACAAGAGGGT|GTGGTTGATTATGGTGCTAGATTTTACTTT
NC_045512.2_pilon	28196	28217	Deletion	1	+	1057	1562	GAACCTAAATTGGGTAGTCTTGTAGTGCGT|TGTTCGTTCTATGAAGACTTTTTAGAGTAT	TGTAGTGCGTTGTTCGTTCTATGAAGACTT|TTTAGAGTATCATGACGTTCGTGTTGTTTT
NC_045512.2_pilon	26789	26809	Deletion	1	+	2596	2692	ATTGCTATCGCAATGGCTTGTCTTGTAGGC|TTGATGTGGCTCAGCTACTTCATTGCTTCT	GTCTTGTAGGCTTGATGTGGCTCAGCTACT|TCATTGCTTCTTTCAGACTGTTTGCGCGTA
NC_045512.2_pilon	662	682	Deletion	1	+	3154	3644	TTCGTAAGAACGGTAATAAAGGAGCTGGTG|GCCATAGTTACGGCGCCGATCTAAAGTCAT	AGGAGCTGGTGGCCATAGTTACGGCGCCGA|TCTAAAGTCATTTGACTTAGGCGACGAGCT
NC_045512.2_pilon	28923	28943	Deletion	1	+	1126	1313	TGCTAGAATGGCTGGCAATGGCGGTGATGC|TGCTCTTGCTTTGCTGCTGCTTGACAGATT	GGCGGTGATGCTGCTCTTGCTTTGCTGCTG|CTTGACAGATTGAACCAGCTTGAGAGCAAA
NC_045512.2_pilon	26923	26943	Deletion	1	+	3586	3725	CCATGGCACTATTCTGACCAGACCGCTTCT|AGAAAGTGAACTCGTAATCGGAGCTGTGAT	AGACCGCTTCTAGAAAGTGAACTCGTAATC|GGAGCTGTGATCCTTCGTGGACATCTTCGT
NC_045512.2_pilon	1216	1239	Deletion	1	+	6351	6457	TCACCAAATGAATGCAACCAAATGTGCCTT|TCAACTCTCATGAAGTGTGATCATTGTGGT	TGTGCCTTTCAACTCTCATGAAGTGTGATC|ATTGTGGTGAAACTTCATGGCAGACGGGCG
NC_045512.2_pilon	16277	16297	Deletion	1	+	2858	2824	TTGTGTTCTTTGCAATTCACAGACTTCATT|AAGATGTGGTGCTTGCATACGTAGACCATT	CAGACTTCATTAAGATGTGGTGCTTGCATA|CGTAGACCATTCTTATGTTGTAAATGCTGT
NC_045512.2_pilon	3137	3159	Deletion	1	+	4614	4971	AGTATGGTACTGAAGATGATTACCAAGGTA|AACCTTTGGAATTTGGTGCCACTTCTGCTG	ACCAAGGTAAACCTTTGGAATTTGGTGCCA|CTTCTGCTGCTCTTCAACCTGAAGAAGAGC
NC_045512.2_pilon	12482	12504	Deletion	1	+	2387	3511	CTCTTACAACAGCAGCCAAACTAATGGTTG|TCATACCAGACTATAACACATATAAAAATA	TAATGGTTGTCATACCAGACTATAACACAT|ATAAAAATACGTGTGATGGTACAACATTTA
NC_045512.2_pilon	15908	15928	Deletion	1	+	5381	5928	CTCTCAACATACAATGCTAGTTAAACAGGG|TGATGATTATGTGTACCTTCCTTACCCAGA	GTTAAACAGGGTGATGATTATGTGTACCTT|CCTTACCCAGATCCATCAAGAATCCTAGGG
NC_045512.2_pilon	9554	9574	Deletion	1	+	4956	5135	TGTCATTCACTGTACTCTGTTTAACACCAG|TTTACTCATTCTTACCTGGTGTTTATTCTG	TTTAACACCAGTTTACTCATTCTTACCTGG|TGTTTATTCTGTTATTTACTTGTACTTGAC
NC_045512.2_pilon	1970	1990	Deletion	1	+	1573	1604	TGCGTGTTTTACAGAAGGCCGCTATAACAA|TACTAGATGGAATTTCACAGTATTCACTGA	CGCTATAACAATACTAGATGGAATTTCACA|GTATTCACTGAGACTCATTGATGCTATGAT
NC_045512.2_pilon	10122	10142	Deletion	1	+	1710	1663	TGAGGGTTGTATGGTACAAGTAACTTGTGG|TACAACTACACTTAACGGTCTTTGGCTTGA	GTAACTTGTGGTACAACTACACTTAACGGT|CTTTGGCTTGATGACGTAGTTTACTGTCCA
NC_045512.2_pilon	633	654	Deletion	1	+	2321	2946	AATACCAGTGGCTTACCGCAAGGTTCTTCT|TCGTAAGAACGGTAATAAAGGAGCTGGTGG	AGGTTCTTCTTCGTAAGAACGGTAATAAAG|GAGCTGGTGGCCATAGTTACGGCGCCGATC
NC_045512.2_pilon	11259	11279	Deletion	1	+	2988	4219	GCCTGCTAGTTGGGTGATGCGTATTATGAC|ATGGTTGGATATGGTTGATACTAGTTTGTC	CGTATTATGACATGGTTGGATATGGTTGAT|ACTAGTTTGTCTGGTTTTAAGCTAAAAGAC
NC_045512.2_pilon	876	897	Deletion	1	+	3070	1714	TGGCTACCCTCTTGAGTGCATTAAAGACCT|TCTAGCACGTGCTGGTAAAGCTTCATGCAC	TTAAAGACCTTCTAGCACGTGCTGGTAAAG|CTTCATGCACTTTGTCCGAACAACTGGACT
NC_045512.2_pilon	25073	25093	Deletion	1	+	2972	1394	CACCAGATGTTGATTTAGGTGACATCTCTG|GCATTAATGCTTCAGTTGTAAACATTCAAA	TGACATCTCTGGCATTAATGCTTCAGTTGT|AAACATTCAAAAAGAAATTGACCGCCTCAA
NC_045512.2_pilon	17588	17608	Deletion	1	+	4601	4875	TCGGCGTTGTCCTGCTGAAATTGTTGACAC|TGTGAGTGCTTTGGTTTATGATAATAAGCT	ATTGTTGACACTGTGAGTGCTTTGGTTTAT|GATAATAAGCTTAAAGCACATAAAGACAAA
NC_045512.2_pilon	18578	18598	Deletion	1	+	4736	5140	AAGTGACACACTTAAAAATCTCTCTGACAG|AGTCGTATTTGTCTTATGGGCACATGGCTT	CTCTCTGACAGAGTCGTATTTGTCTTATGG|GCACATGGCTTTGAGTTGACATCTATGAAG
NC_045512.2_pilon	3013	29479	Deletion	1	+	5878	2669	TTATTTGATGAGTCTGGTGAGTTTAAATTG|GCTTCACATATGTATTGTTCTTTTTACCCT	GACTCTTCTTCCTGCTGCAGATTTGGATGA|TTTCTCCAAACAATTGCAACAATCCATGAG
NC_045512.2_pilon	4694	4714	Deletion	1	+	6405	5829	GATCTCTCAAAGTGCCAGCTACAGTTTCTG|TTTCTTCACCTGATGCTGTTACAGCGTATA	TACAGTTTCTGTTTCTTCACCTGATGCTGT|TACAGCGTATAATGGTTATCTTACTTCTTC
NC_045512.2_pilon	15468	15488	Deletion	1	+	4165	4433	GTCATGTGTGGCGGTTCACTATATGTTAAA|CCAGGTGGAACCTCATCAGGAGATGCCACA	TATATGTTAAACCAGGTGGAACCTCATCAG|GAGATGCCACAACTGCTTATGCTAATAGTG
NC_045512.2_pilon	3552	3572	Deletion	1	+	9247	8835	ATCTGATGATTACATAGCTACTAATGGACC|ACTTAAAGTGGGTGGTAGTTGTGTTTTAAG	ACTAATGGACCACTTAAAGTGGGTGGTAGT|TGTGTTTTAAGCGGACACAATCTTGCTAAA
NC_045512.2_pilon	19017	19036	Deletion	1	+	5259	5757	GTTAAAGCTGCATTATTAGCAGACAAATTC|CCAGTTCTTCACGACATTGGTAACCCTAAA	GCAGACAAATTCCCAGTTCTTCACGACATT|GGTAACCCTAAAGCTATTAAGTGTGTACCT
NC_045512.2_pilon	15500	15519	Deletion	1	+	4398	4479	AGGTGGAACCTCATCAGGAGATGCCACAAC|TGCTTATGCTAATAGTGTTTTTAACATTTG	AGATGCCACAACTGCTTATGCTAATAGTGT|TTTTAACATTTGTCAAGCTGTCACGGCCAA
NC_045512.2_pilon	3129	3148	Deletion	1	+	4436	4956	TCAATATGAGTATGGTACTGAAGATGATTA|CCAAGGTAAACCTTTGGAATTTGGTGCCAC	TGAAGATGATTACCAAGGTAAACCTTTGGA|ATTTGGTGCCACTTCTGCTGCTCTTCAACC
NC_045512.2_pilon	15485	15504	Deletion	1	+	4306	4620	ACTATATGTTAAACCAGGTGGAACCTCATC|AGGAGATGCCACAACTGCTTATGCTAATAG	TGGAACCTCATCAGGAGATGCCACAACTGC|TTATGCTAATAGTGTTTTTAACATTTGTCA
NC_045512.2_pilon	16183	16202	Deletion	1	+	3552	3688	TTATGCTTACTAATGATAACACTTCAAGGT|ATTGGGAACCTGAGTTTTATGAGGCTATGT	ACACTTCAAGGTATTGGGAACCTGAGTTTT|ATGAGGCTATGTACACACCGCATACAGTCT
NC_045512.2_pilon	16243	16262	Deletion	1	+	4113	2585	ACACACCGCATACAGTCTTACAGGCTGTTG|GGGCTTGTGTTCTTTGCAATTCACAGACTT	TACAGGCTGTTGGGGCTTGTGTTCTTTGCA|ATTCACAGACTTCATTAAGATGTGGTGCTT
NC_045512.2_pilon	6454	6473	Deletion	1	+	2821	2940	AATCCTACCATACAGAAAGACGTTCTTGAG|TGTAATGTGAAAACTACCGAAGTTGTAGGA	GACGTTCTTGAGTGTAATGTGAAAACTACC|GAAGTTGTAGGAGACATTATACTTAAACCA
NC_045512.2_pilon	10972	10991	Deletion	1	+	5719	7163	GTTAGACAATGCTCAGGTGTTACTTTCCAA|AGTGCAGTGAAAAGAACAATCAAGGGTACA	GTTACTTTCCAAAGTGCAGTGAAAAGAACA|ATCAAGGGTACACACCACTGGTTGTTACTC
NC_045512.2_pilon	15465	15484	Deletion	1	+	4191	4312	ATGGTCATGTGTGGCGGTTCACTATATGTT|AAACCAGGTGGAACCTCATCAGGAGATGCC	TCACTATATGTTAAACCAGGTGGAACCTCA|TCAGGAGATGCCACAACTGCTTATGCTAAT
NC_045512.2_pilon	27197	27216	Deletion	1	+	7577	8165	AATATTGCTTTGCTTGTACAGTAAGTGACA|ACAGATGTTTCATCTCGTTGACTTTCAGGT	CAGTAAGTGACAACAGATGTTTCATCTCGT|TGACTTTCAGGTTACTATAGCAGAGATATT
NC_045512.2_pilon	4146	4165	Deletion	1	+	4185	4605	ATATATAGTGGGTGATGTTGTTCAAGAGGG|TGTTTTAACTGCTGTGGTTATACCTACTAA	TGTTCAAGAGGGTGTTTTAACTGCTGTGGT|TATACCTACTAAAAAGGCTGGTGGCACTAC
NC_045512.2_pilon	3528	3547	Deletion	1	+	9609	9239	TACTAACAATGCCATGCAAGTTGAATCTGA|TGATTACATAGCTACTAATGGACCACTTAA	AGTTGAATCTGATGATTACATAGCTACTAA|TGGACCACTTAAAGTGGGTGGTAGTTGTGT
NC_045512.2_pilon	3474	3493	Deletion	1	+	8203	8914	AGCCAATGTTTACCTTAAACATGGAGGAGG|TGTTGCAGGAGCCTTAAATAAGGCTACTAA	ACATGGAGGAGGTGTTGCAGGAGCCTTAAA|TAAGGCTACTAACAATGCCATGCAAGTTGA
NC_045512.2_pilon	15484	15501	Deletion	1	+	4312	4380	CACTATATGTTAAACCAGGTGGAACCTCAT|CAGGAGATGCCACAACTGCTTATGCTAATA	AGGTGGAACCTCATCAGGAGATGCCACAAC|TGCTTATGCTAATAGTGTTTTTAACATTTG
NC_045512.2_pilon	3695	3709	Deletion	1	+	5358	5296	CTTATGAAAATTTTAATCAGCACGAAGTTC|TACTTGCACCATTATTATCAGCTGGTATTT	TAATCAGCACGAAGTTCTACTTGCACCATT|ATTATCAGCTGGTATTTTTGGTGCTGACCC
NC_045512.2_pilon	7274	7278	Deletion	1	+	6746	6966	GGTTTTTGGCATATATTCTTTTCACTAGGT|TTTTCTATGTACTTGGATTGGCTGCAATCA	TTTTGGCATATATTCTTTTCACTAGGTTTT|TCTATGTACTTGGATTGGCTGCAATCATGC
NC_045512.2_pilon	27097	27101	Deletion	1	+	2219	2742	AGCTTCGCAGCGTGTAGCAGGTGACTCAGG|TTTTGCTGCATACAGTCGCTACAGGATTGG	TTCGCAGCGTGTAGCAGGTGACTCAGGTTT|TGCTGCATACAGTCGCTACAGGATTGGCAA
NC_045512.2_pilon	15458	15472	Deletion	1	+	4089	4132	GAGTGAAATGGTCATGTGTGGCGGTTCACT|ATATGTTAAACCAGGTGGAACCTCATCAGG	ATGTGTGGCGGTTCACTATATGTTAAACCA|GGTGGAACCTCATCAGGAGATGCCACAACT
NC_045512.2_pilon	15546	15552	Deletion	1	+	4587	4482	GTTTTTAACATTTGTCAAGCTGTCACGGCC|AATGTTAATGCACTTTTATCTACTGATGGT	TAACATTTGTCAAGCTGTCACGGCCAATGT|TAATGCACTTTTATCTACTGATGGTAACAA
NC_045512.2_pilon	7272	7277	Deletion	1	+	6328	7003	GTGGTTTTTGGCATATATTCTTTTCACTAG|GTTTTTCTATGTACTTGGATTGGCTGCAAT	TTTTTGGCATATATTCTTTTCACTAGGTTT|TTCTATGTACTTGGATTGGCTGCAATCATG
NC_045512.2_pilon	15444	15457	Deletion	1	+	3870	4114	TGTGCTCAAGTATTGAGTGAAATGGTCATG|TGTGGCGGTTCACTATATGTTAAACCAGGT	TTGAGTGAAATGGTCATGTGTGGCGGTTCA|CTATATGTTAAACCAGGTGGAACCTCATCA
NC_045512.2_pilon	15493	15504	Deletion	1	+	4452	4620	TTAAACCAGGTGGAACCTCATCAGGAGATG|CCACAACTGCTTATGCTAATAGTGTTTTTA	TGGAACCTCATCAGGAGATGCCACAACTGC|TTATGCTAATAGTGTTTTTAACATTTGTCA
NC_045512.2_pilon	23483	23494	Deletion	1	+	4767	4757	CTACTTGGCGTGTTTATTCTACAGGTTCTA|ATGTTTTTCAAACACGTGCAGGCTGTTTAA	TGTTTATTCTACAGGTTCTAATGTTTTTCA|AACACGTGCAGGCTGTTTAATAGGGGCTGA
NC_045512.2_pilon	15789	15797	Deletion	1	+	2075	2643	GGTCTAGTGGCTAGCATAAAGAACTTTAAG|TCAGTTCTTTATTATCAAAACAATGTTTTT	TGGCTAGCATAAAGAACTTTAAGTCAGTTC|TTTATTATCAAAACAATGTTTTTATGTCTG
NC_045512.2_pilon	17996	18006	Deletion	1	+	5126	5505	TGATAGAGACCTTTATGACAAGTTGCAATT|TACAAGTCTTGAAATTCCACGTAGGAATGT	CCTTTATGACAAGTTGCAATTTACAAGTCT|TGAAATTCCACGTAGGAATGTGGCAACTTT
NC_045512.2_pilon	18102	18113	Deletion	1	+	5581	5633	AGTAAGGTAATCACTGGGTTACATCCTACA|CAGGCACCTACACACCTCAGTGTTGACACT	TCACTGGGTTACATCCTACACAGGCACCTA|CACACCTCAGTGTTGACACTAAATTCAAAA
NC_045512.2_pilon	7684	7695	Deletion	1	+	3483	3528	TTTATTAGTGATGAAGTTGCGAGAGACTTG|TCACTACAGTTTAAAAGACCAATAAATCCT	ATGAAGTTGCGAGAGACTTGTCACTACAGT|TTAAAAGACCAATAAATCCTACTGACCAGT
NC_045512.2_pilon	29034	29048	Deletion	1	+	2831	3095	AACTGTCACTAAGAAATCTGCTGCTGAGGC|TTCTAAGAAGCCTCGGCAAAAACGTACTGC	AAATCTGCTGCTGAGGCTTCTAAGAAGCCT|CGGCAAAAACGTACTGCCACTAAAGCATAC
NC_045512.2_pilon	15542	15557	Deletion	1	+	4522	2993	TAGTGTTTTTAACATTTGTCAAGCTGTCAC|GGCCAATGTTAATGCACTTTTATCTACTGA	TTTGTCAAGCTGTCACGGCCAATGTTAATG|CACTTTTATCTACTGATGGTAACAAAATTG
NC_045512.2_pilon	6059	6074	Deletion	1	+	4670	1987	ACGCAAGCTTCGATAATTTTAAGTTTGTAT|GTGATAATATCAAATTTGCTGATGATTTAA	AATTTTAAGTTTGTATGTGATAATATCAAA|TTTGCTGATGATTTAAACCAGTTAACTGGT
NC_045512.2_pilon	16505	16510	Deletion	1	+	1214	1291	TTTTCCATTGTGTGCTAATGGACAAGTTTT|TGGTTTATATAAAAATACATGTGTTGGTAG	CCATTGTGTGCTAATGGACAAGTTTTTGGT|TTATATAAAAATACATGTGTTGGTAGCGAT
NC_045512.2_pilon	16582	16598	Deletion	1	+	2480	2613	TTAATGCAATTGCAACATGTGACTGGACAA|ATGCTGGTGATTACATTTTAGCTAACACCT	CATGTGACTGGACAAATGCTGGTGATTACA|TTTTAGCTAACACCTGTACTGAAAGACTCA
NC_045512.2_pilon	15530	15547	Deletion	1	+	4625	4476	TGCTTATGCTAATAGTGTTTTTAACATTTG|TCAAGCTGTCACGGCCAATGTTAATGCACT	GTTTTTAACATTTGTCAAGCTGTCACGGCC|AATGTTAATGCACTTTTATCTACTGATGGT
NC_045512.2_pilon	22292	22310	Deletion	1	+	2648	2818	ACATCACTAGGTTTCAAACTTTACTTGCTT|TACATAGAAGTTATTTGACTCCTGGTGATT	ACTTTACTTGCTTTACATAGAAGTTATTTG|ACTCCTGGTGATTCTTCTTCAGGTTGGACA
NC_045512.2_pilon	5305	5322	Deletion	1	+	2683	2568	GATAACAACTGTTATCTTGCCACTGCATTG|TTAACACTCCAACAAATAGAGTTGAAGTTT	TTGCCACTGCATTGTTAACACTCCAACAAA|TAGAGTTGAAGTTTAATCCACCTGCTCTAC
NC_045512.2_pilon	22140	22157	Deletion	1	+	4535	4684	GGGTAATTTCAAAAATCTTAGGGAATTTGT|GTTTAAGAATATTGATGGTTATTTTAAAAT	CTTAGGGAATTTGTGTTTAAGAATATTGAT|GGTTATTTTAAAATATATTCTAAGCACACG
NC_045512.2_pilon	28971	28990	Deletion	1	+	1560	1785	GCTTGACAGATTGAACCAGCTTGAGAGCAA|AATGTCTGGTAAAGGCCAACAACAACAAGG	GCTTGAGAGCAAAATGTCTGGTAAAGGCCA|ACAACAACAAGGCCAAACTGTCACTAAGAA
NC_045512.2_pilon	12296	12315	Deletion	1	+	4820	514	TGGAAAAGATGGCTGATCAAGCTATGACCC|AAATGTATAAACAGGCTAGATCTGAGGACA	AAGCTATGACCCAAATGTATAAACAGGCTA|GATCTGAGGACAAGAGGGCAAAAGTTACTA
NC_045512.2_pilon	23501	23520	Deletion	1	+	4744	4408	CTACAGGTTCTAATGTTTTTCAAACACGTG|CAGGCTGTTTAATAGGGGCTGAACATGTCA	TTCAAACACGTGCAGGCTGTTTAATAGGGG|CTGAACATGTCAACAACTCATATGAGTGTG
NC_045512.2_pilon	13385	13404	Deletion	1	+	1200	1501	CACTTAAAAACACAGTCTGTACCGTCTGCG|GTATGTGGAAAGGTTATGGCTGTAGTTGTG	GTACCGTCTGCGGTATGTGGAAAGGTTATG|GCTGTAGTTGTGATCAACTCCGCGAACCCA
NC_045512.2_pilon	7283	7302	Deletion	1	+	6936	7492	CATATATTCTTTTCACTAGGTTTTTCTATG|TACTTGGATTGGCTGCAATCATGCAATTGT	GGTTTTTCTATGTACTTGGATTGGCTGCAA|TCATGCAATTGTTTTTCAGCTATTTTGCAG
NC_045512.2_pilon	22141	22160	Deletion	1	+	4475	4595	GGTAATTTCAAAAATCTTAGGGAATTTGTG|TTTAAGAATATTGATGGTTATTTTAAAATA	AGGGAATTTGTGTTTAAGAATATTGATGGT|TATTTTAAAATATATTCTAAGCACACGCCT
NC_045512.2_pilon	26074	26096	Deletion	1	+	3018	4026	AATTGAGTACAGACACTGGTGTTGAACATG|TTACCTTCTTCATCTACAATAAAATTGTTG	TTGAACATGTTACCTTCTTCATCTACAATA|AAATTGTTGATGAGCCTGAAGAACATGTCC
NC_045512.2_pilon	12009	12030	Deletion	1	+	2362	2338	TGAAGCCTTTGAAAAAATGGTTTCACTACT|TTCTGTTTTGCTTTCCATGCAGGGTGCTGT	TTTCACTACTTTCTGTTTTGCTTTCCATGC|AGGGTGCTGTAGACATAAACAAGCTTTGTG
NC_045512.2_pilon	26121	26142	Deletion	1	+	4218	4845	AATAAAATTGTTGATGAGCCTGAAGAACAT|GTCCAAATTCACACAATCGACGGTTCATCC	TGAAGAACATGTCCAAATTCACACAATCGA|CGGTTCATCCGGAGTTGTTAATCCAGTAAT
NC_045512.2_pilon	16292	16313	Deletion	1	+	2832	2653	TTCACAGACTTCATTAAGATGTGGTGCTTG|CATACGTAGACCATTCTTATGTTGTAAATG	GTGGTGCTTGCATACGTAGACCATTCTTAT|GTTGTAAATGCTGTTACGACCATGTCATAT
NC_045512.2_pilon	77	26265	Deletion	1	+	470	4955	CTCTTGTAGATCTGTTCTCTAAACGAACTT|TAAAATCTGTGTGGCTGTCACTCGGCTGCA	GTACGAACTTATGTACTCATTCGTTTCGGA|AGAGACAGGTACGTTAATAGTTAATAGCGT
NC_045512.2_pilon	29021	29042	Deletion	1	+	2445	2889	AACAACAAGGCCAAACTGTCACTAAGAAAT|CTGCTGCTGAGGCTTCTAAGAAGCCTCGGC	ACTAAGAAATCTGCTGCTGAGGCTTCTAAG|AAGCCTCGGCAAAAACGTACTGCCACTAAA
NC_045512.2_pilon	28961	28982	Deletion	1	+	1497	1714	CTTTGCTGCTGCTTGACAGATTGAACCAGC|TTGAGAGCAAAATGTCTGGTAAAGGCCAAC	TTGAACCAGCTTGAGAGCAAAATGTCTGGT|AAAGGCCAACAACAACAAGGCCAAACTGTC
NC_045512.2_pilon	26006	26027	Deletion	1	+	1666	2027	TGGAGTAAAAGACTGTGTTGTATTACACAG|TTACTTCACTTCAGACTATTACCAGCTGTA	TATTACACAGTTACTTCACTTCAGACTATT|ACCAGCTGTACTCAACTCAATTGAGTACAG
NC_045512.2_pilon	29024	29045	Deletion	1	+	2545	2963	AACAAGGCCAAACTGTCACTAAGAAATCTG|CTGCTGAGGCTTCTAAGAAGCCTCGGCAAA	AAGAAATCTGCTGCTGAGGCTTCTAAGAAG|CCTCGGCAAAAACGTACTGCCACTAAAGCA
NC_045512.2_pilon	10599	29209	Deletion	1	+	4060	7403	TGCTGGCACAGACTTAGAAGGTAACTTTTA|TGGACCTTTTGTTGACAGGCAAACAGCACA	GCAAATTGCACAATTTGCCCCCAGCGCTTC|AGCGTTCTTCGGAATGTCGCGCATTGGCAT
NC_045512.2_pilon	10940	10961	Deletion	1	+	4404	5464	TATTAGAAGATGAATTTACACCTTTTGATG|TTGTTAGACAATGCTCAGGTGTTACTTTCC	CCTTTTGATGTTGTTAGACAATGCTCAGGT|GTTACTTTCCAAAGTGCAGTGAAAAGAACA
NC_045512.2_pilon	11150	11171	Deletion	1	+	4894	4905	TTGCTATGTCTGCTTTTGCAATGATGTTTG|TCAAACATAAGCATGCATTTCTCTGTTTGT	ATGATGTTTGTCAAACATAAGCATGCATTT|CTCTGTTTGTTTTTGTTACCTTCTCTTGCC
NC_045512.2_pilon	23701	23722	Deletion	1	+	8328	9043	TCAGTTGCTTACTCTAATAACTCTATTGCC|ATACCCACAAATTTTACTATTAGTGTTACC	CTCTATTGCCATACCCACAAATTTTACTAT|TAGTGTTACCACAGAAATTCTACCAGTGTC
NC_045512.2_pilon	14690	14712	Deletion	1	+	1748	2122	TCAAACTGTCAAACCCGGTAATTTTAACAA|AGACTTCTATGACTTTGCTGTGTCTAAGGG	TTTTAACAAAGACTTCTATGACTTTGCTGT|GTCTAAGGGTTTCTTTAAGGAAGGAAGTTC
NC_045512.2_pilon	20273	20605	Deletion	1	+	1005	1713	AATGGAAATTGATTTCTTAGAATTAGCTAT|GGATGAATTCATTGAACGGTATAAATTAGA	AAAGTGACTATTGACTATACAGAAATTTCA|TTTATGCTTTGGTGTAAAGATGGCCATGTA
NC_045512.2_pilon	578	599	Deletion	1	+	1295	1568	TTCAGTACGGTCGTAGTGGTGAGACACTTG|GTGTCCTTGTCCCTCATGTGGGCGAAATAC	GAGACACTTGGTGTCCTTGTCCCTCATGTG|GGCGAAATACCAGTGGCTTACCGCAAGGTT
NC_045512.2_pilon	69	90	Deletion	1	+	963	436	CTTTCGATCTCTTGTAGATCTGTTCTCTAA|ACGAACTTTAAAATCTGTGTGGCTGTCACT	TGTTCTCTAAACGAACTTTAAAATCTGTGT|GGCTGTCACTCGGCTGCATGCTTAGTGCAC
NC_045512.2_pilon	17911	17934	Deletion	1	+	3679	4194	CCACTGAAACAGCTCACTCTTGTAATGTAA|ACAGATTTAATGTTGCTATTACCAGAGCAA	TAATGTAAACAGATTTAATGTTGCTATTAC|CAGAGCAAAAGTAGGCATACTTTGCATAAT
NC_045512.2_pilon	15237	15258	Deletion	1	+	3760	4642	GGAACAAGCAAATTCTATGGTGGTTGGCAC|AACATGTTAAAAACTGTTTATAGTGACGTA	TGGTTGGCACAACATGTTAAAAACTGTTTA|TAGTGACGTAGAAAACCCTCACCTTATGGG
NC_045512.2_pilon	15465	15486	Deletion	1	+	4191	4286	ATGGTCATGTGTGGCGGTTCACTATATGTT|AAACCAGGTGGAACCTCATCAGGAGATGCC	ACTATATGTTAAACCAGGTGGAACCTCATC|AGGAGATGCCACAACTGCTTATGCTAATAG
NC_045512.2_pilon	19980	20001	Deletion	1	+	3169	3291	CCAACTGAAACGATTTGTGCACCACTCACT|GTCTTTTTTGATGGTAGAGTTGATGGTCAA	ACCACTCACTGTCTTTTTTGATGGTAGAGT|TGATGGTCAAGTAGACTTATTTAGAAATGC
NC_045512.2_pilon	15482	15503	Deletion	1	+	4242	4529	TTCACTATATGTTAAACCAGGTGGAACCTC|ATCAGGAGATGCCACAACTGCTTATGCTAA	GTGGAACCTCATCAGGAGATGCCACAACTG|CTTATGCTAATAGTGTTTTTAACATTTGTC
NC_045512.2_pilon	17776	17797	Deletion	1	+	2844	2897	CTGCTTGGAGAAAAGCTGTCTTTATTTCAC|CTTATAATTCACAGAATGCTGTAGCCTCAA	TTTATTTCACCTTATAATTCACAGAATGCT|GTAGCCTCAAAGATTTTGGGACTACCAACT
NC_045512.2_pilon	15485	15503	Deletion	1	+	4306	4529	ACTATATGTTAAACCAGGTGGAACCTCATC|AGGAGATGCCACAACTGCTTATGCTAATAG	GTGGAACCTCATCAGGAGATGCCACAACTG|CTTATGCTAATAGTGTTTTTAACATTTGTC
NC_045512.2_pilon	28936	28948	Deletion	1	+	1177	1416	GGCAATGGCGGTGATGCTGCTCTTGCTTTG|CTGCTGCTTGACAGATTGAACCAGCTTGAG	TGATGCTGCTCTTGCTTTGCTGCTGCTTGA|CAGATTGAACCAGCTTGAGAGCAAAATGTC
NC_045512.2_pilon	29026	29032	Deletion	1	+	2563	2795	CAAGGCCAAACTGTCACTAAGAAATCTGCT|GCTGAGGCTTCTAAGAAGCCTCGGCAAAAA	CCAAACTGTCACTAAGAAATCTGCTGCTGA|GGCTTCTAAGAAGCCTCGGCAAAAACGTAC
NC_045512.2_pilon	28938	28948	Deletion	1	+	1209	1416	CAATGGCGGTGATGCTGCTCTTGCTTTGCT|GCTGCTTGACAGATTGAACCAGCTTGAGAG	TGATGCTGCTCTTGCTTTGCTGCTGCTTGA|CAGATTGAACCAGCTTGAGAGCAAAATGTC
NC_045512.2_pilon	7744	7762	Deletion	1	+	2499	2626	ACTGACCAGTCTTCTTACATCGTTGATAGT|GTTACAGTGAAGAATGGTTCCATCCATCTT	CATCGTTGATAGTGTTACAGTGAAGAATGG|TTCCATCCATCTTTACTTTGATAAAGCTGG
NC_045512.2_pilon	5502	5522	Deletion	1	+	5203	5932	TCAACATGCCAATTTAGATTCTTGCAAAAG|AGTCTTGAACGTGGTGTGTAAAACTTGTGG	TCTTGCAAAAGAGTCTTGAACGTGGTGTGT|AAAACTTGTGGACAACAGCAGACAACCCTT
NC_045512.2_pilon	15464	15484	Deletion	1	+	4179	4312	AATGGTCATGTGTGGCGGTTCACTATATGT|TAAACCAGGTGGAACCTCATCAGGAGATGC	TCACTATATGTTAAACCAGGTGGAACCTCA|TCAGGAGATGCCACAACTGCTTATGCTAAT
NC_045512.2_pilon	23623	23643	Deletion	1	+	3222	4347	ACTAATTCTCCTCGGCGGGCACGTAGTGTA|GCTAGTCAATCCATCATTGCCTACACTATG	CACGTAGTGTAGCTAGTCAATCCATCATTG|CCTACACTATGTCACTTGGTGCAGAAAATT
NC_045512.2_pilon	28009	28029	Deletion	1	+	1515	1739	ACCATATGTAGTTGATGACCCGTGTCCTAT|TCACTTCTATTCTAAATGGTATATTAGAGT	CCGTGTCCTATTCACTTCTATTCTAAATGG|TATATTAGAGTAGGAGCTAGAAAATCAGCA
NC_045512.2_pilon	7574	7594	Deletion	1	+	2714	3221	TTAATGGTGTTAGAAGGTCCTTTTATGTCT|ATGCTAATGGAGGTAAAGGCTTTTGCAAAC	CTTTTATGTCTATGCTAATGGAGGTAAAGG|CTTTTGCAAACTACACAATTGGAATTGTGT
NC_045512.2_pilon	19918	19938	Deletion	1	+	5683	2394	GAGATGCTCCAGCACATATATCTACTATTG|GTGTTTGTTCTATGACTGACATAGCCAAGA	ATCTACTATTGGTGTTTGTTCTATGACTGA|CATAGCCAAGAAACCAACTGAAACGATTTG
NC_045512.2_pilon	4160	4180	Deletion	1	+	4588	4721	ATGTTGTTCAAGAGGGTGTTTTAACTGCTG|TGGTTATACCTACTAAAAAGGCTGGTGGCA	TTTAACTGCTGTGGTTATACCTACTAAAAA|GGCTGGTGGCACTACTGAAATGCTAGCGAA
NC_045512.2_pilon	3530	3541	Deletion	1	+	9638	9405	CTAACAATGCCATGCAAGTTGAATCTGATG|ATTACATAGCTACTAATGGACCACTTAAAG	CATGCAAGTTGAATCTGATGATTACATAGC|TACTAATGGACCACTTAAAGTGGGTGGTAG
NC_045512.2_pilon	3638	3646	Deletion	1	+	3810	3971	TTCATGTTGTCGGCCCAAATGTTAACAAAG|GTGAAGACATTCAACTTCTTAAGAGTGCTT	TGTCGGCCCAAATGTTAACAAAGGTGAAGA|CATTCAACTTCTTAAGAGTGCTTATGAAAA
NC_045512.2_pilon	3622	3640	Deletion	1	+	3454	3779	CTTGCTAAACACTGTCTTCATGTTGTCGGC|CCAAATGTTAACAAAGGTGAAGACATTCAA	TCATGTTGTCGGCCCAAATGTTAACAAAGG|TGAAGACATTCAACTTCTTAAGAGTGCTTA
NC_045512.2_pilon	3692	3696	Deletion	1	+	5261	5367	GTGCTTATGAAAATTTTAATCAGCACGAAG|TTCTACTTGCACCATTATTATCAGCTGGTA	CTTATGAAAATTTTAATCAGCACGAAGTTC|TACTTGCACCATTATTATCAGCTGGTATTT
NC_045512.2_pilon	3716	3722	Deletion	1	+	5392	5464	ACGAAGTTCTACTTGCACCATTATTATCAG|CTGGTATTTTTGGTGCTGACCCTATACATT	GTTCTACTTGCACCATTATTATCAGCTGGT|ATTTTTGGTGCTGACCCTATACATTCTTTA
NC_045512.2_pilon	8839	8846	Deletion	1	+	8357	8879	AAAGCTTGCCCATTGATTGCTGCAGTCATA|ACAAGAGAAGTGGGTTTTGTCGTGCCTGGT	TGCCCATTGATTGCTGCAGTCATAACAAGA|GAAGTGGGTTTTGTCGTGCCTGGTTTGCCT
NC_045512.2_pilon	15470	15478	Deletion	1	+	4235	4190	CATGTGTGGCGGTTCACTATATGTTAAACC|AGGTGGAACCTCATCAGGAGATGCCACAAC	GGCGGTTCACTATATGTTAAACCAGGTGGA|ACCTCATCAGGAGATGCCACAACTGCTTAT
NC_045512.2_pilon	845	859	Deletion	1	+	3508	3239	GCTATGTCGATAACAACTTCTGTGGCCCTG|ATGGCTACCCTCTTGAGTGCATTAAAGACC	CAACTTCTGTGGCCCTGATGGCTACCCTCT|TGAGTGCATTAAAGACCTTCTAGCACGTGC
NC_045512.2_pilon	9694	9703	Deletion	1	+	1797	1765	CCTTTAGTACCTTTCTGGATAACAATTGCT|TATATCATTTGTATTTCCACAAAGCATTTC	ACCTTTCTGGATAACAATTGCTTATATCAT|TTGTATTTCCACAAAGCATTTCTATTGGTT
NC_045512.2_pilon	28952	28956	Deletion	1	+	1452	1487	CTGCTCTTGCTTTGCTGCTGCTTGACAGAT|TGAACCAGCTTGAGAGCAAAATGTCTGGTA	CTCTTGCTTTGCTGCTGCTTGACAGATTGA|ACCAGCTTGAGAGCAAAATGTCTGGTAAAG
NC_045512.2_pilon	3802	3820	Deletion	1	+	4204	4310	CGCACAAATGTCTACTTAGCTGTCTTTGAT|AAAAATCTCTATGACAAACTTGTTTCAAGC	AGCTGTCTTTGATAAAAATCTCTATGACAA|ACTTGTTTCAAGCTTTTTGGAAATGAAGAG
NC_045512.2_pilon	2867	2885	Deletion	1	+	4877	4894	CTGCCTATACAGTTGAACTCGGTACAGAAG|TAAATGAGTTCGCCTGTGTTGTGGCAGATG	CTCGGTACAGAAGTAAATGAGTTCGCCTGT|GTTGTGGCAGATGCTGTCATAAAAACTTTG
NC_045512.2_pilon	7440	7444	Deletion	1	+	4436	4380	AATGTACATCTTCTTTGCATCATTTTATTA|TGTATGGAAAAGTTATGTGCATGTTGTAGA	GTACATCTTCTTTGCATCATTTTATTATGT|ATGGAAAAGTTATGTGCATGTTGTAGACGG
NC_045512.2_pilon	7535	7553	Deletion	1	+	1208	1915	AACGTAATAGAGCAACAAGAGTCGAATGTA|CAACTATTGTTAATGGTGTTAGAAGGTCCT	AGAGTCGAATGTACAACTATTGTTAATGGT|GTTAGAAGGTCCTTTTATGTCTATGCTAAT
NC_045512.2_pilon	15492	15512	Deletion	1	+	4422	4286	GTTAAACCAGGTGGAACCTCATCAGGAGAT|GCCACAACTGCTTATGCTAATAGTGTTTTT	CATCAGGAGATGCCACAACTGCTTATGCTA|ATAGTGTTTTTAACATTTGTCAAGCTGTCA
NC_045512.2_pilon	29034	29054	Deletion	1	+	2831	3132	AACTGTCACTAAGAAATCTGCTGCTGAGGC|TTCTAAGAAGCCTCGGCAAAAACGTACTGC	GCTGCTGAGGCTTCTAAGAAGCCTCGGCAA|AAACGTACTGCCACTAAAGCATACAATGTA
NC_045512.2_pilon	28988	29008	Deletion	1	+	1807	2084	AGCTTGAGAGCAAAATGTCTGGTAAAGGCC|AACAACAACAAGGCCAAACTGTCACTAAGA	TGGTAAAGGCCAACAACAACAAGGCCAAAC|TGTCACTAAGAAATCTGCTGCTGAGGCTTC
NC_045512.2_pilon	11034	11054	Deletion	1	+	9857	10054	CCACTGGTTGTTACTCACAATTTTGACTTC|ACTTTTAGTTTTAGTCCAGAGTACTCAATG	ATTTTGACTTCACTTTTAGTTTTAGTCCAG|AGTACTCAATGGTCTTTGTTCTTTTTTTTG
NC_045512.2_pilon	23676	23696	Deletion	1	+	6304	7746	CACTATGTCACTTGGTGCAGAAAATTCAGT|TGCTTACTCTAATAACTCTATTGCCATACC	GAAAATTCAGTTGCTTACTCTAATAACTCT|ATTGCCATACCCACAAATTTTACTATTAGT
NC_045512.2_pilon	20412	20432	Deletion	1	+	3496	3949	GCTAAACGTTTTAAGGAATCACCTTTTGAA|TTAGAAGATTTTATTCCTATGGACAGTACA	CACCTTTTGAATTAGAAGATTTTATTCCTA|TGGACAGTACAGTTAAAAACTATTTCATAA
NC_045512.2_pilon	8131	8152	Deletion	1	+	4954	6351	GTTGCAACTGCAGAAGCTGAACTTGCAAAG|AATGTGTCCTTAGACAATGTCTTATCTACT	ACTTGCAAAGAATGTGTCCTTAGACAATGT|CTTATCTACTTTTATTTCAGCAGCTCGGCA
NC_045512.2_pilon	19871	19893	Deletion	1	+	6002	5690	TTTGGGTGTGGACATTGCTGCTAATACTGT|GATCTGGGACTACAAAAGAGATGCTCCAGC	TAATACTGTGATCTGGGACTACAAAAGAGA|TGCTCCAGCACATATATCTACTATTGGTGT
NC_045512.2_pilon	6923	6945	Deletion	1	+	5751	5175	GTCTAGAGGCTTCATTTAATTATTTGAAGT|CACCTAATTTTTCTAAACTGATAAATATTA	ATTTGAAGTCACCTAATTTTTCTAAACTGA|TAAATATTATAATTTGGTTTTTACTATTAA
NC_045512.2_pilon	8196	8218	Deletion	1	+	7168	8074	TTCAGCAGCTCGGCAAGGGTTTGTTGATTC|AGATGTAGAAACTAAAGATGTTGTTGAATG	TGTTGATTCAGATGTAGAAACTAAAGATGT|TGTTGAATGTCTTAAATTGTCACATCAATC
NC_045512.2_pilon	23655	23677	Deletion	1	+	5156	6351	TAGTCAATCCATCATTGCCTACACTATGTC|ACTTGGTGCAGAAAATTCAGTTGCTTACTC	CACTATGTCACTTGGTGCAGAAAATTCAGT|TGCTTACTCTAATAACTCTATTGCCATACC
NC_045512.2_pilon	23639	23661	Deletion	1	+	3976	5561	GGGCACGTAGTGTAGCTAGTCAATCCATCA|TTGCCTACACTATGTCACTTGGTGCAGAAA	AATCCATCATTGCCTACACTATGTCACTTG|GTGCAGAAAATTCAGTTGCTTACTCTAATA
NC_045512.2_pilon	28973	28995	Deletion	1	+	1566	1876	TTGACAGATTGAACCAGCTTGAGAGCAAAA|TGTCTGGTAAAGGCCAACAACAACAAGGCC	AGAGCAAAATGTCTGGTAAAGGCCAACAAC|AACAAGGCCAAACTGTCACTAAGAAATCTG
NC_045512.2_pilon	28958	28980	Deletion	1	+	1495	1635	TTGCTTTGCTGCTGCTTGACAGATTGAACC|AGCTTGAGAGCAAAATGTCTGGTAAAGGCC	GATTGAACCAGCTTGAGAGCAAAATGTCTG|GTAAAGGCCAACAACAACAAGGCCAAACTG
NC_045512.2_pilon	28966	28991	Deletion	1	+	1530	1846	CTGCTGCTTGACAGATTGAACCAGCTTGAG|AGCAAAATGTCTGGTAAAGGCCAACAACAA	CTTGAGAGCAAAATGTCTGGTAAAGGCCAA|CAACAACAAGGCCAAACTGTCACTAAGAAA
NC_045512.2_pilon	26373	26395	Deletion	1	+	1251	1251	CTTACTGCGCTTCGATTGTGTGCGTACTGC|TGCAATATTGTTAACGTGAGTCTTGTAAAA	GCGTACTGCTGCAATATTGTTAACGTGAGT|CTTGTAAAACCTTCTTTTTACGTTTACTCT
NC_045512.2_pilon	6657	29308	Deletion	1	+	293	6173	CCTTGCTACTCATGGTTTAGCTGCTGTTAA|TAGTGTCCCTTGGGATACTATAGCTAATTA	TGCCATCAAATTGGATGACAAAGATCCAAA|TTTCAAAGATCAAGTCATTTTGCTGAATAA
NC_045512.2_pilon	11045	11069	Deletion	1	+	10029	10079	TACTCACAATTTTGACTTCACTTTTAGTTT|TAGTCCAGAGTACTCAATGGTCTTTGTTCT	TTAGTTTTAGTCCAGAGTACTCAATGGTCT|TTGTTCTTTTTTTTGTATGAAAATGCCTTT
NC_045512.2_pilon	23791	23814	Deletion	1	+	10131	9479	ACATCAGTAGATTGTACAATGTACATTTGT|GGTGATTCAACTGAATGCAGCAATCTTTTG	ACATTTGTGGTGATTCAACTGAATGCAGCA|ATCTTTTGTTGCAATATGGCAGTTTTTGTA
NC_045512.2_pilon	29552	29581	Deletion	1	+	2924	3246	CTCAGGCCTAAACTCATGCAGACCACACAA|GGCAGATGGGCTATATAAACGTTTTCGCTT	AAGGCAGATGGGCTATATAAACGTTTTCGC|TTTTCCGTTTACGATATATAGTCTACTCTT
NC_045512.2_pilon	15462	15484	Deletion	1	+	4200	4312	GAAATGGTCATGTGTGGCGGTTCACTATAT|GTTAAACCAGGTGGAACCTCATCAGGAGAT	TCACTATATGTTAAACCAGGTGGAACCTCA|TCAGGAGATGCCACAACTGCTTATGCTAAT
NC_045512.2_pilon	15480	15502	Deletion	1	+	4221	4387	GGTTCACTATATGTTAAACCAGGTGGAACC|TCATCAGGAGATGCCACAACTGCTTATGCT	GGTGGAACCTCATCAGGAGATGCCACAACT|GCTTATGCTAATAGTGTTTTTAACATTTGT
NC_045512.2_pilon	15488	15507	Deletion	1	+	4433	4698	ATATGTTAAACCAGGTGGAACCTCATCAGG|AGATGCCACAACTGCTTATGCTAATAGTGT	AACCTCATCAGGAGATGCCACAACTGCTTA|TGCTAATAGTGTTTTTAACATTTGTCAAGC
NC_045512.2_pilon	23621	23640	Deletion	1	+	3204	4037	AGACTAATTCTCCTCGGCGGGCACGTAGTG|TAGCTAGTCAATCCATCATTGCCTACACTA	GGGCACGTAGTGTAGCTAGTCAATCCATCA|TTGCCTACACTATGTCACTTGGTGCAGAAA
NC_045512.2_pilon	28947	28963	Deletion	1	+	1363	1526	TGATGCTGCTCTTGCTTTGCTGCTGCTTGA|CAGATTGAACCAGCTTGAGAGCAAAATGTC	TTTGCTGCTGCTTGACAGATTGAACCAGCT|TGAGAGCAAAATGTCTGGTAAAGGCCAACA
NC_045512.2_pilon	29003	29008	Deletion	1	+	2134	2084	TGTCTGGTAAAGGCCAACAACAACAAGGCC|AAACTGTCACTAAGAAATCTGCTGCTGAGG	TGGTAAAGGCCAACAACAACAAGGCCAAAC|TGTCACTAAGAAATCTGCTGCTGAGGCTTC
NC_045512.2_pilon	15468	15474	Deletion	1	+	4165	3931	GTCATGTGTGGCGGTTCACTATATGTTAAA|CCAGGTGGAACCTCATCAGGAGATGCCACA	GTGTGGCGGTTCACTATATGTTAAACCAGG|TGGAACCTCATCAGGAGATGCCACAACTGC
NC_045512.2_pilon	15512	15528	Deletion	1	+	4286	4649	ATCAGGAGATGCCACAACTGCTTATGCTAA|TAGTGTTTTTAACATTTGTCAAGCTGTCAC	AACTGCTTATGCTAATAGTGTTTTTAACAT|TTGTCAAGCTGTCACGGCCAATGTTAATGC
NC_045512.2_pilon	3457	3476	Deletion	1	+	7258	8230	ACAGTGGTTGTTAATGCAGCCAATGTTTAC|CTTAAACATGGAGGAGGTGTTGCAGGAGCC	GCCAATGTTTACCTTAAACATGGAGGAGGT|GTTGCAGGAGCCTTAAATAAGGCTACTAAC
NC_045512.2_pilon	27747	27766	Deletion	1	+	7231	6235	TTTATAACACTTTGCTTCACACTCAAAAGA|AAGACAGAATGATTGAACTTTCATTAATTG	ACACTCAAAAGAAAGACAGAATGATTGAAC|TTTCATTAATTGACTTCTATTTGTGCTTTT
NC_045512.2_pilon	8095	8116	Deletion	1	+	3255	4165	ACTTTTAACGTACCAATGGAAAAACTCAAA|ACACTAGTTGCAACTGCAGAAGCTGAACTT	AAAACTCAAAACACTAGTTGCAACTGCAGA|AGCTGAACTTGCAAAGAATGTGTCCTTAGA
NC_045512.2_pilon	15488	15509	Deletion	1	+	4433	4228	ATATGTTAAACCAGGTGGAACCTCATCAGG|AGATGCCACAACTGCTTATGCTAATAGTGT	CCTCATCAGGAGATGCCACAACTGCTTATG|CTAATAGTGTTTTTAACATTTGTCAAGCTG
NC_045512.2_pilon	28993	29009	Deletion	1	+	1866	2090	GAGAGCAAAATGTCTGGTAAAGGCCAACAA|CAACAAGGCCAAACTGTCACTAAGAAATCT	GGTAAAGGCCAACAACAACAAGGCCAAACT|GTCACTAAGAAATCTGCTGCTGAGGCTTCT
NC_045512.2_pilon	8428	8432	Deletion	1	+	3171	3206	ATATGGAACGTTAAAGATTTCATGTCATTG|TCTGAACAACTACGAAAACAAATACGTAGT	TGGAACGTTAAAGATTTCATGTCATTGTCT|GAACAACTACGAAAACAAATACGTAGTGCT
NC_045512.2_pilon	15575	15581	Deletion	1	+	3061	3075	CAATGTTAATGCACTTTTATCTACTGATGG|TAACAAAATTGCCGATAAGTATGTCCGCAA	TTAATGCACTTTTATCTACTGATGGTAACA|AAATTGCCGATAAGTATGTCCGCAATTTAC
NC_045512.2_pilon	10256	10268	Deletion	1	+	4077	4632	TCATTCGTAAGTCTAATCATAATTTCTTGG|TACAGGCTGGTAATGTTCAACTCAGGGTTA	TCTAATCATAATTTCTTGGTACAGGCTGGT|AATGTTCAACTCAGGGTTATTGGACATTCT
NC_045512.2_pilon	10323	10332	Deletion	1	+	6445	6473	TTCTATGCAAAATTGTGTACTTAAGCTTAA|GGTTGATACAGCCAATCCTAAGACACCTAA	AAAATTGTGTACTTAAGCTTAAGGTTGATA|CAGCCAATCCTAAGACACCTAAGTATAAGT
NC_045512.2_pilon	11222	11227	Deletion	1	+	1947	1971	CTCTTGCCACTGTAGCTTATTTTAATATGG|TCTATATGCCTGCTAGTTGGGTGATGCGTA	TGCCACTGTAGCTTATTTTAATATGGTCTA|TATGCCTGCTAGTTGGGTGATGCGTATTAT
NC_045512.2_pilon	11292	11308	Deletion	1	+	4133	4690	GTTGGATATGGTTGATACTAGTTTGTCTGG|TTTTAAGCTAAAAGACTGTGTTATGTATGC	TACTAGTTTGTCTGGTTTTAAGCTAAAAGA|CTGTGTTATGTATGCATCAGCTGTAGTGTT
NC_045512.2_pilon	15522	15540	Deletion	1	+	4554	4528	GCCACAACTGCTTATGCTAATAGTGTTTTT|AACATTTGTCAAGCTGTCACGGCCAATGTT	TAATAGTGTTTTTAACATTTGTCAAGCTGT|CACGGCCAATGTTAATGCACTTTTATCTAC
NC_045512.2_pilon	29007	29026	Deletion	1	+	2096	2563	TGGTAAAGGCCAACAACAACAAGGCCAAAC|TGTCACTAAGAAATCTGCTGCTGAGGCTTC	ACAAGGCCAAACTGTCACTAAGAAATCTGC|TGCTGAGGCTTCTAAGAAGCCTCGGCAAAA
NC_045512.2_pilon	27897	27901	Deletion	1	+	519	475	ATGAAACTTGTCACGCCTAAACGAACATGA|AATTTCTTGTTTTCTTAGGAATCATCACAA	AAACTTGTCACGCCTAAACGAACATGAAAT|TTCTTGTTTTCTTAGGAATCATCACAACTG
NC_045512.2_pilon	27967	27986	Deletion	1	+	1145	1336	ATTTCACCAAGAATGTAGTTTACAGTCATG|TACTCAACATCAACCATATGTAGTTGATGA	TTTACAGTCATGTACTCAACATCAACCATA|TGTAGTTGATGACCCGTGTCCTATTCACTT
NC_045512.2_pilon	3794	3815	Deletion	1	+	4143	4270	ATACTGTTCGCACAAATGTCTACTTAGCTG|TCTTTGATAAAAATCTCTATGACAAACTTG	TACTTAGCTGTCTTTGATAAAAATCTCTAT|GACAAACTTGTTTCAAGCTTTTTGGAAATG
NC_045512.2_pilon	28937	28958	Deletion	1	+	1199	1495	GCAATGGCGGTGATGCTGCTCTTGCTTTGC|TGCTGCTTGACAGATTGAACCAGCTTGAGA	CTTGCTTTGCTGCTGCTTGACAGATTGAAC|CAGCTTGAGAGCAAAATGTCTGGTAAAGGC
NC_045512.2_pilon	6326	6347	Deletion	1	+	1218	1565	GTTGTCTTTGGAGCACAAAACCAGTTGAAA|CATCAAATTCGTTTGATGTACTGAAGTCAG	CCAGTTGAAACATCAAATTCGTTTGATGTA|CTGAAGTCAGAGGACGCGCAGGGAATGGAT
NC_045512.2_pilon	27411	27432	Deletion	1	+	1638	1751	GATTAAACGAACATGAAAATTATTCTTTTC|TTGGCACTGATAACACTCGCTACTTGTGAG	TATTCTTTTCTTGGCACTGATAACACTCGC|TACTTGTGAGCTTTATCACTACCAAGAGTG
NC_045512.2_pilon	27412	27436	Deletion	1	+	1636	1672	ATTAAACGAACATGAAAATTATTCTTTTCT|TGGCACTGATAACACTCGCTACTTGTGAGC	CTTTTCTTGGCACTGATAACACTCGCTACT|TGTGAGCTTTATCACTACCAAGAGTGTGTT
NC_045512.2_pilon	4153	4177	Deletion	1	+	4298	4680	GTGGGTGATGTTGTTCAAGAGGGTGTTTTA|ACTGCTGTGGTTATACCTACTAAAAAGGCT	TGTTTTAACTGCTGTGGTTATACCTACTAA|AAAGGCTGGTGGCACTACTGAAATGCTAGC
NC_045512.2_pilon	19536	19559	Deletion	1	+	4283	5605	GAGTACAGATTGTATCTCGATGCTTATAAC|ATGATGATCTCAGCTGGCTTTAGCTTGTGG	CTTATAACATGATGATCTCAGCTGGCTTTA|GCTTGTGGGTTTACAAACAATTTGATACTT
NC_045512.2_pilon	15603	15626	Deletion	1	+	3060	1502	GGTAACAAAATTGCCGATAAGTATGTCCGC|AATTTACAACACAGACTTTATGAGTGTCTC	ATGTCCGCAATTTACAACACAGACTTTATG|AGTGTCTCTATAGAAATAGAGATGTTGACA
NC_045512.2_pilon	19658	19681	Deletion	1	+	3855	4308	AAATGTGGCTTTTAATGTTGTAAATAAGGG|ACACTTTGATGGACAACAGGGTGAAGTACC	AATAAGGGACACTTTGATGGACAACAGGGT|GAAGTACCAGTTTCTATCATTAATAACACT
NC_045512.2_pilon	18889	18912	Deletion	1	+	4341	5877	CAATCATGACTAGGTGTCTAGCTGTCCACG|AGTGCTTTGTTAAGCGTGTTGACTGGACTA	TGTCCACGAGTGCTTTGTTAAGCGTGTTGA|CTGGACTATTGAATATCCTATAATTGGTGA
NC_045512.2_pilon	26784	26807	Deletion	1	+	2358	2981	GTGGAATTGCTATCGCAATGGCTTGTCTTG|TAGGCTTGATGTGGCTCAGCTACTTCATTG	TTGTCTTGTAGGCTTGATGTGGCTCAGCTA|CTTCATTGCTTCTTTCAGACTGTTTGCGCG
NC_045512.2_pilon	23707	23732	Deletion	1	+	8770	9217	GCTTACTCTAATAACTCTATTGCCATACCC|ACAAATTTTACTATTAGTGTTACCACAGAA	ATACCCACAAATTTTACTATTAGTGTTACC|ACAGAAATTCTACCAGTGTCTATGACCAAG
NC_045512.2_pilon	28941	28964	Deletion	1	+	1278	1516	TGGCGGTGATGCTGCTCTTGCTTTGCTGCT|GCTTGACAGATTGAACCAGCTTGAGAGCAA	TTGCTGCTGCTTGACAGATTGAACCAGCTT|GAGAGCAAAATGTCTGGTAAAGGCCAACAA
NC_045512.2_pilon	9928	9951	Deletion	1	+	2608	2461	AATAAGTACAAGTATTTTAGTGGAGCAATG|GATACAACTAGCTACAGAGAAGCTGCTTGT	GAGCAATGGATACAACTAGCTACAGAGAAG|CTGCTTGTTGTCATCTCGCAAAGGCTCTCA
NC_045512.2_pilon	27270	27326	Deletion	1	+	9898	8065	ATATTACTAATTATTATGAGGACTTTTAAA|GTTTCCATTTGGAATCTTGATTACATCATA	TCATAAACCTCATAATTAAAAATTTATCTA|AGTCACTAACTGAGAATAAATATTCTCAAT
NC_045512.2_pilon	9803	9826	Deletion	1	+	1360	1607	TTTCCTTTAGTACTTTTGAAGAAGCTGCGC|TGTGCACCTTTTTGTTAAATAAAGAAATGT	AGCTGCGCTGTGCACCTTTTTGTTAAATAA|AGAAATGTATCTAAAGTTGCGTAGTGATGT
NC_045512.2_pilon	26971	26994	Deletion	1	+	2252	2469	CGGAGCTGTGATCCTTCGTGGACATCTTCG|TATTGCTGGACACCATCTAGGACGCTGTGA	CATCTTCGTATTGCTGGACACCATCTAGGA|CGCTGTGACATCAAGGACCTGCCTAAAGAA
NC_045512.2_pilon	13015	13038	Deletion	1	+	5718	6107	ATGGTACTTGGTAGTTTAGCTGCCACAGTA|CGTCTACAAGCTGGTAATGCAACAGAAGTG	CCACAGTACGTCTACAAGCTGGTAATGCAA|CAGAAGTGCCTGCCAATTCAACTGTATTAT
NC_045512.2_pilon	11654	11677	Deletion	1	+	1096	1181	GCTATTTTTGTACTTGTTACTTTGGCCTCT|TTTGTTTACTCAACCGCTACTTTAGACTGA	TGGCCTCTTTTGTTTACTCAACCGCTACTT|TAGACTGACTCTTGGTGTTTATGATTACTT
NC_045512.2_pilon	24256	24279	Deletion	1	+	4078	4674	GGTGCAGGTGCTGCATTACAAATACCATTT|GCTATGCAAATGGCTTATAGGTTTAATGGT	TACCATTTGCTATGCAAATGGCTTATAGGT|TTAATGGTATTGGAGTTACACAGAATGTTC
NC_045512.2_pilon	15482	15505	Deletion	1	+	4242	4657	TTCACTATATGTTAAACCAGGTGGAACCTC|ATCAGGAGATGCCACAACTGCTTATGCTAA	GGAACCTCATCAGGAGATGCCACAACTGCT|TATGCTAATAGTGTTTTTAACATTTGTCAA
NC_045512.2_pilon	23499	23522	Deletion	1	+	4756	4388	TTCTACAGGTTCTAATGTTTTTCAAACACG|TGCAGGCTGTTTAATAGGGGCTGAACATGT	CAAACACGTGCAGGCTGTTTAATAGGGGCT|GAACATGTCAACAACTCATATGAGTGTGAC
NC_045512.2_pilon	29150	27795	Duplication	1	+	6461	6904	AAGGAAATTTTGGGGACCAGGAACTAATCA|GACAAGGAACTGATTACAAACATTGGCCGC	CTTTCATTAATTGACTTCTATTTGTGCTTT|TTAGCCTTTCTGCTATTCCTTGTTTTAATT
NC_045512.2_pilon	15467	15490	Deletion	1	+	4188	4431	GGTCATGTGTGGCGGTTCACTATATGTTAA|ACCAGGTGGAACCTCATCAGGAGATGCCAC	TATGTTAAACCAGGTGGAACCTCATCAGGA|GATGCCACAACTGCTTATGCTAATAGTGTT
NC_045512.2_pilon	15511	15534	Deletion	1	+	4268	4626	CATCAGGAGATGCCACAACTGCTTATGCTA|ATAGTGTTTTTAACATTTGTCAAGCTGTCA	TTATGCTAATAGTGTTTTTAACATTTGTCA|AGCTGTCACGGCCAATGTTAATGCACTTTT
NC_045512.2_pilon	15496	15519	Deletion	1	+	4337	4479	AACCAGGTGGAACCTCATCAGGAGATGCCA|CAACTGCTTATGCTAATAGTGTTTTTAACA	AGATGCCACAACTGCTTATGCTAATAGTGT|TTTTAACATTTGTCAAGCTGTCACGGCCAA
NC_045512.2_pilon	3455	3478	Deletion	1	+	7109	8581	CAACAGTGGTTGTTAATGCAGCCAATGTTT|ACCTTAAACATGGAGGAGGTGTTGCAGGAG	CAATGTTTACCTTAAACATGGAGGAGGTGT|TGCAGGAGCCTTAAATAAGGCTACTAACAA
NC_045512.2_pilon	15468	15487	Deletion	1	+	4165	4305	GTCATGTGTGGCGGTTCACTATATGTTAAA|CCAGGTGGAACCTCATCAGGAGATGCCACA	CTATATGTTAAACCAGGTGGAACCTCATCA|GGAGATGCCACAACTGCTTATGCTAATAGT
NC_045512.2_pilon	28935	28955	Deletion	1	+	1212	1467	TGGCAATGGCGGTGATGCTGCTCTTGCTTT|GCTGCTGCTTGACAGATTGAACCAGCTTGA	GCTCTTGCTTTGCTGCTGCTTGACAGATTG|AACCAGCTTGAGAGCAAAATGTCTGGTAAA
NC_045512.2_pilon	14096	14116	Deletion	1	+	2755	3567	TCAAGATCTCAATGGTAACTGGTATGATTT|CGGTGATTTCATACAAACCACGCCAGGTAG	TGGTATGATTTCGGTGATTTCATACAAACC|ACGCCAGGTAGTGGAGTTCCTGTTGTAGAT
NC_045512.2_pilon	8757	8779	Deletion	1	+	6242	5063	ATCTACAGATACTTGTTTTGCTAACAAACA|TGCTGATTTTGACACATGGTTTAGCCAGCG	TAACAAACATGCTGATTTTGACACATGGTT|TAGCCAGCGTGGTGGTAGTTATACTAATGA
NC_045512.2_pilon	15495	15517	Deletion	1	+	4409	4345	AAACCAGGTGGAACCTCATCAGGAGATGCC|ACAACTGCTTATGCTAATAGTGTTTTTAAC	GGAGATGCCACAACTGCTTATGCTAATAGT|GTTTTTAACATTTGTCAAGCTGTCACGGCC
NC_045512.2_pilon	11109	11131	Deletion	1	+	3575	3960	TTTGTATGAAAATGCCTTTTTACCTTTTGC|TATGGGTATTATTGCTATGTCTGCTTTTGC	ACCTTTTGCTATGGGTATTATTGCTATGTC|TGCTTTTGCAATGATGTTTGTCAAACATAA
NC_045512.2_pilon	20723	20745	Deletion	1	+	4481	4660	TAATCTTTACAAAATGCAAAGAATGCTATT|AGAAAAGTGTGACCTTCAAAATTATGGTGA	AATGCTATTAGAAAAGTGTGACCTTCAAAA|TTATGGTGATAGTGCAACATTACCTAAAGG
NC_045512.2_pilon	23613	23635	Deletion	1	+	2803	3810	TCAGACTCAGACTAATTCTCCTCGGCGGGC|ACGTAGTGTAGCTAGTCAATCCATCATTGC	TCGGCGGGCACGTAGTGTAGCTAGTCAATC|CATCATTGCCTACACTATGTCACTTGGTGC
NC_045512.2_pilon	12747	12751	Deletion	1	+	1985	2086	GATGTCTTGTGCTGCCGGTACTACACAAAC|TGCTTGCACTGATGACAATGCGTTAGCTTA	GTCTTGTGCTGCCGGTACTACACAAACTGC|TTGCACTGATGACAATGCGTTAGCTTACTA
NC_045512.2_pilon	8889	8893	Deletion	1	+	8556	8363	CGTGCCTGGTTTGCCTGGCACGATATTACG|CACAACTAATGGTGACTTTTTGCATTTCTT	GCCTGGTTTGCCTGGCACGATATTACGCAC|AACTAATGGTGACTTTTTGCATTTCTTACC
NC_045512.2_pilon	3602	3619	Deletion	1	+	2624	3284	GTGTTTTAAGCGGACACAATCTTGCTAAAC|ACTGTCTTCATGTTGTCGGCCCAAATGTTA	CAATCTTGCTAAACACTGTCTTCATGTTGT|CGGCCCAAATGTTAACAAAGGTGAAGACAT
NC_045512.2_pilon	3700	3707	Deletion	1	+	5378	5347	GAAAATTTTAATCAGCACGAAGTTCTACTT|GCACCATTATTATCAGCTGGTATTTTTGGT	TTTAATCAGCACGAAGTTCTACTTGCACCA|TTATTATCAGCTGGTATTTTTGGTGCTGAC
NC_045512.2_pilon	10766	10783	Deletion	1	+	8107	7658	ATGACTTTAACCTTGTGGCTATGAAGTACA|ATTATGAACCTCTAACACAAGACCATGTTG	GGCTATGAAGTACAATTATGAACCTCTAAC|ACAAGACCATGTTGACATACTAGGACCTCT
NC_045512.2_pilon	28932	28945	Deletion	1	+	1166	1357	GGCTGGCAATGGCGGTGATGCTGCTCTTGC|TTTGCTGCTGCTTGACAGATTGAACCAGCT	CGGTGATGCTGCTCTTGCTTTGCTGCTGCT|TGACAGATTGAACCAGCTTGAGAGCAAAAT
NC_045512.2_pilon	15538	15550	Deletion	1	+	4585	4476	CTAATAGTGTTTTTAACATTTGTCAAGCTG|TCACGGCCAATGTTAATGCACTTTTATCTA	TTTAACATTTGTCAAGCTGTCACGGCCAAT|GTTAATGCACTTTTATCTACTGATGGTAAC
NC_045512.2_pilon	29033	29045	Deletion	1	+	2829	2963	AAACTGTCACTAAGAAATCTGCTGCTGAGG|CTTCTAAGAAGCCTCGGCAAAAACGTACTG	AAGAAATCTGCTGCTGAGGCTTCTAAGAAG|CCTCGGCAAAAACGTACTGCCACTAAAGCA
NC_045512.2_pilon	5936	5946	Deletion	1	+	5632	5670	CTTATAAATTGGATGGTGTTGTTTGTACAG|AAATTGACCCTAAGTTGGACAATTATTATA	TGGATGGTGTTGTTTGTACAGAAATTGACC|CTAAGTTGGACAATTATTATAAGAAAGACA
NC_045512.2_pilon	5990	6004	Deletion	1	+	4033	4338	ATTATAAGAAAGACAATTCTTATTTCACAG|AGCAACCAATTGATCTTGTACCAAACCAAC	CAATTCTTATTTCACAGAGCAACCAATTGA|TCTTGTACCAAACCAACCATATCCAAACGC
NC_045512.2_pilon	29016	29023	Deletion	1	+	2304	2519	CCAACAACAACAAGGCCAAACTGTCACTAA|GAAATCTGCTGCTGAGGCTTCTAAGAAGCC	ACAACAAGGCCAAACTGTCACTAAGAAATC|TGCTGCTGAGGCTTCTAAGAAGCCTCGGCA
NC_045512.2_pilon	26166	26174	Deletion	1	+	5385	5337	ATCGACGGTTCATCCGGAGTTGTTAATCCA|GTAATGGAACCAATTTATGATGAACCGACG	GTTCATCCGGAGTTGTTAATCCAGTAATGG|AACCAATTTATGATGAACCGACGACGACTA
NC_045512.2_pilon	26206	26222	Deletion	1	+	6355	6600	CAATTTATGATGAACCGACGACGACTACTA|GCGTGCCTTTGTAAGCACAAGCTGATGAGT	CGACGACGACTACTAGCGTGCCTTTGTAAG|CACAAGCTGATGAGTACGAACTTATGTACT
NC_045512.2_pilon	21517	21537	Deletion	1	+	7982	8616	AAGGTAGACTTATAATTAGAGAAAACAACA|GAGTTGTTATTTCTAGTGATGTTCTTGTTA	AGAAAACAACAGAGTTGTTATTTCTAGTGA|TGTTCTTGTTAACAACTAAACGAACAATGT
NC_045512.2_pilon	29016	29038	Deletion	1	+	2304	2874	CCAACAACAACAAGGCCAAACTGTCACTAA|GAAATCTGCTGCTGAGGCTTCTAAGAAGCC	TGTCACTAAGAAATCTGCTGCTGAGGCTTC|TAAGAAGCCTCGGCAAAAACGTACTGCCAC
NC_045512.2_pilon	11473	11495	Deletion	1	+	6151	6036	TTAGATCAAGCCATTTCCATGTGGGCTCTT|ATAATCTCTGTTACTTCTAACTACTCAGGT	TGGGCTCTTATAATCTCTGTTACTTCTAAC|TACTCAGGTGTAGTTACAACTGTCATGTTT
NC_045512.2_pilon	11053	11076	Deletion	1	+	10083	9945	ATTTTGACTTCACTTTTAGTTTTAGTCCAG|AGTACTCAATGGTCTTTGTTCTTTTTTTTG	TAGTCCAGAGTACTCAATGGTCTTTGTTCT|TTTTTTTGTATGAAAATGCCTTTTTACCTT
NC_045512.2_pilon	11296	11319	Deletion	1	+	4330	4911	GATATGGTTGATACTAGTTTGTCTGGTTTT|AAGCTAAAAGACTGTGTTATGTATGCATCA	CTGGTTTTAAGCTAAAAGACTGTGTTATGT|ATGCATCAGCTGTAGTGTTACTAATCCTTA
NC_045512.2_pilon	1326	1348	Deletion	1	+	4513	4087	TGGCACTGAGAATTTGACTAAAGAAGGTGC|CACTACTTGTGGTTACTTACCCCAAAATGC	AGAAGGTGCCACTACTTGTGGTTACTTACC|CCAAAATGCTGTTGTTAAAATTTATTGTCC
NC_045512.2_pilon	15556	15581	Deletion	1	+	2987	3075	TTTGTCAAGCTGTCACGGCCAATGTTAATG|CACTTTTATCTACTGATGGTAACAAAATTG	TTAATGCACTTTTATCTACTGATGGTAACA|AAATTGCCGATAAGTATGTCCGCAATTTAC
NC_045512.2_pilon	28926	28950	Deletion	1	+	1122	1433	TAGAATGGCTGGCAATGGCGGTGATGCTGC|TCTTGCTTTGCTGCTGCTTGACAGATTGAA	ATGCTGCTCTTGCTTTGCTGCTGCTTGACA|GATTGAACCAGCTTGAGAGCAAAATGTCTG
NC_045512.2_pilon	27215	21630	Duplication	1	+	8156	5127	CAGTAAGTGACAACAGATGTTTCATCTCGT|TGACTTTCAGGTTACTATAGCAGAGATATT	GTCAGTGTGTTAATCTTACAACCAGAACTC|AATTACCCCCTGCATACACTAATTCTTTCA
NC_045512.2_pilon	9531	9556	Deletion	1	+	4709	4990	CTTTAATACTTTACTATTCCTTATGTCATT|CACTGTACTCTGTTTAACACCAGTTTACTC	GTCATTCACTGTACTCTGTTTAACACCAGT|TTACTCATTCTTACCTGGTGTTTATTCTGT
NC_045512.2_pilon	6349	6373	Deletion	1	+	1599	1715	GTTGAAACATCAAATTCGTTTGATGTACTG|AAGTCAGAGGACGCGCAGGGAATGGATAAT	TGTACTGAAGTCAGAGGACGCGCAGGGAAT|GGATAATCTTGCCTGCGAAGATCTAAAACC
NC_045512.2_pilon	2995	3019	Deletion	1	+	4825	5908	AGTATGGCTACATACTACTTATTTGATGAG|TCTGGTGAGTTTAAATTGGCTTCACATATG	TGATGAGTCTGGTGAGTTTAAATTGGCTTC|ACATATGTATTGTTCTTTTTACCCTCCAGA
NC_045512.2_pilon	11255	11279	Deletion	1	+	2884	4219	ATATGCCTGCTAGTTGGGTGATGCGTATTA|TGACATGGTTGGATATGGTTGATACTAGTT	CGTATTATGACATGGTTGGATATGGTTGAT|ACTAGTTTGTCTGGTTTTAAGCTAAAAGAC
NC_045512.2_pilon	1836	1860	Deletion	1	+	5038	3343	AAAAGCTAAAAAAGGTGCCTGGAATATTGG|TGAACAGAAATCAATACTGAGTCCTCTTTA	ATATTGGTGAACAGAAATCAATACTGAGTC|CTCTTTATGCATTTGCATCAGAGGCTGCTC
NC_045512.2_pilon	5038	5062	Deletion	1	+	3265	3376	CAAGTTGTGGACATGTCAATGACATATGGA|CAACAGTTTGGTCCAACTTATTTGGATGGA	ATATGGACAACAGTTTGGTCCAACTTATTT|GGATGGAGCTGATGTTACTAAAATAAAACC
NC_045512.2_pilon	19056	19080	Deletion	1	+	6430	6535	CACGACATTGGTAACCCTAAAGCTATTAAG|TGTGTACCTCAAGCTGATGTAGAATGGAAG	TATTAAGTGTGTACCTCAAGCTGATGTAGA|ATGGAAGTTCTATGATGCACAGCCTTGTAG
NC_045512.2_pilon	27067	27091	Deletion	1	+	2809	1892	ATCACGAACGCTTTCTTATTACAAATTGGG|AGCTTCGCAGCGTGTAGCAGGTGACTCAGG	AATTGGGAGCTTCGCAGCGTGTAGCAGGTG|ACTCAGGTTTTGCTGCATACAGTCGCTACA
NC_045512.2_pilon	16338	16362	Deletion	1	+	2194	121	TTATGTTGTAAATGCTGTTACGACCATGTC|ATATCAACATCACATAAATTAGTCTTGTCT	CCATGTCATATCAACATCACATAAATTAGT|CTTGTCTGTTAATCCGTATGTTTGCAATGC
NC_045512.2_pilon	15452	15476	Deletion	1	+	4054	4183	AGTATTGAGTGAAATGGTCATGTGTGGCGG|TTCACTATATGTTAAACCAGGTGGAACCTC	GTGGCGGTTCACTATATGTTAAACCAGGTG|GAACCTCATCAGGAGATGCCACAACTGCTT
NC_045512.2_pilon	15460	15484	Deletion	1	+	4074	4312	GTGAAATGGTCATGTGTGGCGGTTCACTAT|ATGTTAAACCAGGTGGAACCTCATCAGGAG	TCACTATATGTTAAACCAGGTGGAACCTCA|TCAGGAGATGCCACAACTGCTTATGCTAAT
NC_045512.2_pilon	7574	7595	Deletion	1	+	2714	3223	TTAATGGTGTTAGAAGGTCCTTTTATGTCT|ATGCTAATGGAGGTAAAGGCTTTTGCAAAC	TTTTATGTCTATGCTAATGGAGGTAAAGGC|TTTTGCAAACTACACAATTGGAATTGTGTT
NC_045512.2_pilon	28974	28995	Deletion	1	+	1570	1876	TGACAGATTGAACCAGCTTGAGAGCAAAAT|GTCTGGTAAAGGCCAACAACAACAAGGCCA	AGAGCAAAATGTCTGGTAAAGGCCAACAAC|AACAAGGCCAAACTGTCACTAAGAAATCTG
NC_045512.2_pilon	4230	4234	Deletion	1	+	4905	4979	GCTAGCGAAAGCTTTGAGAAAAGTGCCAAC|AGACAATTATATAACCACTTACCCGGGTCA	AGCGAAAGCTTTGAGAAAAGTGCCAACAGA|CAATTATATAACCACTTACCCGGGTCAGGG
NC_045512.2_pilon	15542	15565	Deletion	1	+	4522	3043	TAGTGTTTTTAACATTTGTCAAGCTGTCAC|GGCCAATGTTAATGCACTTTTATCTACTGA	GCTGTCACGGCCAATGTTAATGCACTTTTA|TCTACTGATGGTAACAAAATTGCCGATAAG
NC_045512.2_pilon	25124	25133	Deletion	1	+	1230	902	ACATTCAAAAAGAAATTGACCGCCTCAATG|AGGTTGCCAAGAATTTAAATGAATCTCTCA	AAAGAAATTGACCGCCTCAATGAGGTTGCC|AAGAATTTAAATGAATCTCTCATCGATCTC
NC_045512.2_pilon	2580	2590	Deletion	1	+	3372	3251	TTTACAACCATTAGAACAACCTACTAGTGA|AGCTGTTGAAGCTCCATTGGTTGGTACACC	ATTAGAACAACCTACTAGTGAAGCTGTTGA|AGCTCCATTGGTTGGTACACCAGTTTGTAT
NC_045512.2_pilon	4355	4367	Deletion	1	+	5019	4213	ACATTCTACCATCTATTATCTCTAATGAGA|AGCAAGAAATTCTTGGAACTGTTTCTTGGA	TCTATTATCTCTAATGAGAAGCAAGAAATT|CTTGGAACTGTTTCTTGGAATTTGCGAGAA
NC_045512.2_pilon	15575	15596	Deletion	1	+	3061	3062	CAATGTTAATGCACTTTTATCTACTGATGG|TAACAAAATTGCCGATAAGTATGTCCGCAA	CTACTGATGGTAACAAAATTGCCGATAAGT|ATGTCCGCAATTTACAACACAGACTTTATG
NC_045512.2_pilon	15589	15610	Deletion	1	+	2998	3097	TTTTATCTACTGATGGTAACAAAATTGCCG|ATAAGTATGTCCGCAATTTACAACACAGAC	AAAATTGCCGATAAGTATGTCCGCAATTTA|CAACACAGACTTTATGAGTGTCTCTATAGA
NC_045512.2_pilon	15506	15527	Deletion	1	+	4605	4584	AACCTCATCAGGAGATGCCACAACTGCTTA|TGCTAATAGTGTTTTTAACATTTGTCAAGC	CAACTGCTTATGCTAATAGTGTTTTTAACA|TTTGTCAAGCTGTCACGGCCAATGTTAATG
NC_045512.2_pilon	3072	3076	Deletion	1	+	6245	6178	TCCAGATGAGGATGAAGAAGAAGGTGATTG|TGAAGAAGAAGAGTTTGAGCCATCAACTCA	AGATGAGGATGAAGAAGAAGGTGATTGTGA|AGAAGAAGAGTTTGAGCCATCAACTCAATA
NC_045512.2_pilon	3175	3196	Deletion	1	+	5185	5165	GAATTTGGTGCCACTTCTGCTGCTCTTCAA|CCTGAAGAAGAGCAAGAAGAAGATTGGTTA	TGCTCTTCAACCTGAAGAAGAGCAAGAAGA|AGATTGGTTAGATGATGATAGTCAACAAAC
NC_045512.2_pilon	15565	15588	Deletion	1	+	3043	3002	CTGTCACGGCCAATGTTAATGCACTTTTAT|CTACTGATGGTAACAAAATTGCCGATAAGT	ACTTTTATCTACTGATGGTAACAAAATTGC|CGATAAGTATGTCCGCAATTTACAACACAG
NC_045512.2_pilon	3943	3966	Deletion	1	+	4688	4882	GAAAGTAAACCTTCAGTTGAACAGAGAAAA|CAAGATGATAAGAAAATCAAAGCTTGTGTT	AGAGAAAACAAGATGATAAGAAAATCAAAG|CTTGTGTTGAAGAAGTTACAACAACTCTGG
NC_045512.2_pilon	2218	2241	Deletion	1	+	5857	7213	CTTAGAGACGGTTGGGAAATTGTTAAATTT|ATCTCAACCTGTGCTTGTGAAATTGTCGGT	TTAAATTTATCTCAACCTGTGCTTGTGAAA|TTGTCGGTGGACAAATTGTCACCTGTGCAA
NC_045512.2_pilon	29013	29036	Deletion	1	+	2216	2846	AGGCCAACAACAACAAGGCCAAACTGTCAC|TAAGAAATCTGCTGCTGAGGCTTCTAAGAA	ACTGTCACTAAGAAATCTGCTGCTGAGGCT|TCTAAGAAGCCTCGGCAAAAACGTACTGCC
NC_045512.2_pilon	15531	15554	Deletion	1	+	4701	2952	GCTTATGCTAATAGTGTTTTTAACATTTGT|CAAGCTGTCACGGCCAATGTTAATGCACTT	ACATTTGTCAAGCTGTCACGGCCAATGTTA|ATGCACTTTTATCTACTGATGGTAACAAAA
NC_045512.2_pilon	10365	10390	Deletion	1	+	6207	5661	CAATCCTAAGACACCTAAGTATAAGTTTGT|TCGCATTCAACCAGGACAGACTTTTTCAGT	GTTTGTTCGCATTCAACCAGGACAGACTTT|TTCAGTGTTAGCTTGTTACAATGGTTCACC
NC_045512.2_pilon	19088	19113	Deletion	1	+	6509	6443	TGTACCTCAAGCTGATGTAGAATGGAAGTT|CTATGATGCACAGCCTTGTAGTGACAAAGC	GAAGTTCTATGATGCACAGCCTTGTAGTGA|CAAAGCTTATAAAATAGAAGAATTATTCTA
NC_045512.2_pilon	15457	15482	Deletion	1	+	4114	4242	TGAGTGAAATGGTCATGTGTGGCGGTTCAC|TATATGTTAAACCAGGTGGAACCTCATCAG	GTTCACTATATGTTAAACCAGGTGGAACCT|CATCAGGAGATGCCACAACTGCTTATGCTA
NC_045512.2_pilon	913	939	Deletion	1	+	1874	1756	CGTGCTGGTAAAGCTTCATGCACTTTGTCC|GAACAACTGGACTTTATTGACACTAAGAGG	TGTCCGAACAACTGGACTTTATTGACACTA|AGAGGGGTGTATACTGCTGCCGTGAACATG
NC_045512.2_pilon	26776	26801	Deletion	1	+	2117	2769	GATCACCGGTGGAATTGCTATCGCAATGGC|TTGTCTTGTAGGCTTGATGTGGCTCAGCTA	AATGGCTTGTCTTGTAGGCTTGATGTGGCT|CAGCTACTTCATTGCTTCTTTCAGACTGTT
NC_045512.2_pilon	7327	7353	Deletion	1	+	7545	2566	GCAATCATGCAATTGTTTTTCAGCTATTTT|GCAGTACATTTTATTAGTAATTCTTGGCTT	ATTTTGCAGTACATTTTATTAGTAATTCTT|GGCTTATGTGGTTAATAATTAATCTTGTAC
NC_045512.2_pilon	28973	28998	Deletion	1	+	1566	1978	TTGACAGATTGAACCAGCTTGAGAGCAAAA|TGTCTGGTAAAGGCCAACAACAACAAGGCC	GCAAAATGTCTGGTAAAGGCCAACAACAAC|AAGGCCAAACTGTCACTAAGAAATCTGCTG
NC_045512.2_pilon	17483	17508	Deletion	1	+	4328	4527	TGCACCACGCACATTGCTAACTAAGGGCAC|ACTAGAACCAGAATATTTCAATTCAGTGTG	GGGCACACTAGAACCAGAATATTTCAATTC|AGTGTGTAGACTTATGAAAACTATAGGTCC
NC_045512.2_pilon	10062	10089	Deletion	1	+	978	1198	TATCACCTCAGCTGTTTTGCAGAGTGGTTT|TAGAAAAATGGCATTCCCATCTGGTAAAGT	GTTTTAGAAAAATGGCATTCCCATCTGGTA|AAGTTGAGGGTTGTATGGTACAAGTAACTT
NC_045512.2_pilon	21997	22024	Deletion	1	+	4711	4209	TGTAATGATCCATTTTTGGGTGTTTATTAC|CACAAAAACAACAAAAGTTGGATGGAAAGT	TTACCACAAAAACAACAAAAGTTGGATGGA|AAGTGAGTTCAGAGTTTATTCTAGTGCGAA
NC_045512.2_pilon	29240	29265	Deletion	1	+	7419	7077	CGTTCTTCGGAATGTCGCGCATTGGCATGG|AAGTCACACCTTCGGGAACGTGGTTGACCT	GCATGGAAGTCACACCTTCGGGAACGTGGT|TGACCTACACAGGTGCCATCAAATTGGATG
NC_045512.2_pilon	15022	15049	Deletion	1	+	1471	1572	CAATGAGTTATGAGGATCAAGATGCACTTT|TCGTATATACAAAACGTAATGTCATCCCTA	CTTTTCGTATATACAAAACGTAATGTCATC|CCTACTATAACTCAAATGAATCTTAAGTAT
NC_045512.2_pilon	27227	27252	Deletion	1	+	8898	9233	ACAGATGTTTCATCTCGTTGACTTTCAGGT|TACTATAGCAGAGATATTACTAATTATTAT	TCAGGTTACTATAGCAGAGATATTACTAAT|TATTATGAGGACTTTTAAAGTTTCCATTTG
NC_045512.2_pilon	711	6003	Deletion	1	+	4530	4346	TCTAAAGTCATTTGACTTAGGCGACGAGCT|TGGCACTGATCCTTATGAAGATTTTCAAGA	ACAATTCTTATTTCACAGAGCAACCAATTG|ATCTTGTACCAAACCAACCATATCCAAACG
NC_045512.2_pilon	490	524	Deletion	1	+	2664	469	CAGCCCTATGTGTTCATCAAACGTTCGGAT|GCTCGAACTGCACCTCATGGTCATGTTATG	CGAACTGCACCTCATGGTCATGTTATGGTT|GAGCTGGTAGCAGAACTCGAAGGCATTCAG
NC_045512.2_pilon	24228	24253	Deletion	1	+	2959	4076	GGGTACAATCACTTCTGGTTGGACCTTTGG|TGCAGGTGCTGCATTACAAATACCATTTGC	CTTTGGTGCAGGTGCTGCATTACAAATACC|ATTTGCTATGCAAATGGCTTATAGGTTTAA
NC_045512.2_pilon	7671	7696	Deletion	1	+	3367	3513	TGCTGGTAGTACATTTATTAGTGATGAAGT|TGCGAGAGACTTGTCACTACAGTTTAAAAG	TGAAGTTGCGAGAGACTTGTCACTACAGTT|TAAAAGACCAATAAATCCTACTGACCAGTC
NC_045512.2_pilon	18546	18571	Deletion	1	+	7193	4656	AATGTAGTGCGTATAAAGATTGTACAAATG|TTAAGTGACACACTTAAAAATCTCTCTGAC	CAAATGTTAAGTGACACACTTAAAAATCTC|TCTGACAGAGTCGTATTTGTCTTATGGGCA
NC_045512.2_pilon	10671	10696	Deletion	1	+	5013	6709	GGACACAACTATTACAGTTAATGTTTTAGC|TTGGTTGTACGCTGCTGTTATAAATGGAGA	TTTAGCTTGGTTGTACGCTGCTGTTATAAA|TGGAGACAGGTGGTTTCTCAATCGATTTAC
NC_045512.2_pilon	15470	15495	Deletion	1	+	4235	4409	CATGTGTGGCGGTTCACTATATGTTAAACC|AGGTGGAACCTCATCAGGAGATGCCACAAC	TAAACCAGGTGGAACCTCATCAGGAGATGC|CACAACTGCTTATGCTAATAGTGTTTTTAA
NC_045512.2_pilon	15462	15487	Deletion	1	+	4200	4305	GAAATGGTCATGTGTGGCGGTTCACTATAT|GTTAAACCAGGTGGAACCTCATCAGGAGAT	CTATATGTTAAACCAGGTGGAACCTCATCA|GGAGATGCCACAACTGCTTATGCTAATAGT
NC_045512.2_pilon	15492	15517	Deletion	1	+	4422	4345	GTTAAACCAGGTGGAACCTCATCAGGAGAT|GCCACAACTGCTTATGCTAATAGTGTTTTT	GGAGATGCCACAACTGCTTATGCTAATAGT|GTTTTTAACATTTGTCAAGCTGTCACGGCC
NC_045512.2_pilon	3544	3569	Deletion	1	+	9438	8879	CAAGTTGAATCTGATGATTACATAGCTACT|AATGGACCACTTAAAGTGGGTGGTAGTTGT	GCTACTAATGGACCACTTAAAGTGGGTGGT|AGTTGTGTTTTAAGCGGACACAATCTTGCT
NC_045512.2_pilon	15476	15501	Deletion	1	+	4183	4380	TGGCGGTTCACTATATGTTAAACCAGGTGG|AACCTCATCAGGAGATGCCACAACTGCTTA	AGGTGGAACCTCATCAGGAGATGCCACAAC|TGCTTATGCTAATAGTGTTTTTAACATTTG
NC_045512.2_pilon	17103	17125	Deletion	1	+	1132	1461	CTCCAGGGACCACCTGGTACTGGTAAGAGT|CATTTTGCTATTGGCCTAGCTCTCTACTAC	GGTAAGAGTCATTTTGCTATTGGCCTAGCT|CTCTACTACCCTTCTGCTCGCATAGTGTAT
NC_045512.2_pilon	6850	6855	Deletion	1	+	4010	3640	ACAAATTCTAGAATTAAAGCATCTATGCCG|ACTACTATAGCAAAGAATACTGTTAAGAGT	ATTCTAGAATTAAAGCATCTATGCCGACTA|CTATAGCAAAGAATACTGTTAAGAGTGTCG
NC_045512.2_pilon	23628	23638	Deletion	1	+	3691	3870	TTCTCCTCGGCGGGCACGTAGTGTAGCTAG|TCAATCCATCATTGCCTACACTATGTCACT	GCGGGCACGTAGTGTAGCTAGTCAATCCAT|CATTGCCTACACTATGTCACTTGGTGCAGA
NC_045512.2_pilon	23758	23770	Deletion	1	+	9934	10308	ACCACAGAAATTCTACCAGTGTCTATGACC|AAGACATCAGTAGATTGTACAATGTACATT	TCTACCAGTGTCTATGACCAAGACATCAGT|AGATTGTACAATGTACATTTGTGGTGATTC
NC_045512.2_pilon	21551	21558	Deletion	1	+	7835	7803	TGTTATTTCTAGTGATGTTCTTGTTAACAA|CTAAACGAACAATGTTTGTTTTTCTTGTTT	TTCTAGTGATGTTCTTGTTAACAACTAAAC|GAACAATGTTTGTTTTTCTTGTTTTATTGC
NC_045512.2_pilon	10325	10331	Deletion	1	+	6464	6425	CTATGCAAAATTGTGTACTTAAGCTTAAGG|TTGATACAGCCAATCCTAAGACACCTAAGT	CAAAATTGTGTACTTAAGCTTAAGGTTGAT|ACAGCCAATCCTAAGACACCTAAGTATAAG
NC_045512.2_pilon	12582	12604	Deletion	1	+	5596	6158	GGAAATCCAACAGGTTGTAGATGCAGATAG|TAAAATTGTTCAACTTAGTGAAATTAGTAT	TGCAGATAGTAAAATTGTTCAACTTAGTGA|AATTAGTATGGACAATTCACCTAATTTAGC
NC_045512.2_pilon	15448	15472	Deletion	1	+	4036	4132	CTCAAGTATTGAGTGAAATGGTCATGTGTG|GCGGTTCACTATATGTTAAACCAGGTGGAA	ATGTGTGGCGGTTCACTATATGTTAAACCA|GGTGGAACCTCATCAGGAGATGCCACAACT
NC_045512.2_pilon	1502	1526	Deletion	1	+	1356	978	CTATTGCCTTTGGAGGCTGTGTGTTCTCTT|ATGTTGGTTGCCATAACAAGTGTGCCTATT	TTCTCTTATGTTGGTTGCCATAACAAGTGT|GCCTATTGGGTTCCACGTGCTAGCGCTAAC
NC_045512.2_pilon	3508	3532	Deletion	1	+	9629	9733	GCAGGAGCCTTAAATAAGGCTACTAACAAT|GCCATGCAAGTTGAATCTGATGATTACATA	TAACAATGCCATGCAAGTTGAATCTGATGA|TTACATAGCTACTAATGGACCACTTAAAGT
NC_045512.2_pilon	10273	10291	Deletion	1	+	4696	5124	CATAATTTCTTGGTACAGGCTGGTAATGTT|CAACTCAGGGTTATTGGACATTCTATGCAA	GGCTGGTAATGTTCAACTCAGGGTTATTGG|ACATTCTATGCAAAATTGTGTACTTAAGCT
NC_045512.2_pilon	10330	10334	Deletion	1	+	6425	6483	CAAAATTGTGTACTTAAGCTTAAGGTTGAT|ACAGCCAATCCTAAGACACCTAAGTATAAG	AATTGTGTACTTAAGCTTAAGGTTGATACA|GCCAATCCTAAGACACCTAAGTATAAGTTT
NC_045512.2_pilon	10380	10384	Deletion	1	+	5341	5358	TAAGTATAAGTTTGTTCGCATTCAACCAGG|ACAGACTTTTTCAGTGTTAGCTTGTTACAA	GTATAAGTTTGTTCGCATTCAACCAGGACA|GACTTTTTCAGTGTTAGCTTGTTACAATGG
NC_045512.2_pilon	5130	5151	Deletion	1	+	2979	955	ACATGAAGGTAAAACATTTTATGTTTTACC|TAATGATGACACTCTACGTGTTGAGGCTTT	ATGTTTTACCTAATGATGACACTCTACGTG|TTGAGGCTTTTGAGTACTACCACACAACTG
NC_045512.2_pilon	5230	5235	Deletion	1	+	2073	2183	TACATGTCAGCATTAAATCACACTAAAAAG|TGGAAATACCCACAAGTTAATGGTTTAACT	TGTCAGCATTAAATCACACTAAAAAGTGGA|AATACCCACAAGTTAATGGTTTAACTTCTA
NC_045512.2_pilon	5940	5945	Deletion	1	+	5637	5655	TAAATTGGATGGTGTTGTTTGTACAGAAAT|TGACCCTAAGTTGGACAATTATTATAAGAA	TTGGATGGTGTTGTTTGTACAGAAATTGAC|CCTAAGTTGGACAATTATTATAAGAAAGAC
NC_045512.2_pilon	18603	18609	Deletion	1	+	5095	5296	GACAGAGTCGTATTTGTCTTATGGGCACAT|GGCTTTGAGTTGACATCTATGAAGTATTTT	AGTCGTATTTGTCTTATGGGCACATGGCTT|TGAGTTGACATCTATGAAGTATTTTGTGAA
NC_045512.2_pilon	28988	28994	Deletion	1	+	1807	1852	AGCTTGAGAGCAAAATGTCTGGTAAAGGCC|AACAACAACAAGGCCAAACTGTCACTAAGA	GAGAGCAAAATGTCTGGTAAAGGCCAACAA|CAACAAGGCCAAACTGTCACTAAGAAATCT
NC_045512.2_pilon	11605	11611	Deletion	1	+	3607	3662	ATAACTGGTAATACACTTCAGTGTATAATG|CTAGTTTATTGTTTCTTAGGCTATTTTTGT	TGGTAATACACTTCAGTGTATAATGCTAGT|TTATTGTTTCTTAGGCTATTTTTGTACTTG
NC_045512.2_pilon	2284	2290	Deletion	1	+	7716	7870	ATTGTCACCTGTGCAAAGGAAATTAAGGAG|AGTGTTCAGACATTCTTTAAGCTTGTAAAT	CACCTGTGCAAAGGAAATTAAGGAGAGTGT|TCAGACATTCTTTAAGCTTGTAAATAAATT
NC_045512.2_pilon	28946	28960	Deletion	1	+	1352	1492	GTGATGCTGCTCTTGCTTTGCTGCTGCTTG|ACAGATTGAACCAGCTTGAGAGCAAAATGT	TGCTTTGCTGCTGCTTGACAGATTGAACCA|GCTTGAGAGCAAAATGTCTGGTAAAGGCCA
NC_045512.2_pilon	23473	23487	Deletion	1	+	4587	4734	CAACTTACTCCTACTTGGCGTGTTTATTCT|ACAGGTTCTAATGTTTTTCAAACACGTGCA	CTTGGCGTGTTTATTCTACAGGTTCTAATG|TTTTTCAAACACGTGCAGGCTGTTTAATAG
NC_045512.2_pilon	15525	15538	Deletion	1	+	4570	4585	ACAACTGCTTATGCTAATAGTGTTTTTAAC|ATTTGTCAAGCTGTCACGGCCAATGTTAAT	GCTAATAGTGTTTTTAACATTTGTCAAGCT|GTCACGGCCAATGTTAATGCACTTTTATCT
NC_045512.2_pilon	15461	15470	Deletion	1	+	4069	4235	TGAAATGGTCATGTGTGGCGGTTCACTATA|TGTTAAACCAGGTGGAACCTCATCAGGAGA	TCATGTGTGGCGGTTCACTATATGTTAAAC|CAGGTGGAACCTCATCAGGAGATGCCACAA
NC_045512.2_pilon	15537	15552	Deletion	1	+	4562	4482	GCTAATAGTGTTTTTAACATTTGTCAAGCT|GTCACGGCCAATGTTAATGCACTTTTATCT	TAACATTTGTCAAGCTGTCACGGCCAATGT|TAATGCACTTTTATCTACTGATGGTAACAA
NC_045512.2_pilon	23397	23410	Deletion	1	+	2419	2768	AAATACTTCTAACCAGGTTGCTGTTCTTTA|TCAGGGTGTTAACTGCACAGAAGTCCCTGT	CCAGGTTGCTGTTCTTTATCAGGGTGTTAA|CTGCACAGAAGTCCCTGTTGCTATTCATGC
NC_045512.2_pilon	23454	23467	Deletion	1	+	4151	4186	TGTTGCTATTCATGCAGATCAACTTACTCC|TACTTGGCGTGTTTATTCTACAGGTTCTAA	TGCAGATCAACTTACTCCTACTTGGCGTGT|TTATTCTACAGGTTCTAATGTTTTTCAAAC
NC_045512.2_pilon	9278	9288	Deletion	1	+	1216	1280	GTGTTTGTGTATCTACTAGTGGTAGATGGG|TACTTAACAATGATTATTACAGATCTTTAC	TATCTACTAGTGGTAGATGGGTACTTAACA|ATGATTATTACAGATCTTTACCAGGAGTTT
NC_045512.2_pilon	9340	9354	Deletion	1	+	1831	1829	GGAGTTTTCTGTGGTGTAGATGCTGTAAAT|TTACTTACTAATATGTTTACACCACTAATT	GTGTAGATGCTGTAAATTTACTTACTAATA|TGTTTACACCACTAATTCAACCTATTGGTG
NC_045512.2_pilon	15608	15626	Deletion	1	+	3118	1502	CAAAATTGCCGATAAGTATGTCCGCAATTT|ACAACACAGACTTTATGAGTGTCTCTATAG	ATGTCCGCAATTTACAACACAGACTTTATG|AGTGTCTCTATAGAAATAGAGATGTTGACA
NC_045512.2_pilon	16269	16288	Deletion	1	+	2859	2825	GTTGGGGCTTGTGTTCTTTGCAATTCACAG|ACTTCATTAAGATGTGGTGCTTGCATACGT	TGCAATTCACAGACTTCATTAAGATGTGGT|GCTTGCATACGTAGACCATTCTTATGTTGT
NC_045512.2_pilon	26147	26169	Deletion	1	+	5034	5411	ACATGTCCAAATTCACACAATCGACGGTTC|ATCCGGAGTTGTTAATCCAGTAATGGAACC	CGACGGTTCATCCGGAGTTGTTAATCCAGT|AATGGAACCAATTTATGATGAACCGACGAC
NC_045512.2_pilon	15558	15582	Deletion	1	+	3001	3076	TGTCAAGCTGTCACGGCCAATGTTAATGCA|CTTTTATCTACTGATGGTAACAAAATTGCC	TAATGCACTTTTATCTACTGATGGTAACAA|AATTGCCGATAAGTATGTCCGCAATTTACA
NC_045512.2_pilon	21247	21272	Deletion	1	+	2043	1167	TCGCATGGTGGACAGCCTTTGTTACTAATG|TGAATGCGTCATCATCTGAAGCATTTTTAA	CTAATGTGAATGCGTCATCATCTGAAGCAT|TTTTAATTGGATGTAATTATCTTGGCAAAC
NC_045512.2_pilon	15510	15534	Deletion	1	+	4279	4626	TCATCAGGAGATGCCACAACTGCTTATGCT|AATAGTGTTTTTAACATTTGTCAAGCTGTC	TTATGCTAATAGTGTTTTTAACATTTGTCA|AGCTGTCACGGCCAATGTTAATGCACTTTT
NC_045512.2_pilon	6857	6883	Deletion	1	+	3685	4427	CTAGAATTAAAGCATCTATGCCGACTACTA|TAGCAAAGAATACTGTTAAGAGTGTCGGTA	TACTATAGCAAAGAATACTGTTAAGAGTGT|CGGTAAATTTTGTCTAGAGGCTTCATTTAA
NC_045512.2_pilon	28956	28982	Deletion	1	+	1487	1714	TCTTGCTTTGCTGCTGCTTGACAGATTGAA|CCAGCTTGAGAGCAAAATGTCTGGTAAAGG	TTGAACCAGCTTGAGAGCAAAATGTCTGGT|AAAGGCCAACAACAACAAGGCCAAACTGTC
NC_045512.2_pilon	29036	29062	Deletion	1	+	2846	3142	CTGTCACTAAGAAATCTGCTGCTGAGGCTT|CTAAGAAGCCTCGGCAAAAACGTACTGCCA	GGCTTCTAAGAAGCCTCGGCAAAAACGTAC|TGCCACTAAAGCATACAATGTAACACAAGC
NC_045512.2_pilon	29203	29229	Deletion	1	+	7352	7276	TGGCCGCAAATTGCACAATTTGCCCCCAGC|GCTTCAGCGTTCTTCGGAATGTCGCGCATT	CCAGCGCTTCAGCGTTCTTCGGAATGTCGC|GCATTGGCATGGAAGTCACACCTTCGGGAA
NC_045512.2_pilon	2965	2991	Deletion	1	+	3477	4603	ACACCACTGGGCATTGATTTAGATGAGTGG|AGTATGGCTACATACTACTTATTTGATGAG	AGTGGAGTATGGCTACATACTACTTATTTG|ATGAGTCTGGTGAGTTTAAATTGGCTTCAC
NC_045512.2_pilon	27705	29191	Deletion	1	+	6266	7955	GAACTTTACTCTCCAATTTTTCTTATTGTT|GCGGCAATAGTGTTTATAACACTTTGCTTC	TGATTACAAACATTGGCCGCAAATTGCACA|ATTTGCCCCCAGCGCTTCAGCGTTCTTCGG
NC_045512.2_pilon	1235	28703	Deletion	1	+	7100	3050	AAATGTGCCTTTCAACTCTCATGAAGTGTG|ATCATTGTGGTGAAACTTCATGGCAGACGG	GCAACTGAGGGAGCCTTGAATACACCAAAA|GATCACATTGGCACCCGCAATCCTGCTAAC
NC_045512.2_pilon	15469	15495	Deletion	1	+	4095	4409	TCATGTGTGGCGGTTCACTATATGTTAAAC|CAGGTGGAACCTCATCAGGAGATGCCACAA	TAAACCAGGTGGAACCTCATCAGGAGATGC|CACAACTGCTTATGCTAATAGTGTTTTTAA
NC_045512.2_pilon	10290	10316	Deletion	1	+	5133	6327	GGCTGGTAATGTTCAACTCAGGGTTATTGG|ACATTCTATGCAAAATTGTGTACTTAAGCT	ATTGGACATTCTATGCAAAATTGTGTACTT|AAGCTTAAGGTTGATACAGCCAATCCTAAG
NC_045512.2_pilon	10769	10795	Deletion	1	+	8017	7378	ACTTTAACCTTGTGGCTATGAAGTACAATT|ATGAACCTCTAACACAAGACCATGTTGACA	CAATTATGAACCTCTAACACAAGACCATGT|TGACATACTAGGACCTCTTTCTGCTCAAAC
NC_045512.2_pilon	15508	15534	Deletion	1	+	4668	4626	CCTCATCAGGAGATGCCACAACTGCTTATG|CTAATAGTGTTTTTAACATTTGTCAAGCTG	TTATGCTAATAGTGTTTTTAACATTTGTCA|AGCTGTCACGGCCAATGTTAATGCACTTTT
NC_045512.2_pilon	15491	15517	Deletion	1	+	4452	4345	TGTTAAACCAGGTGGAACCTCATCAGGAGA|TGCCACAACTGCTTATGCTAATAGTGTTTT	GGAGATGCCACAACTGCTTATGCTAATAGT|GTTTTTAACATTTGTCAAGCTGTCACGGCC
NC_045512.2_pilon	7110	7136	Deletion	1	+	2908	3909	CTCTACTAATGTCACTATTGCAACCTACTG|TACTGGTTCTATACCTTGTAGTGTTTGTCT	TACTGTACTGGTTCTATACCTTGTAGTGTT|TGTCTTAGTGGTTTAGATTCTTTAGACACC
NC_045512.2_pilon	28956	28979	Deletion	1	+	1487	1630	TCTTGCTTTGCTGCTGCTTGACAGATTGAA|CCAGCTTGAGAGCAAAATGTCTGGTAAAGG	AGATTGAACCAGCTTGAGAGCAAAATGTCT|GGTAAAGGCCAACAACAACAAGGCCAAACT
NC_045512.2_pilon	3839	3862	Deletion	1	+	4314	2012	TCTATGACAAACTTGTTTCAAGCTTTTTGG|AAATGAAGAGTGAAAAGCAAGTTGAACAAA	CTTTTTGGAAATGAAGAGTGAAAAGCAAGT|TGAACAAAAGATCGCTGAGATTCCTAAAGA
NC_045512.2_pilon	20992	21000	Deletion	1	+	2025	2109	ACTTTGTCTCTGATGCAGATTCAACTTTGA|TTGGTGATTGTGCAACTGTACATACAGCTA	CTCTGATGCAGATTCAACTTTGATTGGTGA|TTGTGCAACTGTACATACAGCTAATAAATG
NC_045512.2_pilon	21031	21044	Deletion	1	+	2500	2667	GTGCAACTGTACATACAGCTAATAAATGGG|ATCTCATTATTAGTGATATGTACGACCCTA	ATACAGCTAATAAATGGGATCTCATTATTA|GTGATATGTACGACCCTAAGACTAAAAATG
NC_045512.2_pilon	24524	24537	Deletion	1	+	2967	3041	ATGATATCCTTTCACGTCTTGACAAAGTTG|AGGCTGAAGTGCAAATTGATAGGTTGATCA	CACGTCTTGACAAAGTTGAGGCTGAAGTGC|AAATTGATAGGTTGATCACAGGCAGACTTC
NC_045512.2_pilon	447	472	Deletion	1	+	3020	2852	TGGCTTAGTAGAAGTTGAAAAAGGCGTTTT|GCCTCAACTTGAACAGCCCTATGTGTTCAT	CGTTTTGCCTCAACTTGAACAGCCCTATGT|GTTCATCAAACGTTCGGATGCTCGAACTGC
NC_045512.2_pilon	15468	15493	Deletion	1	+	4165	4452	GTCATGTGTGGCGGTTCACTATATGTTAAA|CCAGGTGGAACCTCATCAGGAGATGCCACA	GTTAAACCAGGTGGAACCTCATCAGGAGAT|GCCACAACTGCTTATGCTAATAGTGTTTTT
NC_045512.2_pilon	15461	15486	Deletion	1	+	4069	4286	TGAAATGGTCATGTGTGGCGGTTCACTATA|TGTTAAACCAGGTGGAACCTCATCAGGAGA	ACTATATGTTAAACCAGGTGGAACCTCATC|AGGAGATGCCACAACTGCTTATGCTAATAG
NC_045512.2_pilon	21354	21379	Deletion	1	+	2739	3536	GTCATGCATGCAAATTACATATTTTGGAGG|AATACAAATCCAATTCAGTTGTCTTCCTAT	TGGAGGAATACAAATCCAATTCAGTTGTCT|TCCTATTCTTTATTTGACATGAGTAAATTT
NC_045512.2_pilon	9487	9512	Deletion	1	+	2969	4104	ATGAGGTTTAGAAGAGCTTTTGGTGAATAC|AGTCATGTAGTTGCCTTTAATACTTTACTA	GAATACAGTCATGTAGTTGCCTTTAATACT|TTACTATTCCTTATGTCATTCACTGTACTC
NC_045512.2_pilon	11421	11425	Deletion	1	+	6165	6451	GACACTTATGAATGTCTTGACACTCGTTTA|TAAAGTTTATTATGGTAATGCTTTAGATCA	ACTTATGAATGTCTTGACACTCGTTTATAA|AGTTTATTATGGTAATGCTTTAGATCAAGC
NC_045512.2_pilon	12666	12678	Deletion	1	+	8217	7794	GCCTCTTATTGTAACAGCTTTAAGGGCCAA|TTCTGCTGTCAAATTACAGAATAATGAGCT	TAACAGCTTTAAGGGCCAATTCTGCTGTCA|AATTACAGAATAATGAGCTTAGTCCTGTTG
NC_045512.2_pilon	8065	8085	Deletion	1	+	3181	3036	TTTGATGCTTACGTTAATACGTTTTCATCA|ACTTTTAACGTACCAATGGAAAAACTCAAA	CGTTTTCATCAACTTTTAACGTACCAATGG|AAAAACTCAAAACACTAGTTGCAACTGCAG
NC_045512.2_pilon	8142	8149	Deletion	1	+	5511	6288	AGAAGCTGAACTTGCAAAGAATGTGTCCTT|AGACAATGTCTTATCTACTTTTATTTCAGC	TGAACTTGCAAAGAATGTGTCCTTAGACAA|TGTCTTATCTACTTTTATTTCAGCAGCTCG
NC_045512.2_pilon	8014	8024	Deletion	1	+	1636	2004	CAGGCATTAGTGTCTGATGTTGGTGATAGT|GCGGAAGTTGCAGTTAAAATGTTTGATGCT	GTGTCTGATGTTGGTGATAGTGCGGAAGTT|GCAGTTAAAATGTTTGATGCTTACGTTAAT
NC_045512.2_pilon	10301	10312	Deletion	1	+	5838	6105	TTCAACTCAGGGTTATTGGACATTCTATGC|AAAATTGTGTACTTAAGCTTAAGGTTGATA	GGTTATTGGACATTCTATGCAAAATTGTGT|ACTTAAGCTTAAGGTTGATACAGCCAATCC
NC_045512.2_pilon	3394	3412	Deletion	1	+	3607	3864	CTTACTGACAATGTATACATTAAAAATGCA|GACATTGTGGAAGAAGCTAAAAAGGTAAAA	CATTAAAAATGCAGACATTGTGGAAGAAGC|TAAAAAGGTAAAACCAACAGTGGTTGTTAA
NC_045512.2_pilon	3443	3452	Deletion	1	+	6183	6927	AAAAGGTAAAACCAACAGTGGTTGTTAATG|CAGCCAATGTTTACCTTAAACATGGAGGAG	AAACCAACAGTGGTTGTTAATGCAGCCAAT|GTTTACCTTAAACATGGAGGAGGTGTTGCA
NC_045512.2_pilon	28970	28983	Deletion	1	+	1552	1738	TGCTTGACAGATTGAACCAGCTTGAGAGCA|AAATGTCTGGTAAAGGCCAACAACAACAAG	TGAACCAGCTTGAGAGCAAAATGTCTGGTA|AAGGCCAACAACAACAAGGCCAAACTGTCA
NC_045512.2_pilon	2277	2288	Deletion	1	+	7607	7850	TGGACAAATTGTCACCTGTGCAAAGGAAAT|TAAGGAGAGTGTTCAGACATTCTTTAAGCT	GTCACCTGTGCAAAGGAAATTAAGGAGAGT|GTTCAGACATTCTTTAAGCTTGTAAATAAA
NC_045512.2_pilon	2344	2361	Deletion	1	+	7297	6890	AAATTTTTGGCTTTGTGTGCTGACTCTATC|ATTATTGGTGGAGCTAAACTTAAAGCCTTG	GTGCTGACTCTATCATTATTGGTGGAGCTA|AACTTAAAGCCTTGAATTTAGGTGAAACAT
NC_045512.2_pilon	8642	8649	Deletion	1	+	5209	5212	TTGCTGCTATTTTCTATTTAATAACACCTG|TTCATGTCATGTCTAAACATATTGACTTTT	CTATTTTCTATTTAATAACACCTGTTCATG|TCATGTCTAAACATATTGACTTTTCAAGTG
NC_045512.2_pilon	8695	8715	Deletion	1	+	4903	5323	GACTTTTCAAGTGAAATCATAGGATACAAG|GCTATTGATGGTGGTGTCACTCGTGACATA	TAGGATACAAGGCTATTGATGGTGGTGTCA|CTCGTGACATAGCATCTACAGATACTTGTT
NC_045512.2_pilon	11274	11295	Deletion	1	+	3893	4326	GATGCGTATTATGACATGGTTGGATATGGT|TGATACTAGTTTGTCTGGTTTTAAGCTAAA	TGGATATGGTTGATACTAGTTTGTCTGGTT|TTAAGCTAAAAGACTGTGTTATGTATGCAT
NC_045512.2_pilon	29247	29272	Deletion	1	+	7532	7003	CGGAATGTCGCGCATTGGCATGGAAGTCAC|ACCTTCGGGAACGTGGTTGACCTACACAGG	AGTCACACCTTCGGGAACGTGGTTGACCTA|CACAGGTGCCATCAAATTGGATGACAAAGA
NC_045512.2_pilon	17914	17939	Deletion	1	+	3801	4277	CTGAAACAGCTCACTCTTGTAATGTAAACA|GATTTAATGTTGCTATTACCAGAGCAAAAG	TAAACAGATTTAATGTTGCTATTACCAGAG|CAAAAGTAGGCATACTTTGCATAATGTCTG
NC_045512.2_pilon	15523	15548	Deletion	1	+	4573	4517	CCACAACTGCTTATGCTAATAGTGTTTTTA|ACATTTGTCAAGCTGTCACGGCCAATGTTA	TTTTTAACATTTGTCAAGCTGTCACGGCCA|ATGTTAATGCACTTTTATCTACTGATGGTA
NC_045512.2_pilon	15532	15557	Deletion	1	+	4629	2993	CTTATGCTAATAGTGTTTTTAACATTTGTC|AAGCTGTCACGGCCAATGTTAATGCACTTT	TTTGTCAAGCTGTCACGGCCAATGTTAATG|CACTTTTATCTACTGATGGTAACAAAATTG
NC_045512.2_pilon	15480	15507	Deletion	1	+	4221	4698	GGTTCACTATATGTTAAACCAGGTGGAACC|TCATCAGGAGATGCCACAACTGCTTATGCT	AACCTCATCAGGAGATGCCACAACTGCTTA|TGCTAATAGTGTTTTTAACATTTGTCAAGC
NC_045512.2_pilon	2335	2362	Deletion	1	+	7565	6852	CTTGTAAATAAATTTTTGGCTTTGTGTGCT|GACTCTATCATTATTGGTGGAGCTAAACTT	TGCTGACTCTATCATTATTGGTGGAGCTAA|ACTTAAAGCCTTGAATTTAGGTGAAACATT
NC_045512.2_pilon	17230	17257	Deletion	1	+	3468	4059	TAAAATATTTGCCTATAGATAAATGTAGTA|GAATTATACCTGCACGTGCTCGTGTAGAGT	AGTAGAATTATACCTGCACGTGCTCGTGTA|GAGTGTTTTGATAAATTCAAAGTGAATTCA
NC_045512.2_pilon	2178	2206	Deletion	1	+	3189	4874	TGATTGGCTTGAAGAGAAGTTTAAGGAAGG|TGTAGAGTTTCTTAGAGACGGTTGGGAAAT	AGGTGTAGAGTTTCTTAGAGACGGTTGGGA|AATTGTTAAATTTATCTCAACCTGTGCTTG
NC_045512.2_pilon	16660	16687	Deletion	1	+	2609	2561	TTTTTGCAGCAGAAACGCTCAAAGCTACTG|AGGAGACATTTAAACTGTCTTATGGTATTG	ACTGAGGAGACATTTAAACTGTCTTATGGT|ATTGCTACTGTACGTGAAGTGCTGTCTGAC
NC_045512.2_pilon	9494	9521	Deletion	1	+	3348	4340	TTAGAAGAGCTTTTGGTGAATACAGTCATG|TAGTTGCCTTTAATACTTTACTATTCCTTA	CATGTAGTTGCCTTTAATACTTTACTATTC|CTTATGTCATTCACTGTACTCTGTTTAACA
NC_045512.2_pilon	3020	3047	Deletion	1	+	5894	6286	ATGAGTCTGGTGAGTTTAAATTGGCTTCAC|ATATGTATTGTTCTTTTTACCCTCCAGATG	TCACATATGTATTGTTCTTTTTACCCTCCA|GATGAGGATGAAGAAGAAGGTGATTGTGAA
NC_045512.2_pilon	28950	28977	Deletion	1	+	1433	1591	TGCTGCTCTTGCTTTGCTGCTGCTTGACAG|ATTGAACCAGCTTGAGAGCAAAATGTCTGG	ACAGATTGAACCAGCTTGAGAGCAAAATGT|CTGGTAAAGGCCAACAACAACAAGGCCAAA
NC_045512.2_pilon	4178	4206	Deletion	1	+	4716	4592	TTTTAACTGCTGTGGTTATACCTACTAAAA|AGGCTGGTGGCACTACTGAAATGCTAGCGA	AAAAGGCTGGTGGCACTACTGAAATGCTAG|CGAAAGCTTTGAGAAAAGTGCCAACAGACA
NC_045512.2_pilon	22281	22308	Deletion	1	+	2496	2813	AATAGGTATTAACATCACTAGGTTTCAAAC|TTTACTTGCTTTACATAGAAGTTATTTGAC	AAACTTTACTTGCTTTACATAGAAGTTATT|TGACTCCTGGTGATTCTTCTTCAGGTTGGA
NC_045512.2_pilon	20730	20757	Deletion	1	+	4466	4649	TACAAAATGCAAAGAATGCTATTAGAAAAG|TGTGACCTTCAAAATTATGGTGATAGTGCA	AAAGTGTGACCTTCAAAATTATGGTGATAG|TGCAACATTACCTAAAGGCATAATGATGAA
NC_045512.2_pilon	15460	15487	Deletion	1	+	4074	4305	GTGAAATGGTCATGTGTGGCGGTTCACTAT|ATGTTAAACCAGGTGGAACCTCATCAGGAG	CTATATGTTAAACCAGGTGGAACCTCATCA|GGAGATGCCACAACTGCTTATGCTAATAGT
NC_045512.2_pilon	23489	23517	Deletion	1	+	4742	4493	GGCGTGTTTATTCTACAGGTTCTAATGTTT|TTCAAACACGTGCAGGCTGTTTAATAGGGG	TTTTTCAAACACGTGCAGGCTGTTTAATAG|GGGCTGAACATGTCAACAACTCATATGAGT
NC_045512.2_pilon	15461	15488	Deletion	1	+	4069	4433	TGAAATGGTCATGTGTGGCGGTTCACTATA|TGTTAAACCAGGTGGAACCTCATCAGGAGA	TATATGTTAAACCAGGTGGAACCTCATCAG|GAGATGCCACAACTGCTTATGCTAATAGTG
NC_045512.2_pilon	15482	15509	Deletion	1	+	4242	4228	TTCACTATATGTTAAACCAGGTGGAACCTC|ATCAGGAGATGCCACAACTGCTTATGCTAA	CCTCATCAGGAGATGCCACAACTGCTTATG|CTAATAGTGTTTTTAACATTTGTCAAGCTG
NC_045512.2_pilon	15476	15503	Deletion	1	+	4183	4529	TGGCGGTTCACTATATGTTAAACCAGGTGG|AACCTCATCAGGAGATGCCACAACTGCTTA	GTGGAACCTCATCAGGAGATGCCACAACTG|CTTATGCTAATAGTGTTTTTAACATTTGTC
NC_045512.2_pilon	15507	15534	Deletion	1	+	4698	4626	ACCTCATCAGGAGATGCCACAACTGCTTAT|GCTAATAGTGTTTTTAACATTTGTCAAGCT	TTATGCTAATAGTGTTTTTAACATTTGTCA|AGCTGTCACGGCCAATGTTAATGCACTTTT
NC_045512.2_pilon	15497	15524	Deletion	1	+	4409	4607	ACCAGGTGGAACCTCATCAGGAGATGCCAC|AACTGCTTATGCTAATAGTGTTTTTAACAT	CCACAACTGCTTATGCTAATAGTGTTTTTA|ACATTTGTCAAGCTGTCACGGCCAATGTTA
NC_045512.2_pilon	3545	3572	Deletion	1	+	9457	8835	AAGTTGAATCTGATGATTACATAGCTACTA|ATGGACCACTTAAAGTGGGTGGTAGTTGTG	ACTAATGGACCACTTAAAGTGGGTGGTAGT|TGTGTTTTAAGCGGACACAATCTTGCTAAA
NC_045512.2_pilon	7151	7178	Deletion	1	+	4259	4778	TACCTTGTAGTGTTTGTCTTAGTGGTTTAG|ATTCTTTAGACACCTATCCTTCTTTAGAAA	TTAGATTCTTTAGACACCTATCCTTCTTTA|GAAACTATACAAATTACCATTTCATCTTTT
NC_045512.2_pilon	14017	14041	Deletion	1	+	1562	2052	GCCAAGCTTTGTTAAAAACAGTACAATTCT|GTGATGCCATGCGAAATGCTGGTATTGTTG	CAATTCTGTGATGCCATGCGAAATGCTGGT|ATTGTTGGTGTACTGACATTAGATAATCAA
NC_045512.2_pilon	23616	23640	Deletion	1	+	2883	4037	GACTCAGACTAATTCTCCTCGGCGGGCACG|TAGTGTAGCTAGTCAATCCATCATTGCCTA	GGGCACGTAGTGTAGCTAGTCAATCCATCA|TTGCCTACACTATGTCACTTGGTGCAGAAA
NC_045512.2_pilon	8054	8063	Deletion	1	+	2843	3133	CAGTTAAAATGTTTGATGCTTACGTTAATA|CGTTTTCATCAACTTTTAACGTACCAATGG	ATGTTTGATGCTTACGTTAATACGTTTTCA|TCAACTTTTAACGTACCAATGGAAAAACTC
NC_045512.2_pilon	8104	8119	Deletion	1	+	3492	4319	GTACCAATGGAAAAACTCAAAACACTAGTT|GCAACTGCAGAAGCTGAACTTGCAAAGAAT	ACTCAAAACACTAGTTGCAACTGCAGAAGC|TGAACTTGCAAAGAATGTGTCCTTAGACAA
NC_045512.2_pilon	444	470	Deletion	1	+	2976	2842	TTGTGGCTTAGTAGAAGTTGAAAAAGGCGT|TTTGCCTCAACTTGAACAGCCCTATGTGTT	GGCGTTTTGCCTCAACTTGAACAGCCCTAT|GTGTTCATCAAACGTTCGGATGCTCGAACT
NC_045512.2_pilon	20762	20788	Deletion	1	+	1440	1735	TGACCTTCAAAATTATGGTGATAGTGCAAC|ATTACCTAAAGGCATAATGATGAATGTCGC	GCAACATTACCTAAAGGCATAATGATGAAT|GTCGCAAAATATACTCAACTGTGTCAATAT
NC_045512.2_pilon	19419	19443	Deletion	1	+	730	1300	CCATGTGAGTCTCATGGAAAACAAGTAGTG|TCAGATATAGATTATGTACCACTAAAGTCT	AGTAGTGTCAGATATAGATTATGTACCACT|AAAGTCTGCTACGTGTATAACACGTTGCAA
NC_045512.2_pilon	15473	15499	Deletion	1	+	4148	4438	GTGTGGCGGTTCACTATATGTTAAACCAGG|TGGAACCTCATCAGGAGATGCCACAACTGC	CCAGGTGGAACCTCATCAGGAGATGCCACA|ACTGCTTATGCTAATAGTGTTTTTAACATT
NC_045512.2_pilon	15455	15467	Deletion	1	+	4133	4188	ATTGAGTGAAATGGTCATGTGTGGCGGTTC|ACTATATGTTAAACCAGGTGGAACCTCATC	TGGTCATGTGTGGCGGTTCACTATATGTTA|AACCAGGTGGAACCTCATCAGGAGATGCCA
NC_045512.2_pilon	15505	15517	Deletion	1	+	4657	4345	GAACCTCATCAGGAGATGCCACAACTGCTT|ATGCTAATAGTGTTTTTAACATTTGTCAAG	GGAGATGCCACAACTGCTTATGCTAATAGT|GTTTTTAACATTTGTCAAGCTGTCACGGCC
NC_045512.2_pilon	15566	15570	Deletion	1	+	3060	3052	TGTCACGGCCAATGTTAATGCACTTTTATC|TACTGATGGTAACAAAATTGCCGATAAGTA	CACGGCCAATGTTAATGCACTTTTATCTAC|TGATGGTAACAAAATTGCCGATAAGTATGT
NC_045512.2_pilon	12839	12863	Deletion	1	+	4212	3183	TTGCACTGTTATCCGATTTACAGGATTTGA|AATGGGCTAGATTCCCTAAGAGTGATGGAA	GATTTGAAATGGGCTAGATTCCCTAAGAGT|GATGGAACTGGTACTATCTATACAGAACTG
NC_045512.2_pilon	12927	12931	Deletion	1	+	5375	5453	ACCTTGTAGGTTTGTTACAGACACACCTAA|AGGTCCTAAAGTGAAGTATTTATACTTTAT	TTGTAGGTTTGTTACAGACACACCTAAAGG|TCCTAAAGTGAAGTATTTATACTTTATTAA
NC_045512.2_pilon	24515	24521	Deletion	1	+	2763	2994	GTGTTTTAAATGATATCCTTTCACGTCTTG|ACAAAGTTGAGGCTGAAGTGCAAATTGATA	TTAAATGATATCCTTTCACGTCTTGACAAA|GTTGAGGCTGAAGTGCAAATTGATAGGTTG
NC_045512.2_pilon	325	343	Deletion	1	+	1513	1738	AAAACACACGTCCAACTCAGTTTGCCTGTT|TTACAGGTTCGCGACGTGCTCGTACGTGGC	CAGTTTGCCTGTTTTACAGGTTCGCGACGT|GCTCGTACGTGGCTTTGGAGACTCCGTGGA
NC_045512.2_pilon	10970	10978	Deletion	1	+	5669	6089	TTGTTAGACAATGCTCAGGTGTTACTTTCC|AAAGTGCAGTGAAAAGAACAATCAAGGGTA	ACAATGCTCAGGTGTTACTTTCCAAAGTGC|AGTGAAAAGAACAATCAAGGGTACACACCA
NC_045512.2_pilon	29006	29016	Deletion	1	+	2111	2304	CTGGTAAAGGCCAACAACAACAAGGCCAAA|CTGTCACTAAGAAATCTGCTGCTGAGGCTT	GCCAACAACAACAAGGCCAAACTGTCACTA|AGAAATCTGCTGCTGAGGCTTCTAAGAAGC
NC_045512.2_pilon	29048	29064	Deletion	1	+	3095	3304	AATCTGCTGCTGAGGCTTCTAAGAAGCCTC|GGCAAAAACGTACTGCCACTAAAGCATACA	CTTCTAAGAAGCCTCGGCAAAAACGTACTG|CCACTAAAGCATACAATGTAACACAAGCTT
NC_045512.2_pilon	29046	29067	Deletion	1	+	2951	3339	GAAATCTGCTGCTGAGGCTTCTAAGAAGCC|TCGGCAAAAACGTACTGCCACTAAAGCATA	CTAAGAAGCCTCGGCAAAAACGTACTGCCA|CTAAAGCATACAATGTAACACAAGCTTTCG
NC_045512.2_pilon	15514	15519	Deletion	1	+	4277	4479	CAGGAGATGCCACAACTGCTTATGCTAATA|GTGTTTTTAACATTTGTCAAGCTGTCACGG	AGATGCCACAACTGCTTATGCTAATAGTGT|TTTTAACATTTGTCAAGCTGTCACGGCCAA
NC_045512.2_pilon	7264	7285	Deletion	1	+	5480	7328	GTTGCAGAGTGGTTTTTGGCATATATTCTT|TTCACTAGGTTTTTCTATGTACTTGGATTG	ATATATTCTTTTCACTAGGTTTTTCTATGT|ACTTGGATTGGCTGCAATCATGCAATTGTT
NC_045512.2_pilon	15546	15572	Deletion	1	+	4587	3006	GTTTTTAACATTTGTCAAGCTGTCACGGCC|AATGTTAATGCACTTTTATCTACTGATGGT	CGGCCAATGTTAATGCACTTTTATCTACTG|ATGGTAACAAAATTGCCGATAAGTATGTCC
NC_045512.2_pilon	29034	29060	Deletion	1	+	2831	3139	AACTGTCACTAAGAAATCTGCTGCTGAGGC|TTCTAAGAAGCCTCGGCAAAAACGTACTGC	GAGGCTTCTAAGAAGCCTCGGCAAAAACGT|ACTGCCACTAAAGCATACAATGTAACACAA
NC_045512.2_pilon	26887	26913	Deletion	1	+	3879	3551	CAATCCAGAAACTAACATTCTTCTCAACGT|GCCACTCCATGGCACTATTCTGACCAGACC	AACGTGCCACTCCATGGCACTATTCTGACC|AGACCGCTTCTAGAAAGTGAACTCGTAATC
NC_045512.2_pilon	2875	2901	Deletion	1	+	4850	4967	ACAGTTGAACTCGGTACAGAAGTAAATGAG|TTCGCCTGTGTTGTGGCAGATGCTGTCATA	ATGAGTTCGCCTGTGTTGTGGCAGATGCTG|TCATAAAAACTTTGCAACCAGTATCTGAAT
NC_045512.2_pilon	7218	7245	Deletion	1	+	3689	4925	AATTACCATTTCATCTTTTAAATGGGATTT|AACTGCTTTTGGCTTAGTTGCAGAGTGGTT	ATTTAACTGCTTTTGGCTTAGTTGCAGAGT|GGTTTTTGGCATATATTCTTTTCACTAGGT
NC_045512.2_pilon	3641	3669	Deletion	1	+	3810	4760	ATGTTGTCGGCCCAAATGTTAACAAAGGTG|AAGACATTCAACTTCTTAAGAGTGCTTATG	GTGAAGACATTCAACTTCTTAAGAGTGCTT|ATGAAAATTTTAATCAGCACGAAGTTCTAC
NC_045512.2_pilon	2736	2764	Deletion	1	+	1668	2529	ACTCAAAGGCGGTGCACCAACAAAGGTTAC|TTTTGGTGATGACACTGTGATAGAAGTGCA	TACTTTTGGTGATGACACTGTGATAGAAGT|GCAAGGTTACAAGAGTGTGAATATCACTTT
NC_045512.2_pilon	15470	15498	Deletion	1	+	4235	4415	CATGTGTGGCGGTTCACTATATGTTAAACC|AGGTGGAACCTCATCAGGAGATGCCACAAC	ACCAGGTGGAACCTCATCAGGAGATGCCAC|AACTGCTTATGCTAATAGTGTTTTTAACAT
NC_045512.2_pilon	29003	29031	Deletion	1	+	2134	2738	TGTCTGGTAAAGGCCAACAACAACAAGGCC|AAACTGTCACTAAGAAATCTGCTGCTGAGG	GCCAAACTGTCACTAAGAAATCTGCTGCTG|AGGCTTCTAAGAAGCCTCGGCAAAAACGTA
NC_045512.2_pilon	23007	23035	Deletion	1	+	5401	5109	CTATCAGGCCGGTAGCACACCTTGTAATGG|TGTTGAAGGTTTTAATTGTTACTTTCCTTT	TGGTGTTGAAGGTTTTAATTGTTACTTTCC|TTTACAATCATATGGTTTCCAACCCACTAA
NC_045512.2_pilon	21807	21836	Deletion	1	+	1233	2262	GACCAATGGTACTAAGAGGTTTGATAACCC|TGTCCTACCATTTAATGATGGTGTTTATTT	CCTGTCCTACCATTTAATGATGGTGTTTAT|TTTGCTTCCACTGAGAAGTCTAACATAATA
NC_045512.2_pilon	5530	5558	Deletion	1	+	5974	6249	AGAGTCTTGAACGTGGTGTGTAAAACTTGT|GGACAACAGCAGACAACCCTTAAGGGTGTA	TGTGGACAACAGCAGACAACCCTTAAGGGT|GTAGAAGCTGTTATGTACATGGGCACACTT
NC_045512.2_pilon	9392	9420	Deletion	1	+	1914	992	CACTAATTCAACCTATTGGTGCTTTGGACA|TATCAGCATCTATAGTAGCTGGTGGTATTG	ACATATCAGCATCTATAGTAGCTGGTGGTA|TTGTAGCTATCGTAGTAACATGCCTTGCCT
NC_045512.2_pilon	10630	10658	Deletion	1	+	3962	4179	GGACCTTTTGTTGACAGGCAAACAGCACAA|GCAGCTGGTACGGACACAACTATTACAGTT	CAAGCAGCTGGTACGGACACAACTATTACA|GTTAATGTTTTAGCTTGGTTGTACGCTGCT
NC_045512.2_pilon	18501	18529	Deletion	1	+	6502	7068	CAATTTAAACACCTCATACCACTTATGTAC|AAAGGACTTCCTTGGAATGTAGTGCGTATA	TACAAAGGACTTCCTTGGAATGTAGTGCGT|ATAAAGATTGTACAAATGTTAAGTGACACA
NC_045512.2_pilon	18443	18471	Deletion	1	+	4359	5319	TGATACACCTAATAATACAGATTTTTCCAG|AGTTAGTGCTAAACCACCGCCTGGAGATCA	CAGAGTTAGTGCTAAACCACCGCCTGGAGA|TCAATTTAAACACCTCATACCACTTATGTA
NC_045512.2_pilon	10739	10767	Deletion	1	+	8612	8051	TTCTCAATCGATTTACCACAACTCTTAATG|ACTTTAACCTTGTGGCTATGAAGTACAATT	ATGACTTTAACCTTGTGGCTATGAAGTACA|ATTATGAACCTCTAACACAAGACCATGTTG
NC_045512.2_pilon	13407	13435	Deletion	1	+	1486	1849	CGTCTGCGGTATGTGGAAAGGTTATGGCTG|TAGTTGTGATCAACTCCGCGAACCCATGCT	CTGTAGTTGTGATCAACTCCGCGAACCCAT|GCTTCAGTCAGCTGATGCACAATCGTTTTT
NC_045512.2_pilon	24996	27776	Deletion	1	+	2631	6383	CACAGTTTATGATCCTTTGCAACCTGAATT|AGACTCATTCAAGGAGGAGTTAGATAAATA	GAAAGACAGAATGATTGAACTTTCATTAAT|TGACTTCTATTTGTGCTTTTTAGCCTTTCT
NC_045512.2_pilon	15488	15516	Deletion	1	+	4433	4254	ATATGTTAAACCAGGTGGAACCTCATCAGG|AGATGCCACAACTGCTTATGCTAATAGTGT	AGGAGATGCCACAACTGCTTATGCTAATAG|TGTTTTTAACATTTGTCAAGCTGTCACGGC
NC_045512.2_pilon	15462	15490	Deletion	1	+	4200	4431	GAAATGGTCATGTGTGGCGGTTCACTATAT|GTTAAACCAGGTGGAACCTCATCAGGAGAT	TATGTTAAACCAGGTGGAACCTCATCAGGA|GATGCCACAACTGCTTATGCTAATAGTGTT
NC_045512.2_pilon	15509	15537	Deletion	1	+	4228	4562	CTCATCAGGAGATGCCACAACTGCTTATGC|TAATAGTGTTTTTAACATTTGTCAAGCTGT	TGCTAATAGTGTTTTTAACATTTGTCAAGC|TGTCACGGCCAATGTTAATGCACTTTTATC
NC_045512.2_pilon	3538	3566	Deletion	1	+	9475	8828	GCCATGCAAGTTGAATCTGATGATTACATA|GCTACTAATGGACCACTTAAAGTGGGTGGT	ATAGCTACTAATGGACCACTTAAAGTGGGT|GGTAGTTGTGTTTTAAGCGGACACAATCTT
NC_045512.2_pilon	20484	20513	Deletion	1	+	4429	6527	TTCATAACAGATGCGCAAACAGGTTCATCT|AAGTGTGTGTGTTCTGTTATTGATTTATTA	CTAAGTGTGTGTGTTCTGTTATTGATTTAT|TACTTGATGATTTTGTTGAAATAATAAAAT
NC_045512.2_pilon	7561	7586	Deletion	1	+	2332	2942	TGTACAACTATTGTTAATGGTGTTAGAAGG|TCCTTTTATGTCTATGCTAATGGAGGTAAA	AGAAGGTCCTTTTATGTCTATGCTAATGGA|GGTAAAGGCTTTTGCAAACTACACAATTGG
NC_045512.2_pilon	22898	22921	Deletion	1	+	4136	4652	GGAATTCTAACAATCTTGATTCTAAGGTTG|GTGGTAATTATAATTACCTGTATAGATTGT	TAAGGTTGGTGGTAATTATAATTACCTGTA|TAGATTGTTTAGGAAGTCTAATCTCAAACC
NC_045512.2_pilon	20357	20384	Deletion	1	+	2355	2993	TTATGGAGATTTTAGTCATAGTCAGTTAGG|TGGTTTACATCTACTGATTGGACTAGCTAA	TAGGTGGTTTACATCTACTGATTGGACTAG|CTAAACGTTTTAAGGAATCACCTTTTGAAT
NC_045512.2_pilon	28943	28965	Deletion	1	+	1313	1524	GCGGTGATGCTGCTCTTGCTTTGCTGCTGC|TTGACAGATTGAACCAGCTTGAGAGCAAAA	TGCTGCTGCTTGACAGATTGAACCAGCTTG|AGAGCAAAATGTCTGGTAAAGGCCAACAAC
NC_045512.2_pilon	2989	3009	Deletion	1	+	4506	5687	GAGTGGAGTATGGCTACATACTACTTATTT|GATGAGTCTGGTGAGTTTAAATTGGCTTCA	ACTACTTATTTGATGAGTCTGGTGAGTTTA|AATTGGCTTCACATATGTATTGTTCTTTTT
NC_045512.2_pilon	3042	3047	Deletion	1	+	6174	6286	GGCTTCACATATGTATTGTTCTTTTTACCC|TCCAGATGAGGATGAAGAAGAAGGTGATTG	TCACATATGTATTGTTCTTTTTACCCTCCA|GATGAGGATGAAGAAGAAGGTGATTGTGAA
NC_045512.2_pilon	26167	26171	Deletion	1	+	5357	5289	TCGACGGTTCATCCGGAGTTGTTAATCCAG|TAATGGAACCAATTTATGATGAACCGACGA	ACGGTTCATCCGGAGTTGTTAATCCAGTAA|TGGAACCAATTTATGATGAACCGACGACGA
NC_045512.2_pilon	850	859	Deletion	1	+	3435	3239	GTCGATAACAACTTCTGTGGCCCTGATGGC|TACCCTCTTGAGTGCATTAAAGACCTTCTA	CAACTTCTGTGGCCCTGATGGCTACCCTCT|TGAGTGCATTAAAGACCTTCTAGCACGTGC
NC_045512.2_pilon	29010	29028	Deletion	1	+	2098	2639	TAAAGGCCAACAACAACAAGGCCAAACTGT|CACTAAGAAATCTGCTGCTGAGGCTTCTAA	AAGGCCAAACTGTCACTAAGAAATCTGCTG|CTGAGGCTTCTAAGAAGCCTCGGCAAAAAC
NC_045512.2_pilon	12191	12203	Deletion	1	+	3480	4059	AGGCTGTTGCTAATGGTGATTCTGAAGTTG|TTCTTAAAAAGTTGAAGAAGTCTTTGAATG	AATGGTGATTCTGAAGTTGTTCTTAAAAAG|TTGAAGAAGTCTTTGAATGTGGCTAAATCT
NC_045512.2_pilon	28941	28954	Deletion	1	+	1278	1451	TGGCGGTGATGCTGCTCTTGCTTTGCTGCT|GCTTGACAGATTGAACCAGCTTGAGAGCAA	TGCTCTTGCTTTGCTGCTGCTTGACAGATT|GAACCAGCTTGAGAGCAAAATGTCTGGTAA
NC_045512.2_pilon	29024	29040	Deletion	1	+	2545	2890	AACAAGGCCAAACTGTCACTAAGAAATCTG|CTGCTGAGGCTTCTAAGAAGCCTCGGCAAA	TCACTAAGAAATCTGCTGCTGAGGCTTCTA|AGAAGCCTCGGCAAAAACGTACTGCCACTA
NC_045512.2_pilon	10074	10094	Deletion	1	+	1081	1207	TGTTTTGCAGAGTGGTTTTAGAAAAATGGC|ATTCCCATCTGGTAAAGTTGAGGGTTGTAT	AGAAAAATGGCATTCCCATCTGGTAAAGTT|GAGGGTTGTATGGTACAAGTAACTTGTGGT
NC_045512.2_pilon	8676	8700	Deletion	1	+	5495	5013	TGTCATGTCTAAACATATTGACTTTTCAAG|TGAAATCATAGGATACAAGGCTATTGATGG	TTTCAAGTGAAATCATAGGATACAAGGCTA|TTGATGGTGGTGTCACTCGTGACATAGCAT
NC_045512.2_pilon	1237	1268	Deletion	1	+	7108	6713	ATGTGCCTTTCAACTCTCATGAAGTGTGAT|CATTGTGGTGAAACTTCATGGCAGACGGGC	CATTGTGGTGAAACTTCATGGCAGACGGGC|GATTTTGTTAAAGCCACTTGCGAATTTTGT
NC_045512.2_pilon	18498	18525	Deletion	1	+	6118	7038	GATCAATTTAAACACCTCATACCACTTATG|TACAAAGGACTTCCTTGGAATGTAGTGCGT	TATGTACAAAGGACTTCCTTGGAATGTAGT|GCGTATAAAGATTGTACAAATGTTAAGTGA
NC_045512.2_pilon	15485	15512	Deletion	1	+	4306	4286	ACTATATGTTAAACCAGGTGGAACCTCATC|AGGAGATGCCACAACTGCTTATGCTAATAG	CATCAGGAGATGCCACAACTGCTTATGCTA|ATAGTGTTTTTAACATTTGTCAAGCTGTCA
NC_045512.2_pilon	1158	1187	Deletion	1	+	3901	5321	TGAAAAGAAAAAGCTTGATGGCTTTATGGG|TAGAATTCGATCTGTCTATCCAGTTGCGTC	GGTAGAATTCGATCTGTCTATCCAGTTGCG|TCACCAAATGAATGCAACCAAATGTGCCTT
NC_045512.2_pilon	28948	28977	Deletion	1	+	1416	1591	GATGCTGCTCTTGCTTTGCTGCTGCTTGAC|AGATTGAACCAGCTTGAGAGCAAAATGTCT	ACAGATTGAACCAGCTTGAGAGCAAAATGT|CTGGTAAAGGCCAACAACAACAAGGCCAAA
NC_045512.2_pilon	28951	28980	Deletion	1	+	1436	1635	GCTGCTCTTGCTTTGCTGCTGCTTGACAGA|TTGAACCAGCTTGAGAGCAAAATGTCTGGT	GATTGAACCAGCTTGAGAGCAAAATGTCTG|GTAAAGGCCAACAACAACAAGGCCAAACTG
NC_045512.2_pilon	28984	29013	Deletion	1	+	1743	2216	AACCAGCTTGAGAGCAAAATGTCTGGTAAA|GGCCAACAACAACAAGGCCAAACTGTCACT	AAGGCCAACAACAACAAGGCCAAACTGTCA|CTAAGAAATCTGCTGCTGAGGCTTCTAAGA
NC_045512.2_pilon	27261	27290	Deletion	1	+	9608	9172	ATAGCAGAGATATTACTAATTATTATGAGG|ACTTTTAAAGTTTCCATTTGGAATCTTGAT	GGACTTTTAAAGTTTCCATTTGGAATCTTG|ATTACATCATAAACCTCATAATTAAAAATT
NC_045512.2_pilon	6037	6066	Deletion	1	+	4695	4743	GTACCAAACCAACCATATCCAAACGCAAGC|TTCGATAATTTTAAGTTTGTATGTGATAAT	GCTTCGATAATTTTAAGTTTGTATGTGATA|ATATCAAATTTGCTGATGATTTAAACCAGT
NC_045512.2_pilon	24170	24200	Deletion	1	+	1634	2266	TTTTGCCACCTTTGCTCACAGATGAAATGA|TTGCTCAATACACTTCTGCACTGTTAGCGG	ATTGCTCAATACACTTCTGCACTGTTAGCG|GGTACAATCACTTCTGGTTGGACCTTTGGT
NC_045512.2_pilon	13951	13980	Deletion	1	+	1081	1320	ACTGGTATGATTTTGTAGAAAACCCAGATA|TATTACGCGTATACGCCAACTTAGGTGAAC	TATATTACGCGTATACGCCAACTTAGGTGA|ACGTGTACGCCAAGCTTTGTTAAAAACAGT
NC_045512.2_pilon	14030	14060	Deletion	1	+	1692	2479	AAAAACAGTACAATTCTGTGATGCCATGCG|AAATGCTGGTATTGTTGGTGTACTGACATT	GAAATGCTGGTATTGTTGGTGTACTGACAT|TAGATAATCAAGATCTCAATGGTAACTGGT
NC_045512.2_pilon	20875	20905	Deletion	1	+	3247	3458	ATAATATGAGAGTTATACATTTTGGTGCTG|GTTCTGATAAAGGAGTTGCACCAGGTACAG	GGTTCTGATAAAGGAGTTGCACCAGGTACA|GCTGTTTTAAGACAGTGGTTGCCTACGGGT
NC_045512.2_pilon	25619	25652	Deletion	1	+	3511	2908	AAAGAGATGGCAACTAGCACTCTCCAAGGG|TGTTCACTTTGTTTGCAACTTGCTGTTGTT	TTCACTTTGTTTGCAACTTGCTGTTGTTGT|TTGTAACAGTTTACTCACACCTTTTGCTCG
NC_045512.2_pilon	20773	20802	Deletion	1	+	1528	1932	ATTATGGTGATAGTGCAACATTACCTAAAG|GCATAATGATGAATGTCGCAAAATATACTC	AGGCATAATGATGAATGTCGCAAAATATAC|TCAACTGTGTCAATATTTAAACACATTAAC
NC_045512.2_pilon	15455	15484	Deletion	1	+	4133	4312	ATTGAGTGAAATGGTCATGTGTGGCGGTTC|ACTATATGTTAAACCAGGTGGAACCTCATC	TCACTATATGTTAAACCAGGTGGAACCTCA|TCAGGAGATGCCACAACTGCTTATGCTAAT
NC_045512.2_pilon	15441	15470	Deletion	1	+	3843	4235	GAGTGTGCTCAAGTATTGAGTGAAATGGTC|ATGTGTGGCGGTTCACTATATGTTAAACCA	TCATGTGTGGCGGTTCACTATATGTTAAAC|CAGGTGGAACCTCATCAGGAGATGCCACAA
NC_045512.2_pilon	15473	15502	Deletion	1	+	4148	4387	GTGTGGCGGTTCACTATATGTTAAACCAGG|TGGAACCTCATCAGGAGATGCCACAACTGC	GGTGGAACCTCATCAGGAGATGCCACAACT|GCTTATGCTAATAGTGTTTTTAACATTTGT
NC_045512.2_pilon	20489	20518	Deletion	1	+	4450	6711	AACAGATGCGCAAACAGGTTCATCTAAGTG|TGTGTGTTCTGTTATTGATTTATTACTTGA	TGTGTGTGTTCTGTTATTGATTTATTACTT|GATGATTTTGTTGAAATAATAAAATCCCAA
NC_045512.2_pilon	8800	8826	Deletion	1	+	5893	7846	ACATGGTTTAGCCAGCGTGGTGGTAGTTAT|ACTAATGACAAAGCTTGCCCATTGATTGCT	GTTATACTAATGACAAAGCTTGCCCATTGA|TTGCTGCAGTCATAACAAGAGAAGTGGGTT
NC_045512.2_pilon	13579	13584	Deletion	1	+	2947	3019	TCTACAATGATAAAGTAGCTGGTTTTGCTA|AATTCCTAAAAACTAATTGTTGTCGCTTCC	CAATGATAAAGTAGCTGGTTTTGCTAAATT|CCTAAAAACTAATTGTTGTCGCTTCCAAGA
NC_045512.2_pilon	15557	15577	Deletion	1	+	2993	3049	TTGTCAAGCTGTCACGGCCAATGTTAATGC|ACTTTTATCTACTGATGGTAACAAAATTGC	AATGTTAATGCACTTTTATCTACTGATGGT|AACAAAATTGCCGATAAGTATGTCCGCAAT
NC_045512.2_pilon	23729	23751	Deletion	1	+	9174	9712	CCATACCCACAAATTTTACTATTAGTGTTA|CCACAGAAATTCTACCAGTGTCTATGACCA	TTAGTGTTACCACAGAAATTCTACCAGTGT|CTATGACCAAGACATCAGTAGATTGTACAA
NC_045512.2_pilon	323	349	Deletion	1	+	1498	1805	AGAAAACACACGTCCAACTCAGTTTGCCTG|TTTTACAGGTTCGCGACGTGCTCGTACGTG	GCCTGTTTTACAGGTTCGCGACGTGCTCGT|ACGTGGCTTTGGAGACTCCGTGGAGGAGGT
NC_045512.2_pilon	28717	28746	Deletion	1	+	1880	2153	TTGAATACACCAAAAGATCACATTGGCACC|CGCAATCCTGCTAACAATGCTGCAATCGTG	CCCGCAATCCTGCTAACAATGCTGCAATCG|TGCTACAACTTCCTCAAGGAACAACATTGC
NC_045512.2_pilon	3188	3214	Deletion	1	+	5115	4046	CTTCTGCTGCTCTTCAACCTGAAGAAGAGC|AAGAAGAAGATTGGTTAGATGATGATAGTC	AGAGCAAGAAGAAGATTGGTTAGATGATGA|TAGTCAACAAACTGTTGGTCAACAAGACGG
NC_045512.2_pilon	12217	12245	Deletion	1	+	4314	5149	GTTGTTCTTAAAAAGTTGAAGAAGTCTTTG|AATGTGGCTAAATCTGAATTTGACCGTGAT	TTGAATGTGGCTAAATCTGAATTTGACCGT|GATGCAGCCATGCAACGTAAGTTGGAAAAG
NC_045512.2_pilon	14767	14789	Deletion	1	+	3094	3854	GTTCTGTTGAATTAAAACACTTCTTCTTTG|CTCAGGATGGTAATGCTGCTATCAGCGATT	TCTTCTTTGCTCAGGATGGTAATGCTGCTA|TCAGCGATTATGACTACTATCGTTATAATC
NC_045512.2_pilon	1793	1797	Deletion	1	+	4910	5092	AACAAATTGTTGAATCCTGTGGTAATTTTA|AAGTTACAAAAGGAAAAGCTAAAAAAGGTG	AAATTGTTGAATCCTGTGGTAATTTTAAAG|TTACAAAAGGAAAAGCTAAAAAAGGTGCCT
NC_045512.2_pilon	7394	7417	Deletion	1	+	3999	4448	TAATAATTAATCTTGTACAAATGGCCCCGA|TTTCAGCTATGGTTAGAATGTACATCTTCT	GGCCCCGATTTCAGCTATGGTTAGAATGTA|CATCTTCTTTGCATCATTTTATTATGTATG
NC_045512.2_pilon	7449	7454	Deletion	1	+	4276	4157	CTTCTTTGCATCATTTTATTATGTATGGAA|AAGTTATGTGCATGTTGTAGACGGTTGTAA	TTTGCATCATTTTATTATGTATGGAAAAGT|TATGTGCATGTTGTAGACGGTTGTAATTCA
NC_045512.2_pilon	15292	15297	Deletion	1	+	5553	5620	ACGTAGAAAACCCTCACCTTATGGGTTGGG|ATTATCCTAAATGTGATAGAGCCATGCCTA	AGAAAACCCTCACCTTATGGGTTGGGATTA|TCCTAAATGTGATAGAGCCATGCCTAACAT
NC_045512.2_pilon	12870	12881	Deletion	1	+	3460	4104	ATGGGCTAGATTCCCTAAGAGTGATGGAAC|TGGTACTATCTATACAGAACTGGAACCACC	TTCCCTAAGAGTGATGGAACTGGTACTATC|TATACAGAACTGGAACCACCTTGTAGGTTT
NC_045512.2_pilon	12911	12930	Deletion	1	+	5073	5457	ATACAGAACTGGAACCACCTTGTAGGTTTG|TTACAGACACACCTAAAGGTCCTAAAGTGA	CTTGTAGGTTTGTTACAGACACACCTAAAG|GTCCTAAAGTGAAGTATTTATACTTTATTA
NC_045512.2_pilon	7170	7194	Deletion	1	+	4492	5127	TAGTGGTTTAGATTCTTTAGACACCTATCC|TTCTTTAGAAACTATACAAATTACCATTTC	CCTATCCTTCTTTAGAAACTATACAAATTA|CCATTTCATCTTTTAAATGGGATTTAACTG
NC_045512.2_pilon	29210	29214	Deletion	1	+	7402	7548	AAATTGCACAATTTGCCCCCAGCGCTTCAG|CGTTCTTCGGAATGTCGCGCATTGGCATGG	TTGCACAATTTGCCCCCAGCGCTTCAGCGT|TCTTCGGAATGTCGCGCATTGGCATGGAAG
NC_045512.2_pilon	29260	29286	Deletion	1	+	7256	6445	ATTGGCATGGAAGTCACACCTTCGGGAACG|TGGTTGACCTACACAGGTGCCATCAAATTG	GAACGTGGTTGACCTACACAGGTGCCATCA|AATTGGATGACAAAGATCCAAATTTCAAAG
NC_045512.2_pilon	26822	26850	Deletion	1	+	3056	3567	ATGTGGCTCAGCTACTTCATTGCTTCTTTC|AGACTGTTTGCGCGTACGCGTTCCATGTGG	TTCAGACTGTTTGCGCGTACGCGTTCCATG|TGGTCATTCAATCCAGAAACTAACATTCTT
NC_045512.2_pilon	21987	22015	Deletion	1	+	5047	4237	ATTTCAATTTTGTAATGATCCATTTTTGGG|TGTTTATTACCACAAAAACAACAAAAGTTG	GGGTGTTTATTACCACAAAAACAACAAAAG|TTGGATGGAAAGTGAGTTCAGAGTTTATTC
NC_045512.2_pilon	6860	6888	Deletion	1	+	3700	4463	GAATTAAAGCATCTATGCCGACTACTATAG|CAAAGAATACTGTTAAGAGTGTCGGTAAAT	TAGCAAAGAATACTGTTAAGAGTGTCGGTA|AATTTTGTCTAGAGGCTTCATTTAATTATT
NC_045512.2_pilon	15517	15545	Deletion	1	+	4345	4547	GAGATGCCACAACTGCTTATGCTAATAGTG|TTTTTAACATTTGTCAAGCTGTCACGGCCA	GTGTTTTTAACATTTGTCAAGCTGTCACGG|CCAATGTTAATGCACTTTTATCTACTGATG
NC_045512.2_pilon	23672	23700	Deletion	1	+	6189	8273	CCTACACTATGTCACTTGGTGCAGAAAATT|CAGTTGCTTACTCTAATAACTCTATTGCCA	ATTCAGTTGCTTACTCTAATAACTCTATTG|CCATACCCACAAATTTTACTATTAGTGTTA
NC_045512.2_pilon	18105	18134	Deletion	1	+	5631	5714	AAGGTAATCACTGGGTTACATCCTACACAG|GCACCTACACACCTCAGTGTTGACACTAAA	AGGCACCTACACACCTCAGTGTTGACACTA|AATTCAAAACTGAAGGTTTATGTGTTGACA
NC_045512.2_pilon	3038	3068	Deletion	1	+	6190	6237	AATTGGCTTCACATATGTATTGTTCTTTTT|ACCCTCCAGATGAGGATGAAGAAGAAGGTG	TACCCTCCAGATGAGGATGAAGAAGAAGGT|GATTGTGAAGAAGAAGAGTTTGAGCCATCA
NC_045512.2_pilon	23632	23661	Deletion	1	+	3791	5561	CCTCGGCGGGCACGTAGTGTAGCTAGTCAA|TCCATCATTGCCTACACTATGTCACTTGGT	AATCCATCATTGCCTACACTATGTCACTTG|GTGCAGAAAATTCAGTTGCTTACTCTAATA
NC_045512.2_pilon	15565	15595	Deletion	1	+	3043	3017	CTGTCACGGCCAATGTTAATGCACTTTTAT|CTACTGATGGTAACAAAATTGCCGATAAGT	TCTACTGATGGTAACAAAATTGCCGATAAG|TATGTCCGCAATTTACAACACAGACTTTAT
NC_045512.2_pilon	15520	15550	Deletion	1	+	4487	4476	ATGCCACAACTGCTTATGCTAATAGTGTTT|TTAACATTTGTCAAGCTGTCACGGCCAATG	TTTAACATTTGTCAAGCTGTCACGGCCAAT|GTTAATGCACTTTTATCTACTGATGGTAAC
NC_045512.2_pilon	15454	15484	Deletion	1	+	4066	4312	TATTGAGTGAAATGGTCATGTGTGGCGGTT|CACTATATGTTAAACCAGGTGGAACCTCAT	TCACTATATGTTAAACCAGGTGGAACCTCA|TCAGGAGATGCCACAACTGCTTATGCTAAT
NC_045512.2_pilon	17188	17220	Deletion	1	+	2495	2879	CTTGCTCTCATGCCGCTGTTGATGCACTAT|GTGAGAAGGCATTAAAATATTTGCCTATAG	TGAGAAGGCATTAAAATATTTGCCTATAGA|TAAATGTAGTAGAATTATACCTGCACGTGC
NC_045512.2_pilon	28917	28947	Deletion	1	+	1138	1363	TTCTCCTGCTAGAATGGCTGGCAATGGCGG|TGATGCTGCTCTTGCTTTGCTGCTGCTTGA	GTGATGCTGCTCTTGCTTTGCTGCTGCTTG|ACAGATTGAACCAGCTTGAGAGCAAAATGT
NC_045512.2_pilon	28956	28986	Deletion	1	+	1487	1749	TCTTGCTTTGCTGCTGCTTGACAGATTGAA|CCAGCTTGAGAGCAAAATGTCTGGTAAAGG	ACCAGCTTGAGAGCAAAATGTCTGGTAAAG|GCCAACAACAACAAGGCCAAACTGTCACTA
NC_045512.2_pilon	16620	16651	Deletion	1	+	2658	2545	GATTACATTTTAGCTAACACCTGTACTGAA|AGACTCAAGCTTTTTGCAGCAGAAACGCTC	AGACTCAAGCTTTTTGCAGCAGAAACGCTC|AAAGCTACTGAGGAGACATTTAAACTGTCT
NC_045512.2_pilon	29215	29245	Deletion	1	+	7575	7533	GCACAATTTGCCCCCAGCGCTTCAGCGTTC|TTCGGAATGTCGCGCATTGGCATGGAAGTC	CTTCGGAATGTCGCGCATTGGCATGGAAGT|CACACCTTCGGGAACGTGGTTGACCTACAC
NC_045512.2_pilon	21797	21827	Deletion	1	+	1074	2146	ATGTCTCTGGGACCAATGGTACTAAGAGGT|TTGATAACCCTGTCCTACCATTTAATGATG	TTTGATAACCCTGTCCTACCATTTAATGAT|GGTGTTTATTTTGCTTCCACTGAGAAGTCT
NC_045512.2_pilon	18091	18122	Deletion	1	+	5712	5638	TTAAAGATTGTAGTAAGGTAATCACTGGGT|TACATCCTACACAGGCACCTACACACCTCA	TACATCCTACACAGGCACCTACACACCTCA|GTGTTGACACTAAATTCAAAACTGAAGGTT
NC_045512.2_pilon	5555	5585	Deletion	1	+	6222	5354	CTTGTGGACAACAGCAGACAACCCTTAAGG|GTGTAGAAGCTGTTATGTACATGGGCACAC	GGTGTAGAAGCTGTTATGTACATGGGCACA|CTTTCTTATGAACAATTTAAGAAAGGTGTT
NC_045512.2_pilon	1983	2013	Deletion	1	+	1563	1465	GAAGGCCGCTATAACAATACTAGATGGAAT|TTCACAGTATTCACTGAGACTCATTGATGC	TTTCACAGTATTCACTGAGACTCATTGATG|CTATGATGTTCACATCTGATTTGGCTACTA
NC_045512.2_pilon	8705	8735	Deletion	1	+	4934	6364	GTGAAATCATAGGATACAAGGCTATTGATG|GTGGTGTCACTCGTGACATAGCATCTACAG	GGTGGTGTCACTCGTGACATAGCATCTACA|GATACTTGTTTTGCTAACAAACATGCTGAT
NC_045512.2_pilon	7222	7252	Deletion	1	+	3825	5181	ACCATTTCATCTTTTAAATGGGATTTAACT|GCTTTTGGCTTAGTTGCAGAGTGGTTTTTG	TGCTTTTGGCTTAGTTGCAGAGTGGTTTTT|GGCATATATTCTTTTCACTAGGTTTTTCTA
NC_045512.2_pilon	29589	29621	Deletion	1	+	3632	3772	GGGCTATATAAACGTTTTCGCTTTTCCGTT|TACGATATATAGTCTACTCTTGTGCAGAAT	ACGATATATAGTCTACTCTTGTGCAGAATG|AATTCTCGTAACTACATAGCACAAGTAGAT
NC_045512.2_pilon	15452	15482	Deletion	1	+	4054	4242	AGTATTGAGTGAAATGGTCATGTGTGGCGG|TTCACTATATGTTAAACCAGGTGGAACCTC	GTTCACTATATGTTAAACCAGGTGGAACCT|CATCAGGAGATGCCACAACTGCTTATGCTA
NC_045512.2_pilon	15515	15546	Deletion	1	+	4323	4587	AGGAGATGCCACAACTGCTTATGCTAATAG|TGTTTTTAACATTTGTCAAGCTGTCACGGC	TGTTTTTAACATTTGTCAAGCTGTCACGGC|CAATGTTAATGCACTTTTATCTACTGATGG
NC_045512.2_pilon	15470	15500	Deletion	1	+	4235	4398	CATGTGTGGCGGTTCACTATATGTTAAACC|AGGTGGAACCTCATCAGGAGATGCCACAAC	CAGGTGGAACCTCATCAGGAGATGCCACAA|CTGCTTATGCTAATAGTGTTTTTAACATTT
NC_045512.2_pilon	15501	15531	Deletion	1	+	4380	4701	GGTGGAACCTCATCAGGAGATGCCACAACT|GCTTATGCTAATAGTGTTTTTAACATTTGT	TGCTTATGCTAATAGTGTTTTTAACATTTG|TCAAGCTGTCACGGCCAATGTTAATGCACT
NC_045512.2_pilon	20532	20562	Deletion	1	+	6677	6236	ATTGATTTATTACTTGATGATTTTGTTGAA|ATAATAAAATCCCAAGATTTATCTGTAGTT	AATAATAAAATCCCAAGATTTATCTGTAGT|TTCTAAGGTTGTCAAAGTGACTATTGACTA
NC_045512.2_pilon	3440	3471	Deletion	1	+	5859	8028	CTAAAAAGGTAAAACCAACAGTGGTTGTTA|ATGCAGCCAATGTTTACCTTAAACATGGAG	ATGCAGCCAATGTTTACCTTAAACATGGAG|GAGGTGTTGCAGGAGCCTTAAATAAGGCTA
NC_045512.2_pilon	8049	8059	Deletion	1	+	2659	3059	AGTTGCAGTTAAAATGTTTGATGCTTACGT|TAATACGTTTTCATCAACTTTTAACGTACC	TAAAATGTTTGATGCTTACGTTAATACGTT|TTCATCAACTTTTAACGTACCAATGGAAAA
NC_045512.2_pilon	21462	21489	Deletion	1	+	6399	7731	GTTATGTCTTTAAAAGAAGGTCAAATCAAT|GATATGATTTTATCTCTTCTTAGTAAAGGT	CAATGATATGATTTTATCTCTTCTTAGTAA|AGGTAGACTTATAATTAGAGAAAACAACAG
NC_045512.2_pilon	12208	12237	Deletion	1	+	4225	4796	GATTCTGAAGTTGTTCTTAAAAAGTTGAAG|AAGTCTTTGAATGTGGCTAAATCTGAATTT	AGAAGTCTTTGAATGTGGCTAAATCTGAAT|TTGACCGTGATGCAGCCATGCAACGTAAGT
NC_045512.2_pilon	609	638	Deletion	1	+	1801	2468	TGTCCTTGTCCCTCATGTGGGCGAAATACC|AGTGGCTTACCGCAAGGTTCTTCTTCGTAA	CCAGTGGCTTACCGCAAGGTTCTTCTTCGT|AAGAACGGTAATAAAGGAGCTGGTGGCCAT
NC_045512.2_pilon	11122	11145	Deletion	1	+	3865	4572	GCCTTTTTACCTTTTGCTATGGGTATTATT|GCTATGTCTGCTTTTGCAATGATGTTTGTC	GTATTATTGCTATGTCTGCTTTTGCAATGA|TGTTTGTCAAACATAAGCATGCATTTCTCT
NC_045512.2_pilon	11178	11186	Deletion	1	+	4993	4950	TGTCAAACATAAGCATGCATTTCTCTGTTT|GTTTTTGTTACCTTCTCTTGCCACTGTAGC	CATAAGCATGCATTTCTCTGTTTGTTTTTG|TTACCTTCTCTTGCCACTGTAGCTTATTTT
NC_045512.2_pilon	28920	28942	Deletion	1	+	1132	1298	TCCTGCTAGAATGGCTGGCAATGGCGGTGA|TGCTGCTCTTGCTTTGCTGCTGCTTGACAG	TGGCGGTGATGCTGCTCTTGCTTTGCTGCT|GCTTGACAGATTGAACCAGCTTGAGAGCAA
NC_045512.2_pilon	8920	8933	Deletion	1	+	5410	5538	ACAACTAATGGTGACTTTTTGCATTTCTTA|CCTAGAGTTTTTAGTGCAGTTGGTAACATC	GACTTTTTGCATTTCTTACCTAGAGTTTTT|AGTGCAGTTGGTAACATCTGTTACACACCA
NC_045512.2_pilon	15501	15515	Deletion	1	+	4380	4323	GGTGGAACCTCATCAGGAGATGCCACAACT|GCTTATGCTAATAGTGTTTTTAACATTTGT	CAGGAGATGCCACAACTGCTTATGCTAATA|GTGTTTTTAACATTTGTCAAGCTGTCACGG
NC_045512.2_pilon	15579	15596	Deletion	1	+	3038	3062	GTTAATGCACTTTTATCTACTGATGGTAAC|AAAATTGCCGATAAGTATGTCCGCAATTTA	CTACTGATGGTAACAAAATTGCCGATAAGT|ATGTCCGCAATTTACAACACAGACTTTATG
NC_045512.2_pilon	15490	15499	Deletion	1	+	4431	4438	ATGTTAAACCAGGTGGAACCTCATCAGGAG|ATGCCACAACTGCTTATGCTAATAGTGTTT	CCAGGTGGAACCTCATCAGGAGATGCCACA|ACTGCTTATGCTAATAGTGTTTTTAACATT
NC_045512.2_pilon	8860	8884	Deletion	1	+	7880	8635	GCAGTCATAACAAGAGAAGTGGGTTTTGTC|GTGCCTGGTTTGCCTGGCACGATATTACGC	TTTTGTCGTGCCTGGTTTGCCTGGCACGAT|ATTACGCACAACTAATGGTGACTTTTTGCA
NC_045512.2_pilon	7909	7913	Deletion	1	+	3151	3153	AATGTTATAGTTTTTGATGGTAAATCAAAA|TGTGAAGAATCATCTGCAAAATCAGCGTCT	GTTATAGTTTTTGATGGTAAATCAAAATGT|GAAGAATCATCTGCAAAATCAGCGTCTGTT
NC_045512.2_pilon	15529	15557	Deletion	1	+	4645	2993	CTGCTTATGCTAATAGTGTTTTTAACATTT|GTCAAGCTGTCACGGCCAATGTTAATGCAC	TTTGTCAAGCTGTCACGGCCAATGTTAATG|CACTTTTATCTACTGATGGTAACAAAATTG
NC_045512.2_pilon	29020	29049	Deletion	1	+	2402	3083	CAACAACAAGGCCAAACTGTCACTAAGAAA|TCTGCTGCTGAGGCTTCTAAGAAGCCTCGG	AATCTGCTGCTGAGGCTTCTAAGAAGCCTC|GGCAAAAACGTACTGCCACTAAAGCATACA
NC_045512.2_pilon	29079	29108	Deletion	1	+	2600	4610	GCAAAAACGTACTGCCACTAAAGCATACAA|TGTAACACAAGCTTTCGGCAGACGTGGTCC	AATGTAACACAAGCTTTCGGCAGACGTGGT|CCAGAACAAACCCAAGGAAATTTTGGGGAC
NC_045512.2_pilon	1296	1325	Deletion	1	+	7145	4517	CGATTTTGTTAAAGCCACTTGCGAATTTTG|TGGCACTGAGAATTTGACTAAAGAAGGTGC	TGTGGCACTGAGAATTTGACTAAAGAAGGT|GCCACTACTTGTGGTTACTTACCCCAAAAT
NC_045512.2_pilon	15512	15541	Deletion	1	+	4286	4501	ATCAGGAGATGCCACAACTGCTTATGCTAA|TAGTGTTTTTAACATTTGTCAAGCTGTCAC	AATAGTGTTTTTAACATTTGTCAAGCTGTC|ACGGCCAATGTTAATGCACTTTTATCTACT
NC_045512.2_pilon	18936	18967	Deletion	1	+	6394	6828	GTTGACTGGACTATTGAATATCCTATAATT|GGTGATGAACTGAAGATTAATGCGGCTTGT	GGTGATGAACTGAAGATTAATGCGGCTTGT|AGAAAGGTTCAACACATGGTTGTTAAAGCT
NC_045512.2_pilon	15547	15578	Deletion	1	+	4476	3025	TTTTTAACATTTGTCAAGCTGTCACGGCCA|ATGTTAATGCACTTTTATCTACTGATGGTA	ATGTTAATGCACTTTTATCTACTGATGGTA|ACAAAATTGCCGATAAGTATGTCCGCAATT
NC_045512.2_pilon	15536	15567	Deletion	1	+	4589	3077	TGCTAATAGTGTTTTTAACATTTGTCAAGC|TGTCACGGCCAATGTTAATGCACTTTTATC	TGTCACGGCCAATGTTAATGCACTTTTATC|TACTGATGGTAACAAAATTGCCGATAAGTA
NC_045512.2_pilon	8181	8212	Deletion	1	+	7417	7782	CTTATCTACTTTTATTTCAGCAGCTCGGCA|AGGGTTTGTTGATTCAGATGTAGAAACTAA	AGGGTTTGTTGATTCAGATGTAGAAACTAA|AGATGTTGTTGAATGTCTTAAATTGTCACA
NC_045512.2_pilon	1821	1852	Deletion	1	+	4940	4515	TAAAGTTACAAAAGGAAAAGCTAAAAAAGG|TGCCTGGAATATTGGTGAACAGAAATCAAT	TGCCTGGAATATTGGTGAACAGAAATCAAT|ACTGAGTCCTCTTTATGCATTTGCATCAGA
NC_045512.2_pilon	16217	16248	Deletion	1	+	3946	4166	GGAACCTGAGTTTTATGAGGCTATGTACAC|ACCGCATACAGTCTTACAGGCTGTTGGGGC	ACCGCATACAGTCTTACAGGCTGTTGGGGC|TTGTGTTCTTTGCAATTCACAGACTTCATT
NC_045512.2_pilon	22870	22901	Deletion	1	+	2825	4272	GATGATTTTACAGGCTGCGTTATAGCTTGG|AATTCTAACAATCTTGATTCTAAGGTTGGT	AATTCTAACAATCTTGATTCTAAGGTTGGT|GGTAATTATAATTACCTGTATAGATTGTTT
NC_045512.2_pilon	18447	18478	Deletion	1	+	4388	5616	ACACCTAATAATACAGATTTTTCCAGAGTT|AGTGCTAAACCACCGCCTGGAGATCAATTT	AGTGCTAAACCACCGCCTGGAGATCAATTT|AAACACCTCATACCACTTATGTACAAAGGA
NC_045512.2_pilon	15488	15519	Deletion	1	+	4433	4479	ATATGTTAAACCAGGTGGAACCTCATCAGG|AGATGCCACAACTGCTTATGCTAATAGTGT	AGATGCCACAACTGCTTATGCTAATAGTGT|TTTTAACATTTGTCAAGCTGTCACGGCCAA
NC_045512.2_pilon	3454	3485	Deletion	1	+	7072	8692	CCAACAGTGGTTGTTAATGCAGCCAATGTT|TACCTTAAACATGGAGGAGGTGTTGCAGGA	TACCTTAAACATGGAGGAGGTGTTGCAGGA|GCCTTAAATAAGGCTACTAACAATGCCATG
NC_045512.2_pilon	28980	29009	Deletion	1	+	1635	2090	ATTGAACCAGCTTGAGAGCAAAATGTCTGG|TAAAGGCCAACAACAACAAGGCCAAACTGT	GGTAAAGGCCAACAACAACAAGGCCAAACT|GTCACTAAGAAATCTGCTGCTGAGGCTTCT
NC_045512.2_pilon	8892	8912	Deletion	1	+	8510	5407	GCCTGGTTTGCCTGGCACGATATTACGCAC|AACTAATGGTGACTTTTTGCATTTCTTACC	ATATTACGCACAACTAATGGTGACTTTTTG|CATTTCTTACCTAGAGTTTTTAGTGCAGTT
NC_045512.2_pilon	8949	8953	Deletion	1	+	2064	2105	ACCTAGAGTTTTTAGTGCAGTTGGTAACAT|CTGTTACACACCATCAAAACTTATAGAGTA	TAGAGTTTTTAGTGCAGTTGGTAACATCTG|TTACACACCATCAAAACTTATAGAGTACAC
NC_045512.2_pilon	8839	8863	Deletion	1	+	8357	7944	AAAGCTTGCCCATTGATTGCTGCAGTCATA|ACAAGAGAAGTGGGTTTTGTCGTGCCTGGT	AGTCATAACAAGAGAAGTGGGTTTTGTCGT|GCCTGGTTTGCCTGGCACGATATTACGCAC
NC_045512.2_pilon	2173	2201	Deletion	1	+	3106	4400	GTCCTTGATTGGCTTGAAGAGAAGTTTAAG|GAAGGTGTAGAGTTTCTTAGAGACGGTTGG	AAGGAAGGTGTAGAGTTTCTTAGAGACGGT|TGGGAAATTGTTAAATTTATCTCAACCTGT
NC_045512.2_pilon	15570	15596	Deletion	1	+	3052	3062	ACGGCCAATGTTAATGCACTTTTATCTACT|GATGGTAACAAAATTGCCGATAAGTATGTC	CTACTGATGGTAACAAAATTGCCGATAAGT|ATGTCCGCAATTTACAACACAGACTTTATG
NC_045512.2_pilon	16041	16071	Deletion	1	+	3994	4787	CGGTTCGTGTCTTTAGCTATAGATGCTTAC|CCACTTACTAAACATCCTAATCAGGAGTAT	CCCACTTACTAAACATCCTAATCAGGAGTA|TGCTGATGTCTTTCATTTGTACTTACAATA
NC_045512.2_pilon	11128	11158	Deletion	1	+	3961	4962	TTACCTTTTGCTATGGGTATTATTGCTATG|TCTGCTTTTGCAATGATGTTTGTCAAACAT	GTCTGCTTTTGCAATGATGTTTGTCAAACA|TAAGCATGCATTTCTCTGTTTGTTTTTGTT
NC_045512.2_pilon	20488	20518	Deletion	1	+	4457	6711	TAACAGATGCGCAAACAGGTTCATCTAAGT|GTGTGTGTTCTGTTATTGATTTATTACTTG	TGTGTGTGTTCTGTTATTGATTTATTACTT|GATGATTTTGTTGAAATAATAAAATCCCAA
NC_045512.2_pilon	17308	17338	Deletion	1	+	3749	5099	TGAATTCAACATTAGAACAGTATGTCTTTT|GTACTGTAAATGCATTGCCTGAGACGACAG	TGTACTGTAAATGCATTGCCTGAGACGACA|GCAGATATAGTTGTCTTTGATGAAATTTCA
NC_045512.2_pilon	26791	26815	Deletion	1	+	2624	2742	TGCTATCGCAATGGCTTGTCTTGTAGGCTT|GATGTGGCTCAGCTACTTCATTGCTTCTTT	TAGGCTTGATGTGGCTCAGCTACTTCATTG|CTTCTTTCAGACTGTTTGCGCGTACGCGTT
NC_045512.2_pilon	26942	26946	Deletion	1	+	3786	3707	AGACCGCTTCTAGAAAGTGAACTCGTAATC|GGAGCTGTGATCCTTCGTGGACATCTTCGT	CCGCTTCTAGAAAGTGAACTCGTAATCGGA|GCTGTGATCCTTCGTGGACATCTTCGTATT
NC_045512.2_pilon	23626	23651	Deletion	1	+	3685	4866	AATTCTCCTCGGCGGGCACGTAGTGTAGCT|AGTCAATCCATCATTGCCTACACTATGTCA	GTAGCTAGTCAATCCATCATTGCCTACACT|ATGTCACTTGGTGCAGAAAATTCAGTTGCT
NC_045512.2_pilon	1711	1732	Deletion	1	+	2892	3187	ATCGCCATTATTTTGGCATCTTTTTCTGCT|TCCACAAGTGCTTTTGTGGAAACTGTGAAA	TTTTTCTGCTTCCACAAGTGCTTTTGTGGA|AACTGTGAAAGGTTTGGATTATAAAGCATT
NC_045512.2_pilon	1776	1788	Deletion	1	+	4544	4877	GGATTATAAAGCATTCAAACAAATTGTTGA|ATCCTGTGGTAATTTTAAAGTTACAAAAGG	CATTCAAACAAATTGTTGAATCCTGTGGTA|ATTTTAAAGTTACAAAAGGAAAAGCTAAAA
NC_045512.2_pilon	9004	9014	Deletion	1	+	2440	2497	GAGTACACTGACTTTGCAACATCAGCTTGT|GTTTTGGCTGCTGAATGTACAATTTTTAAA	GACTTTGCAACATCAGCTTGTGTTTTGGCT|GCTGAATGTACAATTTTTAAAGATGCTTCT
NC_045512.2_pilon	8959	8970	Deletion	1	+	2254	2440	TTTAGTGCAGTTGGTAACATCTGTTACACA|CCATCAAAACTTATAGAGTACACTGACTTT	TTGGTAACATCTGTTACACACCATCAAAAC|TTATAGAGTACACTGACTTTGCAACATCAG
NC_045512.2_pilon	9015	9036	Deletion	1	+	2496	2563	CTTTGCAACATCAGCTTGTGTTTTGGCTGC|TGAATGTACAATTTTTAAAGATGCTTCTGG	TTTTGGCTGCTGAATGTACAATTTTTAAAG|ATGCTTCTGGTAAGCCAGTACCATATTGTT
NC_045512.2_pilon	15502	15509	Deletion	1	+	4387	4228	GTGGAACCTCATCAGGAGATGCCACAACTG|CTTATGCTAATAGTGTTTTTAACATTTGTC	CCTCATCAGGAGATGCCACAACTGCTTATG|CTAATAGTGTTTTTAACATTTGTCAAGCTG
NC_045512.2_pilon	20496	20525	Deletion	1	+	5274	6785	GCGCAAACAGGTTCATCTAAGTGTGTGTGT|TCTGTTATTGATTTATTACTTGATGATTTT	GTTCTGTTATTGATTTATTACTTGATGATT|TTGTTGAAATAATAAAATCCCAAGATTTAT
NC_045512.2_pilon	17914	17944	Deletion	1	+	3801	4470	CTGAAACAGCTCACTCTTGTAATGTAAACA|GATTTAATGTTGCTATTACCAGAGCAAAAG	AGATTTAATGTTGCTATTACCAGAGCAAAA|GTAGGCATACTTTGCATAATGTCTGATAGA
NC_045512.2_pilon	15364	15394	Deletion	1	+	5434	5748	TTATGGCCTCACTTGTTCTTGCTCGCAAAC|ATACAACGTGTTGTAGCTTGTCACACCGTT	CATACAACGTGTTGTAGCTTGTCACACCGT|TTCTATAGATTAGCTAATGAGTGTGCTCAA
NC_045512.2_pilon	19168	19200	Deletion	1	+	3313	2571	TCTATTCTTATGCCACACATTCTGACAAAT|TCACAGATGGTGTATGCCTATTTTGGAATT	CACAGATGGTGTATGCCTATTTTGGAATTG|CAATGTCGATAGATATCCTGCTAATTCCAT
NC_045512.2_pilon	15286	15318	Deletion	1	+	5378	6060	ATAGTGACGTAGAAAACCCTCACCTTATGG|GTTGGGATTATCCTAAATGTGATAGAGCCA	TTGGGATTATCCTAAATGTGATAGAGCCAT|GCCTAACATGCTTAGAATTATGGCCTCACT
NC_045512.2_pilon	15529	15561	Deletion	1	+	4645	3025	CTGCTTATGCTAATAGTGTTTTTAACATTT|GTCAAGCTGTCACGGCCAATGTTAATGCAC	TCAAGCTGTCACGGCCAATGTTAATGCACT|TTTATCTACTGATGGTAACAAAATTGCCGA
NC_045512.2_pilon	28958	28990	Deletion	1	+	1495	1785	TTGCTTTGCTGCTGCTTGACAGATTGAACC|AGCTTGAGAGCAAAATGTCTGGTAAAGGCC	GCTTGAGAGCAAAATGTCTGGTAAAGGCCA|ACAACAACAAGGCCAAACTGTCACTAAGAA
NC_045512.2_pilon	28943	28975	Deletion	1	+	1313	1570	GCGGTGATGCTGCTCTTGCTTTGCTGCTGC|TTGACAGATTGAACCAGCTTGAGAGCAAAA	TGACAGATTGAACCAGCTTGAGAGCAAAAT|GTCTGGTAAAGGCCAACAACAACAAGGCCA
NC_045512.2_pilon	28928	28960	Deletion	1	+	1133	1492	GAATGGCTGGCAATGGCGGTGATGCTGCTC|TTGCTTTGCTGCTGCTTGACAGATTGAACC	TGCTTTGCTGCTGCTTGACAGATTGAACCA|GCTTGAGAGCAAAATGTCTGGTAAAGGCCA
NC_045512.2_pilon	29028	29060	Deletion	1	+	2639	3139	AGGCCAAACTGTCACTAAGAAATCTGCTGC|TGAGGCTTCTAAGAAGCCTCGGCAAAAACG	GAGGCTTCTAAGAAGCCTCGGCAAAAACGT|ACTGCCACTAAAGCATACAATGTAACACAA
NC_045512.2_pilon	20870	20902	Deletion	1	+	3190	3847	ACCCTATAATATGAGAGTTATACATTTTGG|TGCTGGTTCTGATAAAGGAGTTGCACCAGG	GCTGGTTCTGATAAAGGAGTTGCACCAGGT|ACAGCTGTTTTAAGACAGTGGTTGCCTACG
NC_045512.2_pilon	10874	10907	Deletion	1	+	1590	2398	TGTGTGCTTCATTAAAAGAATTACTGCAAA|ATGGTATGAATGGACGTACCATATTGGGTA	GGTATGAATGGACGTACCATATTGGGTAGT|GCTTTATTAGAAGATGAATTTACACCTTTT
NC_045512.2_pilon	10875	10907	Deletion	1	+	1592	2398	GTGTGCTTCATTAAAAGAATTACTGCAAAA|TGGTATGAATGGACGTACCATATTGGGTAG	GGTATGAATGGACGTACCATATTGGGTAGT|GCTTTATTAGAAGATGAATTTACACCTTTT
NC_045512.2_pilon	4140	4173	Deletion	1	+	4118	4182	TGCTCCATATATAGTGGGTGATGTTGTTCA|AGAGGGTGTTTTAACTGCTGTGGTTATACC	AGGGTGTTTTAACTGCTGTGGTTATACCTA|CTAAAAAGGCTGGTGGCACTACTGAAATGC
NC_045512.2_pilon	23681	23713	Deletion	1	+	6781	8875	TGTCACTTGGTGCAGAAAATTCAGTTGCTT|ACTCTAATAACTCTATTGCCATACCCACAA	CTCTAATAACTCTATTGCCATACCCACAAA|TTTTACTATTAGTGTTACCACAGAAATTCT
NC_045512.2_pilon	8975	9007	Deletion	1	+	2523	2469	ACATCTGTTACACACCATCAAAACTTATAG|AGTACACTGACTTTGCAACATCAGCTTGTG	GTACACTGACTTTGCAACATCAGCTTGTGT|TTTGGCTGCTGAATGTACAATTTTTAAAGA
NC_045512.2_pilon	5892	5924	Deletion	1	+	5199	5610	TTTCTACAAAGAAAACAGTTACACAACAAC|CATAAAACCAGTTACTTATAAATTGGATGG	ATAAAACCAGTTACTTATAAATTGGATGGT|GTTGTTTGTACAGAAATTGACCCTAAGTTG
NC_045512.2_pilon	15461	15493	Deletion	1	+	4069	4452	TGAAATGGTCATGTGTGGCGGTTCACTATA|TGTTAAACCAGGTGGAACCTCATCAGGAGA	GTTAAACCAGGTGGAACCTCATCAGGAGAT|GCCACAACTGCTTATGCTAATAGTGTTTTT
NC_045512.2_pilon	10725	10757	Deletion	1	+	7457	8330	TGGAGACAGGTGGTTTCTCAATCGATTTAC|CACAACTCTTAATGACTTTAACCTTGTGGC	ACAACTCTTAATGACTTTAACCTTGTGGCT|ATGAAGTACAATTATGAACCTCTAACACAA
NC_045512.2_pilon	15492	15524	Deletion	1	+	4422	4607	GTTAAACCAGGTGGAACCTCATCAGGAGAT|GCCACAACTGCTTATGCTAATAGTGTTTTT	CCACAACTGCTTATGCTAATAGTGTTTTTA|ACATTTGTCAAGCTGTCACGGCCAATGTTA
NC_045512.2_pilon	15483	15515	Deletion	1	+	4284	4323	TCACTATATGTTAAACCAGGTGGAACCTCA|TCAGGAGATGCCACAACTGCTTATGCTAAT	CAGGAGATGCCACAACTGCTTATGCTAATA|GTGTTTTTAACATTTGTCAAGCTGTCACGG
NC_045512.2_pilon	3483	3515	Deletion	1	+	8707	9723	TTACCTTAAACATGGAGGAGGTGTTGCAGG|AGCCTTAAATAAGGCTACTAACAATGCCAT	GCCTTAAATAAGGCTACTAACAATGCCATG|CAAGTTGAATCTGATGATTACATAGCTACT
NC_045512.2_pilon	28536	28565	Deletion	1	+	998	1887	CAGTCCAGATGACCAAATTGGCTACTACCG|AAGAGCTACCAGACGAATTCGTGGTGGTGA	CGAAGAGCTACCAGACGAATTCGTGGTGGT|GACGGTAAAATGAAAGATCTCAGTCCAAGA
NC_045512.2_pilon	21423	21452	Deletion	1	+	4396	5373	GACATGAGTAAATTTCCCCTTAAATTAAGG|GGTACTGCTGTTATGTCTTTAAAAGAAGGT	GGGGTACTGCTGTTATGTCTTTAAAAGAAG|GTCAAATCAATGATATGATTTTATCTCTTC
NC_045512.2_pilon	2981	3002	Deletion	1	+	4423	5287	ATTTAGATGAGTGGAGTATGGCTACATACT|ACTTATTTGATGAGTCTGGTGAGTTTAAAT	GCTACATACTACTTATTTGATGAGTCTGGT|GAGTTTAAATTGGCTTCACATATGTATTGT
NC_045512.2_pilon	8790	8798	Deletion	1	+	5718	5862	TGATTTTGACACATGGTTTAGCCAGCGTGG|TGGTAGTTATACTAATGACAAAGCTTGCCC	GACACATGGTTTAGCCAGCGTGGTGGTAGT|TATACTAATGACAAAGCTTGCCCATTGATT
NC_045512.2_pilon	8901	8929	Deletion	1	+	8034	5552	GCCTGGCACGATATTACGCACAACTAATGG|TGACTTTTTGCATTTCTTACCTAGAGTTTT	TGGTGACTTTTTGCATTTCTTACCTAGAGT|TTTTAGTGCAGTTGGTAACATCTGTTACAC
NC_045512.2_pilon	18518	18522	Deletion	1	+	6787	7018	ACCACTTATGTACAAAGGACTTCCTTGGAA|TGTAGTGCGTATAAAGATTGTACAAATGTT	ACTTATGTACAAAGGACTTCCTTGGAATGT|AGTGCGTATAAAGATTGTACAAATGTTAAG
NC_045512.2_pilon	10678	10706	Deletion	1	+	5802	7093	ACTATTACAGTTAATGTTTTAGCTTGGTTG|TACGCTGCTGTTATAAATGGAGACAGGTGG	TTGTACGCTGCTGTTATAAATGGAGACAGG|TGGTTTCTCAATCGATTTACCACAACTCTT
NC_045512.2_pilon	10763	10768	Deletion	1	+	8205	8008	TTAATGACTTTAACCTTGTGGCTATGAAGT|ACAATTATGAACCTCTAACACAAGACCATG	TGACTTTAACCTTGTGGCTATGAAGTACAA|TTATGAACCTCTAACACAAGACCATGTTGA
NC_045512.2_pilon	12997	13003	Deletion	1	+	6624	5030	AACAACCTAAATAGAGGTATGGTACTTGGT|AGTTTAGCTGCCACAGTACGTCTACAAGCT	CCTAAATAGAGGTATGGTACTTGGTAGTTT|AGCTGCCACAGTACGTCTACAAGCTGGTAA
NC_045512.2_pilon	10890	10917	Deletion	1	+	1816	2803	AGAATTACTGCAAAATGGTATGAATGGACG|TACCATATTGGGTAGTGCTTTATTAGAAGA	GACGTACCATATTGGGTAGTGCTTTATTAG|AAGATGAATTTACACCTTTTGATGTTGTTA
NC_045512.2_pilon	10969	10975	Deletion	1	+	5594	5741	GTTGTTAGACAATGCTCAGGTGTTACTTTC|CAAAGTGCAGTGAAAAGAACAATCAAGGGT	TAGACAATGCTCAGGTGTTACTTTCCAAAG|TGCAGTGAAAAGAACAATCAAGGGTACACA
NC_045512.2_pilon	22984	23007	Deletion	1	+	5525	5401	GAGAGAGATATTTCAACTGAAATCTATCAG|GCCGGTAGCACACCTTGTAATGGTGTTGAA	TCTATCAGGCCGGTAGCACACCTTGTAATG|GTGTTGAAGGTTTTAATTGTTACTTTCCTT
NC_045512.2_pilon	28935	28952	Deletion	1	+	1212	1452	TGGCAATGGCGGTGATGCTGCTCTTGCTTT|GCTGCTGCTTGACAGATTGAACCAGCTTGA	GCTGCTCTTGCTTTGCTGCTGCTTGACAGA|TTGAACCAGCTTGAGAGCAAAATGTCTGGT
NC_045512.2_pilon	17932	17946	Deletion	1	+	4220	4634	GTAATGTAAACAGATTTAATGTTGCTATTA|CCAGAGCAAAAGTAGGCATACTTTGCATAA	ATTTAATGTTGCTATTACCAGAGCAAAAGT|AGGCATACTTTGCATAATGTCTGATAGAGA
NC_045512.2_pilon	15455	15473	Deletion	1	+	4133	4148	ATTGAGTGAAATGGTCATGTGTGGCGGTTC|ACTATATGTTAAACCAGGTGGAACCTCATC	TGTGTGGCGGTTCACTATATGTTAAACCAG|GTGGAACCTCATCAGGAGATGCCACAACTG
NC_045512.2_pilon	15502	15517	Deletion	1	+	4387	4345	GTGGAACCTCATCAGGAGATGCCACAACTG|CTTATGCTAATAGTGTTTTTAACATTTGTC	GGAGATGCCACAACTGCTTATGCTAATAGT|GTTTTTAACATTTGTCAAGCTGTCACGGCC
NC_045512.2_pilon	3474	3490	Deletion	1	+	8203	8846	AGCCAATGTTTACCTTAAACATGGAGGAGG|TGTTGCAGGAGCCTTAAATAAGGCTACTAA	TAAACATGGAGGAGGTGTTGCAGGAGCCTT|AAATAAGGCTACTAACAATGCCATGCAAGT
NC_045512.2_pilon	3530	3547	Deletion	1	+	9638	9239	CTAACAATGCCATGCAAGTTGAATCTGATG|ATTACATAGCTACTAATGGACCACTTAAAG	AGTTGAATCTGATGATTACATAGCTACTAA|TGGACCACTTAAAGTGGGTGGTAGTTGTGT
NC_045512.2_pilon	28940	28950	Deletion	1	+	1288	1433	ATGGCGGTGATGCTGCTCTTGCTTTGCTGC|TGCTTGACAGATTGAACCAGCTTGAGAGCA	ATGCTGCTCTTGCTTTGCTGCTGCTTGACA|GATTGAACCAGCTTGAGAGCAAAATGTCTG
NC_045512.2_pilon	28988	29011	Deletion	1	+	1807	2216	AGCTTGAGAGCAAAATGTCTGGTAAAGGCC|AACAACAACAAGGCCAAACTGTCACTAAGA	TAAAGGCCAACAACAACAAGGCCAAACTGT|CACTAAGAAATCTGCTGCTGAGGCTTCTAA
NC_045512.2_pilon	29010	29037	Deletion	1	+	2098	2849	TAAAGGCCAACAACAACAAGGCCAAACTGT|CACTAAGAAATCTGCTGCTGAGGCTTCTAA	CTGTCACTAAGAAATCTGCTGCTGAGGCTT|CTAAGAAGCCTCGGCAAAAACGTACTGCCA
NC_045512.2_pilon	29034	29063	Deletion	1	+	2831	3253	AACTGTCACTAAGAAATCTGCTGCTGAGGC|TTCTAAGAAGCCTCGGCAAAAACGTACTGC	GCTTCTAAGAAGCCTCGGCAAAAACGTACT|GCCACTAAAGCATACAATGTAACACAAGCT
NC_045512.2_pilon	5513	5544	Deletion	1	+	5681	6148	ATTTAGATTCTTGCAAAAGAGTCTTGAACG|TGGTGTGTAAAACTTGTGGACAACAGCAGA	TGGTGTGTAAAACTTGTGGACAACAGCAGA|CAACCCTTAAGGGTGTAGAAGCTGTTATGT
NC_045512.2_pilon	15444	15475	Deletion	1	+	3870	4198	TGTGCTCAAGTATTGAGTGAAATGGTCATG|TGTGGCGGTTCACTATATGTTAAACCAGGT	TGTGGCGGTTCACTATATGTTAAACCAGGT|GGAACCTCATCAGGAGATGCCACAACTGCT
NC_045512.2_pilon	15424	15457	Deletion	1	+	3391	4114	TCTATAGATTAGCTAATGAGTGTGCTCAAG|TATTGAGTGAAATGGTCATGTGTGGCGGTT	TTGAGTGAAATGGTCATGTGTGGCGGTTCA|CTATATGTTAAACCAGGTGGAACCTCATCA
NC_045512.2_pilon	26221	26254	Deletion	1	+	6526	5973	CGACGACGACTACTAGCGTGCCTTTGTAAG|CACAAGCTGATGAGTACGAACTTATGTACT	CAAGCTGATGAGTACGAACTTATGTACTCA|TTCGTTTCGGAAGAGACAGGTACGTTAATA
NC_045512.2_pilon	23791	23824	Deletion	1	+	10131	8780	ACATCAGTAGATTGTACAATGTACATTTGT|GGTGATTCAACTGAATGCAGCAATCTTTTG	TGATTCAACTGAATGCAGCAATCTTTTGTT|GCAATATGGCAGTTTTTGTACACAATTAAA
NC_045512.2_pilon	2992	3025	Deletion	1	+	4606	5955	TGGAGTATGGCTACATACTACTTATTTGAT|GAGTCTGGTGAGTTTAAATTGGCTTCACAT	GTCTGGTGAGTTTAAATTGGCTTCACATAT|GTATTGTTCTTTTTACCCTCCAGATGAGGA
NC_045512.2_pilon	5951	5988	Deletion	1	+	5515	3998	GTGTTGTTTGTACAGAAATTGACCCTAAGT|TGGACAATTATTATAAGAAAGACAATTCTT	ATTATTATAAGAAAGACAATTCTTATTTCA|CAGAGCAACCAATTGATCTTGTACCAAACC
NC_045512.2_pilon	20730	20763	Deletion	1	+	4466	1452	TACAAAATGCAAAGAATGCTATTAGAAAAG|TGTGACCTTCAAAATTATGGTGATAGTGCA	TGACCTTCAAAATTATGGTGATAGTGCAAC|ATTACCTAAAGGCATAATGATGAATGTCGC
NC_045512.2_pilon	22104	22137	Deletion	1	+	3410	4402	CTCTCAGCCTTTTCTTATGGACCTTGAAGG|AAAACAGGGTAATTTCAAAAATCTTAGGGA	AACAGGGTAATTTCAAAAATCTTAGGGAAT|TTGTGTTTAAGAATATTGATGGTTATTTTA
NC_045512.2_pilon	15473	15506	Deletion	1	+	4148	4605	GTGTGGCGGTTCACTATATGTTAAACCAGG|TGGAACCTCATCAGGAGATGCCACAACTGC	GAACCTCATCAGGAGATGCCACAACTGCTT|ATGCTAATAGTGTTTTTAACATTTGTCAAG
NC_045512.2_pilon	7591	7624	Deletion	1	+	3144	3825	TCCTTTTATGTCTATGCTAATGGAGGTAAA|GGCTTTTGCAAACTACACAATTGGAATTGT	CTTTTGCAAACTACACAATTGGAATTGTGT|TAATTGTGATACATTCTGTGCTGGTAGTAC
NC_045512.2_pilon	28926	28956	Deletion	1	+	1122	1487	TAGAATGGCTGGCAATGGCGGTGATGCTGC|TCTTGCTTTGCTGCTGCTTGACAGATTGAA	CTCTTGCTTTGCTGCTGCTTGACAGATTGA|ACCAGCTTGAGAGCAAAATGTCTGGTAAAG
NC_045512.2_pilon	14093	14123	Deletion	1	+	2694	3850	TAATCAAGATCTCAATGGTAACTGGTATGA|TTTCGGTGATTTCATACAAACCACGCCAGG	ATTTCGGTGATTTCATACAAACCACGCCAG|GTAGTGGAGTTCCTGTTGTAGATTCTTATT
NC_045512.2_pilon	16795	16825	Deletion	1	+	1567	1704	ACCGAAATTATGTCTTTACTGGTTATCGTG|TAACTAAAAACAGTAAAGTACAAATAGGAG	GTAACTAAAAACAGTAAAGTACAAATAGGA|GAGTACACCTTTGAAAAAGGTGACTATGGT
NC_045512.2_pilon	18940	18945	Deletion	1	+	6407	6435	ACTGGACTATTGAATATCCTATAATTGGTG|ATGAACTGAAGATTAATGCGGCTTGTAGAA	GACTATTGAATATCCTATAATTGGTGATGA|ACTGAAGATTAATGCGGCTTGTAGAAAGGT
NC_045512.2_pilon	9538	9542	Deletion	1	+	4757	4844	ACTTTACTATTCCTTATGTCATTCACTGTA|CTCTGTTTAACACCAGTTTACTCATTCTTA	TTACTATTCCTTATGTCATTCACTGTACTC|TGTTTAACACCAGTTTACTCATTCTTACCT
NC_045512.2_pilon	28999	29031	Deletion	1	+	2082	2738	AAAATGTCTGGTAAAGGCCAACAACAACAA|GGCCAAACTGTCACTAAGAAATCTGCTGCT	GCCAAACTGTCACTAAGAAATCTGCTGCTG|AGGCTTCTAAGAAGCCTCGGCAAAAACGTA
NC_045512.2_pilon	26779	26811	Deletion	1	+	2223	2714	CACCGGTGGAATTGCTATCGCAATGGCTTG|TCTTGTAGGCTTGATGTGGCTCAGCTACTT	CTTGTAGGCTTGATGTGGCTCAGCTACTTC|ATTGCTTCTTTCAGACTGTTTGCGCGTACG
NC_045512.2_pilon	23752	23784	Deletion	1	+	9768	10193	AGTGTTACCACAGAAATTCTACCAGTGTCT|ATGACCAAGACATCAGTAGATTGTACAATG	TGACCAAGACATCAGTAGATTGTACAATGT|ACATTTGTGGTGATTCAACTGAATGCAGCA
NC_045512.2_pilon	4720	4724	Deletion	1	+	5756	5718	TCTGTTTCTTCACCTGATGCTGTTACAGCG|TATAATGGTTATCTTACTTCTTCTTCTAAA	GTTTCTTCACCTGATGCTGTTACAGCGTAT|AATGGTTATCTTACTTCTTCTTCTAAAACA
NC_045512.2_pilon	5543	5571	Deletion	1	+	6134	6146	TGGTGTGTAAAACTTGTGGACAACAGCAGA|CAACCCTTAAGGGTGTAGAAGCTGTTATGT	AGACAACCCTTAAGGGTGTAGAAGCTGTTA|TGTACATGGGCACACTTTCTTATGAACAAT
NC_045512.2_pilon	28936	28961	Deletion	1	+	1177	1497	GGCAATGGCGGTGATGCTGCTCTTGCTTTG|CTGCTGCTTGACAGATTGAACCAGCTTGAG	GCTTTGCTGCTGCTTGACAGATTGAACCAG|CTTGAGAGCAAAATGTCTGGTAAAGGCCAA
NC_045512.2_pilon	15461	15484	Deletion	1	+	4069	4312	TGAAATGGTCATGTGTGGCGGTTCACTATA|TGTTAAACCAGGTGGAACCTCATCAGGAGA	TCACTATATGTTAAACCAGGTGGAACCTCA|TCAGGAGATGCCACAACTGCTTATGCTAAT
NC_045512.2_pilon	15518	15529	Deletion	1	+	4389	4645	AGATGCCACAACTGCTTATGCTAATAGTGT|TTTTAACATTTGTCAAGCTGTCACGGCCAA	ACTGCTTATGCTAATAGTGTTTTTAACATT|TGTCAAGCTGTCACGGCCAATGTTAATGCA
NC_045512.2_pilon	4718	4730	Deletion	1	+	5816	5583	TTTCTGTTTCTTCACCTGATGCTGTTACAG|CGTATAATGGTTATCTTACTTCTTCTTCTA	TCACCTGATGCTGTTACAGCGTATAATGGT|TATCTTACTTCTTCTTCTAAAACACCTGAA
NC_045512.2_pilon	15235	15253	Deletion	1	+	3702	4453	TTGGAACAAGCAAATTCTATGGTGGTTGGC|ACAACATGTTAAAAACTGTTTATAGTGACG	TATGGTGGTTGGCACAACATGTTAAAAACT|GTTTATAGTGACGTAGAAAACCCTCACCTT
NC_045512.2_pilon	7105	7130	Deletion	1	+	2875	3622	TTGAACTCTACTAATGTCACTATTGCAACC|TACTGTACTGGTTCTATACCTTGTAGTGTT	GCAACCTACTGTACTGGTTCTATACCTTGT|AGTGTTTGTCTTAGTGGTTTAGATTCTTTA
NC_045512.2_pilon	20916	20923	Deletion	1	+	3475	3487	GGAGTTGCACCAGGTACAGCTGTTTTAAGA|CAGTGGTTGCCTACGGGTACGCTGCTTGTC	GCACCAGGTACAGCTGTTTTAAGACAGTGG|TTGCCTACGGGTACGCTGCTTGTCGATTCA
NC_045512.2_pilon	21006	21033	Deletion	1	+	2124	2500	GCAGATTCAACTTTGATTGGTGATTGTGCA|ACTGTACATACAGCTAATAAATGGGATCTC	TGCAACTGTACATACAGCTAATAAATGGGA|TCTCATTATTAGTGATATGTACGACCCTAA
NC_045512.2_pilon	12639	12643	Deletion	1	+	7250	7656	TATGGACAATTCACCTAATTTAGCATGGCC|TCTTATTGTAACAGCTTTAAGGGCCAATTC	GGACAATTCACCTAATTTAGCATGGCCTCT|TATTGTAACAGCTTTAAGGGCCAATTCTGC
NC_045512.2_pilon	12706	12737	Deletion	1	+	6387	5996	AAATTACAGAATAATGAGCTTAGTCCTGTT|GCACTACGACAGATGTCTTGTGCTGCCGGT	GCACTACGACAGATGTCTTGTGCTGCCGGT|ACTACACAAACTGCTTGCACTGATGACAAT
NC_045512.2_pilon	3037	3068	Deletion	1	+	6246	6237	AAATTGGCTTCACATATGTATTGTTCTTTT|TACCCTCCAGATGAGGATGAAGAAGAAGGT	TACCCTCCAGATGAGGATGAAGAAGAAGGT|GATTGTGAAGAAGAAGAGTTTGAGCCATCA
NC_045512.2_pilon	3043	3075	Deletion	1	+	6168	6186	GCTTCACATATGTATTGTTCTTTTTACCCT|CCAGATGAGGATGAAGAAGAAGGTGATTGT	CAGATGAGGATGAAGAAGAAGGTGATTGTG|AAGAAGAAGAGTTTGAGCCATCAACTCAAT
NC_045512.2_pilon	3474	3506	Deletion	1	+	8203	9645	AGCCAATGTTTACCTTAAACATGGAGGAGG|TGTTGCAGGAGCCTTAAATAAGGCTACTAA	GTTGCAGGAGCCTTAAATAAGGCTACTAAC|AATGCCATGCAAGTTGAATCTGATGATTAC
NC_045512.2_pilon	19537	19570	Deletion	1	+	4344	6037	AGTACAGATTGTATCTCGATGCTTATAACA|TGATGATCTCAGCTGGCTTTAGCTTGTGGG	ATGATCTCAGCTGGCTTTAGCTTGTGGGTT|TACAAACAATTTGATACTTATAACCTCTGG
NC_045512.2_pilon	2751	2784	Deletion	1	+	2101	2956	ACCAACAAAGGTTACTTTTGGTGATGACAC|TGTGATAGAAGTGCAAGGTTACAAGAGTGT	TGATAGAAGTGCAAGGTTACAAGAGTGTGA|ATATCACTTTTGAACTTGATGAAAGGATTG
NC_045512.2_pilon	28988	29022	Deletion	1	+	1807	2521	AGCTTGAGAGCAAAATGTCTGGTAAAGGCC|AACAACAACAAGGCCAAACTGTCACTAAGA	AACAACAAGGCCAAACTGTCACTAAGAAAT|CTGCTGCTGAGGCTTCTAAGAAGCCTCGGC
NC_045512.2_pilon	28948	28982	Deletion	1	+	1416	1714	GATGCTGCTCTTGCTTTGCTGCTGCTTGAC|AGATTGAACCAGCTTGAGAGCAAAATGTCT	TTGAACCAGCTTGAGAGCAAAATGTCTGGT|AAAGGCCAACAACAACAAGGCCAAACTGTC
NC_045512.2_pilon	2447	2481	Deletion	1	+	1738	2503	GAAAGTGTGTTAAATCCAGAGAAGAAACTG|GCCTACTCATGCCTCTAAAAGCCCCAAAAG	TACTCATGCCTCTAAAAGCCCCAAAAGAAA|TTATCTTCTTAGAGGGAGAAACACTTCCCA
NC_045512.2_pilon	8333	8367	Deletion	1	+	3675	2876	TTGAAAACATGACACCCCGTGACCTTGGTG|CTTGTATTGACTGTAGTGCGCGTCATATTA	GTATTGACTGTAGTGCGCGTCATATTAATG|CGCAGGTAGCAAAAAGTCACAACATTGCTT
NC_045512.2_pilon	25708	25742	Deletion	1	+	3347	2982	TCGTTGCTGCTGGCCTTGAAGCCCCTTTTC|TCTATCTTTATGCTTTAGTCTACTTCTTGC	ATCTTTATGCTTTAGTCTACTTCTTGCAGA|GTATAAACTTTGTAAGAATAATAATGAGGC
NC_045512.2_pilon	15517	15551	Deletion	1	+	4345	4460	GAGATGCCACAACTGCTTATGCTAATAGTG|TTTTTAACATTTGTCAAGCTGTCACGGCCA	TTAACATTTGTCAAGCTGTCACGGCCAATG|TTAATGCACTTTTATCTACTGATGGTAACA
NC_045512.2_pilon	15465	15499	Deletion	1	+	4191	4438	ATGGTCATGTGTGGCGGTTCACTATATGTT|AAACCAGGTGGAACCTCATCAGGAGATGCC	CCAGGTGGAACCTCATCAGGAGATGCCACA|ACTGCTTATGCTAATAGTGTTTTTAACATT
NC_045512.2_pilon	15474	15508	Deletion	1	+	3931	4668	TGTGGCGGTTCACTATATGTTAAACCAGGT|GGAACCTCATCAGGAGATGCCACAACTGCT	ACCTCATCAGGAGATGCCACAACTGCTTAT|GCTAATAGTGTTTTTAACATTTGTCAAGCT
NC_045512.2_pilon	11276	11307	Deletion	1	+	4013	4678	TGCGTATTATGACATGGTTGGATATGGTTG|ATACTAGTTTGTCTGGTTTTAAGCTAAAAG	ATACTAGTTTGTCTGGTTTTAAGCTAAAAG|ACTGTGTTATGTATGCATCAGCTGTAGTGT
NC_045512.2_pilon	15567	15596	Deletion	1	+	3077	3062	GTCACGGCCAATGTTAATGCACTTTTATCT|ACTGATGGTAACAAAATTGCCGATAAGTAT	CTACTGATGGTAACAAAATTGCCGATAAGT|ATGTCCGCAATTTACAACACAGACTTTATG
NC_045512.2_pilon	15310	15343	Deletion	1	+	5768	4896	TTATGGGTTGGGATTATCCTAAATGTGATA|GAGCCATGCCTAACATGCTTAGAATTATGG	GCCATGCCTAACATGCTTAGAATTATGGCC|TCACTTGTTCTTGCTCGCAAACATACAACG
NC_045512.2_pilon	3164	3193	Deletion	1	+	5081	5141	GTAAACCTTTGGAATTTGGTGCCACTTCTG|CTGCTCTTCAACCTGAAGAAGAGCAAGAAG	TGCTGCTCTTCAACCTGAAGAAGAGCAAGA|AGAAGATTGGTTAGATGATGATAGTCAACA
NC_045512.2_pilon	27745	27750	Deletion	1	+	7013	7130	TGTTTATAACACTTTGCTTCACACTCAAAA|GAAAGACAGAATGATTGAACTTTCATTAAT	TATAACACTTTGCTTCACACTCAAAAGAAA|GACAGAATGATTGAACTTTCATTAATTGAC
NC_045512.2_pilon	17439	17445	Deletion	1	+	3080	3190	CGTGCTAAGCACTATGTGTACATTGGCGAC|CCTGCTCAATTACCTGCACCACGCACATTG	TAAGCACTATGTGTACATTGGCGACCCTGC|TCAATTACCTGCACCACGCACATTGCTAAC
NC_045512.2_pilon	5460	5485	Deletion	1	+	4582	4596	AGGTGAGTTAGGTGATGTTAGAGAAACAAT|GAGTTACTTGTTTCAACATGCCAATTTAGA	AACAATGAGTTACTTGTTTCAACATGCCAA|TTTAGATTCTTGCAAAAGAGTCTTGAACGT
NC_045512.2_pilon	28936	28960	Deletion	1	+	1177	1492	GGCAATGGCGGTGATGCTGCTCTTGCTTTG|CTGCTGCTTGACAGATTGAACCAGCTTGAG	TGCTTTGCTGCTGCTTGACAGATTGAACCA|GCTTGAGAGCAAAATGTCTGGTAAAGGCCA
NC_045512.2_pilon	29021	29032	Deletion	1	+	2445	2795	AACAACAAGGCCAAACTGTCACTAAGAAAT|CTGCTGCTGAGGCTTCTAAGAAGCCTCGGC	CCAAACTGTCACTAAGAAATCTGCTGCTGA|GGCTTCTAAGAAGCCTCGGCAAAAACGTAC
NC_045512.2_pilon	4142	4162	Deletion	1	+	4185	4601	CTCCATATATAGTGGGTGATGTTGTTCAAG|AGGGTGTTTTAACTGCTGTGGTTATACCTA	TGTTGTTCAAGAGGGTGTTTTAACTGCTGT|GGTTATACCTACTAAAAAGGCTGGTGGCAC
NC_045512.2_pilon	4298	4311	Deletion	1	+	4627	4930	ATGGTTACACTGTAGAGGAGGCAAAGACAG|TGCTTAAAAAGTGTAAAAGTGCCTTTTACA	TAGAGGAGGCAAAGACAGTGCTTAAAAAGT|GTAAAAGTGCCTTTTACATTCTACCATCTA
NC_045512.2_pilon	28928	28948	Deletion	1	+	1133	1416	GAATGGCTGGCAATGGCGGTGATGCTGCTC|TTGCTTTGCTGCTGCTTGACAGATTGAACC	TGATGCTGCTCTTGCTTTGCTGCTGCTTGA|CAGATTGAACCAGCTTGAGAGCAAAATGTC
NC_045512.2_pilon	28977	28992	Deletion	1	+	1591	1861	CAGATTGAACCAGCTTGAGAGCAAAATGTC|TGGTAAAGGCCAACAACAACAAGGCCAAAC	TTGAGAGCAAAATGTCTGGTAAAGGCCAAC|AACAACAAGGCCAAACTGTCACTAAGAAAT
NC_045512.2_pilon	15559	15569	Deletion	1	+	3021	3072	GTCAAGCTGTCACGGCCAATGTTAATGCAC|TTTTATCTACTGATGGTAACAAAATTGCCG	TCACGGCCAATGTTAATGCACTTTTATCTA|CTGATGGTAACAAAATTGCCGATAAGTATG
NC_045512.2_pilon	15468	15484	Deletion	1	+	4165	4312	GTCATGTGTGGCGGTTCACTATATGTTAAA|CCAGGTGGAACCTCATCAGGAGATGCCACA	TCACTATATGTTAAACCAGGTGGAACCTCA|TCAGGAGATGCCACAACTGCTTATGCTAAT
NC_045512.2_pilon	6460	6479	Deletion	1	+	2871	2860	ACCATACAGAAAGACGTTCTTGAGTGTAAT|GTGAAAACTACCGAAGTTGTAGGAGACATT	CTTGAGTGTAATGTGAAAACTACCGAAGTT|GTAGGAGACATTATACTTAAACCAGCAAAT
NC_045512.2_pilon	25711	25721	Deletion	1	+	3323	3139	TTGCTGCTGGCCTTGAAGCCCCTTTTCTCT|ATCTTTATGCTTTAGTCTACTTCTTGCAGA	GCCTTGAAGCCCCTTTTCTCTATCTTTATG|CTTTAGTCTACTTCTTGCAGAGTATAAACT
NC_045512.2_pilon	27406	27416	Deletion	1	+	1578	1645	AGATTGATTAAACGAACATGAAAATTATTC|TTTTCTTGGCACTGATAACACTCGCTACTT	AAACGAACATGAAAATTATTCTTTTCTTGG|CACTGATAACACTCGCTACTTGTGAGCTTT
NC_045512.2_pilon	27447	27472	Deletion	1	+	1595	1683	CTGATAACACTCGCTACTTGTGAGCTTTAT|CACTACCAAGAGTGTGTTAGAGGTACAACA	CTTTATCACTACCAAGAGTGTGTTAGAGGT|ACAACAGTACTTTTAAAAGAACCTTGCTCT
NC_045512.2_pilon	29022	29027	Deletion	1	+	2521	2615	ACAACAAGGCCAAACTGTCACTAAGAAATC|TGCTGCTGAGGCTTCTAAGAAGCCTCGGCA	CAAGGCCAAACTGTCACTAAGAAATCTGCT|GCTGAGGCTTCTAAGAAGCCTCGGCAAAAA
NC_045512.2_pilon	29063	29093	Deletion	1	+	3253	3554	CTTCTAAGAAGCCTCGGCAAAAACGTACTG|CCACTAAAGCATACAATGTAACACAAGCTT	GCCACTAAAGCATACAATGTAACACAAGCT|TTCGGCAGACGTGGTCCAGAACAAACCCAA
NC_045512.2_pilon	21987	21994	Deletion	1	+	5047	4812	ATTTCAATTTTGTAATGATCCATTTTTGGG|TGTTTATTACCACAAAAACAACAAAAGTTG	ATTTTGTAATGATCCATTTTTGGGTGTTTA|TTACCACAAAAACAACAAAAGTTGGATGGA
NC_045512.2_pilon	11407	11441	Deletion	1	+	5300	6647	GCTAGGAGAGTGTGGACACTTATGAATGTC|TTGACACTCGTTTATAAAGTTTATTATGGT	ACACTCGTTTATAAAGTTTATTATGGTAAT|GCTTTAGATCAAGCCATTTCCATGTGGGCT
NC_045512.2_pilon	15476	15512	Deletion	1	+	4183	4286	TGGCGGTTCACTATATGTTAAACCAGGTGG|AACCTCATCAGGAGATGCCACAACTGCTTA	CATCAGGAGATGCCACAACTGCTTATGCTA|ATAGTGTTTTTAACATTTGTCAAGCTGTCA
NC_045512.2_pilon	6216	6251	Deletion	1	+	3449	2852	CTACACACCCTCTTTTAAGAAAGGAGCTAA|ATTGTTACATAAACCTATTGTTTGGCATGT	TTACATAAACCTATTGTTTGGCATGTTAAC|AATGCAACTAATAAAGCCACGTATAAACCA
NC_045512.2_pilon	26134	26169	Deletion	1	+	4509	5411	ATGAGCCTGAAGAACATGTCCAAATTCACA|CAATCGACGGTTCATCCGGAGTTGTTAATC	CGACGGTTCATCCGGAGTTGTTAATCCAGT|AATGGAACCAATTTATGATGAACCGACGAC
NC_045512.2_pilon	28570	28605	Deletion	1	+	2021	2823	GCTACCAGACGAATTCGTGGTGGTGACGGT|AAAATGAAAGATCTCAGTCCAAGATGGTAT	TGAAAGATCTCAGTCCAAGATGGTATTTCT|ACTACCTAGGAACTGGGCCAGAAGCTGGAC
NC_045512.2_pilon	17760	17795	Deletion	1	+	2860	2935	TTCCTTACACGTAACCCTGCTTGGAGAAAA|GCTGTCTTTATTTCACCTTATAATTCACAG	TCTTTATTTCACCTTATAATTCACAGAATG|CTGTAGCCTCAAAGATTTTGGGACTACCAA
NC_045512.2_pilon	4613	4648	Deletion	1	+	4622	4957	ATCTAAATGAAACTCTTGTTACAATGCCAC|TTGGCTATGTAACACATGGCTTAAATTTGG	CTATGTAACACATGGCTTAAATTTGGAAGA|AGCTGCTCGGTATATGAGATCTCTCAAAGT
NC_045512.2_pilon	15455	15490	Deletion	1	+	4133	4431	ATTGAGTGAAATGGTCATGTGTGGCGGTTC|ACTATATGTTAAACCAGGTGGAACCTCATC	TATGTTAAACCAGGTGGAACCTCATCAGGA|GATGCCACAACTGCTTATGCTAATAGTGTT
NC_045512.2_pilon	20528	20563	Deletion	1	+	6738	6258	TGTTATTGATTTATTACTTGATGATTTTGT|TGAAATAATAAAATCCCAAGATTTATCTGT	ATAATAAAATCCCAAGATTTATCTGTAGTT|TCTAAGGTTGTCAAAGTGACTATTGACTAT
NC_045512.2_pilon	21872	21876	Deletion	1	+	1996	2019	CCACTGAGAAGTCTAACATAATAAGAGGCT|GGATTTTTGGTACTACTTTAGATTCGAAGA	CTGAGAAGTCTAACATAATAAGAGGCTGGA|TTTTTGGTACTACTTTAGATTCGAAGACCC
NC_045512.2_pilon	16154	16186	Deletion	1	+	2793	3573	AACAGGACACATGTTAGACATGTATTCTGT|TATGCTTACTAATGATAACACTTCAAGGTA	ATGCTTACTAATGATAACACTTCAAGGTAT|TGGGAACCTGAGTTTTATGAGGCTATGTAC
NC_045512.2_pilon	19119	19138	Deletion	1	+	3120	3186	TATGATGCACAGCCTTGTAGTGACAAAGCT|TATAAAATAGAAGAATTATTCTATTCTTAT	AGTGACAAAGCTTATAAAATAGAAGAATTA|TTCTATTCTTATGCCACACATTCTGACAAA
NC_045512.2_pilon	26579	26586	Deletion	1	+	926	913	GTTGAAGAGCTTAAAAAGCTCCTTGAACAA|TGGAACCTAGTAATAGGTTTCCTATTCCTT	GAGCTTAAAAAGCTCCTTGAACAATGGAAC|CTAGTAATAGGTTTCCTATTCCTTACATGG
NC_045512.2_pilon	3958	3976	Deletion	1	+	4860	4961	GTTGAACAGAGAAAACAAGATGATAAGAAA|ATCAAAGCTTGTGTTGAAGAAGTTACAACA	AGATGATAAGAAAATCAAAGCTTGTGTTGA|AGAAGTTACAACAACTCTGGAAGAAACTAA
NC_045512.2_pilon	23698	23730	Deletion	1	+	8130	9192	AATTCAGTTGCTTACTCTAATAACTCTATT|GCCATACCCACAAATTTTACTATTAGTGTT	CCATACCCACAAATTTTACTATTAGTGTTA|CCACAGAAATTCTACCAGTGTCTATGACCA
NC_045512.2_pilon	28917	28951	Deletion	1	+	1138	1436	TTCTCCTGCTAGAATGGCTGGCAATGGCGG|TGATGCTGCTCTTGCTTTGCTGCTGCTTGA	TGCTGCTCTTGCTTTGCTGCTGCTTGACAG|ATTGAACCAGCTTGAGAGCAAAATGTCTGG
NC_045512.2_pilon	26225	26252	Deletion	1	+	6566	5912	GACGACTACTAGCGTGCCTTTGTAAGCACA|AGCTGATGAGTACGAACTTATGTACTCATT	CACAAGCTGATGAGTACGAACTTATGTACT|CATTCGTTTCGGAAGAGACAGGTACGTTAA
NC_045512.2_pilon	3560	3566	Deletion	1	+	8938	8828	ATTACATAGCTACTAATGGACCACTTAAAG|TGGGTGGTAGTTGTGTTTTAAGCGGACACA	ATAGCTACTAATGGACCACTTAAAGTGGGT|GGTAGTTGTGTTTTAAGCGGACACAATCTT
NC_045512.2_pilon	15465	15493	Deletion	1	+	4191	4452	ATGGTCATGTGTGGCGGTTCACTATATGTT|AAACCAGGTGGAACCTCATCAGGAGATGCC	GTTAAACCAGGTGGAACCTCATCAGGAGAT|GCCACAACTGCTTATGCTAATAGTGTTTTT
NC_045512.2_pilon	10246	10264	Deletion	1	+	3658	4261	GAAGATTTACTCATTCGTAAGTCTAATCAT|AATTTCTTGGTACAGGCTGGTAATGTTCAA	TAAGTCTAATCATAATTTCTTGGTACAGGC|TGGTAATGTTCAACTCAGGGTTATTGGACA
NC_045512.2_pilon	10301	10319	Deletion	1	+	5838	6291	TTCAACTCAGGGTTATTGGACATTCTATGC|AAAATTGTGTACTTAAGCTTAAGGTTGATA	GGACATTCTATGCAAAATTGTGTACTTAAG|CTTAAGGTTGATACAGCCAATCCTAAGACA
NC_045512.2_pilon	15514	15536	Deletion	1	+	4277	4589	CAGGAGATGCCACAACTGCTTATGCTAATA|GTGTTTTTAACATTTGTCAAGCTGTCACGG	ATGCTAATAGTGTTTTTAACATTTGTCAAG|CTGTCACGGCCAATGTTAATGCACTTTTAT
NC_045512.2_pilon	23618	23634	Deletion	1	+	3062	3802	CTCAGACTAATTCTCCTCGGCGGGCACGTA|GTGTAGCTAGTCAATCCATCATTGCCTACA	CTCGGCGGGCACGTAGTGTAGCTAGTCAAT|CCATCATTGCCTACACTATGTCACTTGGTG
NC_045512.2_pilon	23671	23691	Deletion	1	+	6169	7269	GCCTACACTATGTCACTTGGTGCAGAAAAT|TCAGTTGCTTACTCTAATAACTCTATTGCC	GTGCAGAAAATTCAGTTGCTTACTCTAATA|ACTCTATTGCCATACCCACAAATTTTACTA
NC_045512.2_pilon	15454	15467	Deletion	1	+	4066	4188	TATTGAGTGAAATGGTCATGTGTGGCGGTT|CACTATATGTTAAACCAGGTGGAACCTCAT	TGGTCATGTGTGGCGGTTCACTATATGTTA|AACCAGGTGGAACCTCATCAGGAGATGCCA
NC_045512.2_pilon	15501	15524	Deletion	1	+	4380	4607	GGTGGAACCTCATCAGGAGATGCCACAACT|GCTTATGCTAATAGTGTTTTTAACATTTGT	CCACAACTGCTTATGCTAATAGTGTTTTTA|ACATTTGTCAAGCTGTCACGGCCAATGTTA
NC_045512.2_pilon	2178	2185	Deletion	1	+	3189	3364	TGATTGGCTTGAAGAGAAGTTTAAGGAAGG|TGTAGAGTTTCTTAGAGACGGTTGGGAAAT	GCTTGAAGAGAAGTTTAAGGAAGGTGTAGA|GTTTCTTAGAGACGGTTGGGAAATTGTTAA
NC_045512.2_pilon	2246	2275	Deletion	1	+	7257	7603	TTATCTCAACCTGTGCTTGTGAAATTGTCG|GTGGACAAATTGTCACCTGTGCAAAGGAAA	CGGTGGACAAATTGTCACCTGTGCAAAGGA|AATTAAGGAGAGTGTTCAGACATTCTTTAA
NC_045512.2_pilon	16117	16149	Deletion	1	+	5528	5954	TGTACTTACAATACATAAGAAAGCTACATG|ATGAGTTAACAGGACACATGTTAGACATGT	TGAGTTAACAGGACACATGTTAGACATGTA|TTCTGTTATGCTTACTAATGATAACACTTC
NC_045512.2_pilon	20797	20829	Deletion	1	+	1853	2444	CTAAAGGCATAATGATGAATGTCGCAAAAT|ATACTCAACTGTGTCAATATTTAAACACAT	TACTCAACTGTGTCAATATTTAAACACATT|AACATTAGCTGTACCCTATAATATGAGAGT
NC_045512.2_pilon	17202	17233	Deletion	1	+	2884	3553	GCTGTTGATGCACTATGTGAGAAGGCATTA|AAATATTTGCCTATAGATAAATGTAGTAGA	AAATATTTGCCTATAGATAAATGTAGTAGA|ATTATACCTGCACGTGCTCGTGTAGAGTGT
NC_045512.2_pilon	15531	15565	Deletion	1	+	4701	3043	GCTTATGCTAATAGTGTTTTTAACATTTGT|CAAGCTGTCACGGCCAATGTTAATGCACTT	GCTGTCACGGCCAATGTTAATGCACTTTTA|TCTACTGATGGTAACAAAATTGCCGATAAG
NC_045512.2_pilon	5021	5055	Deletion	1	+	3046	3401	ACATTAACCTCCACACGCAAGTTGTGGACA|TGTCAATGACATATGGACAACAGTTTGGTC	CAATGACATATGGACAACAGTTTGGTCCAA|CTTATTTGGATGGAGCTGATGTTACTAAAA
NC_045512.2_pilon	15824	15858	Deletion	1	+	3557	3952	TCTTTATTATCAAAACAATGTTTTTATGTC|TGAAGCAAAATGTTGGACTGAGACTGACCT	AGCAAAATGTTGGACTGAGACTGACCTTAC|TAAAGGACCTCATGAATTTTGCTCTCAACA
NC_045512.2_pilon	28919	28955	Deletion	1	+	1139	1467	CTCCTGCTAGAATGGCTGGCAATGGCGGTG|ATGCTGCTCTTGCTTTGCTGCTGCTTGACA	GCTCTTGCTTTGCTGCTGCTTGACAGATTG|AACCAGCTTGAGAGCAAAATGTCTGGTAAA
NC_045512.2_pilon	4196	4232	Deletion	1	+	4649	4943	TACCTACTAAAAAGGCTGGTGGCACTACTG|AAATGCTAGCGAAAGCTTTGAGAAAAGTGC	CTAGCGAAAGCTTTGAGAAAAGTGCCAACA|GACAATTATATAACCACTTACCCGGGTCAG
NC_045512.2_pilon	1458	1494	Deletion	1	+	1049	1269	TAATGAATCTGGCTTGAAAACCATTCTTCG|TAAGGGTGGTCGCACTATTGCCTTTGGAGG	GTGGTCGCACTATTGCCTTTGGAGGCTGTG|TGTTCTCTTATGTTGGTTGCCATAACAAGT
NC_045512.2_pilon	10664	10700	Deletion	1	+	4479	6699	CTGGTACGGACACAACTATTACAGTTAATG|TTTTAGCTTGGTTGTACGCTGCTGTTATAA	GCTTGGTTGTACGCTGCTGTTATAAATGGA|GACAGGTGGTTTCTCAATCGATTTACCACA
NC_045512.2_pilon	1475	1511	Deletion	1	+	1145	1415	AAACCATTCTTCGTAAGGGTGGTCGCACTA|TTGCCTTTGGAGGCTGTGTGTTCTCTTATG	TTTGGAGGCTGTGTGTTCTCTTATGTTGGT|TGCCATAACAAGTGTGCCTATTGGGTTCCA
NC_045512.2_pilon	15507	15538	Deletion	1	+	4698	4585	ACCTCATCAGGAGATGCCACAACTGCTTAT|GCTAATAGTGTTTTTAACATTTGTCAAGCT	GCTAATAGTGTTTTTAACATTTGTCAAGCT|GTCACGGCCAATGTTAATGCACTTTTATCT
NC_045512.2_pilon	13532	13548	Deletion	1	+	2215	2826	GTGCGGCACAGGCACTAGTACTGATGTCGT|ATACAGGGCTTTTGACATCTACAATGATAA	TAGTACTGATGTCGTATACAGGGCTTTTGA|CATCTACAATGATAAAGTAGCTGGTTTTGC
NC_045512.2_pilon	1729	1745	Deletion	1	+	3175	3348	TCTTTTTCTGCTTCCACAAGTGCTTTTGTG|GAAACTGTGAAAGGTTTGGATTATAAAGCA	ACAAGTGCTTTTGTGGAAACTGTGAAAGGT|TTGGATTATAAAGCATTCAAACAAATTGTT
NC_045512.2_pilon	17078	17108	Deletion	1	+	791	1198	GGTTGGTATGCAAAAGTATTCTACACTCCA|GGGACCACCTGGTACTGGTAAGAGTCATTT	AGGGACCACCTGGTACTGGTAAGAGTCATT|TTGCTATTGGCCTAGCTCTCTACTACCCTT
NC_045512.2_pilon	28965	29000	Deletion	1	+	1524	2084	GCTGCTGCTTGACAGATTGAACCAGCTTGA|GAGCAAAATGTCTGGTAAAGGCCAACAACA	AAAATGTCTGGTAAAGGCCAACAACAACAA|GGCCAAACTGTCACTAAGAAATCTGCTGCT
NC_045512.2_pilon	23002	23006	Deletion	1	+	5493	5457	GAAATCTATCAGGCCGGTAGCACACCTTGT|AATGGTGTTGAAGGTTTTAATTGTTACTTT	ATCTATCAGGCCGGTAGCACACCTTGTAAT|GGTGTTGAAGGTTTTAATTGTTACTTTCCT
NC_045512.2_pilon	23692	23718	Deletion	1	+	7535	8887	GCAGAAAATTCAGTTGCTTACTCTAATAAC|TCTATTGCCATACCCACAAATTTTACTATT	ATAACTCTATTGCCATACCCACAAATTTTA|CTATTAGTGTTACCACAGAAATTCTACCAG
NC_045512.2_pilon	15370	15384	Deletion	1	+	5536	5678	CCTCACTTGTTCTTGCTCGCAAACATACAA|CGTGTTGTAGCTTGTCACACCGTTTCTATA	TGCTCGCAAACATACAACGTGTTGTAGCTT|GTCACACCGTTTCTATAGATTAGCTAATGA
NC_045512.2_pilon	15459	15480	Deletion	1	+	4050	4221	AGTGAAATGGTCATGTGTGGCGGTTCACTA|TATGTTAAACCAGGTGGAACCTCATCAGGA	CGGTTCACTATATGTTAAACCAGGTGGAAC|CTCATCAGGAGATGCCACAACTGCTTATGC
NC_045512.2_pilon	15565	15579	Deletion	1	+	3043	3038	CTGTCACGGCCAATGTTAATGCACTTTTAT|CTACTGATGGTAACAAAATTGCCGATAAGT	TGTTAATGCACTTTTATCTACTGATGGTAA|CAAAATTGCCGATAAGTATGTCCGCAATTT
NC_045512.2_pilon	3056	3069	Deletion	1	+	6333	6236	ATTGTTCTTTTTACCCTCCAGATGAGGATG|AAGAAGAAGGTGATTGTGAAGAAGAAGAGT	ACCCTCCAGATGAGGATGAAGAAGAAGGTG|ATTGTGAAGAAGAAGAGTTTGAGCCATCAA
NC_045512.2_pilon	6906	6925	Deletion	1	+	5368	5619	GAGTGTCGGTAAATTTTGTCTAGAGGCTTC|ATTTAATTATTTGAAGTCACCTAATTTTTC	TCTAGAGGCTTCATTTAATTATTTGAAGTC|ACCTAATTTTTCTAAACTGATAAATATTAT
NC_045512.2_pilon	15550	15573	Deletion	1	+	4476	3044	TTAACATTTGTCAAGCTGTCACGGCCAATG|TTAATGCACTTTTATCTACTGATGGTAACA	GGCCAATGTTAATGCACTTTTATCTACTGA|TGGTAACAAAATTGCCGATAAGTATGTCCG
NC_045512.2_pilon	11035	11058	Deletion	1	+	9731	10051	CACTGGTTGTTACTCACAATTTTGACTTCA|CTTTTAGTTTTAGTCCAGAGTACTCAATGG	TGACTTCACTTTTAGTTTTAGTCCAGAGTA|CTCAATGGTCTTTGTTCTTTTTTTTGTATG
NC_045512.2_pilon	552	559	Deletion	1	+	737	814	TGAGCTGGTAGCAGAACTCGAAGGCATTCA|GTACGGTCGTAGTGGTGAGACACTTGGTGT	GGTAGCAGAACTCGAAGGCATTCAGTACGG|TCGTAGTGGTGAGACACTTGGTGTCCTTGT
NC_045512.2_pilon	661	689	Deletion	1	+	3138	3918	CTTCGTAAGAACGGTAATAAAGGAGCTGGT|GGCCATAGTTACGGCGCCGATCTAAAGTCA	GGTGGCCATAGTTACGGCGCCGATCTAAAG|TCATTTGACTTAGGCGACGAGCTTGGCACT
NC_045512.2_pilon	29023	29053	Deletion	1	+	2519	3137	CAACAAGGCCAAACTGTCACTAAGAAATCT|GCTGCTGAGGCTTCTAAGAAGCCTCGGCAA	TGCTGCTGAGGCTTCTAAGAAGCCTCGGCA|AAAACGTACTGCCACTAAAGCATACAATGT
NC_045512.2_pilon	2242	2272	Deletion	1	+	7219	7680	AAATTTATCTCAACCTGTGCTTGTGAAATT|GTCGGTGGACAAATTGTCACCTGTGCAAAG	TGTCGGTGGACAAATTGTCACCTGTGCAAA|GGAAATTAAGGAGAGTGTTCAGACATTCTT
NC_045512.2_pilon	10155	10159	Deletion	1	+	2002	2196	AACTACACTTAACGGTCTTTGGCTTGATGA|CGTAGTTTACTGTCCAAGACATGTGATCTG	TACACTTAACGGTCTTTGGCTTGATGACGT|AGTTTACTGTCCAAGACATGTGATCTGCAC
NC_045512.2_pilon	10267	10298	Deletion	1	+	4334	5777	TCTAATCATAATTTCTTGGTACAGGCTGGT|AATGTTCAACTCAGGGTTATTGGACATTCT	AATGTTCAACTCAGGGTTATTGGACATTCT|ATGCAAAATTGTGTACTTAAGCTTAAGGTT
NC_045512.2_pilon	15557	15590	Deletion	1	+	2993	3032	TTGTCAAGCTGTCACGGCCAATGTTAATGC|ACTTTTATCTACTGATGGTAACAAAATTGC	TTTTATCTACTGATGGTAACAAAATTGCCG|ATAAGTATGTCCGCAATTTACAACACAGAC
NC_045512.2_pilon	7653	7688	Deletion	1	+	3385	3477	TAATTGTGATACATTCTGTGCTGGTAGTAC|ATTTATTAGTGATGAAGTTGCGAGAGACTT	ATTAGTGATGAAGTTGCGAGAGACTTGTCA|CTACAGTTTAAAAGACCAATAAATCCTACT
NC_045512.2_pilon	15540	15577	Deletion	1	+	4528	3049	AATAGTGTTTTTAACATTTGTCAAGCTGTC|ACGGCCAATGTTAATGCACTTTTATCTACT	AATGTTAATGCACTTTTATCTACTGATGGT|AACAAAATTGCCGATAAGTATGTCCGCAAT
NC_045512.2_pilon	15465	15502	Deletion	1	+	4191	4387	ATGGTCATGTGTGGCGGTTCACTATATGTT|AAACCAGGTGGAACCTCATCAGGAGATGCC	GGTGGAACCTCATCAGGAGATGCCACAACT|GCTTATGCTAATAGTGTTTTTAACATTTGT
NC_045512.2_pilon	26201	26238	Deletion	1	+	5994	5764	GGAACCAATTTATGATGAACCGACGACGAC|TACTAGCGTGCCTTTGTAAGCACAAGCTGA	CGTGCCTTTGTAAGCACAAGCTGATGAGTA|CGAACTTATGTACTCATTCGTTTCGGAAGA
NC_045512.2_pilon	8832	8870	Deletion	1	+	8090	8124	TAATGACAAAGCTTGCCCATTGATTGCTGC|AGTCATAACAAGAGAAGTGGGTTTTGTCGT	ACAAGAGAAGTGGGTTTTGTCGTGCCTGGT|TTGCCTGGCACGATATTACGCACAACTAAT
NC_045512.2_pilon	15470	15507	Deletion	1	+	4235	4698	CATGTGTGGCGGTTCACTATATGTTAAACC|AGGTGGAACCTCATCAGGAGATGCCACAAC	AACCTCATCAGGAGATGCCACAACTGCTTA|TGCTAATAGTGTTTTTAACATTTGTCAAGC
NC_045512.2_pilon	15458	15495	Deletion	1	+	4089	4409	GAGTGAAATGGTCATGTGTGGCGGTTCACT|ATATGTTAAACCAGGTGGAACCTCATCAGG	TAAACCAGGTGGAACCTCATCAGGAGATGC|CACAACTGCTTATGCTAATAGTGTTTTTAA
NC_045512.2_pilon	15468	15502	Deletion	1	+	4165	4387	GTCATGTGTGGCGGTTCACTATATGTTAAA|CCAGGTGGAACCTCATCAGGAGATGCCACA	GGTGGAACCTCATCAGGAGATGCCACAACT|GCTTATGCTAATAGTGTTTTTAACATTTGT
NC_045512.2_pilon	15478	15514	Deletion	1	+	4190	4277	GCGGTTCACTATATGTTAAACCAGGTGGAA|CCTCATCAGGAGATGCCACAACTGCTTATG	TCAGGAGATGCCACAACTGCTTATGCTAAT|AGTGTTTTTAACATTTGTCAAGCTGTCACG
NC_045512.2_pilon	17425	17459	Deletion	1	+	6482	3721	TCAATGCCAGATTACGTGCTAAGCACTATG|TGTACATTGGCGACCCTGCTCAATTACCTG	ACATTGGCGACCCTGCTCAATTACCTGCAC|CACGCACATTGCTAACTAAGGGCACACTAG
NC_045512.2_pilon	27777	27810	Deletion	1	+	6575	6691	AAGACAGAATGATTGAACTTTCATTAATTG|ACTTCTATTTGTGCTTTTTAGCCTTTCTGC	TTCTATTTGTGCTTTTTAGCCTTTCTGCTA|TTCCTTGTTTTAATTATGCTTATTATCTTT
NC_045512.2_pilon	15495	15526	Deletion	1	+	4409	4603	AAACCAGGTGGAACCTCATCAGGAGATGCC|ACAACTGCTTATGCTAATAGTGTTTTTAAC	ACAACTGCTTATGCTAATAGTGTTTTTAAC|ATTTGTCAAGCTGTCACGGCCAATGTTAAT
NC_045512.2_pilon	25596	25624	Deletion	1	+	3349	3684	GCTTCCAAAATCATAACCCTCAAAAAGAGA|TGGCAACTAGCACTCTCCAAGGGTGTTCAC	AGATGGCAACTAGCACTCTCCAAGGGTGTT|CACTTTGTTTGCAACTTGCTGTTGTTGTTT
NC_045512.2_pilon	10970	10976	Deletion	1	+	5669	5754	TTGTTAGACAATGCTCAGGTGTTACTTTCC|AAAGTGCAGTGAAAAGAACAATCAAGGGTA	AGACAATGCTCAGGTGTTACTTTCCAAAGT|GCAGTGAAAAGAACAATCAAGGGTACACAC
NC_045512.2_pilon	15424	15448	Deletion	1	+	3391	4036	TCTATAGATTAGCTAATGAGTGTGCTCAAG|TATTGAGTGAAATGGTCATGTGTGGCGGTT	GCTCAAGTATTGAGTGAAATGGTCATGTGT|GGCGGTTCACTATATGTTAAACCAGGTGGA
NC_045512.2_pilon	15454	15465	Deletion	1	+	4066	4191	TATTGAGTGAAATGGTCATGTGTGGCGGTT|CACTATATGTTAAACCAGGTGGAACCTCAT	AATGGTCATGTGTGGCGGTTCACTATATGT|TAAACCAGGTGGAACCTCATCAGGAGATGC
NC_045512.2_pilon	15510	15542	Deletion	1	+	4279	4522	TCATCAGGAGATGCCACAACTGCTTATGCT|AATAGTGTTTTTAACATTTGTCAAGCTGTC	ATAGTGTTTTTAACATTTGTCAAGCTGTCA|CGGCCAATGTTAATGCACTTTTATCTACTG
NC_045512.2_pilon	2273	2309	Deletion	1	+	7628	8013	TCGGTGGACAAATTGTCACCTGTGCAAAGG|AAATTAAGGAGAGTGTTCAGACATTCTTTA	AAGGAGAGTGTTCAGACATTCTTTAAGCTT|GTAAATAAATTTTTGGCTTTGTGTGCTGAC
NC_045512.2_pilon	28959	28997	Deletion	1	+	1482	1972	TGCTTTGCTGCTGCTTGACAGATTGAACCA|GCTTGAGAGCAAAATGTCTGGTAAAGGCCA	AGCAAAATGTCTGGTAAAGGCCAACAACAA|CAAGGCCAAACTGTCACTAAGAAATCTGCT
NC_045512.2_pilon	12804	12843	Deletion	1	+	2990	2461	TTACTACAACACAACAAAGGGAGGTAGGTT|TGTACTTGCACTGTTATCCGATTTACAGGA	CACTGTTATCCGATTTACAGGATTTGAAAT|GGGCTAGATTCCCTAAGAGTGATGGAACTG
NC_045512.2_pilon	8709	8747	Deletion	1	+	5251	6398	AATCATAGGATACAAGGCTATTGATGGTGG|TGTCACTCGTGACATAGCATCTACAGATAC	CGTGACATAGCATCTACAGATACTTGTTTT|GCTAACAAACATGCTGATTTTGACACATGG
NC_045512.2_pilon	15488	15526	Deletion	1	+	4433	4603	ATATGTTAAACCAGGTGGAACCTCATCAGG|AGATGCCACAACTGCTTATGCTAATAGTGT	ACAACTGCTTATGCTAATAGTGTTTTTAAC|ATTTGTCAAGCTGTCACGGCCAATGTTAAT
NC_045512.2_pilon	3097	3124	Deletion	1	+	3499	4392	GATTGTGAAGAAGAAGAGTTTGAGCCATCA|ACTCAATATGAGTATGGTACTGAAGATGAT	ATCAACTCAATATGAGTATGGTACTGAAGA|TGATTACCAAGGTAAACCTTTGGAATTTGG
NC_045512.2_pilon	3154	3164	Deletion	1	+	4963	5081	GATTACCAAGGTAAACCTTTGGAATTTGGT|GCCACTTCTGCTGCTCTTCAACCTGAAGAA	GGTAAACCTTTGGAATTTGGTGCCACTTCT|GCTGCTCTTCAACCTGAAGAAGAGCAAGAA
NC_045512.2_pilon	19641	19677	Deletion	1	+	3085	4296	AGACTTCAGAGTTTAGAAAATGTGGCTTTT|AATGTTGTAAATAAGGGACACTTTGATGGA	TGTAAATAAGGGACACTTTGATGGACAACA|GGGTGAAGTACCAGTTTCTATCATTAATAA
NC_045512.2_pilon	2960	2997	Deletion	1	+	3348	4969	TACTTACACCACTGGGCATTGATTTAGATG|AGTGGAGTATGGCTACATACTACTTATTTG	GTATGGCTACATACTACTTATTTGATGAGT|CTGGTGAGTTTAAATTGGCTTCACATATGT
NC_045512.2_pilon	23654	23689	Deletion	1	+	4908	7230	CTAGTCAATCCATCATTGCCTACACTATGT|CACTTGGTGCAGAAAATTCAGTTGCTTACT	TGGTGCAGAAAATTCAGTTGCTTACTCTAA|TAACTCTATTGCCATACCCACAAATTTTAC
NC_045512.2_pilon	6696	6733	Deletion	1	+	490	1231	TTGGGATACTATAGCTAATTATGCTAAGCC|TTTTCTTAACAAAGTTGTTAGTACAACTAC	TAACAAAGTTGTTAGTACAACTACTAACAT|AGTTACACGGTGTTTAAACCGTGTTTGTAC
NC_045512.2_pilon	15454	15491	Deletion	1	+	4066	4452	TATTGAGTGAAATGGTCATGTGTGGCGGTT|CACTATATGTTAAACCAGGTGGAACCTCAT	ATGTTAAACCAGGTGGAACCTCATCAGGAG|ATGCCACAACTGCTTATGCTAATAGTGTTT
NC_045512.2_pilon	15462	15499	Deletion	1	+	4200	4438	GAAATGGTCATGTGTGGCGGTTCACTATAT|GTTAAACCAGGTGGAACCTCATCAGGAGAT	CCAGGTGGAACCTCATCAGGAGATGCCACA|ACTGCTTATGCTAATAGTGTTTTTAACATT
NC_045512.2_pilon	10551	10578	Deletion	1	+	2956	3454	TGTCTCTTTTTGTTACATGCACCATATGGA|ATTACCAACTGGAGTTCATGCTGGCACAGA	TGGAATTACCAACTGGAGTTCATGCTGGCA|CAGACTTAGAAGGTAACTTTTATGGACCTT
NC_045512.2_pilon	8844	8865	Deletion	1	+	8856	8202	TTGCCCATTGATTGCTGCAGTCATAACAAG|AGAAGTGGGTTTTGTCGTGCCTGGTTTGCC	TCATAACAAGAGAAGTGGGTTTTGTCGTGC|CTGGTTTGCCTGGCACGATATTACGCACAA
NC_045512.2_pilon	285	307	Deletion	1	+	1584	1916	GAAAGGTAAGATGGAGAGCCTTGTCCCTGG|TTTCAACGAGAAAACACACGTCCAACTCAG	TGTCCCTGGTTTCAACGAGAAAACACACGT|CCAACTCAGTTTGCCTGTTTTACAGGTTCG
NC_045512.2_pilon	3749	3789	Deletion	1	+	3451	4301	GTATTTTTGGTGCTGACCCTATACATTCTT|TAAGAGTTTGTGTAGATACTGTTCGCACAA	GTGTAGATACTGTTCGCACAAATGTCTACT|TAGCTGTCTTTGATAAAAATCTCTATGACA
NC_045512.2_pilon	1198	1237	Deletion	1	+	6047	7108	TCTGTCTATCCAGTTGCGTCACCAAATGAA|TGCAACCAAATGTGCCTTTCAACTCTCATG	AATGTGCCTTTCAACTCTCATGAAGTGTGA|TCATTGTGGTGAAACTTCATGGCAGACGGG
NC_045512.2_pilon	15468	15507	Deletion	1	+	4165	4698	GTCATGTGTGGCGGTTCACTATATGTTAAA|CCAGGTGGAACCTCATCAGGAGATGCCACA	AACCTCATCAGGAGATGCCACAACTGCTTA|TGCTAATAGTGTTTTTAACATTTGTCAAGC
NC_045512.2_pilon	15473	15512	Deletion	1	+	4148	4286	GTGTGGCGGTTCACTATATGTTAAACCAGG|TGGAACCTCATCAGGAGATGCCACAACTGC	CATCAGGAGATGCCACAACTGCTTATGCTA|ATAGTGTTTTTAACATTTGTCAAGCTGTCA
NC_045512.2_pilon	15515	15554	Deletion	1	+	4323	2952	AGGAGATGCCACAACTGCTTATGCTAATAG|TGTTTTTAACATTTGTCAAGCTGTCACGGC	ACATTTGTCAAGCTGTCACGGCCAATGTTA|ATGCACTTTTATCTACTGATGGTAACAAAA
NC_045512.2_pilon	4423	4462	Deletion	1	+	2211	2987	GAAATGCTTGCACATGCAGAAGAAACACGC|AAATTAATGCCTGTCTGTGTGGAAACTAAA	GCCTGTCTGTGTGGAAACTAAAGCCATAGT|TTCAACTATACAGCGTAAATATAAGGGTAT
NC_045512.2_pilon	15457	15494	Deletion	1	+	4114	4438	TGAGTGAAATGGTCATGTGTGGCGGTTCAC|TATATGTTAAACCAGGTGGAACCTCATCAG	TTAAACCAGGTGGAACCTCATCAGGAGATG|CCACAACTGCTTATGCTAATAGTGTTTTTA
NC_045512.2_pilon	11102	11134	Deletion	1	+	3613	4168	TCTTTTTTTTGTATGAAAATGCCTTTTTAC|CTTTTGCTATGGGTATTATTGCTATGTCTG	TTTTGCTATGGGTATTATTGCTATGTCTGC|TTTTGCAATGATGTTTGTCAAACATAAGCA
NC_045512.2_pilon	11169	11173	Deletion	1	+	4882	4956	AATGATGTTTGTCAAACATAAGCATGCATT|TCTCTGTTTGTTTTTGTTACCTTCTCTTGC	GATGTTTGTCAAACATAAGCATGCATTTCT|CTGTTTGTTTTTGTTACCTTCTCTTGCCAC
NC_045512.2_pilon	21693	21701	Deletion	1	+	1354	1374	TGGTGTTTATTACCCTGACAAAGTTTTCAG|ATCCTCAGTTTTACATTCAACTCAGGACTT	TATTACCCTGACAAAGTTTTCAGATCCTCA|GTTTTACATTCAACTCAGGACTTGTTCTTA
NC_045512.2_pilon	21746	21753	Deletion	1	+	1429	1486	AGGACTTGTTCTTACCTTTCTTTTCCAATG|TTACTTGGTTCCATGCTATACATGTCTCTG	TGTTCTTACCTTTCTTTTCCAATGTTACTT|GGTTCCATGCTATACATGTCTCTGGGACCA
NC_045512.2_pilon	8100	8107	Deletion	1	+	3419	3632	TAACGTACCAATGGAAAAACTCAAAACACT|AGTTGCAACTGCAGAAGCTGAACTTGCAAA	ACCAATGGAAAAACTCAAAACACTAGTTGC|AACTGCAGAAGCTGAACTTGCAAAGAATGT
NC_045512.2_pilon	344	354	Deletion	1	+	1739	1824	GTTTGCCTGTTTTACAGGTTCGCGACGTGC|TCGTACGTGGCTTTGGAGACTCCGTGGAGG	TTTTACAGGTTCGCGACGTGCTCGTACGTG|GCTTTGGAGACTCCGTGGAGGAGGTCTTAT
NC_045512.2_pilon	26937	26950	Deletion	1	+	3740	3734	TGACCAGACCGCTTCTAGAAAGTGAACTCG|TAATCGGAGCTGTGATCCTTCGTGGACATC	TTCTAGAAAGTGAACTCGTAATCGGAGCTG|TGATCCTTCGTGGACATCTTCGTATTGCTG
NC_045512.2_pilon	15567	15580	Deletion	1	+	3077	3061	GTCACGGCCAATGTTAATGCACTTTTATCT|ACTGATGGTAACAAAATTGCCGATAAGTAT	GTTAATGCACTTTTATCTACTGATGGTAAC|AAAATTGCCGATAAGTATGTCCGCAATTTA
NC_045512.2_pilon	9191	9208	Deletion	1	+	1376	1678	ACACCTACCTTGAAGGTTCTGTTAGAGTGG|TAACAACTTTTGATTCTGAGTACTGTAGGC	TTCTGTTAGAGTGGTAACAACTTTTGATTC|TGAGTACTGTAGGCACGGCACTTGTGAAAG
NC_045512.2_pilon	3581	3593	Deletion	1	+	8695	2106	CACTTAAAGTGGGTGGTAGTTGTGTTTTAA|GCGGACACAATCTTGCTAAACACTGTCTTC	GGTGGTAGTTGTGTTTTAAGCGGACACAAT|CTTGCTAAACACTGTCTTCATGTTGTCGGC
NC_045512.2_pilon	8102	8131	Deletion	1	+	3421	4954	ACGTACCAATGGAAAAACTCAAAACACTAG|TTGCAACTGCAGAAGCTGAACTTGCAAAGA	AGTTGCAACTGCAGAAGCTGAACTTGCAAA|GAATGTGTCCTTAGACAATGTCTTATCTAC
NC_045512.2_pilon	5910	5933	Deletion	1	+	5360	5555	TTACACAACAACCATAAAACCAGTTACTTA|TAAATTGGATGGTGTTGTTTGTACAGAAAT	GTTACTTATAAATTGGATGGTGTTGTTTGT|ACAGAAATTGACCCTAAGTTGGACAATTAT
NC_045512.2_pilon	15327	15335	Deletion	1	+	6399	6570	CCTAAATGTGATAGAGCCATGCCTAACATG|CTTAGAATTATGGCCTCACTTGTTCTTGCT	GTGATAGAGCCATGCCTAACATGCTTAGAA|TTATGGCCTCACTTGTTCTTGCTCGCAAAC
NC_045512.2_pilon	29057	29103	Deletion	1	+	3125	4222	CTGAGGCTTCTAAGAAGCCTCGGCAAAAAC|GTACTGCCACTAAAGCATACAATGTAACAC	CATACAATGTAACACAAGCTTTCGGCAGAC|GTGGTCCAGAACAAACCCAAGGAAATTTTG
NC_045512.2_pilon	15575	15611	Deletion	1	+	3061	3092	CAATGTTAATGCACTTTTATCTACTGATGG|TAACAAAATTGCCGATAAGTATGTCCGCAA	AAATTGCCGATAAGTATGTCCGCAATTTAC|AACACAGACTTTATGAGTGTCTCTATAGAA
NC_045512.2_pilon	15483	15513	Deletion	1	+	4284	4276	TCACTATATGTTAAACCAGGTGGAACCTCA|TCAGGAGATGCCACAACTGCTTATGCTAAT	ATCAGGAGATGCCACAACTGCTTATGCTAA|TAGTGTTTTTAACATTTGTCAAGCTGTCAC
NC_045512.2_pilon	28991	28995	Deletion	1	+	1846	1876	TTGAGAGCAAAATGTCTGGTAAAGGCCAAC|AACAACAAGGCCAAACTGTCACTAAGAAAT	AGAGCAAAATGTCTGGTAAAGGCCAACAAC|AACAAGGCCAAACTGTCACTAAGAAATCTG
NC_045512.2_pilon	29020	29058	Deletion	1	+	2402	3135	CAACAACAAGGCCAAACTGTCACTAAGAAA|TCTGCTGCTGAGGCTTCTAAGAAGCCTCGG	CTGAGGCTTCTAAGAAGCCTCGGCAAAAAC|GTACTGCCACTAAAGCATACAATGTAACAC
NC_045512.2_pilon	26110	26150	Deletion	1	+	4452	5180	TCTTCATCTACAATAAAATTGTTGATGAGC|CTGAAGAACATGTCCAAATTCACACAATCG	ATGTCCAAATTCACACAATCGACGGTTCAT|CCGGAGTTGTTAATCCAGTAATGGAACCAA
NC_045512.2_pilon	23717	23757	Deletion	1	+	8870	9937	ATAACTCTATTGCCATACCCACAAATTTTA|CTATTAGTGTTACCACAGAAATTCTACCAG	TTACCACAGAAATTCTACCAGTGTCTATGA|CCAAGACATCAGTAGATTGTACAATGTACA
NC_045512.2_pilon	15455	15495	Deletion	1	+	4133	4409	ATTGAGTGAAATGGTCATGTGTGGCGGTTC|ACTATATGTTAAACCAGGTGGAACCTCATC	TAAACCAGGTGGAACCTCATCAGGAGATGC|CACAACTGCTTATGCTAATAGTGTTTTTAA
NC_045512.2_pilon	15462	15502	Deletion	1	+	4200	4387	GAAATGGTCATGTGTGGCGGTTCACTATAT|GTTAAACCAGGTGGAACCTCATCAGGAGAT	GGTGGAACCTCATCAGGAGATGCCACAACT|GCTTATGCTAATAGTGTTTTTAACATTTGT
NC_045512.2_pilon	15452	15492	Deletion	1	+	4054	4422	AGTATTGAGTGAAATGGTCATGTGTGGCGG|TTCACTATATGTTAAACCAGGTGGAACCTC	TGTTAAACCAGGTGGAACCTCATCAGGAGA|TGCCACAACTGCTTATGCTAATAGTGTTTT
NC_045512.2_pilon	20506	20546	Deletion	1	+	5925	6529	GTTCATCTAAGTGTGTGTGTTCTGTTATTG|ATTTATTACTTGATGATTTTGTTGAAATAA	TTGATGATTTTGTTGAAATAATAAAATCCC|AAGATTTATCTGTAGTTTCTAAGGTTGTCA
NC_045512.2_pilon	23752	23765	Deletion	1	+	9768	10097	AGTGTTACCACAGAAATTCTACCAGTGTCT|ATGACCAAGACATCAGTAGATTGTACAATG	GAAATTCTACCAGTGTCTATGACCAAGACA|TCAGTAGATTGTACAATGTACATTTGTGGT
NC_045512.2_pilon	12974	12991	Deletion	1	+	6463	6479	ATTTATACTTTATTAAAGGATTAAACAACC|TAAATAGAGGTATGGTACTTGGTAGTTTAG	AGGATTAAACAACCTAAATAGAGGTATGGT|ACTTGGTAGTTTAGCTGCCACAGTACGTCT
NC_045512.2_pilon	10464	10468	Deletion	1	+	5973	5986	ATGTGCTATGAGGCCCAATTTCACTATTAA|GGGTTCATTCCTTAATGGTTCATGTGGTAG	TGCTATGAGGCCCAATTTCACTATTAAGGG|TTCATTCCTTAATGGTTCATGTGGTAGTGT
NC_045512.2_pilon	6118	6151	Deletion	1	+	2452	2890	AACCAGTTAACTGGTTATAAGAAACCTGCT|TCAAGAGAGCTTAAAGTTACATTTTTCCCT	AAGAGAGCTTAAAGTTACATTTTTCCCTGA|CTTAAATGGTGATGTGGTGGCTATTGATTA
NC_045512.2_pilon	28937	28966	Deletion	1	+	1199	1530	GCAATGGCGGTGATGCTGCTCTTGCTTTGC|TGCTGCTTGACAGATTGAACCAGCTTGAGA	GCTGCTGCTTGACAGATTGAACCAGCTTGA|GAGCAAAATGTCTGGTAAAGGCCAACAACA
NC_045512.2_pilon	29048	29060	Deletion	1	+	3095	3139	AATCTGCTGCTGAGGCTTCTAAGAAGCCTC|GGCAAAAACGTACTGCCACTAAAGCATACA	GAGGCTTCTAAGAAGCCTCGGCAAAAACGT|ACTGCCACTAAAGCATACAATGTAACACAA
NC_045512.2_pilon	17194	17224	Deletion	1	+	2688	3019	CTCATGCCGCTGTTGATGCACTATGTGAGA|AGGCATTAAAATATTTGCCTATAGATAAAT	AAGGCATTAAAATATTTGCCTATAGATAAA|TGTAGTAGAATTATACCTGCACGTGCTCGT
NC_045512.2_pilon	17335	17346	Deletion	1	+	5110	5213	TTTGTACTGTAAATGCATTGCCTGAGACGA|CAGCAGATATAGTTGTCTTTGATGAAATTT	AAATGCATTGCCTGAGACGACAGCAGATAT|AGTTGTCTTTGATGAAATTTCAATGGCCAC
NC_045512.2_pilon	26155	26177	Deletion	1	+	5178	5370	AAATTCACACAATCGACGGTTCATCCGGAG|TTGTTAATCCAGTAATGGAACCAATTTATG	CATCCGGAGTTGTTAATCCAGTAATGGAAC|CAATTTATGATGAACCGACGACGACTACTA
NC_045512.2_pilon	15476	15499	Deletion	1	+	4183	4438	TGGCGGTTCACTATATGTTAAACCAGGTGG|AACCTCATCAGGAGATGCCACAACTGCTTA	CCAGGTGGAACCTCATCAGGAGATGCCACA|ACTGCTTATGCTAATAGTGTTTTTAACATT
NC_045512.2_pilon	15536	15554	Deletion	1	+	4589	2952	TGCTAATAGTGTTTTTAACATTTGTCAAGC|TGTCACGGCCAATGTTAATGCACTTTTATC	ACATTTGTCAAGCTGTCACGGCCAATGTTA|ATGCACTTTTATCTACTGATGGTAACAAAA
NC_045512.2_pilon	15452	15467	Deletion	1	+	4054	4188	AGTATTGAGTGAAATGGTCATGTGTGGCGG|TTCACTATATGTTAAACCAGGTGGAACCTC	TGGTCATGTGTGGCGGTTCACTATATGTTA|AACCAGGTGGAACCTCATCAGGAGATGCCA
NC_045512.2_pilon	28928	28940	Deletion	1	+	1133	1288	GAATGGCTGGCAATGGCGGTGATGCTGCTC|TTGCTTTGCTGCTGCTTGACAGATTGAACC	AATGGCGGTGATGCTGCTCTTGCTTTGCTG|CTGCTTGACAGATTGAACCAGCTTGAGAGC
NC_045512.2_pilon	29016	29045	Deletion	1	+	2304	2963	CCAACAACAACAAGGCCAAACTGTCACTAA|GAAATCTGCTGCTGAGGCTTCTAAGAAGCC	AAGAAATCTGCTGCTGAGGCTTCTAAGAAG|CCTCGGCAAAAACGTACTGCCACTAAAGCA
NC_045512.2_pilon	15500	15536	Deletion	1	+	4398	4589	AGGTGGAACCTCATCAGGAGATGCCACAAC|TGCTTATGCTAATAGTGTTTTTAACATTTG	ATGCTAATAGTGTTTTTAACATTTGTCAAG|CTGTCACGGCCAATGTTAATGCACTTTTAT
NC_045512.2_pilon	21986	22022	Deletion	1	+	5065	4308	AATTTCAATTTTGTAATGATCCATTTTTGG|GTGTTTATTACCACAAAAACAACAAAAGTT	TATTACCACAAAAACAACAAAAGTTGGATG|GAAAGTGAGTTCAGAGTTTATTCTAGTGCG
NC_045512.2_pilon	15594	15633	Deletion	1	+	3037	1526	TCTACTGATGGTAACAAAATTGCCGATAAG|TATGTCCGCAATTTACAACACAGACTTTAT	CAATTTACAACACAGACTTTATGAGTGTCT|CTATAGAAATAGAGATGTTGACACAGACTT
NC_045512.2_pilon	29009	29050	Deletion	1	+	2090	3094	GTAAAGGCCAACAACAACAAGGCCAAACTG|TCACTAAGAAATCTGCTGCTGAGGCTTCTA	ATCTGCTGCTGAGGCTTCTAAGAAGCCTCG|GCAAAAACGTACTGCCACTAAAGCATACAA
NC_045512.2_pilon	15458	15499	Deletion	1	+	4089	4438	GAGTGAAATGGTCATGTGTGGCGGTTCACT|ATATGTTAAACCAGGTGGAACCTCATCAGG	CCAGGTGGAACCTCATCAGGAGATGCCACA|ACTGCTTATGCTAATAGTGTTTTTAACATT
NC_045512.2_pilon	18491	18527	Deletion	1	+	5898	6955	GCCTGGAGATCAATTTAAACACCTCATACC|ACTTATGTACAAAGGACTTCCTTGGAATGT	TGTACAAAGGACTTCCTTGGAATGTAGTGC|GTATAAAGATTGTACAAATGTTAAGTGACA
NC_045512.2_pilon	29613	29653	Deletion	1	+	3821	3513	TCCGTTTACGATATATAGTCTACTCTTGTG|CAGAATGAATTCTCGTAACTACATAGCACA	TTCTCGTAACTACATAGCACAAGTAGATGT|AGTTAACTTTAATCTCACATAGCAATCTTT
NC_045512.2_pilon	28963	29003	Deletion	1	+	1526	2134	TTGCTGCTGCTTGACAGATTGAACCAGCTT|GAGAGCAAAATGTCTGGTAAAGGCCAACAA	ATGTCTGGTAAAGGCCAACAACAACAAGGC|CAAACTGTCACTAAGAAATCTGCTGCTGAG
NC_045512.2_pilon	28877	28881	Deletion	1	+	569	610	ACAGTTCAAGAAATTCAACTCCAGGCAGCA|GTAGGGGAACTTCTCCTGCTAGAATGGCTG	GTTCAAGAAATTCAACTCCAGGCAGCAGTA|GGGGAACTTCTCCTGCTAGAATGGCTGGCA
NC_045512.2_pilon	28930	28943	Deletion	1	+	1167	1313	ATGGCTGGCAATGGCGGTGATGCTGCTCTT|GCTTTGCTGCTGCTTGACAGATTGAACCAG	GGCGGTGATGCTGCTCTTGCTTTGCTGCTG|CTTGACAGATTGAACCAGCTTGAGAGCAAA
NC_045512.2_pilon	15483	15505	Deletion	1	+	4284	4657	TCACTATATGTTAAACCAGGTGGAACCTCA|TCAGGAGATGCCACAACTGCTTATGCTAAT	GGAACCTCATCAGGAGATGCCACAACTGCT|TATGCTAATAGTGTTTTTAACATTTGTCAA
NC_045512.2_pilon	2119	2128	Deletion	1	+	1037	1244	ACTTCGCAGTGGCTAACTAACATCTTTGGC|ACTGTTTATGAAAAACTCAAACCCGTCCTT	GTGGCTAACTAACATCTTTGGCACTGTTTA|TGAAAAACTCAAACCCGTCCTTGATTGGCT
NC_045512.2_pilon	2171	2185	Deletion	1	+	3014	3364	CCGTCCTTGATTGGCTTGAAGAGAAGTTTA|AGGAAGGTGTAGAGTTTCTTAGAGACGGTT	GCTTGAAGAGAAGTTTAAGGAAGGTGTAGA|GTTTCTTAGAGACGGTTGGGAAATTGTTAA
NC_045512.2_pilon	2218	2237	Deletion	1	+	5857	7136	CTTAGAGACGGTTGGGAAATTGTTAAATTT|ATCTCAACCTGTGCTTGTGAAATTGTCGGT	ATTGTTAAATTTATCTCAACCTGTGCTTGT|GAAATTGTCGGTGGACAAATTGTCACCTGT
NC_045512.2_pilon	15272	15294	Deletion	1	+	5113	5504	GTTAAAAACTGTTTATAGTGACGTAGAAAA|CCCTCACCTTATGGGTTGGGATTATCCTAA	CGTAGAAAACCCTCACCTTATGGGTTGGGA|TTATCCTAAATGTGATAGAGCCATGCCTAA
NC_045512.2_pilon	15330	15350	Deletion	1	+	6446	5248	AAATGTGATAGAGCCATGCCTAACATGCTT|AGAATTATGGCCTCACTTGTTCTTGCTCGC	CTAACATGCTTAGAATTATGGCCTCACTTG|TTCTTGCTCGCAAACATACAACGTGTTGTA
NC_045512.2_pilon	15495	15511	Deletion	1	+	4409	4268	AAACCAGGTGGAACCTCATCAGGAGATGCC|ACAACTGCTTATGCTAATAGTGTTTTTAAC	TCATCAGGAGATGCCACAACTGCTTATGCT|AATAGTGTTTTTAACATTTGTCAAGCTGTC
NC_045512.2_pilon	15499	15526	Deletion	1	+	4438	4603	CAGGTGGAACCTCATCAGGAGATGCCACAA|CTGCTTATGCTAATAGTGTTTTTAACATTT	ACAACTGCTTATGCTAATAGTGTTTTTAAC|ATTTGTCAAGCTGTCACGGCCAATGTTAAT
NC_045512.2_pilon	28925	28930	Deletion	1	+	1111	1167	CTAGAATGGCTGGCAATGGCGGTGATGCTG|CTCTTGCTTTGCTGCTGCTTGACAGATTGA	AATGGCTGGCAATGGCGGTGATGCTGCTCT|TGCTTTGCTGCTGCTTGACAGATTGAACCA
NC_045512.2_pilon	29016	29053	Deletion	1	+	2304	3137	CCAACAACAACAAGGCCAAACTGTCACTAA|GAAATCTGCTGCTGAGGCTTCTAAGAAGCC	TGCTGCTGAGGCTTCTAAGAAGCCTCGGCA|AAAACGTACTGCCACTAAAGCATACAATGT
NC_045512.2_pilon	15565	15603	Deletion	1	+	3043	3060	CTGTCACGGCCAATGTTAATGCACTTTTAT|CTACTGATGGTAACAAAATTGCCGATAAGT	TGGTAACAAAATTGCCGATAAGTATGTCCG|CAATTTACAACACAGACTTTATGAGTGTCT
NC_045512.2_pilon	567	572	Deletion	1	+	1107	1167	ACTCGAAGGCATTCAGTACGGTCGTAGTGG|TGAGACACTTGGTGTCCTTGTCCCTCATGT	GAAGGCATTCAGTACGGTCGTAGTGGTGAG|ACACTTGGTGTCCTTGTCCCTCATGTGGGC
NC_045512.2_pilon	645	682	Deletion	1	+	2765	3644	TTACCGCAAGGTTCTTCTTCGTAAGAACGG|TAATAAAGGAGCTGGTGGCCATAGTTACGG	AGGAGCTGGTGGCCATAGTTACGGCGCCGA|TCTAAAGTCATTTGACTTAGGCGACGAGCT
NC_045512.2_pilon	11283	11323	Deletion	1	+	4376	4911	TATGACATGGTTGGATATGGTTGATACTAG|TTTGTCTGGTTTTAAGCTAAAAGACTGTGT	TTTTAAGCTAAAAGACTGTGTTATGTATGC|ATCAGCTGTAGTGTTACTAATCCTTATGAC
NC_045512.2_pilon	15455	15497	Deletion	1	+	4133	4409	ATTGAGTGAAATGGTCATGTGTGGCGGTTC|ACTATATGTTAAACCAGGTGGAACCTCATC	AACCAGGTGGAACCTCATCAGGAGATGCCA|CAACTGCTTATGCTAATAGTGTTTTTAACA
NC_045512.2_pilon	261	303	Deletion	1	+	2079	1868	TCTAGGTTTTGTCCGGGTGTGACCGAAAGG|TAAGATGGAGAGCCTTGTCCCTGGTTTCAA	GCCTTGTCCCTGGTTTCAACGAGAAAACAC|ACGTCCAACTCAGTTTGCCTGTTTTACAGG
NC_045512.2_pilon	15499	15541	Deletion	1	+	4438	4501	CAGGTGGAACCTCATCAGGAGATGCCACAA|CTGCTTATGCTAATAGTGTTTTTAACATTT	AATAGTGTTTTTAACATTTGTCAAGCTGTC|ACGGCCAATGTTAATGCACTTTTATCTACT
NC_045512.2_pilon	28936	28975	Deletion	1	+	1177	1570	GGCAATGGCGGTGATGCTGCTCTTGCTTTG|CTGCTGCTTGACAGATTGAACCAGCTTGAG	TGACAGATTGAACCAGCTTGAGAGCAAAAT|GTCTGGTAAAGGCCAACAACAACAAGGCCA
NC_045512.2_pilon	15549	15586	Deletion	1	+	4482	2981	TTTAACATTTGTCAAGCTGTCACGGCCAAT|GTTAATGCACTTTTATCTACTGATGGTAAC	GCACTTTTATCTACTGATGGTAACAAAATT|GCCGATAAGTATGTCCGCAATTTACAACAC
NC_045512.2_pilon	5077	5082	Deletion	1	+	3397	3395	GGTCCAACTTATTTGGATGGAGCTGATGTT|ACTAAAATAAAACCTCATAATTCACATGAA	CAACTTATTTGGATGGAGCTGATGTTACTA|AAATAAAACCTCATAATTCACATGAAGGTA
NC_045512.2_pilon	19996	20005	Deletion	1	+	3282	3230	GTGCACCACTCACTGTCTTTTTTGATGGTA|GAGTTGATGGTCAAGTAGACTTATTTAGAA	CTCACTGTCTTTTTTGATGGTAGAGTTGAT|GGTCAAGTAGACTTATTTAGAAATGCCCGT
NC_045512.2_pilon	15470	15504	Deletion	1	+	4235	4620	CATGTGTGGCGGTTCACTATATGTTAAACC|AGGTGGAACCTCATCAGGAGATGCCACAAC	TGGAACCTCATCAGGAGATGCCACAACTGC|TTATGCTAATAGTGTTTTTAACATTTGTCA
NC_045512.2_pilon	9595	9605	Deletion	1	+	5248	5161	TTACCTGGTGTTTATTCTGTTATTTACTTG|TACTTGACATTTTATCTTACTAATGATGTT	GTTTATTCTGTTATTTACTTGTACTTGACA|TTTTATCTTACTAATGATGTTTCTTTTTTA
NC_045512.2_pilon	19097	19111	Deletion	1	+	6487	6440	AGCTGATGTAGAATGGAAGTTCTATGATGC|ACAGCCTTGTAGTGACAAAGCTTATAAAAT	TGGAAGTTCTATGATGCACAGCCTTGTAGT|GACAAAGCTTATAAAATAGAAGAATTATTC
NC_045512.2_pilon	15536	15552	Deletion	1	+	4589	4482	TGCTAATAGTGTTTTTAACATTTGTCAAGC|TGTCACGGCCAATGTTAATGCACTTTTATC	TAACATTTGTCAAGCTGTCACGGCCAATGT|TAATGCACTTTTATCTACTGATGGTAACAA
NC_045512.2_pilon	28932	28953	Deletion	1	+	1166	1463	GGCTGGCAATGGCGGTGATGCTGCTCTTGC|TTTGCTGCTGCTTGACAGATTGAACCAGCT	CTGCTCTTGCTTTGCTGCTGCTTGACAGAT|TGAACCAGCTTGAGAGCAAAATGTCTGGTA
NC_045512.2_pilon	15495	15501	Deletion	1	+	4409	4380	AAACCAGGTGGAACCTCATCAGGAGATGCC|ACAACTGCTTATGCTAATAGTGTTTTTAAC	AGGTGGAACCTCATCAGGAGATGCCACAAC|TGCTTATGCTAATAGTGTTTTTAACATTTG
NC_045512.2_pilon	19642	19649	Deletion	1	+	3085	3282	GACTTCAGAGTTTAGAAAATGTGGCTTTTA|ATGTTGTAAATAAGGGACACTTTGATGGAC	AGAGTTTAGAAAATGTGGCTTTTAATGTTG|TAAATAAGGGACACTTTGATGGACAACAGG
NC_045512.2_pilon	10541	10582	Deletion	1	+	2639	3673	ATTATGACTGTGTCTCTTTTTGTTACATGC|ACCATATGGAATTACCAACTGGAGTTCATG	ATTACCAACTGGAGTTCATGCTGGCACAGA|CTTAGAAGGTAACTTTTATGGACCTTTTGT
NC_045512.2_pilon	15468	15510	Deletion	1	+	4165	4279	GTCATGTGTGGCGGTTCACTATATGTTAAA|CCAGGTGGAACCTCATCAGGAGATGCCACA	CTCATCAGGAGATGCCACAACTGCTTATGC|TAATAGTGTTTTTAACATTTGTCAAGCTGT
NC_045512.2_pilon	18618	18661	Deletion	1	+	2560	3437	GTCTTATGGGCACATGGCTTTGAGTTGACA|TCTATGAAGTATTTTGTGAAAATAGGACCT	TTTGTGAAAATAGGACCTGAGCGCACCTGT|TGTCTATGTGATAGACGTGCCACATGCTTT
NC_045512.2_pilon	15462	15505	Deletion	1	+	4200	4657	GAAATGGTCATGTGTGGCGGTTCACTATAT|GTTAAACCAGGTGGAACCTCATCAGGAGAT	GGAACCTCATCAGGAGATGCCACAACTGCT|TATGCTAATAGTGTTTTTAACATTTGTCAA
NC_045512.2_pilon	20519	20562	Deletion	1	+	6719	6236	TGTGTGTTCTGTTATTGATTTATTACTTGA|TGATTTTGTTGAAATAATAAAATCCCAAGA	AATAATAAAATCCCAAGATTTATCTGTAGT|TTCTAAGGTTGTCAAAGTGACTATTGACTA
NC_045512.2_pilon	28996	29036	Deletion	1	+	1886	2846	AGCAAAATGTCTGGTAAAGGCCAACAACAA|CAAGGCCAAACTGTCACTAAGAAATCTGCT	ACTGTCACTAAGAAATCTGCTGCTGAGGCT|TCTAAGAAGCCTCGGCAAAAACGTACTGCC
NC_045512.2_pilon	23639	23643	Deletion	1	+	3976	4347	GGGCACGTAGTGTAGCTAGTCAATCCATCA|TTGCCTACACTATGTCACTTGGTGCAGAAA	CACGTAGTGTAGCTAGTCAATCCATCATTG|CCTACACTATGTCACTTGGTGCAGAAAATT
NC_045512.2_pilon	23689	23697	Deletion	1	+	7230	8111	GGTGCAGAAAATTCAGTTGCTTACTCTAAT|AACTCTATTGCCATACCCACAAATTTTACT	AAAATTCAGTTGCTTACTCTAATAACTCTA|TTGCCATACCCACAAATTTTACTATTAGTG
NC_045512.2_pilon	10165	10207	Deletion	1	+	2383	3121	AACGGTCTTTGGCTTGATGACGTAGTTTAC|TGTCCAAGACATGTGATCTGCACCTCTGAA	TGTGATCTGCACCTCTGAAGACATGCTTAA|CCCTAATTATGAAGATTTACTCATTCGTAA
NC_045512.2_pilon	1656	1698	Deletion	1	+	2682	2527	CCAAAAAGAGAAAGTCAACATCAATATTGT|TGGTGACTTTAAACTTAATGAAGAGATCGC	AACTTAATGAAGAGATCGCCATTATTTTGG|CATCTTTTTCTGCTTCCACAAGTGCTTTTG
NC_045512.2_pilon	11082	11121	Deletion	1	+	2826	3821	GAGTACTCAATGGTCTTTGTTCTTTTTTTT|GTATGAAAATGCCTTTTTACCTTTTGCTAT	ATGCCTTTTTACCTTTTGCTATGGGTATTA|TTGCTATGTCTGCTTTTGCAATGATGTTTG
NC_045512.2_pilon	11170	11174	Deletion	1	+	4901	4966	ATGATGTTTGTCAAACATAAGCATGCATTT|CTCTGTTTGTTTTTGTTACCTTCTCTTGCC	ATGTTTGTCAAACATAAGCATGCATTTCTC|TGTTTGTTTTTGTTACCTTCTCTTGCCACT
NC_045512.2_pilon	15457	15481	Deletion	1	+	4114	4187	TGAGTGAAATGGTCATGTGTGGCGGTTCAC|TATATGTTAAACCAGGTGGAACCTCATCAG	GGTTCACTATATGTTAAACCAGGTGGAACC|TCATCAGGAGATGCCACAACTGCTTATGCT
NC_045512.2_pilon	15514	15526	Deletion	1	+	4277	4603	CAGGAGATGCCACAACTGCTTATGCTAATA|GTGTTTTTAACATTTGTCAAGCTGTCACGG	ACAACTGCTTATGCTAATAGTGTTTTTAAC|ATTTGTCAAGCTGTCACGGCCAATGTTAAT
NC_045512.2_pilon	15559	15567	Deletion	1	+	3021	3077	GTCAAGCTGTCACGGCCAATGTTAATGCAC|TTTTATCTACTGATGGTAACAAAATTGCCG	TGTCACGGCCAATGTTAATGCACTTTTATC|TACTGATGGTAACAAAATTGCCGATAAGTA
NC_045512.2_pilon	15486	15515	Deletion	1	+	4286	4323	CTATATGTTAAACCAGGTGGAACCTCATCA|GGAGATGCCACAACTGCTTATGCTAATAGT	CAGGAGATGCCACAACTGCTTATGCTAATA|GTGTTTTTAACATTTGTCAAGCTGTCACGG
NC_045512.2_pilon	15557	15572	Deletion	1	+	2993	3006	TTGTCAAGCTGTCACGGCCAATGTTAATGC|ACTTTTATCTACTGATGGTAACAAAATTGC	CGGCCAATGTTAATGCACTTTTATCTACTG|ATGGTAACAAAATTGCCGATAAGTATGTCC
NC_045512.2_pilon	15493	15519	Deletion	1	+	4452	4479	TTAAACCAGGTGGAACCTCATCAGGAGATG|CCACAACTGCTTATGCTAATAGTGTTTTTA	AGATGCCACAACTGCTTATGCTAATAGTGT|TTTTAACATTTGTCAAGCTGTCACGGCCAA
NC_045512.2_pilon	23647	23672	Deletion	1	+	4579	6189	AGTGTAGCTAGTCAATCCATCATTGCCTAC|ACTATGTCACTTGGTGCAGAAAATTCAGTT	GCCTACACTATGTCACTTGGTGCAGAAAAT|TCAGTTGCTTACTCTAATAACTCTATTGCC
NC_045512.2_pilon	23778	23795	Deletion	1	+	10366	10079	GTCTATGACCAAGACATCAGTAGATTGTAC|AATGTACATTTGTGGTGATTCAACTGAATG	TCAGTAGATTGTACAATGTACATTTGTGGT|GATTCAACTGAATGCAGCAATCTTTTGTTG
NC_045512.2_pilon	15454	15461	Deletion	1	+	4066	4069	TATTGAGTGAAATGGTCATGTGTGGCGGTT|CACTATATGTTAAACCAGGTGGAACCTCAT	GTGAAATGGTCATGTGTGGCGGTTCACTAT|ATGTTAAACCAGGTGGAACCTCATCAGGAG
NC_045512.2_pilon	15466	15510	Deletion	1	+	4155	4279	TGGTCATGTGTGGCGGTTCACTATATGTTA|AACCAGGTGGAACCTCATCAGGAGATGCCA	CTCATCAGGAGATGCCACAACTGCTTATGC|TAATAGTGTTTTTAACATTTGTCAAGCTGT
NC_045512.2_pilon	15480	15524	Deletion	1	+	4221	4607	GGTTCACTATATGTTAAACCAGGTGGAACC|TCATCAGGAGATGCCACAACTGCTTATGCT	CCACAACTGCTTATGCTAATAGTGTTTTTA|ACATTTGTCAAGCTGTCACGGCCAATGTTA
NC_045512.2_pilon	15455	15496	Deletion	1	+	4133	4337	ATTGAGTGAAATGGTCATGTGTGGCGGTTC|ACTATATGTTAAACCAGGTGGAACCTCATC	AAACCAGGTGGAACCTCATCAGGAGATGCC|ACAACTGCTTATGCTAATAGTGTTTTTAAC
NC_045512.2_pilon	13405	13426	Deletion	1	+	1492	1701	ACCGTCTGCGGTATGTGGAAAGGTTATGGC|TGTAGTTGTGATCAACTCCGCGAACCCATG	AGGTTATGGCTGTAGTTGTGATCAACTCCG|CGAACCCATGCTTCAGTCAGCTGATGCACA
NC_045512.2_pilon	6898	6924	Deletion	1	+	5188	5757	ACTGTTAAGAGTGTCGGTAAATTTTGTCTA|GAGGCTTCATTTAATTATTTGAAGTCACCT	GTCTAGAGGCTTCATTTAATTATTTGAAGT|CACCTAATTTTTCTAAACTGATAAATATTA
NC_045512.2_pilon	23652	23678	Deletion	1	+	4895	6527	AGCTAGTCAATCCATCATTGCCTACACTAT|GTCACTTGGTGCAGAAAATTCAGTTGCTTA	ACTATGTCACTTGGTGCAGAAAATTCAGTT|GCTTACTCTAATAACTCTATTGCCATACCC
NC_045512.2_pilon	17719	17733	Deletion	1	+	2266	2336	CATCTGCAATTAACAGGCCACAAATAGGCG|TGGTAAGAGAATTCCTTACACGTAACCCTG	CAGGCCACAAATAGGCGTGGTAAGAGAATT|CCTTACACGTAACCCTGCTTGGAGAAAAGC
NC_045512.2_pilon	15488	15512	Deletion	1	+	4433	4286	ATATGTTAAACCAGGTGGAACCTCATCAGG|AGATGCCACAACTGCTTATGCTAATAGTGT	CATCAGGAGATGCCACAACTGCTTATGCTA|ATAGTGTTTTTAACATTTGTCAAGCTGTCA
NC_045512.2_pilon	10283	10312	Deletion	1	+	4832	6105	TGGTACAGGCTGGTAATGTTCAACTCAGGG|TTATTGGACATTCTATGCAAAATTGTGTAC	GGTTATTGGACATTCTATGCAAAATTGTGT|ACTTAAGCTTAAGGTTGATACAGCCAATCC
NC_045512.2_pilon	5573	5602	Deletion	1	+	6128	4889	CAACCCTTAAGGGTGTAGAAGCTGTTATGT|ACATGGGCACACTTTCTTATGAACAATTTA	GTACATGGGCACACTTTCTTATGAACAATT|TAAGAAAGGTGTTCAGATACCTTGTACGTG
NC_045512.2_pilon	15528	15561	Deletion	1	+	4649	3025	ACTGCTTATGCTAATAGTGTTTTTAACATT|TGTCAAGCTGTCACGGCCAATGTTAATGCA	TCAAGCTGTCACGGCCAATGTTAATGCACT|TTTATCTACTGATGGTAACAAAATTGCCGA
NC_045512.2_pilon	15390	15394	Deletion	1	+	5643	5748	AAACATACAACGTGTTGTAGCTTGTCACAC|CGTTTCTATAGATTAGCTAATGAGTGTGCT	CATACAACGTGTTGTAGCTTGTCACACCGT|TTCTATAGATTAGCTAATGAGTGTGCTCAA
NC_045512.2_pilon	15503	15548	Deletion	1	+	4529	4517	TGGAACCTCATCAGGAGATGCCACAACTGC|TTATGCTAATAGTGTTTTTAACATTTGTCA	TTTTTAACATTTGTCAAGCTGTCACGGCCA|ATGTTAATGCACTTTTATCTACTGATGGTA
NC_045512.2_pilon	16262	16307	Deletion	1	+	2585	2734	ACAGGCTGTTGGGGCTTGTGTTCTTTGCAA|TTCACAGACTTCATTAAGATGTGGTGCTTG	TAAGATGTGGTGCTTGCATACGTAGACCAT|TCTTATGTTGTAAATGCTGTTACGACCATG
NC_045512.2_pilon	29201	29246	Deletion	1	+	7258	7531	ATTGGCCGCAAATTGCACAATTTGCCCCCA|GCGCTTCAGCGTTCTTCGGAATGTCGCGCA	TTCGGAATGTCGCGCATTGGCATGGAAGTC|ACACCTTCGGGAACGTGGTTGACCTACACA
NC_045512.2_pilon	15455	15500	Deletion	1	+	4133	4398	ATTGAGTGAAATGGTCATGTGTGGCGGTTC|ACTATATGTTAAACCAGGTGGAACCTCATC	CAGGTGGAACCTCATCAGGAGATGCCACAA|CTGCTTATGCTAATAGTGTTTTTAACATTT
NC_045512.2_pilon	15485	15516	Deletion	1	+	4306	4254	ACTATATGTTAAACCAGGTGGAACCTCATC|AGGAGATGCCACAACTGCTTATGCTAATAG	AGGAGATGCCACAACTGCTTATGCTAATAG|TGTTTTTAACATTTGTCAAGCTGTCACGGC
NC_045512.2_pilon	15548	15561	Deletion	1	+	4517	3025	TTTTAACATTTGTCAAGCTGTCACGGCCAA|TGTTAATGCACTTTTATCTACTGATGGTAA	TCAAGCTGTCACGGCCAATGTTAATGCACT|TTTATCTACTGATGGTAACAAAATTGCCGA
NC_045512.2_pilon	15480	15510	Deletion	1	+	4221	4279	GGTTCACTATATGTTAAACCAGGTGGAACC|TCATCAGGAGATGCCACAACTGCTTATGCT	CTCATCAGGAGATGCCACAACTGCTTATGC|TAATAGTGTTTTTAACATTTGTCAAGCTGT
NC_045512.2_pilon	15585	15593	Deletion	1	+	2982	3040	GCACTTTTATCTACTGATGGTAACAAAATT|GCCGATAAGTATGTCCGCAATTTACAACAC	TATCTACTGATGGTAACAAAATTGCCGATA|AGTATGTCCGCAATTTACAACACAGACTTT
NC_045512.2_pilon	29056	29064	Deletion	1	+	3151	3304	GCTGAGGCTTCTAAGAAGCCTCGGCAAAAA|CGTACTGCCACTAAAGCATACAATGTAACA	CTTCTAAGAAGCCTCGGCAAAAACGTACTG|CCACTAAAGCATACAATGTAACACAAGCTT
NC_045512.2_pilon	12963	12998	Deletion	1	+	6093	6625	TAAAGTGAAGTATTTATACTTTATTAAAGG|ATTAAACAACCTAAATAGAGGTATGGTACT	AACAACCTAAATAGAGGTATGGTACTTGGT|AGTTTAGCTGCCACAGTACGTCTACAAGCT
NC_045512.2_pilon	15526	15544	Deletion	1	+	4603	4546	CAACTGCTTATGCTAATAGTGTTTTTAACA|TTTGTCAAGCTGTCACGGCCAATGTTAATG	AGTGTTTTTAACATTTGTCAAGCTGTCACG|GCCAATGTTAATGCACTTTTATCTACTGAT
NC_045512.2_pilon	22844	22850	Deletion	1	+	2317	2377	TTGCTGATTATAATTATAAATTACCAGATG|ATTTTACAGGCTGCGTTATAGCTTGGAATT	GATTATAATTATAAATTACCAGATGATTTT|ACAGGCTGCGTTATAGCTTGGAATTCTAAC
NC_045512.2_pilon	22899	22922	Deletion	1	+	4138	4656	GAATTCTAACAATCTTGATTCTAAGGTTGG|TGGTAATTATAATTACCTGTATAGATTGTT	AAGGTTGGTGGTAATTATAATTACCTGTAT|AGATTGTTTAGGAAGTCTAATCTCAAACCT
NC_045512.2_pilon	22961	22978	Deletion	1	+	5163	5594	GGAAGTCTAATCTCAAACCTTTTGAGAGAG|ATATTTCAACTGAAATCTATCAGGCCGGTA	ACCTTTTGAGAGAGATATTTCAACTGAAAT|CTATCAGGCCGGTAGCACACCTTGTAATGG
NC_045512.2_pilon	3515	3532	Deletion	1	+	9723	9733	CCTTAAATAAGGCTACTAACAATGCCATGC|AAGTTGAATCTGATGATTACATAGCTACTA	TAACAATGCCATGCAAGTTGAATCTGATGA|TTACATAGCTACTAATGGACCACTTAAAGT
NC_045512.2_pilon	11107	11129	Deletion	1	+	3592	3955	TTTTTGTATGAAAATGCCTTTTTACCTTTT|GCTATGGGTATTATTGCTATGTCTGCTTTT	TTACCTTTTGCTATGGGTATTATTGCTATG|TCTGCTTTTGCAATGATGTTTGTCAAACAT
NC_045512.2_pilon	15473	15494	Deletion	1	+	4148	4438	GTGTGGCGGTTCACTATATGTTAAACCAGG|TGGAACCTCATCAGGAGATGCCACAACTGC	TTAAACCAGGTGGAACCTCATCAGGAGATG|CCACAACTGCTTATGCTAATAGTGTTTTTA
NC_045512.2_pilon	15536	15561	Deletion	1	+	4589	3025	TGCTAATAGTGTTTTTAACATTTGTCAAGC|TGTCACGGCCAATGTTAATGCACTTTTATC	TCAAGCTGTCACGGCCAATGTTAATGCACT|TTTATCTACTGATGGTAACAAAATTGCCGA
NC_045512.2_pilon	23634	23648	Deletion	1	+	3802	4596	TCGGCGGGCACGTAGTGTAGCTAGTCAATC|CATCATTGCCTACACTATGTCACTTGGTGC	AGTGTAGCTAGTCAATCCATCATTGCCTAC|ACTATGTCACTTGGTGCAGAAAATTCAGTT
NC_045512.2_pilon	23740	23772	Deletion	1	+	9591	10234	AATTTTACTATTAGTGTTACCACAGAAATT|CTACCAGTGTCTATGACCAAGACATCAGTA	TACCAGTGTCTATGACCAAGACATCAGTAG|ATTGTACAATGTACATTTGTGGTGATTCAA
NC_045512.2_pilon	28919	28925	Deletion	1	+	1139	1111	CTCCTGCTAGAATGGCTGGCAATGGCGGTG|ATGCTGCTCTTGCTTTGCTGCTGCTTGACA	GCTAGAATGGCTGGCAATGGCGGTGATGCT|GCTCTTGCTTTGCTGCTGCTTGACAGATTG
NC_045512.2_pilon	29025	29069	Deletion	1	+	2588	3337	ACAAGGCCAAACTGTCACTAAGAAATCTGC|TGCTGAGGCTTCTAAGAAGCCTCGGCAAAA	AAGAAGCCTCGGCAAAAACGTACTGCCACT|AAAGCATACAATGTAACACAAGCTTTCGGC
NC_045512.2_pilon	23681	23727	Deletion	1	+	6781	9096	TGTCACTTGGTGCAGAAAATTCAGTTGCTT|ACTCTAATAACTCTATTGCCATACCCACAA	TTGCCATACCCACAAATTTTACTATTAGTG|TTACCACAGAAATTCTACCAGTGTCTATGA
NC_045512.2_pilon	15457	15503	Deletion	1	+	4114	4529	TGAGTGAAATGGTCATGTGTGGCGGTTCAC|TATATGTTAAACCAGGTGGAACCTCATCAG	GTGGAACCTCATCAGGAGATGCCACAACTG|CTTATGCTAATAGTGTTTTTAACATTTGTC
NC_045512.2_pilon	15497	15531	Deletion	1	+	4409	4701	ACCAGGTGGAACCTCATCAGGAGATGCCAC|AACTGCTTATGCTAATAGTGTTTTTAACAT	TGCTTATGCTAATAGTGTTTTTAACATTTG|TCAAGCTGTCACGGCCAATGTTAATGCACT
NC_045512.2_pilon	15563	15573	Deletion	1	+	3031	3044	AGCTGTCACGGCCAATGTTAATGCACTTTT|ATCTACTGATGGTAACAAAATTGCCGATAA	GGCCAATGTTAATGCACTTTTATCTACTGA|TGGTAACAAAATTGCCGATAAGTATGTCCG
NC_045512.2_pilon	15540	15552	Deletion	1	+	4528	4482	AATAGTGTTTTTAACATTTGTCAAGCTGTC|ACGGCCAATGTTAATGCACTTTTATCTACT	TAACATTTGTCAAGCTGTCACGGCCAATGT|TAATGCACTTTTATCTACTGATGGTAACAA
NC_045512.2_pilon	12940	12950	Deletion	1	+	5726	6085	GTTACAGACACACCTAAAGGTCCTAAAGTG|AAGTATTTATACTTTATTAAAGGATTAAAC	ACACCTAAAGGTCCTAAAGTGAAGTATTTA|TACTTTATTAAAGGATTAAACAACCTAAAT
NC_045512.2_pilon	15499	15519	Deletion	1	+	4438	4479	CAGGTGGAACCTCATCAGGAGATGCCACAA|CTGCTTATGCTAATAGTGTTTTTAACATTT	AGATGCCACAACTGCTTATGCTAATAGTGT|TTTTAACATTTGTCAAGCTGTCACGGCCAA
NC_045512.2_pilon	28926	28963	Deletion	1	+	1122	1526	TAGAATGGCTGGCAATGGCGGTGATGCTGC|TCTTGCTTTGCTGCTGCTTGACAGATTGAA	TTTGCTGCTGCTTGACAGATTGAACCAGCT|TGAGAGCAAAATGTCTGGTAAAGGCCAACA
NC_045512.2_pilon	28931	28963	Deletion	1	+	1145	1526	TGGCTGGCAATGGCGGTGATGCTGCTCTTG|CTTTGCTGCTGCTTGACAGATTGAACCAGC	TTTGCTGCTGCTTGACAGATTGAACCAGCT|TGAGAGCAAAATGTCTGGTAAAGGCCAACA
NC_045512.2_pilon	19026	19058	Deletion	1	+	5562	6435	GCATTATTAGCAGACAAATTCCCAGTTCTT|CACGACATTGGTAACCCTAAAGCTATTAAG	ACGACATTGGTAACCCTAAAGCTATTAAGT|GTGTACCTCAAGCTGATGTAGAATGGAAGT
NC_045512.2_pilon	19096	19111	Deletion	1	+	6482	6440	AAGCTGATGTAGAATGGAAGTTCTATGATG|CACAGCCTTGTAGTGACAAAGCTTATAAAA	TGGAAGTTCTATGATGCACAGCCTTGTAGT|GACAAAGCTTATAAAATAGAAGAATTATTC
NC_045512.2_pilon	20417	20449	Deletion	1	+	3672	3184	ACGTTTTAAGGAATCACCTTTTGAATTAGA|AGATTTTATTCCTATGGACAGTACAGTTAA	GATTTTATTCCTATGGACAGTACAGTTAAA|AACTATTTCATAACAGATGCGCAAACAGGT
NC_045512.2_pilon	20486	20501	Deletion	1	+	4455	5583	CATAACAGATGCGCAAACAGGTTCATCTAA|GTGTGTGTGTTCTGTTATTGATTTATTACT	AAACAGGTTCATCTAAGTGTGTGTGTTCTG|TTATTGATTTATTACTTGATGATTTTGTTG
NC_045512.2_pilon	15458	15484	Deletion	1	+	4089	4312	GAGTGAAATGGTCATGTGTGGCGGTTCACT|ATATGTTAAACCAGGTGGAACCTCATCAGG	TCACTATATGTTAAACCAGGTGGAACCTCA|TCAGGAGATGCCACAACTGCTTATGCTAAT
NC_045512.2_pilon	21826	21851	Deletion	1	+	2046	2445	TTTGATAACCCTGTCCTACCATTTAATGAT|GGTGTTTATTTTGCTTCCACTGAGAAGTCT	AATGATGGTGTTTATTTTGCTTCCACTGAG|AAGTCTAACATAATAAGAGGCTGGATTTTT
NC_045512.2_pilon	21928	21950	Deletion	1	+	3900	4549	AAGACCCAGTCCCTACTTATTGTTAATAAC|GCTACTAATGTTGTTATTAAAGTCTGTGAA	GTTAATAACGCTACTAATGTTGTTATTAAA|GTCTGTGAATTTCAATTTTGTAATGATCCA
NC_045512.2_pilon	26367	26389	Deletion	1	+	1151	1246	GCCATCCTTACTGCGCTTCGATTGTGTGCG|TACTGCTGCAATATTGTTAACGTGAGTCTT	TTGTGTGCGTACTGCTGCAATATTGTTAAC|GTGAGTCTTGTAAAACCTTCTTTTTACGTT
NC_045512.2_pilon	20714	20736	Deletion	1	+	4461	4533	TGCTATGCCTAATCTTTACAAAATGCAAAG|AATGCTATTAGAAAAGTGTGACCTTCAAAA	AATGCAAAGAATGCTATTAGAAAAGTGTGA|CCTTCAAAATTATGGTGATAGTGCAACATT
NC_045512.2_pilon	15412	15416	Deletion	1	+	3063	3091	TGTCACACCGTTTCTATAGATTAGCTAATG|AGTGTGCTCAAGTATTGAGTGAAATGGTCA	CACACCGTTTCTATAGATTAGCTAATGAGT|GTGCTCAAGTATTGAGTGAAATGGTCATGT
NC_045512.2_pilon	15525	15569	Deletion	1	+	4570	3072	ACAACTGCTTATGCTAATAGTGTTTTTAAC|ATTTGTCAAGCTGTCACGGCCAATGTTAAT	TCACGGCCAATGTTAATGCACTTTTATCTA|CTGATGGTAACAAAATTGCCGATAAGTATG
NC_045512.2_pilon	15461	15508	Deletion	1	+	4069	4668	TGAAATGGTCATGTGTGGCGGTTCACTATA|TGTTAAACCAGGTGGAACCTCATCAGGAGA	ACCTCATCAGGAGATGCCACAACTGCTTAT|GCTAATAGTGTTTTTAACATTTGTCAAGCT
NC_045512.2_pilon	15465	15512	Deletion	1	+	4191	4286	ATGGTCATGTGTGGCGGTTCACTATATGTT|AAACCAGGTGGAACCTCATCAGGAGATGCC	CATCAGGAGATGCCACAACTGCTTATGCTA|ATAGTGTTTTTAACATTTGTCAAGCTGTCA
NC_045512.2_pilon	19709	19756	Deletion	1	+	5930	6507	TGAAGTACCAGTTTCTATCATTAATAACAC|TGTTTACACAAAAGTTGATGGTGTTGATGT	GATGGTGTTGATGTAGAATTGTTTGAAAAT|AAAACAACATTACCTGTTAATGTAGCATTT
NC_045512.2_pilon	15455	15501	Deletion	1	+	4133	4380	ATTGAGTGAAATGGTCATGTGTGGCGGTTC|ACTATATGTTAAACCAGGTGGAACCTCATC	AGGTGGAACCTCATCAGGAGATGCCACAAC|TGCTTATGCTAATAGTGTTTTTAACATTTG
NC_045512.2_pilon	15461	15504	Deletion	1	+	4069	4620	TGAAATGGTCATGTGTGGCGGTTCACTATA|TGTTAAACCAGGTGGAACCTCATCAGGAGA	TGGAACCTCATCAGGAGATGCCACAACTGC|TTATGCTAATAGTGTTTTTAACATTTGTCA
NC_045512.2_pilon	29007	29032	Deletion	1	+	2096	2795	TGGTAAAGGCCAACAACAACAAGGCCAAAC|TGTCACTAAGAAATCTGCTGCTGAGGCTTC	CCAAACTGTCACTAAGAAATCTGCTGCTGA|GGCTTCTAAGAAGCCTCGGCAAAAACGTAC
NC_045512.2_pilon	15894	15918	Deletion	1	+	4871	5570	CCTCATGAATTTTGCTCTCAACATACAATG|CTAGTTAAACAGGGTGATGATTATGTGTAC	TACAATGCTAGTTAAACAGGGTGATGATTA|TGTGTACCTTCCTTACCCAGATCCATCAAG
NC_045512.2_pilon	15534	15558	Deletion	1	+	4626	3001	TATGCTAATAGTGTTTTTAACATTTGTCAA|GCTGTCACGGCCAATGTTAATGCACTTTTA	TTGTCAAGCTGTCACGGCCAATGTTAATGC|ACTTTTATCTACTGATGGTAACAAAATTGC
NC_045512.2_pilon	28935	28958	Deletion	1	+	1212	1495	TGGCAATGGCGGTGATGCTGCTCTTGCTTT|GCTGCTGCTTGACAGATTGAACCAGCTTGA	CTTGCTTTGCTGCTGCTTGACAGATTGAAC|CAGCTTGAGAGCAAAATGTCTGGTAAAGGC
NC_045512.2_pilon	13162	13170	Deletion	1	+	2585	2722	CCAATCACTAATTGTGTTAAGATGTTGTGT|ACACACACTGGTACTGGTCAGGCAATAACA	CTAATTGTGTTAAGATGTTGTGTACACACA|CTGGTACTGGTCAGGCAATAACAGTTACAC
NC_045512.2_pilon	28953	29001	Deletion	1	+	1463	2095	TGCTCTTGCTTTGCTGCTGCTTGACAGATT|GAACCAGCTTGAGAGCAAAATGTCTGGTAA	AAATGTCTGGTAAAGGCCAACAACAACAAG|GCCAAACTGTCACTAAGAAATCTGCTGCTG
NC_045512.2_pilon	8964	9011	Deletion	1	+	2222	2483	TGCAGTTGGTAACATCTGTTACACACCATC|AAAACTTATAGAGTACACTGACTTTGCAAC	ACTGACTTTGCAACATCAGCTTGTGTTTTG|GCTGCTGAATGTACAATTTTTAAAGATGCT
NC_045512.2_pilon	18091	18138	Deletion	1	+	5712	5809	TTAAAGATTGTAGTAAGGTAATCACTGGGT|TACATCCTACACAGGCACCTACACACCTCA	ACCTACACACCTCAGTGTTGACACTAAATT|CAAAACTGAAGGTTTATGTGTTGACATACC
NC_045512.2_pilon	332	373	Deletion	1	+	1612	1733	ACGTCCAACTCAGTTTGCCTGTTTTACAGG|TTCGCGACGTGCTCGTACGTGGCTTTGGAG	GCTCGTACGTGGCTTTGGAGACTCCGTGGA|GGAGGTCTTATCAGAGGCACGTCAACATCT
NC_045512.2_pilon	15458	15497	Deletion	1	+	4089	4409	GAGTGAAATGGTCATGTGTGGCGGTTCACT|ATATGTTAAACCAGGTGGAACCTCATCAGG	AACCAGGTGGAACCTCATCAGGAGATGCCA|CAACTGCTTATGCTAATAGTGTTTTTAACA
NC_045512.2_pilon	15563	15571	Deletion	1	+	3031	3031	AGCTGTCACGGCCAATGTTAATGCACTTTT|ATCTACTGATGGTAACAAAATTGCCGATAA	ACGGCCAATGTTAATGCACTTTTATCTACT|GATGGTAACAAAATTGCCGATAAGTATGTC
NC_045512.2_pilon	4088	4118	Deletion	1	+	4395	4915	CAGATTCTGCCACTCTTGTTAGTGACATTG|ACATCACTTTCTTAAAGAAAGATGCTCCAT	GACATCACTTTCTTAAAGAAAGATGCTCCA|TATATAGTGGGTGATGTTGTTCAAGAGGGT
NC_045512.2_pilon	4178	4195	Deletion	1	+	4716	4641	TTTTAACTGCTGTGGTTATACCTACTAAAA|AGGCTGGTGGCACTACTGAAATGCTAGCGA	TATACCTACTAAAAAGGCTGGTGGCACTAC|TGAAATGCTAGCGAAAGCTTTGAGAAAAGT
NC_045512.2_pilon	17207	17220	Deletion	1	+	2922	2879	TGATGCACTATGTGAGAAGGCATTAAAATA|TTTGCCTATAGATAAATGTAGTAGAATTAT	TGAGAAGGCATTAAAATATTTGCCTATAGA|TAAATGTAGTAGAATTATACCTGCACGTGC
NC_045512.2_pilon	15501	15519	Deletion	1	+	4380	4479	GGTGGAACCTCATCAGGAGATGCCACAACT|GCTTATGCTAATAGTGTTTTTAACATTTGT	AGATGCCACAACTGCTTATGCTAATAGTGT|TTTTAACATTTGTCAAGCTGTCACGGCCAA
NC_045512.2_pilon	19855	19882	Deletion	1	+	5680	5919	TGAAAATACTCAATAATTTGGGTGTGGACA|TTGCTGCTAATACTGTGATCTGGGACTACA	GACATTGCTGCTAATACTGTGATCTGGGAC|TACAAAAGAGATGCTCCAGCACATATATCT
NC_045512.2_pilon	15491	15503	Deletion	1	+	4452	4529	TGTTAAACCAGGTGGAACCTCATCAGGAGA|TGCCACAACTGCTTATGCTAATAGTGTTTT	GTGGAACCTCATCAGGAGATGCCACAACTG|CTTATGCTAATAGTGTTTTTAACATTTGTC
NC_045512.2_pilon	15536	15569	Deletion	1	+	4589	3072	TGCTAATAGTGTTTTTAACATTTGTCAAGC|TGTCACGGCCAATGTTAATGCACTTTTATC	TCACGGCCAATGTTAATGCACTTTTATCTA|CTGATGGTAACAAAATTGCCGATAAGTATG
NC_045512.2_pilon	6744	6752	Deletion	1	+	1603	1903	TAGTACAACTACTAACATAGTTACACGGTG|TTTAAACCGTGTTTGTACTAATTATATGCC	ACTACTAACATAGTTACACGGTGTTTAAAC|CGTGTTTGTACTAATTATATGCCTTATTTC
NC_045512.2_pilon	6867	6906	Deletion	1	+	3881	5368	AGCATCTATGCCGACTACTATAGCAAAGAA|TACTGTTAAGAGTGTCGGTAAATTTTGTCT	AGAGTGTCGGTAAATTTTGTCTAGAGGCTT|CATTTAATTATTTGAAGTCACCTAATTTTT
NC_045512.2_pilon	24853	24902	Deletion	1	+	2742	2959	CACTTTCCTCGTGAAGGTGTCTTTGTTTCA|AATGGCACACACTGGTTTGTAACACAAAGG	GTAACACAAAGGAATTTTTATGAACCACAA|ATCATTACTACAGACAACACATTTGTGTCT
NC_045512.2_pilon	15458	15507	Deletion	1	+	4089	4698	GAGTGAAATGGTCATGTGTGGCGGTTCACT|ATATGTTAAACCAGGTGGAACCTCATCAGG	AACCTCATCAGGAGATGCCACAACTGCTTA|TGCTAATAGTGTTTTTAACATTTGTCAAGC
NC_045512.2_pilon	15470	15519	Deletion	1	+	4235	4479	CATGTGTGGCGGTTCACTATATGTTAAACC|AGGTGGAACCTCATCAGGAGATGCCACAAC	AGATGCCACAACTGCTTATGCTAATAGTGT|TTTTAACATTTGTCAAGCTGTCACGGCCAA
NC_045512.2_pilon	15486	15535	Deletion	1	+	4286	4591	CTATATGTTAAACCAGGTGGAACCTCATCA|GGAGATGCCACAACTGCTTATGCTAATAGT	TATGCTAATAGTGTTTTTAACATTTGTCAA|GCTGTCACGGCCAATGTTAATGCACTTTTA
NC_045512.2_pilon	28936	28982	Deletion	1	+	1177	1714	GGCAATGGCGGTGATGCTGCTCTTGCTTTG|CTGCTGCTTGACAGATTGAACCAGCTTGAG	TTGAACCAGCTTGAGAGCAAAATGTCTGGT|AAAGGCCAACAACAACAAGGCCAAACTGTC
NC_045512.2_pilon	15245	15291	Deletion	1	+	4101	5547	CAAATTCTATGGTGGTTGGCACAACATGTT|AAAAACTGTTTATAGTGACGTAGAAAACCC	TGACGTAGAAAACCCTCACCTTATGGGTTG|GGATTATCCTAAATGTGATAGAGCCATGCC
NC_045512.2_pilon	28961	28977	Deletion	1	+	1497	1591	CTTTGCTGCTGCTTGACAGATTGAACCAGC|TTGAGAGCAAAATGTCTGGTAAAGGCCAAC	ACAGATTGAACCAGCTTGAGAGCAAAATGT|CTGGTAAAGGCCAACAACAACAAGGCCAAA
NC_045512.2_pilon	18520	18524	Deletion	1	+	6907	7094	CACTTATGTACAAAGGACTTCCTTGGAATG|TAGTGCGTATAAAGATTGTACAAATGTTAA	TTATGTACAAAGGACTTCCTTGGAATGTAG|TGCGTATAAAGATTGTACAAATGTTAAGTG
NC_045512.2_pilon	18605	18614	Deletion	1	+	5078	5373	CAGAGTCGTATTTGTCTTATGGGCACATGG|CTTTGAGTTGACATCTATGAAGTATTTTGT	TATTTGTCTTATGGGCACATGGCTTTGAGT|TGACATCTATGAAGTATTTTGTGAAAATAG
NC_045512.2_pilon	14894	14924	Deletion	1	+	4097	3984	TGTTGATAAGTACTTTGATTGTTACGATGG|TGGCTGTATTAATGCTAACCAAGTCATCGT	GTGGCTGTATTAATGCTAACCAAGTCATCG|TCAACAACCTAGACAAATCAGCTGGTTTTC
NC_045512.2_pilon	14954	14970	Deletion	1	+	1706	1402	CAACAACCTAGACAAATCAGCTGGTTTTCC|ATTTAATAAATGGGGTAAGGCTAGACTTTA	ATCAGCTGGTTTTCCATTTAATAAATGGGG|TAAGGCTAGACTTTATTATGATTCAATGAG
NC_045512.2_pilon	7274	7293	Deletion	1	+	6746	7530	GGTTTTTGGCATATATTCTTTTCACTAGGT|TTTTCTATGTACTTGGATTGGCTGCAATCA	TTTTCACTAGGTTTTTCTATGTACTTGGAT|TGGCTGCAATCATGCAATTGTTTTTCAGCT
NC_045512.2_pilon	15514	15534	Deletion	1	+	4277	4626	CAGGAGATGCCACAACTGCTTATGCTAATA|GTGTTTTTAACATTTGTCAAGCTGTCACGG	TTATGCTAATAGTGTTTTTAACATTTGTCA|AGCTGTCACGGCCAATGTTAATGCACTTTT
NC_045512.2_pilon	23261	23284	Deletion	1	+	661	818	AAAAGTTTCTGCCTTTCCAACAATTTGGCA|GAGACATTGCTGACACTACTGATGCTGTCC	ATTTGGCAGAGACATTGCTGACACTACTGA|TGCTGTCCGTGATCCACAGACACTTGAGAT
NC_045512.2_pilon	15465	15503	Deletion	1	+	4191	4529	ATGGTCATGTGTGGCGGTTCACTATATGTT|AAACCAGGTGGAACCTCATCAGGAGATGCC	GTGGAACCTCATCAGGAGATGCCACAACTG|CTTATGCTAATAGTGTTTTTAACATTTGTC
NC_045512.2_pilon	3417	3446	Deletion	1	+	4111	6334	AAATGCAGACATTGTGGAAGAAGCTAAAAA|GGTAAAACCAACAGTGGTTGTTAATGCAGC	AAGGTAAAACCAACAGTGGTTGTTAATGCA|GCCAATGTTTACCTTAAACATGGAGGAGGT
NC_045512.2_pilon	15626	15644	Deletion	1	+	1502	1600	TGTCCGCAATTTACAACACAGACTTTATGA|GTGTCTCTATAGAAATAGAGATGTTGACAC	ACAGACTTTATGAGTGTCTCTATAGAAATA|GAGATGTTGACACAGACTTTGTGAATGAGT
NC_045512.2_pilon	15529	15550	Deletion	1	+	4645	4476	CTGCTTATGCTAATAGTGTTTTTAACATTT|GTCAAGCTGTCACGGCCAATGTTAATGCAC	TTTAACATTTGTCAAGCTGTCACGGCCAAT|GTTAATGCACTTTTATCTACTGATGGTAAC
NC_045512.2_pilon	28961	28975	Deletion	1	+	1497	1570	CTTTGCTGCTGCTTGACAGATTGAACCAGC|TTGAGAGCAAAATGTCTGGTAAAGGCCAAC	TGACAGATTGAACCAGCTTGAGAGCAAAAT|GTCTGGTAAAGGCCAACAACAACAAGGCCA
NC_045512.2_pilon	29006	29042	Deletion	1	+	2111	2889	CTGGTAAAGGCCAACAACAACAAGGCCAAA|CTGTCACTAAGAAATCTGCTGCTGAGGCTT	ACTAAGAAATCTGCTGCTGAGGCTTCTAAG|AAGCCTCGGCAAAAACGTACTGCCACTAAA
NC_045512.2_pilon	29019	29056	Deletion	1	+	2424	3151	ACAACAACAAGGCCAAACTGTCACTAAGAA|ATCTGCTGCTGAGGCTTCTAAGAAGCCTCG	TGCTGAGGCTTCTAAGAAGCCTCGGCAAAA|ACGTACTGCCACTAAAGCATACAATGTAAC
NC_045512.2_pilon	28923	28932	Deletion	1	+	1126	1166	TGCTAGAATGGCTGGCAATGGCGGTGATGC|TGCTCTTGCTTTGCTGCTGCTTGACAGATT	TGGCTGGCAATGGCGGTGATGCTGCTCTTG|CTTTGCTGCTGCTTGACAGATTGAACCAGC
NC_045512.2_pilon	15505	15553	Deletion	1	+	4657	4445	GAACCTCATCAGGAGATGCCACAACTGCTT|ATGCTAATAGTGTTTTTAACATTTGTCAAG	AACATTTGTCAAGCTGTCACGGCCAATGTT|AATGCACTTTTATCTACTGATGGTAACAAA
NC_045512.2_pilon	27275	27326	Deletion	1	+	9820	8065	ACTAATTATTATGAGGACTTTTAAAGTTTC|CATTTGGAATCTTGATTACATCATAAACCT	TCATAAACCTCATAATTAAAAATTTATCTA|AGTCACTAACTGAGAATAAATATTCTCAAT
NC_045512.2_pilon	11222	11272	Deletion	1	+	1947	3495	CTCTTGCCACTGTAGCTTATTTTAATATGG|TCTATATGCCTGCTAGTTGGGTGATGCGTA	GGTGATGCGTATTATGACATGGTTGGATAT|GGTTGATACTAGTTTGTCTGGTTTTAAGCT
NC_045512.2_pilon	15440	15490	Deletion	1	+	3807	4431	TGAGTGTGCTCAAGTATTGAGTGAAATGGT|CATGTGTGGCGGTTCACTATATGTTAAACC	TATGTTAAACCAGGTGGAACCTCATCAGGA|GATGCCACAACTGCTTATGCTAATAGTGTT
NC_045512.2_pilon	28980	29027	Deletion	1	+	1635	2615	ATTGAACCAGCTTGAGAGCAAAATGTCTGG|TAAAGGCCAACAACAACAAGGCCAAACTGT	CAAGGCCAAACTGTCACTAAGAAATCTGCT|GCTGAGGCTTCTAAGAAGCCTCGGCAAAAA
NC_045512.2_pilon	28921	28956	Deletion	1	+	1133	1487	CCTGCTAGAATGGCTGGCAATGGCGGTGAT|GCTGCTCTTGCTTTGCTGCTGCTTGACAGA	CTCTTGCTTTGCTGCTGCTTGACAGATTGA|ACCAGCTTGAGAGCAAAATGTCTGGTAAAG
NC_045512.2_pilon	29020	29032	Deletion	1	+	2402	2795	CAACAACAAGGCCAAACTGTCACTAAGAAA|TCTGCTGCTGAGGCTTCTAAGAAGCCTCGG	CCAAACTGTCACTAAGAAATCTGCTGCTGA|GGCTTCTAAGAAGCCTCGGCAAAAACGTAC
NC_045512.2_pilon	20415	20464	Deletion	1	+	3691	3463	AAACGTTTTAAGGAATCACCTTTTGAATTA|GAAGATTTTATTCCTATGGACAGTACAGTT	GACAGTACAGTTAAAAACTATTTCATAACA|GATGCGCAAACAGGTTCATCTAAGTGTGTG
NC_045512.2_pilon	27688	27724	Deletion	1	+	4717	6698	GACAAGAGGAAGTTCAAGAACTTTACTCTC|CAATTTTTCTTATTGTTGCGGCAATAGTGT	TTTCTTATTGTTGCGGCAATAGTGTTTATA|ACACTTTGCTTCACACTCAAAAGAAAGACA
NC_045512.2_pilon	27756	27767	Deletion	1	+	7209	6157	CTTTGCTTCACACTCAAAAGAAAGACAGAA|TGATTGAACTTTCATTAATTGACTTCTATT	CACTCAAAAGAAAGACAGAATGATTGAACT|TTCATTAATTGACTTCTATTTGTGCTTTTT
NC_045512.2_pilon	12636	12663	Deletion	1	+	7225	8221	TAGTATGGACAATTCACCTAATTTAGCATG|GCCTCTTATTGTAACAGCTTTAAGGGCCAA	CATGGCCTCTTATTGTAACAGCTTTAAGGG|CCAATTCTGCTGTCAAATTACAGAATAATG
NC_045512.2_pilon	12716	12728	Deletion	1	+	6249	6195	ATAATGAGCTTAGTCCTGTTGCACTACGAC|AGATGTCTTGTGCTGCCGGTACTACACAAA	AGTCCTGTTGCACTACGACAGATGTCTTGT|GCTGCCGGTACTACACAAACTGCTTGCACT
NC_045512.2_pilon	25996	26004	Deletion	1	+	1379	1632	AATGGGAATCTGGAGTAAAAGACTGTGTTG|TATTACACAGTTACTTCACTTCAGACTATT	ATCTGGAGTAAAAGACTGTGTTGTATTACA|CAGTTACTTCACTTCAGACTATTACCAGCT
NC_045512.2_pilon	26041	26058	Deletion	1	+	2245	2546	TCACTTCAGACTATTACCAGCTGTACTCAA|CTCAATTGAGTACAGACACTGGTGTTGAAC	CCAGCTGTACTCAACTCAATTGAGTACAGA|CACTGGTGTTGAACATGTTACCTTCTTCAT
NC_045512.2_pilon	26092	26116	Deletion	1	+	3821	4405	GTGTTGAACATGTTACCTTCTTCATCTACA|ATAAAATTGTTGATGAGCCTGAAGAACATG	ATCTACAATAAAATTGTTGATGAGCCTGAA|GAACATGTCCAAATTCACACAATCGACGGT
NC_045512.2_pilon	15596	15624	Deletion	1	+	3062	3005	TACTGATGGTAACAAAATTGCCGATAAGTA|TGTCCGCAATTTACAACACAGACTTTATGA	GTATGTCCGCAATTTACAACACAGACTTTA|TGAGTGTCTCTATAGAAATAGAGATGTTGA
NC_045512.2_pilon	20549	20574	Deletion	1	+	6530	6123	TGATTTTGTTGAAATAATAAAATCCCAAGA|TTTATCTGTAGTTTCTAAGGTTGTCAAAGT	CCAAGATTTATCTGTAGTTTCTAAGGTTGT|CAAAGTGACTATTGACTATACAGAAATTTC
NC_045512.2_pilon	7258	7281	Deletion	1	+	5288	6915	GGCTTAGTTGCAGAGTGGTTTTTGGCATAT|ATTCTTTTCACTAGGTTTTTCTATGTACTT	TGGCATATATTCTTTTCACTAGGTTTTTCT|ATGTACTTGGATTGGCTGCAATCATGCAAT
NC_045512.2_pilon	25668	25716	Deletion	1	+	2976	3203	TTGCTGTTGTTGTTTGTAACAGTTTACTCA|CACCTTTTGCTCGTTGCTGCTGGCCTTGAA	TGCTGGCCTTGAAGCCCCTTTTCTCTATCT|TTATGCTTTAGTCTACTTCTTGCAGAGTAT
NC_045512.2_pilon	15458	15509	Deletion	1	+	4089	4228	GAGTGAAATGGTCATGTGTGGCGGTTCACT|ATATGTTAAACCAGGTGGAACCTCATCAGG	CCTCATCAGGAGATGCCACAACTGCTTATG|CTAATAGTGTTTTTAACATTTGTCAAGCTG
NC_045512.2_pilon	15473	15524	Deletion	1	+	4148	4607	GTGTGGCGGTTCACTATATGTTAAACCAGG|TGGAACCTCATCAGGAGATGCCACAACTGC	CCACAACTGCTTATGCTAATAGTGTTTTTA|ACATTTGTCAAGCTGTCACGGCCAATGTTA
NC_045512.2_pilon	5500	5546	Deletion	1	+	5197	6167	TTTCAACATGCCAATTTAGATTCTTGCAAA|AGAGTCTTGAACGTGGTGTGTAAAACTTGT	GTGTGTAAAACTTGTGGACAACAGCAGACA|ACCCTTAAGGGTGTAGAAGCTGTTATGTAC
NC_045512.2_pilon	15485	15527	Deletion	1	+	4306	4584	ACTATATGTTAAACCAGGTGGAACCTCATC|AGGAGATGCCACAACTGCTTATGCTAATAG	CAACTGCTTATGCTAATAGTGTTTTTAACA|TTTGTCAAGCTGTCACGGCCAATGTTAATG
NC_045512.2_pilon	15567	15577	Deletion	1	+	3077	3049	GTCACGGCCAATGTTAATGCACTTTTATCT|ACTGATGGTAACAAAATTGCCGATAAGTAT	AATGTTAATGCACTTTTATCTACTGATGGT|AACAAAATTGCCGATAAGTATGTCCGCAAT
NC_045512.2_pilon	15463	15501	Deletion	1	+	4158	4380	AAATGGTCATGTGTGGCGGTTCACTATATG|TTAAACCAGGTGGAACCTCATCAGGAGATG	AGGTGGAACCTCATCAGGAGATGCCACAAC|TGCTTATGCTAATAGTGTTTTTAACATTTG
NC_045512.2_pilon	15532	15536	Deletion	1	+	4629	4589	CTTATGCTAATAGTGTTTTTAACATTTGTC|AAGCTGTCACGGCCAATGTTAATGCACTTT	ATGCTAATAGTGTTTTTAACATTTGTCAAG|CTGTCACGGCCAATGTTAATGCACTTTTAT
NC_045512.2_pilon	15593	15603	Deletion	1	+	3040	3060	ATCTACTGATGGTAACAAAATTGCCGATAA|GTATGTCCGCAATTTACAACACAGACTTTA	TGGTAACAAAATTGCCGATAAGTATGTCCG|CAATTTACAACACAGACTTTATGAGTGTCT
NC_045512.2_pilon	2255	2292	Deletion	1	+	7334	7873	CCTGTGCTTGTGAAATTGTCGGTGGACAAA|TTGTCACCTGTGCAAAGGAAATTAAGGAGA	CCTGTGCAAAGGAAATTAAGGAGAGTGTTC|AGACATTCTTTAAGCTTGTAAATAAATTTT
NC_045512.2_pilon	2355	2364	Deletion	1	+	7018	6674	TTTGTGTGCTGACTCTATCATTATTGGTGG|AGCTAAACTTAAAGCCTTGAATTTAGGTGA	CTGACTCTATCATTATTGGTGGAGCTAAAC|TTAAAGCCTTGAATTTAGGTGAAACATTTG
NC_045512.2_pilon	15478	15515	Deletion	1	+	4190	4323	GCGGTTCACTATATGTTAAACCAGGTGGAA|CCTCATCAGGAGATGCCACAACTGCTTATG	CAGGAGATGCCACAACTGCTTATGCTAATA|GTGTTTTTAACATTTGTCAAGCTGTCACGG
NC_045512.2_pilon	23628	23663	Deletion	1	+	3691	5684	TTCTCCTCGGCGGGCACGTAGTGTAGCTAG|TCAATCCATCATTGCCTACACTATGTCACT	TCCATCATTGCCTACACTATGTCACTTGGT|GCAGAAAATTCAGTTGCTTACTCTAATAAC
NC_045512.2_pilon	23692	23709	Deletion	1	+	7535	8806	GCAGAAAATTCAGTTGCTTACTCTAATAAC|TCTATTGCCATACCCACAAATTTTACTATT	CTTACTCTAATAACTCTATTGCCATACCCA|CAAATTTTACTATTAGTGTTACCACAGAAA
NC_045512.2_pilon	28929	28947	Deletion	1	+	1123	1363	AATGGCTGGCAATGGCGGTGATGCTGCTCT|TGCTTTGCTGCTGCTTGACAGATTGAACCA	GTGATGCTGCTCTTGCTTTGCTGCTGCTTG|ACAGATTGAACCAGCTTGAGAGCAAAATGT
NC_045512.2_pilon	28980	29001	Deletion	1	+	1635	2095	ATTGAACCAGCTTGAGAGCAAAATGTCTGG|TAAAGGCCAACAACAACAAGGCCAAACTGT	AAATGTCTGGTAAAGGCCAACAACAACAAG|GCCAAACTGTCACTAAGAAATCTGCTGCTG
NC_045512.2_pilon	17456	17484	Deletion	1	+	3653	4307	GTACATTGGCGACCCTGCTCAATTACCTGC|ACCACGCACATTGCTAACTAAGGGCACACT	TGCACCACGCACATTGCTAACTAAGGGCAC|ACTAGAACCAGAATATTTCAATTCAGTGTG
NC_045512.2_pilon	15471	15490	Deletion	1	+	4190	4431	ATGTGTGGCGGTTCACTATATGTTAAACCA|GGTGGAACCTCATCAGGAGATGCCACAACT	TATGTTAAACCAGGTGGAACCTCATCAGGA|GATGCCACAACTGCTTATGCTAATAGTGTT
NC_045512.2_pilon	15525	15558	Deletion	1	+	4570	3001	ACAACTGCTTATGCTAATAGTGTTTTTAAC|ATTTGTCAAGCTGTCACGGCCAATGTTAAT	TTGTCAAGCTGTCACGGCCAATGTTAATGC|ACTTTTATCTACTGATGGTAACAAAATTGC
NC_045512.2_pilon	6718	6723	Deletion	1	+	983	1063	GCTAAGCCTTTTCTTAACAAAGTTGTTAGT|ACAACTACTAACATAGTTACACGGTGTTTA	AGCCTTTTCTTAACAAAGTTGTTAGTACAA|CTACTAACATAGTTACACGGTGTTTAAACC
NC_045512.2_pilon	6760	6805	Deletion	1	+	2208	3298	ATAGTTACACGGTGTTTAAACCGTGTTTGT|ACTAATTATATGCCTTATTTCTTTACTTTA	TTATTTCTTTACTTTATTGCTACAATTGTG|TACTTTTACTAGAAGTACAAATTCTAGAAT
NC_045512.2_pilon	28928	28980	Deletion	1	+	1133	1635	GAATGGCTGGCAATGGCGGTGATGCTGCTC|TTGCTTTGCTGCTGCTTGACAGATTGAACC	GATTGAACCAGCTTGAGAGCAAAATGTCTG|GTAAAGGCCAACAACAACAAGGCCAAACTG
NC_045512.2_pilon	10678	10709	Deletion	1	+	5802	7108	ACTATTACAGTTAATGTTTTAGCTTGGTTG|TACGCTGCTGTTATAAATGGAGACAGGTGG	TACGCTGCTGTTATAAATGGAGACAGGTGG|TTTCTCAATCGATTTACCACAACTCTTAAT
NC_045512.2_pilon	10784	10789	Deletion	1	+	7590	7447	CTATGAAGTACAATTATGAACCTCTAACAC|AAGACCATGTTGACATACTAGGACCTCTTT	GAAGTACAATTATGAACCTCTAACACAAGA|CCATGTTGACATACTAGGACCTCTTTCTGC
NC_045512.2_pilon	10827	10834	Deletion	1	+	1449	1610	CATACTAGGACCTCTTTCTGCTCAAACTGG|AATTGCCGTTTTAGATATGTGTGCTTCATT	AGGACCTCTTTCTGCTCAAACTGGAATTGC|CGTTTTAGATATGTGTGCTTCATTAAAAGA
NC_045512.2_pilon	15459	15486	Deletion	1	+	4050	4286	AGTGAAATGGTCATGTGTGGCGGTTCACTA|TATGTTAAACCAGGTGGAACCTCATCAGGA	ACTATATGTTAAACCAGGTGGAACCTCATC|AGGAGATGCCACAACTGCTTATGCTAATAG
NC_045512.2_pilon	29002	29009	Deletion	1	+	2114	2090	ATGTCTGGTAAAGGCCAACAACAACAAGGC|CAAACTGTCACTAAGAAATCTGCTGCTGAG	GGTAAAGGCCAACAACAACAAGGCCAAACT|GTCACTAAGAAATCTGCTGCTGAGGCTTCT
NC_045512.2_pilon	29046	29071	Deletion	1	+	2951	3364	GAAATCTGCTGCTGAGGCTTCTAAGAAGCC|TCGGCAAAAACGTACTGCCACTAAAGCATA	GAAGCCTCGGCAAAAACGTACTGCCACTAA|AGCATACAATGTAACACAAGCTTTCGGCAG
NC_045512.2_pilon	21803	21809	Deletion	1	+	1213	1431	CTGGGACCAATGGTACTAAGAGGTTTGATA|ACCCTGTCCTACCATTTAATGATGGTGTTT	ACCAATGGTACTAAGAGGTTTGATAACCCT|GTCCTACCATTTAATGATGGTGTTTATTTT
NC_045512.2_pilon	21861	21886	Deletion	1	+	2601	2458	TTATTTTGCTTCCACTGAGAAGTCTAACAT|AATAAGAGGCTGGATTTTTGGTACTACTTT	TAACATAATAAGAGGCTGGATTTTTGGTAC|TACTTTAGATTCGAAGACCCAGTCCCTACT
NC_045512.2_pilon	15470	15484	Deletion	1	+	4235	4312	CATGTGTGGCGGTTCACTATATGTTAAACC|AGGTGGAACCTCATCAGGAGATGCCACAAC	TCACTATATGTTAAACCAGGTGGAACCTCA|TCAGGAGATGCCACAACTGCTTATGCTAAT
NC_045512.2_pilon	15379	15384	Deletion	1	+	5711	5678	TTCTTGCTCGCAAACATACAACGTGTTGTA|GCTTGTCACACCGTTTCTATAGATTAGCTA	TGCTCGCAAACATACAACGTGTTGTAGCTT|GTCACACCGTTTCTATAGATTAGCTAATGA
NC_045512.2_pilon	14117	14170	Deletion	1	+	3578	5334	GTATGATTTCGGTGATTTCATACAAACCAC|GCCAGGTAGTGGAGTTCCTGTTGTAGATTC	GTAGATTCTTATTATTCATTGTTAATGCCT|ATATTAACCTTGACCAGGGCTTTAACTGCA
NC_045512.2_pilon	3694	3747	Deletion	1	+	5360	3435	GCTTATGAAAATTTTAATCAGCACGAAGTT|CTACTTGCACCATTATTATCAGCTGGTATT	CTGGTATTTTTGGTGCTGACCCTATACATT|CTTTAAGAGTTTGTGTAGATACTGTTCGCA
NC_045512.2_pilon	15454	15507	Deletion	1	+	4066	4698	TATTGAGTGAAATGGTCATGTGTGGCGGTT|CACTATATGTTAAACCAGGTGGAACCTCAT	AACCTCATCAGGAGATGCCACAACTGCTTA|TGCTAATAGTGTTTTTAACATTTGTCAAGC
NC_045512.2_pilon	15507	15560	Deletion	1	+	4698	3008	ACCTCATCAGGAGATGCCACAACTGCTTAT|GCTAATAGTGTTTTTAACATTTGTCAAGCT	GTCAAGCTGTCACGGCCAATGTTAATGCAC|TTTTATCTACTGATGGTAACAAAATTGCCG
NC_045512.2_pilon	15491	15511	Deletion	1	+	4452	4268	TGTTAAACCAGGTGGAACCTCATCAGGAGA|TGCCACAACTGCTTATGCTAATAGTGTTTT	TCATCAGGAGATGCCACAACTGCTTATGCT|AATAGTGTTTTTAACATTTGTCAAGCTGTC
NC_045512.2_pilon	15555	15587	Deletion	1	+	2957	3004	ATTTGTCAAGCTGTCACGGCCAATGTTAAT|GCACTTTTATCTACTGATGGTAACAAAATT	CACTTTTATCTACTGATGGTAACAAAATTG|CCGATAAGTATGTCCGCAATTTACAACACA
NC_045512.2_pilon	18903	18955	Deletion	1	+	5296	6735	TGTCTAGCTGTCCACGAGTGCTTTGTTAAG|CGTGTTGACTGGACTATTGAATATCCTATA	TATCCTATAATTGGTGATGAACTGAAGATT|AATGCGGCTTGTAGAAAGGTTCAACACATG
NC_045512.2_pilon	12930	12940	Deletion	1	+	5457	5726	TTGTAGGTTTGTTACAGACACACCTAAAGG|TCCTAAAGTGAAGTATTTATACTTTATTAA	TGTTACAGACACACCTAAAGGTCCTAAAGT|GAAGTATTTATACTTTATTAAAGGATTAAA
NC_045512.2_pilon	15421	15426	Deletion	1	+	3380	3392	GTTTCTATAGATTAGCTAATGAGTGTGCTC|AAGTATTGAGTGAAATGGTCATGTGTGGCG	CTATAGATTAGCTAATGAGTGTGCTCAAGT|ATTGAGTGAAATGGTCATGTGTGGCGGTTC
NC_045512.2_pilon	15460	15505	Deletion	1	+	4074	4657	GTGAAATGGTCATGTGTGGCGGTTCACTAT|ATGTTAAACCAGGTGGAACCTCATCAGGAG	GGAACCTCATCAGGAGATGCCACAACTGCT|TATGCTAATAGTGTTTTTAACATTTGTCAA
NC_045512.2_pilon	15536	15540	Deletion	1	+	4589	4528	TGCTAATAGTGTTTTTAACATTTGTCAAGC|TGTCACGGCCAATGTTAATGCACTTTTATC	TAATAGTGTTTTTAACATTTGTCAAGCTGT|CACGGCCAATGTTAATGCACTTTTATCTAC
NC_045512.2_pilon	6878	6924	Deletion	1	+	4337	5757	CGACTACTATAGCAAAGAATACTGTTAAGA|GTGTCGGTAAATTTTGTCTAGAGGCTTCAT	GTCTAGAGGCTTCATTTAATTATTTGAAGT|CACCTAATTTTTCTAAACTGATAAATATTA
NC_045512.2_pilon	7014	7020	Deletion	1	+	1242	1357	AGGTTCTTTAATCTACTCAACCGCTGCTTT|AGGTGTTTTAATGTCTAATTTAGGCATGCC	CTTTAATCTACTCAACCGCTGCTTTAGGTG|TTTTAATGTCTAATTTAGGCATGCCTTCTT
NC_045512.2_pilon	19597	19615	Deletion	1	+	6776	6723	TTTACAAACAATTTGATACTTATAACCTCT|GGAACACTTTTACAAGACTTCAGAGTTTAG	ACTTATAACCTCTGGAACACTTTTACAAGA|CTTCAGAGTTTAGAAAATGTGGCTTTTAAT
NC_045512.2_pilon	19649	19683	Deletion	1	+	3282	4389	GAGTTTAGAAAATGTGGCTTTTAATGTTGT|AAATAAGGGACACTTTGATGGACAACAGGG	TAAGGGACACTTTGATGGACAACAGGGTGA|AGTACCAGTTTCTATCATTAATAACACTGT
NC_045512.2_pilon	29174	27824	Duplication	1	+	7592	6142	TAATCAGACAAGGAACTGATTACAAACATT|GGCCGCAAATTGCACAATTTGCCCCCAGCG	TTTAGCCTTTCTGCTATTCCTTGTTTTAAT|TATGCTTATTATCTTTTGGTTCTCACTTGA
NC_045512.2_pilon	28996	29048	Deletion	1	+	1886	3095	AGCAAAATGTCTGGTAAAGGCCAACAACAA|CAAGGCCAAACTGTCACTAAGAAATCTGCT	AAATCTGCTGCTGAGGCTTCTAAGAAGCCT|CGGCAAAAACGTACTGCCACTAAAGCATAC
NC_045512.2_pilon	15463	15517	Deletion	1	+	4158	4345	AAATGGTCATGTGTGGCGGTTCACTATATG|TTAAACCAGGTGGAACCTCATCAGGAGATG	GGAGATGCCACAACTGCTTATGCTAATAGT|GTTTTTAACATTTGTCAAGCTGTCACGGCC
NC_045512.2_pilon	15435	15489	Deletion	1	+	3608	4355	GCTAATGAGTGTGCTCAAGTATTGAGTGAA|ATGGTCATGTGTGGCGGTTCACTATATGTT	ATATGTTAAACCAGGTGGAACCTCATCAGG|AGATGCCACAACTGCTTATGCTAATAGTGT
NC_045512.2_pilon	28932	28939	Deletion	1	+	1166	1260	GGCTGGCAATGGCGGTGATGCTGCTCTTGC|TTTGCTGCTGCTTGACAGATTGAACCAGCT	CAATGGCGGTGATGCTGCTCTTGCTTTGCT|GCTGCTTGACAGATTGAACCAGCTTGAGAG
NC_045512.2_pilon	28984	29001	Deletion	1	+	1743	2095	AACCAGCTTGAGAGCAAAATGTCTGGTAAA|GGCCAACAACAACAAGGCCAAACTGTCACT	AAATGTCTGGTAAAGGCCAACAACAACAAG|GCCAAACTGTCACTAAGAAATCTGCTGCTG
NC_045512.2_pilon	15488	15501	Deletion	1	+	4433	4380	ATATGTTAAACCAGGTGGAACCTCATCAGG|AGATGCCACAACTGCTTATGCTAATAGTGT	AGGTGGAACCTCATCAGGAGATGCCACAAC|TGCTTATGCTAATAGTGTTTTTAACATTTG
NC_045512.2_pilon	15529	15556	Deletion	1	+	4645	2987	CTGCTTATGCTAATAGTGTTTTTAACATTT|GTCAAGCTGTCACGGCCAATGTTAATGCAC	ATTTGTCAAGCTGTCACGGCCAATGTTAAT|GCACTTTTATCTACTGATGGTAACAAAATT
NC_045512.2_pilon	29030	29048	Deletion	1	+	2671	3095	GCCAAACTGTCACTAAGAAATCTGCTGCTG|AGGCTTCTAAGAAGCCTCGGCAAAAACGTA	AAATCTGCTGCTGAGGCTTCTAAGAAGCCT|CGGCAAAAACGTACTGCCACTAAAGCATAC
NC_045512.2_pilon	29029	29063	Deletion	1	+	2623	3253	GGCCAAACTGTCACTAAGAAATCTGCTGCT|GAGGCTTCTAAGAAGCCTCGGCAAAAACGT	GCTTCTAAGAAGCCTCGGCAAAAACGTACT|GCCACTAAAGCATACAATGTAACACAAGCT
NC_045512.2_pilon	15473	15490	Deletion	1	+	4148	4431	GTGTGGCGGTTCACTATATGTTAAACCAGG|TGGAACCTCATCAGGAGATGCCACAACTGC	TATGTTAAACCAGGTGGAACCTCATCAGGA|GATGCCACAACTGCTTATGCTAATAGTGTT
NC_045512.2_pilon	10455	10469	Deletion	1	+	5845	5915	TGTTTACCAATGTGCTATGAGGCCCAATTT|CACTATTAAGGGTTCATTCCTTAATGGTTC	GCTATGAGGCCCAATTTCACTATTAAGGGT|TCATTCCTTAATGGTTCATGTGGTAGTGTT
NC_045512.2_pilon	28922	28941	Deletion	1	+	1125	1278	CTGCTAGAATGGCTGGCAATGGCGGTGATG|CTGCTCTTGCTTTGCTGCTGCTTGACAGAT	ATGGCGGTGATGCTGCTCTTGCTTTGCTGC|TGCTTGACAGATTGAACCAGCTTGAGAGCA
NC_045512.2_pilon	28975	29010	Deletion	1	+	1570	2098	GACAGATTGAACCAGCTTGAGAGCAAAATG|TCTGGTAAAGGCCAACAACAACAAGGCCAA	GTAAAGGCCAACAACAACAAGGCCAAACTG|TCACTAAGAAATCTGCTGCTGAGGCTTCTA
NC_045512.2_pilon	15435	15490	Deletion	1	+	3608	4431	GCTAATGAGTGTGCTCAAGTATTGAGTGAA|ATGGTCATGTGTGGCGGTTCACTATATGTT	TATGTTAAACCAGGTGGAACCTCATCAGGA|GATGCCACAACTGCTTATGCTAATAGTGTT
NC_045512.2_pilon	15471	15494	Deletion	1	+	4190	4438	ATGTGTGGCGGTTCACTATATGTTAAACCA|GGTGGAACCTCATCAGGAGATGCCACAACT	TTAAACCAGGTGGAACCTCATCAGGAGATG|CCACAACTGCTTATGCTAATAGTGTTTTTA
NC_045512.2_pilon	15534	15561	Deletion	1	+	4626	3025	TATGCTAATAGTGTTTTTAACATTTGTCAA|GCTGTCACGGCCAATGTTAATGCACTTTTA	TCAAGCTGTCACGGCCAATGTTAATGCACT|TTTATCTACTGATGGTAACAAAATTGCCGA
NC_045512.2_pilon	15507	15549	Deletion	1	+	4698	4482	ACCTCATCAGGAGATGCCACAACTGCTTAT|GCTAATAGTGTTTTTAACATTTGTCAAGCT	TTTTAACATTTGTCAAGCTGTCACGGCCAA|TGTTAATGCACTTTTATCTACTGATGGTAA
NC_045512.2_pilon	28918	28946	Deletion	1	+	1137	1352	TCTCCTGCTAGAATGGCTGGCAATGGCGGT|GATGCTGCTCTTGCTTTGCTGCTGCTTGAC	GGTGATGCTGCTCTTGCTTTGCTGCTGCTT|GACAGATTGAACCAGCTTGAGAGCAAAATG
NC_045512.2_pilon	15534	15587	Deletion	1	+	4626	3004	TATGCTAATAGTGTTTTTAACATTTGTCAA|GCTGTCACGGCCAATGTTAATGCACTTTTA	CACTTTTATCTACTGATGGTAACAAAATTG|CCGATAAGTATGTCCGCAATTTACAACACA
NC_045512.2_pilon	15473	15528	Deletion	1	+	4148	4649	GTGTGGCGGTTCACTATATGTTAAACCAGG|TGGAACCTCATCAGGAGATGCCACAACTGC	AACTGCTTATGCTAATAGTGTTTTTAACAT|TTGTCAAGCTGTCACGGCCAATGTTAATGC
NC_045512.2_pilon	15460	15509	Deletion	1	+	4074	4228	GTGAAATGGTCATGTGTGGCGGTTCACTAT|ATGTTAAACCAGGTGGAACCTCATCAGGAG	CCTCATCAGGAGATGCCACAACTGCTTATG|CTAATAGTGTTTTTAACATTTGTCAAGCTG
NC_045512.2_pilon	23603	23637	Deletion	1	+	2343	3854	GCGCTAGTTATCAGACTCAGACTAATTCTC|CTCGGCGGGCACGTAGTGTAGCTAGTCAAT	GGCGGGCACGTAGTGTAGCTAGTCAATCCA|TCATTGCCTACACTATGTCACTTGGTGCAG
NC_045512.2_pilon	23712	23725	Deletion	1	+	8874	9133	CTCTAATAACTCTATTGCCATACCCACAAA|TTTTACTATTAGTGTTACCACAGAAATTCT	TATTGCCATACCCACAAATTTTACTATTAG|TGTTACCACAGAAATTCTACCAGTGTCTAT
NC_045512.2_pilon	15459	15501	Deletion	1	+	4050	4380	AGTGAAATGGTCATGTGTGGCGGTTCACTA|TATGTTAAACCAGGTGGAACCTCATCAGGA	AGGTGGAACCTCATCAGGAGATGCCACAAC|TGCTTATGCTAATAGTGTTTTTAACATTTG
NC_045512.2_pilon	15583	15596	Deletion	1	+	3064	3062	ATGCACTTTTATCTACTGATGGTAACAAAA|TTGCCGATAAGTATGTCCGCAATTTACAAC	CTACTGATGGTAACAAAATTGCCGATAAGT|ATGTCCGCAATTTACAACACAGACTTTATG
NC_045512.2_pilon	15451	15485	Deletion	1	+	4050	4306	AAGTATTGAGTGAAATGGTCATGTGTGGCG|GTTCACTATATGTTAAACCAGGTGGAACCT	CACTATATGTTAAACCAGGTGGAACCTCAT|CAGGAGATGCCACAACTGCTTATGCTAATA
NC_045512.2_pilon	28945	28975	Deletion	1	+	1357	1570	GGTGATGCTGCTCTTGCTTTGCTGCTGCTT|GACAGATTGAACCAGCTTGAGAGCAAAATG	TGACAGATTGAACCAGCTTGAGAGCAAAAT|GTCTGGTAAAGGCCAACAACAACAAGGCCA
NC_045512.2_pilon	3041	3059	Deletion	1	+	6153	6338	TGGCTTCACATATGTATTGTTCTTTTTACC|CTCCAGATGAGGATGAAGAAGAAGGTGATT	TGTTCTTTTTACCCTCCAGATGAGGATGAA|GAAGAAGGTGATTGTGAAGAAGAAGAGTTT
NC_045512.2_pilon	3092	3102	Deletion	1	+	3144	3581	AAGGTGATTGTGAAGAAGAAGAGTTTGAGC|CATCAACTCAATATGAGTATGGTACTGAAG	GTGAAGAAGAAGAGTTTGAGCCATCAACTC|AATATGAGTATGGTACTGAAGATGATTACC
NC_045512.2_pilon	15466	15493	Deletion	1	+	4155	4452	TGGTCATGTGTGGCGGTTCACTATATGTTA|AACCAGGTGGAACCTCATCAGGAGATGCCA	GTTAAACCAGGTGGAACCTCATCAGGAGAT|GCCACAACTGCTTATGCTAATAGTGTTTTT
NC_045512.2_pilon	15507	15519	Deletion	1	+	4698	4479	ACCTCATCAGGAGATGCCACAACTGCTTAT|GCTAATAGTGTTTTTAACATTTGTCAAGCT	AGATGCCACAACTGCTTATGCTAATAGTGT|TTTTAACATTTGTCAAGCTGTCACGGCCAA
NC_045512.2_pilon	13870	13899	Deletion	1	+	1092	1257	TTGATGAAGGTAATTGTGACACATTAAAAG|AAATACTTGTCACATACAATTGTTGTGATG	AGAAATACTTGTCACATACAATTGTTGTGA|TGATGATTATTTCAATAAAAAGGACTGGTA
NC_045512.2_pilon	28938	28943	Deletion	1	+	1209	1313	CAATGGCGGTGATGCTGCTCTTGCTTTGCT|GCTGCTTGACAGATTGAACCAGCTTGAGAG	GGCGGTGATGCTGCTCTTGCTTTGCTGCTG|CTTGACAGATTGAACCAGCTTGAGAGCAAA
NC_045512.2_pilon	2942	2962	Deletion	1	+	2730	3390	TGCAACCAGTATCTGAATTACTTACACCAC|TGGGCATTGATTTAGATGAGTGGAGTATGG	ACTTACACCACTGGGCATTGATTTAGATGA|GTGGAGTATGGCTACATACTACTTATTTGA
NC_045512.2_pilon	3000	3035	Deletion	1	+	5172	6248	GGCTACATACTACTTATTTGATGAGTCTGG|TGAGTTTAAATTGGCTTCACATATGTATTG	TTTAAATTGGCTTCACATATGTATTGTTCT|TTTTACCCTCCAGATGAGGATGAAGAAGAA
NC_045512.2_pilon	15468	15473	Deletion	1	+	4165	4148	GTCATGTGTGGCGGTTCACTATATGTTAAA|CCAGGTGGAACCTCATCAGGAGATGCCACA	TGTGTGGCGGTTCACTATATGTTAAACCAG|GTGGAACCTCATCAGGAGATGCCACAACTG
NC_045512.2_pilon	5374	5431	Deletion	1	+	1529	3744	GCTCTACAAGATGCTTATTACAGAGCAAGG|GCTGGTGAAGCTGCTAACTTTTGTGCACTT	ACTTATCTTAGCCTACTGTAATAAGACAGT|AGGTGAGTTAGGTGATGTTAGAGAAACAAT
NC_045512.2_pilon	15452	15509	Deletion	1	+	4054	4228	AGTATTGAGTGAAATGGTCATGTGTGGCGG|TTCACTATATGTTAAACCAGGTGGAACCTC	CCTCATCAGGAGATGCCACAACTGCTTATG|CTAATAGTGTTTTTAACATTTGTCAAGCTG
NC_045512.2_pilon	15454	15508	Deletion	1	+	4066	4668	TATTGAGTGAAATGGTCATGTGTGGCGGTT|CACTATATGTTAAACCAGGTGGAACCTCAT	ACCTCATCAGGAGATGCCACAACTGCTTAT|GCTAATAGTGTTTTTAACATTTGTCAAGCT
NC_045512.2_pilon	9646	9665	Deletion	1	+	1732	1745	AATGATGTTTCTTTTTTAGCACATATTCAG|TGGATGGTTATGTTCACACCTTTAGTACCT	GCACATATTCAGTGGATGGTTATGTTCACA|CCTTTAGTACCTTTCTGGATAACAATTGCT
NC_045512.2_pilon	9717	9730	Deletion	1	+	1884	1456	AATTGCTTATATCATTTGTATTTCCACAAA|GCATTTCTATTGGTTCTTTAGTAATTACCT	CATTTGTATTTCCACAAAGCATTTCTATTG|GTTCTTTAGTAATTACCTAAAGAGACGTGT
NC_045512.2_pilon	10467	10484	Deletion	1	+	5978	5885	TGCTATGAGGCCCAATTTCACTATTAAGGG|TTCATTCCTTAATGGTTCATGTGGTAGTGT	TTCACTATTAAGGGTTCATTCCTTAATGGT|TCATGTGGTAGTGTTGGTTTTAACATAGAT
NC_045512.2_pilon	8223	8262	Deletion	1	+	4193	4740	TTCAGATGTAGAAACTAAAGATGTTGTTGA|ATGTCTTAAATTGTCACATCAATCTGACAT	AATTGTCACATCAATCTGACATAGAAGTTA|CTGGCGATAGTTGTAATAACTATATGCTCA
NC_045512.2_pilon	19597	19636	Deletion	1	+	6776	6737	TTTACAAACAATTTGATACTTATAACCTCT|GGAACACTTTTACAAGACTTCAGAGTTTAG	TTTACAAGACTTCAGAGTTTAGAAAATGTG|GCTTTTAATGTTGTAAATAAGGGACACTTT
NC_045512.2_pilon	15517	15573	Deletion	1	+	4345	3044	GAGATGCCACAACTGCTTATGCTAATAGTG|TTTTTAACATTTGTCAAGCTGTCACGGCCA	GGCCAATGTTAATGCACTTTTATCTACTGA|TGGTAACAAAATTGCCGATAAGTATGTCCG
NC_045512.2_pilon	28919	28977	Deletion	1	+	1139	1591	CTCCTGCTAGAATGGCTGGCAATGGCGGTG|ATGCTGCTCTTGCTTTGCTGCTGCTTGACA	ACAGATTGAACCAGCTTGAGAGCAAAATGT|CTGGTAAAGGCCAACAACAACAAGGCCAAA
NC_045512.2_pilon	1225	1283	Deletion	1	+	6725	6663	GAATGCAACCAAATGTGCCTTTCAACTCTC|ATGAAGTGTGATCATTGTGGTGAAACTTCA	TCATGGCAGACGGGCGATTTTGTTAAAGCC|ACTTGCGAATTTTGTGGCACTGAGAATTTG
NC_045512.2_pilon	15473	15531	Deletion	1	+	4148	4701	GTGTGGCGGTTCACTATATGTTAAACCAGG|TGGAACCTCATCAGGAGATGCCACAACTGC	TGCTTATGCTAATAGTGTTTTTAACATTTG|TCAAGCTGTCACGGCCAATGTTAATGCACT
NC_045512.2_pilon	23637	23694	Deletion	1	+	3854	7647	GCGGGCACGTAGTGTAGCTAGTCAATCCAT|CATTGCCTACACTATGTCACTTGGTGCAGA	CAGAAAATTCAGTTGCTTACTCTAATAACT|CTATTGCCATACCCACAAATTTTACTATTA
NC_045512.2_pilon	1315	1341	Deletion	1	+	4671	4242	TGCGAATTTTGTGGCACTGAGAATTTGACT|AAAGAAGGTGCCACTACTTGTGGTTACTTA	TGACTAAAGAAGGTGCCACTACTTGTGGTT|ACTTACCCCAAAATGCTGTTGTTAAAATTT
NC_045512.2_pilon	27147	27192	Deletion	1	+	5203	7344	ACAGGATTGGCAACTATAAATTAAACACAG|ACCATTCCAGTAGCAGTGACAATATTGCTT	AGTGACAATATTGCTTTGCTTGTACAGTAA|GTGACAACAGATGTTTCATCTCGTTGACTT
NC_045512.2_pilon	15455	15507	Deletion	1	+	4133	4698	ATTGAGTGAAATGGTCATGTGTGGCGGTTC|ACTATATGTTAAACCAGGTGGAACCTCATC	AACCTCATCAGGAGATGCCACAACTGCTTA|TGCTAATAGTGTTTTTAACATTTGTCAAGC
NC_045512.2_pilon	28924	28967	Deletion	1	+	1111	1527	GCTAGAATGGCTGGCAATGGCGGTGATGCT|GCTCTTGCTTTGCTGCTGCTTGACAGATTG	CTGCTGCTTGACAGATTGAACCAGCTTGAG|AGCAAAATGTCTGGTAAAGGCCAACAACAA
NC_045512.2_pilon	28958	28971	Deletion	1	+	1495	1560	TTGCTTTGCTGCTGCTTGACAGATTGAACC|AGCTTGAGAGCAAAATGTCTGGTAAAGGCC	TGCTTGACAGATTGAACCAGCTTGAGAGCA|AAATGTCTGGTAAAGGCCAACAACAACAAG
NC_045512.2_pilon	29009	29033	Deletion	1	+	2090	2829	GTAAAGGCCAACAACAACAAGGCCAAACTG|TCACTAAGAAATCTGCTGCTGAGGCTTCTA	CAAACTGTCACTAAGAAATCTGCTGCTGAG|GCTTCTAAGAAGCCTCGGCAAAAACGTACT
NC_045512.2_pilon	15429	15460	Deletion	1	+	3407	4074	AGATTAGCTAATGAGTGTGCTCAAGTATTG|AGTGAAATGGTCATGTGTGGCGGTTCACTA	AGTGAAATGGTCATGTGTGGCGGTTCACTA|TATGTTAAACCAGGTGGAACCTCATCAGGA
NC_045512.2_pilon	28917	28940	Deletion	1	+	1138	1288	TTCTCCTGCTAGAATGGCTGGCAATGGCGG|TGATGCTGCTCTTGCTTTGCTGCTGCTTGA	AATGGCGGTGATGCTGCTCTTGCTTTGCTG|CTGCTTGACAGATTGAACCAGCTTGAGAGC
NC_045512.2_pilon	28975	29011	Deletion	1	+	1570	2216	GACAGATTGAACCAGCTTGAGAGCAAAATG|TCTGGTAAAGGCCAACAACAACAAGGCCAA	TAAAGGCCAACAACAACAAGGCCAAACTGT|CACTAAGAAATCTGCTGCTGAGGCTTCTAA
NC_045512.2_pilon	29022	29068	Deletion	1	+	2521	3338	ACAACAAGGCCAAACTGTCACTAAGAAATC|TGCTGCTGAGGCTTCTAAGAAGCCTCGGCA	TAAGAAGCCTCGGCAAAAACGTACTGCCAC|TAAAGCATACAATGTAACACAAGCTTTCGG
NC_045512.2_pilon	11496	11508	Deletion	1	+	6027	1774	GGCTCTTATAATCTCTGTTACTTCTAACTA|CTCAGGTGTAGTTACAACTGTCATGTTTTT	TCTCTGTTACTTCTAACTACTCAGGTGTAG|TTACAACTGTCATGTTTTTGGCCAGAGGTA
NC_045512.2_pilon	23717	23774	Deletion	1	+	8870	10201	ATAACTCTATTGCCATACCCACAAATTTTA|CTATTAGTGTTACCACAGAAATTCTACCAG	CCAGTGTCTATGACCAAGACATCAGTAGAT|TGTACAATGTACATTTGTGGTGATTCAACT
NC_045512.2_pilon	28927	28986	Deletion	1	+	1123	1749	AGAATGGCTGGCAATGGCGGTGATGCTGCT|CTTGCTTTGCTGCTGCTTGACAGATTGAAC	ACCAGCTTGAGAGCAAAATGTCTGGTAAAG|GCCAACAACAACAAGGCCAAACTGTCACTA
NC_045512.2_pilon	28917	28976	Deletion	1	+	1138	1563	TTCTCCTGCTAGAATGGCTGGCAATGGCGG|TGATGCTGCTCTTGCTTTGCTGCTGCTTGA	GACAGATTGAACCAGCTTGAGAGCAAAATG|TCTGGTAAAGGCCAACAACAACAAGGCCAA
NC_045512.2_pilon	29246	29305	Deletion	1	+	7531	6253	TCGGAATGTCGCGCATTGGCATGGAAGTCA|CACCTTCGGGAACGTGGTTGACCTACACAG	AGGTGCCATCAAATTGGATGACAAAGATCC|AAATTTCAAAGATCAAGTCATTTTGCTGAA
NC_045512.2_pilon	15457	15516	Deletion	1	+	4114	4254	TGAGTGAAATGGTCATGTGTGGCGGTTCAC|TATATGTTAAACCAGGTGGAACCTCATCAG	AGGAGATGCCACAACTGCTTATGCTAATAG|TGTTTTTAACATTTGTCAAGCTGTCACGGC
NC_045512.2_pilon	20856	20915	Deletion	1	+	2931	3484	TTAACATTAGCTGTACCCTATAATATGAGA|GTTATACATTTTGGTGCTGGTTCTGATAAA	AAGGAGTTGCACCAGGTACAGCTGTTTTAA|GACAGTGGTTGCCTACGGGTACGCTGCTTG
NC_045512.2_pilon	21554	21612	Deletion	1	+	7756	5098	TATTTCTAGTGATGTTCTTGTTAACAACTA|AACGAACAATGTTTGTTTTTCTTGTTTTAT	TATTGCCACTAGTCTCTAGTCAGTGTGTTA|ATCTTACAACCAGAACTCAATTACCCCCTG
NC_045512.2_pilon	24374	24425	Deletion	1	+	4566	3949	ATAGTGCTATTGGCAAAATTCAAGACTCAC|TTTCTTCCACAGCAAGTGCACTTGGAAAAC	CTTGGAAAACTTCAAGATGTGGTCAACCAA|AATGCACAAGCTTTAAACACGCTTGTTAAA
NC_045512.2_pilon	24470	24476	Deletion	1	+	4254	2389	ACACGCTTGTTAAACAACTTAGCTCCAATT|TTGGTGCAATTTCAAGTGTTTTAAATGATA	CTTGTTAAACAACTTAGCTCCAATTTTGGT|GCAATTTCAAGTGTTTTAAATGATATCCTT
NC_045512.2_pilon	3020	3078	Deletion	1	+	5894	2404	ATGAGTCTGGTGAGTTTAAATTGGCTTCAC|ATATGTATTGTTCTTTTTACCCTCCAGATG	ATGAGGATGAAGAAGAAGGTGATTGTGAAG|AAGAAGAGTTTGAGCCATCAACTCAATATG
NC_045512.2_pilon	2222	2228	Deletion	1	+	5890	6522	GAGACGGTTGGGAAATTGTTAAATTTATCT|CAACCTGTGCTTGTGAAATTGTCGGTGGAC	GGTTGGGAAATTGTTAAATTTATCTCAACC|TGTGCTTGTGAAATTGTCGGTGGACAAATT
NC_045512.2_pilon	2267	2271	Deletion	1	+	7599	7634	AAATTGTCGGTGGACAAATTGTCACCTGTG|CAAAGGAAATTAAGGAGAGTGTTCAGACAT	TTGTCGGTGGACAAATTGTCACCTGTGCAA|AGGAAATTAAGGAGAGTGTTCAGACATTCT
NC_045512.2_pilon	2316	2331	Deletion	1	+	7999	7576	TGTTCAGACATTCTTTAAGCTTGTAAATAA|ATTTTTGGCTTTGTGTGCTGACTCTATCAT	TTAAGCTTGTAAATAAATTTTTGGCTTTGT|GTGCTGACTCTATCATTATTGGTGGAGCTA
NC_045512.2_pilon	15456	15500	Deletion	1	+	4108	4398	TTGAGTGAAATGGTCATGTGTGGCGGTTCA|CTATATGTTAAACCAGGTGGAACCTCATCA	CAGGTGGAACCTCATCAGGAGATGCCACAA|CTGCTTATGCTAATAGTGTTTTTAACATTT
NC_045512.2_pilon	15540	15550	Deletion	1	+	4528	4476	AATAGTGTTTTTAACATTTGTCAAGCTGTC|ACGGCCAATGTTAATGCACTTTTATCTACT	TTTAACATTTGTCAAGCTGTCACGGCCAAT|GTTAATGCACTTTTATCTACTGATGGTAAC
NC_045512.2_pilon	15458	15490	Deletion	1	+	4089	4431	GAGTGAAATGGTCATGTGTGGCGGTTCACT|ATATGTTAAACCAGGTGGAACCTCATCAGG	TATGTTAAACCAGGTGGAACCTCATCAGGA|GATGCCACAACTGCTTATGCTAATAGTGTT
NC_045512.2_pilon	15537	15565	Deletion	1	+	4562	3043	GCTAATAGTGTTTTTAACATTTGTCAAGCT|GTCACGGCCAATGTTAATGCACTTTTATCT	GCTGTCACGGCCAATGTTAATGCACTTTTA|TCTACTGATGGTAACAAAATTGCCGATAAG
NC_045512.2_pilon	10975	11014	Deletion	1	+	5741	8202	AGACAATGCTCAGGTGTTACTTTCCAAAGT|GCAGTGAAAAGAACAATCAAGGGTACACAC	AAGAACAATCAAGGGTACACACCACTGGTT|GTTACTCACAATTTTGACTTCACTTTTAGT
NC_045512.2_pilon	11054	11076	Deletion	1	+	10054	9945	TTTTGACTTCACTTTTAGTTTTAGTCCAGA|GTACTCAATGGTCTTTGTTCTTTTTTTTGT	TAGTCCAGAGTACTCAATGGTCTTTGTTCT|TTTTTTTGTATGAAAATGCCTTTTTACCTT
NC_045512.2_pilon	29007	29018	Deletion	1	+	2096	2412	TGGTAAAGGCCAACAACAACAAGGCCAAAC|TGTCACTAAGAAATCTGCTGCTGAGGCTTC	CAACAACAACAAGGCCAAACTGTCACTAAG|AAATCTGCTGCTGAGGCTTCTAAGAAGCCT
NC_045512.2_pilon	15513	15568	Deletion	1	+	4276	3053	TCAGGAGATGCCACAACTGCTTATGCTAAT|AGTGTTTTTAACATTTGTCAAGCTGTCACG	GTCACGGCCAATGTTAATGCACTTTTATCT|ACTGATGGTAACAAAATTGCCGATAAGTAT
NC_045512.2_pilon	10743	10804	Deletion	1	+	8624	1232	CAATCGATTTACCACAACTCTTAATGACTT|TAACCTTGTGGCTATGAAGTACAATTATGA	ACCTCTAACACAAGACCATGTTGACATACT|AGGACCTCTTTCTGCTCAAACTGGAATTGC
NC_045512.2_pilon	15615	15624	Deletion	1	+	3050	3005	GCCGATAAGTATGTCCGCAATTTACAACAC|AGACTTTATGAGTGTCTCTATAGAAATAGA	GTATGTCCGCAATTTACAACACAGACTTTA|TGAGTGTCTCTATAGAAATAGAGATGTTGA
NC_045512.2_pilon	15452	15511	Deletion	1	+	4054	4268	AGTATTGAGTGAAATGGTCATGTGTGGCGG|TTCACTATATGTTAAACCAGGTGGAACCTC	TCATCAGGAGATGCCACAACTGCTTATGCT|AATAGTGTTTTTAACATTTGTCAAGCTGTC
NC_045512.2_pilon	15510	15559	Deletion	1	+	4279	3021	TCATCAGGAGATGCCACAACTGCTTATGCT|AATAGTGTTTTTAACATTTGTCAAGCTGTC	TGTCAAGCTGTCACGGCCAATGTTAATGCA|CTTTTATCTACTGATGGTAACAAAATTGCC
NC_045512.2_pilon	9956	9962	Deletion	1	+	2478	2383	TGGATACAACTAGCTACAGAGAAGCTGCTT|GTTGTCATCTCGCAAAGGCTCTCAATGACT	ACAACTAGCTACAGAGAAGCTGCTTGTTGT|CATCTCGCAAAGGCTCTCAATGACTTCAGT
NC_045512.2_pilon	21404	21460	Deletion	1	+	4207	6325	GTCTTCCTATTCTTTATTTGACATGAGTAA|ATTTCCCCTTAAATTAAGGGGTACTGCTGT	GCTGTTATGTCTTTAAAAGAAGGTCAAATC|AATGATATGATTTTATCTCTTCTTAGTAAA
NC_045512.2_pilon	21544	21548	Deletion	1	+	9205	9415	ACAGAGTTGTTATTTCTAGTGATGTTCTTG|TTAACAACTAAACGAACAATGTTTGTTTTT	GAGTTGTTATTTCTAGTGATGTTCTTGTTA|ACAACTAAACGAACAATGTTTGTTTTTCTT
NC_045512.2_pilon	12854	12909	Deletion	1	+	2753	5052	ATTTACAGGATTTGAAATGGGCTAGATTCC|CTAAGAGTGATGGAACTGGTACTATCTATA	TCTATACAGAACTGGAACCACCTTGTAGGT|TTGTTACAGACACACCTAAAGGTCCTAAAG
NC_045512.2_pilon	12938	12945	Deletion	1	+	5723	5694	TTGTTACAGACACACCTAAAGGTCCTAAAG|TGAAGTATTTATACTTTATTAAAGGATTAA	CAGACACACCTAAAGGTCCTAAAGTGAAGT|ATTTATACTTTATTAAAGGATTAAACAACC
NC_045512.2_pilon	15471	15512	Deletion	1	+	4190	4286	ATGTGTGGCGGTTCACTATATGTTAAACCA|GGTGGAACCTCATCAGGAGATGCCACAACT	CATCAGGAGATGCCACAACTGCTTATGCTA|ATAGTGTTTTTAACATTTGTCAAGCTGTCA
NC_045512.2_pilon	15510	15543	Deletion	1	+	4279	4496	TCATCAGGAGATGCCACAACTGCTTATGCT|AATAGTGTTTTTAACATTTGTCAAGCTGTC	TAGTGTTTTTAACATTTGTCAAGCTGTCAC|GGCCAATGTTAATGCACTTTTATCTACTGA
NC_045512.2_pilon	18641	18672	Deletion	1	+	3122	3507	GTTGACATCTATGAAGTATTTTGTGAAAAT|AGGACCTGAGCGCACCTGTTGTCTATGTGA	AGGACCTGAGCGCACCTGTTGTCTATGTGA|TAGACGTGCCACATGCTTTTCCACTGCTTC
NC_045512.2_pilon	18711	18741	Deletion	1	+	3515	3315	ACATGCTTTTCCACTGCTTCAGACACTTAT|GCCTGTTGGCATCATTCTATTGGATTTGAT	TGCCTGTTGGCATCATTCTATTGGATTTGA|TTACGTCTATAATCCGTTTATGATTGATGT
NC_045512.2_pilon	15478	15501	Deletion	1	+	4190	4380	GCGGTTCACTATATGTTAAACCAGGTGGAA|CCTCATCAGGAGATGCCACAACTGCTTATG	AGGTGGAACCTCATCAGGAGATGCCACAAC|TGCTTATGCTAATAGTGTTTTTAACATTTG
NC_045512.2_pilon	15533	15548	Deletion	1	+	4634	4517	TTATGCTAATAGTGTTTTTAACATTTGTCA|AGCTGTCACGGCCAATGTTAATGCACTTTT	TTTTTAACATTTGTCAAGCTGTCACGGCCA|ATGTTAATGCACTTTTATCTACTGATGGTA
NC_045512.2_pilon	15585	15626	Deletion	1	+	2982	1502	GCACTTTTATCTACTGATGGTAACAAAATT|GCCGATAAGTATGTCCGCAATTTACAACAC	ATGTCCGCAATTTACAACACAGACTTTATG|AGTGTCTCTATAGAAATAGAGATGTTGACA
NC_045512.2_pilon	28981	28986	Deletion	1	+	1648	1749	TTGAACCAGCTTGAGAGCAAAATGTCTGGT|AAAGGCCAACAACAACAAGGCCAAACTGTC	ACCAGCTTGAGAGCAAAATGTCTGGTAAAG|GCCAACAACAACAAGGCCAAACTGTCACTA
NC_045512.2_pilon	7895	7954	Deletion	1	+	3146	2756	GTTCATTGCCTATTAATGTTATAGTTTTTG|ATGGTAAATCAAAATGTGAAGAATCATCTG	TGCAAAATCAGCGTCTGTTTACTACAGTCA|GCTTATGTGTCAACCTATACTGTTACTAGA
NC_045512.2_pilon	1127	1186	Deletion	1	+	2252	5281	ATTCCATAATCAAGACTATTCAACCAAGGG|TTGAAAAGAAAAAGCTTGATGGCTTTATGG	GGGTAGAATTCGATCTGTCTATCCAGTTGC|GTCACCAAATGAATGCAACCAAATGTGCCT
NC_045512.2_pilon	28043	28104	Deletion	1	+	1181	1825	TTCTATTCTAAATGGTATATTAGAGTAGGA|GCTAGAAAATCAGCACCTTTAATTGAATTG	TGCGTGGATGAGGCTGGTTCTAAATCACCC|ATTCAGTACATCGATATCGGTAATTATACA
NC_045512.2_pilon	8303	8364	Deletion	1	+	3483	2872	GTAATAACTATATGCTCACCTATAACAAAG|TTGAAAACATGACACCCCGTGACCTTGGTG	CTTGTATTGACTGTAGTGCGCGTCATATTA|ATGCGCAGGTAGCAAAAAGTCACAACATTG
NC_045512.2_pilon	15473	15503	Deletion	1	+	4148	4529	GTGTGGCGGTTCACTATATGTTAAACCAGG|TGGAACCTCATCAGGAGATGCCACAACTGC	GTGGAACCTCATCAGGAGATGCCACAACTG|CTTATGCTAATAGTGTTTTTAACATTTGTC
NC_045512.2_pilon	15537	15567	Deletion	1	+	4562	3077	GCTAATAGTGTTTTTAACATTTGTCAAGCT|GTCACGGCCAATGTTAATGCACTTTTATCT	TGTCACGGCCAATGTTAATGCACTTTTATC|TACTGATGGTAACAAAATTGCCGATAAGTA
NC_045512.2_pilon	12207	12244	Deletion	1	+	4142	5141	TGATTCTGAAGTTGTTCTTAAAAAGTTGAA|GAAGTCTTTGAATGTGGCTAAATCTGAATT	TTTGAATGTGGCTAAATCTGAATTTGACCG|TGATGCAGCCATGCAACGTAAGTTGGAAAA
NC_045512.2_pilon	12275	12282	Deletion	1	+	5135	5040	ATGCAGCCATGCAACGTAAGTTGGAAAAGA|TGGCTGATCAAGCTATGACCCAAATGTATA	CCATGCAACGTAAGTTGGAAAAGATGGCTG|ATCAAGCTATGACCCAAATGTATAAACAGG
NC_045512.2_pilon	15534	15554	Deletion	1	+	4626	2952	TATGCTAATAGTGTTTTTAACATTTGTCAA|GCTGTCACGGCCAATGTTAATGCACTTTTA	ACATTTGTCAAGCTGTCACGGCCAATGTTA|ATGCACTTTTATCTACTGATGGTAACAAAA
NC_045512.2_pilon	12721	12737	Deletion	1	+	6154	5996	GAGCTTAGTCCTGTTGCACTACGACAGATG|TCTTGTGCTGCCGGTACTACACAAACTGCT	GCACTACGACAGATGTCTTGTGCTGCCGGT|ACTACACAAACTGCTTGCACTGATGACAAT
NC_045512.2_pilon	15500	15517	Deletion	1	+	4398	4345	AGGTGGAACCTCATCAGGAGATGCCACAAC|TGCTTATGCTAATAGTGTTTTTAACATTTG	GGAGATGCCACAACTGCTTATGCTAATAGT|GTTTTTAACATTTGTCAAGCTGTCACGGCC
NC_045512.2_pilon	15458	15478	Deletion	1	+	4089	4190	GAGTGAAATGGTCATGTGTGGCGGTTCACT|ATATGTTAAACCAGGTGGAACCTCATCAGG	GGCGGTTCACTATATGTTAAACCAGGTGGA|ACCTCATCAGGAGATGCCACAACTGCTTAT
NC_045512.2_pilon	15558	15601	Deletion	1	+	3001	3051	TGTCAAGCTGTCACGGCCAATGTTAATGCA|CTTTTATCTACTGATGGTAACAAAATTGCC	GATGGTAACAAAATTGCCGATAAGTATGTC|CGCAATTTACAACACAGACTTTATGAGTGT
NC_045512.2_pilon	22107	22115	Deletion	1	+	3419	3644	TCAGCCTTTTCTTATGGACCTTGAAGGAAA|ACAGGGTAATTTCAAAAATCTTAGGGAATT	TTTCTTATGGACCTTGAAGGAAAACAGGGT|AATTTCAAAAATCTTAGGGAATTTGTGTTT
NC_045512.2_pilon	15465	15527	Deletion	1	+	4191	4584	ATGGTCATGTGTGGCGGTTCACTATATGTT|AAACCAGGTGGAACCTCATCAGGAGATGCC	CAACTGCTTATGCTAATAGTGTTTTTAACA|TTTGTCAAGCTGTCACGGCCAATGTTAATG
NC_045512.2_pilon	20875	20938	Deletion	1	+	3247	3745	ATAATATGAGAGTTATACATTTTGGTGCTG|GTTCTGATAAAGGAGTTGCACCAGGTACAG	GTTTTAAGACAGTGGTTGCCTACGGGTACG|CTGCTTGTCGATTCAGATCTTAATGACTTT
NC_045512.2_pilon	15454	15516	Deletion	1	+	4066	4254	TATTGAGTGAAATGGTCATGTGTGGCGGTT|CACTATATGTTAAACCAGGTGGAACCTCAT	AGGAGATGCCACAACTGCTTATGCTAATAG|TGTTTTTAACATTTGTCAAGCTGTCACGGC
NC_045512.2_pilon	28945	28990	Deletion	1	+	1357	1785	GGTGATGCTGCTCTTGCTTTGCTGCTGCTT|GACAGATTGAACCAGCTTGAGAGCAAAATG	GCTTGAGAGCAAAATGTCTGGTAAAGGCCA|ACAACAACAAGGCCAAACTGTCACTAAGAA
NC_045512.2_pilon	29020	29038	Deletion	1	+	2402	2874	CAACAACAAGGCCAAACTGTCACTAAGAAA|TCTGCTGCTGAGGCTTCTAAGAAGCCTCGG	TGTCACTAAGAAATCTGCTGCTGAGGCTTC|TAAGAAGCCTCGGCAAAAACGTACTGCCAC
NC_045512.2_pilon	13057	13084	Deletion	1	+	5923	5745	GGTAATGCAACAGAAGTGCCTGCCAATTCA|ACTGTATTATCTTTCTGTGCTTTTGCTGTA	TTCAACTGTATTATCTTTCTGTGCTTTTGC|TGTAGATGCTGCTAAAGCTTACAAAGATTA
NC_045512.2_pilon	15478	15487	Deletion	1	+	4190	4305	GCGGTTCACTATATGTTAAACCAGGTGGAA|CCTCATCAGGAGATGCCACAACTGCTTATG	CTATATGTTAAACCAGGTGGAACCTCATCA|GGAGATGCCACAACTGCTTATGCTAATAGT
NC_045512.2_pilon	6190	6233	Deletion	1	+	3476	3076	GATGTGGTGGCTATTGATTATAAACACTAC|ACACCCTCTTTTAAGAAAGGAGCTAAATTG	AAGAAAGGAGCTAAATTGTTACATAAACCT|ATTGTTTGGCATGTTAACAATGCAACTAAT
NC_045512.2_pilon	14854	14859	Deletion	1	+	5391	5488	CAATGTGTGATATCAGACAACTACTATTTG|TAGTTGAAGTTGTTGATAAGTACTTTGATT	GTGTGATATCAGACAACTACTATTTGTAGT|TGAAGTTGTTGATAAGTACTTTGATTGTTA
NC_045512.2_pilon	14888	14946	Deletion	1	+	5892	1536	TGAAGTTGTTGATAAGTACTTTGATTGTTA|CGATGGTGGCTGTATTAATGCTAACCAAGT	AGTCATCGTCAACAACCTAGACAAATCAGC|TGGTTTTCCATTTAATAAATGGGGTAAGGC
NC_045512.2_pilon	3207	3270	Deletion	1	+	3968	4074	TGAAGAAGAGCAAGAAGAAGATTGGTTAGA|TGATGATAGTCAACAAACTGTTGGTCAACA	ACGGCAGTGAGGACAATCAGACAACTACTA|TTCAAACAATTGTTGAGGTTCAACCTCAAT
NC_045512.2_pilon	13410	13474	Deletion	1	+	1531	2141	CTGCGGTATGTGGAAAGGTTATGGCTGTAG|TTGTGATCAACTCCGCGAACCCATGCTTCA	AGCTGATGCACAATCGTTTTTAAACGGGTT|TGCGGTGTAAGTGCAGCCCGTCTTACACCG
NC_045512.2_pilon	28946	29001	Deletion	1	+	1352	2095	GTGATGCTGCTCTTGCTTTGCTGCTGCTTG|ACAGATTGAACCAGCTTGAGAGCAAAATGT	AAATGTCTGGTAAAGGCCAACAACAACAAG|GCCAAACTGTCACTAAGAAATCTGCTGCTG
NC_045512.2_pilon	1065	1105	Deletion	1	+	1014	2082	TAAATTGGCAAAGAAATTTGACACCTTCAA|TGGGGAATGTCCAAATTTTGTATTTCCCTT	TCCAAATTTTGTATTTCCCTTAAATTCCAT|AATCAAGACTATTCAACCAAGGGTTGAAAA
NC_045512.2_pilon	1143	1167	Deletion	1	+	2938	4462	TATTCAACCAAGGGTTGAAAAGAAAAAGCT|TGATGGCTTTATGGGTAGAATTCGATCTGT	AAAAGCTTGATGGCTTTATGGGTAGAATTC|GATCTGTCTATCCAGTTGCGTCACCAAATG
NC_045512.2_pilon	28917	28950	Deletion	1	+	1138	1433	TTCTCCTGCTAGAATGGCTGGCAATGGCGG|TGATGCTGCTCTTGCTTTGCTGCTGCTTGA	ATGCTGCTCTTGCTTTGCTGCTGCTTGACA|GATTGAACCAGCTTGAGAGCAAAATGTCTG
NC_045512.2_pilon	28936	28942	Deletion	1	+	1177	1298	GGCAATGGCGGTGATGCTGCTCTTGCTTTG|CTGCTGCTTGACAGATTGAACCAGCTTGAG	TGGCGGTGATGCTGCTCTTGCTTTGCTGCT|GCTTGACAGATTGAACCAGCTTGAGAGCAA
NC_045512.2_pilon	28974	29032	Deletion	1	+	1570	2795	TGACAGATTGAACCAGCTTGAGAGCAAAAT|GTCTGGTAAAGGCCAACAACAACAAGGCCA	CCAAACTGTCACTAAGAAATCTGCTGCTGA|GGCTTCTAAGAAGCCTCGGCAAAAACGTAC
NC_045512.2_pilon	28980	29042	Deletion	1	+	1635	2889	ATTGAACCAGCTTGAGAGCAAAATGTCTGG|TAAAGGCCAACAACAACAAGGCCAAACTGT	ACTAAGAAATCTGCTGCTGAGGCTTCTAAG|AAGCCTCGGCAAAAACGTACTGCCACTAAA
NC_045512.2_pilon	11018	11067	Deletion	1	+	8681	10137	CAATCAAGGGTACACACCACTGGTTGTTAC|TCACAATTTTGACTTCACTTTTAGTTTTAG	TTTTAGTTTTAGTCCAGAGTACTCAATGGT|CTTTGTTCTTTTTTTTGTATGAAAATGCCT
NC_045512.2_pilon	28919	28982	Deletion	1	+	1139	1714	CTCCTGCTAGAATGGCTGGCAATGGCGGTG|ATGCTGCTCTTGCTTTGCTGCTGCTTGACA	TTGAACCAGCTTGAGAGCAAAATGTCTGGT|AAAGGCCAACAACAACAAGGCCAAACTGTC
NC_045512.2_pilon	15000	15011	Deletion	1	+	1581	1481	AAGGCTAGACTTTATTATGATTCAATGAGT|TATGAGGATCAAGATGCACTTTTCGTATAT	TTTATTATGATTCAATGAGTTATGAGGATC|AAGATGCACTTTTCGTATATACAAAACGTA
NC_045512.2_pilon	15051	15088	Deletion	1	+	1600	1233	TTCGTATATACAAAACGTAATGTCATCCCT|ACTATAACTCAAATGAATCTTAAGTATGCC	ACTCAAATGAATCTTAAGTATGCCATTAGT|GCAAAGAATAGAGCTCGCACCGTAGCTGGT
NC_045512.2_pilon	15118	15135	Deletion	1	+	1842	2310	CAAAGAATAGAGCTCGCACCGTAGCTGGTG|TCTCTATCTGTAGTACTATGACCAATAGAC	CACCGTAGCTGGTGTCTCTATCTGTAGTAC|TATGACCAATAGACAGTTTCATCAAAAATT
NC_045512.2_pilon	876	916	Deletion	1	+	3070	1880	TGGCTACCCTCTTGAGTGCATTAAAGACCT|TCTAGCACGTGCTGGTAAAGCTTCATGCAC	TGCTGGTAAAGCTTCATGCACTTTGTCCGA|ACAACTGGACTTTATTGACACTAAGAGGGG
NC_045512.2_pilon	947	973	Deletion	1	+	1767	1314	AACTGGACTTTATTGACACTAAGAGGGGTG|TATACTGCTGCCGTGAACATGAGCATGAAA	GGGTGTATACTGCTGCCGTGAACATGAGCA|TGAAATTGCTTGGTACACGGAACGTTCTGA
NC_045512.2_pilon	10500	10561	Deletion	1	+	5756	2894	ATTCCTTAATGGTTCATGTGGTAGTGTTGG|TTTTAACATAGATTATGACTGTGTCTCTTT	TTGTTACATGCACCATATGGAATTACCAAC|TGGAGTTCATGCTGGCACAGACTTAGAAGG
NC_045512.2_pilon	14806	14872	Deletion	1	+	4284	5817	GTAATGCTGCTATCAGCGATTATGACTACT|ATCGTTATAATCTACCAACAATGTGTGATA	CAACTACTATTTGTAGTTGAAGTTGTTGAT|AAGTACTTTGATTGTTACGATGGTGGCTGT
NC_045512.2_pilon	28920	28986	Deletion	1	+	1132	1749	TCCTGCTAGAATGGCTGGCAATGGCGGTGA|TGCTGCTCTTGCTTTGCTGCTGCTTGACAG	ACCAGCTTGAGAGCAAAATGTCTGGTAAAG|GCCAACAACAACAAGGCCAAACTGTCACTA
NC_045512.2_pilon	11404	11451	Deletion	1	+	5094	6522	GGTGCTAGGAGAGTGTGGACACTTATGAAT|GTCTTGACACTCGTTTATAAAGTTTATTAT	ATAAAGTTTATTATGGTAATGCTTTAGATC|AAGCCATTTCCATGTGGGCTCTTATAATCT
NC_045512.2_pilon	11504	11522	Deletion	1	+	1727	1931	TAATCTCTGTTACTTCTAACTACTCAGGTG|TAGTTACAACTGTCATGTTTTTGGCCAGAG	AACTACTCAGGTGTAGTTACAACTGTCATG|TTTTTGGCCAGAGGTATTGTTTTTATGTGT
NC_045512.2_pilon	8273	8338	Deletion	1	+	4902	2505	AATCTGACATAGAAGTTACTGGCGATAGTT|GTAATAACTATATGCTCACCTATAACAAAG	AAACATGACACCCCGTGACCTTGGTGCTTG|TATTGACTGTAGTGCGCGTCATATTAATGC
NC_045512.2_pilon	2195	2252	Deletion	1	+	4081	7330	AGTTTAAGGAAGGTGTAGAGTTTCTTAGAG|ACGGTTGGGAAATTGTTAAATTTATCTCAA	TCAACCTGTGCTTGTGAAATTGTCGGTGGA|CAAATTGTCACCTGTGCAAAGGAAATTAAG
NC_045512.2_pilon	2288	2293	Deletion	1	+	7850	8087	TCACCTGTGCAAAGGAAATTAAGGAGAGTG|TTCAGACATTCTTTAAGCTTGTAAATAAAT	CTGTGCAAAGGAAATTAAGGAGAGTGTTCA|GACATTCTTTAAGCTTGTAAATAAATTTTT
NC_045512.2_pilon	15444	15483	Deletion	1	+	3870	4284	TGTGCTCAAGTATTGAGTGAAATGGTCATG|TGTGGCGGTTCACTATATGTTAAACCAGGT	TTCACTATATGTTAAACCAGGTGGAACCTC|ATCAGGAGATGCCACAACTGCTTATGCTAA
NC_045512.2_pilon	15515	15556	Deletion	1	+	4323	2987	AGGAGATGCCACAACTGCTTATGCTAATAG|TGTTTTTAACATTTGTCAAGCTGTCACGGC	ATTTGTCAAGCTGTCACGGCCAATGTTAAT|GCACTTTTATCTACTGATGGTAACAAAATT
NC_045512.2_pilon	15439	15464	Deletion	1	+	3807	4179	ATGAGTGTGCTCAAGTATTGAGTGAAATGG|TCATGTGTGGCGGTTCACTATATGTTAAAC	AAATGGTCATGTGTGGCGGTTCACTATATG|TTAAACCAGGTGGAACCTCATCAGGAGATG
NC_045512.2_pilon	23684	23694	Deletion	1	+	6932	7647	CACTTGGTGCAGAAAATTCAGTTGCTTACT|CTAATAACTCTATTGCCATACCCACAAATT	CAGAAAATTCAGTTGCTTACTCTAATAACT|CTATTGCCATACCCACAAATTTTACTATTA
NC_045512.2_pilon	28951	29018	Deletion	1	+	1436	2412	GCTGCTCTTGCTTTGCTGCTGCTTGACAGA|TTGAACCAGCTTGAGAGCAAAATGTCTGGT	CAACAACAACAAGGCCAAACTGTCACTAAG|AAATCTGCTGCTGAGGCTTCTAAGAAGCCT
NC_045512.2_pilon	7254	7321	Deletion	1	+	5211	7363	TTTTGGCTTAGTTGCAGAGTGGTTTTTGGC|ATATATTCTTTTCACTAGGTTTTTCTATGT	ATTGGCTGCAATCATGCAATTGTTTTTCAG|CTATTTTGCAGTACATTTTATTAGTAATTC
NC_045512.2_pilon	10777	10795	Deletion	1	+	7844	7378	CTTGTGGCTATGAAGTACAATTATGAACCT|CTAACACAAGACCATGTTGACATACTAGGA	CAATTATGAACCTCTAACACAAGACCATGT|TGACATACTAGGACCTCTTTCTGCTCAAAC
NC_045512.2_pilon	28921	28977	Deletion	1	+	1133	1591	CCTGCTAGAATGGCTGGCAATGGCGGTGAT|GCTGCTCTTGCTTTGCTGCTGCTTGACAGA	ACAGATTGAACCAGCTTGAGAGCAAAATGT|CTGGTAAAGGCCAACAACAACAAGGCCAAA
NC_045512.2_pilon	29011	29016	Deletion	1	+	2216	2304	AAAGGCCAACAACAACAAGGCCAAACTGTC|ACTAAGAAATCTGCTGCTGAGGCTTCTAAG	GCCAACAACAACAAGGCCAAACTGTCACTA|AGAAATCTGCTGCTGAGGCTTCTAAGAAGC
NC_045512.2_pilon	14793	14807	Deletion	1	+	3839	4313	TTTGCTCAGGATGGTAATGCTGCTATCAGC|GATTATGACTACTATCGTTATAATCTACCA	GTAATGCTGCTATCAGCGATTATGACTACT|ATCGTTATAATCTACCAACAATGTGTGATA
NC_045512.2_pilon	14839	14883	Deletion	1	+	5390	5940	GTTATAATCTACCAACAATGTGTGATATCA|GACAACTACTATTTGTAGTTGAAGTTGTTG	TGTAGTTGAAGTTGTTGATAAGTACTTTGA|TTGTTACGATGGTGGCTGTATTAATGCTAA
NC_045512.2_pilon	14192	14231	Deletion	1	+	5275	4950	AATGCCTATATTAACCTTGACCAGGGCTTT|AACTGCAGAGTCACATGTTGACACTGACTT	AGTCACATGTTGACACTGACTTAACAAAGC|CTTACATTAAGTGGGATTTGTTAAAATATG
NC_045512.2_pilon	28919	28928	Deletion	1	+	1139	1133	CTCCTGCTAGAATGGCTGGCAATGGCGGTG|ATGCTGCTCTTGCTTTGCTGCTGCTTGACA	AGAATGGCTGGCAATGGCGGTGATGCTGCT|CTTGCTTTGCTGCTGCTTGACAGATTGAAC
NC_045512.2_pilon	28959	28966	Deletion	1	+	1482	1530	TGCTTTGCTGCTGCTTGACAGATTGAACCA|GCTTGAGAGCAAAATGTCTGGTAAAGGCCA	GCTGCTGCTTGACAGATTGAACCAGCTTGA|GAGCAAAATGTCTGGTAAAGGCCAACAACA
NC_045512.2_pilon	11115	11127	Deletion	1	+	3580	3960	TGAAAATGCCTTTTTACCTTTTGCTATGGG|TATTATTGCTATGTCTGCTTTTGCAATGAT	TTTTACCTTTTGCTATGGGTATTATTGCTA|TGTCTGCTTTTGCAATGATGTTTGTCAAAC
NC_045512.2_pilon	13407	13412	Deletion	1	+	1486	1536	CGTCTGCGGTATGTGGAAAGGTTATGGCTG|TAGTTGTGATCAACTCCGCGAACCCATGCT	TGCGGTATGTGGAAAGGTTATGGCTGTAGT|TGTGATCAACTCCGCGAACCCATGCTTCAG
NC_045512.2_pilon	18388	18452	Deletion	1	+	2955	4744	TACAGCTAGGTTTTTCTACAGGTGTTAACC|TAGTTGCTGTACCTACAGGTTATGTTGATA	CTAATAATACAGATTTTTCCAGAGTTAGTG|CTAAACCACCGCCTGGAGATCAATTTAAAC
NC_045512.2_pilon	5516	5584	Deletion	1	+	5752	5340	TAGATTCTTGCAAAAGAGTCTTGAACGTGG|TGTGTAAAACTTGTGGACAACAGCAGACAA	GGGTGTAGAAGCTGTTATGTACATGGGCAC|ACTTTCTTATGAACAATTTAAGAAAGGTGT
NC_045512.2_pilon	17323	17331	Deletion	1	+	4468	5060	AACAGTATGTCTTTTGTACTGTAAATGCAT|TGCCTGAGACGACAGCAGATATAGTTGTCT	TGTCTTTTGTACTGTAAATGCATTGCCTGA|GACGACAGCAGATATAGTTGTCTTTGATGA
NC_045512.2_pilon	15507	15541	Deletion	1	+	4698	4501	ACCTCATCAGGAGATGCCACAACTGCTTAT|GCTAATAGTGTTTTTAACATTTGTCAAGCT	AATAGTGTTTTTAACATTTGTCAAGCTGTC|ACGGCCAATGTTAATGCACTTTTATCTACT
NC_045512.2_pilon	6943	6967	Deletion	1	+	5176	4868	TATTTGAAGTCACCTAATTTTTCTAAACTG|ATAAATATTATAATTTGGTTTTTACTATTA	TAAACTGATAAATATTATAATTTGGTTTTT|ACTATTAAGTGTTTGCCTAGGTTCTTTAAT
NC_045512.2_pilon	15482	15499	Deletion	1	+	4242	4438	TTCACTATATGTTAAACCAGGTGGAACCTC|ATCAGGAGATGCCACAACTGCTTATGCTAA	CCAGGTGGAACCTCATCAGGAGATGCCACA|ACTGCTTATGCTAATAGTGTTTTTAACATT
NC_045512.2_pilon	15571	15621	Deletion	1	+	3031	3049	CGGCCAATGTTAATGCACTTTTATCTACTG|ATGGTAACAAAATTGCCGATAAGTATGTCC	TAAGTATGTCCGCAATTTACAACACAGACT|TTATGAGTGTCTCTATAGAAATAGAGATGT
NC_045512.2_pilon	19027	19096	Deletion	1	+	5554	6482	CATTATTAGCAGACAAATTCCCAGTTCTTC|ACGACATTGGTAACCCTAAAGCTATTAAGT	CAAGCTGATGTAGAATGGAAGTTCTATGAT|GCACAGCCTTGTAGTGACAAAGCTTATAAA
NC_045512.2_pilon	15484	15551	Deletion	1	+	4312	4460	CACTATATGTTAAACCAGGTGGAACCTCAT|CAGGAGATGCCACAACTGCTTATGCTAATA	TTAACATTTGTCAAGCTGTCACGGCCAATG|TTAATGCACTTTTATCTACTGATGGTAACA
NC_045512.2_pilon	15439	15499	Deletion	1	+	3807	4438	ATGAGTGTGCTCAAGTATTGAGTGAAATGG|TCATGTGTGGCGGTTCACTATATGTTAAAC	CCAGGTGGAACCTCATCAGGAGATGCCACA|ACTGCTTATGCTAATAGTGTTTTTAACATT
NC_045512.2_pilon	15557	15567	Deletion	1	+	2993	3077	TTGTCAAGCTGTCACGGCCAATGTTAATGC|ACTTTTATCTACTGATGGTAACAAAATTGC	TGTCACGGCCAATGTTAATGCACTTTTATC|TACTGATGGTAACAAAATTGCCGATAAGTA
NC_045512.2_pilon	23760	23796	Deletion	1	+	9849	10087	CACAGAAATTCTACCAGTGTCTATGACCAA|GACATCAGTAGATTGTACAATGTACATTTG	CAGTAGATTGTACAATGTACATTTGTGGTG|ATTCAACTGAATGCAGCAATCTTTTGTTGC
NC_045512.2_pilon	23826	23836	Deletion	1	+	5718	5107	TTCAACTGAATGCAGCAATCTTTTGTTGCA|ATATGGCAGTTTTTGTACACAATTAAACCG	ATGCAGCAATCTTTTGTTGCAATATGGCAG|TTTTTGTACACAATTAAACCGTGCTTTAAC
NC_045512.2_pilon	28926	28977	Deletion	1	+	1122	1591	TAGAATGGCTGGCAATGGCGGTGATGCTGC|TCTTGCTTTGCTGCTGCTTGACAGATTGAA	ACAGATTGAACCAGCTTGAGAGCAAAATGT|CTGGTAAAGGCCAACAACAACAAGGCCAAA
NC_045512.2_pilon	29011	29030	Deletion	1	+	2216	2671	AAAGGCCAACAACAACAAGGCCAAACTGTC|ACTAAGAAATCTGCTGCTGAGGCTTCTAAG	GGCCAAACTGTCACTAAGAAATCTGCTGCT|GAGGCTTCTAAGAAGCCTCGGCAAAAACGT
NC_045512.2_pilon	12977	13020	Deletion	1	+	6456	5899	TATACTTTATTAAAGGATTAAACAACCTAA|ATAGAGGTATGGTACTTGGTAGTTTAGCTG	TACTTGGTAGTTTAGCTGCCACAGTACGTC|TACAAGCTGGTAATGCAACAGAAGTGCCTG
NC_045512.2_pilon	15470	15496	Deletion	1	+	4235	4337	CATGTGTGGCGGTTCACTATATGTTAAACC|AGGTGGAACCTCATCAGGAGATGCCACAAC	AAACCAGGTGGAACCTCATCAGGAGATGCC|ACAACTGCTTATGCTAATAGTGTTTTTAAC
NC_045512.2_pilon	2962	2997	Deletion	1	+	3390	4969	CTTACACCACTGGGCATTGATTTAGATGAG|TGGAGTATGGCTACATACTACTTATTTGAT	GTATGGCTACATACTACTTATTTGATGAGT|CTGGTGAGTTTAAATTGGCTTCACATATGT
NC_045512.2_pilon	8093	8143	Deletion	1	+	3145	5574	CAACTTTTAACGTACCAATGGAAAAACTCA|AAACACTAGTTGCAACTGCAGAAGCTGAAC	AGAAGCTGAACTTGCAAAGAATGTGTCCTT|AGACAATGTCTTATCTACTTTTATTTCAGC
NC_045512.2_pilon	8178	8194	Deletion	1	+	7374	7361	TGTCTTATCTACTTTTATTTCAGCAGCTCG|GCAAGGGTTTGTTGATTCAGATGTAGAAAC	TATTTCAGCAGCTCGGCAAGGGTTTGTTGA|TTCAGATGTAGAAACTAAAGATGTTGTTGA
NC_045512.2_pilon	15452	15490	Deletion	1	+	4054	4431	AGTATTGAGTGAAATGGTCATGTGTGGCGG|TTCACTATATGTTAAACCAGGTGGAACCTC	TATGTTAAACCAGGTGGAACCTCATCAGGA|GATGCCACAACTGCTTATGCTAATAGTGTT
NC_045512.2_pilon	15556	15587	Deletion	1	+	2987	3004	TTTGTCAAGCTGTCACGGCCAATGTTAATG|CACTTTTATCTACTGATGGTAACAAAATTG	CACTTTTATCTACTGATGGTAACAAAATTG|CCGATAAGTATGTCCGCAATTTACAACACA
NC_045512.2_pilon	28924	28939	Deletion	1	+	1111	1260	GCTAGAATGGCTGGCAATGGCGGTGATGCT|GCTCTTGCTTTGCTGCTGCTTGACAGATTG	CAATGGCGGTGATGCTGCTCTTGCTTTGCT|GCTGCTTGACAGATTGAACCAGCTTGAGAG
NC_045512.2_pilon	19648	19690	Deletion	1	+	3280	4964	AGAGTTTAGAAAATGTGGCTTTTAATGTTG|TAAATAAGGGACACTTTGATGGACAACAGG	CACTTTGATGGACAACAGGGTGAAGTACCA|GTTTCTATCATTAATAACACTGTTTACACA
NC_045512.2_pilon	19721	19747	Deletion	1	+	6426	6341	TTCTATCATTAATAACACTGTTTACACAAA|AGTTGATGGTGTTGATGTAGAATTGTTTGA	ACAAAAGTTGATGGTGTTGATGTAGAATTG|TTTGAAAATAAAACAACATTACCTGTTAAT
NC_045512.2_pilon	15462	15533	Deletion	1	+	4200	4634	GAAATGGTCATGTGTGGCGGTTCACTATAT|GTTAAACCAGGTGGAACCTCATCAGGAGAT	CTTATGCTAATAGTGTTTTTAACATTTGTC|AAGCTGTCACGGCCAATGTTAATGCACTTT
NC_045512.2_pilon	15446	15517	Deletion	1	+	4044	4345	TGCTCAAGTATTGAGTGAAATGGTCATGTG|TGGCGGTTCACTATATGTTAAACCAGGTGG	GGAGATGCCACAACTGCTTATGCTAATAGT|GTTTTTAACATTTGTCAAGCTGTCACGGCC
NC_045512.2_pilon	26013	26058	Deletion	1	+	1904	2546	AAAGACTGTGTTGTATTACACAGTTACTTC|ACTTCAGACTATTACCAGCTGTACTCAACT	CCAGCTGTACTCAACTCAATTGAGTACAGA|CACTGGTGTTGAACATGTTACCTTCTTCAT
NC_045512.2_pilon	26108	26135	Deletion	1	+	4332	4528	CTTCTTCATCTACAATAAAATTGTTGATGA|GCCTGAAGAACATGTCCAAATTCACACAAT	ATGAGCCTGAAGAACATGTCCAAATTCACA|CAATCGACGGTTCATCCGGAGTTGTTAATC
NC_045512.2_pilon	24161	24207	Deletion	1	+	1549	2328	GCCTTACTGTTTTGCCACCTTTGCTCACAG|ATGAAATGATTGCTCAATACACTTCTGCAC	AATACACTTCTGCACTGTTAGCGGGTACAA|TCACTTCTGGTTGGACCTTTGGTGCAGGTG
NC_045512.2_pilon	24249	24276	Deletion	1	+	3856	4644	GACCTTTGGTGCAGGTGCTGCATTACAAAT|ACCATTTGCTATGCAAATGGCTTATAGGTT	AAATACCATTTGCTATGCAAATGGCTTATA|GGTTTAATGGTATTGGAGTTACACAGAATG
NC_045512.2_pilon	20945	20979	Deletion	1	+	3733	1775	ACAGTGGTTGCCTACGGGTACGCTGCTTGT|CGATTCAGATCTTAATGACTTTGTCTCTGA	TTCAGATCTTAATGACTTTGTCTCTGATGC|AGATTCAACTTTGATTGGTGATTGTGCAAC
NC_045512.2_pilon	21009	21046	Deletion	1	+	2201	2711	GATTCAACTTTGATTGGTGATTGTGCAACT|GTACATACAGCTAATAAATGGGATCTCATT	ACAGCTAATAAATGGGATCTCATTATTAGT|GATATGTACGACCCTAAGACTAAAAATGTT
NC_045512.2_pilon	15544	15596	Deletion	1	+	4546	3062	GTGTTTTTAACATTTGTCAAGCTGTCACGG|CCAATGTTAATGCACTTTTATCTACTGATG	CTACTGATGGTAACAAAATTGCCGATAAGT|ATGTCCGCAATTTACAACACAGACTTTATG
NC_045512.2_pilon	5774	5791	Deletion	1	+	2284	2474	ACACTGGTAATTACCAGTGTGGTCACTATA|AACATATAACTTCTAAAGAAACTTTGTATT	GTGTGGTCACTATAAACATATAACTTCTAA|AGAAACTTTGTATTGCATAGACGGTGCTTT
NC_045512.2_pilon	28923	28934	Deletion	1	+	1126	1185	TGCTAGAATGGCTGGCAATGGCGGTGATGC|TGCTCTTGCTTTGCTGCTGCTTGACAGATT	GCTGGCAATGGCGGTGATGCTGCTCTTGCT|TTGCTGCTGCTTGACAGATTGAACCAGCTT
NC_045512.2_pilon	2102	2122	Deletion	1	+	535	1154	GTGGTGTTGTTCAGTTGACTTCGCAGTGGC|TAACTAACATCTTTGGCACTGTTTATGAAA	TTCGCAGTGGCTAACTAACATCTTTGGCAC|TGTTTATGAAAAACTCAAACCCGTCCTTGA
NC_045512.2_pilon	2188	2240	Deletion	1	+	3566	7197	GAAGAGAAGTTTAAGGAAGGTGTAGAGTTT|CTTAGAGACGGTTGGGAAATTGTTAAATTT	GTTAAATTTATCTCAACCTGTGCTTGTGAA|ATTGTCGGTGGACAAATTGTCACCTGTGCA
NC_045512.2_pilon	28953	29025	Deletion	1	+	1463	2588	TGCTCTTGCTTTGCTGCTGCTTGACAGATT|GAACCAGCTTGAGAGCAAAATGTCTGGTAA	AACAAGGCCAAACTGTCACTAAGAAATCTG|CTGCTGAGGCTTCTAAGAAGCCTCGGCAAA
NC_045512.2_pilon	28940	28986	Deletion	1	+	1288	1749	ATGGCGGTGATGCTGCTCTTGCTTTGCTGC|TGCTTGACAGATTGAACCAGCTTGAGAGCA	ACCAGCTTGAGAGCAAAATGTCTGGTAAAG|GCCAACAACAACAAGGCCAAACTGTCACTA
NC_045512.2_pilon	29028	29067	Deletion	1	+	2639	3339	AGGCCAAACTGTCACTAAGAAATCTGCTGC|TGAGGCTTCTAAGAAGCCTCGGCAAAAACG	CTAAGAAGCCTCGGCAAAAACGTACTGCCA|CTAAAGCATACAATGTAACACAAGCTTTCG
NC_045512.2_pilon	15463	15536	Deletion	1	+	4158	4589	AAATGGTCATGTGTGGCGGTTCACTATATG|TTAAACCAGGTGGAACCTCATCAGGAGATG	ATGCTAATAGTGTTTTTAACATTTGTCAAG|CTGTCACGGCCAATGTTAATGCACTTTTAT
NC_045512.2_pilon	13112	13186	Deletion	1	+	1566	2775	CTGTAGATGCTGCTAAAGCTTACAAAGATT|ATCTAGCTAGTGGGGGACAACCAATCACTA	GTTGTGTACACACACTGGTACTGGTCAGGC|AATAACAGTTACACCGGAAGCCAATATGGA
NC_045512.2_pilon	23716	23725	Deletion	1	+	8879	9133	AATAACTCTATTGCCATACCCACAAATTTT|ACTATTAGTGTTACCACAGAAATTCTACCA	TATTGCCATACCCACAAATTTTACTATTAG|TGTTACCACAGAAATTCTACCAGTGTCTAT
NC_045512.2_pilon	1290	1326	Deletion	1	+	6837	4513	GACGGGCGATTTTGTTAAAGCCACTTGCGA|ATTTTGTGGCACTGAGAATTTGACTAAAGA	GTGGCACTGAGAATTTGACTAAAGAAGGTG|CCACTACTTGTGGTTACTTACCCCAAAATG
NC_045512.2_pilon	1357	1362	Deletion	1	+	4058	4080	ACTACTTGTGGTTACTTACCCCAAAATGCT|GTTGTTAAAATTTATTGTCCAGCATGTCAC	CTTGTGGTTACTTACCCCAAAATGCTGTTG|TTAAAATTTATTGTCCAGCATGTCACAATT
NC_045512.2_pilon	28926	28978	Deletion	1	+	1122	1586	TAGAATGGCTGGCAATGGCGGTGATGCTGC|TCTTGCTTTGCTGCTGCTTGACAGATTGAA	CAGATTGAACCAGCTTGAGAGCAAAATGTC|TGGTAAAGGCCAACAACAACAAGGCCAAAC
NC_045512.2_pilon	29008	29030	Deletion	1	+	2084	2671	GGTAAAGGCCAACAACAACAAGGCCAAACT|GTCACTAAGAAATCTGCTGCTGAGGCTTCT	GGCCAAACTGTCACTAAGAAATCTGCTGCT|GAGGCTTCTAAGAAGCCTCGGCAAAAACGT
NC_045512.2_pilon	8502	8555	Deletion	1	+	3350	4252	TAACTTACCTTTTAAGTTGACATGTGCAAC|TACTAGACAAGTTGTTAATGTTGTAACAAC	GTAACAACAAAGATAGCACTTAAGGGTGGT|AAAATTGTTAATAATTGGTTGAAGCAGTTA
NC_045512.2_pilon	15461	15499	Deletion	1	+	4069	4438	TGAAATGGTCATGTGTGGCGGTTCACTATA|TGTTAAACCAGGTGGAACCTCATCAGGAGA	CCAGGTGGAACCTCATCAGGAGATGCCACA|ACTGCTTATGCTAATAGTGTTTTTAACATT
NC_045512.2_pilon	17622	17626	Deletion	1	+	5082	5202	AGTGCTTTGGTTTATGATAATAAGCTTAAA|GCACATAAAGACAAATCAGCTCAATGCTTT	GCTTTGGTTTATGATAATAAGCTTAAAGCA|CATAAAGACAAATCAGCTCAATGCTTTAAA
NC_045512.2_pilon	28987	29060	Deletion	1	+	1769	3139	CAGCTTGAGAGCAAAATGTCTGGTAAAGGC|CAACAACAACAAGGCCAAACTGTCACTAAG	GAGGCTTCTAAGAAGCCTCGGCAAAAACGT|ACTGCCACTAAAGCATACAATGTAACACAA
NC_045512.2_pilon	28956	29030	Deletion	1	+	1487	2671	TCTTGCTTTGCTGCTGCTTGACAGATTGAA|CCAGCTTGAGAGCAAAATGTCTGGTAAAGG	GGCCAAACTGTCACTAAGAAATCTGCTGCT|GAGGCTTCTAAGAAGCCTCGGCAAAAACGT
NC_045512.2_pilon	28917	28982	Deletion	1	+	1138	1714	TTCTCCTGCTAGAATGGCTGGCAATGGCGG|TGATGCTGCTCTTGCTTTGCTGCTGCTTGA	TTGAACCAGCTTGAGAGCAAAATGTCTGGT|AAAGGCCAACAACAACAAGGCCAAACTGTC
NC_045512.2_pilon	28935	28979	Deletion	1	+	1212	1630	TGGCAATGGCGGTGATGCTGCTCTTGCTTT|GCTGCTGCTTGACAGATTGAACCAGCTTGA	AGATTGAACCAGCTTGAGAGCAAAATGTCT|GGTAAAGGCCAACAACAACAAGGCCAAACT
NC_045512.2_pilon	29020	29024	Deletion	1	+	2402	2545	CAACAACAAGGCCAAACTGTCACTAAGAAA|TCTGCTGCTGAGGCTTCTAAGAAGCCTCGG	CAACAAGGCCAAACTGTCACTAAGAAATCT|GCTGCTGAGGCTTCTAAGAAGCCTCGGCAA
NC_045512.2_pilon	15457	15490	Deletion	1	+	4114	4431	TGAGTGAAATGGTCATGTGTGGCGGTTCAC|TATATGTTAAACCAGGTGGAACCTCATCAG	TATGTTAAACCAGGTGGAACCTCATCAGGA|GATGCCACAACTGCTTATGCTAATAGTGTT
NC_045512.2_pilon	15503	15509	Deletion	1	+	4529	4228	TGGAACCTCATCAGGAGATGCCACAACTGC|TTATGCTAATAGTGTTTTTAACATTTGTCA	CCTCATCAGGAGATGCCACAACTGCTTATG|CTAATAGTGTTTTTAACATTTGTCAAGCTG
NC_045512.2_pilon	15502	15508	Deletion	1	+	4387	4668	GTGGAACCTCATCAGGAGATGCCACAACTG|CTTATGCTAATAGTGTTTTTAACATTTGTC	ACCTCATCAGGAGATGCCACAACTGCTTAT|GCTAATAGTGTTTTTAACATTTGTCAAGCT
NC_045512.2_pilon	15540	15607	Deletion	1	+	4528	3114	AATAGTGTTTTTAACATTTGTCAAGCTGTC|ACGGCCAATGTTAATGCACTTTTATCTACT	AACAAAATTGCCGATAAGTATGTCCGCAAT|TTACAACACAGACTTTATGAGTGTCTCTAT
NC_045512.2_pilon	15444	15518	Deletion	1	+	3870	4389	TGTGCTCAAGTATTGAGTGAAATGGTCATG|TGTGGCGGTTCACTATATGTTAAACCAGGT	GAGATGCCACAACTGCTTATGCTAATAGTG|TTTTTAACATTTGTCAAGCTGTCACGGCCA
NC_045512.2_pilon	28777	28818	Deletion	1	+	1971	116	CTACAACTTCCTCAAGGAACAACATTGCCA|AAAGGCTTCTACGCAGAAGGGAGCAGAGGC	ACGCAGAAGGGAGCAGAGGCGGCAGTCAAG|CCTCTTCTCGTTCCTCATCACGTAGTCGCA
NC_045512.2_pilon	12966	13015	Deletion	1	+	6045	5718	AGTGAAGTATTTATACTTTATTAAAGGATT|AAACAACCTAAATAGAGGTATGGTACTTGG	TATGGTACTTGGTAGTTTAGCTGCCACAGT|ACGTCTACAAGCTGGTAATGCAACAGAAGT
NC_045512.2_pilon	3570	3576	Deletion	1	+	8923	8800	TACTAATGGACCACTTAAAGTGGGTGGTAG|TTGTGTTTTAAGCGGACACAATCTTGCTAA	ATGGACCACTTAAAGTGGGTGGTAGTTGTG|TTTTAAGCGGACACAATCTTGCTAAACACT
NC_045512.2_pilon	15468	15544	Deletion	1	+	4165	4546	GTCATGTGTGGCGGTTCACTATATGTTAAA|CCAGGTGGAACCTCATCAGGAGATGCCACA	AGTGTTTTTAACATTTGTCAAGCTGTCACG|GCCAATGTTAATGCACTTTTATCTACTGAT
NC_045512.2_pilon	15505	15564	Deletion	1	+	4657	2997	GAACCTCATCAGGAGATGCCACAACTGCTT|ATGCTAATAGTGTTTTTAACATTTGTCAAG	AGCTGTCACGGCCAATGTTAATGCACTTTT|ATCTACTGATGGTAACAAAATTGCCGATAA
NC_045512.2_pilon	28922	28987	Deletion	1	+	1125	1769	CTGCTAGAATGGCTGGCAATGGCGGTGATG|CTGCTCTTGCTTTGCTGCTGCTTGACAGAT	CCAGCTTGAGAGCAAAATGTCTGGTAAAGG|CCAACAACAACAAGGCCAAACTGTCACTAA
NC_045512.2_pilon	19904	19934	Deletion	1	+	5596	2304	CTGGGACTACAAAAGAGATGCTCCAGCACA|TATATCTACTATTGGTGTTTGTTCTATGAC	ATATATCTACTATTGGTGTTTGTTCTATGA|CTGACATAGCCAAGAAACCAACTGAAACGA
NC_045512.2_pilon	15482	15559	Deletion	1	+	4242	3021	TTCACTATATGTTAAACCAGGTGGAACCTC|ATCAGGAGATGCCACAACTGCTTATGCTAA	TGTCAAGCTGTCACGGCCAATGTTAATGCA|CTTTTATCTACTGATGGTAACAAAATTGCC
NC_045512.2_pilon	10990	11067	Deletion	1	+	7111	10137	GTTACTTTCCAAAGTGCAGTGAAAAGAACA|ATCAAGGGTACACACCACTGGTTGTTACTC	TTTTAGTTTTAGTCCAGAGTACTCAATGGT|CTTTGTTCTTTTTTTTGTATGAAAATGCCT
NC_045512.2_pilon	28930	28966	Deletion	1	+	1167	1530	ATGGCTGGCAATGGCGGTGATGCTGCTCTT|GCTTTGCTGCTGCTTGACAGATTGAACCAG	GCTGCTGCTTGACAGATTGAACCAGCTTGA|GAGCAAAATGTCTGGTAAAGGCCAACAACA
NC_045512.2_pilon	29007	29047	Deletion	1	+	2096	2950	TGGTAAAGGCCAACAACAACAAGGCCAAAC|TGTCACTAAGAAATCTGCTGCTGAGGCTTC	GAAATCTGCTGCTGAGGCTTCTAAGAAGCC|TCGGCAAAAACGTACTGCCACTAAAGCATA
NC_045512.2_pilon	2204	2265	Deletion	1	+	4668	7590	AAGGTGTAGAGTTTCTTAGAGACGGTTGGG|AAATTGTTAAATTTATCTCAACCTGTGCTT	GTGAAATTGTCGGTGGACAAATTGTCACCT|GTGCAAAGGAAATTAAGGAGAGTGTTCAGA
NC_045512.2_pilon	2294	2304	Deletion	1	+	7981	8287	GTGCAAAGGAAATTAAGGAGAGTGTTCAGA|CATTCTTTAAGCTTGTAAATAAATTTTTGG	AAATTAAGGAGAGTGTTCAGACATTCTTTA|AGCTTGTAAATAAATTTTTGGCTTTGTGTG
NC_045512.2_pilon	2133	2201	Deletion	1	+	1681	4400	AACTAACATCTTTGGCACTGTTTATGAAAA|ACTCAAACCCGTCCTTGATTGGCTTGAAGA	AAGGAAGGTGTAGAGTTTCTTAGAGACGGT|TGGGAAATTGTTAAATTTATCTCAACCTGT
NC_045512.2_pilon	2239	2250	Deletion	1	+	7190	7270	GTTAAATTTATCTCAACCTGTGCTTGTGAA|ATTGTCGGTGGACAAATTGTCACCTGTGCA	TCTCAACCTGTGCTTGTGAAATTGTCGGTG|GACAAATTGTCACCTGTGCAAAGGAAATTA
NC_045512.2_pilon	28938	28996	Deletion	1	+	1209	1886	CAATGGCGGTGATGCTGCTCTTGCTTTGCT|GCTGCTTGACAGATTGAACCAGCTTGAGAG	GAGCAAAATGTCTGGTAAAGGCCAACAACA|ACAAGGCCAAACTGTCACTAAGAAATCTGC
NC_045512.2_pilon	15454	15499	Deletion	1	+	4066	4438	TATTGAGTGAAATGGTCATGTGTGGCGGTT|CACTATATGTTAAACCAGGTGGAACCTCAT	CCAGGTGGAACCTCATCAGGAGATGCCACA|ACTGCTTATGCTAATAGTGTTTTTAACATT
NC_045512.2_pilon	9896	9948	Deletion	1	+	2540	2476	TTACGCAATATAATAGATACTTAGCTCTTT|ATAATAAGTACAAGTATTTTAGTGGAGCAA	GTGGAGCAATGGATACAACTAGCTACAGAG|AAGCTGCTTGTTGTCATCTCGCAAAGGCTC
NC_045512.2_pilon	15532	15556	Deletion	1	+	4629	2987	CTTATGCTAATAGTGTTTTTAACATTTGTC|AAGCTGTCACGGCCAATGTTAATGCACTTT	ATTTGTCAAGCTGTCACGGCCAATGTTAAT|GCACTTTTATCTACTGATGGTAACAAAATT
NC_045512.2_pilon	15495	15556	Deletion	1	+	4409	2987	AAACCAGGTGGAACCTCATCAGGAGATGCC|ACAACTGCTTATGCTAATAGTGTTTTTAAC	ATTTGTCAAGCTGTCACGGCCAATGTTAAT|GCACTTTTATCTACTGATGGTAACAAAATT
NC_045512.2_pilon	15612	15618	Deletion	1	+	3099	3052	ATTGCCGATAAGTATGTCCGCAATTTACAA|CACAGACTTTATGAGTGTCTCTATAGAAAT	CGATAAGTATGTCCGCAATTTACAACACAG|ACTTTATGAGTGTCTCTATAGAAATAGAGA
NC_045512.2_pilon	26201	26237	Deletion	1	+	5994	5627	GGAACCAATTTATGATGAACCGACGACGAC|TACTAGCGTGCCTTTGTAAGCACAAGCTGA	GCGTGCCTTTGTAAGCACAAGCTGATGAGT|ACGAACTTATGTACTCATTCGTTTCGGAAG
NC_045512.2_pilon	26274	26283	Deletion	1	+	5279	5232	ATGTACTCATTCGTTTCGGAAGAGACAGGT|ACGTTAATAGTTAATAGCGTACTTCTTTTT	ATTCGTTTCGGAAGAGACAGGTACGTTAAT|AGTTAATAGCGTACTTCTTTTTCTTGCTTT
NC_045512.2_pilon	29023	29042	Deletion	1	+	2519	2889	CAACAAGGCCAAACTGTCACTAAGAAATCT|GCTGCTGAGGCTTCTAAGAAGCCTCGGCAA	ACTAAGAAATCTGCTGCTGAGGCTTCTAAG|AAGCCTCGGCAAAAACGTACTGCCACTAAA
NC_045512.2_pilon	7600	7653	Deletion	1	+	3225	3385	GTCTATGCTAATGGAGGTAAAGGCTTTTGC|AAACTACACAATTGGAATTGTGTTAATTGT	TTAATTGTGATACATTCTGTGCTGGTAGTA|CATTTATTAGTGATGAAGTTGCGAGAGACT
NC_045512.2_pilon	28926	28968	Deletion	1	+	1122	1550	TAGAATGGCTGGCAATGGCGGTGATGCTGC|TCTTGCTTTGCTGCTGCTTGACAGATTGAA	TGCTGCTTGACAGATTGAACCAGCTTGAGA|GCAAAATGTCTGGTAAAGGCCAACAACAAC
NC_045512.2_pilon	15468	15517	Deletion	1	+	4165	4345	GTCATGTGTGGCGGTTCACTATATGTTAAA|CCAGGTGGAACCTCATCAGGAGATGCCACA	GGAGATGCCACAACTGCTTATGCTAATAGT|GTTTTTAACATTTGTCAAGCTGTCACGGCC
NC_045512.2_pilon	24857	24865	Deletion	1	+	2891	2822	TTCCTCGTGAAGGTGTCTTTGTTTCAAATG|GCACACACTGGTTTGTAACACAAAGGAATT	TGAAGGTGTCTTTGTTTCAAATGGCACACA|CTGGTTTGTAACACAAAGGAATTTTTATGA
NC_045512.2_pilon	20423	20504	Deletion	1	+	3707	5794	TAAGGAATCACCTTTTGAATTAGAAGATTT|TATTCCTATGGACAGTACAGTTAAAAACTA	CAGGTTCATCTAAGTGTGTGTGTTCTGTTA|TTGATTTATTACTTGATGATTTTGTTGAAA
NC_045512.2_pilon	15775	15825	Deletion	1	+	1659	3547	CTTATGCATCTCAAGGTCTAGTGGCTAGCA|TAAAGAACTTTAAGTCAGTTCTTTATTATC	TCTTTATTATCAAAACAATGTTTTTATGTC|TGAAGCAAAATGTTGGACTGAGACTGACCT
NC_045512.2_pilon	15878	15905	Deletion	1	+	4177	5397	TGACCTTACTAAAGGACCTCATGAATTTTG|CTCTCAACATACAATGCTAGTTAAACAGGG	TTTGCTCTCAACATACAATGCTAGTTAAAC|AGGGTGATGATTATGTGTACCTTCCTTACC
NC_045512.2_pilon	15938	15942	Deletion	1	+	6254	6345	TGATGATTATGTGTACCTTCCTTACCCAGA|TCCATCAAGAATCCTAGGGGCCGGCTGTTT	TGATTATGTGTACCTTCCTTACCCAGATCC|ATCAAGAATCCTAGGGGCCGGCTGTTTTGT
NC_045512.2_pilon	29193	29217	Deletion	1	+	7925	7602	TTACAAACATTGGCCGCAAATTGCACAATT|TGCCCCCAGCGCTTCAGCGTTCTTCGGAAT	CACAATTTGCCCCCAGCGCTTCAGCGTTCT|TCGGAATGTCGCGCATTGGCATGGAAGTCA
NC_045512.2_pilon	29292	29318	Deletion	1	+	6426	1602	GTTGACCTACACAGGTGCCATCAAATTGGA|TGACAAAGATCCAAATTTCAAAGATCAAGT	TTGGATGACAAAGATCCAAATTTCAAAGAT|CAAGTCATTTTGCTGAATAAGCATATTGAC
NC_045512.2_pilon	10523	10604	Deletion	1	+	2187	4151	GTGTTGGTTTTAACATAGATTATGACTGTG|TCTCTTTTTGTTACATGCACCATATGGAAT	GGCACAGACTTAGAAGGTAACTTTTATGGA|CCTTTTGTTGACAGGCAAACAGCACAAGCA
NC_045512.2_pilon	15457	15538	Deletion	1	+	4114	4585	TGAGTGAAATGGTCATGTGTGGCGGTTCAC|TATATGTTAAACCAGGTGGAACCTCATCAG	GCTAATAGTGTTTTTAACATTTGTCAAGCT|GTCACGGCCAATGTTAATGCACTTTTATCT
NC_045512.2_pilon	29043	29058	Deletion	1	+	2878	3135	TAAGAAATCTGCTGCTGAGGCTTCTAAGAA|GCCTCGGCAAAAACGTACTGCCACTAAAGC	CTGAGGCTTCTAAGAAGCCTCGGCAAAAAC|GTACTGCCACTAAAGCATACAATGTAACAC
NC_045512.2_pilon	28963	28995	Deletion	1	+	1526	1876	TTGCTGCTGCTTGACAGATTGAACCAGCTT|GAGAGCAAAATGTCTGGTAAAGGCCAACAA	AGAGCAAAATGTCTGGTAAAGGCCAACAAC|AACAAGGCCAAACTGTCACTAAGAAATCTG
NC_045512.2_pilon	28980	29025	Deletion	1	+	1635	2588	ATTGAACCAGCTTGAGAGCAAAATGTCTGG|TAAAGGCCAACAACAACAAGGCCAAACTGT	AACAAGGCCAAACTGTCACTAAGAAATCTG|CTGCTGAGGCTTCTAAGAAGCCTCGGCAAA
NC_045512.2_pilon	20641	20650	Deletion	1	+	2488	2581	TTTGGTGTAAAGATGGCCATGTAGAAACAT|TTTACCCAAAATTACAATCTAGTCAAGCGT	AAAGATGGCCATGTAGAAACATTTTACCCA|AAATTACAATCTAGTCAAGCGTGGCAACCG
NC_045512.2_pilon	20680	20753	Deletion	1	+	3630	4674	AATTACAATCTAGTCAAGCGTGGCAACCGG|GTGTTGCTATGCCTAATCTTTACAAAATGC	TAGAAAAGTGTGACCTTCAAAATTATGGTG|ATAGTGCAACATTACCTAAAGGCATAATGA
NC_045512.2_pilon	28930	29012	Deletion	1	+	1167	2230	ATGGCTGGCAATGGCGGTGATGCTGCTCTT|GCTTTGCTGCTGCTTGACAGATTGAACCAG	AAAGGCCAACAACAACAAGGCCAAACTGTC|ACTAAGAAATCTGCTGCTGAGGCTTCTAAG
NC_045512.2_pilon	28926	29008	Deletion	1	+	1122	2084	TAGAATGGCTGGCAATGGCGGTGATGCTGC|TCTTGCTTTGCTGCTGCTTGACAGATTGAA	TGGTAAAGGCCAACAACAACAAGGCCAAAC|TGTCACTAAGAAATCTGCTGCTGAGGCTTC
NC_045512.2_pilon	28989	29071	Deletion	1	+	1763	3364	GCTTGAGAGCAAAATGTCTGGTAAAGGCCA|ACAACAACAAGGCCAAACTGTCACTAAGAA	GAAGCCTCGGCAAAAACGTACTGCCACTAA|AGCATACAATGTAACACAAGCTTTCGGCAG
NC_045512.2_pilon	7427	7449	Deletion	1	+	4479	4276	CAGCTATGGTTAGAATGTACATCTTCTTTG|CATCATTTTATTATGTATGGAAAAGTTATG	TCTTCTTTGCATCATTTTATTATGTATGGA|AAAGTTATGTGCATGTTGTAGACGGTTGTA
NC_045512.2_pilon	15473	15488	Deletion	1	+	4148	4433	GTGTGGCGGTTCACTATATGTTAAACCAGG|TGGAACCTCATCAGGAGATGCCACAACTGC	TATATGTTAAACCAGGTGGAACCTCATCAG|GAGATGCCACAACTGCTTATGCTAATAGTG
NC_045512.2_pilon	17825	17848	Deletion	1	+	1262	1703	TGTAGCCTCAAAGATTTTGGGACTACCAAC|TCAAACTGTTGATTCATCACAGGGCTCAGA	CTACCAACTCAAACTGTTGATTCATCACAG|GGCTCAGAATATGACTATGTCATATTCACT
NC_045512.2_pilon	23721	23803	Deletion	1	+	9001	9614	CTCTATTGCCATACCCACAAATTTTACTAT|TAGTGTTACCACAGAAATTCTACCAGTGTC	TTGTACAATGTACATTTGTGGTGATTCAAC|TGAATGCAGCAATCTTTTGTTGCAATATGG
NC_045512.2_pilon	15463	15540	Deletion	1	+	4158	4528	AAATGGTCATGTGTGGCGGTTCACTATATG|TTAAACCAGGTGGAACCTCATCAGGAGATG	TAATAGTGTTTTTAACATTTGTCAAGCTGT|CACGGCCAATGTTAATGCACTTTTATCTAC
NC_045512.2_pilon	20857	20934	Deletion	1	+	2933	3715	TAACATTAGCTGTACCCTATAATATGAGAG|TTATACATTTTGGTGCTGGTTCTGATAAAG	AGCTGTTTTAAGACAGTGGTTGCCTACGGG|TACGCTGCTTGTCGATTCAGATCTTAATGA
NC_045512.2_pilon	28919	28978	Deletion	1	+	1139	1586	CTCCTGCTAGAATGGCTGGCAATGGCGGTG|ATGCTGCTCTTGCTTTGCTGCTGCTTGACA	CAGATTGAACCAGCTTGAGAGCAAAATGTC|TGGTAAAGGCCAACAACAACAAGGCCAAAC
NC_045512.2_pilon	24700	24743	Deletion	1	+	1667	2133	TCAAAAAGAGTTGATTTTTGTGGAAAGGGC|TATCATCTTATGTCCTTCCCTCAGTCAGCA	TCCTTCCCTCAGTCAGCACCTCATGGTGTA|GTCTTCTTGCATGTGACTTATGTCCCTGCA
NC_045512.2_pilon	28936	28966	Deletion	1	+	1177	1530	GGCAATGGCGGTGATGCTGCTCTTGCTTTG|CTGCTGCTTGACAGATTGAACCAGCTTGAG	GCTGCTGCTTGACAGATTGAACCAGCTTGA|GAGCAAAATGTCTGGTAAAGGCCAACAACA
NC_045512.2_pilon	6147	6152	Deletion	1	+	2838	2893	TTCAAGAGAGCTTAAAGTTACATTTTTCCC|TGACTTAAATGGTGATGTGGTGGCTATTGA	AGAGAGCTTAAAGTTACATTTTTCCCTGAC|TTAAATGGTGATGTGGTGGCTATTGATTAT
NC_045512.2_pilon	6182	6261	Deletion	1	+	3369	2818	TAAATGGTGATGTGGTGGCTATTGATTATA|AACACTACACACCCTCTTTTAAGAAAGGAG	CTATTGTTTGGCATGTTAACAATGCAACTA|ATAAAGCCACGTATAAACCAAATACCTGGT
NC_045512.2_pilon	23258	23342	Deletion	1	+	630	1765	ACAAAAAGTTTCTGCCTTTCCAACAATTTG|GCAGAGACATTGCTGACACTACTGATGCTG	ATTCTTGACATTACACCATGTTCTTTTGGT|GGTGTCAGTGTTATAACACCAGGAACAAAT
NC_045512.2_pilon	15471	15502	Deletion	1	+	4190	4387	ATGTGTGGCGGTTCACTATATGTTAAACCA|GGTGGAACCTCATCAGGAGATGCCACAACT	GGTGGAACCTCATCAGGAGATGCCACAACT|GCTTATGCTAATAGTGTTTTTAACATTTGT
NC_045512.2_pilon	28988	29063	Deletion	1	+	1807	3253	AGCTTGAGAGCAAAATGTCTGGTAAAGGCC|AACAACAACAAGGCCAAACTGTCACTAAGA	GCTTCTAAGAAGCCTCGGCAAAAACGTACT|GCCACTAAAGCATACAATGTAACACAAGCT
NC_045512.2_pilon	11485	11495	Deletion	1	+	6114	6036	ATTTCCATGTGGGCTCTTATAATCTCTGTT|ACTTCTAACTACTCAGGTGTAGTTACAACT	TGGGCTCTTATAATCTCTGTTACTTCTAAC|TACTCAGGTGTAGTTACAACTGTCATGTTT
NC_045512.2_pilon	28923	29008	Deletion	1	+	1126	2084	TGCTAGAATGGCTGGCAATGGCGGTGATGC|TGCTCTTGCTTTGCTGCTGCTTGACAGATT	TGGTAAAGGCCAACAACAACAAGGCCAAAC|TGTCACTAAGAAATCTGCTGCTGAGGCTTC
NC_045512.2_pilon	15454	15539	Deletion	1	+	4066	4578	TATTGAGTGAAATGGTCATGTGTGGCGGTT|CACTATATGTTAAACCAGGTGGAACCTCAT	CTAATAGTGTTTTTAACATTTGTCAAGCTG|TCACGGCCAATGTTAATGCACTTTTATCTA
NC_045512.2_pilon	28615	28679	Deletion	1	+	2891	2895	AGTCCAAGATGGTATTTCTACTACCTAGGA|ACTGGGCCAGAAGCTGGACTTCCCTATGGT	AACAAAGACGGCATCATATGGGTTGCAACT|GAGGGAGCCTTGAATACACCAAAAGATCAC
NC_045512.2_pilon	15488	15559	Deletion	1	+	4433	3021	ATATGTTAAACCAGGTGGAACCTCATCAGG|AGATGCCACAACTGCTTATGCTAATAGTGT	TGTCAAGCTGTCACGGCCAATGTTAATGCA|CTTTTATCTACTGATGGTAACAAAATTGCC
NC_045512.2_pilon	15590	15605	Deletion	1	+	3032	3088	TTTATCTACTGATGGTAACAAAATTGCCGA|TAAGTATGTCCGCAATTTACAACACAGACT	GTAACAAAATTGCCGATAAGTATGTCCGCA|ATTTACAACACAGACTTTATGAGTGTCTCT
NC_045512.2_pilon	15531	15537	Deletion	1	+	4701	4562	GCTTATGCTAATAGTGTTTTTAACATTTGT|CAAGCTGTCACGGCCAATGTTAATGCACTT	TGCTAATAGTGTTTTTAACATTTGTCAAGC|TGTCACGGCCAATGTTAATGCACTTTTATC
NC_045512.2_pilon	28928	28943	Deletion	1	+	1133	1313	GAATGGCTGGCAATGGCGGTGATGCTGCTC|TTGCTTTGCTGCTGCTTGACAGATTGAACC	GGCGGTGATGCTGCTCTTGCTTTGCTGCTG|CTTGACAGATTGAACCAGCTTGAGAGCAAA
NC_045512.2_pilon	15462	15548	Deletion	1	+	4200	4517	GAAATGGTCATGTGTGGCGGTTCACTATAT|GTTAAACCAGGTGGAACCTCATCAGGAGAT	TTTTTAACATTTGTCAAGCTGTCACGGCCA|ATGTTAATGCACTTTTATCTACTGATGGTA
NC_045512.2_pilon	28923	28983	Deletion	1	+	1126	1738	TGCTAGAATGGCTGGCAATGGCGGTGATGC|TGCTCTTGCTTTGCTGCTGCTTGACAGATT	TGAACCAGCTTGAGAGCAAAATGTCTGGTA|AAGGCCAACAACAACAAGGCCAAACTGTCA
NC_045512.2_pilon	29040	29067	Deletion	1	+	2890	3339	CACTAAGAAATCTGCTGCTGAGGCTTCTAA|GAAGCCTCGGCAAAAACGTACTGCCACTAA	CTAAGAAGCCTCGGCAAAAACGTACTGCCA|CTAAAGCATACAATGTAACACAAGCTTTCG
NC_045512.2_pilon	15465	15508	Deletion	1	+	4191	4668	ATGGTCATGTGTGGCGGTTCACTATATGTT|AAACCAGGTGGAACCTCATCAGGAGATGCC	ACCTCATCAGGAGATGCCACAACTGCTTAT|GCTAATAGTGTTTTTAACATTTGTCAAGCT
NC_045512.2_pilon	15465	15552	Deletion	1	+	4191	4482	ATGGTCATGTGTGGCGGTTCACTATATGTT|AAACCAGGTGGAACCTCATCAGGAGATGCC	TAACATTTGTCAAGCTGTCACGGCCAATGT|TAATGCACTTTTATCTACTGATGGTAACAA
NC_045512.2_pilon	804	836	Deletion	1	+	3277	3376	CCGTGAACTCATGCGTGAGCTTAACGGAGG|GGCATACACTCGCTATGTCGATAACAACTT	GCATACACTCGCTATGTCGATAACAACTTC|TGTGGCCCTGATGGCTACCCTCTTGAGTGC
NC_045512.2_pilon	15594	15598	Deletion	1	+	3037	3021	TCTACTGATGGTAACAAAATTGCCGATAAG|TATGTCCGCAATTTACAACACAGACTTTAT	ACTGATGGTAACAAAATTGCCGATAAGTAT|GTCCGCAATTTACAACACAGACTTTATGAG
NC_045512.2_pilon	15455	15514	Deletion	1	+	4133	4277	ATTGAGTGAAATGGTCATGTGTGGCGGTTC|ACTATATGTTAAACCAGGTGGAACCTCATC	TCAGGAGATGCCACAACTGCTTATGCTAAT|AGTGTTTTTAACATTTGTCAAGCTGTCACG
NC_045512.2_pilon	28963	29019	Deletion	1	+	1526	2424	TTGCTGCTGCTTGACAGATTGAACCAGCTT|GAGAGCAAAATGTCTGGTAAAGGCCAACAA	AACAACAACAAGGCCAAACTGTCACTAAGA|AATCTGCTGCTGAGGCTTCTAAGAAGCCTC
NC_045512.2_pilon	15471	15480	Deletion	1	+	4190	4221	ATGTGTGGCGGTTCACTATATGTTAAACCA|GGTGGAACCTCATCAGGAGATGCCACAACT	CGGTTCACTATATGTTAAACCAGGTGGAAC|CTCATCAGGAGATGCCACAACTGCTTATGC
NC_045512.2_pilon	874	887	Deletion	1	+	3104	1626	GATGGCTACCCTCTTGAGTGCATTAAAGAC|CTTCTAGCACGTGCTGGTAAAGCTTCATGC	CTTGAGTGCATTAAAGACCTTCTAGCACGT|GCTGGTAAAGCTTCATGCACTTTGTCCGAA
NC_045512.2_pilon	917	943	Deletion	1	+	1868	1763	CTGGTAAAGCTTCATGCACTTTGTCCGAAC|AACTGGACTTTATTGACACTAAGAGGGGTG	CGAACAACTGGACTTTATTGACACTAAGAG|GGGTGTATACTGCTGCCGTGAACATGAGCA
NC_045512.2_pilon	28920	28925	Deletion	1	+	1132	1111	TCCTGCTAGAATGGCTGGCAATGGCGGTGA|TGCTGCTCTTGCTTTGCTGCTGCTTGACAG	GCTAGAATGGCTGGCAATGGCGGTGATGCT|GCTCTTGCTTTGCTGCTGCTTGACAGATTG
NC_045512.2_pilon	28956	29023	Deletion	1	+	1487	2519	TCTTGCTTTGCTGCTGCTTGACAGATTGAA|CCAGCTTGAGAGCAAAATGTCTGGTAAAGG	ACAACAAGGCCAAACTGTCACTAAGAAATC|TGCTGCTGAGGCTTCTAAGAAGCCTCGGCA
NC_045512.2_pilon	6841	6847	Deletion	1	+	3637	3868	ACTAGAAGTACAAATTCTAGAATTAAAGCA|TCTATGCCGACTACTATAGCAAAGAATACT	AAGTACAAATTCTAGAATTAAAGCATCTAT|GCCGACTACTATAGCAAAGAATACTGTTAA
NC_045512.2_pilon	6894	6926	Deletion	1	+	4795	5619	GAATACTGTTAAGAGTGTCGGTAAATTTTG|TCTAGAGGCTTCATTTAATTATTTGAAGTC	CTAGAGGCTTCATTTAATTATTTGAAGTCA|CCTAATTTTTCTAAACTGATAAATATTATA
NC_045512.2_pilon	1123	1137	Deletion	1	+	2244	2513	TTAAATTCCATAATCAAGACTATTCAACCA|AGGGTTGAAAAGAAAAAGCTTGATGGCTTT	TCAAGACTATTCAACCAAGGGTTGAAAAGA|AAAAGCTTGATGGCTTTATGGGTAGAATTC
NC_045512.2_pilon	1170	1175	Deletion	1	+	4621	4870	GCTTGATGGCTTTATGGGTAGAATTCGATC|TGTCTATCCAGTTGCGTCACCAAATGAATG	GATGGCTTTATGGGTAGAATTCGATCTGTC|TATCCAGTTGCGTCACCAAATGAATGCAAC
NC_045512.2_pilon	1207	1249	Deletion	1	+	6155	7252	CCAGTTGCGTCACCAAATGAATGCAACCAA|ATGTGCCTTTCAACTCTCATGAAGTGTGAT	AACTCTCATGAAGTGTGATCATTGTGGTGA|AACTTCATGGCAGACGGGCGATTTTGTTAA
NC_045512.2_pilon	29028	29032	Deletion	1	+	2639	2795	AGGCCAAACTGTCACTAAGAAATCTGCTGC|TGAGGCTTCTAAGAAGCCTCGGCAAAAACG	CCAAACTGTCACTAAGAAATCTGCTGCTGA|GGCTTCTAAGAAGCCTCGGCAAAAACGTAC
NC_045512.2_pilon	29091	29105	Deletion	1	+	3404	4300	TGCCACTAAAGCATACAATGTAACACAAGC|TTTCGGCAGACGTGGTCCAGAACAAACCCA	TACAATGTAACACAAGCTTTCGGCAGACGT|GGTCCAGAACAAACCCAAGGAAATTTTGGG
NC_045512.2_pilon	3648	3707	Deletion	1	+	3988	5347	CGGCCCAAATGTTAACAAAGGTGAAGACAT|TCAACTTCTTAAGAGTGCTTATGAAAATTT	TTTAATCAGCACGAAGTTCTACTTGCACCA|TTATTATCAGCTGGTATTTTTGGTGCTGAC
NC_045512.2_pilon	28928	28955	Deletion	1	+	1133	1467	GAATGGCTGGCAATGGCGGTGATGCTGCTC|TTGCTTTGCTGCTGCTTGACAGATTGAACC	GCTCTTGCTTTGCTGCTGCTTGACAGATTG|AACCAGCTTGAGAGCAAAATGTCTGGTAAA
NC_045512.2_pilon	15495	15587	Deletion	1	+	4409	3004	AAACCAGGTGGAACCTCATCAGGAGATGCC|ACAACTGCTTATGCTAATAGTGTTTTTAAC	CACTTTTATCTACTGATGGTAACAAAATTG|CCGATAAGTATGTCCGCAATTTACAACACA
NC_045512.2_pilon	23621	23711	Deletion	1	+	3204	8880	AGACTAATTCTCCTCGGCGGGCACGTAGTG|TAGCTAGTCAATCCATCATTGCCTACACTA	TACTCTAATAACTCTATTGCCATACCCACA|AATTTTACTATTAGTGTTACCACAGAAATT
NC_045512.2_pilon	11081	11124	Deletion	1	+	2831	3940	AGAGTACTCAATGGTCTTTGTTCTTTTTTT|TGTATGAAAATGCCTTTTTACCTTTTGCTA	CCTTTTTACCTTTTGCTATGGGTATTATTG|CTATGTCTGCTTTTGCAATGATGTTTGTCA
NC_045512.2_pilon	25655	25745	Deletion	1	+	2893	2978	CTTTGTTTGCAACTTGCTGTTGTTGTTTGT|AACAGTTTACTCACACCTTTTGCTCGTTGC	TTTATGCTTTAGTCTACTTCTTGCAGAGTA|TAAACTTTGTAAGAATAATAATGAGGCTTT
NC_045512.2_pilon	20810	20826	Deletion	1	+	2288	2536	GATGAATGTCGCAAAATATACTCAACTGTG|TCAATATTTAAACACATTAACATTAGCTGT	ATATACTCAACTGTGTCAATATTTAAACAC|ATTAACATTAGCTGTACCCTATAATATGAG
NC_045512.2_pilon	12228	12245	Deletion	1	+	4353	5149	AAAGTTGAAGAAGTCTTTGAATGTGGCTAA|ATCTGAATTTGACCGTGATGCAGCCATGCA	TTGAATGTGGCTAAATCTGAATTTGACCGT|GATGCAGCCATGCAACGTAAGTTGGAAAAG
NC_045512.2_pilon	15885	15942	Deletion	1	+	4343	6345	ACTAAAGGACCTCATGAATTTTGCTCTCAA|CATACAATGCTAGTTAAACAGGGTGATGAT	TGATTATGTGTACCTTCCTTACCCAGATCC|ATCAAGAATCCTAGGGGCCGGCTGTTTTGT
NC_045512.2_pilon	13457	13524	Deletion	1	+	1926	2135	AACCCATGCTTCAGTCAGCTGATGCACAAT|CGTTTTTAAACGGGTTTGCGGTGTAAGTGC	TCTTACACCGTGCGGCACAGGCACTAGTAC|TGATGTCGTATACAGGGCTTTTGACATCTA
NC_045512.2_pilon	15452	15505	Deletion	1	+	4054	4657	AGTATTGAGTGAAATGGTCATGTGTGGCGG|TTCACTATATGTTAAACCAGGTGGAACCTC	GGAACCTCATCAGGAGATGCCACAACTGCT|TATGCTAATAGTGTTTTTAACATTTGTCAA
NC_045512.2_pilon	4185	4234	Deletion	1	+	4694	4979	TGCTGTGGTTATACCTACTAAAAAGGCTGG|TGGCACTACTGAAATGCTAGCGAAAGCTTT	AGCGAAAGCTTTGAGAAAAGTGCCAACAGA|CAATTATATAACCACTTACCCGGGTCAGGG
NC_045512.2_pilon	6454	6506	Deletion	1	+	2821	2617	AATCCTACCATACAGAAAGACGTTCTTGAG|TGTAATGTGAAAACTACCGAAGTTGTAGGA	GTTGTAGGAGACATTATACTTAAACCAGCA|AATAATAGTTTAAAAATTACAGAAGAGGTT
NC_045512.2_pilon	22877	22906	Deletion	1	+	3195	4351	TTACAGGCTGCGTTATAGCTTGGAATTCTA|ACAATCTTGATTCTAAGGTTGGTGGTAATT	TAACAATCTTGATTCTAAGGTTGGTGGTAA|TTATAATTACCTGTATAGATTGTTTAGGAA
NC_045512.2_pilon	22937	22945	Deletion	1	+	4837	4949	ATAATTACCTGTATAGATTGTTTAGGAAGT|CTAATCTCAAACCTTTTGAGAGAGATATTT	CCTGTATAGATTGTTTAGGAAGTCTAATCT|CAAACCTTTTGAGAGAGATATTTCAACTGA
NC_045512.2_pilon	15809	15825	Deletion	1	+	3085	3547	GAACTTTAAGTCAGTTCTTTATTATCAAAA|CAATGTTTTTATGTCTGAAGCAAAATGTTG	TCTTTATTATCAAAACAATGTTTTTATGTC|TGAAGCAAAATGTTGGACTGAGACTGACCT
NC_045512.2_pilon	3156	3163	Deletion	1	+	4999	5039	TTACCAAGGTAAACCTTTGGAATTTGGTGC|CACTTCTGCTGCTCTTCAACCTGAAGAAGA	AGGTAAACCTTTGGAATTTGGTGCCACTTC|TGCTGCTCTTCAACCTGAAGAAGAGCAAGA
NC_045512.2_pilon	15503	15514	Deletion	1	+	4529	4277	TGGAACCTCATCAGGAGATGCCACAACTGC|TTATGCTAATAGTGTTTTTAACATTTGTCA	TCAGGAGATGCCACAACTGCTTATGCTAAT|AGTGTTTTTAACATTTGTCAAGCTGTCACG
NC_045512.2_pilon	26759	26856	Deletion	1	+	1762	3578	GTTTACAGAATAAATTGGATCACCGGTGGA|ATTGCTATCGCAATGGCTTGTCTTGTAGGC	CTGTTTGCGCGTACGCGTTCCATGTGGTCA|TTCAATCCAGAAACTAACATTCTTCTCAAC
NC_045512.2_pilon	15456	15531	Deletion	1	+	4108	4701	TTGAGTGAAATGGTCATGTGTGGCGGTTCA|CTATATGTTAAACCAGGTGGAACCTCATCA	TGCTTATGCTAATAGTGTTTTTAACATTTG|TCAAGCTGTCACGGCCAATGTTAATGCACT
NC_045512.2_pilon	26842	26888	Deletion	1	+	3555	3887	TGCTTCTTTCAGACTGTTTGCGCGTACGCG|TTCCATGTGGTCATTCAATCCAGAAACTAA	CAATCCAGAAACTAACATTCTTCTCAACGT|GCCACTCCATGGCACTATTCTGACCAGACC
NC_045512.2_pilon	26929	26949	Deletion	1	+	3650	3731	CACTATTCTGACCAGACCGCTTCTAGAAAG|TGAACTCGTAATCGGAGCTGTGATCCTTCG	CTTCTAGAAAGTGAACTCGTAATCGGAGCT|GTGATCCTTCGTGGACATCTTCGTATTGCT
NC_045512.2_pilon	15546	15590	Deletion	1	+	4587	3032	GTTTTTAACATTTGTCAAGCTGTCACGGCC|AATGTTAATGCACTTTTATCTACTGATGGT	TTTTATCTACTGATGGTAACAAAATTGCCG|ATAAGTATGTCCGCAATTTACAACACAGAC
NC_045512.2_pilon	15590	15597	Deletion	1	+	3032	3063	TTTATCTACTGATGGTAACAAAATTGCCGA|TAAGTATGTCCGCAATTTACAACACAGACT	TACTGATGGTAACAAAATTGCCGATAAGTA|TGTCCGCAATTTACAACACAGACTTTATGA
NC_045512.2_pilon	28951	29030	Deletion	1	+	1436	2671	GCTGCTCTTGCTTTGCTGCTGCTTGACAGA|TTGAACCAGCTTGAGAGCAAAATGTCTGGT	GGCCAAACTGTCACTAAGAAATCTGCTGCT|GAGGCTTCTAAGAAGCCTCGGCAAAAACGT
NC_045512.2_pilon	15468	15567	Deletion	1	+	4165	3077	GTCATGTGTGGCGGTTCACTATATGTTAAA|CCAGGTGGAACCTCATCAGGAGATGCCACA	TGTCACGGCCAATGTTAATGCACTTTTATC|TACTGATGGTAACAAAATTGCCGATAAGTA
NC_045512.2_pilon	28382	28394	Deletion	1	+	1309	1178	ACCAGAATGGAGAACGCAGTGGGGCGCGAT|CAAAACAACGTCGGCCCCAAGGTTTACCCA	GAACGCAGTGGGGCGCGATCAAAACAACGT|CGGCCCCAAGGTTTACCCAATAATACTGCG
NC_045512.2_pilon	28433	28439	Deletion	1	+	610	597	GTTTACCCAATAATACTGCGTCTTGGTTCA|CCGCTCTCACTCAACATGGCAAGGAAGACC	CCCAATAATACTGCGTCTTGGTTCACCGCT|CTCACTCAACATGGCAAGGAAGACCTTAAA
NC_045512.2_pilon	4550	4565	Deletion	1	+	2590	2890	GTGCTAGATTTTACTTTTACACCAGTAAAA|CAACTGTAGCGTCACTTATCAACACACTTA	TTTTACACCAGTAAAACAACTGTAGCGTCA|CTTATCAACACACTTAACGATCTAAATGAA
NC_045512.2_pilon	4601	4655	Deletion	1	+	3996	5123	ACACACTTAACGATCTAAATGAAACTCTTG|TTACAATGCCACTTGGCTATGTAACACATG	ACACATGGCTTAAATTTGGAAGAAGCTGCT|CGGTATATGAGATCTCTCAAAGTGCCAGCT
NC_045512.2_pilon	2276	2290	Deletion	1	+	7609	7870	GTGGACAAATTGTCACCTGTGCAAAGGAAA|TTAAGGAGAGTGTTCAGACATTCTTTAAGC	CACCTGTGCAAAGGAAATTAAGGAGAGTGT|TCAGACATTCTTTAAGCTTGTAAATAAATT
NC_045512.2_pilon	2707	2786	Deletion	1	+	1190	2969	AATATGATGGTAACAAACAATACCTTCACA|CTCAAAGGCGGTGCACCAACAAAGGTTACT	ATAGAAGTGCAAGGTTACAAGAGTGTGAAT|ATCACTTTTGAACTTGATGAAAGGATTGAT
NC_045512.2_pilon	2825	2848	Deletion	1	+	4332	4926	AACTTGATGAAAGGATTGATAAAGTACTTA|ATGAGAAGTGCTCTGCCTATACAGTTGAAC	AGTACTTAATGAGAAGTGCTCTGCCTATAC|AGTTGAACTCGGTACAGAAGTAAATGAGTT
NC_045512.2_pilon	15465	15516	Deletion	1	+	4191	4254	ATGGTCATGTGTGGCGGTTCACTATATGTT|AAACCAGGTGGAACCTCATCAGGAGATGCC	AGGAGATGCCACAACTGCTTATGCTAATAG|TGTTTTTAACATTTGTCAAGCTGTCACGGC
NC_045512.2_pilon	10416	10441	Deletion	1	+	4798	5550	TTTTTCAGTGTTAGCTTGTTACAATGGTTC|ACCATCTGGTGTTTACCAATGTGCTATGAG	TGGTTCACCATCTGGTGTTTACCAATGTGC|TATGAGGCCCAATTTCACTATTAAGGGTTC
NC_045512.2_pilon	15362	15372	Deletion	1	+	5338	5628	AATTATGGCCTCACTTGTTCTTGCTCGCAA|ACATACAACGTGTTGTAGCTTGTCACACCG	CTCACTTGTTCTTGCTCGCAAACATACAAC|GTGTTGTAGCTTGTCACACCGTTTCTATAG
NC_045512.2_pilon	18184	18207	Deletion	1	+	3078	3065	GTGTTGACATACCTGGCATACCTAAGGACA|TGACCTATAGAAGACTCATCTCTATGATGG	TAAGGACATGACCTATAGAAGACTCATCTC|TATGATGGGTTTTAAAATGAATTATCAAGT
NC_045512.2_pilon	26188	26200	Deletion	1	+	5619	5954	TTAATCCAGTAATGGAACCAATTTATGATG|AACCGACGACGACTACTAGCGTGCCTTTGT	ATGGAACCAATTTATGATGAACCGACGACG|ACTACTAGCGTGCCTTTGTAAGCACAAGCT
NC_045512.2_pilon	2139	2207	Deletion	1	+	1858	4949	CATCTTTGGCACTGTTTATGAAAAACTCAA|ACCCGTCCTTGATTGGCTTGAAGAGAAGTT	GGTGTAGAGTTTCTTAGAGACGGTTGGGAA|ATTGTTAAATTTATCTCAACCTGTGCTTGT
NC_045512.2_pilon	2237	2273	Deletion	1	+	7136	7628	TTGTTAAATTTATCTCAACCTGTGCTTGTG|AAATTGTCGGTGGACAAATTGTCACCTGTG	GTCGGTGGACAAATTGTCACCTGTGCAAAG|GAAATTAAGGAGAGTGTTCAGACATTCTTT
NC_045512.2_pilon	18449	18467	Deletion	1	+	4449	5325	ACCTAATAATACAGATTTTTCCAGAGTTAG|TGCTAAACCACCGCCTGGAGATCAATTTAA	TTTCCAGAGTTAGTGCTAAACCACCGCCTG|GAGATCAATTTAAACACCTCATACCACTTA
NC_045512.2_pilon	18497	18540	Deletion	1	+	5898	7430	AGATCAATTTAAACACCTCATACCACTTAT|GTACAAAGGACTTCCTTGGAATGTAGTGCG	TCCTTGGAATGTAGTGCGTATAAAGATTGT|ACAAATGTTAAGTGACACACTTAAAAATCT
NC_045512.2_pilon	12822	12886	Deletion	1	+	3480	4168	GGGAGGTAGGTTTGTACTTGCACTGTTATC|CGATTTACAGGATTTGAAATGGGCTAGATT	TAAGAGTGATGGAACTGGTACTATCTATAC|AGAACTGGAACCACCTTGTAGGTTTGTTAC
NC_045512.2_pilon	12916	12925	Deletion	1	+	5134	5293	GAACTGGAACCACCTTGTAGGTTTGTTACA|GACACACCTAAAGGTCCTAAAGTGAAGTAT	ACCACCTTGTAGGTTTGTTACAGACACACC|TAAAGGTCCTAAAGTGAAGTATTTATACTT
NC_045512.2_pilon	15454	15503	Deletion	1	+	4066	4529	TATTGAGTGAAATGGTCATGTGTGGCGGTT|CACTATATGTTAAACCAGGTGGAACCTCAT	GTGGAACCTCATCAGGAGATGCCACAACTG|CTTATGCTAATAGTGTTTTTAACATTTGTC
NC_045512.2_pilon	28930	28984	Deletion	1	+	1167	1743	ATGGCTGGCAATGGCGGTGATGCTGCTCTT|GCTTTGCTGCTGCTTGACAGATTGAACCAG	GAACCAGCTTGAGAGCAAAATGTCTGGTAA|AGGCCAACAACAACAAGGCCAAACTGTCAC
NC_045512.2_pilon	12909	12945	Deletion	1	+	5052	5694	CTATACAGAACTGGAACCACCTTGTAGGTT|TGTTACAGACACACCTAAAGGTCCTAAAGT	CAGACACACCTAAAGGTCCTAAAGTGAAGT|ATTTATACTTTATTAAAGGATTAAACAACC
NC_045512.2_pilon	12974	13045	Deletion	1	+	6463	6116	ATTTATACTTTATTAAAGGATTAAACAACC|TAAATAGAGGTATGGTACTTGGTAGTTTAG	ACGTCTACAAGCTGGTAATGCAACAGAAGT|GCCTGCCAATTCAACTGTATTATCTTTCTG
NC_045512.2_pilon	15202	15242	Deletion	1	+	3596	3956	CAATAGCCGCCACTAGAGGAGCTACTGTAG|TAATTGGAACAAGCAAATTCTATGGTGGTT	CAAGCAAATTCTATGGTGGTTGGCACAACA|TGTTAAAAACTGTTTATAGTGACGTAGAAA
NC_045512.2_pilon	15273	15342	Deletion	1	+	5192	4878	TTAAAAACTGTTTATAGTGACGTAGAAAAC|CCTCACCTTATGGGTTGGGATTATCCTAAA	AGCCATGCCTAACATGCTTAGAATTATGGC|CTCACTTGTTCTTGCTCGCAAACATACAAC
NC_045512.2_pilon	18458	18487	Deletion	1	+	4850	5823	TACAGATTTTTCCAGAGTTAGTGCTAAACC|ACCGCCTGGAGATCAATTTAAACACCTCAT	CCACCGCCTGGAGATCAATTTAAACACCTC|ATACCACTTATGTACAAAGGACTTCCTTGG
NC_045512.2_pilon	28993	29112	Deletion	1	+	1866	4742	GAGAGCAAAATGTCTGGTAAAGGCCAACAA|CAACAAGGCCAAACTGTCACTAAGAAATCT	TAACACAAGCTTTCGGCAGACGTGGTCCAG|AACAAACCCAAGGAAATTTTGGGGACCAGG
NC_045512.2_pilon	28945	29009	Deletion	1	+	1357	2090	GGTGATGCTGCTCTTGCTTTGCTGCTGCTT|GACAGATTGAACCAGCTTGAGAGCAAAATG	GGTAAAGGCCAACAACAACAAGGCCAAACT|GTCACTAAGAAATCTGCTGCTGAGGCTTCT
NC_045512.2_pilon	15546	15599	Deletion	1	+	4587	3022	GTTTTTAACATTTGTCAAGCTGTCACGGCC|AATGTTAATGCACTTTTATCTACTGATGGT	CTGATGGTAACAAAATTGCCGATAAGTATG|TCCGCAATTTACAACACAGACTTTATGAGT
NC_045512.2_pilon	9749	9779	Deletion	1	+	1654	972	ATTTCTATTGGTTCTTTAGTAATTACCTAA|AGAGACGTGTAGTCTTTAATGGTGTTTCCT	AAGAGACGTGTAGTCTTTAATGGTGTTTCC|TTTAGTACTTTTGAAGAAGCTGCGCTGTGC
NC_045512.2_pilon	9809	9886	Deletion	1	+	1367	2551	TTAGTACTTTTGAAGAAGCTGCGCTGTGCA|CCTTTTTGTTAAATAAAGAAATGTATCTAA	GCTATTACCTCTTACGCAATATAATAGATA|CTTAGCTCTTTATAATAAGTACAAGTATTT
NC_045512.2_pilon	24736	24759	Deletion	1	+	2096	2265	CTTATGTCCTTCCCTCAGTCAGCACCTCAT|GGTGTAGTCTTCTTGCATGTGACTTATGTC	CACCTCATGGTGTAGTCTTCTTGCATGTGA|CTTATGTCCCTGCACAAGAAAAGAACTTCA
NC_045512.2_pilon	24790	24840	Deletion	1	+	2465	2360	TATGTCCCTGCACAAGAAAAGAACTTCACA|ACTGCTCCTGCCATTTGTCATGATGGAAAA	ATGATGGAAAAGCACACTTTCCTCGTGAAG|GTGTCTTTGTTTCAAATGGCACACACTGGT
NC_045512.2_pilon	2286	2349	Deletion	1	+	7789	7092	TGTCACCTGTGCAAAGGAAATTAAGGAGAG|TGTTCAGACATTCTTTAAGCTTGTAAATAA	TTTTGGCTTTGTGTGCTGACTCTATCATTA|TTGGTGGAGCTAAACTTAAAGCCTTGAATT
NC_045512.2_pilon	2489	2597	Deletion	1	+	2379	3182	CTCTAAAAGCCCCAAAAGAAATTATCTTCT|TAGAGGGAGAAACACTTCCCACAGAAGTGT	CAACCTACTAGTGAAGCTGTTGAAGCTCCA|TTGGTTGGTACACCAGTTTGTATTAACGGG
NC_045512.2_pilon	10255	10284	Deletion	1	+	4070	4797	CTCATTCGTAAGTCTAATCATAATTTCTTG|GTACAGGCTGGTAATGTTCAACTCAGGGTT	TGGTACAGGCTGGTAATGTTCAACTCAGGG|TTATTGGACATTCTATGCAAAATTGTGTAC
NC_045512.2_pilon	15444	15552	Deletion	1	+	3870	4482	TGTGCTCAAGTATTGAGTGAAATGGTCATG|TGTGGCGGTTCACTATATGTTAAACCAGGT	TAACATTTGTCAAGCTGTCACGGCCAATGT|TAATGCACTTTTATCTACTGATGGTAACAA
NC_045512.2_pilon	11022	11073	Deletion	1	+	9114	10030	CAAGGGTACACACCACTGGTTGTTACTCAC|AATTTTGACTTCACTTTTAGTTTTAGTCCA	TTTTAGTCCAGAGTACTCAATGGTCTTTGT|TCTTTTTTTTGTATGAAAATGCCTTTTTAC
NC_045512.2_pilon	28924	29010	Deletion	1	+	1111	2098	GCTAGAATGGCTGGCAATGGCGGTGATGCT|GCTCTTGCTTTGCTGCTGCTTGACAGATTG	GTAAAGGCCAACAACAACAAGGCCAAACTG|TCACTAAGAAATCTGCTGCTGAGGCTTCTA
NC_045512.2_pilon	29058	29073	Deletion	1	+	3135	2272	TGAGGCTTCTAAGAAGCCTCGGCAAAAACG|TACTGCCACTAAAGCATACAATGTAACACA	AGCCTCGGCAAAAACGTACTGCCACTAAAG|CATACAATGTAACACAAGCTTTCGGCAGAC
NC_045512.2_pilon	4532	4577	Deletion	1	+	1899	3286	AGGGTGTGGTTGATTATGGTGCTAGATTTT|ACTTTTACACCAGTAAAACAACTGTAGCGT	AAAACAACTGTAGCGTCACTTATCAACACA|CTTAACGATCTAAATGAAACTCTTGTTACA
NC_045512.2_pilon	28651	28697	Deletion	1	+	2830	2978	CCAGAAGCTGGACTTCCCTATGGTGCTAAC|AAAGACGGCATCATATGGGTTGCAACTGAG	TGGGTTGCAACTGAGGGAGCCTTGAATACA|CCAAAAGATCACATTGGCACCCGCAATCCT
NC_045512.2_pilon	23231	23265	Deletion	1	+	446	682	CAGGCACAGGTGTTCTTACTGAGTCTAACA|AAAAGTTTCTGCCTTTCCAACAATTTGGCA	AGTTTCTGCCTTTCCAACAATTTGGCAGAG|ACATTGCTGACACTACTGATGCTGTCCGTG
NC_045512.2_pilon	16036	16050	Deletion	1	+	3912	4185	TTGAACGGTTCGTGTCTTTAGCTATAGATG|CTTACCCACTTACTAAACATCCTAATCAGG	GTCTTTAGCTATAGATGCTTACCCACTTAC|TAAACATCCTAATCAGGAGTATGCTGATGT
NC_045512.2_pilon	24421	24463	Deletion	1	+	3985	4178	GCACTTGGAAAACTTCAAGATGTGGTCAAC|CAAAATGCACAAGCTTTAAACACGCTTGTT	AGCTTTAAACACGCTTGTTAAACAACTTAG|CTCCAATTTTGGTGCAATTTCAAGTGTTTT
NC_045512.2_pilon	24494	24563	Deletion	1	+	2657	3225	CCAATTTTGGTGCAATTTCAAGTGTTTTAA|ATGATATCCTTTCACGTCTTGACAAAGTTG	GTGCAAATTGATAGGTTGATCACAGGCAGA|CTTCAAAGTTTGCAGACATATGTGACTCAA
NC_045512.2_pilon	22421	22503	Deletion	1	+	552	710	TAAAATATAATGAAAATGGAACCATTACAG|ATGCTGTAGACTGTGCACTTGACCCTCTCT	AATCCTTCACTGTAGAAAAAGGAATCTATC|AAACTTCTAACTTTAGAGTCCAACCAACAG
NC_045512.2_pilon	15468	15515	Deletion	1	+	4165	4323	GTCATGTGTGGCGGTTCACTATATGTTAAA|CCAGGTGGAACCTCATCAGGAGATGCCACA	CAGGAGATGCCACAACTGCTTATGCTAATA|GTGTTTTTAACATTTGTCAAGCTGTCACGG
NC_045512.2_pilon	15549	15615	Deletion	1	+	4482	3050	TTTAACATTTGTCAAGCTGTCACGGCCAAT|GTTAATGCACTTTTATCTACTGATGGTAAC	TGCCGATAAGTATGTCCGCAATTTACAACA|CAGACTTTATGAGTGTCTCTATAGAAATAG
NC_045512.2_pilon	15488	15601	Deletion	1	+	4433	3051	ATATGTTAAACCAGGTGGAACCTCATCAGG|AGATGCCACAACTGCTTATGCTAATAGTGT	GATGGTAACAAAATTGCCGATAAGTATGTC|CGCAATTTACAACACAGACTTTATGAGTGT
NC_045512.2_pilon	10886	10900	Deletion	1	+	1725	2165	TAAAAGAATTACTGCAAAATGGTATGAATG|GACGTACCATATTGGGTAGTGCTTTATTAG	GCAAAATGGTATGAATGGACGTACCATATT|GGGTAGTGCTTTATTAGAAGATGAATTTAC
NC_045512.2_pilon	10930	11029	Deletion	1	+	3582	9717	GGTAGTGCTTTATTAGAAGATGAATTTACA|CCTTTTGATGTTGTTAGACAATGCTCAGGT	TACACACCACTGGTTGTTACTCACAATTTT|GACTTCACTTTTAGTTTTAGTCCAGAGTAC
NC_045512.2_pilon	28956	29069	Deletion	1	+	1487	3337	TCTTGCTTTGCTGCTGCTTGACAGATTGAA|CCAGCTTGAGAGCAAAATGTCTGGTAAAGG	AAGAAGCCTCGGCAAAAACGTACTGCCACT|AAAGCATACAATGTAACACAAGCTTTCGGC
NC_045512.2_pilon	1167	1243	Deletion	1	+	4462	7237	AAAGCTTGATGGCTTTATGGGTAGAATTCG|ATCTGTCTATCCAGTTGCGTCACCAAATGA	CCTTTCAACTCTCATGAAGTGTGATCATTG|TGGTGAAACTTCATGGCAGACGGGCGATTT
NC_045512.2_pilon	1282	1320	Deletion	1	+	6678	4598	TCATGGCAGACGGGCGATTTTGTTAAAGCC|ACTTGCGAATTTTGTGGCACTGAGAATTTG	AATTTTGTGGCACTGAGAATTTGACTAAAG|AAGGTGCCACTACTTGTGGTTACTTACCCC
NC_045512.2_pilon	28926	28991	Deletion	1	+	1122	1846	TAGAATGGCTGGCAATGGCGGTGATGCTGC|TCTTGCTTTGCTGCTGCTTGACAGATTGAA	CTTGAGAGCAAAATGTCTGGTAAAGGCCAA|CAACAACAAGGCCAAACTGTCACTAAGAAA
NC_045512.2_pilon	28928	29042	Deletion	1	+	1133	2889	GAATGGCTGGCAATGGCGGTGATGCTGCTC|TTGCTTTGCTGCTGCTTGACAGATTGAACC	ACTAAGAAATCTGCTGCTGAGGCTTCTAAG|AAGCCTCGGCAAAAACGTACTGCCACTAAA
NC_045512.2_pilon	28940	29045	Deletion	1	+	1288	2963	ATGGCGGTGATGCTGCTCTTGCTTTGCTGC|TGCTTGACAGATTGAACCAGCTTGAGAGCA	AAGAAATCTGCTGCTGAGGCTTCTAAGAAG|CCTCGGCAAAAACGTACTGCCACTAAAGCA
NC_045512.2_pilon	29076	29086	Deletion	1	+	2564	3234	TCGGCAAAAACGTACTGCCACTAAAGCATA|CAATGTAACACAAGCTTTCGGCAGACGTGG	ACGTACTGCCACTAAAGCATACAATGTAAC|ACAAGCTTTCGGCAGACGTGGTCCAGAACA
NC_045512.2_pilon	12200	12213	Deletion	1	+	4029	4277	CTAATGGTGATTCTGAAGTTGTTCTTAAAA|AGTTGAAGAAGTCTTTGAATGTGGCTAAAT	CTGAAGTTGTTCTTAAAAAGTTGAAGAAGT|CTTTGAATGTGGCTAAATCTGAATTTGACC
NC_045512.2_pilon	29457	29572	Deletion	1	+	2186	2901	ACAGAAGAAACAGCAAACTGTGACTCTTCT|TCCTGCTGCAGATTTGGATGATTTCTCCAA	AGACCACACAAGGCAGATGGGCTATATAAA|CGTTTTCGCTTTTCCGTTTACGATATATAG
NC_045512.2_pilon	26143	26157	Deletion	1	+	4832	5174	AAGAACATGTCCAAATTCACACAATCGACG|GTTCATCCGGAGTTGTTAATCCAGTAATGG	AATTCACACAATCGACGGTTCATCCGGAGT|TGTTAATCCAGTAATGGAACCAATTTATGA
NC_045512.2_pilon	19552	19565	Deletion	1	+	5364	5745	TCGATGCTTATAACATGATGATCTCAGCTG|GCTTTAGCTTGTGGGTTTACAAACAATTTG	ACATGATGATCTCAGCTGGCTTTAGCTTGT|GGGTTTACAAACAATTTGATACTTATAACC
NC_045512.2_pilon	4178	4193	Deletion	1	+	4716	4679	TTTTAACTGCTGTGGTTATACCTACTAAAA|AGGCTGGTGGCACTACTGAAATGCTAGCGA	GTTATACCTACTAAAAAGGCTGGTGGCACT|ACTGAAATGCTAGCGAAAGCTTTGAGAAAA
NC_045512.2_pilon	28898	28988	Deletion	1	+	738	1807	CAGGCAGCAGTAGGGGAACTTCTCCTGCTA|GAATGGCTGGCAATGGCGGTGATGCTGCTC	CAGCTTGAGAGCAAAATGTCTGGTAAAGGC|CAACAACAACAAGGCCAAACTGTCACTAAG
NC_045512.2_pilon	26242	26251	Deletion	1	+	5746	5779	CTTTGTAAGCACAAGCTGATGAGTACGAAC|TTATGTACTCATTCGTTTCGGAAGAGACAG	GCACAAGCTGATGAGTACGAACTTATGTAC|TCATTCGTTTCGGAAGAGACAGGTACGTTA
NC_045512.2_pilon	25378	25496	Deletion	1	+	902	2757	CCAGTGCTCAAAGGAGTCAAATTACATTAC|ACATAAACGAACTTATGGATTTGTTTATGA	CTTCAGATTTTGTTCGCGCTACTGCAACGA|TACCGATACAAGCCTCACTCCCTTTCGGAT
NC_045512.2_pilon	28940	29005	Deletion	1	+	1288	2131	ATGGCGGTGATGCTGCTCTTGCTTTGCTGC|TGCTTGACAGATTGAACCAGCTTGAGAGCA	GTCTGGTAAAGGCCAACAACAACAAGGCCA|AACTGTCACTAAGAAATCTGCTGCTGAGGC
NC_045512.2_pilon	23795	23839	Deletion	1	+	10079	5101	CAGTAGATTGTACAATGTACATTTGTGGTG|ATTCAACTGAATGCAGCAATCTTTTGTTGC	CAGCAATCTTTTGTTGCAATATGGCAGTTT|TTGTACACAATTAAACCGTGCTTTAACTGG
NC_045512.2_pilon	8070	8099	Deletion	1	+	3200	3412	TGCTTACGTTAATACGTTTTCATCAACTTT|TAACGTACCAATGGAAAAACTCAAAACACT	TTTAACGTACCAATGGAAAAACTCAAAACA|CTAGTTGCAACTGCAGAAGCTGAACTTGCA
NC_045512.2_pilon	28910	28990	Deletion	1	+	992	1785	GGGGAACTTCTCCTGCTAGAATGGCTGGCA|ATGGCGGTGATGCTGCTCTTGCTTTGCTGC	GCTTGAGAGCAAAATGTCTGGTAAAGGCCA|ACAACAACAAGGCCAAACTGTCACTAAGAA
NC_045512.2_pilon	16513	16591	Deletion	1	+	1299	2551	TGTGTGCTAATGGACAAGTTTTTGGTTTAT|ATAAAAATACATGTGTTGGTAGCGATAATG	ATTGCAACATGTGACTGGACAAATGCTGGT|GATTACATTTTAGCTAACACCTGTACTGAA
NC_045512.2_pilon	16634	16641	Deletion	1	+	2744	2756	TAACACCTGTACTGAAAGACTCAAGCTTTT|TGCAGCAGAAACGCTCAAAGCTACTGAGGA	CTGTACTGAAAGACTCAAGCTTTTTGCAGC|AGAAACGCTCAAAGCTACTGAGGAGACATT
NC_045512.2_pilon	28633	28658	Deletion	1	+	3018	2888	TACTACCTAGGAACTGGGCCAGAAGCTGGA|CTTCCCTATGGTGCTAACAAAGACGGCATC	GCTGGACTTCCCTATGGTGCTAACAAAGAC|GGCATCATATGGGTTGCAACTGAGGGAGCC
NC_045512.2_pilon	15420	15426	Deletion	1	+	3258	3392	CGTTTCTATAGATTAGCTAATGAGTGTGCT|CAAGTATTGAGTGAAATGGTCATGTGTGGC	CTATAGATTAGCTAATGAGTGTGCTCAAGT|ATTGAGTGAAATGGTCATGTGTGGCGGTTC
NC_045512.2_pilon	28920	29009	Deletion	1	+	1132	2090	TCCTGCTAGAATGGCTGGCAATGGCGGTGA|TGCTGCTCTTGCTTTGCTGCTGCTTGACAG	GGTAAAGGCCAACAACAACAAGGCCAAACT|GTCACTAAGAAATCTGCTGCTGAGGCTTCT
NC_045512.2_pilon	8557	8579	Deletion	1	+	4240	3364	ACAACAAAGATAGCACTTAAGGGTGGTAAA|ATTGTTAATAATTGGTTGAAGCAGTTAATT	GGTGGTAAAATTGTTAATAATTGGTTGAAG|CAGTTAATTAAAGTTACACTTGTGTTCCTT
NC_045512.2_pilon	28958	29050	Deletion	1	+	1495	3094	TTGCTTTGCTGCTGCTTGACAGATTGAACC|AGCTTGAGAGCAAAATGTCTGGTAAAGGCC	ATCTGCTGCTGAGGCTTCTAAGAAGCCTCG|GCAAAAACGTACTGCCACTAAAGCATACAA
NC_045512.2_pilon	3238	3242	Deletion	1	+	4723	4738	GATGATAGTCAACAAACTGTTGGTCAACAA|GACGGCAGTGAGGACAATCAGACAACTACT	GATAGTCAACAAACTGTTGGTCAACAAGAC|GGCAGTGAGGACAATCAGACAACTACTATT
NC_045512.2_pilon	17303	17412	Deletion	1	+	3691	6326	CAAAGTGAATTCAACATTAGAACAGTATGT|CTTTTGTACTGTAAATGCATTGCCTGAGAC	TGATTTGAGTGTTGTCAATGCCAGATTACG|TGCTAAGCACTATGTGTACATTGGCGACCC
NC_045512.2_pilon	2451	2573	Deletion	1	+	1849	3497	GTGTGTTAAATCCAGAGAAGAAACTGGCCT|ACTCATGCCTCTAAAAGCCCCAAAAGAAAT	ACTGGTGATTTACAACCATTAGAACAACCT|ACTAGTGAAGCTGTTGAAGCTCCATTGGTT
NC_045512.2_pilon	14794	14833	Deletion	1	+	3841	5192	TTGCTCAGGATGGTAATGCTGCTATCAGCG|ATTATGACTACTATCGTTATAATCTACCAA	TACTATCGTTATAATCTACCAACAATGTGT|GATATCAGACAACTACTATTTGTAGTTGAA
NC_045512.2_pilon	14864	14904	Deletion	1	+	5509	3956	TATCAGACAACTACTATTTGTAGTTGAAGT|TGTTGATAAGTACTTTGATTGTTACGATGG	GTACTTTGATTGTTACGATGGTGGCTGTAT|TAATGCTAACCAAGTCATCGTCAACAACCT
NC_045512.2_pilon	19240	19245	Deletion	1	+	315	347	GATATCCTGCTAATTCCATTGTTTGTAGAT|TTGACACTAGAGTGCTATCTAACCTTAACT	TCCTGCTAATTCCATTGTTTGTAGATTTGA|CACTAGAGTGCTATCTAACCTTAACTTGCC
NC_045512.2_pilon	3179	3193	Deletion	1	+	5211	5141	TTGGTGCCACTTCTGCTGCTCTTCAACCTG|AAGAAGAGCAAGAAGAAGATTGGTTAGATG	TGCTGCTCTTCAACCTGAAGAAGAGCAAGA|AGAAGATTGGTTAGATGATGATAGTCAACA
NC_045512.2_pilon	17243	17257	Deletion	1	+	3729	4059	TATAGATAAATGTAGTAGAATTATACCTGC|ACGTGCTCGTGTAGAGTGTTTTGATAAATT	AGTAGAATTATACCTGCACGTGCTCGTGTA|GAGTGTTTTGATAAATTCAAAGTGAATTCA
NC_045512.2_pilon	28935	28995	Deletion	1	+	1212	1876	TGGCAATGGCGGTGATGCTGCTCTTGCTTT|GCTGCTGCTTGACAGATTGAACCAGCTTGA	AGAGCAAAATGTCTGGTAAAGGCCAACAAC|AACAAGGCCAAACTGTCACTAAGAAATCTG
NC_045512.2_pilon	15473	15544	Deletion	1	+	4148	4546	GTGTGGCGGTTCACTATATGTTAAACCAGG|TGGAACCTCATCAGGAGATGCCACAACTGC	AGTGTTTTTAACATTTGTCAAGCTGTCACG|GCCAATGTTAATGCACTTTTATCTACTGAT
NC_045512.2_pilon	15435	15457	Deletion	1	+	3608	4114	GCTAATGAGTGTGCTCAAGTATTGAGTGAA|ATGGTCATGTGTGGCGGTTCACTATATGTT	TTGAGTGAAATGGTCATGTGTGGCGGTTCA|CTATATGTTAAACCAGGTGGAACCTCATCA
NC_045512.2_pilon	28951	28986	Deletion	1	+	1436	1749	GCTGCTCTTGCTTTGCTGCTGCTTGACAGA|TTGAACCAGCTTGAGAGCAAAATGTCTGGT	ACCAGCTTGAGAGCAAAATGTCTGGTAAAG|GCCAACAACAACAAGGCCAAACTGTCACTA
NC_045512.2_pilon	2687	2705	Deletion	1	+	1096	1094	AGTACTGTGCCCTTGCACCTAATATGATGG|TAACAAACAATACCTTCACACTCAAAGGCG	CCTAATATGATGGTAACAAACAATACCTTC|ACACTCAAAGGCGGTGCACCAACAAAGGTT
NC_045512.2_pilon	13874	14001	Deletion	1	+	1087	1341	TGAAGGTAATTGTGACACATTAAAAGAAAT|ACTTGTCACATACAATTGTTGTGATGATGA	CTTAGGTGAACGTGTACGCCAAGCTTTGTT|AAAAACAGTACAATTCTGTGATGCCATGCG
NC_045512.2_pilon	15473	15552	Deletion	1	+	4148	4482	GTGTGGCGGTTCACTATATGTTAAACCAGG|TGGAACCTCATCAGGAGATGCCACAACTGC	TAACATTTGTCAAGCTGTCACGGCCAATGT|TAATGCACTTTTATCTACTGATGGTAACAA
NC_045512.2_pilon	15490	15618	Deletion	1	+	4431	3052	ATGTTAAACCAGGTGGAACCTCATCAGGAG|ATGCCACAACTGCTTATGCTAATAGTGTTT	CGATAAGTATGTCCGCAATTTACAACACAG|ACTTTATGAGTGTCTCTATAGAAATAGAGA
NC_045512.2_pilon	15460	15542	Deletion	1	+	4074	4522	GTGAAATGGTCATGTGTGGCGGTTCACTAT|ATGTTAAACCAGGTGGAACCTCATCAGGAG	ATAGTGTTTTTAACATTTGTCAAGCTGTCA|CGGCCAATGTTAATGCACTTTTATCTACTG
NC_045512.2_pilon	8796	8817	Deletion	1	+	5862	7368	TGACACATGGTTTAGCCAGCGTGGTGGTAG|TTATACTAATGACAAAGCTTGCCCATTGAT	GTGGTGGTAGTTATACTAATGACAAAGCTT|GCCCATTGATTGCTGCAGTCATAACAAGAG
NC_045512.2_pilon	8849	8892	Deletion	1	+	8874	8510	CATTGATTGCTGCAGTCATAACAAGAGAAG|TGGGTTTTGTCGTGCCTGGTTTGCCTGGCA	TGCCTGGTTTGCCTGGCACGATATTACGCA|CAACTAATGGTGACTTTTTGCATTTCTTAC
NC_045512.2_pilon	27410	27422	Deletion	1	+	1642	1692	TGATTAAACGAACATGAAAATTATTCTTTT|CTTGGCACTGATAACACTCGCTACTTGTGA	ACATGAAAATTATTCTTTTCTTGGCACTGA|TAACACTCGCTACTTGTGAGCTTTATCACT
NC_045512.2_pilon	4549	4563	Deletion	1	+	2538	2831	GGTGCTAGATTTTACTTTTACACCAGTAAA|ACAACTGTAGCGTCACTTATCAACACACTT	ACTTTTACACCAGTAAAACAACTGTAGCGT|CACTTATCAACACACTTAACGATCTAAATG
NC_045512.2_pilon	6902	6907	Deletion	1	+	5335	5398	TTAAGAGTGTCGGTAAATTTTGTCTAGAGG|CTTCATTTAATTATTTGAAGTCACCTAATT	GAGTGTCGGTAAATTTTGTCTAGAGGCTTC|ATTTAATTATTTGAAGTCACCTAATTTTTC
NC_045512.2_pilon	14781	14909	Deletion	1	+	3514	4016	AAACACTTCTTCTTTGCTCAGGATGGTAAT|GCTGCTATCAGCGATTATGACTACTATCGT	TTGATTGTTACGATGGTGGCTGTATTAATG|CTAACCAAGTCATCGTCAACAACCTAGACA
NC_045512.2_pilon	15460	15544	Deletion	1	+	4074	4546	GTGAAATGGTCATGTGTGGCGGTTCACTAT|ATGTTAAACCAGGTGGAACCTCATCAGGAG	AGTGTTTTTAACATTTGTCAAGCTGTCACG|GCCAATGTTAATGCACTTTTATCTACTGAT
NC_045512.2_pilon	28924	28990	Deletion	1	+	1111	1785	GCTAGAATGGCTGGCAATGGCGGTGATGCT|GCTCTTGCTTTGCTGCTGCTTGACAGATTG	GCTTGAGAGCAAAATGTCTGGTAAAGGCCA|ACAACAACAAGGCCAAACTGTCACTAAGAA
NC_045512.2_pilon	15524	15624	Deletion	1	+	4607	3005	CACAACTGCTTATGCTAATAGTGTTTTTAA|CATTTGTCAAGCTGTCACGGCCAATGTTAA	GTATGTCCGCAATTTACAACACAGACTTTA|TGAGTGTCTCTATAGAAATAGAGATGTTGA
NC_045512.2_pilon	2204	2220	Deletion	1	+	4668	5876	AAGGTGTAGAGTTTCTTAGAGACGGTTGGG|AAATTGTTAAATTTATCTCAACCTGTGCTT	TTAGAGACGGTTGGGAAATTGTTAAATTTA|TCTCAACCTGTGCTTGTGAAATTGTCGGTG
NC_045512.2_pilon	10738	10774	Deletion	1	+	8490	7837	TTTCTCAATCGATTTACCACAACTCTTAAT|GACTTTAACCTTGTGGCTATGAAGTACAAT	TAACCTTGTGGCTATGAAGTACAATTATGA|ACCTCTAACACAAGACCATGTTGACATACT
NC_045512.2_pilon	28926	29061	Deletion	1	+	1122	3148	TAGAATGGCTGGCAATGGCGGTGATGCTGC|TCTTGCTTTGCTGCTGCTTGACAGATTGAA	AGGCTTCTAAGAAGCCTCGGCAAAAACGTA|CTGCCACTAAAGCATACAATGTAACACAAG
NC_045512.2_pilon	28921	28940	Deletion	1	+	1133	1288	CCTGCTAGAATGGCTGGCAATGGCGGTGAT|GCTGCTCTTGCTTTGCTGCTGCTTGACAGA	AATGGCGGTGATGCTGCTCTTGCTTTGCTG|CTGCTTGACAGATTGAACCAGCTTGAGAGC
NC_045512.2_pilon	28925	28990	Deletion	1	+	1111	1785	CTAGAATGGCTGGCAATGGCGGTGATGCTG|CTCTTGCTTTGCTGCTGCTTGACAGATTGA	GCTTGAGAGCAAAATGTCTGGTAAAGGCCA|ACAACAACAAGGCCAAACTGTCACTAAGAA
NC_045512.2_pilon	12609	12619	Deletion	1	+	6582	6993	TAGTAAAATTGTTCAACTTAGTGAAATTAG|TATGGACAATTCACCTAATTTAGCATGGCC	TGTTCAACTTAGTGAAATTAGTATGGACAA|TTCACCTAATTTAGCATGGCCTCTTATTGT
NC_045512.2_pilon	15547	15608	Deletion	1	+	4476	3118	TTTTTAACATTTGTCAAGCTGTCACGGCCA|ATGTTAATGCACTTTTATCTACTGATGGTA	ACAAAATTGCCGATAAGTATGTCCGCAATT|TACAACACAGACTTTATGAGTGTCTCTATA
NC_045512.2_pilon	28274	28288	Deletion	1	+	1772	1838	TTAGATTTCATCTAAACGAACAAACTAAAA|TGTCTGATAATGGACCCCAAAATCAGCGAA	AAACGAACAAACTAAAATGTCTGATAATGG|ACCCCAAAATCAGCGAAATGCACCCCGCAT
NC_045512.2_pilon	3526	3573	Deletion	1	+	9571	8776	GCTACTAACAATGCCATGCAAGTTGAATCT|GATGATTACATAGCTACTAATGGACCACTT	CTAATGGACCACTTAAAGTGGGTGGTAGTT|GTGTTTTAAGCGGACACAATCTTGCTAAAC
NC_045512.2_pilon	15174	15249	Deletion	1	+	3023	4413	AGACAGTTTCATCAAAAATTATTGAAATCA|ATAGCCGCCACTAGAGGAGCTACTGTAGTA	ATTCTATGGTGGTTGGCACAACATGTTAAA|AACTGTTTATAGTGACGTAGAAAACCCTCA
NC_045512.2_pilon	5515	5527	Deletion	1	+	5733	5940	TTAGATTCTTGCAAAAGAGTCTTGAACGTG|GTGTGTAAAACTTGTGGACAACAGCAGACA	CAAAAGAGTCTTGAACGTGGTGTGTAAAAC|TTGTGGACAACAGCAGACAACCCTTAAGGG
NC_045512.2_pilon	1695	1787	Deletion	1	+	3534	4732	TAAACTTAATGAAGAGATCGCCATTATTTT|GGCATCTTTTTCTGCTTCCACAAGTGCTTT	GCATTCAAACAAATTGTTGAATCCTGTGGT|AATTTTAAAGTTACAAAAGGAAAAGCTAAA
NC_045512.2_pilon	2204	2349	Deletion	1	+	4668	7092	AAGGTGTAGAGTTTCTTAGAGACGGTTGGG|AAATTGTTAAATTTATCTCAACCTGTGCTT	TTTTGGCTTTGTGTGCTGACTCTATCATTA|TTGGTGGAGCTAAACTTAAAGCCTTGAATT
NC_045512.2_pilon	18418	18432	Deletion	1	+	3945	3836	TAGTTGCTGTACCTACAGGTTATGTTGATA|CACCTAATAATACAGATTTTTCCAGAGTTA	TACAGGTTATGTTGATACACCTAATAATAC|AGATTTTTCCAGAGTTAGTGCTAAACCACC
NC_045512.2_pilon	15522	15624	Deletion	1	+	4554	3005	GCCACAACTGCTTATGCTAATAGTGTTTTT|AACATTTGTCAAGCTGTCACGGCCAATGTT	GTATGTCCGCAATTTACAACACAGACTTTA|TGAGTGTCTCTATAGAAATAGAGATGTTGA
NC_045512.2_pilon	22032	22063	Deletion	1	+	4345	2197	AAACAACAAAAGTTGGATGGAAAGTGAGTT|CAGAGTTTATTCTAGTGCGAATAATTGCAC	CAGAGTTTATTCTAGTGCGAATAATTGCAC|TTTTGAATATGTCTCTCAGCCTTTTCTTAT
NC_045512.2_pilon	14825	14870	Deletion	1	+	4981	5635	TTATGACTACTATCGTTATAATCTACCAAC|AATGTGTGATATCAGACAACTACTATTTGT	GACAACTACTATTTGTAGTTGAAGTTGTTG|ATAAGTACTTTGATTGTTACGATGGTGGCT
NC_045512.2_pilon	23654	23755	Deletion	1	+	4908	9911	CTAGTCAATCCATCATTGCCTACACTATGT|CACTTGGTGCAGAAAATTCAGTTGCTTACT	TGTTACCACAGAAATTCTACCAGTGTCTAT|GACCAAGACATCAGTAGATTGTACAATGTA
NC_045512.2_pilon	15439	15596	Deletion	1	+	3807	3062	ATGAGTGTGCTCAAGTATTGAGTGAAATGG|TCATGTGTGGCGGTTCACTATATGTTAAAC	CTACTGATGGTAACAAAATTGCCGATAAGT|ATGTCCGCAATTTACAACACAGACTTTATG
NC_045512.2_pilon	2255	2375	Deletion	1	+	7334	481	CCTGTGCTTGTGAAATTGTCGGTGGACAAA|TTGTCACCTGTGCAAAGGAAATTAAGGAGA	ATTATTGGTGGAGCTAAACTTAAAGCCTTG|AATTTAGGTGAAACATTTGTCACGCACTCA
NC_045512.2_pilon	27764	27830	Duplication	1	-	1	2	AAGCACAAATAGAAGTCAATTAATGAAAGT|TCAATCATTCTGTCTTTCTTTTGAGTGTGA	TTGCAGTTCAAGTGAGAACCAAAAGATAAT|AAGCATAATTAAAACAAGGAATAGCAGAAA
NC_045512.2_pilon	20496	20497	Ins:GT	4	+	5274	5387	GCGCAAACAGGTTCATCTAAGTGTGTGTGT|TCTGTTATTGATTTATTACTTGATGATTTT	GCGCAAACAGGTTCATCTAAGTGTGTGTGT|TCTGTTATTGATTTATTACTTGATGATTTT
NC_045512.2_pilon	7823	7824	Ins:TC	2	+	2405	2415	AAAAGACTTATGAAAGACATTCTCTCTCTC|ATTTTGTTAACTTAGACAACCTGAGAGCTA	AAAAGACTTATGAAAGACATTCTCTCTCTC|ATTTTGTTAACTTAGACAACCTGAGAGCTA
NC_045512.2_pilon	26470	26471	Ins:CT	2	+	930	930	ATTCTTCTAGAGTTCCTGATCTTCTGGTCT|AAACGAACTAAATATTATATTAGTTTTTCT	ATTCTTCTAGAGTTCCTGATCTTCTGGTCT|AAACGAACTAAATATTATATTAGTTTTTCT
NC_045512.2_pilon	3940	3941	Ins:GA	1	+	4627	4635	ACTGAAAGTAAACCTTCAGTTGAACAGAGA|AAACAAGATGATAAGAAAATCAAAGCTTGT	ACTGAAAGTAAACCTTCAGTTGAACAGAGA|AAACAAGATGATAAGAAAATCAAAGCTTGT
NC_045512.2_pilon	24313	24314	Ins:AT	1	+	5201	5197	GGTATTGGAGTTACACAGAATGTTCTCTAT|GAGAACCAAAAATTGATTGCCAACCAATTT	GGTATTGGAGTTACACAGAATGTTCTCTAT|GAGAACCAAAAATTGATTGCCAACCAATTT
NC_045512.2_pilon	22962	22963	Ins:GA	1	+	5129	5248	GAAGTCTAATCTCAAACCTTTTGAGAGAGA|TATTTCAACTGAAATCTATCAGGCCGGTAG	GAAGTCTAATCTCAAACCTTTTGAGAGAGA|TATTTCAACTGAAATCTATCAGGCCGGTAG
NC_045512.2_pilon	11082	11083	Ins:TT	1	+	2826	2827	GAGTACTCAATGGTCTTTGTTCTTTTTTTT|GTATGAAAATGCCTTTTTACCTTTTGCTAT	GAGTACTCAATGGTCTTTGTTCTTTTTTTT|GTATGAAAATGCCTTTTTACCTTTTGCTAT
NC_045512.2_pilon	8712	8713	Ins:GT	1	+	5289	5302	CATAGGATACAAGGCTATTGATGGTGGTGT|CACTCGTGACATAGCATCTACAGATACTTG	CATAGGATACAAGGCTATTGATGGTGGTGT|CACTCGTGACATAGCATCTACAGATACTTG
```
