## Supplementary material for "Tiled-ClickSeq for targeted sequencing of complete coronavirus genomes with simultaneous capture of RNA recombination and minority variants": SData 5: WRCEVA_000510_VirusRecombinationResults.BED

```
track name=Virus_Recombinations description="Virus_Recombinations" graphType=junctions
NC_045512.2_pilon	70	21557	Deletion	216	+	599	7286	TTTCGATCTCTTGTAGATCTGTTCTCTAAA|CGAACTTTAAAATCTGTGTGGCTGTCACTC	TTTCTAGTGATGTTCTTGTTAACAACTAAA|CGAACAATGTTTGTTTTTCTTGTTTTATTG
NC_045512.2_pilon	685	695	Deletion	146	+	2526	2840	GCTGGTGGCCATAGTTACGGCGCCGATCTA|AAGTCATTTGACTTAGGCGACGAGCTTGGC	CATAGTTACGGCGCCGATCTAAAGTCATTT|GACTTAGGCGACGAGCTTGGCACTGATCCT
NC_045512.2_pilon	70	28261	Deletion	35	+	599	1140	TTTCGATCTCTTGTAGATCTGTTCTCTAAA|CGAACTTTAAAATCTGTGTGGCTGTCACTC	ACGTTCGTGTTGTTTTAGATTTCATCTAAA|CGAACAAACTAAAATGTCTGATAATGGACC
NC_045512.2_pilon	72	25388	Deletion	32	+	614	726	TCGATCTCTTGTAGATCTGTTCTCTAAACG|AACTTTAAAATCTGTGTGGCTGTCACTCGG	AAAGGAGTCAAATTACATTACACATAAACG|AACTTATGGATTTGTTTATGAGAATCTTCA
NC_045512.2_pilon	71	27390	Deletion	30	+	613	1014	TTCGATCTCTTGTAGATCTGTTCTCTAAAC|GAACTTTAAAATCTGTGTGGCTGTCACTCG	TGAAGAGCAACCAATGGAGATTGATTAAAC|GAACATGAAAATTATTCTTTTCTTGGCACT
NC_045512.2_pilon	70	26474	Deletion	19	+	599	591	TTTCGATCTCTTGTAGATCTGTTCTCTAAA|CGAACTTTAAAATCTGTGTGGCTGTCACTC	CTTCTAGAGTTCCTGATCTTCTGGTCTAAA|CGAACTAAATATTATATTAGTTTTTCTGTT
NC_045512.2_pilon	6044	6048	Deletion	18	+	4171	4129	ACCAACCATATCCAAACGCAAGCTTCGATA|ATTTTAAGTTTGTATGTGATAATATCAAAT	AACCATATCCAAACGCAAGCTTCGATAATT|TTAAGTTTGTATGTGATAATATCAAATTTG
NC_045512.2_pilon	73	26241	Deletion	17	+	612	4797	CGATCTCTTGTAGATCTGTTCTCTAAACGA|ACTTTAAAATCTGTGTGGCTGTCACTCGGC	GCCTTTGTAAGCACAAGCTGATGAGTACGA|ACTTATGTACTCATTCGTTTCGGAAGAGAC
NC_045512.2_pilon	3545	3549	Deletion	14	+	8818	8787	AAGTTGAATCTGATGATTACATAGCTACTA|ATGGACCACTTAAAGTGGGTGGTAGTTGTG	TTGAATCTGATGATTACATAGCTACTAATG|GACCACTTAAAGTGGGTGGTAGTTGTGTTT
NC_045512.2_pilon	29173	27802	Duplication	14	+	5503	6205	CTAATCAGACAAGGAACTGATTACAAACAT|TGGCCGCAAATTGCACAATTTGCCCCCAGC	TAATTGACTTCTATTTGTGCTTTTTAGCCT|TTCTGCTATTCCTTGTTTTAATTATGCTTA
NC_045512.2_pilon	15470	15475	Deletion	14	+	3669	3666	CATGTGTGGCGGTTCACTATATGTTAAACC|AGGTGGAACCTCATCAGGAGATGCCACAAC	TGTGGCGGTTCACTATATGTTAAACCAGGT|GGAACCTCATCAGGAGATGCCACAACTGCT
NC_045512.2_pilon	23554	23583	Deletion	13	+	494	909	CATGTCAACAACTCATATGAGTGTGACATA|CCCATTGGTGCAGGTATATGCGCTAGTTAT	TACCCATTGGTGCAGGTATATGCGCTAGTT|ATCAGACTCAGACTAATTCTCCTCGGCGGG
NC_045512.2_pilon	26786	26821	Deletion	11	+	1747	2061	GGAATTGCTATCGCAATGGCTTGTCTTGTA|GGCTTGATGTGGCTCAGCTACTTCATTGCT	TGATGTGGCTCAGCTACTTCATTGCTTCTT|TCAGACTGTTTGCGCGTACGCGTTCCATGT
NC_045512.2_pilon	27264	27292	Deletion	10	+	8022	8594	GCAGAGATATTACTAATTATTATGAGGACT|TTTAAAGTTTCCATTTGGAATCTTGATTAC	ACTTTTAAAGTTTCCATTTGGAATCTTGAT|TACATCATAAACCTCATAATTAAAAATTTA
NC_045512.2_pilon	15473	15478	Deletion	10	+	3613	3655	GTGTGGCGGTTCACTATATGTTAAACCAGG|TGGAACCTCATCAGGAGATGCCACAACTGC	GGCGGTTCACTATATGTTAAACCAGGTGGA|ACCTCATCAGGAGATGCCACAACTGCTTAT
NC_045512.2_pilon	72	27044	Deletion	9	+	614	2452	TCGATCTCTTGTAGATCTGTTCTCTAAACG|AACTTTAAAATCTGTGTGGCTGTCACTCGG	GCCTAAAGAAATCACTGTTGCTACATCACG|AACGCTTTCTTATTACAAATTGGGAGCTTC
NC_045512.2_pilon	27132	27140	Deletion	9	+	2775	2880	CTGCATACAGTCGCTACAGGATTGGCAACT|ATAAATTAAACACAGACCATTCCAGTAGCA	CAGTCGCTACAGGATTGGCAACTATAAATT|AAACACAGACCATTCCAGTAGCAGTGACAA
NC_045512.2_pilon	29164	27802	Duplication	9	+	4938	6205	GACCAGGAACTAATCAGACAAGGAACTGAT|TACAAACATTGGCCGCAAATTGCACAATTT	TAATTGACTTCTATTTGTGCTTTTTAGCCT|TTCTGCTATTCCTTGTTTTAATTATGCTTA
NC_045512.2_pilon	15515	15519	Deletion	9	+	3922	4076	AGGAGATGCCACAACTGCTTATGCTAATAG|TGTTTTTAACATTTGTCAAGCTGTCACGGC	AGATGCCACAACTGCTTATGCTAATAGTGT|TTTTAACATTTGTCAAGCTGTCACGGCCAA
NC_045512.2_pilon	26781	26819	Deletion	8	+	1573	2017	CCGGTGGAATTGCTATCGCAATGGCTTGTC|TTGTAGGCTTGATGTGGCTCAGCTACTTCA	CTTGATGTGGCTCAGCTACTTCATTGCTTC|TTTCAGACTGTTTGCGCGTACGCGTTCCAT
NC_045512.2_pilon	26785	26822	Deletion	8	+	1639	2073	TGGAATTGCTATCGCAATGGCTTGTCTTGT|AGGCTTGATGTGGCTCAGCTACTTCATTGC	GATGTGGCTCAGCTACTTCATTGCTTCTTT|CAGACTGTTTGCGCGTACGCGTTCCATGTG
NC_045512.2_pilon	7433	7439	Deletion	8	+	4108	4109	TGGTTAGAATGTACATCTTCTTTGCATCAT|TTTATTATGTATGGAAAAGTTATGTGCATG	AGAATGTACATCTTCTTTGCATCATTTTAT|TATGTATGGAAAAGTTATGTGCATGTTGTA
NC_045512.2_pilon	518	524	Deletion	8	+	2248	439	ATGCTCGAACTGCACCTCATGGTCATGTTA|TGGTTGAGCTGGTAGCAGAACTCGAAGGCA	CGAACTGCACCTCATGGTCATGTTATGGTT|GAGCTGGTAGCAGAACTCGAAGGCATTCAG
NC_045512.2_pilon	15472	15476	Deletion	8	+	3590	3650	TGTGTGGCGGTTCACTATATGTTAAACCAG|GTGGAACCTCATCAGGAGATGCCACAACTG	GTGGCGGTTCACTATATGTTAAACCAGGTG|GAACCTCATCAGGAGATGCCACAACTGCTT
NC_045512.2_pilon	15468	15475	Deletion	8	+	3628	3666	GTCATGTGTGGCGGTTCACTATATGTTAAA|CCAGGTGGAACCTCATCAGGAGATGCCACA	TGTGGCGGTTCACTATATGTTAAACCAGGT|GGAACCTCATCAGGAGATGCCACAACTGCT
NC_045512.2_pilon	29069	29094	Deletion	7	+	2659	2125	AGAAGCCTCGGCAAAAACGTACTGCCACTA|AAGCATACAATGTAACACAAGCTTTCGGCA	CCACTAAAGCATACAATGTAACACAAGCTT|TCGGCAGACGTGGTCCAGAACAAACCCAAG
NC_045512.2_pilon	517	521	Deletion	7	+	2268	2263	GATGCTCGAACTGCACCTCATGGTCATGTT|ATGGTTGAGCTGGTAGCAGAACTCGAAGGC	GCTCGAACTGCACCTCATGGTCATGTTATG|GTTGAGCTGGTAGCAGAACTCGAAGGCATT
NC_045512.2_pilon	15462	15467	Deletion	7	+	3601	3627	GAAATGGTCATGTGTGGCGGTTCACTATAT|GTTAAACCAGGTGGAACCTCATCAGGAGAT	TGGTCATGTGTGGCGGTTCACTATATGTTA|AACCAGGTGGAACCTCATCAGGAGATGCCA
NC_045512.2_pilon	3564	3569	Deletion	7	+	8502	8573	CATAGCTACTAATGGACCACTTAAAGTGGG|TGGTAGTTGTGTTTTAAGCGGACACAATCT	GCTACTAATGGACCACTTAAAGTGGGTGGT|AGTTGTGTTTTAAGCGGACACAATCTTGCT
NC_045512.2_pilon	4740	4744	Deletion	6	+	5435	5394	TGTTACAGCGTATAATGGTTATCTTACTTC|TTCTTCTAAAACACCTGAAGAACATTTTAT	TACAGCGTATAATGGTTATCTTACTTCTTC|TTCTAAAACACCTGAAGAACATTTTATTGA
NC_045512.2_pilon	27133	27140	Deletion	6	+	2772	2880	TGCATACAGTCGCTACAGGATTGGCAACTA|TAAATTAAACACAGACCATTCCAGTAGCAG	CAGTCGCTACAGGATTGGCAACTATAAATT|AAACACAGACCATTCCAGTAGCAGTGACAA
NC_045512.2_pilon	11072	11076	Deletion	6	+	9427	9415	TTTTAGTCCAGAGTACTCAATGGTCTTTGT|TCTTTTTTTTGTATGAAAATGCCTTTTTAC	TAGTCCAGAGTACTCAATGGTCTTTGTTCT|TTTTTTTGTATGAAAATGCCTTTTTACCTT
NC_045512.2_pilon	15478	15482	Deletion	6	+	3655	3715	GCGGTTCACTATATGTTAAACCAGGTGGAA|CCTCATCAGGAGATGCCACAACTGCTTATG	GTTCACTATATGTTAAACCAGGTGGAACCT|CATCAGGAGATGCCACAACTGCTTATGCTA
NC_045512.2_pilon	15482	15487	Deletion	6	+	3715	3803	TTCACTATATGTTAAACCAGGTGGAACCTC|ATCAGGAGATGCCACAACTGCTTATGCTAA	CTATATGTTAAACCAGGTGGAACCTCATCA|GGAGATGCCACAACTGCTTATGCTAATAGT
NC_045512.2_pilon	15468	15473	Deletion	6	+	3628	3613	GTCATGTGTGGCGGTTCACTATATGTTAAA|CCAGGTGGAACCTCATCAGGAGATGCCACA	TGTGTGGCGGTTCACTATATGTTAAACCAG|GTGGAACCTCATCAGGAGATGCCACAACTG
NC_045512.2_pilon	17201	17208	Deletion	5	+	2079	2150	CGCTGTTGATGCACTATGTGAGAAGGCATT|AAAATATTTGCCTATAGATAAATGTAGTAG	TGATGCACTATGTGAGAAGGCATTAAAATA|TTTGCCTATAGATAAATGTAGTAGAATTAT
NC_045512.2_pilon	17355	17360	Deletion	5	+	4576	4643	CCTGAGACGACAGCAGATATAGTTGTCTTT|GATGAAATTTCAATGGCCACAAATTATGAT	AGACGACAGCAGATATAGTTGTCTTTGATG|AAATTTCAATGGCCACAAATTATGATTTGA
NC_045512.2_pilon	28992	28996	Deletion	5	+	1371	1393	TGAGAGCAAAATGTCTGGTAAAGGCCAACA|ACAACAAGGCCAAACTGTCACTAAGAAATC	GAGCAAAATGTCTGGTAAAGGCCAACAACA|ACAAGGCCAAACTGTCACTAAGAAATCTGC
NC_045512.2_pilon	29069	29084	Deletion	5	+	2659	1865	AGAAGCCTCGGCAAAAACGTACTGCCACTA|AAGCATACAATGTAACACAAGCTTTCGGCA	AAACGTACTGCCACTAAAGCATACAATGTA|ACACAAGCTTTCGGCAGACGTGGTCCAGAA
NC_045512.2_pilon	29173	27803	Duplication	5	+	5503	6220	CTAATCAGACAAGGAACTGATTACAAACAT|TGGCCGCAAATTGCACAATTTGCCCCCAGC	AATTGACTTCTATTTGTGCTTTTTAGCCTT|TCTGCTATTCCTTGTTTTAATTATGCTTAT
NC_045512.2_pilon	10425	10429	Deletion	5	+	3601	3632	GTTAGCTTGTTACAATGGTTCACCATCTGG|TGTTTACCAATGTGCTATGAGGCCCAATTT	AGCTTGTTACAATGGTTCACCATCTGGTGT|TTACCAATGTGCTATGAGGCCCAATTTCAC
NC_045512.2_pilon	15496	15500	Deletion	5	+	3905	3972	AACCAGGTGGAACCTCATCAGGAGATGCCA|CAACTGCTTATGCTAATAGTGTTTTTAACA	CAGGTGGAACCTCATCAGGAGATGCCACAA|CTGCTTATGCTAATAGTGTTTTTAACATTT
NC_045512.2_pilon	23790	23795	Deletion	5	+	9712	9853	GACATCAGTAGATTGTACAATGTACATTTG|TGGTGATTCAACTGAATGCAGCAATCTTTT	TCAGTAGATTGTACAATGTACATTTGTGGT|GATTCAACTGAATGCAGCAATCTTTTGTTG
NC_045512.2_pilon	15458	15462	Deletion	5	+	3469	3601	GAGTGAAATGGTCATGTGTGGCGGTTCACT|ATATGTTAAACCAGGTGGAACCTCATCAGG	TGAAATGGTCATGTGTGGCGGTTCACTATA|TGTTAAACCAGGTGGAACCTCATCAGGAGA
NC_045512.2_pilon	15473	15482	Deletion	5	+	3613	3715	GTGTGGCGGTTCACTATATGTTAAACCAGG|TGGAACCTCATCAGGAGATGCCACAACTGC	GTTCACTATATGTTAAACCAGGTGGAACCT|CATCAGGAGATGCCACAACTGCTTATGCTA
NC_045512.2_pilon	22846	22874	Deletion	4	+	1368	1888	GCTGATTATAATTATAAATTACCAGATGAT|TTTACAGGCTGCGTTATAGCTTGGAATTCT	GATTTTACAGGCTGCGTTATAGCTTGGAAT|TCTAACAATCTTGATTCTAAGGTTGGTGGT
NC_045512.2_pilon	17354	17364	Deletion	4	+	4580	5034	GCCTGAGACGACAGCAGATATAGTTGTCTT|TGATGAAATTTCAATGGCCACAAATTATGA	GACAGCAGATATAGTTGTCTTTGATGAAAT|TTCAATGGCCACAAATTATGATTTGAGTGT
NC_045512.2_pilon	26201	26205	Deletion	4	+	5038	5247	GGAACCAATTTATGATGAACCGACGACGAC|TACTAGCGTGCCTTTGTAAGCACAAGCTGA	ACCAATTTATGATGAACCGACGACGACTAC|TAGCGTGCCTTTGTAAGCACAAGCTGATGA
NC_045512.2_pilon	26283	26287	Deletion	4	+	5080	5123	TTCGTTTCGGAAGAGACAGGTACGTTAATA|GTTAATAGCGTACTTCTTTTTCTTGCTTTC	GTTTCGGAAGAGACAGGTACGTTAATAGTT|AATAGCGTACTTCTTTTTCTTGCTTTCGTG
NC_045512.2_pilon	7695	27019	Deletion	4	+	2809	2207	TGAAGTTGCGAGAGACTTGTCACTACAGTT|TAAAAGACCAATAAATCCTACTGACCAGTC	TAGGACGCTGTGACATCAAGGACCTGCCTA|AAGAAATCACTGTTGCTACATCACGAACGC
NC_045512.2_pilon	14853	14860	Deletion	4	+	4910	5199	ACAATGTGTGATATCAGACAACTACTATTT|GTAGTTGAAGTTGTTGATAAGTACTTTGAT	TGTGATATCAGACAACTACTATTTGTAGTT|GAAGTTGTTGATAAGTACTTTGATTGTTAC
NC_045512.2_pilon	29173	27793	Duplication	4	+	5503	6154	CTAATCAGACAAGGAACTGATTACAAACAT|TGGCCGCAAATTGCACAATTTGCCCCCAGC	AACTTTCATTAATTGACTTCTATTTGTGCT|TTTTAGCCTTTCTGCTATTCCTTGTTTTAA
NC_045512.2_pilon	73	21561	Deletion	4	+	612	7245	CGATCTCTTGTAGATCTGTTCTCTAAACGA|ACTTTAAAATCTGTGTGGCTGTCACTCGGC	TAGTGATGTTCTTGTTAACAACTAAACGAA|CAATGTTTGTTTTTCTTGTTTTATTGCCAC
NC_045512.2_pilon	3475	3479	Deletion	4	+	6116	6599	GCCAATGTTTACCTTAAACATGGAGGAGGT|GTTGCAGGAGCCTTAAATAAGGCTACTAAC	AATGTTTACCTTAAACATGGAGGAGGTGTT|GCAGGAGCCTTAAATAAGGCTACTAACAAT
NC_045512.2_pilon	15373	15377	Deletion	4	+	4958	5049	CACTTGTTCTTGCTCGCAAACATACAACGT|GTTGTAGCTTGTCACACCGTTTCTATAGAT	TTGTTCTTGCTCGCAAACATACAACGTGTT|GTAGCTTGTCACACCGTTTCTATAGATTAG
NC_045512.2_pilon	8550	8555	Deletion	4	+	3343	3368	TGTTGTAACAACAAAGATAGCACTTAAGGG|TGGTAAAATTGTTAATAATTGGTTGAAGCA	GTAACAACAAAGATAGCACTTAAGGGTGGT|AAAATTGTTAATAATTGGTTGAAGCAGTTA
NC_045512.2_pilon	16283	16288	Deletion	4	+	2977	2974	TCTTTGCAATTCACAGACTTCATTAAGATG|TGGTGCTTGCATACGTAGACCATTCTTATG	TGCAATTCACAGACTTCATTAAGATGTGGT|GCTTGCATACGTAGACCATTCTTATGTTGT
NC_045512.2_pilon	29043	29048	Deletion	4	+	2473	2610	TAAGAAATCTGCTGCTGAGGCTTCTAAGAA|GCCTCGGCAAAAACGTACTGCCACTAAAGC	AAATCTGCTGCTGAGGCTTCTAAGAAGCCT|CGGCAAAAACGTACTGCCACTAAAGCATAC
NC_045512.2_pilon	15500	15505	Deletion	4	+	3972	4234	AGGTGGAACCTCATCAGGAGATGCCACAAC|TGCTTATGCTAATAGTGTTTTTAACATTTG	GGAACCTCATCAGGAGATGCCACAACTGCT|TATGCTAATAGTGTTTTTAACATTTGTCAA
NC_045512.2_pilon	10705	10710	Deletion	4	+	5911	6135	TTGTACGCTGCTGTTATAAATGGAGACAGG|TGGTTTCTCAATCGATTTACCACAACTCTT	ACGCTGCTGTTATAAATGGAGACAGGTGGT|TTCTCAATCGATTTACCACAACTCTTAATG
NC_045512.2_pilon	28980	28986	Deletion	4	+	1171	1264	ATTGAACCAGCTTGAGAGCAAAATGTCTGG|TAAAGGCCAACAACAACAAGGCCAAACTGT	ACCAGCTTGAGAGCAAAATGTCTGGTAAAG|GCCAACAACAACAAGGCCAAACTGTCACTA
NC_045512.2_pilon	15478	15484	Deletion	4	+	3655	3799	GCGGTTCACTATATGTTAAACCAGGTGGAA|CCTCATCAGGAGATGCCACAACTGCTTATG	TCACTATATGTTAAACCAGGTGGAACCTCA|TCAGGAGATGCCACAACTGCTTATGCTAAT
NC_045512.2_pilon	15473	15487	Deletion	4	+	3613	3803	GTGTGGCGGTTCACTATATGTTAAACCAGG|TGGAACCTCATCAGGAGATGCCACAACTGC	CTATATGTTAAACCAGGTGGAACCTCATCA|GGAGATGCCACAACTGCTTATGCTAATAGT
NC_045512.2_pilon	15473	15493	Deletion	4	+	3613	3978	GTGTGGCGGTTCACTATATGTTAAACCAGG|TGGAACCTCATCAGGAGATGCCACAACTGC	GTTAAACCAGGTGGAACCTCATCAGGAGAT|GCCACAACTGCTTATGCTAATAGTGTTTTT
NC_045512.2_pilon	15455	15475	Deletion	4	+	3489	3666	ATTGAGTGAAATGGTCATGTGTGGCGGTTC|ACTATATGTTAAACCAGGTGGAACCTCATC	TGTGGCGGTTCACTATATGTTAAACCAGGT|GGAACCTCATCAGGAGATGCCACAACTGCT
NC_045512.2_pilon	15454	15475	Deletion	4	+	3376	3666	TATTGAGTGAAATGGTCATGTGTGGCGGTT|CACTATATGTTAAACCAGGTGGAACCTCAT	TGTGGCGGTTCACTATATGTTAAACCAGGT|GGAACCTCATCAGGAGATGCCACAACTGCT
NC_045512.2_pilon	14175	14181	Deletion	3	+	4426	4435	TCTTATTATTCATTGTTAATGCCTATATTA|ACCTTGACCAGGGCTTTAACTGCAGAGTCA	TTATTCATTGTTAATGCCTATATTAACCTT|GACCAGGGCTTTAACTGCAGAGTCACATGT
NC_045512.2_pilon	24334	24339	Deletion	3	+	3227	3263	GTTCTCTATGAGAACCAAAAATTGATTGCC|AACCAATTTAATAGTGCTATTGGCAAAATT	TCTATGAGAACCAAAAATTGATTGCCAACC|AATTTAATAGTGCTATTGGCAAAATTCAAG
NC_045512.2_pilon	17137	17218	Deletion	3	+	1275	2119	TTGCTATTGGCCTAGCTCTCTACTACCCTT|CTGCTCGCATAGTGTATACAGCTTGCTCTC	TGTGAGAAGGCATTAAAATATTTGCCTATA|GATAAATGTAGTAGAATTATACCTGCACGT
NC_045512.2_pilon	17201	17207	Deletion	3	+	2079	2149	CGCTGTTGATGCACTATGTGAGAAGGCATT|AAAATATTTGCCTATAGATAAATGTAGTAG	TTGATGCACTATGTGAGAAGGCATTAAAAT|ATTTGCCTATAGATAAATGTAGTAGAATTA
NC_045512.2_pilon	28523	25142	Duplication	3	+	591	899	TTAACACCAATAGCAGTCCAGATGACCAAA|TTGGCTACTACCGAAGAGCTACCAGACGAA	GACCGCCTCAATGAGGTTGCCAAGAATTTA|AATGAATCTCTCATCGATCTCCAAGAACTT
NC_045512.2_pilon	7264	3679	Duplication	3	+	4660	3905	GTTGCAGAGTGGTTTTTGGCATATATTCTT|TTCACTAGGTTTTTCTATGTACTTGGATTG	TCAACTTCTTAAGAGTGCTTATGAAAATTT|TAATCAGCACGAAGTTCTACTTGCACCATT
NC_045512.2_pilon	3545	3581	Deletion	3	+	8818	8375	AAGTTGAATCTGATGATTACATAGCTACTA|ATGGACCACTTAAAGTGGGTGGTAGTTGTG	CCACTTAAAGTGGGTGGTAGTTGTGTTTTA|AGCGGACACAATCTTGCTAAACACTGTCTT
NC_045512.2_pilon	17408	17424	Deletion	3	+	5818	5932	TTATGATTTGAGTGTTGTCAATGCCAGATT|ACGTGCTAAGCACTATGTGTACATTGGCGA	TGTCAATGCCAGATTACGTGCTAAGCACTA|TGTGTACATTGGCGACCCTGCTCAATTACC
NC_045512.2_pilon	26157	26162	Deletion	3	+	3872	3949	ATTCACACAATCGACGGTTCATCCGGAGTT|GTTAATCCAGTAATGGAACCAATTTATGAT	ACACAATCGACGGTTCATCCGGAGTTGTTA|ATCCAGTAATGGAACCAATTTATGATGAAC
NC_045512.2_pilon	14850	14854	Deletion	3	+	4775	4933	CCAACAATGTGTGATATCAGACAACTACTA|TTTGTAGTTGAAGTTGTTGATAAGTACTTT	ACAATGTGTGATATCAGACAACTACTATTT|GTAGTTGAAGTTGTTGATAAGTACTTTGAT
NC_045512.2_pilon	14851	14856	Deletion	3	+	4785	5127	CAACAATGTGTGATATCAGACAACTACTAT|TTGTAGTTGAAGTTGTTGATAAGTACTTTG	AATGTGTGATATCAGACAACTACTATTTGT|AGTTGAAGTTGTTGATAAGTACTTTGATTG
NC_045512.2_pilon	29791	21567	Duplication	3	+	24	7733	CAGTGAACAATGCTAGGGAGAGCTGCCTAT|ATGGAAGAGCCCTAATGTGTAAAATTAATT	TGTTCTTGTTAACAACTAAACGAACAATGT|TTGTTTTTCTTGTTTTATTGCCACTAGTCT
NC_045512.2_pilon	28406	28416	Deletion	3	+	567	576	CGCGATCAAAACAACGTCGGCCCCAAGGTT|TACCCAATAATACTGCGTCTTGGTTCACCG	AACAACGTCGGCCCCAAGGTTTACCCAATA|ATACTGCGTCTTGGTTCACCGCTCTCACTC
NC_045512.2_pilon	27279	27292	Deletion	3	+	8734	8594	ATTATTATGAGGACTTTTAAAGTTTCCATT|TGGAATCTTGATTACATCATAAACCTCATA	ACTTTTAAAGTTTCCATTTGGAATCTTGAT|TACATCATAAACCTCATAATTAAAAATTTA
NC_045512.2_pilon	27265	27292	Deletion	3	+	8040	8594	CAGAGATATTACTAATTATTATGAGGACTT|TTAAAGTTTCCATTTGGAATCTTGATTACA	ACTTTTAAAGTTTCCATTTGGAATCTTGAT|TACATCATAAACCTCATAATTAAAAATTTA
NC_045512.2_pilon	27190	27222	Deletion	3	+	5063	6343	CAGTGACAATATTGCTTTGCTTGTACAGTA|AGTGACAACAGATGTTTCATCTCGTTGACT	GTGACAACAGATGTTTCATCTCGTTGACTT|TCAGGTTACTATAGCAGAGATATTACTAAT
NC_045512.2_pilon	27135	27141	Deletion	3	+	2784	2972	CATACAGTCGCTACAGGATTGGCAACTATA|AATTAAACACAGACCATTCCAGTAGCAGTG	AGTCGCTACAGGATTGGCAACTATAAATTA|AACACAGACCATTCCAGTAGCAGTGACAAT
NC_045512.2_pilon	27786	29194	Deletion	3	+	6102	5798	TGATTGAACTTTCATTAATTGACTTCTATT|TGTGCTTTTTAGCCTTTCTGCTATTCCTTG	TTACAAACATTGGCCGCAAATTGCACAATT|TGCCCCCAGCGCTTCAGCGTTCTTCGGAAT
NC_045512.2_pilon	733	29309	Deletion	3	+	3699	6057	GACGAGCTTGGCACTGATCCTTATGAAGAT|TTTCAAGAAAACTGGAACACTAAACATAGC	GCCATCAAATTGGATGACAAAGATCCAAAT|TTCAAAGATCAAGTCATTTTGCTGAATAAG
NC_045512.2_pilon	23107	29233	Deletion	3	+	52	5823	CAACCATACAGAGTAGTAGTACTTTCTTTT|GAACTTCTACATGCACCAGCAACTGTTTGT	CGCTTCAGCGTTCTTCGGAATGTCGCGCAT|TGGCATGGAAGTCACACCTTCGGGAACGTG
NC_045512.2_pilon	18737	18742	Deletion	3	+	3095	3042	TTATGCCTGTTGGCATCATTCTATTGGATT|TGATTACGTCTATAATCCGTTTATGATTGA	GCCTGTTGGCATCATTCTATTGGATTTGAT|TACGTCTATAATCCGTTTATGATTGATGTT
NC_045512.2_pilon	5910	5914	Deletion	3	+	4875	4942	TTACACAACAACCATAAAACCAGTTACTTA|TAAATTGGATGGTGTTGTTTGTACAGAAAT	CACAACAACCATAAAACCAGTTACTTATAA|ATTGGATGGTGTTGTTTGTACAGAAATTGA
NC_045512.2_pilon	22287	22293	Deletion	3	+	2327	2375	TATTAACATCACTAGGTTTCAAACTTTACT|TGCTTTACATAGAAGTTATTTGACTCCTGG	ACATCACTAGGTTTCAAACTTTACTTGCTT|TACATAGAAGTTATTTGACTCCTGGTGATT
NC_045512.2_pilon	22159	22163	Deletion	3	+	4981	5073	AGGGAATTTGTGTTTAAGAATATTGATGGT|TATTTTAAAATATATTCTAAGCACACGCCT	GAATTTGTGTTTAAGAATATTGATGGTTAT|TTTAAAATATATTCTAAGCACACGCCTATT
NC_045512.2_pilon	14408	14416	Deletion	3	+	559	557	TAATGTTTTATTCTCTACAGTGTTCCCACT|TACAAGTTTTGGACCACTAGTGAGAAAAAT	TTATTCTCTACAGTGTTCCCACTTACAAGT|TTTGGACCACTAGTGAGAAAAATATTTGTT
NC_045512.2_pilon	18742	18750	Deletion	3	+	3042	3007	CCTGTTGGCATCATTCTATTGGATTTGATT|ACGTCTATAATCCGTTTATGATTGATGTTC	GCATCATTCTATTGGATTTGATTACGTCTA|TAATCCGTTTATGATTGATGTTCAACAATG
NC_045512.2_pilon	7628	7632	Deletion	3	+	2836	2855	GCAAACTACACAATTGGAATTGTGTTAATT|GTGATACATTCTGTGCTGGTAGTACATTTA	AACTACACAATTGGAATTGTGTTAATTGTG|ATACATTCTGTGCTGGTAGTACATTTATTA
NC_045512.2_pilon	509	519	Deletion	3	+	2338	2245	AACGTTCGGATGCTCGAACTGCACCTCATG|GTCATGTTATGGTTGAGCTGGTAGCAGAAC	ATGCTCGAACTGCACCTCATGGTCATGTTA|TGGTTGAGCTGGTAGCAGAACTCGAAGGCA
NC_045512.2_pilon	516	523	Deletion	3	+	2274	2221	GGATGCTCGAACTGCACCTCATGGTCATGT|TATGGTTGAGCTGGTAGCAGAACTCGAAGG	TCGAACTGCACCTCATGGTCATGTTATGGT|TGAGCTGGTAGCAGAACTCGAAGGCATTCA
NC_045512.2_pilon	23483	23489	Deletion	3	+	4167	4216	CTACTTGGCGTGTTTATTCTACAGGTTCTA|ATGTTTTTCAAACACGTGCAGGCTGTTTAA	TGGCGTGTTTATTCTACAGGTTCTAATGTT|TTTCAAACACGTGCAGGCTGTTTAATAGGG
NC_045512.2_pilon	23470	23490	Deletion	3	+	3666	4218	GATCAACTTACTCCTACTTGGCGTGTTTAT|TCTACAGGTTCTAATGTTTTTCAAACACGT	GGCGTGTTTATTCTACAGGTTCTAATGTTT|TTCAAACACGTGCAGGCTGTTTAATAGGGG
NC_045512.2_pilon	29194	27786	Duplication	3	+	5798	6102	TACAAACATTGGCCGCAAATTGCACAATTT|GCCCCCAGCGCTTCAGCGTTCTTCGGAATG	ATGATTGAACTTTCATTAATTGACTTCTAT|TTGTGCTTTTTAGCCTTTCTGCTATTCCTT
NC_045512.2_pilon	29165	27797	Duplication	3	+	5014	6192	ACCAGGAACTAATCAGACAAGGAACTGATT|ACAAACATTGGCCGCAAATTGCACAATTTG	TTCATTAATTGACTTCTATTTGTGCTTTTT|AGCCTTTCTGCTATTCCTTGTTTTAATTAT
NC_045512.2_pilon	29328	29345	Deletion	3	+	1138	1237	AGATCCAAATTTCAAAGATCAAGTCATTTT|GCTGAATAAGCATATTGACGCATACAAAAC	GATCAAGTCATTTTGCTGAATAAGCATATT|GACGCATACAAAACATTCCCACCAACAGAG
NC_045512.2_pilon	3548	3558	Deletion	3	+	8695	8713	TTGAATCTGATGATTACATAGCTACTAATG|GACCACTTAAAGTGGGTGGTAGTTGTGTTT	ATGATTACATAGCTACTAATGGACCACTTA|AAGTGGGTGGTAGTTGTGTTTTAAGCGGAC
NC_045512.2_pilon	25550	25557	Deletion	3	+	2151	2330	CGGATGGCTTATTGTTGGCGTTGCACTTCT|TGCTGTTTTTCATAGCGCTTCCAAAATCAT	GCTTATTGTTGGCGTTGCACTTCTTGCTGT|TTTTCATAGCGCTTCCAAAATCATAACCCT
NC_045512.2_pilon	20491	20495	Deletion	3	+	4053	4647	CAGATGCGCAAACAGGTTCATCTAAGTGTG|TGTGTTCTGTTATTGATTTATTACTTGATG	ATGCGCAAACAGGTTCATCTAAGTGTGTGT|GTTCTGTTATTGATTTATTACTTGATGATT
NC_045512.2_pilon	7241	7245	Deletion	3	+	3443	4004	GGGATTTAACTGCTTTTGGCTTAGTTGCAG|AGTGGTTTTTGGCATATATTCTTTTCACTA	ATTTAACTGCTTTTGGCTTAGTTGCAGAGT|GGTTTTTGGCATATATTCTTTTCACTAGGT
NC_045512.2_pilon	5924	5928	Deletion	3	+	5213	5203	TAAAACCAGTTACTTATAAATTGGATGGTG|TTGTTTGTACAGAAATTGACCCTAAGTTGG	AACCAGTTACTTATAAATTGGATGGTGTTG|TTTGTACAGAAATTGACCCTAAGTTGGACA
NC_045512.2_pilon	11333	11337	Deletion	3	+	4755	4921	AAGACTGTGTTATGTATGCATCAGCTGTAG|TGTTACTAATCCTTATGACAGCAAGAACTG	ACTGTGTTATGTATGCATCAGCTGTAGTGT|TACTAATCCTTATGACAGCAAGAACTGTGT
NC_045512.2_pilon	15476	15480	Deletion	3	+	3650	3697	TGGCGGTTCACTATATGTTAAACCAGGTGG|AACCTCATCAGGAGATGCCACAACTGCTTA	CGGTTCACTATATGTTAAACCAGGTGGAAC|CTCATCAGGAGATGCCACAACTGCTTATGC
NC_045512.2_pilon	15482	15486	Deletion	3	+	3715	3775	TTCACTATATGTTAAACCAGGTGGAACCTC|ATCAGGAGATGCCACAACTGCTTATGCTAA	ACTATATGTTAAACCAGGTGGAACCTCATC|AGGAGATGCCACAACTGCTTATGCTAATAG
NC_045512.2_pilon	15481	15485	Deletion	3	+	3672	3791	GTTCACTATATGTTAAACCAGGTGGAACCT|CATCAGGAGATGCCACAACTGCTTATGCTA	CACTATATGTTAAACCAGGTGGAACCTCAT|CAGGAGATGCCACAACTGCTTATGCTAATA
NC_045512.2_pilon	25619	25623	Deletion	3	+	2937	3018	AAAGAGATGGCAACTAGCACTCTCCAAGGG|TGTTCACTTTGTTTGCAACTTGCTGTTGTT	GAGATGGCAACTAGCACTCTCCAAGGGTGT|TCACTTTGTTTGCAACTTGCTGTTGTTGTT
NC_045512.2_pilon	15513	15517	Deletion	3	+	3865	3929	TCAGGAGATGCCACAACTGCTTATGCTAAT|AGTGTTTTTAACATTTGTCAAGCTGTCACG	GGAGATGCCACAACTGCTTATGCTAATAGT|GTTTTTAACATTTGTCAAGCTGTCACGGCC
NC_045512.2_pilon	15537	15542	Deletion	3	+	4359	4391	GCTAATAGTGTTTTTAACATTTGTCAAGCT|GTCACGGCCAATGTTAATGCACTTTTATCT	ATAGTGTTTTTAACATTTGTCAAGCTGTCA|CGGCCAATGTTAATGCACTTTTATCTACTG
NC_045512.2_pilon	8787	8792	Deletion	3	+	4292	4477	TGCTGATTTTGACACATGGTTTAGCCAGCG|TGGTGGTAGTTATACTAATGACAAAGCTTG	GATTTTGACACATGGTTTAGCCAGCGTGGT|GGTAGTTATACTAATGACAAAGCTTGCCCA
NC_045512.2_pilon	28935	28940	Deletion	3	+	883	956	TGGCAATGGCGGTGATGCTGCTCTTGCTTT|GCTGCTGCTTGACAGATTGAACCAGCTTGA	AATGGCGGTGATGCTGCTCTTGCTTTGCTG|CTGCTTGACAGATTGAACCAGCTTGAGAGC
NC_045512.2_pilon	13410	13415	Deletion	3	+	1235	1257	CTGCGGTATGTGGAAAGGTTATGGCTGTAG|TTGTGATCAACTCCGCGAACCCATGCTTCA	GGTATGTGGAAAGGTTATGGCTGTAGTTGT|GATCAACTCCGCGAACCCATGCTTCAGTCA
NC_045512.2_pilon	3432	3437	Deletion	3	+	3635	3922	GGAAGAAGCTAAAAAGGTAAAACCAACAGT|GGTTGTTAATGCAGCCAATGTTTACCTTAA	GAAGCTAAAAAGGTAAAACCAACAGTGGTT|GTTAATGCAGCCAATGTTTACCTTAAACAT
NC_045512.2_pilon	15460	15464	Deletion	3	+	3459	3592	GTGAAATGGTCATGTGTGGCGGTTCACTAT|ATGTTAAACCAGGTGGAACCTCATCAGGAG	AAATGGTCATGTGTGGCGGTTCACTATATG|TTAAACCAGGTGGAACCTCATCAGGAGATG
NC_045512.2_pilon	28918	28922	Deletion	3	+	803	792	TCTCCTGCTAGAATGGCTGGCAATGGCGGT|GATGCTGCTCTTGCTTTGCTGCTGCTTGAC	CCTGCTAGAATGGCTGGCAATGGCGGTGAT|GCTGCTCTTGCTTTGCTGCTGCTTGACAGA
NC_045512.2_pilon	15542	15548	Deletion	3	+	4391	4496	TAGTGTTTTTAACATTTGTCAAGCTGTCAC|GGCCAATGTTAATGCACTTTTATCTACTGA	TTTTTAACATTTGTCAAGCTGTCACGGCCA|ATGTTAATGCACTTTTATCTACTGATGGTA
NC_045512.2_pilon	8849	8855	Deletion	3	+	7553	7604	CATTGATTGCTGCAGTCATAACAAGAGAAG|TGGGTTTTGTCGTGCCTGGTTTGCCTGGCA	ATTGCTGCAGTCATAACAAGAGAAGTGGGT|TTTGTCGTGCCTGGTTTGCCTGGCACGATA
NC_045512.2_pilon	28984	28990	Deletion	3	+	1250	1311	AACCAGCTTGAGAGCAAAATGTCTGGTAAA|GGCCAACAACAACAAGGCCAAACTGTCACT	GCTTGAGAGCAAAATGTCTGGTAAAGGCCA|ACAACAACAAGGCCAAACTGTCACTAAGAA
NC_045512.2_pilon	11069	11076	Deletion	3	+	9596	9415	TAGTTTTAGTCCAGAGTACTCAATGGTCTT|TGTTCTTTTTTTTGTATGAAAATGCCTTTT	TAGTCCAGAGTACTCAATGGTCTTTGTTCT|TTTTTTTGTATGAAAATGCCTTTTTACCTT
NC_045512.2_pilon	15488	15494	Deletion	3	+	3933	3982	ATATGTTAAACCAGGTGGAACCTCATCAGG|AGATGCCACAACTGCTTATGCTAATAGTGT	TTAAACCAGGTGGAACCTCATCAGGAGATG|CCACAACTGCTTATGCTAATAGTGTTTTTA
NC_045512.2_pilon	15538	15544	Deletion	3	+	4391	4429	CTAATAGTGTTTTTAACATTTGTCAAGCTG|TCACGGCCAATGTTAATGCACTTTTATCTA	AGTGTTTTTAACATTTGTCAAGCTGTCACG|GCCAATGTTAATGCACTTTTATCTACTGAT
NC_045512.2_pilon	15525	15531	Deletion	3	+	4211	4415	ACAACTGCTTATGCTAATAGTGTTTTTAAC|ATTTGTCAAGCTGTCACGGCCAATGTTAAT	TGCTTATGCTAATAGTGTTTTTAACATTTG|TCAAGCTGTCACGGCCAATGTTAATGCACT
NC_045512.2_pilon	15480	15486	Deletion	3	+	3697	3775	GGTTCACTATATGTTAAACCAGGTGGAACC|TCATCAGGAGATGCCACAACTGCTTATGCT	ACTATATGTTAAACCAGGTGGAACCTCATC|AGGAGATGCCACAACTGCTTATGCTAATAG
NC_045512.2_pilon	28932	28937	Deletion	3	+	833	887	GGCTGGCAATGGCGGTGATGCTGCTCTTGC|TTTGCTGCTGCTTGACAGATTGAACCAGCT	GGCAATGGCGGTGATGCTGCTCTTGCTTTG|CTGCTGCTTGACAGATTGAACCAGCTTGAG
NC_045512.2_pilon	11068	11076	Deletion	3	+	9615	9415	TTAGTTTTAGTCCAGAGTACTCAATGGTCT|TTGTTCTTTTTTTTGTATGAAAATGCCTTT	TAGTCCAGAGTACTCAATGGTCTTTGTTCT|TTTTTTTGTATGAAAATGCCTTTTTACCTT
NC_045512.2_pilon	15506	15513	Deletion	3	+	4203	3865	AACCTCATCAGGAGATGCCACAACTGCTTA|TGCTAATAGTGTTTTTAACATTTGTCAAGC	ATCAGGAGATGCCACAACTGCTTATGCTAA|TAGTGTTTTTAACATTTGTCAAGCTGTCAC
NC_045512.2_pilon	15473	15480	Deletion	3	+	3613	3697	GTGTGGCGGTTCACTATATGTTAAACCAGG|TGGAACCTCATCAGGAGATGCCACAACTGC	CGGTTCACTATATGTTAAACCAGGTGGAAC|CTCATCAGGAGATGCCACAACTGCTTATGC
NC_045512.2_pilon	15501	15507	Deletion	3	+	3968	4295	GGTGGAACCTCATCAGGAGATGCCACAACT|GCTTATGCTAATAGTGTTTTTAACATTTGT	AACCTCATCAGGAGATGCCACAACTGCTTA|TGCTAATAGTGTTTTTAACATTTGTCAAGC
NC_045512.2_pilon	15480	15490	Deletion	3	+	3697	3926	GGTTCACTATATGTTAAACCAGGTGGAACC|TCATCAGGAGATGCCACAACTGCTTATGCT	TATGTTAAACCAGGTGGAACCTCATCAGGA|GATGCCACAACTGCTTATGCTAATAGTGTT
NC_045512.2_pilon	11065	11076	Deletion	3	+	9573	9415	CTTTTAGTTTTAGTCCAGAGTACTCAATGG|TCTTTGTTCTTTTTTTTGTATGAAAATGCC	TAGTCCAGAGTACTCAATGGTCTTTGTTCT|TTTTTTTGTATGAAAATGCCTTTTTACCTT
NC_045512.2_pilon	15465	15475	Deletion	3	+	3598	3666	ATGGTCATGTGTGGCGGTTCACTATATGTT|AAACCAGGTGGAACCTCATCAGGAGATGCC	TGTGGCGGTTCACTATATGTTAAACCAGGT|GGAACCTCATCAGGAGATGCCACAACTGCT
NC_045512.2_pilon	15546	15552	Deletion	3	+	4536	4473	GTTTTTAACATTTGTCAAGCTGTCACGGCC|AATGTTAATGCACTTTTATCTACTGATGGT	TAACATTTGTCAAGCTGTCACGGCCAATGT|TAATGCACTTTTATCTACTGATGGTAACAA
NC_045512.2_pilon	15485	15493	Deletion	3	+	3791	3978	ACTATATGTTAAACCAGGTGGAACCTCATC|AGGAGATGCCACAACTGCTTATGCTAATAG	GTTAAACCAGGTGGAACCTCATCAGGAGAT|GCCACAACTGCTTATGCTAATAGTGTTTTT
NC_045512.2_pilon	15468	15480	Deletion	3	+	3628	3697	GTCATGTGTGGCGGTTCACTATATGTTAAA|CCAGGTGGAACCTCATCAGGAGATGCCACA	CGGTTCACTATATGTTAAACCAGGTGGAAC|CTCATCAGGAGATGCCACAACTGCTTATGC
NC_045512.2_pilon	15510	15519	Deletion	3	+	3867	4076	TCATCAGGAGATGCCACAACTGCTTATGCT|AATAGTGTTTTTAACATTTGTCAAGCTGTC	AGATGCCACAACTGCTTATGCTAATAGTGT|TTTTAACATTTGTCAAGCTGTCACGGCCAA
NC_045512.2_pilon	28926	28932	Deletion	3	+	795	833	TAGAATGGCTGGCAATGGCGGTGATGCTGC|TCTTGCTTTGCTGCTGCTTGACAGATTGAA	TGGCTGGCAATGGCGGTGATGCTGCTCTTG|CTTTGCTGCTGCTTGACAGATTGAACCAGC
NC_045512.2_pilon	15488	15507	Deletion	3	+	3933	4295	ATATGTTAAACCAGGTGGAACCTCATCAGG|AGATGCCACAACTGCTTATGCTAATAGTGT	AACCTCATCAGGAGATGCCACAACTGCTTA|TGCTAATAGTGTTTTTAACATTTGTCAAGC
NC_045512.2_pilon	15480	15499	Deletion	3	+	3697	3984	GGTTCACTATATGTTAAACCAGGTGGAACC|TCATCAGGAGATGCCACAACTGCTTATGCT	CCAGGTGGAACCTCATCAGGAGATGCCACA|ACTGCTTATGCTAATAGTGTTTTTAACATT
NC_045512.2_pilon	11055	11076	Deletion	3	+	9559	9415	TTTGACTTCACTTTTAGTTTTAGTCCAGAG|TACTCAATGGTCTTTGTTCTTTTTTTTGTA	TAGTCCAGAGTACTCAATGGTCTTTGTTCT|TTTTTTTGTATGAAAATGCCTTTTTACCTT
NC_045512.2_pilon	15470	15490	Deletion	3	+	3669	3926	CATGTGTGGCGGTTCACTATATGTTAAACC|AGGTGGAACCTCATCAGGAGATGCCACAAC	TATGTTAAACCAGGTGGAACCTCATCAGGA|GATGCCACAACTGCTTATGCTAATAGTGTT
NC_045512.2_pilon	15474	15508	Deletion	3	+	3452	4281	TGTGGCGGTTCACTATATGTTAAACCAGGT|GGAACCTCATCAGGAGATGCCACAACTGCT	ACCTCATCAGGAGATGCCACAACTGCTTAT|GCTAATAGTGTTTTTAACATTTGTCAAGCT
NC_045512.2_pilon	15473	15517	Deletion	3	+	3613	3929	GTGTGGCGGTTCACTATATGTTAAACCAGG|TGGAACCTCATCAGGAGATGCCACAACTGC	GGAGATGCCACAACTGCTTATGCTAATAGT|GTTTTTAACATTTGTCAAGCTGTCACGGCC
NC_045512.2_pilon	15473	15526	Deletion	3	+	3613	4268	GTGTGGCGGTTCACTATATGTTAAACCAGG|TGGAACCTCATCAGGAGATGCCACAACTGC	ACAACTGCTTATGCTAATAGTGTTTTTAAC|ATTTGTCAAGCTGTCACGGCCAATGTTAAT
NC_045512.2_pilon	18351	12018	Duplication	2	+	1321	2307	CATGCTACTAGAGAAGCTGTTGGTACCAAT|TTACCTTTACAGCTAGGTTTTTCTACAGGT	TTGAAAAAATGGTTTCACTACTTTCTGTTT|TGCTTTCCATGCAGGGTGCTGTAGACATAA
NC_045512.2_pilon	11903	12104	Deletion	2	+	1472	697	TAGTCTTACTCTCAGTTTTGCAACAACTCA|GAGTAGAATCATCATCTAAATTGTGGGCTC	AACAGGGCAACCTTACAAGCTATAGCCTCA|GAGTTTAGTTCCCTTCCATCATATGCAGCT
NC_045512.2_pilon	26774	25829	Duplication	2	+	1410	88	TGGATCACCGGTGGAATTGCTATCGCAATG|GCTTGTCTTGTAGGCTTGATGTGGCTCAGC	AAAACCCATTACTTTATGATGCCAACTATT|TTCTTTGCTGGCATACTAATTGTTACGACT
NC_045512.2_pilon	7623	7628	Deletion	2	+	2780	2836	CTTTTGCAAACTACACAATTGGAATTGTGT|TAATTGTGATACATTCTGTGCTGGTAGTAC	TGCAAACTACACAATTGGAATTGTGTTAAT|TGTGATACATTCTGTGCTGGTAGTACATTT
NC_045512.2_pilon	5553	4927	Duplication	2	+	5201	1300	AACTTGTGGACAACAGCAGACAACCCTTAA|GGGTGTAGAAGCTGTTATGTACATGGGCAC	CCACCTAGATGGTGAAGTTATCACCTTTGA|CAATCTTAAGACACTTCTTTCTTTGAGAGA
NC_045512.2_pilon	15022	15041	Deletion	2	+	1332	1573	CAATGAGTTATGAGGATCAAGATGCACTTT|TCGCATATACAAAACGTAATGTCATCCCTA	AAGATGCACTTTTCGCATATACAAAACGTA|ATGTCATCCCTACTATAACTCAAATGAATC
NC_045512.2_pilon	15200	15204	Deletion	2	+	4146	4194	ATCAATAGCCGCCACTAGAGGAGCTACTGT|AGTAATTGGAACAAGCAAATTCTATGGTGG	AATAGCCGCCACTAGAGGAGCTACTGTAGT|AATTGGAACAAGCAAATTCTATGGTGGTTG
NC_045512.2_pilon	15021	15041	Deletion	2	+	1328	1573	TCAATGAGTTATGAGGATCAAGATGCACTT|TTCGCATATACAAAACGTAATGTCATCCCT	AAGATGCACTTTTCGCATATACAAAACGTA|ATGTCATCCCTACTATAACTCAAATGAATC
NC_045512.2_pilon	17610	17614	Deletion	2	+	3984	3977	GTTGACACTGTGAGTGCTTTGGTTTATGAT|AATAAGCTTAAAGCACATAAAGACAAATCA	GACACTGTGAGTGCTTTGGTTTATGATAAT|AAGCTTAAAGCACATAAAGACAAATCAGCT
NC_045512.2_pilon	5527	3749	Duplication	2	+	4546	2677	AAAAGAGTCTTGAACGTGGTGTGTAAAACT|TGTGGACAACAGCAGACAACCCTTAAGGGT	GGTATTTTTGGTGCTGACCCTATACATTCT|TTAAGAGTTTGTGTAGATACTGTTCGCACA
NC_045512.2_pilon	19517	19521	Deletion	2	+	2395	2432	CTGTAGACATCATGCTAATGAGTACAGATT|GTATCTCGATGCTTATAACATGATGATCTC	TAGACATCATGCTAATGAGTACAGATTGTA|TCTCGATGCTTATAACATGATGATCTCAGC
NC_045512.2_pilon	16025	16030	Deletion	2	+	2681	2891	TACACTTATGATTGAACGGTTCGTGTCTTT|AGCTATAGATGCTTACCCACTTACTAAACA	CTTATGATTGAACGGTTCGTGTCTTTAGCT|ATAGATGCTTACCCACTTACTAAACATCCT
NC_045512.2_pilon	14171	14175	Deletion	2	+	4296	4426	AGATTCTTATTATTCATTGTTAATGCCTAT|ATTAACCTTGACCAGGGCTTTAACTGCAGA	TTCTTATTATTCATTGTTAATGCCTATATT|AACCTTGACCAGGGCTTTAACTGCAGAGTC
NC_045512.2_pilon	14177	14184	Deletion	2	+	4446	4389	TTATTATTCATTGTTAATGCCTATATTAAC|CTTGACCAGGGCTTTAACTGCAGAGTCACA	TTCATTGTTAATGCCTATATTAACCTTGAC|CAGGGCTTTAACTGCAGAGTCACATGTTGA
NC_045512.2_pilon	23191	11630	Duplication	2	+	248	3266	GTTAAAAACAAATGTGTCAATTTCAACTTC|AATGGTTTAACAGGCACAGGTGTTCTTACT	ATAATGCTAGTTTATTGTTTCTTAGGCTAT|TTTTGTACTTGTTACTTTGGCCTCTTTTGT
NC_045512.2_pilon	16312	11545	Duplication	2	+	2946	2180	GTGGTGCTTGCATACGTAGACCATTCTTAT|GTTGTAAATGCTGTTACGACCATGTCATAT	TGTCATGTTTTTGGCCAGAGGTATTGTTTT|TATGTGTGTTGAGTATTGCCCTATTTTCTT
NC_045512.2_pilon	11485	11510	Deletion	2	+	5433	1090	ATTTCCATGTGGGCTCTTATAATCTCTGTT|ACTTCTAACTACTCAGGTGTAGTTACAACT	TCTGTTACTTCTAACTACTCAGGTGTAGTT|ACAACTGTCATGTTTTTGGCCAGAGGTATT
NC_045512.2_pilon	23065	6689	Duplication	2	+	2826	367	TTACAATCATATGGTTTCCAACCCACTAAT|GGTGTTGGTTACCAACCATACAGAGTAGTA	AGTGTCCCTTGGGATACTATAGCTAATTAT|GCTAAGCCTTTTCTTAACAAAGTTGTTAGT
NC_045512.2_pilon	6950	6954	Deletion	2	+	5739	5762	AGTCACCTAATTTTTCTAAACTGATAAATA|TTATAATTTGGTTTTTACTATTAAGTGTTT	CACCTAATTTTTCTAAACTGATAAATATTA|TAATTTGGTTTTTACTATTAAGTGTTTGCC
NC_045512.2_pilon	11295	12060	Deletion	2	+	4014	1975	GGATATGGTTGATACTAGTTTGTCTGGTTT|TAAGCTAAAAGACTGTGTTATGTATGCATC	AGGGTGCTGTAGACATAAACAAGCTTTGTG|AAGAAATGCTGGACAACAGGGCAACCTTAC
NC_045512.2_pilon	23553	23583	Deletion	2	+	491	909	ACATGTCAACAACTCATATGAGTGTGACAT|ACCCATTGGTGCAGGTATATGCGCTAGTTA	TACCCATTGGTGCAGGTATATGCGCTAGTT|ATCAGACTCAGACTAATTCTCCTCGGCGGG
NC_045512.2_pilon	685	694	Deletion	2	+	2526	2645	GCTGGTGGCCATAGTTACGGCGCCGATCTA|AAGTCATTTGACTTAGGCGACGAGCTTGGC	CCATAGTTACGGCGCCGATCTAAAGTCATT|TGACTTAGGCGACGAGCTTGGCACTGATCC
NC_045512.2_pilon	21733	17161	Duplication	2	+	1164	1474	TTACATTCAACTCAGGACTTGTTCTTACCT|TTCTTTTCCAATGTTACTTGGTTCCATGCT	TACCCTTCTGCTCGCATAGTGTATACAGCT|TGCTCTCATGCCGCTGTTGATGCACTATGT
NC_045512.2_pilon	21737	18987	Duplication	2	+	1158	6556	ATTCAACTCAGGACTTGTTCTTACCTTTCT|TTTCCAATGTTACTTGGTTCCATGCTATAC	TGCGGCTTGTAGAAAGGTTCAACACATGGT|TGTTAAAGCTGCATTATTAGCAGACAAATT
NC_045512.2_pilon	28727	28750	Deletion	2	+	1529	1883	CAAAAGATCACATTGGCACCCGCAATCCTG|CTAACAATGCTGCAATCGTGCTACAACTTC	CAATCCTGCTAACAATGCTGCAATCGTGCT|ACAACTTCCTCAAGGAACAACATTGCCAAA
NC_045512.2_pilon	3677	3681	Deletion	2	+	3853	3906	TTCAACTTCTTAAGAGTGCTTATGAAAATT|TTAATCAGCACGAAGTTCTACTTGCACCAT	AACTTCTTAAGAGTGCTTATGAAAATTTTA|ATCAGCACGAAGTTCTACTTGCACCATTAT
NC_045512.2_pilon	17344	17356	Deletion	2	+	4245	4588	TAAATGCATTGCCTGAGACGACAGCAGATA|TAGTTGTCTTTGATGAAATTTCAATGGCCA	CCTGAGACGACAGCAGATATAGTTGTCTTT|GATGAAATTTCAATGGCCACAAATTATGAT
NC_045512.2_pilon	17345	17366	Deletion	2	+	4264	5042	AAATGCATTGCCTGAGACGACAGCAGATAT|AGTTGTCTTTGATGAAATTTCAATGGCCAC	CAGCAGATATAGTTGTCTTTGATGAAATTT|CAATGGCCACAAATTATGATTTGAGTGTTG
NC_045512.2_pilon	1408	1430	Deletion	2	+	1399	1497	GCATGTCACAATTCAGAAGTAGGACCTGAG|CATAGTCTTGCCGAATACCATAATGAATCT	GGACCTGAGCATAGTCTTGCCGAATACCAT|AATGAATCTGGCTTGAAAACCATTCTTCGT
NC_045512.2_pilon	1821	1324	Duplication	2	+	4360	3418	TAAAGTTACAAAAGGAAAAGCTAAAAAAGG|TGCCTGGAATATTGGTGAACAGAAATCAAT	TTGTGGCACTGAGAATTTGACTAAAGAAGG|TGCCACTACTTGTGGTTACTTACCCCAAAA
NC_045512.2_pilon	2209	2214	Deletion	2	+	3628	3890	GTAGAGTTTCTTAGAGACGGTTGGGAAATT|GTTAAATTTATCTCAACCTGTGCTTGTGAA	AGTTTCTTAGAGACGGTTGGGAAATTGTTA|AATTTATCTCAACCTGTGCTTGTGAAATTG
NC_045512.2_pilon	2270	2275	Deletion	2	+	5628	5739	TTGTCGGTGGACAAATTGTCACCTGTGCAA|AGGAAATTAAGGAGAGTGTTCAGACATTCT	CGGTGGACAAATTGTCACCTGTGCAAAGGA|AATTAAGGAGAGTGTTCAGACATTCTTTAA
NC_045512.2_pilon	26774	26831	Deletion	2	+	1410	2196	TGGATCACCGGTGGAATTGCTATCGCAATG|GCTTGTCTTGTAGGCTTGATGTGGCTCAGC	CAGCTACTTCATTGCTTCTTTCAGACTGTT|TGCGCGTACGCGTTCCATGTGGTCATTCAA
NC_045512.2_pilon	4493	4590	Deletion	2	+	2418	2539	CAACTATACAGCGTAAATATAAGGGTATTA|AAATACAAGAGGGTGTGGTTGATTATGGTG	CGTCACTTATCAACACACTTAACGATCTAA|ATGAAACTCTTGTTACAATGCCACTTGGCT
NC_045512.2_pilon	4529	4538	Deletion	2	+	997	1333	AAGAGGGTGTGGTTGATTATGGTGCTAGAT|TTTACTTTTACACCAGTAAAACAACTGTAG	GTGGTTGATTATGGTGCTAGATTTTACTTT|TACACCAGTAAAACAACTGTAGCGTCACTT
NC_045512.2_pilon	4489	4493	Deletion	2	+	2413	2418	GTTTCAACTATACAGCGTAAATATAAGGGT|ATTAAAATACAAGAGGGTGTGGTTGATTAT	TCAACTATACAGCGTAAATATAAGGGTATT|AAAATACAAGAGGGTGTGGTTGATTATGGT
NC_045512.2_pilon	14901	14905	Deletion	2	+	4068	4192	AAGTACTTTGATTGTTACGATGGTGGCTGT|ATTAATGCTAACCAAGTCATCGTCAACAAC	TACTTTGATTGTTACGATGGTGGCTGTATT|AATGCTAACCAAGTCATCGTCAACAACCTA
NC_045512.2_pilon	26777	26286	Duplication	2	+	1435	5117	ATCACCGGTGGAATTGCTATCGCAATGGCT|TGTCTTGTAGGCTTGATGTGGCTCAGCTAC	CGTTTCGGAAGAGACAGGTACGTTAATAGT|TAATAGCGTACTTCTTTTTCTTGCTTTCGT
NC_045512.2_pilon	16295	16300	Deletion	2	+	2986	2983	ACAGACTTCATTAAGATGTGGTGCTTGCAT|ACGTAGACCATTCTTATGTTGTAAATGCTG	ACTTCATTAAGATGTGGTGCTTGCATACGT|AGACCATTCTTATGTTGTAAATGCTGTTAC
NC_045512.2_pilon	6024	6063	Deletion	2	+	4119	4225	ACCAATTGATCTTGTACCAAACCAACCATA|TCCAAACGCAAGCTTCGATAATTTTAAGTT	CAAGCTTCGATAATTTTAAGTTTGTATGTG|ATAATATCAAATTTGCTGATGATTTAAACC
NC_045512.2_pilon	26778	26162	Duplication	2	+	1515	3949	TCACCGGTGGAATTGCTATCGCAATGGCTT|GTCTTGTAGGCTTGATGTGGCTCAGCTACT	ACACAATCGACGGTTCATCCGGAGTTGTTA|ATCCAGTAATGGAACCAATTTATGATGAAC
NC_045512.2_pilon	26878	26215	Duplication	2	+	2627	5364	GTGGTCATTCAATCCAGAAACTAACATTCT|TCTCAACGTGCCACTCCATGGCACTATTCT	GATGAACCGACGACGACTACTAGCGTGCCT|TTGTAAGCACAAGCTGATGAGTACGAACTT
NC_045512.2_pilon	28408	28417	Deletion	2	+	569	579	CGATCAAAACAACGTCGGCCCCAAGGTTTA|CCCAATAATACTGCGTCTTGGTTCACCGCT	ACAACGTCGGCCCCAAGGTTTACCCAATAA|TACTGCGTCTTGGTTCACCGCTCTCACTCA
NC_045512.2_pilon	21982	21995	Deletion	2	+	4191	4006	TGTGAATTTCAATTTTGTAATGATCCATTT|TTGGGTGTTTATTACCACAAAAACAACAAA	TTTTGTAATGATCCATTTTTGGGTGTTTAT|TACCACAAAAACAACAAAAGTTGGATGGAA
NC_045512.2_pilon	21983	21995	Deletion	2	+	4192	4006	GTGAATTTCAATTTTGTAATGATCCATTTT|TGGGTGTTTATTACCACAAAAACAACAAAA	TTTTGTAATGATCCATTTTTGGGTGTTTAT|TACCACAAAAACAACAAAAGTTGGATGGAA
NC_045512.2_pilon	22929	22966	Deletion	2	+	3456	4006	TGGTAATTATAATTACCTGTATAGATTGTT|TAGGAAGTCTAATCTCAAACCTTTTGAGAG	GTCTAATCTCAAACCTTTTGAGAGAGATAT|TTCAACTGAAATCTATCAGGCCGGTAGCAC
NC_045512.2_pilon	9854	9862	Deletion	2	+	1368	1532	AAGAAATGTATCTAAAGTTGCGTAGTGATG|TGCTATTACCTCTTACGCAATATAATAGAT	GTATCTAAAGTTGCGTAGTGATGTGCTATT|ACCTCTTACGCAATATAATAGATACTTAGC
NC_045512.2_pilon	8766	8778	Deletion	2	+	3560	3770	TACTTGTTTTGCTAACAAACATGCTGATTT|TGACACATGGTTTAGCCAGCGTGGTGGTAG	CTAACAAACATGCTGATTTTGACACATGGT|TTAGCCAGCGTGGTGGTAGTTATACTAATG
NC_045512.2_pilon	3059	3063	Deletion	2	+	4948	4908	GTTCTTTTTACCCTCCAGATGAGGATGAAG|AAGAAGGTGATTGTGAAGAAGAAGAGTTTG	CTTTTTACCCTCCAGATGAGGATGAAGAAG|AAGGTGATTGTGAAGAAGAAGAGTTTGAGC
NC_045512.2_pilon	27903	27324	Duplication	2	+	242	8111	CTTGTCACGCCTAAACGAACATGAAATTTC|TTGTTTTCTTAGGAATCATCACAACTGTAG	CATCATAAACCTCATAATTAAAAATTTATC|TAAGTCACTAACTGAGAATAAATATTCTCA
NC_045512.2_pilon	27801	29174	Deletion	2	+	6192	5527	TAATTGACTTCTATTTGTGCTTTTTAGCCT|TTCTGCTATTCCTTGTTTTAATTATGCTTA	CTAATCAGACAAGGAACTGATTACAAACAT|TGGCCGCAAATTGCACAATTTGCCCCCAGC
NC_045512.2_pilon	27784	29195	Deletion	2	+	5930	5813	AATGATTGAACTTTCATTAATTGACTTCTA|TTTGTGCTTTTTAGCCTTTCTGCTATTCCT	TACAAACATTGGCCGCAAATTGCACAATTT|GCCCCCAGCGCTTCAGCGTTCTTCGGAATG
NC_045512.2_pilon	29192	29233	Deletion	2	+	5861	5823	ATTACAAACATTGGCCGCAAATTGCACAAT|TTGCCCCCAGCGCTTCAGCGTTCTTCGGAA	CGCTTCAGCGTTCTTCGGAATGTCGCGCAT|TGGCATGGAAGTCACACCTTCGGGAACGTG
NC_045512.2_pilon	11705	11710	Deletion	2	+	968	938	TTAGACTGACTCTTGGTGTTTATGATTACT|TAGTTTCTACACAGGAGTTTAGATATATGA	ACTGACTCTTGGTGTTTATGATTACTTAGT|TTCTACACAGGAGTTTAGATATATGAATTC
NC_045512.2_pilon	23570	23583	Deletion	2	+	672	909	ATGAGTGTGACATACCCATTGGTGCAGGTA|TATGCGCTAGTTATCAGACTCAGACTAATT	TACCCATTGGTGCAGGTATATGCGCTAGTT|ATCAGACTCAGACTAATTCTCCTCGGCGGG
NC_045512.2_pilon	11096	11122	Deletion	2	+	3041	3336	CTTTGTTCTTTTTTTTGTATGAAAATGCCT|TTTTACCTTTTGCTATGGGTATTATTGCTA	TGCCTTTTTACCTTTTGCTATGGGTATTAT|TGCTATGTCTGCTTTTGCAATGATGTTTGT
NC_045512.2_pilon	11099	11105	Deletion	2	+	3066	3055	TGTTCTTTTTTTTGTATGAAAATGCCTTTT|TACCTTTTGCTATGGGTATTATTGCTATGT	TTTTTTTTGTATGAAAATGCCTTTTTACCT|TTTGCTATGGGTATTATTGCTATGTCTGCT
NC_045512.2_pilon	11077	11081	Deletion	2	+	8786	2346	GTCCAGAGTACTCAATGGTCTTTGTTCTTT|TTTTTGTATGAAAATGCCTTTTTACCTTTT	CAGAGTACTCAATGGTCTTTGTTCTTTTTT|TTGTATGAAAATGCCTTTTTACCTTTTGCT
NC_045512.2_pilon	11099	11106	Deletion	2	+	3066	3049	TGTTCTTTTTTTTGTATGAAAATGCCTTTT|TACCTTTTGCTATGGGTATTATTGCTATGT	TTTTTTTGTATGAAAATGCCTTTTTACCTT|TTGCTATGGGTATTATTGCTATGTCTGCTT
NC_045512.2_pilon	11107	11112	Deletion	2	+	3049	3030	TTTTTGTATGAAAATGCCTTTTTACCTTTT|GCTATGGGTATTATTGCTATGTCTGCTTTT	TGTATGAAAATGCCTTTTTACCTTTTGCTA|TGGGTATTATTGCTATGTCTGCTTTTGCAA
NC_045512.2_pilon	15839	15860	Deletion	2	+	2699	3070	CAATGTTTTTATGTCTGAAGCAAAATGTTG|GACTGAGACTGACCTTACTAAAGGACCTCA	CAAAATGTTGGACTGAGACTGACCTTACTA|AAGGACCTCATGAATTTTGCTCTCAACATA
NC_045512.2_pilon	11026	11045	Deletion	2	+	8455	9437	GGTACACACCACTGGTTGTTACTCACAATT|TTGACTTCACTTTTAGTTTTAGTCCAGAGT	TTACTCACAATTTTGACTTCACTTTTAGTT|TTAGTCCAGAGTACTCAATGGTCTTTGTTC
NC_045512.2_pilon	446	2513	Deletion	2	+	2374	2154	GTGGCTTAGTAGAAGTTGAAAAAGGCGTTT|TGCCTCAACTTGAACAGCCCTATGTGTTCA	ATCTTCTTAGAGGGAGAAACACTTCCCACA|GAAGTGTTAACAGAGGAAGTTGTCTTGAAA
NC_045512.2_pilon	2576	2589	Deletion	2	+	3109	2994	GTGATTTACAACCATTAGAACAACCTACTA|GTGAAGCTGTTGAAGCTCCATTGGTTGGTA	CATTAGAACAACCTACTAGTGAAGCTGTTG|AAGCTCCATTGGTTGGTACACCAGTTTGTA
NC_045512.2_pilon	6510	6518	Deletion	2	+	2930	2737	AGGAGACATTATACTTAAACCAGCAAATAA|TAGTTTAAAAATTACAGAAGAGGTTGGCCA	ATTATACTTAAACCAGCAAATAATAGTTTA|AAAATTACAGAAGAGGTTGGCCACACAGAT
NC_045512.2_pilon	12088	12691	Deletion	2	+	519	7790	GAAGAAATGCTGGACAACAGGGCAACCTTA|CAAGCTATAGCCTCAGAGTTTAGTTCCCTT	GGCCAATTCTGCTGTCAAATTACAGAATAA|TGAGCTTAGTCCTGTTGCACTACGACAGAT
NC_045512.2_pilon	11929	11468	Duplication	2	+	1120	5503	CTCAGAGTAGAATCATCATCTAAATTGTGG|GCTCAATGTGTCCAGTTACACAATGACATT	AATGCTTTAGATCAAGCCATTTCCATGTGG|GCTCTTATAATCTCTGTTACTTCTAACTAC
NC_045512.2_pilon	16766	11487	Duplication	2	+	728	5394	GGAAGTTGGTAAACCTAGACCACCACTTAA|CCGAAATTATGTCTTTACTGGTTATCGTGT	TTTCCATGTGGGCTCTTATAATCTCTGTTA|CTTCTAACTACTCAGGTGTAGTTACAACTG
NC_045512.2_pilon	11487	11495	Deletion	2	+	5394	5279	TTCCATGTGGGCTCTTATAATCTCTGTTAC|TTCTAACTACTCAGGTGTAGTTACAACTGT	TGGGCTCTTATAATCTCTGTTACTTCTAAC|TACTCAGGTGTAGTTACAACTGTCATGTTT
NC_045512.2_pilon	5119	14876	Deletion	2	+	2833	5828	CCTCATAATTCACATGAAGGTAAAACATTT|TATGTTTTACCTAATGATGACACTCTACGT	TACTATTTGTAGTTGAAGTTGTTGATAAGT|ACTTTGATTGTTACGATGGTGGCTGTATTA
NC_045512.2_pilon	10434	10533	Deletion	2	+	3856	1734	TTACAATGGTTCACCATCTGGTGTTTACCA|ATGTGCTATGAGGCCCAATTTCACTATTAA	TTAACATAGATTATGACTGTGTCTCTTTTT|GTTACATGCACCATATGGAATTACCAACTG
NC_045512.2_pilon	22847	22878	Deletion	2	+	1372	1946	CTGATTATAATTATAAATTACCAGATGATT|TTACAGGCTGCGTTATAGCTTGGAATTCTA	TTACAGGCTGCGTTATAGCTTGGAATTCTA|ACAATCTTGATTCTAAGGTTGGTGGTAATT
NC_045512.2_pilon	1285	1293	Deletion	2	+	4987	5412	TGGCAGACGGGCGATTTTGTTAAAGCCACT|TGCGAATTTTGTGGCACTGAGAATTTGACT	CGGGCGATTTTGTTAAAGCCACTTGCGAAT|TTTGTGGCACTGAGAATTTGACTAAAGAAG
NC_045512.2_pilon	6537	6024	Duplication	2	+	56	4119	TAATAGTTTAAAAATTACAGAAGAGGTTGG|CCACACAGATCTAATGGCTGCTTATGTAGA	AACCAATTGATCTTGTACCAAACCAACCAT|ATCCAAACGCAAGCTTCGATAATTTTAAGT
NC_045512.2_pilon	5896	5917	Deletion	2	+	4471	5053	TACAAAGAAAACAGTTACACAACAACCATA|AAACCAGTTACTTATAAATTGGATGGTGTT	AACAACCATAAAACCAGTTACTTATAAATT|GGATGGTGTTGTTTGTACAGAAATTGACCC
NC_045512.2_pilon	6564	5984	Duplication	2	+	77	3130	TGGCCACACAGATCTAATGGCTGCTTATGT|AGACAATTCTAGTCTTACTATTAAGAAACC	GACAATTATTATAAGAAAGACAATTCTTAT|TTCACAGAGCAACCAATTGATCTTGTACCA
NC_045512.2_pilon	16797	16802	Deletion	2	+	1118	1138	CGAAATTATGTCTTTACTGGTTATCGTGTA|ACTAAAAACAGTAAAGTACAAATAGGAGAG	ATTATGTCTTTACTGGTTATCGTGTAACTA|AAAACAGTAAAGTACAAATAGGAGAGTACA
NC_045512.2_pilon	5534	5538	Deletion	2	+	4784	4970	TCTTGAACGTGGTGTGTAAAACTTGTGGAC|AACAGCAGACAACCCTTAAGGGTGTAGAAG	TGAACGTGGTGTGTAAAACTTGTGGACAAC|AGCAGACAACCCTTAAGGGTGTAGAAGCTG
NC_045512.2_pilon	10442	5625	Duplication	2	+	4054	4526	GTTCACCATCTGGTGTTTACCAATGTGCTA|TGAGGCCCAATTTCACTATTAAGGGTTCAT	AACAATTTAAGAAAGGTGTTCAGATACCTT|GTACGTGTGGTAAACAAGCTACAAAATATC
NC_045512.2_pilon	21671	21675	Deletion	2	+	880	942	CATACACTAATTCTTTCACACGTGGTGTTT|ATTACCCTGACAAAGTTTTCAGATCCTCAG	ACACTAATTCTTTCACACGTGGTGTTTATT|ACCCTGACAAAGTTTTCAGATCCTCAGTTT
NC_045512.2_pilon	8766	8779	Deletion	2	+	3560	3823	TACTTGTTTTGCTAACAAACATGCTGATTT|TGACACATGGTTTAGCCAGCGTGGTGGTAG	TAACAAACATGCTGATTTTGACACATGGTT|TAGCCAGCGTGGTGGTAGTTATACTAATGA
NC_045512.2_pilon	9581	8917	Duplication	2	+	4915	4416	CAGTTTACTCATTCTTACCTGGTGTTTATT|CTGTTATTTACTTGTACTTGACATTTTATC	ACGCACAACTAATGGTGACTTTTTGCATTT|CTTACCTAGAGTTTTTAGTGCAGTTGGTAA
NC_045512.2_pilon	12358	12765	Deletion	2	+	615	1641	AGGGCAAAAGTTACTAGTGCTATGCAGACA|ATGCTTTTCACTATGCTTAGAAAGTTGGAT	GTACTACACAAACTGCTTGCACTGATGACA|ATGCGTTAGCTTACTACAACACAACAAAGG
NC_045512.2_pilon	14410	14417	Deletion	2	+	555	562	ATGTTTTATTCTCTACAGTGTTCCCACTTA|CAAGTTTTGGACCACTAGTGAGAAAAATAT	TATTCTCTACAGTGTTCCCACTTACAAGTT|TTGGACCACTAGTGAGAAAAATATTTGTTG
NC_045512.2_pilon	683	695	Deletion	2	+	2373	2840	GAGCTGGTGGCCATAGTTACGGCGCCGATC|TAAAGTCATTTGACTTAGGCGACGAGCTTG	CATAGTTACGGCGCCGATCTAAAGTCATTT|GACTTAGGCGACGAGCTTGGCACTGATCCT
NC_045512.2_pilon	1311	739	Duplication	2	+	3367	3719	CACTTGCGAATTTTGTGGCACTGAGAATTT|GACTAAAGAAGGTGCCACTACTTGTGGTTA	GCTTGGCACTGATCCTTATGAAGATTTTCA|AGAAAACTGGAACACTAAACATAGCAGTGG
NC_045512.2_pilon	18818	18825	Deletion	2	+	1269	1501	AGGTAACCTACAAAGCAACCATGATCTGTA|TTGTCAAGTCCATGGTAATGCACATGTAGC	CCTACAAAGCAACCATGATCTGTATTGTCA|AGTCCATGGTAATGCACATGTAGCTAGTTG
NC_045512.2_pilon	17771	15685	Duplication	2	+	2853	1654	TAACCCTGCTTGGAGAAAAGCTGTCTTTAT|TTCACCTTATAATTCACAGAATGCTGTAGC	ACAGACTTTGTGAATGAGTTTTACGCATAT|TTGCGTAAACATTTCTCAATGATGATACTC
NC_045512.2_pilon	28522	28578	Deletion	2	+	590	1810	ATTAACACCAATAGCAGTCCAGATGACCAA|ATTGGCTACTACCGAAGAGCTACCAGACGA	GACGAATTCGTGGTGGTGACGGTAAAATGA|AAGATCTCAGTCCAAGATGGTATTTCTACT
NC_045512.2_pilon	11285	11298	Deletion	2	+	4277	4117	TGACATGGTTGGATATGGTTGATACTAGTT|TGTCTGGTTTTAAGCTAAAAGACTGTGTTA	ATATGGTTGATACTAGTTTGTCTGGTTTTA|AGCTAAAAGACTGTGTTATGTATGCATCAG
NC_045512.2_pilon	11081	11085	Deletion	2	+	2346	2560	AGAGTACTCAATGGTCTTTGTTCTTTTTTT|TGTATGAAAATGCCTTTTTACCTTTTGCTA	GTACTCAATGGTCTTTGTTCTTTTTTTTGT|ATGAAAATGCCTTTTTACCTTTTGCTATGG
NC_045512.2_pilon	19106	19110	Deletion	2	+	6539	6557	AGAATGGAAGTTCTATGATGCACAGCCTTG|TAGTGACAAAGCTTATAAAATAGAAGAATT	ATGGAAGTTCTATGATGCACAGCCTTGTAG|TGACAAAGCTTATAAAATAGAAGAATTATT
NC_045512.2_pilon	12263	12306	Deletion	2	+	4830	4538	AATTTGACCGTGATGCAGCCATGCAACGTA|AGTTGGAAAAGATGGCTGATCAAGCTATGA	TGGCTGATCAAGCTATGACCCAAATGTATA|AACAGGCTAGATCTGAGGACAAGAGGGCAA
NC_045512.2_pilon	26574	24277	Duplication	2	+	824	3749	TTACCGTTGAAGAGCTTAAAAAGCTCCTTG|AACAATGGAACCTAGTAATAGGTTTCCTAT	AATACCATTTGCTATGCAAATGGCTTATAG|GTTTAATGGTATTGGAGTTACACAGAATGT
NC_045512.2_pilon	27553	27623	Deletion	2	+	1397	1742	CACCATTTCATCCTCTAGCTGATAACAAAT|TTGCACTGACTTGCTTTAGCACTCAATTTG	GTCCTGACGGCGTAAAACACGTCTATCAGT|TACGTGCCAGATCAGTTTCACCTAAACTGT
NC_045512.2_pilon	516	520	Deletion	2	+	2274	2250	GGATGCTCGAACTGCACCTCATGGTCATGT|TATGGTTGAGCTGGTAGCAGAACTCGAAGG	TGCTCGAACTGCACCTCATGGTCATGTTAT|GGTTGAGCTGGTAGCAGAACTCGAAGGCAT
NC_045512.2_pilon	512	521	Deletion	2	+	2280	2263	GTTCGGATGCTCGAACTGCACCTCATGGTC|ATGTTATGGTTGAGCTGGTAGCAGAACTCG	GCTCGAACTGCACCTCATGGTCATGTTATG|GTTGAGCTGGTAGCAGAACTCGAAGGCATT
NC_045512.2_pilon	8552	8793	Deletion	2	+	3356	4503	TTGTAACAACAAAGATAGCACTTAAGGGTG|GTAAAATTGTTAATAATTGGTTGAAGCAGT	ATTTTGACACATGGTTTAGCCAGCGTGGTG|GTAGTTATACTAATGACAAAGCTTGCCCAT
NC_045512.2_pilon	18352	18358	Deletion	2	+	1202	1280	ATGCTACTAGAGAAGCTGTTGGTACCAATT|TACCTTTACAGCTAGGTTTTTCTACAGGTG	ACTAGAGAAGCTGTTGGTACCAATTTACCT|TTACAGCTAGGTTTTTCTACAGGTGTTAAC
NC_045512.2_pilon	18353	18360	Deletion	2	+	1202	1345	TGCTACTAGAGAAGCTGTTGGTACCAATTT|ACCTTTACAGCTAGGTTTTTCTACAGGTGT	TAGAGAAGCTGTTGGTACCAATTTACCTTT|ACAGCTAGGTTTTTCTACAGGTGTTAACCT
NC_045512.2_pilon	5809	5825	Deletion	2	+	2312	2577	ATAACTTCTAAAGAAACTTTGTATTGCATA|GACGGTGCTTTACTTACAAAGTCCTCAGAA	ACTTTGTATTGCATAGACGGTGCTTTACTT|ACAAAGTCCTCAGAATACAAAGGTCCTATT
NC_045512.2_pilon	1442	5882	Deletion	2	+	494	4165	GTCTTGCCGAATACCATAATGAATCTGGCT|TGAAAACCATTCTTCGTAAGGGTGGTCGCA	ATTACGGATGTTTTCTACAAAGAAAACAGT|TACACAACAACCATAAAACCAGTTACTTAT
NC_045512.2_pilon	24953	24960	Deletion	2	+	1447	1485	TTGTGTCTGGTAACTGTGATGTTGTAATAG|GAATTGTCAACAACACAGTTTATGATCCTT	CTGGTAACTGTGATGTTGTAATAGGAATTG|TCAACAACACAGTTTATGATCCTTTGCAAC
NC_045512.2_pilon	21593	20996	Duplication	2	+	8113	1495	TGTTTGTTTTTCTTGTTTTATTGCCACTAG|TCTCTAGTCAGTGTGTTAATCTTACAACCA	TTGTCTCTGATGCAGATTCAACTTTGATTG|GTGATTGTGCAACTGTACATACAGCTAATA
NC_045512.2_pilon	8631	7303	Duplication	2	+	4104	7107	GTTCCTTTTTGTTGCTGCTATTTTCTATTT|AATAACACCTGTTCATGTCATGTCTAAACA	GTTTTTCTATGTACTTGGATTGGCTGCAAT|CATGCAATTGTTTTTCAGCTATTTTGCAGT
NC_045512.2_pilon	8296	8348	Deletion	2	+	2789	2077	GATAGTTGTAATAACTATATGCTCACCTAT|AACAAAGTTGAAAACATGACACCCCGTGAC	CCCCGTGACCTTGGTGCTTGTATTGACTGT|AGTGCGCGTCATATTAATGCGCAGGTAGCA
NC_045512.2_pilon	20845	20884	Deletion	2	+	2130	2828	ATTTAAACACATTAACATTAGCTGTACCCT|ATAATATGAGAGTTATACATTTTGGTGCTG	AGAGTTATACATTTTGGTGCTGGTTCTGAT|AAAGGAGTTGCACCAGGTACAGCTGTTTTA
NC_045512.2_pilon	27372	25706	Duplication	2	+	1751	3233	AAATATTCTCAATTAGATGAAGAGCAACCA|ATGGAGATTGATTAAACGAACATGAAAATT	TGCTCGTTGCTGCTGGCCTTGAAGCCCCTT|TTCTCTATCTTTATGCTTTAGTCTACTTCT
NC_045512.2_pilon	25547	25558	Deletion	2	+	2156	2412	TTTCGGATGGCTTATTGTTGGCGTTGCACT|TCTTGCTGTTTTTCATAGCGCTTCCAAAAT	CTTATTGTTGGCGTTGCACTTCTTGCTGTT|TTTCATAGCGCTTCCAAAATCATAACCCTC
NC_045512.2_pilon	25467	25558	Deletion	2	+	1400	2412	AAGCAAGGTGAAATCAAGGATGCTACTCCT|TCAGATTTTGTTCGCGCTACTGCAACGATA	CTTATTGTTGGCGTTGCACTTCTTGCTGTT|TTTCATAGCGCTTCCAAAATCATAACCCTC
NC_045512.2_pilon	71	10642	Deletion	2	+	613	3357	TTCGATCTCTTGTAGATCTGTTCTCTAAAC|GAACTTTAAAATCTGTGTGGCTGTCACTCG	TGACAGGCAAACAGCACAAGCAGCTGGTAC|GGACACAACTATTACAGTTAATGTTTTAGC
NC_045512.2_pilon	10662	10670	Deletion	2	+	3580	4064	AGCTGGTACGGACACAACTATTACAGTTAA|TGTTTTAGCTTGGTTGTACGCTGCTGTTAT	ACGGACACAACTATTACAGTTAATGTTTTA|GCTTGGTTGTACGCTGCTGTTATAAATGGA
NC_045512.2_pilon	20427	20435	Deletion	2	+	3150	3342	GAATCACCTTTTGAATTAGAAGATTTTATT|CCTATGGACAGTACAGTTAAAAACTATTTC	CTTTTGAATTAGAAGATTTTATTCCTATGG|ACAGTACAGTTAAAAACTATTTCATAACAG
NC_045512.2_pilon	20408	20414	Deletion	2	+	2755	3088	ACTAGCTAAACGTTTTAAGGAATCACCTTT|TGAATTAGAAGATTTTATTCCTATGGACAG	CTAAACGTTTTAAGGAATCACCTTTTGAAT|TAGAAGATTTTATTCCTATGGACAGTACAG
NC_045512.2_pilon	23396	23413	Deletion	2	+	1737	2086	CAAATACTTCTAACCAGGTTGCTGTTCTTT|ATCAGGGTGTTAACTGCACAGAAGTCCCTG	GGTTGCTGTTCTTTATCAGGGTGTTAACTG|CACAGAAGTCCCTGTTGCTATTCATGCAGA
NC_045512.2_pilon	23432	23469	Deletion	2	+	2474	3667	GTGTTAACTGCACAGAAGTCCCTGTTGCTA|TTCATGCAGATCAACTTACTCCTACTTGGC	CAGATCAACTTACTCCTACTTGGCGTGTTT|ATTCTACAGGTTCTAATGTTTTTCAAACAC
NC_045512.2_pilon	26783	23523	Duplication	2	+	1648	4068	GGTGGAATTGCTATCGCAATGGCTTGTCTT|GTAGGCTTGATGTGGCTCAGCTACTTCATT	AAACACGTGCAGGCTGTTTAATAGGGGCTG|AACATGTCAACAACTCATATGAGTGTGACA
NC_045512.2_pilon	4531	4548	Deletion	2	+	1044	1445	GAGGGTGTGGTTGATTATGGTGCTAGATTT|TACTTTTACACCAGTAAAACAACTGTAGCG	ATGGTGCTAGATTTTACTTTTACACCAGTA|AAACAACTGTAGCGTCACTTATCAACACAC
NC_045512.2_pilon	27693	27699	Deletion	2	+	3652	4271	GAGGAAGTTCAAGAACTTTACTCTCCAATT|TTTCTTATTGTTGCGGCAATAGTGTTTATA	AGTTCAAGAACTTTACTCTCCAATTTTTCT|TATTGTTGCGGCAATAGTGTTTATAACACT
NC_045512.2_pilon	27692	27699	Deletion	2	+	3646	4271	AGAGGAAGTTCAAGAACTTTACTCTCCAAT|TTTTCTTATTGTTGCGGCAATAGTGTTTAT	AGTTCAAGAACTTTACTCTCCAATTTTTCT|TATTGTTGCGGCAATAGTGTTTATAACACT
NC_045512.2_pilon	27554	27647	Deletion	2	+	1398	2288	ACCATTTCATCCTCTAGCTGATAACAAATT|TGCACTGACTTGCTTTAGCACTCAATTTGC	ATCAGTTACGTGCCAGATCAGTTTCACCTA|AACTGTTCATCAGACAAGAGGAAGTTCAAG
NC_045512.2_pilon	29015	27695	Duplication	2	+	1802	3975	GCCAACAACAACAAGGCCAAACTGTCACTA|AGAAATCTGCTGCTGAGGCTTCTAAGAAGC	AGGAAGTTCAAGAACTTTACTCTCCAATTT|TTCTTATTGTTGCGGCAATAGTGTTTATAA
NC_045512.2_pilon	29164	27803	Duplication	2	+	4938	6220	GACCAGGAACTAATCAGACAAGGAACTGAT|TACAAACATTGGCCGCAAATTGCACAATTT	AATTGACTTCTATTTGTGCTTTTTAGCCTT|TCTGCTATTCCTTGTTTTAATTATGCTTAT
NC_045512.2_pilon	28317	27786	Duplication	2	+	1135	6102	ACCCCAAAATCAGCGAAATGCACCCCGCAT|TACGTTTGGTGGACCCTCAGATTCAACTGG	ATGATTGAACTTTCATTAATTGACTTCTAT|TTGTGCTTTTTAGCCTTTCTGCTATTCCTT
NC_045512.2_pilon	28150	27767	Duplication	2	+	1515	4784	CGGTAATTATACAGTTTCCTGTTTACCTTT|TACAATTAATTGCCAGGAACCTAAATTGGG	CACTCAAAAGAAAGACAGAATGATTGAACT|TTCATTAATTGACTTCTATTTGTGCTTTTT
NC_045512.2_pilon	29177	27800	Duplication	2	+	5570	6198	TCAGACAAGGAACTGATTACAAACATTGGC|CGCAAATTGCACAATTTGCCCCCAGCGCTT	ATTAATTGACTTCTATTTGTGCTTTTTAGC|CTTTCTGCTATTCCTTGTTTTAATTATGCT
NC_045512.2_pilon	28464	27794	Duplication	2	+	156	6159	CGCTCTCACTCAACATGGCAAGGAAGACCT|TAAATTCCCTCGAGGACAAGGCGTTCCAAT	ACTTTCATTAATTGACTTCTATTTGTGCTT|TTTAGCCTTTCTGCTATTCCTTGTTTTAAT
NC_045512.2_pilon	27529	27682	Deletion	2	+	1066	3031	CTTCTGGAACATACGAGGGCAATTCACCAT|TTCATCCTCTAGCTGATAACAAATTTGCAC	TTCATCAGACAAGAGGAAGTTCAAGAACTT|TACTCTCCAATTTTTCTTATTGTTGCGGCA
NC_045512.2_pilon	6811	27700	Deletion	2	+	2511	4312	TTTACTTTATTGCTACAATTGTGTACTTTT|ACTAGAAGTACAAATTCTAGAATTAAAGCA	GTTCAAGAACTTTACTCTCCAATTTTTCTT|ATTGTTGCGGCAATAGTGTTTATAACACTT
NC_045512.2_pilon	75	27766	Deletion	2	+	607	4819	ATCTCTTGTAGATCTGTTCTCTAAACGAAC|TTTAAAATCTGTGTGGCTGTCACTCGGCTG	ACACTCAAAAGAAAGACAGAATGATTGAAC|TTTCATTAATTGACTTCTATTTGTGCTTTT
NC_045512.2_pilon	29193	27787	Duplication	2	+	5838	6108	TTACAAACATTGGCCGCAAATTGCACAATT|TGCCCCCAGCGCTTCAGCGTTCTTCGGAAT	TGATTGAACTTTCATTAATTGACTTCTATT|TGTGCTTTTTAGCCTTTCTGCTATTCCTTG
NC_045512.2_pilon	15979	13534	Duplication	2	+	5442	1734	TCCTAGGGGCCGGCTGTTTTGTAGATGATA|TCGTAAAAACAGATGGTACACTTATGATTG	TGCGGCACAGGCACTAGTACTGATGTCGTA|TACAGGGCTTTTGACATCTACAATGATAAA
NC_045512.2_pilon	13462	13466	Deletion	2	+	1542	1595	ATGCTTCAGTCAGCTGATGCACAATCGTTT|TTAAACGGGTTTGCGGTGTAAGTGCAGCCC	CTTCAGTCAGCTGATGCACAATCGTTTTTA|AACGGGTTTGCGGTGTAAGTGCAGCCCGTC
NC_045512.2_pilon	509	518	Deletion	2	+	2338	2248	AACGTTCGGATGCTCGAACTGCACCTCATG|GTCATGTTATGGTTGAGCTGGTAGCAGAAC	GATGCTCGAACTGCACCTCATGGTCATGTT|ATGGTTGAGCTGGTAGCAGAACTCGAAGGC
NC_045512.2_pilon	16201	15351	Duplication	2	+	3300	4608	ACACTTCAAGGTATTGGGAACCTGAGTTTT|ATGAGGCTATGTACACACCGCATACAGTCT	TAACATGCTTAGAATTATGGCCTCACTTGT|TCTTGCTCGCAAACATACAACGTGTTGTAG
NC_045512.2_pilon	27264	42	Duplication	2	+	8022	97	GCAGAGATATTACTAATTATTATGAGGACT|TTTAAAGTTTCCATTTGGAATCTTGATTAC	ATACCTTCCCAGGTAACAAACCAACCAACT|TTCGATCTCTTGTAGATCTGTTCTCTAAAC
NC_045512.2_pilon	27269	27294	Deletion	2	+	8586	8661	GATATTACTAATTATTATGAGGACTTTTAA|AGTTTCCATTTGGAATCTTGATTACATCAT	TTTTAAAGTTTCCATTTGGAATCTTGATTA|CATCATAAACCTCATAATTAAAAATTTATC
NC_045512.2_pilon	3541	3545	Deletion	2	+	8775	8818	ATGCAAGTTGAATCTGATGATTACATAGCT|ACTAATGGACCACTTAAAGTGGGTGGTAGT	CAAGTTGAATCTGATGATTACATAGCTACT|AATGGACCACTTAAAGTGGGTGGTAGTTGT
NC_045512.2_pilon	70	27889	Deletion	2	+	599	229	TTTCGATCTCTTGTAGATCTGTTCTCTAAA|CGAACTTTAAAATCTGTGTGGCTGTCACTC	AAGATCATAATGAAACTTGTCACGCCTAAA|CGAACATGAAATTTCTTGTTTTCTTAGGAA
NC_045512.2_pilon	28729	27985	Duplication	2	+	1635	743	AAAGATCACATTGGCACCCGCAATCCTGCT|AACAATGCTGCAATCGTGCTACAACTTCCT	GTTTACAGTCATGTACTCAACATCAACCAT|ATGTAGTTGATGACCCGTGTCCTATTCACT
NC_045512.2_pilon	18665	18673	Deletion	2	+	2668	2770	GAAAATAGGACCTGAGCGCACCTGTTGTCT|ATGTGATAGACGTGCCACATGCTTTTCCAC	GGACCTGAGCGCACCTGTTGTCTATGTGAT|AGACGTGCCACATGCTTTTCCACTGCTTCA
NC_045512.2_pilon	18642	18690	Deletion	2	+	2261	3186	TTGACATCTATGAAGTATTTTGTGAAAATA|GGACCTGAGCGCACCTGTTGTCTATGTGAT	TTGTCTATGTGATAGACGTGCCACATGCTT|TTCCACTGCTTCAGACACTTATGCCTGTTG
NC_045512.2_pilon	20423	20427	Deletion	2	+	3130	3150	TAAGGAATCACCTTTTGAATTAGAAGATTT|TATTCCTATGGACAGTACAGTTAAAAACTA	GGAATCACCTTTTGAATTAGAAGATTTTAT|TCCTATGGACAGTACAGTTAAAAACTATTT
NC_045512.2_pilon	20273	20340	Deletion	2	+	700	1436	AATGGAAATTGATTTCTTAGAATTAGCTAT|GGATGAATTCATTGAACGGTATAAATTAGA	TGCCTTCGAACATATCGTTTATGGAGATTT|TAGTCATAGTCAGTTAGGTGGTTTACATCT
NC_045512.2_pilon	25547	25559	Deletion	2	+	2156	2458	TTTCGGATGGCTTATTGTTGGCGTTGCACT|TCTTGCTGTTTTTCATAGCGCTTCCAAAAT	TTATTGTTGGCGTTGCACTTCTTGCTGTTT|TTCATAGCGCTTCCAAAATCATAACCCTCA
NC_045512.2_pilon	69	22407	Deletion	2	+	582	1258	CTTTCGATCTCTTGTAGATCTGTTCTCTAA|ACGAACTTTAAAATCTGTGTGGCTGTCACT	CTAGGACTTTTCTATTAAAATATAATGAAA|ATGGAACCATTACAGATGCTGTAGACTGTG
NC_045512.2_pilon	17344	5	Duplication	2	+	4245	6	TAAATGCATTGCCTGAGACGACAGCAGATA|TAGTTGTCTTTGATGAAATTTCAATGGCCA	|AAGGTTTATACCTTCCCAGGTAACAAACCA
NC_045512.2_pilon	42	17222	Deletion	2	+	97	2187	TACCTTCCCAGGTAACAAACCAACCAACTT|TCGATCTCTTGTAGATCTGTTCTCTAAACG	AGAAGGCATTAAAATATTTGCCTATAGATA|AATGTAGTAGAATTATACCTGCACGTGCTC
NC_045512.2_pilon	23488	24907	Deletion	2	+	4209	2880	TGGCGTGTTTATTCTACAGGTTCTAATGTT|TTTCAAACACGTGCAGGCTGTTTAATAGGG	ACAAAGGAATTTTTATGAACCACAAATCAT|TACTACAGACAACACATTTGTGTCTGGTAA
NC_045512.2_pilon	24952	23490	Duplication	2	+	1447	4218	TTTGTGTCTGGTAACTGTGATGTTGTAATA|GGAATTGTCAACAACACAGTTTATGATCCT	GGCGTGTTTATTCTACAGGTTCTAATGTTT|TTCAAACACGTGCAGGCTGTTTAATAGGGG
NC_045512.2_pilon	2735	1294	Duplication	2	+	833	5511	CACTCAAAGGCGGTGCACCAACAAAGGTTA|CTTTTGGTGATGACACTGTGATAGAAGTGC	GGGCGATTTTGTTAAAGCCACTTGCGAATT|TTGTGGCACTGAGAATTTGACTAAAGAAGG
NC_045512.2_pilon	1365	1372	Deletion	2	+	3617	3531	TGGTTACTTACCCCAAAATGCTGTTGTTAA|AATTTATTGTCCAGCATGTCACAATTCAGA	CTTACCCCAAAATGCTGTTGTTAAAATTTA|TTGTCCAGCATGTCACAATTCAGAAGTAGG
NC_045512.2_pilon	28988	28993	Deletion	2	+	1312	1378	AGCTTGAGAGCAAAATGTCTGGTAAAGGCC|AACAACAACAAGGCCAAACTGTCACTAAGA	TGAGAGCAAAATGTCTGGTAAAGGCCAACA|ACAACAAGGCCAAACTGTCACTAAGAAATC
NC_045512.2_pilon	17013	12196	Duplication	2	+	656	3239	ACTGGCTTATACCCAACACTCAATATCTCA|GATGAGTTTTCTAGCAATGTTGCAAATTAT	TGTTGCTAATGGTGATTCTGAAGTTGTTCT|TAAAAAGTTGAAGAAGTCTTTGAATGTGGC
NC_045512.2_pilon	6875	6879	Deletion	2	+	3631	3769	TGCCGACTACTATAGCAAAGAATACTGTTA|AGAGTGTCGGTAAATTTTGTCTAGAGGCTT	CGACTACTATAGCAAAGAATACTGTTAAGA|GTGTCGGTAAATTTTGTCTAGAGGCTTCAT
NC_045512.2_pilon	23722	23726	Deletion	2	+	6748	6799	TCTATTGCCATACCCACAAATTTTACTATT|AGTGTTACCACAGAAATTCTACCAGTGTCT	ATTGCCATACCCACAAATTTTACTATTAGT|GTTACCACAGAAATTCTACCAGTGTCTATG
NC_045512.2_pilon	75	21564	Deletion	2	+	607	7739	ATCTCTTGTAGATCTGTTCTCTAAACGAAC|TTTAAAATCTGTGTGGCTGTCACTCGGCTG	TGATGTTCTTGTTAACAACTAAACGAACAA|TGTTTGTTTTTCTTGTTTTATTGCCACTAG
NC_045512.2_pilon	3153	3157	Deletion	2	+	3865	3884	TGATTACCAAGGTAAACCTTTGGAATTTGG|TGCCACTTCTGCTGCTCTTCAACCTGAAGA	TTACCAAGGTAAACCTTTGGAATTTGGTGC|CACTTCTGCTGCTCTTCAACCTGAAGAAGA
NC_045512.2_pilon	15831	15835	Deletion	2	+	2535	2603	TATCAAAACAATGTTTTTATGTCTGAAGCA|AAATGTTGGACTGAGACTGACCTTACTAAA	CAAAACAATGTTTTTATGTCTGAAGCAAAA|TGTTGGACTGAGACTGACCTTACTAAAGGA
NC_045512.2_pilon	10792	10796	Deletion	2	+	7125	7127	TACAATTATGAACCTCTAACACAAGACCAT|GTTGACATACTAGGACCTCTTTCTGCTCAA	AATTATGAACCTCTAACACAAGACCATGTT|GACATACTAGGACCTCTTTCTGCTCAAACT
NC_045512.2_pilon	15070	15074	Deletion	2	+	1354	1392	ATGTCATCCCTACTATAACTCAAATGAATC|TTAAGTATGCCATTAGTGCAAAGAATAGAG	TCATCCCTACTATAACTCAAATGAATCTTA|AGTATGCCATTAGTGCAAAGAATAGAGCTC
NC_045512.2_pilon	6877	6881	Deletion	2	+	3745	3771	CCGACTACTATAGCAAAGAATACTGTTAAG|AGTGTCGGTAAATTTTGTCTAGAGGCTTCA	ACTACTATAGCAAAGAATACTGTTAAGAGT|GTCGGTAAATTTTGTCTAGAGGCTTCATTT
NC_045512.2_pilon	15488	15492	Deletion	2	+	3933	3942	ATATGTTAAACCAGGTGGAACCTCATCAGG|AGATGCCACAACTGCTTATGCTAATAGTGT	TGTTAAACCAGGTGGAACCTCATCAGGAGA|TGCCACAACTGCTTATGCTAATAGTGTTTT
NC_045512.2_pilon	8163	8167	Deletion	2	+	5667	5791	TGTGTCCTTAGACAATGTCTTATCTACTTT|TATTTCAGCAGCTCGGCAAGGGTTTGTTGA	GTCCTTAGACAATGTCTTATCTACTTTTAT|TTCAGCAGCTCGGCAAGGGTTTGTTGATTC
NC_045512.2_pilon	2332	2336	Deletion	2	+	7073	7100	AAGCTTGTAAATAAATTTTTGGCTTTGTGT|GCTGACTCTATCATTATTGGTGGAGCTAAA	CTTGTAAATAAATTTTTGGCTTTGTGTGCT|GACTCTATCATTATTGGTGGAGCTAAACTT
NC_045512.2_pilon	2178	2182	Deletion	2	+	1712	1751	TGATTGGCTTGAAGAGAAGTTTAAGGAAGG|TGTAGAGTTTCTTAGAGACGGTTGGGAAAT	TTGGCTTGAAGAGAAGTTTAAGGAAGGTGT|AGAGTTTCTTAGAGACGGTTGGGAAATTGT
NC_045512.2_pilon	1818	1823	Deletion	2	+	4386	4363	TTTTAAAGTTACAAAAGGAAAAGCTAAAAA|AGGTGCCTGGAATATTGGTGAACAGAAATC	AAAGTTACAAAAGGAAAAGCTAAAAAAGGT|GCCTGGAATATTGGTGAACAGAAATCAATA
NC_045512.2_pilon	26284	26288	Deletion	2	+	5079	5129	TCGTTTCGGAAGAGACAGGTACGTTAATAG|TTAATAGCGTACTTCTTTTTCTTGCTTTCG	TTTCGGAAGAGACAGGTACGTTAATAGTTA|ATAGCGTACTTCTTTTTCTTGCTTTCGTGG
NC_045512.2_pilon	23677	23681	Deletion	2	+	4414	4885	ACTATGTCACTTGGTGCAGAAAATTCAGTT|GCTTACTCTAATAACTCTATTGCCATACCC	ATGTCACTTGGTGCAGAAAATTCAGTTGCT|TACTCTAATAACTCTATTGCCATACCCACA
NC_045512.2_pilon	28928	28932	Deletion	2	+	792	833	GAATGGCTGGCAATGGCGGTGATGCTGCTC|TTGCTTTGCTGCTGCTTGACAGATTGAACC	TGGCTGGCAATGGCGGTGATGCTGCTCTTG|CTTTGCTGCTGCTTGACAGATTGAACCAGC
NC_045512.2_pilon	28943	28947	Deletion	2	+	977	1007	GCGGTGATGCTGCTCTTGCTTTGCTGCTGC|TTGACAGATTGAACCAGCTTGAGAGCAAAA	GTGATGCTGCTCTTGCTTTGCTGCTGCTTG|ACAGATTGAACCAGCTTGAGAGCAAAATGT
NC_045512.2_pilon	5433	5437	Deletion	2	+	2482	2497	TATCTTAGCCTACTGTAATAAGACAGTAGG|TGAGTTAGGTGATGTTAGAGAAACAATGAG	CTTAGCCTACTGTAATAAGACAGTAGGTGA|GTTAGGTGATGTTAGAGAAACAATGAGTTA
NC_045512.2_pilon	21404	21408	Deletion	2	+	2673	2701	GTCTTCCTATTCTTTATTTGACATGAGTAA|ATTTCCCCTTAAATTAAGGGGTACTGCTGT	TTCCTATTCTTTATTTGACATGAGTAAATT|TCCCCTTAAATTAAGGGGTACTGCTGTTAT
NC_045512.2_pilon	27261	27265	Deletion	2	+	7931	8040	ATAGCAGAGATATTACTAATTATTATGAGG|ACTTTTAAAGTTTCCATTTGGAATCTTGAT	GCAGAGATATTACTAATTATTATGAGGACT|TTTAAAGTTTCCATTTGGAATCTTGATTAC
NC_045512.2_pilon	18123	18127	Deletion	2	+	4997	5136	CATCCTACACAGGCACCTACACACCTCAGT|GTTGACACTAAATTCAAAACTGAAGGTTTA	CCTACACAGGCACCTACACACCTCAGTGTT|GACACTAAATTCAAAACTGAAGGTTTATGT
NC_045512.2_pilon	12982	12986	Deletion	2	+	4833	4851	TTTATTAAAGGATTAAACAACCTAAATAGA|GGTATGGTACTTGGTAGTTTAGCTGCCACA	ATTAAAGGATTAAACAACCTAAATAGAGGT|ATGGTACTTGGTAGTTTAGCTGCCACAGTA
NC_045512.2_pilon	11023	11027	Deletion	2	+	8380	8644	AAGGGTACACACCACTGGTTGTTACTCACA|ATTTTGACTTCACTTTTAGTTTTAGTCCAG	GGTACACACCACTGGTTGTTACTCACAATT|TTGACTTCACTTTTAGTTTTAGTCCAGAGT
NC_045512.2_pilon	11055	11059	Deletion	2	+	9559	9531	TTTGACTTCACTTTTAGTTTTAGTCCAGAG|TACTCAATGGTCTTTGTTCTTTTTTTTGTA	GACTTCACTTTTAGTTTTAGTCCAGAGTAC|TCAATGGTCTTTGTTCTTTTTTTTGTATGA
NC_045512.2_pilon	10972	10976	Deletion	2	+	4491	4508	GTTAGACAATGCTCAGGTGTTACTTTCCAA|AGTGCAGTGAAAAGAACAATCAAGGGTACA	AGACAATGCTCAGGTGTTACTTTCCAAAGT|GCAGTGAAAAGAACAATCAAGGGTACACAC
NC_045512.2_pilon	23659	23663	Deletion	2	+	3724	3847	CAATCCATCATTGCCTACACTATGTCACTT|GGTGCAGAAAATTCAGTTGCTTACTCTAAT	TCCATCATTGCCTACACTATGTCACTTGGT|GCAGAAAATTCAGTTGCTTACTCTAATAAC
NC_045512.2_pilon	11387	11391	Deletion	2	+	3397	3749	GAACTGTGTATGATGATGGTGCTAGGAGAG|TGTGGACACTTATGAATGTCTTGACACTCG	CTGTGTATGATGATGGTGCTAGGAGAGTGT|GGACACTTATGAATGTCTTGACACTCGTTT
NC_045512.2_pilon	22223	22227	Deletion	2	+	1191	1206	ATTTAGTGCGTGATCTCCCTCAGGGTTTTT|CGGCTTTAGAACCATTGGTAGATTTGCCAA	TAGTGCGTGATCTCCCTCAGGGTTTTTCGG|CTTTAGAACCATTGGTAGATTTGCCAATAG
NC_045512.2_pilon	5516	5520	Deletion	2	+	4337	4491	TAGATTCTTGCAAAAGAGTCTTGAACGTGG|TGTGTAAAACTTGTGGACAACAGCAGACAA	ATTCTTGCAAAAGAGTCTTGAACGTGGTGT|GTAAAACTTGTGGACAACAGCAGACAACCC
NC_045512.2_pilon	11244	11248	Deletion	2	+	2369	2432	TAATATGGTCTATATGCCTGCTAGTTGGGT|GATGCGTATTATGACATGGTTGGATATGGT	TATGGTCTATATGCCTGCTAGTTGGGTGAT|GCGTATTATGACATGGTTGGATATGGTTGA
NC_045512.2_pilon	10613	10617	Deletion	2	+	2693	2819	TAGAAGGTAACTTTTATGGACCTTTTGTTG|ACAGGCAAACAGCACAAGCAGCTGGTACGG	AAGGTAACTTTTATGGACCTTTTGTTGACA|GGCAAACAGCACAAGCAGCTGGTACGGACA
NC_045512.2_pilon	1753	1757	Deletion	2	+	2665	2653	TTTGTGGAAACTGTGAAAGGTTTGGATTAT|AAAGCATTCAAACAAATTGTTGAATCCTGT	GTGGAAACTGTGAAAGGTTTGGATTATAAA|GCATTCAAACAAATTGTTGAATCCTGTGGT
NC_045512.2_pilon	9249	9253	Deletion	2	+	1705	1788	GCACGGCACTTGTGAAAGATCAGAAGCTGG|TGTTTGTGTATCTACTAGTGGTAGATGGGT	CGGCACTTGTGAAAGATCAGAAGCTGGTGT|TTGTGTATCTACTAGTGGTAGATGGGTACT
NC_045512.2_pilon	13469	10778	Duplication	2	+	1595	7458	AGTCAGCTGATGCACAATCGTTTTTAAACG|GGTTTGCGGTGTAAGTGCAGCCCGTCTTAC	CTTGTGGCTATGAAGTACAATTATGAACCT|CTAACACAAGACCATGTTGACATACTAGGA
NC_045512.2_pilon	10741	10745	Deletion	2	+	7683	7667	CTCAATCGATTTACCACAACTCTTAATGAC|TTTAACCTTGTGGCTATGAAGTACAATTAT	AATCGATTTACCACAACTCTTAATGACTTT|AACCTTGTGGCTATGAAGTACAATTATGAA
NC_045512.2_pilon	4686	4690	Deletion	2	+	5570	5675	GTATATGAGATCTCTCAAAGTGCCAGCTAC|AGTTTCTGTTTCTTCACCTGATGCTGTTAC	TATGAGATCTCTCAAAGTGCCAGCTACAGT|TTCTGTTTCTTCACCTGATGCTGTTACAGC
NC_045512.2_pilon	27715	27719	Deletion	2	+	4876	4848	CTCCAATTTTTCTTATTGTTGCGGCAATAG|TGTTTATAACACTTTGCTTCACACTCAAAA	CAATTTTTCTTATTGTTGCGGCAATAGTGT|TTATAACACTTTGCTTCACACTCAAAAGAA
NC_045512.2_pilon	1323	1327	Deletion	2	+	3436	3446	TTGTGGCACTGAGAATTTGACTAAAGAAGG|TGCCACTACTTGTGGTTACTTACCCCAAAA	TGGCACTGAGAATTTGACTAAAGAAGGTGC|CACTACTTGTGGTTACTTACCCCAAAATGC
NC_045512.2_pilon	15457	15461	Deletion	2	+	3471	3442	TGAGTGAAATGGTCATGTGTGGCGGTTCAC|TATATGTTAAACCAGGTGGAACCTCATCAG	GTGAAATGGTCATGTGTGGCGGTTCACTAT|ATGTTAAACCAGGTGGAACCTCATCAGGAG
NC_045512.2_pilon	15550	15554	Deletion	2	+	4477	2694	TTAACATTTGTCAAGCTGTCACGGCCAATG|TTAATGCACTTTTATCTACTGATGGTAACA	ACATTTGTCAAGCTGTCACGGCCAATGTTA|ATGCACTTTTATCTACTGATGGTAACAAAA
NC_045512.2_pilon	4221	4225	Deletion	2	+	3856	4012	TACTGAAATGCTAGCGAAAGCTTTGAGAAA|AGTGCCAACAGACAATTATATAACCACTTA	TGAAATGCTAGCGAAAGCTTTGAGAAAAGT|GCCAACAGACAATTATATAACCACTTACCC
NC_045512.2_pilon	3508	3512	Deletion	2	+	8170	8086	GCAGGAGCCTTAAATAAGGCTACTAACAAT|GCCATGCAAGTTGAATCTGATGATTACATA	GGAGCCTTAAATAAGGCTACTAACAATGCC|ATGCAAGTTGAATCTGATGATTACATAGCT
NC_045512.2_pilon	3564	3568	Deletion	2	+	8502	8552	CATAGCTACTAATGGACCACTTAAAGTGGG|TGGTAGTTGTGTTTTAAGCGGACACAATCT	AGCTACTAATGGACCACTTAAAGTGGGTGG|TAGTTGTGTTTTAAGCGGACACAATCTTGC
NC_045512.2_pilon	3558	3562	Deletion	2	+	8713	8503	TGATTACATAGCTACTAATGGACCACTTAA|AGTGGGTGGTAGTTGTGTTTTAAGCGGACA	TTACATAGCTACTAATGGACCACTTAAAGT|GGGTGGTAGTTGTGTTTTAAGCGGACACAA
NC_045512.2_pilon	19868	19872	Deletion	2	+	4687	4728	TAATTTGGGTGTGGACATTGCTGCTAATAC|TGTGATCTGGGACTACAAAAGAGATGCTCC	TTTGGGTGTGGACATTGCTGCTAATACTGT|GATCTGGGACTACAAAAGAGATGCTCCAGC
NC_045512.2_pilon	20489	20493	Deletion	2	+	3923	4305	AACAGATGCGCAAACAGGTTCATCTAAGTG|TGTGTGTTCTGTTATTGATTTATTACTTGA	AGATGCGCAAACAGGTTCATCTAAGTGTGT|GTGTTCTGTTATTGATTTATTACTTGATGA
NC_045512.2_pilon	5232	5575	Deletion	2	+	1555	5355	CATGTCAGCATTAAATCACACTAAAAAGTG|GAAATACCCACAAGTTAATGGTTTAACTTC	AACCCTTAAGGGTGTAGAAGCTGTTATGTA|CATGGGCACACTTTCTTATGAACAATTTAA
NC_045512.2_pilon	3150	3155	Deletion	2	+	3787	3875	AGATGATTACCAAGGTAAACCTTTGGAATT|TGGTGCCACTTCTGCTGCTCTTCAACCTGA	GATTACCAAGGTAAACCTTTGGAATTTGGT|GCCACTTCTGCTGCTCTTCAACCTGAAGAA
NC_045512.2_pilon	4477	4482	Deletion	2	+	2396	2411	ACTAAAGCCATAGTTTCAACTATACAGCGT|AAATATAAGGGTATTAAAATACAAGAGGGT	AAGCCATAGTTTCAACTATACAGCGTAAAT|ATAAGGGTATTAAAATACAAGAGGGTGTGG
NC_045512.2_pilon	4312	4317	Deletion	2	+	4203	4369	GAGGAGGCAAAGACAGTGCTTAAAAAGTGT|AAAAGTGCCTTTTACATTCTACCATCTATT	AGGCAAAGACAGTGCTTAAAAAGTGTAAAA|GTGCCTTTTACATTCTACCATCTATTATCT
NC_045512.2_pilon	14123	14128	Deletion	2	+	2769	2799	TTTCGGTGATTTCATACAAACCACGCCAGG|TAGTGGAGTTCCTGTTGTAGATTCTTATTA	GGTGATTTCATACAAACCACGCCAGGTAGT|GGAGTTCCTGTTGTAGATTCTTATTATTCA
NC_045512.2_pilon	14160	14165	Deletion	2	+	4159	4274	GTTCCTGTTGTAGATTCTTATTATTCATTG|TTAATGCCTATATTAACCTTGACCAGGGCT	CTGTTGTAGATTCTTATTATTCATTGTTAA|TGCCTATATTAACCTTGACCAGGGCTTTAA
NC_045512.2_pilon	2799	2804	Deletion	2	+	2218	2387	TTACAAGAGTGTGAATATCACTTTTGAACT|TGATGAAAGGATTGATAAAGTACTTAATGA	AAGAGTGTGAATATCACTTTTGAACTTGAT|GAAAGGATTGATAAAGTACTTAATGAGAAG
NC_045512.2_pilon	15507	15512	Deletion	2	+	4295	3863	ACCTCATCAGGAGATGCCACAACTGCTTAT|GCTAATAGTGTTTTTAACATTTGTCAAGCT	CATCAGGAGATGCCACAACTGCTTATGCTA|ATAGTGTTTTTAACATTTGTCAAGCTGTCA
NC_045512.2_pilon	18955	18960	Deletion	2	+	6140	6212	ATCCTATAATTGGTGATGAACTGAAGATTA|ATGCGGCTTGTAGAAAGGTTCAACACATGG	TATAATTGGTGATGAACTGAAGATTAATGC|GGCTTGTAGAAAGGTTCAACACATGGTTGT
NC_045512.2_pilon	28557	28562	Deletion	2	+	1261	1447	CTACTACCGAAGAGCTACCAGACGAATTCG|TGGTGGTGACGGTAAAATGAAAGATCTCAG	TACCGAAGAGCTACCAGACGAATTCGTGGT|GGTGACGGTAAAATGAAAGATCTCAGTCCA
NC_045512.2_pilon	3639	3644	Deletion	2	+	2503	2612	TCATGTTGTCGGCCCAAATGTTAACAAAGG|TGAAGACATTCAACTTCTTAAGAGTGCTTA	GTTGTCGGCCCAAATGTTAACAAAGGTGAA|GACATTCAACTTCTTAAGAGTGCTTATGAA
NC_045512.2_pilon	26251	26256	Deletion	2	+	4904	5327	CACAAGCTGATGAGTACGAACTTATGTACT|CATTCGTTTCGGAAGAGACAGGTACGTTAA	AGCTGATGAGTACGAACTTATGTACTCATT|CGTTTCGGAAGAGACAGGTACGTTAATAGT
NC_045512.2_pilon	14863	14868	Deletion	2	+	5244	5392	ATATCAGACAACTACTATTTGTAGTTGAAG|TTGTTGATAAGTACTTTGATTGTTACGATG	CAGACAACTACTATTTGTAGTTGAAGTTGT|TGATAAGTACTTTGATTGTTACGATGGTGG
NC_045512.2_pilon	23633	23638	Deletion	2	+	2086	2122	CTCGGCGGGCACGTAGTGTAGCTAGTCAAT|CCATCATTGCCTACACTATGTCACTTGGTG	GCGGGCACGTAGTGTAGCTAGTCAATCCAT|CATTGCCTACACTATGTCACTTGGTGCAGA
NC_045512.2_pilon	8878	8883	Deletion	2	+	7347	7545	GTGGGTTTTGTCGTGCCTGGTTTGCCTGGC|ACGATATTACGCACAACTAATGGTGACTTT	GTTTTGTCGTGCCTGGTTTGCCTGGCACGA|TATTACGCACAACTAATGGTGACTTTTTGC
NC_045512.2_pilon	8794	8799	Deletion	2	+	4511	4576	TTTGACACATGGTTTAGCCAGCGTGGTGGT|AGTTATACTAATGACAAAGCTTGCCCATTG	ACACATGGTTTAGCCAGCGTGGTGGTAGTT|ATACTAATGACAAAGCTTGCCCATTGATTG
NC_045512.2_pilon	6476	6481	Deletion	2	+	3083	3048	TTCTTGAGTGTAATGTGAAAACTACCGAAG|TTGTAGGAGACATTATACTTAAACCAGCAA	TGAGTGTAATGTGAAAACTACCGAAGTTGT|AGGAGACATTATACTTAAACCAGCAAATAA
NC_045512.2_pilon	12716	12721	Deletion	2	+	6089	6018	ATAATGAGCTTAGTCCTGTTGCACTACGAC|AGATGTCTTGTGCTGCCGGTACTACACAAA	TGAGCTTAGTCCTGTTGCACTACGACAGAT|GTCTTGTGCTGCCGGTACTACACAAACTGC
NC_045512.2_pilon	9518	9523	Deletion	2	+	3570	3787	GTCATGTAGTTGCCTTTAATACTTTACTAT|TCCTTATGTCATTCACTGTACTCTGTTTAA	TGTAGTTGCCTTTAATACTTTACTATTCCT|TATGTCATTCACTGTACTCTGTTTAACACC
NC_045512.2_pilon	12993	12998	Deletion	2	+	5033	5142	ATTAAACAACCTAAATAGAGGTATGGTACT|TGGTAGTTTAGCTGCCACAGTACGTCTACA	AACAACCTAAATAGAGGTATGGTACTTGGT|AGTTTAGCTGCCACAGTACGTCTACAAGCT
NC_045512.2_pilon	12797	12802	Deletion	2	+	2295	2327	CGTTAGCTTACTACAACACAACAAAGGGAG|GTAGGTTTGTACTTGCACTGTTATCCGATT	AGCTTACTACAACACAACAAAGGGAGGTAG|GTTTGTACTTGCACTGTTATCCGATTTACA
NC_045512.2_pilon	15458	15463	Deletion	2	+	3469	3576	GAGTGAAATGGTCATGTGTGGCGGTTCACT|ATATGTTAAACCAGGTGGAACCTCATCAGG	GAAATGGTCATGTGTGGCGGTTCACTATAT|GTTAAACCAGGTGGAACCTCATCAGGAGAT
NC_045512.2_pilon	15454	15459	Deletion	2	+	3376	3443	TATTGAGTGAAATGGTCATGTGTGGCGGTT|CACTATATGTTAAACCAGGTGGAACCTCAT	GAGTGAAATGGTCATGTGTGGCGGTTCACT|ATATGTTAAACCAGGTGGAACCTCATCAGG
NC_045512.2_pilon	15480	15485	Deletion	2	+	3697	3791	GGTTCACTATATGTTAAACCAGGTGGAACC|TCATCAGGAGATGCCACAACTGCTTATGCT	CACTATATGTTAAACCAGGTGGAACCTCAT|CAGGAGATGCCACAACTGCTTATGCTAATA
NC_045512.2_pilon	7243	7248	Deletion	2	+	3553	4072	GATTTAACTGCTTTTGGCTTAGTTGCAGAG|TGGTTTTTGGCATATATTCTTTTCACTAGG	TAACTGCTTTTGGCTTAGTTGCAGAGTGGT|TTTTGGCATATATTCTTTTCACTAGGTTTT
NC_045512.2_pilon	27717	27722	Deletion	2	+	4854	4864	CCAATTTTTCTTATTGTTGCGGCAATAGTG|TTTATAACACTTTGCTTCACACTCAAAAGA	TTTTTCTTATTGTTGCGGCAATAGTGTTTA|TAACACTTTGCTTCACACTCAAAAGAAAGA
NC_045512.2_pilon	1358	1363	Deletion	2	+	3629	3671	CTACTTGTGGTTACTTACCCCAAAATGCTG|TTGTTAAAATTTATTGTCCAGCATGTCACA	TTGTGGTTACTTACCCCAAAATGCTGTTGT|TAAAATTTATTGTCCAGCATGTCACAATTC
NC_045512.2_pilon	15485	15490	Deletion	2	+	3791	3926	ACTATATGTTAAACCAGGTGGAACCTCATC|AGGAGATGCCACAACTGCTTATGCTAATAG	TATGTTAAACCAGGTGGAACCTCATCAGGA|GATGCCACAACTGCTTATGCTAATAGTGTT
NC_045512.2_pilon	3561	3566	Deletion	2	+	8523	8520	TTACATAGCTACTAATGGACCACTTAAAGT|GGGTGGTAGTTGTGTTTTAAGCGGACACAA	ATAGCTACTAATGGACCACTTAAAGTGGGT|GGTAGTTGTGTTTTAAGCGGACACAATCTT
NC_045512.2_pilon	3428	3433	Deletion	2	+	3508	3669	TTGTGGAAGAAGCTAAAAAGGTAAAACCAA|CAGTGGTTGTTAATGCAGCCAATGTTTACC	GGAAGAAGCTAAAAAGGTAAAACCAACAGT|GGTTGTTAATGCAGCCAATGTTTACCTTAA
NC_045512.2_pilon	11502	11506	Deletion	2	+	1039	1063	TATAATCTCTGTTACTTCTAACTACTCAGG|TGTAGTTACAACTGTCATGTTTTTGGCCAG	AATCTCTGTTACTTCTAACTACTCAGGTGT|AGTTACAACTGTCATGTTTTTGGCCAGAGG
NC_045512.2_pilon	15455	15459	Deletion	2	+	3489	3443	ATTGAGTGAAATGGTCATGTGTGGCGGTTC|ACTATATGTTAAACCAGGTGGAACCTCATC	GAGTGAAATGGTCATGTGTGGCGGTTCACT|ATATGTTAAACCAGGTGGAACCTCATCAGG
NC_045512.2_pilon	15529	15533	Deletion	2	+	4340	4387	CTGCTTATGCTAATAGTGTTTTTAACATTT|GTCAAGCTGTCACGGCCAATGTTAATGCAC	CTTATGCTAATAGTGTTTTTAACATTTGTC|AAGCTGTCACGGCCAATGTTAATGCACTTT
NC_045512.2_pilon	8151	8157	Deletion	2	+	5091	5327	ACTTGCAAAGAATGTGTCCTTAGACAATGT|CTTATCTACTTTTATTTCAGCAGCTCGGCA	CAAAGAATGTGTCCTTAGACAATGTCTTAT|CTACTTTTATTTCAGCAGCTCGGCAAGGGT
NC_045512.2_pilon	29074	29080	Deletion	2	+	1523	1644	CCTCGGCAAAAACGTACTGCCACTAAAGCA|TACAATGTAACACAAGCTTTCGGCAGACGT	GCAAAAACGTACTGCCACTAAAGCATACAA|TGTAACACAAGCTTTCGGCAGACGTGGTCC
NC_045512.2_pilon	15460	15466	Deletion	2	+	3459	3567	GTGAAATGGTCATGTGTGGCGGTTCACTAT|ATGTTAAACCAGGTGGAACCTCATCAGGAG	ATGGTCATGTGTGGCGGTTCACTATATGTT|AAACCAGGTGGAACCTCATCAGGAGATGCC
NC_045512.2_pilon	15474	15480	Deletion	2	+	3452	3697	TGTGGCGGTTCACTATATGTTAAACCAGGT|GGAACCTCATCAGGAGATGCCACAACTGCT	CGGTTCACTATATGTTAAACCAGGTGGAAC|CTCATCAGGAGATGCCACAACTGCTTATGC
NC_045512.2_pilon	29006	29011	Deletion	2	+	1651	1749	CTGGTAAAGGCCAACAACAACAAGGCCAAA|CTGTCACTAAGAAATCTGCTGCTGAGGCTT	TAAAGGCCAACAACAACAAGGCCAAACTGT|CACTAAGAAATCTGCTGCTGAGGCTTCTAA
NC_045512.2_pilon	18520	18525	Deletion	2	+	5730	5966	CACTTATGTACAAAGGACTTCCTTGGAATG|TAGTGCGTATAAAGATTGTACAAATGTTAA	TATGTACAAAGGACTTCCTTGGAATGTAGT|GCGTATAAAGATTGTACAAATGTTAAGTGA
NC_045512.2_pilon	15522	15527	Deletion	2	+	4175	4262	GCCACAACTGCTTATGCTAATAGTGTTTTT|AACATTTGTCAAGCTGTCACGGCCAATGTT	CAACTGCTTATGCTAATAGTGTTTTTAACA|TTTGTCAAGCTGTCACGGCCAATGTTAATG
NC_045512.2_pilon	29040	29045	Deletion	2	+	2472	2555	CACTAAGAAATCTGCTGCTGAGGCTTCTAA|GAAGCCTCGGCAAAAACGTACTGCCACTAA	AAGAAATCTGCTGCTGAGGCTTCTAAGAAG|CCTCGGCAAAAACGTACTGCCACTAAAGCA
NC_045512.2_pilon	29025	29030	Deletion	2	+	2173	2266	ACAAGGCCAAACTGTCACTAAGAAATCTGC|TGCTGAGGCTTCTAAGAAGCCTCGGCAAAA	GGCCAAACTGTCACTAAGAAATCTGCTGCT|GAGGCTTCTAAGAAGCCTCGGCAAAAACGT
NC_045512.2_pilon	15546	15554	Deletion	2	+	4536	2694	GTTTTTAACATTTGTCAAGCTGTCACGGCC|AATGTTAATGCACTTTTATCTACTGATGGT	ACATTTGTCAAGCTGTCACGGCCAATGTTA|ATGCACTTTTATCTACTGATGGTAACAAAA
NC_045512.2_pilon	15456	15463	Deletion	2	+	3469	3576	TTGAGTGAAATGGTCATGTGTGGCGGTTCA|CTATATGTTAAACCAGGTGGAACCTCATCA	GAAATGGTCATGTGTGGCGGTTCACTATAT|GTTAAACCAGGTGGAACCTCATCAGGAGAT
NC_045512.2_pilon	29056	29060	Deletion	2	+	2611	2583	GCTGAGGCTTCTAAGAAGCCTCGGCAAAAA|CGTACTGCCACTAAAGCATACAATGTAACA	GAGGCTTCTAAGAAGCCTCGGCAAAAACGT|ACTGCCACTAAAGCATACAATGTAACACAA
NC_045512.2_pilon	15491	15497	Deletion	2	+	3962	3961	TGTTAAACCAGGTGGAACCTCATCAGGAGA|TGCCACAACTGCTTATGCTAATAGTGTTTT	AACCAGGTGGAACCTCATCAGGAGATGCCA|CAACTGCTTATGCTAATAGTGTTTTTAACA
NC_045512.2_pilon	15470	15478	Deletion	2	+	3669	3655	CATGTGTGGCGGTTCACTATATGTTAAACC|AGGTGGAACCTCATCAGGAGATGCCACAAC	GGCGGTTCACTATATGTTAAACCAGGTGGA|ACCTCATCAGGAGATGCCACAACTGCTTAT
NC_045512.2_pilon	15529	15536	Deletion	2	+	4340	4370	CTGCTTATGCTAATAGTGTTTTTAACATTT|GTCAAGCTGTCACGGCCAATGTTAATGCAC	ATGCTAATAGTGTTTTTAACATTTGTCAAG|CTGTCACGGCCAATGTTAATGCACTTTTAT
NC_045512.2_pilon	15507	15516	Deletion	2	+	4295	3854	ACCTCATCAGGAGATGCCACAACTGCTTAT|GCTAATAGTGTTTTTAACATTTGTCAAGCT	AGGAGATGCCACAACTGCTTATGCTAATAG|TGTTTTTAACATTTGTCAAGCTGTCACGGC
NC_045512.2_pilon	15567	15573	Deletion	2	+	2924	2953	GTCACGGCCAATGTTAATGCACTTTTATCT|ACTGATGGTAACAAAATTGCCGATAAGTAT	GGCCAATGTTAATGCACTTTTATCTACTGA|TGGTAACAAAATTGCCGATAAGTATGTCCG
NC_045512.2_pilon	15507	15517	Deletion	2	+	4295	3929	ACCTCATCAGGAGATGCCACAACTGCTTAT|GCTAATAGTGTTTTTAACATTTGTCAAGCT	GGAGATGCCACAACTGCTTATGCTAATAGT|GTTTTTAACATTTGTCAAGCTGTCACGGCC
NC_045512.2_pilon	15484	15494	Deletion	2	+	3799	3982	CACTATATGTTAAACCAGGTGGAACCTCAT|CAGGAGATGCCACAACTGCTTATGCTAATA	TTAAACCAGGTGGAACCTCATCAGGAGATG|CCACAACTGCTTATGCTAATAGTGTTTTTA
NC_045512.2_pilon	29048	29059	Deletion	2	+	2610	2557	AATCTGCTGCTGAGGCTTCTAAGAAGCCTC|GGCAAAAACGTACTGCCACTAAAGCATACA	TGAGGCTTCTAAGAAGCCTCGGCAAAAACG|TACTGCCACTAAAGCATACAATGTAACACA
NC_045512.2_pilon	18902	29265	Deletion	2	+	4099	6334	GTGTCTAGCTGTCCACGAGTGCTTTGTTAA|GCGTGTTGACTGGACTATTGAATATCCTAT	GCATGGAAGTCACACCTTCGGGAACGTGGT|TGACCTACACAGGTGCCATCAAATTGGATG
NC_045512.2_pilon	11065	11075	Deletion	2	+	9573	9488	CTTTTAGTTTTAGTCCAGAGTACTCAATGG|TCTTTGTTCTTTTTTTTGTATGAAAATGCC	TTAGTCCAGAGTACTCAATGGTCTTTGTTC|TTTTTTTTGTATGAAAATGCCTTTTTACCT
NC_045512.2_pilon	15473	15484	Deletion	2	+	3613	3799	GTGTGGCGGTTCACTATATGTTAAACCAGG|TGGAACCTCATCAGGAGATGCCACAACTGC	TCACTATATGTTAAACCAGGTGGAACCTCA|TCAGGAGATGCCACAACTGCTTATGCTAAT
NC_045512.2_pilon	29020	29028	Deletion	2	+	1978	2241	CAACAACAAGGCCAAACTGTCACTAAGAAA|TCTGCTGCTGAGGCTTCTAAGAAGCCTCGG	AAGGCCAAACTGTCACTAAGAAATCTGCTG|CTGAGGCTTCTAAGAAGCCTCGGCAAAAAC
NC_045512.2_pilon	6811	29191	Deletion	2	+	2511	5870	TTTACTTTATTGCTACAATTGTGTACTTTT|ACTAGAAGTACAAATTCTAGAATTAAAGCA	TGATTACAAACATTGGCCGCAAATTGCACA|ATTTGCCCCCAGCGCTTCAGCGTTCTTCGG
NC_045512.2_pilon	15485	15497	Deletion	2	+	3791	3961	ACTATATGTTAAACCAGGTGGAACCTCATC|AGGAGATGCCACAACTGCTTATGCTAATAG	AACCAGGTGGAACCTCATCAGGAGATGCCA|CAACTGCTTATGCTAATAGTGTTTTTAACA
NC_045512.2_pilon	28937	28942	Deletion	2	+	887	961	GCAATGGCGGTGATGCTGCTCTTGCTTTGC|TGCTGCTTGACAGATTGAACCAGCTTGAGA	TGGCGGTGATGCTGCTCTTGCTTTGCTGCT|GCTTGACAGATTGAACCAGCTTGAGAGCAA
NC_045512.2_pilon	15462	15475	Deletion	2	+	3601	3666	GAAATGGTCATGTGTGGCGGTTCACTATAT|GTTAAACCAGGTGGAACCTCATCAGGAGAT	TGTGGCGGTTCACTATATGTTAAACCAGGT|GGAACCTCATCAGGAGATGCCACAACTGCT
NC_045512.2_pilon	15456	15469	Deletion	2	+	3469	3568	TTGAGTGAAATGGTCATGTGTGGCGGTTCA|CTATATGTTAAACCAGGTGGAACCTCATCA	GTCATGTGTGGCGGTTCACTATATGTTAAA|CCAGGTGGAACCTCATCAGGAGATGCCACA
NC_045512.2_pilon	15473	15486	Deletion	2	+	3613	3775	GTGTGGCGGTTCACTATATGTTAAACCAGG|TGGAACCTCATCAGGAGATGCCACAACTGC	ACTATATGTTAAACCAGGTGGAACCTCATC|AGGAGATGCCACAACTGCTTATGCTAATAG
NC_045512.2_pilon	15473	15485	Deletion	2	+	3613	3791	GTGTGGCGGTTCACTATATGTTAAACCAGG|TGGAACCTCATCAGGAGATGCCACAACTGC	CACTATATGTTAAACCAGGTGGAACCTCAT|CAGGAGATGCCACAACTGCTTATGCTAATA
NC_045512.2_pilon	15536	15541	Deletion	2	+	4370	4372	TGCTAATAGTGTTTTTAACATTTGTCAAGC|TGTCACGGCCAATGTTAATGCACTTTTATC	AATAGTGTTTTTAACATTTGTCAAGCTGTC|ACGGCCAATGTTAATGCACTTTTATCTACT
NC_045512.2_pilon	28926	28942	Deletion	2	+	795	961	TAGAATGGCTGGCAATGGCGGTGATGCTGC|TCTTGCTTTGCTGCTGCTTGACAGATTGAA	TGGCGGTGATGCTGCTCTTGCTTTGCTGCT|GCTTGACAGATTGAACCAGCTTGAGAGCAA
NC_045512.2_pilon	28974	28986	Deletion	2	+	1128	1264	TGACAGATTGAACCAGCTTGAGAGCAAAAT|GTCTGGTAAAGGCCAACAACAACAAGGCCA	ACCAGCTTGAGAGCAAAATGTCTGGTAAAG|GCCAACAACAACAAGGCCAAACTGTCACTA
NC_045512.2_pilon	28921	28926	Deletion	2	+	798	795	CCTGCTAGAATGGCTGGCAATGGCGGTGAT|GCTGCTCTTGCTTTGCTGCTGCTTGACAGA	CTAGAATGGCTGGCAATGGCGGTGATGCTG|CTCTTGCTTTGCTGCTGCTTGACAGATTGA
NC_045512.2_pilon	15510	15526	Deletion	2	+	3867	4268	TCATCAGGAGATGCCACAACTGCTTATGCT|AATAGTGTTTTTAACATTTGTCAAGCTGTC	ACAACTGCTTATGCTAATAGTGTTTTTAAC|ATTTGTCAAGCTGTCACGGCCAATGTTAAT
NC_045512.2_pilon	15471	15487	Deletion	2	+	3624	3803	ATGTGTGGCGGTTCACTATATGTTAAACCA|GGTGGAACCTCATCAGGAGATGCCACAACT	CTATATGTTAAACCAGGTGGAACCTCATCA|GGAGATGCCACAACTGCTTATGCTAATAGT
NC_045512.2_pilon	15499	15517	Deletion	2	+	3984	3929	CAGGTGGAACCTCATCAGGAGATGCCACAA|CTGCTTATGCTAATAGTGTTTTTAACATTT	GGAGATGCCACAACTGCTTATGCTAATAGT|GTTTTTAACATTTGTCAAGCTGTCACGGCC
NC_045512.2_pilon	15468	15487	Deletion	2	+	3628	3803	GTCATGTGTGGCGGTTCACTATATGTTAAA|CCAGGTGGAACCTCATCAGGAGATGCCACA	CTATATGTTAAACCAGGTGGAACCTCATCA|GGAGATGCCACAACTGCTTATGCTAATAGT
NC_045512.2_pilon	15485	15503	Deletion	2	+	3791	4123	ACTATATGTTAAACCAGGTGGAACCTCATC|AGGAGATGCCACAACTGCTTATGCTAATAG	GTGGAACCTCATCAGGAGATGCCACAACTG|CTTATGCTAATAGTGTTTTTAACATTTGTC
NC_045512.2_pilon	15455	15467	Deletion	2	+	3489	3627	ATTGAGTGAAATGGTCATGTGTGGCGGTTC|ACTATATGTTAAACCAGGTGGAACCTCATC	TGGTCATGTGTGGCGGTTCACTATATGTTA|AACCAGGTGGAACCTCATCAGGAGATGCCA
NC_045512.2_pilon	28935	28955	Deletion	2	+	883	1074	TGGCAATGGCGGTGATGCTGCTCTTGCTTT|GCTGCTGCTTGACAGATTGAACCAGCTTGA	GCTCTTGCTTTGCTGCTGCTTGACAGATTG|AACCAGCTTGAGAGCAAAATGTCTGGTAAA
NC_045512.2_pilon	15462	15482	Deletion	2	+	3601	3715	GAAATGGTCATGTGTGGCGGTTCACTATAT|GTTAAACCAGGTGGAACCTCATCAGGAGAT	GTTCACTATATGTTAAACCAGGTGGAACCT|CATCAGGAGATGCCACAACTGCTTATGCTA
NC_045512.2_pilon	28917	28937	Deletion	2	+	812	887	TTCTCCTGCTAGAATGGCTGGCAATGGCGG|TGATGCTGCTCTTGCTTTGCTGCTGCTTGA	GGCAATGGCGGTGATGCTGCTCTTGCTTTG|CTGCTGCTTGACAGATTGAACCAGCTTGAG
NC_045512.2_pilon	15482	15505	Deletion	2	+	3715	4234	TTCACTATATGTTAAACCAGGTGGAACCTC|ATCAGGAGATGCCACAACTGCTTATGCTAA	GGAACCTCATCAGGAGATGCCACAACTGCT|TATGCTAATAGTGTTTTTAACATTTGTCAA
NC_045512.2_pilon	15456	15479	Deletion	2	+	3469	3595	TTGAGTGAAATGGTCATGTGTGGCGGTTCA|CTATATGTTAAACCAGGTGGAACCTCATCA	GCGGTTCACTATATGTTAAACCAGGTGGAA|CCTCATCAGGAGATGCCACAACTGCTTATG
NC_045512.2_pilon	15460	15484	Deletion	2	+	3459	3799	GTGAAATGGTCATGTGTGGCGGTTCACTAT|ATGTTAAACCAGGTGGAACCTCATCAGGAG	TCACTATATGTTAAACCAGGTGGAACCTCA|TCAGGAGATGCCACAACTGCTTATGCTAAT
NC_045512.2_pilon	15473	15497	Deletion	2	+	3613	3961	GTGTGGCGGTTCACTATATGTTAAACCAGG|TGGAACCTCATCAGGAGATGCCACAACTGC	AACCAGGTGGAACCTCATCAGGAGATGCCA|CAACTGCTTATGCTAATAGTGTTTTTAACA
NC_045512.2_pilon	15496	15519	Deletion	2	+	3905	4076	AACCAGGTGGAACCTCATCAGGAGATGCCA|CAACTGCTTATGCTAATAGTGTTTTTAACA	AGATGCCACAACTGCTTATGCTAATAGTGT|TTTTAACATTTGTCAAGCTGTCACGGCCAA
NC_045512.2_pilon	15473	15490	Deletion	2	+	3613	3926	GTGTGGCGGTTCACTATATGTTAAACCAGG|TGGAACCTCATCAGGAGATGCCACAACTGC	TATGTTAAACCAGGTGGAACCTCATCAGGA|GATGCCACAACTGCTTATGCTAATAGTGTT
NC_045512.2_pilon	15465	15490	Deletion	2	+	3598	3926	ATGGTCATGTGTGGCGGTTCACTATATGTT|AAACCAGGTGGAACCTCATCAGGAGATGCC	TATGTTAAACCAGGTGGAACCTCATCAGGA|GATGCCACAACTGCTTATGCTAATAGTGTT
NC_045512.2_pilon	15480	15505	Deletion	2	+	3697	4234	GGTTCACTATATGTTAAACCAGGTGGAACC|TCATCAGGAGATGCCACAACTGCTTATGCT	GGAACCTCATCAGGAGATGCCACAACTGCT|TATGCTAATAGTGTTTTTAACATTTGTCAA
NC_045512.2_pilon	15492	15517	Deletion	2	+	3942	3929	GTTAAACCAGGTGGAACCTCATCAGGAGAT|GCCACAACTGCTTATGCTAATAGTGTTTTT	GGAGATGCCACAACTGCTTATGCTAATAGT|GTTTTTAACATTTGTCAAGCTGTCACGGCC
NC_045512.2_pilon	15530	15554	Deletion	2	+	4321	2694	TGCTTATGCTAATAGTGTTTTTAACATTTG|TCAAGCTGTCACGGCCAATGTTAATGCACT	ACATTTGTCAAGCTGTCACGGCCAATGTTA|ATGCACTTTTATCTACTGATGGTAACAAAA
NC_045512.2_pilon	29020	29048	Deletion	2	+	1978	2610	CAACAACAAGGCCAAACTGTCACTAAGAAA|TCTGCTGCTGAGGCTTCTAAGAAGCCTCGG	AAATCTGCTGCTGAGGCTTCTAAGAAGCCT|CGGCAAAAACGTACTGCCACTAAAGCATAC
NC_045512.2_pilon	15473	15502	Deletion	2	+	3613	3971	GTGTGGCGGTTCACTATATGTTAAACCAGG|TGGAACCTCATCAGGAGATGCCACAACTGC	GGTGGAACCTCATCAGGAGATGCCACAACT|GCTTATGCTAATAGTGTTTTTAACATTTGT
NC_045512.2_pilon	15454	15482	Deletion	2	+	3376	3715	TATTGAGTGAAATGGTCATGTGTGGCGGTT|CACTATATGTTAAACCAGGTGGAACCTCAT	GTTCACTATATGTTAAACCAGGTGGAACCT|CATCAGGAGATGCCACAACTGCTTATGCTA
NC_045512.2_pilon	15483	15507	Deletion	2	+	3763	4295	TCACTATATGTTAAACCAGGTGGAACCTCA|TCAGGAGATGCCACAACTGCTTATGCTAAT	AACCTCATCAGGAGATGCCACAACTGCTTA|TGCTAATAGTGTTTTTAACATTTGTCAAGC
NC_045512.2_pilon	28935	28965	Deletion	2	+	883	1090	TGGCAATGGCGGTGATGCTGCTCTTGCTTT|GCTGCTGCTTGACAGATTGAACCAGCTTGA	TGCTGCTGCTTGACAGATTGAACCAGCTTG|AGAGCAAAATGTCTGGTAAAGGCCAACAAC
NC_045512.2_pilon	29020	29045	Deletion	2	+	1978	2555	CAACAACAAGGCCAAACTGTCACTAAGAAA|TCTGCTGCTGAGGCTTCTAAGAAGCCTCGG	AAGAAATCTGCTGCTGAGGCTTCTAAGAAG|CCTCGGCAAAAACGTACTGCCACTAAAGCA
NC_045512.2_pilon	15522	15554	Deletion	2	+	4175	2694	GCCACAACTGCTTATGCTAATAGTGTTTTT|AACATTTGTCAAGCTGTCACGGCCAATGTT	ACATTTGTCAAGCTGTCACGGCCAATGTTA|ATGCACTTTTATCTACTGATGGTAACAAAA
NC_045512.2_pilon	15455	15487	Deletion	2	+	3489	3803	ATTGAGTGAAATGGTCATGTGTGGCGGTTC|ACTATATGTTAAACCAGGTGGAACCTCATC	CTATATGTTAAACCAGGTGGAACCTCATCA|GGAGATGCCACAACTGCTTATGCTAATAGT
NC_045512.2_pilon	15485	15517	Deletion	2	+	3791	3929	ACTATATGTTAAACCAGGTGGAACCTCATC|AGGAGATGCCACAACTGCTTATGCTAATAG	GGAGATGCCACAACTGCTTATGCTAATAGT|GTTTTTAACATTTGTCAAGCTGTCACGGCC
NC_045512.2_pilon	15462	15494	Deletion	2	+	3601	3982	GAAATGGTCATGTGTGGCGGTTCACTATAT|GTTAAACCAGGTGGAACCTCATCAGGAGAT	TTAAACCAGGTGGAACCTCATCAGGAGATG|CCACAACTGCTTATGCTAATAGTGTTTTTA
NC_045512.2_pilon	15473	15504	Deletion	2	+	3613	4201	GTGTGGCGGTTCACTATATGTTAAACCAGG|TGGAACCTCATCAGGAGATGCCACAACTGC	TGGAACCTCATCAGGAGATGCCACAACTGC|TTATGCTAATAGTGTTTTTAACATTTGTCA
NC_045512.2_pilon	15452	15480	Deletion	2	+	3338	3697	AGTATTGAGTGAAATGGTCATGTGTGGCGG|TTCACTATATGTTAAACCAGGTGGAACCTC	CGGTTCACTATATGTTAAACCAGGTGGAAC|CTCATCAGGAGATGCCACAACTGCTTATGC
NC_045512.2_pilon	15471	15507	Deletion	2	+	3624	4295	ATGTGTGGCGGTTCACTATATGTTAAACCA|GGTGGAACCTCATCAGGAGATGCCACAACT	AACCTCATCAGGAGATGCCACAACTGCTTA|TGCTAATAGTGTTTTTAACATTTGTCAAGC
NC_045512.2_pilon	15473	15509	Deletion	2	+	3613	3838	GTGTGGCGGTTCACTATATGTTAAACCAGG|TGGAACCTCATCAGGAGATGCCACAACTGC	CCTCATCAGGAGATGCCACAACTGCTTATG|CTAATAGTGTTTTTAACATTTGTCAAGCTG
NC_045512.2_pilon	15473	15510	Deletion	2	+	3613	3867	GTGTGGCGGTTCACTATATGTTAAACCAGG|TGGAACCTCATCAGGAGATGCCACAACTGC	CTCATCAGGAGATGCCACAACTGCTTATGC|TAATAGTGTTTTTAACATTTGTCAAGCTGT
NC_045512.2_pilon	15462	15499	Deletion	2	+	3601	3984	GAAATGGTCATGTGTGGCGGTTCACTATAT|GTTAAACCAGGTGGAACCTCATCAGGAGAT	CCAGGTGGAACCTCATCAGGAGATGCCACA|ACTGCTTATGCTAATAGTGTTTTTAACATT
NC_045512.2_pilon	15459	15493	Deletion	2	+	3443	3978	AGTGAAATGGTCATGTGTGGCGGTTCACTA|TATGTTAAACCAGGTGGAACCTCATCAGGA	GTTAAACCAGGTGGAACCTCATCAGGAGAT|GCCACAACTGCTTATGCTAATAGTGTTTTT
NC_045512.2_pilon	15465	15473	Deletion	2	+	3598	3613	ATGGTCATGTGTGGCGGTTCACTATATGTT|AAACCAGGTGGAACCTCATCAGGAGATGCC	TGTGTGGCGGTTCACTATATGTTAAACCAG|GTGGAACCTCATCAGGAGATGCCACAACTG
NC_045512.2_pilon	15452	15493	Deletion	2	+	3338	3978	AGTATTGAGTGAAATGGTCATGTGTGGCGG|TTCACTATATGTTAAACCAGGTGGAACCTC	GTTAAACCAGGTGGAACCTCATCAGGAGAT|GCCACAACTGCTTATGCTAATAGTGTTTTT
NC_045512.2_pilon	28977	28986	Deletion	2	+	1137	1264	CAGATTGAACCAGCTTGAGAGCAAAATGTC|TGGTAAAGGCCAACAACAACAAGGCCAAAC	ACCAGCTTGAGAGCAAAATGTCTGGTAAAG|GCCAACAACAACAAGGCCAAACTGTCACTA
NC_045512.2_pilon	15463	15480	Deletion	2	+	3576	3697	AAATGGTCATGTGTGGCGGTTCACTATATG|TTAAACCAGGTGGAACCTCATCAGGAGATG	CGGTTCACTATATGTTAAACCAGGTGGAAC|CTCATCAGGAGATGCCACAACTGCTTATGC
NC_045512.2_pilon	15455	15498	Deletion	2	+	3489	3967	ATTGAGTGAAATGGTCATGTGTGGCGGTTC|ACTATATGTTAAACCAGGTGGAACCTCATC	ACCAGGTGGAACCTCATCAGGAGATGCCAC|AACTGCTTATGCTAATAGTGTTTTTAACAT
NC_045512.2_pilon	15468	15542	Deletion	2	+	3628	4391	GTCATGTGTGGCGGTTCACTATATGTTAAA|CCAGGTGGAACCTCATCAGGAGATGCCACA	ATAGTGTTTTTAACATTTGTCAAGCTGTCA|CGGCCAATGTTAATGCACTTTTATCTACTG
NC_045512.2_pilon	15473	15554	Deletion	2	+	3613	2694	GTGTGGCGGTTCACTATATGTTAAACCAGG|TGGAACCTCATCAGGAGATGCCACAACTGC	ACATTTGTCAAGCTGTCACGGCCAATGTTA|ATGCACTTTTATCTACTGATGGTAACAAAA
NC_045512.2_pilon	28917	28990	Deletion	2	+	812	1311	TTCTCCTGCTAGAATGGCTGGCAATGGCGG|TGATGCTGCTCTTGCTTTGCTGCTGCTTGA	GCTTGAGAGCAAAATGTCTGGTAAAGGCCA|ACAACAACAAGGCCAAACTGTCACTAAGAA
NC_045512.2_pilon	15463	15552	Deletion	2	+	3576	4473	AAATGGTCATGTGTGGCGGTTCACTATATG|TTAAACCAGGTGGAACCTCATCAGGAGATG	TAACATTTGTCAAGCTGTCACGGCCAATGT|TAATGCACTTTTATCTACTGATGGTAACAA
NC_045512.2_pilon	3093	3097	Deletion	1	+	2055	2297	AGGTGATTGTGAAGAAGAAGAGTTTGAGCC|ATCAACTCAATATGAGTATGGTACTGAAGA	TGATTGTGAAGAAGAAGAGTTTGAGCCATC|AACTCAATATGAGTATGGTACTGAAGATGA
NC_045512.2_pilon	6702	6056	Duplication	1	+	567	4145	TACTATAGCTAATTATGCTAAGCCTTTTCT|TAACAAAGTTGTTAGTACAACTACTAACAT	CCAAACGCAAGCTTCGATAATTTTAAGTTT|GTATGTGATAATATCAAATTTGCTGATGAT
NC_045512.2_pilon	6631	5983	Duplication	1	+	124	3106	TTATCTAGAGTATTAGGTTTGAAAACCCTT|GCTACTCATGGTTTAGCTGCTGTTAATAGT	GGACAATTATTATAAGAAAGACAATTCTTA|TTTCACAGAGCAACCAATTGATCTTGTACC
NC_045512.2_pilon	6049	6070	Deletion	1	+	4136	4208	CCATATCCAAACGCAAGCTTCGATAATTTT|AAGTTTGTATGTGATAATATCAAATTTGCT	CGATAATTTTAAGTTTGTATGTGATAATAT|CAAATTTGCTGATGATTTAAACCAGTTAAC
NC_045512.2_pilon	4340	4403	Deletion	1	+	4895	1345	GTAAAAGTGCCTTTTACATTCTACCATCTA|TTATCTCTAATGAGAAGCAAGAAATTCTTG	ACTGTTTCTTGGAATTTGCGAGAAATGCTT|GCACATGCAGAAGAAACACGCAAATTAATG
NC_045512.2_pilon	23031	4340	Duplication	1	+	4936	4895	TAATGGTGTTGAAGGTTTTAATTGTTACTT|TCCTTTACAATCATATGGTTTCCAACCCAC	TGTAAAAGTGCCTTTTACATTCTACCATCT|ATTATCTCTAATGAGAAGCAAGAAATTCTT
NC_045512.2_pilon	8475	8480	Deletion	1	+	2187	2362	ACAAATACGTAGTGCTGCTAAAAAGAATAA|CTTACCTTTTAAGTTGACATGTGCAACTAC	ATACGTAGTGCTGCTAAAAAGAATAACTTA|CCTTTTAAGTTGACATGTGCAACTACTAGA
NC_045512.2_pilon	5731	4324	Duplication	1	+	827	4639	CAGTATGAACTTAAGCATGGTACATTTACT|TGTGCTAGTGAGTACACTGGTAATTACCAG	GACAGTGCTTAAAAAGTGTAAAAGTGCCTT|TTACATTCTACCATCTATTATCTCTAATGA
NC_045512.2_pilon	70	15886	Deletion	1	+	599	3394	TTTCGATCTCTTGTAGATCTGTTCTCTAAA|CGAACTTTAAAATCTGTGTGGCTGTCACTC	ACTAAAGGACCTCATGAATTTTGCTCTCAA|CATACAATGCTAGTTAAACAGGGTGATGAT
NC_045512.2_pilon	19552	15980	Duplication	1	+	4014	5444	TCGATGCTTATAACATGATGATCTCAGCTG|GCTTTAGCTTGTGGGTTTACAAACAATTTG	TCCTAGGGGCCGGCTGTTTTGTAGATGATA|TCGTAAAAACAGATGGTACACTTATGATTG
NC_045512.2_pilon	15816	15838	Deletion	1	+	2190	2645	AAGTCAGTTCTTTATTATCAAAACAATGTT|TTTATGTCTGAAGCAAAATGTTGGACTGAG	AACAATGTTTTTATGTCTGAAGCAAAATGT|TGGACTGAGACTGACCTTACTAAAGGACCT
NC_045512.2_pilon	10770	10774	Deletion	1	+	7572	7470	CTTTAACCTTGTGGCTATGAAGTACAATTA|TGAACCTCTAACACAAGACCATGTTGACAT	TAACCTTGTGGCTATGAAGTACAATTATGA|ACCTCTAACACAAGACCATGTTGACATACT
NC_045512.2_pilon	2805	29495	Deletion	1	+	2383	1663	GAGTGTGAATATCACTTTTGAACTTGATGA|AAGGATTGATAAAGTACTTAATGAGAAGTG	GCAGATTTGGATGATTTCTCCAAACAATTG|CAACAATCCATGAGCAGTGCTGACTCAACT
NC_045512.2_pilon	2997	29477	Deletion	1	+	3771	1654	TATGGCTACATACTACTTATTTGATGAGTC|TGGTGAGTTTAAATTGGCTTCACATATGTA	GTGACTCTTCTTCCTGCTGCAGATTTGGAT|GATTTCTCCAAACAATTGCAACAATCCATG
NC_045512.2_pilon	70	13663	Deletion	1	+	599	3381	TTTCGATCTCTTGTAGATCTGTTCTCTAAA|CGAACTTTAAAATCTGTGTGGCTGTCACTC	TTAATTGATTCTTACTTTGTAGTTAAGAGA|CACACTTTCTCTAACTACCAACATGAAGAA
NC_045512.2_pilon	2428	27357	Deletion	1	+	953	1706	CACTCAAAGGGATTGTACAGAAAGTGTGTT|AAATCCAGAGAAGAAACTGGCCTACTCATG	GTCACTAACTGAGAATAAATATTCTCAATT|AGATGAAGAGCAACCAATGGAGATTGATTA
NC_045512.2_pilon	29472	27387	Duplication	1	+	1635	958	AACTGTGACTCTTCTTCCTGCTGCAGATTT|GGATGATTTCTCCAAACAATTGCAACAATC	AGATGAAGAGCAACCAATGGAGATTGATTA|AACGAACATGAAAATTATTCTTTTCTTGGC
NC_045512.2_pilon	29477	27470	Duplication	1	+	1654	1425	TGACTCTTCTTCCTGCTGCAGATTTGGATG|ATTTCTCCAAACAATTGCAACAATCCATGA	AGCTTTATCACTACCAAGAGTGTGTTAGAG|GTACAACAGTACTTTTAAAAGAACCTTGCT
NC_045512.2_pilon	27383	27387	Deletion	1	+	929	958	ATTAGATGAAGAGCAACCAATGGAGATTGA|TTAAACGAACATGAAAATTATTCTTTTCTT	AGATGAAGAGCAACCAATGGAGATTGATTA|AACGAACATGAAAATTATTCTTTTCTTGGC
NC_045512.2_pilon	15199	15208	Deletion	1	+	4148	4227	AATCAATAGCCGCCACTAGAGGAGCTACTG|TAGTAATTGGAACAAGCAAATTCTATGGTG	GCCGCCACTAGAGGAGCTACTGTAGTAATT|GGAACAAGCAAATTCTATGGTGGTTGGCAC
NC_045512.2_pilon	16527	15167	Duplication	1	+	1041	3509	CAAGTTTTTGGTTTATATAAAAATACATGT|GTTGGTAGCGATAATGTTACTGACTTTAAT	TGACCAATAGACAGTTTCATCAAAAATTAT|TGAAATCAATAGCCGCCACTAGAGGAGCTA
NC_045512.2_pilon	15195	15201	Deletion	1	+	4117	4160	TTGAAATCAATAGCCGCCACTAGAGGAGCT|ACTGTAGTAATTGGAACAAGCAAATTCTAT	ATCAATAGCCGCCACTAGAGGAGCTACTGT|AGTAATTGGAACAAGCAAATTCTATGGTGG
NC_045512.2_pilon	15188	15209	Deletion	1	+	4046	4330	AAAATTATTGAAATCAATAGCCGCCACTAG|AGGAGCTACTGTAGTAATTGGAACAAGCAA	CCGCCACTAGAGGAGCTACTGTAGTAATTG|GAACAAGCAAATTCTATGGTGGTTGGCACA
NC_045512.2_pilon	15196	15215	Deletion	1	+	4116	4302	TGAAATCAATAGCCGCCACTAGAGGAGCTA|CTGTAGTAATTGGAACAAGCAAATTCTATG	CTAGAGGAGCTACTGTAGTAATTGGAACAA|GCAAATTCTATGGTGGTTGGCACAACATGT
NC_045512.2_pilon	15165	15176	Deletion	1	+	3505	3722	ATGACCAATAGACAGTTTCATCAAAAATTA|TTGAAATCAATAGCCGCCACTAGAGGAGCT	GACAGTTTCATCAAAAATTATTGAAATCAA|TAGCCGCCACTAGAGGAGCTACTGTAGTAA
NC_045512.2_pilon	7630	17627	Deletion	1	+	2834	4360	AAACTACACAATTGGAATTGTGTTAATTGT|GATACATTCTGTGCTGGTAGTACATTTATT	CTTTGGTTTATGATAATAAGCTTAAAGCAC|ATAAAGACAAATCAGCTCAATGCTTTAAAA
NC_045512.2_pilon	18168	17575	Duplication	1	+	3188	3446	AAAACTGAAGGTTTATGTGTTGACATACCT|GGCATACCTAAGGACATGACCTATAGAAGA	TTCCTCGGAACTTGTCGGCGTTGTCCTGCT|GAAATTGTTGACACTGTGAGTGCTTTGGTT
NC_045512.2_pilon	22738	22742	Deletion	1	+	237	234	TCTCCTACTAAATTAAATGATCTCTGCTTT|ACTAATGTCTATGCAGATTCATTTGTAATT	CCTACTAAATTAAATGATCTCTGCTTTACT|AATGTCTATGCAGATTCATTTGTAATTAGA
NC_045512.2_pilon	3713	3727	Deletion	1	+	4175	4447	AGCACGAAGTTCTACTTGCACCATTATTAT|CAGCTGGTATTTTTGGTGCTGACCCTATAC	ACTTGCACCATTATTATCAGCTGGTATTTT|TGGTGCTGACCCTATACATTCTTTAAGAGT
NC_045512.2_pilon	27134	3722	Duplication	1	+	2780	4402	GCATACAGTCGCTACAGGATTGGCAACTAT|AAATTAAACACAGACCATTCCAGTAGCAGT	GTTCTACTTGCACCATTATTATCAGCTGGT|ATTTTTGGTGCTGACCCTATACATTCTTTA
NC_045512.2_pilon	26870	3740	Duplication	1	+	2579	4729	CGTTCCATGTGGTCATTCAATCCAGAAACT|AACATTCTTCTCAACGTGCCACTCCATGGC	TTATCAGCTGGTATTTTTGGTGCTGACCCT|ATACATTCTTTAAGAGTTTGTGTAGATACT
NC_045512.2_pilon	23569	3722	Duplication	1	+	668	4402	TATGAGTGTGACATACCCATTGGTGCAGGT|ATATGCGCTAGTTATCAGACTCAGACTAAT	GTTCTACTTGCACCATTATTATCAGCTGGT|ATTTTTGGTGCTGACCCTATACATTCTTTA
NC_045512.2_pilon	2328	3608	Deletion	1	+	7158	1725	CTTTAAGCTTGTAAATAAATTTTTGGCTTT|GTGTGCTGACTCTATCATTATTGGTGGAGC	TTAAGCGGACACAATCTTGCTAAACACTGT|CTTCATGTTGTCGGCCCAAATGTTAACAAA
NC_045512.2_pilon	4340	3740	Duplication	1	+	4895	4729	GTAAAAGTGCCTTTTACATTCTACCATCTA|TTATCTCTAATGAGAAGCAAGAAATTCTTG	TTATCAGCTGGTATTTTTGGTGCTGACCCT|ATACATTCTTTAAGAGTTTGTGTAGATACT
NC_045512.2_pilon	3545	3839	Deletion	1	+	8818	3767	AAGTTGAATCTGATGATTACATAGCTACTA|ATGGACCACTTAAAGTGGGTGGTAGTTGTG	CTCTATGACAAACTTGTTTCAAGCTTTTTG|GAAATGAAGAGTGAAAAGCAAGTTGAACAA
NC_045512.2_pilon	26786	26822	Deletion	1	+	1747	2073	GGAATTGCTATCGCAATGGCTTGTCTTGTA|GGCTTGATGTGGCTCAGCTACTTCATTGCT	GATGTGGCTCAGCTACTTCATTGCTTCTTT|CAGACTGTTTGCGCGTACGCGTTCCATGTG
NC_045512.2_pilon	26812	26820	Deletion	1	+	1844	2040	TGTAGGCTTGATGTGGCTCAGCTACTTCAT|TGCTTCTTTCAGACTGTTTGCGCGTACGCG	TTGATGTGGCTCAGCTACTTCATTGCTTCT|TTCAGACTGTTTGCGCGTACGCGTTCCATG
NC_045512.2_pilon	9236	9245	Deletion	1	+	1603	1694	CTGAGTACTGTAGGCACGGCACTTGTGAAA|GATCAGAAGCTGGTGTTTGTGTATCTACTA	TGTAGGCACGGCACTTGTGAAAGATCAGAA|GCTGGTGTTTGTGTATCTACTAGTGGTAGA
NC_045512.2_pilon	26575	10408	Duplication	1	+	822	2531	TACCGTTGAAGAGCTTAAAAAGCTCCTTGA|ACAATGGAACCTAGTAATAGGTTTCCTATT	AGGACAGACTTTTTCAGTGTTAGCTTGTTA|CAATGGTTCACCATCTGGTGTTTACCAATG
NC_045512.2_pilon	9915	10503	Deletion	1	+	2294	4403	CTTAGCTCTTTATAATAAGTACAAGTATTT|TAGTGGAGCAATGGATACAACTAGCTACAG	TCCTTAATGGTTCATGTGGTAGTGTTGGTT|TTAACATAGATTATGACTGTGTCTCTTTTT
NC_045512.2_pilon	11107	10490	Duplication	1	+	3049	4402	TTTTTGTATGAAAATGCCTTTTTACCTTTT|GCTATGGGTATTATTGCTATGTCTGCTTTT	ATTAAGGGTTCATTCCTTAATGGTTCATGT|GGTAGTGTTGGTTTTAACATAGATTATGAC
NC_045512.2_pilon	11084	10404	Duplication	1	+	2529	4263	GTACTCAATGGTCTTTGTTCTTTTTTTTGT|ATGAAAATGCCTTTTTACCTTTTGCTATGG	AACCAGGACAGACTTTTTCAGTGTTAGCTT|GTTACAATGGTTCACCATCTGGTGTTTACC
NC_045512.2_pilon	9859	10491	Deletion	1	+	1487	4359	ATGTATCTAAAGTTGCGTAGTGATGTGCTA|TTACCTCTTACGCAATATAATAGATACTTA	TTAAGGGTTCATTCCTTAATGGTTCATGTG|GTAGTGTTGGTTTTAACATAGATTATGACT
NC_045512.2_pilon	10430	10438	Deletion	1	+	3634	3866	CTTGTTACAATGGTTCACCATCTGGTGTTT|ACCAATGTGCTATGAGGCCCAATTTCACTA	CAATGGTTCACCATCTGGTGTTTACCAATG|TGCTATGAGGCCCAATTTCACTATTAAGGG
NC_045512.2_pilon	10352	10390	Deletion	1	+	4467	4126	AGGTTGATACAGCCAATCCTAAGACACCTA|AGTATAAGTTTGTTCGCATTCAACCAGGAC	GTTTGTTCGCATTCAACCAGGACAGACTTT|TTCAGTGTTAGCTTGTTACAATGGTTCACC
NC_045512.2_pilon	10454	10494	Deletion	1	+	4273	4373	GTGTTTACCAATGTGCTATGAGGCCCAATT|TCACTATTAAGGGTTCATTCCTTAATGGTT	AGGGTTCATTCCTTAATGGTTCATGTGGTA|GTGTTGGTTTTAACATAGATTATGACTGTG
NC_045512.2_pilon	10454	10504	Deletion	1	+	4273	4404	GTGTTTACCAATGTGCTATGAGGCCCAATT|TCACTATTAAGGGTTCATTCCTTAATGGTT	CCTTAATGGTTCATGTGGTAGTGTTGGTTT|TAACATAGATTATGACTGTGTCTCTTTTTG
NC_045512.2_pilon	10213	10254	Deletion	1	+	2108	2607	TGCACCTCTGAAGACATGCTTAACCCTAAT|TATGAAGATTTACTCATTCGTAAGTCTAAT	TACTCATTCGTAAGTCTAATCATAATTTCT|TGGTACAGGCTGGTAATGTTCAACTCAGGG
NC_045512.2_pilon	10344	10375	Deletion	1	+	4342	3675	TAAGCTTAAGGTTGATACAGCCAATCCTAA|GACACCTAAGTATAAGTTTGTTCGCATTCA	GACACCTAAGTATAAGTTTGTTCGCATTCA|ACCAGGACAGACTTTTTCAGTGTTAGCTTG
NC_045512.2_pilon	19077	19094	Deletion	1	+	6301	6509	GCTATTAAGTGTGTACCTCAAGCTGATGTA|GAATGGAAGTTCTATGATGCACAGCCTTGT	CTCAAGCTGATGTAGAATGGAAGTTCTATG|ATGCACAGCCTTGTAGTGACAAAGCTTATA
NC_045512.2_pilon	18967	18976	Deletion	1	+	6281	6396	GTGATGAACTGAAGATTAATGCGGCTTGTA|GAAAGGTTCAACACATGGTTGTTAAAGCTG	CTGAAGATTAATGCGGCTTGTAGAAAGGTT|CAACACATGGTTGTTAAAGCTGCATTATTA
NC_045512.2_pilon	19608	19005	Duplication	1	+	5445	3254	TTTGATACTTATAACCTCTGGAACACTTTT|ACAAGACTTCAGAGTTTAGAAAATGTGGCT	TCAACACATGGTTGTTAAAGCTGCATTATT|AGCAGACAAATTCCCAGTTCTTCACGACAT
NC_045512.2_pilon	19556	19055	Duplication	1	+	4058	5878	TGCTTATAACATGATGATCTCAGCTGGCTT|TAGCTTGTGGGTTTACAAACAATTTGATAC	TTCACGACATTGGTAACCCTAAAGCTATTA|AGTGTGTACCTCAAGCTGATGTAGAATGGA
NC_045512.2_pilon	19571	19601	Deletion	1	+	4611	5306	GATCTCAGCTGGCTTTAGCTTGTGGGTTTA|CAAACAATTTGATACTTATAACCTCTGGAA	ACAAACAATTTGATACTTATAACCTCTGGA|ACACTTTTACAAGACTTCAGAGTTTAGAAA
NC_045512.2_pilon	20956	19582	Duplication	1	+	3578	4987	CTACGGGTACGCTGCTTGTCGATTCAGATC|TTAATGACTTTGTCTCTGATGCAGATTCAA	GGCTTTAGCTTGTGGGTTTACAAACAATTT|GATACTTATAACCTCTGGAACACTTTTACA
NC_045512.2_pilon	20064	19519	Duplication	1	+	302	2416	AATGGTGTTCTTATTACAGAAGGTAGTGTT|AAAGGTTTACAACCATCTGTAGGTCCCAAA	TGTAGACATCATGCTAATGAGTACAGATTG|TATCTCGATGCTTATAACATGATGATCTCA
NC_045512.2_pilon	4532	3885	Duplication	1	+	1062	2380	AGGGTGTGGTTGATTATGGTGCTAGATTTT|ACTTTTACACCAGTAAAACAACTGTAGCGT	AGCAAGTTGAACAAAAGATCGCTGAGATTC|CTAAAGAGGAAGTTAAGCCATTTATAACTG
NC_045512.2_pilon	3502	4004	Deletion	1	+	7767	4995	GGTGTTGCAGGAGCCTTAAATAAGGCTACT|AACAATGCCATGCAAGTTGAATCTGATGAT	GAAGAAGTTACAACAACTCTGGAAGAAACT|AAGTTCCTCACAGAAAACTTGTTACTTTAT
NC_045512.2_pilon	73	3934	Deletion	1	+	612	4208	CGATCTCTTGTAGATCTGTTCTCTAAACGA|ACTTTAAAATCTGTGTGGCTGTCACTCGGC	ATTTATAACTGAAAGTAAACCTTCAGTTGA|ACAGAGAAAACAAGATGATAAGAAAATCAA
NC_045512.2_pilon	3951	3955	Deletion	1	+	4551	4645	ACCTTCAGTTGAACAGAGAAAACAAGATGA|TAAGAAAATCAAAGCTTGTGTTGAAGAAGT	TTCAGTTGAACAGAGAAAACAAGATGATAA|GAAAATCAAAGCTTGTGTTGAAGAAGTTAC
NC_045512.2_pilon	5917	3839	Duplication	1	+	5053	3767	ACAACCATAAAACCAGTTACTTATAAATTG|GATGGTGTTGTTTGTACAGAAATTGACCCT	CTCTATGACAAACTTGTTTCAAGCTTTTTG|GAAATGAAGAGTGAAAAGCAAGTTGAACAA
NC_045512.2_pilon	15452	16015	Deletion	1	+	3338	2201	AGTATTGAGTGAAATGGTCATGTGTGGCGG|TTCACTATATGTTAAACCAGGTGGAACCTC	AAAACAGATGGTACACTTATGATTGAACGG|TTCGTGTCTTTAGCTATAGATGCTTACCCA
NC_045512.2_pilon	15973	15983	Deletion	1	+	5470	3187	CAAGAATCCTAGGGGCCGGCTGTTTTGTAG|ATGATATCGTAAAAACAGATGGTACACTTA	TAGGGGCCGGCTGTTTTGTAGATGATATCG|TAAAAACAGATGGTACACTTATGATTGAAC
NC_045512.2_pilon	16399	14182	Duplication	1	+	170	4448	TTAATCCGTATGTTTGCAATGCTCCAGGTT|GTGATGTCACAGATGTGACTCAACTTTACT	TATTCATTGTTAATGCCTATATTAACCTTG|ACCAGGGCTTTAACTGCAGAGTCACATGTT
NC_045512.2_pilon	14175	14183	Deletion	1	+	4426	4425	TCTTATTATTCATTGTTAATGCCTATATTA|ACCTTGACCAGGGCTTTAACTGCAGAGTCA	ATTCATTGTTAATGCCTATATTAACCTTGA|CCAGGGCTTTAACTGCAGAGTCACATGTTG
NC_045512.2_pilon	14173	14180	Deletion	1	+	4297	4427	ATTCTTATTATTCATTGTTAATGCCTATAT|TAACCTTGACCAGGGCTTTAACTGCAGAGT	ATTATTCATTGTTAATGCCTATATTAACCT|TGACCAGGGCTTTAACTGCAGAGTCACATG
NC_045512.2_pilon	22862	22879	Deletion	1	+	1499	1949	AATTACCAGATGATTTTACAGGCTGCGTTA|TAGCTTGGAATTCTAACAATCTTGATTCTA	TACAGGCTGCGTTATAGCTTGGAATTCTAA|CAATCTTGATTCTAAGGTTGGTGGTAATTA
NC_045512.2_pilon	13444	11490	Duplication	1	+	1422	5349	GATCAACTCCGCGAACCCATGCTTCAGTCA|GCTGATGCACAATCGTTTTTAAACGGGTTT	CCATGTGGGCTCTTATAATCTCTGTTACTT|CTAACTACTCAGGTGTAGTTACAACTGTCA
NC_045512.2_pilon	11472	11544	Deletion	1	+	5471	2087	TTTAGATCAAGCCATTTCCATGTGGGCTCT|TATAATCTCTGTTACTTCTAACTACTCAGG	CTGTCATGTTTTTGGCCAGAGGTATTGTTT|TTATGTGTGTTGAGTATTGCCCTATTTTCT
NC_045512.2_pilon	7314	6893	Duplication	1	+	7130	4633	ACTTGGATTGGCTGCAATCATGCAATTGTT|TTTCAGCTATTTTGCAGTACATTTTATTAG	AAGAATACTGTTAAGAGTGTCGGTAAATTT|TGTCTAGAGGCTTCATTTAATTATTTGAAG
NC_045512.2_pilon	7378	6960	Duplication	1	+	2727	5654	TCTTGGCTTATGTGGTTAATAATTAATCTT|GTACAAATGGCCCCGATTTCAGCTATGGTT	ATTTTTCTAAACTGATAAATATTATAATTT|GGTTTTTACTATTAAGTGTTTGCCTAGGTT
NC_045512.2_pilon	9632	6811	Duplication	1	+	1301	2511	CATTTTATCTTACTAATGATGTTTCTTTTT|TAGCACATATTCAGTGGATGGTTATGTTCA	CTTTACTTTATTGCTACAATTGTGTACTTT|TACTAGAAGTACAAATTCTAGAATTAAAGC
NC_045512.2_pilon	7175	6933	Duplication	1	+	3984	6152	GTTTAGATTCTTTAGACACCTATCCTTCTT|TAGAAACTATACAAATTACCATTTCATCTT	CTTCATTTAATTATTTGAAGTCACCTAATT|TTTCTAAACTGATAAATATTATAATTTGGT
NC_045512.2_pilon	6858	6869	Deletion	1	+	2833	3147	TAGAATTAAAGCATCTATGCCGACTACTAT|AGCAAAGAATACTGTTAAGAGTGTCGGTAA	GCATCTATGCCGACTACTATAGCAAAGAAT|ACTGTTAAGAGTGTCGGTAAATTTTGTCTA
NC_045512.2_pilon	26871	6934	Duplication	1	+	2572	6117	GTTCCATGTGGTCATTCAATCCAGAAACTA|ACATTCTTCTCAACGTGCCACTCCATGGCA	TTCATTTAATTATTTGAAGTCACCTAATTT|TTCTAAACTGATAAATATTATAATTTGGTT
NC_045512.2_pilon	6653	6684	Deletion	1	+	174	331	AAACCCTTGCTACTCATGGTTTAGCTGCTG|TTAATAGTGTCCCTTGGGATACTATAGCTA	TTAATAGTGTCCCTTGGGATACTATAGCTA|ATTATGCTAAGCCTTTTCTTAACAAAGTTG
NC_045512.2_pilon	6908	6914	Deletion	1	+	5901	6203	GTGTCGGTAAATTTTGTCTAGAGGCTTCAT|TTAATTATTTGAAGTCACCTAATTTTTCTA	GGTAAATTTTGTCTAGAGGCTTCATTTAAT|TATTTGAAGTCACCTAATTTTTCTAAACTG
NC_045512.2_pilon	6810	6816	Deletion	1	+	2513	2518	CTTTACTTTATTGCTACAATTGTGTACTTT|TACTAGAAGTACAAATTCTAGAATTAAAGC	CTTTATTGCTACAATTGTGTACTTTTACTA|GAAGTACAAATTCTAGAATTAAAGCATCTA
NC_045512.2_pilon	7206	6860	Duplication	1	+	2369	2837	AGAAACTATACAAATTACCATTTCATCTTT|TAAATGGGATTTAACTGCTTTTGGCTTAGT	AGAATTAAAGCATCTATGCCGACTACTATA|GCAAAGAATACTGTTAAGAGTGTCGGTAAA
NC_045512.2_pilon	24376	6938	Duplication	1	+	3957	6053	AGTGCTATTGGCAAAATTCAAGACTCACTT|TCTTCCACAGCAAGTGCACTTGGAAAACTT	TTTAATTATTTGAAGTCACCTAATTTTTCT|AAACTGATAAATATTATAATTTGGTTTTTA
NC_045512.2_pilon	6811	6816	Deletion	1	+	2511	2518	TTTACTTTATTGCTACAATTGTGTACTTTT|ACTAGAAGTACAAATTCTAGAATTAAAGCA	CTTTATTGCTACAATTGTGTACTTTTACTA|GAAGTACAAATTCTAGAATTAAAGCATCTA
NC_045512.2_pilon	6857	6867	Deletion	1	+	2830	3069	CTAGAATTAAAGCATCTATGCCGACTACTA|TAGCAAAGAATACTGTTAAGAGTGTCGGTA	AAGCATCTATGCCGACTACTATAGCAAAGA|ATACTGTTAAGAGTGTCGGTAAATTTTGTC
NC_045512.2_pilon	16398	15256	Duplication	1	+	171	3763	GTTAATCCGTATGTTTGCAATGCTCCAGGT|TGTGATGTCACAGATGTGACTCAACTTTAC	GGTGGTTGGCACAACATGTTAAAAACTGTT|TATAGTGATGTAGAAAACCCTCACCTTATG
NC_045512.2_pilon	17520	15257	Duplication	1	+	4590	3778	CCAGAATATTTCAATTCAGTGTGTAGACTT|ATGAAAACTATAGGTCCAGACATGTTCCTC	GTGGTTGGCACAACATGTTAAAAACTGTTT|ATAGTGATGTAGAAAACCCTCACCTTATGG
NC_045512.2_pilon	15202	15210	Deletion	1	+	4177	4352	CAATAGCCGCCACTAGAGGAGCTACTGTAG|TAATTGGAACAAGCAAATTCTATGGTGGTT	CGCCACTAGAGGAGCTACTGTAGTAATTGG|AACAAGCAAATTCTATGGTGGTTGGCACAA
NC_045512.2_pilon	16554	15246	Duplication	1	+	1534	3539	TGTGTTGGTAGCGATAATGTTACTGACTTT|AATGCAATTGCAACATGTGACTGGACAAAT	CAAATTCTATGGTGGTTGGCACAACATGTT|AAAAACTGTTTATAGTGATGTAGAAAACCC
NC_045512.2_pilon	21739	15255	Duplication	1	+	1183	3687	TCAACTCAGGACTTGTTCTTACCTTTCTTT|TCCAATGTTACTTGGTTCCATGCTATACAT	TGGTGGTTGGCACAACATGTTAAAAACTGT|TTATAGTGATGTAGAAAACCCTCACCTTAT
NC_045512.2_pilon	15196	15208	Deletion	1	+	4116	4227	TGAAATCAATAGCCGCCACTAGAGGAGCTA|CTGTAGTAATTGGAACAAGCAAATTCTATG	GCCGCCACTAGAGGAGCTACTGTAGTAATT|GGAACAAGCAAATTCTATGGTGGTTGGCAC
NC_045512.2_pilon	16299	15301	Duplication	1	+	2985	4958	ACTTCATTAAGATGTGGTGCTTGCATACGT|AGACCATTCTTATGTTGTAAATGCTGTTAC	AACCCTCACCTTATGGGTTGGGATTATCCT|AAATGTGATAGAGCCATGCCTAACATGCTT
NC_045512.2_pilon	15195	15220	Deletion	1	+	4117	4563	TTGAAATCAATAGCCGCCACTAGAGGAGCT|ACTGTAGTAATTGGAACAAGCAAATTCTAT	GGAGCTACTGTAGTAATTGGAACAAGCAAA|TTCTATGGTGGTTGGCACAACATGTTAAAA
NC_045512.2_pilon	24902	24909	Deletion	1	+	2889	2912	TAACACAAAGGAATTTTTATGAACCACAAA|TCATTACTACAGACAACACATTTGTGTCTG	AAAGGAATTTTTATGAACCACAAATCATTA|CTACAGACAACACATTTGTGTCTGGTAACT
NC_045512.2_pilon	24962	24336	Duplication	1	+	1484	3262	GTAACTGTGATGTTGTAATAGGAATTGTCA|ACAACACAGTTTATGATCCTTTGCAACCTG	TTCTCTATGAGAACCAAAAATTGATTGCCA|ACCAATTTAATAGTGCTATTGGCAAAATTC
NC_045512.2_pilon	26738	24283	Duplication	1	+	952	3812	GCTTGTTTTGTGCTTGCTGCTGTTTACAGA|ATAAATTGGATCACCGGTGGAATTGCTATC	ATTTGCTATGCAAATGGCTTATAGGTTTAA|TGGTATTGGAGTTACACAGAATGTTCTCTA
NC_045512.2_pilon	2756	2818	Deletion	1	+	1336	2926	CAAAGGTTACTTTTGGTGATGACACTGTGA|TAGAAGTGCAAGGTTACAAGAGTGTGAATA	CACTTTTGAACTTGATGAAAGGATTGATAA|AGTACTTAATGAGAAGTGCTCTGCCTATAC
NC_045512.2_pilon	24490	24494	Deletion	1	+	2056	2148	AGCTCCAATTTTGGTGCAATTTCAAGTGTT|TTAAATGATATCCTTTCACGTCTTGACAAA	TCCAATTTTGGTGCAATTTCAAGTGTTTTA|AATGATATCCTTTCACGTCTTGACAAAGTT
NC_045512.2_pilon	12007	12018	Deletion	1	+	2251	2307	ACTGAAGCCTTTGAAAAAATGGTTTCACTA|CTTTCTGTTTTGCTTTCCATGCAGGGTGCT	TTGAAAAAATGGTTTCACTACTTTCTGTTT|TGCTTTCCATGCAGGGTGCTGTAGACATAA
NC_045512.2_pilon	11920	11926	Deletion	1	+	1039	1061	TTGCAACAACTCAGAGTAGAATCATCATCT|AAATTGTGGGCTCAATGTGTCCAGTTACAC	ACAACTCAGAGTAGAATCATCATCTAAATT|GTGGGCTCAATGTGTCCAGTTACACAATGA
NC_045512.2_pilon	12312	12054	Duplication	1	+	4446	1976	TCAAGCTATGACCCAAATGTATAAACAGGC|TAGATCTGAGGACAAGAGGGCAAAAGTTAC	CCATGCAGGGTGCTGTAGACATAAACAAGC|TTTGTGAAGAAATGCTGGACAACAGGGCAA
NC_045512.2_pilon	11954	12060	Deletion	1	+	1568	1975	TGTGGGCTCAATGTGTCCAGTTACACAATG|ACATTCTCTTAGCTAAAGATACTACTGAAG	AGGGTGCTGTAGACATAAACAAGCTTTGTG|AAGAAATGCTGGACAACAGGGCAACCTTAC
NC_045512.2_pilon	14865	12058	Duplication	1	+	5268	1971	ATCAGACAACTACTATTTGTAGTTGAAGTT|GTTGATAAGTACTTTGATTGTTACGATGGT	GCAGGGTGCTGTAGACATAAACAAGCTTTG|TGAAGAAATGCTGGACAACAGGGCAACCTT
NC_045512.2_pilon	8188	8192	Deletion	1	+	6116	6063	ACTTTTATTTCAGCAGCTCGGCAAGGGTTT|GTTGATTCAGATGTAGAAACTAAAGATGTT	TTTATTTCAGCAGCTCGGCAAGGGTTTGTT|GATTCAGATGTAGAAACTAAAGATGTTGTT
NC_045512.2_pilon	68	8116	Deletion	1	+	580	2877	ACTTTCGATCTCTTGTAGATCTGTTCTCTA|AACGAACTTTAAAATCTGTGTGGCTGTCAC	AAAACTCAAAACACTAGTTGCAACTGCAGA|AGCTGAACTTGCAAAGAATGTGTCCTTAGA
NC_045512.2_pilon	9709	8164	Duplication	1	+	1814	5715	TGGATAACAATTGCTTATATCATTTGTATT|TCCACAAAGCATTTCTATTGGTTCTTTAGT	TGTGTCCTTAGACAATGTCTTATCTACTTT|TATTTCAGCAGCTCGGCAAGGGTTTGTTGA
NC_045512.2_pilon	8159	8163	Deletion	1	+	5365	5667	AGAATGTGTCCTTAGACAATGTCTTATCTA|CTTTTATTTCAGCAGCTCGGCAAGGGTTTG	ATGTGTCCTTAGACAATGTCTTATCTACTT|TTATTTCAGCAGCTCGGCAAGGGTTTGTTG
NC_045512.2_pilon	29727	828	Duplication	1	+	36	2388	TTAGGGAGGACTTGAAAGAGCCACCACATT|TTCACCGAGGCCACGCGGAGTACGATCGAG	ACGGAGGGGCATACACTCGCTATGTCGATA|ACAACTTCTGTGGCCCTGATGGCTACCCTC
NC_045512.2_pilon	1428	820	Duplication	1	+	1501	2322	AGGACCTGAGCATAGTCTTGCCGAATACCA|TAATGAATCTGGCTTGAAAACCATTCTTCG	TGAGCTTAACGGAGGGGCATACACTCGCTA|TGTCGATAACAACTTCTGTGGCCCTGATGG
NC_045512.2_pilon	17202	17210	Deletion	1	+	2109	2155	GCTGTTGATGCACTATGTGAGAAGGCATTA|AAATATTTGCCTATAGATAAATGTAGTAGA	ATGCACTATGTGAGAAGGCATTAAAATATT|TGCCTATAGATAAATGTAGTAGAATTATAC
NC_045512.2_pilon	17201	17217	Deletion	1	+	2079	2107	CGCTGTTGATGCACTATGTGAGAAGGCATT|AAAATATTTGCCTATAGATAAATGTAGTAG	ATGTGAGAAGGCATTAAAATATTTGCCTAT|AGATAAATGTAGTAGAATTATACCTGCACG
NC_045512.2_pilon	18896	18911	Deletion	1	+	3729	4924	GACTAGGTGTCTAGCTGTCCACGAGTGCTT|TGTTAAGCGTGTTGACTGGACTATTGAATA	CTGTCCACGAGTGCTTTGTTAAGCGTGTTG|ACTGGACTATTGAATATCCTATAATTGGTG
NC_045512.2_pilon	20286	18822	Duplication	1	+	815	1468	TTCTTAGAATTAGCTATGGATGAATTCATT|GAACGGTATAAATTAGAAGGCTATGCCTTC	TAACCTACAAAGCAACCATGATCTGTATTG|TCAAGTCCATGGTAATGCACATGTAGCTAG
NC_045512.2_pilon	6655	28812	Deletion	1	+	177	1760	ACCCTTGCTACTCATGGTTTAGCTGCTGTT|AATAGTGTCCCTTGGGATACTATAGCTAAT	GCTTCTACGCAGAAGGGAGCAGAGGCGGCA|GTCAAGCCTCTTCTCGTTCCTCATCACGTA
NC_045512.2_pilon	28604	28608	Deletion	1	+	2266	2290	TGAAAGATCTCAGTCCAAGATGGTATTTCT|ACTACCTAGGAACTGGGCCAGAAGCTGGAC	AAGATCTCAGTCCAAGATGGTATTTCTACT|ACCTAGGAACTGGGCCAGAAGCTGGACTTC
NC_045512.2_pilon	28729	28737	Deletion	1	+	1635	1775	AAAGATCACATTGGCACCCGCAATCCTGCT|AACAATGCTGCAATCGTGCTACAACTTCCT	ACATTGGCACCCGCAATCCTGCTAACAATG|CTGCAATCGTGCTACAACTTCCTCAAGGAA
NC_045512.2_pilon	6941	28688	Deletion	1	+	6020	2588	ATTATTTGAAGTCACCTAATTTTTCTAAAC|TGATAAATATTATAATTTGGTTTTTACTAT	GGCATCATATGGGTTGCAACTGAGGGAGCC|TTGAATACACCAAAAGATCACATTGGCACC
NC_045512.2_pilon	28601	28606	Deletion	1	+	2237	2288	AAATGAAAGATCTCAGTCCAAGATGGTATT|TCTACTACCTAGGAACTGGGCCAGAAGCTG	GAAAGATCTCAGTCCAAGATGGTATTTCTA|CTACCTAGGAACTGGGCCAGAAGCTGGACT
NC_045512.2_pilon	20107	19581	Duplication	1	+	346	4984	CATCTGTAGGTCCCAAACAAGCTAGTCTTA|ATGGAGTCACATTAATTGGAGAAGCCGTAA	TGGCTTTAGCTTGTGGGTTTACAAACAATT|TGATACTTATAACCTCTGGAACACTTTTAC
NC_045512.2_pilon	20105	19647	Duplication	1	+	345	2297	ACCATCTGTAGGTCCCAAACAAGCTAGTCT|TAATGGAGTCACATTAATTGGAGAAGCCGT	TCAGAGTTTAGAAAATGTGGCTTTTAATGT|TGTAAATAAGGGACACTTTGATGGACAACA
NC_045512.2_pilon	17013	3741	Duplication	1	+	656	4762	ACTGGCTTATACCCAACACTCAATATCTCA|GATGAGTTTTCTAGCAATGTTGCAAATTAT	TATCAGCTGGTATTTTTGGTGCTGACCCTA|TACATTCTTTAAGAGTTTGTGTAGATACTG
NC_045512.2_pilon	3670	3679	Deletion	1	+	3527	3905	GAAGACATTCAACTTCTTAAGAGTGCTTAT|GAAAATTTTAATCAGCACGAAGTTCTACTT	TCAACTTCTTAAGAGTGCTTATGAAAATTT|TAATCAGCACGAAGTTCTACTTGCACCATT
NC_045512.2_pilon	5982	3741	Duplication	1	+	3109	4762	GGACAATTATTATAAGAAAGACAATTCTTA|TTTCACAGAGCAACCAATTGATCTTGTACC	TATCAGCTGGTATTTTTGGTGCTGACCCTA|TACATTCTTTAAGAGTTTGTGTAGATACTG
NC_045512.2_pilon	4578	3677	Duplication	1	+	2100	3853	AACAACTGTAGCGTCACTTATCAACACACT|TAACGATCTAAATGAAACTCTTGTTACAAT	ATTCAACTTCTTAAGAGTGCTTATGAAAAT|TTTAATCAGCACGAAGTTCTACTTGCACCA
NC_045512.2_pilon	4833	3740	Duplication	1	+	436	4729	TTGGTCCTATTCTGGACAATCTACACAACT|AGGTATAGAATTTCTTAAGAGAGGTGATAA	TTATCAGCTGGTATTTTTGGTGCTGACCCT|ATACATTCTTTAAGAGTTTGTGTAGATACT
NC_045512.2_pilon	17753	17355	Duplication	1	+	2721	4576	AAGAGAATTCCTTACACGTAACCCTGCTTG|GAGAAAAGCTGTCTTTATTTCACCTTATAA	GCCTGAGACGACAGCAGATATAGTTGTCTT|TGATGAAATTTCAATGGCCACAAATTATGA
NC_045512.2_pilon	17226	17230	Deletion	1	+	2358	2757	GCATTAAAATATTTGCCTATAGATAAATGT|AGTAGAATTATACCTGCACGTGCTCGTGTA	TTAAAATATTTGCCTATAGATAAATGTAGT|AGAATTATACCTGCACGTGCTCGTGTAGAG
NC_045512.2_pilon	17919	17345	Duplication	1	+	3173	4264	ACAGCTCACTCTTGTAATGTAAACAGATTT|AATGTTGCTATTACCAGAGCAAAAGTAGGC	TAAATGCATTGCCTGAGACGACAGCAGATA|TAGTTGTCTTTGATGAAATTTCAATGGCCA
NC_045512.2_pilon	17207	17409	Deletion	1	+	2149	5825	TGATGCACTATGTGAGAAGGCATTAAAATA|TTTGCCTATAGATAAATGTAGTAGAATTAT	TTATGATTTGAGTGTTGTCAATGCCAGATT|ACGTGCTAAGCACTATGTGTACATTGGCGA
NC_045512.2_pilon	1363	1400	Deletion	1	+	3671	1416	TGTGGTTACTTACCCCAAAATGCTGTTGTT|AAAATTTATTGTCCAGCATGTCACAATTCA	TATTGTCCAGCATGTCACAATTCAGAAGTA|GGACCTGAGCATAGTCTTGCCGAATACCAT
NC_045512.2_pilon	1363	1371	Deletion	1	+	3671	3545	TGTGGTTACTTACCCCAAAATGCTGTTGTT|AAAATTTATTGTCCAGCATGTCACAATTCA	ACTTACCCCAAAATGCTGTTGTTAAAATTT|ATTGTCCAGCATGTCACAATTCAGAAGTAG
NC_045512.2_pilon	25377	1432	Duplication	1	+	595	1538	GCCAGTGCTCAAAGGAGTCAAATTACATTA|CACATAAACGAACTTATGGATTTGTTTATG	ACCTGAGCATAGTCTTGCCGAATACCATAA|TGAATCTGGCTTGAAAACCATTCTTCGTAA
NC_045512.2_pilon	1161	1275	Deletion	1	+	2380	4911	AAAGAAAAAGCTTGATGGCTTTATGGGTAG|AATTCGATCTGTCTATCCAGTTGCGTCACC	GTGAAACTTCATGGCAGACGGGCGATTTTG|TTAAAGCCACTTGCGAATTTTGTGGCACTG
NC_045512.2_pilon	2279	2309	Deletion	1	+	6013	7086	GACAAATTGTCACCTGTGCAAAGGAAATTA|AGGAGAGTGTTCAGACATTCTTTAAGCTTG	AAGGAGAGTGTTCAGACATTCTTTAAGCTT|GTAAATAAATTTTTGGCTTTGTGTGCTGAC
NC_045512.2_pilon	2127	2238	Deletion	1	+	687	5148	GTGGCTAACTAACATCTTTGGCACTGTTTA|TGAAAAACTCAAACCCGTCCTTGATTGGCT	TTGTTAAATTTATCTCAACCTGTGCTTGTG|AAATTGTCGGTGGACAAATTGTCACCTGTG
NC_045512.2_pilon	6933	2365	Duplication	1	+	6152	6449	TTCATTTAATTATTTGAAGTCACCTAATTT|TTCTAAACTGATAAATATTATAATTTGGTT	TGACTCTATCATTATTGGTGGAGCTAAACT|TAAAGCCTTGAATTTAGGTGAAACATTTGT
NC_045512.2_pilon	6516	2155	Duplication	1	+	2871	1238	CATTATACTTAAACCAGCAAATAATAGTTT|AAAAATTACAGAAGAGGTTGGCCACACAGA	TTATGAAAAACTCAAACCCGTCCTTGATTG|GCTTGAAGAGAAGTTTAAGGAAGGTGTAGA
NC_045512.2_pilon	1852	1856	Deletion	1	+	4213	4080	GCCTGGAATATTGGTGAACAGAAATCAATA|CTGAGTCCTCTTTATGCATTTGCATCAGAG	TGGAATATTGGTGAACAGAAATCAATACTG|AGTCCTCTTTATGCATTTGCATCAGAGGCT
NC_045512.2_pilon	26820	26831	Deletion	1	+	2040	2196	TGATGTGGCTCAGCTACTTCATTGCTTCTT|TCAGACTGTTTGCGCGTACGCGTTCCATGT	CAGCTACTTCATTGCTTCTTTCAGACTGTT|TGCGCGTACGCGTTCCATGTGGTCATTCAA
NC_045512.2_pilon	27402	26786	Duplication	1	+	1263	1747	ATGGAGATTGATTAAACGAACATGAAAATT|ATTCTTTTCTTGGCACTGATAACACTCGCT	TGGAATTGCTATCGCAATGGCTTGTCTTGT|AGGCTTGATGTGGCTCAGCTACTTCATTGC
NC_045512.2_pilon	26782	26817	Deletion	1	+	1571	1856	CGGTGGAATTGCTATCGCAATGGCTTGTCT|TGTAGGCTTGATGTGGCTCAGCTACTTCAT	GGCTTGATGTGGCTCAGCTACTTCATTGCT|TCTTTCAGACTGTTTGCGCGTACGCGTTCC
NC_045512.2_pilon	26782	26822	Deletion	1	+	1571	2073	CGGTGGAATTGCTATCGCAATGGCTTGTCT|TGTAGGCTTGATGTGGCTCAGCTACTTCAT	GATGTGGCTCAGCTACTTCATTGCTTCTTT|CAGACTGTTTGCGCGTACGCGTTCCATGTG
NC_045512.2_pilon	28416	28447	Deletion	1	+	576	133	ACAACGTCGGCCCCAAGGTTTACCCAATAA|TACTGCGTCTTGGTTCACCGCTCTCACTCA	TACTGCGTCTTGGTTCACCGCTCTCACTCA|ACATGGCAAGGAAGACCTTAAATTCCCTCG
NC_045512.2_pilon	4580	4590	Deletion	1	+	2172	2539	CAACTGTAGCGTCACTTATCAACACACTTA|ACGATCTAAATGAAACTCTTGTTACAATGC	CGTCACTTATCAACACACTTAACGATCTAA|ATGAAACTCTTGTTACAATGCCACTTGGCT
NC_045512.2_pilon	5965	7339	Deletion	1	+	2501	7287	GAAATTGACCCTAAGTTGGACAATTATTAT|AAGAAAGACAATTCTTATTTCACAGAGCAA	ATTGTTTTTCAGCTATTTTGCAGTACATTT|TATTAGTAATTCTTGGCTTATGTGGTTAAT
NC_045512.2_pilon	8795	7397	Duplication	1	+	4553	3438	TTGACACATGGTTTAGCCAGCGTGGTGGTA|GTTATACTAATGACAAAGCTTGCCCATTGA	ATAATTAATCTTGTACAAATGGCCCCGATT|TCAGCTATGGTTAGAATGTACATCTTCTTT
NC_045512.2_pilon	7339	7343	Deletion	1	+	7287	7326	TTGTTTTTCAGCTATTTTGCAGTACATTTT|ATTAGTAATTCTTGGCTTATGTGGTTAATA	TTTTTCAGCTATTTTGCAGTACATTTTATT|AGTAATTCTTGGCTTATGTGGTTAATAATT
NC_045512.2_pilon	7434	7439	Deletion	1	+	4108	4109	GGTTAGAATGTACATCTTCTTTGCATCATT|TTATTATGTATGGAAAAGTTATGTGCATGT	AGAATGTACATCTTCTTTGCATCATTTTAT|TATGTATGGAAAAGTTATGTGCATGTTGTA
NC_045512.2_pilon	26307	26320	Deletion	1	+	5279	5194	TTAATAGTTAATAGCGTACTTCTTTTTCTT|GCTTTCGTGGTATTCTTGCTAGTTACACTA	AGCGTACTTCTTTTTCTTGCTTTCGTGGTA|TTCTTGCTAGTTACACTAGCCATCCTTACT
NC_045512.2_pilon	18820	26288	Deletion	1	+	1301	5129	GTAACCTACAAAGCAACCATGATCTGTATT|GTCAAGTCCATGGTAATGCACATGTAGCTA	TTTCGGAAGAGACAGGTACGTTAATAGTTA|ATAGCGTACTTCTTTTTCTTGCTTTCGTGG
NC_045512.2_pilon	26317	26330	Deletion	1	+	5219	4966	ATAGCGTACTTCTTTTTCTTGCTTTCGTGG|TATTCTTGCTAGTTACACTAGCCATCCTTA	TTTTTCTTGCTTTCGTGGTATTCTTGCTAG|TTACACTAGCCATCCTTACTGCGCTTCGAT
NC_045512.2_pilon	26156	26181	Deletion	1	+	3873	4251	AATTCACACAATCGACGGTTCATCCGGAGT|TGTTAATCCAGTAATGGAACCAATTTATGA	CGGAGTTGTTAATCCAGTAATGGAACCAAT|TTATGATGAACCGACGACGACTACTAGCGT
NC_045512.2_pilon	26282	26287	Deletion	1	+	5100	5123	ATTCGTTTCGGAAGAGACAGGTACGTTAAT|AGTTAATAGCGTACTTCTTTTTCTTGCTTT	GTTTCGGAAGAGACAGGTACGTTAATAGTT|AATAGCGTACTTCTTTTTCTTGCTTTCGTG
NC_045512.2_pilon	26784	26170	Duplication	1	+	1638	4270	GTGGAATTGCTATCGCAATGGCTTGTCTTG|TAGGCTTGATGTGGCTCAGCTACTTCATTG	GACGGTTCATCCGGAGTTGTTAATCCAGTA|ATGGAACCAATTTATGATGAACCGACGACG
NC_045512.2_pilon	26783	26162	Duplication	1	+	1648	3949	GGTGGAATTGCTATCGCAATGGCTTGTCTT|GTAGGCTTGATGTGGCTCAGCTACTTCATT	ACACAATCGACGGTTCATCCGGAGTTGTTA|ATCCAGTAATGGAACCAATTTATGATGAAC
NC_045512.2_pilon	26161	26182	Deletion	1	+	3936	4255	ACACAATCGACGGTTCATCCGGAGTTGTTA|ATCCAGTAATGGAACCAATTTATGATGAAC	GGAGTTGTTAATCCAGTAATGGAACCAATT|TATGATGAACCGACGACGACTACTAGCGTG
NC_045512.2_pilon	16303	16333	Deletion	1	+	2983	2769	CATTAAGATGTGGTGCTTGCATACGTAGAC|CATTCTTATGTTGTAAATGCTGTTACGACC	CCATTCTTATGTTGTAAATGCTGTTACGAC|CATGTCATATCAACATCACATAAATTAGTC
NC_045512.2_pilon	16300	16311	Deletion	1	+	2983	2945	CTTCATTAAGATGTGGTGCTTGCATACGTA|GACCATTCTTATGTTGTAAATGCTGTTACG	ATGTGGTGCTTGCATACGTAGACCATTCTT|ATGTTGTAAATGCTGTTACGACCATGTCAT
NC_045512.2_pilon	16299	16311	Deletion	1	+	2985	2945	ACTTCATTAAGATGTGGTGCTTGCATACGT|AGACCATTCTTATGTTGTAAATGCTGTTAC	ATGTGGTGCTTGCATACGTAGACCATTCTT|ATGTTGTAAATGCTGTTACGACCATGTCAT
NC_045512.2_pilon	16310	16337	Deletion	1	+	2948	2662	ATGTGGTGCTTGCATACGTAGACCATTCTT|ATGTTGTAAATGCTGTTACGACCATGTCAT	TCTTATGTTGTAAATGCTGTTACGACCATG|TCATATCAACATCACATAAATTAGTCTTGT
NC_045512.2_pilon	16291	16342	Deletion	1	+	2977	2505	ATTCACAGACTTCATTAAGATGTGGTGCTT|GCATACGTAGACCATTCTTATGTTGTAAAT	TGTTGTAAATGCTGTTACGACCATGTCATA|TCAACATCACATAAATTAGTCTTGTCTGTT
NC_045512.2_pilon	16299	16318	Deletion	1	+	2985	2889	ACTTCATTAAGATGTGGTGCTTGCATACGT|AGACCATTCTTATGTTGTAAATGCTGTTAC	GCTTGCATACGTAGACCATTCTTATGTTGT|AAATGCTGTTACGACCATGTCATATCAACA
NC_045512.2_pilon	16300	16337	Deletion	1	+	2983	2662	CTTCATTAAGATGTGGTGCTTGCATACGTA|GACCATTCTTATGTTGTAAATGCTGTTACG	TCTTATGTTGTAAATGCTGTTACGACCATG|TCATATCAACATCACATAAATTAGTCTTGT
NC_045512.2_pilon	16312	16327	Deletion	1	+	2946	2815	GTGGTGCTTGCATACGTAGACCATTCTTAT|GTTGTAAATGCTGTTACGACCATGTCATAT	CGTAGACCATTCTTATGTTGTAAATGCTGT|TACGACCATGTCATATCAACATCACATAAA
NC_045512.2_pilon	16291	16319	Deletion	1	+	2977	2888	ATTCACAGACTTCATTAAGATGTGGTGCTT|GCATACGTAGACCATTCTTATGTTGTAAAT	CTTGCATACGTAGACCATTCTTATGTTGTA|AATGCTGTTACGACCATGTCATATCAACAT
NC_045512.2_pilon	18256	16297	Duplication	1	+	1247	2986	ATTATCAAGTTAATGGTTACCCTAACATGT|TTATCACCCGCGAAGAAGCTATAAGACATG	CAGACTTCATTAAGATGTGGTGCTTGCATA|CGTAGACCATTCTTATGTTGTAAATGCTGT
NC_045512.2_pilon	14850	14860	Deletion	1	+	4775	5199	CCAACAATGTGTGATATCAGACAACTACTA|TTTGTAGTTGAAGTTGTTGATAAGTACTTT	TGTGATATCAGACAACTACTATTTGTAGTT|GAAGTTGTTGATAAGTACTTTGATTGTTAC
NC_045512.2_pilon	15207	14808	Duplication	1	+	4210	3487	GCCGCCACTAGAGGAGCTACTGTAGTAATT|GGAACAAGCAAATTCTATGGTGGTTGGCAC	TAATGCTGCTATCAGCGATTATGACTACTA|TCGTTATAATCTACCAACAATGTGTGATAT
NC_045512.2_pilon	15246	14866	Duplication	1	+	3539	5321	AAATTCTATGGTGGTTGGCACAACATGTTA|AAAACTGTTTATAGTGATGTAGAAAACCCT	ATCAGACAACTACTATTTGTAGTTGAAGTT|GTTGATAAGTACTTTGATTGTTACGATGGT
NC_045512.2_pilon	14849	14856	Deletion	1	+	4772	5127	ACCAACAATGTGTGATATCAGACAACTACT|ATTTGTAGTTGAAGTTGTTGATAAGTACTT	AATGTGTGATATCAGACAACTACTATTTGT|AGTTGAAGTTGTTGATAAGTACTTTGATTG
NC_045512.2_pilon	16599	14880	Duplication	1	+	2175	5878	TGTGACTGGACAAATGCTGGTGATTACATT|TTAGCTAACACCTGTACTGAAAGACTCAAG	ATTTGTAGTTGAAGTTGTTGATAAGTACTT|TGATTGTTACGATGGTGGCTGTATTAATGC
NC_045512.2_pilon	14807	14837	Deletion	1	+	3319	4631	TAATGCTGCTATCAGCGATTATGACTACTA|TCGTTATAATCTACCAACAATGTGTGATAT	ATCGTTATAATCTACCAACAATGTGTGATA|TCAGACAACTACTATTTGTAGTTGAAGTTG
NC_045512.2_pilon	20852	17161	Duplication	1	+	2197	1474	CACATTAACATTAGCTGTACCCTATAATAT|GAGAGTTATACATTTTGGTGCTGGTTCTGA	TACCCTTCTGCTCGCATAGTGTATACAGCT|TGCTCTCATGCCGCTGTTGATGCACTATGT
NC_045512.2_pilon	25004	23659	Duplication	1	+	2470	3724	ATGATCCTTTGCAACCTGAATTAGACTCAT|TCAAGGAGGAGTTAGATAAATATTTTAAGA	TCAATCCATCATTGCCTACACTATGTCACT|TGGTGCAGAAAATTCAGTTGCTTACTCTAA
NC_045512.2_pilon	24045	23691	Duplication	1	+	132	5261	TGAAGATCTACTTTTCAACAAAGTGACACT|TGCAGATGCTGGCTTCATCAAACAATATGG	GTGCAGAAAATTCAGTTGCTTACTCTAATA|ACTCTATTGCCATACCCACAAATTTTACTA
NC_045512.2_pilon	24472	23818	Duplication	1	+	4031	9525	ACGCTTGTTAAACAACTTAGCTCCAATTTT|GGTGCAATTTCAAGTGTTTTAAATGATATC	TTGTGGTGATTCAACTGAATGCAGCAATCT|TTTGTTGCAATATGGCAGTTTTTGTACACA
NC_045512.2_pilon	6609	23700	Deletion	1	+	126	6094	TACTATTAAGAAACCTAATGAATTATCTAG|AGTATTAGGTTTGAAAACCCTTGCTACTCA	ATTCAGTTGCTTACTCTAATAACTCTATTG|CCATACCCACAAATTTTACTATTAGTGTTA
NC_045512.2_pilon	23570	23584	Deletion	1	+	672	967	ATGAGTGTGACATACCCATTGGTGCAGGTA|TATGCGCTAGTTATCAGACTCAGACTAATT	ACCCATTGGTGCAGGTATATGCGCTAGTTA|TCAGACTCAGACTAATTCTCCTCGGCGGGC
NC_045512.2_pilon	26787	23661	Duplication	1	+	1763	3757	GAATTGCTATCGCAATGGCTTGTCTTGTAG|GCTTGATGTGGCTCAGCTACTTCATTGCTT	AATCCATCATTGCCTACACTATGTCACTTG|GTGCAGAAAATTCAGTTGCTTACTCTAATA
NC_045512.2_pilon	23695	23699	Deletion	1	+	5614	6015	GAAAATTCAGTTGCTTACTCTAATAACTCT|ATTGCCATACCCACAAATTTTACTATTAGT	AATTCAGTTGCTTACTCTAATAACTCTATT|GCCATACCCACAAATTTTACTATTAGTGTT
NC_045512.2_pilon	6637	29016	Deletion	1	+	127	1882	AGAGTATTAGGTTTGAAAACCCTTGCTACT|CATGGTTTAGCTGCTGTTAATAGTGTCCCT	GCCAACAACAACAAGGCCAAACTGTCACTA|AGAAATCTGCTGCTGAGGCTTCTAAGAAGC
NC_045512.2_pilon	29194	28946	Duplication	1	+	5798	999	TACAAACATTGGCCGCAAATTGCACAATTT|GCCCCCAGCGCTTCAGCGTTCTTCGGAATG	GGTGATGCTGCTCTTGCTTTGCTGCTGCTT|GACAGATTGAACCAGCTTGAGAGCAAAATG
NC_045512.2_pilon	21706	29072	Deletion	1	+	1107	1526	CCTGACAAAGTTTTCAGATCCTCAGTTTTA|CATTCAACTCAGGACTTGTTCTTACCTTTC	AAGCCTCGGCAAAAACGTACTGCCACTAAA|GCATACAATGTAACACAAGCTTTCGGCAGA
NC_045512.2_pilon	5334	28953	Deletion	1	+	2520	1079	GTTAACACTCCAACAAATAGAGTTGAAGTT|TAATCCACCTGCTCTACAAGATGCTTATTA	CTGCTCTTGCTTTGCTGCTGCTTGACAGAT|TGAACCAGCTTGAGAGCAAAATGTCTGGTA
NC_045512.2_pilon	28899	28937	Deletion	1	+	472	887	AGGCAGCAGTAGGGGAACTTCTCCTGCTAG|AATGGCTGGCAATGGCGGTGATGCTGCTCT	GGCAATGGCGGTGATGCTGCTCTTGCTTTG|CTGCTGCTTGACAGATTGAACCAGCTTGAG
NC_045512.2_pilon	29013	29068	Deletion	1	+	1774	2655	AGGCCAACAACAACAAGGCCAAACTGTCAC|TAAGAAATCTGCTGCTGAGGCTTCTAAGAA	TAAGAAGCCTCGGCAAAAACGTACTGCCAC|TAAAGCATACAATGTAACACAAGCTTTCGG
NC_045512.2_pilon	28899	28905	Deletion	1	+	472	580	AGGCAGCAGTAGGGGAACTTCTCCTGCTAG|AATGGCTGGCAATGGCGGTGATGCTGCTCT	GCAGTAGGGGAACTTCTCCTGCTAGAATGG|CTGGCAATGGCGGTGATGCTGCTCTTGCTT
NC_045512.2_pilon	7495	29017	Deletion	1	+	419	1936	GTAGACGGTTGTAATTCATCAACTTGTATG|ATGTGTTACAAACGTAATAGAGCAACAAGA	CCAACAACAACAAGGCCAAACTGTCACTAA|GAAATCTGCTGCTGAGGCTTCTAAGAAGCC
NC_045512.2_pilon	6955	29070	Deletion	1	+	5762	2654	CCTAATTTTTCTAAACTGATAAATATTATA|ATTTGGTTTTTACTATTAAGTGTTTGCCTA	AGAAGCCTCGGCAAAAACGTACTGCCACTA|AAGCATACAATGTAACACAAGCTTTCGGCA
NC_045512.2_pilon	28361	29016	Deletion	1	+	1326	1882	CCTCAGATTCAACTGGCAGTAACCAGAATG|GAGAACGCAGTGGGGCGCGATCAAAACAAC	GCCAACAACAACAAGGCCAAACTGTCACTA|AGAAATCTGCTGCTGAGGCTTCTAAGAAGC
NC_045512.2_pilon	1370	29015	Deletion	1	+	3562	1802	ACTTACCCCAAAATGCTGTTGTTAAAATTT|ATTGTCCAGCATGTCACAATTCAGAAGTAG	GGCCAACAACAACAAGGCCAAACTGTCACT|AAGAAATCTGCTGCTGAGGCTTCTAAGAAG
NC_045512.2_pilon	12945	8702	Duplication	1	+	4179	3885	AGACACACCTAAAGGTCCTAAAGTGAAGTA|TTTATACTTTATTAAAGGATTAAACAACCT	TCAAGTGAAATCATAGGATACAAGGCTATT|GATGGTGGTGTCACTCGTGACATAGCATCT
NC_045512.2_pilon	6061	5475	Duplication	1	+	4181	4165	GCAAGCTTCGATAATTTTAAGTTTGTATGT|GATAATATCAAATTTGCTGATGATTTAAAC	ATGTTAGAGAAACAATGAGTTACTTGTTTC|AACATGCCAATTTAGATTCTTGCAAAAGAG
NC_045512.2_pilon	6604	5470	Duplication	1	+	124	3871	AGTCTTACTATTAAGAAACCTAATGAATTA|TCTAGAGTATTAGGTTTGAAAACCCTTGCT	AGGTGATGTTAGAGAAACAATGAGTTACTT|GTTTCAACATGCCAATTTAGATTCTTGCAA
NC_045512.2_pilon	5343	5347	Deletion	1	+	2523	2456	CCAACAAATAGAGTTGAAGTTTAATCCACC|TGCTCTACAAGATGCTTATTACAGAGCAAG	ACAAATAGAGTTGAAGTTTAATCCACCTGC|TCTACAAGATGCTTATTACAGAGCAAGGGC
NC_045512.2_pilon	68	21556	Deletion	1	+	580	7277	ACTTTCGATCTCTTGTAGATCTGTTCTCTA|AACGAACTTTAAAATCTGTGTGGCTGTCAC	ATTTCTAGTGATGTTCTTGTTAACAACTAA|ACGAACAATGTTTGTTTTTCTTGTTTTATT
NC_045512.2_pilon	23978	21574	Duplication	1	+	476	7824	ATTTTGGTGGTTTTAATTTTTCACAAATAT|TACCAGATCCATCAAAACCAAGCAAGAGGT	GTTAACAACTAAACGAACAATGTTTGTTTT|TCTTGTTTTATTGCCACTAGTCTCTAGTCA
NC_045512.2_pilon	21463	21475	Deletion	1	+	4884	4967	TTATGTCTTTAAAAGAAGGTCAAATCAATG|ATATGATTTTATCTCTTCTTAGTAAAGGTA	AAAGAAGGTCAAATCAATGATATGATTTTA|TCTCTTCTTAGTAAAGGTAGACTTATAATT
NC_045512.2_pilon	21579	21585	Deletion	1	+	7855	7974	AACTAAACGAACAATGTTTGTTTTTCTTGT|TTTATTGCCACTAGTCTCTAGTCAGTGTGT	AACGAACAATGTTTGTTTTTCTTGTTTTAT|TGCCACTAGTCTCTAGTCAGTGTGTTAATC
NC_045512.2_pilon	22395	21570	Duplication	1	+	1268	7808	TTATCTTCAACCTAGGACTTTTCTATTAAA|ATATAATGAAAATGGAACCATTACAGATGC	TCTTGTTAACAACTAAACGAACAATGTTTG|TTTTTCTTGTTTTATTGCCACTAGTCTCTA
NC_045512.2_pilon	28261	21558	Duplication	1	+	1140	7320	CGTTCGTGTTGTTTTAGATTTCATCTAAAC|GAACAAACTAAAATGTCTGATAATGGACCC	TTCTAGTGATGTTCTTGTTAACAACTAAAC|GAACAATGTTTGTTTTTCTTGTTTTATTGC
NC_045512.2_pilon	22393	21609	Duplication	1	+	1263	7827	GGTTATCTTCAACCTAGGACTTTTCTATTA|AAATATAATGAAAATGGAACCATTACAGAT	TTTTATTGCCACTAGTCTCTAGTCAGTGTG|TTAATCTTACAACCAGAACTCAATTACCCC
NC_045512.2_pilon	21606	21611	Deletion	1	+	7977	4858	TGTTTTATTGCCACTAGTCTCTAGTCAGTG|TGTTAATCTTACAACCAGAACTCAATTACC	TTATTGCCACTAGTCTCTAGTCAGTGTGTT|AATCTTACAACCAGAACTCAATTACCCCCT
NC_045512.2_pilon	6948	29164	Deletion	1	+	5829	4938	GAAGTCACCTAATTTTTCTAAACTGATAAA|TATTATAATTTGGTTTTTACTATTAAGTGT	GGACCAGGAACTAATCAGACAAGGAACTGA|TTACAAACATTGGCCGCAAATTGCACAATT
NC_045512.2_pilon	5984	6566	Deletion	1	+	3130	74	ACAATTATTATAAGAAAGACAATTCTTATT|TCACAGAGCAACCAATTGATCTTGTACCAA	GGCCACACAGATCTAATGGCTGCTTATGTA|GACAATTCTAGTCTTACTATTAAGAAACCT
NC_045512.2_pilon	9509	9656	Deletion	1	+	3387	1438	GTGAATACAGTCATGTAGTTGCCTTTAATA|CTTTACTATTCCTTATGTCATTCACTGTAC	TCTTTTTTAGCACATATTCAGTGGATGGTT|ATGTTCACACCTTTAGTACCTTTCTGGATA
NC_045512.2_pilon	13338	9697	Duplication	1	+	850	1802	GTATGTACAAATACCTACAACTTGTGCTAA|TGACCCTGTGGGTTTTACACTTAAAAACAC	TTTAGTACCTTTCTGGATAACAATTGCTTA|TATCATTTGTATTTCCACAAAGCATTTCTA
NC_045512.2_pilon	9562	9568	Deletion	1	+	4717	4873	ACTGTACTCTGTTTAACACCAGTTTACTCA|TTCTTACCTGGTGTTTATTCTGTTATTTAC	ACTCTGTTTAACACCAGTTTACTCATTCTT|ACCTGGTGTTTATTCTGTTATTTACTTGTA
NC_045512.2_pilon	19582	17524	Duplication	1	+	4987	4672	GCTTTAGCTTGTGGGTTTACAAACAATTTG|ATACTTATAACCTCTGGAACACTTTTACAA	GAATATTTCAATTCAGTGTGTAGACTTATG|AAAACTATAGGTCCAGACATGTTCCTCGGA
NC_045512.2_pilon	18026	17531	Duplication	1	+	4418	4788	TACAAGTCTTGAAATTCCACGTAGGAATGT|GGCAACTTTACAAGCTGAAAATGTAACAGG	TCAATTCAGTGTGTAGACTTATGAAAACTA|TAGGTCCAGACATGTTCCTCGGAACTTGTC
NC_045512.2_pilon	18257	17501	Duplication	1	+	1247	4086	TTATCAAGTTAATGGTTACCCTAACATGTT|TATCACCCGCGAAGAAGCTATAAGACATGT	TAACTAAGGGCACACTAGAACCAGAATATT|TCAATTCAGTGTGTAGACTTATGAAAACTA
NC_045512.2_pilon	18038	17504	Duplication	1	+	4613	4084	AATTCCACGTAGGAATGTGGCAACTTTACA|AGCTGAAAATGTAACAGGACTCTTTAAAGA	CTAAGGGCACACTAGAACCAGAATATTTCA|ATTCAGTGTGTAGACTTATGAAAACTATAG
NC_045512.2_pilon	17359	17365	Deletion	1	+	4610	5044	AGACGACAGCAGATATAGTTGTCTTTGATG|AAATTTCAATGGCCACAAATTATGATTTGA	ACAGCAGATATAGTTGTCTTTGATGAAATT|TCAATGGCCACAAATTATGATTTGAGTGTT
NC_045512.2_pilon	17364	17371	Deletion	1	+	5034	5597	ACAGCAGATATAGTTGTCTTTGATGAAATT|TCAATGGCCACAAATTATGATTTGAGTGTT	GATATAGTTGTCTTTGATGAAATTTCAATG|GCCACAAATTATGATTTGAGTGTTGTCAAT
NC_045512.2_pilon	17344	17357	Deletion	1	+	4245	4598	TAAATGCATTGCCTGAGACGACAGCAGATA|TAGTTGTCTTTGATGAAATTTCAATGGCCA	CTGAGACGACAGCAGATATAGTTGTCTTTG|ATGAAATTTCAATGGCCACAAATTATGATT
NC_045512.2_pilon	17329	17356	Deletion	1	+	4060	4588	ATGTCTTTTGTACTGTAAATGCATTGCCTG|AGACGACAGCAGATATAGTTGTCTTTGATG	CCTGAGACGACAGCAGATATAGTTGTCTTT|GATGAAATTTCAATGGCCACAAATTATGAT
NC_045512.2_pilon	6040	6050	Deletion	1	+	4135	4133	CCAAACCAACCATATCCAAACGCAAGCTTC|GATAATTTTAAGTTTGTATGTGATAATATC	CCATATCCAAACGCAAGCTTCGATAATTTT|AAGTTTGTATGTGATAATATCAAATTTGCT
NC_045512.2_pilon	6835	6050	Duplication	1	+	2809	4133	ACTTTTACTAGAAGTACAAATTCTAGAATT|AAAGCATCTATGCCGACTACTATAGCAAAG	CCATATCCAAACGCAAGCTTCGATAATTTT|AAGTTTGTATGTGATAATATCAAATTTGCT
NC_045512.2_pilon	6173	6180	Deletion	1	+	2540	2510	TCCCTGACTTAAATGGTGATGTGGTGGCTA|TTGATTATAAACACTACACACCCTCTTTTA	ACTTAAATGGTGATGTGGTGGCTATTGATT|ATAAACACTACACACCCTCTTTTAAGAAAG
NC_045512.2_pilon	6025	6050	Deletion	1	+	4117	4133	CCAATTGATCTTGTACCAAACCAACCATAT|CCAAACGCAAGCTTCGATAATTTTAAGTTT	CCATATCCAAACGCAAGCTTCGATAATTTT|AAGTTTGTATGTGATAATATCAAATTTGCT
NC_045512.2_pilon	6043	6058	Deletion	1	+	4170	4153	AACCAACCATATCCAAACGCAAGCTTCGAT|AATTTTAAGTTTGTATGTGATAATATCAAA	AAACGCAAGCTTCGATAATTTTAAGTTTGT|ATGTGATAATATCAAATTTGCTGATGATTT
NC_045512.2_pilon	26158	26162	Deletion	1	+	3927	3949	TTCACACAATCGACGGTTCATCCGGAGTTG|TTAATCCAGTAATGGAACCAATTTATGATG	ACACAATCGACGGTTCATCCGGAGTTGTTA|ATCCAGTAATGGAACCAATTTATGATGAAC
NC_045512.2_pilon	26723	26212	Duplication	1	+	982	5387	TGGCCAGTAACTTTAGCTTGTTTTGTGCTT|GCTGCTGTTTACAGAATAAATTGGATCACC	TATGATGAACCGACGACGACTACTAGCGTG|CCTTTGTAAGCACAAGCTGATGAGTACGAA
NC_045512.2_pilon	4101	4120	Deletion	1	+	3260	3554	TCTTGTTAGTGACATTGACATCACTTTCTT|AAAGAAAGATGCTCCATATATAGTGGGTGA	CATCACTTTCTTAAAGAAAGATGCTCCATA|TATAGTGGGTGATGTTGTTCAAGAGGGTGT
NC_045512.2_pilon	28975	28432	Duplication	1	+	1132	531	GACAGATTGAACCAGCTTGAGAGCAAAATG|TCTGGTAAAGGCCAACAACAACAAGGCCAA	AGGTTTACCCAATAATACTGCGTCTTGGTT|CACCGCTCTCACTCAACATGGCAAGGAAGA
NC_045512.2_pilon	21883	21892	Deletion	1	+	1407	1718	TCTAACATAATAAGAGGCTGGATTTTTGGT|ACTACTTTAGATTCGAAGACCCAGTCCCTA	AATAAGAGGCTGGATTTTTGGTACTACTTT|AGATTCGAAGACCCAGTCCCTACTTATTGT
NC_045512.2_pilon	21956	21968	Deletion	1	+	3476	3979	ACGCTACTAATGTTGTTATTAAAGTCTGTG|AATTTCAATTTTGTAATGATCCATTTTTGG	GTTGTTATTAAAGTCTGTGAATTTCAATTT|TGTAATGATCCATTTTTGGGTGTTTATTAC
NC_045512.2_pilon	21953	21957	Deletion	1	+	3369	3480	ATAACGCTACTAATGTTGTTATTAAAGTCT|GTGAATTTCAATTTTGTAATGATCCATTTT	ACGCTACTAATGTTGTTATTAAAGTCTGTG|AATTTCAATTTTGTAATGATCCATTTTTGG
NC_045512.2_pilon	21984	21994	Deletion	1	+	4188	4011	TGAATTTCAATTTTGTAATGATCCATTTTT|GGGTGTTTATTACCACAAAAACAACAAAAG	ATTTTGTAATGATCCATTTTTGGGTGTTTA|TTACCACAAAAACAACAAAAGTTGGATGGA
NC_045512.2_pilon	21992	21996	Deletion	1	+	4052	4015	AATTTTGTAATGATCCATTTTTGGGTGTTT|ATTACCACAAAAACAACAAAAGTTGGATGG	TTTGTAATGATCCATTTTTGGGTGTTTATT|ACCACAAAAACAACAAAAGTTGGATGGAAA
NC_045512.2_pilon	21980	21984	Deletion	1	+	4051	4188	TCTGTGAATTTCAATTTTGTAATGATCCAT|TTTTGGGTGTTTATTACCACAAAAACAACA	GTGAATTTCAATTTTGTAATGATCCATTTT|TGGGTGTTTATTACCACAAAAACAACAAAA
NC_045512.2_pilon	21981	21995	Deletion	1	+	4185	4006	CTGTGAATTTCAATTTTGTAATGATCCATT|TTTGGGTGTTTATTACCACAAAAACAACAA	TTTTGTAATGATCCATTTTTGGGTGTTTAT|TACCACAAAAACAACAAAAGTTGGATGGAA
NC_045512.2_pilon	21600	21951	Deletion	1	+	8134	3369	TTTTCTTGTTTTATTGCCACTAGTCTCTAG|TCAGTGTGTTAATCTTACAACCAGAACTCA	TTAATAACGCTACTAATGTTGTTATTAAAG|TCTGTGAATTTCAATTTTGTAATGATCCAT
NC_045512.2_pilon	3219	3235	Deletion	1	+	4585	4772	AGAAGAAGATTGGTTAGATGATGATAGTCA|ACAAACTGTTGGTCAACAAGACGGCAGTGA	AGATGATGATAGTCAACAAACTGTTGGTCA|ACAAGACGGCAGTGAGGACAATCAGACAAC
NC_045512.2_pilon	25646	26574	Deletion	1	+	2056	824	GGGTGTTCACTTTGTTTGCAACTTGCTGTT|GTTGTTTGTAACAGTTTACTCACACCTTTT	ATTACCGTTGAAGAGCTTAAAAAGCTCCTT|GAACAATGGAACCTAGTAATAGGTTTCCTA
NC_045512.2_pilon	26573	26592	Deletion	1	+	832	143	ATTACCGTTGAAGAGCTTAAAAAGCTCCTT|GAACAATGGAACCTAGTAATAGGTTTCCTA	AAAAAGCTCCTTGAACAATGGAACCTAGTA|ATAGGTTTCCTATTCCTTACATGGATTTGT
NC_045512.2_pilon	26553	26575	Deletion	1	+	836	822	TGGCAGATTCCAACGGTACTATTACCGTTG|AAGAGCTTAAAAAGCTCCTTGAACAATGGA	TTACCGTTGAAGAGCTTAAAAAGCTCCTTG|AACAATGGAACCTAGTAATAGGTTTCCTAT
NC_045512.2_pilon	25029	23020	Duplication	1	+	2643	4830	CTCATTCAAGGAGGAGTTAGATAAATATTT|TAAGAATCATACATCACCAGATGTTGATTT	TAGCACACCTTGTAATGGTGTTGAAGGTTT|TAATTGTTACTTTCCTTTACAATCATATGG
NC_045512.2_pilon	22845	22863	Deletion	1	+	1355	1498	TGCTGATTATAATTATAAATTACCAGATGA|TTTTACAGGCTGCGTTATAGCTTGGAATTC	AATTACCAGATGATTTTACAGGCTGCGTTA|TAGCTTGGAATTCTAACAATCTTGATTCTA
NC_045512.2_pilon	22931	22975	Deletion	1	+	3547	4246	GTAATTATAATTACCTGTATAGATTGTTTA|GGAAGTCTAATCTCAAACCTTTTGAGAGAG	CAAACCTTTTGAGAGAGATATTTCAACTGA|AATCTATCAGGCCGGTAGCACACCTTGTAA
NC_045512.2_pilon	4004	6264	Deletion	1	+	4995	2680	AAGAAGTTACAACAACTCTGGAAGAAACTA|AGTTCCTCACAGAAAACTTGTTACTTTATA	TTGTTTGGCATGTTAACAATGCAACTAATA|AAGCCACGTATAAACCAAATACCTGGTGTA
NC_045512.2_pilon	6971	6304	Duplication	1	+	5573	532	TGATAAATATTATAATTTGGTTTTTACTAT|TAAGTGTTTGCCTAGGTTCTTTAATCTACT	TAAACCAAATACCTGGTGTATACGTTGTCT|TTGGAGCACAAAACCAGTTGAAACATCAAA
NC_045512.2_pilon	6373	6378	Deletion	1	+	1349	1365	GTACTGAAGTCAGAGGACGCGCAGGGAATG|GATAATCTTGCCTGCGAAGATCTAAAACCA	TGAAGTCAGAGGACGCGCAGGGAATGGATA|ATCTTGCCTGCGAAGATCTAAAACCAGTCT
NC_045512.2_pilon	9737	9815	Deletion	1	+	1463	835	TTTCCACAAAGCATTTCTATTGGTTCTTTA|GTAATTACCTAAAGAGACGTGTAGTCTTTA	ACTTTTGAAGAAGCTGCGCTGTGCACCTTT|TTGTTAAATAAAGAAATGTATCTAAAGTTG
NC_045512.2_pilon	14578	9948	Duplication	1	+	292	2269	AATTACTTGTGTATGCTGCTGACCCTGCTA|TGCACGCTGCTTCTGGTAATCTATTACTAG	GTGGAGCAATGGATACAACTAGCTACAGAG|AAGCTGCTTGTTGTCATCTCGCAAAGGCTC
NC_045512.2_pilon	16577	16601	Deletion	1	+	1861	2168	TGACTTTAATGCAATTGCAACATGTGACTG|GACAAATGCTGGTGATTACATTTTAGCTAA	GTGACTGGACAAATGCTGGTGATTACATTT|TAGCTAACACCTGTACTGAAAGACTCAAGC
NC_045512.2_pilon	10013	10036	Deletion	1	+	540	706	ACTTCAGTAACTCAGGTTCTGATGTTCTTT|ACCAACCACCACAAACCTCTATCACCTCAG	TGTTCTTTACCAACCACCACAAACCTCTAT|CACCTCAGCTGTTTTGCAGAGTGGTTTTAG
NC_045512.2_pilon	8775	8780	Deletion	1	+	3742	3824	TGCTAACAAACATGCTGATTTTGACACATG|GTTTAGCCAGCGTGGTGGTAGTTATACTAA	AACAAACATGCTGATTTTGACACATGGTTT|AGCCAGCGTGGTGGTAGTTATACTAATGAC
NC_045512.2_pilon	9606	8904	Duplication	1	+	4931	4299	TTATTCTGTTATTTACTTGTACTTGACATT|TTATCTTACTAATGATGTTTCTTTTTTAGC	CTGGCACGATATTACGCACAACTAATGGTG|ACTTTTTGCATTTCTTACCTAGAGTTTTTA
NC_045512.2_pilon	8918	8930	Deletion	1	+	4401	4515	GCACAACTAATGGTGACTTTTTGCATTTCT|TACCTAGAGTTTTTAGTGCAGTTGGTAACA	GGTGACTTTTTGCATTTCTTACCTAGAGTT|TTTAGTGCAGTTGGTAACATCTGTTACACA
NC_045512.2_pilon	8906	8919	Deletion	1	+	4295	4440	GCACGATATTACGCACAACTAATGGTGACT|TTTTGCATTTCTTACCTAGAGTTTTTAGTG	GCACAACTAATGGTGACTTTTTGCATTTCT|TACCTAGAGTTTTTAGTGCAGTTGGTAACA
NC_045512.2_pilon	14651	8920	Duplication	1	+	670	4444	GTGCTTTTCAGTAGCTGCACTTACTAACAA|TGTTGCTTTTCAAACTGTCAAACCCGGTAA	CACAACTAATGGTGACTTTTTGCATTTCTT|ACCTAGAGTTTTTAGTGCAGTTGGTAACAT
NC_045512.2_pilon	8764	8779	Deletion	1	+	5235	3823	GATACTTGTTTTGCTAACAAACATGCTGAT|TTTGACACATGGTTTAGCCAGCGTGGTGGT	TAACAAACATGCTGATTTTGACACATGGTT|TAGCCAGCGTGGTGGTAGTTATACTAATGA
NC_045512.2_pilon	9607	8924	Duplication	1	+	4919	4495	TATTCTGTTATTTACTTGTACTTGACATTT|TATCTTACTAATGATGTTTCTTTTTTAGCA	ACTAATGGTGACTTTTTGCATTTCTTACCT|AGAGTTTTTAGTGCAGTTGGTAACATCTGT
NC_045512.2_pilon	8749	8780	Deletion	1	+	5127	3824	GACATAGCATCTACAGATACTTGTTTTGCT|AACAAACATGCTGATTTTGACACATGGTTT	AACAAACATGCTGATTTTGACACATGGTTT|AGCCAGCGTGGTGGTAGTTATACTAATGAC
NC_045512.2_pilon	2960	2990	Deletion	1	+	2229	3418	TACTTACACCACTGGGCATTGATTTAGATG|AGTGGAGTATGGCTACATACTACTTATTTG	GAGTGGAGTATGGCTACATACTACTTATTT|GATGAGTCTGGTGAGTTTAAATTGGCTTCA
NC_045512.2_pilon	14901	14911	Deletion	1	+	4068	4202	AAGTACTTTGATTGTTACGATGGTGGCTGT|ATTAATGCTAACCAAGTCATCGTCAACAAC	GATTGTTACGATGGTGGCTGTATTAATGCT|AACCAAGTCATCGTCAACAACCTAGACAAA
NC_045512.2_pilon	14900	14906	Deletion	1	+	4072	4195	TAAGTACTTTGATTGTTACGATGGTGGCTG|TATTAATGCTAACCAAGTCATCGTCAACAA	ACTTTGATTGTTACGATGGTGGCTGTATTA|ATGCTAACCAAGTCATCGTCAACAACCTAG
NC_045512.2_pilon	21650	21654	Deletion	1	+	719	783	CCAGAACTCAATTACCCCCTGCATACACTA|ATTCTTTCACACGTGGTGTTTATTACCCTG	GAACTCAATTACCCCCTGCATACACTAATT|CTTTCACACGTGGTGTTTATTACCCTGACA
NC_045512.2_pilon	27761	21728	Duplication	1	+	4764	1130	CTTCACACTCAAAAGAAAGACAGAATGATT|GAACTTTCATTAATTGACTTCTATTTGTGC	TCAGTTTTACATTCAACTCAGGACTTGTTC|TTACCTTTCTTTTCCAATGTTACTTGGTTC
NC_045512.2_pilon	27264	27288	Deletion	1	+	8022	8580	GCAGAGATATTACTAATTATTATGAGGACT|TTTAAAGTTTCCATTTGGAATCTTGATTAC	GAGGACTTTTAAAGTTTCCATTTGGAATCT|TGATTACATCATAAACCTCATAATTAAAAA
NC_045512.2_pilon	27298	27308	Deletion	1	+	8461	8301	AAGTTTCCATTTGGAATCTTGATTACATCA|TAAACCTCATAATTAAAAATTTATCTAAGT	TTTGGAATCTTGATTACATCATAAACCTCA|TAATTAAAAATTTATCTAAGTCACTAACTG
NC_045512.2_pilon	27181	27228	Deletion	1	+	5566	6787	TTCCAGTAGCAGTGACAATATTGCTTTGCT|TGTACAGTAAGTGACAACAGATGTTTCATC	ACAGATGTTTCATCTCGTTGACTTTCAGGT|TACTATAGCAGAGATATTACTAATTATTAT
NC_045512.2_pilon	27134	27223	Deletion	1	+	2780	6573	GCATACAGTCGCTACAGGATTGGCAACTAT|AAATTAAACACAGACCATTCCAGTAGCAGT	TGACAACAGATGTTTCATCTCGTTGACTTT|CAGGTTACTATAGCAGAGATATTACTAATT
NC_045512.2_pilon	27191	27225	Deletion	1	+	5277	6620	AGTGACAATATTGCTTTGCTTGTACAGTAA|GTGACAACAGATGTTTCATCTCGTTGACTT	ACAACAGATGTTTCATCTCGTTGACTTTCA|GGTTACTATAGCAGAGATATTACTAATTAT
NC_045512.2_pilon	27215	27221	Deletion	1	+	5974	6308	CAGTAAGTGACAACAGATGTTTCATCTCGT|TGACTTTCAGGTTACTATAGCAGAGATATT	AGTGACAACAGATGTTTCATCTCGTTGACT|TTCAGGTTACTATAGCAGAGATATTACTAA
NC_045512.2_pilon	27265	27294	Deletion	1	+	8040	8661	CAGAGATATTACTAATTATTATGAGGACTT|TTAAAGTTTCCATTTGGAATCTTGATTACA	TTTTAAAGTTTCCATTTGGAATCTTGATTA|CATCATAAACCTCATAATTAAAAATTTATC
NC_045512.2_pilon	27266	27301	Deletion	1	+	8334	8411	AGAGATATTACTAATTATTATGAGGACTTT|TAAAGTTTCCATTTGGAATCTTGATTACAT	GTTTCCATTTGGAATCTTGATTACATCATA|AACCTCATAATTAAAAATTTATCTAAGTCA
NC_045512.2_pilon	28573	27222	Duplication	1	+	1747	6343	ACCAGACGAATTCGTGGTGGTGACGGTAAA|ATGAAAGATCTCAGTCCAAGATGGTATTTC	GTGACAACAGATGTTTCATCTCGTTGACTT|TCAGGTTACTATAGCAGAGATATTACTAAT
NC_045512.2_pilon	15077	27244	Deletion	1	+	1404	7387	CCCTACTATAACTCAAATGAATCTTAAGTA|TGCCATTAGTGCAAAGAATAGAGCTCGCAC	GTTGACTTTCAGGTTACTATAGCAGAGATA|TTACTAATTATTATGAGGACTTTTAAAGTT
NC_045512.2_pilon	28362	27184	Duplication	1	+	1344	4681	CTCAGATTCAACTGGCAGTAACCAGAATGG|AGAACGCAGTGGGGCGCGATCAAAACAACG	CCAGTAGCAGTGACAATATTGCTTTGCTTG|TACAGTAAGTGACAACAGATGTTTCATCTC
NC_045512.2_pilon	27763	27269	Duplication	1	+	4821	8586	TCACACTCAAAAGAAAGACAGAATGATTGA|ACTTTCATTAATTGACTTCTATTTGTGCTT	AGATATTACTAATTATTATGAGGACTTTTA|AAGTTTCCATTTGGAATCTTGATTACATCA
NC_045512.2_pilon	27190	27223	Deletion	1	+	5063	6573	CAGTGACAATATTGCTTTGCTTGTACAGTA|AGTGACAACAGATGTTTCATCTCGTTGACT	TGACAACAGATGTTTCATCTCGTTGACTTT|CAGGTTACTATAGCAGAGATATTACTAATT
NC_045512.2_pilon	27133	27293	Deletion	1	+	2772	8610	TGCATACAGTCGCTACAGGATTGGCAACTA|TAAATTAAACACAGACCATTCCAGTAGCAG	CTTTTAAAGTTTCCATTTGGAATCTTGATT|ACATCATAAACCTCATAATTAAAAATTTAT
NC_045512.2_pilon	27194	27223	Deletion	1	+	5509	6573	GACAATATTGCTTTGCTTGTACAGTAAGTG|ACAACAGATGTTTCATCTCGTTGACTTTCA	TGACAACAGATGTTTCATCTCGTTGACTTT|CAGGTTACTATAGCAGAGATATTACTAATT
NC_045512.2_pilon	29731	27170	Duplication	1	+	29	4495	GGAGGACTTGAAAGAGCCACCACATTTTCA|CCGAGGCCACGCGGAGTACGATCGAGTGTA	AAACACAGACCATTCCAGTAGCAGTGACAA|TATTGCTTTGCTTGTACAGTAAGTGACAAC
NC_045512.2_pilon	27484	29309	Deletion	1	+	567	6057	AAGAGTGTGTTAGAGGTACAACAGTACTTT|TAAAAGAACCTTGCTCTTCTGGAACATACG	GCCATCAAATTGGATGACAAAGATCCAAAT|TTCAAAGATCAAGTCATTTTGCTGAATAAG
NC_045512.2_pilon	6698	6910	Deletion	1	+	455	6200	GGGATACTATAGCTAATTATGCTAAGCCTT|TTCTTAACAAAGTTGTTAGTACAACTACTA	TGTCGGTAAATTTTGTCTAGAGGCTTCATT|TAATTATTTGAAGTCACCTAATTTTTCTAA
NC_045512.2_pilon	8609	29271	Deletion	1	+	3506	6420	AGTTAATTAAAGTTACACTTGTGTTCCTTT|TTGTTGCTGCTATTTTCTATTTAATAACAC	AAGTCACACCTTCGGGAACGTGGTTGACCT|ACACAGGTGCCATCAAATTGGATGACAAAG
NC_045512.2_pilon	29582	29084	Duplication	1	+	2281	1865	GGCAGATGGGCTATATAAACGTTTTCGCTT|TTCCGTTTACGATATATAGTCTACTCTTGT	AAACGTACTGCCACTAAAGCATACAATGTA|ACACAAGCTTTCGGCAGACGTGGTCCAGAA
NC_045512.2_pilon	27785	29233	Deletion	1	+	6097	5823	ATGATTGAACTTTCATTAATTGACTTCTAT|TTGTGCTTTTTAGCCTTTCTGCTATTCCTT	CGCTTCAGCGTTCTTCGGAATGTCGCGCAT|TGGCATGGAAGTCACACCTTCGGGAACGTG
NC_045512.2_pilon	1041	29193	Deletion	1	+	535	5838	TGAATTGCAGACACCTTTTGAAATTAAATT|GGCAAAGAAATTTGACATCTTCAATGGGGA	ATTACAAACATTGGCCGCAAATTGCACAAT|TTGCCCCCAGCGCTTCAGCGTTCTTCGGAA
NC_045512.2_pilon	27794	29194	Deletion	1	+	6159	5798	CTTTCATTAATTGACTTCTATTTGTGCTTT|TTAGCCTTTCTGCTATTCCTTGTTTTAATT	TTACAAACATTGGCCGCAAATTGCACAATT|TGCCCCCAGCGCTTCAGCGTTCTTCGGAAT
NC_045512.2_pilon	29661	29263	Duplication	1	+	2923	6357	CTACATAGCACAAGTAGATGTAGTTAACTT|TAATCTCACATAGCAATCTTTAATCAGTGT	TGGCATGGAAGTCACACCTTCGGGAACGTG|GTTGACCTACACAGGTGCCATCAAATTGGA
NC_045512.2_pilon	6998	29266	Deletion	1	+	681	6393	TATTAAGTGTTTGCCTAGGTTCTTTAATCT|ACTCAACCGCTGCTTTAGGTGTTTTAATGT	CATGGAAGTCACACCTTCGGGAACGTGGTT|GACCTACACAGGTGCCATCAAATTGGATGA
NC_045512.2_pilon	6965	29265	Deletion	1	+	5626	6334	CTAAACTGATAAATATTATAATTTGGTTTT|TACTATTAAGTGTTTGCCTAGGTTCTTTAA	GCATGGAAGTCACACCTTCGGGAACGTGGT|TGACCTACACAGGTGCCATCAAATTGGATG
NC_045512.2_pilon	6963	29294	Deletion	1	+	5635	6245	TTCTAAACTGATAAATATTATAATTTGGTT|TTTACTATTAAGTGTTTGCCTAGGTTCTTT	TTGACCTACACAGGTGCCATCAAATTGGAT|GACAAAGATCCAAATTTCAAAGATCAAGTC
NC_045512.2_pilon	7205	29313	Deletion	1	+	2366	6042	TAGAAACTATACAAATTACCATTTCATCTT|TTAAATGGGATTTAACTGCTTTTGGCTTAG	TCAAATTGGATGACAAAGATCCAAATTTCA|AAGATCAAGTCATTTTGCTGAATAAGCATA
NC_045512.2_pilon	29470	29310	Duplication	1	+	1570	5996	CAAACTGTGACTCTTCTTCCTGCTGCAGAT|TTGGATGATTTCTCCAAACAATTGCAACAA	CCATCAAATTGGATGACAAAGATCCAAATT|TCAAAGATCAAGTCATTTTGCTGAATAAGC
NC_045512.2_pilon	6809	29185	Deletion	1	+	2514	5789	TCTTTACTTTATTGCTACAATTGTGTACTT|TTACTAGAAGTACAAATTCTAGAATTAAAG	AGGAACTGATTACAAACATTGGCCGCAAAT|TGCACAATTTGCCCCCAGCGCTTCAGCGTT
NC_045512.2_pilon	7227	29309	Deletion	1	+	3119	6057	TTCATCTTTTAAATGGGATTTAACTGCTTT|TGGCTTAGTTGCAGAGTGGTTTTTGGCATA	GCCATCAAATTGGATGACAAAGATCCAAAT|TTCAAAGATCAAGTCATTTTGCTGAATAAG
NC_045512.2_pilon	27793	29176	Deletion	1	+	6154	5574	ACTTTCATTAATTGACTTCTATTTGTGCTT|TTTAGCCTTTCTGCTATTCCTTGTTTTAAT	AATCAGACAAGGAACTGATTACAAACATTG|GCCGCAAATTGCACAATTTGCCCCCAGCGC
NC_045512.2_pilon	6605	29311	Deletion	1	+	119	6025	GTCTTACTATTAAGAAACCTAATGAATTAT|CTAGAGTATTAGGTTTGAAAACCCTTGCTA	CATCAAATTGGATGACAAAGATCCAAATTT|CAAAGATCAAGTCATTTTGCTGAATAAGCA
NC_045512.2_pilon	29162	29315	Deletion	1	+	4894	5947	GGGACCAGGAACTAATCAGACAAGGAACTG|ATTACAAACATTGGCCGCAAATTGCACAAT	AAATTGGATGACAAAGATCCAAATTTCAAA|GATCAAGTCATTTTGCTGAATAAGCATATT
NC_045512.2_pilon	23063	29234	Deletion	1	+	2845	5894	CTTTACAATCATATGGTTTCCAACCCACTA|ATGGTGTTGGTTACCAACCATACAGAGTAG	GCTTCAGCGTTCTTCGGAATGTCGCGCATT|GGCATGGAAGTCACACCTTCGGGAACGTGG
NC_045512.2_pilon	1053	29309	Deletion	1	+	641	6057	ACCTTTTGAAATTAAATTGGCAAAGAAATT|TGACATCTTCAATGGGGAATGTCCAAATTT	GCCATCAAATTGGATGACAAAGATCCAAAT|TTCAAAGATCAAGTCATTTTGCTGAATAAG
NC_045512.2_pilon	29726	29310	Duplication	1	+	36	5996	ATTAGGGAGGACTTGAAAGAGCCACCACAT|TTTCACCGAGGCCACGCGGAGTACGATCGA	CCATCAAATTGGATGACAAAGATCCAAATT|TCAAAGATCAAGTCATTTTGCTGAATAAGC
NC_045512.2_pilon	27788	29197	Deletion	1	+	6134	5835	ATTGAACTTTCATTAATTGACTTCTATTTG|TGCTTTTTAGCCTTTCTGCTATTCCTTGTT	CAAACATTGGCCGCAAATTGCACAATTTGC|CCCCAGCGCTTCAGCGTTCTTCGGAATGTC
NC_045512.2_pilon	17013	29168	Deletion	1	+	656	5178	ACTGGCTTATACCCAACACTCAATATCTCA|GATGAGTTTTCTAGCAATGTTGCAAATTAT	CAGGAACTAATCAGACAAGGAACTGATTAC|AAACATTGGCCGCAAATTGCACAATTTGCC
NC_045512.2_pilon	6964	29310	Deletion	1	+	5632	5996	TCTAAACTGATAAATATTATAATTTGGTTT|TTACTATTAAGTGTTTGCCTAGGTTCTTTA	CCATCAAATTGGATGACAAAGATCCAAATT|TCAAAGATCAAGTCATTTTGCTGAATAAGC
NC_045512.2_pilon	20829	29311	Deletion	1	+	1907	6025	ACTCAACTGTGTCAATATTTAAACACATTA|ACATTAGCTGTACCCTATAATATGAGAGTT	CATCAAATTGGATGACAAAGATCCAAATTT|CAAAGATCAAGTCATTTTGCTGAATAAGCA
NC_045512.2_pilon	29700	29729	Deletion	1	+	1096	34	ATAGCAATCTTTAATCAGTGTGTAACATTA|GGGAGGACTTGAAAGAGCCACCACATTTTC	TAGGGAGGACTTGAAAGAGCCACCACATTT|TCACCGAGGCCACGCGGAGTACGATCGAGT
NC_045512.2_pilon	9596	29266	Deletion	1	+	5091	6393	TACCTGGTGTTTATTCTGTTATTTACTTGT|ACTTGACATTTTATCTTACTAATGATGTTT	CATGGAAGTCACACCTTCGGGAACGTGGTT|GACCTACACAGGTGCCATCAAATTGGATGA
NC_045512.2_pilon	27801	29165	Deletion	1	+	6192	5014	TAATTGACTTCTATTTGTGCTTTTTAGCCT|TTCTGCTATTCCTTGTTTTAATTATGCTTA	GACCAGGAACTAATCAGACAAGGAACTGAT|TACAAACATTGGCCGCAAATTGCACAATTT
NC_045512.2_pilon	7197	29265	Deletion	1	+	2294	6334	TCCTTCTTTAGAAACTATACAAATTACCAT|TTCATCTTTTAAATGGGATTTAACTGCTTT	GCATGGAAGTCACACCTTCGGGAACGTGGT|TGACCTACACAGGTGCCATCAAATTGGATG
NC_045512.2_pilon	21445	21475	Deletion	1	+	3421	4967	AATTAAGGGGTACTGCTGTTATGTCTTTAA|AAGAAGGTCAAATCAATGATATGATTTTAT	AAAGAAGGTCAAATCAATGATATGATTTTA|TCTCTTCTTAGTAAAGGTAGACTTATAATT
NC_045512.2_pilon	25721	21555	Duplication	1	+	3166	7264	CCTTGAAGCCCCTTTTCTCTATCTTTATGC|TTTAGTCTACTTCTTGCAGAGTATAAACTT	TATTTCTAGTGATGTTCTTGTTAACAACTA|AACGAACAATGTTTGTTTTTCTTGTTTTAT
NC_045512.2_pilon	21593	21605	Deletion	1	+	8113	8029	TGTTTGTTTTTCTTGTTTTATTGCCACTAG|TCTCTAGTCAGTGTGTTAATCTTACAACCA	CTTGTTTTATTGCCACTAGTCTCTAGTCAG|TGTGTTAATCTTACAACCAGAACTCAATTA
NC_045512.2_pilon	26949	26999	Deletion	1	+	3039	1954	TTCTAGAAAGTGAACTCGTAATCGGAGCTG|TGATCCTTCGTGGACATCTTCGTATTGCTG	TCGTATTGCTGGACACCATCTAGGACGCTG|TGACATCAAGGACCTGCCTAAAGAAATCAC
NC_045512.2_pilon	27555	26905	Duplication	1	+	1395	3233	CCATTTCATCCTCTAGCTGATAACAAATTT|GCACTGACTTGCTTTAGCACTCAATTTGCT	TTCTTCTCAACGTGCCACTCCATGGCACTA|TTCTGACCAGACCGCTTCTAGAAAGTGAAC
NC_045512.2_pilon	27055	27061	Deletion	1	+	2309	2345	CACTGTTGCTACATCACGAACGCTTTCTTA|TTACAAATTGGGAGCTTCGCAGCGTGTAGC	TTGCTACATCACGAACGCTTTCTTATTACA|AATTGGGAGCTTCGCAGCGTGTAGCAGGTG
NC_045512.2_pilon	26777	26830	Deletion	1	+	1435	2192	ATCACCGGTGGAATTGCTATCGCAATGGCT|TGTCTTGTAGGCTTGATGTGGCTCAGCTAC	TCAGCTACTTCATTGCTTCTTTCAGACTGT|TTGCGCGTACGCGTTCCATGTGGTCATTCA
NC_045512.2_pilon	27055	27065	Deletion	1	+	2309	2349	CACTGTTGCTACATCACGAACGCTTTCTTA|TTACAAATTGGGAGCTTCGCAGCGTGTAGC	TACATCACGAACGCTTTCTTATTACAAATT|GGGAGCTTCGCAGCGTGTAGCAGGTGACTC
NC_045512.2_pilon	20847	18019	Duplication	1	+	2157	4408	TTAAACACATTAACATTAGCTGTACCCTAT|AATATGAGAGTTATACATTTTGGTGCTGGT	TTGCAATTTACAAGTCTTGAAATTCCACGT|AGGAATGTGGCAACTTTACAAGCTGAAAAT
NC_045512.2_pilon	17930	17998	Deletion	1	+	3388	3740	TTGTAATGTAAACAGATTTAATGTTGCTAT|TACCAGAGCAAAAGTAGGCATACTTTGCAT	GATAGAGACCTTTATGACAAGTTGCAATTT|ACAAGTCTTGAAATTCCACGTAGGAATGTG
NC_045512.2_pilon	11633	11640	Deletion	1	+	3265	871	TGCTAGTTTATTGTTTCTTAGGCTATTTTT|GTACTTGTTACTTTGGCCTCTTTTGTTTAC	TTTATTGTTTCTTAGGCTATTTTTGTACTT|GTTACTTTGGCCTCTTTTGTTTACTCAACC
NC_045512.2_pilon	11702	11707	Deletion	1	+	973	967	ACTTTAGACTGACTCTTGGTGTTTATGATT|ACTTAGTTTCTACACAGGAGTTTAGATATA	TAGACTGACTCTTGGTGTTTATGATTACTT|AGTTTCTACACAGGAGTTTAGATATATGAA
NC_045512.2_pilon	27793	29174	Deletion	1	+	6154	5527	ACTTTCATTAATTGACTTCTATTTGTGCTT|TTTAGCCTTTCTGCTATTCCTTGTTTTAAT	CTAATCAGACAAGGAACTGATTACAAACAT|TGGCCGCAAATTGCACAATTTGCCCCCAGC
NC_045512.2_pilon	29165	29177	Deletion	1	+	5014	5570	ACCAGGAACTAATCAGACAAGGAACTGATT|ACAAACATTGGCCGCAAATTGCACAATTTG	ATCAGACAAGGAACTGATTACAAACATTGG|CCGCAAATTGCACAATTTGCCCCCAGCGCT
NC_045512.2_pilon	25561	29150	Deletion	1	+	2447	4442	TTGTTGGCGTTGCACTTCTTGCTGTTTTTC|ATAGCGCTTCCAAAATCATAACCCTCAAAA	CAAGGAAATTTTGGGGACCAGGAACTAATC|AGACAAGGAACTGATTACAAACATTGGCCG
NC_045512.2_pilon	29069	29082	Deletion	1	+	2659	1833	AGAAGCCTCGGCAAAAACGTACTGCCACTA|AAGCATACAATGTAACACAAGCTTTCGGCA	AAAAACGTACTGCCACTAAAGCATACAATG|TAACACAAGCTTTCGGCAGACGTGGTCCAG
NC_045512.2_pilon	13700	12351	Duplication	1	+	287	552	CTCTAACTACCAACATGAAGAAACAATTTA|TAATTTACTTAAGGATTGTCCAGCTGTTGC	AGGACAAGAGGGCAAAAGTTACTAGTGCTA|TGCAGACAATGCTTTTCACTATGCTTAGAA
NC_045512.2_pilon	25424	25441	Deletion	1	+	1149	1318	GGATTTGTTTATGAGAATCTTCACAATTGG|AACTGTAACTTTGAAGCAAGGTGAAATCAA	ATCTTCACAATTGGAACTGTAACTTTGAAG|CAAGGTGAAATCAAGGATGCTACTCCTTCA
NC_045512.2_pilon	25429	25437	Deletion	1	+	1200	1211	TGTTTATGAGAATCTTCACAATTGGAACTG|TAACTTTGAAGCAAGGTGAAATCAAGGATG	GAGAATCTTCACAATTGGAACTGTAACTTT|GAAGCAAGGTGAAATCAAGGATGCTACTCC
NC_045512.2_pilon	25518	25533	Deletion	1	+	2160	2537	GCAACGATACCGATACAAGCCTCACTCCCT|TTCGGATGGCTTATTGTTGGCGTTGCACTT	ACAAGCCTCACTCCCTTTCGGATGGCTTAT|TGTTGGCGTTGCACTTCTTGCTGTTTTTCA
NC_045512.2_pilon	2238	21077	Deletion	1	+	5148	2670	TGTTAAATTTATCTCAACCTGTGCTTGTGA|AATTGTCGGTGGACAAATTGTCACCTGTGC	ATATGTACGACCCTAAGACTAAAAATGTTA|CAAAAGAAAATGACTCTAAAGAGGGTTTTT
NC_045512.2_pilon	18584	21067	Deletion	1	+	4171	2547	CACACTTAAAAATCTCTCTGACAGAGTCGT|ATTTGTCTTATGGGCACATGGCTTTGAGTT	ATTATTAGTGATATGTACGACCCTAAGACT|AAAAATGTTACAAAAGAAAATGACTCTAAA
NC_045512.2_pilon	23550	23584	Deletion	1	+	474	967	TGAACATGTCAACAACTCATATGAGTGTGA|CATACCCATTGGTGCAGGTATATGCGCTAG	ACCCATTGGTGCAGGTATATGCGCTAGTTA|TCAGACTCAGACTAATTCTCCTCGGCGGGC
NC_045512.2_pilon	11500	12829	Deletion	1	+	1039	3144	CTTATAATCTCTGTTACTTCTAACTACTCA|GGTGTAGTTACAACTGTCATGTTTTTGGCC	TAGGTTTGTACTTGCACTGTTATCCGATTT|ACAGGATTTGAAATGGGCTAGATTCCCTAA
NC_045512.2_pilon	12975	12980	Deletion	1	+	4822	4838	TTTATACTTTATTAAAGGATTAAACAACCT|AAATAGAGGTATGGTACTTGGTAGTTTAGC	TACTTTATTAAAGGATTAAACAACCTAAAT|AGAGGTATGGTACTTGGTAGTTTAGCTGCC
NC_045512.2_pilon	12910	12987	Deletion	1	+	3401	4852	TATACAGAACTGGAACCACCTTGTAGGTTT|GTTACAGACACACCTAAAGGTCCTAAAGTG	TTAAAGGATTAAACAACCTAAATAGAGGTA|TGGTACTTGGTAGTTTAGCTGCCACAGTAC
NC_045512.2_pilon	13015	13022	Deletion	1	+	4520	4716	ATGGTACTTGGTAGTTTAGCTGCCACAGTA|CGTCTACAAGCTGGTAATGCAACAGAAGTG	CTTGGTAGTTTAGCTGCCACAGTACGTCTA|CAAGCTGGTAATGCAACAGAAGTGCCTGCC
NC_045512.2_pilon	10597	11181	Deletion	1	+	2979	4671	CATGCTGGCACAGACTTAGAAGGTAACTTT|TATGGACCTTTTGTTGACAGGCAAACAGCA	TCAAACATAAGCATGCATTTCTCTGTTTGT|TTTTGTTACCTTCTCTTGCCACTGTAGCTT
NC_045512.2_pilon	11097	11149	Deletion	1	+	3065	4434	TTTGTTCTTTTTTTTGTATGAAAATGCCTT|TTTACCTTTTGCTATGGGTATTATTGCTAT	TATTGCTATGTCTGCTTTTGCAATGATGTT|TGTCAAACATAAGCATGCATTTCTCTGTTT
NC_045512.2_pilon	11143	11149	Deletion	1	+	3911	4434	GGTATTATTGCTATGTCTGCTTTTGCAATG|ATGTTTGTCAAACATAAGCATGCATTTCTC	TATTGCTATGTCTGCTTTTGCAATGATGTT|TGTCAAACATAAGCATGCATTTCTCTGTTT
NC_045512.2_pilon	11109	11125	Deletion	1	+	3022	3479	TTTGTATGAAAATGCCTTTTTACCTTTTGC|TATGGGTATTATTGCTATGTCTGCTTTTGC	CTTTTTACCTTTTGCTATGGGTATTATTGC|TATGTCTGCTTTTGCAATGATGTTTGTCAA
NC_045512.2_pilon	11100	11112	Deletion	1	+	3067	3030	GTTCTTTTTTTTGTATGAAAATGCCTTTTT|ACCTTTTGCTATGGGTATTATTGCTATGTC	TGTATGAAAATGCCTTTTTACCTTTTGCTA|TGGGTATTATTGCTATGTCTGCTTTTGCAA
NC_045512.2_pilon	11076	11082	Deletion	1	+	9415	2341	AGTCCAGAGTACTCAATGGTCTTTGTTCTT|TTTTTTGTATGAAAATGCCTTTTTACCTTT	AGAGTACTCAATGGTCTTTGTTCTTTTTTT|TGTATGAAAATGCCTTTTTACCTTTTGCTA
NC_045512.2_pilon	11097	11107	Deletion	1	+	3065	3049	TTTGTTCTTTTTTTTGTATGAAAATGCCTT|TTTACCTTTTGCTATGGGTATTATTGCTAT	TTTTTTGTATGAAAATGCCTTTTTACCTTT|TGCTATGGGTATTATTGCTATGTCTGCTTT
NC_045512.2_pilon	11159	11170	Deletion	1	+	4561	4551	CTGCTTTTGCAATGATGTTTGTCAAACATA|AGCATGCATTTCTCTGTTTGTTTTTGTTAC	AATGATGTTTGTCAAACATAAGCATGCATT|TCTCTGTTTGTTTTTGTTACCTTCTCTTGC
NC_045512.2_pilon	11102	11190	Deletion	1	+	3057	4750	TCTTTTTTTTGTATGAAAATGCCTTTTTAC|CTTTTGCTATGGGTATTATTGCTATGTCTG	AGCATGCATTTCTCTGTTTGTTTTTGTTAC|CTTCTCTTGCCACTGTAGCTTATTTTAATA
NC_045512.2_pilon	13649	11079	Duplication	1	+	3473	2342	CGAAGATGACAATTTAATTGATTCTTACTT|TGTAGTTAAGAGACACACTTTCTCTAACTA	TCCAGAGTACTCAATGGTCTTTGTTCTTTT|TTTTGTATGAAAATGCCTTTTTACCTTTTG
NC_045512.2_pilon	11106	11149	Deletion	1	+	3049	4434	TTTTTTGTATGAAAATGCCTTTTTACCTTT|TGCTATGGGTATTATTGCTATGTCTGCTTT	TATTGCTATGTCTGCTTTTGCAATGATGTT|TGTCAAACATAAGCATGCATTTCTCTGTTT
NC_045512.2_pilon	11098	11149	Deletion	1	+	3069	4434	TTGTTCTTTTTTTTGTATGAAAATGCCTTT|TTACCTTTTGCTATGGGTATTATTGCTATG	TATTGCTATGTCTGCTTTTGCAATGATGTT|TGTCAAACATAAGCATGCATTTCTCTGTTT
NC_045512.2_pilon	11098	11106	Deletion	1	+	3069	3049	TTGTTCTTTTTTTTGTATGAAAATGCCTTT|TTACCTTTTGCTATGGGTATTATTGCTATG	TTTTTTTGTATGAAAATGCCTTTTTACCTT|TTGCTATGGGTATTATTGCTATGTCTGCTT
NC_045512.2_pilon	9955	11148	Deletion	1	+	2303	4395	ATGGATACAACTAGCTACAGAGAAGCTGCT|TGTTGTCATCTCGCAAAGGCTCTCAATGAC	TTATTGCTATGTCTGCTTTTGCAATGATGT|TTGTCAAACATAAGCATGCATTTCTCTGTT
NC_045512.2_pilon	14659	11183	Duplication	1	+	717	4620	CAGTAGCTGCACTTACTAACAATGTTGCTT|TTCAAACTGTCAAACCCGGTAATTTTAACA	AAACATAAGCATGCATTTCTCTGTTTGTTT|TTGTTACCTTCTCTTGCCACTGTAGCTTAT
NC_045512.2_pilon	11146	11150	Deletion	1	+	4362	4445	ATTATTGCTATGTCTGCTTTTGCAATGATG|TTTGTCAAACATAAGCATGCATTTCTCTGT	ATTGCTATGTCTGCTTTTGCAATGATGTTT|GTCAAACATAAGCATGCATTTCTCTGTTTG
NC_045512.2_pilon	11082	11122	Deletion	1	+	2341	3336	GAGTACTCAATGGTCTTTGTTCTTTTTTTT|GTATGAAAATGCCTTTTTACCTTTTGCTAT	TGCCTTTTTACCTTTTGCTATGGGTATTAT|TGCTATGTCTGCTTTTGCAATGATGTTTGT
NC_045512.2_pilon	18550	18563	Deletion	1	+	6590	3863	TAGTGCGTATAAAGATTGTACAAATGTTAA|GTGACACACTTAAAAATCTCTCTGACAGAG	AGATTGTACAAATGTTAAGTGACACACTTA|AAAATCTCTCTGACAGAGTCGTATTTGTCT
NC_045512.2_pilon	11026	11048	Deletion	1	+	8455	9444	GGTACACACCACTGGTTGTTACTCACAATT|TTGACTTCACTTTTAGTTTTAGTCCAGAGT	CTCACAATTTTGACTTCACTTTTAGTTTTA|GTCCAGAGTACTCAATGGTCTTTGTTCTTT
NC_045512.2_pilon	11041	11045	Deletion	1	+	9330	9437	TTGTTACTCACAATTTTGACTTCACTTTTA|GTTTTAGTCCAGAGTACTCAATGGTCTTTG	TTACTCACAATTTTGACTTCACTTTTAGTT|TTAGTCCAGAGTACTCAATGGTCTTTGTTC
NC_045512.2_pilon	10935	10947	Deletion	1	+	3241	3806	TGCTTTATTAGAAGATGAATTTACACCTTT|TGATGTTGTTAGACAATGCTCAGGTGTTAC	AAGATGAATTTACACCTTTTGATGTTGTTA|GACAATGCTCAGGTGTTACTTTCCAAAGTG
NC_045512.2_pilon	12017	10963	Duplication	1	+	2305	4479	TTGAAAAAATGGTTTCACTACTTTCTGTTT|TGCTTTCCATGCAGGGTGCTGTAGACATAA	TTTTGATGTTGTTAGACAATGCTCAGGTGT|TACTTTCCAAAGTGCAGTGAAAAGAACAAT
NC_045512.2_pilon	10937	10948	Deletion	1	+	3512	3819	CTTTATTAGAAGATGAATTTACACCTTTTG|ATGTTGTTAGACAATGCTCAGGTGTTACTT	AGATGAATTTACACCTTTTGATGTTGTTAG|ACAATGCTCAGGTGTTACTTTCCAAAGTGC
NC_045512.2_pilon	2562	2577	Deletion	1	+	3170	3081	TGTCTTGAAAACTGGTGATTTACAACCATT|AGAACAACCTACTAGTGAAGCTGTTGAAGC	GTGATTTACAACCATTAGAACAACCTACTA|GTGAAGCTGTTGAAGCTCCATTGGTTGGTA
NC_045512.2_pilon	6512	6524	Deletion	1	+	2929	101	GAGACATTATACTTAAACCAGCAAATAATA|GTTTAAAAATTACAGAAGAGGTTGGCCACA	CTTAAACCAGCAAATAATAGTTTAAAAATT|ACAGAAGAGGTTGGCCACACAGATCTAATG
NC_045512.2_pilon	6509	6516	Deletion	1	+	2935	2871	TAGGAGACATTATACTTAAACCAGCAAATA|ATAGTTTAAAAATTACAGAAGAGGTTGGCC	ACATTATACTTAAACCAGCAAATAATAGTT|TAAAAATTACAGAAGAGGTTGGCCACACAG
NC_045512.2_pilon	6811	6373	Duplication	1	+	2511	1349	TTTACTTTATTGCTACAATTGTGTACTTTT|ACTAGAAGTACAAATTCTAGAATTAAAGCA	TGTACTGAAGTCAGAGGACGCGCAGGGAAT|GGATAATCTTGCCTGCGAAGATCTAAAACC
NC_045512.2_pilon	6511	6517	Deletion	1	+	2928	2778	GGAGACATTATACTTAAACCAGCAAATAAT|AGTTTAAAAATTACAGAAGAGGTTGGCCAC	CATTATACTTAAACCAGCAAATAATAGTTT|AAAAATTACAGAAGAGGTTGGCCACACAGA
NC_045512.2_pilon	6507	6511	Deletion	1	+	2935	2928	TGTAGGAGACATTATACTTAAACCAGCAAA|TAATAGTTTAAAAATTACAGAAGAGGTTGG	AGGAGACATTATACTTAAACCAGCAAATAA|TAGTTTAAAAATTACAGAAGAGGTTGGCCA
NC_045512.2_pilon	23579	23583	Deletion	1	+	838	909	ACATACCCATTGGTGCAGGTATATGCGCTA|GTTATCAGACTCAGACTAATTCTCCTCGGC	TACCCATTGGTGCAGGTATATGCGCTAGTT|ATCAGACTCAGACTAATTCTCCTCGGCGGG
NC_045512.2_pilon	24459	23818	Duplication	1	+	3861	9525	ACAAGCTTTAAACACGCTTGTTAAACAACT|TAGCTCCAATTTTGGTGCAATTTCAAGTGT	TTGTGGTGATTCAACTGAATGCAGCAATCT|TTTGTTGCAATATGGCAGTTTTTGTACACA
NC_045512.2_pilon	24140	23776	Duplication	1	+	730	9236	TTTGTGCACAAAAGTTTAACGGCCTTACTG|TTTTGCCACCTTTGCTCACAGATGAAATGA	AGTGTCTATGACCAAGACATCAGTAGATTG|TACAATGTACATTTGTGGTGATTCAACTGA
NC_045512.2_pilon	15164	15980	Deletion	1	+	3394	5444	TATGACCAATAGACAGTTTCATCAAAAATT|ATTGAAATCAATAGCCGCCACTAGAGGAGC	TCCTAGGGGCCGGCTGTTTTGTAGATGATA|TCGTAAAAACAGATGGTACACTTATGATTG
NC_045512.2_pilon	76	15785	Deletion	1	+	308	1237	TCTCTTGTAGATCTGTTCTCTAAACGAACT|TTAAAATCTGTGTGGCTGTCACTCGGCTGC	CTCAAGGTCTAGTGGCTAGCATAAAGAACT|TTAAGTCAGTTCTTTATTATCAAAACAATG
NC_045512.2_pilon	18475	15952	Duplication	1	+	4023	5606	TTAGTGCTAAACCACCGCCTGGAGATCAAT|TTAAACACCTCATACCACTTATGTACAAAG	TACCTTCCTTACCCAGATCCATCAAGAATC|CTAGGGGCCGGCTGTTTTGTAGATGATATC
NC_045512.2_pilon	16634	15931	Duplication	1	+	2595	5409	TAACACCTGTACTGAAAGACTCAAGCTTTT|TGCAGCAGAAACGCTCAAAGCTACTGAGGA	AAACAGGGTGATGATTATGTGTACCTTCCT|TACCCAGATCCATCAAGAATCCTAGGGGCC
NC_045512.2_pilon	12496	12506	Deletion	1	+	2217	2499	GCCAAACTAATGGTTGTCATACCAGACTAT|AACACATATAAAAATACGTGTGATGGTACA	ATGGTTGTCATACCAGACTATAACACATAT|AAAAATACGTGTGATGGTACAACATTTACT
NC_045512.2_pilon	12627	12667	Deletion	1	+	5630	7492	TAGTGAAATTAGTATGGACAATTCACCTAA|TTTAGCATGGCCTCTTATTGTAACAGCTTT	GCCTCTTATTGTAACAGCTTTAAGGGCCAA|TTCTGCTGTCAAATTACAGAATAATGAGCT
NC_045512.2_pilon	18351	12629	Duplication	1	+	1321	5633	CATGCTACTAGAGAAGCTGTTGGTACCAAT|TTACCTTTACAGCTAGGTTTTTCTACAGGT	AGTGAAATTAGTATGGACAATTCACCTAAT|TTAGCATGGCCTCTTATTGTAACAGCTTTA
NC_045512.2_pilon	12626	12630	Deletion	1	+	5581	5632	TTAGTGAAATTAGTATGGACAATTCACCTA|ATTTAGCATGGCCTCTTATTGTAACAGCTT	GTGAAATTAGTATGGACAATTCACCTAATT|TAGCATGGCCTCTTATTGTAACAGCTTTAA
NC_045512.2_pilon	12629	12656	Deletion	1	+	5633	7117	GTGAAATTAGTATGGACAATTCACCTAATT|TAGCATGGCCTCTTATTGTAACAGCTTTAA	AATTTAGCATGGCCTCTTATTGTAACAGCT|TTAAGGGCCAATTCTGCTGTCAAATTACAG
NC_045512.2_pilon	12598	12609	Deletion	1	+	4479	5133	GTAGATGCAGATAGTAAAATTGTTCAACTT|AGTGAAATTAGTATGGACAATTCACCTAAT	ATAGTAAAATTGTTCAACTTAGTGAAATTA|GTATGGACAATTCACCTAATTTAGCATGGC
NC_045512.2_pilon	11484	11489	Deletion	1	+	5424	5345	CATTTCCATGTGGGCTCTTATAATCTCTGT|TACTTCTAACTACTCAGGTGTAGTTACAAC	TCCATGTGGGCTCTTATAATCTCTGTTACT|TCTAACTACTCAGGTGTAGTTACAACTGTC
NC_045512.2_pilon	11305	11360	Deletion	1	+	4317	2403	GATACTAGTTTGTCTGGTTTTAAGCTAAAA|GACTGTGTTATGTATGCATCAGCTGTAGTG	GTAGTGTTACTAATCCTTATGACAGCAAGA|ACTGTGTATGATGATGGTGCTAGGAGAGTG
NC_045512.2_pilon	11369	11373	Deletion	1	+	2613	2697	TAATCCTTATGACAGCAAGAACTGTGTATG|ATGATGGTGCTAGGAGAGTGTGGACACTTA	TCCTTATGACAGCAAGAACTGTGTATGATG|ATGGTGCTAGGAGAGTGTGGACACTTATGA
NC_045512.2_pilon	11428	11444	Deletion	1	+	5615	5748	ATGAATGTCTTGACACTCGTTTATAAAGTT|TATTATGGTAATGCTTTAGATCAAGCCATT	CTCGTTTATAAAGTTTATTATGGTAATGCT|TTAGATCAAGCCATTTCCATGTGGGCTCTT
NC_045512.2_pilon	14680	14687	Deletion	1	+	1164	1205	ATGTTGCTTTTCAAACTGTCAAACCCGGTA|ATTTTAACAAAGACTTCTATGACTTTGCTG	CTTTTCAAACTGTCAAACCCGGTAATTTTA|ACAAAGACTTCTATGACTTTGCTGTGTCTA
NC_045512.2_pilon	16276	14853	Duplication	1	+	2921	4910	CTTGTGTTCTTTGCAATTCACAGACTTCAT|TAAGATGTGGTGCTTGCATACGTAGACCAT	AACAATGTGTGATATCAGACAACTACTATT|TGTAGTTGAAGTTGTTGATAAGTACTTTGA
NC_045512.2_pilon	14759	14763	Deletion	1	+	1611	1865	GGAAGGAAGTTCTGTTGAATTAAAACACTT|CTTCTTTGCTCAGGATGGTAATGCTGCTAT	AGGAAGTTCTGTTGAATTAAAACACTTCTT|CTTTGCTCAGGATGGTAATGCTGCTATCAG
NC_045512.2_pilon	10453	10484	Deletion	1	+	4278	4461	GGTGTTTACCAATGTGCTATGAGGCCCAAT|TTCACTATTAAGGGTTCATTCCTTAATGGT	TTCACTATTAAGGGTTCATTCCTTAATGGT|TCATGTGGTAGTGTTGGTTTTAACATAGAT
NC_045512.2_pilon	10496	10534	Deletion	1	+	4407	1733	GTTCATTCCTTAATGGTTCATGTGGTAGTG|TTGGTTTTAACATAGATTATGACTGTGTCT	TAACATAGATTATGACTGTGTCTCTTTTTG|TTACATGCACCATATGGAATTACCAACTGG
NC_045512.2_pilon	10528	10532	Deletion	1	+	1652	1733	GGTTTTAACATAGATTATGACTGTGTCTCT|TTTTGTTACATGCACCATATGGAATTACCA	TTTAACATAGATTATGACTGTGTCTCTTTT|TGTTACATGCACCATATGGAATTACCAACT
NC_045512.2_pilon	2315	4227	Deletion	1	+	7205	3968	GTGTTCAGACATTCTTTAAGCTTGTAAATA|AATTTTTGGCTTTGTGTGCTGACTCTATCA	AAATGCTAGCGAAAGCTTTGAGAAAAGTGC|CAACAGACAATTATATAACCACTTACCCGG
NC_045512.2_pilon	4208	4220	Deletion	1	+	3614	3852	AGGCTGGTGGCACTACTGAAATGCTAGCGA|AAGCTTTGAGAAAAGTGCCAACAGACAATT	ACTACTGAAATGCTAGCGAAAGCTTTGAGA|AAAGTGCCAACAGACAATTATATAACCACT
NC_045512.2_pilon	3412	4004	Deletion	1	+	2375	4995	ATTAAAAATGCAGACATTGTGGAAGAAGCT|AAAAAGGTAAAACCAACAGTGGTTGTTAAT	GAAGAAGTTACAACAACTCTGGAAGAAACT|AAGTTCCTCACAGAAAACTTGTTACTTTAT
NC_045512.2_pilon	4152	4162	Deletion	1	+	3026	3350	AGTGGGTGATGTTGTTCAAGAGGGTGTTTT|AACTGCTGTGGTTATACCTACTAAAAAGGC	TGTTGTTCAAGAGGGTGTTTTAACTGCTGT|GGTTATACCTACTAAAAAGGCTGGTGGCAC
NC_045512.2_pilon	20252	17998	Duplication	1	+	619	3740	AGAATTTAAACCCAGGAGTCAAATGGAAAT|TGATTTCTTAGAATTAGCTATGGATGAATT	GATAGAGACCTTTATGACAAGTTGCAATTT|ACAAGTCTTGAAATTCCACGTAGGAATGTG
NC_045512.2_pilon	17769	17835	Deletion	1	+	2840	1012	CGTAACCCTGCTTGGAGAAAAGCTGTCTTT|ATTTCACCTTATAATTCACAGAATGCTGTA	AAAGATTTTGGGACTACCAACTCAAACTGT|TGATTCATCACAGGGCTCAGAATATGACTA
NC_045512.2_pilon	23570	23025	Duplication	1	+	672	4908	ATGAGTGTGACATACCCATTGGTGCAGGTA|TATGCGCTAGTTATCAGACTCAGACTAATT	CACCTTGTAATGGTGTTGAAGGTTTTAATT|GTTACTTTCCTTTACAATCATATGGTTTCC
NC_045512.2_pilon	22846	22868	Deletion	1	+	1368	1571	GCTGATTATAATTATAAATTACCAGATGAT|TTTACAGGCTGCGTTATAGCTTGGAATTCT	CCAGATGATTTTACAGGCTGCGTTATAGCT|TGGAATTCTAACAATCTTGATTCTAAGGTT
NC_045512.2_pilon	23581	23011	Duplication	1	+	850	4638	ATACCCATTGGTGCAGGTATATGCGCTAGT|TATCAGACTCAGACTAATTCTCCTCGGCGG	TCAGGCCGGTAGCACACCTTGTAATGGTGT|TGAAGGTTTTAATTGTTACTTTCCTTTACA
NC_045512.2_pilon	23133	23038	Duplication	1	+	101	4884	TTTTGAACTTCTACATGCACCAGCAACTGT|TTGTGGACCTAAAAAGTCTACTAATTTGGT	TGTTGAAGGTTTTAATTGTTACTTTCCTTT|ACAATCATATGGTTTCCAACCCACTAATGG
NC_045512.2_pilon	23449	23039	Duplication	1	+	3228	4885	GTCCCTGTTGCTATTCATGCAGATCAACTT|ACTCCTACTTGGCGTGTTTATTCTACAGGT	GTTGAAGGTTTTAATTGTTACTTTCCTTTA|CAATCATATGGTTTCCAACCCACTAATGGT
NC_045512.2_pilon	25066	23040	Duplication	1	+	2909	4883	CATACATCACCAGATGTTGATTTAGGTGAC|ATCTCTGGCATTAATGCTTCAGTTGTAAAC	TTGAAGGTTTTAATTGTTACTTTCCTTTAC|AATCATATGGTTTCCAACCCACTAATGGTG
NC_045512.2_pilon	22849	22862	Deletion	1	+	1379	1499	GATTATAATTATAAATTACCAGATGATTTT|ACAGGCTGCGTTATAGCTTGGAATTCTAAC	AAATTACCAGATGATTTTACAGGCTGCGTT|ATAGCTTGGAATTCTAACAATCTTGATTCT
NC_045512.2_pilon	24302	23018	Duplication	1	+	4220	4760	ATAGGTTTAATGGTATTGGAGTTACACAGA|ATGTTCTCTATGAGAACCAAAAATTGATTG	GGTAGCACACCTTGTAATGGTGTTGAAGGT|TTTAATTGTTACTTTCCTTTACAATCATAT
NC_045512.2_pilon	25090	23004	Duplication	1	+	1264	4714	GGTGACATCTCTGGCATTAATGCTTCAGTT|GTAAACATTCAAAAAGAAATTGACCGCCTC	AAATCTATCAGGCCGGTAGCACACCTTGTA|ATGGTGTTGAAGGTTTTAATTGTTACTTTC
NC_045512.2_pilon	20126	18198	Duplication	1	+	356	3191	AGCTAGTCTTAATGGAGTCACATTAATTGG|AGAAGCCGTAAAAACACAGTTCAATTATTA	TGGCATACCTAAGGACATGACCTATAGAAG|ACTCATCTCTATGATGGGTTTTAAAATGAA
NC_045512.2_pilon	18075	18153	Deletion	1	+	4423	3158	AATGTAACAGGACTCTTTAAAGATTGTAGT|AAGGTAATCACTGGGTTACATCCTACACAG	TGTTGACACTAAATTCAAAACTGAAGGTTT|ATGTGTTGACATACCTGGCATACCTAAGGA
NC_045512.2_pilon	22862	18153	Duplication	1	+	1499	3158	AATTACCAGATGATTTTACAGGCTGCGTTA|TAGCTTGGAATTCTAACAATCTTGATTCTA	TGTTGACACTAAATTCAAAACTGAAGGTTT|ATGTGTTGACATACCTGGCATACCTAAGGA
NC_045512.2_pilon	18112	18153	Deletion	1	+	4972	3158	TCACTGGGTTACATCCTACACAGGCACCTA|CACACCTCAGTGTTGACACTAAATTCAAAA	TGTTGACACTAAATTCAAAACTGAAGGTTT|ATGTGTTGACATACCTGGCATACCTAAGGA
NC_045512.2_pilon	17355	18027	Deletion	1	+	4576	4426	CCTGAGACGACAGCAGATATAGTTGTCTTT|GATGAAATTTCAATGGCCACAAATTATGAT	TACAAGTCTTGAAATTCCACGTAGGAATGT|GGCAACTTTACAAGCTGAAAATGTAACAGG
NC_045512.2_pilon	29844	1279	Duplication	1	+	2	4887	ATTAATTTTAGTAGTGCTATCCCCATGTGA|TTTTAATAGCTTCTTAGGAGAATGACAAAA	AACTTCATGGCAGACGGGCGATTTTGTTAA|AGCCACTTGCGAATTTTGTGGCACTGAGAA
NC_045512.2_pilon	12086	1293	Duplication	1	+	514	5412	GTGAAGAAATGCTGGACAACAGGGCAACCT|TACAAGCTATAGCCTCAGAGTTTAGTTCCC	CGGGCGATTTTGTTAAAGCCACTTGCGAAT|TTTGTGGCACTGAGAATTTGACTAAAGAAG
NC_045512.2_pilon	1243	1247	Deletion	1	+	5113	5145	CTTTCAACTCTCATGAAGTGTGATCATTGT|GGTGAAACTTCATGGCAGACGGGCGATTTT	TCAACTCTCATGAAGTGTGATCATTGTGGT|GAAACTTCATGGCAGACGGGCGATTTTGTT
NC_045512.2_pilon	5983	6047	Deletion	1	+	3106	4132	GACAATTATTATAAGAAAGACAATTCTTAT|TTCACAGAGCAACCAATTGATCTTGTACCA	CAACCATATCCAAACGCAAGCTTCGATAAT|TTTAAGTTTGTATGTGATAATATCAAATTT
NC_045512.2_pilon	6044	6049	Deletion	1	+	4171	4136	ACCAACCATATCCAAACGCAAGCTTCGATA|ATTTTAAGTTTGTATGTGATAATATCAAAT	ACCATATCCAAACGCAAGCTTCGATAATTT|TAAGTTTGTATGTGATAATATCAAATTTGC
NC_045512.2_pilon	6550	6008	Duplication	1	+	61	3928	ATTACAGAAGAGGTTGGCCACACAGATCTA|ATGGCTGCTTATGTAGACAATTCTAGTCTT	TCTTATTTCACAGAGCAACCAATTGATCTT|GTACCAAACCAACCATATCCAAACGCAAGC
NC_045512.2_pilon	5980	5984	Deletion	1	+	2884	3130	TTGGACAATTATTATAAGAAAGACAATTCT|TATTTCACAGAGCAACCAATTGATCTTGTA	GACAATTATTATAAGAAAGACAATTCTTAT|TTCACAGAGCAACCAATTGATCTTGTACCA
NC_045512.2_pilon	6044	6056	Deletion	1	+	4171	4145	ACCAACCATATCCAAACGCAAGCTTCGATA|ATTTTAAGTTTGTATGTGATAATATCAAAT	CCAAACGCAAGCTTCGATAATTTTAAGTTT|GTATGTGATAATATCAAATTTGCTGATGAT
NC_045512.2_pilon	6933	6007	Duplication	1	+	6152	3915	TTCATTTAATTATTTGAAGTCACCTAATTT|TTCTAAACTGATAAATATTATAATTTGGTT	TTCTTATTTCACAGAGCAACCAATTGATCT|TGTACCAAACCAACCATATCCAAACGCAAG
NC_045512.2_pilon	6517	6048	Duplication	1	+	2778	4129	ATTATACTTAAACCAGCAAATAATAGTTTA|AAAATTACAGAAGAGGTTGGCCACACAGAT	AACCATATCCAAACGCAAGCTTCGATAATT|TTAAGTTTGTATGTGATAATATCAAATTTG
NC_045512.2_pilon	28241	5911	Duplication	1	+	1014	5029	GACTTTTTAGAGTATCATGACGTTCGTGTT|GTTTTAGATTTCATCTAAACGAACAAACTA	TTACACAACAACCATAAAACCAGTTACTTA|TAAATTGGATGGTGTTGTTTGTACAGAAAT
NC_045512.2_pilon	6568	5989	Duplication	1	+	77	3431	CACACAGATCTAATGGCTGCTTATGTAGAC|AATTCTAGTCTTACTATTAAGAAACCTAAT	TTATTATAAGAAAGACAATTCTTATTTCAC|AGAGCAACCAATTGATCTTGTACCAAACCA
NC_045512.2_pilon	6039	6045	Deletion	1	+	4125	4099	ACCAAACCAACCATATCCAAACGCAAGCTT|CGATAATTTTAAGTTTGTATGTGATAATAT	ACCAACCATATCCAAACGCAAGCTTCGATA|ATTTTAAGTTTGTATGTGATAATATCAAAT
NC_045512.2_pilon	6603	6044	Duplication	1	+	127	4171	TAGTCTTACTATTAAGAAACCTAATGAATT|ATCTAGAGTATTAGGTTTGAAAACCCTTGC	AACCAACCATATCCAAACGCAAGCTTCGAT|AATTTTAAGTTTGTATGTGATAATATCAAA
NC_045512.2_pilon	6009	6049	Deletion	1	+	3929	4136	TTATTTCACAGAGCAACCAATTGATCTTGT|ACCAAACCAACCATATCCAAACGCAAGCTT	ACCATATCCAAACGCAAGCTTCGATAATTT|TAAGTTTGTATGTGATAATATCAAATTTGC
NC_045512.2_pilon	6023	6044	Deletion	1	+	4110	4171	AACCAATTGATCTTGTACCAAACCAACCAT|ATCCAAACGCAAGCTTCGATAATTTTAAGT	AACCAACCATATCCAAACGCAAGCTTCGAT|AATTTTAAGTTTGTATGTGATAATATCAAA
NC_045512.2_pilon	6044	6061	Deletion	1	+	4171	4181	ACCAACCATATCCAAACGCAAGCTTCGATA|ATTTTAAGTTTGTATGTGATAATATCAAAT	CGCAAGCTTCGATAATTTTAAGTTTGTATG|TGATAATATCAAATTTGCTGATGATTTAAA
NC_045512.2_pilon	6048	6055	Deletion	1	+	4129	4118	ACCATATCCAAACGCAAGCTTCGATAATTT|TAAGTTTGTATGTGATAATATCAAATTTGC	TCCAAACGCAAGCTTCGATAATTTTAAGTT|TGTATGTGATAATATCAAATTTGCTGATGA
NC_045512.2_pilon	22323	22327	Deletion	1	+	2344	2369	ACATAGAAGTTATTTGACTCCTGGTGATTC|TTCTTCAGGTTGGACAGCTGGTGCTGCAGC	TAGAAGTTATTTGACTCCTGGTGATTCTTC|TTCAGGTTGGACAGCTGGTGCTGCAGCTTA
NC_045512.2_pilon	22293	22299	Deletion	1	+	2375	2439	CATCACTAGGTTTCAAACTTTACTTGCTTT|ACATAGAAGTTATTTGACTCCTGGTGATTC	CTAGGTTTCAAACTTTACTTGCTTTACATA|GAAGTTATTTGACTCCTGGTGATTCTTCTT
NC_045512.2_pilon	9607	9611	Deletion	1	+	4919	4880	TATTCTGTTATTTACTTGTACTTGACATTT|TATCTTACTAATGATGTTTCTTTTTTAGCA	TCTGTTATTTACTTGTACTTGACATTTTAT|CTTACTAATGATGTTTCTTTTTTAGCACAT
NC_045512.2_pilon	9562	9610	Deletion	1	+	4717	4867	ACTGTACTCTGTTTAACACCAGTTTACTCA|TTCTTACCTGGTGTTTATTCTGTTATTTAC	TTCTGTTATTTACTTGTACTTGACATTTTA|TCTTACTAATGATGTTTCTTTTTTAGCACA
NC_045512.2_pilon	9530	9545	Deletion	1	+	4207	4435	CCTTTAATACTTTACTATTCCTTATGTCAT|TCACTGTACTCTGTTTAACACCAGTTTACT	CTATTCCTTATGTCATTCACTGTACTCTGT|TTAACACCAGTTTACTCATTCTTACCTGGT
NC_045512.2_pilon	9559	9566	Deletion	1	+	4655	4857	TTCACTGTACTCTGTTTAACACCAGTTTAC|TCATTCTTACCTGGTGTTTATTCTGTTATT	GTACTCTGTTTAACACCAGTTTACTCATTC|TTACCTGGTGTTTATTCTGTTATTTACTTG
NC_045512.2_pilon	12960	12968	Deletion	1	+	4380	4564	TCCTAAAGTGAAGTATTTATACTTTATTAA|AGGATTAAACAACCTAAATAGAGGTATGGT	GTGAAGTATTTATACTTTATTAAAGGATTA|AACAACCTAAATAGAGGTATGGTACTTGGT
NC_045512.2_pilon	12858	12865	Deletion	1	+	1832	2139	ACAGGATTTGAAATGGGCTAGATTCCCTAA|GAGTGATGGAACTGGTACTATCTATACAGA	TTTGAAATGGGCTAGATTCCCTAAGAGTGA|TGGAACTGGTACTATCTATACAGAACTGGA
NC_045512.2_pilon	16731	16822	Deletion	1	+	457	1295	GAAGTGCTGTCTGACAGAGAATTACATCTT|TCATGGGAAGTTGGTAAACCTAGACCACCA	CGTGTAACTAAAAACAGTAAAGTACAAATA|GGAGAGTACACCTTTGAAAAAGGTGACTAT
NC_045512.2_pilon	16789	16801	Deletion	1	+	1018	1138	CACTTAACCGAAATTATGTCTTTACTGGTT|ATCGTGTAACTAAAAACAGTAAAGTACAAA	AATTATGTCTTTACTGGTTATCGTGTAACT|AAAAACAGTAAAGTACAAATAGGAGAGTAC
NC_045512.2_pilon	9632	16795	Deletion	1	+	1301	1107	CATTTTATCTTACTAATGATGTTTCTTTTT|TAGCACATATTCAGTGGATGGTTATGTTCA	AACCGAAATTATGTCTTTACTGGTTATCGT|GTAACTAAAAACAGTAAAGTACAAATAGGA
NC_045512.2_pilon	16764	16822	Deletion	1	+	704	1295	TGGGAAGTTGGTAAACCTAGACCACCACTT|AACCGAAATTATGTCTTTACTGGTTATCGT	CGTGTAACTAAAAACAGTAAAGTACAAATA|GGAGAGTACACCTTTGAAAAAGGTGACTAT
NC_045512.2_pilon	14504	14508	Deletion	1	+	966	972	ATACCACTTCAGAGAGCTAGGTGTTGTACA|TAATCAGGATGTAAACTTACATAGCTCTAG	CCACTTCAGAGAGCTAGGTGTTGTACATAA|TCAGGATGTAAACTTACATAGCTCTAGACT
NC_045512.2_pilon	23200	14669	Duplication	1	+	287	936	AAATGTGTCAATTTCAACTTCAATGGTTTA|ACAGGCACAGGTGTTCTTACTGAGTCTAAC	CACTTACTAACAATGTTGCTTTTCAAACTG|TCAAACCCGGTAATTTTAACAAAGACTTCT
NC_045512.2_pilon	14574	14628	Deletion	1	+	266	480	AAGGAATTACTTGTGTATGCTGCTGACCCT|GCTATGCACGCTGCTTCTGGTAATCTATTA	TCTATTACTAGATAAACGCACTACGTGCTT|TTCAGTAGCTGCACTTACTAACAATGTTGC
NC_045512.2_pilon	2402	1933	Duplication	1	+	595	999	TGAATTTAGGTGAAACATTTGTCACGCACT|CAAAGGGATTGTACAGAAAGTGTGTTAAAT	AATTTTCTCCCGCACTCTTGAAACTGCTCA|AAATTCTGTGCGTGTTTTACAGAAGGCCGC
NC_045512.2_pilon	4915	10014	Deletion	1	+	1196	540	CCTACCACATTCCACCTAGATGGTGAAGTT|ATCACCTTTGACAATCTTAAGACACTTCTT	ACTTCAGTAACTCAGGTTCTGATGTTCTTT|ACCAACCACCACAAACCTCTATCACCTCAG
NC_045512.2_pilon	6090	5477	Duplication	1	+	1360	4220	TGATAATATCAAATTTGCTGATGATTTAAA|CCAGTTAACTGGTTATAAGAAACCTGCTTC	GTTAGAGAAACAATGAGTTACTTGTTTCAA|CATGCCAATTTAGATTCTTGCAAAAGAGTC
NC_045512.2_pilon	18926	5593	Duplication	1	+	5402	4968	TGTTAAGCGTGTTGACTGGACTATTGAATA|TCCTATAATTGGTGATGAACTGAAGATTAA	AGCTGTTATGTACATGGGCACACTTTCTTA|TGAACAATTTAAGAAAGGTGTTCAGATACC
NC_045512.2_pilon	8296	5561	Duplication	1	+	2789	5264	GATAGTTGTAATAACTATATGCTCACCTAT|AACAAAGTTGAAAACATGACACCCCGTGAC	GGACAACAGCAGACAACCCTTAAGGGTGTA|GAAGCTGTTATGTACATGGGCACACTTTCT
NC_045512.2_pilon	7378	5560	Duplication	1	+	2727	5264	TCTTGGCTTATGTGGTTAATAATTAATCTT|GTACAAATGGCCCCGATTTCAGCTATGGTT	TGGACAACAGCAGACAACCCTTAAGGGTGT|AGAAGCTGTTATGTACATGGGCACACTTTC
NC_045512.2_pilon	20975	21652	Deletion	1	+	1270	774	CGATTCAGATCTTAATGACTTTGTCTCTGA|TGCAGATTCAACTTTGATTGGTGATTGTGC	CAGAACTCAATTACCCCCTGCATACACTAA|TTCTTTCACACGTGGTGTTTATTACCCTGA
NC_045512.2_pilon	19784	21656	Deletion	1	+	1659	846	TAAAACAACATTACCTGTTAATGTAGCATT|TGAGCTTTGGGCTAAGCGCAACATTAAACC	ACTCAATTACCCCCTGCATACACTAATTCT|TTCACACGTGGTGTTTATTACCCTGACAAA
NC_045512.2_pilon	21652	21671	Deletion	1	+	774	880	AGAACTCAATTACCCCCTGCATACACTAAT|TCTTTCACACGTGGTGTTTATTACCCTGAC	GCATACACTAATTCTTTCACACGTGGTGTT|TATTACCCTGACAAAGTTTTCAGATCCTCA
NC_045512.2_pilon	12457	12475	Deletion	1	+	1577	1701	GGTTGTGTTCCCTTGAACATAATACCTCTT|ACAACAGCAGCCAAACTAATGGTTGTCATA	CATAATACCTCTTACAACAGCAGCCAAACT|AATGGTTGTCATACCAGACTATAACACATA
NC_045512.2_pilon	12599	12609	Deletion	1	+	4478	5133	TAGATGCAGATAGTAAAATTGTTCAACTTA|GTGAAATTAGTATGGACAATTCACCTAATT	ATAGTAAAATTGTTCAACTTAGTGAAATTA|GTATGGACAATTCACCTAATTTAGCATGGC
NC_045512.2_pilon	5908	5047	Duplication	1	+	4798	2502	AGTTACACAACAACCATAAAACCAGTTACT|TATAAATTGGATGGTGTTGTTTGTACAGAA	GGACATGTCAATGACATATGGACAACAGTT|TGGTCCAACTTATTTGGATGGAGCTGATGT
NC_045512.2_pilon	5039	5043	Deletion	1	+	2411	2485	AAGTTGTGGACATGTCAATGACATATGGAC|AACAGTTTGGTCCAACTTATTTGGATGGAG	TTGTGGACATGTCAATGACATATGGACAAC|AGTTTGGTCCAACTTATTTGGATGGAGCTG
NC_045512.2_pilon	5523	4935	Duplication	1	+	4527	1414	TTGCAAAAGAGTCTTGAACGTGGTGTGTAA|AACTTGTGGACAACAGCAGACAACCCTTAA	ATGGTGAAGTTATCACCTTTGACAATCTTA|AGACACTTCTTTCTTTGAGAGAAGTGAGGA
NC_045512.2_pilon	8984	9008	Deletion	1	+	2128	2284	ACACACCATCAAAACTTATAGAGTACACTG|ACTTTGCAACATCAGCTTGTGTTTTGGCTG	TACACTGACTTTGCAACATCAGCTTGTGTT|TTGGCTGCTGAATGTACAATTTTTAAAGAT
NC_045512.2_pilon	9656	9027	Duplication	1	+	1438	2288	CTTTTTTAGCACATATTCAGTGGATGGTTA|TGTTCACACCTTTAGTACCTTTCTGGATAA	CAGCTTGTGTTTTGGCTGCTGAATGTACAA|TTTTTAAAGATGCTTCTGGTAAGCCAGTAC
NC_045512.2_pilon	12752	12807	Deletion	1	+	1622	2391	CTTGTGCTGCCGGTACTACACAAACTGCTT|GCACTGATGACAATGCGTTAGCTTACTACA	ACTACAACACAACAAAGGGAGGTAGGTTTG|TACTTGCACTGTTATCCGATTTACAGGATT
NC_045512.2_pilon	13553	12777	Duplication	1	+	2456	2002	TGATGTCGTATACAGGGCTTTTGACATCTA|CAATGATAAAGTAGCTGGTTTTGCTAAATT	CTGCTTGCACTGATGACAATGCGTTAGCTT|ACTACAACACAACAAAGGGAGGTAGGTTTG
NC_045512.2_pilon	12771	12807	Deletion	1	+	1812	2391	ACAAACTGCTTGCACTGATGACAATGCGTT|AGCTTACTACAACACAACAAAGGGAGGTAG	ACTACAACACAACAAAGGGAGGTAGGTTTG|TACTTGCACTGTTATCCGATTTACAGGATT
NC_045512.2_pilon	12751	12828	Deletion	1	+	1608	3067	TCTTGTGCTGCCGGTACTACACAAACTGCT|TGCACTGATGACAATGCGTTAGCTTACTAC	GTAGGTTTGTACTTGCACTGTTATCCGATT|TACAGGATTTGAAATGGGCTAGATTCCCTA
NC_045512.2_pilon	12751	12827	Deletion	1	+	1608	2990	TCTTGTGCTGCCGGTACTACACAAACTGCT|TGCACTGATGACAATGCGTTAGCTTACTAC	GGTAGGTTTGTACTTGCACTGTTATCCGAT|TTACAGGATTTGAAATGGGCTAGATTCCCT
NC_045512.2_pilon	12070	11217	Duplication	1	+	2022	1757	GACATAAACAAGCTTTGTGAAGAAATGCTG|GACAACAGGGCAACCTTACAAGCTATAGCC	TACCTTCTCTTGCCACTGTAGCTTATTTTA|ATATGGTCTATATGCCTGCTAGTTGGGTGA
NC_045512.2_pilon	15241	11168	Duplication	1	+	3130	4509	CAAGCAAATTCTATGGTGGTTGGCACAACA|TGTTAAAAACTGTTTATAGTGATGTAGAAA	GCAATGATGTTTGTCAAACATAAGCATGCA|TTTCTCTGTTTGTTTTTGTTACCTTCTCTT
NC_045512.2_pilon	11270	11277	Deletion	1	+	3472	3971	GGGTGATGCGTATTATGACATGGTTGGATA|TGGTTGATACTAGTTTGTCTGGTTTTAAGC	TGCGTATTATGACATGGTTGGATATGGTTG|ATACTAGTTTGTCTGGTTTTAAGCTAAAAG
NC_045512.2_pilon	11107	11118	Deletion	1	+	3049	3175	TTTTTGTATGAAAATGCCTTTTTACCTTTT|GCTATGGGTATTATTGCTATGTCTGCTTTT	AAAATGCCTTTTTACCTTTTGCTATGGGTA|TTATTGCTATGTCTGCTTTTGCAATGATGT
NC_045512.2_pilon	25004	734	Duplication	1	+	2470	3706	ATGATCCTTTGCAACCTGAATTAGACTCAT|TCAAGGAGGAGTTAGATAAATATTTTAAGA	GACGAGCTTGGCACTGATCCTTATGAAGAT|TTTCAAGAAAACTGGAACACTAAACATAGC
NC_045512.2_pilon	668	672	Deletion	1	+	2010	2134	AGAACGGTAATAAAGGAGCTGGTGGCCATA|GTTACGGCGCCGATCTAAAGTCATTTGACT	ACGGTAATAAAGGAGCTGGTGGCCATAGTT|ACGGCGCCGATCTAAAGTCATTTGACTTAG
NC_045512.2_pilon	19120	19137	Deletion	1	+	2654	2957	ATGATGCACAGCCTTGTAGTGACAAAGCTT|ATAAAATAGAAGAATTATTCTATTCTTATG	TAGTGACAAAGCTTATAAAATAGAAGAATT|ATTCTATTCTTATGCCACACATTCTGACAA
NC_045512.2_pilon	20415	20663	Deletion	1	+	3120	2686	AAACGTTTTAAGGAATCACCTTTTGAATTA|GAAGATTTTATTCCTATGGACAGTACAGTT	TAGAAACATTTTACCCAAAATTACAATCTA|GTCAAGCGTGGCAACCGGGTGTTGCTATGC
NC_045512.2_pilon	20661	20695	Deletion	1	+	2516	3700	GTAGAAACATTTTACCCAAAATTACAATCT|AGTCAAGCGTGGCAACCGGGTGTTGCTATG	CAAGCGTGGCAACCGGGTGTTGCTATGCCT|AATCTTTACAAAATGCAAAGAATGCTATTA
NC_045512.2_pilon	20608	20655	Deletion	1	+	1261	2175	TGACTATTGACTATACAGAAATTTCATTTA|TGCTTTGGTGTAAAGATGGCCATGTAGAAA	TGGCCATGTAGAAACATTTTACCCAAAATT|ACAATCTAGTCAAGCGTGGCAACCGGGTGT
NC_045512.2_pilon	1105	29498	Deletion	1	+	1354	1694	CCAAATTTTGTATTTCCCTTAAATTCCATA|ATCAAGACTATTCAACCAAGGGTTGAAAAG	GATTTGGATGATTTCTCCAAACAATTGCAA|CAATCCATGAGCAGTGCTGACTCAACTCAG
NC_045512.2_pilon	27386	29473	Deletion	1	+	957	1634	AGATGAAGAGCAACCAATGGAGATTGATTA|AACGAACATGAAAATTATTCTTTTCTTGGC	AACTGTGACTCTTCTTCCTGCTGCAGATTT|GGATGATTTCTCCAAACAATTGCAACAATC
NC_045512.2_pilon	1370	29477	Deletion	1	+	3562	1654	ACTTACCCCAAAATGCTGTTGTTAAAATTT|ATTGTCCAGCATGTCACAATTCAGAAGTAG	GTGACTCTTCTTCCTGCTGCAGATTTGGAT|GATTTCTCCAAACAATTGCAACAATCCATG
NC_045512.2_pilon	6654	29482	Deletion	1	+	173	1672	AACCCTTGCTACTCATGGTTTAGCTGCTGT|TAATAGTGTCCCTTGGGATACTATAGCTAA	TCTTCTTCCTGCTGCAGATTTGGATGATTT|CTCCAAACAATTGCAACAATCCATGAGCAG
NC_045512.2_pilon	7198	29480	Deletion	1	+	2296	1653	CCTTCTTTAGAAACTATACAAATTACCATT|TCATCTTTTAAATGGGATTTAACTGCTTTT	ACTCTTCTTCCTGCTGCAGATTTGGATGAT|TTCTCCAAACAATTGCAACAATCCATGAGC
NC_045512.2_pilon	12176	29474	Deletion	1	+	2070	1644	AAGAAGCTTATGAGCAGGCTGTTGCTAATG|GTGATTCTGAAGTTGTTCTTAAAAAGTTGA	ACTGTGACTCTTCTTCCTGCTGCAGATTTG|GATGATTTCTCCAAACAATTGCAACAATCC
NC_045512.2_pilon	27379	29470	Deletion	1	+	1755	1570	CTCAATTAGATGAAGAGCAACCAATGGAGA|TTGATTAAACGAACATGAAAATTATTCTTT	GCAAACTGTGACTCTTCTTCCTGCTGCAGA|TTTGGATGATTTCTCCAAACAATTGCAACA
NC_045512.2_pilon	18730	18760	Deletion	1	+	3050	904	CAGACACTTATGCCTGTTGGCATCATTCTA|TTGGATTTGATTACGTCTATAATCCGTTTA	ATTGGATTTGATTACGTCTATAATCCGTTT|ATGATTGATGTTCAACAATGGGGTTTTACA
NC_045512.2_pilon	17264	17270	Deletion	1	+	3771	3921	TATACCTGCACGTGCTCGTGTAGAGTGTTT|TGATAAATTCAAAGTGAATTCAACATTAGA	CTGCACGTGCTCGTGTAGAGTGTTTTGATA|AATTCAAAGTGAATTCAACATTAGAACAGT
NC_045512.2_pilon	13909	13150	Duplication	1	+	1104	2044	TCACATACAATTGTTGTGATGATGATTATT|TCAATAAAAAGGACTGGTATGATTTTGTAG	TAGTGGGGGACAACCAATCACTAATTGTGT|TAAGATGTTGTGTACACACACTGGTACTGG
NC_045512.2_pilon	13054	13158	Deletion	1	+	5162	2372	GCTGGTAATGCAACAGAAGTGCCTGCCAAT|TCAACTGTATTATCTTTCTGTGCTTTTGCT	GACAACCAATCACTAATTGTGTTAAGATGT|TGTGTACACACACTGGTACTGGTCAGGCAA
NC_045512.2_pilon	18228	13259	Duplication	1	+	1227	2714	CTCATCTCTATGATGGGTTTTAAAATGAAT|TATCAAGTTAATGGTTACCCTAACATGTTT	GGTGGTGCATCGTGTTGTCTGTACTGCCGT|TGCCACATAGATCATCCAAATCCTAAAGGA
NC_045512.2_pilon	14600	13300	Duplication	1	+	357	2824	CCCTGCTATGCACGCTGCTTCTGGTAATCT|ATTACTAGATAAACGCACTACGTGCTTTTC	TCATCCAAATCCTAAAGGATTTTGTGACTT|AAAAGGTAAGTATGTACAAATACCTACAAC
NC_045512.2_pilon	1855	28691	Deletion	1	+	4096	2611	TGGAATATTGGTGAACAGAAATCAATACTG|AGTCCTCTTTATGCATTTGCATCAGAGGCT	ATCATATGGGTTGCAACTGAGGGAGCCTTG|AATACACCAAAAGATCACATTGGCACCCGC
NC_045512.2_pilon	28596	28600	Deletion	1	+	2130	2226	CGGTAAAATGAAAGATCTCAGTCCAAGATG|GTATTTCTACTACCTAGGAACTGGGCCAGA	TAAAATGAAAGATCTCAGTCCAAGATGGTA|TTTCTACTACCTAGGAACTGGGCCAGAAGC
NC_045512.2_pilon	28852	28601	Duplication	1	+	211	2237	TCTCGTTCCTCATCACGTAGTCGCAACAGT|TCAAGAAATTCAACTCCAGGCAGCAGTAGG	AAAATGAAAGATCTCAGTCCAAGATGGTAT|TTCTACTACCTAGGAACTGGGCCAGAAGCT
NC_045512.2_pilon	28504	28649	Deletion	1	+	401	2346	CGAGGACAAGGCGTTCCAATTAACACCAAT|AGCAGTCCAGATGACCAAATTGGCTACTAC	GGGCCAGAAGCTGGACTTCCCTATGGTGCT|AACAAAGACGGCATCATATGGGTTGCAACT
NC_045512.2_pilon	13705	11272	Duplication	1	+	285	3492	ACTACCAACATGAAGAAACAATTTATAATT|TACTTAAGGATTGTCCAGCTGTTGCTAAAC	GGTGATGCGTATTATGACATGGTTGGATAT|GGTTGATACTAGTTTGTCTGGTTTTAAGCT
NC_045512.2_pilon	11274	11296	Deletion	1	+	3851	4015	GATGCGTATTATGACATGGTTGGATATGGT|TGATACTAGTTTGTCTGGTTTTAAGCTAAA	GGATATGGTTGATACTAGTTTGTCTGGTTT|TAAGCTAAAAGACTGTGTTATGTATGCATC
NC_045512.2_pilon	11286	11303	Deletion	1	+	4282	4240	GACATGGTTGGATATGGTTGATACTAGTTT|GTCTGGTTTTAAGCTAAAAGACTGTGTTAT	GTTGATACTAGTTTGTCTGGTTTTAAGCTA|AAAGACTGTGTTATGTATGCATCAGCTGTA
NC_045512.2_pilon	11710	11215	Duplication	1	+	938	1743	CTGACTCTTGGTGTTTATGATTACTTAGTT|TCTACACAGGAGTTTAGATATATGAATTCA	GTTACCTTCTCTTGCCACTGTAGCTTATTT|TAATATGGTCTATATGCCTGCTAGTTGGGT
NC_045512.2_pilon	17007	11196	Duplication	1	+	659	5081	AGAATTACTGGCTTATACCCAACACTCAAT|ATCTCAGATGAGTTTTCTAGCAATGTTGCA	CATTTCTCTGTTTGTTTTTGTTACCTTCTC|TTGCCACTGTAGCTTATTTTAATATGGTCT
NC_045512.2_pilon	18844	11188	Duplication	1	+	2186	4667	TGTATTGTCAAGTCCATGGTAATGCACATG|TAGCTAGTTGTGATGCAATCATGACTAGGT	TAAGCATGCATTTCTCTGTTTGTTTTTGTT|ACCTTCTCTTGCCACTGTAGCTTATTTTAA
NC_045512.2_pilon	19137	19148	Deletion	1	+	2957	3340	AGTGACAAAGCTTATAAAATAGAAGAATTA|TTCTATTCTTATGCCACACATTCTGACAAA	CTTATAAAATAGAAGAATTATTCTATTCTT|ATGCCACACATTCTGACAAATTCACAGATG
NC_045512.2_pilon	10318	10324	Deletion	1	+	4783	4958	GGACATTCTATGCAAAATTGTGTACTTAAG|CTTAAGGTTGATACAGCCAATCCTAAGACA	TTCTATGCAAAATTGTGTACTTAAGCTTAA|GGTTGATACAGCCAATCCTAAGACACCTAA
NC_045512.2_pilon	10388	10403	Deletion	1	+	4108	4308	AGTTTGTTCGCATTCAACCAGGACAGACTT|TTTCAGTGTTAGCTTGTTACAATGGTTCAC	CAACCAGGACAGACTTTTTCAGTGTTAGCT|TGTTACAATGGTTCACCATCTGGTGTTTAC
NC_045512.2_pilon	10316	10345	Deletion	1	+	4768	4342	TTGGACATTCTATGCAAAATTGTGTACTTA|AGCTTAAGGTTGATACAGCCAATCCTAAGA	TAAGCTTAAGGTTGATACAGCCAATCCTAA|GACACCTAAGTATAAGTTTGTTCGCATTCA
NC_045512.2_pilon	10360	10395	Deletion	1	+	4640	4227	ACAGCCAATCCTAAGACACCTAAGTATAAG|TTTGTTCGCATTCAACCAGGACAGACTTTT	TTCGCATTCAACCAGGACAGACTTTTTCAG|TGTTAGCTTGTTACAATGGTTCACCATCTG
NC_045512.2_pilon	12976	12136	Duplication	1	+	4818	1284	TTATACTTTATTAAAGGATTAAACAACCTA|AATAGAGGTATGGTACTTGGTAGTTTAGCT	GTTTAGTTCCCTTCCATCATATGCAGCTTT|TGCTACTGCTCAAGAAGCTTATGAGCAGGC
NC_045512.2_pilon	12135	12206	Deletion	1	+	1275	3361	GTTTAGTTCCCTTCCATCATATGCAGCTTT|TGCTACTGCTCAAGAAGCTTATGAGCAGGC	GGTGATTCTGAAGTTGTTCTTAAAAAGTTG|AAGAAGTCTTTGAATGTGGCTAAATCTGAA
NC_045512.2_pilon	12134	12155	Deletion	1	+	1167	1622	AGTTTAGTTCCCTTCCATCATATGCAGCTT|TTGCTACTGCTCAAGAAGCTTATGAGCAGG	TATGCAGCTTTTGCTACTGCTCAAGAAGCT|TATGAGCAGGCTGTTGCTAATGGTGATTCT
NC_045512.2_pilon	12103	12187	Deletion	1	+	663	2498	AACAGGGCAACCTTACAAGCTATAGCCTCA|GAGTTTAGTTCCCTTCCATCATATGCAGCT	TGAGCAGGCTGTTGCTAATGGTGATTCTGA|AGTTGTTCTTAAAAAGTTGAAGAAGTCTTT
NC_045512.2_pilon	12647	12161	Duplication	1	+	6851	1766	ATTCACCTAATTTAGCATGGCCTCTTATTG|TAACAGCTTTAAGGGCCAATTCTGCTGTCA	GCTTTTGCTACTGCTCAAGAAGCTTATGAG|CAGGCTGTTGCTAATGGTGATTCTGAAGTT
NC_045512.2_pilon	12134	12169	Deletion	1	+	1167	1944	AGTTTAGTTCCCTTCCATCATATGCAGCTT|TTGCTACTGCTCAAGAAGCTTATGAGCAGG	TACTGCTCAAGAAGCTTATGAGCAGGCTGT|TGCTAATGGTGATTCTGAAGTTGTTCTTAA
NC_045512.2_pilon	24135	24142	Deletion	1	+	678	744	CCTCATTTGTGCACAAAAGTTTAACGGCCT|TACTGTTTTGCCACCTTTGCTCACAGATGA	TTGTGCACAAAAGTTTAACGGCCTTACTGT|TTTGCCACCTTTGCTCACAGATGAAATGAT
NC_045512.2_pilon	23307	23323	Deletion	1	+	930	1035	TACTGATGCTGTCCGTGATCCACAGACACT|TGAGATTCTTGACATTACACCATGTTCTTT	TGATCCACAGACACTTGAGATTCTTGACAT|TACACCATGTTCTTTTGGTGGTGTCAGTGT
NC_045512.2_pilon	14172	14181	Deletion	1	+	4312	4435	GATTCTTATTATTCATTGTTAATGCCTATA|TTAACCTTGACCAGGGCTTTAACTGCAGAG	TTATTCATTGTTAATGCCTATATTAACCTT|GACCAGGGCTTTAACTGCAGAGTCACATGT
NC_045512.2_pilon	14193	14225	Deletion	1	+	4387	4740	ATGCCTATATTAACCTTGACCAGGGCTTTA|ACTGCAGAGTCACATGTTGACACTGACTTA	CTGCAGAGTCACATGTTGACACTGACTTAA|CAAAGCCTTACATTAAGTGGGATTTGTTAA
NC_045512.2_pilon	13973	7743	Duplication	1	+	764	2164	CCCAGATATATTACGCGTATACGCCAACTT|AGGTGAACGTGTACGCCAAGCTTTGTTAAA	CTACTGACCAGTCTTCTTACATCGTTGATA|GTGTTACAGTGAAGAATGGTTCCATCCATC
NC_045512.2_pilon	7745	7785	Deletion	1	+	2157	2527	CTGACCAGTCTTCTTACATCGTTGATAGTG|TTACAGTGAAGAATGGTTCCATCCATCTTT	AGAATGGTTCCATCCATCTTTACTTTGATA|AAGCTGGTCAAAAGACTTATGAAAGACATT
NC_045512.2_pilon	8973	10352	Deletion	1	+	1966	4467	TAACATCTGTTACACACCATCAAAACTTAT|AGAGTACACTGACTTTGCAACATCAGCTTG	AAGGTTGATACAGCCAATCCTAAGACACCT|AAGTATAAGTTTGTTCGCATTCAACCAGGA
NC_045512.2_pilon	10034	10478	Deletion	1	+	705	4453	ATGTTCTTTACCAACCACCACAAACCTCTA|TCACCTCAGCTGTTTTGCAGAGTGGTTTTA	CCCAATTTCACTATTAAGGGTTCATTCCTT|AATGGTTCATGTGGTAGTGTTGGTTTTAAC
NC_045512.2_pilon	10499	10515	Deletion	1	+	4437	1318	CATTCCTTAATGGTTCATGTGGTAGTGTTG|GTTTTAACATAGATTATGACTGTGTCTCTT	CATGTGGTAGTGTTGGTTTTAACATAGATT|ATGACTGTGTCTCTTTTTGTTACATGCACC
NC_045512.2_pilon	11296	10596	Duplication	1	+	4015	2970	GATATGGTTGATACTAGTTTGTCTGGTTTT|AAGCTAAAAGACTGTGTTATGTATGCATCA	TTCATGCTGGCACAGACTTAGAAGGTAACT|TTTATGGACCTTTTGTTGACAGGCAAACAG
NC_045512.2_pilon	10515	10533	Deletion	1	+	1318	1734	ATGTGGTAGTGTTGGTTTTAACATAGATTA|TGACTGTGTCTCTTTTTGTTACATGCACCA	TTAACATAGATTATGACTGTGTCTCTTTTT|GTTACATGCACCATATGGAATTACCAACTG
NC_045512.2_pilon	10458	10520	Deletion	1	+	4362	1412	TTACCAATGTGCTATGAGGCCCAATTTCAC|TATTAAGGGTTCATTCCTTAATGGTTCATG	GGTAGTGTTGGTTTTAACATAGATTATGAC|TGTGTCTCTTTTTGTTACATGCACCATATG
NC_045512.2_pilon	11186	10608	Duplication	1	+	4673	2410	ATAAGCATGCATTTCTCTGTTTGTTTTTGT|TACCTTCTCTTGCCACTGTAGCTTATTTTA	CAGACTTAGAAGGTAACTTTTATGGACCTT|TTGTTGACAGGCAAACAGCACAAGCAGCTG
NC_045512.2_pilon	11106	10597	Duplication	1	+	3049	2979	TTTTTTGTATGAAAATGCCTTTTTACCTTT|TGCTATGGGTATTATTGCTATGTCTGCTTT	TCATGCTGGCACAGACTTAGAAGGTAACTT|TTATGGACCTTTTGTTGACAGGCAAACAGC
NC_045512.2_pilon	8724	8732	Deletion	1	+	4702	5061	GGCTATTGATGGTGGTGTCACTCGTGACAT|AGCATCTACAGATACTTGTTTTGCTAACAA	GATGGTGGTGTCACTCGTGACATAGCATCT|ACAGATACTTGTTTTGCTAACAAACATGCT
NC_045512.2_pilon	27554	27640	Deletion	1	+	1398	2026	ACCATTTCATCCTCTAGCTGATAACAAATT|TGCACTGACTTGCTTTAGCACTCAATTTGC	CACGTCTATCAGTTACGTGCCAGATCAGTT|TCACCTAAACTGTTCATCAGACAAGAGGAA
NC_045512.2_pilon	8935	25096	Deletion	1	+	4421	1288	TTTTTGCATTTCTTACCTAGAGTTTTTAGT|GCAGTTGGTAACATCTGTTACACACCATCA	CATCTCTGGCATTAATGCTTCAGTTGTAAA|CATTCAAAAAGAAATTGACCGCCTCAATGA
NC_045512.2_pilon	17782	17919	Deletion	1	+	2882	3173	GGAGAAAAGCTGTCTTTATTTCACCTTATA|ATTCACAGAATGCTGTAGCCTCAAAGATTT	AACAGCTCACTCTTGTAATGTAAACAGATT|TAATGTTGCTATTACCAGAGCAAAAGTAGG
NC_045512.2_pilon	18919	17564	Duplication	1	+	5155	2980	AGTGCTTTGTTAAGCGTGTTGACTGGACTA|TTGAATATCCTATAATTGGTGATGAACTGA	GTCCAGACATGTTCCTCGGAACTTGTCGGC|GTTGTCCTGCTGAAATTGTTGACACTGTGA
NC_045512.2_pilon	29765	520	Duplication	1	+	26	2250	GGCCACGCGGAGTACGATCGAGTGTACAGT|GAACAATGCTAGGGAGAGCTGCCTATATGG	TGCTCGAACTGCACCTCATGGTCATGTTAT|GGTTGAGCTGGTAGCAGAACTCGAAGGCAT
NC_045512.2_pilon	316	325	Deletion	1	+	819	858	TTCAACGAGAAAACACACGTCCAACTCAGT|TTGCCTGTTTTACAGGTTCGCGACGTGCTC	GAAAACACACGTCCAACTCAGTTTGCCTGT|TTTACAGGTTCGCGACGTGCTCGTACGTGG
NC_045512.2_pilon	515	524	Deletion	1	+	2277	439	CGGATGCTCGAACTGCACCTCATGGTCATG|TTATGGTTGAGCTGGTAGCAGAACTCGAAG	CGAACTGCACCTCATGGTCATGTTATGGTT|GAGCTGGTAGCAGAACTCGAAGGCATTCAG
NC_045512.2_pilon	512	519	Deletion	1	+	2280	2245	GTTCGGATGCTCGAACTGCACCTCATGGTC|ATGTTATGGTTGAGCTGGTAGCAGAACTCG	ATGCTCGAACTGCACCTCATGGTCATGTTA|TGGTTGAGCTGGTAGCAGAACTCGAAGGCA
NC_045512.2_pilon	14539	13596	Duplication	1	+	460	3223	AGGATGTAAACTTACATAGCTCTAGACTTA|GTTTTAAGGAATTACTTGTGTATGCTGCTG	AGCTGGTTTTGCTAAATTCCTAAAAACTAA|TTGTTGTCGCTTCCAAGAAAAGGACGAAGA
NC_045512.2_pilon	13632	13645	Deletion	1	+	3542	3508	CGCTTCCAAGAAAAGGACGAAGATGACAAT|TTAATTGATTCTTACTTTGTAGTTAAGAGA	AAGGACGAAGATGACAATTTAATTGATTCT|TACTTTGTAGTTAAGAGACACACTTTCTCT
NC_045512.2_pilon	18249	13519	Duplication	1	+	1245	1487	AAAATGAATTATCAAGTTAATGGTTACCCT|AACATGTTTATCACCCGCGAAGAAGCTATA	GCCCGTCTTACACCGTGCGGCACAGGCACT|AGTACTGATGTCGTATACAGGGCTTTTGAC
NC_045512.2_pilon	14684	13636	Duplication	1	+	1205	3529	TGCTTTTCAAACTGTCAAACCCGGTAATTT|TAACAAAGACTTCTATGACTTTGCTGTGTC	TTCCAAGAAAAGGACGAAGATGACAATTTA|ATTGATTCTTACTTTGTAGTTAAGAGACAC
NC_045512.2_pilon	72	13622	Deletion	1	+	614	3548	TCGATCTCTTGTAGATCTGTTCTCTAAACG|AACTTTAAAATCTGTGTGGCTGTCACTCGG	CTAATTGTTGTCGCTTCCAAGAAAAGGACG|AAGATGACAATTTAATTGATTCTTACTTTG
NC_045512.2_pilon	13934	13544	Duplication	1	+	1169	2123	TTATTTCAATAAAAAGGACTGGTATGATTT|TGTAGAAAACCCAGATATATTACGCGTATA	GCACTAGTACTGATGTCGTATACAGGGCTT|TTGACATCTACAATGATAAAGTAGCTGGTT
NC_045512.2_pilon	14601	13615	Duplication	1	+	357	3488	CCTGCTATGCACGCTGCTTCTGGTAATCTA|TTACTAGATAAACGCACTACGTGCTTTTCA	CTAAAAACTAATTGTTGTCGCTTCCAAGAA|AAGGACGAAGATGACAATTTAATTGATTCT
NC_045512.2_pilon	2049	1460	Duplication	1	+	400	605	GTTCACATCTGATTTGGCTACTAACAATCT|AGTTGTAATGGCCTACATTACAGGTGGTGT	AATGAATCTGGCTTGAAAACCATTCTTCGT|AAGGGTGGTCGCACTATTGCCTTTGGAGGC
NC_045512.2_pilon	6509	29310	Deletion	1	+	2935	5996	TAGGAGACATTATACTTAAACCAGCAAATA|ATAGTTTAAAAATTACAGAAGAGGTTGGCC	CCATCAAATTGGATGACAAAGATCCAAATT|TCAAAGATCAAGTCATTTTGCTGAATAAGC
NC_045512.2_pilon	14854	14858	Deletion	1	+	4933	5143	CAATGTGTGATATCAGACAACTACTATTTG|TAGTTGAAGTTGTTGATAAGTACTTTGATT	TGTGTGATATCAGACAACTACTATTTGTAG|TTGAAGTTGTTGATAAGTACTTTGATTGTT
NC_045512.2_pilon	15022	15031	Deletion	1	+	1332	1400	CAATGAGTTATGAGGATCAAGATGCACTTT|TCGCATATACAAAACGTAATGTCATCCCTA	TATGAGGATCAAGATGCACTTTTCGCATAT|ACAAAACGTAATGTCATCCCTACTATAACT
NC_045512.2_pilon	8766	8781	Deletion	1	+	3560	3841	TACTTGTTTTGCTAACAAACATGCTGATTT|TGACACATGGTTTAGCCAGCGTGGTGGTAG	ACAAACATGCTGATTTTGACACATGGTTTA|GCCAGCGTGGTGGTAGTTATACTAATGACA
NC_045512.2_pilon	8750	8824	Deletion	1	+	5146	6451	ACATAGCATCTACAGATACTTGTTTTGCTA|ACAAACATGCTGATTTTGACACATGGTTTA	TAGTTATACTAATGACAAAGCTTGCCCATT|GATTGCTGCAGTCATAACAAGAGAAGTGGG
NC_045512.2_pilon	27056	7781	Duplication	1	+	2313	2438	ACTGTTGCTACATCACGAACGCTTTCTTAT|TACAAATTGGGAGCTTCGCAGCGTGTAGCA	GTGAAGAATGGTTCCATCCATCTTTACTTT|GATAAAGCTGGTCAAAAGACTTATGAAAGA
NC_045512.2_pilon	7891	7902	Deletion	1	+	2711	2887	AAAGGTTCATTGCCTATTAATGTTATAGTT|TTTGATGGTAAATCAAAATGTGAAGAATCA	TGCCTATTAATGTTATAGTTTTTGATGGTA|AATCAAAATGTGAAGAATCATCTGCAAAAT
NC_045512.2_pilon	7729	7780	Deletion	1	+	1909	2432	AGACCAATAAATCCTACTGACCAGTCTTCT|TACATCGTTGATAGTGTTACAGTGAAGAAT	AGTGAAGAATGGTTCCATCCATCTTTACTT|TGATAAAGCTGGTCAAAAGACTTATGAAAG
NC_045512.2_pilon	20252	18515	Duplication	1	+	619	5642	AGAATTTAAACCCAGGAGTCAAATGGAAAT|TGATTTCTTAGAATTAGCTATGGATGAATT	TCATACCACTTATGTACAAAGGACTTCCTT|GGAATGTAGTGCGTATAAAGATTGTACAAA
NC_045512.2_pilon	18500	18516	Deletion	1	+	5240	5643	TCAATTTAAACACCTCATACCACTTATGTA|CAAAGGACTTCCTTGGAATGTAGTGCGTAT	CATACCACTTATGTACAAAGGACTTCCTTG|GAATGTAGTGCGTATAAAGATTGTACAAAT
NC_045512.2_pilon	18353	18384	Deletion	1	+	1202	1836	TGCTACTAGAGAAGCTGTTGGTACCAATTT|ACCTTTACAGCTAGGTTTTTCTACAGGTGT	ACCTTTACAGCTAGGTTTTTCTACAGGTGT|TAACCTAGTTGCTGTACCTACAGGTTATGT
NC_045512.2_pilon	23030	18477	Duplication	1	+	4942	4202	GTAATGGTGTTGAAGGTTTTAATTGTTACT|TTCCTTTACAATCATATGGTTTCCAACCCA	TAGTGCTAAACCACCGCCTGGAGATCAATT|TAAACACCTCATACCACTTATGTACAAAGG
NC_045512.2_pilon	18389	18410	Deletion	1	+	1888	2403	ACAGCTAGGTTTTTCTACAGGTGTTAACCT|AGTTGCTGTACCTACAGGTTATGTTGATAC	GTGTTAACCTAGTTGCTGTACCTACAGGTT|ATGTTGATACACCTAATAATACAGATTTTT
NC_045512.2_pilon	18447	18454	Deletion	1	+	2932	3279	ACACCTAATAATACAGATTTTTCCAGAGTT|AGTGCTAAACCACCGCCTGGAGATCAATTT	AATAATACAGATTTTTCCAGAGTTAGTGCT|AAACCACCGCCTGGAGATCAATTTAAACAC
NC_045512.2_pilon	29471	28555	Duplication	1	+	1622	1250	AAACTGTGACTCTTCTTCCTGCTGCAGATT|TGGATGATTTCTCCAAACAATTGCAACAAT	TGGCTACTACCGAAGAGCTACCAGACGAAT|TCGTGGTGGTGACGGTAAAATGAAAGATCT
NC_045512.2_pilon	5818	5824	Deletion	1	+	2440	2560	AAAGAAACTTTGTATTGCATAGACGGTGCT|TTACTTACAAAGTCCTCAGAATACAAAGGT	AACTTTGTATTGCATAGACGGTGCTTTACT|TACAAAGTCCTCAGAATACAAAGGTCCTAT
NC_045512.2_pilon	6075	5824	Duplication	1	+	1225	2560	TTTTAAGTTTGTATGTGATAATATCAAATT|TGCTGATGATTTAAACCAGTTAACTGGTTA	AACTTTGTATTGCATAGACGGTGCTTTACT|TACAAAGTCCTCAGAATACAAAGGTCCTAT
NC_045512.2_pilon	5895	5910	Deletion	1	+	4469	4875	CTACAAAGAAAACAGTTACACAACAACCAT|AAAACCAGTTACTTATAAATTGGATGGTGT	GTTACACAACAACCATAAAACCAGTTACTT|ATAAATTGGATGGTGTTGTTTGTACAGAAA
NC_045512.2_pilon	17744	17771	Deletion	1	+	2541	2853	AGGCGTGGTAAGAGAATTCCTTACACGTAA|CCCTGCTTGGAGAAAAGCTGTCTTTATTTC	GTAACCCTGCTTGGAGAAAAGCTGTCTTTA|TTTCACCTTATAATTCACAGAATGCTGTAG
NC_045512.2_pilon	28899	28363	Duplication	1	+	472	1336	AGGCAGCAGTAGGGGAACTTCTCCTGCTAG|AATGGCTGGCAATGGCGGTGATGCTGCTCT	CTCAGATTCAACTGGCAGTAACCAGAATGG|AGAACGCAGTGGGGCGCGATCAAAACAACG
NC_045512.2_pilon	74	28269	Deletion	1	+	607	1176	GATCTCTTGTAGATCTGTTCTCTAAACGAA|CTTTAAAATCTGTGTGGCTGTCACTCGGCT	GTTGTTTTAGATTTCATCTAAACGAACAAA|CTAAAATGTCTGATAATGGACCCCAAAATC
NC_045512.2_pilon	24180	14182	Duplication	1	+	1213	4448	TTTGCTCACAGATGAAATGATTGCTCAATA|CACTTCTGCACTGTTAGCGGGTACAATCAC	TATTCATTGTTAATGCCTATATTAACCTTG|ACCAGGGCTTTAACTGCAGAGTCACATGTT
NC_045512.2_pilon	24891	24367	Duplication	1	+	2725	3919	ACACTGGTTTGTAACACAAAGGAATTTTTA|TGAACCACAAATCATTACTACAGACAACAC	CCAATTTAATAGTGCTATTGGCAAAATTCA|AGACTCACTTTCTTCCACAGCAAGTGCACT
NC_045512.2_pilon	28722	24366	Duplication	1	+	1411	3859	TACACCAAAAGATCACATTGGCACCCGCAA|TCCTGCTAACAATGCTGCAATCGTGCTACA	ACCAATTTAATAGTGCTATTGGCAAAATTC|AAGACTCACTTTCTTCCACAGCAAGTGCAC
NC_045512.2_pilon	25414	24367	Duplication	1	+	1058	3919	ACGAACTTATGGATTTGTTTATGAGAATCT|TCACAATTGGAACTGTAACTTTGAAGCAAG	CCAATTTAATAGTGCTATTGGCAAAATTCA|AGACTCACTTTCTTCCACAGCAAGTGCACT
NC_045512.2_pilon	27206	24471	Duplication	1	+	5907	4018	TTGCTTGTACAGTAAGTGACAACAGATGTT|TCATCTCGTTGACTTTCAGGTTACTATAGC	ACACGCTTGTTAAACAACTTAGCTCCAATT|TTGGTGCAATTTCAAGTGTTTTAAATGATA
NC_045512.2_pilon	8276	8280	Deletion	1	+	3944	3982	CTGACATAGAAGTTACTGGCGATAGTTGTA|ATAACTATATGCTCACCTATAACAAAGTTG	ACATAGAAGTTACTGGCGATAGTTGTAATA|ACTATATGCTCACCTATAACAAAGTTGAAA
NC_045512.2_pilon	8916	8362	Duplication	1	+	4437	2282	ACGCACAACTAATGGTGACTTTTTGCATTT|CTTACCTAGAGTTTTTAGTGCAGTTGGTAA	TGCTTGTATTGACTGTAGTGCGCGTCATAT|TAATGCGCAGGTAGCAAAAAGTCACAACAT
NC_045512.2_pilon	7554	8260	Deletion	1	+	1425	3784	AGTCGAATGTACAACTATTGTTAATGGTGT|TAGAAGGTCCTTTTATGTCTATGCTAATGG	TAAATTGTCACATCAATCTGACATAGAAGT|TACTGGCGATAGTTGTAATAACTATATGCT
NC_045512.2_pilon	29692	29711	Deletion	1	+	1119	1062	AATCTCACATAGCAATCTTTAATCAGTGTG|TAACATTAGGGAGGACTTGAAAGAGCCACC	TTAATCAGTGTGTAACATTAGGGAGGACTT|GAAAGAGCCACCACATTTTCACCGAGGCCA
NC_045512.2_pilon	29309	29681	Deletion	1	+	6057	1120	CCATCAAATTGGATGACAAAGATCCAAATT|TCAAAGATCAAGTCATTTTGCTGAATAAGC	GTAGTTAACTTTAATCTCACATAGCAATCT|TTAATCAGTGTGTAACATTAGGGAGGACTT
NC_045512.2_pilon	27282	9	Duplication	1	+	8757	10	ATTATGAGGACTTTTAAAGTTTCCATTTGG|AATCTTGATTACATCATAAACCTCATAATT	|TTTATACCTTCCCAGGTAACAAACCAACCA
NC_045512.2_pilon	6574	28730	Deletion	1	+	88	1631	GATCTAATGGCTGCTTATGTAGACAATTCT|AGTCTTACTATTAAGAAACCTAATGAATTA	AAAGATCACATTGGCACCCGCAATCCTGCT|AACAATGCTGCAATCGTGCTACAACTTCCT
NC_045512.2_pilon	26574	26604	Deletion	1	+	824	165	TTACCGTTGAAGAGCTTAAAAAGCTCCTTG|AACAATGGAACCTAGTAATAGGTTTCCTAT	GAACAATGGAACCTAGTAATAGGTTTCCTA|TTCCTTACATGGATTTGTCTTCTACAATTT
NC_045512.2_pilon	5984	6636	Deletion	1	+	3130	126	ACAATTATTATAAGAAAGACAATTCTTATT|TCACAGAGCAACCAATTGATCTTGTACCAA	CTAGAGTATTAGGTTTGAAAACCCTTGCTA|CTCATGGTTTAGCTGCTGTTAATAGTGTCC
NC_045512.2_pilon	13827	13843	Deletion	1	+	450	589	ACTAAATACACAATGGCAGACCTCGTCTAT|GCTTTAAGGCATTTTGATGAAGGTAATTGT	GCAGACCTCGTCTATGCTTTAAGGCATTTT|GATGAAGGTAATTGTGACACATTAAAAGAA
NC_045512.2_pilon	26951	27102	Deletion	1	+	3043	1700	CTAGAAAGTGAACTCGTAATCGGAGCTGTG|ATCCTTCGTGGACATCTTCGTATTGCTGGA	TCGCAGCGTGTAGCAGGTGACTCAGGTTTT|GCTGCATACAGTCGCTACAGGATTGGCAAC
NC_045512.2_pilon	27111	27136	Deletion	1	+	2003	2798	TAGCAGGTGACTCAGGTTTTGCTGCATACA|GTCGCTACAGGATTGGCAACTATAAATTAA	CATACAGTCGCTACAGGATTGGCAACTATA|AATTAAACACAGACCATTCCAGTAGCAGTG
NC_045512.2_pilon	7174	7205	Deletion	1	+	3971	2366	GGTTTAGATTCTTTAGACACCTATCCTTCT|TTAGAAACTATACAAATTACCATTTCATCT	TTAGAAACTATACAAATTACCATTTCATCT|TTTAAATGGGATTTAACTGCTTTTGGCTTA
NC_045512.2_pilon	7249	7344	Deletion	1	+	4065	7326	ACTGCTTTTGGCTTAGTTGCAGAGTGGTTT|TTGGCATATATTCTTTTCACTAGGTTTTTC	TTTTCAGCTATTTTGCAGTACATTTTATTA|GTAATTCTTGGCTTATGTGGTTAATAATTA
NC_045512.2_pilon	9218	7315	Duplication	1	+	1386	7147	TGGTAACAACTTTTGATTCTGAGTACTGTA|GGCACGGCACTTGTGAAAGATCAGAAGCTG	ACTTGGATTGGCTGCAATCATGCAATTGTT|TTTCAGCTATTTTGCAGTACATTTTATTAG
NC_045512.2_pilon	10306	7264	Duplication	1	+	4162	4660	CTCAGGGTTATTGGACATTCTATGCAAAAT|TGTGTACTTAAGCTTAAGGTTGATACAGCC	AGTTGCAGAGTGGTTTTTGGCATATATTCT|TTTCACTAGGTTTTTCTATGTACTTGGATT
NC_045512.2_pilon	8339	8343	Deletion	1	+	1956	2005	ACATGACACCCCGTGACCTTGGTGCTTGTA|TTGACTGTAGTGCGCGTCATATTAATGCGC	TGACACCCCGTGACCTTGGTGCTTGTATTG|ACTGTAGTGCGCGTCATATTAATGCGCAGG
NC_045512.2_pilon	8929	8364	Duplication	1	+	4546	2292	GGTGACTTTTTGCATTTCTTACCTAGAGTT|TTTAGTGCAGTTGGTAACATCTGTTACACA	CTTGTATTGACTGTAGTGCGCGTCATATTA|ATGCGCAGGTAGCAAAAAGTCACAACATTG
NC_045512.2_pilon	8892	8387	Duplication	1	+	7478	2541	GCCTGGTTTGCCTGGCACGATATTACGCAC|AACTAATGGTGACTTTTTGCATTTCTTACC	CATATTAATGCGCAGGTAGCAAAAAGTCAC|AACATTGCTTTGATATGGAACGTTAAAGAT
NC_045512.2_pilon	314	329	Deletion	1	+	796	917	GTTTCAACGAGAAAACACACGTCCAACTCA|GTTTGCCTGTTTTACAGGTTCGCGACGTGC	ACACACGTCCAACTCAGTTTGCCTGTTTTA|CAGGTTCGCGACGTGCTCGTACGTGGCTTT
NC_045512.2_pilon	25475	24996	Duplication	1	+	1711	2159	TGAAATCAAGGATGCTACTCCTTCAGATTT|TGTTCGCGCTACTGCAACGATACCGATACA	ACACAGTTTATGATCCTTTGCAACCTGAAT|TAGACTCATTCAAGGAGGAGTTAGATAAAT
NC_045512.2_pilon	25474	24996	Duplication	1	+	1599	2159	GTGAAATCAAGGATGCTACTCCTTCAGATT|TTGTTCGCGCTACTGCAACGATACCGATAC	ACACAGTTTATGATCCTTTGCAACCTGAAT|TAGACTCATTCAAGGAGGAGTTAGATAAAT
NC_045512.2_pilon	24954	24960	Deletion	1	+	1463	1485	TGTGTCTGGTAACTGTGATGTTGTAATAGG|AATTGTCAACAACACAGTTTATGATCCTTT	CTGGTAACTGTGATGTTGTAATAGGAATTG|TCAACAACACAGTTTATGATCCTTTGCAAC
NC_045512.2_pilon	18352	18371	Deletion	1	+	1202	1668	ATGCTACTAGAGAAGCTGTTGGTACCAATT|TACCTTTACAGCTAGGTTTTTCTACAGGTG	TTGGTACCAATTTACCTTTACAGCTAGGTT|TTTCTACAGGTGTTAACCTAGTTGCTGTAC
NC_045512.2_pilon	18372	18479	Deletion	1	+	1672	4192	GGTACCAATTTACCTTTACAGCTAGGTTTT|TCTACAGGTGTTAACCTAGTTGCTGTACCT	GTGCTAAACCACCGCCTGGAGATCAATTTA|AACACCTCATACCACTTATGTACAAAGGAC
NC_045512.2_pilon	21104	18563	Duplication	1	+	2935	3863	TACAAAAGAAAATGACTCTAAAGAGGGTTT|TTTCACTTACATTTGTGGGTTTATACAACA	AGATTGTACAAATGTTAAGTGACACACTTA|AAAATCTCTCTGACAGAGTCGTATTTGTCT
NC_045512.2_pilon	18325	18477	Deletion	1	+	857	4202	GGATTGGCTTCGATGTCGAGGGGTGTCATG|CTACTAGAGAAGCTGTTGGTACCAATTTAC	TAGTGCTAAACCACCGCCTGGAGATCAATT|TAAACACCTCATACCACTTATGTACAAAGG
NC_045512.2_pilon	18533	18551	Deletion	1	+	6134	6605	AGGACTTCCTTGGAATGTAGTGCGTATAAA|GATTGTACAAATGTTAAGTGACACACTTAA	TAGTGCGTATAAAGATTGTACAAATGTTAA|GTGACACACTTAAAAATCTCTCTGACAGAG
NC_045512.2_pilon	18330	18549	Deletion	1	+	1007	6540	GGCTTCGATGTCGAGGGGTGTCATGCTACT|AGAGAAGCTGTTGGTACCAATTTACCTTTA	TGTAGTGCGTATAAAGATTGTACAAATGTT|AAGTGACACACTTAAAAATCTCTCTGACAG
NC_045512.2_pilon	20854	20861	Deletion	1	+	2311	2446	CATTAACATTAGCTGTACCCTATAATATGA|GAGTTATACATTTTGGTGCTGGTTCTGATA	CATTAGCTGTACCCTATAATATGAGAGTTA|TACATTTTGGTGCTGGTTCTGATAAAGGAG
NC_045512.2_pilon	21733	20913	Duplication	1	+	1164	2974	TTACATTCAACTCAGGACTTGTTCTTACCT|TTCTTTTCCAATGTTACTTGGTTCCATGCT	TAAAGGAGTTGCACCAGGTACAGCTGTTTT|AAGACAGTGGTTGCCTACGGGTACGCTGCT
NC_045512.2_pilon	4667	25718	Deletion	1	+	4833	3191	ATTTGGAAGAAGCTGCTCGGTATATGAGAT|CTCTCAAAGTGCCAGCTACAGTTTCTGTTT	CTGGCCTTGAAGCCCCTTTTCTCTATCTTT|ATGCTTTAGTCTACTTCTTGCAGAGTATAA
NC_045512.2_pilon	21703	25717	Deletion	1	+	1103	3189	TACCCTGACAAAGTTTTCAGATCCTCAGTT|TTACATTCAACTCAGGACTTGTTCTTACCT	GCTGGCCTTGAAGCCCCTTTTCTCTATCTT|TATGCTTTAGTCTACTTCTTGCAGAGTATA
NC_045512.2_pilon	26572	26605	Deletion	1	+	833	165	TATTACCGTTGAAGAGCTTAAAAAGCTCCT|TGAACAATGGAACCTAGTAATAGGTTTCCT	AACAATGGAACCTAGTAATAGGTTTCCTAT|TCCTTACATGGATTTGTCTTCTACAATTTG
NC_045512.2_pilon	25717	25726	Deletion	1	+	3189	3164	CTGGCCTTGAAGCCCCTTTTCTCTATCTTT|ATGCTTTAGTCTACTTCTTGCAGAGTATAA	GAAGCCCCTTTTCTCTATCTTTATGCTTTA|GTCTACTTCTTGCAGAGTATAAACTTTGTA
NC_045512.2_pilon	25629	25654	Deletion	1	+	3239	2239	CAACTAGCACTCTCCAAGGGTGTTCACTTT|GTTTGCAACTTGCTGTTGTTGTTTGTAACA	CACTTTGTTTGCAACTTGCTGTTGTTGTTT|GTAACAGTTTACTCACACCTTTTGCTCGTT
NC_045512.2_pilon	27554	25706	Duplication	1	+	1398	3233	ACCATTTCATCCTCTAGCTGATAACAAATT|TGCACTGACTTGCTTTAGCACTCAATTTGC	TGCTCGTTGCTGCTGGCCTTGAAGCCCCTT|TTCTCTATCTTTATGCTTTAGTCTACTTCT
NC_045512.2_pilon	25645	25663	Deletion	1	+	2057	2333	AGGGTGTTCACTTTGTTTGCAACTTGCTGT|TGTTGTTTGTAACAGTTTACTCACACCTTT	TGCAACTTGCTGTTGTTGTTTGTAACAGTT|TACTCACACCTTTTGCTCGTTGCTGCTGGC
NC_045512.2_pilon	27695	25675	Duplication	1	+	3975	2618	GGAAGTTCAAGAACTTTACTCTCCAATTTT|TCTTATTGTTGCGGCAATAGTGTTTATAAC	TTGTTGTTTGTAACAGTTTACTCACACCTT|TTGCTCGTTGCTGCTGGCCTTGAAGCCCCT
NC_045512.2_pilon	25710	25729	Deletion	1	+	3226	3162	GTTGCTGCTGGCCTTGAAGCCCCTTTTCTC|TATCTTTATGCTTTAGTCTACTTCTTGCAG	GCCCCTTTTCTCTATCTTTATGCTTTAGTC|TACTTCTTGCAGAGTATAAACTTTGTAAGA
NC_045512.2_pilon	26319	25696	Duplication	1	+	5198	3094	AGCGTACTTCTTTTTCTTGCTTTCGTGGTA|TTCTTGCTAGTTACACTAGCCATCCTTACT	TCACACCTTTTGCTCGTTGCTGCTGGCCTT|GAAGCCCCTTTTCTCTATCTTTATGCTTTA
NC_045512.2_pilon	29851	25705	Duplication	1	+	1	3264	TTAGTAGTGCTATCCCCATGTGATTTTAAT|AGCTTCTTAGGAGAATGACAAAAAAAAAAA	TTGCTCGTTGCTGCTGGCCTTGAAGCCCCT|TTTCTCTATCTTTATGCTTTAGTCTACTTC
NC_045512.2_pilon	26215	25707	Duplication	1	+	5364	3232	ATGAACCGACGACGACTACTAGCGTGCCTT|TGTAAGCACAAGCTGATGAGTACGAACTTA	GCTCGTTGCTGCTGGCCTTGAAGCCCCTTT|TCTCTATCTTTATGCTTTAGTCTACTTCTT
NC_045512.2_pilon	25550	25558	Deletion	1	+	2151	2412	CGGATGGCTTATTGTTGGCGTTGCACTTCT|TGCTGTTTTTCATAGCGCTTCCAAAATCAT	CTTATTGTTGGCGTTGCACTTCTTGCTGTT|TTTCATAGCGCTTCCAAAATCATAACCCTC
NC_045512.2_pilon	26819	25717	Duplication	1	+	2017	3189	TTGATGTGGCTCAGCTACTTCATTGCTTCT|TTCAGACTGTTTGCGCGTACGCGTTCCATG	GCTGGCCTTGAAGCCCCTTTTCTCTATCTT|TATGCTTTAGTCTACTTCTTGCAGAGTATA
NC_045512.2_pilon	12929	12984	Deletion	1	+	3831	4850	CTTGTAGGTTTGTTACAGACACACCTAAAG|GTCCTAAAGTGAAGTATTTATACTTTATTA	TTATTAAAGGATTAAACAACCTAAATAGAG|GTATGGTACTTGGTAGTTTAGCTGCCACAG
NC_045512.2_pilon	10661	10674	Deletion	1	+	3484	4422	CAGCTGGTACGGACACAACTATTACAGTTA|ATGTTTTAGCTTGGTTGTACGCTGCTGTTA	ACACAACTATTACAGTTAATGTTTTAGCTT|GGTTGTACGCTGCTGTTATAAATGGAGACA
NC_045512.2_pilon	9607	10772	Deletion	1	+	4919	7545	TATTCTGTTATTTACTTGTACTTGACATTT|TATCTTACTAATGATGTTTCTTTTTTAGCA	TTTAACCTTGTGGCTATGAAGTACAATTAT|GAACCTCTAACACAAGACCATGTTGACATA
NC_045512.2_pilon	10652	10691	Deletion	1	+	4037	5504	CAGCACAAGCAGCTGGTACGGACACAACTA|TTACAGTTAATGTTTTAGCTTGGTTGTACG	AATGTTTTAGCTTGGTTGTACGCTGCTGTT|ATAAATGGAGACAGGTGGTTTCTCAATCGA
NC_045512.2_pilon	10582	10595	Deletion	1	+	2720	2861	TTACCAACTGGAGTTCATGCTGGCACAGAC|TTAGAAGGTAACTTTTATGGACCTTTTGTT	GTTCATGCTGGCACAGACTTAGAAGGTAAC|TTTTATGGACCTTTTGTTGACAGGCAAACA
NC_045512.2_pilon	10653	10667	Deletion	1	+	4066	3881	AGCACAAGCAGCTGGTACGGACACAACTAT|TACAGTTAATGTTTTAGCTTGGTTGTACGC	GGTACGGACACAACTATTACAGTTAATGTT|TTAGCTTGGTTGTACGCTGCTGTTATAAAT
NC_045512.2_pilon	10598	10691	Deletion	1	+	2980	5504	ATGCTGGCACAGACTTAGAAGGTAACTTTT|ATGGACCTTTTGTTGACAGGCAAACAGCAC	AATGTTTTAGCTTGGTTGTACGCTGCTGTT|ATAAATGGAGACAGGTGGTTTCTCAATCGA
NC_045512.2_pilon	10665	10673	Deletion	1	+	3834	4226	TGGTACGGACACAACTATTACAGTTAATGT|TTTAGCTTGGTTGTACGCTGCTGTTATAAA	GACACAACTATTACAGTTAATGTTTTAGCT|TGGTTGTACGCTGCTGTTATAAATGGAGAC
NC_045512.2_pilon	10693	10719	Deletion	1	+	5553	6434	GTTTTAGCTTGGTTGTACGCTGCTGTTATA|AATGGAGACAGGTGGTTTCTCAATCGATTT	TTATAAATGGAGACAGGTGGTTTCTCAATC|GATTTACCACAACTCTTAATGACTTTAACC
NC_045512.2_pilon	10652	10674	Deletion	1	+	4037	4422	CAGCACAAGCAGCTGGTACGGACACAACTA|TTACAGTTAATGTTTTAGCTTGGTTGTACG	ACACAACTATTACAGTTAATGTTTTAGCTT|GGTTGTACGCTGCTGTTATAAATGGAGACA
NC_045512.2_pilon	10597	10601	Deletion	1	+	2979	3047	CATGCTGGCACAGACTTAGAAGGTAACTTT|TATGGACCTTTTGTTGACAGGCAAACAGCA	GCTGGCACAGACTTAGAAGGTAACTTTTAT|GGACCTTTTGTTGACAGGCAAACAGCACAA
NC_045512.2_pilon	20281	20286	Deletion	1	+	800	815	TTGATTTCTTAGAATTAGCTATGGATGAAT|TCATTGAACGGTATAAATTAGAAGGCTATG	TTTCTTAGAATTAGCTATGGATGAATTCAT|TGAACGGTATAAATTAGAAGGCTATGCCTT
NC_045512.2_pilon	21388	20422	Duplication	1	+	3154	3134	CAAATCCAATTCAGTTGTCTTCCTATTCTT|TATTTGACATGAGTAAATTTCCCCTTAAAT	TTTAAGGAATCACCTTTTGAATTAGAAGAT|TTTATTCCTATGGACAGTACAGTTAAAAAC
NC_045512.2_pilon	20773	20411	Duplication	1	+	1008	2936	ATTATGGTGATAGTGCAACATTACCTAAAG|GCATAATGATGAATGTCGCAAAATATACTC	TAGCTAAACGTTTTAAGGAATCACCTTTTG|AATTAGAAGATTTTATTCCTATGGACAGTA
NC_045512.2_pilon	20295	20382	Deletion	1	+	886	2142	TTAGCTATGGATGAATTCATTGAACGGTAT|AAATTAGAAGGCTATGCCTTCGAACATATC	GTTAGGTGGTTTACATCTACTGATTGGACT|AGCTAAACGTTTTAAGGAATCACCTTTTGA
NC_045512.2_pilon	23571	20340	Duplication	1	+	710	1436	TGAGTGTGACATACCCATTGGTGCAGGTAT|ATGCGCTAGTTATCAGACTCAGACTAATTC	TGCCTTCGAACATATCGTTTATGGAGATTT|TAGTCATAGTCAGTTAGGTGGTTTACATCT
NC_045512.2_pilon	23674	20423	Duplication	1	+	4372	3130	TACACTATGTCACTTGGTGCAGAAAATTCA|GTTGCTTACTCTAATAACTCTATTGCCATA	TTAAGGAATCACCTTTTGAATTAGAAGATT|TTATTCCTATGGACAGTACAGTTAAAAACT
NC_045512.2_pilon	20408	20427	Deletion	1	+	2755	3150	ACTAGCTAAACGTTTTAAGGAATCACCTTT|TGAATTAGAAGATTTTATTCCTATGGACAG	GGAATCACCTTTTGAATTAGAAGATTTTAT|TCCTATGGACAGTACAGTTAAAAACTATTT
NC_045512.2_pilon	15165	8299	Duplication	1	+	3505	2807	ATGACCAATAGACAGTTTCATCAAAAATTA|TTGAAATCAATAGCCGCCACTAGAGGAGCT	TAGTTGTAATAACTATATGCTCACCTATAA|CAAAGTTGAAAACATGACACCCCGTGACCT
NC_045512.2_pilon	23459	23509	Deletion	1	+	3402	4273	CTATTCATGCAGATCAACTTACTCCTACTT|GGCGTGTTTATTCTACAGGTTCTAATGTTT	TTCTAATGTTTTTCAAACACGTGCAGGCTG|TTTAATAGGGGCTGAACATGTCAACAACTC
NC_045512.2_pilon	23131	23522	Deletion	1	+	102	4067	TCTTTTGAACTTCTACATGCACCAGCAACT|GTTTGTGGACCTAAAAAGTCTACTAATTTG	CAAACACGTGCAGGCTGTTTAATAGGGGCT|GAACATGTCAACAACTCATATGAGTGTGAC
NC_045512.2_pilon	23416	23433	Deletion	1	+	2291	2564	GCTGTTCTTTATCAGGGTGTTAACTGCACA|GAAGTCCCTGTTGCTATTCATGCAGATCAA	GTGTTAACTGCACAGAAGTCCCTGTTGCTA|TTCATGCAGATCAACTTACTCCTACTTGGC
NC_045512.2_pilon	23468	23488	Deletion	1	+	3633	4209	CAGATCAACTTACTCCTACTTGGCGTGTTT|ATTCTACAGGTTCTAATGTTTTTCAAACAC	TTGGCGTGTTTATTCTACAGGTTCTAATGT|TTTTCAAACACGTGCAGGCTGTTTAATAGG
NC_045512.2_pilon	23450	23514	Deletion	1	+	3252	4161	TCCCTGTTGCTATTCATGCAGATCAACTTA|CTCCTACTTGGCGTGTTTATTCTACAGGTT	ATGTTTTTCAAACACGTGCAGGCTGTTTAA|TAGGGGCTGAACATGTCAACAACTCATATG
NC_045512.2_pilon	23471	23492	Deletion	1	+	3672	4250	ATCAACTTACTCCTACTTGGCGTGTTTATT|CTACAGGTTCTAATGTTTTTCAAACACGTG	CGTGTTTATTCTACAGGTTCTAATGTTTTT|CAAACACGTGCAGGCTGTTTAATAGGGGCT
NC_045512.2_pilon	23428	23433	Deletion	1	+	2320	2564	CAGGGTGTTAACTGCACAGAAGTCCCTGTT|GCTATTCATGCAGATCAACTTACTCCTACT	GTGTTAACTGCACAGAAGTCCCTGTTGCTA|TTCATGCAGATCAACTTACTCCTACTTGGC
NC_045512.2_pilon	23466	23471	Deletion	1	+	3531	3672	TGCAGATCAACTTACTCCTACTTGGCGTGT|TTATTCTACAGGTTCTAATGTTTTTCAAAC	GATCAACTTACTCCTACTTGGCGTGTTTAT|TCTACAGGTTCTAATGTTTTTCAAACACGT
NC_045512.2_pilon	23447	23458	Deletion	1	+	3064	3405	AAGTCCCTGTTGCTATTCATGCAGATCAAC|TTACTCCTACTTGGCGTGTTTATTCTACAG	TGCTATTCATGCAGATCAACTTACTCCTAC|TTGGCGTGTTTATTCTACAGGTTCTAATGT
NC_045512.2_pilon	11271	9664	Duplication	1	+	3470	1429	GGTGATGCGTATTATGACATGGTTGGATAT|GGTTGATACTAGTTTGTCTGGTTTTAAGCT	AGCACATATTCAGTGGATGGTTATGTTCAC|ACCTTTAGTACCTTTCTGGATAACAATTGC
NC_045512.2_pilon	9690	9703	Deletion	1	+	1782	1820	CACACCTTTAGTACCTTTCTGGATAACAAT|TGCTTATATCATTTGTATTTCCACAAAGCA	ACCTTTCTGGATAACAATTGCTTATATCAT|TTGTATTTCCACAAAGCATTTCTATTGGTT
NC_045512.2_pilon	4531	4558	Deletion	1	+	1044	1624	GAGGGTGTGGTTGATTATGGTGCTAGATTT|TACTTTTACACCAGTAAAACAACTGTAGCG	ATTTTACTTTTACACCAGTAAAACAACTGT|AGCGTCACTTATCAACACACTTAACGATCT
NC_045512.2_pilon	4707	4750	Deletion	1	+	5783	5238	GCCAGCTACAGTTTCTGTTTCTTCACCTGA|TGCTGTTACAGCGTATAATGGTTATCTTAC	GTATAATGGTTATCTTACTTCTTCTTCTAA|AACACCTGAAGAACATTTTATTGAAACCAT
NC_045512.2_pilon	4492	4580	Deletion	1	+	2441	2172	TCAACTATACAGCGTAAATATAAGGGTATT|AAAATACAAGAGGGTGTGGTTGATTATGGT	ACAACTGTAGCGTCACTTATCAACACACTT|AACGATCTAAATGAAACTCTTGTTACAATG
NC_045512.2_pilon	4580	4589	Deletion	1	+	2172	2342	CAACTGTAGCGTCACTTATCAACACACTTA|ACGATCTAAATGAAACTCTTGTTACAATGC	GCGTCACTTATCAACACACTTAACGATCTA|AATGAAACTCTTGTTACAATGCCACTTGGC
NC_045512.2_pilon	4539	4582	Deletion	1	+	1351	2246	GGTTGATTATGGTGCTAGATTTTACTTTTA|CACCAGTAAAACAACTGTAGCGTCACTTAT	AACTGTAGCGTCACTTATCAACACACTTAA|CGATCTAAATGAAACTCTTGTTACAATGCC
NC_045512.2_pilon	4532	4558	Deletion	1	+	1062	1624	AGGGTGTGGTTGATTATGGTGCTAGATTTT|ACTTTTACACCAGTAAAACAACTGTAGCGT	ATTTTACTTTTACACCAGTAAAACAACTGT|AGCGTCACTTATCAACACACTTAACGATCT
NC_045512.2_pilon	4530	4538	Deletion	1	+	1045	1333	AGAGGGTGTGGTTGATTATGGTGCTAGATT|TTACTTTTACACCAGTAAAACAACTGTAGC	GTGGTTGATTATGGTGCTAGATTTTACTTT|TACACCAGTAAAACAACTGTAGCGTCACTT
NC_045512.2_pilon	4530	4548	Deletion	1	+	1045	1445	AGAGGGTGTGGTTGATTATGGTGCTAGATT|TTACTTTTACACCAGTAAAACAACTGTAGC	ATGGTGCTAGATTTTACTTTTACACCAGTA|AAACAACTGTAGCGTCACTTATCAACACAC
NC_045512.2_pilon	27681	27694	Deletion	1	+	3015	3742	TTCATCAGACAAGAGGAAGTTCAAGAACTT|TACTCTCCAATTTTTCTTATTGTTGCGGCA	GAGGAAGTTCAAGAACTTTACTCTCCAATT|TTTCTTATTGTTGCGGCAATAGTGTTTATA
NC_045512.2_pilon	27681	27734	Deletion	1	+	3015	4795	TTCATCAGACAAGAGGAAGTTCAAGAACTT|TACTCTCCAATTTTTCTTATTGTTGCGGCA	TTGCGGCAATAGTGTTTATAACACTTTGCT|TCACACTCAAAAGAAAGACAGAATGATTGA
NC_045512.2_pilon	28243	27682	Duplication	1	+	1041	3031	CTTTTTAGAGTATCATGACGTTCGTGTTGT|TTTAGATTTCATCTAAACGAACAAACTAAA	TTCATCAGACAAGAGGAAGTTCAAGAACTT|TACTCTCCAATTTTTCTTATTGTTGCGGCA
NC_045512.2_pilon	27639	27647	Deletion	1	+	1997	2288	CACGTCTATCAGTTACGTGCCAGATCAGTT|TCACCTAAACTGTTCATCAGACAAGAGGAA	ATCAGTTACGTGCCAGATCAGTTTCACCTA|AACTGTTCATCAGACAAGAGGAAGTTCAAG
NC_045512.2_pilon	29267	27752	Duplication	1	+	6402	5461	TGGAAGTCACACCTTCGGGAACGTGGTTGA|CCTACACAGGTGCCATCAAATTGGATGACA	TAACACTTTGCTTCACACTCAAAAGAAAGA|CAGAATGATTGAACTTTCATTAATTGACTT
NC_045512.2_pilon	28323	27623	Duplication	1	+	1181	1742	AAATCAGCGAAATGCACCCCGCATTACGTT|TGGTGGACCCTCAGATTCAACTGGCAGTAA	GTCCTGACGGCGTAAAACACGTCTATCAGT|TACGTGCCAGATCAGTTTCACCTAAACTGT
NC_045512.2_pilon	29369	27701	Duplication	1	+	1309	4486	ATATTGACGCATACAAAACATTCCCACCAA|CAGAGCCTAAAAAGGACAAAAAGAAGAAGG	TTCAAGAACTTTACTCTCCAATTTTTCTTA|TTGTTGCGGCAATAGTGTTTATAACACTTT
NC_045512.2_pilon	27681	27696	Deletion	1	+	3015	3990	TTCATCAGACAAGAGGAAGTTCAAGAACTT|TACTCTCCAATTTTTCTTATTGTTGCGGCA	GGAAGTTCAAGAACTTTACTCTCCAATTTT|TCTTATTGTTGCGGCAATAGTGTTTATAAC
NC_045512.2_pilon	27556	27640	Deletion	1	+	1393	2026	CATTTCATCCTCTAGCTGATAACAAATTTG|CACTGACTTGCTTTAGCACTCAATTTGCTT	CACGTCTATCAGTTACGTGCCAGATCAGTT|TCACCTAAACTGTTCATCAGACAAGAGGAA
NC_045512.2_pilon	29165	27785	Duplication	1	+	5014	6097	ACCAGGAACTAATCAGACAAGGAACTGATT|ACAAACATTGGCCGCAAATTGCACAATTTG	AATGATTGAACTTTCATTAATTGACTTCTA|TTTGTGCTTTTTAGCCTTTCTGCTATTCCT
NC_045512.2_pilon	29164	27793	Duplication	1	+	4938	6154	GACCAGGAACTAATCAGACAAGGAACTGAT|TACAAACATTGGCCGCAAATTGCACAATTT	AACTTTCATTAATTGACTTCTATTTGTGCT|TTTTAGCCTTTCTGCTATTCCTTGTTTTAA
NC_045512.2_pilon	27683	27752	Deletion	1	+	3039	5461	CATCAGACAAGAGGAAGTTCAAGAACTTTA|CTCTCCAATTTTTCTTATTGTTGCGGCAAT	TAACACTTTGCTTCACACTCAAAAGAAAGA|CAGAATGATTGAACTTTCATTAATTGACTT
NC_045512.2_pilon	29164	27794	Duplication	1	+	4938	6159	GACCAGGAACTAATCAGACAAGGAACTGAT|TACAAACATTGGCCGCAAATTGCACAATTT	ACTTTCATTAATTGACTTCTATTTGTGCTT|TTTAGCCTTTCTGCTATTCCTTGTTTTAAT
NC_045512.2_pilon	27617	27641	Deletion	1	+	1721	2119	TGCTTGTCCTGACGGCGTAAAACACGTCTA|TCAGTTACGTGCCAGATCAGTTTCACCTAA	ACGTCTATCAGTTACGTGCCAGATCAGTTT|CACCTAAACTGTTCATCAGACAAGAGGAAG
NC_045512.2_pilon	29162	27796	Duplication	1	+	4894	6198	GGGACCAGGAACTAATCAGACAAGGAACTG|ATTACAAACATTGGCCGCAAATTGCACAAT	TTTCATTAATTGACTTCTATTTGTGCTTTT|TAGCCTTTCTGCTATTCCTTGTTTTAATTA
NC_045512.2_pilon	29165	27805	Duplication	1	+	5014	6231	ACCAGGAACTAATCAGACAAGGAACTGATT|ACAAACATTGGCCGCAAATTGCACAATTTG	TTGACTTCTATTTGTGCTTTTTAGCCTTTC|TGCTATTCCTTGTTTTAATTATGCTTATTA
NC_045512.2_pilon	29168	27803	Duplication	1	+	5178	6220	AGGAACTAATCAGACAAGGAACTGATTACA|AACATTGGCCGCAAATTGCACAATTTGCCC	AATTGACTTCTATTTGTGCTTTTTAGCCTT|TCTGCTATTCCTTGTTTTAATTATGCTTAT
NC_045512.2_pilon	28466	27803	Duplication	1	+	154	6220	CTCTCACTCAACATGGCAAGGAAGACCTTA|AATTCCCTCGAGGACAAGGCGTTCCAATTA	AATTGACTTCTATTTGTGCTTTTTAGCCTT|TCTGCTATTCCTTGTTTTAATTATGCTTAT
NC_045512.2_pilon	28408	27779	Duplication	1	+	569	5590	CGATCAAAACAACGTCGGCCCCAAGGTTTA|CCCAATAATACTGCGTCTTGGTTCACCGCT	AGACAGAATGATTGAACTTTCATTAATTGA|CTTCTATTTGTGCTTTTTAGCCTTTCTGCT
NC_045512.2_pilon	29309	27774	Duplication	1	+	6057	5201	CCATCAAATTGGATGACAAAGATCCAAATT|TCAAAGATCAAGTCATTTTGCTGAATAAGC	AAGAAAGACAGAATGATTGAACTTTCATTA|ATTGACTTCTATTTGTGCTTTTTAGCCTTT
NC_045512.2_pilon	27681	27693	Deletion	1	+	3015	3652	TTCATCAGACAAGAGGAAGTTCAAGAACTT|TACTCTCCAATTTTTCTTATTGTTGCGGCA	AGAGGAAGTTCAAGAACTTTACTCTCCAAT|TTTTCTTATTGTTGCGGCAATAGTGTTTAT
NC_045512.2_pilon	28494	27794	Duplication	1	+	380	6159	TAAATTCCCTCGAGGACAAGGCGTTCCAAT|TAACACCAATAGCAGTCCAGATGACCAAAT	ACTTTCATTAATTGACTTCTATTTGTGCTT|TTTAGCCTTTCTGCTATTCCTTGTTTTAAT
NC_045512.2_pilon	29168	27796	Duplication	1	+	5178	6198	AGGAACTAATCAGACAAGGAACTGATTACA|AACATTGGCCGCAAATTGCACAATTTGCCC	TTTCATTAATTGACTTCTATTTGTGCTTTT|TAGCCTTTCTGCTATTCCTTGTTTTAATTA
NC_045512.2_pilon	29193	27798	Duplication	1	+	5838	6196	TTACAAACATTGGCCGCAAATTGCACAATT|TGCCCCCAGCGCTTCAGCGTTCTTCGGAAT	TCATTAATTGACTTCTATTTGTGCTTTTTA|GCCTTTCTGCTATTCCTTGTTTTAATTATG
NC_045512.2_pilon	27702	27706	Deletion	1	+	4499	4600	CAAGAACTTTACTCTCCAATTTTTCTTATT|GTTGCGGCAATAGTGTTTATAACACTTTGC	GAACTTTACTCTCCAATTTTTCTTATTGTT|GCGGCAATAGTGTTTATAACACTTTGCTTC
NC_045512.2_pilon	29332	27730	Duplication	1	+	1203	4757	CCAAATTTCAAAGATCAAGTCATTTTGCTG|AATAAGCATATTGACGCATACAAAACATTC	ATTGTTGCGGCAATAGTGTTTATAACACTT|TGCTTCACACTCAAAAGAAAGACAGAATGA
NC_045512.2_pilon	29196	27800	Duplication	1	+	5825	6198	CAAACATTGGCCGCAAATTGCACAATTTGC|CCCCAGCGCTTCAGCGTTCTTCGGAATGTC	ATTAATTGACTTCTATTTGTGCTTTTTAGC|CTTTCTGCTATTCCTTGTTTTAATTATGCT
NC_045512.2_pilon	5528	27774	Deletion	1	+	4573	5201	AAAGAGTCTTGAACGTGGTGTGTAAAACTT|GTGGACAACAGCAGACAACCCTTAAGGGTG	AAGAAAGACAGAATGATTGAACTTTCATTA|ATTGACTTCTATTTGTGCTTTTTAGCCTTT
NC_045512.2_pilon	27761	27774	Deletion	1	+	4764	5201	CTTCACACTCAAAAGAAAGACAGAATGATT|GAACTTTCATTAATTGACTTCTATTTGTGC	AAGAAAGACAGAATGATTGAACTTTCATTA|ATTGACTTCTATTTGTGCTTTTTAGCCTTT
NC_045512.2_pilon	27701	27767	Deletion	1	+	4486	4784	TCAAGAACTTTACTCTCCAATTTTTCTTAT|TGTTGCGGCAATAGTGTTTATAACACTTTG	CACTCAAAAGAAAGACAGAATGATTGAACT|TTCATTAATTGACTTCTATTTGTGCTTTTT
NC_045512.2_pilon	28264	27795	Duplication	1	+	1141	6181	TCGTGTTGTTTTAGATTTCATCTAAACGAA|CAAACTAAAATGTCTGATAATGGACCCCAA	CTTTCATTAATTGACTTCTATTTGTGCTTT|TTAGCCTTTCTGCTATTCCTTGTTTTAATT
NC_045512.2_pilon	29173	27794	Duplication	1	+	5503	6159	CTAATCAGACAAGGAACTGATTACAAACAT|TGGCCGCAAATTGCACAATTTGCCCCCAGC	ACTTTCATTAATTGACTTCTATTTGTGCTT|TTTAGCCTTTCTGCTATTCCTTGTTTTAAT
NC_045512.2_pilon	29166	27795	Duplication	1	+	5082	6181	CCAGGAACTAATCAGACAAGGAACTGATTA|CAAACATTGGCCGCAAATTGCACAATTTGC	CTTTCATTAATTGACTTCTATTTGTGCTTT|TTAGCCTTTCTGCTATTCCTTGTTTTAATT
NC_045512.2_pilon	27792	27796	Deletion	1	+	6148	6198	AACTTTCATTAATTGACTTCTATTTGTGCT|TTTTAGCCTTTCTGCTATTCCTTGTTTTAA	TTTCATTAATTGACTTCTATTTGTGCTTTT|TAGCCTTTCTGCTATTCCTTGTTTTAATTA
NC_045512.2_pilon	29182	27798	Duplication	1	+	5747	6196	CAAGGAACTGATTACAAACATTGGCCGCAA|ATTGCACAATTTGCCCCCAGCGCTTCAGCG	TCATTAATTGACTTCTATTTGTGCTTTTTA|GCCTTTCTGCTATTCCTTGTTTTAATTATG
NC_045512.2_pilon	29193	27796	Duplication	1	+	5838	6198	TTACAAACATTGGCCGCAAATTGCACAATT|TGCCCCCAGCGCTTCAGCGTTCTTCGGAAT	TTTCATTAATTGACTTCTATTTGTGCTTTT|TAGCCTTTCTGCTATTCCTTGTTTTAATTA
NC_045512.2_pilon	29192	27787	Duplication	1	+	5861	6108	ATTACAAACATTGGCCGCAAATTGCACAAT|TTGCCCCCAGCGCTTCAGCGTTCTTCGGAA	TGATTGAACTTTCATTAATTGACTTCTATT|TGTGCTTTTTAGCCTTTCTGCTATTCCTTG
NC_045512.2_pilon	28427	27687	Duplication	1	+	587	3142	CCCAAGGTTTACCCAATAATACTGCGTCTT|GGTTCACCGCTCTCACTCAACATGGCAAGG	CAGACAAGAGGAAGTTCAAGAACTTTACTC|TCCAATTTTTCTTATTGTTGCGGCAATAGT
NC_045512.2_pilon	29661	27702	Duplication	1	+	2923	4499	CTACATAGCACAAGTAGATGTAGTTAACTT|TAATCTCACATAGCAATCTTTAATCAGTGT	TCAAGAACTTTACTCTCCAATTTTTCTTAT|TGTTGCGGCAATAGTGTTTATAACACTTTG
NC_045512.2_pilon	28466	27796	Duplication	1	+	154	6198	CTCTCACTCAACATGGCAAGGAAGACCTTA|AATTCCCTCGAGGACAAGGCGTTCCAATTA	TTTCATTAATTGACTTCTATTTGTGCTTTT|TAGCCTTTCTGCTATTCCTTGTTTTAATTA
NC_045512.2_pilon	28426	27824	Duplication	1	+	582	5862	CCCCAAGGTTTACCCAATAATACTGCGTCT|TGGTTCACCGCTCTCACTCAACATGGCAAG	TTTAGCCTTTCTGCTATTCCTTGTTTTAAT|TATGCTTATTATCTTTTGGTTCTCACTTGA
NC_045512.2_pilon	29308	27682	Duplication	1	+	6038	3031	GCCATCAAATTGGATGACAAAGATCCAAAT|TTCAAAGATCAAGTCATTTTGCTGAATAAG	TTCATCAGACAAGAGGAAGTTCAAGAACTT|TACTCTCCAATTTTTCTTATTGTTGCGGCA
NC_045512.2_pilon	29194	27785	Duplication	1	+	5798	6097	TACAAACATTGGCCGCAAATTGCACAATTT|GCCCCCAGCGCTTCAGCGTTCTTCGGAATG	AATGATTGAACTTTCATTAATTGACTTCTA|TTTGTGCTTTTTAGCCTTTCTGCTATTCCT
NC_045512.2_pilon	29234	27773	Duplication	1	+	5894	5146	CTTCAGCGTTCTTCGGAATGTCGCGCATTG|GCATGGAAGTCACACCTTCGGGAACGTGGT	AAAGAAAGACAGAATGATTGAACTTTCATT|AATTGACTTCTATTTGTGCTTTTTAGCCTT
NC_045512.2_pilon	27758	27768	Deletion	1	+	5692	4958	TTGCTTCACACTCAAAAGAAAGACAGAATG|ATTGAACTTTCATTAATTGACTTCTATTTG	ACTCAAAAGAAAGACAGAATGATTGAACTT|TCATTAATTGACTTCTATTTGTGCTTTTTA
NC_045512.2_pilon	28033	27821	Duplication	1	+	1082	5873	TCCTATTCACTTCTATTCTAAATGGTATAT|TAGAGTAGGAGCTAGAAAATCAGCACCTTT	CTTTTTAGCCTTTCTGCTATTCCTTGTTTT|AATTATGCTTATTATCTTTTGGTTCTCACT
NC_045512.2_pilon	29726	27699	Duplication	1	+	36	4271	ATTAGGGAGGACTTGAAAGAGCCACCACAT|TTTCACCGAGGCCACGCGGAGTACGATCGA	AGTTCAAGAACTTTACTCTCCAATTTTTCT|TATTGTTGCGGCAATAGTGTTTATAACACT
NC_045512.2_pilon	29532	27796	Duplication	1	+	2041	6198	CATGAGCAGTGCTGACTCAACTCAGGCCTA|AACTCATGCAGACCACACAAGGCAGATGGG	TTTCATTAATTGACTTCTATTTGTGCTTTT|TAGCCTTTCTGCTATTCCTTGTTTTAATTA
NC_045512.2_pilon	29173	27786	Duplication	1	+	5503	6102	CTAATCAGACAAGGAACTGATTACAAACAT|TGGCCGCAAATTGCACAATTTGCCCCCAGC	ATGATTGAACTTTCATTAATTGACTTCTAT|TTGTGCTTTTTAGCCTTTCTGCTATTCCTT
NC_045512.2_pilon	29232	27794	Duplication	1	+	5575	6159	CGCTTCAGCGTTCTTCGGAATGTCGCGCAT|TGGCATGGAAGTCACACCTTCGGGAACGTG	ACTTTCATTAATTGACTTCTATTTGTGCTT|TTTAGCCTTTCTGCTATTCCTTGTTTTAAT
NC_045512.2_pilon	29662	27700	Duplication	1	+	2932	4312	TACATAGCACAAGTAGATGTAGTTAACTTT|AATCTCACATAGCAATCTTTAATCAGTGTG	GTTCAAGAACTTTACTCTCCAATTTTTCTT|ATTGTTGCGGCAATAGTGTTTATAACACTT
NC_045512.2_pilon	29175	27795	Duplication	1	+	5601	6181	AATCAGACAAGGAACTGATTACAAACATTG|GCCGCAAATTGCACAATTTGCCCCCAGCGC	CTTTCATTAATTGACTTCTATTTGTGCTTT|TTAGCCTTTCTGCTATTCCTTGTTTTAATT
NC_045512.2_pilon	28244	27774	Duplication	1	+	1034	5201	TTTTTAGAGTATCATGACGTTCGTGTTGTT|TTAGATTTCATCTAAACGAACAAACTAAAA	AAGAAAGACAGAATGATTGAACTTTCATTA|ATTGACTTCTATTTGTGCTTTTTAGCCTTT
NC_045512.2_pilon	27693	27702	Deletion	1	+	3652	4499	GAGGAAGTTCAAGAACTTTACTCTCCAATT|TTTCTTATTGTTGCGGCAATAGTGTTTATA	TCAAGAACTTTACTCTCCAATTTTTCTTAT|TGTTGCGGCAATAGTGTTTATAACACTTTG
NC_045512.2_pilon	27786	27795	Deletion	1	+	6102	6181	TGATTGAACTTTCATTAATTGACTTCTATT|TGTGCTTTTTAGCCTTTCTGCTATTCCTTG	CTTTCATTAATTGACTTCTATTTGTGCTTT|TTAGCCTTTCTGCTATTCCTTGTTTTAATT
NC_045512.2_pilon	75	27680	Deletion	1	+	607	3019	ATCTCTTGTAGATCTGTTCTCTAAACGAAC|TTTAAAATCTGTGTGGCTGTCACTCGGCTG	TGTTCATCAGACAAGAGGAAGTTCAAGAAC|TTTACTCTCCAATTTTTCTTATTGTTGCGG
NC_045512.2_pilon	27681	27743	Deletion	1	+	3015	5154	TTCATCAGACAAGAGGAAGTTCAAGAACTT|TACTCTCCAATTTTTCTTATTGTTGCGGCA	TAGTGTTTATAACACTTTGCTTCACACTCA|AAAGAAAGACAGAATGATTGAACTTTCATT
NC_045512.2_pilon	29182	27795	Duplication	1	+	5747	6181	CAAGGAACTGATTACAAACATTGGCCGCAA|ATTGCACAATTTGCCCCCAGCGCTTCAGCG	CTTTCATTAATTGACTTCTATTTGTGCTTT|TTAGCCTTTCTGCTATTCCTTGTTTTAATT
NC_045512.2_pilon	2049	27769	Deletion	1	+	400	4957	GTTCACATCTGATTTGGCTACTAACAATCT|AGTTGTAATGGCCTACATTACAGGTGGTGT	CTCAAAAGAAAGACAGAATGATTGAACTTT|CATTAATTGACTTCTATTTGTGCTTTTTAG
NC_045512.2_pilon	29290	27773	Duplication	1	+	6302	5146	TGGTTGACCTACACAGGTGCCATCAAATTG|GATGACAAAGATCCAAATTTCAAAGATCAA	AAAGAAAGACAGAATGATTGAACTTTCATT|AATTGACTTCTATTTGTGCTTTTTAGCCTT
NC_045512.2_pilon	29169	27803	Duplication	1	+	5173	6220	GGAACTAATCAGACAAGGAACTGATTACAA|ACATTGGCCGCAAATTGCACAATTTGCCCC	AATTGACTTCTATTTGTGCTTTTTAGCCTT|TCTGCTATTCCTTGTTTTAATTATGCTTAT
NC_045512.2_pilon	28361	27795	Duplication	1	+	1326	6181	CCTCAGATTCAACTGGCAGTAACCAGAATG|GAGAACGCAGTGGGGCGCGATCAAAACAAC	CTTTCATTAATTGACTTCTATTTGTGCTTT|TTAGCCTTTCTGCTATTCCTTGTTTTAATT
NC_045512.2_pilon	29378	27787	Duplication	1	+	1370	6108	CATACAAAACATTCCCACCAACAGAGCCTA|AAAAGGACAAAAAGAAGAAGGCTGATGAAA	TGATTGAACTTTCATTAATTGACTTCTATT|TGTGCTTTTTAGCCTTTCTGCTATTCCTTG
NC_045512.2_pilon	29262	27724	Duplication	1	+	6339	4855	TGGCATGGAAGTCACACCTTCGGGAACGTG|GTTGACCTACACAGGTGCCATCAAATTGGA	TTTCTTATTGTTGCGGCAATAGTGTTTATA|ACACTTTGCTTCACACTCAAAAGAAAGACA
NC_045512.2_pilon	29181	27795	Duplication	1	+	5655	6181	ACAAGGAACTGATTACAAACATTGGCCGCA|AATTGCACAATTTGCCCCCAGCGCTTCAGC	CTTTCATTAATTGACTTCTATTTGTGCTTT|TTAGCCTTTCTGCTATTCCTTGTTTTAATT
NC_045512.2_pilon	29165	27798	Duplication	1	+	5014	6196	ACCAGGAACTAATCAGACAAGGAACTGATT|ACAAACATTGGCCGCAAATTGCACAATTTG	TCATTAATTGACTTCTATTTGTGCTTTTTA|GCCTTTCTGCTATTCCTTGTTTTAATTATG
NC_045512.2_pilon	17487	13445	Duplication	1	+	3791	1421	CCACGCACATTGCTAACTAAGGGCACACTA|GAACCAGAATATTTCAATTCAGTGTGTAGA	GATCAACTCCGCGAACCCATGCTTCAGTCA|GCTGATGCACAATCGTTTTTAAACGGGTTT
NC_045512.2_pilon	14601	13389	Duplication	1	+	357	908	CCTGCTATGCACGCTGCTTCTGGTAATCTA|TTACTAGATAAACGCACTACGTGCTTTTCA	TTAAAAACACAGTCTGTACCGTCTGCGGTA|TGTGGAAAGGTTATGGCTGTAGTTGTGATC
NC_045512.2_pilon	14644	13363	Duplication	1	+	585	1041	GCACTACGTGCTTTTCAGTAGCTGCACTTA|CTAACAATGTTGCTTTTCAAACTGTCAAAC	TGCTAATGACCCTGTGGGTTTTACACTTAA|AAACACAGTCTGTACCGTCTGCGGTATGTG
NC_045512.2_pilon	16932	1578	Duplication	1	+	503	901	GATTATTTTGTGCTGACATCACATACAGTA|ATGCCATTAAGTGCACCTACACTAGTGCCA	GCGCTAACATAGGTTGTAACCATACAGGTG|TTGTTGGAGAAGGTTCCGAAGGTCTTAATG
NC_045512.2_pilon	1592	1620	Deletion	1	+	1272	1728	GTAACCATACAGGTGTTGTTGGAGAAGGTT|CCGAAGGTCTTAATGACAACCTTCTTGAAA	GTTCCGAAGGTCTTAATGACAACCTTCTTG|AAATACTCCAAAAAGAGAAAGTCAACATCA
NC_045512.2_pilon	518	525	Deletion	1	+	2248	439	ATGCTCGAACTGCACCTCATGGTCATGTTA|TGGTTGAGCTGGTAGCAGAACTCGAAGGCA	GAACTGCACCTCATGGTCATGTTATGGTTG|AGCTGGTAGCAGAACTCGAAGGCATTCAGT
NC_045512.2_pilon	439	518	Deletion	1	+	2179	2248	GGCACTTGTGGCTTAGTAGAAGTTGAAAAA|GGCGTTTTGCCTCAACTTGAACAGCCCTAT	GATGCTCGAACTGCACCTCATGGTCATGTT|ATGGTTGAGCTGGTAGCAGAACTCGAAGGC
NC_045512.2_pilon	9172	29266	Deletion	1	+	1438	6393	TCTATTATTCAATTTCCTAACACCTACCTT|GAAGGTTCTGTTAGAGTGGTAACAACTTTT	CATGGAAGTCACACCTTCGGGAACGTGGTT|GACCTACACAGGTGCCATCAAATTGGATGA
NC_045512.2_pilon	743	29357	Deletion	1	+	3738	1255	GCACTGATCCTTATGAAGATTTTCAAGAAA|ACTGGAACACTAAACATAGCAGTGGTGTTA	TTGCTGAATAAGCATATTGACGCATACAAA|ACATTCCCACCAACAGAGCCTAAAAAGGAC
NC_045512.2_pilon	6968	29333	Deletion	1	+	5612	1217	AACTGATAAATATTATAATTTGGTTTTTAC|TATTAAGTGTTTGCCTAGGTTCTTTAATCT	CCAAATTTCAAAGATCAAGTCATTTTGCTG|AATAAGCATATTGACGCATACAAAACATTC
NC_045512.2_pilon	6976	29299	Deletion	1	+	577	6175	AATATTATAATTTGGTTTTTACTATTAAGT|GTTTGCCTAGGTTCTTTAATCTACTCAACC	CTACACAGGTGCCATCAAATTGGATGACAA|AGATCCAAATTTCAAAGATCAAGTCATTTT
NC_045512.2_pilon	6867	29343	Deletion	1	+	3069	1229	AGCATCTATGCCGACTACTATAGCAAAGAA|TACTGTTAAGAGTGTCGGTAAATTTTGTCT	AAGATCAAGTCATTTTGCTGAATAAGCATA|TTGACGCATACAAAACATTCCCACCAACAG
NC_045512.2_pilon	29681	29327	Duplication	1	+	1120	1138	TAGTTAACTTTAATCTCACATAGCAATCTT|TAATCAGTGTGTAACATTAGGGAGGACTTG	AAAGATCCAAATTTCAAAGATCAAGTCATT|TTGCTGAATAAGCATATTGACGCATACAAA
NC_045512.2_pilon	27826	27587	Duplication	1	+	5822	1665	AGCCTTTCTGCTATTCCTTGTTTTAATTAT|GCTTATTATCTTTTGGTTCTCACTTGAACT	CACTGACTTGCTTTAGCACTCAATTTGCTT|TTGCTTGTCCTGACGGCGTAAAACACGTCT
NC_045512.2_pilon	29576	29584	Deletion	1	+	2077	2444	ACACAAGGCAGATGGGCTATATAAACGTTT|TCGCTTTTCCGTTTACGATATATAGTCTAC	GCAGATGGGCTATATAAACGTTTTCGCTTT|TCCGTTTACGATATATAGTCTACTCTTGTG
NC_045512.2_pilon	6949	29481	Deletion	1	+	5831	1662	AAGTCACCTAATTTTTCTAAACTGATAAAT|ATTATAATTTGGTTTTTACTATTAAGTGTT	CTCTTCTTCCTGCTGCAGATTTGGATGATT|TCTCCAAACAATTGCAACAATCCATGAGCA
NC_045512.2_pilon	27387	29479	Deletion	1	+	958	1658	GATGAAGAGCAACCAATGGAGATTGATTAA|ACGAACATGAAAATTATTCTTTTCTTGGCA	GACTCTTCTTCCTGCTGCAGATTTGGATGA|TTTCTCCAAACAATTGCAACAATCCATGAG
NC_045512.2_pilon	1100	11	Duplication	1	+	1208	13	AATGTCCAAATTTTGTATTTCCCTTAAATT|CCATAATCAAGACTATTCAACCAAGGGTTG	|TATACCTTCCCAGGTAACAAACCAACCAAC
NC_045512.2_pilon	21454	21460	Deletion	1	+	3980	4786	GTACTGCTGTTATGTCTTTAAAAGAAGGTC|AAATCAATGATATGATTTTATCTCTTCTTA	GCTGTTATGTCTTTAAAAGAAGGTCAAATC|AATGATATGATTTTATCTCTTCTTAGTAAA
NC_045512.2_pilon	21533	21545	Deletion	1	+	7570	8745	TAGAGAAAACAACAGAGTTGTTATTTCTAG|TGATGTTCTTGTTAACAACTAAACGAACAA	ACAGAGTTGTTATTTCTAGTGATGTTCTTG|TTAACAACTAAACGAACAATGTTTGTTTTT
NC_045512.2_pilon	26219	26260	Deletion	1	+	5431	5468	ACCGACGACGACTACTAGCGTGCCTTTGTA|AGCACAAGCTGATGAGTACGAACTTATGTA	GATGAGTACGAACTTATGTACTCATTCGTT|TCGGAAGAGACAGGTACGTTAATAGTTAAT
NC_045512.2_pilon	26162	26184	Deletion	1	+	3949	4376	CACAATCGACGGTTCATCCGGAGTTGTTAA|TCCAGTAATGGAACCAATTTATGATGAACC	AGTTGTTAATCCAGTAATGGAACCAATTTA|TGATGAACCGACGACGACTACTAGCGTGCC
NC_045512.2_pilon	22360	22165	Duplication	1	+	1129	5135	GGTTGGACAGCTGGTGCTGCAGCTTATTAT|GTGGGTTATCTTCAACCTAGGACTTTTCTA	ATTTGTGTTTAAGAATATTGATGGTTATTT|TAAAATATATTCTAAGCACACGCCTATTAA
NC_045512.2_pilon	21890	22163	Deletion	1	+	1667	5073	TAATAAGAGGCTGGATTTTTGGTACTACTT|TAGATTCGAAGACCCAGTCCCTACTTATTG	GAATTTGTGTTTAAGAATATTGATGGTTAT|TTTAAAATATATTCTAAGCACACGCCTATT
NC_045512.2_pilon	22849	22161	Duplication	1	+	1379	4985	GATTATAATTATAAATTACCAGATGATTTT|ACAGGCTGCGTTATAGCTTGGAATTCTAAC	GGGAATTTGTGTTTAAGAATATTGATGGTT|ATTTTAAAATATATTCTAAGCACACGCCTA
NC_045512.2_pilon	22358	22161	Duplication	1	+	1129	4985	CAGGTTGGACAGCTGGTGCTGCAGCTTATT|ATGTGGGTTATCTTCAACCTAGGACTTTTC	GGGAATTTGTGTTTAAGAATATTGATGGTT|ATTTTAAAATATATTCTAAGCACACGCCTA
NC_045512.2_pilon	21984	21995	Deletion	1	+	4188	4006	TGAATTTCAATTTTGTAATGATCCATTTTT|GGGTGTTTATTACCACAAAAACAACAAAAG	TTTTGTAATGATCCATTTTTGGGTGTTTAT|TACCACAAAAACAACAAAAGTTGGATGGAA
NC_045512.2_pilon	21990	21995	Deletion	1	+	4084	4006	TCAATTTTGTAATGATCCATTTTTGGGTGT|TTATTACCACAAAAACAACAAAAGTTGGAT	TTTTGTAATGATCCATTTTTGGGTGTTTAT|TACCACAAAAACAACAAAAGTTGGATGGAA
NC_045512.2_pilon	21834	22100	Deletion	1	+	1307	3175	CCCTGTCCTACCATTTAATGATGGTGTTTA|TTTTGCTTCCACTGAGAAGTCTAACATAAT	TATGTCTCTCAGCCTTTTCTTATGGACCTT|GAAGGAAAACAGGGTAATTTCAAAAATCTT
NC_045512.2_pilon	22157	22161	Deletion	1	+	5033	4985	TTAGGGAATTTGTGTTTAAGAATATTGATG|GTTATTTTAAAATATATTCTAAGCACACGC	GGGAATTTGTGTTTAAGAATATTGATGGTT|ATTTTAAAATATATTCTAAGCACACGCCTA
NC_045512.2_pilon	21980	21992	Deletion	1	+	4051	4052	TCTGTGAATTTCAATTTTGTAATGATCCAT|TTTTGGGTGTTTATTACCACAAAAACAACA	CAATTTTGTAATGATCCATTTTTGGGTGTT|TATTACCACAAAAACAACAAAAGTTGGATG
NC_045512.2_pilon	20859	15331	Duplication	1	+	2428	5963	ACATTAGCTGTACCCTATAATATGAGAGTT|ATACATTTTGGTGCTGGTTCTGATAAAGGA	AAATGTGATAGAGCCATGCCTAACATGCTT|AGAATTATGGCCTCACTTGTTCTTGCTCGC
NC_045512.2_pilon	16424	15245	Duplication	1	+	191	3345	AGGTTGTGATGTCACAGATGTGACTCAACT|TTACTTAGGAGGTATGAGCTATTATTGTAA	GCAAATTCTATGGTGGTTGGCACAACATGT|TAAAAACTGTTTATAGTGATGTAGAAAACC
NC_045512.2_pilon	17033	15253	Duplication	1	+	290	3683	CAATATCTCAGATGAGTTTTCTAGCAATGT|TGCAAATTATCAAAAGGTTGGTATGCAAAA	TATGGTGGTTGGCACAACATGTTAAAAACT|GTTTATAGTGATGTAGAAAACCCTCACCTT
NC_045512.2_pilon	16978	15257	Duplication	1	+	621	3778	CTACACTAGTGCCACAAGAGCACTATGTTA|GAATTACTGGCTTATACCCAACACTCAATA	GTGGTTGGCACAACATGTTAAAAACTGTTT|ATAGTGATGTAGAAAACCCTCACCTTATGG
NC_045512.2_pilon	22385	15302	Duplication	1	+	1285	5006	ATTATGTGGGTTATCTTCAACCTAGGACTT|TTCTATTAAAATATAATGAAAATGGAACCA	ACCCTCACCTTATGGGTTGGGATTATCCTA|AATGTGATAGAGCCATGCCTAACATGCTTA
NC_045512.2_pilon	25579	15247	Duplication	1	+	2580	3568	TTGCTGTTTTTCATAGCGCTTCCAAAATCA|TAACCCTCAAAAAGAGATGGCAACTAGCAC	AAATTCTATGGTGGTTGGCACAACATGTTA|AAAACTGTTTATAGTGATGTAGAAAACCCT
NC_045512.2_pilon	17204	15248	Duplication	1	+	2109	3570	TGTTGATGCACTATGTGAGAAGGCATTAAA|ATATTTGCCTATAGATAAATGTAGTAGAAT	AATTCTATGGTGGTTGGCACAACATGTTAA|AAACTGTTTATAGTGATGTAGAAAACCCTC
NC_045512.2_pilon	15204	15222	Deletion	1	+	4194	4703	ATAGCCGCCACTAGAGGAGCTACTGTAGTA|ATTGGAACAAGCAAATTCTATGGTGGTTGG	AGCTACTGTAGTAATTGGAACAAGCAAATT|CTATGGTGGTTGGCACAACATGTTAAAAAC
NC_045512.2_pilon	21611	1338	Duplication	1	+	4858	3531	TATTGCCACTAGTCTCTAGTCAGTGTGTTA|ATCTTACAACCAGAACTCAATTACCCCCTG	ATTTGACTAAAGAAGGTGCCACTACTTGTG|GTTACTTACCCCAAAATGCTGTTGTTAAAA
NC_045512.2_pilon	2484	1371	Duplication	1	+	1635	3545	CATGCCTCTAAAAGCCCCAAAAGAAATTAT|CTTCTTAGAGGGAGAAACACTTCCCACAGA	ACTTACCCCAAAATGCTGTTGTTAAAATTT|ATTGTCCAGCATGTCACAATTCAGAAGTAG
NC_045512.2_pilon	3332	1364	Duplication	1	+	683	3666	AGATGGAACTTACACCAGTTGTTCAGACTA|TTGAAGTGAATAGTTTTAGTGGTTATTTAA	TGTGGTTACTTACCCCAAAATGCTGTTGTT|AAAATTTATTGTCCAGCATGTCACAATTCA
NC_045512.2_pilon	1235	1240	Deletion	1	+	4981	5090	AAATGTGCCTTTCAACTCTCATGAAGTGTG|ATCATTGTGGTGAAACTTCATGGCAGACGG	GTGCCTTTCAACTCTCATGAAGTGTGATCA|TTGTGGTGAAACTTCATGGCAGACGGGCGA
NC_045512.2_pilon	15374	15378	Deletion	1	+	4965	5039	ACTTGTTCTTGCTCGCAAACATACAACGTG|TTGTAGCTTGTCACACCGTTTCTATAGATT	TGTTCTTGCTCGCAAACATACAACGTGTTG|TAGCTTGTCACACCGTTTCTATAGATTAGC
NC_045512.2_pilon	15317	15327	Deletion	1	+	5412	5930	TTGGGATTATCCTAAATGTGATAGAGCCAT|GCCTAACATGCTTAGAATTATGGCCTCACT	TCCTAAATGTGATAGAGCCATGCCTAACAT|GCTTAGAATTATGGCCTCACTTGTTCTTGC
NC_045512.2_pilon	5364	4173	Duplication	1	+	850	3036	TAATCCACCTGCTCTACAAGATGCTTATTA|CAGAGCAAGGGCTGGTGAAGCTGCTAACTT	AGGGTGTTTTAACTGCTGTGGTTATACCTA|CTAAAAAGGCTGGTGGCACTACTGAAATGC
NC_045512.2_pilon	16398	13362	Duplication	1	+	171	1038	GTTAATCCGTATGTTTGCAATGCTCCAGGT|TGTGATGTCACAGATGTGACTCAACTTTAC	GTGCTAATGACCCTGTGGGTTTTACACTTA|AAAACACAGTCTGTACCGTCTGCGGTATGT
NC_045512.2_pilon	21104	21126	Deletion	1	+	2935	1886	TACAAAAGAAAATGACTCTAAAGAGGGTTT|TTTCACTTACATTTGTGGGTTTATACAACA	AGAGGGTTTTTTCACTTACATTTGTGGGTT|TATACAACAAAAGCTAGCTCTTGGAGGTTC
NC_045512.2_pilon	21979	21201	Duplication	1	+	4027	1375	GTCTGTGAATTTCAATTTTGTAATGATCCA|TTTTTGGGTGTTTATTACCACAAAAACAAC	AACAGAACATTCTTGGAATGCTGATCTTTA|TAAGCTCATGGGACACTTCGCATGGTGGAC
NC_045512.2_pilon	22952	21172	Duplication	1	+	3623	2215	GATTGTTTAGGAAGTCTAATCTCAAACCTT|TTGAGAGAGATATTTCAACTGAAATCTATC	GCTCTTGGAGGTTCCGTGGCTATAAAGATA|ACAGAACATTCTTGGAATGCTGATCTTTAT
NC_045512.2_pilon	29309	27297	Duplication	1	+	6057	8475	CCATCAAATTGGATGACAAAGATCCAAATT|TCAAAGATCAAGTCATTTTGCTGAATAAGC	TAAAGTTTCCATTTGGAATCTTGATTACAT|CATAAACCTCATAATTAAAAATTTATCTAA
NC_045512.2_pilon	29480	5	Duplication	1	+	1653	6	CTCTTCTTCCTGCTGCAGATTTGGATGATT|TCTCCAAACAATTGCAACAATCCATGAGCA	|AAGGTTTATACCTTCCCAGGTAACAAACCA
NC_045512.2_pilon	27940	27381	Duplication	1	+	364	1759	CTTAGGAATCATCACAACTGTAGCTGCATT|TCACCAAGAATGTAGTTTACAGTCATGTAC	TCAATTAGATGAAGAGCAACCAATGGAGAT|TGATTAAACGAACATGAAAATTATTCTTTT
NC_045512.2_pilon	27683	5	Duplication	1	+	3039	6	CATCAGACAAGAGGAAGTTCAAGAACTTTA|CTCTCCAATTTTTCTTATTGTTGCGGCAAT	|AAGGTTTATACCTTCCCAGGTAACAAACCA
NC_045512.2_pilon	27693	27292	Duplication	1	+	3652	8594	GAGGAAGTTCAAGAACTTTACTCTCCAATT|TTTCTTATTGTTGCGGCAATAGTGTTTATA	ACTTTTAAAGTTTCCATTTGGAATCTTGAT|TACATCATAAACCTCATAATTAAAAATTTA
NC_045512.2_pilon	27136	27141	Deletion	1	+	2798	2972	ATACAGTCGCTACAGGATTGGCAACTATAA|ATTAAACACAGACCATTCCAGTAGCAGTGA	AGTCGCTACAGGATTGGCAACTATAAATTA|AACACAGACCATTCCAGTAGCAGTGACAAT
NC_045512.2_pilon	5910	3549	Duplication	1	+	4875	8787	TTACACAACAACCATAAAACCAGTTACTTA|TAAATTGGATGGTGTTGTTTGTACAGAAAT	TTGAATCTGATGATTACATAGCTACTAATG|GACCACTTAAAGTGGGTGGTAGTTGTGTTT
NC_045512.2_pilon	4468	3580	Duplication	1	+	2368	8421	TGTGTGGAAACTAAAGCCATAGTTTCAACT|ATACAGCGTAAATATAAGGGTATTAAAATA	ACCACTTAAAGTGGGTGGTAGTTGTGTTTT|AAGCGGACACAATCTTGCTAAACACTGTCT
NC_045512.2_pilon	3528	3535	Deletion	1	+	8690	8867	TACTAACAATGCCATGCAAGTTGAATCTGA|TGATTACATAGCTACTAATGGACCACTTAA	CAATGCCATGCAAGTTGAATCTGATGATTA|CATAGCTACTAATGGACCACTTAAAGTGGG
NC_045512.2_pilon	28840	3580	Duplication	1	+	184	8421	AGTCAAGCCTCTTCTCGTTCCTCATCACGT|AGTCGCAACAGTTCAAGAAATTCAACTCCA	ACCACTTAAAGTGGGTGGTAGTTGTGTTTT|AAGCGGACACAATCTTGCTAAACACTGTCT
NC_045512.2_pilon	3531	3581	Deletion	1	+	8723	8375	TAACAATGCCATGCAAGTTGAATCTGATGA|TTACATAGCTACTAATGGACCACTTAAAGT	CCACTTAAAGTGGGTGGTAGTTGTGTTTTA|AGCGGACACAATCTTGCTAAACACTGTCTT
NC_045512.2_pilon	3545	3558	Deletion	1	+	8818	8713	AAGTTGAATCTGATGATTACATAGCTACTA|ATGGACCACTTAAAGTGGGTGGTAGTTGTG	ATGATTACATAGCTACTAATGGACCACTTA|AAGTGGGTGGTAGTTGTGTTTTAAGCGGAC
NC_045512.2_pilon	4482	3549	Duplication	1	+	2411	8787	AGCCATAGTTTCAACTATACAGCGTAAATA|TAAGGGTATTAAAATACAAGAGGGTGTGGT	TTGAATCTGATGATTACATAGCTACTAATG|GACCACTTAAAGTGGGTGGTAGTTGTGTTT
NC_045512.2_pilon	5560	3522	Duplication	1	+	5264	8579	GGACAACAGCAGACAACCCTTAAGGGTGTA|GAAGCTGTTATGTACATGGGCACACTTTCT	ATAAGGCTACTAACAATGCCATGCAAGTTG|AATCTGATGATTACATAGCTACTAATGGAC
NC_045512.2_pilon	3827	3548	Duplication	1	+	3751	8695	TTGATAAAAATCTCTATGACAAACTTGTTT|CAAGCTTTTTGGAAATGAAGAGTGAAAAGC	GTTGAATCTGATGATTACATAGCTACTAAT|GGACCACTTAAAGTGGGTGGTAGTTGTGTT
NC_045512.2_pilon	4484	3549	Duplication	1	+	2414	8787	CCATAGTTTCAACTATACAGCGTAAATATA|AGGGTATTAAAATACAAGAGGGTGTGGTTG	TTGAATCTGATGATTACATAGCTACTAATG|GACCACTTAAAGTGGGTGGTAGTTGTGTTT
NC_045512.2_pilon	27087	27916	Deletion	1	+	1170	289	ACAAATTGGGAGCTTCGCAGCGTGTAGCAG|GTGACTCAGGTTTTGCTGCATACAGTCGCT	AAACGAACATGAAATTTCTTGTTTTCTTAG|GAATCATCACAACTGTAGCTGCATTTCACC
NC_045512.2_pilon	19985	19989	Deletion	1	+	2644	2651	TGAAACGATTTGTGCACCACTCACTGTCTT|TTTTGATGGTAGAGTTGATGGTCAAGTAGA	AACGATTTGTGCACCACTCACTGTCTTTTT|TGATGGTAGAGTTGATGGTCAAGTAGACTT
NC_045512.2_pilon	18740	18744	Deletion	1	+	3102	3054	TGCCTGTTGGCATCATTCTATTGGATTTGA|TTACGTCTATAATCCGTTTATGATTGATGT	CTGTTGGCATCATTCTATTGGATTTGATTA|CGTCTATAATCCGTTTATGATTGATGTTCA
NC_045512.2_pilon	18649	18662	Deletion	1	+	2471	2660	CTATGAAGTATTTTGTGAAAATAGGACCTG|AGCGCACCTGTTGTCTATGTGATAGACGTG	TTGTGAAAATAGGACCTGAGCGCACCTGTT|GTCTATGTGATAGACGTGCCACATGCTTTT
NC_045512.2_pilon	18648	18679	Deletion	1	+	2469	2959	TCTATGAAGTATTTTGTGAAAATAGGACCT|GAGCGCACCTGTTGTCTATGTGATAGACGT	GAGCGCACCTGTTGTCTATGTGATAGACGT|GCCACATGCTTTTCCACTGCTTCAGACACT
NC_045512.2_pilon	18739	18750	Deletion	1	+	3126	3007	ATGCCTGTTGGCATCATTCTATTGGATTTG|ATTACGTCTATAATCCGTTTATGATTGATG	GCATCATTCTATTGGATTTGATTACGTCTA|TAATCCGTTTATGATTGATGTTCAACAATG
NC_045512.2_pilon	18658	18670	Deletion	1	+	2657	2721	ATTTTGTGAAAATAGGACCTGAGCGCACCT|GTTGTCTATGTGATAGACGTGCCACATGCT	ATAGGACCTGAGCGCACCTGTTGTCTATGT|GATAGACGTGCCACATGCTTTTCCACTGCT
NC_045512.2_pilon	20413	20422	Deletion	1	+	2927	3134	CTAAACGTTTTAAGGAATCACCTTTTGAAT|TAGAAGATTTTATTCCTATGGACAGTACAG	TTTAAGGAATCACCTTTTGAATTAGAAGAT|TTTATTCCTATGGACAGTACAGTTAAAAAC
NC_045512.2_pilon	20408	20416	Deletion	1	+	2755	3098	ACTAGCTAAACGTTTTAAGGAATCACCTTT|TGAATTAGAAGATTTTATTCCTATGGACAG	AAACGTTTTAAGGAATCACCTTTTGAATTA|GAAGATTTTATTCCTATGGACAGTACAGTT
NC_045512.2_pilon	20408	20423	Deletion	1	+	2755	3130	ACTAGCTAAACGTTTTAAGGAATCACCTTT|TGAATTAGAAGATTTTATTCCTATGGACAG	TTAAGGAATCACCTTTTGAATTAGAAGATT|TTATTCCTATGGACAGTACAGTTAAAAACT
NC_045512.2_pilon	20408	20422	Deletion	1	+	2755	3134	ACTAGCTAAACGTTTTAAGGAATCACCTTT|TGAATTAGAAGATTTTATTCCTATGGACAG	TTTAAGGAATCACCTTTTGAATTAGAAGAT|TTTATTCCTATGGACAGTACAGTTAAAAAC
NC_045512.2_pilon	20274	20387	Deletion	1	+	698	2369	ATGGAAATTGATTTCTTAGAATTAGCTATG|GATGAATTCATTGAACGGTATAAATTAGAA	GTGGTTTACATCTACTGATTGGACTAGCTA|AACGTTTTAAGGAATCACCTTTTGAATTAG
NC_045512.2_pilon	20406	20410	Deletion	1	+	2752	2868	GGACTAGCTAAACGTTTTAAGGAATCACCT|TTTGAATTAGAAGATTTTATTCCTATGGAC	CTAGCTAAACGTTTTAAGGAATCACCTTTT|GAATTAGAAGATTTTATTCCTATGGACAGT
NC_045512.2_pilon	20407	20423	Deletion	1	+	2749	3130	GACTAGCTAAACGTTTTAAGGAATCACCTT|TTGAATTAGAAGATTTTATTCCTATGGACA	TTAAGGAATCACCTTTTGAATTAGAAGATT|TTATTCCTATGGACAGTACAGTTAAAAACT
NC_045512.2_pilon	20475	20490	Deletion	1	+	3680	4034	AAAAACTATTTCATAACAGATGCGCAAACA|GGTTCATCTAAGTGTGTGTGTTCTGTTATT	AACAGATGCGCAAACAGGTTCATCTAAGTG|TGTGTGTTCTGTTATTGATTTATTACTTGA
NC_045512.2_pilon	20332	20387	Deletion	1	+	1267	2369	AAGGCTATGCCTTCGAACATATCGTTTATG|GAGATTTTAGTCATAGTCAGTTAGGTGGTT	GTGGTTTACATCTACTGATTGGACTAGCTA|AACGTTTTAAGGAATCACCTTTTGAATTAG
NC_045512.2_pilon	24745	24749	Deletion	1	+	1667	1670	TTCCCTCAGTCAGCACCTCATGGTGTAGTC|TTCTTGCATGTGACTTATGTCCCTGCACAA	CCTCAGTCAGCACCTCATGGTGTAGTCTTC|TTGCATGTGACTTATGTCCCTGCACAAGAA
NC_045512.2_pilon	25533	25537	Deletion	1	+	2537	1973	CAAGCCTCACTCCCTTTCGGATGGCTTATT|GTTGGCGTTGCACTTCTTGCTGTTTTTCAT	GCCTCACTCCCTTTCGGATGGCTTATTGTT|GGCGTTGCACTTCTTGCTGTTTTTCATAGC
NC_045512.2_pilon	25532	25559	Deletion	1	+	2502	2458	ACAAGCCTCACTCCCTTTCGGATGGCTTAT|TGTTGGCGTTGCACTTCTTGCTGTTTTTCA	TTATTGTTGGCGTTGCACTTCTTGCTGTTT|TTCATAGCGCTTCCAAAATCATAACCCTCA
NC_045512.2_pilon	25547	25551	Deletion	1	+	2156	2157	TTTCGGATGGCTTATTGTTGGCGTTGCACT|TCTTGCTGTTTTTCATAGCGCTTCCAAAAT	CGGATGGCTTATTGTTGGCGTTGCACTTCT|TGCTGTTTTTCATAGCGCTTCCAAAATCAT
NC_045512.2_pilon	25435	25633	Deletion	1	+	1188	3337	TGAGAATCTTCACAATTGGAACTGTAACTT|TGAAGCAAGGTGAAATCAAGGATGCTACTC	CTAGCACTCTCCAAGGGTGTTCACTTTGTT|TGCAACTTGCTGTTGTTGTTTGTAACAGTT
NC_045512.2_pilon	26517	25640	Duplication	1	+	817	3534	TATTAGTTTTTCTGTTTGGAACTTTAATTT|TAGCCATGGCAGATTCCAACGGTACTATTA	TCTCCAAGGGTGTTCACTTTGTTTGCAACT|TGCTGTTGTTGTTTGTAACAGTTTACTCAC
NC_045512.2_pilon	16599	15302	Duplication	1	+	2175	5006	TGTGACTGGACAAATGCTGGTGATTACATT|TTAGCTAACACCTGTACTGAAAGACTCAAG	ACCCTCACCTTATGGGTTGGGATTATCCTA|AATGTGATAGAGCCATGCCTAACATGCTTA
NC_045512.2_pilon	28306	15255	Duplication	1	+	1117	3687	TCTGATAATGGACCCCAAAATCAGCGAAAT|GCACCCCGCATTACGTTTGGTGGACCCTCA	TGGTGGTTGGCACAACATGTTAAAAACTGT|TTATAGTGATGTAGAAAACCCTCACCTTAT
NC_045512.2_pilon	9966	638	Duplication	1	+	2260	1558	TAGCTACAGAGAAGCTGCTTGTTGTCATCT|CGCAAAGGCTCTCAATGACTTCAGTAACTC	CCAGTGGCTTACCGCAAGGTTCTTCTTCGT|AAGAACGGTAATAAAGGAGCTGGTGGCCAT
NC_045512.2_pilon	5623	3578	Duplication	1	+	4617	8420	GAACAATTTAAGAAAGGTGTTCAGATACCT|TGTACGTGTGGTAAACAAGCTACAAAATAT	GGACCACTTAAAGTGGGTGGTAGTTGTGTT|TTAAGCGGACACAATCTTGCTAAACACTGT
NC_045512.2_pilon	3669	3680	Deletion	1	+	3410	3914	TGAAGACATTCAACTTCTTAAGAGTGCTTA|TGAAAATTTTAATCAGCACGAAGTTCTACT	CAACTTCTTAAGAGTGCTTATGAAAATTTT|AATCAGCACGAAGTTCTACTTGCACCATTA
NC_045512.2_pilon	26732	43	Duplication	1	+	1220	98	ACTTTAGCTTGTTTTGTGCTTGCTGCTGTT|TACAGAATAAATTGGATCACCGGTGGAATT	TACCTTCCCAGGTAACAAACCAACCAACTT|TCGATCTCTTGTAGATCTGTTCTCTAAACG
NC_045512.2_pilon	24925	24959	Deletion	1	+	3019	1481	CCACAAATCATTACTACAGACAACACATTT|GTGTCTGGTAACTGTGATGTTGTAATAGGA	TCTGGTAACTGTGATGTTGTAATAGGAATT|GTCAACAACACAGTTTATGATCCTTTGCAA
NC_045512.2_pilon	24992	23642	Duplication	1	+	2027	2418	ACAACACAGTTTATGATCCTTTGCAACCTG|AATTAGACTCATTCAAGGAGGAGTTAGATA	GCACGTAGTGTAGCTAGTCAATCCATCATT|GCCTACACTATGTCACTTGGTGCAGAAAAT
NC_045512.2_pilon	74	32	Duplication	1	+	607	13	GATCTCTTGTAGATCTGTTCTCTAAACGAA|CTTTAAAATCTGTGTGGCTGTCACTCGGCT	TTAAAGGTTTATACCTTCCCAGGTAACAAA|CCAACCAACTTTCGATCTCTTGTAGATCTG
NC_045512.2_pilon	27182	13	Duplication	1	+	4618	12	TCCAGTAGCAGTGACAATATTGCTTTGCTT|GTACAGTAAGTGACAACAGATGTTTCATCT	|TACCTTCCCAGGTAACAAACCAACCAACTT
NC_045512.2_pilon	27698	43	Duplication	1	+	4260	98	AGTTCAAGAACTTTACTCTCCAATTTTTCT|TATTGTTGCGGCAATAGTGTTTATAACACT	TACCTTCCCAGGTAACAAACCAACCAACTT|TCGATCTCTTGTAGATCTGTTCTCTAAACG
NC_045512.2_pilon	29684	7	Duplication	1	+	1114	7	TTAACTTTAATCTCACATAGCAATCTTTAA|TCAGTGTGTAACATTAGGGAGGACTTGAAA	|GGTTTATACCTTCCCAGGTAACAAACCAAC
NC_045512.2_pilon	27141	43	Duplication	1	+	2972	98	GTCGCTACAGGATTGGCAACTATAAATTAA|ACACAGACCATTCCAGTAGCAGTGACAATA	TACCTTCCCAGGTAACAAACCAACCAACTT|TCGATCTCTTGTAGATCTGTTCTCTAAACG
NC_045512.2_pilon	27554	27292	Duplication	1	+	1398	8594	ACCATTTCATCCTCTAGCTGATAACAAATT|TGCACTGACTTGCTTTAGCACTCAATTTGC	ACTTTTAAAGTTTCCATTTGGAATCTTGAT|TACATCATAAACCTCATAATTAAAAATTTA
NC_045512.2_pilon	26851	25441	Duplication	1	+	2345	1318	CAGACTGTTTGCGCGTACGCGTTCCATGTG|GTCATTCAATCCAGAAACTAACATTCTTCT	ATCTTCACAATTGGAACTGTAACTTTGAAG|CAAGGTGAAATCAAGGATGCTACTCCTTCA
NC_045512.2_pilon	26867	23020	Duplication	1	+	2473	4830	ACGCGTTCCATGTGGTCATTCAATCCAGAA|ACTAACATTCTTCTCAACGTGCCACTCCAT	TAGCACACCTTGTAATGGTGTTGAAGGTTT|TAATTGTTACTTTCCTTTACAATCATATGG
NC_045512.2_pilon	6810	46	Duplication	1	+	2513	154	CTTTACTTTATTGCTACAATTGTGTACTTT|TACTAGAAGTACAAATTCTAGAATTAAAGC	CTTCCCAGGTAACAAACCAACCAACTTTCG|ATCTCTTGTAGATCTGTTCTCTAAACGAAC
NC_045512.2_pilon	11143	11150	Deletion	1	+	3911	4445	GGTATTATTGCTATGTCTGCTTTTGCAATG|ATGTTTGTCAAACATAAGCATGCATTTCTC	ATTGCTATGTCTGCTTTTGCAATGATGTTT|GTCAAACATAAGCATGCATTTCTCTGTTTG
NC_045512.2_pilon	15838	15871	Deletion	1	+	2645	2945	ACAATGTTTTTATGTCTGAAGCAAAATGTT|GGACTGAGACTGACCTTACTAAAGGACCTC	ACTGAGACTGACCTTACTAAAGGACCTCAT|GAATTTTGCTCTCAACATACAATGCTAGTT
NC_045512.2_pilon	6132	5525	Duplication	1	+	1598	4525	TTATAAGAAACCTGCTTCAAGAGAGCTTAA|AGTTACATTTTTCCCTGACTTAAATGGTGA	TGCAAAAGAGTCTTGAACGTGGTGTGTAAA|ACTTGTGGACAACAGCAGACAACCCTTAAG
NC_045512.2_pilon	24814	23331	Duplication	1	+	2654	1093	TTCACAACTGCTCCTGCCATTTGTCATGAT|GGAAAAGCACACTTTCCTCGTGAAGGTGTC	AGACACTTGAGATTCTTGACATTACACCAT|GTTCTTTTGGTGGTGTCAGTGTTATAACAC
NC_045512.2_pilon	23433	23512	Deletion	1	+	2564	4193	TGTTAACTGCACAGAAGTCCCTGTTGCTAT|TCATGCAGATCAACTTACTCCTACTTGGCG	TAATGTTTTTCAAACACGTGCAGGCTGTTT|AATAGGGGCTGAACATGTCAACAACTCATA
NC_045512.2_pilon	5810	5815	Deletion	1	+	2372	2434	TAACTTCTAAAGAAACTTTGTATTGCATAG|ACGGTGCTTTACTTACAAAGTCCTCAGAAT	TTCTAAAGAAACTTTGTATTGCATAGACGG|TGCTTTACTTACAAAGTCCTCAGAATACAA
NC_045512.2_pilon	73	5794	Deletion	1	+	612	1923	CGATCTCTTGTAGATCTGTTCTCTAAACGA|ACTTTAAAATCTGTGTGGCTGTCACTCGGC	TGGTCACTATAAACATATAACTTCTAAAGA|AACTTTGTATTGCATAGACGGTGCTTTACT
NC_045512.2_pilon	11044	29016	Deletion	1	+	9427	1882	TTACTCACAATTTTGACTTCACTTTTAGTT|TTAGTCCAGAGTACTCAATGGTCTTTGTTC	GCCAACAACAACAAGGCCAAACTGTCACTA|AGAAATCTGCTGCTGAGGCTTCTAAGAAGC
NC_045512.2_pilon	29081	10662	Duplication	1	+	1759	3580	AAAAACGTACTGCCACTAAAGCATACAATG|TAACACAAGCTTTCGGCAGACGTGGTCCAG	CAGCTGGTACGGACACAACTATTACAGTTA|ATGTTTTAGCTTGGTTGTACGCTGCTGTTA
NC_045512.2_pilon	3804	27701	Deletion	1	+	3571	4486	CACAAATGTCTACTTAGCTGTCTTTGATAA|AAATCTCTATGACAAACTTGTTTCAAGCTT	TTCAAGAACTTTACTCTCCAATTTTTCTTA|TTGTTGCGGCAATAGTGTTTATAACACTTT
NC_045512.2_pilon	27768	27786	Deletion	1	+	4958	6102	CTCAAAAGAAAGACAGAATGATTGAACTTT|CATTAATTGACTTCTATTTGTGCTTTTTAG	ATGATTGAACTTTCATTAATTGACTTCTAT|TTGTGCTTTTTAGCCTTTCTGCTATTCCTT
NC_045512.2_pilon	29173	27804	Duplication	1	+	5503	6234	CTAATCAGACAAGGAACTGATTACAAACAT|TGGCCGCAAATTGCACAATTTGCCCCCAGC	ATTGACTTCTATTTGTGCTTTTTAGCCTTT|CTGCTATTCCTTGTTTTAATTATGCTTATT
NC_045512.2_pilon	29662	29254	Duplication	1	+	2932	6309	TACATAGCACAAGTAGATGTAGTTAACTTT|AATCTCACATAGCAATCTTTAATCAGTGTG	GTCGCGCATTGGCATGGAAGTCACACCTTC|GGGAACGTGGTTGACCTACACAGGTGCCAT
NC_045512.2_pilon	14575	14628	Deletion	1	+	265	480	AGGAATTACTTGTGTATGCTGCTGACCCTG|CTATGCACGCTGCTTCTGGTAATCTATTAC	TCTATTACTAGATAAACGCACTACGTGCTT|TTCAGTAGCTGCACTTACTAACAATGTTGC
NC_045512.2_pilon	14688	13537	Duplication	1	+	1216	1768	TTTCAAACTGTCAAACCCGGTAATTTTAAC|AAAGACTTCTATGACTTTGCTGTGTCTAAG	GGCACAGGCACTAGTACTGATGTCGTATAC|AGGGCTTTTGACATCTACAATGATAAAGTA
NC_045512.2_pilon	18352	15207	Duplication	1	+	1202	4210	ATGCTACTAGAGAAGCTGTTGGTACCAATT|TACCTTTACAGCTAGGTTTTTCTACAGGTG	AGCCGCCACTAGAGGAGCTACTGTAGTAAT|TGGAACAAGCAAATTCTATGGTGGTTGGCA
NC_045512.2_pilon	26781	26821	Deletion	1	+	1573	2061	CCGGTGGAATTGCTATCGCAATGGCTTGTC|TTGTAGGCTTGATGTGGCTCAGCTACTTCA	TGATGTGGCTCAGCTACTTCATTGCTTCTT|TCAGACTGTTTGCGCGTACGCGTTCCATGT
NC_045512.2_pilon	26782	26821	Deletion	1	+	1571	2061	CGGTGGAATTGCTATCGCAATGGCTTGTCT|TGTAGGCTTGATGTGGCTCAGCTACTTCAT	TGATGTGGCTCAGCTACTTCATTGCTTCTT|TCAGACTGTTTGCGCGTACGCGTTCCATGT
NC_045512.2_pilon	75	21563	Deletion	1	+	607	7418	ATCTCTTGTAGATCTGTTCTCTAAACGAAC|TTTAAAATCTGTGTGGCTGTCACTCGGCTG	GTGATGTTCTTGTTAACAACTAAACGAACA|ATGTTTGTTTTTCTTGTTTTATTGCCACTA
NC_045512.2_pilon	16598	16602	Deletion	1	+	2134	2017	ATGTGACTGGACAAATGCTGGTGATTACAT|TTTAGCTAACACCTGTACTGAAAGACTCAA	TGACTGGACAAATGCTGGTGATTACATTTT|AGCTAACACCTGTACTGAAAGACTCAAGCT
NC_045512.2_pilon	23106	29233	Deletion	1	+	52	5823	CCAACCATACAGAGTAGTAGTACTTTCTTT|TGAACTTCTACATGCACCAGCAACTGTTTG	CGCTTCAGCGTTCTTCGGAATGTCGCGCAT|TGGCATGGAAGTCACACCTTCGGGAACGTG
NC_045512.2_pilon	72	21560	Deletion	1	+	614	7293	TCGATCTCTTGTAGATCTGTTCTCTAAACG|AACTTTAAAATCTGTGTGGCTGTCACTCGG	CTAGTGATGTTCTTGTTAACAACTAAACGA|ACAATGTTTGTTTTTCTTGTTTTATTGCCA
NC_045512.2_pilon	18049	18066	Deletion	1	+	4859	3896	GGAATGTGGCAACTTTACAAGCTGAAAATG|TAACAGGACTCTTTAAAGATTGTAGTAAGG	ACAAGCTGAAAATGTAACAGGACTCTTTAA|AGATTGTAGTAAGGTAATCACTGGGTTACA
NC_045512.2_pilon	8607	8611	Deletion	1	+	3257	3547	GCAGTTAATTAAAGTTACACTTGTGTTCCT|TTTTGTTGCTGCTATTTTCTATTTAATAAC	GTTAATTAAAGTTACACTTGTGTTCCTTTT|TGTTGCTGCTATTTTCTATTTAATAACACC
NC_045512.2_pilon	20493	20497	Deletion	1	+	4305	4762	GATGCGCAAACAGGTTCATCTAAGTGTGTG|TGTTCTGTTATTGATTTATTACTTGATGAT	GCGCAAACAGGTTCATCTAAGTGTGTGTGT|TCTGTTATTGATTTATTACTTGATGATTTT
NC_045512.2_pilon	25554	25560	Deletion	1	+	2273	2444	TGGCTTATTGTTGGCGTTGCACTTCTTGCT|GTTTTTCATAGCGCTTCCAAAATCATAACC	TATTGTTGGCGTTGCACTTCTTGCTGTTTT|TCATAGCGCTTCCAAAATCATAACCCTCAA
NC_045512.2_pilon	16311	15206	Duplication	1	+	2945	4231	TGTGGTGCTTGCATACGTAGACCATTCTTA|TGTTGTAAATGCTGTTACGACCATGTCATA	TAGCCGCCACTAGAGGAGCTACTGTAGTAA|TTGGAACAAGCAAATTCTATGGTGGTTGGC
NC_045512.2_pilon	1154	1184	Deletion	1	+	1923	3176	GGGTTGAAAAGAAAAAGCTTGATGGCTTTA|TGGGTAGAATTCGATCTGTCTATCCAGTTG	ATGGGTAGAATTCGATCTGTCTATCCAGTT|GCGTCACCAAATGAATGCAACCAAATGTGC
NC_045512.2_pilon	6603	28950	Deletion	1	+	127	1060	TAGTCTTACTATTAAGAAACCTAATGAATT|ATCTAGAGTATTAGGTTTGAAAACCCTTGC	ATGCTGCTCTTGCTTTGCTGCTGCTTGACA|GATTGAACCAGCTTGAGAGCAAAATGTCTG
NC_045512.2_pilon	24332	21894	Duplication	1	+	3193	1744	ATGTTCTCTATGAGAACCAAAAATTGATTG|CCAACCAATTTAATAGTGCTATTGGCAAAA	TAAGAGGCTGGATTTTTGGTACTACTTTAG|ATTCGAAGACCCAGTCCCTACTTATTGTTA
NC_045512.2_pilon	11176	11181	Deletion	1	+	4665	4671	TTTGTCAAACATAAGCATGCATTTCTCTGT|TTGTTTTTGTTACCTTCTCTTGCCACTGTA	TCAAACATAAGCATGCATTTCTCTGTTTGT|TTTTGTTACCTTCTCTTGCCACTGTAGCTT
NC_045512.2_pilon	6025	6049	Deletion	1	+	4117	4136	CCAATTGATCTTGTACCAAACCAACCATAT|CCAAACGCAAGCTTCGATAATTTTAAGTTT	ACCATATCCAAACGCAAGCTTCGATAATTT|TAAGTTTGTATGTGATAATATCAAATTTGC
NC_045512.2_pilon	29663	27762	Duplication	1	+	2960	4786	ACATAGCACAAGTAGATGTAGTTAACTTTA|ATCTCACATAGCAATCTTTAATCAGTGTGT	CTTCACACTCAAAAGAAAGACAGAATGATT|GAACTTTCATTAATTGACTTCTATTTGTGC
NC_045512.2_pilon	29471	5	Duplication	1	+	1622	6	AAACTGTGACTCTTCTTCCTGCTGCAGATT|TGGATGATTTCTCCAAACAATTGCAACAAT	|AAGGTTTATACCTTCCCAGGTAACAAACCA
NC_045512.2_pilon	27265	27269	Deletion	1	+	8040	8586	CAGAGATATTACTAATTATTATGAGGACTT|TTAAAGTTTCCATTTGGAATCTTGATTACA	AGATATTACTAATTATTATGAGGACTTTTA|AAGTTTCCATTTGGAATCTTGATTACATCA
NC_045512.2_pilon	11920	11178	Duplication	1	+	1039	4668	TTGCAACAACTCAGAGTAGAATCATCATCT|AAATTGTGGGCTCAATGTGTCCAGTTACAC	TTGTCAAACATAAGCATGCATTTCTCTGTT|TGTTTTTGTTACCTTCTCTTGCCACTGTAG
NC_045512.2_pilon	27496	26872	Duplication	1	+	687	2604	GAGGTACAACAGTACTTTTAAAAGAACCTT|GCTCTTCTGGAACATACGAGGGCAATTCAC	GTTCCATGTGGTCATTCAATCCAGAAACTA|ACATTCTTCTCAACGTGCCACTCCATGGCA
NC_045512.2_pilon	23208	11	Duplication	1	+	326	13	CAATTTCAACTTCAATGGTTTAACAGGCAC|AGGTGTTCTTACTGAGTCTAACAAAAAGTT	|TATACCTTCCCAGGTAACAAACCAACCAAC
NC_045512.2_pilon	1031	5487	Deletion	1	+	418	3431	AAAAGAGCTATGAATTGCAGACACCTTTTG|AAATTAAATTGGCAAAGAAATTTGACATCT	CAATGAGTTACTTGTTTCAACATGCCAATT|TAGATTCTTGCAAAAGAGTCTTGAACGTGG
NC_045512.2_pilon	5978	21654	Deletion	1	+	2844	783	AGTTGGACAATTATTATAAGAAAGACAATT|CTTATTTCACAGAGCAACCAATTGATCTTG	GAACTCAATTACCCCCTGCATACACTAATT|CTTTCACACGTGGTGTTTATTACCCTGACA
NC_045512.2_pilon	21727	5495	Duplication	1	+	1140	3764	TCAGTTTTACATTCAACTCAGGACTTGTTC|TTACCTTTCTTTTCCAATGTTACTTGGTTC	TACTTGTTTCAACATGCCAATTTAGATTCT|TGCAAAAGAGTCTTGAACGTGGTGTGTAAA
NC_045512.2_pilon	16503	13554	Duplication	1	+	707	2505	AGTTTTCCATTGTGTGCTAATGGACAAGTT|TTTGGTTTATATAAAAATACATGTGTTGGT	TGATGTCGTATACAGGGCTTTTGACATCTA|CAATGATAAAGTAGCTGGTTTTGCTAAATT
NC_045512.2_pilon	71	4583	Deletion	1	+	613	2251	TTCGATCTCTTGTAGATCTGTTCTCTAAAC|GAACTTTAAAATCTGTGTGGCTGTCACTCG	ACTGTAGCGTCACTTATCAACACACTTAAC|GATCTAAATGAAACTCTTGTTACAATGCCA
NC_045512.2_pilon	29251	27700	Duplication	1	+	6241	4312	ATGTCGCGCATTGGCATGGAAGTCACACCT|TCGGGAACGTGGTTGACCTACACAGGTGCC	GTTCAAGAACTTTACTCTCCAATTTTTCTT|ATTGTTGCGGCAATAGTGTTTATAACACTT
NC_045512.2_pilon	28464	27901	Duplication	1	+	156	232	CGCTCTCACTCAACATGGCAAGGAAGACCT|TAAATTCCCTCGAGGACAAGGCGTTCCAAT	AAACTTGTCACGCCTAAACGAACATGAAAT|TTCTTGTTTTCTTAGGAATCATCACAACTG
NC_045512.2_pilon	19338	19342	Deletion	1	+	326	334	CATGCATTCCACACACCAGCTTTTGATAAA|AGTGCTTTTGTTAATTTAAAACAATTACCA	GCATTCCACACACCAGCTTTTGATAAAAGT|GCTTTTGTTAATTTAAAACAATTACCATTT
NC_045512.2_pilon	18927	15298	Duplication	1	+	5404	4863	GTTAAGCGTGTTGACTGGACTATTGAATAT|CCTATAATTGGTGATGAACTGAAGATTAAT	GAAAACCCTCACCTTATGGGTTGGGATTAT|CCTAAATGTGATAGAGCCATGCCTAACATG
NC_045512.2_pilon	28701	28705	Deletion	1	+	2687	2690	TGCAACTGAGGGAGCCTTGAATACACCAAA|AGATCACATTGGCACCCGCAATCCTGCTAA	AACTGAGGGAGCCTTGAATACACCAAAAGA|TCACATTGGCACCCGCAATCCTGCTAACAA
NC_045512.2_pilon	19721	19725	Deletion	1	+	5464	5428	TTCTATCATTAATAACACTGTTTACACAAA|AGTTGATGGTGTTGATGTAGAATTGTTTGA	TATCATTAATAACACTGTTTACACAAAAGT|TGATGGTGTTGATGTAGAATTGTTTGAAAA
NC_045512.2_pilon	2301	2305	Deletion	1	+	6876	7179	GGAAATTAAGGAGAGTGTTCAGACATTCTT|TAAGCTTGTAAATAAATTTTTGGCTTTGTG	AATTAAGGAGAGTGTTCAGACATTCTTTAA|GCTTGTAAATAAATTTTTGGCTTTGTGTGC
NC_045512.2_pilon	7473	7477	Deletion	1	+	3864	3816	ATGGAAAAGTTATGTGCATGTTGTAGACGG|TTGTAATTCATCAACTTGTATGATGTGTTA	GAAAAGTTATGTGCATGTTGTAGACGGTTG|TAATTCATCAACTTGTATGATGTGTTACAA
NC_045512.2_pilon	26783	26172	Duplication	1	+	1648	4114	GGTGGAATTGCTATCGCAATGGCTTGTCTT|GTAGGCTTGATGTGGCTCAGCTACTTCATT	CGGTTCATCCGGAGTTGTTAATCCAGTAAT|GGAACCAATTTATGATGAACCGACGACGAC
NC_045512.2_pilon	28404	28416	Deletion	1	+	567	576	GGCGCGATCAAAACAACGTCGGCCCCAAGG|TTTACCCAATAATACTGCGTCTTGGTTCAC	AACAACGTCGGCCCCAAGGTTTACCCAATA|ATACTGCGTCTTGGTTCACCGCTCTCACTC
NC_045512.2_pilon	22012	22016	Deletion	1	+	3848	3823	TTGGGTGTTTATTACCACAAAAACAACAAA|AGTTGGATGGAAAGTGAGTTCAGAGTTTAT	GGTGTTTATTACCACAAAAACAACAAAAGT|TGGATGGAAAGTGAGTTCAGAGTTTATTCT
NC_045512.2_pilon	3024	3068	Deletion	1	+	4703	4849	GTCTGGTGAGTTTAAATTGGCTTCACATAT|GTATTGTTCTTTTTACCCTCCAGATGAGGA	TACCCTCCAGATGAGGATGAAGAAGAAGGT|GATTGTGAAGAAGAAGAGTTTGAGCCATCA
NC_045512.2_pilon	76	26482	Deletion	1	+	308	604	TCTCTTGTAGATCTGTTCTCTAAACGAACT|TTAAAATCTGTGTGGCTGTCACTCGGCTGC	GTTCCTGATCTTCTGGTCTAAACGAACTAA|ATATTATATTAGTTTTTCTGTTTGGAACTT
NC_045512.2_pilon	27288	27292	Deletion	1	+	8580	8594	AGGACTTTTAAAGTTTCCATTTGGAATCTT|GATTACATCATAAACCTCATAATTAAAAAT	ACTTTTAAAGTTTCCATTTGGAATCTTGAT|TACATCATAAACCTCATAATTAAAAATTTA
NC_045512.2_pilon	1054	29312	Deletion	1	+	662	6037	CCTTTTGAAATTAAATTGGCAAAGAAATTT|GACATCTTCAATGGGGAATGTCCAAATTTT	ATCAAATTGGATGACAAAGATCCAAATTTC|AAAGATCAAGTCATTTTGCTGAATAAGCAT
NC_045512.2_pilon	16182	16186	Deletion	1	+	3095	3100	GTTATGCTTACTAATGATAACACTTCAAGG|TATTGGGAACCTGAGTTTTATGAGGCTATG	ATGCTTACTAATGATAACACTTCAAGGTAT|TGGGAACCTGAGTTTTATGAGGCTATGTAC
NC_045512.2_pilon	18051	18055	Deletion	1	+	4973	5132	AATGTGGCAACTTTACAAGCTGAAAATGTA|ACAGGACTCTTTAAAGATTGTAGTAAGGTA	GTGGCAACTTTACAAGCTGAAAATGTAACA|GGACTCTTTAAAGATTGTAGTAAGGTAATC
NC_045512.2_pilon	1233	1238	Deletion	1	+	4785	5029	CCAAATGTGCCTTTCAACTCTCATGAAGTG|TGATCATTGTGGTGAAACTTCATGGCAGAC	ATGTGCCTTTCAACTCTCATGAAGTGTGAT|CATTGTGGTGAAACTTCATGGCAGACGGGC
NC_045512.2_pilon	685	697	Deletion	1	+	2526	2854	GCTGGTGGCCATAGTTACGGCGCCGATCTA|AAGTCATTTGACTTAGGCGACGAGCTTGGC	TAGTTACGGCGCCGATCTAAAGTCATTTGA|CTTAGGCGACGAGCTTGGCACTGATCCTTA
NC_045512.2_pilon	12295	12299	Deletion	1	+	4641	4604	TTGGAAAAGATGGCTGATCAAGCTATGACC|CAAATGTATAAACAGGCTAGATCTGAGGAC	GAAAAGATGGCTGATCAAGCTATGACCCAA|ATGTATAAACAGGCTAGATCTGAGGACAAG
NC_045512.2_pilon	17651	17655	Deletion	1	+	3368	3550	AGCACATAAAGACAAATCAGCTCAATGCTT|TAAAATGTTTTATAAGGGTGTTATCACGCA	ACATAAAGACAAATCAGCTCAATGCTTTAA|AATGTTTTATAAGGGTGTTATCACGCATGA
NC_045512.2_pilon	7620	7627	Deletion	1	+	2679	2836	AGGCTTTTGCAAACTACACAATTGGAATTG|TGTTAATTGTGATACATTCTGTGCTGGTAG	TTGCAAACTACACAATTGGAATTGTGTTAA|TTGTGATACATTCTGTGCTGGTAGTACATT
NC_045512.2_pilon	75	9614	Deletion	1	+	607	4840	ATCTCTTGTAGATCTGTTCTCTAAACGAAC|TTTAAAATCTGTGTGGCTGTCACTCGGCTG	GTTATTTACTTGTACTTGACATTTTATCTT|ACTAATGATGTTTCTTTTTTAGCACATATT
NC_045512.2_pilon	22367	27678	Deletion	1	+	1188	2941	CAGCTGGTGCTGCAGCTTATTATGTGGGTT|ATCTTCAACCTAGGACTTTTCTATTAAAAT	ACTGTTCATCAGACAAGAGGAAGTTCAAGA|ACTTTACTCTCCAATTTTTCTTATTGTTGC
NC_045512.2_pilon	21546	21552	Deletion	1	+	8907	7235	AGAGTTGTTATTTCTAGTGATGTTCTTGTT|AACAACTAAACGAACAATGTTTGTTTTTCT	TGTTATTTCTAGTGATGTTCTTGTTAACAA|CTAAACGAACAATGTTTGTTTTTCTTGTTT
NC_045512.2_pilon	21446	21450	Deletion	1	+	3426	3572	ATTAAGGGGTACTGCTGTTATGTCTTTAAA|AGAAGGTCAAATCAATGATATGATTTTATC	AAGGGGTACTGCTGTTATGTCTTTAAAAGA|AGGTCAAATCAATGATATGATTTTATCTCT
NC_045512.2_pilon	26412	26416	Deletion	1	+	1150	1149	GTTAACGTGAGTCTTGTAAAACCTTCTTTT|TACGTTTACTCTCGTGTTAAAAATCTGAAT	AACGTGAGTCTTGTAAAACCTTCTTTTTAC|GTTTACTCTCGTGTTAAAAATCTGAATTCT
NC_045512.2_pilon	27386	27141	Duplication	1	+	957	2972	AGATGAAGAGCAACCAATGGAGATTGATTA|AACGAACATGAAAATTATTCTTTTCTTGGC	AGTCGCTACAGGATTGGCAACTATAAATTA|AACACAGACCATTCCAGTAGCAGTGACAAT
NC_045512.2_pilon	12504	12509	Deletion	1	+	2502	2531	AATGGTTGTCATACCAGACTATAACACATA|TAAAAATACGTGTGATGGTACAACATTTAC	GTTGTCATACCAGACTATAACACATATAAA|AATACGTGTGATGGTACAACATTTACTTAT
NC_045512.2_pilon	1705	1709	Deletion	1	+	1737	1811	GAAGAGATCGCCATTATTTTGGCATCTTTT|TCTGCTTCCACAAGTGCTTTTGTGGAAACT	GAGATCGCCATTATTTTGGCATCTTTTTCT|GCTTCCACAAGTGCTTTTGTGGAAACTGTG
NC_045512.2_pilon	29015	28428	Duplication	1	+	1802	591	GCCAACAACAACAAGGCCAAACTGTCACTA|AGAAATCTGCTGCTGAGGCTTCTAAGAAGC	CCCAAGGTTTACCCAATAATACTGCGTCTT|GGTTCACCGCTCTCACTCAACATGGCAAGG
NC_045512.2_pilon	2943	29147	Deletion	1	+	1791	4332	GCAACCAGTATCTGAATTACTTACACCACT|GGGCATTGATTTAGATGAGTGGAGTATGGC	ACCCAAGGAAATTTTGGGGACCAGGAACTA|ATCAGACAAGGAACTGATTACAAACATTGG
NC_045512.2_pilon	14172	14182	Deletion	1	+	4312	4448	GATTCTTATTATTCATTGTTAATGCCTATA|TTAACCTTGACCAGGGCTTTAACTGCAGAG	TATTCATTGTTAATGCCTATATTAACCTTG|ACCAGGGCTTTAACTGCAGAGTCACATGTT
NC_045512.2_pilon	27131	27140	Deletion	1	+	2777	2880	GCTGCATACAGTCGCTACAGGATTGGCAAC|TATAAATTAAACACAGACCATTCCAGTAGC	CAGTCGCTACAGGATTGGCAACTATAAATT|AAACACAGACCATTCCAGTAGCAGTGACAA
NC_045512.2_pilon	25486	25566	Deletion	1	+	1960	2469	ATGCTACTCCTTCAGATTTTGTTCGCGCTA|CTGCAACGATACCGATACAAGCCTCACTCC	TGGCGTTGCACTTCTTGCTGTTTTTCATAG|CGCTTCCAAAATCATAACCCTCAAAAAGAG
NC_045512.2_pilon	3117	3121	Deletion	1	+	2974	3000	TGAGCCATCAACTCAATATGAGTATGGTAC|TGAAGATGATTACCAAGGTAAACCTTTGGA	GCCATCAACTCAATATGAGTATGGTACTGA|AGATGATTACCAAGGTAAACCTTTGGAATT
NC_045512.2_pilon	4307	4311	Deletion	1	+	4092	4209	CTGTAGAGGAGGCAAAGACAGTGCTTAAAA|AGTGTAAAAGTGCCTTTTACATTCTACCAT	TAGAGGAGGCAAAGACAGTGCTTAAAAAGT|GTAAAAGTGCCTTTTACATTCTACCATCTA
NC_045512.2_pilon	15951	15955	Deletion	1	+	5621	5590	TACCTTCCTTACCCAGATCCATCAAGAATC|CTAGGGGCCGGCTGTTTTGTAGATGATATC	CTTCCTTACCCAGATCCATCAAGAATCCTA|GGGGCCGGCTGTTTTGTAGATGATATCGTA
NC_045512.2_pilon	15924	15928	Deletion	1	+	5242	5266	CTAGTTAAACAGGGTGATGATTATGTGTAC|CTTCCTTACCCAGATCCATCAAGAATCCTA	GTTAAACAGGGTGATGATTATGTGTACCTT|CCTTACCCAGATCCATCAAGAATCCTAGGG
NC_045512.2_pilon	10727	10731	Deletion	1	+	6594	6990	GAGACAGGTGGTTTCTCAATCGATTTACCA|CAACTCTTAATGACTTTAACCTTGTGGCTA	ACAGGTGGTTTCTCAATCGATTTACCACAA|CTCTTAATGACTTTAACCTTGTGGCTATGA
NC_045512.2_pilon	266	270	Deletion	1	+	1672	1729	GTTTTGTCCGGGTGTGACCGAAAGGTAAGA|TGGAGAGCCTTGTCCCTGGTTTCAACGAGA	TTGTCCGGGTGTGACCGAAAGGTAAGATGG|AGAGCCTTGTCCCTGGTTTCAACGAGAAAA
NC_045512.2_pilon	28260	28264	Deletion	1	+	1140	1141	ACGTTCGTGTTGTTTTAGATTTCATCTAAA|CGAACAAACTAAAATGTCTGATAATGGACC	TTCGTGTTGTTTTAGATTTCATCTAAACGA|ACAAACTAAAATGTCTGATAATGGACCCCA
NC_045512.2_pilon	27459	27463	Deletion	1	+	1452	1459	GCTACTTGTGAGCTTTATCACTACCAAGAG|TGTGTTAGAGGTACAACAGTACTTTTAAAA	ACTTGTGAGCTTTATCACTACCAAGAGTGT|GTTAGAGGTACAACAGTACTTTTAAAAGAA
NC_045512.2_pilon	15218	15222	Deletion	1	+	4414	4703	AGGAGCTACTGTAGTAATTGGAACAAGCAA|ATTCTATGGTGGTTGGCACAACATGTTAAA	AGCTACTGTAGTAATTGGAACAAGCAAATT|CTATGGTGGTTGGCACAACATGTTAAAAAC
NC_045512.2_pilon	17592	17596	Deletion	1	+	3721	3854	CGTTGTCCTGCTGAAATTGTTGACACTGTG|AGTGCTTTGGTTTATGATAATAAGCTTAAA	TGTCCTGCTGAAATTGTTGACACTGTGAGT|GCTTTGGTTTATGATAATAAGCTTAAAGCA
NC_045512.2_pilon	17493	17497	Deletion	1	+	3968	4062	ACATTGCTAACTAAGGGCACACTAGAACCA|GAATATTTCAATTCAGTGTGTAGACTTATG	TTGCTAACTAAGGGCACACTAGAACCAGAA|TATTTCAATTCAGTGTGTAGACTTATGAAA
NC_045512.2_pilon	3753	3757	Deletion	1	+	2891	2907	TTTTGGTGCTGACCCTATACATTCTTTAAG|AGTTTGTGTAGATACTGTTCGCACAAATGT	TGGTGCTGACCCTATACATTCTTTAAGAGT|TTGTGTAGATACTGTTCGCACAAATGTCTA
NC_045512.2_pilon	3796	3800	Deletion	1	+	3558	3558	ACTGTTCGCACAAATGTCTACTTAGCTGTC|TTTGATAAAAATCTCTATGACAAACTTGTT	GTTCGCACAAATGTCTACTTAGCTGTCTTT|GATAAAAATCTCTATGACAAACTTGTTTCA
NC_045512.2_pilon	26822	26826	Deletion	1	+	2073	2129	ATGTGGCTCAGCTACTTCATTGCTTCTTTC|AGACTGTTTGCGCGTACGCGTTCCATGTGG	TGGCTCAGCTACTTCATTGCTTCTTTCAGA|CTGTTTGCGCGTACGCGTTCCATGTGGTCA
NC_045512.2_pilon	9369	9373	Deletion	1	+	1920	1899	TTTACTTACTAATATGTTTACACCACTAAT|TCAACCTATTGGTGCTTTGGACATATCAGC	ACTTACTAATATGTTTACACCACTAATTCA|ACCTATTGGTGCTTTGGACATATCAGCATC
NC_045512.2_pilon	26707	26711	Deletion	1	+	879	887	TTTCCTCTGGCTGTTATGGCCAGTAACTTT|AGCTTGTTTTGTGCTTGCTGCTGTTTACAG	CCTCTGGCTGTTATGGCCAGTAACTTTAGC|TTGTTTTGTGCTTGCTGCTGTTTACAGAAT
NC_045512.2_pilon	9235	9239	Deletion	1	+	1595	1606	TCTGAGTACTGTAGGCACGGCACTTGTGAA|AGATCAGAAGCTGGTGTTTGTGTATCTACT	GAGTACTGTAGGCACGGCACTTGTGAAAGA|TCAGAAGCTGGTGTTTGTGTATCTACTAGT
NC_045512.2_pilon	10459	10463	Deletion	1	+	4366	4422	TACCAATGTGCTATGAGGCCCAATTTCACT|ATTAAGGGTTCATTCCTTAATGGTTCATGT	CAATGTGCTATGAGGCCCAATTTCACTATT|AAGGGTTCATTCCTTAATGGTTCATGTGGT
NC_045512.2_pilon	10476	10480	Deletion	1	+	4377	4470	GCCCAATTTCACTATTAAGGGTTCATTCCT|TAATGGTTCATGTGGTAGTGTTGGTTTTAA	CAATTTCACTATTAAGGGTTCATTCCTTAA|TGGTTCATGTGGTAGTGTTGGTTTTAACAT
NC_045512.2_pilon	10397	10401	Deletion	1	+	4190	4242	GCATTCAACCAGGACAGACTTTTTCAGTGT|TAGCTTGTTACAATGGTTCACCATCTGGTG	TTCAACCAGGACAGACTTTTTCAGTGTTAG|CTTGTTACAATGGTTCACCATCTGGTGTTT
NC_045512.2_pilon	10486	10490	Deletion	1	+	4433	4402	ACTATTAAGGGTTCATTCCTTAATGGTTCA|TGTGGTAGTGTTGGTTTTAACATAGATTAT	ATTAAGGGTTCATTCCTTAATGGTTCATGT|GGTAGTGTTGGTTTTAACATAGATTATGAC
NC_045512.2_pilon	19056	19060	Deletion	1	+	5882	5960	CACGACATTGGTAACCCTAAAGCTATTAAG|TGTGTACCTCAAGCTGATGTAGAATGGAAG	GACATTGGTAACCCTAAAGCTATTAAGTGT|GTACCTCAAGCTGATGTAGAATGGAAGTTC
NC_045512.2_pilon	19084	19088	Deletion	1	+	6355	6458	AGTGTGTACCTCAAGCTGATGTAGAATGGA|AGTTCTATGATGCACAGCCTTGTAGTGACA	GTGTACCTCAAGCTGATGTAGAATGGAAGT|TCTATGATGCACAGCCTTGTAGTGACAAAG
NC_045512.2_pilon	19098	19104	Deletion	1	+	6456	6518	GCTGATGTAGAATGGAAGTTCTATGATGCA|CAGCCTTGTAGTGACAAAGCTTATAAAATA	TGTAGAATGGAAGTTCTATGATGCACAGCC|TTGTAGTGACAAAGCTTATAAAATAGAAGA
NC_045512.2_pilon	19109	19113	Deletion	1	+	6583	6458	ATGGAAGTTCTATGATGCACAGCCTTGTAG|TGACAAAGCTTATAAAATAGAAGAATTATT	GAAGTTCTATGATGCACAGCCTTGTAGTGA|CAAAGCTTATAAAATAGAAGAATTATTCTA
NC_045512.2_pilon	19512	19516	Deletion	1	+	2340	2384	GCTGTCTGTAGACATCATGCTAATGAGTAC|AGATTGTATCTCGATGCTTATAACATGATG	GTCTGTAGACATCATGCTAATGAGTACAGA|TTGTATCTCGATGCTTATAACATGATGATC
NC_045512.2_pilon	11927	11931	Deletion	1	+	1086	1189	AACTCAGAGTAGAATCATCATCTAAATTGT|GGGCTCAATGTGTCCAGTTACACAATGACA	TCAGAGTAGAATCATCATCTAAATTGTGGG|CTCAATGTGTCCAGTTACACAATGACATTC
NC_045512.2_pilon	19543	19547	Deletion	1	+	3599	3901	GATTGTATCTCGATGCTTATAACATGATGA|TCTCAGCTGGCTTTAGCTTGTGGGTTTACA	TGTATCTCGATGCTTATAACATGATGATCT|CAGCTGGCTTTAGCTTGTGGGTTTACAAAC
NC_045512.2_pilon	19592	19596	Deletion	1	+	5300	5221	GTGGGTTTACAAACAATTTGATACTTATAA|CCTCTGGAACACTTTTACAAGACTTCAGAG	GGTTTACAAACAATTTGATACTTATAACCT|CTGGAACACTTTTACAAGACTTCAGAGTTT
NC_045512.2_pilon	19539	19543	Deletion	1	+	3109	3599	TACAGATTGTATCTCGATGCTTATAACATG|ATGATCTCAGCTGGCTTTAGCTTGTGGGTT	AGATTGTATCTCGATGCTTATAACATGATG|ATCTCAGCTGGCTTTAGCTTGTGGGTTTAC
NC_045512.2_pilon	3809	3813	Deletion	1	+	3626	3632	ATGTCTACTTAGCTGTCTTTGATAAAAATC|TCTATGACAAACTTGTTTCAAGCTTTTTGG	TCTACTTAGCTGTCTTTGATAAAAATCTCT|ATGACAAACTTGTTTCAAGCTTTTTGGAAA
NC_045512.2_pilon	3992	3996	Deletion	1	+	5038	5069	AAGCTTGTGTTGAAGAAGTTACAACAACTC|TGGAAGAAACTAAGTTCCTCACAGAAAACT	CTTGTGTTGAAGAAGTTACAACAACTCTGG|AAGAAACTAAGTTCCTCACAGAAAACTTGT
NC_045512.2_pilon	3935	3939	Deletion	1	+	4219	4237	TTATAACTGAAAGTAAACCTTCAGTTGAAC|AGAGAAAACAAGATGATAAGAAAATCAAAG	TAACTGAAAGTAAACCTTCAGTTGAACAGA|GAAAACAAGATGATAAGAAAATCAAAGCTT
NC_045512.2_pilon	3851	3855	Deletion	1	+	1248	1299	TTGTTTCAAGCTTTTTGGAAATGAAGAGTG|AAAAGCAAGTTGAACAAAAGATCGCTGAGA	TTTCAAGCTTTTTGGAAATGAAGAGTGAAA|AGCAAGTTGAACAAAAGATCGCTGAGATTC
NC_045512.2_pilon	16018	16022	Deletion	1	+	2344	2620	CAGATGGTACACTTATGATTGAACGGTTCG|TGTCTTTAGCTATAGATGCTTACCCACTTA	ATGGTACACTTATGATTGAACGGTTCGTGT|CTTTAGCTATAGATGCTTACCCACTTACTA
NC_045512.2_pilon	16082	16086	Deletion	1	+	4685	4874	ACATCCTAATCAGGAGTATGCTGATGTCTT|TCATTTGTACTTACAATACATAAGAAAGCT	TCCTAATCAGGAGTATGCTGATGTCTTTCA|TTTGTACTTACAATACATAAGAAAGCTACA
NC_045512.2_pilon	16099	16103	Deletion	1	+	5296	5324	ATGCTGATGTCTTTCATTTGTACTTACAAT|ACATAAGAAAGCTACATGATGAGTTAACAG	CTGATGTCTTTCATTTGTACTTACAATACA|TAAGAAAGCTACATGATGAGTTAACAGGAC
NC_045512.2_pilon	16068	16072	Deletion	1	+	4167	4303	TACCCACTTACTAAACATCCTAATCAGGAG|TATGCTGATGTCTTTCATTTGTACTTACAA	CCACTTACTAAACATCCTAATCAGGAGTAT|GCTGATGTCTTTCATTTGTACTTACAATAC
NC_045512.2_pilon	14150	14154	Deletion	1	+	3610	3936	AGGTAGTGGAGTTCCTGTTGTAGATTCTTA|TTATTCATTGTTAATGCCTATATTAACCTT	TAGTGGAGTTCCTGTTGTAGATTCTTATTA|TTCATTGTTAATGCCTATATTAACCTTGAC
NC_045512.2_pilon	11596	11600	Deletion	1	+	3062	3040	ATTTTCTTCATAACTGGTAATACACTTCAG|TGTATAATGCTAGTTTATTGTTTCTTAGGC	TTCTTCATAACTGGTAATACACTTCAGTGT|ATAATGCTAGTTTATTGTTTCTTAGGCTAT
NC_045512.2_pilon	6936	6940	Deletion	1	+	6113	6026	ATTTAATTATTTGAAGTCACCTAATTTTTC|TAAACTGATAAATATTATAATTTGGTTTTT	TAATTATTTGAAGTCACCTAATTTTTCTAA|ACTGATAAATATTATAATTTGGTTTTTACT
NC_045512.2_pilon	6964	6968	Deletion	1	+	5632	5612	TCTAAACTGATAAATATTATAATTTGGTTT|TTACTATTAAGTGTTTGCCTAGGTTCTTTA	AAACTGATAAATATTATAATTTGGTTTTTA|CTATTAAGTGTTTGCCTAGGTTCTTTAATC
NC_045512.2_pilon	6839	6843	Deletion	1	+	2865	2867	TTACTAGAAGTACAAATTCTAGAATTAAAG|CATCTATGCCGACTACTATAGCAAAGAATA	CTAGAAGTACAAATTCTAGAATTAAAGCAT|CTATGCCGACTACTATAGCAAAGAATACTG
NC_045512.2_pilon	15297	15301	Deletion	1	+	4856	4958	GAAAACCCTCACCTTATGGGTTGGGATTAT|CCTAAATGTGATAGAGCCATGCCTAACATG	AACCCTCACCTTATGGGTTGGGATTATCCT|AAATGTGATAGAGCCATGCCTAACATGCTT
NC_045512.2_pilon	15310	15314	Deletion	1	+	5212	5219	TTATGGGTTGGGATTATCCTAAATGTGATA|GAGCCATGCCTAACATGCTTAGAATTATGG	TGGGTTGGGATTATCCTAAATGTGATAGAG|CCATGCCTAACATGCTTAGAATTATGGCCT
NC_045512.2_pilon	19820	19824	Deletion	1	+	2356	2338	TTGGGCTAAGCGCAACATTAAACCAGTACC|AGAGGTGAAAATACTCAATAATTTGGGTGT	GGCTAAGCGCAACATTAAACCAGTACCAGA|GGTGAAAATACTCAATAATTTGGGTGTGGA
NC_045512.2_pilon	19819	19824	Deletion	1	+	2342	2338	TTTGGGCTAAGCGCAACATTAAACCAGTAC|CAGAGGTGAAAATACTCAATAATTTGGGTG	GGCTAAGCGCAACATTAAACCAGTACCAGA|GGTGAAAATACTCAATAATTTGGGTGTGGA
NC_045512.2_pilon	19847	19851	Deletion	1	+	3535	3777	ACCAGAGGTGAAAATACTCAATAATTTGGG|TGTGGACATTGCTGCTAATACTGTGATCTG	AGAGGTGAAAATACTCAATAATTTGGGTGT|GGACATTGCTGCTAATACTGTGATCTGGGA
NC_045512.2_pilon	24854	24858	Deletion	1	+	2440	2625	ACTTTCCTCGTGAAGGTGTCTTTGTTTCAA|ATGGCACACACTGGTTTGTAACACAAAGGA	TTCCTCGTGAAGGTGTCTTTGTTTCAAATG|GCACACACTGGTTTGTAACACAAAGGAATT
NC_045512.2_pilon	24819	24823	Deletion	1	+	1762	1914	AACTGCTCCTGCCATTTGTCATGATGGAAA|AGCACACTTTCCTCGTGAAGGTGTCTTTGT	TGCTCCTGCCATTTGTCATGATGGAAAAGC|ACACTTTCCTCGTGAAGGTGTCTTTGTTTC
NC_045512.2_pilon	24928	24932	Deletion	1	+	3109	3124	CAAATCATTACTACAGACAACACATTTGTG|TCTGGTAACTGTGATGTTGTAATAGGAATT	ATCATTACTACAGACAACACATTTGTGTCT|GGTAACTGTGATGTTGTAATAGGAATTGTC
NC_045512.2_pilon	24365	24369	Deletion	1	+	3858	3949	ACCAATTTAATAGTGCTATTGGCAAAATTC|AAGACTCACTTTCTTCCACAGCAAGTGCAC	AATTTAATAGTGCTATTGGCAAAATTCAAG|ACTCACTTTCTTCCACAGCAAGTGCACTTG
NC_045512.2_pilon	24232	24236	Deletion	1	+	2630	2821	ACAATCACTTCTGGTTGGACCTTTGGTGCA|GGTGCTGCATTACAAATACCATTTGCTATG	ATCACTTCTGGTTGGACCTTTGGTGCAGGT|GCTGCATTACAAATACCATTTGCTATGCAA
NC_045512.2_pilon	2881	2885	Deletion	1	+	3682	3649	GAACTCGGTACAGAAGTAAATGAGTTCGCC|TGTGTTGTGGCAGATGCTGTCATAAAAACT	CTCGGTACAGAAGTAAATGAGTTCGCCTGT|GTTGTGGCAGATGCTGTCATAAAAACTTTG
NC_045512.2_pilon	2769	2773	Deletion	1	+	1611	1672	TGGTGATGACACTGTGATAGAAGTGCAAGG|TTACAAGAGTGTGAATATCACTTTTGAACT	TGATGACACTGTGATAGAAGTGCAAGGTTA|CAAGAGTGTGAATATCACTTTTGAACTTGA
NC_045512.2_pilon	2889	2893	Deletion	1	+	3659	3730	TACAGAAGTAAATGAGTTCGCCTGTGTTGT|GGCAGATGCTGTCATAAAAACTTTGCAACC	AGAAGTAAATGAGTTCGCCTGTGTTGTGGC|AGATGCTGTCATAAAAACTTTGCAACCAGT
NC_045512.2_pilon	17972	17976	Deletion	1	+	2873	3089	AGTAGGCATACTTTGCATAATGTCTGATAG|AGACCTTTATGACAAGTTGCAATTTACAAG	AGGCATACTTTGCATAATGTCTGATAGAGA|CCTTTATGACAAGTTGCAATTTACAAGTCT
NC_045512.2_pilon	2817	2821	Deletion	1	+	2897	3030	CACTTTTGAACTTGATGAAAGGATTGATAA|AGTACTTAATGAGAAGTGCTCTGCCTATAC	TTTTGAACTTGATGAAAGGATTGATAAAGT|ACTTAATGAGAAGTGCTCTGCCTATACAGT
NC_045512.2_pilon	15604	15608	Deletion	1	+	3070	3105	GTAACAAAATTGCCGATAAGTATGTCCGCA|ATTTACAACACAGACTTTATGAGTGTCTCT	ACAAAATTGCCGATAAGTATGTCCGCAATT|TACAACACAGACTTTATGAGTGTCTCTATA
NC_045512.2_pilon	24584	24588	Deletion	1	+	3078	3103	CAGGCAGACTTCAAAGTTTGCAGACATATG|TGACTCAACAATTAATTAGAGCTGCAGAAA	GCAGACTTCAAAGTTTGCAGACATATGTGA|CTCAACAATTAATTAGAGCTGCAGAAATCA
NC_045512.2_pilon	12045	12049	Deletion	1	+	2060	2026	TTTGCTTTCCATGCAGGGTGCTGTAGACAT|AAACAAGCTTTGTGAAGAAATGCTGGACAA	GCTTTCCATGCAGGGTGCTGTAGACATAAA|CAAGCTTTGTGAAGAAATGCTGGACAACAG
NC_045512.2_pilon	11868	11872	Deletion	1	+	1143	1178	ACAGTCTAAAATGTCAGATGTAAAGTGCAC|ATCAGTAGTCTTACTCTCAGTTTTGCAACA	GTCTAAAATGTCAGATGTAAAGTGCACATC|AGTAGTCTTACTCTCAGTTTTGCAACAACT
NC_045512.2_pilon	24486	24490	Deletion	1	+	1970	2056	ACTTAGCTCCAATTTTGGTGCAATTTCAAG|TGTTTTAAATGATATCCTTTCACGTCTTGA	TAGCTCCAATTTTGGTGCAATTTCAAGTGT|TTTAAATGATATCCTTTCACGTCTTGACAA
NC_045512.2_pilon	12038	12042	Deletion	1	+	2102	2080	TTTCTGTTTTGCTTTCCATGCAGGGTGCTG|TAGACATAAACAAGCTTTGTGAAGAAATGC	CTGTTTTGCTTTCCATGCAGGGTGCTGTAG|ACATAAACAAGCTTTGTGAAGAAATGCTGG
NC_045512.2_pilon	8216	8220	Deletion	1	+	6658	6605	TTGTTGATTCAGATGTAGAAACTAAAGATG|TTGTTGAATGTCTTAAATTGTCACATCAAT	TTGATTCAGATGTAGAAACTAAAGATGTTG|TTGAATGTCTTAAATTGTCACATCAATCTG
NC_045512.2_pilon	11861	11865	Deletion	1	+	1081	1108	CCACTGTACAGTCTAAAATGTCAGATGTAA|AGTGCACATCAGTAGTCTTACTCTCAGTTT	CTGTACAGTCTAAAATGTCAGATGTAAAGT|GCACATCAGTAGTCTTACTCTCAGTTTTGC
NC_045512.2_pilon	8199	8203	Deletion	1	+	5887	6042	AGCAGCTCGGCAAGGGTTTGTTGATTCAGA|TGTAGAAACTAAAGATGTTGTTGAATGTCT	AGCTCGGCAAGGGTTTGTTGATTCAGATGT|AGAAACTAAAGATGTTGTTGAATGTCTTAA
NC_045512.2_pilon	8150	8154	Deletion	1	+	5075	5286	AACTTGCAAAGAATGTGTCCTTAGACAATG|TCTTATCTACTTTTATTTCAGCAGCTCGGC	TTGCAAAGAATGTGTCCTTAGACAATGTCT|TATCTACTTTTATTTCAGCAGCTCGGCAAG
NC_045512.2_pilon	8185	8189	Deletion	1	+	6100	6117	TCTACTTTTATTTCAGCAGCTCGGCAAGGG|TTTGTTGATTCAGATGTAGAAACTAAAGAT	ACTTTTATTTCAGCAGCTCGGCAAGGGTTT|GTTGATTCAGATGTAGAAACTAAAGATGTT
NC_045512.2_pilon	8124	8128	Deletion	1	+	3154	3515	AACACTAGTTGCAACTGCAGAAGCTGAACT|TGCAAAGAATGTGTCCTTAGACAATGTCTT	ACTAGTTGCAACTGCAGAAGCTGAACTTGC|AAAGAATGTGTCCTTAGACAATGTCTTATC
NC_045512.2_pilon	819	823	Deletion	1	+	2322	2322	TGAGCTTAACGGAGGGGCATACACTCGCTA|TGTCGATAACAACTTCTGTGGCCCTGATGG	GCTTAACGGAGGGGCATACACTCGCTATGT|CGATAACAACTTCTGTGGCCCTGATGGCTA
NC_045512.2_pilon	731	735	Deletion	1	+	3532	3706	GCGACGAGCTTGGCACTGATCCTTATGAAG|ATTTTCAAGAAAACTGGAACACTAAACATA	ACGAGCTTGGCACTGATCCTTATGAAGATT|TTCAAGAAAACTGGAACACTAAACATAGCA
NC_045512.2_pilon	12463	12467	Deletion	1	+	1652	1655	GTTCCCTTGAACATAATACCTCTTACAACA|GCAGCCAAACTAATGGTTGTCATACCAGAC	CCCTTGAACATAATACCTCTTACAACAGCA|GCCAAACTAATGGTTGTCATACCAGACTAT
NC_045512.2_pilon	747	751	Deletion	1	+	3704	3726	TGATCCTTATGAAGATTTTCAAGAAAACTG|GAACACTAAACATAGCAGTGGTGTTACCCG	TCCTTATGAAGATTTTCAAGAAAACTGGAA|CACTAAACATAGCAGTGGTGTTACCCGTGA
NC_045512.2_pilon	853	857	Deletion	1	+	2650	2499	GATAACAACTTCTGTGGCCCTGATGGCTAC|CCTCTTGAGTGCATTAAAGACCTTCTAGCA	AACAACTTCTGTGGCCCTGATGGCTACCCT|CTTGAGTGCATTAAAGACCTTCTAGCACGT
NC_045512.2_pilon	850	854	Deletion	1	+	2668	2493	GTCGATAACAACTTCTGTGGCCCTGATGGC|TACCCTCTTGAGTGCATTAAAGACCTTCTA	GATAACAACTTCTGTGGCCCTGATGGCTAC|CCTCTTGAGTGCATTAAAGACCTTCTAGCA
NC_045512.2_pilon	1170	1174	Deletion	1	+	2785	2967	GCTTGATGGCTTTATGGGTAGAATTCGATC|TGTCTATCCAGTTGCGTCACCAAATGAATG	TGATGGCTTTATGGGTAGAATTCGATCTGT|CTATCCAGTTGCGTCACCAAATGAATGCAA
NC_045512.2_pilon	1156	1160	Deletion	1	+	2097	2351	GTTGAAAAGAAAAAGCTTGATGGCTTTATG|GGTAGAATTCGATCTGTCTATCCAGTTGCG	GAAAAGAAAAAGCTTGATGGCTTTATGGGT|AGAATTCGATCTGTCTATCCAGTTGCGTCA
NC_045512.2_pilon	17216	17220	Deletion	1	+	2110	2177	ATGTGAGAAGGCATTAAAATATTTGCCTAT|AGATAAATGTAGTAGAATTATACCTGCACG	TGAGAAGGCATTAAAATATTTGCCTATAGA|TAAATGTAGTAGAATTATACCTGCACGTGC
NC_045512.2_pilon	17252	17256	Deletion	1	+	3366	3450	ATGTAGTAGAATTATACCTGCACGTGCTCG|TGTAGAGTGTTTTGATAAATTCAAAGTGAA	TAGTAGAATTATACCTGCACGTGCTCGTGT|AGAGTGTTTTGATAAATTCAAAGTGAATTC
NC_045512.2_pilon	17248	17252	Deletion	1	+	3156	3366	ATAAATGTAGTAGAATTATACCTGCACGTG|CTCGTGTAGAGTGTTTTGATAAATTCAAAG	AATGTAGTAGAATTATACCTGCACGTGCTC|GTGTAGAGTGTTTTGATAAATTCAAAGTGA
NC_045512.2_pilon	17259	17263	Deletion	1	+	3614	3748	AGAATTATACCTGCACGTGCTCGTGTAGAG|TGTTTTGATAAATTCAAAGTGAATTCAACA	ATTATACCTGCACGTGCTCGTGTAGAGTGT|TTTGATAAATTCAAAGTGAATTCAACATTA
NC_045512.2_pilon	17147	17151	Deletion	1	+	1301	1346	CCTAGCTCTCTACTACCCTTCTGCTCGCAT|AGTGTATACAGCTTGCTCTCATGCCGCTGT	AGCTCTCTACTACCCTTCTGCTCGCATAGT|GTATACAGCTTGCTCTCATGCCGCTGTTGA
NC_045512.2_pilon	17203	17207	Deletion	1	+	2098	2149	CTGTTGATGCACTATGTGAGAAGGCATTAA|AATATTTGCCTATAGATAAATGTAGTAGAA	TTGATGCACTATGTGAGAAGGCATTAAAAT|ATTTGCCTATAGATAAATGTAGTAGAATTA
NC_045512.2_pilon	17272	17276	Deletion	1	+	3911	4055	CACGTGCTCGTGTAGAGTGTTTTGATAAAT|TCAAAGTGAATTCAACATTAGAACAGTATG	GTGCTCGTGTAGAGTGTTTTGATAAATTCA|AAGTGAATTCAACATTAGAACAGTATGTCT
NC_045512.2_pilon	18943	18947	Deletion	1	+	5790	5976	GGACTATTGAATATCCTATAATTGGTGATG|AACTGAAGATTAATGCGGCTTGTAGAAAGG	CTATTGAATATCCTATAATTGGTGATGAAC|TGAAGATTAATGCGGCTTGTAGAAAGGTTC
NC_045512.2_pilon	17197	17201	Deletion	1	+	1936	2079	ATGCCGCTGTTGATGCACTATGTGAGAAGG|CATTAAAATATTTGCCTATAGATAAATGTA	CCGCTGTTGATGCACTATGTGAGAAGGCAT|TAAAATATTTGCCTATAGATAAATGTAGTA
NC_045512.2_pilon	18900	18904	Deletion	1	+	4076	4551	AGGTGTCTAGCTGTCCACGAGTGCTTTGTT|AAGCGTGTTGACTGGACTATTGAATATCCT	TGTCTAGCTGTCCACGAGTGCTTTGTTAAG|CGTGTTGACTGGACTATTGAATATCCTATA
NC_045512.2_pilon	18910	18914	Deletion	1	+	4687	5003	CTGTCCACGAGTGCTTTGTTAAGCGTGTTG|ACTGGACTATTGAATATCCTATAATTGGTG	TCCACGAGTGCTTTGTTAAGCGTGTTGACT|GGACTATTGAATATCCTATAATTGGTGATG
NC_045512.2_pilon	25276	25280	Deletion	1	+	354	366	ATGGTGACAATTATGCTTTGCTGTATGACC|AGTTGCTGTAGTTGTCTCAAGGGCTGTTGT	GTGACAATTATGCTTTGCTGTATGACCAGT|TGCTGTAGTTGTCTCAAGGGCTGTTGTTCT
NC_045512.2_pilon	28810	28814	Deletion	1	+	1753	69	GGCTTCTACGCAGAAGGGAGCAGAGGCGGC|AGTCAAGCCTCTTCTCGTTCCTCATCACGT	TTCTACGCAGAAGGGAGCAGAGGCGGCAGT|CAAGCCTCTTCTCGTTCCTCATCACGTAGT
NC_045512.2_pilon	28644	28648	Deletion	1	+	2246	2344	AACTGGGCCAGAAGCTGGACTTCCCTATGG|TGCTAACAAAGACGGCATCATATGGGTTGC	TGGGCCAGAAGCTGGACTTCCCTATGGTGC|TAACAAAGACGGCATCATATGGGTTGCAAC
NC_045512.2_pilon	28621	28625	Deletion	1	+	2448	2486	AGATGGTATTTCTACTACCTAGGAACTGGG|CCAGAAGCTGGACTTCCCTATGGTGCTAAC	TGGTATTTCTACTACCTAGGAACTGGGCCA|GAAGCTGGACTTCCCTATGGTGCTAACAAA
NC_045512.2_pilon	28752	28756	Deletion	1	+	1899	1897	TCCTGCTAACAATGCTGCAATCGTGCTACA|ACTTCCTCAAGGAACAACATTGCCAAAAGG	TGCTAACAATGCTGCAATCGTGCTACAACT|TCCTCAAGGAACAACATTGCCAAAAGGCTT
NC_045512.2_pilon	19748	19752	Deletion	1	+	5523	5591	AAAAGTTGATGGTGTTGATGTAGAATTGTT|TGAAAATAAAACAACATTACCTGTTAATGT	AGTTGATGGTGTTGATGTAGAATTGTTTGA|AAATAAAACAACATTACCTGTTAATGTAGC
NC_045512.2_pilon	19731	19735	Deletion	1	+	5412	5444	AATAACACTGTTTACACAAAAGTTGATGGT|GTTGATGTAGAATTGTTTGAAAATAAAACA	AACACTGTTTACACAAAAGTTGATGGTGTT|GATGTAGAATTGTTTGAAAATAAAACAACA
NC_045512.2_pilon	3697	3701	Deletion	1	+	4198	4213	TATGAAAATTTTAATCAGCACGAAGTTCTA|CTTGCACCATTATTATCAGCTGGTATTTTT	GAAAATTTTAATCAGCACGAAGTTCTACTT|GCACCATTATTATCAGCTGGTATTTTTGGT
NC_045512.2_pilon	19582	19586	Deletion	1	+	4987	5160	GCTTTAGCTTGTGGGTTTACAAACAATTTG|ATACTTATAACCTCTGGAACACTTTTACAA	TTAGCTTGTGGGTTTACAAACAATTTGATA|CTTATAACCTCTGGAACACTTTTACAAGAC
NC_045512.2_pilon	3726	3731	Deletion	1	+	4447	4511	ACTTGCACCATTATTATCAGCTGGTATTTT|TGGTGCTGACCCTATACATTCTTTAAGAGT	GCACCATTATTATCAGCTGGTATTTTTGGT|GCTGACCCTATACATTCTTTAAGAGTTTGT
NC_045512.2_pilon	17287	17291	Deletion	1	+	4084	4320	AGTGTTTTGATAAATTCAAAGTGAATTCAA|CATTAGAACAGTATGTCTTTTGTACTGTAA	GTTTTGATAAATTCAAAGTGAATTCAACAT|TAGAACAGTATGTCTTTTGTACTGTAAATG
NC_045512.2_pilon	17294	17298	Deletion	1	+	4289	4276	TGATAAATTCAAAGTGAATTCAACATTAGA|ACAGTATGTCTTTTGTACTGTAAATGCATT	TAAATTCAAAGTGAATTCAACATTAGAACA|GTATGTCTTTTGTACTGTAAATGCATTGCC
NC_045512.2_pilon	17329	17333	Deletion	1	+	4060	4104	ATGTCTTTTGTACTGTAAATGCATTGCCTG|AGACGACAGCAGATATAGTTGTCTTTGATG	TCTTTTGTACTGTAAATGCATTGCCTGAGA|CGACAGCAGATATAGTTGTCTTTGATGAAA
NC_045512.2_pilon	1383	1387	Deletion	1	+	3594	1450	TGCTGTTGTTAAAATTTATTGTCCAGCATG|TCACAATTCAGAAGTAGGACCTGAGCATAG	TGTTGTTAAAATTTATTGTCCAGCATGTCA|CAATTCAGAAGTAGGACCTGAGCATAGTCT
NC_045512.2_pilon	1379	1383	Deletion	1	+	3589	3594	AAAATGCTGTTGTTAAAATTTATTGTCCAG|CATGTCACAATTCAGAAGTAGGACCTGAGC	ATGCTGTTGTTAAAATTTATTGTCCAGCAT|GTCACAATTCAGAAGTAGGACCTGAGCATA
NC_045512.2_pilon	2286	2290	Deletion	1	+	6316	6435	TGTCACCTGTGCAAAGGAAATTAAGGAGAG|TGTTCAGACATTCTTTAAGCTTGTAAATAA	CACCTGTGCAAAGGAAATTAAGGAGAGTGT|TCAGACATTCTTTAAGCTTGTAAATAAATT
NC_045512.2_pilon	2142	2146	Deletion	1	+	1004	1047	CTTTGGCACTGTTTATGAAAAACTCAAACC|CGTCCTTGATTGGCTTGAAGAGAAGTTTAA	TGGCACTGTTTATGAAAAACTCAAACCCGT|CCTTGATTGGCTTGAAGAGAAGTTTAAGGA
NC_045512.2_pilon	2263	2267	Deletion	1	+	5538	5579	TGTGAAATTGTCGGTGGACAAATTGTCACC|TGTGCAAAGGAAATTAAGGAGAGTGTTCAG	GAAATTGTCGGTGGACAAATTGTCACCTGT|GCAAAGGAAATTAAGGAGAGTGTTCAGACA
NC_045512.2_pilon	2329	2333	Deletion	1	+	7097	7078	TTTAAGCTTGTAAATAAATTTTTGGCTTTG|TGTGCTGACTCTATCATTATTGGTGGAGCT	AAGCTTGTAAATAAATTTTTGGCTTTGTGT|GCTGACTCTATCATTATTGGTGGAGCTAAA
NC_045512.2_pilon	1796	1800	Deletion	1	+	4141	4310	AAATTGTTGAATCCTGTGGTAATTTTAAAG|TTACAAAAGGAAAAGCTAAAAAAGGTGCCT	TTGTTGAATCCTGTGGTAATTTTAAAGTTA|CAAAAGGAAAAGCTAAAAAAGGTGCCTGGA
NC_045512.2_pilon	26947	26951	Deletion	1	+	3048	3043	GCTTCTAGAAAGTGAACTCGTAATCGGAGC|TGTGATCCTTCGTGGACATCTTCGTATTGC	TCTAGAAAGTGAACTCGTAATCGGAGCTGT|GATCCTTCGTGGACATCTTCGTATTGCTGG
NC_045512.2_pilon	4621	4625	Deletion	1	+	3438	2962	GAAACTCTTGTTACAATGCCACTTGGCTAT|GTAACACATGGCTTAAATTTGGAAGAAGCT	ACTCTTGTTACAATGCCACTTGGCTATGTA|ACACATGGCTTAAATTTGGAAGAAGCTGCT
NC_045512.2_pilon	26907	26911	Deletion	1	+	3256	2889	TTCTCAACGTGCCACTCCATGGCACTATTC|TGACCAGACCGCTTCTAGAAAGTGAACTCG	TCAACGTGCCACTCCATGGCACTATTCTGA|CCAGACCGCTTCTAGAAAGTGAACTCGTAA
NC_045512.2_pilon	7469	7473	Deletion	1	+	3851	3864	ATGTATGGAAAAGTTATGTGCATGTTGTAG|ACGGTTGTAATTCATCAACTTGTATGATGT	TATGGAAAAGTTATGTGCATGTTGTAGACG|GTTGTAATTCATCAACTTGTATGATGTGTT
NC_045512.2_pilon	7471	7475	Deletion	1	+	3850	3862	GTATGGAAAAGTTATGTGCATGTTGTAGAC|GGTTGTAATTCATCAACTTGTATGATGTGT	TGGAAAAGTTATGTGCATGTTGTAGACGGT|TGTAATTCATCAACTTGTATGATGTGTTAC
NC_045512.2_pilon	7383	7387	Deletion	1	+	2809	3113	GCTTATGTGGTTAATAATTAATCTTGTACA|AATGGCCCCGATTTCAGCTATGGTTAGAAT	TATGTGGTTAATAATTAATCTTGTACAAAT|GGCCCCGATTTCAGCTATGGTTAGAATGTA
NC_045512.2_pilon	7458	7462	Deletion	1	+	3953	3894	ATCATTTTATTATGTATGGAAAAGTTATGT|GCATGTTGTAGACGGTTGTAATTCATCAAC	ATTTTATTATGTATGGAAAAGTTATGTGCA|TGTTGTAGACGGTTGTAATTCATCAACTTG
NC_045512.2_pilon	26247	26251	Deletion	1	+	4823	4904	TAAGCACAAGCTGATGAGTACGAACTTATG|TACTCATTCGTTTCGGAAGAGACAGGTACG	GCACAAGCTGATGAGTACGAACTTATGTAC|TCATTCGTTTCGGAAGAGACAGGTACGTTA
NC_045512.2_pilon	26286	26290	Deletion	1	+	5117	5136	GTTTCGGAAGAGACAGGTACGTTAATAGTT|AATAGCGTACTTCTTTTTCTTGCTTTCGTG	TCGGAAGAGACAGGTACGTTAATAGTTAAT|AGCGTACTTCTTTTTCTTGCTTTCGTGGTA
NC_045512.2_pilon	26277	26281	Deletion	1	+	5038	5102	TACTCATTCGTTTCGGAAGAGACAGGTACG|TTAATAGTTAATAGCGTACTTCTTTTTCTT	TCATTCGTTTCGGAAGAGACAGGTACGTTA|ATAGTTAATAGCGTACTTCTTTTTCTTGCT
NC_045512.2_pilon	26282	26286	Deletion	1	+	5100	5117	ATTCGTTTCGGAAGAGACAGGTACGTTAAT|AGTTAATAGCGTACTTCTTTTTCTTGCTTT	CGTTTCGGAAGAGACAGGTACGTTAATAGT|TAATAGCGTACTTCTTTTTCTTGCTTTCGT
NC_045512.2_pilon	26271	26275	Deletion	1	+	4891	4979	CTTATGTACTCATTCGTTTCGGAAGAGACA|GGTACGTTAATAGTTAATAGCGTACTTCTT	ATGTACTCATTCGTTTCGGAAGAGACAGGT|ACGTTAATAGTTAATAGCGTACTTCTTTTT
NC_045512.2_pilon	26255	26259	Deletion	1	+	5331	5470	AGCTGATGAGTACGAACTTATGTACTCATT|CGTTTCGGAAGAGACAGGTACGTTAATAGT	TGATGAGTACGAACTTATGTACTCATTCGT|TTCGGAAGAGACAGGTACGTTAATAGTTAA
NC_045512.2_pilon	26257	26261	Deletion	1	+	5402	5478	CTGATGAGTACGAACTTATGTACTCATTCG|TTTCGGAAGAGACAGGTACGTTAATAGTTA	ATGAGTACGAACTTATGTACTCATTCGTTT|CGGAAGAGACAGGTACGTTAATAGTTAATA
NC_045512.2_pilon	26207	26211	Deletion	1	+	5407	5421	AATTTATGATGAACCGACGACGACTACTAG|CGTGCCTTTGTAAGCACAAGCTGATGAGTA	TTATGATGAACCGACGACGACTACTAGCGT|GCCTTTGTAAGCACAAGCTGATGAGTACGA
NC_045512.2_pilon	16308	16312	Deletion	1	+	2959	2946	AGATGTGGTGCTTGCATACGTAGACCATTC|TTATGTTGTAAATGCTGTTACGACCATGTC	TGTGGTGCTTGCATACGTAGACCATTCTTA|TGTTGTAAATGCTGTTACGACCATGTCATA
NC_045512.2_pilon	26018	26022	Deletion	1	+	1153	1099	CTGTGTTGTATTACACAGTTACTTCACTTC|AGACTATTACCAGCTGTACTCAACTCAATT	TGTTGTATTACACAGTTACTTCACTTCAGA|CTATTACCAGCTGTACTCAACTCAATTGAG
NC_045512.2_pilon	16276	16280	Deletion	1	+	2921	2977	CTTGTGTTCTTTGCAATTCACAGACTTCAT|TAAGATGTGGTGCTTGCATACGTAGACCAT	GTGTTCTTTGCAATTCACAGACTTCATTAA|GATGTGGTGCTTGCATACGTAGACCATTCT
NC_045512.2_pilon	26100	26104	Deletion	1	+	2767	2948	CATGTTACCTTCTTCATCTACAATAAAATT|GTTGATGAGCCTGAAGAACATGTCCAAATT	GTTACCTTCTTCATCTACAATAAAATTGTT|GATGAGCCTGAAGAACATGTCCAAATTCAC
NC_045512.2_pilon	16278	16282	Deletion	1	+	2984	2973	TGTGTTCTTTGCAATTCACAGACTTCATTA|AGATGTGGTGCTTGCATACGTAGACCATTC	GTTCTTTGCAATTCACAGACTTCATTAAGA|TGTGGTGCTTGCATACGTAGACCATTCTTA
NC_045512.2_pilon	16274	16278	Deletion	1	+	2845	2984	GGCTTGTGTTCTTTGCAATTCACAGACTTC|ATTAAGATGTGGTGCTTGCATACGTAGACC	TTGTGTTCTTTGCAATTCACAGACTTCATT|AAGATGTGGTGCTTGCATACGTAGACCATT
NC_045512.2_pilon	16250	16254	Deletion	1	+	4081	4056	GCATACAGTCTTACAGGCTGTTGGGGCTTG|TGTTCTTTGCAATTCACAGACTTCATTAAG	TACAGTCTTACAGGCTGTTGGGGCTTGTGT|TCTTTGCAATTCACAGACTTCATTAAGATG
NC_045512.2_pilon	16132	16136	Deletion	1	+	5377	5428	TAAGAAAGCTACATGATGAGTTAACAGGAC|ACATGTTAGACATGTATTCTGTTATGCTTA	GAAAGCTACATGATGAGTTAACAGGACACA|TGTTAGACATGTATTCTGTTATGCTTACTA
NC_045512.2_pilon	16296	16300	Deletion	1	+	2988	2983	CAGACTTCATTAAGATGTGGTGCTTGCATA|CGTAGACCATTCTTATGTTGTAAATGCTGT	ACTTCATTAAGATGTGGTGCTTGCATACGT|AGACCATTCTTATGTTGTAAATGCTGTTAC
NC_045512.2_pilon	14833	14837	Deletion	1	+	4486	4631	ACTATCGTTATAATCTACCAACAATGTGTG|ATATCAGACAACTACTATTTGTAGTTGAAG	ATCGTTATAATCTACCAACAATGTGTGATA|TCAGACAACTACTATTTGTAGTTGAAGTTG
NC_045512.2_pilon	315	319	Deletion	1	+	799	822	TTTCAACGAGAAAACACACGTCCAACTCAG|TTTGCCTGTTTTACAGGTTCGCGACGTGCT	CAACGAGAAAACACACGTCCAACTCAGTTT|GCCTGTTTTACAGGTTCGCGACGTGCTCGT
NC_045512.2_pilon	8653	8657	Deletion	1	+	4173	4151	TTCTATTTAATAACACCTGTTCATGTCATG|TCTAAACATACTGACTTTTCAAGTGAAATC	TATTTAATAACACCTGTTCATGTCATGTCT|AAACATACTGACTTTTCAAGTGAAATCATA
NC_045512.2_pilon	8683	8687	Deletion	1	+	4613	3430	TCTAAACATACTGACTTTTCAAGTGAAATC|ATAGGATACAAGGCTATTGATGGTGGTGTC	AAACATACTGACTTTTCAAGTGAAATCATA|GGATACAAGGCTATTGATGGTGGTGTCACT
NC_045512.2_pilon	23763	23767	Deletion	1	+	8482	9147	AGAAATTCTACCAGTGTCTATGACCAAGAC|ATCAGTAGATTGTACAATGTACATTTGTGG	AATTCTACCAGTGTCTATGACCAAGACATC|AGTAGATTGTACAATGTACATTTGTGGTGA
NC_045512.2_pilon	685	698	Deletion	1	+	2526	2913	GCTGGTGGCCATAGTTACGGCGCCGATCTA|AAGTCATTTGACTTAGGCGACGAGCTTGGC	AGTTACGGCGCCGATCTAAAGTCATTTGAC|TTAGGCGACGAGCTTGGCACTGATCCTTAT
NC_045512.2_pilon	23817	23821	Deletion	1	+	9533	9212	TTGTGGTGATTCAACTGAATGCAGCAATCT|TTTGTTGCAATATGGCAGTTTTTGTACACA	TGGTGATTCAACTGAATGCAGCAATCTTTT|GTTGCAATATGGCAGTTTTTGTACACAATT
NC_045512.2_pilon	23749	23753	Deletion	1	+	7744	7744	ATTAGTGTTACCACAGAAATTCTACCAGTG|TCTATGACCAAGACATCAGTAGATTGTACA	AGTGTTACCACAGAAATTCTACCAGTGTCT|ATGACCAAGACATCAGTAGATTGTACAATG
NC_045512.2_pilon	23673	23677	Deletion	1	+	4305	4414	CTACACTATGTCACTTGGTGCAGAAAATTC|AGTTGCTTACTCTAATAACTCTATTGCCAT	CACTATGTCACTTGGTGCAGAAAATTCAGT|TGCTTACTCTAATAACTCTATTGCCATACC
NC_045512.2_pilon	23747	23751	Deletion	1	+	7564	7732	CTATTAGTGTTACCACAGAAATTCTACCAG|TGTCTATGACCAAGACATCAGTAGATTGTA	TTAGTGTTACCACAGAAATTCTACCAGTGT|CTATGACCAAGACATCAGTAGATTGTACAA
NC_045512.2_pilon	23723	23727	Deletion	1	+	6857	6793	CTATTGCCATACCCACAAATTTTACTATTA|GTGTTACCACAGAAATTCTACCAGTGTCTA	TTGCCATACCCACAAATTTTACTATTAGTG|TTACCACAGAAATTCTACCAGTGTCTATGA
NC_045512.2_pilon	28962	28966	Deletion	1	+	1083	1103	TTTGCTGCTGCTTGACAGATTGAACCAGCT|TGAGAGCAAAATGTCTGGTAAAGGCCAACA	GCTGCTGCTTGACAGATTGAACCAGCTTGA|GAGCAAAATGTCTGGTAAAGGCCAACAACA
NC_045512.2_pilon	29028	29032	Deletion	1	+	2241	2385	AGGCCAAACTGTCACTAAGAAATCTGCTGC|TGAGGCTTCTAAGAAGCCTCGGCAAAAACG	CCAAACTGTCACTAAGAAATCTGCTGCTGA|GGCTTCTAAGAAGCCTCGGCAAAAACGTAC
NC_045512.2_pilon	28964	28968	Deletion	1	+	1082	1111	TGCTGCTGCTTGACAGATTGAACCAGCTTG|AGAGCAAAATGTCTGGTAAAGGCCAACAAC	TGCTGCTTGACAGATTGAACCAGCTTGAGA|GCAAAATGTCTGGTAAAGGCCAACAACAAC
NC_045512.2_pilon	21589	21593	Deletion	1	+	8051	8113	ACAATGTTTGTTTTTCTTGTTTTATTGCCA|CTAGTCTCTAGTCAGTGTGTTAATCTTACA	ATGTTTGTTTTTCTTGTTTTATTGCCACTA|GTCTCTAGTCAGTGTGTTAATCTTACAACC
NC_045512.2_pilon	21544	21548	Deletion	1	+	8778	9064	ACAGAGTTGTTATTTCTAGTGATGTTCTTG|TTAACAACTAAACGAACAATGTTTGTTTTT	GAGTTGTTATTTCTAGTGATGTTCTTGTTA|ACAACTAAACGAACAATGTTTGTTTTTCTT
NC_045512.2_pilon	21355	21359	Deletion	1	+	2376	2386	TCATGCATGCAAATTACATATTTTGGAGGA|ATACAAATCCAATTCAGTTGTCTTCCTATT	TGCATGCAAATTACATATTTTGGAGGAATA|CAAATCCAATTCAGTTGTCTTCCTATTCTT
NC_045512.2_pilon	21600	21604	Deletion	1	+	8134	8041	TTTTCTTGTTTTATTGCCACTAGTCTCTAG|TCAGTGTGTTAATCTTACAACCAGAACTCA	TCTTGTTTTATTGCCACTAGTCTCTAGTCA|GTGTGTTAATCTTACAACCAGAACTCAATT
NC_045512.2_pilon	13868	13872	Deletion	1	+	858	876	TTTTGATGAAGGTAATTGTGACACATTAAA|AGAAATACTTGTCACATACAATTGTTGTGA	TGATGAAGGTAATTGTGACACATTAAAAGA|AATACTTGTCACATACAATTGTTGTGATGA
NC_045512.2_pilon	9636	9640	Deletion	1	+	1357	1354	TTATCTTACTAATGATGTTTCTTTTTTAGC|ACATATTCAGTGGATGGTTATGTTCACACC	TCTTACTAATGATGTTTCTTTTTTAGCACA|TATTCAGTGGATGGTTATGTTCACACCTTT
NC_045512.2_pilon	17507	17511	Deletion	1	+	4081	4293	GGGCACACTAGAACCAGAATATTTCAATTC|AGTGTGTAGACTTATGAAAACTATAGGTCC	CACACTAGAACCAGAATATTTCAATTCAGT|GTGTAGACTTATGAAAACTATAGGTCCAGA
NC_045512.2_pilon	6256	6260	Deletion	1	+	2754	2678	AAACCTATTGTTTGGCATGTTAACAATGCA|ACTAATAAAGCCACGTATAAACCAAATACC	CCTATTGTTTGGCATGTTAACAATGCAACT|AATAAAGCCACGTATAAACCAAATACCTGG
NC_045512.2_pilon	6169	6173	Deletion	1	+	2516	2540	TTTTTCCCTGACTTAAATGGTGATGTGGTG|GCTATTGATTATAAACACTACACACCCTCT	TTCCCTGACTTAAATGGTGATGTGGTGGCT|ATTGATTATAAACACTACACACCCTCTTTT
NC_045512.2_pilon	6208	6212	Deletion	1	+	2900	2927	TATAAACACTACACACCCTCTTTTAAGAAA|GGAGCTAAATTGTTACATAAACCTATTGTT	AAACACTACACACCCTCTTTTAAGAAAGGA|GCTAAATTGTTACATAAACCTATTGTTTGG
NC_045512.2_pilon	17331	17335	Deletion	1	+	4049	4116	GTCTTTTGTACTGTAAATGCATTGCCTGAG|ACGACAGCAGATATAGTTGTCTTTGATGAA	TTTTGTACTGTAAATGCATTGCCTGAGACG|ACAGCAGATATAGTTGTCTTTGATGAAATT
NC_045512.2_pilon	6192	6196	Deletion	1	+	2719	2777	TGTGGTGGCTATTGATTATAAACACTACAC|ACCCTCTTTTAAGAAAGGAGCTAAATTGTT	GGTGGCTATTGATTATAAACACTACACACC|CTCTTTTAAGAAAGGAGCTAAATTGTTACA
NC_045512.2_pilon	6165	6169	Deletion	1	+	2486	2516	TACATTTTTCCCTGACTTAAATGGTGATGT|GGTGGCTATTGATTATAAACACTACACACC	ATTTTTCCCTGACTTAAATGGTGATGTGGT|GGCTATTGATTATAAACACTACACACCCTC
NC_045512.2_pilon	6069	6073	Deletion	1	+	4205	1224	CGATAATTTTAAGTTTGTATGTGATAATAT|CAAATTTGCTGATGATTTAAACCAGTTAAC	TAATTTTAAGTTTGTATGTGATAATATCAA|ATTTGCTGATGATTTAAACCAGTTAACTGG
NC_045512.2_pilon	6094	6098	Deletion	1	+	1392	1457	AATATCAAATTTGCTGATGATTTAAACCAG|TTAACTGGTTATAAGAAACCTGCTTCAAGA	ATCAAATTTGCTGATGATTTAAACCAGTTA|ACTGGTTATAAGAAACCTGCTTCAAGAGAG
NC_045512.2_pilon	26054	26058	Deletion	1	+	1600	1629	TTACCAGCTGTACTCAACTCAATTGAGTAC|AGACACTGGTGTTGAACATGTTACCTTCTT	CCAGCTGTACTCAACTCAATTGAGTACAGA|CACTGGTGTTGAACATGTTACCTTCTTCAT
NC_045512.2_pilon	6118	6122	Deletion	1	+	1619	1734	AACCAGTTAACTGGTTATAAGAAACCTGCT|TCAAGAGAGCTTAAAGTTACATTTTTCCCT	CAGTTAACTGGTTATAAGAAACCTGCTTCA|AGAGAGCTTAAAGTTACATTTTTCCCTGAC
NC_045512.2_pilon	26156	26160	Deletion	1	+	3873	3933	AATTCACACAATCGACGGTTCATCCGGAGT|TGTTAATCCAGTAATGGAACCAATTTATGA	TCACACAATCGACGGTTCATCCGGAGTTGT|TAATCCAGTAATGGAACCAATTTATGATGA
NC_045512.2_pilon	22035	22039	Deletion	1	+	4115	4139	CAACAAAAGTTGGATGGAAAGTGAGTTCAG|AGTTTATTCTAGTGCGAATAATTGCACTTT	CAAAAGTTGGATGGAAAGTGAGTTCAGAGT|TTATTCTAGTGCGAATAATTGCACTTTTGA
NC_045512.2_pilon	21942	21946	Deletion	1	+	3194	3305	ACTTATTGTTAATAACGCTACTAATGTTGT|TATTAAAGTCTGTGAATTTCAATTTTGTAA	TATTGTTAATAACGCTACTAATGTTGTTAT|TAAAGTCTGTGAATTTCAATTTTGTAATGA
NC_045512.2_pilon	21876	21880	Deletion	1	+	1145	1274	TGAGAAGTCTAACATAATAAGAGGCTGGAT|TTTTGGTACTACTTTAGATTCGAAGACCCA	GAAGTCTAACATAATAAGAGGCTGGATTTT|TGGTACTACTTTAGATTCGAAGACCCAGTC
NC_045512.2_pilon	3180	3184	Deletion	1	+	4248	4321	TGGTGCCACTTCTGCTGCTCTTCAACCTGA|AGAAGAGCAAGAAGAAGATTGGTTAGATGA	TGCCACTTCTGCTGCTCTTCAACCTGAAGA|AGAGCAAGAAGAAGATTGGTTAGATGATGA
NC_045512.2_pilon	3192	3196	Deletion	1	+	4382	4433	TGCTGCTCTTCAACCTGAAGAAGAGCAAGA|AGAAGATTGGTTAGATGATGATAGTCAACA	TGCTCTTCAACCTGAAGAAGAGCAAGAAGA|AGATTGGTTAGATGATGATAGTCAACAAAC
NC_045512.2_pilon	3155	3159	Deletion	1	+	3875	3878	ATTACCAAGGTAAACCTTTGGAATTTGGTG|CCACTTCTGCTGCTCTTCAACCTGAAGAAG	ACCAAGGTAAACCTTTGGAATTTGGTGCCA|CTTCTGCTGCTCTTCAACCTGAAGAAGAGC
NC_045512.2_pilon	11376	11380	Deletion	1	+	2743	2814	TATGACAGCAAGAACTGTGTATGATGATGG|TGCTAGGAGAGTGTGGACACTTATGAATGT	GACAGCAAGAACTGTGTATGATGATGGTGC|TAGGAGAGTGTGGACACTTATGAATGTCTT
NC_045512.2_pilon	26505	26509	Deletion	1	+	748	757	AACTAAATATTATATTAGTTTTTCTGTTTG|GAACTTTAATTTTAGCCATGGCAGATTCCA	TAAATATTATATTAGTTTTTCTGTTTGGAA|CTTTAATTTTAGCCATGGCAGATTCCAACG
NC_045512.2_pilon	9850	9854	Deletion	1	+	1306	1368	AATAAAGAAATGTATCTAAAGTTGCGTAGT|GATGTGCTATTACCTCTTACGCAATATAAT	AAAGAAATGTATCTAAAGTTGCGTAGTGAT|GTGCTATTACCTCTTACGCAATATAATAGA
NC_045512.2_pilon	16694	16698	Deletion	1	+	2511	2520	GACATTTAAACTGTCTTATGGTATTGCTAC|TGTACGTGAAGTGCTGTCTGACAGAGAATT	ATTTAAACTGTCTTATGGTATTGCTACTGT|ACGTGAAGTGCTGTCTGACAGAGAATTACA
NC_045512.2_pilon	16485	16489	Deletion	1	+	489	536	TCACATAAACCACCCATTAGTTTTCCATTG|TGTGCTAATGGACAAGTTTTTGGTTTATAT	CATAAACCACCCATTAGTTTTCCATTGTGT|GCTAATGGACAAGTTTTTGGTTTATATAAA
NC_045512.2_pilon	16589	16593	Deletion	1	+	1999	2088	AATTGCAACATGTGACTGGACAAATGCTGG|TGATTACATTTTAGCTAACACCTGTACTGA	TGCAACATGTGACTGGACAAATGCTGGTGA|TTACATTTTAGCTAACACCTGTACTGAAAG
NC_045512.2_pilon	15044	15048	Deletion	1	+	1682	1720	TGCACTTTTCGCATATACAAAACGTAATGT|CATCCCTACTATAACTCAAATGAATCTTAA	ACTTTTCGCATATACAAAACGTAATGTCAT|CCCTACTATAACTCAAATGAATCTTAAGTA
NC_045512.2_pilon	8925	8929	Deletion	1	+	4528	4546	TAATGGTGACTTTTTGCATTTCTTACCTAG|AGTTTTTAGTGCAGTTGGTAACATCTGTTA	TGGTGACTTTTTGCATTTCTTACCTAGAGT|TTTTAGTGCAGTTGGTAACATCTGTTACAC
NC_045512.2_pilon	8878	8882	Deletion	1	+	7347	7524	GTGGGTTTTGTCGTGCCTGGTTTGCCTGGC|ACGATATTACGCACAACTAATGGTGACTTT	GGTTTTGTCGTGCCTGGTTTGCCTGGCACG|ATATTACGCACAACTAATGGTGACTTTTTG
NC_045512.2_pilon	2967	2971	Deletion	1	+	2319	2514	ACCACTGGGCATTGATTTAGATGAGTGGAG|TATGGCTACATACTACTTATTTGATGAGTC	ACTGGGCATTGATTTAGATGAGTGGAGTAT|GGCTACATACTACTTATTTGATGAGTCTGG
NC_045512.2_pilon	3021	3025	Deletion	1	+	4649	4719	TGAGTCTGGTGAGTTTAAATTGGCTTCACA|TATGTATTGTTCTTTTTACCCTCCAGATGA	GTCTGGTGAGTTTAAATTGGCTTCACATAT|GTATTGTTCTTTTTACCCTCCAGATGAGGA
NC_045512.2_pilon	2986	2990	Deletion	1	+	3136	3418	GATGAGTGGAGTATGGCTACATACTACTTA|TTTGATGAGTCTGGTGAGTTTAAATTGGCT	GAGTGGAGTATGGCTACATACTACTTATTT|GATGAGTCTGGTGAGTTTAAATTGGCTTCA
NC_045512.2_pilon	14893	14897	Deletion	1	+	4033	4103	TTGTTGATAAGTACTTTGATTGTTACGATG|GTGGCTGTATTAATGCTAACCAAGTCATCG	TTGATAAGTACTTTGATTGTTACGATGGTG|GCTGTATTAATGCTAACCAAGTCATCGTCA
NC_045512.2_pilon	27307	27311	Deletion	1	+	8301	8316	TTTGGAATCTTGATTACATCATAAACCTCA|TAATTAAAAATTTATCTAAGTCACTAACTG	GGAATCTTGATTACATCATAAACCTCATAA|TTAAAAATTTATCTAAGTCACTAACTGAGA
NC_045512.2_pilon	24868	24872	Deletion	1	+	2609	2720	GGTGTCTTTGTTTCAAATGGCACACACTGG|TTTGTAACACAAAGGAATTTTTATGAACCA	GTCTTTGTTTCAAATGGCACACACTGGTTT|GTAACACAAAGGAATTTTTATGAACCACAA
NC_045512.2_pilon	27287	27291	Deletion	1	+	8584	8641	GAGGACTTTTAAAGTTTCCATTTGGAATCT|TGATTACATCATAAACCTCATAATTAAAAA	GACTTTTAAAGTTTCCATTTGGAATCTTGA|TTACATCATAAACCTCATAATTAAAAATTT
NC_045512.2_pilon	27234	27238	Deletion	1	+	7240	7240	TTTCATCTCGTTGACTTTCAGGTTACTATA|GCAGAGATATTACTAATTATTATGAGGACT	CATCTCGTTGACTTTCAGGTTACTATAGCA|GAGATATTACTAATTATTATGAGGACTTTT
NC_045512.2_pilon	25438	25442	Deletion	1	+	1211	1333	GAATCTTCACAATTGGAACTGTAACTTTGA|AGCAAGGTGAAATCAAGGATGCTACTCCTT	TCTTCACAATTGGAACTGTAACTTTGAAGC|AAGGTGAAATCAAGGATGCTACTCCTTCAG
NC_045512.2_pilon	29186	29190	Deletion	1	+	5815	5857	GAACTGATTACAAACATTGGCCGCAAATTG|CACAATTTGCCCCCAGCGCTTCAGCGTTCT	CTGATTACAAACATTGGCCGCAAATTGCAC|AATTTGCCCCCAGCGCTTCAGCGTTCTTCG
NC_045512.2_pilon	29284	29288	Deletion	1	+	6265	6273	GGAACGTGGTTGACCTACACAGGTGCCATC|AAATTGGATGACAAAGATCCAAATTTCAAA	ACGTGGTTGACCTACACAGGTGCCATCAAA|TTGGATGACAAAGATCCAAATTTCAAAGAT
NC_045512.2_pilon	29224	29228	Deletion	1	+	5987	6016	GCCCCCAGCGCTTCAGCGTTCTTCGGAATG|TCGCGCATTGGCATGGAAGTCACACCTTCG	CCCAGCGCTTCAGCGTTCTTCGGAATGTCG|CGCATTGGCATGGAAGTCACACCTTCGGGA
NC_045512.2_pilon	29190	29194	Deletion	1	+	5857	5798	TGATTACAAACATTGGCCGCAAATTGCACA|ATTTGCCCCCAGCGCTTCAGCGTTCTTCGG	TTACAAACATTGGCCGCAAATTGCACAATT|TGCCCCCAGCGCTTCAGCGTTCTTCGGAAT
NC_045512.2_pilon	75	21565	Deletion	1	+	607	7736	ATCTCTTGTAGATCTGTTCTCTAAACGAAC|TTTAAAATCTGTGTGGCTGTCACTCGGCTG	GATGTTCTTGTTAACAACTAAACGAACAAT|GTTTGTTTTTCTTGTTTTATTGCCACTAGT
NC_045512.2_pilon	27022	27026	Deletion	1	+	2251	2297	ACGCTGTGACATCAAGGACCTGCCTAAAGA|AATCACTGTTGCTACATCACGAACGCTTTC	CTGTGACATCAAGGACCTGCCTAAAGAAAT|CACTGTTGCTACATCACGAACGCTTTCTTA
NC_045512.2_pilon	18007	18011	Deletion	1	+	4120	4115	TTTATGACAAGTTGCAATTTACAAGTCTTG|AAATTCCACGTAGGAATGTGGCAACTTTAC	ATGACAAGTTGCAATTTACAAGTCTTGAAA|TTCCACGTAGGAATGTGGCAACTTTACAAG
NC_045512.2_pilon	18049	18053	Deletion	1	+	4859	5104	GGAATGTGGCAACTTTACAAGCTGAAAATG|TAACAGGACTCTTTAAAGATTGTAGTAAGG	ATGTGGCAACTTTACAAGCTGAAAATGTAA|CAGGACTCTTTAAAGATTGTAGTAAGGTAA
NC_045512.2_pilon	18088	18092	Deletion	1	+	4844	4851	TCTTTAAAGATTGTAGTAAGGTAATCACTG|GGTTACATCCTACACAGGCACCTACACACC	TTAAAGATTGTAGTAAGGTAATCACTGGGT|TACATCCTACACAGGCACCTACACACCTCA
NC_045512.2_pilon	16244	16248	Deletion	1	+	3969	4061	CACACCGCATACAGTCTTACAGGCTGTTGG|GGCTTGTGTTCTTTGCAATTCACAGACTTC	ACCGCATACAGTCTTACAGGCTGTTGGGGC|TTGTGTTCTTTGCAATTCACAGACTTCATT
NC_045512.2_pilon	16219	16223	Deletion	1	+	3662	3711	AACCTGAGTTTTATGAGGCTATGTACACAC|CGCATACAGTCTTACAGGCTGTTGGGGCTT	CTGAGTTTTATGAGGCTATGTACACACCGC|ATACAGTCTTACAGGCTGTTGGGGCTTGTG
NC_045512.2_pilon	11640	11644	Deletion	1	+	871	865	TTATTGTTTCTTAGGCTATTTTTGTACTTG|TTACTTTGGCCTCTTTTGTTTACTCAACCG	TTGTTTCTTAGGCTATTTTTGTACTTGTTA|CTTTGGCCTCTTTTGTTTACTCAACCGCTA
NC_045512.2_pilon	29133	29137	Deletion	1	+	3563	3766	TGGTCCAGAACAAACCCAAGGAAATTTTGG|GGACCAGGAACTAATCAGACAAGGAACTGA	TCCAGAACAAACCCAAGGAAATTTTGGGGA|CCAGGAACTAATCAGACAAGGAACTGATTA
NC_045512.2_pilon	29144	29148	Deletion	1	+	4178	4366	AAACCCAAGGAAATTTTGGGGACCAGGAAC|TAATCAGACAAGGAACTGATTACAAACATT	CCCAAGGAAATTTTGGGGACCAGGAACTAA|TCAGACAAGGAACTGATTACAAACATTGGC
NC_045512.2_pilon	25477	25481	Deletion	1	+	1806	1853	AAATCAAGGATGCTACTCCTTCAGATTTTG|TTCGCGCTACTGCAACGATACCGATACAAG	TCAAGGATGCTACTCCTTCAGATTTTGTTC|GCGCTACTGCAACGATACCGATACAAGCCT
NC_045512.2_pilon	12432	12436	Deletion	1	+	999	1132	CAACATTATCAACAATGCAAGAGATGGTTG|TGTTCCCTTGAACATAATACCTCTTACAAC	CATTATCAACAATGCAAGAGATGGTTGTGT|TCCCTTGAACATAATACCTCTTACAACAGC
NC_045512.2_pilon	21015	21019	Deletion	1	+	1731	1799	ACTTTGATTGGTGATTGTGCAACTGTACAT|ACAGCTAATAAATGGGATCTCATTATTAGT	TTGATTGGTGATTGTGCAACTGTACATACA|GCTAATAAATGGGATCTCATTATTAGTGAT
NC_045512.2_pilon	20966	20970	Deletion	1	+	3553	1248	GCTGCTTGTCGATTCAGATCTTAATGACTT|TGTCTCTGATGCAGATTCAACTTTGATTGG	GCTTGTCGATTCAGATCTTAATGACTTTGT|CTCTGATGCAGATTCAACTTTGATTGGTGA
NC_045512.2_pilon	20956	20960	Deletion	1	+	3578	3454	CTACGGGTACGCTGCTTGTCGATTCAGATC|TTAATGACTTTGTCTCTGATGCAGATTCAA	CGGGTACGCTGCTTGTCGATTCAGATCTTA|ATGACTTTGTCTCTGATGCAGATTCAACTT
NC_045512.2_pilon	13021	13025	Deletion	1	+	4711	4774	CTTGGTAGTTTAGCTGCCACAGTACGTCTA|CAAGCTGGTAATGCAACAGAAGTGCCTGCC	GGTAGTTTAGCTGCCACAGTACGTCTACAA|GCTGGTAATGCAACAGAAGTGCCTGCCAAT
NC_045512.2_pilon	15837	15841	Deletion	1	+	2610	2794	AACAATGTTTTTATGTCTGAAGCAAAATGT|TGGACTGAGACTGACCTTACTAAAGGACCT	AATGTTTTTATGTCTGAAGCAAAATGTTGG|ACTGAGACTGACCTTACTAAAGGACCTCAT
NC_045512.2_pilon	15751	15755	Deletion	1	+	681	729	ATGCTGTTGTGTGTTTCAATAGCACTTATG|CATCTCAAGGTCTAGTGGCTAGCATAAAGA	CTGTTGTGTGTTTCAATAGCACTTATGCAT|CTCAAGGTCTAGTGGCTAGCATAAAGAACT
NC_045512.2_pilon	11142	11146	Deletion	1	+	3805	4362	GGGTATTATTGCTATGTCTGCTTTTGCAAT|GATGTTTGTCAAACATAAGCATGCATTTCT	TATTATTGCTATGTCTGCTTTTGCAATGAT|GTTTGTCAAACATAAGCATGCATTTCTCTG
NC_045512.2_pilon	11136	11141	Deletion	1	+	3722	3794	TGCTATGGGTATTATTGCTATGTCTGCTTT|TGCAATGATGTTTGTCAAACATAAGCATGC	ATGGGTATTATTGCTATGTCTGCTTTTGCA|ATGATGTTTGTCAAACATAAGCATGCATTT
NC_045512.2_pilon	10940	10944	Deletion	1	+	3551	3609	TATTAGAAGATGAATTTACACCTTTTGATG|TTGTTAGACAATGCTCAGGTGTTACTTTCC	TAGAAGATGAATTTACACCTTTTGATGTTG|TTAGACAATGCTCAGGTGTTACTTTCCAAA
NC_045512.2_pilon	11069	11073	Deletion	1	+	9596	9501	TAGTTTTAGTCCAGAGTACTCAATGGTCTT|TGTTCTTTTTTTTGTATGAAAATGCCTTTT	TTTTAGTCCAGAGTACTCAATGGTCTTTGT|TCTTTTTTTTGTATGAAAATGCCTTTTTAC
NC_045512.2_pilon	11046	11050	Deletion	1	+	9439	9464	ACTCACAATTTTGACTTCACTTTTAGTTTT|AGTCCAGAGTACTCAATGGTCTTTGTTCTT	CACAATTTTGACTTCACTTTTAGTTTTAGT|CCAGAGTACTCAATGGTCTTTGTTCTTTTT
NC_045512.2_pilon	10977	10981	Deletion	1	+	4518	5041	ACAATGCTCAGGTGTTACTTTCCAAAGTGC|AGTGAAAAGAACAATCAAGGGTACACACCA	ATGCTCAGGTGTTACTTTCCAAAGTGCAGT|GAAAAGAACAATCAAGGGTACACACCACTG
NC_045512.2_pilon	10785	10789	Deletion	1	+	7330	7163	TATGAAGTACAATTATGAACCTCTAACACA|AGACCATGTTGACATACTAGGACCTCTTTC	GAAGTACAATTATGAACCTCTAACACAAGA|CCATGTTGACATACTAGGACCTCTTTCTGC
NC_045512.2_pilon	11034	11038	Deletion	1	+	9150	9209	CCACTGGTTGTTACTCACAATTTTGACTTC|ACTTTTAGTTTTAGTCCAGAGTACTCAATG	CTGGTTGTTACTCACAATTTTGACTTCACT|TTTAGTTTTAGTCCAGAGTACTCAATGGTC
NC_045512.2_pilon	11047	11051	Deletion	1	+	9439	9481	CTCACAATTTTGACTTCACTTTTAGTTTTA|GTCCAGAGTACTCAATGGTCTTTGTTCTTT	ACAATTTTGACTTCACTTTTAGTTTTAGTC|CAGAGTACTCAATGGTCTTTGTTCTTTTTT
NC_045512.2_pilon	11040	11044	Deletion	1	+	9330	9427	GTTGTTACTCACAATTTTGACTTCACTTTT|AGTTTTAGTCCAGAGTACTCAATGGTCTTT	GTTACTCACAATTTTGACTTCACTTTTAGT|TTTAGTCCAGAGTACTCAATGGTCTTTGTT
NC_045512.2_pilon	393	397	Deletion	1	+	1289	1321	CTCCGTGGAGGAGGTCTTATCAGAGGCACG|TCAACATCTTAAAGATGGCACTTGTGGCTT	CGTGGAGGAGGTCTTATCAGAGGCACGTCA|ACATCTTAAAGATGGCACTTGTGGCTTAGT
NC_045512.2_pilon	2525	2529	Deletion	1	+	2412	2636	GAGAAACACTTCCCACAGAAGTGTTAACAG|AGGAAGTTGTCTTGAAAACTGGTGATTTAC	AAACACTTCCCACAGAAGTGTTAACAGAGG|AAGTTGTCTTGAAAACTGGTGATTTACAAC
NC_045512.2_pilon	5330	5334	Deletion	1	+	2489	2520	CATTGTTAACACTCCAACAAATAGAGTTGA|AGTTTAATCCACCTGCTCTACAAGATGCTT	TGTTAACACTCCAACAAATAGAGTTGAAGT|TTAATCCACCTGCTCTACAAGATGCTTATT
NC_045512.2_pilon	5295	5300	Deletion	1	+	2398	2407	TAAATGGGCAGATAACAACTGTTATCTTGC|CACTGCATTGTTAACACTCCAACAAATAGA	TGGGCAGATAACAACTGTTATCTTGCCACT|GCATTGTTAACACTCCAACAAATAGAGTTG
NC_045512.2_pilon	5178	5182	Deletion	1	+	737	762	TGTTGAGGCTTTTGAGTACTACCACACAAC|TGATCCTAGTTTTCTGGGTAGGTACATGTC	TGAGGCTTTTGAGTACTACCACACAACTGA|TCCTAGTTTTCTGGGTAGGTACATGTCAGC
NC_045512.2_pilon	23701	23705	Deletion	1	+	6132	6166	TCAGTTGCTTACTCTAATAACTCTATTGCC|ATACCCACAAATTTTACTATTAGTGTTACC	GTTGCTTACTCTAATAACTCTATTGCCATA|CCCACAAATTTTACTATTAGTGTTACCACA
NC_045512.2_pilon	23641	23645	Deletion	1	+	2287	2619	GCACGTAGTGTAGCTAGTCAATCCATCATT|GCCTACACTATGTCACTTGGTGCAGAAAAT	CGTAGTGTAGCTAGTCAATCCATCATTGCC|TACACTATGTCACTTGGTGCAGAAAATTCA
NC_045512.2_pilon	23761	23765	Deletion	1	+	8463	8756	ACAGAAATTCTACCAGTGTCTATGACCAAG|ACATCAGTAGATTGTACAATGTACATTTGT	GAAATTCTACCAGTGTCTATGACCAAGACA|TCAGTAGATTGTACAATGTACATTTGTGGT
NC_045512.2_pilon	23736	23740	Deletion	1	+	7162	7496	CACAAATTTTACTATTAGTGTTACCACAGA|AATTCTACCAGTGTCTATGACCAAGACATC	AAATTTTACTATTAGTGTTACCACAGAAAT|TCTACCAGTGTCTATGACCAAGACATCAGT
NC_045512.2_pilon	23687	23691	Deletion	1	+	5020	5261	TTGGTGCAGAAAATTCAGTTGCTTACTCTA|ATAACTCTATTGCCATACCCACAAATTTTA	GTGCAGAAAATTCAGTTGCTTACTCTAATA|ACTCTATTGCCATACCCACAAATTTTACTA
NC_045512.2_pilon	23654	23658	Deletion	1	+	3126	3425	CTAGTCAATCCATCATTGCCTACACTATGT|CACTTGGTGCAGAAAATTCAGTTGCTTACT	GTCAATCCATCATTGCCTACACTATGTCAC|TTGGTGCAGAAAATTCAGTTGCTTACTCTA
NC_045512.2_pilon	23744	23749	Deletion	1	+	7556	7744	TTACTATTAGTGTTACCACAGAAATTCTAC|CAGTGTCTATGACCAAGACATCAGTAGATT	TATTAGTGTTACCACAGAAATTCTACCAGT|GTCTATGACCAAGACATCAGTAGATTGTAC
NC_045512.2_pilon	23697	23702	Deletion	1	+	5959	6164	AAATTCAGTTGCTTACTCTAATAACTCTAT|TGCCATACCCACAAATTTTACTATTAGTGT	TCAGTTGCTTACTCTAATAACTCTATTGCC|ATACCCACAAATTTTACTATTAGTGTTACC
NC_045512.2_pilon	12714	12718	Deletion	1	+	6027	6072	GAATAATGAGCTTAGTCCTGTTGCACTACG|ACAGATGTCTTGTGCTGCCGGTACTACACA	TAATGAGCTTAGTCCTGTTGCACTACGACA|GATGTCTTGTGCTGCCGGTACTACACAAAC
NC_045512.2_pilon	12733	12737	Deletion	1	+	5962	5844	GTTGCACTACGACAGATGTCTTGTGCTGCC|GGTACTACACAAACTGCTTGCACTGATGAC	GCACTACGACAGATGTCTTGTGCTGCCGGT|ACTACACAAACTGCTTGCACTGATGACAAT
NC_045512.2_pilon	11455	11459	Deletion	1	+	5691	5484	GTTTATTATGGTAATGCTTTAGATCAAGCC|ATTTCCATGTGGGCTCTTATAATCTCTGTT	TATTATGGTAATGCTTTAGATCAAGCCATT|TCCATGTGGGCTCTTATAATCTCTGTTACT
NC_045512.2_pilon	11424	11428	Deletion	1	+	5392	5615	ACTTATGAATGTCTTGACACTCGTTTATAA|AGTTTATTATGGTAATGCTTTAGATCAAGC	TATGAATGTCTTGACACTCGTTTATAAAGT|TTATTATGGTAATGCTTTAGATCAAGCCAT
NC_045512.2_pilon	11412	11416	Deletion	1	+	4434	4895	GAGAGTGTGGACACTTATGAATGTCTTGAC|ACTCGTTTATAAAGTTTATTATGGTAATGC	AGTGTGGACACTTATGAATGTCTTGACACT|CGTTTATAAAGTTTATTATGGTAATGCTTT
NC_045512.2_pilon	11392	11396	Deletion	1	+	3850	3929	GTGTATGATGATGGTGCTAGGAGAGTGTGG|ACACTTATGAATGTCTTGACACTCGTTTAT	TATGATGATGGTGCTAGGAGAGTGTGGACA|CTTATGAATGTCTTGACACTCGTTTATAAA
NC_045512.2_pilon	11400	11404	Deletion	1	+	4028	4157	TGATGGTGCTAGGAGAGTGTGGACACTTAT|GAATGTCTTGACACTCGTTTATAAAGTTTA	TGGTGCTAGGAGAGTGTGGACACTTATGAA|TGTCTTGACACTCGTTTATAAAGTTTATTA
NC_045512.2_pilon	11310	11314	Deletion	1	+	4361	4577	TAGTTTGTCTGGTTTTAAGCTAAAAGACTG|TGTTATGTATGCATCAGCTGTAGTGTTACT	TTTGTCTGGTTTTAAGCTAAAAGACTGTGT|TATGTATGCATCAGCTGTAGTGTTACTAAT
NC_045512.2_pilon	11410	11414	Deletion	1	+	4424	4692	AGGAGAGTGTGGACACTTATGAATGTCTTG|ACACTCGTTTATAAAGTTTATTATGGTAAT	AGAGTGTGGACACTTATGAATGTCTTGACA|CTCGTTTATAAAGTTTATTATGGTAATGCT
NC_045512.2_pilon	11361	11365	Deletion	1	+	2430	2597	AGTGTTACTAATCCTTATGACAGCAAGAAC|TGTGTATGATGATGGTGCTAGGAGAGTGTG	GTTACTAATCCTTATGACAGCAAGAACTGT|GTATGATGATGGTGCTAGGAGAGTGTGGAC
NC_045512.2_pilon	14906	14910	Deletion	1	+	4195	4220	CTTTGATTGTTACGATGGTGGCTGTATTAA|TGCTAACCAAGTCATCGTCAACAACCTAGA	TGATTGTTACGATGGTGGCTGTATTAATGC|TAACCAAGTCATCGTCAACAACCTAGACAA
NC_045512.2_pilon	14861	14865	Deletion	1	+	5213	5268	TGATATCAGACAACTACTATTTGTAGTTGA|AGTTGTTGATAAGTACTTTGATTGTTACGA	TATCAGACAACTACTATTTGTAGTTGAAGT|TGTTGATAAGTACTTTGATTGTTACGATGG
NC_045512.2_pilon	14898	14902	Deletion	1	+	4101	4078	GATAAGTACTTTGATTGTTACGATGGTGGC|TGTATTAATGCTAACCAAGTCATCGTCAAC	AAGTACTTTGATTGTTACGATGGTGGCTGT|ATTAATGCTAACCAAGTCATCGTCAACAAC
NC_045512.2_pilon	14852	14856	Deletion	1	+	4940	5127	AACAATGTGTGATATCAGACAACTACTATT|TGTAGTTGAAGTTGTTGATAAGTACTTTGA	AATGTGTGATATCAGACAACTACTATTTGT|AGTTGAAGTTGTTGATAAGTACTTTGATTG
NC_045512.2_pilon	12867	12871	Deletion	1	+	2162	2189	GAAATGGGCTAGATTCCCTAAGAGTGATGG|AACTGGTACTATCTATACAGAACTGGAACC	ATGGGCTAGATTCCCTAAGAGTGATGGAAC|TGGTACTATCTATACAGAACTGGAACCACC
NC_045512.2_pilon	10512	10516	Deletion	1	+	1218	1321	TTCATGTGGTAGTGTTGGTTTTAACATAGA|TTATGACTGTGTCTCTTTTTGTTACATGCA	ATGTGGTAGTGTTGGTTTTAACATAGATTA|TGACTGTGTCTCTTTTTGTTACATGCACCA
NC_045512.2_pilon	12836	12841	Deletion	1	+	3247	3272	TACTTGCACTGTTATCCGATTTACAGGATT|TGAAATGGGCTAGATTCCCTAAGAGTGATG	TGCACTGTTATCCGATTTACAGGATTTGAA|ATGGGCTAGATTCCCTAAGAGTGATGGAAC
NC_045512.2_pilon	4225	4229	Deletion	1	+	4012	4000	GAAATGCTAGCGAAAGCTTTGAGAAAAGTG|CCAACAGACAATTATATAACCACTTACCCG	ATGCTAGCGAAAGCTTTGAGAAAAGTGCCA|ACAGACAATTATATAACCACTTACCCGGGT
NC_045512.2_pilon	4158	4162	Deletion	1	+	3236	3350	TGATGTTGTTCAAGAGGGTGTTTTAACTGC|TGTGGTTATACCTACTAAAAAGGCTGGTGG	TGTTGTTCAAGAGGGTGTTTTAACTGCTGT|GGTTATACCTACTAAAAAGGCTGGTGGCAC
NC_045512.2_pilon	18043	18047	Deletion	1	+	4692	4835	CACGTAGGAATGTGGCAACTTTACAAGCTG|AAAATGTAACAGGACTCTTTAAAGATTGTA	GTAGGAATGTGGCAACTTTACAAGCTGAAA|ATGTAACAGGACTCTTTAAAGATTGTAGTA
NC_045512.2_pilon	17962	17966	Deletion	1	+	3819	3937	CCAGAGCAAAAGTAGGCATACTTTGCATAA|TGTCTGATAGAGACCTTTATGACAAGTTGC	GAGCAAAAGTAGGCATACTTTGCATAATGT|CTGATAGAGACCTTTATGACAAGTTGCAAT
NC_045512.2_pilon	18029	18033	Deletion	1	+	4405	4593	AAGTCTTGAAATTCCACGTAGGAATGTGGC|AACTTTACAAGCTGAAAATGTAACAGGACT	TCTTGAAATTCCACGTAGGAATGTGGCAAC|TTTACAAGCTGAAAATGTAACAGGACTCTT
NC_045512.2_pilon	17952	17956	Deletion	1	+	3744	3784	GTTGCTATTACCAGAGCAAAAGTAGGCATA|CTTTGCATAATGTCTGATAGAGACCTTTAT	GCTATTACCAGAGCAAAAGTAGGCATACTT|TGCATAATGTCTGATAGAGACCTTTATGAC
NC_045512.2_pilon	22844	22848	Deletion	1	+	1353	1370	TTGCTGATTATAATTATAAATTACCAGATG|ATTTTACAGGCTGCGTTATAGCTTGGAATT	CTGATTATAATTATAAATTACCAGATGATT|TTACAGGCTGCGTTATAGCTTGGAATTCTA
NC_045512.2_pilon	22795	22799	Deletion	1	+	299	319	ATTAGAGGTGATGAAGTCAGACAAATCGCT|CCAGGGCAAACTGGAAAGATTGCTGATTAT	AGAGGTGATGAAGTCAGACAAATCGCTCCA|GGGCAAACTGGAAAGATTGCTGATTATAAT
NC_045512.2_pilon	18197	18201	Deletion	1	+	3190	3242	TGGCATACCTAAGGACATGACCTATAGAAG|ACTCATCTCTATGATGGGTTTTAAAATGAA	CATACCTAAGGACATGACCTATAGAAGACT|CATCTCTATGATGGGTTTTAAAATGAATTA
NC_045512.2_pilon	1167	1171	Deletion	1	+	2672	2814	AAAGCTTGATGGCTTTATGGGTAGAATTCG|ATCTGTCTATCCAGTTGCGTCACCAAATGA	GCTTGATGGCTTTATGGGTAGAATTCGATC|TGTCTATCCAGTTGCGTCACCAAATGAATG
NC_045512.2_pilon	1172	1176	Deletion	1	+	2933	2981	TTGATGGCTTTATGGGTAGAATTCGATCTG|TCTATCCAGTTGCGTCACCAAATGAATGCA	ATGGCTTTATGGGTAGAATTCGATCTGTCT|ATCCAGTTGCGTCACCAAATGAATGCAACC
NC_045512.2_pilon	6010	6014	Deletion	1	+	3931	3938	TATTTCACAGAGCAACCAATTGATCTTGTA|CCAAACCAACCATATCCAAACGCAAGCTTC	TTCACAGAGCAACCAATTGATCTTGTACCA|AACCAACCATATCCAAACGCAAGCTTCGAT
NC_045512.2_pilon	9498	9502	Deletion	1	+	2916	3234	AAGAGCTTTTGGTGAATACAGTCATGTAGT|TGCCTTTAATACTTTACTATTCCTTATGTC	AGCTTTTGGTGAATACAGTCATGTAGTTGC|CTTTAATACTTTACTATTCCTTATGTCATT
NC_045512.2_pilon	9544	9548	Deletion	1	+	4429	4526	CTATTCCTTATGTCATTCACTGTACTCTGT|TTAACACCAGTTTACTCATTCTTACCTGGT	TTCCTTATGTCATTCACTGTACTCTGTTTA|ACACCAGTTTACTCATTCTTACCTGGTGTT
NC_045512.2_pilon	9573	9577	Deletion	1	+	4889	4876	TTTAACACCAGTTTACTCATTCTTACCTGG|TGTTTATTCTGTTATTTACTTGTACTTGAC	AACACCAGTTTACTCATTCTTACCTGGTGT|TTATTCTGTTATTTACTTGTACTTGACATT
NC_045512.2_pilon	12911	12915	Deletion	1	+	3412	3455	ATACAGAACTGGAACCACCTTGTAGGTTTG|TTACAGACACACCTAAAGGTCCTAAAGTGA	CAGAACTGGAACCACCTTGTAGGTTTGTTA|CAGACACACCTAAAGGTCCTAAAGTGAAGT
NC_045512.2_pilon	16881	16885	Deletion	1	+	1566	1560	GGTGATGCTGTTGTTTACCGAGGTACAACA|ACTTACAAATTAAATGTTGGTGATTATTTT	GATGCTGTTGTTTACCGAGGTACAACAACT|TACAAATTAAATGTTGGTGATTATTTTGTG
NC_045512.2_pilon	16841	16845	Deletion	1	+	1567	1582	AGTACAAATAGGAGAGTACACCTTTGAAAA|AGGTGACTATGGTGATGCTGTTGTTTACCG	ACAAATAGGAGAGTACACCTTTGAAAAAGG|TGACTATGGTGATGCTGTTGTTTACCGAGG
NC_045512.2_pilon	16854	16858	Deletion	1	+	1590	1629	GAGTACACCTTTGAAAAAGGTGACTATGGT|GATGCTGTTGTTTACCGAGGTACAACAACT	TACACCTTTGAAAAAGGTGACTATGGTGAT|GCTGTTGTTTACCGAGGTACAACAACTTAC
NC_045512.2_pilon	14710	14714	Deletion	1	+	1473	1479	ATTTTAACAAAGACTTCTATGACTTTGCTG|TGTCTAAGGGTTTCTTTAAGGAAGGAAGTT	TTAACAAAGACTTCTATGACTTTGCTGTGT|CTAAGGGTTTCTTTAAGGAAGGAAGTTCTG
NC_045512.2_pilon	1990	1994	Deletion	1	+	1218	1199	GCTATAACAATACTAGATGGAATTTCACAG|TATTCACTGAGACTCATTGATGCTATGATG	ATAACAATACTAGATGGAATTTCACAGTAT|TCACTGAGACTCATTGATGCTATGATGTTC
NC_045512.2_pilon	10189	10193	Deletion	1	+	1756	1818	GTTTACTGTCCAAGACATGTGATCTGCACC|TCTGAAGACATGCTTAACCCTAATTATGAA	TACTGTCCAAGACATGTGATCTGCACCTCT|GAAGACATGCTTAACCCTAATTATGAAGAT
NC_045512.2_pilon	1870	1874	Deletion	1	+	2920	2969	CAGAAATCAATACTGAGTCCTCTTTATGCA|TTTGCATCAGAGGCTGCTCGTGTTGTACGA	AAATCAATACTGAGTCCTCTTTATGCATTT|GCATCAGAGGCTGCTCGTGTTGTACGATCA
NC_045512.2_pilon	5556	5560	Deletion	1	+	5250	5264	TTGTGGACAACAGCAGACAACCCTTAAGGG|TGTAGAAGCTGTTATGTACATGGGCACACT	TGGACAACAGCAGACAACCCTTAAGGGTGT|AGAAGCTGTTATGTACATGGGCACACTTTC
NC_045512.2_pilon	1841	1845	Deletion	1	+	4492	4343	CTAAAAAAGGTGCCTGGAATATTGGTGAAC|AGAAATCAATACTGAGTCCTCTTTATGCAT	AAAAAGGTGCCTGGAATATTGGTGAACAGA|AATCAATACTGAGTCCTCTTTATGCATTTG
NC_045512.2_pilon	5518	5522	Deletion	1	+	4328	4524	GATTCTTGCAAAAGAGTCTTGAACGTGGTG|TGTAAAACTTGTGGACAACAGCAGACAACC	TCTTGCAAAAGAGTCTTGAACGTGGTGTGT|AAAACTTGTGGACAACAGCAGACAACCCTT
NC_045512.2_pilon	5449	5453	Deletion	1	+	2749	2833	AATAAGACAGTAGGTGAGTTAGGTGATGTT|AGAGAAACAATGAGTTACTTGTTTCAACAT	AAGACAGTAGGTGAGTTAGGTGATGTTAGA|GAAACAATGAGTTACTTGTTTCAACATGCC
NC_045512.2_pilon	21684	21688	Deletion	1	+	1049	1050	TTTCACACGTGGTGTTTATTACCCTGACAA|AGTTTTCAGATCCTCAGTTTTACATTCAAC	CACACGTGGTGTTTATTACCCTGACAAAGT|TTTCAGATCCTCAGTTTTACATTCAACTCA
NC_045512.2_pilon	8956	8960	Deletion	1	+	1570	1652	GTTTTTAGTGCAGTTGGTAACATCTGTTAC|ACACCATCAAAACTTATAGAGTACACTGAC	TTTAGTGCAGTTGGTAACATCTGTTACACA|CCATCAAAACTTATAGAGTACACTGACTTT
NC_045512.2_pilon	8906	8910	Deletion	1	+	4295	4366	GCACGATATTACGCACAACTAATGGTGACT|TTTTGCATTTCTTACCTAGAGTTTTTAGTG	CGATATTACGCACAACTAATGGTGACTTTT|TGCATTTCTTACCTAGAGTTTTTAGTGCAG
NC_045512.2_pilon	646	650	Deletion	1	+	1797	1838	TACCGCAAGGTTCTTCTTCGTAAGAACGGT|AATAAAGGAGCTGGTGGCCATAGTTACGGC	CGCAAGGTTCTTCTTCGTAAGAACGGTAAT|AAAGGAGCTGGTGGCCATAGTTACGGCGCC
NC_045512.2_pilon	596	600	Deletion	1	+	887	945	GTGAGACACTTGGTGTCCTTGTCCCTCATG|TGGGCGAAATACCAGTGGCTTACCGCAAGG	AGACACTTGGTGTCCTTGTCCCTCATGTGG|GCGAAATACCAGTGGCTTACCGCAAGGTTC
NC_045512.2_pilon	745	749	Deletion	1	+	3716	3721	ACTGATCCTTATGAAGATTTTCAAGAAAAC|TGGAACACTAAACATAGCAGTGGTGTTACC	GATCCTTATGAAGATTTTCAAGAAAACTGG|AACACTAAACATAGCAGTGGTGTTACCCGT
NC_045512.2_pilon	20682	20686	Deletion	1	+	3321	3367	TTACAATCTAGTCAAGCGTGGCAACCGGGT|GTTGCTATGCCTAATCTTTACAAAATGCAA	CAATCTAGTCAAGCGTGGCAACCGGGTGTT|GCTATGCCTAATCTTTACAAAATGCAAAGA
NC_045512.2_pilon	29550	29554	Deletion	1	+	1848	1915	AACTCAGGCCTAAACTCATGCAGACCACAC|AAGGCAGATGGGCTATATAAACGTTTTCGC	TCAGGCCTAAACTCATGCAGACCACACAAG|GCAGATGGGCTATATAAACGTTTTCGCTTT
NC_045512.2_pilon	18756	18760	Deletion	1	+	891	904	TCTATTGGATTTGATTACGTCTATAATCCG|TTTATGATTGATGTTCAACAATGGGGTTTT	ATTGGATTTGATTACGTCTATAATCCGTTT|ATGATTGATGTTCAACAATGGGGTTTTACA
NC_045512.2_pilon	15692	15696	Deletion	1	+	1705	1689	TGTGAATGAGTTTTACGCATATTTGCGTAA|ACATTTCTCAATGATGATACTCTCTGACGA	GAATGAGTTTTACGCATATTTGCGTAAACA|TTTCTCAATGATGATACTCTCTGACGATGC
NC_045512.2_pilon	13241	13245	Deletion	1	+	2542	2659	TGGATCAAGAATCCTTTGGTGGTGCATCGT|GTTGTCTGTACTGCCGTTGCCACATAGATC	ATCAAGAATCCTTTGGTGGTGCATCGTGTT|GTCTGTACTGCCGTTGCCACATAGATCATC
NC_045512.2_pilon	13245	13249	Deletion	1	+	2659	2669	TCAAGAATCCTTTGGTGGTGCATCGTGTTG|TCTGTACTGCCGTTGCCACATAGATCATCC	AGAATCCTTTGGTGGTGCATCGTGTTGTCT|GTACTGCCGTTGCCACATAGATCATCCAAA
NC_045512.2_pilon	13218	13222	Deletion	1	+	3440	3452	AACAGTTACACCGGAAGCCAATATGGATCA|AGAATCCTTTGGTGGTGCATCGTGTTGTCT	AGTTACACCGGAAGCCAATATGGATCAAGA|ATCCTTTGGTGGTGCATCGTGTTGTCTGTA
NC_045512.2_pilon	11337	11341	Deletion	1	+	4921	5010	CTGTGTTATGTATGCATCAGCTGTAGTGTT|ACTAATCCTTATGACAGCAAGAACTGTGTA	TGTTATGTATGCATCAGCTGTAGTGTTACT|AATCCTTATGACAGCAAGAACTGTGTATGA
NC_045512.2_pilon	11281	11285	Deletion	1	+	4185	4277	ATTATGACATGGTTGGATATGGTTGATACT|AGTTTGTCTGGTTTTAAGCTAAAAGACTGT	ATGACATGGTTGGATATGGTTGATACTAGT|TTGTCTGGTTTTAAGCTAAAAGACTGTGTT
NC_045512.2_pilon	19200	19204	Deletion	1	+	2924	2888	ACAGATGGTGTATGCCTATTTTGGAATTGC|AATGTCGATAGATATCCTGCTAATTCCATT	GATGGTGTATGCCTATTTTGGAATTGCAAT|GTCGATAGATATCCTGCTAATTCCATTGTT
NC_045512.2_pilon	19178	19182	Deletion	1	+	3033	2982	TGCCACACATTCTGACAAATTCACAGATGG|TGTATGCCTATTTTGGAATTGCAATGTCGA	CACACATTCTGACAAATTCACAGATGGTGT|ATGCCTATTTTGGAATTGCAATGTCGATAG
NC_045512.2_pilon	10401	10406	Deletion	1	+	4242	4334	TCAACCAGGACAGACTTTTTCAGTGTTAGC|TTGTTACAATGGTTCACCATCTGGTGTTTA	CCAGGACAGACTTTTTCAGTGTTAGCTTGT|TACAATGGTTCACCATCTGGTGTTTACCAA
NC_045512.2_pilon	10352	10356	Deletion	1	+	4467	4625	AGGTTGATACAGCCAATCCTAAGACACCTA|AGTATAAGTTTGTTCGCATTCAACCAGGAC	TTGATACAGCCAATCCTAAGACACCTAAGT|ATAAGTTTGTTCGCATTCAACCAGGACAGA
NC_045512.2_pilon	10165	10169	Deletion	1	+	1498	1541	AACGGTCTTTGGCTTGATGACGTAGTTTAC|TGTCCAAGACATGTGATCTGCACCTCTGAA	GGTCTTTGGCTTGATGACGTAGTTTACTGT|CCAAGACATGTGATCTGCACCTCTGAAGAC
NC_045512.2_pilon	12219	12223	Deletion	1	+	3876	3908	TGTTCTTAAAAAGTTGAAGAAGTCTTTGAA|TGTGGCTAAATCTGAATTTGACCGTGATGC	TCTTAAAAAGTTGAAGAAGTCTTTGAATGT|GGCTAAATCTGAATTTGACCGTGATGCAGC
NC_045512.2_pilon	12197	12201	Deletion	1	+	3241	3282	TTGCTAATGGTGATTCTGAAGTTGTTCTTA|AAAAGTTGAAGAAGTCTTTGAATGTGGCTA	CTAATGGTGATTCTGAAGTTGTTCTTAAAA|AGTTGAAGAAGTCTTTGAATGTGGCTAAAT
NC_045512.2_pilon	12206	12210	Deletion	1	+	3361	3523	GTGATTCTGAAGTTGTTCTTAAAAAGTTGA|AGAAGTCTTTGAATGTGGCTAAATCTGAAT	ATTCTGAAGTTGTTCTTAAAAAGTTGAAGA|AGTCTTTGAATGTGGCTAAATCTGAATTTG
NC_045512.2_pilon	12209	12213	Deletion	1	+	3512	3563	ATTCTGAAGTTGTTCTTAAAAAGTTGAAGA|AGTCTTTGAATGTGGCTAAATCTGAATTTG	CTGAAGTTGTTCTTAAAAAGTTGAAGAAGT|CTTTGAATGTGGCTAAATCTGAATTTGACC
NC_045512.2_pilon	12301	12305	Deletion	1	+	4575	4579	AAGATGGCTGATCAAGCTATGACCCAAATG|TATAAACAGGCTAGATCTGAGGACAAGAGG	ATGGCTGATCAAGCTATGACCCAAATGTAT|AAACAGGCTAGATCTGAGGACAAGAGGGCA
NC_045512.2_pilon	12203	12207	Deletion	1	+	3308	3375	ATGGTGATTCTGAAGTTGTTCTTAAAAAGT|TGAAGAAGTCTTTGAATGTGGCTAAATCTG	GTGATTCTGAAGTTGTTCTTAAAAAGTTGA|AGAAGTCTTTGAATGTGGCTAAATCTGAAT
NC_045512.2_pilon	24075	24079	Deletion	1	+	243	252	TGCAGATGCTGGCTTCATCAAACAATATGG|TGATTGCCTTGGTGATATTGCTGCTAGAGA	AGATGCTGGCTTCATCAAACAATATGGTGA|TTGCCTTGGTGATATTGCTGCTAGAGACCT
NC_045512.2_pilon	14239	14243	Deletion	1	+	4315	4261	TTGACACTGACTTAACAAAGCCTTACATTA|AGTGGGATTTGTTAAAATATGACTTCACGG	ACACTGACTTAACAAAGCCTTACATTAAGT|GGGATTTGTTAAAATATGACTTCACGGAAG
NC_045512.2_pilon	14200	14204	Deletion	1	+	4505	4540	TATTAACCTTGACCAGGGCTTTAACTGCAG|AGTCACATGTTGACACTGACTTAACAAAGC	TAACCTTGACCAGGGCTTTAACTGCAGAGT|CACATGTTGACACTGACTTAACAAAGCCTT
NC_045512.2_pilon	7765	7769	Deletion	1	+	2279	2260	GTTGATAGTGTTACAGTGAAGAATGGTTCC|ATCCATCTTTACTTTGATAAAGCTGGTCAA	GATAGTGTTACAGTGAAGAATGGTTCCATC|CATCTTTACTTTGATAAAGCTGGTCAAAAG
NC_045512.2_pilon	14123	14127	Deletion	1	+	2769	2791	TTTCGGTGATTTCATACAAACCACGCCAGG|TAGTGGAGTTCCTGTTGTAGATTCTTATTA	CGGTGATTTCATACAAACCACGCCAGGTAG|TGGAGTTCCTGTTGTAGATTCTTATTATTC
NC_045512.2_pilon	7635	7639	Deletion	1	+	2995	3078	ACACAATTGGAATTGTGTTAATTGTGATAC|ATTCTGTGCTGGTAGTACATTTATTAGTGA	CAATTGGAATTGTGTTAATTGTGATACATT|CTGTGCTGGTAGTACATTTATTAGTGATGA
NC_045512.2_pilon	10471	10475	Deletion	1	+	4379	4377	ATGAGGCCCAATTTCACTATTAAGGGTTCA|TTCCTTAATGGTTCATGTGGTAGTGTTGGT	AGGCCCAATTTCACTATTAAGGGTTCATTC|CTTAATGGTTCATGTGGTAGTGTTGGTTTT
NC_045512.2_pilon	20789	20793	Deletion	1	+	1266	1360	AACATTACCTAAAGGCATAATGATGAATGT|CGCAAAATATACTCAACTGTGTCAATATTT	ATTACCTAAAGGCATAATGATGAATGTCGC|AAAATATACTCAACTGTGTCAATATTTAAA
NC_045512.2_pilon	4123	4127	Deletion	1	+	3644	3615	ACTTTCTTAAAGAAAGATGCTCCATATATA|GTGGGTGATGTTGTTCAAGAGGGTGTTTTA	TTCTTAAAGAAAGATGCTCCATATATAGTG|GGTGATGTTGTTCAAGAGGGTGTTTTAACT
NC_045512.2_pilon	4002	4006	Deletion	1	+	5006	4998	TGAAGAAGTTACAACAACTCTGGAAGAAAC|TAAGTTCCTCACAGAAAACTTGTTACTTTA	AGAAGTTACAACAACTCTGGAAGAAACTAA|GTTCCTCACAGAAAACTTGTTACTTTATAT
NC_045512.2_pilon	4080	4084	Deletion	1	+	3030	3078	TCTTCATCCAGATTCTGCCACTCTTGTTAG|TGACATTGACATCACTTTCTTAAAGAAAGA	TCATCCAGATTCTGCCACTCTTGTTAGTGA|CATTGACATCACTTTCTTAAAGAAAGATGC
NC_045512.2_pilon	8648	8652	Deletion	1	+	4147	4172	CTATTTTCTATTTAATAACACCTGTTCATG|TCATGTCTAAACATACTGACTTTTCAAGTG	TTTTCTATTTAATAACACCTGTTCATGTCA|TGTCTAAACATACTGACTTTTCAAGTGAAA
NC_045512.2_pilon	8580	8584	Deletion	1	+	2445	2757	TGGTAAAATTGTTAATAATTGGTTGAAGCA|GTTAATTAAAGTTACACTTGTGTTCCTTTT	TAAAATTGTTAATAATTGGTTGAAGCAGTT|AATTAAAGTTACACTTGTGTTCCTTTTTGT
NC_045512.2_pilon	8658	8662	Deletion	1	+	4143	4143	TTTAATAACACCTGTTCATGTCATGTCTAA|ACATACTGACTTTTCAAGTGAAATCATAGG	AATAACACCTGTTCATGTCATGTCTAAACA|TACTGACTTTTCAAGTGAAATCATAGGATA
NC_045512.2_pilon	17959	17963	Deletion	1	+	3811	3820	TTACCAGAGCAAAAGTAGGCATACTTTGCA|TAATGTCTGATAGAGACCTTTATGACAAGT	CCAGAGCAAAAGTAGGCATACTTTGCATAA|TGTCTGATAGAGACCTTTATGACAAGTTGC
NC_045512.2_pilon	17804	17808	Deletion	1	+	2912	2947	ACCTTATAATTCACAGAATGCTGTAGCCTC|AAAGATTTTGGGACTACCAACTCAAACTGT	TTATAATTCACAGAATGCTGTAGCCTCAAA|GATTTTGGGACTACCAACTCAAACTGTTGA
NC_045512.2_pilon	17645	17649	Deletion	1	+	3204	3368	GCTTAAAGCACATAAAGACAAATCAGCTCA|ATGCTTTAAAATGTTTTATAAGGGTGTTAT	TAAAGCACATAAAGACAAATCAGCTCAATG|CTTTAAAATGTTTTATAAGGGTGTTATCAC
NC_045512.2_pilon	429	433	Deletion	1	+	2076	2143	TCTTAAAGATGGCACTTGTGGCTTAGTAGA|AGTTGAAAAAGGCGTTTTGCCTCAACTTGA	TAAAGATGGCACTTGTGGCTTAGTAGAAGT|TGAAAAAGGCGTTTTGCCTCAACTTGAACA
NC_045512.2_pilon	412	416	Deletion	1	+	1615	1662	TCAGAGGCACGTCAACATCTTAAAGATGGC|ACTTGTGGCTTAGTAGAAGTTGAAAAAGGC	GAGGCACGTCAACATCTTAAAGATGGCACT|TGTGGCTTAGTAGAAGTTGAAAAAGGCGTT
NC_045512.2_pilon	13478	13482	Deletion	1	+	1725	1769	ATGCACAATCGTTTTTAAACGGGTTTGCGG|TGTAAGTGCAGCCCGTCTTACACCGTGCGG	CACAATCGTTTTTAAACGGGTTTGCGGTGT|AAGTGCAGCCCGTCTTACACCGTGCGGCAC
NC_045512.2_pilon	1480	1484	Deletion	1	+	648	657	ATTCTTCGTAAGGGTGGTCGCACTATTGCC|TTTGGAGGCTGTGTGTTCTCTTATGTTGGT	CTTCGTAAGGGTGGTCGCACTATTGCCTTT|GGAGGCTGTGTGTTCTCTTATGTTGGTTGC
NC_045512.2_pilon	8845	8849	Deletion	1	+	7519	7553	TGCCCATTGATTGCTGCAGTCATAACAAGA|GAAGTGGGTTTTGTCGTGCCTGGTTTGCCT	CCATTGATTGCTGCAGTCATAACAAGAGAA|GTGGGTTTTGTCGTGCCTGGTTTGCCTGGC
NC_045512.2_pilon	8827	8831	Deletion	1	+	6681	6743	TATACTAATGACAAAGCTTGCCCATTGATT|GCTGCAGTCATAACAAGAGAAGTGGGTTTT	ACTAATGACAAAGCTTGCCCATTGATTGCT|GCAGTCATAACAAGAGAAGTGGGTTTTGTC
NC_045512.2_pilon	8847	8851	Deletion	1	+	7493	7562	CCCATTGATTGCTGCAGTCATAACAAGAGA|AGTGGGTTTTGTCGTGCCTGGTTTGCCTGG	ATTGATTGCTGCAGTCATAACAAGAGAAGT|GGGTTTTGTCGTGCCTGGTTTGCCTGGCAC
NC_045512.2_pilon	8851	8855	Deletion	1	+	7562	7604	TTGATTGCTGCAGTCATAACAAGAGAAGTG|GGTTTTGTCGTGCCTGGTTTGCCTGGCACG	ATTGCTGCAGTCATAACAAGAGAAGTGGGT|TTTGTCGTGCCTGGTTTGCCTGGCACGATA
NC_045512.2_pilon	8831	8835	Deletion	1	+	6743	6847	CTAATGACAAAGCTTGCCCATTGATTGCTG|CAGTCATAACAAGAGAAGTGGGTTTTGTCG	ATGACAAAGCTTGCCCATTGATTGCTGCAG|TCATAACAAGAGAAGTGGGTTTTGTCGTGC
NC_045512.2_pilon	8750	8754	Deletion	1	+	5146	5236	ACATAGCATCTACAGATACTTGTTTTGCTA|ACAAACATGCTGATTTTGACACATGGTTTA	TAGCATCTACAGATACTTGTTTTGCTAACA|AACATGCTGATTTTGACACATGGTTTAGCC
NC_045512.2_pilon	28080	28084	Deletion	1	+	1197	1224	AATCAGCACCTTTAATTGAATTGTGCGTGG|ATGAGGCTGGTTCTAAATCACCCATTCAGT	CAGCACCTTTAATTGAATTGTGCGTGGATG|AGGCTGGTTCTAAATCACCCATTCAGTACA
NC_045512.2_pilon	28066	28070	Deletion	1	+	799	924	AGTAGGAGCTAGAAAATCAGCACCTTTAAT|TGAATTGTGCGTGGATGAGGCTGGTTCTAA	AGGAGCTAGAAAATCAGCACCTTTAATTGA|ATTGTGCGTGGATGAGGCTGGTTCTAAATC
NC_045512.2_pilon	7747	7751	Deletion	1	+	2168	2191	GACCAGTCTTCTTACATCGTTGATAGTGTT|ACAGTGAAGAATGGTTCCATCCATCTTTAC	CAGTCTTCTTACATCGTTGATAGTGTTACA|GTGAAGAATGGTTCCATCCATCTTTACTTT
NC_045512.2_pilon	7705	7709	Deletion	1	+	2888	2961	AGAGACTTGTCACTACAGTTTAAAAGACCA|ATAAATCCTACTGACCAGTCTTCTTACATC	GACTTGTCACTACAGTTTAAAAGACCAATA|AATCCTACTGACCAGTCTTCTTACATCGTT
NC_045512.2_pilon	7559	7563	Deletion	1	+	1705	1777	AATGTACAACTATTGTTAATGGTGTTAGAA|GGTCCTTTTATGTCTATGCTAATGGAGGTA	GTACAACTATTGTTAATGGTGTTAGAAGGT|CCTTTTATGTCTATGCTAATGGAGGTAAAG
NC_045512.2_pilon	18462	18466	Deletion	1	+	3585	3835	GATTTTTCCAGAGTTAGTGCTAAACCACCG|CCTGGAGATCAATTTAAACACCTCATACCA	TTTTCCAGAGTTAGTGCTAAACCACCGCCT|GGAGATCAATTTAAACACCTCATACCACTT
NC_045512.2_pilon	18520	18524	Deletion	1	+	5730	5985	CACTTATGTACAAAGGACTTCCTTGGAATG|TAGTGCGTATAAAGATTGTACAAATGTTAA	TTATGTACAAAGGACTTCCTTGGAATGTAG|TGCGTATAAAGATTGTACAAATGTTAAGTG
NC_045512.2_pilon	5903	5907	Deletion	1	+	4612	4796	AAAACAGTTACACAACAACCATAAAACCAG|TTACTTATAAATTGGATGGTGTTGTTTGTA	ACAGTTACACAACAACCATAAAACCAGTTA|CTTATAAATTGGATGGTGTTGTTTGTACAG
NC_045512.2_pilon	17658	17662	Deletion	1	+	3616	3697	AAAGACAAATCAGCTCAATGCTTTAAAATG|TTTTATAAGGGTGTTATCACGCATGATGTT	GACAAATCAGCTCAATGCTTTAAAATGTTT|TATAAGGGTGTTATCACGCATGATGTTTCA
NC_045512.2_pilon	17741	17745	Deletion	1	+	2547	2559	AATAGGCGTGGTAAGAGAATTCCTTACACG|TAACCCTGCTTGGAGAAAAGCTGTCTTTAT	AGGCGTGGTAAGAGAATTCCTTACACGTAA|CCCTGCTTGGAGAAAAGCTGTCTTTATTTC
NC_045512.2_pilon	29487	29491	Deletion	1	+	1647	1640	TCCTGCTGCAGATTTGGATGATTTCTCCAA|ACAATTGCAACAATCCATGAGCAGTGCTGA	TGCTGCAGATTTGGATGATTTCTCCAAACA|ATTGCAACAATCCATGAGCAGTGCTGACTC
NC_045512.2_pilon	17719	17723	Deletion	1	+	1959	2014	CATCTGCAATTAACAGGCCACAAATAGGCG|TGGTAAGAGAATTCCTTACACGTAACCCTG	CTGCAATTAACAGGCCACAAATAGGCGTGG|TAAGAGAATTCCTTACACGTAACCCTGCTT
NC_045512.2_pilon	17756	17760	Deletion	1	+	2713	2821	AGAATTCCTTACACGTAACCCTGCTTGGAG|AAAAGCTGTCTTTATTTCACCTTATAATTC	ATTCCTTACACGTAACCCTGCTTGGAGAAA|AGCTGTCTTTATTTCACCTTATAATTCACA
NC_045512.2_pilon	28324	28328	Deletion	1	+	1181	1225	AATCAGCGAAATGCACCCCGCATTACGTTT|GGTGGACCCTCAGATTCAACTGGCAGTAAC	CAGCGAAATGCACCCCGCATTACGTTTGGT|GGACCCTCAGATTCAACTGGCAGTAACCAG
NC_045512.2_pilon	28164	28168	Deletion	1	+	467	488	TTTCCTGTTTACCTTTTACAATTAATTGCC|AGGAACCTAAATTGGGTAGTCTTGTAGTGC	CCTGTTTACCTTTTACAATTAATTGCCAGG|AACCTAAATTGGGTAGTCTTGTAGTGCGTT
NC_045512.2_pilon	15468	15472	Deletion	1	+	3628	3590	GTCATGTGTGGCGGTTCACTATATGTTAAA|CCAGGTGGAACCTCATCAGGAGATGCCACA	ATGTGTGGCGGTTCACTATATGTTAAACCA|GGTGGAACCTCATCAGGAGATGCCACAACT
NC_045512.2_pilon	15490	15494	Deletion	1	+	3926	3982	ATGTTAAACCAGGTGGAACCTCATCAGGAG|ATGCCACAACTGCTTATGCTAATAGTGTTT	TTAAACCAGGTGGAACCTCATCAGGAGATG|CCACAACTGCTTATGCTAATAGTGTTTTTA
NC_045512.2_pilon	24435	24439	Deletion	1	+	3660	3627	TCAAGATGTGGTCAACCAAAATGCACAAGC|TTTAAACACGCTTGTTAAACAACTTAGCTC	AGATGTGGTCAACCAAAATGCACAAGCTTT|AAACACGCTTGTTAAACAACTTAGCTCCAA
NC_045512.2_pilon	29702	29706	Deletion	1	+	1094	1074	AGCAATCTTTAATCAGTGTGTAACATTAGG|GAGGACTTGAAAGAGCCACCACATTTTCAC	AATCTTTAATCAGTGTGTAACATTAGGGAG|GACTTGAAAGAGCCACCACATTTTCACCGA
NC_045512.2_pilon	24239	24243	Deletion	1	+	2924	3015	CTTCTGGTTGGACCTTTGGTGCAGGTGCTG|CATTACAAATACCATTTGCTATGCAAATGG	CTGGTTGGACCTTTGGTGCAGGTGCTGCAT|TACAAATACCATTTGCTATGCAAATGGCTT
NC_045512.2_pilon	8550	8554	Deletion	1	+	3343	3363	TGTTGTAACAACAAAGATAGCACTTAAGGG|TGGTAAAATTGTTAATAATTGGTTGAAGCA	TGTAACAACAAAGATAGCACTTAAGGGTGG|TAAAATTGTTAATAATTGGTTGAAGCAGTT
NC_045512.2_pilon	23160	23164	Deletion	1	+	148	159	TGTTTGTGGACCTAAAAAGTCTACTAATTT|GGTTAAAAACAAATGTGTCAATTTCAACTT	TTGTGGACCTAAAAAGTCTACTAATTTGGT|TAAAAACAAATGTGTCAATTTCAACTTCAA
NC_045512.2_pilon	29606	29610	Deletion	1	+	2954	2938	TCGCTTTTCCGTTTACGATATATAGTCTAC|TCTTGTGCAGAATGAATTCTCGTAACTACA	CTTTTCCGTTTACGATATATAGTCTACTCT|TGTGCAGAATGAATTCTCGTAACTACATAG
NC_045512.2_pilon	21078	21107	Deletion	1	+	2661	2852	ATGTACGACCCTAAGACTAAAAATGTTACA|AAAGAAAATGACTCTAAAGAGGGTTTTTTC	CAAAAGAAAATGACTCTAAAGAGGGTTTTT|TCACTTACATTTGTGGGTTTATACAACAAA
NC_045512.2_pilon	10277	10281	Deletion	1	+	3244	3251	ATTTCTTGGTACAGGCTGGTAATGTTCAAC|TCAGGGTTATTGGACATTCTATGCAAAATT	TCTTGGTACAGGCTGGTAATGTTCAACTCA|GGGTTATTGGACATTCTATGCAAAATTGTG
NC_045512.2_pilon	10240	10244	Deletion	1	+	2227	2279	AATTATGAAGATTTACTCATTCGTAAGTCT|AATCATAATTTCTTGGTACAGGCTGGTAAT	TATGAAGATTTACTCATTCGTAAGTCTAAT|CATAATTTCTTGGTACAGGCTGGTAATGTT
NC_045512.2_pilon	6820	6824	Deletion	1	+	2560	2611	TTGCTACAATTGTGTACTTTTACTAGAAGT|ACAAATTCTAGAATTAAAGCATCTATGCCG	CTACAATTGTGTACTTTTACTAGAAGTACA|AATTCTAGAATTAAAGCATCTATGCCGACT
NC_045512.2_pilon	27145	27149	Deletion	1	+	3148	3187	CTACAGGATTGGCAACTATAAATTAAACAC|AGACCATTCCAGTAGCAGTGACAATATTGC	CAGGATTGGCAACTATAAATTAAACACAGA|CCATTCCAGTAGCAGTGACAATATTGCTTT
NC_045512.2_pilon	27037	27041	Deletion	1	+	2352	2446	GGACCTGCCTAAAGAAATCACTGTTGCTAC|ATCACGAACGCTTTCTTATTACAAATTGGG	CCTGCCTAAAGAAATCACTGTTGCTACATC|ACGAACGCTTTCTTATTACAAATTGGGAGC
NC_045512.2_pilon	7323	7327	Deletion	1	+	7184	7284	GGCTGCAATCATGCAATTGTTTTTCAGCTA|TTTTGCAGTACATTTTATTAGTAATTCTTG	TGCAATCATGCAATTGTTTTTCAGCTATTT|TGCAGTACATTTTATTAGTAATTCTTGGCT
NC_045512.2_pilon	7262	7266	Deletion	1	+	4659	4992	TAGTTGCAGAGTGGTTTTTGGCATATATTC|TTTTCACTAGGTTTTTCTATGTACTTGGAT	TTGCAGAGTGGTTTTTGGCATATATTCTTT|TCACTAGGTTTTTCTATGTACTTGGATTGG
NC_045512.2_pilon	9265	9269	Deletion	1	+	1825	1866	AGATCAGAAGCTGGTGTTTGTGTATCTACT|AGTGGTAGATGGGTACTTAACAATGATTAT	TCAGAAGCTGGTGTTTGTGTATCTACTAGT|GGTAGATGGGTACTTAACAATGATTATTAC
NC_045512.2_pilon	18568	18572	Deletion	1	+	4006	4025	TACAAATGTTAAGTGACACACTTAAAAATC|TCTCTGACAGAGTCGTATTTGTCTTATGGG	AAATGTTAAGTGACACACTTAAAAATCTCT|CTGACAGAGTCGTATTTGTCTTATGGGCAC
NC_045512.2_pilon	24872	24876	Deletion	1	+	2720	2684	TCTTTGTTTCAAATGGCACACACTGGTTTG|TAACACAAAGGAATTTTTATGAACCACAAA	TTGTTTCAAATGGCACACACTGGTTTGTAA|CACAAAGGAATTTTTATGAACCACAAATCA
NC_045512.2_pilon	25724	25728	Deletion	1	+	3165	3166	TGAAGCCCCTTTTCTCTATCTTTATGCTTT|AGTCTACTTCTTGCAGAGTATAAACTTTGT	AGCCCCTTTTCTCTATCTTTATGCTTTAGT|CTACTTCTTGCAGAGTATAAACTTTGTAAG
NC_045512.2_pilon	25717	25722	Deletion	1	+	3189	3169	CTGGCCTTGAAGCCCCTTTTCTCTATCTTT|ATGCTTTAGTCTACTTCTTGCAGAGTATAA	CCTTGAAGCCCCTTTTCTCTATCTTTATGC|TTTAGTCTACTTCTTGCAGAGTATAAACTT
NC_045512.2_pilon	13180	13184	Deletion	1	+	2760	2807	AAGATGTTGTGTACACACACTGGTACTGGT|CAGGCAATAACAGTTACACCGGAAGCCAAT	ATGTTGTGTACACACACTGGTACTGGTCAG|GCAATAACAGTTACACCGGAAGCCAATATG
NC_045512.2_pilon	25502	25506	Deletion	1	+	2084	2078	TTTTGTTCGCGCTACTGCAACGATACCGAT|ACAAGCCTCACTCCCTTTCGGATGGCTTAT	TGTTCGCGCTACTGCAACGATACCGATACA|AGCCTCACTCCCTTTCGGATGGCTTATTGT
NC_045512.2_pilon	25607	25611	Deletion	1	+	2815	2909	CATAACCCTCAAAAAGAGATGGCAACTAGC|ACTCTCCAAGGGTGTTCACTTTGTTTGCAA	AACCCTCAAAAAGAGATGGCAACTAGCACT|CTCCAAGGGTGTTCACTTTGTTTGCAACTT
NC_045512.2_pilon	10767	10771	Deletion	1	+	7575	7538	TGACTTTAACCTTGTGGCTATGAAGTACAA|TTATGAACCTCTAACACAAGACCATGTTGA	CTTTAACCTTGTGGCTATGAAGTACAATTA|TGAACCTCTAACACAAGACCATGTTGACAT
NC_045512.2_pilon	13140	13144	Deletion	1	+	1849	1876	TTATCTAGCTAGTGGGGGACAACCAATCAC|TAATTGTGTTAAGATGTTGTGTACACACAC	TCTAGCTAGTGGGGGACAACCAATCACTAA|TTGTGTTAAGATGTTGTGTACACACACTGG
NC_045512.2_pilon	10656	10660	Deletion	1	+	4329	3430	ACAAGCAGCTGGTACGGACACAACTATTAC|AGTTAATGTTTTAGCTTGGTTGTACGCTGC	AGCAGCTGGTACGGACACAACTATTACAGT|TAATGTTTTAGCTTGGTTGTACGCTGCTGT
NC_045512.2_pilon	10675	10679	Deletion	1	+	4447	4792	ACAACTATTACAGTTAATGTTTTAGCTTGG|TTGTACGCTGCTGTTATAAATGGAGACAGG	ACTATTACAGTTAATGTTTTAGCTTGGTTG|TACGCTGCTGTTATAAATGGAGACAGGTGG
NC_045512.2_pilon	10705	10709	Deletion	1	+	5911	6113	TTGTACGCTGCTGTTATAAATGGAGACAGG|TGGTTTCTCAATCGATTTACCACAACTCTT	TACGCTGCTGTTATAAATGGAGACAGGTGG|TTTCTCAATCGATTTACCACAACTCTTAAT
NC_045512.2_pilon	20356	20360	Deletion	1	+	1654	1657	TTTATGGAGATTTTAGTCATAGTCAGTTAG|GTGGTTTACATCTACTGATTGGACTAGCTA	ATGGAGATTTTAGTCATAGTCAGTTAGGTG|GTTTACATCTACTGATTGGACTAGCTAAAC
NC_045512.2_pilon	20327	20331	Deletion	1	+	1250	1266	ATTAGAAGGCTATGCCTTCGAACATATCGT|TTATGGAGATTTTAGTCATAGTCAGTTAGG	AGAAGGCTATGCCTTCGAACATATCGTTTA|TGGAGATTTTAGTCATAGTCAGTTAGGTGG
NC_045512.2_pilon	8260	8264	Deletion	1	+	3784	3790	AAATTGTCACATCAATCTGACATAGAAGTT|ACTGGCGATAGTTGTAATAACTATATGCTC	TTGTCACATCAATCTGACATAGAAGTTACT|GGCGATAGTTGTAATAACTATATGCTCACC
NC_045512.2_pilon	20309	20313	Deletion	1	+	1104	1126	ATTCATTGAACGGTATAAATTAGAAGGCTA|TGCCTTCGAACATATCGTTTATGGAGATTT	CATTGAACGGTATAAATTAGAAGGCTATGC|CTTCGAACATATCGTTTATGGAGATTTTAG
NC_045512.2_pilon	23484	23488	Deletion	1	+	4173	4209	TACTTGGCGTGTTTATTCTACAGGTTCTAA|TGTTTTTCAAACACGTGCAGGCTGTTTAAT	TTGGCGTGTTTATTCTACAGGTTCTAATGT|TTTTCAAACACGTGCAGGCTGTTTAATAGG
NC_045512.2_pilon	23457	23461	Deletion	1	+	3402	3467	TGCTATTCATGCAGATCAACTTACTCCTAC|TTGGCGTGTTTATTCTACAGGTTCTAATGT	TATTCATGCAGATCAACTTACTCCTACTTG|GCGTGTTTATTCTACAGGTTCTAATGTTTT
NC_045512.2_pilon	23502	23506	Deletion	1	+	4264	4265	TACAGGTTCTAATGTTTTTCAAACACGTGC|AGGCTGTTTAATAGGGGCTGAACATGTCAA	AGGTTCTAATGTTTTTCAAACACGTGCAGG|CTGTTTAATAGGGGCTGAACATGTCAACAA
NC_045512.2_pilon	23403	23407	Deletion	1	+	1923	1974	TTCTAACCAGGTTGCTGTTCTTTATCAGGG|TGTTAACTGCACAGAAGTCCCTGTTGCTAT	TAACCAGGTTGCTGTTCTTTATCAGGGTGT|TAACTGCACAGAAGTCCCTGTTGCTATTCA
NC_045512.2_pilon	23378	23382	Deletion	1	+	1079	1210	GTGTTATAACACCAGGAACAAATACTTCTA|ACCAGGTTGCTGTTCTTTATCAGGGTGTTA	TTATAACACCAGGAACAAATACTTCTAACC|AGGTTGCTGTTCTTTATCAGGGTGTTAACT
NC_045512.2_pilon	4724	4728	Deletion	1	+	5570	5542	TTTCTTCACCTGATGCTGTTACAGCGTATA|ATGGTTATCTTACTTCTTCTTCTAAAACAC	CTTCACCTGATGCTGTTACAGCGTATAATG|GTTATCTTACTTCTTCTTCTAAAACACCTG
NC_045512.2_pilon	4675	4679	Deletion	1	+	5069	5288	GAAGCTGCTCGGTATATGAGATCTCTCAAA|GTGCCAGCTACAGTTTCTGTTTCTTCACCT	GCTGCTCGGTATATGAGATCTCTCAAAGTG|CCAGCTACAGTTTCTGTTTCTTCACCTGAT
NC_045512.2_pilon	4676	4680	Deletion	1	+	5121	5470	AAGCTGCTCGGTATATGAGATCTCTCAAAG|TGCCAGCTACAGTTTCTGTTTCTTCACCTG	CTGCTCGGTATATGAGATCTCTCAAAGTGC|CAGCTACAGTTTCTGTTTCTTCACCTGATG
NC_045512.2_pilon	4699	4703	Deletion	1	+	5838	5810	CTCAAAGTGCCAGCTACAGTTTCTGTTTCT|TCACCTGATGCTGTTACAGCGTATAATGGT	AAAGTGCCAGCTACAGTTTCTGTTTCTTCA|CCTGATGCTGTTACAGCGTATAATGGTTAT
NC_045512.2_pilon	4692	4696	Deletion	1	+	5729	5806	GAGATCTCTCAAAGTGCCAGCTACAGTTTC|TGTTTCTTCACCTGATGCTGTTACAGCGTA	ATCTCTCAAAGTGCCAGCTACAGTTTCTGT|TTCTTCACCTGATGCTGTTACAGCGTATAA
NC_045512.2_pilon	4687	4691	Deletion	1	+	5555	5726	TATATGAGATCTCTCAAAGTGCCAGCTACA|GTTTCTGTTTCTTCACCTGATGCTGTTACA	ATGAGATCTCTCAAAGTGCCAGCTACAGTT|TCTGTTTCTTCACCTGATGCTGTTACAGCG
NC_045512.2_pilon	27677	27681	Deletion	1	+	2910	3015	ACTGTTCATCAGACAAGAGGAAGTTCAAGA|ACTTTACTCTCCAATTTTTCTTATTGTTGC	GTTCATCAGACAAGAGGAAGTTCAAGAACT|TTACTCTCCAATTTTTCTTATTGTTGCGGC
NC_045512.2_pilon	27701	27705	Deletion	1	+	4486	4521	TCAAGAACTTTACTCTCCAATTTTTCTTAT|TGTTGCGGCAATAGTGTTTATAACACTTTG	AGAACTTTACTCTCCAATTTTTCTTATTGT|TGCGGCAATAGTGTTTATAACACTTTGCTT
NC_045512.2_pilon	27744	27748	Deletion	1	+	5225	5511	GTGTTTATAACACTTTGCTTCACACTCAAA|AGAAAGACAGAATGATTGAACTTTCATTAA	TTTATAACACTTTGCTTCACACTCAAAAGA|AAGACAGAATGATTGAACTTTCATTAATTG
NC_045512.2_pilon	27826	27830	Deletion	1	+	5822	5632	AGCCTTTCTGCTATTCCTTGTTTTAATTAT|GCTTATTATCTTTTGGTTCTCACTTGAACT	CTTTCTGCTATTCCTTGTTTTAATTATGCT|TATTATCTTTTGGTTCTCACTTGAACTGCA
NC_045512.2_pilon	27768	27772	Deletion	1	+	4958	5140	CTCAAAAGAAAGACAGAATGATTGAACTTT|CATTAATTGACTTCTATTTGTGCTTTTTAG	AAAAGAAAGACAGAATGATTGAACTTTCAT|TAATTGACTTCTATTTGTGCTTTTTAGCCT
NC_045512.2_pilon	27717	27721	Deletion	1	+	4854	4837	CCAATTTTTCTTATTGTTGCGGCAATAGTG|TTTATAACACTTTGCTTCACACTCAAAAGA	ATTTTTCTTATTGTTGCGGCAATAGTGTTT|ATAACACTTTGCTTCACACTCAAAAGAAAG
NC_045512.2_pilon	29195	27795	Duplication	1	+	5813	6181	ACAAACATTGGCCGCAAATTGCACAATTTG|CCCCCAGCGCTTCAGCGTTCTTCGGAATGT	CTTTCATTAATTGACTTCTATTTGTGCTTT|TTAGCCTTTCTGCTATTCCTTGTTTTAATT
NC_045512.2_pilon	1555	1559	Deletion	1	+	751	767	GCCTATTGGGTTCCACGTGCTAGCGCTAAC|ATAGGTTGTAACCATACAGGTGTTGTTGGA	TATTGGGTTCCACGTGCTAGCGCTAACATA|GGTTGTAACCATACAGGTGTTGTTGGAGAA
NC_045512.2_pilon	1522	1526	Deletion	1	+	530	537	GTGTTCTCTTATGTTGGTTGCCATAACAAG|TGTGCCTATTGGGTTCCACGTGCTAGCGCT	TTCTCTTATGTTGGTTGCCATAACAAGTGT|GCCTATTGGGTTCCACGTGCTAGCGCTAAC
NC_045512.2_pilon	29250	29254	Deletion	1	+	6124	6309	AATGTCGCGCATTGGCATGGAAGTCACACC|TTCGGGAACGTGGTTGACCTACACAGGTGC	GTCGCGCATTGGCATGGAAGTCACACCTTC|GGGAACGTGGTTGACCTACACAGGTGCCAT
NC_045512.2_pilon	470	474	Deletion	1	+	2417	2428	GCGTTTTGCCTCAACTTGAACAGCCCTATG|TGTTCATCAAACGTTCGGATGCTCGAACTG	TTTTGCCTCAACTTGAACAGCCCTATGTGT|TCATCAAACGTTCGGATGCTCGAACTGCAC
NC_045512.2_pilon	29641	29645	Deletion	1	+	2935	2911	TGCAGAATGAATTCTCGTAACTACATAGCA|CAAGTAGATGTAGTTAACTTTAATCTCACA	AGAATGAATTCTCGTAACTACATAGCACAA|GTAGATGTAGTTAACTTTAATCTCACATAG
NC_045512.2_pilon	27516	27520	Deletion	1	+	976	1009	AAAGAACCTTGCTCTTCTGGAACATACGAG|GGCAATTCACCATTTCATCCTCTAGCTGAT	GAACCTTGCTCTTCTGGAACATACGAGGGC|AATTCACCATTTCATCCTCTAGCTGATAAC
NC_045512.2_pilon	21472	21476	Deletion	1	+	4997	5037	TAAAAGAAGGTCAAATCAATGATATGATTT|TATCTCTTCTTAGTAAAGGTAGACTTATAA	AAGAAGGTCAAATCAATGATATGATTTTAT|CTCTTCTTAGTAAAGGTAGACTTATAATTA
NC_045512.2_pilon	29591	29595	Deletion	1	+	2749	2888	GCTATATAAACGTTTTCGCTTTTCCGTTTA|CGATATATAGTCTACTCTTGTGCAGAATGA	ATATAAACGTTTTCGCTTTTCCGTTTACGA|TATATAGTCTACTCTTGTGCAGAATGAATT
NC_045512.2_pilon	21414	21418	Deletion	1	+	2734	2755	TCTTTATTTGACATGAGTAAATTTCCCCTT|AAATTAAGGGGTACTGCTGTTATGTCTTTA	TTATTTGACATGAGTAAATTTCCCCTTAAA|TTAAGGGGTACTGCTGTTATGTCTTTAAAA
NC_045512.2_pilon	21468	21472	Deletion	1	+	4949	4997	TCTTTAAAAGAAGGTCAAATCAATGATATG|ATTTTATCTCTTCTTAGTAAAGGTAGACTT	TTAAAAGAAGGTCAAATCAATGATATGATT|TTATCTCTTCTTAGTAAAGGTAGACTTATA
NC_045512.2_pilon	2001	2005	Deletion	1	+	1222	1189	ACTAGATGGAATTTCACAGTATTCACTGAG|ACTCATTGATGCTATGATGTTCACATCTGA	AGATGGAATTTCACAGTATTCACTGAGACT|CATTGATGCTATGATGTTCACATCTGATTT
NC_045512.2_pilon	22137	22141	Deletion	1	+	4631	4737	ACAGGGTAATTTCAAAAATCTTAGGGAATT|TGTGTTTAAGAATATTGATGGTTATTTTAA	GGGTAATTTCAAAAATCTTAGGGAATTTGT|GTTTAAGAATATTGATGGTTATTTTAAAAT
NC_045512.2_pilon	15392	15396	Deletion	1	+	5047	5066	ACATACAACGTGTTGTAGCTTGTCACACCG|TTTCTATAGATTAGCTAATGAGTGTGCTCA	TACAACGTGTTGTAGCTTGTCACACCGTTT|CTATAGATTAGCTAATGAGTGTGCTCAAGT
NC_045512.2_pilon	15326	15330	Deletion	1	+	5928	5961	TCCTAAATGTGATAGAGCCATGCCTAACAT|GCTTAGAATTATGGCCTCACTTGTTCTTGC	TAAATGTGATAGAGCCATGCCTAACATGCT|TAGAATTATGGCCTCACTTGTTCTTGCTCG
NC_045512.2_pilon	15269	15273	Deletion	1	+	4257	4436	CATGTTAAAAACTGTTTATAGTGATGTAGA|AAACCCTCACCTTATGGGTTGGGATTATCC	GTTAAAAACTGTTTATAGTGATGTAGAAAA|CCCTCACCTTATGGGTTGGGATTATCCTAA
NC_045512.2_pilon	1317	1321	Deletion	1	+	3434	3410	CGAATTTTGTGGCACTGAGAATTTGACTAA|AGAAGGTGCCACTACTTGTGGTTACTTACC	ATTTTGTGGCACTGAGAATTTGACTAAAGA|AGGTGCCACTACTTGTGGTTACTTACCCCA
NC_045512.2_pilon	1328	1332	Deletion	1	+	3434	3506	GCACTGAGAATTTGACTAAAGAAGGTGCCA|CTACTTGTGGTTACTTACCCCAAAATGCTG	CTGAGAATTTGACTAAAGAAGGTGCCACTA|CTTGTGGTTACTTACCCCAAAATGCTGTTG
NC_045512.2_pilon	15442	15446	Deletion	1	+	3030	3259	AGTGTGCTCAAGTATTGAGTGAAATGGTCA|TGTGTGGCGGTTCACTATATGTTAAACCAG	GTGCTCAAGTATTGAGTGAAATGGTCATGT|GTGGCGGTTCACTATATGTTAAACCAGGTG
NC_045512.2_pilon	15466	15470	Deletion	1	+	3567	3669	TGGTCATGTGTGGCGGTTCACTATATGTTA|AACCAGGTGGAACCTCATCAGGAGATGCCA	TCATGTGTGGCGGTTCACTATATGTTAAAC|CAGGTGGAACCTCATCAGGAGATGCCACAA
NC_045512.2_pilon	7539	7543	Deletion	1	+	891	934	TAATAGAGCAACAAGAGTCGAATGTACAAC|TATTGTTAATGGTGTTAGAAGGTCCTTTTA	TAGAGCAACAAGAGTCGAATGTACAACTAT|TGTTAATGGTGTTAGAAGGTCCTTTTATGT
NC_045512.2_pilon	21205	21209	Deletion	1	+	1426	1524	AACATTCTTGGAATGCTGATCTTTATAAGC|TCATGGGACACTTCGCATGGTGGACAGCCT	ATTCTTGGAATGCTGATCTTTATAAGCTCA|TGGGACACTTCGCATGGTGGACAGCCTTTG
NC_045512.2_pilon	21155	21159	Deletion	1	+	2106	2118	TATACAACAAAAGCTAGCTCTTGGAGGTTC|CGTGGCTATAAAGATAACAGAACATTCTTG	ACAACAAAAGCTAGCTCTTGGAGGTTCCGT|GGCTATAAAGATAACAGAACATTCTTGGAA
NC_045512.2_pilon	27313	27317	Deletion	1	+	8387	8334	ATCTTGATTACATCATAAACCTCATAATTA|AAAATTTATCTAAGTCACTAACTGAGAATA	TTGATTACATCATAAACCTCATAATTAAAA|ATTTATCTAAGTCACTAACTGAGAATAAAT
NC_045512.2_pilon	3452	3456	Deletion	1	+	5022	5274	AACCAACAGTGGTTGTTAATGCAGCCAATG|TTTACCTTAAACATGGAGGAGGTGTTGCAG	CAACAGTGGTTGTTAATGCAGCCAATGTTT|ACCTTAAACATGGAGGAGGTGTTGCAGGAG
NC_045512.2_pilon	3429	3433	Deletion	1	+	3514	3669	TGTGGAAGAAGCTAAAAAGGTAAAACCAAC|AGTGGTTGTTAATGCAGCCAATGTTTACCT	GGAAGAAGCTAAAAAGGTAAAACCAACAGT|GGTTGTTAATGCAGCCAATGTTTACCTTAA
NC_045512.2_pilon	3577	3581	Deletion	1	+	8398	8375	GGACCACTTAAAGTGGGTGGTAGTTGTGTT|TTAAGCGGACACAATCTTGCTAAACACTGT	CCACTTAAAGTGGGTGGTAGTTGTGTTTTA|AGCGGACACAATCTTGCTAAACACTGTCTT
NC_045512.2_pilon	19981	19985	Deletion	1	+	2574	2644	CAACTGAAACGATTTGTGCACCACTCACTG|TCTTTTTTGATGGTAGAGTTGATGGTCAAG	CTGAAACGATTTGTGCACCACTCACTGTCT|TTTTTGATGGTAGAGTTGATGGTCAAGTAG
NC_045512.2_pilon	19987	19993	Deletion	1	+	2673	2698	AAACGATTTGTGCACCACTCACTGTCTTTT|TTGATGGTAGAGTTGATGGTCAAGTAGACT	ATTTGTGCACCACTCACTGTCTTTTTTGAT|GGTAGAGTTGATGGTCAAGTAGACTTATTT
NC_045512.2_pilon	27804	27808	Deletion	1	+	6234	6177	TTGACTTCTATTTGTGCTTTTTAGCCTTTC|TGCTATTCCTTGTTTTAATTATGCTTATTA	ACTTCTATTTGTGCTTTTTAGCCTTTCTGC|TATTCCTTGTTTTAATTATGCTTATTATCT
NC_045512.2_pilon	19977	19981	Deletion	1	+	2445	2574	AAACCAACTGAAACGATTTGTGCACCACTC|ACTGTCTTTTTTGATGGTAGAGTTGATGGT	CCAACTGAAACGATTTGTGCACCACTCACT|GTCTTTTTTGATGGTAGAGTTGATGGTCAA
NC_045512.2_pilon	18670	18674	Deletion	1	+	2721	2844	TAGGACCTGAGCGCACCTGTTGTCTATGTG|ATAGACGTGCCACATGCTTTTCCACTGCTT	GACCTGAGCGCACCTGTTGTCTATGTGATA|GACGTGCCACATGCTTTTCCACTGCTTCAG
NC_045512.2_pilon	18709	18713	Deletion	1	+	3182	3160	CCACATGCTTTTCCACTGCTTCAGACACTT|ATGCCTGTTGGCATCATTCTATTGGATTTG	CATGCTTTTCCACTGCTTCAGACACTTATG|CCTGTTGGCATCATTCTATTGGATTTGATT
NC_045512.2_pilon	18608	18612	Deletion	1	+	4460	4653	AGTCGTATTTGTCTTATGGGCACATGGCTT|TGAGTTGACATCTATGAAGTATTTTGTGAA	CGTATTTGTCTTATGGGCACATGGCTTTGA|GTTGACATCTATGAAGTATTTTGTGAAAAT
NC_045512.2_pilon	20557	20561	Deletion	1	+	5772	5663	TTGAAATAATAAAATCCCAAGATTTATCTG|TAGTTTCTAAGGTTGTCAAAGTGACTATTG	AAATAATAAAATCCCAAGATTTATCTGTAG|TTTCTAAGGTTGTCAAAGTGACTATTGACT
NC_045512.2_pilon	20475	20479	Deletion	1	+	3680	3687	AAAAACTATTTCATAACAGATGCGCAAACA|GGTTCATCTAAGTGTGTGTGTTCTGTTATT	AACTATTTCATAACAGATGCGCAAACAGGT|TCATCTAAGTGTGTGTGTTCTGTTATTGAT
NC_045512.2_pilon	24702	24706	Deletion	1	+	1231	1267	AAAAAGAGTTGATTTTTGTGGAAAGGGCTA|TCATCTTATGTCCTTCCCTCAGTCAGCACC	AAGAGTTGATTTTTGTGGAAAGGGCTATCA|TCTTATGTCCTTCCCTCAGTCAGCACCTCA
NC_045512.2_pilon	24790	24794	Deletion	1	+	2233	2252	TATGTCCCTGCACAAGAAAAGAACTTCACA|ACTGCTCCTGCCATTTGTCATGATGGAAAA	GTCCCTGCACAAGAAAAGAACTTCACAACT|GCTCCTGCCATTTGTCATGATGGAAAAGCA
NC_045512.2_pilon	25475	25479	Deletion	1	+	1711	1811	TGAAATCAAGGATGCTACTCCTTCAGATTT|TGTTCGCGCTACTGCAACGATACCGATACA	AATCAAGGATGCTACTCCTTCAGATTTTGT|TCGCGCTACTGCAACGATACCGATACAAGC
NC_045512.2_pilon	7149	7153	Deletion	1	+	3440	3489	TATACCTTGTAGTGTTTGTCTTAGTGGTTT|AGATTCTTTAGACACCTATCCTTCTTTAGA	ACCTTGTAGTGTTTGTCTTAGTGGTTTAGA|TTCTTTAGACACCTATCCTTCTTTAGAAAC
NC_045512.2_pilon	22516	22520	Deletion	1	+	670	673	GAAAAAGGAATCTATCAAACTTCTAACTTT|AGAGTCCAACCAACAGAATCTATTGTTAGA	AAAGGAATCTATCAAACTTCTAACTTTAGA|GTCCAACCAACAGAATCTATTGTTAGATTT
NC_045512.2_pilon	22462	22466	Deletion	1	+	468	472	TGTGCACTTGACCCTCTCTCAGAAACAAAG|TGTACGTTGAAATCCTTCACTGTAGAAAAA	GCACTTGACCCTCTCTCAGAAACAAAGTGT|ACGTTGAAATCCTTCACTGTAGAAAAAGGA
NC_045512.2_pilon	7017	7021	Deletion	1	+	880	917	TTCTTTAATCTACTCAACCGCTGCTTTAGG|TGTTTTAATGTCTAATTTAGGCATGCCTTC	TTTAATCTACTCAACCGCTGCTTTAGGTGT|TTTAATGTCTAATTTAGGCATGCCTTCTTA
NC_045512.2_pilon	13494	13498	Deletion	1	+	1834	1097	AAACGGGTTTGCGGTGTAAGTGCAGCCCGT|CTTACACCGTGCGGCACAGGCACTAGTACT	CGGGTTTGCGGTGTAAGTGCAGCCCGTCTT|ACACCGTGCGGCACAGGCACTAGTACTGAT
NC_045512.2_pilon	16309	15207	Duplication	1	+	2949	4210	GATGTGGTGCTTGCATACGTAGACCATTCT|TATGTTGTAAATGCTGTTACGACCATGTCA	AGCCGCCACTAGAGGAGCTACTGTAGTAAT|TGGAACAAGCAAATTCTATGGTGGTTGGCA
NC_045512.2_pilon	16554	14808	Duplication	1	+	1534	3487	TGTGTTGGTAGCGATAATGTTACTGACTTT|AATGCAATTGCAACATGTGACTGGACAAAT	TAATGCTGCTATCAGCGATTATGACTACTA|TCGTTATAATCTACCAACAATGTGTGATAT
NC_045512.2_pilon	6653	29315	Deletion	1	+	174	5947	AAACCCTTGCTACTCATGGTTTAGCTGCTG|TTAATAGTGTCCCTTGGGATACTATAGCTA	AAATTGGATGACAAAGATCCAAATTTCAAA|GATCAAGTCATTTTGCTGAATAAGCATATT
NC_045512.2_pilon	17354	17365	Deletion	1	+	4580	5044	GCCTGAGACGACAGCAGATATAGTTGTCTT|TGATGAAATTTCAATGGCCACAAATTATGA	ACAGCAGATATAGTTGTCTTTGATGAAATT|TCAATGGCCACAAATTATGATTTGAGTGTT
NC_045512.2_pilon	24129	24138	Deletion	1	+	543	721	TAGAGACCTCATTTGTGCACAAAAGTTTAA|CGGCCTTACTGTTTTGCCACCTTTGCTCAC	TCATTTGTGCACAAAAGTTTAACGGCCTTA|CTGTTTTGCCACCTTTGCTCACAGATGAAA
NC_045512.2_pilon	25631	25653	Deletion	1	+	3328	2241	ACTAGCACTCTCCAAGGGTGTTCACTTTGT|TTGCAACTTGCTGTTGTTGTTTGTAACAGT	TCACTTTGTTTGCAACTTGCTGTTGTTGTT|TGTAACAGTTTACTCACACCTTTTGCTCGT
NC_045512.2_pilon	24984	14	Duplication	1	+	1864	13	AATTGTCAACAACACAGTTTATGATCCTTT|GCAACCTGAATTAGACTCATTCAAGGAGGA	|ACCTTCCCAGGTAACAAACCAACCAACTTT
NC_045512.2_pilon	29644	29648	Deletion	1	+	2899	2943	AGAATGAATTCTCGTAACTACATAGCACAA|GTAGATGTAGTTAACTTTAATCTCACATAG	ATGAATTCTCGTAACTACATAGCACAAGTA|GATGTAGTTAACTTTAATCTCACATAGCAA
NC_045512.2_pilon	17014	15262	Duplication	1	+	645	3974	CTGGCTTATACCCAACACTCAATATCTCAG|ATGAGTTTTCTAGCAATGTTGCAAATTATC	TGGCACAACATGTTAAAAACTGTTTATAGT|GATGTAGAAAACCCTCACCTTATGGGTTGG
NC_045512.2_pilon	6603	29167	Deletion	1	+	127	5110	TAGTCTTACTATTAAGAAACCTAATGAATT|ATCTAGAGTATTAGGTTTGAAAACCCTTGC	CCAGGAACTAATCAGACAAGGAACTGATTA|CAAACATTGGCCGCAAATTGCACAATTTGC
NC_045512.2_pilon	28318	29123	Deletion	1	+	1160	3056	CCCCAAAATCAGCGAAATGCACCCCGCATT|ACGTTTGGTGGACCCTCAGATTCAACTGGC	TTCGGCAGACGTGGTCCAGAACAAACCCAA|GGAAATTTTGGGGACCAGGAACTAATCAGA
NC_045512.2_pilon	29193	27800	Duplication	1	+	5838	6198	TTACAAACATTGGCCGCAAATTGCACAATT|TGCCCCCAGCGCTTCAGCGTTCTTCGGAAT	ATTAATTGACTTCTATTTGTGCTTTTTAGC|CTTTCTGCTATTCCTTGTTTTAATTATGCT
NC_045512.2_pilon	11150	11154	Deletion	1	+	4445	4510	TTGCTATGTCTGCTTTTGCAATGATGTTTG|TCAAACATAAGCATGCATTTCTCTGTTTGT	CTATGTCTGCTTTTGCAATGATGTTTGTCA|AACATAAGCATGCATTTCTCTGTTTGTTTT
NC_045512.2_pilon	3780	3784	Deletion	1	+	3383	3472	AAGAGTTTGTGTAGATACTGTTCGCACAAA|TGTCTACTTAGCTGTCTTTGATAAAAATCT	AGTTTGTGTAGATACTGTTCGCACAAATGT|CTACTTAGCTGTCTTTGATAAAAATCTCTA
NC_045512.2_pilon	17307	17311	Deletion	1	+	2847	3050	GTGAATTCAACATTAGAACAGTATGTCTTT|TGTACTGTAAATGCATTGCCTGAGACGACA	AATTCAACATTAGAACAGTATGTCTTTTGT|ACTGTAAATGCATTGCCTGAGACGACAGCA
NC_045512.2_pilon	5901	5906	Deletion	1	+	4535	4737	AGAAAACAGTTACACAACAACCATAAAACC|AGTTACTTATAAATTGGATGGTGTTGTTTG	AACAGTTACACAACAACCATAAAACCAGTT|ACTTATAAATTGGATGGTGTTGTTTGTACA
NC_045512.2_pilon	4480	4485	Deletion	1	+	2411	2432	AAAGCCATAGTTTCAACTATACAGCGTAAA|TATAAGGGTATTAAAATACAAGAGGGTGTG	CCATAGTTTCAACTATACAGCGTAAATATA|AGGGTATTAAAATACAAGAGGGTGTGGTTG
NC_045512.2_pilon	8535	8540	Deletion	1	+	3040	3201	TAGACAAGTTGTTAATGTTGTAACAACAAA|GATAGCACTTAAGGGTGGTAAAATTGTTAA	CAAGTTGTTAATGTTGTAACAACAAAGATA|GCACTTAAGGGTGGTAAAATTGTTAATAAT
NC_045512.2_pilon	8493	8498	Deletion	1	+	2753	2797	TAAAAAGAATAACTTACCTTTTAAGTTGAC|ATGTGCAACTACTAGACAAGTTGTTAATGT	AAGAATAACTTACCTTTTAAGTTGACATGT|GCAACTACTAGACAAGTTGTTAATGTTGTA
NC_045512.2_pilon	7889	7894	Deletion	1	+	2633	2735	CTAAAGGTTCATTGCCTATTAATGTTATAG|TTTTTGATGGTAAATCAAAATGTGAAGAAT	AGGTTCATTGCCTATTAATGTTATAGTTTT|TGATGGTAAATCAAAATGTGAAGAATCATC
NC_045512.2_pilon	4387	4392	Deletion	1	+	3985	1261	CAAGAAATTCTTGGAACTGTTTCTTGGAAT|TTGCGAGAAATGCTTGCACATGCAGAAGAA	AAATTCTTGGAACTGTTTCTTGGAATTTGC|GAGAAATGCTTGCACATGCAGAAGAAACAC
NC_045512.2_pilon	8332	8337	Deletion	1	+	3082	1947	GTTGAAAACATGACACCCCGTGACCTTGGT|GCTTGTATTGACTGTAGTGCGCGTCATATT	AAAACATGACACCCCGTGACCTTGGTGCTT|GTATTGACTGTAGTGCGCGTCATATTAATG
NC_045512.2_pilon	4361	4366	Deletion	1	+	3955	3956	TACCATCTATTATCTCTAATGAGAAGCAAG|AAATTCTTGGAACTGTTTCTTGGAATTTGC	ATCTATTATCTCTAATGAGAAGCAAGAAAT|TCTTGGAACTGTTTCTTGGAATTTGCGAGA
NC_045512.2_pilon	19271	19276	Deletion	1	+	266	274	TGACACTAGAGTGCTATCTAACCTTAACTT|GCCTGGTTGTGATGGTGGCAGTTTGTATGT	ACTAGAGTGCTATCTAACCTTAACTTGCCT|GGTTGTGATGGTGGCAGTTTGTATGTAAAT
NC_045512.2_pilon	4377	4382	Deletion	1	+	3923	3922	TAATGAGAAGCAAGAAATTCTTGGAACTGT|TTCTTGGAATTTGCGAGAAATGCTTGCACA	GAGAAGCAAGAAATTCTTGGAACTGTTTCT|TGGAATTTGCGAGAAATGCTTGCACATGCA
NC_045512.2_pilon	4306	4311	Deletion	1	+	4046	4209	ACTGTAGAGGAGGCAAAGACAGTGCTTAAA|AAGTGTAAAAGTGCCTTTTACATTCTACCA	TAGAGGAGGCAAAGACAGTGCTTAAAAAGT|GTAAAAGTGCCTTTTACATTCTACCATCTA
NC_045512.2_pilon	4339	4344	Deletion	1	+	4846	4898	TGTAAAAGTGCCTTTTACATTCTACCATCT|ATTATCTCTAATGAGAAGCAAGAAATTCTT	AAAGTGCCTTTTACATTCTACCATCTATTA|TCTCTAATGAGAAGCAAGAAATTCTTGGAA
NC_045512.2_pilon	4854	4859	Deletion	1	+	532	570	TACACAACTAGGTATAGAATTTCTTAAGAG|AGGTGATAAAAGTGTATATTACACTAGTAA	CAACTAGGTATAGAATTTCTTAAGAGAGGT|GATAAAAGTGTATATTACACTAGTAATCCT
NC_045512.2_pilon	15901	15906	Deletion	1	+	4365	4438	AATTTTGCTCTCAACATACAATGCTAGTTA|AACAGGGTGATGATTATGTGTACCTTCCTT	TTGCTCTCAACATACAATGCTAGTTAAACA|GGGTGATGATTATGTGTACCTTCCTTACCC
NC_045512.2_pilon	15202	15207	Deletion	1	+	4177	4210	CAATAGCCGCCACTAGAGGAGCTACTGTAG|TAATTGGAACAAGCAAATTCTATGGTGGTT	AGCCGCCACTAGAGGAGCTACTGTAGTAAT|TGGAACAAGCAAATTCTATGGTGGTTGGCA
NC_045512.2_pilon	15168	15173	Deletion	1	+	3554	3682	ACCAATAGACAGTTTCATCAAAAATTATTG|AAATCAATAGCCGCCACTAGAGGAGCTACT	ATAGACAGTTTCATCAAAAATTATTGAAAT|CAATAGCCGCCACTAGAGGAGCTACTGTAG
NC_045512.2_pilon	3796	3801	Deletion	1	+	3558	3566	ACTGTTCGCACAAATGTCTACTTAGCTGTC|TTTGATAAAAATCTCTATGACAAACTTGTT	TTCGCACAAATGTCTACTTAGCTGTCTTTG|ATAAAAATCTCTATGACAAACTTGTTTCAA
NC_045512.2_pilon	3663	3668	Deletion	1	+	3059	3288	CAAAGGTGAAGACATTCAACTTCTTAAGAG|TGCTTATGAAAATTTTAATCAGCACGAAGT	GGTGAAGACATTCAACTTCTTAAGAGTGCT|TATGAAAATTTTAATCAGCACGAAGTTCTA
NC_045512.2_pilon	3806	3812	Deletion	1	+	3603	3624	CAAATGTCTACTTAGCTGTCTTTGATAAAA|ATCTCTATGACAAACTTGTTTCAAGCTTTT	GTCTACTTAGCTGTCTTTGATAAAAATCTC|TATGACAAACTTGTTTCAAGCTTTTTGGAA
NC_045512.2_pilon	9314	9319	Deletion	1	+	1533	1643	ACAATGATTATTACAGATCTTTACCAGGAG|TTTTCTGTGGTGTAGATGCTGTAAATTTAC	TGATTATTACAGATCTTTACCAGGAGTTTT|CTGTGGTGTAGATGCTGTAAATTTACTTAC
NC_045512.2_pilon	10494	10499	Deletion	1	+	4373	4437	GGGTTCATTCCTTAATGGTTCATGTGGTAG|TGTTGGTTTTAACATAGATTATGACTGTGT	TCATTCCTTAATGGTTCATGTGGTAGTGTT|GGTTTTAACATAGATTATGACTGTGTCTCT
NC_045512.2_pilon	9277	9282	Deletion	1	+	1013	1061	GGTGTTTGTGTATCTACTAGTGGTAGATGG|GTACTTAACAATGATTATTACAGATCTTTA	TTTGTGTATCTACTAGTGGTAGATGGGTAC|TTAACAATGATTATTACAGATCTTTACCAG
NC_045512.2_pilon	10463	10468	Deletion	1	+	4422	4414	AATGTGCTATGAGGCCCAATTTCACTATTA|AGGGTTCATTCCTTAATGGTTCATGTGGTA	TGCTATGAGGCCCAATTTCACTATTAAGGG|TTCATTCCTTAATGGTTCATGTGGTAGTGT
NC_045512.2_pilon	19093	19098	Deletion	1	+	6462	6456	CTCAAGCTGATGTAGAATGGAAGTTCTATG|ATGCACAGCCTTGTAGTGACAAAGCTTATA	AGCTGATGTAGAATGGAAGTTCTATGATGC|ACAGCCTTGTAGTGACAAAGCTTATAAAAT
NC_045512.2_pilon	19052	19057	Deletion	1	+	5931	5873	TCTTCACGACATTGGTAACCCTAAAGCTAT|TAAGTGTGTACCTCAAGCTGATGTAGAATG	CACGACATTGGTAACCCTAAAGCTATTAAG|TGTGTACCTCAAGCTGATGTAGAATGGAAG
NC_045512.2_pilon	19013	19018	Deletion	1	+	3725	4072	GGTTGTTAAAGCTGCATTATTAGCAGACAA|ATTCCCAGTTCTTCACGACATTGGTAACCC	GTTAAAGCTGCATTATTAGCAGACAAATTC|CCAGTTCTTCACGACATTGGTAACCCTAAA
NC_045512.2_pilon	18903	18908	Deletion	1	+	4347	4664	TGTCTAGCTGTCCACGAGTGCTTTGTTAAG|CGTGTTGACTGGACTATTGAATATCCTATA	TAGCTGTCCACGAGTGCTTTGTTAAGCGTG|TTGACTGGACTATTGAATATCCTATAATTG
NC_045512.2_pilon	19475	19480	Deletion	1	+	1447	1522	GTCTGCTACGTGTATAACACGTTGCAATTT|AGGTGGTGCTGTCTGTAGACATCATGCTAA	GCTACGTGTATAACACGTTGCAATTTAGGT|GGTGCTGTCTGTAGACATCATGCTAATGAG
NC_045512.2_pilon	4938	4943	Deletion	1	+	1443	1523	TGAAGTTATCACCTTTGACAATCTTAAGAC|ACTTCTTTCTTTGAGAGAAGTGAGGACTAT	GTTATCACCTTTGACAATCTTAAGACACTT|CTTTCTTTGAGAGAAGTGAGGACTATTAAG
NC_045512.2_pilon	19478	19483	Deletion	1	+	1517	1553	TGCTACGTGTATAACACGTTGCAATTTAGG|TGGTGCTGTCTGTAGACATCATGCTAATGA	ACGTGTATAACACGTTGCAATTTAGGTGGT|GCTGTCTGTAGACATCATGCTAATGAGTAC
NC_045512.2_pilon	19509	19514	Deletion	1	+	2241	2364	GGTGCTGTCTGTAGACATCATGCTAATGAG|TACAGATTGTATCTCGATGCTTATAACATG	CTGTCTGTAGACATCATGCTAATGAGTACA|GATTGTATCTCGATGCTTATAACATGATGA
NC_045512.2_pilon	3929	3934	Deletion	1	+	4001	4208	AGCCATTTATAACTGAAAGTAAACCTTCAG|TTGAACAGAGAAAACAAGATGATAAGAAAA	ATTTATAACTGAAAGTAAACCTTCAGTTGA|ACAGAGAAAACAAGATGATAAGAAAATCAA
NC_045512.2_pilon	3896	3901	Deletion	1	+	2958	3113	AAAAGATCGCTGAGATTCCTAAAGAGGAAG|TTAAGCCATTTATAACTGAAAGTAAACCTT	GATCGCTGAGATTCCTAAAGAGGAAGTTAA|GCCATTTATAACTGAAAGTAAACCTTCAGT
NC_045512.2_pilon	16070	16075	Deletion	1	+	4162	4326	CCCACTTACTAAACATCCTAATCAGGAGTA|TGCTGATGTCTTTCATTTGTACTTACAATA	CTTACTAAACATCCTAATCAGGAGTATGCT|GATGTCTTTCATTTGTACTTACAATACATA
NC_045512.2_pilon	16119	16124	Deletion	1	+	5242	5282	TACTTACAATACATAAGAAAGCTACATGAT|GAGTTAACAGGACACATGTTAGACATGTAT	TACAATACATAAGAAAGCTACATGATGAGT|TAACAGGACACATGTTAGACATGTATTCTG
NC_045512.2_pilon	15995	16000	Deletion	1	+	3608	3532	TTTTGTAGATGATATCGTAAAAACAGATGG|TACACTTATGATTGAACGGTTCGTGTCTTT	GTAGATGATATCGTAAAAACAGATGGTACA|CTTATGATTGAACGGTTCGTGTCTTTAGCT
NC_045512.2_pilon	15919	15924	Deletion	1	+	4953	5242	CAATGCTAGTTAAACAGGGTGATGATTATG|TGTACCTTCCTTACCCAGATCCATCAAGAA	GCTAGTTAAACAGGGTGATGATTATGTGTA|CCTTCCTTACCCAGATCCATCAAGAATCCT
NC_045512.2_pilon	14257	14262	Deletion	1	+	4079	4054	AGCCTTACATTAAGTGGGATTTGTTAAAAT|ATGACTTCACGGAAGAGAGGTTAAAACTCT	TTACATTAAGTGGGATTTGTTAAAATATGA|CTTCACGGAAGAGAGGTTAAAACTCTTTGA
NC_045512.2_pilon	16050	16055	Deletion	1	+	3320	3342	TCTTTAGCTATAGATGCTTACCCACTTACT|AAACATCCTAATCAGGAGTATGCTGATGTC	TAGCTATAGATGCTTACCCACTTACTAAAC|ATCCTAATCAGGAGTATGCTGATGTCTTTC
NC_045512.2_pilon	16044	16049	Deletion	1	+	3193	3309	TTCGTGTCTTTAGCTATAGATGCTTACCCA|CTTACTAAACATCCTAATCAGGAGTATGCT	TGTCTTTAGCTATAGATGCTTACCCACTTA|CTAAACATCCTAATCAGGAGTATGCTGATG
NC_045512.2_pilon	14138	14143	Deletion	1	+	2954	3251	ACAAACCACGCCAGGTAGTGGAGTTCCTGT|TGTAGATTCTTATTATTCATTGTTAATGCC	ACCACGCCAGGTAGTGGAGTTCCTGTTGTA|GATTCTTATTATTCATTGTTAATGCCTATA
NC_045512.2_pilon	11607	11612	Deletion	1	+	2999	3042	AACTGGTAATACACTTCAGTGTATAATGCT|AGTTTATTGTTTCTTAGGCTATTTTTGTAC	GGTAATACACTTCAGTGTATAATGCTAGTT|TATTGTTTCTTAGGCTATTTTTGTACTTGT
NC_045512.2_pilon	11439	11444	Deletion	1	+	5686	5748	GACACTCGTTTATAAAGTTTATTATGGTAA|TGCTTTAGATCAAGCCATTTCCATGTGGGC	CTCGTTTATAAAGTTTATTATGGTAATGCT|TTAGATCAAGCCATTTCCATGTGGGCTCTT
NC_045512.2_pilon	11602	11607	Deletion	1	+	3021	2999	TTCATAACTGGTAATACACTTCAGTGTATA|ATGCTAGTTTATTGTTTCTTAGGCTATTTT	TAACTGGTAATACACTTCAGTGTATAATGC|TAGTTTATTGTTTCTTAGGCTATTTTTGTA
NC_045512.2_pilon	6919	6924	Deletion	1	+	6247	6236	TTTTGTCTAGAGGCTTCATTTAATTATTTG|AAGTCACCTAATTTTTCTAAACTGATAAAT	GTCTAGAGGCTTCATTTAATTATTTGAAGT|CACCTAATTTTTCTAAACTGATAAATATTA
NC_045512.2_pilon	6802	6807	Deletion	1	+	2442	2498	CCTTATTTCTTTACTTTATTGCTACAATTG|TGTACTTTTACTAGAAGTACAAATTCTAGA	ATTTCTTTACTTTATTGCTACAATTGTGTA|CTTTTACTAGAAGTACAAATTCTAGAATTA
NC_045512.2_pilon	15199	15204	Deletion	1	+	4148	4194	AATCAATAGCCGCCACTAGAGGAGCTACTG|TAGTAATTGGAACAAGCAAATTCTATGGTG	AATAGCCGCCACTAGAGGAGCTACTGTAGT|AATTGGAACAAGCAAATTCTATGGTGGTTG
NC_045512.2_pilon	6935	6940	Deletion	1	+	6113	6026	CATTTAATTATTTGAAGTCACCTAATTTTT|CTAAACTGATAAATATTATAATTTGGTTTT	TAATTATTTGAAGTCACCTAATTTTTCTAA|ACTGATAAATATTATAATTTGGTTTTTACT
NC_045512.2_pilon	19910	19915	Deletion	1	+	4749	4726	CTACAAAAGAGATGCTCCAGCACATATATC|TACTATTGGTGTTTGTTCTATGACTGACAT	AAAAGAGATGCTCCAGCACATATATCTACT|ATTGGTGTTTGTTCTATGACTGACATAGCC
NC_045512.2_pilon	24888	24893	Deletion	1	+	2657	2782	CACACACTGGTTTGTAACACAAAGGAATTT|TTATGAACCACAAATCATTACTACAGACAA	CACTGGTTTGTAACACAAAGGAATTTTTAT|GAACCACAAATCATTACTACAGACAACACA
NC_045512.2_pilon	24836	24841	Deletion	1	+	2007	2016	GTCATGATGGAAAAGCACACTTTCCTCGTG|AAGGTGTCTTTGTTTCAAATGGCACACACT	TGATGGAAAAGCACACTTTCCTCGTGAAGG|TGTCTTTGTTTCAAATGGCACACACTGGTT
NC_045512.2_pilon	24868	24873	Deletion	1	+	2609	2728	GGTGTCTTTGTTTCAAATGGCACACACTGG|TTTGTAACACAAAGGAATTTTTATGAACCA	TCTTTGTTTCAAATGGCACACACTGGTTTG|TAACACAAAGGAATTTTTATGAACCACAAA
NC_045512.2_pilon	5196	5201	Deletion	1	+	931	1013	CTACCACACAACTGATCCTAGTTTTCTGGG|TAGGTACATGTCAGCATTAAATCACACTAA	CACACAACTGATCCTAGTTTTCTGGGTAGG|TACATGTCAGCATTAAATCACACTAAAAAG
NC_045512.2_pilon	24393	24398	Deletion	1	+	4382	4423	TCAAGACTCACTTTCTTCCACAGCAAGTGC|ACTTGGAAAACTTCAAGATGTGGTCAACCA	GACTCACTTTCTTCCACAGCAAGTGCACTT|GGAAAACTTCAAGATGTGGTCAACCAAAAT
NC_045512.2_pilon	24262	24267	Deletion	1	+	3411	3668	GGTGCTGCATTACAAATACCATTTGCTATG|CAAATGGCTTATAGGTTTAATGGTATTGGA	CTGCATTACAAATACCATTTGCTATGCAAA|TGGCTTATAGGTTTAATGGTATTGGAGTTA
NC_045512.2_pilon	24778	24783	Deletion	1	+	2125	2155	TTGCATGTGACTTATGTCCCTGCACAAGAA|AAGAACTTCACAACTGCTCCTGCCATTTGT	ATGTGACTTATGTCCCTGCACAAGAAAAGA|ACTTCACAACTGCTCCTGCCATTTGTCATG
NC_045512.2_pilon	2867	2872	Deletion	1	+	3579	3574	CTGCCTATACAGTTGAACTCGGTACAGAAG|TAAATGAGTTCGCCTGTGTTGTGGCAGATG	CTATACAGTTGAACTCGGTACAGAAGTAAA|TGAGTTCGCCTGTGTTGTGGCAGATGCTGT
NC_045512.2_pilon	24240	24245	Deletion	1	+	2924	3015	TTCTGGTTGGACCTTTGGTGCAGGTGCTGC|ATTACAAATACCATTTGCTATGCAAATGGC	GGTTGGACCTTTGGTGCAGGTGCTGCATTA|CAAATACCATTTGCTATGCAAATGGCTTAT
NC_045512.2_pilon	2759	2764	Deletion	1	+	1404	1581	AGGTTACTTTTGGTGATGACACTGTGATAG|AAGTGCAAGGTTACAAGAGTGTGAATATCA	TACTTTTGGTGATGACACTGTGATAGAAGT|GCAAGGTTACAAGAGTGTGAATATCACTTT
NC_045512.2_pilon	2762	2767	Deletion	1	+	1531	1610	TTACTTTTGGTGATGACACTGTGATAGAAG|TGCAAGGTTACAAGAGTGTGAATATCACTT	TTTTGGTGATGACACTGTGATAGAAGTGCA|AGGTTACAAGAGTGTGAATATCACTTTTGA
NC_045512.2_pilon	15605	15610	Deletion	1	+	3082	3090	TAACAAAATTGCCGATAAGTATGTCCGCAA|TTTACAACACAGACTTTATGAGTGTCTCTA	AAAATTGCCGATAAGTATGTCCGCAATTTA|CAACACAGACTTTATGAGTGTCTCTATAGA
NC_045512.2_pilon	24564	24569	Deletion	1	+	3082	3081	GCAAATTGATAGGTTGATCACAGGCAGACT|TCAAAGTTTGCAGACATATGTGACTCAACA	ATTGATAGGTTGATCACAGGCAGACTTCAA|AGTTTGCAGACATATGTGACTCAACAATTA
NC_045512.2_pilon	24480	24485	Deletion	1	+	1868	1929	TAAACAACTTAGCTCCAATTTTGGTGCAAT|TTCAAGTGTTTTAAATGATATCCTTTCACG	CAACTTAGCTCCAATTTTGGTGCAATTTCA|AGTGTTTTAAATGATATCCTTTCACGTCTT
NC_045512.2_pilon	24595	24600	Deletion	1	+	3056	2975	CAAAGTTTGCAGACATATGTGACTCAACAA|TTAATTAGAGCTGCAGAAATCAGAGCTTCT	GTTTGCAGACATATGTGACTCAACAATTAA|TTAGAGCTGCAGAAATCAGAGCTTCTGCTA
NC_045512.2_pilon	24447	24452	Deletion	1	+	3746	3810	CAACCAAAATGCACAAGCTTTAAACACGCT|TGTTAAACAACTTAGCTCCAATTTTGGTGC	CAAAATGCACAAGCTTTAAACACGCTTGTT|AAACAACTTAGCTCCAATTTTGGTGCAATT
NC_045512.2_pilon	11810	11815	Deletion	1	+	625	670	AACTCAACATTAAATTGTTGGGTGTTGGTG|GCAAACCTTGTATCAAAGTAGCCACTGTAC	CAACATTAAATTGTTGGGTGTTGGTGGCAA|ACCTTGTATCAAAGTAGCCACTGTACAGTC
NC_045512.2_pilon	11964	11969	Deletion	1	+	1659	1680	ATGTGTCCAGTTACACAATGACATTCTCTT|AGCTAAAGATACTACTGAAGCCTTTGAAAA	GTCCAGTTACACAATGACATTCTCTTAGCT|AAAGATACTACTGAAGCCTTTGAAAAAATG
NC_045512.2_pilon	12017	12022	Deletion	1	+	2305	2288	TTGAAAAAATGGTTTCACTACTTTCTGTTT|TGCTTTCCATGCAGGGTGCTGTAGACATAA	AAAAATGGTTTCACTACTTTCTGTTTTGCT|TTCCATGCAGGGTGCTGTAGACATAAACAA
NC_045512.2_pilon	24387	24392	Deletion	1	+	4217	4374	CAAAATTCAAGACTCACTTTCTTCCACAGC|AAGTGCACTTGGAAAACTTCAAGATGTGGT	ATTCAAGACTCACTTTCTTCCACAGCAAGT|GCACTTGGAAAACTTCAAGATGTGGTCAAC
NC_045512.2_pilon	8190	8195	Deletion	1	+	6039	5988	TTTTATTTCAGCAGCTCGGCAAGGGTTTGT|TGATTCAGATGTAGAAACTAAAGATGTTGT	ATTTCAGCAGCTCGGCAAGGGTTTGTTGAT|TCAGATGTAGAAACTAAAGATGTTGTTGAA
NC_045512.2_pilon	11987	11992	Deletion	1	+	1983	1986	TTCTCTTAGCTAAAGATACTACTGAAGCCT|TTGAAAAAATGGTTTCACTACTTTCTGTTT	CTTAGCTAAAGATACTACTGAAGCCTTTGA|AAAAATGGTTTCACTACTTTCTGTTTTGCT
NC_045512.2_pilon	8084	8089	Deletion	1	+	2055	2113	CGTTTTCATCAACTTTTAACGTACCAATGG|AAAAACTCAAAACACTAGTTGCAACTGCAG	TTCATCAACTTTTAACGTACCAATGGAAAA|ACTCAAAACACTAGTTGCAACTGCAGAAGC
NC_045512.2_pilon	12519	12524	Deletion	1	+	2132	2378	AGACTATAACACATATAAAAATACGTGTGA|TGGTACAACATTTACTTATGCATCAGCATT	TATAACACATATAAAAATACGTGTGATGGT|ACAACATTTACTTATGCATCAGCATTGTGG
NC_045512.2_pilon	765	770	Deletion	1	+	3492	3459	TCAAGAAAACTGGAACACTAAACATAGCAG|TGGTGTTACCCGTGAACTCATGCGTGAGCT	GAAAACTGGAACACTAAACATAGCAGTGGT|GTTACCCGTGAACTCATGCGTGAGCTTAAC
NC_045512.2_pilon	793	798	Deletion	1	+	2079	2247	AGTGGTGTTACCCGTGAACTCATGCGTGAG|CTTAACGGAGGGGCATACACTCGCTATGTC	GTGTTACCCGTGAACTCATGCGTGAGCTTA|ACGGAGGGGCATACACTCGCTATGTCGATA
NC_045512.2_pilon	745	750	Deletion	1	+	3716	3725	ACTGATCCTTATGAAGATTTTCAAGAAAAC|TGGAACACTAAACATAGCAGTGGTGTTACC	ATCCTTATGAAGATTTTCAAGAAAACTGGA|ACACTAAACATAGCAGTGGTGTTACCCGTG
NC_045512.2_pilon	1160	1165	Deletion	1	+	2351	2512	AAAAGAAAAAGCTTGATGGCTTTATGGGTA|GAATTCGATCTGTCTATCCAGTTGCGTCAC	GAAAAAGCTTGATGGCTTTATGGGTAGAAT|TCGATCTGTCTATCCAGTTGCGTCACCAAA
NC_045512.2_pilon	1147	1152	Deletion	1	+	2007	1915	CAACCAAGGGTTGAAAAGAAAAAGCTTGAT|GGCTTTATGGGTAGAATTCGATCTGTCTAT	CAAGGGTTGAAAAGAAAAAGCTTGATGGCT|TTATGGGTAGAATTCGATCTGTCTATCCAG
NC_045512.2_pilon	715	720	Deletion	1	+	3322	3463	AAGTCATTTGACTTAGGCGACGAGCTTGGC|ACTGATCCTTATGAAGATTTTCAAGAAAAC	CATTTGACTTAGGCGACGAGCTTGGCACTG|ATCCTTATGAAGATTTTCAAGAAAACTGGA
NC_045512.2_pilon	17252	17257	Deletion	1	+	3366	3446	ATGTAGTAGAATTATACCTGCACGTGCTCG|TGTAGAGTGTTTTGATAAATTCAAAGTGAA	AGTAGAATTATACCTGCACGTGCTCGTGTA|GAGTGTTTTGATAAATTCAAAGTGAATTCA
NC_045512.2_pilon	17153	17158	Deletion	1	+	1410	1431	TCTCTACTACCCTTCTGCTCGCATAGTGTA|TACAGCTTGCTCTCATGCCGCTGTTGATGC	TACTACCCTTCTGCTCGCATAGTGTATACA|GCTTGCTCTCATGCCGCTGTTGATGCACTA
NC_045512.2_pilon	18923	18928	Deletion	1	+	5379	5379	CTTTGTTAAGCGTGTTGACTGGACTATTGA|ATATCCTATAATTGGTGATGAACTGAAGAT	GTTAAGCGTGTTGACTGGACTATTGAATAT|CCTATAATTGGTGATGAACTGAAGATTAAT
NC_045512.2_pilon	18938	18943	Deletion	1	+	5719	5790	TGACTGGACTATTGAATATCCTATAATTGG|TGATGAACTGAAGATTAATGCGGCTTGTAG	TGGACTATTGAATATCCTATAATTGGTGAT|GAACTGAAGATTAATGCGGCTTGTAGAAAG
NC_045512.2_pilon	18963	18968	Deletion	1	+	6236	6294	ATTGGTGATGAACTGAAGATTAATGCGGCT|TGTAGAAAGGTTCAACACATGGTTGTTAAA	GTGATGAACTGAAGATTAATGCGGCTTGTA|GAAAGGTTCAACACATGGTTGTTAAAGCTG
NC_045512.2_pilon	17097	17102	Deletion	1	+	643	656	TCTACACTCCAGGGACCACCTGGTACTGGT|AAGAGTCATTTTGCTATTGGCCTAGCTCTC	CACTCCAGGGACCACCTGGTACTGGTAAGA|GTCATTTTGCTATTGGCCTAGCTCTCTACT
NC_045512.2_pilon	18973	18978	Deletion	1	+	6385	6455	AACTGAAGATTAATGCGGCTTGTAGAAAGG|TTCAACACATGGTTGTTAAAGCTGCATTAT	GAAGATTAATGCGGCTTGTAGAAAGGTTCA|ACACATGGTTGTTAAAGCTGCATTATTAGC
NC_045512.2_pilon	18945	18950	Deletion	1	+	5800	6080	ACTATTGAATATCCTATAATTGGTGATGAA|CTGAAGATTAATGCGGCTTGTAGAAAGGTT	TTGAATATCCTATAATTGGTGATGAACTGA|AGATTAATGCGGCTTGTAGAAAGGTTCAAC
NC_045512.2_pilon	18985	18990	Deletion	1	+	6574	6438	ATGCGGCTTGTAGAAAGGTTCAACACATGG|TTGTTAAAGCTGCATTATTAGCAGACAAAT	GGCTTGTAGAAAGGTTCAACACATGGTTGT|TAAAGCTGCATTATTAGCAGACAAATTCCC
NC_045512.2_pilon	20286	18826	Duplication	1	+	815	1558	TTCTTAGAATTAGCTATGGATGAATTCATT|GAACGGTATAAATTAGAAGGCTATGCCTTC	CTACAAAGCAACCATGATCTGTATTGTCAA|GTCCATGGTAATGCACATGTAGCTAGTTGT
NC_045512.2_pilon	28730	28735	Deletion	1	+	1631	1742	AAGATCACATTGGCACCCGCAATCCTGCTA|ACAATGCTGCAATCGTGCTACAACTTCCTC	TCACATTGGCACCCGCAATCCTGCTAACAA|TGCTGCAATCGTGCTACAACTTCCTCAAGG
NC_045512.2_pilon	28668	28673	Deletion	1	+	2470	2474	CTATGGTGCTAACAAAGACGGCATCATATG|GGTTGCAACTGAGGGAGCCTTGAATACACC	GGTGCTAACAAAGACGGCATCATATGGGTT|GCAACTGAGGGAGCCTTGAATACACCAAAA
NC_045512.2_pilon	19723	19728	Deletion	1	+	5427	5430	CTATCATTAATAACACTGTTTACACAAAAG|TTGATGGTGTTGATGTAGAATTGTTTGAAA	CATTAATAACACTGTTTACACAAAAGTTGA|TGGTGTTGATGTAGAATTGTTTGAAAATAA
NC_045512.2_pilon	19593	19598	Deletion	1	+	5302	5330	TGGGTTTACAAACAATTTGATACTTATAAC|CTCTGGAACACTTTTACAAGACTTCAGAGT	TTTACAAACAATTTGATACTTATAACCTCT|GGAACACTTTTACAAGACTTCAGAGTTTAG
NC_045512.2_pilon	19727	19732	Deletion	1	+	5423	5431	CATTAATAACACTGTTTACACAAAAGTTGA|TGGTGTTGATGTAGAATTGTTTGAAAATAA	AATAACACTGTTTACACAAAAGTTGATGGT|GTTGATGTAGAATTGTTTGAAAATAAAACA
NC_045512.2_pilon	3695	3700	Deletion	1	+	4160	4198	CTTATGAAAATTTTAATCAGCACGAAGTTC|TACTTGCACCATTATTATCAGCTGGTATTT	TGAAAATTTTAATCAGCACGAAGTTCTACT|TGCACCATTATTATCAGCTGGTATTTTTGG
NC_045512.2_pilon	3717	3722	Deletion	1	+	4295	4402	CGAAGTTCTACTTGCACCATTATTATCAGC|TGGTATTTTTGGTGCTGACCCTATACATTC	GTTCTACTTGCACCATTATTATCAGCTGGT|ATTTTTGGTGCTGACCCTATACATTCTTTA
NC_045512.2_pilon	19555	19560	Deletion	1	+	4045	4237	ATGCTTATAACATGATGATCTCAGCTGGCT|TTAGCTTGTGGGTTTACAAACAATTTGATA	TTATAACATGATGATCTCAGCTGGCTTTAG|CTTGTGGGTTTACAAACAATTTGATACTTA
NC_045512.2_pilon	3636	3641	Deletion	1	+	2503	2518	TCTTCATGTTGTCGGCCCAAATGTTAACAA|AGGTGAAGACATTCAACTTCTTAAGAGTGC	CATGTTGTCGGCCCAAATGTTAACAAAGGT|GAAGACATTCAACTTCTTAAGAGTGCTTAT
NC_045512.2_pilon	3611	3616	Deletion	1	+	1729	2002	GCGGACACAATCTTGCTAAACACTGTCTTC|ATGTTGTCGGCCCAAATGTTAACAAAGGTG	ACACAATCTTGCTAAACACTGTCTTCATGT|TGTCGGCCCAAATGTTAACAAAGGTGAAGA
NC_045512.2_pilon	17370	17375	Deletion	1	+	5592	5947	GATATAGTTGTCTTTGATGAAATTTCAATG|GCCACAAATTATGATTTGAGTGTTGTCAAT	TAGTTGTCTTTGATGAAATTTCAATGGCCA|CAAATTATGATTTGAGTGTTGTCAATGCCA
NC_045512.2_pilon	1413	1418	Deletion	1	+	1433	1435	TCACAATTCAGAAGTAGGACCTGAGCATAG|TCTTGCCGAATACCATAATGAATCTGGCTT	AATTCAGAAGTAGGACCTGAGCATAGTCTT|GCCGAATACCATAATGAATCTGGCTTGAAA
NC_045512.2_pilon	2275	2280	Deletion	1	+	5739	5989	GGTGGACAAATTGTCACCTGTGCAAAGGAA|ATTAAGGAGAGTGTTCAGACATTCTTTAAG	GACAAATTGTCACCTGTGCAAAGGAAATTA|AGGAGAGTGTTCAGACATTCTTTAAGCTTG
NC_045512.2_pilon	1394	1399	Deletion	1	+	1421	1411	AAATTTATTGTCCAGCATGTCACAATTCAG|AAGTAGGACCTGAGCATAGTCTTGCCGAAT	TTATTGTCCAGCATGTCACAATTCAGAAGT|AGGACCTGAGCATAGTCTTGCCGAATACCA
NC_045512.2_pilon	2352	2357	Deletion	1	+	6758	6725	GGCTTTGTGTGCTGACTCTATCATTATTGG|TGGAGCTAAACTTAAAGCCTTGAATTTAGG	TTGTGTGCTGACTCTATCATTATTGGTGGA|GCTAAACTTAAAGCCTTGAATTTAGGTGAA
NC_045512.2_pilon	2286	2291	Deletion	1	+	6316	6446	TGTCACCTGTGCAAAGGAAATTAAGGAGAG|TGTTCAGACATTCTTTAAGCTTGTAAATAA	ACCTGTGCAAAGGAAATTAAGGAGAGTGTT|CAGACATTCTTTAAGCTTGTAAATAAATTT
NC_045512.2_pilon	2273	2278	Deletion	1	+	5725	5951	TCGGTGGACAAATTGTCACCTGTGCAAAGG|AAATTAAGGAGAGTGTTCAGACATTCTTTA	TGGACAAATTGTCACCTGTGCAAAGGAAAT|TAAGGAGAGTGTTCAGACATTCTTTAAGCT
NC_045512.2_pilon	2311	2316	Deletion	1	+	7076	7198	GAGAGTGTTCAGACATTCTTTAAGCTTGTA|AATAAATTTTTGGCTTTGTGTGCTGACTCT	GTGTTCAGACATTCTTTAAGCTTGTAAATA|AATTTTTGGCTTTGTGTGCTGACTCTATCA
NC_045512.2_pilon	2337	2342	Deletion	1	+	7087	6999	TGTAAATAAATTTTTGGCTTTGTGTGCTGA|CTCTATCATTATTGGTGGAGCTAAACTTAA	AATAAATTTTTGGCTTTGTGTGCTGACTCT|ATCATTATTGGTGGAGCTAAACTTAAAGCC
NC_045512.2_pilon	2215	2220	Deletion	1	+	3901	4117	TTTCTTAGAGACGGTTGGGAAATTGTTAAA|TTTATCTCAACCTGTGCTTGTGAAATTGTC	TTAGAGACGGTTGGGAAATTGTTAAATTTA|TCTCAACCTGTGCTTGTGAAATTGTCGGTG
NC_045512.2_pilon	2303	2309	Deletion	1	+	7065	7086	AAATTAAGGAGAGTGTTCAGACATTCTTTA|AGCTTGTAAATAAATTTTTGGCTTTGTGTG	AAGGAGAGTGTTCAGACATTCTTTAAGCTT|GTAAATAAATTTTTGGCTTTGTGTGCTGAC
NC_045512.2_pilon	2315	2320	Deletion	1	+	7205	7174	GTGTTCAGACATTCTTTAAGCTTGTAAATA|AATTTTTGGCTTTGTGTGCTGACTCTATCA	TCAGACATTCTTTAAGCTTGTAAATAAATT|TTTGGCTTTGTGTGCTGACTCTATCATTAT
NC_045512.2_pilon	2227	2232	Deletion	1	+	4536	4805	GGTTGGGAAATTGTTAAATTTATCTCAACC|TGTGCTTGTGAAATTGTCGGTGGACAAATT	GGGAAATTGTTAAATTTATCTCAACCTGTG|CTTGTGAAATTGTCGGTGGACAAATTGTCA
NC_045512.2_pilon	2162	2167	Deletion	1	+	1308	1440	AACTCAAACCCGTCCTTGATTGGCTTGAAG|AGAAGTTTAAGGAAGGTGTAGAGTTTCTTA	CAAACCCGTCCTTGATTGGCTTGAAGAGAA|GTTTAAGGAAGGTGTAGAGTTTCTTAGAGA
NC_045512.2_pilon	2258	2263	Deletion	1	+	5446	5538	GTGCTTGTGAAATTGTCGGTGGACAAATTG|TCACCTGTGCAAAGGAAATTAAGGAGAGTG	TTGTGAAATTGTCGGTGGACAAATTGTCAC|CTGTGCAAAGGAAATTAAGGAGAGTGTTCA
NC_045512.2_pilon	1772	1777	Deletion	1	+	3100	3397	GTTTGGATTATAAAGCATTCAAACAAATTG|TTGAATCCTGTGGTAATTTTAAAGTTACAA	GGATTATAAAGCATTCAAACAAATTGTTGA|ATCCTGTGGTAATTTTAAAGTTACAAAAGG
NC_045512.2_pilon	26956	26961	Deletion	1	+	3038	3091	AAGTGAACTCGTAATCGGAGCTGTGATCCT|TCGTGGACATCTTCGTATTGCTGGACACCA	GAACTCGTAATCGGAGCTGTGATCCTTCGT|GGACATCTTCGTATTGCTGGACACCATCTA
NC_045512.2_pilon	26841	26846	Deletion	1	+	2345	2369	TTGCTTCTTTCAGACTGTTTGCGCGTACGC|GTTCCATGTGGTCATTCAATCCAGAAACTA	TTCTTTCAGACTGTTTGCGCGTACGCGTTC|CATGTGGTCATTCAATCCAGAAACTAACAT
NC_045512.2_pilon	26926	26931	Deletion	1	+	2945	3060	TGGCACTATTCTGACCAGACCGCTTCTAGA|AAGTGAACTCGTAATCGGAGCTGTGATCCT	ACTATTCTGACCAGACCGCTTCTAGAAAGT|GAACTCGTAATCGGAGCTGTGATCCTTCGT
NC_045512.2_pilon	26843	26848	Deletion	1	+	2357	2357	GCTTCTTTCAGACTGTTTGCGCGTACGCGT|TCCATGTGGTCATTCAATCCAGAAACTAAC	CTTTCAGACTGTTTGCGCGTACGCGTTCCA|TGTGGTCATTCAATCCAGAAACTAACATTC
NC_045512.2_pilon	4512	4517	Deletion	1	+	688	767	TAAGGGTATTAAAATACAAGAGGGTGTGGT|TGATTATGGTGCTAGATTTTACTTTTACAC	GGTATTAAAATACAAGAGGGTGTGGTTGAT|TATGGTGCTAGATTTTACTTTTACACCAGT
NC_045512.2_pilon	7382	7387	Deletion	1	+	2798	3113	GGCTTATGTGGTTAATAATTAATCTTGTAC|AAATGGCCCCGATTTCAGCTATGGTTAGAA	TATGTGGTTAATAATTAATCTTGTACAAAT|GGCCCCGATTTCAGCTATGGTTAGAATGTA
NC_045512.2_pilon	7331	7336	Deletion	1	+	7302	7391	TCATGCAATTGTTTTTCAGCTATTTTGCAG|TACATTTTATTAGTAATTCTTGGCTTATGT	GCAATTGTTTTTCAGCTATTTTGCAGTACA|TTTTATTAGTAATTCTTGGCTTATGTGGTT
NC_045512.2_pilon	7310	7315	Deletion	1	+	7144	7147	ATGTACTTGGATTGGCTGCAATCATGCAAT|TGTTTTTCAGCTATTTTGCAGTACATTTTA	ACTTGGATTGGCTGCAATCATGCAATTGTT|TTTCAGCTATTTTGCAGTACATTTTATTAG
NC_045512.2_pilon	26198	26203	Deletion	1	+	4982	5104	AATGGAACCAATTTATGATGAACCGACGAC|GACTACTAGCGTGCCTTTGTAAGCACAAGC	GAACCAATTTATGATGAACCGACGACGACT|ACTAGCGTGCCTTTGTAAGCACAAGCTGAT
NC_045512.2_pilon	26270	26275	Deletion	1	+	4903	4979	ACTTATGTACTCATTCGTTTCGGAAGAGAC|AGGTACGTTAATAGTTAATAGCGTACTTCT	ATGTACTCATTCGTTTCGGAAGAGACAGGT|ACGTTAATAGTTAATAGCGTACTTCTTTTT
NC_045512.2_pilon	26230	26235	Deletion	1	+	4318	4605	CTACTAGCGTGCCTTTGTAAGCACAAGCTG|ATGAGTACGAACTTATGTACTCATTCGTTT	TAGCGTGCCTTTGTAAGCACAAGCTGATGA|GTACGAACTTATGTACTCATTCGTTTCGGA
NC_045512.2_pilon	26224	26229	Deletion	1	+	5508	4331	CGACGACTACTAGCGTGCCTTTGTAAGCAC|AAGCTGATGAGTACGAACTTATGTACTCAT	GACTACTAGCGTGCCTTTGTAAGCACAAGC|TGATGAGTACGAACTTATGTACTCATTCGT
NC_045512.2_pilon	16275	16280	Deletion	1	+	2896	2977	GCTTGTGTTCTTTGCAATTCACAGACTTCA|TTAAGATGTGGTGCTTGCATACGTAGACCA	GTGTTCTTTGCAATTCACAGACTTCATTAA|GATGTGGTGCTTGCATACGTAGACCATTCT
NC_045512.2_pilon	26158	26163	Deletion	1	+	3927	3924	TTCACACAATCGACGGTTCATCCGGAGTTG|TTAATCCAGTAATGGAACCAATTTATGATG	CACAATCGACGGTTCATCCGGAGTTGTTAA|TCCAGTAATGGAACCAATTTATGATGAACC
NC_045512.2_pilon	14654	14659	Deletion	1	+	704	717	CTTTTCAGTAGCTGCACTTACTAACAATGT|TGCTTTTCAAACTGTCAAACCCGGTAATTT	TCAGTAGCTGCACTTACTAACAATGTTGCT|TTTCAAACTGTCAAACCCGGTAATTTTAAC
NC_045512.2_pilon	8680	8685	Deletion	1	+	4517	4628	ATGTCTAAACATACTGACTTTTCAAGTGAA|ATCATAGGATACAAGGCTATTGATGGTGGT	CTAAACATACTGACTTTTCAAGTGAAATCA|TAGGATACAAGGCTATTGATGGTGGTGTCA
NC_045512.2_pilon	14712	14717	Deletion	1	+	1472	1481	TTTAACAAAGACTTCTATGACTTTGCTGTG|TCTAAGGGTTTCTTTAAGGAAGGAAGTTCT	ACAAAGACTTCTATGACTTTGCTGTGTCTA|AGGGTTTCTTTAAGGAAGGAAGTTCTGTTG
NC_045512.2_pilon	14721	14726	Deletion	1	+	1557	1697	GACTTCTATGACTTTGCTGTGTCTAAGGGT|TTCTTTAAGGAAGGAAGTTCTGTTGAATTA	TCTATGACTTTGCTGTGTCTAAGGGTTTCT|TTAAGGAAGGAAGTTCTGTTGAATTAAAAC
NC_045512.2_pilon	8578	8583	Deletion	1	+	2214	2632	GGTGGTAAAATTGTTAATAATTGGTTGAAG|CAGTTAATTAAAGTTACACTTGTGTTCCTT	GTAAAATTGTTAATAATTGGTTGAAGCAGT|TAATTAAAGTTACACTTGTGTTCCTTTTTG
NC_045512.2_pilon	295	300	Deletion	1	+	1183	1197	ATGGAGAGCCTTGTCCCTGGTTTCAACGAG|AAAACACACGTCCAACTCAGTTTGCCTGTT	AGAGCCTTGTCCCTGGTTTCAACGAGAAAA|CACACGTCCAACTCAGTTTGCCTGTTTTAC
NC_045512.2_pilon	17102	17107	Deletion	1	+	656	717	ACTCCAGGGACCACCTGGTACTGGTAAGAG|TCATTTTGCTATTGGCCTAGCTCTCTACTA	CAGGGACCACCTGGTACTGGTAAGAGTCAT|TTTGCTATTGGCCTAGCTCTCTACTACCCT
NC_045512.2_pilon	23799	23804	Deletion	1	+	9893	9710	AGATTGTACAATGTACATTTGTGGTGATTC|AACTGAATGCAGCAATCTTTTGTTGCAATA	TGTACAATGTACATTTGTGGTGATTCAACT|GAATGCAGCAATCTTTTGTTGCAATATGGC
NC_045512.2_pilon	23768	23773	Deletion	1	+	9208	9208	TTCTACCAGTGTCTATGACCAAGACATCAG|TAGATTGTACAATGTACATTTGTGGTGATT	ACCAGTGTCTATGACCAAGACATCAGTAGA|TTGTACAATGTACATTTGTGGTGATTCAAC
NC_045512.2_pilon	258	263	Deletion	1	+	1623	1682	ACATCTAGGTTTTGTCCGGGTGTGACCGAA|AGGTAAGATGGAGAGCCTTGTCCCTGGTTT	CTAGGTTTTGTCCGGGTGTGACCGAAAGGT|AAGATGGAGAGCCTTGTCCCTGGTTTCAAC
NC_045512.2_pilon	23689	23694	Deletion	1	+	5240	5557	GGTGCAGAAAATTCAGTTGCTTACTCTAAT|AACTCTATTGCCATACCCACAAATTTTACT	CAGAAAATTCAGTTGCTTACTCTAATAACT|CTATTGCCATACCCACAAATTTTACTATTA
NC_045512.2_pilon	23777	23783	Deletion	1	+	9230	9599	TGTCTATGACCAAGACATCAGTAGATTGTA|CAATGTACATTTGTGGTGATTCAACTGAAT	ATGACCAAGACATCAGTAGATTGTACAATG|TACATTTGTGGTGATTCAACTGAATGCAGC
NC_045512.2_pilon	23818	23823	Deletion	1	+	9525	9047	TGTGGTGATTCAACTGAATGCAGCAATCTT|TTGTTGCAATATGGCAGTTTTTGTACACAA	GTGATTCAACTGAATGCAGCAATCTTTTGT|TGCAATATGGCAGTTTTTGTACACAATTAA
NC_045512.2_pilon	23775	23780	Deletion	1	+	9323	9660	AGTGTCTATGACCAAGACATCAGTAGATTG|TACAATGTACATTTGTGGTGATTCAACTGA	TCTATGACCAAGACATCAGTAGATTGTACA|ATGTACATTTGTGGTGATTCAACTGAATGC
NC_045512.2_pilon	23651	23656	Deletion	1	+	3084	3400	TAGCTAGTCAATCCATCATTGCCTACACTA|TGTCACTTGGTGCAGAAAATTCAGTTGCTT	TAGTCAATCCATCATTGCCTACACTATGTC|ACTTGGTGCAGAAAATTCAGTTGCTTACTC
NC_045512.2_pilon	23616	23621	Deletion	1	+	1612	1786	GACTCAGACTAATTCTCCTCGGCGGGCACG|TAGTGTAGCTAGTCAATCCATCATTGCCTA	CAGACTAATTCTCCTCGGCGGGCACGTAGT|GTAGCTAGTCAATCCATCATTGCCTACACT
NC_045512.2_pilon	28953	28958	Deletion	1	+	1079	1084	TGCTCTTGCTTTGCTGCTGCTTGACAGATT|GAACCAGCTTGAGAGCAAAATGTCTGGTAA	CTTGCTTTGCTGCTGCTTGACAGATTGAAC|CAGCTTGAGAGCAAAATGTCTGGTAAAGGC
NC_045512.2_pilon	28941	28946	Deletion	1	+	948	999	TGGCGGTGATGCTGCTCTTGCTTTGCTGCT|GCTTGACAGATTGAACCAGCTTGAGAGCAA	GGTGATGCTGCTCTTGCTTTGCTGCTGCTT|GACAGATTGAACCAGCTTGAGAGCAAAATG
NC_045512.2_pilon	8706	8711	Deletion	1	+	3928	4179	TGAAATCATAGGATACAAGGCTATTGATGG|TGGTGTCACTCGTGACATAGCATCTACAGA	ATCATAGGATACAAGGCTATTGATGGTGGT|GTCACTCGTGACATAGCATCTACAGATACT
NC_045512.2_pilon	5436	5441	Deletion	1	+	2471	2482	CTTAGCCTACTGTAATAAGACAGTAGGTGA|GTTAGGTGATGTTAGAGAAACAATGAGTTA	GCCTACTGTAATAAGACAGTAGGTGAGTTA|GGTGATGTTAGAGAAACAATGAGTTACTTG
NC_045512.2_pilon	8530	8535	Deletion	1	+	2947	3040	ACTACTAGACAAGTTGTTAATGTTGTAACA|ACAAAGATAGCACTTAAGGGTGGTAAAATT	CTAGACAAGTTGTTAATGTTGTAACAACAA|AGATAGCACTTAAGGGTGGTAAAATTGTTA
NC_045512.2_pilon	5413	5418	Deletion	1	+	2141	2300	GCTGCTAACTTTTGTGCACTTATCTTAGCC|TACTGTAATAAGACAGTAGGTGAGTTAGGT	CTAACTTTTGTGCACTTATCTTAGCCTACT|GTAATAAGACAGTAGGTGAGTTAGGTGATG
NC_045512.2_pilon	21618	21623	Deletion	1	+	4819	4831	ACTAGTCTCTAGTCAGTGTGTTAATCTTAC|AACCAGAACTCAATTACCCCCTGCATACAC	GTCTCTAGTCAGTGTGTTAATCTTACAACC|AGAACTCAATTACCCCCTGCATACACTAAT
NC_045512.2_pilon	21489	21494	Deletion	1	+	6295	6537	AATGATATGATTTTATCTCTTCTTAGTAAA|GGTAGACTTATAATTAGAGAAAACAACAGA	ATATGATTTTATCTCTTCTTAGTAAAGGTA|GACTTATAATTAGAGAAAACAACAGAGTTG
NC_045512.2_pilon	21576	21581	Deletion	1	+	7824	7880	AACAACTAAACGAACAATGTTTGTTTTTCT|TGTTTTATTGCCACTAGTCTCTAGTCAGTG	ACTAAACGAACAATGTTTGTTTTTCTTGTT|TTATTGCCACTAGTCTCTAGTCAGTGTGTT
NC_045512.2_pilon	21520	21525	Deletion	1	+	6927	7393	GTAGACTTATAATTAGAGAAAACAACAGAG|TTGTTATTTCTAGTGATGTTCTTGTTAACA	ACTTATAATTAGAGAAAACAACAGAGTTGT|TATTTCTAGTGATGTTCTTGTTAACAACTA
NC_045512.2_pilon	21469	21474	Deletion	1	+	4977	4966	CTTTAAAAGAAGGTCAAATCAATGATATGA|TTTTATCTCTTCTTAGTAAAGGTAGACTTA	AAAAGAAGGTCAAATCAATGATATGATTTT|ATCTCTTCTTAGTAAAGGTAGACTTATAAT
NC_045512.2_pilon	29091	29096	Deletion	1	+	2034	2163	TGCCACTAAAGCATACAATGTAACACAAGC|TTTCGGCAGACGTGGTCCAGAACAAACCCA	ACTAAAGCATACAATGTAACACAAGCTTTC|GGCAGACGTGGTCCAGAACAAACCCAAGGA
NC_045512.2_pilon	17513	17518	Deletion	1	+	4332	4512	ACTAGAACCAGAATATTTCAATTCAGTGTG|TAGACTTATGAAAACTATAGGTCCAGACAT	GAACCAGAATATTTCAATTCAGTGTGTAGA|CTTATGAAAACTATAGGTCCAGACATGTTC
NC_045512.2_pilon	6147	6152	Deletion	1	+	1892	1936	TTCAAGAGAGCTTAAAGTTACATTTTTCCC|TGACTTAAATGGTGATGTGGTGGCTATTGA	AGAGAGCTTAAAGTTACATTTTTCCCTGAC|TTAAATGGTGATGTGGTGGCTATTGATTAT
NC_045512.2_pilon	6171	6176	Deletion	1	+	2540	2516	TTTCCCTGACTTAAATGGTGATGTGGTGGC|TATTGATTATAAACACTACACACCCTCTTT	CCTGACTTAAATGGTGATGTGGTGGCTATT|GATTATAAACACTACACACCCTCTTTTAAG
NC_045512.2_pilon	4117	4122	Deletion	1	+	3554	3620	GACATCACTTTCTTAAAGAAAGATGCTCCA|TATATAGTGGGTGATGTTGTTCAAGAGGGT	TCACTTTCTTAAAGAAAGATGCTCCATATA|TAGTGGGTGATGTTGTTCAAGAGGGTGTTT
NC_045512.2_pilon	26077	26082	Deletion	1	+	2003	2189	TGAGTACAGACACTGGTGTTGAACATGTTA|CCTTCTTCATCTACAATAAAATTGTTGATG	TACAGACACTGGTGTTGAACATGTTACCTT|CTTCATCTACAATAAAATTGTTGATGAGCC
NC_045512.2_pilon	22355	22360	Deletion	1	+	1131	1129	CTTCAGGTTGGACAGCTGGTGCTGCAGCTT|ATTATGTGGGTTATCTTCAACCTAGGACTT	AGGTTGGACAGCTGGTGCTGCAGCTTATTA|TGTGGGTTATCTTCAACCTAGGACTTTTCT
NC_045512.2_pilon	3996	4001	Deletion	1	+	5069	5004	TTGTGTTGAAGAAGTTACAACAACTCTGGA|AGAAACTAAGTTCCTCACAGAAAACTTGTT	GTTGAAGAAGTTACAACAACTCTGGAAGAA|ACTAAGTTCCTCACAGAAAACTTGTTACTT
NC_045512.2_pilon	4006	4011	Deletion	1	+	4998	5088	GAAGTTACAACAACTCTGGAAGAAACTAAG|TTCCTCACAGAAAACTTGTTACTTTATATT	TTACAACAACTCTGGAAGAAACTAAGTTCC|TCACAGAAAACTTGTTACTTTATATTGACA
NC_045512.2_pilon	4095	4100	Deletion	1	+	3267	3272	TGCCACTCTTGTTAGTGACATTGACATCAC|TTTCTTAAAGAAAGATGCTCCATATATAGT	ACTCTTGTTAGTGACATTGACATCACTTTC|TTAAAGAAAGATGCTCCATATATAGTGGGT
NC_045512.2_pilon	26060	26065	Deletion	1	+	1707	1841	GCTGTACTCAACTCAATTGAGTACAGACAC|TGGTGTTGAACATGTTACCTTCTTCATCTA	TACTCAACTCAATTGAGTACAGACACTGGT|GTTGAACATGTTACCTTCTTCATCTACAAT
NC_045512.2_pilon	22338	22343	Deletion	1	+	1107	1096	GACTCCTGGTGATTCTTCTTCAGGTTGGAC|AGCTGGTGCTGCAGCTTATTATGTGGGTTA	CCTGGTGATTCTTCTTCAGGTTGGACAGCT|GGTGCTGCAGCTTATTATGTGGGTTATCTT
NC_045512.2_pilon	22344	22349	Deletion	1	+	1098	1136	TGGTGATTCTTCTTCAGGTTGGACAGCTGG|TGCTGCAGCTTATTATGTGGGTTATCTTCA	GATTCTTCTTCAGGTTGGACAGCTGGTGCT|GCAGCTTATTATGTGGGTTATCTTCAACCT
NC_045512.2_pilon	21967	21972	Deletion	1	+	3961	4012	GTTGTTATTAAAGTCTGTGAATTTCAATTT|TGTAATGATCCATTTTTGGGTGTTTATTAC	TTATTAAAGTCTGTGAATTTCAATTTTGTA|ATGATCCATTTTTGGGTGTTTATTACCACA
NC_045512.2_pilon	22286	22291	Deletion	1	+	2274	2371	GTATTAACATCACTAGGTTTCAAACTTTAC|TTGCTTTACATAGAAGTTATTTGACTCCTG	TAACATCACTAGGTTTCAAACTTTACTTGC|TTTACATAGAAGTTATTTGACTCCTGGTGA
NC_045512.2_pilon	21944	21949	Deletion	1	+	3218	3355	TTATTGTTAATAACGCTACTAATGTTGTTA|TTAAAGTCTGTGAATTTCAATTTTGTAATG	TGTTAATAACGCTACTAATGTTGTTATTAA|AGTCTGTGAATTTCAATTTTGTAATGATCC
NC_045512.2_pilon	21987	21992	Deletion	1	+	4105	4052	ATTTCAATTTTGTAATGATCCATTTTTGGG|TGTTTATTACCACAAAAACAACAAAAGTTG	CAATTTTGTAATGATCCATTTTTGGGTGTT|TATTACCACAAAAACAACAAAAGTTGGATG
NC_045512.2_pilon	3219	3224	Deletion	1	+	4585	4712	AGAAGAAGATTGGTTAGATGATGATAGTCA|ACAAACTGTTGGTCAACAAGACGGCAGTGA	GAAGATTGGTTAGATGATGATAGTCAACAA|ACTGTTGGTCAACAAGACGGCAGTGAGGAC
NC_045512.2_pilon	3153	3158	Deletion	1	+	3865	3895	TGATTACCAAGGTAAACCTTTGGAATTTGG|TGCCACTTCTGCTGCTCTTCAACCTGAAGA	TACCAAGGTAAACCTTTGGAATTTGGTGCC|ACTTCTGCTGCTCTTCAACCTGAAGAAGAG
NC_045512.2_pilon	3133	3138	Deletion	1	+	3300	3460	TATGAGTATGGTACTGAAGATGATTACCAA|GGTAAACCTTTGGAATTTGGTGCCACTTCT	AGTATGGTACTGAAGATGATTACCAAGGTA|AACCTTTGGAATTTGGTGCCACTTCTGCTG
NC_045512.2_pilon	26572	26577	Deletion	1	+	833	823	TATTACCGTTGAAGAGCTTAAAAAGCTCCT|TGAACAATGGAACCTAGTAATAGGTTTCCT	ACCGTTGAAGAGCTTAAAAAGCTCCTTGAA|CAATGGAACCTAGTAATAGGTTTCCTATTC
NC_045512.2_pilon	3033	3038	Deletion	1	+	4878	4909	GTTTAAATTGGCTTCACATATGTATTGTTC|TTTTTACCCTCCAGATGAGGATGAAGAAGA	AAATTGGCTTCACATATGTATTGTTCTTTT|TACCCTCCAGATGAGGATGAAGAAGAAGGT
NC_045512.2_pilon	22927	22932	Deletion	1	+	3445	3550	GGTGGTAATTATAATTACCTGTATAGATTG|TTTAGGAAGTCTAATCTCAAACCTTTTGAG	GTAATTATAATTACCTGTATAGATTGTTTA|GGAAGTCTAATCTCAAACCTTTTGAGAGAG
NC_045512.2_pilon	9926	9931	Deletion	1	+	2300	2308	ATAATAAGTACAAGTATTTTAGTGGAGCAA|TGGATACAACTAGCTACAGAGAAGCTGCTT	TAAGTACAAGTATTTTAGTGGAGCAATGGA|TACAACTAGCTACAGAGAAGCTGCTTGTTG
NC_045512.2_pilon	15083	15088	Deletion	1	+	1459	1565	TATAACTCAAATGAATCTTAAGTATGCCAT|TAGTGCAAAGAATAGAGCTCGCACCGTAGC	ACTCAAATGAATCTTAAGTATGCCATTAGT|GCAAAGAATAGAGCTCGCACCGTAGCTGGT
NC_045512.2_pilon	9833	9838	Deletion	1	+	1155	1197	TGTGCACCTTTTTGTTAAATAAAGAAATGT|ATCTAAAGTTGCGTAGTGATGTGCTATTAC	CACCTTTTTGTTAAATAAAGAAATGTATCT|AAAGTTGCGTAGTGATGTGCTATTACCTCT
NC_045512.2_pilon	10070	10075	Deletion	1	+	956	1002	CAGCTGTTTTGCAGAGTGGTTTTAGAAAAA|TGGCATTCCCATCTGGTAAAGTTGAGGGTT	TGTTTTGCAGAGTGGTTTTAGAAAAATGGC|ATTCCCATCTGGTAAAGTTGAGGGTTGTAT
NC_045512.2_pilon	8834	8839	Deletion	1	+	6851	6981	ATGACAAAGCTTGCCCATTGATTGCTGCAG|TCATAACAAGAGAAGTGGGTTTTGTCGTGC	CAAAGCTTGCCCATTGATTGCTGCAGTCAT|AACAAGAGAAGTGGGTTTTGTCGTGCCTGG
NC_045512.2_pilon	10056	10061	Deletion	1	+	865	903	AACCTCTATCACCTCAGCTGTTTTGCAGAG|TGGTTTTAGAAAAATGGCATTCCCATCTGG	TCTATCACCTCAGCTGTTTTGCAGAGTGGT|TTTAGAAAAATGGCATTCCCATCTGGTAAA
NC_045512.2_pilon	8856	8861	Deletion	1	+	7609	6588	TGCTGCAGTCATAACAAGAGAAGTGGGTTT|TGTCGTGCCTGGTTTGCCTGGCACGATATT	GCAGTCATAACAAGAGAAGTGGGTTTTGTC|GTGCCTGGTTTGCCTGGCACGATATTACGC
NC_045512.2_pilon	9980	9985	Deletion	1	+	415	435	CTGCTTGTTGTCATCTCGCAAAGGCTCTCA|ATGACTTCAGTAACTCAGGTTCTGATGTTC	TTGTTGTCATCTCGCAAAGGCTCTCAATGA|CTTCAGTAACTCAGGTTCTGATGTTCTTTA
NC_045512.2_pilon	8790	8795	Deletion	1	+	4433	4553	TGATTTTGACACATGGTTTAGCCAGCGTGG|TGGTAGTTATACTAATGACAAAGCTTGCCC	TTTGACACATGGTTTAGCCAGCGTGGTGGT|AGTTATACTAATGACAAAGCTTGCCCATTG
NC_045512.2_pilon	8712	8717	Deletion	1	+	4205	4328	CATAGGATACAAGGCTATTGATGGTGGTGT|CACTCGTGACATAGCATCTACAGATACTTG	GGATACAAGGCTATTGATGGTGGTGTCACT|CGTGACATAGCATCTACAGATACTTGTTTT
NC_045512.2_pilon	3067	3072	Deletion	1	+	4834	4816	TACCCTCCAGATGAGGATGAAGAAGAAGGT|GATTGTGAAGAAGAAGAGTTTGAGCCATCA	CTCCAGATGAGGATGAAGAAGAAGGTGATT|GTGAAGAAGAAGAGTTTGAGCCATCAACTC
NC_045512.2_pilon	27268	27273	Deletion	1	+	8350	8812	AGATATTACTAATTATTATGAGGACTTTTA|AAGTTTCCATTTGGAATCTTGATTACATCA	ATTACTAATTATTATGAGGACTTTTAAAGT|TTCCATTTGGAATCTTGATTACATCATAAA
NC_045512.2_pilon	27298	27303	Deletion	1	+	8461	8485	AAGTTTCCATTTGGAATCTTGATTACATCA|TAAACCTCATAATTAAAAATTTATCTAAGT	TTCCATTTGGAATCTTGATTACATCATAAA|CCTCATAATTAAAAATTTATCTAAGTCACT
NC_045512.2_pilon	27128	27133	Deletion	1	+	2762	2772	TTTGCTGCATACAGTCGCTACAGGATTGGC|AACTATAAATTAAACACAGACCATTCCAGT	CTGCATACAGTCGCTACAGGATTGGCAACT|ATAAATTAAACACAGACCATTCCAGTAGCA
NC_045512.2_pilon	27293	27298	Deletion	1	+	8610	8461	TTTTAAAGTTTCCATTTGGAATCTTGATTA|CATCATAAACCTCATAATTAAAAATTTATC	AAAGTTTCCATTTGGAATCTTGATTACATC|ATAAACCTCATAATTAAAAATTTATCTAAG
NC_045512.2_pilon	27191	27196	Deletion	1	+	5277	5530	AGTGACAATATTGCTTTGCTTGTACAGTAA|GTGACAACAGATGTTTCATCTCGTTGACTT	ACAATATTGCTTTGCTTGTACAGTAAGTGA|CAACAGATGTTTCATCTCGTTGACTTTCAG
NC_045512.2_pilon	27180	27185	Deletion	1	+	5561	4697	ATTCCAGTAGCAGTGACAATATTGCTTTGC|TTGTACAGTAAGTGACAACAGATGTTTCAT	CAGTAGCAGTGACAATATTGCTTTGCTTGT|ACAGTAAGTGACAACAGATGTTTCATCTCG
NC_045512.2_pilon	25424	25429	Deletion	1	+	1149	1200	GGATTTGTTTATGAGAATCTTCACAATTGG|AACTGTAACTTTGAAGCAAGGTGAAATCAA	TTGTTTATGAGAATCTTCACAATTGGAACT|GTAACTTTGAAGCAAGGTGAAATCAAGGAT
NC_045512.2_pilon	29199	29204	Deletion	1	+	5148	5303	ACATTGGCCGCAAATTGCACAATTTGCCCC|CAGCGCTTCAGCGTTCTTCGGAATGTCGCG	TGGCCGCAAATTGCACAATTTGCCCCCAGC|GCTTCAGCGTTCTTCGGAATGTCGCGCATT
NC_045512.2_pilon	29252	29257	Deletion	1	+	6196	6359	TGTCGCGCATTGGCATGGAAGTCACACCTT|CGGGAACGTGGTTGACCTACACAGGTGCCA	GCGCATTGGCATGGAAGTCACACCTTCGGG|AACGTGGTTGACCTACACAGGTGCCATCAA
NC_045512.2_pilon	29247	29252	Deletion	1	+	6169	6196	CGGAATGTCGCGCATTGGCATGGAAGTCAC|ACCTTCGGGAACGTGGTTGACCTACACAGG	ATGTCGCGCATTGGCATGGAAGTCACACCT|TCGGGAACGTGGTTGACCTACACAGGTGCC
NC_045512.2_pilon	29258	29263	Deletion	1	+	6313	6357	GCATTGGCATGGAAGTCACACCTTCGGGAA|CGTGGTTGACCTACACAGGTGCCATCAAAT	TGGCATGGAAGTCACACCTTCGGGAACGTG|GTTGACCTACACAGGTGCCATCAAATTGGA
NC_045512.2_pilon	21587	21593	Deletion	1	+	8011	8113	GAACAATGTTTGTTTTTCTTGTTTTATTGC|CACTAGTCTCTAGTCAGTGTGTTAATCTTA	ATGTTTGTTTTTCTTGTTTTATTGCCACTA|GTCTCTAGTCAGTGTGTTAATCTTACAACC
NC_045512.2_pilon	18121	18126	Deletion	1	+	5063	5085	TACATCCTACACAGGCACCTACACACCTCA|GTGTTGACACTAAATTCAAAACTGAAGGTT	TCCTACACAGGCACCTACACACCTCAGTGT|TGACACTAAATTCAAAACTGAAGGTTTATG
NC_045512.2_pilon	18046	18051	Deletion	1	+	4703	4973	GTAGGAATGTGGCAACTTTACAAGCTGAAA|ATGTAACAGGACTCTTTAAAGATTGTAGTA	GAATGTGGCAACTTTACAAGCTGAAAATGT|AACAGGACTCTTTAAAGATTGTAGTAAGGT
NC_045512.2_pilon	18071	18076	Deletion	1	+	4360	4453	TGAAAATGTAACAGGACTCTTTAAAGATTG|TAGTAAGGTAATCACTGGGTTACATCCTAC	AATGTAACAGGACTCTTTAAAGATTGTAGT|AAGGTAATCACTGGGTTACATCCTACACAG
NC_045512.2_pilon	18073	18078	Deletion	1	+	4397	4519	AAAATGTAACAGGACTCTTTAAAGATTGTA|GTAAGGTAATCACTGGGTTACATCCTACAC	TGTAACAGGACTCTTTAAAGATTGTAGTAA|GGTAATCACTGGGTTACATCCTACACAGGC
NC_045512.2_pilon	18041	18046	Deletion	1	+	4666	4703	TCCACGTAGGAATGTGGCAACTTTACAAGC|TGAAAATGTAACAGGACTCTTTAAAGATTG	CGTAGGAATGTGGCAACTTTACAAGCTGAA|AATGTAACAGGACTCTTTAAAGATTGTAGT
NC_045512.2_pilon	17924	17929	Deletion	1	+	3314	3392	TCACTCTTGTAATGTAAACAGATTTAATGT|TGCTATTACCAGAGCAAAAGTAGGCATACT	TCTTGTAATGTAAACAGATTTAATGTTGCT|ATTACCAGAGCAAAAGTAGGCATACTTTGC
NC_045512.2_pilon	16179	16184	Deletion	1	+	3083	3101	TCTGTTATGCTTACTAATGATAACACTTCA|AGGTATTGGGAACCTGAGTTTTATGAGGCT	TTATGCTTACTAATGATAACACTTCAAGGT|ATTGGGAACCTGAGTTTTATGAGGCTATGT
NC_045512.2_pilon	17876	17881	Deletion	1	+	1780	2235	GGGCTCAGAATATGACTATGTCATATTCAC|TCAAACCACTGAAACAGCTCACTCTTGTAA	TCAGAATATGACTATGTCATATTCACTCAA|ACCACTGAAACAGCTCACTCTTGTAATGTA
NC_045512.2_pilon	16065	16070	Deletion	1	+	4044	4162	GCTTACCCACTTACTAAACATCCTAATCAG|GAGTATGCTGATGTCTTTCATTTGTACTTA	ACCCACTTACTAAACATCCTAATCAGGAGT|ATGCTGATGTCTTTCATTTGTACTTACAAT
NC_045512.2_pilon	16034	16039	Deletion	1	+	2988	3084	GATTGAACGGTTCGTGTCTTTAGCTATAGA|TGCTTACCCACTTACTAAACATCCTAATCA	GAACGGTTCGTGTCTTTAGCTATAGATGCT|TACCCACTTACTAAACATCCTAATCAGGAG
NC_045512.2_pilon	11669	11674	Deletion	1	+	975	968	GTTACTTTGGCCTCTTTTGTTTACTCAACC|GCTACTTTAGACTGACTCTTGGTGTTTATG	CTTTGGCCTCTTTTGTTTACTCAACCGCTA|CTTTAGACTGACTCTTGGTGTTTATGATTA
NC_045512.2_pilon	11580	11585	Deletion	1	+	3022	3022	TGTTGAGTATTGCCCTATTTTCTTCATAAC|TGGTAATACACTTCAGTGTATAATGCTAGT	GAGTATTGCCCTATTTTCTTCATAACTGGT|AATACACTTCAGTGTATAATGCTAGTTTAT
NC_045512.2_pilon	12462	12467	Deletion	1	+	1659	1655	TGTTCCCTTGAACATAATACCTCTTACAAC|AGCAGCCAAACTAATGGTTGTCATACCAGA	CCCTTGAACATAATACCTCTTACAACAGCA|GCCAAACTAATGGTTGTCATACCAGACTAT
NC_045512.2_pilon	25522	25527	Deletion	1	+	2187	2379	CGATACCGATACAAGCCTCACTCCCTTTCG|GATGGCTTATTGTTGGCGTTGCACTTCTTG	ACCGATACAAGCCTCACTCCCTTTCGGATG|GCTTATTGTTGGCGTTGCACTTCTTGCTGT
NC_045512.2_pilon	12479	12484	Deletion	1	+	1798	1879	TACCTCTTACAACAGCAGCCAAACTAATGG|TTGTCATACCAGACTATAACACATATAAAA	TCTTACAACAGCAGCCAAACTAATGGTTGT|CATACCAGACTATAACACATATAAAAATAC
NC_045512.2_pilon	13071	13076	Deletion	1	+	5219	5231	AGTGCCTGCCAATTCAACTGTATTATCTTT|CTGTGCTTTTGCTGTAGATGCTGCTAAAGC	CCTGCCAATTCAACTGTATTATCTTTCTGT|GCTTTTGCTGTAGATGCTGCTAAAGCTTAC
NC_045512.2_pilon	25334	25339	Deletion	1	+	393	394	GTTCTTGTGGATCCTGCTGCAAATTTGATG|AAGACGACTCTGAGCCAGTGCTCAAAGGAG	TTGTGGATCCTGCTGCAAATTTGATGAAGA|CGACTCTGAGCCAGTGCTCAAAGGAGTCAA
NC_045512.2_pilon	13026	13031	Deletion	1	+	4782	4983	TAGTTTAGCTGCCACAGTACGTCTACAAGC|TGGTAATGCAACAGAAGTGCCTGCCAATTC	TTAGCTGCCACAGTACGTCTACAAGCTGGT|AATGCAACAGAAGTGCCTGCCAATTCAACT
NC_045512.2_pilon	11152	11157	Deletion	1	+	4491	4503	GCTATGTCTGCTTTTGCAATGATGTTTGTC|AAACATAAGCATGCATTTCTCTGTTTGTTT	TGTCTGCTTTTGCAATGATGTTTGTCAAAC|ATAAGCATGCATTTCTCTGTTTGTTTTTGT
NC_045512.2_pilon	11186	11191	Deletion	1	+	4673	4783	ATAAGCATGCATTTCTCTGTTTGTTTTTGT|TACCTTCTCTTGCCACTGTAGCTTATTTTA	GCATGCATTTCTCTGTTTGTTTTTGTTACC|TTCTCTTGCCACTGTAGCTTATTTTAATAT
NC_045512.2_pilon	11068	11073	Deletion	1	+	9615	9501	TTAGTTTTAGTCCAGAGTACTCAATGGTCT|TTGTTCTTTTTTTTGTATGAAAATGCCTTT	TTTTAGTCCAGAGTACTCAATGGTCTTTGT|TCTTTTTTTTGTATGAAAATGCCTTTTTAC
NC_045512.2_pilon	10974	10979	Deletion	1	+	4501	4846	TAGACAATGCTCAGGTGTTACTTTCCAAAG|TGCAGTGAAAAGAACAATCAAGGGTACACA	CAATGCTCAGGTGTTACTTTCCAAAGTGCA|GTGAAAAGAACAATCAAGGGTACACACCAC
NC_045512.2_pilon	10987	10992	Deletion	1	+	5404	6069	GGTGTTACTTTCCAAAGTGCAGTGAAAAGA|ACAATCAAGGGTACACACCACTGGTTGTTA	TTACTTTCCAAAGTGCAGTGAAAAGAACAA|TCAAGGGTACACACCACTGGTTGTTACTCA
NC_045512.2_pilon	11011	11016	Deletion	1	+	7369	7501	AAAAGAACAATCAAGGGTACACACCACTGG|TTGTTACTCACAATTTTGACTTCACTTTTA	GAACAATCAAGGGTACACACCACTGGTTGT|TACTCACAATTTTGACTTCACTTTTAGTTT
NC_045512.2_pilon	10983	10988	Deletion	1	+	5244	5412	CTCAGGTGTTACTTTCCAAAGTGCAGTGAA|AAGAACAATCAAGGGTACACACCACTGGTT	GGTGTTACTTTCCAAAGTGCAGTGAAAAGA|ACAATCAAGGGTACACACCACTGGTTGTTA
NC_045512.2_pilon	11037	11042	Deletion	1	+	9222	9419	CTGGTTGTTACTCACAATTTTGACTTCACT|TTTAGTTTTAGTCCAGAGTACTCAATGGTC	TTGTTACTCACAATTTTGACTTCACTTTTA|GTTTTAGTCCAGAGTACTCAATGGTCTTTG
NC_045512.2_pilon	10951	10956	Deletion	1	+	4081	4216	GAATTTACACCTTTTGATGTTGTTAGACAA|TGCTCAGGTGTTACTTTCCAAAGTGCAGTG	TTACACCTTTTGATGTTGTTAGACAATGCT|CAGGTGTTACTTTCCAAAGTGCAGTGAAAA
NC_045512.2_pilon	10959	10964	Deletion	1	+	4228	4485	ACCTTTTGATGTTGTTAGACAATGCTCAGG|TGTTACTTTCCAAAGTGCAGTGAAAAGAAC	TTTGATGTTGTTAGACAATGCTCAGGTGTT|ACTTTCCAAAGTGCAGTGAAAAGAACAATC
NC_045512.2_pilon	11009	11014	Deletion	1	+	6906	7399	TGAAAAGAACAATCAAGGGTACACACCACT|GGTTGTTACTCACAATTTTGACTTCACTTT	AAGAACAATCAAGGGTACACACCACTGGTT|GTTACTCACAATTTTGACTTCACTTTTAGT
NC_045512.2_pilon	10956	10961	Deletion	1	+	4216	4329	TACACCTTTTGATGTTGTTAGACAATGCTC|AGGTGTTACTTTCCAAAGTGCAGTGAAAAG	CCTTTTGATGTTGTTAGACAATGCTCAGGT|GTTACTTTCCAAAGTGCAGTGAAAAGAACA
NC_045512.2_pilon	11064	11070	Deletion	1	+	9566	9458	ACTTTTAGTTTTAGTCCAGAGTACTCAATG|GTCTTTGTTCTTTTTTTTGTATGAAAATGC	TAGTTTTAGTCCAGAGTACTCAATGGTCTT|TGTTCTTTTTTTTGTATGAAAATGCCTTTT
NC_045512.2_pilon	11065	11070	Deletion	1	+	9573	9458	CTTTTAGTTTTAGTCCAGAGTACTCAATGG|TCTTTGTTCTTTTTTTTGTATGAAAATGCC	TAGTTTTAGTCCAGAGTACTCAATGGTCTT|TGTTCTTTTTTTTGTATGAAAATGCCTTTT
NC_045512.2_pilon	10953	10958	Deletion	1	+	4152	4220	ATTTACACCTTTTGATGTTGTTAGACAATG|CTCAGGTGTTACTTTCCAAAGTGCAGTGAA	ACACCTTTTGATGTTGTTAGACAATGCTCA|GGTGTTACTTTCCAAAGTGCAGTGAAAAGA
NC_045512.2_pilon	2531	2536	Deletion	1	+	2674	2770	CACTTCCCACAGAAGTGTTAACAGAGGAAG|TTGTCTTGAAAACTGGTGATTTACAACCAT	TCCCACAGAAGTGTTAACAGAGGAAGTTGT|CTTGAAAACTGGTGATTTACAACCATTAGA
NC_045512.2_pilon	2541	2546	Deletion	1	+	2792	3043	AGAAGTGTTAACAGAGGAAGTTGTCTTGAA|AACTGGTGATTTACAACCATTAGAACAACC	GTGTTAACAGAGGAAGTTGTCTTGAAAACT|GGTGATTTACAACCATTAGAACAACCTACT
NC_045512.2_pilon	2328	2333	Deletion	1	+	7158	7078	CTTTAAGCTTGTAAATAAATTTTTGGCTTT|GTGTGCTGACTCTATCATTATTGGTGGAGC	AAGCTTGTAAATAAATTTTTGGCTTTGTGT|GCTGACTCTATCATTATTGGTGGAGCTAAA
NC_045512.2_pilon	5343	5348	Deletion	1	+	2523	2482	CCAACAAATAGAGTTGAAGTTTAATCCACC|TGCTCTACAAGATGCTTATTACAGAGCAAG	CAAATAGAGTTGAAGTTTAATCCACCTGCT|CTACAAGATGCTTATTACAGAGCAAGGGCT
NC_045512.2_pilon	5164	5169	Deletion	1	+	572	627	GATGACACTCTACGTGTTGAGGCTTTTGAG|TACTACCACACAACTGATCCTAGTTTTCTG	ACACTCTACGTGTTGAGGCTTTTGAGTACT|ACCACACAACTGATCCTAGTTTTCTGGGTA
NC_045512.2_pilon	5184	5189	Deletion	1	+	773	875	GGCTTTTGAGTACTACCACACAACTGATCC|TAGTTTTCTGGGTAGGTACATGTCAGCATT	TTTGAGTACTACCACACAACTGATCCTAGT|TTTCTGGGTAGGTACATGTCAGCATTAAAT
NC_045512.2_pilon	5216	5221	Deletion	1	+	1293	1358	GTTTTCTGGGTAGGTACATGTCAGCATTAA|ATCACACTAAAAAGTGGAAATACCCACAAG	TCTGGGTAGGTACATGTCAGCATTAAATCA|CACTAAAAAGTGGAAATACCCACAAGTTAA
NC_045512.2_pilon	6473	6478	Deletion	1	+	3076	3053	ACGTTCTTGAGTGTAATGTGAAAACTACCG|AAGTTGTAGGAGACATTATACTTAAACCAG	TCTTGAGTGTAATGTGAAAACTACCGAAGT|TGTAGGAGACATTATACTTAAACCAGCAAA
NC_045512.2_pilon	5937	5942	Deletion	1	+	5303	5321	TTATAAATTGGATGGTGTTGTTTGTACAGA|AATTGACCCTAAGTTGGACAATTATTATAA	AAATTGGATGGTGTTGTTTGTACAGAAATT|GACCCTAAGTTGGACAATTATTATAAGAAA
NC_045512.2_pilon	23793	23798	Deletion	1	+	9881	9834	ATCAGTAGATTGTACAATGTACATTTGTGG|TGATTCAACTGAATGCAGCAATCTTTTGTT	GTAGATTGTACAATGTACATTTGTGGTGAT|TCAACTGAATGCAGCAATCTTTTGTTGCAA
NC_045512.2_pilon	23809	23814	Deletion	1	+	9690	9671	ATGTACATTTGTGGTGATTCAACTGAATGC|AGCAATCTTTTGTTGCAATATGGCAGTTTT	ACATTTGTGGTGATTCAACTGAATGCAGCA|ATCTTTTGTTGCAATATGGCAGTTTTTGTA
NC_045512.2_pilon	23761	23766	Deletion	1	+	8463	9180	ACAGAAATTCTACCAGTGTCTATGACCAAG|ACATCAGTAGATTGTACAATGTACATTTGT	AAATTCTACCAGTGTCTATGACCAAGACAT|CAGTAGATTGTACAATGTACATTTGTGGTG
NC_045512.2_pilon	23704	23709	Deletion	1	+	6163	6528	GTTGCTTACTCTAATAACTCTATTGCCATA|CCCACAAATTTTACTATTAGTGTTACCACA	CTTACTCTAATAACTCTATTGCCATACCCA|CAAATTTTACTATTAGTGTTACCACAGAAA
NC_045512.2_pilon	23836	23841	Deletion	1	+	5238	5145	TGCAGCAATCTTTTGTTGCAATATGGCAGT|TTTTGTACACAATTAAACCGTGCTTTAACT	GCAATCTTTTGTTGCAATATGGCAGTTTTT|GTACACAATTAAACCGTGCTTTAACTGGAA
NC_045512.2_pilon	12698	12703	Deletion	1	+	7788	7643	CTGCTGTCAAATTACAGAATAATGAGCTTA|GTCCTGTTGCACTACGACAGATGTCTTGTG	TGTCAAATTACAGAATAATGAGCTTAGTCC|TGTTGCACTACGACAGATGTCTTGTGCTGC
NC_045512.2_pilon	15881	15886	Deletion	1	+	3353	3394	CCTTACTAAAGGACCTCATGAATTTTGCTC|TCAACATACAATGCTAGTTAAACAGGGTGA	ACTAAAGGACCTCATGAATTTTGCTCTCAA|CATACAATGCTAGTTAAACAGGGTGATGAT
NC_045512.2_pilon	12522	12527	Deletion	1	+	2304	2430	CTATAACACATATAAAAATACGTGTGATGG|TACAACATTTACTTATGCATCAGCATTGTG	AACACATATAAAAATACGTGTGATGGTACA|ACATTTACTTATGCATCAGCATTGTGGGAA
NC_045512.2_pilon	15830	15835	Deletion	1	+	2534	2603	TTATCAAAACAATGTTTTTATGTCTGAAGC|AAAATGTTGGACTGAGACTGACCTTACTAA	CAAAACAATGTTTTTATGTCTGAAGCAAAA|TGTTGGACTGAGACTGACCTTACTAAAGGA
NC_045512.2_pilon	12714	12719	Deletion	1	+	6027	6041	GAATAATGAGCTTAGTCCTGTTGCACTACG|ACAGATGTCTTGTGCTGCCGGTACTACACA	AATGAGCTTAGTCCTGTTGCACTACGACAG|ATGTCTTGTGCTGCCGGTACTACACAAACT
NC_045512.2_pilon	12644	12649	Deletion	1	+	6417	6915	ACAATTCACCTAATTTAGCATGGCCTCTTA|TTGTAACAGCTTTAAGGGCCAATTCTGCTG	TTCACCTAATTTAGCATGGCCTCTTATTGT|AACAGCTTTAAGGGCCAATTCTGCTGTCAA
NC_045512.2_pilon	11475	11480	Deletion	1	+	5409	5395	AGATCAAGCCATTTCCATGTGGGCTCTTAT|AATCTCTGTTACTTCTAACTACTCAGGTGT	CAAGCCATTTCCATGTGGGCTCTTATAATC|TCTGTTACTTCTAACTACTCAGGTGTAGTT
NC_045512.2_pilon	15769	15774	Deletion	1	+	795	992	ATAGCACTTATGCATCTCAAGGTCTAGTGG|CTAGCATAAAGAACTTTAAGTCAGTTCTTT	CACTTATGCATCTCAAGGTCTAGTGGCTAG|CATAAAGAACTTTAAGTCAGTTCTTTATTA
NC_045512.2_pilon	12636	12641	Deletion	1	+	5792	6235	TAGTATGGACAATTCACCTAATTTAGCATG|GCCTCTTATTGTAACAGCTTTAAGGGCCAA	ATGGACAATTCACCTAATTTAGCATGGCCT|CTTATTGTAACAGCTTTAAGGGCCAATTCT
NC_045512.2_pilon	12569	12574	Deletion	1	+	3512	3766	CATCAGCATTGTGGGAAATCCAACAGGTTG|TAGATGCAGATAGTAAAATTGTTCAACTTA	AGCATTGTGGGAAATCCAACAGGTTGTAGA|TGCAGATAGTAAAATTGTTCAACTTAGTGA
NC_045512.2_pilon	11423	11428	Deletion	1	+	5362	5615	CACTTATGAATGTCTTGACACTCGTTTATA|AAGTTTATTATGGTAATGCTTTAGATCAAG	TATGAATGTCTTGACACTCGTTTATAAAGT|TTATTATGGTAATGCTTTAGATCAAGCCAT
NC_045512.2_pilon	11367	11372	Deletion	1	+	2607	2678	ACTAATCCTTATGACAGCAAGAACTGTGTA|TGATGATGGTGCTAGGAGAGTGTGGACACT	ATCCTTATGACAGCAAGAACTGTGTATGAT|GATGGTGCTAGGAGAGTGTGGACACTTATG
NC_045512.2_pilon	14898	14903	Deletion	1	+	4101	4081	GATAAGTACTTTGATTGTTACGATGGTGGC|TGTATTAATGCTAACCAAGTCATCGTCAAC	AGTACTTTGATTGTTACGATGGTGGCTGTA|TTAATGCTAACCAAGTCATCGTCAACAACC
NC_045512.2_pilon	14879	14884	Deletion	1	+	5896	5833	ATTTGTAGTTGAAGTTGTTGATAAGTACTT|TGATTGTTACGATGGTGGCTGTATTAATGC	GTAGTTGAAGTTGTTGATAAGTACTTTGAT|TGTTACGATGGTGGCTGTATTAATGCTAAC
NC_045512.2_pilon	14788	14793	Deletion	1	+	2731	2735	TCTTCTTTGCTCAGGATGGTAATGCTGCTA|TCAGCGATTATGACTACTATCGTTATAATC	CTTTGCTCAGGATGGTAATGCTGCTATCAG|CGATTATGACTACTATCGTTATAATCTACC
NC_045512.2_pilon	14826	14831	Deletion	1	+	4167	4331	TATGACTACTATCGTTATAATCTACCAACA|ATGTGTGATATCAGACAACTACTATTTGTA	ACTACTATCGTTATAATCTACCAACAATGT|GTGATATCAGACAACTACTATTTGTAGTTG
NC_045512.2_pilon	16869	16874	Deletion	1	+	1601	1572	AAAGGTGACTATGGTGATGCTGTTGTTTAC|CGAGGTACAACAACTTACAAATTAAATGTT	GTGACTATGGTGATGCTGTTGTTTACCGAG|GTACAACAACTTACAAATTAAATGTTGGTG
NC_045512.2_pilon	4182	4187	Deletion	1	+	3438	3502	AACTGCTGTGGTTATACCTACTAAAAAGGC|TGGTGGCACTACTGAAATGCTAGCGAAAGC	GCTGTGGTTATACCTACTAAAAAGGCTGGT|GGCACTACTGAAATGCTAGCGAAAGCTTTG
NC_045512.2_pilon	4213	4218	Deletion	1	+	3720	3781	GGTGGCACTACTGAAATGCTAGCGAAAGCT|TTGAGAAAAGTGCCAACAGACAATTATATA	GCACTACTGAAATGCTAGCGAAAGCTTTGA|GAAAAGTGCCAACAGACAATTATATAACCA
NC_045512.2_pilon	17961	17966	Deletion	1	+	3858	3937	ACCAGAGCAAAAGTAGGCATACTTTGCATA|ATGTCTGATAGAGACCTTTATGACAAGTTG	GAGCAAAAGTAGGCATACTTTGCATAATGT|CTGATAGAGACCTTTATGACAAGTTGCAAT
NC_045512.2_pilon	18146	18151	Deletion	1	+	3074	3090	CCTCAGTGTTGACACTAAATTCAAAACTGA|AGGTTTATGTGTTGACATACCTGGCATACC	AGTGTTGACACTAAATTCAAAACTGAAGGT|TTATGTGTTGACATACCTGGCATACCTAAG
NC_045512.2_pilon	1221	1226	Deletion	1	+	4419	4624	AAATGAATGCAACCAAATGTGCCTTTCAAC|TCTCATGAAGTGTGATCATTGTGGTGAAAC	GAATGCAACCAAATGTGCCTTTCAACTCTC|ATGAAGTGTGATCATTGTGGTGAAACTTCA
NC_045512.2_pilon	1242	1247	Deletion	1	+	5111	5145	CCTTTCAACTCTCATGAAGTGTGATCATTG|TGGTGAAACTTCATGGCAGACGGGCGATTT	TCAACTCTCATGAAGTGTGATCATTGTGGT|GAAACTTCATGGCAGACGGGCGATTTTGTT
NC_045512.2_pilon	6604	6049	Duplication	1	+	124	4136	AGTCTTACTATTAAGAAACCTAATGAATTA|TCTAGAGTATTAGGTTTGAAAACCCTTGCT	ACCATATCCAAACGCAAGCTTCGATAATTT|TAAGTTTGTATGTGATAATATCAAATTTGC
NC_045512.2_pilon	9601	9606	Deletion	1	+	5002	4931	GGTGTTTATTCTGTTATTTACTTGTACTTG|ACATTTTATCTTACTAATGATGTTTCTTTT	TTTATTCTGTTATTTACTTGTACTTGACAT|TTTATCTTACTAATGATGTTTCTTTTTTAG
NC_045512.2_pilon	12935	12940	Deletion	1	+	3946	4170	GGTTTGTTACAGACACACCTAAAGGTCCTA|AAGTGAAGTATTTATACTTTATTAAAGGAT	TGTTACAGACACACCTAAAGGTCCTAAAGT|GAAGTATTTATACTTTATTAAAGGATTAAA
NC_045512.2_pilon	9457	9462	Deletion	1	+	1809	1881	ATCGTAGTAACATGCCTTGCCTACTATTTT|ATGAGGTTTAGAAGAGCTTTTGGTGAATAC	TAGTAACATGCCTTGCCTACTATTTTATGA|GGTTTAGAAGAGCTTTTGGTGAATACAGTC
NC_045512.2_pilon	16841	16846	Deletion	1	+	1567	1593	AGTACAAATAGGAGAGTACACCTTTGAAAA|AGGTGACTATGGTGATGCTGTTGTTTACCG	CAAATAGGAGAGTACACCTTTGAAAAAGGT|GACTATGGTGATGCTGTTGTTTACCGAGGT
NC_045512.2_pilon	12921	12926	Deletion	1	+	3624	3760	GGAACCACCTTGTAGGTTTGTTACAGACAC|ACCTAAAGGTCCTAAAGTGAAGTATTTATA	CCACCTTGTAGGTTTGTTACAGACACACCT|AAAGGTCCTAAAGTGAAGTATTTATACTTT
NC_045512.2_pilon	5533	5538	Deletion	1	+	4793	4970	GTCTTGAACGTGGTGTGTAAAACTTGTGGA|CAACAGCAGACAACCCTTAAGGGTGTAGAA	TGAACGTGGTGTGTAAAACTTGTGGACAAC|AGCAGACAACCCTTAAGGGTGTAGAAGCTG
NC_045512.2_pilon	5619	5624	Deletion	1	+	4665	4531	TTATGAACAATTTAAGAAAGGTGTTCAGAT|ACCTTGTACGTGTGGTAAACAAGCTACAAA	GAACAATTTAAGAAAGGTGTTCAGATACCT|TGTACGTGTGGTAAACAAGCTACAAAATAT
NC_045512.2_pilon	5506	5511	Deletion	1	+	3833	4226	CATGCCAATTTAGATTCTTGCAAAAGAGTC|TTGAACGTGGTGTGTAAAACTTGTGGACAA	CCAATTTAGATTCTTGCAAAAGAGTCTTGA|ACGTGGTGTGTAAAACTTGTGGACAACAGC
NC_045512.2_pilon	5513	5518	Deletion	1	+	4272	4328	ATTTAGATTCTTGCAAAAGAGTCTTGAACG|TGGTGTGTAAAACTTGTGGACAACAGCAGA	AGATTCTTGCAAAAGAGTCTTGAACGTGGT|GTGTAAAACTTGTGGACAACAGCAGACAAC
NC_045512.2_pilon	12663	12668	Deletion	1	+	7388	7570	ATGGCCTCTTATTGTAACAGCTTTAAGGGC|CAATTCTGCTGTCAAATTACAGAATAATGA	CCTCTTATTGTAACAGCTTTAAGGGCCAAT|TCTGCTGTCAAATTACAGAATAATGAGCTT
NC_045512.2_pilon	12590	12595	Deletion	1	+	4664	4122	AACAGGTTGTAGATGCAGATAGTAAAATTG|TTCAACTTAGTGAAATTAGTATGGACAATT	GGTTGTAGATGCAGATAGTAAAATTGTTCA|ACTTAGTGAAATTAGTATGGACAATTCACC
NC_045512.2_pilon	5049	5054	Deletion	1	+	2575	2724	CATGTCAATGACATATGGACAACAGTTTGG|TCCAACTTATTTGGATGGAGCTGATGTTAC	TCAATGACATATGGACAACAGTTTGGTCCA|ACTTATTTGGATGGAGCTGATGTTACTAAA
NC_045512.2_pilon	8919	8924	Deletion	1	+	4440	4495	CACAACTAATGGTGACTTTTTGCATTTCTT|ACCTAGAGTTTTTAGTGCAGTTGGTAACAT	ACTAATGGTGACTTTTTGCATTTCTTACCT|AGAGTTTTTAGTGCAGTTGGTAACATCTGT
NC_045512.2_pilon	12758	12763	Deletion	1	+	1611	1633	CTGCCGGTACTACACAAACTGCTTGCACTG|ATGACAATGCGTTAGCTTACTACAACACAA	CGGTACTACACAAACTGCTTGCACTGATGA|CAATGCGTTAGCTTACTACAACACAACAAA
NC_045512.2_pilon	14314	14319	Deletion	1	+	117	127	TCTTTGACCGTTATTTTAAATATTGGGATC|AGACATACCACCCAAATTGTGTTAACTGTT	TGACCGTTATTTTAAATATTGGGATCAGAC|ATACCACCCAAATTGTGTTAACTGTTTGGA
NC_045512.2_pilon	710	715	Deletion	1	+	3287	3322	ATCTAAAGTCATTTGACTTAGGCGACGAGC|TTGGCACTGATCCTTATGAAGATTTTCAAG	AAAGTCATTTGACTTAGGCGACGAGCTTGG|CACTGATCCTTATGAAGATTTTCAAGAAAA
NC_045512.2_pilon	20715	20720	Deletion	1	+	4224	4230	GCTATGCCTAATCTTTACAAAATGCAAAGA|ATGCTATTAGAAAAGTGTGACCTTCAAAAT	TGCCTAATCTTTACAAAATGCAAAGAATGC|TATTAGAAAAGTGTGACCTTCAAAATTATG
NC_045512.2_pilon	20727	20732	Deletion	1	+	4252	4245	CTTTACAAAATGCAAAGAATGCTATTAGAA|AAGTGTGACCTTCAAAATTATGGTGATAGT	ACAAAATGCAAAGAATGCTATTAGAAAAGT|GTGACCTTCAAAATTATGGTGATAGTGCAA
NC_045512.2_pilon	20680	20685	Deletion	1	+	3259	3361	AATTACAATCTAGTCAAGCGTGGCAACCGG|GTGTTGCTATGCCTAATCTTTACAAAATGC	ACAATCTAGTCAAGCGTGGCAACCGGGTGT|TGCTATGCCTAATCTTTACAAAATGCAAAG
NC_045512.2_pilon	20655	20660	Deletion	1	+	2175	2504	GGCCATGTAGAAACATTTTACCCAAAATTA|CAATCTAGTCAAGCGTGGCAACCGGGTGTT	ATGTAGAAACATTTTACCCAAAATTACAAT|CTAGTCAAGCGTGGCAACCGGGTGTTGCTA
NC_045512.2_pilon	20516	20521	Deletion	1	+	5807	6046	GTGTGTGTGTTCTGTTATTGATTTATTACT|TGATGATTTTGTTGAAATAATAAAATCCCA	GTGTGTTCTGTTATTGATTTATTACTTGAT|GATTTTGTTGAAATAATAAAATCCCAAGAT
NC_045512.2_pilon	13295	13300	Deletion	1	+	2815	2824	TAGATCATCCAAATCCTAAAGGATTTTGTG|ACTTAAAAGGTAAGTATGTACAAATACCTA	TCATCCAAATCCTAAAGGATTTTGTGACTT|AAAAGGTAAGTATGTACAAATACCTACAAC
NC_045512.2_pilon	13159	13164	Deletion	1	+	2448	2622	CAACCAATCACTAATTGTGTTAAGATGTTG|TGTACACACACTGGTACTGGTCAGGCAATA	CAATCACTAATTGTGTTAAGATGTTGTGTA|CACACACTGGTACTGGTCAGGCAATAACAG
NC_045512.2_pilon	13230	13235	Deletion	1	+	2296	2385	GGAAGCCAATATGGATCAAGAATCCTTTGG|TGGTGCATCGTGTTGTCTGTACTGCCGTTG	GCCAATATGGATCAAGAATCCTTTGGTGGT|GCATCGTGTTGTCTGTACTGCCGTTGCCAC
NC_045512.2_pilon	13280	13285	Deletion	1	+	2776	2784	ACTGCCGTTGCCACATAGATCATCCAAATC|CTAAAGGATTTTGTGACTTAAAAGGTAAGT	CCGTTGCCACATAGATCATCCAAATCCTAA|AGGATTTTGTGACTTAAAAGGTAAGTATGT
NC_045512.2_pilon	28560	28565	Deletion	1	+	1345	1552	CTACCGAAGAGCTACCAGACGAATTCGTGG|TGGTGACGGTAAAATGAAAGATCTCAGTCC	CGAAGAGCTACCAGACGAATTCGTGGTGGT|GACGGTAAAATGAAAGATCTCAGTCCAAGA
NC_045512.2_pilon	28582	28587	Deletion	1	+	1963	1999	ATTCGTGGTGGTGACGGTAAAATGAAAGAT|CTCAGTCCAAGATGGTATTTCTACTACCTA	GTGGTGGTGACGGTAAAATGAAAGATCTCA|GTCCAAGATGGTATTTCTACTACCTAGGAA
NC_045512.2_pilon	19191	19196	Deletion	1	+	2938	2922	GACAAATTCACAGATGGTGTATGCCTATTT|TGGAATTGCAATGTCGATAGATATCCTGCT	AATTCACAGATGGTGTATGCCTATTTTGGA|ATTGCAATGTCGATAGATATCCTGCTAATT
NC_045512.2_pilon	11256	11261	Deletion	1	+	2778	3015	TATGCCTGCTAGTTGGGTGATGCGTATTAT|GACATGGTTGGATATGGTTGATACTAGTTT	CCTGCTAGTTGGGTGATGCGTATTATGACA|TGGTTGGATATGGTTGATACTAGTTTGTCT
NC_045512.2_pilon	11240	11245	Deletion	1	+	2342	2377	ATTTTAATATGGTCTATATGCCTGCTAGTT|GGGTGATGCGTATTATGACATGGTTGGATA	TAATATGGTCTATATGCCTGCTAGTTGGGT|GATGCGTATTATGACATGGTTGGATATGGT
NC_045512.2_pilon	10361	10366	Deletion	1	+	4668	3618	CAGCCAATCCTAAGACACCTAAGTATAAGT|TTGTTCGCATTCAACCAGGACAGACTTTTT	CAATCCTAAGACACCTAAGTATAAGTTTGT|TCGCATTCAACCAGGACAGACTTTTTCAGT
NC_045512.2_pilon	12271	12276	Deletion	1	+	4785	4770	CGTGATGCAGCCATGCAACGTAAGTTGGAA|AAGATGGCTGATCAAGCTATGACCCAAATG	ATGCAGCCATGCAACGTAAGTTGGAAAAGA|TGGCTGATCAAGCTATGACCCAAATGTATA
NC_045512.2_pilon	12261	12266	Deletion	1	+	4833	4813	TGAATTTGACCGTGATGCAGCCATGCAACG|TAAGTTGGAAAAGATGGCTGATCAAGCTAT	TTTGACCGTGATGCAGCCATGCAACGTAAG|TTGGAAAAGATGGCTGATCAAGCTATGACC
NC_045512.2_pilon	24246	24251	Deletion	1	+	3009	3202	TTGGACCTTTGGTGCAGGTGCTGCATTACA|AATACCATTTGCTATGCAAATGGCTTATAG	ACCTTTGGTGCAGGTGCTGCATTACAAATA|CCATTTGCTATGCAAATGGCTTATAGGTTT
NC_045512.2_pilon	24303	24308	Deletion	1	+	4220	4449	TAGGTTTAATGGTATTGGAGTTACACAGAA|TGTTCTCTATGAGAACCAAAAATTGATTGC	TTTAATGGTATTGGAGTTACACAGAATGTT|CTCTATGAGAACCAAAAATTGATTGCCAAC
NC_045512.2_pilon	23340	23345	Deletion	1	+	1205	1288	GATTCTTGACATTACACCATGTTCTTTTGG|TGGTGTCAGTGTTATAACACCAGGAACAAA	CTTGACATTACACCATGTTCTTTTGGTGGT|GTCAGTGTTATAACACCAGGAACAAATACT
NC_045512.2_pilon	24233	24238	Deletion	1	+	2682	2918	CAATCACTTCTGGTTGGACCTTTGGTGCAG|GTGCTGCATTACAAATACCATTTGCTATGC	CACTTCTGGTTGGACCTTTGGTGCAGGTGC|TGCATTACAAATACCATTTGCTATGCAAAT
NC_045512.2_pilon	24164	24169	Deletion	1	+	1139	1118	TTACTGTTTTGCCACCTTTGCTCACAGATG|AAATGATTGCTCAATACACTTCTGCACTGT	TGTTTTGCCACCTTTGCTCACAGATGAAAT|GATTGCTCAATACACTTCTGCACTGTTAGC
NC_045512.2_pilon	10357	10362	Deletion	1	+	4634	4679	GATACAGCCAATCCTAAGACACCTAAGTAT|AAGTTTGTTCGCATTCAACCAGGACAGACT	CAGCCAATCCTAAGACACCTAAGTATAAGT|TTGTTCGCATTCAACCAGGACAGACTTTTT
NC_045512.2_pilon	7696	7701	Deletion	1	+	2786	2899	GAAGTTGCGAGAGACTTGTCACTACAGTTT|AAAAGACCAATAAATCCTACTGACCAGTCT	TTGCGAGAGACTTGTCACTACAGTTTAAAA|GACCAATAAATCCTACTGACCAGTCTTCTT
NC_045512.2_pilon	10619	10624	Deletion	1	+	2838	3107	GTAACTTTTATGGACCTTTTGTTGACAGGC|AAACAGCACAAGCAGCTGGTACGGACACAA	CTTTTATGGACCTTTTGTTGACAGGCAAAC|AGCACAAGCAGCTGGTACGGACACAACTAT
NC_045512.2_pilon	10617	10622	Deletion	1	+	2819	3068	AGGTAACTTTTATGGACCTTTTGTTGACAG|GCAAACAGCACAAGCAGCTGGTACGGACAC	AACTTTTATGGACCTTTTGTTGACAGGCAA|ACAGCACAAGCAGCTGGTACGGACACAACT
NC_045512.2_pilon	10247	10252	Deletion	1	+	2336	2555	AAGATTTACTCATTCGTAAGTCTAATCATA|ATTTCTTGGTACAGGCTGGTAATGTTCAAC	TTTACTCATTCGTAAGTCTAATCATAATTT|CTTGGTACAGGCTGGTAATGTTCAACTCAG
NC_045512.2_pilon	10482	10487	Deletion	1	+	4467	4436	TTTCACTATTAAGGGTTCATTCCTTAATGG|TTCATGTGGTAGTGTTGGTTTTAACATAGA	ACTATTAAGGGTTCATTCCTTAATGGTTCA|TGTGGTAGTGTTGGTTTTAACATAGATTAT
NC_045512.2_pilon	4018	4023	Deletion	1	+	1584	1667	ACTCTGGAAGAAACTAAGTTCCTCACAGAA|AACTTGTTACTTTATATTGACATTAATGGC	TGGAAGAAACTAAGTTCCTCACAGAAAACT|TGTTACTTTATATTGACATTAATGGCAATC
NC_045512.2_pilon	8703	8708	Deletion	1	+	3858	4160	AAGTGAAATCATAGGATACAAGGCTATTGA|TGGTGGTGTCACTCGTGACATAGCATCTAC	GAAATCATAGGATACAAGGCTATTGATGGT|GGTGTCACTCGTGACATAGCATCTACAGAT
NC_045512.2_pilon	1093	1098	Deletion	1	+	1052	1114	AATGGGGAATGTCCAAATTTTGTATTTCCC|TTAAATTCCATAATCAAGACTATTCAACCA	GGGAATGTCCAAATTTTGTATTTCCCTTAA|ATTCCATAATCAAGACTATTCAACCAAGGG
NC_045512.2_pilon	25125	25130	Deletion	1	+	961	917	CATTCAAAAAGAAATTGACCGCCTCAATGA|GGTTGCCAAGAATTTAAATGAATCTCTCAT	CAAAAAGAAATTGACCGCCTCAATGAGGTT|GCCAAGAATTTAAATGAATCTCTCATCGAT
NC_045512.2_pilon	25124	25129	Deletion	1	+	1217	916	ACATTCAAAAAGAAATTGACCGCCTCAATG|AGGTTGCCAAGAATTTAAATGAATCTCTCA	TCAAAAAGAAATTGACCGCCTCAATGAGGT|TGCCAAGAATTTAAATGAATCTCTCATCGA
NC_045512.2_pilon	8583	8588	Deletion	1	+	2632	2836	TAAAATTGTTAATAATTGGTTGAAGCAGTT|AATTAAAGTTACACTTGTGTTCCTTTTTGT	ATTGTTAATAATTGGTTGAAGCAGTTAATT|AAAGTTACACTTGTGTTCCTTTTTGTTGCT
NC_045512.2_pilon	942	947	Deletion	1	+	1074	1081	CGAACAACTGGACTTTATTGACACTAAGAG|GGGTGTATACTGCTGCCGTGAACATGAGCA	CAACTGGACTTTATTGACACTAAGAGGGGT|GTATACTGCTGCCGTGAACATGAGCATGAA
NC_045512.2_pilon	17603	17608	Deletion	1	+	3880	3942	TGAAATTGTTGACACTGTGAGTGCTTTGGT|TTATGATAATAAGCTTAAAGCACATAAAGA	ATTGTTGACACTGTGAGTGCTTTGGTTTAT|GATAATAAGCTTAAAGCACATAAAGACAAA
NC_045512.2_pilon	17602	17607	Deletion	1	+	3871	3923	CTGAAATTGTTGACACTGTGAGTGCTTTGG|TTTATGATAATAAGCTTAAAGCACATAAAG	AATTGTTGACACTGTGAGTGCTTTGGTTTA|TGATAATAAGCTTAAAGCACATAAAGACAA
NC_045512.2_pilon	17614	17620	Deletion	1	+	3977	4177	ACACTGTGAGTGCTTTGGTTTATGATAATA|AGCTTAAAGCACATAAAGACAAATCAGCTC	GTGAGTGCTTTGGTTTATGATAATAAGCTT|AAAGCACATAAAGACAAATCAGCTCAATGC
NC_045512.2_pilon	17669	17674	Deletion	1	+	3916	3969	AGCTCAATGCTTTAAAATGTTTTATAAGGG|TGTTATCACGCATGATGTTTCATCTGCAAT	CAATGCTTTAAAATGTTTTATAAGGGTGTT|ATCACGCATGATGTTTCATCTGCAATTAAC
NC_045512.2_pilon	440	445	Deletion	1	+	2199	2369	GCACTTGTGGCTTAGTAGAAGTTGAAAAAG|GCGTTTTGCCTCAACTTGAACAGCCCTATG	TTGTGGCTTAGTAGAAGTTGAAAAAGGCGT|TTTGCCTCAACTTGAACAGCCCTATGTGTT
NC_045512.2_pilon	371	376	Deletion	1	+	1029	1063	TGCTCGTACGTGGCTTTGGAGACTCCGTGG|AGGAGGTCTTATCAGAGGCACGTCAACATC	CGTACGTGGCTTTGGAGACTCCGTGGAGGA|GGTCTTATCAGAGGCACGTCAACATCTTAA
NC_045512.2_pilon	13615	13620	Deletion	1	+	3488	3529	TAAAAACTAATTGTTGTCGCTTCCAAGAAA|AGGACGAAGATGACAATTTAATTGATTCTT	AACTAATTGTTGTCGCTTCCAAGAAAAGGA|CGAAGATGACAATTTAATTGATTCTTACTT
NC_045512.2_pilon	13539	13544	Deletion	1	+	1864	2123	ACAGGCACTAGTACTGATGTCGTATACAGG|GCTTTTGACATCTACAATGATAAAGTAGCT	GCACTAGTACTGATGTCGTATACAGGGCTT|TTGACATCTACAATGATAAAGTAGCTGGTT
NC_045512.2_pilon	14987	14992	Deletion	1	+	1857	1861	TAATAAATGGGGTAAGGCTAGACTTTATTA|TGATTCAATGAGTTATGAGGATCAAGATGC	AAATGGGGTAAGGCTAGACTTTATTATGAT|TCAATGAGTTATGAGGATCAAGATGCACTT
NC_045512.2_pilon	8846	8851	Deletion	1	+	7523	7562	GCCCATTGATTGCTGCAGTCATAACAAGAG|AAGTGGGTTTTGTCGTGCCTGGTTTGCCTG	ATTGATTGCTGCAGTCATAACAAGAGAAGT|GGGTTTTGTCGTGCCTGGTTTGCCTGGCAC
NC_045512.2_pilon	8773	8778	Deletion	1	+	3731	3770	TTTGCTAACAAACATGCTGATTTTGACACA|TGGTTTAGCCAGCGTGGTGGTAGTTATACT	CTAACAAACATGCTGATTTTGACACATGGT|TTAGCCAGCGTGGTGGTAGTTATACTAATG
NC_045512.2_pilon	28151	28156	Deletion	1	+	1517	1506	GGTAATTATACAGTTTCCTGTTTACCTTTT|ACAATTAATTGCCAGGAACCTAAATTGGGT	ATTATACAGTTTCCTGTTTACCTTTTACAA|TTAATTGCCAGGAACCTAAATTGGGTAGTC
NC_045512.2_pilon	17044	17049	Deletion	1	+	322	365	ATGAGTTTTCTAGCAATGTTGCAAATTATC|AAAAGGTTGGTATGCAAAAGTATTCTACAC	GTTTTCTAGCAATGTTGCAAATTATCAAAA|GGTTGGTATGCAAAAGTATTCTACACTCCA
NC_045512.2_pilon	7620	7625	Deletion	1	+	2679	2835	AGGCTTTTGCAAACTACACAATTGGAATTG|TGTTAATTGTGATACATTCTGTGCTGGTAG	TTTTGCAAACTACACAATTGGAATTGTGTT|AATTGTGATACATTCTGTGCTGGTAGTACA
NC_045512.2_pilon	7647	7652	Deletion	1	+	2495	2551	TTGTGTTAATTGTGATACATTCTGTGCTGG|TAGTACATTTATTAGTGATGAAGTTGCGAG	GTTAATTGTGATACATTCTGTGCTGGTAGT|ACATTTATTAGTGATGAAGTTGCGAGAGAC
NC_045512.2_pilon	7584	7589	Deletion	1	+	2124	2198	TAGAAGGTCCTTTTATGTCTATGCTAATGG|AGGTAAAGGCTTTTGCAAACTACACAATTG	AGGTCCTTTTATGTCTATGCTAATGGAGGT|AAAGGCTTTTGCAAACTACACAATTGGAAT
NC_045512.2_pilon	5922	5927	Deletion	1	+	5209	5201	CATAAAACCAGTTACTTATAAATTGGATGG|TGTTGTTTGTACAGAAATTGACCCTAAGTT	AAACCAGTTACTTATAAATTGGATGGTGTT|GTTTGTACAGAAATTGACCCTAAGTTGGAC
NC_045512.2_pilon	28576	28581	Deletion	1	+	1804	1960	AGACGAATTCGTGGTGGTGACGGTAAAATG|AAAGATCTCAGTCCAAGATGGTATTTCTAC	GAATTCGTGGTGGTGACGGTAAAATGAAAG|ATCTCAGTCCAAGATGGTATTTCTACTACC
NC_045512.2_pilon	5926	5931	Deletion	1	+	5248	5267	AAACCAGTTACTTATAAATTGGATGGTGTT|GTTTGTACAGAAATTGACCCTAAGTTGGAC	CAGTTACTTATAAATTGGATGGTGTTGTTT|GTACAGAAATTGACCCTAAGTTGGACAATT
NC_045512.2_pilon	18456	18461	Deletion	1	+	3318	3474	AATACAGATTTTTCCAGAGTTAGTGCTAAA|CCACCGCCTGGAGATCAATTTAAACACCTC	CAGATTTTTCCAGAGTTAGTGCTAAACCAC|CGCCTGGAGATCAATTTAAACACCTCATAC
NC_045512.2_pilon	5870	5875	Deletion	1	+	3707	3937	ACAAAGGTCCTATTACGGATGTTTTCTACA|AAGAAAACAGTTACACAACAACCATAAAAC	AGGTCCTATTACGGATGTTTTCTACAAAGA|AAACAGTTACACAACAACCATAAAACCAGT
NC_045512.2_pilon	5950	5955	Deletion	1	+	5267	2468	GGTGTTGTTTGTACAGAAATTGACCCTAAG|TTGGACAATTATTATAAGAAAGACAATTCT	TTGTTTGTACAGAAATTGACCCTAAGTTGG|ACAATTATTATAAGAAAGACAATTCTTATT
NC_045512.2_pilon	17726	17731	Deletion	1	+	2002	2090	AATTAACAGGCCACAAATAGGCGTGGTAAG|AGAATTCCTTACACGTAACCCTGCTTGGAG	AACAGGCCACAAATAGGCGTGGTAAGAGAA|TTCCTTACACGTAACCCTGCTTGGAGAAAA
NC_045512.2_pilon	15492	15497	Deletion	1	+	3942	3961	GTTAAACCAGGTGGAACCTCATCAGGAGAT|GCCACAACTGCTTATGCTAATAGTGTTTTT	AACCAGGTGGAACCTCATCAGGAGATGCCA|CAACTGCTTATGCTAATAGTGTTTTTAACA
NC_045512.2_pilon	15364	15369	Deletion	1	+	4812	4897	TTATGGCCTCACTTGTTCTTGCTCGCAAAC|ATACAACGTGTTGTAGCTTGTCACACCGTT	GGCCTCACTTGTTCTTGCTCGCAAACATAC|AACGTGTTGTAGCTTGTCACACCGTTTCTA
NC_045512.2_pilon	10271	10276	Deletion	1	+	3117	3180	ATCATAATTTCTTGGTACAGGCTGGTAATG|TTCAACTCAGGGTTATTGGACATTCTATGC	TAATTTCTTGGTACAGGCTGGTAATGTTCA|ACTCAGGGTTATTGGACATTCTATGCAAAA
NC_045512.2_pilon	21079	21084	Deletion	1	+	2684	2710	TGTACGACCCTAAGACTAAAAATGTTACAA|AAGAAAATGACTCTAAAGAGGGTTTTTTCA	CGACCCTAAGACTAAAAATGTTACAAAAGA|AAATGACTCTAAAGAGGGTTTTTTCACTTA
NC_045512.2_pilon	10231	10236	Deletion	1	+	2617	2125	CTTAACCCTAATTATGAAGATTTACTCATT|CGTAAGTCTAATCATAATTTCTTGGTACAG	ACCCTAATTATGAAGATTTACTCATTCGTA|AGTCTAATCATAATTTCTTGGTACAGGCTG
NC_045512.2_pilon	10287	10292	Deletion	1	+	3375	3736	ACAGGCTGGTAATGTTCAACTCAGGGTTAT|TGGACATTCTATGCAAAATTGTGTACTTAA	GCTGGTAATGTTCAACTCAGGGTTATTGGA|CATTCTATGCAAAATTGTGTACTTAAGCTT
NC_045512.2_pilon	6765	6770	Deletion	1	+	1757	1825	TACACGGTGTTTAAACCGTGTTTGTACTAA|TTATATGCCTTATTTCTTTACTTTATTGCT	CGGTGTTTAAACCGTGTTTGTACTAATTAT|ATGCCTTATTTCTTTACTTTATTGCTACAA
NC_045512.2_pilon	14000	14005	Deletion	1	+	928	974	CTTAGGTGAACGTGTACGCCAAGCTTTGTT|AAAAACAGTACAATTCTGTGATGCCATGCG	GGTGAACGTGTACGCCAAGCTTTGTTAAAA|ACAGTACAATTCTGTGATGCCATGCGAAAT
NC_045512.2_pilon	6755	6760	Deletion	1	+	1421	1529	CTAACATAGTTACACGGTGTTTAAACCGTG|TTTGTACTAATTATATGCCTTATTTCTTTA	CATAGTTACACGGTGTTTAAACCGTGTTTG|TACTAATTATATGCCTTATTTCTTTACTTT
NC_045512.2_pilon	2148	2153	Deletion	1	+	1059	1220	CACTGTTTATGAAAAACTCAAACCCGTCCT|TGATTGGCTTGAAGAGAAGTTTAAGGAAGG	GTTTATGAAAAACTCAAACCCGTCCTTGAT|TGGCTTGAAGAGAAGTTTAAGGAAGGTGTA
NC_045512.2_pilon	1698	1703	Deletion	1	+	1575	1705	ACTTAATGAAGAGATCGCCATTATTTTGGC|ATCTTTTTCTGCTTCCACAAGTGCTTTTGT	AATGAAGAGATCGCCATTATTTTGGCATCT|TTTTCTGCTTCCACAAGTGCTTTTGTGGAA
NC_045512.2_pilon	7333	7338	Deletion	1	+	7310	7422	ATGCAATTGTTTTTCAGCTATTTTGCAGTA|CATTTTATTAGTAATTCTTGGCTTATGTGG	AATTGTTTTTCAGCTATTTTGCAGTACATT|TTATTAGTAATTCTTGGCTTATGTGGTTAA
NC_045512.2_pilon	1740	1745	Deletion	1	+	2276	2353	TTCCACAAGTGCTTTTGTGGAAACTGTGAA|AGGTTTGGATTATAAAGCATTCAAACAAAT	ACAAGTGCTTTTGTGGAAACTGTGAAAGGT|TTGGATTATAAAGCATTCAAACAAATTGTT
NC_045512.2_pilon	7208	7213	Deletion	1	+	2372	2729	AAACTATACAAATTACCATTTCATCTTTTA|AATGGGATTTAACTGCTTTTGGCTTAGTTG	TATACAAATTACCATTTCATCTTTTAAATG|GGATTTAACTGCTTTTGGCTTAGTTGCAGA
NC_045512.2_pilon	7284	7289	Deletion	1	+	6651	6984	ATATATTCTTTTCACTAGGTTTTTCTATGT|ACTTGGATTGGCTGCAATCATGCAATTGTT	ATTCTTTTCACTAGGTTTTTCTATGTACTT|GGATTGGCTGCAATCATGCAATTGTTTTTC
NC_045512.2_pilon	7273	7278	Deletion	1	+	5634	6408	TGGTTTTTGGCATATATTCTTTTCACTAGG|TTTTTCTATGTACTTGGATTGGCTGCAATC	TTTTGGCATATATTCTTTTCACTAGGTTTT|TCTATGTACTTGGATTGGCTGCAATCATGC
NC_045512.2_pilon	7312	7317	Deletion	1	+	7074	7178	GTACTTGGATTGGCTGCAATCATGCAATTG|TTTTTCAGCTATTTTGCAGTACATTTTATT	TTGGATTGGCTGCAATCATGCAATTGTTTT|TCAGCTATTTTGCAGTACATTTTATTAGTA
NC_045512.2_pilon	9231	9236	Deletion	1	+	1599	1603	TGATTCTGAGTACTGTAGGCACGGCACTTG|TGAAAGATCAGAAGCTGGTGTTTGTGTATC	TCTGAGTACTGTAGGCACGGCACTTGTGAA|AGATCAGAAGCTGGTGTTTGTGTATCTACT
NC_045512.2_pilon	18580	18585	Deletion	1	+	4067	4167	GTGACACACTTAAAAATCTCTCTGACAGAG|TCGTATTTGTCTTATGGGCACATGGCTTTG	CACACTTAAAAATCTCTCTGACAGAGTCGT|ATTTGTCTTATGGGCACATGGCTTTGAGTT
NC_045512.2_pilon	24990	24995	Deletion	1	+	2015	2155	CAACAACACAGTTTATGATCCTTTGCAACC|TGAATTAGACTCATTCAAGGAGGAGTTAGA	AACACAGTTTATGATCCTTTGCAACCTGAA|TTAGACTCATTCAAGGAGGAGTTAGATAAA
NC_045512.2_pilon	18596	18601	Deletion	1	+	4429	4408	TCTCTCTGACAGAGTCGTATTTGTCTTATG|GGCACATGGCTTTGAGTTGACATCTATGAA	TCTGACAGAGTCGTATTTGTCTTATGGGCA|CATGGCTTTGAGTTGACATCTATGAAGTAT
NC_045512.2_pilon	20946	20951	Deletion	1	+	3428	3567	CAGTGGTTGCCTACGGGTACGCTGCTTGTC|GATTCAGATCTTAATGACTTTGTCTCTGAT	GGTTGCCTACGGGTACGCTGCTTGTCGATT|CAGATCTTAATGACTTTGTCTCTGATGCAG
NC_045512.2_pilon	20877	20882	Deletion	1	+	2704	2784	AATATGAGAGTTATACATTTTGGTGCTGGT|TCTGATAAAGGAGTTGCACCAGGTACAGCT	TGAGAGTTATACATTTTGGTGCTGGTTCTG|ATAAAGGAGTTGCACCAGGTACAGCTGTTT
NC_045512.2_pilon	8896	25718	Deletion	1	+	7246	3191	GGTTTGCCTGGCACGATATTACGCACAACT|AATGGTGACTTTTTGCATTTCTTACCTAGA	CTGGCCTTGAAGCCCCTTTTCTCTATCTTT|ATGCTTTAGTCTACTTCTTGCAGAGTATAA
NC_045512.2_pilon	10757	10762	Deletion	1	+	7658	7665	CAACTCTTAATGACTTTAACCTTGTGGCTA|TGAAGTACAATTATGAACCTCTAACACAAG	TCTTAATGACTTTAACCTTGTGGCTATGAA|GTACAATTATGAACCTCTAACACAAGACCA
NC_045512.2_pilon	10797	10802	Deletion	1	+	6987	978	TTATGAACCTCTAACACAAGACCATGTTGA|CATACTAGGACCTCTTTCTGCTCAAACTGG	GAACCTCTAACACAAGACCATGTTGACATA|CTAGGACCTCTTTCTGCTCAAACTGGAATT
NC_045512.2_pilon	10759	10764	Deletion	1	+	7630	7612	ACTCTTAATGACTTTAACCTTGTGGCTATG|AAGTACAATTATGAACCTCTAACACAAGAC	TTAATGACTTTAACCTTGTGGCTATGAAGT|ACAATTATGAACCTCTAACACAAGACCATG
NC_045512.2_pilon	13156	13161	Deletion	1	+	2211	2520	GGACAACCAATCACTAATTGTGTTAAGATG|TTGTGTACACACACTGGTACTGGTCAGGCA	AACCAATCACTAATTGTGTTAAGATGTTGT|GTACACACACTGGTACTGGTCAGGCAATAA
NC_045512.2_pilon	10728	10733	Deletion	1	+	6625	7145	AGACAGGTGGTTTCTCAATCGATTTACCAC|AACTCTTAATGACTTTAACCTTGTGGCTAT	AGGTGGTTTCTCAATCGATTTACCACAACT|CTTAATGACTTTAACCTTGTGGCTATGAAG
NC_045512.2_pilon	10769	10774	Deletion	1	+	7574	7470	ACTTTAACCTTGTGGCTATGAAGTACAATT|ATGAACCTCTAACACAAGACCATGTTGACA	TAACCTTGTGGCTATGAAGTACAATTATGA|ACCTCTAACACAAGACCATGTTGACATACT
NC_045512.2_pilon	10726	10731	Deletion	1	+	6576	6990	GGAGACAGGTGGTTTCTCAATCGATTTACC|ACAACTCTTAATGACTTTAACCTTGTGGCT	ACAGGTGGTTTCTCAATCGATTTACCACAA|CTCTTAATGACTTTAACCTTGTGGCTATGA
NC_045512.2_pilon	10787	10792	Deletion	1	+	7264	7125	TGAAGTACAATTATGAACCTCTAACACAAG|ACCATGTTGACATACTAGGACCTCTTTCTG	GTACAATTATGAACCTCTAACACAAGACCA|TGTTGACATACTAGGACCTCTTTCTGCTCA
NC_045512.2_pilon	10735	10740	Deletion	1	+	7379	7679	TGGTTTCTCAATCGATTTACCACAACTCTT|AATGACTTTAACCTTGTGGCTATGAAGTAC	TTCTCAATCGATTTACCACAACTCTTAATG|ACTTTAACCTTGTGGCTATGAAGTACAATT
NC_045512.2_pilon	10689	10694	Deletion	1	+	5507	5602	TAATGTTTTAGCTTGGTTGTACGCTGCTGT|TATAAATGGAGACAGGTGGTTTCTCAATCG	GTTTTAGCTTGGTTGTACGCTGCTGTTATA|AATGGAGACAGGTGGTTTCTCAATCGATTT
NC_045512.2_pilon	10782	10787	Deletion	1	+	7412	7264	GGCTATGAAGTACAATTATGAACCTCTAAC|ACAAGACCATGTTGACATACTAGGACCTCT	ATGAAGTACAATTATGAACCTCTAACACAA|GACCATGTTGACATACTAGGACCTCTTTCT
NC_045512.2_pilon	8328	8333	Deletion	1	+	3036	3096	CAAAGTTGAAAACATGACACCCCGTGACCT|TGGTGCTTGTATTGACTGTAGTGCGCGTCA	GTTGAAAACATGACACCCCGTGACCTTGGT|GCTTGTATTGACTGTAGTGCGCGTCATATT
NC_045512.2_pilon	8233	8238	Deletion	1	+	3344	3535	GAAACTAAAGATGTTGTTGAATGTCTTAAA|TTGTCACATCAATCTGACATAGAAGTTACT	CTAAAGATGTTGTTGAATGTCTTAAATTGT|CACATCAATCTGACATAGAAGTTACTGGCG
NC_045512.2_pilon	23516	23521	Deletion	1	+	4161	4065	TTTTTCAAACACGTGCAGGCTGTTTAATAG|GGGCTGAACATGTCAACAACTCATATGAGT	TCAAACACGTGCAGGCTGTTTAATAGGGGC|TGAACATGTCAACAACTCATATGAGTGTGA
NC_045512.2_pilon	23501	23506	Deletion	1	+	4266	4265	CTACAGGTTCTAATGTTTTTCAAACACGTG|CAGGCTGTTTAATAGGGGCTGAACATGTCA	AGGTTCTAATGTTTTTCAAACACGTGCAGG|CTGTTTAATAGGGGCTGAACATGTCAACAA
NC_045512.2_pilon	9682	9687	Deletion	1	+	1718	1778	GTTATGTTCACACCTTTAGTACCTTTCTGG|ATAACAATTGCTTATATCATTTGTATTTCC	TGTTCACACCTTTAGTACCTTTCTGGATAA|CAATTGCTTATATCATTTGTATTTCCACAA
NC_045512.2_pilon	4695	4700	Deletion	1	+	5698	5835	ATCTCTCAAAGTGCCAGCTACAGTTTCTGT|TTCTTCACCTGATGCTGTTACAGCGTATAA	CTCAAAGTGCCAGCTACAGTTTCTGTTTCT|TCACCTGATGCTGTTACAGCGTATAATGGT
NC_045512.2_pilon	4749	4754	Deletion	1	+	5340	5045	GTATAATGGTTATCTTACTTCTTCTTCTAA|AACACCTGAAGAACATTTTATTGAAACCAT	AATGGTTATCTTACTTCTTCTTCTAAAACA|CCTGAAGAACATTTTATTGAAACCATCTCA
NC_045512.2_pilon	4734	4739	Deletion	1	+	5480	5424	TGATGCTGTTACAGCGTATAATGGTTATCT|TACTTCTTCTTCTAAAACACCTGAAGAACA	GCTGTTACAGCGTATAATGGTTATCTTACT|TCTTCTTCTAAAACACCTGAAGAACATTTT
NC_045512.2_pilon	4716	4721	Deletion	1	+	5622	5585	AGTTTCTGTTTCTTCACCTGATGCTGTTAC|AGCGTATAATGGTTATCTTACTTCTTCTTC	TCTGTTTCTTCACCTGATGCTGTTACAGCG|TATAATGGTTATCTTACTTCTTCTTCTAAA
NC_045512.2_pilon	27731	27736	Deletion	1	+	4759	4800	TGTTGCGGCAATAGTGTTTATAACACTTTG|CTTCACACTCAAAAGAAAGACAGAATGATT	GCGGCAATAGTGTTTATAACACTTTGCTTC|ACACTCAAAAGAAAGACAGAATGATTGAAC
NC_045512.2_pilon	27667	27672	Deletion	1	+	3031	3198	TTTCACCTAAACTGTTCATCAGACAAGAGG|AAGTTCAAGAACTTTACTCTCCAATTTTTC	ACCTAAACTGTTCATCAGACAAGAGGAAGT|TCAAGAACTTTACTCTCCAATTTTTCTTAT
NC_045512.2_pilon	27722	27727	Deletion	1	+	4864	4769	TTTTCTTATTGTTGCGGCAATAGTGTTTAT|AACACTTTGCTTCACACTCAAAAGAAAGAC	CTTATTGTTGCGGCAATAGTGTTTATAACA|CTTTGCTTCACACTCAAAAGAAAGACAGAA
NC_045512.2_pilon	27739	27744	Deletion	1	+	4847	5225	CAATAGTGTTTATAACACTTTGCTTCACAC|TCAAAAGAAAGACAGAATGATTGAACTTTC	AGTGTTTATAACACTTTGCTTCACACTCAA|AAGAAAGACAGAATGATTGAACTTTCATTA
NC_045512.2_pilon	27806	27811	Deletion	1	+	6220	6124	GACTTCTATTTGTGCTTTTTAGCCTTTCTG|CTATTCCTTGTTTTAATTATGCTTATTATC	TCTATTTGTGCTTTTTAGCCTTTCTGCTAT|TCCTTGTTTTAATTATGCTTATTATCTTTT
NC_045512.2_pilon	13425	13430	Deletion	1	+	1372	1445	AGGTTATGGCTGTAGTTGTGATCAACTCCG|CGAACCCATGCTTCAGTCAGCTGATGCACA	TATGGCTGTAGTTGTGATCAACTCCGCGAA|CCCATGCTTCAGTCAGCTGATGCACAATCG
NC_045512.2_pilon	11855	11860	Deletion	1	+	1035	1080	AAGTAGCCACTGTACAGTCTAAAATGTCAG|ATGTAAAGTGCACATCAGTAGTCTTACTCT	AGCCACTGTACAGTCTAAAATGTCAGATGT|AAAGTGCACATCAGTAGTCTTACTCTCAGT
NC_045512.2_pilon	29317	29322	Deletion	1	+	5933	1071	TTGGATGACAAAGATCCAAATTTCAAAGAT|CAAGTCATTTTGCTGAATAAGCATATTGAC	ATGACAAAGATCCAAATTTCAAAGATCAAG|TCATTTTGCTGAATAAGCATATTGACGCAT
NC_045512.2_pilon	29623	29628	Deletion	1	+	2944	2976	ATATATAGTCTACTCTTGTGCAGAATGAAT|TCTCGTAACTACATAGCACAAGTAGATGTA	ATAGTCTACTCTTGTGCAGAATGAATTCTC|GTAACTACATAGCACAAGTAGATGTAGTTA
NC_045512.2_pilon	21491	21496	Deletion	1	+	6324	6600	TGATATGATTTTATCTCTTCTTAGTAAAGG|TAGACTTATAATTAGAGAAAACAACAGAGT	ATGATTTTATCTCTTCTTAGTAAAGGTAGA|CTTATAATTAGAGAAAACAACAGAGTTGTT
NC_045512.2_pilon	22181	22186	Deletion	1	+	4830	4834	TTGATGGTTATTTTAAAATATATTCTAAGC|ACACGCCTATTAATTTAGTGCGTGATCTCC	TGGTTATTTTAAAATATATTCTAAGCACAC|GCCTATTAATTTAGTGCGTGATCTCCCTCA
NC_045512.2_pilon	22166	22171	Deletion	1	+	5137	4760	TTGTGTTTAAGAATATTGATGGTTATTTTA|AAATATATTCTAAGCACACGCCTATTAATT	GTTTAAGAATATTGATGGTTATTTTAAAAT|ATATTCTAAGCACACGCCTATTAATTTAGT
NC_045512.2_pilon	21377	21382	Deletion	1	+	2796	2839	TTGGAGGAATACAAATCCAATTCAGTTGTC|TTCCTATTCTTTATTTGACATGAGTAAATT	AGGAATACAAATCCAATTCAGTTGTCTTCC|TATTCTTTATTTGACATGAGTAAATTTCCC
NC_045512.2_pilon	21449	21454	Deletion	1	+	3572	3980	AAGGGGTACTGCTGTTATGTCTTTAAAAGA|AGGTCAAATCAATGATATGATTTTATCTCT	GGTACTGCTGTTATGTCTTTAAAAGAAGGT|CAAATCAATGATATGATTTTATCTCTTCTT
NC_045512.2_pilon	22101	22106	Deletion	1	+	3208	3314	TGTCTCTCAGCCTTTTCTTATGGACCTTGA|AGGAAAACAGGGTAATTTCAAAAATCTTAG	TCTCAGCCTTTTCTTATGGACCTTGAAGGA|AAACAGGGTAATTTCAAAAATCTTAGGGAA
NC_045512.2_pilon	15339	15344	Deletion	1	+	4147	4478	AGAGCCATGCCTAACATGCTTAGAATTATG|GCCTCACTTGTTCTTGCTCGCAAACATACA	CCATGCCTAACATGCTTAGAATTATGGCCT|CACTTGTTCTTGCTCGCAAACATACAACGT
NC_045512.2_pilon	15369	15374	Deletion	1	+	4897	4965	GCCTCACTTGTTCTTGCTCGCAAACATACA|ACGTGTTGTAGCTTGTCACACCGTTTCTAT	CACTTGTTCTTGCTCGCAAACATACAACGT|GTTGTAGCTTGTCACACCGTTTCTATAGAT
NC_045512.2_pilon	15316	15321	Deletion	1	+	5286	5581	GTTGGGATTATCCTAAATGTGATAGAGCCA|TGCCTAACATGCTTAGAATTATGGCCTCAC	GGATTATCCTAAATGTGATAGAGCCATGCC|TAACATGCTTAGAATTATGGCCTCACTTGT
NC_045512.2_pilon	1380	1385	Deletion	1	+	3588	3580	AAATGCTGTTGTTAAAATTTATTGTCCAGC|ATGTCACAATTCAGAAGTAGGACCTGAGCA	GCTGTTGTTAAAATTTATTGTCCAGCATGT|CACAATTCAGAAGTAGGACCTGAGCATAGT
NC_045512.2_pilon	1335	1340	Deletion	1	+	3485	3527	GAATTTGACTAAAGAAGGTGCCACTACTTG|TGGTTACTTACCCCAAAATGCTGTTGTTAA	TTGACTAAAGAAGGTGCCACTACTTGTGGT|TACTTACCCCAAAATGCTGTTGTTAAAATT
NC_045512.2_pilon	1320	1325	Deletion	1	+	3416	3434	ATTTTGTGGCACTGAGAATTTGACTAAAGA|AGGTGCCACTACTTGTGGTTACTTACCCCA	TGTGGCACTGAGAATTTGACTAAAGAAGGT|GCCACTACTTGTGGTTACTTACCCCAAAAT
NC_045512.2_pilon	1309	1314	Deletion	1	+	3267	3367	GCCACTTGCGAATTTTGTGGCACTGAGAAT|TTGACTAAAGAAGGTGCCACTACTTGTGGT	CTTGCGAATTTTGTGGCACTGAGAATTTGA|CTAAAGAAGGTGCCACTACTTGTGGTTACT
NC_045512.2_pilon	1158	1163	Deletion	1	+	2337	2439	TGAAAAGAAAAAGCTTGATGGCTTTATGGG|TAGAATTCGATCTGTCTATCCAGTTGCGTC	AAGAAAAAGCTTGATGGCTTTATGGGTAGA|ATTCGATCTGTCTATCCAGTTGCGTCACCA
NC_045512.2_pilon	1290	1295	Deletion	1	+	5225	5527	GACGGGCGATTTTGTTAAAGCCACTTGCGA|ATTTTGTGGCACTGAGAATTTGACTAAAGA	GGCGATTTTGTTAAAGCCACTTGCGAATTT|TGTGGCACTGAGAATTTGACTAAAGAAGGT
NC_045512.2_pilon	15478	15483	Deletion	1	+	3655	3763	GCGGTTCACTATATGTTAAACCAGGTGGAA|CCTCATCAGGAGATGCCACAACTGCTTATG	TTCACTATATGTTAAACCAGGTGGAACCTC|ATCAGGAGATGCCACAACTGCTTATGCTAA
NC_045512.2_pilon	15506	15511	Deletion	1	+	4203	3849	AACCTCATCAGGAGATGCCACAACTGCTTA|TGCTAATAGTGTTTTTAACATTTGTCAAGC	TCATCAGGAGATGCCACAACTGCTTATGCT|AATAGTGTTTTTAACATTTGTCAAGCTGTC
NC_045512.2_pilon	15529	15534	Deletion	1	+	4340	4384	CTGCTTATGCTAATAGTGTTTTTAACATTT|GTCAAGCTGTCACGGCCAATGTTAATGCAC	TTATGCTAATAGTGTTTTTAACATTTGTCA|AGCTGTCACGGCCAATGTTAATGCACTTTT
NC_045512.2_pilon	15520	15525	Deletion	1	+	4101	4211	ATGCCACAACTGCTTATGCTAATAGTGTTT|TTAACATTTGTCAAGCTGTCACGGCCAATG	CACAACTGCTTATGCTAATAGTGTTTTTAA|CATTTGTCAAGCTGTCACGGCCAATGTTAA
NC_045512.2_pilon	15534	15539	Deletion	1	+	4384	4409	TATGCTAATAGTGTTTTTAACATTTGTCAA|GCTGTCACGGCCAATGTTAATGCACTTTTA	CTAATAGTGTTTTTAACATTTGTCAAGCTG|TCACGGCCAATGTTAATGCACTTTTATCTA
NC_045512.2_pilon	4310	4315	Deletion	1	+	4186	4278	TAGAGGAGGCAAAGACAGTGCTTAAAAAGT|GTAAAAGTGCCTTTTACATTCTACCATCTA	GGAGGCAAAGACAGTGCTTAAAAAGTGTAA|AAGTGCCTTTTACATTCTACCATCTATTAT
NC_045512.2_pilon	21138	21143	Deletion	1	+	2013	2007	ACTTACATTTGTGGGTTTATACAACAAAAG|CTAGCTCTTGGAGGTTCCGTGGCTATAAAG	ACATTTGTGGGTTTATACAACAAAAGCTAG|CTCTTGGAGGTTCCGTGGCTATAAAGATAA
NC_045512.2_pilon	27138	27143	Deletion	1	+	2807	3126	ACAGTCGCTACAGGATTGGCAACTATAAAT|TAAACACAGACCATTCCAGTAGCAGTGACA	TCGCTACAGGATTGGCAACTATAAATTAAA|CACAGACCATTCCAGTAGCAGTGACAATAT
NC_045512.2_pilon	3465	3470	Deletion	1	+	5915	5951	TGTTAATGCAGCCAATGTTTACCTTAAACA|TGGAGGAGGTGTTGCAGGAGCCTTAAATAA	AATGCAGCCAATGTTTACCTTAAACATGGA|GGAGGTGTTGCAGGAGCCTTAAATAAGGCT
NC_045512.2_pilon	3351	3356	Deletion	1	+	1183	1197	TGTTCAGACTATTGAAGTGAATAGTTTTAG|TGGTTATTTAAAACTTACTGACAATGTATA	CAGACTATTGAAGTGAATAGTTTTAGTGGT|TATTTAAAACTTACTGACAATGTATACATT
NC_045512.2_pilon	3557	3562	Deletion	1	+	8703	8503	ATGATTACATAGCTACTAATGGACCACTTA|AAGTGGGTGGTAGTTGTGTTTTAAGCGGAC	TTACATAGCTACTAATGGACCACTTAAAGT|GGGTGGTAGTTGTGTTTTAAGCGGACACAA
NC_045512.2_pilon	3518	3523	Deletion	1	+	8596	8549	TAAATAAGGCTACTAACAATGCCATGCAAG|TTGAATCTGATGATTACATAGCTACTAATG	TAAGGCTACTAACAATGCCATGCAAGTTGA|ATCTGATGATTACATAGCTACTAATGGACC
NC_045512.2_pilon	3572	3577	Deletion	1	+	8531	8398	CTAATGGACCACTTAAAGTGGGTGGTAGTT|GTGTTTTAAGCGGACACAATCTTGCTAAAC	TGGACCACTTAAAGTGGGTGGTAGTTGTGT|TTTAAGCGGACACAATCTTGCTAAACACTG
NC_045512.2_pilon	3530	3535	Deletion	1	+	8727	8867	CTAACAATGCCATGCAAGTTGAATCTGATG|ATTACATAGCTACTAATGGACCACTTAAAG	CAATGCCATGCAAGTTGAATCTGATGATTA|CATAGCTACTAATGGACCACTTAAAGTGGG
NC_045512.2_pilon	3540	3545	Deletion	1	+	8808	8818	CATGCAAGTTGAATCTGATGATTACATAGC|TACTAATGGACCACTTAAAGTGGGTGGTAG	CAAGTTGAATCTGATGATTACATAGCTACT|AATGGACCACTTAAAGTGGGTGGTAGTTGT
NC_045512.2_pilon	3480	3485	Deletion	1	+	6610	6748	TGTTTACCTTAAACATGGAGGAGGTGTTGC|AGGAGCCTTAAATAAGGCTACTAACAATGC	TACCTTAAACATGGAGGAGGTGTTGCAGGA|GCCTTAAATAAGGCTACTAACAATGCCATG
NC_045512.2_pilon	3434	3439	Deletion	1	+	3692	4104	AAGAAGCTAAAAAGGTAAAACCAACAGTGG|TTGTTAATGCAGCCAATGTTTACCTTAAAC	AGCTAAAAAGGTAAAACCAACAGTGGTTGT|TAATGCAGCCAATGTTTACCTTAAACATGG
NC_045512.2_pilon	19994	19999	Deletion	1	+	2699	2682	TTGTGCACCACTCACTGTCTTTTTTGATGG|TAGAGTTGATGGTCAAGTAGACTTATTTAG	GCACCACTCACTGTCTTTTTTGATGGTAGA|GTTGATGGTCAAGTAGACTTATTTAGAAAT
NC_045512.2_pilon	19964	19969	Deletion	1	+	1987	2183	TGACATAGCCAAGAAACCAACTGAAACGAT|TTGTGCACCACTCACTGTCTTTTTTGATGG	ATAGCCAAGAAACCAACTGAAACGATTTGT|GCACCACTCACTGTCTTTTTTGATGGTAGA
NC_045512.2_pilon	18670	18675	Deletion	1	+	2721	2895	TAGGACCTGAGCGCACCTGTTGTCTATGTG|ATAGACGTGCCACATGCTTTTCCACTGCTT	ACCTGAGCGCACCTGTTGTCTATGTGATAG|ACGTGCCACATGCTTTTCCACTGCTTCAGA
NC_045512.2_pilon	20566	20571	Deletion	1	+	5570	5470	TAAAATCCCAAGATTTATCTGTAGTTTCTA|AGGTTGTCAAAGTGACTATTGACTATACAG	ATCCCAAGATTTATCTGTAGTTTCTAAGGT|TGTCAAAGTGACTATTGACTATACAGAAAT
NC_045512.2_pilon	20512	20517	Deletion	1	+	5720	5834	CTAAGTGTGTGTGTTCTGTTATTGATTTAT|TACTTGATGATTTTGTTGAAATAATAAAAT	GTGTGTGTGTTCTGTTATTGATTTATTACT|TGATGATTTTGTTGAAATAATAAAATCCCA
NC_045512.2_pilon	18600	18609	Deletion	1	+	4403	4561	TCTGACAGAGTCGTATTTGTCTTATGGGCA|CATGGCTTTGAGTTGACATCTATGAAGTAT	AGTCGTATTTGTCTTATGGGCACATGGCTT|TGAGTTGACATCTATGAAGTATTTTGTGAA
NC_045512.2_pilon	20449	20454	Deletion	1	+	2463	2562	ATTTTATTCCTATGGACAGTACAGTTAAAA|ACTATTTCATAACAGATGCGCAAACAGGTT	TATTCCTATGGACAGTACAGTTAAAAACTA|TTTCATAACAGATGCGCAAACAGGTTCATC
NC_045512.2_pilon	25638	25643	Deletion	1	+	3465	3515	CTCTCCAAGGGTGTTCACTTTGTTTGCAAC|TTGCTGTTGTTGTTTGTAACAGTTTACTCA	CCAAGGGTGTTCACTTTGTTTGCAACTTGC|TGTTGTTGTTTGTAACAGTTTACTCACACC
NC_045512.2_pilon	20508	20513	Deletion	1	+	5697	5819	TCATCTAAGTGTGTGTGTTCTGTTATTGAT|TTATTACTTGATGATTTTGTTGAAATAATA	CTAAGTGTGTGTGTTCTGTTATTGATTTAT|TACTTGATGATTTTGTTGAAATAATAAAAT
NC_045512.2_pilon	7116	7121	Deletion	1	+	2434	2659	TAATGTCACTATTGCAACCTACTGTACTGG|TTCTATACCTTGTAGTGTTTGTCTTAGTGG	GTCACTATTGCAACCTACTGTACTGGTTCT|ATACCTTGTAGTGTTTGTCTTAGTGGTTTA
NC_045512.2_pilon	22491	22496	Deletion	1	+	652	682	GTGTACGTTGAAATCCTTCACTGTAGAAAA|AGGAATCTATCAAACTTCTAACTTTAGAGT	ACGTTGAAATCCTTCACTGTAGAAAAAGGA|ATCTATCAAACTTCTAACTTTAGAGTCCAA
NC_045512.2_pilon	22456	22461	Deletion	1	+	465	469	GTAGACTGTGCACTTGACCCTCTCTCAGAA|ACAAAGTGTACGTTGAAATCCTTCACTGTA	ACTGTGCACTTGACCCTCTCTCAGAAACAA|AGTGTACGTTGAAATCCTTCACTGTAGAAA
NC_045512.2_pilon	22834	22839	Deletion	1	+	1100	1173	ACTGGAAAGATTGCTGATTATAATTATAAA|TTACCAGATGATTTTACAGGCTGCGTTATA	GAAAGATTGCTGATTATAATTATAAATTAC|CAGATGATTTTACAGGCTGCGTTATAGCTT
NC_045512.2_pilon	24717	24722	Deletion	1	+	1200	1219	TTGTGGAAAGGGCTATCATCTTATGTCCTT|CCCTCAGTCAGCACCTCATGGTGTAGTCTT	GGAAAGGGCTATCATCTTATGTCCTTCCCT|CAGTCAGCACCTCATGGTGTAGTCTTCTTG
NC_045512.2_pilon	24812	23805	Duplication	1	+	2662	9706	ACTTCACAACTGCTCCTGCCATTTGTCATG|ATGGAAAAGCACACTTTCCTCGTGAAGGTG	GTACAATGTACATTTGTGGTGATTCAACTG|AATGCAGCAATCTTTTGTTGCAATATGGCA
NC_045512.2_pilon	6029	6035	Deletion	1	+	4188	4172	TTGATCTTGTACCAAACCAACCATATCCAA|ACGCAAGCTTCGATAATTTTAAGTTTGTAT	CTTGTACCAAACCAACCATATCCAAACGCA|AGCTTCGATAATTTTAAGTTTGTATGTGAT
NC_045512.2_pilon	18714	18719	Deletion	1	+	3158	3153	TGCTTTTCCACTGCTTCAGACACTTATGCC|TGTTGGCATCATTCTATTGGATTTGATTAC	TTTCCACTGCTTCAGACACTTATGCCTGTT|GGCATCATTCTATTGGATTTGATTACGTCT
NC_045512.2_pilon	26804	26808	Deletion	1	+	1961	2074	GCTTGTCTTGTAGGCTTGATGTGGCTCAGC|TACTTCATTGCTTCTTTCAGACTGTTTGCG	TGTCTTGTAGGCTTGATGTGGCTCAGCTAC|TTCATTGCTTCTTTCAGACTGTTTGCGCGT
NC_045512.2_pilon	15452	15456	Deletion	1	+	3338	3469	AGTATTGAGTGAAATGGTCATGTGTGGCGG|TTCACTATATGTTAAACCAGGTGGAACCTC	ATTGAGTGAAATGGTCATGTGTGGCGGTTC|ACTATATGTTAAACCAGGTGGAACCTCATC
NC_045512.2_pilon	6885	6889	Deletion	1	+	4012	4279	TATAGCAAAGAATACTGTTAAGAGTGTCGG|TAAATTTTGTCTAGAGGCTTCATTTAATTA	AGCAAAGAATACTGTTAAGAGTGTCGGTAA|ATTTTGTCTAGAGGCTTCATTTAATTATTT
NC_045512.2_pilon	6753	6757	Deletion	1	+	1364	1488	TACTAACATAGTTACACGGTGTTTAAACCG|TGTTTGTACTAATTATATGCCTTATTTCTT	TAACATAGTTACACGGTGTTTAAACCGTGT|TTGTACTAATTATATGCCTTATTTCTTTAC
NC_045512.2_pilon	8793	8797	Deletion	1	+	4503	4556	TTTTGACACATGGTTTAGCCAGCGTGGTGG|TAGTTATACTAATGACAAAGCTTGCCCATT	TGACACATGGTTTAGCCAGCGTGGTGGTAG|TTATACTAATGACAAAGCTTGCCCATTGAT
NC_045512.2_pilon	15491	15495	Deletion	1	+	3962	3968	TGTTAAACCAGGTGGAACCTCATCAGGAGA|TGCCACAACTGCTTATGCTAATAGTGTTTT	TAAACCAGGTGGAACCTCATCAGGAGATGC|CACAACTGCTTATGCTAATAGTGTTTTTAA
NC_045512.2_pilon	8600	8604	Deletion	1	+	3037	3217	GGTTGAAGCAGTTAATTAAAGTTACACTTG|TGTTCCTTTTTGTTGCTGCTATTTTCTATT	TGAAGCAGTTAATTAAAGTTACACTTGTGT|TCCTTTTTGTTGCTGCTATTTTCTATTTAA
NC_045512.2_pilon	930	934	Deletion	1	+	1013	1050	ATGCACTTTGTCCGAACAACTGGACTTTAT|TGACACTAAGAGGGGTGTATACTGCTGCCG	CACTTTGTCCGAACAACTGGACTTTATTGA|CACTAAGAGGGGTGTATACTGCTGCCGTGA
NC_045512.2_pilon	23635	23639	Deletion	1	+	2096	2220	CGGCGGGCACGTAGTGTAGCTAGTCAATCC|ATCATTGCCTACACTATGTCACTTGGTGCA	CGGGCACGTAGTGTAGCTAGTCAATCCATC|ATTGCCTACACTATGTCACTTGGTGCAGAA
NC_045512.2_pilon	28961	28965	Deletion	1	+	1083	1090	CTTTGCTGCTGCTTGACAGATTGAACCAGC|TTGAGAGCAAAATGTCTGGTAAAGGCCAAC	TGCTGCTGCTTGACAGATTGAACCAGCTTG|AGAGCAAAATGTCTGGTAAAGGCCAACAAC
NC_045512.2_pilon	28932	28936	Deletion	1	+	833	869	GGCTGGCAATGGCGGTGATGCTGCTCTTGC|TTTGCTGCTGCTTGACAGATTGAACCAGCT	TGGCAATGGCGGTGATGCTGCTCTTGCTTT|GCTGCTGCTTGACAGATTGAACCAGCTTGA
NC_045512.2_pilon	18082	18086	Deletion	1	+	4570	4781	CAGGACTCTTTAAAGATTGTAGTAAGGTAA|TCACTGGGTTACATCCTACACAGGCACCTA	GACTCTTTAAAGATTGTAGTAAGGTAATCA|CTGGGTTACATCCTACACAGGCACCTACAC
NC_045512.2_pilon	3002	3006	Deletion	1	+	4083	4251	CTACATACTACTTATTTGATGAGTCTGGTG|AGTTTAAATTGGCTTCACATATGTATTGTT	CATACTACTTATTTGATGAGTCTGGTGAGT|TTAAATTGGCTTCACATATGTATTGTTCTT
NC_045512.2_pilon	12971	12975	Deletion	1	+	4689	4822	AGTATTTATACTTTATTAAAGGATTAAACA|ACCTAAATAGAGGTATGGTACTTGGTAGTT	ATTTATACTTTATTAAAGGATTAAACAACC|TAAATAGAGGTATGGTACTTGGTAGTTTAG
NC_045512.2_pilon	1160	1164	Deletion	1	+	2351	2484	AAAAGAAAAAGCTTGATGGCTTTATGGGTA|GAATTCGATCTGTCTATCCAGTTGCGTCAC	AGAAAAAGCTTGATGGCTTTATGGGTAGAA|TTCGATCTGTCTATCCAGTTGCGTCACCAA
NC_045512.2_pilon	6402	6406	Deletion	1	+	1961	2068	GGATAATCTTGCCTGCGAAGATCTAAAACC|AGTCTCTGAAGAAGTAGTGGAAAATCCTAC	TAATCTTGCCTGCGAAGATCTAAAACCAGT|CTCTGAAGAAGTAGTGGAAAATCCTACCAT
NC_045512.2_pilon	16079	16083	Deletion	1	+	4522	4738	TAAACATCCTAATCAGGAGTATGCTGATGT|CTTTCATTTGTACTTACAATACATAAGAAA	ACATCCTAATCAGGAGTATGCTGATGTCTT|TCATTTGTACTTACAATACATAAGAAAGCT
NC_045512.2_pilon	9477	9482	Deletion	1	+	2385	2545	CTACTATTTTATGAGGTTTAGAAGAGCTTT|TGGTGAATACAGTCATGTAGTTGCCTTTAA	TATTTTATGAGGTTTAGAAGAGCTTTTGGT|GAATACAGTCATGTAGTTGCCTTTAATACT
NC_045512.2_pilon	15521	15526	Deletion	1	+	4172	4268	TGCCACAACTGCTTATGCTAATAGTGTTTT|TAACATTTGTCAAGCTGTCACGGCCAATGT	ACAACTGCTTATGCTAATAGTGTTTTTAAC|ATTTGTCAAGCTGTCACGGCCAATGTTAAT
NC_045512.2_pilon	15461	15465	Deletion	1	+	3442	3598	TGAAATGGTCATGTGTGGCGGTTCACTATA|TGTTAAACCAGGTGGAACCTCATCAGGAGA	AATGGTCATGTGTGGCGGTTCACTATATGT|TAAACCAGGTGGAACCTCATCAGGAGATGC
NC_045512.2_pilon	7864	7868	Deletion	1	+	2154	2189	TTAGACAACCTGAGAGCTAATAACACTAAA|GGTTCATTGCCTATTAATGTTATAGTTTTT	GACAACCTGAGAGCTAATAACACTAAAGGT|TCATTGCCTATTAATGTTATAGTTTTTGAT
NC_045512.2_pilon	21080	21084	Deletion	1	+	2683	2710	GTACGACCCTAAGACTAAAAATGTTACAAA|AGAAAATGACTCTAAAGAGGGTTTTTTCAC	CGACCCTAAGACTAAAAATGTTACAAAAGA|AAATGACTCTAAAGAGGGTTTTTTCACTTA
NC_045512.2_pilon	29412	25549	Duplication	1	+	790	2155	GGACAAAAAGAAGAAGGCTGATGAAACTCA|AGCCTTACCGCAGAGACAGAAGAAACAGCA	TTCGGATGGCTTATTGTTGGCGTTGCACTT|CTTGCTGTTTTTCATAGCGCTTCCAAAATC
NC_045512.2_pilon	10673	10677	Deletion	1	+	4226	4665	ACACAACTATTACAGTTAATGTTTTAGCTT|GGTTGTACGCTGCTGTTATAAATGGAGACA	CAACTATTACAGTTAATGTTTTAGCTTGGT|TGTACGCTGCTGTTATAAATGGAGACAGGT
NC_045512.2_pilon	487	491	Deletion	1	+	2368	2388	GAACAGCCCTATGTGTTCATCAAACGTTCG|GATGCTCGAACTGCACCTCATGGTCATGTT	CAGCCCTATGTGTTCATCAAACGTTCGGAT|GCTCGAACTGCACCTCATGGTCATGTTATG
NC_045512.2_pilon	18594	18598	Deletion	1	+	4391	4449	AATCTCTCTGACAGAGTCGTATTTGTCTTA|TGGGCACATGGCTTTGAGTTGACATCTATG	CTCTCTGACAGAGTCGTATTTGTCTTATGG|GCACATGGCTTTGAGTTGACATCTATGAAG
NC_045512.2_pilon	15192	15196	Deletion	1	+	4097	4116	TTATTGAAATCAATAGCCGCCACTAGAGGA|GCTACTGTAGTAATTGGAACAAGCAAATTC	TTGAAATCAATAGCCGCCACTAGAGGAGCT|ACTGTAGTAATTGGAACAAGCAAATTCTAT
NC_045512.2_pilon	17594	17598	Deletion	1	+	3835	3834	TTGTCCTGCTGAAATTGTTGACACTGTGAG|TGCTTTGGTTTATGATAATAAGCTTAAAGC	TCCTGCTGAAATTGTTGACACTGTGAGTGC|TTTGGTTTATGATAATAAGCTTAAAGCACA
NC_045512.2_pilon	6904	6908	Deletion	1	+	5547	5901	AAGAGTGTCGGTAAATTTTGTCTAGAGGCT|TCATTTAATTATTTGAAGTCACCTAATTTT	AGTGTCGGTAAATTTTGTCTAGAGGCTTCA|TTTAATTATTTGAAGTCACCTAATTTTTCT
NC_045512.2_pilon	15609	15613	Deletion	1	+	3062	3086	AAAATTGCCGATAAGTATGTCCGCAATTTA|CAACACAGACTTTATGAGTGTCTCTATAGA	ATTGCCGATAAGTATGTCCGCAATTTACAA|CACAGACTTTATGAGTGTCTCTATAGAAAT
NC_045512.2_pilon	15531	15535	Deletion	1	+	4415	4365	GCTTATGCTAATAGTGTTTTTAACATTTGT|CAAGCTGTCACGGCCAATGTTAATGCACTT	TATGCTAATAGTGTTTTTAACATTTGTCAA|GCTGTCACGGCCAATGTTAATGCACTTTTA
NC_045512.2_pilon	15573	15577	Deletion	1	+	2953	2985	GCCAATGTTAATGCACTTTTATCTACTGAT|GGTAACAAAATTGCCGATAAGTATGTCCGC	AATGTTAATGCACTTTTATCTACTGATGGT|AACAAAATTGCCGATAAGTATGTCCGCAAT
NC_045512.2_pilon	15592	15596	Deletion	1	+	3060	3063	TATCTACTGATGGTAACAAAATTGCCGATA|AGTATGTCCGCAATTTACAACACAGACTTT	CTACTGATGGTAACAAAATTGCCGATAAGT|ATGTCCGCAATTTACAACACAGACTTTATG
NC_045512.2_pilon	15610	15614	Deletion	1	+	3090	3019	AAATTGCCGATAAGTATGTCCGCAATTTAC|AACACAGACTTTATGAGTGTCTCTATAGAA	TTGCCGATAAGTATGTCCGCAATTTACAAC|ACAGACTTTATGAGTGTCTCTATAGAAATA
NC_045512.2_pilon	2342	2346	Deletion	1	+	6999	6961	ATAAATTTTTGGCTTTGTGTGCTGACTCTA|TCATTATTGGTGGAGCTAAACTTAAAGCCT	AATTTTTGGCTTTGTGTGCTGACTCTATCA|TTATTGGTGGAGCTAAACTTAAAGCCTTGA
NC_045512.2_pilon	11997	12001	Deletion	1	+	2084	2103	TAAAGATACTACTGAAGCCTTTGAAAAAAT|GGTTTCACTACTTTCTGTTTTGCTTTCCAT	AGATACTACTGAAGCCTTTGAAAAAATGGT|TTCACTACTTTCTGTTTTGCTTTCCATGCA
NC_045512.2_pilon	26275	26279	Deletion	1	+	4979	5048	TGTACTCATTCGTTTCGGAAGAGACAGGTA|CGTTAATAGTTAATAGCGTACTTCTTTTTC	ACTCATTCGTTTCGGAAGAGACAGGTACGT|TAATAGTTAATAGCGTACTTCTTTTTCTTG
NC_045512.2_pilon	311	315	Deletion	1	+	796	799	CTGGTTTCAACGAGAAAACACACGTCCAAC|TCAGTTTGCCTGTTTTACAGGTTCGCGACG	GTTTCAACGAGAAAACACACGTCCAACTCA|GTTTGCCTGTTTTACAGGTTCGCGACGTGC
NC_045512.2_pilon	28978	28982	Deletion	1	+	1137	1229	AGATTGAACCAGCTTGAGAGCAAAATGTCT|GGTAAAGGCCAACAACAACAAGGCCAAACT	TTGAACCAGCTTGAGAGCAAAATGTCTGGT|AAAGGCCAACAACAACAAGGCCAAACTGTC
NC_045512.2_pilon	8674	8678	Deletion	1	+	4459	4497	CATGTCATGTCTAAACATACTGACTTTTCA|AGTGAAATCATAGGATACAAGGCTATTGAT	GTCATGTCTAAACATACTGACTTTTCAAGT|GAAATCATAGGATACAAGGCTATTGATGGT
NC_045512.2_pilon	23018	23022	Deletion	1	+	4760	4820	GTAGCACACCTTGTAATGGTGTTGAAGGTT|TTAATTGTTACTTTCCTTTACAATCATATG	GCACACCTTGTAATGGTGTTGAAGGTTTTA|ATTGTTACTTTCCTTTACAATCATATGGTT
NC_045512.2_pilon	21604	21608	Deletion	1	+	8041	7945	CTTGTTTTATTGCCACTAGTCTCTAGTCAG|TGTGTTAATCTTACAACCAGAACTCAATTA	GTTTTATTGCCACTAGTCTCTAGTCAGTGT|GTTAATCTTACAACCAGAACTCAATTACCC
NC_045512.2_pilon	21093	21097	Deletion	1	+	2809	2901	ACTAAAAATGTTACAAAAGAAAATGACTCT|AAAGAGGGTTTTTTCACTTACATTTGTGGG	AAAAATGTTACAAAAGAAAATGACTCTAAA|GAGGGTTTTTTCACTTACATTTGTGGGTTT
NC_045512.2_pilon	11072	11077	Deletion	1	+	9427	8786	TTTTAGTCCAGAGTACTCAATGGTCTTTGT|TCTTTTTTTTGTATGAAAATGCCTTTTTAC	AGTCCAGAGTACTCAATGGTCTTTGTTCTT|TTTTTTGTATGAAAATGCCTTTTTACCTTT
NC_045512.2_pilon	11464	11468	Deletion	1	+	5464	5503	GGTAATGCTTTAGATCAAGCCATTTCCATG|TGGGCTCTTATAATCTCTGTTACTTCTAAC	AATGCTTTAGATCAAGCCATTTCCATGTGG|GCTCTTATAATCTCTGTTACTTCTAACTAC
NC_045512.2_pilon	9608	9612	Deletion	1	+	4907	4880	ATTCTGTTATTTACTTGTACTTGACATTTT|ATCTTACTAATGATGTTTCTTTTTTAGCAC	CTGTTATTTACTTGTACTTGACATTTTATC|TTACTAATGATGTTTCTTTTTTAGCACATA
NC_045512.2_pilon	20710	20714	Deletion	1	+	4110	4225	GTGTTGCTATGCCTAATCTTTACAAAATGC|AAAGAATGCTATTAGAAAAGTGTGACCTTC	TTGCTATGCCTAATCTTTACAAAATGCAAA|GAATGCTATTAGAAAAGTGTGACCTTCAAA
NC_045512.2_pilon	17360	17364	Deletion	1	+	4643	5034	GACGACAGCAGATATAGTTGTCTTTGATGA|AATTTCAATGGCCACAAATTATGATTTGAG	GACAGCAGATATAGTTGTCTTTGATGAAAT|TTCAATGGCCACAAATTATGATTTGAGTGT
NC_045512.2_pilon	24159	24163	Deletion	1	+	1023	1111	CGGCCTTACTGTTTTGCCACCTTTGCTCAC|AGATGAAATGATTGCTCAATACACTTCTGC	CCTTACTGTTTTGCCACCTTTGCTCACAGA|TGAAATGATTGCTCAATACACTTCTGCACT
NC_045512.2_pilon	7743	7747	Deletion	1	+	2164	2168	TACTGACCAGTCTTCTTACATCGTTGATAG|TGTTACAGTGAAGAATGGTTCCATCCATCT	TGACCAGTCTTCTTACATCGTTGATAGTGT|TACAGTGAAGAATGGTTCCATCCATCTTTA
NC_045512.2_pilon	15503	15507	Deletion	1	+	4123	4295	TGGAACCTCATCAGGAGATGCCACAACTGC|TTATGCTAATAGTGTTTTTAACATTTGTCA	AACCTCATCAGGAGATGCCACAACTGCTTA|TGCTAATAGTGTTTTTAACATTTGTCAAGC
NC_045512.2_pilon	11818	11822	Deletion	1	+	691	755	ATTAAATTGTTGGGTGTTGGTGGCAAACCT|TGTATCAAAGTAGCCACTGTACAGTCTAAA	AAATTGTTGGGTGTTGGTGGCAAACCTTGT|ATCAAAGTAGCCACTGTACAGTCTAAAATG
NC_045512.2_pilon	15540	15544	Deletion	1	+	4396	4429	AATAGTGTTTTTAACATTTGTCAAGCTGTC|ACGGCCAATGTTAATGCACTTTTATCTACT	AGTGTTTTTAACATTTGTCAAGCTGTCACG|GCCAATGTTAATGCACTTTTATCTACTGAT
NC_045512.2_pilon	15536	15540	Deletion	1	+	4370	4396	TGCTAATAGTGTTTTTAACATTTGTCAAGC|TGTCACGGCCAATGTTAATGCACTTTTATC	TAATAGTGTTTTTAACATTTGTCAAGCTGT|CACGGCCAATGTTAATGCACTTTTATCTAC
NC_045512.2_pilon	3563	3567	Deletion	1	+	8506	8524	ACATAGCTACTAATGGACCACTTAAAGTGG|GTGGTAGTTGTGTTTTAAGCGGACACAATC	TAGCTACTAATGGACCACTTAAAGTGGGTG|GTAGTTGTGTTTTAAGCGGACACAATCTTG
NC_045512.2_pilon	3573	3577	Deletion	1	+	8469	8398	TAATGGACCACTTAAAGTGGGTGGTAGTTG|TGTTTTAAGCGGACACAATCTTGCTAAACA	TGGACCACTTAAAGTGGGTGGTAGTTGTGT|TTTAAGCGGACACAATCTTGCTAAACACTG
NC_045512.2_pilon	21253	21257	Deletion	1	+	1711	1755	GGTGGACAGCCTTTGTTACTAATGTGAATG|CGTCATCATCTGAAGCATTTTTAATTGGAT	GGACAGCCTTTGTTACTAATGTGAATGCGT|CATCATCTGAAGCATTTTTAATTGGATGTA
NC_045512.2_pilon	7476	7480	Deletion	1	+	3875	319	GAAAAGTTATGTGCATGTTGTAGACGGTTG|TAATTCATCAACTTGTATGATGTGTTACAA	AAGTTATGTGCATGTTGTAGACGGTTGTAA|TTCATCAACTTGTATGATGTGTTACAAACG
NC_045512.2_pilon	20501	20505	Deletion	1	+	4969	5291	AACAGGTTCATCTAAGTGTGTGTGTTCTGT|TATTGATTTATTACTTGATGATTTTGTTGA	AGGTTCATCTAAGTGTGTGTGTTCTGTTAT|TGATTTATTACTTGATGATTTTGTTGAAAT
NC_045512.2_pilon	15910	15914	Deletion	1	+	4514	4532	CTCAACATACAATGCTAGTTAAACAGGGTG|ATGATTATGTGTACCTTCCTTACCCAGATC	AACATACAATGCTAGTTAAACAGGGTGATG|ATTATGTGTACCTTCCTTACCCAGATCCAT
NC_045512.2_pilon	24291	24295	Deletion	1	+	3883	3987	GCAAATGGCTTATAGGTTTAATGGTATTGG|AGTTACACAGAATGTTCTCTATGAGAACCA	AATGGCTTATAGGTTTAATGGTATTGGAGT|TACACAGAATGTTCTCTATGAGAACCAAAA
NC_045512.2_pilon	29230	29234	Deletion	1	+	5559	5894	AGCGCTTCAGCGTTCTTCGGAATGTCGCGC|ATTGGCATGGAAGTCACACCTTCGGGAACG	GCTTCAGCGTTCTTCGGAATGTCGCGCATT|GGCATGGAAGTCACACCTTCGGGAACGTGG
NC_045512.2_pilon	7697	7701	Deletion	1	+	2801	2899	AAGTTGCGAGAGACTTGTCACTACAGTTTA|AAAGACCAATAAATCCTACTGACCAGTCTT	TTGCGAGAGACTTGTCACTACAGTTTAAAA|GACCAATAAATCCTACTGACCAGTCTTCTT
NC_045512.2_pilon	11688	11693	Deletion	1	+	976	976	TTTACTCAACCGCTACTTTAGACTGACTCT|TGGTGTTTATGATTACTTAGTTTCTACACA	CTCAACCGCTACTTTAGACTGACTCTTGGT|GTTTATGATTACTTAGTTTCTACACAGGAG
NC_045512.2_pilon	29642	29647	Deletion	1	+	2914	2987	GCAGAATGAATTCTCGTAACTACATAGCAC|AAGTAGATGTAGTTAACTTTAATCTCACAT	AATGAATTCTCGTAACTACATAGCACAAGT|AGATGTAGTTAACTTTAATCTCACATAGCA
NC_045512.2_pilon	12156	12161	Deletion	1	+	1674	1766	TGCAGCTTTTGCTACTGCTCAAGAAGCTTA|TGAGCAGGCTGTTGCTAATGGTGATTCTGA	GCTTTTGCTACTGCTCAAGAAGCTTATGAG|CAGGCTGTTGCTAATGGTGATTCTGAAGTT
NC_045512.2_pilon	4298	4305	Deletion	1	+	3852	4045	ATGGTTACACTGTAGAGGAGGCAAAGACAG|TGCTTAAAAAGTGTAAAAGTGCCTTTTACA	ACACTGTAGAGGAGGCAAAGACAGTGCTTA|AAAAGTGTAAAAGTGCCTTTTACATTCTAC
NC_045512.2_pilon	4311	4317	Deletion	1	+	4209	4369	AGAGGAGGCAAAGACAGTGCTTAAAAAGTG|TAAAAGTGCCTTTTACATTCTACCATCTAT	AGGCAAAGACAGTGCTTAAAAAGTGTAAAA|GTGCCTTTTACATTCTACCATCTATTATCT
NC_045512.2_pilon	9377	9383	Deletion	1	+	1891	1906	CTAATATGTTTACACCACTAATTCAACCTA|TTGGTGCTTTGGACATATCAGCATCTATAG	ATGTTTACACCACTAATTCAACCTATTGGT|GCTTTGGACATATCAGCATCTATAGTAGCT
NC_045512.2_pilon	15136	15142	Deletion	1	+	2909	2775	CCGTAGCTGGTGTCTCTATCTGTAGTACTA|TGACCAATAGACAGTTTCATCAAAAATTAT	GCTGGTGTCTCTATCTGTAGTACTATGACC|AATAGACAGTTTCATCAAAAATTATTGAAA
NC_045512.2_pilon	10438	10444	Deletion	1	+	3866	4142	AATGGTTCACCATCTGGTGTTTACCAATGT|GCTATGAGGCCCAATTTCACTATTAAGGGT	TTCACCATCTGGTGTTTACCAATGTGCTAT|GAGGCCCAATTTCACTATTAAGGGTTCATT
NC_045512.2_pilon	10390	10398	Deletion	1	+	4126	4195	TTTGTTCGCATTCAACCAGGACAGACTTTT|TCAGTGTTAGCTTGTTACAATGGTTCACCA	GCATTCAACCAGGACAGACTTTTTCAGTGT|TAGCTTGTTACAATGGTTCACCATCTGGTG
NC_045512.2_pilon	19056	19062	Deletion	1	+	5882	5951	CACGACATTGGTAACCCTAAAGCTATTAAG|TGTGTACCTCAAGCTGATGTAGAATGGAAG	CATTGGTAACCCTAAAGCTATTAAGTGTGT|ACCTCAAGCTGATGTAGAATGGAAGTTCTA
NC_045512.2_pilon	19629	19635	Deletion	1	+	5306	5386	AACACTTTTACAAGACTTCAGAGTTTAGAA|AATGTGGCTTTTAATGTTGTAAATAAGGGA	TTTTACAAGACTTCAGAGTTTAGAAAATGT|GGCTTTTAATGTTGTAAATAAGGGACACTT
NC_045512.2_pilon	19459	19465	Deletion	1	+	1173	1293	ATTATGTACCACTAAAGTCTGCTACGTGTA|TAACACGTTGCAATTTAGGTGGTGCTGTCT	GTACCACTAAAGTCTGCTACGTGTATAACA|CGTTGCAATTTAGGTGGTGCTGTCTGTAGA
NC_045512.2_pilon	19411	19417	Deletion	1	+	317	369	CTGACAGTCCATGTGAGTCTCATGGAAAAC|AAGTAGTGTCAGATATAGATTATGTACCAC	AGTCCATGTGAGTCTCATGGAAAACAAGTA|GTGTCAGATATAGATTATGTACCACTAAAG
NC_045512.2_pilon	3977	3983	Deletion	1	+	4893	4987	ATGATAAGAAAATCAAAGCTTGTGTTGAAG|AAGTTACAACAACTCTGGAAGAAACTAAGT	AAGAAAATCAAAGCTTGTGTTGAAGAAGTT|ACAACAACTCTGGAAGAAACTAAGTTCCTC
NC_045512.2_pilon	3864	3870	Deletion	1	+	1518	1649	TTTGGAAATGAAGAGTGAAAAGCAAGTTGA|ACAAAAGATCGCTGAGATTCCTAAAGAGGA	AAATGAAGAGTGAAAAGCAAGTTGAACAAA|AGATCGCTGAGATTCCTAAAGAGGAAGTTA
NC_045512.2_pilon	3895	3901	Deletion	1	+	2922	3113	CAAAAGATCGCTGAGATTCCTAAAGAGGAA|GTTAAGCCATTTATAACTGAAAGTAAACCT	GATCGCTGAGATTCCTAAAGAGGAAGTTAA|GCCATTTATAACTGAAAGTAAACCTTCAGT
NC_045512.2_pilon	16142	16148	Deletion	1	+	5544	5550	ACATGATGAGTTAACAGGACACATGTTAGA|CATGTATTCTGTTATGCTTACTAATGATAA	ATGAGTTAACAGGACACATGTTAGACATGT|ATTCTGTTATGCTTACTAATGATAACACTT
NC_045512.2_pilon	3915	3921	Deletion	1	+	3495	3654	TAAAGAGGAAGTTAAGCCATTTATAACTGA|AAGTAAACCTTCAGTTGAACAGAGAAAACA	AGGAAGTTAAGCCATTTATAACTGAAAGTA|AACCTTCAGTTGAACAGAGAAAACAAGATG
NC_045512.2_pilon	14261	14267	Deletion	1	+	4052	3848	TTACATTAAGTGGGATTTGTTAAAATATGA|CTTCACGGAAGAGAGGTTAAAACTCTTTGA	TTAAGTGGGATTTGTTAAAATATGACTTCA|CGGAAGAGAGGTTAAAACTCTTTGACCGTT
NC_045512.2_pilon	3868	3874	Deletion	1	+	1523	1753	GAAATGAAGAGTGAAAAGCAAGTTGAACAA|AAGATCGCTGAGATTCCTAAAGAGGAAGTT	GAAGAGTGAAAAGCAAGTTGAACAAAAGAT|CGCTGAGATTCCTAAAGAGGAAGTTAAGCC
NC_045512.2_pilon	22895	22901	Deletion	1	+	2557	2870	CTTGGAATTCTAACAATCTTGATTCTAAGG|TTGGTGGTAATTATAATTACCTGTATAGAT	AATTCTAACAATCTTGATTCTAAGGTTGGT|GGTAATTATAATTACCTGTATAGATTGTTT
NC_045512.2_pilon	11549	11555	Deletion	1	+	2200	2296	TGTTTTTGGCCAGAGGTATTGTTTTTATGT|GTGTTGAGTATTGCCCTATTTTCTTCATAA	TTGGCCAGAGGTATTGTTTTTATGTGTGTT|GAGTATTGCCCTATTTTCTTCATAACTGGT
NC_045512.2_pilon	15216	15222	Deletion	1	+	4420	4703	AGAGGAGCTACTGTAGTAATTGGAACAAGC|AAATTCTATGGTGGTTGGCACAACATGTTA	AGCTACTGTAGTAATTGGAACAAGCAAATT|CTATGGTGGTTGGCACAACATGTTAAAAAC
NC_045512.2_pilon	24868	24874	Deletion	1	+	2609	2706	GGTGTCTTTGTTTCAAATGGCACACACTGG|TTTGTAACACAAAGGAATTTTTATGAACCA	CTTTGTTTCAAATGGCACACACTGGTTTGT|AACACAAAGGAATTTTTATGAACCACAAAT
NC_045512.2_pilon	15586	15592	Deletion	1	+	2989	3060	CACTTTTATCTACTGATGGTAACAAAATTG|CCGATAAGTATGTCCGCAATTTACAACACA	TTATCTACTGATGGTAACAAAATTGCCGAT|AAGTATGTCCGCAATTTACAACACAGACTT
NC_045512.2_pilon	24602	24608	Deletion	1	+	2992	2939	TGCAGACATATGTGACTCAACAATTAATTA|GAGCTGCAGAAATCAGAGCTTCTGCTAATC	ACATATGTGACTCAACAATTAATTAGAGCT|GCAGAAATCAGAGCTTCTGCTAATCTTGCT
NC_045512.2_pilon	12040	12046	Deletion	1	+	2081	2052	TCTGTTTTGCTTTCCATGCAGGGTGCTGTA|GACATAAACAAGCTTTGTGAAGAAATGCTG	TTTGCTTTCCATGCAGGGTGCTGTAGACAT|AAACAAGCTTTGTGAAGAAATGCTGGACAA
NC_045512.2_pilon	8185	8191	Deletion	1	+	6100	6077	TCTACTTTTATTTCAGCAGCTCGGCAAGGG|TTTGTTGATTCAGATGTAGAAACTAAAGAT	TTTTATTTCAGCAGCTCGGCAAGGGTTTGT|TGATTCAGATGTAGAAACTAAAGATGTTGT
NC_045512.2_pilon	8181	8187	Deletion	1	+	6093	6108	CTTATCTACTTTTATTTCAGCAGCTCGGCA|AGGGTTTGTTGATTCAGATGTAGAAACTAA	CTACTTTTATTTCAGCAGCTCGGCAAGGGT|TTGTTGATTCAGATGTAGAAACTAAAGATG
NC_045512.2_pilon	8191	8197	Deletion	1	+	6077	5909	TTTATTTCAGCAGCTCGGCAAGGGTTTGTT|GATTCAGATGTAGAAACTAAAGATGTTGTT	TTCAGCAGCTCGGCAAGGGTTTGTTGATTC|AGATGTAGAAACTAAAGATGTTGTTGAATG
NC_045512.2_pilon	8068	8074	Deletion	1	+	2392	1926	GATGCTTACGTTAATACGTTTTCATCAACT|TTTAACGTACCAATGGAAAAACTCAAAACA	TTACGTTAATACGTTTTCATCAACTTTTAA|CGTACCAATGGAAAAACTCAAAACACTAGT
NC_045512.2_pilon	981	987	Deletion	1	+	755	761	CTGCTGCCGTGAACATGAGCATGAAATTGC|TTGGTACACGGAACGTTCTGAAAAGAGCTA	GCCGTGAACATGAGCATGAAATTGCTTGGT|ACACGGAACGTTCTGAAAAGAGCTATGAAT
NC_045512.2_pilon	17281	17287	Deletion	1	+	4085	4084	GTGTAGAGTGTTTTGATAAATTCAAAGTGA|ATTCAACATTAGAACAGTATGTCTTTTGTA	GAGTGTTTTGATAAATTCAAAGTGAATTCA|ACATTAGAACAGTATGTCTTTTGTACTGTA
NC_045512.2_pilon	8080	8086	Deletion	1	+	1994	2094	AATACGTTTTCATCAACTTTTAACGTACCA|ATGGAAAAACTCAAAACACTAGTTGCAACT	GTTTTCATCAACTTTTAACGTACCAATGGA|AAAACTCAAAACACTAGTTGCAACTGCAGA
NC_045512.2_pilon	17294	17300	Deletion	1	+	4289	4304	TGATAAATTCAAAGTGAATTCAACATTAGA|ACAGTATGTCTTTTGTACTGTAAATGCATT	AATTCAAAGTGAATTCAACATTAGAACAGT|ATGTCTTTTGTACTGTAAATGCATTGCCTG
NC_045512.2_pilon	18926	18932	Deletion	1	+	5402	5404	TGTTAAGCGTGTTGACTGGACTATTGAATA|TCCTATAATTGGTGATGAACTGAAGATTAA	AGCGTGTTGACTGGACTATTGAATATCCTA|TAATTGGTGATGAACTGAAGATTAATGCGG
NC_045512.2_pilon	28742	28748	Deletion	1	+	1794	1891	GCACCCGCAATCCTGCTAACAATGCTGCAA|TCGTGCTACAACTTCCTCAAGGAACAACAT	CGCAATCCTGCTAACAATGCTGCAATCGTG|CTACAACTTCCTCAAGGAACAACATTGCCA
NC_045512.2_pilon	2280	2286	Deletion	1	+	5989	6316	ACAAATTGTCACCTGTGCAAAGGAAATTAA|GGAGAGTGTTCAGACATTCTTTAAGCTTGT	TTGTCACCTGTGCAAAGGAAATTAAGGAGA|GTGTTCAGACATTCTTTAAGCTTGTAAATA
NC_045512.2_pilon	2174	2180	Deletion	1	+	1655	1727	TCCTTGATTGGCTTGAAGAGAAGTTTAAGG|AAGGTGTAGAGTTTCTTAGAGACGGTTGGG	GATTGGCTTGAAGAGAAGTTTAAGGAAGGT|GTAGAGTTTCTTAGAGACGGTTGGGAAATT
NC_045512.2_pilon	2340	2346	Deletion	1	+	7052	6961	AAATAAATTTTTGGCTTTGTGTGCTGACTC|TATCATTATTGGTGGAGCTAAACTTAAAGC	AATTTTTGGCTTTGTGTGCTGACTCTATCA|TTATTGGTGGAGCTAAACTTAAAGCCTTGA
NC_045512.2_pilon	1292	1298	Deletion	1	+	5404	5876	CGGGCGATTTTGTTAAAGCCACTTGCGAAT|TTTGTGGCACTGAGAATTTGACTAAAGAAG	GATTTTGTTAAAGCCACTTGCGAATTTTGT|GGCACTGAGAATTTGACTAAAGAAGGTGCC
NC_045512.2_pilon	2235	2241	Deletion	1	+	5079	5190	AATTGTTAAATTTATCTCAACCTGTGCTTG|TGAAATTGTCGGTGGACAAATTGTCACCTG	TTAAATTTATCTCAACCTGTGCTTGTGAAA|TTGTCGGTGGACAAATTGTCACCTGTGCAA
NC_045512.2_pilon	2269	2275	Deletion	1	+	5582	5739	ATTGTCGGTGGACAAATTGTCACCTGTGCA|AAGGAAATTAAGGAGAGTGTTCAGACATTC	CGGTGGACAAATTGTCACCTGTGCAAAGGA|AATTAAGGAGAGTGTTCAGACATTCTTTAA
NC_045512.2_pilon	7389	7395	Deletion	1	+	3116	3438	GTGGTTAATAATTAATCTTGTACAAATGGC|CCCGATTTCAGCTATGGTTAGAATGTACAT	TAATAATTAATCTTGTACAAATGGCCCCGA|TTTCAGCTATGGTTAGAATGTACATCTTCT
NC_045512.2_pilon	7452	7458	Deletion	1	+	3993	3953	CTTTGCATCATTTTATTATGTATGGAAAAG|TTATGTGCATGTTGTAGACGGTTGTAATTC	CATCATTTTATTATGTATGGAAAAGTTATG|TGCATGTTGTAGACGGTTGTAATTCATCAA
NC_045512.2_pilon	14968	14974	Deletion	1	+	1733	1788	AATCAGCTGGTTTTCCATTTAATAAATGGG|GTAAGGCTAGACTTTATTATGATTCAATGA	GCTGGTTTTCCATTTAATAAATGGGGTAAG|GCTAGACTTTATTATGATTCAATGAGTTAT
NC_045512.2_pilon	14894	14900	Deletion	1	+	4125	4072	TGTTGATAAGTACTTTGATTGTTACGATGG|TGGCTGTATTAATGCTAACCAAGTCATCGT	ATAAGTACTTTGATTGTTACGATGGTGGCT|GTATTAATGCTAACCAAGTCATCGTCAACA
NC_045512.2_pilon	26274	26280	Deletion	1	+	4967	5050	ATGTACTCATTCGTTTCGGAAGAGACAGGT|ACGTTAATAGTTAATAGCGTACTTCTTTTT	CTCATTCGTTTCGGAAGAGACAGGTACGTT|AATAGTTAATAGCGTACTTCTTTTTCTTGC
NC_045512.2_pilon	26238	26244	Deletion	1	+	4779	4853	GTGCCTTTGTAAGCACAAGCTGATGAGTAC|GAACTTATGTACTCATTCGTTTCGGAAGAG	TTTGTAAGCACAAGCTGATGAGTACGAACT|TATGTACTCATTCGTTTCGGAAGAGACAGG
NC_045512.2_pilon	26140	26146	Deletion	1	+	3292	3397	CTGAAGAACATGTCCAAATTCACACAATCG|ACGGTTCATCCGGAGTTGTTAATCCAGTAA	GAACATGTCCAAATTCACACAATCGACGGT|TCATCCGGAGTTGTTAATCCAGTAATGGAA
NC_045512.2_pilon	23677	23683	Deletion	1	+	4414	4974	ACTATGTCACTTGGTGCAGAAAATTCAGTT|GCTTACTCTAATAACTCTATTGCCATACCC	GTCACTTGGTGCAGAAAATTCAGTTGCTTA|CTCTAATAACTCTATTGCCATACCCACAAA
NC_045512.2_pilon	29034	29040	Deletion	1	+	2408	2472	AACTGTCACTAAGAAATCTGCTGCTGAGGC|TTCTAAGAAGCCTCGGCAAAAACGTACTGC	TCACTAAGAAATCTGCTGCTGAGGCTTCTA|AGAAGCCTCGGCAAAAACGTACTGCCACTA
NC_045512.2_pilon	29016	29022	Deletion	1	+	1882	2074	CCAACAACAACAAGGCCAAACTGTCACTAA|GAAATCTGCTGCTGAGGCTTCTAAGAAGCC	AACAACAAGGCCAAACTGTCACTAAGAAAT|CTGCTGCTGAGGCTTCTAAGAAGCCTCGGC
NC_045512.2_pilon	9522	9528	Deletion	1	+	3781	4196	TGTAGTTGCCTTTAATACTTTACTATTCCT|TATGTCATTCACTGTACTCTGTTTAACACC	TTGCCTTTAATACTTTACTATTCCTTATGT|CATTCACTGTACTCTGTTTAACACCAGTTT
NC_045512.2_pilon	6197	6203	Deletion	1	+	2779	2889	TGGCTATTGATTATAAACACTACACACCCT|CTTTTAAGAAAGGAGCTAAATTGTTACATA	ATTGATTATAAACACTACACACCCTCTTTT|AAGAAAGGAGCTAAATTGTTACATAAACCT
NC_045512.2_pilon	21944	21950	Deletion	1	+	3218	3362	TTATTGTTAATAACGCTACTAATGTTGTTA|TTAAAGTCTGTGAATTTCAATTTTGTAATG	GTTAATAACGCTACTAATGTTGTTATTAAA|GTCTGTGAATTTCAATTTTGTAATGATCCA
NC_045512.2_pilon	9889	9895	Deletion	1	+	1864	1918	TTACCTCTTACGCAATATAATAGATACTTA|GCTCTTTATAATAAGTACAAGTATTTTAGT	TCTTACGCAATATAATAGATACTTAGCTCT|TTATAATAAGTACAAGTATTTTAGTGGAGC
NC_045512.2_pilon	3008	3014	Deletion	1	+	4352	4673	ACTACTTATTTGATGAGTCTGGTGAGTTTA|AATTGGCTTCACATATGTATTGTTCTTTTT	TTATTTGATGAGTCTGGTGAGTTTAAATTG|GCTTCACATATGTATTGTTCTTTTTACCCT
NC_045512.2_pilon	3067	3074	Deletion	1	+	4834	4818	TACCCTCCAGATGAGGATGAAGAAGAAGGT|GATTGTGAAGAAGAAGAGTTTGAGCCATCA	CCAGATGAGGATGAAGAAGAAGGTGATTGT|GAAGAAGAAGAGTTTGAGCCATCAACTCAA
NC_045512.2_pilon	29247	29255	Deletion	1	+	6169	6343	CGGAATGTCGCGCATTGGCATGGAAGTCAC|ACCTTCGGGAACGTGGTTGACCTACACAGG	TCGCGCATTGGCATGGAAGTCACACCTTCG|GGAACGTGGTTGACCTACACAGGTGCCATC
NC_045512.2_pilon	29193	29199	Deletion	1	+	5838	5148	TTACAAACATTGGCCGCAAATTGCACAATT|TGCCCCCAGCGCTTCAGCGTTCTTCGGAAT	AACATTGGCCGCAAATTGCACAATTTGCCC|CCAGCGCTTCAGCGTTCTTCGGAATGTCGC
NC_045512.2_pilon	21079	21085	Deletion	1	+	2684	2754	TGTACGACCCTAAGACTAAAAATGTTACAA|AAGAAAATGACTCTAAAGAGGGTTTTTTCA	GACCCTAAGACTAAAAATGTTACAAAAGAA|AATGACTCTAAAGAGGGTTTTTTCACTTAC
NC_045512.2_pilon	25307	25313	Deletion	1	+	449	323	GTTGCTGTAGTTGTCTCAAGGGCTGTTGTT|CTTGTGGATCCTGCTGCAAATTTGATGAAG	TGTAGTTGTCTCAAGGGCTGTTGTTCTTGT|GGATCCTGCTGCAAATTTGATGAAGACGAC
NC_045512.2_pilon	13040	13046	Deletion	1	+	5042	5153	CAGTACGTCTACAAGCTGGTAATGCAACAG|AAGTGCCTGCCAATTCAACTGTATTATCTT	CGTCTACAAGCTGGTAATGCAACAGAAGTG|CCTGCCAATTCAACTGTATTATCTTTCTGT
NC_045512.2_pilon	11110	11116	Deletion	1	+	3017	3054	TTGTATGAAAATGCCTTTTTACCTTTTGCT|ATGGGTATTATTGCTATGTCTGCTTTTGCA	TGAAAATGCCTTTTTACCTTTTGCTATGGG|TATTATTGCTATGTCTGCTTTTGCAATGAT
NC_045512.2_pilon	11065	11071	Deletion	1	+	9573	9454	CTTTTAGTTTTAGTCCAGAGTACTCAATGG|TCTTTGTTCTTTTTTTTGTATGAAAATGCC	AGTTTTAGTCCAGAGTACTCAATGGTCTTT|GTTCTTTTTTTTGTATGAAAATGCCTTTTT
NC_045512.2_pilon	10955	10961	Deletion	1	+	4181	4329	TTACACCTTTTGATGTTGTTAGACAATGCT|CAGGTGTTACTTTCCAAAGTGCAGTGAAAA	CCTTTTGATGTTGTTAGACAATGCTCAGGT|GTTACTTTCCAAAGTGCAGTGAAAAGAACA
NC_045512.2_pilon	11011	11017	Deletion	1	+	7369	7826	AAAAGAACAATCAAGGGTACACACCACTGG|TTGTTACTCACAATTTTGACTTCACTTTTA	AACAATCAAGGGTACACACCACTGGTTGTT|ACTCACAATTTTGACTTCACTTTTAGTTTT
NC_045512.2_pilon	10866	10872	Deletion	1	+	779	869	TTTAGATATGTGTGCTTCATTAAAAGAATT|ACTGCAAAATGGTATGAATGGACGTACCAT	ATATGTGTGCTTCATTAAAAGAATTACTGC|AAAATGGTATGAATGGACGTACCATATTGG
NC_045512.2_pilon	2588	2594	Deletion	1	+	3064	2933	CATTAGAACAACCTACTAGTGAAGCTGTTG|AAGCTCCATTGGTTGGTACACCAGTTTGTA	GAACAACCTACTAGTGAAGCTGTTGAAGCT|CCATTGGTTGGTACACCAGTTTGTATTAAC
NC_045512.2_pilon	2486	2492	Deletion	1	+	1642	1698	TGCCTCTAAAAGCCCCAAAAGAAATTATCT|TCTTAGAGGGAGAAACACTTCCCACAGAAG	CTAAAAGCCCCAAAAGAAATTATCTTCTTA|GAGGGAGAAACACTTCCCACAGAAGTGTTA
NC_045512.2_pilon	23612	23618	Deletion	1	+	1578	1713	ATCAGACTCAGACTAATTCTCCTCGGCGGG|CACGTAGTGTAGCTAGTCAATCCATCATTG	ACTCAGACTAATTCTCCTCGGCGGGCACGT|AGTGTAGCTAGTCAATCCATCATTGCCTAC
NC_045512.2_pilon	23831	23837	Deletion	1	+	5504	5236	CTGAATGCAGCAATCTTTTGTTGCAATATG|GCAGTTTTTGTACACAATTAAACCGTGCTT	TGCAGCAATCTTTTGTTGCAATATGGCAGT|TTTTGTACACAATTAAACCGTGCTTTAACT
NC_045512.2_pilon	12737	12743	Deletion	1	+	5844	1361	CACTACGACAGATGTCTTGTGCTGCCGGTA|CTACACAAACTGCTTGCACTGATGACAATG	CGACAGATGTCTTGTGCTGCCGGTACTACA|CAAACTGCTTGCACTGATGACAATGCGTTA
NC_045512.2_pilon	21307	21313	Deletion	1	+	1324	1408	TTGGATGTAATTATCTTGGCAAACCACGCG|AACAAATAGATGGTTATGTCATGCATGCAA	TGTAATTATCTTGGCAAACCACGCGAACAA|ATAGATGGTTATGTCATGCATGCAAATTAC
NC_045512.2_pilon	4142	4148	Deletion	1	+	2903	2902	CTCCATATATAGTGGGTGATGTTGTTCAAG|AGGGTGTTTTAACTGCTGTGGTTATACCTA	TATATAGTGGGTGATGTTGTTCAAGAGGGT|GTTTTAACTGCTGTGGTTATACCTACTAAA
NC_045512.2_pilon	6056	6062	Deletion	1	+	4145	4225	CAAACGCAAGCTTCGATAATTTTAAGTTTG|TATGTGATAATATCAAATTTGCTGATGATT	GCAAGCTTCGATAATTTTAAGTTTGTATGT|GATAATATCAAATTTGCTGATGATTTAAAC
NC_045512.2_pilon	17250	17256	Deletion	1	+	3339	3450	AAATGTAGTAGAATTATACCTGCACGTGCT|CGTGTAGAGTGTTTTGATAAATTCAAAGTG	TAGTAGAATTATACCTGCACGTGCTCGTGT|AGAGTGTTTTGATAAATTCAAAGTGAATTC
NC_045512.2_pilon	5927	5933	Deletion	1	+	5201	5219	AACCAGTTACTTATAAATTGGATGGTGTTG|TTTGTACAGAAATTGACCCTAAGTTGGACA	GTTACTTATAAATTGGATGGTGTTGTTTGT|ACAGAAATTGACCCTAAGTTGGACAATTAT
NC_045512.2_pilon	4961	4967	Deletion	1	+	1749	1813	TTAAGACACTTCTTTCTTTGAGAGAAGTGA|GGACTATTAAGGTGTTTACAACAGTAGACA	ACACTTCTTTCTTTGAGAGAAGTGAGGACT|ATTAAGGTGTTTACAACAGTAGACAACATT
NC_045512.2_pilon	8984	8990	Deletion	1	+	2128	2192	ACACACCATCAAAACTTATAGAGTACACTG|ACTTTGCAACATCAGCTTGTGTTTTGGCTG	CCATCAAAACTTATAGAGTACACTGACTTT|GCAACATCAGCTTGTGTTTTGGCTGCTGAA
NC_045512.2_pilon	12798	12804	Deletion	1	+	2305	2372	GTTAGCTTACTACAACACAACAAAGGGAGG|TAGGTTTGTACTTGCACTGTTATCCGATTT	CTTACTACAACACAACAAAGGGAGGTAGGT|TTGTACTTGCACTGTTATCCGATTTACAGG
NC_045512.2_pilon	11081	11089	Deletion	1	+	2346	2837	AGAGTACTCAATGGTCTTTGTTCTTTTTTT|TGTATGAAAATGCCTTTTTACCTTTTGCTA	TCAATGGTCTTTGTTCTTTTTTTTGTATGA|AAATGCCTTTTTACCTTTTGCTATGGGTAT
NC_045512.2_pilon	29518	29524	Deletion	1	+	1873	1942	CAATTGCAACAATCCATGAGCAGTGCTGAC|TCAACTCAGGCCTAAACTCATGCAGACCAC	GCAACAATCCATGAGCAGTGCTGACTCAAC|TCAGGCCTAAACTCATGCAGACCACACAAG
NC_045512.2_pilon	15627	15633	Deletion	1	+	1249	1277	GTCCGCAATTTACAACACAGACTTTATGAG|TGTCTCTATAGAAATAGAGATGTTGACACA	CAATTTACAACACAGACTTTATGAGTGTCT|CTATAGAAATAGAGATGTTGACACAGACTT
NC_045512.2_pilon	19183	19189	Deletion	1	+	2983	2975	CACATTCTGACAAATTCACAGATGGTGTAT|GCCTATTTTGGAATTGCAATGTCGATAGAT	TCTGACAAATTCACAGATGGTGTATGCCTA|TTTTGGAATTGCAATGTCGATAGATATCCT
NC_045512.2_pilon	19069	19075	Deletion	1	+	6219	6325	ACCCTAAAGCTATTAAGTGTGTACCTCAAG|CTGATGTAGAATGGAAGTTCTATGATGCAC	AAAGCTATTAAGTGTGTACCTCAAGCTGAT|GTAGAATGGAAGTTCTATGATGCACAGCCT
NC_045512.2_pilon	24260	24266	Deletion	1	+	3383	3656	CAGGTGCTGCATTACAAATACCATTTGCTA|TGCAAATGGCTTATAGGTTTAATGGTATTG	GCTGCATTACAAATACCATTTGCTATGCAA|ATGGCTTATAGGTTTAATGGTATTGGAGTT
NC_045512.2_pilon	10283	10289	Deletion	1	+	3247	3415	TGGTACAGGCTGGTAATGTTCAACTCAGGG|TTATTGGACATTCTATGCAAAATTGTGTAC	CAGGCTGGTAATGTTCAACTCAGGGTTATT|GGACATTCTATGCAAAATTGTGTACTTAAG
NC_045512.2_pilon	24277	24283	Deletion	1	+	3749	3812	ATACCATTTGCTATGCAAATGGCTTATAGG|TTTAATGGTATTGGAGTTACACAGAATGTT	ATTTGCTATGCAAATGGCTTATAGGTTTAA|TGGTATTGGAGTTACACAGAATGTTCTCTA
NC_045512.2_pilon	12144	12150	Deletion	1	+	1486	1514	CCTTCCATCATATGCAGCTTTTGCTACTGC|TCAAGAAGCTTATGAGCAGGCTGTTGCTAA	CATCATATGCAGCTTTTGCTACTGCTCAAG|AAGCTTATGAGCAGGCTGTTGCTAATGGTG
NC_045512.2_pilon	14241	14247	Deletion	1	+	4291	4186	GACACTGACTTAACAAAGCCTTACATTAAG|TGGGATTTGTTAAAATATGACTTCACGGAA	TGACTTAACAAAGCCTTACATTAAGTGGGA|TTTGTTAAAATATGACTTCACGGAAGAGAG
NC_045512.2_pilon	8706	8712	Deletion	1	+	3928	4205	TGAAATCATAGGATACAAGGCTATTGATGG|TGGTGTCACTCGTGACATAGCATCTACAGA	TCATAGGATACAAGGCTATTGATGGTGGTG|TCACTCGTGACATAGCATCTACAGATACTT
NC_045512.2_pilon	25150	25156	Deletion	1	+	887	877	AATGAGGTTGCCAAGAATTTAAATGAATCT|CTCATCGATCTCCAAGAACTTGGAAAGTAT	GGTTGCCAAGAATTTAAATGAATCTCTCAT|CGATCTCCAAGAACTTGGAAAGTATGAGCA
NC_045512.2_pilon	10497	10503	Deletion	1	+	4426	4403	TTCATTCCTTAATGGTTCATGTGGTAGTGT|TGGTTTTAACATAGATTATGACTGTGTCTC	TCCTTAATGGTTCATGTGGTAGTGTTGGTT|TTAACATAGATTATGACTGTGTCTCTTTTT
NC_045512.2_pilon	10512	10518	Deletion	1	+	1218	1377	TTCATGTGGTAGTGTTGGTTTTAACATAGA|TTATGACTGTGTCTCTTTTTGTTACATGCA	GTGGTAGTGTTGGTTTTAACATAGATTATG|ACTGTGTCTCTTTTTGTTACATGCACCATA
NC_045512.2_pilon	17894	17900	Deletion	1	+	2602	2700	TGTCATATTCACTCAAACCACTGAAACAGC|TCACTCTTGTAATGTAAACAGATTTAATGT	TATTCACTCAAACCACTGAAACAGCTCACT|CTTGTAATGTAAACAGATTTAATGTTGCTA
NC_045512.2_pilon	494	500	Deletion	1	+	2402	2391	CCTATGTGTTCATCAAACGTTCGGATGCTC|GAACTGCACCTCATGGTCATGTTATGGTTG	GTGTTCATCAAACGTTCGGATGCTCGAACT|GCACCTCATGGTCATGTTATGGTTGAGCTG
NC_045512.2_pilon	17533	17539	Deletion	1	+	2071	2116	ATTCAGTGTGTAGACTTATGAAAACTATAG|GTCCAGACATGTTCCTCGGAACTTGTCGGC	GTGTGTAGACTTATGAAAACTATAGGTCCA|GACATGTTCCTCGGAACTTGTCGGCGTTGT
NC_045512.2_pilon	13610	13616	Deletion	1	+	3450	3490	ATTCCTAAAAACTAATTGTTGTCGCTTCCA|AGAAAAGGACGAAGATGACAATTTAATTGA	TAAAAACTAATTGTTGTCGCTTCCAAGAAA|AGGACGAAGATGACAATTTAATTGATTCTT
NC_045512.2_pilon	1464	1470	Deletion	1	+	614	616	ATCTGGCTTGAAAACCATTCTTCGTAAGGG|TGGTCGCACTATTGCCTTTGGAGGCTGTGT	GCTTGAAAACCATTCTTCGTAAGGGTGGTC|GCACTATTGCCTTTGGAGGCTGTGTGTTCT
NC_045512.2_pilon	274	280	Deletion	1	+	1046	1083	CGGGTGTGACCGAAAGGTAAGATGGAGAGC|CTTGTCCCTGGTTTCAACGAGAAAACACAC	GTGACCGAAAGGTAAGATGGAGAGCCTTGT|CCCTGGTTTCAACGAGAAAACACACGTCCA
NC_045512.2_pilon	13558	13564	Deletion	1	+	2525	2557	TCGTATACAGGGCTTTTGACATCTACAATG|ATAAAGTAGCTGGTTTTGCTAAATTCCTAA	TACAGGGCTTTTGACATCTACAATGATAAA|GTAGCTGGTTTTGCTAAATTCCTAAAAACT
NC_045512.2_pilon	7895	7901	Deletion	1	+	2758	2844	GTTCATTGCCTATTAATGTTATAGTTTTTG|ATGGTAAATCAAAATGTGAAGAATCATCTG	TTGCCTATTAATGTTATAGTTTTTGATGGT|AAATCAAAATGTGAAGAATCATCTGCAAAA
NC_045512.2_pilon	18431	18437	Deletion	1	+	2438	2755	TACAGGTTATGTTGATACACCTAATAATAC|AGATTTTTCCAGAGTTAGTGCTAAACCACC	GTTATGTTGATACACCTAATAATACAGATT|TTTCCAGAGTTAGTGCTAAACCACCGCCTG
NC_045512.2_pilon	5919	5925	Deletion	1	+	5071	5198	AACCATAAAACCAGTTACTTATAAATTGGA|TGGTGTTGTTTGTACAGAAATTGACCCTAA	TAAAACCAGTTACTTATAAATTGGATGGTG|TTGTTTGTACAGAAATTGACCCTAAGTTGG
NC_045512.2_pilon	15458	15464	Deletion	1	+	3469	3592	GAGTGAAATGGTCATGTGTGGCGGTTCACT|ATATGTTAAACCAGGTGGAACCTCATCAGG	AAATGGTCATGTGTGGCGGTTCACTATATG|TTAAACCAGGTGGAACCTCATCAGGAGATG
NC_045512.2_pilon	24963	24969	Deletion	1	+	1497	1630	TAACTGTGATGTTGTAATAGGAATTGTCAA|CAACACAGTTTATGATCCTTTGCAACCTGA	GTGATGTTGTAATAGGAATTGTCAACAACA|CAGTTTATGATCCTTTGCAACCTGAATTAG
NC_045512.2_pilon	21136	21142	Deletion	1	+	2023	2004	TCACTTACATTTGTGGGTTTATACAACAAA|AGCTAGCTCTTGGAGGTTCCGTGGCTATAA	TACATTTGTGGGTTTATACAACAAAAGCTA|GCTCTTGGAGGTTCCGTGGCTATAAAGATA
NC_045512.2_pilon	21101	21107	Deletion	1	+	2928	2852	TGTTACAAAAGAAAATGACTCTAAAGAGGG|TTTTTTCACTTACATTTGTGGGTTTATACA	CAAAAGAAAATGACTCTAAAGAGGGTTTTT|TCACTTACATTTGTGGGTTTATACAACAAA
NC_045512.2_pilon	10271	10277	Deletion	1	+	3117	3244	ATCATAATTTCTTGGTACAGGCTGGTAATG|TTCAACTCAGGGTTATTGGACATTCTATGC	AATTTCTTGGTACAGGCTGGTAATGTTCAA|CTCAGGGTTATTGGACATTCTATGCAAAAT
NC_045512.2_pilon	10280	10286	Deletion	1	+	3263	3263	TCTTGGTACAGGCTGGTAATGTTCAACTCA|GGGTTATTGGACATTCTATGCAAAATTGTG	GTACAGGCTGGTAATGTTCAACTCAGGGTT|ATTGGACATTCTATGCAAAATTGTGTACTT
NC_045512.2_pilon	21119	21125	Deletion	1	+	1870	1866	CTCTAAAGAGGGTTTTTTCACTTACATTTG|TGGGTTTATACAACAAAAGCTAGCTCTTGG	AAGAGGGTTTTTTCACTTACATTTGTGGGT|TTATACAACAAAAGCTAGCTCTTGGAGGTT
NC_045512.2_pilon	7317	7324	Deletion	1	+	7178	7193	TGGATTGGCTGCAATCATGCAATTGTTTTT|CAGCTATTTTGCAGTACATTTTATTAGTAA	GGCTGCAATCATGCAATTGTTTTTCAGCTA|TTTTGCAGTACATTTTATTAGTAATTCTTG
NC_045512.2_pilon	8453	8459	Deletion	1	+	3262	3256	CATTGTCTGAACAACTACGAAAACAAATAC|GTAGTGCTGCTAAAAAGAATAACTTACCTT	TCTGAACAACTACGAAAACAAATACGTAGT|GCTGCTAAAAAGAATAACTTACCTTTTAAG
NC_045512.2_pilon	25063	25069	Deletion	1	+	2888	2844	AATCATACATCACCAGATGTTGATTTAGGT|GACATCTCTGGCATTAATGCTTCAGTTGTA	TACATCACCAGATGTTGATTTAGGTGACAT|CTCTGGCATTAATGCTTCAGTTGTAAACAT
NC_045512.2_pilon	10758	10764	Deletion	1	+	7597	7612	AACTCTTAATGACTTTAACCTTGTGGCTAT|GAAGTACAATTATGAACCTCTAACACAAGA	TTAATGACTTTAACCTTGTGGCTATGAAGT|ACAATTATGAACCTCTAACACAAGACCATG
NC_045512.2_pilon	10765	10771	Deletion	1	+	7613	7538	AATGACTTTAACCTTGTGGCTATGAAGTAC|AATTATGAACCTCTAACACAAGACCATGTT	CTTTAACCTTGTGGCTATGAAGTACAATTA|TGAACCTCTAACACAAGACCATGTTGACAT
NC_045512.2_pilon	8303	8309	Deletion	1	+	2919	2943	GTAATAACTATATGCTCACCTATAACAAAG|TTGAAAACATGACACCCCGTGACCTTGGTG	AACTATATGCTCACCTATAACAAAGTTGAA|AACATGACACCCCGTGACCTTGGTGCTTGT
NC_045512.2_pilon	4653	4659	Deletion	1	+	3812	4308	AACACATGGCTTAAATTTGGAAGAAGCTGC|TCGGTATATGAGATCTCTCAAAGTGCCAGC	ATGGCTTAAATTTGGAAGAAGCTGCTCGGT|ATATGAGATCTCTCAAAGTGCCAGCTACAG
NC_045512.2_pilon	4609	4615	Deletion	1	+	3244	3360	AACGATCTAAATGAAACTCTTGTTACAATG|CCACTTGGCTATGTAACACATGGCTTAAAT	TCTAAATGAAACTCTTGTTACAATGCCACT|TGGCTATGTAACACATGGCTTAAATTTGGA
NC_045512.2_pilon	27838	27844	Deletion	1	+	5486	5211	ATTCCTTGTTTTAATTATGCTTATTATCTT|TTGGTTCTCACTTGAACTGCAAGATCATAA	TTGTTTTAATTATGCTTATTATCTTTTGGT|TCTCACTTGAACTGCAAGATCATAATGAAA
NC_045512.2_pilon	27728	27734	Deletion	1	+	4767	4795	TATTGTTGCGGCAATAGTGTTTATAACACT|TTGCTTCACACTCAAAAGAAAGACAGAATG	TTGCGGCAATAGTGTTTATAACACTTTGCT|TCACACTCAAAAGAAAGACAGAATGATTGA
NC_045512.2_pilon	1595	1601	Deletion	1	+	1281	1409	ACCATACAGGTGTTGTTGGAGAAGGTTCCG|AAGGTCTTAATGACAACCTTCTTGAAATAC	ACAGGTGTTGTTGGAGAAGGTTCCGAAGGT|CTTAATGACAACCTTCTTGAAATACTCCAA
NC_045512.2_pilon	29643	29649	Deletion	1	+	2907	2939	CAGAATGAATTCTCGTAACTACATAGCACA|AGTAGATGTAGTTAACTTTAATCTCACATA	TGAATTCTCGTAACTACATAGCACAAGTAG|ATGTAGTTAACTTTAATCTCACATAGCAAT
NC_045512.2_pilon	26389	26395	Deletion	1	+	1184	1182	TGTGTGCGTACTGCTGCAATATTGTTAACG|TGAGTCTTGTAAAACCTTCTTTTTACGTTT	GCGTACTGCTGCAATATTGTTAACGTGAGT|CTTGTAAAACCTTCTTTTTACGTTTACTCT
NC_045512.2_pilon	15388	15394	Deletion	1	+	4986	5068	GCAAACATACAACGTGTTGTAGCTTGTCAC|ACCGTTTCTATAGATTAGCTAATGAGTGTG	CATACAACGTGTTGTAGCTTGTCACACCGT|TTCTATAGATTAGCTAATGAGTGTGCTCAA
NC_045512.2_pilon	15368	15374	Deletion	1	+	4863	4965	GGCCTCACTTGTTCTTGCTCGCAAACATAC|AACGTGTTGTAGCTTGTCACACCGTTTCTA	CACTTGTTCTTGCTCGCAAACATACAACGT|GTTGTAGCTTGTCACACCGTTTCTATAGAT
NC_045512.2_pilon	22141	22147	Deletion	1	+	4737	4974	GGTAATTTCAAAAATCTTAGGGAATTTGTG|TTTAAGAATATTGATGGTTATTTTAAAATA	TTTCAAAAATCTTAGGGAATTTGTGTTTAA|GAATATTGATGGTTATTTTAAAATATATTC
NC_045512.2_pilon	1343	1349	Deletion	1	+	3465	3486	CTAAAGAAGGTGCCACTACTTGTGGTTACT|TACCCCAAAATGCTGTTGTTAAAATTTATT	GAAGGTGCCACTACTTGTGGTTACTTACCC|CAAAATGCTGTTGTTAAAATTTATTGTCCA
NC_045512.2_pilon	15495	15501	Deletion	1	+	3968	3968	AAACCAGGTGGAACCTCATCAGGAGATGCC|ACAACTGCTTATGCTAATAGTGTTTTTAAC	AGGTGGAACCTCATCAGGAGATGCCACAAC|TGCTTATGCTAATAGTGTTTTTAACATTTG
NC_045512.2_pilon	15455	15461	Deletion	1	+	3489	3442	ATTGAGTGAAATGGTCATGTGTGGCGGTTC|ACTATATGTTAAACCAGGTGGAACCTCATC	GTGAAATGGTCATGTGTGGCGGTTCACTAT|ATGTTAAACCAGGTGGAACCTCATCAGGAG
NC_045512.2_pilon	15513	15519	Deletion	1	+	3865	4076	TCAGGAGATGCCACAACTGCTTATGCTAAT|AGTGTTTTTAACATTTGTCAAGCTGTCACG	AGATGCCACAACTGCTTATGCTAATAGTGT|TTTTAACATTTGTCAAGCTGTCACGGCCAA
NC_045512.2_pilon	4298	4304	Deletion	1	+	3852	4044	ATGGTTACACTGTAGAGGAGGCAAAGACAG|TGCTTAAAAAGTGTAAAAGTGCCTTTTACA	TACACTGTAGAGGAGGCAAAGACAGTGCTT|AAAAAGTGTAAAAGTGCCTTTTACATTCTA
NC_045512.2_pilon	3577	3583	Deletion	1	+	8398	8367	GGACCACTTAAAGTGGGTGGTAGTTGTGTT|TTAAGCGGACACAATCTTGCTAAACACTGT	ACTTAAAGTGGGTGGTAGTTGTGTTTTAAG|CGGACACAATCTTGCTAAACACTGTCTTCA
NC_045512.2_pilon	3387	3393	Deletion	1	+	1965	2009	TTTAAAACTTACTGACAATGTATACATTAA|AAATGCAGACATTGTGGAAGAAGCTAAAAA	AACTTACTGACAATGTATACATTAAAAATG|CAGACATTGTGGAAGAAGCTAAAAAGGTAA
NC_045512.2_pilon	28025	28031	Deletion	1	+	1039	1075	GACCCGTGTCCTATTCACTTCTATTCTAAA|TGGTATATTAGAGTAGGAGCTAGAAAATCA	GTGTCCTATTCACTTCTATTCTAAATGGTA|TATTAGAGTAGGAGCTAGAAAATCAGCACC
NC_045512.2_pilon	18660	18666	Deletion	1	+	2650	2682	TTTGTGAAAATAGGACCTGAGCGCACCTGT|TGTCTATGTGATAGACGTGCCACATGCTTT	GAAAATAGGACCTGAGCGCACCTGTTGTCT|ATGTGATAGACGTGCCACATGCTTTTCCAC
NC_045512.2_pilon	19915	19921	Deletion	1	+	4726	4801	AAAGAGATGCTCCAGCACATATATCTACTA|TTGGTGTTTGTTCTATGACTGACATAGCCA	GATGCTCCAGCACATATATCTACTATTGGT|GTTTGTTCTATGACTGACATAGCCAAGAAA
NC_045512.2_pilon	18687	18693	Deletion	1	+	3185	3180	TGTTGTCTATGTGATAGACGTGCCACATGC|TTTTCCACTGCTTCAGACACTTATGCCTGT	TCTATGTGATAGACGTGCCACATGCTTTTC|CACTGCTTCAGACACTTATGCCTGTTGGCA
NC_045512.2_pilon	20477	20483	Deletion	1	+	3645	3876	AAACTATTTCATAACAGATGCGCAAACAGG|TTCATCTAAGTGTGTGTGTTCTGTTATTGA	ATTTCATAACAGATGCGCAAACAGGTTCAT|CTAAGTGTGTGTGTTCTGTTATTGATTTAT
NC_045512.2_pilon	16541	16547	Deletion	1	+	1315	1391	ATATAAAAATACATGTGTTGGTAGCGATAA|TGTTACTGACTTTAATGCAATTGCAACATG	AAAATACATGTGTTGGTAGCGATAATGTTA|CTGACTTTAATGCAATTGCAACATGTGACT
NC_045512.2_pilon	6235	6261	Deletion	1	+	2868	2687	AAAGGAGCTAAATTGTTACATAAACCTATT|GTTTGGCATGTTAACAATGCAACTAATAAA	CTATTGTTTGGCATGTTAACAATGCAACTA|ATAAAGCCACGTATAAACCAAATACCTGGT
NC_045512.2_pilon	21103	21107	Deletion	1	+	2967	2852	TTACAAAAGAAAATGACTCTAAAGAGGGTT|TTTTCACTTACATTTGTGGGTTTATACAAC	CAAAAGAAAATGACTCTAAAGAGGGTTTTT|TCACTTACATTTGTGGGTTTATACAACAAA
NC_045512.2_pilon	13701	13707	Deletion	1	+	287	286	TCTAACTACCAACATGAAGAAACAATTTAT|AATTTACTTAAGGATTGTCCAGCTGTTGCT	CTACCAACATGAAGAAACAATTTATAATTT|ACTTAAGGATTGTCCAGCTGTTGCTAAACA
NC_045512.2_pilon	9270	9275	Deletion	1	+	1880	980	AGAAGCTGGTGTTTGTGTATCTACTAGTGG|TAGATGGGTACTTAACAATGATTATTACAG	GCTGGTGTTTGTGTATCTACTAGTGGTAGA|TGGGTACTTAACAATGATTATTACAGATCT
NC_045512.2_pilon	15128	15133	Deletion	1	+	2554	2865	AGCTCGCACCGTAGCTGGTGTCTCTATCTG|TAGTACTATGACCAATAGACAGTTTCATCA	CGCACCGTAGCTGGTGTCTCTATCTGTAGT|ACTATGACCAATAGACAGTTTCATCAAAAA
NC_045512.2_pilon	6885	6890	Deletion	1	+	4012	4305	TATAGCAAAGAATACTGTTAAGAGTGTCGG|TAAATTTTGTCTAGAGGCTTCATTTAATTA	GCAAAGAATACTGTTAAGAGTGTCGGTAAA|TTTTGTCTAGAGGCTTCATTTAATTATTTG
NC_045512.2_pilon	15777	15782	Deletion	1	+	1104	1152	TATGCATCTCAAGGTCTAGTGGCTAGCATA|AAGAACTTTAAGTCAGTTCTTTATTATCAA	CATCTCAAGGTCTAGTGGCTAGCATAAAGA|ACTTTAAGTCAGTTCTTTATTATCAAAACA
NC_045512.2_pilon	2729	2734	Deletion	1	+	799	833	CCTTCACACTCAAAGGCGGTGCACCAACAA|AGGTTACTTTTGGTGATGACACTGTGATAG	CACACTCAAAGGCGGTGCACCAACAAAGGT|TACTTTTGGTGATGACACTGTGATAGAAGT
NC_045512.2_pilon	2108	2113	Deletion	1	+	518	533	TTGTTCAGTTGACTTCGCAGTGGCTAACTA|ACATCTTTGGCACTGTTTATGAAAAACTCA	TCAGTTGACTTCGCAGTGGCTAACTAACAT|CTTTGGCACTGTTTATGAAAAACTCAAACC
NC_045512.2_pilon	15457	15462	Deletion	1	+	3471	3601	TGAGTGAAATGGTCATGTGTGGCGGTTCAC|TATATGTTAAACCAGGTGGAACCTCATCAG	TGAAATGGTCATGTGTGGCGGTTCACTATA|TGTTAAACCAGGTGGAACCTCATCAGGAGA
NC_045512.2_pilon	1736	1741	Deletion	1	+	2257	2299	CTGCTTCCACAAGTGCTTTTGTGGAAACTG|TGAAAGGTTTGGATTATAAAGCATTCAAAC	TTCCACAAGTGCTTTTGTGGAAACTGTGAA|AGGTTTGGATTATAAAGCATTCAAACAAAT
NC_045512.2_pilon	657	662	Deletion	1	+	1975	1988	TCTTCTTCGTAAGAACGGTAATAAAGGAGC|TGGTGGCCATAGTTACGGCGCCGATCTAAA	CTTCGTAAGAACGGTAATAAAGGAGCTGGT|GGCCATAGTTACGGCGCCGATCTAAAGTCA
NC_045512.2_pilon	26174	26179	Deletion	1	+	4154	4200	TTCATCCGGAGTTGTTAATCCAGTAATGGA|ACCAATTTATGATGAACCGACGACGACTAC	TCCGGAGTTGTTAATCCAGTAATGGAACCA|ATTTATGATGAACCGACGACGACTACTAGC
NC_045512.2_pilon	26801	26806	Deletion	1	+	1920	2050	ATGGCTTGTCTTGTAGGCTTGATGTGGCTC|AGCTACTTCATTGCTTCTTTCAGACTGTTT	CTTGTCTTGTAGGCTTGATGTGGCTCAGCT|ACTTCATTGCTTCTTTCAGACTGTTTGCGC
NC_045512.2_pilon	28943	28948	Deletion	1	+	977	1040	GCGGTGATGCTGCTCTTGCTTTGCTGCTGC|TTGACAGATTGAACCAGCTTGAGAGCAAAA	TGATGCTGCTCTTGCTTTGCTGCTGCTTGA|CAGATTGAACCAGCTTGAGAGCAAAATGTC
NC_045512.2_pilon	28923	28928	Deletion	1	+	793	792	TGCTAGAATGGCTGGCAATGGCGGTGATGC|TGCTCTTGCTTTGCTGCTGCTTGACAGATT	AGAATGGCTGGCAATGGCGGTGATGCTGCT|CTTGCTTTGCTGCTGCTTGACAGATTGAAC
NC_045512.2_pilon	26081	26086	Deletion	1	+	2043	2301	TACAGACACTGGTGTTGAACATGTTACCTT|CTTCATCTACAATAAAATTGTTGATGAGCC	GACACTGGTGTTGAACATGTTACCTTCTTC|ATCTACAATAAAATTGTTGATGAGCCTGAA
NC_045512.2_pilon	27237	27242	Deletion	1	+	7241	7383	CATCTCGTTGACTTTCAGGTTACTATAGCA|GAGATATTACTAATTATTATGAGGACTTTT	TCGTTGACTTTCAGGTTACTATAGCAGAGA|TATTACTAATTATTATGAGGACTTTTAAAG
NC_045512.2_pilon	23623	23628	Deletion	1	+	1797	2045	ACTAATTCTCCTCGGCGGGCACGTAGTGTA|GCTAGTCAATCCATCATTGCCTACACTATG	ATTCTCCTCGGCGGGCACGTAGTGTAGCTA|GTCAATCCATCATTGCCTACACTATGTCAC
NC_045512.2_pilon	26207	26212	Deletion	1	+	5407	5387	AATTTATGATGAACCGACGACGACTACTAG|CGTGCCTTTGTAAGCACAAGCTGATGAGTA	TATGATGAACCGACGACGACTACTAGCGTG|CCTTTGTAAGCACAAGCTGATGAGTACGAA
NC_045512.2_pilon	449	454	Deletion	1	+	2387	2455	GCTTAGTAGAAGTTGAAAAAGGCGTTTTGC|CTCAACTTGAACAGCCCTATGTGTTCATCA	AGTAGAAGTTGAAAAAGGCGTTTTGCCTCA|ACTTGAACAGCCCTATGTGTTCATCAAACG
NC_045512.2_pilon	7648	7653	Deletion	1	+	2512	2557	TGTGTTAATTGTGATACATTCTGTGCTGGT|AGTACATTTATTAGTGATGAAGTTGCGAGA	TTAATTGTGATACATTCTGTGCTGGTAGTA|CATTTATTAGTGATGAAGTTGCGAGAGACT
NC_045512.2_pilon	29460	29465	Deletion	1	+	1416	1529	GAAGAAACAGCAAACTGTGACTCTTCTTCC|TGCTGCAGATTTGGATGATTTCTCCAAACA	AAACAGCAAACTGTGACTCTTCTTCCTGCT|GCAGATTTGGATGATTTCTCCAAACAATTG
NC_045512.2_pilon	324	329	Deletion	1	+	852	917	GAAAACACACGTCCAACTCAGTTTGCCTGT|TTTACAGGTTCGCGACGTGCTCGTACGTGG	ACACACGTCCAACTCAGTTTGCCTGTTTTA|CAGGTTCGCGACGTGCTCGTACGTGGCTTT
NC_045512.2_pilon	1769	1774	Deletion	1	+	3024	3403	AAGGTTTGGATTATAAAGCATTCAAACAAA|TTGTTGAATCCTGTGGTAATTTTAAAGTTA	TTTGGATTATAAAGCATTCAAACAAATTGT|TGAATCCTGTGGTAATTTTAAAGTTACAAA
NC_045512.2_pilon	7125	7130	Deletion	1	+	2719	2919	TATTGCAACCTACTGTACTGGTTCTATACC|TTGTAGTGTTTGTCTTAGTGGTTTAGATTC	GCAACCTACTGTACTGGTTCTATACCTTGT|AGTGTTTGTCTTAGTGGTTTAGATTCTTTA
NC_045512.2_pilon	10693	10698	Deletion	1	+	5553	5624	GTTTTAGCTTGGTTGTACGCTGCTGTTATA|AATGGAGACAGGTGGTTTCTCAATCGATTT	TAGCTTGGTTGTACGCTGCTGTTATAAATG|GAGACAGGTGGTTTCTCAATCGATTTACCA
NC_045512.2_pilon	25561	25566	Deletion	1	+	2447	2469	TTGTTGGCGTTGCACTTCTTGCTGTTTTTC|ATAGCGCTTCCAAAATCATAACCCTCAAAA	TGGCGTTGCACTTCTTGCTGTTTTTCATAG|CGCTTCCAAAATCATAACCCTCAAAAAGAG
NC_045512.2_pilon	18413	18418	Deletion	1	+	2511	2610	TAACCTAGTTGCTGTACCTACAGGTTATGT|TGATACACCTAATAATACAGATTTTTCCAG	CTAGTTGCTGTACCTACAGGTTATGTTGAT|ACACCTAATAATACAGATTTTTCCAGAGTT
NC_045512.2_pilon	23441	23446	Deletion	1	+	2808	3058	GCACAGAAGTCCCTGTTGCTATTCATGCAG|ATCAACTTACTCCTACTTGGCGTGTTTATT	AGAAGTCCCTGTTGCTATTCATGCAGATCA|ACTTACTCCTACTTGGCGTGTTTATTCTAC
NC_045512.2_pilon	11808	11813	Deletion	1	+	621	648	CAAACTCAACATTAAATTGTTGGGTGTTGG|TGGCAAACCTTGTATCAAAGTAGCCACTGT	CTCAACATTAAATTGTTGGGTGTTGGTGGC|AAACCTTGTATCAAAGTAGCCACTGTACAG
NC_045512.2_pilon	15497	15502	Deletion	1	+	3961	3971	ACCAGGTGGAACCTCATCAGGAGATGCCAC|AACTGCTTATGCTAATAGTGTTTTTAACAT	GGTGGAACCTCATCAGGAGATGCCACAACT|GCTTATGCTAATAGTGTTTTTAACATTTGT
NC_045512.2_pilon	486	491	Deletion	1	+	2371	2388	TGAACAGCCCTATGTGTTCATCAAACGTTC|GGATGCTCGAACTGCACCTCATGGTCATGT	CAGCCCTATGTGTTCATCAAACGTTCGGAT|GCTCGAACTGCACCTCATGGTCATGTTATG
NC_045512.2_pilon	15452	15457	Deletion	1	+	3338	3471	AGTATTGAGTGAAATGGTCATGTGTGGCGG|TTCACTATATGTTAAACCAGGTGGAACCTC	TTGAGTGAAATGGTCATGTGTGGCGGTTCA|CTATATGTTAAACCAGGTGGAACCTCATCA
NC_045512.2_pilon	15488	15493	Deletion	1	+	3933	3978	ATATGTTAAACCAGGTGGAACCTCATCAGG|AGATGCCACAACTGCTTATGCTAATAGTGT	GTTAAACCAGGTGGAACCTCATCAGGAGAT|GCCACAACTGCTTATGCTAATAGTGTTTTT
NC_045512.2_pilon	18687	18692	Deletion	1	+	3185	3176	TGTTGTCTATGTGATAGACGTGCCACATGC|TTTTCCACTGCTTCAGACACTTATGCCTGT	GTCTATGTGATAGACGTGCCACATGCTTTT|CCACTGCTTCAGACACTTATGCCTGTTGGC
NC_045512.2_pilon	3468	3473	Deletion	1	+	5942	6078	TAATGCAGCCAATGTTTACCTTAAACATGG|AGGAGGTGTTGCAGGAGCCTTAAATAAGGC	GCAGCCAATGTTTACCTTAAACATGGAGGA|GGTGTTGCAGGAGCCTTAAATAAGGCTACT
NC_045512.2_pilon	23707	23711	Deletion	1	+	6500	6571	GCTTACTCTAATAACTCTATTGCCATACCC|ACAAATTTTACTATTAGTGTTACCACAGAA	TACTCTAATAACTCTATTGCCATACCCACA|AATTTTACTATTAGTGTTACCACAGAAATT
NC_045512.2_pilon	22317	22321	Deletion	1	+	2438	2343	TGCTTTACATAGAAGTTATTTGACTCCTGG|TGATTCTTCTTCAGGTTGGACAGCTGGTGC	TTTACATAGAAGTTATTTGACTCCTGGTGA|TTCTTCTTCAGGTTGGACAGCTGGTGCTGC
NC_045512.2_pilon	1659	1663	Deletion	1	+	2087	2156	AAAAGAGAAAGTCAACATCAATATTGTTGG|TGACTTTAAACTTAATGAAGAGATCGCCAT	AGAGAAAGTCAACATCAATATTGTTGGTGA|CTTTAAACTTAATGAAGAGATCGCCATTAT
NC_045512.2_pilon	2949	2953	Deletion	1	+	1950	2145	AGTATCTGAATTACTTACACCACTGGGCAT|TGATTTAGATGAGTGGAGTATGGCTACATA	ATCTGAATTACTTACACCACTGGGCATTGA|TTTAGATGAGTGGAGTATGGCTACATACTA
NC_045512.2_pilon	15970	15975	Deletion	1	+	5460	5423	CATCAAGAATCCTAGGGGCCGGCTGTTTTG|TAGATGATATCGTAAAAACAGATGGTACAC	AAGAATCCTAGGGGCCGGCTGTTTTGTAGA|TGATATCGTAAAAACAGATGGTACACTTAT
NC_045512.2_pilon	15158	15162	Deletion	1	+	3122	3379	TAGTACTATGACCAATAGACAGTTTCATCA|AAAATTATTGAAATCAATAGCCGCCACTAG	TACTATGACCAATAGACAGTTTCATCAAAA|ATTATTGAAATCAATAGCCGCCACTAGAGG
NC_045512.2_pilon	24407	24412	Deletion	1	+	4509	2916	CTTCCACAGCAAGTGCACTTGGAAAACTTC|AAGATGTGGTCAACCAAAATGCACAAGCTT	CACAGCAAGTGCACTTGGAAAACTTCAAGA|TGTGGTCAACCAAAATGCACAAGCTTTAAA
NC_045512.2_pilon	17588	17593	Deletion	1	+	3687	3789	TCGGCGTTGTCCTGCTGAAATTGTTGACAC|TGTGAGTGCTTTGGTTTATGATAATAAGCT	CGTTGTCCTGCTGAAATTGTTGACACTGTG|AGTGCTTTGGTTTATGATAATAAGCTTAAA
NC_045512.2_pilon	2247	2252	Deletion	1	+	5224	5235	TATCTCAACCTGTGCTTGTGAAATTGTCGG|TGGACAAATTGTCACCTGTGCAAAGGAAAT	TCAACCTGTGCTTGTGAAATTGTCGGTGGA|CAAATTGTCACCTGTGCAAAGGAAATTAAG
NC_045512.2_pilon	7458	7463	Deletion	1	+	3953	3895	ATCATTTTATTATGTATGGAAAAGTTATGT|GCATGTTGTAGACGGTTGTAATTCATCAAC	TTTTATTATGTATGGAAAAGTTATGTGCAT|GTTGTAGACGGTTGTAATTCATCAACTTGT
NC_045512.2_pilon	16327	16332	Deletion	1	+	2815	2771	GTAGACCATTCTTATGTTGTAAATGCTGTT|ACGACCATGTCATATCAACATCACATAAAT	ACCATTCTTATGTTGTAAATGCTGTTACGA|CCATGTCATATCAACATCACATAAATTAGT
NC_045512.2_pilon	28981	28986	Deletion	1	+	1179	1264	TTGAACCAGCTTGAGAGCAAAATGTCTGGT|AAAGGCCAACAACAACAAGGCCAAACTGTC	ACCAGCTTGAGAGCAAAATGTCTGGTAAAG|GCCAACAACAACAAGGCCAAACTGTCACTA
NC_045512.2_pilon	13900	13905	Deletion	1	+	1053	1088	AAATACTTGTCACATACAATTGTTGTGATG|ATGATTATTTCAATAAAAAGGACTGGTATG	ACTTGTCACATACAATTGTTGTGATGATGA|TTATTTCAATAAAAAGGACTGGTATGATTT
NC_045512.2_pilon	29095	29100	Deletion	1	+	2160	2269	ACTAAAGCATACAATGTAACACAAGCTTTC|GGCAGACGTGGTCCAGAACAAACCCAAGGA	AAGCATACAATGTAACACAAGCTTTCGGCA|GACGTGGTCCAGAACAAACCCAAGGAAATT
NC_045512.2_pilon	11162	11167	Deletion	1	+	4543	4518	CTTTTGCAATGATGTTTGTCAAACATAAGC|ATGCATTTCTCTGTTTGTTTTTGTTACCTT	TGCAATGATGTTTGTCAAACATAAGCATGC|ATTTCTCTGTTTGTTTTTGTTACCTTCTCT
NC_045512.2_pilon	11050	11055	Deletion	1	+	9464	9559	ACAATTTTGACTTCACTTTTAGTTTTAGTC|CAGAGTACTCAATGGTCTTTGTTCTTTTTT	TTTTGACTTCACTTTTAGTTTTAGTCCAGA|GTACTCAATGGTCTTTGTTCTTTTTTTTGT
NC_045512.2_pilon	15973	15978	Deletion	1	+	5470	5438	CAAGAATCCTAGGGGCCGGCTGTTTTGTAG|ATGATATCGTAAAAACAGATGGTACACTTA	AATCCTAGGGGCCGGCTGTTTTGTAGATGA|TATCGTAAAAACAGATGGTACACTTATGAT
NC_045512.2_pilon	4220	4225	Deletion	1	+	3852	4012	CTACTGAAATGCTAGCGAAAGCTTTGAGAA|AAGTGCCAACAGACAATTATATAACCACTT	TGAAATGCTAGCGAAAGCTTTGAGAAAAGT|GCCAACAGACAATTATATAACCACTTACCC
NC_045512.2_pilon	16930	16935	Deletion	1	+	492	505	GTGATTATTTTGTGCTGACATCACATACAG|TAATGCCATTAAGTGCACCTACACTAGTGC	TTATTTTGTGCTGACATCACATACAGTAAT|GCCATTAAGTGCACCTACACTAGTGCCACA
NC_045512.2_pilon	15594	15599	Deletion	1	+	3057	3028	TCTACTGATGGTAACAAAATTGCCGATAAG|TATGTCCGCAATTTACAACACAGACTTTAT	CTGATGGTAACAAAATTGCCGATAAGTATG|TCCGCAATTTACAACACAGACTTTATGAGT
NC_045512.2_pilon	17347	17352	Deletion	1	+	4280	4505	ATGCATTGCCTGAGACGACAGCAGATATAG|TTGTCTTTGATGAAATTTCAATGGCCACAA	ATTGCCTGAGACGACAGCAGATATAGTTGT|CTTTGATGAAATTTCAATGGCCACAAATTA
NC_045512.2_pilon	28143	28148	Deletion	1	+	1502	1506	TCGATATCGGTAATTATACAGTTTCCTGTT|TACCTTTTACAATTAATTGCCAGGAACCTA	TATCGGTAATTATACAGTTTCCTGTTTACC|TTTTACAATTAATTGCCAGGAACCTAAATT
NC_045512.2_pilon	17796	17801	Deletion	1	+	2982	2973	TTTATTTCACCTTATAATTCACAGAATGCT|GTAGCCTCAAAGATTTTGGGACTACCAACT	TTTCACCTTATAATTCACAGAATGCTGTAG|CCTCAAAGATTTTGGGACTACCAACTCAAA
NC_045512.2_pilon	9267	9272	Deletion	1	+	1829	936	ATCAGAAGCTGGTGTTTGTGTATCTACTAG|TGGTAGATGGGTACTTAACAATGATTATTA	GAAGCTGGTGTTTGTGTATCTACTAGTGGT|AGATGGGTACTTAACAATGATTATTACAGA
NC_045512.2_pilon	7323	7328	Deletion	1	+	7184	7286	GGCTGCAATCATGCAATTGTTTTTCAGCTA|TTTTGCAGTACATTTTATTAGTAATTCTTG	GCAATCATGCAATTGTTTTTCAGCTATTTT|GCAGTACATTTTATTAGTAATTCTTGGCTT
NC_045512.2_pilon	10762	10767	Deletion	1	+	7665	7575	CTTAATGACTTTAACCTTGTGGCTATGAAG|TACAATTATGAACCTCTAACACAAGACCAT	ATGACTTTAACCTTGTGGCTATGAAGTACA|ATTATGAACCTCTAACACAAGACCATGTTG
NC_045512.2_pilon	23432	23437	Deletion	1	+	2474	2704	GTGTTAACTGCACAGAAGTCCCTGTTGCTA|TTCATGCAGATCAACTTACTCCTACTTGGC	TAACTGCACAGAAGTCCCTGTTGCTATTCA|TGCAGATCAACTTACTCCTACTTGGCGTGT
NC_045512.2_pilon	15531	15536	Deletion	1	+	4415	4370	GCTTATGCTAATAGTGTTTTTAACATTTGT|CAAGCTGTCACGGCCAATGTTAATGCACTT	ATGCTAATAGTGTTTTTAACATTTGTCAAG|CTGTCACGGCCAATGTTAATGCACTTTTAT
NC_045512.2_pilon	15372	15377	Deletion	1	+	4966	5049	TCACTTGTTCTTGCTCGCAAACATACAACG|TGTTGTAGCTTGTCACACCGTTTCTATAGA	TTGTTCTTGCTCGCAAACATACAACGTGTT|GTAGCTTGTCACACCGTTTCTATAGATTAG
NC_045512.2_pilon	15523	15528	Deletion	1	+	4185	4339	CCACAACTGCTTATGCTAATAGTGTTTTTA|ACATTTGTCAAGCTGTCACGGCCAATGTTA	AACTGCTTATGCTAATAGTGTTTTTAACAT|TTGTCAAGCTGTCACGGCCAATGTTAATGC
NC_045512.2_pilon	5023	5028	Deletion	1	+	2160	2211	ATTAACCTCCACACGCAAGTTGTGGACATG|TCAATGACATATGGACAACAGTTTGGTCCA	ACCTCCACACGCAAGTTGTGGACATGTCAA|TGACATATGGACAACAGTTTGGTCCAACTT
NC_045512.2_pilon	19175	19180	Deletion	1	+	3082	3001	TTATGCCACACATTCTGACAAATTCACAGA|TGGTGTATGCCTATTTTGGAATTGCAATGT	GCCACACATTCTGACAAATTCACAGATGGT|GTATGCCTATTTTGGAATTGCAATGTCGAT
NC_045512.2_pilon	11175	11180	Deletion	1	+	4628	4662	GTTTGTCAAACATAAGCATGCATTTCTCTG|TTTGTTTTTGTTACCTTCTCTTGCCACTGT	GTCAAACATAAGCATGCATTTCTCTGTTTG|TTTTTGTTACCTTCTCTTGCCACTGTAGCT
NC_045512.2_pilon	19096	19102	Deletion	1	+	6473	6513	AAGCTGATGTAGAATGGAAGTTCTATGATG|CACAGCCTTGTAGTGACAAAGCTTATAAAA	GATGTAGAATGGAAGTTCTATGATGCACAG|CCTTGTAGTGACAAAGCTTATAAAATAGAA
NC_045512.2_pilon	3973	3980	Deletion	1	+	4848	4993	CAAGATGATAAGAAAATCAAAGCTTGTGTT|GAAGAAGTTACAACAACTCTGGAAGAAACT	GATAAGAAAATCAAAGCTTGTGTTGAAGAA|GTTACAACAACTCTGGAAGAAACTAAGTTC
NC_045512.2_pilon	6919	6926	Deletion	1	+	6247	6157	TTTTGTCTAGAGGCTTCATTTAATTATTTG|AAGTCACCTAATTTTTCTAAACTGATAAAT	CTAGAGGCTTCATTTAATTATTTGAAGTCA|CCTAATTTTTCTAAACTGATAAATATTATA
NC_045512.2_pilon	15494	15501	Deletion	1	+	3982	3968	TAAACCAGGTGGAACCTCATCAGGAGATGC|CACAACTGCTTATGCTAATAGTGTTTTTAA	AGGTGGAACCTCATCAGGAGATGCCACAAC|TGCTTATGCTAATAGTGTTTTTAACATTTG
NC_045512.2_pilon	15480	15487	Deletion	1	+	3697	3803	GGTTCACTATATGTTAAACCAGGTGGAACC|TCATCAGGAGATGCCACAACTGCTTATGCT	CTATATGTTAAACCAGGTGGAACCTCATCA|GGAGATGCCACAACTGCTTATGCTAATAGT
NC_045512.2_pilon	750	758	Deletion	1	+	3725	3531	TCCTTATGAAGATTTTCAAGAAAACTGGAA|CACTAAACATAGCAGTGGTGTTACCCGTGA	GAAGATTTTCAAGAAAACTGGAACACTAAA|CATAGCAGTGGTGTTACCCGTGAACTCATG
NC_045512.2_pilon	3712	3720	Deletion	1	+	4190	4408	CAGCACGAAGTTCTACTTGCACCATTATTA|TCAGCTGGTATTTTTGGTGCTGACCCTATA	AAGTTCTACTTGCACCATTATTATCAGCTG|GTATTTTTGGTGCTGACCCTATACATTCTT
NC_045512.2_pilon	2326	2333	Deletion	1	+	7182	7078	TTCTTTAAGCTTGTAAATAAATTTTTGGCT|TTGTGTGCTGACTCTATCATTATTGGTGGA	AAGCTTGTAAATAAATTTTTGGCTTTGTGT|GCTGACTCTATCATTATTGGTGGAGCTAAA
NC_045512.2_pilon	2178	2185	Deletion	1	+	1712	1831	TGATTGGCTTGAAGAGAAGTTTAAGGAAGG|TGTAGAGTTTCTTAGAGACGGTTGGGAAAT	GCTTGAAGAGAAGTTTAAGGAAGGTGTAGA|GTTTCTTAGAGACGGTTGGGAAATTGTTAA
NC_045512.2_pilon	28940	28947	Deletion	1	+	956	1007	ATGGCGGTGATGCTGCTCTTGCTTTGCTGC|TGCTTGACAGATTGAACCAGCTTGAGAGCA	GTGATGCTGCTCTTGCTTTGCTGCTGCTTG|ACAGATTGAACCAGCTTGAGAGCAAAATGT
NC_045512.2_pilon	26048	26055	Deletion	1	+	1396	1603	AGACTATTACCAGCTGTACTCAACTCAATT|GAGTACAGACACTGGTGTTGAACATGTTAC	TTACCAGCTGTACTCAACTCAATTGAGTAC|AGACACTGGTGTTGAACATGTTACCTTCTT
NC_045512.2_pilon	12935	12942	Deletion	1	+	3946	4181	GGTTTGTTACAGACACACCTAAAGGTCCTA|AAGTGAAGTATTTATACTTTATTAAAGGAT	TTACAGACACACCTAAAGGTCCTAAAGTGA|AGTATTTATACTTTATTAAAGGATTAAACA
NC_045512.2_pilon	15999	16006	Deletion	1	+	3527	1996	GTAGATGATATCGTAAAAACAGATGGTACA|CTTATGATTGAACGGTTCGTGTCTTTAGCT	GATATCGTAAAAACAGATGGTACACTTATG|ATTGAACGGTTCGTGTCTTTAGCTATAGAT
NC_045512.2_pilon	18013	18020	Deletion	1	+	4158	4418	ACAAGTTGCAATTTACAAGTCTTGAAATTC|CACGTAGGAATGTGGCAACTTTACAAGCTG	TGCAATTTACAAGTCTTGAAATTCCACGTA|GGAATGTGGCAACTTTACAAGCTGAAAATG
NC_045512.2_pilon	13337	13344	Deletion	1	+	855	911	AGTATGTACAAATACCTACAACTTGTGCTA|ATGACCCTGTGGGTTTTACACTTAAAAACA	TACAAATACCTACAACTTGTGCTAATGACC|CTGTGGGTTTTACACTTAAAAACACAGTCT
NC_045512.2_pilon	16804	16811	Deletion	1	+	1147	1157	ATGTCTTTACTGGTTATCGTGTAACTAAAA|ACAGTAAAGTACAAATAGGAGAGTACACCT	TTACTGGTTATCGTGTAACTAAAAACAGTA|AAGTACAAATAGGAGAGTACACCTTTGAAA
NC_045512.2_pilon	5411	5418	Deletion	1	+	2133	2300	AAGCTGCTAACTTTTGTGCACTTATCTTAG|CCTACTGTAATAAGACAGTAGGTGAGTTAG	CTAACTTTTGTGCACTTATCTTAGCCTACT|GTAATAAGACAGTAGGTGAGTTAGGTGATG
NC_045512.2_pilon	683	693	Deletion	1	+	2373	2589	GAGCTGGTGGCCATAGTTACGGCGCCGATC|TAAAGTCATTTGACTTAGGCGACGAGCTTG	GCCATAGTTACGGCGCCGATCTAAAGTCAT|TTGACTTAGGCGACGAGCTTGGCACTGATC
NC_045512.2_pilon	1125	28689	Deletion	1	+	1425	2577	AAATTCCATAATCAAGACTATTCAACCAAG|GGTTGAAAAGAAAAAGCTTGATGGCTTTAT	GCATCATATGGGTTGCAACTGAGGGAGCCT|TGAATACACCAAAAGATCACATTGGCACCC
NC_045512.2_pilon	24279	24287	Deletion	1	+	3763	3848	ACCATTTGCTATGCAAATGGCTTATAGGTT|TAATGGTATTGGAGTTACACAGAATGTTCT	GCTATGCAAATGGCTTATAGGTTTAATGGT|ATTGGAGTTACACAGAATGTTCTCTATGAG
NC_045512.2_pilon	8847	8855	Deletion	1	+	7493	7604	CCCATTGATTGCTGCAGTCATAACAAGAGA|AGTGGGTTTTGTCGTGCCTGGTTTGCCTGG	ATTGCTGCAGTCATAACAAGAGAAGTGGGT|TTTGTCGTGCCTGGTTTGCCTGGCACGATA
NC_045512.2_pilon	15497	15504	Deletion	1	+	3961	4201	ACCAGGTGGAACCTCATCAGGAGATGCCAC|AACTGCTTATGCTAATAGTGTTTTTAACAT	TGGAACCTCATCAGGAGATGCCACAACTGC|TTATGCTAATAGTGTTTTTAACATTTGTCA
NC_045512.2_pilon	13154	13161	Deletion	1	+	2152	2520	GGGGACAACCAATCACTAATTGTGTTAAGA|TGTTGTGTACACACACTGGTACTGGTCAGG	AACCAATCACTAATTGTGTTAAGATGTTGT|GTACACACACTGGTACTGGTCAGGCAATAA
NC_045512.2_pilon	8298	8305	Deletion	1	+	2794	2925	TAGTTGTAATAACTATATGCTCACCTATAA|CAAAGTTGAAAACATGACACCCCGTGACCT	TAATAACTATATGCTCACCTATAACAAAGT|TGAAAACATGACACCCCGTGACCTTGGTGC
NC_045512.2_pilon	8185	8192	Deletion	1	+	6100	6063	TCTACTTTTATTTCAGCAGCTCGGCAAGGG|TTTGTTGATTCAGATGTAGAAACTAAAGAT	TTTATTTCAGCAGCTCGGCAAGGGTTTGTT|GATTCAGATGTAGAAACTAAAGATGTTGTT
NC_045512.2_pilon	29091	29098	Deletion	1	+	2034	2261	TGCCACTAAAGCATACAATGTAACACAAGC|TTTCGGCAGACGTGGTCCAGAACAAACCCA	TAAAGCATACAATGTAACACAAGCTTTCGG|CAGACGTGGTCCAGAACAAACCCAAGGAAA
NC_045512.2_pilon	27750	27757	Deletion	1	+	5454	5587	ATAACACTTTGCTTCACACTCAAAAGAAAG|ACAGAATGATTGAACTTTCATTAATTGACT	CTTTGCTTCACACTCAAAAGAAAGACAGAA|TGATTGAACTTTCATTAATTGACTTCTATT
NC_045512.2_pilon	76	22138	Deletion	1	+	308	4684	TCTCTTGTAGATCTGTTCTCTAAACGAACT|TTAAAATCTGTGTGGCTGTCACTCGGCTGC	ACAGGGTAATTTCAAAAATCTTAGGGAATT|TGTGTTTAAGAATATTGATGGTTATTTTAA
NC_045512.2_pilon	22147	22154	Deletion	1	+	4974	5007	TTCAAAAATCTTAGGGAATTTGTGTTTAAG|AATATTGATGGTTATTTTAAAATATATTCT	AATCTTAGGGAATTTGTGTTTAAGAATATT|GATGGTTATTTTAAAATATATTCTAAGCAC
NC_045512.2_pilon	15483	15490	Deletion	1	+	3763	3926	TCACTATATGTTAAACCAGGTGGAACCTCA|TCAGGAGATGCCACAACTGCTTATGCTAAT	TATGTTAAACCAGGTGGAACCTCATCAGGA|GATGCCACAACTGCTTATGCTAATAGTGTT
NC_045512.2_pilon	15460	15467	Deletion	1	+	3459	3627	GTGAAATGGTCATGTGTGGCGGTTCACTAT|ATGTTAAACCAGGTGGAACCTCATCAGGAG	TGGTCATGTGTGGCGGTTCACTATATGTTA|AACCAGGTGGAACCTCATCAGGAGATGCCA
NC_045512.2_pilon	15502	15509	Deletion	1	+	3971	3838	GTGGAACCTCATCAGGAGATGCCACAACTG|CTTATGCTAATAGTGTTTTTAACATTTGTC	CCTCATCAGGAGATGCCACAACTGCTTATG|CTAATAGTGTTTTTAACATTTGTCAAGCTG
NC_045512.2_pilon	29816	42	Duplication	1	+	8	97	CCTATATGGAAGAGCCCTAATGTGTAAAAT|TAATTTTAGTAGTGCTATCCCCATGTGATT	ATACCTTCCCAGGTAACAAACCAACCAACT|TTCGATCTCTTGTAGATCTGTTCTCTAAAC
NC_045512.2_pilon	7893	7899	Deletion	1	+	2715	2908	AGGTTCATTGCCTATTAATGTTATAGTTTT|TGATGGTAAATCAAAATGTGAAGAATCATC	CATTGCCTATTAATGTTATAGTTTTTGATG|GTAAATCAAAATGTGAAGAATCATCTGCAA
NC_045512.2_pilon	29031	29036	Deletion	1	+	2337	2423	CCAAACTGTCACTAAGAAATCTGCTGCTGA|GGCTTCTAAGAAGCCTCGGCAAAAACGTAC	ACTGTCACTAAGAAATCTGCTGCTGAGGCT|TCTAAGAAGCCTCGGCAAAAACGTACTGCC
NC_045512.2_pilon	21546	21556	Deletion	1	+	8907	7277	AGAGTTGTTATTTCTAGTGATGTTCTTGTT|AACAACTAAACGAACAATGTTTGTTTTTCT	ATTTCTAGTGATGTTCTTGTTAACAACTAA|ACGAACAATGTTTGTTTTTCTTGTTTTATT
NC_045512.2_pilon	17997	18004	Deletion	1	+	3757	3947	GATAGAGACCTTTATGACAAGTTGCAATTT|ACAAGTCTTGAAATTCCACGTAGGAATGTG	GACCTTTATGACAAGTTGCAATTTACAAGT|CTTGAAATTCCACGTAGGAATGTGGCAACT
NC_045512.2_pilon	10499	10504	Deletion	1	+	4437	4404	CATTCCTTAATGGTTCATGTGGTAGTGTTG|GTTTTAACATAGATTATGACTGTGTCTCTT	CCTTAATGGTTCATGTGGTAGTGTTGGTTT|TAACATAGATTATGACTGTGTCTCTTTTTG
NC_045512.2_pilon	1797	1803	Deletion	1	+	4242	4341	AATTGTTGAATCCTGTGGTAATTTTAAAGT|TACAAAAGGAAAAGCTAAAAAAGGTGCCTG	TTGAATCCTGTGGTAATTTTAAAGTTACAA|AAGGAAAAGCTAAAAAAGGTGCCTGGAATA
NC_045512.2_pilon	5423	5429	Deletion	1	+	2360	2378	TTTGTGCACTTATCTTAGCCTACTGTAATA|AGACAGTAGGTGAGTTAGGTGATGTTAGAG	GCACTTATCTTAGCCTACTGTAATAAGACA|GTAGGTGAGTTAGGTGATGTTAGAGAAACA
NC_045512.2_pilon	17479	17485	Deletion	1	+	3721	3803	TACCTGCACCACGCACATTGCTAACTAAGG|GCACACTAGAACCAGAATATTTCAATTCAG	GCACCACGCACATTGCTAACTAAGGGCACA|CTAGAACCAGAATATTTCAATTCAGTGTGT
NC_045512.2_pilon	11279	11285	Deletion	1	+	4114	4277	GTATTATGACATGGTTGGATATGGTTGATA|CTAGTTTGTCTGGTTTTAAGCTAAAAGACT	ATGACATGGTTGGATATGGTTGATACTAGT|TTGTCTGGTTTTAAGCTAAAAGACTGTGTT
NC_045512.2_pilon	11531	11537	Deletion	1	+	1364	1703	GTGTAGTTACAACTGTCATGTTTTTGGCCA|GAGGTATTGTTTTTATGTGTGTTGAGTATT	GTTACAACTGTCATGTTTTTGGCCAGAGGT|ATTGTTTTTATGTGTGTTGAGTATTGCCCT
NC_045512.2_pilon	10279	10285	Deletion	1	+	3245	3249	TTCTTGGTACAGGCTGGTAATGTTCAACTC|AGGGTTATTGGACATTCTATGCAAAATTGT	GGTACAGGCTGGTAATGTTCAACTCAGGGT|TATTGGACATTCTATGCAAAATTGTGTACT
NC_045512.2_pilon	18523	18529	Deletion	1	+	5833	6037	TTATGTACAAAGGACTTCCTTGGAATGTAG|TGCGTATAAAGATTGTACAAATGTTAAGTG	TACAAAGGACTTCCTTGGAATGTAGTGCGT|ATAAAGATTGTACAAATGTTAAGTGACACA
NC_045512.2_pilon	15482	15488	Deletion	1	+	3715	3933	TTCACTATATGTTAAACCAGGTGGAACCTC|ATCAGGAGATGCCACAACTGCTTATGCTAA	TATATGTTAAACCAGGTGGAACCTCATCAG|GAGATGCCACAACTGCTTATGCTAATAGTG
NC_045512.2_pilon	3474	3480	Deletion	1	+	6107	6610	AGCCAATGTTTACCTTAAACATGGAGGAGG|TGTTGCAGGAGCCTTAAATAAGGCTACTAA	ATGTTTACCTTAAACATGGAGGAGGTGTTG|CAGGAGCCTTAAATAAGGCTACTAACAATG
NC_045512.2_pilon	15454	15460	Deletion	1	+	3376	3459	TATTGAGTGAAATGGTCATGTGTGGCGGTT|CACTATATGTTAAACCAGGTGGAACCTCAT	AGTGAAATGGTCATGTGTGGCGGTTCACTA|TATGTTAAACCAGGTGGAACCTCATCAGGA
NC_045512.2_pilon	15599	15603	Deletion	1	+	3028	3070	TGATGGTAACAAAATTGCCGATAAGTATGT|CCGCAATTTACAACACAGACTTTATGAGTG	TGGTAACAAAATTGCCGATAAGTATGTCCG|CAATTTACAACACAGACTTTATGAGTGTCT
NC_045512.2_pilon	11725	11729	Deletion	1	+	910	900	TATGATTACTTAGTTTCTACACAGGAGTTT|AGATATATGAATTCACAGGGACTACTCCCA	GATTACTTAGTTTCTACACAGGAGTTTAGA|TATATGAATTCACAGGGACTACTCCCACCC
NC_045512.2_pilon	1299	1303	Deletion	1	+	5892	5906	TTTTGTTAAAGCCACTTGCGAATTTTGTGG|CACTGAGAATTTGACTAAAGAAGGTGCCAC	TGTTAAAGCCACTTGCGAATTTTGTGGCAC|TGAGAATTTGACTAAAGAAGGTGCCACTAC
NC_045512.2_pilon	26279	26283	Deletion	1	+	5048	5080	CTCATTCGTTTCGGAAGAGACAGGTACGTT|AATAGTTAATAGCGTACTTCTTTTTCTTGC	ATTCGTTTCGGAAGAGACAGGTACGTTAAT|AGTTAATAGCGTACTTCTTTTTCTTGCTTT
NC_045512.2_pilon	15632	15636	Deletion	1	+	1270	1315	CAATTTACAACACAGACTTTATGAGTGTCT|CTATAGAAATAGAGATGTTGACACAGACTT	TTTACAACACAGACTTTATGAGTGTCTCTA|TAGAAATAGAGATGTTGACACAGACTTTGT
NC_045512.2_pilon	28991	28995	Deletion	1	+	1360	1378	TTGAGAGCAAAATGTCTGGTAAAGGCCAAC|AACAACAAGGCCAAACTGTCACTAAGAAAT	AGAGCAAAATGTCTGGTAAAGGCCAACAAC|AACAAGGCCAAACTGTCACTAAGAAATCTG
NC_045512.2_pilon	8888	8892	Deletion	1	+	7533	7478	TCGTGCCTGGTTTGCCTGGCACGATATTAC|GCACAACTAATGGTGACTTTTTGCATTTCT	TGCCTGGTTTGCCTGGCACGATATTACGCA|CAACTAATGGTGACTTTTTGCATTTCTTAC
NC_045512.2_pilon	19707	19711	Deletion	1	+	4702	5191	GGTGAAGTACCAGTTTCTATCATTAATAAC|ACTGTTTACACAAAAGTTGATGGTGTTGAT	GAAGTACCAGTTTCTATCATTAATAACACT|GTTTACACAAAAGTTGATGGTGTTGATGTA
NC_045512.2_pilon	7265	7269	Deletion	1	+	4672	5026	TTGCAGAGTGGTTTTTGGCATATATTCTTT|TCACTAGGTTTTTCTATGTACTTGGATTGG	CAGAGTGGTTTTTGGCATATATTCTTTTCA|CTAGGTTTTTCTATGTACTTGGATTGGCTG
NC_045512.2_pilon	8855	8860	Deletion	1	+	7604	6586	TTGCTGCAGTCATAACAAGAGAAGTGGGTT|TTGTCGTGCCTGGTTTGCCTGGCACGATAT	TGCAGTCATAACAAGAGAAGTGGGTTTTGT|CGTGCCTGGTTTGCCTGGCACGATATTACG
NC_045512.2_pilon	7232	7237	Deletion	1	+	3193	3299	CTTTTAAATGGGATTTAACTGCTTTTGGCT|TAGTTGCAGAGTGGTTTTTGGCATATATTC	TAAATGGGATTTAACTGCTTTTGGCTTAGT|TGCAGAGTGGTTTTTGGCATATATTCTTTT
NC_045512.2_pilon	20519	20524	Deletion	1	+	6025	6081	TGTGTGTTCTGTTATTGATTTATTACTTGA|TGATTTTGTTGAAATAATAAAATCCCAAGA	TGTTCTGTTATTGATTTATTACTTGATGAT|TTTGTTGAAATAATAAAATCCCAAGATTTA
NC_045512.2_pilon	3341	3347	Deletion	1	+	963	1047	TTACACCAGTTGTTCAGACTATTGAAGTGA|ATAGTTTTAGTGGTTATTTAAAACTTACTG	CCAGTTGTTCAGACTATTGAAGTGAATAGT|TTTAGTGGTTATTTAAAACTTACTGACAAT
NC_045512.2_pilon	23391	23396	Deletion	1	+	1420	1737	AGGAACAAATACTTCTAACCAGGTTGCTGT|TCTTTATCAGGGTGTTAACTGCACAGAAGT	ACAAATACTTCTAACCAGGTTGCTGTTCTT|TATCAGGGTGTTAACTGCACAGAAGTCCCT
NC_045512.2_pilon	19058	19064	Deletion	1	+	5887	6045	CGACATTGGTAACCCTAAAGCTATTAAGTG|TGTACCTCAAGCTGATGTAGAATGGAAGTT	TTGGTAACCCTAAAGCTATTAAGTGTGTAC|CTCAAGCTGATGTAGAATGGAAGTTCTATG
NC_045512.2_pilon	1268	1273	Deletion	1	+	4845	4904	ATTGTGGTGAAACTTCATGGCAGACGGGCG|ATTTTGTTAAAGCCACTTGCGAATTTTGTG	TGGTGAAACTTCATGGCAGACGGGCGATTT|TGTTAAAGCCACTTGCGAATTTTGTGGCAC
NC_045512.2_pilon	15515	15521	Deletion	1	+	3922	4172	AGGAGATGCCACAACTGCTTATGCTAATAG|TGTTTTTAACATTTGTCAAGCTGTCACGGC	ATGCCACAACTGCTTATGCTAATAGTGTTT|TTAACATTTGTCAAGCTGTCACGGCCAATG
NC_045512.2_pilon	858	864	Deletion	1	+	2501	2478	CAACTTCTGTGGCCCTGATGGCTACCCTCT|TGAGTGCATTAAAGACCTTCTAGCACGTGC	TCTGTGGCCCTGATGGCTACCCTCTTGAGT|GCATTAAAGACCTTCTAGCACGTGCTGGTA
NC_045512.2_pilon	23760	23766	Deletion	1	+	8223	9180	CACAGAAATTCTACCAGTGTCTATGACCAA|GACATCAGTAGATTGTACAATGTACATTTG	AAATTCTACCAGTGTCTATGACCAAGACAT|CAGTAGATTGTACAATGTACATTTGTGGTG
NC_045512.2_pilon	9660	9666	Deletion	1	+	1428	1525	TTTAGCACATATTCAGTGGATGGTTATGTT|CACACCTTTAGTACCTTTCTGGATAACAAT	CACATATTCAGTGGATGGTTATGTTCACAC|CTTTAGTACCTTTCTGGATAACAATTGCTT
NC_045512.2_pilon	11115	11121	Deletion	1	+	3051	3298	TGAAAATGCCTTTTTACCTTTTGCTATGGG|TATTATTGCTATGTCTGCTTTTGCAATGAT	ATGCCTTTTTACCTTTTGCTATGGGTATTA|TTGCTATGTCTGCTTTTGCAATGATGTTTG
NC_045512.2_pilon	4214	4220	Deletion	1	+	3687	3852	GTGGCACTACTGAAATGCTAGCGAAAGCTT|TGAGAAAAGTGCCAACAGACAATTATATAA	ACTACTGAAATGCTAGCGAAAGCTTTGAGA|AAAGTGCCAACAGACAATTATATAACCACT
NC_045512.2_pilon	20711	20717	Deletion	1	+	4161	4217	TGTTGCTATGCCTAATCTTTACAAAATGCA|AAGAATGCTATTAGAAAAGTGTGACCTTCA	CTATGCCTAATCTTTACAAAATGCAAAGAA|TGCTATTAGAAAAGTGTGACCTTCAAAATT
NC_045512.2_pilon	14606	15355	Deletion	1	+	378	4675	TATGCACGCTGCTTCTGGTAATCTATTACT|AGATAAACGCACTACGTGCTTTTCAGTAGC	ATGCTTAGAATTATGGCCTCACTTGTTCTT|GCTCGCAAACATACAACGTGTTGTAGCTTG
NC_045512.2_pilon	15511	15517	Deletion	1	+	3849	3929	CATCAGGAGATGCCACAACTGCTTATGCTA|ATAGTGTTTTTAACATTTGTCAAGCTGTCA	GGAGATGCCACAACTGCTTATGCTAATAGT|GTTTTTAACATTTGTCAAGCTGTCACGGCC
NC_045512.2_pilon	17398	17404	Deletion	1	+	5781	5834	TGGCCACAAATTATGATTTGAGTGTTGTCA|ATGCCAGATTACGTGCTAAGCACTATGTGT	ACAAATTATGATTTGAGTGTTGTCAATGCC|AGATTACGTGCTAAGCACTATGTGTACATT
NC_045512.2_pilon	14453	12376	Duplication	1	+	770	757	ACTAGTGAGAAAAATATTTGTTGATGGTGT|TCCATTTGTAGTTTCAACTGGATACCACTT	TGCTATGCAGACAATGCTTTTCACTATGCT|TAGAAAGTTGGATAATGATGCACTCAACAA
NC_045512.2_pilon	4500	4508	Deletion	1	+	2371	2382	ACAGCGTAAATATAAGGGTATTAAAATACA|AGAGGGTGTGGTTGATTATGGTGCTAGATT	AAATATAAGGGTATTAAAATACAAGAGGGT|GTGGTTGATTATGGTGCTAGATTTTACTTT
NC_045512.2_pilon	16008	16016	Deletion	1	+	2022	2232	ATCGTAAAAACAGATGGTACACTTATGATT|GAACGGTTCGTGTCTTTAGCTATAGATGCT	AAACAGATGGTACACTTATGATTGAACGGT|TCGTGTCTTTAGCTATAGATGCTTACCCAC
NC_045512.2_pilon	11529	11537	Deletion	1	+	1352	1703	AGGTGTAGTTACAACTGTCATGTTTTTGGC|CAGAGGTATTGTTTTTATGTGTGTTGAGTA	GTTACAACTGTCATGTTTTTGGCCAGAGGT|ATTGTTTTTATGTGTGTTGAGTATTGCCCT
NC_045512.2_pilon	24922	24930	Deletion	1	+	2982	3156	GAACCACAAATCATTACTACAGACAACACA|TTTGTGTCTGGTAACTGTGATGTTGTAATA	AAATCATTACTACAGACAACACATTTGTGT|CTGGTAACTGTGATGTTGTAATAGGAATTG
NC_045512.2_pilon	26749	26757	Deletion	1	+	1059	1108	GCTTGCTGCTGTTTACAGAATAAATTGGAT|CACCGGTGGAATTGCTATCGCAATGGCTTG	GCTGTTTACAGAATAAATTGGATCACCGGT|GGAATTGCTATCGCAATGGCTTGTCTTGTA
NC_045512.2_pilon	1815	1823	Deletion	1	+	4347	4363	TAATTTTAAAGTTACAAAAGGAAAAGCTAA|AAAAGGTGCCTGGAATATTGGTGAACAGAA	AAAGTTACAAAAGGAAAAGCTAAAAAAGGT|GCCTGGAATATTGGTGAACAGAAATCAATA
NC_045512.2_pilon	272	280	Deletion	1	+	1731	1083	TCCGGGTGTGACCGAAAGGTAAGATGGAGA|GCCTTGTCCCTGGTTTCAACGAGAAAACAC	GTGACCGAAAGGTAAGATGGAGAGCCTTGT|CCCTGGTTTCAACGAGAAAACACACGTCCA
NC_045512.2_pilon	29034	29042	Deletion	1	+	2408	2477	AACTGTCACTAAGAAATCTGCTGCTGAGGC|TTCTAAGAAGCCTCGGCAAAAACGTACTGC	ACTAAGAAATCTGCTGCTGAGGCTTCTAAG|AAGCCTCGGCAAAAACGTACTGCCACTAAA
NC_045512.2_pilon	28958	28966	Deletion	1	+	1084	1103	TTGCTTTGCTGCTGCTTGACAGATTGAACC|AGCTTGAGAGCAAAATGTCTGGTAAAGGCC	GCTGCTGCTTGACAGATTGAACCAGCTTGA|GAGCAAAATGTCTGGTAAAGGCCAACAACA
NC_045512.2_pilon	6258	6266	Deletion	1	+	2763	289	ACCTATTGTTTGGCATGTTAACAATGCAAC|TAATAAAGCCACGTATAAACCAAATACCTG	GTTTGGCATGTTAACAATGCAACTAATAAA|GCCACGTATAAACCAAATACCTGGTGTATA
NC_045512.2_pilon	9904	9912	Deletion	1	+	2092	2220	TATAATAGATACTTAGCTCTTTATAATAAG|TACAAGTATTTTAGTGGAGCAATGGATACA	GATACTTAGCTCTTTATAATAAGTACAAGT|ATTTTAGTGGAGCAATGGATACAACTAGCT
NC_045512.2_pilon	3047	3055	Deletion	1	+	4975	4940	CACATATGTATTGTTCTTTTTACCCTCCAG|ATGAGGATGAAGAAGAAGGTGATTGTGAAG	GTATTGTTCTTTTTACCCTCCAGATGAGGA|TGAAGAAGAAGGTGATTGTGAAGAAGAAGA
NC_045512.2_pilon	29103	29111	Deletion	1	+	2510	2780	ATACAATGTAACACAAGCTTTCGGCAGACG|TGGTCCAGAACAAACCCAAGGAAATTTTGG	GTAACACAAGCTTTCGGCAGACGTGGTCCA|GAACAAACCCAAGGAAATTTTGGGGACCAG
NC_045512.2_pilon	13017	13025	Deletion	1	+	4534	4774	GGTACTTGGTAGTTTAGCTGCCACAGTACG|TCTACAAGCTGGTAATGCAACAGAAGTGCC	GGTAGTTTAGCTGCCACAGTACGTCTACAA|GCTGGTAATGCAACAGAAGTGCCTGCCAAT
NC_045512.2_pilon	11042	11051	Deletion	1	+	9419	9481	TGTTACTCACAATTTTGACTTCACTTTTAG|TTTTAGTCCAGAGTACTCAATGGTCTTTGT	ACAATTTTGACTTCACTTTTAGTTTTAGTC|CAGAGTACTCAATGGTCTTTGTTCTTTTTT
NC_045512.2_pilon	5243	5251	Deletion	1	+	1733	1703	TAAATCACACTAAAAAGTGGAAATACCCAC|AAGTTAATGGTTTAACTTCTATTAAATGGG	CACTAAAAAGTGGAAATACCCACAAGTTAA|TGGTTTAACTTCTATTAAATGGGCAGATAA
NC_045512.2_pilon	8853	8861	Deletion	1	+	7630	6588	GATTGCTGCAGTCATAACAAGAGAAGTGGG|TTTTGTCGTGCCTGGTTTGCCTGGCACGAT	GCAGTCATAACAAGAGAAGTGGGTTTTGTC|GTGCCTGGTTTGCCTGGCACGATATTACGC
NC_045512.2_pilon	13236	13244	Deletion	1	+	2481	2605	CAATATGGATCAAGAATCCTTTGGTGGTGC|ATCGTGTTGTCTGTACTGCCGTTGCCACAT	GATCAAGAATCCTTTGGTGGTGCATCGTGT|TGTCTGTACTGCCGTTGCCACATAGATCAT
NC_045512.2_pilon	12295	12303	Deletion	1	+	4641	4579	TTGGAAAAGATGGCTGATCAAGCTATGACC|CAAATGTATAAACAGGCTAGATCTGAGGAC	AGATGGCTGATCAAGCTATGACCCAAATGT|ATAAACAGGCTAGATCTGAGGACAAGAGGG
NC_045512.2_pilon	15495	15503	Deletion	1	+	3968	4123	AAACCAGGTGGAACCTCATCAGGAGATGCC|ACAACTGCTTATGCTAATAGTGTTTTTAAC	GTGGAACCTCATCAGGAGATGCCACAACTG|CTTATGCTAATAGTGTTTTTAACATTTGTC
NC_045512.2_pilon	9243	9251	Deletion	1	+	1663	1774	CTGTAGGCACGGCACTTGTGAAAGATCAGA|AGCTGGTGTTTGTGTATCTACTAGTGGTAG	CACGGCACTTGTGAAAGATCAGAAGCTGGT|GTTTGTGTATCTACTAGTGGTAGATGGGTA
NC_045512.2_pilon	9249	9257	Deletion	1	+	1705	1854	GCACGGCACTTGTGAAAGATCAGAAGCTGG|TGTTTGTGTATCTACTAGTGGTAGATGGGT	ACTTGTGAAAGATCAGAAGCTGGTGTTTGT|GTATCTACTAGTGGTAGATGGGTACTTAAC
NC_045512.2_pilon	8357	8365	Deletion	1	+	2203	2303	TTGGTGCTTGTATTGACTGTAGTGCGCGTC|ATATTAATGCGCAGGTAGCAAAAAGTCACA	TTGTATTGACTGTAGTGCGCGTCATATTAA|TGCGCAGGTAGCAAAAAGTCACAACATTGC
NC_045512.2_pilon	10574	10584	Deletion	1	+	2502	2730	ATATGGAATTACCAACTGGAGTTCATGCTG|GCACAGACTTAGAAGGTAACTTTTATGGAC	TACCAACTGGAGTTCATGCTGGCACAGACT|TAGAAGGTAACTTTTATGGACCTTTTGTTG
NC_045512.2_pilon	10750	10758	Deletion	1	+	7672	7597	TTTACCACAACTCTTAATGACTTTAACCTT|GTGGCTATGAAGTACAATTATGAACCTCTA	CAACTCTTAATGACTTTAACCTTGTGGCTA|TGAAGTACAATTATGAACCTCTAACACAAG
NC_045512.2_pilon	4559	4567	Deletion	1	+	1630	1690	TTTACTTTTACACCAGTAAAACAACTGTAG|CGTCACTTATCAACACACTTAACGATCTAA	TTACACCAGTAAAACAACTGTAGCGTCACT|TATCAACACACTTAACGATCTAAATGAAAC
NC_045512.2_pilon	3741	27773	Deletion	1	+	4762	5146	ATCAGCTGGTATTTTTGGTGCTGACCCTAT|ACATTCTTTAAGAGTTTGTGTAGATACTGT	AAAGAAAGACAGAATGATTGAACTTTCATT|AATTGACTTCTATTTGTGCTTTTTAGCCTT
NC_045512.2_pilon	22113	22122	Deletion	1	+	3659	3653	TTTTCTTATGGACCTTGAAGGAAAACAGGG|TAATTTCAAAAATCTTAGGGAATTTGTGTT	TGGACCTTGAAGGAAAACAGGGTAATTTCA|AAAATCTTAGGGAATTTGTGTTTAAGAATA
NC_045512.2_pilon	22139	22147	Deletion	1	+	4708	4974	AGGGTAATTTCAAAAATCTTAGGGAATTTG|TGTTTAAGAATATTGATGGTTATTTTAAAA	TTTCAAAAATCTTAGGGAATTTGTGTTTAA|GAATATTGATGGTTATTTTAAAATATATTC
NC_045512.2_pilon	15478	15486	Deletion	1	+	3655	3775	GCGGTTCACTATATGTTAAACCAGGTGGAA|CCTCATCAGGAGATGCCACAACTGCTTATG	ACTATATGTTAAACCAGGTGGAACCTCATC|AGGAGATGCCACAACTGCTTATGCTAATAG
NC_045512.2_pilon	7148	7157	Deletion	1	+	3451	3571	CTATACCTTGTAGTGTTTGTCTTAGTGGTT|TAGATTCTTTAGACACCTATCCTTCTTTAG	TGTAGTGTTTGTCTTAGTGGTTTAGATTCT|TTAGACACCTATCCTTCTTTAGAAACTATA
NC_045512.2_pilon	5522	5526	Deletion	1	+	4524	4526	CTTGCAAAAGAGTCTTGAACGTGGTGTGTA|AAACTTGTGGACAACAGCAGACAACCCTTA	GCAAAAGAGTCTTGAACGTGGTGTGTAAAA|CTTGTGGACAACAGCAGACAACCCTTAAGG
NC_045512.2_pilon	12244	12248	Deletion	1	+	4643	4666	TTGAATGTGGCTAAATCTGAATTTGACCGT|GATGCAGCCATGCAACGTAAGTTGGAAAAG	AATGTGGCTAAATCTGAATTTGACCGTGAT|GCAGCCATGCAACGTAAGTTGGAAAAGATG
NC_045512.2_pilon	11148	11153	Deletion	1	+	4395	4501	TATTGCTATGTCTGCTTTTGCAATGATGTT|TGTCAAACATAAGCATGCATTTCTCTGTTT	GCTATGTCTGCTTTTGCAATGATGTTTGTC|AAACATAAGCATGCATTTCTCTGTTTGTTT
NC_045512.2_pilon	11383	11389	Deletion	1	+	2977	3685	GCAAGAACTGTGTATGATGATGGTGCTAGG|AGAGTGTGGACACTTATGAATGTCTTGACA	AACTGTGTATGATGATGGTGCTAGGAGAGT|GTGGACACTTATGAATGTCTTGACACTCGT
NC_045512.2_pilon	15699	15704	Deletion	1	+	1673	1692	GAGTTTTACGCATATTTGCGTAAACATTTC|TCAATGATGATACTCTCTGACGATGCTGTT	TTTACGCATATTTGCGTAAACATTTCTCAA|TGATGATACTCTCTGACGATGCTGTTGTGT
NC_045512.2_pilon	6401	6406	Deletion	1	+	1951	2068	TGGATAATCTTGCCTGCGAAGATCTAAAAC|CAGTCTCTGAAGAAGTAGTGGAAAATCCTA	TAATCTTGCCTGCGAAGATCTAAAACCAGT|CTCTGAAGAAGTAGTGGAAAATCCTACCAT
NC_045512.2_pilon	3442	3447	Deletion	1	+	4445	4597	AAAAAGGTAAAACCAACAGTGGTTGTTAAT|GCAGCCAATGTTTACCTTAAACATGGAGGA	AGGTAAAACCAACAGTGGTTGTTAATGCAG|CCAATGTTTACCTTAAACATGGAGGAGGTG
NC_045512.2_pilon	6872	6879	Deletion	1	+	3447	3769	CTATGCCGACTACTATAGCAAAGAATACTG|TTAAGAGTGTCGGTAAATTTTGTCTAGAGG	CGACTACTATAGCAAAGAATACTGTTAAGA|GTGTCGGTAAATTTTGTCTAGAGGCTTCAT
NC_045512.2_pilon	28930	28937	Deletion	1	+	832	887	ATGGCTGGCAATGGCGGTGATGCTGCTCTT|GCTTTGCTGCTGCTTGACAGATTGAACCAG	GGCAATGGCGGTGATGCTGCTCTTGCTTTG|CTGCTGCTTGACAGATTGAACCAGCTTGAG
NC_045512.2_pilon	27196	27203	Deletion	1	+	5530	5856	CAATATTGCTTTGCTTGTACAGTAAGTGAC|AACAGATGTTTCATCTCGTTGACTTTCAGG	TGCTTTGCTTGTACAGTAAGTGACAACAGA|TGTTTCATCTCGTTGACTTTCAGGTTACTA
NC_045512.2_pilon	27204	27211	Deletion	1	+	5866	5968	CTTTGCTTGTACAGTAAGTGACAACAGATG|TTTCATCTCGTTGACTTTCAGGTTACTATA	TTGTACAGTAAGTGACAACAGATGTTTCAT|CTCGTTGACTTTCAGGTTACTATAGCAGAG
NC_045512.2_pilon	12841	12848	Deletion	1	+	3272	1721	GCACTGTTATCCGATTTACAGGATTTGAAA|TGGGCTAGATTCCCTAAGAGTGATGGAACT	TTATCCGATTTACAGGATTTGAAATGGGCT|AGATTCCCTAAGAGTGATGGAACTGGTACT
NC_045512.2_pilon	17132	17139	Deletion	1	+	1155	1270	TCATTTTGCTATTGGCCTAGCTCTCTACTA|CCCTTCTGCTCGCATAGTGTATACAGCTTG	TGCTATTGGCCTAGCTCTCTACTACCCTTC|TGCTCGCATAGTGTATACAGCTTGCTCTCA
NC_045512.2_pilon	18449	18456	Deletion	1	+	3002	3318	ACCTAATAATACAGATTTTTCCAGAGTTAG|TGCTAAACCACCGCCTGGAGATCAATTTAA	TAATACAGATTTTTCCAGAGTTAGTGCTAA|ACCACCGCCTGGAGATCAATTTAAACACCT
NC_045512.2_pilon	10704	10711	Deletion	1	+	5890	6154	GTTGTACGCTGCTGTTATAAATGGAGACAG|GTGGTTTCTCAATCGATTTACCACAACTCT	CGCTGCTGTTATAAATGGAGACAGGTGGTT|TCTCAATCGATTTACCACAACTCTTAATGA
NC_045512.2_pilon	15471	15478	Deletion	1	+	3624	3655	ATGTGTGGCGGTTCACTATATGTTAAACCA|GGTGGAACCTCATCAGGAGATGCCACAACT	GGCGGTTCACTATATGTTAAACCAGGTGGA|ACCTCATCAGGAGATGCCACAACTGCTTAT
NC_045512.2_pilon	7279	7286	Deletion	1	+	6386	6797	TTGGCATATATTCTTTTCACTAGGTTTTTC|TATGTACTTGGATTGGCTGCAATCATGCAA	TATATTCTTTTCACTAGGTTTTTCTATGTA|CTTGGATTGGCTGCAATCATGCAATTGTTT
NC_045512.2_pilon	1223	1230	Deletion	1	+	4454	4736	ATGAATGCAACCAAATGTGCCTTTCAACTC|TCATGAAGTGTGATCATTGTGGTGAAACTT	GCAACCAAATGTGCCTTTCAACTCTCATGA|AGTGTGATCATTGTGGTGAAACTTCATGGC
NC_045512.2_pilon	8579	8583	Deletion	1	+	2339	2632	GTGGTAAAATTGTTAATAATTGGTTGAAGC|AGTTAATTAAAGTTACACTTGTGTTCCTTT	GTAAAATTGTTAATAATTGGTTGAAGCAGT|TAATTAAAGTTACACTTGTGTTCCTTTTTG
NC_045512.2_pilon	8822	8827	Deletion	1	+	6320	6681	GTAGTTATACTAATGACAAAGCTTGCCCAT|TGATTGCTGCAGTCATAACAAGAGAAGTGG	TTATACTAATGACAAAGCTTGCCCATTGAT|TGCTGCAGTCATAACAAGAGAAGTGGGTTT
NC_045512.2_pilon	8861	8865	Deletion	1	+	6588	6939	CAGTCATAACAAGAGAAGTGGGTTTTGTCG|TGCCTGGTTTGCCTGGCACGATATTACGCA	TCATAACAAGAGAAGTGGGTTTTGTCGTGC|CTGGTTTGCCTGGCACGATATTACGCACAA
NC_045512.2_pilon	3479	3484	Deletion	1	+	6599	6739	ATGTTTACCTTAAACATGGAGGAGGTGTTG|CAGGAGCCTTAAATAAGGCTACTAACAATG	TTACCTTAAACATGGAGGAGGTGTTGCAGG|AGCCTTAAATAAGGCTACTAACAATGCCAT
NC_045512.2_pilon	3570	3574	Deletion	1	+	8611	8489	TACTAATGGACCACTTAAAGTGGGTGGTAG|TTGTGTTTTAAGCGGACACAATCTTGCTAA	TAATGGACCACTTAAAGTGGGTGGTAGTTG|TGTTTTAAGCGGACACAATCTTGCTAAACA
NC_045512.2_pilon	23878	23883	Deletion	1	+	137	143	TTAAACCGTGCTTTAACTGGAATAGCTGTT|GAACAAGACAAAAACACCCAAGAAGTTTTT	ACCGTGCTTTAACTGGAATAGCTGTTGAAC|AAGACAAAAACACCCAAGAAGTTTTTGCAC
NC_045512.2_pilon	2786	2791	Deletion	1	+	1864	1954	TAGAAGTGCAAGGTTACAAGAGTGTGAATA|TCACTTTTGAACTTGATGAAAGGATTGATA	AGTGCAAGGTTACAAGAGTGTGAATATCAC|TTTTGAACTTGATGAAAGGATTGATAAAGT
NC_045512.2_pilon	14810	14814	Deletion	1	+	3525	3665	TGCTGCTATCAGCGATTATGACTACTATCG|TTATAATCTACCAACAATGTGTGATATCAG	TGCTATCAGCGATTATGACTACTATCGTTA|TAATCTACCAACAATGTGTGATATCAGACA
NC_045512.2_pilon	14857	14862	Deletion	1	+	5106	5226	TGTGTGATATCAGACAACTACTATTTGTAG|TTGAAGTTGTTGATAAGTACTTTGATTGTT	TGATATCAGACAACTACTATTTGTAGTTGA|AGTTGTTGATAAGTACTTTGATTGTTACGA
NC_045512.2_pilon	7558	7563	Deletion	1	+	1704	1777	GAATGTACAACTATTGTTAATGGTGTTAGA|AGGTCCTTTTATGTCTATGCTAATGGAGGT	GTACAACTATTGTTAATGGTGTTAGAAGGT|CCTTTTATGTCTATGCTAATGGAGGTAAAG
NC_045512.2_pilon	3489	3494	Deletion	1	+	6935	7035	TAAACATGGAGGAGGTGTTGCAGGAGCCTT|AAATAAGGCTACTAACAATGCCATGCAAGT	CATGGAGGAGGTGTTGCAGGAGCCTTAAAT|AAGGCTACTAACAATGCCATGCAAGTTGAA
NC_045512.2_pilon	15486	15492	Deletion	1	+	3775	3942	CTATATGTTAAACCAGGTGGAACCTCATCA|GGAGATGCCACAACTGCTTATGCTAATAGT	TGTTAAACCAGGTGGAACCTCATCAGGAGA|TGCCACAACTGCTTATGCTAATAGTGTTTT
NC_045512.2_pilon	780	786	Deletion	1	+	3483	3564	CACTAAACATAGCAGTGGTGTTACCCGTGA|ACTCATGCGTGAGCTTAACGGAGGGGCATA	AACATAGCAGTGGTGTTACCCGTGAACTCA|TGCGTGAGCTTAACGGAGGGGCATACACTC
NC_045512.2_pilon	2304	2310	Deletion	1	+	7164	7065	AATTAAGGAGAGTGTTCAGACATTCTTTAA|GCTTGTAAATAAATTTTTGGCTTTGTGTGC	AGGAGAGTGTTCAGACATTCTTTAAGCTTG|TAAATAAATTTTTGGCTTTGTGTGCTGACT
NC_045512.2_pilon	26780	26787	Deletion	1	+	1562	1763	ACCGGTGGAATTGCTATCGCAATGGCTTGT|CTTGTAGGCTTGATGTGGCTCAGCTACTTC	GGAATTGCTATCGCAATGGCTTGTCTTGTA|GGCTTGATGTGGCTCAGCTACTTCATTGCT
NC_045512.2_pilon	29038	29045	Deletion	1	+	2454	2555	GTCACTAAGAAATCTGCTGCTGAGGCTTCT|AAGAAGCCTCGGCAAAAACGTACTGCCACT	AAGAAATCTGCTGCTGAGGCTTCTAAGAAG|CCTCGGCAAAAACGTACTGCCACTAAAGCA
NC_045512.2_pilon	11047	11054	Deletion	1	+	9439	9530	CTCACAATTTTGACTTCACTTTTAGTTTTA|GTCCAGAGTACTCAATGGTCTTTGTTCTTT	ATTTTGACTTCACTTTTAGTTTTAGTCCAG|AGTACTCAATGGTCTTTGTTCTTTTTTTTG
NC_045512.2_pilon	1226	1233	Deletion	1	+	4624	4785	AATGCAACCAAATGTGCCTTTCAACTCTCA|TGAAGTGTGATCATTGTGGTGAAACTTCAT	ACCAAATGTGCCTTTCAACTCTCATGAAGT|GTGATCATTGTGGTGAAACTTCATGGCAGA
NC_045512.2_pilon	16854	16861	Deletion	1	+	1590	1634	GAGTACACCTTTGAAAAAGGTGACTATGGT|GATGCTGTTGTTTACCGAGGTACAACAACT	ACCTTTGAAAAAGGTGACTATGGTGATGCT|GTTGTTTACCGAGGTACAACAACTTACAAA
NC_045512.2_pilon	10738	10745	Deletion	1	+	7573	7667	TTTCTCAATCGATTTACCACAACTCTTAAT|GACTTTAACCTTGTGGCTATGAAGTACAAT	AATCGATTTACCACAACTCTTAATGACTTT|AACCTTGTGGCTATGAAGTACAATTATGAA
NC_045512.2_pilon	3066	3074	Deletion	1	+	4916	4818	TTACCCTCCAGATGAGGATGAAGAAGAAGG|TGATTGTGAAGAAGAAGAGTTTGAGCCATC	CCAGATGAGGATGAAGAAGAAGGTGATTGT|GAAGAAGAAGAGTTTGAGCCATCAACTCAA
NC_045512.2_pilon	3135	3144	Deletion	1	+	3399	3687	TGAGTATGGTACTGAAGATGATTACCAAGG|TAAACCTTTGGAATTTGGTGCCACTTCTGC	GTACTGAAGATGATTACCAAGGTAAACCTT|TGGAATTTGGTGCCACTTCTGCTGCTCTTC
NC_045512.2_pilon	10493	10502	Deletion	1	+	4372	4376	AGGGTTCATTCCTTAATGGTTCATGTGGTA|GTGTTGGTTTTAACATAGATTATGACTGTG	TTCCTTAATGGTTCATGTGGTAGTGTTGGT|TTTAACATAGATTATGACTGTGTCTCTTTT
NC_045512.2_pilon	2762	2771	Deletion	1	+	1531	1612	TTACTTTTGGTGATGACACTGTGATAGAAG|TGCAAGGTTACAAGAGTGTGAATATCACTT	GGTGATGACACTGTGATAGAAGTGCAAGGT|TACAAGAGTGTGAATATCACTTTTGAACTT
NC_045512.2_pilon	15476	15485	Deletion	1	+	3650	3791	TGGCGGTTCACTATATGTTAAACCAGGTGG|AACCTCATCAGGAGATGCCACAACTGCTTA	CACTATATGTTAAACCAGGTGGAACCTCAT|CAGGAGATGCCACAACTGCTTATGCTAATA
NC_045512.2_pilon	1821	1830	Deletion	1	+	4360	4466	TAAAGTTACAAAAGGAAAAGCTAAAAAAGG|TGCCTGGAATATTGGTGAACAGAAATCAAT	CAAAAGGAAAAGCTAAAAAAGGTGCCTGGA|ATATTGGTGAACAGAAATCAATACTGAGTC
NC_045512.2_pilon	26266	26275	Deletion	1	+	4756	4979	ACGAACTTATGTACTCATTCGTTTCGGAAG|AGACAGGTACGTTAATAGTTAATAGCGTAC	ATGTACTCATTCGTTTCGGAAGAGACAGGT|ACGTTAATAGTTAATAGCGTACTTCTTTTT
NC_045512.2_pilon	26203	26215	Deletion	1	+	5104	5364	AACCAATTTATGATGAACCGACGACGACTA|CTAGCGTGCCTTTGTAAGCACAAGCTGATG	GATGAACCGACGACGACTACTAGCGTGCCT|TTGTAAGCACAAGCTGATGAGTACGAACTT
NC_045512.2_pilon	14846	14855	Deletion	1	+	4728	5030	TCTACCAACAATGTGTGATATCAGACAACT|ACTATTTGTAGTTGAAGTTGTTGATAAGTA	CAATGTGTGATATCAGACAACTACTATTTG|TAGTTGAAGTTGTTGATAAGTACTTTGATT
NC_045512.2_pilon	17490	17499	Deletion	1	+	3877	4094	CGCACATTGCTAACTAAGGGCACACTAGAA|CCAGAATATTTCAATTCAGTGTGTAGACTT	GCTAACTAAGGGCACACTAGAACCAGAATA|TTTCAATTCAGTGTGTAGACTTATGAAAAC
NC_045512.2_pilon	6380	6389	Deletion	1	+	1374	1602	AGTCAGAGGACGCGCAGGGAATGGATAATC|TTGCCTGCGAAGATCTAAAACCAGTCTCTG	GACGCGCAGGGAATGGATAATCTTGCCTGC|GAAGATCTAAAACCAGTCTCTGAAGAAGTA
NC_045512.2_pilon	755	10049	Deletion	1	+	3538	770	ATGAAGATTTTCAAGAAAACTGGAACACTA|AACATAGCAGTGGTGTTACCCGTGAACTCA	CCACCACAAACCTCTATCACCTCAGCTGTT|TTGCAGAGTGGTTTTAGAAAAATGGCATTC
NC_045512.2_pilon	6966	29298	Deletion	1	+	5624	6153	TAAACTGATAAATATTATAATTTGGTTTTT|ACTATTAAGTGTTTGCCTAGGTTCTTTAAT	CCTACACAGGTGCCATCAAATTGGATGACA|AAGATCCAAATTTCAAAGATCAAGTCATTT
NC_045512.2_pilon	20953	20962	Deletion	1	+	3587	3475	TGCCTACGGGTACGCTGCTTGTCGATTCAG|ATCTTAATGACTTTGTCTCTGATGCAGATT	GGTACGCTGCTTGTCGATTCAGATCTTAAT|GACTTTGTCTCTGATGCAGATTCAACTTTG
NC_045512.2_pilon	11066	11076	Deletion	1	+	9544	9415	TTTTAGTTTTAGTCCAGAGTACTCAATGGT|CTTTGTTCTTTTTTTTGTATGAAAATGCCT	TAGTCCAGAGTACTCAATGGTCTTTGTTCT|TTTTTTTGTATGAAAATGCCTTTTTACCTT
NC_045512.2_pilon	23653	23662	Deletion	1	+	3130	3751	GCTAGTCAATCCATCATTGCCTACACTATG|TCACTTGGTGCAGAAAATTCAGTTGCTTAC	ATCCATCATTGCCTACACTATGTCACTTGG|TGCAGAAAATTCAGTTGCTTACTCTAATAA
NC_045512.2_pilon	1293	1302	Deletion	1	+	5412	5910	GGGCGATTTTGTTAAAGCCACTTGCGAATT|TTGTGGCACTGAGAATTTGACTAAAGAAGG	TTGTTAAAGCCACTTGCGAATTTTGTGGCA|CTGAGAATTTGACTAAAGAAGGTGCCACTA
NC_045512.2_pilon	8872	8881	Deletion	1	+	7038	7517	AGAGAAGTGGGTTTTGTCGTGCCTGGTTTG|CCTGGCACGATATTACGCACAACTAATGGT	GGGTTTTGTCGTGCCTGGTTTGCCTGGCAC|GATATTACGCACAACTAATGGTGACTTTTT
NC_045512.2_pilon	9014	9023	Deletion	1	+	2301	2255	ACTTTGCAACATCAGCTTGTGTTTTGGCTG|CTGAATGTACAATTTTTAAAGATGCTTCTG	ACATCAGCTTGTGTTTTGGCTGCTGAATGT|ACAATTTTTAAAGATGCTTCTGGTAAGCCA
NC_045512.2_pilon	7657	12773	Deletion	1	+	2561	1920	TGTGATACATTCTGTGCTGGTAGTACATTT|ATTAGTGATGAAGTTGCGAGAGACTTGTCA	CAAACTGCTTGCACTGATGACAATGCGTTA|GCTTACTACAACACAACAAAGGGAGGTAGG
NC_045512.2_pilon	16399	727	Duplication	1	+	170	3491	TTAATCCGTATGTTTGCAATGCTCCAGGTT|GTGATGTCACAGATGTGACTCAACTTTACT	CTTAGGCGACGAGCTTGGCACTGATCCTTA|TGAAGATTTTCAAGAAAACTGGAACACTAA
NC_045512.2_pilon	11243	11252	Deletion	1	+	2382	2624	TTAATATGGTCTATATGCCTGCTAGTTGGG|TGATGCGTATTATGACATGGTTGGATATGG	GTCTATATGCCTGCTAGTTGGGTGATGCGT|ATTATGACATGGTTGGATATGGTTGATACT
NC_045512.2_pilon	1502	1511	Deletion	1	+	736	795	CTATTGCCTTTGGAGGCTGTGTGTTCTCTT|ATGTTGGTTGCCATAACAAGTGTGCCTATT	TTTGGAGGCTGTGTGTTCTCTTATGTTGGT|TGCCATAACAAGTGTGCCTATTGGGTTCCA
NC_045512.2_pilon	28116	28125	Deletion	1	+	1451	1466	CTGGTTCTAAATCACCCATTCAGTACATCG|ATATCGGTAATTATACAGTTTCCTGTTTAC	AAATCACCCATTCAGTACATCGATATCGGT|AATTATACAGTTTCCTGTTTACCTTTTACA
NC_045512.2_pilon	25066	25075	Deletion	1	+	2909	2811	CATACATCACCAGATGTTGATTTAGGTGAC|ATCTCTGGCATTAATGCTTCAGTTGTAAAC	ACCAGATGTTGATTTAGGTGACATCTCTGG|CATTAATGCTTCAGTTGTAAACATTCAAAA
NC_045512.2_pilon	21151	21160	Deletion	1	+	2031	2124	GGTTTATACAACAAAAGCTAGCTCTTGGAG|GTTCCGTGGCTATAAAGATAACAGAACATT	CAACAAAAGCTAGCTCTTGGAGGTTCCGTG|GCTATAAAGATAACAGAACATTCTTGGAAT
NC_045512.2_pilon	8348	8357	Deletion	1	+	2077	2203	CCCGTGACCTTGGTGCTTGTATTGACTGTA|GTGCGCGTCATATTAATGCGCAGGTAGCAA	CTTGGTGCTTGTATTGACTGTAGTGCGCGT|CATATTAATGCGCAGGTAGCAAAAAGTCAC
NC_045512.2_pilon	10698	10708	Deletion	1	+	5624	6094	AGCTTGGTTGTACGCTGCTGTTATAAATGG|AGACAGGTGGTTTCTCAATCGATTTACCAC	GTACGCTGCTGTTATAAATGGAGACAGGTG|GTTTCTCAATCGATTTACCACAACTCTTAA
NC_045512.2_pilon	28456	27785	Duplication	1	+	143	6097	TGGTTCACCGCTCTCACTCAACATGGCAAG|GAAGACCTTAAATTCCCTCGAGGACAAGGC	AATGATTGAACTTTCATTAATTGACTTCTA|TTTGTGCTTTTTAGCCTTTCTGCTATTCCT
NC_045512.2_pilon	27608	27617	Deletion	1	+	1638	1721	ATTTGCTTTTGCTTGTCCTGACGGCGTAAA|ACACGTCTATCAGTTACGTGCCAGATCAGT	TTGCTTGTCCTGACGGCGTAAAACACGTCT|ATCAGTTACGTGCCAGATCAGTTTCACCTA
NC_045512.2_pilon	510	533	Deletion	1	+	2301	441	ACGTTCGGATGCTCGAACTGCACCTCATGG|TCATGTTATGGTTGAGCTGGTAGCAGAACT	CCTCATGGTCATGTTATGGTTGAGCTGGTA|GCAGAACTCGAAGGCATTCAGTACGGTCGT
NC_045512.2_pilon	21538	21547	Deletion	1	+	8043	9055	AAAACAACAGAGTTGTTATTTCTAGTGATG|TTCTTGTTAACAACTAAACGAACAATGTTT	AGAGTTGTTATTTCTAGTGATGTTCTTGTT|AACAACTAAACGAACAATGTTTGTTTTTCT
NC_045512.2_pilon	11800	11809	Deletion	1	+	558	619	GATGCCTTCAAACTCAACATTAAATTGTTG|GGTGTTGGTGGCAAACCTTGTATCAAAGTA	CAAACTCAACATTAAATTGTTGGGTGTTGG|TGGCAAACCTTGTATCAAAGTAGCCACTGT
NC_045512.2_pilon	15275	15284	Deletion	1	+	4455	4583	AAAAACTGTTTATAGTGATGTAGAAAACCC|TCACCTTATGGGTTGGGATTATCCTAAATG	TTTATAGTGATGTAGAAAACCCTCACCTTA|TGGGTTGGGATTATCCTAAATGTGATAGAG
NC_045512.2_pilon	15461	15470	Deletion	1	+	3442	3669	TGAAATGGTCATGTGTGGCGGTTCACTATA|TGTTAAACCAGGTGGAACCTCATCAGGAGA	TCATGTGTGGCGGTTCACTATATGTTAAAC|CAGGTGGAACCTCATCAGGAGATGCCACAA
NC_045512.2_pilon	17705	17712	Deletion	1	+	3691	1861	CACGCATGATGTTTCATCTGCAATTAACAG|GCCACAAATAGGCGTGGTAAGAGAATTCCT	TGATGTTTCATCTGCAATTAACAGGCCACA|AATAGGCGTGGTAAGAGAATTCCTTACACG
NC_045512.2_pilon	3073	3078	Deletion	1	+	4820	1356	CCAGATGAGGATGAAGAAGAAGGTGATTGT|GAAGAAGAAGAGTTTGAGCCATCAACTCAA	ATGAGGATGAAGAAGAAGGTGATTGTGAAG|AAGAAGAGTTTGAGCCATCAACTCAATATG
NC_045512.2_pilon	17590	17596	Deletion	1	+	3706	3854	GGCGTTGTCCTGCTGAAATTGTTGACACTG|TGAGTGCTTTGGTTTATGATAATAAGCTTA	TGTCCTGCTGAAATTGTTGACACTGTGAGT|GCTTTGGTTTATGATAATAAGCTTAAAGCA
NC_045512.2_pilon	23707	23713	Deletion	1	+	6500	6542	GCTTACTCTAATAACTCTATTGCCATACCC|ACAAATTTTACTATTAGTGTTACCACAGAA	CTCTAATAACTCTATTGCCATACCCACAAA|TTTTACTATTAGTGTTACCACAGAAATTCT
NC_045512.2_pilon	15456	15461	Deletion	1	+	3469	3442	TTGAGTGAAATGGTCATGTGTGGCGGTTCA|CTATATGTTAAACCAGGTGGAACCTCATCA	GTGAAATGGTCATGTGTGGCGGTTCACTAT|ATGTTAAACCAGGTGGAACCTCATCAGGAG
NC_045512.2_pilon	11671	11675	Deletion	1	+	967	979	TACTTTGGCCTCTTTTGTTTACTCAACCGC|TACTTTAGACTGACTCTTGGTGTTTATGAT	TTTGGCCTCTTTTGTTTACTCAACCGCTAC|TTTAGACTGACTCTTGGTGTTTATGATTAC
NC_045512.2_pilon	29742	29746	Deletion	1	+	29	27	AAGAGCCACCACATTTTCACCGAGGCCACG|CGGAGTACGATCGAGTGTACAGTGAACAAT	AGCCACCACATTTTCACCGAGGCCACGCGG|AGTACGATCGAGTGTACAGTGAACAATGCT
NC_045512.2_pilon	28473	28481	Deletion	1	+	157	241	TCAACATGGCAAGGAAGACCTTAAATTCCC|TCGAGGACAAGGCGTTCCAATTAACACCAA	GGCAAGGAAGACCTTAAATTCCCTCGAGGA|CAAGGCGTTCCAATTAACACCAATAGCAGT
NC_045512.2_pilon	28971	28979	Deletion	1	+	1125	1169	GCTTGACAGATTGAACCAGCTTGAGAGCAA|AATGTCTGGTAAAGGCCAACAACAACAAGG	AGATTGAACCAGCTTGAGAGCAAAATGTCT|GGTAAAGGCCAACAACAACAAGGCCAAACT
NC_045512.2_pilon	15996	16004	Deletion	1	+	3585	3665	TTTGTAGATGATATCGTAAAAACAGATGGT|ACACTTATGATTGAACGGTTCGTGTCTTTA	ATGATATCGTAAAAACAGATGGTACACTTA|TGATTGAACGGTTCGTGTCTTTAGCTATAG
NC_045512.2_pilon	25312	25320	Deletion	1	+	319	352	TGTAGTTGTCTCAAGGGCTGTTGTTCTTGT|GGATCCTGCTGCAAATTTGATGAAGACGAC	GTCTCAAGGGCTGTTGTTCTTGTGGATCCT|GCTGCAAATTTGATGAAGACGACTCTGAGC
NC_045512.2_pilon	1776	1784	Deletion	1	+	3397	3570	GGATTATAAAGCATTCAAACAAATTGTTGA|ATCCTGTGGTAATTTTAAAGTTACAAAAGG	AAAGCATTCAAACAAATTGTTGAATCCTGT|GGTAATTTTAAAGTTACAAAAGGAAAAGCT
NC_045512.2_pilon	23652	23660	Deletion	1	+	3104	3744	AGCTAGTCAATCCATCATTGCCTACACTAT|GTCACTTGGTGCAGAAAATTCAGTTGCTTA	CAATCCATCATTGCCTACACTATGTCACTT|GGTGCAGAAAATTCAGTTGCTTACTCTAAT
NC_045512.2_pilon	12188	12196	Deletion	1	+	2555	3239	AGCAGGCTGTTGCTAATGGTGATTCTGAAG|TTGTTCTTAAAAAGTTGAAGAAGTCTTTGA	TGTTGCTAATGGTGATTCTGAAGTTGTTCT|TAAAAAGTTGAAGAAGTCTTTGAATGTGGC
NC_045512.2_pilon	13547	13555	Deletion	1	+	2257	2503	TAGTACTGATGTCGTATACAGGGCTTTTGA|CATCTACAATGATAAAGTAGCTGGTTTTGC	GATGTCGTATACAGGGCTTTTGACATCTAC|AATGATAAAGTAGCTGGTTTTGCTAAATTC
NC_045512.2_pilon	21081	21089	Deletion	1	+	2698	2801	TACGACCCTAAGACTAAAAATGTTACAAAA|GAAAATGACTCTAAAGAGGGTTTTTTCACT	CTAAGACTAAAAATGTTACAAAAGAAAATG|ACTCTAAAGAGGGTTTTTTCACTTACATTT
NC_045512.2_pilon	15456	15464	Deletion	1	+	3469	3592	TTGAGTGAAATGGTCATGTGTGGCGGTTCA|CTATATGTTAAACCAGGTGGAACCTCATCA	AAATGGTCATGTGTGGCGGTTCACTATATG|TTAAACCAGGTGGAACCTCATCAGGAGATG
NC_045512.2_pilon	15462	15470	Deletion	1	+	3601	3669	GAAATGGTCATGTGTGGCGGTTCACTATAT|GTTAAACCAGGTGGAACCTCATCAGGAGAT	TCATGTGTGGCGGTTCACTATATGTTAAAC|CAGGTGGAACCTCATCAGGAGATGCCACAA
NC_045512.2_pilon	24277	24282	Deletion	1	+	3749	3821	ATACCATTTGCTATGCAAATGGCTTATAGG|TTTAATGGTATTGGAGTTACACAGAATGTT	CATTTGCTATGCAAATGGCTTATAGGTTTA|ATGGTATTGGAGTTACACAGAATGTTCTCT
NC_045512.2_pilon	10762	10766	Deletion	1	+	7665	7604	CTTAATGACTTTAACCTTGTGGCTATGAAG|TACAATTATGAACCTCTAACACAAGACCAT	AATGACTTTAACCTTGTGGCTATGAAGTAC|AATTATGAACCTCTAACACAAGACCATGTT
NC_045512.2_pilon	5549	5554	Deletion	1	+	5221	5211	GTAAAACTTGTGGACAACAGCAGACAACCC|TTAAGGGTGTAGAAGCTGTTATGTACATGG	AACTTGTGGACAACAGCAGACAACCCTTAA|GGGTGTAGAAGCTGTTATGTACATGGGCAC
NC_045512.2_pilon	17340	17345	Deletion	1	+	4129	4264	ACTGTAAATGCATTGCCTGAGACGACAGCA|GATATAGTTGTCTTTGATGAAATTTCAATG	TAAATGCATTGCCTGAGACGACAGCAGATA|TAGTTGTCTTTGATGAAATTTCAATGGCCA
NC_045512.2_pilon	17410	17415	Deletion	1	+	5841	5819	ATGATTTGAGTGTTGTCAATGCCAGATTAC|GTGCTAAGCACTATGTGTACATTGGCGACC	TTTGAGTGTTGTCAATGCCAGATTACGTGC|TAAGCACTATGTGTACATTGGCGACCCTGC
NC_045512.2_pilon	6454	6459	Deletion	1	+	2807	2886	AATCCTACCATACAGAAAGACGTTCTTGAG|TGTAATGTGAAAACTACCGAAGTTGTAGGA	CTACCATACAGAAAGACGTTCTTGAGTGTA|ATGTGAAAACTACCGAAGTTGTAGGAGACA
NC_045512.2_pilon	6505	6510	Deletion	1	+	2941	2930	GTTGTAGGAGACATTATACTTAAACCAGCA|AATAATAGTTTAAAAATTACAGAAGAGGTT	TAGGAGACATTATACTTAAACCAGCAAATA|ATAGTTTAAAAATTACAGAAGAGGTTGGCC
NC_045512.2_pilon	507	512	Deletion	1	+	2344	2280	CAAACGTTCGGATGCTCGAACTGCACCTCA|TGGTCATGTTATGGTTGAGCTGGTAGCAGA	CGTTCGGATGCTCGAACTGCACCTCATGGT|CATGTTATGGTTGAGCTGGTAGCAGAACTC
NC_045512.2_pilon	558	563	Deletion	1	+	592	645	GGTAGCAGAACTCGAAGGCATTCAGTACGG|TCGTAGTGGTGAGACACTTGGTGTCCTTGT	GCAGAACTCGAAGGCATTCAGTACGGTCGT|AGTGGTGAGACACTTGGTGTCCTTGTCCCT
NC_045512.2_pilon	27802	27807	Deletion	1	+	6205	6213	AATTGACTTCTATTTGTGCTTTTTAGCCTT|TCTGCTATTCCTTGTTTTAATTATGCTTAT	GACTTCTATTTGTGCTTTTTAGCCTTTCTG|CTATTCCTTGTTTTAATTATGCTTATTATC
NC_045512.2_pilon	744	750	Deletion	1	+	3694	3725	CACTGATCCTTATGAAGATTTTCAAGAAAA|CTGGAACACTAAACATAGCAGTGGTGTTAC	ATCCTTATGAAGATTTTCAAGAAAACTGGA|ACACTAAACATAGCAGTGGTGTTACCCGTG
NC_045512.2_pilon	15528	15534	Deletion	1	+	4339	4384	ACTGCTTATGCTAATAGTGTTTTTAACATT|TGTCAAGCTGTCACGGCCAATGTTAATGCA	TTATGCTAATAGTGTTTTTAACATTTGTCA|AGCTGTCACGGCCAATGTTAATGCACTTTT
NC_045512.2_pilon	8874	8880	Deletion	1	+	7083	7508	AGAAGTGGGTTTTGTCGTGCCTGGTTTGCC|TGGCACGATATTACGCACAACTAATGGTGA	TGGGTTTTGTCGTGCCTGGTTTGCCTGGCA|CGATATTACGCACAACTAATGGTGACTTTT
NC_045512.2_pilon	26839	26846	Deletion	1	+	2339	2369	CATTGCTTCTTTCAGACTGTTTGCGCGTAC|GCGTTCCATGTGGTCATTCAATCCAGAAAC	TTCTTTCAGACTGTTTGCGCGTACGCGTTC|CATGTGGTCATTCAATCCAGAAACTAACAT
NC_045512.2_pilon	15216	15224	Deletion	1	+	4420	4850	AGAGGAGCTACTGTAGTAATTGGAACAAGC|AAATTCTATGGTGGTTGGCACAACATGTTA	CTACTGTAGTAATTGGAACAAGCAAATTCT|ATGGTGGTTGGCACAACATGTTAAAAACTG
NC_045512.2_pilon	3056	3064	Deletion	1	+	4946	4913	ATTGTTCTTTTTACCCTCCAGATGAGGATG|AAGAAGAAGGTGATTGTGAAGAAGAAGAGT	TTTTTACCCTCCAGATGAGGATGAAGAAGA|AGGTGATTGTGAAGAAGAAGAGTTTGAGCC
NC_045512.2_pilon	27055	27063	Deletion	1	+	2309	2346	CACTGTTGCTACATCACGAACGCTTTCTTA|TTACAAATTGGGAGCTTCGCAGCGTGTAGC	GCTACATCACGAACGCTTTCTTATTACAAA|TTGGGAGCTTCGCAGCGTGTAGCAGGTGAC
NC_045512.2_pilon	7689	7697	Deletion	1	+	2745	2801	TAGTGATGAAGTTGCGAGAGACTTGTCACT|ACAGTTTAAAAGACCAATAAATCCTACTGA	GAAGTTGCGAGAGACTTGTCACTACAGTTT|AAAAGACCAATAAATCCTACTGACCAGTCT
NC_045512.2_pilon	15536	15544	Deletion	1	+	4370	4429	TGCTAATAGTGTTTTTAACATTTGTCAAGC|TGTCACGGCCAATGTTAATGCACTTTTATC	AGTGTTTTTAACATTTGTCAAGCTGTCACG|GCCAATGTTAATGCACTTTTATCTACTGAT
NC_045512.2_pilon	15538	15546	Deletion	1	+	4391	4536	CTAATAGTGTTTTTAACATTTGTCAAGCTG|TCACGGCCAATGTTAATGCACTTTTATCTA	TGTTTTTAACATTTGTCAAGCTGTCACGGC|CAATGTTAATGCACTTTTATCTACTGATGG
NC_045512.2_pilon	11012	11020	Deletion	1	+	7381	8147	AAAGAACAATCAAGGGTACACACCACTGGT|TGTTACTCACAATTTTGACTTCACTTTTAG	AATCAAGGGTACACACCACTGGTTGTTACT|CACAATTTTGACTTCACTTTTAGTTTTAGT
NC_045512.2_pilon	13768	13778	Deletion	1	+	386	381	ACTTCTTTAAGTTTAGAATAGACGGTGACA|TGGTACCACATATATCACGTCAACGTCTTA	AGTTTAGAATAGACGGTGACATGGTACCAC|ATATATCACGTCAACGTCTTACTAAATACA
NC_045512.2_pilon	8019	27471	Deletion	1	+	1362	1409	ATTAGTGTCTGATGTTGGTGATAGTGCGGA|AGTTGCAGTTAAAATGTTTGATGCTTACGT	GCTTTATCACTACCAAGAGTGTGTTAGAGG|TACAACAGTACTTTTAAAAGAACCTTGCTC
NC_045512.2_pilon	17557	17567	Deletion	1	+	2729	3073	CTATAGGTCCAGACATGTTCCTCGGAACTT|GTCGGCGTTGTCCTGCTGAAATTGTTGACA	CAGACATGTTCCTCGGAACTTGTCGGCGTT|GTCCTGCTGAAATTGTTGACACTGTGAGTG
NC_045512.2_pilon	3714	3724	Deletion	1	+	4180	4516	GCACGAAGTTCTACTTGCACCATTATTATC|AGCTGGTATTTTTGGTGCTGACCCTATACA	TCTACTTGCACCATTATTATCAGCTGGTAT|TTTTGGTGCTGACCCTATACATTCTTTAAG
NC_045512.2_pilon	9270	9280	Deletion	1	+	1880	1054	AGAAGCTGGTGTTTGTGTATCTACTAGTGG|TAGATGGGTACTTAACAATGATTATTACAG	TGTTTGTGTATCTACTAGTGGTAGATGGGT|ACTTAACAATGATTATTACAGATCTTTACC
NC_045512.2_pilon	19895	19905	Deletion	1	+	4655	4673	TACTGTGATCTGGGACTACAAAAGAGATGC|TCCAGCACATATATCTACTATTGGTGTTTG	CTGGGACTACAAAAGAGATGCTCCAGCACA|TATATCTACTATTGGTGTTTGTTCTATGAC
NC_045512.2_pilon	28950	28960	Deletion	1	+	1060	1082	TGCTGCTCTTGCTTTGCTGCTGCTTGACAG|ATTGAACCAGCTTGAGAGCAAAATGTCTGG	TGCTTTGCTGCTGCTTGACAGATTGAACCA|GCTTGAGAGCAAAATGTCTGGTAAAGGCCA
NC_045512.2_pilon	76	21572	Deletion	1	+	308	7803	TCTCTTGTAGATCTGTTCTCTAAACGAACT|TTAAAATCTGTGTGGCTGTCACTCGGCTGC	TTGTTAACAACTAAACGAACAATGTTTGTT|TTTCTTGTTTTATTGCCACTAGTCTCTAGT
NC_045512.2_pilon	11206	10052	Duplication	1	+	1731	793	TTGTTTTTGTTACCTTCTCTTGCCACTGTA|GCTTATTTTAATATGGTCTATATGCCTGCT	CCACAAACCTCTATCACCTCAGCTGTTTTG|CAGAGTGGTTTTAGAAAAATGGCATTCCCA
NC_045512.2_pilon	25705	29285	Deletion	1	+	3264	6209	TGCTCGTTGCTGCTGGCCTTGAAGCCCCTT|TTCTCTATCTTTATGCTTTAGTCTACTTCT	GGAACGTGGTTGACCTACACAGGTGCCATC|AAATTGGATGACAAAGATCCAAATTTCAAA
NC_045512.2_pilon	11042	11052	Deletion	1	+	9419	9475	TGTTACTCACAATTTTGACTTCACTTTTAG|TTTTAGTCCAGAGTACTCAATGGTCTTTGT	CAATTTTGACTTCACTTTTAGTTTTAGTCC|AGAGTACTCAATGGTCTTTGTTCTTTTTTT
NC_045512.2_pilon	10975	10985	Deletion	1	+	4500	5355	AGACAATGCTCAGGTGTTACTTTCCAAAGT|GCAGTGAAAAGAACAATCAAGGGTACACAC	TCAGGTGTTACTTTCCAAAGTGCAGTGAAA|AGAACAATCAAGGGTACACACCACTGGTTG
NC_045512.2_pilon	12904	12914	Deletion	1	+	3275	3445	ACTATCTATACAGAACTGGAACCACCTTGT|AGGTTTGTTACAGACACACCTAAAGGTCCT	ACAGAACTGGAACCACCTTGTAGGTTTGTT|ACAGACACACCTAAAGGTCCTAAAGTGAAG
NC_045512.2_pilon	9630	8934	Duplication	1	+	1294	4436	GACATTTTATCTTACTAATGATGTTTCTTT|TTTAGCACATATTCAGTGGATGGTTATGTT	ACTTTTTGCATTTCTTACCTAGAGTTTTTA|GTGCAGTTGGTAACATCTGTTACACACCAT
NC_045512.2_pilon	12790	12800	Deletion	1	+	2174	2322	GACAATGCGTTAGCTTACTACAACACAACA|AAGGGAGGTAGGTTTGTACTTGCACTGTTA	TTAGCTTACTACAACACAACAAAGGGAGGT|AGGTTTGTACTTGCACTGTTATCCGATTTA
NC_045512.2_pilon	18710	18720	Deletion	1	+	3181	3152	CACATGCTTTTCCACTGCTTCAGACACTTA|TGCCTGTTGGCATCATTCTATTGGATTTGA	TTCCACTGCTTCAGACACTTATGCCTGTTG|GCATCATTCTATTGGATTTGATTACGTCTA
NC_045512.2_pilon	16451	10585	Duplication	1	+	355	2736	ACTTTACTTAGGAGGTATGAGCTATTATTG|TAAATCACATAAACCACCCATTAGTTTTCC	ACCAACTGGAGTTCATGCTGGCACAGACTT|AGAAGGTAACTTTTATGGACCTTTTGTTGA
NC_045512.2_pilon	8865	8875	Deletion	1	+	6939	7213	CATAACAAGAGAAGTGGGTTTTGTCGTGCC|TGGTTTGCCTGGCACGATATTACGCACAAC	AGAAGTGGGTTTTGTCGTGCCTGGTTTGCC|TGGCACGATATTACGCACAACTAATGGTGA
NC_045512.2_pilon	13497	13508	Deletion	1	+	1087	1312	CGGGTTTGCGGTGTAAGTGCAGCCCGTCTT|ACACCGTGCGGCACAGGCACTAGTACTGAT	GTGTAAGTGCAGCCCGTCTTACACCGTGCG|GCACAGGCACTAGTACTGATGTCGTATACA
NC_045512.2_pilon	5918	5928	Deletion	1	+	5050	5203	CAACCATAAAACCAGTTACTTATAAATTGG|ATGGTGTTGTTTGTACAGAAATTGACCCTA	AACCAGTTACTTATAAATTGGATGGTGTTG|TTTGTACAGAAATTGACCCTAAGTTGGACA
NC_045512.2_pilon	15453	15463	Deletion	1	+	3313	3576	GTATTGAGTGAAATGGTCATGTGTGGCGGT|TCACTATATGTTAAACCAGGTGGAACCTCA	GAAATGGTCATGTGTGGCGGTTCACTATAT|GTTAAACCAGGTGGAACCTCATCAGGAGAT
NC_045512.2_pilon	15454	15464	Deletion	1	+	3376	3592	TATTGAGTGAAATGGTCATGTGTGGCGGTT|CACTATATGTTAAACCAGGTGGAACCTCAT	AAATGGTCATGTGTGGCGGTTCACTATATG|TTAAACCAGGTGGAACCTCATCAGGAGATG
NC_045512.2_pilon	15495	15505	Deletion	1	+	3968	4234	AAACCAGGTGGAACCTCATCAGGAGATGCC|ACAACTGCTTATGCTAATAGTGTTTTTAAC	GGAACCTCATCAGGAGATGCCACAACTGCT|TATGCTAATAGTGTTTTTAACATTTGTCAA
NC_045512.2_pilon	18535	18545	Deletion	1	+	6214	6376	GACTTCCTTGGAATGTAGTGCGTATAAAGA|TTGTACAAATGTTAAGTGACACACTTAAAA	GGAATGTAGTGCGTATAAAGATTGTACAAA|TGTTAAGTGACACACTTAAAAATCTCTCTG
NC_045512.2_pilon	8254	8264	Deletion	1	+	3753	3790	TGTCTTAAATTGTCACATCAATCTGACATA|GAAGTTACTGGCGATAGTTGTAATAACTAT	TTGTCACATCAATCTGACATAGAAGTTACT|GGCGATAGTTGTAATAACTATATGCTCACC
NC_045512.2_pilon	10732	10742	Deletion	1	+	7004	7674	AGGTGGTTTCTCAATCGATTTACCACAACT|CTTAATGACTTTAACCTTGTGGCTATGAAG	CTCAATCGATTTACCACAACTCTTAATGAC|TTTAACCTTGTGGCTATGAAGTACAATTAT
NC_045512.2_pilon	15463	15473	Deletion	1	+	3576	3613	AAATGGTCATGTGTGGCGGTTCACTATATG|TTAAACCAGGTGGAACCTCATCAGGAGATG	TGTGTGGCGGTTCACTATATGTTAAACCAG|GTGGAACCTCATCAGGAGATGCCACAACTG
NC_045512.2_pilon	15478	15488	Deletion	1	+	3655	3933	GCGGTTCACTATATGTTAAACCAGGTGGAA|CCTCATCAGGAGATGCCACAACTGCTTATG	TATATGTTAAACCAGGTGGAACCTCATCAG|GAGATGCCACAACTGCTTATGCTAATAGTG
NC_045512.2_pilon	21203	21213	Deletion	1	+	1392	1538	AGAACATTCTTGGAATGCTGATCTTTATAA|GCTCATGGGACACTTCGCATGGTGGACAGC	TTGGAATGCTGATCTTTATAAGCTCATGGG|ACACTTCGCATGGTGGACAGCCTTTGTTAC
NC_045512.2_pilon	3487	3499	Deletion	1	+	6749	7489	CTTAAACATGGAGGAGGTGTTGCAGGAGCC|TTAAATAAGGCTACTAACAATGCCATGCAA	AGGAGGTGTTGCAGGAGCCTTAAATAAGGC|TACTAACAATGCCATGCAAGTTGAATCTGA
NC_045512.2_pilon	19987	19997	Deletion	1	+	2673	2679	AAACGATTTGTGCACCACTCACTGTCTTTT|TTGATGGTAGAGTTGATGGTCAAGTAGACT	GTGCACCACTCACTGTCTTTTTTGATGGTA|GAGTTGATGGTCAAGTAGACTTATTTAGAA
NC_045512.2_pilon	7153	7163	Deletion	1	+	3489	3777	CCTTGTAGTGTTTGTCTTAGTGGTTTAGAT|TCTTTAGACACCTATCCTTCTTTAGAAACT	GTTTGTCTTAGTGGTTTAGATTCTTTAGAC|ACCTATCCTTCTTTAGAAACTATACAAATT
NC_045512.2_pilon	25552	25568	Deletion	1	+	2163	2465	GATGGCTTATTGTTGGCGTTGCACTTCTTG|CTGTTTTTCATAGCGCTTCCAAAATCATAA	GCGTTGCACTTCTTGCTGTTTTTCATAGCG|CTTCCAAAATCATAACCCTCAAAAAGAGAT
NC_045512.2_pilon	28963	28970	Deletion	1	+	1098	1113	TTGCTGCTGCTTGACAGATTGAACCAGCTT|GAGAGCAAAATGTCTGGTAAAGGCCAACAA	CTGCTTGACAGATTGAACCAGCTTGAGAGC|AAAATGTCTGGTAAAGGCCAACAACAACAA
NC_045512.2_pilon	15512	15519	Deletion	1	+	3863	4076	ATCAGGAGATGCCACAACTGCTTATGCTAA|TAGTGTTTTTAACATTTGTCAAGCTGTCAC	AGATGCCACAACTGCTTATGCTAATAGTGT|TTTTAACATTTGTCAAGCTGTCACGGCCAA
NC_045512.2_pilon	8502	8510	Deletion	1	+	2926	3000	TAACTTACCTTTTAAGTTGACATGTGCAAC|TACTAGACAAGTTGTTAATGTTGTAACAAC	CCTTTTAAGTTGACATGTGCAACTACTAGA|CAAGTTGTTAATGTTGTAACAACAAAGATA
NC_045512.2_pilon	15471	15480	Deletion	1	+	3624	3697	ATGTGTGGCGGTTCACTATATGTTAAACCA|GGTGGAACCTCATCAGGAGATGCCACAACT	CGGTTCACTATATGTTAAACCAGGTGGAAC|CTCATCAGGAGATGCCACAACTGCTTATGC
NC_045512.2_pilon	28972	28983	Deletion	1	+	1128	1249	CTTGACAGATTGAACCAGCTTGAGAGCAAA|ATGTCTGGTAAAGGCCAACAACAACAAGGC	TGAACCAGCTTGAGAGCAAAATGTCTGGTA|AAGGCCAACAACAACAAGGCCAAACTGTCA
NC_045512.2_pilon	21438	21447	Deletion	1	+	3401	3493	CCCCTTAAATTAAGGGGTACTGCTGTTATG|TCTTTAAAAGAAGGTCAAATCAATGATATG	ATTAAGGGGTACTGCTGTTATGTCTTTAAA|AGAAGGTCAAATCAATGATATGATTTTATC
NC_045512.2_pilon	5472	5481	Deletion	1	+	4021	4208	TGATGTTAGAGAAACAATGAGTTACTTGTT|TCAACATGCCAATTTAGATTCTTGCAAAAG	GAGAAACAATGAGTTACTTGTTTCAACATG|CCAATTTAGATTCTTGCAAAAGAGTCTTGA
NC_045512.2_pilon	447	456	Deletion	1	+	2372	2498	TGGCTTAGTAGAAGTTGAAAAAGGCGTTTT|GCCTCAACTTGAACAGCCCTATGTGTTCAT	TAGAAGTTGAAAAAGGCGTTTTGCCTCAAC|TTGAACAGCCCTATGTGTTCATCAAACGTT
NC_045512.2_pilon	28996	29005	Deletion	1	+	1393	1651	AGCAAAATGTCTGGTAAAGGCCAACAACAA|CAAGGCCAAACTGTCACTAAGAAATCTGCT	GTCTGGTAAAGGCCAACAACAACAAGGCCA|AACTGTCACTAAGAAATCTGCTGCTGAGGC
NC_045512.2_pilon	10603	10612	Deletion	1	+	3048	2631	GGCACAGACTTAGAAGGTAACTTTTATGGA|CCTTTTGTTGACAGGCAAACAGCACAAGCA	CTTAGAAGGTAACTTTTATGGACCTTTTGT|TGACAGGCAAACAGCACAAGCAGCTGGTAC
NC_045512.2_pilon	636	640	Deletion	1	+	1530	1571	ACCAGTGGCTTACCGCAAGGTTCTTCTTCG|TAAGAACGGTAATAAAGGAGCTGGTGGCCA	AGTGGCTTACCGCAAGGTTCTTCTTCGTAA|GAACGGTAATAAAGGAGCTGGTGGCCATAG
NC_045512.2_pilon	29046	29050	Deletion	1	+	2549	2608	GAAATCTGCTGCTGAGGCTTCTAAGAAGCC|TCGGCAAAAACGTACTGCCACTAAAGCATA	ATCTGCTGCTGAGGCTTCTAAGAAGCCTCG|GCAAAAACGTACTGCCACTAAAGCATACAA
NC_045512.2_pilon	1638	1642	Deletion	1	+	1945	1999	CAACCTTCTTGAAATACTCCAAAAAGAGAA|AGTCAACATCAATATTGTTGGTGACTTTAA	CCTTCTTGAAATACTCCAAAAAGAGAAAGT|CAACATCAATATTGTTGGTGACTTTAAACT
NC_045512.2_pilon	26184	26189	Deletion	1	+	4376	4539	GTTGTTAATCCAGTAATGGAACCAATTTAT|GATGAACCGACGACGACTACTAGCGTGCCT	TTAATCCAGTAATGGAACCAATTTATGATG|AACCGACGACGACTACTAGCGTGCCTTTGT
NC_045512.2_pilon	23619	23623	Deletion	1	+	1718	1797	TCAGACTAATTCTCCTCGGCGGGCACGTAG|TGTAGCTAGTCAATCCATCATTGCCTACAC	GACTAATTCTCCTCGGCGGGCACGTAGTGT|AGCTAGTCAATCCATCATTGCCTACACTAT
NC_045512.2_pilon	22026	22031	Deletion	1	+	3883	4070	CCACAAAAACAACAAAAGTTGGATGGAAAG|TGAGTTCAGAGTTTATTCTAGTGCGAATAA	AAAAACAACAAAAGTTGGATGGAAAGTGAG|TTCAGAGTTTATTCTAGTGCGAATAATTGC
NC_045512.2_pilon	26264	26269	Deletion	1	+	4456	4898	GTACGAACTTATGTACTCATTCGTTTCGGA|AGAGACAGGTACGTTAATAGTTAATAGCGT	GAACTTATGTACTCATTCGTTTCGGAAGAG|ACAGGTACGTTAATAGTTAATAGCGTACTT
NC_045512.2_pilon	26317	26323	Deletion	1	+	5219	5206	ATAGCGTACTTCTTTTTCTTGCTTTCGTGG|TATTCTTGCTAGTTACACTAGCCATCCTTA	GTACTTCTTTTTCTTGCTTTCGTGGTATTC|TTGCTAGTTACACTAGCCATCCTTACTGCG
NC_045512.2_pilon	27984	27988	Deletion	1	+	745	780	GTTTACAGTCATGTACTCAACATCAACCAT|ATGTAGTTGATGACCCGTGTCCTATTCACT	TACAGTCATGTACTCAACATCAACCATATG|TAGTTGATGACCCGTGTCCTATTCACTTCT
NC_045512.2_pilon	15528	15536	Deletion	1	+	4339	4370	ACTGCTTATGCTAATAGTGTTTTTAACATT|TGTCAAGCTGTCACGGCCAATGTTAATGCA	ATGCTAATAGTGTTTTTAACATTTGTCAAG|CTGTCACGGCCAATGTTAATGCACTTTTAT
NC_045512.2_pilon	13158	13166	Deletion	1	+	2372	2630	ACAACCAATCACTAATTGTGTTAAGATGTT|GTGTACACACACTGGTACTGGTCAGGCAAT	ATCACTAATTGTGTTAAGATGTTGTGTACA|CACACTGGTACTGGTCAGGCAATAACAGTT
NC_045512.2_pilon	23738	23747	Deletion	1	+	7285	7564	CAAATTTTACTATTAGTGTTACCACAGAAA|TTCTACCAGTGTCTATGACCAAGACATCAG	ACTATTAGTGTTACCACAGAAATTCTACCA|GTGTCTATGACCAAGACATCAGTAGATTGT
NC_045512.2_pilon	16540	16549	Deletion	1	+	1313	1436	TATATAAAAATACATGTGTTGGTAGCGATA|ATGTTACTGACTTTAATGCAATTGCAACAT	AATACATGTGTTGGTAGCGATAATGTTACT|GACTTTAATGCAATTGCAACATGTGACTGG
NC_045512.2_pilon	27269	27278	Deletion	1	+	8586	8735	GATATTACTAATTATTATGAGGACTTTTAA|AGTTTCCATTTGGAATCTTGATTACATCAT	TAATTATTATGAGGACTTTTAAAGTTTCCA|TTTGGAATCTTGATTACATCATAAACCTCA
NC_045512.2_pilon	29542	29551	Deletion	1	+	1813	1845	GCTGACTCAACTCAGGCCTAAACTCATGCA|GACCACACAAGGCAGATGGGCTATATAAAC	AACTCAGGCCTAAACTCATGCAGACCACAC|AAGGCAGATGGGCTATATAAACGTTTTCGC
NC_045512.2_pilon	1794	1803	Deletion	1	+	3972	4341	ACAAATTGTTGAATCCTGTGGTAATTTTAA|AGTTACAAAAGGAAAAGCTAAAAAAGGTGC	TTGAATCCTGTGGTAATTTTAAAGTTACAA|AAGGAAAAGCTAAAAAAGGTGCCTGGAATA
NC_045512.2_pilon	12582	12592	Deletion	1	+	4255	4679	GGAAATCCAACAGGTTGTAGATGCAGATAG|TAAAATTGTTCAACTTAGTGAAATTAGTAT	ACAGGTTGTAGATGCAGATAGTAAAATTGT|TCAACTTAGTGAAATTAGTATGGACAATTC
NC_045512.2_pilon	20684	20696	Deletion	1	+	3359	3713	ACAATCTAGTCAAGCGTGGCAACCGGGTGT|TGCTATGCCTAATCTTTACAAAATGCAAAG	AAGCGTGGCAACCGGGTGTTGCTATGCCTA|ATCTTTACAAAATGCAAAGAATGCTATTAG
NC_045512.2_pilon	3762	3773	Deletion	1	+	3107	3311	TGACCCTATACATTCTTTAAGAGTTTGTGT|AGATACTGTTCGCACAAATGTCTACTTAGC	CATTCTTTAAGAGTTTGTGTAGATACTGTT|CGCACAAATGTCTACTTAGCTGTCTTTGAT
NC_045512.2_pilon	2806	2818	Deletion	1	+	2442	2926	AGTGTGAATATCACTTTTGAACTTGATGAA|AGGATTGATAAAGTACTTAATGAGAAGTGC	CACTTTTGAACTTGATGAAAGGATTGATAA|AGTACTTAATGAGAAGTGCTCTGCCTATAC
NC_045512.2_pilon	15548	15559	Deletion	1	+	4496	2820	TTTTAACATTTGTCAAGCTGTCACGGCCAA|TGTTAATGCACTTTTATCTACTGATGGTAA	TGTCAAGCTGTCACGGCCAATGTTAATGCA|CTTTTATCTACTGATGGTAACAAAATTGCC
NC_045512.2_pilon	15488	15499	Deletion	1	+	3933	3984	ATATGTTAAACCAGGTGGAACCTCATCAGG|AGATGCCACAACTGCTTATGCTAATAGTGT	CCAGGTGGAACCTCATCAGGAGATGCCACA|ACTGCTTATGCTAATAGTGTTTTTAACATT
NC_045512.2_pilon	14929	14940	Deletion	1	+	4257	1987	GTATTAATGCTAACCAAGTCATCGTCAACA|ACCTAGACAAATCAGCTGGTTTTCCATTTA	TAACCAAGTCATCGTCAACAACCTAGACAA|ATCAGCTGGTTTTCCATTTAATAAATGGGG
NC_045512.2_pilon	14815	14826	Deletion	1	+	3668	4167	CTATCAGCGATTATGACTACTATCGTTATA|ATCTACCAACAATGTGTGATATCAGACAAC	TTATGACTACTATCGTTATAATCTACCAAC|AATGTGTGATATCAGACAACTACTATTTGT
NC_045512.2_pilon	21586	21597	Deletion	1	+	8002	8149	CGAACAATGTTTGTTTTTCTTGTTTTATTG|CCACTAGTCTCTAGTCAGTGTGTTAATCTT	TTGTTTTTCTTGTTTTATTGCCACTAGTCT|CTAGTCAGTGTGTTAATCTTACAACCAGAA
NC_045512.2_pilon	3197	3208	Deletion	1	+	4437	3647	CTCTTCAACCTGAAGAAGAGCAAGAAGAAG|ATTGGTTAGATGATGATAGTCAACAAACTG	TGAAGAAGAGCAAGAAGAAGATTGGTTAGA|TGATGATAGTCAACAAACTGTTGGTCAACA
NC_045512.2_pilon	2993	3004	Deletion	1	+	3627	4250	GGAGTATGGCTACATACTACTTATTTGATG|AGTCTGGTGAGTTTAAATTGGCTTCACATA	TACATACTACTTATTTGATGAGTCTGGTGA|GTTTAAATTGGCTTCACATATGTATTGTTC
NC_045512.2_pilon	29234	29245	Deletion	1	+	5894	6167	CTTCAGCGTTCTTCGGAATGTCGCGCATTG|GCATGGAAGTCACACCTTCGGGAACGTGGT	CTTCGGAATGTCGCGCATTGGCATGGAAGT|CACACCTTCGGGAACGTGGTTGACCTACAC
NC_045512.2_pilon	29301	29312	Deletion	1	+	6175	6037	CACAGGTGCCATCAAATTGGATGACAAAGA|TCCAAATTTCAAAGATCAAGTCATTTTGCT	ATCAAATTGGATGACAAAGATCCAAATTTC|AAAGATCAAGTCATTTTGCTGAATAAGCAT
NC_045512.2_pilon	17520	13079	Duplication	1	+	4590	5193	CCAGAATATTTCAATTCAGTGTGTAGACTT|ATGAAAACTATAGGTCCAGACATGTTCCTC	GCCAATTCAACTGTATTATCTTTCTGTGCT|TTTGCTGTAGATGCTGCTAAAGCTTACAAA
NC_045512.2_pilon	11005	11016	Deletion	1	+	6806	7501	GCAGTGAAAAGAACAATCAAGGGTACACAC|CACTGGTTGTTACTCACAATTTTGACTTCA	GAACAATCAAGGGTACACACCACTGGTTGT|TACTCACAATTTTGACTTCACTTTTAGTTT
NC_045512.2_pilon	8968	8980	Deletion	1	+	1833	2140	GTTGGTAACATCTGTTACACACCATCAAAA|CTTATAGAGTACACTGACTTTGCAACATCA	CTGTTACACACCATCAAAACTTATAGAGTA|CACTGACTTTGCAACATCAGCTTGTGTTTT
NC_045512.2_pilon	6565	29497	Deletion	1	+	75	1692	GGCCACACAGATCTAATGGCTGCTTATGTA|GACAATTCTAGTCTTACTATTAAGAAACCT	AGATTTGGATGATTTCTCCAAACAATTGCA|ACAATCCATGAGCAGTGCTGACTCAACTCA
NC_045512.2_pilon	18326	18337	Deletion	1	+	915	1087	GATTGGCTTCGATGTCGAGGGGTGTCATGC|TACTAGAGAAGCTGTTGGTACCAATTTACC	GATGTCGAGGGGTGTCATGCTACTAGAGAA|GCTGTTGGTACCAATTTACCTTTACAGCTA
NC_045512.2_pilon	15491	15502	Deletion	1	+	3962	3971	TGTTAAACCAGGTGGAACCTCATCAGGAGA|TGCCACAACTGCTTATGCTAATAGTGTTTT	GGTGGAACCTCATCAGGAGATGCCACAACT|GCTTATGCTAATAGTGTTTTTAACATTTGT
NC_045512.2_pilon	21010	10	Duplication	1	+	1600	11	ATTCAACTTTGATTGGTGATTGTGCAACTG|TACATACAGCTAATAAATGGGATCTCATTA	|TTATACCTTCCCAGGTAACAAACCAACCAA
NC_045512.2_pilon	77	27796	Deletion	1	+	288	6198	CTCTTGTAGATCTGTTCTCTAAACGAACTT|TAAAATCTGTGTGGCTGTCACTCGGCTGCA	TTTCATTAATTGACTTCTATTTGTGCTTTT|TAGCCTTTCTGCTATTCCTTGTTTTAATTA
NC_045512.2_pilon	27795	27807	Deletion	1	+	6181	6213	TTTCATTAATTGACTTCTATTTGTGCTTTT|TAGCCTTTCTGCTATTCCTTGTTTTAATTA	GACTTCTATTTGTGCTTTTTAGCCTTTCTG|CTATTCCTTGTTTTAATTATGCTTATTATC
NC_045512.2_pilon	21476	21488	Deletion	1	+	5037	6231	AGAAGGTCAAATCAATGATATGATTTTATC|TCTTCTTAGTAAAGGTAGACTTATAATTAG	TCAATGATATGATTTTATCTCTTCTTAGTA|AAGGTAGACTTATAATTAGAGAAAACAACA
NC_045512.2_pilon	22140	22151	Deletion	1	+	4769	4983	GGGTAATTTCAAAAATCTTAGGGAATTTGT|GTTTAAGAATATTGATGGTTATTTTAAAAT	AAAAATCTTAGGGAATTTGTGTTTAAGAAT|ATTGATGGTTATTTTAAAATATATTCTAAG
NC_045512.2_pilon	15476	15487	Deletion	1	+	3650	3803	TGGCGGTTCACTATATGTTAAACCAGGTGG|AACCTCATCAGGAGATGCCACAACTGCTTA	CTATATGTTAAACCAGGTGGAACCTCATCA|GGAGATGCCACAACTGCTTATGCTAATAGT
NC_045512.2_pilon	15540	15551	Deletion	1	+	4396	4455	AATAGTGTTTTTAACATTTGTCAAGCTGTC|ACGGCCAATGTTAATGCACTTTTATCTACT	TTAACATTTGTCAAGCTGTCACGGCCAATG|TTAATGCACTTTTATCTACTGATGGTAACA
NC_045512.2_pilon	15501	15512	Deletion	1	+	3968	3863	GGTGGAACCTCATCAGGAGATGCCACAACT|GCTTATGCTAATAGTGTTTTTAACATTTGT	CATCAGGAGATGCCACAACTGCTTATGCTA|ATAGTGTTTTTAACATTTGTCAAGCTGTCA
NC_045512.2_pilon	15485	15496	Deletion	1	+	3791	3905	ACTATATGTTAAACCAGGTGGAACCTCATC|AGGAGATGCCACAACTGCTTATGCTAATAG	AAACCAGGTGGAACCTCATCAGGAGATGCC|ACAACTGCTTATGCTAATAGTGTTTTTAAC
NC_045512.2_pilon	15537	15548	Deletion	1	+	4359	4496	GCTAATAGTGTTTTTAACATTTGTCAAGCT|GTCACGGCCAATGTTAATGCACTTTTATCT	TTTTTAACATTTGTCAAGCTGTCACGGCCA|ATGTTAATGCACTTTTATCTACTGATGGTA
NC_045512.2_pilon	15471	15482	Deletion	1	+	3624	3715	ATGTGTGGCGGTTCACTATATGTTAAACCA|GGTGGAACCTCATCAGGAGATGCCACAACT	GTTCACTATATGTTAAACCAGGTGGAACCT|CATCAGGAGATGCCACAACTGCTTATGCTA
NC_045512.2_pilon	3564	3575	Deletion	1	+	8502	8499	CATAGCTACTAATGGACCACTTAAAGTGGG|TGGTAGTTGTGTTTTAAGCGGACACAATCT	AATGGACCACTTAAAGTGGGTGGTAGTTGT|GTTTTAAGCGGACACAATCTTGCTAAACAC
NC_045512.2_pilon	13280	13286	Deletion	1	+	2776	2787	ACTGCCGTTGCCACATAGATCATCCAAATC|CTAAAGGATTTTGTGACTTAAAAGGTAAGT	CGTTGCCACATAGATCATCCAAATCCTAAA|GGATTTTGTGACTTAAAAGGTAAGTATGTA
NC_045512.2_pilon	28942	28946	Deletion	1	+	961	999	GGCGGTGATGCTGCTCTTGCTTTGCTGCTG|CTTGACAGATTGAACCAGCTTGAGAGCAAA	GGTGATGCTGCTCTTGCTTTGCTGCTGCTT|GACAGATTGAACCAGCTTGAGAGCAAAATG
NC_045512.2_pilon	15492	15502	Deletion	1	+	3942	3971	GTTAAACCAGGTGGAACCTCATCAGGAGAT|GCCACAACTGCTTATGCTAATAGTGTTTTT	GGTGGAACCTCATCAGGAGATGCCACAACT|GCTTATGCTAATAGTGTTTTTAACATTTGT
NC_045512.2_pilon	4379	4387	Deletion	1	+	3925	3985	ATGAGAAGCAAGAAATTCTTGGAACTGTTT|CTTGGAATTTGCGAGAAATGCTTGCACATG	GCAAGAAATTCTTGGAACTGTTTCTTGGAA|TTTGCGAGAAATGCTTGCACATGCAGAAGA
NC_045512.2_pilon	28953	28963	Deletion	1	+	1079	1098	TGCTCTTGCTTTGCTGCTGCTTGACAGATT|GAACCAGCTTGAGAGCAAAATGTCTGGTAA	TTTGCTGCTGCTTGACAGATTGAACCAGCT|TGAGAGCAAAATGTCTGGTAAAGGCCAACA
NC_045512.2_pilon	17158	17167	Deletion	1	+	1431	1535	ACTACCCTTCTGCTCGCATAGTGTATACAG|CTTGCTCTCATGCCGCTGTTGATGCACTAT	TCTGCTCGCATAGTGTATACAGCTTGCTCT|CATGCCGCTGTTGATGCACTATGTGAGAAG
NC_045512.2_pilon	17375	17385	Deletion	1	+	5947	5808	AGTTGTCTTTGATGAAATTTCAATGGCCAC|AAATTATGATTTGAGTGTTGTCAATGCCAG	TGATGAAATTTCAATGGCCACAAATTATGA|TTTGAGTGTTGTCAATGCCAGATTACGTGC
NC_045512.2_pilon	13305	13315	Deletion	1	+	709	731	AAATCCTAAAGGATTTTGTGACTTAAAAGG|TAAGTATGTACAAATACCTACAACTTGTGC	AGGATTTTGTGACTTAAAAGGTAAGTATGT|ACAAATACCTACAACTTGTGCTAATGACCC
NC_045512.2_pilon	15458	15468	Deletion	1	+	3469	3628	GAGTGAAATGGTCATGTGTGGCGGTTCACT|ATATGTTAAACCAGGTGGAACCTCATCAGG	GGTCATGTGTGGCGGTTCACTATATGTTAA|ACCAGGTGGAACCTCATCAGGAGATGCCAC
NC_045512.2_pilon	15511	15522	Deletion	1	+	3849	4175	CATCAGGAGATGCCACAACTGCTTATGCTA|ATAGTGTTTTTAACATTTGTCAAGCTGTCA	TGCCACAACTGCTTATGCTAATAGTGTTTT|TAACATTTGTCAAGCTGTCACGGCCAATGT
NC_045512.2_pilon	28909	28919	Deletion	1	+	678	808	AGGGGAACTTCTCCTGCTAGAATGGCTGGC|AATGGCGGTGATGCTGCTCTTGCTTTGCTG	TCTCCTGCTAGAATGGCTGGCAATGGCGGT|GATGCTGCTCTTGCTTTGCTGCTGCTTGAC
NC_045512.2_pilon	24809	24817	Deletion	1	+	2582	2686	AGAACTTCACAACTGCTCCTGCCATTTGTC|ATGATGGAAAAGCACACTTTCCTCGTGAAG	CACAACTGCTCCTGCCATTTGTCATGATGG|AAAAGCACACTTTCCTCGTGAAGGTGTCTT
NC_045512.2_pilon	24900	24904	Deletion	1	+	2914	2885	TGTAACACAAAGGAATTTTTATGAACCACA|AATCATTACTACAGACAACACATTTGTGTC	AACACAAAGGAATTTTTATGAACCACAAAT|CATTACTACAGACAACACATTTGTGTCTGG
NC_045512.2_pilon	6099	6104	Deletion	1	+	1462	1518	CAAATTTGCTGATGATTTAAACCAGTTAAC|TGGTTATAAGAAACCTGCTTCAAGAGAGCT	TTTGCTGATGATTTAAACCAGTTAACTGGT|TATAAGAAACCTGCTTCAAGAGAGCTTAAA
NC_045512.2_pilon	6206	6211	Deletion	1	+	2892	2915	ATTATAAACACTACACACCCTCTTTTAAGA|AAGGAGCTAAATTGTTACATAAACCTATTG	TAAACACTACACACCCTCTTTTAAGAAAGG|AGCTAAATTGTTACATAAACCTATTGTTTG
NC_045512.2_pilon	11424	11431	Deletion	1	+	5392	5648	ACTTATGAATGTCTTGACACTCGTTTATAA|AGTTTATTATGGTAATGCTTTAGATCAAGC	GAATGTCTTGACACTCGTTTATAAAGTTTA|TTATGGTAATGCTTTAGATCAAGCCATTTC
NC_045512.2_pilon	23767	23772	Deletion	1	+	9147	9221	ATTCTACCAGTGTCTATGACCAAGACATCA|GTAGATTGTACAATGTACATTTGTGGTGAT	TACCAGTGTCTATGACCAAGACATCAGTAG|ATTGTACAATGTACATTTGTGGTGATTCAA
NC_045512.2_pilon	11053	11059	Deletion	1	+	9541	9531	ATTTTGACTTCACTTTTAGTTTTAGTCCAG|AGTACTCAATGGTCTTTGTTCTTTTTTTTG	GACTTCACTTTTAGTTTTAGTCCAGAGTAC|TCAATGGTCTTTGTTCTTTTTTTTGTATGA
NC_045512.2_pilon	15439	15443	Deletion	1	+	2975	3042	ATGAGTGTGCTCAAGTATTGAGTGAAATGG|TCATGTGTGGCGGTTCACTATATGTTAAAC	AGTGTGCTCAAGTATTGAGTGAAATGGTCA|TGTGTGGCGGTTCACTATATGTTAAACCAG
NC_045512.2_pilon	2919	2917	Duplication	1	+	1233	1223	GGCAGATGCTGTCATAAAAACTTTGCAACC|AGTATCTGAATTACTTACACCACTGGGCAT	TGTGGCAGATGCTGTCATAAAAACTTTGCA|ACCAGTATCTGAATTACTTACACCACTGGG
NC_045512.2_pilon	16286	16295	Deletion	1	+	2971	2986	TTGCAATTCACAGACTTCATTAAGATGTGG|TGCTTGCATACGTAGACCATTCTTATGTTG	CACAGACTTCATTAAGATGTGGTGCTTGCA|TACGTAGACCATTCTTATGTTGTAAATGCT
NC_045512.2_pilon	6922	6932	Deletion	1	+	6247	6136	TGTCTAGAGGCTTCATTTAATTATTTGAAG|TCACCTAATTTTTCTAAACTGATAAATATT	GCTTCATTTAATTATTTGAAGTCACCTAAT|TTTTCTAAACTGATAAATATTATAATTTGG
NC_045512.2_pilon	23999	24009	Deletion	1	+	464	468	CACAAATATTACCAGATCCATCAAAACCAA|GCAAGAGGTCATTTATTGAAGATCTACTTT	TACCAGATCCATCAAAACCAAGCAAGAGGT|CATTTATTGAAGATCTACTTTTCAACAAAG
NC_045512.2_pilon	23767	23777	Deletion	1	+	9147	9230	ATTCTACCAGTGTCTATGACCAAGACATCA|GTAGATTGTACAATGTACATTTGTGGTGAT	GTGTCTATGACCAAGACATCAGTAGATTGT|ACAATGTACATTTGTGGTGATTCAACTGAA
NC_045512.2_pilon	29040	29050	Deletion	1	+	2472	2608	CACTAAGAAATCTGCTGCTGAGGCTTCTAA|GAAGCCTCGGCAAAAACGTACTGCCACTAA	ATCTGCTGCTGAGGCTTCTAAGAAGCCTCG|GCAAAAACGTACTGCCACTAAAGCATACAA
NC_045512.2_pilon	3018	3028	Deletion	1	+	4651	4803	TGATGAGTCTGGTGAGTTTAAATTGGCTTC|ACATATGTATTGTTCTTTTTACCCTCCAGA	TGGTGAGTTTAAATTGGCTTCACATATGTA|TTGTTCTTTTTACCCTCCAGATGAGGATGA
NC_045512.2_pilon	553	563	Deletion	1	+	564	645	GAGCTGGTAGCAGAACTCGAAGGCATTCAG|TACGGTCGTAGTGGTGAGACACTTGGTGTC	GCAGAACTCGAAGGCATTCAGTACGGTCGT|AGTGGTGAGACACTTGGTGTCCTTGTCCCT
NC_045512.2_pilon	15500	15510	Deletion	1	+	3972	3867	AGGTGGAACCTCATCAGGAGATGCCACAAC|TGCTTATGCTAATAGTGTTTTTAACATTTG	CTCATCAGGAGATGCCACAACTGCTTATGC|TAATAGTGTTTTTAACATTTGTCAAGCTGT
NC_045512.2_pilon	3745	3757	Deletion	1	+	2490	2907	GCTGGTATTTTTGGTGCTGACCCTATACAT|TCTTTAAGAGTTTGTGTAGATACTGTTCGC	TGGTGCTGACCCTATACATTCTTTAAGAGT|TTGTGTAGATACTGTTCGCACAAATGTCTA
NC_045512.2_pilon	19059	19072	Deletion	1	+	5818	6347	GACATTGGTAACCCTAAAGCTATTAAGTGT|GTACCTCAAGCTGATGTAGAATGGAAGTTC	CCTAAAGCTATTAAGTGTGTACCTCAAGCT|GATGTAGAATGGAAGTTCTATGATGCACAG
NC_045512.2_pilon	845	857	Deletion	1	+	2695	2499	GCTATGTCGATAACAACTTCTGTGGCCCTG|ATGGCTACCCTCTTGAGTGCATTAAAGACC	AACAACTTCTGTGGCCCTGATGGCTACCCT|CTTGAGTGCATTAAAGACCTTCTAGCACGT
NC_045512.2_pilon	18963	18975	Deletion	1	+	6236	6384	ATTGGTGATGAACTGAAGATTAATGCGGCT|TGTAGAAAGGTTCAACACATGGTTGTTAAA	ACTGAAGATTAATGCGGCTTGTAGAAAGGT|TCAACACATGGTTGTTAAAGCTGCATTATT
NC_045512.2_pilon	17313	17360	Deletion	1	+	3079	4643	TCAACATTAGAACAGTATGTCTTTTGTACT|GTAAATGCATTGCCTGAGACGACAGCAGAT	AGACGACAGCAGATATAGTTGTCTTTGATG|AAATTTCAATGGCCACAAATTATGATTTGA
NC_045512.2_pilon	8330	28974	Deletion	1	+	3093	1128	AAGTTGAAAACATGACACCCCGTGACCTTG|GTGCTTGTATTGACTGTAGTGCGCGTCATA	TTGACAGATTGAACCAGCTTGAGAGCAAAA|TGTCTGGTAAAGGCCAACAACAACAAGGCC
NC_045512.2_pilon	29058	29070	Deletion	1	+	2588	2654	TGAGGCTTCTAAGAAGCCTCGGCAAAAACG|TACTGCCACTAAAGCATACAATGTAACACA	AGAAGCCTCGGCAAAAACGTACTGCCACTA|AAGCATACAATGTAACACAAGCTTTCGGCA
NC_045512.2_pilon	3185	3197	Deletion	1	+	4347	4437	CCACTTCTGCTGCTCTTCAACCTGAAGAAG|AGCAAGAAGAAGATTGGTTAGATGATGATA	GCTCTTCAACCTGAAGAAGAGCAAGAAGAA|GATTGGTTAGATGATGATAGTCAACAAACT
NC_045512.2_pilon	29212	29224	Deletion	1	+	5431	5987	ATTGCACAATTTGCCCCCAGCGCTTCAGCG|TTCTTCGGAATGTCGCGCATTGGCATGGAA	TGCCCCCAGCGCTTCAGCGTTCTTCGGAAT|GTCGCGCATTGGCATGGAAGTCACACCTTC
NC_045512.2_pilon	1989	29265	Deletion	1	+	1219	6334	CGCTATAACAATACTAGATGGAATTTCACA|GTATTCACTGAGACTCATTGATGCTATGAT	GCATGGAAGTCACACCTTCGGGAACGTGGT|TGACCTACACAGGTGCCATCAAATTGGATG
NC_045512.2_pilon	26989	27001	Deletion	1	+	1728	1955	TGGACATCTTCGTATTGCTGGACACCATCT|AGGACGCTGTGACATCAAGGACCTGCCTAA	GTATTGCTGGACACCATCTAGGACGCTGTG|ACATCAAGGACCTGCCTAAAGAAATCACTG
NC_045512.2_pilon	4124	4134	Deletion	1	+	3625	2510	CTTTCTTAAAGAAAGATGCTCCATATATAG|TGGGTGATGTTGTTCAAGAGGGTGTTTTAA	AGAAAGATGCTCCATATATAGTGGGTGATG|TTGTTCAAGAGGGTGTTTTAACTGCTGTGG
NC_045512.2_pilon	28106	28118	Deletion	1	+	1361	1476	GTGGATGAGGCTGGTTCTAAATCACCCATT|CAGTACATCGATATCGGTAATTATACAGTT	TGGTTCTAAATCACCCATTCAGTACATCGA|TATCGGTAATTATACAGTTTCCTGTTTACC
NC_045512.2_pilon	1802	1815	Deletion	1	+	4337	4347	TTGAATCCTGTGGTAATTTTAAAGTTACAA|AAGGAAAAGCTAAAAAAGGTGCCTGGAATA	GTAATTTTAAAGTTACAAAAGGAAAAGCTA|AAAAAGGTGCCTGGAATATTGGTGAACAGA
NC_045512.2_pilon	24939	24951	Deletion	1	+	1060	1395	TACAGACAACACATTTGTGTCTGGTAACTG|TGATGTTGTAATAGGAATTGTCAACAACAC	CATTTGTGTCTGGTAACTGTGATGTTGTAA|TAGGAATTGTCAACAACACAGTTTATGATC
NC_045512.2_pilon	6558	634	Duplication	1	+	64	1486	AGAGGTTGGCCACACAGATCTAATGGCTGC|TTATGTAGACAATTCTAGTCTTACTATTAA	AATACCAGTGGCTTACCGCAAGGTTCTTCT|TCGTAAGAACGGTAATAAAGGAGCTGGTGG
NC_045512.2_pilon	22095	22107	Deletion	1	+	3105	3325	TGAATATGTCTCTCAGCCTTTTCTTATGGA|CCTTGAAGGAAAACAGGGTAATTTCAAAAA	CTCAGCCTTTTCTTATGGACCTTGAAGGAA|AACAGGGTAATTTCAAAAATCTTAGGGAAT
NC_045512.2_pilon	15460	15472	Deletion	1	+	3459	3590	GTGAAATGGTCATGTGTGGCGGTTCACTAT|ATGTTAAACCAGGTGGAACCTCATCAGGAG	ATGTGTGGCGGTTCACTATATGTTAAACCA|GGTGGAACCTCATCAGGAGATGCCACAACT
NC_045512.2_pilon	15495	15507	Deletion	1	+	3968	4295	AAACCAGGTGGAACCTCATCAGGAGATGCC|ACAACTGCTTATGCTAATAGTGTTTTTAAC	AACCTCATCAGGAGATGCCACAACTGCTTA|TGCTAATAGTGTTTTTAACATTTGTCAAGC
NC_045512.2_pilon	15493	15505	Deletion	1	+	3978	4234	TTAAACCAGGTGGAACCTCATCAGGAGATG|CCACAACTGCTTATGCTAATAGTGTTTTTA	GGAACCTCATCAGGAGATGCCACAACTGCT|TATGCTAATAGTGTTTTTAACATTTGTCAA
NC_045512.2_pilon	3411	3421	Deletion	1	+	2361	2835	CATTAAAAATGCAGACATTGTGGAAGAAGC|TAAAAAGGTAAAACCAACAGTGGTTGTTAA	TGCAGACATTGTGGAAGAAGCTAAAAAGGT|AAAACCAACAGTGGTTGTTAATGCAGCCAA
NC_045512.2_pilon	11181	11187	Deletion	1	+	4671	4674	CAAACATAAGCATGCATTTCTCTGTTTGTT|TTTGTTACCTTCTCTTGCCACTGTAGCTTA	ATAAGCATGCATTTCTCTGTTTGTTTTTGT|TACCTTCTCTTGCCACTGTAGCTTATTTTA
NC_045512.2_pilon	29181	27794	Duplication	1	+	5655	6159	ACAAGGAACTGATTACAAACATTGGCCGCA|AATTGCACAATTTGCCCCCAGCGCTTCAGC	ACTTTCATTAATTGACTTCTATTTGTGCTT|TTTAGCCTTTCTGCTATTCCTTGTTTTAAT
NC_045512.2_pilon	15565	15572	Deletion	1	+	2854	2897	CTGTCACGGCCAATGTTAATGCACTTTTAT|CTACTGATGGTAACAAAATTGCCGATAAGT	CGGCCAATGTTAATGCACTTTTATCTACTG|ATGGTAACAAAATTGCCGATAAGTATGTCC
NC_045512.2_pilon	4329	4340	Deletion	1	+	4931	4895	GCTTAAAAAGTGTAAAAGTGCCTTTTACAT|TCTACCATCTATTATCTCTAATGAGAAGCA	TGTAAAAGTGCCTTTTACATTCTACCATCT|ATTATCTCTAATGAGAAGCAAGAAATTCTT
NC_045512.2_pilon	8507	8517	Deletion	1	+	3008	2733	TACCTTTTAAGTTGACATGTGCAACTACTA|GACAAGTTGTTAATGTTGTAACAACAAAGA	AGTTGACATGTGCAACTACTAGACAAGTTG|TTAATGTTGTAACAACAAAGATAGCACTTA
NC_045512.2_pilon	6902	6913	Deletion	1	+	5529	6236	TTAAGAGTGTCGGTAAATTTTGTCTAGAGG|CTTCATTTAATTATTTGAAGTCACCTAATT	CGGTAAATTTTGTCTAGAGGCTTCATTTAA|TTATTTGAAGTCACCTAATTTTTCTAAACT
NC_045512.2_pilon	24234	24245	Deletion	1	+	2679	3015	AATCACTTCTGGTTGGACCTTTGGTGCAGG|TGCTGCATTACAAATACCATTTGCTATGCA	GGTTGGACCTTTGGTGCAGGTGCTGCATTA|CAAATACCATTTGCTATGCAAATGGCTTAT
NC_045512.2_pilon	21042	21053	Deletion	1	+	2036	2376	CATACAGCTAATAAATGGGATCTCATTATT|AGTGATATGTACGACCCTAAGACTAAAAAT	ATAAATGGGATCTCATTATTAGTGATATGT|ACGACCCTAAGACTAAAAATGTTACAAAAG
NC_045512.2_pilon	6167	6178	Deletion	1	+	2483	2521	CATTTTTCCCTGACTTAAATGGTGATGTGG|TGGCTATTGATTATAAACACTACACACCCT	TGACTTAAATGGTGATGTGGTGGCTATTGA|TTATAAACACTACACACCCTCTTTTAAGAA
NC_045512.2_pilon	21425	21436	Deletion	1	+	2807	3377	CATGAGTAAATTTCCCCTTAAATTAAGGGG|TACTGCTGTTATGTCTTTAAAAGAAGGTCA	TTTCCCCTTAAATTAAGGGGTACTGCTGTT|ATGTCTTTAAAAGAAGGTCAAATCAATGAT
NC_045512.2_pilon	15412	15416	Deletion	1	+	2217	2229	TGTCACACCGTTTCTATAGATTAGCTAATG|AGTGTGCTCAAGTATTGAGTGAAATGGTCA	CACACCGTTTCTATAGATTAGCTAATGAGT|GTGCTCAAGTATTGAGTGAAATGGTCATGT
NC_045512.2_pilon	26863	26867	Deletion	1	+	2397	2473	GCGTACGCGTTCCATGTGGTCATTCAATCC|AGAAACTAACATTCTTCTCAACGTGCCACT	TACGCGTTCCATGTGGTCATTCAATCCAGA|AACTAACATTCTTCTCAACGTGCCACTCCA
NC_045512.2_pilon	15207	15212	Deletion	1	+	4210	4356	GCCGCCACTAGAGGAGCTACTGTAGTAATT|GGAACAAGCAAATTCTATGGTGGTTGGCAC	CCACTAGAGGAGCTACTGTAGTAATTGGAA|CAAGCAAATTCTATGGTGGTTGGCACAACA
NC_045512.2_pilon	15484	15490	Deletion	1	+	3799	3926	CACTATATGTTAAACCAGGTGGAACCTCAT|CAGGAGATGCCACAACTGCTTATGCTAATA	TATGTTAAACCAGGTGGAACCTCATCAGGA|GATGCCACAACTGCTTATGCTAATAGTGTT
NC_045512.2_pilon	15848	15854	Deletion	1	+	2849	2906	TATGTCTGAAGCAAAATGTTGGACTGAGAC|TGACCTTACTAAAGGACCTCATGAATTTTG	CTGAAGCAAAATGTTGGACTGAGACTGACC|TTACTAAAGGACCTCATGAATTTTGCTCTC
NC_045512.2_pilon	18500	18508	Deletion	1	+	5240	5363	TCAATTTAAACACCTCATACCACTTATGTA|CAAAGGACTTCCTTGGAATGTAGTGCGTAT	AAACACCTCATACCACTTATGTACAAAGGA|CTTCCTTGGAATGTAGTGCGTATAAAGATT
NC_045512.2_pilon	25010	25015	Deletion	1	+	2521	2522	CTTTGCAACCTGAATTAGACTCATTCAAGG|AGGAGTTAGATAAATATTTTAAGAATCATA	GCAACCTGAATTAGACTCATTCAAGGAGGA|GTTAGATAAATATTTTAAGAATCATACATC
NC_045512.2_pilon	25056	25064	Deletion	1	+	2907	2931	TTTTAAGAATCATACATCACCAGATGTTGA|TTTAGGTGACATCTCTGGCATTAATGCTTC	AATCATACATCACCAGATGTTGATTTAGGT|GACATCTCTGGCATTAATGCTTCAGTTGTA
NC_045512.2_pilon	15524	15533	Deletion	1	+	4221	4387	CACAACTGCTTATGCTAATAGTGTTTTTAA|CATTTGTCAAGCTGTCACGGCCAATGTTAA	CTTATGCTAATAGTGTTTTTAACATTTGTC|AAGCTGTCACGGCCAATGTTAATGCACTTT
NC_045512.2_pilon	26318	26328	Deletion	1	+	5185	5043	TAGCGTACTTCTTTTTCTTGCTTTCGTGGT|ATTCTTGCTAGTTACACTAGCCATCCTTAC	TCTTTTTCTTGCTTTCGTGGTATTCTTGCT|AGTTACACTAGCCATCCTTACTGCGCTTCG
NC_045512.2_pilon	15529	15539	Deletion	1	+	4340	4409	CTGCTTATGCTAATAGTGTTTTTAACATTT|GTCAAGCTGTCACGGCCAATGTTAATGCAC	CTAATAGTGTTTTTAACATTTGTCAAGCTG|TCACGGCCAATGTTAATGCACTTTTATCTA
NC_045512.2_pilon	15555	15565	Deletion	1	+	2722	2854	ATTTGTCAAGCTGTCACGGCCAATGTTAAT|GCACTTTTATCTACTGATGGTAACAAAATT	GCTGTCACGGCCAATGTTAATGCACTTTTA|TCTACTGATGGTAACAAAATTGCCGATAAG
NC_045512.2_pilon	29034	29045	Deletion	1	+	2408	2555	AACTGTCACTAAGAAATCTGCTGCTGAGGC|TTCTAAGAAGCCTCGGCAAAAACGTACTGC	AAGAAATCTGCTGCTGAGGCTTCTAAGAAG|CCTCGGCAAAAACGTACTGCCACTAAAGCA
NC_045512.2_pilon	14934	14945	Deletion	1	+	4287	2039	AATGCTAACCAAGTCATCGTCAACAACCTA|GACAAATCAGCTGGTTTTCCATTTAATAAA	AAGTCATCGTCAACAACCTAGACAAATCAG|CTGGTTTTCCATTTAATAAATGGGGTAAGG
NC_045512.2_pilon	6981	29270	Deletion	1	+	598	6389	TATAATTTGGTTTTTACTATTAAGTGTTTG|CCTAGGTTCTTTAATCTACTCAACCGCTGC	GAAGTCACACCTTCGGGAACGTGGTTGACC|TACACAGGTGCCATCAAATTGGATGACAAA
NC_045512.2_pilon	8844	8855	Deletion	1	+	7504	7604	TTGCCCATTGATTGCTGCAGTCATAACAAG|AGAAGTGGGTTTTGTCGTGCCTGGTTTGCC	ATTGCTGCAGTCATAACAAGAGAAGTGGGT|TTTGTCGTGCCTGGTTTGCCTGGCACGATA
NC_045512.2_pilon	8320	8333	Deletion	1	+	2945	3096	ACCTATAACAAAGTTGAAAACATGACACCC|CGTGACCTTGGTGCTTGTATTGACTGTAGT	GTTGAAAACATGACACCCCGTGACCTTGGT|GCTTGTATTGACTGTAGTGCGCGTCATATT
NC_045512.2_pilon	226	239	Deletion	1	+	1450	1432	CGGTTTCGTCCGTGTTGCAGCCGATCATCA|GCACATCTAGGTTTTGTCCGGGTGTGACCG	TGTTGCAGCCGATCATCAGCACATCTAGGT|TTTGTCCGGGTGTGACCGAAAGGTAAGATG
NC_045512.2_pilon	19552	19565	Deletion	1	+	4014	4330	TCGATGCTTATAACATGATGATCTCAGCTG|GCTTTAGCTTGTGGGTTTACAAACAATTTG	ACATGATGATCTCAGCTGGCTTTAGCTTGT|GGGTTTACAAACAATTTGATACTTATAACC
NC_045512.2_pilon	16302	15208	Duplication	1	+	2983	4227	TCATTAAGATGTGGTGCTTGCATACGTAGA|CCATTCTTATGTTGTAAATGCTGTTACGAC	GCCGCCACTAGAGGAGCTACTGTAGTAATT|GGAACAAGCAAATTCTATGGTGGTTGGCAC
NC_045512.2_pilon	15552	15565	Deletion	1	+	4473	2854	AACATTTGTCAAGCTGTCACGGCCAATGTT|AATGCACTTTTATCTACTGATGGTAACAAA	GCTGTCACGGCCAATGTTAATGCACTTTTA|TCTACTGATGGTAACAAAATTGCCGATAAG
NC_045512.2_pilon	802	815	Deletion	1	+	2232	2307	ACCCGTGAACTCATGCGTGAGCTTAACGGA|GGGGCATACACTCGCTATGTCGATAACAAC	ATGCGTGAGCTTAACGGAGGGGCATACACT|CGCTATGTCGATAACAACTTCTGTGGCCCT
NC_045512.2_pilon	24537	24550	Deletion	1	+	2623	2861	ACGTCTTGACAAAGTTGAGGCTGAAGTGCA|AATTGATAGGTTGATCACAGGCAGACTTCA	AGTTGAGGCTGAAGTGCAAATTGATAGGTT|GATCACAGGCAGACTTCAAAGTTTGCAGAC
NC_045512.2_pilon	2240	2253	Deletion	1	+	5184	5235	TTAAATTTATCTCAACCTGTGCTTGTGAAA|TTGTCGGTGGACAAATTGTCACCTGTGCAA	CAACCTGTGCTTGTGAAATTGTCGGTGGAC|AAATTGTCACCTGTGCAAAGGAAATTAAGG
NC_045512.2_pilon	14969	14982	Deletion	1	+	1734	1857	ATCAGCTGGTTTTCCATTTAATAAATGGGG|TAAGGCTAGACTTTATTATGATTCAATGAG	TCCATTTAATAAATGGGGTAAGGCTAGACT|TTATTATGATTCAATGAGTTATGAGGATCA
NC_045512.2_pilon	28973	28986	Deletion	1	+	1133	1264	TTGACAGATTGAACCAGCTTGAGAGCAAAA|TGTCTGGTAAAGGCCAACAACAACAAGGCC	ACCAGCTTGAGAGCAAAATGTCTGGTAAAG|GCCAACAACAACAAGGCCAAACTGTCACTA
NC_045512.2_pilon	28935	28948	Deletion	1	+	883	1040	TGGCAATGGCGGTGATGCTGCTCTTGCTTT|GCTGCTGCTTGACAGATTGAACCAGCTTGA	TGATGCTGCTCTTGCTTTGCTGCTGCTTGA|CAGATTGAACCAGCTTGAGAGCAAAATGTC
NC_045512.2_pilon	22273	22294	Deletion	1	+	2067	2387	GATTTGCCAATAGGTATTAACATCACTAGG|TTTCAAACTTTACTTGCTTTACATAGAAGT	CATCACTAGGTTTCAAACTTTACTTGCTTT|ACATAGAAGTTATTTGACTCCTGGTGATTC
NC_045512.2_pilon	7282	29310	Deletion	1	+	6390	5996	GCATATATTCTTTTCACTAGGTTTTTCTAT|GTACTTGGATTGGCTGCAATCATGCAATTG	CCATCAAATTGGATGACAAAGATCCAAATT|TCAAAGATCAAGTCATTTTGCTGAATAAGC
NC_045512.2_pilon	11099	11112	Deletion	1	+	3066	3030	TGTTCTTTTTTTTGTATGAAAATGCCTTTT|TACCTTTTGCTATGGGTATTATTGCTATGT	TGTATGAAAATGCCTTTTTACCTTTTGCTA|TGGGTATTATTGCTATGTCTGCTTTTGCAA
NC_045512.2_pilon	6454	6467	Deletion	1	+	2807	2995	AATCCTACCATACAGAAAGACGTTCTTGAG|TGTAATGTGAAAACTACCGAAGTTGTAGGA	CAGAAAGACGTTCTTGAGTGTAATGTGAAA|ACTACCGAAGTTGTAGGAGACATTATACTT
NC_045512.2_pilon	8966	8979	Deletion	1	+	1803	2084	CAGTTGGTAACATCTGTTACACACCATCAA|AACTTATAGAGTACACTGACTTTGCAACAT	TCTGTTACACACCATCAAAACTTATAGAGT|ACACTGACTTTGCAACATCAGCTTGTGTTT
NC_045512.2_pilon	4931	4944	Deletion	1	+	1355	1580	TAGATGGTGAAGTTATCACCTTTGACAATC|TTAAGACACTTCTTTCTTTGAGAGAAGTGA	TTATCACCTTTGACAATCTTAAGACACTTC|TTTCTTTGAGAGAAGTGAGGACTATTAAGG
NC_045512.2_pilon	12281	12294	Deletion	1	+	4715	4638	CCATGCAACGTAAGTTGGAAAAGATGGCTG|ATCAAGCTATGACCCAAATGTATAAACAGG	AGTTGGAAAAGATGGCTGATCAAGCTATGA|CCCAAATGTATAAACAGGCTAGATCTGAGG
NC_045512.2_pilon	17670	17683	Deletion	1	+	3900	3956	GCTCAATGCTTTAAAATGTTTTATAAGGGT|GTTATCACGCATGATGTTTCATCTGCAATT	AAAATGTTTTATAAGGGTGTTATCACGCAT|GATGTTTCATCTGCAATTAACAGGCCACAA
NC_045512.2_pilon	8900	28329	Deletion	1	+	7228	1226	TGCCTGGCACGATATTACGCACAACTAATG|GTGACTTTTTGCATTTCTTACCTAGAGTTT	AGCGAAATGCACCCCGCATTACGTTTGGTG|GACCCTCAGATTCAACTGGCAGTAACCAGA
NC_045512.2_pilon	10646	10662	Deletion	1	+	3506	3580	GGCAAACAGCACAAGCAGCTGGTACGGACA|CAACTATTACAGTTAATGTTTTAGCTTGGT	CAGCTGGTACGGACACAACTATTACAGTTA|ATGTTTTAGCTTGGTTGTACGCTGCTGTTA
NC_045512.2_pilon	19987	20001	Deletion	1	+	2673	2684	AAACGATTTGTGCACCACTCACTGTCTTTT|TTGATGGTAGAGTTGATGGTCAAGTAGACT	ACCACTCACTGTCTTTTTTGATGGTAGAGT|TGATGGTCAAGTAGACTTATTTAGAAATGC
NC_045512.2_pilon	15229	15242	Deletion	1	+	2706	3172	TAGTAATTGGAACAAGCAAATTCTATGGTG|GTTGGCACAACATGTTAAAAACTGTTTATA	CAAGCAAATTCTATGGTGGTTGGCACAACA|TGTTAAAAACTGTTTATAGTGATGTAGAAA
NC_045512.2_pilon	3549	3562	Deletion	1	+	8787	8503	TGAATCTGATGATTACATAGCTACTAATGG|ACCACTTAAAGTGGGTGGTAGTTGTGTTTT	TTACATAGCTACTAATGGACCACTTAAAGT|GGGTGGTAGTTGTGTTTTAAGCGGACACAA
NC_045512.2_pilon	25613	25627	Deletion	1	+	2930	3211	CCTCAAAAAGAGATGGCAACTAGCACTCTC|CAAGGGTGTTCACTTTGTTTGCAACTTGCT	TGGCAACTAGCACTCTCCAAGGGTGTTCAC|TTTGTTTGCAACTTGCTGTTGTTGTTTGTA
NC_045512.2_pilon	2481	9	Duplication	1	+	1857	10	ACTCATGCCTCTAAAAGCCCCAAAAGAAAT|TATCTTCTTAGAGGGAGAAACACTTCCCAC	|TTTATACCTTCCCAGGTAACAAACCAACCA
NC_045512.2_pilon	10298	10308	Deletion	1	+	4136	4369	ATGTTCAACTCAGGGTTATTGGACATTCTA|TGCAAAATTGTGTACTTAAGCTTAAGGTTG	TCAGGGTTATTGGACATTCTATGCAAAATT|GTGTACTTAAGCTTAAGGTTGATACAGCCA
NC_045512.2_pilon	10435	10447	Deletion	1	+	3869	4146	TACAATGGTTCACCATCTGGTGTTTACCAA|TGTGCTATGAGGCCCAATTTCACTATTAAG	ACCATCTGGTGTTTACCAATGTGCTATGAG|GCCCAATTTCACTATTAAGGGTTCATTCCT
NC_045512.2_pilon	28966	28976	Deletion	1	+	1103	1128	CTGCTGCTTGACAGATTGAACCAGCTTGAG|AGCAAAATGTCTGGTAAAGGCCAACAACAA	GACAGATTGAACCAGCTTGAGAGCAAAATG|TCTGGTAAAGGCCAACAACAACAAGGCCAA
NC_045512.2_pilon	15557	15569	Deletion	1	+	2772	2921	TTGTCAAGCTGTCACGGCCAATGTTAATGC|ACTTTTATCTACTGATGGTAACAAAATTGC	TCACGGCCAATGTTAATGCACTTTTATCTA|CTGATGGTAACAAAATTGCCGATAAGTATG
NC_045512.2_pilon	15542	15554	Deletion	1	+	4391	2694	TAGTGTTTTTAACATTTGTCAAGCTGTCAC|GGCCAATGTTAATGCACTTTTATCTACTGA	ACATTTGTCAAGCTGTCACGGCCAATGTTA|ATGCACTTTTATCTACTGATGGTAACAAAA
NC_045512.2_pilon	26779	26791	Deletion	1	+	1528	1842	CACCGGTGGAATTGCTATCGCAATGGCTTG|TCTTGTAGGCTTGATGTGGCTCAGCTACTT	TTGCTATCGCAATGGCTTGTCTTGTAGGCT|TGATGTGGCTCAGCTACTTCATTGCTTCTT
NC_045512.2_pilon	15458	15470	Deletion	1	+	3469	3669	GAGTGAAATGGTCATGTGTGGCGGTTCACT|ATATGTTAAACCAGGTGGAACCTCATCAGG	TCATGTGTGGCGGTTCACTATATGTTAAAC|CAGGTGGAACCTCATCAGGAGATGCCACAA
NC_045512.2_pilon	9682	9694	Deletion	1	+	1718	1823	GTTATGTTCACACCTTTAGTACCTTTCTGG|ATAACAATTGCTTATATCATTTGTATTTCC	ACCTTTAGTACCTTTCTGGATAACAATTGC|TTATATCATTTGTATTTCCACAAAGCATTT
NC_045512.2_pilon	15491	15503	Deletion	1	+	3962	4123	TGTTAAACCAGGTGGAACCTCATCAGGAGA|TGCCACAACTGCTTATGCTAATAGTGTTTT	GTGGAACCTCATCAGGAGATGCCACAACTG|CTTATGCTAATAGTGTTTTTAACATTTGTC
NC_045512.2_pilon	15416	15425	Deletion	1	+	2229	2475	ACACCGTTTCTATAGATTAGCTAATGAGTG|TGCTCAAGTATTGAGTGAAATGGTCATGTG	TCTATAGATTAGCTAATGAGTGTGCTCAAG|TATTGAGTGAAATGGTCATGTGTGGCGGTT
NC_045512.2_pilon	15455	15460	Deletion	1	+	3489	3459	ATTGAGTGAAATGGTCATGTGTGGCGGTTC|ACTATATGTTAAACCAGGTGGAACCTCATC	AGTGAAATGGTCATGTGTGGCGGTTCACTA|TATGTTAAACCAGGTGGAACCTCATCAGGA
NC_045512.2_pilon	6737	6742	Deletion	1	+	995	1122	AAGTTGTTAGTACAACTACTAACATAGTTA|CACGGTGTTTAAACCGTGTTTGTACTAATT	TGTTAGTACAACTACTAACATAGTTACACG|GTGTTTAAACCGTGTTTGTACTAATTATAT
NC_045512.2_pilon	29061	29068	Deletion	1	+	2595	2655	GGCTTCTAAGAAGCCTCGGCAAAAACGTAC|TGCCACTAAAGCATACAATGTAACACAAGC	TAAGAAGCCTCGGCAAAAACGTACTGCCAC|TAAAGCATACAATGTAACACAAGCTTTCGG
NC_045512.2_pilon	3146	3152	Deletion	1	+	3745	3795	CTGAAGATGATTACCAAGGTAAACCTTTGG|AATTTGGTGCCACTTCTGCTGCTCTTCAAC	GATGATTACCAAGGTAAACCTTTGGAATTT|GGTGCCACTTCTGCTGCTCTTCAACCTGAA
NC_045512.2_pilon	12926	12936	Deletion	1	+	3760	3951	CACCTTGTAGGTTTGTTACAGACACACCTA|AAGGTCCTAAAGTGAAGTATTTATACTTTA	GGTTTGTTACAGACACACCTAAAGGTCCTA|AAGTGAAGTATTTATACTTTATTAAAGGAT
NC_045512.2_pilon	15609	15621	Deletion	1	+	3062	3044	AAAATTGCCGATAAGTATGTCCGCAATTTA|CAACACAGACTTTATGAGTGTCTCTATAGA	TAAGTATGTCCGCAATTTACAACACAGACT|TTATGAGTGTCTCTATAGAAATAGAGATGT
NC_045512.2_pilon	16078	16090	Deletion	1	+	4514	4966	CTAAACATCCTAATCAGGAGTATGCTGATG|TCTTTCATTTGTACTTACAATACATAAGAA	AATCAGGAGTATGCTGATGTCTTTCATTTG|TACTTACAATACATAAGAAAGCTACATGAT
NC_045512.2_pilon	18957	18969	Deletion	1	+	6181	6346	CCTATAATTGGTGATGAACTGAAGATTAAT|GCGGCTTGTAGAAAGGTTCAACACATGGTT	TGATGAACTGAAGATTAATGCGGCTTGTAG|AAAGGTTCAACACATGGTTGTTAAAGCTGC
NC_045512.2_pilon	23723	23735	Deletion	1	+	6857	7027	CTATTGCCATACCCACAAATTTTACTATTA|GTGTTACCACAGAAATTCTACCAGTGTCTA	CCCACAAATTTTACTATTAGTGTTACCACA|GAAATTCTACCAGTGTCTATGACCAAGACA
NC_045512.2_pilon	20947	20959	Deletion	1	+	3439	3556	AGTGGTTGCCTACGGGTACGCTGCTTGTCG|ATTCAGATCTTAATGACTTTGTCTCTGATG	ACGGGTACGCTGCTTGTCGATTCAGATCTT|AATGACTTTGTCTCTGATGCAGATTCAACT
NC_045512.2_pilon	27715	27727	Deletion	1	+	4876	4769	CTCCAATTTTTCTTATTGTTGCGGCAATAG|TGTTTATAACACTTTGCTTCACACTCAAAA	CTTATTGTTGCGGCAATAGTGTTTATAACA|CTTTGCTTCACACTCAAAAGAAAGACAGAA
NC_045512.2_pilon	3538	3550	Deletion	1	+	8793	8770	GCCATGCAAGTTGAATCTGATGATTACATA|GCTACTAATGGACCACTTAAAGTGGGTGGT	TGAATCTGATGATTACATAGCTACTAATGG|ACCACTTAAAGTGGGTGGTAGTTGTGTTTT
NC_045512.2_pilon	11180	11192	Deletion	1	+	4662	4922	TCAAACATAAGCATGCATTTCTCTGTTTGT|TTTTGTTACCTTCTCTTGCCACTGTAGCTT	CATGCATTTCTCTGTTTGTTTTTGTTACCT|TCTCTTGCCACTGTAGCTTATTTTAATATG
NC_045512.2_pilon	8513	8527	Deletion	1	+	2739	2916	TTAAGTTGACATGTGCAACTACTAGACAAG|TTGTTAATGTTGTAACAACAAAGATAGCAC	TGCAACTACTAGACAAGTTGTTAATGTTGT|AACAACAAAGATAGCACTTAAGGGTGGTAA
NC_045512.2_pilon	8262	29406	Deletion	1	+	3779	738	ATTGTCACATCAATCTGACATAGAAGTTAC|TGGCGATAGTTGTAATAACTATATGCTCAC	CTAAAAAGGACAAAAAGAAGAAGGCTGATG|AAACTCAAGCCTTACCGCAGAGACAGAAGA
NC_045512.2_pilon	3820	3834	Deletion	1	+	3678	3720	GCTGTCTTTGATAAAAATCTCTATGACAAA|CTTGTTTCAAGCTTTTTGGAAATGAAGAGT	AAAATCTCTATGACAAACTTGTTTCAAGCT|TTTTGGAAATGAAGAGTGAAAAGCAAGTTG
NC_045512.2_pilon	7457	7471	Deletion	1	+	3957	3850	CATCATTTTATTATGTATGGAAAAGTTATG|TGCATGTTGTAGACGGTTGTAATTCATCAA	TGTATGGAAAAGTTATGTGCATGTTGTAGA|CGGTTGTAATTCATCAACTTGTATGATGTG
NC_045512.2_pilon	26313	26327	Deletion	1	+	5297	5045	GTTAATAGCGTACTTCTTTTTCTTGCTTTC|GTGGTATTCTTGCTAGTTACACTAGCCATC	TTCTTTTTCTTGCTTTCGTGGTATTCTTGC|TAGTTACACTAGCCATCCTTACTGCGCTTC
NC_045512.2_pilon	14832	14853	Deletion	1	+	4340	4910	TACTATCGTTATAATCTACCAACAATGTGT|GATATCAGACAACTACTATTTGTAGTTGAA	AACAATGTGTGATATCAGACAACTACTATT|TGTAGTTGAAGTTGTTGATAAGTACTTTGA
NC_045512.2_pilon	28988	29003	Deletion	1	+	1312	1635	AGCTTGAGAGCAAAATGTCTGGTAAAGGCC|AACAACAACAAGGCCAAACTGTCACTAAGA	ATGTCTGGTAAAGGCCAACAACAACAAGGC|CAAACTGTCACTAAGAAATCTGCTGCTGAG
NC_045512.2_pilon	24344	5	Duplication	1	+	3335	6	AGAACCAAAAATTGATTGCCAACCAATTTA|ATAGTGCTATTGGCAAAATTCAAGACTCAC	|AAGGTTTATACCTTCCCAGGTAACAAACCA
NC_045512.2_pilon	3202	3217	Deletion	1	+	4459	4275	CAACCTGAAGAAGAGCAAGAAGAAGATTGG|TTAGATGATGATAGTCAACAAACTGTTGGT	GCAAGAAGAAGATTGGTTAGATGATGATAG|TCAACAAACTGTTGGTCAACAAGACGGCAG
NC_045512.2_pilon	13017	13031	Deletion	1	+	4534	4983	GGTACTTGGTAGTTTAGCTGCCACAGTACG|TCTACAAGCTGGTAATGCAACAGAAGTGCC	TTAGCTGCCACAGTACGTCTACAAGCTGGT|AATGCAACAGAAGTGCCTGCCAATTCAACT
NC_045512.2_pilon	21063	21077	Deletion	1	+	2560	2670	CTCATTATTAGTGATATGTACGACCCTAAG|ACTAAAAATGTTACAAAAGAAAATGACTCT	ATATGTACGACCCTAAGACTAAAAATGTTA|CAAAAGAAAATGACTCTAAAGAGGGTTTTT
NC_045512.2_pilon	11053	11067	Deletion	1	+	9541	9641	ATTTTGACTTCACTTTTAGTTTTAGTCCAG|AGTACTCAATGGTCTTTGTTCTTTTTTTTG	TTTTAGTTTTAGTCCAGAGTACTCAATGGT|CTTTGTTCTTTTTTTTGTATGAAAATGCCT
NC_045512.2_pilon	3036	3050	Deletion	1	+	4945	4972	TAAATTGGCTTCACATATGTATTGTTCTTT|TTACCCTCCAGATGAGGATGAAGAAGAAGG	CATATGTATTGTTCTTTTTACCCTCCAGAT|GAGGATGAAGAAGAAGGTGATTGTGAAGAA
NC_045512.2_pilon	4202	4216	Deletion	1	+	3599	3765	CTAAAAAGGCTGGTGGCACTACTGAAATGC|TAGCGAAAGCTTTGAGAAAAGTGCCAACAG	TGGCACTACTGAAATGCTAGCGAAAGCTTT|GAGAAAAGTGCCAACAGACAATTATATAAC
NC_045512.2_pilon	22943	22957	Deletion	1	+	3455	3779	ACCTGTATAGATTGTTTAGGAAGTCTAATC|TCAAACCTTTTGAGAGAGATATTTCAACTG	GTTTAGGAAGTCTAATCTCAAACCTTTTGA|GAGAGATATTTCAACTGAAATCTATCAGGC
NC_045512.2_pilon	15547	15561	Deletion	1	+	4442	2834	TTTTTAACATTTGTCAAGCTGTCACGGCCA|ATGTTAATGCACTTTTATCTACTGATGGTA	TCAAGCTGTCACGGCCAATGTTAATGCACT|TTTATCTACTGATGGTAACAAAATTGCCGA
NC_045512.2_pilon	20920	20934	Deletion	1	+	3067	3324	TTGCACCAGGTACAGCTGTTTTAAGACAGT|GGTTGCCTACGGGTACGCTGCTTGTCGATT	AGCTGTTTTAAGACAGTGGTTGCCTACGGG|TACGCTGCTTGTCGATTCAGATCTTAATGA
NC_045512.2_pilon	15488	15502	Deletion	1	+	3933	3971	ATATGTTAAACCAGGTGGAACCTCATCAGG|AGATGCCACAACTGCTTATGCTAATAGTGT	GGTGGAACCTCATCAGGAGATGCCACAACT|GCTTATGCTAATAGTGTTTTTAACATTTGT
NC_045512.2_pilon	15470	15484	Deletion	1	+	3669	3799	CATGTGTGGCGGTTCACTATATGTTAAACC|AGGTGGAACCTCATCAGGAGATGCCACAAC	TCACTATATGTTAAACCAGGTGGAACCTCA|TCAGGAGATGCCACAACTGCTTATGCTAAT
NC_045512.2_pilon	20393	20414	Deletion	1	+	2534	3088	ACATCTACTGATTGGACTAGCTAAACGTTT|TAAGGAATCACCTTTTGAATTAGAAGATTT	CTAAACGTTTTAAGGAATCACCTTTTGAAT|TAGAAGATTTTATTCCTATGGACAGTACAG
NC_045512.2_pilon	28973	28982	Deletion	1	+	1133	1229	TTGACAGATTGAACCAGCTTGAGAGCAAAA|TGTCTGGTAAAGGCCAACAACAACAAGGCC	TTGAACCAGCTTGAGAGCAAAATGTCTGGT|AAAGGCCAACAACAACAAGGCCAAACTGTC
NC_045512.2_pilon	3016	3027	Deletion	1	+	4645	4799	TTTGATGAGTCTGGTGAGTTTAAATTGGCT|TCACATATGTATTGTTCTTTTTACCCTCCA	CTGGTGAGTTTAAATTGGCTTCACATATGT|ATTGTTCTTTTTACCCTCCAGATGAGGATG
NC_045512.2_pilon	16275	16288	Deletion	1	+	2896	2974	GCTTGTGTTCTTTGCAATTCACAGACTTCA|TTAAGATGTGGTGCTTGCATACGTAGACCA	TGCAATTCACAGACTTCATTAAGATGTGGT|GCTTGCATACGTAGACCATTCTTATGTTGT
NC_045512.2_pilon	579	592	Deletion	1	+	866	810	TCAGTACGGTCGTAGTGGTGAGACACTTGG|TGTCCTTGTCCCTCATGTGGGCGAAATACC	TAGTGGTGAGACACTTGGTGTCCTTGTCCC|TCATGTGGGCGAAATACCAGTGGCTTACCG
NC_045512.2_pilon	22229	22243	Deletion	1	+	1204	1373	TGCGTGATCTCCCTCAGGGTTTTTCGGCTT|TAGAACCATTGGTAGATTTGCCAATAGGTA	TCAGGGTTTTTCGGCTTTAGAACCATTGGT|AGATTTGCCAATAGGTATTAACATCACTAG
NC_045512.2_pilon	21438	21451	Deletion	1	+	3401	3586	CCCCTTAAATTAAGGGGTACTGCTGTTATG|TCTTTAAAAGAAGGTCAAATCAATGATATG	AGGGGTACTGCTGTTATGTCTTTAAAAGAA|GGTCAAATCAATGATATGATTTTATCTCTT
NC_045512.2_pilon	28980	28990	Deletion	1	+	1171	1311	ATTGAACCAGCTTGAGAGCAAAATGTCTGG|TAAAGGCCAACAACAACAAGGCCAAACTGT	GCTTGAGAGCAAAATGTCTGGTAAAGGCCA|ACAACAACAAGGCCAAACTGTCACTAAGAA
NC_045512.2_pilon	14603	14610	Deletion	1	+	369	398	TGCTATGCACGCTGCTTCTGGTAATCTATT|ACTAGATAAACGCACTACGTGCTTTTCAGT	GCACGCTGCTTCTGGTAATCTATTACTAGA|TAAACGCACTACGTGCTTTTCAGTAGCTGC
NC_045512.2_pilon	14736	14742	Deletion	1	+	1795	1837	GCTGTGTCTAAGGGTTTCTTTAAGGAAGGA|AGTTCTGTTGAATTAAAACACTTCTTCTTT	GTCTAAGGGTTTCTTTAAGGAAGGAAGTTC|TGTTGAATTAAAACACTTCTTCTTTGCTCA
NC_045512.2_pilon	14804	14809	Deletion	1	+	3200	3524	TGGTAATGCTGCTATCAGCGATTATGACTA|CTATCGTTATAATCTACCAACAATGTGTGA	AATGCTGCTATCAGCGATTATGACTACTAT|CGTTATAATCTACCAACAATGTGTGATATC
NC_045512.2_pilon	14879	14887	Deletion	1	+	5896	5761	ATTTGTAGTTGAAGTTGTTGATAAGTACTT|TGATTGTTACGATGGTGGCTGTATTAATGC	GTTGAAGTTGTTGATAAGTACTTTGATTGT|TACGATGGTGGCTGTATTAATGCTAACCAA
NC_045512.2_pilon	12870	12875	Deletion	1	+	2172	2318	ATGGGCTAGATTCCCTAAGAGTGATGGAAC|TGGTACTATCTATACAGAACTGGAACCACC	GCTAGATTCCCTAAGAGTGATGGAACTGGT|ACTATCTATACAGAACTGGAACCACCTTGT
NC_045512.2_pilon	12916	12926	Deletion	1	+	3506	3760	GAACTGGAACCACCTTGTAGGTTTGTTACA|GACACACCTAAAGGTCCTAAAGTGAAGTAT	CCACCTTGTAGGTTTGTTACAGACACACCT|AAAGGTCCTAAAGTGAAGTATTTATACTTT
NC_045512.2_pilon	17331	17337	Deletion	1	+	4049	4123	GTCTTTTGTACTGTAAATGCATTGCCTGAG|ACGACAGCAGATATAGTTGTCTTTGATGAA	TTGTACTGTAAATGCATTGCCTGAGACGAC|AGCAGATATAGTTGTCTTTGATGAAATTTC
NC_045512.2_pilon	17423	17432	Deletion	1	+	5961	2302	TGTCAATGCCAGATTACGTGCTAAGCACTA|TGTGTACATTGGCGACCCTGCTCAATTACC	CCAGATTACGTGCTAAGCACTATGTGTACA|TTGGCGACCCTGCTCAATTACCTGCACCAC
NC_045512.2_pilon	29029	29040	Deletion	1	+	2229	2472	GGCCAAACTGTCACTAAGAAATCTGCTGCT|GAGGCTTCTAAGAAGCCTCGGCAAAAACGT	TCACTAAGAAATCTGCTGCTGAGGCTTCTA|AGAAGCCTCGGCAAAAACGTACTGCCACTA
NC_045512.2_pilon	28644	28656	Deletion	1	+	2246	2473	AACTGGGCCAGAAGCTGGACTTCCCTATGG|TGCTAACAAAGACGGCATCATATGGGTTGC	AAGCTGGACTTCCCTATGGTGCTAACAAAG|ACGGCATCATATGGGTTGCAACTGAGGGAG
NC_045512.2_pilon	26296	26309	Deletion	1	+	5159	5277	AGACAGGTACGTTAATAGTTAATAGCGTAC|TTCTTTTTCTTGCTTTCGTGGTATTCTTGC	TAATAGTTAATAGCGTACTTCTTTTTCTTG|CTTTCGTGGTATTCTTGCTAGTTACACTAG
NC_045512.2_pilon	15529	15542	Deletion	1	+	4340	4391	CTGCTTATGCTAATAGTGTTTTTAACATTT|GTCAAGCTGTCACGGCCAATGTTAATGCAC	ATAGTGTTTTTAACATTTGTCAAGCTGTCA|CGGCCAATGTTAATGCACTTTTATCTACTG
NC_045512.2_pilon	18973	18987	Deletion	1	+	6385	6556	AACTGAAGATTAATGCGGCTTGTAGAAAGG|TTCAACACATGGTTGTTAAAGCTGCATTAT	TGCGGCTTGTAGAAAGGTTCAACACATGGT|TGTTAAAGCTGCATTATTAGCAGACAAATT
NC_045512.2_pilon	15039	15056	Deletion	1	+	1546	1037	CAAGATGCACTTTTCGCATATACAAAACGT|AATGTCATCCCTACTATAACTCAAATGAAT	CATATACAAAACGTAATGTCATCCCTACTA|TAACTCAAATGAATCTTAAGTATGCCATTA
NC_045512.2_pilon	15488	15503	Deletion	1	+	3933	4123	ATATGTTAAACCAGGTGGAACCTCATCAGG|AGATGCCACAACTGCTTATGCTAATAGTGT	GTGGAACCTCATCAGGAGATGCCACAACTG|CTTATGCTAATAGTGTTTTTAACATTTGTC
NC_045512.2_pilon	15509	15524	Deletion	1	+	3838	4221	CTCATCAGGAGATGCCACAACTGCTTATGC|TAATAGTGTTTTTAACATTTGTCAAGCTGT	CCACAACTGCTTATGCTAATAGTGTTTTTA|ACATTTGTCAAGCTGTCACGGCCAATGTTA
NC_045512.2_pilon	26260	26275	Deletion	1	+	5468	4979	ATGAGTACGAACTTATGTACTCATTCGTTT|CGGAAGAGACAGGTACGTTAATAGTTAATA	ATGTACTCATTCGTTTCGGAAGAGACAGGT|ACGTTAATAGTTAATAGCGTACTTCTTTTT
NC_045512.2_pilon	7292	7308	Deletion	1	+	7010	7146	TTTTCACTAGGTTTTTCTATGTACTTGGAT|TGGCTGCAATCATGCAATTGTTTTTCAGCT	TCTATGTACTTGGATTGGCTGCAATCATGC|AATTGTTTTTCAGCTATTTTGCAGTACATT
NC_045512.2_pilon	21994	22009	Deletion	1	+	4011	3862	TTTTGTAATGATCCATTTTTGGGTGTTTAT|TACCACAAAAACAACAAAAGTTGGATGGAA	ATTTTTGGGTGTTTATTACCACAAAAACAA|CAAAAGTTGGATGGAAAGTGAGTTCAGAGT
NC_045512.2_pilon	29300	29315	Deletion	1	+	6185	5947	ACACAGGTGCCATCAAATTGGATGACAAAG|ATCCAAATTTCAAAGATCAAGTCATTTTGC	AAATTGGATGACAAAGATCCAAATTTCAAA|GATCAAGTCATTTTGCTGAATAAGCATATT
NC_045512.2_pilon	29069	29109	Deletion	1	+	2659	2741	AGAAGCCTCGGCAAAAACGTACTGCCACTA|AAGCATACAATGTAACACAAGCTTTCGGCA	ATGTAACACAAGCTTTCGGCAGACGTGGTC|CAGAACAAACCCAAGGAAATTTTGGGGACC
NC_045512.2_pilon	11061	11075	Deletion	1	+	9550	9488	TTCACTTTTAGTTTTAGTCCAGAGTACTCA|ATGGTCTTTGTTCTTTTTTTTGTATGAAAA	TTAGTCCAGAGTACTCAATGGTCTTTGTTC|TTTTTTTTGTATGAAAATGCCTTTTTACCT
NC_045512.2_pilon	12714	12729	Deletion	1	+	6027	6053	GAATAATGAGCTTAGTCCTGTTGCACTACG|ACAGATGTCTTGTGCTGCCGGTACTACACA	GTCCTGTTGCACTACGACAGATGTCTTGTG|CTGCCGGTACTACACAAACTGCTTGCACTG
NC_045512.2_pilon	23001	23017	Deletion	1	+	4712	4798	TGAAATCTATCAGGCCGGTAGCACACCTTG|TAATGGTGTTGAAGGTTTTAATTGTTACTT	CGGTAGCACACCTTGTAATGGTGTTGAAGG|TTTTAATTGTTACTTTCCTTTACAATCATA
NC_045512.2_pilon	1232	1247	Deletion	1	+	4788	5145	ACCAAATGTGCCTTTCAACTCTCATGAAGT|GTGATCATTGTGGTGAAACTTCATGGCAGA	TCAACTCTCATGAAGTGTGATCATTGTGGT|GAAACTTCATGGCAGACGGGCGATTTTGTT
NC_045512.2_pilon	9496	9511	Deletion	1	+	2916	3516	AGAAGAGCTTTTGGTGAATACAGTCATGTA|GTTGCCTTTAATACTTTACTATTCCTTATG	TGAATACAGTCATGTAGTTGCCTTTAATAC|TTTACTATTCCTTATGTCATTCACTGTACT
NC_045512.2_pilon	8997	9012	Deletion	1	+	2240	2286	ACTTATAGAGTACACTGACTTTGCAACATC|AGCTTGTGTTTTGGCTGCTGAATGTACAAT	CTGACTTTGCAACATCAGCTTGTGTTTTGG|CTGCTGAATGTACAATTTTTAAAGATGCTT
NC_045512.2_pilon	19041	19056	Deletion	1	+	5571	5882	AAATTCCCAGTTCTTCACGACATTGGTAAC|CCTAAAGCTATTAAGTGTGTACCTCAAGCT	TCACGACATTGGTAACCCTAAAGCTATTAA|GTGTGTACCTCAAGCTGATGTAGAATGGAA
NC_045512.2_pilon	15470	15485	Deletion	1	+	3669	3791	CATGTGTGGCGGTTCACTATATGTTAAACC|AGGTGGAACCTCATCAGGAGATGCCACAAC	CACTATATGTTAAACCAGGTGGAACCTCAT|CAGGAGATGCCACAACTGCTTATGCTAATA
NC_045512.2_pilon	15460	15475	Deletion	1	+	3459	3666	GTGAAATGGTCATGTGTGGCGGTTCACTAT|ATGTTAAACCAGGTGGAACCTCATCAGGAG	TGTGGCGGTTCACTATATGTTAAACCAGGT|GGAACCTCATCAGGAGATGCCACAACTGCT
NC_045512.2_pilon	15501	15516	Deletion	1	+	3968	3854	GGTGGAACCTCATCAGGAGATGCCACAACT|GCTTATGCTAATAGTGTTTTTAACATTTGT	AGGAGATGCCACAACTGCTTATGCTAATAG|TGTTTTTAACATTTGTCAAGCTGTCACGGC
NC_045512.2_pilon	10705	10720	Deletion	1	+	5911	6439	TTGTACGCTGCTGTTATAAATGGAGACAGG|TGGTTTCTCAATCGATTTACCACAACTCTT	TATAAATGGAGACAGGTGGTTTCTCAATCG|ATTTACCACAACTCTTAATGACTTTAACCT
NC_045512.2_pilon	18471	18486	Deletion	1	+	3838	4480	AGAGTTAGTGCTAAACCACCGCCTGGAGAT|CAATTTAAACACCTCATACCACTTATGTAC	ACCACCGCCTGGAGATCAATTTAAACACCT|CATACCACTTATGTACAAAGGACTTCCTTG
NC_045512.2_pilon	6960	27632	Deletion	1	+	5654	1843	TTTTTCTAAACTGATAAATATTATAATTTG|GTTTTTACTATTAAGTGTTTGCCTAGGTTC	GCGTAAAACACGTCTATCAGTTACGTGCCA|GATCAGTTTCACCTAAACTGTTCATCAGAC
NC_045512.2_pilon	15482	15497	Deletion	1	+	3715	3961	TTCACTATATGTTAAACCAGGTGGAACCTC|ATCAGGAGATGCCACAACTGCTTATGCTAA	AACCAGGTGGAACCTCATCAGGAGATGCCA|CAACTGCTTATGCTAATAGTGTTTTTAACA
NC_045512.2_pilon	19981	19996	Deletion	1	+	2574	2681	CAACTGAAACGATTTGTGCACCACTCACTG|TCTTTTTTGATGGTAGAGTTGATGGTCAAG	TGTGCACCACTCACTGTCTTTTTTGATGGT|AGAGTTGATGGTCAAGTAGACTTATTTAGA
NC_045512.2_pilon	2755	2764	Deletion	1	+	1338	1581	ACAAAGGTTACTTTTGGTGATGACACTGTG|ATAGAAGTGCAAGGTTACAAGAGTGTGAAT	TACTTTTGGTGATGACACTGTGATAGAAGT|GCAAGGTTACAAGAGTGTGAATATCACTTT
NC_045512.2_pilon	2838	2852	Deletion	1	+	3256	3587	GATTGATAAAGTACTTAATGAGAAGTGCTC|TGCCTATACAGTTGAACTCGGTACAGAAGT	CTTAATGAGAAGTGCTCTGCCTATACAGTT|GAACTCGGTACAGAAGTAAATGAGTTCGCC
NC_045512.2_pilon	3838	3849	Deletion	1	+	3751	1202	CTCTATGACAAACTTGTTTCAAGCTTTTTG|GAAATGAAGAGTGAAAAGCAAGTTGAACAA	AACTTGTTTCAAGCTTTTTGGAAATGAAGA|GTGAAAAGCAAGTTGAACAAAAGATCGCTG
NC_045512.2_pilon	16017	16031	Deletion	1	+	2291	2983	ACAGATGGTACACTTATGATTGAACGGTTC|GTGTCTTTAGCTATAGATGCTTACCCACTT	TTATGATTGAACGGTTCGTGTCTTTAGCTA|TAGATGCTTACCCACTTACTAAACATCCTA
NC_045512.2_pilon	15461	15475	Deletion	1	+	3442	3666	TGAAATGGTCATGTGTGGCGGTTCACTATA|TGTTAAACCAGGTGGAACCTCATCAGGAGA	TGTGGCGGTTCACTATATGTTAAACCAGGT|GGAACCTCATCAGGAGATGCCACAACTGCT
NC_045512.2_pilon	24846	24860	Deletion	1	+	2095	2632	AAAAGCACACTTTCCTCGTGAAGGTGTCTT|TGTTTCAAATGGCACACACTGGTTTGTAAC	CCTCGTGAAGGTGTCTTTGTTTCAAATGGC|ACACACTGGTTTGTAACACAAAGGAATTTT
NC_045512.2_pilon	23786	23800	Deletion	1	+	9663	9883	CCAAGACATCAGTAGATTGTACAATGTACA|TTTGTGGTGATTCAACTGAATGCAGCAATC	AGATTGTACAATGTACATTTGTGGTGATTC|AACTGAATGCAGCAATCTTTTGTTGCAATA
NC_045512.2_pilon	16246	16260	Deletion	1	+	4017	4331	CACCGCATACAGTCTTACAGGCTGTTGGGG|CTTGTGTTCTTTGCAATTCACAGACTTCAT	CTTACAGGCTGTTGGGGCTTGTGTTCTTTG|CAATTCACAGACTTCATTAAGATGTGGTGC
NC_045512.2_pilon	21904	21919	Deletion	1	+	2239	2654	ATTTTTGGTACTACTTTAGATTCGAAGACC|CAGTCCCTACTTATTGTTAATAACGCTACT	TTTAGATTCGAAGACCCAGTCCCTACTTAT|TGTTAATAACGCTACTAATGTTGTTATTAA
NC_045512.2_pilon	23644	23658	Deletion	1	+	2618	3425	CGTAGTGTAGCTAGTCAATCCATCATTGCC|TACACTATGTCACTTGGTGCAGAAAATTCA	GTCAATCCATCATTGCCTACACTATGTCAC|TTGGTGCAGAAAATTCAGTTGCTTACTCTA
NC_045512.2_pilon	22890	22904	Deletion	1	+	2483	2914	TATAGCTTGGAATTCTAACAATCTTGATTC|TAAGGTTGGTGGTAATTATAATTACCTGTA	TCTAACAATCTTGATTCTAAGGTTGGTGGT|AATTATAATTACCTGTATAGATTGTTTAGG
NC_045512.2_pilon	15485	15499	Deletion	1	+	3791	3984	ACTATATGTTAAACCAGGTGGAACCTCATC|AGGAGATGCCACAACTGCTTATGCTAATAG	CCAGGTGGAACCTCATCAGGAGATGCCACA|ACTGCTTATGCTAATAGTGTTTTTAACATT
NC_045512.2_pilon	8822	8836	Deletion	1	+	6320	6886	GTAGTTATACTAATGACAAAGCTTGCCCAT|TGATTGCTGCAGTCATAACAAGAGAAGTGG	TGACAAAGCTTGCCCATTGATTGCTGCAGT|CATAACAAGAGAAGTGGGTTTTGTCGTGCC
NC_045512.2_pilon	1629	1633	Deletion	1	+	1878	1922	TCTTAATGACAACCTTCTTGAAATACTCCA|AAAAGAGAAAGTCAACATCAATATTGTTGG	TAATGACAACCTTCTTGAAATACTCCAAAA|AGAGAAAGTCAACATCAATATTGTTGGTGA
NC_045512.2_pilon	1673	1679	Deletion	1	+	2404	2541	ACATCAATATTGTTGGTGACTTTAAACTTA|ATGAAGAGATCGCCATTATTTTGGCATCTT	AATATTGTTGGTGACTTTAAACTTAATGAA|GAGATCGCCATTATTTTGGCATCTTTTTCT
NC_045512.2_pilon	7716	7726	Deletion	1	+	1629	1906	ACTACAGTTTAAAAGACCAATAAATCCTAC|TGACCAGTCTTCTTACATCGTTGATAGTGT	TAAAAGACCAATAAATCCTACTGACCAGTC|TTCTTACATCGTTGATAGTGTTACAGTGAA
NC_045512.2_pilon	24399	24411	Deletion	1	+	4478	4358	CTCACTTTCTTCCACAGCAAGTGCACTTGG|AAAACTTCAAGATGTGGTCAACCAAAATGC	CCACAGCAAGTGCACTTGGAAAACTTCAAG|ATGTGGTCAACCAAAATGCACAAGCTTTAA
NC_045512.2_pilon	15360	15374	Deletion	1	+	4738	4965	AGAATTATGGCCTCACTTGTTCTTGCTCGC|AAACATACAACGTGTTGTAGCTTGTCACAC	CACTTGTTCTTGCTCGCAAACATACAACGT|GTTGTAGCTTGTCACACCGTTTCTATAGAT
NC_045512.2_pilon	3780	3796	Deletion	1	+	3383	3558	AAGAGTTTGTGTAGATACTGTTCGCACAAA|TGTCTACTTAGCTGTCTTTGATAAAAATCT	TACTGTTCGCACAAATGTCTACTTAGCTGT|CTTTGATAAAAATCTCTATGACAAACTTGT
NC_045512.2_pilon	19023	19039	Deletion	1	+	4177	5181	GCTGCATTATTAGCAGACAAATTCCCAGTT|CTTCACGACATTGGTAACCCTAAAGCTATT	GACAAATTCCCAGTTCTTCACGACATTGGT|AACCCTAAAGCTATTAAGTGTGTACCTCAA
NC_045512.2_pilon	18975	18992	Deletion	1	+	6384	6461	CTGAAGATTAATGCGGCTTGTAGAAAGGTT|CAACACATGGTTGTTAAAGCTGCATTATTA	CTTGTAGAAAGGTTCAACACATGGTTGTTA|AAGCTGCATTATTAGCAGACAAATTCCCAG
NC_045512.2_pilon	24541	24557	Deletion	1	+	2714	2989	CTTGACAAAGTTGAGGCTGAAGTGCAAATT|GATAGGTTGATCACAGGCAGACTTCAAAGT	GCTGAAGTGCAAATTGATAGGTTGATCACA|GGCAGACTTCAAAGTTTGCAGACATATGTG
NC_045512.2_pilon	2341	2357	Deletion	1	+	7020	6725	AATAAATTTTTGGCTTTGTGTGCTGACTCT|ATCATTATTGGTGGAGCTAAACTTAAAGCC	TTGTGTGCTGACTCTATCATTATTGGTGGA|GCTAAACTTAAAGCCTTGAATTTAGGTGAA
NC_045512.2_pilon	8268	8284	Deletion	1	+	3810	4040	ACATCAATCTGACATAGAAGTTACTGGCGA|TAGTTGTAATAACTATATGCTCACCTATAA	AGAAGTTACTGGCGATAGTTGTAATAACTA|TATGCTCACCTATAACAAAGTTGAAAACAT
NC_045512.2_pilon	28950	28966	Deletion	1	+	1060	1103	TGCTGCTCTTGCTTTGCTGCTGCTTGACAG|ATTGAACCAGCTTGAGAGCAAAATGTCTGG	GCTGCTGCTTGACAGATTGAACCAGCTTGA|GAGCAAAATGTCTGGTAAAGGCCAACAACA
NC_045512.2_pilon	26174	26190	Deletion	1	+	4154	4546	TTCATCCGGAGTTGTTAATCCAGTAATGGA|ACCAATTTATGATGAACCGACGACGACTAC	TAATCCAGTAATGGAACCAATTTATGATGA|ACCGACGACGACTACTAGCGTGCCTTTGTA
NC_045512.2_pilon	27768	29191	Deletion	1	+	4958	5870	CTCAAAAGAAAGACAGAATGATTGAACTTT|CATTAATTGACTTCTATTTGTGCTTTTTAG	TGATTACAAACATTGGCCGCAAATTGCACA|ATTTGCCCCCAGCGCTTCAGCGTTCTTCGG
NC_045512.2_pilon	8779	8795	Deletion	1	+	3823	4553	AACAAACATGCTGATTTTGACACATGGTTT|AGCCAGCGTGGTGGTAGTTATACTAATGAC	TTTGACACATGGTTTAGCCAGCGTGGTGGT|AGTTATACTAATGACAAAGCTTGCCCATTG
NC_045512.2_pilon	11059	11074	Deletion	1	+	9531	9500	ACTTCACTTTTAGTTTTAGTCCAGAGTACT|CAATGGTCTTTGTTCTTTTTTTTGTATGAA	TTTAGTCCAGAGTACTCAATGGTCTTTGTT|CTTTTTTTTGTATGAAAATGCCTTTTTACC
NC_045512.2_pilon	11081	11147	Deletion	1	+	2346	4394	AGAGTACTCAATGGTCTTTGTTCTTTTTTT|TGTATGAAAATGCCTTTTTACCTTTTGCTA	ATTATTGCTATGTCTGCTTTTGCAATGATG|TTTGTCAAACATAAGCATGCATTTCTCTGT
NC_045512.2_pilon	1231	1247	Deletion	1	+	4771	5145	AACCAAATGTGCCTTTCAACTCTCATGAAG|TGTGATCATTGTGGTGAAACTTCATGGCAG	TCAACTCTCATGAAGTGTGATCATTGTGGT|GAAACTTCATGGCAGACGGGCGATTTTGTT
NC_045512.2_pilon	8776	8792	Deletion	1	+	3743	4477	GCTAACAAACATGCTGATTTTGACACATGG|TTTAGCCAGCGTGGTGGTAGTTATACTAAT	GATTTTGACACATGGTTTAGCCAGCGTGGT|GGTAGTTATACTAATGACAAAGCTTGCCCA
NC_045512.2_pilon	298	323	Deletion	1	+	1197	854	GAGAGCCTTGTCCCTGGTTTCAACGAGAAA|ACACACGTCCAACTCAGTTTGCCTGTTTTA	GAGAAAACACACGTCCAACTCAGTTTGCCT|GTTTTACAGGTTCGCGACGTGCTCGTACGT
NC_045512.2_pilon	28546	28562	Deletion	1	+	1073	1447	GACCAAATTGGCTACTACCGAAGAGCTACC|AGACGAATTCGTGGTGGTGACGGTAAAATG	TACCGAAGAGCTACCAGACGAATTCGTGGT|GGTGACGGTAAAATGAAAGATCTCAGTCCA
NC_045512.2_pilon	1720	1736	Deletion	1	+	2166	2257	ATTTTGGCATCTTTTTCTGCTTCCACAAGT|GCTTTTGTGGAAACTGTGAAAGGTTTGGAT	TCTGCTTCCACAAGTGCTTTTGTGGAAACT|GTGAAAGGTTTGGATTATAAAGCATTCAAA
NC_045512.2_pilon	8310	8326	Deletion	1	+	2893	3019	CTATATGCTCACCTATAACAAAGTTGAAAA|CATGACACCCCGTGACCTTGGTGCTTGTAT	TAACAAAGTTGAAAACATGACACCCCGTGA|CCTTGGTGCTTGTATTGACTGTAGTGCGCG
NC_045512.2_pilon	23511	23527	Deletion	1	+	4208	4093	TAATGTTTTTCAAACACGTGCAGGCTGTTT|AATAGGGGCTGAACATGTCAACAACTCATA	ACGTGCAGGCTGTTTAATAGGGGCTGAACA|TGTCAACAACTCATATGAGTGTGACATACC
NC_045512.2_pilon	4724	4740	Deletion	1	+	5570	5435	TTTCTTCACCTGATGCTGTTACAGCGTATA|ATGGTTATCTTACTTCTTCTTCTAAAACAC	CTGTTACAGCGTATAATGGTTATCTTACTT|CTTCTTCTAAAACACCTGAAGAACATTTTA
NC_045512.2_pilon	15501	15517	Deletion	1	+	3968	3929	GGTGGAACCTCATCAGGAGATGCCACAACT|GCTTATGCTAATAGTGTTTTTAACATTTGT	GGAGATGCCACAACTGCTTATGCTAATAGT|GTTTTTAACATTTGTCAAGCTGTCACGGCC
NC_045512.2_pilon	14420	14436	Deletion	1	+	564	585	CTCTACAGTGTTCCCACTTACAAGTTTTGG|ACCACTAGTGAGAAAAATATTTGTTGATGG	ACTTACAAGTTTTGGACCACTAGTGAGAAA|AATATTTGTTGATGGTGTTCCATTTGTAGT
NC_045512.2_pilon	21982	21674	Duplication	1	+	4191	906	TGTGAATTTCAATTTTGTAATGATCCATTT|TTGGGTGTTTATTACCACAAAAACAACAAA	TACACTAATTCTTTCACACGTGGTGTTTAT|TACCCTGACAAAGTTTTCAGATCCTCAGTT
NC_045512.2_pilon	28932	28945	Deletion	1	+	833	1001	GGCTGGCAATGGCGGTGATGCTGCTCTTGC|TTTGCTGCTGCTTGACAGATTGAACCAGCT	CGGTGATGCTGCTCTTGCTTTGCTGCTGCT|TGACAGATTGAACCAGCTTGAGAGCAAAAT
NC_045512.2_pilon	9274	9287	Deletion	1	+	971	1060	GCTGGTGTTTGTGTATCTACTAGTGGTAGA|TGGGTACTTAACAATGATTATTACAGATCT	GTATCTACTAGTGGTAGATGGGTACTTAAC|AATGATTATTACAGATCTTTACCAGGAGTT
NC_045512.2_pilon	28230	28242	Deletion	1	+	1006	1019	CGTTCTATGAAGACTTTTTAGAGTATCATG|ACGTTCGTGTTGTTTTAGATTTCATCTAAA	GACTTTTTAGAGTATCATGACGTTCGTGTT|GTTTTAGATTTCATCTAAACGAACAAACTA
NC_045512.2_pilon	15550	15565	Deletion	1	+	4477	2854	TTAACATTTGTCAAGCTGTCACGGCCAATG|TTAATGCACTTTTATCTACTGATGGTAACA	GCTGTCACGGCCAATGTTAATGCACTTTTA|TCTACTGATGGTAACAAAATTGCCGATAAG
NC_045512.2_pilon	14075	14090	Deletion	1	+	1273	1609	TGGTGTACTGACATTAGATAATCAAGATCT|CAATGGTAACTGGTATGATTTCGGTGATTT	TAGATAATCAAGATCTCAATGGTAACTGGT|ATGATTTCGGTGATTTCATACAAACCACGC
NC_045512.2_pilon	28941	28956	Deletion	1	+	948	1085	TGGCGGTGATGCTGCTCTTGCTTTGCTGCT|GCTTGACAGATTGAACCAGCTTGAGAGCAA	CTCTTGCTTTGCTGCTGCTTGACAGATTGA|ACCAGCTTGAGAGCAAAATGTCTGGTAAAG
NC_045512.2_pilon	2205	2217	Deletion	1	+	3209	4107	AGGTGTAGAGTTTCTTAGAGACGGTTGGGA|AATTGTTAAATTTATCTCAACCTGTGCTTG	TTCTTAGAGACGGTTGGGAAATTGTTAAAT|TTATCTCAACCTGTGCTTGTGAAATTGTCG
NC_045512.2_pilon	17669	17673	Deletion	1	+	3916	3978	AGCTCAATGCTTTAAAATGTTTTATAAGGG|TGTTATCACGCATGATGTTTCATCTGCAAT	TCAATGCTTTAAAATGTTTTATAAGGGTGT|TATCACGCATGATGTTTCATCTGCAATTAA
NC_045512.2_pilon	28941	28953	Deletion	1	+	948	1079	TGGCGGTGATGCTGCTCTTGCTTTGCTGCT|GCTTGACAGATTGAACCAGCTTGAGAGCAA	CTGCTCTTGCTTTGCTGCTGCTTGACAGAT|TGAACCAGCTTGAGAGCAAAATGTCTGGTA
NC_045512.2_pilon	28990	28995	Deletion	1	+	1311	1378	CTTGAGAGCAAAATGTCTGGTAAAGGCCAA|CAACAACAAGGCCAAACTGTCACTAAGAAA	AGAGCAAAATGTCTGGTAAAGGCCAACAAC|AACAAGGCCAAACTGTCACTAAGAAATCTG
NC_045512.2_pilon	15482	15493	Deletion	1	+	3715	3978	TTCACTATATGTTAAACCAGGTGGAACCTC|ATCAGGAGATGCCACAACTGCTTATGCTAA	GTTAAACCAGGTGGAACCTCATCAGGAGAT|GCCACAACTGCTTATGCTAATAGTGTTTTT
NC_045512.2_pilon	29263	29269	Deletion	1	+	6357	6391	GGCATGGAAGTCACACCTTCGGGAACGTGG|TTGACCTACACAGGTGCCATCAAATTGGAT	GGAAGTCACACCTTCGGGAACGTGGTTGAC|CTACACAGGTGCCATCAAATTGGATGACAA
NC_045512.2_pilon	27820	27826	Deletion	1	+	5880	5822	CTTTTTAGCCTTTCTGCTATTCCTTGTTTT|AATTATGCTTATTATCTTTTGGTTCTCACT	TAGCCTTTCTGCTATTCCTTGTTTTAATTA|TGCTTATTATCTTTTGGTTCTCACTTGAAC
NC_045512.2_pilon	28937	28946	Deletion	1	+	887	999	GCAATGGCGGTGATGCTGCTCTTGCTTTGC|TGCTGCTTGACAGATTGAACCAGCTTGAGA	GGTGATGCTGCTCTTGCTTTGCTGCTGCTT|GACAGATTGAACCAGCTTGAGAGCAAAATG
NC_045512.2_pilon	28980	28988	Deletion	1	+	1171	1312	ATTGAACCAGCTTGAGAGCAAAATGTCTGG|TAAAGGCCAACAACAACAAGGCCAAACTGT	CAGCTTGAGAGCAAAATGTCTGGTAAAGGC|CAACAACAACAAGGCCAAACTGTCACTAAG
NC_045512.2_pilon	4268	4275	Deletion	1	+	2703	2748	ATATAACCACTTACCCGGGTCAGGGTTTAA|ATGGTTACACTGTAGAGGAGGCAAAGACAG	CCACTTACCCGGGTCAGGGTTTAAATGGTT|ACACTGTAGAGGAGGCAAAGACAGTGCTTA
NC_045512.2_pilon	4343	4351	Deletion	1	+	4903	4927	AAAGTGCCTTTTACATTCTACCATCTATTA|TCTCTAATGAGAAGCAAGAAATTCTTGGAA	CTTTTACATTCTACCATCTATTATCTCTAA|TGAGAAGCAAGAAATTCTTGGAACTGTTTC
NC_045512.2_pilon	7620	7633	Deletion	1	+	2679	2908	AGGCTTTTGCAAACTACACAATTGGAATTG|TGTTAATTGTGATACATTCTGTGCTGGTAG	ACTACACAATTGGAATTGTGTTAATTGTGA|TACATTCTGTGCTGGTAGTACATTTATTAG
NC_045512.2_pilon	11061	11076	Deletion	1	+	9550	9415	TTCACTTTTAGTTTTAGTCCAGAGTACTCA|ATGGTCTTTGTTCTTTTTTTTGTATGAAAA	TAGTCCAGAGTACTCAATGGTCTTTGTTCT|TTTTTTTGTATGAAAATGCCTTTTTACCTT
NC_045512.2_pilon	28975	28990	Deletion	1	+	1132	1311	GACAGATTGAACCAGCTTGAGAGCAAAATG|TCTGGTAAAGGCCAACAACAACAAGGCCAA	GCTTGAGAGCAAAATGTCTGGTAAAGGCCA|ACAACAACAAGGCCAAACTGTCACTAAGAA
NC_045512.2_pilon	18145	18160	Deletion	1	+	3046	3160	ACCTCAGTGTTGACACTAAATTCAAAACTG|AAGGTTTATGTGTTGACATACCTGGCATAC	ACTAAATTCAAAACTGAAGGTTTATGTGTT|GACATACCTGGCATACCTAAGGACATGACC
NC_045512.2_pilon	9570	9585	Deletion	1	+	4911	5077	CTGTTTAACACCAGTTTACTCATTCTTACC|TGGTGTTTATTCTGTTATTTACTTGTACTT	TTTACTCATTCTTACCTGGTGTTTATTCTG|TTATTTACTTGTACTTGACATTTTATCTTA
NC_045512.2_pilon	20480	20495	Deletion	1	+	3745	4647	CTATTTCATAACAGATGCGCAAACAGGTTC|ATCTAAGTGTGTGTGTTCTGTTATTGATTT	ATGCGCAAACAGGTTCATCTAAGTGTGTGT|GTTCTGTTATTGATTTATTACTTGATGATT
NC_045512.2_pilon	15497	15512	Deletion	1	+	3961	3863	ACCAGGTGGAACCTCATCAGGAGATGCCAC|AACTGCTTATGCTAATAGTGTTTTTAACAT	CATCAGGAGATGCCACAACTGCTTATGCTA|ATAGTGTTTTTAACATTTGTCAAGCTGTCA
NC_045512.2_pilon	11603	11620	Deletion	1	+	3019	3141	TCATAACTGGTAATACACTTCAGTGTATAA|TGCTAGTTTATTGTTTCTTAGGCTATTTTT	ACTTCAGTGTATAATGCTAGTTTATTGTTT|CTTAGGCTATTTTTGTACTTGTTACTTTGG
NC_045512.2_pilon	6946	6963	Deletion	1	+	5875	5635	TTGAAGTCACCTAATTTTTCTAAACTGATA|AATATTATAATTTGGTTTTTACTATTAAGT	TTTCTAAACTGATAAATATTATAATTTGGT|TTTTACTATTAAGTGTTTGCCTAGGTTCTT
NC_045512.2_pilon	15510	15527	Deletion	1	+	3867	4262	TCATCAGGAGATGCCACAACTGCTTATGCT|AATAGTGTTTTTAACATTTGTCAAGCTGTC	CAACTGCTTATGCTAATAGTGTTTTTAACA|TTTGTCAAGCTGTCACGGCCAATGTTAATG
NC_045512.2_pilon	25220	25237	Deletion	1	+	165	222	TAAAATGGCCATGGTACATTTGGCTAGGTT|TTATAGCTGGCTTGATTGCCATAGTAATGG	CATTTGGCTAGGTTTTATAGCTGGCTTGAT|TGCCATAGTAATGGTGACAATTATGCTTTG
NC_045512.2_pilon	3644	3661	Deletion	1	+	2612	3050	TTGTCGGCCCAAATGTTAACAAAGGTGAAG|ACATTCAACTTCTTAAGAGTGCTTATGAAA	TAACAAAGGTGAAGACATTCAACTTCTTAA|GAGTGCTTATGAAAATTTTAATCAGCACGA
NC_045512.2_pilon	23793	23810	Deletion	1	+	9881	9685	ATCAGTAGATTGTACAATGTACATTTGTGG|TGATTCAACTGAATGCAGCAATCTTTTGTT	ATGTACATTTGTGGTGATTCAACTGAATGC|AGCAATCTTTTGTTGCAATATGGCAGTTTT
NC_045512.2_pilon	28955	28972	Deletion	1	+	1074	1128	CTCTTGCTTTGCTGCTGCTTGACAGATTGA|ACCAGCTTGAGAGCAAAATGTCTGGTAAAG	GCTTGACAGATTGAACCAGCTTGAGAGCAA|AATGTCTGGTAAAGGCCAACAACAACAAGG
NC_045512.2_pilon	5418	5435	Deletion	1	+	2300	2477	TAACTTTTGTGCACTTATCTTAGCCTACTG|TAATAAGACAGTAGGTGAGTTAGGTGATGT	ATCTTAGCCTACTGTAATAAGACAGTAGGT|GAGTTAGGTGATGTTAGAGAAACAATGAGT
NC_045512.2_pilon	6182	6200	Deletion	1	+	2565	2785	TAAATGGTGATGTGGTGGCTATTGATTATA|AACACTACACACCCTCTTTTAAGAAAGGAG	GCTATTGATTATAAACACTACACACCCTCT|TTTAAGAAAGGAGCTAAATTGTTACATAAA
NC_045512.2_pilon	18007	18024	Deletion	1	+	4120	4396	TTTATGACAAGTTGCAATTTACAAGTCTTG|AAATTCCACGTAGGAATGTGGCAACTTTAC	ATTTACAAGTCTTGAAATTCCACGTAGGAA|TGTGGCAACTTTACAAGCTGAAAATGTAAC
NC_045512.2_pilon	9494	9512	Deletion	1	+	2900	3548	TTAGAAGAGCTTTTGGTGAATACAGTCATG|TAGTTGCCTTTAATACTTTACTATTCCTTA	GAATACAGTCATGTAGTTGCCTTTAATACT|TTACTATTCCTTATGTCATTCACTGTACTC
NC_045512.2_pilon	15470	15487	Deletion	1	+	3669	3803	CATGTGTGGCGGTTCACTATATGTTAAACC|AGGTGGAACCTCATCAGGAGATGCCACAAC	CTATATGTTAAACCAGGTGGAACCTCATCA|GGAGATGCCACAACTGCTTATGCTAATAGT
NC_045512.2_pilon	6573	29532	Deletion	1	+	86	2041	AGATCTAATGGCTGCTTATGTAGACAATTC|TAGTCTTACTATTAAGAAACCTAATGAATT	CCATGAGCAGTGCTGACTCAACTCAGGCCT|AAACTCATGCAGACCACACAAGGCAGATGG
NC_045512.2_pilon	4701	4718	Deletion	1	+	5840	5619	CAAAGTGCCAGCTACAGTTTCTGTTTCTTC|ACCTGATGCTGTTACAGCGTATAATGGTTA	GTTTCTGTTTCTTCACCTGATGCTGTTACA|GCGTATAATGGTTATCTTACTTCTTCTTCT
NC_045512.2_pilon	27718	27735	Deletion	1	+	4843	4799	CAATTTTTCTTATTGTTGCGGCAATAGTGT|TTATAACACTTTGCTTCACACTCAAAAGAA	TGCGGCAATAGTGTTTATAACACTTTGCTT|CACACTCAAAAGAAAGACAGAATGATTGAA
NC_045512.2_pilon	15478	15495	Deletion	1	+	3655	3968	GCGGTTCACTATATGTTAAACCAGGTGGAA|CCTCATCAGGAGATGCCACAACTGCTTATG	TAAACCAGGTGGAACCTCATCAGGAGATGC|CACAACTGCTTATGCTAATAGTGTTTTTAA
NC_045512.2_pilon	15488	15505	Deletion	1	+	3933	4234	ATATGTTAAACCAGGTGGAACCTCATCAGG|AGATGCCACAACTGCTTATGCTAATAGTGT	GGAACCTCATCAGGAGATGCCACAACTGCT|TATGCTAATAGTGTTTTTAACATTTGTCAA
NC_045512.2_pilon	20816	20820	Deletion	1	+	1849	1942	TGTCGCAAAATATACTCAACTGTGTCAATA|TTTAAACACATTAACATTAGCTGTACCCTA	CGCAAAATATACTCAACTGTGTCAATATTT|AAACACATTAACATTAGCTGTACCCTATAA
NC_045512.2_pilon	23641	23655	Deletion	1	+	2287	3371	GCACGTAGTGTAGCTAGTCAATCCATCATT|GCCTACACTATGTCACTTGGTGCAGAAAAT	CTAGTCAATCCATCATTGCCTACACTATGT|CACTTGGTGCAGAAAATTCAGTTGCTTACT
NC_045512.2_pilon	15235	15251	Deletion	1	+	2915	3676	TTGGAACAAGCAAATTCTATGGTGGTTGGC|ACAACATGTTAAAAACTGTTTATAGTGATG	TCTATGGTGGTTGGCACAACATGTTAAAAA|CTGTTTATAGTGATGTAGAAAACCCTCACC
NC_045512.2_pilon	29043	29059	Deletion	1	+	2473	2557	TAAGAAATCTGCTGCTGAGGCTTCTAAGAA|GCCTCGGCAAAAACGTACTGCCACTAAAGC	TGAGGCTTCTAAGAAGCCTCGGCAAAAACG|TACTGCCACTAAAGCATACAATGTAACACA
NC_045512.2_pilon	15462	15478	Deletion	1	+	3601	3655	GAAATGGTCATGTGTGGCGGTTCACTATAT|GTTAAACCAGGTGGAACCTCATCAGGAGAT	GGCGGTTCACTATATGTTAAACCAGGTGGA|ACCTCATCAGGAGATGCCACAACTGCTTAT
NC_045512.2_pilon	15459	15475	Deletion	1	+	3443	3666	AGTGAAATGGTCATGTGTGGCGGTTCACTA|TATGTTAAACCAGGTGGAACCTCATCAGGA	TGTGGCGGTTCACTATATGTTAAACCAGGT|GGAACCTCATCAGGAGATGCCACAACTGCT
NC_045512.2_pilon	19129	19133	Deletion	1	+	2770	2949	AGCCTTGTAGTGACAAAGCTTATAAAATAG|AAGAATTATTCTATTCTTATGCCACACATT	CTTGTAGTGACAAAGCTTATAAAATAGAAG|AATTATTCTATTCTTATGCCACACATTCTG
NC_045512.2_pilon	9191	9200	Deletion	1	+	1022	1165	ACACCTACCTTGAAGGTTCTGTTAGAGTGG|TAACAACTTTTGATTCTGAGTACTGTAGGC	CTTGAAGGTTCTGTTAGAGTGGTAACAACT|TTTGATTCTGAGTACTGTAGGCACGGCACT
NC_045512.2_pilon	9335	9340	Deletion	1	+	1817	1823	TACCAGGAGTTTTCTGTGGTGTAGATGCTG|TAAATTTACTTACTAATATGTTTACACCAC	AGGAGTTTTCTGTGGTGTAGATGCTGTAAA|TTTACTTACTAATATGTTTACACCACTAAT
NC_045512.2_pilon	29010	29018	Deletion	1	+	1646	1972	TAAAGGCCAACAACAACAAGGCCAAACTGT|CACTAAGAAATCTGCTGCTGAGGCTTCTAA	CAACAACAACAAGGCCAAACTGTCACTAAG|AAATCTGCTGCTGAGGCTTCTAAGAAGCCT
NC_045512.2_pilon	27305	27311	Deletion	1	+	8310	8316	CATTTGGAATCTTGATTACATCATAAACCT|CATAATTAAAAATTTATCTAAGTCACTAAC	GGAATCTTGATTACATCATAAACCTCATAA|TTAAAAATTTATCTAAGTCACTAACTGAGA
NC_045512.2_pilon	20728	20734	Deletion	1	+	4253	4268	TTTACAAAATGCAAAGAATGCTATTAGAAA|AGTGTGACCTTCAAAATTATGGTGATAGTG	AAAATGCAAAGAATGCTATTAGAAAAGTGT|GACCTTCAAAATTATGGTGATAGTGCAACA
NC_045512.2_pilon	15468	15477	Deletion	1	+	3628	3632	GTCATGTGTGGCGGTTCACTATATGTTAAA|CCAGGTGGAACCTCATCAGGAGATGCCACA	TGGCGGTTCACTATATGTTAAACCAGGTGG|AACCTCATCAGGAGATGCCACAACTGCTTA
NC_045512.2_pilon	28988	29001	Deletion	1	+	1312	1601	AGCTTGAGAGCAAAATGTCTGGTAAAGGCC|AACAACAACAAGGCCAAACTGTCACTAAGA	AAATGTCTGGTAAAGGCCAACAACAACAAG|GCCAAACTGTCACTAAGAAATCTGCTGCTG
NC_045512.2_pilon	15585	15599	Deletion	1	+	2987	3028	GCACTTTTATCTACTGATGGTAACAAAATT|GCCGATAAGTATGTCCGCAATTTACAACAC	CTGATGGTAACAAAATTGCCGATAAGTATG|TCCGCAATTTACAACACAGACTTTATGAGT
NC_045512.2_pilon	3564	3578	Deletion	1	+	8502	8420	CATAGCTACTAATGGACCACTTAAAGTGGG|TGGTAGTTGTGTTTTAAGCGGACACAATCT	GGACCACTTAAAGTGGGTGGTAGTTGTGTT|TTAAGCGGACACAATCTTGCTAAACACTGT
NC_045512.2_pilon	22014	22028	Deletion	1	+	3821	3972	GGGTGTTTATTACCACAAAAACAACAAAAG|TTGGATGGAAAGTGAGTTCAGAGTTTATTC	CACAAAAACAACAAAAGTTGGATGGAAAGT|GAGTTCAGAGTTTATTCTAGTGCGAATAAT
NC_045512.2_pilon	26274	26290	Deletion	1	+	4967	5136	ATGTACTCATTCGTTTCGGAAGAGACAGGT|ACGTTAATAGTTAATAGCGTACTTCTTTTT	TCGGAAGAGACAGGTACGTTAATAGTTAAT|AGCGTACTTCTTTTTCTTGCTTTCGTGGTA
NC_045512.2_pilon	11058	11075	Deletion	1	+	9557	9488	GACTTCACTTTTAGTTTTAGTCCAGAGTAC|TCAATGGTCTTTGTTCTTTTTTTTGTATGA	TTAGTCCAGAGTACTCAATGGTCTTTGTTC|TTTTTTTTGTATGAAAATGCCTTTTTACCT
NC_045512.2_pilon	3544	3560	Deletion	1	+	8809	8561	CAAGTTGAATCTGATGATTACATAGCTACT|AATGGACCACTTAAAGTGGGTGGTAGTTGT	GATTACATAGCTACTAATGGACCACTTAAA|GTGGGTGGTAGTTGTGTTTTAAGCGGACAC
NC_045512.2_pilon	23583	23599	Deletion	1	+	909	1303	ACCCATTGGTGCAGGTATATGCGCTAGTTA|TCAGACTCAGACTAATTCTCCTCGGCGGGC	TATATGCGCTAGTTATCAGACTCAGACTAA|TTCTCCTCGGCGGGCACGTAGTGTAGCTAG
NC_045512.2_pilon	3178	3196	Deletion	1	+	4253	4433	TTTGGTGCCACTTCTGCTGCTCTTCAACCT|GAAGAAGAGCAAGAAGAAGATTGGTTAGAT	TGCTCTTCAACCTGAAGAAGAGCAAGAAGA|AGATTGGTTAGATGATGATAGTCAACAAAC
NC_045512.2_pilon	5310	5326	Deletion	1	+	2492	2461	CAACTGTTATCTTGCCACTGCATTGTTAAC|ACTCCAACAAATAGAGTTGAAGTTTAATCC	CACTGCATTGTTAACACTCCAACAAATAGA|GTTGAAGTTTAATCCACCTGCTCTACAAGA
NC_045512.2_pilon	4460	4478	Deletion	1	+	2386	2405	TGCCTGTCTGTGTGGAAACTAAAGCCATAG|TTTCAACTATACAGCGTAAATATAAGGGTA	ACTAAAGCCATAGTTTCAACTATACAGCGT|AAATATAAGGGTATTAAAATACAAGAGGGT
NC_045512.2_pilon	19729	19748	Deletion	1	+	5417	5523	TTAATAACACTGTTTACACAAAAGTTGATG|GTGTTGATGTAGAATTGTTTGAAAATAAAA	CAAAAGTTGATGGTGTTGATGTAGAATTGT|TTGAAAATAAAACAACATTACCTGTTAATG
NC_045512.2_pilon	16282	16336	Deletion	1	+	2973	2716	TTCTTTGCAATTCACAGACTTCATTAAGAT|GTGGTGCTTGCATACGTAGACCATTCTTAT	TTCTTATGTTGTAAATGCTGTTACGACCAT|GTCATATCAACATCACATAAATTAGTCTTG
NC_045512.2_pilon	28980	28998	Deletion	1	+	1171	1484	ATTGAACCAGCTTGAGAGCAAAATGTCTGG|TAAAGGCCAACAACAACAAGGCCAAACTGT	GCAAAATGTCTGGTAAAGGCCAACAACAAC|AAGGCCAAACTGTCACTAAGAAATCTGCTG
NC_045512.2_pilon	21984	22002	Deletion	1	+	4188	3935	TGAATTTCAATTTTGTAATGATCCATTTTT|GGGTGTTTATTACCACAAAAACAACAAAAG	ATGATCCATTTTTGGGTGTTTATTACCACA|AAAACAACAAAAGTTGGATGGAAAGTGAGT
NC_045512.2_pilon	2577	2595	Deletion	1	+	3081	2941	TGATTTACAACCATTAGAACAACCTACTAG|TGAAGCTGTTGAAGCTCCATTGGTTGGTAC	AACAACCTACTAGTGAAGCTGTTGAAGCTC|CATTGGTTGGTACACCAGTTTGTATTAACG
NC_045512.2_pilon	12704	12722	Deletion	1	+	7612	6031	TCAAATTACAGAATAATGAGCTTAGTCCTG|TTGCACTACGACAGATGTCTTGTGCTGCCG	GAGCTTAGTCCTGTTGCACTACGACAGATG|TCTTGTGCTGCCGGTACTACACAAACTGCT
NC_045512.2_pilon	11419	11439	Deletion	1	+	5162	5686	TGGACACTTATGAATGTCTTGACACTCGTT|TATAAAGTTTATTATGGTAATGCTTTAGAT	TGACACTCGTTTATAAAGTTTATTATGGTA|ATGCTTTAGATCAAGCCATTTCCATGTGGG
NC_045512.2_pilon	28124	28142	Deletion	1	+	1468	1487	AAATCACCCATTCAGTACATCGATATCGGT|AATTATACAGTTTCCTGTTTACCTTTTACA	CATCGATATCGGTAATTATACAGTTTCCTG|TTTACCTTTTACAATTAATTGCCAGGAACC
NC_045512.2_pilon	7952	7971	Deletion	1	+	2454	2457	CTGCAAAATCAGCGTCTGTTTACTACAGTC|AGCTTATGTGTCAACCTATACTGTTACTAG	TTTACTACAGTCAGCTTATGTGTCAACCTA|TACTGTTACTAGATCAGGCATTAGTGTCTG
NC_045512.2_pilon	6933	27756	Deletion	1	+	6152	5616	TTCATTTAATTATTTGAAGTCACCTAATTT|TTCTAAACTGATAAATATTATAATTTGGTT	ACTTTGCTTCACACTCAAAAGAAAGACAGA|ATGATTGAACTTTCATTAATTGACTTCTAT
NC_045512.2_pilon	15457	15475	Deletion	1	+	3471	3666	TGAGTGAAATGGTCATGTGTGGCGGTTCAC|TATATGTTAAACCAGGTGGAACCTCATCAG	TGTGGCGGTTCACTATATGTTAAACCAGGT|GGAACCTCATCAGGAGATGCCACAACTGCT
NC_045512.2_pilon	15534	15552	Deletion	1	+	4384	4473	TATGCTAATAGTGTTTTTAACATTTGTCAA|GCTGTCACGGCCAATGTTAATGCACTTTTA	TAACATTTGTCAAGCTGTCACGGCCAATGT|TAATGCACTTTTATCTACTGATGGTAACAA
NC_045512.2_pilon	15515	15533	Deletion	1	+	3922	4387	AGGAGATGCCACAACTGCTTATGCTAATAG|TGTTTTTAACATTTGTCAAGCTGTCACGGC	CTTATGCTAATAGTGTTTTTAACATTTGTC|AAGCTGTCACGGCCAATGTTAATGCACTTT
NC_045512.2_pilon	3539	3557	Deletion	1	+	8802	8703	CCATGCAAGTTGAATCTGATGATTACATAG|CTACTAATGGACCACTTAAAGTGGGTGGTA	GATGATTACATAGCTACTAATGGACCACTT|AAAGTGGGTGGTAGTTGTGTTTTAAGCGGA
NC_045512.2_pilon	4293	4311	Deletion	1	+	3729	4209	TTTAAATGGTTACACTGTAGAGGAGGCAAA|GACAGTGCTTAAAAAGTGTAAAAGTGCCTT	TAGAGGAGGCAAAGACAGTGCTTAAAAAGT|GTAAAAGTGCCTTTTACATTCTACCATCTA
NC_045512.2_pilon	19029	19044	Deletion	1	+	4583	5810	TTATTAGCAGACAAATTCCCAGTTCTTCAC|GACATTGGTAACCCTAAAGCTATTAAGTGT	ATTCCCAGTTCTTCACGACATTGGTAACCC|TAAAGCTATTAAGTGTGTACCTCAAGCTGA
NC_045512.2_pilon	15461	15478	Deletion	1	+	3442	3655	TGAAATGGTCATGTGTGGCGGTTCACTATA|TGTTAAACCAGGTGGAACCTCATCAGGAGA	GGCGGTTCACTATATGTTAAACCAGGTGGA|ACCTCATCAGGAGATGCCACAACTGCTTAT
NC_045512.2_pilon	28958	28975	Deletion	1	+	1084	1132	TTGCTTTGCTGCTGCTTGACAGATTGAACC|AGCTTGAGAGCAAAATGTCTGGTAAAGGCC	TGACAGATTGAACCAGCTTGAGAGCAAAAT|GTCTGGTAAAGGCCAACAACAACAAGGCCA
NC_045512.2_pilon	15482	15499	Deletion	1	+	3715	3984	TTCACTATATGTTAAACCAGGTGGAACCTC|ATCAGGAGATGCCACAACTGCTTATGCTAA	CCAGGTGGAACCTCATCAGGAGATGCCACA|ACTGCTTATGCTAATAGTGTTTTTAACATT
NC_045512.2_pilon	3068	3085	Deletion	1	+	4849	1730	ACCCTCCAGATGAGGATGAAGAAGAAGGTG|ATTGTGAAGAAGAAGAGTTTGAGCCATCAA	TGAAGAAGAAGGTGATTGTGAAGAAGAAGA|GTTTGAGCCATCAACTCAATATGAGTATGG
NC_045512.2_pilon	17701	17715	Deletion	1	+	3795	1932	TTATCACGCATGATGTTTCATCTGCAATTA|ACAGGCCACAAATAGGCGTGGTAAGAGAAT	TGTTTCATCTGCAATTAACAGGCCACAAAT|AGGCGTGGTAAGAGAATTCCTTACACGTAA
NC_045512.2_pilon	26142	26146	Deletion	1	+	3354	3397	GAAGAACATGTCCAAATTCACACAATCGAC|GGTTCATCCGGAGTTGTTAATCCAGTAATG	GAACATGTCCAAATTCACACAATCGACGGT|TCATCCGGAGTTGTTAATCCAGTAATGGAA
NC_045512.2_pilon	20676	20685	Deletion	1	+	3097	3361	CCAAAATTACAATCTAGTCAAGCGTGGCAA|CCGGGTGTTGCTATGCCTAATCTTTACAAA	ACAATCTAGTCAAGCGTGGCAACCGGGTGT|TGCTATGCCTAATCTTTACAAAATGCAAAG
NC_045512.2_pilon	20748	20758	Deletion	1	+	4340	846	CTATTAGAAAAGTGTGACCTTCAAAATTAT|GGTGATAGTGCAACATTACCTAAAGGCATA	AAGTGTGACCTTCAAAATTATGGTGATAGT|GCAACATTACCTAAAGGCATAATGATGAAT
NC_045512.2_pilon	15627	15638	Deletion	1	+	1249	1324	GTCCGCAATTTACAACACAGACTTTATGAG|TGTCTCTATAGAAATAGAGATGTTGACACA	TACAACACAGACTTTATGAGTGTCTCTATA|GAAATAGAGATGTTGACACAGACTTTGTGA
NC_045512.2_pilon	3498	3512	Deletion	1	+	7336	8086	AGGAGGTGTTGCAGGAGCCTTAAATAAGGC|TACTAACAATGCCATGCAAGTTGAATCTGA	GGAGCCTTAAATAAGGCTACTAACAATGCC|ATGCAAGTTGAATCTGATGATTACATAGCT
NC_045512.2_pilon	22130	22145	Deletion	1	+	4173	4964	AAGGAAAACAGGGTAATTTCAAAAATCTTA|GGGAATTTGTGTTTAAGAATATTGATGGTT	AATTTCAAAAATCTTAGGGAATTTGTGTTT|AAGAATATTGATGGTTATTTTAAAATATAT
NC_045512.2_pilon	11583	11600	Deletion	1	+	3029	3040	TGAGTATTGCCCTATTTTCTTCATAACTGG|TAATACACTTCAGTGTATAATGCTAGTTTA	TTCTTCATAACTGGTAATACACTTCAGTGT|ATAATGCTAGTTTATTGTTTCTTAGGCTAT
NC_045512.2_pilon	20727	20744	Deletion	1	+	4252	4297	CTTTACAAAATGCAAAGAATGCTATTAGAA|AAGTGTGACCTTCAAAATTATGGTGATAGT	GAATGCTATTAGAAAAGTGTGACCTTCAAA|ATTATGGTGATAGTGCAACATTACCTAAAG
NC_045512.2_pilon	18418	18435	Deletion	1	+	2610	2578	TAGTTGCTGTACCTACAGGTTATGTTGATA|CACCTAATAATACAGATTTTTCCAGAGTTA	AGGTTATGTTGATACACCTAATAATACAGA|TTTTTCCAGAGTTAGTGCTAAACCACCGCC
NC_045512.2_pilon	15522	15539	Deletion	1	+	4175	4409	GCCACAACTGCTTATGCTAATAGTGTTTTT|AACATTTGTCAAGCTGTCACGGCCAATGTT	CTAATAGTGTTTTTAACATTTGTCAAGCTG|TCACGGCCAATGTTAATGCACTTTTATCTA
NC_045512.2_pilon	7375	11604	Deletion	1	+	2684	2998	AATTCTTGGCTTATGTGGTTAATAATTAAT|CTTGTACAAATGGCCCCGATTTCAGCTATG	TCATAACTGGTAATACACTTCAGTGTATAA|TGCTAGTTTATTGTTTCTTAGGCTATTTTT
NC_045512.2_pilon	11638	28813	Deletion	1	+	829	1760	GTTTATTGTTTCTTAGGCTATTTTTGTACT|TGTTACTTTGGCCTCTTTTGTTTACTCAAC	CTTCTACGCAGAAGGGAGCAGAGGCGGCAG|TCAAGCCTCTTCTCGTTCCTCATCACGTAG
NC_045512.2_pilon	735	5984	Deletion	1	+	3706	3130	CGAGCTTGGCACTGATCCTTATGAAGATTT|TCAAGAAAACTGGAACACTAAACATAGCAG	GACAATTATTATAAGAAAGACAATTCTTAT|TTCACAGAGCAACCAATTGATCTTGTACCA
NC_045512.2_pilon	11569	11588	Deletion	1	+	2980	3115	GTTTTTATGTGTGTTGAGTATTGCCCTATT|TTCTTCATAACTGGTAATACACTTCAGTGT	TATTGCCCTATTTTCTTCATAACTGGTAAT|ACACTTCAGTGTATAATGCTAGTTTATTGT
NC_045512.2_pilon	15546	15565	Deletion	1	+	4536	2854	GTTTTTAACATTTGTCAAGCTGTCACGGCC|AATGTTAATGCACTTTTATCTACTGATGGT	GCTGTCACGGCCAATGTTAATGCACTTTTA|TCTACTGATGGTAACAAAATTGCCGATAAG
NC_045512.2_pilon	1228	1247	Deletion	1	+	4666	5145	TGCAACCAAATGTGCCTTTCAACTCTCATG|AAGTGTGATCATTGTGGTGAAACTTCATGG	TCAACTCTCATGAAGTGTGATCATTGTGGT|GAAACTTCATGGCAGACGGGCGATTTTGTT
NC_045512.2_pilon	2248	2267	Deletion	1	+	5200	5579	ATCTCAACCTGTGCTTGTGAAATTGTCGGT|GGACAAATTGTCACCTGTGCAAAGGAAATT	GAAATTGTCGGTGGACAAATTGTCACCTGT|GCAAAGGAAATTAAGGAGAGTGTTCAGACA
NC_045512.2_pilon	14815	14835	Deletion	1	+	3668	4502	CTATCAGCGATTATGACTACTATCGTTATA|ATCTACCAACAATGTGTGATATCAGACAAC	CTATCGTTATAATCTACCAACAATGTGTGA|TATCAGACAACTACTATTTGTAGTTGAAGT
NC_045512.2_pilon	13919	13939	Deletion	1	+	1167	1174	TTGTTGTGATGATGATTATTTCAATAAAAA|GGACTGGTATGATTTTGTAGAAAACCCAGA	TTCAATAAAAAGGACTGGTATGATTTTGTA|GAAAACCCAGATATATTACGCGTATACGCC
NC_045512.2_pilon	29651	29670	Deletion	1	+	2946	1092	ATTCTCGTAACTACATAGCACAAGTAGATG|TAGTTAACTTTAATCTCACATAGCAATCTT	CACAAGTAGATGTAGTTAACTTTAATCTCA|CATAGCAATCTTTAATCAGTGTGTAACATT
NC_045512.2_pilon	8210	29130	Deletion	1	+	6395	3271	AAGGGTTTGTTGATTCAGATGTAGAAACTA|AAGATGTTGTTGAATGTCTTAAATTGTCAC	GACGTGGTCCAGAACAAACCCAAGGAAATT|TTGGGGACCAGGAACTAATCAGACAAGGAA
NC_045512.2_pilon	23818	23838	Deletion	1	+	9525	5232	TGTGGTGATTCAACTGAATGCAGCAATCTT|TTGTTGCAATATGGCAGTTTTTGTACACAA	GCAGCAATCTTTTGTTGCAATATGGCAGTT|TTTGTACACAATTAAACCGTGCTTTAACTG
NC_045512.2_pilon	6049	6068	Deletion	1	+	4136	4219	CCATATCCAAACGCAAGCTTCGATAATTTT|AAGTTTGTATGTGATAATATCAAATTTGCT	TTCGATAATTTTAAGTTTGTATGTGATAAT|ATCAAATTTGCTGATGATTTAAACCAGTTA
NC_045512.2_pilon	8856	8877	Deletion	1	+	7609	7339	TGCTGCAGTCATAACAAGAGAAGTGGGTTT|TGTCGTGCCTGGTTTGCCTGGCACGATATT	AAGTGGGTTTTGTCGTGCCTGGTTTGCCTG|GCACGATATTACGCACAACTAATGGTGACT
NC_045512.2_pilon	15478	15497	Deletion	1	+	3655	3961	GCGGTTCACTATATGTTAAACCAGGTGGAA|CCTCATCAGGAGATGCCACAACTGCTTATG	AACCAGGTGGAACCTCATCAGGAGATGCCA|CAACTGCTTATGCTAATAGTGTTTTTAACA
NC_045512.2_pilon	15465	15484	Deletion	1	+	3598	3799	ATGGTCATGTGTGGCGGTTCACTATATGTT|AAACCAGGTGGAACCTCATCAGGAGATGCC	TCACTATATGTTAAACCAGGTGGAACCTCA|TCAGGAGATGCCACAACTGCTTATGCTAAT
NC_045512.2_pilon	24874	24893	Deletion	1	+	2706	2782	TTTGTTTCAAATGGCACACACTGGTTTGTA|ACACAAAGGAATTTTTATGAACCACAAATC	CACTGGTTTGTAACACAAAGGAATTTTTAT|GAACCACAAATCATTACTACAGACAACACA
NC_045512.2_pilon	10775	10795	Deletion	1	+	7469	7110	ACCTTGTGGCTATGAAGTACAATTATGAAC|CTCTAACACAAGACCATGTTGACATACTAG	CAATTATGAACCTCTAACACAAGACCATGT|TGACATACTAGGACCTCTTTCTGCTCAAAC
NC_045512.2_pilon	20009	20028	Deletion	1	+	2653	2537	TGTCTTTTTTGATGGTAGAGTTGATGGTCA|AGTAGACTTATTTAGAAATGCCCGTAATGG	AGTTGATGGTCAAGTAGACTTATTTAGAAA|TGCCCGTAATGGTGTTCTTATTACAGAAGG
NC_045512.2_pilon	16406	20721	Deletion	1	+	169	4243	GTATGTTTGCAATGCTCCAGGTTGTGATGT|CACAGATGTGACTCAACTTTACTTAGGAGG	GCCTAATCTTTACAAAATGCAAAGAATGCT|ATTAGAAAAGTGTGACCTTCAAAATTATGG
NC_045512.2_pilon	20819	25712	Deletion	1	+	1932	3208	CGCAAAATATACTCAACTGTGTCAATATTT|AAACACATTAACATTAGCTGTACCCTATAA	TTGCTGCTGGCCTTGAAGCCCCTTTTCTCT|ATCTTTATGCTTTAGTCTACTTCTTGCAGA
NC_045512.2_pilon	2243	2257	Deletion	1	+	5190	5437	AATTTATCTCAACCTGTGCTTGTGAAATTG|TCGGTGGACAAATTGTCACCTGTGCAAAGG	CTGTGCTTGTGAAATTGTCGGTGGACAAAT|TGTCACCTGTGCAAAGGAAATTAAGGAGAG
NC_045512.2_pilon	2297	2302	Deletion	1	+	6690	6909	CAAAGGAAATTAAGGAGAGTGTTCAGACAT|TCTTTAAGCTTGTAAATAAATTTTTGGCTT	GGAAATTAAGGAGAGTGTTCAGACATTCTT|TAAGCTTGTAAATAAATTTTTGGCTTTGTG
NC_045512.2_pilon	3918	3922	Deletion	1	+	3484	3666	AGAGGAAGTTAAGCCATTTATAACTGAAAG|TAAACCTTCAGTTGAACAGAGAAAACAAGA	GGAAGTTAAGCCATTTATAACTGAAAGTAA|ACCTTCAGTTGAACAGAGAAAACAAGATGA
NC_045512.2_pilon	3965	3977	Deletion	1	+	4668	4893	AGAGAAAACAAGATGATAAGAAAATCAAAG|CTTGTGTTGAAGAAGTTACAACAACTCTGG	GATGATAAGAAAATCAAAGCTTGTGTTGAA|GAAGTTACAACAACTCTGGAAGAAACTAAG
NC_045512.2_pilon	24344	24360	Deletion	1	+	3335	3794	AGAACCAAAAATTGATTGCCAACCAATTTA|ATAGTGCTATTGGCAAAATTCAAGACTCAC	TTGCCAACCAATTTAATAGTGCTATTGGCA|AAATTCAAGACTCACTTTCTTCCACAGCAA
NC_045512.2_pilon	21950	21965	Deletion	1	+	3362	3919	TTAATAACGCTACTAATGTTGTTATTAAAG|TCTGTGAATTTCAATTTTGTAATGATCCAT	AATGTTGTTATTAAAGTCTGTGAATTTCAA|TTTTGTAATGATCCATTTTTGGGTGTTTAT
NC_045512.2_pilon	17283	17296	Deletion	1	+	4076	4292	GTAGAGTGTTTTGATAAATTCAAAGTGAAT|TCAACATTAGAACAGTATGTCTTTTGTACT	GATAAATTCAAAGTGAATTCAACATTAGAA|CAGTATGTCTTTTGTACTGTAAATGCATTG
NC_045512.2_pilon	17329	17334	Deletion	1	+	4060	4114	ATGTCTTTTGTACTGTAAATGCATTGCCTG|AGACGACAGCAGATATAGTTGTCTTTGATG	CTTTTGTACTGTAAATGCATTGCCTGAGAC|GACAGCAGATATAGTTGTCTTTGATGAAAT
NC_045512.2_pilon	26268	26286	Deletion	1	+	4785	5117	GAACTTATGTACTCATTCGTTTCGGAAGAG|ACAGGTACGTTAATAGTTAATAGCGTACTT	CGTTTCGGAAGAGACAGGTACGTTAATAGT|TAATAGCGTACTTCTTTTTCTTGCTTTCGT
NC_045512.2_pilon	28943	28961	Deletion	1	+	977	1083	GCGGTGATGCTGCTCTTGCTTTGCTGCTGC|TTGACAGATTGAACCAGCTTGAGAGCAAAA	GCTTTGCTGCTGCTTGACAGATTGAACCAG|CTTGAGAGCAAAATGTCTGGTAAAGGCCAA
NC_045512.2_pilon	15491	15509	Deletion	1	+	3962	3838	TGTTAAACCAGGTGGAACCTCATCAGGAGA|TGCCACAACTGCTTATGCTAATAGTGTTTT	CCTCATCAGGAGATGCCACAACTGCTTATG|CTAATAGTGTTTTTAACATTTGTCAAGCTG
NC_045512.2_pilon	17269	17287	Deletion	1	+	3844	4084	CTGCACGTGCTCGTGTAGAGTGTTTTGATA|AATTCAAAGTGAATTCAACATTAGAACAGT	GAGTGTTTTGATAAATTCAAAGTGAATTCA|ACATTAGAACAGTATGTCTTTTGTACTGTA
NC_045512.2_pilon	7650	7668	Deletion	1	+	2540	2605	TGTTAATTGTGATACATTCTGTGCTGGTAG|TACATTTATTAGTGATGAAGTTGCGAGAGA	TCTGTGCTGGTAGTACATTTATTAGTGATG|AAGTTGCGAGAGACTTGTCACTACAGTTTA
NC_045512.2_pilon	15490	15508	Deletion	1	+	3926	4281	ATGTTAAACCAGGTGGAACCTCATCAGGAG|ATGCCACAACTGCTTATGCTAATAGTGTTT	ACCTCATCAGGAGATGCCACAACTGCTTAT|GCTAATAGTGTTTTTAACATTTGTCAAGCT
NC_045512.2_pilon	15483	15501	Deletion	1	+	3763	3968	TCACTATATGTTAAACCAGGTGGAACCTCA|TCAGGAGATGCCACAACTGCTTATGCTAAT	AGGTGGAACCTCATCAGGAGATGCCACAAC|TGCTTATGCTAATAGTGTTTTTAACATTTG
NC_045512.2_pilon	20357	20375	Deletion	1	+	1657	1976	TTATGGAGATTTTAGTCATAGTCAGTTAGG|TGGTTTACATCTACTGATTGGACTAGCTAA	ATAGTCAGTTAGGTGGTTTACATCTACTGA|TTGGACTAGCTAAACGTTTTAAGGAATCAC
NC_045512.2_pilon	20485	20503	Deletion	1	+	3913	5104	TCATAACAGATGCGCAAACAGGTTCATCTA|AGTGTGTGTGTTCTGTTATTGATTTATTAC	ACAGGTTCATCTAAGTGTGTGTGTTCTGTT|ATTGATTTATTACTTGATGATTTTGTTGAA
NC_045512.2_pilon	2644	2659	Deletion	1	+	422	463	TGTATTAACGGGCTTATGTTGCTCGAAATC|AAAGACACAGAAAAGTACTGTGCCCTTGCA	TATGTTGCTCGAAATCAAAGACACAGAAAA|GTACTGTGCCCTTGCACCTAATATGATGGT
NC_045512.2_pilon	23633	23648	Deletion	1	+	2086	2826	CTCGGCGGGCACGTAGTGTAGCTAGTCAAT|CCATCATTGCCTACACTATGTCACTTGGTG	AGTGTAGCTAGTCAATCCATCATTGCCTAC|ACTATGTCACTTGGTGCAGAAAATTCAGTT
NC_045512.2_pilon	23753	23758	Deletion	1	+	7744	8259	GTGTTACCACAGAAATTCTACCAGTGTCTA|TGACCAAGACATCAGTAGATTGTACAATGT	TACCACAGAAATTCTACCAGTGTCTATGAC|CAAGACATCAGTAGATTGTACAATGTACAT
NC_045512.2_pilon	15454	15467	Deletion	1	+	3376	3627	TATTGAGTGAAATGGTCATGTGTGGCGGTT|CACTATATGTTAAACCAGGTGGAACCTCAT	TGGTCATGTGTGGCGGTTCACTATATGTTA|AACCAGGTGGAACCTCATCAGGAGATGCCA
NC_045512.2_pilon	15501	15509	Deletion	1	+	3968	3838	GGTGGAACCTCATCAGGAGATGCCACAACT|GCTTATGCTAATAGTGTTTTTAACATTTGT	CCTCATCAGGAGATGCCACAACTGCTTATG|CTAATAGTGTTTTTAACATTTGTCAAGCTG
NC_045512.2_pilon	15551	15562	Deletion	1	+	4455	2838	TAACATTTGTCAAGCTGTCACGGCCAATGT|TAATGCACTTTTATCTACTGATGGTAACAA	CAAGCTGTCACGGCCAATGTTAATGCACTT|TTATCTACTGATGGTAACAAAATTGCCGAT
NC_045512.2_pilon	15919	15926	Deletion	1	+	4953	5285	CAATGCTAGTTAAACAGGGTGATGATTATG|TGTACCTTCCTTACCCAGATCCATCAAGAA	TAGTTAAACAGGGTGATGATTATGTGTACC|TTCCTTACCCAGATCCATCAAGAATCCTAG
NC_045512.2_pilon	15962	15973	Deletion	1	+	5483	5470	CCCAGATCCATCAAGAATCCTAGGGGCCGG|CTGTTTTGTAGATGATATCGTAAAAACAGA	TCAAGAATCCTAGGGGCCGGCTGTTTTGTA|GATGATATCGTAAAAACAGATGGTACACTT
NC_045512.2_pilon	1919	1924	Deletion	1	+	908	926	GTGTTGTACGATCAATTTTCTCCCGCACTC|TTGAAACTGCTCAAAATTCTGTGCGTGTTT	TGTACGATCAATTTTCTCCCGCACTCTTGA|AACTGCTCAAAATTCTGTGCGTGTTTTACA
NC_045512.2_pilon	1969	1982	Deletion	1	+	1149	1151	GTGCGTGTTTTACAGAAGGCCGCTATAACA|ATACTAGATGGAATTTCACAGTATTCACTG	CAGAAGGCCGCTATAACAATACTAGATGGA|ATTTCACAGTATTCACTGAGACTCATTGAT
NC_045512.2_pilon	3729	3743	Deletion	1	+	4519	2473	TGCACCATTATTATCAGCTGGTATTTTTGG|TGCTGACCCTATACATTCTTTAAGAGTTTG	TCAGCTGGTATTTTTGGTGCTGACCCTATA|CATTCTTTAAGAGTTTGTGTAGATACTGTT
NC_045512.2_pilon	2833	2848	Deletion	1	+	3161	3498	GAAAGGATTGATAAAGTACTTAATGAGAAG|TGCTCTGCCTATACAGTTGAACTCGGTACA	AGTACTTAATGAGAAGTGCTCTGCCTATAC|AGTTGAACTCGGTACAGAAGTAAATGAGTT
NC_045512.2_pilon	15525	15542	Deletion	1	+	4211	4391	ACAACTGCTTATGCTAATAGTGTTTTTAAC|ATTTGTCAAGCTGTCACGGCCAATGTTAAT	ATAGTGTTTTTAACATTTGTCAAGCTGTCA|CGGCCAATGTTAATGCACTTTTATCTACTG
NC_045512.2_pilon	28930	28947	Deletion	1	+	832	1007	ATGGCTGGCAATGGCGGTGATGCTGCTCTT|GCTTTGCTGCTGCTTGACAGATTGAACCAG	GTGATGCTGCTCTTGCTTTGCTGCTGCTTG|ACAGATTGAACCAGCTTGAGAGCAAAATGT
NC_045512.2_pilon	15470	15488	Deletion	1	+	3669	3933	CATGTGTGGCGGTTCACTATATGTTAAACC|AGGTGGAACCTCATCAGGAGATGCCACAAC	TATATGTTAAACCAGGTGGAACCTCATCAG|GAGATGCCACAACTGCTTATGCTAATAGTG
NC_045512.2_pilon	26277	26295	Deletion	1	+	5038	5148	TACTCATTCGTTTCGGAAGAGACAGGTACG|TTAATAGTTAATAGCGTACTTCTTTTTCTT	AGAGACAGGTACGTTAATAGTTAATAGCGT|ACTTCTTTTTCTTGCTTTCGTGGTATTCTT
NC_045512.2_pilon	15540	15558	Deletion	1	+	4396	2805	AATAGTGTTTTTAACATTTGTCAAGCTGTC|ACGGCCAATGTTAATGCACTTTTATCTACT	TTGTCAAGCTGTCACGGCCAATGTTAATGC|ACTTTTATCTACTGATGGTAACAAAATTGC
NC_045512.2_pilon	23900	23920	Deletion	1	+	186	277	TAGCTGTTGAACAAGACAAAAACACCCAAG|AAGTTTTTGCACAAGTCAAACAAATTTACA	AAACACCCAAGAAGTTTTTGCACAAGTCAA|ACAAATTTACAAAACACCACCAATTAAAGA
NC_045512.2_pilon	11610	11631	Deletion	1	+	3018	3269	TGGTAATACACTTCAGTGTATAATGCTAGT|TTATTGTTTCTTAGGCTATTTTTGTACTTG	TAATGCTAGTTTATTGTTTCTTAGGCTATT|TTTGTACTTGTTACTTTGGCCTCTTTTGTT
NC_045512.2_pilon	11580	11600	Deletion	1	+	3022	3040	TGTTGAGTATTGCCCTATTTTCTTCATAAC|TGGTAATACACTTCAGTGTATAATGCTAGT	TTCTTCATAACTGGTAATACACTTCAGTGT|ATAATGCTAGTTTATTGTTTCTTAGGCTAT
NC_045512.2_pilon	15478	15498	Deletion	1	+	3655	3967	GCGGTTCACTATATGTTAAACCAGGTGGAA|CCTCATCAGGAGATGCCACAACTGCTTATG	ACCAGGTGGAACCTCATCAGGAGATGCCAC|AACTGCTTATGCTAATAGTGTTTTTAACAT
NC_045512.2_pilon	19745	19766	Deletion	1	+	5470	5592	CACAAAAGTTGATGGTGTTGATGTAGAATT|GTTTGAAAATAAAACAACATTACCTGTTAA	ATGTAGAATTGTTTGAAAATAAAACAACAT|TACCTGTTAATGTAGCATTTGAGCTTTGGG
NC_045512.2_pilon	22394	21551	Duplication	1	+	1262	7269	GTTATCTTCAACCTAGGACTTTTCTATTAA|AATATAATGAAAATGGAACCATTACAGATG	TTGTTATTTCTAGTGATGTTCTTGTTAACA|ACTAAACGAACAATGTTTGTTTTTCTTGTT
NC_045512.2_pilon	21553	21594	Deletion	1	+	7240	8123	TTATTTCTAGTGATGTTCTTGTTAACAACT|AAACGAACAATGTTTGTTTTTCTTGTTTTA	TGTTTGTTTTTCTTGTTTTATTGCCACTAG|TCTCTAGTCAGTGTGTTAATCTTACAACCA
NC_045512.2_pilon	13043	13063	Deletion	1	+	5067	5197	TACGTCTACAAGCTGGTAATGCAACAGAAG|TGCCTGCCAATTCAACTGTATTATCTTTCT	TGCAACAGAAGTGCCTGCCAATTCAACTGT|ATTATCTTTCTGTGCTTTTGCTGTAGATGC
NC_045512.2_pilon	11056	11075	Deletion	1	+	9553	9488	TTGACTTCACTTTTAGTTTTAGTCCAGAGT|ACTCAATGGTCTTTGTTCTTTTTTTTGTAT	TTAGTCCAGAGTACTCAATGGTCTTTGTTC|TTTTTTTTGTATGAAAATGCCTTTTTACCT
NC_045512.2_pilon	12609	12629	Deletion	1	+	5133	5633	TAGTAAAATTGTTCAACTTAGTGAAATTAG|TATGGACAATTCACCTAATTTAGCATGGCC	AGTGAAATTAGTATGGACAATTCACCTAAT|TTAGCATGGCCTCTTATTGTAACAGCTTTA
NC_045512.2_pilon	23002	23022	Deletion	1	+	4744	4820	GAAATCTATCAGGCCGGTAGCACACCTTGT|AATGGTGTTGAAGGTTTTAATTGTTACTTT	GCACACCTTGTAATGGTGTTGAAGGTTTTA|ATTGTTACTTTCCTTTACAATCATATGGTT
NC_045512.2_pilon	10366	10386	Deletion	1	+	3618	4092	AATCCTAAGACACCTAAGTATAAGTTTGTT|CGCATTCAACCAGGACAGACTTTTTCAGTG	ATAAGTTTGTTCGCATTCAACCAGGACAGA|CTTTTTCAGTGTTAGCTTGTTACAATGGTT
NC_045512.2_pilon	8354	8374	Deletion	1	+	2130	2330	ACCTTGGTGCTTGTATTGACTGTAGTGCGC|GTCATATTAATGCGCAGGTAGCAAAAAGTC	CTGTAGTGCGCGTCATATTAATGCGCAGGT|AGCAAAAAGTCACAACATTGCTTTGATATG
NC_045512.2_pilon	8331	8353	Deletion	1	+	3065	2122	AGTTGAAAACATGACACCCCGTGACCTTGG|TGCTTGTATTGACTGTAGTGCGCGTCATAT	TGACCTTGGTGCTTGTATTGACTGTAGTGC|GCGTCATATTAATGCGCAGGTAGCAAAAAG
NC_045512.2_pilon	10754	10774	Deletion	1	+	7612	7470	CCACAACTCTTAATGACTTTAACCTTGTGG|CTATGAAGTACAATTATGAACCTCTAACAC	TAACCTTGTGGCTATGAAGTACAATTATGA|ACCTCTAACACAAGACCATGTTGACATACT
NC_045512.2_pilon	15340	15360	Deletion	1	+	4191	4738	GAGCCATGCCTAACATGCTTAGAATTATGG|CCTCACTTGTTCTTGCTCGCAAACATACAA	TAGAATTATGGCCTCACTTGTTCTTGCTCG|CAAACATACAACGTGTTGTAGCTTGTCACA
NC_045512.2_pilon	15532	15552	Deletion	1	+	4383	4473	CTTATGCTAATAGTGTTTTTAACATTTGTC|AAGCTGTCACGGCCAATGTTAATGCACTTT	TAACATTTGTCAAGCTGTCACGGCCAATGT|TAATGCACTTTTATCTACTGATGGTAACAA
NC_045512.2_pilon	15499	15519	Deletion	1	+	3984	4076	CAGGTGGAACCTCATCAGGAGATGCCACAA|CTGCTTATGCTAATAGTGTTTTTAACATTT	AGATGCCACAACTGCTTATGCTAATAGTGT|TTTTAACATTTGTCAAGCTGTCACGGCCAA
NC_045512.2_pilon	15522	15542	Deletion	1	+	4175	4391	GCCACAACTGCTTATGCTAATAGTGTTTTT|AACATTTGTCAAGCTGTCACGGCCAATGTT	ATAGTGTTTTTAACATTTGTCAAGCTGTCA|CGGCCAATGTTAATGCACTTTTATCTACTG
NC_045512.2_pilon	15524	15544	Deletion	1	+	4221	4429	CACAACTGCTTATGCTAATAGTGTTTTTAA|CATTTGTCAAGCTGTCACGGCCAATGTTAA	AGTGTTTTTAACATTTGTCAAGCTGTCACG|GCCAATGTTAATGCACTTTTATCTACTGAT
NC_045512.2_pilon	15431	15448	Deletion	1	+	2563	3275	ATTAGCTAATGAGTGTGCTCAAGTATTGAG|TGAAATGGTCATGTGTGGCGGTTCACTATA	GCTCAAGTATTGAGTGAAATGGTCATGTGT|GGCGGTTCACTATATGTTAAACCAGGTGGA
NC_045512.2_pilon	10718	10733	Deletion	1	+	6447	7145	TTATAAATGGAGACAGGTGGTTTCTCAATC|GATTTACCACAACTCTTAATGACTTTAACC	AGGTGGTTTCTCAATCGATTTACCACAACT|CTTAATGACTTTAACCTTGTGGCTATGAAG
NC_045512.2_pilon	28369	28386	Deletion	1	+	1340	1287	TCAACTGGCAGTAACCAGAATGGAGAACGC|AGTGGGGCGCGATCAAAACAACGTCGGCCC	AGAATGGAGAACGCAGTGGGGCGCGATCAA|AACAACGTCGGCCCCAAGGTTTACCCAATA
NC_045512.2_pilon	7906	7920	Deletion	1	+	2916	2247	ATTAATGTTATAGTTTTTGATGGTAAATCA|AAATGTGAAGAATCATCTGCAAAATCAGCG	TTTTTGATGGTAAATCAAAATGTGAAGAAT|CATCTGCAAAATCAGCGTCTGTTTACTACA
NC_045512.2_pilon	6885	6904	Deletion	1	+	4012	5547	TATAGCAAAGAATACTGTTAAGAGTGTCGG|TAAATTTTGTCTAGAGGCTTCATTTAATTA	TAAGAGTGTCGGTAAATTTTGTCTAGAGGC|TTCATTTAATTATTTGAAGTCACCTAATTT
NC_045512.2_pilon	3916	3934	Deletion	1	+	3495	4208	AAAGAGGAAGTTAAGCCATTTATAACTGAA|AGTAAACCTTCAGTTGAACAGAGAAAACAA	ATTTATAACTGAAAGTAAACCTTCAGTTGA|ACAGAGAAAACAAGATGATAAGAAAATCAA
NC_045512.2_pilon	3600	3619	Deletion	1	+	1575	2125	TTGTGTTTTAAGCGGACACAATCTTGCTAA|ACACTGTCTTCATGTTGTCGGCCCAAATGT	CAATCTTGCTAAACACTGTCTTCATGTTGT|CGGCCCAAATGTTAACAAAGGTGAAGACAT
NC_045512.2_pilon	517	523	Deletion	1	+	2268	2221	GATGCTCGAACTGCACCTCATGGTCATGTT|ATGGTTGAGCTGGTAGCAGAACTCGAAGGC	TCGAACTGCACCTCATGGTCATGTTATGGT|TGAGCTGGTAGCAGAACTCGAAGGCATTCA
NC_045512.2_pilon	14681	14686	Deletion	1	+	1162	1202	TGTTGCTTTTCAAACTGTCAAACCCGGTAA|TTTTAACAAAGACTTCTATGACTTTGCTGT	GCTTTTCAAACTGTCAAACCCGGTAATTTT|AACAAAGACTTCTATGACTTTGCTGTGTCT
NC_045512.2_pilon	8316	8331	Deletion	1	+	2966	3065	GCTCACCTATAACAAAGTTGAAAACATGAC|ACCCCGTGACCTTGGTGCTTGTATTGACTG	AAGTTGAAAACATGACACCCCGTGACCTTG|GTGCTTGTATTGACTGTAGTGCGCGTCATA
NC_045512.2_pilon	14868	14875	Deletion	1	+	5392	5744	AGACAACTACTATTTGTAGTTGAAGTTGTT|GATAAGTACTTTGATTGTTACGATGGTGGC	CTACTATTTGTAGTTGAAGTTGTTGATAAG|TACTTTGATTGTTACGATGGTGGCTGTATT
NC_045512.2_pilon	14922	14936	Deletion	1	+	4248	2015	GGTGGCTGTATTAATGCTAACCAAGTCATC|GTCAACAACCTAGACAAATCAGCTGGTTTT	ATGCTAACCAAGTCATCGTCAACAACCTAG|ACAAATCAGCTGGTTTTCCATTTAATAAAT
NC_045512.2_pilon	20897	20901	Deletion	1	+	3289	3336	TGGTGCTGGTTCTGATAAAGGAGTTGCACC|AGGTACAGCTGTTTTAAGACAGTGGTTGCC	TGCTGGTTCTGATAAAGGAGTTGCACCAGG|TACAGCTGTTTTAAGACAGTGGTTGCCTAC
NC_045512.2_pilon	29011	29027	Deletion	1	+	1749	2197	AAAGGCCAACAACAACAAGGCCAAACTGTC|ACTAAGAAATCTGCTGCTGAGGCTTCTAAG	CAAGGCCAAACTGTCACTAAGAAATCTGCT|GCTGAGGCTTCTAAGAAGCCTCGGCAAAAA
NC_045512.2_pilon	19893	19912	Deletion	1	+	4680	4774	AATACTGTGATCTGGGACTACAAAAGAGAT|GCTCCAGCACATATATCTACTATTGGTGTT	TACAAAAGAGATGCTCCAGCACATATATCT|ACTATTGGTGTTTGTTCTATGACTGACATA
NC_045512.2_pilon	28966	28985	Deletion	1	+	1103	1225	CTGCTGCTTGACAGATTGAACCAGCTTGAG|AGCAAAATGTCTGGTAAAGGCCAACAACAA	AACCAGCTTGAGAGCAAAATGTCTGGTAAA|GGCCAACAACAACAAGGCCAAACTGTCACT
NC_045512.2_pilon	15550	15569	Deletion	1	+	4477	2921	TTAACATTTGTCAAGCTGTCACGGCCAATG|TTAATGCACTTTTATCTACTGATGGTAACA	TCACGGCCAATGTTAATGCACTTTTATCTA|CTGATGGTAACAAAATTGCCGATAAGTATG
NC_045512.2_pilon	15509	15528	Deletion	1	+	3838	4339	CTCATCAGGAGATGCCACAACTGCTTATGC|TAATAGTGTTTTTAACATTTGTCAAGCTGT	AACTGCTTATGCTAATAGTGTTTTTAACAT|TTGTCAAGCTGTCACGGCCAATGTTAATGC
NC_045512.2_pilon	18660	18689	Deletion	1	+	2650	3182	TTTGTGAAAATAGGACCTGAGCGCACCTGT|TGTCTATGTGATAGACGTGCCACATGCTTT	GTTGTCTATGTGATAGACGTGCCACATGCT|TTTCCACTGCTTCAGACACTTATGCCTGTT
NC_045512.2_pilon	19614	19635	Deletion	1	+	5370	5386	ACTTATAACCTCTGGAACACTTTTACAAGA|CTTCAGAGTTTAGAAAATGTGGCTTTTAAT	TTTTACAAGACTTCAGAGTTTAGAAAATGT|GGCTTTTAATGTTGTAAATAAGGGACACTT
NC_045512.2_pilon	18904	18925	Deletion	1	+	4551	5403	GTCTAGCTGTCCACGAGTGCTTTGTTAAGC|GTGTTGACTGGACTATTGAATATCCTATAA	TTTGTTAAGCGTGTTGACTGGACTATTGAA|TATCCTATAATTGGTGATGAACTGAAGATT
NC_045512.2_pilon	16264	16285	Deletion	1	+	2441	2975	AGGCTGTTGGGGCTTGTGTTCTTTGCAATT|CACAGACTTCATTAAGATGTGGTGCTTGCA	CTTTGCAATTCACAGACTTCATTAAGATGT|GGTGCTTGCATACGTAGACCATTCTTATGT
NC_045512.2_pilon	14800	14822	Deletion	1	+	2807	3809	AGGATGGTAATGCTGCTATCAGCGATTATG|ACTACTATCGTTATAATCTACCAACAATGT	GCGATTATGACTACTATCGTTATAATCTAC|CAACAATGTGTGATATCAGACAACTACTAT
NC_045512.2_pilon	16933	16603	Duplication	1	+	504	2023	ATTATTTTGTGCTGACATCACATACAGTAA|TGCCATTAAGTGCACCTACACTAGTGCCAC	GACTGGACAAATGCTGGTGATTACATTTTA|GCTAACACCTGTACTGAAAGACTCAAGCTT
NC_045512.2_pilon	27254	14877	Duplication	1	+	7406	5830	GGTTACTATAGCAGAGATATTACTAATTAT|TATGAGGACTTTTAAAGTTTCCATTTGGAA	ACTATTTGTAGTTGAAGTTGTTGATAAGTA|CTTTGATTGTTACGATGGTGGCTGTATTAA
NC_045512.2_pilon	18132	18153	Deletion	1	+	5230	3158	CAGGCACCTACACACCTCAGTGTTGACACT|AAATTCAAAACTGAAGGTTTATGTGTTGAC	TGTTGACACTAAATTCAAAACTGAAGGTTT|ATGTGTTGACATACCTGGCATACCTAAGGA
NC_045512.2_pilon	25091	25112	Deletion	1	+	1260	1293	GTGACATCTCTGGCATTAATGCTTCAGTTG|TAAACATTCAAAAAGAAATTGACCGCCTCA	GCTTCAGTTGTAAACATTCAAAAAGAAATT|GACCGCCTCAATGAGGTTGCCAAGAATTTA
NC_045512.2_pilon	1728	1749	Deletion	1	+	2217	2501	ATCTTTTTCTGCTTCCACAAGTGCTTTTGT|GGAAACTGTGAAAGGTTTGGATTATAAAGC	GTGCTTTTGTGGAAACTGTGAAAGGTTTGG|ATTATAAAGCATTCAAACAAATTGTTGAAT
NC_045512.2_pilon	15480	15501	Deletion	1	+	3697	3968	GGTTCACTATATGTTAAACCAGGTGGAACC|TCATCAGGAGATGCCACAACTGCTTATGCT	AGGTGGAACCTCATCAGGAGATGCCACAAC|TGCTTATGCTAATAGTGTTTTTAACATTTG
NC_045512.2_pilon	3564	3585	Deletion	1	+	8502	1270	CATAGCTACTAATGGACCACTTAAAGTGGG|TGGTAGTTGTGTTTTAAGCGGACACAATCT	TTAAAGTGGGTGGTAGTTGTGTTTTAAGCG|GACACAATCTTGCTAAACACTGTCTTCATG
NC_045512.2_pilon	77	25413	Deletion	1	+	288	1057	CTCTTGTAGATCTGTTCTCTAAACGAACTT|TAAAATCTGTGTGGCTGTCACTCGGCTGCA	AAACGAACTTATGGATTTGTTTATGAGAAT|CTTCACAATTGGAACTGTAACTTTGAAGCA
NC_045512.2_pilon	25531	25552	Deletion	1	+	2495	2163	TACAAGCCTCACTCCCTTTCGGATGGCTTA|TTGTTGGCGTTGCACTTCTTGCTGTTTTTC	GGATGGCTTATTGTTGGCGTTGCACTTCTT|GCTGTTTTTCATAGCGCTTCCAAAATCATA
NC_045512.2_pilon	19514	19518	Deletion	1	+	2364	2407	TGTCTGTAGACATCATGCTAATGAGTACAG|ATTGTATCTCGATGCTTATAACATGATGAT	CTGTAGACATCATGCTAATGAGTACAGATT|GTATCTCGATGCTTATAACATGATGATCTC
NC_045512.2_pilon	15930	15969	Deletion	1	+	5425	5453	AAACAGGGTGATGATTATGTGTACCTTCCT|TACCCAGATCCATCAAGAATCCTAGGGGCC	TCCATCAAGAATCCTAGGGGCCGGCTGTTT|TGTAGATGATATCGTAAAAACAGATGGTAC
NC_045512.2_pilon	25645	25674	Deletion	1	+	2057	2585	AGGGTGTTCACTTTGTTTGCAACTTGCTGT|TGTTGTTTGTAACAGTTTACTCACACCTTT	GTTGTTGTTTGTAACAGTTTACTCACACCT|TTTGCTCGTTGCTGCTGGCCTTGAAGCCCC
NC_045512.2_pilon	23637	23655	Deletion	1	+	2119	3371	GCGGGCACGTAGTGTAGCTAGTCAATCCAT|CATTGCCTACACTATGTCACTTGGTGCAGA	CTAGTCAATCCATCATTGCCTACACTATGT|CACTTGGTGCAGAAAATTCAGTTGCTTACT
NC_045512.2_pilon	21978	21996	Deletion	1	+	4000	4015	AGTCTGTGAATTTCAATTTTGTAATGATCC|ATTTTTGGGTGTTTATTACCACAAAAACAA	TTTGTAATGATCCATTTTTGGGTGTTTATT|ACCACAAAAACAACAAAAGTTGGATGGAAA
NC_045512.2_pilon	23644	23663	Deletion	1	+	2618	3847	CGTAGTGTAGCTAGTCAATCCATCATTGCC|TACACTATGTCACTTGGTGCAGAAAATTCA	TCCATCATTGCCTACACTATGTCACTTGGT|GCAGAAAATTCAGTTGCTTACTCTAATAAC
NC_045512.2_pilon	15914	15934	Deletion	1	+	4532	5452	ACATACAATGCTAGTTAAACAGGGTGATGA|TTATGTGTACCTTCCTTACCCAGATCCATC	CAGGGTGATGATTATGTGTACCTTCCTTAC|CCAGATCCATCAAGAATCCTAGGGGCCGGC
NC_045512.2_pilon	15481	15501	Deletion	1	+	3672	3968	GTTCACTATATGTTAAACCAGGTGGAACCT|CATCAGGAGATGCCACAACTGCTTATGCTA	AGGTGGAACCTCATCAGGAGATGCCACAAC|TGCTTATGCTAATAGTGTTTTTAACATTTG
NC_045512.2_pilon	23623	23643	Deletion	1	+	1797	2532	ACTAATTCTCCTCGGCGGGCACGTAGTGTA|GCTAGTCAATCCATCATTGCCTACACTATG	CACGTAGTGTAGCTAGTCAATCCATCATTG|CCTACACTATGTCACTTGGTGCAGAAAATT
NC_045512.2_pilon	1869	1889	Deletion	1	+	2930	650	ACAGAAATCAATACTGAGTCCTCTTTATGC|ATTTGCATCAGAGGCTGCTCGTGTTGTACG	CCTCTTTATGCATTTGCATCAGAGGCTGCT|CGTGTTGTACGATCAATTTTCTCCCGCACT
NC_045512.2_pilon	15484	15503	Deletion	1	+	3799	4123	CACTATATGTTAAACCAGGTGGAACCTCAT|CAGGAGATGCCACAACTGCTTATGCTAATA	GTGGAACCTCATCAGGAGATGCCACAACTG|CTTATGCTAATAGTGTTTTTAACATTTGTC
NC_045512.2_pilon	10719	10738	Deletion	1	+	6434	7573	TATAAATGGAGACAGGTGGTTTCTCAATCG|ATTTACCACAACTCTTAATGACTTTAACCT	GTTTCTCAATCGATTTACCACAACTCTTAA|TGACTTTAACCTTGTGGCTATGAAGTACAA
NC_045512.2_pilon	10698	10711	Deletion	1	+	5624	6154	AGCTTGGTTGTACGCTGCTGTTATAAATGG|AGACAGGTGGTTTCTCAATCGATTTACCAC	CGCTGCTGTTATAAATGGAGACAGGTGGTT|TCTCAATCGATTTACCACAACTCTTAATGA
NC_045512.2_pilon	15515	15531	Deletion	1	+	3922	4415	AGGAGATGCCACAACTGCTTATGCTAATAG|TGTTTTTAACATTTGTCAAGCTGTCACGGC	TGCTTATGCTAATAGTGTTTTTAACATTTG|TCAAGCTGTCACGGCCAATGTTAATGCACT
NC_045512.2_pilon	15563	15569	Deletion	1	+	2843	2921	AGCTGTCACGGCCAATGTTAATGCACTTTT|ATCTACTGATGGTAACAAAATTGCCGATAA	TCACGGCCAATGTTAATGCACTTTTATCTA|CTGATGGTAACAAAATTGCCGATAAGTATG
NC_045512.2_pilon	17576	17584	Deletion	1	+	3446	3596	CCTCGGAACTTGTCGGCGTTGTCCTGCTGA|AATTGTTGACACTGTGAGTGCTTTGGTTTA	ACTTGTCGGCGTTGTCCTGCTGAAATTGTT|GACACTGTGAGTGCTTTGGTTTATGATAAT
NC_045512.2_pilon	5540	5545	Deletion	1	+	4966	5106	ACGTGGTGTGTAAAACTTGTGGACAACAGC|AGACAACCCTTAAGGGTGTAGAAGCTGTTA	GGTGTGTAAAACTTGTGGACAACAGCAGAC|AACCCTTAAGGGTGTAGAAGCTGTTATGTA
NC_045512.2_pilon	25706	25710	Deletion	1	+	3233	3226	GCTCGTTGCTGCTGGCCTTGAAGCCCCTTT|TCTCTATCTTTATGCTTTAGTCTACTTCTT	CGTTGCTGCTGGCCTTGAAGCCCCTTTTCT|CTATCTTTATGCTTTAGTCTACTTCTTGCA
NC_045512.2_pilon	19748	19768	Deletion	1	+	5523	5510	AAAAGTTGATGGTGTTGATGTAGAATTGTT|TGAAAATAAAACAACATTACCTGTTAATGT	GTAGAATTGTTTGAAAATAAAACAACATTA|CCTGTTAATGTAGCATTTGAGCTTTGGGCT
NC_045512.2_pilon	22989	23009	Deletion	1	+	4391	4659	AGATATTTCAACTGAAATCTATCAGGCCGG|TAGCACACCTTGTAATGGTGTTGAAGGTTT	TATCAGGCCGGTAGCACACCTTGTAATGGT|GTTGAAGGTTTTAATTGTTACTTTCCTTTA
NC_045512.2_pilon	6999	7019	Deletion	1	+	712	915	ATTAAGTGTTTGCCTAGGTTCTTTAATCTA|CTCAACCGCTGCTTTAGGTGTTTTAATGTC	TCTTTAATCTACTCAACCGCTGCTTTAGGT|GTTTTAATGTCTAATTTAGGCATGCCTTCT
NC_045512.2_pilon	15594	15614	Deletion	1	+	3057	3019	TCTACTGATGGTAACAAAATTGCCGATAAG|TATGTCCGCAATTTACAACACAGACTTTAT	TTGCCGATAAGTATGTCCGCAATTTACAAC|ACAGACTTTATGAGTGTCTCTATAGAAATA
NC_045512.2_pilon	3549	3569	Deletion	1	+	8787	8573	TGAATCTGATGATTACATAGCTACTAATGG|ACCACTTAAAGTGGGTGGTAGTTGTGTTTT	GCTACTAATGGACCACTTAAAGTGGGTGGT|AGTTGTGTTTTAAGCGGACACAATCTTGCT
NC_045512.2_pilon	25278	25300	Deletion	1	+	361	427	GGTGACAATTATGCTTTGCTGTATGACCAG|TTGCTGTAGTTGTCTCAAGGGCTGTTGTTC	TATGACCAGTTGCTGTAGTTGTCTCAAGGG|CTGTTGTTCTTGTGGATCCTGCTGCAAATT
NC_045512.2_pilon	27135	7320	Duplication	1	+	2784	7105	CATACAGTCGCTACAGGATTGGCAACTATA|AATTAAACACAGACCATTCCAGTAGCAGTG	GATTGGCTGCAATCATGCAATTGTTTTTCA|GCTATTTTGCAGTACATTTTATTAGTAATT
NC_045512.2_pilon	28988	29010	Deletion	1	+	1312	1646	AGCTTGAGAGCAAAATGTCTGGTAAAGGCC|AACAACAACAAGGCCAAACTGTCACTAAGA	GTAAAGGCCAACAACAACAAGGCCAAACTG|TCACTAAGAAATCTGCTGCTGAGGCTTCTA
NC_045512.2_pilon	26319	26341	Deletion	1	+	5198	1002	AGCGTACTTCTTTTTCTTGCTTTCGTGGTA|TTCTTGCTAGTTACACTAGCCATCCTTACT	TTCGTGGTATTCTTGCTAGTTACACTAGCC|ATCCTTACTGCGCTTCGATTGTGTGCGTAC
NC_045512.2_pilon	11053	11076	Deletion	1	+	9541	9415	ATTTTGACTTCACTTTTAGTTTTAGTCCAG|AGTACTCAATGGTCTTTGTTCTTTTTTTTG	TAGTCCAGAGTACTCAATGGTCTTTGTTCT|TTTTTTTGTATGAAAATGCCTTTTTACCTT
NC_045512.2_pilon	20730	20752	Deletion	1	+	4250	4322	TACAAAATGCAAAGAATGCTATTAGAAAAG|TGTGACCTTCAAAATTATGGTGATAGTGCA	TTAGAAAAGTGTGACCTTCAAAATTATGGT|GATAGTGCAACATTACCTAAAGGCATAATG
NC_045512.2_pilon	750	772	Deletion	1	+	3725	3470	TCCTTATGAAGATTTTCAAGAAAACTGGAA|CACTAAACATAGCAGTGGTGTTACCCGTGA	AAACTGGAACACTAAACATAGCAGTGGTGT|TACCCGTGAACTCATGCGTGAGCTTAACGG
NC_045512.2_pilon	18273	18295	Deletion	1	+	1284	450	TACCCTAACATGTTTATCACCCGCGAAGAA|GCTATAAGACATGTACGTGCATGGATTGGC	CGCGAAGAAGCTATAAGACATGTACGTGCA|TGGATTGGCTTCGATGTCGAGGGGTGTCAT
NC_045512.2_pilon	28582	28604	Deletion	1	+	1963	2266	ATTCGTGGTGGTGACGGTAAAATGAAAGAT|CTCAGTCCAAGATGGTATTTCTACTACCTA	ATGAAAGATCTCAGTCCAAGATGGTATTTC|TACTACCTAGGAACTGGGCCAGAAGCTGGA
NC_045512.2_pilon	15485	15507	Deletion	1	+	3791	4295	ACTATATGTTAAACCAGGTGGAACCTCATC|AGGAGATGCCACAACTGCTTATGCTAATAG	AACCTCATCAGGAGATGCCACAACTGCTTA|TGCTAATAGTGTTTTTAACATTTGTCAAGC
NC_045512.2_pilon	15463	15485	Deletion	1	+	3576	3791	AAATGGTCATGTGTGGCGGTTCACTATATG|TTAAACCAGGTGGAACCTCATCAGGAGATG	CACTATATGTTAAACCAGGTGGAACCTCAT|CAGGAGATGCCACAACTGCTTATGCTAATA
NC_045512.2_pilon	7283	7305	Deletion	1	+	6407	7177	CATATATTCTTTTCACTAGGTTTTTCTATG|TACTTGGATTGGCTGCAATCATGCAATTGT	TTTTCTATGTACTTGGATTGGCTGCAATCA|TGCAATTGTTTTTCAGCTATTTTGCAGTAC
NC_045512.2_pilon	15352	15374	Deletion	1	+	4605	4965	ACATGCTTAGAATTATGGCCTCACTTGTTC|TTGCTCGCAAACATACAACGTGTTGTAGCT	CACTTGTTCTTGCTCGCAAACATACAACGT|GTTGTAGCTTGTCACACCGTTTCTATAGAT
NC_045512.2_pilon	27663	27750	Deletion	1	+	3013	5454	TCAGTTTCACCTAAACTGTTCATCAGACAA|GAGGAAGTTCAAGAACTTTACTCTCCAATT	TATAACACTTTGCTTCACACTCAAAAGAAA|GACAGAATGATTGAACTTTCATTAATTGAC
NC_045512.2_pilon	15491	15513	Deletion	1	+	3962	3865	TGTTAAACCAGGTGGAACCTCATCAGGAGA|TGCCACAACTGCTTATGCTAATAGTGTTTT	ATCAGGAGATGCCACAACTGCTTATGCTAA|TAGTGTTTTTAACATTTGTCAAGCTGTCAC
NC_045512.2_pilon	3383	3405	Deletion	1	+	1890	2145	GTTATTTAAAACTTACTGACAATGTATACA|TTAAAAATGCAGACATTGTGGAAGAAGCTA	ATGTATACATTAAAAATGCAGACATTGTGG|AAGAAGCTAAAAAGGTAAAACCAACAGTGG
NC_045512.2_pilon	28974	28993	Deletion	1	+	1128	1378	TGACAGATTGAACCAGCTTGAGAGCAAAAT|GTCTGGTAAAGGCCAACAACAACAAGGCCA	TGAGAGCAAAATGTCTGGTAAAGGCCAACA|ACAACAAGGCCAAACTGTCACTAAGAAATC
NC_045512.2_pilon	28968	28987	Deletion	1	+	1111	1283	GCTGCTTGACAGATTGAACCAGCTTGAGAG|CAAAATGTCTGGTAAAGGCCAACAACAACA	CCAGCTTGAGAGCAAAATGTCTGGTAAAGG|CCAACAACAACAAGGCCAAACTGTCACTAA
NC_045512.2_pilon	11547	11568	Deletion	1	+	2195	2940	CATGTTTTTGGCCAGAGGTATTGTTTTTAT|GTGTGTTGAGTATTGCCCTATTTTCTTCAT	TTGTTTTTATGTGTGTTGAGTATTGCCCTA|TTTTCTTCATAACTGGTAATACACTTCAGT
NC_045512.2_pilon	15488	15509	Deletion	1	+	3933	3838	ATATGTTAAACCAGGTGGAACCTCATCAGG|AGATGCCACAACTGCTTATGCTAATAGTGT	CCTCATCAGGAGATGCCACAACTGCTTATG|CTAATAGTGTTTTTAACATTTGTCAAGCTG
NC_045512.2_pilon	24234	24255	Deletion	1	+	2679	3271	AATCACTTCTGGTTGGACCTTTGGTGCAGG|TGCTGCATTACAAATACCATTTGCTATGCA	TTGGTGCAGGTGCTGCATTACAAATACCAT|TTGCTATGCAAATGGCTTATAGGTTTAATG
NC_045512.2_pilon	15465	15486	Deletion	1	+	3598	3775	ATGGTCATGTGTGGCGGTTCACTATATGTT|AAACCAGGTGGAACCTCATCAGGAGATGCC	ACTATATGTTAAACCAGGTGGAACCTCATC|AGGAGATGCCACAACTGCTTATGCTAATAG
NC_045512.2_pilon	15457	15473	Deletion	1	+	3471	3613	TGAGTGAAATGGTCATGTGTGGCGGTTCAC|TATATGTTAAACCAGGTGGAACCTCATCAG	TGTGTGGCGGTTCACTATATGTTAAACCAG|GTGGAACCTCATCAGGAGATGCCACAACTG
NC_045512.2_pilon	15458	15475	Deletion	1	+	3469	3666	GAGTGAAATGGTCATGTGTGGCGGTTCACT|ATATGTTAAACCAGGTGGAACCTCATCAGG	TGTGGCGGTTCACTATATGTTAAACCAGGT|GGAACCTCATCAGGAGATGCCACAACTGCT
NC_045512.2_pilon	16912	16940	Deletion	1	+	447	511	CTTACAAATTAAATGTTGGTGATTATTTTG|TGCTGACATCACATACAGTAATGCCATTAA	TTGTGCTGACATCACATACAGTAATGCCAT|TAAGTGCACCTACACTAGTGCCACAAGAGC
NC_045512.2_pilon	17002	17006	Deletion	1	+	671	664	ATGTTAGAATTACTGGCTTATACCCAACAC|TCAATATCTCAGATGAGTTTTCTAGCAATG	TTAGAATTACTGGCTTATACCCAACACTCA|ATATCTCAGATGAGTTTTCTAGCAATGTTG
NC_045512.2_pilon	14206	14220	Deletion	1	+	4535	4772	CCTTGACCAGGGCTTTAACTGCAGAGTCAC|ATGTTGACACTGACTTAACAAAGCCTTACA	TTTAACTGCAGAGTCACATGTTGACACTGA|CTTAACAAAGCCTTACATTAAGTGGGATTT
NC_045512.2_pilon	8501	8510	Deletion	1	+	2923	3000	ATAACTTACCTTTTAAGTTGACATGTGCAA|CTACTAGACAAGTTGTTAATGTTGTAACAA	CCTTTTAAGTTGACATGTGCAACTACTAGA|CAAGTTGTTAATGTTGTAACAACAAAGATA
NC_045512.2_pilon	23765	23784	Deletion	1	+	8756	9617	AAATTCTACCAGTGTCTATGACCAAGACAT|CAGTAGATTGTACAATGTACATTTGTGGTG	TGACCAAGACATCAGTAGATTGTACAATGT|ACATTTGTGGTGATTCAACTGAATGCAGCA
NC_045512.2_pilon	29046	29067	Deletion	1	+	2549	2668	GAAATCTGCTGCTGAGGCTTCTAAGAAGCC|TCGGCAAAAACGTACTGCCACTAAAGCATA	CTAAGAAGCCTCGGCAAAAACGTACTGCCA|CTAAAGCATACAATGTAACACAAGCTTTCG
NC_045512.2_pilon	19107	19128	Deletion	1	+	6536	2766	GAATGGAAGTTCTATGATGCACAGCCTTGT|AGTGACAAAGCTTATAAAATAGAAGAATTA	ACAGCCTTGTAGTGACAAAGCTTATAAAAT|AGAAGAATTATTCTATTCTTATGCCACACA
NC_045512.2_pilon	23731	23752	Deletion	1	+	6913	7806	ATACCCACAAATTTTACTATTAGTGTTACC|ACAGAAATTCTACCAGTGTCTATGACCAAG	TAGTGTTACCACAGAAATTCTACCAGTGTC|TATGACCAAGACATCAGTAGATTGTACAAT
NC_045512.2_pilon	19037	19058	Deletion	1	+	5124	5887	AGACAAATTCCCAGTTCTTCACGACATTGG|TAACCCTAAAGCTATTAAGTGTGTACCTCA	ACGACATTGGTAACCCTAAAGCTATTAAGT|GTGTACCTCAAGCTGATGTAGAATGGAAGT
NC_045512.2_pilon	15488	15511	Deletion	1	+	3933	3849	ATATGTTAAACCAGGTGGAACCTCATCAGG|AGATGCCACAACTGCTTATGCTAATAGTGT	TCATCAGGAGATGCCACAACTGCTTATGCT|AATAGTGTTTTTAACATTTGTCAAGCTGTC
NC_045512.2_pilon	15452	15475	Deletion	1	+	3338	3666	AGTATTGAGTGAAATGGTCATGTGTGGCGG|TTCACTATATGTTAAACCAGGTGGAACCTC	TGTGGCGGTTCACTATATGTTAAACCAGGT|GGAACCTCATCAGGAGATGCCACAACTGCT
NC_045512.2_pilon	23580	23603	Deletion	1	+	848	1369	CATACCCATTGGTGCAGGTATATGCGCTAG|TTATCAGACTCAGACTAATTCTCCTCGGCG	TGCGCTAGTTATCAGACTCAGACTAATTCT|CCTCGGCGGGCACGTAGTGTAGCTAGTCAA
NC_045512.2_pilon	3699	3722	Deletion	1	+	4196	4402	TGAAAATTTTAATCAGCACGAAGTTCTACT|TGCACCATTATTATCAGCTGGTATTTTTGG	GTTCTACTTGCACCATTATTATCAGCTGGT|ATTTTTGGTGCTGACCCTATACATTCTTTA
NC_045512.2_pilon	28941	28964	Deletion	1	+	948	1082	TGGCGGTGATGCTGCTCTTGCTTTGCTGCT|GCTTGACAGATTGAACCAGCTTGAGAGCAA	TTGCTGCTGCTTGACAGATTGAACCAGCTT|GAGAGCAAAATGTCTGGTAAAGGCCAACAA
NC_045512.2_pilon	21464	21488	Deletion	1	+	4902	6231	TATGTCTTTAAAAGAAGGTCAAATCAATGA|TATGATTTTATCTCTTCTTAGTAAAGGTAG	TCAATGATATGATTTTATCTCTTCTTAGTA|AAGGTAGACTTATAATTAGAGAAAACAACA
NC_045512.2_pilon	3047	3070	Deletion	1	+	4975	4813	CACATATGTATTGTTCTTTTTACCCTCCAG|ATGAGGATGAAGAAGAAGGTGATTGTGAAG	CCCTCCAGATGAGGATGAAGAAGAAGGTGA|TTGTGAAGAAGAAGAGTTTGAGCCATCAAC
NC_045512.2_pilon	11053	11075	Deletion	1	+	9541	9488	ATTTTGACTTCACTTTTAGTTTTAGTCCAG|AGTACTCAATGGTCTTTGTTCTTTTTTTTG	TTAGTCCAGAGTACTCAATGGTCTTTGTTC|TTTTTTTTGTATGAAAATGCCTTTTTACCT
NC_045512.2_pilon	16847	16870	Deletion	1	+	1609	1592	AATAGGAGAGTACACCTTTGAAAAAGGTGA|CTATGGTGATGCTGTTGTTTACCGAGGTAC	AAAGGTGACTATGGTGATGCTGTTGTTTAC|CGAGGTACAACAACTTACAAATTAAATGTT
NC_045512.2_pilon	12964	12987	Deletion	1	+	4484	4852	AAAGTGAAGTATTTATACTTTATTAAAGGA|TTAAACAACCTAAATAGAGGTATGGTACTT	TTAAAGGATTAAACAACCTAAATAGAGGTA|TGGTACTTGGTAGTTTAGCTGCCACAGTAC
NC_045512.2_pilon	12775	12798	Deletion	1	+	1977	2305	ACTGCTTGCACTGATGACAATGCGTTAGCT|TACTACAACACAACAAAGGGAGGTAGGTTT	CGTTAGCTTACTACAACACAACAAAGGGAG|GTAGGTTTGTACTTGCACTGTTATCCGATT
NC_045512.2_pilon	8685	8709	Deletion	1	+	4628	4149	TAAACATACTGACTTTTCAAGTGAAATCAT|AGGATACAAGGCTATTGATGGTGGTGTCAC	AAATCATAGGATACAAGGCTATTGATGGTG|GTGTCACTCGTGACATAGCATCTACAGATA
NC_045512.2_pilon	23175	23198	Deletion	1	+	187	271	AAAGTCTACTAATTTGGTTAAAAACAAATG|TGTCAATTTCAACTTCAATGGTTTAACAGG	AACAAATGTGTCAATTTCAACTTCAATGGT|TTAACAGGCACAGGTGTTCTTACTGAGTCT
NC_045512.2_pilon	10310	10333	Deletion	1	+	4387	5048	GGGTTATTGGACATTCTATGCAAAATTGTG|TACTTAAGCTTAAGGTTGATACAGCCAATC	AAATTGTGTACTTAAGCTTAAGGTTGATAC|AGCCAATCCTAAGACACCTAAGTATAAGTT
NC_045512.2_pilon	8208	8232	Deletion	1	+	6300	3335	GCAAGGGTTTGTTGATTCAGATGTAGAAAC|TAAAGATGTTGTTGAATGTCTTAAATTGTC	TAGAAACTAAAGATGTTGTTGAATGTCTTA|AATTGTCACATCAATCTGACATAGAAGTTA
NC_045512.2_pilon	15473	15496	Deletion	1	+	3613	3905	GTGTGGCGGTTCACTATATGTTAAACCAGG|TGGAACCTCATCAGGAGATGCCACAACTGC	AAACCAGGTGGAACCTCATCAGGAGATGCC|ACAACTGCTTATGCTAATAGTGTTTTTAAC
NC_045512.2_pilon	29008	29027	Deletion	1	+	1633	2197	GGTAAAGGCCAACAACAACAAGGCCAAACT|GTCACTAAGAAATCTGCTGCTGAGGCTTCT	CAAGGCCAAACTGTCACTAAGAAATCTGCT|GCTGAGGCTTCTAAGAAGCCTCGGCAAAAA
NC_045512.2_pilon	28965	28985	Deletion	1	+	1090	1225	GCTGCTGCTTGACAGATTGAACCAGCTTGA|GAGCAAAATGTCTGGTAAAGGCCAACAACA	AACCAGCTTGAGAGCAAAATGTCTGGTAAA|GGCCAACAACAACAAGGCCAAACTGTCACT
NC_045512.2_pilon	23641	23661	Deletion	1	+	2287	3757	GCACGTAGTGTAGCTAGTCAATCCATCATT|GCCTACACTATGTCACTTGGTGCAGAAAAT	AATCCATCATTGCCTACACTATGTCACTTG|GTGCAGAAAATTCAGTTGCTTACTCTAATA
NC_045512.2_pilon	28563	28568	Deletion	1	+	1448	1571	CCGAAGAGCTACCAGACGAATTCGTGGTGG|TGACGGTAAAATGAAAGATCTCAGTCCAAG	AGAGCTACCAGACGAATTCGTGGTGGTGAC|GGTAAAATGAAAGATCTCAGTCCAAGATGG
NC_045512.2_pilon	15471	15493	Deletion	1	+	3624	3978	ATGTGTGGCGGTTCACTATATGTTAAACCA|GGTGGAACCTCATCAGGAGATGCCACAACT	GTTAAACCAGGTGGAACCTCATCAGGAGAT|GCCACAACTGCTTATGCTAATAGTGTTTTT
NC_045512.2_pilon	28936	28958	Deletion	1	+	869	1084	GGCAATGGCGGTGATGCTGCTCTTGCTTTG|CTGCTGCTTGACAGATTGAACCAGCTTGAG	CTTGCTTTGCTGCTGCTTGACAGATTGAAC|CAGCTTGAGAGCAAAATGTCTGGTAAAGGC
NC_045512.2_pilon	26153	26175	Deletion	1	+	3894	4226	CCAAATTCACACAATCGACGGTTCATCCGG|AGTTGTTAATCCAGTAATGGAACCAATTTA	TTCATCCGGAGTTGTTAATCCAGTAATGGA|ACCAATTTATGATGAACCGACGACGACTAC
NC_045512.2_pilon	19152	19174	Deletion	1	+	3351	3082	AAAATAGAAGAATTATTCTATTCTTATGCC|ACACATTCTGACAAATTCACAGATGGTGTA	TCTTATGCCACACATTCTGACAAATTCACA|GATGGTGTATGCCTATTTTGGAATTGCAAT
NC_045512.2_pilon	28993	28998	Deletion	1	+	1378	1484	GAGAGCAAAATGTCTGGTAAAGGCCAACAA|CAACAAGGCCAAACTGTCACTAAGAAATCT	GCAAAATGTCTGGTAAAGGCCAACAACAAC|AAGGCCAAACTGTCACTAAGAAATCTGCTG
NC_045512.2_pilon	28569	28581	Deletion	1	+	1587	1960	AGCTACCAGACGAATTCGTGGTGGTGACGG|TAAAATGAAAGATCTCAGTCCAAGATGGTA	GAATTCGTGGTGGTGACGGTAAAATGAAAG|ATCTCAGTCCAAGATGGTATTTCTACTACC
NC_045512.2_pilon	15463	15475	Deletion	1	+	3576	3666	AAATGGTCATGTGTGGCGGTTCACTATATG|TTAAACCAGGTGGAACCTCATCAGGAGATG	TGTGGCGGTTCACTATATGTTAAACCAGGT|GGAACCTCATCAGGAGATGCCACAACTGCT
NC_045512.2_pilon	10694	10707	Deletion	1	+	5602	6111	TTTTAGCTTGGTTGTACGCTGCTGTTATAA|ATGGAGACAGGTGGTTTCTCAATCGATTTA	TGTACGCTGCTGTTATAAATGGAGACAGGT|GGTTTCTCAATCGATTTACCACAACTCTTA
NC_045512.2_pilon	29034	29053	Deletion	1	+	2408	2625	AACTGTCACTAAGAAATCTGCTGCTGAGGC|TTCTAAGAAGCCTCGGCAAAAACGTACTGC	TGCTGCTGAGGCTTCTAAGAAGCCTCGGCA|AAAACGTACTGCCACTAAAGCATACAATGT
NC_045512.2_pilon	15583	15605	Deletion	1	+	3027	3082	ATGCACTTTTATCTACTGATGGTAACAAAA|TTGCCGATAAGTATGTCCGCAATTTACAAC	GTAACAAAATTGCCGATAAGTATGTCCGCA|ATTTACAACACAGACTTTATGAGTGTCTCT
NC_045512.2_pilon	26811	26833	Deletion	1	+	1844	2200	TTGTAGGCTTGATGTGGCTCAGCTACTTCA|TTGCTTCTTTCAGACTGTTTGCGCGTACGC	GCTACTTCATTGCTTCTTTCAGACTGTTTG|CGCGTACGCGTTCCATGTGGTCATTCAATC
NC_045512.2_pilon	28928	28950	Deletion	1	+	792	1060	GAATGGCTGGCAATGGCGGTGATGCTGCTC|TTGCTTTGCTGCTGCTTGACAGATTGAACC	ATGCTGCTCTTGCTTTGCTGCTGCTTGACA|GATTGAACCAGCTTGAGAGCAAAATGTCTG
NC_045512.2_pilon	15529	15551	Deletion	1	+	4340	4455	CTGCTTATGCTAATAGTGTTTTTAACATTT|GTCAAGCTGTCACGGCCAATGTTAATGCAC	TTAACATTTGTCAAGCTGTCACGGCCAATG|TTAATGCACTTTTATCTACTGATGGTAACA
NC_045512.2_pilon	6922	6946	Deletion	1	+	6247	5875	TGTCTAGAGGCTTCATTTAATTATTTGAAG|TCACCTAATTTTTCTAAACTGATAAATATT	TTTGAAGTCACCTAATTTTTCTAAACTGAT|AAATATTATAATTTGGTTTTTACTATTAAG
NC_045512.2_pilon	19653	19677	Deletion	1	+	2646	3207	TTAGAAAATGTGGCTTTTAATGTTGTAAAT|AAGGGACACTTTGATGGACAACAGGGTGAA	TGTAAATAAGGGACACTTTGATGGACAACA|GGGTGAAGTACCAGTTTCTATCATTAATAA
NC_045512.2_pilon	28999	29023	Deletion	1	+	1585	2078	AAAATGTCTGGTAAAGGCCAACAACAACAA|GGCCAAACTGTCACTAAGAAATCTGCTGCT	ACAACAAGGCCAAACTGTCACTAAGAAATC|TGCTGCTGAGGCTTCTAAGAAGCCTCGGCA
NC_045512.2_pilon	29016	29040	Deletion	1	+	1882	2472	CCAACAACAACAAGGCCAAACTGTCACTAA|GAAATCTGCTGCTGAGGCTTCTAAGAAGCC	TCACTAAGAAATCTGCTGCTGAGGCTTCTA|AGAAGCCTCGGCAAAAACGTACTGCCACTA
NC_045512.2_pilon	21513	21537	Deletion	1	+	6606	8016	AGTAAAGGTAGACTTATAATTAGAGAAAAC|AACAGAGTTGTTATTTCTAGTGATGTTCTT	AGAAAACAACAGAGTTGTTATTTCTAGTGA|TGTTCTTGTTAACAACTAAACGAACAATGT
NC_045512.2_pilon	3043	3067	Deletion	1	+	4921	4834	GCTTCACATATGTATTGTTCTTTTTACCCT|CCAGATGAGGATGAAGAAGAAGGTGATTGT	TTACCCTCCAGATGAGGATGAAGAAGAAGG|TGATTGTGAAGAAGAAGAGTTTGAGCCATC
NC_045512.2_pilon	29228	29252	Deletion	1	+	6016	6196	CCAGCGCTTCAGCGTTCTTCGGAATGTCGC|GCATTGGCATGGAAGTCACACCTTCGGGAA	ATGTCGCGCATTGGCATGGAAGTCACACCT|TCGGGAACGTGGTTGACCTACACAGGTGCC
NC_045512.2_pilon	29006	29030	Deletion	1	+	1651	2266	CTGGTAAAGGCCAACAACAACAAGGCCAAA|CTGTCACTAAGAAATCTGCTGCTGAGGCTT	GGCCAAACTGTCACTAAGAAATCTGCTGCT|GAGGCTTCTAAGAAGCCTCGGCAAAAACGT
NC_045512.2_pilon	29093	29119	Deletion	1	+	2101	2965	CCACTAAAGCATACAATGTAACACAAGCTT|TCGGCAGACGTGGTCCAGAACAAACCCAAG	AGCTTTCGGCAGACGTGGTCCAGAACAAAC|CCAAGGAAATTTTGGGGACCAGGAACTAAT
NC_045512.2_pilon	11050	11077	Deletion	1	+	9464	8786	ACAATTTTGACTTCACTTTTAGTTTTAGTC|CAGAGTACTCAATGGTCTTTGTTCTTTTTT	AGTCCAGAGTACTCAATGGTCTTTGTTCTT|TTTTTTGTATGAAAATGCCTTTTTACCTTT
NC_045512.2_pilon	11036	11060	Deletion	1	+	9229	9548	ACTGGTTGTTACTCACAATTTTGACTTCAC|TTTTAGTTTTAGTCCAGAGTACTCAATGGT	ACTTCACTTTTAGTTTTAGTCCAGAGTACT|CAATGGTCTTTGTTCTTTTTTTTGTATGAA
NC_045512.2_pilon	5536	5560	Deletion	1	+	4958	5264	TTGAACGTGGTGTGTAAAACTTGTGGACAA|CAGCAGACAACCCTTAAGGGTGTAGAAGCT	TGGACAACAGCAGACAACCCTTAAGGGTGT|AGAAGCTGTTATGTACATGGGCACACTTTC
NC_045512.2_pilon	11275	11299	Deletion	1	+	3910	4128	ATGCGTATTATGACATGGTTGGATATGGTT|GATACTAGTTTGTCTGGTTTTAAGCTAAAA	TATGGTTGATACTAGTTTGTCTGGTTTTAA|GCTAAAAGACTGTGTTATGTATGCATCAGC
NC_045512.2_pilon	486	518	Deletion	1	+	2371	2248	TGAACAGCCCTATGTGTTCATCAAACGTTC|GGATGCTCGAACTGCACCTCATGGTCATGT	GATGCTCGAACTGCACCTCATGGTCATGTT|ATGGTTGAGCTGGTAGCAGAACTCGAAGGC
NC_045512.2_pilon	7739	7763	Deletion	1	+	2129	2271	ATCCTACTGACCAGTCTTCTTACATCGTTG|ATAGTGTTACAGTGAAGAATGGTTCCATCC	ATCGTTGATAGTGTTACAGTGAAGAATGGT|TCCATCCATCTTTACTTTGATAAAGCTGGT
NC_045512.2_pilon	7657	7681	Deletion	1	+	2561	2705	TGTGATACATTCTGTGCTGGTAGTACATTT|ATTAGTGATGAAGTTGCGAGAGACTTGTCA	TACATTTATTAGTGATGAAGTTGCGAGAGA|CTTGTCACTACAGTTTAAAAGACCAATAAA
NC_045512.2_pilon	15461	15485	Deletion	1	+	3442	3791	TGAAATGGTCATGTGTGGCGGTTCACTATA|TGTTAAACCAGGTGGAACCTCATCAGGAGA	CACTATATGTTAAACCAGGTGGAACCTCAT|CAGGAGATGCCACAACTGCTTATGCTAATA
NC_045512.2_pilon	21097	21121	Deletion	1	+	2901	1897	AAAATGTTACAAAAGAAAATGACTCTAAAG|AGGGTTTTTTCACTTACATTTGTGGGTTTA	TCTAAAGAGGGTTTTTTCACTTACATTTGT|GGGTTTATACAACAAAAGCTAGCTCTTGGA
NC_045512.2_pilon	13440	13464	Deletion	1	+	1504	1545	TTGTGATCAACTCCGCGAACCCATGCTTCA|GTCAGCTGATGCACAATCGTTTTTAAACGG	TGCTTCAGTCAGCTGATGCACAATCGTTTT|TAAACGGGTTTGCGGTGTAAGTGCAGCCCG
NC_045512.2_pilon	9698	9722	Deletion	1	+	1800	1964	TAGTACCTTTCTGGATAACAATTGCTTATA|TCATTTGTATTTCCACAAAGCATTTCTATT	GCTTATATCATTTGTATTTCCACAAAGCAT|TTCTATTGGTTCTTTAGTAATTACCTAAAG
NC_045512.2_pilon	15457	15481	Deletion	1	+	3471	3672	TGAGTGAAATGGTCATGTGTGGCGGTTCAC|TATATGTTAAACCAGGTGGAACCTCATCAG	GGTTCACTATATGTTAAACCAGGTGGAACC|TCATCAGGAGATGCCACAACTGCTTATGCT
NC_045512.2_pilon	15488	15512	Deletion	1	+	3933	3863	ATATGTTAAACCAGGTGGAACCTCATCAGG|AGATGCCACAACTGCTTATGCTAATAGTGT	CATCAGGAGATGCCACAACTGCTTATGCTA|ATAGTGTTTTTAACATTTGTCAAGCTGTCA
NC_045512.2_pilon	15478	15502	Deletion	1	+	3655	3971	GCGGTTCACTATATGTTAAACCAGGTGGAA|CCTCATCAGGAGATGCCACAACTGCTTATG	GGTGGAACCTCATCAGGAGATGCCACAACT|GCTTATGCTAATAGTGTTTTTAACATTTGT
NC_045512.2_pilon	18647	18671	Deletion	1	+	2397	2731	ATCTATGAAGTATTTTGTGAAAATAGGACC|TGAGCGCACCTGTTGTCTATGTGATAGACG	TAGGACCTGAGCGCACCTGTTGTCTATGTG|ATAGACGTGCCACATGCTTTTCCACTGCTT
NC_045512.2_pilon	3527	3551	Deletion	1	+	8704	8752	CTACTAACAATGCCATGCAAGTTGAATCTG|ATGATTACATAGCTACTAATGGACCACTTA	GAATCTGATGATTACATAGCTACTAATGGA|CCACTTAAAGTGGGTGGTAGTTGTGTTTTA
NC_045512.2_pilon	7366	7389	Deletion	1	+	2376	3116	TTTATTAGTAATTCTTGGCTTATGTGGTTA|ATAATTAATCTTGTACAAATGGCCCCGATT	TGTGGTTAATAATTAATCTTGTACAAATGG|CCCCGATTTCAGCTATGGTTAGAATGTACA
NC_045512.2_pilon	23616	23639	Deletion	1	+	1612	2220	GACTCAGACTAATTCTCCTCGGCGGGCACG|TAGTGTAGCTAGTCAATCCATCATTGCCTA	CGGGCACGTAGTGTAGCTAGTCAATCCATC|ATTGCCTACACTATGTCACTTGGTGCAGAA
NC_045512.2_pilon	10972	10994	Deletion	1	+	4491	6078	GTTAGACAATGCTCAGGTGTTACTTTCCAA|AGTGCAGTGAAAAGAACAATCAAGGGTACA	ACTTTCCAAAGTGCAGTGAAAAGAACAATC|AAGGGTACACACCACTGGTTGTTACTCACA
NC_045512.2_pilon	2746	2764	Deletion	1	+	1103	1581	GGTGCACCAACAAAGGTTACTTTTGGTGAT|GACACTGTGATAGAAGTGCAAGGTTACAAG	TACTTTTGGTGATGACACTGTGATAGAAGT|GCAAGGTTACAAGAGTGTGAATATCACTTT
NC_045512.2_pilon	2841	2845	Deletion	1	+	3441	3455	TGATAAAGTACTTAATGAGAAGTGCTCTGC|CTATACAGTTGAACTCGGTACAGAAGTAAA	TAAAGTACTTAATGAGAAGTGCTCTGCCTA|TACAGTTGAACTCGGTACAGAAGTAAATGA
NC_045512.2_pilon	1296	1300	Deletion	1	+	5662	5902	CGATTTTGTTAAAGCCACTTGCGAATTTTG|TGGCACTGAGAATTTGACTAAAGAAGGTGC	TTTTGTTAAAGCCACTTGCGAATTTTGTGG|CACTGAGAATTTGACTAAAGAAGGTGCCAC
NC_045512.2_pilon	15526	15532	Deletion	1	+	4268	4383	CAACTGCTTATGCTAATAGTGTTTTTAACA|TTTGTCAAGCTGTCACGGCCAATGTTAATG	GCTTATGCTAATAGTGTTTTTAACATTTGT|CAAGCTGTCACGGCCAATGTTAATGCACTT
NC_045512.2_pilon	15510	15517	Deletion	1	+	3867	3929	TCATCAGGAGATGCCACAACTGCTTATGCT|AATAGTGTTTTTAACATTTGTCAAGCTGTC	GGAGATGCCACAACTGCTTATGCTAATAGT|GTTTTTAACATTTGTCAAGCTGTCACGGCC
NC_045512.2_pilon	26808	26813	Deletion	1	+	2074	1845	GTCTTGTAGGCTTGATGTGGCTCAGCTACT|TCATTGCTTCTTTCAGACTGTTTGCGCGTA	TGTAGGCTTGATGTGGCTCAGCTACTTCAT|TGCTTCTTTCAGACTGTTTGCGCGTACGCG
NC_045512.2_pilon	7556	7561	Deletion	1	+	1543	1717	TCGAATGTACAACTATTGTTAATGGTGTTA|GAAGGTCCTTTTATGTCTATGCTAATGGAG	ATGTACAACTATTGTTAATGGTGTTAGAAG|GTCCTTTTATGTCTATGCTAATGGAGGTAA
NC_045512.2_pilon	7598	7618	Deletion	1	+	2300	2664	ATGTCTATGCTAATGGAGGTAAAGGCTTTT|GCAAACTACACAATTGGAATTGTGTTAATT	TAAAGGCTTTTGCAAACTACACAATTGGAA|TTGTGTTAATTGTGATACATTCTGTGCTGG
NC_045512.2_pilon	15529	15552	Deletion	1	+	4340	4473	CTGCTTATGCTAATAGTGTTTTTAACATTT|GTCAAGCTGTCACGGCCAATGTTAATGCAC	TAACATTTGTCAAGCTGTCACGGCCAATGT|TAATGCACTTTTATCTACTGATGGTAACAA
NC_045512.2_pilon	28963	28986	Deletion	1	+	1098	1264	TTGCTGCTGCTTGACAGATTGAACCAGCTT|GAGAGCAAAATGTCTGGTAAAGGCCAACAA	ACCAGCTTGAGAGCAAAATGTCTGGTAAAG|GCCAACAACAACAAGGCCAAACTGTCACTA
NC_045512.2_pilon	28999	29022	Deletion	1	+	1585	2074	AAAATGTCTGGTAAAGGCCAACAACAACAA|GGCCAAACTGTCACTAAGAAATCTGCTGCT	AACAACAAGGCCAAACTGTCACTAAGAAAT|CTGCTGCTGAGGCTTCTAAGAAGCCTCGGC
NC_045512.2_pilon	4361	4386	Deletion	1	+	3955	3967	TACCATCTATTATCTCTAATGAGAAGCAAG|AAATTCTTGGAACTGTTTCTTGGAATTTGC	AGCAAGAAATTCTTGGAACTGTTTCTTGGA|ATTTGCGAGAAATGCTTGCACATGCAGAAG
NC_045512.2_pilon	15542	15567	Deletion	1	+	4391	2924	TAGTGTTTTTAACATTTGTCAAGCTGTCAC|GGCCAATGTTAATGCACTTTTATCTACTGA	TGTCACGGCCAATGTTAATGCACTTTTATC|TACTGATGGTAACAAAATTGCCGATAAGTA
NC_045512.2_pilon	1374	1399	Deletion	1	+	3566	1411	ACCCCAAAATGCTGTTGTTAAAATTTATTG|TCCAGCATGTCACAATTCAGAAGTAGGACC	TTATTGTCCAGCATGTCACAATTCAGAAGT|AGGACCTGAGCATAGTCTTGCCGAATACCA
NC_045512.2_pilon	28917	28942	Deletion	1	+	812	961	TTCTCCTGCTAGAATGGCTGGCAATGGCGG|TGATGCTGCTCTTGCTTTGCTGCTGCTTGA	TGGCGGTGATGCTGCTCTTGCTTTGCTGCT|GCTTGACAGATTGAACCAGCTTGAGAGCAA
NC_045512.2_pilon	28984	29009	Deletion	1	+	1250	1638	AACCAGCTTGAGAGCAAAATGTCTGGTAAA|GGCCAACAACAACAAGGCCAAACTGTCACT	GGTAAAGGCCAACAACAACAAGGCCAAACT|GTCACTAAGAAATCTGCTGCTGAGGCTTCT
NC_045512.2_pilon	4124	4150	Deletion	1	+	3625	2974	CTTTCTTAAAGAAAGATGCTCCATATATAG|TGGGTGATGTTGTTCAAGAGGGTGTTTTAA	TATAGTGGGTGATGTTGTTCAAGAGGGTGT|TTTAACTGCTGTGGTTATACCTACTAAAAA
NC_045512.2_pilon	3045	3070	Deletion	1	+	4962	4813	TTCACATATGTATTGTTCTTTTTACCCTCC|AGATGAGGATGAAGAAGAAGGTGATTGTGA	CCCTCCAGATGAGGATGAAGAAGAAGGTGA|TTGTGAAGAAGAAGAGTTTGAGCCATCAAC
NC_045512.2_pilon	27194	27219	Deletion	1	+	5509	6297	GACAATATTGCTTTGCTTGTACAGTAAGTG|ACAACAGATGTTTCATCTCGTTGACTTTCA	TAAGTGACAACAGATGTTTCATCTCGTTGA|CTTTCAGGTTACTATAGCAGAGATATTACT
NC_045512.2_pilon	8667	8692	Deletion	1	+	4211	3635	ACCTGTTCATGTCATGTCTAAACATACTGA|CTTTTCAAGTGAAATCATAGGATACAAGGC	TACTGACTTTTCAAGTGAAATCATAGGATA|CAAGGCTATTGATGGTGGTGTCACTCGTGA
NC_045512.2_pilon	5897	5924	Deletion	1	+	4471	5213	ACAAAGAAAACAGTTACACAACAACCATAA|AACCAGTTACTTATAAATTGGATGGTGTTG	ATAAAACCAGTTACTTATAAATTGGATGGT|GTTGTTTGTACAGAAATTGACCCTAAGTTG
NC_045512.2_pilon	6805	6830	Deletion	1	+	2487	2764	TATTTCTTTACTTTATTGCTACAATTGTGT|ACTTTTACTAGAAGTACAAATTCTAGAATT	TTGTGTACTTTTACTAGAAGTACAAATTCT|AGAATTAAAGCATCTATGCCGACTACTATA
NC_045512.2_pilon	22112	22137	Deletion	1	+	3617	4631	CTTTTCTTATGGACCTTGAAGGAAAACAGG|GTAATTTCAAAAATCTTAGGGAATTTGTGT	AACAGGGTAATTTCAAAAATCTTAGGGAAT|TTGTGTTTAAGAATATTGATGGTTATTTTA
NC_045512.2_pilon	15476	15501	Deletion	1	+	3650	3968	TGGCGGTTCACTATATGTTAAACCAGGTGG|AACCTCATCAGGAGATGCCACAACTGCTTA	AGGTGGAACCTCATCAGGAGATGCCACAAC|TGCTTATGCTAATAGTGTTTTTAACATTTG
NC_045512.2_pilon	15484	15509	Deletion	1	+	3799	3838	CACTATATGTTAAACCAGGTGGAACCTCAT|CAGGAGATGCCACAACTGCTTATGCTAATA	CCTCATCAGGAGATGCCACAACTGCTTATG|CTAATAGTGTTTTTAACATTTGTCAAGCTG
NC_045512.2_pilon	21573	21592	Deletion	1	+	7819	8107	GTTAACAACTAAACGAACAATGTTTGTTTT|TCTTGTTTTATTGCCACTAGTCTCTAGTCA	AATGTTTGTTTTTCTTGTTTTATTGCCACT|AGTCTCTAGTCAGTGTGTTAATCTTACAAC
NC_045512.2_pilon	3545	3560	Deletion	1	+	8818	8561	AAGTTGAATCTGATGATTACATAGCTACTA|ATGGACCACTTAAAGTGGGTGGTAGTTGTG	GATTACATAGCTACTAATGGACCACTTAAA|GTGGGTGGTAGTTGTGTTTTAAGCGGACAC
NC_045512.2_pilon	20986	20998	Deletion	1	+	1405	1498	TTAATGACTTTGTCTCTGATGCAGATTCAA|CTTTGATTGGTGATTGTGCAACTGTACATA	GTCTCTGATGCAGATTCAACTTTGATTGGT|GATTGTGCAACTGTACATACAGCTAATAAA
NC_045512.2_pilon	23716	23740	Deletion	1	+	6585	7496	AATAACTCTATTGCCATACCCACAAATTTT|ACTATTAGTGTTACCACAGAAATTCTACCA	AAATTTTACTATTAGTGTTACCACAGAAAT|TCTACCAGTGTCTATGACCAAGACATCAGT
NC_045512.2_pilon	21969	21989	Deletion	1	+	3998	4076	TGTTATTAAAGTCTGTGAATTTCAATTTTG|TAATGATCCATTTTTGGGTGTTTATTACCA	TTTCAATTTTGTAATGATCCATTTTTGGGT|GTTTATTACCACAAAAACAACAAAAGTTGG
NC_045512.2_pilon	22026	22030	Deletion	1	+	3883	4004	CCACAAAAACAACAAAAGTTGGATGGAAAG|TGAGTTCAGAGTTTATTCTAGTGCGAATAA	CAAAAACAACAAAAGTTGGATGGAAAGTGA|GTTCAGAGTTTATTCTAGTGCGAATAATTG
NC_045512.2_pilon	22014	22020	Deletion	1	+	3821	3943	GGGTGTTTATTACCACAAAAACAACAAAAG|TTGGATGGAAAGTGAGTTCAGAGTTTATTC	TTTATTACCACAAAAACAACAAAAGTTGGA|TGGAAAGTGAGTTCAGAGTTTATTCTAGTG
NC_045512.2_pilon	15492	15513	Deletion	1	+	3942	3865	GTTAAACCAGGTGGAACCTCATCAGGAGAT|GCCACAACTGCTTATGCTAATAGTGTTTTT	ATCAGGAGATGCCACAACTGCTTATGCTAA|TAGTGTTTTTAACATTTGTCAAGCTGTCAC
NC_045512.2_pilon	15585	15591	Deletion	1	+	2987	3057	GCACTTTTATCTACTGATGGTAACAAAATT|GCCGATAAGTATGTCCGCAATTTACAACAC	TTTATCTACTGATGGTAACAAAATTGCCGA|TAAGTATGTCCGCAATTTACAACACAGACT
NC_045512.2_pilon	20384	20397	Deletion	1	+	2278	2591	AGGTGGTTTACATCTACTGATTGGACTAGC|TAAACGTTTTAAGGAATCACCTTTTGAATT	TCTACTGATTGGACTAGCTAAACGTTTTAA|GGAATCACCTTTTGAATTAGAAGATTTTAT
NC_045512.2_pilon	20502	20513	Deletion	1	+	4981	5819	ACAGGTTCATCTAAGTGTGTGTGTTCTGTT|ATTGATTTATTACTTGATGATTTTGTTGAA	CTAAGTGTGTGTGTTCTGTTATTGATTTAT|TACTTGATGATTTTGTTGAAATAATAAAAT
NC_045512.2_pilon	2951	2967	Deletion	1	+	1952	2319	TATCTGAATTACTTACACCACTGGGCATTG|ATTTAGATGAGTGGAGTATGGCTACATACT	CACCACTGGGCATTGATTTAGATGAGTGGA|GTATGGCTACATACTACTTATTTGATGAGT
NC_045512.2_pilon	23365	23369	Deletion	1	+	1417	1420	TTTGGTGGTGTCAGTGTTATAACACCAGGA|ACAAATACTTCTAACCAGGTTGCTGTTCTT	GGTGGTGTCAGTGTTATAACACCAGGAACA|AATACTTCTAACCAGGTTGCTGTTCTTTAT
NC_045512.2_pilon	27289	27314	Deletion	1	+	8582	8369	GGACTTTTAAAGTTTCCATTTGGAATCTTG|ATTACATCATAAACCTCATAATTAAAAATT	ATCTTGATTACATCATAAACCTCATAATTA|AAAATTTATCTAAGTCACTAACTGAGAATA
NC_045512.2_pilon	11011	11036	Deletion	1	+	7369	9229	AAAAGAACAATCAAGGGTACACACCACTGG|TTGTTACTCACAATTTTGACTTCACTTTTA	CACTGGTTGTTACTCACAATTTTGACTTCA|CTTTTAGTTTTAGTCCAGAGTACTCAATGG
NC_045512.2_pilon	2856	2882	Deletion	1	+	3579	3681	TGAGAAGTGCTCTGCCTATACAGTTGAACT|CGGTACAGAAGTAAATGAGTTCGCCTGTGT	GAACTCGGTACAGAAGTAAATGAGTTCGCC|TGTGTTGTGGCAGATGCTGTCATAAAAACT
NC_045512.2_pilon	28921	28947	Deletion	1	+	798	1007	CCTGCTAGAATGGCTGGCAATGGCGGTGAT|GCTGCTCTTGCTTTGCTGCTGCTTGACAGA	GTGATGCTGCTCTTGCTTTGCTGCTGCTTG|ACAGATTGAACCAGCTTGAGAGCAAAATGT
NC_045512.2_pilon	27769	29164	Deletion	1	+	4957	4938	TCAAAAGAAAGACAGAATGATTGAACTTTC|ATTAATTGACTTCTATTTGTGCTTTTTAGC	GGACCAGGAACTAATCAGACAAGGAACTGA|TTACAAACATTGGCCGCAAATTGCACAATT
NC_045512.2_pilon	13749	13775	Deletion	1	+	354	380	CCAGCTGTTGCTAAACATGACTTCTTTAAG|TTTAGAATAGACGGTGACATGGTACCACAT	TTAAGTTTAGAATAGACGGTGACATGGTAC|CACATATATCACGTCAACGTCTTACTAAAT
NC_045512.2_pilon	8840	8866	Deletion	1	+	7148	6926	AAGCTTGCCCATTGATTGCTGCAGTCATAA|CAAGAGAAGTGGGTTTTGTCGTGCCTGGTT	CATAACAAGAGAAGTGGGTTTTGTCGTGCC|TGGTTTGCCTGGCACGATATTACGCACAAC
NC_045512.2_pilon	15473	15499	Deletion	1	+	3613	3984	GTGTGGCGGTTCACTATATGTTAAACCAGG|TGGAACCTCATCAGGAGATGCCACAACTGC	CCAGGTGGAACCTCATCAGGAGATGCCACA|ACTGCTTATGCTAATAGTGTTTTTAACATT
NC_045512.2_pilon	15461	15487	Deletion	1	+	3442	3803	TGAAATGGTCATGTGTGGCGGTTCACTATA|TGTTAAACCAGGTGGAACCTCATCAGGAGA	CTATATGTTAAACCAGGTGGAACCTCATCA|GGAGATGCCACAACTGCTTATGCTAATAGT
NC_045512.2_pilon	10285	10311	Deletion	1	+	3249	4392	GTACAGGCTGGTAATGTTCAACTCAGGGTT|ATTGGACATTCTATGCAAAATTGTGTACTT	GGGTTATTGGACATTCTATGCAAAATTGTG|TACTTAAGCTTAAGGTTGATACAGCCAATC
NC_045512.2_pilon	13138	13164	Deletion	1	+	1752	2622	GATTATCTAGCTAGTGGGGGACAACCAATC|ACTAATTGTGTTAAGATGTTGTGTACACAC	CAATCACTAATTGTGTTAAGATGTTGTGTA|CACACACTGGTACTGGTCAGGCAATAACAG
NC_045512.2_pilon	29593	29619	Deletion	1	+	2867	2934	TATATAAACGTTTTCGCTTTTCCGTTTACG|ATATATAGTCTACTCTTGTGCAGAATGAAT	TTACGATATATAGTCTACTCTTGTGCAGAA|TGAATTCTCGTAACTACATAGCACAAGTAG
NC_045512.2_pilon	15522	15548	Deletion	1	+	4175	4496	GCCACAACTGCTTATGCTAATAGTGTTTTT|AACATTTGTCAAGCTGTCACGGCCAATGTT	TTTTTAACATTTGTCAAGCTGTCACGGCCA|ATGTTAATGCACTTTTATCTACTGATGGTA
NC_045512.2_pilon	15499	15525	Deletion	1	+	3984	4211	CAGGTGGAACCTCATCAGGAGATGCCACAA|CTGCTTATGCTAATAGTGTTTTTAACATTT	CACAACTGCTTATGCTAATAGTGTTTTTAA|CATTTGTCAAGCTGTCACGGCCAATGTTAA
NC_045512.2_pilon	15470	15496	Deletion	1	+	3669	3905	CATGTGTGGCGGTTCACTATATGTTAAACC|AGGTGGAACCTCATCAGGAGATGCCACAAC	AAACCAGGTGGAACCTCATCAGGAGATGCC|ACAACTGCTTATGCTAATAGTGTTTTTAAC
NC_045512.2_pilon	15512	15538	Deletion	1	+	3863	4391	ATCAGGAGATGCCACAACTGCTTATGCTAA|TAGTGTTTTTAACATTTGTCAAGCTGTCAC	GCTAATAGTGTTTTTAACATTTGTCAAGCT|GTCACGGCCAATGTTAATGCACTTTTATCT
NC_045512.2_pilon	27794	27798	Deletion	1	+	6159	6196	CTTTCATTAATTGACTTCTATTTGTGCTTT|TTAGCCTTTCTGCTATTCCTTGTTTTAATT	TCATTAATTGACTTCTATTTGTGCTTTTTA|GCCTTTCTGCTATTCCTTGTTTTAATTATG
NC_045512.2_pilon	26201	26226	Deletion	1	+	5038	4284	GGAACCAATTTATGATGAACCGACGACGAC|TACTAGCGTGCCTTTGTAAGCACAAGCTGA	GACGACTACTAGCGTGCCTTTGTAAGCACA|AGCTGATGAGTACGAACTTATGTACTCATT
NC_045512.2_pilon	15424	15449	Deletion	1	+	2476	3292	TCTATAGATTAGCTAATGAGTGTGCTCAAG|TATTGAGTGAAATGGTCATGTGTGGCGGTT	CTCAAGTATTGAGTGAAATGGTCATGTGTG|GCGGTTCACTATATGTTAAACCAGGTGGAA
NC_045512.2_pilon	23676	23700	Deletion	1	+	4393	6094	CACTATGTCACTTGGTGCAGAAAATTCAGT|TGCTTACTCTAATAACTCTATTGCCATACC	ATTCAGTTGCTTACTCTAATAACTCTATTG|CCATACCCACAAATTTTACTATTAGTGTTA
NC_045512.2_pilon	2181	2185	Deletion	1	+	1742	1831	TTGGCTTGAAGAGAAGTTTAAGGAAGGTGT|AGAGTTTCTTAGAGACGGTTGGGAAATTGT	GCTTGAAGAGAAGTTTAAGGAAGGTGTAGA|GTTTCTTAGAGACGGTTGGGAAATTGTTAA
NC_045512.2_pilon	16086	16091	Deletion	1	+	4874	4970	CCTAATCAGGAGTATGCTGATGTCTTTCAT|TTGTACTTACAATACATAAGAAAGCTACAT	ATCAGGAGTATGCTGATGTCTTTCATTTGT|ACTTACAATACATAAGAAAGCTACATGATG
NC_045512.2_pilon	5069	5074	Deletion	1	+	2905	2953	AACAGTTTGGTCCAACTTATTTGGATGGAG|CTGATGTTACTAAAATAAAACCTCATAATT	GTTTGGTCCAACTTATTTGGATGGAGCTGA|TGTTACTAAAATAAAACCTCATAATTCACA
NC_045512.2_pilon	15468	15478	Deletion	1	+	3628	3655	GTCATGTGTGGCGGTTCACTATATGTTAAA|CCAGGTGGAACCTCATCAGGAGATGCCACA	GGCGGTTCACTATATGTTAAACCAGGTGGA|ACCTCATCAGGAGATGCCACAACTGCTTAT
NC_045512.2_pilon	15508	15516	Deletion	1	+	4281	3854	CCTCATCAGGAGATGCCACAACTGCTTATG|CTAATAGTGTTTTTAACATTTGTCAAGCTG	AGGAGATGCCACAACTGCTTATGCTAATAG|TGTTTTTAACATTTGTCAAGCTGTCACGGC
NC_045512.2_pilon	15575	15592	Deletion	1	+	2971	3060	CAATGTTAATGCACTTTTATCTACTGATGG|TAACAAAATTGCCGATAAGTATGTCCGCAA	TTATCTACTGATGGTAACAAAATTGCCGAT|AAGTATGTCCGCAATTTACAACACAGACTT
NC_045512.2_pilon	17882	17898	Deletion	1	+	2240	2694	AGAATATGACTATGTCATATTCACTCAAAC|CACTGAAACAGCTCACTCTTGTAATGTAAA	CATATTCACTCAAACCACTGAAACAGCTCA|CTCTTGTAATGTAAACAGATTTAATGTTGC
NC_045512.2_pilon	27730	27754	Deletion	1	+	4757	5511	TTGTTGCGGCAATAGTGTTTATAACACTTT|GCTTCACACTCAAAAGAAAGACAGAATGAT	ACACTTTGCTTCACACTCAAAAGAAAGACA|GAATGATTGAACTTTCATTAATTGACTTCT
NC_045512.2_pilon	23755	23780	Deletion	1	+	8203	9660	GTTACCACAGAAATTCTACCAGTGTCTATG|ACCAAGACATCAGTAGATTGTACAATGTAC	TCTATGACCAAGACATCAGTAGATTGTACA|ATGTACATTTGTGGTGATTCAACTGAATGC
NC_045512.2_pilon	15504	15529	Deletion	1	+	4201	4340	GGAACCTCATCAGGAGATGCCACAACTGCT|TATGCTAATAGTGTTTTTAACATTTGTCAA	ACTGCTTATGCTAATAGTGTTTTTAACATT|TGTCAAGCTGTCACGGCCAATGTTAATGCA
NC_045512.2_pilon	15455	15480	Deletion	1	+	3489	3697	ATTGAGTGAAATGGTCATGTGTGGCGGTTC|ACTATATGTTAAACCAGGTGGAACCTCATC	CGGTTCACTATATGTTAAACCAGGTGGAAC|CTCATCAGGAGATGCCACAACTGCTTATGC
NC_045512.2_pilon	25646	20816	Duplication	1	+	2056	1849	GGGTGTTCACTTTGTTTGCAACTTGCTGTT|GTTGTTTGTAACAGTTTACTCACACCTTTT	ATGTCGCAAAATATACTCAACTGTGTCAAT|ATTTAAACACATTAACATTAGCTGTACCCT
NC_045512.2_pilon	17202	17229	Deletion	1	+	2109	2750	GCTGTTGATGCACTATGTGAGAAGGCATTA|AAATATTTGCCTATAGATAAATGTAGTAGA	ATTAAAATATTTGCCTATAGATAAATGTAG|TAGAATTATACCTGCACGTGCTCGTGTAGA
NC_045512.2_pilon	29024	29051	Deletion	1	+	2123	2608	AACAAGGCCAAACTGTCACTAAGAAATCTG|CTGCTGAGGCTTCTAAGAAGCCTCGGCAAA	TCTGCTGCTGAGGCTTCTAAGAAGCCTCGG|CAAAAACGTACTGCCACTAAAGCATACAAT
NC_045512.2_pilon	29040	29067	Deletion	1	+	2472	2668	CACTAAGAAATCTGCTGCTGAGGCTTCTAA|GAAGCCTCGGCAAAAACGTACTGCCACTAA	CTAAGAAGCCTCGGCAAAAACGTACTGCCA|CTAAAGCATACAATGTAACACAAGCTTTCG
NC_045512.2_pilon	22984	23011	Deletion	1	+	4291	4638	GAGAGAGATATTTCAACTGAAATCTATCAG|GCCGGTAGCACACCTTGTAATGGTGTTGAA	TCAGGCCGGTAGCACACCTTGTAATGGTGT|TGAAGGTTTTAATTGTTACTTTCCTTTACA
NC_045512.2_pilon	9780	9807	Deletion	1	+	549	857	GAGACGTGTAGTCTTTAATGGTGTTTCCTT|TAGTACTTTTGAAGAAGCTGCGCTGTGCAC	CCTTTAGTACTTTTGAAGAAGCTGCGCTGT|GCACCTTTTTGTTAAATAAAGAAATGTATC
NC_045512.2_pilon	29171	29198	Deletion	1	+	5350	5917	AACTAATCAGACAAGGAACTGATTACAAAC|ATTGGCCGCAAATTGCACAATTTGCCCCCA	AAACATTGGCCGCAAATTGCACAATTTGCC|CCCAGCGCTTCAGCGTTCTTCGGAATGTCG
NC_045512.2_pilon	5983	6049	Deletion	1	+	3106	4136	GACAATTATTATAAGAAAGACAATTCTTAT|TTCACAGAGCAACCAATTGATCTTGTACCA	ACCATATCCAAACGCAAGCTTCGATAATTT|TAAGTTTGTATGTGATAATATCAAATTTGC
NC_045512.2_pilon	8845	8872	Deletion	1	+	7519	7038	TGCCCATTGATTGCTGCAGTCATAACAAGA|GAAGTGGGTTTTGTCGTGCCTGGTTTGCCT	AAGAGAAGTGGGTTTTGTCGTGCCTGGTTT|GCCTGGCACGATATTACGCACAACTAATGG
NC_045512.2_pilon	15468	15495	Deletion	1	+	3628	3968	GTCATGTGTGGCGGTTCACTATATGTTAAA|CCAGGTGGAACCTCATCAGGAGATGCCACA	TAAACCAGGTGGAACCTCATCAGGAGATGC|CACAACTGCTTATGCTAATAGTGTTTTTAA
NC_045512.2_pilon	8235	8262	Deletion	1	+	3465	3779	AACTAAAGATGTTGTTGAATGTCTTAAATT|GTCACATCAATCTGACATAGAAGTTACTGG	AATTGTCACATCAATCTGACATAGAAGTTA|CTGGCGATAGTTGTAATAACTATATGCTCA
NC_045512.2_pilon	20875	20902	Deletion	1	+	2721	3357	ATAATATGAGAGTTATACATTTTGGTGCTG|GTTCTGATAAAGGAGTTGCACCAGGTACAG	GCTGGTTCTGATAAAGGAGTTGCACCAGGT|ACAGCTGTTTTAAGACAGTGGTTGCCTACG
NC_045512.2_pilon	25013	25040	Deletion	1	+	2521	2715	TGCAACCTGAATTAGACTCATTCAAGGAGG|AGTTAGATAAATATTTTAAGAATCATACAT	GAGGAGTTAGATAAATATTTTAAGAATCAT|ACATCACCAGATGTTGATTTAGGTGACATC
NC_045512.2_pilon	29551	29578	Deletion	1	+	1845	2077	ACTCAGGCCTAAACTCATGCAGACCACACA|AGGCAGATGGGCTATATAAACGTTTTCGCT	CACAAGGCAGATGGGCTATATAAACGTTTT|CGCTTTTCCGTTTACGATATATAGTCTACT
NC_045512.2_pilon	15443	15470	Deletion	1	+	3042	3669	GTGTGCTCAAGTATTGAGTGAAATGGTCAT|GTGTGGCGGTTCACTATATGTTAAACCAGG	TCATGTGTGGCGGTTCACTATATGTTAAAC|CAGGTGGAACCTCATCAGGAGATGCCACAA
NC_045512.2_pilon	28935	28945	Deletion	1	+	883	1001	TGGCAATGGCGGTGATGCTGCTCTTGCTTT|GCTGCTGCTTGACAGATTGAACCAGCTTGA	CGGTGATGCTGCTCTTGCTTTGCTGCTGCT|TGACAGATTGAACCAGCTTGAGAGCAAAAT
NC_045512.2_pilon	28974	28990	Deletion	1	+	1128	1311	TGACAGATTGAACCAGCTTGAGAGCAAAAT|GTCTGGTAAAGGCCAACAACAACAAGGCCA	GCTTGAGAGCAAAATGTCTGGTAAAGGCCA|ACAACAACAAGGCCAAACTGTCACTAAGAA
NC_045512.2_pilon	28951	28977	Deletion	1	+	1058	1137	GCTGCTCTTGCTTTGCTGCTGCTTGACAGA|TTGAACCAGCTTGAGAGCAAAATGTCTGGT	ACAGATTGAACCAGCTTGAGAGCAAAATGT|CTGGTAAAGGCCAACAACAACAAGGCCAAA
NC_045512.2_pilon	28948	28974	Deletion	1	+	1040	1128	GATGCTGCTCTTGCTTTGCTGCTGCTTGAC|AGATTGAACCAGCTTGAGAGCAAAATGTCT	TTGACAGATTGAACCAGCTTGAGAGCAAAA|TGTCTGGTAAAGGCCAACAACAACAAGGCC
NC_045512.2_pilon	28328	28355	Deletion	1	+	1225	1339	AGCGAAATGCACCCCGCATTACGTTTGGTG|GACCCTCAGATTCAACTGGCAGTAACCAGA	GGTGGACCCTCAGATTCAACTGGCAGTAAC|CAGAATGGAGAACGCAGTGGGGCGCGATCA
NC_045512.2_pilon	28975	29001	Deletion	1	+	1132	1601	GACAGATTGAACCAGCTTGAGAGCAAAATG|TCTGGTAAAGGCCAACAACAACAAGGCCAA	AAATGTCTGGTAAAGGCCAACAACAACAAG|GCCAAACTGTCACTAAGAAATCTGCTGCTG
NC_045512.2_pilon	23623	23649	Deletion	1	+	1797	2833	ACTAATTCTCCTCGGCGGGCACGTAGTGTA|GCTAGTCAATCCATCATTGCCTACACTATG	GTGTAGCTAGTCAATCCATCATTGCCTACA|CTATGTCACTTGGTGCAGAAAATTCAGTTG
NC_045512.2_pilon	25528	25538	Deletion	1	+	2392	2047	CGATACAAGCCTCACTCCCTTTCGGATGGC|TTATTGTTGGCGTTGCACTTCTTGCTGTTT	CCTCACTCCCTTTCGGATGGCTTATTGTTG|GCGTTGCACTTCTTGCTGTTTTTCATAGCG
NC_045512.2_pilon	25587	25592	Deletion	1	+	2579	2529	TTTCATAGCGCTTCCAAAATCATAACCCTC|AAAAAGAGATGGCAACTAGCACTCTCCAAG	ATAGCGCTTCCAAAATCATAACCCTCAAAA|AGAGATGGCAACTAGCACTCTCCAAGGGTG
NC_045512.2_pilon	15467	15475	Deletion	1	+	3627	3666	GGTCATGTGTGGCGGTTCACTATATGTTAA|ACCAGGTGGAACCTCATCAGGAGATGCCAC	TGTGGCGGTTCACTATATGTTAAACCAGGT|GGAACCTCATCAGGAGATGCCACAACTGCT
NC_045512.2_pilon	15526	15546	Deletion	1	+	4268	4536	CAACTGCTTATGCTAATAGTGTTTTTAACA|TTTGTCAAGCTGTCACGGCCAATGTTAATG	TGTTTTTAACATTTGTCAAGCTGTCACGGC|CAATGTTAATGCACTTTTATCTACTGATGG
NC_045512.2_pilon	8955	8980	Deletion	1	+	1489	2140	AGTTTTTAGTGCAGTTGGTAACATCTGTTA|CACACCATCAAAACTTATAGAGTACACTGA	CTGTTACACACCATCAAAACTTATAGAGTA|CACTGACTTTGCAACATCAGCTTGTGTTTT
NC_045512.2_pilon	28187	28213	Deletion	1	+	564	875	AATTGCCAGGAACCTAAATTGGGTAGTCTT|GTAGTGCGTTGTTCGTTCTATGAAGACTTT	GTCTTGTAGTGCGTTGTTCGTTCTATGAAG|ACTTTTTAGAGTATCATGACGTTCGTGTTG
NC_045512.2_pilon	8357	8383	Deletion	1	+	2203	2510	TTGGTGCTTGTATTGACTGTAGTGCGCGTC|ATATTAATGCGCAGGTAGCAAAAAGTCACA	GCGTCATATTAATGCGCAGGTAGCAAAAAG|TCACAACATTGCTTTGATATGGAACGTTAA
NC_045512.2_pilon	15505	15531	Deletion	1	+	4234	4415	GAACCTCATCAGGAGATGCCACAACTGCTT|ATGCTAATAGTGTTTTTAACATTTGTCAAG	TGCTTATGCTAATAGTGTTTTTAACATTTG|TCAAGCTGTCACGGCCAATGTTAATGCACT
NC_045512.2_pilon	15517	15543	Deletion	1	+	3929	4371	GAGATGCCACAACTGCTTATGCTAATAGTG|TTTTTAACATTTGTCAAGCTGTCACGGCCA	TAGTGTTTTTAACATTTGTCAAGCTGTCAC|GGCCAATGTTAATGCACTTTTATCTACTGA
NC_045512.2_pilon	24917	24946	Deletion	1	+	3009	1245	TTTATGAACCACAAATCATTACTACAGACA|ACACATTTGTGTCTGGTAACTGTGATGTTG	CAACACATTTGTGTCTGGTAACTGTGATGT|TGTAATAGGAATTGTCAACAACACAGTTTA
NC_045512.2_pilon	15474	15502	Deletion	1	+	3452	3971	TGTGGCGGTTCACTATATGTTAAACCAGGT|GGAACCTCATCAGGAGATGCCACAACTGCT	GGTGGAACCTCATCAGGAGATGCCACAACT|GCTTATGCTAATAGTGTTTTTAACATTTGT
NC_045512.2_pilon	18949	18978	Deletion	1	+	6075	6455	TTGAATATCCTATAATTGGTGATGAACTGA|AGATTAATGCGGCTTGTAGAAAGGTTCAAC	GAAGATTAATGCGGCTTGTAGAAAGGTTCA|ACACATGGTTGTTAAAGCTGCATTATTAGC
NC_045512.2_pilon	10307	10335	Deletion	1	+	4250	5092	TCAGGGTTATTGGACATTCTATGCAAAATT|GTGTACTTAAGCTTAAGGTTGATACAGCCA	ATTGTGTACTTAAGCTTAAGGTTGATACAG|CCAATCCTAAGACACCTAAGTATAAGTTTG
NC_045512.2_pilon	18534	18562	Deletion	1	+	6202	6843	GGACTTCCTTGGAATGTAGTGCGTATAAAG|ATTGTACAAATGTTAAGTGACACACTTAAA	AAGATTGTACAAATGTTAAGTGACACACTT|AAAAATCTCTCTGACAGAGTCGTATTTGTC
NC_045512.2_pilon	7296	7324	Deletion	1	+	6980	7193	CACTAGGTTTTTCTATGTACTTGGATTGGC|TGCAATCATGCAATTGTTTTTCAGCTATTT	GGCTGCAATCATGCAATTGTTTTTCAGCTA|TTTTGCAGTACATTTTATTAGTAATTCTTG
NC_045512.2_pilon	27705	27733	Deletion	1	+	4521	4817	GAACTTTACTCTCCAATTTTTCTTATTGTT|GCGGCAATAGTGTTTATAACACTTTGCTTC	GTTGCGGCAATAGTGTTTATAACACTTTGC|TTCACACTCAAAAGAAAGACAGAATGATTG
NC_045512.2_pilon	15488	15517	Deletion	1	+	3933	3929	ATATGTTAAACCAGGTGGAACCTCATCAGG|AGATGCCACAACTGCTTATGCTAATAGTGT	GGAGATGCCACAACTGCTTATGCTAATAGT|GTTTTTAACATTTGTCAAGCTGTCACGGCC
NC_045512.2_pilon	15488	15516	Deletion	1	+	3933	3854	ATATGTTAAACCAGGTGGAACCTCATCAGG|AGATGCCACAACTGCTTATGCTAATAGTGT	AGGAGATGCCACAACTGCTTATGCTAATAG|TGTTTTTAACATTTGTCAAGCTGTCACGGC
NC_045512.2_pilon	17694	17698	Deletion	1	+	3737	3722	AAGGGTGTTATCACGCATGATGTTTCATCT|GCAATTAACAGGCCACAAATAGGCGTGGTA	GGTGTTATCACGCATGATGTTTCATCTGCA|ATTAACAGGCCACAAATAGGCGTGGTAAGA
NC_045512.2_pilon	29009	29032	Deletion	1	+	1638	2385	GTAAAGGCCAACAACAACAAGGCCAAACTG|TCACTAAGAAATCTGCTGCTGAGGCTTCTA	CCAAACTGTCACTAAGAAATCTGCTGCTGA|GGCTTCTAAGAAGCCTCGGCAAAAACGTAC
NC_045512.2_pilon	15555	15580	Deletion	1	+	2722	3031	ATTTGTCAAGCTGTCACGGCCAATGTTAAT|GCACTTTTATCTACTGATGGTAACAAAATT	GTTAATGCACTTTTATCTACTGATGGTAAC|AAAATTGCCGATAAGTATGTCCGCAATTTA
NC_045512.2_pilon	10954	10981	Deletion	1	+	4159	5041	TTTACACCTTTTGATGTTGTTAGACAATGC|TCAGGTGTTACTTTCCAAAGTGCAGTGAAA	ATGCTCAGGTGTTACTTTCCAAAGTGCAGT|GAAAAGAACAATCAAGGGTACACACCACTG
NC_045512.2_pilon	23616	23643	Deletion	1	+	1612	2532	GACTCAGACTAATTCTCCTCGGCGGGCACG|TAGTGTAGCTAGTCAATCCATCATTGCCTA	CACGTAGTGTAGCTAGTCAATCCATCATTG|CCTACACTATGTCACTTGGTGCAGAAAATT
NC_045512.2_pilon	4718	4722	Deletion	1	+	5619	5581	TTTCTGTTTCTTCACCTGATGCTGTTACAG|CGTATAATGGTTATCTTACTTCTTCTTCTA	CTGTTTCTTCACCTGATGCTGTTACAGCGT|ATAATGGTTATCTTACTTCTTCTTCTAAAA
NC_045512.2_pilon	29261	29266	Deletion	1	+	6368	6393	TTGGCATGGAAGTCACACCTTCGGGAACGT|GGTTGACCTACACAGGTGCCATCAAATTGG	CATGGAAGTCACACCTTCGGGAACGTGGTT|GACCTACACAGGTGCCATCAAATTGGATGA
NC_045512.2_pilon	15532	15544	Deletion	1	+	4383	4429	CTTATGCTAATAGTGTTTTTAACATTTGTC|AAGCTGTCACGGCCAATGTTAATGCACTTT	AGTGTTTTTAACATTTGTCAAGCTGTCACG|GCCAATGTTAATGCACTTTTATCTACTGAT
NC_045512.2_pilon	23778	23795	Deletion	1	+	9646	9853	GTCTATGACCAAGACATCAGTAGATTGTAC|AATGTACATTTGTGGTGATTCAACTGAATG	TCAGTAGATTGTACAATGTACATTTGTGGT|GATTCAACTGAATGCAGCAATCTTTTGTTG
NC_045512.2_pilon	3536	3560	Deletion	1	+	8822	8561	ATGCCATGCAAGTTGAATCTGATGATTACA|TAGCTACTAATGGACCACTTAAAGTGGGTG	GATTACATAGCTACTAATGGACCACTTAAA|GTGGGTGGTAGTTGTGTTTTAAGCGGACAC
NC_045512.2_pilon	8146	8170	Deletion	1	+	4741	5821	GCTGAACTTGCAAAGAATGTGTCCTTAGAC|AATGTCTTATCTACTTTTATTTCAGCAGCT	CTTAGACAATGTCTTATCTACTTTTATTTC|AGCAGCTCGGCAAGGGTTTGTTGATTCAGA
NC_045512.2_pilon	15569	15596	Deletion	1	+	2921	3063	CACGGCCAATGTTAATGCACTTTTATCTAC|TGATGGTAACAAAATTGCCGATAAGTATGT	CTACTGATGGTAACAAAATTGCCGATAAGT|ATGTCCGCAATTTACAACACAGACTTTATG
NC_045512.2_pilon	28963	28990	Deletion	1	+	1098	1311	TTGCTGCTGCTTGACAGATTGAACCAGCTT|GAGAGCAAAATGTCTGGTAAAGGCCAACAA	GCTTGAGAGCAAAATGTCTGGTAAAGGCCA|ACAACAACAAGGCCAAACTGTCACTAAGAA
NC_045512.2_pilon	3175	3202	Deletion	1	+	4173	4459	GAATTTGGTGCCACTTCTGCTGCTCTTCAA|CCTGAAGAAGAGCAAGAAGAAGATTGGTTA	TCAACCTGAAGAAGAGCAAGAAGAAGATTG|GTTAGATGATGATAGTCAACAAACTGTTGG
NC_045512.2_pilon	6076	3786	Duplication	1	+	1232	3592	TTTAAGTTTGTATGTGATAATATCAAATTT|GCTGATGATTTAAACCAGTTAACTGGTTAT	TTTGTGTAGATACTGTTCGCACAAATGTCT|ACTTAGCTGTCTTTGATAAAAATCTCTATG
NC_045512.2_pilon	28919	28948	Deletion	1	+	808	1040	CTCCTGCTAGAATGGCTGGCAATGGCGGTG|ATGCTGCTCTTGCTTTGCTGCTGCTTGACA	TGATGCTGCTCTTGCTTTGCTGCTGCTTGA|CAGATTGAACCAGCTTGAGAGCAAAATGTC
NC_045512.2_pilon	6196	6225	Deletion	1	+	2777	2967	GTGGCTATTGATTATAAACACTACACACCC|TCTTTTAAGAAAGGAGCTAAATTGTTACAT	CCTCTTTTAAGAAAGGAGCTAAATTGTTAC|ATAAACCTATTGTTTGGCATGTTAACAATG
NC_045512.2_pilon	29221	29250	Deletion	1	+	5890	6124	TTTGCCCCCAGCGCTTCAGCGTTCTTCGGA|ATGTCGCGCATTGGCATGGAAGTCACACCT	GAATGTCGCGCATTGGCATGGAAGTCACAC|CTTCGGGAACGTGGTTGACCTACACAGGTG
NC_045512.2_pilon	27262	27292	Deletion	1	+	7924	8594	TAGCAGAGATATTACTAATTATTATGAGGA|CTTTTAAAGTTTCCATTTGGAATCTTGATT	ACTTTTAAAGTTTCCATTTGGAATCTTGAT|TACATCATAAACCTCATAATTAAAAATTTA
NC_045512.2_pilon	14823	14854	Deletion	1	+	4097	4933	GATTATGACTACTATCGTTATAATCTACCA|ACAATGTGTGATATCAGACAACTACTATTT	ACAATGTGTGATATCAGACAACTACTATTT|GTAGTTGAAGTTGTTGATAAGTACTTTGAT
NC_045512.2_pilon	21325	21354	Deletion	1	+	1517	2341	GCAAACCACGCGAACAAATAGATGGTTATG|TCATGCATGCAAATTACATATTTTGGAGGA	TGTCATGCATGCAAATTACATATTTTGGAG|GAATACAAATCCAATTCAGTTGTCTTCCTA
NC_045512.2_pilon	4935	510	Duplication	1	+	1414	2301	TGGTGAAGTTATCACCTTTGACAATCTTAA|GACACTTCTTTCTTTGAGAGAAGTGAGGAC	AACGTTCGGATGCTCGAACTGCACCTCATG|GTCATGTTATGGTTGAGCTGGTAGCAGAAC
NC_045512.2_pilon	10275	10304	Deletion	1	+	3178	4212	TAATTTCTTGGTACAGGCTGGTAATGTTCA|ACTCAGGGTTATTGGACATTCTATGCAAAA	CAACTCAGGGTTATTGGACATTCTATGCAA|AATTGTGTACTTAAGCTTAAGGTTGATACA
NC_045512.2_pilon	1811	1840	Deletion	1	+	4319	4501	GTGGTAATTTTAAAGTTACAAAAGGAAAAG|CTAAAAAAGGTGCCTGGAATATTGGTGAAC	AGCTAAAAAAGGTGCCTGGAATATTGGTGA|ACAGAAATCAATACTGAGTCCTCTTTATGC
NC_045512.2_pilon	15505	15534	Deletion	1	+	4234	4384	GAACCTCATCAGGAGATGCCACAACTGCTT|ATGCTAATAGTGTTTTTAACATTTGTCAAG	TTATGCTAATAGTGTTTTTAACATTTGTCA|AGCTGTCACGGCCAATGTTAATGCACTTTT
NC_045512.2_pilon	15522	15551	Deletion	1	+	4175	4455	GCCACAACTGCTTATGCTAATAGTGTTTTT|AACATTTGTCAAGCTGTCACGGCCAATGTT	TTAACATTTGTCAAGCTGTCACGGCCAATG|TTAATGCACTTTTATCTACTGATGGTAACA
NC_045512.2_pilon	15534	15554	Deletion	1	+	4384	2694	TATGCTAATAGTGTTTTTAACATTTGTCAA|GCTGTCACGGCCAATGTTAATGCACTTTTA	ACATTTGTCAAGCTGTCACGGCCAATGTTA|ATGCACTTTTATCTACTGATGGTAACAAAA
NC_045512.2_pilon	20478	20504	Deletion	1	+	3629	5143	AACTATTTCATAACAGATGCGCAAACAGGT|TCATCTAAGTGTGTGTGTTCTGTTATTGAT	CAGGTTCATCTAAGTGTGTGTGTTCTGTTA|TTGATTTATTACTTGATGATTTTGTTGAAA
NC_045512.2_pilon	10705	10713	Deletion	1	+	5911	6336	TTGTACGCTGCTGTTATAAATGGAGACAGG|TGGTTTCTCAATCGATTTACCACAACTCTT	CTGCTGTTATAAATGGAGACAGGTGGTTTC|TCAATCGATTTACCACAACTCTTAATGACT
NC_045512.2_pilon	5879	5905	Deletion	1	+	4165	4702	CTATTACGGATGTTTTCTACAAAGAAAACA|GTTACACAACAACCATAAAACCAGTTACTT	AAACAGTTACACAACAACCATAAAACCAGT|TACTTATAAATTGGATGGTGTTGTTTGTAC
NC_045512.2_pilon	23698	23726	Deletion	1	+	5974	6799	AATTCAGTTGCTTACTCTAATAACTCTATT|GCCATACCCACAAATTTTACTATTAGTGTT	ATTGCCATACCCACAAATTTTACTATTAGT|GTTACCACAGAAATTCTACCAGTGTCTATG
NC_045512.2_pilon	15973	16001	Deletion	1	+	5470	3494	CAAGAATCCTAGGGGCCGGCTGTTTTGTAG|ATGATATCGTAAAAACAGATGGTACACTTA	TAGATGATATCGTAAAAACAGATGGTACAC|TTATGATTGAACGGTTCGTGTCTTTAGCTA
NC_045512.2_pilon	16963	16968	Deletion	1	+	609	610	TGCCATTAAGTGCACCTACACTAGTGCCAC|AAGAGCACTATGTTAGAATTACTGGCTTAT	ATTAAGTGCACCTACACTAGTGCCACAAGA|GCACTATGTTAGAATTACTGGCTTATACCC
NC_045512.2_pilon	7761	7767	Deletion	1	+	2229	2279	CATCGTTGATAGTGTTACAGTGAAGAATGG|TTCCATCCATCTTTACTTTGATAAAGCTGG	TTGATAGTGTTACAGTGAAGAATGGTTCCA|TCCATCTTTACTTTGATAAAGCTGGTCAAA
NC_045512.2_pilon	15528	15548	Deletion	1	+	4339	4496	ACTGCTTATGCTAATAGTGTTTTTAACATT|TGTCAAGCTGTCACGGCCAATGTTAATGCA	TTTTTAACATTTGTCAAGCTGTCACGGCCA|ATGTTAATGCACTTTTATCTACTGATGGTA
NC_045512.2_pilon	28999	29025	Deletion	1	+	1585	2173	AAAATGTCTGGTAAAGGCCAACAACAACAA|GGCCAAACTGTCACTAAGAAATCTGCTGCT	AACAAGGCCAAACTGTCACTAAGAAATCTG|CTGCTGAGGCTTCTAAGAAGCCTCGGCAAA
NC_045512.2_pilon	29043	29069	Deletion	1	+	2473	2659	TAAGAAATCTGCTGCTGAGGCTTCTAAGAA|GCCTCGGCAAAAACGTACTGCCACTAAAGC	AAGAAGCCTCGGCAAAAACGTACTGCCACT|AAAGCATACAATGTAACACAAGCTTTCGGC
NC_045512.2_pilon	4688	4714	Deletion	1	+	5651	5642	ATATGAGATCTCTCAAAGTGCCAGCTACAG|TTTCTGTTTCTTCACCTGATGCTGTTACAG	TACAGTTTCTGTTTCTTCACCTGATGCTGT|TACAGCGTATAATGGTTATCTTACTTCTTC
NC_045512.2_pilon	6853	6883	Deletion	1	+	2761	3990	AATTCTAGAATTAAAGCATCTATGCCGACT|ACTATAGCAAAGAATACTGTTAAGAGTGTC	TACTATAGCAAAGAATACTGTTAAGAGTGT|CGGTAAATTTTGTCTAGAGGCTTCATTTAA
NC_045512.2_pilon	15529	15559	Deletion	1	+	4340	2820	CTGCTTATGCTAATAGTGTTTTTAACATTT|GTCAAGCTGTCACGGCCAATGTTAATGCAC	TGTCAAGCTGTCACGGCCAATGTTAATGCA|CTTTTATCTACTGATGGTAACAAAATTGCC
NC_045512.2_pilon	19720	19750	Deletion	1	+	5371	5563	TTTCTATCATTAATAACACTGTTTACACAA|AAGTTGATGGTGTTGATGTAGAATTGTTTG	AAAGTTGATGGTGTTGATGTAGAATTGTTT|GAAAATAAAACAACATTACCTGTTAATGTA
NC_045512.2_pilon	19718	19748	Deletion	1	+	5401	5523	AGTTTCTATCATTAATAACACTGTTTACAC|AAAAGTTGATGGTGTTGATGTAGAATTGTT	CAAAAGTTGATGGTGTTGATGTAGAATTGT|TTGAAAATAAAACAACATTACCTGTTAATG
NC_045512.2_pilon	26094	26125	Deletion	1	+	2721	2943	GTTGAACATGTTACCTTCTTCATCTACAAT|AAAATTGTTGATGAGCCTGAAGAACATGTC	AAAATTGTTGATGAGCCTGAAGAACATGTC|CAAATTCACACAATCGACGGTTCATCCGGA
NC_045512.2_pilon	28956	28986	Deletion	1	+	1085	1264	TCTTGCTTTGCTGCTGCTTGACAGATTGAA|CCAGCTTGAGAGCAAAATGTCTGGTAAAGG	ACCAGCTTGAGAGCAAAATGTCTGGTAAAG|GCCAACAACAACAAGGCCAAACTGTCACTA
NC_045512.2_pilon	10322	10353	Deletion	1	+	4877	4470	ATTCTATGCAAAATTGTGTACTTAAGCTTA|AGGTTGATACAGCCAATCCTAAGACACCTA	AGGTTGATACAGCCAATCCTAAGACACCTA|AGTATAAGTTTGTTCGCATTCAACCAGGAC
NC_045512.2_pilon	12033	12063	Deletion	1	+	2312	1996	ACTACTTTCTGTTTTGCTTTCCATGCAGGG|TGCTGTAGACATAAACAAGCTTTGTGAAGA	GTGCTGTAGACATAAACAAGCTTTGTGAAG|AAATGCTGGACAACAGGGCAACCTTACAAG
NC_045512.2_pilon	7595	7628	Deletion	1	+	2304	2836	TTTATGTCTATGCTAATGGAGGTAAAGGCT|TTTGCAAACTACACAATTGGAATTGTGTTA	TGCAAACTACACAATTGGAATTGTGTTAAT|TGTGATACATTCTGTGCTGGTAGTACATTT
NC_045512.2_pilon	15457	15487	Deletion	1	+	3471	3803	TGAGTGAAATGGTCATGTGTGGCGGTTCAC|TATATGTTAAACCAGGTGGAACCTCATCAG	CTATATGTTAAACCAGGTGGAACCTCATCA|GGAGATGCCACAACTGCTTATGCTAATAGT
NC_045512.2_pilon	29013	29042	Deletion	1	+	1774	2477	AGGCCAACAACAACAAGGCCAAACTGTCAC|TAAGAAATCTGCTGCTGAGGCTTCTAAGAA	ACTAAGAAATCTGCTGCTGAGGCTTCTAAG|AAGCCTCGGCAAAAACGTACTGCCACTAAA
NC_045512.2_pilon	13218	13235	Deletion	1	+	3440	2385	AACAGTTACACCGGAAGCCAATATGGATCA|AGAATCCTTTGGTGGTGCATCGTGTTGTCT	GCCAATATGGATCAAGAATCCTTTGGTGGT|GCATCGTGTTGTCTGTACTGCCGTTGCCAC
NC_045512.2_pilon	28953	28982	Deletion	1	+	1079	1229	TGCTCTTGCTTTGCTGCTGCTTGACAGATT|GAACCAGCTTGAGAGCAAAATGTCTGGTAA	TTGAACCAGCTTGAGAGCAAAATGTCTGGT|AAAGGCCAACAACAACAAGGCCAAACTGTC
NC_045512.2_pilon	12984	13013	Deletion	1	+	4850	4194	TATTAAAGGATTAAACAACCTAAATAGAGG|TATGGTACTTGGTAGTTTAGCTGCCACAGT	GGTATGGTACTTGGTAGTTTAGCTGCCACA|GTACGTCTACAAGCTGGTAATGCAACAGAA
NC_045512.2_pilon	15465	15494	Deletion	1	+	3598	3982	ATGGTCATGTGTGGCGGTTCACTATATGTT|AAACCAGGTGGAACCTCATCAGGAGATGCC	TTAAACCAGGTGGAACCTCATCAGGAGATG|CCACAACTGCTTATGCTAATAGTGTTTTTA
NC_045512.2_pilon	25010	25039	Deletion	1	+	2521	2693	CTTTGCAACCTGAATTAGACTCATTCAAGG|AGGAGTTAGATAAATATTTTAAGAATCATA	GGAGGAGTTAGATAAATATTTTAAGAATCA|TACATCACCAGATGTTGATTTAGGTGACAT
NC_045512.2_pilon	15455	15483	Deletion	1	+	3489	3763	ATTGAGTGAAATGGTCATGTGTGGCGGTTC|ACTATATGTTAAACCAGGTGGAACCTCATC	TTCACTATATGTTAAACCAGGTGGAACCTC|ATCAGGAGATGCCACAACTGCTTATGCTAA
NC_045512.2_pilon	15470	15497	Deletion	1	+	3669	3961	CATGTGTGGCGGTTCACTATATGTTAAACC|AGGTGGAACCTCATCAGGAGATGCCACAAC	AACCAGGTGGAACCTCATCAGGAGATGCCA|CAACTGCTTATGCTAATAGTGTTTTTAACA
NC_045512.2_pilon	15468	15493	Deletion	1	+	3628	3978	GTCATGTGTGGCGGTTCACTATATGTTAAA|CCAGGTGGAACCTCATCAGGAGATGCCACA	GTTAAACCAGGTGGAACCTCATCAGGAGAT|GCCACAACTGCTTATGCTAATAGTGTTTTT
NC_045512.2_pilon	2246	2252	Deletion	1	+	5208	5235	TTATCTCAACCTGTGCTTGTGAAATTGTCG|GTGGACAAATTGTCACCTGTGCAAAGGAAA	TCAACCTGTGCTTGTGAAATTGTCGGTGGA|CAAATTGTCACCTGTGCAAAGGAAATTAAG
NC_045512.2_pilon	11055	11063	Deletion	1	+	9559	9604	TTTGACTTCACTTTTAGTTTTAGTCCAGAG|TACTCAATGGTCTTTGTTCTTTTTTTTGTA	TCACTTTTAGTTTTAGTCCAGAGTACTCAA|TGGTCTTTGTTCTTTTTTTTGTATGAAAAT
NC_045512.2_pilon	15452	15462	Deletion	1	+	3338	3601	AGTATTGAGTGAAATGGTCATGTGTGGCGG|TTCACTATATGTTAAACCAGGTGGAACCTC	TGAAATGGTCATGTGTGGCGGTTCACTATA|TGTTAAACCAGGTGGAACCTCATCAGGAGA
NC_045512.2_pilon	15514	15535	Deletion	1	+	3869	4365	CAGGAGATGCCACAACTGCTTATGCTAATA|GTGTTTTTAACATTTGTCAAGCTGTCACGG	TATGCTAATAGTGTTTTTAACATTTGTCAA|GCTGTCACGGCCAATGTTAATGCACTTTTA
NC_045512.2_pilon	1306	1322	Deletion	1	+	5880	3426	AAAGCCACTTGCGAATTTTGTGGCACTGAG|AATTTGACTAAAGAAGGTGCCACTACTTGT	TTTTGTGGCACTGAGAATTTGACTAAAGAA|GGTGCCACTACTTGTGGTTACTTACCCCAA
NC_045512.2_pilon	28975	28981	Deletion	1	+	1132	1179	GACAGATTGAACCAGCTTGAGAGCAAAATG|TCTGGTAAAGGCCAACAACAACAAGGCCAA	ATTGAACCAGCTTGAGAGCAAAATGTCTGG|TAAAGGCCAACAACAACAAGGCCAAACTGT
NC_045512.2_pilon	2260	2269	Deletion	1	+	5450	5582	GCTTGTGAAATTGTCGGTGGACAAATTGTC|ACCTGTGCAAAGGAAATTAAGGAGAGTGTT	AATTGTCGGTGGACAAATTGTCACCTGTGC|AAAGGAAATTAAGGAGAGTGTTCAGACATT
NC_045512.2_pilon	2324	2346	Deletion	1	+	7239	6961	CATTCTTTAAGCTTGTAAATAAATTTTTGG|CTTTGTGTGCTGACTCTATCATTATTGGTG	AATTTTTGGCTTTGTGTGCTGACTCTATCA|TTATTGGTGGAGCTAAACTTAAAGCCTTGA
NC_045512.2_pilon	4345	4351	Deletion	1	+	4915	4927	AGTGCCTTTTACATTCTACCATCTATTATC|TCTAATGAGAAGCAAGAAATTCTTGGAACT	CTTTTACATTCTACCATCTATTATCTCTAA|TGAGAAGCAAGAAATTCTTGGAACTGTTTC
NC_045512.2_pilon	8934	8940	Deletion	1	+	4436	4386	CTTTTTGCATTTCTTACCTAGAGTTTTTAG|TGCAGTTGGTAACATCTGTTACACACCATC	TGCATTTCTTACCTAGAGTTTTTAGTGCAG|TTGGTAACATCTGTTACACACCATCAAAAC
NC_045512.2_pilon	8998	9023	Deletion	1	+	2232	2255	CTTATAGAGTACACTGACTTTGCAACATCA|GCTTGTGTTTTGGCTGCTGAATGTACAATT	ACATCAGCTTGTGTTTTGGCTGCTGAATGT|ACAATTTTTAAAGATGCTTCTGGTAAGCCA
NC_045512.2_pilon	13594	13621	Deletion	1	+	3054	3542	TAGCTGGTTTTGCTAAATTCCTAAAAACTA|ATTGTTGTCGCTTCCAAGAAAAGGACGAAG	ACTAATTGTTGTCGCTTCCAAGAAAAGGAC|GAAGATGACAATTTAATTGATTCTTACTTT
NC_045512.2_pilon	15536	15565	Deletion	1	+	4370	2854	TGCTAATAGTGTTTTTAACATTTGTCAAGC|TGTCACGGCCAATGTTAATGCACTTTTATC	GCTGTCACGGCCAATGTTAATGCACTTTTA|TCTACTGATGGTAACAAAATTGCCGATAAG
NC_045512.2_pilon	11099	10667	Duplication	1	+	3066	3881	TGTTCTTTTTTTTGTATGAAAATGCCTTTT|TACCTTTTGCTATGGGTATTATTGCTATGT	GGTACGGACACAACTATTACAGTTAATGTT|TTAGCTTGGTTGTACGCTGCTGTTATAAAT
NC_045512.2_pilon	20873	20902	Deletion	1	+	2716	3357	CTATAATATGAGAGTTATACATTTTGGTGC|TGGTTCTGATAAAGGAGTTGCACCAGGTAC	GCTGGTTCTGATAAAGGAGTTGCACCAGGT|ACAGCTGTTTTAAGACAGTGGTTGCCTACG
NC_045512.2_pilon	4280	4311	Deletion	1	+	2906	4209	ACCCGGGTCAGGGTTTAAATGGTTACACTG|TAGAGGAGGCAAAGACAGTGCTTAAAAAGT	TAGAGGAGGCAAAGACAGTGCTTAAAAAGT|GTAAAAGTGCCTTTTACATTCTACCATCTA
NC_045512.2_pilon	15476	15507	Deletion	1	+	3650	4295	TGGCGGTTCACTATATGTTAAACCAGGTGG|AACCTCATCAGGAGATGCCACAACTGCTTA	AACCTCATCAGGAGATGCCACAACTGCTTA|TGCTAATAGTGTTTTTAACATTTGTCAAGC
NC_045512.2_pilon	26167	26198	Deletion	1	+	4187	4982	TCGACGGTTCATCCGGAGTTGTTAATCCAG|TAATGGAACCAATTTATGATGAACCGACGA	TAATGGAACCAATTTATGATGAACCGACGA|CGACTACTAGCGTGCCTTTGTAAGCACAAG
NC_045512.2_pilon	11015	11046	Deletion	1	+	7456	9439	GAACAATCAAGGGTACACACCACTGGTTGT|TACTCACAATTTTGACTTCACTTTTAGTTT	TACTCACAATTTTGACTTCACTTTTAGTTT|TAGTCCAGAGTACTCAATGGTCTTTGTTCT
NC_045512.2_pilon	5830	5861	Deletion	1	+	2619	3401	TATTGCATAGACGGTGCTTTACTTACAAAG|TCCTCAGAATACAAAGGTCCTATTACGGAT	TCCTCAGAATACAAAGGTCCTATTACGGAT|GTTTTCTACAAAGAAAACAGTTACACAACA
NC_045512.2_pilon	14004	14035	Deletion	1	+	972	1303	GGTGAACGTGTACGCCAAGCTTTGTTAAAA|ACAGTACAATTCTGTGATGCCATGCGAAAT	ACAGTACAATTCTGTGATGCCATGCGAAAT|GCTGGTATTGTTGGTGTACTGACATTAGAT
NC_045512.2_pilon	15462	15493	Deletion	1	+	3601	3978	GAAATGGTCATGTGTGGCGGTTCACTATAT|GTTAAACCAGGTGGAACCTCATCAGGAGAT	GTTAAACCAGGTGGAACCTCATCAGGAGAT|GCCACAACTGCTTATGCTAATAGTGTTTTT
NC_045512.2_pilon	7163	7194	Deletion	1	+	3777	4439	TTTGTCTTAGTGGTTTAGATTCTTTAGACA|CCTATCCTTCTTTAGAAACTATACAAATTA	CCTATCCTTCTTTAGAAACTATACAAATTA|CCATTTCATCTTTTAAATGGGATTTAACTG
NC_045512.2_pilon	22059	22089	Deletion	1	+	1893	2880	GTTCAGAGTTTATTCTAGTGCGAATAATTG|CACTTTTGAATATGTCTCTCAGCCTTTTCT	GCACTTTTGAATATGTCTCTCAGCCTTTTC|TTATGGACCTTGAAGGAAAACAGGGTAATT
NC_045512.2_pilon	21585	21589	Deletion	1	+	7974	8051	ACGAACAATGTTTGTTTTTCTTGTTTTATT|GCCACTAGTCTCTAGTCAGTGTGTTAATCT	AACAATGTTTGTTTTTCTTGTTTTATTGCC|ACTAGTCTCTAGTCAGTGTGTTAATCTTAC
NC_045512.2_pilon	2407	2428	Deletion	1	+	607	953	TTAGGTGAAACATTTGTCACGCACTCAAAG|GGATTGTACAGAAAGTGTGTTAAATCCAGA	GCACTCAAAGGGATTGTACAGAAAGTGTGT|TAAATCCAGAGAAGAAACTGGCCTACTCAT
NC_045512.2_pilon	2468	2472	Deletion	1	+	1629	1740	AAGAAACTGGCCTACTCATGCCTCTAAAAG|CCCCAAAAGAAATTATCTTCTTAGAGGGAG	AAACTGGCCTACTCATGCCTCTAAAAGCCC|CAAAAGAAATTATCTTCTTAGAGGGAGAAA
NC_045512.2_pilon	8989	8994	Deletion	1	+	2195	2234	CCATCAAAACTTATAGAGTACACTGACTTT|GCAACATCAGCTTGTGTTTTGGCTGCTGAA	CAAAACTTATAGAGTACACTGACTTTGCAA|CATCAGCTTGTGTTTTGGCTGCTGAATGTA
NC_045512.2_pilon	22001	22011	Deletion	1	+	3939	3862	ATGATCCATTTTTGGGTGTTTATTACCACA|AAAACAACAAAAGTTGGATGGAAAGTGAGT	TTTTGGGTGTTTATTACCACAAAAACAACA|AAAGTTGGATGGAAAGTGAGTTCAGAGTTT
NC_045512.2_pilon	743	756	Deletion	1	+	3738	3534	GCACTGATCCTTATGAAGATTTTCAAGAAA|ACTGGAACACTAAACATAGCAGTGGTGTTA	ATGAAGATTTTCAAGAAAACTGGAACACTA|AACATAGCAGTGGTGTTACCCGTGAACTCA
NC_045512.2_pilon	28956	28966	Deletion	1	+	1085	1103	TCTTGCTTTGCTGCTGCTTGACAGATTGAA|CCAGCTTGAGAGCAAAATGTCTGGTAAAGG	GCTGCTGCTTGACAGATTGAACCAGCTTGA|GAGCAAAATGTCTGGTAAAGGCCAACAACA
NC_045512.2_pilon	29023	29045	Deletion	1	+	2078	2555	CAACAAGGCCAAACTGTCACTAAGAAATCT|GCTGCTGAGGCTTCTAAGAAGCCTCGGCAA	AAGAAATCTGCTGCTGAGGCTTCTAAGAAG|CCTCGGCAAAAACGTACTGCCACTAAAGCA
NC_045512.2_pilon	28917	28922	Deletion	1	+	812	792	TTCTCCTGCTAGAATGGCTGGCAATGGCGG|TGATGCTGCTCTTGCTTTGCTGCTGCTTGA	CCTGCTAGAATGGCTGGCAATGGCGGTGAT|GCTGCTCTTGCTTTGCTGCTGCTTGACAGA
NC_045512.2_pilon	15452	15459	Deletion	1	+	3338	3443	AGTATTGAGTGAAATGGTCATGTGTGGCGG|TTCACTATATGTTAAACCAGGTGGAACCTC	GAGTGAAATGGTCATGTGTGGCGGTTCACT|ATATGTTAAACCAGGTGGAACCTCATCAGG
NC_045512.2_pilon	15489	15514	Deletion	1	+	3866	3869	TATGTTAAACCAGGTGGAACCTCATCAGGA|GATGCCACAACTGCTTATGCTAATAGTGTT	TCAGGAGATGCCACAACTGCTTATGCTAAT|AGTGTTTTTAACATTTGTCAAGCTGTCACG
NC_045512.2_pilon	15517	15547	Deletion	1	+	3929	4442	GAGATGCCACAACTGCTTATGCTAATAGTG|TTTTTAACATTTGTCAAGCTGTCACGGCCA	GTTTTTAACATTTGTCAAGCTGTCACGGCC|AATGTTAATGCACTTTTATCTACTGATGGT
NC_045512.2_pilon	10464	10496	Deletion	1	+	4405	4407	ATGTGCTATGAGGCCCAATTTCACTATTAA|GGGTTCATTCCTTAATGGTTCATGTGGTAG	GGTTCATTCCTTAATGGTTCATGTGGTAGT|GTTGGTTTTAACATAGATTATGACTGTGTC
NC_045512.2_pilon	29039	29071	Deletion	1	+	2447	2664	TCACTAAGAAATCTGCTGCTGAGGCTTCTA|AGAAGCCTCGGCAAAAACGTACTGCCACTA	GAAGCCTCGGCAAAAACGTACTGCCACTAA|AGCATACAATGTAACACAAGCTTTCGGCAG
NC_045512.2_pilon	21574	21606	Deletion	1	+	7824	7977	TTAACAACTAAACGAACAATGTTTGTTTTT|CTTGTTTTATTGCCACTAGTCTCTAGTCAG	TTGTTTTATTGCCACTAGTCTCTAGTCAGT|GTGTTAATCTTACAACCAGAACTCAATTAC
NC_045512.2_pilon	8909	8941	Deletion	1	+	4371	4330	CGATATTACGCACAACTAATGGTGACTTTT|TGCATTTCTTACCTAGAGTTTTTAGTGCAG	GCATTTCTTACCTAGAGTTTTTAGTGCAGT|TGGTAACATCTGTTACACACCATCAAAACT
NC_045512.2_pilon	10532	10564	Deletion	1	+	1733	2167	TTAACATAGATTATGACTGTGTCTCTTTTT|GTTACATGCACCATATGGAATTACCAACTG	TTACATGCACCATATGGAATTACCAACTGG|AGTTCATGCTGGCACAGACTTAGAAGGTAA
NC_045512.2_pilon	25058	25090	Deletion	1	+	2912	1264	TTAAGAATCATACATCACCAGATGTTGATT|TAGGTGACATCTCTGGCATTAATGCTTCAG	AGGTGACATCTCTGGCATTAATGCTTCAGT|TGTAAACATTCAAAAAGAAATTGACCGCCT
NC_045512.2_pilon	13457	13489	Deletion	1	+	1504	1839	AACCCATGCTTCAGTCAGCTGATGCACAAT|CGTTTTTAAACGGGTTTGCGGTGTAAGTGC	GTTTTTAAACGGGTTTGCGGTGTAAGTGCA|GCCCGTCTTACACCGTGCGGCACAGGCACT
NC_045512.2_pilon	22139	22171	Deletion	1	+	4708	4760	AGGGTAATTTCAAAAATCTTAGGGAATTTG|TGTTTAAGAATATTGATGGTTATTTTAAAA	GTTTAAGAATATTGATGGTTATTTTAAAAT|ATATTCTAAGCACACGCCTATTAATTTAGT
NC_045512.2_pilon	4263	4295	Deletion	1	+	2631	3859	CAATTATATAACCACTTACCCGGGTCAGGG|TTTAAATGGTTACACTGTAGAGGAGGCAAA	TTAAATGGTTACACTGTAGAGGAGGCAAAG|ACAGTGCTTAAAAAGTGTAAAAGTGCCTTT
NC_045512.2_pilon	28993	29022	Deletion	1	+	1378	2074	GAGAGCAAAATGTCTGGTAAAGGCCAACAA|CAACAAGGCCAAACTGTCACTAAGAAATCT	AACAACAAGGCCAAACTGTCACTAAGAAAT|CTGCTGCTGAGGCTTCTAAGAAGCCTCGGC
NC_045512.2_pilon	747	18920	Deletion	1	+	3704	5164	TGATCCTTATGAAGATTTTCAAGAAAACTG|GAACACTAAACATAGCAGTGGTGTTACCCG	AGTGCTTTGTTAAGCGTGTTGACTGGACTA|TTGAATATCCTATAATTGGTGATGAACTGA
NC_045512.2_pilon	18987	20696	Deletion	1	+	6556	3713	GCGGCTTGTAGAAAGGTTCAACACATGGTT|GTTAAAGCTGCATTATTAGCAGACAAATTC	AAGCGTGGCAACCGGGTGTTGCTATGCCTA|ATCTTTACAAAATGCAAAGAATGCTATTAG
NC_045512.2_pilon	21463	21493	Deletion	1	+	4884	6511	TTATGTCTTTAAAAGAAGGTCAAATCAATG|ATATGATTTTATCTCTTCTTAGTAAAGGTA	GATATGATTTTATCTCTTCTTAGTAAAGGT|AGACTTATAATTAGAGAAAACAACAGAGTT
NC_045512.2_pilon	28935	28966	Deletion	1	+	883	1103	TGGCAATGGCGGTGATGCTGCTCTTGCTTT|GCTGCTGCTTGACAGATTGAACCAGCTTGA	GCTGCTGCTTGACAGATTGAACCAGCTTGA|GAGCAAAATGTCTGGTAAAGGCCAACAACA
NC_045512.2_pilon	15461	15492	Deletion	1	+	3442	3942	TGAAATGGTCATGTGTGGCGGTTCACTATA|TGTTAAACCAGGTGGAACCTCATCAGGAGA	TGTTAAACCAGGTGGAACCTCATCAGGAGA|TGCCACAACTGCTTATGCTAATAGTGTTTT
NC_045512.2_pilon	3441	3472	Deletion	1	+	4392	5996	TAAAAAGGTAAAACCAACAGTGGTTGTTAA|TGCAGCCAATGTTTACCTTAAACATGGAGG	TGCAGCCAATGTTTACCTTAAACATGGAGG|AGGTGTTGCAGGAGCCTTAAATAAGGCTAC
NC_045512.2_pilon	20859	20888	Deletion	1	+	2428	3129	ACATTAGCTGTACCCTATAATATGAGAGTT|ATACATTTTGGTGCTGGTTCTGATAAAGGA	TTATACATTTTGGTGCTGGTTCTGATAAAG|GAGTTGCACCAGGTACAGCTGTTTTAAGAC
NC_045512.2_pilon	20930	20934	Deletion	1	+	3233	3324	TACAGCTGTTTTAAGACAGTGGTTGCCTAC|GGGTACGCTGCTTGTCGATTCAGATCTTAA	AGCTGTTTTAAGACAGTGGTTGCCTACGGG|TACGCTGCTTGTCGATTCAGATCTTAATGA
NC_045512.2_pilon	20901	20926	Deletion	1	+	3336	3077	GCTGGTTCTGATAAAGGAGTTGCACCAGGT|ACAGCTGTTTTAAGACAGTGGTTGCCTACG	CCAGGTACAGCTGTTTTAAGACAGTGGTTG|CCTACGGGTACGCTGCTTGTCGATTCAGAT
NC_045512.2_pilon	7841	7862	Deletion	1	+	2099	2148	ATTCTCTCTCTCATTTTGTTAACTTAGACA|ACCTGAGAGCTAATAACACTAAAGGTTCAT	AACTTAGACAACCTGAGAGCTAATAACACT|AAAGGTTCATTGCCTATTAATGTTATAGTT
NC_045512.2_pilon	18602	18621	Deletion	1	+	4403	1790	TGACAGAGTCGTATTTGTCTTATGGGCACA|TGGCTTTGAGTTGACATCTATGAAGTATTT	CTTATGGGCACATGGCTTTGAGTTGACATC|TATGAAGTATTTTGTGAAAATAGGACCTGA
NC_045512.2_pilon	15349	15358	Deletion	1	+	4584	4707	CTAACATGCTTAGAATTATGGCCTCACTTG|TTCTTGCTCGCAAACATACAACGTGTTGTA	CTTAGAATTATGGCCTCACTTGTTCTTGCT|CGCAAACATACAACGTGTTGTAGCTTGTCA
NC_045512.2_pilon	7826	3679	Duplication	1	+	1808	3905	AGACTTATGAAAGACATTCTCTCTCTCATT|TTGTTAACTTAGACAACCTGAGAGCTAATA	TCAACTTCTTAAGAGTGCTTATGAAAATTT|TAATCAGCACGAAGTTCTACTTGCACCATT
NC_045512.2_pilon	12186	12190	Deletion	1	+	2495	2578	TGAGCAGGCTGTTGCTAATGGTGATTCTGA|AGTTGTTCTTAAAAAGTTGAAGAAGTCTTT	GCAGGCTGTTGCTAATGGTGATTCTGAAGT|TGTTCTTAAAAAGTTGAAGAAGTCTTTGAA
NC_045512.2_pilon	12276	12303	Deletion	1	+	4770	4579	TGCAGCCATGCAACGTAAGTTGGAAAAGAT|GGCTGATCAAGCTATGACCCAAATGTATAA	AGATGGCTGATCAAGCTATGACCCAAATGT|ATAAACAGGCTAGATCTGAGGACAAGAGGG
NC_045512.2_pilon	9297	9302	Deletion	1	+	1113	1275	TGGTAGATGGGTACTTAACAATGATTATTA|CAGATCTTTACCAGGAGTTTTCTGTGGTGT	AGATGGGTACTTAACAATGATTATTACAGA|TCTTTACCAGGAGTTTTCTGTGGTGTAGAT
NC_045512.2_pilon	9333	9361	Deletion	1	+	1821	1914	TTTACCAGGAGTTTTCTGTGGTGTAGATGC|TGTAAATTTACTTACTAATATGTTTACACC	TGCTGTAAATTTACTTACTAATATGTTTAC|ACCACTAATTCAACCTATTGGTGCTTTGGA
NC_045512.2_pilon	27201	27206	Deletion	1	+	5812	5907	TTGCTTTGCTTGTACAGTAAGTGACAACAG|ATGTTTCATCTCGTTGACTTTCAGGTTACT	TTTGCTTGTACAGTAAGTGACAACAGATGT|TTCATCTCGTTGACTTTCAGGTTACTATAG
NC_045512.2_pilon	27271	27299	Deletion	1	+	8770	8447	TATTACTAATTATTATGAGGACTTTTAAAG|TTTCCATTTGGAATCTTGATTACATCATAA	AAGTTTCCATTTGGAATCTTGATTACATCA|TAAACCTCATAATTAAAAATTTATCTAAGT
NC_045512.2_pilon	17292	17323	Deletion	1	+	4324	3401	TTTGATAAATTCAAAGTGAATTCAACATTA|GAACAGTATGTCTTTTGTACTGTAAATGCA	GAACAGTATGTCTTTTGTACTGTAAATGCA|TTGCCTGAGACGACAGCAGATATAGTTGTC
NC_045512.2_pilon	15568	15599	Deletion	1	+	2902	3028	TCACGGCCAATGTTAATGCACTTTTATCTA|CTGATGGTAACAAAATTGCCGATAAGTATG	CTGATGGTAACAAAATTGCCGATAAGTATG|TCCGCAATTTACAACACAGACTTTATGAGT
NC_045512.2_pilon	23332	23363	Deletion	1	+	1094	1421	ACACTTGAGATTCTTGACATTACACCATGT|TCTTTTGGTGGTGTCAGTGTTATAACACCA	TCTTTTGGTGGTGTCAGTGTTATAACACCA|GGAACAAATACTTCTAACCAGGTTGCTGTT
NC_045512.2_pilon	18710	18741	Deletion	1	+	3181	3097	CACATGCTTTTCCACTGCTTCAGACACTTA|TGCCTGTTGGCATCATTCTATTGGATTTGA	TGCCTGTTGGCATCATTCTATTGGATTTGA|TTACGTCTATAATCCGTTTATGATTGATGT
NC_045512.2_pilon	10254	10285	Deletion	1	+	2607	3249	ACTCATTCGTAAGTCTAATCATAATTTCTT|GGTACAGGCTGGTAATGTTCAACTCAGGGT	GGTACAGGCTGGTAATGTTCAACTCAGGGT|TATTGGACATTCTATGCAAAATTGTGTACT
NC_045512.2_pilon	8185	8218	Deletion	1	+	6100	6648	TCTACTTTTATTTCAGCAGCTCGGCAAGGG|TTTGTTGATTCAGATGTAGAAACTAAAGAT	TGTTGATTCAGATGTAGAAACTAAAGATGT|TGTTGAATGTCTTAAATTGTCACATCAATC
NC_045512.2_pilon	9575	9608	Deletion	1	+	4887	4907	TAACACCAGTTTACTCATTCTTACCTGGTG|TTTATTCTGTTATTTACTTGTACTTGACAT	TATTCTGTTATTTACTTGTACTTGACATTT|TATCTTACTAATGATGTTTCTTTTTTAGCA
NC_045512.2_pilon	29239	29272	Deletion	1	+	5941	6408	GCGTTCTTCGGAATGTCGCGCATTGGCATG|GAAGTCACACCTTCGGGAACGTGGTTGACC	AGTCACACCTTCGGGAACGTGGTTGACCTA|CACAGGTGCCATCAAATTGGATGACAAAGA
NC_045512.2_pilon	18506	18539	Deletion	1	+	5378	6596	TAAACACCTCATACCACTTATGTACAAAGG|ACTTCCTTGGAATGTAGTGCGTATAAAGAT	TTCCTTGGAATGTAGTGCGTATAAAGATTG|TACAAATGTTAAGTGACACACTTAAAAATC
NC_045512.2_pilon	15493	15526	Deletion	1	+	3978	4268	TTAAACCAGGTGGAACCTCATCAGGAGATG|CCACAACTGCTTATGCTAATAGTGTTTTTA	ACAACTGCTTATGCTAATAGTGTTTTTAAC|ATTTGTCAAGCTGTCACGGCCAATGTTAAT
NC_045512.2_pilon	15484	15517	Deletion	1	+	3799	3929	CACTATATGTTAAACCAGGTGGAACCTCAT|CAGGAGATGCCACAACTGCTTATGCTAATA	GGAGATGCCACAACTGCTTATGCTAATAGT|GTTTTTAACATTTGTCAAGCTGTCACGGCC
NC_045512.2_pilon	15515	15546	Deletion	1	+	3922	4536	AGGAGATGCCACAACTGCTTATGCTAATAG|TGTTTTTAACATTTGTCAAGCTGTCACGGC	TGTTTTTAACATTTGTCAAGCTGTCACGGC|CAATGTTAATGCACTTTTATCTACTGATGG
NC_045512.2_pilon	15500	15532	Deletion	1	+	3972	4383	AGGTGGAACCTCATCAGGAGATGCCACAAC|TGCTTATGCTAATAGTGTTTTTAACATTTG	GCTTATGCTAATAGTGTTTTTAACATTTGT|CAAGCTGTCACGGCCAATGTTAATGCACTT
NC_045512.2_pilon	15480	15512	Deletion	1	+	3697	3863	GGTTCACTATATGTTAAACCAGGTGGAACC|TCATCAGGAGATGCCACAACTGCTTATGCT	CATCAGGAGATGCCACAACTGCTTATGCTA|ATAGTGTTTTTAACATTTGTCAAGCTGTCA
NC_045512.2_pilon	11268	11300	Deletion	1	+	3152	4169	TTGGGTGATGCGTATTATGACATGGTTGGA|TATGGTTGATACTAGTTTGTCTGGTTTTAA	ATGGTTGATACTAGTTTGTCTGGTTTTAAG|CTAAAAGACTGTGTTATGTATGCATCAGCT
NC_045512.2_pilon	13605	13609	Deletion	1	+	3452	3466	GCTAAATTCCTAAAAACTAATTGTTGTCGC|TTCCAAGAAAAGGACGAAGATGACAATTTA	AAATTCCTAAAAACTAATTGTTGTCGCTTC|CAAGAAAAGGACGAAGATGACAATTTAATT
NC_045512.2_pilon	2875	2883	Deletion	1	+	3567	3641	ACAGTTGAACTCGGTACAGAAGTAAATGAG|TTCGCCTGTGTTGTGGCAGATGCTGTCATA	AACTCGGTACAGAAGTAAATGAGTTCGCCT|GTGTTGTGGCAGATGCTGTCATAAAAACTT
NC_045512.2_pilon	18919	18947	Deletion	1	+	5155	5976	AGTGCTTTGTTAAGCGTGTTGACTGGACTA|TTGAATATCCTATAATTGGTGATGAACTGA	CTATTGAATATCCTATAATTGGTGATGAAC|TGAAGATTAATGCGGCTTGTAGAAAGGTTC
NC_045512.2_pilon	18995	19001	Deletion	1	+	6477	2956	TAGAAAGGTTCAACACATGGTTGTTAAAGC|TGCATTATTAGCAGACAAATTCCCAGTTCT	AGGTTCAACACATGGTTGTTAAAGCTGCAT|TATTAGCAGACAAATTCCCAGTTCTTCACG
NC_045512.2_pilon	28928	28948	Deletion	1	+	792	1040	GAATGGCTGGCAATGGCGGTGATGCTGCTC|TTGCTTTGCTGCTGCTTGACAGATTGAACC	TGATGCTGCTCTTGCTTTGCTGCTGCTTGA|CAGATTGAACCAGCTTGAGAGCAAAATGTC
NC_045512.2_pilon	29034	29048	Deletion	1	+	2408	2610	AACTGTCACTAAGAAATCTGCTGCTGAGGC|TTCTAAGAAGCCTCGGCAAAAACGTACTGC	AAATCTGCTGCTGAGGCTTCTAAGAAGCCT|CGGCAAAAACGTACTGCCACTAAAGCATAC
NC_045512.2_pilon	19568	19581	Deletion	1	+	4466	4984	GATGATCTCAGCTGGCTTTAGCTTGTGGGT|TTACAAACAATTTGATACTTATAACCTCTG	TGGCTTTAGCTTGTGGGTTTACAAACAATT|TGATACTTATAACCTCTGGAACACTTTTAC
NC_045512.2_pilon	19614	19633	Deletion	1	+	5370	5358	ACTTATAACCTCTGGAACACTTTTACAAGA|CTTCAGAGTTTAGAAAATGTGGCTTTTAAT	ACTTTTACAAGACTTCAGAGTTTAGAAAAT|GTGGCTTTTAATGTTGTAAATAAGGGACAC
NC_045512.2_pilon	28926	28937	Deletion	1	+	795	887	TAGAATGGCTGGCAATGGCGGTGATGCTGC|TCTTGCTTTGCTGCTGCTTGACAGATTGAA	GGCAATGGCGGTGATGCTGCTCTTGCTTTG|CTGCTGCTTGACAGATTGAACCAGCTTGAG
NC_045512.2_pilon	29048	29070	Deletion	1	+	2610	2654	AATCTGCTGCTGAGGCTTCTAAGAAGCCTC|GGCAAAAACGTACTGCCACTAAAGCATACA	AGAAGCCTCGGCAAAAACGTACTGCCACTA|AAGCATACAATGTAACACAAGCTTTCGGCA
NC_045512.2_pilon	15482	15494	Deletion	1	+	3715	3982	TTCACTATATGTTAAACCAGGTGGAACCTC|ATCAGGAGATGCCACAACTGCTTATGCTAA	TTAAACCAGGTGGAACCTCATCAGGAGATG|CCACAACTGCTTATGCTAATAGTGTTTTTA
NC_045512.2_pilon	15232	15236	Deletion	1	+	2742	2933	TAATTGGAACAAGCAAATTCTATGGTGGTT|GGCACAACATGTTAAAAACTGTTTATAGTG	TTGGAACAAGCAAATTCTATGGTGGTTGGC|ACAACATGTTAAAAACTGTTTATAGTGATG
NC_045512.2_pilon	15369	15394	Deletion	1	+	4897	5068	GCCTCACTTGTTCTTGCTCGCAAACATACA|ACGTGTTGTAGCTTGTCACACCGTTTCTAT	CATACAACGTGTTGTAGCTTGTCACACCGT|TTCTATAGATTAGCTAATGAGTGTGCTCAA
NC_045512.2_pilon	15567	15596	Deletion	1	+	2924	3063	GTCACGGCCAATGTTAATGCACTTTTATCT|ACTGATGGTAACAAAATTGCCGATAAGTAT	CTACTGATGGTAACAAAATTGCCGATAAGT|ATGTCCGCAATTTACAACACAGACTTTATG
NC_045512.2_pilon	29020	29050	Deletion	1	+	1978	2608	CAACAACAAGGCCAAACTGTCACTAAGAAA|TCTGCTGCTGAGGCTTCTAAGAAGCCTCGG	ATCTGCTGCTGAGGCTTCTAAGAAGCCTCG|GCAAAAACGTACTGCCACTAAAGCATACAA
NC_045512.2_pilon	11429	11461	Deletion	1	+	5616	5479	TGAATGTCTTGACACTCGTTTATAAAGTTT|ATTATGGTAATGCTTTAGATCAAGCCATTT	TTATGGTAATGCTTTAGATCAAGCCATTTC|CATGTGGGCTCTTATAATCTCTGTTACTTC
NC_045512.2_pilon	8528	8563	Deletion	1	+	2923	3535	CAACTACTAGACAAGTTGTTAATGTTGTAA|CAACAAAGATAGCACTTAAGGGTGGTAAAA	AAAGATAGCACTTAAGGGTGGTAAAATTGT|TAATAATTGGTTGAAGCAGTTAATTAAAGT
NC_045512.2_pilon	16106	16140	Deletion	1	+	5301	5520	TGTCTTTCATTTGTACTTACAATACATAAG|AAAGCTACATGATGAGTTAACAGGACACAT	GCTACATGATGAGTTAACAGGACACATGTT|AGACATGTATTCTGTTATGCTTACTAATGA
NC_045512.2_pilon	15525	15559	Deletion	1	+	4211	2820	ACAACTGCTTATGCTAATAGTGTTTTTAAC|ATTTGTCAAGCTGTCACGGCCAATGTTAAT	TGTCAAGCTGTCACGGCCAATGTTAATGCA|CTTTTATCTACTGATGGTAACAAAATTGCC
NC_045512.2_pilon	29269	29303	Deletion	1	+	6391	6234	GAAGTCACACCTTCGGGAACGTGGTTGACC|TACACAGGTGCCATCAAATTGGATGACAAA	ACAGGTGCCATCAAATTGGATGACAAAGAT|CCAAATTTCAAAGATCAAGTCATTTTGCTG
NC_045512.2_pilon	23677	23711	Deletion	1	+	4414	6571	ACTATGTCACTTGGTGCAGAAAATTCAGTT|GCTTACTCTAATAACTCTATTGCCATACCC	TACTCTAATAACTCTATTGCCATACCCACA|AATTTTACTATTAGTGTTACCACAGAAATT
NC_045512.2_pilon	23744	23780	Deletion	1	+	7556	9660	TTACTATTAGTGTTACCACAGAAATTCTAC|CAGTGTCTATGACCAAGACATCAGTAGATT	TCTATGACCAAGACATCAGTAGATTGTACA|ATGTACATTTGTGGTGATTCAACTGAATGC
NC_045512.2_pilon	6387	6421	Deletion	1	+	1528	1759	GGACGCGCAGGGAATGGATAATCTTGCCTG|CGAAGATCTAAAACCAGTCTCTGAAGAAGT	AGATCTAAAACCAGTCTCTGAAGAAGTAGT|GGAAAATCCTACCATACAGAAAGACGTTCT
NC_045512.2_pilon	15485	15519	Deletion	1	+	3791	4076	ACTATATGTTAAACCAGGTGGAACCTCATC|AGGAGATGCCACAACTGCTTATGCTAATAG	AGATGCCACAACTGCTTATGCTAATAGTGT|TTTTAACATTTGTCAAGCTGTCACGGCCAA
NC_045512.2_pilon	15499	15533	Deletion	1	+	3984	4387	CAGGTGGAACCTCATCAGGAGATGCCACAA|CTGCTTATGCTAATAGTGTTTTTAACATTT	CTTATGCTAATAGTGTTTTTAACATTTGTC|AAGCTGTCACGGCCAATGTTAATGCACTTT
NC_045512.2_pilon	15488	15519	Deletion	1	+	3933	4076	ATATGTTAAACCAGGTGGAACCTCATCAGG|AGATGCCACAACTGCTTATGCTAATAGTGT	AGATGCCACAACTGCTTATGCTAATAGTGT|TTTTAACATTTGTCAAGCTGTCACGGCCAA
NC_045512.2_pilon	15540	15559	Deletion	1	+	4396	2820	AATAGTGTTTTTAACATTTGTCAAGCTGTC|ACGGCCAATGTTAATGCACTTTTATCTACT	TGTCAAGCTGTCACGGCCAATGTTAATGCA|CTTTTATCTACTGATGGTAACAAAATTGCC
NC_045512.2_pilon	20693	20721	Deletion	1	+	3571	4243	TCAAGCGTGGCAACCGGGTGTTGCTATGCC|TAATCTTTACAAAATGCAAAGAATGCTATT	GCCTAATCTTTACAAAATGCAAAGAATGCT|ATTAGAAAAGTGTGACCTTCAAAATTATGG
NC_045512.2_pilon	20750	20755	Deletion	1	+	4331	4303	ATTAGAAAAGTGTGACCTTCAAAATTATGG|TGATAGTGCAACATTACCTAAAGGCATAAT	GAAAAGTGTGACCTTCAAAATTATGGTGAT|AGTGCAACATTACCTAAAGGCATAATGATG
NC_045512.2_pilon	9278	9311	Deletion	1	+	1010	1488	GTGTTTGTGTATCTACTAGTGGTAGATGGG|TACTTAACAATGATTATTACAGATCTTTAC	CTTAACAATGATTATTACAGATCTTTACCA|GGAGTTTTCTGTGGTGTAGATGCTGTAAAT
NC_045512.2_pilon	596	601	Deletion	1	+	887	952	GTGAGACACTTGGTGTCCTTGTCCCTCATG|TGGGCGAAATACCAGTGGCTTACCGCAAGG	GACACTTGGTGTCCTTGTCCCTCATGTGGG|CGAAATACCAGTGGCTTACCGCAAGGTTCT
NC_045512.2_pilon	636	664	Deletion	1	+	1530	1993	ACCAGTGGCTTACCGCAAGGTTCTTCTTCG|TAAGAACGGTAATAAAGGAGCTGGTGGCCA	TCGTAAGAACGGTAATAAAGGAGCTGGTGG|CCATAGTTACGGCGCCGATCTAAAGTCATT
NC_045512.2_pilon	15583	15587	Deletion	1	+	3027	3012	ATGCACTTTTATCTACTGATGGTAACAAAA|TTGCCGATAAGTATGTCCGCAATTTACAAC	CACTTTTATCTACTGATGGTAACAAAATTG|CCGATAAGTATGTCCGCAATTTACAACACA
NC_045512.2_pilon	16169	16184	Deletion	1	+	2726	3101	AGACATGTATTCTGTTATGCTTACTAATGA|TAACACTTCAAGGTATTGGGAACCTGAGTT	TTATGCTTACTAATGATAACACTTCAAGGT|ATTGGGAACCTGAGTTTTATGAGGCTATGT
NC_045512.2_pilon	16286	16300	Deletion	1	+	2971	2983	TTGCAATTCACAGACTTCATTAAGATGTGG|TGCTTGCATACGTAGACCATTCTTATGTTG	ACTTCATTAAGATGTGGTGCTTGCATACGT|AGACCATTCTTATGTTGTAAATGCTGTTAC
NC_045512.2_pilon	3054	3084	Deletion	1	+	4933	1705	GTATTGTTCTTTTTACCCTCCAGATGAGGA|TGAAGAAGAAGGTGATTGTGAAGAAGAAGA	ATGAAGAAGAAGGTGATTGTGAAGAAGAAG|AGTTTGAGCCATCAACTCAATATGAGTATG
NC_045512.2_pilon	19047	19077	Deletion	1	+	5828	6301	CCAGTTCTTCACGACATTGGTAACCCTAAA|GCTATTAAGTGTGTACCTCAAGCTGATGTA	AGCTATTAAGTGTGTACCTCAAGCTGATGT|AGAATGGAAGTTCTATGATGCACAGCCTTG
NC_045512.2_pilon	19106	19111	Deletion	1	+	6539	6454	AGAATGGAAGTTCTATGATGCACAGCCTTG|TAGTGACAAAGCTTATAAAATAGAAGAATT	TGGAAGTTCTATGATGCACAGCCTTGTAGT|GACAAAGCTTATAAAATAGAAGAATTATTC
NC_045512.2_pilon	29009	29014	Deletion	1	+	1638	1787	GTAAAGGCCAACAACAACAAGGCCAAACTG|TCACTAAGAAATCTGCTGCTGAGGCTTCTA	AGGCCAACAACAACAAGGCCAAACTGTCAC|TAAGAAATCTGCTGCTGAGGCTTCTAAGAA
NC_045512.2_pilon	28089	28106	Deletion	1	+	1277	1361	CTTTAATTGAATTGTGCGTGGATGAGGCTG|GTTCTAAATCACCCATTCAGTACATCGATA	CGTGGATGAGGCTGGTTCTAAATCACCCAT|TCAGTACATCGATATCGGTAATTATACAGT
NC_045512.2_pilon	4311	4319	Deletion	1	+	4209	4480	AGAGGAGGCAAAGACAGTGCTTAAAAAGTG|TAAAAGTGCCTTTTACATTCTACCATCTAT	GCAAAGACAGTGCTTAAAAAGTGTAAAAGT|GCCTTTTACATTCTACCATCTATTATCTCT
NC_045512.2_pilon	4353	4380	Deletion	1	+	4852	3925	TTACATTCTACCATCTATTATCTCTAATGA|GAAGCAAGAAATTCTTGGAACTGTTTCTTG	ATGAGAAGCAAGAAATTCTTGGAACTGTTT|CTTGGAATTTGCGAGAAATGCTTGCACATG
NC_045512.2_pilon	11102	11110	Deletion	1	+	3057	3017	TCTTTTTTTTGTATGAAAATGCCTTTTTAC|CTTTTGCTATGGGTATTATTGCTATGTCTG	TTTGTATGAAAATGCCTTTTTACCTTTTGC|TATGGGTATTATTGCTATGTCTGCTTTTGC
NC_045512.2_pilon	11141	11168	Deletion	1	+	3794	4509	TGGGTATTATTGCTATGTCTGCTTTTGCAA|TGATGTTTGTCAAACATAAGCATGCATTTC	GCAATGATGTTTGTCAAACATAAGCATGCA|TTTCTCTGTTTGTTTTTGTTACCTTCTCTT
NC_045512.2_pilon	15503	15536	Deletion	1	+	4123	4370	TGGAACCTCATCAGGAGATGCCACAACTGC|TTATGCTAATAGTGTTTTTAACATTTGTCA	ATGCTAATAGTGTTTTTAACATTTGTCAAG|CTGTCACGGCCAATGTTAATGCACTTTTAT
NC_045512.2_pilon	228	263	Deletion	1	+	1467	1682	GTTTCGTCCGTGTTGCAGCCGATCATCAGC|ACATCTAGGTTTTGTCCGGGTGTGACCGAA	CTAGGTTTTGTCCGGGTGTGACCGAAAGGT|AAGATGGAGAGCCTTGTCCCTGGTTTCAAC
NC_045512.2_pilon	27280	27315	Deletion	1	+	8733	8392	TTATTATGAGGACTTTTAAAGTTTCCATTT|GGAATCTTGATTACATCATAAACCTCATAA	TCTTGATTACATCATAAACCTCATAATTAA|AAATTTATCTAAGTCACTAACTGAGAATAA
NC_045512.2_pilon	10593	10628	Deletion	1	+	2793	3161	AGTTCATGCTGGCACAGACTTAGAAGGTAA|CTTTTATGGACCTTTTGTTGACAGGCAAAC	TATGGACCTTTTGTTGACAGGCAAACAGCA|CAAGCAGCTGGTACGGACACAACTATTACA
NC_045512.2_pilon	15468	15503	Deletion	1	+	3628	4123	GTCATGTGTGGCGGTTCACTATATGTTAAA|CCAGGTGGAACCTCATCAGGAGATGCCACA	GTGGAACCTCATCAGGAGATGCCACAACTG|CTTATGCTAATAGTGTTTTTAACATTTGTC
NC_045512.2_pilon	25013	25049	Deletion	1	+	2521	2818	TGCAACCTGAATTAGACTCATTCAAGGAGG|AGTTAGATAAATATTTTAAGAATCATACAT	GATAAATATTTTAAGAATCATACATCACCA|GATGTTGATTTAGGTGACATCTCTGGCATT
NC_045512.2_pilon	15502	15537	Deletion	1	+	3971	4359	GTGGAACCTCATCAGGAGATGCCACAACTG|CTTATGCTAATAGTGTTTTTAACATTTGTC	TGCTAATAGTGTTTTTAACATTTGTCAAGC|TGTCACGGCCAATGTTAATGCACTTTTATC
NC_045512.2_pilon	28965	28977	Deletion	1	+	1090	1137	GCTGCTGCTTGACAGATTGAACCAGCTTGA|GAGCAAAATGTCTGGTAAAGGCCAACAACA	ACAGATTGAACCAGCTTGAGAGCAAAATGT|CTGGTAAAGGCCAACAACAACAAGGCCAAA
NC_045512.2_pilon	15879	15913	Deletion	1	+	3341	4522	GACCTTACTAAAGGACCTCATGAATTTTGC|TCTCAACATACAATGCTAGTTAAACAGGGT	CAACATACAATGCTAGTTAAACAGGGTGAT|GATTATGTGTACCTTCCTTACCCAGATCCA
NC_045512.2_pilon	19612	19635	Deletion	1	+	5445	5386	ATACTTATAACCTCTGGAACACTTTTACAA|GACTTCAGAGTTTAGAAAATGTGGCTTTTA	TTTTACAAGACTTCAGAGTTTAGAAAATGT|GGCTTTTAATGTTGTAAATAAGGGACACTT
NC_045512.2_pilon	19670	19681	Deletion	1	+	3122	3231	TAATGTTGTAAATAAGGGACACTTTGATGG|ACAACAGGGTGAAGTACCAGTTTCTATCAT	AATAAGGGACACTTTGATGGACAACAGGGT|GAAGTACCAGTTTCTATCATTAATAACACT
NC_045512.2_pilon	26796	26823	Deletion	1	+	1870	2076	TCGCAATGGCTTGTCTTGTAGGCTTGATGT|GGCTCAGCTACTTCATTGCTTCTTTCAGAC	ATGTGGCTCAGCTACTTCATTGCTTCTTTC|AGACTGTTTGCGCGTACGCGTTCCATGTGG
NC_045512.2_pilon	8185	8206	Deletion	1	+	6100	6301	TCTACTTTTATTTCAGCAGCTCGGCAAGGG|TTTGTTGATTCAGATGTAGAAACTAAAGAT	TCGGCAAGGGTTTGTTGATTCAGATGTAGA|AACTAAAGATGTTGTTGAATGTCTTAAATT
NC_045512.2_pilon	15506	15527	Deletion	1	+	4203	4262	AACCTCATCAGGAGATGCCACAACTGCTTA|TGCTAATAGTGTTTTTAACATTTGTCAAGC	CAACTGCTTATGCTAATAGTGTTTTTAACA|TTTGTCAAGCTGTCACGGCCAATGTTAATG
NC_045512.2_pilon	28973	28992	Deletion	1	+	1133	1371	TTGACAGATTGAACCAGCTTGAGAGCAAAA|TGTCTGGTAAAGGCCAACAACAACAAGGCC	TTGAGAGCAAAATGTCTGGTAAAGGCCAAC|AACAACAAGGCCAAACTGTCACTAAGAAAT
NC_045512.2_pilon	29029	29046	Deletion	1	+	2229	2549	GGCCAAACTGTCACTAAGAAATCTGCTGCT|GAGGCTTCTAAGAAGCCTCGGCAAAAACGT	AGAAATCTGCTGCTGAGGCTTCTAAGAAGC|CTCGGCAAAAACGTACTGCCACTAAAGCAT
NC_045512.2_pilon	4280	4297	Deletion	1	+	2906	3861	ACCCGGGTCAGGGTTTAAATGGTTACACTG|TAGAGGAGGCAAAGACAGTGCTTAAAAAGT	AAATGGTTACACTGTAGAGGAGGCAAAGAC|AGTGCTTAAAAAGTGTAAAAGTGCCTTTTA
NC_045512.2_pilon	4333	4352	Deletion	1	+	4881	4886	AAAAAGTGTAAAAGTGCCTTTTACATTCTA|CCATCTATTATCTCTAATGAGAAGCAAGAA	TTTTACATTCTACCATCTATTATCTCTAAT|GAGAAGCAAGAAATTCTTGGAACTGTTTCT
NC_045512.2_pilon	5036	5063	Deletion	1	+	2352	2788	CGCAAGTTGTGGACATGTCAATGACATATG|GACAACAGTTTGGTCCAACTTATTTGGATG	TATGGACAACAGTTTGGTCCAACTTATTTG|GATGGAGCTGATGTTACTAAAATAAAACCT
NC_045512.2_pilon	26876	26910	Deletion	1	+	2626	2885	ATGTGGTCATTCAATCCAGAAACTAACATT|CTTCTCAACGTGCCACTCCATGGCACTATT	CTCAACGTGCCACTCCATGGCACTATTCTG|ACCAGACCGCTTCTAGAAAGTGAACTCGTA
NC_045512.2_pilon	15510	15544	Deletion	1	+	3867	4429	TCATCAGGAGATGCCACAACTGCTTATGCT|AATAGTGTTTTTAACATTTGTCAAGCTGTC	AGTGTTTTTAACATTTGTCAAGCTGTCACG|GCCAATGTTAATGCACTTTTATCTACTGAT
NC_045512.2_pilon	14818	14854	Deletion	1	+	3732	4933	TCAGCGATTATGACTACTATCGTTATAATC|TACCAACAATGTGTGATATCAGACAACTAC	ACAATGTGTGATATCAGACAACTACTATTT|GTAGTTGAAGTTGTTGATAAGTACTTTGAT
NC_045512.2_pilon	28930	28966	Deletion	1	+	832	1103	ATGGCTGGCAATGGCGGTGATGCTGCTCTT|GCTTTGCTGCTGCTTGACAGATTGAACCAG	GCTGCTGCTTGACAGATTGAACCAGCTTGA|GAGCAAAATGTCTGGTAAAGGCCAACAACA
NC_045512.2_pilon	833	869	Deletion	1	+	2435	2455	GGGCATACACTCGCTATGTCGATAACAACT|TCTGTGGCCCTGATGGCTACCCTCTTGAGT	GGCCCTGATGGCTACCCTCTTGAGTGCATT|AAAGACCTTCTAGCACGTGCTGGTAAAGCT
NC_045512.2_pilon	21484	21520	Deletion	1	+	6065	6927	AAATCAATGATATGATTTTATCTCTTCTTA|GTAAAGGTAGACTTATAATTAGAGAAAACA	GGTAGACTTATAATTAGAGAAAACAACAGA|GTTGTTATTTCTAGTGATGTTCTTGTTAAC
NC_045512.2_pilon	15488	15524	Deletion	1	+	3933	4221	ATATGTTAAACCAGGTGGAACCTCATCAGG|AGATGCCACAACTGCTTATGCTAATAGTGT	CCACAACTGCTTATGCTAATAGTGTTTTTA|ACATTTGTCAAGCTGTCACGGCCAATGTTA
NC_045512.2_pilon	15505	15541	Deletion	1	+	4234	4372	GAACCTCATCAGGAGATGCCACAACTGCTT|ATGCTAATAGTGTTTTTAACATTTGTCAAG	AATAGTGTTTTTAACATTTGTCAAGCTGTC|ACGGCCAATGTTAATGCACTTTTATCTACT
NC_045512.2_pilon	28597	28612	Deletion	1	+	2132	2343	GGTAAAATGAAAGATCTCAGTCCAAGATGG|TATTTCTACTACCTAGGAACTGGGCCAGAA	TCTCAGTCCAAGATGGTATTTCTACTACCT|AGGAACTGGGCCAGAAGCTGGACTTCCCTA
NC_045512.2_pilon	15459	15492	Deletion	1	+	3443	3942	AGTGAAATGGTCATGTGTGGCGGTTCACTA|TATGTTAAACCAGGTGGAACCTCATCAGGA	TGTTAAACCAGGTGGAACCTCATCAGGAGA|TGCCACAACTGCTTATGCTAATAGTGTTTT
NC_045512.2_pilon	21663	21695	Deletion	1	+	821	1104	ACCCCCTGCATACACTAATTCTTTCACACG|TGGTGTTTATTACCCTGACAAAGTTTTCAG	GGTGTTTATTACCCTGACAAAGTTTTCAGA|TCCTCAGTTTTACATTCAACTCAGGACTTG
NC_045512.2_pilon	27261	27296	Deletion	1	+	7931	8495	ATAGCAGAGATATTACTAATTATTATGAGG|ACTTTTAAAGTTTCCATTTGGAATCTTGAT	TTAAAGTTTCCATTTGGAATCTTGATTACA|TCATAAACCTCATAATTAAAAATTTATCTA
NC_045512.2_pilon	24230	24265	Deletion	1	+	2330	3643	GTACAATCACTTCTGGTTGGACCTTTGGTG|CAGGTGCTGCATTACAAATACCATTTGCTA	TGCTGCATTACAAATACCATTTGCTATGCA|AATGGCTTATAGGTTTAATGGTATTGGAGT
NC_045512.2_pilon	15460	15494	Deletion	1	+	3459	3982	GTGAAATGGTCATGTGTGGCGGTTCACTAT|ATGTTAAACCAGGTGGAACCTCATCAGGAG	TTAAACCAGGTGGAACCTCATCAGGAGATG|CCACAACTGCTTATGCTAATAGTGTTTTTA
NC_045512.2_pilon	15471	15502	Deletion	1	+	3624	3971	ATGTGTGGCGGTTCACTATATGTTAAACCA|GGTGGAACCTCATCAGGAGATGCCACAACT	GGTGGAACCTCATCAGGAGATGCCACAACT|GCTTATGCTAATAGTGTTTTTAACATTTGT
NC_045512.2_pilon	28973	28977	Deletion	1	+	1133	1137	TTGACAGATTGAACCAGCTTGAGAGCAAAA|TGTCTGGTAAAGGCCAACAACAACAAGGCC	ACAGATTGAACCAGCTTGAGAGCAAAATGT|CTGGTAAAGGCCAACAACAACAAGGCCAAA
NC_045512.2_pilon	29020	29033	Deletion	1	+	1978	2405	CAACAACAAGGCCAAACTGTCACTAAGAAA|TCTGCTGCTGAGGCTTCTAAGAAGCCTCGG	CAAACTGTCACTAAGAAATCTGCTGCTGAG|GCTTCTAAGAAGCCTCGGCAAAAACGTACT
NC_045512.2_pilon	15532	15537	Deletion	1	+	4383	4359	CTTATGCTAATAGTGTTTTTAACATTTGTC|AAGCTGTCACGGCCAATGTTAATGCACTTT	TGCTAATAGTGTTTTTAACATTTGTCAAGC|TGTCACGGCCAATGTTAATGCACTTTTATC
NC_045512.2_pilon	15579	15591	Deletion	1	+	3004	3057	GTTAATGCACTTTTATCTACTGATGGTAAC|AAAATTGCCGATAAGTATGTCCGCAATTTA	TTTATCTACTGATGGTAACAAAATTGCCGA|TAAGTATGTCCGCAATTTACAACACAGACT
NC_045512.2_pilon	15468	15488	Deletion	1	+	3628	3933	GTCATGTGTGGCGGTTCACTATATGTTAAA|CCAGGTGGAACCTCATCAGGAGATGCCACA	TATATGTTAAACCAGGTGGAACCTCATCAG|GAGATGCCACAACTGCTTATGCTAATAGTG
NC_045512.2_pilon	21938	21951	Deletion	1	+	3178	3369	CCCTACTTATTGTTAATAACGCTACTAATG|TTGTTATTAAAGTCTGTGAATTTCAATTTT	TTAATAACGCTACTAATGTTGTTATTAAAG|TCTGTGAATTTCAATTTTGTAATGATCCAT
NC_045512.2_pilon	21987	22005	Deletion	1	+	4105	3855	ATTTCAATTTTGTAATGATCCATTTTTGGG|TGTTTATTACCACAAAAACAACAAAAGTTG	ATCCATTTTTGGGTGTTTATTACCACAAAA|ACAACAAAAGTTGGATGGAAAGTGAGTTCA
NC_045512.2_pilon	15480	15497	Deletion	1	+	3697	3961	GGTTCACTATATGTTAAACCAGGTGGAACC|TCATCAGGAGATGCCACAACTGCTTATGCT	AACCAGGTGGAACCTCATCAGGAGATGCCA|CAACTGCTTATGCTAATAGTGTTTTTAACA
NC_045512.2_pilon	10517	10535	Deletion	1	+	1324	1735	GTGGTAGTGTTGGTTTTAACATAGATTATG|ACTGTGTCTCTTTTTGTTACATGCACCATA	AACATAGATTATGACTGTGTCTCTTTTTGT|TACATGCACCATATGGAATTACCAACTGGA
NC_045512.2_pilon	17212	17224	Deletion	1	+	2206	2323	CACTATGTGAGAAGGCATTAAAATATTTGC|CTATAGATAAATGTAGTAGAATTATACCTG	AAGGCATTAAAATATTTGCCTATAGATAAA|TGTAGTAGAATTATACCTGCACGTGCTCGT
NC_045512.2_pilon	17253	17274	Deletion	1	+	3387	3963	TGTAGTAGAATTATACCTGCACGTGCTCGT|GTAGAGTGTTTTGATAAATTCAAAGTGAAT	ACGTGCTCGTGTAGAGTGTTTTGATAAATT|CAAAGTGAATTCAACATTAGAACAGTATGT
NC_045512.2_pilon	28931	28937	Deletion	1	+	822	887	TGGCTGGCAATGGCGGTGATGCTGCTCTTG|CTTTGCTGCTGCTTGACAGATTGAACCAGC	GGCAATGGCGGTGATGCTGCTCTTGCTTTG|CTGCTGCTTGACAGATTGAACCAGCTTGAG
NC_045512.2_pilon	28999	29030	Deletion	1	+	1585	2266	AAAATGTCTGGTAAAGGCCAACAACAACAA|GGCCAAACTGTCACTAAGAAATCTGCTGCT	GGCCAAACTGTCACTAAGAAATCTGCTGCT|GAGGCTTCTAAGAAGCCTCGGCAAAAACGT
NC_045512.2_pilon	16192	16199	Deletion	1	+	3116	3262	CTAATGATAACACTTCAAGGTATTGGGAAC|CTGAGTTTTATGAGGCTATGTACACACCGC	ATAACACTTCAAGGTATTGGGAACCTGAGT|TTTATGAGGCTATGTACACACCGCATACAG
NC_045512.2_pilon	16270	16298	Deletion	1	+	2853	2992	TTGGGGCTTGTGTTCTTTGCAATTCACAGA|CTTCATTAAGATGTGGTGCTTGCATACGTA	AGACTTCATTAAGATGTGGTGCTTGCATAC|GTAGACCATTCTTATGTTGTAAATGCTGTT
NC_045512.2_pilon	26274	26309	Deletion	1	+	4967	5277	ATGTACTCATTCGTTTCGGAAGAGACAGGT|ACGTTAATAGTTAATAGCGTACTTCTTTTT	TAATAGTTAATAGCGTACTTCTTTTTCTTG|CTTTCGTGGTATTCTTGCTAGTTACACTAG
NC_045512.2_pilon	15589	15626	Deletion	1	+	3011	1260	TTTTATCTACTGATGGTAACAAAATTGCCG|ATAAGTATGTCCGCAATTTACAACACAGAC	ATGTCCGCAATTTACAACACAGACTTTATG|AGTGTCTCTATAGAAATAGAGATGTTGACA
NC_045512.2_pilon	23641	23678	Deletion	1	+	2287	4598	GCACGTAGTGTAGCTAGTCAATCCATCATT|GCCTACACTATGTCACTTGGTGCAGAAAAT	ACTATGTCACTTGGTGCAGAAAATTCAGTT|GCTTACTCTAATAACTCTATTGCCATACCC
NC_045512.2_pilon	28919	28956	Deletion	1	+	808	1085	CTCCTGCTAGAATGGCTGGCAATGGCGGTG|ATGCTGCTCTTGCTTTGCTGCTGCTTGACA	CTCTTGCTTTGCTGCTGCTTGACAGATTGA|ACCAGCTTGAGAGCAAAATGTCTGGTAAAG
NC_045512.2_pilon	8811	8848	Deletion	1	+	5322	7507	CCAGCGTGGTGGTAGTTATACTAATGACAA|AGCTTGCCCATTGATTGCTGCAGTCATAAC	CCCATTGATTGCTGCAGTCATAACAAGAGA|AGTGGGTTTTGTCGTGCCTGGTTTGCCTGG
NC_045512.2_pilon	7615	7652	Deletion	1	+	2471	2551	GGTAAAGGCTTTTGCAAACTACACAATTGG|AATTGTGTTAATTGTGATACATTCTGTGCT	GTTAATTGTGATACATTCTGTGCTGGTAGT|ACATTTATTAGTGATGAAGTTGCGAGAGAC
NC_045512.2_pilon	15457	15494	Deletion	1	+	3471	3982	TGAGTGAAATGGTCATGTGTGGCGGTTCAC|TATATGTTAAACCAGGTGGAACCTCATCAG	TTAAACCAGGTGGAACCTCATCAGGAGATG|CCACAACTGCTTATGCTAATAGTGTTTTTA
NC_045512.2_pilon	29016	29050	Deletion	1	+	1882	2608	CCAACAACAACAAGGCCAAACTGTCACTAA|GAAATCTGCTGCTGAGGCTTCTAAGAAGCC	ATCTGCTGCTGAGGCTTCTAAGAAGCCTCG|GCAAAAACGTACTGCCACTAAAGCATACAA
NC_045512.2_pilon	28953	28986	Deletion	1	+	1079	1264	TGCTCTTGCTTTGCTGCTGCTTGACAGATT|GAACCAGCTTGAGAGCAAAATGTCTGGTAA	ACCAGCTTGAGAGCAAAATGTCTGGTAAAG|GCCAACAACAACAAGGCCAAACTGTCACTA
NC_045512.2_pilon	15468	15502	Deletion	1	+	3628	3971	GTCATGTGTGGCGGTTCACTATATGTTAAA|CCAGGTGGAACCTCATCAGGAGATGCCACA	GGTGGAACCTCATCAGGAGATGCCACAACT|GCTTATGCTAATAGTGTTTTTAACATTTGT
NC_045512.2_pilon	15468	15497	Deletion	1	+	3628	3961	GTCATGTGTGGCGGTTCACTATATGTTAAA|CCAGGTGGAACCTCATCAGGAGATGCCACA	AACCAGGTGGAACCTCATCAGGAGATGCCA|CAACTGCTTATGCTAATAGTGTTTTTAACA
NC_045512.2_pilon	23747	23763	Deletion	1	+	7564	8482	CTATTAGTGTTACCACAGAAATTCTACCAG|TGTCTATGACCAAGACATCAGTAGATTGTA	CAGAAATTCTACCAGTGTCTATGACCAAGA|CATCAGTAGATTGTACAATGTACATTTGTG
NC_045512.2_pilon	23812	23832	Deletion	1	+	9693	5401	TACATTTGTGGTGATTCAACTGAATGCAGC|AATCTTTTGTTGCAATATGGCAGTTTTTGT	CTGAATGCAGCAATCTTTTGTTGCAATATG|GCAGTTTTTGTACACAATTAAACCGTGCTT
NC_045512.2_pilon	7261	7275	Deletion	1	+	4594	6163	TTAGTTGCAGAGTGGTTTTTGGCATATATT|CTTTTCACTAGGTTTTTCTATGTACTTGGA	GGTTTTTGGCATATATTCTTTTCACTAGGT|TTTTCTATGTACTTGGATTGGCTGCAATCA
NC_045512.2_pilon	15491	15526	Deletion	1	+	3962	4268	TGTTAAACCAGGTGGAACCTCATCAGGAGA|TGCCACAACTGCTTATGCTAATAGTGTTTT	ACAACTGCTTATGCTAATAGTGTTTTTAAC|ATTTGTCAAGCTGTCACGGCCAATGTTAAT
NC_045512.2_pilon	7431	7467	Deletion	1	+	4106	3850	TATGGTTAGAATGTACATCTTCTTTGCATC|ATTTTATTATGTATGGAAAAGTTATGTGCA	ATTATGTATGGAAAAGTTATGTGCATGTTG|TAGACGGTTGTAATTCATCAACTTGTATGA
NC_045512.2_pilon	15502	15538	Deletion	1	+	3971	4391	GTGGAACCTCATCAGGAGATGCCACAACTG|CTTATGCTAATAGTGTTTTTAACATTTGTC	GCTAATAGTGTTTTTAACATTTGTCAAGCT|GTCACGGCCAATGTTAATGCACTTTTATCT
NC_045512.2_pilon	8865	8903	Deletion	1	+	6939	4356	CATAACAAGAGAAGTGGGTTTTGTCGTGCC|TGGTTTGCCTGGCACGATATTACGCACAAC	CCTGGCACGATATTACGCACAACTAATGGT|GACTTTTTGCATTTCTTACCTAGAGTTTTT
NC_045512.2_pilon	3047	3085	Deletion	1	+	4975	1730	CACATATGTATTGTTCTTTTTACCCTCCAG|ATGAGGATGAAGAAGAAGGTGATTGTGAAG	TGAAGAAGAAGGTGATTGTGAAGAAGAAGA|GTTTGAGCCATCAACTCAATATGAGTATGG
NC_045512.2_pilon	5918	5956	Deletion	1	+	5050	2429	CAACCATAAAACCAGTTACTTATAAATTGG|ATGGTGTTGTTTGTACAGAAATTGACCCTA	TGTTTGTACAGAAATTGACCCTAAGTTGGA|CAATTATTATAAGAAAGACAATTCTTATTT
NC_045512.2_pilon	24243	24281	Deletion	1	+	3015	3788	TGGTTGGACCTTTGGTGCAGGTGCTGCATT|ACAAATACCATTTGCTATGCAAATGGCTTA	CCATTTGCTATGCAAATGGCTTATAGGTTT|AATGGTATTGGAGTTACACAGAATGTTCTC
NC_045512.2_pilon	15473	15511	Deletion	1	+	3613	3849	GTGTGGCGGTTCACTATATGTTAAACCAGG|TGGAACCTCATCAGGAGATGCCACAACTGC	TCATCAGGAGATGCCACAACTGCTTATGCT|AATAGTGTTTTTAACATTTGTCAAGCTGTC
NC_045512.2_pilon	15452	15490	Deletion	1	+	3338	3926	AGTATTGAGTGAAATGGTCATGTGTGGCGG|TTCACTATATGTTAAACCAGGTGGAACCTC	TATGTTAAACCAGGTGGAACCTCATCAGGA|GATGCCACAACTGCTTATGCTAATAGTGTT
NC_045512.2_pilon	15470	15508	Deletion	1	+	3669	4281	CATGTGTGGCGGTTCACTATATGTTAAACC|AGGTGGAACCTCATCAGGAGATGCCACAAC	ACCTCATCAGGAGATGCCACAACTGCTTAT|GCTAATAGTGTTTTTAACATTTGTCAAGCT
NC_045512.2_pilon	1734	1745	Deletion	1	+	2256	2353	TTCTGCTTCCACAAGTGCTTTTGTGGAAAC|TGTGAAAGGTTTGGATTATAAAGCATTCAA	ACAAGTGCTTTTGTGGAAACTGTGAAAGGT|TTGGATTATAAAGCATTCAAACAAATTGTT
NC_045512.2_pilon	1782	1808	Deletion	1	+	3541	4285	TAAAGCATTCAAACAAATTGTTGAATCCTG|TGGTAATTTTAAAGTTACAAAAGGAAAAGC	TCCTGTGGTAATTTTAAAGTTACAAAAGGA|AAAGCTAAAAAAGGTGCCTGGAATATTGGT
NC_045512.2_pilon	8787	8822	Deletion	1	+	4292	6320	TGCTGATTTTGACACATGGTTTAGCCAGCG|TGGTGGTAGTTATACTAATGACAAAGCTTG	GGTAGTTATACTAATGACAAAGCTTGCCCA|TTGATTGCTGCAGTCATAACAAGAGAAGTG
NC_045512.2_pilon	8881	8885	Deletion	1	+	7517	7550	GGTTTTGTCGTGCCTGGTTTGCCTGGCACG|ATATTACGCACAACTAATGGTGACTTTTTG	TTTGTCGTGCCTGGTTTGCCTGGCACGATA|TTACGCACAACTAATGGTGACTTTTTGCAT
NC_045512.2_pilon	21714	21721	Deletion	1	+	1128	1136	AGTTTTCAGATCCTCAGTTTTACATTCAAC|TCAGGACTTGTTCTTACCTTTCTTTTCCAA	CAGATCCTCAGTTTTACATTCAACTCAGGA|CTTGTTCTTACCTTTCTTTTCCAATGTTAC
NC_045512.2_pilon	21755	21760	Deletion	1	+	1265	518	TCTTACCTTTCTTTTCCAATGTTACTTGGT|TCCATGCTATACATGTCTCTGGGACCAATG	ACCTTTCTTTTCCAATGTTACTTGGTTCCA|TGCTATACATGTCTCTGGGACCAATGGTAC
NC_045512.2_pilon	15455	15488	Deletion	1	+	3489	3933	ATTGAGTGAAATGGTCATGTGTGGCGGTTC|ACTATATGTTAAACCAGGTGGAACCTCATC	TATATGTTAAACCAGGTGGAACCTCATCAG|GAGATGCCACAACTGCTTATGCTAATAGTG
NC_045512.2_pilon	15480	15511	Deletion	1	+	3697	3849	GGTTCACTATATGTTAAACCAGGTGGAACC|TCATCAGGAGATGCCACAACTGCTTATGCT	TCATCAGGAGATGCCACAACTGCTTATGCT|AATAGTGTTTTTAACATTTGTCAAGCTGTC
NC_045512.2_pilon	15455	15485	Deletion	1	+	3489	3791	ATTGAGTGAAATGGTCATGTGTGGCGGTTC|ACTATATGTTAAACCAGGTGGAACCTCATC	CACTATATGTTAAACCAGGTGGAACCTCAT|CAGGAGATGCCACAACTGCTTATGCTAATA
NC_045512.2_pilon	15473	15503	Deletion	1	+	3613	4123	GTGTGGCGGTTCACTATATGTTAAACCAGG|TGGAACCTCATCAGGAGATGCCACAACTGC	GTGGAACCTCATCAGGAGATGCCACAACTG|CTTATGCTAATAGTGTTTTTAACATTTGTC
NC_045512.2_pilon	4434	4450	Deletion	1	+	1689	2316	ACATGCAGAAGAAACACGCAAATTAATGCC|TGTCTGTGTGGAAACTAAAGCCATAGTTTC	ACGCAAATTAATGCCTGTCTGTGTGGAAAC|TAAAGCCATAGTTTCAACTATACAGCGTAA
NC_045512.2_pilon	15534	15571	Deletion	1	+	4384	2908	TATGCTAATAGTGTTTTTAACATTTGTCAA|GCTGTCACGGCCAATGTTAATGCACTTTTA	ACGGCCAATGTTAATGCACTTTTATCTACT|GATGGTAACAAAATTGCCGATAAGTATGTC
NC_045512.2_pilon	5851	5883	Deletion	1	+	2885	4173	CTTACAAAGTCCTCAGAATACAAAGGTCCT|ATTACGGATGTTTTCTACAAAGAAAACAGT	TTACGGATGTTTTCTACAAAGAAAACAGTT|ACACAACAACCATAAAACCAGTTACTTATA
NC_045512.2_pilon	29006	29045	Deletion	1	+	1651	2555	CTGGTAAAGGCCAACAACAACAAGGCCAAA|CTGTCACTAAGAAATCTGCTGCTGAGGCTT	AAGAAATCTGCTGCTGAGGCTTCTAAGAAG|CCTCGGCAAAAACGTACTGCCACTAAAGCA
NC_045512.2_pilon	28922	28961	Deletion	1	+	792	1083	CTGCTAGAATGGCTGGCAATGGCGGTGATG|CTGCTCTTGCTTTGCTGCTGCTTGACAGAT	GCTTTGCTGCTGCTTGACAGATTGAACCAG|CTTGAGAGCAAAATGTCTGGTAAAGGCCAA
NC_045512.2_pilon	14241	14280	Deletion	1	+	4291	1630	GACACTGACTTAACAAAGCCTTACATTAAG|TGGGATTTGTTAAAATATGACTTCACGGAA	GTTAAAATATGACTTCACGGAAGAGAGGTT|AAAACTCTTTGACCGTTATTTTAAATATTG
NC_045512.2_pilon	15468	15507	Deletion	1	+	3628	4295	GTCATGTGTGGCGGTTCACTATATGTTAAA|CCAGGTGGAACCTCATCAGGAGATGCCACA	AACCTCATCAGGAGATGCCACAACTGCTTA|TGCTAATAGTGTTTTTAACATTTGTCAAGC
NC_045512.2_pilon	15460	15499	Deletion	1	+	3459	3984	GTGAAATGGTCATGTGTGGCGGTTCACTAT|ATGTTAAACCAGGTGGAACCTCATCAGGAG	CCAGGTGGAACCTCATCAGGAGATGCCACA|ACTGCTTATGCTAATAGTGTTTTTAACATT
NC_045512.2_pilon	19811	19851	Deletion	1	+	2199	3777	ATTTGAGCTTTGGGCTAAGCGCAACATTAA|ACCAGTACCAGAGGTGAAAATACTCAATAA	AGAGGTGAAAATACTCAATAATTTGGGTGT|GGACATTGCTGCTAATACTGTGATCTGGGA
NC_045512.2_pilon	16086	16094	Deletion	1	+	4874	4870	CCTAATCAGGAGTATGCTGATGTCTTTCAT|TTGTACTTACAATACATAAGAAAGCTACAT	AGGAGTATGCTGATGTCTTTCATTTGTACT|TACAATACATAAGAAAGCTACATGATGAGT
NC_045512.2_pilon	248	256	Deletion	1	+	1514	1558	GATCATCAGCACATCTAGGTTTTGTCCGGG|TGTGACCGAAAGGTAAGATGGAGAGCCTTG	AGCACATCTAGGTTTTGTCCGGGTGTGACC|GAAAGGTAAGATGGAGAGCCTTGTCCCTGG
NC_045512.2_pilon	15524	15534	Deletion	1	+	4221	4384	CACAACTGCTTATGCTAATAGTGTTTTTAA|CATTTGTCAAGCTGTCACGGCCAATGTTAA	TTATGCTAATAGTGTTTTTAACATTTGTCA|AGCTGTCACGGCCAATGTTAATGCACTTTT
NC_045512.2_pilon	28986	29001	Deletion	1	+	1264	1601	CCAGCTTGAGAGCAAAATGTCTGGTAAAGG|CCAACAACAACAAGGCCAAACTGTCACTAA	AAATGTCTGGTAAAGGCCAACAACAACAAG|GCCAAACTGTCACTAAGAAATCTGCTGCTG
NC_045512.2_pilon	29046	29052	Deletion	1	+	2549	2613	GAAATCTGCTGCTGAGGCTTCTAAGAAGCC|TCGGCAAAAACGTACTGCCACTAAAGCATA	CTGCTGCTGAGGCTTCTAAGAAGCCTCGGC|AAAAACGTACTGCCACTAAAGCATACAATG
NC_045512.2_pilon	10692	10711	Deletion	1	+	5502	6154	TGTTTTAGCTTGGTTGTACGCTGCTGTTAT|AAATGGAGACAGGTGGTTTCTCAATCGATT	CGCTGCTGTTATAAATGGAGACAGGTGGTT|TCTCAATCGATTTACCACAACTCTTAATGA
NC_045512.2_pilon	10752	10771	Deletion	1	+	7628	7538	TACCACAACTCTTAATGACTTTAACCTTGT|GGCTATGAAGTACAATTATGAACCTCTAAC	CTTTAACCTTGTGGCTATGAAGTACAATTA|TGAACCTCTAACACAAGACCATGTTGACAT
NC_045512.2_pilon	7420	7454	Deletion	1	+	4054	3954	CCGATTTCAGCTATGGTTAGAATGTACATC|TTCTTTGCATCATTTTATTATGTATGGAAA	TTTGCATCATTTTATTATGTATGGAAAAGT|TATGTGCATGTTGTAGACGGTTGTAATTCA
NC_045512.2_pilon	19875	19912	Deletion	1	+	4725	4774	GGTGTGGACATTGCTGCTAATACTGTGATC|TGGGACTACAAAAGAGATGCTCCAGCACAT	TACAAAAGAGATGCTCCAGCACATATATCT|ACTATTGGTGTTTGTTCTATGACTGACATA
NC_045512.2_pilon	6443	6481	Deletion	1	+	2247	3048	AAGTAGTGGAAAATCCTACCATACAGAAAG|ACGTTCTTGAGTGTAATGTGAAAACTACCG	TGAGTGTAATGTGAAAACTACCGAAGTTGT|AGGAGACATTATACTTAAACCAGCAAATAA
NC_045512.2_pilon	1785	1823	Deletion	1	+	3577	4363	AGCATTCAAACAAATTGTTGAATCCTGTGG|TAATTTTAAAGTTACAAAAGGAAAAGCTAA	AAAGTTACAAAAGGAAAAGCTAAAAAAGGT|GCCTGGAATATTGGTGAACAGAAATCAATA
NC_045512.2_pilon	8874	8914	Deletion	1	+	7083	4427	AGAAGTGGGTTTTGTCGTGCCTGGTTTGCC|TGGCACGATATTACGCACAACTAATGGTGA	ATTACGCACAACTAATGGTGACTTTTTGCA|TTTCTTACCTAGAGTTTTTAGTGCAGTTGG
NC_045512.2_pilon	8840	8880	Deletion	1	+	7148	7508	AAGCTTGCCCATTGATTGCTGCAGTCATAA|CAAGAGAAGTGGGTTTTGTCGTGCCTGGTT	TGGGTTTTGTCGTGCCTGGTTTGCCTGGCA|CGATATTACGCACAACTAATGGTGACTTTT
NC_045512.2_pilon	29140	29180	Deletion	1	+	3822	5659	GAACAAACCCAAGGAAATTTTGGGGACCAG|GAACTAATCAGACAAGGAACTGATTACAAA	AGACAAGGAACTGATTACAAACATTGGCCG|CAAATTGCACAATTTGCCCCCAGCGCTTCA
NC_045512.2_pilon	28631	28672	Deletion	1	+	2577	2450	TCTACTACCTAGGAACTGGGCCAGAAGCTG|GACTTCCCTATGGTGCTAACAAAGACGGCA	TGGTGCTAACAAAGACGGCATCATATGGGT|TGCAACTGAGGGAGCCTTGAATACACCAAA
NC_045512.2_pilon	15493	15533	Deletion	1	+	3978	4387	TTAAACCAGGTGGAACCTCATCAGGAGATG|CCACAACTGCTTATGCTAATAGTGTTTTTA	CTTATGCTAATAGTGTTTTTAACATTTGTC|AAGCTGTCACGGCCAATGTTAATGCACTTT
NC_045512.2_pilon	27795	27835	Deletion	1	+	6181	5538	TTTCATTAATTGACTTCTATTTGTGCTTTT|TAGCCTTTCTGCTATTCCTTGTTTTAATTA	TGCTATTCCTTGTTTTAATTATGCTTATTA|TCTTTTGGTTCTCACTTGAACTGCAAGATC
NC_045512.2_pilon	15470	15510	Deletion	1	+	3669	3867	CATGTGTGGCGGTTCACTATATGTTAAACC|AGGTGGAACCTCATCAGGAGATGCCACAAC	CTCATCAGGAGATGCCACAACTGCTTATGC|TAATAGTGTTTTTAACATTTGTCAAGCTGT
NC_045512.2_pilon	18719	18750	Deletion	1	+	3153	3007	TTCCACTGCTTCAGACACTTATGCCTGTTG|GCATCATTCTATTGGATTTGATTACGTCTA	GCATCATTCTATTGGATTTGATTACGTCTA|TAATCCGTTTATGATTGATGTTCAACAATG
NC_045512.2_pilon	28943	28978	Deletion	1	+	977	1137	GCGGTGATGCTGCTCTTGCTTTGCTGCTGC|TTGACAGATTGAACCAGCTTGAGAGCAAAA	CAGATTGAACCAGCTTGAGAGCAAAATGTC|TGGTAAAGGCCAACAACAACAAGGCCAAAC
NC_045512.2_pilon	29030	29036	Deletion	1	+	2266	2423	GCCAAACTGTCACTAAGAAATCTGCTGCTG|AGGCTTCTAAGAAGCCTCGGCAAAAACGTA	ACTGTCACTAAGAAATCTGCTGCTGAGGCT|TCTAAGAAGCCTCGGCAAAAACGTACTGCC
NC_045512.2_pilon	15575	15585	Deletion	1	+	2971	2987	CAATGTTAATGCACTTTTATCTACTGATGG|TAACAAAATTGCCGATAAGTATGTCCGCAA	TGCACTTTTATCTACTGATGGTAACAAAAT|TGCCGATAAGTATGTCCGCAATTTACAACA
NC_045512.2_pilon	6007	6035	Deletion	1	+	3915	4172	TCTTATTTCACAGAGCAACCAATTGATCTT|GTACCAAACCAACCATATCCAAACGCAAGC	CTTGTACCAAACCAACCATATCCAAACGCA|AGCTTCGATAATTTTAAGTTTGTATGTGAT
NC_045512.2_pilon	23065	23078	Deletion	1	+	2826	2603	TTACAATCATATGGTTTCCAACCCACTAAT|GGTGTTGGTTACCAACCATACAGAGTAGTA	GGTTTCCAACCCACTAATGGTGTTGGTTAC|CAACCATACAGAGTAGTAGTACTTTCTTTT
NC_045512.2_pilon	28923	28934	Deletion	1	+	793	857	TGCTAGAATGGCTGGCAATGGCGGTGATGC|TGCTCTTGCTTTGCTGCTGCTTGACAGATT	GCTGGCAATGGCGGTGATGCTGCTCTTGCT|TTGCTGCTGCTTGACAGATTGAACCAGCTT
NC_045512.2_pilon	15453	15457	Deletion	1	+	3313	3471	GTATTGAGTGAAATGGTCATGTGTGGCGGT|TCACTATATGTTAAACCAGGTGGAACCTCA	TTGAGTGAAATGGTCATGTGTGGCGGTTCA|CTATATGTTAAACCAGGTGGAACCTCATCA
NC_045512.2_pilon	17508	17546	Deletion	1	+	4085	2349	GGCACACTAGAACCAGAATATTTCAATTCA|GTGTGTAGACTTATGAAAACTATAGGTCCA	GACTTATGAAAACTATAGGTCCAGACATGT|TCCTCGGAACTTGTCGGCGTTGTCCTGCTG
NC_045512.2_pilon	15575	15614	Deletion	1	+	2971	3019	CAATGTTAATGCACTTTTATCTACTGATGG|TAACAAAATTGCCGATAAGTATGTCCGCAA	TTGCCGATAAGTATGTCCGCAATTTACAAC|ACAGACTTTATGAGTGTCTCTATAGAAATA
NC_045512.2_pilon	28651	28690	Deletion	1	+	2383	2608	CCAGAAGCTGGACTTCCCTATGGTGCTAAC|AAAGACGGCATCATATGGGTTGCAACTGAG	CATCATATGGGTTGCAACTGAGGGAGCCTT|GAATACACCAAAAGATCACATTGGCACCCG
NC_045512.2_pilon	11018	11059	Deletion	1	+	7863	9531	CAATCAAGGGTACACACCACTGGTTGTTAC|TCACAATTTTGACTTCACTTTTAGTTTTAG	GACTTCACTTTTAGTTTTAGTCCAGAGTAC|TCAATGGTCTTTGTTCTTTTTTTTGTATGA
NC_045512.2_pilon	18142	18183	Deletion	1	+	3016	3194	CACACCTCAGTGTTGACACTAAATTCAAAA|CTGAAGGTTTATGTGTTGACATACCTGGCA	ATGTGTTGACATACCTGGCATACCTAAGGA|CATGACCTATAGAAGACTCATCTCTATGAT
NC_045512.2_pilon	9945	5599	Duplication	1	+	2312	4943	TAGTGGAGCAATGGATACAACTAGCTACAG|AGAAGCTGCTTGTTGTCATCTCGCAAAGGC	TATGTACATGGGCACACTTTCTTATGAACA|ATTTAAGAAAGGTGTTCAGATACCTTGTAC
NC_045512.2_pilon	15461	15502	Deletion	1	+	3442	3971	TGAAATGGTCATGTGTGGCGGTTCACTATA|TGTTAAACCAGGTGGAACCTCATCAGGAGA	GGTGGAACCTCATCAGGAGATGCCACAACT|GCTTATGCTAATAGTGTTTTTAACATTTGT
NC_045512.2_pilon	15478	15519	Deletion	1	+	3655	4076	GCGGTTCACTATATGTTAAACCAGGTGGAA|CCTCATCAGGAGATGCCACAACTGCTTATG	AGATGCCACAACTGCTTATGCTAATAGTGT|TTTTAACATTTGTCAAGCTGTCACGGCCAA
NC_045512.2_pilon	15483	15524	Deletion	1	+	3763	4221	TCACTATATGTTAAACCAGGTGGAACCTCA|TCAGGAGATGCCACAACTGCTTATGCTAAT	CCACAACTGCTTATGCTAATAGTGTTTTTA|ACATTTGTCAAGCTGTCACGGCCAATGTTA
NC_045512.2_pilon	15462	15503	Deletion	1	+	3601	4123	GAAATGGTCATGTGTGGCGGTTCACTATAT|GTTAAACCAGGTGGAACCTCATCAGGAGAT	GTGGAACCTCATCAGGAGATGCCACAACTG|CTTATGCTAATAGTGTTTTTAACATTTGTC
NC_045512.2_pilon	15463	15501	Deletion	1	+	3576	3968	AAATGGTCATGTGTGGCGGTTCACTATATG|TTAAACCAGGTGGAACCTCATCAGGAGATG	AGGTGGAACCTCATCAGGAGATGCCACAAC|TGCTTATGCTAATAGTGTTTTTAACATTTG
NC_045512.2_pilon	23642	23647	Deletion	1	+	2418	2785	CACGTAGTGTAGCTAGTCAATCCATCATTG|CCTACACTATGTCACTTGGTGCAGAAAATT	TAGTGTAGCTAGTCAATCCATCATTGCCTA|CACTATGTCACTTGGTGCAGAAAATTCAGT
NC_045512.2_pilon	23681	23714	Deletion	1	+	4885	6685	TGTCACTTGGTGCAGAAAATTCAGTTGCTT|ACTCTAATAACTCTATTGCCATACCCACAA	TCTAATAACTCTATTGCCATACCCACAAAT|TTTACTATTAGTGTTACCACAGAAATTCTA
NC_045512.2_pilon	15548	15577	Deletion	1	+	4496	2985	TTTTAACATTTGTCAAGCTGTCACGGCCAA|TGTTAATGCACTTTTATCTACTGATGGTAA	AATGTTAATGCACTTTTATCTACTGATGGT|AACAAAATTGCCGATAAGTATGTCCGCAAT
NC_045512.2_pilon	28926	28930	Deletion	1	+	795	832	TAGAATGGCTGGCAATGGCGGTGATGCTGC|TCTTGCTTTGCTGCTGCTTGACAGATTGAA	AATGGCTGGCAATGGCGGTGATGCTGCTCT|TGCTTTGCTGCTGCTTGACAGATTGAACCA
NC_045512.2_pilon	28981	29015	Deletion	1	+	1179	1802	TTGAACCAGCTTGAGAGCAAAATGTCTGGT|AAAGGCCAACAACAACAAGGCCAAACTGTC	GGCCAACAACAACAAGGCCAAACTGTCACT|AAGAAATCTGCTGCTGAGGCTTCTAAGAAG
NC_045512.2_pilon	15470	15509	Deletion	1	+	3669	3838	CATGTGTGGCGGTTCACTATATGTTAAACC|AGGTGGAACCTCATCAGGAGATGCCACAAC	CCTCATCAGGAGATGCCACAACTGCTTATG|CTAATAGTGTTTTTAACATTTGTCAAGCTG
NC_045512.2_pilon	28940	28975	Deletion	1	+	956	1132	ATGGCGGTGATGCTGCTCTTGCTTTGCTGC|TGCTTGACAGATTGAACCAGCTTGAGAGCA	TGACAGATTGAACCAGCTTGAGAGCAAAAT|GTCTGGTAAAGGCCAACAACAACAAGGCCA
NC_045512.2_pilon	15515	15548	Deletion	1	+	3922	4496	AGGAGATGCCACAACTGCTTATGCTAATAG|TGTTTTTAACATTTGTCAAGCTGTCACGGC	TTTTTAACATTTGTCAAGCTGTCACGGCCA|ATGTTAATGCACTTTTATCTACTGATGGTA
NC_045512.2_pilon	2884	2895	Deletion	1	+	3637	3752	CTCGGTACAGAAGTAAATGAGTTCGCCTGT|GTTGTGGCAGATGCTGTCATAAAAACTTTG	AAGTAAATGAGTTCGCCTGTGTTGTGGCAG|ATGCTGTCATAAAAACTTTGCAACCAGTAT
NC_045512.2_pilon	15473	15495	Deletion	1	+	3613	3968	GTGTGGCGGTTCACTATATGTTAAACCAGG|TGGAACCTCATCAGGAGATGCCACAACTGC	TAAACCAGGTGGAACCTCATCAGGAGATGC|CACAACTGCTTATGCTAATAGTGTTTTTAA
NC_045512.2_pilon	28993	29015	Deletion	1	+	1378	1802	GAGAGCAAAATGTCTGGTAAAGGCCAACAA|CAACAAGGCCAAACTGTCACTAAGAAATCT	GGCCAACAACAACAAGGCCAAACTGTCACT|AAGAAATCTGCTGCTGAGGCTTCTAAGAAG
NC_045512.2_pilon	28978	28988	Deletion	1	+	1137	1312	AGATTGAACCAGCTTGAGAGCAAAATGTCT|GGTAAAGGCCAACAACAACAAGGCCAAACT	CAGCTTGAGAGCAAAATGTCTGGTAAAGGC|CAACAACAACAAGGCCAAACTGTCACTAAG
NC_045512.2_pilon	21678	21695	Deletion	1	+	987	1104	TAATTCTTTCACACGTGGTGTTTATTACCC|TGACAAAGTTTTCAGATCCTCAGTTTTACA	GGTGTTTATTACCCTGACAAAGTTTTCAGA|TCCTCAGTTTTACATTCAACTCAGGACTTG
NC_045512.2_pilon	10713	10725	Deletion	1	+	6336	6549	TGCTGTTATAAATGGAGACAGGTGGTTTCT|CAATCGATTTACCACAACTCTTAATGACTT	ATGGAGACAGGTGGTTTCTCAATCGATTTA|CCACAACTCTTAATGACTTTAACCTTGTGG
NC_045512.2_pilon	10765	10795	Deletion	1	+	7613	7110	AATGACTTTAACCTTGTGGCTATGAAGTAC|AATTATGAACCTCTAACACAAGACCATGTT	CAATTATGAACCTCTAACACAAGACCATGT|TGACATACTAGGACCTCTTTCTGCTCAAAC
NC_045512.2_pilon	15455	15497	Deletion	1	+	3489	3961	ATTGAGTGAAATGGTCATGTGTGGCGGTTC|ACTATATGTTAAACCAGGTGGAACCTCATC	AACCAGGTGGAACCTCATCAGGAGATGCCA|CAACTGCTTATGCTAATAGTGTTTTTAACA
NC_045512.2_pilon	21555	21598	Deletion	1	+	7264	8147	ATTTCTAGTGATGTTCTTGTTAACAACTAA|ACGAACAATGTTTGTTTTTCTTGTTTTATT	TGTTTTTCTTGTTTTATTGCCACTAGTCTC|TAGTCAGTGTGTTAATCTTACAACCAGAAC
NC_045512.2_pilon	9937	27185	Deletion	1	+	2264	4697	AAGTATTTTAGTGGAGCAATGGATACAACT|AGCTACAGAGAAGCTGCTTGTTGTCATCTC	CAGTAGCAGTGACAATATTGCTTTGCTTGT|ACAGTAAGTGACAACAGATGTTTCATCTCG
NC_045512.2_pilon	15515	15538	Deletion	1	+	3922	4391	AGGAGATGCCACAACTGCTTATGCTAATAG|TGTTTTTAACATTTGTCAAGCTGTCACGGC	GCTAATAGTGTTTTTAACATTTGTCAAGCT|GTCACGGCCAATGTTAATGCACTTTTATCT
NC_045512.2_pilon	26989	27004	Deletion	1	+	1728	1950	TGGACATCTTCGTATTGCTGGACACCATCT|AGGACGCTGTGACATCAAGGACCTGCCTAA	TTGCTGGACACCATCTAGGACGCTGTGACA|TCAAGGACCTGCCTAAAGAAATCACTGTTG
NC_045512.2_pilon	15470	15511	Deletion	1	+	3669	3849	CATGTGTGGCGGTTCACTATATGTTAAACC|AGGTGGAACCTCATCAGGAGATGCCACAAC	TCATCAGGAGATGCCACAACTGCTTATGCT|AATAGTGTTTTTAACATTTGTCAAGCTGTC
NC_045512.2_pilon	15455	15490	Deletion	1	+	3489	3926	ATTGAGTGAAATGGTCATGTGTGGCGGTTC|ACTATATGTTAAACCAGGTGGAACCTCATC	TATGTTAAACCAGGTGGAACCTCATCAGGA|GATGCCACAACTGCTTATGCTAATAGTGTT
NC_045512.2_pilon	15470	15502	Deletion	1	+	3669	3971	CATGTGTGGCGGTTCACTATATGTTAAACC|AGGTGGAACCTCATCAGGAGATGCCACAAC	GGTGGAACCTCATCAGGAGATGCCACAACT|GCTTATGCTAATAGTGTTTTTAACATTTGT
NC_045512.2_pilon	28935	28958	Deletion	1	+	883	1084	TGGCAATGGCGGTGATGCTGCTCTTGCTTT|GCTGCTGCTTGACAGATTGAACCAGCTTGA	CTTGCTTTGCTGCTGCTTGACAGATTGAAC|CAGCTTGAGAGCAAAATGTCTGGTAAAGGC
NC_045512.2_pilon	29020	29040	Deletion	1	+	1978	2472	CAACAACAAGGCCAAACTGTCACTAAGAAA|TCTGCTGCTGAGGCTTCTAAGAAGCCTCGG	TCACTAAGAAATCTGCTGCTGAGGCTTCTA|AGAAGCCTCGGCAAAAACGTACTGCCACTA
NC_045512.2_pilon	15454	15473	Deletion	1	+	3376	3613	TATTGAGTGAAATGGTCATGTGTGGCGGTT|CACTATATGTTAAACCAGGTGGAACCTCAT	TGTGTGGCGGTTCACTATATGTTAAACCAG|GTGGAACCTCATCAGGAGATGCCACAACTG
NC_045512.2_pilon	15510	15534	Deletion	1	+	3867	4384	TCATCAGGAGATGCCACAACTGCTTATGCT|AATAGTGTTTTTAACATTTGTCAAGCTGTC	TTATGCTAATAGTGTTTTTAACATTTGTCA|AGCTGTCACGGCCAATGTTAATGCACTTTT
NC_045512.2_pilon	5272	5291	Deletion	1	+	2250	2405	CAAGTTAATGGTTTAACTTCTATTAAATGG|GCAGATAACAACTGTTATCTTGCCACTGCA	TCTATTAAATGGGCAGATAACAACTGTTAT|CTTGCCACTGCATTGTTAACACTCCAACAA
NC_045512.2_pilon	16072	16081	Deletion	1	+	4303	4681	CACTTACTAAACATCCTAATCAGGAGTATG|CTGATGTCTTTCATTTGTACTTACAATACA	AAACATCCTAATCAGGAGTATGCTGATGTC|TTTCATTTGTACTTACAATACATAAGAAAG
NC_045512.2_pilon	16117	16151	Deletion	1	+	5260	5538	TGTACTTACAATACATAAGAAAGCTACATG|ATGAGTTAACAGGACACATGTTAGACATGT	AGTTAACAGGACACATGTTAGACATGTATT|CTGTTATGCTTACTAATGATAACACTTCAA
NC_045512.2_pilon	28953	28996	Deletion	1	+	1079	1393	TGCTCTTGCTTTGCTGCTGCTTGACAGATT|GAACCAGCTTGAGAGCAAAATGTCTGGTAA	GAGCAAAATGTCTGGTAAAGGCCAACAACA|ACAAGGCCAAACTGTCACTAAGAAATCTGC
NC_045512.2_pilon	11033	11075	Deletion	1	+	9022	9488	ACCACTGGTTGTTACTCACAATTTTGACTT|CACTTTTAGTTTTAGTCCAGAGTACTCAAT	TTAGTCCAGAGTACTCAATGGTCTTTGTTC|TTTTTTTTGTATGAAAATGCCTTTTTACCT
NC_045512.2_pilon	15493	15536	Deletion	1	+	3978	4370	TTAAACCAGGTGGAACCTCATCAGGAGATG|CCACAACTGCTTATGCTAATAGTGTTTTTA	ATGCTAATAGTGTTTTTAACATTTGTCAAG|CTGTCACGGCCAATGTTAATGCACTTTTAT
NC_045512.2_pilon	5513	5527	Deletion	1	+	4272	4546	ATTTAGATTCTTGCAAAAGAGTCTTGAACG|TGGTGTGTAAAACTTGTGGACAACAGCAGA	CAAAAGAGTCTTGAACGTGGTGTGTAAAAC|TTGTGGACAACAGCAGACAACCCTTAAGGG
NC_045512.2_pilon	15509	15549	Deletion	1	+	3838	4467	CTCATCAGGAGATGCCACAACTGCTTATGC|TAATAGTGTTTTTAACATTTGTCAAGCTGT	TTTTAACATTTGTCAAGCTGTCACGGCCAA|TGTTAATGCACTTTTATCTACTGATGGTAA
NC_045512.2_pilon	27277	27311	Deletion	1	+	8671	8316	TAATTATTATGAGGACTTTTAAAGTTTCCA|TTTGGAATCTTGATTACATCATAAACCTCA	GGAATCTTGATTACATCATAAACCTCATAA|TTAAAAATTTATCTAAGTCACTAACTGAGA
NC_045512.2_pilon	15461	15503	Deletion	1	+	3442	4123	TGAAATGGTCATGTGTGGCGGTTCACTATA|TGTTAAACCAGGTGGAACCTCATCAGGAGA	GTGGAACCTCATCAGGAGATGCCACAACTG|CTTATGCTAATAGTGTTTTTAACATTTGTC
NC_045512.2_pilon	15455	15496	Deletion	1	+	3489	3905	ATTGAGTGAAATGGTCATGTGTGGCGGTTC|ACTATATGTTAAACCAGGTGGAACCTCATC	AAACCAGGTGGAACCTCATCAGGAGATGCC|ACAACTGCTTATGCTAATAGTGTTTTTAAC
NC_045512.2_pilon	19941	19960	Deletion	1	+	1765	1929	ACTATTGGTGTTTGTTCTATGACTGACATA|GCCAAGAAACCAACTGAAACGATTTGTGCA	ATGACTGACATAGCCAAGAAACCAACTGAA|ACGATTTGTGCACCACTCACTGTCTTTTTT
NC_045512.2_pilon	3468	3476	Deletion	1	+	5942	6156	TAATGCAGCCAATGTTTACCTTAAACATGG|AGGAGGTGTTGCAGGAGCCTTAAATAAGGC	GCCAATGTTTACCTTAAACATGGAGGAGGT|GTTGCAGGAGCCTTAAATAAGGCTACTAAC
NC_045512.2_pilon	15541	15579	Deletion	1	+	4372	3004	ATAGTGTTTTTAACATTTGTCAAGCTGTCA|CGGCCAATGTTAATGCACTTTTATCTACTG	TGTTAATGCACTTTTATCTACTGATGGTAA|CAAAATTGCCGATAAGTATGTCCGCAATTT
NC_045512.2_pilon	16254	16298	Deletion	1	+	4056	2992	ACAGTCTTACAGGCTGTTGGGGCTTGTGTT|CTTTGCAATTCACAGACTTCATTAAGATGT	AGACTTCATTAAGATGTGGTGCTTGCATAC|GTAGACCATTCTTATGTTGTAAATGCTGTT
NC_045512.2_pilon	10990	11034	Deletion	1	+	5981	9150	GTTACTTTCCAAAGTGCAGTGAAAAGAACA|ATCAAGGGTACACACCACTGGTTGTTACTC	ACCACTGGTTGTTACTCACAATTTTGACTT|CACTTTTAGTTTTAGTCCAGAGTACTCAAT
NC_045512.2_pilon	15456	15500	Deletion	1	+	3469	3972	TTGAGTGAAATGGTCATGTGTGGCGGTTCA|CTATATGTTAAACCAGGTGGAACCTCATCA	CAGGTGGAACCTCATCAGGAGATGCCACAA|CTGCTTATGCTAATAGTGTTTTTAACATTT
NC_045512.2_pilon	28569	28599	Deletion	1	+	1587	2159	AGCTACCAGACGAATTCGTGGTGGTGACGG|TAAAATGAAAGATCTCAGTCCAAGATGGTA	GTAAAATGAAAGATCTCAGTCCAAGATGGT|ATTTCTACTACCTAGGAACTGGGCCAGAAG
NC_045512.2_pilon	20735	20752	Deletion	1	+	4262	4322	AATGCAAAGAATGCTATTAGAAAAGTGTGA|CCTTCAAAATTATGGTGATAGTGCAACATT	TTAGAAAAGTGTGACCTTCAAAATTATGGT|GATAGTGCAACATTACCTAAAGGCATAATG
NC_045512.2_pilon	15501	15518	Deletion	1	+	3968	3982	GGTGGAACCTCATCAGGAGATGCCACAACT|GCTTATGCTAATAGTGTTTTTAACATTTGT	GAGATGCCACAACTGCTTATGCTAATAGTG|TTTTTAACATTTGTCAAGCTGTCACGGCCA
NC_045512.2_pilon	27554	27563	Deletion	1	+	1398	1464	ACCATTTCATCCTCTAGCTGATAACAAATT|TGCACTGACTTGCTTTAGCACTCAATTTGC	ATCCTCTAGCTGATAACAAATTTGCACTGA|CTTGCTTTAGCACTCAATTTGCTTTTGCTT
NC_045512.2_pilon	28940	28952	Deletion	1	+	956	1069	ATGGCGGTGATGCTGCTCTTGCTTTGCTGC|TGCTTGACAGATTGAACCAGCTTGAGAGCA	GCTGCTCTTGCTTTGCTGCTGCTTGACAGA|TTGAACCAGCTTGAGAGCAAAATGTCTGGT
NC_045512.2_pilon	28586	28616	Deletion	1	+	1996	2359	GTGGTGGTGACGGTAAAATGAAAGATCTCA|GTCCAAGATGGTATTTCTACTACCTAGGAA	AGTCCAAGATGGTATTTCTACTACCTAGGA|ACTGGGCCAGAAGCTGGACTTCCCTATGGT
NC_045512.2_pilon	7272	7313	Deletion	1	+	5633	7119	GTGGTTTTTGGCATATATTCTTTTCACTAG|GTTTTTCTATGTACTTGGATTGGCTGCAAT	GTACTTGGATTGGCTGCAATCATGCAATTG|TTTTTCAGCTATTTTGCAGTACATTTTATT
NC_045512.2_pilon	12957	13002	Deletion	1	+	4225	3682	AGGTCCTAAAGTGAAGTATTTATACTTTAT|TAAAGGATTAAACAACCTAAATAGAGGTAT	ACCTAAATAGAGGTATGGTACTTGGTAGTT|TAGCTGCCACAGTACGTCTACAAGCTGGTA
NC_045512.2_pilon	15471	15516	Deletion	1	+	3624	3854	ATGTGTGGCGGTTCACTATATGTTAAACCA|GGTGGAACCTCATCAGGAGATGCCACAACT	AGGAGATGCCACAACTGCTTATGCTAATAG|TGTTTTTAACATTTGTCAAGCTGTCACGGC
NC_045512.2_pilon	18675	18720	Deletion	1	+	2895	3152	CCTGAGCGCACCTGTTGTCTATGTGATAGA|CGTGCCACATGCTTTTCCACTGCTTCAGAC	TTCCACTGCTTCAGACACTTATGCCTGTTG|GCATCATTCTATTGGATTTGATTACGTCTA
NC_045512.2_pilon	15470	15512	Deletion	1	+	3669	3863	CATGTGTGGCGGTTCACTATATGTTAAACC|AGGTGGAACCTCATCAGGAGATGCCACAAC	CATCAGGAGATGCCACAACTGCTTATGCTA|ATAGTGTTTTTAACATTTGTCAAGCTGTCA
NC_045512.2_pilon	28937	28978	Deletion	1	+	887	1137	GCAATGGCGGTGATGCTGCTCTTGCTTTGC|TGCTGCTTGACAGATTGAACCAGCTTGAGA	CAGATTGAACCAGCTTGAGAGCAAAATGTC|TGGTAAAGGCCAACAACAACAAGGCCAAAC
NC_045512.2_pilon	11465	11472	Deletion	1	+	5466	5471	GTAATGCTTTAGATCAAGCCATTTCCATGT|GGGCTCTTATAATCTCTGTTACTTCTAACT	CTTTAGATCAAGCCATTTCCATGTGGGCTC|TTATAATCTCTGTTACTTCTAACTACTCAG
NC_045512.2_pilon	14245	14259	Deletion	1	+	4258	4081	CTGACTTAACAAAGCCTTACATTAAGTGGG|ATTTGTTAAAATATGACTTCACGGAAGAGA	GCCTTACATTAAGTGGGATTTGTTAAAATA|TGACTTCACGGAAGAGAGGTTAAAACTCTT
NC_045512.2_pilon	3949	14279	Deletion	1	+	4563	1638	AAACCTTCAGTTGAACAGAGAAAACAAGAT|GATAAGAAAATCAAAGCTTGTGTTGAAGAA	TGTTAAAATATGACTTCACGGAAGAGAGGT|TAAAACTCTTTGACCGTTATTTTAAATATT
NC_045512.2_pilon	28980	28995	Deletion	1	+	1171	1378	ATTGAACCAGCTTGAGAGCAAAATGTCTGG|TAAAGGCCAACAACAACAAGGCCAAACTGT	AGAGCAAAATGTCTGGTAAAGGCCAACAAC|AACAAGGCCAAACTGTCACTAAGAAATCTG
NC_045512.2_pilon	29031	29060	Deletion	1	+	2337	2583	CCAAACTGTCACTAAGAAATCTGCTGCTGA|GGCTTCTAAGAAGCCTCGGCAAAAACGTAC	GAGGCTTCTAAGAAGCCTCGGCAAAAACGT|ACTGCCACTAAAGCATACAATGTAACACAA
NC_045512.2_pilon	23611	23623	Deletion	1	+	1572	1797	TATCAGACTCAGACTAATTCTCCTCGGCGG|GCACGTAGTGTAGCTAGTCAATCCATCATT	GACTAATTCTCCTCGGCGGGCACGTAGTGT|AGCTAGTCAATCCATCATTGCCTACACTAT
NC_045512.2_pilon	23736	23768	Deletion	1	+	7162	9208	CACAAATTTTACTATTAGTGTTACCACAGA|AATTCTACCAGTGTCTATGACCAAGACATC	ATTCTACCAGTGTCTATGACCAAGACATCA|GTAGATTGTACAATGTACATTTGTGGTGAT
NC_045512.2_pilon	26187	26222	Deletion	1	+	4571	5543	GTTAATCCAGTAATGGAACCAATTTATGAT|GAACCGACGACGACTACTAGCGTGCCTTTG	CGACGACGACTACTAGCGTGCCTTTGTAAG|CACAAGCTGATGAGTACGAACTTATGTACT
NC_045512.2_pilon	9321	9367	Deletion	1	+	1675	1917	TTATTACAGATCTTTACCAGGAGTTTTCTG|TGGTGTAGATGCTGTAAATTTACTTACTAA	AAATTTACTTACTAATATGTTTACACCACT|AATTCAACCTATTGGTGCTTTGGACATATC
NC_045512.2_pilon	11101	11147	Deletion	1	+	3056	4394	TTCTTTTTTTTGTATGAAAATGCCTTTTTA|CCTTTTGCTATGGGTATTATTGCTATGTCT	ATTATTGCTATGTCTGCTTTTGCAATGATG|TTTGTCAAACATAAGCATGCATTTCTCTGT
NC_045512.2_pilon	15458	15499	Deletion	1	+	3469	3984	GAGTGAAATGGTCATGTGTGGCGGTTCACT|ATATGTTAAACCAGGTGGAACCTCATCAGG	CCAGGTGGAACCTCATCAGGAGATGCCACA|ACTGCTTATGCTAATAGTGTTTTTAACATT
NC_045512.2_pilon	15552	15556	Deletion	1	+	4473	2772	AACATTTGTCAAGCTGTCACGGCCAATGTT|AATGCACTTTTATCTACTGATGGTAACAAA	ATTTGTCAAGCTGTCACGGCCAATGTTAAT|GCACTTTTATCTACTGATGGTAACAAAATT
NC_045512.2_pilon	28937	28982	Deletion	1	+	887	1229	GCAATGGCGGTGATGCTGCTCTTGCTTTGC|TGCTGCTTGACAGATTGAACCAGCTTGAGA	TTGAACCAGCTTGAGAGCAAAATGTCTGGT|AAAGGCCAACAACAACAAGGCCAAACTGTC
NC_045512.2_pilon	19630	19650	Deletion	1	+	5402	2307	ACACTTTTACAAGACTTCAGAGTTTAGAAA|ATGTGGCTTTTAATGTTGTAAATAAGGGAC	GAGTTTAGAAAATGTGGCTTTTAATGTTGT|AAATAAGGGACACTTTGATGGACAACAGGG
NC_045512.2_pilon	15464	15505	Deletion	1	+	3592	4234	AATGGTCATGTGTGGCGGTTCACTATATGT|TAAACCAGGTGGAACCTCATCAGGAGATGC	GGAACCTCATCAGGAGATGCCACAACTGCT|TATGCTAATAGTGTTTTTAACATTTGTCAA
NC_045512.2_pilon	28936	28943	Deletion	1	+	869	977	GGCAATGGCGGTGATGCTGCTCTTGCTTTG|CTGCTGCTTGACAGATTGAACCAGCTTGAG	GGCGGTGATGCTGCTCTTGCTTTGCTGCTG|CTTGACAGATTGAACCAGCTTGAGAGCAAA
NC_045512.2_pilon	29011	29036	Deletion	1	+	1749	2423	AAAGGCCAACAACAACAAGGCCAAACTGTC|ACTAAGAAATCTGCTGCTGAGGCTTCTAAG	ACTGTCACTAAGAAATCTGCTGCTGAGGCT|TCTAAGAAGCCTCGGCAAAAACGTACTGCC
NC_045512.2_pilon	15463	15490	Deletion	1	+	3576	3926	AAATGGTCATGTGTGGCGGTTCACTATATG|TTAAACCAGGTGGAACCTCATCAGGAGATG	TATGTTAAACCAGGTGGAACCTCATCAGGA|GATGCCACAACTGCTTATGCTAATAGTGTT
NC_045512.2_pilon	15542	15550	Deletion	1	+	4391	4477	TAGTGTTTTTAACATTTGTCAAGCTGTCAC|GGCCAATGTTAATGCACTTTTATCTACTGA	TTTAACATTTGTCAAGCTGTCACGGCCAAT|GTTAATGCACTTTTATCTACTGATGGTAAC
NC_045512.2_pilon	3933	3964	Deletion	1	+	4206	4651	ATTTATAACTGAAAGTAAACCTTCAGTTGA|ACAGAGAAAACAAGATGATAAGAAAATCAA	ACAGAGAAAACAAGATGATAAGAAAATCAA|AGCTTGTGTTGAAGAAGTTACAACAACTCT
NC_045512.2_pilon	3994	4008	Deletion	1	+	5043	5041	GCTTGTGTTGAAGAAGTTACAACAACTCTG|GAAGAAACTAAGTTCCTCACAGAAAACTTG	AAGTTACAACAACTCTGGAAGAAACTAAGT|TCCTCACAGAAAACTTGTTACTTTATATTG
NC_045512.2_pilon	15455	15486	Deletion	1	+	3489	3775	ATTGAGTGAAATGGTCATGTGTGGCGGTTC|ACTATATGTTAAACCAGGTGGAACCTCATC	ACTATATGTTAAACCAGGTGGAACCTCATC|AGGAGATGCCACAACTGCTTATGCTAATAG
NC_045512.2_pilon	15532	15548	Deletion	1	+	4383	4496	CTTATGCTAATAGTGTTTTTAACATTTGTC|AAGCTGTCACGGCCAATGTTAATGCACTTT	TTTTTAACATTTGTCAAGCTGTCACGGCCA|ATGTTAATGCACTTTTATCTACTGATGGTA
NC_045512.2_pilon	29017	29032	Deletion	1	+	1936	2385	CAACAACAACAAGGCCAAACTGTCACTAAG|AAATCTGCTGCTGAGGCTTCTAAGAAGCCT	CCAAACTGTCACTAAGAAATCTGCTGCTGA|GGCTTCTAAGAAGCCTCGGCAAAAACGTAC
NC_045512.2_pilon	29082	29100	Deletion	1	+	1833	2269	AAAACGTACTGCCACTAAAGCATACAATGT|AACACAAGCTTTCGGCAGACGTGGTCCAGA	AAGCATACAATGTAACACAAGCTTTCGGCA|GACGTGGTCCAGAACAAACCCAAGGAAATT
NC_045512.2_pilon	28917	28940	Deletion	1	+	812	956	TTCTCCTGCTAGAATGGCTGGCAATGGCGG|TGATGCTGCTCTTGCTTTGCTGCTGCTTGA	AATGGCGGTGATGCTGCTCTTGCTTTGCTG|CTGCTTGACAGATTGAACCAGCTTGAGAGC
NC_045512.2_pilon	28980	29027	Deletion	1	+	1171	2197	ATTGAACCAGCTTGAGAGCAAAATGTCTGG|TAAAGGCCAACAACAACAAGGCCAAACTGT	CAAGGCCAAACTGTCACTAAGAAATCTGCT|GCTGAGGCTTCTAAGAAGCCTCGGCAAAAA
NC_045512.2_pilon	10953	11000	Deletion	1	+	4152	6250	ATTTACACCTTTTGATGTTGTTAGACAATG|CTCAGGTGTTACTTTCCAAAGTGCAGTGAA	CAAAGTGCAGTGAAAAGAACAATCAAGGGT|ACACACCACTGGTTGTTACTCACAATTTTG
NC_045512.2_pilon	15480	15527	Deletion	1	+	3697	4262	GGTTCACTATATGTTAAACCAGGTGGAACC|TCATCAGGAGATGCCACAACTGCTTATGCT	CAACTGCTTATGCTAATAGTGTTTTTAACA|TTTGTCAAGCTGTCACGGCCAATGTTAATG
NC_045512.2_pilon	15452	15499	Deletion	1	+	3338	3984	AGTATTGAGTGAAATGGTCATGTGTGGCGG|TTCACTATATGTTAAACCAGGTGGAACCTC	CCAGGTGGAACCTCATCAGGAGATGCCACA|ACTGCTTATGCTAATAGTGTTTTTAACATT
NC_045512.2_pilon	15466	15513	Deletion	1	+	3567	3865	TGGTCATGTGTGGCGGTTCACTATATGTTA|AACCAGGTGGAACCTCATCAGGAGATGCCA	ATCAGGAGATGCCACAACTGCTTATGCTAA|TAGTGTTTTTAACATTTGTCAAGCTGTCAC
NC_045512.2_pilon	14797	14833	Deletion	1	+	2742	4486	CTCAGGATGGTAATGCTGCTATCAGCGATT|ATGACTACTATCGTTATAATCTACCAACAA	TACTATCGTTATAATCTACCAACAATGTGT|GATATCAGACAACTACTATTTGTAGTTGAA
NC_045512.2_pilon	14891	14902	Deletion	1	+	5870	4078	AGTTGTTGATAAGTACTTTGATTGTTACGA|TGGTGGCTGTATTAATGCTAACCAAGTCAT	AAGTACTTTGATTGTTACGATGGTGGCTGT|ATTAATGCTAACCAAGTCATCGTCAACAAC
NC_045512.2_pilon	18845	18859	Deletion	1	+	1782	2096	GTATTGTCAAGTCCATGGTAATGCACATGT|AGCTAGTTGTGATGCAATCATGACTAGGTG	CATGGTAATGCACATGTAGCTAGTTGTGAT|GCAATCATGACTAGGTGTCTAGCTGTCCAC
NC_045512.2_pilon	16212	16255	Deletion	1	+	3523	4103	TATTGGGAACCTGAGTTTTATGAGGCTATG|TACACACCGCATACAGTCTTACAGGCTGTT	ACAGTCTTACAGGCTGTTGGGGCTTGTGTT|CTTTGCAATTCACAGACTTCATTAAGATGT
NC_045512.2_pilon	11002	11012	Deletion	1	+	6255	7381	AGTGCAGTGAAAAGAACAATCAAGGGTACA|CACCACTGGTTGTTACTCACAATTTTGACT	AAAAGAACAATCAAGGGTACACACCACTGG|TTGTTACTCACAATTTTGACTTCACTTTTA
NC_045512.2_pilon	15457	15497	Deletion	1	+	3471	3961	TGAGTGAAATGGTCATGTGTGGCGGTTCAC|TATATGTTAAACCAGGTGGAACCTCATCAG	AACCAGGTGGAACCTCATCAGGAGATGCCA|CAACTGCTTATGCTAATAGTGTTTTTAACA
NC_045512.2_pilon	2768	2772	Deletion	1	+	1612	1616	TTGGTGATGACACTGTGATAGAAGTGCAAG|GTTACAAGAGTGTGAATATCACTTTTGAAC	GTGATGACACTGTGATAGAAGTGCAAGGTT|ACAAGAGTGTGAATATCACTTTTGAACTTG
NC_045512.2_pilon	2827	2841	Deletion	1	+	3063	3441	CTTGATGAAAGGATTGATAAAGTACTTAAT|GAGAAGTGCTCTGCCTATACAGTTGAACTC	TTGATAAAGTACTTAATGAGAAGTGCTCTG|CCTATACAGTTGAACTCGGTACAGAAGTAA
NC_045512.2_pilon	5579	5612	Deletion	1	+	5273	4827	TTAAGGGTGTAGAAGCTGTTATGTACATGG|GCACACTTTCTTATGAACAATTTAAGAAAG	ACACTTTCTTATGAACAATTTAAGAAAGGT|GTTCAGATACCTTGTACGTGTGGTAAACAA
NC_045512.2_pilon	15471	15503	Deletion	1	+	3624	4123	ATGTGTGGCGGTTCACTATATGTTAAACCA|GGTGGAACCTCATCAGGAGATGCCACAACT	GTGGAACCTCATCAGGAGATGCCACAACTG|CTTATGCTAATAGTGTTTTTAACATTTGTC
NC_045512.2_pilon	15454	15484	Deletion	1	+	3376	3799	TATTGAGTGAAATGGTCATGTGTGGCGGTT|CACTATATGTTAAACCAGGTGGAACCTCAT	TCACTATATGTTAAACCAGGTGGAACCTCA|TCAGGAGATGCCACAACTGCTTATGCTAAT
NC_045512.2_pilon	3717	3733	Deletion	1	+	4295	4540	CGAAGTTCTACTTGCACCATTATTATCAGC|TGGTATTTTTGGTGCTGACCCTATACATTC	ACCATTATTATCAGCTGGTATTTTTGGTGC|TGACCCTATACATTCTTTAAGAGTTTGTGT
NC_045512.2_pilon	1853	1879	Deletion	1	+	4149	2907	CCTGGAATATTGGTGAACAGAAATCAATAC|TGAGTCCTCTTTATGCATTTGCATCAGAGG	AATACTGAGTCCTCTTTATGCATTTGCATC|AGAGGCTGCTCGTGTTGTACGATCAATTTT
NC_045512.2_pilon	15470	15482	Deletion	1	+	3669	3715	CATGTGTGGCGGTTCACTATATGTTAAACC|AGGTGGAACCTCATCAGGAGATGCCACAAC	GTTCACTATATGTTAAACCAGGTGGAACCT|CATCAGGAGATGCCACAACTGCTTATGCTA
NC_045512.2_pilon	15557	15591	Deletion	1	+	2772	3057	TTGTCAAGCTGTCACGGCCAATGTTAATGC|ACTTTTATCTACTGATGGTAACAAAATTGC	TTTATCTACTGATGGTAACAAAATTGCCGA|TAAGTATGTCCGCAATTTACAACACAGACT
NC_045512.2_pilon	29025	29042	Deletion	1	+	2173	2477	ACAAGGCCAAACTGTCACTAAGAAATCTGC|TGCTGAGGCTTCTAAGAAGCCTCGGCAAAA	ACTAAGAAATCTGCTGCTGAGGCTTCTAAG|AAGCCTCGGCAAAAACGTACTGCCACTAAA
NC_045512.2_pilon	28988	29031	Deletion	1	+	1312	2337	AGCTTGAGAGCAAAATGTCTGGTAAAGGCC|AACAACAACAAGGCCAAACTGTCACTAAGA	GCCAAACTGTCACTAAGAAATCTGCTGCTG|AGGCTTCTAAGAAGCCTCGGCAAAAACGTA
NC_045512.2_pilon	15484	15532	Deletion	1	+	3799	4383	CACTATATGTTAAACCAGGTGGAACCTCAT|CAGGAGATGCCACAACTGCTTATGCTAATA	GCTTATGCTAATAGTGTTTTTAACATTTGT|CAAGCTGTCACGGCCAATGTTAATGCACTT
NC_045512.2_pilon	28945	28993	Deletion	1	+	1001	1378	GGTGATGCTGCTCTTGCTTTGCTGCTGCTT|GACAGATTGAACCAGCTTGAGAGCAAAATG	TGAGAGCAAAATGTCTGGTAAAGGCCAACA|ACAACAAGGCCAAACTGTCACTAAGAAATC
NC_045512.2_pilon	28953	29001	Deletion	1	+	1079	1601	TGCTCTTGCTTTGCTGCTGCTTGACAGATT|GAACCAGCTTGAGAGCAAAATGTCTGGTAA	AAATGTCTGGTAAAGGCCAACAACAACAAG|GCCAAACTGTCACTAAGAAATCTGCTGCTG
NC_045512.2_pilon	28966	28991	Deletion	1	+	1103	1360	CTGCTGCTTGACAGATTGAACCAGCTTGAG|AGCAAAATGTCTGGTAAAGGCCAACAACAA	CTTGAGAGCAAAATGTCTGGTAAAGGCCAA|CAACAACAAGGCCAAACTGTCACTAAGAAA
NC_045512.2_pilon	15530	15560	Deletion	1	+	4321	2815	TGCTTATGCTAATAGTGTTTTTAACATTTG|TCAAGCTGTCACGGCCAATGTTAATGCACT	GTCAAGCTGTCACGGCCAATGTTAATGCAC|TTTTATCTACTGATGGTAACAAAATTGCCG
NC_045512.2_pilon	28923	28966	Deletion	1	+	793	1103	TGCTAGAATGGCTGGCAATGGCGGTGATGC|TGCTCTTGCTTTGCTGCTGCTTGACAGATT	GCTGCTGCTTGACAGATTGAACCAGCTTGA|GAGCAAAATGTCTGGTAAAGGCCAACAACA
NC_045512.2_pilon	15468	15505	Deletion	1	+	3628	4234	GTCATGTGTGGCGGTTCACTATATGTTAAA|CCAGGTGGAACCTCATCAGGAGATGCCACA	GGAACCTCATCAGGAGATGCCACAACTGCT|TATGCTAATAGTGTTTTTAACATTTGTCAA
NC_045512.2_pilon	5507	5522	Deletion	1	+	3916	4524	ATGCCAATTTAGATTCTTGCAAAAGAGTCT|TGAACGTGGTGTGTAAAACTTGTGGACAAC	TCTTGCAAAAGAGTCTTGAACGTGGTGTGT|AAAACTTGTGGACAACAGCAGACAACCCTT
NC_045512.2_pilon	5556	5574	Deletion	1	+	5250	5392	TTGTGGACAACAGCAGACAACCCTTAAGGG|TGTAGAAGCTGTTATGTACATGGGCACACT	CAACCCTTAAGGGTGTAGAAGCTGTTATGT|ACATGGGCACACTTTCTTATGAACAATTTA
NC_045512.2_pilon	15512	15517	Deletion	1	+	3863	3929	ATCAGGAGATGCCACAACTGCTTATGCTAA|TAGTGTTTTTAACATTTGTCAAGCTGTCAC	GGAGATGCCACAACTGCTTATGCTAATAGT|GTTTTTAACATTTGTCAAGCTGTCACGGCC
NC_045512.2_pilon	28980	29003	Deletion	1	+	1171	1635	ATTGAACCAGCTTGAGAGCAAAATGTCTGG|TAAAGGCCAACAACAACAAGGCCAAACTGT	ATGTCTGGTAAAGGCCAACAACAACAAGGC|CAAACTGTCACTAAGAAATCTGCTGCTGAG
NC_045512.2_pilon	15486	15512	Deletion	1	+	3775	3863	CTATATGTTAAACCAGGTGGAACCTCATCA|GGAGATGCCACAACTGCTTATGCTAATAGT	CATCAGGAGATGCCACAACTGCTTATGCTA|ATAGTGTTTTTAACATTTGTCAAGCTGTCA
NC_045512.2_pilon	15454	15461	Deletion	1	+	3376	3442	TATTGAGTGAAATGGTCATGTGTGGCGGTT|CACTATATGTTAAACCAGGTGGAACCTCAT	GTGAAATGGTCATGTGTGGCGGTTCACTAT|ATGTTAAACCAGGTGGAACCTCATCAGGAG
NC_045512.2_pilon	15454	15503	Deletion	1	+	3376	4123	TATTGAGTGAAATGGTCATGTGTGGCGGTT|CACTATATGTTAAACCAGGTGGAACCTCAT	GTGGAACCTCATCAGGAGATGCCACAACTG|CTTATGCTAATAGTGTTTTTAACATTTGTC
NC_045512.2_pilon	28932	28949	Deletion	1	+	833	1049	GGCTGGCAATGGCGGTGATGCTGCTCTTGC|TTTGCTGCTGCTTGACAGATTGAACCAGCT	GATGCTGCTCTTGCTTTGCTGCTGCTTGAC|AGATTGAACCAGCTTGAGAGCAAAATGTCT
NC_045512.2_pilon	28980	29011	Deletion	1	+	1171	1749	ATTGAACCAGCTTGAGAGCAAAATGTCTGG|TAAAGGCCAACAACAACAAGGCCAAACTGT	TAAAGGCCAACAACAACAAGGCCAAACTGT|CACTAAGAAATCTGCTGCTGAGGCTTCTAA
NC_045512.2_pilon	15499	15526	Deletion	1	+	3984	4268	CAGGTGGAACCTCATCAGGAGATGCCACAA|CTGCTTATGCTAATAGTGTTTTTAACATTT	ACAACTGCTTATGCTAATAGTGTTTTTAAC|ATTTGTCAAGCTGTCACGGCCAATGTTAAT
NC_045512.2_pilon	10676	10724	Deletion	1	+	4650	6495	CAACTATTACAGTTAATGTTTTAGCTTGGT|TGTACGCTGCTGTTATAAATGGAGACAGGT	AATGGAGACAGGTGGTTTCTCAATCGATTT|ACCACAACTCTTAATGACTTTAACCTTGTG
NC_045512.2_pilon	27194	27242	Deletion	1	+	5509	7383	GACAATATTGCTTTGCTTGTACAGTAAGTG|ACAACAGATGTTTCATCTCGTTGACTTTCA	TCGTTGACTTTCAGGTTACTATAGCAGAGA|TATTACTAATTATTATGAGGACTTTTAAAG
NC_045512.2_pilon	15548	15552	Deletion	1	+	4496	4473	TTTTAACATTTGTCAAGCTGTCACGGCCAA|TGTTAATGCACTTTTATCTACTGATGGTAA	TAACATTTGTCAAGCTGTCACGGCCAATGT|TAATGCACTTTTATCTACTGATGGTAACAA
NC_045512.2_pilon	1726	1753	Deletion	1	+	2179	2665	GCATCTTTTTCTGCTTCCACAAGTGCTTTT|GTGGAAACTGTGAAAGGTTTGGATTATAAA	TTTTGTGGAAACTGTGAAAGGTTTGGATTA|TAAAGCATTCAAACAAATTGTTGAATCCTG
NC_045512.2_pilon	1819	1842	Deletion	1	+	4373	4432	TTTAAAGTTACAAAAGGAAAAGCTAAAAAA|GGTGCCTGGAATATTGGTGAACAGAAATCA	CTAAAAAAGGTGCCTGGAATATTGGTGAAC|AGAAATCAATACTGAGTCCTCTTTATGCAT
NC_045512.2_pilon	10879	10897	Deletion	1	+	964	1349	GCTTCATTAAAAGAATTACTGCAAAATGGT|ATGAATGGACGTACCATATTGGGTAGTGCT	ACTGCAAAATGGTATGAATGGACGTACCAT|ATTGGGTAGTGCTTTATTAGAAGATGAATT
NC_045512.2_pilon	10929	10961	Deletion	1	+	2872	4329	GGGTAGTGCTTTATTAGAAGATGAATTTAC|ACCTTTTGATGTTGTTAGACAATGCTCAGG	CCTTTTGATGTTGTTAGACAATGCTCAGGT|GTTACTTTCCAAAGTGCAGTGAAAAGAACA
NC_045512.2_pilon	21230	21257	Deletion	1	+	1548	1755	TAAGCTCATGGGACACTTCGCATGGTGGAC|AGCCTTTGTTACTAATGTGAATGCGTCATC	GGACAGCCTTTGTTACTAATGTGAATGCGT|CATCATCTGAAGCATTTTTAATTGGATGTA
NC_045512.2_pilon	12609	12615	Deletion	1	+	5133	5473	TAGTAAAATTGTTCAACTTAGTGAAATTAG|TATGGACAATTCACCTAATTTAGCATGGCC	AAATTGTTCAACTTAGTGAAATTAGTATGG|ACAATTCACCTAATTTAGCATGGCCTCTTA
NC_045512.2_pilon	21923	21973	Deletion	1	+	2661	4013	ATTCGAAGACCCAGTCCCTACTTATTGTTA|ATAACGCTACTAATGTTGTTATTAAAGTCT	TATTAAAGTCTGTGAATTTCAATTTTGTAA|TGATCCATTTTTGGGTGTTTATTACCACAA
NC_045512.2_pilon	15500	15550	Deletion	1	+	3972	4477	AGGTGGAACCTCATCAGGAGATGCCACAAC|TGCTTATGCTAATAGTGTTTTTAACATTTG	TTTAACATTTGTCAAGCTGTCACGGCCAAT|GTTAATGCACTTTTATCTACTGATGGTAAC
NC_045512.2_pilon	15522	15569	Deletion	1	+	4175	2921	GCCACAACTGCTTATGCTAATAGTGTTTTT|AACATTTGTCAAGCTGTCACGGCCAATGTT	TCACGGCCAATGTTAATGCACTTTTATCTA|CTGATGGTAACAAAATTGCCGATAAGTATG
NC_045512.2_pilon	28919	28966	Deletion	1	+	808	1103	CTCCTGCTAGAATGGCTGGCAATGGCGGTG|ATGCTGCTCTTGCTTTGCTGCTGCTTGACA	GCTGCTGCTTGACAGATTGAACCAGCTTGA|GAGCAAAATGTCTGGTAAAGGCCAACAACA
NC_045512.2_pilon	13484	13533	Deletion	1	+	1796	1738	AATCGTTTTTAAACGGGTTTGCGGTGTAAG|TGCAGCCCGTCTTACACCGTGCGGCACAGG	GTGCGGCACAGGCACTAGTACTGATGTCGT|ATACAGGGCTTTTGACATCTACAATGATAA
NC_045512.2_pilon	12564	12572	Deletion	1	+	3333	3606	TTATGCATCAGCATTGTGGGAAATCCAACA|GGTTGTAGATGCAGATAGTAAAATTGTTCA	TCAGCATTGTGGGAAATCCAACAGGTTGTA|GATGCAGATAGTAAAATTGTTCAACTTAGT
NC_045512.2_pilon	12649	12665	Deletion	1	+	6915	7353	TCACCTAATTTAGCATGGCCTCTTATTGTA|ACAGCTTTAAGGGCCAATTCTGCTGTCAAA	TGGCCTCTTATTGTAACAGCTTTAAGGGCC|AATTCTGCTGTCAAATTACAGAATAATGAG
NC_045512.2_pilon	14095	14111	Deletion	1	+	1806	2288	ATCAAGATCTCAATGGTAACTGGTATGATT|TCGGTGATTTCATACAAACCACGCCAGGTA	GTAACTGGTATGATTTCGGTGATTTCATAC|AAACCACGCCAGGTAGTGGAGTTCCTGTTG
NC_045512.2_pilon	14148	14160	Deletion	1	+	3553	4159	CCAGGTAGTGGAGTTCCTGTTGTAGATTCT|TATTATTCATTGTTAATGCCTATATTAACC	AGTTCCTGTTGTAGATTCTTATTATTCATT|GTTAATGCCTATATTAACCTTGACCAGGGC
NC_045512.2_pilon	3203	3228	Deletion	1	+	4395	4776	AACCTGAAGAAGAGCAAGAAGAAGATTGGT|TAGATGATGATAGTCAACAAACTGTTGGTC	ATTGGTTAGATGATGATAGTCAACAAACTG|TTGGTCAACAAGACGGCAGTGAGGACAATC
NC_045512.2_pilon	4635	4659	Deletion	1	+	3031	4308	AATGCCACTTGGCTATGTAACACATGGCTT|AAATTTGGAAGAAGCTGCTCGGTATATGAG	ATGGCTTAAATTTGGAAGAAGCTGCTCGGT|ATATGAGATCTCTCAAAGTGCCAGCTACAG
NC_045512.2_pilon	4706	4733	Deletion	1	+	5791	5470	TGCCAGCTACAGTTTCTGTTTCTTCACCTG|ATGCTGTTACAGCGTATAATGGTTATCTTA	CCTGATGCTGTTACAGCGTATAATGGTTAT|CTTACTTCTTCTTCTAAAACACCTGAAGAA
NC_045512.2_pilon	28925	28942	Deletion	1	+	785	961	CTAGAATGGCTGGCAATGGCGGTGATGCTG|CTCTTGCTTTGCTGCTGCTTGACAGATTGA	TGGCGGTGATGCTGCTCTTGCTTTGCTGCT|GCTTGACAGATTGAACCAGCTTGAGAGCAA
NC_045512.2_pilon	15482	15490	Deletion	1	+	3715	3926	TTCACTATATGTTAAACCAGGTGGAACCTC|ATCAGGAGATGCCACAACTGCTTATGCTAA	TATGTTAAACCAGGTGGAACCTCATCAGGA|GATGCCACAACTGCTTATGCTAATAGTGTT
NC_045512.2_pilon	4929	4980	Deletion	1	+	1307	1390	CCTAGATGGTGAAGTTATCACCTTTGACAA|TCTTAAGACACTTCTTTCTTTGAGAGAAGT	TGAGAGAAGTGAGGACTATTAAGGTGTTTA|CAACAGTAGACAACATTAACCTCCACACGC
NC_045512.2_pilon	15482	15533	Deletion	1	+	3715	4387	TTCACTATATGTTAAACCAGGTGGAACCTC|ATCAGGAGATGCCACAACTGCTTATGCTAA	CTTATGCTAATAGTGTTTTTAACATTTGTC|AAGCTGTCACGGCCAATGTTAATGCACTTT
NC_045512.2_pilon	768	796	Deletion	1	+	3443	2235	AGAAAACTGGAACACTAAACATAGCAGTGG|TGTTACCCGTGAACTCATGCGTGAGCTTAA	TGGTGTTACCCGTGAACTCATGCGTGAGCT|TAACGGAGGGGCATACACTCGCTATGTCGA
NC_045512.2_pilon	15473	15519	Deletion	1	+	3613	4076	GTGTGGCGGTTCACTATATGTTAAACCAGG|TGGAACCTCATCAGGAGATGCCACAACTGC	AGATGCCACAACTGCTTATGCTAATAGTGT|TTTTAACATTTGTCAAGCTGTCACGGCCAA
NC_045512.2_pilon	3528	3562	Deletion	1	+	8690	8503	TACTAACAATGCCATGCAAGTTGAATCTGA|TGATTACATAGCTACTAATGGACCACTTAA	TTACATAGCTACTAATGGACCACTTAAAGT|GGGTGGTAGTTGTGTTTTAAGCGGACACAA
NC_045512.2_pilon	15529	15548	Deletion	1	+	4340	4496	CTGCTTATGCTAATAGTGTTTTTAACATTT|GTCAAGCTGTCACGGCCAATGTTAATGCAC	TTTTTAACATTTGTCAAGCTGTCACGGCCA|ATGTTAATGCACTTTTATCTACTGATGGTA
NC_045512.2_pilon	15583	15596	Deletion	1	+	3027	3063	ATGCACTTTTATCTACTGATGGTAACAAAA|TTGCCGATAAGTATGTCCGCAATTTACAAC	CTACTGATGGTAACAAAATTGCCGATAAGT|ATGTCCGCAATTTACAACACAGACTTTATG
NC_045512.2_pilon	4301	4319	Deletion	1	+	3942	4480	GTTACACTGTAGAGGAGGCAAAGACAGTGC|TTAAAAAGTGTAAAAGTGCCTTTTACATTC	GCAAAGACAGTGCTTAAAAAGTGTAAAAGT|GCCTTTTACATTCTACCATCTATTATCTCT
NC_045512.2_pilon	15457	15484	Deletion	1	+	3471	3799	TGAGTGAAATGGTCATGTGTGGCGGTTCAC|TATATGTTAAACCAGGTGGAACCTCATCAG	TCACTATATGTTAAACCAGGTGGAACCTCA|TCAGGAGATGCCACAACTGCTTATGCTAAT
NC_045512.2_pilon	20548	20571	Deletion	1	+	5955	5470	ATGATTTTGTTGAAATAATAAAATCCCAAG|ATTTATCTGTAGTTTCTAAGGTTGTCAAAG	ATCCCAAGATTTATCTGTAGTTTCTAAGGT|TGTCAAAGTGACTATTGACTATACAGAAAT
NC_045512.2_pilon	28964	28986	Deletion	1	+	1082	1264	TGCTGCTGCTTGACAGATTGAACCAGCTTG|AGAGCAAAATGTCTGGTAAAGGCCAACAAC	ACCAGCTTGAGAGCAAAATGTCTGGTAAAG|GCCAACAACAACAAGGCCAAACTGTCACTA
NC_045512.2_pilon	15465	15517	Deletion	1	+	3598	3929	ATGGTCATGTGTGGCGGTTCACTATATGTT|AAACCAGGTGGAACCTCATCAGGAGATGCC	GGAGATGCCACAACTGCTTATGCTAATAGT|GTTTTTAACATTTGTCAAGCTGTCACGGCC
NC_045512.2_pilon	16290	16342	Deletion	1	+	2971	2505	AATTCACAGACTTCATTAAGATGTGGTGCT|TGCATACGTAGACCATTCTTATGTTGTAAA	TGTTGTAAATGCTGTTACGACCATGTCATA|TCAACATCACATAAATTAGTCTTGTCTGTT
NC_045512.2_pilon	15458	15507	Deletion	1	+	3469	4295	GAGTGAAATGGTCATGTGTGGCGGTTCACT|ATATGTTAAACCAGGTGGAACCTCATCAGG	AACCTCATCAGGAGATGCCACAACTGCTTA|TGCTAATAGTGTTTTTAACATTTGTCAAGC
NC_045512.2_pilon	15524	15568	Deletion	1	+	4221	2902	CACAACTGCTTATGCTAATAGTGTTTTTAA|CATTTGTCAAGCTGTCACGGCCAATGTTAA	GTCACGGCCAATGTTAATGCACTTTTATCT|ACTGATGGTAACAAAATTGCCGATAAGTAT
NC_045512.2_pilon	28060	28093	Deletion	1	+	785	1335	TATTAGAGTAGGAGCTAGAAAATCAGCACC|TTTAATTGAATTGTGCGTGGATGAGGCTGG	TAATTGAATTGTGCGTGGATGAGGCTGGTT|CTAAATCACCCATTCAGTACATCGATATCG
NC_045512.2_pilon	13478	13511	Deletion	1	+	1725	1366	ATGCACAATCGTTTTTAAACGGGTTTGCGG|TGTAAGTGCAGCCCGTCTTACACCGTGCGG	TAAGTGCAGCCCGTCTTACACCGTGCGGCA|CAGGCACTAGTACTGATGTCGTATACAGGG
NC_045512.2_pilon	13540	13560	Deletion	1	+	1925	2540	CAGGCACTAGTACTGATGTCGTATACAGGG|CTTTTGACATCTACAATGATAAAGTAGCTG	CGTATACAGGGCTTTTGACATCTACAATGA|TAAAGTAGCTGGTTTTGCTAAATTCCTAAA
NC_045512.2_pilon	26774	26797	Deletion	1	+	1410	1860	TGGATCACCGGTGGAATTGCTATCGCAATG|GCTTGTCTTGTAGGCTTGATGTGGCTCAGC	TCGCAATGGCTTGTCTTGTAGGCTTGATGT|GGCTCAGCTACTTCATTGCTTCTTTCAGAC
NC_045512.2_pilon	17593	17623	Deletion	1	+	3789	4205	GTTGTCCTGCTGAAATTGTTGACACTGTGA|GTGCTTTGGTTTATGATAATAAGCTTAAAG	AGTGCTTTGGTTTATGATAATAAGCTTAAA|GCACATAAAGACAAATCAGCTCAATGCTTT
NC_045512.2_pilon	28956	28962	Deletion	1	+	1085	1083	TCTTGCTTTGCTGCTGCTTGACAGATTGAA|CCAGCTTGAGAGCAAAATGTCTGGTAAAGG	CTTTGCTGCTGCTTGACAGATTGAACCAGC|TTGAGAGCAAAATGTCTGGTAAAGGCCAAC
NC_045512.2_pilon	28999	29046	Deletion	1	+	1585	2549	AAAATGTCTGGTAAAGGCCAACAACAACAA|GGCCAAACTGTCACTAAGAAATCTGCTGCT	AGAAATCTGCTGCTGAGGCTTCTAAGAAGC|CTCGGCAAAAACGTACTGCCACTAAAGCAT
NC_045512.2_pilon	17604	17658	Deletion	1	+	3915	3616	GAAATTGTTGACACTGTGAGTGCTTTGGTT|TATGATAATAAGCTTAAAGCACATAAAGAC	TAAAGACAAATCAGCTCAATGCTTTAAAAT|GTTTTATAAGGGTGTTATCACGCATGATGT
NC_045512.2_pilon	15463	15516	Deletion	1	+	3576	3854	AAATGGTCATGTGTGGCGGTTCACTATATG|TTAAACCAGGTGGAACCTCATCAGGAGATG	AGGAGATGCCACAACTGCTTATGCTAATAG|TGTTTTTAACATTTGTCAAGCTGTCACGGC
NC_045512.2_pilon	10635	10647	Deletion	1	+	3347	3512	TTTTGTTGACAGGCAAACAGCACAAGCAGC|TGGTACGGACACAACTATTACAGTTAATGT	GGCAAACAGCACAAGCAGCTGGTACGGACA|CAACTATTACAGTTAATGTTTTAGCTTGGT
NC_045512.2_pilon	633	656	Deletion	1	+	1474	1931	AATACCAGTGGCTTACCGCAAGGTTCTTCT|TCGTAAGAACGGTAATAAAGGAGCTGGTGG	GTTCTTCTTCGTAAGAACGGTAATAAAGGA|GCTGGTGGCCATAGTTACGGCGCCGATCTA
NC_045512.2_pilon	28613	28618	Deletion	1	+	2357	2443	TCAGTCCAAGATGGTATTTCTACTACCTAG|GAACTGGGCCAGAAGCTGGACTTCCCTATG	TCCAAGATGGTATTTCTACTACCTAGGAAC|TGGGCCAGAAGCTGGACTTCCCTATGGTGC
NC_045512.2_pilon	28667	28714	Deletion	1	+	2487	2743	CCTATGGTGCTAACAAAGACGGCATCATAT|GGGTTGCAACTGAGGGAGCCTTGAATACAC	AGCCTTGAATACACCAAAAGATCACATTGG|CACCCGCAATCCTGCTAACAATGCTGCAAT
NC_045512.2_pilon	15484	15526	Deletion	1	+	3799	4268	CACTATATGTTAAACCAGGTGGAACCTCAT|CAGGAGATGCCACAACTGCTTATGCTAATA	ACAACTGCTTATGCTAATAGTGTTTTTAAC|ATTTGTCAAGCTGTCACGGCCAATGTTAAT
NC_045512.2_pilon	21969	22010	Deletion	1	+	3998	3845	TGTTATTAAAGTCTGTGAATTTCAATTTTG|TAATGATCCATTTTTGGGTGTTTATTACCA	TTTTTGGGTGTTTATTACCACAAAAACAAC|AAAAGTTGGATGGAAAGTGAGTTCAGAGTT
NC_045512.2_pilon	22043	22054	Deletion	1	+	4247	1762	GTTGGATGGAAAGTGAGTTCAGAGTTTATT|CTAGTGCGAATAATTGCACTTTTGAATATG	AAGTGAGTTCAGAGTTTATTCTAGTGCGAA|TAATTGCACTTTTGAATATGTCTCTCAGCC
NC_045512.2_pilon	29561	29616	Deletion	1	+	2049	2934	AAACTCATGCAGACCACACAAGGCAGATGG|GCTATATAAACGTTTTCGCTTTTCCGTTTA	CGTTTACGATATATAGTCTACTCTTGTGCA|GAATGAATTCTCGTAACTACATAGCACAAG
NC_045512.2_pilon	15455	15509	Deletion	1	+	3489	3838	ATTGAGTGAAATGGTCATGTGTGGCGGTTC|ACTATATGTTAAACCAGGTGGAACCTCATC	CCTCATCAGGAGATGCCACAACTGCTTATG|CTAATAGTGTTTTTAACATTTGTCAAGCTG
NC_045512.2_pilon	15478	15499	Deletion	1	+	3655	3984	GCGGTTCACTATATGTTAAACCAGGTGGAA|CCTCATCAGGAGATGCCACAACTGCTTATG	CCAGGTGGAACCTCATCAGGAGATGCCACA|ACTGCTTATGCTAATAGTGTTTTTAACATT
NC_045512.2_pilon	15468	15482	Deletion	1	+	3628	3715	GTCATGTGTGGCGGTTCACTATATGTTAAA|CCAGGTGGAACCTCATCAGGAGATGCCACA	GTTCACTATATGTTAAACCAGGTGGAACCT|CATCAGGAGATGCCACAACTGCTTATGCTA
NC_045512.2_pilon	15524	15565	Deletion	1	+	4221	2854	CACAACTGCTTATGCTAATAGTGTTTTTAA|CATTTGTCAAGCTGTCACGGCCAATGTTAA	GCTGTCACGGCCAATGTTAATGCACTTTTA|TCTACTGATGGTAACAAAATTGCCGATAAG
NC_045512.2_pilon	28958	28969	Deletion	1	+	1084	1113	TTGCTTTGCTGCTGCTTGACAGATTGAACC|AGCTTGAGAGCAAAATGTCTGGTAAAGGCC	GCTGCTTGACAGATTGAACCAGCTTGAGAG|CAAAATGTCTGGTAAAGGCCAACAACAACA
NC_045512.2_pilon	15454	15458	Deletion	1	+	3376	3469	TATTGAGTGAAATGGTCATGTGTGGCGGTT|CACTATATGTTAAACCAGGTGGAACCTCAT	TGAGTGAAATGGTCATGTGTGGCGGTTCAC|TATATGTTAAACCAGGTGGAACCTCATCAG
NC_045512.2_pilon	15454	15509	Deletion	1	+	3376	3838	TATTGAGTGAAATGGTCATGTGTGGCGGTT|CACTATATGTTAAACCAGGTGGAACCTCAT	CCTCATCAGGAGATGCCACAACTGCTTATG|CTAATAGTGTTTTTAACATTTGTCAAGCTG
NC_045512.2_pilon	28965	29017	Deletion	1	+	1090	1936	GCTGCTGCTTGACAGATTGAACCAGCTTGA|GAGCAAAATGTCTGGTAAAGGCCAACAACA	CCAACAACAACAAGGCCAAACTGTCACTAA|GAAATCTGCTGCTGAGGCTTCTAAGAAGCC
NC_045512.2_pilon	26783	26815	Deletion	1	+	1648	1853	GGTGGAATTGCTATCGCAATGGCTTGTCTT|GTAGGCTTGATGTGGCTCAGCTACTTCATT	TAGGCTTGATGTGGCTCAGCTACTTCATTG|CTTCTTTCAGACTGTTTGCGCGTACGCGTT
NC_045512.2_pilon	26844	26854	Deletion	1	+	2361	2317	CTTCTTTCAGACTGTTTGCGCGTACGCGTT|CCATGTGGTCATTCAATCCAGAAACTAACA	GACTGTTTGCGCGTACGCGTTCCATGTGGT|CATTCAATCCAGAAACTAACATTCTTCTCA
NC_045512.2_pilon	10337	10346	Deletion	1	+	4279	4333	GTGTACTTAAGCTTAAGGTTGATACAGCCA|ATCCTAAGACACCTAAGTATAAGTTTGTTC	AAGCTTAAGGTTGATACAGCCAATCCTAAG|ACACCTAAGTATAAGTTTGTTCGCATTCAA
NC_045512.2_pilon	16250	16295	Deletion	1	+	4081	2986	GCATACAGTCTTACAGGCTGTTGGGGCTTG|TGTTCTTTGCAATTCACAGACTTCATTAAG	CACAGACTTCATTAAGATGTGGTGCTTGCA|TACGTAGACCATTCTTATGTTGTAAATGCT
NC_045512.2_pilon	11021	11055	Deletion	1	+	8158	9559	TCAAGGGTACACACCACTGGTTGTTACTCA|CAATTTTGACTTCACTTTTAGTTTTAGTCC	TTTTGACTTCACTTTTAGTTTTAGTCCAGA|GTACTCAATGGTCTTTGTTCTTTTTTTTGT
NC_045512.2_pilon	19865	19921	Deletion	1	+	4725	4801	CAATAATTTGGGTGTGGACATTGCTGCTAA|TACTGTGATCTGGGACTACAAAAGAGATGC	GATGCTCCAGCACATATATCTACTATTGGT|GTTTGTTCTATGACTGACATAGCCAAGAAA
NC_045512.2_pilon	22042	22098	Deletion	1	+	4242	3120	AGTTGGATGGAAAGTGAGTTCAGAGTTTAT|TCTAGTGCGAATAATTGCACTTTTGAATAT	AATATGTCTCTCAGCCTTTTCTTATGGACC|TTGAAGGAAAACAGGGTAATTTCAAAAATC
NC_045512.2_pilon	15557	15571	Deletion	1	+	2772	2908	TTGTCAAGCTGTCACGGCCAATGTTAATGC|ACTTTTATCTACTGATGGTAACAAAATTGC	ACGGCCAATGTTAATGCACTTTTATCTACT|GATGGTAACAAAATTGCCGATAAGTATGTC
NC_045512.2_pilon	13153	13181	Deletion	1	+	2140	2753	GGGGGACAACCAATCACTAATTGTGTTAAG|ATGTTGTGTACACACACTGGTACTGGTCAG	AAGATGTTGTGTACACACACTGGTACTGGT|CAGGCAATAACAGTTACACCGGAAGCCAAT
NC_045512.2_pilon	13245	13274	Deletion	1	+	2659	2777	TCAAGAATCCTTTGGTGGTGCATCGTGTTG|TCTGTACTGCCGTTGCCACATAGATCATCC	TGTCTGTACTGCCGTTGCCACATAGATCAT|CCAAATCCTAAAGGATTTTGTGACTTAAAA
NC_045512.2_pilon	16285	16342	Deletion	1	+	2975	2505	TTTGCAATTCACAGACTTCATTAAGATGTG|GTGCTTGCATACGTAGACCATTCTTATGTT	TGTTGTAAATGCTGTTACGACCATGTCATA|TCAACATCACATAAATTAGTCTTGTCTGTT
NC_045512.2_pilon	13834	13891	Deletion	1	+	488	1033	ACACAATGGCAGACCTCGTCTATGCTTTAA|GGCATTTTGATGAAGGTAATTGTGACACAT	ACATTAAAAGAAATACTTGTCACATACAAT|TGTTGTGATGATGATTATTTCAATAAAAAG
NC_045512.2_pilon	8068	8086	Deletion	1	+	2392	2094	GATGCTTACGTTAATACGTTTTCATCAACT|TTTAACGTACCAATGGAAAAACTCAAAACA	GTTTTCATCAACTTTTAACGTACCAATGGA|AAAACTCAAAACACTAGTTGCAACTGCAGA
NC_045512.2_pilon	8173	8187	Deletion	1	+	5825	6108	GACAATGTCTTATCTACTTTTATTTCAGCA|GCTCGGCAAGGGTTTGTTGATTCAGATGTA	CTACTTTTATTTCAGCAGCTCGGCAAGGGT|TTGTTGATTCAGATGTAGAAACTAAAGATG
NC_045512.2_pilon	23431	23471	Deletion	1	+	2361	3672	GGTGTTAACTGCACAGAAGTCCCTGTTGCT|ATTCATGCAGATCAACTTACTCCTACTTGG	GATCAACTTACTCCTACTTGGCGTGTTTAT|TCTACAGGTTCTAATGTTTTTCAAACACGT
NC_045512.2_pilon	23502	23520	Deletion	1	+	4264	4078	TACAGGTTCTAATGTTTTTCAAACACGTGC|AGGCTGTTTAATAGGGGCTGAACATGTCAA	TTCAAACACGTGCAGGCTGTTTAATAGGGG|CTGAACATGTCAACAACTCATATGAGTGTG
NC_045512.2_pilon	15507	15519	Deletion	1	+	4295	4076	ACCTCATCAGGAGATGCCACAACTGCTTAT|GCTAATAGTGTTTTTAACATTTGTCAAGCT	AGATGCCACAACTGCTTATGCTAATAGTGT|TTTTAACATTTGTCAAGCTGTCACGGCCAA
NC_045512.2_pilon	15608	15621	Deletion	1	+	3105	3044	CAAAATTGCCGATAAGTATGTCCGCAATTT|ACAACACAGACTTTATGAGTGTCTCTATAG	TAAGTATGTCCGCAATTTACAACACAGACT|TTATGAGTGTCTCTATAGAAATAGAGATGT
NC_045512.2_pilon	11589	11604	Deletion	1	+	3119	2998	TTGCCCTATTTTCTTCATAACTGGTAATAC|ACTTCAGTGTATAATGCTAGTTTATTGTTT	TCATAACTGGTAATACACTTCAGTGTATAA|TGCTAGTTTATTGTTTCTTAGGCTATTTTT
NC_045512.2_pilon	15463	15479	Deletion	1	+	3576	3595	AAATGGTCATGTGTGGCGGTTCACTATATG|TTAAACCAGGTGGAACCTCATCAGGAGATG	GCGGTTCACTATATGTTAAACCAGGTGGAA|CCTCATCAGGAGATGCCACAACTGCTTATG
NC_045512.2_pilon	28930	28941	Deletion	1	+	832	948	ATGGCTGGCAATGGCGGTGATGCTGCTCTT|GCTTTGCTGCTGCTTGACAGATTGAACCAG	ATGGCGGTGATGCTGCTCTTGCTTTGCTGC|TGCTTGACAGATTGAACCAGCTTGAGAGCA
NC_045512.2_pilon	28984	29031	Deletion	1	+	1250	2337	AACCAGCTTGAGAGCAAAATGTCTGGTAAA|GGCCAACAACAACAAGGCCAAACTGTCACT	GCCAAACTGTCACTAAGAAATCTGCTGCTG|AGGCTTCTAAGAAGCCTCGGCAAAAACGTA
NC_045512.2_pilon	15504	15562	Deletion	1	+	4201	2838	GGAACCTCATCAGGAGATGCCACAACTGCT|TATGCTAATAGTGTTTTTAACATTTGTCAA	CAAGCTGTCACGGCCAATGTTAATGCACTT|TTATCTACTGATGGTAACAAAATTGCCGAT
NC_045512.2_pilon	20449	20508	Deletion	1	+	2463	5697	ATTTTATTCCTATGGACAGTACAGTTAAAA|ACTATTTCATAACAGATGCGCAAACAGGTT	TTCATCTAAGTGTGTGTGTTCTGTTATTGA|TTTATTACTTGATGATTTTGTTGAAATAAT
NC_045512.2_pilon	3495	3539	Deletion	1	+	7148	8802	TGGAGGAGGTGTTGCAGGAGCCTTAAATAA|GGCTACTAACAATGCCATGCAAGTTGAATC	GCCATGCAAGTTGAATCTGATGATTACATA|GCTACTAATGGACCACTTAAAGTGGGTGGT
NC_045512.2_pilon	10335	10362	Deletion	1	+	5092	4679	TTGTGTACTTAAGCTTAAGGTTGATACAGC|CAATCCTAAGACACCTAAGTATAAGTTTGT	CAGCCAATCCTAAGACACCTAAGTATAAGT|TTGTTCGCATTCAACCAGGACAGACTTTTT
NC_045512.2_pilon	15470	15498	Deletion	1	+	3669	3967	CATGTGTGGCGGTTCACTATATGTTAAACC|AGGTGGAACCTCATCAGGAGATGCCACAAC	ACCAGGTGGAACCTCATCAGGAGATGCCAC|AACTGCTTATGCTAATAGTGTTTTTAACAT
NC_045512.2_pilon	15576	15603	Deletion	1	+	2952	3070	AATGTTAATGCACTTTTATCTACTGATGGT|AACAAAATTGCCGATAAGTATGTCCGCAAT	TGGTAACAAAATTGCCGATAAGTATGTCCG|CAATTTACAACACAGACTTTATGAGTGTCT
NC_045512.2_pilon	19085	19101	Deletion	1	+	6350	6527	GTGTGTACCTCAAGCTGATGTAGAATGGAA|GTTCTATGATGCACAGCCTTGTAGTGACAA	TGATGTAGAATGGAAGTTCTATGATGCACA|GCCTTGTAGTGACAAAGCTTATAAAATAGA
NC_045512.2_pilon	19179	19220	Deletion	1	+	3027	2619	GCCACACATTCTGACAAATTCACAGATGGT|GTATGCCTATTTTGGAATTGCAATGTCGAT	TTTGGAATTGCAATGTCGATAGATATCCTG|CTAATTCCATTGTTTGTAGATTTGACACTA
NC_045512.2_pilon	28944	28956	Deletion	1	+	972	1085	CGGTGATGCTGCTCTTGCTTTGCTGCTGCT|TGACAGATTGAACCAGCTTGAGAGCAAAAT	CTCTTGCTTTGCTGCTGCTTGACAGATTGA|ACCAGCTTGAGAGCAAAATGTCTGGTAAAG
NC_045512.2_pilon	28997	29001	Deletion	1	+	1465	1601	GCAAAATGTCTGGTAAAGGCCAACAACAAC|AAGGCCAAACTGTCACTAAGAAATCTGCTG	AAATGTCTGGTAAAGGCCAACAACAACAAG|GCCAAACTGTCACTAAGAAATCTGCTGCTG
NC_045512.2_pilon	6910	6953	Deletion	1	+	6200	5760	GTCGGTAAATTTTGTCTAGAGGCTTCATTT|AATTATTTGAAGTCACCTAATTTTTCTAAA	TCACCTAATTTTTCTAAACTGATAAATATT|ATAATTTGGTTTTTACTATTAAGTGTTTGC
NC_045512.2_pilon	15482	15541	Deletion	1	+	3715	4372	TTCACTATATGTTAAACCAGGTGGAACCTC|ATCAGGAGATGCCACAACTGCTTATGCTAA	AATAGTGTTTTTAACATTTGTCAAGCTGTC|ACGGCCAATGTTAATGCACTTTTATCTACT
NC_045512.2_pilon	19844	19894	Deletion	1	+	3199	4679	AGTACCAGAGGTGAAAATACTCAATAATTT|GGGTGTGGACATTGCTGCTAATACTGTGAT	AATACTGTGATCTGGGACTACAAAAGAGAT|GCTCCAGCACATATATCTACTATTGGTGTT
NC_045512.2_pilon	3452	3469	Deletion	1	+	5022	5945	AACCAACAGTGGTTGTTAATGCAGCCAATG|TTTACCTTAAACATGGAGGAGGTGTTGCAG	TAATGCAGCCAATGTTTACCTTAAACATGG|AGGAGGTGTTGCAGGAGCCTTAAATAAGGC
NC_045512.2_pilon	3502	3511	Deletion	1	+	7767	8158	GGTGTTGCAGGAGCCTTAAATAAGGCTACT|AACAATGCCATGCAAGTTGAATCTGATGAT	AGGAGCCTTAAATAAGGCTACTAACAATGC|CATGCAAGTTGAATCTGATGATTACATAGC
NC_045512.2_pilon	3544	3578	Deletion	1	+	8809	8420	CAAGTTGAATCTGATGATTACATAGCTACT|AATGGACCACTTAAAGTGGGTGGTAGTTGT	GGACCACTTAAAGTGGGTGGTAGTTGTGTT|TTAAGCGGACACAATCTTGCTAAACACTGT
NC_045512.2_pilon	5264	5295	Deletion	1	+	2126	2398	AATACCCACAAGTTAATGGTTTAACTTCTA|TTAAATGGGCAGATAACAACTGTTATCTTG	TTAAATGGGCAGATAACAACTGTTATCTTG|CCACTGCATTGTTAACACTCCAACAAATAG
NC_045512.2_pilon	21770	21830	Deletion	1	+	538	1291	CCAATGTTACTTGGTTCCATGCTATACATG|TCTCTGGGACCAATGGTACTAAGAGGTTTG	GATAACCCTGTCCTACCATTTAATGATGGT|GTTTATTTTGCTTCCACTGAGAAGTCTAAC
NC_045512.2_pilon	15524	15581	Deletion	1	+	4221	3040	CACAACTGCTTATGCTAATAGTGTTTTTAA|CATTTGTCAAGCTGTCACGGCCAATGTTAA	TTAATGCACTTTTATCTACTGATGGTAACA|AAATTGCCGATAAGTATGTCCGCAATTTAC
NC_045512.2_pilon	28928	28933	Deletion	1	+	792	837	GAATGGCTGGCAATGGCGGTGATGCTGCTC|TTGCTTTGCTGCTGCTTGACAGATTGAACC	GGCTGGCAATGGCGGTGATGCTGCTCTTGC|TTTGCTGCTGCTTGACAGATTGAACCAGCT
NC_045512.2_pilon	15228	15233	Deletion	1	+	2695	2912	GTAGTAATTGGAACAAGCAAATTCTATGGT|GGTTGGCACAACATGTTAAAAACTGTTTAT	TAATTGGAACAAGCAAATTCTATGGTGGTT|GGCACAACATGTTAAAAACTGTTTATAGTG
NC_045512.2_pilon	28956	28990	Deletion	1	+	1085	1311	TCTTGCTTTGCTGCTGCTTGACAGATTGAA|CCAGCTTGAGAGCAAAATGTCTGGTAAAGG	GCTTGAGAGCAAAATGTCTGGTAAAGGCCA|ACAACAACAAGGCCAAACTGTCACTAAGAA
NC_045512.2_pilon	15458	15495	Deletion	1	+	3469	3968	GAGTGAAATGGTCATGTGTGGCGGTTCACT|ATATGTTAAACCAGGTGGAACCTCATCAGG	TAAACCAGGTGGAACCTCATCAGGAGATGC|CACAACTGCTTATGCTAATAGTGTTTTTAA
NC_045512.2_pilon	15548	15573	Deletion	1	+	4496	2953	TTTTAACATTTGTCAAGCTGTCACGGCCAA|TGTTAATGCACTTTTATCTACTGATGGTAA	GGCCAATGTTAATGCACTTTTATCTACTGA|TGGTAACAAAATTGCCGATAAGTATGTCCG
NC_045512.2_pilon	771	780	Deletion	1	+	3516	3483	AAACTGGAACACTAAACATAGCAGTGGTGT|TACCCGTGAACTCATGCGTGAGCTTAACGG	ACACTAAACATAGCAGTGGTGTTACCCGTG|AACTCATGCGTGAGCTTAACGGAGGGGCAT
NC_045512.2_pilon	20732	20736	Deletion	1	+	4245	4273	CAAAATGCAAAGAATGCTATTAGAAAAGTG|TGACCTTCAAAATTATGGTGATAGTGCAAC	AATGCAAAGAATGCTATTAGAAAAGTGTGA|CCTTCAAAATTATGGTGATAGTGCAACATT
NC_045512.2_pilon	28937	28999	Deletion	1	+	887	1585	GCAATGGCGGTGATGCTGCTCTTGCTTTGC|TGCTGCTTGACAGATTGAACCAGCTTGAGA	CAAAATGTCTGGTAAAGGCCAACAACAACA|AGGCCAAACTGTCACTAAGAAATCTGCTGC
NC_045512.2_pilon	6031	6081	Deletion	1	+	4193	1244	GATCTTGTACCAAACCAACCATATCCAAAC|GCAAGCTTCGATAATTTTAAGTTTGTATGT	AGTTTGTATGTGATAATATCAAATTTGCTG|ATGATTTAAACCAGTTAACTGGTTATAAGA
NC_045512.2_pilon	15465	15503	Deletion	1	+	3598	4123	ATGGTCATGTGTGGCGGTTCACTATATGTT|AAACCAGGTGGAACCTCATCAGGAGATGCC	GTGGAACCTCATCAGGAGATGCCACAACTG|CTTATGCTAATAGTGTTTTTAACATTTGTC
NC_045512.2_pilon	15465	15480	Deletion	1	+	3598	3697	ATGGTCATGTGTGGCGGTTCACTATATGTT|AAACCAGGTGGAACCTCATCAGGAGATGCC	CGGTTCACTATATGTTAAACCAGGTGGAAC|CTCATCAGGAGATGCCACAACTGCTTATGC
NC_045512.2_pilon	15462	15476	Deletion	1	+	3601	3650	GAAATGGTCATGTGTGGCGGTTCACTATAT|GTTAAACCAGGTGGAACCTCATCAGGAGAT	GTGGCGGTTCACTATATGTTAAACCAGGTG|GAACCTCATCAGGAGATGCCACAACTGCTT
NC_045512.2_pilon	15515	15526	Deletion	1	+	3922	4268	AGGAGATGCCACAACTGCTTATGCTAATAG|TGTTTTTAACATTTGTCAAGCTGTCACGGC	ACAACTGCTTATGCTAATAGTGTTTTTAAC|ATTTGTCAAGCTGTCACGGCCAATGTTAAT
NC_045512.2_pilon	15571	15619	Deletion	1	+	2908	3029	CGGCCAATGTTAATGCACTTTTATCTACTG|ATGGTAACAAAATTGCCGATAAGTATGTCC	GATAAGTATGTCCGCAATTTACAACACAGA|CTTTATGAGTGTCTCTATAGAAATAGAGAT
NC_045512.2_pilon	2793	2799	Deletion	1	+	2079	2218	GCAAGGTTACAAGAGTGTGAATATCACTTT|TGAACTTGATGAAAGGATTGATAAAGTACT	GTTACAAGAGTGTGAATATCACTTTTGAAC|TTGATGAAAGGATTGATAAAGTACTTAATG
NC_045512.2_pilon	15468	15519	Deletion	1	+	3628	4076	GTCATGTGTGGCGGTTCACTATATGTTAAA|CCAGGTGGAACCTCATCAGGAGATGCCACA	AGATGCCACAACTGCTTATGCTAATAGTGT|TTTTAACATTTGTCAAGCTGTCACGGCCAA
NC_045512.2_pilon	6799	6806	Deletion	1	+	2342	2492	ATGCCTTATTTCTTTACTTTATTGCTACAA|TTGTGTACTTTTACTAGAAGTACAAATTCT	TATTTCTTTACTTTATTGCTACAATTGTGT|ACTTTTACTAGAAGTACAAATTCTAGAATT
NC_045512.2_pilon	28984	29012	Deletion	1	+	1250	1773	AACCAGCTTGAGAGCAAAATGTCTGGTAAA|GGCCAACAACAACAAGGCCAAACTGTCACT	AAAGGCCAACAACAACAAGGCCAAACTGTC|ACTAAGAAATCTGCTGCTGAGGCTTCTAAG
NC_045512.2_pilon	28996	29040	Deletion	1	+	1393	2472	AGCAAAATGTCTGGTAAAGGCCAACAACAA|CAAGGCCAAACTGTCACTAAGAAATCTGCT	TCACTAAGAAATCTGCTGCTGAGGCTTCTA|AGAAGCCTCGGCAAAAACGTACTGCCACTA
NC_045512.2_pilon	3944	3949	Deletion	1	+	4315	4563	AAAGTAAACCTTCAGTTGAACAGAGAAAAC|AAGATGATAAGAAAATCAAAGCTTGTGTTG	TAAACCTTCAGTTGAACAGAGAAAACAAGA|TGATAAGAAAATCAAAGCTTGTGTTGAAGA
NC_045512.2_pilon	3986	4014	Deletion	1	+	5024	1514	AAATCAAAGCTTGTGTTGAAGAAGTTACAA|CAACTCTGGAAGAAACTAAGTTCCTCACAG	CAACAACTCTGGAAGAAACTAAGTTCCTCA|CAGAAAACTTGTTACTTTATATTGACATTA
NC_045512.2_pilon	4045	4076	Deletion	1	+	2206	2900	GAAAACTTGTTACTTTATATTGACATTAAT|GGCAATCTTCATCCAGATTCTGCCACTCTT	GGCAATCTTCATCCAGATTCTGCCACTCTT|GTTAGTGACATTGACATCACTTTCTTAAAG
NC_045512.2_pilon	15491	15534	Deletion	1	+	3962	4384	TGTTAAACCAGGTGGAACCTCATCAGGAGA|TGCCACAACTGCTTATGCTAATAGTGTTTT	TTATGCTAATAGTGTTTTTAACATTTGTCA|AGCTGTCACGGCCAATGTTAATGCACTTTT
NC_045512.2_pilon	23724	23749	Deletion	1	+	6833	7744	TATTGCCATACCCACAAATTTTACTATTAG|TGTTACCACAGAAATTCTACCAGTGTCTAT	TATTAGTGTTACCACAGAAATTCTACCAGT|GTCTATGACCAAGACATCAGTAGATTGTAC
NC_045512.2_pilon	15455	15464	Deletion	1	+	3489	3592	ATTGAGTGAAATGGTCATGTGTGGCGGTTC|ACTATATGTTAAACCAGGTGGAACCTCATC	AAATGGTCATGTGTGGCGGTTCACTATATG|TTAAACCAGGTGGAACCTCATCAGGAGATG
NC_045512.2_pilon	28956	28967	Deletion	1	+	1085	1102	TCTTGCTTTGCTGCTGCTTGACAGATTGAA|CCAGCTTGAGAGCAAAATGTCTGGTAAAGG	CTGCTGCTTGACAGATTGAACCAGCTTGAG|AGCAAAATGTCTGGTAAAGGCCAACAACAA
NC_045512.2_pilon	29006	29059	Deletion	1	+	1651	2557	CTGGTAAAGGCCAACAACAACAAGGCCAAA|CTGTCACTAAGAAATCTGCTGCTGAGGCTT	TGAGGCTTCTAAGAAGCCTCGGCAAAAACG|TACTGCCACTAAAGCATACAATGTAACACA
NC_045512.2_pilon	2174	2236	Deletion	1	+	1655	5078	TCCTTGATTGGCTTGAAGAGAAGTTTAAGG|AAGGTGTAGAGTTTCTTAGAGACGGTTGGG	AATTGTTAAATTTATCTCAACCTGTGCTTG|TGAAATTGTCGGTGGACAAATTGTCACCTG
NC_045512.2_pilon	15471	15535	Deletion	1	+	3624	4365	ATGTGTGGCGGTTCACTATATGTTAAACCA|GGTGGAACCTCATCAGGAGATGCCACAACT	TATGCTAATAGTGTTTTTAACATTTGTCAA|GCTGTCACGGCCAATGTTAATGCACTTTTA
NC_045512.2_pilon	28959	29022	Deletion	1	+	1073	2074	TGCTTTGCTGCTGCTTGACAGATTGAACCA|GCTTGAGAGCAAAATGTCTGGTAAAGGCCA	AACAACAAGGCCAAACTGTCACTAAGAAAT|CTGCTGCTGAGGCTTCTAAGAAGCCTCGGC
NC_045512.2_pilon	8760	8765	Deletion	1	+	5142	5216	TACAGATACTTGTTTTGCTAACAAACATGC|TGATTTTGACACATGGTTTAGCCAGCGTGG	GATACTTGTTTTGCTAACAAACATGCTGAT|TTTGACACATGGTTTAGCCAGCGTGGTGGT
NC_045512.2_pilon	8824	8834	Deletion	1	+	6451	6851	AGTTATACTAATGACAAAGCTTGCCCATTG|ATTGCTGCAGTCATAACAAGAGAAGTGGGT	AATGACAAAGCTTGCCCATTGATTGCTGCA|GTCATAACAAGAGAAGTGGGTTTTGTCGTG
NC_045512.2_pilon	8867	8879	Deletion	1	+	6929	7369	TAACAAGAGAAGTGGGTTTTGTCGTGCCTG|GTTTGCCTGGCACGATATTACGCACAACTA	GTGGGTTTTGTCGTGCCTGGTTTGCCTGGC|ACGATATTACGCACAACTAATGGTGACTTT
NC_045512.2_pilon	28921	28951	Deletion	1	+	798	1058	CCTGCTAGAATGGCTGGCAATGGCGGTGAT|GCTGCTCTTGCTTTGCTGCTGCTTGACAGA	TGCTGCTCTTGCTTTGCTGCTGCTTGACAG|ATTGAACCAGCTTGAGAGCAAAATGTCTGG
NC_045512.2_pilon	28932	28963	Deletion	1	+	833	1098	GGCTGGCAATGGCGGTGATGCTGCTCTTGC|TTTGCTGCTGCTTGACAGATTGAACCAGCT	TTTGCTGCTGCTTGACAGATTGAACCAGCT|TGAGAGCAAAATGTCTGGTAAAGGCCAACA
NC_045512.2_pilon	19005	19037	Deletion	1	+	3254	5124	CAACACATGGTTGTTAAAGCTGCATTATTA|GCAGACAAATTCCCAGTTCTTCACGACATT	CAGACAAATTCCCAGTTCTTCACGACATTG|GTAACCCTAAAGCTATTAAGTGTGTACCTC
NC_045512.2_pilon	28956	28964	Deletion	1	+	1085	1082	TCTTGCTTTGCTGCTGCTTGACAGATTGAA|CCAGCTTGAGAGCAAAATGTCTGGTAAAGG	TTGCTGCTGCTTGACAGATTGAACCAGCTT|GAGAGCAAAATGTCTGGTAAAGGCCAACAA
NC_045512.2_pilon	8224	8228	Deletion	1	+	3055	3077	TCAGATGTAGAAACTAAAGATGTTGTTGAA|TGTCTTAAATTGTCACATCAATCTGACATA	GATGTAGAAACTAAAGATGTTGTTGAATGT|CTTAAATTGTCACATCAATCTGACATAGAA
NC_045512.2_pilon	8301	8357	Deletion	1	+	2839	2203	TTGTAATAACTATATGCTCACCTATAACAA|AGTTGAAAACATGACACCCCGTGACCTTGG	CTTGGTGCTTGTATTGACTGTAGTGCGCGT|CATATTAATGCGCAGGTAGCAAAAAGTCAC
NC_045512.2_pilon	15594	15601	Deletion	1	+	3057	3060	TCTACTGATGGTAACAAAATTGCCGATAAG|TATGTCCGCAATTTACAACACAGACTTTAT	GATGGTAACAAAATTGCCGATAAGTATGTC|CGCAATTTACAACACAGACTTTATGAGTGT
NC_045512.2_pilon	8255	8283	Deletion	1	+	3759	4011	GTCTTAAATTGTCACATCAATCTGACATAG|AAGTTACTGGCGATAGTTGTAATAACTATA	TAGAAGTTACTGGCGATAGTTGTAATAACT|ATATGCTCACCTATAACAAAGTTGAAAACA
NC_045512.2_pilon	15533	15578	Deletion	1	+	4387	2987	TTATGCTAATAGTGTTTTTAACATTTGTCA|AGCTGTCACGGCCAATGTTAATGCACTTTT	ATGTTAATGCACTTTTATCTACTGATGGTA|ACAAAATTGCCGATAAGTATGTCCGCAATT
NC_045512.2_pilon	15455	15519	Deletion	1	+	3489	4076	ATTGAGTGAAATGGTCATGTGTGGCGGTTC|ACTATATGTTAAACCAGGTGGAACCTCATC	AGATGCCACAACTGCTTATGCTAATAGTGT|TTTTAACATTTGTCAAGCTGTCACGGCCAA
NC_045512.2_pilon	15488	15554	Deletion	1	+	3933	2694	ATATGTTAAACCAGGTGGAACCTCATCAGG|AGATGCCACAACTGCTTATGCTAATAGTGT	ACATTTGTCAAGCTGTCACGGCCAATGTTA|ATGCACTTTTATCTACTGATGGTAACAAAA
NC_045512.2_pilon	15239	15294	Deletion	1	+	2987	4768	AACAAGCAAATTCTATGGTGGTTGGCACAA|CATGTTAAAAACTGTTTATAGTGATGTAGA	TGTAGAAAACCCTCACCTTATGGGTTGGGA|TTATCCTAAATGTGATAGAGCCATGCCTAA
NC_045512.2_pilon	12996	13018	Deletion	1	+	5193	4600	AAACAACCTAAATAGAGGTATGGTACTTGG|TAGTTTAGCTGCCACAGTACGTCTACAAGC	GGTACTTGGTAGTTTAGCTGCCACAGTACG|TCTACAAGCTGGTAATGCAACAGAAGTGCC
NC_045512.2_pilon	13054	13064	Deletion	1	+	5162	5221	GCTGGTAATGCAACAGAAGTGCCTGCCAAT|TCAACTGTATTATCTTTCTGTGCTTTTGCT	GCAACAGAAGTGCCTGCCAATTCAACTGTA|TTATCTTTCTGTGCTTTTGCTGTAGATGCT
NC_045512.2_pilon	15537	15557	Deletion	1	+	4359	2772	GCTAATAGTGTTTTTAACATTTGTCAAGCT|GTCACGGCCAATGTTAATGCACTTTTATCT	TTTGTCAAGCTGTCACGGCCAATGTTAATG|CACTTTTATCTACTGATGGTAACAAAATTG
NC_045512.2_pilon	15603	15618	Deletion	1	+	3070	3039	GGTAACAAAATTGCCGATAAGTATGTCCGC|AATTTACAACACAGACTTTATGAGTGTCTC	CGATAAGTATGTCCGCAATTTACAACACAG|ACTTTATGAGTGTCTCTATAGAAATAGAGA
NC_045512.2_pilon	28999	29008	Deletion	1	+	1585	1633	AAAATGTCTGGTAAAGGCCAACAACAACAA|GGCCAAACTGTCACTAAGAAATCTGCTGCT	TGGTAAAGGCCAACAACAACAAGGCCAAAC|TGTCACTAAGAAATCTGCTGCTGAGGCTTC
NC_045512.2_pilon	15473	15540	Deletion	1	+	3613	4396	GTGTGGCGGTTCACTATATGTTAAACCAGG|TGGAACCTCATCAGGAGATGCCACAACTGC	TAATAGTGTTTTTAACATTTGTCAAGCTGT|CACGGCCAATGTTAATGCACTTTTATCTAC
NC_045512.2_pilon	28966	29028	Deletion	1	+	1103	2241	CTGCTGCTTGACAGATTGAACCAGCTTGAG|AGCAAAATGTCTGGTAAAGGCCAACAACAA	AAGGCCAAACTGTCACTAAGAAATCTGCTG|CTGAGGCTTCTAAGAAGCCTCGGCAAAAAC
NC_045512.2_pilon	15542	15591	Deletion	1	+	4391	3057	TAGTGTTTTTAACATTTGTCAAGCTGTCAC|GGCCAATGTTAATGCACTTTTATCTACTGA	TTTATCTACTGATGGTAACAAAATTGCCGA|TAAGTATGTCCGCAATTTACAACACAGACT
NC_045512.2_pilon	15486	15538	Deletion	1	+	3775	4391	CTATATGTTAAACCAGGTGGAACCTCATCA|GGAGATGCCACAACTGCTTATGCTAATAGT	GCTAATAGTGTTTTTAACATTTGTCAAGCT|GTCACGGCCAATGTTAATGCACTTTTATCT
NC_045512.2_pilon	14165	14189	Deletion	1	+	4274	4386	TGTTGTAGATTCTTATTATTCATTGTTAAT|GCCTATATTAACCTTGACCAGGGCTTTAAC	TGTTAATGCCTATATTAACCTTGACCAGGG|CTTTAACTGCAGAGTCACATGTTGACACTG
NC_045512.2_pilon	9324	9328	Deletion	1	+	1688	1689	TTACAGATCTTTACCAGGAGTTTTCTGTGG|TGTAGATGCTGTAAATTTACTTACTAATAT	CAGATCTTTACCAGGAGTTTTCTGTGGTGT|AGATGCTGTAAATTTACTTACTAATATGTT
NC_045512.2_pilon	15472	15480	Deletion	1	+	3590	3697	TGTGTGGCGGTTCACTATATGTTAAACCAG|GTGGAACCTCATCAGGAGATGCCACAACTG	CGGTTCACTATATGTTAAACCAGGTGGAAC|CTCATCAGGAGATGCCACAACTGCTTATGC
NC_045512.2_pilon	15509	15569	Deletion	1	+	3838	2921	CTCATCAGGAGATGCCACAACTGCTTATGC|TAATAGTGTTTTTAACATTTGTCAAGCTGT	TCACGGCCAATGTTAATGCACTTTTATCTA|CTGATGGTAACAAAATTGCCGATAAGTATG
NC_045512.2_pilon	1764	1830	Deletion	1	+	2898	4466	TGTGAAAGGTTTGGATTATAAAGCATTCAA|ACAAATTGTTGAATCCTGTGGTAATTTTAA	CAAAAGGAAAAGCTAAAAAAGGTGCCTGGA|ATATTGGTGAACAGAAATCAATACTGAGTC
NC_045512.2_pilon	25284	25317	Deletion	1	+	396	328	AATTATGCTTTGCTGTATGACCAGTTGCTG|TAGTTGTCTCAAGGGCTGTTGTTCTTGTGG	GTTGTCTCAAGGGCTGTTGTTCTTGTGGAT|CCTGCTGCAAATTTGATGAAGACGACTCTG
NC_045512.2_pilon	25372	25379	Deletion	1	+	568	630	TCTGAGCCAGTGCTCAAAGGAGTCAAATTA|CATTACACATAAACGAACTTATGGATTTGT	CCAGTGCTCAAAGGAGTCAAATTACATTAC|ACATAAACGAACTTATGGATTTGTTTATGA
NC_045512.2_pilon	15456	15517	Deletion	1	+	3469	3929	TTGAGTGAAATGGTCATGTGTGGCGGTTCA|CTATATGTTAAACCAGGTGGAACCTCATCA	GGAGATGCCACAACTGCTTATGCTAATAGT|GTTTTTAACATTTGTCAAGCTGTCACGGCC
NC_045512.2_pilon	28924	28967	Deletion	1	+	784	1102	GCTAGAATGGCTGGCAATGGCGGTGATGCT|GCTCTTGCTTTGCTGCTGCTTGACAGATTG	CTGCTGCTTGACAGATTGAACCAGCTTGAG|AGCAAAATGTCTGGTAAAGGCCAACAACAA
NC_045512.2_pilon	15491	15511	Deletion	1	+	3962	3849	TGTTAAACCAGGTGGAACCTCATCAGGAGA|TGCCACAACTGCTTATGCTAATAGTGTTTT	TCATCAGGAGATGCCACAACTGCTTATGCT|AATAGTGTTTTTAACATTTGTCAAGCTGTC
NC_045512.2_pilon	15555	15577	Deletion	1	+	2722	2985	ATTTGTCAAGCTGTCACGGCCAATGTTAAT|GCACTTTTATCTACTGATGGTAACAAAATT	AATGTTAATGCACTTTTATCTACTGATGGT|AACAAAATTGCCGATAAGTATGTCCGCAAT
NC_045512.2_pilon	28940	28965	Deletion	1	+	956	1090	ATGGCGGTGATGCTGCTCTTGCTTTGCTGC|TGCTTGACAGATTGAACCAGCTTGAGAGCA	TGCTGCTGCTTGACAGATTGAACCAGCTTG|AGAGCAAAATGTCTGGTAAAGGCCAACAAC
NC_045512.2_pilon	2240	2258	Deletion	1	+	5184	5446	TTAAATTTATCTCAACCTGTGCTTGTGAAA|TTGTCGGTGGACAAATTGTCACCTGTGCAA	TGTGCTTGTGAAATTGTCGGTGGACAAATT|GTCACCTGTGCAAAGGAAATTAAGGAGAGT
NC_045512.2_pilon	2307	2350	Deletion	1	+	7108	6774	TAAGGAGAGTGTTCAGACATTCTTTAAGCT|TGTAAATAAATTTTTGGCTTTGTGTGCTGA	TTTGGCTTTGTGTGCTGACTCTATCATTAT|TGGTGGAGCTAAACTTAAAGCCTTGAATTT
NC_045512.2_pilon	15995	16001	Deletion	1	+	3608	3494	TTTTGTAGATGATATCGTAAAAACAGATGG|TACACTTATGATTGAACGGTTCGTGTCTTT	TAGATGATATCGTAAAAACAGATGGTACAC|TTATGATTGAACGGTTCGTGTCTTTAGCTA
NC_045512.2_pilon	16078	16139	Deletion	1	+	4514	5514	CTAAACATCCTAATCAGGAGTATGCTGATG|TCTTTCATTTGTACTTACAATACATAAGAA	AGCTACATGATGAGTTAACAGGACACATGT|TAGACATGTATTCTGTTATGCTTACTAATG
NC_045512.2_pilon	15227	15294	Deletion	1	+	2631	4768	TGTAGTAATTGGAACAAGCAAATTCTATGG|TGGTTGGCACAACATGTTAAAAACTGTTTA	TGTAGAAAACCCTCACCTTATGGGTTGGGA|TTATCCTAAATGTGATAGAGCCATGCCTAA
NC_045512.2_pilon	28919	28986	Deletion	1	+	808	1264	CTCCTGCTAGAATGGCTGGCAATGGCGGTG|ATGCTGCTCTTGCTTTGCTGCTGCTTGACA	ACCAGCTTGAGAGCAAAATGTCTGGTAAAG|GCCAACAACAACAAGGCCAAACTGTCACTA
NC_045512.2_pilon	15468	15537	Deletion	1	+	3628	4359	GTCATGTGTGGCGGTTCACTATATGTTAAA|CCAGGTGGAACCTCATCAGGAGATGCCACA	TGCTAATAGTGTTTTTAACATTTGTCAAGC|TGTCACGGCCAATGTTAATGCACTTTTATC
NC_045512.2_pilon	15459	15528	Deletion	1	+	3443	4339	AGTGAAATGGTCATGTGTGGCGGTTCACTA|TATGTTAAACCAGGTGGAACCTCATCAGGA	AACTGCTTATGCTAATAGTGTTTTTAACAT|TTGTCAAGCTGTCACGGCCAATGTTAATGC
NC_045512.2_pilon	28922	28987	Deletion	1	+	792	1283	CTGCTAGAATGGCTGGCAATGGCGGTGATG|CTGCTCTTGCTTTGCTGCTGCTTGACAGAT	CCAGCTTGAGAGCAAAATGTCTGGTAAAGG|CCAACAACAACAAGGCCAAACTGTCACTAA
NC_045512.2_pilon	27658	27683	Deletion	1	+	2682	3039	CCAGATCAGTTTCACCTAAACTGTTCATCA|GACAAGAGGAAGTTCAAGAACTTTACTCTC	TCATCAGACAAGAGGAAGTTCAAGAACTTT|ACTCTCCAATTTTTCTTATTGTTGCGGCAA
NC_045512.2_pilon	27741	27770	Deletion	1	+	5067	5129	ATAGTGTTTATAACACTTTGCTTCACACTC|AAAAGAAAGACAGAATGATTGAACTTTCAT	TCAAAAGAAAGACAGAATGATTGAACTTTC|ATTAATTGACTTCTATTTGTGCTTTTTAGC
NC_045512.2_pilon	8662	8728	Deletion	1	+	4143	5039	ATAACACCTGTTCATGTCATGTCTAAACAT|ACTGACTTTTCAAGTGAAATCATAGGATAC	TATTGATGGTGGTGTCACTCGTGACATAGC|ATCTACAGATACTTGTTTTGCTAACAAACA
NC_045512.2_pilon	17222	17261	Deletion	1	+	2187	3622	GAAGGCATTAAAATATTTGCCTATAGATAA|ATGTAGTAGAATTATACCTGCACGTGCTCG	GAATTATACCTGCACGTGCTCGTGTAGAGT|GTTTTGATAAATTCAAAGTGAATTCAACAT
NC_045512.2_pilon	17296	17310	Deletion	1	+	4292	3030	ATAAATTCAAAGTGAATTCAACATTAGAAC|AGTATGTCTTTTGTACTGTAAATGCATTGC	GAATTCAACATTAGAACAGTATGTCTTTTG|TACTGTAAATGCATTGCCTGAGACGACAGC
NC_045512.2_pilon	17339	17357	Deletion	1	+	4122	4598	TACTGTAAATGCATTGCCTGAGACGACAGC|AGATATAGTTGTCTTTGATGAAATTTCAAT	CTGAGACGACAGCAGATATAGTTGTCTTTG|ATGAAATTTCAATGGCCACAAATTATGATT
NC_045512.2_pilon	28964	28982	Deletion	1	+	1082	1229	TGCTGCTGCTTGACAGATTGAACCAGCTTG|AGAGCAAAATGTCTGGTAAAGGCCAACAAC	TTGAACCAGCTTGAGAGCAAAATGTCTGGT|AAAGGCCAACAACAACAAGGCCAAACTGTC
NC_045512.2_pilon	11107	11131	Deletion	1	+	3049	3498	TTTTTGTATGAAAATGCCTTTTTACCTTTT|GCTATGGGTATTATTGCTATGTCTGCTTTT	ACCTTTTGCTATGGGTATTATTGCTATGTC|TGCTTTTGCAATGATGTTTGTCAAACATAA
NC_045512.2_pilon	2839	2892	Deletion	1	+	3353	3709	ATTGATAAAGTACTTAATGAGAAGTGCTCT|GCCTATACAGTTGAACTCGGTACAGAAGTA	CAGAAGTAAATGAGTTCGCCTGTGTTGTGG|CAGATGCTGTCATAAAAACTTTGCAACCAG
NC_045512.2_pilon	6001	3521	Duplication	1	+	3717	8567	GACAATTCTTATTTCACAGAGCAACCAATT|GATCTTGTACCAAACCAACCATATCCAAAC	AATAAGGCTACTAACAATGCCATGCAAGTT|GAATCTGATGATTACATAGCTACTAATGGA
NC_045512.2_pilon	28924	28965	Deletion	1	+	784	1090	GCTAGAATGGCTGGCAATGGCGGTGATGCT|GCTCTTGCTTTGCTGCTGCTTGACAGATTG	TGCTGCTGCTTGACAGATTGAACCAGCTTG|AGAGCAAAATGTCTGGTAAAGGCCAACAAC
NC_045512.2_pilon	28956	28992	Deletion	1	+	1085	1371	TCTTGCTTTGCTGCTGCTTGACAGATTGAA|CCAGCTTGAGAGCAAAATGTCTGGTAAAGG	TTGAGAGCAAAATGTCTGGTAAAGGCCAAC|AACAACAAGGCCAAACTGTCACTAAGAAAT
NC_045512.2_pilon	29025	29060	Deletion	1	+	2173	2583	ACAAGGCCAAACTGTCACTAAGAAATCTGC|TGCTGAGGCTTCTAAGAAGCCTCGGCAAAA	GAGGCTTCTAAGAAGCCTCGGCAAAAACGT|ACTGCCACTAAAGCATACAATGTAACACAA
NC_045512.2_pilon	15479	15550	Deletion	1	+	3595	4477	CGGTTCACTATATGTTAAACCAGGTGGAAC|CTCATCAGGAGATGCCACAACTGCTTATGC	TTTAACATTTGTCAAGCTGTCACGGCCAAT|GTTAATGCACTTTTATCTACTGATGGTAAC
NC_045512.2_pilon	15468	15539	Deletion	1	+	3628	4409	GTCATGTGTGGCGGTTCACTATATGTTAAA|CCAGGTGGAACCTCATCAGGAGATGCCACA	CTAATAGTGTTTTTAACATTTGTCAAGCTG|TCACGGCCAATGTTAATGCACTTTTATCTA
NC_045512.2_pilon	15483	15513	Deletion	1	+	3763	3865	TCACTATATGTTAAACCAGGTGGAACCTCA|TCAGGAGATGCCACAACTGCTTATGCTAAT	ATCAGGAGATGCCACAACTGCTTATGCTAA|TAGTGTTTTTAACATTTGTCAAGCTGTCAC
NC_045512.2_pilon	15542	15551	Deletion	1	+	4391	4455	TAGTGTTTTTAACATTTGTCAAGCTGTCAC|GGCCAATGTTAATGCACTTTTATCTACTGA	TTAACATTTGTCAAGCTGTCACGGCCAATG|TTAATGCACTTTTATCTACTGATGGTAACA
NC_045512.2_pilon	15583	15591	Deletion	1	+	3027	3057	ATGCACTTTTATCTACTGATGGTAACAAAA|TTGCCGATAAGTATGTCCGCAATTTACAAC	TTTATCTACTGATGGTAACAAAATTGCCGA|TAAGTATGTCCGCAATTTACAACACAGACT
NC_045512.2_pilon	15462	15534	Deletion	1	+	3601	4384	GAAATGGTCATGTGTGGCGGTTCACTATAT|GTTAAACCAGGTGGAACCTCATCAGGAGAT	TTATGCTAATAGTGTTTTTAACATTTGTCA|AGCTGTCACGGCCAATGTTAATGCACTTTT
NC_045512.2_pilon	15439	15511	Deletion	1	+	2975	3849	ATGAGTGTGCTCAAGTATTGAGTGAAATGG|TCATGTGTGGCGGTTCACTATATGTTAAAC	TCATCAGGAGATGCCACAACTGCTTATGCT|AATAGTGTTTTTAACATTTGTCAAGCTGTC
NC_045512.2_pilon	15468	15540	Deletion	1	+	3628	4396	GTCATGTGTGGCGGTTCACTATATGTTAAA|CCAGGTGGAACCTCATCAGGAGATGCCACA	TAATAGTGTTTTTAACATTTGTCAAGCTGT|CACGGCCAATGTTAATGCACTTTTATCTAC
NC_045512.2_pilon	24344	23669	Duplication	1	+	3335	4132	AGAACCAAAAATTGATTGCCAACCAATTTA|ATAGTGCTATTGGCAAAATTCAAGACTCAC	ATTGCCTACACTATGTCACTTGGTGCAGAA|AATTCAGTTGCTTACTCTAATAACTCTATT
NC_045512.2_pilon	15564	15584	Deletion	1	+	2815	3018	GCTGTCACGGCCAATGTTAATGCACTTTTA|TCTACTGATGGTAACAAAATTGCCGATAAG	ATGCACTTTTATCTACTGATGGTAACAAAA|TTGCCGATAAGTATGTCCGCAATTTACAAC
NC_045512.2_pilon	15454	15499	Deletion	1	+	3376	3984	TATTGAGTGAAATGGTCATGTGTGGCGGTT|CACTATATGTTAAACCAGGTGGAACCTCAT	CCAGGTGGAACCTCATCAGGAGATGCCACA|ACTGCTTATGCTAATAGTGTTTTTAACATT
NC_045512.2_pilon	15531	15559	Deletion	1	+	4415	2820	GCTTATGCTAATAGTGTTTTTAACATTTGT|CAAGCTGTCACGGCCAATGTTAATGCACTT	TGTCAAGCTGTCACGGCCAATGTTAATGCA|CTTTTATCTACTGATGGTAACAAAATTGCC
NC_045512.2_pilon	28920	28928	Deletion	1	+	795	792	TCCTGCTAGAATGGCTGGCAATGGCGGTGA|TGCTGCTCTTGCTTTGCTGCTGCTTGACAG	AGAATGGCTGGCAATGGCGGTGATGCTGCT|CTTGCTTTGCTGCTGCTTGACAGATTGAAC
NC_045512.2_pilon	28963	29028	Deletion	1	+	1098	2241	TTGCTGCTGCTTGACAGATTGAACCAGCTT|GAGAGCAAAATGTCTGGTAAAGGCCAACAA	AAGGCCAAACTGTCACTAAGAAATCTGCTG|CTGAGGCTTCTAAGAAGCCTCGGCAAAAAC
NC_045512.2_pilon	1895	1952	Deletion	1	+	656	1051	ATGCATTTGCATCAGAGGCTGCTCGTGTTG|TACGATCAATTTTCTCCCGCACTCTTGAAA	GAAACTGCTCAAAATTCTGTGCGTGTTTTA|CAGAAGGCCGCTATAACAATACTAGATGGA
NC_045512.2_pilon	25044	25116	Deletion	1	+	2780	1288	GTTAGATAAATATTTTAAGAATCATACATC|ACCAGATGTTGATTTAGGTGACATCTCTGG	CAGTTGTAAACATTCAAAAAGAAATTGACC|GCCTCAATGAGGTTGCCAAGAATTTAAATG
NC_045512.2_pilon	15532	15554	Deletion	1	+	4383	2694	CTTATGCTAATAGTGTTTTTAACATTTGTC|AAGCTGTCACGGCCAATGTTAATGCACTTT	ACATTTGTCAAGCTGTCACGGCCAATGTTA|ATGCACTTTTATCTACTGATGGTAACAAAA
NC_045512.2_pilon	15585	15617	Deletion	1	+	2987	3023	GCACTTTTATCTACTGATGGTAACAAAATT|GCCGATAAGTATGTCCGCAATTTACAACAC	CCGATAAGTATGTCCGCAATTTACAACACA|GACTTTATGAGTGTCTCTATAGAAATAGAG
NC_045512.2_pilon	15455	15501	Deletion	1	+	3489	3968	ATTGAGTGAAATGGTCATGTGTGGCGGTTC|ACTATATGTTAAACCAGGTGGAACCTCATC	AGGTGGAACCTCATCAGGAGATGCCACAAC|TGCTTATGCTAATAGTGTTTTTAACATTTG
NC_045512.2_pilon	15542	15552	Deletion	1	+	4391	4473	TAGTGTTTTTAACATTTGTCAAGCTGTCAC|GGCCAATGTTAATGCACTTTTATCTACTGA	TAACATTTGTCAAGCTGTCACGGCCAATGT|TAATGCACTTTTATCTACTGATGGTAACAA
NC_045512.2_pilon	15589	15607	Deletion	1	+	3011	3108	TTTTATCTACTGATGGTAACAAAATTGCCG|ATAAGTATGTCCGCAATTTACAACACAGAC	AACAAAATTGCCGATAAGTATGTCCGCAAT|TTACAACACAGACTTTATGAGTGTCTCTAT
NC_045512.2_pilon	28990	29010	Deletion	1	+	1311	1646	CTTGAGAGCAAAATGTCTGGTAAAGGCCAA|CAACAACAAGGCCAAACTGTCACTAAGAAA	GTAAAGGCCAACAACAACAAGGCCAAACTG|TCACTAAGAAATCTGCTGCTGAGGCTTCTA
NC_045512.2_pilon	15495	15519	Deletion	1	+	3968	4076	AAACCAGGTGGAACCTCATCAGGAGATGCC|ACAACTGCTTATGCTAATAGTGTTTTTAAC	AGATGCCACAACTGCTTATGCTAATAGTGT|TTTTAACATTTGTCAAGCTGTCACGGCCAA
NC_045512.2_pilon	15555	15605	Deletion	1	+	2722	3082	ATTTGTCAAGCTGTCACGGCCAATGTTAAT|GCACTTTTATCTACTGATGGTAACAAAATT	GTAACAAAATTGCCGATAAGTATGTCCGCA|ATTTACAACACAGACTTTATGAGTGTCTCT
NC_045512.2_pilon	14117	14138	Deletion	1	+	2550	2954	GTATGATTTCGGTGATTTCATACAAACCAC|GCCAGGTAGTGGAGTTCCTGTTGTAGATTC	TACAAACCACGCCAGGTAGTGGAGTTCCTG|TTGTAGATTCTTATTATTCATTGTTAATGC
NC_045512.2_pilon	14167	14179	Deletion	1	+	4270	4430	TTGTAGATTCTTATTATTCATTGTTAATGC|CTATATTAACCTTGACCAGGGCTTTAACTG	TATTATTCATTGTTAATGCCTATATTAACC|TTGACCAGGGCTTTAACTGCAGAGTCACAT
NC_045512.2_pilon	14218	14259	Deletion	1	+	4691	4081	CTTTAACTGCAGAGTCACATGTTGACACTG|ACTTAACAAAGCCTTACATTAAGTGGGATT	GCCTTACATTAAGTGGGATTTGTTAAAATA|TGACTTCACGGAAGAGAGGTTAAAACTCTT
NC_045512.2_pilon	15458	15532	Deletion	1	+	3469	4383	GAGTGAAATGGTCATGTGTGGCGGTTCACT|ATATGTTAAACCAGGTGGAACCTCATCAGG	GCTTATGCTAATAGTGTTTTTAACATTTGT|CAAGCTGTCACGGCCAATGTTAATGCACTT
NC_045512.2_pilon	12874	12945	Deletion	1	+	2246	4179	GCTAGATTCCCTAAGAGTGATGGAACTGGT|ACTATCTATACAGAACTGGAACCACCTTGT	CAGACACACCTAAAGGTCCTAAAGTGAAGT|ATTTATACTTTATTAAAGGATTAAACAACC
NC_045512.2_pilon	28919	28977	Deletion	1	+	808	1137	CTCCTGCTAGAATGGCTGGCAATGGCGGTG|ATGCTGCTCTTGCTTTGCTGCTGCTTGACA	ACAGATTGAACCAGCTTGAGAGCAAAATGT|CTGGTAAAGGCCAACAACAACAAGGCCAAA
NC_045512.2_pilon	29028	29036	Deletion	1	+	2241	2423	AGGCCAAACTGTCACTAAGAAATCTGCTGC|TGAGGCTTCTAAGAAGCCTCGGCAAAAACG	ACTGTCACTAAGAAATCTGCTGCTGAGGCT|TCTAAGAAGCCTCGGCAAAAACGTACTGCC
NC_045512.2_pilon	8657	8711	Deletion	1	+	4151	4179	ATTTAATAACACCTGTTCATGTCATGTCTA|AACATACTGACTTTTCAAGTGAAATCATAG	ATCATAGGATACAAGGCTATTGATGGTGGT|GTCACTCGTGACATAGCATCTACAGATACT
NC_045512.2_pilon	14885	14942	Deletion	1	+	5835	1975	AGTTGAAGTTGTTGATAAGTACTTTGATTG|TTACGATGGTGGCTGTATTAATGCTAACCA	ACCAAGTCATCGTCAACAACCTAGACAAAT|CAGCTGGTTTTCCATTTAATAAATGGGGTA
NC_045512.2_pilon	15470	15528	Deletion	1	+	3669	4339	CATGTGTGGCGGTTCACTATATGTTAAACC|AGGTGGAACCTCATCAGGAGATGCCACAAC	AACTGCTTATGCTAATAGTGTTTTTAACAT|TTGTCAAGCTGTCACGGCCAATGTTAATGC
NC_045512.2_pilon	28932	28976	Deletion	1	+	833	1128	GGCTGGCAATGGCGGTGATGCTGCTCTTGC|TTTGCTGCTGCTTGACAGATTGAACCAGCT	GACAGATTGAACCAGCTTGAGAGCAAAATG|TCTGGTAAAGGCCAACAACAACAAGGCCAA
NC_045512.2_pilon	29013	29045	Deletion	1	+	1774	2555	AGGCCAACAACAACAAGGCCAAACTGTCAC|TAAGAAATCTGCTGCTGAGGCTTCTAAGAA	AAGAAATCTGCTGCTGAGGCTTCTAAGAAG|CCTCGGCAAAAACGTACTGCCACTAAAGCA
NC_045512.2_pilon	16115	16127	Deletion	1	+	5255	5324	TTTGTACTTACAATACATAAGAAAGCTACA|TGATGAGTTAACAGGACACATGTTAGACAT	AATACATAAGAAAGCTACATGATGAGTTAA|CAGGACACATGTTAGACATGTATTCTGTTA
NC_045512.2_pilon	28954	28958	Deletion	1	+	1068	1084	GCTCTTGCTTTGCTGCTGCTTGACAGATTG|AACCAGCTTGAGAGCAAAATGTCTGGTAAA	CTTGCTTTGCTGCTGCTTGACAGATTGAAC|CAGCTTGAGAGCAAAATGTCTGGTAAAGGC
NC_045512.2_pilon	16249	16322	Deletion	1	+	4039	2857	CGCATACAGTCTTACAGGCTGTTGGGGCTT|GTGTTCTTTGCAATTCACAGACTTCATTAA	GCATACGTAGACCATTCTTATGTTGTAAAT|GCTGTTACGACCATGTCATATCAACATCAC
NC_045512.2_pilon	18551	18610	Deletion	1	+	6605	4573	AGTGCGTATAAAGATTGTACAAATGTTAAG|TGACACACTTAAAAATCTCTCTGACAGAGT	GTCGTATTTGTCTTATGGGCACATGGCTTT|GAGTTGACATCTATGAAGTATTTTGTGAAA
NC_045512.2_pilon	7876	7922	Deletion	1	+	2338	2254	AGAGCTAATAACACTAAAGGTTCATTGCCT|ATTAATGTTATAGTTTTTGATGGTAAATCA	TTTGATGGTAAATCAAAATGTGAAGAATCA|TCTGCAAAATCAGCGTCTGTTTACTACAGT
NC_045512.2_pilon	28947	28991	Deletion	1	+	1007	1360	TGATGCTGCTCTTGCTTTGCTGCTGCTTGA|CAGATTGAACCAGCTTGAGAGCAAAATGTC	CTTGAGAGCAAAATGTCTGGTAAAGGCCAA|CAACAACAAGGCCAAACTGTCACTAAGAAA
NC_045512.2_pilon	11082	11087	Deletion	1	+	2341	2753	GAGTACTCAATGGTCTTTGTTCTTTTTTTT|GTATGAAAATGCCTTTTTACCTTTTGCTAT	ACTCAATGGTCTTTGTTCTTTTTTTTGTAT|GAAAATGCCTTTTTACCTTTTGCTATGGGT
NC_045512.2_pilon	5412	5450	Deletion	1	+	2144	2760	AGCTGCTAACTTTTGTGCACTTATCTTAGC|CTACTGTAATAAGACAGTAGGTGAGTTAGG	AATAAGACAGTAGGTGAGTTAGGTGATGTT|AGAGAAACAATGAGTTACTTGTTTCAACAT
NC_045512.2_pilon	5504	5541	Deletion	1	+	3839	4973	AACATGCCAATTTAGATTCTTGCAAAAGAG|TCTTGAACGTGGTGTGTAAAACTTGTGGAC	ACGTGGTGTGTAAAACTTGTGGACAACAGC|AGACAACCCTTAAGGGTGTAGAAGCTGTTA
NC_045512.2_pilon	23617	23622	Deletion	1	+	1609	1788	ACTCAGACTAATTCTCCTCGGCGGGCACGT|AGTGTAGCTAGTCAATCCATCATTGCCTAC	AGACTAATTCTCCTCGGCGGGCACGTAGTG|TAGCTAGTCAATCCATCATTGCCTACACTA
NC_045512.2_pilon	23652	23678	Deletion	1	+	3104	4598	AGCTAGTCAATCCATCATTGCCTACACTAT|GTCACTTGGTGCAGAAAATTCAGTTGCTTA	ACTATGTCACTTGGTGCAGAAAATTCAGTT|GCTTACTCTAATAACTCTATTGCCATACCC
NC_045512.2_pilon	15499	15528	Deletion	1	+	3984	4339	CAGGTGGAACCTCATCAGGAGATGCCACAA|CTGCTTATGCTAATAGTGTTTTTAACATTT	AACTGCTTATGCTAATAGTGTTTTTAACAT|TTGTCAAGCTGTCACGGCCAATGTTAATGC
NC_045512.2_pilon	15495	15573	Deletion	1	+	3968	2953	AAACCAGGTGGAACCTCATCAGGAGATGCC|ACAACTGCTTATGCTAATAGTGTTTTTAAC	GGCCAATGTTAATGCACTTTTATCTACTGA|TGGTAACAAAATTGCCGATAAGTATGTCCG
NC_045512.2_pilon	15458	15536	Deletion	1	+	3469	4370	GAGTGAAATGGTCATGTGTGGCGGTTCACT|ATATGTTAAACCAGGTGGAACCTCATCAGG	ATGCTAATAGTGTTTTTAACATTTGTCAAG|CTGTCACGGCCAATGTTAATGCACTTTTAT
NC_045512.2_pilon	15462	15540	Deletion	1	+	3601	4396	GAAATGGTCATGTGTGGCGGTTCACTATAT|GTTAAACCAGGTGGAACCTCATCAGGAGAT	TAATAGTGTTTTTAACATTTGTCAAGCTGT|CACGGCCAATGTTAATGCACTTTTATCTAC
NC_045512.2_pilon	15462	15519	Deletion	1	+	3601	4076	GAAATGGTCATGTGTGGCGGTTCACTATAT|GTTAAACCAGGTGGAACCTCATCAGGAGAT	AGATGCCACAACTGCTTATGCTAATAGTGT|TTTTAACATTTGTCAAGCTGTCACGGCCAA
NC_045512.2_pilon	15552	15572	Deletion	1	+	4473	2897	AACATTTGTCAAGCTGTCACGGCCAATGTT|AATGCACTTTTATCTACTGATGGTAACAAA	CGGCCAATGTTAATGCACTTTTATCTACTG|ATGGTAACAAAATTGCCGATAAGTATGTCC
NC_045512.2_pilon	3520	3524	Deletion	1	+	8564	8591	AATAAGGCTACTAACAATGCCATGCAAGTT|GAATCTGATGATTACATAGCTACTAATGGA	AAGGCTACTAACAATGCCATGCAAGTTGAA|TCTGATGATTACATAGCTACTAATGGACCA
NC_045512.2_pilon	15460	15504	Deletion	1	+	3459	4201	GTGAAATGGTCATGTGTGGCGGTTCACTAT|ATGTTAAACCAGGTGGAACCTCATCAGGAG	TGGAACCTCATCAGGAGATGCCACAACTGC|TTATGCTAATAGTGTTTTTAACATTTGTCA
NC_045512.2_pilon	15534	15567	Deletion	1	+	4384	2924	TATGCTAATAGTGTTTTTAACATTTGTCAA|GCTGTCACGGCCAATGTTAATGCACTTTTA	TGTCACGGCCAATGTTAATGCACTTTTATC|TACTGATGGTAACAAAATTGCCGATAAGTA
NC_045512.2_pilon	21926	21958	Deletion	1	+	2777	3542	CGAAGACCCAGTCCCTACTTATTGTTAATA|ACGCTACTAATGTTGTTATTAAAGTCTGTG	CGCTACTAATGTTGTTATTAAAGTCTGTGA|ATTTCAATTTTGTAATGATCCATTTTTGGG
NC_045512.2_pilon	22011	22020	Deletion	1	+	3862	3943	TTTGGGTGTTTATTACCACAAAAACAACAA|AAGTTGGATGGAAAGTGAGTTCAGAGTTTA	TTTATTACCACAAAAACAACAAAAGTTGGA|TGGAAAGTGAGTTCAGAGTTTATTCTAGTG
NC_045512.2_pilon	5569	5612	Deletion	1	+	5306	4827	CAGACAACCCTTAAGGGTGTAGAAGCTGTT|ATGTACATGGGCACACTTTCTTATGAACAA	ACACTTTCTTATGAACAATTTAAGAAAGGT|GTTCAGATACCTTGTACGTGTGGTAAACAA
NC_045512.2_pilon	28924	28942	Deletion	1	+	784	961	GCTAGAATGGCTGGCAATGGCGGTGATGCT|GCTCTTGCTTTGCTGCTGCTTGACAGATTG	TGGCGGTGATGCTGCTCTTGCTTTGCTGCT|GCTTGACAGATTGAACCAGCTTGAGAGCAA
NC_045512.2_pilon	15459	15480	Deletion	1	+	3443	3697	AGTGAAATGGTCATGTGTGGCGGTTCACTA|TATGTTAAACCAGGTGGAACCTCATCAGGA	CGGTTCACTATATGTTAAACCAGGTGGAAC|CTCATCAGGAGATGCCACAACTGCTTATGC
NC_045512.2_pilon	8267	8304	Deletion	1	+	3810	2917	CACATCAATCTGACATAGAAGTTACTGGCG|ATAGTTGTAATAACTATATGCTCACCTATA	GTAATAACTATATGCTCACCTATAACAAAG|TTGAAAACATGACACCCCGTGACCTTGGTG
NC_045512.2_pilon	28936	29002	Deletion	1	+	869	1620	GGCAATGGCGGTGATGCTGCTCTTGCTTTG|CTGCTGCTTGACAGATTGAACCAGCTTGAG	AATGTCTGGTAAAGGCCAACAACAACAAGG|CCAAACTGTCACTAAGAAATCTGCTGCTGA
NC_045512.2_pilon	28922	28952	Deletion	1	+	792	1069	CTGCTAGAATGGCTGGCAATGGCGGTGATG|CTGCTCTTGCTTTGCTGCTGCTTGACAGAT	GCTGCTCTTGCTTTGCTGCTGCTTGACAGA|TTGAACCAGCTTGAGAGCAAAATGTCTGGT
NC_045512.2_pilon	29016	29064	Deletion	1	+	1882	2680	CCAACAACAACAAGGCCAAACTGTCACTAA|GAAATCTGCTGCTGAGGCTTCTAAGAAGCC	CTTCTAAGAAGCCTCGGCAAAAACGTACTG|CCACTAAAGCATACAATGTAACACAAGCTT
NC_045512.2_pilon	2589	2598	Deletion	1	+	2994	2902	ATTAGAACAACCTACTAGTGAAGCTGTTGA|AGCTCCATTGGTTGGTACACCAGTTTGTAT	AACCTACTAGTGAAGCTGTTGAAGCTCCAT|TGGTTGGTACACCAGTTTGTATTAACGGGC
NC_045512.2_pilon	15462	15542	Deletion	1	+	3601	4391	GAAATGGTCATGTGTGGCGGTTCACTATAT|GTTAAACCAGGTGGAACCTCATCAGGAGAT	ATAGTGTTTTTAACATTTGTCAAGCTGTCA|CGGCCAATGTTAATGCACTTTTATCTACTG
NC_045512.2_pilon	15465	15541	Deletion	1	+	3598	4372	ATGGTCATGTGTGGCGGTTCACTATATGTT|AAACCAGGTGGAACCTCATCAGGAGATGCC	AATAGTGTTTTTAACATTTGTCAAGCTGTC|ACGGCCAATGTTAATGCACTTTTATCTACT
NC_045512.2_pilon	28935	28967	Deletion	1	+	883	1102	TGGCAATGGCGGTGATGCTGCTCTTGCTTT|GCTGCTGCTTGACAGATTGAACCAGCTTGA	CTGCTGCTTGACAGATTGAACCAGCTTGAG|AGCAAAATGTCTGGTAAAGGCCAACAACAA
NC_045512.2_pilon	28939	28945	Deletion	1	+	923	1001	AATGGCGGTGATGCTGCTCTTGCTTTGCTG|CTGCTTGACAGATTGAACCAGCTTGAGAGC	CGGTGATGCTGCTCTTGCTTTGCTGCTGCT|TGACAGATTGAACCAGCTTGAGAGCAAAAT
NC_045512.2_pilon	26167	26171	Deletion	1	+	4187	4092	TCGACGGTTCATCCGGAGTTGTTAATCCAG|TAATGGAACCAATTTATGATGAACCGACGA	ACGGTTCATCCGGAGTTGTTAATCCAGTAA|TGGAACCAATTTATGATGAACCGACGACGA
NC_045512.2_pilon	10336	10340	Deletion	1	+	4251	4275	TGTGTACTTAAGCTTAAGGTTGATACAGCC|AATCCTAAGACACCTAAGTATAAGTTTGTT	GTACTTAAGCTTAAGGTTGATACAGCCAAT|CCTAAGACACCTAAGTATAAGTTTGTTCGC
NC_045512.2_pilon	5775	5843	Deletion	1	+	1343	2746	CACTGGTAATTACCAGTGTGGTCACTATAA|ACATATAACTTCTAAAGAAACTTTGTATTG	GGTGCTTTACTTACAAAGTCCTCAGAATAC|AAAGGTCCTATTACGGATGTTTTCTACAAA
NC_045512.2_pilon	5887	5900	Deletion	1	+	4301	4572	GATGTTTTCTACAAAGAAAACAGTTACACA|ACAACCATAAAACCAGTTACTTATAAATTG	AAAGAAAACAGTTACACAACAACCATAAAA|CCAGTTACTTATAAATTGGATGGTGTTGTT
NC_045512.2_pilon	28964	28979	Deletion	1	+	1082	1169	TGCTGCTGCTTGACAGATTGAACCAGCTTG|AGAGCAAAATGTCTGGTAAAGGCCAACAAC	AGATTGAACCAGCTTGAGAGCAAAATGTCT|GGTAAAGGCCAACAACAACAAGGCCAAACT
NC_045512.2_pilon	18514	18520	Deletion	1	+	5634	5730	TCATACCACTTATGTACAAAGGACTTCCTT|GGAATGTAGTGCGTATAAAGATTGTACAAA	CCACTTATGTACAAAGGACTTCCTTGGAAT|GTAGTGCGTATAAAGATTGTACAAATGTTA
NC_045512.2_pilon	15459	15470	Deletion	1	+	3443	3669	AGTGAAATGGTCATGTGTGGCGGTTCACTA|TATGTTAAACCAGGTGGAACCTCATCAGGA	TCATGTGTGGCGGTTCACTATATGTTAAAC|CAGGTGGAACCTCATCAGGAGATGCCACAA
NC_045512.2_pilon	8645	8728	Deletion	1	+	4130	5039	CTGCTATTTTCTATTTAATAACACCTGTTC|ATGTCATGTCTAAACATACTGACTTTTCAA	TATTGATGGTGGTGTCACTCGTGACATAGC|ATCTACAGATACTTGTTTTGCTAACAAACA
NC_045512.2_pilon	5845	5928	Deletion	1	+	2848	5203	GCTTTACTTACAAAGTCCTCAGAATACAAA|GGTCCTATTACGGATGTTTTCTACAAAGAA	AACCAGTTACTTATAAATTGGATGGTGTTG|TTTGTACAGAAATTGACCCTAAGTTGGACA
NC_045512.2_pilon	15454	15537	Deletion	1	+	3376	4359	TATTGAGTGAAATGGTCATGTGTGGCGGTT|CACTATATGTTAAACCAGGTGGAACCTCAT	TGCTAATAGTGTTTTTAACATTTGTCAAGC|TGTCACGGCCAATGTTAATGCACTTTTATC
NC_045512.2_pilon	15546	15556	Deletion	1	+	4536	2772	GTTTTTAACATTTGTCAAGCTGTCACGGCC|AATGTTAATGCACTTTTATCTACTGATGGT	ATTTGTCAAGCTGTCACGGCCAATGTTAAT|GCACTTTTATCTACTGATGGTAACAAAATT
NC_045512.2_pilon	15509	15534	Deletion	1	+	3838	4384	CTCATCAGGAGATGCCACAACTGCTTATGC|TAATAGTGTTTTTAACATTTGTCAAGCTGT	TTATGCTAATAGTGTTTTTAACATTTGTCA|AGCTGTCACGGCCAATGTTAATGCACTTTT
NC_045512.2_pilon	28926	29008	Deletion	1	+	795	1633	TAGAATGGCTGGCAATGGCGGTGATGCTGC|TCTTGCTTTGCTGCTGCTTGACAGATTGAA	TGGTAAAGGCCAACAACAACAAGGCCAAAC|TGTCACTAAGAAATCTGCTGCTGAGGCTTC
NC_045512.2_pilon	15495	15579	Deletion	1	+	3968	3004	AAACCAGGTGGAACCTCATCAGGAGATGCC|ACAACTGCTTATGCTAATAGTGTTTTTAAC	TGTTAATGCACTTTTATCTACTGATGGTAA|CAAAATTGCCGATAAGTATGTCCGCAATTT
NC_045512.2_pilon	28928	28977	Deletion	1	+	792	1137	GAATGGCTGGCAATGGCGGTGATGCTGCTC|TTGCTTTGCTGCTGCTTGACAGATTGAACC	ACAGATTGAACCAGCTTGAGAGCAAAATGT|CTGGTAAAGGCCAACAACAACAAGGCCAAA
NC_045512.2_pilon	29007	29036	Deletion	1	+	1643	2423	TGGTAAAGGCCAACAACAACAAGGCCAAAC|TGTCACTAAGAAATCTGCTGCTGAGGCTTC	ACTGTCACTAAGAAATCTGCTGCTGAGGCT|TCTAAGAAGCCTCGGCAAAAACGTACTGCC
NC_045512.2_pilon	28936	28945	Deletion	1	+	869	1001	GGCAATGGCGGTGATGCTGCTCTTGCTTTG|CTGCTGCTTGACAGATTGAACCAGCTTGAG	CGGTGATGCTGCTCTTGCTTTGCTGCTGCT|TGACAGATTGAACCAGCTTGAGAGCAAAAT
NC_045512.2_pilon	28984	29060	Deletion	1	+	1250	2583	AACCAGCTTGAGAGCAAAATGTCTGGTAAA|GGCCAACAACAACAAGGCCAAACTGTCACT	GAGGCTTCTAAGAAGCCTCGGCAAAAACGT|ACTGCCACTAAAGCATACAATGTAACACAA
NC_045512.2_pilon	13098	13179	Deletion	1	+	1184	2767	TTTCTGTGCTTTTGCTGTAGATGCTGCTAA|AGCTTACAAAGATTATCTAGCTAGTGGGGG	TTAAGATGTTGTGTACACACACTGGTACTG|GTCAGGCAATAACAGTTACACCGGAAGCCA
NC_045512.2_pilon	28980	29064	Deletion	1	+	1171	2680	ATTGAACCAGCTTGAGAGCAAAATGTCTGG|TAAAGGCCAACAACAACAAGGCCAAACTGT	CTTCTAAGAAGCCTCGGCAAAAACGTACTG|CCACTAAAGCATACAATGTAACACAAGCTT
NC_045512.2_pilon	3044	3074	Deletion	1	+	4923	4818	CTTCACATATGTATTGTTCTTTTTACCCTC|CAGATGAGGATGAAGAAGAAGGTGATTGTG	CCAGATGAGGATGAAGAAGAAGGTGATTGT|GAAGAAGAAGAGTTTGAGCCATCAACTCAA
NC_045512.2_pilon	3105	3149	Deletion	1	+	2390	3814	AGAAGAAGAGTTTGAGCCATCAACTCAATA|TGAGTATGGTACTGAAGATGATTACCAAGG	GAAGATGATTACCAAGGTAAACCTTTGGAA|TTTGGTGCCACTTCTGCTGCTCTTCAACCT
NC_045512.2_pilon	3202	3216	Deletion	1	+	4459	4265	CAACCTGAAGAAGAGCAAGAAGAAGATTGG|TTAGATGATGATAGTCAACAAACTGTTGGT	AGCAAGAAGAAGATTGGTTAGATGATGATA|GTCAACAAACTGTTGGTCAACAAGACGGCA
NC_045512.2_pilon	15466	15475	Deletion	1	+	3567	3666	TGGTCATGTGTGGCGGTTCACTATATGTTA|AACCAGGTGGAACCTCATCAGGAGATGCCA	TGTGGCGGTTCACTATATGTTAAACCAGGT|GGAACCTCATCAGGAGATGCCACAACTGCT
NC_045512.2_pilon	15480	15567	Deletion	1	+	3697	2924	GGTTCACTATATGTTAAACCAGGTGGAACC|TCATCAGGAGATGCCACAACTGCTTATGCT	TGTCACGGCCAATGTTAATGCACTTTTATC|TACTGATGGTAACAAAATTGCCGATAAGTA
NC_045512.2_pilon	28924	28988	Deletion	1	+	784	1312	GCTAGAATGGCTGGCAATGGCGGTGATGCT|GCTCTTGCTTTGCTGCTGCTTGACAGATTG	CAGCTTGAGAGCAAAATGTCTGGTAAAGGC|CAACAACAACAAGGCCAAACTGTCACTAAG
NC_045512.2_pilon	21593	21624	Deletion	1	+	8113	4857	TGTTTGTTTTTCTTGTTTTATTGCCACTAG|TCTCTAGTCAGTGTGTTAATCTTACAACCA	TCTCTAGTCAGTGTGTTAATCTTACAACCA|GAACTCAATTACCCCCTGCATACACTAATT
NC_045512.2_pilon	8849	8907	Deletion	1	+	7553	4298	CATTGATTGCTGCAGTCATAACAAGAGAAG|TGGGTTTTGTCGTGCCTGGTTTGCCTGGCA	GCACGATATTACGCACAACTAATGGTGACT|TTTTGCATTTCTTACCTAGAGTTTTTAGTG
NC_045512.2_pilon	8956	8986	Deletion	1	+	1570	2124	GTTTTTAGTGCAGTTGGTAACATCTGTTAC|ACACCATCAAAACTTATAGAGTACACTGAC	CACACCATCAAAACTTATAGAGTACACTGA|CTTTGCAACATCAGCTTGTGTTTTGGCTGC
NC_045512.2_pilon	15473	15561	Deletion	1	+	3613	2834	GTGTGGCGGTTCACTATATGTTAAACCAGG|TGGAACCTCATCAGGAGATGCCACAACTGC	TCAAGCTGTCACGGCCAATGTTAATGCACT|TTTATCTACTGATGGTAACAAAATTGCCGA
NC_045512.2_pilon	28926	29012	Deletion	1	+	795	1773	TAGAATGGCTGGCAATGGCGGTGATGCTGC|TCTTGCTTTGCTGCTGCTTGACAGATTGAA	AAAGGCCAACAACAACAAGGCCAAACTGTC|ACTAAGAAATCTGCTGCTGAGGCTTCTAAG
NC_045512.2_pilon	15462	15480	Deletion	1	+	3601	3697	GAAATGGTCATGTGTGGCGGTTCACTATAT|GTTAAACCAGGTGGAACCTCATCAGGAGAT	CGGTTCACTATATGTTAAACCAGGTGGAAC|CTCATCAGGAGATGCCACAACTGCTTATGC
NC_045512.2_pilon	15522	15585	Deletion	1	+	4175	2987	GCCACAACTGCTTATGCTAATAGTGTTTTT|AACATTTGTCAAGCTGTCACGGCCAATGTT	TGCACTTTTATCTACTGATGGTAACAAAAT|TGCCGATAAGTATGTCCGCAATTTACAACA
NC_045512.2_pilon	28923	28990	Deletion	1	+	793	1311	TGCTAGAATGGCTGGCAATGGCGGTGATGC|TGCTCTTGCTTTGCTGCTGCTTGACAGATT	GCTTGAGAGCAAAATGTCTGGTAAAGGCCA|ACAACAACAAGGCCAAACTGTCACTAAGAA
NC_045512.2_pilon	15460	15465	Deletion	1	+	3459	3598	GTGAAATGGTCATGTGTGGCGGTTCACTAT|ATGTTAAACCAGGTGGAACCTCATCAGGAG	AATGGTCATGTGTGGCGGTTCACTATATGT|TAAACCAGGTGGAACCTCATCAGGAGATGC
NC_045512.2_pilon	15458	15540	Deletion	1	+	3469	4396	GAGTGAAATGGTCATGTGTGGCGGTTCACT|ATATGTTAAACCAGGTGGAACCTCATCAGG	TAATAGTGTTTTTAACATTTGTCAAGCTGT|CACGGCCAATGTTAATGCACTTTTATCTAC
NC_045512.2_pilon	15478	15565	Deletion	1	+	3655	2854	GCGGTTCACTATATGTTAAACCAGGTGGAA|CCTCATCAGGAGATGCCACAACTGCTTATG	GCTGTCACGGCCAATGTTAATGCACTTTTA|TCTACTGATGGTAACAAAATTGCCGATAAG
NC_045512.2_pilon	28928	28982	Deletion	1	+	792	1229	GAATGGCTGGCAATGGCGGTGATGCTGCTC|TTGCTTTGCTGCTGCTTGACAGATTGAACC	TTGAACCAGCTTGAGAGCAAAATGTCTGGT|AAAGGCCAACAACAACAAGGCCAAACTGTC
NC_045512.2_pilon	28942	28987	Deletion	1	+	961	1283	GGCGGTGATGCTGCTCTTGCTTTGCTGCTG|CTTGACAGATTGAACCAGCTTGAGAGCAAA	CCAGCTTGAGAGCAAAATGTCTGGTAAAGG|CCAACAACAACAAGGCCAAACTGTCACTAA
NC_045512.2_pilon	1292	1349	Deletion	1	+	5404	3486	CGGGCGATTTTGTTAAAGCCACTTGCGAAT|TTTGTGGCACTGAGAATTTGACTAAAGAAG	GAAGGTGCCACTACTTGTGGTTACTTACCC|CAAAATGCTGTTGTTAAAATTTATTGTCCA
NC_045512.2_pilon	9311	9333	Deletion	1	+	1488	1821	TTAACAATGATTATTACAGATCTTTACCAG|GAGTTTTCTGTGGTGTAGATGCTGTAAATT	CTTTACCAGGAGTTTTCTGTGGTGTAGATG|CTGTAAATTTACTTACTAATATGTTTACAC
NC_045512.2_pilon	24200	24291	Deletion	1	+	1606	3883	TTGCTCAATACACTTCTGCACTGTTAGCGG|GTACAATCACTTCTGGTTGGACCTTTGGTG	TGCAAATGGCTTATAGGTTTAATGGTATTG|GAGTTACACAGAATGTTCTCTATGAGAACC
NC_045512.2_pilon	15460	15551	Deletion	1	+	3459	4455	GTGAAATGGTCATGTGTGGCGGTTCACTAT|ATGTTAAACCAGGTGGAACCTCATCAGGAG	TTAACATTTGTCAAGCTGTCACGGCCAATG|TTAATGCACTTTTATCTACTGATGGTAACA
NC_045512.2_pilon	28919	28947	Deletion	1	+	808	1007	CTCCTGCTAGAATGGCTGGCAATGGCGGTG|ATGCTGCTCTTGCTTTGCTGCTGCTTGACA	GTGATGCTGCTCTTGCTTTGCTGCTGCTTG|ACAGATTGAACCAGCTTGAGAGCAAAATGT
NC_045512.2_pilon	28988	29016	Deletion	1	+	1312	1882	AGCTTGAGAGCAAAATGTCTGGTAAAGGCC|AACAACAACAAGGCCAAACTGTCACTAAGA	GCCAACAACAACAAGGCCAAACTGTCACTA|AGAAATCTGCTGCTGAGGCTTCTAAGAAGC
NC_045512.2_pilon	15478	15492	Deletion	1	+	3655	3942	GCGGTTCACTATATGTTAAACCAGGTGGAA|CCTCATCAGGAGATGCCACAACTGCTTATG	TGTTAAACCAGGTGGAACCTCATCAGGAGA|TGCCACAACTGCTTATGCTAATAGTGTTTT
NC_045512.2_pilon	16611	16685	Deletion	1	+	2307	2505	AATGCTGGTGATTACATTTTAGCTAACACC|TGTACTGAAAGACTCAAGCTTTTTGCAGCA	CTACTGAGGAGACATTTAAACTGTCTTATG|GTATTGCTACTGTACGTGAAGTGCTGTCTG
NC_045512.2_pilon	28935	28976	Deletion	1	+	883	1128	TGGCAATGGCGGTGATGCTGCTCTTGCTTT|GCTGCTGCTTGACAGATTGAACCAGCTTGA	GACAGATTGAACCAGCTTGAGAGCAAAATG|TCTGGTAAAGGCCAACAACAACAAGGCCAA
NC_045512.2_pilon	29007	29030	Deletion	1	+	1643	2266	TGGTAAAGGCCAACAACAACAAGGCCAAAC|TGTCACTAAGAAATCTGCTGCTGAGGCTTC	GGCCAAACTGTCACTAAGAAATCTGCTGCT|GAGGCTTCTAAGAAGCCTCGGCAAAAACGT
NC_045512.2_pilon	15470	15531	Deletion	1	+	3669	4415	CATGTGTGGCGGTTCACTATATGTTAAACC|AGGTGGAACCTCATCAGGAGATGCCACAAC	TGCTTATGCTAATAGTGTTTTTAACATTTG|TCAAGCTGTCACGGCCAATGTTAATGCACT
NC_045512.2_pilon	15563	15577	Deletion	1	+	2843	2985	AGCTGTCACGGCCAATGTTAATGCACTTTT|ATCTACTGATGGTAACAAAATTGCCGATAA	AATGTTAATGCACTTTTATCTACTGATGGT|AACAAAATTGCCGATAAGTATGTCCGCAAT
NC_045512.2_pilon	9465	9483	Deletion	1	+	2074	2549	AACATGCCTTGCCTACTATTTTATGAGGTT|TAGAAGAGCTTTTGGTGAATACAGTCATGT	ATTTTATGAGGTTTAGAAGAGCTTTTGGTG|AATACAGTCATGTAGTTGCCTTTAATACTT
NC_045512.2_pilon	15234	15327	Deletion	1	+	2914	5930	ATTGGAACAAGCAAATTCTATGGTGGTTGG|CACAACATGTTAAAAACTGTTTATAGTGAT	TCCTAAATGTGATAGAGCCATGCCTAACAT|GCTTAGAATTATGGCCTCACTTGTTCTTGC
NC_045512.2_pilon	15465	15558	Deletion	1	+	3598	2805	ATGGTCATGTGTGGCGGTTCACTATATGTT|AAACCAGGTGGAACCTCATCAGGAGATGCC	TTGTCAAGCTGTCACGGCCAATGTTAATGC|ACTTTTATCTACTGATGGTAACAAAATTGC
NC_045512.2_pilon	27080	27105	Deletion	1	+	1127	1707	TCTTATTACAAATTGGGAGCTTCGCAGCGT|GTAGCAGGTGACTCAGGTTTTGCTGCATAC	CAGCGTGTAGCAGGTGACTCAGGTTTTGCT|GCATACAGTCGCTACAGGATTGGCAACTAT
NC_045512.2_pilon	28945	29040	Deletion	1	+	1001	2472	GGTGATGCTGCTCTTGCTTTGCTGCTGCTT|GACAGATTGAACCAGCTTGAGAGCAAAATG	TCACTAAGAAATCTGCTGCTGAGGCTTCTA|AGAAGCCTCGGCAAAAACGTACTGCCACTA
NC_045512.2_pilon	29020	29025	Deletion	1	+	1978	2173	CAACAACAAGGCCAAACTGTCACTAAGAAA|TCTGCTGCTGAGGCTTCTAAGAAGCCTCGG	AACAAGGCCAAACTGTCACTAAGAAATCTG|CTGCTGAGGCTTCTAAGAAGCCTCGGCAAA
NC_045512.2_pilon	24226	24236	Deletion	1	+	2080	2821	GCGGGTACAATCACTTCTGGTTGGACCTTT|GGTGCAGGTGCTGCATTACAAATACCATTT	ATCACTTCTGGTTGGACCTTTGGTGCAGGT|GCTGCATTACAAATACCATTTGCTATGCAA
NC_045512.2_pilon	15414	15421	Deletion	1	+	2221	2460	TCACACCGTTTCTATAGATTAGCTAATGAG|TGTGCTCAAGTATTGAGTGAAATGGTCATG	CGTTTCTATAGATTAGCTAATGAGTGTGCT|CAAGTATTGAGTGAAATGGTCATGTGTGGC
NC_045512.2_pilon	15473	15569	Deletion	1	+	3613	2921	GTGTGGCGGTTCACTATATGTTAAACCAGG|TGGAACCTCATCAGGAGATGCCACAACTGC	TCACGGCCAATGTTAATGCACTTTTATCTA|CTGATGGTAACAAAATTGCCGATAAGTATG
NC_045512.2_pilon	15468	15501	Deletion	1	+	3628	3968	GTCATGTGTGGCGGTTCACTATATGTTAAA|CCAGGTGGAACCTCATCAGGAGATGCCACA	AGGTGGAACCTCATCAGGAGATGCCACAAC|TGCTTATGCTAATAGTGTTTTTAACATTTG
NC_045512.2_pilon	15534	15598	Deletion	1	+	4384	3030	TATGCTAATAGTGTTTTTAACATTTGTCAA|GCTGTCACGGCCAATGTTAATGCACTTTTA	ACTGATGGTAACAAAATTGCCGATAAGTAT|GTCCGCAATTTACAACACAGACTTTATGAG
NC_045512.2_pilon	5135	5187	Deletion	1	+	386	861	AAGGTAAAACATTTTATGTTTTACCTAATG|ATGACACTCTACGTGTTGAGGCTTTTGAGT	CTTTTGAGTACTACCACACAACTGATCCTA|GTTTTCTGGGTAGGTACATGTCAGCATTAA
NC_045512.2_pilon	6416	6439	Deletion	1	+	2135	2209	GCGAAGATCTAAAACCAGTCTCTGAAGAAG|TAGTGGAAAATCCTACCATACAGAAAGACG	TGAAGAAGTAGTGGAAAATCCTACCATACA|GAAAGACGTTCTTGAGTGTAATGTGAAAAC
NC_045512.2_pilon	1631	1698	Deletion	1	+	1928	1575	TTAATGACAACCTTCTTGAAATACTCCAAA|AAGAGAAAGTCAACATCAATATTGTTGGTG	AACTTAATGAAGAGATCGCCATTATTTTGG|CATCTTTTTCTGCTTCCACAAGTGCTTTTG
NC_045512.2_pilon	15464	15561	Deletion	1	+	3592	2834	AATGGTCATGTGTGGCGGTTCACTATATGT|TAAACCAGGTGGAACCTCATCAGGAGATGC	TCAAGCTGTCACGGCCAATGTTAATGCACT|TTTATCTACTGATGGTAACAAAATTGCCGA
NC_045512.2_pilon	15458	15501	Deletion	1	+	3469	3968	GAGTGAAATGGTCATGTGTGGCGGTTCACT|ATATGTTAAACCAGGTGGAACCTCATCAGG	AGGTGGAACCTCATCAGGAGATGCCACAAC|TGCTTATGCTAATAGTGTTTTTAACATTTG
NC_045512.2_pilon	15488	15572	Deletion	1	+	3933	2897	ATATGTTAAACCAGGTGGAACCTCATCAGG|AGATGCCACAACTGCTTATGCTAATAGTGT	CGGCCAATGTTAATGCACTTTTATCTACTG|ATGGTAACAAAATTGCCGATAAGTATGTCC
NC_045512.2_pilon	11820	11904	Deletion	1	+	733	1547	TAAATTGTTGGGTGTTGGTGGCAAACCTTG|TATCAAAGTAGCCACTGTACAGTCTAAAAT	TAGTCTTACTCTCAGTTTTGCAACAACTCA|GAGTAGAATCATCATCTAAATTGTGGGCTC
NC_045512.2_pilon	15539	15605	Deletion	1	+	4409	3082	TAATAGTGTTTTTAACATTTGTCAAGCTGT|CACGGCCAATGTTAATGCACTTTTATCTAC	GTAACAAAATTGCCGATAAGTATGTCCGCA|ATTTACAACACAGACTTTATGAGTGTCTCT
NC_045512.2_pilon	28918	28938	Deletion	1	+	803	881	TCTCCTGCTAGAATGGCTGGCAATGGCGGT|GATGCTGCTCTTGCTTTGCTGCTGCTTGAC	GCAATGGCGGTGATGCTGCTCTTGCTTTGC|TGCTGCTTGACAGATTGAACCAGCTTGAGA
NC_045512.2_pilon	28975	28996	Deletion	1	+	1132	1393	GACAGATTGAACCAGCTTGAGAGCAAAATG|TCTGGTAAAGGCCAACAACAACAAGGCCAA	GAGCAAAATGTCTGGTAAAGGCCAACAACA|ACAAGGCCAAACTGTCACTAAGAAATCTGC
NC_045512.2_pilon	28973	29015	Deletion	1	+	1133	1802	TTGACAGATTGAACCAGCTTGAGAGCAAAA|TGTCTGGTAAAGGCCAACAACAACAAGGCC	GGCCAACAACAACAAGGCCAAACTGTCACT|AAGAAATCTGCTGCTGAGGCTTCTAAGAAG
NC_045512.2_pilon	29074	29108	Deletion	1	+	1523	2736	CCTCGGCAAAAACGTACTGCCACTAAAGCA|TACAATGTAACACAAGCTTTCGGCAGACGT	AATGTAACACAAGCTTTCGGCAGACGTGGT|CCAGAACAAACCCAAGGAAATTTTGGGGAC
NC_045512.2_pilon	15372	15385	Deletion	1	+	4966	5015	TCACTTGTTCTTGCTCGCAAACATACAACG|TGTTGTAGCTTGTCACACCGTTTCTATAGA	GCTCGCAAACATACAACGTGTTGTAGCTTG|TCACACCGTTTCTATAGATTAGCTAATGAG
NC_045512.2_pilon	5372	5414	Deletion	1	+	875	2170	CTGCTCTACAAGATGCTTATTACAGAGCAA|GGGCTGGTGAAGCTGCTAACTTTTGTGCAC	GCTGCTAACTTTTGTGCACTTATCTTAGCC|TACTGTAATAAGACAGTAGGTGAGTTAGGT
NC_045512.2_pilon	15465	15552	Deletion	1	+	3598	4473	ATGGTCATGTGTGGCGGTTCACTATATGTT|AAACCAGGTGGAACCTCATCAGGAGATGCC	TAACATTTGTCAAGCTGTCACGGCCAATGT|TAATGCACTTTTATCTACTGATGGTAACAA
NC_045512.2_pilon	15478	15554	Deletion	1	+	3655	2694	GCGGTTCACTATATGTTAAACCAGGTGGAA|CCTCATCAGGAGATGCCACAACTGCTTATG	ACATTTGTCAAGCTGTCACGGCCAATGTTA|ATGCACTTTTATCTACTGATGGTAACAAAA
NC_045512.2_pilon	15585	15611	Deletion	1	+	2987	3084	GCACTTTTATCTACTGATGGTAACAAAATT|GCCGATAAGTATGTCCGCAATTTACAACAC	AAATTGCCGATAAGTATGTCCGCAATTTAC|AACACAGACTTTATGAGTGTCTCTATAGAA
NC_045512.2_pilon	28964	28974	Deletion	1	+	1082	1128	TGCTGCTGCTTGACAGATTGAACCAGCTTG|AGAGCAAAATGTCTGGTAAAGGCCAACAAC	TTGACAGATTGAACCAGCTTGAGAGCAAAA|TGTCTGGTAAAGGCCAACAACAACAAGGCC
NC_045512.2_pilon	8625	8682	Deletion	1	+	3934	4513	ACTTGTGTTCCTTTTTGTTGCTGCTATTTT|CTATTTAATAACACCTGTTCATGTCATGTC	TGTCTAAACATACTGACTTTTCAAGTGAAA|TCATAGGATACAAGGCTATTGATGGTGGTG
NC_045512.2_pilon	8715	8737	Deletion	1	+	4266	5182	AGGATACAAGGCTATTGATGGTGGTGTCAC|TCGTGACATAGCATCTACAGATACTTGTTT	TGGTGTCACTCGTGACATAGCATCTACAGA|TACTTGTTTTGCTAACAAACATGCTGATTT
NC_045512.2_pilon	15468	15571	Deletion	1	+	3628	2908	GTCATGTGTGGCGGTTCACTATATGTTAAA|CCAGGTGGAACCTCATCAGGAGATGCCACA	ACGGCCAATGTTAATGCACTTTTATCTACT|GATGGTAACAAAATTGCCGATAAGTATGTC
NC_045512.2_pilon	19608	19710	Deletion	1	+	5445	5150	TTTGATACTTATAACCTCTGGAACACTTTT|ACAAGACTTCAGAGTTTAGAAAATGTGGCT	TGAAGTACCAGTTTCTATCATTAATAACAC|TGTTTACACAAAAGTTGATGGTGTTGATGT
NC_045512.2_pilon	14218	14270	Deletion	1	+	4691	3809	CTTTAACTGCAGAGTCACATGTTGACACTG|ACTTAACAAAGCCTTACATTAAGTGGGATT	AGTGGGATTTGTTAAAATATGACTTCACGG|AAGAGAGGTTAAAACTCTTTGACCGTTATT
NC_045512.2_pilon	2204	2288	Deletion	1	+	3085	6384	AAGGTGTAGAGTTTCTTAGAGACGGTTGGG|AAATTGTTAAATTTATCTCAACCTGTGCTT	GTCACCTGTGCAAAGGAAATTAAGGAGAGT|GTTCAGACATTCTTTAAGCTTGTAAATAAA
NC_045512.2_pilon	6922	6971	Deletion	1	+	6247	5573	TGTCTAGAGGCTTCATTTAATTATTTGAAG|TCACCTAATTTTTCTAAACTGATAAATATT	CTGATAAATATTATAATTTGGTTTTTACTA|TTAAGTGTTTGCCTAGGTTCTTTAATCTAC
NC_045512.2_pilon	21426	21431	Deletion	1	+	2820	3094	ATGAGTAAATTTCCCCTTAAATTAAGGGGT|ACTGCTGTTATGTCTTTAAAAGAAGGTCAA	GTAAATTTCCCCTTAAATTAAGGGGTACTG|CTGTTATGTCTTTAAAAGAAGGTCAAATCA
NC_045512.2_pilon	14187	14250	Deletion	1	+	4391	4152	TTGTTAATGCCTATATTAACCTTGACCAGG|GCTTTAACTGCAGAGTCACATGTTGACACT	CTTAACAAAGCCTTACATTAAGTGGGATTT|GTTAAAATATGACTTCACGGAAGAGAGGTT
NC_045512.2_pilon	24944	25017	Deletion	1	+	1159	2544	ACAACACATTTGTGTCTGGTAACTGTGATG|TTGTAATAGGAATTGTCAACAACACAGTTT	AACCTGAATTAGACTCATTCAAGGAGGAGT|TAGATAAATATTTTAAGAATCATACATCAC
NC_045512.2_pilon	2204	2298	Deletion	1	+	3085	6718	AAGGTGTAGAGTTTCTTAGAGACGGTTGGG|AAATTGTTAAATTTATCTCAACCTGTGCTT	CAAAGGAAATTAAGGAGAGTGTTCAGACAT|TCTTTAAGCTTGTAAATAAATTTTTGGCTT
NC_045512.2_pilon	15484	15590	Deletion	1	+	3799	3048	CACTATATGTTAAACCAGGTGGAACCTCAT|CAGGAGATGCCACAACTGCTTATGCTAATA	TTTTATCTACTGATGGTAACAAAATTGCCG|ATAAGTATGTCCGCAATTTACAACACAGAC
NC_045512.2_pilon	28919	29024	Deletion	1	+	808	2123	CTCCTGCTAGAATGGCTGGCAATGGCGGTG|ATGCTGCTCTTGCTTTGCTGCTGCTTGACA	CAACAAGGCCAAACTGTCACTAAGAAATCT|GCTGCTGAGGCTTCTAAGAAGCCTCGGCAA
NC_045512.2_pilon	17918	17979	Deletion	1	+	3167	3346	AACAGCTCACTCTTGTAATGTAAACAGATT|TAATGTTGCTATTACCAGAGCAAAAGTAGG	CATACTTTGCATAATGTCTGATAGAGACCT|TTATGACAAGTTGCAATTTACAAGTCTTGA
NC_045512.2_pilon	28941	28990	Deletion	1	+	948	1311	TGGCGGTGATGCTGCTCTTGCTTTGCTGCT|GCTTGACAGATTGAACCAGCTTGAGAGCAA	GCTTGAGAGCAAAATGTCTGGTAAAGGCCA|ACAACAACAAGGCCAAACTGTCACTAAGAA
NC_045512.2_pilon	15459	15546	Deletion	1	+	3443	4536	AGTGAAATGGTCATGTGTGGCGGTTCACTA|TATGTTAAACCAGGTGGAACCTCATCAGGA	TGTTTTTAACATTTGTCAAGCTGTCACGGC|CAATGTTAATGCACTTTTATCTACTGATGG
NC_045512.2_pilon	28932	29025	Deletion	1	+	833	2173	GGCTGGCAATGGCGGTGATGCTGCTCTTGC|TTTGCTGCTGCTTGACAGATTGAACCAGCT	AACAAGGCCAAACTGTCACTAAGAAATCTG|CTGCTGAGGCTTCTAAGAAGCCTCGGCAAA
NC_045512.2_pilon	28928	29029	Deletion	1	+	792	2229	GAATGGCTGGCAATGGCGGTGATGCTGCTC|TTGCTTTGCTGCTGCTTGACAGATTGAACC	AGGCCAAACTGTCACTAAGAAATCTGCTGC|TGAGGCTTCTAAGAAGCCTCGGCAAAAACG
NC_045512.2_pilon	15454	15517	Deletion	1	+	3376	3929	TATTGAGTGAAATGGTCATGTGTGGCGGTT|CACTATATGTTAAACCAGGTGGAACCTCAT	GGAGATGCCACAACTGCTTATGCTAATAGT|GTTTTTAACATTTGTCAAGCTGTCACGGCC
NC_045512.2_pilon	15455	15565	Deletion	1	+	3489	2854	ATTGAGTGAAATGGTCATGTGTGGCGGTTC|ACTATATGTTAAACCAGGTGGAACCTCATC	GCTGTCACGGCCAATGTTAATGCACTTTTA|TCTACTGATGGTAACAAAATTGCCGATAAG
NC_045512.2_pilon	15834	15872	Deletion	1	+	2559	2964	CAAAACAATGTTTTTATGTCTGAAGCAAAA|TGTTGGACTGAGACTGACCTTACTAAAGGA	CTGAGACTGACCTTACTAAAGGACCTCATG|AATTTTGCTCTCAACATACAATGCTAGTTA
NC_045512.2_pilon	15540	15573	Deletion	1	+	4396	2953	AATAGTGTTTTTAACATTTGTCAAGCTGTC|ACGGCCAATGTTAATGCACTTTTATCTACT	GGCCAATGTTAATGCACTTTTATCTACTGA|TGGTAACAAAATTGCCGATAAGTATGTCCG
NC_045512.2_pilon	9128	9169	Deletion	1	+	1033	1338	ATGAAAGTTTACGCCCTGACACACGTTATG|TGCTCATGGATGGCTCTATTATTCAATTTC	TGGCTCTATTATTCAATTTCCTAACACCTA|CCTTGAAGGTTCTGTTAGAGTGGTAACAAC
NC_045512.2_pilon	15456	15518	Deletion	1	+	3469	3982	TTGAGTGAAATGGTCATGTGTGGCGGTTCA|CTATATGTTAAACCAGGTGGAACCTCATCA	GAGATGCCACAACTGCTTATGCTAATAGTG|TTTTTAACATTTGTCAAGCTGTCACGGCCA
NC_045512.2_pilon	12509	12584	Deletion	1	+	2531	4385	TTGTCATACCAGACTATAACACATATAAAA|ATACGTGTGATGGTACAACATTTACTTATG	GAAATCCAACAGGTTGTAGATGCAGATAGT|AAAATTGTTCAACTTAGTGAAATTAGTATG
NC_045512.2_pilon	12615	12653	Deletion	1	+	5473	6938	AATTGTTCAACTTAGTGAAATTAGTATGGA|CAATTCACCTAATTTAGCATGGCCTCTTAT	CCTAATTTAGCATGGCCTCTTATTGTAACA|GCTTTAAGGGCCAATTCTGCTGTCAAATTA
NC_045512.2_pilon	28945	29058	Deletion	1	+	1001	2588	GGTGATGCTGCTCTTGCTTTGCTGCTGCTT|GACAGATTGAACCAGCTTGAGAGCAAAATG	CTGAGGCTTCTAAGAAGCCTCGGCAAAAAC|GTACTGCCACTAAAGCATACAATGTAACAC
NC_045512.2_pilon	28923	29036	Deletion	1	+	793	2423	TGCTAGAATGGCTGGCAATGGCGGTGATGC|TGCTCTTGCTTTGCTGCTGCTTGACAGATT	ACTGTCACTAAGAAATCTGCTGCTGAGGCT|TCTAAGAAGCCTCGGCAAAAACGTACTGCC
NC_045512.2_pilon	2965	3078	Deletion	1	+	2304	1356	ACACCACTGGGCATTGATTTAGATGAGTGG|AGTATGGCTACATACTACTTATTTGATGAG	ATGAGGATGAAGAAGAAGGTGATTGTGAAG|AAGAAGAGTTTGAGCCATCAACTCAATATG
NC_045512.2_pilon	28918	28954	Deletion	1	+	803	1068	TCTCCTGCTAGAATGGCTGGCAATGGCGGT|GATGCTGCTCTTGCTTTGCTGCTGCTTGAC	TGCTCTTGCTTTGCTGCTGCTTGACAGATT|GAACCAGCTTGAGAGCAAAATGTCTGGTAA
NC_045512.2_pilon	28984	28992	Deletion	1	+	1250	1371	AACCAGCTTGAGAGCAAAATGTCTGGTAAA|GGCCAACAACAACAAGGCCAAACTGTCACT	TTGAGAGCAAAATGTCTGGTAAAGGCCAAC|AACAACAAGGCCAAACTGTCACTAAGAAAT
NC_045512.2_pilon	28975	29059	Deletion	1	+	1132	2557	GACAGATTGAACCAGCTTGAGAGCAAAATG|TCTGGTAAAGGCCAACAACAACAAGGCCAA	TGAGGCTTCTAAGAAGCCTCGGCAAAAACG|TACTGCCACTAAAGCATACAATGTAACACA
NC_045512.2_pilon	9457	9542	Deletion	1	+	1809	4426	ATCGTAGTAACATGCCTTGCCTACTATTTT|ATGAGGTTTAGAAGAGCTTTTGGTGAATAC	TTACTATTCCTTATGTCATTCACTGTACTC|TGTTTAACACCAGTTTACTCATTCTTACCT
NC_045512.2_pilon	28930	29045	Deletion	1	+	832	2555	ATGGCTGGCAATGGCGGTGATGCTGCTCTT|GCTTTGCTGCTGCTTGACAGATTGAACCAG	AAGAAATCTGCTGCTGAGGCTTCTAAGAAG|CCTCGGCAAAAACGTACTGCCACTAAAGCA
NC_045512.2_pilon	15474	15574	Deletion	1	+	3452	2937	TGTGGCGGTTCACTATATGTTAAACCAGGT|GGAACCTCATCAGGAGATGCCACAACTGCT	GCCAATGTTAATGCACTTTTATCTACTGAT|GGTAACAAAATTGCCGATAAGTATGTCCGC
NC_045512.2_pilon	15473	15593	Deletion	1	+	3613	3063	GTGTGGCGGTTCACTATATGTTAAACCAGG|TGGAACCTCATCAGGAGATGCCACAACTGC	TATCTACTGATGGTAACAAAATTGCCGATA|AGTATGTCCGCAATTTACAACACAGACTTT
NC_045512.2_pilon	18885	18938	Deletion	1	+	3344	5719	GATGCAATCATGACTAGGTGTCTAGCTGTC|CACGAGTGCTTTGTTAAGCGTGTTGACTGG	TTGACTGGACTATTGAATATCCTATAATTG|GTGATGAACTGAAGATTAATGCGGCTTGTA
NC_045512.2_pilon	15474	15554	Deletion	1	+	3452	2694	TGTGGCGGTTCACTATATGTTAAACCAGGT|GGAACCTCATCAGGAGATGCCACAACTGCT	ACATTTGTCAAGCTGTCACGGCCAATGTTA|ATGCACTTTTATCTACTGATGGTAACAAAA
NC_045512.2_pilon	27654	27679	Deletion	1	+	2564	2960	CGTGCCAGATCAGTTTCACCTAAACTGTTC|ATCAGACAAGAGGAAGTTCAAGAACTTTAC	CTGTTCATCAGACAAGAGGAAGTTCAAGAA|CTTTACTCTCCAATTTTTCTTATTGTTGCG
NC_045512.2_pilon	28930	28965	Deletion	1	+	832	1090	ATGGCTGGCAATGGCGGTGATGCTGCTCTT|GCTTTGCTGCTGCTTGACAGATTGAACCAG	TGCTGCTGCTTGACAGATTGAACCAGCTTG|AGAGCAAAATGTCTGGTAAAGGCCAACAAC
NC_045512.2_pilon	26935	26954	Deletion	1	+	3108	3022	TCTGACCAGACCGCTTCTAGAAAGTGAACT|CGTAATCGGAGCTGTGATCCTTCGTGGACA	AGAAAGTGAACTCGTAATCGGAGCTGTGAT|CCTTCGTGGACATCTTCGTATTGCTGGACA
NC_045512.2_pilon	26903	26966	Deletion	1	+	3238	1572	ATTCTTCTCAACGTGCCACTCCATGGCACT|ATTCTGACCAGACCGCTTCTAGAAAGTGAA	CGTAATCGGAGCTGTGATCCTTCGTGGACA|TCTTCGTATTGCTGGACACCATCTAGGACG
NC_045512.2_pilon	28918	28941	Deletion	1	+	803	948	TCTCCTGCTAGAATGGCTGGCAATGGCGGT|GATGCTGCTCTTGCTTTGCTGCTGCTTGAC	ATGGCGGTGATGCTGCTCTTGCTTTGCTGC|TGCTTGACAGATTGAACCAGCTTGAGAGCA
NC_045512.2_pilon	567	628	Deletion	1	+	760	1304	ACTCGAAGGCATTCAGTACGGTCGTAGTGG|TGAGACACTTGGTGTCCTTGTCCCTCATGT	GGGCGAAATACCAGTGGCTTACCGCAAGGT|TCTTCTTCGTAAGAACGGTAATAAAGGAGC
NC_045512.2_pilon	2945	3072	Deletion	1	+	1798	4816	AACCAGTATCTGAATTACTTACACCACTGG|GCATTGATTTAGATGAGTGGAGTATGGCTA	CTCCAGATGAGGATGAAGAAGAAGGTGATT|GTGAAGAAGAAGAGTTTGAGCCATCAACTC
NC_045512.2_pilon	28924	28966	Deletion	1	+	784	1103	GCTAGAATGGCTGGCAATGGCGGTGATGCT|GCTCTTGCTTTGCTGCTGCTTGACAGATTG	GCTGCTGCTTGACAGATTGAACCAGCTTGA|GAGCAAAATGTCTGGTAAAGGCCAACAACA
NC_045512.2_pilon	23752	23832	Deletion	1	+	7806	5401	AGTGTTACCACAGAAATTCTACCAGTGTCT|ATGACCAAGACATCAGTAGATTGTACAATG	CTGAATGCAGCAATCTTTTGTTGCAATATG|GCAGTTTTTGTACACAATTAAACCGTGCTT
NC_045512.2_pilon	15462	15497	Deletion	1	+	3601	3961	GAAATGGTCATGTGTGGCGGTTCACTATAT|GTTAAACCAGGTGGAACCTCATCAGGAGAT	AACCAGGTGGAACCTCATCAGGAGATGCCA|CAACTGCTTATGCTAATAGTGTTTTTAACA
NC_045512.2_pilon	15468	15516	Deletion	1	+	3628	3854	GTCATGTGTGGCGGTTCACTATATGTTAAA|CCAGGTGGAACCTCATCAGGAGATGCCACA	AGGAGATGCCACAACTGCTTATGCTAATAG|TGTTTTTAACATTTGTCAAGCTGTCACGGC
NC_045512.2_pilon	28917	28968	Deletion	1	+	812	1111	TTCTCCTGCTAGAATGGCTGGCAATGGCGG|TGATGCTGCTCTTGCTTTGCTGCTGCTTGA	TGCTGCTTGACAGATTGAACCAGCTTGAGA|GCAAAATGTCTGGTAAAGGCCAACAACAAC
NC_045512.2_pilon	28964	29003	Deletion	1	+	1082	1635	TGCTGCTGCTTGACAGATTGAACCAGCTTG|AGAGCAAAATGTCTGGTAAAGGCCAACAAC	ATGTCTGGTAAAGGCCAACAACAACAAGGC|CAAACTGTCACTAAGAAATCTGCTGCTGAG
NC_045512.2_pilon	8268	8296	Deletion	1	+	3810	2789	ACATCAATCTGACATAGAAGTTACTGGCGA|TAGTTGTAATAACTATATGCTCACCTATAA	CGATAGTTGTAATAACTATATGCTCACCTA|TAACAAAGTTGAAAACATGACACCCCGTGA
NC_045512.2_pilon	2204	2292	Deletion	1	+	3085	6449	AAGGTGTAGAGTTTCTTAGAGACGGTTGGG|AAATTGTTAAATTTATCTCAACCTGTGCTT	CCTGTGCAAAGGAAATTAAGGAGAGTGTTC|AGACATTCTTTAAGCTTGTAAATAAATTTT
NC_045512.2_pilon	89	157	Deletion	1	+	285	659	TGTTCTCTAAACGAACTTTAAAATCTGTGT|GGCTGTCACTCGGCTGCATGCTTAGTGCAC	GTATAATTAATAACTAATTACTGTCGTTGA|CAGGACACGAGTAACTCGTCTATCTTCTGC
NC_045512.2_pilon	15471	15550	Deletion	1	+	3624	4477	ATGTGTGGCGGTTCACTATATGTTAAACCA|GGTGGAACCTCATCAGGAGATGCCACAACT	TTTAACATTTGTCAAGCTGTCACGGCCAAT|GTTAATGCACTTTTATCTACTGATGGTAAC
NC_045512.2_pilon	15457	15510	Deletion	1	+	3471	3867	TGAGTGAAATGGTCATGTGTGGCGGTTCAC|TATATGTTAAACCAGGTGGAACCTCATCAG	CTCATCAGGAGATGCCACAACTGCTTATGC|TAATAGTGTTTTTAACATTTGTCAAGCTGT
NC_045512.2_pilon	15496	15552	Deletion	1	+	3905	4473	AACCAGGTGGAACCTCATCAGGAGATGCCA|CAACTGCTTATGCTAATAGTGTTTTTAACA	TAACATTTGTCAAGCTGTCACGGCCAATGT|TAATGCACTTTTATCTACTGATGGTAACAA
NC_045512.2_pilon	21452	21500	Deletion	1	+	3653	6714	GGGTACTGCTGTTATGTCTTTAAAAGAAGG|TCAAATCAATGATATGATTTTATCTCTTCT	TTTTATCTCTTCTTAGTAAAGGTAGACTTA|TAATTAGAGAAAACAACAGAGTTGTTATTT
NC_045512.2_pilon	28920	29040	Deletion	1	+	795	2472	TCCTGCTAGAATGGCTGGCAATGGCGGTGA|TGCTGCTCTTGCTTTGCTGCTGCTTGACAG	TCACTAAGAAATCTGCTGCTGAGGCTTCTA|AGAAGCCTCGGCAAAAACGTACTGCCACTA
NC_045512.2_pilon	7592	7652	Deletion	1	+	2313	2551	CCTTTTATGTCTATGCTAATGGAGGTAAAG|GCTTTTGCAAACTACACAATTGGAATTGTG	GTTAATTGTGATACATTCTGTGCTGGTAGT|ACATTTATTAGTGATGAAGTTGCGAGAGAC
NC_045512.2_pilon	15490	15502	Deletion	1	+	3926	3971	ATGTTAAACCAGGTGGAACCTCATCAGGAG|ATGCCACAACTGCTTATGCTAATAGTGTTT	GGTGGAACCTCATCAGGAGATGCCACAACT|GCTTATGCTAATAGTGTTTTTAACATTTGT
NC_045512.2_pilon	3849	3939	Deletion	1	+	1202	4237	ACTTGTTTCAAGCTTTTTGGAAATGAAGAG|TGAAAAGCAAGTTGAACAAAAGATCGCTGA	TAACTGAAAGTAAACCTTCAGTTGAACAGA|GAAAACAAGATGATAAGAAAATCAAAGCTT
NC_045512.2_pilon	5864	5888	Deletion	1	+	3420	4320	CAGAATACAAAGGTCCTATTACGGATGTTT|TCTACAAAGAAAACAGTTACACAACAACCA	GATGTTTTCTACAAAGAAAACAGTTACACA|ACAACCATAAAACCAGTTACTTATAAATTG
NC_045512.2_pilon	18960	19033	Deletion	1	+	6212	4721	ATAATTGGTGATGAACTGAAGATTAATGCG|GCTTGTAGAAAGGTTCAACACATGGTTGTT	TTAGCAGACAAATTCCCAGTTCTTCACGAC|ATTGGTAACCCTAAAGCTATTAAGTGTGTA
NC_045512.2_pilon	15454	15599	Deletion	1	+	3376	3028	TATTGAGTGAAATGGTCATGTGTGGCGGTT|CACTATATGTTAAACCAGGTGGAACCTCAT	CTGATGGTAACAAAATTGCCGATAAGTATG|TCCGCAATTTACAACACAGACTTTATGAGT
NC_045512.2_pilon	28919	28944	Deletion	1	+	808	972	CTCCTGCTAGAATGGCTGGCAATGGCGGTG|ATGCTGCTCTTGCTTTGCTGCTGCTTGACA	GCGGTGATGCTGCTCTTGCTTTGCTGCTGC|TTGACAGATTGAACCAGCTTGAGAGCAAAA
NC_045512.2_pilon	5904	6025	Deletion	1	+	4692	4117	AAACAGTTACACAACAACCATAAAACCAGT|TACTTATAAATTGGATGGTGTTGTTTGTAC	ACCAATTGATCTTGTACCAAACCAACCATA|TCCAAACGCAAGCTTCGATAATTTTAAGTT
NC_045512.2_pilon	20496	20497	Ins:GT	2	+	4667	4762	GCGCAAACAGGTTCATCTAAGTGTGTGTGT|TCTGTTATTGATTTATTACTTGATGATTTT	GCGCAAACAGGTTCATCTAAGTGTGTGTGT|TCTGTTATTGATTTATTACTTGATGATTTT
NC_045512.2_pilon	27459	27460	Ins:AG	1	+	1452	1450	GCTACTTGTGAGCTTTATCACTACCAAGAG|TGTGTTAGAGGTACAACAGTACTTTTAAAA	GCTACTTGTGAGCTTTATCACTACCAAGAG|TGTGTTAGAGGTACAACAGTACTTTTAAAA
NC_045512.2_pilon	22962	22963	Ins:GA	1	+	3729	3848	GAAGTCTAATCTCAAACCTTTTGAGAGAGA|TATTTCAACTGAAATCTATCAGGCCGGTAG	GAAGTCTAATCTCAAACCTTTTGAGAGAGA|TATTTCAACTGAAATCTATCAGGCCGGTAG
NC_045512.2_pilon	11082	11083	Ins:TT	1	+	2341	2340	GAGTACTCAATGGTCTTTGTTCTTTTTTTT|GTATGAAAATGCCTTTTTACCTTTTGCTAT	GAGTACTCAATGGTCTTTGTTCTTTTTTTT|GTATGAAAATGCCTTTTTACCTTTTGCTAT
NC_045512.2_pilon	13170	13171	Ins:AC	1	+	2682	2736	TAATTGTGTTAAGATGTTGTGTACACACAC|TGGTACTGGTCAGGCAATAACAGTTACACC	TAATTGTGTTAAGATGTTGTGTACACACAC|TGGTACTGGTCAGGCAATAACAGTTACACC
NC_045512.2_pilon	29600	29601	Ins:TA	1	+	2946	2955	ACGTTTTCGCTTTTCCGTTTACGATATATA|GTCTACTCTTGTGCAGAATGAATTCTCGTA	ACGTTTTCGCTTTTCCGTTTACGATATATA|GTCTACTCTTGTGCAGAATGAATTCTCGTA
NC_045512.2_pilon	22079	22080	Ins:TC	1	+	2524	2548	CGAATAATTGCACTTTTGAATATGTCTCTC|AGCCTTTTCTTATGGACCTTGAAGGAAAAC	CGAATAATTGCACTTTTGAATATGTCTCTC|AGCCTTTTCTTATGGACCTTGAAGGAAAAC
```
