## Supplementary material for "Tiled-ClickSeq for targeted sequencing of complete coronavirus genomes with simultaneous capture of RNA recombination and minority variants": SData 5: WRCEVA_000511_VirusRecombinationResults.BED

```
track name=Virus_Recombinations description="Virus_Recombinations" graphType=junctions
NC_045512.2_pilon	70	21557	Deletion	183	+	845	5536	TTTCGATCTCTTGTAGATCTGTTCTCTAAA|CGAACTTTAAAATCTGTGTGGCTGTCACTC	TTTCTAGTGATGTTCTTGTTAACAACTAAA|CGAACAATGTTTGTTTTTCTTGTTTTATTG
NC_045512.2_pilon	23583	23599	Deletion	62	+	1236	1547	ACCCATTGGTGCAGGTATATGCGCTAGTTA|TCAGACTCAGACTAATTCTCCTCGGCGGGC	TATATGCGCTAGTTATCAGACTCAGACTAA|TTCTCCTCGGCGGGCACGTAGTGTAGCTAG
NC_045512.2_pilon	70	28261	Deletion	46	+	845	1723	TTTCGATCTCTTGTAGATCTGTTCTCTAAA|CGAACTTTAAAATCTGTGTGGCTGTCACTC	ACGTTCGTGTTGTTTTAGATTTCATCTAAA|CGAACAAACTAAAATGTCTGATAATGGACC
NC_045512.2_pilon	72	25388	Deletion	39	+	886	945	TCGATCTCTTGTAGATCTGTTCTCTAAACG|AACTTTAAAATCTGTGTGGCTGTCACTCGG	AAAGGAGTCAAATTACATTACACATAAACG|AACTTATGGATTTGTTTATGAGAATCTTCA
NC_045512.2_pilon	10810	10814	Deletion	37	+	1075	1119	ACACAAGACCATGTTGACATACTAGGACCT|TTATCTGCTCAAACTGGAATTGCCGTTTTA	CAAGACCATGTTGACATACTAGGACCTTTA|TCTGCTCAAACTGGAATTGCCGTTTTAGAT
NC_045512.2_pilon	71	27390	Deletion	26	+	890	937	TTCGATCTCTTGTAGATCTGTTCTCTAAAC|GAACTTTAAAATCTGTGTGGCTGTCACTCG	TGAAGAGCAACCAATGGAGATTGATTAAAC|GAACATGAAAATTATTCTTTTCTTGGCACT
NC_045512.2_pilon	26786	26821	Deletion	23	+	3575	4081	GGAATTGCTATCGCAATGGCTTGTCTTGTA|GGCTTGATGTGGCTCAGCTACTTCATTGCT	TGATGTGGCTCAGCTACTTCATTGCTTCTT|TCAGACTGTTTGCGCGTACGCGTTCCATGT
NC_045512.2_pilon	685	695	Deletion	23	+	2222	2355	GCTGGTGGCCATAGTTACGGCGCCGATCTA|AAGTCATTTGACTTAGGCGACGAGCTTGGC	CATAGTTACGGCGCCGATCTAAAGTCATTT|GACTTAGGCGACGAGCTTGGCACTGATCCT
NC_045512.2_pilon	73	26241	Deletion	23	+	886	3758	CGATCTCTTGTAGATCTGTTCTCTAAACGA|ACTTTAAAATCTGTGTGGCTGTCACTCGGC	GCCTTTGTAAGCACAAGCTGATGAGTACGA|ACTTATGTACTCATTCGTTTCGGAAGAGAC
NC_045512.2_pilon	29173	27802	Duplication	19	+	5458	2936	CTAATCAGACAAGGAACTGATTACAAACAT|TGGCCGCAAATTGCACAATTTGCCCCCAGC	TAATTGACTTCTATTTGTGCTTTTTAGCCT|TTCTGCTATTCCTTGTTTTAATTATGCTTA
NC_045512.2_pilon	26781	26819	Deletion	18	+	3281	4000	CCGGTGGAATTGCTATCGCAATGGCTTGTC|TTGTAGGCTTGATGTGGCTCAGCTACTTCA	CTTGATGTGGCTCAGCTACTTCATTGCTTC|TTTCAGACTGTTTGCGCGTACGCGTTCCAT
NC_045512.2_pilon	72	27044	Deletion	17	+	886	2201	TCGATCTCTTGTAGATCTGTTCTCTAAACG|AACTTTAAAATCTGTGTGGCTGTCACTCGG	GCCTAAAGAAATCACTGTTGCTACATCACG|AACGCTTTCTTATTACAAATTGGGAGCTTC
NC_045512.2_pilon	27264	27292	Deletion	15	+	6691	7019	GCAGAGATATTACTAATTATTATGAGGACT|TTTAAAGTTTCCATTTGGAATCTTGATTAC	ACTTTTAAAGTTTCCATTTGGAATCTTGAT|TACATCATAAACCTCATAATTAAAAATTTA
NC_045512.2_pilon	518	524	Deletion	15	+	1932	406	ATGCTCGAACTGCACCTCATGGTCATGTTA|TGGTTGAGCTGGTAGCAGAACTCGAAGGCA	CGAACTGCACCTCATGGTCATGTTATGGTT|GAGCTGGTAGCAGAACTCGAAGGCATTCAG
NC_045512.2_pilon	15473	15478	Deletion	15	+	3544	3542	GTGTGGCGGTTCACTATATGTTAAACCAGG|TGGAACCTCATCAGGAGATGCCACAACTGC	GGCGGTTCACTATATGTTAAACCAGGTGGA|ACCTCATCAGGAGATGCCACAACTGCTTAT
NC_045512.2_pilon	516	523	Deletion	14	+	1968	1906	GGATGCTCGAACTGCACCTCATGGTCATGT|TATGGTTGAGCTGGTAGCAGAACTCGAAGG	TCGAACTGCACCTCATGGTCATGTTATGGT|TGAGCTGGTAGCAGAACTCGAAGGCATTCA
NC_045512.2_pilon	6044	6048	Deletion	13	+	3946	3933	ACCAACCATATCCAAACGCAAGCTTCGATA|ATTTTAAGTTTGTATGTGATAATATCAAAT	AACCATATCCAAACGCAAGCTTCGATAATT|TTAAGTTTGTATGTGATAATATCAAATTTG
NC_045512.2_pilon	26157	26162	Deletion	12	+	3436	3505	ATTCACACAATCGACGGTTCATCCGGAGTT|GTTAATCCAGTAATGGAACCAATTTATGAT	ACACAATCGACGGTTCATCCGGAGTTGTTA|ATCCAGTAATGGAACCAATTTATGATGAAC
NC_045512.2_pilon	26785	26822	Deletion	11	+	3456	4098	TGGAATTGCTATCGCAATGGCTTGTCTTGT|AGGCTTGATGTGGCTCAGCTACTTCATTGC	GATGTGGCTCAGCTACTTCATTGCTTCTTT|CAGACTGTTTGCGCGTACGCGTTCCATGTG
NC_045512.2_pilon	19517	19521	Deletion	11	+	2659	2689	CTGTAGACATCATGCTAATGAGTACAGATT|GTATCTCGATGCTTATAACATGATGATCTC	TAGACATCATGCTAATGAGTACAGATTGTA|TCTCGATGCTTATAACATGATGATCTCAGC
NC_045512.2_pilon	27190	27222	Deletion	11	+	4533	5510	CAGTGACAATATTGCTTTGCTTGTACAGTA|AGTGACAACAGATGTTTCATCTCGTTGACT	GTGACAACAGATGTTTCATCTCGTTGACTT|TCAGGTTACTATAGCAGAGATATTACTAAT
NC_045512.2_pilon	27578	27583	Deletion	10	+	1471	1514	CAAATTTGCACTGACTTGCTTTAGCACTCA|ATTTGCTTTTGCTTGTCCTGACGGCGTAAA	TTTGCACTGACTTGCTTTAGCACTCAATTT|GCTTTTGCTTGTCCTGACGGCGTAAAACAC
NC_045512.2_pilon	13461	13466	Deletion	10	+	1758	1823	CATGCTTCAGTCAGCTGATGCACAATCGTT|TTTAAACGGGTTTGCGGTGTAAGTGCAGCC	CTTCAGTCAGCTGATGCACAATCGTTTTTA|AACGGGTTTGCGGTGTAAGTGCAGCCCGTC
NC_045512.2_pilon	28992	28996	Deletion	9	+	1885	1913	TGAGAGCAAAATGTCTGGTAAAGGCCAACA|ACAACAAGGCCAAACTGTCACTAAGAAATC	GAGCAAAATGTCTGGTAAAGGCCAACAACA|ACAAGGCCAAACTGTCACTAAGAAATCTGC
NC_045512.2_pilon	70	26474	Deletion	9	+	845	270	TTTCGATCTCTTGTAGATCTGTTCTCTAAA|CGAACTTTAAAATCTGTGTGGCTGTCACTC	CTTCTAGAGTTCCTGATCTTCTGGTCTAAA|CGAACTAAATATTATATTAGTTTTTCTGTT
NC_045512.2_pilon	27133	27140	Deletion	8	+	3230	3335	TGCATACAGTCGCTACAGGATTGGCAACTA|TAAATTAAACACAGACCATTCCAGTAGCAG	CAGTCGCTACAGGATTGGCAACTATAAATT|AAACACAGACCATTCCAGTAGCAGTGACAA
NC_045512.2_pilon	29193	27787	Duplication	8	+	5646	2866	TTACAAACATTGGCCGCAAATTGCACAATT|TGCCCCCAGCGCTTCAGCGTTCTTCGGAAT	TGATTGAACTTTCATTAATTGACTTCTATT|TGTGCTTTTTAGCCTTTCTGCTATTCCTTG
NC_045512.2_pilon	15470	15475	Deletion	8	+	3575	3559	CATGTGTGGCGGTTCACTATATGTTAAACC|AGGTGGAACCTCATCAGGAGATGCCACAAC	TGTGGCGGTTCACTATATGTTAAACCAGGT|GGAACCTCATCAGGAGATGCCACAACTGCT
NC_045512.2_pilon	17201	17207	Deletion	7	+	1773	1853	CGCTGTTGATGCACTATGTGAGAAGGCATT|AAAATATTTGCCTATAGATAAATGTAGTAG	TTGATGCACTATGTGAGAAGGCATTAAAAT|ATTTGCCTATAGATAAATGTAGTAGAATTA
NC_045512.2_pilon	14853	14860	Deletion	7	+	4113	4278	ACAATGTGTGATATCAGACAACTACTATTT|GTAGTTGAAGTTGTTGATAAGTACTTTGAT	TGTGATATCAGACAACTACTATTTGTAGTT|GAAGTTGTTGATAAGTACTTTGATTGTTAC
NC_045512.2_pilon	27054	27058	Deletion	7	+	2208	2228	TCACTGTTGCTACATCACGAACGCTTTCTT|ATTACAAATTGGGAGCTTCGCAGCGTGTAG	CTGTTGCTACATCACGAACGCTTTCTTATT|ACAAATTGGGAGCTTCGCAGCGTGTAGCAG
NC_045512.2_pilon	15515	15519	Deletion	7	+	3103	3168	AGGAGATGCCACAACTGCTTATGCTAATAG|TGTTTTTAACATTTGTCAAGCTGTCACGGC	AGATGCCACAACTGCTTATGCTAATAGTGT|TTTTAACATTTGTCAAGCTGTCACGGCCAA
NC_045512.2_pilon	29056	29060	Deletion	7	+	3228	3198	GCTGAGGCTTCTAAGAAGCCTCGGCAAAAA|CGTACTGCCACTAAAGCATACAATGTAACA	GAGGCTTCTAAGAAGCCTCGGCAAAAACGT|ACTGCCACTAAAGCATACAATGTAACACAA
NC_045512.2_pilon	15465	15470	Deletion	7	+	3563	3575	ATGGTCATGTGTGGCGGTTCACTATATGTT|AAACCAGGTGGAACCTCATCAGGAGATGCC	TCATGTGTGGCGGTTCACTATATGTTAAAC|CAGGTGGAACCTCATCAGGAGATGCCACAA
NC_045512.2_pilon	15468	15475	Deletion	7	+	3553	3559	GTCATGTGTGGCGGTTCACTATATGTTAAA|CCAGGTGGAACCTCATCAGGAGATGCCACA	TGTGGCGGTTCACTATATGTTAAACCAGGT|GGAACCTCATCAGGAGATGCCACAACTGCT
NC_045512.2_pilon	3545	3549	Deletion	6	+	5809	5801	AAGTTGAATCTGATGATTACATAGCTACTA|ATGGACCACTTAAAGTGGGTGGTAGTTGTG	TTGAATCTGATGATTACATAGCTACTAATG|GACCACTTAAAGTGGGTGGTAGTTGTGTTT
NC_045512.2_pilon	29069	29094	Deletion	6	+	3311	2837	AGAAGCCTCGGCAAAAACGTACTGCCACTA|AAGCATACAATGTAACACAAGCTTTCGGCA	CCACTAAAGCATACAATGTAACACAAGCTT|TCGGCAGACGTGGTCCAGAACAAACCCAAG
NC_045512.2_pilon	29069	29084	Deletion	6	+	3311	2534	AGAAGCCTCGGCAAAAACGTACTGCCACTA|AAGCATACAATGTAACACAAGCTTTCGGCA	AAACGTACTGCCACTAAAGCATACAATGTA|ACACAAGCTTTCGGCAGACGTGGTCCAGAA
NC_045512.2_pilon	517	521	Deletion	6	+	1964	1937	GATGCTCGAACTGCACCTCATGGTCATGTT|ATGGTTGAGCTGGTAGCAGAACTCGAAGGC	GCTCGAACTGCACCTCATGGTCATGTTATG|GTTGAGCTGGTAGCAGAACTCGAAGGCATT
NC_045512.2_pilon	29164	27794	Duplication	6	+	5002	2889	GACCAGGAACTAATCAGACAAGGAACTGAT|TACAAACATTGGCCGCAAATTGCACAATTT	ACTTTCATTAATTGACTTCTATTTGTGCTT|TTTAGCCTTTCTGCTATTCCTTGTTTTAAT
NC_045512.2_pilon	26775	26833	Deletion	5	+	3100	4229	GGATCACCGGTGGAATTGCTATCGCAATGG|CTTGTCTTGTAGGCTTGATGTGGCTCAGCT	GCTACTTCATTGCTTCTTTCAGACTGTTTG|CGCGTACGCGTTCCATGTGGTCATTCAATC
NC_045512.2_pilon	5515	3740	Duplication	5	+	3480	4394	TTAGATTCTTGCAAAAGAGTCTTGAACGTG|GTGTGTAAAACTTGTGGACAACAGCAGACA	TTATCAGCTGGTATTTTTGGTGCTGACCCT|ATACATTCTTTAAGAGTTTGTGTAGATACT
NC_045512.2_pilon	1821	1324	Duplication	5	+	4157	2544	TAAAGTTACAAAAGGAAAAGCTAAAAAAGG|TGCCTGGAATATTGGTGAACAGAAATCAAT	TTGTGGCACTGAGAATTTGACTAAAGAAGG|TGCCACTACTTGTGGTTACTTACCCCAAAA
NC_045512.2_pilon	4580	4589	Deletion	5	+	2602	2769	CAACTGTAGCGTCACTTATCAACACACTTA|ACGATCTAAATGAAACTCTTGTTACAATGC	GCGTCACTTATCAACACACTTAACGATCTA|AATGAAACTCTTGTTACAATGCCACTTGGC
NC_045512.2_pilon	14850	14854	Deletion	5	+	4053	4120	CCAACAATGTGTGATATCAGACAACTACTA|TTTGTAGTTGAAGTTGTTGATAAGTACTTT	ACAATGTGTGATATCAGACAACTACTATTT|GTAGTTGAAGTTGTTGATAAGTACTTTGAT
NC_045512.2_pilon	26201	26205	Deletion	5	+	4072	4243	GGAACCAATTTATGATGAACCGACGACGAC|TACTAGCGTGCCTTTGTAAGCACAAGCTGA	ACCAATTTATGATGAACCGACGACGACTAC|TAGCGTGCCTTTGTAAGCACAAGCTGATGA
NC_045512.2_pilon	14851	14856	Deletion	5	+	4060	4251	CAACAATGTGTGATATCAGACAACTACTAT|TTGTAGTTGAAGTTGTTGATAAGTACTTTG	AATGTGTGATATCAGACAACTACTATTTGT|AGTTGAAGTTGTTGATAAGTACTTTGATTG
NC_045512.2_pilon	21992	21996	Deletion	5	+	2874	2859	AATTTTGTAATGATCCATTTTTGGGTGTTT|ATTACCACAAAAACAACAAAAGTTGGATGG	TTTGTAATGATCCATTTTTGGGTGTTTATT|ACCACAAAAACAACAAAAGTTGGATGGAAA
NC_045512.2_pilon	27132	27140	Deletion	5	+	3245	3335	CTGCATACAGTCGCTACAGGATTGGCAACT|ATAAATTAAACACAGACCATTCCAGTAGCA	CAGTCGCTACAGGATTGGCAACTATAAATT|AAACACAGACCATTCCAGTAGCAGTGACAA
NC_045512.2_pilon	516	520	Deletion	5	+	1968	1924	GGATGCTCGAACTGCACCTCATGGTCATGT|TATGGTTGAGCTGGTAGCAGAACTCGAAGG	TGCTCGAACTGCACCTCATGGTCATGTTAT|GGTTGAGCTGGTAGCAGAACTCGAAGGCAT
NC_045512.2_pilon	11072	11076	Deletion	5	+	7586	7658	TTTTAGTCCAGAGTACTCAATGGTCTTTGT|TCTTTTTTTTGTATGAAAATGCCTTTTTAC	TAGTCCAGAGTACTCAATGGTCTTTGTTCT|TTTTTTTGTATGAAAATGCCTTTTTACCTT
NC_045512.2_pilon	24327	21610	Duplication	5	+	2087	6006	ACAGAATGTTCTCTATGAGAACCAAAAATT|GATTGCCAACCAATTTAATAGTGCTATTGG	TTTATTGCCACTAGTCTCTAGTCAGTGTGT|TAATCTTACAACCAGAACTCAATTACCCCC
NC_045512.2_pilon	27265	27292	Deletion	4	+	6716	7019	CAGAGATATTACTAATTATTATGAGGACTT|TTAAAGTTTCCATTTGGAATCTTGATTACA	ACTTTTAAAGTTTCCATTTGGAATCTTGAT|TACATCATAAACCTCATAATTAAAAATTTA
NC_045512.2_pilon	26777	26830	Deletion	4	+	3114	4211	ATCACCGGTGGAATTGCTATCGCAATGGCT|TGTCTTGTAGGCTTGATGTGGCTCAGCTAC	TCAGCTACTTCATTGCTTCTTTCAGACTGT|TTGCGCGTACGCGTTCCATGTGGTCATTCA
NC_045512.2_pilon	13954	11988	Duplication	4	+	1639	1235	GGTATGATTTTGTAGAAAACCCAGATATAT|TACGCGTATACGCCAACTTAGGTGAACGTG	TTCTCTTAGCTAAAGATACTACTGAAGCCT|TTGAAAAAATGGTTTCACTACTTTCTGTTT
NC_045512.2_pilon	28601	28606	Deletion	4	+	4110	4176	AAATGAAAGATCTCAGTCCAAGATGGTATT|TCTACTACCTAGGAACTGGGCCAGAAGCTG	GAAAGATCTCAGTCCAAGATGGTATTTCTA|CTACCTAGGAACTGGGCCAGAAGCTGGACT
NC_045512.2_pilon	26778	26784	Deletion	4	+	3186	3463	TCACCGGTGGAATTGCTATCGCAATGGCTT|GTCTTGTAGGCTTGATGTGGCTCAGCTACT	GGTGGAATTGCTATCGCAATGGCTTGTCTT|GTAGGCTTGATGTGGCTCAGCTACTTCATT
NC_045512.2_pilon	4531	4538	Deletion	4	+	1643	1972	GAGGGTGTGGTTGATTATGGTGCTAGATTT|TACTTTTACACCAGTAAAACAACTGTAGCG	GTGGTTGATTATGGTGCTAGATTTTACTTT|TACACCAGTAAAACAACTGTAGCGTCACTT
NC_045512.2_pilon	7435	7444	Deletion	4	+	2841	2834	GTTAGAATGTACATCTTCTTTGCATCATTT|TATTATGTATGGAAAAGTTATGTGCATGTT	GTACATCTTCTTTGCATCATTTTATTATGT|ATGGAAAAGTTATGTGCATGTTGTAGACGG
NC_045512.2_pilon	14901	14905	Deletion	4	+	3827	3919	AAGTACTTTGATTGTTACGATGGTGGCTGT|ATTAATGCTAACCAAGTCATCGTCAACAAC	TACTTTGATTGTTACGATGGTGGCTGTATT|AATGCTAACCAAGTCATCGTCAACAACCTA
NC_045512.2_pilon	23559	23582	Deletion	4	+	885	1220	CAACAACTCATATGAGTGTGACATACCCAT|TGGTGCAGGTATATGCGCTAGTTATCAGAC	ATACCCATTGGTGCAGGTATATGCGCTAGT|TATCAGACTCAGACTAATTCTCCTCGGCGG
NC_045512.2_pilon	27268	27302	Deletion	4	+	6946	6860	AGATATTACTAATTATTATGAGGACTTTTA|AAGTTTCCATTTGGAATCTTGATTACATCA	TTTCCATTTGGAATCTTGATTACATCATAA|ACCTCATAATTAAAAATTTATCTAAGTCAC
NC_045512.2_pilon	22287	22293	Deletion	4	+	1884	1923	TATTAACATCACTAGGTTTCAAACTTTACT|TGCTTTACATAGAAGTTATTTGACTCCTGG	ACATCACTAGGTTTCAAACTTTACTTGCTT|TACATAGAAGTTATTTGACTCCTGGTGATT
NC_045512.2_pilon	18397	18410	Deletion	4	+	2684	2919	GTTTTTCTACAGGTGTTAACCTAGTTGCTG|TACCTACAGGTTATGTTGATACACCTAATA	GTGTTAACCTAGTTGCTGTACCTACAGGTT|ATGTTGATACACCTAATAATACAGATTTTT
NC_045512.2_pilon	17324	17357	Deletion	4	+	3471	3991	ACAGTATGTCTTTTGTACTGTAAATGCATT|GCCTGAGACGACAGCAGATATAGTTGTCTT	CTGAGACGACAGCAGATATAGTTGTCTTTG|ATGAAATTTCAATGGCCACAAATTATGATT
NC_045512.2_pilon	4740	4744	Deletion	4	+	3794	3763	TGTTACAGCGTATAATGGTTATCTTACTTC|TTCTTCTAAAACACCTGAAGAACATTTTAT	TACAGCGTATAATGGTTATCTTACTTCTTC|TTCTAAAACACCTGAAGAACATTTTATTGA
NC_045512.2_pilon	27721	27725	Deletion	4	+	2628	2613	TTTTTCTTATTGTTGCGGCAATAGTGTTTA|TAACACTTTGCTTCACACTCAAAAGAAAGA	TTCTTATTGTTGCGGCAATAGTGTTTATAA|CACTTTGCTTCACACTCAAAAGAAAGACAG
NC_045512.2_pilon	15472	15476	Deletion	4	+	3539	3524	TGTGTGGCGGTTCACTATATGTTAAACCAG|GTGGAACCTCATCAGGAGATGCCACAACTG	GTGGCGGTTCACTATATGTTAAACCAGGTG|GAACCTCATCAGGAGATGCCACAACTGCTT
NC_045512.2_pilon	15482	15486	Deletion	4	+	3552	3584	TTCACTATATGTTAAACCAGGTGGAACCTC|ATCAGGAGATGCCACAACTGCTTATGCTAA	ACTATATGTTAAACCAGGTGGAACCTCATC|AGGAGATGCCACAACTGCTTATGCTAATAG
NC_045512.2_pilon	15496	15500	Deletion	4	+	3626	3645	AACCAGGTGGAACCTCATCAGGAGATGCCA|CAACTGCTTATGCTAATAGTGTTTTTAACA	CAGGTGGAACCTCATCAGGAGATGCCACAA|CTGCTTATGCTAATAGTGTTTTTAACATTT
NC_045512.2_pilon	3564	3569	Deletion	4	+	5663	5751	CATAGCTACTAATGGACCACTTAAAGTGGG|TGGTAGTTGTGTTTTAAGCGGACACAATCT	GCTACTAATGGACCACTTAAAGTGGGTGGT|AGTTGTGTTTTAAGCGGACACAATCTTGCT
NC_045512.2_pilon	28980	28988	Deletion	4	+	1709	1847	ATTGAACCAGCTTGAGAGCAAAATGTCTGG|TAAAGGCCAACAACAACAAGGCCAAACTGT	CAGCTTGAGAGCAAAATGTCTGGTAAAGGC|CAACAACAACAAGGCCAAACTGTCACTAAG
NC_045512.2_pilon	15473	15485	Deletion	4	+	3544	3583	GTGTGGCGGTTCACTATATGTTAAACCAGG|TGGAACCTCATCAGGAGATGCCACAACTGC	CACTATATGTTAAACCAGGTGGAACCTCAT|CAGGAGATGCCACAACTGCTTATGCTAATA
NC_045512.2_pilon	28956	28986	Deletion	4	+	1595	1791	TCTTGCTTTGCTGCTGCTTGACAGATTGAA|CCAGCTTGAGAGCAAAATGTCTGGTAAAGG	ACCAGCTTGAGAGCAAAATGTCTGGTAAAG|GCCAACAACAACAAGGCCAAACTGTCACTA
NC_045512.2_pilon	12188	12203	Deletion	3	+	2305	2878	AGCAGGCTGTTGCTAATGGTGATTCTGAAG|TTGTTCTTAAAAAGTTGAAGAAGTCTTTGA	AATGGTGATTCTGAAGTTGTTCTTAAAAAG|TTGAAGAAGTCTTTGAATGTGGCTAAATCT
NC_045512.2_pilon	76	15785	Deletion	3	+	600	1641	TCTCTTGTAGATCTGTTCTCTAAACGAACT|TTAAAATCTGTGTGGCTGTCACTCGGCTGC	CTCAAGGTCTAGTGGCTAGCATAAAGAACT|TTAAGTCAGTTCTTTATTATCAAAACAATG
NC_045512.2_pilon	26792	26814	Deletion	3	+	3714	3762	GCTATCGCAATGGCTTGTCTTGTAGGCTTG|ATGTGGCTCAGCTACTTCATTGCTTCTTTC	GTAGGCTTGATGTGGCTCAGCTACTTCATT|GCTTCTTTCAGACTGTTTGCGCGTACGCGT
NC_045512.2_pilon	26774	26831	Deletion	3	+	3080	4221	TGGATCACCGGTGGAATTGCTATCGCAATG|GCTTGTCTTGTAGGCTTGATGTGGCTCAGC	CAGCTACTTCATTGCTTCTTTCAGACTGTT|TGCGCGTACGCGTTCCATGTGGTCATTCAA
NC_045512.2_pilon	6910	6915	Deletion	3	+	3527	3485	GTCGGTAAATTTTGTCTAGAGGCTTCATTT|AATTATTTGAAGTCACCTAATTTTTCTAAA	GTAAATTTTGTCTAGAGGCTTCATTTAATT|ATTTGAAGTCACCTAATTTTTCTAAACTGA
NC_045512.2_pilon	23547	23583	Deletion	3	+	640	1236	GGCTGAACATGTCAACAACTCATATGAGTG|TGACATACCCATTGGTGCAGGTATATGCGC	TACCCATTGGTGCAGGTATATGCGCTAGTT|ATCAGACTCAGACTAATTCTCCTCGGCGGG
NC_045512.2_pilon	17128	17132	Deletion	3	+	900	955	AGAGTCATTTTGCTATTGGCCTAGCTCTCT|ACTACCCTTCTGCTCGCATAGTGTATACAG	GTCATTTTGCTATTGGCCTAGCTCTCTACT|ACCCTTCTGCTCGCATAGTGTATACAGCTT
NC_045512.2_pilon	17201	17208	Deletion	3	+	1773	1846	CGCTGTTGATGCACTATGTGAGAAGGCATT|AAAATATTTGCCTATAGATAAATGTAGTAG	TGATGCACTATGTGAGAAGGCATTAAAATA|TTTGCCTATAGATAAATGTAGTAGAATTAT
NC_045512.2_pilon	26529	26575	Deletion	3	+	392	418	TGTTTGGAACTTTAATTTTAGCCATGGCAG|ATTCCAACGGTACTATTACCGTTGAAGAGC	TTACCGTTGAAGAGCTTAAAAAGCTCCTTG|AACAATGGAACCTAGTAATAGGTTTCCTAT
NC_045512.2_pilon	7436	7440	Deletion	3	+	2843	2825	TTAGAATGTACATCTTCTTTGCATCATTTT|ATTATGTATGGAAAAGTTATGTGCATGTTG	GAATGTACATCTTCTTTGCATCATTTTATT|ATGTATGGAAAAGTTATGTGCATGTTGTAG
NC_045512.2_pilon	26283	26287	Deletion	3	+	3641	3674	TTCGTTTCGGAAGAGACAGGTACGTTAATA|GTTAATAGCGTACTTCTTTTTCTTGCTTTC	GTTTCGGAAGAGACAGGTACGTTAATAGTT|AATAGCGTACTTCTTTTTCTTGCTTTCGTG
NC_045512.2_pilon	23570	23583	Deletion	3	+	1001	1236	ATGAGTGTGACATACCCATTGGTGCAGGTA|TATGCGCTAGTTATCAGACTCAGACTAATT	TACCCATTGGTGCAGGTATATGCGCTAGTT|ATCAGACTCAGACTAATTCTCCTCGGCGGG
NC_045512.2_pilon	4650	5386	Deletion	3	+	3254	1145	TGTAACACATGGCTTAAATTTGGAAGAAGC|TGCTCGGTATATGAGATCTCTCAAAGTGCC	TGCTTATTACAGAGCAAGGGCTGGTGAAGC|TGCTAACTTTTGTGCACTTATCTTAGCCTA
NC_045512.2_pilon	5324	5452	Deletion	3	+	1842	2373	CCACTGCATTGTTAACACTCCAACAAATAG|AGTTGAAGTTTAATCCACCTGCTCTACAAG	TAAGACAGTAGGTGAGTTAGGTGATGTTAG|AGAAACAATGAGTTACTTGTTTCAACATGC
NC_045512.2_pilon	9690	9695	Deletion	3	+	1087	1084	CACACCTTTAGTACCTTTCTGGATAACAAT|TGCTTATATCATTTGTATTTCCACAAAGCA	CCTTTAGTACCTTTCTGGATAACAATTGCT|TATATCATTTGTATTTCCACAAAGCATTTC
NC_045512.2_pilon	6043	6065	Deletion	3	+	3949	3996	AACCAACCATATCCAAACGCAAGCTTCGAT|AATTTTAAGTTTGTATGTGATAATATCAAA	AGCTTCGATAATTTTAAGTTTGTATGTGAT|AATATCAAATTTGCTGATGATTTAAACCAG
NC_045512.2_pilon	21887	21892	Deletion	3	+	1423	1537	ACATAATAAGAGGCTGGATTTTTGGTACTA|CTTTAGATTCGAAGACCCAGTCCCTACTTA	AATAAGAGGCTGGATTTTTGGTACTACTTT|AGATTCGAAGACCCAGTCCCTACTTATTGT
NC_045512.2_pilon	27265	27294	Deletion	3	+	6716	7071	CAGAGATATTACTAATTATTATGAGGACTT|TTAAAGTTTCCATTTGGAATCTTGATTACA	TTTTAAAGTTTCCATTTGGAATCTTGATTA|CATCATAAACCTCATAATTAAAAATTTATC
NC_045512.2_pilon	21572	21577	Deletion	3	+	5827	5829	TGTTAACAACTAAACGAACAATGTTTGTTT|TTCTTGTTTTATTGCCACTAGTCTCTAGTC	AACAACTAAACGAACAATGTTTGTTTTTCT|TGTTTTATTGCCACTAGTCTCTAGTCAGTG
NC_045512.2_pilon	21606	21611	Deletion	3	+	6134	3624	TGTTTTATTGCCACTAGTCTCTAGTCAGTG|TGTTAATCTTACAACCAGAACTCAATTACC	TTATTGCCACTAGTCTCTAGTCAGTGTGTT|AATCTTACAACCAGAACTCAATTACCCCCT
NC_045512.2_pilon	25422	25432	Deletion	3	+	1488	1554	ATGGATTTGTTTATGAGAATCTTCACAATT|GGAACTGTAACTTTGAAGCAAGGTGAAATC	TTTATGAGAATCTTCACAATTGGAACTGTA|ACTTTGAAGCAAGGTGAAATCAAGGATGCT
NC_045512.2_pilon	11078	11087	Deletion	3	+	2400	2805	TCCAGAGTACTCAATGGTCTTTGTTCTTTT|TTTTGTATGAAAATGCCTTTTTACCTTTTG	ACTCAATGGTCTTTGTTCTTTTTTTTGTAT|GAAAATGCCTTTTTACCTTTTGCTATGGGT
NC_045512.2_pilon	10940	10946	Deletion	3	+	3332	3394	TATTAGAAGATGAATTTACACCTTTTGATG|TTGTTAGACAATGCTCAGGTGTTACTTTCC	GAAGATGAATTTACACCTTTTGATGTTGTT|AGACAATGCTCAGGTGTTACTTTCCAAAGT
NC_045512.2_pilon	17006	12743	Duplication	3	+	983	1548	TAGAATTACTGGCTTATACCCAACACTCAA|TATCTCAGATGAGTTTTCTAGCAATGTTGC	CGACAGATGTCTTGTGCTGCCGGTACTACA|CAAACTGCTTGCACTGATGACAATGCGTTA
NC_045512.2_pilon	11269	11302	Deletion	3	+	3678	4431	TGGGTGATGCGTATTATGACATGGTTGGAT|ATGGTTGATACTAGTTTGTCTGGTTTTAAG	GGTTGATACTAGTTTGTCTGGTTTTAAGCT|AAAAGACTGTGTTATGTATGCATCAGCTGT
NC_045512.2_pilon	11369	11373	Deletion	3	+	3653	3774	TAATCCTTATGACAGCAAGAACTGTGTATG|ATGATGGTGCTAGGAGAGTGTGGACACTTA	TCCTTATGACAGCAAGAACTGTGTATGATG|ATGGTGCTAGGAGAGTGTGGACACTTATGA
NC_045512.2_pilon	1243	1247	Deletion	3	+	3843	3856	CTTTCAACTCTCATGAAGTGTGATCATTGT|GGTGAAACTTCATGGCAGACGGGCGATTTT	TCAACTCTCATGAAGTGTGATCATTGTGGT|GAAACTTCATGGCAGACGGGCGATTTTGTT
NC_045512.2_pilon	6565	5982	Duplication	3	+	52	2819	GGCCACACAGATCTAATGGCTGCTTATGTA|GACAATTCTAGTCTTACTATTAAGAAACCT	TGGACAATTATTATAAGAAAGACAATTCTT|ATTTCACAGAGCAACCAATTGATCTTGTAC
NC_045512.2_pilon	6025	6049	Deletion	3	+	3848	3939	CCAATTGATCTTGTACCAAACCAACCATAT|CCAAACGCAAGCTTCGATAATTTTAAGTTT	ACCATATCCAAACGCAAGCTTCGATAATTT|TAAGTTTGTATGTGATAATATCAAATTTGC
NC_045512.2_pilon	21601	21661	Deletion	3	+	6261	909	TTTCTTGTTTTATTGCCACTAGTCTCTAGT|CAGTGTGTTAATCTTACAACCAGAACTCAA	ATTACCCCCTGCATACACTAATTCTTTCAC|ACGTGGTGTTTATTACCCTGACAAAGTTTT
NC_045512.2_pilon	18353	18360	Deletion	3	+	2007	2138	TGCTACTAGAGAAGCTGTTGGTACCAATTT|ACCTTTACAGCTAGGTTTTTCTACAGGTGT	TAGAGAAGCTGTTGGTACCAATTTACCTTT|ACAGCTAGGTTTTTCTACAGGTGTTAACCT
NC_045512.2_pilon	11104	10285	Duplication	3	+	3183	3453	TTTTTTTTGTATGAAAATGCCTTTTTACCT|TTTGCTATGGGTATTATTGCTATGTCTGCT	GGTACAGGCTGGTAATGTTCAACTCAGGGT|TATTGGACATTCTATGCAAAATTGTGTACT
NC_045512.2_pilon	28089	28096	Deletion	3	+	2001	2059	CTTTAATTGAATTGTGCGTGGATGAGGCTG|GTTCTAAATCACCCATTCAGTACATCGATA	TTGAATTGTGCGTGGATGAGGCTGGTTCTA|AATCACCCATTCAGTACATCGATATCGGTA
NC_045512.2_pilon	5910	5914	Deletion	3	+	4094	4169	TTACACAACAACCATAAAACCAGTTACTTA|TAAATTGGATGGTGTTGTTTGTACAGAAAT	CACAACAACCATAAAACCAGTTACTTATAA|ATTGGATGGTGTTGTTTGTACAGAAATTGA
NC_045512.2_pilon	5924	5928	Deletion	3	+	4518	4531	TAAAACCAGTTACTTATAAATTGGATGGTG|TTGTTTGTACAGAAATTGACCCTAAGTTGG	AACCAGTTACTTATAAATTGGATGGTGTTG|TTTGTACAGAAATTGACCCTAAGTTGGACA
NC_045512.2_pilon	7158	7167	Deletion	3	+	3138	3269	TAGTGTTTGTCTTAGTGGTTTAGATTCTTT|AGACACCTATCCTTCTTTAGAAACTATACA	GTCTTAGTGGTTTAGATTCTTTAGACACCT|ATCCTTCTTTAGAAACTATACAAATTACCA
NC_045512.2_pilon	9147	9201	Deletion	3	+	1536	1410	CACACGTTATGTGCTCATGGATGGCTCTAT|TATTCAATTTCCTAACACCTACCTTGAAGG	TTGAAGGTTCTGTTAGAGTGGTAACAACTT|TTGATTCTGAGTACTGTAGGCACGGCACTT
NC_045512.2_pilon	20407	20423	Deletion	3	+	2737	2977	GACTAGCTAAACGTTTTAAGGAATCACCTT|TTGAATTAGAAGATTTTATTCCTATGGACA	TTAAGGAATCACCTTTTGAATTAGAAGATT|TTATTCCTATGGACAGTACAGTTAAAAACT
NC_045512.2_pilon	16399	8298	Duplication	3	+	331	2341	TTAATCCGTATGTTTGCAATGCTCCAGGTT|GTGATGTCACAGATGTGACTCAACTTTACT	ATAGTTGTAATAACTATATGCTCACCTATA|ACAAAGTTGAAAACATGACACCCCGTGACC
NC_045512.2_pilon	23470	23490	Deletion	3	+	3540	3897	GATCAACTTACTCCTACTTGGCGTGTTTAT|TCTACAGGTTCTAATGTTTTTCAAACACGT	GGCGTGTTTATTCTACAGGTTCTAATGTTT|TTCAAACACGTGCAGGCTGTTTAATAGGGG
NC_045512.2_pilon	29164	27802	Duplication	3	+	5002	2936	GACCAGGAACTAATCAGACAAGGAACTGAT|TACAAACATTGGCCGCAAATTGCACAATTT	TAATTGACTTCTATTTGTGCTTTTTAGCCT|TTCTGCTATTCCTTGTTTTAATTATGCTTA
NC_045512.2_pilon	27767	27774	Deletion	3	+	2416	2573	ACTCAAAAGAAAGACAGAATGATTGAACTT|TCATTAATTGACTTCTATTTGTGCTTTTTA	AAGAAAGACAGAATGATTGAACTTTCATTA|ATTGACTTCTATTTGTGCTTTTTAGCCTTT
NC_045512.2_pilon	29193	27796	Duplication	3	+	5646	2932	TTACAAACATTGGCCGCAAATTGCACAATT|TGCCCCCAGCGCTTCAGCGTTCTTCGGAAT	TTTCATTAATTGACTTCTATTTGTGCTTTT|TAGCCTTTCTGCTATTCCTTGTTTTAATTA
NC_045512.2_pilon	29173	27795	Duplication	3	+	5458	2906	CTAATCAGACAAGGAACTGATTACAAACAT|TGGCCGCAAATTGCACAATTTGCCCCCAGC	CTTTCATTAATTGACTTCTATTTGTGCTTT|TTAGCCTTTCTGCTATTCCTTGTTTTAATT
NC_045512.2_pilon	27702	27706	Deletion	3	+	2442	2484	CAAGAACTTTACTCTCCAATTTTTCTTATT|GTTGCGGCAATAGTGTTTATAACACTTTGC	GAACTTTACTCTCCAATTTTTCTTATTGTT|GCGGCAATAGTGTTTATAACACTTTGCTTC
NC_045512.2_pilon	21981	21986	Deletion	3	+	3026	2945	CTGTGAATTTCAATTTTGTAATGATCCATT|TTTGGGTGTTTATTACCACAAAAACAACAA	GAATTTCAATTTTGTAATGATCCATTTTTG|GGTGTTTATTACCACAAAAACAACAAAAGT
NC_045512.2_pilon	18740	18744	Deletion	3	+	2172	2136	TGCCTGTTGGCATCATTCTATTGGATTTGA|TTACGTCTATAATCCGTTTATGATTGATGT	CTGTTGGCATCATTCTATTGGATTTGATTA|CGTCTATAATCCGTTTATGATTGATGTTCA
NC_045512.2_pilon	25550	25559	Deletion	3	+	1572	1675	CGGATGGCTTATTGTTGGCGTTGCACTTCT|TGCTGTTTTTCAGAGCGCTTCCAAAATCAT	TTATTGTTGGCGTTGCACTTCTTGCTGTTT|TTCAGAGCGCTTCCAAAATCATAACCCTCA
NC_045512.2_pilon	11072	11077	Deletion	3	+	7586	7203	TTTTAGTCCAGAGTACTCAATGGTCTTTGT|TCTTTTTTTTGTATGAAAATGCCTTTTTAC	AGTCCAGAGTACTCAATGGTCTTTGTTCTT|TTTTTTGTATGAAAATGCCTTTTTACCTTT
NC_045512.2_pilon	15452	15456	Deletion	3	+	3410	3486	AGTATTGAGTGAAATGGTCATGTGTGGCGG|TTCACTATATGTTAAACCAGGTGGAACCTC	ATTGAGTGAAATGGTCATGTGTGGCGGTTC|ACTATATGTTAAACCAGGTGGAACCTCATC
NC_045512.2_pilon	19628	19633	Deletion	3	+	5133	5187	GAACACTTTTACAAGACTTCAGAGTTTAGA|AAATGTGGCTTTTAATGTTGTAAATAAGGG	ACTTTTACAAGACTTCAGAGTTTAGAAAAT|GTGGCTTTTAATGTTGTAAATAAGGGACAC
NC_045512.2_pilon	15529	15534	Deletion	3	+	3223	3145	CTGCTTATGCTAATAGTGTTTTTAACATTT|GTCAAGCTGTCACGGCCAATGTTAATGCAC	TTATGCTAATAGTGTTTTTAACATTTGTCA|AGCTGTCACGGCCAATGTTAATGCACTTTT
NC_045512.2_pilon	29043	29048	Deletion	3	+	3066	3216	TAAGAAATCTGCTGCTGAGGCTTCTAAGAA|GCCTCGGCAAAAACGTACTGCCACTAAAGC	AAATCTGCTGCTGAGGCTTCTAAGAAGCCT|CGGCAAAAACGTACTGCCACTAAAGCATAC
NC_045512.2_pilon	1464	1469	Deletion	3	+	2501	2467	ATCTGGCTTGAAAACCATTCTTCGTAAGGG|TGGTCGCACTATTGCCTTTGGAGGCTGTGT	GGCTTGAAAACCATTCTTCGTAAGGGTGGT|CGCACTATTGCCTTTGGAGGCTGTGTGTTC
NC_045512.2_pilon	15468	15473	Deletion	3	+	3553	3544	GTCATGTGTGGCGGTTCACTATATGTTAAA|CCAGGTGGAACCTCATCAGGAGATGCCACA	TGTGTGGCGGTTCACTATATGTTAAACCAG|GTGGAACCTCATCAGGAGATGCCACAACTG
NC_045512.2_pilon	15512	15517	Deletion	3	+	3085	3088	ATCAGGAGATGCCACAACTGCTTATGCTAA|TAGTGTTTTTAACATTTGTCAAGCTGTCAC	GGAGATGCCACAACTGCTTATGCTAATAGT|GTTTTTAACATTTGTCAAGCTGTCACGGCC
NC_045512.2_pilon	15485	15490	Deletion	3	+	3583	3637	ACTATATGTTAAACCAGGTGGAACCTCATC|AGGAGATGCCACAACTGCTTATGCTAATAG	TATGTTAAACCAGGTGGAACCTCATCAGGA|GATGCCACAACTGCTTATGCTAATAGTGTT
NC_045512.2_pilon	29006	29010	Deletion	3	+	2181	2159	CTGGTAAAGGCCAACAACAACAAGGCCAAA|CTGTCACTAAGAAATCTGCTGCTGAGGCTT	GTAAAGGCCAACAACAACAAGGCCAAACTG|TCACTAAGAAATCTGCTGCTGAGGCTTCTA
NC_045512.2_pilon	28973	28977	Deletion	3	+	1655	1674	TTGACAGATTGAACCAGCTTGAGAGCAAAA|TGTCTGGTAAAGGCCAACAACAACAAGGCC	ACAGATTGAACCAGCTTGAGAGCAAAATGT|CTGGTAAAGGCCAACAACAACAAGGCCAAA
NC_045512.2_pilon	15468	15480	Deletion	3	+	3553	3565	GTCATGTGTGGCGGTTCACTATATGTTAAA|CCAGGTGGAACCTCATCAGGAGATGCCACA	CGGTTCACTATATGTTAAACCAGGTGGAAC|CTCATCAGGAGATGCCACAACTGCTTATGC
NC_045512.2_pilon	15243	5561	Duplication	3	+	3031	4077	AGCAAATTCTATGGTGGTTGGCACAACATG|TTAAAAACTGTTTATAGTGATGTAGAAAAC	GGACAACAGCAGACAACCCTTAAGGGTGTA|GAAGCTGTTATGTACATGGGCACACTTTCT
NC_045512.2_pilon	15473	15493	Deletion	3	+	3544	3688	GTGTGGCGGTTCACTATATGTTAAACCAGG|TGGAACCTCATCAGGAGATGCCACAACTGC	GTTAAACCAGGTGGAACCTCATCAGGAGAT|GCCACAACTGCTTATGCTAATAGTGTTTTT
NC_045512.2_pilon	15473	15502	Deletion	3	+	3544	3658	GTGTGGCGGTTCACTATATGTTAAACCAGG|TGGAACCTCATCAGGAGATGCCACAACTGC	GGTGGAACCTCATCAGGAGATGCCACAACT|GCTTATGCTAATAGTGTTTTTAACATTTGT
NC_045512.2_pilon	15465	15507	Deletion	3	+	3563	3837	ATGGTCATGTGTGGCGGTTCACTATATGTT|AAACCAGGTGGAACCTCATCAGGAGATGCC	AACCTCATCAGGAGATGCCACAACTGCTTA|TGCTAATAGTGTTTTTAACATTTGTCAAGC
NC_045512.2_pilon	15473	15519	Deletion	3	+	3544	3168	GTGTGGCGGTTCACTATATGTTAAACCAGG|TGGAACCTCATCAGGAGATGCCACAACTGC	AGATGCCACAACTGCTTATGCTAATAGTGT|TTTTAACATTTGTCAAGCTGTCACGGCCAA
NC_045512.2_pilon	6516	6068	Duplication	2	+	2290	4081	CATTATACTTAAACCAGCAAATAATAGTTT|AAAAATTACAGAAGAGGTTGGCCACACAGA	TTCGATAATTTTAAGTTTGTATGTGATAAT|ATCAAATTTGCTGATGATTTAAACCAGTTA
NC_045512.2_pilon	5895	5910	Deletion	2	+	3605	4094	CTACAAAGAAAACAGTTACACAACAACCAT|AAAACCAGTTACTTATAAATTGGATGGTGT	GTTACACAACAACCATAAAACCAGTTACTT|ATAAATTGGATGGTGTTGTTTGTACAGAAA
NC_045512.2_pilon	4176	4240	Deletion	2	+	2584	3538	TGTTTTAACTGCTGTGGTTATACCTACTAA|AAAGGCTGGTGGCACTACTGAAATGCTAGC	AGCTTTGAGAAAAGTGCCAACAGACAATTA|TATAACCACTTACCCGGGTCAGGGTTTAAA
NC_045512.2_pilon	10652	10669	Deletion	2	+	2913	3035	CAGCACAAGCAGCTGGTACGGACACAACTA|TTACAGTTAATGTTTTAGCTTGGTTGTACG	TACGGACACAACTATTACAGTTAATGTTTT|AGCTTGGTTGTACGCTGCTGTTATAAATGG
NC_045512.2_pilon	1055	29450	Deletion	2	+	1030	2223	CTTTTGAAATTAAATTGGCAAAGAAATTTG|ACACCTTCAATGGGGAATGTCCAAATTTTG	CCGCAGAGACAGAAGAAACAGCAAACTGTG|ACTCTTCTTCCTGCTGCAGATTTGGATGAT
NC_045512.2_pilon	21672	23928	Deletion	2	+	864	754	ATACACTAATTCTTTCACACGTGGTGTTTA|TTACCCTGACAAAGTTTTCAGATCCTCAGT	AAGAAGTTTTTGCACAAGTCAAACAAATTT|ACAAAACACCACCAATTAAAGATTTTGGTG
NC_045512.2_pilon	29472	27382	Duplication	2	+	2572	849	AACTGTGACTCTTCTTCCTGCTGCAGATTT|GGATGATTTCTCCAAACAATTGCAACAATC	CAATTAGATGAAGAGCAACCAATGGAGATT|GATTAAACGAACATGAAAATTATTCTTTTC
NC_045512.2_pilon	27403	27466	Deletion	2	+	1098	1321	TGGAGATTGATTAAACGAACATGAAAATTA|TTCTTTTCTTGGCACTGATAACACTCGCTA	TGTGAGCTTTATCACTACCAAGAGTGTGTT|AGAGGTACAACAGTACTTTTAAAAGAACCT
NC_045512.2_pilon	29472	27387	Duplication	2	+	2572	880	AACTGTGACTCTTCTTCCTGCTGCAGATTT|GGATGATTTCTCCAAACAATTGCAACAATC	AGATGAAGAGCAACCAATGGAGATTGATTA|AACGAACATGAAAATTATTCTTTTCTTGGC
NC_045512.2_pilon	22739	22744	Deletion	2	+	423	416	CTCCTACTAAATTAAATGATCTCTGCTTTA|CTAATGTCTATGCAGATTCATTTGTAATTA	TACTAAATTAAATGATCTCTGCTTTACTAA|TGTCTATGCAGATTCATTTGTAATTAGAGG
NC_045512.2_pilon	5104	3727	Duplication	2	+	2483	4194	GTTACTAAAATAAAACCTCATAATTCACAT|GAAGGTAAAACATTTTATGTTTTACCTAAT	ACTTGCACCATTATTATCAGCTGGTATTTT|TGGTGCTGACCCTATACATTCTTTAAGAGT
NC_045512.2_pilon	3670	3680	Deletion	2	+	3886	4096	GAAGACATTCAACTTCTTAAGAGTGCTTAT|GAAAATTTTAATCAGCACGAAGTTCTACTT	CAACTTCTTAAGAGTGCTTATGAAAATTTT|AATCAGCACGAAGTTCTACTTGCACCATTA
NC_045512.2_pilon	12193	9319	Duplication	2	+	2501	1403	GCTGTTGCTAATGGTGATTCTGAAGTTGTT|CTTAAAAAGTTGAAGAAGTCTTTGAATGTG	TGATTATTACAGATCTTTACCAGGAGTTTT|CTGTGGTGTAGATGCTGTAAATTTACTTAC
NC_045512.2_pilon	18956	19006	Deletion	2	+	3227	2456	TCCTATAATTGGTGATGAACTGAAGATTAA|TGCGGCTTGTAGAAAGGTTCAACACATGGT	CAACACATGGTTGTTAAAGCTGCATTATTA|GCAGACAAATTCCCAGTTCTTCACGACATT
NC_045512.2_pilon	22848	22864	Deletion	2	+	1568	1732	TGATTATAATTATAAATTACCAGATGATTT|TACAGGCTGCGTTATAGCTTGGAATTCTAA	ATTACCAGATGATTTTACAGGCTGCGTTAT|AGCTTGGAATTCTAACAATCTTGATTCTAA
NC_045512.2_pilon	11614	11634	Deletion	2	+	4852	4818	AATACACTTCAGTGTATAATGCTAGTTTAT|TGTTTCTTAGGCTATTTTTGTACTTGTTAC	TGCTAGTTTATTGTTTCTTAGGCTATTTTT|GTACTTGTTACTTTGGCCTCTTTTGTTTAC
NC_045512.2_pilon	11484	11489	Deletion	2	+	6623	6549	CATTTCCATGTGGGCTCTTATAATCTCTGT|TACTTCTAACTACTCAGGTGTAGTTACAAC	TCCATGTGGGCTCTTATAATCTCTGTTACT|TCTAACTACTCAGGTGTAGTTACAACTGTC
NC_045512.2_pilon	11429	11433	Deletion	2	+	6756	6785	TGAATGTCTTGACACTCGTTTATAAAGTTT|ATTATGGTAATGCTTTAGATCAAGCCATTT	ATGTCTTGACACTCGTTTATAAAGTTTATT|ATGGTAATGCTTTAGATCAAGCCATTTCCA
NC_045512.2_pilon	15200	15204	Deletion	2	+	3247	3304	ATCAATAGCCGCCACTAGAGGAGCTACTGT|AGTAATTGGAACAAGCAAATTCTATGGTGG	AATAGCCGCCACTAGAGGAGCTACTGTAGT|AATTGGAACAAGCAAATTCTATGGTGGTTG
NC_045512.2_pilon	24135	24143	Deletion	2	+	884	931	CCTCATTTGTGCACAAAAGTTTAACGGCCT|TACTGTTTTGCCACCTTTGCTCACAGATGA	TGTGCACAAAAGTTTAACGGCCTTACTGTT|TTGCCACCTTTGCTCACAGATGAAATGATT
NC_045512.2_pilon	23553	23583	Deletion	2	+	787	1236	ACATGTCAACAACTCATATGAGTGTGACAT|ACCCATTGGTGCAGGTATATGCGCTAGTTA	TACCCATTGGTGCAGGTATATGCGCTAGTT|ATCAGACTCAGACTAATTCTCCTCGGCGGG
NC_045512.2_pilon	17407	17201	Duplication	2	+	4941	1773	ATTATGATTTGAGTGTTGTCAATGCCAGAT|TACGTGCTAAGCACTATGTGTACATTGGCG	CCGCTGTTGATGCACTATGTGAGAAGGCAT|TAAAATATTTGCCTATAGATAAATGTAGTA
NC_045512.2_pilon	18896	18900	Deletion	2	+	2116	2278	GACTAGGTGTCTAGCTGTCCACGAGTGCTT|TGTTAAGCGTGTTGACTGGACTATTGAATA	TAGGTGTCTAGCTGTCCACGAGTGCTTTGT|TAAGCGTGTTGACTGGACTATTGAATATCC
NC_045512.2_pilon	28494	28672	Deletion	2	+	1013	3916	TAAATTCCCTCGAGGACAAGGCGTTCCAAT|TAACACCAATAGCAGTCCAGATGACCAAAT	TGGTGCTAACAAAGACGGCATCATATGGGT|TGCAACTGAGGGAGCCTTGAATACACCAAA
NC_045512.2_pilon	19507	19533	Deletion	2	+	2325	3164	GTGGTGCTGTCTGTAGACATCATGCTAATG|AGTACAGATTGTATCTCGATGCTTATAACA	TAATGAGTACAGATTGTATCTCGATGCTTA|TAACATGATGATCTCAGCTGGCTTTAGCTT
NC_045512.2_pilon	20274	20339	Deletion	2	+	1024	1741	ATGGAAATTGATTTCTTAGAATTAGCTATG|GATGAATTCATTGAACGGTATAAATTAGAA	ATGCCTTCGAACATATCGTTTATGGAGATT|TTAGTCATAGTCAGTTAGGTGGTTTACATC
NC_045512.2_pilon	8254	3657	Duplication	2	+	3569	3469	TGTCTTAAATTGTCACATCAATCTGACATA|GAAGTTACTGGCGATAGTTGTAATAACTAT	ATGTTAACAAAGGTGAAGACATTCAACTTC|TTAAGAGTGCTTATGAAAATTTTAATCAGC
NC_045512.2_pilon	17354	17364	Deletion	2	+	4034	4286	GCCTGAGACGACAGCAGATATAGTTGTCTT|TGATGAAATTTCAATGGCCACAAATTATGA	GACAGCAGATATAGTTGTCTTTGATGAAAT|TTCAATGGCCACAAATTATGATTTGAGTGT
NC_045512.2_pilon	1340	1345	Deletion	2	+	2562	2509	TGACTAAAGAAGGTGCCACTACTTGTGGTT|ACTTACCCCAAAATGCTGTTGTTAAAATTT	TAAAGAAGGTGCCACTACTTGTGGTTACTT|ACCCCAAAATGCTGTTGTTAAAATTTATTG
NC_045512.2_pilon	2154	2168	Deletion	2	+	1539	1796	TTATGAAAAACTCAAACCCGTCCTTGATTG|GCTTGAAGAGAAGTTTAAGGAAGGTGTAGA	AAACCCGTCCTTGATTGGCTTGAAGAGAAG|TTTAAGGAAGGTGTAGAGTTTCTTAGAGAC
NC_045512.2_pilon	26777	26820	Deletion	2	+	3114	4046	ATCACCGGTGGAATTGCTATCGCAATGGCT|TGTCTTGTAGGCTTGATGTGGCTCAGCTAC	TTGATGTGGCTCAGCTACTTCATTGCTTCT|TTCAGACTGTTTGCGCGTACGCGTTCCATG
NC_045512.2_pilon	7433	7439	Deletion	2	+	2826	2825	TGGTTAGAATGTACATCTTCTTTGCATCAT|TTTATTATGTATGGAAAAGTTATGTGCATG	AGAATGTACATCTTCTTTGCATCATTTTAT|TATGTATGGAAAAGTTATGTGCATGTTGTA
NC_045512.2_pilon	7436	7442	Deletion	2	+	2843	2858	TTAGAATGTACATCTTCTTTGCATCATTTT|ATTATGTATGGAAAAGTTATGTGCATGTTG	ATGTACATCTTCTTTGCATCATTTTATTAT|GTATGGAAAAGTTATGTGCATGTTGTAGAC
NC_045512.2_pilon	26282	26287	Deletion	2	+	3674	3674	ATTCGTTTCGGAAGAGACAGGTACGTTAAT|AGTTAATAGCGTACTTCTTTTTCTTGCTTT	GTTTCGGAAGAGACAGGTACGTTAATAGTT|AATAGCGTACTTCTTTTTCTTGCTTTCGTG
NC_045512.2_pilon	26195	26199	Deletion	2	+	3795	4044	AGTAATGGAACCAATTTATGATGAACCGAC|GACGACTACTAGCGTGCCTTTGTAAGCACA	AATGGAACCAATTTATGATGAACCGACGAC|GACTACTAGCGTGCCTTTGTAAGCACAAGC
NC_045512.2_pilon	26156	26160	Deletion	2	+	3446	3484	AATTCACACAATCGACGGTTCATCCGGAGT|TGTTAATCCAGTAATGGAACCAATTTATGA	TCACACAATCGACGGTTCATCCGGAGTTGT|TAATCCAGTAATGGAACCAATTTATGATGA
NC_045512.2_pilon	16306	16310	Deletion	2	+	2227	2209	TAAGATGTGGTGCTTGCATACGTAGACCAT|TCTTATGTTGTAAATGCTGTTACGACCATG	GATGTGGTGCTTGCATACGTAGACCATTCT|TATGTTGTAAATGCTGTTACGACCATGTCA
NC_045512.2_pilon	14829	14860	Deletion	2	+	3782	4278	GACTACTATCGTTATAATCTACCAACAATG|TGTGATATCAGACAACTACTATTTGTAGTT	TGTGATATCAGACAACTACTATTTGTAGTT|GAAGTTGTTGATAAGTACTTTGATTGTTAC
NC_045512.2_pilon	27578	23561	Duplication	2	+	1471	893	CAAATTTGCACTGACTTGCTTTAGCACTCA|ATTTGCTTTTGCTTGTCCTGACGGCGTAAA	AACAACTCATATGAGTGTGACATACCCATT|GGTGCAGGTATATGCGCTAGTTATCAGACT
NC_045512.2_pilon	24983	21582	Duplication	2	+	916	5960	GAATTGTCAACAACACAGTTTATGATCCTT|TGCAACCTGAATTAGACTCATTCAAGGAGG	CTAAACGAACAATGTTTGTTTTTCTTGTTT|TATTGCCACTAGTCTCTAGTCAGTGTGTTA
NC_045512.2_pilon	26159	26183	Deletion	2	+	3483	3605	TCACACAATCGACGGTTCATCCGGAGTTGT|TAATCCAGTAATGGAACCAATTTATGATGA	GAGTTGTTAATCCAGTAATGGAACCAATTT|ATGATGAACCGACGACGACTACTAGCGTGC
NC_045512.2_pilon	21886	21892	Deletion	2	+	1423	1537	AACATAATAAGAGGCTGGATTTTTGGTACT|ACTTTAGATTCGAAGACCCAGTCCCTACTT	AATAAGAGGCTGGATTTTTGGTACTACTTT|AGATTCGAAGACCCAGTCCCTACTTATTGT
NC_045512.2_pilon	29173	27793	Duplication	2	+	5458	2890	CTAATCAGACAAGGAACTGATTACAAACAT|TGGCCGCAAATTGCACAATTTGCCCCCAGC	AACTTTCATTAATTGACTTCTATTTGTGCT|TTTTAGCCTTTCTGCTATTCCTTGTTTTAA
NC_045512.2_pilon	6630	42	Duplication	2	+	138	147	ATTATCTAGAGTATTAGGTTTGAAAACCCT|TGCTACTCATGGTTTAGCTGCTGTTAATAG	ATACCTTCCCAGGTAACAAACCAACCAACT|TTCGATCTCTTGTAGATCTGTTCTCTAAAC
NC_045512.2_pilon	24871	23010	Duplication	2	+	1814	3268	GTCTTTGTTTCAAATGGCACACACTGGTTT|GTAACACAAAGGAATTTTTATGAACCACAA	ATCAGGCCGGTAGCACACCTTGTAATGGTG|TTGAAGGTTTTAATTGTTACTTTCCTTTAC
NC_045512.2_pilon	22441	22981	Deletion	2	+	272	3404	ACCATTACAGATGCTGTAGACTGTGCACTT|GACCCTCTCTCAGAAACAAAGTGTACGTTG	TTTTGAGAGAGATATTTCAACTGAAATCTA|TCAGGCCGGTAGCACACCTTGTAATGGTGT
NC_045512.2_pilon	16430	16523	Deletion	2	+	433	1074	TGATGTCACAGATGTGACTCAACTTTACTT|AGGAGGTATGAGCTATTATTGTAAATCACA	ATGGACAAGTTTTTGGTTTATATAAAAATA|CATGTGTTGGTAGCGATAATGTTACTGACT
NC_045512.2_pilon	16541	16557	Deletion	2	+	1391	1592	ATATAAAAATACATGTGTTGGTAGCGATAA|TGTTACTGACTTTAATGCAATTGCAACATG	TGTTGGTAGCGATAATGTTACTGACTTTAA|TGCAATTGCAACATGTGACTGGACAAATGC
NC_045512.2_pilon	9006	9010	Deletion	2	+	1862	1876	GTACACTGACTTTGCAACATCAGCTTGTGT|TTTGGCTGCTGAATGTACAATTTTTAAAGA	CACTGACTTTGCAACATCAGCTTGTGTTTT|GGCTGCTGAATGTACAATTTTTAAAGATGC
NC_045512.2_pilon	27265	27320	Deletion	2	+	6716	6538	CAGAGATATTACTAATTATTATGAGGACTT|TTAAAGTTTCCATTTGGAATCTTGATTACA	ATTACATCATAAACCTCATAATTAAAAATT|TATCTAAGTCACTAACTGAGAATAAATATT
NC_045512.2_pilon	27293	27302	Deletion	2	+	7037	6860	TTTTAAAGTTTCCATTTGGAATCTTGATTA|CATCATAAACCTCATAATTAAAAATTTATC	TTTCCATTTGGAATCTTGATTACATCATAA|ACCTCATAATTAAAAATTTATCTAAGTCAC
NC_045512.2_pilon	27290	27294	Deletion	2	+	7034	7071	GACTTTTAAAGTTTCCATTTGGAATCTTGA|TTACATCATAAACCTCATAATTAAAAATTT	TTTTAAAGTTTCCATTTGGAATCTTGATTA|CATCATAAACCTCATAATTAAAAATTTATC
NC_045512.2_pilon	27801	29194	Deletion	2	+	2931	5621	TAATTGACTTCTATTTGTGCTTTTTAGCCT|TTCTGCTATTCCTTGTTTTAATTATGCTTA	TTACAAACATTGGCCGCAAATTGCACAATT|TGCCCCCAGCGCTTCAGCGTTCTTCGGAAT
NC_045512.2_pilon	27772	29235	Deletion	2	+	2543	5282	AAAGAAAGACAGAATGATTGAACTTTCATT|AATTGACTTCTATTTGTGCTTTTTAGCCTT	CTTCAGCGTTCTTCGGAATGTCGCGCATTG|GCATGGAAGTCACACCTTCGGGAACGTGGT
NC_045512.2_pilon	29309	29315	Deletion	2	+	5648	5610	CCATCAAATTGGATGACAAAGATCCAAATT|TCAAAGATCAAGTCATTTTGCTGAATAAGC	AAATTGGATGACAAAGATCCAAATTTCAAA|GATCAAGTCATTTTGCTGAATAAGCATATT
NC_045512.2_pilon	27788	29195	Deletion	2	+	2883	5616	ATTGAACTTTCATTAATTGACTTCTATTTG|TGCTTTTTAGCCTTTCTGCTATTCCTTGTT	TACAAACATTGGCCGCAAATTGCACAATTT|GCCCCCAGCGCTTCAGCGTTCTTCGGAATG
NC_045512.2_pilon	27786	29194	Deletion	2	+	2871	5621	TGATTGAACTTTCATTAATTGACTTCTATT|TGTGCTTTTTAGCCTTTCTGCTATTCCTTG	TTACAAACATTGGCCGCAAATTGCACAATT|TGCCCCCAGCGCTTCAGCGTTCTTCGGAAT
NC_045512.2_pilon	27785	29194	Deletion	2	+	2872	5621	ATGATTGAACTTTCATTAATTGACTTCTAT|TTGTGCTTTTTAGCCTTTCTGCTATTCCTT	TTACAAACATTGGCCGCAAATTGCACAATT|TGCCCCCAGCGCTTCAGCGTTCTTCGGAAT
NC_045512.2_pilon	7279	29139	Deletion	2	+	5172	4102	TTGGCATATATTCTTTTCACTAGGTTTTTC|TATGTACTTGGATTGGCTGCAATCATGCAA	CAGAACAAACCCAAGGAAATTTTGGGGACC|AGGAACTAATCAGACAAGGAACTGATTACA
NC_045512.2_pilon	29015	29240	Deletion	2	+	2270	5253	GCCAACAACAACAAGGCCAAACTGTCACTA|AGAAATCTGCTGCTGAGGCTTCTAAGAAGC	GCGTTCTTCGGAATGTCGCGCATTGGCATG|GAAGTCACACCTTCGGGAACGTGGTTGACC
NC_045512.2_pilon	26213	21553	Duplication	2	+	4373	5521	TGATGAACCGACGACGACTACTAGCGTGCC|TTTGTAAGCACAAGCTGATGAGTACGAACT	GTTATTTCTAGTGATGTTCTTGTTAACAAC|TAAACGAACAATGTTTGTTTTTCTTGTTTT
NC_045512.2_pilon	23967	4	Duplication	2	+	966	2	ACCAATTAAAGATTTTGGTGGTTTTAATTT|TTCACAAATATTACCAGATCCATCAAAACC	|AAAGGTTTATACCTTCCCAGGTAACAAACC
NC_045512.2_pilon	16116	16120	Deletion	2	+	3647	3670	TTGTACTTACAATACATAAGAAAGCTACAT|GATGAGTTAACAGGACACATGTTAGACATG	TACTTACAATACATAAGAAAGCTACATGAT|GAGTTAACAGGACACATGTTAGACATGTAT
NC_045512.2_pilon	11486	11510	Deletion	2	+	6597	2706	TTTCCATGTGGGCTCTTATAATCTCTGTTA|CTTCTAACTACTCAGGTGTAGTTACAACTG	TCTGTTACTTCTAACTACTCAGGTGTAGTT|ACAACTGTCATGTTTTTGGCCAGAGGTATT
NC_045512.2_pilon	11696	11708	Deletion	2	+	860	819	ACCGCTACTTTAGACTGACTCTTGGTGTTT|ATGATTACTTAGTTTCTACACAGGAGTTTA	AGACTGACTCTTGGTGTTTATGATTACTTA|GTTTCTACACAGGAGTTTAGATATATGAAT
NC_045512.2_pilon	11629	11642	Deletion	2	+	4914	798	ATAATGCTAGTTTATTGTTTCTTAGGCTAT|TTTTGTACTTGTTACTTTGGCCTCTTTTGT	TATTGTTTCTTAGGCTATTTTTGTACTTGT|TACTTTGGCCTCTTTTGTTTACTCAACCGC
NC_045512.2_pilon	23553	23579	Deletion	2	+	787	1126	ACATGTCAACAACTCATATGAGTGTGACAT|ACCCATTGGTGCAGGTATATGCGCTAGTTA	GACATACCCATTGGTGCAGGTATATGCGCT|AGTTATCAGACTCAGACTAATTCTCCTCGG
NC_045512.2_pilon	23554	23583	Deletion	2	+	792	1236	CATGTCAACAACTCATATGAGTGTGACATA|CCCATTGGTGCAGGTATATGCGCTAGTTAT	TACCCATTGGTGCAGGTATATGCGCTAGTT|ATCAGACTCAGACTAATTCTCCTCGGCGGG
NC_045512.2_pilon	11076	11106	Deletion	2	+	7658	3181	AGTCCAGAGTACTCAATGGTCTTTGTTCTT|TTTTTTGTATGAAAATGCCTTTTTACCTTT	TTTTTTTGTATGAAAATGCCTTTTTACCTT|TTGCTATGGGTATTATTGCTATGTCTGCTT
NC_045512.2_pilon	11100	11113	Deletion	2	+	3185	3130	GTTCTTTTTTTTGTATGAAAATGCCTTTTT|ACCTTTTGCTATGGGTATTATTGCTATGTC	GTATGAAAATGCCTTTTTACCTTTTGCTAT|GGGTATTATTGCTATGTCTGCTTTTGCAAT
NC_045512.2_pilon	11079	11106	Deletion	2	+	2389	3181	CCAGAGTACTCAATGGTCTTTGTTCTTTTT|TTTGTATGAAAATGCCTTTTTACCTTTTGC	TTTTTTTGTATGAAAATGCCTTTTTACCTT|TTGCTATGGGTATTATTGCTATGTCTGCTT
NC_045512.2_pilon	10929	10950	Deletion	2	+	2773	3817	GGGTAGTGCTTTATTAGAAGATGAATTTAC|ACCTTTTGATGTTGTTAGACAATGCTCAGG	ATGAATTTACACCTTTTGATGTTGTTAGAC|AATGCTCAGGTGTTACTTTCCAAAGTGCAG
NC_045512.2_pilon	3024	23784	Deletion	2	+	3237	7701	GTCTGGTGTGTTTAAATTGGCTTCACATAT|GTATTGTTCTTTCTACCCTCCAGATGAGGA	TGACCAAGACATCAGTAGATTGTACAATGT|ACATTTGTGGTGATTCAACTGAATGCAGCA
NC_045512.2_pilon	23447	23458	Deletion	2	+	3119	3444	AAGTCCCTGTTGCTATTCATGCAGATCAAC|TTACTCCTACTTGGCGTGTTTATTCTACAG	TGCTATTCATGCAGATCAACTTACTCCTAC|TTGGCGTGTTTATTCTACAGGTTCTAATGT
NC_045512.2_pilon	25002	23674	Duplication	2	+	1205	4343	TTATGATCCTTTGCAACCTGAATTAGACTC|ATTCAAGGAGGAGTTAGATAAATATTTTAA	CTACACTATGTCACTTGGTGCAGAAAATTC|AGTTGCTTACTCTAATAACTCTATTGCCAT
NC_045512.2_pilon	12682	12691	Deletion	2	+	6591	6873	GCTTTAAGGGCCAATTCTGCTGTCAAATTA|CAGAATAATGAGCTTAGTCCTGTTGCACTA	GGCCAATTCTGCTGTCAAATTACAGAATAA|TGAGCTTAGTCCTGTTGCACTACGACAGAT
NC_045512.2_pilon	14855	14876	Deletion	2	+	4189	4792	AATGTGTGATATCAGACAACTACTATTTGT|AGTTGAAGTTGTTGATAAGTACTTTGATTG	TACTATTTGTAGTTGAAGTTGTTGATAAGT|ACTTTGATTGTTACGATGGTGGCTGTATTA
NC_045512.2_pilon	734	6066	Deletion	2	+	2771	4004	ACGAGCTTGGCACTGATCCTTATGAAGATT|TTCAAGAAAACTGGAACACTAAACATAGCA	GCTTCGATAATTTTAAGTTTGTATGTGATA|ATATCAAATTTGCTGATGATTTAAACCAGT
NC_045512.2_pilon	6565	5985	Duplication	2	+	52	2912	GGCCACACAGATCTAATGGCTGCTTATGTA|GACAATTCTAGTCTTACTATTAAGAAACCT	ACAATTATTATAAGAAAGACAATTCTTATT|TCACAGAGCAACCAATTGATCTTGTACCAA
NC_045512.2_pilon	13649	9557	Duplication	2	+	2911	3531	CGAAGATGACAATTTAATTGATTCTTACTT|TGTAGTTAAGAGACACACTTTCTCTAACTA	TCATTCACTGTACTCTGTTTAACACCAGTT|TACTCATTCTTACCTGGTGTTTATTCTGTT
NC_045512.2_pilon	16594	12949	Duplication	2	+	1845	5148	CAACATGTGACTGGACAAATGCTGGTGATT|ACATTTTAGCTAACACCTGTACTGAAAGAC	CACACCTAAAGGTCCTAAAGTGAAGTATTT|ATACTTTATTAAAGGATTAAACAACCTAAA
NC_045512.2_pilon	6893	5551	Duplication	2	+	2645	4034	AGAATACTGTTAAGAGTGTCGGTAAATTTT|GTCTAGAGGCTTCATTTAATTATTTGAAGT	TAAAACTTGTGGACAACAGCAGACAACCCT|TAAGGGTGTAGAAGCTGTTATGTACATGGG
NC_045512.2_pilon	14651	11195	Duplication	2	+	615	4845	GTGCTTTTCAGTAGCTGCACTTACTAACAA|TGTTGCTTTTCAAACTGTCAAACCCGGTAA	GCATTTCTCTGTTTGTTTTTGTTACCTTCT|CTTGCCACTGTAGCTTATTTTAATATGGTC
NC_045512.2_pilon	515	524	Deletion	2	+	1978	406	CGGATGCTCGAACTGCACCTCATGGTCATG|TTATGGTTGAGCTGGTAGCAGAACTCGAAG	CGAACTGCACCTCATGGTCATGTTATGGTT|GAGCTGGTAGCAGAACTCGAAGGCATTCAG
NC_045512.2_pilon	509	519	Deletion	2	+	2013	1912	AACGTTCGGATGCTCGAACTGCACCTCATG|GTCATGTTATGGTTGAGCTGGTAGCAGAAC	ATGCTCGAACTGCACCTCATGGTCATGTTA|TGGTTGAGCTGGTAGCAGAACTCGAAGGCA
NC_045512.2_pilon	18352	18358	Deletion	2	+	2003	2067	ATGCTACTAGAGAAGCTGTTGGTACCAATT|TACCTTTACAGCTAGGTTTTTCTACAGGTG	ACTAGAGAAGCTGTTGGTACCAATTTACCT|TTACAGCTAGGTTTTTCTACAGGTGTTAAC
NC_045512.2_pilon	11275	11298	Deletion	2	+	4052	4330	ATGCGTATTATGACATGGTTGGATATGGTT|GATACTAGTTTGTCTGGTTTTAAGCTAAAA	ATATGGTTGATACTAGTTTGTCTGGTTTTA|AGCTAAAAGACTGTGTTATGTATGCATCAG
NC_045512.2_pilon	11272	11303	Deletion	2	+	3679	4457	GTGATGCGTATTATGACATGGTTGGATATG|GTTGATACTAGTTTGTCTGGTTTTAAGCTA	GTTGATACTAGTTTGTCTGGTTTTAAGCTA|AAAGACTGTGTTATGTATGCATCAGCTGTA
NC_045512.2_pilon	10343	10390	Deletion	2	+	3783	4539	TTAAGCTTAAGGTTGATACAGCCAATCCTA|AGACACCTAAGTATAAGTTTGTTCGCATTC	GTTTGTTCGCATTCAACCAGGACAGACTTT|TTCAGTGTTAGCTTGTTACAATGGTTCACC
NC_045512.2_pilon	24128	24143	Deletion	2	+	753	931	CTAGAGACCTCATTTGTGCACAAAAGTTTA|ACGGCCTTACTGTTTTGCCACCTTTGCTCA	TGTGCACAAAAGTTTAACGGCCTTACTGTT|TTGCCACCTTTGCTCACAGATGAAATGATT
NC_045512.2_pilon	14172	14182	Deletion	2	+	3638	3701	GATTCTTATTATTCATTGTTAATGCCTATA|TTAACCTTGACCAGGGCTTTAACTGCAGAG	TATTCATTGTTAATGCCTATATTAACCTTG|ACCAGGGCTTTAACTGCAGAGTCACATGTT
NC_045512.2_pilon	7568	7572	Deletion	2	+	1878	2006	CTATTGTTAATGGTGTTAGAAGGTCCTTTT|ATGTCTATGCTAATGGAGGTAAAGGCTTTT	TTGTTAATGGTGTTAGAAGGTCCTTTTATG|TCTATGCTAATGGAGGTAAAGGCTTTTGCA
NC_045512.2_pilon	10531	10562	Deletion	2	+	1419	1652	TTTAACATAGATTATGACTGTGTCTCTTTT|TGTTACATGCACCATATGGAATTACCAACT	TGTTACATGCACCATATGGAATTACCAACT|GGAGTTCATGCTGGCACAGACTTAGAAGGT
NC_045512.2_pilon	27554	27640	Deletion	2	+	1424	1488	ACCATTTCATCCTCTAGCTGATAACAAATT|TGCACTGACTTGCTTTAGCACTCAATTTGC	CACGTCTATCAGTTACGTGCCAGATCAGTT|TCACCTAAACTGTTCATCAGACAAGAGGAA
NC_045512.2_pilon	18332	17582	Duplication	2	+	1836	3959	CTTCGATGTCGAGGGGTGTCATGCTACTAG|AGAAGCTGTTGGTACCAATTTACCTTTACA	GAACTTGTCGGCGTTGTCCTGCTGAAATTG|TTGACACTGTGAGTGCTTTGGTTTATGATA
NC_045512.2_pilon	15021	15041	Deletion	2	+	1502	1708	TCAATGAGTTATGAGGATCAAGATGCACTT|TTCGCATATACAAAACGTAATGTCATCCCT	AAGATGCACTTTTCGCATATACAAAACGTA|ATGTCATCCCTACTATAACTCAAATGAATC
NC_045512.2_pilon	8749	8795	Deletion	2	+	4669	4336	GACATAGCATCTACAGATACTTGTTTTGCT|AACAAACATGCTGATTTTGACACATGGTTT	TTTGACACATGGTTTAGTCAGCGTGGTGGT|AGTTATACTAATGACAAAGCTTGCCCATTG
NC_045512.2_pilon	21984	21990	Deletion	2	+	3021	2901	TGAATTTCAATTTTGTAATGATCCATTTTT|GGGTGTTTATTACCACAAAAACAACAAAAG	TTCAATTTTGTAATGATCCATTTTTGGGTG|TTTATTACCACAAAAACAACAAAAGTTGGA
NC_045512.2_pilon	18428	18426	Duplication	2	+	2180	2174	ACCTACAGGTTATGTTGATACACCTAATAA|TACAGATTTTTCCAGAGTTAGTGCTAAACC	TGTACCTACAGGTTATGTTGATACACCTAA|TAATACAGATTTTTCCAGAGTTAGTGCTAA
NC_045512.2_pilon	5820	5825	Deletion	2	+	1813	1919	AGAAACTTTGTATTGCATAGACGGTGCTTT|ACTTACAAAGTCCTCAGAATACAAAGGTCC	ACTTTGTATTGCATAGACGGTGCTTTACTT|ACAAAGTCCTCAGAATACAAAGGTCCTATT
NC_045512.2_pilon	29144	28270	Duplication	2	+	4397	1751	AAACCCAAGGAAATTTTGGGGACCAGGAAC|TAATCAGACAAGGAACTGATTACAAACATT	TTGTTTTAGATTTCATCTAAACGAACAAAC|TAAAATGTCTGATAATGGACCCCAAAATCA
NC_045512.2_pilon	28982	28337	Duplication	2	+	1772	1257	TGAACCAGCTTGAGAGCAAAATGTCTGGTA|AAGGCCAACAACAACAAGGCCAAACTGTCA	GCACCCCGCATTACGTTTGGTGGACCCTCA|GATTCAACTGGCAGTAACCAGAATGGAGAA
NC_045512.2_pilon	15321	15331	Deletion	2	+	4632	4857	GATTATCCTAAATGTGATAGAGCCATGCCT|AACATGCTTAGAATTATGGCCTCACTTGTT	AAATGTGATAGAGCCATGCCTAACATGCTT|AGAATTATGGCCTCACTTGTTCTTGCTCGC
NC_045512.2_pilon	15321	15337	Deletion	2	+	4632	4972	GATTATCCTAAATGTGATAGAGCCATGCCT|AACATGCTTAGAATTATGGCCTCACTTGTT	GATAGAGCCATGCCTAACATGCTTAGAATT|ATGGCCTCACTTGTTCTTGCTCGCAAACAT
NC_045512.2_pilon	18393	18413	Deletion	2	+	2595	2974	CTAGGTTTTTCTACAGGTGTTAACCTAGTT|GCTGTACCTACAGGTTATGTTGATACACCT	TTAACCTAGTTGCTGTACCTACAGGTTATG|TTGATACACCTAATAATACAGATTTTTCCA
NC_045512.2_pilon	18523	18552	Deletion	2	+	4134	4407	TTATGTACAAAGGACTTCCTTGGAATGTAG|TGCGTATAAAGATTGTACAAATGTTAAGTG	AGTGCGTATAAAGATTGTACAAATGTTAAG|TGACACACTTAAAAATCTCTCTGACAGAGT
NC_045512.2_pilon	20882	20886	Deletion	2	+	2075	2206	GAGAGTTATACATTTTGGTGCTGGTTCTGA|TAAAGGAGTTGCACCAGGTACAGCTGTTTT	AGTTATACATTTTGGTGCTGGTTCTGATAA|AGGAGTTGCACCAGGTACAGCTGTTTTAAG
NC_045512.2_pilon	25646	25650	Deletion	2	+	756	827	GGGTGTTCACTTTGTTTGCAACTTGCTGTT|GTTGTTTGTAACAGTTTACTCACACCTTTT	TGTTCACTTTGTTTGCAACTTGCTGTTGTT|GTTTGTAACAGTTTACTCACACCTTTTGCT
NC_045512.2_pilon	10750	10758	Deletion	2	+	5349	5261	TTTACCACAACTCTTAATGACTTTAACCTT|GTGGCTATGAAGTACAATTATGAACCTCTA	CAACTCTTAATGACTTTAACCTTGTGGCTA|TGAAGTACAATTATGAACCTCTAACACAAG
NC_045512.2_pilon	20411	20418	Deletion	2	+	2858	2933	AGCTAAACGTTTTAAGGAATCACCTTTTGA|ATTAGAAGATTTTATTCCTATGGACAGTAC	ACGTTTTAAGGAATCACCTTTTGAATTAGA|AGATTTTATTCCTATGGACAGTACAGTTAA
NC_045512.2_pilon	20338	20342	Deletion	2	+	1752	1793	ATGCCTTCGAACATATCGTTTATGGAGATT|TTAGTCATAGTCAGTTAGGTGGTTTACATC	CCTTCGAACATATCGTTTATGGAGATTTTA|GTCATAGTCAGTTAGGTGGTTTACATCTAC
NC_045512.2_pilon	23468	23483	Deletion	2	+	3522	3916	CAGATCAACTTACTCCTACTTGGCGTGTTT|ATTCTACAGGTTCTAATGTTTTTCAAACAC	CCTACTTGGCGTGTTTATTCTACAGGTTCT|AATGTTTTTCAAACACGTGCAGGCTGTTTA
NC_045512.2_pilon	23487	23491	Deletion	2	+	3890	3899	TTGGCGTGTTTATTCTACAGGTTCTAATGT|TTTTCAAACACGTGCAGGCTGTTTAATAGG	GCGTGTTTATTCTACAGGTTCTAATGTTTT|TCAAACACGTGCAGGCTGTTTAATAGGGGC
NC_045512.2_pilon	9691	9708	Deletion	2	+	1085	1120	ACACCTTTAGTACCTTTCTGGATAACAATT|GCTTATATCATTTGTATTTCCACAAAGCAT	TCTGGATAACAATTGCTTATATCATTTGTA|TTTCCACAAAGCATTTCTATTGGTTCTTTA
NC_045512.2_pilon	29184	27795	Duplication	2	+	5652	2906	AGGAACTGATTACAAACATTGGCCGCAAAT|TGCACAATTTGCCCCCAGCGCTTCAGCGTT	CTTTCATTAATTGACTTCTATTTGTGCTTT|TTAGCCTTTCTGCTATTCCTTGTTTTAATT
NC_045512.2_pilon	27700	27762	Deletion	2	+	2363	2436	TTCAAGAACTTTACTCTCCAATTTTTCTTA|TTGTTGCGGCAATAGTGTTTATAACACTTT	CTTCACACTCAAAAGAAAGACAGAATGATT|GAACTTTCATTAATTGACTTCTATTTGTGC
NC_045512.2_pilon	29164	27795	Duplication	2	+	5002	2906	GACCAGGAACTAATCAGACAAGGAACTGAT|TACAAACATTGGCCGCAAATTGCACAATTT	CTTTCATTAATTGACTTCTATTTGTGCTTT|TTAGCCTTTCTGCTATTCCTTGTTTTAATT
NC_045512.2_pilon	27699	27773	Deletion	2	+	2333	2542	GTTCAAGAACTTTACTCTCCAATTTTTCTT|ATTGTTGCGGCAATAGTGTTTATAACACTT	AAAGAAAGACAGAATGATTGAACTTTCATT|AATTGACTTCTATTTGTGCTTTTTAGCCTT
NC_045512.2_pilon	29173	27803	Duplication	2	+	5458	2956	CTAATCAGACAAGGAACTGATTACAAACAT|TGGCCGCAAATTGCACAATTTGCCCCCAGC	AATTGACTTCTATTTGTGCTTTTTAGCCTT|TCTGCTATTCCTTGTTTTAATTATGCTTAT
NC_045512.2_pilon	27700	27759	Deletion	2	+	2363	2445	TTCAAGAACTTTACTCTCCAATTTTTCTTA|TTGTTGCGGCAATAGTGTTTATAACACTTT	TTGCTTCACACTCAAAAGAAAGACAGAATG|ATTGAACTTTCATTAATTGACTTCTATTTG
NC_045512.2_pilon	29193	27786	Duplication	2	+	5646	2871	TTACAAACATTGGCCGCAAATTGCACAATT|TGCCCCCAGCGCTTCAGCGTTCTTCGGAAT	ATGATTGAACTTTCATTAATTGACTTCTAT|TTGTGCTTTTTAGCCTTTCTGCTATTCCTT
NC_045512.2_pilon	29192	27796	Duplication	2	+	5687	2932	ATTACAAACATTGGCCGCAAATTGCACAAT|TTGCCCCCAGCGCTTCAGCGTTCTTCGGAA	TTTCATTAATTGACTTCTATTTGTGCTTTT|TAGCCTTTCTGCTATTCCTTGTTTTAATTA
NC_045512.2_pilon	28654	27779	Duplication	2	+	3987	2757	GAAGCTGGACTTCCCTATGGTGCTAACAAA|GACGGCATCATATGGGTTGCAACTGAGGGA	AGACAGAATGATTGAACTTTCATTAATTGA|CTTCTATTTGTGCTTTTTAGCCTTTCTGCT
NC_045512.2_pilon	29162	27803	Duplication	2	+	4976	2956	GGGACCAGGAACTAATCAGACAAGGAACTG|ATTACAAACATTGGCCGCAAATTGCACAAT	AATTGACTTCTATTTGTGCTTTTTAGCCTT|TCTGCTATTCCTTGTTTTAATTATGCTTAT
NC_045512.2_pilon	3506	27724	Deletion	2	+	5255	2630	TTGCAGGAGCCTTAAATAAGGCTACTAACA|ATGCCATGCAAGTTGAATCTGATGATTACA	TTTCTTATTGTTGCGGCAATAGTGTTTATA|ACACTTTGCTTCACACTCAAAAGAAAGACA
NC_045512.2_pilon	29314	27768	Duplication	2	+	5613	2485	AAATTGGATGACAAAGATCCAAATTTCAAA|GATCAAGTCATTTTGCTGAATAAGCATATT	ACTCAAAAGAAAGACAGAATGATTGAACTT|TCATTAATTGACTTCTATTTGTGCTTTTTA
NC_045512.2_pilon	29162	27795	Duplication	2	+	4976	2906	GGGACCAGGAACTAATCAGACAAGGAACTG|ATTACAAACATTGGCCGCAAATTGCACAAT	CTTTCATTAATTGACTTCTATTTGTGCTTT|TTAGCCTTTCTGCTATTCCTTGTTTTAATT
NC_045512.2_pilon	29182	27798	Duplication	2	+	5597	2932	CAAGGAACTGATTACAAACATTGGCCGCAA|ATTGCACAATTTGCCCCCAGCGCTTCAGCG	TCATTAATTGACTTCTATTTGTGCTTTTTA|GCCTTTCTGCTATTCCTTGTTTTAATTATG
NC_045512.2_pilon	28700	27806	Duplication	2	+	4131	2955	TTGCAACTGAGGGAGCCTTGAATACACCAA|AAGATCACATTGGCACCCGCAATCCTGCTA	TGACTTCTATTTGTGCTTTTTAGCCTTTCT|GCTATTCCTTGTTTTAATTATGCTTATTAT
NC_045512.2_pilon	29175	27795	Duplication	2	+	5495	2906	AATCAGACAAGGAACTGATTACAAACATTG|GCCGCAAATTGCACAATTTGCCCCCAGCGC	CTTTCATTAATTGACTTCTATTTGTGCTTT|TTAGCCTTTCTGCTATTCCTTGTTTTAATT
NC_045512.2_pilon	29164	27803	Duplication	2	+	5002	2956	GACCAGGAACTAATCAGACAAGGAACTGAT|TACAAACATTGGCCGCAAATTGCACAATTT	AATTGACTTCTATTTGTGCTTTTTAGCCTT|TCTGCTATTCCTTGTTTTAATTATGCTTAT
NC_045512.2_pilon	27554	27774	Deletion	2	+	1424	2573	ACCATTTCATCCTCTAGCTGATAACAAATT|TGCACTGACTTGCTTTAGCACTCAATTTGC	AAGAAAGACAGAATGATTGAACTTTCATTA|ATTGACTTCTATTTGTGCTTTTTAGCCTTT
NC_045512.2_pilon	28342	29016	Deletion	2	+	1250	2374	CGCATTACGTTTGGTGGACCCTCAGATTCA|ACTGGCAGTAACCAGAATGGAGAACGCAGT	GCCAACAACAACAAGGCCAAACTGTCACTA|AGAAATCTGCTGCTGAGGCTTCTAAGAAGC
NC_045512.2_pilon	13391	13497	Deletion	2	+	1014	1604	AAAACACAGTCTGTACCGTCTGCGGTATGT|GGAAAGGTTATGGCTGTAGTTGTGATCAAC	ACGGGTTTGCGGTGTAAGTGCAGCCCGTCT|TACACCGTGCGGCACAGGCACTAGTACTGA
NC_045512.2_pilon	1578	1582	Deletion	2	+	1056	1168	CGCTAACATAGGTTGTAACCATACAGGTGT|TGTTGGAGAAGGTTCCGAAGGTCTTAATGA	TAACATAGGTTGTAACCATACAGGTGTTGT|TGGAGAAGGTTCCGAAGGTCTTAATGACAA
NC_045512.2_pilon	11629	11647	Deletion	2	+	4914	820	ATAATGCTAGTTTATTGTTTCTTAGGCTAT|TTTTGTACTTGTTACTTTGGCCTCTTTTGT	TTTCTTAGGCTATTTTTGTACTTGTTACTT|TGGCCTCTTTTGTTTACTCAACCGCTACTT
NC_045512.2_pilon	6808	29165	Deletion	2	+	1634	5028	TTCTTTACTTTATTGCTACAATTGTGTACT|TTTACTAGAAGTACAAATTCTAGAATTAAA	GACCAGGAACTAATCAGACAAGGAACTGAT|TACAAACATTGGCCGCAAATTGCACAATTT
NC_045512.2_pilon	29326	29346	Deletion	2	+	1786	2081	AAAGATCCAAATTTCAAAGATCAAGTCATT|TTGCTGAATAAGCATATTGACGCATACAAA	ATCAAGTCATTTTGCTGAATAAGCATATTG|ACGCATACAAAACATTCCCACCAACAGAGC
NC_045512.2_pilon	16372	15377	Duplication	2	+	267	4510	CAACATCACATAAATTAGTCTTGTCTGTTA|ATCCGTATGTTTGCAATGCTCCAGGTTGTG	TTGTTCTTGCTCGCAAACATACAACGTGTT|GTAGCTTGTCACACCGTTTCTATAGATTAG
NC_045512.2_pilon	20002	20020	Deletion	2	+	2873	2713	CACTCACTGTCTTTTTTGATGGTAGAGTTG|ATGGTCAAGTAGACTTATTTAGAAATGCCC	GATGGTAGAGTTGATGGTCAAGTAGACTTA|TTTAGAAATGCCCGTAATGGTGTTCTTATT
NC_045512.2_pilon	1272	1313	Deletion	2	+	3835	2540	TGGTGAAACTTCATGGCAGACGGGCGATTT|TGTTAAAGCCACTTGCGAATTTTGTGGCAC	ACTTGCGAATTTTGTGGCACTGAGAATTTG|ACTAAAGAAGGTGCCACTACTTGTGGTTAC
NC_045512.2_pilon	20301	18741	Duplication	2	+	1304	2164	ATGGATGAATTCATTGAACGGTATAAATTA|GAAGGCTATGCCTTCGAACATATCGTTTAT	TGCCTGTTGGCATCATTCTATTGGATTTGA|TTACGTCTATAATCCGTTTATGATTGATGT
NC_045512.2_pilon	25519	25533	Deletion	2	+	2169	2312	CAACGATACCGATACAAGCCTCACTCCCTT|TCGGATGGCTTATTGTTGGCGTTGCACTTC	ACAAGCCTCACTCCCTTTCGGATGGCTTAT|TGTTGGCGTTGCACTTCTTGCTGTTTTTCA
NC_045512.2_pilon	7167	7177	Deletion	2	+	3269	3451	TCTTAGTGGTTTAGATTCTTTAGACACCTA|TCCTTCTTTAGAAACTATACAAATTACCAT	TTTAGATTCTTTAGACACCTATCCTTCTTT|AGAAACTATACAAATTACCATTTCATCTTT
NC_045512.2_pilon	509	524	Deletion	2	+	2013	406	AACGTTCGGATGCTCGAACTGCACCTCATG|GTCATGTTATGGTTGAGCTGGTAGCAGAAC	CGAACTGCACCTCATGGTCATGTTATGGTT|GAGCTGGTAGCAGAACTCGAAGGCATTCAG
NC_045512.2_pilon	28801	28805	Deletion	2	+	2569	2521	TTGCCAAAAGGCTTCTACGCAGAAGGGAGC|AGAGGCGGCAGTCAAGCCTCTTCTCGTTCC	CCAAAAGGCTTCTACGCAGAAGGGAGCAGA|GGCGGCAGTCAAGCCTCTTCTCGTTCCTCA
NC_045512.2_pilon	29194	27777	Duplication	2	+	5621	2715	TACAAACATTGGCCGCAAATTGCACAATTT|GCCCCCAGCGCTTCAGCGTTCTTCGGAATG	AAAGACAGAATGATTGAACTTTCATTAATT|GACTTCTATTTGTGCTTTTTAGCCTTTCTG
NC_045512.2_pilon	19985	19989	Deletion	2	+	2865	2868	TGAAACGATTTGTGCACCACTCACTGTCTT|TTTTGATGGTAGAGTTGATGGTCAAGTAGA	AACGATTTGTGCACCACTCACTGTCTTTTT|TGATGGTAGAGTTGATGGTCAAGTAGACTT
NC_045512.2_pilon	20560	20564	Deletion	2	+	4737	4685	AAATAATAAAATCCCAAGATTTATCTGTAG|TTTCTAAGGTTGTCAAAGTGACTATTGACT	TAATAAAATCCCAAGATTTATCTGTAGTTT|CTAAGGTTGTCAAAGTGACTATTGACTATA
NC_045512.2_pilon	17610	17614	Deletion	2	+	4510	4465	GTTGACACTGTGAGTGCTTTGGTTTATGAT|AATAAGCTTAAAGCACATAAAGACAAATCA	GACACTGTGAGTGCTTTGGTTTATGATAAT|AAGCTTAAAGCACATAAAGACAAATCAGCT
NC_045512.2_pilon	3933	3937	Deletion	2	+	4360	4377	ATTTATAACTGAAAGTAAACCTTCAGTTGA|ACAGAGAAAACAAGATGATAAGAAAATCAA	TATAACTGAAAGTAAACCTTCAGTTGAACA|GAGAAAACAAGATGATAAGAAAATCAAAGC
NC_045512.2_pilon	15529	15533	Deletion	2	+	3223	3184	CTGCTTATGCTAATAGTGTTTTTAACATTT|GTCAAGCTGTCACGGCCAATGTTAATGCAC	CTTATGCTAATAGTGTTTTTAACATTTGTC|AAGCTGTCACGGCCAATGTTAATGCACTTT
NC_045512.2_pilon	19696	19700	Deletion	2	+	3937	4074	ATGGACAACAGGGTGAAGTACCAGTTTCTA|TCATTAATAACACTGTTTACACAAAAGTTG	GACAACAGGGTGAAGTACCAGTTTCTATCA|TTAATAACACTGTTTACACAAAAGTTGATG
NC_045512.2_pilon	2286	2290	Deletion	2	+	6208	6271	TGTCACCTGTGCAAAGGAAATTAAGGAGAG|TGTTCAGACATTCTTTAAGCTTGTAAATAA	CACCTGTGCAAAGGAAATTAAGGAGAGTGT|TCAGACATTCTTTAAGCTTGTAAATAAATT
NC_045512.2_pilon	2178	2182	Deletion	2	+	2106	2164	TGATTGGCTTGAAGAGAAGTTTAAGGAAGG|TGTAGAGTTTCTTAGAGACGGTTGGGAAAT	TTGGCTTGAAGAGAAGTTTAAGGAAGGTGT|AGAGTTTCTTAGAGACGGTTGGGAAATTGT
NC_045512.2_pilon	1818	1823	Deletion	2	+	4195	4152	TTTTAAAGTTACAAAAGGAAAAGCTAAAAA|AGGTGCCTGGAATATTGGTGAACAGAAATC	AAAGTTACAAAAGGAAAAGCTAAAAAAGGT|GCCTGGAATATTGGTGAACAGAAATCAATA
NC_045512.2_pilon	26263	26267	Deletion	2	+	3365	3431	AGTACGAACTTATGTACTCATTCGTTTCGG|AAGAGACAGGTACGTTAATAGTTAATAGCG	ACGAACTTATGTACTCATTCGTTTCGGAAG|AGACAGGTACGTTAATAGTTAATAGCGTAC
NC_045512.2_pilon	28922	28926	Deletion	2	+	1225	1229	CTGCTAGAATGGCTGGCAATGGCGGTGATG|CTGCTCTTGCTTTGCTGCTGCTTGACAGAT	CTAGAATGGCTGGCAATGGCGGTGATGCTG|CTCTTGCTTTGCTGCTGCTTGACAGATTGA
NC_045512.2_pilon	3000	3004	Deletion	2	+	2774	2898	GGCTACATACTACTTATTTGATGAGTCTGG|TGTGTTTAAATTGGCTTCACATATGTATTG	TACATACTACTTATTTGATGAGTCTGGTGT|GTTTAAATTGGCTTCACATATGTATTGTTC
NC_045512.2_pilon	20682	20686	Deletion	2	+	2973	2968	TTACAATCTAGTCAAGCGTGGCAACCGGGT|GTTGCTATGCCTAATCTTTACAAAATGCAA	CAATCTAGTCAAGCGTGGCAACCGGGTGTT|GCTATGCCTAATCTTTACAAAATGCAAAGA
NC_045512.2_pilon	5814	5818	Deletion	2	+	1772	1801	TTCTAAAGAAACTTTGTATTGCATAGACGG|TGCTTTACTTACAAAGTCCTCAGAATACAA	TAAAGAAACTTTGTATTGCATAGACGGTGC|TTTACTTACAAAGTCCTCAGAATACAAAGG
NC_045512.2_pilon	17754	17758	Deletion	2	+	1810	1852	AGAGAATTCCTTACACGTAACCTTGCTTGG|AGAAAAGCTGTCTTTATTTCACCTTATAAT	GAATTCCTTACACGTAACCTTGCTTGGAGA|AAAGCTGTCTTTATTTCACCTTATAATTCA
NC_045512.2_pilon	15458	15462	Deletion	2	+	3486	3558	GAGTGAAATGGTCATGTGTGGCGGTTCACT|ATATGTTAAACCAGGTGGAACCTCATCAGG	TGAAATGGTCATGTGTGGCGGTTCACTATA|TGTTAAACCAGGTGGAACCTCATCAGGAGA
NC_045512.2_pilon	10275	10279	Deletion	2	+	3384	3457	TAATTTCTTGGTACAGGCTGGTAATGTTCA|ACTCAGGGTTATTGGACATTCTATGCAAAA	TTTCTTGGTACAGGCTGGTAATGTTCAACT|CAGGGTTATTGGACATTCTATGCAAAATTG
NC_045512.2_pilon	10737	10741	Deletion	2	+	5278	5371	GTTTCTCAATCGATTTACCACAACTCTTAA|TGACTTTAACCTTGTGGCTATGAAGTACAA	TCTCAATCGATTTACCACAACTCTTAATGA|CTTTAACCTTGTGGCTATGAAGTACAATTA
NC_045512.2_pilon	11861	11865	Deletion	2	+	1284	1315	CCACTGTACAGTCTAAAATGTCAGATGTAA|AGTGCACATCAGTAGTCTTACTCTCAGTTT	CTGTACAGTCTAAAATGTCAGATGTAAAGT|GCACATCAGTAGTCTTACTCTCAGTTTTGC
NC_045512.2_pilon	22049	22053	Deletion	2	+	1423	1497	TGGAAAGTGAGTTCAGAGTTTATTCTAGTG|CGAATAATTGCACTTTTGAATATGTCTCTC	AAAGTGAGTTCAGAGTTTATTCTAGTGCGA|ATAATTGCACTTTTGAATATGTCTCTCAGC
NC_045512.2_pilon	15524	15528	Deletion	2	+	3178	3223	CACAACTGCTTATGCTAATAGTGTTTTTAA|CATTTGTCAAGCTGTCACGGCCAATGTTAA	AACTGCTTATGCTAATAGTGTTTTTAACAT|TTGTCAAGCTGTCACGGCCAATGTTAATGC
NC_045512.2_pilon	15503	15507	Deletion	2	+	3776	3837	TGGAACCTCATCAGGAGATGCCACAACTGC|TTATGCTAATAGTGTTTTTAACATTTGTCA	AACCTCATCAGGAGATGCCACAACTGCTTA|TGCTAATAGTGTTTTTAACATTTGTCAAGC
NC_045512.2_pilon	15513	15517	Deletion	2	+	3075	3088	TCAGGAGATGCCACAACTGCTTATGCTAAT|AGTGTTTTTAACATTTGTCAAGCTGTCACG	GGAGATGCCACAACTGCTTATGCTAATAGT|GTTTTTAACATTTGTCAAGCTGTCACGGCC
NC_045512.2_pilon	3475	3479	Deletion	2	+	4136	4393	GCCAATGTTTACCTTAAACATGGAGGAGGT|GTTGCAGGAGCCTTAAATAAGGCTACTAAC	AATGTTTACCTTAAACATGGAGGAGGTGTT|GCAGGAGCCTTAAATAAGGCTACTAACAAT
NC_045512.2_pilon	19997	20001	Deletion	2	+	2884	2895	TGCACCACTCACTGTCTTTTTTGATGGTAG|AGTTGATGGTCAAGTAGACTTATTTAGAAA	ACCACTCACTGTCTTTTTTGATGGTAGAGT|TGATGGTCAAGTAGACTTATTTAGAAATGC
NC_045512.2_pilon	9414	9419	Deletion	2	+	754	782	TTTGGACATATCAGCATCTATAGTAGCTGG|TGGTATTGTAGCTATCGTAGTAACATGCCT	GACATATCAGCATCTATAGTAGCTGGTGGT|ATTGTAGCTATCGTAGTAACATGCCTTGCC
NC_045512.2_pilon	10491	10496	Deletion	2	+	5080	5088	TAAGGGTTCATTCCTTAATGGTTCATGTGG|TAGTGTTGGTTTTAACATAGATTATGACTG	GGTTCATTCCTTAATGGTTCATGTGGTAGT|GTTGGTTTTAACATAGATTATGACTGTGTC
NC_045512.2_pilon	15500	15505	Deletion	2	+	3645	3820	AGGTGGAACCTCATCAGGAGATGCCACAAC|TGCTTATGCTAATAGTGTTTTTAACATTTG	GGAACCTCATCAGGAGATGCCACAACTGCT|TATGCTAATAGTGTTTTTAACATTTGTCAA
NC_045512.2_pilon	3468	3473	Deletion	2	+	4036	4106	TAATGCAGCCAATGTTTACCTTAAACATGG|AGGAGGTGTTGCAGGAGCCTTAAATAAGGC	GCAGCCAATGTTTACCTTAAACATGGAGGA|GGTGTTGCAGGAGCCTTAAATAAGGCTACT
NC_045512.2_pilon	17318	17323	Deletion	2	+	3172	3342	ATTAGAACAGTATGTCTTTTGTACTGTAAA|TGCATTGCCTGAGACGACAGCAGATATAGT	GAACAGTATGTCTTTTGTACTGTAAATGCA|TTGCCTGAGACGACAGCAGATATAGTTGTC
NC_045512.2_pilon	28993	28998	Deletion	2	+	1894	2023	GAGAGCAAAATGTCTGGTAAAGGCCAACAA|CAACAAGGCCAAACTGTCACTAAGAAATCT	GCAAAATGTCTGGTAAAGGCCAACAACAAC|AAGGCCAAACTGTCACTAAGAAATCTGCTG
NC_045512.2_pilon	76	21582	Deletion	2	+	600	5960	TCTCTTGTAGATCTGTTCTCTAAACGAACT|TTAAAATCTGTGTGGCTGTCACTCGGCTGC	CTAAACGAACAATGTTTGTTTTTCTTGTTT|TATTGCCACTAGTCTCTAGTCAGTGTGTTA
NC_045512.2_pilon	28988	28993	Deletion	2	+	1847	1894	AGCTTGAGAGCAAAATGTCTGGTAAAGGCC|AACAACAACAAGGCCAAACTGTCACTAAGA	TGAGAGCAAAATGTCTGGTAAAGGCCAACA|ACAACAAGGCCAAACTGTCACTAAGAAATC
NC_045512.2_pilon	22899	22904	Deletion	2	+	2716	2830	GAATTCTAACAATCTTGATTCTAAGGTTGG|TGGTAATTATAATTACCTGTATAGATTGTT	TCTAACAATCTTGATTCTAAGGTTGGTGGT|AATTATAATTACCTGTATAGATTGTTTAGG
NC_045512.2_pilon	18365	18370	Deletion	2	+	2331	2435	AGCTGTTGGTACCAATTTACCTTTACAGCT|AGGTTTTTCTACAGGTGTTAACCTAGTTGC	GTTGGTACCAATTTACCTTTACAGCTAGGT|TTTTCTACAGGTGTTAACCTAGTTGCTGTA
NC_045512.2_pilon	28594	28599	Deletion	2	+	3912	4025	GACGGTAAAATGAAAGATCTCAGTCCAAGA|TGGTATTTCTACTACCTAGGAACTGGGCCA	GTAAAATGAAAGATCTCAGTCCAAGATGGT|ATTTCTACTACCTAGGAACTGGGCCAGAAG
NC_045512.2_pilon	19175	19180	Deletion	2	+	1427	1352	TTATGCCACACATTCTGACAAATTCACAGA|TGGTGTATGCCTATTTTGGAATTGCAATGT	GCCACACATTCTGACAAATTCACAGATGGT|GTATGCCTATTTTGGAATTGCAATGTCGAT
NC_045512.2_pilon	7647	7652	Deletion	2	+	2210	2247	TTGTGTTAATTGTGATACATTCTGTGCTGG|TAGTACATTTATTAGTGATGAAGTTGCGAG	GTTAATTGTGATACATTCTGTGCTGGTAGT|ACATTTATTAGTGATGAAGTTGCGAGAGAC
NC_045512.2_pilon	13528	13533	Deletion	2	+	2158	2226	CACCGTGCGGCACAGGCACTAGTACTGATG|TCGTATACAGGGCTTTTGACATCTACAATG	GTGCGGCACAGGCACTAGTACTGATGTCGT|ATACAGGGCTTTTGACATCTACAATGATAA
NC_045512.2_pilon	23706	23710	Deletion	2	+	6156	6229	TGCTTACTCTAATAACTCTATTGCCATACC|CACAAATTTTACTATTAGTGTTACCACAGA	TTACTCTAATAACTCTATTGCCATACCCAC|AAATTTTACTATTAGTGTTACCACAGAAAT
NC_045512.2_pilon	15536	15540	Deletion	2	+	3119	3082	TGCTAATAGTGTTTTTAACATTTGTCAAGC|TGTCACGGCCAATGTTAATGCACTTTTATC	TAATAGTGTTTTTAACATTTGTCAAGCTGT|CACGGCCAATGTTAATGCACTTTTATCTAC
NC_045512.2_pilon	15540	15544	Deletion	2	+	3082	3088	AATAGTGTTTTTAACATTTGTCAAGCTGTC|ACGGCCAATGTTAATGCACTTTTATCTACT	AGTGTTTTTAACATTTGTCAAGCTGTCACG|GCCAATGTTAATGCACTTTTATCTACTGAT
NC_045512.2_pilon	15546	15552	Deletion	2	+	3122	3039	GTTTTTAACATTTGTCAAGCTGTCACGGCC|AATGTTAATGCACTTTTATCTACTGATGGT	TAACATTTGTCAAGCTGTCACGGCCAATGT|TAATGCACTTTTATCTACTGATGGTAACAA
NC_045512.2_pilon	15563	15569	Deletion	2	+	1556	1593	AGCTGTCACGGCCAATGTTAATGCACTTTT|ATCTACTGATGGTAACAAAATTGCCGATAA	TCACGGCCAATGTTAATGCACTTTTATCTA|CTGATGGTAACAAAATTGCCGATAAGTATG
NC_045512.2_pilon	29058	29064	Deletion	2	+	3201	3327	TGAGGCTTCTAAGAAGCCTCGGCAAAAACG|TACTGCCACTAAAGCATACAATGTAACACA	CTTCTAAGAAGCCTCGGCAAAAACGTACTG|CCACTAAAGCATACAATGTAACACAAGCTT
NC_045512.2_pilon	29103	29109	Deletion	2	+	3121	3301	ATACAATGTAACACAAGCTTTCGGCAGACG|TGGTCCAGAACAAACCCAAGGAAATTTTGG	ATGTAACACAAGCTTTCGGCAGACGTGGTC|CAGAACAAACCCAAGGAAATTTTGGGGACC
NC_045512.2_pilon	24375	21552	Duplication	2	+	2835	5519	TAGTGCTATTGGCAAAATTCAAGACTCACT|TTCTTCCACAGCAAGTGCACTTGGAAAACT	TGTTATTTCTAGTGATGTTCTTGTTAACAA|CTAAACGAACAATGTTTGTTTTTCTTGTTT
NC_045512.2_pilon	15501	15507	Deletion	2	+	3646	3837	GGTGGAACCTCATCAGGAGATGCCACAACT|GCTTATGCTAATAGTGTTTTTAACATTTGT	AACCTCATCAGGAGATGCCACAACTGCTTA|TGCTAATAGTGTTTTTAACATTTGTCAAGC
NC_045512.2_pilon	10737	10743	Deletion	2	+	5278	5367	GTTTCTCAATCGATTTACCACAACTCTTAA|TGACTTTAACCTTGTGGCTATGAAGTACAA	TCAATCGATTTACCACAACTCTTAATGACT|TTAACCTTGTGGCTATGAAGTACAATTATG
NC_045512.2_pilon	15480	15485	Deletion	2	+	3565	3583	GGTTCACTATATGTTAAACCAGGTGGAACC|TCATCAGGAGATGCCACAACTGCTTATGCT	CACTATATGTTAAACCAGGTGGAACCTCAT|CAGGAGATGCCACAACTGCTTATGCTAATA
NC_045512.2_pilon	15546	15551	Deletion	2	+	3122	3029	GTTTTTAACATTTGTCAAGCTGTCACGGCC|AATGTTAATGCACTTTTATCTACTGATGGT	TTAACATTTGTCAAGCTGTCACGGCCAATG|TTAATGCACTTTTATCTACTGATGGTAACA
NC_045512.2_pilon	29277	29284	Deletion	2	+	5506	5420	ACCTTCGGGAACGTGGTTGACCTACACAGG|TGCCATCAAATTGGATGACAAAGATCCAAA	GGGAACGTGGTTGACCTACACAGGTGCCAT|CAAATTGGATGACAAAGATCCAAATTTCAA
NC_045512.2_pilon	15510	15517	Deletion	2	+	3090	3088	TCATCAGGAGATGCCACAACTGCTTATGCT|AATAGTGTTTTTAACATTTGTCAAGCTGTC	GGAGATGCCACAACTGCTTATGCTAATAGT|GTTTTTAACATTTGTCAAGCTGTCACGGCC
NC_045512.2_pilon	28978	28982	Deletion	2	+	1665	1772	AGATTGAACCAGCTTGAGAGCAAAATGTCT|GGTAAAGGCCAACAACAACAAGGCCAAACT	TTGAACCAGCTTGAGAGCAAAATGTCTGGT|AAAGGCCAACAACAACAAGGCCAAACTGTC
NC_045512.2_pilon	15488	15493	Deletion	2	+	3636	3688	ATATGTTAAACCAGGTGGAACCTCATCAGG|AGATGCCACAACTGCTTATGCTAATAGTGT	GTTAAACCAGGTGGAACCTCATCAGGAGAT|GCCACAACTGCTTATGCTAATAGTGTTTTT
NC_045512.2_pilon	15454	15460	Deletion	2	+	3438	3486	TATTGAGTGAAATGGTCATGTGTGGCGGTT|CACTATATGTTAAACCAGGTGGAACCTCAT	AGTGAAATGGTCATGTGTGGCGGTTCACTA|TATGTTAAACCAGGTGGAACCTCATCAGGA
NC_045512.2_pilon	29006	29012	Deletion	2	+	2181	2239	CTGGTAAAGGCCAACAACAACAAGGCCAAA|CTGTCACTAAGAAATCTGCTGCTGAGGCTT	AAAGGCCAACAACAACAAGGCCAAACTGTC|ACTAAGAAATCTGCTGCTGAGGCTTCTAAG
NC_045512.2_pilon	76	21585	Deletion	2	+	600	6023	TCTCTTGTAGATCTGTTCTCTAAACGAACT|TTAAAATCTGTGTGGCTGTCACTCGGCTGC	AACGAACAATGTTTGTTTTTCTTGTTTTAT|TGCCACTAGTCTCTAGTCAGTGTGTTAATC
NC_045512.2_pilon	28935	28940	Deletion	2	+	1341	1421	TGGCAATGGCGGTGATGCTGCTCTTGCTTT|GCTGCTGCTTGACAGATTGAACCAGCTTGA	AATGGCGGTGATGCTGCTCTTGCTTTGCTG|CTGCTTGACAGATTGAACCAGCTTGAGAGC
NC_045512.2_pilon	15507	15512	Deletion	2	+	3837	3085	ACCTCATCAGGAGATGCCACAACTGCTTAT|GCTAATAGTGTTTTTAACATTTGTCAAGCT	CATCAGGAGATGCCACAACTGCTTATGCTA|ATAGTGTTTTTAACATTTGTCAAGCTGTCA
NC_045512.2_pilon	29021	29030	Deletion	2	+	2524	2847	AACAACAAGGCCAAACTGTCACTAAGAAAT|CTGCTGCTGAGGCTTCTAAGAAGCCTCGGC	GGCCAAACTGTCACTAAGAAATCTGCTGCT|GAGGCTTCTAAGAAGCCTCGGCAAAAACGT
NC_045512.2_pilon	77	21582	Deletion	2	+	599	5960	CTCTTGTAGATCTGTTCTCTAAACGAACTT|TAAAATCTGTGTGGCTGTCACTCGGCTGCA	CTAAACGAACAATGTTTGTTTTTCTTGTTT|TATTGCCACTAGTCTCTAGTCAGTGTGTTA
NC_045512.2_pilon	24154	24148	Duplication	2	+	1150	1001	TTTAACGGCCTTACTGTTTTGCCACCTTTG|CTCACAGATGAAATGATTGCTCAATACACT	ACAAAAGTTTAACGGCCTTACTGTTTTGCC|ACCTTTGCTCACAGATGAAATGATTGCTCA
NC_045512.2_pilon	29007	29012	Deletion	2	+	2146	2239	TGGTAAAGGCCAACAACAACAAGGCCAAAC|TGTCACTAAGAAATCTGCTGCTGAGGCTTC	AAAGGCCAACAACAACAAGGCCAAACTGTC|ACTAAGAAATCTGCTGCTGAGGCTTCTAAG
NC_045512.2_pilon	27787	29297	Deletion	2	+	2866	5489	GATTGAACTTTCATTAATTGACTTCTATTT|GTGCTTTTTAGCCTTTCTGCTATTCCTTGT	ACCTACACAGGTGCCATCAAATTGGATGAC|AAAGATCCAAATTTCAAAGATCAAGTCATT
NC_045512.2_pilon	29277	29287	Deletion	2	+	5506	5447	ACCTTCGGGAACGTGGTTGACCTACACAGG|TGCCATCAAATTGGATGACAAAGATCCAAA	AACGTGGTTGACCTACACAGGTGCCATCAA|ATTGGATGACAAAGATCCAAATTTCAAAGA
NC_045512.2_pilon	28928	28932	Deletion	2	+	1239	1299	GAATGGCTGGCAATGGCGGTGATGCTGCTC|TTGCTTTGCTGCTGCTTGACAGATTGAACC	TGGCTGGCAATGGCGGTGATGCTGCTCTTG|CTTTGCTGCTGCTTGACAGATTGAACCAGC
NC_045512.2_pilon	11081	11102	Deletion	2	+	2401	3197	AGAGTACTCAATGGTCTTTGTTCTTTTTTT|TGTATGAAAATGCCTTTTTACCTTTTGCTA	TTCTTTTTTTTGTATGAAAATGCCTTTTTA|CCTTTTGCTATGGGTATTATTGCTATGTCT
NC_045512.2_pilon	15478	15490	Deletion	2	+	3542	3637	GCGGTTCACTATATGTTAAACCAGGTGGAA|CCTCATCAGGAGATGCCACAACTGCTTATG	TATGTTAAACCAGGTGGAACCTCATCAGGA|GATGCCACAACTGCTTATGCTAATAGTGTT
NC_045512.2_pilon	28974	28979	Deletion	2	+	1662	1708	TGACAGATTGAACCAGCTTGAGAGCAAAAT|GTCTGGTAAAGGCCAACAACAACAAGGCCA	AGATTGAACCAGCTTGAGAGCAAAATGTCT|GGTAAAGGCCAACAACAACAAGGCCAAACT
NC_045512.2_pilon	15473	15486	Deletion	2	+	3544	3584	GTGTGGCGGTTCACTATATGTTAAACCAGG|TGGAACCTCATCAGGAGATGCCACAACTGC	ACTATATGTTAAACCAGGTGGAACCTCATC|AGGAGATGCCACAACTGCTTATGCTAATAG
NC_045512.2_pilon	15476	15490	Deletion	2	+	3524	3637	TGGCGGTTCACTATATGTTAAACCAGGTGG|AACCTCATCAGGAGATGCCACAACTGCTTA	TATGTTAAACCAGGTGGAACCTCATCAGGA|GATGCCACAACTGCTTATGCTAATAGTGTT
NC_045512.2_pilon	8295	26675	Deletion	2	+	2304	831	CGATAGTTGTAATAACTATATGCTCACCTA|TAACAAAGTTGAAAACATGACACCCCGTGA	CAGGAATAGGTTTTTGTATATAATTAAGTT|AATTTTCCTCTGGCTGTTATGGCCAGTAAC
NC_045512.2_pilon	26736	828	Duplication	2	+	2432	1908	TAGCTTGTTTTGTGCTTGCTGCTGTTTACA|GAATAAATTGGATCACCGGTGGAATTGCTA	ACGGAGGGGCATACACTCGCTATGTCGATA|ACAACTTCTGTGGCCCTGATGGCTACCCTC
NC_045512.2_pilon	15480	15497	Deletion	2	+	3565	3646	GGTTCACTATATGTTAAACCAGGTGGAACC|TCATCAGGAGATGCCACAACTGCTTATGCT	AACCAGGTGGAACCTCATCAGGAGATGCCA|CAACTGCTTATGCTAATAGTGTTTTTAACA
NC_045512.2_pilon	28936	28943	Deletion	2	+	1329	1466	GGCAATGGCGGTGATGCTGCTCTTGCTTTG|CTGCTGCTTGACAGATTGAACCAGCTTGAG	GGCGGTGATGCTGCTCTTGCTTTGCTGCTG|CTTGACAGATTGAACCAGCTTGAGAGCAAA
NC_045512.2_pilon	11082	11112	Deletion	2	+	2403	3156	GAGTACTCAATGGTCTTTGTTCTTTTTTTT|GTATGAAAATGCCTTTTTACCTTTTGCTAT	TGTATGAAAATGCCTTTTTACCTTTTGCTA|TGGGTATTATTGCTATGTCTGCTTTTGCAA
NC_045512.2_pilon	28956	28976	Deletion	2	+	1595	1656	TCTTGCTTTGCTGCTGCTTGACAGATTGAA|CCAGCTTGAGAGCAAAATGTCTGGTAAAGG	GACAGATTGAACCAGCTTGAGAGCAAAATG|TCTGGTAAAGGCCAACAACAACAAGGCCAA
NC_045512.2_pilon	29043	29064	Deletion	2	+	3066	3327	TAAGAAATCTGCTGCTGAGGCTTCTAAGAA|GCCTCGGCAAAAACGTACTGCCACTAAAGC	CTTCTAAGAAGCCTCGGCAAAAACGTACTG|CCACTAAAGCATACAATGTAACACAAGCTT
NC_045512.2_pilon	15480	15501	Deletion	2	+	3565	3646	GGTTCACTATATGTTAAACCAGGTGGAACC|TCATCAGGAGATGCCACAACTGCTTATGCT	AGGTGGAACCTCATCAGGAGATGCCACAAC|TGCTTATGCTAATAGTGTTTTTAACATTTG
NC_045512.2_pilon	28935	28955	Deletion	2	+	1341	1592	TGGCAATGGCGGTGATGCTGCTCTTGCTTT|GCTGCTGCTTGACAGATTGAACCAGCTTGA	GCTCTTGCTTTGCTGCTGCTTGACAGATTG|AACCAGCTTGAGAGCAAAATGTCTGGTAAA
NC_045512.2_pilon	28416	27684	Duplication	2	+	793	1869	ACAACGTCGGCCCCAAGGTTTACCCAATAA|TACTGCGTCTTGGTTCACCGCTCTCACTCA	CATCAGACAAGAGGAAGTTCAAGAACTTTA|CTCTCCAATTTTTCTTATTGTTGCGGCAAT
NC_045512.2_pilon	15473	15503	Deletion	2	+	3544	3776	GTGTGGCGGTTCACTATATGTTAAACCAGG|TGGAACCTCATCAGGAGATGCCACAACTGC	GTGGAACCTCATCAGGAGATGCCACAACTG|CTTATGCTAATAGTGTTTTTAACATTTGTC
NC_045512.2_pilon	15468	15497	Deletion	2	+	3553	3646	GTCATGTGTGGCGGTTCACTATATGTTAAA|CCAGGTGGAACCTCATCAGGAGATGCCACA	AACCAGGTGGAACCTCATCAGGAGATGCCA|CAACTGCTTATGCTAATAGTGTTTTTAACA
NC_045512.2_pilon	15506	15513	Deletion	2	+	3794	3075	AACCTCATCAGGAGATGCCACAACTGCTTA|TGCTAATAGTGTTTTTAACATTTGTCAAGC	ATCAGGAGATGCCACAACTGCTTATGCTAA|TAGTGTTTTTAACATTTGTCAAGCTGTCAC
NC_045512.2_pilon	15488	15517	Deletion	2	+	3636	3088	ATATGTTAAACCAGGTGGAACCTCATCAGG|AGATGCCACAACTGCTTATGCTAATAGTGT	GGAGATGCCACAACTGCTTATGCTAATAGT|GTTTTTAACATTTGTCAAGCTGTCACGGCC
NC_045512.2_pilon	15454	15490	Deletion	2	+	3438	3637	TATTGAGTGAAATGGTCATGTGTGGCGGTT|CACTATATGTTAAACCAGGTGGAACCTCAT	TATGTTAAACCAGGTGGAACCTCATCAGGA|GATGCCACAACTGCTTATGCTAATAGTGTT
NC_045512.2_pilon	15473	15509	Deletion	2	+	3544	3098	GTGTGGCGGTTCACTATATGTTAAACCAGG|TGGAACCTCATCAGGAGATGCCACAACTGC	CCTCATCAGGAGATGCCACAACTGCTTATG|CTAATAGTGTTTTTAACATTTGTCAAGCTG
NC_045512.2_pilon	28946	28967	Deletion	2	+	1508	1618	GTGATGCTGCTCTTGCTTTGCTGCTGCTTG|ACAGATTGAACCAGCTTGAGAGCAAAATGT	CTGCTGCTTGACAGATTGAACCAGCTTGAG|AGCAAAATGTCTGGTAAAGGCCAACAACAA
NC_045512.2_pilon	15499	15528	Deletion	2	+	3656	3223	CAGGTGGAACCTCATCAGGAGATGCCACAA|CTGCTTATGCTAATAGTGTTTTTAACATTT	AACTGCTTATGCTAATAGTGTTTTTAACAT|TTGTCAAGCTGTCACGGCCAATGTTAATGC
NC_045512.2_pilon	2204	2259	Deletion	2	+	3671	5813	AAGGTGTAGAGTTTCTTAGAGACGGTTGGG|AAATTGTTAAATTTATCTCAACCTGTGCTT	GTGCTTGTGAAATTGTCGGTGGACAAATTG|TCACCTGTGCAAAGGAAATTAAGGAGAGTG
NC_045512.2_pilon	28956	28992	Deletion	2	+	1595	1885	TCTTGCTTTGCTGCTGCTTGACAGATTGAA|CCAGCTTGAGAGCAAAATGTCTGGTAAAGG	TTGAGAGCAAAATGTCTGGTAAAGGCCAAC|AACAACAAGGCCAAACTGTCACTAAGAAAT
NC_045512.2_pilon	15452	15517	Deletion	2	+	3410	3088	AGTATTGAGTGAAATGGTCATGTGTGGCGG|TTCACTATATGTTAAACCAGGTGGAACCTC	GGAGATGCCACAACTGCTTATGCTAATAGT|GTTTTTAACATTTGTCAAGCTGTCACGGCC
NC_045512.2_pilon	28984	28988	Deletion	2	+	1785	1847	AACCAGCTTGAGAGCAAAATGTCTGGTAAA|GGCCAACAACAACAAGGCCAAACTGTCACT	CAGCTTGAGAGCAAAATGTCTGGTAAAGGC|CAACAACAACAAGGCCAAACTGTCACTAAG
NC_045512.2_pilon	3077	3081	Deletion	1	+	1460	1862	ATGAGGATGAAGAAGAAGGTGATTGTGAAG|AAGAAGAGTTTGAGCCATCAACTCAATATG	AGGATGAAGAAGAAGGTGATTGTGAAGAAG|AAGAGTTTGAGCCATCAACTCAATATGAGT
NC_045512.2_pilon	3192	3196	Deletion	1	+	4282	4311	TGCTGCTCTTCAACCTGAAGAAGAGCAAGA|AGAAGATTGGTTAGATGATGATAGTCAACA	TGCTCTTCAACCTGAAGAAGAGCAAGAAGA|AGATTGGTTAGATGATGATAGTCAACAAAC
NC_045512.2_pilon	25826	25835	Deletion	1	+	75	81	CAAAAACCCATTACTTTATGATGCCAACTA|TTTTCTTTGCTGGCATACTAATTGTTACGA	CATTACTTTATGATGCCAACTATTTTCTTT|GCTGGCATACTAATTGTTACGACTATTGTA
NC_045512.2_pilon	5254	4369	Duplication	1	+	1509	4419	AAAAAGTGGAAATACCCACAAGTTAATGGT|TTAACTTCTATTAAATGGGCAGATAACAAC	TATTATCTCTAATGAGAAGCAAGAAATTCT|TGGAACTGTTTCTTGGAATTTGCGAGAAAT
NC_045512.2_pilon	69	15778	Deletion	1	+	825	1465	CTTTCGATCTCTTGTAGATCTGTTCTCTAA|ACGAACTTTAAAATCTGTGTGGCTGTCACT	TATGCATCTCAAGGTCTAGTGGCTAGCATA|AAGAACTTTAAGTCAGTTCTTTATTATCAA
NC_045512.2_pilon	11175	10603	Duplication	1	+	4380	2129	GTTTGTCAAACATAAGCATGCATTTCTCTG|TTTGTTTTTGTTACCTTCTCTTGCCACTGT	TGGCACAGACTTAGAAGGTAACTTTTATGG|ACCTTTTGTTGACAGGCAAACAGCACAAGC
NC_045512.2_pilon	27386	29473	Deletion	1	+	874	2570	AGATGAAGAGCAACCAATGGAGATTGATTA|AACGAACATGAAAATTATTCTTTTCTTGGC	AACTGTGACTCTTCTTCCTGCTGCAGATTT|GGATGATTTCTCCAAACAATTGCAACAATC
NC_045512.2_pilon	4608	29532	Deletion	1	+	3401	2723	TAACGATCTAAATGAAACTCTTGTTACAAT|GCCACTTGGCTATGTAACACATGGCTTAAA	CCATGAGCAGTGCTGACTCAACTCAGGCCT|AAACTCATGCAGACCACACAAGGCAGATGG
NC_045512.2_pilon	27321	27327	Deletion	1	+	6537	6547	TACATCATAAACCTCATAATTAAAAATTTA|TCTAAGTCACTAACTGAGAATAAATATTCT	CATAAACCTCATAATTAAAAATTTATCTAA|GTCACTAACTGAGAATAAATATTCTCAATT
NC_045512.2_pilon	29471	27387	Duplication	1	+	2569	880	AAACTGTGACTCTTCTTCCTGCTGCAGATT|TGGATGATTTCTCCAAACAATTGCAACAAT	AGATGAAGAGCAACCAATGGAGATTGATTA|AACGAACATGAAAATTATTCTTTTCTTGGC
NC_045512.2_pilon	27379	27384	Deletion	1	+	1814	850	CTCAATTAGATGAAGAGCAACCAATGGAGA|TTGATTAAACGAACATGAAAATTATTCTTT	ATTAGATGAAGAGCAACCAATGGAGATTGA|TTAAACGAACATGAAAATTATTCTTTTCTT
NC_045512.2_pilon	27401	27385	Duplication	1	+	1104	862	AATGGAGATTGATTAAACGAACATGAAAAT|TATTCTTTTCTTGGCACTGATAACACTCGC	TTAGATGAAGAGCAACCAATGGAGATTGAT|TAAACGAACATGAAAATTATTCTTTTCTTG
NC_045512.2_pilon	27851	27255	Duplication	1	+	189	6191	ATTATGCTTATTATCTTTTGGTTCTCACTT|GAACTGCAAGATCATAATGAAACTTGTCAC	GGTTACTATAGCAGAGATATTACTAATTAT|TATGAGGACTTTTAAAGTTTCCATTTGGAA
NC_045512.2_pilon	27018	3678	Duplication	1	+	1865	4051	TAGGACGCTGTGACATCAAGGACCTGCCTA|AAGAAATCACTGTTGCTACATCACGAACGC	TTCAACTTCTTAAGAGTGCTTATGAAAATT|TTAATCAGCACGAAGTTCTACTTGCACCAT
NC_045512.2_pilon	4348	3740	Duplication	1	+	5083	4394	GCCTTTTACATTCTACCATCTATTATCTCT|AATGAGAAGCAAGAAATTCTTGGAACTGTT	TTATCAGCTGGTATTTTTGGTGCTGACCCT|ATACATTCTTTAAGAGTTTGTGTAGATACT
NC_045512.2_pilon	74	3646	Deletion	1	+	883	3263	GATCTCTTGTAGATCTGTTCTCTAAACGAA|CTTTAAAATCTGTGTGGCTGTCACTCGGCT	TGTCGGCCCAAATGTTAACAAAGGTGAAGA|CATTCAACTTCTTAAGAGTGCTTATGAAAA
NC_045512.2_pilon	6656	3753	Duplication	1	+	195	2352	CCCTTGCTACTCATGGTTTAGCTGCTGTTA|ATAGTGTCCCTTGGGATACTATAGCTAATT	TTTTTGGTGCTGACCCTATACATTCTTTAA|GAGTTTGTGTAGATACTGTTCGCACAAATG
NC_045512.2_pilon	9580	3740	Duplication	1	+	3620	4394	CCAGTTTACTCATTCTTACCTGGTGTTTAT|TCTGTTATTTACTTGTACTTGACATTTTAT	TTATCAGCTGGTATTTTTGGTGCTGACCCT|ATACATTCTTTAAGAGTTTGTGTAGATACT
NC_045512.2_pilon	26783	26820	Deletion	1	+	3470	4046	GGTGGAATTGCTATCGCAATGGCTTGTCTT|GTAGGCTTGATGTGGCTCAGCTACTTCATT	TTGATGTGGCTCAGCTACTTCATTGCTTCT|TTCAGACTGTTTGCGCGTACGCGTTCCATG
NC_045512.2_pilon	26783	26819	Deletion	1	+	3470	4000	GGTGGAATTGCTATCGCAATGGCTTGTCTT|GTAGGCTTGATGTGGCTCAGCTACTTCATT	CTTGATGTGGCTCAGCTACTTCATTGCTTC|TTTCAGACTGTTTGCGCGTACGCGTTCCAT
NC_045512.2_pilon	9625	9306	Duplication	1	+	967	1335	TACTTGACATTTTATCTTACTAATGATGTT|TCTTTTTTAGCACATATTCAGTGGATGGTT	GGGTACTTAACAATGATTATTACAGATCTT|TACCAGGAGTTTTCTGTGGTGTAGATGCTG
NC_045512.2_pilon	9219	9232	Deletion	1	+	1689	1805	GGTAACAACTTTTGATTCTGAGTACTGTAG|GCACGGCACTTGTGAAAGATCAGAAGCTGG	TGATTCTGAGTACTGTAGGCACGGCACTTG|TGAAAGATCAGAAGCTGGTGTTTGTGTATC
NC_045512.2_pilon	10398	10442	Deletion	1	+	4749	5182	CATTCAACCAGGACAGACTTTTTCAGTGTT|AGCTTGTTACAATGGTTCACCATCTGGTGT	GGTTCACCATCTGGTGTTTACCAATGTGCT|ATGAGGCCCAATTTCACTATTAAGGGTTCA
NC_045512.2_pilon	10424	10430	Deletion	1	+	4640	4838	TGTTAGCTTGTTACAATGGTTCACCATCTG|GTGTTTACCAATGTGCTATGAGGCCCAATT	GCTTGTTACAATGGTTCACCATCTGGTGTT|TACCAATGTGCTATGAGGCCCAATTTCACT
NC_045512.2_pilon	10352	10391	Deletion	1	+	3982	4745	AGGTTGATACAGCCAATCCTAAGACACCTA|AGTATAAGTTTGTTCGCATTCAACCAGGAC	TTTGTTCGCATTCAACCAGGACAGACTTTT|TCAGTGTTAGCTTGTTACAATGGTTCACCA
NC_045512.2_pilon	21956	21961	Deletion	1	+	2655	2829	ACGCTACTAATGTTGTTATTAAAGTCTGTG|AATTTCAATTTTGTAATGATCCATTTTTGG	TACTAATGTTGTTATTAAAGTCTGTGAATT|TCAATTTTGTAATGATCCATTTTTGGGTGT
NC_045512.2_pilon	21728	19578	Duplication	1	+	1047	4719	CAGTTTTACATTCAACTCAGGACTTGTTCT|TACCTTTCTTTTCCAATGTTACTTGGTTCC	AGCTGGCTTTAGCTTGTGGGTTTACAAACA|ATTTGATACTTATAACCTCTGGAACACTTT
NC_045512.2_pilon	29770	19580	Duplication	1	+	26	4921	CGCGGAGTACGATCGAGTGTACAGTGAACA|ATGCTAGGGAGAGCTGCCTATATGGAAGAG	CTGGCTTTAGCTTGTGGGTTTACAAACAAT|TTGATACTTATAACCTCTGGAACACTTTTA
NC_045512.2_pilon	19345	19357	Deletion	1	+	338	192	TCCACACACCAGCTTTTGATAAAAGTGCTT|TTGTTAATTTAAAACAATTACCATTTTTCT	GCTTTTGATAAAAGTGCTTTTGTTAATTTA|AAACAATTACCATTTTTCTATTACTCTGAC
NC_045512.2_pilon	19581	19591	Deletion	1	+	4955	5251	GGCTTTAGCTTGTGGGTTTACAAACAATTT|GATACTTATAACCTCTGGAACACTTTTACA	TTGTGGGTTTACAAACAATTTGATACTTAT|AACCTCTGGAACACTTTTACAAGACTTCAG
NC_045512.2_pilon	73	3934	Deletion	1	+	886	4359	CGATCTCTTGTAGATCTGTTCTCTAAACGA|ACTTTAAAATCTGTGTGGCTGTCACTCGGC	ATTTATAACTGAAAGTAAACCTTCAGTTGA|ACAGAGAAAACAAGATGATAAGAAAATCAA
NC_045512.2_pilon	3985	3989	Deletion	1	+	4791	4844	AAAATCAAAGCTTGTGTTGAAGAAGTTACA|ACAACTCTGGAAGAAACTAAGTTCCTCACA	ATCAAAGCTTGTGTTGAAGAAGTTACAACA|ACTCTGGAAGAAACTAAGTTCCTCACAGAA
NC_045512.2_pilon	14177	14184	Deletion	1	+	3716	3622	TTATTATTCATTGTTAATGCCTATATTAAC|CTTGACCAGGGCTTTAACTGCAGAGTCACA	TTCATTGTTAATGCCTATATTAACCTTGAC|CAGGGCTTTAACTGCAGAGTCACATGTTGA
NC_045512.2_pilon	14095	14102	Deletion	1	+	1864	2139	ATCAAGATCTCAATGGTAACTGGTATGATT|TCGGTGATTTCATACAAACCACGCCAGGTA	ATCTCAATGGTAACTGGTATGATTTCGGTG|ATTTCATACAAACCACGCCAGGTAGTGGAG
NC_045512.2_pilon	22846	22874	Deletion	1	+	1561	2085	GCTGATTATAATTATAAATTACCAGATGAT|TTTACAGGCTGCGTTATAGCTTGGAATTCT	GATTTTACAGGCTGCGTTATAGCTTGGAAT|TCTAACAATCTTGATTCTAAGGTTGGTGGT
NC_045512.2_pilon	22843	22862	Deletion	1	+	1440	1692	ATTGCTGATTATAATTATAAATTACCAGAT|GATTTTACAGGCTGCGTTATAGCTTGGAAT	AAATTACCAGATGATTTTACAGGCTGCGTT|ATAGCTTGGAATTCTAACAATCTTGATTCT
NC_045512.2_pilon	22846	22861	Deletion	1	+	1561	1666	GCTGATTATAATTATAAATTACCAGATGAT|TTTACAGGCTGCGTTATAGCTTGGAATTCT	TAAATTACCAGATGATTTTACAGGCTGCGT|TATAGCTTGGAATTCTAACAATCTTGATTC
NC_045512.2_pilon	11569	11633	Deletion	1	+	5104	4880	GTTTTTATGTGTGTTGAGTATTGCCCTATT|TTCTTCATAACTGGTAATACACTTCAGTGT	ATGCTAGTTTATTGTTTCTTAGGCTATTTT|TGTACTTGTTACTTTGGCCTCTTTTGTTTA
NC_045512.2_pilon	11616	11623	Deletion	1	+	4855	4847	TACACTTCAGTGTATAATGCTAGTTTATTG|TTTCTTAGGCTATTTTTGTACTTGTTACTT	TCAGTGTATAATGCTAGTTTATTGTTTCTT|AGGCTATTTTTGTACTTGTTACTTTGGCCT
NC_045512.2_pilon	11578	11616	Deletion	1	+	5113	4855	TGTGTTGAGTATTGCCCTATTTTCTTCATA|ACTGGTAATACACTTCAGTGTATAATGCTA	ATACACTTCAGTGTATAATGCTAGTTTATT|GTTTCTTAGGCTATTTTTGTACTTGTTACT
NC_045512.2_pilon	7378	6809	Duplication	1	+	2118	1635	TCTTGGCTTATGTGGTTAATAATTAATCTT|GTACAAATGGCCCCGATTTCAGCTATGGTT	TTCTTTACTTTATTGCTACAATTGTGTACT|TTTACTAGAAGTACAAATTCTAGAATTAAA
NC_045512.2_pilon	29672	11568	Duplication	1	+	1379	5120	AAGTAGATGTAGTTAACTTTAATCTCACAT|AGCAATCTTTAATCAGTGTGTAACATTAGG	TTGTTTTTATGTGTGTTGAGTATTGCCCTA|TTTTCTTCATAACTGGTAATACACTTCAGT
NC_045512.2_pilon	16300	15257	Duplication	1	+	2244	3441	CTTCATTAAGATGTGGTGCTTGCATACGTA|GACCATTCTTATGTTGTAAATGCTGTTACG	GTGGTTGGCACAACATGTTAAAAACTGTTT|ATAGTGATGTAGAAAACCCTCACCTTATGG
NC_045512.2_pilon	15195	15224	Deletion	1	+	3213	3941	TTGAAATCAATAGCCGCCACTAGAGGAGCT|ACTGTAGTAATTGGAACAAGCAAATTCTAT	CTACTGTAGTAATTGGAACAAGCAAATTCT|ATGGTGGTTGGCACAACATGTTAAAAACTG
NC_045512.2_pilon	16906	15283	Duplication	1	+	742	4051	CAACAACTTACAAATTAAATGTTGGTGATT|ATTTTGTGCTGACATCACATACAGTAATGC	GTTTATAGTGATGTAGAAAACCCTCACCTT|ATGGGTTGGGATTATCCTAAATGTGATAGA
NC_045512.2_pilon	24811	24815	Deletion	1	+	1775	1858	AACTTCACAACTGCTCCTGCCATTTGTCAT|GATGGAAAAGCACACTTTCCTCGTGAAGGT	TTCACAACTGCTCCTGCCATTTGTCATGAT|GGAAAAGCACACTTTCCTCGTGAAGGTGTC
NC_045512.2_pilon	24888	24894	Deletion	1	+	1762	1862	CACACACTGGTTTGTAACACAAAGGAATTT|TTATGAACCACAAATCATTACTACAGACAA	ACTGGTTTGTAACACAAAGGAATTTTTATG|AACCACAAATCATTACTACAGACAACACAT
NC_045512.2_pilon	24128	24141	Deletion	1	+	753	908	CTAGAGACCTCATTTGTGCACAAAAGTTTA|ACGGCCTTACTGTTTTGCCACCTTTGCTCA	TTTGTGCACAAAAGTTTAACGGCCTTACTG|TTTTGCCACCTTTGCTCACAGATGAAATGA
NC_045512.2_pilon	2860	2869	Deletion	1	+	3617	3577	AAGTGCTCTGCCTATACAGTTGAACTCGGT|ACAGAAGTAAATGAGTTCGCCTGTGTTGTG	TGCCTATACAGTTGAACTCGGTACAGAAGT|AAATGAGTTCGCCTGTGTTGTGGCAGATGC
NC_045512.2_pilon	12306	12048	Duplication	1	+	4009	761	GGCTGATCAAGCTATGACCCAAATGTATAA|ACAGGCTAGATCTGAGGACAAGAGGGCAAA	TGCTTTCCATGCAGGGTGCTGTAGACATAA|ACAAGCTTTGTGAAGAAATGCTGGACAACA
NC_045512.2_pilon	11921	11926	Deletion	1	+	794	806	TGCAACAACTCAGAGTAGAATCATCATCTA|AATTGTGGGCTCAATGTGTCCAGTTACACA	ACAACTCAGAGTAGAATCATCATCTAAATT|GTGGGCTCAATGTGTCCAGTTACACAATGA
NC_045512.2_pilon	11909	11927	Deletion	1	+	724	822	TACTCTCAGTTTTGCAACAACTCAGAGTAG|AATCATCATCTAAATTGTGGGCTCAATGTG	CAACTCAGAGTAGAATCATCATCTAAATTG|TGGGCTCAATGTGTCCAGTTACACAATGAC
NC_045512.2_pilon	20146	18987	Duplication	1	+	176	3474	CATTAATTGGAGAAGCCGTAAAAACACAGT|TCAATTATTATAAGAAAGTTGATGGTGTTG	TGCGGCTTGTAGAAAGGTTCAACACATGGT|TGTTAAAGCTGCATTATTAGCAGACAAATT
NC_045512.2_pilon	23603	23616	Deletion	1	+	1661	1907	GCGCTAGTTATCAGACTCAGACTAATTCTC|CTCGGCGGGCACGTAGTGTAGCTAGTCAAT	AGACTCAGACTAATTCTCCTCGGCGGGCAC|GTAGTGTAGCTAGTCAATCCATCATTGCCT
NC_045512.2_pilon	20152	18901	Duplication	1	+	190	2283	TTGGAGAAGCCGTAAAAACACAGTTCAATT|ATTATAAGAAAGTTGATGGTGTTGTCCAAC	AGGTGTCTAGCTGTCCACGAGTGCTTTGTT|AAGCGTGTTGACTGGACTATTGAATATCCT
NC_045512.2_pilon	19584	18991	Duplication	1	+	5084	3472	TTTAGCTTGTGGGTTTACAAACAATTTGAT|ACTTATAACCTCTGGAACACTTTTACAAGA	GCTTGTAGAAAGGTTCAACACATGGTTGTT|AAAGCTGCATTATTAGCAGACAAATTCCCA
NC_045512.2_pilon	28649	28745	Deletion	1	+	3923	2911	GGCCAGAAGCTGGACTTCCCTATGGTGCTA|ACAAAGACGGCATCATATGGGTTGCAACTG	ACCCGCAATCCTGCTAACAATGCTGCAATC|GTGCTACAACTTCCTCAAGGAACAACATTG
NC_045512.2_pilon	28465	28745	Deletion	1	+	606	2911	GCTCTCACTCAACATGGCAAGGAAGACCTT|AAATTCCCTCGAGGACAAGGCGTTCCAATT	ACCCGCAATCCTGCTAACAATGCTGCAATC|GTGCTACAACTTCCTCAAGGAACAACATTG
NC_045512.2_pilon	28692	28705	Deletion	1	+	3994	4110	CATATGGGTTGCAACTGAGGGAGCCTTGAA|TACACCAAAAGATCACATTGGCACCCGCAA	AACTGAGGGAGCCTTGAATACACCAAAAGA|TCACATTGGCACCCGCAATCCTGCTAACAA
NC_045512.2_pilon	28735	28750	Deletion	1	+	2931	2894	CACATTGGCACCCGCAATCCTGCTAACAAT|GCTGCAATCGTGCTACAACTTCCTCAAGGA	CAATCCTGCTAACAATGCTGCAATCGTGCT|ACAACTTCCTCAAGGAACAACATTGCCAAA
NC_045512.2_pilon	18670	19665	Deletion	1	+	2180	3031	TAGGACCTGAGCGCACCTGTTGTCTATGTG|ATAGACGTGCCACATGCTTTTCCACTGCTT	GGCTTTTAATGTTGTAAATAAGGGACACTT|TGATGGACAACAGGGTGAAGTACCAGTTTC
NC_045512.2_pilon	29791	3679	Duplication	1	+	26	4097	CAGTGAACAATGCTAGGGAGAGCTGCCTAT|ATGGAAGAGCCCTAATGTGTAAAATTAATT	TCAACTTCTTAAGAGTGCTTATGAAAATTT|TAATCAGCACGAAGTTCTACTTGCACCATT
NC_045512.2_pilon	6074	3724	Duplication	1	+	1484	4269	ATTTTAAGTTTGTATGTGATAATATCAAAT|TTGCTGATGATTTAAACCAGTTAACTGGTT	TCTACTTGCACCATTATTATCAGCTGGTAT|TTTTGGTGCTGACCCTATACATTCTTTAAG
NC_045512.2_pilon	3670	3679	Deletion	1	+	3886	4097	GAAGACATTCAACTTCTTAAGAGTGCTTAT|GAAAATTTTAATCAGCACGAAGTTCTACTT	TCAACTTCTTAAGAGTGCTTATGAAAATTT|TAATCAGCACGAAGTTCTACTTGCACCATT
NC_045512.2_pilon	6952	3731	Duplication	1	+	3381	4264	TCACCTAATTTTTCTAAACTGATAAATATT|ATAATTTGGTTTTTACTATTAAGTGTTTGC	GCACCATTATTATCAGCTGGTATTTTTGGT|GCTGACCCTATACATTCTTTAAGAGTTTGT
NC_045512.2_pilon	8766	8778	Deletion	1	+	3618	3749	TACTTGTTTTGCTAACAAACATGCTGATTT|TGACACATGGTTTAGTCAGCGTGGTGGTAG	CTAACAAACATGCTGATTTTGACACATGGT|TTAGTCAGCGTGGTGGTAGTTATACTAATG
NC_045512.2_pilon	17359	17365	Deletion	1	+	4004	4303	AGACGACAGCAGATATAGTTGTCTTTGATG|AAATTTCAATGGCCACAAATTATGATTTGA	ACAGCAGATATAGTTGTCTTTGATGAAATT|TCAATGGCCACAAATTATGATTTGAGTGTT
NC_045512.2_pilon	17344	17360	Deletion	1	+	3816	4009	TAAATGCATTGCCTGAGACGACAGCAGATA|TAGTTGTCTTTGATGAAATTTCAATGGCCA	AGACGACAGCAGATATAGTTGTCTTTGATG|AAATTTCAATGGCCACAAATTATGATTTGA
NC_045512.2_pilon	16973	17409	Deletion	1	+	944	4955	TGCACCTACACTAGTGCCACAAGAGCACTA|TGTTAGAATTACTGGCTTATACCCAACACT	TTATGATTTGAGTGTTGTCAATGCCAGATT|ACGTGCTAAGCACTATGTGTACATTGGCGA
NC_045512.2_pilon	17329	17360	Deletion	1	+	3750	4009	ATGTCTTTTGTACTGTAAATGCATTGCCTG|AGACGACAGCAGATATAGTTGTCTTTGATG	AGACGACAGCAGATATAGTTGTCTTTGATG|AAATTTCAATGGCCACAAATTATGATTTGA
NC_045512.2_pilon	1371	1432	Deletion	1	+	2720	2715	CTTACCCCAAAATGCTGTTGTTAAAATTTA|TTGTCCAGCATGTCACAATTCAGAAGTAGG	ACCTGAGCATAGTCTTGCCGAATACCATAA|TGAATCTGGCTTGAAAACCATTCTTCGTAA
NC_045512.2_pilon	2153	2159	Deletion	1	+	1527	1591	TTTATGAAAAACTCAAACCCGTCCTTGATT|GGCTTGAAGAGAAGTTTAAGGAAGGTGTAG	GAAAAACTCAAACCCGTCCTTGATTGGCTT|GAAGAGAAGTTTAAGGAAGGTGTAGAGTTT
NC_045512.2_pilon	740	1706	Deletion	1	+	2874	1983	TTGGCACTGATCCTTATGAAGATTTTCAAG|AAAACTGGAACACTAAACATAGCAGTGGTG	GAAGAGATCGCCATTATTTTGGCATCTTTT|TCTGCTTCCACAAGTGCTTTTGTGGAAACT
NC_045512.2_pilon	26792	26821	Deletion	1	+	3714	4081	GCTATCGCAATGGCTTGTCTTGTAGGCTTG|ATGTGGCTCAGCTACTTCATTGCTTCTTTC	TGATGTGGCTCAGCTACTTCATTGCTTCTT|TCAGACTGTTTGCGCGTACGCGTTCCATGT
NC_045512.2_pilon	29575	26855	Duplication	1	+	2246	4188	CACACAAGGCAGATGGGCTATATAAACGTT|TTCGCTTTTCCGTTTACGATATATAGTCTA	ACTGTTTGCGCGTACGCGTTCCATGTGGTC|ATTCAATCCAGAAACTAACATTCTTCTCAA
NC_045512.2_pilon	26661	26717	Deletion	1	+	617	1665	TTGCCTATGCCAACAGGAATAGGTTTTTGT|ATATAATTAAGTTAATTTTCCTCTGGCTGT	GCTGTTATGGCCAGTAACTTTAGCTTGTTT|TGTGCTTGCTGCTGTTTACAGAATAAATTG
NC_045512.2_pilon	26774	26821	Deletion	1	+	3080	4081	TGGATCACCGGTGGAATTGCTATCGCAATG|GCTTGTCTTGTAGGCTTGATGTGGCTCAGC	TGATGTGGCTCAGCTACTTCATTGCTTCTT|TCAGACTGTTTGCGCGTACGCGTTCCATGT
NC_045512.2_pilon	26780	26822	Deletion	1	+	3259	4098	ACCGGTGGAATTGCTATCGCAATGGCTTGT|CTTGTAGGCTTGATGTGGCTCAGCTACTTC	GATGTGGCTCAGCTACTTCATTGCTTCTTT|CAGACTGTTTGCGCGTACGCGTTCCATGTG
NC_045512.2_pilon	27655	26828	Duplication	1	+	1770	4178	GTGCCAGATCAGTTTCACCTAAACTGTTCA|TCAGACAAGAGGAAGTTCAAGAACTTTACT	GCTCAGCTACTTCATTGCTTCTTTCAGACT|GTTTGCGCGTACGCGTTCCATGTGGTCATT
NC_045512.2_pilon	26766	26784	Deletion	1	+	2685	3463	GAATAAATTGGATCACCGGTGGAATTGCTA|TCGCAATGGCTTGTCTTGTAGGCTTGATGT	GGTGGAATTGCTATCGCAATGGCTTGTCTT|GTAGGCTTGATGTGGCTCAGCTACTTCATT
NC_045512.2_pilon	4584	4590	Deletion	1	+	2696	2895	TGTAGCGTCACTTATCAACACACTTAACGA|TCTAAATGAAACTCTTGTTACAATGCCACT	CGTCACTTATCAACACACTTAACGATCTAA|ATGAAACTCTTGTTACAATGCCACTTGGCT
NC_045512.2_pilon	4531	4548	Deletion	1	+	1643	2061	GAGGGTGTGGTTGATTATGGTGCTAGATTT|TACTTTTACACCAGTAAAACAACTGTAGCG	ATGGTGCTAGATTTTACTTTTACACCAGTA|AAACAACTGTAGCGTCACTTATCAACACAC
NC_045512.2_pilon	4530	4556	Deletion	1	+	1642	2168	AGAGGGTGTGGTTGATTATGGTGCTAGATT|TTACTTTTACACCAGTAAAACAACTGTAGC	AGATTTTACTTTTACACCAGTAAAACAACT|GTAGCGTCACTTATCAACACACTTAACGAT
NC_045512.2_pilon	4526	4557	Deletion	1	+	1511	2168	TACAAGAGGGTGTGGTTGATTATGGTGCTA|GATTTTACTTTTACACCAGTAAAACAACTG	GATTTTACTTTTACACCAGTAAAACAACTG|TAGCGTCACTTATCAACACACTTAACGATC
NC_045512.2_pilon	14787	14856	Deletion	1	+	2649	4251	TTCTTCTTTGCTCAGGATGGTAATGCTGCT|ATCAGCGATTATGACTACTATCGTTATAAT	AATGTGTGATATCAGACAACTACTATTTGT|AGTTGAAGTTGTTGATAAGTACTTTGATTG
NC_045512.2_pilon	14934	14978	Deletion	1	+	4003	2320	AATGCTAACCAAGTCATCGTCAACAACCTA|GACAAATCAGCTGGTTTTCCATTTAATAAA	GTTTTCCATTTAATAAATGGGGTAAGGCTA|GACTTTATTATGATTCAATGAGTTATGAGG
NC_045512.2_pilon	29682	26244	Duplication	1	+	1375	3789	AGTTAACTTTAATCTCACATAGCAATCTTT|AATCAGTGTGTAACATTAGGGAGGACTTGA	TTTGTAAGCACAAGCTGATGAGTACGAACT|TATGTACTCATTCGTTTCGGAAGAGACAGG
NC_045512.2_pilon	26156	26181	Deletion	1	+	3446	3606	AATTCACACAATCGACGGTTCATCCGGAGT|TGTTAATCCAGTAATGGAACCAATTTATGA	CGGAGTTGTTAATCCAGTAATGGAACCAAT|TTATGATGAACCGACGACGACTACTAGCGT
NC_045512.2_pilon	26161	26182	Deletion	1	+	3482	3599	ACACAATCGACGGTTCATCCGGAGTTGTTA|ATCCAGTAATGGAACCAATTTATGATGAAC	GGAGTTGTTAATCCAGTAATGGAACCAATT|TATGATGAACCGACGACGACTACTAGCGTG
NC_045512.2_pilon	16306	16338	Deletion	1	+	2227	1975	TAAGATGTGGTGCTTGCATACGTAGACCAT|TCTTATGTTGTAAATGCTGTTACGACCATG	CTTATGTTGTAAATGCTGTTACGACCATGT|CATATCAACATCACATAAATTAGTCTTGTC
NC_045512.2_pilon	18073	14651	Duplication	1	+	3800	615	AAAATGTAACAGGACTTTTTAAAGATTGTA|GTAAGGTAATCACTGGGTTACATCCTACAC	CGTGCTTTTCAGTAGCTGCACTTACTAACA|ATGTTGCTTTTCAAACTGTCAAACCCGGTA
NC_045512.2_pilon	17005	14685	Duplication	1	+	990	1133	TTAGAATTACTGGCTTATACCCAACACTCA|ATATCTCAGATGAGTTTTCTAGCAATGTTG	TGCTTTTCAAACTGTCAAACCCGGTAATTT|TAACAAAGACTTCTATGACTTTGCTGTGTC
NC_045512.2_pilon	8603	8610	Deletion	1	+	2576	2765	TGAAGCAGTTAATTAAAGTTACACTTGTGT|TCCTTTTTGTTGCTGCTATTTTCTATTTAA	AGTTAATTAAAGTTACACTTGTGTTCCTTT|TTGTTGCTGCTATTTTCTATTTAATAACAC
NC_045512.2_pilon	9898	8621	Duplication	1	+	1762	2946	ACGCAATATAATAGATACTTAGCTCTTTAT|AATAAGTACAAGTATTTTAGTGGAGCAATG	GTTACACTTGTGTTCCTTTTTGTTGCTGCT|ATTTTCTATTTAATAACACCTGTTCATGTC
NC_045512.2_pilon	1160	43	Duplication	1	+	2098	151	AAAAGAAAAAGCTTGATGGCTTTATGGGTA|GAATTCGATCTGTCTATCCAGTTGCGTCAC	TACCTTCCCAGGTAACAAACCAACCAACTT|TCGATCTCTTGTAGATCTGTTCTCTAAACG
NC_045512.2_pilon	6964	854	Duplication	1	+	3350	1937	TCTAAACTGATAAATATTATAATTTGGTTT|TTACTATTAAGTGTTTGCCTAGGTTCTTTA	GATAACAACTTCTGTGGCCCTGATGGCTAC|CCTCTTGAGTGCATTAAAGACCTTCTAGCA
NC_045512.2_pilon	23546	23571	Deletion	1	+	576	1032	GGGCTGAACATGTCAACAACTCATATGAGT|GTGACATACCCATTGGTGCAGGTATATGCG	ATGAGTGTGACATACCCATTGGTGCAGGTA|TATGCGCTAGTTATCAGACTCAGACTAATT
NC_045512.2_pilon	23541	23584	Deletion	1	+	3657	1281	AATAGGGGCTGAACATGTCAACAACTCATA|TGAGTGTGACATACCCATTGGTGCAGGTAT	ACCCATTGGTGCAGGTATATGCGCTAGTTA|TCAGACTCAGACTAATTCTCCTCGGCGGGC
NC_045512.2_pilon	23547	23580	Deletion	1	+	640	1143	GGCTGAACATGTCAACAACTCATATGAGTG|TGACATACCCATTGGTGCAGGTATATGCGC	ACATACCCATTGGTGCAGGTATATGCGCTA|GTTATCAGACTCAGACTAATTCTCCTCGGC
NC_045512.2_pilon	23720	23805	Deletion	1	+	6264	7714	ACTCTATTGCCATACCCACAAATTTTACTA|TTAGTGTTACCACAGAAATTCTACCAGTGT	GTACAATGTACATTTGTGGTGATTCAACTG|AATGCAGCAATCTTTTGTTGCAATATGGCA
NC_045512.2_pilon	23566	23583	Deletion	1	+	965	1236	TCATATGAGTGTGACATACCCATTGGTGCA|GGTATATGCGCTAGTTATCAGACTCAGACT	TACCCATTGGTGCAGGTATATGCGCTAGTT|ATCAGACTCAGACTAATTCTCCTCGGCGGG
NC_045512.2_pilon	23687	23691	Deletion	1	+	4915	5142	TTGGTGCAGAAAATTCAGTTGCTTACTCTA|ATAACTCTATTGCCATACCCACAAATTTTA	GTGCAGAAAATTCAGTTGCTTACTCTAATA|ACTCTATTGCCATACCCACAAATTTTACTA
NC_045512.2_pilon	23579	23583	Deletion	1	+	1126	1236	ACATACCCATTGGTGCAGGTATATGCGCTA|GTTATCAGACTCAGACTAATTCTCCTCGGC	TACCCATTGGTGCAGGTATATGCGCTAGTT|ATCAGACTCAGACTAATTCTCCTCGGCGGG
NC_045512.2_pilon	23427	23512	Deletion	1	+	2611	3848	TCAGGATGTTAACTGCACAGAAGTCCCTGT|TGCTATTCATGCAGATCAACTTACTCCTAC	TAATGTTTTTCAAACACGTGCAGGCTGTTT|AATAGGGGCTGAACATGTCAACAACTCATA
NC_045512.2_pilon	28408	29017	Deletion	1	+	756	2423	CGATCAAAACAACGTCGGCCCCAAGGTTTA|CCCAATAATACTGCGTCTTGGTTCACCGCT	CCAACAACAACAAGGCCAAACTGTCACTAA|GAAATCTGCTGCTGAGGCTTCTAAGAAGCC
NC_045512.2_pilon	28975	28983	Deletion	1	+	1659	1789	GACAGATTGAACCAGCTTGAGAGCAAAATG|TCTGGTAAAGGCCAACAACAACAAGGCCAA	TGAACCAGCTTGAGAGCAAAATGTCTGGTA|AAGGCCAACAACAACAAGGCCAAACTGTCA
NC_045512.2_pilon	1969	28990	Deletion	1	+	1493	1810	GTGCGTGTTTTACAGAAGGCCGCTATAACA|ATACTAGATGGAATTTCACAGTATTCACTG	GCTTGAGAGCAAAATGTCTGGTAAAGGCCA|ACAACAACAAGGCCAAACTGTCACTAAGAA
NC_045512.2_pilon	929	28851	Deletion	1	+	1471	467	CATGCACTTTGTCCGAACAACTGGACTTTA|TTGACACTAAGAGGGGTGTATACTGCTGCC	CTTCTCGTTCCTCATCACGTAGTCGCAACA|GTTCAAGAAATTCAACTCCAGGCAGCAGTA
NC_045512.2_pilon	6966	28953	Deletion	1	+	3350	1590	TAAACTGATAAATATTATAATTTGGTTTTT|ACTATTAAGTGTTTGCCTAGGTTCTTTAAT	CTGCTCTTGCTTTGCTGCTGCTTGACAGAT|TGAACCAGCTTGAGAGCAAAATGTCTGGTA
NC_045512.2_pilon	28324	29016	Deletion	1	+	1235	2374	AATCAGCGAAATGCACCCCGCATTACGTTT|GGTGGACCCTCAGATTCAACTGGCAGTAAC	GCCAACAACAACAAGGCCAAACTGTCACTA|AGAAATCTGCTGCTGAGGCTTCTAAGAAGC
NC_045512.2_pilon	2446	29011	Deletion	1	+	1065	2218	AGAAAGTGTGTTAAATCCAGAGAAGAAACT|GGCCTACTCATGCCTCTAAAAGCCCCAAAA	TAAAGGCCAACAACAACAAGGCCAAACTGT|CACTAAGAAATCTGCTGCTGAGGCTTCTAA
NC_045512.2_pilon	1872	29039	Deletion	1	+	3124	3067	GAAATCAATACTGAGTCCTCTTTATGCATT|TGCATCAGAGGCTGCTCGTGTTGTACGATC	GTCACTAAGAAATCTGCTGCTGAGGCTTCT|AAGAAGCCTCGGCAAAAACGTACTGCCACT
NC_045512.2_pilon	6049	5267	Duplication	1	+	3939	1690	CCATATCCAAACGCAAGCTTCGATAATTTT|AAGTTTGTATGTGATAATATCAAATTTGCT	TACCCACAAGTTAATGGTTTAACTTCTATT|AAATGGGCAGATAACAACTGTTATCTTGCC
NC_045512.2_pilon	76	21563	Deletion	1	+	600	5634	TCTCTTGTAGATCTGTTCTCTAAACGAACT|TTAAAATCTGTGTGGCTGTCACTCGGCTGC	GTGATGTTCTTGTTAACAACTAAACGAACA|ATGTTTGTTTTTCTTGTTTTATTGCCACTA
NC_045512.2_pilon	21610	21617	Deletion	1	+	6006	3580	TTATTGCCACTAGTCTCTAGTCAGTGTGTT|AATCTTACAACCAGAACTCAATTACCCCCT	CCACTAGTCTCTAGTCAGTGTGTTAATCTT|ACAACCAGAACTCAATTACCCCCTGCATAC
NC_045512.2_pilon	21612	21618	Deletion	1	+	3602	3584	ATTGCCACTAGTCTCTAGTCAGTGTGTTAA|TCTTACAACCAGAACTCAATTACCCCCTGC	CACTAGTCTCTAGTCAGTGTGTTAATCTTA|CAACCAGAACTCAATTACCCCCTGCATACA
NC_045512.2_pilon	65	21597	Deletion	1	+	728	6281	CCAACTTTCGATCTCTTGTAGATCTGTTCT|CTAAACGAACTTTAAAATCTGTGTGGCTGT	TTGTTTTTCTTGTTTTATTGCCACTAGTCT|CTAGTCAGTGTGTTAATCTTACAACCAGAA
NC_045512.2_pilon	26802	21421	Duplication	1	+	3823	2098	TGGCTTGTCTTGTAGGCTTGATGTGGCTCA|GCTACTTCATTGCTTCTTTCAGACTGTTTG	TTTGACATGAGTAAATTTCCCCTTAAATTA|AGGGGTACTGCTGTTATGTCTTTAAAAGAA
NC_045512.2_pilon	22428	21611	Duplication	1	+	259	3624	TAATGAAAATGGAACCATTACAGATGCTGT|AGACTGTGCACTTGACCCTCTCTCAGAAAC	TTATTGCCACTAGTCTCTAGTCAGTGTGTT|AATCTTACAACCAGAACTCAATTACCCCCT
NC_045512.2_pilon	6604	29175	Deletion	1	+	101	5495	AGTCTTACTATTAAGAAACCTAATGAATTA|TCTAGAGTATTAGGTTTGAAAACCCTTGCT	TAATCAGACAAGGAACTGATTACAAACATT|GGCCGCAAATTGCACAATTTGCCCCCAGCG
NC_045512.2_pilon	11696	9610	Duplication	1	+	860	3393	ACCGCTACTTTAGACTGACTCTTGGTGTTT|ATGATTACTTAGTTTCTACACAGGAGTTTA	TTCTGTTATTTACTTGTACTTGACATTTTA|TCTTACTAATGATGTTTCTTTTTTAGCACA
NC_045512.2_pilon	9617	9630	Deletion	1	+	3229	990	TTTACTTGTACTTGACATTTTATCTTACTA|ATGATGTTTCTTTTTTAGCACATATTCAGT	TGACATTTTATCTTACTAATGATGTTTCTT|TTTTAGCACATATTCAGTGGATGGTTATGT
NC_045512.2_pilon	9695	9699	Deletion	1	+	1084	1078	CTTTAGTACCTTTCTGGATAACAATTGCTT|ATATCATTTGTATTTCCACAAAGCATTTCT	TAGTACCTTTCTGGATAACAATTGCTTATA|TCATTTGTATTTCCACAAAGCATTTCTATT
NC_045512.2_pilon	17412	17427	Deletion	1	+	4937	4902	GATTTGAGTGTTGTCAATGCCAGATTACGT|GCTAAGCACTATGTGTACATTGGCGACCCT	CAATGCCAGATTACGTGCTAAGCACTATGT|GTACATTGGCGACCCTGCTCAATTACCTGC
NC_045512.2_pilon	18585	17345	Duplication	1	+	2859	3829	ACACTTAAAAATCTCTCTGACAGAGTCGTA|TTTGTCTTATGGGCACATGGCTTTGAGTTG	TAAATGCATTGCCTGAGACGACAGCAGATA|TAGTTGTCTTTGATGAAATTTCAATGGCCA
NC_045512.2_pilon	17358	17368	Deletion	1	+	4000	4388	GAGACGACAGCAGATATAGTTGTCTTTGAT|GAAATTTCAATGGCCACAAATTATGATTTG	GCAGATATAGTTGTCTTTGATGAAATTTCA|ATGGCCACAAATTATGATTTGAGTGTTGTC
NC_045512.2_pilon	17364	17371	Deletion	1	+	4286	4731	ACAGCAGATATAGTTGTCTTTGATGAAATT|TCAATGGCCACAAATTATGATTTGAGTGTT	GATATAGTTGTCTTTGATGAAATTTCAATG|GCCACAAATTATGATTTGAGTGTTGTCAAT
NC_045512.2_pilon	18070	17443	Duplication	1	+	3597	2235	CTGAAAATGTAACAGGACTTTTTAAAGATT|GTAGTAAGGTAATCACTGGGTTACATCCTA	GCTAAGCACTATGTGTACATTGGCGACCCT|GCTCAATTACCTGCACCACGCACATTGCTA
NC_045512.2_pilon	6024	6069	Deletion	1	+	3851	4083	ACCAATTGATCTTGTACCAAACCAACCATA|TCCAAACGCAAGCTTCGATAATTTTAAGTT	TCGATAATTTTAAGTTTGTATGTGATAATA|TCAAATTTGCTGATGATTTAAACCAGTTAA
NC_045512.2_pilon	26100	26104	Deletion	1	+	2496	2682	CATGTTACCTTCTTCATCTACAATAAAATT|GTTGATGAGCCTGAAGAACATGTCCAAATT	GTTACCTTCTTCATCTACAATAAAATTGTT|GATGAGCCTGAAGAACATGTCCAAATTCAC
NC_045512.2_pilon	26743	7	Duplication	1	+	2310	3	TTTTGTGCTTGCTGCTGTTTACAGAATAAA|TTGGATCACCGGTGGAATTGCTATCGCAAT	|GGTTTATACCTTCCCAGGTAACAAACCAAC
NC_045512.2_pilon	26160	26171	Deletion	1	+	3484	3518	CACACAATCGACGGTTCATCCGGAGTTGTT|AATCCAGTAATGGAACCAATTTATGATGAA	ACGGTTCATCCGGAGTTGTTAATCCAGTAA|TGGAACCAATTTATGATGAACCGACGACGA
NC_045512.2_pilon	26731	26217	Duplication	1	+	2327	4388	AACTTTAGCTTGTTTTGTGCTTGCTGCTGT|TTACAGAATAAATTGGATCACCGGTGGAAT	TGAACCGACGACGACTACTAGCGTGCCTTT|GTAAGCACAAGCTGATGAGTACGAACTTAT
NC_045512.2_pilon	27676	27308	Duplication	1	+	1863	6660	AACTGTTCATCAGACAAGAGGAAGTTCAAG|AACTTTACTCTCCAATTTTTCTTATTGTTG	TTTGGAATCTTGATTACATCATAAACCTCA|TAATTAAAAATTTATCTAAGTCACTAACTG
NC_045512.2_pilon	29476	28258	Duplication	1	+	2588	1739	GTGACTCTTCTTCCTGCTGCAGATTTGGAT|GATTTCTCCAAACAATTGCAACAATCCATG	ATGACGTTCGTGTTGTTTTAGATTTCATCT|AAACGAACAAACTAAAATGTCTGATAATGG
NC_045512.2_pilon	22189	22193	Deletion	1	+	3758	911	TATTTTAAAATATATTCTAAGCACACGCCT|ATTAATTTAGTGCGTGATCTCCCTCAGGGT	TTTAAAATATATTCTAAGCACACGCCTATT|AATTTAGTGCGTGATCTCCCTCAGGGTTTT
NC_045512.2_pilon	21747	22337	Deletion	1	+	1109	895	GGACTTGTTCTTACCTTTCTTTTCCAATGT|TACTTGGTTCCATGCTATACATGTCTCTGG	TTGACTCCTGGTGATTCTTCTTCAGGTTGG|ACAGCTGGTGCTGCAGCTTATTATGTGGGT
NC_045512.2_pilon	21982	21995	Deletion	1	+	3024	2851	TGTGAATTTCAATTTTGTAATGATCCATTT|TTGGGTGTTTATTACCACAAAAACAACAAA	TTTTGTAATGATCCATTTTTGGGTGTTTAT|TACCACAAAAACAACAAAAGTTGGATGGAA
NC_045512.2_pilon	21954	21996	Deletion	1	+	2581	2859	TAACGCTACTAATGTTGTTATTAAAGTCTG|TGAATTTCAATTTTGTAATGATCCATTTTT	TTTGTAATGATCCATTTTTGGGTGTTTATT|ACCACAAAAACAACAAAAGTTGGATGGAAA
NC_045512.2_pilon	21980	21993	Deletion	1	+	2956	2866	TCTGTGAATTTCAATTTTGTAATGATCCAT|TTTTGGGTGTTTATTACCACAAAAACAACA	AATTTTGTAATGATCCATTTTTGGGTGTTT|ATTACCACAAAAACAACAAAAGTTGGATGG
NC_045512.2_pilon	21983	21995	Deletion	1	+	3026	2851	GTGAATTTCAATTTTGTAATGATCCATTTT|TGGGTGTTTATTACCACAAAAACAACAAAA	TTTTGTAATGATCCATTTTTGGGTGTTTAT|TACCACAAAAACAACAAAAGTTGGATGGAA
NC_045512.2_pilon	21982	21997	Deletion	1	+	3024	2836	TGTGAATTTCAATTTTGTAATGATCCATTT|TTGGGTGTTTATTACCACAAAAACAACAAA	TTGTAATGATCCATTTTTGGGTGTTTATTA|CCACAAAAACAACAAAAGTTGGATGGAAAG
NC_045512.2_pilon	29192	27772	Duplication	1	+	5687	2543	ATTACAAACATTGGCCGCAAATTGCACAAT|TTGCCCCCAGCGCTTCAGCGTTCTTCGGAA	AAAAGAAAGACAGAATGATTGAACTTTCAT|TAATTGACTTCTATTTGTGCTTTTTAGCCT
NC_045512.2_pilon	27792	27796	Deletion	1	+	2885	2932	AACTTTCATTAATTGACTTCTATTTGTGCT|TTTTAGCCTTTCTGCTATTCCTTGTTTTAA	TTTCATTAATTGACTTCTATTTGTGCTTTT|TAGCCTTTCTGCTATTCCTTGTTTTAATTA
NC_045512.2_pilon	29661	26514	Duplication	1	+	2761	350	CTACATAGCACAAGTAGATGTAGTTAACTT|TAATCTCACATAGCAATCTTTAATCAGTGT	ATTATATTAGTTTTTCTGTTTGGAACTTTA|ATTTTAGCCATGGCAGATTCCAACGGTACT
NC_045512.2_pilon	23019	23024	Deletion	1	+	3263	3316	TAGCACACCTTGTAATGGTGTTGAAGGTTT|TAATTGTTACTTTCCTTTACAATCATATGG	ACACCTTGTAATGGTGTTGAAGGTTTTAAT|TGTTACTTTCCTTTACAATCATATGGTTTC
NC_045512.2_pilon	22860	22864	Deletion	1	+	1666	1732	TAAATTACCAGATGATTTTACAGGCTGCGT|TATAGCTTGGAATTCTAACAATCTTGATTC	ATTACCAGATGATTTTACAGGCTGCGTTAT|AGCTTGGAATTCTAACAATCTTGATTCTAA
NC_045512.2_pilon	22930	22966	Deletion	1	+	3271	3243	GGTAATTATAATTACCTGTATAGATTGTTT|AGGAAGTCTAATCTCAAACCTTTTGAGAGA	GTCTAATCTCAAACCTTTTGAGAGAGATAT|TTCAACTGAAATCTATCAGGCCGGTAGCAC
NC_045512.2_pilon	9629	9947	Deletion	1	+	989	1939	TGACATTTTATCTTACTAATGATGTTTCTT|TTTTAGCACATATTCAGTGGATGGTTATGT	AGTGGAGCAATGGATACAACTAGCTACAGA|GAAGCTGCTTGTTGTCATCTCGCAAAGGCT
NC_045512.2_pilon	24996	9860	Duplication	1	+	1057	1516	CACAGTTTATGATCCTTTGCAACCTGAATT|AGACTCATTCAAGGAGGAGTTAGATAAATA	ATGTATCTAAAGTTGCGTAGTGATGTGCTA|TTACCTCTTACGCAATATAATAGATACTTA
NC_045512.2_pilon	8300	9904	Deletion	1	+	2376	1859	GTTGTAATAACTATATGCTCACCTATAACA|AAGTTGAAAACATGACACCCCGTGACCTTG	ATATAATAGATACTTAGCTCTTTATAATAA|GTACAAGTATTTTAGTGGAGCAATGGATAC
NC_045512.2_pilon	23331	15053	Duplication	1	+	1838	1811	GACACTTGAGATTCTTGACATTACACCATG|TTCTTTTGGTGGTGTCAGTGTTATAACACC	TCGCATATACAAAACGTAATGTCATCCCTA|CTATAACTCAAATGAATCTTAAGTATGCCA
NC_045512.2_pilon	14959	14963	Deletion	1	+	2931	2957	ACCTAGACAAATCAGCTGGTTTTCCATTTA|ATAAATGGGGTAAGGCTAGACTTTATTATG	TAGACAAATCAGCTGGTTTTCCATTTAATA|AATGGGGTAAGGCTAGACTTTATTATGATT
NC_045512.2_pilon	9797	9951	Deletion	1	+	836	1963	ATGGTGTTTCCTTTAGTACTTTTGAAGAAG|CTGCGCTGTGCACCTTTTTGTTAAATAAAG	GAGCAATGGATACAACTAGCTACAGAGAAG|CTGCTTGTTGTCATCTCGCAAAGGCTCTCA
NC_045512.2_pilon	9851	9860	Deletion	1	+	1316	1516	ATAAAGAAATGTATCTAAAGTTGCGTAGTG|ATGTGCTATTACCTCTTACGCAATATAATA	ATGTATCTAAAGTTGCGTAGTGATGTGCTA|TTACCTCTTACGCAATATAATAGATACTTA
NC_045512.2_pilon	10061	10077	Deletion	1	+	1019	1154	CTATCACCTCAGCTGTTTTGCAGAGTGGTT|TTAGAAAAATGGCATTCCCATCTGGTAAAG	TTTTGCAGAGTGGTTTTAGAAAAATGGCAT|TCCCATCTGGTAAAGTTGAGGGTTGTATGG
NC_045512.2_pilon	8816	8824	Deletion	1	+	5407	5739	GTGGTGGTAGTTATACTAATGACAAAGCTT|GCCCATTGATTGCTGCAGTCATAACAAGAG	TAGTTATACTAATGACAAAGCTTGCCCATT|GATTGCTGCAGTCATAACAAGAGAAGTGGG
NC_045512.2_pilon	19296	19301	Deletion	1	+	306	307	AACTTGCCTGGTTGTGATGGTGGCAGTTTG|TATGTAAATAAACATGCATTCCACACACCA	TGCCTGGTTGTGATGGTGGCAGTTTGTATG|TAAATAAACATGCATTCCACACACCAGCTT
NC_045512.2_pilon	3023	3069	Deletion	1	+	3230	3441	AGTCTGGTGTGTTTAAATTGGCTTCACATA|TGTATTGTTCTTTCTACCCTCCAGATGAGG	ACCCTCCAGATGAGGATGAAGAAGAAGGTG|ATTGTGAAGAAGAAGAGTTTGAGCCATCAA
NC_045512.2_pilon	2951	2990	Deletion	1	+	1625	2401	TATCTGAATTACTTACACCACTGGGCATTG|ATTTAGATGAGTGGAGTATGGCTACATACT	GAGTGGAGTATGGCTACATACTACTTATTT|GATGAGTCTGGTGTGTTTAAATTGGCTTCA
NC_045512.2_pilon	3023	3030	Deletion	1	+	3230	3299	AGTCTGGTGTGTTTAAATTGGCTTCACATA|TGTATTGTTCTTTCTACCCTCCAGATGAGG	GTGTGTTTAAATTGGCTTCACATATGTATT|GTTCTTTCTACCCTCCAGATGAGGATGAAG
NC_045512.2_pilon	14852	14857	Deletion	1	+	4157	4221	AACAATGTGTGATATCAGACAACTACTATT|TGTAGTTGAAGTTGTTGATAAGTACTTTGA	ATGTGTGATATCAGACAACTACTATTTGTA|GTTGAAGTTGTTGATAAGTACTTTGATTGT
NC_045512.2_pilon	21765	21772	Deletion	1	+	619	601	CTTTTCCAATGTTACTTGGTTCCATGCTAT|ACATGTCTCTGGGACCAATGGTACTAAGAG	CAATGTTACTTGGTTCCATGCTATACATGT|CTCTGGGACCAATGGTACTAAGAGGTTTGA
NC_045512.2_pilon	27372	21740	Duplication	1	+	1798	1102	AAATATTCTCAATTAGATGAAGAGCAACCA|ATGGAGATTGATTAAACGAACATGAAAATT	TCAACTCAGGACTTGTTCTTACCTTTCTTT|TCCAATGTTACTTGGTTCCATGCTATACAT
NC_045512.2_pilon	27183	27229	Deletion	1	+	4244	5816	CCAGTAGCAGTGACAATATTGCTTTGCTTG|TACAGTAAGTGACAACAGATGTTTCATCTC	CAGATGTTTCATCTCGTTGACTTTCAGGTT|ACTATAGCAGAGATATTACTAATTATTATG
NC_045512.2_pilon	16398	27221	Deletion	1	+	334	5481	GTTAATCCGTATGTTTGCAATGCTCCAGGT|TGTGATGTCACAGATGTGACTCAACTTTAC	AGTGACAACAGATGTTTCATCTCGTTGACT|TTCAGGTTACTATAGCAGAGATATTACTAA
NC_045512.2_pilon	27190	27223	Deletion	1	+	4533	5636	CAGTGACAATATTGCTTTGCTTGTACAGTA|AGTGACAACAGATGTTTCATCTCGTTGACT	TGACAACAGATGTTTCATCTCGTTGACTTT|CAGGTTACTATAGCAGAGATATTACTAATT
NC_045512.2_pilon	27269	27294	Deletion	1	+	7135	7071	GATATTACTAATTATTATGAGGACTTTTAA|AGTTTCCATTTGGAATCTTGATTACATCAT	TTTTAAAGTTTCCATTTGGAATCTTGATTA|CATCATAAACCTCATAATTAAAAATTTATC
NC_045512.2_pilon	27266	27290	Deletion	1	+	6960	7034	AGAGATATTACTAATTATTATGAGGACTTT|TAAAGTTTCCATTTGGAATCTTGATTACAT	GGACTTTTAAAGTTTCCATTTGGAATCTTG|ATTACATCATAAACCTCATAATTAAAAATT
NC_045512.2_pilon	29308	27292	Duplication	1	+	5655	7019	GCCATCAAATTGGATGACAAAGATCCAAAT|TTCAAAGATCAAGTCATTTTGCTGAATAAG	ACTTTTAAAGTTTCCATTTGGAATCTTGAT|TACATCATAAACCTCATAATTAAAAATTTA
NC_045512.2_pilon	29662	27293	Duplication	1	+	2773	7037	TACATAGCACAAGTAGATGTAGTTAACTTT|AATCTCACATAGCAATCTTTAATCAGTGTG	CTTTTAAAGTTTCCATTTGGAATCTTGATT|ACATCATAAACCTCATAATTAAAAATTTAT
NC_045512.2_pilon	27204	27293	Deletion	1	+	5168	7037	CTTTGCTTGTACAGTAAGTGACAACAGATG|TTTCATCTCGTTGACTTTCAGGTTACTATA	CTTTTAAAGTTTCCATTTGGAATCTTGATT|ACATCATAAACCTCATAATTAAAAATTTAT
NC_045512.2_pilon	27267	27293	Deletion	1	+	6950	7037	GAGATATTACTAATTATTATGAGGACTTTT|AAAGTTTCCATTTGGAATCTTGATTACATC	CTTTTAAAGTTTCCATTTGGAATCTTGATT|ACATCATAAACCTCATAATTAAAAATTTAT
NC_045512.2_pilon	27295	27299	Deletion	1	+	6931	6826	TTAAAGTTTCCATTTGGAATCTTGATTACA|TCATAAACCTCATAATTAAAAATTTATCTA	AAGTTTCCATTTGGAATCTTGATTACATCA|TAAACCTCATAATTAAAAATTTATCTAAGT
NC_045512.2_pilon	29575	27270	Duplication	1	+	2246	7125	CACACAAGGCAGATGGGCTATATAAACGTT|TTCGCTTTTCCGTTTACGATATATAGTCTA	GATATTACTAATTATTATGAGGACTTTTAA|AGTTTCCATTTGGAATCTTGATTACATCAT
NC_045512.2_pilon	27194	27208	Deletion	1	+	4861	5204	GACAATATTGCTTTGCTTGTACAGTAAGTG|ACAACAGATGTTTCATCTCGTTGACTTTCA	TGCTTGTACAGTAAGTGACAACAGATGTTT|CATCTCGTTGACTTTCAGGTTACTATAGCA
NC_045512.2_pilon	27581	27136	Duplication	1	+	1497	3251	ATTTGCACTGACTTGCTTTAGCACTCAATT|TGCTTTTGCTTGTCCTGACGGCGTAAAACA	CATACAGTCGCTACAGGATTGGCAACTATA|AATTAAACACAGACCATTCCAGTAGCAGTG
NC_045512.2_pilon	6977	29244	Deletion	1	+	1059	5448	ATATTATAATTTGGTTTTTACTATTAAGTG|TTTGCCTAGGTTCTTTAATCTACTCAACCG	TCTTCGGAATGTCGCGCATTGGCATGGAAG|TCACACCTTCGGGAACGTGGTTGACCTACA
NC_045512.2_pilon	27787	29186	Deletion	1	+	2866	5670	GATTGAACTTTCATTAATTGACTTCTATTT|GTGCTTTTTAGCCTTTCTGCTATTCCTTGT	GGAACTGATTACAAACATTGGCCGCAAATT|GCACAATTTGCCCCCAGCGCTTCAGCGTTC
NC_045512.2_pilon	3935	29305	Deletion	1	+	4368	5661	TTATAACTGAAAGTAAACCTTCAGTTGAAC|AGAGAAAACAAGATGATAAGAAAATCAAAG	AGGTGCCATCAAATTGGATGACAAAGATCC|AAATTTCAAAGATCAAGTCATTTTGCTGAA
NC_045512.2_pilon	6688	29310	Deletion	1	+	315	5581	AGTGTCCCTTGGGATACTATAGCTAATTAT|GCTAAGCCTTTTCTTAACAAAGTTGTTAGT	CCATCAAATTGGATGACAAAGATCCAAATT|TCAAAGATCAAGTCATTTTGCTGAATAAGC
NC_045512.2_pilon	27804	29176	Deletion	1	+	2960	5448	TTGACTTCTATTTGTGCTTTTTAGCCTTTC|TGCTATTCCTTGTTTTAATTATGCTTATTA	AATCAGACAAGGAACTGATTACAAACATTG|GCCGCAAATTGCACAATTTGCCCCCAGCGC
NC_045512.2_pilon	27771	29193	Deletion	1	+	2532	5646	AAAAGAAAGACAGAATGATTGAACTTTCAT|TAATTGACTTCTATTTGTGCTTTTTAGCCT	ATTACAAACATTGGCCGCAAATTGCACAAT|TTGCCCCCAGCGCTTCAGCGTTCTTCGGAA
NC_045512.2_pilon	29069	29093	Deletion	1	+	3311	2820	AGAAGCCTCGGCAAAAACGTACTGCCACTA|AAGCATACAATGTAACACAAGCTTTCGGCA	GCCACTAAAGCATACAATGTAACACAAGCT|TTCGGCAGACGTGGTCCAGAACAAACCCAA
NC_045512.2_pilon	2678	29310	Deletion	1	+	866	5581	ACACAGAAAAGTACTGTGCCCTTGCACCTA|ATATGATGGTAACAAACAATACCTTCACAC	CCATCAAATTGGATGACAAAGATCCAAATT|TCAAAGATCAAGTCATTTTGCTGAATAAGC
NC_045512.2_pilon	29582	29165	Duplication	1	+	2419	5028	GGCAGATGGGCTATATAAACGTTTTCGCTT|TTCCGTTTACGATATATAGTCTACTCTTGT	GACCAGGAACTAATCAGACAAGGAACTGAT|TACAAACATTGGCCGCAAATTGCACAATTT
NC_045512.2_pilon	29526	29237	Duplication	1	+	2643	5306	ACAATCCATGAGCAGTGCTGACTCAACTCA|GGCCTAAACTCATGCAGACCACACAAGGCA	TCAGCGTTCTTCGGAATGTCGCGCATTGGC|ATGGAAGTCACACCTTCGGGAACGTGGTTG
NC_045512.2_pilon	21542	21546	Deletion	1	+	5806	6074	CAACAGAGTTGTTATTTCTAGTGATGTTCT|TGTTAACAACTAAACGAACAATGTTTGTTT	CAGAGTTGTTATTTCTAGTGATGTTCTTGT|TAACAACTAAACGAACAATGTTTGTTTTTC
NC_045512.2_pilon	21391	21444	Deletion	1	+	2149	2580	ATCCAATTCAGTTGTCTTCCTATTCTTTAT|TTGACATGAGTAAATTTCCCCTTAAATTAA	TAAATTAAGGGGTACTGCTGTTATGTCTTT|AAAAGAAGGTCAAATCAATGATATGATTTT
NC_045512.2_pilon	26931	26974	Deletion	1	+	3526	1381	CTATTCTGACCAGACCGCTTCTAGAAAGTG|AACTCGTAATCGGAGCTGTGATCCTTCGTG	GAGCTGTGATCCTTCGTGGACATCTTCGTA|TTGCTGGACACCATCTAGGACGCTGTGACA
NC_045512.2_pilon	4599	29480	Deletion	1	+	3074	2566	CAACACACTTAACGATCTAAATGAAACTCT|TGTTACAATGCCACTTGGCTATGTAACACA	ACTCTTCTTCCTGCTGCAGATTTGGATGAT|TTCTCCAAACAATTGCAACAATCCATGAGC
NC_045512.2_pilon	18821	18020	Duplication	1	+	805	4464	TAACCTACAAAGCAACCATGATCTGTATTG|TCAAGTCCATGGTAATGCACATGTAGCTAG	TGCAATTTACAAGTCTTGAAATTCCACGTA|GGAATGTGGCAACTTTACAAGCTGAAAATG
NC_045512.2_pilon	28431	29016	Deletion	1	+	819	2374	AGGTTTACCCAATAATACTGCGTCTTGGTT|CACCGCTCTCACTCAACATGGCAAGGAAGA	GCCAACAACAACAAGGCCAAACTGTCACTA|AGAAATCTGCTGCTGAGGCTTCTAAGAAGC
NC_045512.2_pilon	28841	29010	Deletion	1	+	409	2159	GTCAAGCCTCTTCTCGTTCCTCATCACGTA|GTCGCAACAGTTCAAGAAATTCAACTCCAG	GTAAAGGCCAACAACAACAAGGCCAAACTG|TCACTAAGAAATCTGCTGCTGAGGCTTCTA
NC_045512.2_pilon	29068	29076	Deletion	1	+	3313	2258	AAGAAGCCTCGGCAAAAACGTACTGCCACT|AAAGCATACAATGTAACACAAGCTTTCGGC	CTCGGCAAAAACGTACTGCCACTAAAGCAT|ACAATGTAACACAAGCTTTCGGCAGACGTG
NC_045512.2_pilon	7860	25431	Deletion	1	+	2222	1550	TAACTTAGACAACCTGAGAGCTAATAACAC|TAAAGGTTCATTGCCTATTAATGTTATAGT	GTTTATGAGAATCTTCACAATTGGAACTGT|AACTTTGAAGCAAGGTGAAATCAAGGATGC
NC_045512.2_pilon	71	21055	Deletion	1	+	890	2183	TTCGATCTCTTGTAGATCTGTTCTCTAAAC|GAACTTTAAAATCTGTGTGGCTGTCACTCG	AAATGGGATCTCATTATTAGTGATATGTAC|GACCCTAAGACTAAAAATGTTACAAAAGAA
NC_045512.2_pilon	12926	12968	Deletion	1	+	4526	5247	CACCTTGTAGGTTTGTTACAGACACACCTA|AAGGTCCTAAAGTGAAGTATTTATACTTTA	GTGAAGTATTTATACTTTATTAAAGGATTA|AACAACCTAAATAGAGGTATGGTACTTGGT
NC_045512.2_pilon	13996	12947	Duplication	1	+	2077	5018	CCAACTTAGGTGAACGTGTACGCCAAGCTT|TGTTAAAAACAGTACAATTCTGTGATGCCA	GACACACCTAAAGGTCCTAAAGTGAAGTAT|TTATACTTTATTAAAGGATTAAACAACCTA
NC_045512.2_pilon	12975	12980	Deletion	1	+	5460	5482	TTTATACTTTATTAAAGGATTAAACAACCT|AAATAGAGGTATGGTACTTGGTAGTTTAGC	TACTTTATTAAAGGATTAAACAACCTAAAT|AGAGGTATGGTACTTGGTAGTTTAGCTGCC
NC_045512.2_pilon	11111	11118	Deletion	1	+	3147	3243	TGTATGAAAATGCCTTTTTACCTTTTGCTA|TGGGTATTATTGCTATGTCTGCTTTTGCAA	AAAATGCCTTTTTACCTTTTGCTATGGGTA|TTATTGCTATGTCTGCTTTTGCAATGATGT
NC_045512.2_pilon	11076	11081	Deletion	1	+	7658	2401	AGTCCAGAGTACTCAATGGTCTTTGTTCTT|TTTTTTGTATGAAAATGCCTTTTTACCTTT	CAGAGTACTCAATGGTCTTTGTTCTTTTTT|TTGTATGAAAATGCCTTTTTACCTTTTGCT
NC_045512.2_pilon	10011	11100	Deletion	1	+	666	3185	TGACTTCAGTAACTCAGGTTCTGATGTTCT|TTACCAACCACCACAAACCTCTATCACCTC	TGTTCTTTTTTTTGTATGAAAATGCCTTTT|TACCTTTTGCTATGGGTATTATTGCTATGT
NC_045512.2_pilon	11096	11100	Deletion	1	+	3159	3185	CTTTGTTCTTTTTTTTGTATGAAAATGCCT|TTTTACCTTTTGCTATGGGTATTATTGCTA	TGTTCTTTTTTTTGTATGAAAATGCCTTTT|TACCTTTTGCTATGGGTATTATTGCTATGT
NC_045512.2_pilon	11068	11076	Deletion	1	+	7750	7658	TTAGTTTTAGTCCAGAGTACTCAATGGTCT|TTGTTCTTTTTTTTGTATGAAAATGCCTTT	TAGTCCAGAGTACTCAATGGTCTTTGTTCT|TTTTTTTGTATGAAAATGCCTTTTTACCTT
NC_045512.2_pilon	11080	11128	Deletion	1	+	2394	3483	CAGAGTACTCAATGGTCTTTGTTCTTTTTT|TTGTATGAAAATGCCTTTTTACCTTTTGCT	TTTACCTTTTGCTATGGGTATTATTGCTAT|GTCTGCTTTTGCAATGATGTTTGTCAAACA
NC_045512.2_pilon	9960	11151	Deletion	1	+	1972	4255	TACAACTAGCTACAGAGAAGCTGCTTGTTG|TCATCTCGCAAAGGCTCTCAATGACTTCAG	TTGCTATGTCTGCTTTTGCAATGATGTTTG|TCAAACATAAGCATGCATTTCTCTGTTTGT
NC_045512.2_pilon	16202	15776	Duplication	1	+	2832	1351	CACTTCAAGGTATTGGGAACCTGAGTTTTA|TGAGGCTATGTACACACCGCATACAGTCTT	CTTATGCATCTCAAGGTCTAGTGGCTAGCA|TAAAGAACTTTAAGTCAGTTCTTTATTATC
NC_045512.2_pilon	14648	11102	Duplication	1	+	565	3197	TACGTGCTTTTCAGTAGCTGCACTTACTAA|CAATGTTGCTTTTCAAACTGTCAAACCCGG	TTCTTTTTTTTGTATGAAAATGCCTTTTTA|CCTTTTGCTATGGGTATTATTGCTATGTCT
NC_045512.2_pilon	10922	10947	Deletion	1	+	2444	3575	CCATATTGGGTAGTGCTTTATTAGAAGATG|AATTTACACCTTTTGATGTTGTTAGACAAT	AAGATGAATTTACACCTTTTGATGTTGTTA|GACAATGCTCAGGTGTTACTTTCCAAAGTG
NC_045512.2_pilon	10937	10947	Deletion	1	+	3300	3575	CTTTATTAGAAGATGAATTTACACCTTTTG|ATGTTGTTAGACAATGCTCAGGTGTTACTT	AAGATGAATTTACACCTTTTGATGTTGTTA|GACAATGCTCAGGTGTTACTTTCCAAAGTG
NC_045512.2_pilon	10911	10915	Deletion	1	+	2064	2167	GAATGGACGTACCATATTGGGTAGTGCTTT|ATTAGAAGATGAATTTACACCTTTTGATGT	TGGACGTACCATATTGGGTAGTGCTTTATT|AGAAGATGAATTTACACCTTTTGATGTTGT
NC_045512.2_pilon	73	10988	Deletion	1	+	886	4727	CGATCTCTTGTAGATCTGTTCTCTAAACGA|ACTTTAAAATCTGTGTGGCTGTCACTCGGC	GGTGTTACTTTCCAAAGTGCAGTGAAAAGA|ACAATCAAGGGTACACACCACTGGTTGTTA
NC_045512.2_pilon	2406	2430	Deletion	1	+	621	931	TTTAGGTGAAACATTTGTCACGCACTCAAA|GGGATTGTACAGAAAGTGTGTTAAATCCAG	ACTCAAAGGGATTGTACAGAAAGTGTGTTA|AATCCAGAGAAGAAACTGGCCTACTCATGC
NC_045512.2_pilon	6481	6485	Deletion	1	+	2459	2442	GAGTGTAATGTGAAAACTACCGAAGTTGTA|GGAGACATTATACTTAAACCAGCAAATAAT	TGTAATGTGAAAACTACCGAAGTTGTAGGA|GACATTATACTTAAACCAGCAAATAATAGT
NC_045512.2_pilon	6087	6517	Deletion	1	+	1606	2245	ATGTGATAATATCAAATTTGCTGATGATTT|AAACCAGTTAACTGGTTATAAGAAACCTGC	CATTATACTTAAACCAGCAAATAATAGTTT|AAAAATTACAGAAGAGGTTGGCCACACAGA
NC_045512.2_pilon	6512	6524	Deletion	1	+	2314	56	GAGACATTATACTTAAACCAGCAAATAATA|GTTTAAAAATTACAGAAGAGGTTGGCCACA	CTTAAACCAGCAAATAATAGTTTAAAAATT|ACAGAAGAGGTTGGCCACACAGATCTAATG
NC_045512.2_pilon	6045	6517	Deletion	1	+	3891	2245	CCAACCATATCCAAACGCAAGCTTCGATAA|TTTTAAGTTTGTATGTGATAATATCAAATT	CATTATACTTAAACCAGCAAATAATAGTTT|AAAAATTACAGAAGAGGTTGGCCACACAGA
NC_045512.2_pilon	6507	6511	Deletion	1	+	2323	2317	TGTAGGAGACATTATACTTAAACCAGCAAA|TAATAGTTTAAAAATTACAGAAGAGGTTGG	AGGAGACATTATACTTAAACCAGCAAATAA|TAGTTTAAAAATTACAGAAGAGGTTGGCCA
NC_045512.2_pilon	6512	6516	Deletion	1	+	2314	2290	GAGACATTATACTTAAACCAGCAAATAATA|GTTTAAAAATTACAGAAGAGGTTGGCCACA	ACATTATACTTAAACCAGCAAATAATAGTT|TAAAAATTACAGAAGAGGTTGGCCACACAG
NC_045512.2_pilon	23558	23583	Deletion	1	+	873	1236	TCAACAACTCATATGAGTGTGACATACCCA|TTGGTGCAGGTATATGCGCTAGTTATCAGA	TACCCATTGGTGCAGGTATATGCGCTAGTT|ATCAGACTCAGACTAATTCTCCTCGGCGGG
NC_045512.2_pilon	23776	23784	Deletion	1	+	7514	7701	GTGTCTATGACCAAGACATCAGTAGATTGT|ACAATGTACATTTGTGGTGATTCAACTGAA	TGACCAAGACATCAGTAGATTGTACAATGT|ACATTTGTGGTGATTCAACTGAATGCAGCA
NC_045512.2_pilon	23550	23584	Deletion	1	+	774	1281	TGAACATGTCAACAACTCATATGAGTGTGA|CATACCCATTGGTGCAGGTATATGCGCTAG	ACCCATTGGTGCAGGTATATGCGCTAGTTA|TCAGACTCAGACTAATTCTCCTCGGCGGGC
NC_045512.2_pilon	12522	15996	Deletion	1	+	2551	2788	CTATAACACATATAAAAATACGTGTGATGG|TACAACATTTACTTATGCATCAGCATTGTG	TTTTGTAGATGATATCGTAAAAACAGATGG|TACACTTATGATTGAACGGTTCGTGTCTTT
NC_045512.2_pilon	12496	12506	Deletion	1	+	2672	2949	GCCAAACTAATGGTTGTCATACCAGACTAT|AACACATATAAAAATACGTGTGATGGTACA	ATGGTTGTCATACCAGACTATAACACATAT|AAAAATACGTGTGATGGTACAACATTTACT
NC_045512.2_pilon	11873	11877	Deletion	1	+	1387	1378	CTAAAATGTCAGATGTAAAGTGCACATCAG|TAGTCTTACTCTCAGTTTTGCAACAACTCA	AAATGTCAGATGTAAAGTGCACATCAGTAG|TCTTACTCTCAGTTTTGCAACAACTCAGAG
NC_045512.2_pilon	11487	11491	Deletion	1	+	6583	6417	TTCCATGTGGGCTCTTATAATCTCTGTTAC|TTCTAACTACTCAGGTGTAGTTACAACTGT	CATGTGGGCTCTTATAATCTCTGTTACTTC|TAACTACTCAGGTGTAGTTACAACTGTCAT
NC_045512.2_pilon	14905	14913	Deletion	1	+	3919	3926	ACTTTGATTGTTACGATGGTGGCTGTATTA|ATGCTAACCAAGTCATCGTCAACAACCTAG	TTGTTACGATGGTGGCTGTATTAATGCTAA|CCAAGTCATCGTCAACAACCTAGACAAATC
NC_045512.2_pilon	14900	14905	Deletion	1	+	3837	3919	TAAGTACTTTGATTGTTACGATGGTGGCTG|TATTAATGCTAACCAAGTCATCGTCAACAA	TACTTTGATTGTTACGATGGTGGCTGTATT|AATGCTAACCAAGTCATCGTCAACAACCTA
NC_045512.2_pilon	14832	14838	Deletion	1	+	3848	4027	TACTATCGTTATAATCTACCAACAATGTGT|GATATCAGACAACTACTATTTGTAGTTGAA	TCGTTATAATCTACCAACAATGTGTGATAT|CAGACAACTACTATTTGTAGTTGAAGTTGT
NC_045512.2_pilon	24069	24073	Deletion	1	+	344	357	GACACTTGCAGATGCTGGCTTCATCAAACA|ATATGGTGATTGCCTTGGTGATATTGCTGC	ACTTGCAGATGCTGGCTTCATCAAACAATA|TGGTGATTGCCTTGGTGATATTGCTGCTAG
NC_045512.2_pilon	10406	10461	Deletion	1	+	4891	5358	CAGGACAGACTTTTTCAGTGTTAGCTTGTT|ACAATGGTTCACCATCTGGTGTTTACCAAT	ACCAATGTGCTATGAGGCCCAATTTCACTA|TTAAGGGTTCATTCCTTAATGGTTCATGTG
NC_045512.2_pilon	21603	16933	Duplication	1	+	6229	847	TCTTGTTTTATTGCCACTAGTCTCTAGTCA|GTGTGTTAATCTTACAACCAGAACTCAATT	GATTATTTTGTGCTGACATCACATACAGTA|ATGCCATTAAGTGCACCTACACTAGTGCCA
NC_045512.2_pilon	4196	4217	Deletion	1	+	2767	2994	TACCTACTAAAAAGGCTGGTGGCACTACTG|AAATGCTAGCGAAAGCTTTGAGAAAAGTGC	GGCACTACTGAAATGCTAGCGAAAGCTTTG|AGAAAAGTGCCAACAGACAATTATATAACC
NC_045512.2_pilon	4099	4103	Deletion	1	+	2287	2292	ACTCTTGTTAGTGACATTGACATCACTTTC|TTAAAGAAAGATGCTCCATATATAGTGGGT	CTTGTTAGTGACATTGACATCACTTTCTTA|AAGAAAGATGCTCCATATATAGTGGGTGAT
NC_045512.2_pilon	4504	4145	Duplication	1	+	2829	2102	CGTAAATATAAGGGTATTAAAATACAAGAG|GGTGTGGTTGATTATGGTGCTAGATTTTAC	CCATATATAGTGGGTGATGTTGTTCAAGAG|GGTGTTTTAACTGCTGTGGTTATACCTACT
NC_045512.2_pilon	22951	22955	Deletion	1	+	2960	3066	AGATTGTTTAGGAAGTCTAATCTCAAACCT|TTTGAGAGAGATATTTCAACTGAAATCTAT	TTGTTTAGGAAGTCTAATCTCAAACCTTTT|GAGAGAGATATTTCAACTGAAATCTATCAG
NC_045512.2_pilon	74	22949	Deletion	1	+	883	2947	GATCTCTTGTAGATCTGTTCTCTAAACGAA|CTTTAAAATCTGTGTGGCTGTCACTCGGCT	TATAGATTGTTTAGGAAGTCTAATCTCAAA|CCTTTTGAGAGAGATATTTCAACTGAAATC
NC_045512.2_pilon	22931	22967	Deletion	1	+	3281	3366	GTAATTATAATTACCTGTATAGATTGTTTA|GGAAGTCTAATCTCAAACCTTTTGAGAGAG	TCTAATCTCAAACCTTTTGAGAGAGATATT|TCAACTGAAATCTATCAGGCCGGTAGCACA
NC_045512.2_pilon	24991	23023	Duplication	1	+	987	3312	AACAACACAGTTTATGATCCTTTGCAACCT|GAATTAGACTCATTCAAGGAGGAGTTAGAT	CACACCTTGTAATGGTGTTGAAGGTTTTAA|TTGTTACTTTCCTTTACAATCATATGGTTT
NC_045512.2_pilon	5908	5916	Deletion	1	+	4009	4251	AGTTACACAACAACCATAAAACCAGTTACT|TATAAATTGGATGGTGTTGTTTGTACAGAA	CAACAACCATAAAACCAGTTACTTATAAAT|TGGATGGTGTTGTTTGTACAGAAATTGACC
NC_045512.2_pilon	6045	6051	Deletion	1	+	3891	3986	CCAACCATATCCAAACGCAAGCTTCGATAA|TTTTAAGTTTGTATGTGATAATATCAAATT	CATATCCAAACGCAAGCTTCGATAATTTTA|AGTTTGTATGTGATAATATCAAATTTGCTG
NC_045512.2_pilon	6563	5986	Duplication	1	+	49	2941	TTGGCCACACAGATCTAATGGCTGCTTATG|TAGACAATTCTAGTCTTACTATTAAGAAAC	CAATTATTATAAGAAAGACAATTCTTATTT|CACAGAGCAACCAATTGATCTTGTACCAAA
NC_045512.2_pilon	6050	6061	Deletion	1	+	3931	3968	CATATCCAAACGCAAGCTTCGATAATTTTA|AGTTTGTATGTGATAATATCAAATTTGCTG	CGCAAGCTTCGATAATTTTAAGTTTGTATG|TGATAATATCAAATTTGCTGATGATTTAAA
NC_045512.2_pilon	6004	6008	Deletion	1	+	3451	3587	AATTCTTATTTCACAGAGCAACCAATTGAT|CTTGTACCAAACCAACCATATCCAAACGCA	TCTTATTTCACAGAGCAACCAATTGATCTT|GTACCAAACCAACCATATCCAAACGCAAGC
NC_045512.2_pilon	6048	6055	Deletion	1	+	3933	3923	ACCATATCCAAACGCAAGCTTCGATAATTT|TAAGTTTGTATGTGATAATATCAAATTTGC	TCCAAACGCAAGCTTCGATAATTTTAAGTT|TGTATGTGATAATATCAAATTTGCTGATGA
NC_045512.2_pilon	6044	6055	Deletion	1	+	3946	3923	ACCAACCATATCCAAACGCAAGCTTCGATA|ATTTTAAGTTTGTATGTGATAATATCAAAT	TCCAAACGCAAGCTTCGATAATTTTAAGTT|TGTATGTGATAATATCAAATTTGCTGATGA
NC_045512.2_pilon	6059	6069	Deletion	1	+	3955	4083	ACGCAAGCTTCGATAATTTTAAGTTTGTAT|GTGATAATATCAAATTTGCTGATGATTTAA	TCGATAATTTTAAGTTTGTATGTGATAATA|TCAAATTTGCTGATGATTTAAACCAGTTAA
NC_045512.2_pilon	22283	22293	Deletion	1	+	1857	1923	TAGGTATTAACATCACTAGGTTTCAAACTT|TACTTGCTTTACATAGAAGTTATTTGACTC	ACATCACTAGGTTTCAAACTTTACTTGCTT|TACATAGAAGTTATTTGACTCCTGGTGATT
NC_045512.2_pilon	13283	13293	Deletion	1	+	1969	1984	GCCGTTGCCACATAGATCATCCAAATCCTA|AAGGATTTTGTGACTTAAAAGGTAAGTATG	ACATAGATCATCCAAATCCTAAAGGATTTT|GTGACTTAAAAGGTAAGTATGTACAAATAC
NC_045512.2_pilon	9606	9618	Deletion	1	+	3457	3104	TTATTCTGTTATTTACTTGTACTTGACATT|TTATCTTACTAATGATGTTTCTTTTTTAGC	TTTACTTGTACTTGACATTTTATCTTACTA|ATGATGTTTCTTTTTTAGCACATATTCAGT
NC_045512.2_pilon	9607	9611	Deletion	1	+	3441	3404	TATTCTGTTATTTACTTGTACTTGACATTT|TATCTTACTAATGATGTTTCTTTTTTAGCA	TCTGTTATTTACTTGTACTTGACATTTTAT|CTTACTAATGATGTTTCTTTTTTAGCACAT
NC_045512.2_pilon	9247	9413	Deletion	1	+	1881	747	AGGCACGGCACTTGTGAAAGATCAGAAGCT|GGTGTTTGTGTATCTACTAGTGGTAGATGG	GCTTTGGACATATCAGCATCTATAGTAGCT|GGTGGTATTGTAGCTATCGTAGTAACATGC
NC_045512.2_pilon	12108	12791	Deletion	1	+	683	2257	GGCAACCTTACAAGCTATAGCCTCAGAGTT|TAGTTCCCTTCCATCATATGCAGCTTTTGC	GACAATGCGTTAGCTTACTACAACACAACA|AAGGGAGGTAGGTTTGTACTTGCACTGTTA
NC_045512.2_pilon	16725	16803	Deletion	1	+	636	1505	GTACGTGAAGTGCTGTCTGACAGAGAATTA|CATCTTTCATGGGAAGTTGGTAAACCTAGA	TTATGTCTTTACTGGTTATCGTGTAACTAA|AAACAGTAAAGTACAAATAGGAGAGTACAC
NC_045512.2_pilon	10105	10115	Deletion	1	+	1525	1558	TTCCCATCTGGTAAAGTTGAGGGTTGTATG|GTACAAGTAACTTGTGGTACAACTACACTT	GGTAAAGTTGAGGGTTGTATGGTACAAGTA|ACTTGTGGTACAACTACACTTAACGGTCTT
NC_045512.2_pilon	21670	21690	Deletion	1	+	866	938	GCATACACTAATTCTTTCACACGTGGTGTT|TATTACCCTGACAAAGTTTTCAGATCCTCA	CACGTGGTGTTTATTACCCTGACAAAGTTT|TCAGATCCTCAGTTTTACATTCAACTCAGG
NC_045512.2_pilon	21669	21674	Deletion	1	+	868	869	TGCATACACTAATTCTTTCACACGTGGTGT|TTATTACCCTGACAAAGTTTTCAGATCCTC	TACACTAATTCTTTCACACGTGGTGTTTAT|TACCCTGACAAAGTTTTCAGATCCTCAGTT
NC_045512.2_pilon	23306	21672	Duplication	1	+	1689	864	CTACTGATGCTGTCCGTGATCCACAGACAC|TTGAGATTCTTGACATTACACCATGTTCTT	CATACACTAATTCTTTCACACGTGGTGTTT|ATTACCCTGACAAAGTTTTCAGATCCTCAG
NC_045512.2_pilon	21634	21652	Deletion	1	+	724	812	TGTGTTAATCTTACAACCAGAACTCAATTA|CCCCCTGCATACACTAATTCTTTCACACGT	CAGAACTCAATTACCCCCTGCATACACTAA|TTCTTTCACACGTGGTGTTTATTACCCTGA
NC_045512.2_pilon	5119	5123	Deletion	1	+	2387	2357	CCTCATAATTCACATGAAGGTAAAACATTT|TATGTTTTACCTAATGATGACACTCTACGT	CATAATTCACATGAAGGTAAAACATTTTAT|GTTTTACCTAATGATGACACTCTACGTGTT
NC_045512.2_pilon	5315	5053	Duplication	1	+	1914	2383	GTTATCTTGCCACTGCATTGTTAACACTCC|AACAAATAGAGTTGAAGTTTAATCCACCTG	GTCAATGACATATGGACAACAGTTTGGTCC|AACTTATTTGGATGGAGCTGATGTTACTAA
NC_045512.2_pilon	6058	5059	Duplication	1	+	3958	2421	AACGCAAGCTTCGATAATTTTAAGTTTGTA|TGTGATAATATCAAATTTGCTGATGATTTA	GACATATGGACAACAGTTTGGTCCAACTTA|TTTGGATGGAGCTGATGTTACTAAAATAAA
NC_045512.2_pilon	8744	8805	Deletion	1	+	4723	4693	CTCGTGACATAGCATCTACAGATACTTGTT|TTGCTAACAAACATGCTGATTTTGACACAT	GGTTTAGTCAGCGTGGTGGTAGTTATACTA|ATGACAAAGCTTGCCCATTGATTGCTGCAG
NC_045512.2_pilon	12805	12809	Deletion	1	+	2495	2533	TACTACAACACAACAAAGGGAGGTAGGTTT|GTACTTGCACTGTTATCCGATTTACAGGAT	TACAACACAACAAAGGGAGGTAGGTTTGTA|CTTGCACTGTTATCCGATTTACAGGATTTG
NC_045512.2_pilon	17007	11197	Duplication	1	+	953	4849	AGAATTACTGGCTTATACCCAACACTCAAT|ATCTCAGATGAGTTTTCTAGCAATGTTGCA	ATTTCTCTGTTTGTTTTTGTTACCTTCTCT|TGCCACTGTAGCTTATTTTAATATGGTCTA
NC_045512.2_pilon	11077	11081	Deletion	1	+	7203	2401	GTCCAGAGTACTCAATGGTCTTTGTTCTTT|TTTTTGTATGAAAATGCCTTTTTACCTTTT	CAGAGTACTCAATGGTCTTTGTTCTTTTTT|TTGTATGAAAATGCCTTTTTACCTTTTGCT
NC_045512.2_pilon	12046	11217	Duplication	1	+	775	2049	TTGCTTTCCATGCAGGGTGCTGTAGACATA|AACAAGCTTTGTGAAGAAATGCTGGACAAC	TACCTTCTCTTGCCACTGTAGCTTATTTTA|ATATGGTCTATATGCCTGCTAGTTGGGTGA
NC_045512.2_pilon	11210	11216	Deletion	1	+	2064	2044	TTTTGTTACCTTCTCTTGCCACTGTAGCTT|ATTTTAATATGGTCTATATGCCTGCTAGTT	TTACCTTCTCTTGCCACTGTAGCTTATTTT|AATATGGTCTATATGCCTGCTAGTTGGGTG
NC_045512.2_pilon	20889	736	Duplication	1	+	2263	2780	ATACATTTTGGTGCTGGTTCTGATAAAGGA|GTTGCACCAGGTACAGCTGTTTTAAGACAG	CGAGCTTGGCACTGATCCTTATGAAGATTT|TCAAGAAAACTGGAACACTAAACATAGCAG
NC_045512.2_pilon	686	697	Deletion	1	+	2205	2346	CTGGTGGCCATAGTTACGGCGCCGATCTAA|AGTCATTTGACTTAGGCGACGAGCTTGGCA	TAGTTACGGCGCCGATCTAAAGTCATTTGA|CTTAGGCGACGAGCTTGGCACTGATCCTTA
NC_045512.2_pilon	509	518	Deletion	1	+	2013	1932	AACGTTCGGATGCTCGAACTGCACCTCATG|GTCATGTTATGGTTGAGCTGGTAGCAGAAC	GATGCTCGAACTGCACCTCATGGTCATGTT|ATGGTTGAGCTGGTAGCAGAACTCGAAGGC
NC_045512.2_pilon	20512	19026	Duplication	1	+	4734	3163	CTAAGTGTGTGTGTTCTGTTATTGATTTAT|TACTTGATGATTTTGTTGAAATAATAAAAT	TGCATTATTAGCAGACAAATTCCCAGTTCT|TCACGACATTGGTAACCCTAAAGCTATTAA
NC_045512.2_pilon	6511	29327	Deletion	1	+	2317	1845	GGAGACATTATACTTAAACCAGCAAATAAT|AGTTTAAAAATTACAGAAGAGGTTGGCCAC	AAAGATCCAAATTTCAAAGATCAAGTCATT|TTGCTGAATAAGCATATTGACGCATACAAA
NC_045512.2_pilon	6970	29494	Deletion	1	+	3340	2516	CTGATAAATATTATAATTTGGTTTTTACTA|TTAAGTGTTTGCCTAGGTTCTTTAATCTAC	TGCAGATTTGGATGATTTCTCCAAACAATT|GCAACAATCCATGAGCAGTGCTGACTCAAC
NC_045512.2_pilon	18353	18384	Deletion	1	+	2007	2525	TGCTACTAGAGAAGCTGTTGGTACCAATTT|ACCTTTACAGCTAGGTTTTTCTACAGGTGT	ACCTTTACAGCTAGGTTTTTCTACAGGTGT|TAACCTAGTTGCTGTACCTACAGGTTATGT
NC_045512.2_pilon	18352	18391	Deletion	1	+	2003	2539	ATGCTACTAGAGAAGCTGTTGGTACCAATT|TACCTTTACAGCTAGGTTTTTCTACAGGTG	CAGCTAGGTTTTTCTACAGGTGTTAACCTA|GTTGCTGTACCTACAGGTTATGTTGATACA
NC_045512.2_pilon	28466	28690	Deletion	1	+	608	4033	CTCTCACTCAACATGGCAAGGAAGACCTTA|AATTCCCTCGAGGACAAGGCGTTCCAATTA	CATCATATGGGTTGCAACTGAGGGAGCCTT|GAATACACCAAAAGATCACATTGGCACCCG
NC_045512.2_pilon	28579	28628	Deletion	1	+	3587	4363	CGAATTCGTGGTGGTGACGGTAAAATGAAA|GATCTCAGTCCAAGATGGTATTTCTACTAC	TATTTCTACTACCTAGGAACTGGGCCAGAA|GCTGGACTTCCCTATGGTGCTAACAAAGAC
NC_045512.2_pilon	28577	28627	Deletion	1	+	3403	4319	GACGAATTCGTGGTGGTGACGGTAAAATGA|AAGATCTCAGTCCAAGATGGTATTTCTACT	GTATTTCTACTACCTAGGAACTGGGCCAGA|AGCTGGACTTCCCTATGGTGCTAACAAAGA
NC_045512.2_pilon	11269	11297	Deletion	1	+	3678	4208	TGGGTGATGCGTATTATGACATGGTTGGAT|ATGGTTGATACTAGTTTGTCTGGTTTTAAG	GATATGGTTGATACTAGTTTGTCTGGTTTT|AAGCTAAAAGACTGTGTTATGTATGCATCA
NC_045512.2_pilon	142	11178	Deletion	1	+	963	4453	AGTGCACTCACGCAGTATAATTAATAACTA|ATTACTGTCGTTGACAGGACACGAGTAACT	TTGTCAAACATAAGCATGCATTTCTCTGTT|TGTTTTTGTTACCTTCTCTTGCCACTGTAG
NC_045512.2_pilon	70	19113	Deletion	1	+	845	4105	TTTCGATCTCTTGTAGATCTGTTCTCTAAA|CGAACTTTAAAATCTGTGTGGCTGTCACTC	GAAGTTCTATGATGCACAGCCTTGTAGTGA|CAAAGCTTATAAAATAGAAGAATTATTCTA
NC_045512.2_pilon	10397	10403	Deletion	1	+	4740	4895	GCATTCAACCAGGACAGACTTTTTCAGTGT|TAGCTTGTTACAATGGTTCACCATCTGGTG	CAACCAGGACAGACTTTTTCAGTGTTAGCT|TGTTACAATGGTTCACCATCTGGTGTTTAC
NC_045512.2_pilon	11617	12109	Deletion	1	+	4853	729	ACACTTCAGTGTATAATGCTAGTTTATTGT|TTCTTAGGCTATTTTTGTACTTGTTACTTT	GGCAACCTTACAAGCTATAGCCTCAGAGTT|TAGTTCCCTTCCATCATATGCAGCTTTTGC
NC_045512.2_pilon	12689	12228	Duplication	1	+	6741	3240	GGGCCAATTCTGCTGTCAAATTACAGAATA|ATGAGCTTAGTCCTGTTGCACTACGACAGA	AAAAGTTGAAGAAGTCTTTGAATGTGGCTA|AATCTGAATTTGACCGTGATGCAGCCATGC
NC_045512.2_pilon	12135	12155	Deletion	1	+	1175	1426	GTTTAGTTCCCTTCCATCATATGCAGCTTT|TGCTACTGCTCAAGAAGCTTATGAGCAGGC	TATGCAGCTTTTGCTACTGCTCAAGAAGCT|TATGAGCAGGCTGTTGCTAATGGTGATTCT
NC_045512.2_pilon	12189	12215	Deletion	1	+	2323	3097	GCAGGCTGTTGCTAATGGTGATTCTGAAGT|TGTTCTTAAAAAGTTGAAGAAGTCTTTGAA	GAAGTTGTTCTTAAAAAGTTGAAGAAGTCT|TTGAATGTGGCTAAATCTGAATTTGACCGT
NC_045512.2_pilon	24135	24142	Deletion	1	+	884	926	CCTCATTTGTGCACAAAAGTTTAACGGCCT|TACTGTTTTGCCACCTTTGCTCACAGATGA	TTGTGCACAAAAGTTTAACGGCCTTACTGT|TTTGCCACCTTTGCTCACAGATGAAATGAT
NC_045512.2_pilon	24984	24142	Duplication	1	+	947	926	AATTGTCAACAACACAGTTTATGATCCTTT|GCAACCTGAATTAGACTCATTCAAGGAGGA	TTGTGCACAAAAGTTTAACGGCCTTACTGT|TTTGCCACCTTTGCTCACAGATGAAATGAT
NC_045512.2_pilon	23247	23256	Deletion	1	+	1125	1204	TACTGAGTCTAACAAAAAGTTTCTGCCTTT|CCAACAATTTGGCAGAGACATTGCTGACAC	CTAACAAAAAGTTTCTGCCTTTCCAACAAT|TTGGCAGAGACATTGCTGACACTACTGATG
NC_045512.2_pilon	25554	23247	Duplication	1	+	1624	1125	TGGCTTATTGTTGGCGTTGCACTTCTTGCT|GTTTTTCAGAGCGCTTCCAAAATCATAACC	TTACTGAGTCTAACAAAAAGTTTCTGCCTT|TCCAACAATTTGGCAGAGACATTGCTGACA
NC_045512.2_pilon	14173	14180	Deletion	1	+	3613	3681	ATTCTTATTATTCATTGTTAATGCCTATAT|TAACCTTGACCAGGGCTTTAACTGCAGAGT	ATTATTCATTGTTAATGCCTATATTAACCT|TGACCAGGGCTTTAACTGCAGAGTCACATG
NC_045512.2_pilon	14175	14181	Deletion	1	+	3699	3689	TCTTATTATTCATTGTTAATGCCTATATTA|ACCTTGACCAGGGCTTTAACTGCAGAGTCA	TTATTCATTGTTAATGCCTATATTAACCTT|GACCAGGGCTTTAACTGCAGAGTCACATGT
NC_045512.2_pilon	7730	7746	Deletion	1	+	1817	1943	GACCAATAAATCCTACTGACCAGTCTTCTT|ACATCGTTGATAGTGTTACAGTGAAGAATG	CTGACCAGTCTTCTTACATCGTTGATAGTG|TTACAGTGAAGAATGGTTCCATCCATCTTT
NC_045512.2_pilon	9958	10162	Deletion	1	+	1985	1876	GATACAACTAGCTACAGAGAAGCTGCTTGT|TGTCATCTCGCAAAGGCTCTCAATGACTTC	ACTTAACGGTCTTTGGCTTGATGACGTAGT|TTACTGTCCAAGACATGTGATCTGCACCTC
NC_045512.2_pilon	11106	10530	Duplication	1	+	3181	1372	TTTTTTGTATGAAAATGCCTTTTTACCTTT|TGCTATGGGTATTATTGCTATGTCTGCTTT	GTTTTAACATAGATTATGACTGTGTCTCTT|TTTGTTACATGCACCATATGGAATTACCAA
NC_045512.2_pilon	10405	10456	Deletion	1	+	4829	5343	CCAGGACAGACTTTTTCAGTGTTAGCTTGT|TACAATGGTTCACCATCTGGTGTTTACCAA	TGTTTACCAATGTGCTATGAGGCCCAATTT|CACTATTAAGGGTTCATTCCTTAATGGTTC
NC_045512.2_pilon	10541	10545	Deletion	1	+	1550	1649	ATTATGACTGTGTCTCTTTTTGTTACATGC|ACCATATGGAATTACCAACTGGAGTTCATG	ATGACTGTGTCTCTTTTTGTTACATGCACC|ATATGGAATTACCAACTGGAGTTCATGCTG
NC_045512.2_pilon	4101	4121	Deletion	1	+	2261	2509	TCTTGTTAGTGACATTGACATCACTTTCTT|AAAGAAAGATGCTCCATATATAGTGGGTGA	ATCACTTTCTTAAAGAAAGATGCTCCATAT|ATAGTGGGTGATGTTGTTCAAGAGGGTGTT
NC_045512.2_pilon	70	8476	Deletion	1	+	845	2218	TTTCGATCTCTTGTAGATCTGTTCTCTAAA|CGAACTTTAAAATCTGTGTGGCTGTCACTC	ACAAATACGTAGTGCTGCTAAAAAGAATAA|CTTACCTTTTAAGTTGACATGTGCAACTAC
NC_045512.2_pilon	27555	27599	Deletion	1	+	1423	961	CCATTTCATCCTCTAGCTGATAACAAATTT|GCACTGACTTGCTTTAGCACTCAATTTGCT	TTAGCACTCAATTTGCTTTTGCTTGTCCTG|ACGGCGTAAAACACGTCTATCAGTTACGTG
NC_045512.2_pilon	25093	25138	Deletion	1	+	667	403	GACATCTCTGGCATTAATGCTTCAGTTGTA|AACATTCAAAAAGAAATTGACCGCCTCAAT	AATTGACCGCCTCAATGAGGTTGCCAAGAA|TTTAAATGAATCTCTCATCGATCTCCAAGA
NC_045512.2_pilon	24952	24957	Deletion	1	+	784	798	TTTGTGTCTGGTAACTGTGATGTTGTAATA|GGAATTGTCAACAACACAGTTTATGATCCT	TGTCTGGTAACTGTGATGTTGTAATAGGAA|TTGTCAACAACACAGTTTATGATCCTTTGC
NC_045512.2_pilon	859	932	Deletion	1	+	1962	1474	AACTTCTGTGGCCCTGATGGCTACCCTCTT|GAGTGCATTAAAGACCTTCTAGCACGTGCT	TGCACTTTGTCCGAACAACTGGACTTTATT|GACACTAAGAGGGGTGTATACTGCTGCCGT
NC_045512.2_pilon	785	798	Deletion	1	+	2565	1772	AACATAGCAGTGGTGTTACCCGTGAACTCA|TGCGTGAGCTTAACGGAGGGGCATACACTC	GTGTTACCCGTGAACTCATGCGTGAGCTTA|ACGGAGGGGCATACACTCGCTATGTCGATA
NC_045512.2_pilon	1291	870	Duplication	1	+	3927	1955	ACGGGCGATTTTGTTAAAGCCACTTGCGAA|TTTTGTGGCACTGAGAATTTGACTAAAGAA	GCCCTGATGGCTACCCTCTTGAGTGCATTA|AAGACCTTCTAGCACGTGCTGGTAAAGCTT
NC_045512.2_pilon	18822	17500	Duplication	1	+	834	3406	AACCTACAAAGCAACCATGATCTGTATTGT|CAAGTCCATGGTAATGCACATGTAGCTAGT	CTAACTAAGGGCACACTAGAACCAGAATAT|TTCAATTCAGTGTGTAGACTTATGAAAACT
NC_045512.2_pilon	17533	17568	Deletion	1	+	2543	3493	ATTCAGTGTGTAGACTTATGAAAACTATAG|GTCCAGACATGTTCCTCGGAACTTGTCGGC	AGACATGTTCCTCGGAACTTGTCGGCGTTG|TCCTGCTGAAATTGTTGACACTGTGAGTGC
NC_045512.2_pilon	18070	17675	Duplication	1	+	3597	3978	CTGAAAATGTAACAGGACTTTTTAAAGATT|GTAGTAAGGTAATCACTGGGTTACATCCTA	AATGCTTTAAAATGTTTTATAAGGGTGTTA|TCACGCATGATGTTTCATCTGCAATTAACA
NC_045512.2_pilon	17590	17630	Deletion	1	+	4238	4660	GGCGTTGTCCTGCTGAAATTGTTGACACTG|TGAGTGCTTTGGTTTATGATAATAAGCTTA	TGGTTTATGATAATAAGCTTAAAGCACATA|AAGACAAATCAGCTCAATGCTTTAAAATGT
NC_045512.2_pilon	513	521	Deletion	1	+	1978	1937	TTCGGATGCTCGAACTGCACCTCATGGTCA|TGTTATGGTTGAGCTGGTAGCAGAACTCGA	GCTCGAACTGCACCTCATGGTCATGTTATG|GTTGAGCTGGTAGCAGAACTCGAAGGCATT
NC_045512.2_pilon	684	520	Duplication	1	+	2176	1924	AGCTGGTGGCCATAGTTACGGCGCCGATCT|AAAGTCATTTGACTTAGGCGACGAGCTTGG	TGCTCGAACTGCACCTCATGGTCATGTTAT|GGTTGAGCTGGTAGCAGAACTCGAAGGCAT
NC_045512.2_pilon	429	460	Deletion	1	+	2269	2442	TCTTAAAGATGGCACTTGTGGCTTAGTAGA|AGTTGAAAAAGGCGTTTTGCCTCAACTTGA	AGTTGAAAAAGGCGTTTTGCCTCAACTTGA|ACAGCCCTATGTGTTCATCAAACGTTCGGA
NC_045512.2_pilon	684	518	Duplication	1	+	2176	1932	AGCTGGTGGCCATAGTTACGGCGCCGATCT|AAAGTCATTTGACTTAGGCGACGAGCTTGG	GATGCTCGAACTGCACCTCATGGTCATGTT|ATGGTTGAGCTGGTAGCAGAACTCGAAGGC
NC_045512.2_pilon	512	520	Deletion	1	+	1971	1924	GTTCGGATGCTCGAACTGCACCTCATGGTC|ATGTTATGGTTGAGCTGGTAGCAGAACTCG	TGCTCGAACTGCACCTCATGGTCATGTTAT|GGTTGAGCTGGTAGCAGAACTCGAAGGCAT
NC_045512.2_pilon	427	459	Deletion	1	+	2208	2443	CATCTTAAAGATGGCACTTGTGGCTTAGTA|GAAGTTGAAAAAGGCGTTTTGCCTCAACTT	AAGTTGAAAAAGGCGTTTTGCCTCAACTTG|AACAGCCCTATGTGTTCATCAAACGTTCGG
NC_045512.2_pilon	72	13622	Deletion	1	+	886	3072	TCGATCTCTTGTAGATCTGTTCTCTAAACG|AACTTTAAAATCTGTGTGGCTGTCACTCGG	CTAATTGTTGTCGCTTCCAAGAAAAGGACG|AAGATGACAATTTAATTGATTCTTACTTTG
NC_045512.2_pilon	15296	1432	Duplication	1	+	4190	2715	AGAAAACCCTCACCTTATGGGTTGGGATTA|TCCTAAATGTGATAGAGCCATGCCTAACAT	ACCTGAGCATAGTCTTGCCGAATACCATAA|TGAATCTGGCTTGAAAACCATTCTTCGTAA
NC_045512.2_pilon	1371	1434	Deletion	1	+	2720	2795	CTTACCCCAAAATGCTGTTGTTAAAATTTA|TTGTCCAGCATGTCACAATTCAGAAGTAGG	CTGAGCATAGTCTTGCCGAATACCATAATG|AATCTGGCTTGAAAACCATTCTTCGTAAGG
NC_045512.2_pilon	1443	1476	Deletion	1	+	2180	2495	TCTTGCCGAATACCATAATGAATCTGGCTT|GAAAACCATTCTTCGTAAGGGTGGTCGCAC	AAACCATTCTTCGTAAGGGTGGTCGCACTA|TTGCCTTTGGAGGCTGTGTGTTCTCTTATG
NC_045512.2_pilon	1127	1407	Deletion	1	+	1774	2040	ATTCCATAATCAAGACTATTCAACCAAGGG|TTGAAAAGAAAAAGCTTGATGGCTTTATGG	CAGCATGTCACAATTCAGAAGTAGGACCTG|AGCATAGTCTTGCCGAATACCATAATGAAT
NC_045512.2_pilon	14900	14906	Deletion	1	+	3837	3928	TAAGTACTTTGATTGTTACGATGGTGGCTG|TATTAATGCTAACCAAGTCATCGTCAACAA	ACTTTGATTGTTACGATGGTGGCTGTATTA|ATGCTAACCAAGTCATCGTCAACAACCTAG
NC_045512.2_pilon	8775	8780	Deletion	1	+	3741	3769	TGCTAACAAACATGCTGATTTTGACACATG|GTTTAGTCAGCGTGGTGGTAGTTATACTAA	AACAAACATGCTGATTTTGACACATGGTTT|AGTCAGCGTGGTGGTAGTTATACTAATGAC
NC_045512.2_pilon	21959	21966	Deletion	1	+	2775	2930	CTACTAATGTTGTTATTAAAGTCTGTGAAT|TTCAATTTTGTAATGATCCATTTTTGGGTG	ATGTTGTTATTAAAGTCTGTGAATTTCAAT|TTTGTAATGATCCATTTTTGGGTGTTTATT
NC_045512.2_pilon	6953	28156	Deletion	1	+	3415	2348	CACCTAATTTTTCTAAACTGATAAATATTA|TAATTTGGTTTTTACTATTAAGTGTTTGCC	ATTATACAGTTTCCTGTTCACCTTTTACAA|TTAATTGCCAGGAACCTAAATTGGGTAGTC
NC_045512.2_pilon	28092	28096	Deletion	1	+	2058	2059	TAATTGAATTGTGCGTGGATGAGGCTGGTT|CTAAATCACCCATTCAGTACATCGATATCG	TTGAATTGTGCGTGGATGAGGCTGGTTCTA|AATCACCCATTCAGTACATCGATATCGGTA
NC_045512.2_pilon	18878	18562	Duplication	1	+	1785	4568	TAGTTGTGATGCAATCATGACTAGGTGTCT|AGCTGTCCACGAGTGCTTTGTTAAGCGTGT	AAGATTGTACAAATGTTAAGTGACACACTT|AAAAATCTCTCTGACAGAGTCGTATTTGTC
NC_045512.2_pilon	18428	18497	Deletion	1	+	2180	3548	ACCTACAGGTTATGTTGATACACCTAATAA|TACAGATTTTTCCAGAGTTAGTGCTAAACC	GAGATCAATTTAAACACCTCATACCACTTA|TGTACAAAGGACTTCCTTGGAATGTAGTGC
NC_045512.2_pilon	18371	18379	Deletion	1	+	2442	2527	TGGTACCAATTTACCTTTACAGCTAGGTTT|TTCTACAGGTGTTAACCTAGTTGCTGTACC	AATTTACCTTTACAGCTAGGTTTTTCTACA|GGTGTTAACCTAGTTGCTGTACCTACAGGT
NC_045512.2_pilon	5905	5911	Deletion	1	+	3942	4235	AACAGTTACACAACAACCATAAAACCAGTT|ACTTATAAATTGGATGGTGTTGTTTGTACA	TTACACAACAACCATAAAACCAGTTACTTA|TAAATTGGATGGTGTTGTTTGTACAGAAAT
NC_045512.2_pilon	5821	5825	Deletion	1	+	1827	1919	GAAACTTTGTATTGCATAGACGGTGCTTTA|CTTACAAAGTCCTCAGAATACAAAGGTCCT	ACTTTGTATTGCATAGACGGTGCTTTACTT|ACAAAGTCCTCAGAATACAAAGGTCCTATT
NC_045512.2_pilon	17768	17773	Deletion	1	+	1892	1930	ACGTAACCTTGCTTGGAGAAAAGCTGTCTT|TATTTCACCTTATAATTCACAGAATGCTGT	AACCTTGCTTGGAGAAAAGCTGTCTTTATT|TCACCTTATAATTCACAGAATGCTGTAGCC
NC_045512.2_pilon	17374	17710	Deletion	1	+	5037	1272	TAGTTGTCTTTGATGAAATTTCAATGGCCA|CAAATTATGATTTGAGTGTTGTCAATGCCA	CATGATGTTTCATCTGCAATTAACAGGCCA|CAAATAGGCGTGGTAAGAGAATTCCTTACA
NC_045512.2_pilon	29015	28362	Duplication	1	+	2270	1200	GCCAACAACAACAAGGCCAAACTGTCACTA|AGAAATCTGCTGCTGAGGCTTCTAAGAAGC	CCTCAGATTCAACTGGCAGTAACCAGAATG|GAGAACGCAGTGGGGCGCGATCAAAACAAC
NC_045512.2_pilon	20520	15466	Duplication	1	+	5111	3548	GTGTGTTCTGTTATTGATTTATTACTTGAT|GATTTTGTTGAAATAATAAAATCCCAAGAT	ATGGTCATGTGTGGCGGTTCACTATATGTT|AAACCAGGTGGAACCTCATCAGGAGATGCC
NC_045512.2_pilon	25532	24471	Duplication	1	+	2295	2453	ACAAGCCTCACTCCCTTTCGGATGGCTTAT|TGTTGGCGTTGCACTTCTTGCTGTTTTTCA	ACACGCTTGTTAAACAACTTAGCTCCAATT|TTGGTGCAATTTCAAGTGTTTTAAATGATA
NC_045512.2_pilon	24982	24331	Duplication	1	+	916	2251	GGAATTGTCAACAACACAGTTTATGATCCT|TTGCAACCTGAATTAGACTCATTCAAGGAG	GAATGTTCTCTATGAGAACCAAAAATTGAT|TGCCAACCAATTTAATAGTGCTATTGGCAA
NC_045512.2_pilon	11239	8230	Duplication	1	+	2663	3209	TATTTTAATATGGTCTATATGCCTGCTAGT|TGGGTGATGCGTATTATGACATGGTTGGAT	TGTAGAAACTAAAGATGTTGTTGAATGTCT|TAAATTGTCACATCAATCTGACATAGAAGT
NC_045512.2_pilon	29818	29681	Duplication	1	+	9	1381	TATATGGAAGAGCCCTAATGTGTAAAATTA|ATTTTAGTAGTGCTATCCCCATGTGATTTT	GTAGTTAACTTTAATCTCACATAGCAATCT|TTAATCAGTGTGTAACATTAGGGAGGACTT
NC_045512.2_pilon	24952	24956	Deletion	1	+	784	791	TTTGTGTCTGGTAACTGTGATGTTGTAATA|GGAATTGTCAACAACACAGTTTATGATCCT	GTGTCTGGTAACTGTGATGTTGTAATAGGA|ATTGTCAACAACACAGTTTATGATCCTTTG
NC_045512.2_pilon	26574	26604	Deletion	1	+	421	271	TTACCGTTGAAGAGCTTAAAAAGCTCCTTG|AACAATGGAACCTAGTAATAGGTTTCCTAT	GAACAATGGAACCTAGTAATAGGTTTCCTA|TTCCTTACATGGATTTGTCTTCTACAATTT
NC_045512.2_pilon	21387	21112	Duplication	1	+	2002	1681	ACAAATCCAATTCAGTTGTCTTCCTATTCT|TTATTTGACATGAGTAAATTTCCCCTTAAA	GAAAATGACTCTAAAGAGGGTTTTTTCACT|TACATTTGTGGGTTTATACAACAAAAGCTA
NC_045512.2_pilon	20751	20998	Deletion	1	+	3792	1541	TTAGAAAAGTGTGACCTTCAAAATTATGGT|GATAGTGCAACATTACCTAAAGGCATAATG	GTCTCTGATGCAGATTCAACTTTGATTGGT|GATTGTGCAACTGTACATACAGCTAATAAA
NC_045512.2_pilon	10047	10051	Deletion	1	+	850	870	ACCACCACAAACCTCTATCACCTCAGCTGT|TTTGCAGAGTGGTTTTAGAAAAATGGCATT	ACCACAAACCTCTATCACCTCAGCTGTTTT|GCAGAGTGGTTTTAGAAAAATGGCATTCCC
NC_045512.2_pilon	20230	10314	Duplication	1	+	616	4506	TTACTCAGAGTAGAAATTTACAAGAATTTA|AACCCAGGAGTCAAATGGAAATTGATTTCT	TTATTGGACATTCTATGCAAAATTGTGTAC|TTAAGCTTAAGGTTGATACAGCCAATCCTA
NC_045512.2_pilon	6651	6682	Deletion	1	+	185	303	GAAAACCCTTGCTACTCATGGTTTAGCTGC|TGTTAATAGTGTCCCTTGGGATACTATAGC	TGTTAATAGTGTCCCTTGGGATACTATAGC|TAATTATGCTAAGCCTTTTCTTAACAAAGT
NC_045512.2_pilon	14462	14028	Duplication	1	+	465	2233	AAAAATATTTGTTGATGGTGTTCCATTTGT|AGTTTCAACTGGATACCACTTCAGAGAGCT	GTTAAAAACAGTACAATTCTGTGATGCCAT|GCGAAATGCTGGTATTGTTGGTGTACTGAC
NC_045512.2_pilon	27136	27141	Deletion	1	+	3251	3376	ATACAGTCGCTACAGGATTGGCAACTATAA|ATTAAACACAGACCATTCCAGTAGCAGTGA	AGTCGCTACAGGATTGGCAACTATAAATTA|AACACAGACCATTCCAGTAGCAGTGACAAT
NC_045512.2_pilon	7299	7308	Deletion	1	+	5472	5617	TAGGTTTTTCTATGTACTTGGATTGGCTGC|AATCATGCAATTGTTTTTCAGCTATTTTGC	TCTATGTACTTGGATTGGCTGCAATCATGC|AATTGTTTTTCAGCTATTTTGCAGTACATT
NC_045512.2_pilon	7229	7236	Deletion	1	+	3095	3166	CATCTTTTAAATGGGATTTAACTGCTTTTG|GCTTAGTTGCAGAGTGGTTTTTGGCATATA	TTAAATGGGATTTAACTGCTTTTGGCTTAG|TTGCAGAGTGGTTTTTGGCATATATTCTTT
NC_045512.2_pilon	7158	7168	Deletion	1	+	3138	3276	TAGTGTTTGTCTTAGTGGTTTAGATTCTTT|AGACACCTATCCTTCTTTAGAAACTATACA	TCTTAGTGGTTTAGATTCTTTAGACACCTA|TCCTTCTTTAGAAACTATACAAATTACCAT
NC_045512.2_pilon	24999	25023	Deletion	1	+	1120	1273	AGTTTATGATCCTTTGCAACCTGAATTAGA|CTCATTCAAGGAGGAGTTAGATAAATATTT	AATTAGACTCATTCAAGGAGGAGTTAGATA|AATATTTTAAGAATCATACATCACCAGATG
NC_045512.2_pilon	18393	18398	Deletion	1	+	2595	2757	CTAGGTTTTTCTACAGGTGTTAACCTAGTT|GCTGTACCTACAGGTTATGTTGATACACCT	GTTTTTCTACAGGTGTTAACCTAGTTGCTG|TACCTACAGGTTATGTTGATACACCTAATA
NC_045512.2_pilon	18385	18394	Deletion	1	+	2523	2680	CTTTACAGCTAGGTTTTTCTACAGGTGTTA|ACCTAGTTGCTGTACCTACAGGTTATGTTG	CTAGGTTTTTCTACAGGTGTTAACCTAGTT|GCTGTACCTACAGGTTATGTTGATACACCT
NC_045512.2_pilon	18462	18466	Deletion	1	+	3034	3152	GATTTTTCCAGAGTTAGTGCTAAACCACCG|CCTGGAGATCAATTTAAACACCTCATACCA	TTTTCCAGAGTTAGTGCTAAACCACCGCCT|GGAGATCAATTTAAACACCTCATACCACTT
NC_045512.2_pilon	18353	18383	Deletion	1	+	2007	2523	TGCTACTAGAGAAGCTGTTGGTACCAATTT|ACCTTTACAGCTAGGTTTTTCTACAGGTGT	TACCTTTACAGCTAGGTTTTTCTACAGGTG|TTAACCTAGTTGCTGTACCTACAGGTTATG
NC_045512.2_pilon	27103	25718	Duplication	1	+	2138	1006	GCAGCGTGTAGCAGGTGACTCAGGTTTTGC|TGCATACAGTCGCTACAGGATTGGCAACTA	CTGGCCTTGAAGCCCCTTTTCTCTATCTTT|ATGCTTTAGTCTACTTCTTGCAGAGTATAA
NC_045512.2_pilon	26663	25754	Duplication	1	+	635	946	GCCTATGCCAACAGGAATAGGTTTTTGTAT|ATAATTAAGTTAATTTTCCTCTGGCTGTTA	TAGTCTACTTCTTGCAGAGTATAAACTTTG|TAAGAATAATAATGAGGCTTTGGCTTTGCT
NC_045512.2_pilon	25712	25725	Deletion	1	+	1012	1002	TGCTGCTGGCCTTGAAGCCCCTTTTCTCTA|TCTTTATGCTTTAGTCTACTTCTTGCAGAG	TGAAGCCCCTTTTCTCTATCTTTATGCTTT|AGTCTACTTCTTGCAGAGTATAAACTTTGT
NC_045512.2_pilon	10429	10530	Deletion	1	+	4848	1372	GCTTGTTACAATGGTTCACCATCTGGTGTT|TACCAATGTGCTATGAGGCCCAATTTCACT	GTTTTAACATAGATTATGACTGTGTCTCTT|TTTGTTACATGCACCATATGGAATTACCAA
NC_045512.2_pilon	10651	10661	Deletion	1	+	2862	2683	ACAGCACAAGCAGCTGGTACGGACACAACT|ATTACAGTTAATGTTTTAGCTTGGTTGTAC	GCAGCTGGTACGGACACAACTATTACAGTT|AATGTTTTAGCTTGGTTGTACGCTGCTGTT
NC_045512.2_pilon	10688	10745	Deletion	1	+	3979	5341	TTAATGTTTTAGCTTGGTTGTACGCTGCTG|TTATAAATGGAGACAGGTGGTTTCTCAATC	AATCGATTTACCACAACTCTTAATGACTTT|AACCTTGTGGCTATGAAGTACAATTATGAA
NC_045512.2_pilon	10758	10772	Deletion	1	+	5261	5223	AACTCTTAATGACTTTAACCTTGTGGCTAT|GAAGTACAATTATGAACCTCTAACACAAGA	TTTAACCTTGTGGCTATGAAGTACAATTAT|GAACCTCTAACACAAGACCATGTTGACATA
NC_045512.2_pilon	10661	10674	Deletion	1	+	2683	3331	CAGCTGGTACGGACACAACTATTACAGTTA|ATGTTTTAGCTTGGTTGTACGCTGCTGTTA	ACACAACTATTACAGTTAATGTTTTAGCTT|GGTTGTACGCTGCTGTTATAAATGGAGACA
NC_045512.2_pilon	20406	20414	Deletion	1	+	2759	2956	GGACTAGCTAAACGTTTTAAGGAATCACCT|TTTGAATTAGAAGATTTTATTCCTATGGAC	CTAAACGTTTTAAGGAATCACCTTTTGAAT|TAGAAGATTTTATTCCTATGGACAGTACAG
NC_045512.2_pilon	23445	23451	Deletion	1	+	2984	3393	AGAAGTCCCTGTTGCTATTCATGCAGATCA|ACTTACTCCTACTTGGCGTGTTTATTCTAC	TCCCTGTTGCTATTCATGCAGATCAACTTA|CTCCTACTTGGCGTGTTTATTCTACAGGTT
NC_045512.2_pilon	23432	23472	Deletion	1	+	2758	3747	ATGTTAACTGCACAGAAGTCCCTGTTGCTA|TTCATGCAGATCAACTTACTCCTACTTGGC	ATCAACTTACTCCTACTTGGCGTGTTTATT|CTACAGGTTCTAATGTTTTTCAAACACGTG
NC_045512.2_pilon	25331	23460	Duplication	1	+	569	3418	GTTGTTCTTGTGGATCCTGCTGCAAATTTG|ATGAAGACGACTCTGAGCCAGTGCTCAAAG	CTATTCATGCAGATCAACTTACTCCTACTT|GGCGTGTTTATTCTACAGGTTCTAATGTTT
NC_045512.2_pilon	23432	23460	Deletion	1	+	2758	3418	ATGTTAACTGCACAGAAGTCCCTGTTGCTA|TTCATGCAGATCAACTTACTCCTACTTGGC	CTATTCATGCAGATCAACTTACTCCTACTT|GGCGTGTTTATTCTACAGGTTCTAATGTTT
NC_045512.2_pilon	25381	23456	Duplication	1	+	863	3415	GTGCTCAAAGGAGTCAAATTACATTACACA|TAAACGAACTTATGGATTTGTTTATGAGAA	GTTGCTATTCATGCAGATCAACTTACTCCT|ACTTGGCGTGTTTATTCTACAGGTTCTAAT
NC_045512.2_pilon	23317	23332	Deletion	1	+	1826	1834	GTCCGTGATCCACAGACACTTGAGATTCTT|GACATTACACCATGTTCTTTTGGTGGTGTC	GACACTTGAGATTCTTGACATTACACCATG|TTCTTTTGGTGGTGTCAGTGTTATAACACC
NC_045512.2_pilon	9631	9643	Deletion	1	+	991	1025	ACATTTTATCTTACTAATGATGTTTCTTTT|TTAGCACATATTCAGTGGATGGTTATGTTC	TACTAATGATGTTTCTTTTTTAGCACATAT|TCAGTGGATGGTTATGTTCACACCTTTAGT
NC_045512.2_pilon	12758	9631	Duplication	1	+	1722	991	CTGCCGGTACTACACAAACTGCTTGCACTG|ATGACAATGCGTTAGCTTACTACAACACAA	GACATTTTATCTTACTAATGATGTTTCTTT|TTTAGCACATATTCAGTGGATGGTTATGTT
NC_045512.2_pilon	70	9714	Deletion	1	+	845	1168	TTTCGATCTCTTGTAGATCTGTTCTCTAAA|CGAACTTTAAAATCTGTGTGGCTGTCACTC	TAACAATTGCTTATATCATTTGTATTTCCA|CAAAGCATTTCTATTGGTTCTTTAGTAATT
NC_045512.2_pilon	4531	4558	Deletion	1	+	1643	2214	GAGGGTGTGGTTGATTATGGTGCTAGATTT|TACTTTTACACCAGTAAAACAACTGTAGCG	ATTTTACTTTTACACCAGTAAAACAACTGT|AGCGTCACTTATCAACACACTTAACGATCT
NC_045512.2_pilon	4517	4580	Deletion	1	+	1318	2602	GTATTAAAATACAAGAGGGTGTGGTTGATT|ATGGTGCTAGATTTTACTTTTACACCAGTA	ACAACTGTAGCGTCACTTATCAACACACTT|AACGATCTAAATGAAACTCTTGTTACAATG
NC_045512.2_pilon	4531	4537	Deletion	1	+	1643	1966	GAGGGTGTGGTTGATTATGGTGCTAGATTT|TACTTTTACACCAGTAAAACAACTGTAGCG	TGTGGTTGATTATGGTGCTAGATTTTACTT|TTACACCAGTAAAACAACTGTAGCGTCACT
NC_045512.2_pilon	4532	4557	Deletion	1	+	1685	2168	AGGGTGTGGTTGATTATGGTGCTAGATTTT|ACTTTTACACCAGTAAAACAACTGTAGCGT	GATTTTACTTTTACACCAGTAAAACAACTG|TAGCGTCACTTATCAACACACTTAACGATC
NC_045512.2_pilon	27683	27694	Deletion	1	+	1873	2163	CATCAGACAAGAGGAAGTTCAAGAACTTTA|CTCTCCAATTTTTCTTATTGTTGCGGCAAT	GAGGAAGTTCAAGAACTTTACTCTCCAATT|TTTCTTATTGTTGCGGCAATAGTGTTTATA
NC_045512.2_pilon	29582	27796	Duplication	1	+	2419	2932	GGCAGATGGGCTATATAAACGTTTTCGCTT|TTCCGTTTACGATATATAGTCTACTCTTGT	TTTCATTAATTGACTTCTATTTGTGCTTTT|TAGCCTTTCTGCTATTCCTTGTTTTAATTA
NC_045512.2_pilon	27681	27702	Deletion	1	+	1875	2442	TTCATCAGACAAGAGGAAGTTCAAGAACTT|TACTCTCCAATTTTTCTTATTGTTGCGGCA	TCAAGAACTTTACTCTCCAATTTTTCTTAT|TGTTGCGGCAATAGTGTTTATAACACTTTG
NC_045512.2_pilon	29165	27798	Duplication	1	+	5028	2932	ACCAGGAACTAATCAGACAAGGAACTGATT|ACAAACATTGGCCGCAAATTGCACAATTTG	TCATTAATTGACTTCTATTTGTGCTTTTTA|GCCTTTCTGCTATTCCTTGTTTTAATTATG
NC_045512.2_pilon	27766	27772	Deletion	1	+	2431	2543	CACTCAAAAGAAAGACAGAATGATTGAACT|TTCATTAATTGACTTCTATTTGTGCTTTTT	AAAAGAAAGACAGAATGATTGAACTTTCAT|TAATTGACTTCTATTTGTGCTTTTTAGCCT
NC_045512.2_pilon	27695	27702	Deletion	1	+	2236	2442	GGAAGTTCAAGAACTTTACTCTCCAATTTT|TCTTATTGTTGCGGCAATAGTGTTTATAAC	TCAAGAACTTTACTCTCCAATTTTTCTTAT|TGTTGCGGCAATAGTGTTTATAACACTTTG
NC_045512.2_pilon	27694	27702	Deletion	1	+	2163	2442	AGGAAGTTCAAGAACTTTACTCTCCAATTT|TTCTTATTGTTGCGGCAATAGTGTTTATAA	TCAAGAACTTTACTCTCCAATTTTTCTTAT|TGTTGCGGCAATAGTGTTTATAACACTTTG
NC_045512.2_pilon	27654	27658	Deletion	1	+	1778	1812	CGTGCCAGATCAGTTTCACCTAAACTGTTC|ATCAGACAAGAGGAAGTTCAAGAACTTTAC	GCCAGATCAGTTTCACCTAAACTGTTCATC|AGACAAGAGGAAGTTCAAGAACTTTACTCT
NC_045512.2_pilon	27793	27798	Deletion	1	+	2890	2932	ACTTTCATTAATTGACTTCTATTTGTGCTT|TTTAGCCTTTCTGCTATTCCTTGTTTTAAT	TCATTAATTGACTTCTATTTGTGCTTTTTA|GCCTTTCTGCTATTCCTTGTTTTAATTATG
NC_045512.2_pilon	29193	27795	Duplication	1	+	5646	2906	TTACAAACATTGGCCGCAAATTGCACAATT|TGCCCCCAGCGCTTCAGCGTTCTTCGGAAT	CTTTCATTAATTGACTTCTATTTGTGCTTT|TTAGCCTTTCTGCTATTCCTTGTTTTAATT
NC_045512.2_pilon	29173	27786	Duplication	1	+	5458	2871	CTAATCAGACAAGGAACTGATTACAAACAT|TGGCCGCAAATTGCACAATTTGCCCCCAGC	ATGATTGAACTTTCATTAATTGACTTCTAT|TTGTGCTTTTTAGCCTTTCTGCTATTCCTT
NC_045512.2_pilon	27760	27772	Deletion	1	+	2446	2543	GCTTCACACTCAAAAGAAAGACAGAATGAT|TGAACTTTCATTAATTGACTTCTATTTGTG	AAAAGAAAGACAGAATGATTGAACTTTCAT|TAATTGACTTCTATTTGTGCTTTTTAGCCT
NC_045512.2_pilon	27761	27778	Deletion	1	+	2435	2718	CTTCACACTCAAAAGAAAGACAGAATGATT|GAACTTTCATTAATTGACTTCTATTTGTGC	AAGACAGAATGATTGAACTTTCATTAATTG|ACTTCTATTTGTGCTTTTTAGCCTTTCTGC
NC_045512.2_pilon	29174	27793	Duplication	1	+	5432	2890	TAATCAGACAAGGAACTGATTACAAACATT|GGCCGCAAATTGCACAATTTGCCCCCAGCG	AACTTTCATTAATTGACTTCTATTTGTGCT|TTTTAGCCTTTCTGCTATTCCTTGTTTTAA
NC_045512.2_pilon	27568	27588	Deletion	1	+	1443	1501	TAGCTGATAACAAATTTGCACTGACTTGCT|TTAGCACTCAATTTGCTTTTGCTTGTCCTG	ACTGACTTGCTTTAGCACTCAATTTGCTTT|TGCTTGTCCTGACGGCGTAAAACACGTCTA
NC_045512.2_pilon	75	27766	Deletion	1	+	885	2431	ATCTCTTGTAGATCTGTTCTCTAAACGAAC|TTTAAAATCTGTGTGGCTGTCACTCGGCTG	ACACTCAAAAGAAAGACAGAATGATTGAAC|TTTCATTAATTGACTTCTATTTGTGCTTTT
NC_045512.2_pilon	29184	27793	Duplication	1	+	5652	2890	AGGAACTGATTACAAACATTGGCCGCAAAT|TGCACAATTTGCCCCCAGCGCTTCAGCGTT	AACTTTCATTAATTGACTTCTATTTGTGCT|TTTTAGCCTTTCTGCTATTCCTTGTTTTAA
NC_045512.2_pilon	27785	27803	Deletion	1	+	2872	2956	ATGATTGAACTTTCATTAATTGACTTCTAT|TTGTGCTTTTTAGCCTTTCTGCTATTCCTT	AATTGACTTCTATTTGTGCTTTTTAGCCTT|TCTGCTATTCCTTGTTTTAATTATGCTTAT
NC_045512.2_pilon	29193	27774	Duplication	1	+	5646	2573	TTACAAACATTGGCCGCAAATTGCACAATT|TGCCCCCAGCGCTTCAGCGTTCTTCGGAAT	AAGAAAGACAGAATGATTGAACTTTCATTA|ATTGACTTCTATTTGTGCTTTTTAGCCTTT
NC_045512.2_pilon	29170	27803	Duplication	1	+	5174	2956	GAACTAATCAGACAAGGAACTGATTACAAA|CATTGGCCGCAAATTGCACAATTTGCCCCC	AATTGACTTCTATTTGTGCTTTTTAGCCTT|TCTGCTATTCCTTGTTTTAATTATGCTTAT
NC_045512.2_pilon	29177	27800	Duplication	1	+	5452	2930	TCAGACAAGGAACTGATTACAAACATTGGC|CGCAAATTGCACAATTTGCCCCCAGCGCTT	ATTAATTGACTTCTATTTGTGCTTTTTAGC|CTTTCTGCTATTCCTTGTTTTAATTATGCT
NC_045512.2_pilon	28160	27802	Duplication	1	+	979	2936	ACAGTTTCCTGTTCACCTTTTACAATTAAT|TGCCAGGAACCTAAATTGGGTAGTCTTGTA	TAATTGACTTCTATTTGTGCTTTTTAGCCT|TTCTGCTATTCCTTGTTTTAATTATGCTTA
NC_045512.2_pilon	27694	27705	Deletion	1	+	2163	2449	AGGAAGTTCAAGAACTTTACTCTCCAATTT|TTCTTATTGTTGCGGCAATAGTGTTTATAA	AGAACTTTACTCTCCAATTTTTCTTATTGT|TGCGGCAATAGTGTTTATAACACTTTGCTT
NC_045512.2_pilon	29196	27800	Duplication	1	+	5603	2930	CAAACATTGGCCGCAAATTGCACAATTTGC|CCCCAGCGCTTCAGCGTTCTTCGGAATGTC	ATTAATTGACTTCTATTTGTGCTTTTTAGC|CTTTCTGCTATTCCTTGTTTTAATTATGCT
NC_045512.2_pilon	27681	27695	Deletion	1	+	1875	2236	TTCATCAGACAAGAGGAAGTTCAAGAACTT|TACTCTCCAATTTTTCTTATTGTTGCGGCA	AGGAAGTTCAAGAACTTTACTCTCCAATTT|TTCTTATTGTTGCGGCAATAGTGTTTATAA
NC_045512.2_pilon	29406	27775	Duplication	1	+	1542	2601	TAAAAAGGACAAAAAGAAGAAGGCTGATGA|AACTCAAGCCTTACCGCAGAGACAGAAGAA	AGAAAGACAGAATGATTGAACTTTCATTAA|TTGACTTCTATTTGTGCTTTTTAGCCTTTC
NC_045512.2_pilon	29192	27787	Duplication	1	+	5687	2866	ATTACAAACATTGGCCGCAAATTGCACAAT|TTGCCCCCAGCGCTTCAGCGTTCTTCGGAA	TGATTGAACTTTCATTAATTGACTTCTATT|TGTGCTTTTTAGCCTTTCTGCTATTCCTTG
NC_045512.2_pilon	29681	27694	Duplication	1	+	1381	2163	TAGTTAACTTTAATCTCACATAGCAATCTT|TAATCAGTGTGTAACATTAGGGAGGACTTG	GAGGAAGTTCAAGAACTTTACTCTCCAATT|TTTCTTATTGTTGCGGCAATAGTGTTTATA
NC_045512.2_pilon	13458	13462	Deletion	1	+	1683	1760	ACCCATGCTTCAGTCAGCTGATGCACAATC|GTTTTTAAACGGGTTTGCGGTGTAAGTGCA	CATGCTTCAGTCAGCTGATGCACAATCGTT|TTTAAACGGGTTTGCGGTGTAAGTGCAGCC
NC_045512.2_pilon	1511	1518	Deletion	1	+	2623	915	TTGGAGGCTGTGTGTTCTCTTATGTTGGTT|GCCATAACAAGTGTGCCTATTGGGTTCCAC	GCTGTGTGTTCTCTTATGTTGGTTGCCATA|ACAAGTGTGCCTATTGGGTTCCACGTGCTA
NC_045512.2_pilon	1517	1544	Deletion	1	+	875	990	GCTGTGTGTTCTCTTATGTTGGTTGCCATA|ACAAGTGTGCCTATTGGGTTCCACGTGCTA	CATAACAAGTGTGCCTATTGGGTTCCACGT|GCTAGCGCTAACATAGGTTGTAACCATACA
NC_045512.2_pilon	4840	1694	Duplication	1	+	483	2583	TATTCTGGACAATCTACACAACTAGGTATA|GAATTTCTTAAGAGAGGTGATAAAAGTGTA	TTTAAACTTAATGAAGAGATCGCCATTATT|TTGGCATCTTTTTCTGCTTCCACAAGTGCT
NC_045512.2_pilon	1740	29299	Deletion	1	+	2407	5540	TTCCACAAGTGCTTTTGTGGAAACTGTGAA|AGGTTTGGATTATAAAGCATTCAAACAAAT	CTACACAGGTGCCATCAAATTGGATGACAA|AGATCCAAATTTCAAAGATCAAGTCATTTT
NC_045512.2_pilon	20586	29345	Deletion	1	+	1052	2016	GTAGTTTCTAAGGTTGTCAAAGTGACTATT|GACTATACAGAAATTTCATTTATGCTTTGG	GATCAAGTCATTTTGCTGAATAAGCATATT|GACGCATACAAAACATTCCCACCAACAGAG
NC_045512.2_pilon	29328	29345	Deletion	1	+	1839	2016	AGATCCAAATTTCAAAGATCAAGTCATTTT|GCTGAATAAGCATATTGACGCATACAAAAC	GATCAAGTCATTTTGCTGAATAAGCATATT|GACGCATACAAAACATTCCCACCAACAGAG
NC_045512.2_pilon	29344	29353	Deletion	1	+	2025	2139	GATCAAGTCATTTTGCTGAATAAGCATATT|GACGCATACAAAACATTCCCACCAACAGAG	CATTTTGCTGAATAAGCATATTGACGCATA|CAAAACATTCCCACCAACAGAGCCTAAAAA
NC_045512.2_pilon	27555	27566	Deletion	1	+	1423	1445	CCATTTCATCCTCTAGCTGATAACAAATTT|GCACTGACTTGCTTTAGCACTCAATTTGCT	CTCTAGCTGATAACAAATTTGCACTGACTT|GCTTTAGCACTCAATTTGCTTTTGCTTGTC
NC_045512.2_pilon	27464	27530	Deletion	1	+	1297	1199	TTGTGAGCTTTATCACTACCAAGAGTGTGT|TAGAGGTACAACAGTACTTTTAAAAGAACC	CTTCTGGAACATACGAGGGCAATTCACCAT|TTCATCCTCTAGCTGATAACAAATTTGCAC
NC_045512.2_pilon	21650	29664	Deletion	1	+	745	2800	CCAGAACTCAATTACCCCCTGCATACACTA|ATTCTTTCACACGTGGTGTTTATTACCCTG	ACATAGCACAAGTAGATGTAGTTAACTTTA|ATCTCACATAGCAATCTTTAATCAGTGTGT
NC_045512.2_pilon	27383	29470	Deletion	1	+	849	2544	ATTAGATGAAGAGCAACCAATGGAGATTGA|TTAAACGAACATGAAAATTATTCTTTTCTT	GCAAACTGTGACTCTTCTTCCTGCTGCAGA|TTTGGATGATTTCTCCAAACAATTGCAACA
NC_045512.2_pilon	3706	29559	Deletion	1	+	4099	2355	TTTAATCAGCACGAAGTTCTACTTGCACCA|TTATTATCAGCTGGTATTTTTGGTGCTGAC	CCTAAACTCATGCAGACCACACAAGGCAGA|TGGGCTATATAAACGTTTTCGCTTTTCCGT
NC_045512.2_pilon	29792	29711	Duplication	1	+	25	1263	AGTGAACAATGCTAGGGAGAGCTGCCTATA|TGGAAGAGCCCTAATGTGTAAAATTAATTT	TTAATCAGTGTGTAACATTAGGGAGGACTT|GAAAGAGCCACCACATTTTCACCGAGGCCA
NC_045512.2_pilon	15810	15815	Deletion	1	+	2399	2548	AACTTTAAGTCAGTTCTTTATTATCAAAAC|AATGTTTTTATGTCTGAAGCAAAATGTTGG	TTAAGTCAGTTCTTTATTATCAAAACAATG|TTTTTATGTCTGAAGCAAAATGTTGGACTG
NC_045512.2_pilon	21721	41	Duplication	1	+	1037	147	AGATCCTCAGTTTTACATTCAACTCAGGAC|TTGTTCTTACCTTTCTTTTCCAATGTTACT	TATACCTTCCCAGGTAACAAACCAACCAAC|TTTCGATCTCTTGTAGATCTGTTCTCTAAA
NC_045512.2_pilon	73	21309	Deletion	1	+	886	609	CGATCTCTTGTAGATCTGTTCTCTAAACGA|ACTTTAAAATCTGTGTGGCTGTCACTCGGC	TGGATGTAATTATCTTGGCAAACCACGCGA|ACAAATAGATGGTTATGTCATGCATGCAAA
NC_045512.2_pilon	22162	22166	Deletion	1	+	3919	4001	GAATTTGTGTTTAAGAATATTGATGGTTAT|TTTAAAATATATTCTAAGCACACGCCTATT	TTTGTGTTTAAGAATATTGATGGTTATTTT|AAAATATATTCTAAGCACACGCCTATTAAT
NC_045512.2_pilon	22160	22166	Deletion	1	+	3859	4001	GGGAATTTGTGTTTAAGAATATTGATGGTT|ATTTTAAAATATATTCTAAGCACACGCCTA	TTTGTGTTTAAGAATATTGATGGTTATTTT|AAAATATATTCTAAGCACACGCCTATTAAT
NC_045512.2_pilon	21982	21992	Deletion	1	+	3024	2874	TGTGAATTTCAATTTTGTAATGATCCATTT|TTGGGTGTTTATTACCACAAAAACAACAAA	CAATTTTGTAATGATCCATTTTTGGGTGTT|TATTACCACAAAAACAACAAAAGTTGGATG
NC_045512.2_pilon	15331	15337	Deletion	1	+	4857	4972	AATGTGATAGAGCCATGCCTAACATGCTTA|GAATTATGGCCTCACTTGTTCTTGCTCGCA	GATAGAGCCATGCCTAACATGCTTAGAATT|ATGGCCTCACTTGTTCTTGCTCGCAAACAT
NC_045512.2_pilon	15164	15244	Deletion	1	+	2616	3031	TATGACCAATAGACAGTTTCATCAAAAATT|ATTGAAATCAATAGCCGCCACTAGAGGAGC	AGCAAATTCTATGGTGGTTGGCACAACATG|TTAAAAACTGTTTATAGTGATGTAGAAAAC
NC_045512.2_pilon	19645	20107	Deletion	1	+	2373	488	TTCAGAGTTTAGAAAATGTGGCTTTTAATG|TTGTAAATAAGGGACACTTTGATGGACAAC	CCATCTGTAGGTCCCAAACAAGCTAGTCTT|AATGGAGTCACATTAATTGGAGAAGCCGTA
NC_045512.2_pilon	16275	15303	Duplication	1	+	2176	4282	GCTTGTGTTCTTTGCAATTCACAGACTTCA|TTAAGATGTGGTGCTTGCATACGTAGACCA	CCCTCACCTTATGGGTTGGGATTATCCTAA|ATGTGATAGAGCCATGCCTAACATGCTTAG
NC_045512.2_pilon	7595	7638	Deletion	1	+	2396	2857	TTTATGTCTATGCTAATGGAGGTAAAGGCT|TTTGCAAACTACACAATTGGAATTGTGTTA	ACAATTGGAATTGTGTTAATTGTGATACAT|TCTGTGCTGGTAGTACATTTATTAGTGATG
NC_045512.2_pilon	3837	3533	Duplication	1	+	2995	5799	TCTCTATGACAAACTTGTTTCAAGCTTTTT|GGAAATGAAGAGTGAAAAGCAAGTTGAACA	AACAATGCCATGCAAGTTGAATCTGATGAT|TACATAGCTACTAATGGACCACTTAAAGTG
NC_045512.2_pilon	70	27889	Deletion	1	+	845	292	TTTCGATCTCTTGTAGATCTGTTCTCTAAA|CGAACTTTAAAATCTGTGTGGCTGTCACTC	AAGATCATAATGAAACTTGTCACGCCTAAA|CGAACATGAAATTTCTTGTTTTCTTAGGAA
NC_045512.2_pilon	29164	27793	Duplication	1	+	5002	2890	GACCAGGAACTAATCAGACAAGGAACTGAT|TACAAACATTGGCCGCAAATTGCACAATTT	AACTTTCATTAATTGACTTCTATTTGTGCT|TTTTAGCCTTTCTGCTATTCCTTGTTTTAA
NC_045512.2_pilon	18982	18603	Duplication	1	+	3477	3081	TTAATGCGGCTTGTAGAAAGGTTCAACACA|TGGTTGTTAAAGCTGCATTATTAGCAGACA	TGACAGAGTCGTATTTGTCTTATGGGCACA|TGGCTTTGAGTTGACATCTATGAAGTATTT
NC_045512.2_pilon	18739	18750	Deletion	1	+	2190	2098	ATGCCTGTTGGCATCATTCTATTGGATTTG|ATTACGTCTATAATCCGTTTATGATTGATG	GCATCATTCTATTGGATTTGATTACGTCTA|TAATCCGTTTATGATTGATGTTCAACAATG
NC_045512.2_pilon	18737	18742	Deletion	1	+	2158	2144	TTATGCCTGTTGGCATCATTCTATTGGATT|TGATTACGTCTATAATCCGTTTATGATTGA	GCCTGTTGGCATCATTCTATTGGATTTGAT|TACGTCTATAATCCGTTTATGATTGATGTT
NC_045512.2_pilon	20218	20424	Deletion	1	+	538	2980	CTGAAACTTACTTTACTCAGAGTAGAAATT|TACAAGAATTTAAACCCAGGAGTCAAATGG	TAAGGAATCACCTTTTGAATTAGAAGATTT|TATTCCTATGGACAGTACAGTTAAAAACTA
NC_045512.2_pilon	20408	20414	Deletion	1	+	2745	2956	ACTAGCTAAACGTTTTAAGGAATCACCTTT|TGAATTAGAAGATTTTATTCCTATGGACAG	CTAAACGTTTTAAGGAATCACCTTTTGAAT|TAGAAGATTTTATTCCTATGGACAGTACAG
NC_045512.2_pilon	20275	20343	Deletion	1	+	1036	1816	TGGAAATTGATTTCTTAGAATTAGCTATGG|ATGAATTCATTGAACGGTATAAATTAGAAG	CTTCGAACATATCGTTTATGGAGATTTTAG|TCATAGTCAGTTAGGTGGTTTACATCTACT
NC_045512.2_pilon	20424	20432	Deletion	1	+	2980	3116	AAGGAATCACCTTTTGAATTAGAAGATTTT|ATTCCTATGGACAGTACAGTTAAAAACTAT	CACCTTTTGAATTAGAAGATTTTATTCCTA|TGGACAGTACAGTTAAAAACTATTTCATAA
NC_045512.2_pilon	20279	20447	Deletion	1	+	1089	2269	AATTGATTTCTTAGAATTAGCTATGGATGA|ATTCATTGAACGGTATAAATTAGAAGGCTA	AAGATTTTATTCCTATGGACAGTACAGTTA|AAAACTATTTCATAACAGATGCGCAAACAG
NC_045512.2_pilon	20274	20378	Deletion	1	+	1024	2305	ATGGAAATTGATTTCTTAGAATTAGCTATG|GATGAATTCATTGAACGGTATAAATTAGAA	GTCAGTTAGGTGGTTTACATCTACTGATTG|GACTAGCTAAACGTTTTAAGGAATCACCTT
NC_045512.2_pilon	20437	20443	Deletion	1	+	2098	2131	TTGAATTAGAAGATTTTATTCCTATGGACA|GTACAGTTAAAAACTATTTCATAACAGATG	TTAGAAGATTTTATTCCTATGGACAGTACA|GTTAAAAACTATTTCATAACAGATGCGCAA
NC_045512.2_pilon	25547	25557	Deletion	1	+	1570	1645	TTTCGGATGGCTTATTGTTGGCGTTGCACT|TCTTGCTGTTTTTCAGAGCGCTTCCAAAAT	GCTTATTGTTGGCGTTGCACTTCTTGCTGT|TTTTCAGAGCGCTTCCAAAATCATAACCCT
NC_045512.2_pilon	25550	25560	Deletion	1	+	1572	1652	CGGATGGCTTATTGTTGGCGTTGCACTTCT|TGCTGTTTTTCAGAGCGCTTCCAAAATCAT	TATTGTTGGCGTTGCACTTCTTGCTGTTTT|TCAGAGCGCTTCCAAAATCATAACCCTCAA
NC_045512.2_pilon	25559	25582	Deletion	1	+	1675	1606	TATTGTTGGCGTTGCACTTCTTGCTGTTTT|TCAGAGCGCTTCCAAAATCATAACCCTCAA	GCTGTTTTTCAGAGCGCTTCCAAAATCATA|ACCCTCAAAAAGAGATGGCAACTAGCACTC
NC_045512.2_pilon	29430	25411	Duplication	1	+	2054	1339	TGATGAAACTCAAGCCTTACCGCAGAGACA|GAAGAAACAGCAAACTGTGACTCTTCTTCC	ATAAACGAACTTATGGATTTGTTTATGAGA|ATCTTCACAATTGGAACTGTAACTTTGAAG
NC_045512.2_pilon	7023	7075	Deletion	1	+	1357	1126	AATCTACTCAACCGCTGCTTTAGGTGTTTT|AATGTCTAATTTAGGCATGCCTTCTTACTG	TTCTTACTGTACTGGTTACAGAGAAGGCTA|TTTGAACTCTACTAATGTCACTATTGCAAC
NC_045512.2_pilon	4490	3713	Duplication	1	+	2869	4073	TTTCAACTATACAGCGTAAATATAAGGGTA|TTAAAATACAAGAGGGTGTGGTTGATTATG	CAGCACGAAGTTCTACTTGCACCATTATTA|TCAGCTGGTATTTTTGGTGCTGACCCTATA
NC_045512.2_pilon	3802	4282	Deletion	1	+	2863	3073	CGCACAAATGTCTACTTAGCTGTCTTTGAT|AAAAATCTCTATGACAAACTTGTTTCAAGC	CCCGGGTCAGGGTTTAAATGGTTACACTGT|AGAGGAGGCAAAGACAGTGCTTAAAAAGTG
NC_045512.2_pilon	11486	11524	Deletion	1	+	6597	2887	TTTCCATGTGGGCTCTTATAATCTCTGTTA|CTTCTAACTACTCAGGTGTAGTTACAACTG	CTACTCAGGTGTAGTTACAACTGTCATGTT|TTTGGCCAGAGGTATTGTTTTTATGTGTGT
NC_045512.2_pilon	13597	11423	Duplication	1	+	2918	6550	CTGGTTTTGCTAAATTCCTAAAAACTAATT|GTTGTCGCTTCCAAGAAAAGGACGAAGATG	ACACTTATGAATGTCTTGACACTCGTTTAT|AAAGTTTATTATGGTAATGCTTTAGATCAA
NC_045512.2_pilon	11483	11522	Deletion	1	+	6508	2824	CCATTTCCATGTGGGCTCTTATAATCTCTG|TTACTTCTAACTACTCAGGTGTAGTTACAA	AACTACTCAGGTGTAGTTACAACTGTCATG|TTTTTGGCCAGAGGTATTGTTTTTATGTGT
NC_045512.2_pilon	29619	44	Duplication	1	+	2797	165	TACGATATATAGTCTACTCTTGTGCAGAAT|GAATTCTCGTAACTACATAGCACAAGTAGA	ACCTTCCCAGGTAACAAACCAACCAACTTT|CGATCTCTTGTAGATCTGTTCTCTAAACGA
NC_045512.2_pilon	29015	28341	Duplication	1	+	2270	1266	GCCAACAACAACAAGGCCAAACTGTCACTA|AGAAATCTGCTGCTGAGGCTTCTAAGAAGC	CCCGCATTACGTTTGGTGGACCCTCAGATT|CAACTGGCAGTAACCAGAATGGAGAACGCA
NC_045512.2_pilon	28406	28416	Deletion	1	+	751	793	CGCGATCAAAACAACGTCGGCCCCAAGGTT|TACCCAATAATACTGCGTCTTGGTTCACCG	AACAACGTCGGCCCCAAGGTTTACCCAATA|ATACTGCGTCTTGGTTCACCGCTCTCACTC
NC_045512.2_pilon	27194	27222	Deletion	1	+	4861	5510	GACAATATTGCTTTGCTTGTACAGTAAGTG|ACAACAGATGTTTCATCTCGTTGACTTTCA	GTGACAACAGATGTTTCATCTCGTTGACTT|TCAGGTTACTATAGCAGAGATATTACTAAT
NC_045512.2_pilon	27578	27141	Duplication	1	+	1471	3376	CAAATTTGCACTGACTTGCTTTAGCACTCA|ATTTGCTTTTGCTTGTCCTGACGGCGTAAA	AGTCGCTACAGGATTGGCAACTATAAATTA|AACACAGACCATTCCAGTAGCAGTGACAAT
NC_045512.2_pilon	27248	27253	Deletion	1	+	6220	6237	CTTTCAGGTTACTATAGCAGAGATATTACT|AATTATTATGAGGACTTTTAAAGTTTCCAT	CAGGTTACTATAGCAGAGATATTACTAATT|ATTATGAGGACTTTTAAAGTTTCCATTTGG
NC_045512.2_pilon	11096	11105	Deletion	1	+	3159	3190	CTTTGTTCTTTTTTTTGTATGAAAATGCCT|TTTTACCTTTTGCTATGGGTATTATTGCTA	TTTTTTTTGTATGAAAATGCCTTTTTACCT|TTTGCTATGGGTATTATTGCTATGTCTGCT
NC_045512.2_pilon	23522	23580	Deletion	1	+	3719	1143	AAACACGTGCAGGCTGTTTAATAGGGGCTG|AACATGTCAACAACTCATATGAGTGTGACA	ACATACCCATTGGTGCAGGTATATGCGCTA|GTTATCAGACTCAGACTAATTCTCCTCGGC
NC_045512.2_pilon	28862	28433	Duplication	1	+	481	824	CATCACGTAGTCGCAACAGTTCAAGAAATT|CAACTCCAGGCAGCAGTAGGGGAACTTCTC	GGTTTACCCAATAATACTGCGTCTTGGTTC|ACCGCTCTCACTCAACATGGCAAGGAAGAC
NC_045512.2_pilon	28600	28606	Deletion	1	+	4106	4176	AAAATGAAAGATCTCAGTCCAAGATGGTAT|TTCTACTACCTAGGAACTGGGCCAGAAGCT	GAAAGATCTCAGTCCAAGATGGTATTTCTA|CTACCTAGGAACTGGGCCAGAAGCTGGACT
NC_045512.2_pilon	20297	20302	Deletion	1	+	1209	1304	AGCTATGGATGAATTCATTGAACGGTATAA|ATTAGAAGGCTATGCCTTCGAACATATCGT	ATGGATGAATTCATTGAACGGTATAAATTA|GAAGGCTATGCCTTCGAACATATCGTTTAT
NC_045512.2_pilon	9691	9697	Deletion	1	+	1085	1080	ACACCTTTAGTACCTTTCTGGATAACAATT|GCTTATATCATTTGTATTTCCACAAAGCAT	TTTAGTACCTTTCTGGATAACAATTGCTTA|TATCATTTGTATTTCCACAAAGCATTTCTA
NC_045512.2_pilon	29162	27804	Duplication	1	+	4976	2960	GGGACCAGGAACTAATCAGACAAGGAACTG|ATTACAAACATTGGCCGCAAATTGCACAAT	ATTGACTTCTATTTGTGCTTTTTAGCCTTT|CTGCTATTCCTTGTTTTAATTATGCTTATT
NC_045512.2_pilon	29166	27803	Duplication	1	+	5076	2956	CCAGGAACTAATCAGACAAGGAACTGATTA|CAAACATTGGCCGCAAATTGCACAATTTGC	AATTGACTTCTATTTGTGCTTTTTAGCCTT|TCTGCTATTCCTTGTTTTAATTATGCTTAT
NC_045512.2_pilon	1460	27694	Deletion	1	+	2472	2163	ATGAATCTGGCTTGAAAACCATTCTTCGTA|AGGGTGGTCGCACTATTGCCTTTGGAGGCT	GAGGAAGTTCAAGAACTTTACTCTCCAATT|TTTCTTATTGTTGCGGCAATAGTGTTTATA
NC_045512.2_pilon	27784	29234	Deletion	1	+	2803	5275	AATGATTGAACTTTCATTAATTGACTTCTA|TTTGTGCTTTTTAGCCTTTCTGCTATTCCT	GCTTCAGCGTTCTTCGGAATGTCGCGCATT|GGCATGGAAGTCACACCTTCGGGAACGTGG
NC_045512.2_pilon	23031	21822	Duplication	1	+	3321	1205	TAATGGTGTTGAAGGTTTTAATTGTTACTT|TCCTTTACAATCATATGGTTTCCAACCCAC	AGAGGTTTGATAACCCTGTCCTACCATTTA|ATGATGGTGTTTATTTTGCTTCCACTGAGA
NC_045512.2_pilon	21887	22161	Deletion	1	+	1423	3859	ACATAATAAGAGGCTGGATTTTTGGTACTA|CTTTAGATTCGAAGACCCAGTCCCTACTTA	GGGAATTTGTGTTTAAGAATATTGATGGTT|ATTTTAAAATATATTCTAAGCACACGCCTA
NC_045512.2_pilon	29112	29024	Duplication	1	+	3353	2670	AACACAAGCTTTCGGCAGACGTGGTCCAGA|ACAAACCCAAGGAAATTTTGGGGACCAGGA	CAACAAGGCCAAACTGTCACTAAGAAATCT|GCTGCTGAGGCTTCTAAGAAGCCTCGGCAA
NC_045512.2_pilon	14854	14858	Deletion	1	+	4120	4269	CAATGTGTGATATCAGACAACTACTATTTG|TAGTTGAAGTTGTTGATAAGTACTTTGATT	TGTGTGATATCAGACAACTACTATTTGTAG|TTGAAGTTGTTGATAAGTACTTTGATTGTT
NC_045512.2_pilon	73	27393	Deletion	1	+	886	951	CGATCTCTTGTAGATCTGTTCTCTAAACGA|ACTTTAAAATCTGTGTGGCTGTCACTCGGC	AGAGCAACCAATGGAGATTGATTAAACGAA|CATGAAAATTATTCTTTTCTTGGCACTGAT
NC_045512.2_pilon	21608	21616	Deletion	1	+	6105	3587	TTTTATTGCCACTAGTCTCTAGTCAGTGTG|TTAATCTTACAACCAGAACTCAATTACCCC	GCCACTAGTCTCTAGTCAGTGTGTTAATCT|TACAACCAGAACTCAATTACCCCCTGCATA
NC_045512.2_pilon	3054	3059	Deletion	1	+	3439	3485	GTATTGTTCTTTCTACCCTCCAGATGAGGA|TGAAGAAGAAGGTGATTGTGAAGAAGAAGA	TGTTCTTTCTACCCTCCAGATGAGGATGAA|GAAGAAGGTGATTGTGAAGAAGAAGAGTTT
NC_045512.2_pilon	27264	27320	Deletion	1	+	6691	6538	GCAGAGATATTACTAATTATTATGAGGACT|TTTAAAGTTTCCATTTGGAATCTTGATTAC	ATTACATCATAAACCTCATAATTAAAAATT|TATCTAAGTCACTAACTGAGAATAAATATT
NC_045512.2_pilon	72	21560	Deletion	1	+	886	5525	TCGATCTCTTGTAGATCTGTTCTCTAAACG|AACTTTAAAATCTGTGTGGCTGTCACTCGG	CTAGTGATGTTCTTGTTAACAACTAAACGA|ACAATGTTTGTTTTTCTTGTTTTATTGCCA
NC_045512.2_pilon	69	22945	Deletion	1	+	825	2856	CTTTCGATCTCTTGTAGATCTGTTCTCTAA|ACGAACTTTAAAATCTGTGTGGCTGTCACT	CCTGTATAGATTGTTTAGGAAGTCTAATCT|CAAACCTTTTGAGAGAGATATTTCAACTGA
NC_045512.2_pilon	73	21561	Deletion	1	+	886	5473	CGATCTCTTGTAGATCTGTTCTCTAAACGA|ACTTTAAAATCTGTGTGGCTGTCACTCGGC	TAGTGATGTTCTTGTTAACAACTAAACGAA|CAATGTTTGTTTTTCTTGTTTTATTGCCAC
NC_045512.2_pilon	19248	23945	Deletion	1	+	261	875	GCTAATTCCATTGTTTGTAGATTTGACACT|AGAGTGCTATCTAACCTTAACTTGCCTGGT	GTCAAACAAATTTACAAAACACCACCAATT|AAAGATTTTGGTGGTTTTAATTTTTCACAA
NC_045512.2_pilon	24013	19005	Duplication	1	+	94	2448	GATCCATCAAAACCAAGCAAGAGGTCATTT|ATTGAAGATCTACTTTTCAACAAAGTGACA	TCAACACATGGTTGTTAAAGCTGCATTATT|AGCAGACAAATTCCCAGTTCTTCACGACAT
NC_045512.2_pilon	19073	19095	Deletion	1	+	4107	4120	TAAAGCTATTAAGTGTGTACCTCAAGCTGA|TGTAGAATGGAAGTTCTATGATGCACAGCC	TCAAGCTGATGTAGAATGGAAGTTCTATGA|TGCACAGCCTTGTAGTGACAAAGCTTATAA
NC_045512.2_pilon	29472	29491	Deletion	1	+	2572	2500	AACTGTGACTCTTCTTCCTGCTGCAGATTT|GGATGATTTCTCCAAACAATTGCAACAATC	TGCTGCAGATTTGGATGATTTCTCCAAACA|ATTGCAACAATCCATGAGCAGTGCTGACTC
NC_045512.2_pilon	27892	27393	Duplication	1	+	365	951	TCATAATGAAACTTGTCACGCCTAAACGAA|CATGAAATTTCTTGTTTTCTTAGGAATCAT	AGAGCAACCAATGGAGATTGATTAAACGAA|CATGAAAATTATTCTTTTCTTGGCACTGAT
NC_045512.2_pilon	19581	3740	Duplication	1	+	4955	4394	GGCTTTAGCTTGTGGGTTTACAAACAATTT|GATACTTATAACCTCTGGAACACTTTTACA	TTATCAGCTGGTATTTTTGGTGCTGACCCT|ATACATTCTTTAAGAGTTTGTGTAGATACT
NC_045512.2_pilon	17355	17360	Deletion	1	+	4006	4009	CCTGAGACGACAGCAGATATAGTTGTCTTT|GATGAAATTTCAATGGCCACAAATTATGAT	AGACGACAGCAGATATAGTTGTCTTTGATG|AAATTTCAATGGCCACAAATTATGATTTGA
NC_045512.2_pilon	1866	1874	Deletion	1	+	3106	3161	TGAACAGAAATCAATACTGAGTCCTCTTTA|TGCATTTGCATCAGAGGCTGCTCGTGTTGT	AAATCAATACTGAGTCCTCTTTATGCATTT|GCATCAGAGGCTGCTCGTGTTGTACGATCA
NC_045512.2_pilon	21357	29266	Deletion	1	+	1477	5455	ATGCATGCAAATTACATATTTTGGAGGAAT|ACAAATCCAATTCAGTTGTCTTCCTATTCT	CATGGAAGTCACACCTTCGGGAACGTGGTT|GACCTACACAGGTGCCATCAAATTGGATGA
NC_045512.2_pilon	26949	26999	Deletion	1	+	2989	1596	TTCTAGAAAGTGAACTCGTAATCGGAGCTG|TGATCCTTCGTGGACATCTTCGTATTGCTG	TCGTATTGCTGGACACCATCTAGGACGCTG|TGACATCAAGGACCTGCCTAAAGAAATCAC
NC_045512.2_pilon	6048	6060	Deletion	1	+	3933	3976	ACCATATCCAAACGCAAGCTTCGATAATTT|TAAGTTTGTATGTGATAATATCAAATTTGC	ACGCAAGCTTCGATAATTTTAAGTTTGTAT|GTGATAATATCAAATTTGCTGATGATTTAA
NC_045512.2_pilon	29472	29478	Deletion	1	+	2572	2592	AACTGTGACTCTTCTTCCTGCTGCAGATTT|GGATGATTTCTCCAAACAATTGCAACAATC	TGACTCTTCTTCCTGCTGCAGATTTGGATG|ATTTCTCCAAACAATTGCAACAATCCATGA
NC_045512.2_pilon	7746	7780	Deletion	1	+	1943	2183	TGACCAGTCTTCTTACATCGTTGATAGTGT|TACAGTGAAGAATGGTTCCATCCATCTTTA	AGTGAAGAATGGTTCCATCCATCTTTACTT|TGATAAAGCTGGTCAAAAGACTTATGAAAG
NC_045512.2_pilon	18409	18413	Deletion	1	+	2819	2974	GTGTTAACCTAGTTGCTGTACCTACAGGTT|ATGTTGATACACCTAATAATACAGATTTTT	TTAACCTAGTTGCTGTACCTACAGGTTATG|TTGATACACCTAATAATACAGATTTTTCCA
NC_045512.2_pilon	5805	5811	Deletion	1	+	1590	1742	ACATATAACTTCTAAAGAAACTTTGTATTG|CATAGACGGTGCTTTACTTACAAAGTCCTC	TAACTTCTAAAGAAACTTTGTATTGCATAG|ACGGTGCTTTACTTACAAAGTCCTCAGAAT
NC_045512.2_pilon	27265	27301	Deletion	1	+	6716	6781	CAGAGATATTACTAATTATTATGAGGACTT|TTAAAGTTTCCATTTGGAATCTTGATTACA	GTTTCCATTTGGAATCTTGATTACATCATA|AACCTCATAATTAAAAATTTATCTAAGTCA
NC_045512.2_pilon	7625	7629	Deletion	1	+	2717	2698	TTTGCAAACTACACAATTGGAATTGTGTTA|ATTGTGATACATTCTGTGCTGGTAGTACAT	GCAAACTACACAATTGGAATTGTGTTAATT|GTGATACATTCTGTGCTGGTAGTACATTTA
NC_045512.2_pilon	15705	15709	Deletion	1	+	998	1026	TACGCATATTTGCGTAAACATTTCTCAATG|ATGATACTCTCTGACGATGCTGTTGTGTGT	GCATATTTGCGTAAACATTTCTCAATGATG|ATACTCTCTGACGATGCTGTTGTGTGTTTC
NC_045512.2_pilon	14123	14127	Deletion	1	+	2632	2642	TTTCGGTGATTTCATACAAACCACGCCAGG|TAGTGGAGTTCCTGTTGTAGATTCTTATTA	CGGTGATTTCATACAAACCACGCCAGGTAG|TGGAGTTCCTGTTGTAGATTCTTATTATTC
NC_045512.2_pilon	23541	23583	Deletion	1	+	3657	1236	AATAGGGGCTGAACATGTCAACAACTCATA|TGAGTGTGACATACCCATTGGTGCAGGTAT	TACCCATTGGTGCAGGTATATGCGCTAGTT|ATCAGACTCAGACTAATTCTCCTCGGCGGG
NC_045512.2_pilon	26677	26707	Deletion	1	+	923	1632	GAATAGGTTTTTGTATATAATTAAGTTAAT|TTTCCTCTGGCTGTTATGGCCAGTAACTTT	TTTTCCTCTGGCTGTTATGGCCAGTAACTT|TAGCTTGTTTTGTGCTTGCTGCTGTTTACA
NC_045512.2_pilon	26786	26822	Deletion	1	+	3575	4098	GGAATTGCTATCGCAATGGCTTGTCTTGTA|GGCTTGATGTGGCTCAGCTACTTCATTGCT	GATGTGGCTCAGCTACTTCATTGCTTCTTT|CAGACTGTTTGCGCGTACGCGTTCCATGTG
NC_045512.2_pilon	9203	29241	Deletion	1	+	1421	5419	AAGGTTCTGTTAGAGTGGTAACAACTTTTG|ATTCTGAGTACTGTAGGCACGGCACTTGTG	CGTTCTTCGGAATGTCGCGCATTGGCATGG|AAGTCACACCTTCGGGAACGTGGTTGACCT
NC_045512.2_pilon	69	10984	Deletion	1	+	825	4662	CTTTCGATCTCTTGTAGATCTGTTCTCTAA|ACGAACTTTAAAATCTGTGTGGCTGTCACT	CTCAGGTGTTACTTTCCAAAGTGCAGTGAA|AAGAACAATCAAGGGTACACACCACTGGTT
NC_045512.2_pilon	23569	23579	Deletion	1	+	1000	1126	TATGAGTGTGACATACCCATTGGTGCAGGT|ATATGCGCTAGTTATCAGACTCAGACTAAT	GACATACCCATTGGTGCAGGTATATGCGCT|AGTTATCAGACTCAGACTAATTCTCCTCGG
NC_045512.2_pilon	21610	21627	Deletion	1	+	6006	3623	TTATTGCCACTAGTCTCTAGTCAGTGTGTT|AATCTTACAACCAGAACTCAATTACCCCCT	CTAGTCAGTGTGTTAATCTTACAACCAGAA|CTCAATTACCCCCTGCATACACTAATTCTT
NC_045512.2_pilon	25208	24197	Duplication	1	+	83	1856	ATGAGCAGTATATAAAATGGCCATGGTACA|TTTGGCTAGGTTTTATAGCTGGCTTGATTG	ATGATTGCTCAATACACTTCTGCACTGTTA|GCGGGTACAATCACTTCTGGTTGGACCTTT
NC_045512.2_pilon	29009	28247	Duplication	1	+	2147	1748	GTAAAGGCCAACAACAACAAGGCCAAACTG|TCACTAAGAAATCTGCTGCTGAGGCTTCTA	TTTAGAGTATCATGACGTTCGTGTTGTTTT|AGATTTCATCTAAACGAACAAACTAAAATG
NC_045512.2_pilon	20273	20340	Deletion	1	+	1021	1740	AATGGAAATTGATTTCTTAGAATTAGCTAT|GGATGAATTCATTGAACGGTATAAATTAGA	TGCCTTCGAACATATCGTTTATGGAGATTT|TAGTCATAGTCAGTTAGGTGGTTTACATCT
NC_045512.2_pilon	7887	7891	Deletion	1	+	2693	2858	CACTAAAGGTTCATTGCCTATTAATGTTAT|AGTTTTTGATGGTAAATCAAAATGTGAAGA	TAAAGGTTCATTGCCTATTAATGTTATAGT|TTTTGATGGTAAATCAAAATGTGAAGAATC
NC_045512.2_pilon	10047	10458	Deletion	1	+	850	5364	ACCACCACAAACCTCTATCACCTCAGCTGT|TTTGCAGAGTGGTTTTAGAAAAATGGCATT	TTTACCAATGTGCTATGAGGCCCAATTTCA|CTATTAAGGGTTCATTCCTTAATGGTTCAT
NC_045512.2_pilon	18895	18900	Deletion	1	+	2117	2278	TGACTAGGTGTCTAGCTGTCCACGAGTGCT|TTGTTAAGCGTGTTGACTGGACTATTGAAT	TAGGTGTCTAGCTGTCCACGAGTGCTTTGT|TAAGCGTGTTGACTGGACTATTGAATATCC
NC_045512.2_pilon	9884	9888	Deletion	1	+	1700	1729	TGCTATTACCTCTTACGCAATATAATAGAT|ACTTAGCTCTTTATAATAAGTACAAGTATT	TATTACCTCTTACGCAATATAATAGATACT|TAGCTCTTTATAATAAGTACAAGTATTTTA
NC_045512.2_pilon	6934	6939	Deletion	1	+	3532	3511	TCATTTAATTATTTGAAGTCACCTAATTTT|TCTAAACTGATAAATATTATAATTTGGTTT	TTAATTATTTGAAGTCACCTAATTTTTCTA|AACTGATAAATATTATAATTTGGTTTTTAC
NC_045512.2_pilon	75	21568	Deletion	1	+	885	5844	ATCTCTTGTAGATCTGTTCTCTAAACGAAC|TTTAAAATCTGTGTGGCTGTCACTCGGCTG	GTTCTTGTTAACAACTAAACGAACAATGTT|TGTTTTTCTTGTTTTATTGCCACTAGTCTC
NC_045512.2_pilon	2466	2470	Deletion	1	+	1301	1372	AGAAGAAACTGGCCTACTCATGCCTCTAAA|AGCCCCAAAAGAAATTATCTTCTTAGAGGG	AGAAACTGGCCTACTCATGCCTCTAAAAGC|CCCAAAAGAAATTATCTTCTTAGAGGGAGA
NC_045512.2_pilon	6609	2557	Duplication	1	+	109	2076	TACTATTAAGAAACCTAATGAATTATCTAG|AGTATTAGGTTTGAAAACCCTTGCTACTCA	GGAAGTTGTCTTGAAAACTGGTGATTTACA|ACCATTAGAACAACCTACTAGTGAAGCTGT
NC_045512.2_pilon	9545	9549	Deletion	1	+	3471	3528	TATTCCTTATGTCATTCACTGTACTCTGTT|TAACACCAGTTTACTCATTCTTACCTGGTG	TCCTTATGTCATTCACTGTACTCTGTTTAA|CACCAGTTTACTCATTCTTACCTGGTGTTT
NC_045512.2_pilon	659	663	Deletion	1	+	1785	1785	TTCTTCGTAAGAACGGTAATAAAGGAGCTG|GTGGCCATAGTTACGGCGCCGATCTAAAGT	TTCGTAAGAACGGTAATAAAGGAGCTGGTG|GCCATAGTTACGGCGCCGATCTAAAGTCAT
NC_045512.2_pilon	12076	13136	Deletion	1	+	372	1518	AACAAGCTTTGTGAAGAAATGCTGGACAAC|AGGGCAACCTTACAAGCTATAGCCTCAGAG	AAAGATTATCTAGCTAGTGGGGGACAACCA|ATCACTAATTGTGTTAAGATGTTGTGTACA
NC_045512.2_pilon	23325	23329	Deletion	1	+	1803	1830	TCCACAGACACTTGAGATTCTTGACATTAC|ACCATGTTCTTTTGGTGGTGTCAGTGTTAT	ACAGACACTTGAGATTCTTGACATTACACC|ATGTTCTTTTGGTGGTGTCAGTGTTATAAC
NC_045512.2_pilon	11240	8233	Duplication	1	+	2665	3261	ATTTTAATATGGTCTATATGCCTGCTAGTT|GGGTGATGCGTATTATGACATGGTTGGATA	AGAAACTAAAGATGTTGTTGAATGTCTTAA|ATTGTCACATCAATCTGACATAGAAGTTAC
NC_045512.2_pilon	26782	26821	Deletion	1	+	3278	4081	CGGTGGAATTGCTATCGCAATGGCTTGTCT|TGTAGGCTTGATGTGGCTCAGCTACTTCAT	TGATGTGGCTCAGCTACTTCATTGCTTCTT|TCAGACTGTTTGCGCGTACGCGTTCCATGT
NC_045512.2_pilon	18608	18612	Deletion	1	+	3129	3321	AGTCGTATTTGTCTTATGGGCACATGGCTT|TGAGTTGACATCTATGAAGTATTTTGTGAA	CGTATTTGTCTTATGGGCACATGGCTTTGA|GTTGACATCTATGAAGTATTTTGTGAAAAT
NC_045512.2_pilon	27718	27724	Deletion	1	+	2645	2630	CAATTTTTCTTATTGTTGCGGCAATAGTGT|TTATAACACTTTGCTTCACACTCAAAAGAA	TTTCTTATTGTTGCGGCAATAGTGTTTATA|ACACTTTGCTTCACACTCAAAAGAAAGACA
NC_045512.2_pilon	518	526	Deletion	1	+	1932	409	ATGCTCGAACTGCACCTCATGGTCATGTTA|TGGTTGAGCTGGTAGCAGAACTCGAAGGCA	AACTGCACCTCATGGTCATGTTATGGTTGA|GCTGGTAGCAGAACTCGAAGGCATTCAGTA
NC_045512.2_pilon	507	524	Deletion	1	+	2035	406	CAAACGTTCGGATGCTCGAACTGCACCTCA|TGGTCATGTTATGGTTGAGCTGGTAGCAGA	CGAACTGCACCTCATGGTCATGTTATGGTT|GAGCTGGTAGCAGAACTCGAAGGCATTCAG
NC_045512.2_pilon	21446	21450	Deletion	1	+	2587	2705	ATTAAGGGGTACTGCTGTTATGTCTTTAAA|AGAAGGTCAAATCAATGATATGATTTTATC	AAGGGGTACTGCTGTTATGTCTTTAAAAGA|AGGTCAAATCAATGATATGATTTTATCTCT
NC_045512.2_pilon	1377	1381	Deletion	1	+	2849	2874	CCAAAATGCTGTTGTTAAAATTTATTGTCC|AGCATGTCACAATTCAGAAGTAGGACCTGA	AAATGCTGTTGTTAAAATTTATTGTCCAGC|ATGTCACAATTCAGAAGTAGGACCTGAGCA
NC_045512.2_pilon	7450	7454	Deletion	1	+	2758	2641	TTCTTTGCATCATTTTATTATGTATGGAAA|AGTTATGTGCATGTTGTAGACGGTTGTAAT	TTTGCATCATTTTATTATGTATGGAAAAGT|TATGTGCATGTTGTAGACGGTTGTAATTCA
NC_045512.2_pilon	3547	3562	Deletion	1	+	5717	5645	GTTGAATCTGATGATTACATAGCTACTAAT|GGACCACTTAAAGTGGGTGGTAGTTGTGTT	TTACATAGCTACTAATGGACCACTTAAAGT|GGGTGGTAGTTGTGTTTTAAGCGGACACAA
NC_045512.2_pilon	21079	21114	Deletion	1	+	2338	1695	TGTACGACCCTAAGACTAAAAATGTTACAA|AAGAAAATGACTCTAAAGAGGGTTTTTTCA	AAATGACTCTAAAGAGGGTTTTTTCACTTA|CATTTGTGGGTTTATACAACAAAAGCTAGC
NC_045512.2_pilon	7185	7208	Deletion	1	+	3553	2265	TTTAGACACCTATCCTTCTTTAGAAACTAT|ACAAATTACCATTTCATCTTTTAAATGGGA	GAAACTATACAAATTACCATTTCATCTTTT|AAATGGGATTTAACTGCTTTTGGCTTAGTT
NC_045512.2_pilon	6965	29271	Deletion	1	+	3350	5493	CTAAACTGATAAATATTATAATTTGGTTTT|TACTATTAAGTGTTTGCCTAGGTTCTTTAA	AAGTCACACCTTCGGGAACGTGGTTGACCT|ACACAGGTGCCATCAAATTGGATGACAAAG
NC_045512.2_pilon	12209	12213	Deletion	1	+	3049	3093	ATTCTGAAGTTGTTCTTAAAAAGTTGAAGA|AGTCTTTGAATGTGGCTAAATCTGAATTTG	CTGAAGTTGTTCTTAAAAAGTTGAAGAAGT|CTTTGAATGTGGCTAAATCTGAATTTGACC
NC_045512.2_pilon	4489	4493	Deletion	1	+	2856	2857	GTTTCAACTATACAGCGTAAATATAAGGGT|ATTAAAATACAAGAGGGTGTGGTTGATTAT	TCAACTATACAGCGTAAATATAAGGGTATT|AAAATACAAGAGGGTGTGGTTGATTATGGT
NC_045512.2_pilon	4462	4466	Deletion	1	+	2933	2867	CCTGTCTGTGTGGAAACTAAAGCCATAGTT|TCAACTATACAGCGTAAATATAAGGGTATT	GTCTGTGTGGAAACTAAAGCCATAGTTTCA|ACTATACAGCGTAAATATAAGGGTATTAAA
NC_045512.2_pilon	7832	7836	Deletion	1	+	1915	1971	ATGAAAGACATTCTCTCTCTCATTTTGTTA|ACTTAGACAACCTGAGAGCTAATAACACTA	AAAGACATTCTCTCTCTCATTTTGTTAACT|TAGACAACCTGAGAGCTAATAACACTAAAG
NC_045512.2_pilon	7753	7757	Deletion	1	+	1969	2025	TCTTCTTACATCGTTGATAGTGTTACAGTG|AAGAATGGTTCCATCCATCTTTACTTTGAT	TCTTACATCGTTGATAGTGTTACAGTGAAG|AATGGTTCCATCCATCTTTACTTTGATAAA
NC_045512.2_pilon	4315	4319	Deletion	1	+	4288	4532	GAGGCAAAGACAGTGCTTAAAAAGTGTAAA|AGTGCCTTTTACATTCTACCATCTATTATC	GCAAAGACAGTGCTTAAAAAGTGTAAAAGT|GCCTTTTACATTCTACCATCTATTATCTCT
NC_045512.2_pilon	4361	4365	Deletion	1	+	4374	4399	TACCATCTATTATCTCTAATGAGAAGCAAG|AAATTCTTGGAACTGTTTCTTGGAATTTGC	CATCTATTATCTCTAATGAGAAGCAAGAAA|TTCTTGGAACTGTTTCTTGGAATTTGCGAG
NC_045512.2_pilon	4317	4321	Deletion	1	+	4408	4632	GGCAAAGACAGTGCTTAAAAAGTGTAAAAG|TGCCTTTTACATTCTACCATCTATTATCTC	AAAGACAGTGCTTAAAAAGTGTAAAAGTGC|CTTTTACATTCTACCATCTATTATCTCTAA
NC_045512.2_pilon	4914	4918	Deletion	1	+	1190	1215	TCCTACCACATTCCACCTAGATGGTGAAGT|TATCACCTTTGACAATCTTAAGACACTTCT	TACCACATTCCACCTAGATGGTGAAGTTAT|CACCTTTGACAATCTTAAGACACTTCTTTC
NC_045512.2_pilon	14319	14323	Deletion	1	+	127	133	GACCGTTATTTTAAATATTGGGATCAGACA|TACCACCCAAATTGTGTTAACTGTTTGGAT	CGTTATTTTAAATATTGGGATCAGACATAC|CACCCAAATTGTGTTAACTGTTTGGATGAC
NC_045512.2_pilon	10735	10739	Deletion	1	+	5178	5363	TGGTTTCTCAATCGATTTACCACAACTCTT|AATGACTTTAACCTTGTGGCTATGAAGTAC	TTTCTCAATCGATTTACCACAACTCTTAAT|GACTTTAACCTTGTGGCTATGAAGTACAAT
NC_045512.2_pilon	15919	15923	Deletion	1	+	4189	4357	CAATGCTAGTTAAACAGGGTGATGATTATG|TGTACCTTCCTTACCCAGATCCATCAAGAA	TGCTAGTTAAACAGGGTGATGATTATGTGT|ACCTTCCTTACCCAGATCCATCAAGAATCC
NC_045512.2_pilon	10812	10816	Deletion	1	+	1046	1131	ACAAGACCATGTTGACATACTAGGACCTTT|ATCTGCTCAAACTGGAATTGCCGTTTTAGA	AGACCATGTTGACATACTAGGACCTTTATC|TGCTCAAACTGGAATTGCCGTTTTAGATAT
NC_045512.2_pilon	10760	10764	Deletion	1	+	5278	5256	CTCTTAATGACTTTAACCTTGTGGCTATGA|AGTACAATTATGAACCTCTAACACAAGACC	TTAATGACTTTAACCTTGTGGCTATGAAGT|ACAATTATGAACCTCTAACACAAGACCATG
NC_045512.2_pilon	29535	29539	Deletion	1	+	2727	2850	GAGCAGTGCTGACTCAACTCAGGCCTAAAC|TCATGCAGACCACACAAGGCAGATGGGCTA	CAGTGCTGACTCAACTCAGGCCTAAACTCA|TGCAGACCACACAAGGCAGATGGGCTATAT
NC_045512.2_pilon	29427	29431	Deletion	1	+	1983	2077	GGCTGATGAAACTCAAGCCTTACCGCAGAG|ACAGAAGAAACAGCAAACTGTGACTCTTCT	TGATGAAACTCAAGCCTTACCGCAGAGACA|GAAGAAACAGCAAACTGTGACTCTTCTTCC
NC_045512.2_pilon	23913	23917	Deletion	1	+	539	591	AGACAAAAACACCCAAGAAGTTTTTGCACA|AGTCAAACAAATTTACAAAACACCACCAAT	CAAAAACACCCAAGAAGTTTTTGCACAAGT|CAAACAAATTTACAAAACACCACCAATTAA
NC_045512.2_pilon	23932	23936	Deletion	1	+	789	812	GTTTTTGCACAAGTCAAACAAATTTACAAA|ACACCACCAATTAAAGATTTTGGTGGTTTT	TTTGCACAAGTCAAACAAATTTACAAAACA|CCACCAATTAAAGATTTTGGTGGTTTTAAT
NC_045512.2_pilon	3300	3304	Deletion	1	+	554	562	TCAAACAATTGTTGAGGTTCAACCTCAATT|AGAGATGGAACTTACACCAGTTGTTCAGAC	AACAATTGTTGAGGTTCAACCTCAATTAGA|GATGGAACTTACACCAGTTGTTCAGACTAT
NC_045512.2_pilon	27404	27408	Deletion	1	+	1095	1141	GGAGATTGATTAAACGAACATGAAAATTAT|TCTTTTCTTGGCACTGATAACACTCGCTAC	GATTGATTAAACGAACATGAAAATTATTCT|TTTCTTGGCACTGATAACACTCGCTACTTG
NC_045512.2_pilon	15154	15158	Deletion	1	+	2419	2459	TCTGTAGTACTATGACCAATAGACAGTTTC|ATCAAAAATTATTGAAATCAATAGCCGCCA	GTAGTACTATGACCAATAGACAGTTTCATC|AAAAATTATTGAAATCAATAGCCGCCACTA
NC_045512.2_pilon	15033	15037	Deletion	1	+	1565	1640	GAGGATCAAGATGCACTTTTCGCATATACA|AAACGTAATGTCATCCCTACTATAACTCAA	GATCAAGATGCACTTTTCGCATATACAAAA|CGTAATGTCATCCCTACTATAACTCAAATG
NC_045512.2_pilon	3782	3786	Deletion	1	+	2620	2883	GAGTTTGTGTAGATACTGTTCGCACAAATG|TCTACTTAGCTGTCTTTGATAAAAATCTCT	TTTGTGTAGATACTGTTCGCACAAATGTCT|ACTTAGCTGTCTTTGATAAAAATCTCTATG
NC_045512.2_pilon	17584	17588	Deletion	1	+	4072	4216	CTTGTCGGCGTTGTCCTGCTGAAATTGTTG|ACACTGTGAGTGCTTTGGTTTATGATAATA	GTCGGCGTTGTCCTGCTGAAATTGTTGACA|CTGTGAGTGCTTTGGTTTATGATAATAAGC
NC_045512.2_pilon	3790	3794	Deletion	1	+	2852	2826	GTAGATACTGTTCGCACAAATGTCTACTTA|GCTGTCTTTGATAAAAATCTCTATGACAAA	GATACTGTTCGCACAAATGTCTACTTAGCT|GTCTTTGATAAAAATCTCTATGACAAACTT
NC_045512.2_pilon	3560	3564	Deletion	1	+	5669	5663	ATTACATAGCTACTAATGGACCACTTAAAG|TGGGTGGTAGTTGTGTTTTAAGCGGACACA	ACATAGCTACTAATGGACCACTTAAAGTGG|GTGGTAGTTGTGTTTTAAGCGGACACAATC
NC_045512.2_pilon	10482	10486	Deletion	1	+	5255	5192	TTTCACTATTAAGGGTTCATTCCTTAATGG|TTCATGTGGTAGTGTTGGTTTTAACATAGA	CACTATTAAGGGTTCATTCCTTAATGGTTC|ATGTGGTAGTGTTGGTTTTAACATAGATTA
NC_045512.2_pilon	10459	10463	Deletion	1	+	5365	5390	TACCAATGTGCTATGAGGCCCAATTTCACT|ATTAAGGGTTCATTCCTTAATGGTTCATGT	CAATGTGCTATGAGGCCCAATTTCACTATT|AAGGGTTCATTCCTTAATGGTTCATGTGGT
NC_045512.2_pilon	10412	10416	Deletion	1	+	4232	4552	AGACTTTTTCAGTGTTAGCTTGTTACAATG|GTTCACCATCTGGTGTTTACCAATGTGCTA	CTTTTTCAGTGTTAGCTTGTTACAATGGTT|CACCATCTGGTGTTTACCAATGTGCTATGA
NC_045512.2_pilon	10437	10441	Deletion	1	+	5012	5147	CAATGGTTCACCATCTGGTGTTTACCAATG|TGCTATGAGGCCCAATTTCACTATTAAGGG	TGGTTCACCATCTGGTGTTTACCAATGTGC|TATGAGGCCCAATTTCACTATTAAGGGTTC
NC_045512.2_pilon	10427	10431	Deletion	1	+	4882	4993	TAGCTTGTTACAATGGTTCACCATCTGGTG|TTTACCAATGTGCTATGAGGCCCAATTTCA	CTTGTTACAATGGTTCACCATCTGGTGTTT|ACCAATGTGCTATGAGGCCCAATTTCACTA
NC_045512.2_pilon	10404	10408	Deletion	1	+	4854	3894	ACCAGGACAGACTTTTTCAGTGTTAGCTTG|TTACAATGGTTCACCATCTGGTGTTTACCA	AGGACAGACTTTTTCAGTGTTAGCTTGTTA|CAATGGTTCACCATCTGGTGTTTACCAATG
NC_045512.2_pilon	10478	10482	Deletion	1	+	5252	5255	CCAATTTCACTATTAAGGGTTCATTCCTTA|ATGGTTCATGTGGTAGTGTTGGTTTTAACA	ATTTCACTATTAAGGGTTCATTCCTTAATG|GTTCATGTGGTAGTGTTGGTTTTAACATAG
NC_045512.2_pilon	10292	10296	Deletion	1	+	3863	3952	CTGGTAATGTTCAACTCAGGGTTATTGGAC|ATTCTATGCAAAATTGTGTACTTAAGCTTA	GTAATGTTCAACTCAGGGTTATTGGACATT|CTATGCAAAATTGTGTACTTAAGCTTAAGG
NC_045512.2_pilon	19022	19026	Deletion	1	+	2934	3163	AGCTGCATTATTAGCAGACAAATTCCCAGT|TCTTCACGACATTGGTAACCCTAAAGCTAT	TGCATTATTAGCAGACAAATTCCCAGTTCT|TCACGACATTGGTAACCCTAAAGCTATTAA
NC_045512.2_pilon	19028	19032	Deletion	1	+	3194	3302	ATTATTAGCAGACAAATTCCCAGTTCTTCA|CGACATTGGTAACCCTAAAGCTATTAAGTG	ATTAGCAGACAAATTCCCAGTTCTTCACGA|CATTGGTAACCCTAAAGCTATTAAGTGTGT
NC_045512.2_pilon	19046	19051	Deletion	1	+	3913	3842	CCCAGTTCTTCACGACATTGGTAACCCTAA|AGCTATTAAGTGTGTACCTCAAGCTGATGT	GTTCTTCACGACATTGGTAACCCTAAAGCT|ATTAAGTGTGTACCTCAAGCTGATGTAGAA
NC_045512.2_pilon	19056	19060	Deletion	1	+	3860	3923	CACGACATTGGTAACCCTAAAGCTATTAAG|TGTGTACCTCAAGCTGATGTAGAATGGAAG	GACATTGGTAACCCTAAAGCTATTAAGTGT|GTACCTCAAGCTGATGTAGAATGGAAGTTC
NC_045512.2_pilon	19109	19113	Deletion	1	+	4183	4105	ATGGAAGTTCTATGATGCACAGCCTTGTAG|TGACAAAGCTTATAAAATAGAAGAATTATT	GAAGTTCTATGATGCACAGCCTTGTAGTGA|CAAAGCTTATAAAATAGAAGAATTATTCTA
NC_045512.2_pilon	18988	18992	Deletion	1	+	3490	3496	CGGCTTGTAGAAAGGTTCAACACATGGTTG|TTAAAGCTGCATTATTAGCAGACAAATTCC	CTTGTAGAAAGGTTCAACACATGGTTGTTA|AAGCTGCATTATTAGCAGACAAATTCCCAG
NC_045512.2_pilon	19501	19505	Deletion	1	+	2241	2318	ATTTAGGTGGTGCTGTCTGTAGACATCATG|CTAATGAGTACAGATTGTATCTCGATGCTT	TAGGTGGTGCTGTCTGTAGACATCATGCTA|ATGAGTACAGATTGTATCTCGATGCTTATA
NC_045512.2_pilon	19005	19009	Deletion	1	+	2448	2524	CAACACATGGTTGTTAAAGCTGCATTATTA|GCAGACAAATTCCCAGTTCTTCACGACATT	CACATGGTTGTTAAAGCTGCATTATTAGCA|GACAAATTCCCAGTTCTTCACGACATTGGT
NC_045512.2_pilon	19565	19569	Deletion	1	+	4203	4462	CATGATGATCTCAGCTGGCTTTAGCTTGTG|GGTTTACAAACAATTTGATACTTATAACCT	GATGATCTCAGCTGGCTTTAGCTTGTGGGT|TTACAAACAATTTGATACTTATAACCTCTG
NC_045512.2_pilon	3956	3960	Deletion	1	+	4554	4650	CAGTTGAACAGAGAAAACAAGATGATAAGA|AAATCAAAGCTTGTGTTGAAGAAGTTACAA	TTGAACAGAGAAAACAAGATGATAAGAAAA|TCAAAGCTTGTGTTGAAGAAGTTACAACAA
NC_045512.2_pilon	3890	3894	Deletion	1	+	3209	3436	TTGAACAAAAGATCGCTGAGATTCCTAAAG|AGGAAGTTAAGCCATTTATAACTGAAAGTA	AACAAAAGATCGCTGAGATTCCTAAAGAGG|AAGTTAAGCCATTTATAACTGAAAGTAAAC
NC_045512.2_pilon	3888	3892	Deletion	1	+	3129	3421	AGTTGAACAAAAGATCGCTGAGATTCCTAA|AGAGGAAGTTAAGCCATTTATAACTGAAAG	TGAACAAAAGATCGCTGAGATTCCTAAAGA|GGAAGTTAAGCCATTTATAACTGAAAGTAA
NC_045512.2_pilon	3996	4000	Deletion	1	+	4902	4835	TTGTGTTGAAGAAGTTACAACAACTCTGGA|AGAAACTAAGTTCCTCACAGAAAACTTGTT	TGTTGAAGAAGTTACAACAACTCTGGAAGA|AACTAAGTTCCTCACAGAAAACTTGTTACT
NC_045512.2_pilon	16104	16108	Deletion	1	+	3753	3769	GATGTCTTTCATTTGTACTTACAATACATA|AGAAAGCTACATGATGAGTTAACAGGACAC	GTCTTTCATTTGTACTTACAATACATAAGA|AAGCTACATGATGAGTTAACAGGACACATG
NC_045512.2_pilon	16085	16089	Deletion	1	+	3395	3476	TCCTAATCAGGAGTATGCTGATGTCTTTCA|TTTGTACTTACAATACATAAGAAAGCTACA	TAATCAGGAGTATGCTGATGTCTTTCATTT|GTACTTACAATACATAAGAAAGCTACATGA
NC_045512.2_pilon	15968	15972	Deletion	1	+	4283	4208	TCCATCAAGAATCCTAGGGGCCGGCTGTTT|TGTAGATGATATCGTAAAAACAGATGGTAC	ATCAAGAATCCTAGGGGCCGGCTGTTTTGT|AGATGATATCGTAAAAACAGATGGTACACT
NC_045512.2_pilon	11502	11506	Deletion	1	+	2578	2636	TATAATCTCTGTTACTTCTAACTACTCAGG|TGTAGTTACAACTGTCATGTTTTTGGCCAG	AATCTCTGTTACTTCTAACTACTCAGGTGT|AGTTACAACTGTCATGTTTTTGGCCAGAGG
NC_045512.2_pilon	11548	11552	Deletion	1	+	4411	4523	ATGTTTTTGGCCAGAGGTATTGTTTTTATG|TGTGTTGAGTATTGCCCTATTTTCTTCATA	TTTTTGGCCAGAGGTATTGTTTTTATGTGT|GTTGAGTATTGCCCTATTTTCTTCATAACT
NC_045512.2_pilon	11620	11624	Deletion	1	+	4865	4846	CTTCAGTGTATAATGCTAGTTTATTGTTTC|TTAGGCTATTTTTGTACTTGTTACTTTGGC	CAGTGTATAATGCTAGTTTATTGTTTCTTA|GGCTATTTTTGTACTTGTTACTTTGGCCTC
NC_045512.2_pilon	6924	6928	Deletion	1	+	3505	3431	TCTAGAGGCTTCATTTAATTATTTGAAGTC|ACCTAATTTTTCTAAACTGATAAATATTAT	AGAGGCTTCATTTAATTATTTGAAGTCACC|TAATTTTTCTAAACTGATAAATATTATAAT
NC_045512.2_pilon	15309	15313	Deletion	1	+	4245	4365	CTTATGGGTTGGGATTATCCTAAATGTGAT|AGAGCCATGCCTAACATGCTTAGAATTATG	ATGGGTTGGGATTATCCTAAATGTGATAGA|GCCATGCCTAACATGCTTAGAATTATGGCC
NC_045512.2_pilon	15199	15212	Deletion	1	+	3244	3453	AATCAATAGCCGCCACTAGAGGAGCTACTG|TAGTAATTGGAACAAGCAAATTCTATGGTG	CCACTAGAGGAGCTACTGTAGTAATTGGAA|CAAGCAAATTCTATGGTGGTTGGCACAACA
NC_045512.2_pilon	24868	24872	Deletion	1	+	1738	1820	GGTGTCTTTGTTTCAAATGGCACACACTGG|TTTGTAACACAAAGGAATTTTTATGAACCA	GTCTTTGTTTCAAATGGCACACACTGGTTT|GTAACACAAAGGAATTTTTATGAACCACAA
NC_045512.2_pilon	24822	24826	Deletion	1	+	1365	1396	TGCTCCTGCCATTTGTCATGATGGAAAAGC|ACACTTTCCTCGTGAAGGTGTCTTTGTTTC	TCCTGCCATTTGTCATGATGGAAAAGCACA|CTTTCCTCGTGAAGGTGTCTTTGTTTCAAA
NC_045512.2_pilon	24390	24394	Deletion	1	+	3046	3084	AATTCAAGACTCACTTTCTTCCACAGCAAG|TGCACTTGGAAAACTTCAAGATGTGGTCAA	TCAAGACTCACTTTCTTCCACAGCAAGTGC|ACTTGGAAAACTTCAAGATGTGGTCAACCA
NC_045512.2_pilon	2753	2757	Deletion	1	+	1567	1677	CAACAAAGGTTACTTTTGGTGATGACACTG|TGATAGAAGTGCAAGGTTACAAGAGTGTGA	CAAAGGTTACTTTTGGTGATGACACTGTGA|TAGAAGTGCAAGGTTACAAGAGTGTGAATA
NC_045512.2_pilon	24281	24286	Deletion	1	+	3263	3302	CATTTGCTATGCAAATGGCTTATAGGTTTA|ATGGTATTGGAGTTACACAGAATGTTCTCT	TGCTATGCAAATGGCTTATAGGTTTAATGG|TATTGGAGTTACACAGAATGTTCTCTATGA
NC_045512.2_pilon	2884	2888	Deletion	1	+	3599	3610	CTCGGTACAGAAGTAAATGAGTTCGCCTGT|GTTGTGGCAGATGCTGTCATAAAAACTTTG	GGTACAGAAGTAAATGAGTTCGCCTGTGTT|GTGGCAGATGCTGTCATAAAAACTTTGCAA
NC_045512.2_pilon	2885	2889	Deletion	1	+	3615	3609	TCGGTACAGAAGTAAATGAGTTCGCCTGTG|TTGTGGCAGATGCTGTCATAAAAACTTTGC	GTACAGAAGTAAATGAGTTCGCCTGTGTTG|TGGCAGATGCTGTCATAAAAACTTTGCAAC
NC_045512.2_pilon	2788	2792	Deletion	1	+	2206	2321	GAAGTGCAAGGTTACAAGAGTGTGAATATC|ACTTTTGAACTTGATGAAAGGATTGATAAA	GTGCAAGGTTACAAGAGTGTGAATATCACT|TTTGAACTTGATGAAAGGATTGATAAAGTA
NC_045512.2_pilon	15538	15542	Deletion	1	+	3131	3067	CTAATAGTGTTTTTAACATTTGTCAAGCTG|TCACGGCCAATGTTAATGCACTTTTATCTA	ATAGTGTTTTTAACATTTGTCAAGCTGTCA|CGGCCAATGTTAATGCACTTTTATCTACTG
NC_045512.2_pilon	15478	15482	Deletion	1	+	3542	3552	GCGGTTCACTATATGTTAAACCAGGTGGAA|CCTCATCAGGAGATGCCACAACTGCTTATG	GTTCACTATATGTTAAACCAGGTGGAACCT|CATCAGGAGATGCCACAACTGCTTATGCTA
NC_045512.2_pilon	24531	24535	Deletion	1	+	951	960	CCTTTCACGTCTTGACAAAGTTGAGGCTGA|AGTGCAAATTGATAGGTTGATCACAGGCAG	TTCACGTCTTGACAAAGTTGAGGCTGAAGT|GCAAATTGATAGGTTGATCACAGGCAGACT
NC_045512.2_pilon	23578	23582	Deletion	1	+	1148	1220	GACATACCCATTGGTGCAGGTATATGCGCT|AGTTATCAGACTCAGACTAATTCTCCTCGG	ATACCCATTGGTGCAGGTATATGCGCTAGT|TATCAGACTCAGACTAATTCTCCTCGGCGG
NC_045512.2_pilon	8157	8161	Deletion	1	+	4523	4645	AAAGAATGTGTCCTTAGACAATGTCTTATC|TACTTTTATTTCAGCAGCTCGGCAAGGGTT	GAATGTGTCCTTAGACAATGTCTTATCTAC|TTTTATTTCAGCAGCTCGGCAAGGGTTTGT
NC_045512.2_pilon	8072	8076	Deletion	1	+	3122	1964	CTTACGTTAATACGTTTTCATCAACTTTTA|ACGTACCAATGGAAAAACTCAAAACACTAG	ACGTTAATACGTTTTCATCAACTTTTAACG|TACCAATGGAAAAACTCAAAACACTAGTTG
NC_045512.2_pilon	930	934	Deletion	1	+	1471	1506	ATGCACTTTGTCCGAACAACTGGACTTTAT|TGACACTAAGAGGGGTGTATACTGCTGCCG	CACTTTGTCCGAACAACTGGACTTTATTGA|CACTAAGAGGGGTGTATACTGCTGCCGTGA
NC_045512.2_pilon	765	769	Deletion	1	+	2629	2549	TCAAGAAAACTGGAACACTAAACATAGCAG|TGGTGTTACCCGTGAACTCATGCGTGAGCT	AGAAAACTGGAACACTAAACATAGCAGTGG|TGTTACCCGTGAACTCATGCGTGAGCTTAA
NC_045512.2_pilon	8040	8044	Deletion	1	+	2714	2840	TAGTGCGGAAGTTGCAGTTAAAATGTTTGA|TGCTTACGTTAATACGTTTTCATCAACTTT	TGCGGAAGTTGCAGTTAAAATGTTTGATGC|TTACGTTAATACGTTTTCATCAACTTTTAA
NC_045512.2_pilon	1522	1526	Deletion	1	+	949	959	GTGTTCTCTTATGTTGGTTGCCATAACAAG|TGTGCCTATTGGGTTCCACGTGCTAGCGCT	TTCTCTTATGTTGGTTGCCATAACAAGTGT|GCCTATTGGGTTCCACGTGCTAGCGCTAAC
NC_045512.2_pilon	1100	1104	Deletion	1	+	1618	1682	AATGTCCAAATTTTGTATTTCCCTTAAATT|CCATAATCAAGACTATTCAACCAAGGGTTG	GTCCAAATTTTGTATTTCCCTTAAATTCCA|TAATCAAGACTATTCAACCAAGGGTTGAAA
NC_045512.2_pilon	17257	17261	Deletion	1	+	2828	2994	GTAGAATTATACCTGCACGTGCTCGTGTAG|AGTGTTTTGATAAATTCAAAGTGAATTCAA	GAATTATACCTGCACGTGCTCGTGTAGAGT|GTTTTGATAAATTCAAAGTGAATTCAACAT
NC_045512.2_pilon	28700	28704	Deletion	1	+	4131	4131	TTGCAACTGAGGGAGCCTTGAATACACCAA|AAGATCACATTGGCACCCGCAATCCTGCTA	CAACTGAGGGAGCCTTGAATACACCAAAAG|ATCACATTGGCACCCGCAATCCTGCTAACA
NC_045512.2_pilon	19757	19762	Deletion	1	+	5292	5331	TGGTGTTGATGTAGAATTGTTTGAAAATAA|AACAACATTACCTGTTAATGTAGCATTTGA	GTTGATGTAGAATTGTTTGAAAATAAAACA|ACATTACCTGTTAATGTAGCATTTGAGCTT
NC_045512.2_pilon	28644	28648	Deletion	1	+	3832	3929	AACTGGGCCAGAAGCTGGACTTCCCTATGG|TGCTAACAAAGACGGCATCATATGGGTTGC	TGGGCCAGAAGCTGGACTTCCCTATGGTGC|TAACAAAGACGGCATCATATGGGTTGCAAC
NC_045512.2_pilon	19671	19675	Deletion	1	+	3116	3168	AATGTTGTAAATAAGGGACACTTTGATGGA|CAACAGGGTGAAGTACCAGTTTCTATCATT	GTTGTAAATAAGGGACACTTTGATGGACAA|CAGGGTGAAGTACCAGTTTCTATCATTAAT
NC_045512.2_pilon	19688	19692	Deletion	1	+	3622	3890	ACACTTTGATGGACAACAGGGTGAAGTACC|AGTTTCTATCATTAATAACACTGTTTACAC	CTTTGATGGACAACAGGGTGAAGTACCAGT|TTCTATCATTAATAACACTGTTTACACAAA
NC_045512.2_pilon	19711	19715	Deletion	1	+	4878	5007	AAGTACCAGTTTCTATCATTAATAACACTG|TTTACACAAAAGTTGATGGTGTTGATGTAG	TACCAGTTTCTATCATTAATAACACTGTTT|ACACAAAAGTTGATGGTGTTGATGTAGAAT
NC_045512.2_pilon	3632	3636	Deletion	1	+	2968	3109	ACTGTCTTCATGTTGTCGGCCCAAATGTTA|ACAAAGGTGAAGACATTCAACTTCTTAAGA	GTCTTCATGTTGTCGGCCCAAATGTTAACA|AAGGTGAAGACATTCAACTTCTTAAGAGTG
NC_045512.2_pilon	3653	3657	Deletion	1	+	3455	3469	CAAATGTTAACAAAGGTGAAGACATTCAAC|TTCTTAAGAGTGCTTATGAAAATTTTAATC	ATGTTAACAAAGGTGAAGACATTCAACTTC|TTAAGAGTGCTTATGAAAATTTTAATCAGC
NC_045512.2_pilon	17425	17429	Deletion	1	+	4986	4886	TCAATGCCAGATTACGTGCTAAGCACTATG|TGTACATTGGCGACCCTGCTCAATTACCTG	ATGCCAGATTACGTGCTAAGCACTATGTGT|ACATTGGCGACCCTGCTCAATTACCTGCAC
NC_045512.2_pilon	17314	17318	Deletion	1	+	3081	3172	CAACATTAGAACAGTATGTCTTTTGTACTG|TAAATGCATTGCCTGAGACGACAGCAGATA	CATTAGAACAGTATGTCTTTTGTACTGTAA|ATGCATTGCCTGAGACGACAGCAGATATAG
NC_045512.2_pilon	2202	2206	Deletion	1	+	3350	3800	GGAAGGTGTAGAGTTTCTTAGAGACGGTTG|GGAAATTGTTAAATTTATCTCAACCTGTGC	AGGTGTAGAGTTTCTTAGAGACGGTTGGGA|AATTGTTAAATTTATCTCAACCTGTGCTTG
NC_045512.2_pilon	2246	2250	Deletion	1	+	5726	5728	TTATCTCAACCTGTGCTTGTGAAATTGTCG|GTGGACAAATTGTCACCTGTGCAAAGGAAA	TCTCAACCTGTGCTTGTGAAATTGTCGGTG|GACAAATTGTCACCTGTGCAAAGGAAATTA
NC_045512.2_pilon	2318	2322	Deletion	1	+	6817	6797	TTCAGACATTCTTTAAGCTTGTAAATAAAT|TTTTGGCTTTGTGTGCTGACTCTATCATTA	AGACATTCTTTAAGCTTGTAAATAAATTTT|TGGCTTTGTGTGCTGACTCTATCATTATTG
NC_045512.2_pilon	2265	2269	Deletion	1	+	5884	5841	TGAAATTGTCGGTGGACAAATTGTCACCTG|TGCAAAGGAAATTAAGGAGAGTGTTCAGAC	AATTGTCGGTGGACAAATTGTCACCTGTGC|AAAGGAAATTAAGGAGAGTGTTCAGACATT
NC_045512.2_pilon	2284	2288	Deletion	1	+	6133	6245	ATTGTCACCTGTGCAAAGGAAATTAAGGAG|AGTGTTCAGACATTCTTTAAGCTTGTAAAT	GTCACCTGTGCAAAGGAAATTAAGGAGAGT|GTTCAGACATTCTTTAAGCTTGTAAATAAA
NC_045512.2_pilon	2253	2257	Deletion	1	+	5752	5864	AACCTGTGCTTGTGAAATTGTCGGTGGACA|AATTGTCACCTGTGCAAAGGAAATTAAGGA	CTGTGCTTGTGAAATTGTCGGTGGACAAAT|TGTCACCTGTGCAAAGGAAATTAAGGAGAG
NC_045512.2_pilon	2282	2286	Deletion	1	+	6132	6208	AAATTGTCACCTGTGCAAAGGAAATTAAGG|AGAGTGTTCAGACATTCTTTAAGCTTGTAA	TTGTCACCTGTGCAAAGGAAATTAAGGAGA|GTGTTCAGACATTCTTTAAGCTTGTAAATA
NC_045512.2_pilon	26811	26815	Deletion	1	+	3756	3771	TTGTAGGCTTGATGTGGCTCAGCTACTTCA|TTGCTTCTTTCAGACTGTTTGCGCGTACGC	TAGGCTTGATGTGGCTCAGCTACTTCATTG|CTTCTTTCAGACTGTTTGCGCGTACGCGTT
NC_045512.2_pilon	26785	26789	Deletion	1	+	3456	3674	TGGAATTGCTATCGCAATGGCTTGTCTTGT|AGGCTTGATGTGGCTCAGCTACTTCATTGC	AATTGCTATCGCAATGGCTTGTCTTGTAGG|CTTGATGTGGCTCAGCTACTTCATTGCTTC
NC_045512.2_pilon	7417	7421	Deletion	1	+	2761	2787	GCCCCGATTTCAGCTATGGTTAGAATGTAC|ATCTTCTTTGCATCATTTTATTATGTATGG	CCGATTTCAGCTATGGTTAGAATGTACATC|TTCTTTGCATCATTTTATTATGTATGGAAA
NC_045512.2_pilon	26294	26298	Deletion	1	+	3701	3692	AGAGACAGGTACGTTAATAGTTAATAGCGT|ACTTCTTTTTCTTGCTTTCGTGGTATTCTT	GACAGGTACGTTAATAGTTAATAGCGTACT|TCTTTTTCTTGCTTTCGTGGTATTCTTGCT
NC_045512.2_pilon	26297	26301	Deletion	1	+	3696	3683	GACAGGTACGTTAATAGTTAATAGCGTACT|TCTTTTTCTTGCTTTCGTGGTATTCTTGCT	AGGTACGTTAATAGTTAATAGCGTACTTCT|TTTTCTTGCTTTCGTGGTATTCTTGCTAGT
NC_045512.2_pilon	16286	16290	Deletion	1	+	2197	2201	TTGCAATTCACAGACTTCATTAAGATGTGG|TGCTTGCATACGTAGACCATTCTTATGTTG	CAATTCACAGACTTCATTAAGATGTGGTGC|TTGCATACGTAGACCATTCTTATGTTGTAA
NC_045512.2_pilon	16248	16252	Deletion	1	+	3323	3322	CCGCATACAGTCTTACAGGCTGTTGGGGCT|TGTGTTCTTTGCAATTCACAGACTTCATTA	CATACAGTCTTACAGGCTGTTGGGGCTTGT|GTTCTTTGCAATTCACAGACTTCATTAAGA
NC_045512.2_pilon	16300	16304	Deletion	1	+	2244	2236	CTTCATTAAGATGTGGTGCTTGCATACGTA|GACCATTCTTATGTTGTAAATGCTGTTACG	CATTAAGATGTGGTGCTTGCATACGTAGAC|CATTCTTATGTTGTAAATGCTGTTACGACC
NC_045512.2_pilon	16263	16267	Deletion	1	+	1856	2048	CAGGCTGTTGGGGCTTGTGTTCTTTGCAAT|TCACAGACTTCATTAAGATGTGGTGCTTGC	GCTGTTGGGGCTTGTGTTCTTTGCAATTCA|CAGACTTCATTAAGATGTGGTGCTTGCATA
NC_045512.2_pilon	14888	14892	Deletion	1	+	4976	3840	TGAAGTTGTTGATAAGTACTTTGATTGTTA|CGATGGTGGCTGTATTAATGCTAACCAAGT	AGTTGTTGATAAGTACTTTGATTGTTACGA|TGGTGGCTGTATTAATGCTAACCAAGTCAT
NC_045512.2_pilon	248	252	Deletion	1	+	1401	1448	GATCATCAGCACATCTAGGTTTCGTCCGGG|TGTGACCGAAAGGTAAGATGGAGAGCCTTG	CATCAGCACATCTAGGTTTCGTCCGGGTGT|GACCGAAAGGTAAGATGGAGAGCCTTGTCC
NC_045512.2_pilon	180	184	Deletion	1	+	1245	1256	CGTTGACAGGACACGAGTAACTCGTCTATC|TTCTGCAGGCTGCTTACGGTTTCGTCCGTG	TGACAGGACACGAGTAACTCGTCTATCTTC|TGCAGGCTGCTTACGGTTTCGTCCGTGTTG
NC_045512.2_pilon	23780	23784	Deletion	1	+	7746	7701	CTATGACCAAGACATCAGTAGATTGTACAA|TGTACATTTGTGGTGATTCAACTGAATGCA	TGACCAAGACATCAGTAGATTGTACAATGT|ACATTTGTGGTGATTCAACTGAATGCAGCA
NC_045512.2_pilon	17047	17052	Deletion	1	+	337	353	AGTTTTCTAGCAATGTTGCAAATTATCAAA|AGGTTGGTATGCAAAAGTATTCTACACTCC	TTCTAGCAATGTTGCAAATTATCAAAAGGT|TGGTATGCAAAAGTATTCTACACTCCAGGG
NC_045512.2_pilon	23697	23701	Deletion	1	+	5714	5851	AAATTCAGTTGCTTACTCTAATAACTCTAT|TGCCATACCCACAAATTTTACTATTAGTGT	TTCAGTTGCTTACTCTAATAACTCTATTGC|CATACCCACAAATTTTACTATTAGTGTTAC
NC_045512.2_pilon	23671	23675	Deletion	1	+	4224	4356	GCCTACACTATGTCACTTGGTGCAGAAAAT|TCAGTTGCTTACTCTAATAACTCTATTGCC	TACACTATGTCACTTGGTGCAGAAAATTCA|GTTGCTTACTCTAATAACTCTATTGCCATA
NC_045512.2_pilon	28937	28941	Deletion	1	+	1329	1416	GCAATGGCGGTGATGCTGCTCTTGCTTTGC|TGCTGCTTGACAGATTGAACCAGCTTGAGA	ATGGCGGTGATGCTGCTCTTGCTTTGCTGC|TGCTTGACAGATTGAACCAGCTTGAGAGCA
NC_045512.2_pilon	28953	28957	Deletion	1	+	1590	1562	TGCTCTTGCTTTGCTGCTGCTTGACAGATT|GAACCAGCTTGAGAGCAAAATGTCTGGTAA	TCTTGCTTTGCTGCTGCTTGACAGATTGAA|CCAGCTTGAGAGCAAAATGTCTGGTAAAGG
NC_045512.2_pilon	28926	28930	Deletion	1	+	1229	1297	TAGAATGGCTGGCAATGGCGGTGATGCTGC|TCTTGCTTTGCTGCTGCTTGACAGATTGAA	AATGGCTGGCAATGGCGGTGATGCTGCTCT|TGCTTTGCTGCTGCTTGACAGATTGAACCA
NC_045512.2_pilon	5435	5439	Deletion	1	+	2207	2202	TCTTAGCCTACTGTAATAAGACAGTAGGTG|AGTTAGGTGATGTTAGAGAAACAATGAGTT	TAGCCTACTGTAATAAGACAGTAGGTGAGT|TAGGTGATGTTAGAGAAACAATGAGTTACT
NC_045512.2_pilon	21617	21621	Deletion	1	+	3580	3616	CACTAGTCTCTAGTCAGTGTGTTAATCTTA|CAACCAGAACTCAATTACCCCCTGCATACA	TAGTCTCTAGTCAGTGTGTTAATCTTACAA|CCAGAACTCAATTACCCCCTGCATACACTA
NC_045512.2_pilon	21628	21632	Deletion	1	+	3622	785	AGTCAGTGTGTTAATCTTACAACCAGAACT|CAATTACCCCCTGCATACACTAATTCTTTC	CAGTGTGTTAATCTTACAACCAGAACTCAA|TTACCCCCTGCATACACTAATTCTTTCACA
NC_045512.2_pilon	29199	29204	Deletion	1	+	4987	5091	ACATTGGCCGCAAATTGCACAATTTGCCCC|CAGCGCTTCAGCGTTCTTCGGAATGTCGCG	TGGCCGCAAATTGCACAATTTGCCCCCAGC|GCTTCAGCGTTCTTCGGAATGTCGCGCATT
NC_045512.2_pilon	21559	21563	Deletion	1	+	5531	5634	CTAGTGATGTTCTTGTTAACAACTAAACGA|ACAATGTTTGTTTTTCTTGTTTTATTGCCA	GTGATGTTCTTGTTAACAACTAAACGAACA|ATGTTTGTTTTTCTTGTTTTATTGCCACTA
NC_045512.2_pilon	9492	9496	Deletion	1	+	2584	2783	GTTTAGAAGAGCTTTTGGTGAATACAGTCA|TGTAGTTGCCTTTAATACTTTACTATTCCT	TAGAAGAGCTTTTGGTGAATACAGTCATGT|AGTTGCCTTTAATACTTTACTATTCCTTAT
NC_045512.2_pilon	17457	17461	Deletion	1	+	2543	2677	TACATTGGCGACCCTGCTCAATTACCTGCA|CCACGCACATTGCTAACTAAGGGCACACTA	ATTGGCGACCCTGCTCAATTACCTGCACCA|CGCACATTGCTAACTAAGGGCACACTAGAA
NC_045512.2_pilon	17407	17411	Deletion	1	+	4941	4952	ATTATGATTTGAGTGTTGTCAATGCCAGAT|TACGTGCTAAGCACTATGTGTACATTGGCG	ATGATTTGAGTGTTGTCAATGCCAGATTAC|GTGCTAAGCACTATGTGTACATTGGCGACC
NC_045512.2_pilon	6243	6247	Deletion	1	+	2870	2787	TAAATTGTTACATAAACCTATTGTTTGGCA|TGTTAACAATGCAACTAATAAAGCCACGTA	ATTGTTACATAAACCTATTGTTTGGCATGT|TAACAATGCAACTAATAAAGCCACGTATAA
NC_045512.2_pilon	6212	6216	Deletion	1	+	2980	3047	AACACTACACACCCTCTTTTAAGAAAGGAG|CTAAATTGTTACATAAACCTATTGTTTGGC	ACTACACACCCTCTTTTAAGAAAGGAGCTA|AATTGTTACATAAACCTATTGTTTGGCATG
NC_045512.2_pilon	22393	22397	Deletion	1	+	906	915	GGTTATCTTCAACCTAGGACTTTTCTATTA|AAATATAATGAAAATGGAACCATTACAGAT	TATCTTCAACCTAGGACTTTTCTATTAAAA|TATAATGAAAATGGAACCATTACAGATGCT
NC_045512.2_pilon	22311	22315	Deletion	1	+	1944	1904	TTTACTTGCTTTACATAGAAGTTATTTGAC|TCCTGGTGATTCTTCTTCAGGTTGGACAGC	ACTTGCTTTACATAGAAGTTATTTGACTCC|TGGTGATTCTTCTTCAGGTTGGACAGCTGG
NC_045512.2_pilon	21920	21924	Deletion	1	+	2155	2250	TAGATTCGAAGACCCAGTCCCTACTTATTG|TTAATAACGCTACTAATGTTGTTATTAAAG	ATTCGAAGACCCAGTCCCTACTTATTGTTA|ATAACGCTACTAATGTTGTTATTAAAGTCT
NC_045512.2_pilon	22204	22208	Deletion	1	+	960	975	TCTAAGCACACGCCTATTAATTTAGTGCGT|GATCTCCCTCAGGGTTTTTCGGCTTTAGAA	AAGCACACGCCTATTAATTTAGTGCGTGAT|CTCCCTCAGGGTTTTTCGGCTTTAGAACCA
NC_045512.2_pilon	3212	3216	Deletion	1	+	3588	4082	AAGAGCAAGAAGAAGATTGGTTAGATGATG|ATAGTCAACAAACTGTTGGTCAACAAGACG	AGCAAGAAGAAGATTGGTTAGATGATGATA|GTCAACAAACTGTTGGTCAACAAGACGGCA
NC_045512.2_pilon	22979	22983	Deletion	1	+	3396	3408	CTTTTGAGAGAGATATTTCAACTGAAATCT|ATCAGGCCGGTAGCACACCTTGTAATGGTG	TTGAGAGAGATATTTCAACTGAAATCTATC|AGGCCGGTAGCACACCTTGTAATGGTGTTG
NC_045512.2_pilon	3135	3139	Deletion	1	+	3603	3664	TGAGTATGGTACTGAAGATGATTACCAAGG|TAAACCTTTGGAATTTGGTGCCACTTCTGC	GTATGGTACTGAAGATGATTACCAAGGTAA|ACCTTTGGAATTTGGTGCCACTTCTGCTGC
NC_045512.2_pilon	22918	22922	Deletion	1	+	3013	3044	TCTAAGGTTGGTGGTAATTATAATTACCTG|TATAGATTGTTTAGGAAGTCTAATCTCAAA	AAGGTTGGTGGTAATTATAATTACCTGTAT|AGATTGTTTAGGAAGTCTAATCTCAAACCT
NC_045512.2_pilon	23049	23053	Deletion	1	+	2062	2033	TAATTGTTACTTTCCTTTACAATCATATGG|TTTCCAACCCACTAATGGTGTTGGTTACCA	TTGTTACTTTCCTTTACAATCATATGGTTT|CCAACCCACTAATGGTGTTGGTTACCAACC
NC_045512.2_pilon	23065	23069	Deletion	1	+	1823	1806	TTACAATCATATGGTTTCCAACCCACTAAT|GGTGTTGGTTACCAACCATACAGAGTAGTA	CAATCATATGGTTTCCAACCCACTAATGGT|GTTGGTTACCAACCATACAGAGTAGTAGTA
NC_045512.2_pilon	6408	6412	Deletion	1	+	2028	2067	TCTTGCCTGCGAAGATCTAAAACCAGTCTC|TGAAGAAGTAGTGGAAAATCCTACCATACA	TGCCTGCGAAGATCTAAAACCAGTCTCTGA|AGAAGTAGTGGAAAATCCTACCATACAGAA
NC_045512.2_pilon	23016	23020	Deletion	1	+	3355	3300	CGGTAGCACACCTTGTAATGGTGTTGAAGG|TTTTAATTGTTACTTTCCTTTACAATCATA	TAGCACACCTTGTAATGGTGTTGAAGGTTT|TAATTGTTACTTTCCTTTACAATCATATGG
NC_045512.2_pilon	9943	9947	Deletion	1	+	1982	1939	TTTAGTGGAGCAATGGATACAACTAGCTAC|AGAGAAGCTGCTTGTTGTCATCTCGCAAAG	AGTGGAGCAATGGATACAACTAGCTACAGA|GAAGCTGCTTGTTGTCATCTCGCAAAGGCT
NC_045512.2_pilon	10092	10096	Deletion	1	+	1327	1394	TAGAAAAATGGCATTCCCATCTGGTAAAGT|TGAGGGTTGTATGGTACAAGTAACTTGTGG	AAAAATGGCATTCCCATCTGGTAAAGTTGA|GGGTTGTATGGTACAAGTAACTTGTGGTAC
NC_045512.2_pilon	16617	16621	Deletion	1	+	1677	1679	GGTGATTACATTTTAGCTAACACCTGTACT|GAAAGACTCAAGCTTTTTGCAGCAGAAACG	GATTACATTTTAGCTAACACCTGTACTGAA|AGACTCAAGCTTTTTGCAGCAGAAACGCTC
NC_045512.2_pilon	8930	8936	Deletion	1	+	3762	3735	GTGACTTTTTGCATTTCTTACCTAGAGTTT|TTAGTGCAGTTGGTAACATCTGTTACACAC	TTTTTGCATTTCTTACCTAGAGTTTTTAGT|GCAGTTGGTAACATCTGTTACACACCATCA
NC_045512.2_pilon	15073	15077	Deletion	1	+	1441	1453	TCATCCCTACTATAACTCAAATGAATCTTA|AGTATGCCATTAGTGCAAAGAATAGAGCTC	TCCCTACTATAACTCAAATGAATCTTAAGT|ATGCCATTAGTGCAAAGAATAGAGCTCGCA
NC_045512.2_pilon	8800	8804	Deletion	1	+	4339	4618	ACATGGTTTAGTCAGCGTGGTGGTAGTTAT|ACTAATGACAAAGCTTGCCCATTGATTGCT	TGGTTTAGTCAGCGTGGTGGTAGTTATACT|AATGACAAAGCTTGCCCATTGATTGCTGCA
NC_045512.2_pilon	8939	8943	Deletion	1	+	3682	3567	TGCATTTCTTACCTAGAGTTTTTAGTGCAG|TTGGTAACATCTGTTACACACCATCAAAAC	ATTTCTTACCTAGAGTTTTTAGTGCAGTTG|GTAACATCTGTTACACACCATCAAAACTTA
NC_045512.2_pilon	8895	8899	Deletion	1	+	5720	5709	TGGTTTGCCTGGCACGATATTACGCACAAC|TAATGGTGACTTTTTGCATTTCTTACCTAG	TTTGCCTGGCACGATATTACGCACAACTAA|TGGTGACTTTTTGCATTTCTTACCTAGAGT
NC_045512.2_pilon	26142	26146	Deletion	1	+	3068	3102	GAAGAACATGTCCAAATTCACACAATCGAC|GGTTCATCCGGAGTTGTTAATCCAGTAATG	GAACATGTCCAAATTCACACAATCGACGGT|TCATCCGGAGTTGTTAATCCAGTAATGGAA
NC_045512.2_pilon	8956	8960	Deletion	1	+	1394	1438	GTTTTTAGTGCAGTTGGTAACATCTGTTAC|ACACCATCAAAACTTATAGAGTACACTGAC	TTTAGTGCAGTTGGTAACATCTGTTACACA|CCATCAAAACTTATAGAGTACACTGACTTT
NC_045512.2_pilon	2847	2851	Deletion	1	+	3630	3703	AGTACTTAATGAGAAGTGCTCTGCCTATAC|AGTTGAACTCGGTACAGAAGTAAATGAGTT	ACTTAATGAGAAGTGCTCTGCCTATACAGT|TGAACTCGGTACAGAAGTAAATGAGTTCGC
NC_045512.2_pilon	8943	8947	Deletion	1	+	3567	1318	TTTCTTACCTAGAGTTTTTAGTGCAGTTGG|TAACATCTGTTACACACCATCAAAACTTAT	CTTACCTAGAGTTTTTAGTGCAGTTGGTAA|CATCTGTTACACACCATCAAAACTTATAGA
NC_045512.2_pilon	2984	2988	Deletion	1	+	2305	2365	TAGATGAGTGGAGTATGGCTACATACTACT|TATTTGATGAGTCTGGTGTGTTTAAATTGG	ATGAGTGGAGTATGGCTACATACTACTTAT|TTGATGAGTCTGGTGTGTTTAAATTGGCTT
NC_045512.2_pilon	3047	3051	Deletion	1	+	3392	3452	CACATATGTATTGTTCTTTCTACCCTCCAG|ATGAGGATGAAGAAGAAGGTGATTGTGAAG	ATATGTATTGTTCTTTCTACCCTCCAGATG|AGGATGAAGAAGAAGGTGATTGTGAAGAAG
NC_045512.2_pilon	21684	21688	Deletion	1	+	938	938	TTTCACACGTGGTGTTTATTACCCTGACAA|AGTTTTCAGATCCTCAGTTTTACATTCAAC	CACACGTGGTGTTTATTACCCTGACAAAGT|TTTCAGATCCTCAGTTTTACATTCAACTCA
NC_045512.2_pilon	27309	27313	Deletion	1	+	6682	6685	TGGAATCTTGATTACATCATAAACCTCATA|ATTAAAAATTTATCTAAGTCACTAACTGAG	AATCTTGATTACATCATAAACCTCATAATT|AAAAATTTATCTAAGTCACTAACTGAGAAT
NC_045512.2_pilon	29302	29306	Deletion	1	+	5554	5636	ACAGGTGCCATCAAATTGGATGACAAAGAT|CCAAATTTCAAAGATCAAGTCATTTTGCTG	GGTGCCATCAAATTGGATGACAAAGATCCA|AATTTCAAAGATCAAGTCATTTTGCTGAAT
NC_045512.2_pilon	29281	29285	Deletion	1	+	5494	5364	TCGGGAACGTGGTTGACCTACACAGGTGCC|ATCAAATTGGATGACAAAGATCCAAATTTC	GGAACGTGGTTGACCTACACAGGTGCCATC|AAATTGGATGACAAAGATCCAAATTTCAAA
NC_045512.2_pilon	29176	29180	Deletion	1	+	5448	5526	ATCAGACAAGGAACTGATTACAAACATTGG|CCGCAAATTGCACAATTTGCCCCCAGCGCT	AGACAAGGAACTGATTACAAACATTGGCCG|CAAATTGCACAATTTGCCCCCAGCGCTTCA
NC_045512.2_pilon	29294	29298	Deletion	1	+	5507	5466	TGACCTACACAGGTGCCATCAAATTGGATG|ACAAAGATCCAAATTTCAAAGATCAAGTCA	CCTACACAGGTGCCATCAAATTGGATGACA|AAGATCCAAATTTCAAAGATCAAGTCATTT
NC_045512.2_pilon	29210	29214	Deletion	1	+	5125	5219	AAATTGCACAATTTGCCCCCAGCGCTTCAG|CGTTCTTCGGAATGTCGCGCATTGGCATGG	TTGCACAATTTGCCCCCAGCGCTTCAGCGT|TCTTCGGAATGTCGCGCATTGGCATGGAAG
NC_045512.2_pilon	21570	21574	Deletion	1	+	5846	5844	CTTGTTAACAACTAAACGAACAATGTTTGT|TTTTCTTGTTTTATTGCCACTAGTCTCTAG	GTTAACAACTAAACGAACAATGTTTGTTTT|TCTTGTTTTATTGCCACTAGTCTCTAGTCA
NC_045512.2_pilon	21524	21528	Deletion	1	+	4918	5131	ACTTATAATTAGAGAAAACAACAGAGTTGT|TATTTCTAGTGATGTTCTTGTTAACAACTA	TATAATTAGAGAAAACAACAGAGTTGTTAT|TTCTAGTGATGTTCTTGTTAACAACTAAAC
NC_045512.2_pilon	21461	21465	Deletion	1	+	3435	3474	TGTTATGTCTTTAAAAGAAGGTCAAATCAA|TGATATGATTTTATCTCTTCTTAGTAAAGG	TATGTCTTTAAAAGAAGGTCAAATCAATGA|TATGATTTTATCTCTTCTTAGTAAAGGTAG
NC_045512.2_pilon	26912	26916	Deletion	1	+	3500	3543	AACGTGCCACTCCATGGCACTATTCTGACC|AGACCGCTTCTAGAAAGTGAACTCGTAATC	GTGCCACTCCATGGCACTATTCTGACCAGA|CCGCTTCTAGAAAGTGAACTCGTAATCGGA
NC_045512.2_pilon	18120	18124	Deletion	1	+	4024	3953	TTACATCCTACACAGGCACCTACACACCTC|AGTGTTGACACTAAATTCAAAACTGAAGGT	CATCCTACACAGGCACCTACACACCTCAGT|GTTGACACTAAATTCAAAACTGAAGGTTTA
NC_045512.2_pilon	18127	18131	Deletion	1	+	4033	3988	CTACACAGGCACCTACACACCTCAGTGTTG|ACACTAAATTCAAAACTGAAGGTTTATGTG	CACAGGCACCTACACACCTCAGTGTTGACA|CTAAATTCAAAACTGAAGGTTTATGTGTTG
NC_045512.2_pilon	17988	17992	Deletion	1	+	3695	3803	ATAATGTCTGATAGAGACCTTTATGACAAG|TTGCAATTTACAAGTCTTGAAATTCCACGT	ATGTCTGATAGAGACCTTTATGACAAGTTG|CAATTTACAAGTCTTGAAATTCCACGTAGG
NC_045512.2_pilon	17996	18010	Deletion	1	+	3864	4154	TGATAGAGACCTTTATGACAAGTTGCAATT|TACAAGTCTTGAAATTCCACGTAGGAATGT	TATGACAAGTTGCAATTTACAAGTCTTGAA|ATTCCACGTAGGAATGTGGCAACTTTACAA
NC_045512.2_pilon	18046	18051	Deletion	1	+	4531	4764	GTAGGAATGTGGCAACTTTACAAGCTGAAA|ATGTAACAGGACTTTTTAAAGATTGTAGTA	GAATGTGGCAACTTTACAAGCTGAAAATGT|AACAGGACTTTTTAAAGATTGTAGTAAGGT
NC_045512.2_pilon	16216	16220	Deletion	1	+	3056	3114	GGGAACCTGAGTTTTATGAGGCTATGTACA|CACCGCATACAGTCTTACAGGCTGTTGGGG	AACCTGAGTTTTATGAGGCTATGTACACAC|CGCATACAGTCTTACAGGCTGTTGGGGCTT
NC_045512.2_pilon	21034	21038	Deletion	1	+	1801	1853	CAACTGTACATACAGCTAATAAATGGGATC|TCATTATTAGTGATATGTACGACCCTAAGA	CTGTACATACAGCTAATAAATGGGATCTCA|TTATTAGTGATATGTACGACCCTAAGACTA
NC_045512.2_pilon	21058	21062	Deletion	1	+	2198	2286	GGGATCTCATTATTAGTGATATGTACGACC|CTAAGACTAAAAATGTTACAAAAGAAAATG	ATCTCATTATTAGTGATATGTACGACCCTA|AGACTAAAAATGTTACAAAAGAAAATGACT
NC_045512.2_pilon	23460	23464	Deletion	1	+	3418	3466	TATTCATGCAGATCAACTTACTCCTACTTG|GCGTGTTTATTCTACAGGTTCTAATGTTTT	TCATGCAGATCAACTTACTCCTACTTGGCG|TGTTTATTCTACAGGTTCTAATGTTTTTCA
NC_045512.2_pilon	13015	13019	Deletion	1	+	4379	4457	ATGGTACTTGGTAGTTTAGCTGCCACAGTA|CGTCTACAAGCTGGTAATGCAACAGAAGTG	GTACTTGGTAGTTTAGCTGCCACAGTACGT|CTACAAGCTGGTAATGCAACAGAAGTGCCT
NC_045512.2_pilon	23384	23388	Deletion	1	+	1448	1523	TAACACCAGGAACAAATACTTCTAACCAGG|TTGCTGTTCTTTATCAGGATGTTAACTGCA	CACCAGGAACAAATACTTCTAACCAGGTTG|CTGTTCTTTATCAGGATGTTAACTGCACAG
NC_045512.2_pilon	12946	12950	Deletion	1	+	5017	5231	GACACACCTAAAGGTCCTAAAGTGAAGTAT|TTATACTTTATTAAAGGATTAAACAACCTA	ACACCTAAAGGTCCTAAAGTGAAGTATTTA|TACTTTATTAAAGGATTAAACAACCTAAAT
NC_045512.2_pilon	11027	11031	Deletion	1	+	7053	7209	GTACACACCACTGGTTGTTACTCACAATTT|TGACTTCACTTTTAGTTTTAGTCCAGAGTA	CACACCACTGGTTGTTACTCACAATTTTGA|CTTCACTTTTAGTTTTAGTCCAGAGTACTC
NC_045512.2_pilon	10940	10944	Deletion	1	+	3332	3385	TATTAGAAGATGAATTTACACCTTTTGATG|TTGTTAGACAATGCTCAGGTGTTACTTTCC	TAGAAGATGAATTTACACCTTTTGATGTTG|TTAGACAATGCTCAGGTGTTACTTTCCAAA
NC_045512.2_pilon	10969	10973	Deletion	1	+	4067	4117	GTTGTTAGACAATGCTCAGGTGTTACTTTC|CAAAGTGCAGTGAAAAGAACAATCAAGGGT	GTTAGACAATGCTCAGGTGTTACTTTCCAA|AGTGCAGTGAAAAGAACAATCAAGGGTACA
NC_045512.2_pilon	11057	11062	Deletion	1	+	7669	7738	TGACTTCACTTTTAGTTTTAGTCCAGAGTA|CTCAATGGTCTTTGTTCTTTTTTTTGTATG	TTCACTTTTAGTTTTAGTCCAGAGTACTCA|ATGGTCTTTGTTCTTTTTTTTGTATGAAAA
NC_045512.2_pilon	10959	10963	Deletion	1	+	4027	4224	ACCTTTTGATGTTGTTAGACAATGCTCAGG|TGTTACTTTCCAAAGTGCAGTGAAAAGAAC	TTTTGATGTTGTTAGACAATGCTCAGGTGT|TACTTTCCAAAGTGCAGTGAAAAGAACAAT
NC_045512.2_pilon	23659	23663	Deletion	1	+	3610	3754	CAATCCATCATTGCCTACACTATGTCACTT|GGTGCAGAAAATTCAGTTGCTTACTCTAAT	TCCATCATTGCCTACACTATGTCACTTGGT|GCAGAAAATTCAGTTGCTTACTCTAATAAC
NC_045512.2_pilon	23797	23801	Deletion	1	+	7833	7775	GTAGATTGTACAATGTACATTTGTGGTGAT|TCAACTGAATGCAGCAATCTTTTGTTGCAA	GATTGTACAATGTACATTTGTGGTGATTCA|ACTGAATGCAGCAATCTTTTGTTGCAATAT
NC_045512.2_pilon	23737	23741	Deletion	1	+	6645	6814	ACAAATTTTACTATTAGTGTTACCACAGAA|ATTCTACCAGTGTCTATGACCAAGACATCA	AATTTTACTATTAGTGTTACCACAGAAATT|CTACCAGTGTCTATGACCAAGACATCAGTA
NC_045512.2_pilon	23819	23823	Deletion	1	+	7404	7190	GTGGTGATTCAACTGAATGCAGCAATCTTT|TGTTGCAATATGGCAGTTTTTGTACACAAT	GTGATTCAACTGAATGCAGCAATCTTTTGT|TGCAATATGGCAGTTTTTGTACACAATTAA
NC_045512.2_pilon	23839	23843	Deletion	1	+	4012	405	AGCAATCTTTTGTTGCAATATGGCAGTTTT|TGTACACAATTAAACCGTGCTTTAACTGGA	AATCTTTTGTTGCAATATGGCAGTTTTTGT|ACACAATTAAACCGTGCTTTAACTGGAATA
NC_045512.2_pilon	23716	23720	Deletion	1	+	6149	6264	AATAACTCTATTGCCATACCCACAAATTTT|ACTATTAGTGTTACCACAGAAATTCTACCA	AACTCTATTGCCATACCCACAAATTTTACT|ATTAGTGTTACCACAGAAATTCTACCAGTG
NC_045512.2_pilon	15880	15884	Deletion	1	+	3291	3419	ACCTTACTAAAGGACCTCATGAATTTTGCT|CTCAACATACAATGCTAGTTAAACAGGGTG	TTACTAAAGGACCTCATGAATTTTGCTCTC|AACATACAATGCTAGTTAAACAGGGTGATG
NC_045512.2_pilon	12634	12638	Deletion	1	+	5929	5960	ATTAGTATGGACAATTCACCTAATTTAGCA|TGGCCTCTTATTGTAACAGCTTTAAGGGCC	AGTATGGACAATTCACCTAATTTAGCATGG|CCTCTTATTGTAACAGCTTTAAGGGCCAAT
NC_045512.2_pilon	12678	12682	Deletion	1	+	6510	6591	AACAGCTTTAAGGGCCAATTCTGCTGTCAA|ATTACAGAATAATGAGCTTAGTCCTGTTGC	AGCTTTAAGGGCCAATTCTGCTGTCAAATT|ACAGAATAATGAGCTTAGTCCTGTTGCACT
NC_045512.2_pilon	12658	12662	Deletion	1	+	6679	6633	TTAGCATGGCCTCTTATTGTAACAGCTTTA|AGGGCCAATTCTGCTGTCAAATTACAGAAT	GCATGGCCTCTTATTGTAACAGCTTTAAGG|GCCAATTCTGCTGTCAAATTACAGAATAAT
NC_045512.2_pilon	11443	11447	Deletion	1	+	6870	6857	CTCGTTTATAAAGTTTATTATGGTAATGCT|TTAGATCAAGCCATTTCCATGTGGGCTCTT	GTTTATAAAGTTTATTATGGTAATGCTTTA|GATCAAGCCATTTCCATGTGGGCTCTTATA
NC_045512.2_pilon	11385	11389	Deletion	1	+	4647	5091	AAGAACTGTGTATGATGATGGTGCTAGGAG|AGTGTGGACACTTATGAATGTCTTGACACT	AACTGTGTATGATGATGGTGCTAGGAGAGT|GTGGACACTTATGAATGTCTTGACACTCGT
NC_045512.2_pilon	11464	11468	Deletion	1	+	6562	6578	GGTAATGCTTTAGATCAAGCCATTTCCATG|TGGGCTCTTATAATCTCTGTTACTTCTAAC	AATGCTTTAGATCAAGCCATTTCCATGTGG|GCTCTTATAATCTCTGTTACTTCTAACTAC
NC_045512.2_pilon	11399	11403	Deletion	1	+	5488	5612	ATGATGGTGCTAGGAGAGTGTGGACACTTA|TGAATGTCTTGACACTCGTTTATAAAGTTT	ATGGTGCTAGGAGAGTGTGGACACTTATGA|ATGTCTTGACACTCGTTTATAAAGTTTATT
NC_045512.2_pilon	14852	14856	Deletion	1	+	4157	4251	AACAATGTGTGATATCAGACAACTACTATT|TGTAGTTGAAGTTGTTGATAAGTACTTTGA	AATGTGTGATATCAGACAACTACTATTTGT|AGTTGAAGTTGTTGATAAGTACTTTGATTG
NC_045512.2_pilon	21293	21297	Deletion	1	+	575	579	TGAAGCATTTTTAATTGGATGTAATTATCT|TGGCAAACCACGCGAACAAATAGATGGTTA	AGCATTTTTAATTGGATGTAATTATCTTGG|CAAACCACGCGAACAAATAGATGGTTATGT
NC_045512.2_pilon	10491	10495	Deletion	1	+	5080	5056	TAAGGGTTCATTCCTTAATGGTTCATGTGG|TAGTGTTGGTTTTAACATAGATTATGACTG	GGGTTCATTCCTTAATGGTTCATGTGGTAG|TGTTGGTTTTAACATAGATTATGACTGTGT
NC_045512.2_pilon	4112	4116	Deletion	1	+	2366	2441	ACATTGACATCACTTTCTTAAAGAAAGATG|CTCCATATATAGTGGGTGATGTTGTTCAAG	TTGACATCACTTTCTTAAAGAAAGATGCTC|CATATATAGTGGGTGATGTTGTTCAAGAGG
NC_045512.2_pilon	18051	18055	Deletion	1	+	4764	4752	AATGTGGCAACTTTACAAGCTGAAAATGTA|ACAGGACTTTTTAAAGATTGTAGTAAGGTA	GTGGCAACTTTACAAGCTGAAAATGTAACA|GGACTTTTTAAAGATTGTAGTAAGGTAATC
NC_045512.2_pilon	18123	18127	Deletion	1	+	3950	4033	CATCCTACACAGGCACCTACACACCTCAGT|GTTGACACTAAATTCAAAACTGAAGGTTTA	CCTACACAGGCACCTACACACCTCAGTGTT|GACACTAAATTCAAAACTGAAGGTTTATGT
NC_045512.2_pilon	18156	18160	Deletion	1	+	2253	2272	GACACTAAATTCAAAACTGAAGGTTTATGT|GTTGACATACCTGGCATACCTAAGGACATG	ACTAAATTCAAAACTGAAGGTTTATGTGTT|GACATACCTGGCATACCTAAGGACATGACC
NC_045512.2_pilon	17877	17881	Deletion	1	+	1674	1971	GGCTCAGAATGTGACTATGTCATATTCACT|CAAACCACTGAAACAGCTCACTCTTGTAAT	TCAGAATGTGACTATGTCATATTCACTCAA|ACCACTGAAACAGCTCACTCTTGTAATGTA
NC_045512.2_pilon	1068	1072	Deletion	1	+	1103	1128	ATTGGCAAAGAAATTTGACACCTTCAATGG|GGAATGTCCAAATTTTGTATTTCCCTTAAA	GGCAAAGAAATTTGACACCTTCAATGGGGA|ATGTCCAAATTTTGTATTTCCCTTAAATTC
NC_045512.2_pilon	5986	5990	Deletion	1	+	2941	3070	AATTATTATAAGAAAGACAATTCTTATTTC|ACAGAGCAACCAATTGATCTTGTACCAAAC	TATTATAAGAAAGACAATTCTTATTTCACA|GAGCAACCAATTGATCTTGTACCAAACCAA
NC_045512.2_pilon	5996	6000	Deletion	1	+	3134	3281	AGAAAGACAATTCTTATTTCACAGAGCAAC|CAATTGATCTTGTACCAAACCAACCATATC	AAGACAATTCTTATTTCACAGAGCAACCAA|TTGATCTTGTACCAAACCAACCATATCCAA
NC_045512.2_pilon	6053	6057	Deletion	1	+	3958	3955	ATCCAAACGCAAGCTTCGATAATTTTAAGT|TTGTATGTGATAATATCAAATTTGCTGATG	CAAACGCAAGCTTCGATAATTTTAAGTTTG|TATGTGATAATATCAAATTTGCTGATGATT
NC_045512.2_pilon	6021	6025	Deletion	1	+	3783	3848	GCAACCAATTGATCTTGTACCAAACCAACC|ATATCCAAACGCAAGCTTCGATAATTTTAA	ACCAATTGATCTTGTACCAAACCAACCATA|TCCAAACGCAAGCTTCGATAATTTTAAGTT
NC_045512.2_pilon	6000	6004	Deletion	1	+	3281	3451	AGACAATTCTTATTTCACAGAGCAACCAAT|TGATCTTGTACCAAACCAACCATATCCAAA	CAATTCTTATTTCACAGAGCAACCAATTGA|TCTTGTACCAAACCAACCATATCCAAACGC
NC_045512.2_pilon	22249	22253	Deletion	1	+	1465	1462	TTTTCGGCTTTAGAACCATTGGTAGATTTG|CCAATAGGTATTAACATCACTAGGTTTCAA	TCGGCTTTAGAACCATTGGTAGATTTGCCA|ATAGGTATTAACATCACTAGGTTTCAAACT
NC_045512.2_pilon	9601	9605	Deletion	1	+	3554	3578	GGTGTTTATTCTGTTATTTACTTGTACTTG|ACATTTTATCTTACTAATGATGTTTCTTTT	GTTTATTCTGTTATTTACTTGTACTTGACA|TTTTATCTTACTAATGATGTTTCTTTTTTA
NC_045512.2_pilon	9534	9538	Deletion	1	+	3451	3437	TAATACTTTACTATTCCTTATGTCATTCAC|TGTACTCTGTTTAACACCAGTTTACTCATT	TACTTTACTATTCCTTATGTCATTCACTGT|ACTCTGTTTAACACCAGTTTACTCATTCTT
NC_045512.2_pilon	12936	12940	Deletion	1	+	4713	4890	GTTTGTTACAGACACACCTAAAGGTCCTAA|AGTGAAGTATTTATACTTTATTAAAGGATT	TGTTACAGACACACCTAAAGGTCCTAAAGT|GAAGTATTTATACTTTATTAAAGGATTAAA
NC_045512.2_pilon	12867	12871	Deletion	1	+	3281	3342	GAAATGGGCTAGATTCCCTAAGAGTGATGG|AACTGGTACTATCTATACAGAACTGGAACC	ATGGGCTAGATTCCCTAAGAGTGATGGAAC|TGGTACTATCTATACAGAACTGGAACCACC
NC_045512.2_pilon	16756	16760	Deletion	1	+	925	1002	ATCTTTCATGGGAAGTTGGTAAACCTAGAC|CACCACTTAACCGAAATTATGTCTTTACTG	TTTCATGGGAAGTTGGTAAACCTAGACCAC|CACTTAACCGAAATTATGTCTTTACTGGTT
NC_045512.2_pilon	5570	5574	Deletion	1	+	4128	4150	AGACAACCCTTAAGGGTGTAGAAGCTGTTA|TGTACATGGGCACACTTTCTTATGAACAAT	CAACCCTTAAGGGTGTAGAAGCTGTTATGT|ACATGGGCACACTTTCTTATGAACAATTTA
NC_045512.2_pilon	5470	5474	Deletion	1	+	3141	3300	GGTGATGTTAGAGAAACAATGAGTTACTTG|TTTCAACATGCCAATTTAGATTCTTGCAAA	GATGTTAGAGAAACAATGAGTTACTTGTTT|CAACATGCCAATTTAGATTCTTGCAAAAGA
NC_045512.2_pilon	5533	5537	Deletion	1	+	3787	3877	GTCTTGAACGTGGTGTGTAAAACTTGTGGA|CAACAGCAGACAACCCTTAAGGGTGTAGAA	TTGAACGTGGTGTGTAAAACTTGTGGACAA|CAGCAGACAACCCTTAAGGGTGTAGAAGCT
NC_045512.2_pilon	5522	5526	Deletion	1	+	3633	3627	CTTGCAAAAGAGTCTTGAACGTGGTGTGTA|AAACTTGTGGACAACAGCAGACAACCCTTA	GCAAAAGAGTCTTGAACGTGGTGTGTAAAA|CTTGTGGACAACAGCAGACAACCCTTAAGG
NC_045512.2_pilon	5616	5620	Deletion	1	+	3634	3533	TTCTTATGAACAATTTAAGAAAGGTGTTCA|GATACCTTGTACGTGTGGTAAACAAGCTAC	TTATGAACAATTTAAGAAAGGTGTTCAGAT|ACCTTGTACGTGTGGTAAACAAGCTACAAA
NC_045512.2_pilon	5491	5495	Deletion	1	+	2939	3060	AGTTACTTGTTTCAACATGCCAATTTAGAT|TCTTGCAAAAGAGTCTTGAACGTGGTGTGT	TACTTGTTTCAACATGCCAATTTAGATTCT|TGCAAAAGAGTCTTGAACGTGGTGTGTAAA
NC_045512.2_pilon	21682	21686	Deletion	1	+	939	937	TCTTTCACACGTGGTGTTTATTACCCTGAC|AAAGTTTTCAGATCCTCAGTTTTACATTCA	TTCACACGTGGTGTTTATTACCCTGACAAA|GTTTTCAGATCCTCAGTTTTACATTCAACT
NC_045512.2_pilon	12639	12643	Deletion	1	+	5965	6293	TATGGACAATTCACCTAATTTAGCATGGCC|TCTTATTGTAACAGCTTTAAGGGCCAATTC	GGACAATTCACCTAATTTAGCATGGCCTCT|TATTGTAACAGCTTTAAGGGCCAATTCTGC
NC_045512.2_pilon	12514	12518	Deletion	1	+	3001	2372	ATACCAGACTATAACACATATAAAAATACG|TGTGATGGTACAACATTTACTTATGCATCA	CCAGACTATAACACATATAAAAATACGTGT|GATGGTACAACATTTACTTATGCATCAGCA
NC_045512.2_pilon	12463	12467	Deletion	1	+	1906	1916	GTTCCCTTGAACATAATACCTCTTACAACA|GCAGCCAAACTAATGGTTGTCATACCAGAC	CCCTTGAACATAATACCTCTTACAACAGCA|GCCAAACTAATGGTTGTCATACCAGACTAT
NC_045512.2_pilon	12453	12457	Deletion	1	+	1671	1840	AGATGGTTGTGTTCCCTTGAACATAATACC|TCTTACAACAGCAGCCAAACTAATGGTTGT	TGGTTGTGTTCCCTTGAACATAATACCTCT|TACAACAGCAGCCAAACTAATGGTTGTCAT
NC_045512.2_pilon	5111	5115	Deletion	1	+	2465	2405	AAATAAAACCTCATAATTCACATGAAGGTA|AAACATTTTATGTTTTACCTAATGATGACA	TAAAACCTCATAATTCACATGAAGGTAAAA|CATTTTATGTTTTACCTAATGATGACACTC
NC_045512.2_pilon	9021	9025	Deletion	1	+	1888	1913	AACATCAGCTTGTGTTTTGGCTGCTGAATG|TACAATTTTTAAAGATGCTTCTGGTAAGCC	ATCAGCTTGTGTTTTGGCTGCTGAATGTAC|AATTTTTAAAGATGCTTCTGGTAAGCCAGT
NC_045512.2_pilon	12204	12693	Deletion	1	+	2885	7005	TGGTGATTCTGAAGTTGTTCTTAAAAAGTT|GAAGAAGTCTTTGAATGTGGCTAAATCTGA	CCAATTCTGCTGTCAAATTACAGAATAATG|AGCTTAGTCCTGTTGCACTACGACAGATGT
NC_045512.2_pilon	11236	11240	Deletion	1	+	2456	2665	GCTTATTTTAATATGGTCTATATGCCTGCT|AGTTGGGTGATGCGTATTATGACATGGTTG	TATTTTAATATGGTCTATATGCCTGCTAGT|TGGGTGATGCGTATTATGACATGGTTGGAT
NC_045512.2_pilon	29517	29521	Deletion	1	+	2564	2640	ACAATTGCAACAATCCATGAGCAGTGCTGA|CTCAACTCAGGCCTAAACTCATGCAGACCA	ATTGCAACAATCCATGAGCAGTGCTGACTC|AACTCAGGCCTAAACTCATGCAGACCACAC
NC_045512.2_pilon	29521	29525	Deletion	1	+	2640	2636	TTGCAACAATCCATGAGCAGTGCTGACTCA|ACTCAGGCCTAAACTCATGCAGACCACACA	CAACAATCCATGAGCAGTGCTGACTCAACT|CAGGCCTAAACTCATGCAGACCACACAAGG
NC_045512.2_pilon	15629	15633	Deletion	1	+	724	711	CCGCAATTTACAACACAGACTTTATGAGTG|TCTCTATAGAAATAGAGATGTTGACACAGA	CAATTTACAACACAGACTTTATGAGTGTCT|CTATAGAAATAGAGATGTTGACACAGACTT
NC_045512.2_pilon	13206	13210	Deletion	1	+	2424	2505	TGGTCAGGCAATAACAGTTACACCGGAAGC|CAATATGGATCAAGAATCCTTTGGTGGTGC	TCAGGCAATAACAGTTACACCGGAAGCCAA|TATGGATCAAGAATCCTTTGGTGGTGCATC
NC_045512.2_pilon	28653	28657	Deletion	1	+	3985	3989	AGAAGCTGGACTTCCCTATGGTGCTAACAA|AGACGGCATCATATGGGTTGCAACTGAGGG	AGCTGGACTTCCCTATGGTGCTAACAAAGA|CGGCATCATATGGGTTGCAACTGAGGGAGC
NC_045512.2_pilon	13159	13163	Deletion	1	+	2124	2186	CAACCAATCACTAATTGTGTTAAGATGTTG|TGTACACACACTGGTACTGGTCAGGCAATA	CCAATCACTAATTGTGTTAAGATGTTGTGT|ACACACACTGGTACTGGTCAGGCAATAACA
NC_045512.2_pilon	28595	28599	Deletion	1	+	3918	4025	ACGGTAAAATGAAAGATCTCAGTCCAAGAT|GGTATTTCTACTACCTAGGAACTGGGCCAG	GTAAAATGAAAGATCTCAGTCCAAGATGGT|ATTTCTACTACCTAGGAACTGGGCCAGAAG
NC_045512.2_pilon	28583	28587	Deletion	1	+	3733	3796	TTCGTGGTGGTGACGGTAAAATGAAAGATC|TCAGTCCAAGATGGTATTTCTACTACCTAG	GTGGTGGTGACGGTAAAATGAAAGATCTCA|GTCCAAGATGGTATTTCTACTACCTAGGAA
NC_045512.2_pilon	28615	28619	Deletion	1	+	4219	4296	AGTCCAAGATGGTATTTCTACTACCTAGGA|ACTGGGCCAGAAGCTGGACTTCCCTATGGT	CCAAGATGGTATTTCTACTACCTAGGAACT|GGGCCAGAAGCTGGACTTCCCTATGGTGCT
NC_045512.2_pilon	11285	11289	Deletion	1	+	4390	3696	TGACATGGTTGGATATGGTTGATACTAGTT|TGTCTGGTTTTAAGCTAAAAGACTGTGTTA	CATGGTTGGATATGGTTGATACTAGTTTGT|CTGGTTTTAAGCTAAAAGACTGTGTTATGT
NC_045512.2_pilon	11304	11308	Deletion	1	+	4518	4551	TGATACTAGTTTGTCTGGTTTTAAGCTAAA|AGACTGTGTTATGTATGCATCAGCTGTAGT	TACTAGTTTGTCTGGTTTTAAGCTAAAAGA|CTGTGTTATGTATGCATCAGCTGTAGTGTT
NC_045512.2_pilon	11333	11337	Deletion	1	+	5041	5270	AAGACTGTGTTATGTATGCATCAGCTGTAG|TGTTACTAATCCTTATGACAGCAAGAACTG	ACTGTGTTATGTATGCATCAGCTGTAGTGT|TACTAATCCTTATGACAGCAAGAACTGTGT
NC_045512.2_pilon	19205	19209	Deletion	1	+	1343	1348	TGGTGTATGCCTATTTTGGAATTGCAATGT|CGATAGATATCCTGCTAATTCCATTGTTTG	TGTATGCCTATTTTGGAATTGCAATGTCGA|TAGATATCCTGCTAATTCCATTGTTTGTAG
NC_045512.2_pilon	10362	10366	Deletion	1	+	4223	3518	AGCCAATCCTAAGACACCTAAGTATAAGTT|TGTTCGCATTCAACCAGGACAGACTTTTTC	CAATCCTAAGACACCTAAGTATAAGTTTGT|TCGCATTCAACCAGGACAGACTTTTTCAGT
NC_045512.2_pilon	12301	12305	Deletion	1	+	4013	4048	AAGATGGCTGATCAAGCTATGACCCAAATG|TATAAACAGGCTAGATCTGAGGACAAGAGG	ATGGCTGATCAAGCTATGACCCAAATGTAT|AAACAGGCTAGATCTGAGGACAAGAGGGCA
NC_045512.2_pilon	12288	12292	Deletion	1	+	4015	4058	ACGTAAGTTGGAAAAGATGGCTGATCAAGC|TATGACCCAAATGTATAAACAGGCTAGATC	TAAGTTGGAAAAGATGGCTGATCAAGCTAT|GACCCAAATGTATAAACAGGCTAGATCTGA
NC_045512.2_pilon	12237	12241	Deletion	1	+	3673	3889	GAAGTCTTTGAATGTGGCTAAATCTGAATT|TGACCGTGATGCAGCCATGCAACGTAAGTT	GTCTTTGAATGTGGCTAAATCTGAATTTGA|CCGTGATGCAGCCATGCAACGTAAGTTGGA
NC_045512.2_pilon	12109	12113	Deletion	1	+	729	798	GCAACCTTACAAGCTATAGCCTCAGAGTTT|AGTTCCCTTCCATCATATGCAGCTTTTGCT	ACCTTACAAGCTATAGCCTCAGAGTTTAGT|TCCCTTCCATCATATGCAGCTTTTGCTACT
NC_045512.2_pilon	24252	24256	Deletion	1	+	2952	3013	CTTTGGTGCAGGTGCTGCATTACAAATACC|ATTTGCTATGCAAATGGCTTATAGGTTTAA	TGGTGCAGGTGCTGCATTACAAATACCATT|TGCTATGCAAATGGCTTATAGGTTTAATGG
NC_045512.2_pilon	14265	14269	Deletion	1	+	2868	2782	ATTAAGTGGGATTTGTTAAAATATGACTTC|ACGGAAGAGAGGTTAAAACTCTTTGACCGT	AAGTGGGATTTGTTAAAATATGACTTCACG|GAAGAGAGGTTAAAACTCTTTGACCGTTAT
NC_045512.2_pilon	14200	14204	Deletion	1	+	3589	3593	TATTAACCTTGACCAGGGCTTTAACTGCAG|AGTCACATGTTGACACTGACTTAACAAAGC	TAACCTTGACCAGGGCTTTAACTGCAGAGT|CACATGTTGACACTGACTTAACAAAGCCTT
NC_045512.2_pilon	7781	7785	Deletion	1	+	2185	2253	TGAAGAATGGTTCCATCCATCTTTACTTTG|ATAAAGCTGGTCAAAAGACTTATGAAAGAC	AGAATGGTTCCATCCATCTTTACTTTGATA|AAGCTGGTCAAAAGACTTATGAAAGACATT
NC_045512.2_pilon	14137	14141	Deletion	1	+	2788	2927	TACAAACCACGCCAGGTAGTGGAGTTCCTG|TTGTAGATTCTTATTATTCATTGTTAATGC	AAACCACGCCAGGTAGTGGAGTTCCTGTTG|TAGATTCTTATTATTCATTGTTAATGCCTA
NC_045512.2_pilon	7743	7747	Deletion	1	+	1974	1955	TACTGACCAGTCTTCTTACATCGTTGATAG|TGTTACAGTGAAGAATGGTTCCATCCATCT	TGACCAGTCTTCTTACATCGTTGATAGTGT|TACAGTGAAGAATGGTTCCATCCATCTTTA
NC_045512.2_pilon	10594	10598	Deletion	1	+	1985	2065	GTTCATGCTGGCACAGACTTAGAAGGTAAC|TTTTATGGACCTTTTGTTGACAGGCAAACA	CATGCTGGCACAGACTTAGAAGGTAACTTT|TATGGACCTTTTGTTGACAGGCAAACAGCA
NC_045512.2_pilon	4054	4058	Deletion	1	+	2081	2023	TTACTTTATATTGACATTAATGGCAATCTT|CATCCAGATTCTGCCACTCTTGTTAGTGAC	CTTTATATTGACATTAATGGCAATCTTCAT|CCAGATTCTGCCACTCTTGTTAGTGACATT
NC_045512.2_pilon	10271	10275	Deletion	1	+	3317	3384	ATCATAATTTCTTGGTACAGGCTGGTAATG|TTCAACTCAGGGTTATTGGACATTCTATGC	ATAATTTCTTGGTACAGGCTGGTAATGTTC|AACTCAGGGTTATTGGACATTCTATGCAAA
NC_045512.2_pilon	8674	8678	Deletion	1	+	3617	3691	CATGTCATGTCTAAACATACTGACTTTTCA|AGTGAAATCATAGGATACAAGGCTATTGAT	GTCATGTCTAAACATACTGACTTTTCAAGT|GAAATCATAGGATACAAGGCTATTGATGGT
NC_045512.2_pilon	8729	8733	Deletion	1	+	4657	4710	TTGATGGTGGTGTCACTCGTGACATAGCAT|CTACAGATACTTGTTTTGCTAACAAACATG	ATGGTGGTGTCACTCGTGACATAGCATCTA|CAGATACTTGTTTTGCTAACAAACATGCTG
NC_045512.2_pilon	8676	8680	Deletion	1	+	3598	3733	TGTCATGTCTAAACATACTGACTTTTCAAG|TGAAATCATAGGATACAAGGCTATTGATGG	CATGTCTAAACATACTGACTTTTCAAGTGA|AATCATAGGATACAAGGCTATTGATGGTGG
NC_045512.2_pilon	1060	1064	Deletion	1	+	1063	1079	GAAATTAAATTGGCAAAGAAATTTGACACC|TTCAATGGGGAATGTCCAAATTTTGTATTT	ATTAAATTGGCAAAGAAATTTGACACCTTC|AATGGGGAATGTCCAAATTTTGTATTTCCC
NC_045512.2_pilon	24996	25000	Deletion	1	+	1057	1160	CACAGTTTATGATCCTTTGCAACCTGAATT|AGACTCATTCAAGGAGGAGTTAGATAAATA	AGTTTATGATCCTTTGCAACCTGAATTAGA|CTCATTCAAGGAGGAGTTAGATAAATATTT
NC_045512.2_pilon	861	865	Deletion	1	+	1967	1962	CTTCTGTGGCCCTGATGGCTACCCTCTTGA|GTGCATTAAAGACCTTCTAGCACGTGCTGG	CTGTGGCCCTGATGGCTACCCTCTTGAGTG|CATTAAAGACCTTCTAGCACGTGCTGGTAA
NC_045512.2_pilon	17887	17891	Deletion	1	+	2106	2185	GTGACTATGTCATATTCACTCAAACCACTG|AAACAGCTCACTCTTGTAATGTAAACAGAT	ACTATGTCATATTCACTCAAACCACTGAAA|CAGCTCACTCTTGTAATGTAAACAGATTTA
NC_045512.2_pilon	753	757	Deletion	1	+	2826	2664	TTATGAAGATTTTCAAGAAAACTGGAACAC|TAAACATAGCAGTGGTGTTACCCGTGAACT	TGAAGATTTTCAAGAAAACTGGAACACTAA|ACATAGCAGTGGTGTTACCCGTGAACTCAT
NC_045512.2_pilon	17628	17632	Deletion	1	+	4721	4650	TTGGTTTATGATAATAAGCTTAAAGCACAT|AAAGACAAATCAGCTCAATGCTTTAAAATG	GTTTATGATAATAAGCTTAAAGCACATAAA|GACAAATCAGCTCAATGCTTTAAAATGTTT
NC_045512.2_pilon	17645	17649	Deletion	1	+	3624	3736	GCTTAAAGCACATAAAGACAAATCAGCTCA|ATGCTTTAAAATGTTTTATAAGGGTGTTAT	TAAAGCACATAAAGACAAATCAGCTCAATG|CTTTAAAATGTTTTATAAGGGTGTTATCAC
NC_045512.2_pilon	372	376	Deletion	1	+	1262	1282	GCTCGTACGTGGCTTTGGAGACTCCGTGGA|GGAGGTCTTATCAGAGGCACGTCAACATCT	CGTACGTGGCTTTGGAGACTCCGTGGAGGA|GGTCTTATCAGAGGCACGTCAACATCTTAA
NC_045512.2_pilon	475	479	Deletion	1	+	2175	2135	TTGCCTCAACTTGAACAGCCCTATGTGTTC|ATCAAACGTTCGGATGCTCGAACTGCACCT	CCTCAACTTGAACAGCCCTATGTGTTCATC|AAACGTTCGGATGCTCGAACTGCACCTCAT
NC_045512.2_pilon	470	474	Deletion	1	+	2191	2177	GCGTTTTGCCTCAACTTGAACAGCCCTATG|TGTTCATCAAACGTTCGGATGCTCGAACTG	TTTTGCCTCAACTTGAACAGCCCTATGTGT|TCATCAAACGTTCGGATGCTCGAACTGCAC
NC_045512.2_pilon	13657	13661	Deletion	1	+	2851	2818	ACAATTTAATTGATTCTTACTTTGTAGTTA|AGAGACACACTTTCTCTAACTACCAACATG	ATTTAATTGATTCTTACTTTGTAGTTAAGA|GACACACTTTCTCTAACTACCAACATGAAG
NC_045512.2_pilon	13663	13667	Deletion	1	+	2793	2774	TAATTGATTCTTACTTTGTAGTTAAGAGAC|ACACTTTCTCTAACTACCAACATGAAGAAA	TTGATTCTTACTTTGTAGTTAAGAGACACA|CTTTCTCTAACTACCAACATGAAGAAACAA
NC_045512.2_pilon	13615	13619	Deletion	1	+	3022	3036	TAAAAACTAATTGTTGTCGCTTCCAAGAAA|AGGACGAAGATGACAATTTAATTGATTCTT	AAACTAATTGTTGTCGCTTCCAAGAAAAGG|ACGAAGATGACAATTTAATTGATTCTTACT
NC_045512.2_pilon	13655	13659	Deletion	1	+	2858	2838	TGACAATTTAATTGATTCTTACTTTGTAGT|TAAGAGACACACTTTCTCTAACTACCAACA	CAATTTAATTGATTCTTACTTTGTAGTTAA|GAGACACACTTTCTCTAACTACCAACATGA
NC_045512.2_pilon	13669	13673	Deletion	1	+	2776	2775	ATTCTTACTTTGTAGTTAAGAGACACACTT|TCTCTAACTACCAACATGAAGAAACAATTT	CTTACTTTGTAGTTAAGAGACACACTTTCT|CTAACTACCAACATGAAGAAACAATTTATA
NC_045512.2_pilon	8866	8870	Deletion	1	+	5732	5719	ATAACAAGAGAAGTGGGTTTTGTCGTGCCT|GGTTTGCCTGGCACGATATTACGCACAACT	ACAAGAGAAGTGGGTTTTGTCGTGCCTGGT|TTGCCTGGCACGATATTACGCACAACTAAT
NC_045512.2_pilon	7927	7931	Deletion	1	+	2577	2694	GGTAAATCAAAATGTGAAGAATCATCTGCA|AAATCAGCGTCTGTTTACTACAGTCAGCTT	AAATCAAAATGTGAAGAATCATCTGCAAAA|TCAGCGTCTGTTTACTACAGTCAGCTTATG
NC_045512.2_pilon	7911	7915	Deletion	1	+	2986	3026	TGTTATAGTTTTTGATGGTAAATCAAAATG|TGAAGAATCATCTGCAAAATCAGCGTCTGT	TATAGTTTTTGATGGTAAATCAAAATGTGA|AGAATCATCTGCAAAATCAGCGTCTGTTTA
NC_045512.2_pilon	7600	7604	Deletion	1	+	2386	2424	GTCTATGCTAATGGAGGTAAAGGCTTTTGC|AAACTACACAATTGGAATTGTGTTAATTGT	TATGCTAATGGAGGTAAAGGCTTTTGCAAA|CTACACAATTGGAATTGTGTTAATTGTGAT
NC_045512.2_pilon	22113	22117	Deletion	1	+	2877	2862	TTTTCTTATGGACCTTGAAGGAAAACAGGG|TAATTTCAAAAATCTTAGGGAATTTGTGTT	TCTTATGGACCTTGAAGGAAAACAGGGTAA|TTTCAAAAATCTTAGGGAATTTGTGTTTAA
NC_045512.2_pilon	18549	18553	Deletion	1	+	4402	4426	GTAGTGCGTATAAAGATTGTACAAATGTTA|AGTGACACACTTAAAAATCTCTCTGACAGA	GTGCGTATAAAGATTGTACAAATGTTAAGT|GACACACTTAAAAATCTCTCTGACAGAGTC
NC_045512.2_pilon	5948	5952	Deletion	1	+	4711	4711	ATGGTGTTGTTTGTACAGAAATTGACCCTA|AGTTGGACAATTATTATAAGAAAGACAATT	GTGTTGTTTGTACAGAAATTGACCCTAAGT|TGGACAATTATTATAAGAAAGACAATTCTT
NC_045512.2_pilon	17669	17673	Deletion	1	+	4004	3985	AGCTCAATGCTTTAAAATGTTTTATAAGGG|TGTTATCACGCATGATGTTTCATCTGCAAT	TCAATGCTTTAAAATGTTTTATAAGGGTGT|TATCACGCATGATGTTTCATCTGCAATTAA
NC_045512.2_pilon	5886	5890	Deletion	1	+	3406	3575	GGATGTTTTCTACAAAGAAAACAGTTACAC|AACAACCATAAAACCAGTTACTTATAAATT	TGTTTTCTACAAAGAAAACAGTTACACAAC|AACCATAAAACCAGTTACTTATAAATTGGA
NC_045512.2_pilon	15390	15394	Deletion	1	+	4445	4492	AAACATACAACGTGTTGTAGCTTGTCACAC|CGTTTCTATAGATTAGCTAATGAGTGTGCT	CATACAACGTGTTGTAGCTTGTCACACCGT|TTCTATAGATTAGCTAATGAGTGTGCTCAA
NC_045512.2_pilon	15476	15480	Deletion	1	+	3524	3565	TGGCGGTTCACTATATGTTAAACCAGGTGG|AACCTCATCAGGAGATGCCACAACTGCTTA	CGGTTCACTATATGTTAAACCAGGTGGAAC|CTCATCAGGAGATGCCACAACTGCTTATGC
NC_045512.2_pilon	24447	24451	Deletion	1	+	2417	2415	CAACCAAAATGCACAAGCTTTAAACACGCT|TGTTAAACAACTTAGCTCCAATTTTGGTGC	CCAAAATGCACAAGCTTTAAACACGCTTGT|TAAACAACTTAGCTCCAATTTTGGTGCAAT
NC_045512.2_pilon	8339	8343	Deletion	1	+	1829	1879	ACATGACACCCCGTGACCTTGGTGCTTGTA|TTGACTGTAGTGCGCGTCATATTAATGCGC	TGACACCCCGTGACCTTGGTGCTTGTATTG|ACTGTAGTGCGCGTCATATTAATGCGCAGG
NC_045512.2_pilon	21137	21141	Deletion	1	+	1915	1891	CACTTACATTTGTGGGTTTATACAACAAAA|GCTAGCTCTTGGAGGTTCCGTGGCTATAAA	TTACATTTGTGGGTTTATACAACAAAAGCT|AGCTCTTGGAGGTTCCGTGGCTATAAAGAT
NC_045512.2_pilon	21107	21111	Deletion	1	+	2449	1671	AAAAGAAAATGACTCTAAAGAGGGTTTTTT|CACTTACATTTGTGGGTTTATACAACAAAA	AGAAAATGACTCTAAAGAGGGTTTTTTCAC|TTACATTTGTGGGTTTATACAACAAAAGCT
NC_045512.2_pilon	20964	20968	Deletion	1	+	2653	1312	ACGCTGCTTGTCGATTCAGATCTTAATGAC|TTTGTCTCTGATGCAGATTCAACTTTGATT	CTGCTTGTCGATTCAGATCTTAATGACTTT|GTCTCTGATGCAGATTCAACTTTGATTGGT
NC_045512.2_pilon	6832	6836	Deletion	1	+	1798	1813	TGTACTTTTACTAGAAGTACAAATTCTAGA|ATTAAAGCATCTATGCCGACTACTATAGCA	ACTTTTACTAGAAGTACAAATTCTAGAATT|AAAGCATCTATGCCGACTACTATAGCAAAG
NC_045512.2_pilon	14019	14023	Deletion	1	+	2243	2238	CAAGCTTTGTTAAAAACAGTACAATTCTGT|GATGCCATGCGAAATGCTGGTATTGTTGGT	GCTTTGTTAAAAACAGTACAATTCTGTGAT|GCCATGCGAAATGCTGGTATTGTTGGTGTA
NC_045512.2_pilon	14012	14016	Deletion	1	+	2232	2208	TGTACGCCAAGCTTTGTTAAAAACAGTACA|ATTCTGTGATGCCATGCGAAATGCTGGTAT	ACGCCAAGCTTTGTTAAAAACAGTACAATT|CTGTGATGCCATGCGAAATGCTGGTATTGT
NC_045512.2_pilon	13998	14002	Deletion	1	+	2108	2029	AACTTAGGTGAACGTGTACGCCAAGCTTTG|TTAAAAACAGTACAATTCTGTGATGCCATG	TTAGGTGAACGTGTACGCCAAGCTTTGTTA|AAAACAGTACAATTCTGTGATGCCATGCGA
NC_045512.2_pilon	1803	1808	Deletion	1	+	4193	4110	TGAATCCTGTGGTAATTTTAAAGTTACAAA|AGGAAAAGCTAAAAAAGGTGCCTGGAATAT	TCCTGTGGTAATTTTAAAGTTACAAAAGGA|AAAGCTAAAAAAGGTGCCTGGAATATTGGT
NC_045512.2_pilon	13899	13903	Deletion	1	+	1128	1187	GAAATACTTGTCACATACAATTGTTGTGAT|GATGATTATTTCAATAAAAAGGACTGGTAT	ATACTTGTCACATACAATTGTTGTGATGAT|GATTATTTCAATAAAAAGGACTGGTATGAT
NC_045512.2_pilon	1732	1736	Deletion	1	+	2363	2370	TTTTCTGCTTCCACAAGTGCTTTTGTGGAA|ACTGTGAAAGGTTTGGATTATAAAGCATTC	TCTGCTTCCACAAGTGCTTTTGTGGAAACT|GTGAAAGGTTTGGATTATAAAGCATTCAAA
NC_045512.2_pilon	26786	26824	Deletion	1	+	3575	4109	GGAATTGCTATCGCAATGGCTTGTCTTGTA|GGCTTGATGTGGCTCAGCTACTTCATTGCT	TGTGGCTCAGCTACTTCATTGCTTCTTTCA|GACTGTTTGCGCGTACGCGTTCCATGTGGT
NC_045512.2_pilon	24690	24694	Deletion	1	+	712	742	ACTTGGACAATCAAAAAGAGTTGATTTTTG|TGGTAAGGGCTATCATCTTATGTCCTTCCC	TGGACAATCAAAAAGAGTTGATTTTTGTGG|TAAGGGCTATCATCTTATGTCCTTCCCTCA
NC_045512.2_pilon	26992	26996	Deletion	1	+	1470	1543	ACATCTTCGTATTGCTGGACACCATCTAGG|ACGCTGTGACATCAAGGACCTGCCTAAAGA	TCTTCGTATTGCTGGACACCATCTAGGACG|CTGTGACATCAAGGACCTGCCTAAAGAAAT
NC_045512.2_pilon	7274	7278	Deletion	1	+	5091	5204	GGTTTTTGGCATATATTCTTTTCACTAGGT|TTTTCTATGTACTTGGATTGGCTGCAATCA	TTTTGGCATATATTCTTTTCACTAGGTTTT|TCTATGTACTTGGATTGGCTGCAATCATGC
NC_045512.2_pilon	9191	9195	Deletion	1	+	1230	1275	ACACCTACCTTGAAGGTTCTGTTAGAGTGG|TAACAACTTTTGATTCTGAGTACTGTAGGC	CCTACCTTGAAGGTTCTGTTAGAGTGGTAA|CAACTTTTGATTCTGAGTACTGTAGGCACG
NC_045512.2_pilon	114	118	Deletion	1	+	788	773	TGTGTGGCTGTCACTCGGCTGCATGCTTAG|TGCACTCACGCAGTATAATTAATAACTAAT	GTGGCTGTCACTCGGCTGCATGCTTAGTGC|ACTCACGCAGTATAATTAATAACTAATTAC
NC_045512.2_pilon	24940	24944	Deletion	1	+	629	655	ACAGACAACACATTTGTGTCTGGTAACTGT|GATGTTGTAATAGGAATTGTCAACAACACA	GACAACACATTTGTGTCTGGTAACTGTGAT|GTTGTAATAGGAATTGTCAACAACACAGTT
NC_045512.2_pilon	18562	18566	Deletion	1	+	4568	2798	AGATTGTACAAATGTTAAGTGACACACTTA|AAAATCTCTCTGACAGAGTCGTATTTGTCT	TTGTACAAATGTTAAGTGACACACTTAAAA|ATCTCTCTGACAGAGTCGTATTTGTCTTAT
NC_045512.2_pilon	28975	28979	Deletion	1	+	1659	1708	GACAGATTGAACCAGCTTGAGAGCAAAATG|TCTGGTAAAGGCCAACAACAACAAGGCCAA	AGATTGAACCAGCTTGAGAGCAAAATGTCT|GGTAAAGGCCAACAACAACAAGGCCAAACT
NC_045512.2_pilon	25706	25710	Deletion	1	+	1019	1017	GCTCGTTGCTGCTGGCCTTGAAGCCCCTTT|TCTCTATCTTTATGCTTTAGTCTACTTCTT	CGTTGCTGCTGGCCTTGAAGCCCCTTTTCT|CTATCTTTATGCTTTAGTCTACTTCTTGCA
NC_045512.2_pilon	13083	13087	Deletion	1	+	4513	4490	TTCAACTGTATTATCTTTCTGTGCTTTTGC|TGTAGATGCTGCTAAAGCTTACAAAGATTA	AACTGTATTATCTTTCTGTGCTTTTGCTGT|AGATGCTGCTAAAGCTTACAAAGATTATCT
NC_045512.2_pilon	7960	7964	Deletion	1	+	3123	3103	TCAGCGTCTGTTTACTACAGTCAGCTTATG|TGTCAACCTATACTGTTACTAGATCAGGCA	GCGTCTGTTTACTACAGTCAGCTTATGTGT|CAACCTATACTGTTACTAGATCAGGCATTA
NC_045512.2_pilon	10698	10702	Deletion	1	+	4277	4400	AGCTTGGTTGTACGCTGCTGTTATAAATGG|AGACAGGTGGTTTCTCAATCGATTTACCAC	TTGGTTGTACGCTGCTGTTATAAATGGAGA|CAGGTGGTTTCTCAATCGATTTACCACAAC
NC_045512.2_pilon	10593	10597	Deletion	1	+	1960	2060	AGTTCATGCTGGCACAGACTTAGAAGGTAA|CTTTTATGGACCTTTTGTTGACAGGCAAAC	TCATGCTGGCACAGACTTAGAAGGTAACTT|TTATGGACCTTTTGTTGACAGGCAAACAGC
NC_045512.2_pilon	10688	10692	Deletion	1	+	3979	4204	TTAATGTTTTAGCTTGGTTGTACGCTGCTG|TTATAAATGGAGACAGGTGGTTTCTCAATC	ATGTTTTAGCTTGGTTGTACGCTGCTGTTA|TAAATGGAGACAGGTGGTTTCTCAATCGAT
NC_045512.2_pilon	10686	10690	Deletion	1	+	3876	4197	AGTTAATGTTTTAGCTTGGTTGTACGCTGC|TGTTATAAATGGAGACAGGTGGTTTCTCAA	TAATGTTTTAGCTTGGTTGTACGCTGCTGT|TATAAATGGAGACAGGTGGTTTCTCAATCG
NC_045512.2_pilon	20242	20246	Deletion	1	+	729	769	GAAATTTACAAGAATTTAAACCCAGGAGTC|AAATGGAAATTGATTTCTTAGAATTAGCTA	ATTTACAAGAATTTAAACCCAGGAGTCAAA|TGGAAATTGATTTCTTAGAATTAGCTATGG
NC_045512.2_pilon	23490	23495	Deletion	1	+	3897	3938	GCGTGTTTATTCTACAGGTTCTAATGTTTT|TCAAACACGTGCAGGCTGTTTAATAGGGGC	GTTTATTCTACAGGTTCTAATGTTTTTCAA|ACACGTGCAGGCTGTTTAATAGGGGCTGAA
NC_045512.2_pilon	23395	23399	Deletion	1	+	1909	2022	ACAAATACTTCTAACCAGGTTGCTGTTCTT|TATCAGGATGTTAACTGCACAGAAGTCCCT	AATACTTCTAACCAGGTTGCTGTTCTTTAT|CAGGATGTTAACTGCACAGAAGTCCCTGTT
NC_045512.2_pilon	23494	23498	Deletion	1	+	3938	3936	GTTTATTCTACAGGTTCTAATGTTTTTCAA|ACACGTGCAGGCTGTTTAATAGGGGCTGAA	TATTCTACAGGTTCTAATGTTTTTCAAACA|CGTGCAGGCTGTTTAATAGGGGCTGAACAT
NC_045512.2_pilon	23422	23426	Deletion	1	+	2598	2611	CTTTATCAGGATGTTAACTGCACAGAAGTC|CCTGTTGCTATTCATGCAGATCAACTTACT	TATCAGGATGTTAACTGCACAGAAGTCCCT|GTTGCTATTCATGCAGATCAACTTACTCCT
NC_045512.2_pilon	4724	4728	Deletion	1	+	3868	3845	TTTCTTCACCTGATGCTGTTACAGCGTATA|ATGGTTATCTTACTTCTTCTTCTAAAACAC	CTTCACCTGATGCTGTTACAGCGTATAATG|GTTATCTTACTTCTTCTTCTAAAACACCTG
NC_045512.2_pilon	4655	4659	Deletion	1	+	3302	3595	CACATGGCTTAAATTTGGAAGAAGCTGCTC|GGTATATGAGATCTCTCAAAGTGCCAGCTA	ATGGCTTAAATTTGGAAGAAGCTGCTCGGT|ATATGAGATCTCTCAAAGTGCCAGCTACAG
NC_045512.2_pilon	4657	4661	Deletion	1	+	3479	3718	CATGGCTTAAATTTGGAAGAAGCTGCTCGG|TATATGAGATCTCTCAAAGTGCCAGCTACA	GGCTTAAATTTGGAAGAAGCTGCTCGGTAT|ATGAGATCTCTCAAAGTGCCAGCTACAGTT
NC_045512.2_pilon	4690	4694	Deletion	1	+	4192	4149	ATGAGATCTCTCAAAGTGCCAGCTACAGTT|TCTGTTTCTTCACCTGATGCTGTTACAGCG	AGATCTCTCAAAGTGCCAGCTACAGTTTCT|GTTTCTTCACCTGATGCTGTTACAGCGTAT
NC_045512.2_pilon	27717	27721	Deletion	1	+	2641	2628	CCAATTTTTCTTATTGTTGCGGCAATAGTG|TTTATAACACTTTGCTTCACACTCAAAAGA	ATTTTTCTTATTGTTGCGGCAATAGTGTTT|ATAACACTTTGCTTCACACTCAAAAGAAAG
NC_045512.2_pilon	27720	27724	Deletion	1	+	2639	2630	ATTTTTCTTATTGTTGCGGCAATAGTGTTT|ATAACACTTTGCTTCACACTCAAAAGAAAG	TTTCTTATTGTTGCGGCAATAGTGTTTATA|ACACTTTGCTTCACACTCAAAAGAAAGACA
NC_045512.2_pilon	27557	27561	Deletion	1	+	1459	1470	ATTTCATCCTCTAGCTGATAACAAATTTGC|ACTGACTTGCTTTAGCACTCAATTTGCTTT	TCATCCTCTAGCTGATAACAAATTTGCACT|GACTTGCTTTAGCACTCAATTTGCTTTTGC
NC_045512.2_pilon	18141	18145	Deletion	1	+	2202	2217	ACACACCTCAGTGTTGACACTAAATTCAAA|ACTGAAGGTTTATGTGTTGACATACCTGGC	CACCTCAGTGTTGACACTAAATTCAAAACT|GAAGGTTTATGTGTTGACATACCTGGCATA
NC_045512.2_pilon	27738	27742	Deletion	1	+	2593	2690	GCAATAGTGTTTATAACACTTTGCTTCACA|CTCAAAAGAAAGACAGAATGATTGAACTTT	ATAGTGTTTATAACACTTTGCTTCACACTC|AAAAGAAAGACAGAATGATTGAACTTTCAT
NC_045512.2_pilon	27725	27729	Deletion	1	+	2613	2569	TCTTATTGTTGCGGCAATAGTGTTTATAAC|ACTTTGCTTCACACTCAAAAGAAAGACAGA	TATTGTTGCGGCAATAGTGTTTATAACACT|TTGCTTCACACTCAAAAGAAAGACAGAATG
NC_045512.2_pilon	13303	13307	Deletion	1	+	898	909	CCAAATCCTAAAGGATTTTGTGACTTAAAA|GGTAAGTATGTACAAATACCTACAACTTGT	AATCCTAAAGGATTTTGTGACTTAAAAGGT|AAGTATGTACAAATACCTACAACTTGTGCT
NC_045512.2_pilon	13233	13237	Deletion	1	+	1665	1738	AGCCAATATGGATCAAGAATCCTTTGGTGG|TGCATCGTGTTGTCTGTACTGCCGTTGCCA	CAATATGGATCAAGAATCCTTTGGTGGTGC|ATCGTGTTGTCTGTACTGCCGTTGCCACAT
NC_045512.2_pilon	11761	11765	Deletion	1	+	255	285	ATGAATTCACAGGGACTACTCCCACCCAAG|AATAGCATAGATGCCTTCAAACTCAACATT	AATTCACAGGGACTACTCCCACCCAAGAAT|AGCATAGATGCCTTCAAACTCAACATTAAA
NC_045512.2_pilon	29620	29624	Deletion	1	+	2794	2787	ACGATATATAGTCTACTCTTGTGCAGAATG|AATTCTCGTAACTACATAGCACAAGTAGAT	ATATATAGTCTACTCTTGTGCAGAATGAAT|TCTCGTAACTACATAGCACAAGTAGATGTA
NC_045512.2_pilon	26406	26410	Deletion	1	+	780	778	AATATTGTTAACGTGAGTCTTGTAAAACCT|TCTTTTTACGTTTACTCTCGTGTTAAAAAT	ATTGTTAACGTGAGTCTTGTAAAACCTTCT|TTTTACGTTTACTCTCGTGTTAAAAATCTG
NC_045512.2_pilon	21464	21468	Deletion	1	+	3470	3519	TATGTCTTTAAAAGAAGGTCAAATCAATGA|TATGATTTTATCTCTTCTTAGTAAAGGTAG	GTCTTTAAAAGAAGGTCAAATCAATGATAT|GATTTTATCTCTTCTTAGTAAAGGTAGACT
NC_045512.2_pilon	2049	2053	Deletion	1	+	751	718	GTTCACATCTGATTTGGCTACTAACAATCT|AGTTGTAATGGCCTACATTACAGGTGGTGT	CACATCTGATTTGGCTACTAACAATCTAGT|TGTAATGGCCTACATTACAGGTGGTGTTGT
NC_045512.2_pilon	22137	22141	Deletion	1	+	3578	3670	ACAGGGTAATTTCAAAAATCTTAGGGAATT|TGTGTTTAAGAATATTGATGGTTATTTTAA	GGGTAATTTCAAAAATCTTAGGGAATTTGT|GTTTAAGAATATTGATGGTTATTTTAAAAT
NC_045512.2_pilon	22141	22145	Deletion	1	+	3670	3847	GGTAATTTCAAAAATCTTAGGGAATTTGTG|TTTAAGAATATTGATGGTTATTTTAAAATA	AATTTCAAAAATCTTAGGGAATTTGTGTTT|AAGAATATTGATGGTTATTTTAAAATATAT
NC_045512.2_pilon	22104	22108	Deletion	1	+	2668	2681	CTCTCAGCCTTTTCTTATGGACCTTGAAGG|AAAACAGGGTAATTTCAAAAATCTTAGGGA	TCAGCCTTTTCTTATGGACCTTGAAGGAAA|ACAGGGTAATTTCAAAAATCTTAGGGAATT
NC_045512.2_pilon	15183	15187	Deletion	1	+	3056	3102	CATCAAAAATTATTGAAATCAATAGCCGCC|ACTAGAGGAGCTACTGTAGTAATTGGAACA	CAAAAATTATTGAAATCAATAGCCGCCACT|AGAGGAGCTACTGTAGTAATTGGAACAAGC
NC_045512.2_pilon	15269	15273	Deletion	1	+	3753	3899	CATGTTAAAAACTGTTTATAGTGATGTAGA|AAACCCTCACCTTATGGGTTGGGATTATCC	GTTAAAAACTGTTTATAGTGATGTAGAAAA|CCCTCACCTTATGGGTTGGGATTATCCTAA
NC_045512.2_pilon	1337	1341	Deletion	1	+	2561	2536	ATTTGACTAAAGAAGGTGCCACTACTTGTG|GTTACTTACCCCAAAATGCTGTTGTTAAAA	TGACTAAAGAAGGTGCCACTACTTGTGGTT|ACTTACCCCAAAATGCTGTTGTTAAAATTT
NC_045512.2_pilon	1325	1329	Deletion	1	+	2550	2475	GTGGCACTGAGAATTTGACTAAAGAAGGTG|CCACTACTTGTGGTTACTTACCCCAAAATG	GCACTGAGAATTTGACTAAAGAAGGTGCCA|CTACTTGTGGTTACTTACCCCAAAATGCTG
NC_045512.2_pilon	15481	15485	Deletion	1	+	3550	3583	GTTCACTATATGTTAAACCAGGTGGAACCT|CATCAGGAGATGCCACAACTGCTTATGCTA	CACTATATGTTAAACCAGGTGGAACCTCAT|CAGGAGATGCCACAACTGCTTATGCTAATA
NC_045512.2_pilon	15455	15459	Deletion	1	+	3485	3465	ATTGAGTGAAATGGTCATGTGTGGCGGTTC|ACTATATGTTAAACCAGGTGGAACCTCATC	GAGTGAAATGGTCATGTGTGGCGGTTCACT|ATATGTTAAACCAGGTGGAACCTCATCAGG
NC_045512.2_pilon	4223	4227	Deletion	1	+	3143	3217	CTGAAATGCTAGCGAAAGCTTTGAGAAAAG|TGCCAACAGACAATTATATAACCACTTACC	AAATGCTAGCGAAAGCTTTGAGAAAAGTGC|CAACAGACAATTATATAACCACTTACCCGG
NC_045512.2_pilon	27271	27275	Deletion	1	+	7256	7237	TATTACTAATTATTATGAGGACTTTTAAAG|TTTCCATTTGGAATCTTGATTACATCATAA	TACTAATTATTATGAGGACTTTTAAAGTTT|CCATTTGGAATCTTGATTACATCATAAACC
NC_045512.2_pilon	27374	27378	Deletion	1	+	1811	1817	ATATTCTCAATTAGATGAAGAGCAACCAAT|GGAGATTGATTAAACGAACATGAAAATTAT	TTCTCAATTAGATGAAGAGCAACCAATGGA|GATTGATTAAACGAACATGAAAATTATTCT
NC_045512.2_pilon	13330	13334	Deletion	1	+	927	960	AAAGGTAAGTATGTACAAATACCTACAACT|TGTGCTAATGACCCTGTGGGTTTTACACTT	GGTAAGTATGTACAAATACCTACAACTTGT|GCTAATGACCCTGTGGGTTTTACACTTAAA
NC_045512.2_pilon	27296	27303	Deletion	1	+	6861	6862	TAAAGTTTCCATTTGGAATCTTGATTACAT|CATAAACCTCATAATTAAAAATTTATCTAA	TTCCATTTGGAATCTTGATTACATCATAAA|CCTCATAATTAAAAATTTATCTAAGTCACT
NC_045512.2_pilon	27204	27208	Deletion	1	+	5168	5204	CTTTGCTTGTACAGTAAGTGACAACAGATG|TTTCATCTCGTTGACTTTCAGGTTACTATA	TGCTTGTACAGTAAGTGACAACAGATGTTT|CATCTCGTTGACTTTCAGGTTACTATAGCA
NC_045512.2_pilon	21099	21103	Deletion	1	+	2497	2564	AATGTTACAAAAGAAAATGACTCTAAAGAG|GGTTTTTTCACTTACATTTGTGGGTTTATA	GTTACAAAAGAAAATGACTCTAAAGAGGGT|TTTTTCACTTACATTTGTGGGTTTATACAA
NC_045512.2_pilon	3530	3534	Deletion	1	+	5711	5798	CTAACAATGCCATGCAAGTTGAATCTGATG|ATTACATAGCTACTAATGGACCACTTAAAG	ACAATGCCATGCAAGTTGAATCTGATGATT|ACATAGCTACTAATGGACCACTTAAAGTGG
NC_045512.2_pilon	3548	3552	Deletion	1	+	5749	5768	TTGAATCTGATGATTACATAGCTACTAATG|GACCACTTAAAGTGGGTGGTAGTTGTGTTT	AATCTGATGATTACATAGCTACTAATGGAC|CACTTAAAGTGGGTGGTAGTTGTGTTTTAA
NC_045512.2_pilon	3558	3562	Deletion	1	+	5767	5645	TGATTACATAGCTACTAATGGACCACTTAA|AGTGGGTGGTAGTTGTGTTTTAAGCGGACA	TTACATAGCTACTAATGGACCACTTAAAGT|GGGTGGTAGTTGTGTTTTAAGCGGACACAA
NC_045512.2_pilon	3523	3527	Deletion	1	+	5535	5701	AAGGCTACTAACAATGCCATGCAAGTTGAA|TCTGATGATTACATAGCTACTAATGGACCA	GCTACTAACAATGCCATGCAAGTTGAATCT|GATGATTACATAGCTACTAATGGACCACTT
NC_045512.2_pilon	3501	3505	Deletion	1	+	4974	5248	AGGTGTTGCAGGAGCCTTAAATAAGGCTAC|TAACAATGCCATGCAAGTTGAATCTGATGA	TGTTGCAGGAGCCTTAAATAAGGCTACTAA|CAATGCCATGCAAGTTGAATCTGATGATTA
NC_045512.2_pilon	3573	3577	Deletion	1	+	5705	5725	TAATGGACCACTTAAAGTGGGTGGTAGTTG|TGTTTTAAGCGGACACAATCTTGCTAAACA	TGGACCACTTAAAGTGGGTGGTAGTTGTGT|TTTAAGCGGACACAATCTTGCTAAACACTG
NC_045512.2_pilon	3326	3330	Deletion	1	+	706	717	AATTAGAGATGGAACTTACACCAGTTGTTC|AGACTATTGAAGTGAATAGTTTTAGTGGTT	TAGAGATGGAACTTACACCAGTTGTTCAGA|CTATTGAAGTGAATAGTTTTAGTGGTTATT
NC_045512.2_pilon	3416	3421	Deletion	1	+	1869	2007	AAAATGCAGACATTGTGGAAGAAGCTAAAA|AGGTAAAACCAACAGTGGTTGTTAATGCAG	TGCAGACATTGTGGAAGAAGCTAAAAAGGT|AAAACCAACAGTGGTTGTTAATGCAGCCAA
NC_045512.2_pilon	19965	19969	Deletion	1	+	2425	2483	GACATAGCCAAGAAACCAACTGAAACGATT|TGTGCACCACTCACTGTCTTTTTTGATGGT	ATAGCCAAGAAACCAACTGAAACGATTTGT|GCACCACTCACTGTCTTTTTTGATGGTAGA
NC_045512.2_pilon	27928	27932	Deletion	1	+	635	647	ATTTCTTGTTTTCTTAGGAATCATCACAAC|TGTAGCTGCATTTCACCAAGAATGTAGTTT	TCTTGTTTTCTTAGGAATCATCACAACTGT|AGCTGCATTTCACCAAGAATGTAGTTTACA
NC_045512.2_pilon	19981	19985	Deletion	1	+	2791	2865	CAACTGAAACGATTTGTGCACCACTCACTG|TCTTTTTTGATGGTAGAGTTGATGGTCAAG	CTGAAACGATTTGTGCACCACTCACTGTCT|TTTTTGATGGTAGAGTTGATGGTCAAGTAG
NC_045512.2_pilon	19919	19923	Deletion	1	+	4734	2038	AGATGCTCCAGCACATATATCTACTATTGG|TGTTTGTTCTATGACTGACATAGCCAAGAA	TGCTCCAGCACATATATCTACTATTGGTGT|TTGTTCTATGACTGACATAGCCAAGAAACC
NC_045512.2_pilon	18620	18624	Deletion	1	+	1569	1578	CTTATGGGCACATGGCTTTGAGTTGACATC|TATGAAGTATTTTGTGAAAATAGGACCTGA	ATGGGCACATGGCTTTGAGTTGACATCTAT|GAAGTATTTTGTGAAAATAGGACCTGAGCG
NC_045512.2_pilon	18670	18674	Deletion	1	+	2180	2244	TAGGACCTGAGCGCACCTGTTGTCTATGTG|ATAGACGTGCCACATGCTTTTCCACTGCTT	GACCTGAGCGCACCTGTTGTCTATGTGATA|GACGTGCCACATGCTTTTCCACTGCTTCAG
NC_045512.2_pilon	20541	20545	Deletion	1	+	5041	4947	TTACTTGATGATTTTGTTGAAATAATAAAA|TCCCAAGATTTATCTGTAGTTTCTAAGGTT	CTTGATGATTTTGTTGAAATAATAAAATCC|CAAGATTTATCTGTAGTTTCTAAGGTTGTC
NC_045512.2_pilon	20555	20559	Deletion	1	+	4888	4827	TGTTGAAATAATAAAATCCCAAGATTTATC|TGTAGTTTCTAAGGTTGTCAAAGTGACTAT	TGAAATAATAAAATCCCAAGATTTATCTGT|AGTTTCTAAGGTTGTCAAAGTGACTATTGA
NC_045512.2_pilon	20487	20491	Deletion	1	+	3221	3295	ATAACAGATGCGCAAACAGGTTCATCTAAG|TGTGTGTGTTCTGTTATTGATTTATTACTT	ACAGATGCGCAAACAGGTTCATCTAAGTGT|GTGTGTTCTGTTATTGATTTATTACTTGAT
NC_045512.2_pilon	20544	20548	Deletion	1	+	4962	4964	CTTGATGATTTTGTTGAAATAATAAAATCC|CAAGATTTATCTGTAGTTTCTAAGGTTGTC	GATGATTTTGTTGAAATAATAAAATCCCAA|GATTTATCTGTAGTTTCTAAGGTTGTCAAA
NC_045512.2_pilon	20548	20552	Deletion	1	+	4964	4908	ATGATTTTGTTGAAATAATAAAATCCCAAG|ATTTATCTGTAGTTTCTAAGGTTGTCAAAG	ATTTTGTTGAAATAATAAAATCCCAAGATT|TATCTGTAGTTTCTAAGGTTGTCAAAGTGA
NC_045512.2_pilon	20422	20427	Deletion	1	+	2985	2999	TTAAGGAATCACCTTTTGAATTAGAAGATT|TTATTCCTATGGACAGTACAGTTAAAAACT	GGAATCACCTTTTGAATTAGAAGATTTTAT|TCCTATGGACAGTACAGTTAAAAACTATTT
NC_045512.2_pilon	24676	24680	Deletion	1	+	607	622	ATGTCAGAGTGTGTACTTGGACAATCAAAA|AGAGTTGATTTTTGTGGTAAGGGCTATCAT	TCAGAGTGTGTACTTGGACAATCAAAAAGA|GTTGATTTTTGTGGTAAGGGCTATCATCTT
NC_045512.2_pilon	25619	25623	Deletion	1	+	1624	1647	AAAGAGATGGCAACTAGCACTCTCCAAGGG|TGTTCACTTTGTTTGCAACTTGCTGTTGTT	GAGATGGCAACTAGCACTCTCCAAGGGTGT|TCACTTTGTTTGCAACTTGCTGTTGTTGTT
NC_045512.2_pilon	7135	7139	Deletion	1	+	2823	2919	TACTGTACTGGTTCTATACCTTGTAGTGTT|TGTCTTAGTGGTTTAGATTCTTTAGACACC	TGTACTGGTTCTATACCTTGTAGTGTTTGT|CTTAGTGGTTTAGATTCTTTAGACACCTAT
NC_045512.2_pilon	7155	7159	Deletion	1	+	3137	3139	TTGTAGTGTTTGTCTTAGTGGTTTAGATTC|TTTAGACACCTATCCTTCTTTAGAAACTAT	TAGTGTTTGTCTTAGTGGTTTAGATTCTTT|AGACACCTATCCTTCTTTAGAAACTATACA
NC_045512.2_pilon	7171	7175	Deletion	1	+	3268	3408	AGTGGTTTAGATTCTTTAGACACCTATCCT|TCTTTAGAAACTATACAAATTACCATTTCA	GGTTTAGATTCTTTAGACACCTATCCTTCT|TTAGAAACTATACAAATTACCATTTCATCT
NC_045512.2_pilon	16565	16569	Deletion	1	+	1645	1708	CGATAATGTTACTGACTTTAATGCAATTGC|AACATGTGACTGGACAAATGCTGGTGATTA	TAATGTTACTGACTTTAATGCAATTGCAAC|ATGTGACTGGACAAATGCTGGTGATTACAT
NC_045512.2_pilon	22473	22477	Deletion	1	+	292	309	CCCTCTCTCAGAAACAAAGTGTACGTTGAA|ATCCTTCACTGTAGAAAAAGGAATCTATCA	TCTCTCAGAAACAAAGTGTACGTTGAAATC|CTTCACTGTAGAAAAAGGAATCTATCAAAC
NC_045512.2_pilon	28529	28533	Deletion	1	+	1407	1520	CCAATAGCAGTCCAGATGACCAAATTGGCT|ACTACCGAAGAGCTACCAGACGAATTCGTG	ATAGCAGTCCAGATGACCAAATTGGCTACT|ACCGAAGAGCTACCAGACGAATTCGTGGTG
NC_045512.2_pilon	14644	23025	Deletion	1	+	533	3318	GCACTACGTGCTTTTCAGTAGCTGCACTTA|CTAACAATGTTGCTTTTCAAACTGTCAAAC	CACCTTGTAATGGTGTTGAAGGTTTTAATT|GTTACTTTCCTTTACAATCATATGGTTTCC
NC_045512.2_pilon	9694	9703	Deletion	1	+	1095	1117	CCTTTAGTACCTTTCTGGATAACAATTGCT|TATATCATTTGTATTTCCACAAAGCATTTC	ACCTTTCTGGATAACAATTGCTTATATCAT|TTGTATTTCCACAAAGCATTTCTATTGGTT
NC_045512.2_pilon	2268	2272	Deletion	1	+	5849	5984	AATTGTCGGTGGACAAATTGTCACCTGTGC|AAAGGAAATTAAGGAGAGTGTTCAGACATT	TGTCGGTGGACAAATTGTCACCTGTGCAAA|GGAAATTAAGGAGAGTGTTCAGACATTCTT
NC_045512.2_pilon	8504	8509	Deletion	1	+	2773	2783	ACTTACCTTTTAAGTTGACATGTGCAACTA|CTAGACAAGTTGTTAATGTTGTAACAACAA	ACCTTTTAAGTTGACATGTGCAACTACTAG|ACAAGTTGTTAATGTTGTAACAACAAAGAT
NC_045512.2_pilon	8496	8501	Deletion	1	+	2589	2738	AAAGAATAACTTACCTTTTAAGTTGACATG|TGCAACTACTAGACAAGTTGTTAATGTTGT	AATAACTTACCTTTTAAGTTGACATGTGCA|ACTACTAGACAAGTTGTTAATGTTGTAACA
NC_045512.2_pilon	4421	4426	Deletion	1	+	1946	2105	GAGAAATGCTTGCACATGCAGAAGAAACAC|GCAAATTAATGCCTGTCTGTGTGGAAACTA	AATGCTTGCACATGCAGAAGAAACACGCAA|ATTAATGCCTGTCTGTGTGGAAACTAAAGC
NC_045512.2_pilon	19271	19276	Deletion	1	+	275	281	TGACACTAGAGTGCTATCTAACCTTAACTT|GCCTGGTTGTGATGGTGGCAGTTTGTATGT	ACTAGAGTGCTATCTAACCTTAACTTGCCT|GGTTGTGATGGTGGCAGTTTGTATGTAAAT
NC_045512.2_pilon	4359	4364	Deletion	1	+	4343	4344	TCTACCATCTATTATCTCTAATGAGAAGCA|AGAAATTCTTGGAACTGTTTCTTGGAATTT	CCATCTATTATCTCTAATGAGAAGCAAGAA|ATTCTTGGAACTGTTTCTTGGAATTTGCGA
NC_045512.2_pilon	4312	4317	Deletion	1	+	4219	4408	GAGGAGGCAAAGACAGTGCTTAAAAAGTGT|AAAAGTGCCTTTTACATTCTACCATCTATT	AGGCAAAGACAGTGCTTAAAAAGTGTAAAA|GTGCCTTTTACATTCTACCATCTATTATCT
NC_045512.2_pilon	4201	4206	Deletion	1	+	2829	2813	ACTAAAAAGGCTGGTGGCACTACTGAAATG|CTAGCGAAAGCTTTGAGAAAAGTGCCAACA	AAAAGGCTGGTGGCACTACTGAAATGCTAG|CGAAAGCTTTGAGAAAAGTGCCAACAGACA
NC_045512.2_pilon	15967	15972	Deletion	1	+	4329	4208	ATCCATCAAGAATCCTAGGGGCCGGCTGTT|TTGTAGATGATATCGTAAAAACAGATGGTA	ATCAAGAATCCTAGGGGCCGGCTGTTTTGT|AGATGATATCGTAAAAACAGATGGTACACT
NC_045512.2_pilon	15963	15968	Deletion	1	+	4346	4283	CCAGATCCATCAAGAATCCTAGGGGCCGGC|TGTTTTGTAGATGATATCGTAAAAACAGAT	ATCCATCAAGAATCCTAGGGGCCGGCTGTT|TTGTAGATGATATCGTAAAAACAGATGGTA
NC_045512.2_pilon	70	15783	Deletion	1	+	845	1552	TTTCGATCTCTTGTAGATCTGTTCTCTAAA|CGAACTTTAAAATCTGTGTGGCTGTCACTC	ATCTCAAGGTCTAGTGGCTAGCATAAAGAA|CTTTAAGTCAGTTCTTTATTATCAAAACAA
NC_045512.2_pilon	10777	10782	Deletion	1	+	5178	5139	CTTGTGGCTATGAAGTACAATTATGAACCT|CTAACACAAGACCATGTTGACATACTAGGA	TGGCTATGAAGTACAATTATGAACCTCTAA|CACAAGACCATGTTGACATACTAGGACCTT
NC_045512.2_pilon	10691	10696	Deletion	1	+	4199	4279	ATGTTTTAGCTTGGTTGTACGCTGCTGTTA|TAAATGGAGACAGGTGGTTTCTCAATCGAT	TTTAGCTTGGTTGTACGCTGCTGTTATAAA|TGGAGACAGGTGGTTTCTCAATCGATTTAC
NC_045512.2_pilon	28220	28225	Deletion	1	+	1698	1735	GTGCGTTGTTCGTTCTATGAAGACTTTTTA|GAGTATCATGACGTTCGTGTTGTTTTAGAT	GTTGTTCGTTCTATGAAGACTTTTTAGAGT|ATCATGACGTTCGTGTTGTTTTAGATTTCA
NC_045512.2_pilon	28180	28185	Deletion	1	+	1171	1217	TACAATTAATTGCCAGGAACCTAAATTGGG|TAGTCTTGTAGTGCGTTGTTCGTTCTATGA	ATTAATTGCCAGGAACCTAAATTGGGTAGT|CTTGTAGTGCGTTGTTCGTTCTATGAAGAC
NC_045512.2_pilon	29432	29437	Deletion	1	+	2077	2115	ATGAAACTCAAGCCTTACCGCAGAGACAGA|AGAAACAGCAAACTGTGACTCTTCTTCCTG	AACTCAAGCCTTACCGCAGAGACAGAAGAA|ACAGCAAACTGTGACTCTTCTTCCTGCTGC
NC_045512.2_pilon	2390	2395	Deletion	1	+	519	559	AACTTAAAGCCTTGAATTTAGGTGAAACAT|TTGTCACGCACTCAAAGGGATTGTACAGAA	TAAAGCCTTGAATTTAGGTGAAACATTTGT|CACGCACTCAAAGGGATTGTACAGAAAGTG
NC_045512.2_pilon	15202	15207	Deletion	1	+	3293	3340	CAATAGCCGCCACTAGAGGAGCTACTGTAG|TAATTGGAACAAGCAAATTCTATGGTGGTT	AGCCGCCACTAGAGGAGCTACTGTAGTAAT|TGGAACAAGCAAATTCTATGGTGGTTGGCA
NC_045512.2_pilon	2386	2391	Deletion	1	+	478	519	GCTAAACTTAAAGCCTTGAATTTAGGTGAA|ACATTTGTCACGCACTCAAAGGGATTGTAC	AACTTAAAGCCTTGAATTTAGGTGAAACAT|TTGTCACGCACTCAAAGGGATTGTACAGAA
NC_045512.2_pilon	3669	3674	Deletion	1	+	3822	3884	TGAAGACATTCAACTTCTTAAGAGTGCTTA|TGAAAATTTTAATCAGCACGAAGTTCTACT	GACATTCAACTTCTTAAGAGTGCTTATGAA|AATTTTAATCAGCACGAAGTTCTACTTGCA
NC_045512.2_pilon	10451	10456	Deletion	1	+	5280	5343	CTGGTGTTTACCAATGTGCTATGAGGCCCA|ATTTCACTATTAAGGGTTCATTCCTTAATG	TGTTTACCAATGTGCTATGAGGCCCAATTT|CACTATTAAGGGTTCATTCCTTAATGGTTC
NC_045512.2_pilon	10425	10430	Deletion	1	+	4848	4838	GTTAGCTTGTTACAATGGTTCACCATCTGG|TGTTTACCAATGTGCTATGAGGCCCAATTT	GCTTGTTACAATGGTTCACCATCTGGTGTT|TACCAATGTGCTATGAGGCCCAATTTCACT
NC_045512.2_pilon	10233	10238	Deletion	1	+	2985	2460	TAACCCTAATTATGAAGATTTACTCATTCG|TAAGTCTAATCATAATTTCTTGGTACAGGC	CCTAATTATGAAGATTTACTCATTCGTAAG|TCTAATCATAATTTCTTGGTACAGGCTGGT
NC_045512.2_pilon	10444	10449	Deletion	1	+	5239	5298	TCACCATCTGGTGTTTACCAATGTGCTATG|AGGCCCAATTTCACTATTAAGGGTTCATTC	CATCTGGTGTTTACCAATGTGCTATGAGGC|CCAATTTCACTATTAAGGGTTCATTCCTTA
NC_045512.2_pilon	23013	23018	Deletion	1	+	3261	3283	GGCCGGTAGCACACCTTGTAATGGTGTTGA|AGGTTTTAATTGTTACTTTCCTTTACAATC	GGTAGCACACCTTGTAATGGTGTTGAAGGT|TTTAATTGTTACTTTCCTTTACAATCATAT
NC_045512.2_pilon	19034	19039	Deletion	1	+	3293	3524	AGCAGACAAATTCCCAGTTCTTCACGACAT|TGGTAACCCTAAAGCTATTAAGTGTGTACC	GACAAATTCCCAGTTCTTCACGACATTGGT|AACCCTAAAGCTATTAAGTGTGTACCTCAA
NC_045512.2_pilon	18970	18975	Deletion	1	+	3303	3330	ATGAACTGAAGATTAATGCGGCTTGTAGAA|AGGTTCAACACATGGTTGTTAAAGCTGCAT	ACTGAAGATTAATGCGGCTTGTAGAAAGGT|TCAACACATGGTTGTTAAAGCTGCATTATT
NC_045512.2_pilon	19050	19055	Deletion	1	+	3862	3864	GTTCTTCACGACATTGGTAACCCTAAAGCT|ATTAAGTGTGTACCTCAAGCTGATGTAGAA	TTCACGACATTGGTAACCCTAAAGCTATTA|AGTGTGTACCTCAAGCTGATGTAGAATGGA
NC_045512.2_pilon	19567	19572	Deletion	1	+	4374	4572	TGATGATCTCAGCTGGCTTTAGCTTGTGGG|TTTACAAACAATTTGATACTTATAACCTCT	GATCTCAGCTGGCTTTAGCTTGTGGGTTTA|CAAACAATTTGATACTTATAACCTCTGGAA
NC_045512.2_pilon	12461	12466	Deletion	1	+	1902	1924	GTGTTCCCTTGAACATAATACCTCTTACAA|CAGCAGCCAAACTAATGGTTGTCATACCAG	TCCCTTGAACATAATACCTCTTACAACAGC|AGCCAAACTAATGGTTGTCATACCAGACTA
NC_045512.2_pilon	19516	19521	Deletion	1	+	2649	2689	TCTGTAGACATCATGCTAATGAGTACAGAT|TGTATCTCGATGCTTATAACATGATGATCT	TAGACATCATGCTAATGAGTACAGATTGTA|TCTCGATGCTTATAACATGATGATCTCAGC
NC_045512.2_pilon	19520	19525	Deletion	1	+	2664	2872	TAGACATCATGCTAATGAGTACAGATTGTA|TCTCGATGCTTATAACATGATGATCTCAGC	CATCATGCTAATGAGTACAGATTGTATCTC|GATGCTTATAACATGATGATCTCAGCTGGC
NC_045512.2_pilon	3929	3934	Deletion	1	+	4241	4359	AGCCATTTATAACTGAAAGTAAACCTTCAG|TTGAACAGAGAAAACAAGATGATAAGAAAA	ATTTATAACTGAAAGTAAACCTTCAGTTGA|ACAGAGAAAACAAGATGATAAGAAAATCAA
NC_045512.2_pilon	3759	3764	Deletion	1	+	2366	2464	TGCTGACCCTATACATTCTTTAAGAGTTTG|TGTAGATACTGTTCGCACAAATGTCTACTT	GACCCTATACATTCTTTAAGAGTTTGTGTA|GATACTGTTCGCACAAATGTCTACTTAGCT
NC_045512.2_pilon	3869	3874	Deletion	1	+	1522	1879	AAATGAAGAGTGAAAAGCAAGTTGAACAAA|AGATCGCTGAGATTCCTAAAGAGGAAGTTA	GAAGAGTGAAAAGCAAGTTGAACAAAAGAT|CGCTGAGATTCCTAAAGAGGAAGTTAAGCC
NC_045512.2_pilon	3930	3935	Deletion	1	+	4240	4368	GCCATTTATAACTGAAAGTAAACCTTCAGT|TGAACAGAGAAAACAAGATGATAAGAAAAT	TTTATAACTGAAAGTAAACCTTCAGTTGAA|CAGAGAAAACAAGATGATAAGAAAATCAAA
NC_045512.2_pilon	4009	4014	Deletion	1	+	4903	1517	GTTACAACAACTCTGGAAGAAACTAAGTTC|CTCACAGAAAACTTGTTACTTTATATTGAC	CAACAACTCTGGAAGAAACTAAGTTCCTCA|CAGAAAACTTGTTACTTTATATTGACATTA
NC_045512.2_pilon	16124	16129	Deletion	1	+	3730	3832	ACAATACATAAGAAAGCTACATGATGAGTT|AACAGGACACATGTTAGACATGTATTCTGT	TACATAAGAAAGCTACATGATGAGTTAACA|GGACACATGTTAGACATGTATTCTGTTATG
NC_045512.2_pilon	15928	15933	Deletion	1	+	4386	4440	TTAAACAGGGTGATGATTATGTGTACCTTC|CTTACCCAGATCCATCAAGAATCCTAGGGG	ACAGGGTGATGATTATGTGTACCTTCCTTA|CCCAGATCCATCAAGAATCCTAGGGGCCGG
NC_045512.2_pilon	14226	14231	Deletion	1	+	3608	3581	GCAGAGTCACATGTTGACACTGACTTAACA|AAGCCTTACATTAAGTGGGATTTGTTAAAA	AGTCACATGTTGACACTGACTTAACAAAGC|CTTACATTAAGTGGGATTTGTTAAAATATG
NC_045512.2_pilon	11552	11557	Deletion	1	+	4523	4518	TTTTGGCCAGAGGTATTGTTTTTATGTGTG|TTGAGTATTGCCCTATTTTCTTCATAACTG	GGCCAGAGGTATTGTTTTTATGTGTGTTGA|GTATTGCCCTATTTTCTTCATAACTGGTAA
NC_045512.2_pilon	11565	11570	Deletion	1	+	5051	5109	TATTGTTTTTATGTGTGTTGAGTATTGCCC|TATTTTCTTCATAACTGGTAATACACTTCA	GTTTTTATGTGTGTTGAGTATTGCCCTATT|TTCTTCATAACTGGTAATACACTTCAGTGT
NC_045512.2_pilon	14026	14031	Deletion	1	+	2233	2236	TGTTAAAAACAGTACAATTCTGTGATGCCA|TGCGAAATGCTGGTATTGTTGGTGTACTGA	AAAAACAGTACAATTCTGTGATGCCATGCG|AAATGCTGGTATTGTTGGTGTACTGACATT
NC_045512.2_pilon	11572	11577	Deletion	1	+	5105	5076	TTTATGTGTGTTGAGTATTGCCCTATTTTC|TTCATAACTGGTAATACACTTCAGTGTATA	TGTGTGTTGAGTATTGCCCTATTTTCTTCA|TAACTGGTAATACACTTCAGTGTATAATGC
NC_045512.2_pilon	11599	11604	Deletion	1	+	4976	4829	TTCTTCATAACTGGTAATACACTTCAGTGT|ATAATGCTAGTTTATTGTTTCTTAGGCTAT	TCATAACTGGTAATACACTTCAGTGTATAA|TGCTAGTTTATTGTTTCTTAGGCTATTTTT
NC_045512.2_pilon	6947	6952	Deletion	1	+	3453	3381	TGAAGTCACCTAATTTTTCTAAACTGATAA|ATATTATAATTTGGTTTTTACTATTAAGTG	GTCACCTAATTTTTCTAAACTGATAAATAT|TATAATTTGGTTTTTACTATTAAGTGTTTG
NC_045512.2_pilon	11541	11546	Deletion	1	+	3959	4396	AACTGTCATGTTTTTGGCCAGAGGTATTGT|TTTTATGTGTGTTGAGTATTGCCCTATTTT	GTCATGTTTTTGGCCAGAGGTATTGTTTTT|ATGTGTGTTGAGTATTGCCCTATTTTCTTC
NC_045512.2_pilon	11519	11524	Deletion	1	+	2812	2887	CTAACTACTCAGGTGTAGTTACAACTGTCA|TGTTTTTGGCCAGAGGTATTGTTTTTATGT	CTACTCAGGTGTAGTTACAACTGTCATGTT|TTTGGCCAGAGGTATTGTTTTTATGTGTGT
NC_045512.2_pilon	11584	11589	Deletion	1	+	5107	5178	GAGTATTGCCCTATTTTCTTCATAACTGGT|AATACACTTCAGTGTATAATGCTAGTTTAT	ATTGCCCTATTTTCTTCATAACTGGTAATA|CACTTCAGTGTATAATGCTAGTTTATTGTT
NC_045512.2_pilon	6922	6927	Deletion	1	+	3505	3471	TGTCTAGAGGCTTCATTTAATTATTTGAAG|TCACCTAATTTTTCTAAACTGATAAATATT	TAGAGGCTTCATTTAATTATTTGAAGTCAC|CTAATTTTTCTAAACTGATAAATATTATAA
NC_045512.2_pilon	11433	11438	Deletion	1	+	6785	6817	TGTCTTGACACTCGTTTATAAAGTTTATTA|TGGTAATGCTTTAGATCAAGCCATTTCCAT	TTGACACTCGTTTATAAAGTTTATTATGGT|AATGCTTTAGATCAAGCCATTTCCATGTGG
NC_045512.2_pilon	15286	15291	Deletion	1	+	4050	4189	ATAGTGATGTAGAAAACCCTCACCTTATGG|GTTGGGATTATCCTAAATGTGATAGAGCCA	TGATGTAGAAAACCCTCACCTTATGGGTTG|GGATTATCCTAAATGTGATAGAGCCATGCC
NC_045512.2_pilon	15254	15259	Deletion	1	+	3359	3521	TGGTGGTTGGCACAACATGTTAAAAACTGT|TTATAGTGATGTAGAAAACCCTCACCTTAT	GGTTGGCACAACATGTTAAAAACTGTTTAT|AGTGATGTAGAAAACCCTCACCTTATGGGT
NC_045512.2_pilon	19904	19909	Deletion	1	+	4657	4677	CTGGGACTACAAAAGAGATGCTCCAGCACA|TATATCTACTATTGGTGTTTGTTCTATGAC	GACTACAAAAGAGATGCTCCAGCACATATA|TCTACTATTGGTGTTTGTTCTATGACTGAC
NC_045512.2_pilon	15240	15245	Deletion	1	+	2834	3080	ACAAGCAAATTCTATGGTGGTTGGCACAAC|ATGTTAAAAACTGTTTATAGTGATGTAGAA	GCAAATTCTATGGTGGTTGGCACAACATGT|TAAAAACTGTTTATAGTGATGTAGAAAACC
NC_045512.2_pilon	19747	19752	Deletion	1	+	5182	5292	CAAAAGTTGATGGTGTTGATGTAGAATTGT|TTGAAAATAAAACAACATTACCTGTTAATG	AGTTGATGGTGTTGATGTAGAATTGTTTGA|AAATAAAACAACATTACCTGTTAATGTAGC
NC_045512.2_pilon	19775	19780	Deletion	1	+	2196	2224	GTTTGAAAATAAAACAACATTACCTGTTAA|TGTAGCATTTGAGCTTTGGGCTAAGCGCAA	GAAAATAAAACAACATTACCTGTTAATGTA|GCATTTGAGCTTTGGGCTAAGCGCAACATT
NC_045512.2_pilon	24819	24824	Deletion	1	+	1299	1394	AACTGCTCCTGCCATTTGTCATGATGGAAA|AGCACACTTTCCTCGTGAAGGTGTCTTTGT	GCTCCTGCCATTTGTCATGATGGAAAAGCA|CACTTTCCTCGTGAAGGTGTCTTTGTTTCA
NC_045512.2_pilon	24735	24740	Deletion	1	+	1035	1059	TCTTATGTCCTTCCCTCAGTCAGCACCTCA|TGGTGTAGTCTTCTTGCATGTGACTTATGT	ATGTCCTTCCCTCAGTCAGCACCTCATGGT|GTAGTCTTCTTGCATGTGACTTATGTCCCT
NC_045512.2_pilon	24326	24331	Deletion	1	+	2108	2251	CACAGAATGTTCTCTATGAGAACCAAAAAT|TGATTGCCAACCAATTTAATAGTGCTATTG	GAATGTTCTCTATGAGAACCAAAAATTGAT|TGCCAACCAATTTAATAGTGCTATTGGCAA
NC_045512.2_pilon	2844	2849	Deletion	1	+	3609	3647	TAAAGTACTTAATGAGAAGTGCTCTGCCTA|TACAGTTGAACTCGGTACAGAAGTAAATGA	GTACTTAATGAGAAGTGCTCTGCCTATACA|GTTGAACTCGGTACAGAAGTAAATGAGTTC
NC_045512.2_pilon	2894	2899	Deletion	1	+	3609	3611	AAGTAAATGAGTTCGCCTGTGTTGTGGCAG|ATGCTGTCATAAAAACTTTGCAACCAGTAT	AAATGAGTTCGCCTGTGTTGTGGCAGATGC|TGTCATAAAAACTTTGCAACCAGTATCTGA
NC_045512.2_pilon	2867	2872	Deletion	1	+	3580	3552	CTGCCTATACAGTTGAACTCGGTACAGAAG|TAAATGAGTTCGCCTGTGTTGTGGCAGATG	CTATACAGTTGAACTCGGTACAGAAGTAAA|TGAGTTCGCCTGTGTTGTGGCAGATGCTGT
NC_045512.2_pilon	2814	2819	Deletion	1	+	3123	3171	TATCACTTTTGAACTTGATGAAAGGATTGA|TAAAGTACTTAATGAGAAGTGCTCTGCCTA	ACTTTTGAACTTGATGAAAGGATTGATAAA|GTACTTAATGAGAAGTGCTCTGCCTATACA
NC_045512.2_pilon	2753	2758	Deletion	1	+	1567	1717	CAACAAAGGTTACTTTTGGTGATGACACTG|TGATAGAAGTGCAAGGTTACAAGAGTGTGA	AAAGGTTACTTTTGGTGATGACACTGTGAT|AGAAGTGCAAGGTTACAAGAGTGTGAATAT
NC_045512.2_pilon	15478	15483	Deletion	1	+	3542	3569	GCGGTTCACTATATGTTAAACCAGGTGGAA|CCTCATCAGGAGATGCCACAACTGCTTATG	TTCACTATATGTTAAACCAGGTGGAACCTC|ATCAGGAGATGCCACAACTGCTTATGCTAA
NC_045512.2_pilon	2815	2820	Deletion	1	+	3126	3138	ATCACTTTTGAACTTGATGAAAGGATTGAT|AAAGTACTTAATGAGAAGTGCTCTGCCTAT	CTTTTGAACTTGATGAAAGGATTGATAAAG|TACTTAATGAGAAGTGCTCTGCCTATACAG
NC_045512.2_pilon	24577	24582	Deletion	1	+	1086	1081	TTGATCACAGGCAGACTTCAAAGTTTGCAG|ACATATGTGACTCAACAATTAATTAGAGCT	TCACAGGCAGACTTCAAAGTTTGCAGACAT|ATGTGACTCAACAATTAATTAGAGCTGCAG
NC_045512.2_pilon	7917	7922	Deletion	1	+	2419	2550	AGTTTTTGATGGTAAATCAAAATGTGAAGA|ATCATCTGCAAAATCAGCGTCTGTTTACTA	TTTGATGGTAAATCAAAATGTGAAGAATCA|TCTGCAAAATCAGCGTCTGTTTACTACAGT
NC_045512.2_pilon	8206	8211	Deletion	1	+	5428	5529	CGGCAAGGGTTTGTTGATTCAGATGTAGAA|ACTAAAGATGTTGTTGAATGTCTTAAATTG	AAGGGTTTGTTGATTCAGATGTAGAAACTA|AAGATGTTGTTGAATGTCTTAAATTGTCAC
NC_045512.2_pilon	8185	8190	Deletion	1	+	5197	5152	TCTACTTTTATTTCAGCAGCTCGGCAAGGG|TTTGTTGATTCAGATGTAGAAACTAAAGAT	CTTTTATTTCAGCAGCTCGGCAAGGGTTTG|TTGATTCAGATGTAGAAACTAAAGATGTTG
NC_045512.2_pilon	8147	8152	Deletion	1	+	4139	4381	CTGAACTTGCAAAGAATGTGTCCTTAGACA|ATGTCTTATCTACTTTTATTTCAGCAGCTC	ACTTGCAAAGAATGTGTCCTTAGACAATGT|CTTATCTACTTTTATTTCAGCAGCTCGGCA
NC_045512.2_pilon	8056	8061	Deletion	1	+	2980	3074	GTTAAAATGTTTGATGCTTACGTTAATACG|TTTTCATCAACTTTTAACGTACCAATGGAA	AAATGTTTGATGCTTACGTTAATACGTTTT|CATCAACTTTTAACGTACCAATGGAAAAAC
NC_045512.2_pilon	18992	18997	Deletion	1	+	3496	3504	TTGTAGAAAGGTTCAACACATGGTTGTTAA|AGCTGCATTATTAGCAGACAAATTCCCAGT	AGAAAGGTTCAACACATGGTTGTTAAAGCT|GCATTATTAGCAGACAAATTCCCAGTTCTT
NC_045512.2_pilon	685	699	Deletion	1	+	2222	2374	GCTGGTGGCCATAGTTACGGCGCCGATCTA|AAGTCATTTGACTTAGGCGACGAGCTTGGC	GTTACGGCGCCGATCTAAAGTCATTTGACT|TAGGCGACGAGCTTGGCACTGATCCTTATG
NC_045512.2_pilon	17204	17210	Deletion	1	+	1797	1841	TGTTGATGCACTATGTGAGAAGGCATTAAA|ATATTTGCCTATAGATAAATGTAGTAGAAT	ATGCACTATGTGAGAAGGCATTAAAATATT|TGCCTATAGATAAATGTAGTAGAATTATAC
NC_045512.2_pilon	28073	28078	Deletion	1	+	1653	1754	GCTAGAAAATCAGCACCTTTAATTGAATTG|TGCGTGGATGAGGCTGGTTCTAAATCACCC	GAAAATCAGCACCTTTAATTGAATTGTGCG|TGGATGAGGCTGGTTCTAAATCACCCATTC
NC_045512.2_pilon	1119	1124	Deletion	1	+	1772	1772	TCCCTTAAATTCCATAATCAAGACTATTCA|ACCAAGGGTTGAAAAGAAAAAGCTTGATGG	TTAAATTCCATAATCAAGACTATTCAACCA|AGGGTTGAAAAGAAAAAGCTTGATGGCTTT
NC_045512.2_pilon	18920	18925	Deletion	1	+	2771	2844	GTGCTTTGTTAAGCGTGTTGACTGGACTAT|TGAATATCCTATAATTGGTGATGAACTGAA	TTTGTTAAGCGTGTTGACTGGACTATTGAA|TATCCTATAATTGGTGATGAACTGAAGATT
NC_045512.2_pilon	28775	28780	Deletion	1	+	2730	2667	TGCTACAACTTCCTCAAGGAACAACATTGC|CAAAAGGCTTCTACGCAGAAGGGAGCAGAG	ACAACTTCCTCAAGGAACAACATTGCCAAA|AGGCTTCTACGCAGAAGGGAGCAGAGGCGG
NC_045512.2_pilon	28655	28660	Deletion	1	+	3971	3973	AAGCTGGACTTCCCTATGGTGCTAACAAAG|ACGGCATCATATGGGTTGCAACTGAGGGAG	TGGACTTCCCTATGGTGCTAACAAAGACGG|CATCATATGGGTTGCAACTGAGGGAGCCTT
NC_045512.2_pilon	19666	19671	Deletion	1	+	3042	3116	CTTTTAATGTTGTAAATAAGGGACACTTTG|ATGGACAACAGGGTGAAGTACCAGTTTCTA	TAATGTTGTAAATAAGGGACACTTTGATGG|ACAACAGGGTGAAGTACCAGTTTCTATCAT
NC_045512.2_pilon	19744	19749	Deletion	1	+	5102	5264	ACACAAAAGTTGATGGTGTTGATGTAGAAT|TGTTTGAAAATAAAACAACATTACCTGTTA	AAAAGTTGATGGTGTTGATGTAGAATTGTT|TGAAAATAAAACAACATTACCTGTTAATGT
NC_045512.2_pilon	19688	19693	Deletion	1	+	3622	4010	ACACTTTGATGGACAACAGGGTGAAGTACC|AGTTTCTATCATTAATAACACTGTTTACAC	TTTGATGGACAACAGGGTGAAGTACCAGTT|TCTATCATTAATAACACTGTTTACACAAAA
NC_045512.2_pilon	19691	19696	Deletion	1	+	3878	3937	CTTTGATGGACAACAGGGTGAAGTACCAGT|TTCTATCATTAATAACACTGTTTACACAAA	GATGGACAACAGGGTGAAGTACCAGTTTCT|ATCATTAATAACACTGTTTACACAAAAGTT
NC_045512.2_pilon	3694	3699	Deletion	1	+	4137	4157	GCTTATGAAAATTTTAATCAGCACGAAGTT|CTACTTGCACCATTATTATCAGCTGGTATT	ATGAAAATTTTAATCAGCACGAAGTTCTAC|TTGCACCATTATTATCAGCTGGTATTTTTG
NC_045512.2_pilon	19596	19601	Deletion	1	+	5144	5187	GTTTACAAACAATTTGATACTTATAACCTC|TGGAACACTTTTACAAGACTTCAGAGTTTA	ACAAACAATTTGATACTTATAACCTCTGGA|ACACTTTTACAAGACTTCAGAGTTTAGAAA
NC_045512.2_pilon	3561	3566	Deletion	1	+	5663	5696	TTACATAGCTACTAATGGACCACTTAAAGT|GGGTGGTAGTTGTGTTTTAAGCGGACACAA	ATAGCTACTAATGGACCACTTAAAGTGGGT|GGTAGTTGTGTTTTAAGCGGACACAATCTT
NC_045512.2_pilon	17367	17372	Deletion	1	+	4386	4981	GCAGATATAGTTGTCTTTGATGAAATTTCA|ATGGCCACAAATTATGATTTGAGTGTTGTC	ATATAGTTGTCTTTGATGAAATTTCAATGG|CCACAAATTATGATTTGAGTGTTGTCAATG
NC_045512.2_pilon	8751	8756	Deletion	1	+	4615	4697	CATAGCATCTACAGATACTTGTTTTGCTAA|CAAACATGCTGATTTTGACACATGGTTTAG	GCATCTACAGATACTTGTTTTGCTAACAAA|CATGCTGATTTTGACACATGGTTTAGTCAG
NC_045512.2_pilon	17314	17319	Deletion	1	+	3081	3273	CAACATTAGAACAGTATGTCTTTTGTACTG|TAAATGCATTGCCTGAGACGACAGCAGATA	ATTAGAACAGTATGTCTTTTGTACTGTAAA|TGCATTGCCTGAGACGACAGCAGATATAGT
NC_045512.2_pilon	2267	2272	Deletion	1	+	5890	5984	AAATTGTCGGTGGACAAATTGTCACCTGTG|CAAAGGAAATTAAGGAGAGTGTTCAGACAT	TGTCGGTGGACAAATTGTCACCTGTGCAAA|GGAAATTAAGGAGAGTGTTCAGACATTCTT
NC_045512.2_pilon	2256	2261	Deletion	1	+	5787	5862	CTGTGCTTGTGAAATTGTCGGTGGACAAAT|TGTCACCTGTGCAAAGGAAATTAAGGAGAG	GCTTGTGAAATTGTCGGTGGACAAATTGTC|ACCTGTGCAAAGGAAATTAAGGAGAGTGTT
NC_045512.2_pilon	2180	2185	Deletion	1	+	2128	2269	ATTGGCTTGAAGAGAAGTTTAAGGAAGGTG|TAGAGTTTCTTAGAGACGGTTGGGAAATTG	GCTTGAAGAGAAGTTTAAGGAAGGTGTAGA|GTTTCTTAGAGACGGTTGGGAAATTGTTAA
NC_045512.2_pilon	1724	1729	Deletion	1	+	2301	2349	TGGCATCTTTTTCTGCTTCCACAAGTGCTT|TTGTGGAAACTGTGAAAGGTTTGGATTATA	ATCTTTTTCTGCTTCCACAAGTGCTTTTGT|GGAAACTGTGAAAGGTTTGGATTATAAAGC
NC_045512.2_pilon	1681	1686	Deletion	1	+	2450	2515	ATTGTTGGTGACTTTAAACTTAATGAAGAG|ATCGCCATTATTTTGGCATCTTTTTCTGCT	TTGGTGACTTTAAACTTAATGAAGAGATCG|CCATTATTTTGGCATCTTTTTCTGCTTCCA
NC_045512.2_pilon	26883	26888	Deletion	1	+	4197	4233	CATTCAATCCAGAAACTAACATTCTTCTCA|ACGTGCCACTCCATGGCACTATTCTGACCA	CAATCCAGAAACTAACATTCTTCTCAACGT|GCCACTCCATGGCACTATTCTGACCAGACC
NC_045512.2_pilon	26846	26851	Deletion	1	+	4344	4286	TCTTTCAGACTGTTTGCGCGTACGCGTTCC|ATGTGGTCATTCAATCCAGAAACTAACATT	TCAGACTGTTTGCGCGTACGCGTTCCATGT|GGTCATTCAATCCAGAAACTAACATTCTTC
NC_045512.2_pilon	26804	26809	Deletion	1	+	3940	3737	GCTTGTCTTGTAGGCTTGATGTGGCTCAGC|TACTTCATTGCTTCTTTCAGACTGTTTGCG	GTCTTGTAGGCTTGATGTGGCTCAGCTACT|TCATTGCTTCTTTCAGACTGTTTGCGCGTA
NC_045512.2_pilon	26792	26797	Deletion	1	+	3714	3747	GCTATCGCAATGGCTTGTCTTGTAGGCTTG|ATGTGGCTCAGCTACTTCATTGCTTCTTTC	TCGCAATGGCTTGTCTTGTAGGCTTGATGT|GGCTCAGCTACTTCATTGCTTCTTTCAGAC
NC_045512.2_pilon	4589	4594	Deletion	1	+	2769	2953	CGTCACTTATCAACACACTTAACGATCTAA|ATGAAACTCTTGTTACAATGCCACTTGGCT	ACTTATCAACACACTTAACGATCTAAATGA|AACTCTTGTTACAATGCCACTTGGCTATGT
NC_045512.2_pilon	4477	4482	Deletion	1	+	2832	2848	ACTAAAGCCATAGTTTCAACTATACAGCGT|AAATATAAGGGTATTAAAATACAAGAGGGT	AAGCCATAGTTTCAACTATACAGCGTAAAT|ATAAGGGTATTAAAATACAAGAGGGTGTGG
NC_045512.2_pilon	7363	7368	Deletion	1	+	1857	1942	CATTTTATTAGTAATTCTTGGCTTATGTGG|TTAATAATTAATCTTGTACAAATGGCCCCG	TTATTAGTAATTCTTGGCTTATGTGGTTAA|TAATTAATCTTGTACAAATGGCCCCGATTT
NC_045512.2_pilon	7348	7353	Deletion	1	+	1443	1653	AGCTATTTTGCAGTACATTTTATTAGTAAT|TCTTGGCTTATGTGGTTAATAATTAATCTT	ATTTTGCAGTACATTTTATTAGTAATTCTT|GGCTTATGTGGTTAATAATTAATCTTGTAC
NC_045512.2_pilon	14858	14863	Deletion	1	+	4269	4303	GTGTGATATCAGACAACTACTATTTGTAGT|TGAAGTTGTTGATAAGTACTTTGATTGTTA	GATATCAGACAACTACTATTTGTAGTTGAA|GTTGTTGATAAGTACTTTGATTGTTACGAT
NC_045512.2_pilon	26300	26305	Deletion	1	+	3674	3725	AGGTACGTTAATAGTTAATAGCGTACTTCT|TTTTCTTGCTTTCGTGGTATTCTTGCTAGT	ACGTTAATAGTTAATAGCGTACTTCTTTTT|CTTGCTTTCGTGGTATTCTTGCTAGTTACA
NC_045512.2_pilon	16280	16285	Deletion	1	+	2201	2200	TGTTCTTTGCAATTCACAGACTTCATTAAG|ATGTGGTGCTTGCATACGTAGACCATTCTT	CTTTGCAATTCACAGACTTCATTAAGATGT|GGTGCTTGCATACGTAGACCATTCTTATGT
NC_045512.2_pilon	14815	14820	Deletion	1	+	3467	3537	CTATCAGCGATTATGACTACTATCGTTATA|ATCTACCAACAATGTGTGATATCAGACAAC	CAGCGATTATGACTACTATCGTTATAATCT|ACCAACAATGTGTGATATCAGACAACTACT
NC_045512.2_pilon	180	185	Deletion	1	+	1245	1259	CGTTGACAGGACACGAGTAACTCGTCTATC|TTCTGCAGGCTGCTTACGGTTTCGTCCGTG	GACAGGACACGAGTAACTCGTCTATCTTCT|GCAGGCTGCTTACGGTTTCGTCCGTGTTGC
NC_045512.2_pilon	23818	23823	Deletion	1	+	7523	7190	TGTGGTGATTCAACTGAATGCAGCAATCTT|TTGTTGCAATATGGCAGTTTTTGTACACAA	GTGATTCAACTGAATGCAGCAATCTTTTGT|TGCAATATGGCAGTTTTTGTACACAATTAA
NC_045512.2_pilon	23736	23741	Deletion	1	+	6631	6814	CACAAATTTTACTATTAGTGTTACCACAGA|AATTCTACCAGTGTCTATGACCAAGACATC	AATTTTACTATTAGTGTTACCACAGAAATT|CTACCAGTGTCTATGACCAAGACATCAGTA
NC_045512.2_pilon	23616	23621	Deletion	1	+	1907	2040	GACTCAGACTAATTCTCCTCGGCGGGCACG|TAGTGTAGCTAGTCAATCCATCATTGCCTA	CAGACTAATTCTCCTCGGCGGGCACGTAGT|GTAGCTAGTCAATCCATCATTGCCTACACT
NC_045512.2_pilon	23776	23781	Deletion	1	+	7514	7743	GTGTCTATGACCAAGACATCAGTAGATTGT|ACAATGTACATTTGTGGTGATTCAACTGAA	CTATGACCAAGACATCAGTAGATTGTACAA|TGTACATTTGTGGTGATTCAACTGAATGCA
NC_045512.2_pilon	28996	29001	Deletion	1	+	1913	2142	AGCAAAATGTCTGGTAAAGGCCAACAACAA|CAAGGCCAAACTGTCACTAAGAAATCTGCT	AAATGTCTGGTAAAGGCCAACAACAACAAG|GCCAAACTGTCACTAAGAAATCTGCTGCTG
NC_045512.2_pilon	29006	29011	Deletion	1	+	2181	2218	CTGGTAAAGGCCAACAACAACAAGGCCAAA|CTGTCACTAAGAAATCTGCTGCTGAGGCTT	TAAAGGCCAACAACAACAAGGCCAAACTGT|CACTAAGAAATCTGCTGCTGAGGCTTCTAA
NC_045512.2_pilon	28990	28995	Deletion	1	+	1810	1907	CTTGAGAGCAAAATGTCTGGTAAAGGCCAA|CAACAACAAGGCCAAACTGTCACTAAGAAA	AGAGCAAAATGTCTGGTAAAGGCCAACAAC|AACAAGGCCAAACTGTCACTAAGAAATCTG
NC_045512.2_pilon	28929	28934	Deletion	1	+	1237	1314	AATGGCTGGCAATGGCGGTGATGCTGCTCT|TGCTTTGCTGCTGCTTGACAGATTGAACCA	GCTGGCAATGGCGGTGATGCTGCTCTTGCT|TTGCTGCTGCTTGACAGATTGAACCAGCTT
NC_045512.2_pilon	28971	28976	Deletion	1	+	1660	1656	GCTTGACAGATTGAACCAGCTTGAGAGCAA|AATGTCTGGTAAAGGCCAACAACAACAAGG	GACAGATTGAACCAGCTTGAGAGCAAAATG|TCTGGTAAAGGCCAACAACAACAAGGCCAA
NC_045512.2_pilon	5460	5465	Deletion	1	+	2795	3013	AGGTGAGTTAGGTGATGTTAGAGAAACAAT|GAGTTACTTGTTTCAACATGCCAATTTAGA	GAGTTAGGTGATGTTAGAGAAACAATGAGT|TACTTGTTTCAACATGCCAATTTAGATTCT
NC_045512.2_pilon	28953	28958	Deletion	1	+	1590	1588	TGCTCTTGCTTTGCTGCTGCTTGACAGATT|GAACCAGCTTGAGAGCAAAATGTCTGGTAA	CTTGCTTTGCTGCTGCTTGACAGATTGAAC|CAGCTTGAGAGCAAAATGTCTGGTAAAGGC
NC_045512.2_pilon	28956	28961	Deletion	1	+	1595	1593	TCTTGCTTTGCTGCTGCTTGACAGATTGAA|CCAGCTTGAGAGCAAAATGTCTGGTAAAGG	GCTTTGCTGCTGCTTGACAGATTGAACCAG|CTTGAGAGCAAAATGTCTGGTAAAGGCCAA
NC_045512.2_pilon	5341	5346	Deletion	1	+	1865	1844	CTCCAACAAATAGAGTTGAAGTTTAATCCA|CCTGCTCTACAAGATGCTTATTACAGAGCA	AACAAATAGAGTTGAAGTTTAATCCACCTG|CTCTACAAGATGCTTATTACAGAGCAAGGG
NC_045512.2_pilon	5343	5348	Deletion	1	+	1874	1857	CCAACAAATAGAGTTGAAGTTTAATCCACC|TGCTCTACAAGATGCTTATTACAGAGCAAG	CAAATAGAGTTGAAGTTTAATCCACCTGCT|CTACAAGATGCTTATTACAGAGCAAGGGCT
NC_045512.2_pilon	5376	5381	Deletion	1	+	986	995	TCTACAAGATGCTTATTACAGAGCAAGGGC|TGGTGAAGCTGCTAACTTTTGTGCACTTAT	CAAGATGCTTATTACAGAGCAAGGGCTGGT|GAAGCTGCTAACTTTTGTGCACTTATCTTA
NC_045512.2_pilon	21611	21616	Deletion	1	+	3624	3587	TATTGCCACTAGTCTCTAGTCAGTGTGTTA|ATCTTACAACCAGAACTCAATTACCCCCTG	GCCACTAGTCTCTAGTCAGTGTGTTAATCT|TACAACCAGAACTCAATTACCCCCTGCATA
NC_045512.2_pilon	21513	21518	Deletion	1	+	4689	4791	AGTAAAGGTAGACTTATAATTAGAGAAAAC|AACAGAGTTGTTATTTCTAGTGATGTTCTT	AAGGTAGACTTATAATTAGAGAAAACAACA|GAGTTGTTATTTCTAGTGATGTTCTTGTTA
NC_045512.2_pilon	76	21567	Deletion	1	+	600	5768	TCTCTTGTAGATCTGTTCTCTAAACGAACT|TTAAAATCTGTGTGGCTGTCACTCGGCTGC	TGTTCTTGTTAACAACTAAACGAACAATGT|TTGTTTTTCTTGTTTTATTGCCACTAGTCT
NC_045512.2_pilon	29103	29108	Deletion	1	+	3121	3297	ATACAATGTAACACAAGCTTTCGGCAGACG|TGGTCCAGAACAAACCCAAGGAAATTTTGG	AATGTAACACAAGCTTTCGGCAGACGTGGT|CCAGAACAAACCCAAGGAAATTTTGGGGAC
NC_045512.2_pilon	29113	29118	Deletion	1	+	3353	3478	ACACAAGCTTTCGGCAGACGTGGTCCAGAA|CAAACCCAAGGAAATTTTGGGGACCAGGAA	AAGCTTTCGGCAGACGTGGTCCAGAACAAA|CCCAAGGAAATTTTGGGGACCAGGAACTAA
NC_045512.2_pilon	17446	17451	Deletion	1	+	2253	2381	AGCACTATGTGTACATTGGCGACCCTGCTC|AATTACCTGCACCACGCACATTGCTAACTA	CTATGTGTACATTGGCGACCCTGCTCAATT|ACCTGCACCACGCACATTGCTAACTAAGGG
NC_045512.2_pilon	29124	29129	Deletion	1	+	3543	3658	CGGCAGACGTGGTCCAGAACAAACCCAAGG|AAATTTTGGGGACCAGGAACTAATCAGACA	AGACGTGGTCCAGAACAAACCCAAGGAAAT|TTTGGGGACCAGGAACTAATCAGACAAGGA
NC_045512.2_pilon	17347	17352	Deletion	1	+	3846	3974	ATGCATTGCCTGAGACGACAGCAGATATAG|TTGTCTTTGATGAAATTTCAATGGCCACAA	ATTGCCTGAGACGACAGCAGATATAGTTGT|CTTTGATGAAATTTCAATGGCCACAAATTA
NC_045512.2_pilon	26174	26179	Deletion	1	+	3571	3575	TTCATCCGGAGTTGTTAATCCAGTAATGGA|ACCAATTTATGATGAACCGACGACGACTAC	TCCGGAGTTGTTAATCCAGTAATGGAACCA|ATTTATGATGAACCGACGACGACTACTAGC
NC_045512.2_pilon	6207	6212	Deletion	1	+	2979	2980	TTATAAACACTACACACCCTCTTTTAAGAA|AGGAGCTAAATTGTTACATAAACCTATTGT	AAACACTACACACCCTCTTTTAAGAAAGGA|GCTAAATTGTTACATAAACCTATTGTTTGG
NC_045512.2_pilon	26083	26088	Deletion	1	+	1987	2233	CAGACACTGGTGTTGAACATGTTACCTTCT|TCATCTACAATAAAATTGTTGATGAGCCTG	CACTGGTGTTGAACATGTTACCTTCTTCAT|CTACAATAAAATTGTTGATGAGCCTGAAGA
NC_045512.2_pilon	22408	22413	Deletion	1	+	874	876	AGGACTTTTCTATTAAAATATAATGAAAAT|GGAACCATTACAGATGCTGTAGACTGTGCA	CTTTTCTATTAAAATATAATGAAAATGGAA|CCATTACAGATGCTGTAGACTGTGCACTTG
NC_045512.2_pilon	26101	26106	Deletion	1	+	2527	2696	ATGTTACCTTCTTCATCTACAATAAAATTG|TTGATGAGCCTGAAGAACATGTCCAAATTC	TACCTTCTTCATCTACAATAAAATTGTTGA|TGAGCCTGAAGAACATGTCCAAATTCACAC
NC_045512.2_pilon	22283	22288	Deletion	1	+	1857	1906	TAGGTATTAACATCACTAGGTTTCAAACTT|TACTTGCTTTACATAGAAGTTATTTGACTC	TATTAACATCACTAGGTTTCAAACTTTACT|TGCTTTACATAGAAGTTATTTGACTCCTGG
NC_045512.2_pilon	6052	6057	Deletion	1	+	3970	3955	TATCCAAACGCAAGCTTCGATAATTTTAAG|TTTGTATGTGATAATATCAAATTTGCTGAT	CAAACGCAAGCTTCGATAATTTTAAGTTTG|TATGTGATAATATCAAATTTGCTGATGATT
NC_045512.2_pilon	25960	25965	Deletion	1	+	420	432	CTGAACATGACTACCAGATTGGTGGTTATA|CTGAAAAATGGGAATCTGGAGTAAAAGACT	ACATGACTACCAGATTGGTGGTTATACTGA|AAAATGGGAATCTGGAGTAAAAGACTGTGT
NC_045512.2_pilon	21944	21949	Deletion	1	+	2528	2588	TTATTGTTAATAACGCTACTAATGTTGTTA|TTAAAGTCTGTGAATTTCAATTTTGTAATG	TGTTAATAACGCTACTAATGTTGTTATTAA|AGTCTGTGAATTTCAATTTTGTAATGATCC
NC_045512.2_pilon	3243	3248	Deletion	1	+	4592	4560	TAGTCAACAAACTGTTGGTCAACAAGACGG|CAGTGAGGACAATCAGACAACTACTATTCA	CAACAAACTGTTGGTCAACAAGACGGCAGT|GAGGACAATCAGACAACTACTATTCAAACA
NC_045512.2_pilon	21821	21826	Deletion	1	+	1203	1298	AGAGGTTTGATAACCCTGTCCTACCATTTA|ATGATGGTGTTTATTTTGCTTCCACTGAGA	GTTTGATAACCCTGTCCTACCATTTAATGA|TGGTGTTTATTTTGCTTCCACTGAGAAGTC
NC_045512.2_pilon	26437	26442	Deletion	1	+	211	211	CTTTTTACGTTTACTCTCGTGTTAAAAATC|TGAATTCTTCTAGAGTTCCTGATCTTCTGG	TTACGTTTACTCTCGTGTTAAAAATCTGAA|TTCTTCTAGAGTTCCTGATCTTCTGGTCTA
NC_045512.2_pilon	22886	22891	Deletion	1	+	2524	2570	GCGTTATAGCTTGGAATTCTAACAATCTTG|ATTCTAAGGTTGGTGGTAATTATAATTACC	TATAGCTTGGAATTCTAACAATCTTGATTC|TAAGGTTGGTGGTAATTATAATTACCTGTA
NC_045512.2_pilon	16583	16588	Deletion	1	+	1772	1792	TAATGCAATTGCAACATGTGACTGGACAAA|TGCTGGTGATTACATTTTAGCTAACACCTG	GCAATTGCAACATGTGACTGGACAAATGCT|GGTGATTACATTTTAGCTAACACCTGTACT
NC_045512.2_pilon	9807	9812	Deletion	1	+	901	915	CTTTAGTACTTTTGAAGAAGCTGCGCTGTG|CACCTTTTTGTTAAATAAAGAAATGTATCT	AGTACTTTTGAAGAAGCTGCGCTGTGCACC|TTTTTGTTAAATAAAGAAATGTATCTAAAG
NC_045512.2_pilon	8879	8884	Deletion	1	+	5975	6029	TGGGTTTTGTCGTGCCTGGTTTGCCTGGCA|CGATATTACGCACAACTAATGGTGACTTTT	TTTTGTCGTGCCTGGTTTGCCTGGCACGAT|ATTACGCACAACTAATGGTGACTTTTTGCA
NC_045512.2_pilon	8740	8745	Deletion	1	+	4815	4720	GTCACTCGTGACATAGCATCTACAGATACT|TGTTTTGCTAACAAACATGCTGATTTTGAC	CTCGTGACATAGCATCTACAGATACTTGTT|TTGCTAACAAACATGCTGATTTTGACACAT
NC_045512.2_pilon	9066	9071	Deletion	1	+	731	759	TGCTTCTGGTAAGCCAGTACCATATTGTTA|TGATACCAATGTACTAGAAGGTTCTGTTGC	TCTGGTAAGCCAGTACCATATTGTTATGAT|ACCAATGTACTAGAAGGTTCTGTTGCTTAT
NC_045512.2_pilon	9135	9140	Deletion	1	+	1431	1495	TTTACGCCCTGACACACGTTATGTGCTCAT|GGATGGCTCTATTATTCAATTTCCTAACAC	CGCCCTGACACACGTTATGTGCTCATGGAT|GGCTCTATTATTCAATTTCCTAACACCTAC
NC_045512.2_pilon	2989	2994	Deletion	1	+	2370	2568	GAGTGGAGTATGGCTACATACTACTTATTT|GATGAGTCTGGTGTGTTTAAATTGGCTTCA	GGAGTATGGCTACATACTACTTATTTGATG|AGTCTGGTGTGTTTAAATTGGCTTCACATA
NC_045512.2_pilon	2957	2962	Deletion	1	+	1766	1796	AATTACTTACACCACTGGGCATTGATTTAG|ATGAGTGGAGTATGGCTACATACTACTTAT	ACTTACACCACTGGGCATTGATTTAGATGA|GTGGAGTATGGCTACATACTACTTATTTGA
NC_045512.2_pilon	3032	3037	Deletion	1	+	3362	3368	TGTTTAAATTGGCTTCACATATGTATTGTT|CTTTCTACCCTCCAGATGAGGATGAAGAAG	TAAATTGGCTTCACATATGTATTGTTCTTT|CTACCCTCCAGATGAGGATGAAGAAGAAGG
NC_045512.2_pilon	3018	3023	Deletion	1	+	3203	3230	TGATGAGTCTGGTGTGTTTAAATTGGCTTC|ACATATGTATTGTTCTTTCTACCCTCCAGA	GAGTCTGGTGTGTTTAAATTGGCTTCACAT|ATGTATTGTTCTTTCTACCCTCCAGATGAG
NC_045512.2_pilon	21663	21668	Deletion	1	+	843	865	ACCCCCTGCATACACTAATTCTTTCACACG|TGGTGTTTATTACCCTGACAAAGTTTTCAG	CCTGCATACACTAATTCTTTCACACGTGGT|GTTTATTACCCTGACAAAGTTTTCAGATCC
NC_045512.2_pilon	2873	2878	Deletion	1	+	3552	3576	ATACAGTTGAACTCGGTACAGAAGTAAATG|AGTTCGCCTGTGTTGTGGCAGATGCTGTCA	AGTTGAACTCGGTACAGAAGTAAATGAGTT|CGCCTGTGTTGTGGCAGATGCTGTCATAAA
NC_045512.2_pilon	27277	27282	Deletion	1	+	7099	7173	TAATTATTATGAGGACTTTTAAAGTTTCCA|TTTGGAATCTTGATTACATCATAAACCTCA	TATTATGAGGACTTTTAAAGTTTCCATTTG|GAATCTTGATTACATCATAAACCTCATAAT
NC_045512.2_pilon	27294	27299	Deletion	1	+	7071	6826	TTTAAAGTTTCCATTTGGAATCTTGATTAC|ATCATAAACCTCATAATTAAAAATTTATCT	AAGTTTCCATTTGGAATCTTGATTACATCA|TAAACCTCATAATTAAAAATTTATCTAAGT
NC_045512.2_pilon	27255	27260	Deletion	1	+	6191	6456	GTTACTATAGCAGAGATATTACTAATTATT|ATGAGGACTTTTAAAGTTTCCATTTGGAAT	CTATAGCAGAGATATTACTAATTATTATGA|GGACTTTTAAAGTTTCCATTTGGAATCTTG
NC_045512.2_pilon	27266	27271	Deletion	1	+	6960	7256	AGAGATATTACTAATTATTATGAGGACTTT|TAAAGTTTCCATTTGGAATCTTGATTACAT	ATATTACTAATTATTATGAGGACTTTTAAA|GTTTCCATTTGGAATCTTGATTACATCATA
NC_045512.2_pilon	27264	27269	Deletion	1	+	6691	7135	GCAGAGATATTACTAATTATTATGAGGACT|TTTAAAGTTTCCATTTGGAATCTTGATTAC	AGATATTACTAATTATTATGAGGACTTTTA|AAGTTTCCATTTGGAATCTTGATTACATCA
NC_045512.2_pilon	27260	27265	Deletion	1	+	6456	6716	TATAGCAGAGATATTACTAATTATTATGAG|GACTTTTAAAGTTTCCATTTGGAATCTTGA	GCAGAGATATTACTAATTATTATGAGGACT|TTTAAAGTTTCCATTTGGAATCTTGATTAC
NC_045512.2_pilon	7056	7061	Deletion	1	+	1455	1485	GTCTAATTTAGGCATGCCTTCTTACTGTAC|TGGTTACAGAGAAGGCTATTTGAACTCTAC	AATTTAGGCATGCCTTCTTACTGTACTGGT|TACAGAGAAGGCTATTTGAACTCTACTAAT
NC_045512.2_pilon	27217	27222	Deletion	1	+	5330	5510	GTAAGTGACAACAGATGTTTCATCTCGTTG|ACTTTCAGGTTACTATAGCAGAGATATTAC	GTGACAACAGATGTTTCATCTCGTTGACTT|TCAGGTTACTATAGCAGAGATATTACTAAT
NC_045512.2_pilon	24776	24781	Deletion	1	+	1361	1357	TCTTGCATGTGACTTATGTCCCTGCACAAG|AAAAGAACTTCACAACTGCTCCTGCCATTT	GCATGTGACTTATGTCCCTGCACAAGAAAA|GAACTTCACAACTGCTCCTGCCATTTGTCA
NC_045512.2_pilon	29210	29215	Deletion	1	+	5125	5246	AAATTGCACAATTTGCCCCCAGCGCTTCAG|CGTTCTTCGGAATGTCGCGCATTGGCATGG	TGCACAATTTGCCCCCAGCGCTTCAGCGTT|CTTCGGAATGTCGCGCATTGGCATGGAAGT
NC_045512.2_pilon	21580	21585	Deletion	1	+	5895	6023	ACTAAACGAACAATGTTTGTTTTTCTTGTT|TTATTGCCACTAGTCTCTAGTCAGTGTGTT	AACGAACAATGTTTGTTTTTCTTGTTTTAT|TGCCACTAGTCTCTAGTCAGTGTGTTAATC
NC_045512.2_pilon	29157	29162	Deletion	1	+	4974	4976	TTTTGGGGACCAGGAACTAATCAGACAAGG|AACTGATTACAAACATTGGCCGCAAATTGC	GGGGACCAGGAACTAATCAGACAAGGAACT|GATTACAAACATTGGCCGCAAATTGCACAA
NC_045512.2_pilon	26962	26967	Deletion	1	+	2899	1339	ACTCGTAATCGGAGCTGTGATCCTTCGTGG|ACATCTTCGTATTGCTGGACACCATCTAGG	GTAATCGGAGCTGTGATCCTTCGTGGACAT|CTTCGTATTGCTGGACACCATCTAGGACGC
NC_045512.2_pilon	18124	18129	Deletion	1	+	3953	4022	ATCCTACACAGGCACCTACACACCTCAGTG|TTGACACTAAATTCAAAACTGAAGGTTTAT	TACACAGGCACCTACACACCTCAGTGTTGA|CACTAAATTCAAAACTGAAGGTTTATGTGT
NC_045512.2_pilon	17901	17906	Deletion	1	+	2487	2538	TTCACTCAAACCACTGAAACAGCTCACTCT|TGTAATGTAAACAGATTTAATGTTGCTATT	CTCAAACCACTGAAACAGCTCACTCTTGTA|ATGTAAACAGATTTAATGTTGCTATTACCA
NC_045512.2_pilon	17928	17933	Deletion	1	+	3105	3141	TCTTGTAATGTAAACAGATTTAATGTTGCT|ATTACCAGAGCAAAAGTAGGCATACTTTGC	GTAATGTAAACAGATTTAATGTTGCTATTA|CCAGAGCAAAAGTAGGCATACTTTGCATAA
NC_045512.2_pilon	11676	11681	Deletion	1	+	872	878	TGGCCTCTTTTGTTTACTCAACCGCTACTT|TAGACTGACTCTTGGTGTTTATGATTACTT	CTCTTTTGTTTACTCAACCGCTACTTTAGA|CTGACTCTTGGTGTTTATGATTACTTAGTT
NC_045512.2_pilon	11668	11673	Deletion	1	+	888	875	TGTTACTTTGGCCTCTTTTGTTTACTCAAC|CGCTACTTTAGACTGACTCTTGGTGTTTAT	ACTTTGGCCTCTTTTGTTTACTCAACCGCT|ACTTTAGACTGACTCTTGGTGTTTATGATT
NC_045512.2_pilon	5761	5766	Deletion	1	+	1389	1376	TGTGCTAGTGAGTACACTGGTAATTACCAG|TGTGGTCACTATAAACATATAACTTCTAAA	CTAGTGAGTACACTGGTAATTACCAGTGTG|GTCACTATAAACATATAACTTCTAAAGAAA
NC_045512.2_pilon	16162	16167	Deletion	1	+	2353	2493	ACATGTTAGACATGTATTCTGTTATGCTTA|CTAATGATAACACTTCAAGGTATTGGGAAC	GTTAGACATGTATTCTGTTATGCTTACTAA|TGATAACACTTCAAGGTATTGGGAACCTGA
NC_045512.2_pilon	29048	29053	Deletion	1	+	3216	3229	AATCTGCTGCTGAGGCTTCTAAGAAGCCTC|GGCAAAAACGTACTGCCACTAAAGCATACA	TGCTGCTGAGGCTTCTAAGAAGCCTCGGCA|AAAACGTACTGCCACTAAAGCATACAATGT
NC_045512.2_pilon	29123	29128	Deletion	1	+	3544	3616	TCGGCAGACGTGGTCCAGAACAAACCCAAG|GAAATTTTGGGGACCAGGAACTAATCAGAC	CAGACGTGGTCCAGAACAAACCCAAGGAAA|TTTTGGGGACCAGGAACTAATCAGACAAGG
NC_045512.2_pilon	9760	9765	Deletion	1	+	1048	1008	TTCTTTAGTAATTACCTAAAGAGACGTGTA|GTCTTTAATGGTGTTTCCTTTAGTACTTTT	TTAGTAATTACCTAAAGAGACGTGTAGTCT|TTAATGGTGTTTCCTTTAGTACTTTTGAAG
NC_045512.2_pilon	20939	20944	Deletion	1	+	2423	2408	TTTAAGACAGTGGTTGCCTACGGGTACGCT|GCTTGTCGATTCAGATCTTAATGACTTTGT	AGACAGTGGTTGCCTACGGGTACGCTGCTT|GTCGATTCAGATCTTAATGACTTTGTCTCT
NC_045512.2_pilon	20978	20983	Deletion	1	+	1343	1365	TTCAGATCTTAATGACTTTGTCTCTGATGC|AGATTCAACTTTGATTGGTGATTGTGCAAC	GATCTTAATGACTTTGTCTCTGATGCAGAT|TCAACTTTGATTGGTGATTGTGCAACTGTA
NC_045512.2_pilon	13020	13025	Deletion	1	+	4489	4530	ACTTGGTAGTTTAGCTGCCACAGTACGTCT|ACAAGCTGGTAATGCAACAGAAGTGCCTGC	GGTAGTTTAGCTGCCACAGTACGTCTACAA|GCTGGTAATGCAACAGAAGTGCCTGCCAAT
NC_045512.2_pilon	12870	12875	Deletion	1	+	3295	3498	ATGGGCTAGATTCCCTAAGAGTGATGGAAC|TGGTACTATCTATACAGAACTGGAACCACC	GCTAGATTCCCTAAGAGTGATGGAACTGGT|ACTATCTATACAGAACTGGAACCACCTTGT
NC_045512.2_pilon	11079	11084	Deletion	1	+	2389	2591	CCAGAGTACTCAATGGTCTTTGTTCTTTTT|TTTGTATGAAAATGCCTTTTTACCTTTTGC	AGTACTCAATGGTCTTTGTTCTTTTTTTTG|TATGAAAATGCCTTTTTACCTTTTGCTATG
NC_045512.2_pilon	11120	11125	Deletion	1	+	3300	3497	ATGCCTTTTTACCTTTTGCTATGGGTATTA|TTGCTATGTCTGCTTTTGCAATGATGTTTG	CTTTTTACCTTTTGCTATGGGTATTATTGC|TATGTCTGCTTTTGCAATGATGTTTGTCAA
NC_045512.2_pilon	11166	11171	Deletion	1	+	4298	4295	TGCAATGATGTTTGTCAAACATAAGCATGC|ATTTCTCTGTTTGTTTTTGTTACCTTCTCT	ATGATGTTTGTCAAACATAAGCATGCATTT|CTCTGTTTGTTTTTGTTACCTTCTCTTGCC
NC_045512.2_pilon	11127	11132	Deletion	1	+	3486	3477	TTTACCTTTTGCTATGGGTATTATTGCTAT|GTCTGCTTTTGCAATGATGTTTGTCAAACA	CCTTTTGCTATGGGTATTATTGCTATGTCT|GCTTTTGCAATGATGTTTGTCAAACATAAG
NC_045512.2_pilon	15803	15808	Deletion	1	+	2175	2361	CATAAAGAACTTTAAGTCAGTTCTTTATTA|TCAAAACAATGTTTTTATGTCTGAAGCAAA	AAGAACTTTAAGTCAGTTCTTTATTATCAA|AACAATGTTTTTATGTCTGAAGCAAAATGT
NC_045512.2_pilon	11026	11031	Deletion	1	+	6846	7209	GGTACACACCACTGGTTGTTACTCACAATT|TTGACTTCACTTTTAGTTTTAGTCCAGAGT	CACACCACTGGTTGTTACTCACAATTTTGA|CTTCACTTTTAGTTTTAGTCCAGAGTACTC
NC_045512.2_pilon	11025	11030	Deletion	1	+	6767	7218	GGGTACACACCACTGGTTGTTACTCACAAT|TTTGACTTCACTTTTAGTTTTAGTCCAGAG	ACACACCACTGGTTGTTACTCACAATTTTG|ACTTCACTTTTAGTTTTAGTCCAGAGTACT
NC_045512.2_pilon	11048	11053	Deletion	1	+	7614	7658	TCACAATTTTGACTTCACTTTTAGTTTTAG|TCCAGAGTACTCAATGGTCTTTGTTCTTTT	AATTTTGACTTCACTTTTAGTTTTAGTCCA|GAGTACTCAATGGTCTTTGTTCTTTTTTTT
NC_045512.2_pilon	10985	10990	Deletion	1	+	4704	5104	CAGGTGTTACTTTCCAAAGTGCAGTGAAAA|GAACAATCAAGGGTACACACCACTGGTTGT	TGTTACTTTCCAAAGTGCAGTGAAAAGAAC|AATCAAGGGTACACACCACTGGTTGTTACT
NC_045512.2_pilon	11029	11034	Deletion	1	+	7229	7423	ACACACCACTGGTTGTTACTCACAATTTTG|ACTTCACTTTTAGTTTTAGTCCAGAGTACT	ACCACTGGTTGTTACTCACAATTTTGACTT|CACTTTTAGTTTTAGTCCAGAGTACTCAAT
NC_045512.2_pilon	2552	2558	Deletion	1	+	1997	2093	CAGAGGAAGTTGTCTTGAAAACTGGTGATT|TACAACCATTAGAACAACCTACTAGTGAAG	GAAGTTGTCTTGAAAACTGGTGATTTACAA|CCATTAGAACAACCTACTAGTGAAGCTGTT
NC_045512.2_pilon	2428	2433	Deletion	1	+	903	970	CACTCAAAGGGATTGTACAGAAAGTGTGTT|AAATCCAGAGAAGAAACTGGCCTACTCATG	CAAAGGGATTGTACAGAAAGTGTGTTAAAT|CCAGAGAAGAAACTGGCCTACTCATGCCTC
NC_045512.2_pilon	5207	5212	Deletion	1	+	934	1005	CTGATCCTAGTTTTCTGGGTAGGTACATGT|CAGCATTAAATCACACTAAAAAGTGGAAAT	TCCTAGTTTTCTGGGTAGGTACATGTCAGC|ATTAAATCACACTAAAAAGTGGAAATACCC
NC_045512.2_pilon	23584	23604	Deletion	1	+	1281	1681	CCCATTGGTGCAGGTATATGCGCTAGTTAT|CAGACTCAGACTAATTCTCCTCGGCGGGCA	GCGCTAGTTATCAGACTCAGACTAATTCTC|CTCGGCGGGCACGTAGTGTAGCTAGTCAAT
NC_045512.2_pilon	16001	16006	Deletion	1	+	2732	1521	AGATGATATCGTAAAAACAGATGGTACACT|TATGATTGAACGGTTCGTGTCTTTAGCTAT	GATATCGTAAAAACAGATGGTACACTTATG|ATTGAACGGTTCGTGTCTTTAGCTATAGAT
NC_045512.2_pilon	23784	23789	Deletion	1	+	7701	7746	GACCAAGACATCAGTAGATTGTACAATGTA|CATTTGTGGTGATTCAACTGAATGCAGCAA	AAGACATCAGTAGATTGTACAATGTACATT|TGTGGTGATTCAACTGAATGCAGCAATCTT
NC_045512.2_pilon	15962	15967	Deletion	1	+	4358	4329	CCCAGATCCATCAAGAATCCTAGGGGCCGG|CTGTTTTGTAGATGATATCGTAAAAACAGA	GATCCATCAAGAATCCTAGGGGCCGGCTGT|TTTGTAGATGATATCGTAAAAACAGATGGT
NC_045512.2_pilon	15819	15824	Deletion	1	+	2587	2753	TCAGTTCTTTATTATCAAAACAATGTTTTT|ATGTCTGAAGCAAAATGTTGGACTGAGACT	TTCTTTATTATCAAAACAATGTTTTTATGT|CTGAAGCAAAATGTTGGACTGAGACTGACC
NC_045512.2_pilon	12692	12697	Deletion	1	+	6954	6944	CCAATTCTGCTGTCAAATTACAGAATAATG|AGCTTAGTCCTGTTGCACTACGACAGATGT	TTCTGCTGTCAAATTACAGAATAATGAGCT|TAGTCCTGTTGCACTACGACAGATGTCTTG
NC_045512.2_pilon	12688	12693	Deletion	1	+	6737	7005	AGGGCCAATTCTGCTGTCAAATTACAGAAT|AATGAGCTTAGTCCTGTTGCACTACGACAG	CCAATTCTGCTGTCAAATTACAGAATAATG|AGCTTAGTCCTGTTGCACTACGACAGATGT
NC_045512.2_pilon	12644	12649	Deletion	1	+	6328	6592	ACAATTCACCTAATTTAGCATGGCCTCTTA|TTGTAACAGCTTTAAGGGCCAATTCTGCTG	TTCACCTAATTTAGCATGGCCTCTTATTGT|AACAGCTTTAAGGGCCAATTCTGCTGTCAA
NC_045512.2_pilon	11420	11425	Deletion	1	+	6422	6652	GGACACTTATGAATGTCTTGACACTCGTTT|ATAAAGTTTATTATGGTAATGCTTTAGATC	ACTTATGAATGTCTTGACACTCGTTTATAA|AGTTTATTATGGTAATGCTTTAGATCAAGC
NC_045512.2_pilon	11283	11288	Deletion	1	+	4342	3664	TATGACATGGTTGGATATGGTTGATACTAG|TTTGTCTGGTTTTAAGCTAAAAGACTGTGT	ACATGGTTGGATATGGTTGATACTAGTTTG|TCTGGTTTTAAGCTAAAAGACTGTGTTATG
NC_045512.2_pilon	11366	11371	Deletion	1	+	3653	3744	TACTAATCCTTATGACAGCAAGAACTGTGT|ATGATGATGGTGCTAGGAGAGTGTGGACAC	AATCCTTATGACAGCAAGAACTGTGTATGA|TGATGGTGCTAGGAGAGTGTGGACACTTAT
NC_045512.2_pilon	14826	14831	Deletion	1	+	3765	3830	TATGACTACTATCGTTATAATCTACCAACA|ATGTGTGATATCAGACAACTACTATTTGTA	ACTACTATCGTTATAATCTACCAACAATGT|GTGATATCAGACAACTACTATTTGTAGTTG
NC_045512.2_pilon	11271	11276	Deletion	1	+	3663	4084	GGTGATGCGTATTATGACATGGTTGGATAT|GGTTGATACTAGTTTGTCTGGTTTTAAGCT	ATGCGTATTATGACATGGTTGGATATGGTT|GATACTAGTTTGTCTGGTTTTAAGCTAAAA
NC_045512.2_pilon	14857	14862	Deletion	1	+	4221	4291	TGTGTGATATCAGACAACTACTATTTGTAG|TTGAAGTTGTTGATAAGTACTTTGATTGTT	TGATATCAGACAACTACTATTTGTAGTTGA|AGTTGTTGATAAGTACTTTGATTGTTACGA
NC_045512.2_pilon	16962	16967	Deletion	1	+	940	937	ATGCCATTAAGTGCACCTACACTAGTGCCA|CAAGAGCACTATGTTAGAATTACTGGCTTA	CATTAAGTGCACCTACACTAGTGCCACAAG|AGCACTATGTTAGAATTACTGGCTTATACC
NC_045512.2_pilon	21202	21207	Deletion	1	+	1239	1320	CAGAACATTCTTGGAATGCTGATCTTTATA|AGCTCATGGGACACTTCGCATGGTGGACAG	ACATTCTTGGAATGCTGATCTTTATAAGCT|CATGGGACACTTCGCATGGTGGACAGCCTT
NC_045512.2_pilon	10494	10499	Deletion	1	+	5078	5059	GGGTTCATTCCTTAATGGTTCATGTGGTAG|TGTTGGTTTTAACATAGATTATGACTGTGT	TCATTCCTTAATGGTTCATGTGGTAGTGTT|GGTTTTAACATAGATTATGACTGTGTCTCT
NC_045512.2_pilon	16790	16795	Deletion	1	+	1424	1456	ACTTAACCGAAATTATGTCTTTACTGGTTA|TCGTGTAACTAAAAACAGTAAAGTACAAAT	AACCGAAATTATGTCTTTACTGGTTATCGT|GTAACTAAAAACAGTAAAGTACAAATAGGA
NC_045512.2_pilon	16947	16952	Deletion	1	+	820	844	ACATCACATACAGTAATGCCATTAAGTGCA|CCTACACTAGTGCCACAAGAGCACTATGTT	CACATACAGTAATGCCATTAAGTGCACCTA|CACTAGTGCCACAAGAGCACTATGTTAGAA
NC_045512.2_pilon	10488	10493	Deletion	1	+	5194	5074	TATTAAGGGTTCATTCCTTAATGGTTCATG|TGGTAGTGTTGGTTTTAACATAGATTATGA	AAGGGTTCATTCCTTAATGGTTCATGTGGT|AGTGTTGGTTTTAACATAGATTATGACTGT
NC_045512.2_pilon	12903	12908	Deletion	1	+	4271	4330	TACTATCTATACAGAACTGGAACCACCTTG|TAGGTTTGTTACAGACACACCTAAAGGTCC	ATCTATACAGAACTGGAACCACCTTGTAGG|TTTGTTACAGACACACCTAAAGGTCCTAAA
NC_045512.2_pilon	4099	4104	Deletion	1	+	2287	2268	ACTCTTGTTAGTGACATTGACATCACTTTC|TTAAAGAAAGATGCTCCATATATAGTGGGT	TTGTTAGTGACATTGACATCACTTTCTTAA|AGAAAGATGCTCCATATATAGTGGGTGATG
NC_045512.2_pilon	22852	22857	Deletion	1	+	1587	1621	TATAATTATAAATTACCAGATGATTTTACA|GGCTGCGTTATAGCTTGGAATTCTAACAAT	ATTATAAATTACCAGATGATTTTACAGGCT|GCGTTATAGCTTGGAATTCTAACAATCTTG
NC_045512.2_pilon	1235	1240	Deletion	1	+	3770	3833	AAATGTGCCTTTCAACTCTCATGAAGTGTG|ATCATTGTGGTGAAACTTCATGGCAGACGG	GTGCCTTTCAACTCTCATGAAGTGTGATCA|TTGTGGTGAAACTTCATGGCAGACGGGCGA
NC_045512.2_pilon	1233	1238	Deletion	1	+	3618	3805	CCAAATGTGCCTTTCAACTCTCATGAAGTG|TGATCATTGTGGTGAAACTTCATGGCAGAC	ATGTGCCTTTCAACTCTCATGAAGTGTGAT|CATTGTGGTGAAACTTCATGGCAGACGGGC
NC_045512.2_pilon	1245	1250	Deletion	1	+	3867	3840	TTCAACTCTCATGAAGTGTGATCATTGTGG|TGAAACTTCATGGCAGACGGGCGATTTTGT	ACTCTCATGAAGTGTGATCATTGTGGTGAA|ACTTCATGGCAGACGGGCGATTTTGTTAAA
NC_045512.2_pilon	1218	1223	Deletion	1	+	3307	3425	ACCAAATGAATGCAACCAAATGTGCCTTTC|AACTCTCATGAAGTGTGATCATTGTGGTGA	AATGAATGCAACCAAATGTGCCTTTCAACT|CTCATGAAGTGTGATCATTGTGGTGAAACT
NC_045512.2_pilon	1130	1135	Deletion	1	+	1815	1854	CCATAATCAAGACTATTCAACCAAGGGTTG|AAAAGAAAAAGCTTGATGGCTTTATGGGTA	AATCAAGACTATTCAACCAAGGGTTGAAAA|GAAAAAGCTTGATGGCTTTATGGGTAGAAT
NC_045512.2_pilon	1214	1219	Deletion	1	+	3266	3310	CGTCACCAAATGAATGCAACCAAATGTGCC|TTTCAACTCTCATGAAGTGTGATCATTGTG	ACCAAATGAATGCAACCAAATGTGCCTTTC|AACTCTCATGAAGTGTGATCATTGTGGTGA
NC_045512.2_pilon	5951	5956	Deletion	1	+	4700	2411	GTGTTGTTTGTACAGAAATTGACCCTAAGT|TGGACAATTATTATAAGAAAGACAATTCTT	TGTTTGTACAGAAATTGACCCTAAGTTGGA|CAATTATTATAAGAAAGACAATTCTTATTT
NC_045512.2_pilon	5933	5938	Deletion	1	+	4595	4702	TTACTTATAAATTGGATGGTGTTGTTTGTA|CAGAAATTGACCCTAAGTTGGACAATTATT	TTATAAATTGGATGGTGTTGTTTGTACAGA|AATTGACCCTAAGTTGGACAATTATTATAA
NC_045512.2_pilon	9411	9416	Deletion	1	+	699	771	TGCTTTGGACATATCAGCATCTATAGTAGC|TGGTGGTATTGTAGCTATCGTAGTAACATG	TTGGACATATCAGCATCTATAGTAGCTGGT|GGTATTGTAGCTATCGTAGTAACATGCCTT
NC_045512.2_pilon	16874	16879	Deletion	1	+	1870	1875	TGACTATGGTGATGCTGTTGTTTACCGAGG|TACAACAACTTACAAATTAAATGTTGGTGA	TATGGTGATGCTGTTGTTTACCGAGGTACA|ACAACTTACAAATTAAATGTTGGTGATTAT
NC_045512.2_pilon	9431	9436	Deletion	1	+	1202	1284	CTATAGTAGCTGGTGGTATTGTAGCTATCG|TAGTAACATGCCTTGCCTACTATTTTATGA	AGTAGCTGGTGGTATTGTAGCTATCGTAGT|AACATGCCTTGCCTACTATTTTATGAGGTT
NC_045512.2_pilon	10095	10100	Deletion	1	+	1328	1437	AAAAATGGCATTCCCATCTGGTAAAGTTGA|GGGTTGTATGGTACAAGTAACTTGTGGTAC	ATGGCATTCCCATCTGGTAAAGTTGAGGGT|TGTATGGTACAAGTAACTTGTGGTACAACT
NC_045512.2_pilon	5436	5441	Deletion	1	+	2209	2195	CTTAGCCTACTGTAATAAGACAGTAGGTGA|GTTAGGTGATGTTAGAGAAACAATGAGTTA	GCCTACTGTAATAAGACAGTAGGTGAGTTA|GGTGATGTTAGAGAAACAATGAGTTACTTG
NC_045512.2_pilon	5439	5444	Deletion	1	+	2202	2304	AGCCTACTGTAATAAGACAGTAGGTGAGTT|AGGTGATGTTAGAGAAACAATGAGTTACTT	TACTGTAATAAGACAGTAGGTGAGTTAGGT|GATGTTAGAGAAACAATGAGTTACTTGTTT
NC_045512.2_pilon	21687	21692	Deletion	1	+	936	960	CACACGTGGTGTTTATTACCCTGACAAAGT|TTTCAGATCCTCAGTTTTACATTCAACTCA	CGTGGTGTTTATTACCCTGACAAAGTTTTC|AGATCCTCAGTTTTACATTCAACTCAGGAC
NC_045512.2_pilon	5088	5093	Deletion	1	+	2588	2540	TTTGGATGGAGCTGATGTTACTAAAATAAA|ACCTCATAATTCACATGAAGGTAAAACATT	GATGGAGCTGATGTTACTAAAATAAAACCT|CATAATTCACATGAAGGTAAAACATTTTAT
NC_045512.2_pilon	5075	5080	Deletion	1	+	2639	2637	TTGGTCCAACTTATTTGGATGGAGCTGATG|TTACTAAAATAAAACCTCATAATTCACATG	TCCAACTTATTTGGATGGAGCTGATGTTAC|TAAAATAAAACCTCATAATTCACATGAAGG
NC_045512.2_pilon	4976	4982	Deletion	1	+	1425	1423	CTTTGAGAGAAGTGAGGACTATTAAGGTGT|TTACAACAGTAGACAACATTAACCTCCACA	AGAGAAGTGAGGACTATTAAGGTGTTTACA|ACAGTAGACAACATTAACCTCCACACGCAA
NC_045512.2_pilon	11257	11262	Deletion	1	+	3086	3286	ATGCCTGCTAGTTGGGTGATGCGTATTATG|ACATGGTTGGATATGGTTGATACTAGTTTG	CTGCTAGTTGGGTGATGCGTATTATGACAT|GGTTGGATATGGTTGATACTAGTTTGTCTG
NC_045512.2_pilon	12591	12596	Deletion	1	+	4752	4701	ACAGGTTGTAGATGCAGATAGTAAAATTGT|TCAACTTAGTGAAATTAGTATGGACAATTC	GTTGTAGATGCAGATAGTAAAATTGTTCAA|CTTAGTGAAATTAGTATGGACAATTCACCT
NC_045512.2_pilon	11133	11138	Deletion	1	+	3639	3672	TTTTGCTATGGGTATTATTGCTATGTCTGC|TTTTGCAATGATGTTTGTCAAACATAAGCA	GCTATGGGTATTATTGCTATGTCTGCTTTT|GCAATGATGTTTGTCAAACATAAGCATGCA
NC_045512.2_pilon	14437	14442	Deletion	1	+	313	333	CTACAAGTTTTGGACCACTAGTGAGAAAAA|TATTTGTTGATGGTGTTCCATTTGTAGTTT	AAGTTTTGGACCACTAGTGAGAAAAATATT|TGTTGATGGTGTTCCATTTGTAGTTTCAAC
NC_045512.2_pilon	20747	20752	Deletion	1	+	3804	3801	GCTATTAGAAAAGTGTGACCTTCAAAATTA|TGGTGATAGTGCAACATTACCTAAAGGCAT	TTAGAAAAGTGTGACCTTCAAAATTATGGT|GATAGTGCAACATTACCTAAAGGCATAATG
NC_045512.2_pilon	738	742	Deletion	1	+	2821	2827	GCTTGGCACTGATCCTTATGAAGATTTTCA|AGAAAACTGGAACACTAAACATAGCAGTGG	TGGCACTGATCCTTATGAAGATTTTCAAGA|AAACTGGAACACTAAACATAGCAGTGGTGT
NC_045512.2_pilon	20698	20703	Deletion	1	+	3218	3366	CGTGGCAACCGGGTGTTGCTATGCCTAATC|TTTACAAAATGCAAAGAATGCTATTAGAAA	GCAACCGGGTGTTGCTATGCCTAATCTTTA|CAAAATGCAAAGAATGCTATTAGAAAAGTG
NC_045512.2_pilon	20695	20700	Deletion	1	+	3205	3332	AAGCGTGGCAACCGGGTGTTGCTATGCCTA|ATCTTTACAAAATGCAAAGAATGCTATTAG	GTGGCAACCGGGTGTTGCTATGCCTAATCT|TTACAAAATGCAAAGAATGCTATTAGAAAA
NC_045512.2_pilon	20555	20560	Deletion	1	+	4888	4737	TGTTGAAATAATAAAATCCCAAGATTTATC|TGTAGTTTCTAAGGTTGTCAAAGTGACTAT	GAAATAATAAAATCCCAAGATTTATCTGTA|GTTTCTAAGGTTGTCAAAGTGACTATTGAC
NC_045512.2_pilon	18368	18373	Deletion	1	+	2428	2442	TGTTGGTACCAATTTACCTTTACAGCTAGG|TTTTTCTACAGGTGTTAACCTAGTTGCTGT	GGTACCAATTTACCTTTACAGCTAGGTTTT|TCTACAGGTGTTAACCTAGTTGCTGTACCT
NC_045512.2_pilon	20616	20621	Deletion	1	+	1519	1593	GACTATACAGAAATTTCATTTATGCTTTGG|TGTAAAGATGGCCATGTAGAAACATTTTAC	ATACAGAAATTTCATTTATGCTTTGGTGTA|AAGATGGCCATGTAGAAACATTTTACCCAA
NC_045512.2_pilon	29355	29360	Deletion	1	+	2139	2152	TTTGCTGAATAAGCATATTGACGCATACAA|AACATTCCCACCAACAGAGCCTAAAAAGGA	CTGAATAAGCATATTGACGCATACAAAACA|TTCCCACCAACAGAGCCTAAAAAGGACAAA
NC_045512.2_pilon	28705	28710	Deletion	1	+	4110	4102	ACTGAGGGAGCCTTGAATACACCAAAAGAT|CACATTGGCACCCGCAATCCTGCTAACAAT	AGGGAGCCTTGAATACACCAAAAGATCACA|TTGGCACCCGCAATCCTGCTAACAATGCTG
NC_045512.2_pilon	11273	11278	Deletion	1	+	3787	4191	TGATGCGTATTATGACATGGTTGGATATGG|TTGATACTAGTTTGTCTGGTTTTAAGCTAA	GCGTATTATGACATGGTTGGATATGGTTGA|TACTAGTTTGTCTGGTTTTAAGCTAAAAGA
NC_045512.2_pilon	19056	19061	Deletion	1	+	3860	3902	CACGACATTGGTAACCCTAAAGCTATTAAG|TGTGTACCTCAAGCTGATGTAGAATGGAAG	ACATTGGTAACCCTAAAGCTATTAAGTGTG|TACCTCAAGCTGATGTAGAATGGAAGTTCT
NC_045512.2_pilon	11242	11247	Deletion	1	+	2676	2713	TTTAATATGGTCTATATGCCTGCTAGTTGG|GTGATGCGTATTATGACATGGTTGGATATG	ATATGGTCTATATGCCTGCTAGTTGGGTGA|TGCGTATTATGACATGGTTGGATATGGTTG
NC_045512.2_pilon	10351	10356	Deletion	1	+	3983	4140	AAGGTTGATACAGCCAATCCTAAGACACCT|AAGTATAAGTTTGTTCGCATTCAACCAGGA	TTGATACAGCCAATCCTAAGACACCTAAGT|ATAAGTTTGTTCGCATTCAACCAGGACAGA
NC_045512.2_pilon	12167	12172	Deletion	1	+	1691	1796	CTACTGCTCAAGAAGCTTATGAGCAGGCTG|TTGCTAATGGTGATTCTGAAGTTGTTCTTA	TGCTCAAGAAGCTTATGAGCAGGCTGTTGC|TAATGGTGATTCTGAAGTTGTTCTTAAAAA
NC_045512.2_pilon	12258	12263	Deletion	1	+	4166	4172	ATCTGAATTTGACCGTGATGCAGCCATGCA|ACGTAAGTTGGAAAAGATGGCTGATCAAGC	GAATTTGACCGTGATGCAGCCATGCAACGT|AAGTTGGAAAAGATGGCTGATCAAGCTATG
NC_045512.2_pilon	24234	24239	Deletion	1	+	2654	2839	AATCACTTCTGGTTGGACCTTTGGTGCAGG|TGCTGCATTACAAATACCATTTGCTATGCA	ACTTCTGGTTGGACCTTTGGTGCAGGTGCT|GCATTACAAATACCATTTGCTATGCAAATG
NC_045512.2_pilon	7651	7656	Deletion	1	+	2235	2243	GTTAATTGTGATACATTCTGTGCTGGTAGT|ACATTTATTAGTGATGAAGTTGCGAGAGAC	ATTGTGATACATTCTGTGCTGGTAGTACAT|TTATTAGTGATGAAGTTGCGAGAGACTTGT
NC_045512.2_pilon	10522	10529	Deletion	1	+	1269	1369	AGTGTTGGTTTTAACATAGATTATGACTGT|GTCTCTTTTTGTTACATGCACCATATGGAA	GGTTTTAACATAGATTATGACTGTGTCTCT|TTTTGTTACATGCACCATATGGAATTACCA
NC_045512.2_pilon	8676	8681	Deletion	1	+	3598	3722	TGTCATGTCTAAACATACTGACTTTTCAAG|TGAAATCATAGGATACAAGGCTATTGATGG	ATGTCTAAACATACTGACTTTTCAAGTGAA|ATCATAGGATACAAGGCTATTGATGGTGGT
NC_045512.2_pilon	8754	8759	Deletion	1	+	4724	4766	AGCATCTACAGATACTTGTTTTGCTAACAA|ACATGCTGATTTTGACACATGGTTTAGTCA	TCTACAGATACTTGTTTTGCTAACAAACAT|GCTGATTTTGACACATGGTTTAGTCAGCGT
NC_045512.2_pilon	8550	8555	Deletion	1	+	3120	3156	TGTTGTAACAACAAAGATAGCACTTAAGGG|TGGTAAAATTGTTAATAATTGGTTGAAGCA	GTAACAACAAAGATAGCACTTAAGGGTGGT|AAAATTGTTAATAATTGGTTGAAGCAGTTA
NC_045512.2_pilon	8671	8676	Deletion	1	+	3598	3598	GTTCATGTCATGTCTAAACATACTGACTTT|TCAAGTGAAATCATAGGATACAAGGCTATT	ATGTCATGTCTAAACATACTGACTTTTCAA|GTGAAATCATAGGATACAAGGCTATTGATG
NC_045512.2_pilon	12345	12350	Deletion	1	+	921	962	ATCTGAGGACAAGAGGGCAAAAGTTACTAG|TGCTATGCAGACAATGCTTTTCACTATGCT	GAGGACAAGAGGGCAAAAGTTACTAGTGCT|ATGCAGACAATGCTTTTCACTATGCTTAGA
NC_045512.2_pilon	17910	17915	Deletion	1	+	2703	2817	ACCACTGAAACAGCTCACTCTTGTAATGTA|AACAGATTTAATGTTGCTATTACCAGAGCA	CTGAAACAGCTCACTCTTGTAATGTAAACA|GATTTAATGTTGCTATTACCAGAGCAAAAG
NC_045512.2_pilon	878	883	Deletion	1	+	1938	1234	GCTACCCTCTTGAGTGCATTAAAGACCTTC|TAGCACGTGCTGGTAAAGCTTCATGCACTT	CCCTCTTGAGTGCATTAAAGACCTTCTAGC|ACGTGCTGGTAAAGCTTCATGCACTTTGTC
NC_045512.2_pilon	17876	17881	Deletion	1	+	1676	1971	GGGCTCAGAATGTGACTATGTCATATTCAC|TCAAACCACTGAAACAGCTCACTCTTGTAA	TCAGAATGTGACTATGTCATATTCACTCAA|ACCACTGAAACAGCTCACTCTTGTAATGTA
NC_045512.2_pilon	888	893	Deletion	1	+	1243	1300	TGAGTGCATTAAAGACCTTCTAGCACGTGC|TGGTAAAGCTTCATGCACTTTGTCCGAACA	TGCATTAAAGACCTTCTAGCACGTGCTGGT|AAAGCTTCATGCACTTTGTCCGAACAACTG
NC_045512.2_pilon	17683	17688	Deletion	1	+	3955	3779	AAATGTTTTATAAGGGTGTTATCACGCATG|ATGTTTCATCTGCAATTAACAGGCCACAAA	GTTTTATAAGGGTGTTATCACGCATGATGT|TTCATCTGCAATTAACAGGCCACAAATAGG
NC_045512.2_pilon	17678	17683	Deletion	1	+	3993	3955	CTTTAAAATGTTTTATAAGGGTGTTATCAC|GCATGATGTTTCATCTGCAATTAACAGGCC	AAAATGTTTTATAAGGGTGTTATCACGCAT|GATGTTTCATCTGCAATTAACAGGCCACAA
NC_045512.2_pilon	17618	17623	Deletion	1	+	4515	4622	TGTGAGTGCTTTGGTTTATGATAATAAGCT|TAAAGCACATAAAGACAAATCAGCTCAATG	AGTGCTTTGGTTTATGATAATAAGCTTAAA|GCACATAAAGACAAATCAGCTCAATGCTTT
NC_045512.2_pilon	17544	17549	Deletion	1	+	2880	3027	AGACTTATGAAAACTATAGGTCCAGACATG|TTCCTCGGAACTTGTCGGCGTTGTCCTGCT	TTATGAAAACTATAGGTCCAGACATGTTCC|TCGGAACTTGTCGGCGTTGTCCTGCTGAAA
NC_045512.2_pilon	17622	17627	Deletion	1	+	4606	4697	AGTGCTTTGGTTTATGATAATAAGCTTAAA|GCACATAAAGACAAATCAGCTCAATGCTTT	CTTTGGTTTATGATAATAAGCTTAAAGCAC|ATAAAGACAAATCAGCTCAATGCTTTAAAA
NC_045512.2_pilon	519	524	Deletion	1	+	1912	406	TGCTCGAACTGCACCTCATGGTCATGTTAT|GGTTGAGCTGGTAGCAGAACTCGAAGGCAT	CGAACTGCACCTCATGGTCATGTTATGGTT|GAGCTGGTAGCAGAACTCGAAGGCATTCAG
NC_045512.2_pilon	13586	13591	Deletion	1	+	2679	2779	TGATAAAGTAGCTGGTTTTGCTAAATTCCT|AAAAACTAATTGTTGTCGCTTCCAAGAAAA	AAAGTAGCTGGTTTTGCTAAATTCCTAAAA|ACTAATTGTTGTCGCTTCCAAGAAAAGGAC
NC_045512.2_pilon	374	379	Deletion	1	+	1277	1296	TCGTACGTGGCTTTGGAGACTCCGTGGAGG|AGGTCTTATCAGAGGCACGTCAACATCTTA	ACGTGGCTTTGGAGACTCCGTGGAGGAGGT|CTTATCAGAGGCACGTCAACATCTTAAAGA
NC_045512.2_pilon	13617	13622	Deletion	1	+	3023	3072	AAAACTAATTGTTGTCGCTTCCAAGAAAAG|GACGAAGATGACAATTTAATTGATTCTTAC	CTAATTGTTGTCGCTTCCAAGAAAAGGACG|AAGATGACAATTTAATTGATTCTTACTTTG
NC_045512.2_pilon	13456	13461	Deletion	1	+	1667	1758	GAACCCATGCTTCAGTCAGCTGATGCACAA|TCGTTTTTAAACGGGTTTGCGGTGTAAGTG	CCATGCTTCAGTCAGCTGATGCACAATCGT|TTTTAAACGGGTTTGCGGTGTAAGTGCAGC
NC_045512.2_pilon	15042	15047	Deletion	1	+	1708	1800	GATGCACTTTTCGCATATACAAAACGTAAT|GTCATCCCTACTATAACTCAAATGAATCTT	CACTTTTCGCATATACAAAACGTAATGTCA|TCCCTACTATAACTCAAATGAATCTTAAGT
NC_045512.2_pilon	7962	7967	Deletion	1	+	3136	3229	AGCGTCTGTTTACTACAGTCAGCTTATGTG|TCAACCTATACTGTTACTAGATCAGGCATT	TCTGTTTACTACAGTCAGCTTATGTGTCAA|CCTATACTGTTACTAGATCAGGCATTAGTG
NC_045512.2_pilon	8822	8827	Deletion	1	+	5679	5907	GTAGTTATACTAATGACAAAGCTTGCCCAT|TGATTGCTGCAGTCATAACAAGAGAAGTGG	TTATACTAATGACAAAGCTTGCCCATTGAT|TGCTGCAGTCATAACAAGAGAAGTGGGTTT
NC_045512.2_pilon	18457	18462	Deletion	1	+	2890	3034	ATACAGATTTTTCCAGAGTTAGTGCTAAAC|CACCGCCTGGAGATCAATTTAAACACCTCA	AGATTTTTCCAGAGTTAGTGCTAAACCACC|GCCTGGAGATCAATTTAAACACCTCATACC
NC_045512.2_pilon	28078	28083	Deletion	1	+	1754	1870	AAAATCAGCACCTTTAATTGAATTGTGCGT|GGATGAGGCTGGTTCTAAATCACCCATTCA	TCAGCACCTTTAATTGAATTGTGCGTGGAT|GAGGCTGGTTCTAAATCACCCATTCAGTAC
NC_045512.2_pilon	7610	7615	Deletion	1	+	2435	2500	ATGGAGGTAAAGGCTTTTGCAAACTACACA|ATTGGAATTGTGTTAATTGTGATACATTCT	AGGTAAAGGCTTTTGCAAACTACACAATTG|GAATTGTGTTAATTGTGATACATTCTGTGC
NC_045512.2_pilon	7577	7582	Deletion	1	+	2048	2195	ATGGTGTTAGAAGGTCCTTTTATGTCTATG|CTAATGGAGGTAAAGGCTTTTGCAAACTAC	TGTTAGAAGGTCCTTTTATGTCTATGCTAA|TGGAGGTAAAGGCTTTTGCAAACTACACAA
NC_045512.2_pilon	17798	17803	Deletion	1	+	2106	2088	TATTTCACCTTATAATTCACAGAATGCTGT|AGCCTCAAAGATTTTGGGACTACCAACTCA	TCACCTTATAATTCACAGAATGCTGTAGCC|TCAAAGATTTTGGGACTACCAACTCAAACT
NC_045512.2_pilon	5881	5886	Deletion	1	+	3354	3406	ATTACGGATGTTTTCTACAAAGAAAACAGT|TACACAACAACCATAAAACCAGTTACTTAT	CGGATGTTTTCTACAAAGAAAACAGTTACA|CAACAACCATAAAACCAGTTACTTATAAAT
NC_045512.2_pilon	17754	17759	Deletion	1	+	1810	1891	AGAGAATTCCTTACACGTAACCTTGCTTGG|AGAAAAGCTGTCTTTATTTCACCTTATAAT	AATTCCTTACACGTAACCTTGCTTGGAGAA|AAGCTGTCTTTATTTCACCTTATAATTCAC
NC_045512.2_pilon	28345	28350	Deletion	1	+	1250	1258	ATTACGTTTGGTGGACCCTCAGATTCAACT|GGCAGTAACCAGAATGGAGAACGCAGTGGG	CGTTTGGTGGACCCTCAGATTCAACTGGCA|GTAACCAGAATGGAGAACGCAGTGGGGCGC
NC_045512.2_pilon	17719	17724	Deletion	1	+	1317	1332	CATCTGCAATTAACAGGCCACAAATAGGCG|TGGTAAGAGAATTCCTTACACGTAACCTTG	TGCAATTAACAGGCCACAAATAGGCGTGGT|AAGAGAATTCCTTACACGTAACCTTGCTTG
NC_045512.2_pilon	14143	14148	Deletion	1	+	2966	3186	CCACGCCAGGTAGTGGAGTTCCTGTTGTAG|ATTCTTATTATTCATTGTTAATGCCTATAT	GCCAGGTAGTGGAGTTCCTGTTGTAGATTC|TTATTATTCATTGTTAATGCCTATATTAAC
NC_045512.2_pilon	15483	15488	Deletion	1	+	3569	3636	TCACTATATGTTAAACCAGGTGGAACCTCA|TCAGGAGATGCCACAACTGCTTATGCTAAT	TATATGTTAAACCAGGTGGAACCTCATCAG|GAGATGCCACAACTGCTTATGCTAATAGTG
NC_045512.2_pilon	15482	15487	Deletion	1	+	3552	3542	TTCACTATATGTTAAACCAGGTGGAACCTC|ATCAGGAGATGCCACAACTGCTTATGCTAA	CTATATGTTAAACCAGGTGGAACCTCATCA|GGAGATGCCACAACTGCTTATGCTAATAGT
NC_045512.2_pilon	15270	15275	Deletion	1	+	3797	3907	ATGTTAAAAACTGTTTATAGTGATGTAGAA|AACCCTCACCTTATGGGTTGGGATTATCCT	TAAAAACTGTTTATAGTGATGTAGAAAACC|CTCACCTTATGGGTTGGGATTATCCTAAAT
NC_045512.2_pilon	15464	15469	Deletion	1	+	3549	3505	AATGGTCATGTGTGGCGGTTCACTATATGT|TAAACCAGGTGGAACCTCATCAGGAGATGC	GTCATGTGTGGCGGTTCACTATATGTTAAA|CCAGGTGGAACCTCATCAGGAGATGCCACA
NC_045512.2_pilon	24405	24410	Deletion	1	+	3091	2984	TTCTTCCACAGCAAGTGCACTTGGAAAACT|TCAAGATGTGGTCAACCAAAATGCACAAGC	TCCACAGCAAGTGCACTTGGAAAACTTCAA|GATGTGGTCAACCAAAATGCACAAGCTTTA
NC_045512.2_pilon	24419	24424	Deletion	1	+	2275	2367	GTGCACTTGGAAAACTTCAAGATGTGGTCA|ACCAAAATGCACAAGCTTTAAACACGCTTG	ACTTGGAAAACTTCAAGATGTGGTCAACCA|AAATGCACAAGCTTTAAACACGCTTGTTAA
NC_045512.2_pilon	26716	26722	Deletion	1	+	1663	1829	GCTGTTATGGCCAGTAACTTTAGCTTGTTT|TGTGCTTGCTGCTGTTTACAGAATAAATTG	TATGGCCAGTAACTTTAGCTTGTTTTGTGC|TTGCTGCTGTTTACAGAATAAATTGGATCA
NC_045512.2_pilon	6823	6828	Deletion	1	+	1666	1750	CTACAATTGTGTACTTTTACTAGAAGTACA|AATTCTAGAATTAAAGCATCTATGCCGACT	AATTGTGTACTTTTACTAGAAGTACAAATT|CTAGAATTAAAGCATCTATGCCGACTACTA
NC_045512.2_pilon	14029	14034	Deletion	1	+	2244	2287	TAAAAACAGTACAATTCTGTGATGCCATGC|GAAATGCTGGTATTGTTGGTGTACTGACAT	AACAGTACAATTCTGTGATGCCATGCGAAA|TGCTGGTATTGTTGGTGTACTGACATTAGA
NC_045512.2_pilon	14052	14057	Deletion	1	+	2513	2533	GCCATGCGAAATGCTGGTATTGTTGGTGTA|CTGACATTAGATAATCAAGATCTCAATGGT	TGCGAAATGCTGGTATTGTTGGTGTACTGA|CATTAGATAATCAAGATCTCAATGGTAACT
NC_045512.2_pilon	14048	14053	Deletion	1	+	2481	2536	TGATGCCATGCGAAATGCTGGTATTGTTGG|TGTACTGACATTAGATAATCAAGATCTCAA	GCCATGCGAAATGCTGGTATTGTTGGTGTA|CTGACATTAGATAATCAAGATCTCAATGGT
NC_045512.2_pilon	13975	13980	Deletion	1	+	1844	1914	CAGATATATTACGCGTATACGCCAACTTAG|GTGAACGTGTACGCCAAGCTTTGTTAAAAA	TATATTACGCGTATACGCCAACTTAGGTGA|ACGTGTACGCCAAGCTTTGTTAAAAACAGT
NC_045512.2_pilon	1822	1827	Deletion	1	+	4141	4342	AAAGTTACAAAAGGAAAAGCTAAAAAAGGT|GCCTGGAATATTGGTGAACAGAAATCAATA	TTACAAAAGGAAAAGCTAAAAAAGGTGCCT|GGAATATTGGTGAACAGAAATCAATACTGA
NC_045512.2_pilon	27147	27152	Deletion	1	+	3506	3773	ACAGGATTGGCAACTATAAATTAAACACAG|ACCATTCCAGTAGCAGTGACAATATTGCTT	GATTGGCAACTATAAATTAAACACAGACCA|TTCCAGTAGCAGTGACAATATTGCTTTGCT
NC_045512.2_pilon	1800	1805	Deletion	1	+	4169	4191	TGTTGAATCCTGTGGTAATTTTAAAGTTAC|AAAAGGAAAAGCTAAAAAAGGTGCCTGGAA	GAATCCTGTGGTAATTTTAAAGTTACAAAA|GGAAAAGCTAAAAAAGGTGCCTGGAATATT
NC_045512.2_pilon	27168	27173	Deletion	1	+	4518	4662	TAAACACAGACCATTCCAGTAGCAGTGACA|ATATTGCTTTGCTTGTACAGTAAGTGACAA	CACAGACCATTCCAGTAGCAGTGACAATAT|TGCTTTGCTTGTACAGTAAGTGACAACAGA
NC_045512.2_pilon	1736	1741	Deletion	1	+	2370	2435	CTGCTTCCACAAGTGCTTTTGTGGAAACTG|TGAAAGGTTTGGATTATAAAGCATTCAAAC	TTCCACAAGTGCTTTTGTGGAAACTGTGAA|AGGTTTGGATTATAAAGCATTCAAACAAAT
NC_045512.2_pilon	13892	13897	Deletion	1	+	1049	1098	ATTAAAAGAAATACTTGTCACATACAATTG|TTGTGATGATGATTATTTCAATAAAAAGGA	AAAGAAATACTTGTCACATACAATTGTTGT|GATGATGATTATTTCAATAAAAAGGACTGG
NC_045512.2_pilon	27045	27050	Deletion	1	+	2208	2124	CTAAAGAAATCACTGTTGCTACATCACGAA|CGCTTTCTTATTACAAATTGGGAGCTTCGC	AGAAATCACTGTTGCTACATCACGAACGCT|TTCTTATTACAAATTGGGAGCTTCGCAGCG
NC_045512.2_pilon	27064	27069	Deletion	1	+	2263	2366	TACATCACGAACGCTTTCTTATTACAAATT|GGGAGCTTCGCAGCGTGTAGCAGGTGACTC	TCACGAACGCTTTCTTATTACAAATTGGGA|GCTTCGCAGCGTGTAGCAGGTGACTCAGGT
NC_045512.2_pilon	24649	24654	Deletion	1	+	552	569	GCTTCTGCTAATCTTGCTGCTACTAAAATG|TCAGAGTGTGTACTTGGACAATCAAAAAGA	CTGCTAATCTTGCTGCTACTAAAATGTCAG|AGTGTGTACTTGGACAATCAAAAAGAGTTG
NC_045512.2_pilon	7270	7275	Deletion	1	+	4344	5085	GAGTGGTTTTTGGCATATATTCTTTTCACT|AGGTTTTTCTATGTACTTGGATTGGCTGCA	GGTTTTTGGCATATATTCTTTTCACTAGGT|TTTTCTATGTACTTGGATTGGCTGCAATCA
NC_045512.2_pilon	7247	7252	Deletion	1	+	3729	3895	TAACTGCTTTTGGCTTAGTTGCAGAGTGGT|TTTTGGCATATATTCTTTTCACTAGGTTTT	TGCTTTTGGCTTAGTTGCAGAGTGGTTTTT|GGCATATATTCTTTTCACTAGGTTTTTCTA
NC_045512.2_pilon	7303	7308	Deletion	1	+	5600	5617	TTTTTCTATGTACTTGGATTGGCTGCAATC|ATGCAATTGTTTTTCAGCTATTTTGCAGTA	TCTATGTACTTGGATTGGCTGCAATCATGC|AATTGTTTTTCAGCTATTTTGCAGTACATT
NC_045512.2_pilon	9117	9122	Deletion	1	+	1343	1395	TTCTGTTGCTTATGAAAGTTTACGCCCTGA|CACACGTTATGTGCTCATGGATGGCTCTAT	GTTGCTTATGAAAGTTTACGCCCTGACACA|CGTTATGTGCTCATGGATGGCTCTATTATT
NC_045512.2_pilon	9240	9245	Deletion	1	+	1819	1884	GTACTGTAGGCACGGCACTTGTGAAAGATC|AGAAGCTGGTGTTTGTGTATCTACTAGTGG	TGTAGGCACGGCACTTGTGAAAGATCAGAA|GCTGGTGTTTGTGTATCTACTAGTGGTAGA
NC_045512.2_pilon	7288	7293	Deletion	1	+	5549	5585	ATTCTTTTCACTAGGTTTTTCTATGTACTT|GGATTGGCTGCAATCATGCAATTGTTTTTC	TTTTCACTAGGTTTTTCTATGTACTTGGAT|TGGCTGCAATCATGCAATTGTTTTTCAGCT
NC_045512.2_pilon	7234	7239	Deletion	1	+	3161	3173	TTTAAATGGGATTTAACTGCTTTTGGCTTA|GTTGCAGAGTGGTTTTTGGCATATATTCTT	AATGGGATTTAACTGCTTTTGGCTTAGTTG|CAGAGTGGTTTTTGGCATATATTCTTTTCA
NC_045512.2_pilon	9251	9256	Deletion	1	+	1964	2030	ACGGCACTTGTGAAAGATCAGAAGCTGGTG|TTTGTGTATCTACTAGTGGTAGATGGGTAC	CACTTGTGAAAGATCAGAAGCTGGTGTTTG|TGTATCTACTAGTGGTAGATGGGTACTTAA
NC_045512.2_pilon	25076	25081	Deletion	1	+	1294	713	CAGATGTTGATTTAGGTGACATCTCTGGCA|TTAATGCTTCAGTTGTAAACATTCAAAAAG	TGTTGATTTAGGTGACATCTCTGGCATTAA|TGCTTCAGTTGTAAACATTCAAAAAGAAAT
NC_045512.2_pilon	8306	8311	Deletion	1	+	2427	2417	ATAACTATATGCTCACCTATAACAAAGTTG|AAAACATGACACCCCGTGACCTTGGTGCTT	CTATATGCTCACCTATAACAAAGTTGAAAA|CATGACACCCCGTGACCTTGGTGCTTGTAT
NC_045512.2_pilon	25010	25015	Deletion	1	+	1228	1241	CTTTGCAACCTGAATTAGACTCATTCAAGG|AGGAGTTAGATAAATATTTTAAGAATCATA	GCAACCTGAATTAGACTCATTCAAGGAGGA|GTTAGATAAATATTTTAAGAATCATACATC
NC_045512.2_pilon	18503	18508	Deletion	1	+	3875	3875	ATTTAAACACCTCATACCACTTATGTACAA|AGGACTTCCTTGGAATGTAGTGCGTATAAA	AAACACCTCATACCACTTATGTACAAAGGA|CTTCCTTGGAATGTAGTGCGTATAAAGATT
NC_045512.2_pilon	18505	18510	Deletion	1	+	3878	3878	TTAAACACCTCATACCACTTATGTACAAAG|GACTTCCTTGGAATGTAGTGCGTATAAAGA	ACACCTCATACCACTTATGTACAAAGGACT|TCCTTGGAATGTAGTGCGTATAAAGATTGT
NC_045512.2_pilon	18613	18618	Deletion	1	+	3322	1585	TATTTGTCTTATGGGCACATGGCTTTGAGT|TGACATCTATGAAGTATTTTGTGAAAATAG	TGTCTTATGGGCACATGGCTTTGAGTTGAC|ATCTATGAAGTATTTTGTGAAAATAGGACC
NC_045512.2_pilon	20928	20933	Deletion	1	+	2243	2328	GGTACAGCTGTTTTAAGACAGTGGTTGCCT|ACGGGTACGCTGCTTGTCGATTCAGATCTT	CAGCTGTTTTAAGACAGTGGTTGCCTACGG|GTACGCTGCTTGTCGATTCAGATCTTAATG
NC_045512.2_pilon	18597	18603	Deletion	1	+	3073	3081	CTCTCTGACAGAGTCGTATTTGTCTTATGG|GCACATGGCTTTGAGTTGACATCTATGAAG	TGACAGAGTCGTATTTGTCTTATGGGCACA|TGGCTTTGAGTTGACATCTATGAAGTATTT
NC_045512.2_pilon	18502	18507	Deletion	1	+	3911	3882	AATTTAAACACCTCATACCACTTATGTACA|AAGGACTTCCTTGGAATGTAGTGCGTATAA	TAAACACCTCATACCACTTATGTACAAAGG|ACTTCCTTGGAATGTAGTGCGTATAAAGAT
NC_045512.2_pilon	25727	25732	Deletion	1	+	996	983	AGCCCCTTTTCTCTATCTTTATGCTTTAGT|CTACTTCTTGCAGAGTATAAACTTTGTAAG	CCTTTTCTCTATCTTTATGCTTTAGTCTAC|TTCTTGCAGAGTATAAACTTTGTAAGAATA
NC_045512.2_pilon	13127	13133	Deletion	1	+	1293	1436	AAGCTTACAAAGATTATCTAGCTAGTGGGG|GACAACCAATCACTAATTGTGTTAAGATGT	TACAAAGATTATCTAGCTAGTGGGGGACAA|CCAATCACTAATTGTGTTAAGATGTTGTGT
NC_045512.2_pilon	10773	10778	Deletion	1	+	5171	5162	TAACCTTGTGGCTATGAAGTACAATTATGA|ACCTCTAACACAAGACCATGTTGACATACT	CTTGTGGCTATGAAGTACAATTATGAACCT|CTAACACAAGACCATGTTGACATACTAGGA
NC_045512.2_pilon	10713	10718	Deletion	1	+	4601	4634	TGCTGTTATAAATGGAGACAGGTGGTTTCT|CAATCGATTTACCACAACTCTTAATGACTT	GTTATAAATGGAGACAGGTGGTTTCTCAAT|CGATTTACCACAACTCTTAATGACTTTAAC
NC_045512.2_pilon	10759	10764	Deletion	1	+	5292	5256	ACTCTTAATGACTTTAACCTTGTGGCTATG|AAGTACAATTATGAACCTCTAACACAAGAC	TTAATGACTTTAACCTTGTGGCTATGAAGT|ACAATTATGAACCTCTAACACAAGACCATG
NC_045512.2_pilon	10675	10680	Deletion	1	+	3353	3717	ACAACTATTACAGTTAATGTTTTAGCTTGG|TTGTACGCTGCTGTTATAAATGGAGACAGG	CTATTACAGTTAATGTTTTAGCTTGGTTGT|ACGCTGCTGTTATAAATGGAGACAGGTGGT
NC_045512.2_pilon	10705	10710	Deletion	1	+	4405	4499	TTGTACGCTGCTGTTATAAATGGAGACAGG|TGGTTTCTCAATCGATTTACCACAACTCTT	ACGCTGCTGTTATAAATGGAGACAGGTGGT|TTCTCAATCGATTTACCACAACTCTTAATG
NC_045512.2_pilon	10745	10750	Deletion	1	+	5341	5349	ATCGATTTACCACAACTCTTAATGACTTTA|ACCTTGTGGCTATGAAGTACAATTATGAAC	ATTTACCACAACTCTTAATGACTTTAACCT|TGTGGCTATGAAGTACAATTATGAACCTCT
NC_045512.2_pilon	10665	10670	Deletion	1	+	2921	3049	TGGTACGGACACAACTATTACAGTTAATGT|TTTAGCTTGGTTGTACGCTGCTGTTATAAA	ACGGACACAACTATTACAGTTAATGTTTTA|GCTTGGTTGTACGCTGCTGTTATAAATGGA
NC_045512.2_pilon	23403	23408	Deletion	1	+	2109	2177	TTCTAACCAGGTTGCTGTTCTTTATCAGGA|TGTTAACTGCACAGAAGTCCCTGTTGCTAT	AACCAGGTTGCTGTTCTTTATCAGGATGTT|AACTGCACAGAAGTCCCTGTTGCTATTCAT
NC_045512.2_pilon	23435	23440	Deletion	1	+	2890	2907	TTAACTGCACAGAAGTCCCTGTTGCTATTC|ATGCAGATCAACTTACTCCTACTTGGCGTG	CTGCACAGAAGTCCCTGTTGCTATTCATGC|AGATCAACTTACTCCTACTTGGCGTGTTTA
NC_045512.2_pilon	4748	4754	Deletion	1	+	3725	3557	CGTATAATGGTTATCTTACTTCTTCTTCTA|AAACACCTGAAGAACATTTTATTGAAACCA	AATGGTTATCTTACTTCTTCTTCTAAAACA|CCTGAAGAACATTTTATTGAAACCATCTCA
NC_045512.2_pilon	4728	4733	Deletion	1	+	3845	3819	TTCACCTGATGCTGTTACAGCGTATAATGG|TTATCTTACTTCTTCTTCTAAAACACCTGA	CCTGATGCTGTTACAGCGTATAATGGTTAT|CTTACTTCTTCTTCTAAAACACCTGAAGAA
NC_045512.2_pilon	4713	4718	Deletion	1	+	3943	3896	TACAGTTTCTGTTTCTTCACCTGATGCTGT|TACAGCGTATAATGGTTATCTTACTTCTTC	GTTTCTGTTTCTTCACCTGATGCTGTTACA|GCGTATAATGGTTATCTTACTTCTTCTTCT
NC_045512.2_pilon	9546	9551	Deletion	1	+	3517	3532	ATTCCTTATGTCATTCACTGTACTCTGTTT|AACACCAGTTTACTCATTCTTACCTGGTGT	CTTATGTCATTCACTGTACTCTGTTTAACA|CCAGTTTACTCATTCTTACCTGGTGTTTAT
NC_045512.2_pilon	4707	4712	Deletion	1	+	4086	3961	GCCAGCTACAGTTTCTGTTTCTTCACCTGA|TGCTGTTACAGCGTATAATGGTTATCTTAC	GCTACAGTTTCTGTTTCTTCACCTGATGCT|GTTACAGCGTATAATGGTTATCTTACTTCT
NC_045512.2_pilon	4717	4722	Deletion	1	+	3906	3876	GTTTCTGTTTCTTCACCTGATGCTGTTACA|GCGTATAATGGTTATCTTACTTCTTCTTCT	CTGTTTCTTCACCTGATGCTGTTACAGCGT|ATAATGGTTATCTTACTTCTTCTTCTAAAA
NC_045512.2_pilon	4593	4598	Deletion	1	+	2953	3073	ACTTATCAACACACTTAACGATCTAAATGA|AACTCTTGTTACAATGCCACTTGGCTATGT	ATCAACACACTTAACGATCTAAATGAAACT|CTTGTTACAATGCCACTTGGCTATGTAACA
NC_045512.2_pilon	27750	27755	Deletion	1	+	2811	2827	ATAACACTTTGCTTCACACTCAAAAGAAAG|ACAGAATGATTGAACTTTCATTAATTGACT	CACTTTGCTTCACACTCAAAAGAAAGACAG|AATGATTGAACTTTCATTAATTGACTTCTA
NC_045512.2_pilon	27691	27696	Deletion	1	+	2037	2246	AAGAGGAAGTTCAAGAACTTTACTCTCCAA|TTTTTCTTATTGTTGCGGCAATAGTGTTTA	GGAAGTTCAAGAACTTTACTCTCCAATTTT|TCTTATTGTTGCGGCAATAGTGTTTATAAC
NC_045512.2_pilon	18232	18237	Deletion	1	+	1147	1161	TCTCTATGATGGGTTTTAAAATGAATTATC|AAGTTAATGGTTACCCTAACATGTTTATCA	TATGATGGGTTTTAAAATGAATTATCAAGT|TAATGGTTACCCTAACATGTTTATCACCCG
NC_045512.2_pilon	13530	13535	Deletion	1	+	2181	2235	CCGTGCGGCACAGGCACTAGTACTGATGTC|GTATACAGGGCTTTTGACATCTACAATGAT	GCGGCACAGGCACTAGTACTGATGTCGTAT|ACAGGGCTTTTGACATCTACAATGATAAAG
NC_045512.2_pilon	1523	1528	Deletion	1	+	949	961	TGTTCTCTTATGTTGGTTGCCATAACAAGT|GTGCCTATTGGGTTCCACGTGCTAGCGCTA	CTCTTATGTTGGTTGCCATAACAAGTGTGC|CTATTGGGTTCCACGTGCTAGCGCTAACAT
NC_045512.2_pilon	11828	11833	Deletion	1	+	960	1021	TGGGTGTTGGTGGCAAACCTTGTATCAAAG|TAGCCACTGTACAGTCTAAAATGTCAGATG	TGTTGGTGGCAAACCTTGTATCAAAGTAGC|CACTGTACAGTCTAAAATGTCAGATGTAAA
NC_045512.2_pilon	558	563	Deletion	1	+	556	589	GGTAGCAGAACTCGAAGGCATTCAGTACGG|TCGTAGTGGTGAGACACTTGGTGTCCTTGT	GCAGAACTCGAAGGCATTCAGTACGGTCGT|AGTGGTGAGACACTTGGTGTCCTTGTCCCT
NC_045512.2_pilon	29660	29665	Deletion	1	+	2758	2802	ACTACATAGCACAAGTAGATGTAGTTAACT|TTAATCTCACATAGCAATCTTTAATCAGTG	CATAGCACAAGTAGATGTAGTTAACTTTAA|TCTCACATAGCAATCTTTAATCAGTGTGTA
NC_045512.2_pilon	498	503	Deletion	1	+	2132	2062	TGTGTTCATCAAACGTTCGGATGCTCGAAC|TGCACCTCATGGTCATGTTATGGTTGAGCT	TTCATCAAACGTTCGGATGCTCGAACTGCA|CCTCATGGTCATGTTATGGTTGAGCTGGTA
NC_045512.2_pilon	1934	1939	Deletion	1	+	1364	1367	TTTTCTCCCGCACTCTTGAAACTGCTCAAA|ATTCTGTGCGTGTTTTACAGAAGGCCGCTA	CTCCCGCACTCTTGAAACTGCTCAAAATTC|TGTGCGTGTTTTACAGAAGGCCGCTATAAC
NC_045512.2_pilon	2019	2024	Deletion	1	+	1303	826	GTATTCACTGAGACTCATTGATGCTATGAT|GTTCACATCTGATTTGGCTACTAACAATCT	TCACTGAGACTCATTGATGCTATGATGTTC|ACATCTGATTTGGCTACTAACAATCTAGTT
NC_045512.2_pilon	22165	22170	Deletion	1	+	4002	3679	TTTGTGTTTAAGAATATTGATGGTTATTTT|AAAATATATTCTAAGCACACGCCTATTAAT	TGTTTAAGAATATTGATGGTTATTTTAAAA|TATATTCTAAGCACACGCCTATTAATTTAG
NC_045512.2_pilon	15355	15360	Deletion	1	+	4040	4143	TGCTTAGAATTATGGCCTCACTTGTTCTTG|CTCGCAAACATACAACGTGTTGTAGCTTGT	TAGAATTATGGCCTCACTTGTTCTTGCTCG|CAAACATACAACGTGTTGTAGCTTGTCACA
NC_045512.2_pilon	20083	20088	Deletion	1	+	497	501	AAGGTAGTGTTAAAGGTTTACAACCATCTG|TAGGTCCCAAACAAGCTAGTCTTAATGGAG	TAGTGTTAAAGGTTTACAACCATCTGTAGG|TCCCAAACAAGCTAGTCTTAATGGAGTCAC
NC_045512.2_pilon	22049	22054	Deletion	1	+	1423	1496	TGGAAAGTGAGTTCAGAGTTTATTCTAGTG|CGAATAATTGCACTTTTGAATATGTCTCTC	AAGTGAGTTCAGAGTTTATTCTAGTGCGAA|TAATTGCACTTTTGAATATGTCTCTCAGCC
NC_045512.2_pilon	20055	20060	Deletion	1	+	465	479	AATGCCCGTAATGGTGTTCTTATTACAGAA|GGTAGTGTTAAAGGTTTACAACCATCTGTA	CCCGTAATGGTGTTCTTATTACAGAAGGTA|GTGTTAAAGGTTTACAACCATCTGTAGGTC
NC_045512.2_pilon	20005	20010	Deletion	1	+	2866	2843	TCACTGTCTTTTTTGATGGTAGAGTTGATG|GTCAAGTAGACTTATTTAGAAATGCCCGTA	TGTCTTTTTTGATGGTAGAGTTGATGGTCA|AGTAGACTTATTTAGAAATGCCCGTAATGG
NC_045512.2_pilon	20057	20062	Deletion	1	+	474	480	TGCCCGTAATGGTGTTCTTATTACAGAAGG|TAGTGTTAAAGGTTTACAACCATCTGTAGG	CGTAATGGTGTTCTTATTACAGAAGGTAGT|GTTAAAGGTTTACAACCATCTGTAGGTCCC
NC_045512.2_pilon	15235	15240	Deletion	1	+	2681	2834	TTGGAACAAGCAAATTCTATGGTGGTTGGC|ACAACATGTTAAAAACTGTTTATAGTGATG	AACAAGCAAATTCTATGGTGGTTGGCACAA|CATGTTAAAAACTGTTTATAGTGATGTAGA
NC_045512.2_pilon	1356	1361	Deletion	1	+	2669	2740	CACTACTTGTGGTTACTTACCCCAAAATGC|TGTTGTTAAAATTTATTGTCCAGCATGTCA	ACTTGTGGTTACTTACCCCAAAATGCTGTT|GTTAAAATTTATTGTCCAGCATGTCACAAT
NC_045512.2_pilon	1148	1153	Deletion	1	+	2131	1742	AACCAAGGGTTGAAAAGAAAAAGCTTGATG|GCTTTATGGGTAGAATTCGATCTGTCTATC	AAGGGTTGAAAAGAAAAAGCTTGATGGCTT|TATGGGTAGAATTCGATCTGTCTATCCAGT
NC_045512.2_pilon	15530	15535	Deletion	1	+	3215	3130	TGCTTATGCTAATAGTGTTTTTAACATTTG|TCAAGCTGTCACGGCCAATGTTAATGCACT	TATGCTAATAGTGTTTTTAACATTTGTCAA|GCTGTCACGGCCAATGTTAATGCACTTTTA
NC_045512.2_pilon	15454	15459	Deletion	1	+	3438	3465	TATTGAGTGAAATGGTCATGTGTGGCGGTT|CACTATATGTTAAACCAGGTGGAACCTCAT	GAGTGAAATGGTCATGTGTGGCGGTTCACT|ATATGTTAAACCAGGTGGAACCTCATCAGG
NC_045512.2_pilon	15491	15496	Deletion	1	+	3679	3626	TGTTAAACCAGGTGGAACCTCATCAGGAGA|TGCCACAACTGCTTATGCTAATAGTGTTTT	AAACCAGGTGGAACCTCATCAGGAGATGCC|ACAACTGCTTATGCTAATAGTGTTTTTAAC
NC_045512.2_pilon	27373	27378	Deletion	1	+	1810	1817	AATATTCTCAATTAGATGAAGAGCAACCAA|TGGAGATTGATTAAACGAACATGAAAATTA	TTCTCAATTAGATGAAGAGCAACCAATGGA|GATTGATTAAACGAACATGAAAATTATTCT
NC_045512.2_pilon	4206	4211	Deletion	1	+	2813	2893	AAAGGCTGGTGGCACTACTGAAATGCTAGC|GAAAGCTTTGAGAAAAGTGCCAACAGACAA	GCTGGTGGCACTACTGAAATGCTAGCGAAA|GCTTTGAGAAAAGTGCCAACAGACAATTAT
NC_045512.2_pilon	7366	7371	Deletion	1	+	1931	1931	TTTATTAGTAATTCTTGGCTTATGTGGTTA|ATAATTAATCTTGTACAAATGGCCCCGATT	TTAGTAATTCTTGGCTTATGTGGTTAATAA|TTAATCTTGTACAAATGGCCCCGATTTCAG
NC_045512.2_pilon	27287	27292	Deletion	1	+	7012	7019	GAGGACTTTTAAAGTTTCCATTTGGAATCT|TGATTACATCATAAACCTCATAATTAAAAA	ACTTTTAAAGTTTCCATTTGGAATCTTGAT|TACATCATAAACCTCATAATTAAAAATTTA
NC_045512.2_pilon	3372	3377	Deletion	1	+	1339	1431	TAGTTTTAGTGGTTATTTAAAACTTACTGA|CAATGTATACATTAAAAATGCAGACATTGT	TTTAGTGGTTATTTAAAACTTACTGACAAT|GTATACATTAAAAATGCAGACATTGTGGAA
NC_045512.2_pilon	3545	3550	Deletion	1	+	5809	5787	AAGTTGAATCTGATGATTACATAGCTACTA|ATGGACCACTTAAAGTGGGTGGTAGTTGTG	TGAATCTGATGATTACATAGCTACTAATGG|ACCACTTAAAGTGGGTGGTAGTTGTGTTTT
NC_045512.2_pilon	27967	27972	Deletion	1	+	969	995	ATTTCACCAAGAATGTAGTTTACAGTCATG|TACTCAACATCAACCATATGTAGTTGATGA	CACCAAGAATGTAGTTTACAGTCATGTACT|CAACATCAACCATATGTAGTTGATGACCCG
NC_045512.2_pilon	3441	3446	Deletion	1	+	2980	3062	TAAAAAGGTAAAACCAACAGTGGTTGTTAA|TGCAGCCAATGTTTACCTTAAACATGGAGG	AAGGTAAAACCAACAGTGGTTGTTAATGCA|GCCAATGTTTACCTTAAACATGGAGGAGGT
NC_045512.2_pilon	18748	18753	Deletion	1	+	2125	2104	GGCATCATTCTATTGGATTTGATTACGTCT|ATAATCCGTTTATGATTGATGTTCAACAAT	TCATTCTATTGGATTTGATTACGTCTATAA|TCCGTTTATGATTGATGTTCAACAATGGGG
NC_045512.2_pilon	19970	19975	Deletion	1	+	2473	2660	AGCCAAGAAACCAACTGAAACGATTTGTGC|ACCACTCACTGTCTTTTTTGATGGTAGAGT	AAGAAACCAACTGAAACGATTTGTGCACCA|CTCACTGTCTTTTTTGATGGTAGAGTTGAT
NC_045512.2_pilon	18728	18733	Deletion	1	+	2150	2144	TTCAGACACTTATGCCTGTTGGCATCATTC|TATTGGATTTGATTACGTCTATAATCCGTT	GACACTTATGCCTGTTGGCATCATTCTATT|GGATTTGATTACGTCTATAATCCGTTTATG
NC_045512.2_pilon	19967	19972	Deletion	1	+	2423	2528	CATAGCCAAGAAACCAACTGAAACGATTTG|TGCACCACTCACTGTCTTTTTTGATGGTAG	GCCAAGAAACCAACTGAAACGATTTGTGCA|CCACTCACTGTCTTTTTTGATGGTAGAGTT
NC_045512.2_pilon	18735	18740	Deletion	1	+	2155	2172	ACTTATGCCTGTTGGCATCATTCTATTGGA|TTTGATTACGTCTATAATCCGTTTATGATT	ATGCCTGTTGGCATCATTCTATTGGATTTG|ATTACGTCTATAATCCGTTTATGATTGATG
NC_045512.2_pilon	18629	18634	Deletion	1	+	1751	1881	ACATGGCTTTGAGTTGACATCTATGAAGTA|TTTTGTGAAAATAGGACCTGAGCGCACCTG	GGCTTTGAGTTGACATCTATGAAGTATTTT|GTGAAAATAGGACCTGAGCGCACCTGTTGT
NC_045512.2_pilon	18687	18692	Deletion	1	+	2350	2326	TGTTGTCTATGTGATAGACGTGCCACATGC|TTTTCCACTGCTTCAGACACTTATGCCTGT	GTCTATGTGATAGACGTGCCACATGCTTTT|CCACTGCTTCAGACACTTATGCCTGTTGGC
NC_045512.2_pilon	18509	18514	Deletion	1	+	3869	4063	ACACCTCATACCACTTATGTACAAAGGACT|TCCTTGGAATGTAGTGCGTATAAAGATTGT	CTCATACCACTTATGTACAAAGGACTTCCT|TGGAATGTAGTGCGTATAAAGATTGTACAA
NC_045512.2_pilon	18548	18553	Deletion	1	+	4382	4426	TGTAGTGCGTATAAAGATTGTACAAATGTT|AAGTGACACACTTAAAAATCTCTCTGACAG	GTGCGTATAAAGATTGTACAAATGTTAAGT|GACACACTTAAAAATCTCTCTGACAGAGTC
NC_045512.2_pilon	20441	20446	Deletion	1	+	2106	2141	ATTAGAAGATTTTATTCCTATGGACAGTAC|AGTTAAAAACTATTTCATAACAGATGCGCA	GAAGATTTTATTCCTATGGACAGTACAGTT|AAAAACTATTTCATAACAGATGCGCAAACA
NC_045512.2_pilon	18580	18585	Deletion	1	+	2826	2859	GTGACACACTTAAAAATCTCTCTGACAGAG|TCGTATTTGTCTTATGGGCACATGGCTTTG	CACACTTAAAAATCTCTCTGACAGAGTCGT|ATTTGTCTTATGGGCACATGGCTTTGAGTT
NC_045512.2_pilon	20518	20524	Deletion	1	+	5091	5166	GTGTGTGTTCTGTTATTGATTTATTACTTG|ATGATTTTGTTGAAATAATAAAATCCCAAG	TGTTCTGTTATTGATTTATTACTTGATGAT|TTTGTTGAAATAATAAAATCCCAAGATTTA
NC_045512.2_pilon	25543	25548	Deletion	1	+	1539	1572	TCCCTTTCGGATGGCTTATTGTTGGCGTTG|CACTTCTTGCTGTTTTTCAGAGCGCTTCCA	TTTCGGATGGCTTATTGTTGGCGTTGCACT|TCTTGCTGTTTTTCAGAGCGCTTCCAAAAT
NC_045512.2_pilon	16543	16548	Deletion	1	+	1394	1438	ATAAAAATACATGTGTTGGTAGCGATAATG|TTACTGACTTTAATGCAATTGCAACATGTG	AAATACATGTGTTGGTAGCGATAATGTTAC|TGACTTTAATGCAATTGCAACATGTGACTG
NC_045512.2_pilon	22419	22424	Deletion	1	+	260	260	ATTAAAATATAATGAAAATGGAACCATTAC|AGATGCTGTAGACTGTGCACTTGACCCTCT	AAATATAATGAAAATGGAACCATTACAGAT|GCTGTAGACTGTGCACTTGACCCTCTCTCA
NC_045512.2_pilon	16526	16531	Deletion	1	+	1144	1275	ACAAGTTTTTGGTTTATATAAAAATACATG|TGTTGGTAGCGATAATGTTACTGACTTTAA	GTTTTTGGTTTATATAAAAATACATGTGTT|GGTAGCGATAATGTTACTGACTTTAATGCA
NC_045512.2_pilon	11514	11518	Deletion	1	+	2715	2810	TACTTCTAACTACTCAGGTGTAGTTACAAC|TGTCATGTTTTTGGCCAGAGGTATTGTTTT	TTCTAACTACTCAGGTGTAGTTACAACTGT|CATGTTTTTGGCCAGAGGTATTGTTTTTAT
NC_045512.2_pilon	3892	3896	Deletion	1	+	3421	3508	GAACAAAAGATCGCTGAGATTCCTAAAGAG|GAAGTTAAGCCATTTATAACTGAAAGTAAA	CAAAAGATCGCTGAGATTCCTAAAGAGGAA|GTTAAGCCATTTATAACTGAAAGTAAACCT
NC_045512.2_pilon	23645	23649	Deletion	1	+	2771	2923	GTAGTGTAGCTAGTCAATCCATCATTGCCT|ACACTATGTCACTTGGTGCAGAAAATTCAG	GTGTAGCTAGTCAATCCATCATTGCCTACA|CTATGTCACTTGGTGCAGAAAATTCAGTTG
NC_045512.2_pilon	1817	1821	Deletion	1	+	4190	4157	ATTTTAAAGTTACAAAAGGAAAAGCTAAAA|AAGGTGCCTGGAATATTGGTGAACAGAAAT	TTAAAGTTACAAAAGGAAAAGCTAAAAAAG|GTGCCTGGAATATTGGTGAACAGAAATCAA
NC_045512.2_pilon	2212	2216	Deletion	1	+	4276	4611	GAGTTTCTTAGAGACGGTTGGGAAATTGTT|AAATTTATCTCAACCTGTGCTTGTGAAATT	TTTCTTAGAGACGGTTGGGAAATTGTTAAA|TTTATCTCAACCTGTGCTTGTGAAATTGTC
NC_045512.2_pilon	4521	4525	Deletion	1	+	1447	1484	TAAAATACAAGAGGGTGTGGTTGATTATGG|TGCTAGATTTTACTTTTACACCAGTAAAAC	AATACAAGAGGGTGTGGTTGATTATGGTGC|TAGATTTTACTTTTACACCAGTAAAACAAC
NC_045512.2_pilon	26233	26237	Deletion	1	+	3628	3694	CTAGCGTGCCTTTGTAAGCACAAGCTGATG|AGTACGAACTTATGTACTCATTCGTTTCGG	GCGTGCCTTTGTAAGCACAAGCTGATGAGT|ACGAACTTATGTACTCATTCGTTTCGGAAG
NC_045512.2_pilon	26165	26169	Deletion	1	+	3591	3690	AATCGACGGTTCATCCGGAGTTGTTAATCC|AGTAATGGAACCAATTTATGATGAACCGAC	CGACGGTTCATCCGGAGTTGTTAATCCAGT|AATGGAACCAATTTATGATGAACCGACGAC
NC_045512.2_pilon	26801	26805	Deletion	1	+	3815	3962	ATGGCTTGTCTTGTAGGCTTGATGTGGCTC|AGCTACTTCATTGCTTCTTTCAGACTGTTT	GCTTGTCTTGTAGGCTTGATGTGGCTCAGC|TACTTCATTGCTTCTTTCAGACTGTTTGCG
NC_045512.2_pilon	15963	15967	Deletion	1	+	4346	4329	CCAGATCCATCAAGAATCCTAGGGGCCGGC|TGTTTTGTAGATGATATCGTAAAAACAGAT	GATCCATCAAGAATCCTAGGGGCCGGCTGT|TTTGTAGATGATATCGTAAAAACAGATGGT
NC_045512.2_pilon	10972	10976	Deletion	1	+	4131	4123	GTTAGACAATGCTCAGGTGTTACTTTCCAA|AGTGCAGTGAAAAGAACAATCAAGGGTACA	AGACAATGCTCAGGTGTTACTTTCCAAAGT|GCAGTGAAAAGAACAATCAAGGGTACACAC
NC_045512.2_pilon	23619	23623	Deletion	1	+	1976	2043	TCAGACTAATTCTCCTCGGCGGGCACGTAG|TGTAGCTAGTCAATCCATCATTGCCTACAC	GACTAATTCTCCTCGGCGGGCACGTAGTGT|AGCTAGTCAATCCATCATTGCCTACACTAT
NC_045512.2_pilon	11363	11367	Deletion	1	+	3453	3657	TGTTACTAATCCTTATGACAGCAAGAACTG|TGTATGATGATGGTGCTAGGAGAGTGTGGA	TACTAATCCTTATGACAGCAAGAACTGTGT|ATGATGATGGTGCTAGGAGAGTGTGGACAC
NC_045512.2_pilon	10495	10499	Deletion	1	+	5056	5059	GGTTCATTCCTTAATGGTTCATGTGGTAGT|GTTGGTTTTAACATAGATTATGACTGTGTC	TCATTCCTTAATGGTTCATGTGGTAGTGTT|GGTTTTAACATAGATTATGACTGTGTCTCT
NC_045512.2_pilon	23082	23086	Deletion	1	+	108	105	CCAACCCACTAATGGTGTTGGTTACCAACC|ATACAGAGTAGTAGTACTTTCTTTTGAACT	ACCCACTAATGGTGTTGGTTACCAACCATA|CAGAGTAGTAGTACTTTCTTTTGAACTTCT
NC_045512.2_pilon	18081	18085	Deletion	1	+	3880	3939	ACAGGACTTTTTAAAGATTGTAGTAAGGTA|ATCACTGGGTTACATCCTACACAGGCACCT	GGACTTTTTAAAGATTGTAGTAAGGTAATC|ACTGGGTTACATCCTACACAGGCACCTACA
NC_045512.2_pilon	16799	16803	Deletion	1	+	1486	1505	AAATTATGTCTTTACTGGTTATCGTGTAAC|TAAAAACAGTAAAGTACAAATAGGAGAGTA	TTATGTCTTTACTGGTTATCGTGTAACTAA|AAACAGTAAAGTACAAATAGGAGAGTACAC
NC_045512.2_pilon	5443	5447	Deletion	1	+	2299	2350	TACTGTAATAAGACAGTAGGTGAGTTAGGT|GATGTTAGAGAAACAATGAGTTACTTGTTT	TGTAATAAGACAGTAGGTGAGTTAGGTGAT|GTTAGAGAAACAATGAGTTACTTGTTTCAA
NC_045512.2_pilon	7922	7926	Deletion	1	+	2550	2572	TTGATGGTAAATCAAAATGTGAAGAATCAT|CTGCAAAATCAGCGTCTGTTTACTACAGTC	ATGGTAAATCAAAATGTGAAGAATCATCTG|CAAAATCAGCGTCTGTTTACTACAGTCAGC
NC_045512.2_pilon	10267	10271	Deletion	1	+	3038	3317	TCTAATCATAATTTCTTGGTACAGGCTGGT|AATGTTCAACTCAGGGTTATTGGACATTCT	AATCATAATTTCTTGGTACAGGCTGGTAAT|GTTCAACTCAGGGTTATTGGACATTCTATG
NC_045512.2_pilon	28350	28354	Deletion	1	+	1258	1210	GTTTGGTGGACCCTCAGATTCAACTGGCAG|TAACCAGAATGGAGAACGCAGTGGGGCGCG	TGGTGGACCCTCAGATTCAACTGGCAGTAA|CCAGAATGGAGAACGCAGTGGGGCGCGATC
NC_045512.2_pilon	7551	7555	Deletion	1	+	1450	1619	AAGAGTCGAATGTACAACTATTGTTAATGG|TGTTAGAAGGTCCTTTTATGTCTATGCTAA	AGTCGAATGTACAACTATTGTTAATGGTGT|TAGAAGGTCCTTTTATGTCTATGCTAATGG
NC_045512.2_pilon	8709	8713	Deletion	1	+	3768	3870	AATCATAGGATACAAGGCTATTGATGGTGG|TGTCACTCGTGACATAGCATCTACAGATAC	CATAGGATACAAGGCTATTGATGGTGGTGT|CACTCGTGACATAGCATCTACAGATACTTG
NC_045512.2_pilon	20360	20364	Deletion	1	+	1955	2081	TGGAGATTTTAGTCATAGTCAGTTAGGTGG|TTTACATCTACTGATTGGACTAGCTAAACG	AGATTTTAGTCATAGTCAGTTAGGTGGTTT|ACATCTACTGATTGGACTAGCTAAACGTTT
NC_045512.2_pilon	17054	17058	Deletion	1	+	355	394	TAGCAATGTTGCAAATTATCAAAAGGTTGG|TATGCAAAAGTATTCTACACTCCAGGGACC	CAATGTTGCAAATTATCAAAAGGTTGGTAT|GCAAAAGTATTCTACACTCCAGGGACCACC
NC_045512.2_pilon	26664	26668	Deletion	1	+	632	665	CCTATGCCAACAGGAATAGGTTTTTGTATA|TAATTAAGTTAATTTTCCTCTGGCTGTTAT	ATGCCAACAGGAATAGGTTTTTGTATATAA|TTAAGTTAATTTTCCTCTGGCTGTTATGGC
NC_045512.2_pilon	20350	20354	Deletion	1	+	1845	1917	ATATCGTTTATGGAGATTTTAGTCATAGTC|AGTTAGGTGGTTTACATCTACTGATTGGAC	TCGTTTATGGAGATTTTAGTCATAGTCAGT|TAGGTGGTTTACATCTACTGATTGGACTAG
NC_045512.2_pilon	15500	15504	Deletion	1	+	3645	3804	AGGTGGAACCTCATCAGGAGATGCCACAAC|TGCTTATGCTAATAGTGTTTTTAACATTTG	TGGAACCTCATCAGGAGATGCCACAACTGC|TTATGCTAATAGTGTTTTTAACATTTGTCA
NC_045512.2_pilon	4257	4261	Deletion	1	+	2476	2616	AACAGACAATTATATAACCACTTACCCGGG|TCAGGGTTTAAATGGTTACACTGTAGAGGA	AGACAATTATATAACCACTTACCCGGGTCA|GGGTTTAAATGGTTACACTGTAGAGGAGGC
NC_045512.2_pilon	15216	15220	Deletion	1	+	3531	3686	AGAGGAGCTACTGTAGTAATTGGAACAAGC|AAATTCTATGGTGGTTGGCACAACATGTTA	GGAGCTACTGTAGTAATTGGAACAAGCAAA|TTCTATGGTGGTTGGCACAACATGTTAAAA
NC_045512.2_pilon	11589	11593	Deletion	1	+	5178	5069	TTGCCCTATTTTCTTCATAACTGGTAATAC|ACTTCAGTGTATAATGCTAGTTTATTGTTT	CCCTATTTTCTTCATAACTGGTAATACACT|TCAGTGTATAATGCTAGTTTATTGTTTCTT
NC_045512.2_pilon	15566	15570	Deletion	1	+	1585	1590	TGTCACGGCCAATGTTAATGCACTTTTATC|TACTGATGGTAACAAAATTGCCGATAAGTA	CACGGCCAATGTTAATGCACTTTTATCTAC|TGATGGTAACAAAATTGCCGATAAGTATGT
NC_045512.2_pilon	15594	15598	Deletion	1	+	1595	1565	TCTACTGATGGTAACAAAATTGCCGATAAG|TATGTCCGCAATTTACAACACAGACTTTAT	ACTGATGGTAACAAAATTGCCGATAAGTAT|GTCCGCAATTTACAACACAGACTTTATGAG
NC_045512.2_pilon	8179	8183	Deletion	1	+	5165	5192	GTCTTATCTACTTTTATTTCAGCAGCTCGG|CAAGGGTTTGTTGATTCAGATGTAGAAACT	TTATCTACTTTTATTTCAGCAGCTCGGCAA|GGGTTTGTTGATTCAGATGTAGAAACTAAA
NC_045512.2_pilon	12034	12038	Deletion	1	+	1166	808	CTACTTTCTGTTTTGCTTTCCATGCAGGGT|GCTGTAGACATAAACAAGCTTTGTGAAGAA	CTTTCTGTTTTGCTTTCCATGCAGGGTGCT|GTAGACATAAACAAGCTTTGTGAAGAAATG
NC_045512.2_pilon	2335	2339	Deletion	1	+	6700	6675	CTTGTAAATAAATTTTTGGCTTTGTGTGCT|GACTCTATCATTATTGGTGGAGCTAAACTT	GTAAATAAATTTTTGGCTTTGTGTGCTGAC|TCTATCATTATTGGTGGAGCTAAACTTAAA
NC_045512.2_pilon	14851	14859	Deletion	1	+	4060	4280	CAACAATGTGTGATATCAGACAACTACTAT|TTGTAGTTGAAGTTGTTGATAAGTACTTTG	GTGTGATATCAGACAACTACTATTTGTAGT|TGAAGTTGTTGATAAGTACTTTGATTGTTA
NC_045512.2_pilon	12989	12993	Deletion	1	+	5432	5450	AAGGATTAAACAACCTAAATAGAGGTATGG|TACTTGGTAGTTTAGCTGCCACAGTACGTC	GATTAAACAACCTAAATAGAGGTATGGTAC|TTGGTAGTTTAGCTGCCACAGTACGTCTAC
NC_045512.2_pilon	11168	11172	Deletion	1	+	4251	4333	CAATGATGTTTGTCAAACATAAGCATGCAT|TTCTCTGTTTGTTTTTGTTACCTTCTCTTG	TGATGTTTGTCAAACATAAGCATGCATTTC|TCTGTTTGTTTTTGTTACCTTCTCTTGCCA
NC_045512.2_pilon	10486	10490	Deletion	1	+	5192	5120	ACTATTAAGGGTTCATTCCTTAATGGTTCA|TGTGGTAGTGTTGGTTTTAACATAGATTAT	ATTAAGGGTTCATTCCTTAATGGTTCATGT|GGTAGTGTTGGTTTTAACATAGATTATGAC
NC_045512.2_pilon	1296	1300	Deletion	1	+	4162	4288	CGATTTTGTTAAAGCCACTTGCGAATTTTG|TGGCACTGAGAATTTGACTAAAGAAGGTGC	TTTTGTTAAAGCCACTTGCGAATTTTGTGG|CACTGAGAATTTGACTAAAGAAGGTGCCAC
NC_045512.2_pilon	14579	14583	Deletion	1	+	269	274	ATTACTTGTGTATGCTGCTGACCCTGCTAT|GCACGCTGCTTCTGGTAATCTATTACTAGA	ACTTGTGTATGCTGCTGACCCTGCTATGCA|CGCTGCTTCTGGTAATCTATTACTAGATAA
NC_045512.2_pilon	15563	15567	Deletion	1	+	1556	1593	AGCTGTCACGGCCAATGTTAATGCACTTTT|ATCTACTGATGGTAACAAAATTGCCGATAA	TGTCACGGCCAATGTTAATGCACTTTTATC|TACTGATGGTAACAAAATTGCCGATAAGTA
NC_045512.2_pilon	12219	12223	Deletion	1	+	3335	3361	TGTTCTTAAAAAGTTGAAGAAGTCTTTGAA|TGTGGCTAAATCTGAATTTGACCGTGATGC	TCTTAAAAAGTTGAAGAAGTCTTTGAATGT|GGCTAAATCTGAATTTGACCGTGATGCAGC
NC_045512.2_pilon	7675	7679	Deletion	1	+	2289	2319	GGTAGTACATTTATTAGTGATGAAGTTGCG|AGAGACTTGTCACTACAGTTTAAAAGACCA	AGTACATTTATTAGTGATGAAGTTGCGAGA|GACTTGTCACTACAGTTTAAAAGACCAATA
NC_045512.2_pilon	12603	12607	Deletion	1	+	5040	5171	TGCAGATAGTAAAATTGTTCAACTTAGTGA|AATTAGTATGGACAATTCACCTAATTTAGC	AGATAGTAAAATTGTTCAACTTAGTGAAAT|TAGTATGGACAATTCACCTAATTTAGCATG
NC_045512.2_pilon	7952	7956	Deletion	1	+	3040	3111	CTGCAAAATCAGCGTCTGTTTACTACAGTC|AGCTTATGTGTCAACCTATACTGTTACTAG	CAAAATCAGCGTCTGTTTACTACAGTCAGC|TTATGTGTCAACCTATACTGTTACTAGATC
NC_045512.2_pilon	7702	7706	Deletion	1	+	2452	2460	GCGAGAGACTTGTCACTACAGTTTAAAAGA|CCAATAAATCCTACTGACCAGTCTTCTTAC	AGAGACTTGTCACTACAGTTTAAAAGACCA|ATAAATCCTACTGACCAGTCTTCTTACATC
NC_045512.2_pilon	29584	29588	Deletion	1	+	2585	2760	CAGATGGGCTATATAAACGTTTTCGCTTTT|CCGTTTACGATATATAGTCTACTCTTGTGC	ATGGGCTATATAAACGTTTTCGCTTTTCCG|TTTACGATATATAGTCTACTCTTGTGCAGA
NC_045512.2_pilon	1833	1838	Deletion	1	+	4367	4453	AGGAAAAGCTAAAAAAGGTGCCTGGAATAT|TGGTGAACAGAAATCAATACTGAGTCCTCT	AAAGCTAAAAAAGGTGCCTGGAATATTGGT|GAACAGAAATCAATACTGAGTCCTCTTTAT
NC_045512.2_pilon	10795	10799	Deletion	1	+	4905	4798	AATTATGAACCTCTAACACAAGACCATGTT|GACATACTAGGACCTTTATCTGCTCAAACT	TATGAACCTCTAACACAAGACCATGTTGAC|ATACTAGGACCTTTATCTGCTCAAACTGGA
NC_045512.2_pilon	18253	18257	Deletion	1	+	1200	1212	TGAATTATCAAGTTAATGGTTACCCTAACA|TGTTTATCACCCGCGAAGAAGCTATAAGAC	ATTATCAAGTTAATGGTTACCCTAACATGT|TTATCACCCGCGAAGAAGCTATAAGACATG
NC_045512.2_pilon	13460	13464	Deletion	1	+	1702	1765	CCATGCTTCAGTCAGCTGATGCACAATCGT|TTTTAAACGGGTTTGCGGTGTAAGTGCAGC	TGCTTCAGTCAGCTGATGCACAATCGTTTT|TAAACGGGTTTGCGGTGTAAGTGCAGCCCG
NC_045512.2_pilon	15522	15526	Deletion	1	+	3149	3158	GCCACAACTGCTTATGCTAATAGTGTTTTT|AACATTTGTCAAGCTGTCACGGCCAATGTT	ACAACTGCTTATGCTAATAGTGTTTTTAAC|ATTTGTCAAGCTGTCACGGCCAATGTTAAT
NC_045512.2_pilon	15548	15552	Deletion	1	+	3056	3039	TTTTAACATTTGTCAAGCTGTCACGGCCAA|TGTTAATGCACTTTTATCTACTGATGGTAA	TAACATTTGTCAAGCTGTCACGGCCAATGT|TAATGCACTTTTATCTACTGATGGTAACAA
NC_045512.2_pilon	25346	25350	Deletion	1	+	619	630	CCTGCTGCAAATTTGATGAAGACGACTCTG|AGCCAGTGCTCAAAGGAGTCAAATTACATT	GCTGCAAATTTGATGAAGACGACTCTGAGC|CAGTGCTCAAAGGAGTCAAATTACATTACA
NC_045512.2_pilon	837	842	Deletion	1	+	2087	2137	ATACACTCGCTATGTCGATAACAACTTCTG|TGGCCCTGATGGCTACCCTCTTGAGTGCAT	ACTCGCTATGTCGATAACAACTTCTGTGGC|CCTGATGGCTACCCTCTTGAGTGCATTAAA
NC_045512.2_pilon	23672	23677	Deletion	1	+	4243	4388	CCTACACTATGTCACTTGGTGCAGAAAATT|CAGTTGCTTACTCTAATAACTCTATTGCCA	CACTATGTCACTTGGTGCAGAAAATTCAGT|TGCTTACTCTAATAACTCTATTGCCATACC
NC_045512.2_pilon	18674	18678	Deletion	1	+	2244	2263	ACCTGAGCGCACCTGTTGTCTATGTGATAG|ACGTGCCACATGCTTTTCCACTGCTTCAGA	TGAGCGCACCTGTTGTCTATGTGATAGACG|TGCCACATGCTTTTCCACTGCTTCAGACAC
NC_045512.2_pilon	12996	13001	Deletion	1	+	5405	3751	AAACAACCTAAATAGAGGTATGGTACTTGG|TAGTTTAGCTGCCACAGTACGTCTACAAGC	AACCTAAATAGAGGTATGGTACTTGGTAGT|TTAGCTGCCACAGTACGTCTACAAGCTGGT
NC_045512.2_pilon	19164	19169	Deletion	1	+	2028	2011	TTATTCTATTCTTATGCCACACATTCTGAC|AAATTCACAGATGGTGTATGCCTATTTTGG	TCTATTCTTATGCCACACATTCTGACAAAT|TCACAGATGGTGTATGCCTATTTTGGAATT
NC_045512.2_pilon	12984	12989	Deletion	1	+	5492	5432	TATTAAAGGATTAAACAACCTAAATAGAGG|TATGGTACTTGGTAGTTTAGCTGCCACAGT	AAAGGATTAAACAACCTAAATAGAGGTATG|GTACTTGGTAGTTTAGCTGCCACAGTACGT
NC_045512.2_pilon	8382	8388	Deletion	1	+	2162	1646	GCGTCATATTAATGCGCAGGTAGCAAAAAG|TCACAACATTGCTTTGATATGGAACGTTAA	ATATTAATGCGCAGGTAGCAAAAAGTCACA|ACATTGCTTTGATATGGAACGTTAAAGATT
NC_045512.2_pilon	7864	7870	Deletion	1	+	2231	2364	TTAGACAACCTGAGAGCTAATAACACTAAA|GGTTCATTGCCTATTAATGTTATAGTTTTT	CAACCTGAGAGCTAATAACACTAAAGGTTC|ATTGCCTATTAATGTTATAGTTTTTGATGG
NC_045512.2_pilon	4357	4363	Deletion	1	+	4858	4340	ATTCTACCATCTATTATCTCTAATGAGAAG|CAAGAAATTCTTGGAACTGTTTCTTGGAAT	ACCATCTATTATCTCTAATGAGAAGCAAGA|AATTCTTGGAACTGTTTCTTGGAATTTGCG
NC_045512.2_pilon	10679	10685	Deletion	1	+	3637	3864	CTATTACAGTTAATGTTTTAGCTTGGTTGT|ACGCTGCTGTTATAAATGGAGACAGGTGGT	ACAGTTAATGTTTTAGCTTGGTTGTACGCT|GCTGTTATAAATGGAGACAGGTGGTTTCTC
NC_045512.2_pilon	26861	26867	Deletion	1	+	4080	4097	GCGCGTACGCGTTCCATGTGGTCATTCAAT|CCAGAAACTAACATTCTTCTCAACGTGCCA	TACGCGTTCCATGTGGTCATTCAATCCAGA|AACTAACATTCTTCTCAACGTGCCACTCCA
NC_045512.2_pilon	10423	10429	Deletion	1	+	4650	4848	GTGTTAGCTTGTTACAATGGTTCACCATCT|GGTGTTTACCAATGTGCTATGAGGCCCAAT	AGCTTGTTACAATGGTTCACCATCTGGTGT|TTACCAATGTGCTATGAGGCCCAATTTCAC
NC_045512.2_pilon	10486	10492	Deletion	1	+	5192	5069	ACTATTAAGGGTTCATTCCTTAATGGTTCA|TGTGGTAGTGTTGGTTTTAACATAGATTAT	TAAGGGTTCATTCCTTAATGGTTCATGTGG|TAGTGTTGGTTTTAACATAGATTATGACTG
NC_045512.2_pilon	10389	10395	Deletion	1	+	4518	4760	GTTTGTTCGCATTCAACCAGGACAGACTTT|TTCAGTGTTAGCTTGTTACAATGGTTCACC	TTCGCATTCAACCAGGACAGACTTTTTCAG|TGTTAGCTTGTTACAATGGTTCACCATCTG
NC_045512.2_pilon	10482	10488	Deletion	1	+	5255	5194	TTTCACTATTAAGGGTTCATTCCTTAATGG|TTCATGTGGTAGTGTTGGTTTTAACATAGA	CTATTAAGGGTTCATTCCTTAATGGTTCAT|GTGGTAGTGTTGGTTTTAACATAGATTATG
NC_045512.2_pilon	18970	18976	Deletion	1	+	3303	3334	ATGAACTGAAGATTAATGCGGCTTGTAGAA|AGGTTCAACACATGGTTGTTAAAGCTGCAT	CTGAAGATTAATGCGGCTTGTAGAAAGGTT|CAACACATGGTTGTTAAAGCTGCATTATTA
NC_045512.2_pilon	10373	10379	Deletion	1	+	3593	3957	AGACACCTAAGTATAAGTTTGTTCGCATTC|AACCAGGACAGACTTTTTCAGTGTTAGCTT	CCTAAGTATAAGTTTGTTCGCATTCAACCA|GGACAGACTTTTTCAGTGTTAGCTTGTTAC
NC_045512.2_pilon	19630	19636	Deletion	1	+	5202	5211	ACACTTTTACAAGACTTCAGAGTTTAGAAA|ATGTGGCTTTTAATGTTGTAAATAAGGGAC	TTTACAAGACTTCAGAGTTTAGAAAATGTG|GCTTTTAATGTTGTAAATAAGGGACACTTT
NC_045512.2_pilon	16139	16145	Deletion	1	+	4063	4155	GCTACATGATGAGTTAACAGGACACATGTT|AGACATGTATTCTGTTATGCTTACTAATGA	ATGATGAGTTAACAGGACACATGTTAGACA|TGTATTCTGTTATGCTTACTAATGATAACA
NC_045512.2_pilon	3845	3851	Deletion	1	+	1115	1252	ACAAACTTGTTTCAAGCTTTTTGGAAATGA|AGAGTGAAAAGCAAGTTGAACAAAAGATCG	CTTGTTTCAAGCTTTTTGGAAATGAAGAGT|GAAAAGCAAGTTGAACAAAAGATCGCTGAG
NC_045512.2_pilon	6875	6881	Deletion	1	+	2066	2131	TGCCGACTACTATAGCAAAGAATACTGTTA|AGAGTGTCGGTAAATTTTGTCTAGAGGCTT	ACTACTATAGCAAAGAATACTGTTAAGAGT|GTCGGTAAATTTTGTCTAGAGGCTTCATTT
NC_045512.2_pilon	2894	2900	Deletion	1	+	3609	3615	AAGTAAATGAGTTCGCCTGTGTTGTGGCAG|ATGCTGTCATAAAAACTTTGCAACCAGTAT	AATGAGTTCGCCTGTGTTGTGGCAGATGCT|GTCATAAAAACTTTGCAACCAGTATCTGAA
NC_045512.2_pilon	2798	2804	Deletion	1	+	2506	2753	GTTACAAGAGTGTGAATATCACTTTTGAAC|TTGATGAAAGGATTGATAAAGTACTTAATG	AAGAGTGTGAATATCACTTTTGAACTTGAT|GAAAGGATTGATAAAGTACTTAATGAGAAG
NC_045512.2_pilon	2712	2718	Deletion	1	+	862	961	GATGGTAACAAACAATACCTTCACACTCAA|AGGCGGTGCACCAACAAAGGTTACTTTTGG	TAACAAACAATACCTTCACACTCAAAGGCG|GTGCACCAACAAAGGTTACTTTTGGTGATG
NC_045512.2_pilon	2764	2771	Deletion	1	+	1853	1890	ACTTTTGGTGATGACACTGTGATAGAAGTG|CAAGGTTACAAGAGTGTGAATATCACTTTT	GGTGATGACACTGTGATAGAAGTGCAAGGT|TACAAGAGTGTGAATATCACTTTTGAACTT
NC_045512.2_pilon	2786	2792	Deletion	1	+	2170	2321	TAGAAGTGCAAGGTTACAAGAGTGTGAATA|TCACTTTTGAACTTGATGAAAGGATTGATA	GTGCAAGGTTACAAGAGTGTGAATATCACT|TTTGAACTTGATGAAAGGATTGATAAAGTA
NC_045512.2_pilon	1012	1018	Deletion	1	+	1479	1482	TGGTACACGGAACGTTCTGAAAAGAGCTAT|GAATTGCAGACACCTTTTGAAATTAAATTG	CACGGAACGTTCTGAAAAGAGCTATGAATT|GCAGACACCTTTTGAAATTAAATTGGCAAA
NC_045512.2_pilon	7983	7991	Deletion	1	+	1643	1802	GCTTATGTGTCAACCTATACTGTTACTAGA|TCAGGCATTAGTGTCTGATGTTGGTGATAG	TGTCAACCTATACTGTTACTAGATCAGGCA|TTAGTGTCTGATGTTGGTGATAGTGCGGAA
NC_045512.2_pilon	13928	13934	Deletion	1	+	1453	1493	TGATGATTATTTCAATAAAAAGGACTGGTA|TGATTTTGTAGAAAACCCAGATATATTACG	ATTATTTCAATAAAAAGGACTGGTATGATT|TTGTAGAAAACCCAGATATATTACGCGTAT
NC_045512.2_pilon	18984	18990	Deletion	1	+	3487	3475	AATGCGGCTTGTAGAAAGGTTCAACACATG|GTTGTTAAAGCTGCATTATTAGCAGACAAA	GGCTTGTAGAAAGGTTCAACACATGGTTGT|TAAAGCTGCATTATTAGCAGACAAATTCCC
NC_045512.2_pilon	18973	18979	Deletion	1	+	3320	3371	AACTGAAGATTAATGCGGCTTGTAGAAAGG|TTCAACACATGGTTGTTAAAGCTGCATTAT	AAGATTAATGCGGCTTGTAGAAAGGTTCAA|CACATGGTTGTTAAAGCTGCATTATTAGCA
NC_045512.2_pilon	18911	18917	Deletion	1	+	2666	2703	TGTCCACGAGTGCTTTGTTAAGCGTGTTGA|CTGGACTATTGAATATCCTATAATTGGTGA	ACGAGTGCTTTGTTAAGCGTGTTGACTGGA|CTATTGAATATCCTATAATTGGTGATGAAC
NC_045512.2_pilon	19600	3739	Duplication	1	+	5235	4405	ACAAACAATTTGATACTTATAACCTCTGGA|ACACTTTTACAAGACTTCAGAGTTTAGAAA	ATTATCAGCTGGTATTTTTGGTGCTGACCC|TATACATTCTTTAAGAGTTTGTGTAGATAC
NC_045512.2_pilon	17341	17347	Deletion	1	+	3749	3846	CTGTAAATGCATTGCCTGAGACGACAGCAG|ATATAGTTGTCTTTGATGAAATTTCAATGG	AATGCATTGCCTGAGACGACAGCAGATATA|GTTGTCTTTGATGAAATTTCAATGGCCACA
NC_045512.2_pilon	2260	2266	Deletion	1	+	5842	5880	GCTTGTGAAATTGTCGGTGGACAAATTGTC|ACCTGTGCAAAGGAAATTAAGGAGAGTGTT	TGAAATTGTCGGTGGACAAATTGTCACCTG|TGCAAAGGAAATTAAGGAGAGTGTTCAGAC
NC_045512.2_pilon	26770	26781	Deletion	1	+	2973	3281	AAATTGGATCACCGGTGGAATTGCTATCGC|AATGGCTTGTCTTGTAGGCTTGATGTGGCT	ACCGGTGGAATTGCTATCGCAATGGCTTGT|CTTGTAGGCTTGATGTGGCTCAGCTACTTC
NC_045512.2_pilon	2295	2301	Deletion	1	+	6409	6560	TGCAAAGGAAATTAAGGAGAGTGTTCAGAC|ATTCTTTAAGCTTGTAAATAAATTTTTGGC	AGGAAATTAAGGAGAGTGTTCAGACATTCT|TTAAGCTTGTAAATAAATTTTTGGCTTTGT
NC_045512.2_pilon	7452	7458	Deletion	1	+	2675	2636	CTTTGCATCATTTTATTATGTATGGAAAAG|TTATGTGCATGTTGTAGACGGTTGTAATTC	CATCATTTTATTATGTATGGAAAAGTTATG|TGCATGTTGTAGACGGTTGTAATTCATCAA
NC_045512.2_pilon	26855	26861	Deletion	1	+	4188	4080	CTGTTTGCGCGTACGCGTTCCATGTGGTCA|TTCAATCCAGAAACTAACATTCTTCTCAAC	TGCGCGTACGCGTTCCATGTGGTCATTCAA|TCCAGAAACTAACATTCTTCTCAACGTGCC
NC_045512.2_pilon	26045	26051	Deletion	1	+	1275	1396	TTCAGACTATTACCAGCTGTACTCAACTCA|ATTGAGTACAGACACTGGTGTTGAACATGT	ACTATTACCAGCTGTACTCAACTCAATTGA|GTACAGACACTGGTGTTGAACATGTTACCT
NC_045512.2_pilon	8271	8277	Deletion	1	+	3619	3632	TCAATCTGACATAGAAGTTACTGGCGATAG|TTGTAATAACTATATGCTCACCTATAACAA	CTGACATAGAAGTTACTGGCGATAGTTGTA|ATAACTATATGCTCACCTATAACAAAGTTG
NC_045512.2_pilon	23690	23696	Deletion	1	+	5111	5445	GTGCAGAAAATTCAGTTGCTTACTCTAATA|ACTCTATTGCCATACCCACAAATTTTACTA	GAAAATTCAGTTGCTTACTCTAATAACTCT|ATTGCCATACCCACAAATTTTACTATTAGT
NC_045512.2_pilon	23636	23642	Deletion	1	+	2375	2663	GGCGGGCACGTAGTGTAGCTAGTCAATCCA|TCATTGCCTACACTATGTCACTTGGTGCAG	GCACGTAGTGTAGCTAGTCAATCCATCATT|GCCTACACTATGTCACTTGGTGCAGAAAAT
NC_045512.2_pilon	28973	28980	Deletion	1	+	1655	1709	TTGACAGATTGAACCAGCTTGAGAGCAAAA|TGTCTGGTAAAGGCCAACAACAACAAGGCC	GATTGAACCAGCTTGAGAGCAAAATGTCTG|GTAAAGGCCAACAACAACAAGGCCAAACTG
NC_045512.2_pilon	28982	28988	Deletion	1	+	1772	1847	TGAACCAGCTTGAGAGCAAAATGTCTGGTA|AAGGCCAACAACAACAAGGCCAAACTGTCA	CAGCTTGAGAGCAAAATGTCTGGTAAAGGC|CAACAACAACAAGGCCAAACTGTCACTAAG
NC_045512.2_pilon	29034	29040	Deletion	1	+	2989	3078	AACTGTCACTAAGAAATCTGCTGCTGAGGC|TTCTAAGAAGCCTCGGCAAAAACGTACTGC	TCACTAAGAAATCTGCTGCTGAGGCTTCTA|AGAAGCCTCGGCAAAAACGTACTGCCACTA
NC_045512.2_pilon	28989	28995	Deletion	1	+	1800	1907	GCTTGAGAGCAAAATGTCTGGTAAAGGCCA|ACAACAACAAGGCCAAACTGTCACTAAGAA	AGAGCAAAATGTCTGGTAAAGGCCAACAAC|AACAAGGCCAAACTGTCACTAAGAAATCTG
NC_045512.2_pilon	28980	28986	Deletion	1	+	1709	1791	ATTGAACCAGCTTGAGAGCAAAATGTCTGG|TAAAGGCCAACAACAACAAGGCCAAACTGT	ACCAGCTTGAGAGCAAAATGTCTGGTAAAG|GCCAACAACAACAAGGCCAAACTGTCACTA
NC_045512.2_pilon	5433	5439	Deletion	1	+	2217	2202	TATCTTAGCCTACTGTAATAAGACAGTAGG|TGAGTTAGGTGATGTTAGAGAAACAATGAG	TAGCCTACTGTAATAAGACAGTAGGTGAGT|TAGGTGATGTTAGAGAAACAATGAGTTACT
NC_045512.2_pilon	17382	17388	Deletion	1	+	5030	5036	TTTGATGAAATTTCAATGGCCACAAATTAT|GATTTGAGTGTTGTCAATGCCAGATTACGT	TGAAATTTCAATGGCCACAAATTATGATTT|GAGTGTTGTCAATGCCAGATTACGTGCTAA
NC_045512.2_pilon	22392	22398	Deletion	1	+	913	913	GGGTTATCTTCAACCTAGGACTTTTCTATT|AAAATATAATGAAAATGGAACCATTACAGA	ATCTTCAACCTAGGACTTTTCTATTAAAAT|ATAATGAAAATGGAACCATTACAGATGCTG
NC_045512.2_pilon	21975	21981	Deletion	1	+	2925	3026	TAAAGTCTGTGAATTTCAATTTTGTAATGA|TCCATTTTTGGGTGTTTATTACCACAAAAA	TCTGTGAATTTCAATTTTGTAATGATCCAT|TTTTGGGTGTTTATTACCACAAAAACAACA
NC_045512.2_pilon	3238	3244	Deletion	1	+	4562	4588	GATGATAGTCAACAAACTGTTGGTCAACAA|GACGGCAGTGAGGACAATCAGACAACTACT	TAGTCAACAAACTGTTGGTCAACAAGACGG|CAGTGAGGACAATCAGACAACTACTATTCA
NC_045512.2_pilon	6167	6173	Deletion	1	+	2836	2882	CATTTTTCCCTGACTTAAATGGTGATGTGG|TGGCTATTGATTATAAACACTACACACCCT	TTCCCTGACTTAAATGGTGATGTGGTGGCT|ATTGATTATAAACACTACACACCCTCTTTT
NC_045512.2_pilon	8860	8866	Deletion	1	+	5509	5732	GCAGTCATAACAAGAGAAGTGGGTTTTGTC|GTGCCTGGTTTGCCTGGCACGATATTACGC	CATAACAAGAGAAGTGGGTTTTGTCGTGCC|TGGTTTGCCTGGCACGATATTACGCACAAC
NC_045512.2_pilon	6958	29306	Deletion	1	+	3417	5636	AATTTTTCTAAACTGATAAATATTATAATT|TGGTTTTTACTATTAAGTGTTTGCCTAGGT	GGTGCCATCAAATTGGATGACAAAGATCCA|AATTTCAAAGATCAAGTCATTTTGCTGAAT
NC_045512.2_pilon	71	21574	Deletion	1	+	890	5844	TTCGATCTCTTGTAGATCTGTTCTCTAAAC|GAACTTTAAAATCTGTGTGGCTGTCACTCG	GTTAACAACTAAACGAACAATGTTTGTTTT|TCTTGTTTTATTGCCACTAGTCTCTAGTCA
NC_045512.2_pilon	18065	18071	Deletion	1	+	3438	3760	ACAAGCTGAAAATGTAACAGGACTTTTTAA|AGATTGTAGTAAGGTAATCACTGGGTTACA	CTGAAAATGTAACAGGACTTTTTAAAGATT|GTAGTAAGGTAATCACTGGGTTACATCCTA
NC_045512.2_pilon	23543	23549	Deletion	1	+	562	727	TAGGGGCTGAACATGTCAACAACTCATATG|AGTGTGACATACCCATTGGTGCAGGTATAT	GCTGAACATGTCAACAACTCATATGAGTGT|GACATACCCATTGGTGCAGGTATATGCGCT
NC_045512.2_pilon	12346	12352	Deletion	1	+	938	960	TCTGAGGACAAGAGGGCAAAAGTTACTAGT|GCTATGCAGACAATGCTTTTCACTATGCTT	GGACAAGAGGGCAAAAGTTACTAGTGCTAT|GCAGACAATGCTTTTCACTATGCTTAGAAA
NC_045512.2_pilon	13051	13057	Deletion	1	+	4697	4623	CAAGCTGGTAATGCAACAGAAGTGCCTGCC|AATTCAACTGTATTATCTTTCTGTGCTTTT	TGGTAATGCAACAGAAGTGCCTGCCAATTC|AACTGTATTATCTTTCTGTGCTTTTGCTGT
NC_045512.2_pilon	13013	13019	Deletion	1	+	4182	4457	GTATGGTACTTGGTAGTTTAGCTGCCACAG|TACGTCTACAAGCTGGTAATGCAACAGAAG	GTACTTGGTAGTTTAGCTGCCACAGTACGT|CTACAAGCTGGTAATGCAACAGAAGTGCCT
NC_045512.2_pilon	11143	11149	Deletion	1	+	3841	4249	GGTATTATTGCTATGTCTGCTTTTGCAATG|ATGTTTGTCAAACATAAGCATGCATTTCTC	TATTGCTATGTCTGCTTTTGCAATGATGTT|TGTCAAACATAAGCATGCATTTCTCTGTTT
NC_045512.2_pilon	21010	21016	Deletion	1	+	1619	1688	ATTCAACTTTGATTGGTGATTGTGCAACTG|TACATACAGCTAATAAATGGGATCTCATTA	ACTTTGATTGGTGATTGTGCAACTGTACAT|ACAGCTAATAAATGGGATCTCATTATTAGT
NC_045512.2_pilon	11195	11201	Deletion	1	+	4845	4833	CATTTCTCTGTTTGTTTTTGTTACCTTCTC|TTGCCACTGTAGCTTATTTTAATATGGTCT	CTCTGTTTGTTTTTGTTACCTTCTCTTGCC|ACTGTAGCTTATTTTAATATGGTCTATATG
NC_045512.2_pilon	11081	11088	Deletion	1	+	2401	2813	AGAGTACTCAATGGTCTTTGTTCTTTTTTT|TGTATGAAAATGCCTTTTTACCTTTTGCTA	CTCAATGGTCTTTGTTCTTTTTTTTGTATG|AAAATGCCTTTTTACCTTTTGCTATGGGTA
NC_045512.2_pilon	11154	11160	Deletion	1	+	4326	4334	TATGTCTGCTTTTGCAATGATGTTTGTCAA|ACATAAGCATGCATTTCTCTGTTTGTTTTT	CTGCTTTTGCAATGATGTTTGTCAAACATA|AGCATGCATTTCTCTGTTTGTTTTTGTTAC
NC_045512.2_pilon	11069	11076	Deletion	1	+	7731	7658	TAGTTTTAGTCCAGAGTACTCAATGGTCTT|TGTTCTTTTTTTTGTATGAAAATGCCTTTT	TAGTCCAGAGTACTCAATGGTCTTTGTTCT|TTTTTTTGTATGAAAATGCCTTTTTACCTT
NC_045512.2_pilon	6446	6452	Deletion	1	+	2044	2261	TAGTGGAAAATCCTACCATACAGAAAGACG|TTCTTGAGTGTAATGTGAAAACTACCGAAG	GAAAATCCTACCATACAGAAAGACGTTCTT|GAGTGTAATGTGAAAACTACCGAAGTTGTA
NC_045512.2_pilon	6476	6482	Deletion	1	+	2486	2452	TTCTTGAGTGTAATGTGAAAACTACCGAAG|TTGTAGGAGACATTATACTTAAACCAGCAA	GAGTGTAATGTGAAAACTACCGAAGTTGTA|GGAGACATTATACTTAAACCAGCAAATAAT
NC_045512.2_pilon	5255	5261	Deletion	1	+	1515	1631	AAAAGTGGAAATACCCACAAGTTAATGGTT|TAACTTCTATTAAATGGGCAGATAACAACT	TGGAAATACCCACAAGTTAATGGTTTAACT|TCTATTAAATGGGCAGATAACAACTGTTAT
NC_045512.2_pilon	6495	6501	Deletion	1	+	2374	2352	AACTACCGAAGTTGTAGGAGACATTATACT|TAAACCAGCAAATAATAGTTTAAAAATTAC	CCGAAGTTGTAGGAGACATTATACTTAAAC|CAGCAAATAATAGTTTAAAAATTACAGAAG
NC_045512.2_pilon	15904	15910	Deletion	1	+	3930	3981	TTTGCTCTCAACATACAATGCTAGTTAAAC|AGGGTGATGATTATGTGTACCTTCCTTACC	TCTCAACATACAATGCTAGTTAAACAGGGT|GATGATTATGTGTACCTTCCTTACCCAGAT
NC_045512.2_pilon	12710	12716	Deletion	1	+	5705	5772	TACAGAATAATGAGCTTAGTCCTGTTGCAC|TACGACAGATGTCTTGTGCTGCCGGTACTA	AATAATGAGCTTAGTCCTGTTGCACTACGA|CAGATGTCTTGTGCTGCCGGTACTACACAA
NC_045512.2_pilon	1229	1235	Deletion	1	+	3539	3770	GCAACCAAATGTGCCTTTCAACTCTCATGA|AGTGTGATCATTGTGGTGAAACTTCATGGC	CAAATGTGCCTTTCAACTCTCATGAAGTGT|GATCATTGTGGTGAAACTTCATGGCAGACG
NC_045512.2_pilon	1142	1148	Deletion	1	+	2067	2131	CTATTCAACCAAGGGTTGAAAAGAAAAAGC|TTGATGGCTTTATGGGTAGAATTCGATCTG	CAACCAAGGGTTGAAAAGAAAAAGCTTGAT|GGCTTTATGGGTAGAATTCGATCTGTCTAT
NC_045512.2_pilon	6029	6035	Deletion	1	+	3938	3979	TTGATCTTGTACCAAACCAACCATATCCAA|ACGCAAGCTTCGATAATTTTAAGTTTGTAT	CTTGTACCAAACCAACCATATCCAAACGCA|AGCTTCGATAATTTTAAGTTTGTATGTGAT
NC_045512.2_pilon	5558	5564	Deletion	1	+	4111	4057	GTGGACAACAGCAGACAACCCTTAAGGGTG|TAGAAGCTGTTATGTACATGGGCACACTTT	CAACAGCAGACAACCCTTAAGGGTGTAGAA|GCTGTTATGTACATGGGCACACTTTCTTAT
NC_045512.2_pilon	1792	1798	Deletion	1	+	3889	4097	AAACAAATTGTTGAATCCTGTGGTAATTTT|AAAGTTACAAAAGGAAAAGCTAAAAAAGGT	AATTGTTGAATCCTGTGGTAATTTTAAAGT|TACAAAAGGAAAAGCTAAAAAAGGTGCCTG
NC_045512.2_pilon	20665	20671	Deletion	1	+	2612	2852	AAACATTTTACCCAAAATTACAATCTAGTC|AAGCGTGGCAACCGGGTGTTGCTATGCCTA	TTTTACCCAAAATTACAATCTAGTCAAGCG|TGGCAACCGGGTGTTGCTATGCCTAATCTT
NC_045512.2_pilon	20747	20753	Deletion	1	+	3804	3807	GCTATTAGAAAAGTGTGACCTTCAAAATTA|TGGTGATAGTGCAACATTACCTAAAGGCAT	TAGAAAAGTGTGACCTTCAAAATTATGGTG|ATAGTGCAACATTACCTAAAGGCATAATGA
NC_045512.2_pilon	20560	20566	Deletion	1	+	4737	4662	AAATAATAAAATCCCAAGATTTATCTGTAG|TTTCTAAGGTTGTCAAAGTGACTATTGACT	ATAAAATCCCAAGATTTATCTGTAGTTTCT|AAGGTTGTCAAAGTGACTATTGACTATACA
NC_045512.2_pilon	28636	28642	Deletion	1	+	3716	3772	TACCTAGGAACTGGGCCAGAAGCTGGACTT|CCCTATGGTGCTAACAAAGACGGCATCATA	AGGAACTGGGCCAGAAGCTGGACTTCCCTA|TGGTGCTAACAAAGACGGCATCATATGGGT
NC_045512.2_pilon	19186	19192	Deletion	1	+	1361	1319	ATTCTGACAAATTCACAGATGGTGTATGCC|TATTTTGGAATTGCAATGTCGATAGATATC	GACAAATTCACAGATGGTGTATGCCTATTT|TGGAATTGCAATGTCGATAGATATCCTGCT
NC_045512.2_pilon	24183	24189	Deletion	1	+	1483	1548	GCTCACAGATGAAATGATTGCTCAATACAC|TTCTGCACTGTTAGCGGGTACAATCACTTC	CAGATGAAATGATTGCTCAATACACTTCTG|CACTGTTAGCGGGTACAATCACTTCTGGTT
NC_045512.2_pilon	24201	24207	Deletion	1	+	1910	1932	TGCTCAATACACTTCTGCACTGTTAGCGGG|TACAATCACTTCTGGTTGGACCTTTGGTGC	AATACACTTCTGCACTGTTAGCGGGTACAA|TCACTTCTGGTTGGACCTTTGGTGCAGGTG
NC_045512.2_pilon	10354	10360	Deletion	1	+	4017	4184	GTTGATACAGCCAATCCTAAGACACCTAAG|TATAAGTTTGTTCGCATTCAACCAGGACAG	TACAGCCAATCCTAAGACACCTAAGTATAA|GTTTGTTCGCATTCAACCAGGACAGACTTT
NC_045512.2_pilon	20811	20817	Deletion	1	+	1439	1497	ATGAATGTCGCAAAATATACTCAACTGTGT|CAATATTTAAACACATTAACATTAGCTGTA	TGTCGCAAAATATACTCAACTGTGTCAATA|TTTAAACACATTAACATTAGCTGTACCCTA
NC_045512.2_pilon	13480	13486	Deletion	1	+	2048	2165	GCACAATCGTTTTTAAACGGGTTTGCGGTG|TAAGTGCAGCCCGTCTTACACCGTGCGGCA	ATCGTTTTTAAACGGGTTTGCGGTGTAAGT|GCAGCCCGTCTTACACCGTGCGGCACAGGC
NC_045512.2_pilon	13507	13513	Deletion	1	+	1866	1909	GTGTAAGTGCAGCCCGTCTTACACCGTGCG|GCACAGGCACTAGTACTGATGTCGTATACA	AGTGCAGCCCGTCTTACACCGTGCGGCACA|GGCACTAGTACTGATGTCGTATACAGGGCT
NC_045512.2_pilon	8849	8855	Deletion	1	+	6482	6505	CATTGATTGCTGCAGTCATAACAAGAGAAG|TGGGTTTTGTCGTGCCTGGTTTGCCTGGCA	ATTGCTGCAGTCATAACAAGAGAAGTGGGT|TTTGTCGTGCCTGGTTTGCCTGGCACGATA
NC_045512.2_pilon	7923	7929	Deletion	1	+	2551	2647	TGATGGTAAATCAAAATGTGAAGAATCATC|TGCAAAATCAGCGTCTGTTTACTACAGTCA	GTAAATCAAAATGTGAAGAATCATCTGCAA|AATCAGCGTCTGTTTACTACAGTCAGCTTA
NC_045512.2_pilon	28049	28055	Deletion	1	+	1376	1416	TCTAAATGGTATATTAGAGTAGGAGCTAGA|AAATCAGCACCTTTAATTGAATTGTGCGTG	ATGGTATATTAGAGTAGGAGCTAGAAAATC|AGCACCTTTAATTGAATTGTGCGTGGATGA
NC_045512.2_pilon	27996	28002	Deletion	1	+	1298	1368	GTACTCAACATCAACCATATGTAGTTGATG|ACCCGTGTCCTATTCACTTCTATTCTAAAT	CAACATCAACCATATGTAGTTGATGACCCG|TGTCCTATTCACTTCTATTCTAAATGGTAT
NC_045512.2_pilon	7886	7892	Deletion	1	+	2731	2854	ACACTAAAGGTTCATTGCCTATTAATGTTA|TAGTTTTTGATGGTAAATCAAAATGTGAAG	AAAGGTTCATTGCCTATTAATGTTATAGTT|TTTGATGGTAAATCAAAATGTGAAGAATCA
NC_045512.2_pilon	18464	18470	Deletion	1	+	3135	3150	TTTTTCCAGAGTTAGTGCTAAACCACCGCC|TGGAGATCAATTTAAACACCTCATACCACT	CCAGAGTTAGTGCTAAACCACCGCCTGGAG|ATCAATTTAAACACCTCATACCACTTATGT
NC_045512.2_pilon	18495	18501	Deletion	1	+	3559	3853	GGAGATCAATTTAAACACCTCATACCACTT|ATGTACAAAGGACTTCCTTGGAATGTAGTG	TCAATTTAAACACCTCATACCACTTATGTA|CAAAGGACTTCCTTGGAATGTAGTGCGTAT
NC_045512.2_pilon	15458	15464	Deletion	1	+	3486	3549	GAGTGAAATGGTCATGTGTGGCGGTTCACT|ATATGTTAAACCAGGTGGAACCTCATCAGG	AAATGGTCATGTGTGGCGGTTCACTATATG|TTAAACCAGGTGGAACCTCATCAGGAGATG
NC_045512.2_pilon	15473	15479	Deletion	1	+	3544	3502	GTGTGGCGGTTCACTATATGTTAAACCAGG|TGGAACCTCATCAGGAGATGCCACAACTGC	GCGGTTCACTATATGTTAAACCAGGTGGAA|CCTCATCAGGAGATGCCACAACTGCTTATG
NC_045512.2_pilon	15497	15503	Deletion	1	+	3646	3776	ACCAGGTGGAACCTCATCAGGAGATGCCAC|AACTGCTTATGCTAATAGTGTTTTTAACAT	GTGGAACCTCATCAGGAGATGCCACAACTG|CTTATGCTAATAGTGTTTTTAACATTTGTC
NC_045512.2_pilon	29673	29679	Deletion	1	+	1389	1380	AGTAGATGTAGTTAACTTTAATCTCACATA|GCAATCTTTAATCAGTGTGTAACATTAGGG	ATGTAGTTAACTTTAATCTCACATAGCAAT|CTTTAATCAGTGTGTAACATTAGGGAGGAC
NC_045512.2_pilon	21119	21125	Deletion	1	+	1747	1716	CTCTAAAGAGGGTTTTTTCACTTACATTTG|TGGGTTTATACAACAAAAGCTAGCTCTTGG	AAGAGGGTTTTTTCACTTACATTTGTGGGT|TTATACAACAAAAGCTAGCTCTTGGAGGTT
NC_045512.2_pilon	7208	7214	Deletion	1	+	2265	2635	AAACTATACAAATTACCATTTCATCTTTTA|AATGGGATTTAACTGCTTTTGGCTTAGTTG	ATACAAATTACCATTTCATCTTTTAAATGG|GATTTAACTGCTTTTGGCTTAGTTGCAGAG
NC_045512.2_pilon	7239	7245	Deletion	1	+	3173	3693	ATGGGATTTAACTGCTTTTGGCTTAGTTGC|AGAGTGGTTTTTGGCATATATTCTTTTCAC	ATTTAACTGCTTTTGGCTTAGTTGCAGAGT|GGTTTTTGGCATATATTCTTTTCACTAGGT
NC_045512.2_pilon	13203	13209	Deletion	1	+	2441	2465	TACTGGTCAGGCAATAACAGTTACACCGGA|AGCCAATATGGATCAAGAATCCTTTGGTGG	GTCAGGCAATAACAGTTACACCGGAAGCCA|ATATGGATCAAGAATCCTTTGGTGGTGCAT
NC_045512.2_pilon	10762	10768	Deletion	1	+	5300	5219	CTTAATGACTTTAACCTTGTGGCTATGAAG|TACAATTATGAACCTCTAACACAAGACCAT	TGACTTTAACCTTGTGGCTATGAAGTACAA|TTATGAACCTCTAACACAAGACCATGTTGA
NC_045512.2_pilon	13064	13070	Deletion	1	+	4598	4551	CAACAGAAGTGCCTGCCAATTCAACTGTAT|TATCTTTCTGTGCTTTTGCTGTAGATGCTG	GAAGTGCCTGCCAATTCAACTGTATTATCT|TTCTGTGCTTTTGCTGTAGATGCTGCTAAA
NC_045512.2_pilon	13085	13091	Deletion	1	+	4514	1067	CAACTGTATTATCTTTCTGTGCTTTTGCTG|TAGATGCTGCTAAAGCTTACAAAGATTATC	GTATTATCTTTCTGTGCTTTTGCTGTAGAT|GCTGCTAAAGCTTACAAAGATTATCTAGCT
NC_045512.2_pilon	20410	20416	Deletion	1	+	2823	2950	TAGCTAAACGTTTTAAGGAATCACCTTTTG|AATTAGAAGATTTTATTCCTATGGACAGTA	AAACGTTTTAAGGAATCACCTTTTGAATTA|GAAGATTTTATTCCTATGGACAGTACAGTT
NC_045512.2_pilon	4720	4726	Deletion	1	+	3888	3870	TCTGTTTCTTCACCTGATGCTGTTACAGCG|TATAATGGTTATCTTACTTCTTCTTCTAAA	TTCTTCACCTGATGCTGTTACAGCGTATAA|TGGTTATCTTACTTCTTCTTCTAAAACACC
NC_045512.2_pilon	4657	4663	Deletion	1	+	3479	3848	CATGGCTTAAATTTGGAAGAAGCTGCTCGG|TATATGAGATCTCTCAAAGTGCCAGCTACA	CTTAAATTTGGAAGAAGCTGCTCGGTATAT|GAGATCTCTCAAAGTGCCAGCTACAGTTTC
NC_045512.2_pilon	29170	27795	Duplication	1	+	5174	2906	GAACTAATCAGACAAGGAACTGATTACAAA|CATTGGCCGCAAATTGCACAATTTGCCCCC	CTTTCATTAATTGACTTCTATTTGTGCTTT|TTAGCCTTTCTGCTATTCCTTGTTTTAATT
NC_045512.2_pilon	1464	1470	Deletion	1	+	2501	2469	ATCTGGCTTGAAAACCATTCTTCGTAAGGG|TGGTCGCACTATTGCCTTTGGAGGCTGTGT	GCTTGAAAACCATTCTTCGTAAGGGTGGTC|GCACTATTGCCTTTGGAGGCTGTGTGTTCT
NC_045512.2_pilon	1663	1669	Deletion	1	+	2109	2277	GAGAAAGTCAACATCAATATTGTTGGTGAC|TTTAAACTTAATGAAGAGATCGCCATTATT	AGTCAACATCAATATTGTTGGTGACTTTAA|ACTTAATGAAGAGATCGCCATTATTTTGGC
NC_045512.2_pilon	15485	15491	Deletion	1	+	3583	3679	ACTATATGTTAAACCAGGTGGAACCTCATC|AGGAGATGCCACAACTGCTTATGCTAATAG	ATGTTAAACCAGGTGGAACCTCATCAGGAG|ATGCCACAACTGCTTATGCTAATAGTGTTT
NC_045512.2_pilon	15482	15488	Deletion	1	+	3552	3636	TTCACTATATGTTAAACCAGGTGGAACCTC|ATCAGGAGATGCCACAACTGCTTATGCTAA	TATATGTTAAACCAGGTGGAACCTCATCAG|GAGATGCCACAACTGCTTATGCTAATAGTG
NC_045512.2_pilon	3523	3529	Deletion	1	+	5535	5701	AAGGCTACTAACAATGCCATGCAAGTTGAA|TCTGATGATTACATAGCTACTAATGGACCA	TACTAACAATGCCATGCAAGTTGAATCTGA|TGATTACATAGCTACTAATGGACCACTTAA
NC_045512.2_pilon	19986	19992	Deletion	1	+	2897	2903	GAAACGATTTGTGCACCACTCACTGTCTTT|TTTGATGGTAGAGTTGATGGTCAAGTAGAC	GATTTGTGCACCACTCACTGTCTTTTTTGA|TGGTAGAGTTGATGGTCAAGTAGACTTATT
NC_045512.2_pilon	19726	19732	Deletion	1	+	5011	5040	TCATTAATAACACTGTTTACACAAAAGTTG|ATGGTGTTGATGTAGAATTGTTTGAAAATA	AATAACACTGTTTACACAAAAGTTGATGGT|GTTGATGTAGAATTGTTTGAAAATAAAACA
NC_045512.2_pilon	13439	13445	Deletion	1	+	1619	1550	GTTGTGATCAACTCCGCGAACCCATGCTTC|AGTCAGCTGATGCACAATCGTTTTTAAACG	GATCAACTCCGCGAACCCATGCTTCAGTCA|GCTGATGCACAATCGTTTTTAAACGGGTTT
NC_045512.2_pilon	25779	25784	Deletion	1	+	63	66	TTTGTAAGAATAATAATGAGGCTTTGGCTT|TGCTGGAAATGCCGTTCCAAAAACCCATTA	TAAGAATAATAATGAGGCTTTGGCTTTGCT|GGAAATGCCGTTCCAAAAACCCATTACTTT
NC_045512.2_pilon	3944	3949	Deletion	1	+	4406	4535	AAAGTAAACCTTCAGTTGAACAGAGAAAAC|AAGATGATAAGAAAATCAAAGCTTGTGTTG	TAAACCTTCAGTTGAACAGAGAAAACAAGA|TGATAAGAAAATCAAAGCTTGTGTTGAAGA
NC_045512.2_pilon	4182	4187	Deletion	1	+	2680	2750	AACTGCTGTGGTTATACCTACTAAAAAGGC|TGGTGGCACTACTGAAATGCTAGCGAAAGC	GCTGTGGTTATACCTACTAAAAAGGCTGGT|GGCACTACTGAAATGCTAGCGAAAGCTTTG
NC_045512.2_pilon	15794	15799	Deletion	1	+	1973	2117	AGTGGCTAGCATAAAGAACTTTAAGTCAGT|TCTTTATTATCAAAACAATGTTTTTATGTC	GCTAGCATAAAGAACTTTAAGTCAGTTCTT|TATTATCAAAACAATGTTTTTATGTCTGAA
NC_045512.2_pilon	3696	3701	Deletion	1	+	4153	4168	TTATGAAAATTTTAATCAGCACGAAGTTCT|ACTTGCACCATTATTATCAGCTGGTATTTT	GAAAATTTTAATCAGCACGAAGTTCTACTT|GCACCATTATTATCAGCTGGTATTTTTGGT
NC_045512.2_pilon	10422	10427	Deletion	1	+	4637	4882	AGTGTTAGCTTGTTACAATGGTTCACCATC|TGGTGTTTACCAATGTGCTATGAGGCCCAA	TTAGCTTGTTACAATGGTTCACCATCTGGT|GTTTACCAATGTGCTATGAGGCCCAATTTC
NC_045512.2_pilon	19822	19827	Deletion	1	+	3066	3191	GGGCTAAGCGCAACATTAAACCAGTACCAG|AGGTGAAAATACTCAATAATTTGGGTGTGG	TAAGCGCAACATTAAACCAGTACCAGAGGT|GAAAATACTCAATAATTTGGGTGTGGACAT
NC_045512.2_pilon	3860	3865	Deletion	1	+	1321	1486	GCTTTTTGGAAATGAAGAGTGAAAAGCAAG|TTGAACAAAAGATCGCTGAGATTCCTAAAG	TTTGGAAATGAAGAGTGAAAAGCAAGTTGA|ACAAAAGATCGCTGAGATTCCTAAAGAGGA
NC_045512.2_pilon	15481	15486	Deletion	1	+	3550	3584	GTTCACTATATGTTAAACCAGGTGGAACCT|CATCAGGAGATGCCACAACTGCTTATGCTA	ACTATATGTTAAACCAGGTGGAACCTCATC|AGGAGATGCCACAACTGCTTATGCTAATAG
NC_045512.2_pilon	13868	13873	Deletion	1	+	864	869	TTTTGATGAAGGTAATTGTGACACATTAAA|AGAAATACTTGTCACATACAATTGTTGTGA	GATGAAGGTAATTGTGACACATTAAAAGAA|ATACTTGTCACATACAATTGTTGTGATGAT
NC_045512.2_pilon	17239	17244	Deletion	1	+	2421	2480	TGCCTATAGATAAATGTAGTAGAATTATAC|CTGCACGTGCTCGTGTAGAGTGTTTTGATA	TATAGATAAATGTAGTAGAATTATACCTGC|ACGTGCTCGTGTAGAGTGTTTTGATAAATT
NC_045512.2_pilon	28955	28960	Deletion	1	+	1592	1587	CTCTTGCTTTGCTGCTGCTTGACAGATTGA|ACCAGCTTGAGAGCAAAATGTCTGGTAAAG	TGCTTTGCTGCTGCTTGACAGATTGAACCA|GCTTGAGAGCAAAATGTCTGGTAAAGGCCA
NC_045512.2_pilon	23661	23666	Deletion	1	+	3632	3880	ATCCATCATTGCCTACACTATGTCACTTGG|TGCAGAAAATTCAGTTGCTTACTCTAATAA	ATCATTGCCTACACTATGTCACTTGGTGCA|GAAAATTCAGTTGCTTACTCTAATAACTCT
NC_045512.2_pilon	28958	28963	Deletion	1	+	1588	1612	TTGCTTTGCTGCTGCTTGACAGATTGAACC|AGCTTGAGAGCAAAATGTCTGGTAAAGGCC	TTTGCTGCTGCTTGACAGATTGAACCAGCT|TGAGAGCAAAATGTCTGGTAAAGGCCAACA
NC_045512.2_pilon	26801	26806	Deletion	1	+	3815	4049	ATGGCTTGTCTTGTAGGCTTGATGTGGCTC|AGCTACTTCATTGCTTCTTTCAGACTGTTT	CTTGTCTTGTAGGCTTGATGTGGCTCAGCT|ACTTCATTGCTTCTTTCAGACTGTTTGCGC
NC_045512.2_pilon	21558	21563	Deletion	1	+	5564	5634	TCTAGTGATGTTCTTGTTAACAACTAAACG|AACAATGTTTGTTTTTCTTGTTTTATTGCC	GTGATGTTCTTGTTAACAACTAAACGAACA|ATGTTTGTTTTTCTTGTTTTATTGCCACTA
NC_045512.2_pilon	3194	3199	Deletion	1	+	4288	4320	CTGCTCTTCAACCTGAAGAAGAGCAAGAAG|AAGATTGGTTAGATGATGATAGTCAACAAA	TCTTCAACCTGAAGAAGAGCAAGAAGAAGA|TTGGTTAGATGATGATAGTCAACAAACTGT
NC_045512.2_pilon	25368	25373	Deletion	1	+	759	809	CGACTCTGAGCCAGTGCTCAAAGGAGTCAA|ATTACATTACACATAAACGAACTTATGGAT	TCTGAGCCAGTGCTCAAAGGAGTCAAATTA|CATTACACATAAACGAACTTATGGATTTGT
NC_045512.2_pilon	12586	12591	Deletion	1	+	4556	4752	ATCCAACAGGTTGTAGATGCAGATAGTAAA|ATTGTTCAACTTAGTGAAATTAGTATGGAC	AACAGGTTGTAGATGCAGATAGTAAAATTG|TTCAACTTAGTGAAATTAGTATGGACAATT
NC_045512.2_pilon	5513	5518	Deletion	1	+	3446	3488	ATTTAGATTCTTGCAAAAGAGTCTTGAACG|TGGTGTGTAAAACTTGTGGACAACAGCAGA	AGATTCTTGCAAAAGAGTCTTGAACGTGGT|GTGTAAAACTTGTGGACAACAGCAGACAAC
NC_045512.2_pilon	23187	23192	Deletion	1	+	600	619	TTTGGTTAAAAACAAATGTGTCAATTTCAA|CTTCAATGGTTTAACAGGCACAGGTGTTCT	GTTAAAAACAAATGTGTCAATTTCAACTTC|AATGGTTTAACAGGCACAGGTGTTCTTACT
NC_045512.2_pilon	17630	17635	Deletion	1	+	4660	4704	GGTTTATGATAATAAGCTTAAAGCACATAA|AGACAAATCAGCTCAATGCTTTAAAATGTT	TATGATAATAAGCTTAAAGCACATAAAGAC|AAATCAGCTCAATGCTTTAAAATGTTTTAT
NC_045512.2_pilon	371	376	Deletion	1	+	1268	1282	TGCTCGTACGTGGCTTTGGAGACTCCGTGG|AGGAGGTCTTATCAGAGGCACGTCAACATC	CGTACGTGGCTTTGGAGACTCCGTGGAGGA|GGTCTTATCAGAGGCACGTCAACATCTTAA
NC_045512.2_pilon	24916	24921	Deletion	1	+	1906	1903	TTTTATGAACCACAAATCATTACTACAGAC|AACACATTTGTGTCTGGTAACTGTGATGTT	ATGAACCACAAATCATTACTACAGACAACA|CATTTGTGTCTGGTAACTGTGATGTTGTAA
NC_045512.2_pilon	8346	8351	Deletion	1	+	1915	1999	ACCCCGTGACCTTGGTGCTTGTATTGACTG|TAGTGCGCGTCATATTAATGCGCAGGTAGC	CGTGACCTTGGTGCTTGTATTGACTGTAGT|GCGCGTCATATTAATGCGCAGGTAGCAAAA
NC_045512.2_pilon	23342	23347	Deletion	1	+	1990	1987	TTCTTGACATTACACCATGTTCTTTTGGTG|GTGTCAGTGTTATAACACCAGGAACAAATA	TGACATTACACCATGTTCTTTTGGTGGTGT|CAGTGTTATAACACCAGGAACAAATACTTC
NC_045512.2_pilon	15462	15467	Deletion	1	+	3558	3569	GAAATGGTCATGTGTGGCGGTTCACTATAT|GTTAAACCAGGTGGAACCTCATCAGGAGAT	TGGTCATGTGTGGCGGTTCACTATATGTTA|AACCAGGTGGAACCTCATCAGGAGATGCCA
NC_045512.2_pilon	11516	11520	Deletion	1	+	2715	2821	CTTCTAACTACTCAGGTGTAGTTACAACTG|TCATGTTTTTGGCCAGAGGTATTGTTTTTA	CTAACTACTCAGGTGTAGTTACAACTGTCA|TGTTTTTGGCCAGAGGTATTGTTTTTATGT
NC_045512.2_pilon	1657	1661	Deletion	1	+	1990	2031	CAAAAAGAGAAAGTCAACATCAATATTGTT|GGTGACTTTAAACTTAATGAAGAGATCGCC	AAAGAGAAAGTCAACATCAATATTGTTGGT|GACTTTAAACTTAATGAAGAGATCGCCATT
NC_045512.2_pilon	1438	1442	Deletion	1	+	2794	2176	CATAGTCTTGCCGAATACCATAATGAATCT|GGCTTGAAAACCATTCTTCGTAAGGGTGGT	AGTCTTGCCGAATACCATAATGAATCTGGC|TTGAAAACCATTCTTCGTAAGGGTGGTCGC
NC_045512.2_pilon	28283	28288	Deletion	1	+	1787	1758	ATCTAAACGAACAAACTAAAATGTCTGATA|ATGGACCCCAAAATCAGCGAAATGCACCCC	AAACGAACAAACTAAAATGTCTGATAATGG|ACCCCAAAATCAGCGAAATGCACCCCGCAT
NC_045512.2_pilon	20489	20493	Deletion	1	+	3215	3527	AACAGATGCGCAAACAGGTTCATCTAAGTG|TGTGTGTTCTGTTATTGATTTATTACTTGA	AGATGCGCAAACAGGTTCATCTAAGTGTGT|GTGTTCTGTTATTGATTTATTACTTGATGA
NC_045512.2_pilon	10423	10428	Deletion	1	+	4650	4836	GTGTTAGCTTGTTACAATGGTTCACCATCT|GGTGTTTACCAATGTGCTATGAGGCCCAAT	TAGCTTGTTACAATGGTTCACCATCTGGTG|TTTACCAATGTGCTATGAGGCCCAATTTCA
NC_045512.2_pilon	16075	16080	Deletion	1	+	3037	3256	TTACTAAACATCCTAATCAGGAGTATGCTG|ATGTCTTTCATTTGTACTTACAATACATAA	TAAACATCCTAATCAGGAGTATGCTGATGT|CTTTCATTTGTACTTACAATACATAAGAAA
NC_045512.2_pilon	2361	2366	Deletion	1	+	6118	5888	TGCTGACTCTATCATTATTGGTGGAGCTAA|ACTTAAAGCCTTGAATTTAGGTGAAACATT	GACTCTATCATTATTGGTGGAGCTAAACTT|AAAGCCTTGAATTTAGGTGAAACATTTGTC
NC_045512.2_pilon	26270	26275	Deletion	1	+	3523	3596	ACTTATGTACTCATTCGTTTCGGAAGAGAC|AGGTACGTTAATAGTTAATAGCGTACTTCT	ATGTACTCATTCGTTTCGGAAGAGACAGGT|ACGTTAATAGTTAATAGCGTACTTCTTTTT
NC_045512.2_pilon	29040	29045	Deletion	1	+	3078	3142	CACTAAGAAATCTGCTGCTGAGGCTTCTAA|GAAGCCTCGGCAAAAACGTACTGCCACTAA	AAGAAATCTGCTGCTGAGGCTTCTAAGAAG|CCTCGGCAAAAACGTACTGCCACTAAAGCA
NC_045512.2_pilon	28434	28439	Deletion	1	+	836	847	TTTACCCAATAATACTGCGTCTTGGTTCAC|CGCTCTCACTCAACATGGCAAGGAAGACCT	CCCAATAATACTGCGTCTTGGTTCACCGCT|CTCACTCAACATGGCAAGGAAGACCTTAAA
NC_045512.2_pilon	4157	4162	Deletion	1	+	2274	2369	GTGATGTTGTTCAAGAGGGTGTTTTAACTG|CTGTGGTTATACCTACTAAAAAGGCTGGTG	TGTTGTTCAAGAGGGTGTTTTAACTGCTGT|GGTTATACCTACTAAAAAGGCTGGTGGCAC
NC_045512.2_pilon	29081	29086	Deletion	1	+	2432	2633	AAAAACGTACTGCCACTAAAGCATACAATG|TAACACAAGCTTTCGGCAGACGTGGTCCAG	ACGTACTGCCACTAAAGCATACAATGTAAC|ACAAGCTTTCGGCAGACGTGGTCCAGAACA
NC_045512.2_pilon	17506	17511	Deletion	1	+	3427	3690	AGGGCACACTAGAACCAGAATATTTCAATT|CAGTGTGTAGACTTATGAAAACTATAGGTC	CACACTAGAACCAGAATATTTCAATTCAGT|GTGTAGACTTATGAAAACTATAGGTCCAGA
NC_045512.2_pilon	22022	22027	Deletion	1	+	2716	2670	ATTACCACAAAAACAACAAAAGTTGGATGG|AAAGTGAGTTCAGAGTTTATTCTAGTGCGA	CCACAAAAACAACAAAAGTTGGATGGAAAG|TGAGTTCAGAGTTTATTCTAGTGCGAATAA
NC_045512.2_pilon	8883	8888	Deletion	1	+	6055	5991	TTTTGTCGTGCCTGGTTTGCCTGGCACGAT|ATTACGCACAACTAATGGTGACTTTTTGCA	GTCGTGCCTGGTTTGCCTGGCACGATATTA|CGCACAACTAATGGTGACTTTTTGCATTTC
NC_045512.2_pilon	3135	3140	Deletion	1	+	3603	3783	TGAGTATGGTACTGAAGATGATTACCAAGG|TAAACCTTTGGAATTTGGTGCCACTTCTGC	TATGGTACTGAAGATGATTACCAAGGTAAA|CCTTTGGAATTTGGTGCCACTTCTGCTGCT
NC_045512.2_pilon	26929	26934	Deletion	1	+	3480	3552	CACTATTCTGACCAGACCGCTTCTAGAAAG|TGAACTCGTAATCGGAGCTGTGATCCTTCG	ATTCTGACCAGACCGCTTCTAGAAAGTGAA|CTCGTAATCGGAGCTGTGATCCTTCGTGGA
NC_045512.2_pilon	29302	29307	Deletion	1	+	5554	5757	ACAGGTGCCATCAAATTGGATGACAAAGAT|CCAAATTTCAAAGATCAAGTCATTTTGCTG	GTGCCATCAAATTGGATGACAAAGATCCAA|ATTTCAAAGATCAAGTCATTTTGCTGAATA
NC_045512.2_pilon	11197	11202	Deletion	1	+	4849	4838	TTTCTCTGTTTGTTTTTGTTACCTTCTCTT|GCCACTGTAGCTTATTTTAATATGGTCTAT	TCTGTTTGTTTTTGTTACCTTCTCTTGCCA|CTGTAGCTTATTTTAATATGGTCTATATGC
NC_045512.2_pilon	23740	23745	Deletion	1	+	6830	6881	AATTTTACTATTAGTGTTACCACAGAAATT|CTACCAGTGTCTATGACCAAGACATCAGTA	TTACTATTAGTGTTACCACAGAAATTCTAC|CAGTGTCTATGACCAAGACATCAGTAGATT
NC_045512.2_pilon	18157	18162	Deletion	1	+	2247	2314	ACACTAAATTCAAAACTGAAGGTTTATGTG|TTGACATACCTGGCATACCTAAGGACATGA	TAAATTCAAAACTGAAGGTTTATGTGTTGA|CATACCTGGCATACCTAAGGACATGACCTA
NC_045512.2_pilon	18051	18056	Deletion	1	+	4764	4713	AATGTGGCAACTTTACAAGCTGAAAATGTA|ACAGGACTTTTTAAAGATTGTAGTAAGGTA	TGGCAACTTTACAAGCTGAAAATGTAACAG|GACTTTTTAAAGATTGTAGTAAGGTAATCA
NC_045512.2_pilon	5618	5623	Deletion	1	+	3631	3525	CTTATGAACAATTTAAGAAAGGTGTTCAGA|TACCTTGTACGTGTGGTAAACAAGCTACAA	TGAACAATTTAAGAAAGGTGTTCAGATACC|TTGTACGTGTGGTAAACAAGCTACAAAATA
NC_045512.2_pilon	15011	15016	Deletion	1	+	1483	1485	TTATTATGATTCAATGAGTTATGAGGATCA|AGATGCACTTTTCGCATATACAAAACGTAA	TATGATTCAATGAGTTATGAGGATCAAGAT|GCACTTTTCGCATATACAAAACGTAATGTC
NC_045512.2_pilon	4113	4118	Deletion	1	+	2374	2470	CATTGACATCACTTTCTTAAAGAAAGATGC|TCCATATATAGTGGGTGATGTTGTTCAAGA	GACATCACTTTCTTAAAGAAAGATGCTCCA|TATATAGTGGGTGATGTTGTTCAAGAGGGT
NC_045512.2_pilon	7995	8000	Deletion	1	+	1790	1872	ACCTATACTGTTACTAGATCAGGCATTAGT|GTCTGATGTTGGTGATAGTGCGGAAGTTGC	ATACTGTTACTAGATCAGGCATTAGTGTCT|GATGTTGGTGATAGTGCGGAAGTTGCAGTT
NC_045512.2_pilon	28225	28230	Deletion	1	+	1735	1738	TTGTTCGTTCTATGAAGACTTTTTAGAGTA|TCATGACGTTCGTGTTGTTTTAGATTTCAT	TCGTTCTATGAAGACTTTTTAGAGTATCAT|GACGTTCGTGTTGTTTTAGATTTCATCTAA
NC_045512.2_pilon	26849	26854	Deletion	1	+	4290	4208	TTCAGACTGTTTGCGCGTACGCGTTCCATG|TGGTCATTCAATCCAGAAACTAACATTCTT	GACTGTTTGCGCGTACGCGTTCCATGTGGT|CATTCAATCCAGAAACTAACATTCTTCTCA
NC_045512.2_pilon	10344	10349	Deletion	1	+	3862	3966	TAAGCTTAAGGTTGATACAGCCAATCCTAA|GACACCTAAGTATAAGTTTGTTCGCATTCA	CTTAAGGTTGATACAGCCAATCCTAAGACA|CCTAAGTATAAGTTTGTTCGCATTCAACCA
NC_045512.2_pilon	20528	20533	Deletion	1	+	5139	5108	TGTTATTGATTTATTACTTGATGATTTTGT|TGAAATAATAAAATCCCAAGATTTATCTGT	ATTGATTTATTACTTGATGATTTTGTTGAA|ATAATAAAATCCCAAGATTTATCTGTAGTT
NC_045512.2_pilon	11414	11419	Deletion	1	+	6045	6403	GAGTGTGGACACTTATGAATGTCTTGACAC|TCGTTTATAAAGTTTATTATGGTAATGCTT	GTGGACACTTATGAATGTCTTGACACTCGT|TTATAAAGTTTATTATGGTAATGCTTTAGA
NC_045512.2_pilon	7899	7904	Deletion	1	+	3025	3031	ATTGCCTATTAATGTTATAGTTTTTGATGG|TAAATCAAAATGTGAAGAATCATCTGCAAA	CCTATTAATGTTATAGTTTTTGATGGTAAA|TCAAAATGTGAAGAATCATCTGCAAAATCA
NC_045512.2_pilon	12282	12287	Deletion	1	+	4122	4031	CATGCAACGTAAGTTGGAAAAGATGGCTGA|TCAAGCTATGACCCAAATGTATAAACAGGC	CAACGTAAGTTGGAAAAGATGGCTGATCAA|GCTATGACCCAAATGTATAAACAGGCTAGA
NC_045512.2_pilon	21962	21967	Deletion	1	+	2821	2965	CTAATGTTGTTATTAAAGTCTGTGAATTTC|AATTTTGTAATGATCCATTTTTGGGTGTTT	TGTTGTTATTAAAGTCTGTGAATTTCAATT|TTGTAATGATCCATTTTTGGGTGTTTATTA
NC_045512.2_pilon	9560	9565	Deletion	1	+	3531	3619	TCACTGTACTCTGTTTAACACCAGTTTACT|CATTCTTACCTGGTGTTTATTCTGTTATTT	TGTACTCTGTTTAACACCAGTTTACTCATT|CTTACCTGGTGTTTATTCTGTTATTTACTT
NC_045512.2_pilon	4115	4122	Deletion	1	+	2444	2510	TTGACATCACTTTCTTAAAGAAAGATGCTC|CATATATAGTGGGTGATGTTGTTCAAGAGG	TCACTTTCTTAAAGAAAGATGCTCCATATA|TAGTGGGTGATGTTGTTCAAGAGGGTGTTT
NC_045512.2_pilon	264	271	Deletion	1	+	1532	1583	AGGTTTCGTCCGGGTGTGACCGAAAGGTAA|GATGGAGAGCCTTGTCCCTGGTTTCAACGA	CGTCCGGGTGTGACCGAAAGGTAAGATGGA|GAGCCTTGTCCCTGGTTTCAACGAGAAAAC
NC_045512.2_pilon	15570	15577	Deletion	1	+	1590	1607	ACGGCCAATGTTAATGCACTTTTATCTACT|GATGGTAACAAAATTGCCGATAAGTATGTC	AATGTTAATGCACTTTTATCTACTGATGGT|AACAAAATTGCCGATAAGTATGTCCGCAAT
NC_045512.2_pilon	29028	29035	Deletion	1	+	2820	2966	AGGCCAAACTGTCACTAAGAAATCTGCTGC|TGAGGCTTCTAAGAAGCCTCGGCAAAAACG	AACTGTCACTAAGAAATCTGCTGCTGAGGC|TTCTAAGAAGCCTCGGCAAAAACGTACTGC
NC_045512.2_pilon	5352	5359	Deletion	1	+	1897	842	AGAGTTGAAGTTTAATCCACCTGCTCTACA|AGATGCTTATTACAGAGCAAGGGCTGGTGA	GAAGTTTAATCCACCTGCTCTACAAGATGC|TTATTACAGAGCAAGGGCTGGTGAAGCTGC
NC_045512.2_pilon	59	21552	Deletion	1	+	593	5519	AACCAACCAACTTTCGATCTCTTGTAGATC|TGTTCTCTAAACGAACTTTAAAATCTGTGT	TGTTATTTCTAGTGATGTTCTTGTTAACAA|CTAAACGAACAATGTTTGTTTTTCTTGTTT
NC_045512.2_pilon	8849	8856	Deletion	1	+	6482	6510	CATTGATTGCTGCAGTCATAACAAGAGAAG|TGGGTTTTGTCGTGCCTGGTTTGCCTGGCA	TTGCTGCAGTCATAACAAGAGAAGTGGGTT|TTGTCGTGCCTGGTTTGCCTGGCACGATAT
NC_045512.2_pilon	680	696	Deletion	1	+	2085	2346	AAGGAGCTGGTGGCCATAGTTACGGCGCCG|ATCTAAAGTCATTTGACTTAGGCGACGAGC	ATAGTTACGGCGCCGATCTAAAGTCATTTG|ACTTAGGCGACGAGCTTGGCACTGATCCTT
NC_045512.2_pilon	8611	8617	Deletion	1	+	2769	2910	TTAATTAAAGTTACACTTGTGTTCCTTTTT|GTTGCTGCTATTTTCTATTTAATAACACCT	TAAAGTTACACTTGTGTTCCTTTTTGTTGC|TGCTATTTTCTATTTAATAACACCTGTTCA
NC_045512.2_pilon	1078	1085	Deletion	1	+	1226	1294	AAATTTGACACCTTCAATGGGGAATGTCCA|AATTTTGTATTTCCCTTAAATTCCATAATC	GACACCTTCAATGGGGAATGTCCAAATTTT|GTATTTCCCTTAAATTCCATAATCAAGACT
NC_045512.2_pilon	5922	5929	Deletion	1	+	4479	4544	CATAAAACCAGTTACTTATAAATTGGATGG|TGTTGTTTGTACAGAAATTGACCCTAAGTT	ACCAGTTACTTATAAATTGGATGGTGTTGT|TTGTACAGAAATTGACCCTAAGTTGGACAA
NC_045512.2_pilon	15473	15480	Deletion	1	+	3544	3565	GTGTGGCGGTTCACTATATGTTAAACCAGG|TGGAACCTCATCAGGAGATGCCACAACTGC	CGGTTCACTATATGTTAAACCAGGTGGAAC|CTCATCAGGAGATGCCACAACTGCTTATGC
NC_045512.2_pilon	20274	20346	Deletion	1	+	1024	1815	ATGGAAATTGATTTCTTAGAATTAGCTATG|GATGAATTCATTGAACGGTATAAATTAGAA	CGAACATATCGTTTATGGAGATTTTAGTCA|TAGTCAGTTAGGTGGTTTACATCTACTGAT
NC_045512.2_pilon	2020	2027	Deletion	1	+	1301	814	TATTCACTGAGACTCATTGATGCTATGATG|TTCACATCTGATTTGGCTACTAACAATCTA	CTGAGACTCATTGATGCTATGATGTTCACA|TCTGATTTGGCTACTAACAATCTAGTTGTA
NC_045512.2_pilon	15347	15354	Deletion	1	+	3790	3930	GCCTAACATGCTTAGAATTATGGCCTCACT|TGTTCTTGCTCGCAAACATACAACGTGTTG	CATGCTTAGAATTATGGCCTCACTTGTTCT|TGCTCGCAAACATACAACGTGTTGTAGCTT
NC_045512.2_pilon	19994	20001	Deletion	1	+	2904	2895	TTGTGCACCACTCACTGTCTTTTTTGATGG|TAGAGTTGATGGTCAAGTAGACTTATTTAG	ACCACTCACTGTCTTTTTTGATGGTAGAGT|TGATGGTCAAGTAGACTTATTTAGAAATGC
NC_045512.2_pilon	26239	26243	Deletion	1	+	3746	3783	TGCCTTTGTAAGCACAAGCTGATGAGTACG|AACTTATGTACTCATTCGTTTCGGAAGAGA	CTTTGTAAGCACAAGCTGATGAGTACGAAC|TTATGTACTCATTCGTTTCGGAAGAGACAG
NC_045512.2_pilon	28930	28934	Deletion	1	+	1297	1314	ATGGCTGGCAATGGCGGTGATGCTGCTCTT|GCTTTGCTGCTGCTTGACAGATTGAACCAG	GCTGGCAATGGCGGTGATGCTGCTCTTGCT|TTGCTGCTGCTTGACAGATTGAACCAGCTT
NC_045512.2_pilon	15460	15464	Deletion	1	+	3486	3549	GTGAAATGGTCATGTGTGGCGGTTCACTAT|ATGTTAAACCAGGTGGAACCTCATCAGGAG	AAATGGTCATGTGTGGCGGTTCACTATATG|TTAAACCAGGTGGAACCTCATCAGGAGATG
NC_045512.2_pilon	22936	22940	Deletion	1	+	2746	2790	TATAATTACCTGTATAGATTGTTTAGGAAG|TCTAATCTCAAACCTTTTGAGAGAGATATT	AATTACCTGTATAGATTGTTTAGGAAGTCT|AATCTCAAACCTTTTGAGAGAGATATTTCA
NC_045512.2_pilon	7239	7243	Deletion	1	+	3173	3407	ATGGGATTTAACTGCTTTTGGCTTAGTTGC|AGAGTGGTTTTTGGCATATATTCTTTTCAC	GGATTTAACTGCTTTTGGCTTAGTTGCAGA|GTGGTTTTTGGCATATATTCTTTTCACTAG
NC_045512.2_pilon	673	677	Deletion	1	+	1943	2056	GGTAATAAAGGAGCTGGTGGCCATAGTTAC|GGCGCCGATCTAAAGTCATTTGACTTAGGC	AATAAAGGAGCTGGTGGCCATAGTTACGGC|GCCGATCTAAAGTCATTTGACTTAGGCGAC
NC_045512.2_pilon	1776	1780	Deletion	1	+	3608	3643	GGATTATAAAGCATTCAAACAAATTGTTGA|ATCCTGTGGTAATTTTAAAGTTACAAAAGG	TTATAAAGCATTCAAACAAATTGTTGAATC|CTGTGGTAATTTTAAAGTTACAAAAGGAAA
NC_045512.2_pilon	29481	29485	Deletion	1	+	2567	2529	TCTTCTTCCTGCTGCAGATTTGGATGATTT|CTCCAAACAATTGCAACAATCCATGAGCAG	TCTTCCTGCTGCAGATTTGGATGATTTCTC|CAAACAATTGCAACAATCCATGAGCAGTGC
NC_045512.2_pilon	21204	21208	Deletion	1	+	1270	1321	GAACATTCTTGGAATGCTGATCTTTATAAG|CTCATGGGACACTTCGCATGGTGGACAGCC	CATTCTTGGAATGCTGATCTTTATAAGCTC|ATGGGACACTTCGCATGGTGGACAGCCTTT
NC_045512.2_pilon	3621	3626	Deletion	1	+	2862	2928	TCTTGCTAAACACTGTCTTCATGTTGTCGG|CCCAAATGTTAACAAAGGTGAAGACATTCA	GCTAAACACTGTCTTCATGTTGTCGGCCCA|AATGTTAACAAAGGTGAAGACATTCAACTT
NC_045512.2_pilon	26795	26801	Deletion	1	+	3754	3815	ATCGCAATGGCTTGTCTTGTAGGCTTGATG|TGGCTCAGCTACTTCATTGCTTCTTTCAGA	AATGGCTTGTCTTGTAGGCTTGATGTGGCT|CAGCTACTTCATTGCTTCTTTCAGACTGTT
NC_045512.2_pilon	3000	3006	Deletion	1	+	2774	2895	GGCTACATACTACTTATTTGATGAGTCTGG|TGTGTTTAAATTGGCTTCACATATGTATTG	CATACTACTTATTTGATGAGTCTGGTGTGT|TTAAATTGGCTTCACATATGTATTGTTCTT
NC_045512.2_pilon	11317	11323	Deletion	1	+	4829	4860	TCTGGTTTTAAGCTAAAAGACTGTGTTATG|TATGCATCAGCTGTAGTGTTACTAATCCTT	TTTTAAGCTAAAAGACTGTGTTATGTATGC|ATCAGCTGTAGTGTTACTAATCCTTATGAC
NC_045512.2_pilon	12998	13004	Deletion	1	+	5301	3868	ACAACCTAAATAGAGGTATGGTACTTGGTA|GTTTAGCTGCCACAGTACGTCTACAAGCTG	CTAAATAGAGGTATGGTACTTGGTAGTTTA|GCTGCCACAGTACGTCTACAAGCTGGTAAT
NC_045512.2_pilon	18597	18604	Deletion	1	+	3073	3084	CTCTCTGACAGAGTCGTATTTGTCTTATGG|GCACATGGCTTTGAGTTGACATCTATGAAG	GACAGAGTCGTATTTGTCTTATGGGCACAT|GGCTTTGAGTTGACATCTATGAAGTATTTT
NC_045512.2_pilon	20624	20630	Deletion	1	+	1628	1847	AGAAATTTCATTTATGCTTTGGTGTAAAGA|TGGCCATGTAGAAACATTTTACCCAAAATT	TTTCATTTATGCTTTGGTGTAAAGATGGCC|ATGTAGAAACATTTTACCCAAAATTACAAT
NC_045512.2_pilon	7643	7649	Deletion	1	+	2141	2233	GGAATTGTGTTAATTGTGATACATTCTGTG|CTGGTAGTACATTTATTAGTGATGAAGTTG	TGTGTTAATTGTGATACATTCTGTGCTGGT|AGTACATTTATTAGTGATGAAGTTGCGAGA
NC_045512.2_pilon	4663	4669	Deletion	1	+	3848	3912	TTAAATTTGGAAGAAGCTGCTCGGTATATG|AGATCTCTCAAAGTGCCAGCTACAGTTTCT	TTTGGAAGAAGCTGCTCGGTATATGAGATC|TCTCAAAGTGCCAGCTACAGTTTCTGTTTC
NC_045512.2_pilon	1824	1829	Deletion	1	+	4153	4333	AGTTACAAAAGGAAAAGCTAAAAAAGGTGC|CTGGAATATTGGTGAACAGAAATCAATACT	ACAAAAGGAAAAGCTAAAAAAGGTGCCTGG|AATATTGGTGAACAGAAATCAATACTGAGT
NC_045512.2_pilon	17391	17395	Deletion	1	+	5048	5018	ATTTCAATGGCCACAAATTATGATTTGAGT|GTTGTCAATGCCAGATTACGTGCTAAGCAC	TCAATGGCCACAAATTATGATTTGAGTGTT|GTCAATGCCAGATTACGTGCTAAGCACTAT
NC_045512.2_pilon	29036	29040	Deletion	1	+	3021	3078	CTGTCACTAAGAAATCTGCTGCTGAGGCTT|CTAAGAAGCCTCGGCAAAAACGTACTGCCA	TCACTAAGAAATCTGCTGCTGAGGCTTCTA|AGAAGCCTCGGCAAAAACGTACTGCCACTA
NC_045512.2_pilon	22317	22321	Deletion	1	+	1888	1811	TGCTTTACATAGAAGTTATTTGACTCCTGG|TGATTCTTCTTCAGGTTGGACAGCTGGTGC	TTTACATAGAAGTTATTTGACTCCTGGTGA|TTCTTCTTCAGGTTGGACAGCTGGTGCTGC
NC_045512.2_pilon	24369	24373	Deletion	1	+	2830	2847	ATTTAATAGTGCTATTGGCAAAATTCAAGA|CTCACTTTCTTCCACAGCAAGTGCACTTGG	TAATAGTGCTATTGGCAAAATTCAAGACTC|ACTTTCTTCCACAGCAAGTGCACTTGGAAA
NC_045512.2_pilon	20428	20432	Deletion	1	+	3080	3116	AATCACCTTTTGAATTAGAAGATTTTATTC|CTATGGACAGTACAGTTAAAAACTATTTCA	CACCTTTTGAATTAGAAGATTTTATTCCTA|TGGACAGTACAGTTAAAAACTATTTCATAA
NC_045512.2_pilon	17795	17799	Deletion	1	+	2138	2112	CTTTATTTCACCTTATAATTCACAGAATGC|TGTAGCCTCAAAGATTTTGGGACTACCAAC	TATTTCACCTTATAATTCACAGAATGCTGT|AGCCTCAAAGATTTTGGGACTACCAACTCA
NC_045512.2_pilon	5208	5213	Deletion	1	+	964	1024	TGATCCTAGTTTTCTGGGTAGGTACATGTC|AGCATTAAATCACACTAAAAAGTGGAAATA	CCTAGTTTTCTGGGTAGGTACATGTCAGCA|TTAAATCACACTAAAAAGTGGAAATACCCA
NC_045512.2_pilon	11384	11389	Deletion	1	+	4190	5091	CAAGAACTGTGTATGATGATGGTGCTAGGA|GAGTGTGGACACTTATGAATGTCTTGACAC	AACTGTGTATGATGATGGTGCTAGGAGAGT|GTGGACACTTATGAATGTCTTGACACTCGT
NC_045512.2_pilon	11081	11087	Deletion	1	+	2401	2805	AGAGTACTCAATGGTCTTTGTTCTTTTTTT|TGTATGAAAATGCCTTTTTACCTTTTGCTA	ACTCAATGGTCTTTGTTCTTTTTTTTGTAT|GAAAATGCCTTTTTACCTTTTGCTATGGGT
NC_045512.2_pilon	4315	4320	Deletion	1	+	4288	4598	GAGGCAAAGACAGTGCTTAAAAAGTGTAAA|AGTGCCTTTTACATTCTACCATCTATTATC	CAAAGACAGTGCTTAAAAAGTGTAAAAGTG|CCTTTTACATTCTACCATCTATTATCTCTA
NC_045512.2_pilon	19105	19111	Deletion	1	+	4165	4108	TAGAATGGAAGTTCTATGATGCACAGCCTT|GTAGTGACAAAGCTTATAAAATAGAAGAAT	TGGAAGTTCTATGATGCACAGCCTTGTAGT|GACAAAGCTTATAAAATAGAAGAATTATTC
NC_045512.2_pilon	2821	2827	Deletion	1	+	3222	3229	TTTGAACTTGATGAAAGGATTGATAAAGTA|CTTAATGAGAAGTGCTCTGCCTATACAGTT	ACTTGATGAAAGGATTGATAAAGTACTTAA|TGAGAAGTGCTCTGCCTATACAGTTGAACT
NC_045512.2_pilon	2263	2269	Deletion	1	+	5887	5841	TGTGAAATTGTCGGTGGACAAATTGTCACC|TGTGCAAAGGAAATTAAGGAGAGTGTTCAG	AATTGTCGGTGGACAAATTGTCACCTGTGC|AAAGGAAATTAAGGAGAGTGTTCAGACATT
NC_045512.2_pilon	26317	26323	Deletion	1	+	3649	3608	ATAGCGTACTTCTTTTTCTTGCTTTCGTGG|TATTCTTGCTAGTTACACTAGCCATCCTTA	GTACTTCTTTTTCTTGCTTTCGTGGTATTC|TTGCTAGTTACACTAGCCATCCTTACTGCG
NC_045512.2_pilon	28984	28990	Deletion	1	+	1785	1810	AACCAGCTTGAGAGCAAAATGTCTGGTAAA|GGCCAACAACAACAAGGCCAAACTGTCACT	GCTTGAGAGCAAAATGTCTGGTAAAGGCCA|ACAACAACAAGGCCAAACTGTCACTAAGAA
NC_045512.2_pilon	29025	29031	Deletion	1	+	2744	2919	ACAAGGCCAAACTGTCACTAAGAAATCTGC|TGCTGAGGCTTCTAAGAAGCCTCGGCAAAA	GCCAAACTGTCACTAAGAAATCTGCTGCTG|AGGCTTCTAAGAAGCCTCGGCAAAAACGTA
NC_045512.2_pilon	29039	29045	Deletion	1	+	3067	3142	TCACTAAGAAATCTGCTGCTGAGGCTTCTA|AGAAGCCTCGGCAAAAACGTACTGCCACTA	AAGAAATCTGCTGCTGAGGCTTCTAAGAAG|CCTCGGCAAAAACGTACTGCCACTAAAGCA
NC_045512.2_pilon	27204	27210	Deletion	1	+	5168	5213	CTTTGCTTGTACAGTAAGTGACAACAGATG|TTTCATCTCGTTGACTTTCAGGTTACTATA	CTTGTACAGTAAGTGACAACAGATGTTTCA|TCTCGTTGACTTTCAGGTTACTATAGCAGA
NC_045512.2_pilon	11196	11202	Deletion	1	+	4849	4838	ATTTCTCTGTTTGTTTTTGTTACCTTCTCT|TGCCACTGTAGCTTATTTTAATATGGTCTA	TCTGTTTGTTTTTGTTACCTTCTCTTGCCA|CTGTAGCTTATTTTAATATGGTCTATATGC
NC_045512.2_pilon	5610	5616	Deletion	1	+	3643	3634	CACACTTTCTTATGAACAATTTAAGAAAGG|TGTTCAGATACCTTGTACGTGTGGTAAACA	TTTCTTATGAACAATTTAAGAAAGGTGTTC|AGATACCTTGTACGTGTGGTAAACAAGCTA
NC_045512.2_pilon	29696	29702	Deletion	1	+	1350	1318	TCACATAGCAATCTTTAATCAGTGTGTAAC|ATTAGGGAGGACTTGAAAGAGCCACCACAT	TAGCAATCTTTAATCAGTGTGTAACATTAG|GGAGGACTTGAAAGAGCCACCACATTTTCA
NC_045512.2_pilon	4724	4730	Deletion	1	+	3868	3823	TTTCTTCACCTGATGCTGTTACAGCGTATA|ATGGTTATCTTACTTCTTCTTCTAAAACAC	TCACCTGATGCTGTTACAGCGTATAATGGT|TATCTTACTTCTTCTTCTAAAACACCTGAA
NC_045512.2_pilon	15548	15554	Deletion	1	+	3056	1501	TTTTAACATTTGTCAAGCTGTCACGGCCAA|TGTTAATGCACTTTTATCTACTGATGGTAA	ACATTTGTCAAGCTGTCACGGCCAATGTTA|ATGCACTTTTATCTACTGATGGTAACAAAA
NC_045512.2_pilon	347	353	Deletion	1	+	1294	1305	TGCCTGTTTTACAGGTTCGCGACGTGCTCG|TACGTGGCTTTGGAGACTCCGTGGAGGAGG	GTTTTACAGGTTCGCGACGTGCTCGTACGT|GGCTTTGGAGACTCCGTGGAGGAGGTCTTA
NC_045512.2_pilon	18615	18621	Deletion	1	+	3278	1574	TTTGTCTTATGGGCACATGGCTTTGAGTTG|ACATCTATGAAGTATTTTGTGAAAATAGGA	CTTATGGGCACATGGCTTTGAGTTGACATC|TATGAAGTATTTTGTGAAAATAGGACCTGA
NC_045512.2_pilon	2236	2243	Deletion	1	+	5589	5698	ATTGTTAAATTTATCTCAACCTGTGCTTGT|GAAATTGTCGGTGGACAAATTGTCACCTGT	AAATTTATCTCAACCTGTGCTTGTGAAATT|GTCGGTGGACAAATTGTCACCTGTGCAAAG
NC_045512.2_pilon	10705	10713	Deletion	1	+	4405	4601	TTGTACGCTGCTGTTATAAATGGAGACAGG|TGGTTTCTCAATCGATTTACCACAACTCTT	CTGCTGTTATAAATGGAGACAGGTGGTTTC|TCAATCGATTTACCACAACTCTTAATGACT
NC_045512.2_pilon	9251	9259	Deletion	1	+	1964	2044	ACGGCACTTGTGAAAGATCAGAAGCTGGTG|TTTGTGTATCTACTAGTGGTAGATGGGTAC	TTGTGAAAGATCAGAAGCTGGTGTTTGTGT|ATCTACTAGTGGTAGATGGGTACTTAACAA
NC_045512.2_pilon	19421	19429	Deletion	1	+	584	745	ATGTGAGTCTCATGGAAAACAAGTAGTGTC|AGATATAGATTATGTACCACTAAAGTCTGC	TCTCATGGAAAACAAGTAGTGTCAGATATA|GATTATGTACCACTAAAGTCTGCTACGTGT
NC_045512.2_pilon	11530	11538	Deletion	1	+	3216	3974	GGTGTAGTTACAACTGTCATGTTTTTGGCC|AGAGGTATTGTTTTTATGTGTGTTGAGTAT	TTACAACTGTCATGTTTTTGGCCAGAGGTA|TTGTTTTTATGTGTGTTGAGTATTGCCCTA
NC_045512.2_pilon	15242	15250	Deletion	1	+	2929	3340	AAGCAAATTCTATGGTGGTTGGCACAACAT|GTTAAAAACTGTTTATAGTGATGTAGAAAA	TTCTATGGTGGTTGGCACAACATGTTAAAA|ACTGTTTATAGTGATGTAGAAAACCCTCAC
NC_045512.2_pilon	15476	15484	Deletion	1	+	3524	3587	TGGCGGTTCACTATATGTTAAACCAGGTGG|AACCTCATCAGGAGATGCCACAACTGCTTA	TCACTATATGTTAAACCAGGTGGAACCTCA|TCAGGAGATGCCACAACTGCTTATGCTAAT
NC_045512.2_pilon	801	809	Deletion	1	+	1802	1774	TACCCGTGAACTCATGCGTGAGCTTAACGG|AGGGGCATACACTCGCTATGTCGATAACAA	GAACTCATGCGTGAGCTTAACGGAGGGGCA|TACACTCGCTATGTCGATAACAACTTCTGT
NC_045512.2_pilon	26907	26915	Deletion	1	+	4285	3515	TTCTCAACGTGCCACTCCATGGCACTATTC|TGACCAGACCGCTTCTAGAAAGTGAACTCG	CGTGCCACTCCATGGCACTATTCTGACCAG|ACCGCTTCTAGAAAGTGAACTCGTAATCGG
NC_045512.2_pilon	27305	27314	Deletion	1	+	6670	6668	CATTTGGAATCTTGATTACATCATAAACCT|CATAATTAAAAATTTATCTAAGTCACTAAC	ATCTTGATTACATCATAAACCTCATAATTA|AAAATTTATCTAAGTCACTAACTGAGAATA
NC_045512.2_pilon	18098	18106	Deletion	1	+	4063	4034	TTGTAGTAAGGTAATCACTGGGTTACATCC|TACACAGGCACCTACACACCTCAGTGTTGA	AAGGTAATCACTGGGTTACATCCTACACAG|GCACCTACACACCTCAGTGTTGACACTAAA
NC_045512.2_pilon	1239	1247	Deletion	1	+	3808	3856	GTGCCTTTCAACTCTCATGAAGTGTGATCA|TTGTGGTGAAACTTCATGGCAGACGGGCGA	TCAACTCTCATGAAGTGTGATCATTGTGGT|GAAACTTCATGGCAGACGGGCGATTTTGTT
NC_045512.2_pilon	4140	4148	Deletion	1	+	2081	2087	TGCTCCATATATAGTGGGTGATGTTGTTCA|AGAGGGTGTTTTAACTGCTGTGGTTATACC	TATATAGTGGGTGATGTTGTTCAAGAGGGT|GTTTTAACTGCTGTGGTTATACCTACTAAA
NC_045512.2_pilon	5106	5114	Deletion	1	+	2483	2413	TACTAAAATAAAACCTCATAATTCACATGA|AGGTAAAACATTTTATGTTTTACCTAATGA	ATAAAACCTCATAATTCACATGAAGGTAAA|ACATTTTATGTTTTACCTAATGATGACACT
NC_045512.2_pilon	27555	27607	Deletion	1	+	1423	1138	CCATTTCATCCTCTAGCTGATAACAAATTT|GCACTGACTTGCTTTAGCACTCAATTTGCT	CAATTTGCTTTTGCTTGTCCTGACGGCGTA|AAACACGTCTATCAGTTACGTGCCAGATCA
NC_045512.2_pilon	303	311	Deletion	1	+	1293	938	CCTTGTCCCTGGTTTCAACGAGAAAACACA|CGTCCAACTCAGTTTGCCTGTTTTACAGGT	CCTGGTTTCAACGAGAAAACACACGTCCAA|CTCAGTTTGCCTGTTTTACAGGTTCGCGAC
NC_045512.2_pilon	15456	15464	Deletion	1	+	3486	3549	TTGAGTGAAATGGTCATGTGTGGCGGTTCA|CTATATGTTAAACCAGGTGGAACCTCATCA	AAATGGTCATGTGTGGCGGTTCACTATATG|TTAAACCAGGTGGAACCTCATCAGGAGATG
NC_045512.2_pilon	15478	15486	Deletion	1	+	3542	3584	GCGGTTCACTATATGTTAAACCAGGTGGAA|CCTCATCAGGAGATGCCACAACTGCTTATG	ACTATATGTTAAACCAGGTGGAACCTCATC|AGGAGATGCCACAACTGCTTATGCTAATAG
NC_045512.2_pilon	13277	13285	Deletion	1	+	1953	1963	TGTACTGCCGTTGCCACATAGATCATCCAA|ATCCTAAAGGATTTTGTGACTTAAAAGGTA	CCGTTGCCACATAGATCATCCAAATCCTAA|AGGATTTTGTGACTTAAAAGGTAAGTATGT
NC_045512.2_pilon	13404	13412	Deletion	1	+	1311	1381	TACCGTCTGCGGTATGTGGAAAGGTTATGG|CTGTAGTTGTGATCAACTCCGCGAACCCAT	TGCGGTATGTGGAAAGGTTATGGCTGTAGT|TGTGATCAACTCCGCGAACCCATGCTTCAG
NC_045512.2_pilon	1803	1314	Duplication	1	+	4193	2535	TGAATCCTGTGGTAATTTTAAAGTTACAAA|AGGAAAAGCTAAAAAAGGTGCCTGGAATAT	CTTGCGAATTTTGTGGCACTGAGAATTTGA|CTAAAGAAGGTGCCACTACTTGTGGTTACT
NC_045512.2_pilon	15462	15470	Deletion	1	+	3558	3575	GAAATGGTCATGTGTGGCGGTTCACTATAT|GTTAAACCAGGTGGAACCTCATCAGGAGAT	TCATGTGTGGCGGTTCACTATATGTTAAAC|CAGGTGGAACCTCATCAGGAGATGCCACAA
NC_045512.2_pilon	15468	15476	Deletion	1	+	3553	3524	GTCATGTGTGGCGGTTCACTATATGTTAAA|CCAGGTGGAACCTCATCAGGAGATGCCACA	GTGGCGGTTCACTATATGTTAAACCAGGTG|GAACCTCATCAGGAGATGCCACAACTGCTT
NC_045512.2_pilon	15473	15481	Deletion	1	+	3544	3550	GTGTGGCGGTTCACTATATGTTAAACCAGG|TGGAACCTCATCAGGAGATGCCACAACTGC	GGTTCACTATATGTTAAACCAGGTGGAACC|TCATCAGGAGATGCCACAACTGCTTATGCT
NC_045512.2_pilon	20414	20425	Deletion	1	+	2956	2975	TAAACGTTTTAAGGAATCACCTTTTGAATT|AGAAGATTTTATTCCTATGGACAGTACAGT	AAGGAATCACCTTTTGAATTAGAAGATTTT|ATTCCTATGGACAGTACAGTTAAAAACTAT
NC_045512.2_pilon	21883	21888	Deletion	1	+	1316	1424	TCTAACATAATAAGAGGCTGGATTTTTGGT|ACTACTTTAGATTCGAAGACCCAGTCCCTA	ACATAATAAGAGGCTGGATTTTTGGTACTA|CTTTAGATTCGAAGACCCAGTCCCTACTTA
NC_045512.2_pilon	15460	15465	Deletion	1	+	3486	3563	GTGAAATGGTCATGTGTGGCGGTTCACTAT|ATGTTAAACCAGGTGGAACCTCATCAGGAG	AATGGTCATGTGTGGCGGTTCACTATATGT|TAAACCAGGTGGAACCTCATCAGGAGATGC
NC_045512.2_pilon	4176	4181	Deletion	1	+	2584	2677	TGTTTTAACTGCTGTGGTTATACCTACTAA|AAAGGCTGGTGGCACTACTGAAATGCTAGC	TTAACTGCTGTGGTTATACCTACTAAAAAG|GCTGGTGGCACTACTGAAATGCTAGCGAAA
NC_045512.2_pilon	3342	3347	Deletion	1	+	897	926	TACACCAGTTGTTCAGACTATTGAAGTGAA|TAGTTTTAGTGGTTATTTAAAACTTACTGA	CCAGTTGTTCAGACTATTGAAGTGAATAGT|TTTAGTGGTTATTTAAAACTTACTGACAAT
NC_045512.2_pilon	28636	28641	Deletion	1	+	3716	3785	TACCTAGGAACTGGGCCAGAAGCTGGACTT|CCCTATGGTGCTAACAAAGACGGCATCATA	TAGGAACTGGGCCAGAAGCTGGACTTCCCT|ATGGTGCTAACAAAGACGGCATCATATGGG
NC_045512.2_pilon	28964	28969	Deletion	1	+	1600	1638	TGCTGCTGCTTGACAGATTGAACCAGCTTG|AGAGCAAAATGTCTGGTAAAGGCCAACAAC	GCTGCTTGACAGATTGAACCAGCTTGAGAG|CAAAATGTCTGGTAAAGGCCAACAACAACA
NC_045512.2_pilon	3702	3707	Deletion	1	+	4167	4113	AAATTTTAATCAGCACGAAGTTCTACTTGC|ACCATTATTATCAGCTGGTATTTTTGGTGC	TTTAATCAGCACGAAGTTCTACTTGCACCA|TTATTATCAGCTGGTATTTTTGGTGCTGAC
NC_045512.2_pilon	248	255	Deletion	1	+	1401	1465	GATCATCAGCACATCTAGGTTTCGTCCGGG|TGTGACCGAAAGGTAAGATGGAGAGCCTTG	CAGCACATCTAGGTTTCGTCCGGGTGTGAC|CGAAAGGTAAGATGGAGAGCCTTGTCCCTG
NC_045512.2_pilon	7386	7393	Deletion	1	+	2328	2394	TATGTGGTTAATAATTAATCTTGTACAAAT|GGCCCCGATTTCAGCTATGGTTAGAATGTA	GTTAATAATTAATCTTGTACAAATGGCCCC|GATTTCAGCTATGGTTAGAATGTACATCTT
NC_045512.2_pilon	6176	6181	Deletion	1	+	2841	2821	CTGACTTAAATGGTGATGTGGTGGCTATTG|ATTATAAACACTACACACCCTCTTTTAAGA	CTTAAATGGTGATGTGGTGGCTATTGATTA|TAAACACTACACACCCTCTTTTAAGAAAGG
NC_045512.2_pilon	6165	6172	Deletion	1	+	2835	2887	TACATTTTTCCCTGACTTAAATGGTGATGT|GGTGGCTATTGATTATAAACACTACACACC	TTTCCCTGACTTAAATGGTGATGTGGTGGC|TATTGATTATAAACACTACACACCCTCTTT
NC_045512.2_pilon	3002	3009	Deletion	1	+	2815	3070	CTACATACTACTTATTTGATGAGTCTGGTG|TGTTTAAATTGGCTTCACATATGTATTGTT	ACTACTTATTTGATGAGTCTGGTGTGTTTA|AATTGGCTTCACATATGTATTGTTCTTTCT
NC_045512.2_pilon	1821	1828	Deletion	1	+	4157	4351	TAAAGTTACAAAAGGAAAAGCTAAAAAAGG|TGCCTGGAATATTGGTGAACAGAAATCAAT	TACAAAAGGAAAAGCTAAAAAAGGTGCCTG|GAATATTGGTGAACAGAAATCAATACTGAG
NC_045512.2_pilon	4507	4514	Deletion	1	+	2874	1201	AAATATAAGGGTATTAAAATACAAGAGGGT|GTGGTTGATTATGGTGCTAGATTTTACTTT	AAGGGTATTAAAATACAAGAGGGTGTGGTT|GATTATGGTGCTAGATTTTACTTTTACACC
NC_045512.2_pilon	20376	20383	Deletion	1	+	2283	2496	AGTCAGTTAGGTGGTTTACATCTACTGATT|GGACTAGCTAAACGTTTTAAGGAATCACCT	TTAGGTGGTTTACATCTACTGATTGGACTA|GCTAAACGTTTTAAGGAATCACCTTTTGAA
NC_045512.2_pilon	11125	11129	Deletion	1	+	3497	3474	TTTTTACCTTTTGCTATGGGTATTATTGCT|ATGTCTGCTTTTGCAATGATGTTTGTCAAA	TTACCTTTTGCTATGGGTATTATTGCTATG|TCTGCTTTTGCAATGATGTTTGTCAAACAT
NC_045512.2_pilon	28999	29005	Deletion	1	+	2143	2177	AAAATGTCTGGTAAAGGCCAACAACAACAA|GGCCAAACTGTCACTAAGAAATCTGCTGCT	GTCTGGTAAAGGCCAACAACAACAAGGCCA|AACTGTCACTAAGAAATCTGCTGCTGAGGC
NC_045512.2_pilon	22880	22885	Deletion	1	+	2136	2505	CAGGCTGCGTTATAGCTTGGAATTCTAACA|ATCTTGATTCTAAGGTTGGTGGTAATTATA	CTGCGTTATAGCTTGGAATTCTAACAATCT|TGATTCTAAGGTTGGTGGTAATTATAATTA
NC_045512.2_pilon	22988	22992	Deletion	1	+	3481	3601	GAGATATTTCAACTGAAATCTATCAGGCCG|GTAGCACACCTTGTAATGGTGTTGAAGGTT	ATATTTCAACTGAAATCTATCAGGCCGGTA|GCACACCTTGTAATGGTGTTGAAGGTTTTA
NC_045512.2_pilon	20542	20547	Deletion	1	+	5038	4960	TACTTGATGATTTTGTTGAAATAATAAAAT|CCCAAGATTTATCTGTAGTTTCTAAGGTTG	TGATGATTTTGTTGAAATAATAAAATCCCA|AGATTTATCTGTAGTTTCTAAGGTTGTCAA
NC_045512.2_pilon	15570	15575	Deletion	1	+	1590	1610	ACGGCCAATGTTAATGCACTTTTATCTACT|GATGGTAACAAAATTGCCGATAAGTATGTC	CCAATGTTAATGCACTTTTATCTACTGATG|GTAACAAAATTGCCGATAAGTATGTCCGCA
NC_045512.2_pilon	10258	10263	Deletion	1	+	2961	2996	ATTCGTAAGTCTAATCATAATTTCTTGGTA|CAGGCTGGTAATGTTCAACTCAGGGTTATT	GTAAGTCTAATCATAATTTCTTGGTACAGG|CTGGTAATGTTCAACTCAGGGTTATTGGAC
NC_045512.2_pilon	10481	10486	Deletion	1	+	5260	5192	ATTTCACTATTAAGGGTTCATTCCTTAATG|GTTCATGTGGTAGTGTTGGTTTTAACATAG	CACTATTAAGGGTTCATTCCTTAATGGTTC|ATGTGGTAGTGTTGGTTTTAACATAGATTA
NC_045512.2_pilon	2597	2601	Deletion	1	+	1946	1955	AACCTACTAGTGAAGCTGTTGAAGCTCCAT|TGGTTGGTACACCAGTTTGTATTAACGGGC	CTACTAGTGAAGCTGTTGAAGCTCCATTGG|TTGGTACACCAGTTTGTATTAACGGGCTTA
NC_045512.2_pilon	2659	2664	Deletion	1	+	772	786	ATGTTGCTCGAAATCAAAGACACAGAAAAG|TACTGTGCCCTTGCACCTAATATGATGGTA	TGCTCGAAATCAAAGACACAGAAAAGTACT|GTGCCCTTGCACCTAATATGATGGTAACAA
NC_045512.2_pilon	16176	16180	Deletion	1	+	2705	2743	TATTCTGTTATGCTTACTAATGATAACACT|TCAAGGTATTGGGAACCTGAGTTTTATGAG	TCTGTTATGCTTACTAATGATAACACTTCA|AGGTATTGGGAACCTGAGTTTTATGAGGCT
NC_045512.2_pilon	16225	16230	Deletion	1	+	3157	3205	AGTTTTATGAGGCTATGTACACACCGCATA|CAGTCTTACAGGCTGTTGGGGCTTGTGTTC	TTATGAGGCTATGTACACACCGCATACAGT|CTTACAGGCTGTTGGGGCTTGTGTTCTTTG
NC_045512.2_pilon	303	308	Deletion	1	+	1293	1314	CCTTGTCCCTGGTTTCAACGAGAAAACACA|CGTCCAACTCAGTTTGCCTGTTTTACAGGT	GTCCCTGGTTTCAACGAGAAAACACACGTC|CAACTCAGTTTGCCTGTTTTACAGGTTCGC
NC_045512.2_pilon	19852	19856	Deletion	1	+	4126	4742	AGGTGAAAATACTCAATAATTTGGGTGTGG|ACATTGCTGCTAATACTGTGATCTGGGACT	TGAAAATACTCAATAATTTGGGTGTGGACA|TTGCTGCTAATACTGTGATCTGGGACTACA
NC_045512.2_pilon	19974	19979	Deletion	1	+	2658	2750	AAGAAACCAACTGAAACGATTTGTGCACCA|CTCACTGTCTTTTTTGATGGTAGAGTTGAT	AACCAACTGAAACGATTTGTGCACCACTCA|CTGTCTTTTTTGATGGTAGAGTTGATGGTC
NC_045512.2_pilon	18714	18719	Deletion	1	+	2254	2242	TGCTTTTCCACTGCTTCAGACACTTATGCC|TGTTGGCATCATTCTATTGGATTTGATTAC	TTTCCACTGCTTCAGACACTTATGCCTGTT|GGCATCATTCTATTGGATTTGATTACGTCT
NC_045512.2_pilon	23752	23757	Deletion	1	+	7002	7231	AGTGTTACCACAGAAATTCTACCAGTGTCT|ATGACCAAGACATCAGTAGATTGTACAATG	TTACCACAGAAATTCTACCAGTGTCTATGA|CCAAGACATCAGTAGATTGTACAATGTACA
NC_045512.2_pilon	5847	5852	Deletion	1	+	2079	2070	TTTACTTACAAAGTCCTCAGAATACAAAGG|TCCTATTACGGATGTTTTCTACAAAGAAAA	CTTACAAAGTCCTCAGAATACAAAGGTCCT|ATTACGGATGTTTTCTACAAAGAAAACAGT
NC_045512.2_pilon	8146	8152	Deletion	1	+	4099	4381	GCTGAACTTGCAAAGAATGTGTCCTTAGAC|AATGTCTTATCTACTTTTATTTCAGCAGCT	ACTTGCAAAGAATGTGTCCTTAGACAATGT|CTTATCTACTTTTATTTCAGCAGCTCGGCA
NC_045512.2_pilon	267	273	Deletion	1	+	1555	1045	TTTCGTCCGGGTGTGACCGAAAGGTAAGAT|GGAGAGCCTTGTCCCTGGTTTCAACGAGAA	TCCGGGTGTGACCGAAAGGTAAGATGGAGA|GCCTTGTCCCTGGTTTCAACGAGAAAACAC
NC_045512.2_pilon	17802	17808	Deletion	1	+	2087	2118	TCACCTTATAATTCACAGAATGCTGTAGCC|TCAAAGATTTTGGGACTACCAACTCAAACT	TTATAATTCACAGAATGCTGTAGCCTCAAA|GATTTTGGGACTACCAACTCAAACTGTTGA
NC_045512.2_pilon	16036	16043	Deletion	1	+	2277	2371	TTGAACGGTTCGTGTCTTTAGCTATAGATG|CTTACCCACTTACTAAACATCCTAATCAGG	GGTTCGTGTCTTTAGCTATAGATGCTTACC|CACTTACTAAACATCCTAATCAGGAGTATG
NC_045512.2_pilon	15288	15295	Deletion	1	+	4030	4184	AGTGATGTAGAAAACCCTCACCTTATGGGT|TGGGATTATCCTAAATGTGATAGAGCCATG	GTAGAAAACCCTCACCTTATGGGTTGGGAT|TATCCTAAATGTGATAGAGCCATGCCTAAC
NC_045512.2_pilon	10711	10718	Deletion	1	+	4507	4634	GCTGCTGTTATAAATGGAGACAGGTGGTTT|CTCAATCGATTTACCACAACTCTTAATGAC	GTTATAAATGGAGACAGGTGGTTTCTCAAT|CGATTTACCACAACTCTTAATGACTTTAAC
NC_045512.2_pilon	17346	17355	Deletion	1	+	3839	4006	AATGCATTGCCTGAGACGACAGCAGATATA|GTTGTCTTTGATGAAATTTCAATGGCCACA	GCCTGAGACGACAGCAGATATAGTTGTCTT|TGATGAAATTTCAATGGCCACAAATTATGA
NC_045512.2_pilon	26915	26926	Deletion	1	+	3515	3445	GTGCCACTCCATGGCACTATTCTGACCAGA|CCGCTTCTAGAAAGTGAACTCGTAATCGGA	ATGGCACTATTCTGACCAGACCGCTTCTAG|AAAGTGAACTCGTAATCGGAGCTGTGATCC
NC_045512.2_pilon	7386	7395	Deletion	1	+	2328	2497	TATGTGGTTAATAATTAATCTTGTACAAAT|GGCCCCGATTTCAGCTATGGTTAGAATGTA	TAATAATTAATCTTGTACAAATGGCCCCGA|TTTCAGCTATGGTTAGAATGTACATCTTCT
NC_045512.2_pilon	7357	7366	Deletion	1	+	1678	1931	GCAGTACATTTTATTAGTAATTCTTGGCTT|ATGTGGTTAATAATTAATCTTGTACAAATG	TTTTATTAGTAATTCTTGGCTTATGTGGTT|AATAATTAATCTTGTACAAATGGCCCCGAT
NC_045512.2_pilon	16292	16311	Deletion	1	+	2215	2207	TTCACAGACTTCATTAAGATGTGGTGCTTG|CATACGTAGACCATTCTTATGTTGTAAATG	ATGTGGTGCTTGCATACGTAGACCATTCTT|ATGTTGTAAATGCTGTTACGACCATGTCAT
NC_045512.2_pilon	57	21552	Deletion	1	+	489	5519	CAAACCAACCAACTTTCGATCTCTTGTAGA|TCTGTTCTCTAAACGAACTTTAAAATCTGT	TGTTATTTCTAGTGATGTTCTTGTTAACAA|CTAAACGAACAATGTTTGTTTTTCTTGTTT
NC_045512.2_pilon	8842	8852	Deletion	1	+	6325	6501	GCTTGCCCATTGATTGCTGCAGTCATAACA|AGAGAAGTGGGTTTTGTCGTGCCTGGTTTG	TTGATTGCTGCAGTCATAACAAGAGAAGTG|GGTTTTGTCGTGCCTGGTTTGCCTGGCACG
NC_045512.2_pilon	27176	27185	Deletion	1	+	4984	4244	GACCATTCCAGTAGCAGTGACAATATTGCT|TTGCTTGTACAGTAAGTGACAACAGATGTT	CAGTAGCAGTGACAATATTGCTTTGCTTGT|ACAGTAAGTGACAACAGATGTTTCATCTCG
NC_045512.2_pilon	75	21576	Deletion	1	+	885	5832	ATCTCTTGTAGATCTGTTCTCTAAACGAAC|TTTAAAATCTGTGTGGCTGTCACTCGGCTG	TAACAACTAAACGAACAATGTTTGTTTTTC|TTGTTTTATTGCCACTAGTCTCTAGTCAGT
NC_045512.2_pilon	10140	10149	Deletion	1	+	1391	1579	AGTAACTTGTGGTACAACTACACTTAACGG|TCTTTGGCTTGATGACGTAGTTTACTGTCC	GTGGTACAACTACACTTAACGGTCTTTGGC|TTGATGACGTAGTTTACTGTCCAAGACATG
NC_045512.2_pilon	5084	5093	Deletion	1	+	2617	2540	CTTATTTGGATGGAGCTGATGTTACTAAAA|TAAAACCTCATAATTCACATGAAGGTAAAA	GATGGAGCTGATGTTACTAAAATAAAACCT|CATAATTCACATGAAGGTAAAACATTTTAT
NC_045512.2_pilon	20736	20745	Deletion	1	+	3670	3804	ATGCAAAGAATGCTATTAGAAAAGTGTGAC|CTTCAAAATTATGGTGATAGTGCAACATTA	AATGCTATTAGAAAAGTGTGACCTTCAAAA|TTATGGTGATAGTGCAACATTACCTAAAGG
NC_045512.2_pilon	20734	20743	Deletion	1	+	3670	3752	AAATGCAAAGAATGCTATTAGAAAAGTGTG|ACCTTCAAAATTATGGTGATAGTGCAACAT	AGAATGCTATTAGAAAAGTGTGACCTTCAA|AATTATGGTGATAGTGCAACATTACCTAAA
NC_045512.2_pilon	10628	10637	Deletion	1	+	2327	2485	ATGGACCTTTTGTTGACAGGCAAACAGCAC|AAGCAGCTGGTACGGACACAACTATTACAG	TTTGTTGACAGGCAAACAGCACAAGCAGCT|GGTACGGACACAACTATTACAGTTAATGTT
NC_045512.2_pilon	15491	15500	Deletion	1	+	3679	3645	TGTTAAACCAGGTGGAACCTCATCAGGAGA|TGCCACAACTGCTTATGCTAATAGTGTTTT	CAGGTGGAACCTCATCAGGAGATGCCACAA|CTGCTTATGCTAATAGTGTTTTTAACATTT
NC_045512.2_pilon	1814	1823	Deletion	1	+	4174	4152	GTAATTTTAAAGTTACAAAAGGAAAAGCTA|AAAAAGGTGCCTGGAATATTGGTGAACAGA	AAAGTTACAAAAGGAAAAGCTAAAAAAGGT|GCCTGGAATATTGGTGAACAGAAATCAATA
NC_045512.2_pilon	5528	29262	Deletion	1	+	3663	5453	AAAGAGTCTTGAACGTGGTGTGTAAAACTT|GTGGACAACAGCAGACAACCCTTAAGGGTG	TTGGCATGGAAGTCACACCTTCGGGAACGT|GGTTGACCTACACAGGTGCCATCAAATTGG
NC_045512.2_pilon	29012	29016	Deletion	1	+	2239	2374	AAGGCCAACAACAACAAGGCCAAACTGTCA|CTAAGAAATCTGCTGCTGAGGCTTCTAAGA	GCCAACAACAACAAGGCCAAACTGTCACTA|AGAAATCTGCTGCTGAGGCTTCTAAGAAGC
NC_045512.2_pilon	23641	23647	Deletion	1	+	2544	2894	GCACGTAGTGTAGCTAGTCAATCCATCATT|GCCTACACTATGTCACTTGGTGCAGAAAAT	TAGTGTAGCTAGTCAATCCATCATTGCCTA|CACTATGTCACTTGGTGCAGAAAATTCAGT
NC_045512.2_pilon	17548	17554	Deletion	1	+	3000	3079	TTATGAAAACTATAGGTCCAGACATGTTCC|TCGGAACTTGTCGGCGTTGTCCTGCTGAAA	AAAACTATAGGTCCAGACATGTTCCTCGGA|ACTTGTCGGCGTTGTCCTGCTGAAATTGTT
NC_045512.2_pilon	11485	11516	Deletion	1	+	6641	2715	ATTTCCATGTGGGCTCTTATAATCTCTGTT|ACTTCTAACTACTCAGGTGTAGTTACAACT	ACTTCTAACTACTCAGGTGTAGTTACAACT|GTCATGTTTTTGGCCAGAGGTATTGTTTTT
NC_045512.2_pilon	429	433	Deletion	1	+	2269	2285	TCTTAAAGATGGCACTTGTGGCTTAGTAGA|AGTTGAAAAAGGCGTTTTGCCTCAACTTGA	TAAAGATGGCACTTGTGGCTTAGTAGAAGT|TGAAAAAGGCGTTTTGCCTCAACTTGAACA
NC_045512.2_pilon	8191	8197	Deletion	1	+	5196	5019	TTTATTTCAGCAGCTCGGCAAGGGTTTGTT|GATTCAGATGTAGAAACTAAAGATGTTGTT	TTCAGCAGCTCGGCAAGGGTTTGTTGATTC|AGATGTAGAAACTAAAGATGTTGTTGAATG
NC_045512.2_pilon	29003	29009	Deletion	1	+	2171	2147	TGTCTGGTAAAGGCCAACAACAACAAGGCC|AAACTGTCACTAAGAAATCTGCTGCTGAGG	GGTAAAGGCCAACAACAACAAGGCCAAACT|GTCACTAAGAAATCTGCTGCTGAGGCTTCT
NC_045512.2_pilon	28936	28944	Deletion	1	+	1329	1468	GGCAATGGCGGTGATGCTGCTCTTGCTTTG|CTGCTGCTTGACAGATTGAACCAGCTTGAG	GCGGTGATGCTGCTCTTGCTTTGCTGCTGC|TTGACAGATTGAACCAGCTTGAGAGCAAAA
NC_045512.2_pilon	11571	11579	Deletion	1	+	5112	5118	TTTTATGTGTGTTGAGTATTGCCCTATTTT|CTTCATAACTGGTAATACACTTCAGTGTAT	TGTGTTGAGTATTGCCCTATTTTCTTCATA|ACTGGTAATACACTTCAGTGTATAATGCTA
NC_045512.2_pilon	28990	28998	Deletion	1	+	1810	2023	CTTGAGAGCAAAATGTCTGGTAAAGGCCAA|CAACAACAAGGCCAAACTGTCACTAAGAAA	GCAAAATGTCTGGTAAAGGCCAACAACAAC|AAGGCCAAACTGTCACTAAGAAATCTGCTG
NC_045512.2_pilon	5924	5932	Deletion	1	+	4518	4592	TAAAACCAGTTACTTATAAATTGGATGGTG|TTGTTTGTACAGAAATTGACCCTAAGTTGG	AGTTACTTATAAATTGGATGGTGTTGTTTG|TACAGAAATTGACCCTAAGTTGGACAATTA
NC_045512.2_pilon	29067	29071	Deletion	1	+	3322	3337	TAAGAAGCCTCGGCAAAAACGTACTGCCAC|TAAAGCATACAATGTAACACAAGCTTTCGG	GAAGCCTCGGCAAAAACGTACTGCCACTAA|AGCATACAATGTAACACAAGCTTTCGGCAG
NC_045512.2_pilon	16690	16695	Deletion	1	+	1820	1837	AGGAGACATTTAAACTGTCTTATGGTATTG|CTACTGTACGTGAAGTGCTGTCTGACAGAG	GACATTTAAACTGTCTTATGGTATTGCTAC|TGTACGTGAAGTGCTGTCTGACAGAGAATT
NC_045512.2_pilon	28941	28946	Deletion	1	+	1416	1508	TGGCGGTGATGCTGCTCTTGCTTTGCTGCT|GCTTGACAGATTGAACCAGCTTGAGAGCAA	GGTGATGCTGCTCTTGCTTTGCTGCTGCTT|GACAGATTGAACCAGCTTGAGAGCAAAATG
NC_045512.2_pilon	1320	1325	Deletion	1	+	2539	2550	ATTTTGTGGCACTGAGAATTTGACTAAAGA|AGGTGCCACTACTTGTGGTTACTTACCCCA	TGTGGCACTGAGAATTTGACTAAAGAAGGT|GCCACTACTTGTGGTTACTTACCCCAAAAT
NC_045512.2_pilon	1397	1402	Deletion	1	+	2018	2019	TTTATTGTCCAGCATGTCACAATTCAGAAG|TAGGACCTGAGCATAGTCTTGCCGAATACC	TTGTCCAGCATGTCACAATTCAGAAGTAGG|ACCTGAGCATAGTCTTGCCGAATACCATAA
NC_045512.2_pilon	28557	28562	Deletion	1	+	2505	2798	CTACTACCGAAGAGCTACCAGACGAATTCG|TGGTGGTGACGGTAAAATGAAAGATCTCAG	TACCGAAGAGCTACCAGACGAATTCGTGGT|GGTGACGGTAAAATGAAAGATCTCAGTCCA
NC_045512.2_pilon	29063	29069	Deletion	1	+	3306	3311	CTTCTAAGAAGCCTCGGCAAAAACGTACTG|CCACTAAAGCATACAATGTAACACAAGCTT	AAGAAGCCTCGGCAAAAACGTACTGCCACT|AAAGCATACAATGTAACACAAGCTTTCGGC
NC_045512.2_pilon	26895	26901	Deletion	1	+	4213	4394	AAACTAACATTCTTCTCAACGTGCCACTCC|ATGGCACTATTCTGACCAGACCGCTTCTAG	AACATTCTTCTCAACGTGCCACTCCATGGC|ACTATTCTGACCAGACCGCTTCTAGAAAGT
NC_045512.2_pilon	15110	15116	Deletion	1	+	1938	2008	CATTAGTGCAAAGAATAGAGCTCGCACCGT|AGCTGGTGTCTCTATCTGTAGTACTATGAC	GTGCAAAGAATAGAGCTCGCACCGTAGCTG|GTGTCTCTATCTGTAGTACTATGACCAATA
NC_045512.2_pilon	23728	23734	Deletion	1	+	6377	6522	GCCATACCCACAAATTTTACTATTAGTGTT|ACCACAGAAATTCTACCAGTGTCTATGACC	ACCCACAAATTTTACTATTAGTGTTACCAC|AGAAATTCTACCAGTGTCTATGACCAAGAC
NC_045512.2_pilon	11027	11033	Deletion	1	+	7053	7294	GTACACACCACTGGTTGTTACTCACAATTT|TGACTTCACTTTTAGTTTTAGTCCAGAGTA	CACCACTGGTTGTTACTCACAATTTTGACT|TCACTTTTAGTTTTAGTCCAGAGTACTCAA
NC_045512.2_pilon	20739	20745	Deletion	1	+	3713	3804	CAAAGAATGCTATTAGAAAAGTGTGACCTT|CAAAATTATGGTGATAGTGCAACATTACCT	AATGCTATTAGAAAAGTGTGACCTTCAAAA|TTATGGTGATAGTGCAACATTACCTAAAGG
NC_045512.2_pilon	24230	24236	Deletion	1	+	2447	2746	GTACAATCACTTCTGGTTGGACCTTTGGTG|CAGGTGCTGCATTACAAATACCATTTGCTA	ATCACTTCTGGTTGGACCTTTGGTGCAGGT|GCTGCATTACAAATACCATTTGCTATGCAA
NC_045512.2_pilon	29480	29484	Deletion	1	+	2566	2544	CTCTTCTTCCTGCTGCAGATTTGGATGATT|TCTCCAAACAATTGCAACAATCCATGAGCA	TTCTTCCTGCTGCAGATTTGGATGATTTCT|CCAAACAATTGCAACAATCCATGAGCAGTG
NC_045512.2_pilon	29515	29522	Deletion	1	+	2579	2650	AAACAATTGCAACAATCCATGAGCAGTGCT|GACTCAACTCAGGCCTAAACTCATGCAGAC	TTGCAACAATCCATGAGCAGTGCTGACTCA|ACTCAGGCCTAAACTCATGCAGACCACACA
NC_045512.2_pilon	15557	15565	Deletion	1	+	1539	1554	TTGTCAAGCTGTCACGGCCAATGTTAATGC|ACTTTTATCTACTGATGGTAACAAAATTGC	GCTGTCACGGCCAATGTTAATGCACTTTTA|TCTACTGATGGTAACAAAATTGCCGATAAG
NC_045512.2_pilon	29056	29064	Deletion	1	+	3228	3327	GCTGAGGCTTCTAAGAAGCCTCGGCAAAAA|CGTACTGCCACTAAAGCATACAATGTAACA	CTTCTAAGAAGCCTCGGCAAAAACGTACTG|CCACTAAAGCATACAATGTAACACAAGCTT
NC_045512.2_pilon	29020	29028	Deletion	1	+	2473	2820	CAACAACAAGGCCAAACTGTCACTAAGAAA|TCTGCTGCTGAGGCTTCTAAGAAGCCTCGG	AAGGCCAAACTGTCACTAAGAAATCTGCTG|CTGAGGCTTCTAAGAAGCCTCGGCAAAAAC
NC_045512.2_pilon	21598	21606	Deletion	1	+	6280	6134	GTTTTTCTTGTTTTATTGCCACTAGTCTCT|AGTCAGTGTGTTAATCTTACAACCAGAACT	TTGTTTTATTGCCACTAGTCTCTAGTCAGT|GTGTTAATCTTACAACCAGAACTCAATTAC
NC_045512.2_pilon	15470	15478	Deletion	1	+	3575	3542	CATGTGTGGCGGTTCACTATATGTTAAACC|AGGTGGAACCTCATCAGGAGATGCCACAAC	GGCGGTTCACTATATGTTAAACCAGGTGGA|ACCTCATCAGGAGATGCCACAACTGCTTAT
NC_045512.2_pilon	15962	15972	Deletion	1	+	4358	4208	CCCAGATCCATCAAGAATCCTAGGGGCCGG|CTGTTTTGTAGATGATATCGTAAAAACAGA	ATCAAGAATCCTAGGGGCCGGCTGTTTTGT|AGATGATATCGTAAAAACAGATGGTACACT
NC_045512.2_pilon	15930	15941	Deletion	1	+	4460	4693	AAACAGGGTGATGATTATGTGTACCTTCCT|TACCCAGATCCATCAAGAATCCTAGGGGCC	ATGATTATGTGTACCTTCCTTACCCAGATC|CATCAAGAATCCTAGGGGCCGGCTGTTTTG
NC_045512.2_pilon	102	112	Deletion	1	+	684	748	AACTTTAAAATCTGTGTGGCTGTCACTCGG|CTGCATGCTTAGTGCACTCACGCAGTATAA	ATCTGTGTGGCTGTCACTCGGCTGCATGCT|TAGTGCACTCACGCAGTATAATTAATAACT
NC_045512.2_pilon	11995	12005	Deletion	1	+	1214	1211	GCTAAAGATACTACTGAAGCCTTTGAAAAA|ATGGTTTCACTACTTTCTGTTTTGCTTTCC	ACTACTGAAGCCTTTGAAAAAATGGTTTCA|CTACTTTCTGTTTTGCTTTCCATGCAGGGT
NC_045512.2_pilon	26929	26939	Deletion	1	+	3480	3097	CACTATTCTGACCAGACCGCTTCTAGAAAG|TGAACTCGTAATCGGAGCTGTGATCCTTCG	GACCAGACCGCTTCTAGAAAGTGAACTCGT|AATCGGAGCTGTGATCCTTCGTGGACATCT
NC_045512.2_pilon	26941	26951	Deletion	1	+	3095	2965	CAGACCGCTTCTAGAAAGTGAACTCGTAAT|CGGAGCTGTGATCCTTCGTGGACATCTTCG	TCTAGAAAGTGAACTCGTAATCGGAGCTGT|GATCCTTCGTGGACATCTTCGTATTGCTGG
NC_045512.2_pilon	1865	1875	Deletion	1	+	3106	3162	GTGAACAGAAATCAATACTGAGTCCTCTTT|ATGCATTTGCATCAGAGGCTGCTCGTGTTG	AATCAATACTGAGTCCTCTTTATGCATTTG|CATCAGAGGCTGCTCGTGTTGTACGATCAA
NC_045512.2_pilon	242	252	Deletion	1	+	1348	1448	GCAGCCGATCATCAGCACATCTAGGTTTCG|TCCGGGTGTGACCGAAAGGTAAGATGGAGA	CATCAGCACATCTAGGTTTCGTCCGGGTGT|GACCGAAAGGTAAGATGGAGAGCCTTGTCC
NC_045512.2_pilon	28953	28963	Deletion	1	+	1590	1612	TGCTCTTGCTTTGCTGCTGCTTGACAGATT|GAACCAGCTTGAGAGCAAAATGTCTGGTAA	TTTGCTGCTGCTTGACAGATTGAACCAGCT|TGAGAGCAAAATGTCTGGTAAAGGCCAACA
NC_045512.2_pilon	21586	21596	Deletion	1	+	6062	6269	CGAACAATGTTTGTTTTTCTTGTTTTATTG|CCACTAGTCTCTAGTCAGTGTGTTAATCTT	TTTGTTTTTCTTGTTTTATTGCCACTAGTC|TCTAGTCAGTGTGTTAATCTTACAACCAGA
NC_045512.2_pilon	11053	11063	Deletion	1	+	7658	7737	ATTTTGACTTCACTTTTAGTTTTAGTCCAG|AGTACTCAATGGTCTTTGTTCTTTTTTTTG	TCACTTTTAGTTTTAGTCCAGAGTACTCAA|TGGTCTTTGTTCTTTTTTTTGTATGAAAAT
NC_045512.2_pilon	11065	11076	Deletion	1	+	7712	7658	CTTTTAGTTTTAGTCCAGAGTACTCAATGG|TCTTTGTTCTTTTTTTTGTATGAAAATGCC	TAGTCCAGAGTACTCAATGGTCTTTGTTCT|TTTTTTTGTATGAAAATGCCTTTTTACCTT
NC_045512.2_pilon	11066	11075	Deletion	1	+	7690	7714	TTTTAGTTTTAGTCCAGAGTACTCAATGGT|CTTTGTTCTTTTTTTTGTATGAAAATGCCT	TTAGTCCAGAGTACTCAATGGTCTTTGTTC|TTTTTTTTGTATGAAAATGCCTTTTTACCT
NC_045512.2_pilon	24291	24301	Deletion	1	+	3308	3531	GCAAATGGCTTATAGGTTTAATGGTATTGG|AGTTACACAGAATGTTCTCTATGAGAACCA	TTATAGGTTTAATGGTATTGGAGTTACACA|GAATGTTCTCTATGAGAACCAAAAATTGAT
NC_045512.2_pilon	29015	28319	Duplication	1	+	2270	1259	GCCAACAACAACAAGGCCAAACTGTCACTA|AGAAATCTGCTGCTGAGGCTTCTAAGAAGC	CCCCAAAATCAGCGAAATGCACCCCGCATT|ACGTTTGGTGGACCCTCAGATTCAACTGGC
NC_045512.2_pilon	15465	15475	Deletion	1	+	3563	3559	ATGGTCATGTGTGGCGGTTCACTATATGTT|AAACCAGGTGGAACCTCATCAGGAGATGCC	TGTGGCGGTTCACTATATGTTAAACCAGGT|GGAACCTCATCAGGAGATGCCACAACTGCT
NC_045512.2_pilon	20006	20016	Deletion	1	+	2880	2764	CACTGTCTTTTTTGATGGTAGAGTTGATGG|TCAAGTAGACTTATTTAGAAATGCCCGTAA	TTTTGATGGTAGAGTTGATGGTCAAGTAGA|CTTATTTAGAAATGCCCGTAATGGTGTTCT
NC_045512.2_pilon	15507	15517	Deletion	1	+	3837	3088	ACCTCATCAGGAGATGCCACAACTGCTTAT|GCTAATAGTGTTTTTAACATTTGTCAAGCT	GGAGATGCCACAACTGCTTATGCTAATAGT|GTTTTTAACATTTGTCAAGCTGTCACGGCC
NC_045512.2_pilon	15500	15510	Deletion	1	+	3645	3090	AGGTGGAACCTCATCAGGAGATGCCACAAC|TGCTTATGCTAATAGTGTTTTTAACATTTG	CTCATCAGGAGATGCCACAACTGCTTATGC|TAATAGTGTTTTTAACATTTGTCAAGCTGT
NC_045512.2_pilon	15483	15493	Deletion	1	+	3569	3688	TCACTATATGTTAAACCAGGTGGAACCTCA|TCAGGAGATGCCACAACTGCTTATGCTAAT	GTTAAACCAGGTGGAACCTCATCAGGAGAT|GCCACAACTGCTTATGCTAATAGTGTTTTT
NC_045512.2_pilon	18678	18689	Deletion	1	+	2263	2333	GAGCGCACCTGTTGTCTATGTGATAGACGT|GCCACATGCTTTTCCACTGCTTCAGACACT	GTTGTCTATGTGATAGACGTGCCACATGCT|TTTCCACTGCTTCAGACACTTATGCCTGTT
NC_045512.2_pilon	13305	13315	Deletion	1	+	914	908	AAATCCTAAAGGATTTTGTGACTTAAAAGG|TAAGTATGTACAAATACCTACAACTTGTGC	AGGATTTTGTGACTTAAAAGGTAAGTATGT|ACAAATACCTACAACTTGTGCTAATGACCC
NC_045512.2_pilon	15022	15041	Deletion	1	+	1498	1708	CAATGAGTTATGAGGATCAAGATGCACTTT|TCGCATATACAAAACGTAATGTCATCCCTA	AAGATGCACTTTTCGCATATACAAAACGTA|ATGTCATCCCTACTATAACTCAAATGAATC
NC_045512.2_pilon	25550	25558	Deletion	1	+	1572	1668	CGGATGGCTTATTGTTGGCGTTGCACTTCT|TGCTGTTTTTCAGAGCGCTTCCAAAATCAT	CTTATTGTTGGCGTTGCACTTCTTGCTGTT|TTTCAGAGCGCTTCCAAAATCATAACCCTC
NC_045512.2_pilon	29009	29016	Deletion	1	+	2147	2374	GTAAAGGCCAACAACAACAAGGCCAAACTG|TCACTAAGAAATCTGCTGCTGAGGCTTCTA	GCCAACAACAACAAGGCCAAACTGTCACTA|AGAAATCTGCTGCTGAGGCTTCTAAGAAGC
NC_045512.2_pilon	20407	20414	Deletion	1	+	2737	2956	GACTAGCTAAACGTTTTAAGGAATCACCTT|TTGAATTAGAAGATTTTATTCCTATGGACA	CTAAACGTTTTAAGGAATCACCTTTTGAAT|TAGAAGATTTTATTCCTATGGACAGTACAG
NC_045512.2_pilon	11333	11340	Deletion	1	+	5041	5353	AAGACTGTGTTATGTATGCATCAGCTGTAG|TGTTACTAATCCTTATGACAGCAAGAACTG	GTGTTATGTATGCATCAGCTGTAGTGTTAC|TAATCCTTATGACAGCAAGAACTGTGTATG
NC_045512.2_pilon	797	806	Deletion	1	+	1765	1813	GTGTTACCCGTGAACTCATGCGTGAGCTTA|ACGGAGGGGCATACACTCGCTATGTCGATA	CGTGAACTCATGCGTGAGCTTAACGGAGGG|GCATACACTCGCTATGTCGATAACAACTTC
NC_045512.2_pilon	28923	28932	Deletion	1	+	1224	1299	TGCTAGAATGGCTGGCAATGGCGGTGATGC|TGCTCTTGCTTTGCTGCTGCTTGACAGATT	TGGCTGGCAATGGCGGTGATGCTGCTCTTG|CTTTGCTGCTGCTTGACAGATTGAACCAGC
NC_045512.2_pilon	1778	1787	Deletion	1	+	3595	3698	ATTATAAAGCATTCAAACAAATTGTTGAAT|CCTGTGGTAATTTTAAAGTTACAAAAGGAA	GCATTCAAACAAATTGTTGAATCCTGTGGT|AATTTTAAAGTTACAAAAGGAAAAGCTAAA
NC_045512.2_pilon	28935	28944	Deletion	1	+	1341	1468	TGGCAATGGCGGTGATGCTGCTCTTGCTTT|GCTGCTGCTTGACAGATTGAACCAGCTTGA	GCGGTGATGCTGCTCTTGCTTTGCTGCTGC|TTGACAGATTGAACCAGCTTGAGAGCAAAA
NC_045512.2_pilon	8565	8574	Deletion	1	+	1483	1913	GATAGCACTTAAGGGTGGTAAAATTGTTAA|TAATTGGTTGAAGCAGTTAATTAAAGTTAC	TTAAGGGTGGTAAAATTGTTAATAATTGGT|TGAAGCAGTTAATTAAAGTTACACTTGTGT
NC_045512.2_pilon	15473	15482	Deletion	1	+	3544	3552	GTGTGGCGGTTCACTATATGTTAAACCAGG|TGGAACCTCATCAGGAGATGCCACAACTGC	GTTCACTATATGTTAAACCAGGTGGAACCT|CATCAGGAGATGCCACAACTGCTTATGCTA
NC_045512.2_pilon	15478	15487	Deletion	1	+	3542	3542	GCGGTTCACTATATGTTAAACCAGGTGGAA|CCTCATCAGGAGATGCCACAACTGCTTATG	CTATATGTTAAACCAGGTGGAACCTCATCA|GGAGATGCCACAACTGCTTATGCTAATAGT
NC_045512.2_pilon	15456	15465	Deletion	1	+	3486	3563	TTGAGTGAAATGGTCATGTGTGGCGGTTCA|CTATATGTTAAACCAGGTGGAACCTCATCA	AATGGTCATGTGTGGCGGTTCACTATATGT|TAAACCAGGTGGAACCTCATCAGGAGATGC
NC_045512.2_pilon	28580	28585	Deletion	1	+	3608	3784	GAATTCGTGGTGGTGACGGTAAAATGAAAG|ATCTCAGTCCAAGATGGTATTTCTACTACC	TCGTGGTGGTGACGGTAAAATGAAAGATCT|CAGTCCAAGATGGTATTTCTACTACCTAGG
NC_045512.2_pilon	15457	15462	Deletion	1	+	3476	3558	TGAGTGAAATGGTCATGTGTGGCGGTTCAC|TATATGTTAAACCAGGTGGAACCTCATCAG	TGAAATGGTCATGTGTGGCGGTTCACTATA|TGTTAAACCAGGTGGAACCTCATCAGGAGA
NC_045512.2_pilon	15505	15509	Deletion	1	+	3820	3098	GAACCTCATCAGGAGATGCCACAACTGCTT|ATGCTAATAGTGTTTTTAACATTTGTCAAG	CCTCATCAGGAGATGCCACAACTGCTTATG|CTAATAGTGTTTTTAACATTTGTCAAGCTG
NC_045512.2_pilon	15567	15572	Deletion	1	+	1593	1563	GTCACGGCCAATGTTAATGCACTTTTATCT|ACTGATGGTAACAAAATTGCCGATAAGTAT	CGGCCAATGTTAATGCACTTTTATCTACTG|ATGGTAACAAAATTGCCGATAAGTATGTCC
NC_045512.2_pilon	2311	2317	Deletion	1	+	6701	6855	GAGAGTGTTCAGACATTCTTTAAGCTTGTA|AATAAATTTTTGGCTTTGTGTGCTGACTCT	TGTTCAGACATTCTTTAAGCTTGTAAATAA|ATTTTTGGCTTTGTGTGCTGACTCTATCAT
NC_045512.2_pilon	2357	2362	Deletion	1	+	6224	6091	TGTGTGCTGACTCTATCATTATTGGTGGAG|CTAAACTTAAAGCCTTGAATTTAGGTGAAA	TGCTGACTCTATCATTATTGGTGGAGCTAA|ACTTAAAGCCTTGAATTTAGGTGAAACATT
NC_045512.2_pilon	28119	28127	Deletion	1	+	2237	2190	GTTCTAAATCACCCATTCAGTACATCGATA|TCGGTAATTATACAGTTTCCTGTTCACCTT	ATCACCCATTCAGTACATCGATATCGGTAA|TTATACAGTTTCCTGTTCACCTTTTACAAT
NC_045512.2_pilon	17254	17263	Deletion	1	+	2781	3089	GTAGTAGAATTATACCTGCACGTGCTCGTG|TAGAGTGTTTTGATAAATTCAAAGTGAATT	ATTATACCTGCACGTGCTCGTGTAGAGTGT|TTTGATAAATTCAAAGTGAATTCAACATTA
NC_045512.2_pilon	12563	12572	Deletion	1	+	3360	3587	CTTATGCATCAGCATTGTGGGAAATCCAAC|AGGTTGTAGATGCAGATAGTAAAATTGTTC	TCAGCATTGTGGGAAATCCAACAGGTTGTA|GATGCAGATAGTAAAATTGTTCAACTTAGT
NC_045512.2_pilon	10283	10292	Deletion	1	+	3459	3863	TGGTACAGGCTGGTAATGTTCAACTCAGGG|TTATTGGACATTCTATGCAAAATTGTGTAC	GCTGGTAATGTTCAACTCAGGGTTATTGGA|CATTCTATGCAAAATTGTGTACTTAAGCTT
NC_045512.2_pilon	15524	15533	Deletion	1	+	3178	3184	CACAACTGCTTATGCTAATAGTGTTTTTAA|CATTTGTCAAGCTGTCACGGCCAATGTTAA	CTTATGCTAATAGTGTTTTTAACATTTGTC|AAGCTGTCACGGCCAATGTTAATGCACTTT
NC_045512.2_pilon	22128	22138	Deletion	1	+	3229	3614	TGAAGGAAAACAGGGTAATTTCAAAAATCT|TAGGGAATTTGTGTTTAAGAATATTGATGG	ACAGGGTAATTTCAAAAATCTTAGGGAATT|TGTGTTTAAGAATATTGATGGTTATTTTAA
NC_045512.2_pilon	19908	19919	Deletion	1	+	4644	4734	GACTACAAAAGAGATGCTCCAGCACATATA|TCTACTATTGGTGTTTGTTCTATGACTGAC	GAGATGCTCCAGCACATATATCTACTATTG|GTGTTTGTTCTATGACTGACATAGCCAAGA
NC_045512.2_pilon	2224	2235	Deletion	1	+	4847	5574	GACGGTTGGGAAATTGTTAAATTTATCTCA|ACCTGTGCTTGTGAAATTGTCGGTGGACAA	AAATTGTTAAATTTATCTCAACCTGTGCTT|GTGAAATTGTCGGTGGACAAATTGTCACCT
NC_045512.2_pilon	26226	26237	Deletion	1	+	3541	3694	ACGACTACTAGCGTGCCTTTGTAAGCACAA|GCTGATGAGTACGAACTTATGTACTCATTC	GCGTGCCTTTGTAAGCACAAGCTGATGAGT|ACGAACTTATGTACTCATTCGTTTCGGAAG
NC_045512.2_pilon	22028	22039	Deletion	1	+	2760	2869	ACAAAAACAACAAAAGTTGGATGGAAAGTG|AGTTCAGAGTTTATTCTAGTGCGAATAATT	CAAAAGTTGGATGGAAAGTGAGTTCAGAGT|TTATTCTAGTGCGAATAATTGCACTTTTGA
NC_045512.2_pilon	22980	22991	Deletion	1	+	3410	3535	TTTTGAGAGAGATATTTCAACTGAAATCTA|TCAGGCCGGTAGCACACCTTGTAATGGTGT	GATATTTCAACTGAAATCTATCAGGCCGGT|AGCACACCTTGTAATGGTGTTGAAGGTTTT
NC_045512.2_pilon	2654	2665	Deletion	1	+	715	785	GGCTTATGTTGCTCGAAATCAAAGACACAG|AAAAGTACTGTGCCCTTGCACCTAATATGA	GCTCGAAATCAAAGACACAGAAAAGTACTG|TGCCCTTGCACCTAATATGATGGTAACAAA
NC_045512.2_pilon	6041	6052	Deletion	1	+	3904	3970	CAAACCAACCATATCCAAACGCAAGCTTCG|ATAATTTTAAGTTTGTATGTGATAATATCA	ATATCCAAACGCAAGCTTCGATAATTTTAA|GTTTGTATGTGATAATATCAAATTTGCTGA
NC_045512.2_pilon	11257	11268	Deletion	1	+	3086	3368	ATGCCTGCTAGTTGGGTGATGCGTATTATG|ACATGGTTGGATATGGTTGATACTAGTTTG	GTTGGGTGATGCGTATTATGACATGGTTGG|ATATGGTTGATACTAGTTTGTCTGGTTTTA
NC_045512.2_pilon	24286	24297	Deletion	1	+	3302	3431	GCTATGCAAATGGCTTATAGGTTTAATGGT|ATTGGAGTTACACAGAATGTTCTCTATGAG	TGGCTTATAGGTTTAATGGTATTGGAGTTA|CACAGAATGTTCTCTATGAGAACCAAAAAT
NC_045512.2_pilon	8819	8831	Deletion	1	+	5515	5947	GTGGTAGTTATACTAATGACAAAGCTTGCC|CATTGATTGCTGCAGTCATAACAAGAGAAG	ACTAATGACAAAGCTTGCCCATTGATTGCT|GCAGTCATAACAAGAGAAGTGGGTTTTGTC
NC_045512.2_pilon	15482	15493	Deletion	1	+	3552	3688	TTCACTATATGTTAAACCAGGTGGAACCTC|ATCAGGAGATGCCACAACTGCTTATGCTAA	GTTAAACCAGGTGGAACCTCATCAGGAGAT|GCCACAACTGCTTATGCTAATAGTGTTTTT
NC_045512.2_pilon	10625	10636	Deletion	1	+	2336	2479	TTTATGGACCTTTTGTTGACAGGCAAACAG|CACAAGCAGCTGGTACGGACACAACTATTA	TTTTGTTGACAGGCAAACAGCACAAGCAGC|TGGTACGGACACAACTATTACAGTTAATGT
NC_045512.2_pilon	15501	15512	Deletion	1	+	3646	3085	GGTGGAACCTCATCAGGAGATGCCACAACT|GCTTATGCTAATAGTGTTTTTAACATTTGT	CATCAGGAGATGCCACAACTGCTTATGCTA|ATAGTGTTTTTAACATTTGTCAAGCTGTCA
NC_045512.2_pilon	15525	15536	Deletion	1	+	3145	3119	ACAACTGCTTATGCTAATAGTGTTTTTAAC|ATTTGTCAAGCTGTCACGGCCAATGTTAAT	ATGCTAATAGTGTTTTTAACATTTGTCAAG|CTGTCACGGCCAATGTTAATGCACTTTTAT
NC_045512.2_pilon	20006	20017	Deletion	1	+	2880	2762	CACTGTCTTTTTTGATGGTAGAGTTGATGG|TCAAGTAGACTTATTTAGAAATGCCCGTAA	TTTGATGGTAGAGTTGATGGTCAAGTAGAC|TTATTTAGAAATGCCCGTAATGGTGTTCTT
NC_045512.2_pilon	7166	7177	Deletion	1	+	3272	3451	GTCTTAGTGGTTTAGATTCTTTAGACACCT|ATCCTTCTTTAGAAACTATACAAATTACCA	TTTAGATTCTTTAGACACCTATCCTTCTTT|AGAAACTATACAAATTACCATTTCATCTTT
NC_045512.2_pilon	24737	24749	Deletion	1	+	1061	1078	TTATGTCCTTCCCTCAGTCAGCACCTCATG|GTGTAGTCTTCTTGCATGTGACTTATGTCC	CCTCAGTCAGCACCTCATGGTGTAGTCTTC|TTGCATGTGACTTATGTCCCTGCACAAGAA
NC_045512.2_pilon	10591	10598	Deletion	1	+	2000	2065	GGAGTTCATGCTGGCACAGACTTAGAAGGT|AACTTTTATGGACCTTTTGTTGACAGGCAA	CATGCTGGCACAGACTTAGAAGGTAACTTT|TATGGACCTTTTGTTGACAGGCAAACAGCA
NC_045512.2_pilon	1557	10331	Deletion	1	+	1060	4659	CTATTGGGTTCCACGTGCTAGCGCTAACAT|AGGTTGTAACCATACAGGTGTTGTTGGAGA	CAAAATTGTGTACTTAAGCTTAAGGTTGAT|ACAGCCAATCCTAAGACACCTAAGTATAAG
NC_045512.2_pilon	15452	15460	Deletion	1	+	3410	3486	AGTATTGAGTGAAATGGTCATGTGTGGCGG|TTCACTATATGTTAAACCAGGTGGAACCTC	AGTGAAATGGTCATGTGTGGCGGTTCACTA|TATGTTAAACCAGGTGGAACCTCATCAGGA
NC_045512.2_pilon	4238	4246	Deletion	1	+	3521	2175	AAGCTTTGAGAAAAGTGCCAACAGACAATT|ATATAACCACTTACCCGGGTCAGGGTTTAA	GAGAAAAGTGCCAACAGACAATTATATAAC|CACTTACCCGGGTCAGGGTTTAAATGGTTA
NC_045512.2_pilon	24282	24288	Deletion	1	+	3305	3297	ATTTGCTATGCAAATGGCTTATAGGTTTAA|TGGTATTGGAGTTACACAGAATGTTCTCTA	CTATGCAAATGGCTTATAGGTTTAATGGTA|TTGGAGTTACACAGAATGTTCTCTATGAGA
NC_045512.2_pilon	24343	24347	Deletion	1	+	2345	2555	GAGAACCAAAAATTGATTGCCAACCAATTT|AATAGTGCTATTGGCAAAATTCAAGACTCA	AACCAAAAATTGATTGCCAACCAATTTAAT|AGTGCTATTGGCAAAATTCAAGACTCACTT
NC_045512.2_pilon	10748	10756	Deletion	1	+	5352	5277	GATTTACCACAACTCTTAATGACTTTAACC|TTGTGGCTATGAAGTACAATTATGAACCTC	CACAACTCTTAATGACTTTAACCTTGTGGC|TATGAAGTACAATTATGAACCTCTAACACA
NC_045512.2_pilon	2263	2271	Deletion	1	+	5887	5908	TGTGAAATTGTCGGTGGACAAATTGTCACC|TGTGCAAAGGAAATTAAGGAGAGTGTTCAG	TTGTCGGTGGACAAATTGTCACCTGTGCAA|AGGAAATTAAGGAGAGTGTTCAGACATTCT
NC_045512.2_pilon	3567	3577	Deletion	1	+	5696	5725	AGCTACTAATGGACCACTTAAAGTGGGTGG|TAGTTGTGTTTTAAGCGGACACAATCTTGC	TGGACCACTTAAAGTGGGTGGTAGTTGTGT|TTTAAGCGGACACAATCTTGCTAAACACTG
NC_045512.2_pilon	27275	27285	Deletion	1	+	7237	7036	ACTAATTATTATGAGGACTTTTAAAGTTTC|CATTTGGAATCTTGATTACATCATAAACCT	TATGAGGACTTTTAAAGTTTCCATTTGGAA|TCTTGATTACATCATAAACCTCATAATTAA
NC_045512.2_pilon	28932	28942	Deletion	1	+	1299	1450	GGCTGGCAATGGCGGTGATGCTGCTCTTGC|TTTGCTGCTGCTTGACAGATTGAACCAGCT	TGGCGGTGATGCTGCTCTTGCTTTGCTGCT|GCTTGACAGATTGAACCAGCTTGAGAGCAA
NC_045512.2_pilon	2902	2912	Deletion	1	+	3599	1031	GAGTTCGCCTGTGTTGTGGCAGATGCTGTC|ATAAAAACTTTGCAACCAGTATCTGAATTA	TGTGTTGTGGCAGATGCTGTCATAAAAACT|TTGCAACCAGTATCTGAATTACTTACACCA
NC_045512.2_pilon	28936	28942	Deletion	1	+	1329	1450	GGCAATGGCGGTGATGCTGCTCTTGCTTTG|CTGCTGCTTGACAGATTGAACCAGCTTGAG	TGGCGGTGATGCTGCTCTTGCTTTGCTGCT|GCTTGACAGATTGAACCAGCTTGAGAGCAA
NC_045512.2_pilon	3607	3613	Deletion	1	+	2391	2551	TTAAGCGGACACAATCTTGCTAAACACTGT|CTTCATGTTGTCGGCCCAAATGTTAACAAA	CGGACACAATCTTGCTAAACACTGTCTTCA|TGTTGTCGGCCCAAATGTTAACAAAGGTGA
NC_045512.2_pilon	3708	3712	Deletion	1	+	4112	4068	TAATCAGCACGAAGTTCTACTTGCACCATT|ATTATCAGCTGGTATTTTTGGTGCTGACCC	TCAGCACGAAGTTCTACTTGCACCATTATT|ATCAGCTGGTATTTTTGGTGCTGACCCTAT
NC_045512.2_pilon	5943	5947	Deletion	1	+	4709	4709	ATTGGATGGTGTTGTTTGTACAGAAATTGA|CCCTAAGTTGGACAATTATTATAAGAAAGA	GGATGGTGTTGTTTGTACAGAAATTGACCC|TAAGTTGGACAATTATTATAAGAAAGACAA
NC_045512.2_pilon	6159	6164	Deletion	1	+	2730	2751	TAAAGTTACATTTTTCCCTGACTTAAATGG|TGATGTGGTGGCTATTGATTATAAACACTA	GTTACATTTTTCCCTGACTTAAATGGTGAT|GTGGTGGCTATTGATTATAAACACTACACA
NC_045512.2_pilon	23716	23724	Deletion	1	+	6149	6404	AATAACTCTATTGCCATACCCACAAATTTT|ACTATTAGTGTTACCACAGAAATTCTACCA	CTATTGCCATACCCACAAATTTTACTATTA|GTGTTACCACAGAAATTCTACCAGTGTCTA
NC_045512.2_pilon	18482	18490	Deletion	1	+	3360	3504	TAAACCACCGCCTGGAGATCAATTTAAACA|CCTCATACCACTTATGTACAAAGGACTTCC	CCGCCTGGAGATCAATTTAAACACCTCATA|CCACTTATGTACAAAGGACTTCCTTGGAAT
NC_045512.2_pilon	26784	26794	Deletion	1	+	3463	3732	GTGGAATTGCTATCGCAATGGCTTGTCTTG|TAGGCTTGATGTGGCTCAGCTACTTCATTG	CTATCGCAATGGCTTGTCTTGTAGGCTTGA|TGTGGCTCAGCTACTTCATTGCTTCTTTCA
NC_045512.2_pilon	15563	15573	Deletion	1	+	1556	1582	AGCTGTCACGGCCAATGTTAATGCACTTTT|ATCTACTGATGGTAACAAAATTGCCGATAA	GGCCAATGTTAATGCACTTTTATCTACTGA|TGGTAACAAAATTGCCGATAAGTATGTCCG
NC_045512.2_pilon	14866	14876	Deletion	1	+	4340	4792	TCAGACAACTACTATTTGTAGTTGAAGTTG|TTGATAAGTACTTTGATTGTTACGATGGTG	TACTATTTGTAGTTGAAGTTGTTGATAAGT|ACTTTGATTGTTACGATGGTGGCTGTATTA
NC_045512.2_pilon	26844	26854	Deletion	1	+	4345	4208	CTTCTTTCAGACTGTTTGCGCGTACGCGTT|CCATGTGGTCATTCAATCCAGAAACTAACA	GACTGTTTGCGCGTACGCGTTCCATGTGGT|CATTCAATCCAGAAACTAACATTCTTCTCA
NC_045512.2_pilon	12826	12836	Deletion	1	+	3499	3834	GGTAGGTTTGTACTTGCACTGTTATCCGAT|TTACAGGATTTGAAATGGGCTAGATTCCCT	GTACTTGCACTGTTATCCGATTTACAGGAT|TTGAAATGGGCTAGATTCCCTAAGAGTGAT
NC_045512.2_pilon	26813	26823	Deletion	1	+	3763	4098	GTAGGCTTGATGTGGCTCAGCTACTTCATT|GCTTCTTTCAGACTGTTTGCGCGTACGCGT	ATGTGGCTCAGCTACTTCATTGCTTCTTTC|AGACTGTTTGCGCGTACGCGTTCCATGTGG
NC_045512.2_pilon	20795	20805	Deletion	1	+	1176	1349	ACCTAAAGGCATAATGATGAATGTCGCAAA|ATATACTCAACTGTGTCAATATTTAAACAC	CATAATGATGAATGTCGCAAAATATACTCA|ACTGTGTCAATATTTAAACACATTAACATT
NC_045512.2_pilon	15341	15351	Deletion	1	+	3522	3924	AGCCATGCCTAACATGCTTAGAATTATGGC|CTCACTTGTTCTTGCTCGCAAACATACAAC	TAACATGCTTAGAATTATGGCCTCACTTGT|TCTTGCTCGCAAACATACAACGTGTTGTAG
NC_045512.2_pilon	23983	23995	Deletion	1	+	924	883	GGTGGTTTTAATTTTTCACAAATATTACCA|GATCCATCAAAACCAAGCAAGAGGTCATTT	TTTTTCACAAATATTACCAGATCCATCAAA|ACCAAGCAAGAGGTCATTTATTGAAGATCT
NC_045512.2_pilon	3765	3777	Deletion	1	+	2485	2641	CCCTATACATTCTTTAAGAGTTTGTGTAGA|TACTGTTCGCACAAATGTCTACTTAGCTGT	CTTTAAGAGTTTGTGTAGATACTGTTCGCA|CAAATGTCTACTTAGCTGTCTTTGATAAAA
NC_045512.2_pilon	2732	2744	Deletion	1	+	1173	1353	TCACACTCAAAGGCGGTGCACCAACAAAGG|TTACTTTTGGTGATGACACTGTGATAGAAG	GGCGGTGCACCAACAAAGGTTACTTTTGGT|GATGACACTGTGATAGAAGTGCAAGGTTAC
NC_045512.2_pilon	8179	8191	Deletion	1	+	5165	5196	GTCTTATCTACTTTTATTTCAGCAGCTCGG|CAAGGGTTTGTTGATTCAGATGTAGAAACT	TTTTATTTCAGCAGCTCGGCAAGGGTTTGT|TGATTCAGATGTAGAAACTAAAGATGTTGT
NC_045512.2_pilon	28643	28655	Deletion	1	+	3771	3971	GAACTGGGCCAGAAGCTGGACTTCCCTATG|GTGCTAACAAAGACGGCATCATATGGGTTG	GAAGCTGGACTTCCCTATGGTGCTAACAAA|GACGGCATCATATGGGTTGCAACTGAGGGA
NC_045512.2_pilon	2355	2367	Deletion	1	+	6240	492	TTTGTGTGCTGACTCTATCATTATTGGTGG|AGCTAAACTTAAAGCCTTGAATTTAGGTGA	ACTCTATCATTATTGGTGGAGCTAAACTTA|AAGCCTTGAATTTAGGTGAAACATTTGTCA
NC_045512.2_pilon	23040	23052	Deletion	1	+	3257	2032	TGAAGGTTTTAATTGTTACTTTCCTTTACA|ATCATATGGTTTCCAACCCACTAATGGTGT	ATTGTTACTTTCCTTTACAATCATATGGTT|TCCAACCCACTAATGGTGTTGGTTACCAAC
NC_045512.2_pilon	18119	18131	Deletion	1	+	3989	3988	GTTACATCCTACACAGGCACCTACACACCT|CAGTGTTGACACTAAATTCAAAACTGAAGG	CACAGGCACCTACACACCTCAGTGTTGACA|CTAAATTCAAAACTGAAGGTTTATGTGTTG
NC_045512.2_pilon	21034	21046	Deletion	1	+	1801	1998	CAACTGTACATACAGCTAATAAATGGGATC|TCATTATTAGTGATATGTACGACCCTAAGA	ACAGCTAATAAATGGGATCTCATTATTAGT|GATATGTACGACCCTAAGACTAAAAATGTT
NC_045512.2_pilon	13043	13055	Deletion	1	+	4617	4639	TACGTCTACAAGCTGGTAATGCAACAGAAG|TGCCTGCCAATTCAACTGTATTATCTTTCT	GCTGGTAATGCAACAGAAGTGCCTGCCAAT|TCAACTGTATTATCTTTCTGTGCTTTTGCT
NC_045512.2_pilon	11462	11474	Deletion	1	+	6602	6479	ATGGTAATGCTTTAGATCAAGCCATTTCCA|TGTGGGCTCTTATAATCTCTGTTACTTCTA	TTAGATCAAGCCATTTCCATGTGGGCTCTT|ATAATCTCTGTTACTTCTAACTACTCAGGT
NC_045512.2_pilon	5601	5614	Deletion	1	+	3711	3628	GTACATGGGCACACTTTCTTATGAACAATT|TAAGAAAGGTGTTCAGATACCTTGTACGTG	ACTTTCTTATGAACAATTTAAGAAAGGTGT|TCAGATACCTTGTACGTGTGGTAAACAAGC
NC_045512.2_pilon	11274	11286	Deletion	1	+	3994	4393	GATGCGTATTATGACATGGTTGGATATGGT|TGATACTAGTTTGTCTGGTTTTAAGCTAAA	TGACATGGTTGGATATGGTTGATACTAGTT|TGTCTGGTTTTAAGCTAAAAGACTGTGTTA
NC_045512.2_pilon	17669	17680	Deletion	1	+	4004	4006	AGCTCAATGCTTTAAAATGTTTTATAAGGG|TGTTATCACGCATGATGTTTCATCTGCAAT	TTTAAAATGTTTTATAAGGGTGTTATCACG|CATGATGTTTCATCTGCAATTAACAGGCCA
NC_045512.2_pilon	17580	17592	Deletion	1	+	3925	4251	GGAACTTGTCGGCGTTGTCCTGCTGAAATT|GTTGACACTGTGAGTGCTTTGGTTTATGAT	GCGTTGTCCTGCTGAAATTGTTGACACTGT|GAGTGCTTTGGTTTATGATAATAAGCTTAA
NC_045512.2_pilon	507	521	Deletion	1	+	2035	1937	CAAACGTTCGGATGCTCGAACTGCACCTCA|TGGTCATGTTATGGTTGAGCTGGTAGCAGA	GCTCGAACTGCACCTCATGGTCATGTTATG|GTTGAGCTGGTAGCAGAACTCGAAGGCATT
NC_045512.2_pilon	15463	15475	Deletion	1	+	3541	3559	AAATGGTCATGTGTGGCGGTTCACTATATG|TTAAACCAGGTGGAACCTCATCAGGAGATG	TGTGGCGGTTCACTATATGTTAAACCAGGT|GGAACCTCATCAGGAGATGCCACAACTGCT
NC_045512.2_pilon	10288	10300	Deletion	1	+	3569	4086	CAGGCTGGTAATGTTCAACTCAGGGTTATT|GGACATTCTATGCAAAATTGTGTACTTAAG	TGTTCAACTCAGGGTTATTGGACATTCTAT|GCAAAATTGTGTACTTAAGCTTAAGGTTGA
NC_045512.2_pilon	7254	7266	Deletion	1	+	3920	4249	TTTTGGCTTAGTTGCAGAGTGGTTTTTGGC|ATATATTCTTTTCACTAGGTTTTTCTATGT	TTGCAGAGTGGTTTTTGGCATATATTCTTT|TCACTAGGTTTTTCTATGTACTTGGATTGG
NC_045512.2_pilon	24923	24936	Deletion	1	+	1914	1923	AACCACAAATCATTACTACAGACAACACAT|TTGTGTCTGGTAACTGTGATGTTGTAATAG	TTACTACAGACAACACATTTGTGTCTGGTA|ACTGTGATGTTGTAATAGGAATTGTCAACA
NC_045512.2_pilon	21445	21457	Deletion	1	+	2583	3254	AATTAAGGGGTACTGCTGTTATGTCTTTAA|AAGAAGGTCAAATCAATGATATGATTTTAT	ACTGCTGTTATGTCTTTAAAAGAAGGTCAA|ATCAATGATATGATTTTATCTCTTCTTAGT
NC_045512.2_pilon	26897	29385	Deletion	1	+	4283	2566	ACTAACATTCTTCTCAACGTGCCACTCCAT|GGCACTATTCTGACCAGACCGCTTCTAGAA	AAACATTCCCACCAACAGAGCCTAAAAAGG|ACAAAAAGAAGAAGGCTGATGAAACTCAAG
NC_045512.2_pilon	15486	15498	Deletion	1	+	3584	3652	CTATATGTTAAACCAGGTGGAACCTCATCA|GGAGATGCCACAACTGCTTATGCTAATAGT	ACCAGGTGGAACCTCATCAGGAGATGCCAC|AACTGCTTATGCTAATAGTGTTTTTAACAT
NC_045512.2_pilon	15517	15529	Deletion	1	+	3088	3223	GAGATGCCACAACTGCTTATGCTAATAGTG|TTTTTAACATTTGTCAAGCTGTCACGGCCA	ACTGCTTATGCTAATAGTGTTTTTAACATT|TGTCAAGCTGTCACGGCCAATGTTAATGCA
NC_045512.2_pilon	20548	20560	Deletion	1	+	4964	4737	ATGATTTTGTTGAAATAATAAAATCCCAAG|ATTTATCTGTAGTTTCTAAGGTTGTCAAAG	GAAATAATAAAATCCCAAGATTTATCTGTA|GTTTCTAAGGTTGTCAAAGTGACTATTGAC
NC_045512.2_pilon	29009	29018	Deletion	1	+	2147	2461	GTAAAGGCCAACAACAACAAGGCCAAACTG|TCACTAAGAAATCTGCTGCTGAGGCTTCTA	CAACAACAACAAGGCCAAACTGTCACTAAG|AAATCTGCTGCTGAGGCTTCTAAGAAGCCT
NC_045512.2_pilon	26817	26828	Deletion	1	+	3786	4178	GCTTGATGTGGCTCAGCTACTTCATTGCTT|CTTTCAGACTGTTTGCGCGTACGCGTTCCA	GCTCAGCTACTTCATTGCTTCTTTCAGACT|GTTTGCGCGTACGCGTTCCATGTGGTCATT
NC_045512.2_pilon	15479	15490	Deletion	1	+	3502	3637	CGGTTCACTATATGTTAAACCAGGTGGAAC|CTCATCAGGAGATGCCACAACTGCTTATGC	TATGTTAAACCAGGTGGAACCTCATCAGGA|GATGCCACAACTGCTTATGCTAATAGTGTT
NC_045512.2_pilon	16528	16539	Deletion	1	+	1207	1389	AAGTTTTTGGTTTATATAAAAATACATGTG|TTGGTAGCGATAATGTTACTGACTTTAATG	TTTATATAAAAATACATGTGTTGGTAGCGA|TAATGTTACTGACTTTAATGCAATTGCAAC
NC_045512.2_pilon	16133	16146	Deletion	1	+	3912	4156	AAGAAAGCTACATGATGAGTTAACAGGACA|CATGTTAGACATGTATTCTGTTATGCTTAC	TGATGAGTTAACAGGACACATGTTAGACAT|GTATTCTGTTATGCTTACTAATGATAACAC
NC_045512.2_pilon	8901	8906	Deletion	1	+	5649	3604	GCCTGGCACGATATTACGCACAACTAATGG|TGACTTTTTGCATTTCTTACCTAGAGTTTT	GGCACGATATTACGCACAACTAATGGTGAC|TTTTTGCATTTCTTACCTAGAGTTTTTAGT
NC_045512.2_pilon	3782	3787	Deletion	1	+	2620	2886	GAGTTTGTGTAGATACTGTTCGCACAAATG|TCTACTTAGCTGTCTTTGATAAAAATCTCT	TTGTGTAGATACTGTTCGCACAAATGTCTA|CTTAGCTGTCTTTGATAAAAATCTCTATGA
NC_045512.2_pilon	8178	8187	Deletion	1	+	5129	5212	TGTCTTATCTACTTTTATTTCAGCAGCTCG|GCAAGGGTTTGTTGATTCAGATGTAGAAAC	CTACTTTTATTTCAGCAGCTCGGCAAGGGT|TTGTTGATTCAGATGTAGAAACTAAAGATG
NC_045512.2_pilon	23795	23804	Deletion	1	+	7845	7720	CAGTAGATTGTACAATGTACATTTGTGGTG|ATTCAACTGAATGCAGCAATCTTTTGTTGC	TGTACAATGTACATTTGTGGTGATTCAACT|GAATGCAGCAATCTTTTGTTGCAATATGGC
NC_045512.2_pilon	2989	2993	Deletion	1	+	2370	2559	GAGTGGAGTATGGCTACATACTACTTATTT|GATGAGTCTGGTGTGTTTAAATTGGCTTCA	TGGAGTATGGCTACATACTACTTATTTGAT|GAGTCTGGTGTGTTTAAATTGGCTTCACAT
NC_045512.2_pilon	3039	3049	Deletion	1	+	3348	3397	ATTGGCTTCACATATGTATTGTTCTTTCTA|CCCTCCAGATGAGGATGAAGAAGAAGGTGA	ACATATGTATTGTTCTTTCTACCCTCCAGA|TGAGGATGAAGAAGAAGGTGATTGTGAAGA
NC_045512.2_pilon	15523	15534	Deletion	1	+	3161	3145	CCACAACTGCTTATGCTAATAGTGTTTTTA|ACATTTGTCAAGCTGTCACGGCCAATGTTA	TTATGCTAATAGTGTTTTTAACATTTGTCA|AGCTGTCACGGCCAATGTTAATGCACTTTT
NC_045512.2_pilon	19664	19677	Deletion	1	+	3018	3192	GGCTTTTAATGTTGTAAATAAGGGACACTT|TGATGGACAACAGGGTGAAGTACCAGTTTC	TGTAAATAAGGGACACTTTGATGGACAACA|GGGTGAAGTACCAGTTTCTATCATTAATAA
NC_045512.2_pilon	23694	23707	Deletion	1	+	5382	6159	AGAAAATTCAGTTGCTTACTCTAATAACTC|TATTGCCATACCCACAAATTTTACTATTAG	TGCTTACTCTAATAACTCTATTGCCATACC|CACAAATTTTACTATTAGTGTTACCACAGA
NC_045512.2_pilon	28945	28958	Deletion	1	+	1506	1588	GGTGATGCTGCTCTTGCTTTGCTGCTGCTT|GACAGATTGAACCAGCTTGAGAGCAAAATG	CTTGCTTTGCTGCTGCTTGACAGATTGAAC|CAGCTTGAGAGCAAAATGTCTGGTAAAGGC
NC_045512.2_pilon	28926	28939	Deletion	1	+	1229	1393	TAGAATGGCTGGCAATGGCGGTGATGCTGC|TCTTGCTTTGCTGCTGCTTGACAGATTGAA	CAATGGCGGTGATGCTGCTCTTGCTTTGCT|GCTGCTTGACAGATTGAACCAGCTTGAGAG
NC_045512.2_pilon	9940	9953	Deletion	1	+	1956	1959	TATTTTAGTGGAGCAATGGATACAACTAGC|TACAGAGAAGCTGCTTGTTGTCATCTCGCA	GCAATGGATACAACTAGCTACAGAGAAGCT|GCTTGTTGTCATCTCGCAAAGGCTCTCAAT
NC_045512.2_pilon	27265	27279	Deletion	1	+	6716	7145	CAGAGATATTACTAATTATTATGAGGACTT|TTAAAGTTTCCATTTGGAATCTTGATTACA	AATTATTATGAGGACTTTTAAAGTTTCCAT|TTGGAATCTTGATTACATCATAAACCTCAT
NC_045512.2_pilon	11062	11076	Deletion	1	+	7738	7658	TCACTTTTAGTTTTAGTCCAGAGTACTCAA|TGGTCTTTGTTCTTTTTTTTGTATGAAAAT	TAGTCCAGAGTACTCAATGGTCTTTGTTCT|TTTTTTTGTATGAAAATGCCTTTTTACCTT
NC_045512.2_pilon	12710	12723	Deletion	1	+	5705	5776	TACAGAATAATGAGCTTAGTCCTGTTGCAC|TACGACAGATGTCTTGTGCTGCCGGTACTA	AGCTTAGTCCTGTTGCACTACGACAGATGT|CTTGTGCTGCCGGTACTACACAAACTGCTT
NC_045512.2_pilon	23818	23832	Deletion	1	+	7523	4138	TGTGGTGATTCAACTGAATGCAGCAATCTT|TTGTTGCAATATGGCAGTTTTTGTACACAA	CTGAATGCAGCAATCTTTTGTTGCAATATG|GCAGTTTTTGTACACAATTAAACCGTGCTT
NC_045512.2_pilon	12669	12690	Deletion	1	+	6891	6764	TCTTATTGTAACAGCTTTAAGGGCCAATTC|TGCTGTCAAATTACAGAATAATGAGCTTAG	GGGCCAATTCTGCTGTCAAATTACAGAATA|ATGAGCTTAGTCCTGTTGCACTACGACAGA
NC_045512.2_pilon	17443	18107	Deletion	1	+	2235	4031	CTAAGCACTATGTGTACATTGGCGACCCTG|CTCAATTACCTGCACCACGCACATTGCTAA	AGGTAATCACTGGGTTACATCCTACACAGG|CACCTACACACCTCAGTGTTGACACTAAAT
NC_045512.2_pilon	20728	20742	Deletion	1	+	3656	3720	TTTACAAAATGCAAAGAATGCTATTAGAAA|AGTGTGACCTTCAAAATTATGGTGATAGTG	AAGAATGCTATTAGAAAAGTGTGACCTTCA|AAATTATGGTGATAGTGCAACATTACCTAA
NC_045512.2_pilon	8969	8982	Deletion	1	+	1512	1728	TTGGTAACATCTGTTACACACCATCAAAAC|TTATAGAGTACACTGACTTTGCAACATCAG	GTTACACACCATCAAAACTTATAGAGTACA|CTGACTTTGCAACATCAGCTTGTGTTTTGG
NC_045512.2_pilon	15480	15493	Deletion	1	+	3565	3688	GGTTCACTATATGTTAAACCAGGTGGAACC|TCATCAGGAGATGCCACAACTGCTTATGCT	GTTAAACCAGGTGGAACCTCATCAGGAGAT|GCCACAACTGCTTATGCTAATAGTGTTTTT
NC_045512.2_pilon	15482	15495	Deletion	1	+	3552	3648	TTCACTATATGTTAAACCAGGTGGAACCTC|ATCAGGAGATGCCACAACTGCTTATGCTAA	TAAACCAGGTGGAACCTCATCAGGAGATGC|CACAACTGCTTATGCTAATAGTGTTTTTAA
NC_045512.2_pilon	15470	15483	Deletion	1	+	3575	3569	CATGTGTGGCGGTTCACTATATGTTAAACC|AGGTGGAACCTCATCAGGAGATGCCACAAC	TTCACTATATGTTAAACCAGGTGGAACCTC|ATCAGGAGATGCCACAACTGCTTATGCTAA
NC_045512.2_pilon	7983	7996	Deletion	1	+	1643	1793	GCTTATGTGTCAACCTATACTGTTACTAGA|TCAGGCATTAGTGTCTGATGTTGGTGATAG	ACCTATACTGTTACTAGATCAGGCATTAGT|GTCTGATGTTGGTGATAGTGCGGAAGTTGC
NC_045512.2_pilon	10694	10708	Deletion	1	+	4261	4476	TTTTAGCTTGGTTGTACGCTGCTGTTATAA|ATGGAGACAGGTGGTTTCTCAATCGATTTA	GTACGCTGCTGTTATAAATGGAGACAGGTG|GTTTCTCAATCGATTTACCACAACTCTTAA
NC_045512.2_pilon	23474	23488	Deletion	1	+	3783	3895	AACTTACTCCTACTTGGCGTGTTTATTCTA|CAGGTTCTAATGTTTTTCAAACACGTGCAG	TTGGCGTGTTTATTCTACAGGTTCTAATGT|TTTTCAAACACGTGCAGGCTGTTTAATAGG
NC_045512.2_pilon	15465	15478	Deletion	1	+	3563	3542	ATGGTCATGTGTGGCGGTTCACTATATGTT|AAACCAGGTGGAACCTCATCAGGAGATGCC	GGCGGTTCACTATATGTTAAACCAGGTGGA|ACCTCATCAGGAGATGCCACAACTGCTTAT
NC_045512.2_pilon	15260	15268	Deletion	1	+	3529	3751	TTGGCACAACATGTTAAAAACTGTTTATAG|TGATGTAGAAAACCCTCACCTTATGGGTTG	AACATGTTAAAAACTGTTTATAGTGATGTA|GAAAACCCTCACCTTATGGGTTGGGATTAT
NC_045512.2_pilon	15470	15480	Deletion	1	+	3575	3565	CATGTGTGGCGGTTCACTATATGTTAAACC|AGGTGGAACCTCATCAGGAGATGCCACAAC	CGGTTCACTATATGTTAAACCAGGTGGAAC|CTCATCAGGAGATGCCACAACTGCTTATGC
NC_045512.2_pilon	20892	20902	Deletion	1	+	2270	2428	CATTTTGGTGCTGGTTCTGATAAAGGAGTT|GCACCAGGTACAGCTGTTTTAAGACAGTGG	GCTGGTTCTGATAAAGGAGTTGCACCAGGT|ACAGCTGTTTTAAGACAGTGGTTGCCTACG
NC_045512.2_pilon	28922	28932	Deletion	1	+	1225	1299	CTGCTAGAATGGCTGGCAATGGCGGTGATG|CTGCTCTTGCTTTGCTGCTGCTTGACAGAT	TGGCTGGCAATGGCGGTGATGCTGCTCTTG|CTTTGCTGCTGCTTGACAGATTGAACCAGC
NC_045512.2_pilon	28984	28992	Deletion	1	+	1785	1885	AACCAGCTTGAGAGCAAAATGTCTGGTAAA|GGCCAACAACAACAAGGCCAAACTGTCACT	TTGAGAGCAAAATGTCTGGTAAAGGCCAAC|AACAACAAGGCCAAACTGTCACTAAGAAAT
NC_045512.2_pilon	29046	29050	Deletion	1	+	3122	3203	GAAATCTGCTGCTGAGGCTTCTAAGAAGCC|TCGGCAAAAACGTACTGCCACTAAAGCATA	ATCTGCTGCTGAGGCTTCTAAGAAGCCTCG|GCAAAAACGTACTGCCACTAAAGCATACAA
NC_045512.2_pilon	28577	28587	Deletion	1	+	3403	3796	GACGAATTCGTGGTGGTGACGGTAAAATGA|AAGATCTCAGTCCAAGATGGTATTTCTACT	GTGGTGGTGACGGTAAAATGAAAGATCTCA|GTCCAAGATGGTATTTCTACTACCTAGGAA
NC_045512.2_pilon	4814	4826	Deletion	1	+	394	430	TTGCTGGTTCCTATAAAGATTGGTCCTATT|CTGGACAATCTACACAACTAGGTATAGAAT	TATAAAGATTGGTCCTATTCTGGACAATCT|ACACAACTAGGTATAGAATTTCTTAAGAGA
NC_045512.2_pilon	3558	3570	Deletion	1	+	5767	5814	TGATTACATAGCTACTAATGGACCACTTAA|AGTGGGTGGTAGTTGTGTTTTAAGCGGACA	CTACTAATGGACCACTTAAAGTGGGTGGTA|GTTGTGTTTTAAGCGGACACAATCTTGCTA
NC_045512.2_pilon	7000	7012	Deletion	1	+	1234	1296	TTAAGTGTTTGCCTAGGTTCTTTAATCTAC|TCAACCGCTGCTTTAGGTGTTTTAATGTCT	CCTAGGTTCTTTAATCTACTCAACCGCTGC|TTTAGGTGTTTTAATGTCTAATTTAGGCAT
NC_045512.2_pilon	18513	18525	Deletion	1	+	3951	4165	CTCATACCACTTATGTACAAAGGACTTCCT|TGGAATGTAGTGCGTATAAAGATTGTACAA	TATGTACAAAGGACTTCCTTGGAATGTAGT|GCGTATAAAGATTGTACAAATGTTAAGTGA
NC_045512.2_pilon	21587	21600	Deletion	1	+	6081	6266	GAACAATGTTTGTTTTTCTTGTTTTATTGC|CACTAGTCTCTAGTCAGTGTGTTAATCTTA	TTTTTCTTGTTTTATTGCCACTAGTCTCTA|GTCAGTGTGTTAATCTTACAACCAGAACTC
NC_045512.2_pilon	246	255	Deletion	1	+	1344	1465	CCGATCATCAGCACATCTAGGTTTCGTCCG|GGTGTGACCGAAAGGTAAGATGGAGAGCCT	CAGCACATCTAGGTTTCGTCCGGGTGTGAC|CGAAAGGTAAGATGGAGAGCCTTGTCCCTG
NC_045512.2_pilon	23638	23643	Deletion	1	+	2392	2720	CGGGCACGTAGTGTAGCTAGTCAATCCATC|ATTGCCTACACTATGTCACTTGGTGCAGAA	CACGTAGTGTAGCTAGTCAATCCATCATTG|CCTACACTATGTCACTTGGTGCAGAAAATT
NC_045512.2_pilon	23707	23713	Deletion	1	+	6159	6178	GCTTACTCTAATAACTCTATTGCCATACCC|ACAAATTTTACTATTAGTGTTACCACAGAA	CTCTAATAACTCTATTGCCATACCCACAAA|TTTTACTATTAGTGTTACCACAGAAATTCT
NC_045512.2_pilon	15507	15515	Deletion	1	+	3837	3103	ACCTCATCAGGAGATGCCACAACTGCTTAT|GCTAATAGTGTTTTTAACATTTGTCAAGCT	CAGGAGATGCCACAACTGCTTATGCTAATA|GTGTTTTTAACATTTGTCAAGCTGTCACGG
NC_045512.2_pilon	18310	18320	Deletion	1	+	1294	1555	GACATGTACGTGCATGGATTGGCTTCGATG|TCGAGGGGTGTCATGCTACTAGAGAAGCTG	GTGCATGGATTGGCTTCGATGTCGAGGGGT|GTCATGCTACTAGAGAAGCTGTTGGTACCA
NC_045512.2_pilon	18380	18384	Deletion	1	+	2532	2525	TTTACCTTTACAGCTAGGTTTTTCTACAGG|TGTTAACCTAGTTGCTGTACCTACAGGTTA	ACCTTTACAGCTAGGTTTTTCTACAGGTGT|TAACCTAGTTGCTGTACCTACAGGTTATGT
NC_045512.2_pilon	15465	15473	Deletion	1	+	3563	3544	ATGGTCATGTGTGGCGGTTCACTATATGTT|AAACCAGGTGGAACCTCATCAGGAGATGCC	TGTGTGGCGGTTCACTATATGTTAAACCAG|GTGGAACCTCATCAGGAGATGCCACAACTG
NC_045512.2_pilon	15634	15640	Deletion	1	+	723	728	ATTTACAACACAGACTTTATGAGTGTCTCT|ATAGAAATAGAGATGTTGACACAGACTTTG	CAACACAGACTTTATGAGTGTCTCTATAGA|AATAGAGATGTTGACACAGACTTTGTGAAT
NC_045512.2_pilon	15548	15555	Deletion	1	+	3056	1504	TTTTAACATTTGTCAAGCTGTCACGGCCAA|TGTTAATGCACTTTTATCTACTGATGGTAA	CATTTGTCAAGCTGTCACGGCCAATGTTAA|TGCACTTTTATCTACTGATGGTAACAAAAT
NC_045512.2_pilon	18100	18106	Deletion	1	+	4064	4034	GTAGTAAGGTAATCACTGGGTTACATCCTA|CACAGGCACCTACACACCTCAGTGTTGACA	AAGGTAATCACTGGGTTACATCCTACACAG|GCACCTACACACCTCAGTGTTGACACTAAA
NC_045512.2_pilon	15554	15562	Deletion	1	+	1501	1558	CATTTGTCAAGCTGTCACGGCCAATGTTAA|TGCACTTTTATCTACTGATGGTAACAAAAT	CAAGCTGTCACGGCCAATGTTAATGCACTT|TTATCTACTGATGGTAACAAAATTGCCGAT
NC_045512.2_pilon	19994	19999	Deletion	1	+	2904	2890	TTGTGCACCACTCACTGTCTTTTTTGATGG|TAGAGTTGATGGTCAAGTAGACTTATTTAG	GCACCACTCACTGTCTTTTTTGATGGTAGA|GTTGATGGTCAAGTAGACTTATTTAGAAAT
NC_045512.2_pilon	1740	1744	Deletion	1	+	2407	2444	TTCCACAAGTGCTTTTGTGGAAACTGTGAA|AGGTTTGGATTATAAAGCATTCAAACAAAT	CACAAGTGCTTTTGTGGAAACTGTGAAAGG|TTTGGATTATAAAGCATTCAAACAAATTGT
NC_045512.2_pilon	1774	1784	Deletion	1	+	3614	3626	TTGGATTATAAAGCATTCAAACAAATTGTT|GAATCCTGTGGTAATTTTAAAGTTACAAAA	AAAGCATTCAAACAAATTGTTGAATCCTGT|GGTAATTTTAAAGTTACAAAAGGAAAAGCT
NC_045512.2_pilon	10485	10500	Deletion	1	+	5199	5027	CACTATTAAGGGTTCATTCCTTAATGGTTC|ATGTGGTAGTGTTGGTTTTAACATAGATTA	CATTCCTTAATGGTTCATGTGGTAGTGTTG|GTTTTAACATAGATTATGACTGTGTCTCTT
NC_045512.2_pilon	22278	22289	Deletion	1	+	1826	1911	GCCAATAGGTATTAACATCACTAGGTTTCA|AACTTTACTTGCTTTACATAGAAGTTATTT	ATTAACATCACTAGGTTTCAAACTTTACTT|GCTTTACATAGAAGTTATTTGACTCCTGGT
NC_045512.2_pilon	10290	10301	Deletion	1	+	3665	4120	GGCTGGTAATGTTCAACTCAGGGTTATTGG|ACATTCTATGCAAAATTGTGTACTTAAGCT	GTTCAACTCAGGGTTATTGGACATTCTATG|CAAAATTGTGTACTTAAGCTTAAGGTTGAT
NC_045512.2_pilon	15546	15558	Deletion	1	+	3122	1553	GTTTTTAACATTTGTCAAGCTGTCACGGCC|AATGTTAATGCACTTTTATCTACTGATGGT	TTGTCAAGCTGTCACGGCCAATGTTAATGC|ACTTTTATCTACTGATGGTAACAAAATTGC
NC_045512.2_pilon	17453	17465	Deletion	1	+	2483	2725	TGTGTACATTGGCGACCCTGCTCAATTACC|TGCACCACGCACATTGCTAACTAAGGGCAC	GCGACCCTGCTCAATTACCTGCACCACGCA|CATTGCTAACTAAGGGCACACTAGAACCAG
NC_045512.2_pilon	15540	15552	Deletion	1	+	3082	3039	AATAGTGTTTTTAACATTTGTCAAGCTGTC|ACGGCCAATGTTAATGCACTTTTATCTACT	TAACATTTGTCAAGCTGTCACGGCCAATGT|TAATGCACTTTTATCTACTGATGGTAACAA
NC_045512.2_pilon	2955	2968	Deletion	1	+	1764	1890	TGAATTACTTACACCACTGGGCATTGATTT|AGATGAGTGGAGTATGGCTACATACTACTT	ACCACTGGGCATTGATTTAGATGAGTGGAG|TATGGCTACATACTACTTATTTGATGAGTC
NC_045512.2_pilon	15972	15986	Deletion	1	+	4208	2564	TCAAGAATCCTAGGGGCCGGCTGTTTTGTA|GATGATATCGTAAAAACAGATGGTACACTT	GGGCCGGCTGTTTTGTAGATGATATCGTAA|AAACAGATGGTACACTTATGATTGAACGGT
NC_045512.2_pilon	10481	10495	Deletion	1	+	5260	5056	ATTTCACTATTAAGGGTTCATTCCTTAATG|GTTCATGTGGTAGTGTTGGTTTTAACATAG	GGGTTCATTCCTTAATGGTTCATGTGGTAG|TGTTGGTTTTAACATAGATTATGACTGTGT
NC_045512.2_pilon	10487	10501	Deletion	1	+	5193	5015	CTATTAAGGGTTCATTCCTTAATGGTTCAT|GTGGTAGTGTTGGTTTTAACATAGATTATG	ATTCCTTAATGGTTCATGTGGTAGTGTTGG|TTTTAACATAGATTATGACTGTGTCTCTTT
NC_045512.2_pilon	24474	24488	Deletion	1	+	2444	933	GCTTGTTAAACAACTTAGCTCCAATTTTGG|TGCAATTTCAAGTGTTTTAAATGATATCCT	CTTAGCTCCAATTTTGGTGCAATTTCAAGT|GTTTTAAATGATATCCTTTCACGTCTTGAC
NC_045512.2_pilon	3627	3641	Deletion	1	+	2928	3115	TAAACACTGTCTTCATGTTGTCGGCCCAAA|TGTTAACAAAGGTGAAGACATTCAACTTCT	CATGTTGTCGGCCCAAATGTTAACAAAGGT|GAAGACATTCAACTTCTTAAGAGTGCTTAT
NC_045512.2_pilon	28980	28994	Deletion	1	+	1709	1888	ATTGAACCAGCTTGAGAGCAAAATGTCTGG|TAAAGGCCAACAACAACAAGGCCAAACTGT	GAGAGCAAAATGTCTGGTAAAGGCCAACAA|CAACAAGGCCAAACTGTCACTAAGAAATCT
NC_045512.2_pilon	3087	3102	Deletion	1	+	2256	2765	AGAAGAAGGTGATTGTGAAGAAGAAGAGTT|TGAGCCATCAACTCAATATGAGTATGGTAC	GTGAAGAAGAAGAGTTTGAGCCATCAACTC|AATATGAGTATGGTACTGAAGATGATTACC
NC_045512.2_pilon	9127	9141	Deletion	1	+	1411	1532	TATGAAAGTTTACGCCCTGACACACGTTAT|GTGCTCATGGATGGCTCTATTATTCAATTT	GCCCTGACACACGTTATGTGCTCATGGATG|GCTCTATTATTCAATTTCCTAACACCTACC
NC_045512.2_pilon	16153	16167	Deletion	1	+	4270	2493	TAACAGGACACATGTTAGACATGTATTCTG|TTATGCTTACTAATGATAACACTTCAAGGT	GTTAGACATGTATTCTGTTATGCTTACTAA|TGATAACACTTCAAGGTATTGGGAACCTGA
NC_045512.2_pilon	13001	13016	Deletion	1	+	3751	4386	ACCTAAATAGAGGTATGGTACTTGGTAGTT|TAGCTGCCACAGTACGTCTACAAGCTGGTA	ATGGTACTTGGTAGTTTAGCTGCCACAGTA|CGTCTACAAGCTGGTAATGCAACAGAAGTG
NC_045512.2_pilon	13040	13054	Deletion	1	+	4620	4616	CAGTACGTCTACAAGCTGGTAATGCAACAG|AAGTGCCTGCCAATTCAACTGTATTATCTT	AGCTGGTAATGCAACAGAAGTGCCTGCCAA|TTCAACTGTATTATCTTTCTGTGCTTTTGC
NC_045512.2_pilon	10974	10988	Deletion	1	+	4130	4727	TAGACAATGCTCAGGTGTTACTTTCCAAAG|TGCAGTGAAAAGAACAATCAAGGGTACACA	GGTGTTACTTTCCAAAGTGCAGTGAAAAGA|ACAATCAAGGGTACACACCACTGGTTGTTA
NC_045512.2_pilon	23829	23843	Deletion	1	+	4175	405	AACTGAATGCAGCAATCTTTTGTTGCAATA|TGGCAGTTTTTGTACACAATTAAACCGTGC	AATCTTTTGTTGCAATATGGCAGTTTTTGT|ACACAATTAAACCGTGCTTTAACTGGAATA
NC_045512.2_pilon	11062	11075	Deletion	1	+	7738	7714	TCACTTTTAGTTTTAGTCCAGAGTACTCAA|TGGTCTTTGTTCTTTTTTTTGTATGAAAAT	TTAGTCCAGAGTACTCAATGGTCTTTGTTC|TTTTTTTTGTATGAAAATGCCTTTTTACCT
NC_045512.2_pilon	13174	9555	Duplication	1	+	2294	3513	TGTGTTAAGATGTTGTGTACACACACTGGT|ACTGGTCAGGCAATAACAGTTACACCGGAA	TGTCATTCACTGTACTCTGTTTAACACCAG|TTTACTCATTCTTACCTGGTGTTTATTCTG
NC_045512.2_pilon	11269	11283	Deletion	1	+	3678	4342	TGGGTGATGCGTATTATGACATGGTTGGAT|ATGGTTGATACTAGTTTGTCTGGTTTTAAG	TTATGACATGGTTGGATATGGTTGATACTA|GTTTGTCTGGTTTTAAGCTAAAAGACTGTG
NC_045512.2_pilon	17878	17892	Deletion	1	+	1780	2198	GCTCAGAATGTGACTATGTCATATTCACTC|AAACCACTGAAACAGCTCACTCTTGTAATG	CTATGTCATATTCACTCAAACCACTGAAAC|AGCTCACTCTTGTAATGTAAACAGATTTAA
NC_045512.2_pilon	331	345	Deletion	1	+	1152	1249	CACGTCCAACTCAGTTTGCCTGTTTTACAG|GTTCGCGACGTGCTCGTACGTGGCTTTGGA	GTTTGCCTGTTTTACAGGTTCGCGACGTGC|TCGTACGTGGCTTTGGAGACTCCGTGGAGG
NC_045512.2_pilon	15480	15494	Deletion	1	+	3565	3664	GGTTCACTATATGTTAAACCAGGTGGAACC|TCATCAGGAGATGCCACAACTGCTTATGCT	TTAAACCAGGTGGAACCTCATCAGGAGATG|CCACAACTGCTTATGCTAATAGTGTTTTTA
NC_045512.2_pilon	15485	15499	Deletion	1	+	3583	3656	ACTATATGTTAAACCAGGTGGAACCTCATC|AGGAGATGCCACAACTGCTTATGCTAATAG	CCAGGTGGAACCTCATCAGGAGATGCCACA|ACTGCTTATGCTAATAGTGTTTTTAACATT
NC_045512.2_pilon	8310	8324	Deletion	1	+	2402	2431	CTATATGCTCACCTATAACAAAGTTGAAAA|CATGACACCCCGTGACCTTGGTGCTTGTAT	TATAACAAAGTTGAAAACATGACACCCCGT|GACCTTGGTGCTTGTATTGACTGTAGTGCG
NC_045512.2_pilon	4697	4711	Deletion	1	+	4151	4008	CTCTCAAAGTGCCAGCTACAGTTTCTGTTT|CTTCACCTGATGCTGTTACAGCGTATAATG	AGCTACAGTTTCTGTTTCTTCACCTGATGC|TGTTACAGCGTATAATGGTTATCTTACTTC
NC_045512.2_pilon	29174	27802	Duplication	1	+	5432	2936	TAATCAGACAAGGAACTGATTACAAACATT|GGCCGCAAATTGCACAATTTGCCCCCAGCG	TAATTGACTTCTATTTGTGCTTTTTAGCCT|TTCTGCTATTCCTTGTTTTAATTATGCTTA
NC_045512.2_pilon	15488	15502	Deletion	1	+	3636	3658	ATATGTTAAACCAGGTGGAACCTCATCAGG|AGATGCCACAACTGCTTATGCTAATAGTGT	GGTGGAACCTCATCAGGAGATGCCACAACT|GCTTATGCTAATAGTGTTTTTAACATTTGT
NC_045512.2_pilon	19798	19811	Deletion	1	+	2732	2956	CTGTTAATGTAGCATTTGAGCTTTGGGCTA|AGCGCAACATTAAACCAGTACCAGAGGTGA	CATTTGAGCTTTGGGCTAAGCGCAACATTA|AACCAGTACCAGAGGTGAAAATACTCAATA
NC_045512.2_pilon	28943	28954	Deletion	1	+	1466	1584	GCGGTGATGCTGCTCTTGCTTTGCTGCTGC|TTGACAGATTGAACCAGCTTGAGAGCAAAA	TGCTCTTGCTTTGCTGCTGCTTGACAGATT|GAACCAGCTTGAGAGCAAAATGTCTGGTAA
NC_045512.2_pilon	15492	15505	Deletion	1	+	3648	3820	GTTAAACCAGGTGGAACCTCATCAGGAGAT|GCCACAACTGCTTATGCTAATAGTGTTTTT	GGAACCTCATCAGGAGATGCCACAACTGCT|TATGCTAATAGTGTTTTTAACATTTGTCAA
NC_045512.2_pilon	23664	23675	Deletion	1	+	3830	4356	CATCATTGCCTACACTATGTCACTTGGTGC|AGAAAATTCAGTTGCTTACTCTAATAACTC	TACACTATGTCACTTGGTGCAGAAAATTCA|GTTGCTTACTCTAATAACTCTATTGCCATA
NC_045512.2_pilon	10705	10719	Deletion	1	+	4405	4603	TTGTACGCTGCTGTTATAAATGGAGACAGG|TGGTTTCTCAATCGATTTACCACAACTCTT	TTATAAATGGAGACAGGTGGTTTCTCAATC|GATTTACCACAACTCTTAATGACTTTAACC
NC_045512.2_pilon	28971	28986	Deletion	1	+	1660	1791	GCTTGACAGATTGAACCAGCTTGAGAGCAA|AATGTCTGGTAAAGGCCAACAACAACAAGG	ACCAGCTTGAGAGCAAAATGTCTGGTAAAG|GCCAACAACAACAAGGCCAAACTGTCACTA
NC_045512.2_pilon	15489	15502	Deletion	1	+	3593	3658	TATGTTAAACCAGGTGGAACCTCATCAGGA|GATGCCACAACTGCTTATGCTAATAGTGTT	GGTGGAACCTCATCAGGAGATGCCACAACT|GCTTATGCTAATAGTGTTTTTAACATTTGT
NC_045512.2_pilon	15462	15475	Deletion	1	+	3558	3559	GAAATGGTCATGTGTGGCGGTTCACTATAT|GTTAAACCAGGTGGAACCTCATCAGGAGAT	TGTGGCGGTTCACTATATGTTAAACCAGGT|GGAACCTCATCAGGAGATGCCACAACTGCT
NC_045512.2_pilon	28920	28928	Deletion	1	+	1240	1239	TCCTGCTAGAATGGCTGGCAATGGCGGTGA|TGCTGCTCTTGCTTTGCTGCTGCTTGACAG	AGAATGGCTGGCAATGGCGGTGATGCTGCT|CTTGCTTTGCTGCTGCTTGACAGATTGAAC
NC_045512.2_pilon	28951	28963	Deletion	1	+	1564	1612	GCTGCTCTTGCTTTGCTGCTGCTTGACAGA|TTGAACCAGCTTGAGAGCAAAATGTCTGGT	TTTGCTGCTGCTTGACAGATTGAACCAGCT|TGAGAGCAAAATGTCTGGTAAAGGCCAACA
NC_045512.2_pilon	28259	28268	Deletion	1	+	1722	1741	GACGTTCGTGTTGTTTTAGATTTCATCTAA|ACGAACAAACTAAAATGTCTGATAATGGAC	TGTTGTTTTAGATTTCATCTAAACGAACAA|ACTAAAATGTCTGATAATGGACCCCAAAAT
NC_045512.2_pilon	15480	15490	Deletion	1	+	3565	3637	GGTTCACTATATGTTAAACCAGGTGGAACC|TCATCAGGAGATGCCACAACTGCTTATGCT	TATGTTAAACCAGGTGGAACCTCATCAGGA|GATGCCACAACTGCTTATGCTAATAGTGTT
NC_045512.2_pilon	15534	15539	Deletion	1	+	3145	3131	TATGCTAATAGTGTTTTTAACATTTGTCAA|GCTGTCACGGCCAATGTTAATGCACTTTTA	CTAATAGTGTTTTTAACATTTGTCAAGCTG|TCACGGCCAATGTTAATGCACTTTTATCTA
NC_045512.2_pilon	28919	28925	Deletion	1	+	1250	1218	CTCCTGCTAGAATGGCTGGCAATGGCGGTG|ATGCTGCTCTTGCTTTGCTGCTGCTTGACA	GCTAGAATGGCTGGCAATGGCGGTGATGCT|GCTCTTGCTTTGCTGCTGCTTGACAGATTG
NC_045512.2_pilon	24267	24277	Deletion	1	+	3196	3250	TGCATTACAAATACCATTTGCTATGCAAAT|GGCTTATAGGTTTAATGGTATTGGAGTTAC	AATACCATTTGCTATGCAAATGGCTTATAG|GTTTAATGGTATTGGAGTTACACAGAATGT
NC_045512.2_pilon	29006	29019	Deletion	1	+	2181	2475	CTGGTAAAGGCCAACAACAACAAGGCCAAA|CTGTCACTAAGAAATCTGCTGCTGAGGCTT	AACAACAACAAGGCCAAACTGTCACTAAGA|AATCTGCTGCTGAGGCTTCTAAGAAGCCTC
NC_045512.2_pilon	6927	6942	Deletion	1	+	3471	3454	AGAGGCTTCATTTAATTATTTGAAGTCACC|TAATTTTTCTAAACTGATAAATATTATAAT	ATTATTTGAAGTCACCTAATTTTTCTAAAC|TGATAAATATTATAATTTGGTTTTTACTAT
NC_045512.2_pilon	13963	13978	Deletion	1	+	1718	1837	TTGTAGAAAACCCAGATATATTACGCGTAT|ACGCCAACTTAGGTGAACGTGTACGCCAAG	GATATATTACGCGTATACGCCAACTTAGGT|GAACGTGTACGCCAAGCTTTGTTAAAAACA
NC_045512.2_pilon	8267	8282	Deletion	1	+	3564	3633	CACATCAATCTGACATAGAAGTTACTGGCG|ATAGTTGTAATAACTATATGCTCACCTATA	ATAGAAGTTACTGGCGATAGTTGTAATAAC|TATATGCTCACCTATAACAAAGTTGAAAAC
NC_045512.2_pilon	28980	28995	Deletion	1	+	1709	1907	ATTGAACCAGCTTGAGAGCAAAATGTCTGG|TAAAGGCCAACAACAACAAGGCCAAACTGT	AGAGCAAAATGTCTGGTAAAGGCCAACAAC|AACAAGGCCAAACTGTCACTAAGAAATCTG
NC_045512.2_pilon	28569	28584	Deletion	1	+	3061	3750	AGCTACCAGACGAATTCGTGGTGGTGACGG|TAAAATGAAAGATCTCAGTCCAAGATGGTA	TTCGTGGTGGTGACGGTAAAATGAAAGATC|TCAGTCCAAGATGGTATTTCTACTACCTAG
NC_045512.2_pilon	76	1293	Deletion	1	+	600	4051	TCTCTTGTAGATCTGTTCTCTAAACGAACT|TTAAAATCTGTGTGGCTGTCACTCGGCTGC	CGGGCGATTTTGTTAAAGCCACTTGCGAAT|TTTGTGGCACTGAGAATTTGACTAAAGAAG
NC_045512.2_pilon	20550	17736	Duplication	1	+	4899	1529	GATTTTGTTGAAATAATAAAATCCCAAGAT|TTATCTGTAGTTTCTAAGGTTGTCAAAGTG	GCCACAAATAGGCGTGGTAAGAGAATTCCT|TACACGTAACCTTGCTTGGAGAAAAGCTGT
NC_045512.2_pilon	1818	1833	Deletion	1	+	4195	4367	TTTTAAAGTTACAAAAGGAAAAGCTAAAAA|AGGTGCCTGGAATATTGGTGAACAGAAATC	AAGGAAAAGCTAAAAAAGGTGCCTGGAATA|TTGGTGAACAGAAATCAATACTGAGTCCTC
NC_045512.2_pilon	8035	8050	Deletion	1	+	2610	2899	GGTGATAGTGCGGAAGTTGCAGTTAAAATG|TTTGATGCTTACGTTAATACGTTTTCATCA	AGTTGCAGTTAAAATGTTTGATGCTTACGT|TAATACGTTTTCATCAACTTTTAACGTACC
NC_045512.2_pilon	13436	13451	Deletion	1	+	1616	1625	GTAGTTGTGATCAACTCCGCGAACCCATGC|TTCAGTCAGCTGATGCACAATCGTTTTTAA	CTCCGCGAACCCATGCTTCAGTCAGCTGAT|GCACAATCGTTTTTAAACGGGTTTGCGGTG
NC_045512.2_pilon	22076	22091	Deletion	1	+	1930	2372	GTGCGAATAATTGCACTTTTGAATATGTCT|CTCAGCCTTTTCTTATGGACCTTGAAGGAA	ACTTTTGAATATGTCTCTCAGCCTTTTCTT|ATGGACCTTGAAGGAAAACAGGGTAATTTC
NC_045512.2_pilon	15465	15480	Deletion	1	+	3563	3565	ATGGTCATGTGTGGCGGTTCACTATATGTT|AAACCAGGTGGAACCTCATCAGGAGATGCC	CGGTTCACTATATGTTAAACCAGGTGGAAC|CTCATCAGGAGATGCCACAACTGCTTATGC
NC_045512.2_pilon	15476	15491	Deletion	1	+	3524	3679	TGGCGGTTCACTATATGTTAAACCAGGTGG|AACCTCATCAGGAGATGCCACAACTGCTTA	ATGTTAAACCAGGTGGAACCTCATCAGGAG|ATGCCACAACTGCTTATGCTAATAGTGTTT
NC_045512.2_pilon	23234	23243	Deletion	1	+	929	1113	GCACAGGTGTTCTTACTGAGTCTAACAAAA|AGTTTCTGCCTTTCCAACAATTTGGCAGAG	GTTCTTACTGAGTCTAACAAAAAGTTTCTG|CCTTTCCAACAATTTGGCAGAGACATTGCT
NC_045512.2_pilon	23277	23281	Deletion	1	+	1360	1349	CCAACAATTTGGCAGAGACATTGCTGACAC|TACTGATGCTGTCCGTGATCCACAGACACT	ACAATTTGGCAGAGACATTGCTGACACTAC|TGATGCTGTCCGTGATCCACAGACACTTGA
NC_045512.2_pilon	15460	15475	Deletion	1	+	3486	3559	GTGAAATGGTCATGTGTGGCGGTTCACTAT|ATGTTAAACCAGGTGGAACCTCATCAGGAG	TGTGGCGGTTCACTATATGTTAAACCAGGT|GGAACCTCATCAGGAGATGCCACAACTGCT
NC_045512.2_pilon	4165	4169	Deletion	1	+	2392	2390	GTTCAAGAGGGTGTTTTAACTGCTGTGGTT|ATACCTACTAAAAAGGCTGGTGGCACTACT	CAAGAGGGTGTTTTAACTGCTGTGGTTATA|CCTACTAAAAAGGCTGGTGGCACTACTGAA
NC_045512.2_pilon	4232	4242	Deletion	1	+	3316	2170	TAGCGAAAGCTTTGAGAAAAGTGCCAACAG|ACAATTATATAACCACTTACCCGGGTCAGG	CTTTGAGAAAAGTGCCAACAGACAATTATA|TAACCACTTACCCGGGTCAGGGTTTAAATG
NC_045512.2_pilon	20707	20718	Deletion	1	+	3467	3649	CGGGTGTTGCTATGCCTAATCTTTACAAAA|TGCAAAGAATGCTATTAGAAAAGTGTGACC	TATGCCTAATCTTTACAAAATGCAAAGAAT|GCTATTAGAAAAGTGTGACCTTCAAAATTA
NC_045512.2_pilon	15458	15470	Deletion	1	+	3486	3575	GAGTGAAATGGTCATGTGTGGCGGTTCACT|ATATGTTAAACCAGGTGGAACCTCATCAGG	TCATGTGTGGCGGTTCACTATATGTTAAAC|CAGGTGGAACCTCATCAGGAGATGCCACAA
NC_045512.2_pilon	15896	15910	Deletion	1	+	3797	3981	TCATGAATTTTGCTCTCAACATACAATGCT|AGTTAAACAGGGTGATGATTATGTGTACCT	TCTCAACATACAATGCTAGTTAAACAGGGT|GATGATTATGTGTACCTTCCTTACCCAGAT
NC_045512.2_pilon	3931	3945	Deletion	1	+	4245	4402	CCATTTATAACTGAAAGTAAACCTTCAGTT|GAACAGAGAAAACAAGATGATAAGAAAATC	AAAGTAAACCTTCAGTTGAACAGAGAAAAC|AAGATGATAAGAAAATCAAAGCTTGTGTTG
NC_045512.2_pilon	28999	29011	Deletion	1	+	2143	2218	AAAATGTCTGGTAAAGGCCAACAACAACAA|GGCCAAACTGTCACTAAGAAATCTGCTGCT	TAAAGGCCAACAACAACAAGGCCAAACTGT|CACTAAGAAATCTGCTGCTGAGGCTTCTAA
NC_045512.2_pilon	28920	28934	Deletion	1	+	1240	1314	TCCTGCTAGAATGGCTGGCAATGGCGGTGA|TGCTGCTCTTGCTTTGCTGCTGCTTGACAG	GCTGGCAATGGCGGTGATGCTGCTCTTGCT|TTGCTGCTGCTTGACAGATTGAACCAGCTT
NC_045512.2_pilon	28968	28982	Deletion	1	+	1636	1772	GCTGCTTGACAGATTGAACCAGCTTGAGAG|CAAAATGTCTGGTAAAGGCCAACAACAACA	TTGAACCAGCTTGAGAGCAAAATGTCTGGT|AAAGGCCAACAACAACAAGGCCAAACTGTC
NC_045512.2_pilon	6889	6903	Deletion	1	+	2406	3088	GCAAAGAATACTGTTAAGAGTGTCGGTAAA|TTTTGTCTAGAGGCTTCATTTAATTATTTG	TTAAGAGTGTCGGTAAATTTTGTCTAGAGG|CTTCATTTAATTATTTGAAGTCACCTAATT
NC_045512.2_pilon	14229	14243	Deletion	1	+	3591	3099	GAGTCACATGTTGACACTGACTTAACAAAG|CCTTACATTAAGTGGGATTTGTTAAAATAT	ACACTGACTTAACAAAGCCTTACATTAAGT|GGGATTTGTTAAAATATGACTTCACGGAAG
NC_045512.2_pilon	23815	23821	Deletion	1	+	7650	7312	ATTTGTGGTGATTCAACTGAATGCAGCAAT|CTTTTGTTGCAATATGGCAGTTTTTGTACA	TGGTGATTCAACTGAATGCAGCAATCTTTT|GTTGCAATATGGCAGTTTTTGTACACAATT
NC_045512.2_pilon	28945	28955	Deletion	1	+	1506	1592	GGTGATGCTGCTCTTGCTTTGCTGCTGCTT|GACAGATTGAACCAGCTTGAGAGCAAAATG	GCTCTTGCTTTGCTGCTGCTTGACAGATTG|AACCAGCTTGAGAGCAAAATGTCTGGTAAA
NC_045512.2_pilon	28943	28950	Deletion	1	+	1466	1562	GCGGTGATGCTGCTCTTGCTTTGCTGCTGC|TTGACAGATTGAACCAGCTTGAGAGCAAAA	ATGCTGCTCTTGCTTTGCTGCTGCTTGACA|GATTGAACCAGCTTGAGAGCAAAATGTCTG
NC_045512.2_pilon	28984	28993	Deletion	1	+	1785	1894	AACCAGCTTGAGAGCAAAATGTCTGGTAAA|GGCCAACAACAACAAGGCCAAACTGTCACT	TGAGAGCAAAATGTCTGGTAAAGGCCAACA|ACAACAAGGCCAAACTGTCACTAAGAAATC
NC_045512.2_pilon	18758	18771	Deletion	1	+	599	626	TATTGGATTTGATTACGTCTATAATCCGTT|TATGATTGATGTTCAACAATGGGGTTTTAC	TTACGTCTATAATCCGTTTATGATTGATGT|TCAACAATGGGGTTTTACAGGTAACCTACA
NC_045512.2_pilon	9917	9931	Deletion	1	+	2021	1976	TAGCTCTTTATAATAAGTACAAGTATTTTA|GTGGAGCAATGGATACAACTAGCTACAGAG	TAAGTACAAGTATTTTAGTGGAGCAATGGA|TACAACTAGCTACAGAGAAGCTGCTTGTTG
NC_045512.2_pilon	12710	12724	Deletion	1	+	5705	5770	TACAGAATAATGAGCTTAGTCCTGTTGCAC|TACGACAGATGTCTTGTGCTGCCGGTACTA	GCTTAGTCCTGTTGCACTACGACAGATGTC|TTGTGCTGCCGGTACTACACAAACTGCTTG
NC_045512.2_pilon	28668	28682	Deletion	1	+	3929	4034	CTATGGTGCTAACAAAGACGGCATCATATG|GGTTGCAACTGAGGGAGCCTTGAATACACC	AAAGACGGCATCATATGGGTTGCAACTGAG|GGAGCCTTGAATACACCAAAAGATCACATT
NC_045512.2_pilon	4488	4504	Deletion	1	+	2856	2829	AGTTTCAACTATACAGCGTAAATATAAGGG|TATTAAAATACAAGAGGGTGTGGTTGATTA	GCGTAAATATAAGGGTATTAAAATACAAGA|GGGTGTGGTTGATTATGGTGCTAGATTTTA
NC_045512.2_pilon	3888	3906	Deletion	1	+	3129	3813	AGTTGAACAAAAGATCGCTGAGATTCCTAA|AGAGGAAGTTAAGCCATTTATAACTGAAAG	CTGAGATTCCTAAAGAGGAAGTTAAGCCAT|TTATAACTGAAAGTAAACCTTCAGTTGAAC
NC_045512.2_pilon	24521	24537	Deletion	1	+	935	957	TAAATGATATCCTTTCACGTCTTGACAAAG|TTGAGGCTGAAGTGCAAATTGATAGGTTGA	CACGTCTTGACAAAGTTGAGGCTGAAGTGC|AAATTGATAGGTTGATCACAGGCAGACTTC
NC_045512.2_pilon	10069	10086	Deletion	1	+	1082	1267	TCAGCTGTTTTGCAGAGTGGTTTTAGAAAA|ATGGCATTCCCATCTGGTAAAGTTGAGGGT	GTGGTTTTAGAAAAATGGCATTCCCATCTG|GTAAAGTTGAGGGTTGTATGGTACAAGTAA
NC_045512.2_pilon	393	409	Deletion	1	+	1561	1957	CTCCGTGGAGGAGGTCTTATCAGAGGCACG|TCAACATCTTAAAGATGGCACTTGTGGCTT	CTTATCAGAGGCACGTCAACATCTTAAAGA|TGGCACTTGTGGCTTAGTAGAAGTTGAAAA
NC_045512.2_pilon	23567	23598	Deletion	1	+	995	1471	CATATGAGTGTGACATACCCATTGGTGCAG|GTATATGCGCTAGTTATCAGACTCAGACTA	GTATATGCGCTAGTTATCAGACTCAGACTA|ATTCTCCTCGGCGGGCACGTAGTGTAGCTA
NC_045512.2_pilon	5433	5449	Deletion	1	+	2217	2355	TATCTTAGCCTACTGTAATAAGACAGTAGG|TGAGTTAGGTGATGTTAGAGAAACAATGAG	TAATAAGACAGTAGGTGAGTTAGGTGATGT|TAGAGAAACAATGAGTTACTTGTTTCAACA
NC_045512.2_pilon	15576	15592	Deletion	1	+	1593	1593	AATGTTAATGCACTTTTATCTACTGATGGT|AACAAAATTGCCGATAAGTATGTCCGCAAT	TTATCTACTGATGGTAACAAAATTGCCGAT|AAGTATGTCCGCAATTTACAACACAGACTT
NC_045512.2_pilon	14269	14285	Deletion	1	+	2782	1047	AGTGGGATTTGTTAAAATATGACTTCACGG|AAGAGAGGTTAAAACTCTTTGACCGTTATT	AATATGACTTCACGGAAGAGAGGTTAAAAC|TCTTTGACCGTTATTTTAAATATTGGGATC
NC_045512.2_pilon	13546	13562	Deletion	1	+	2637	2879	CTAGTACTGATGTCGTATACAGGGCTTTTG|ACATCTACAATGATAAAGTAGCTGGTTTTG	TATACAGGGCTTTTGACATCTACAATGATA|AAGTAGCTGGTTTTGCTAAATTCCTAAAAA
NC_045512.2_pilon	1314	1330	Deletion	1	+	2535	2514	TTGCGAATTTTGTGGCACTGAGAATTTGAC|TAAAGAAGGTGCCACTACTTGTGGTTACTT	CACTGAGAATTTGACTAAAGAAGGTGCCAC|TACTTGTGGTTACTTACCCCAAAATGCTGT
NC_045512.2_pilon	15468	15484	Deletion	1	+	3553	3587	GTCATGTGTGGCGGTTCACTATATGTTAAA|CCAGGTGGAACCTCATCAGGAGATGCCACA	TCACTATATGTTAAACCAGGTGGAACCTCA|TCAGGAGATGCCACAACTGCTTATGCTAAT
NC_045512.2_pilon	15482	15498	Deletion	1	+	3552	3652	TTCACTATATGTTAAACCAGGTGGAACCTC|ATCAGGAGATGCCACAACTGCTTATGCTAA	ACCAGGTGGAACCTCATCAGGAGATGCCAC|AACTGCTTATGCTAATAGTGTTTTTAACAT
NC_045512.2_pilon	15467	15483	Deletion	1	+	3569	3569	GGTCATGTGTGGCGGTTCACTATATGTTAA|ACCAGGTGGAACCTCATCAGGAGATGCCAC	TTCACTATATGTTAAACCAGGTGGAACCTC|ATCAGGAGATGCCACAACTGCTTATGCTAA
NC_045512.2_pilon	20489	20495	Deletion	1	+	3215	3845	AACAGATGCGCAAACAGGTTCATCTAAGTG|TGTGTGTTCTGTTATTGATTTATTACTTGA	ATGCGCAAACAGGTTCATCTAAGTGTGTGT|GTTCTGTTATTGATTTATTACTTGATGATT
NC_045512.2_pilon	14088	14103	Deletion	1	+	1684	2150	TTAGATAATCAAGATCTCAATGGTAACTGG|TATGATTTCGGTGATTTCATACAAACCACG	TCTCAATGGTAACTGGTATGATTTCGGTGA|TTTCATACAAACCACGCCAGGTAGTGGAGT
NC_045512.2_pilon	15458	15473	Deletion	1	+	3486	3544	GAGTGAAATGGTCATGTGTGGCGGTTCACT|ATATGTTAAACCAGGTGGAACCTCATCAGG	TGTGTGGCGGTTCACTATATGTTAAACCAG|GTGGAACCTCATCAGGAGATGCCACAACTG
NC_045512.2_pilon	13471	13486	Deletion	1	+	1844	2165	TCAGCTGATGCACAATCGTTTTTAAACGGG|TTTGCGGTGTAAGTGCAGCCCGTCTTACAC	ATCGTTTTTAAACGGGTTTGCGGTGTAAGT|GCAGCCCGTCTTACACCGTGCGGCACAGGC
NC_045512.2_pilon	27014	27027	Deletion	1	+	1756	2006	CATCTAGGACGCTGTGACATCAAGGACCTG|CCTAAAGAAATCACTGTTGCTACATCACGA	TGTGACATCAAGGACCTGCCTAAAGAAATC|ACTGTTGCTACATCACGAACGCTTTCTTAT
NC_045512.2_pilon	27069	27073	Deletion	1	+	2366	2488	CACGAACGCTTTCTTATTACAAATTGGGAG|CTTCGCAGCGTGTAGCAGGTGACTCAGGTT	GAACGCTTTCTTATTACAAATTGGGAGCTT|CGCAGCGTGTAGCAGGTGACTCAGGTTTTG
NC_045512.2_pilon	29028	29033	Deletion	1	+	2820	2991	AGGCCAAACTGTCACTAAGAAATCTGCTGC|TGAGGCTTCTAAGAAGCCTCGGCAAAAACG	CAAACTGTCACTAAGAAATCTGCTGCTGAG|GCTTCTAAGAAGCCTCGGCAAAAACGTACT
NC_045512.2_pilon	29062	29070	Deletion	1	+	3206	3313	GCTTCTAAGAAGCCTCGGCAAAAACGTACT|GCCACTAAAGCATACAATGTAACACAAGCT	AGAAGCCTCGGCAAAAACGTACTGCCACTA|AAGCATACAATGTAACACAAGCTTTCGGCA
NC_045512.2_pilon	29291	29300	Deletion	1	+	5519	5546	GGTTGACCTACACAGGTGCCATCAAATTGG|ATGACAAAGATCCAAATTTCAAAGATCAAG	TACACAGGTGCCATCAAATTGGATGACAAA|GATCCAAATTTCAAAGATCAAGTCATTTTG
NC_045512.2_pilon	18925	18940	Deletion	1	+	2844	2987	TTGTTAAGCGTGTTGACTGGACTATTGAAT|ATCCTATAATTGGTGATGAACTGAAGATTA	GACTGGACTATTGAATATCCTATAATTGGT|GATGAACTGAAGATTAATGCGGCTTGTAGA
NC_045512.2_pilon	615	630	Deletion	1	+	1121	1298	TGTCCCTCATGTGGGCGAAATACCAGTGGC|TTACCGCAAGGTTCTTCTTCGTAAGAACGG	GCGAAATACCAGTGGCTTACCGCAAGGTTC|TTCTTCGTAAGAACGGTAATAAAGGAGCTG
NC_045512.2_pilon	27248	27263	Deletion	1	+	6220	6603	CTTTCAGGTTACTATAGCAGAGATATTACT|AATTATTATGAGGACTTTTAAAGTTTCCAT	TAGCAGAGATATTACTAATTATTATGAGGA|CTTTTAAAGTTTCCATTTGGAATCTTGATT
NC_045512.2_pilon	12288	12303	Deletion	1	+	4015	4030	ACGTAAGTTGGAAAAGATGGCTGATCAAGC|TATGACCCAAATGTATAAACAGGCTAGATC	AGATGGCTGATCAAGCTATGACCCAAATGT|ATAAACAGGCTAGATCTGAGGACAAGAGGG
NC_045512.2_pilon	29601	29616	Deletion	1	+	2845	2806	CGTTTTCGCTTTTCCGTTTACGATATATAG|TCTACTCTTGTGCAGAATGAATTCTCGTAA	CGTTTACGATATATAGTCTACTCTTGTGCA|GAATGAATTCTCGTAACTACATAGCACAAG
NC_045512.2_pilon	15303	15318	Deletion	1	+	4282	4648	CCTCACCTTATGGGTTGGGATTATCCTAAA|TGTGATAGAGCCATGCCTAACATGCTTAGA	TTGGGATTATCCTAAATGTGATAGAGCCAT|GCCTAACATGCTTAGAATTATGGCCTCACT
NC_045512.2_pilon	3538	3553	Deletion	1	+	5746	5714	GCCATGCAAGTTGAATCTGATGATTACATA|GCTACTAATGGACCACTTAAAGTGGGTGGT	ATCTGATGATTACATAGCTACTAATGGACC|ACTTAAAGTGGGTGGTAGTTGTGTTTTAAG
NC_045512.2_pilon	15517	15534	Deletion	1	+	3088	3145	GAGATGCCACAACTGCTTATGCTAATAGTG|TTTTTAACATTTGTCAAGCTGTCACGGCCA	TTATGCTAATAGTGTTTTTAACATTTGTCA|AGCTGTCACGGCCAATGTTAATGCACTTTT
NC_045512.2_pilon	18973	18990	Deletion	1	+	3320	3475	AACTGAAGATTAATGCGGCTTGTAGAAAGG|TTCAACACATGGTTGTTAAAGCTGCATTAT	GGCTTGTAGAAAGGTTCAACACATGGTTGT|TAAAGCTGCATTATTAGCAGACAAATTCCC
NC_045512.2_pilon	26511	26573	Deletion	1	+	332	427	ATATTATATTAGTTTTTCTGTTTGGAACTT|TAATTTTAGCCATGGCAGATTCCAACGGTA	TATTACCGTTGAAGAGCTTAAAAAGCTCCT|TGAACAATGGAACCTAGTAATAGGTTTCCT
NC_045512.2_pilon	3248	3265	Deletion	1	+	4560	4011	AACAAACTGTTGGTCAACAAGACGGCAGTG|AGGACAATCAGACAACTACTATTCAAACAA	ACAAGACGGCAGTGAGGACAATCAGACAAC|TACTATTCAAACAATTGTTGAGGTTCAACC
NC_045512.2_pilon	16182	16199	Deletion	1	+	2725	2809	GTTATGCTTACTAATGATAACACTTCAAGG|TATTGGGAACCTGAGTTTTATGAGGCTATG	ATAACACTTCAAGGTATTGGGAACCTGAGT|TTTATGAGGCTATGTACACACCGCATACAG
NC_045512.2_pilon	20687	20705	Deletion	1	+	3051	3435	ATCTAGTCAAGCGTGGCAACCGGGTGTTGC|TATGCCTAATCTTTACAAAATGCAAAGAAT	AACCGGGTGTTGCTATGCCTAATCTTTACA|AAATGCAAAGAATGCTATTAGAAAAGTGTG
NC_045512.2_pilon	25047	25064	Deletion	1	+	1352	1371	AGATAAATATTTTAAGAATCATACATCACC|AGATGTTGATTTAGGTGACATCTCTGGCAT	AATCATACATCACCAGATGTTGATTTAGGT|GACATCTCTGGCATTAATGCTTCAGTTGTA
NC_045512.2_pilon	53	27041	Deletion	1	+	271	2180	GTAACAAACCAACCAACTTTCGATCTCTTG|TAGATCTGTTCTCTAAACGAACTTTAAAAT	CCTGCCTAAAGAAATCACTGTTGCTACATC|ACGAACGCTTTCTTATTACAAATTGGGAGC
NC_045512.2_pilon	15519	15536	Deletion	1	+	3168	3119	GATGCCACAACTGCTTATGCTAATAGTGTT|TTTAACATTTGTCAAGCTGTCACGGCCAAT	ATGCTAATAGTGTTTTTAACATTTGTCAAG|CTGTCACGGCCAATGTTAATGCACTTTTAT
NC_045512.2_pilon	22862	22873	Deletion	1	+	1692	2054	AATTACCAGATGATTTTACAGGCTGCGTTA|TAGCTTGGAATTCTAACAATCTTGATTCTA	TGATTTTACAGGCTGCGTTATAGCTTGGAA|TTCTAACAATCTTGATTCTAAGGTTGGTGG
NC_045512.2_pilon	29099	29115	Deletion	1	+	2982	3372	AAGCATACAATGTAACACAAGCTTTCGGCA|GACGTGGTCCAGAACAAACCCAAGGAAATT	CACAAGCTTTCGGCAGACGTGGTCCAGAAC|AAACCCAAGGAAATTTTGGGGACCAGGAAC
NC_045512.2_pilon	28560	28565	Deletion	1	+	2636	2990	CTACCGAAGAGCTACCAGACGAATTCGTGG|TGGTGACGGTAAAATGAAAGATCTCAGTCC	CGAAGAGCTACCAGACGAATTCGTGGTGGT|GACGGTAAAATGAAAGATCTCAGTCCAAGA
NC_045512.2_pilon	28620	28632	Deletion	1	+	4302	4378	AAGATGGTATTTCTACTACCTAGGAACTGG|GCCAGAAGCTGGACTTCCCTATGGTGCTAA	TCTACTACCTAGGAACTGGGCCAGAAGCTG|GACTTCCCTATGGTGCTAACAAAGACGGCA
NC_045512.2_pilon	15544	15550	Deletion	1	+	3088	3039	GTGTTTTTAACATTTGTCAAGCTGTCACGG|CCAATGTTAATGCACTTTTATCTACTGATG	TTTAACATTTGTCAAGCTGTCACGGCCAAT|GTTAATGCACTTTTATCTACTGATGGTAAC
NC_045512.2_pilon	22317	22333	Deletion	1	+	1888	1881	TGCTTTACATAGAAGTTATTTGACTCCTGG|TGATTCTTCTTCAGGTTGGACAGCTGGTGC	TTATTTGACTCCTGGTGATTCTTCTTCAGG|TTGGACAGCTGGTGCTGCAGCTTATTATGT
NC_045512.2_pilon	15485	15501	Deletion	1	+	3583	3646	ACTATATGTTAAACCAGGTGGAACCTCATC|AGGAGATGCCACAACTGCTTATGCTAATAG	AGGTGGAACCTCATCAGGAGATGCCACAAC|TGCTTATGCTAATAGTGTTTTTAACATTTG
NC_045512.2_pilon	16005	16024	Deletion	1	+	2829	2017	GATATCGTAAAAACAGATGGTACACTTATG|ATTGAACGGTTCGTGTCTTTAGCTATAGAT	GGTACACTTATGATTGAACGGTTCGTGTCT|TTAGCTATAGATGCTTACCCACTTACTAAA
NC_045512.2_pilon	11439	11457	Deletion	1	+	6807	6621	GACACTCGTTTATAAAGTTTATTATGGTAA|TGCTTTAGATCAAGCCATTTCCATGTGGGC	TTTATTATGGTAATGCTTTAGATCAAGCCA|TTTCCATGTGGGCTCTTATAATCTCTGTTA
NC_045512.2_pilon	15554	15572	Deletion	1	+	1501	1563	CATTTGTCAAGCTGTCACGGCCAATGTTAA|TGCACTTTTATCTACTGATGGTAACAAAAT	CGGCCAATGTTAATGCACTTTTATCTACTG|ATGGTAACAAAATTGCCGATAAGTATGTCC
NC_045512.2_pilon	2322	2340	Deletion	1	+	6797	6653	GACATTCTTTAAGCTTGTAAATAAATTTTT|GGCTTTGTGTGCTGACTCTATCATTATTGG	TAAATAAATTTTTGGCTTTGTGTGCTGACT|CTATCATTATTGGTGGAGCTAAACTTAAAG
NC_045512.2_pilon	28918	28936	Deletion	1	+	1251	1329	TCTCCTGCTAGAATGGCTGGCAATGGCGGT|GATGCTGCTCTTGCTTTGCTGCTGCTTGAC	TGGCAATGGCGGTGATGCTGCTCTTGCTTT|GCTGCTGCTTGACAGATTGAACCAGCTTGA
NC_045512.2_pilon	29006	29024	Deletion	1	+	2181	2670	CTGGTAAAGGCCAACAACAACAAGGCCAAA|CTGTCACTAAGAAATCTGCTGCTGAGGCTT	CAACAAGGCCAAACTGTCACTAAGAAATCT|GCTGCTGAGGCTTCTAAGAAGCCTCGGCAA
NC_045512.2_pilon	11057	11076	Deletion	1	+	7669	7658	TGACTTCACTTTTAGTTTTAGTCCAGAGTA|CTCAATGGTCTTTGTTCTTTTTTTTGTATG	TAGTCCAGAGTACTCAATGGTCTTTGTTCT|TTTTTTTGTATGAAAATGCCTTTTTACCTT
NC_045512.2_pilon	1207	1225	Deletion	1	+	3208	3500	CCAGTTGCGTCACCAAATGAATGCAACCAA|ATGTGCCTTTCAACTCTCATGAAGTGTGAT	TGAATGCAACCAAATGTGCCTTTCAACTCT|CATGAAGTGTGATCATTGTGGTGAAACTTC
NC_045512.2_pilon	29455	29478	Deletion	1	+	2289	2592	AGACAGAAGAAACAGCAAACTGTGACTCTT|CTTCCTGCTGCAGATTTGGATGATTTCTCC	TGACTCTTCTTCCTGCTGCAGATTTGGATG|ATTTCTCCAAACAATTGCAACAATCCATGA
NC_045512.2_pilon	12290	12308	Deletion	1	+	4035	4003	GTAAGTTGGAAAAGATGGCTGATCAAGCTA|TGACCCAAATGTATAAACAGGCTAGATCTG	GCTGATCAAGCTATGACCCAAATGTATAAA|CAGGCTAGATCTGAGGACAAGAGGGCAAAA
NC_045512.2_pilon	23197	23215	Deletion	1	+	657	768	AACAAATGTGTCAATTTCAACTTCAATGGT|TTAACAGGCACAGGTGTTCTTACTGAGTCT	CAACTTCAATGGTTTAACAGGCACAGGTGT|TCTTACTGAGTCTAACAAAAAGTTTCTGCC
NC_045512.2_pilon	7253	7271	Deletion	1	+	3902	4315	CTTTTGGCTTAGTTGCAGAGTGGTTTTTGG|CATATATTCTTTTCACTAGGTTTTTCTATG	GAGTGGTTTTTGGCATATATTCTTTTCACT|AGGTTTTTCTATGTACTTGGATTGGCTGCA
NC_045512.2_pilon	18383	18409	Deletion	1	+	2523	2819	ACCTTTACAGCTAGGTTTTTCTACAGGTGT|TAACCTAGTTGCTGTACCTACAGGTTATGT	GGTGTTAACCTAGTTGCTGTACCTACAGGT|TATGTTGATACACCTAATAATACAGATTTT
NC_045512.2_pilon	1243	1261	Deletion	1	+	3843	3709	CTTTCAACTCTCATGAAGTGTGATCATTGT|GGTGAAACTTCATGGCAGACGGGCGATTTT	GTGTGATCATTGTGGTGAAACTTCATGGCA|GACGGGCGATTTTGTTAAAGCCACTTGCGA
NC_045512.2_pilon	15454	15472	Deletion	1	+	3438	3539	TATTGAGTGAAATGGTCATGTGTGGCGGTT|CACTATATGTTAAACCAGGTGGAACCTCAT	ATGTGTGGCGGTTCACTATATGTTAAACCA|GGTGGAACCTCATCAGGAGATGCCACAACT
NC_045512.2_pilon	22142	22163	Deletion	1	+	3780	3958	GTAATTTCAAAAATCTTAGGGAATTTGTGT|TTAAGAATATTGATGGTTATTTTAAAATAT	GAATTTGTGTTTAAGAATATTGATGGTTAT|TTTAAAATATATTCTAAGCACACGCCTATT
NC_045512.2_pilon	15505	15523	Deletion	1	+	3820	3161	GAACCTCATCAGGAGATGCCACAACTGCTT|ATGCTAATAGTGTTTTTAACATTTGTCAAG	GCCACAACTGCTTATGCTAATAGTGTTTTT|AACATTTGTCAAGCTGTCACGGCCAATGTT
NC_045512.2_pilon	15470	15488	Deletion	1	+	3575	3636	CATGTGTGGCGGTTCACTATATGTTAAACC|AGGTGGAACCTCATCAGGAGATGCCACAAC	TATATGTTAAACCAGGTGGAACCTCATCAG|GAGATGCCACAACTGCTTATGCTAATAGTG
NC_045512.2_pilon	20548	20567	Deletion	1	+	4964	4663	ATGATTTTGTTGAAATAATAAAATCCCAAG|ATTTATCTGTAGTTTCTAAGGTTGTCAAAG	TAAAATCCCAAGATTTATCTGTAGTTTCTA|AGGTTGTCAAAGTGACTATTGACTATACAG
NC_045512.2_pilon	6879	6896	Deletion	1	+	2125	2929	GACTACTATAGCAAAGAATACTGTTAAGAG|TGTCGGTAAATTTTGTCTAGAGGCTTCATT	AATACTGTTAAGAGTGTCGGTAAATTTTGT|CTAGAGGCTTCATTTAATTATTTGAAGTCA
NC_045512.2_pilon	5472	5478	Deletion	1	+	3227	3376	TGATGTTAGAGAAACAATGAGTTACTTGTT|TCAACATGCCAATTTAGATTCTTGCAAAAG	TTAGAGAAACAATGAGTTACTTGTTTCAAC|ATGCCAATTTAGATTCTTGCAAAAGAGTCT
NC_045512.2_pilon	16259	16276	Deletion	1	+	3447	2184	CTTACAGGCTGTTGGGGCTTGTGTTCTTTG|CAATTCACAGACTTCATTAAGATGTGGTGC	GCTTGTGTTCTTTGCAATTCACAGACTTCA|TTAAGATGTGGTGCTTGCATACGTAGACCA
NC_045512.2_pilon	8032	8050	Deletion	1	+	2559	2899	GTTGGTGATAGTGCGGAAGTTGCAGTTAAA|ATGTTTGATGCTTACGTTAATACGTTTTCA	AGTTGCAGTTAAAATGTTTGATGCTTACGT|TAATACGTTTTCATCAACTTTTAACGTACC
NC_045512.2_pilon	10890	10907	Deletion	1	+	1429	1984	AGAATTACTGCAAAATGGTATGAATGGACG|TACCATATTGGGTAGTGCTTTATTAGAAGA	GGTATGAATGGACGTACCATATTGGGTAGT|GCTTTATTAGAAGATGAATTTACACCTTTT
NC_045512.2_pilon	28984	29001	Deletion	1	+	1785	2142	AACCAGCTTGAGAGCAAAATGTCTGGTAAA|GGCCAACAACAACAAGGCCAAACTGTCACT	AAATGTCTGGTAAAGGCCAACAACAACAAG|GCCAAACTGTCACTAAGAAATCTGCTGCTG
NC_045512.2_pilon	10959	10976	Deletion	1	+	4027	4123	ACCTTTTGATGTTGTTAGACAATGCTCAGG|TGTTACTTTCCAAAGTGCAGTGAAAAGAAC	AGACAATGCTCAGGTGTTACTTTCCAAAGT|GCAGTGAAAAGAACAATCAAGGGTACACAC
NC_045512.2_pilon	28925	28937	Deletion	1	+	1218	1329	CTAGAATGGCTGGCAATGGCGGTGATGCTG|CTCTTGCTTTGCTGCTGCTTGACAGATTGA	GGCAATGGCGGTGATGCTGCTCTTGCTTTG|CTGCTGCTTGACAGATTGAACCAGCTTGAG
NC_045512.2_pilon	23820	23826	Deletion	1	+	7351	4360	TGGTGATTCAACTGAATGCAGCAATCTTTT|GTTGCAATATGGCAGTTTTTGTACACAATT	ATTCAACTGAATGCAGCAATCTTTTGTTGC|AATATGGCAGTTTTTGTACACAATTAAACC
NC_045512.2_pilon	17312	17325	Deletion	1	+	3035	3467	TTCAACATTAGAACAGTATGTCTTTTGTAC|TGTAAATGCATTGCCTGAGACGACAGCAGA	ACAGTATGTCTTTTGTACTGTAAATGCATT|GCCTGAGACGACAGCAGATATAGTTGTCTT
NC_045512.2_pilon	17371	17377	Deletion	1	+	4731	5058	ATATAGTTGTCTTTGATGAAATTTCAATGG|CCACAAATTATGATTTGAGTGTTGTCAATG	GTTGTCTTTGATGAAATTTCAATGGCCACA|AATTATGATTTGAGTGTTGTCAATGCCAGA
NC_045512.2_pilon	15478	15488	Deletion	1	+	3542	3636	GCGGTTCACTATATGTTAAACCAGGTGGAA|CCTCATCAGGAGATGCCACAACTGCTTATG	TATATGTTAAACCAGGTGGAACCTCATCAG|GAGATGCCACAACTGCTTATGCTAATAGTG
NC_045512.2_pilon	15517	15526	Deletion	1	+	3088	3158	GAGATGCCACAACTGCTTATGCTAATAGTG|TTTTTAACATTTGTCAAGCTGTCACGGCCA	ACAACTGCTTATGCTAATAGTGTTTTTAAC|ATTTGTCAAGCTGTCACGGCCAATGTTAAT
NC_045512.2_pilon	15460	15467	Deletion	1	+	3486	3569	GTGAAATGGTCATGTGTGGCGGTTCACTAT|ATGTTAAACCAGGTGGAACCTCATCAGGAG	TGGTCATGTGTGGCGGTTCACTATATGTTA|AACCAGGTGGAACCTCATCAGGAGATGCCA
NC_045512.2_pilon	6939	6945	Deletion	1	+	3511	3468	TAATTATTTGAAGTCACCTAATTTTTCTAA|ACTGATAAATATTATAATTTGGTTTTTACT	ATTTGAAGTCACCTAATTTTTCTAAACTGA|TAAATATTATAATTTGGTTTTTACTATTAA
NC_045512.2_pilon	6975	6989	Deletion	1	+	1049	1155	AAATATTATAATTTGGTTTTTACTATTAAG|TGTTTGCCTAGGTTCTTTAATCTACTCAAC	TGGTTTTTACTATTAAGTGTTTGCCTAGGT|TCTTTAATCTACTCAACCGCTGCTTTAGGT
NC_045512.2_pilon	6916	6932	Deletion	1	+	3523	3522	AAATTTTGTCTAGAGGCTTCATTTAATTAT|TTGAAGTCACCTAATTTTTCTAAACTGATA	GCTTCATTTAATTATTTGAAGTCACCTAAT|TTTTCTAAACTGATAAATATTATAATTTGG
NC_045512.2_pilon	18966	18991	Deletion	1	+	3257	3472	GGTGATGAACTGAAGATTAATGCGGCTTGT|AGAAAGGTTCAACACATGGTTGTTAAAGCT	GCTTGTAGAAAGGTTCAACACATGGTTGTT|AAAGCTGCATTATTAGCAGACAAATTCCCA
NC_045512.2_pilon	19112	19128	Deletion	1	+	4099	1848	GAAGTTCTATGATGCACAGCCTTGTAGTGA|CAAAGCTTATAAAATAGAAGAATTATTCTA	ACAGCCTTGTAGTGACAAAGCTTATAAAAT|AGAAGAATTATTCTATTCTTATGCCACACA
NC_045512.2_pilon	17284	17301	Deletion	1	+	3474	3694	TAGAGTGTTTTGATAAATTCAAAGTGAATT|CAACATTAGAACAGTATGTCTTTTGTACTG	ATTCAAAGTGAATTCAACATTAGAACAGTA|TGTCTTTTGTACTGTAAATGCATTGCCTGA
NC_045512.2_pilon	29028	29045	Deletion	1	+	2820	3142	AGGCCAAACTGTCACTAAGAAATCTGCTGC|TGAGGCTTCTAAGAAGCCTCGGCAAAAACG	AAGAAATCTGCTGCTGAGGCTTCTAAGAAG|CCTCGGCAAAAACGTACTGCCACTAAAGCA
NC_045512.2_pilon	17585	17604	Deletion	1	+	4112	4471	TTGTCGGCGTTGTCCTGCTGAAATTGTTGA|CACTGTGAGTGCTTTGGTTTATGATAATAA	TGAAATTGTTGACACTGTGAGTGCTTTGGT|TTATGATAATAAGCTTAAAGCACATAAAGA
NC_045512.2_pilon	3914	3933	Deletion	1	+	3935	4360	CTAAAGAGGAAGTTAAGCCATTTATAACTG|AAAGTAAACCTTCAGTTGAACAGAGAAAAC	CATTTATAACTGAAAGTAAACCTTCAGTTG|AACAGAGAAAACAAGATGATAAGAAAATCA
NC_045512.2_pilon	29193	27793	Duplication	1	+	5646	2890	TTACAAACATTGGCCGCAAATTGCACAATT|TGCCCCCAGCGCTTCAGCGTTCTTCGGAAT	AACTTTCATTAATTGACTTCTATTTGTGCT|TTTTAGCCTTTCTGCTATTCCTTGTTTTAA
NC_045512.2_pilon	992	1011	Deletion	1	+	1388	1488	AACATGAGCATGAAATTGCTTGGTACACGG|AACGTTCTGAAAAGAGCTATGAATTGCAGA	CTTGGTACACGGAACGTTCTGAAAAGAGCT|ATGAATTGCAGACACCTTTTGAAATTAAAT
NC_045512.2_pilon	19671	19692	Deletion	1	+	3116	3890	AATGTTGTAAATAAGGGACACTTTGATGGA|CAACAGGGTGAAGTACCAGTTTCTATCATT	CTTTGATGGACAACAGGGTGAAGTACCAGT|TTCTATCATTAATAACACTGTTTACACAAA
NC_045512.2_pilon	28944	28963	Deletion	1	+	1468	1612	CGGTGATGCTGCTCTTGCTTTGCTGCTGCT|TGACAGATTGAACCAGCTTGAGAGCAAAAT	TTTGCTGCTGCTTGACAGATTGAACCAGCT|TGAGAGCAAAATGTCTGGTAAAGGCCAACA
NC_045512.2_pilon	3202	3221	Deletion	1	+	4298	4402	CAACCTGAAGAAGAGCAAGAAGAAGATTGG|TTAGATGATGATAGTCAACAAACTGTTGGT	GAAGAAGATTGGTTAGATGATGATAGTCAA|CAAACTGTTGGTCAACAAGACGGCAGTGAG
NC_045512.2_pilon	3204	3223	Deletion	1	+	4243	4483	ACCTGAAGAAGAGCAAGAAGAAGATTGGTT|AGATGATGATAGTCAACAAACTGTTGGTCA	AGAAGATTGGTTAGATGATGATAGTCAACA|AACTGTTGGTCAACAAGACGGCAGTGAGGA
NC_045512.2_pilon	16131	16150	Deletion	1	+	3863	4209	ATAAGAAAGCTACATGATGAGTTAACAGGA|CACATGTTAGACATGTATTCTGTTATGCTT	GAGTTAACAGGACACATGTTAGACATGTAT|TCTGTTATGCTTACTAATGATAACACTTCA
NC_045512.2_pilon	12704	12723	Deletion	1	+	6775	5776	TCAAATTACAGAATAATGAGCTTAGTCCTG|TTGCACTACGACAGATGTCTTGTGCTGCCG	AGCTTAGTCCTGTTGCACTACGACAGATGT|CTTGTGCTGCCGGTACTACACAAACTGCTT
NC_045512.2_pilon	12212	12231	Deletion	1	+	3096	3416	CTGAAGTTGTTCTTAAAAAGTTGAAGAAGT|CTTTGAATGTGGCTAAATCTGAATTTGACC	AGTTGAAGAAGTCTTTGAATGTGGCTAAAT|CTGAATTTGACCGTGATGCAGCCATGCAAC
NC_045512.2_pilon	17636	17656	Deletion	1	+	4704	3848	TGATAATAAGCTTAAAGCACATAAAGACAA|ATCAGCTCAATGCTTTAAAATGTTTTATAA	CATAAAGACAAATCAGCTCAATGCTTTAAA|ATGTTTTATAAGGGTGTTATCACGCATGAT
NC_045512.2_pilon	18482	18501	Deletion	1	+	3360	3853	TAAACCACCGCCTGGAGATCAATTTAAACA|CCTCATACCACTTATGTACAAAGGACTTCC	TCAATTTAAACACCTCATACCACTTATGTA|CAAAGGACTTCCTTGGAATGTAGTGCGTAT
NC_045512.2_pilon	15465	15484	Deletion	1	+	3563	3587	ATGGTCATGTGTGGCGGTTCACTATATGTT|AAACCAGGTGGAACCTCATCAGGAGATGCC	TCACTATATGTTAAACCAGGTGGAACCTCA|TCAGGAGATGCCACAACTGCTTATGCTAAT
NC_045512.2_pilon	15456	15475	Deletion	1	+	3486	3559	TTGAGTGAAATGGTCATGTGTGGCGGTTCA|CTATATGTTAAACCAGGTGGAACCTCATCA	TGTGGCGGTTCACTATATGTTAAACCAGGT|GGAACCTCATCAGGAGATGCCACAACTGCT
NC_045512.2_pilon	8176	8196	Deletion	1	+	5015	5024	AATGTCTTATCTACTTTTATTTCAGCAGCT|CGGCAAGGGTTTGTTGATTCAGATGTAGAA	TTTCAGCAGCTCGGCAAGGGTTTGTTGATT|CAGATGTAGAAACTAAAGATGTTGTTGAAT
NC_045512.2_pilon	21527	21546	Deletion	1	+	5160	6074	TATAATTAGAGAAAACAACAGAGTTGTTAT|TTCTAGTGATGTTCTTGTTAACAACTAAAC	CAGAGTTGTTATTTCTAGTGATGTTCTTGT|TAACAACTAAACGAACAATGTTTGTTTTTC
NC_045512.2_pilon	15474	15493	Deletion	1	+	3390	3688	TGTGGCGGTTCACTATATGTTAAACCAGGT|GGAACCTCATCAGGAGATGCCACAACTGCT	GTTAAACCAGGTGGAACCTCATCAGGAGAT|GCCACAACTGCTTATGCTAATAGTGTTTTT
NC_045512.2_pilon	15471	15490	Deletion	1	+	3563	3637	ATGTGTGGCGGTTCACTATATGTTAAACCA|GGTGGAACCTCATCAGGAGATGCCACAACT	TATGTTAAACCAGGTGGAACCTCATCAGGA|GATGCCACAACTGCTTATGCTAATAGTGTT
NC_045512.2_pilon	15484	15503	Deletion	1	+	3587	3776	CACTATATGTTAAACCAGGTGGAACCTCAT|CAGGAGATGCCACAACTGCTTATGCTAATA	GTGGAACCTCATCAGGAGATGCCACAACTG|CTTATGCTAATAGTGTTTTTAACATTTGTC
NC_045512.2_pilon	20019	20038	Deletion	1	+	2726	2413	GATGGTAGAGTTGATGGTCAAGTAGACTTA|TTTAGAAATGCCCGTAATGGTGTTCTTATT	CAAGTAGACTTATTTAGAAATGCCCGTAAT|GGTGTTCTTATTACAGAAGGTAGTGTTAAA
NC_045512.2_pilon	20460	20479	Deletion	1	+	2408	3086	ATGGACAGTACAGTTAAAAACTATTTCATA|ACAGATGCGCAAACAGGTTCATCTAAGTGT	AACTATTTCATAACAGATGCGCAAACAGGT|TCATCTAAGTGTGTGTGTTCTGTTATTGAT
NC_045512.2_pilon	15457	15473	Deletion	1	+	3476	3544	TGAGTGAAATGGTCATGTGTGGCGGTTCAC|TATATGTTAAACCAGGTGGAACCTCATCAG	TGTGTGGCGGTTCACTATATGTTAAACCAG|GTGGAACCTCATCAGGAGATGCCACAACTG
NC_045512.2_pilon	19962	19978	Deletion	1	+	2362	2748	ACTGACATAGCCAAGAAACCAACTGAAACG|ATTTGTGCACCACTCACTGTCTTTTTTGAT	AAACCAACTGAAACGATTTGTGCACCACTC|ACTGTCTTTTTTGATGGTAGAGTTGATGGT
NC_045512.2_pilon	2191	2209	Deletion	1	+	2500	4220	GAGAAGTTTAAGGAAGGTGTAGAGTTTCTT|AGAGACGGTTGGGAAATTGTTAAATTTATC	TGTAGAGTTTCTTAGAGACGGTTGGGAAAT|TGTTAAATTTATCTCAACCTGTGCTTGTGA
NC_045512.2_pilon	15478	15496	Deletion	1	+	3542	3626	GCGGTTCACTATATGTTAAACCAGGTGGAA|CCTCATCAGGAGATGCCACAACTGCTTATG	AAACCAGGTGGAACCTCATCAGGAGATGCC|ACAACTGCTTATGCTAATAGTGTTTTTAAC
NC_045512.2_pilon	28961	28977	Deletion	1	+	1593	1674	CTTTGCTGCTGCTTGACAGATTGAACCAGC|TTGAGAGCAAAATGTCTGGTAAAGGCCAAC	ACAGATTGAACCAGCTTGAGAGCAAAATGT|CTGGTAAAGGCCAACAACAACAAGGCCAAA
NC_045512.2_pilon	29034	29038	Deletion	1	+	2989	3066	AACTGTCACTAAGAAATCTGCTGCTGAGGC|TTCTAAGAAGCCTCGGCAAAAACGTACTGC	TGTCACTAAGAAATCTGCTGCTGAGGCTTC|TAAGAAGCCTCGGCAAAAACGTACTGCCAC
NC_045512.2_pilon	15844	15850	Deletion	1	+	3047	3035	TTTTTATGTCTGAAGCAAAATGTTGGACTG|AGACTGACCTTACTAAAGGACCTCATGAAT	ATGTCTGAAGCAAAATGTTGGACTGAGACT|GACCTTACTAAAGGACCTCATGAATTTTGC
NC_045512.2_pilon	29007	29011	Deletion	1	+	2146	2218	TGGTAAAGGCCAACAACAACAAGGCCAAAC|TGTCACTAAGAAATCTGCTGCTGAGGCTTC	TAAAGGCCAACAACAACAAGGCCAAACTGT|CACTAAGAAATCTGCTGCTGAGGCTTCTAA
NC_045512.2_pilon	9526	9530	Deletion	1	+	3311	3431	GTTGCCTTTAATACTTTACTATTCCTTATG|TCATTCACTGTACTCTGTTTAACACCAGTT	GCCTTTAATACTTTACTATTCCTTATGTCA|TTCACTGTACTCTGTTTAACACCAGTTTAC
NC_045512.2_pilon	9584	9597	Deletion	1	+	3623	3637	TTTACTCATTCTTACCTGGTGTTTATTCTG|TTATTTACTTGTACTTGACATTTTATCTTA	TACCTGGTGTTTATTCTGTTATTTACTTGT|ACTTGACATTTTATCTTACTAATGATGTTT
NC_045512.2_pilon	27285	27291	Deletion	1	+	7036	7094	ATGAGGACTTTTAAAGTTTCCATTTGGAAT|CTTGATTACATCATAAACCTCATAATTAAA	GACTTTTAAAGTTTCCATTTGGAATCTTGA|TTACATCATAAACCTCATAATTAAAAATTT
NC_045512.2_pilon	23743	23759	Deletion	1	+	6867	7185	TTTACTATTAGTGTTACCACAGAAATTCTA|CCAGTGTCTATGACCAAGACATCAGTAGAT	ACCACAGAAATTCTACCAGTGTCTATGACC|AAGACATCAGTAGATTGTACAATGTACATT
NC_045512.2_pilon	2174	2190	Deletion	1	+	2044	2485	TCCTTGATTGGCTTGAAGAGAAGTTTAAGG|AAGGTGTAGAGTTTCTTAGAGACGGTTGGG	AAGAGAAGTTTAAGGAAGGTGTAGAGTTTC|TTAGAGACGGTTGGGAAATTGTTAAATTTA
NC_045512.2_pilon	29017	29035	Deletion	1	+	2423	2966	CAACAACAACAAGGCCAAACTGTCACTAAG|AAATCTGCTGCTGAGGCTTCTAAGAAGCCT	AACTGTCACTAAGAAATCTGCTGCTGAGGC|TTCTAAGAAGCCTCGGCAAAAACGTACTGC
NC_045512.2_pilon	1731	1749	Deletion	1	+	2363	2617	TTTTTCTGCTTCCACAAGTGCTTTTGTGGA|AACTGTGAAAGGTTTGGATTATAAAGCATT	GTGCTTTTGTGGAAACTGTGAAAGGTTTGG|ATTATAAAGCATTCAAACAAATTGTTGAAT
NC_045512.2_pilon	9554	9572	Deletion	1	+	3512	3627	TGTCATTCACTGTACTCTGTTTAACACCAG|TTTACTCATTCTTACCTGGTGTTTATTCTG	TGTTTAACACCAGTTTACTCATTCTTACCT|GGTGTTTATTCTGTTATTTACTTGTACTTG
NC_045512.2_pilon	15468	15488	Deletion	1	+	3553	3636	GTCATGTGTGGCGGTTCACTATATGTTAAA|CCAGGTGGAACCTCATCAGGAGATGCCACA	TATATGTTAAACCAGGTGGAACCTCATCAG|GAGATGCCACAACTGCTTATGCTAATAGTG
NC_045512.2_pilon	24807	24827	Deletion	1	+	1765	1394	AAAGAACTTCACAACTGCTCCTGCCATTTG|TCATGATGGAAAAGCACACTTTCCTCGTGA	CCTGCCATTTGTCATGATGGAAAAGCACAC|TTTCCTCGTGAAGGTGTCTTTGTTTCAAAT
NC_045512.2_pilon	682	702	Deletion	1	+	2109	2437	GGAGCTGGTGGCCATAGTTACGGCGCCGAT|CTAAAGTCATTTGACTTAGGCGACGAGCTT	ACGGCGCCGATCTAAAGTCATTTGACTTAG|GCGACGAGCTTGGCACTGATCCTTATGAAG
NC_045512.2_pilon	14967	14988	Deletion	1	+	2177	2289	AAATCAGCTGGTTTTCCATTTAATAAATGG|GGTAAGGCTAGACTTTATTATGATTCAATG	TAATAAATGGGGTAAGGCTAGACTTTATTA|TGATTCAATGAGTTATGAGGATCAAGATGC
NC_045512.2_pilon	28930	28950	Deletion	1	+	1297	1562	ATGGCTGGCAATGGCGGTGATGCTGCTCTT|GCTTTGCTGCTGCTTGACAGATTGAACCAG	ATGCTGCTCTTGCTTTGCTGCTGCTTGACA|GATTGAACCAGCTTGAGAGCAAAATGTCTG
NC_045512.2_pilon	8853	8874	Deletion	1	+	6553	5794	GATTGCTGCAGTCATAACAAGAGAAGTGGG|TTTTGTCGTGCCTGGTTTGCCTGGCACGAT	GAGAAGTGGGTTTTGTCGTGCCTGGTTTGC|CTGGCACGATATTACGCACAACTAATGGTG
NC_045512.2_pilon	3000	3020	Deletion	1	+	2774	3187	GGCTACATACTACTTATTTGATGAGTCTGG|TGTGTTTAAATTGGCTTCACATATGTATTG	GATGAGTCTGGTGTGTTTAAATTGGCTTCA|CATATGTATTGTTCTTTCTACCCTCCAGAT
NC_045512.2_pilon	29044	29064	Deletion	1	+	3128	3327	AAGAAATCTGCTGCTGAGGCTTCTAAGAAG|CCTCGGCAAAAACGTACTGCCACTAAAGCA	CTTCTAAGAAGCCTCGGCAAAAACGTACTG|CCACTAAAGCATACAATGTAACACAAGCTT
NC_045512.2_pilon	27174	27225	Deletion	1	+	4792	5679	CAGACCATTCCAGTAGCAGTGACAATATTG|CTTTGCTTGTACAGTAAGTGACAACAGATG	ACAACAGATGTTTCATCTCGTTGACTTTCA|GGTTACTATAGCAGAGATATTACTAATTAT
NC_045512.2_pilon	14756	14777	Deletion	1	+	1701	2407	TAAGGAAGGAAGTTCTGTTGAATTAAAACA|CTTCTTCTTTGCTCAGGATGGTAATGCTGC	AATTAAAACACTTCTTCTTTGCTCAGGATG|GTAATGCTGCTATCAGCGATTATGACTACT
NC_045512.2_pilon	6029	6050	Deletion	1	+	3938	3931	TTGATCTTGTACCAAACCAACCATATCCAA|ACGCAAGCTTCGATAATTTTAAGTTTGTAT	CCATATCCAAACGCAAGCTTCGATAATTTT|AAGTTTGTATGTGATAATATCAAATTTGCT
NC_045512.2_pilon	5928	5949	Deletion	1	+	4531	4736	ACCAGTTACTTATAAATTGGATGGTGTTGT|TTGTACAGAAATTGACCCTAAGTTGGACAA	ATGGTGTTGTTTGTACAGAAATTGACCCTA|AGTTGGACAATTATTATAAGAAAGACAATT
NC_045512.2_pilon	15481	15501	Deletion	1	+	3550	3646	GTTCACTATATGTTAAACCAGGTGGAACCT|CATCAGGAGATGCCACAACTGCTTATGCTA	AGGTGGAACCTCATCAGGAGATGCCACAAC|TGCTTATGCTAATAGTGTTTTTAACATTTG
NC_045512.2_pilon	77	29610	Deletion	1	+	599	2821	CTCTTGTAGATCTGTTCTCTAAACGAACTT|TAAAATCTGTGTGGCTGTCACTCGGCTGCA	CTTTTCCGTTTACGATATATAGTCTACTCT|TGTGCAGAATGAATTCTCGTAACTACATAG
NC_045512.2_pilon	15470	15490	Deletion	1	+	3575	3637	CATGTGTGGCGGTTCACTATATGTTAAACC|AGGTGGAACCTCATCAGGAGATGCCACAAC	TATGTTAAACCAGGTGGAACCTCATCAGGA|GATGCCACAACTGCTTATGCTAATAGTGTT
NC_045512.2_pilon	15471	15491	Deletion	1	+	3563	3679	ATGTGTGGCGGTTCACTATATGTTAAACCA|GGTGGAACCTCATCAGGAGATGCCACAACT	ATGTTAAACCAGGTGGAACCTCATCAGGAG|ATGCCACAACTGCTTATGCTAATAGTGTTT
NC_045512.2_pilon	26806	26823	Deletion	1	+	4049	4098	TTGTCTTGTAGGCTTGATGTGGCTCAGCTA|CTTCATTGCTTCTTTCAGACTGTTTGCGCG	ATGTGGCTCAGCTACTTCATTGCTTCTTTC|AGACTGTTTGCGCGTACGCGTTCCATGTGG
NC_045512.2_pilon	28213	28228	Deletion	1	+	1622	1733	TCTTGTAGTGCGTTGTTCGTTCTATGAAGA|CTTTTTAGAGTATCATGACGTTCGTGTTGT	GTTCGTTCTATGAAGACTTTTTAGAGTATC|ATGACGTTCGTGTTGTTTTAGATTTCATCT
NC_045512.2_pilon	23644	23663	Deletion	1	+	2766	3754	CGTAGTGTAGCTAGTCAATCCATCATTGCC|TACACTATGTCACTTGGTGCAGAAAATTCA	TCCATCATTGCCTACACTATGTCACTTGGT|GCAGAAAATTCAGTTGCTTACTCTAATAAC
NC_045512.2_pilon	4208	4225	Deletion	1	+	2833	3231	AGGCTGGTGGCACTACTGAAATGCTAGCGA|AAGCTTTGAGAAAAGTGCCAACAGACAATT	TGAAATGCTAGCGAAAGCTTTGAGAAAAGT|GCCAACAGACAATTATATAACCACTTACCC
NC_045512.2_pilon	5529	5548	Deletion	1	+	3659	4038	AAGAGTCTTGAACGTGGTGTGTAAAACTTG|TGGACAACAGCAGACAACCCTTAAGGGTGT	GTGTAAAACTTGTGGACAACAGCAGACAAC|CCTTAAGGGTGTAGAAGCTGTTATGTACAT
NC_045512.2_pilon	1925	1944	Deletion	1	+	1294	1362	TACGATCAATTTTCTCCCGCACTCTTGAAA|CTGCTCAAAATTCTGTGCGTGTTTTACAGA	GCACTCTTGAAACTGCTCAAAATTCTGTGC|GTGTTTTACAGAAGGCCGCTATAACAATAC
NC_045512.2_pilon	15480	15499	Deletion	1	+	3565	3656	GGTTCACTATATGTTAAACCAGGTGGAACC|TCATCAGGAGATGCCACAACTGCTTATGCT	CCAGGTGGAACCTCATCAGGAGATGCCACA|ACTGCTTATGCTAATAGTGTTTTTAACATT
NC_045512.2_pilon	28546	28565	Deletion	1	+	2081	2990	GACCAAATTGGCTACTACCGAAGAGCTACC|AGACGAATTCGTGGTGGTGACGGTAAAATG	CGAAGAGCTACCAGACGAATTCGTGGTGGT|GACGGTAAAATGAAAGATCTCAGTCCAAGA
NC_045512.2_pilon	28286	28301	Deletion	1	+	1791	1262	TAAACGAACAAACTAAAATGTCTGATAATG|GACCCCAAAATCAGCGAAATGCACCCCGCA	AAAATGTCTGATAATGGACCCCAAAATCAG|CGAAATGCACCCCGCATTACGTTTGGTGGA
NC_045512.2_pilon	28391	28395	Deletion	1	+	1091	1122	GAGAACGCAGTGGGGCGCGATCAAAACAAC|GTCGGCCCCAAGGTTTACCCAATAATACTG	AACGCAGTGGGGCGCGATCAAAACAACGTC|GGCCCCAAGGTTTACCCAATAATACTGCGT
NC_045512.2_pilon	7906	7910	Deletion	1	+	3050	3008	ATTAATGTTATAGTTTTTGATGGTAAATCA|AAATGTGAAGAATCATCTGCAAAATCAGCG	AATGTTATAGTTTTTGATGGTAAATCAAAA|TGTGAAGAATCATCTGCAAAATCAGCGTCT
NC_045512.2_pilon	15515	15531	Deletion	1	+	3103	3232	AGGAGATGCCACAACTGCTTATGCTAATAG|TGTTTTTAACATTTGTCAAGCTGTCACGGC	TGCTTATGCTAATAGTGTTTTTAACATTTG|TCAAGCTGTCACGGCCAATGTTAATGCACT
NC_045512.2_pilon	21767	21771	Deletion	1	+	618	598	TTTCCAATGTTACTTGGTTCCATGCTATAC|ATGTCTCTGGGACCAATGGTACTAAGAGGT	CCAATGTTACTTGGTTCCATGCTATACATG|TCTCTGGGACCAATGGTACTAAGAGGTTTG
NC_045512.2_pilon	15479	15495	Deletion	1	+	3502	3648	CGGTTCACTATATGTTAAACCAGGTGGAAC|CTCATCAGGAGATGCCACAACTGCTTATGC	TAAACCAGGTGGAACCTCATCAGGAGATGC|CACAACTGCTTATGCTAATAGTGTTTTTAA
NC_045512.2_pilon	12214	12219	Deletion	1	+	3100	3335	GAAGTTGTTCTTAAAAAGTTGAAGAAGTCT|TTGAATGTGGCTAAATCTGAATTTGACCGT	TTGTTCTTAAAAAGTTGAAGAAGTCTTTGA|ATGTGGCTAAATCTGAATTTGACCGTGATG
NC_045512.2_pilon	15452	15459	Deletion	1	+	3410	3465	AGTATTGAGTGAAATGGTCATGTGTGGCGG|TTCACTATATGTTAAACCAGGTGGAACCTC	GAGTGAAATGGTCATGTGTGGCGGTTCACT|ATATGTTAAACCAGGTGGAACCTCATCAGG
NC_045512.2_pilon	9567	9575	Deletion	1	+	3620	3592	ACTCTGTTTAACACCAGTTTACTCATTCTT|ACCTGGTGTTTATTCTGTTATTTACTTGTA	TTAACACCAGTTTACTCATTCTTACCTGGT|GTTTATTCTGTTATTTACTTGTACTTGACA
NC_045512.2_pilon	9608	9619	Deletion	1	+	3438	3086	ATTCTGTTATTTACTTGTACTTGACATTTT|ATCTTACTAATGATGTTTCTTTTTTAGCAC	TTACTTGTACTTGACATTTTATCTTACTAA|TGATGTTTCTTTTTTAGCACATATTCAGTG
NC_045512.2_pilon	29025	29044	Deletion	1	+	2744	3128	ACAAGGCCAAACTGTCACTAAGAAATCTGC|TGCTGAGGCTTCTAAGAAGCCTCGGCAAAA	TAAGAAATCTGCTGCTGAGGCTTCTAAGAA|GCCTCGGCAAAAACGTACTGCCACTAAAGC
NC_045512.2_pilon	29260	29279	Deletion	1	+	5470	5510	ATTGGCATGGAAGTCACACCTTCGGGAACG|TGGTTGACCTACACAGGTGCCATCAAATTG	CCTTCGGGAACGTGGTTGACCTACACAGGT|GCCATCAAATTGGATGACAAAGATCCAAAT
NC_045512.2_pilon	8460	8482	Deletion	1	+	1994	2361	TGAACAACTACGAAAACAAATACGTAGTGC|TGCTAAAAAGAATAACTTACCTTTTAAGTT	ACGTAGTGCTGCTAAAAAGAATAACTTACC|TTTTAAGTTGACATGTGCAACTACTAGACA
NC_045512.2_pilon	3109	3130	Deletion	1	+	2959	3516	GAAGAGTTTGAGCCATCAACTCAATATGAG|TATGGTACTGAAGATGATTACCAAGGTAAA	TCAATATGAGTATGGTACTGAAGATGATTA|CCAAGGTAAACCTTTGGAATTTGGTGCCAC
NC_045512.2_pilon	9255	9276	Deletion	1	+	1997	1176	CACTTGTGAAAGATCAGAAGCTGGTGTTTG|TGTATCTACTAGTGGTAGATGGGTACTTAA	CTGGTGTTTGTGTATCTACTAGTGGTAGAT|GGGTACTTAACAATGATTATTACAGATCTT
NC_045512.2_pilon	1746	1767	Deletion	1	+	2519	3240	AAGTGCTTTTGTGGAAACTGTGAAAGGTTT|GGATTATAAAGCATTCAAACAAATTGTTGA	TGAAAGGTTTGGATTATAAAGCATTCAAAC|AAATTGTTGAATCCTGTGGTAATTTTAAAG
NC_045512.2_pilon	23659	23681	Deletion	1	+	3610	4793	CAATCCATCATTGCCTACACTATGTCACTT|GGTGCAGAAAATTCAGTTGCTTACTCTAAT	ATGTCACTTGGTGCAGAAAATTCAGTTGCT|TACTCTAATAACTCTATTGCCATACCCACA
NC_045512.2_pilon	22950	22971	Deletion	1	+	2960	3365	TAGATTGTTTAGGAAGTCTAATCTCAAACC|TTTTGAGAGAGATATTTCAACTGAAATCTA	ATCTCAAACCTTTTGAGAGAGATATTTCAA|CTGAAATCTATCAGGCCGGTAGCACACCTT
NC_045512.2_pilon	8808	8829	Deletion	1	+	4823	5918	TAGTCAGCGTGGTGGTAGTTATACTAATGA|CAAAGCTTGCCCATTGATTGCTGCAGTCAT	ATACTAATGACAAAGCTTGCCCATTGATTG|CTGCAGTCATAACAAGAGAAGTGGGTTTTG
NC_045512.2_pilon	13058	13079	Deletion	1	+	4624	4531	GTAATGCAACAGAAGTGCCTGCCAATTCAA|CTGTATTATCTTTCTGTGCTTTTGCTGTAG	GCCAATTCAACTGTATTATCTTTCTGTGCT|TTTGCTGTAGATGCTGCTAAAGCTTACAAA
NC_045512.2_pilon	13023	13044	Deletion	1	+	4528	4693	TGGTAGTTTAGCTGCCACAGTACGTCTACA|AGCTGGTAATGCAACAGAAGTGCCTGCCAA	TACGTCTACAAGCTGGTAATGCAACAGAAG|TGCCTGCCAATTCAACTGTATTATCTTTCT
NC_045512.2_pilon	6517	6048	Duplication	1	+	2245	3933	ATTATACTTAAACCAGCAAATAATAGTTTA|AAAATTACAGAAGAGGTTGGCCACACAGAT	AACCATATCCAAACGCAAGCTTCGATAATT|TTAAGTTTGTATGTGATAATATCAAATTTG
NC_045512.2_pilon	10705	10726	Deletion	1	+	4405	4650	TTGTACGCTGCTGTTATAAATGGAGACAGG|TGGTTTCTCAATCGATTTACCACAACTCTT	TGGAGACAGGTGGTTTCTCAATCGATTTAC|CACAACTCTTAATGACTTTAACCTTGTGGC
NC_045512.2_pilon	15457	15478	Deletion	1	+	3476	3542	TGAGTGAAATGGTCATGTGTGGCGGTTCAC|TATATGTTAAACCAGGTGGAACCTCATCAG	GGCGGTTCACTATATGTTAAACCAGGTGGA|ACCTCATCAGGAGATGCCACAACTGCTTAT
NC_045512.2_pilon	9463	9481	Deletion	1	+	2038	2413	GTAACATGCCTTGCCTACTATTTTATGAGG|TTTAGAAGAGCTTTTGGTGAATACAGTCAT	CTATTTTATGAGGTTTAGAAGAGCTTTTGG|TGAATACAGTCATGTAGTTGCCTTTAATAC
NC_045512.2_pilon	19627	19647	Deletion	1	+	5138	2412	GGAACACTTTTACAAGACTTCAGAGTTTAG|AAAATGTGGCTTTTAATGTTGTAAATAAGG	TCAGAGTTTAGAAAATGTGGCTTTTAATGT|TGTAAATAAGGGACACTTTGATGGACAACA
NC_045512.2_pilon	5936	5956	Deletion	1	+	4681	2411	CTTATAAATTGGATGGTGTTGTTTGTACAG|AAATTGACCCTAAGTTGGACAATTATTATA	TGTTTGTACAGAAATTGACCCTAAGTTGGA|CAATTATTATAAGAAAGACAATTCTTATTT
NC_045512.2_pilon	10183	10203	Deletion	1	+	2135	2296	GACGTAGTTTACTGTCCAAGACATGTGATC|TGCACCTCTGAAGACATGCTTAACCCTAAT	GACATGTGATCTGCACCTCTGAAGACATGC|TTAACCCTAATTATGAAGATTTACTCATTC
NC_045512.2_pilon	27708	27728	Deletion	1	+	2581	2579	CTTTACTCTCCAATTTTTCTTATTGTTGCG|GCAATAGTGTTTATAACACTTTGCTTCACA	TTATTGTTGCGGCAATAGTGTTTATAACAC|TTTGCTTCACACTCAAAAGAAAGACAGAAT
NC_045512.2_pilon	13580	13584	Deletion	1	+	2563	2624	CTACAATGATAAAGTAGCTGGTTTTGCTAA|ATTCCTAAAAACTAATTGTTGTCGCTTCCA	CAATGATAAAGTAGCTGGTTTTGCTAAATT|CCTAAAAACTAATTGTTGTCGCTTCCAAGA
NC_045512.2_pilon	13643	13656	Deletion	1	+	2965	2853	AAAGGACGAAGATGACAATTTAATTGATTC|TTACTTTGTAGTTAAGAGACACACTTTCTC	TGACAATTTAATTGATTCTTACTTTGTAGT|TAAGAGACACACTTTCTCTAACTACCAACA
NC_045512.2_pilon	13715	13720	Deletion	1	+	343	345	TGAAGAAACAATTTATAATTTACTTAAGGA|TTGTCCAGCTGTTGCTAAACATGACTTCTT	GAAACAATTTATAATTTACTTAAGGATTGT|CCAGCTGTTGCTAAACATGACTTCTTTAAG
NC_045512.2_pilon	640	645	Deletion	1	+	1441	1558	GTGGCTTACCGCAAGGTTCTTCTTCGTAAG|AACGGTAATAAAGGAGCTGGTGGCCATAGT	CTTACCGCAAGGTTCTTCTTCGTAAGAACG|GTAATAAAGGAGCTGGTGGCCATAGTTACG
NC_045512.2_pilon	28956	28962	Deletion	1	+	1595	1588	TCTTGCTTTGCTGCTGCTTGACAGATTGAA|CCAGCTTGAGAGCAAAATGTCTGGTAAAGG	CTTTGCTGCTGCTTGACAGATTGAACCAGC|TTGAGAGCAAAATGTCTGGTAAAGGCCAAC
NC_045512.2_pilon	28924	28929	Deletion	1	+	1217	1237	GCTAGAATGGCTGGCAATGGCGGTGATGCT|GCTCTTGCTTTGCTGCTGCTTGACAGATTG	GAATGGCTGGCAATGGCGGTGATGCTGCTC|TTGCTTTGCTGCTGCTTGACAGATTGAACC
NC_045512.2_pilon	3979	3999	Deletion	1	+	4791	4830	GATAAGAAAATCAAAGCTTGTGTTGAAGAA|GTTACAACAACTCTGGAAGAAACTAAGTTC	GTGTTGAAGAAGTTACAACAACTCTGGAAG|AAACTAAGTTCCTCACAGAAAACTTGTTAC
NC_045512.2_pilon	23505	23525	Deletion	1	+	3905	3723	AGGTTCTAATGTTTTTCAAACACGTGCAGG|CTGTTTAATAGGGGCTGAACATGTCAACAA	ACACGTGCAGGCTGTTTAATAGGGGCTGAA|CATGTCAACAACTCATATGAGTGTGACATA
NC_045512.2_pilon	28994	29016	Deletion	1	+	1888	2374	AGAGCAAAATGTCTGGTAAAGGCCAACAAC|AACAAGGCCAAACTGTCACTAAGAAATCTG	GCCAACAACAACAAGGCCAAACTGTCACTA|AGAAATCTGCTGCTGAGGCTTCTAAGAAGC
NC_045512.2_pilon	6144	6166	Deletion	1	+	2169	2841	TGCTTCAAGAGAGCTTAAAGTTACATTTTT|CCCTGACTTAAATGGTGATGTGGTGGCTAT	TACATTTTTCCCTGACTTAAATGGTGATGT|GGTGGCTATTGATTATAAACACTACACACC
NC_045512.2_pilon	9899	9922	Deletion	1	+	1764	2029	CGCAATATAATAGATACTTAGCTCTTTATA|ATAAGTACAAGTATTTTAGTGGAGCAATGG	TCTTTATAATAAGTACAAGTATTTTAGTGG|AGCAATGGATACAACTAGCTACAGAGAAGC
NC_045512.2_pilon	14894	14916	Deletion	1	+	3948	3933	TGTTGATAAGTACTTTGATTGTTACGATGG|TGGCTGTATTAATGCTAACCAAGTCATCGT	TTACGATGGTGGCTGTATTAATGCTAACCA|AGTCATCGTCAACAACCTAGACAAATCAGC
NC_045512.2_pilon	21075	21097	Deletion	1	+	2325	2517	GATATGTACGACCCTAAGACTAAAAATGTT|ACAAAAGAAAATGACTCTAAAGAGGGTTTT	AAAAATGTTACAAAAGAAAATGACTCTAAA|GAGGGTTTTTTCACTTACATTTGTGGGTTT
NC_045512.2_pilon	8836	8858	Deletion	1	+	6051	5519	GACAAAGCTTGCCCATTGATTGCTGCAGTC|ATAACAAGAGAAGTGGGTTTTGTCGTGCCT	GCTGCAGTCATAACAAGAGAAGTGGGTTTT|GTCGTGCCTGGTTTGCCTGGCACGATATTA
NC_045512.2_pilon	15480	15502	Deletion	1	+	3565	3658	GGTTCACTATATGTTAAACCAGGTGGAACC|TCATCAGGAGATGCCACAACTGCTTATGCT	GGTGGAACCTCATCAGGAGATGCCACAACT|GCTTATGCTAATAGTGTTTTTAACATTTGT
NC_045512.2_pilon	20380	20403	Deletion	1	+	2381	2724	AGTTAGGTGGTTTACATCTACTGATTGGAC|TAGCTAAACGTTTTAAGGAATCACCTTTTG	GATTGGACTAGCTAAACGTTTTAAGGAATC|ACCTTTTGAATTAGAAGATTTTATTCCTAT
NC_045512.2_pilon	1955	1977	Deletion	1	+	1422	1458	CTGCTCAAAATTCTGTGCGTGTTTTACAGA|AGGCCGCTATAACAATACTAGATGGAATTT	TTTTACAGAAGGCCGCTATAACAATACTAG|ATGGAATTTCACAGTATTCACTGAGACTCA
NC_045512.2_pilon	4408	4419	Deletion	1	+	1945	1930	TCTTGGAATTTGCGAGAAATGCTTGCACAT|GCAGAAGAAACACGCAAATTAATGCCTGTC	TGCGAGAAATGCTTGCACATGCAGAAGAAA|CACGCAAATTAATGCCTGTCTGTGTGGAAA
NC_045512.2_pilon	4480	4491	Deletion	1	+	2854	2895	AAAGCCATAGTTTCAACTATACAGCGTAAA|TATAAGGGTATTAAAATACAAGAGGGTGTG	TTTCAACTATACAGCGTAAATATAAGGGTA|TTAAAATACAAGAGGGTGTGGTTGATTATG
NC_045512.2_pilon	4537	4556	Deletion	1	+	1966	2168	GTGGTTGATTATGGTGCTAGATTTTACTTT|TACACCAGTAAAACAACTGTAGCGTCACTT	AGATTTTACTTTTACACCAGTAAAACAACT|GTAGCGTCACTTATCAACACACTTAACGAT
NC_045512.2_pilon	6562	5509	Duplication	1	+	48	3276	GTTGGCCACACAGATCTAATGGCTGCTTAT|GTAGACAATTCTAGTCTTACTATTAAGAAA	TGCCAATTTAGATTCTTGCAAAAGAGTCTT|GAACGTGGTGTGTAAAACTTGTGGACAACA
NC_045512.2_pilon	15513	15532	Deletion	1	+	3075	3183	TCAGGAGATGCCACAACTGCTTATGCTAAT|AGTGTTTTTAACATTTGTCAAGCTGTCACG	GCTTATGCTAATAGTGTTTTTAACATTTGT|CAAGCTGTCACGGCCAATGTTAATGCACTT
NC_045512.2_pilon	7143	7148	Deletion	1	+	2928	3051	TGGTTCTATACCTTGTAGTGTTTGTCTTAG|TGGTTTAGATTCTTTAGACACCTATCCTTC	TCTATACCTTGTAGTGTTTGTCTTAGTGGT|TTAGATTCTTTAGACACCTATCCTTCTTTA
NC_045512.2_pilon	23764	23781	Deletion	1	+	7399	7743	GAAATTCTACCAGTGTCTATGACCAAGACA|TCAGTAGATTGTACAATGTACATTTGTGGT	CTATGACCAAGACATCAGTAGATTGTACAA|TGTACATTTGTGGTGATTCAACTGAATGCA
NC_045512.2_pilon	29092	29113	Deletion	1	+	2816	3353	GCCACTAAAGCATACAATGTAACACAAGCT|TTCGGCAGACGTGGTCCAGAACAAACCCAA	AACACAAGCTTTCGGCAGACGTGGTCCAGA|ACAAACCCAAGGAAATTTTGGGGACCAGGA
NC_045512.2_pilon	15458	15479	Deletion	1	+	3486	3502	GAGTGAAATGGTCATGTGTGGCGGTTCACT|ATATGTTAAACCAGGTGGAACCTCATCAGG	GCGGTTCACTATATGTTAAACCAGGTGGAA|CCTCATCAGGAGATGCCACAACTGCTTATG
NC_045512.2_pilon	15454	15475	Deletion	1	+	3438	3559	TATTGAGTGAAATGGTCATGTGTGGCGGTT|CACTATATGTTAAACCAGGTGGAACCTCAT	TGTGGCGGTTCACTATATGTTAAACCAGGT|GGAACCTCATCAGGAGATGCCACAACTGCT
NC_045512.2_pilon	20487	20508	Deletion	1	+	3221	4734	ATAACAGATGCGCAAACAGGTTCATCTAAG|TGTGTGTGTTCTGTTATTGATTTATTACTT	TTCATCTAAGTGTGTGTGTTCTGTTATTGA|TTTATTACTTGATGATTTTGTTGAAATAAT
NC_045512.2_pilon	15463	15484	Deletion	1	+	3541	3587	AAATGGTCATGTGTGGCGGTTCACTATATG|TTAAACCAGGTGGAACCTCATCAGGAGATG	TCACTATATGTTAAACCAGGTGGAACCTCA|TCAGGAGATGCCACAACTGCTTATGCTAAT
NC_045512.2_pilon	17189	17208	Deletion	1	+	1679	1846	TTGCTCTCATGCCGCTGTTGATGCACTATG|TGAGAAGGCATTAAAATATTTGCCTATAGA	TGATGCACTATGTGAGAAGGCATTAAAATA|TTTGCCTATAGATAAATGTAGTAGAATTAT
NC_045512.2_pilon	17273	17277	Deletion	1	+	3255	3404	ACGTGCTCGTGTAGAGTGTTTTGATAAATT|CAAAGTGAATTCAACATTAGAACAGTATGT	TGCTCGTGTAGAGTGTTTTGATAAATTCAA|AGTGAATTCAACATTAGAACAGTATGTCTT
NC_045512.2_pilon	19872	19876	Deletion	1	+	4810	4786	TTGGGTGTGGACATTGCTGCTAATACTGTG|ATCTGGGACTACAAAAGAGATGCTCCAGCA	GGTGTGGACATTGCTGCTAATACTGTGATC|TGGGACTACAAAAGAGATGCTCCAGCACAT
NC_045512.2_pilon	28935	28948	Deletion	1	+	1341	1546	TGGCAATGGCGGTGATGCTGCTCTTGCTTT|GCTGCTGCTTGACAGATTGAACCAGCTTGA	TGATGCTGCTCTTGCTTTGCTGCTGCTTGA|CAGATTGAACCAGCTTGAGAGCAAAATGTC
NC_045512.2_pilon	3930	3936	Deletion	1	+	4240	4395	GCCATTTATAACTGAAAGTAAACCTTCAGT|TGAACAGAGAAAACAAGATGATAAGAAAAT	TTATAACTGAAAGTAAACCTTCAGTTGAAC|AGAGAAAACAAGATGATAAGAAAATCAAAG
NC_045512.2_pilon	26836	26850	Deletion	1	+	4326	4278	CTTCATTGCTTCTTTCAGACTGTTTGCGCG|TACGCGTTCCATGTGGTCATTCAATCCAGA	TTCAGACTGTTTGCGCGTACGCGTTCCATG|TGGTCATTCAATCCAGAAACTAACATTCTT
NC_045512.2_pilon	26892	26901	Deletion	1	+	4277	4394	CAGAAACTAACATTCTTCTCAACGTGCCAC|TCCATGGCACTATTCTGACCAGACCGCTTC	AACATTCTTCTCAACGTGCCACTCCATGGC|ACTATTCTGACCAGACCGCTTCTAGAAAGT
NC_045512.2_pilon	29028	29036	Deletion	1	+	2820	3021	AGGCCAAACTGTCACTAAGAAATCTGCTGC|TGAGGCTTCTAAGAAGCCTCGGCAAAAACG	ACTGTCACTAAGAAATCTGCTGCTGAGGCT|TCTAAGAAGCCTCGGCAAAAACGTACTGCC
NC_045512.2_pilon	10629	10638	Deletion	1	+	2311	2486	TGGACCTTTTGTTGACAGGCAAACAGCACA|AGCAGCTGGTACGGACACAACTATTACAGT	TTGTTGACAGGCAAACAGCACAAGCAGCTG|GTACGGACACAACTATTACAGTTAATGTTT
NC_045512.2_pilon	10751	10765	Deletion	1	+	5297	5260	TTACCACAACTCTTAATGACTTTAACCTTG|TGGCTATGAAGTACAATTATGAACCTCTAA	TAATGACTTTAACCTTGTGGCTATGAAGTA|CAATTATGAACCTCTAACACAAGACCATGT
NC_045512.2_pilon	29074	29093	Deletion	1	+	2100	2820	CCTCGGCAAAAACGTACTGCCACTAAAGCA|TACAATGTAACACAAGCTTTCGGCAGACGT	GCCACTAAAGCATACAATGTAACACAAGCT|TTCGGCAGACGTGGTCCAGAACAAACCCAA
NC_045512.2_pilon	23261	23280	Deletion	1	+	1272	1360	AAAAGTTTCTGCCTTTCCAACAATTTGGCA|GAGACATTGCTGACACTACTGATGCTGTCC	AACAATTTGGCAGAGACATTGCTGACACTA|CTGATGCTGTCCGTGATCCACAGACACTTG
NC_045512.2_pilon	10466	10487	Deletion	1	+	5374	5193	GTGCTATGAGGCCCAATTTCACTATTAAGG|GTTCATTCCTTAATGGTTCATGTGGTAGTG	ACTATTAAGGGTTCATTCCTTAATGGTTCA|TGTGGTAGTGTTGGTTTTAACATAGATTAT
NC_045512.2_pilon	15601	15622	Deletion	1	+	1578	1563	ATGGTAACAAAATTGCCGATAAGTATGTCC|GCAATTTACAACACAGACTTTATGAGTGTC	AAGTATGTCCGCAATTTACAACACAGACTT|TATGAGTGTCTCTATAGAAATAGAGATGTT
NC_045512.2_pilon	15506	15527	Deletion	1	+	3794	3158	AACCTCATCAGGAGATGCCACAACTGCTTA|TGCTAATAGTGTTTTTAACATTTGTCAAGC	CAACTGCTTATGCTAATAGTGTTTTTAACA|TTTGTCAAGCTGTCACGGCCAATGTTAATG
NC_045512.2_pilon	15211	15234	Deletion	1	+	3449	2678	CCACTAGAGGAGCTACTGTAGTAATTGGAA|CAAGCAAATTCTATGGTGGTTGGCACAACA	AATTGGAACAAGCAAATTCTATGGTGGTTG|GCACAACATGTTAAAAACTGTTTATAGTGA
NC_045512.2_pilon	29472	27134	Duplication	1	+	2572	3240	AACTGTGACTCTTCTTCCTGCTGCAGATTT|GGATGATTTCTCCAAACAATTGCAACAATC	TGCATACAGTCGCTACAGGATTGGCAACTA|TAAATTAAACACAGACCATTCCAGTAGCAG
NC_045512.2_pilon	11115	11147	Deletion	1	+	3152	4210	TGAAAATGCCTTTTTACCTTTTGCTATGGG|TATTATTGCTATGTCTGCTTTTGCAATGAT	ATTATTGCTATGTCTGCTTTTGCAATGATG|TTTGTCAAACATAAGCATGCATTTCTCTGT
NC_045512.2_pilon	12589	12613	Deletion	1	+	4743	5685	CAACAGGTTGTAGATGCAGATAGTAAAATT|GTTCAACTTAGTGAAATTAGTATGGACAAT	TAAAATTGTTCAACTTAGTGAAATTAGTAT|GGACAATTCACCTAATTTAGCATGGCCTCT
NC_045512.2_pilon	15478	15501	Deletion	1	+	3542	3646	GCGGTTCACTATATGTTAAACCAGGTGGAA|CCTCATCAGGAGATGCCACAACTGCTTATG	AGGTGGAACCTCATCAGGAGATGCCACAAC|TGCTTATGCTAATAGTGTTTTTAACATTTG
NC_045512.2_pilon	18539	18562	Deletion	1	+	4475	4568	TCCTTGGAATGTAGTGCGTATAAAGATTGT|ACAAATGTTAAGTGACACACTTAAAAATCT	AAGATTGTACAAATGTTAAGTGACACACTT|AAAAATCTCTCTGACAGAGTCGTATTTGTC
NC_045512.2_pilon	15372	15395	Deletion	1	+	4404	4549	TCACTTGTTCTTGCTCGCAAACATACAACG|TGTTGTAGCTTGTCACACCGTTTCTATAGA	ATACAACGTGTTGTAGCTTGTCACACCGTT|TCTATAGATTAGCTAATGAGTGTGCTCAAG
NC_045512.2_pilon	15456	15479	Deletion	1	+	3486	3502	TTGAGTGAAATGGTCATGTGTGGCGGTTCA|CTATATGTTAAACCAGGTGGAACCTCATCA	GCGGTTCACTATATGTTAAACCAGGTGGAA|CCTCATCAGGAGATGCCACAACTGCTTATG
NC_045512.2_pilon	15505	15528	Deletion	1	+	3820	3223	GAACCTCATCAGGAGATGCCACAACTGCTT|ATGCTAATAGTGTTTTTAACATTTGTCAAG	AACTGCTTATGCTAATAGTGTTTTTAACAT|TTGTCAAGCTGTCACGGCCAATGTTAATGC
NC_045512.2_pilon	12569	12588	Deletion	1	+	3509	4670	CATCAGCATTGTGGGAAATCCAACAGGTTG|TAGATGCAGATAGTAAAATTGTTCAACTTA	TCCAACAGGTTGTAGATGCAGATAGTAAAA|TTGTTCAACTTAGTGAAATTAGTATGGACA
NC_045512.2_pilon	3620	3642	Deletion	1	+	2862	3117	ATCTTGCTAAACACTGTCTTCATGTTGTCG|GCCCAAATGTTAACAAAGGTGAAGACATTC	ATGTTGTCGGCCCAAATGTTAACAAAGGTG|AAGACATTCAACTTCTTAAGAGTGCTTATG
NC_045512.2_pilon	23641	23663	Deletion	1	+	2544	3754	GCACGTAGTGTAGCTAGTCAATCCATCATT|GCCTACACTATGTCACTTGGTGCAGAAAAT	TCCATCATTGCCTACACTATGTCACTTGGT|GCAGAAAATTCAGTTGCTTACTCTAATAAC
NC_045512.2_pilon	22135	22156	Deletion	1	+	3567	3893	AAACAGGGTAATTTCAAAAATCTTAGGGAA|TTTGTGTTTAAGAATATTGATGGTTATTTT	TCTTAGGGAATTTGTGTTTAAGAATATTGA|TGGTTATTTTAAAATATATTCTAAGCACAC
NC_045512.2_pilon	15483	15501	Deletion	1	+	3569	3646	TCACTATATGTTAAACCAGGTGGAACCTCA|TCAGGAGATGCCACAACTGCTTATGCTAAT	AGGTGGAACCTCATCAGGAGATGCCACAAC|TGCTTATGCTAATAGTGTTTTTAACATTTG
NC_045512.2_pilon	5444	5462	Deletion	1	+	2304	2805	ACTGTAATAAGACAGTAGGTGAGTTAGGTG|ATGTTAGAGAAACAATGAGTTACTTGTTTC	GGTGAGTTAGGTGATGTTAGAGAAACAATG|AGTTACTTGTTTCAACATGCCAATTTAGAT
NC_045512.2_pilon	5494	5498	Deletion	1	+	3053	3095	TACTTGTTTCAACATGCCAATTTAGATTCT|TGCAAAAGAGTCTTGAACGTGGTGTGTAAA	TTGTTTCAACATGCCAATTTAGATTCTTGC|AAAAGAGTCTTGAACGTGGTGTGTAAAACT
NC_045512.2_pilon	4614	4634	Deletion	1	+	3461	2723	TCTAAATGAAACTCTTGTTACAATGCCACT|TGGCTATGTAACACATGGCTTAAATTTGGA	ACAATGCCACTTGGCTATGTAACACATGGC|TTAAATTTGGAAGAAGCTGCTCGGTATATG
NC_045512.2_pilon	4700	4704	Deletion	1	+	4161	4125	TCAAAGTGCCAGCTACAGTTTCTGTTTCTT|CACCTGATGCTGTTACAGCGTATAATGGTT	AAGTGCCAGCTACAGTTTCTGTTTCTTCAC|CTGATGCTGTTACAGCGTATAATGGTTATC
NC_045512.2_pilon	5830	5849	Deletion	1	+	1951	2097	TATTGCATAGACGGTGCTTTACTTACAAAG|TCCTCAGAATACAAAGGTCCTATTACGGAT	TTACTTACAAAGTCCTCAGAATACAAAGGT|CCTATTACGGATGTTTTCTACAAAGAAAAC
NC_045512.2_pilon	5946	5951	Deletion	1	+	4741	4700	GGATGGTGTTGTTTGTACAGAAATTGACCC|TAAGTTGGACAATTATTATAAGAAAGACAA	GGTGTTGTTTGTACAGAAATTGACCCTAAG|TTGGACAATTATTATAAGAAAGACAATTCT
NC_045512.2_pilon	5504	5521	Deletion	1	+	3106	3605	AACATGCCAATTTAGATTCTTGCAAAAGAG|TCTTGAACGTGGTGTGTAAAACTTGTGGAC	TTCTTGCAAAAGAGTCTTGAACGTGGTGTG|TAAAACTTGTGGACAACAGCAGACAACCCT
NC_045512.2_pilon	5591	5598	Deletion	1	+	3787	3740	AAGCTGTTATGTACATGGGCACACTTTCTT|ATGAACAATTTAAGAAAGGTGTTCAGATAC	TTATGTACATGGGCACACTTTCTTATGAAC|AATTTAAGAAAGGTGTTCAGATACCTTGTA
NC_045512.2_pilon	28329	28339	Deletion	1	+	1235	1258	GCGAAATGCACCCCGCATTACGTTTGGTGG|ACCCTCAGATTCAACTGGCAGTAACCAGAA	ACCCCGCATTACGTTTGGTGGACCCTCAGA|TTCAACTGGCAGTAACCAGAATGGAGAACG
NC_045512.2_pilon	19107	19113	Deletion	1	+	4163	4105	GAATGGAAGTTCTATGATGCACAGCCTTGT|AGTGACAAAGCTTATAAAATAGAAGAATTA	GAAGTTCTATGATGCACAGCCTTGTAGTGA|CAAAGCTTATAAAATAGAAGAATTATTCTA
NC_045512.2_pilon	3560	3575	Deletion	1	+	5669	5764	ATTACATAGCTACTAATGGACCACTTAAAG|TGGGTGGTAGTTGTGTTTTAAGCGGACACA	AATGGACCACTTAAAGTGGGTGGTAGTTGT|GTTTTAAGCGGACACAATCTTGCTAAACAC
NC_045512.2_pilon	4253	4259	Deletion	1	+	2348	2492	TGCCAACAGACAATTATATAACCACTTACC|CGGGTCAGGGTTTAAATGGTTACACTGTAG	ACAGACAATTATATAACCACTTACCCGGGT|CAGGGTTTAAATGGTTACACTGTAGAGGAG
NC_045512.2_pilon	4306	4324	Deletion	1	+	4085	4690	ACTGTAGAGGAGGCAAAGACAGTGCTTAAA|AAGTGTAAAAGTGCCTTTTACATTCTACCA	GACAGTGCTTAAAAAGTGTAAAAGTGCCTT|TTACATTCTACCATCTATTATCTCTAATGA
NC_045512.2_pilon	22257	22263	Deletion	1	+	1500	1560	TTTAGAACCATTGGTAGATTTGCCAATAGG|TATTAACATCACTAGGTTTCAAACTTTACT	AACCATTGGTAGATTTGCCAATAGGTATTA|ACATCACTAGGTTTCAAACTTTACTTGCTT
NC_045512.2_pilon	22317	22335	Deletion	1	+	1888	892	TGCTTTACATAGAAGTTATTTGACTCCTGG|TGATTCTTCTTCAGGTTGGACAGCTGGTGC	ATTTGACTCCTGGTGATTCTTCTTCAGGTT|GGACAGCTGGTGCTGCAGCTTATTATGTGG
NC_045512.2_pilon	3146	3150	Deletion	1	+	3875	3880	CTGAAGATGATTACCAAGGTAAACCTTTGG|AATTTGGTGCCACTTCTGCTGCTCTTCAAC	AAGATGATTACCAAGGTAAACCTTTGGAAT|TTGGTGCCACTTCTGCTGCTCTTCAACCTG
NC_045512.2_pilon	3188	3208	Deletion	1	+	4220	3470	CTTCTGCTGCTCTTCAACCTGAAGAAGAGC|AAGAAGAAGATTGGTTAGATGATGATAGTC	TGAAGAAGAGCAAGAAGAAGATTGGTTAGA|TGATGATAGTCAACAAACTGTTGGTCAACA
NC_045512.2_pilon	15452	15473	Deletion	1	+	3410	3544	AGTATTGAGTGAAATGGTCATGTGTGGCGG|TTCACTATATGTTAAACCAGGTGGAACCTC	TGTGTGGCGGTTCACTATATGTTAAACCAG|GTGGAACCTCATCAGGAGATGCCACAACTG
NC_045512.2_pilon	9231	9253	Deletion	1	+	1818	1956	TGATTCTGAGTACTGTAGGCACGGCACTTG|TGAAAGATCAGAAGCTGGTGTTTGTGTATC	CGGCACTTGTGAAAGATCAGAAGCTGGTGT|TTGTGTATCTACTAGTGGTAGATGGGTACT
NC_045512.2_pilon	3549	3571	Deletion	1	+	5801	5779	TGAATCTGATGATTACATAGCTACTAATGG|ACCACTTAAAGTGGGTGGTAGTTGTGTTTT	TACTAATGGACCACTTAAAGTGGGTGGTAG|TTGTGTTTTAAGCGGACACAATCTTGCTAA
NC_045512.2_pilon	11499	11523	Deletion	1	+	2536	2836	TCTTATAATCTCTGTTACTTCTAACTACTC|AGGTGTAGTTACAACTGTCATGTTTTTGGC	ACTACTCAGGTGTAGTTACAACTGTCATGT|TTTTGGCCAGAGGTATTGTTTTTATGTGTG
NC_045512.2_pilon	996	1020	Deletion	1	+	1413	1508	TGAGCATGAAATTGCTTGGTACACGGAACG|TTCTGAAAAGAGCTATGAATTGCAGACACC	CGGAACGTTCTGAAAAGAGCTATGAATTGC|AGACACCTTTTGAAATTAAATTGGCAAAGA
NC_045512.2_pilon	17278	17302	Deletion	1	+	3429	3714	CTCGTGTAGAGTGTTTTGATAAATTCAAAG|TGAATTCAACATTAGAACAGTATGTCTTTT	TTCAAAGTGAATTCAACATTAGAACAGTAT|GTCTTTTGTACTGTAAATGCATTGCCTGAG
NC_045512.2_pilon	18870	18894	Deletion	1	+	1504	2108	CATGTAGCTAGTTGTGATGCAATCATGACT|AGGTGTCTAGCTGTCCACGAGTGCTTTGTT	CATGACTAGGTGTCTAGCTGTCCACGAGTG|CTTTGTTAAGCGTGTTGACTGGACTATTGA
NC_045512.2_pilon	28924	28948	Deletion	1	+	1217	1546	GCTAGAATGGCTGGCAATGGCGGTGATGCT|GCTCTTGCTTTGCTGCTGCTTGACAGATTG	TGATGCTGCTCTTGCTTTGCTGCTGCTTGA|CAGATTGAACCAGCTTGAGAGCAAAATGTC
NC_045512.2_pilon	6047	46	Duplication	1	+	3936	223	AACCATATCCAAACGCAAGCTTCGATAATT|TTAAGTTTGTATGTGATAATATCAAATTTG	CTTCCCAGGTAACAAACCAACCAACTTTCG|ATCTCTTGTAGATCTGTTCTCTAAACGAAC
NC_045512.2_pilon	27240	27291	Deletion	1	+	6160	7094	CTCGTTGACTTTCAGGTTACTATAGCAGAG|ATATTACTAATTATTATGAGGACTTTTAAA	GACTTTTAAAGTTTCCATTTGGAATCTTGA|TTACATCATAAACCTCATAATTAAAAATTT
NC_045512.2_pilon	11051	11076	Deletion	1	+	7600	7658	CAATTTTGACTTCACTTTTAGTTTTAGTCC|AGAGTACTCAATGGTCTTTGTTCTTTTTTT	TAGTCCAGAGTACTCAATGGTCTTTGTTCT|TTTTTTTGTATGAAAATGCCTTTTTACCTT
NC_045512.2_pilon	12815	12840	Deletion	1	+	2881	3871	CAACAAAGGGAGGTAGGTTTGTACTTGCAC|TGTTATCCGATTTACAGGATTTGAAATGGG	TTGCACTGTTATCCGATTTACAGGATTTGA|AATGGGCTAGATTCCCTAAGAGTGATGGAA
NC_045512.2_pilon	1194	1219	Deletion	1	+	3206	3310	TCGATCTGTCTATCCAGTTGCGTCACCAAA|TGAATGCAACCAAATGTGCCTTTCAACTCT	ACCAAATGAATGCAACCAAATGTGCCTTTC|AACTCTCATGAAGTGTGATCATTGTGGTGA
NC_045512.2_pilon	4571	4595	Deletion	1	+	2298	2958	CCAGTAAAACAACTGTAGCGTCACTTATCA|ACACACTTAACGATCTAAATGAAACTCTTG	CTTATCAACACACTTAACGATCTAAATGAA|ACTCTTGTTACAATGCCACTTGGCTATGTA
NC_045512.2_pilon	15473	15497	Deletion	1	+	3544	3646	GTGTGGCGGTTCACTATATGTTAAACCAGG|TGGAACCTCATCAGGAGATGCCACAACTGC	AACCAGGTGGAACCTCATCAGGAGATGCCA|CAACTGCTTATGCTAATAGTGTTTTTAACA
NC_045512.2_pilon	15493	15517	Deletion	1	+	3688	3088	TTAAACCAGGTGGAACCTCATCAGGAGATG|CCACAACTGCTTATGCTAATAGTGTTTTTA	GGAGATGCCACAACTGCTTATGCTAATAGT|GTTTTTAACATTTGTCAAGCTGTCACGGCC
NC_045512.2_pilon	3560	3584	Deletion	1	+	5669	5679	ATTACATAGCTACTAATGGACCACTTAAAG|TGGGTGGTAGTTGTGTTTTAAGCGGACACA	CTTAAAGTGGGTGGTAGTTGTGTTTTAAGC|GGACACAATCTTGCTAAACACTGTCTTCAT
NC_045512.2_pilon	17408	17426	Deletion	1	+	4945	4887	TTATGATTTGAGTGTTGTCAATGCCAGATT|ACGTGCTAAGCACTATGTGTACATTGGCGA	TCAATGCCAGATTACGTGCTAAGCACTATG|TGTACATTGGCGACCCTGCTCAATTACCTG
NC_045512.2_pilon	26842	26863	Deletion	1	+	4347	4039	TGCTTCTTTCAGACTGTTTGCGCGTACGCG|TTCCATGTGGTCATTCAATCCAGAAACTAA	CGCGTACGCGTTCCATGTGGTCATTCAATC|CAGAAACTAACATTCTTCTCAACGTGCCAC
NC_045512.2_pilon	23662	23683	Deletion	1	+	3627	4853	TCCATCATTGCCTACACTATGTCACTTGGT|GCAGAAAATTCAGTTGCTTACTCTAATAAC	GTCACTTGGTGCAGAAAATTCAGTTGCTTA|CTCTAATAACTCTATTGCCATACCCACAAA
NC_045512.2_pilon	15976	15997	Deletion	1	+	4137	2762	GAATCCTAGGGGCCGGCTGTTTTGTAGATG|ATATCGTAAAAACAGATGGTACACTTATGA	TTTGTAGATGATATCGTAAAAACAGATGGT|ACACTTATGATTGAACGGTTCGTGTCTTTA
NC_045512.2_pilon	19622	19645	Deletion	1	+	5137	2373	CCTCTGGAACACTTTTACAAGACTTCAGAG|TTTAGAAAATGTGGCTTTTAATGTTGTAAA	CTTCAGAGTTTAGAAAATGTGGCTTTTAAT|GTTGTAAATAAGGGACACTTTGATGGACAA
NC_045512.2_pilon	28932	28955	Deletion	1	+	1299	1592	GGCTGGCAATGGCGGTGATGCTGCTCTTGC|TTTGCTGCTGCTTGACAGATTGAACCAGCT	GCTCTTGCTTTGCTGCTGCTTGACAGATTG|AACCAGCTTGAGAGCAAAATGTCTGGTAAA
NC_045512.2_pilon	26868	26885	Deletion	1	+	4105	4190	CGCGTTCCATGTGGTCATTCAATCCAGAAA|CTAACATTCTTCTCAACGTGCCACTCCATG	ATTCAATCCAGAAACTAACATTCTTCTCAA|CGTGCCACTCCATGGCACTATTCTGACCAG
NC_045512.2_pilon	26937	26942	Deletion	1	+	3137	3131	TGACCAGACCGCTTCTAGAAAGTGAACTCG|TAATCGGAGCTGTGATCCTTCGTGGACATC	CAGACCGCTTCTAGAAAGTGAACTCGTAAT|CGGAGCTGTGATCCTTCGTGGACATCTTCG
NC_045512.2_pilon	23745	23762	Deletion	1	+	6881	7371	TACTATTAGTGTTACCACAGAAATTCTACC|AGTGTCTATGACCAAGACATCAGTAGATTG	ACAGAAATTCTACCAGTGTCTATGACCAAG|ACATCAGTAGATTGTACAATGTACATTTGT
NC_045512.2_pilon	23793	23797	Deletion	1	+	7840	7833	ATCAGTAGATTGTACAATGTACATTTGTGG|TGATTCAACTGAATGCAGCAATCTTTTGTT	AGTAGATTGTACAATGTACATTTGTGGTGA|TTCAACTGAATGCAGCAATCTTTTGTTGCA
NC_045512.2_pilon	21461	21479	Deletion	1	+	3435	3833	TGTTATGTCTTTAAAAGAAGGTCAAATCAA|TGATATGATTTTATCTCTTCTTAGTAAAGG	AAGGTCAAATCAATGATATGATTTTATCTC|TTCTTAGTAAAGGTAGACTTATAATTAGAG
NC_045512.2_pilon	15473	15490	Deletion	1	+	3544	3637	GTGTGGCGGTTCACTATATGTTAAACCAGG|TGGAACCTCATCAGGAGATGCCACAACTGC	TATGTTAAACCAGGTGGAACCTCATCAGGA|GATGCCACAACTGCTTATGCTAATAGTGTT
NC_045512.2_pilon	9896	9909	Deletion	1	+	1764	1927	TTACGCAATATAATAGATACTTAGCTCTTT|ATAATAAGTACAAGTATTTTAGTGGAGCAA	ATAGATACTTAGCTCTTTATAATAAGTACA|AGTATTTTAGTGGAGCAATGGATACAACTA
NC_045512.2_pilon	29010	29015	Deletion	1	+	2159	2270	TAAAGGCCAACAACAACAAGGCCAAACTGT|CACTAAGAAATCTGCTGCTGAGGCTTCTAA	GGCCAACAACAACAAGGCCAAACTGTCACT|AAGAAATCTGCTGCTGAGGCTTCTAAGAAG
NC_045512.2_pilon	8237	8241	Deletion	1	+	3364	3414	CTAAAGATGTTGTTGAATGTCTTAAATTGT|CACATCAATCTGACATAGAAGTTACTGGCG	AAGATGTTGTTGAATGTCTTAAATTGTCAC|ATCAATCTGACATAGAAGTTACTGGCGATA
NC_045512.2_pilon	29046	29067	Deletion	1	+	3122	3322	GAAATCTGCTGCTGAGGCTTCTAAGAAGCC|TCGGCAAAAACGTACTGCCACTAAAGCATA	CTAAGAAGCCTCGGCAAAAACGTACTGCCA|CTAAAGCATACAATGTAACACAAGCTTTCG
NC_045512.2_pilon	6041	6062	Deletion	1	+	3904	4008	CAAACCAACCATATCCAAACGCAAGCTTCG|ATAATTTTAAGTTTGTATGTGATAATATCA	GCAAGCTTCGATAATTTTAAGTTTGTATGT|GATAATATCAAATTTGCTGATGATTTAAAC
NC_045512.2_pilon	15526	15549	Deletion	1	+	3158	3032	CAACTGCTTATGCTAATAGTGTTTTTAACA|TTTGTCAAGCTGTCACGGCCAATGTTAATG	TTTTAACATTTGTCAAGCTGTCACGGCCAA|TGTTAATGCACTTTTATCTACTGATGGTAA
NC_045512.2_pilon	5895	5918	Deletion	1	+	3605	4312	CTACAAAGAAAACAGTTACACAACAACCAT|AAAACCAGTTACTTATAAATTGGATGGTGT	ACAACCATAAAACCAGTTACTTATAAATTG|GATGGTGTTGTTTGTACAGAAATTGACCCT
NC_045512.2_pilon	10789	10814	Deletion	1	+	4941	1119	AAGTACAATTATGAACCTCTAACACAAGAC|CATGTTGACATACTAGGACCTTTATCTGCT	CAAGACCATGTTGACATACTAGGACCTTTA|TCTGCTCAAACTGGAATTGCCGTTTTAGAT
NC_045512.2_pilon	26798	26823	Deletion	1	+	3772	4098	GCAATGGCTTGTCTTGTAGGCTTGATGTGG|CTCAGCTACTTCATTGCTTCTTTCAGACTG	ATGTGGCTCAGCTACTTCATTGCTTCTTTC|AGACTGTTTGCGCGTACGCGTTCCATGTGG
NC_045512.2_pilon	28990	29015	Deletion	1	+	1810	2270	CTTGAGAGCAAAATGTCTGGTAAAGGCCAA|CAACAACAAGGCCAAACTGTCACTAAGAAA	GGCCAACAACAACAAGGCCAAACTGTCACT|AAGAAATCTGCTGCTGAGGCTTCTAAGAAG
NC_045512.2_pilon	28937	28962	Deletion	1	+	1329	1588	GCAATGGCGGTGATGCTGCTCTTGCTTTGC|TGCTGCTTGACAGATTGAACCAGCTTGAGA	CTTTGCTGCTGCTTGACAGATTGAACCAGC|TTGAGAGCAAAATGTCTGGTAAAGGCCAAC
NC_045512.2_pilon	29189	29214	Deletion	1	+	5696	5219	CTGATTACAAACATTGGCCGCAAATTGCAC|AATTTGCCCCCAGCGCTTCAGCGTTCTTCG	TTGCACAATTTGCCCCCAGCGCTTCAGCGT|TCTTCGGAATGTCGCGCATTGGCATGGAAG
NC_045512.2_pilon	10998	11023	Deletion	1	+	5231	6748	CCAAAGTGCAGTGAAAAGAACAATCAAGGG|TACACACCACTGGTTGTTACTCACAATTTT	CAAGGGTACACACCACTGGTTGTTACTCAC|AATTTTGACTTCACTTTTAGTTTTAGTCCA
NC_045512.2_pilon	23699	23724	Deletion	1	+	5772	6404	ATTCAGTTGCTTACTCTAATAACTCTATTG|CCATACCCACAAATTTTACTATTAGTGTTA	CTATTGCCATACCCACAAATTTTACTATTA|GTGTTACCACAGAAATTCTACCAGTGTCTA
NC_045512.2_pilon	18667	18693	Deletion	1	+	2167	2327	AAATAGGACCTGAGCGCACCTGTTGTCTAT|GTGATAGACGTGCCACATGCTTTTCCACTG	TCTATGTGATAGACGTGCCACATGCTTTTC|CACTGCTTCAGACACTTATGCCTGTTGGCA
NC_045512.2_pilon	8856	8881	Deletion	1	+	6510	6060	TGCTGCAGTCATAACAAGAGAAGTGGGTTT|TGTCGTGCCTGGTTTGCCTGGCACGATATT	GGGTTTTGTCGTGCCTGGTTTGCCTGGCAC|GATATTACGCACAACTAATGGTGACTTTTT
NC_045512.2_pilon	15478	15503	Deletion	1	+	3542	3776	GCGGTTCACTATATGTTAAACCAGGTGGAA|CCTCATCAGGAGATGCCACAACTGCTTATG	GTGGAACCTCATCAGGAGATGCCACAACTG|CTTATGCTAATAGTGTTTTTAACATTTGTC
NC_045512.2_pilon	20495	15465	Duplication	1	+	3845	3563	TGCGCAAACAGGTTCATCTAAGTGTGTGTG|TTCTGTTATTGATTTATTACTTGATGATTT	AATGGTCATGTGTGGCGGTTCACTATATGT|TAAACCAGGTGGAACCTCATCAGGAGATGC
NC_045512.2_pilon	21031	21056	Deletion	1	+	1790	2190	GTGCAACTGTACATACAGCTAATAAATGGG|ATCTCATTATTAGTGATATGTACGACCCTA	AATGGGATCTCATTATTAGTGATATGTACG|ACCCTAAGACTAAAAATGTTACAAAAGAAA
NC_045512.2_pilon	23514	23539	Deletion	1	+	3811	3660	TGTTTTTCAAACACGTGCAGGCTGTTTAAT|AGGGGCTGAACATGTCAACAACTCATATGA	TTTAATAGGGGCTGAACATGTCAACAACTC|ATATGAGTGTGACATACCCATTGGTGCAGG
NC_045512.2_pilon	1315	1340	Deletion	1	+	2570	2562	TGCGAATTTTGTGGCACTGAGAATTTGACT|AAAGAAGGTGCCACTACTTGTGGTTACTTA	TTGACTAAAGAAGGTGCCACTACTTGTGGT|TACTTACCCCAAAATGCTGTTGTTAAAATT
NC_045512.2_pilon	27463	27488	Deletion	1	+	1295	885	CTTGTGAGCTTTATCACTACCAAGAGTGTG|TTAGAGGTACAACAGTACTTTTAAAAGAAC	AGTGTGTTAGAGGTACAACAGTACTTTTAA|AAGAACCTTGCTCTTCTGGAACATACGAGG
NC_045512.2_pilon	15482	15507	Deletion	1	+	3552	3837	TTCACTATATGTTAAACCAGGTGGAACCTC|ATCAGGAGATGCCACAACTGCTTATGCTAA	AACCTCATCAGGAGATGCCACAACTGCTTA|TGCTAATAGTGTTTTTAACATTTGTCAAGC
NC_045512.2_pilon	25437	25462	Deletion	1	+	1557	1608	AGAATCTTCACAATTGGAACTGTAACTTTG|AAGCAAGGTGAAATCAAGGATGCTACTCCT	ACTTTGAAGCAAGGTGAAATCAAGGATGCT|ACTCCTTCAGATTTTGTTCGCGCTACTGCA
NC_045512.2_pilon	16818	16838	Deletion	1	+	1565	1808	TATCGTGTAACTAAAAACAGTAAAGTACAA|ATAGGAGAGTACACCTTTGAAAAAGGTGAC	GTAAAGTACAAATAGGAGAGTACACCTTTG|AAAAAGGTGACTATGGTGATGCTGTTGTTT
NC_045512.2_pilon	2185	2207	Deletion	1	+	2269	3852	CTTGAAGAGAAGTTTAAGGAAGGTGTAGAG|TTTCTTAGAGACGGTTGGGAAATTGTTAAA	GGTGTAGAGTTTCTTAGAGACGGTTGGGAA|ATTGTTAAATTTATCTCAACCTGTGCTTGT
NC_045512.2_pilon	22989	23009	Deletion	1	+	3451	3297	AGATATTTCAACTGAAATCTATCAGGCCGG|TAGCACACCTTGTAATGGTGTTGAAGGTTT	TATCAGGCCGGTAGCACACCTTGTAATGGT|GTTGAAGGTTTTAATTGTTACTTTCCTTTA
NC_045512.2_pilon	2225	2231	Deletion	1	+	4855	5312	ACGGTTGGGAAATTGTTAAATTTATCTCAA|CCTGTGCTTGTGAAATTGTCGGTGGACAAA	TGGGAAATTGTTAAATTTATCTCAACCTGT|GCTTGTGAAATTGTCGGTGGACAAATTGTC
NC_045512.2_pilon	2274	2292	Deletion	1	+	5975	6284	CGGTGGACAAATTGTCACCTGTGCAAAGGA|AATTAAGGAGAGTGTTCAGACATTCTTTAA	CCTGTGCAAAGGAAATTAAGGAGAGTGTTC|AGACATTCTTTAAGCTTGTAAATAAATTTT
NC_045512.2_pilon	23613	23637	Deletion	1	+	1868	2387	TCAGACTCAGACTAATTCTCCTCGGCGGGC|ACGTAGTGTAGCTAGTCAATCCATCATTGC	GGCGGGCACGTAGTGTAGCTAGTCAATCCA|TCATTGCCTACACTATGTCACTTGGTGCAG
NC_045512.2_pilon	9846	9866	Deletion	1	+	1298	1578	GTTAAATAAAGAAATGTATCTAAAGTTGCG|TAGTGATGTGCTATTACCTCTTACGCAATA	CTAAAGTTGCGTAGTGATGTGCTATTACCT|CTTACGCAATATAATAGATACTTAGCTCTT
NC_045512.2_pilon	9917	9923	Deletion	1	+	2021	2031	TAGCTCTTTATAATAAGTACAAGTATTTTA|GTGGAGCAATGGATACAACTAGCTACAGAG	CTTTATAATAAGTACAAGTATTTTAGTGGA|GCAATGGATACAACTAGCTACAGAGAAGCT
NC_045512.2_pilon	29134	29147	Deletion	1	+	3935	4511	GGTCCAGAACAAACCCAAGGAAATTTTGGG|GACCAGGAACTAATCAGACAAGGAACTGAT	ACCCAAGGAAATTTTGGGGACCAGGAACTA|ATCAGACAAGGAACTGATTACAAACATTGG
NC_045512.2_pilon	28976	28990	Deletion	1	+	1656	1810	ACAGATTGAACCAGCTTGAGAGCAAAATGT|CTGGTAAAGGCCAACAACAACAAGGCCAAA	GCTTGAGAGCAAAATGTCTGGTAAAGGCCA|ACAACAACAAGGCCAAACTGTCACTAAGAA
NC_045512.2_pilon	29026	29038	Deletion	1	+	2724	3066	CAAGGCCAAACTGTCACTAAGAAATCTGCT|GCTGAGGCTTCTAAGAAGCCTCGGCAAAAA	TGTCACTAAGAAATCTGCTGCTGAGGCTTC|TAAGAAGCCTCGGCAAAAACGTACTGCCAC
NC_045512.2_pilon	28918	28922	Deletion	1	+	1251	1225	TCTCCTGCTAGAATGGCTGGCAATGGCGGT|GATGCTGCTCTTGCTTTGCTGCTGCTTGAC	CCTGCTAGAATGGCTGGCAATGGCGGTGAT|GCTGCTCTTGCTTTGCTGCTGCTTGACAGA
NC_045512.2_pilon	19662	19671	Deletion	1	+	2942	3116	GTGGCTTTTAATGTTGTAAATAAGGGACAC|TTTGATGGACAACAGGGTGAAGTACCAGTT	TAATGTTGTAAATAAGGGACACTTTGATGG|ACAACAGGGTGAAGTACCAGTTTCTATCAT
NC_045512.2_pilon	13422	13427	Deletion	1	+	1462	1505	GAAAGGTTATGGCTGTAGTTGTGATCAACT|CCGCGAACCCATGCTTCAGTCAGCTGATGC	GGTTATGGCTGTAGTTGTGATCAACTCCGC|GAACCCATGCTTCAGTCAGCTGATGCACAA
NC_045512.2_pilon	13461	13482	Deletion	1	+	1758	2068	CATGCTTCAGTCAGCTGATGCACAATCGTT|TTTAAACGGGTTTGCGGTGTAAGTGCAGCC	CACAATCGTTTTTAAACGGGTTTGCGGTGT|AAGTGCAGCCCGTCTTACACCGTGCGGCAC
NC_045512.2_pilon	13511	13533	Deletion	1	+	1918	2226	AAGTGCAGCCCGTCTTACACCGTGCGGCAC|AGGCACTAGTACTGATGTCGTATACAGGGC	GTGCGGCACAGGCACTAGTACTGATGTCGT|ATACAGGGCTTTTGACATCTACAATGATAA
NC_045512.2_pilon	663	695	Deletion	1	+	1785	2355	TCGTAAGAACGGTAATAAAGGAGCTGGTGG|CCATAGTTACGGCGCCGATCTAAAGTCATT	CATAGTTACGGCGCCGATCTAAAGTCATTT|GACTTAGGCGACGAGCTTGGCACTGATCCT
NC_045512.2_pilon	19595	19624	Deletion	1	+	5212	5223	GGTTTACAAACAATTTGATACTTATAACCT|CTGGAACACTTTTACAAGACTTCAGAGTTT	CTCTGGAACACTTTTACAAGACTTCAGAGT|TTAGAAAATGTGGCTTTTAATGTTGTAAAT
NC_045512.2_pilon	15457	15483	Deletion	1	+	3476	3569	TGAGTGAAATGGTCATGTGTGGCGGTTCAC|TATATGTTAAACCAGGTGGAACCTCATCAG	TTCACTATATGTTAAACCAGGTGGAACCTC|ATCAGGAGATGCCACAACTGCTTATGCTAA
NC_045512.2_pilon	28721	28747	Deletion	1	+	2548	2922	ATACACCAAAAGATCACATTGGCACCCGCA|ATCCTGCTAACAATGCTGCAATCGTGCTAC	CCGCAATCCTGCTAACAATGCTGCAATCGT|GCTACAACTTCCTCAAGGAACAACATTGCC
NC_045512.2_pilon	2125	2157	Deletion	1	+	974	1544	CAGTGGCTAACTAACATCTTTGGCACTGTT|TATGAAAAACTCAAACCCGTCCTTGATTGG	ATGAAAAACTCAAACCCGTCCTTGATTGGC|TTGAAGAGAAGTTTAAGGAAGGTGTAGAGT
NC_045512.2_pilon	29004	29030	Deletion	1	+	2163	2847	GTCTGGTAAAGGCCAACAACAACAAGGCCA|AACTGTCACTAAGAAATCTGCTGCTGAGGC	GGCCAAACTGTCACTAAGAAATCTGCTGCT|GAGGCTTCTAAGAAGCCTCGGCAAAAACGT
NC_045512.2_pilon	29034	29060	Deletion	1	+	2989	3198	AACTGTCACTAAGAAATCTGCTGCTGAGGC|TTCTAAGAAGCCTCGGCAAAAACGTACTGC	GAGGCTTCTAAGAAGCCTCGGCAAAAACGT|ACTGCCACTAAAGCATACAATGTAACACAA
NC_045512.2_pilon	6201	6228	Deletion	1	+	2997	2950	TATTGATTATAAACACTACACACCCTCTTT|TAAGAAAGGAGCTAAATTGTTACATAAACC	CTTTTAAGAAAGGAGCTAAATTGTTACATA|AACCTATTGTTTGGCATGTTAACAATGCAA
NC_045512.2_pilon	11034	11061	Deletion	1	+	7423	7668	CCACTGGTTGTTACTCACAATTTTGACTTC|ACTTTTAGTTTTAGTCCAGAGTACTCAATG	CTTCACTTTTAGTTTTAGTCCAGAGTACTC|AATGGTCTTTGTTCTTTTTTTTGTATGAAA
NC_045512.2_pilon	7592	7618	Deletion	1	+	2396	2601	CCTTTTATGTCTATGCTAATGGAGGTAAAG|GCTTTTGCAAACTACACAATTGGAATTGTG	TAAAGGCTTTTGCAAACTACACAATTGGAA|TTGTGTTAATTGTGATACATTCTGTGCTGG
NC_045512.2_pilon	26543	26599	Deletion	1	+	384	265	ATTTTAGCCATGGCAGATTCCAACGGTACT|ATTACCGTTGAAGAGCTTAAAAAGCTCCTT	TCCTTGAACAATGGAACCTAGTAATAGGTT|TCCTATTCCTTACATGGATTTGTCTTCTAC
NC_045512.2_pilon	15506	15532	Deletion	1	+	3794	3183	AACCTCATCAGGAGATGCCACAACTGCTTA|TGCTAATAGTGTTTTTAACATTTGTCAAGC	GCTTATGCTAATAGTGTTTTTAACATTTGT|CAAGCTGTCACGGCCAATGTTAATGCACTT
NC_045512.2_pilon	15476	15502	Deletion	1	+	3524	3658	TGGCGGTTCACTATATGTTAAACCAGGTGG|AACCTCATCAGGAGATGCCACAACTGCTTA	GGTGGAACCTCATCAGGAGATGCCACAACT|GCTTATGCTAATAGTGTTTTTAACATTTGT
NC_045512.2_pilon	15489	15515	Deletion	1	+	3593	3103	TATGTTAAACCAGGTGGAACCTCATCAGGA|GATGCCACAACTGCTTATGCTAATAGTGTT	CAGGAGATGCCACAACTGCTTATGCTAATA|GTGTTTTTAACATTTGTCAAGCTGTCACGG
NC_045512.2_pilon	27269	27296	Deletion	1	+	7135	6861	GATATTACTAATTATTATGAGGACTTTTAA|AGTTTCCATTTGGAATCTTGATTACATCAT	TTAAAGTTTCCATTTGGAATCTTGATTACA|TCATAAACCTCATAATTAAAAATTTATCTA
NC_045512.2_pilon	18907	18931	Deletion	1	+	2547	2831	TAGCTGTCCACGAGTGCTTTGTTAAGCGTG|TTGACTGGACTATTGAATATCCTATAATTG	AAGCGTGTTGACTGGACTATTGAATATCCT|ATAATTGGTGATGAACTGAAGATTAATGCG
NC_045512.2_pilon	15461	15484	Deletion	1	+	3468	3587	TGAAATGGTCATGTGTGGCGGTTCACTATA|TGTTAAACCAGGTGGAACCTCATCAGGAGA	TCACTATATGTTAAACCAGGTGGAACCTCA|TCAGGAGATGCCACAACTGCTTATGCTAAT
NC_045512.2_pilon	15473	15498	Deletion	1	+	3544	3652	GTGTGGCGGTTCACTATATGTTAAACCAGG|TGGAACCTCATCAGGAGATGCCACAACTGC	ACCAGGTGGAACCTCATCAGGAGATGCCAC|AACTGCTTATGCTAATAGTGTTTTTAACAT
NC_045512.2_pilon	2298	2319	Deletion	1	+	6460	6826	AAAGGAAATTAAGGAGAGTGTTCAGACATT|CTTTAAGCTTGTAAATAAATTTTTGGCTTT	TTCAGACATTCTTTAAGCTTGTAAATAAAT|TTTTGGCTTTGTGTGCTGACTCTATCATTA
NC_045512.2_pilon	23628	23653	Deletion	1	+	2281	3144	TTCTCCTCGGCGGGCACGTAGTGTAGCTAG|TCAATCCATCATTGCCTACACTATGTCACT	AGCTAGTCAATCCATCATTGCCTACACTAT|GTCACTTGGTGCAGAAAATTCAGTTGCTTA
NC_045512.2_pilon	28973	28998	Deletion	1	+	1655	2023	TTGACAGATTGAACCAGCTTGAGAGCAAAA|TGTCTGGTAAAGGCCAACAACAACAAGGCC	GCAAAATGTCTGGTAAAGGCCAACAACAAC|AAGGCCAAACTGTCACTAAGAAATCTGCTG
NC_045512.2_pilon	8211	8236	Deletion	1	+	5529	3332	AGGGTTTGTTGATTCAGATGTAGAAACTAA|AGATGTTGTTGAATGTCTTAAATTGTCACA	AACTAAAGATGTTGTTGAATGTCTTAAATT|GTCACATCAATCTGACATAGAAGTTACTGG
NC_045512.2_pilon	332	352	Deletion	1	+	1155	1299	ACGTCCAACTCAGTTTGCCTGTTTTACAGG|TTCGCGACGTGCTCGTACGTGGCTTTGGAG	TGTTTTACAGGTTCGCGACGTGCTCGTACG|TGGCTTTGGAGACTCCGTGGAGGAGGTCTT
NC_045512.2_pilon	426	431	Deletion	1	+	2212	2302	ACATCTTAAAGATGGCACTTGTGGCTTAGT|AGAAGTTGAAAAAGGCGTTTTGCCTCAACT	CTTAAAGATGGCACTTGTGGCTTAGTAGAA|GTTGAAAAAGGCGTTTTGCCTCAACTTGAA
NC_045512.2_pilon	28560	28581	Deletion	1	+	2636	3712	CTACCGAAGAGCTACCAGACGAATTCGTGG|TGGTGACGGTAAAATGAAAGATCTCAGTCC	GAATTCGTGGTGGTGACGGTAAAATGAAAG|ATCTCAGTCCAAGATGGTATTTCTACTACC
NC_045512.2_pilon	15509	15519	Deletion	1	+	3098	3168	CTCATCAGGAGATGCCACAACTGCTTATGC|TAATAGTGTTTTTAACATTTGTCAAGCTGT	AGATGCCACAACTGCTTATGCTAATAGTGT|TTTTAACATTTGTCAAGCTGTCACGGCCAA
NC_045512.2_pilon	28932	28948	Deletion	1	+	1299	1546	GGCTGGCAATGGCGGTGATGCTGCTCTTGC|TTTGCTGCTGCTTGACAGATTGAACCAGCT	TGATGCTGCTCTTGCTTTGCTGCTGCTTGA|CAGATTGAACCAGCTTGAGAGCAAAATGTC
NC_045512.2_pilon	24966	24980	Deletion	1	+	830	886	CTGTGATGTTGTAATAGGAATTGTCAACAA|CACAGTTTATGATCCTTTGCAACCTGAATT	ATAGGAATTGTCAACAACACAGTTTATGAT|CCTTTGCAACCTGAATTAGACTCATTCAAG
NC_045512.2_pilon	6317	6325	Deletion	1	+	913	953	GGTGTATACGTTGTCTTTGGAGCACAAAAC|CAGTTGAAACATCAAATTCGTTTGATGTAC	ACGTTGTCTTTGGAGCACAAAACCAGTTGA|AACATCAAATTCGTTTGATGTACTGAAGTC
NC_045512.2_pilon	6404	6424	Deletion	1	+	1983	1704	ATAATCTTGCCTGCGAAGATCTAAAACCAG|TCTCTGAAGAAGTAGTGGAAAATCCTACCA	TCTAAAACCAGTCTCTGAAGAAGTAGTGGA|AAATCCTACCATACAGAAAGACGTTCTTGA
NC_045512.2_pilon	14927	14950	Deletion	1	+	3926	2785	CTGTATTAATGCTAACCAAGTCATCGTCAA|CAACCTAGACAAATCAGCTGGTTTTCCATT	ATCGTCAACAACCTAGACAAATCAGCTGGT|TTTCCATTTAATAAATGGGGTAAGGCTAGA
NC_045512.2_pilon	2167	2192	Deletion	1	+	1790	2564	AAACCCGTCCTTGATTGGCTTGAAGAGAAG|TTTAAGGAAGGTGTAGAGTTTCTTAGAGAC	GAGAAGTTTAAGGAAGGTGTAGAGTTTCTT|AGAGACGGTTGGGAAATTGTTAAATTTATC
NC_045512.2_pilon	9251	9276	Deletion	1	+	1964	1176	ACGGCACTTGTGAAAGATCAGAAGCTGGTG|TTTGTGTATCTACTAGTGGTAGATGGGTAC	CTGGTGTTTGTGTATCTACTAGTGGTAGAT|GGGTACTTAACAATGATTATTACAGATCTT
NC_045512.2_pilon	4697	4722	Deletion	1	+	4151	3876	CTCTCAAAGTGCCAGCTACAGTTTCTGTTT|CTTCACCTGATGCTGTTACAGCGTATAATG	CTGTTTCTTCACCTGATGCTGTTACAGCGT|ATAATGGTTATCTTACTTCTTCTTCTAAAA
NC_045512.2_pilon	2859	2886	Deletion	1	+	3651	3633	GAAGTGCTCTGCCTATACAGTTGAACTCGG|TACAGAAGTAAATGAGTTCGCCTGTGTTGT	TCGGTACAGAAGTAAATGAGTTCGCCTGTG|TTGTGGCAGATGCTGTCATAAAAACTTTGC
NC_045512.2_pilon	15500	15527	Deletion	1	+	3645	3158	AGGTGGAACCTCATCAGGAGATGCCACAAC|TGCTTATGCTAATAGTGTTTTTAACATTTG	CAACTGCTTATGCTAATAGTGTTTTTAACA|TTTGTCAAGCTGTCACGGCCAATGTTAATG
NC_045512.2_pilon	2291	2319	Deletion	1	+	6281	6826	CCTGTGCAAAGGAAATTAAGGAGAGTGTTC|AGACATTCTTTAAGCTTGTAAATAAATTTT	TTCAGACATTCTTTAAGCTTGTAAATAAAT|TTTTGGCTTTGTGTGCTGACTCTATCATTA
NC_045512.2_pilon	2174	2201	Deletion	1	+	2044	3340	TCCTTGATTGGCTTGAAGAGAAGTTTAAGG|AAGGTGTAGAGTTTCTTAGAGACGGTTGGG	AAGGAAGGTGTAGAGTTTCTTAGAGACGGT|TGGGAAATTGTTAAATTTATCTCAACCTGT
NC_045512.2_pilon	28984	29011	Deletion	1	+	1785	2218	AACCAGCTTGAGAGCAAAATGTCTGGTAAA|GGCCAACAACAACAAGGCCAAACTGTCACT	TAAAGGCCAACAACAACAAGGCCAAACTGT|CACTAAGAAATCTGCTGCTGAGGCTTCTAA
NC_045512.2_pilon	17504	17531	Deletion	1	+	3404	4223	TAAGGGCACACTAGAACCAGAATATTTCAA|TTCAGTGTGTAGACTTATGAAAACTATAGG	TCAATTCAGTGTGTAGACTTATGAAAACTA|TAGGTCCAGACATGTTCCTCGGAACTTGTC
NC_045512.2_pilon	21972	21999	Deletion	1	+	2977	2834	TATTAAAGTCTGTGAATTTCAATTTTGTAA|TGATCCATTTTTGGGTGTTTATTACCACAA	GTAATGATCCATTTTTGGGTGTTTATTACC|ACAAAAACAACAAAAGTTGGATGGAAAGTG
NC_045512.2_pilon	14849	14876	Deletion	1	+	4054	4792	ACCAACAATGTGTGATATCAGACAACTACT|ATTTGTAGTTGAAGTTGTTGATAAGTACTT	TACTATTTGTAGTTGAAGTTGTTGATAAGT|ACTTTGATTGTTACGATGGTGGCTGTATTA
NC_045512.2_pilon	5747	5775	Deletion	1	+	1294	1053	ATGGTACATTTACTTGTGCTAGTGAGTACA|CTGGTAATTACCAGTGTGGTCACTATAAAC	ACACTGGTAATTACCAGTGTGGTCACTATA|AACATATAACTTCTAAAGAAACTTTGTATT
NC_045512.2_pilon	11396	11424	Deletion	1	+	5414	6569	ATGATGATGGTGCTAGGAGAGTGTGGACAC|TTATGAATGTCTTGACACTCGTTTATAAAG	CACTTATGAATGTCTTGACACTCGTTTATA|AAGTTTATTATGGTAATGCTTTAGATCAAG
NC_045512.2_pilon	16774	16802	Deletion	1	+	1189	1501	GTAAACCTAGACCACCACTTAACCGAAATT|ATGTCTTTACTGGTTATCGTGTAACTAAAA	ATTATGTCTTTACTGGTTATCGTGTAACTA|AAAACAGTAAAGTACAAATAGGAGAGTACA
NC_045512.2_pilon	12136	12182	Deletion	1	+	1185	2099	TTTAGTTCCCTTCCATCATATGCAGCTTTT|GCTACTGCTCAAGAAGCTTATGAGCAGGCT	GCTTATGAGCAGGCTGTTGCTAATGGTGAT|TCTGAAGTTGTTCTTAAAAAGTTGAAGAAG
NC_045512.2_pilon	8630	8658	Deletion	1	+	3163	3236	TGTTCCTTTTTGTTGCTGCTATTTTCTATT|TAATAACACCTGTTCATGTCATGTCTAAAC	ATTTAATAACACCTGTTCATGTCATGTCTA|AACATACTGACTTTTCAAGTGAAATCATAG
NC_045512.2_pilon	7220	7248	Deletion	1	+	2879	3738	TTACCATTTCATCTTTTAAATGGGATTTAA|CTGCTTTTGGCTTAGTTGCAGAGTGGTTTT	TAACTGCTTTTGGCTTAGTTGCAGAGTGGT|TTTTGGCATATATTCTTTTCACTAGGTTTT
NC_045512.2_pilon	27527	27564	Deletion	1	+	1197	1458	CTCTTCTGGAACATACGAGGGCAATTCACC|ATTTCATCCTCTAGCTGATAACAAATTTGC	TCCTCTAGCTGATAACAAATTTGCACTGAC|TTGCTTTAGCACTCAATTTGCTTTTGCTTG
NC_045512.2_pilon	15488	15515	Deletion	1	+	3636	3103	ATATGTTAAACCAGGTGGAACCTCATCAGG|AGATGCCACAACTGCTTATGCTAATAGTGT	CAGGAGATGCCACAACTGCTTATGCTAATA|GTGTTTTTAACATTTGTCAAGCTGTCACGG
NC_045512.2_pilon	9081	9090	Deletion	1	+	892	992	AGTACCATATTGTTATGATACCAATGTACT|AGAAGGTTCTGTTGCTTATGAAAGTTTACG	ATTGTTATGATACCAATGTACTAGAAGGTT|CTGTTGCTTATGAAAGTTTACGCCCTGACA
NC_045512.2_pilon	15454	15480	Deletion	1	+	3438	3565	TATTGAGTGAAATGGTCATGTGTGGCGGTT|CACTATATGTTAAACCAGGTGGAACCTCAT	CGGTTCACTATATGTTAAACCAGGTGGAAC|CTCATCAGGAGATGCCACAACTGCTTATGC
NC_045512.2_pilon	28964	28990	Deletion	1	+	1600	1810	TGCTGCTGCTTGACAGATTGAACCAGCTTG|AGAGCAAAATGTCTGGTAAAGGCCAACAAC	GCTTGAGAGCAAAATGTCTGGTAAAGGCCA|ACAACAACAAGGCCAAACTGTCACTAAGAA
NC_045512.2_pilon	28956	28982	Deletion	1	+	1595	1772	TCTTGCTTTGCTGCTGCTTGACAGATTGAA|CCAGCTTGAGAGCAAAATGTCTGGTAAAGG	TTGAACCAGCTTGAGAGCAAAATGTCTGGT|AAAGGCCAACAACAACAAGGCCAAACTGTC
NC_045512.2_pilon	14778	14804	Deletion	1	+	2416	3099	TTAAAACACTTCTTCTTTGCTCAGGATGGT|AATGCTGCTATCAGCGATTATGACTACTAT	ATGGTAATGCTGCTATCAGCGATTATGACT|ACTATCGTTATAATCTACCAACAATGTGTG
NC_045512.2_pilon	22076	22102	Deletion	1	+	1930	2598	GTGCGAATAATTGCACTTTTGAATATGTCT|CTCAGCCTTTTCTTATGGACCTTGAAGGAA	TGTCTCTCAGCCTTTTCTTATGGACCTTGA|AGGAAAACAGGGTAATTTCAAAAATCTTAG
NC_045512.2_pilon	1352	1358	Deletion	1	+	2564	2653	GTGCCACTACTTGTGGTTACTTACCCCAAA|ATGCTGTTGTTAAAATTTATTGTCCAGCAT	ACTACTTGTGGTTACTTACCCCAAAATGCT|GTTGTTAAAATTTATTGTCCAGCATGTCAC
NC_045512.2_pilon	8046	8056	Deletion	1	+	2828	2980	GGAAGTTGCAGTTAAAATGTTTGATGCTTA|CGTTAATACGTTTTCATCAACTTTTAACGT	AGTTAAAATGTTTGATGCTTACGTTAATAC|GTTTTCATCAACTTTTAACGTACCAATGGA
NC_045512.2_pilon	28930	28947	Deletion	1	+	1297	1511	ATGGCTGGCAATGGCGGTGATGCTGCTCTT|GCTTTGCTGCTGCTTGACAGATTGAACCAG	GTGATGCTGCTCTTGCTTTGCTGCTGCTTG|ACAGATTGAACCAGCTTGAGAGCAAAATGT
NC_045512.2_pilon	29007	29018	Deletion	1	+	2146	2461	TGGTAAAGGCCAACAACAACAAGGCCAAAC|TGTCACTAAGAAATCTGCTGCTGAGGCTTC	CAACAACAACAAGGCCAAACTGTCACTAAG|AAATCTGCTGCTGAGGCTTCTAAGAAGCCT
NC_045512.2_pilon	15552	15575	Deletion	1	+	3039	1610	AACATTTGTCAAGCTGTCACGGCCAATGTT|AATGCACTTTTATCTACTGATGGTAACAAA	CCAATGTTAATGCACTTTTATCTACTGATG|GTAACAAAATTGCCGATAAGTATGTCCGCA
NC_045512.2_pilon	12935	12940	Deletion	1	+	4703	4890	GGTTTGTTACAGACACACCTAAAGGTCCTA|AAGTGAAGTATTTATACTTTATTAAAGGAT	TGTTACAGACACACCTAAAGGTCCTAAAGT|GAAGTATTTATACTTTATTAAAGGATTAAA
NC_045512.2_pilon	12975	12998	Deletion	1	+	5460	5301	TTTATACTTTATTAAAGGATTAAACAACCT|AAATAGAGGTATGGTACTTGGTAGTTTAGC	AACAACCTAAATAGAGGTATGGTACTTGGT|AGTTTAGCTGCCACAGTACGTCTACAAGCT
NC_045512.2_pilon	27133	27157	Deletion	1	+	3230	3965	TGCATACAGTCGCTACAGGATTGGCAACTA|TAAATTAAACACAGACCATTCCAGTAGCAG	GCAACTATAAATTAAACACAGACCATTCCA|GTAGCAGTGACAATATTGCTTTGCTTGTAC
NC_045512.2_pilon	15544	15571	Deletion	1	+	3088	1585	GTGTTTTTAACATTTGTCAAGCTGTCACGG|CCAATGTTAATGCACTTTTATCTACTGATG	ACGGCCAATGTTAATGCACTTTTATCTACT|GATGGTAACAAAATTGCCGATAAGTATGTC
NC_045512.2_pilon	7266	7293	Deletion	1	+	4249	5585	TGCAGAGTGGTTTTTGGCATATATTCTTTT|CACTAGGTTTTTCTATGTACTTGGATTGGC	TTTTCACTAGGTTTTTCTATGTACTTGGAT|TGGCTGCAATCATGCAATTGTTTTTCAGCT
NC_045512.2_pilon	29588	29614	Deletion	1	+	2760	2821	TGGGCTATATAAACGTTTTCGCTTTTCCGT|TTACGATATATAGTCTACTCTTGTGCAGAA	TCCGTTTACGATATATAGTCTACTCTTGTG|CAGAATGAATTCTCGTAACTACATAGCACA
NC_045512.2_pilon	12791	12817	Deletion	1	+	2257	2970	ACAATGCGTTAGCTTACTACAACACAACAA|AGGGAGGTAGGTTTGTACTTGCACTGTTAT	AACAAAGGGAGGTAGGTTTGTACTTGCACT|GTTATCCGATTTACAGGATTTGAAATGGGC
NC_045512.2_pilon	19881	19909	Deletion	1	+	4795	4677	GACATTGCTGCTAATACTGTGATCTGGGAC|TACAAAAGAGATGCTCCAGCACATATATCT	GACTACAAAAGAGATGCTCCAGCACATATA|TCTACTATTGGTGTTTGTTCTATGACTGAC
NC_045512.2_pilon	28669	28697	Deletion	1	+	3922	4061	TATGGTGCTAACAAAGACGGCATCATATGG|GTTGCAACTGAGGGAGCCTTGAATACACCA	TGGGTTGCAACTGAGGGAGCCTTGAATACA|CCAAAAGATCACATTGGCACCCGCAATCCT
NC_045512.2_pilon	8893	8921	Deletion	1	+	5839	3724	CCTGGTTTGCCTGGCACGATATTACGCACA|ACTAATGGTGACTTTTTGCATTTCTTACCT	ACAACTAATGGTGACTTTTTGCATTTCTTA|CCTAGAGTTTTTAGTGCAGTTGGTAACATC
NC_045512.2_pilon	10086	10114	Deletion	1	+	1267	1566	TGGTTTTAGAAAAATGGCATTCCCATCTGG|TAAAGTTGAGGGTTGTATGGTACAAGTAAC	TGGTAAAGTTGAGGGTTGTATGGTACAAGT|AACTTGTGGTACAACTACACTTAACGGTCT
NC_045512.2_pilon	15462	15490	Deletion	1	+	3558	3637	GAAATGGTCATGTGTGGCGGTTCACTATAT|GTTAAACCAGGTGGAACCTCATCAGGAGAT	TATGTTAAACCAGGTGGAACCTCATCAGGA|GATGCCACAACTGCTTATGCTAATAGTGTT
NC_045512.2_pilon	15442	15470	Deletion	1	+	3310	3575	AGTGTGCTCAAGTATTGAGTGAAATGGTCA|TGTGTGGCGGTTCACTATATGTTAAACCAG	TCATGTGTGGCGGTTCACTATATGTTAAAC|CAGGTGGAACCTCATCAGGAGATGCCACAA
NC_045512.2_pilon	15459	15487	Deletion	1	+	3465	3542	AGTGAAATGGTCATGTGTGGCGGTTCACTA|TATGTTAAACCAGGTGGAACCTCATCAGGA	CTATATGTTAAACCAGGTGGAACCTCATCA|GGAGATGCCACAACTGCTTATGCTAATAGT
NC_045512.2_pilon	8346	8374	Deletion	1	+	1915	2071	ACCCCGTGACCTTGGTGCTTGTATTGACTG|TAGTGCGCGTCATATTAATGCGCAGGTAGC	CTGTAGTGCGCGTCATATTAATGCGCAGGT|AGCAAAAAGTCACAACATTGCTTTGATATG
NC_045512.2_pilon	15470	15498	Deletion	1	+	3575	3652	CATGTGTGGCGGTTCACTATATGTTAAACC|AGGTGGAACCTCATCAGGAGATGCCACAAC	ACCAGGTGGAACCTCATCAGGAGATGCCAC|AACTGCTTATGCTAATAGTGTTTTTAACAT
NC_045512.2_pilon	3538	3566	Deletion	1	+	5746	5696	GCCATGCAAGTTGAATCTGATGATTACATA|GCTACTAATGGACCACTTAAAGTGGGTGGT	ATAGCTACTAATGGACCACTTAAAGTGGGT|GGTAGTTGTGTTTTAAGCGGACACAATCTT
NC_045512.2_pilon	21615	27357	Deletion	1	+	3582	1789	GCCACTAGTCTCTAGTCAGTGTGTTAATCT|TACAACCAGAACTCAATTACCCCCTGCATA	GTCACTAACTGAGAATAAATATTCTCAATT|AGATGAAGAGCAACCAATGGAGATTGATTA
NC_045512.2_pilon	12958	12983	Deletion	1	+	4985	5492	GGTCCTAAAGTGAAGTATTTATACTTTATT|AAAGGATTAAACAACCTAAATAGAGGTATG	TTTATTAAAGGATTAAACAACCTAAATAGA|GGTATGGTACTTGGTAGTTTAGCTGCCACA
NC_045512.2_pilon	14082	14109	Deletion	1	+	1549	2243	CTGACATTAGATAATCAAGATCTCAATGGT|AACTGGTATGATTTCGGTGATTTCATACAA	TGGTAACTGGTATGATTTCGGTGATTTCAT|ACAAACCACGCCAGGTAGTGGAGTTCCTGT
NC_045512.2_pilon	15525	15547	Deletion	1	+	3145	3065	ACAACTGCTTATGCTAATAGTGTTTTTAAC|ATTTGTCAAGCTGTCACGGCCAATGTTAAT	GTTTTTAACATTTGTCAAGCTGTCACGGCC|AATGTTAATGCACTTTTATCTACTGATGGT
NC_045512.2_pilon	28942	28946	Deletion	1	+	1450	1508	GGCGGTGATGCTGCTCTTGCTTTGCTGCTG|CTTGACAGATTGAACCAGCTTGAGAGCAAA	GGTGATGCTGCTCTTGCTTTGCTGCTGCTT|GACAGATTGAACCAGCTTGAGAGCAAAATG
NC_045512.2_pilon	28980	29003	Deletion	1	+	1709	2171	ATTGAACCAGCTTGAGAGCAAAATGTCTGG|TAAAGGCCAACAACAACAAGGCCAAACTGT	ATGTCTGGTAAAGGCCAACAACAACAAGGC|CAAACTGTCACTAAGAAATCTGCTGCTGAG
NC_045512.2_pilon	15468	15495	Deletion	1	+	3553	3648	GTCATGTGTGGCGGTTCACTATATGTTAAA|CCAGGTGGAACCTCATCAGGAGATGCCACA	TAAACCAGGTGGAACCTCATCAGGAGATGC|CACAACTGCTTATGCTAATAGTGTTTTTAA
NC_045512.2_pilon	15470	15497	Deletion	1	+	3575	3646	CATGTGTGGCGGTTCACTATATGTTAAACC|AGGTGGAACCTCATCAGGAGATGCCACAAC	AACCAGGTGGAACCTCATCAGGAGATGCCA|CAACTGCTTATGCTAATAGTGTTTTTAACA
NC_045512.2_pilon	15476	15501	Deletion	1	+	3524	3646	TGGCGGTTCACTATATGTTAAACCAGGTGG|AACCTCATCAGGAGATGCCACAACTGCTTA	AGGTGGAACCTCATCAGGAGATGCCACAAC|TGCTTATGCTAATAGTGTTTTTAACATTTG
NC_045512.2_pilon	17392	17396	Deletion	1	+	5063	4999	TTTCAATGGCCACAAATTATGATTTGAGTG|TTGTCAATGCCAGATTACGTGCTAAGCACT	CAATGGCCACAAATTATGATTTGAGTGTTG|TCAATGCCAGATTACGTGCTAAGCACTATG
NC_045512.2_pilon	10742	10750	Deletion	1	+	5365	5349	TCAATCGATTTACCACAACTCTTAATGACT|TTAACCTTGTGGCTATGAAGTACAATTATG	ATTTACCACAACTCTTAATGACTTTAACCT|TGTGGCTATGAAGTACAATTATGAACCTCT
NC_045512.2_pilon	10780	10793	Deletion	1	+	5142	5003	GTGGCTATGAAGTACAATTATGAACCTCTA|ACACAAGACCATGTTGACATACTAGGACCT	TACAATTATGAACCTCTAACACAAGACCAT|GTTGACATACTAGGACCTTTATCTGCTCAA
NC_045512.2_pilon	10824	10829	Deletion	1	+	1250	1303	TGACATACTAGGACCTTTATCTGCTCAAAC|TGGAATTGCCGTTTTAGATATGTGTGCTTC	ATACTAGGACCTTTATCTGCTCAAACTGGA|ATTGCCGTTTTAGATATGTGTGCTTCATTA
NC_045512.2_pilon	28059	28075	Deletion	1	+	1453	1748	ATATTAGAGTAGGAGCTAGAAAATCAGCAC|CTTTAATTGAATTGTGCGTGGATGAGGCTG	CTAGAAAATCAGCACCTTTAATTGAATTGT|GCGTGGATGAGGCTGGTTCTAAATCACCCA
NC_045512.2_pilon	15495	15509	Deletion	1	+	3648	3098	AAACCAGGTGGAACCTCATCAGGAGATGCC|ACAACTGCTTATGCTAATAGTGTTTTTAAC	CCTCATCAGGAGATGCCACAACTGCTTATG|CTAATAGTGTTTTTAACATTTGTCAAGCTG
NC_045512.2_pilon	15607	15621	Deletion	1	+	1601	1577	ACAAAATTGCCGATAAGTATGTCCGCAATT|TACAACACAGACTTTATGAGTGTCTCTATA	TAAGTATGTCCGCAATTTACAACACAGACT|TTATGAGTGTCTCTATAGAAATAGAGATGT
NC_045512.2_pilon	7241	7255	Deletion	1	+	3280	3945	GGGATTTAACTGCTTTTGGCTTAGTTGCAG|AGTGGTTTTTGGCATATATTCTTTTCACTA	TTTTGGCTTAGTTGCAGAGTGGTTTTTGGC|ATATATTCTTTTCACTAGGTTTTTCTATGT
NC_045512.2_pilon	26268	26278	Deletion	1	+	3442	3646	GAACTTATGTACTCATTCGTTTCGGAAGAG|ACAGGTACGTTAATAGTTAATAGCGTACTT	TACTCATTCGTTTCGGAAGAGACAGGTACG|TTAATAGTTAATAGCGTACTTCTTTTTCTT
NC_045512.2_pilon	15409	15417	Deletion	1	+	2530	2679	GCTTGTCACACCGTTTCTATAGATTAGCTA|ATGAGTGTGCTCAAGTATTGAGTGAAATGG	ACACCGTTTCTATAGATTAGCTAATGAGTG|TGCTCAAGTATTGAGTGAAATGGTCATGTG
NC_045512.2_pilon	23768	23795	Deletion	1	+	7617	7845	TTCTACCAGTGTCTATGACCAAGACATCAG|TAGATTGTACAATGTACATTTGTGGTGATT	TCAGTAGATTGTACAATGTACATTTGTGGT|GATTCAACTGAATGCAGCAATCTTTTGTTG
NC_045512.2_pilon	15504	15533	Deletion	1	+	3804	3184	GGAACCTCATCAGGAGATGCCACAACTGCT|TATGCTAATAGTGTTTTTAACATTTGTCAA	CTTATGCTAATAGTGTTTTTAACATTTGTC|AAGCTGTCACGGCCAATGTTAATGCACTTT
NC_045512.2_pilon	28953	28982	Deletion	1	+	1590	1772	TGCTCTTGCTTTGCTGCTGCTTGACAGATT|GAACCAGCTTGAGAGCAAAATGTCTGGTAA	TTGAACCAGCTTGAGAGCAAAATGTCTGGT|AAAGGCCAACAACAACAAGGCCAAACTGTC
NC_045512.2_pilon	28963	28992	Deletion	1	+	1612	1885	TTGCTGCTGCTTGACAGATTGAACCAGCTT|GAGAGCAAAATGTCTGGTAAAGGCCAACAA	TTGAGAGCAAAATGTCTGGTAAAGGCCAAC|AACAACAAGGCCAAACTGTCACTAAGAAAT
NC_045512.2_pilon	3216	3245	Deletion	1	+	4082	4599	GCAAGAAGAAGATTGGTTAGATGATGATAG|TCAACAAACTGTTGGTCAACAAGACGGCAG	AGTCAACAAACTGTTGGTCAACAAGACGGC|AGTGAGGACAATCAGACAACTACTATTCAA
NC_045512.2_pilon	6911	6940	Deletion	1	+	3533	3496	TCGGTAAATTTTGTCTAGAGGCTTCATTTA|ATTATTTGAAGTCACCTAATTTTTCTAAAC	TAATTATTTGAAGTCACCTAATTTTTCTAA|ACTGATAAATATTATAATTTGGTTTTTACT
NC_045512.2_pilon	13037	13066	Deletion	1	+	4733	4600	CCACAGTACGTCTACAAGCTGGTAATGCAA|CAGAAGTGCCTGCCAATTCAACTGTATTAT	AACAGAAGTGCCTGCCAATTCAACTGTATT|ATCTTTCTGTGCTTTTGCTGTAGATGCTGC
NC_045512.2_pilon	9495	9524	Deletion	1	+	2783	3289	TAGAAGAGCTTTTGGTGAATACAGTCATGT|AGTTGCCTTTAATACTTTACTATTCCTTAT	GTAGTTGCCTTTAATACTTTACTATTCCTT|ATGTCATTCACTGTACTCTGTTTAACACCA
NC_045512.2_pilon	10322	10353	Deletion	1	+	4562	3988	ATTCTATGCAAAATTGTGTACTTAAGCTTA|AGGTTGATACAGCCAATCCTAAGACACCTA	AGGTTGATACAGCCAATCCTAAGACACCTA|AGTATAAGTTTGTTCGCATTCAACCAGGAC
NC_045512.2_pilon	8706	8735	Deletion	1	+	3580	4771	TGAAATCATAGGATACAAGGCTATTGATGG|TGGTGTCACTCGTGACATAGCATCTACAGA	GGTGGTGTCACTCGTGACATAGCATCTACA|GATACTTGTTTTGCTAACAAACATGCTGAT
NC_045512.2_pilon	20336	20368	Deletion	1	+	1680	2190	CTATGCCTTCGAACATATCGTTTATGGAGA|TTTTAGTCATAGTCAGTTAGGTGGTTTACA	TTTAGTCATAGTCAGTTAGGTGGTTTACAT|CTACTGATTGGACTAGCTAAACGTTTTAAG
NC_045512.2_pilon	27715	27744	Deletion	1	+	2652	2752	CTCCAATTTTTCTTATTGTTGCGGCAATAG|TGTTTATAACACTTTGCTTCACACTCAAAA	AGTGTTTATAACACTTTGCTTCACACTCAA|AAGAAAGACAGAATGATTGAACTTTCATTA
NC_045512.2_pilon	8614	8620	Deletion	1	+	2877	2936	ATTAAAGTTACACTTGTGTTCCTTTTTGTT|GCTGCTATTTTCTATTTAATAACACCTGTT	AGTTACACTTGTGTTCCTTTTTGTTGCTGC|TATTTTCTATTTAATAACACCTGTTCATGT
NC_045512.2_pilon	3474	3489	Deletion	1	+	4121	4548	AGCCAATGTTTACCTTAAACATGGAGGAGG|TGTTGCAGGAGCCTTAAATAAGGCTACTAA	TTAAACATGGAGGAGGTGTTGCAGGAGCCT|TAAATAAGGCTACTAACAATGCCATGCAAG
NC_045512.2_pilon	10838	10850	Deletion	1	+	1443	1472	CTTTATCTGCTCAAACTGGAATTGCCGTTT|TAGATATGTGTGCTTCATTAAAAGAATTAC	CAAACTGGAATTGCCGTTTTAGATATGTGT|GCTTCATTAAAAGAATTACTGCAAAATGGT
NC_045512.2_pilon	10905	10922	Deletion	1	+	1910	2444	TGGTATGAATGGACGTACCATATTGGGTAG|TGCTTTATTAGAAGATGAATTTACACCTTT	ACCATATTGGGTAGTGCTTTATTAGAAGAT|GAATTTACACCTTTTGATGTTGTTAGACAA
NC_045512.2_pilon	28930	28958	Deletion	1	+	1297	1588	ATGGCTGGCAATGGCGGTGATGCTGCTCTT|GCTTTGCTGCTGCTTGACAGATTGAACCAG	CTTGCTTTGCTGCTGCTTGACAGATTGAAC|CAGCTTGAGAGCAAAATGTCTGGTAAAGGC
NC_045512.2_pilon	28980	29008	Deletion	1	+	1709	2142	ATTGAACCAGCTTGAGAGCAAAATGTCTGG|TAAAGGCCAACAACAACAAGGCCAAACTGT	TGGTAAAGGCCAACAACAACAAGGCCAAAC|TGTCACTAAGAAATCTGCTGCTGAGGCTTC
NC_045512.2_pilon	6370	6396	Deletion	1	+	1365	1731	GATGTACTGAAGTCAGAGGACGCGCAGGGA|ATGGATAATCTTGCCTGCGAAGATCTAAAA	AGGGAATGGATAATCTTGCCTGCGAAGATC|TAAAACCAGTCTCTGAAGAAGTAGTGGAAA
NC_045512.2_pilon	28935	28963	Deletion	1	+	1341	1612	TGGCAATGGCGGTGATGCTGCTCTTGCTTT|GCTGCTGCTTGACAGATTGAACCAGCTTGA	TTTGCTGCTGCTTGACAGATTGAACCAGCT|TGAGAGCAAAATGTCTGGTAAAGGCCAACA
NC_045512.2_pilon	20559	20564	Deletion	1	+	4827	4685	GAAATAATAAAATCCCAAGATTTATCTGTA|GTTTCTAAGGTTGTCAAAGTGACTATTGAC	TAATAAAATCCCAAGATTTATCTGTAGTTT|CTAAGGTTGTCAAAGTGACTATTGACTATA
NC_045512.2_pilon	26985	26990	Deletion	1	+	1445	1454	TTCGTGGACATCTTCGTATTGCTGGACACC|ATCTAGGACGCTGTGACATCAAGGACCTGC	TGGACATCTTCGTATTGCTGGACACCATCT|AGGACGCTGTGACATCAAGGACCTGCCTAA
NC_045512.2_pilon	1453	1472	Deletion	1	+	2326	2514	TACCATAATGAATCTGGCTTGAAAACCATT|CTTCGTAAGGGTGGTCGCACTATTGCCTTT	TTGAAAACCATTCTTCGTAAGGGTGGTCGC|ACTATTGCCTTTGGAGGCTGTGTGTTCTCT
NC_045512.2_pilon	15112	15130	Deletion	1	+	1965	2498	TTAGTGCAAAGAATAGAGCTCGCACCGTAG|CTGGTGTCTCTATCTGTAGTACTATGACCA	GCTCGCACCGTAGCTGGTGTCTCTATCTGT|AGTACTATGACCAATAGACAGTTTCATCAA
NC_045512.2_pilon	15189	15201	Deletion	1	+	3110	3267	AAATTATTGAAATCAATAGCCGCCACTAGA|GGAGCTACTGTAGTAATTGGAACAAGCAAA	ATCAATAGCCGCCACTAGAGGAGCTACTGT|AGTAATTGGAACAAGCAAATTCTATGGTGG
NC_045512.2_pilon	19670	19690	Deletion	1	+	3134	3781	TAATGTTGTAAATAAGGGACACTTTGATGG|ACAACAGGGTGAAGTACCAGTTTCTATCAT	CACTTTGATGGACAACAGGGTGAAGTACCA|GTTTCTATCATTAATAACACTGTTTACACA
NC_045512.2_pilon	19730	19740	Deletion	1	+	5023	5189	TAATAACACTGTTTACACAAAAGTTGATGG|TGTTGATGTAGAATTGTTTGAAAATAAAAC	TGTTTACACAAAAGTTGATGGTGTTGATGT|AGAATTGTTTGAAAATAAAACAACATTACC
NC_045512.2_pilon	3539	3569	Deletion	1	+	5773	5751	CCATGCAAGTTGAATCTGATGATTACATAG|CTACTAATGGACCACTTAAAGTGGGTGGTA	GCTACTAATGGACCACTTAAAGTGGGTGGT|AGTTGTGTTTTAAGCGGACACAATCTTGCT
NC_045512.2_pilon	28924	28954	Deletion	1	+	1217	1584	GCTAGAATGGCTGGCAATGGCGGTGATGCT|GCTCTTGCTTTGCTGCTGCTTGACAGATTG	TGCTCTTGCTTTGCTGCTGCTTGACAGATT|GAACCAGCTTGAGAGCAAAATGTCTGGTAA
NC_045512.2_pilon	3044	3074	Deletion	1	+	3345	3531	CTTCACATATGTATTGTTCTTTCTACCCTC|CAGATGAGGATGAAGAAGAAGGTGATTGTG	CCAGATGAGGATGAAGAAGAAGGTGATTGT|GAAGAAGAAGAGTTTGAGCCATCAACTCAA
NC_045512.2_pilon	28622	28652	Deletion	1	+	4290	3974	GATGGTATTTCTACTACCTAGGAACTGGGC|CAGAAGCTGGACTTCCCTATGGTGCTAACA	CCAGAAGCTGGACTTCCCTATGGTGCTAAC|AAAGACGGCATCATATGGGTTGCAACTGAG
NC_045512.2_pilon	11135	11165	Deletion	1	+	3668	4349	TTGCTATGGGTATTATTGCTATGTCTGCTT|TTGCAATGATGTTTGTCAAACATAAGCATG	TTTGCAATGATGTTTGTCAAACATAAGCAT|GCATTTCTCTGTTTGTTTTTGTTACCTTCT
NC_045512.2_pilon	8846	8877	Deletion	1	+	6519	5959	GCCCATTGATTGCTGCAGTCATAACAAGAG|AAGTGGGTTTTGTCGTGCCTGGTTTGCCTG	AAGTGGGTTTTGTCGTGCCTGGTTTGCCTG|GCACGATATTACGCACAACTAATGGTGACT
NC_045512.2_pilon	10661	10698	Deletion	1	+	2683	4277	CAGCTGGTACGGACACAACTATTACAGTTA|ATGTTTTAGCTTGGTTGTACGCTGCTGTTA	TAGCTTGGTTGTACGCTGCTGTTATAAATG|GAGACAGGTGGTTTCTCAATCGATTTACCA
NC_045512.2_pilon	8380	8410	Deletion	1	+	2206	2289	GCGCGTCATATTAATGCGCAGGTAGCAAAA|AGTCACAACATTGCTTTGATATGGAACGTT	AAGTCACAACATTGCTTTGATATGGAACGT|TAAAGATTTCATGTCATTGTCTGAACAACT
NC_045512.2_pilon	15468	15498	Deletion	1	+	3553	3652	GTCATGTGTGGCGGTTCACTATATGTTAAA|CCAGGTGGAACCTCATCAGGAGATGCCACA	ACCAGGTGGAACCTCATCAGGAGATGCCAC|AACTGCTTATGCTAATAGTGTTTTTAACAT
NC_045512.2_pilon	15458	15488	Deletion	1	+	3486	3636	GAGTGAAATGGTCATGTGTGGCGGTTCACT|ATATGTTAAACCAGGTGGAACCTCATCAGG	TATATGTTAAACCAGGTGGAACCTCATCAG|GAGATGCCACAACTGCTTATGCTAATAGTG
NC_045512.2_pilon	15532	15559	Deletion	1	+	3183	1559	CTTATGCTAATAGTGTTTTTAACATTTGTC|AAGCTGTCACGGCCAATGTTAATGCACTTT	TGTCAAGCTGTCACGGCCAATGTTAATGCA|CTTTTATCTACTGATGGTAACAAAATTGCC
NC_045512.2_pilon	26769	26798	Deletion	1	+	2951	3772	TAAATTGGATCACCGGTGGAATTGCTATCG|CAATGGCTTGTCTTGTAGGCTTGATGTGGC	CGCAATGGCTTGTCTTGTAGGCTTGATGTG|GCTCAGCTACTTCATTGCTTCTTTCAGACT
NC_045512.2_pilon	15471	15495	Deletion	1	+	3563	3648	ATGTGTGGCGGTTCACTATATGTTAAACCA|GGTGGAACCTCATCAGGAGATGCCACAACT	TAAACCAGGTGGAACCTCATCAGGAGATGC|CACAACTGCTTATGCTAATAGTGTTTTTAA
NC_045512.2_pilon	15530	15537	Deletion	1	+	3215	3113	TGCTTATGCTAATAGTGTTTTTAACATTTG|TCAAGCTGTCACGGCCAATGTTAATGCACT	TGCTAATAGTGTTTTTAACATTTGTCAAGC|TGTCACGGCCAATGTTAATGCACTTTTATC
NC_045512.2_pilon	17322	17342	Deletion	1	+	3341	3747	GAACAGTATGTCTTTTGTACTGTAAATGCA|TTGCCTGAGACGACAGCAGATATAGTTGTC	CTGTAAATGCATTGCCTGAGACGACAGCAG|ATATAGTTGTCTTTGATGAAATTTCAATGG
NC_045512.2_pilon	29020	29027	Deletion	1	+	2473	2770	CAACAACAAGGCCAAACTGTCACTAAGAAA|TCTGCTGCTGAGGCTTCTAAGAAGCCTCGG	CAAGGCCAAACTGTCACTAAGAAATCTGCT|GCTGAGGCTTCTAAGAAGCCTCGGCAAAAA
NC_045512.2_pilon	28949	28953	Deletion	1	+	1549	1590	ATGCTGCTCTTGCTTTGCTGCTGCTTGACA|GATTGAACCAGCTTGAGAGCAAAATGTCTG	CTGCTCTTGCTTTGCTGCTGCTTGACAGAT|TGAACCAGCTTGAGAGCAAAATGTCTGGTA
NC_045512.2_pilon	15493	15499	Deletion	1	+	3688	3656	TTAAACCAGGTGGAACCTCATCAGGAGATG|CCACAACTGCTTATGCTAATAGTGTTTTTA	CCAGGTGGAACCTCATCAGGAGATGCCACA|ACTGCTTATGCTAATAGTGTTTTTAACATT
NC_045512.2_pilon	15535	15560	Deletion	1	+	3130	1556	ATGCTAATAGTGTTTTTAACATTTGTCAAG|CTGTCACGGCCAATGTTAATGCACTTTTAT	GTCAAGCTGTCACGGCCAATGTTAATGCAC|TTTTATCTACTGATGGTAACAAAATTGCCG
NC_045512.2_pilon	29003	29032	Deletion	1	+	2171	2961	TGTCTGGTAAAGGCCAACAACAACAAGGCC|AAACTGTCACTAAGAAATCTGCTGCTGAGG	CCAAACTGTCACTAAGAAATCTGCTGCTGA|GGCTTCTAAGAAGCCTCGGCAAAAACGTAC
NC_045512.2_pilon	15481	15512	Deletion	1	+	3550	3085	GTTCACTATATGTTAAACCAGGTGGAACCT|CATCAGGAGATGCCACAACTGCTTATGCTA	CATCAGGAGATGCCACAACTGCTTATGCTA|ATAGTGTTTTTAACATTTGTCAAGCTGTCA
NC_045512.2_pilon	21420	21451	Deletion	1	+	2096	2716	TTTGACATGAGTAAATTTCCCCTTAAATTA|AGGGGTACTGCTGTTATGTCTTTAAAAGAA	AGGGGTACTGCTGTTATGTCTTTAAAAGAA|GGTCAAATCAATGATATGATTTTATCTCTT
NC_045512.2_pilon	11026	11057	Deletion	1	+	6846	7669	GGTACACACCACTGGTTGTTACTCACAATT|TTGACTTCACTTTTAGTTTTAGTCCAGAGT	TTGACTTCACTTTTAGTTTTAGTCCAGAGT|ACTCAATGGTCTTTGTTCTTTTTTTTGTAT
NC_045512.2_pilon	6013	6045	Deletion	1	+	3588	3891	TTCACAGAGCAACCAATTGATCTTGTACCA|AACCAACCATATCCAAACGCAAGCTTCGAT	ACCAACCATATCCAAACGCAAGCTTCGATA|ATTTTAAGTTTGTATGTGATAATATCAAAT
NC_045512.2_pilon	18408	18439	Deletion	1	+	2816	2546	GGTGTTAACCTAGTTGCTGTACCTACAGGT|TATGTTGATACACCTAATAATACAGATTTT	TATGTTGATACACCTAATAATACAGATTTT|TCCAGAGTTAGTGCTAAACCACCGCCTGGA
NC_045512.2_pilon	15473	15504	Deletion	1	+	3544	3804	GTGTGGCGGTTCACTATATGTTAAACCAGG|TGGAACCTCATCAGGAGATGCCACAACTGC	TGGAACCTCATCAGGAGATGCCACAACTGC|TTATGCTAATAGTGTTTTTAACATTTGTCA
NC_045512.2_pilon	20428	20459	Deletion	1	+	3080	2409	AATCACCTTTTGAATTAGAAGATTTTATTC|CTATGGACAGTACAGTTAAAAACTATTTCA	CTATGGACAGTACAGTTAAAAACTATTTCA|TAACAGATGCGCAAACAGGTTCATCTAAGT
NC_045512.2_pilon	28945	28975	Deletion	1	+	1506	1659	GGTGATGCTGCTCTTGCTTTGCTGCTGCTT|GACAGATTGAACCAGCTTGAGAGCAAAATG	TGACAGATTGAACCAGCTTGAGAGCAAAAT|GTCTGGTAAAGGCCAACAACAACAAGGCCA
NC_045512.2_pilon	697	711	Deletion	1	+	2346	2552	AGTTACGGCGCCGATCTAAAGTCATTTGAC|TTAGGCGACGAGCTTGGCACTGATCCTTAT	ATCTAAAGTCATTTGACTTAGGCGACGAGC|TTGGCACTGATCCTTATGAAGATTTTCAAG
NC_045512.2_pilon	28404	28414	Deletion	1	+	738	779	GGCGCGATCAAAACAACGTCGGCCCCAAGG|TTTACCCAATAATACTGCGTCTTGGTTCAC	AAAACAACGTCGGCCCCAAGGTTTACCCAA|TAATACTGCGTCTTGGTTCACCGCTCTCAC
NC_045512.2_pilon	4187	4200	Deletion	1	+	2750	2822	CTGTGGTTATACCTACTAAAAAGGCTGGTG|GCACTACTGAAATGCTAGCGAAAGCTTTGA	CTACTAAAAAGGCTGGTGGCACTACTGAAA|TGCTAGCGAAAGCTTTGAGAAAAGTGCCAA
NC_045512.2_pilon	3778	3792	Deletion	1	+	2614	2852	TTAAGAGTTTGTGTAGATACTGTTCGCACA|AATGTCTACTTAGCTGTCTTTGATAAAAAT	TAGATACTGTTCGCACAAATGTCTACTTAG|CTGTCTTTGATAAAAATCTCTATGACAAAC
NC_045512.2_pilon	28954	28963	Deletion	1	+	1584	1612	GCTCTTGCTTTGCTGCTGCTTGACAGATTG|AACCAGCTTGAGAGCAAAATGTCTGGTAAA	TTTGCTGCTGCTTGACAGATTGAACCAGCT|TGAGAGCAAAATGTCTGGTAAAGGCCAACA
NC_045512.2_pilon	29007	29028	Deletion	1	+	2146	2820	TGGTAAAGGCCAACAACAACAAGGCCAAAC|TGTCACTAAGAAATCTGCTGCTGAGGCTTC	AAGGCCAAACTGTCACTAAGAAATCTGCTG|CTGAGGCTTCTAAGAAGCCTCGGCAAAAAC
NC_045512.2_pilon	23465	23472	Deletion	1	+	3477	3747	ATGCAGATCAACTTACTCCTACTTGGCGTG|TTTATTCTACAGGTTCTAATGTTTTTCAAA	ATCAACTTACTCCTACTTGGCGTGTTTATT|CTACAGGTTCTAATGTTTTTCAAACACGTG
NC_045512.2_pilon	23505	23530	Deletion	1	+	3905	3695	AGGTTCTAATGTTTTTCAAACACGTGCAGG|CTGTTTAATAGGGGCTGAACATGTCAACAA	TGCAGGCTGTTTAATAGGGGCTGAACATGT|CAACAACTCATATGAGTGTGACATACCCAT
NC_045512.2_pilon	4730	4755	Deletion	1	+	3823	3548	CACCTGATGCTGTTACAGCGTATAATGGTT|ATCTTACTTCTTCTTCTAAAACACCTGAAG	ATGGTTATCTTACTTCTTCTTCTAAAACAC|CTGAAGAACATTTTATTGAAACCATCTCAC
NC_045512.2_pilon	4460	4490	Deletion	1	+	2911	2869	TGCCTGTCTGTGTGGAAACTAAAGCCATAG|TTTCAACTATACAGCGTAAATATAAGGGTA	GTTTCAACTATACAGCGTAAATATAAGGGT|ATTAAAATACAAGAGGGTGTGGTTGATTAT
NC_045512.2_pilon	3548	3578	Deletion	1	+	5749	5744	TTGAATCTGATGATTACATAGCTACTAATG|GACCACTTAAAGTGGGTGGTAGTTGTGTTT	GGACCACTTAAAGTGGGTGGTAGTTGTGTT|TTAAGCGGACACAATCTTGCTAAACACTGT
NC_045512.2_pilon	15880	15912	Deletion	1	+	3291	3970	ACCTTACTAAAGGACCTCATGAATTTTGCT|CTCAACATACAATGCTAGTTAAACAGGGTG	TCAACATACAATGCTAGTTAAACAGGGTGA|TGATTATGTGTACCTTCCTTACCCAGATCC
NC_045512.2_pilon	14202	14234	Deletion	1	+	3576	3249	TTAACCTTGACCAGGGCTTTAACTGCAGAG|TCACATGTTGACACTGACTTAACAAAGCCT	CACATGTTGACACTGACTTAACAAAGCCTT|ACATTAAGTGGGATTTGTTAAAATATGACT
NC_045512.2_pilon	15458	15490	Deletion	1	+	3486	3637	GAGTGAAATGGTCATGTGTGGCGGTTCACT|ATATGTTAAACCAGGTGGAACCTCATCAGG	TATGTTAAACCAGGTGGAACCTCATCAGGA|GATGCCACAACTGCTTATGCTAATAGTGTT
NC_045512.2_pilon	26299	26331	Deletion	1	+	3683	3340	CAGGTACGTTAATAGTTAATAGCGTACTTC|TTTTTCTTGCTTTCGTGGTATTCTTGCTAG	TTTTCTTGCTTTCGTGGTATTCTTGCTAGT|TACACTAGCCATCCTTACTGCGCTTCGATT
NC_045512.2_pilon	26900	26932	Deletion	1	+	4396	3513	AACATTCTTCTCAACGTGCCACTCCATGGC|ACTATTCTGACCAGACCGCTTCTAGAAAGT	CTATTCTGACCAGACCGCTTCTAGAAAGTG|AACTCGTAATCGGAGCTGTGATCCTTCGTG
NC_045512.2_pilon	28959	28991	Deletion	1	+	1582	1870	TGCTTTGCTGCTGCTTGACAGATTGAACCA|GCTTGAGAGCAAAATGTCTGGTAAAGGCCA	CTTGAGAGCAAAATGTCTGGTAAAGGCCAA|CAACAACAAGGCCAAACTGTCACTAAGAAA
NC_045512.2_pilon	9880	9912	Deletion	1	+	1693	1951	GATGTGCTATTACCTCTTACGCAATATAAT|AGATACTTAGCTCTTTATAATAAGTACAAG	GATACTTAGCTCTTTATAATAAGTACAAGT|ATTTTAGTGGAGCAATGGATACAACTAGCT
NC_045512.2_pilon	18049	18081	Deletion	1	+	4669	3880	GGAATGTGGCAACTTTACAAGCTGAAAATG|TAACAGGACTTTTTAAAGATTGTAGTAAGG	AACAGGACTTTTTAAAGATTGTAGTAAGGT|AATCACTGGGTTACATCCTACACAGGCACC
NC_045512.2_pilon	4115	4148	Deletion	1	+	2444	2087	TTGACATCACTTTCTTAAAGAAAGATGCTC|CATATATAGTGGGTGATGTTGTTCAAGAGG	TATATAGTGGGTGATGTTGTTCAAGAGGGT|GTTTTAACTGCTGTGGTTATACCTACTAAA
NC_045512.2_pilon	12817	12849	Deletion	1	+	2970	2599	ACAAAGGGAGGTAGGTTTGTACTTGCACTG|TTATCCGATTTACAGGATTTGAAATGGGCT	TATCCGATTTACAGGATTTGAAATGGGCTA|GATTCCCTAAGAGTGATGGAACTGGTACTA
NC_045512.2_pilon	15977	16000	Deletion	1	+	4113	2760	AATCCTAGGGGCCGGCTGTTTTGTAGATGA|TATCGTAAAAACAGATGGTACACTTATGAT	GTAGATGATATCGTAAAAACAGATGGTACA|CTTATGATTGAACGGTTCGTGTCTTTAGCT
NC_045512.2_pilon	16078	16086	Deletion	1	+	3185	3389	CTAAACATCCTAATCAGGAGTATGCTGATG|TCTTTCATTTGTACTTACAATACATAAGAA	TCCTAATCAGGAGTATGCTGATGTCTTTCA|TTTGTACTTACAATACATAAGAAAGCTACA
NC_045512.2_pilon	13226	13235	Deletion	1	+	1490	1682	CACCGGAAGCCAATATGGATCAAGAATCCT|TTGGTGGTGCATCGTGTTGTCTGTACTGCC	GCCAATATGGATCAAGAATCCTTTGGTGGT|GCATCGTGTTGTCTGTACTGCCGTTGCCAC
NC_045512.2_pilon	28921	28943	Deletion	1	+	1232	1466	CCTGCTAGAATGGCTGGCAATGGCGGTGAT|GCTGCTCTTGCTTTGCTGCTGCTTGACAGA	GGCGGTGATGCTGCTCTTGCTTTGCTGCTG|CTTGACAGATTGAACCAGCTTGAGAGCAAA
NC_045512.2_pilon	15922	15928	Deletion	1	+	4302	4386	TGCTAGTTAAACAGGGTGATGATTATGTGT|ACCTTCCTTACCCAGATCCATCAAGAATCC	GTTAAACAGGGTGATGATTATGTGTACCTT|CCTTACCCAGATCCATCAAGAATCCTAGGG
NC_045512.2_pilon	2199	2214	Deletion	1	+	3336	4429	TAAGGAAGGTGTAGAGTTTCTTAGAGACGG|TTGGGAAATTGTTAAATTTATCTCAACCTG	AGTTTCTTAGAGACGGTTGGGAAATTGTTA|AATTTATCTCAACCTGTGCTTGTGAAATTG
NC_045512.2_pilon	2268	2286	Deletion	1	+	5849	6208	AATTGTCGGTGGACAAATTGTCACCTGTGC|AAAGGAAATTAAGGAGAGTGTTCAGACATT	TTGTCACCTGTGCAAAGGAAATTAAGGAGA|GTGTTCAGACATTCTTTAAGCTTGTAAATA
NC_045512.2_pilon	28988	28996	Deletion	1	+	1847	1913	AGCTTGAGAGCAAAATGTCTGGTAAAGGCC|AACAACAACAAGGCCAAACTGTCACTAAGA	GAGCAAAATGTCTGGTAAAGGCCAACAACA|ACAAGGCCAAACTGTCACTAAGAAATCTGC
NC_045512.2_pilon	29038	29060	Deletion	1	+	3066	3198	GTCACTAAGAAATCTGCTGCTGAGGCTTCT|AAGAAGCCTCGGCAAAAACGTACTGCCACT	GAGGCTTCTAAGAAGCCTCGGCAAAAACGT|ACTGCCACTAAAGCATACAATGTAACACAA
NC_045512.2_pilon	8784	8815	Deletion	1	+	3952	5058	ACATGCTGATTTTGACACATGGTTTAGTCA|GCGTGGTGGTAGTTATACTAATGACAAAGC	GCGTGGTGGTAGTTATACTAATGACAAAGC|TTGCCCATTGATTGCTGCAGTCATAACAAG
NC_045512.2_pilon	12686	12717	Deletion	1	+	6769	5752	TAAGGGCCAATTCTGCTGTCAAATTACAGA|ATAATGAGCTTAGTCCTGTTGCACTACGAC	ATAATGAGCTTAGTCCTGTTGCACTACGAC|AGATGTCTTGTGCTGCCGGTACTACACAAA
NC_045512.2_pilon	15476	15507	Deletion	1	+	3524	3837	TGGCGGTTCACTATATGTTAAACCAGGTGG|AACCTCATCAGGAGATGCCACAACTGCTTA	AACCTCATCAGGAGATGCCACAACTGCTTA|TGCTAATAGTGTTTTTAACATTTGTCAAGC
NC_045512.2_pilon	1718	1749	Deletion	1	+	2269	2617	TTATTTTGGCATCTTTTTCTGCTTCCACAA|GTGCTTTTGTGGAAACTGTGAAAGGTTTGG	GTGCTTTTGTGGAAACTGTGAAAGGTTTGG|ATTATAAAGCATTCAAACAAATTGTTGAAT
NC_045512.2_pilon	24201	24234	Deletion	1	+	1910	2654	TGCTCAATACACTTCTGCACTGTTAGCGGG|TACAATCACTTCTGGTTGGACCTTTGGTGC	CAATCACTTCTGGTTGGACCTTTGGTGCAG|GTGCTGCATTACAAATACCATTTGCTATGC
NC_045512.2_pilon	8831	8864	Deletion	1	+	5947	5554	CTAATGACAAAGCTTGCCCATTGATTGCTG|CAGTCATAACAAGAGAAGTGGGTTTTGTCG	GTCATAACAAGAGAAGTGGGTTTTGTCGTG|CCTGGTTTGCCTGGCACGATATTACGCACA
NC_045512.2_pilon	6895	6928	Deletion	1	+	2740	3431	AATACTGTTAAGAGTGTCGGTAAATTTTGT|CTAGAGGCTTCATTTAATTATTTGAAGTCA	AGAGGCTTCATTTAATTATTTGAAGTCACC|TAATTTTTCTAAACTGATAAATATTATAAT
NC_045512.2_pilon	15454	15487	Deletion	1	+	3438	3542	TATTGAGTGAAATGGTCATGTGTGGCGGTT|CACTATATGTTAAACCAGGTGGAACCTCAT	CTATATGTTAAACCAGGTGGAACCTCATCA|GGAGATGCCACAACTGCTTATGCTAATAGT
NC_045512.2_pilon	15461	15494	Deletion	1	+	3468	3664	TGAAATGGTCATGTGTGGCGGTTCACTATA|TGTTAAACCAGGTGGAACCTCATCAGGAGA	TTAAACCAGGTGGAACCTCATCAGGAGATG|CCACAACTGCTTATGCTAATAGTGTTTTTA
NC_045512.2_pilon	18570	18603	Deletion	1	+	2823	3081	CAAATGTTAAGTGACACACTTAAAAATCTC|TCTGACAGAGTCGTATTTGTCTTATGGGCA	TGACAGAGTCGTATTTGTCTTATGGGCACA|TGGCTTTGAGTTGACATCTATGAAGTATTT
NC_045512.2_pilon	360	375	Deletion	1	+	1330	1278	GGTTCGCGACGTGCTCGTACGTGGCTTTGG|AGACTCCGTGGAGGAGGTCTTATCAGAGGC	TCGTACGTGGCTTTGGAGACTCCGTGGAGG|AGGTCTTATCAGAGGCACGTCAACATCTTA
NC_045512.2_pilon	460	465	Deletion	1	+	2442	2240	GTTGAAAAAGGCGTTTTGCCTCAACTTGAA|CAGCCCTATGTGTTCATCAAACGTTCGGAT	AAAAAGGCGTTTTGCCTCAACTTGAACAGC|CCTATGTGTTCATCAAACGTTCGGATGCTC
NC_045512.2_pilon	19598	19630	Deletion	1	+	5230	5202	TTACAAACAATTTGATACTTATAACCTCTG|GAACACTTTTACAAGACTTCAGAGTTTAGA	AACACTTTTACAAGACTTCAGAGTTTAGAA|AATGTGGCTTTTAATGTTGTAAATAAGGGA
NC_045512.2_pilon	8752	8784	Deletion	1	+	4631	3952	ATAGCATCTACAGATACTTGTTTTGCTAAC|AAACATGCTGATTTTGACACATGGTTTAGT	AACATGCTGATTTTGACACATGGTTTAGTC|AGCGTGGTGGTAGTTATACTAATGACAAAG
NC_045512.2_pilon	2204	2236	Deletion	1	+	3671	5589	AAGGTGTAGAGTTTCTTAGAGACGGTTGGG|AAATTGTTAAATTTATCTCAACCTGTGCTT	AATTGTTAAATTTATCTCAACCTGTGCTTG|TGAAATTGTCGGTGGACAAATTGTCACCTG
NC_045512.2_pilon	1320	1352	Deletion	1	+	2539	2564	ATTTTGTGGCACTGAGAATTTGACTAAAGA|AGGTGCCACTACTTGTGGTTACTTACCCCA	GGTGCCACTACTTGTGGTTACTTACCCCAA|AATGCTGTTGTTAAAATTTATTGTCCAGCA
NC_045512.2_pilon	8836	8846	Deletion	1	+	6051	6519	GACAAAGCTTGCCCATTGATTGCTGCAGTC|ATAACAAGAGAAGTGGGTTTTGTCGTGCCT	TGCCCATTGATTGCTGCAGTCATAACAAGA|GAAGTGGGTTTTGTCGTGCCTGGTTTGCCT
NC_045512.2_pilon	8916	8934	Deletion	1	+	3699	3709	ACGCACAACTAATGGTGACTTTTTGCATTT|CTTACCTAGAGTTTTTAGTGCAGTTGGTAA	ACTTTTTGCATTTCTTACCTAGAGTTTTTA|GTGCAGTTGGTAACATCTGTTACACACCAT
NC_045512.2_pilon	24320	24328	Deletion	1	+	2015	2177	GAGTTACACAGAATGTTCTCTATGAGAACC|AAAAATTGATTGCCAACCAATTTAATAGTG	ACAGAATGTTCTCTATGAGAACCAAAAATT|GATTGCCAACCAATTTAATAGTGCTATTGG
NC_045512.2_pilon	23623	23627	Deletion	1	+	2043	2279	ACTAATTCTCCTCGGCGGGCACGTAGTGTA|GCTAGTCAATCCATCATTGCCTACACTATG	AATTCTCCTCGGCGGGCACGTAGTGTAGCT|AGTCAATCCATCATTGCCTACACTATGTCA
NC_045512.2_pilon	4286	4311	Deletion	1	+	3206	4222	GTCAGGGTTTAAATGGTTACACTGTAGAGG|AGGCAAAGACAGTGCTTAAAAAGTGTAAAA	TAGAGGAGGCAAAGACAGTGCTTAAAAAGT|GTAAAAGTGCCTTTTACATTCTACCATCTA
NC_045512.2_pilon	15537	15567	Deletion	1	+	3113	1593	GCTAATAGTGTTTTTAACATTTGTCAAGCT|GTCACGGCCAATGTTAATGCACTTTTATCT	TGTCACGGCCAATGTTAATGCACTTTTATC|TACTGATGGTAACAAAATTGCCGATAAGTA
NC_045512.2_pilon	15511	15543	Deletion	1	+	3075	3063	CATCAGGAGATGCCACAACTGCTTATGCTA|ATAGTGTTTTTAACATTTGTCAAGCTGTCA	TAGTGTTTTTAACATTTGTCAAGCTGTCAC|GGCCAATGTTAATGCACTTTTATCTACTGA
NC_045512.2_pilon	15465	15499	Deletion	1	+	3563	3656	ATGGTCATGTGTGGCGGTTCACTATATGTT|AAACCAGGTGGAACCTCATCAGGAGATGCC	CCAGGTGGAACCTCATCAGGAGATGCCACA|ACTGCTTATGCTAATAGTGTTTTTAACATT
NC_045512.2_pilon	26108	26112	Deletion	1	+	2702	2781	CTTCTTCATCTACAATAAAATTGTTGATGA|GCCTGAAGAACATGTCCAAATTCACACAAT	CTTCATCTACAATAAAATTGTTGATGAGCC|TGAAGAACATGTCCAAATTCACACAATCGA
NC_045512.2_pilon	26191	26220	Deletion	1	+	3757	4415	ATCCAGTAATGGAACCAATTTATGATGAAC|CGACGACGACTACTAGCGTGCCTTTGTAAG	ACCGACGACGACTACTAGCGTGCCTTTGTA|AGCACAAGCTGATGAGTACGAACTTATGTA
NC_045512.2_pilon	20356	20389	Deletion	1	+	1945	2618	TTTATGGAGATTTTAGTCATAGTCAGTTAG|GTGGTTTACATCTACTGATTGGACTAGCTA	GGTTTACATCTACTGATTGGACTAGCTAAA|CGTTTTAAGGAATCACCTTTTGAATTAGAA
NC_045512.2_pilon	28932	28965	Deletion	1	+	1299	1604	GGCTGGCAATGGCGGTGATGCTGCTCTTGC|TTTGCTGCTGCTTGACAGATTGAACCAGCT	TGCTGCTGCTTGACAGATTGAACCAGCTTG|AGAGCAAAATGTCTGGTAAAGGCCAACAAC
NC_045512.2_pilon	6187	6214	Deletion	1	+	2875	2996	GGTGATGTGGTGGCTATTGATTATAAACAC|TACACACCCTCTTTTAAGAAAGGAGCTAAA	ACACTACACACCCTCTTTTAAGAAAGGAGC|TAAATTGTTACATAAACCTATTGTTTGGCA
NC_045512.2_pilon	27681	27704	Deletion	1	+	1875	2445	TTCATCAGACAAGAGGAAGTTCAAGAACTT|TACTCTCCAATTTTTCTTATTGTTGCGGCA	AAGAACTTTACTCTCCAATTTTTCTTATTG|TTGCGGCAATAGTGTTTATAACACTTTGCT
NC_045512.2_pilon	27785	27793	Deletion	1	+	2872	2890	ATGATTGAACTTTCATTAATTGACTTCTAT|TTGTGCTTTTTAGCCTTTCTGCTATTCCTT	AACTTTCATTAATTGACTTCTATTTGTGCT|TTTTAGCCTTTCTGCTATTCCTTGTTTTAA
NC_045512.2_pilon	15491	15513	Deletion	1	+	3679	3075	TGTTAAACCAGGTGGAACCTCATCAGGAGA|TGCCACAACTGCTTATGCTAATAGTGTTTT	ATCAGGAGATGCCACAACTGCTTATGCTAA|TAGTGTTTTTAACATTTGTCAAGCTGTCAC
NC_045512.2_pilon	29200	29206	Deletion	1	+	5053	5048	CATTGGCCGCAAATTGCACAATTTGCCCCC|AGCGCTTCAGCGTTCTTCGGAATGTCGCGC	GCCGCAAATTGCACAATTTGCCCCCAGCGC|TTCAGCGTTCTTCGGAATGTCGCGCATTGG
NC_045512.2_pilon	2204	2209	Deletion	1	+	3671	4220	AAGGTGTAGAGTTTCTTAGAGACGGTTGGG|AAATTGTTAAATTTATCTCAACCTGTGCTT	TGTAGAGTTTCTTAGAGACGGTTGGGAAAT|TGTTAAATTTATCTCAACCTGTGCTTGTGA
NC_045512.2_pilon	5997	6001	Deletion	1	+	3144	3323	GAAAGACAATTCTTATTTCACAGAGCAACC|AATTGATCTTGTACCAAACCAACCATATCC	AGACAATTCTTATTTCACAGAGCAACCAAT|TGATCTTGTACCAAACCAACCATATCCAAA
NC_045512.2_pilon	15486	15519	Deletion	1	+	3584	3168	CTATATGTTAAACCAGGTGGAACCTCATCA|GGAGATGCCACAACTGCTTATGCTAATAGT	AGATGCCACAACTGCTTATGCTAATAGTGT|TTTTAACATTTGTCAAGCTGTCACGGCCAA
NC_045512.2_pilon	3514	3547	Deletion	1	+	5449	5717	GCCTTAAATAAGGCTACTAACAATGCCATG|CAAGTTGAATCTGATGATTACATAGCTACT	AGTTGAATCTGATGATTACATAGCTACTAA|TGGACCACTTAAAGTGGGTGGTAGTTGTGT
NC_045512.2_pilon	27431	27466	Deletion	1	+	1295	1321	TATTCTTTTCTTGGCACTGATAACACTCGC|TACTTGTGAGCTTTATCACTACCAAGAGTG	TGTGAGCTTTATCACTACCAAGAGTGTGTT|AGAGGTACAACAGTACTTTTAAAAGAACCT
NC_045512.2_pilon	14151	14187	Deletion	1	+	3239	3621	GGTAGTGGAGTTCCTGTTGTAGATTCTTAT|TATTCATTGTTAATGCCTATATTAACCTTG	ATTGTTAATGCCTATATTAACCTTGACCAG|GGCTTTAACTGCAGAGTCACATGTTGACAC
NC_045512.2_pilon	28560	28594	Deletion	1	+	2636	3912	CTACCGAAGAGCTACCAGACGAATTCGTGG|TGGTGACGGTAAAATGAAAGATCTCAGTCC	TGACGGTAAAATGAAAGATCTCAGTCCAAG|ATGGTATTTCTACTACCTAGGAACTGGGCC
NC_045512.2_pilon	15234	15264	Deletion	1	+	2678	3553	ATTGGAACAAGCAAATTCTATGGTGGTTGG|CACAACATGTTAAAAACTGTTTATAGTGAT	GCACAACATGTTAAAAACTGTTTATAGTGA|TGTAGAAAACCCTCACCTTATGGGTTGGGA
NC_045512.2_pilon	15316	15322	Deletion	1	+	4438	4708	GTTGGGATTATCCTAAATGTGATAGAGCCA|TGCCTAACATGCTTAGAATTATGGCCTCAC	GATTATCCTAAATGTGATAGAGCCATGCCT|AACATGCTTAGAATTATGGCCTCACTTGTT
NC_045512.2_pilon	8765	8789	Deletion	1	+	4912	4221	ATACTTGTTTTGCTAACAAACATGCTGATT|TTGACACATGGTTTAGTCAGCGTGGTGGTA	GCTGATTTTGACACATGGTTTAGTCAGCGT|GGTGGTAGTTATACTAATGACAAAGCTTGC
NC_045512.2_pilon	8837	8841	Deletion	1	+	6089	6270	ACAAAGCTTGCCCATTGATTGCTGCAGTCA|TAACAAGAGAAGTGGGTTTTGTCGTGCCTG	AAGCTTGCCCATTGATTGCTGCAGTCATAA|CAAGAGAAGTGGGTTTTGTCGTGCCTGGTT
NC_045512.2_pilon	6948	6957	Deletion	1	+	3424	3426	GAAGTCACCTAATTTTTCTAAACTGATAAA|TATTATAATTTGGTTTTTACTATTAAGTGT	CTAATTTTTCTAAACTGATAAATATTATAA|TTTGGTTTTTACTATTAAGTGTTTGCCTAG
NC_045512.2_pilon	28919	28942	Deletion	1	+	1250	1450	CTCCTGCTAGAATGGCTGGCAATGGCGGTG|ATGCTGCTCTTGCTTTGCTGCTGCTTGACA	TGGCGGTGATGCTGCTCTTGCTTTGCTGCT|GCTTGACAGATTGAACCAGCTTGAGAGCAA
NC_045512.2_pilon	28988	29001	Deletion	1	+	1847	2142	AGCTTGAGAGCAAAATGTCTGGTAAAGGCC|AACAACAACAAGGCCAAACTGTCACTAAGA	AAATGTCTGGTAAAGGCCAACAACAACAAG|GCCAAACTGTCACTAAGAAATCTGCTGCTG
NC_045512.2_pilon	10424	10433	Deletion	1	+	4640	5021	TGTTAGCTTGTTACAATGGTTCACCATCTG|GTGTTTACCAATGTGCTATGAGGCCCAATT	TGTTACAATGGTTCACCATCTGGTGTTTAC|CAATGTGCTATGAGGCCCAATTTCACTATT
NC_045512.2_pilon	10468	10476	Deletion	1	+	5341	5203	GCTATGAGGCCCAATTTCACTATTAAGGGT|TCATTCCTTAATGGTTCATGTGGTAGTGTT	GGCCCAATTTCACTATTAAGGGTTCATTCC|TTAATGGTTCATGTGGTAGTGTTGGTTTTA
NC_045512.2_pilon	15500	15532	Deletion	1	+	3645	3183	AGGTGGAACCTCATCAGGAGATGCCACAAC|TGCTTATGCTAATAGTGTTTTTAACATTTG	GCTTATGCTAATAGTGTTTTTAACATTTGT|CAAGCTGTCACGGCCAATGTTAATGCACTT
NC_045512.2_pilon	15458	15492	Deletion	1	+	3486	3648	GAGTGAAATGGTCATGTGTGGCGGTTCACT|ATATGTTAAACCAGGTGGAACCTCATCAGG	TGTTAAACCAGGTGGAACCTCATCAGGAGA|TGCCACAACTGCTTATGCTAATAGTGTTTT
NC_045512.2_pilon	15529	15565	Deletion	1	+	3223	1554	CTGCTTATGCTAATAGTGTTTTTAACATTT|GTCAAGCTGTCACGGCCAATGTTAATGCAC	GCTGTCACGGCCAATGTTAATGCACTTTTA|TCTACTGATGGTAACAAAATTGCCGATAAG
NC_045512.2_pilon	15483	15519	Deletion	1	+	3569	3168	TCACTATATGTTAAACCAGGTGGAACCTCA|TCAGGAGATGCCACAACTGCTTATGCTAAT	AGATGCCACAACTGCTTATGCTAATAGTGT|TTTTAACATTTGTCAAGCTGTCACGGCCAA
NC_045512.2_pilon	15471	15507	Deletion	1	+	3563	3837	ATGTGTGGCGGTTCACTATATGTTAAACCA|GGTGGAACCTCATCAGGAGATGCCACAACT	AACCTCATCAGGAGATGCCACAACTGCTTA|TGCTAATAGTGTTTTTAACATTTGTCAAGC
NC_045512.2_pilon	28940	28975	Deletion	1	+	1421	1659	ATGGCGGTGATGCTGCTCTTGCTTTGCTGC|TGCTTGACAGATTGAACCAGCTTGAGAGCA	TGACAGATTGAACCAGCTTGAGAGCAAAAT|GTCTGGTAAAGGCCAACAACAACAAGGCCA
NC_045512.2_pilon	15457	15492	Deletion	1	+	3476	3648	TGAGTGAAATGGTCATGTGTGGCGGTTCAC|TATATGTTAAACCAGGTGGAACCTCATCAG	TGTTAAACCAGGTGGAACCTCATCAGGAGA|TGCCACAACTGCTTATGCTAATAGTGTTTT
NC_045512.2_pilon	28973	28986	Deletion	1	+	1655	1791	TTGACAGATTGAACCAGCTTGAGAGCAAAA|TGTCTGGTAAAGGCCAACAACAACAAGGCC	ACCAGCTTGAGAGCAAAATGTCTGGTAAAG|GCCAACAACAACAAGGCCAAACTGTCACTA
NC_045512.2_pilon	15478	15485	Deletion	1	+	3542	3583	GCGGTTCACTATATGTTAAACCAGGTGGAA|CCTCATCAGGAGATGCCACAACTGCTTATG	CACTATATGTTAAACCAGGTGGAACCTCAT|CAGGAGATGCCACAACTGCTTATGCTAATA
NC_045512.2_pilon	29006	29039	Deletion	1	+	2181	3067	CTGGTAAAGGCCAACAACAACAAGGCCAAA|CTGTCACTAAGAAATCTGCTGCTGAGGCTT	GTCACTAAGAAATCTGCTGCTGAGGCTTCT|AAGAAGCCTCGGCAAAAACGTACTGCCACT
NC_045512.2_pilon	23019	23052	Deletion	1	+	3263	2032	TAGCACACCTTGTAATGGTGTTGAAGGTTT|TAATTGTTACTTTCCTTTACAATCATATGG	ATTGTTACTTTCCTTTACAATCATATGGTT|TCCAACCCACTAATGGTGTTGGTTACCAAC
NC_045512.2_pilon	6784	6816	Deletion	1	+	1457	1627	GTTTGTACTAATTATATGCCTTATTTCTTT|ACTTTATTGCTACAATTGTGTACTTTTACT	CTTTATTGCTACAATTGTGTACTTTTACTA|GAAGTACAAATTCTAGAATTAAAGCATCTA
NC_045512.2_pilon	15462	15497	Deletion	1	+	3558	3646	GAAATGGTCATGTGTGGCGGTTCACTATAT|GTTAAACCAGGTGGAACCTCATCAGGAGAT	AACCAGGTGGAACCTCATCAGGAGATGCCA|CAACTGCTTATGCTAATAGTGTTTTTAACA
NC_045512.2_pilon	486	523	Deletion	1	+	2142	1906	TGAACAGCCCTATGTGTTCATCAAACGTTC|GGATGCTCGAACTGCACCTCATGGTCATGT	TCGAACTGCACCTCATGGTCATGTTATGGT|TGAGCTGGTAGCAGAACTCGAAGGCATTCA
NC_045512.2_pilon	23674	23704	Deletion	1	+	4343	5900	TACACTATGTCACTTGGTGCAGAAAATTCA|GTTGCTTACTCTAATAACTCTATTGCCATA	AGTTGCTTACTCTAATAACTCTATTGCCAT|ACCCACAAATTTTACTATTAGTGTTACCAC
NC_045512.2_pilon	15505	15524	Deletion	1	+	3820	3178	GAACCTCATCAGGAGATGCCACAACTGCTT|ATGCTAATAGTGTTTTTAACATTTGTCAAG	CCACAACTGCTTATGCTAATAGTGTTTTTA|ACATTTGTCAAGCTGTCACGGCCAATGTTA
NC_045512.2_pilon	28920	28937	Deletion	1	+	1240	1329	TCCTGCTAGAATGGCTGGCAATGGCGGTGA|TGCTGCTCTTGCTTTGCTGCTGCTTGACAG	GGCAATGGCGGTGATGCTGCTCTTGCTTTG|CTGCTGCTTGACAGATTGAACCAGCTTGAG
NC_045512.2_pilon	29031	29050	Deletion	1	+	2919	3203	CCAAACTGTCACTAAGAAATCTGCTGCTGA|GGCTTCTAAGAAGCCTCGGCAAAAACGTAC	ATCTGCTGCTGAGGCTTCTAAGAAGCCTCG|GCAAAAACGTACTGCCACTAAAGCATACAA
NC_045512.2_pilon	74	29144	Deletion	1	+	883	4397	GATCTCTTGTAGATCTGTTCTCTAAACGAA|CTTTAAAATCTGTGTGGCTGTCACTCGGCT	CAAACCCAAGGAAATTTTGGGGACCAGGAA|CTAATCAGACAAGGAACTGATTACAAACAT
NC_045512.2_pilon	24265	24270	Deletion	1	+	3179	3222	GCTGCATTACAAATACCATTTGCTATGCAA|ATGGCTTATAGGTTTAATGGTATTGGAGTT	CATTACAAATACCATTTGCTATGCAAATGG|CTTATAGGTTTAATGGTATTGGAGTTACAC
NC_045512.2_pilon	24356	24387	Deletion	1	+	2716	2997	TGATTGCCAACCAATTTAATAGTGCTATTG|GCAAAATTCAAGACTCACTTTCTTCCACAG	GCAAAATTCAAGACTCACTTTCTTCCACAG|CAAGTGCACTTGGAAAACTTCAAGATGTGG
NC_045512.2_pilon	15482	15517	Deletion	1	+	3552	3088	TTCACTATATGTTAAACCAGGTGGAACCTC|ATCAGGAGATGCCACAACTGCTTATGCTAA	GGAGATGCCACAACTGCTTATGCTAATAGT|GTTTTTAACATTTGTCAAGCTGTCACGGCC
NC_045512.2_pilon	19737	19771	Deletion	1	+	5062	2066	ACTGTTTACACAAAAGTTGATGGTGTTGAT|GTAGAATTGTTTGAAAATAAAACAACATTA	GAATTGTTTGAAAATAAAACAACATTACCT|GTTAATGTAGCATTTGAGCTTTGGGCTAAG
NC_045512.2_pilon	16797	16833	Deletion	1	+	1460	1720	CGAAATTATGTCTTTACTGGTTATCGTGTA|ACTAAAAACAGTAAAGTACAAATAGGAGAG	AAACAGTAAAGTACAAATAGGAGAGTACAC|CTTTGAAAAAGGTGACTATGGTGATGCTGT
NC_045512.2_pilon	3564	3602	Deletion	1	+	5663	2367	CATAGCTACTAATGGACCACTTAAAGTGGG|TGGTAGTTGTGTTTTAAGCGGACACAATCT	TGTGTTTTAAGCGGACACAATCTTGCTAAA|CACTGTCTTCATGTTGTCGGCCCAAATGTT
NC_045512.2_pilon	11283	11321	Deletion	1	+	4342	4820	TATGACATGGTTGGATATGGTTGATACTAG|TTTGTCTGGTTTTAAGCTAAAAGACTGTGT	GGTTTTAAGCTAAAAGACTGTGTTATGTAT|GCATCAGCTGTAGTGTTACTAATCCTTATG
NC_045512.2_pilon	29518	29556	Deletion	1	+	2598	2251	CAATTGCAACAATCCATGAGCAGTGCTGAC|TCAACTCAGGCCTAAACTCATGCAGACCAC	AGGCCTAAACTCATGCAGACCACACAAGGC|AGATGGGCTATATAAACGTTTTCGCTTTTC
NC_045512.2_pilon	1821	1859	Deletion	1	+	4157	3132	TAAAGTTACAAAAGGAAAAGCTAAAAAAGG|TGCCTGGAATATTGGTGAACAGAAATCAAT	AATATTGGTGAACAGAAATCAATACTGAGT|CCTCTTTATGCATTTGCATCAGAGGCTGCT
NC_045512.2_pilon	9526	8972	Duplication	1	+	3311	1593	GTTGCCTTTAATACTTTACTATTCCTTATG|TCATTCACTGTACTCTGTTTAACACCAGTT	GGTAACATCTGTTACACACCATCAAAACTT|ATAGAGTACACTGACTTTGCAACATCAGCT
NC_045512.2_pilon	12702	12739	Deletion	1	+	6799	5670	TGTCAAATTACAGAATAATGAGCTTAGTCC|TGTTGCACTACGACAGATGTCTTGTGCTGC	ACTACGACAGATGTCTTGTGCTGCCGGTAC|TACACAAACTGCTTGCACTGATGACAATGC
NC_045512.2_pilon	28990	29025	Deletion	1	+	1810	2744	CTTGAGAGCAAAATGTCTGGTAAAGGCCAA|CAACAACAAGGCCAAACTGTCACTAAGAAA	AACAAGGCCAAACTGTCACTAAGAAATCTG|CTGCTGAGGCTTCTAAGAAGCCTCGGCAAA
NC_045512.2_pilon	15468	15503	Deletion	1	+	3553	3776	GTCATGTGTGGCGGTTCACTATATGTTAAA|CCAGGTGGAACCTCATCAGGAGATGCCACA	GTGGAACCTCATCAGGAGATGCCACAACTG|CTTATGCTAATAGTGTTTTTAACATTTGTC
NC_045512.2_pilon	28980	29011	Deletion	1	+	1709	2218	ATTGAACCAGCTTGAGAGCAAAATGTCTGG|TAAAGGCCAACAACAACAAGGCCAAACTGT	TAAAGGCCAACAACAACAAGGCCAAACTGT|CACTAAGAAATCTGCTGCTGAGGCTTCTAA
NC_045512.2_pilon	15452	15480	Deletion	1	+	3410	3565	AGTATTGAGTGAAATGGTCATGTGTGGCGG|TTCACTATATGTTAAACCAGGTGGAACCTC	CGGTTCACTATATGTTAAACCAGGTGGAAC|CTCATCAGGAGATGCCACAACTGCTTATGC
NC_045512.2_pilon	15572	15580	Deletion	1	+	1563	1620	GGCCAATGTTAATGCACTTTTATCTACTGA|TGGTAACAAAATTGCCGATAAGTATGTCCG	GTTAATGCACTTTTATCTACTGATGGTAAC|AAAATTGCCGATAAGTATGTCCGCAATTTA
NC_045512.2_pilon	17401	17408	Deletion	1	+	4985	4945	CCACAAATTATGATTTGAGTGTTGTCAATG|CCAGATTACGTGCTAAGCACTATGTGTACA	ATTATGATTTGAGTGTTGTCAATGCCAGAT|TACGTGCTAAGCACTATGTGTACATTGGCG
NC_045512.2_pilon	17369	17397	Deletion	1	+	4682	4990	AGATATAGTTGTCTTTGATGAAATTTCAAT|GGCCACAAATTATGATTTGAGTGTTGTCAA	AATGGCCACAAATTATGATTTGAGTGTTGT|CAATGCCAGATTACGTGCTAAGCACTATGT
NC_045512.2_pilon	1821	1849	Deletion	1	+	4157	4139	TAAAGTTACAAAAGGAAAAGCTAAAAAAGG|TGCCTGGAATATTGGTGAACAGAAATCAAT	AGGTGCCTGGAATATTGGTGAACAGAAATC|AATACTGAGTCCTCTTTATGCATTTGCATC
NC_045512.2_pilon	2164	2201	Deletion	1	+	1673	3340	CTCAAACCCGTCCTTGATTGGCTTGAAGAG|AAGTTTAAGGAAGGTGTAGAGTTTCTTAGA	AAGGAAGGTGTAGAGTTTCTTAGAGACGGT|TGGGAAATTGTTAAATTTATCTCAACCTGT
NC_045512.2_pilon	28923	28962	Deletion	1	+	1224	1588	TGCTAGAATGGCTGGCAATGGCGGTGATGC|TGCTCTTGCTTTGCTGCTGCTTGACAGATT	CTTTGCTGCTGCTTGACAGATTGAACCAGC|TTGAGAGCAAAATGTCTGGTAAAGGCCAAC
NC_045512.2_pilon	23616	23655	Deletion	1	+	1907	3321	GACTCAGACTAATTCTCCTCGGCGGGCACG|TAGTGTAGCTAGTCAATCCATCATTGCCTA	CTAGTCAATCCATCATTGCCTACACTATGT|CACTTGGTGCAGAAAATTCAGTTGCTTACT
NC_045512.2_pilon	612	651	Deletion	1	+	1123	1631	CCTTGTCCCTCATGTGGGCGAAATACCAGT|GGCTTACCGCAAGGTTCTTCTTCGTAAGAA	GCAAGGTTCTTCTTCGTAAGAACGGTAATA|AAGGAGCTGGTGGCCATAGTTACGGCGCCG
NC_045512.2_pilon	3535	3575	Deletion	1	+	5831	5764	AATGCCATGCAAGTTGAATCTGATGATTAC|ATAGCTACTAATGGACCACTTAAAGTGGGT	AATGGACCACTTAAAGTGGGTGGTAGTTGT|GTTTTAAGCGGACACAATCTTGCTAAACAC
NC_045512.2_pilon	29372	29403	Deletion	1	+	2337	1469	TTGACGCATACAAAACATTCCCACCAACAG|AGCCTAAAAAGGACAAAAAGAAGAAGGCTG	AGCCTAAAAAGGACAAAAAGAAGAAGGCTG|ATGAAACTCAAGCCTTACCGCAGAGACAGA
NC_045512.2_pilon	29433	29440	Deletion	1	+	2084	2163	TGAAACTCAAGCCTTACCGCAGAGACAGAA|GAAACAGCAAACTGTGACTCTTCTTCCTGC	TCAAGCCTTACCGCAGAGACAGAAGAAACA|GCAAACTGTGACTCTTCTTCCTGCTGCAGA
NC_045512.2_pilon	16514	16529	Deletion	1	+	1036	1262	GTGTGCTAATGGACAAGTTTTTGGTTTATA|TAAAAATACATGTGTTGGTAGCGATAATGT	AAGTTTTTGGTTTATATAAAAATACATGTG|TTGGTAGCGATAATGTTACTGACTTTAATG
NC_045512.2_pilon	26828	26863	Deletion	1	+	4178	4039	CTCAGCTACTTCATTGCTTCTTTCAGACTG|TTTGCGCGTACGCGTTCCATGTGGTCATTC	CGCGTACGCGTTCCATGTGGTCATTCAATC|CAGAAACTAACATTCTTCTCAACGTGCCAC
NC_045512.2_pilon	28991	29029	Deletion	1	+	1870	2805	TTGAGAGCAAAATGTCTGGTAAAGGCCAAC|AACAACAAGGCCAAACTGTCACTAAGAAAT	AGGCCAAACTGTCACTAAGAAATCTGCTGC|TGAGGCTTCTAAGAAGCCTCGGCAAAAACG
NC_045512.2_pilon	13015	13036	Deletion	1	+	4379	4731	ATGGTACTTGGTAGTTTAGCTGCCACAGTA|CGTCTACAAGCTGGTAATGCAACAGAAGTG	TGCCACAGTACGTCTACAAGCTGGTAATGC|AACAGAAGTGCCTGCCAATTCAACTGTATT
NC_045512.2_pilon	13072	13076	Deletion	1	+	4593	4577	GTGCCTGCCAATTCAACTGTATTATCTTTC|TGTGCTTTTGCTGTAGATGCTGCTAAAGCT	CCTGCCAATTCAACTGTATTATCTTTCTGT|GCTTTTGCTGTAGATGCTGCTAAAGCTTAC
NC_045512.2_pilon	15478	15499	Deletion	1	+	3542	3656	GCGGTTCACTATATGTTAAACCAGGTGGAA|CCTCATCAGGAGATGCCACAACTGCTTATG	CCAGGTGGAACCTCATCAGGAGATGCCACA|ACTGCTTATGCTAATAGTGTTTTTAACATT
NC_045512.2_pilon	15594	15611	Deletion	1	+	1595	1600	TCTACTGATGGTAACAAAATTGCCGATAAG|TATGTCCGCAATTTACAACACAGACTTTAT	AAATTGCCGATAAGTATGTCCGCAATTTAC|AACACAGACTTTATGAGTGTCTCTATAGAA
NC_045512.2_pilon	26998	27014	Deletion	1	+	1603	1756	TCGTATTGCTGGACACCATCTAGGACGCTG|TGACATCAAGGACCTGCCTAAAGAAATCAC	CCATCTAGGACGCTGTGACATCAAGGACCT|GCCTAAAGAAATCACTGTTGCTACATCACG
NC_045512.2_pilon	27071	27095	Deletion	1	+	2437	1799	CGAACGCTTTCTTATTACAAATTGGGAGCT|TCGCAGCGTGTAGCAGGTGACTCAGGTTTT	GGGAGCTTCGCAGCGTGTAGCAGGTGACTC|AGGTTTTGCTGCATACAGTCGCTACAGGAT
NC_045512.2_pilon	26239	26246	Deletion	1	+	3746	3770	TGCCTTTGTAAGCACAAGCTGATGAGTACG|AACTTATGTACTCATTCGTTTCGGAAGAGA	TGTAAGCACAAGCTGATGAGTACGAACTTA|TGTACTCATTCGTTTCGGAAGAGACAGGTA
NC_045512.2_pilon	28932	28937	Deletion	1	+	1299	1329	GGCTGGCAATGGCGGTGATGCTGCTCTTGC|TTTGCTGCTGCTTGACAGATTGAACCAGCT	GGCAATGGCGGTGATGCTGCTCTTGCTTTG|CTGCTGCTTGACAGATTGAACCAGCTTGAG
NC_045512.2_pilon	17325	17331	Deletion	1	+	3467	3729	CAGTATGTCTTTTGTACTGTAAATGCATTG|CCTGAGACGACAGCAGATATAGTTGTCTTT	TGTCTTTTGTACTGTAAATGCATTGCCTGA|GACGACAGCAGATATAGTTGTCTTTGATGA
NC_045512.2_pilon	17372	17406	Deletion	1	+	4981	4940	TATAGTTGTCTTTGATGAAATTTCAATGGC|CACAAATTATGATTTGAGTGTTGTCAATGC	AAATTATGATTTGAGTGTTGTCAATGCCAG|ATTACGTGCTAAGCACTATGTGTACATTGG
NC_045512.2_pilon	28996	29036	Deletion	1	+	1913	3021	AGCAAAATGTCTGGTAAAGGCCAACAACAA|CAAGGCCAAACTGTCACTAAGAAATCTGCT	ACTGTCACTAAGAAATCTGCTGCTGAGGCT|TCTAAGAAGCCTCGGCAAAAACGTACTGCC
NC_045512.2_pilon	27662	24996	Duplication	1	+	1841	1057	ATCAGTTTCACCTAAACTGTTCATCAGACA|AGAGGAAGTTCAAGAACTTTACTCTCCAAT	ACACAGTTTATGATCCTTTGCAACCTGAAT|TAGACTCATTCAAGGAGGAGTTAGATAAAT
NC_045512.2_pilon	26291	26296	Deletion	1	+	3679	3665	GGAAGAGACAGGTACGTTAATAGTTAATAG|CGTACTTCTTTTTCTTGCTTTCGTGGTATT	GAGACAGGTACGTTAATAGTTAATAGCGTA|CTTCTTTTTCTTGCTTTCGTGGTATTCTTG
NC_045512.2_pilon	19031	19058	Deletion	1	+	3298	3865	ATTAGCAGACAAATTCCCAGTTCTTCACGA|CATTGGTAACCCTAAAGCTATTAAGTGTGT	ACGACATTGGTAACCCTAAAGCTATTAAGT|GTGTACCTCAAGCTGATGTAGAATGGAAGT
NC_045512.2_pilon	15456	15492	Deletion	1	+	3486	3648	TTGAGTGAAATGGTCATGTGTGGCGGTTCA|CTATATGTTAAACCAGGTGGAACCTCATCA	TGTTAAACCAGGTGGAACCTCATCAGGAGA|TGCCACAACTGCTTATGCTAATAGTGTTTT
NC_045512.2_pilon	3567	3574	Deletion	1	+	5696	5752	AGCTACTAATGGACCACTTAAAGTGGGTGG|TAGTTGTGTTTTAAGCGGACACAATCTTGC	TAATGGACCACTTAAAGTGGGTGGTAGTTG|TGTTTTAAGCGGACACAATCTTGCTAAACA
NC_045512.2_pilon	12723	12732	Deletion	1	+	5776	5819	GCTTAGTCCTGTTGCACTACGACAGATGTC|TTGTGCTGCCGGTACTACACAAACTGCTTG	CTGTTGCACTACGACAGATGTCTTGTGCTG|CCGGTACTACACAAACTGCTTGCACTGATG
NC_045512.2_pilon	24028	24042	Deletion	1	+	110	195	AGCAAGAGGTCATTTATTGAAGATCTACTT|TTCAACAAAGTGACACTTGCAGATGCTGGC	TTATTGAAGATCTACTTTTCAACAAAGTGA|CACTTGCAGATGCTGGCTTCATCAAACAAT
NC_045512.2_pilon	15477	15503	Deletion	1	+	3519	3776	GGCGGTTCACTATATGTTAAACCAGGTGGA|ACCTCATCAGGAGATGCCACAACTGCTTAT	GTGGAACCTCATCAGGAGATGCCACAACTG|CTTATGCTAATAGTGTTTTTAACATTTGTC
NC_045512.2_pilon	15544	15559	Deletion	1	+	3088	1559	GTGTTTTTAACATTTGTCAAGCTGTCACGG|CCAATGTTAATGCACTTTTATCTACTGATG	TGTCAAGCTGTCACGGCCAATGTTAATGCA|CTTTTATCTACTGATGGTAACAAAATTGCC
NC_045512.2_pilon	26801	26807	Deletion	1	+	3815	4090	ATGGCTTGTCTTGTAGGCTTGATGTGGCTC|AGCTACTTCATTGCTTCTTTCAGACTGTTT	TTGTCTTGTAGGCTTGATGTGGCTCAGCTA|CTTCATTGCTTCTTTCAGACTGTTTGCGCG
NC_045512.2_pilon	5556	5570	Deletion	1	+	4094	4128	TTGTGGACAACAGCAGACAACCCTTAAGGG|TGTAGAAGCTGTTATGTACATGGGCACACT	CAGACAACCCTTAAGGGTGTAGAAGCTGTT|ATGTACATGGGCACACTTTCTTATGAACAA
NC_045512.2_pilon	23621	23630	Deletion	1	+	2040	2343	AGACTAATTCTCCTCGGCGGGCACGTAGTG|TAGCTAGTCAATCCATCATTGCCTACACTA	TCTCCTCGGCGGGCACGTAGTGTAGCTAGT|CAATCCATCATTGCCTACACTATGTCACTT
NC_045512.2_pilon	23669	23701	Deletion	1	+	4103	5851	TTGCCTACACTATGTCACTTGGTGCAGAAA|ATTCAGTTGCTTACTCTAATAACTCTATTG	TTCAGTTGCTTACTCTAATAACTCTATTGC|CATACCCACAAATTTTACTATTAGTGTTAC
NC_045512.2_pilon	28920	28961	Deletion	1	+	1240	1593	TCCTGCTAGAATGGCTGGCAATGGCGGTGA|TGCTGCTCTTGCTTTGCTGCTGCTTGACAG	GCTTTGCTGCTGCTTGACAGATTGAACCAG|CTTGAGAGCAAAATGTCTGGTAAAGGCCAA
NC_045512.2_pilon	5258	5299	Deletion	1	+	1533	1812	AGTGGAAATACCCACAAGTTAATGGTTTAA|CTTCTATTAAATGGGCAGATAACAACTGTT	ATGGGCAGATAACAACTGTTATCTTGCCAC|TGCATTGTTAACACTCCAACAAATAGAGTT
NC_045512.2_pilon	15455	15496	Deletion	1	+	3485	3626	ATTGAGTGAAATGGTCATGTGTGGCGGTTC|ACTATATGTTAAACCAGGTGGAACCTCATC	AAACCAGGTGGAACCTCATCAGGAGATGCC|ACAACTGCTTATGCTAATAGTGTTTTTAAC
NC_045512.2_pilon	15468	15509	Deletion	1	+	3553	3098	GTCATGTGTGGCGGTTCACTATATGTTAAA|CCAGGTGGAACCTCATCAGGAGATGCCACA	CCTCATCAGGAGATGCCACAACTGCTTATG|CTAATAGTGTTTTTAACATTTGTCAAGCTG
NC_045512.2_pilon	15481	15519	Deletion	1	+	3550	3168	GTTCACTATATGTTAAACCAGGTGGAACCT|CATCAGGAGATGCCACAACTGCTTATGCTA	AGATGCCACAACTGCTTATGCTAATAGTGT|TTTTAACATTTGTCAAGCTGTCACGGCCAA
NC_045512.2_pilon	19782	19794	Deletion	1	+	2246	2680	AATAAAACAACATTACCTGTTAATGTAGCA|TTTGAGCTTTGGGCTAAGCGCAACATTAAA	ATTACCTGTTAATGTAGCATTTGAGCTTTG|GGCTAAGCGCAACATTAAACCAGTACCAGA
NC_045512.2_pilon	19864	19890	Deletion	1	+	4829	4733	TCAATAATTTGGGTGTGGACATTGCTGCTA|ATACTGTGATCTGGGACTACAAAAGAGATG	TGCTAATACTGTGATCTGGGACTACAAAAG|AGATGCTCCAGCACATATATCTACTATTGG
NC_045512.2_pilon	15446	15480	Deletion	1	+	3431	3565	TGCTCAAGTATTGAGTGAAATGGTCATGTG|TGGCGGTTCACTATATGTTAAACCAGGTGG	CGGTTCACTATATGTTAAACCAGGTGGAAC|CTCATCAGGAGATGCCACAACTGCTTATGC
NC_045512.2_pilon	15483	15517	Deletion	1	+	3569	3088	TCACTATATGTTAAACCAGGTGGAACCTCA|TCAGGAGATGCCACAACTGCTTATGCTAAT	GGAGATGCCACAACTGCTTATGCTAATAGT|GTTTTTAACATTTGTCAAGCTGTCACGGCC
NC_045512.2_pilon	4710	4719	Deletion	1	+	4012	3892	AGCTACAGTTTCTGTTTCTTCACCTGATGC|TGTTACAGCGTATAATGGTTATCTTACTTC	TTTCTGTTTCTTCACCTGATGCTGTTACAG|CGTATAATGGTTATCTTACTTCTTCTTCTA
NC_045512.2_pilon	23657	23680	Deletion	1	+	3346	4776	GTCAATCCATCATTGCCTACACTATGTCAC|TTGGTGCAGAAAATTCAGTTGCTTACTCTA	TATGTCACTTGGTGCAGAAAATTCAGTTGC|TTACTCTAATAACTCTATTGCCATACCCAC
NC_045512.2_pilon	23728	23744	Deletion	1	+	6377	6885	GCCATACCCACAAATTTTACTATTAGTGTT|ACCACAGAAATTCTACCAGTGTCTATGACC	TTTACTATTAGTGTTACCACAGAAATTCTA|CCAGTGTCTATGACCAAGACATCAGTAGAT
NC_045512.2_pilon	15257	15269	Deletion	1	+	3441	3753	TGGTTGGCACAACATGTTAAAAACTGTTTA|TAGTGATGTAGAAAACCCTCACCTTATGGG	ACATGTTAAAAACTGTTTATAGTGATGTAG|AAAACCCTCACCTTATGGGTTGGGATTATC
NC_045512.2_pilon	7143	7163	Deletion	1	+	2928	3269	TGGTTCTATACCTTGTAGTGTTTGTCTTAG|TGGTTTAGATTCTTTAGACACCTATCCTTC	GTTTGTCTTAGTGGTTTAGATTCTTTAGAC|ACCTATCCTTCTTTAGAAACTATACAAATT
NC_045512.2_pilon	6202	6211	Deletion	1	+	3032	2977	ATTGATTATAAACACTACACACCCTCTTTT|AAGAAAGGAGCTAAATTGTTACATAAACCT	TAAACACTACACACCCTCTTTTAAGAAAGG|AGCTAAATTGTTACATAAACCTATTGTTTG
NC_045512.2_pilon	28931	28940	Deletion	1	+	1277	1421	TGGCTGGCAATGGCGGTGATGCTGCTCTTG|CTTTGCTGCTGCTTGACAGATTGAACCAGC	AATGGCGGTGATGCTGCTCTTGCTTTGCTG|CTGCTTGACAGATTGAACCAGCTTGAGAGC
NC_045512.2_pilon	29010	29050	Deletion	1	+	2159	3203	TAAAGGCCAACAACAACAAGGCCAAACTGT|CACTAAGAAATCTGCTGCTGAGGCTTCTAA	ATCTGCTGCTGAGGCTTCTAAGAAGCCTCG|GCAAAAACGTACTGCCACTAAAGCATACAA
NC_045512.2_pilon	28956	28998	Deletion	1	+	1595	2023	TCTTGCTTTGCTGCTGCTTGACAGATTGAA|CCAGCTTGAGAGCAAAATGTCTGGTAAAGG	GCAAAATGTCTGGTAAAGGCCAACAACAAC|AAGGCCAAACTGTCACTAAGAAATCTGCTG
NC_045512.2_pilon	15468	15510	Deletion	1	+	3553	3090	GTCATGTGTGGCGGTTCACTATATGTTAAA|CCAGGTGGAACCTCATCAGGAGATGCCACA	CTCATCAGGAGATGCCACAACTGCTTATGC|TAATAGTGTTTTTAACATTTGTCAAGCTGT
NC_045512.2_pilon	15506	15548	Deletion	1	+	3794	3056	AACCTCATCAGGAGATGCCACAACTGCTTA|TGCTAATAGTGTTTTTAACATTTGTCAAGC	TTTTTAACATTTGTCAAGCTGTCACGGCCA|ATGTTAATGCACTTTTATCTACTGATGGTA
NC_045512.2_pilon	15484	15526	Deletion	1	+	3587	3158	CACTATATGTTAAACCAGGTGGAACCTCAT|CAGGAGATGCCACAACTGCTTATGCTAATA	ACAACTGCTTATGCTAATAGTGTTTTTAAC|ATTTGTCAAGCTGTCACGGCCAATGTTAAT
NC_045512.2_pilon	5146	5185	Deletion	1	+	446	648	TTTTATGTTTTACCTAATGATGACACTCTA|CGTGTTGAGGCTTTTGAGTACTACCACACA	GGCTTTTGAGTACTACCACACAACTGATCC|TAGTTTTCTGGGTAGGTACATGTCAGCATT
NC_045512.2_pilon	24714	24755	Deletion	1	+	809	1158	TTTTTGTGGTAAGGGCTATCATCTTATGTC|CTTCCCTCAGTCAGCACCTCATGGTGTAGT	TCAGCACCTCATGGTGTAGTCTTCTTGCAT|GTGACTTATGTCCCTGCACAAGAAAAGAAC
NC_045512.2_pilon	14227	14231	Deletion	1	+	3608	3581	CAGAGTCACATGTTGACACTGACTTAACAA|AGCCTTACATTAAGTGGGATTTGTTAAAAT	AGTCACATGTTGACACTGACTTAACAAAGC|CTTACATTAAGTGGGATTTGTTAAAATATG
NC_045512.2_pilon	12417	12437	Deletion	1	+	1039	1410	TAATGATGCACTCAACAACATTATCAACAA|TGCAAGAGATGGTTGTGTTCCCTTGAACAT	ATTATCAACAATGCAAGAGATGGTTGTGTT|CCCTTGAACATAATACCTCTTACAACAGCA
NC_045512.2_pilon	12477	12482	Deletion	1	+	2039	2159	AATACCTCTTACAACAGCAGCCAAACTAAT|GGTTGTCATACCAGACTATAACACATATAA	CCTCTTACAACAGCAGCCAAACTAATGGTT|GTCATACCAGACTATAACACATATAAAAAT
NC_045512.2_pilon	28920	28927	Deletion	1	+	1240	1237	TCCTGCTAGAATGGCTGGCAATGGCGGTGA|TGCTGCTCTTGCTTTGCTGCTGCTTGACAG	TAGAATGGCTGGCAATGGCGGTGATGCTGC|TCTTGCTTTGCTGCTGCTTGACAGATTGAA
NC_045512.2_pilon	28963	28977	Deletion	1	+	1612	1674	TTGCTGCTGCTTGACAGATTGAACCAGCTT|GAGAGCAAAATGTCTGGTAAAGGCCAACAA	ACAGATTGAACCAGCTTGAGAGCAAAATGT|CTGGTAAAGGCCAACAACAACAAGGCCAAA
NC_045512.2_pilon	29034	29048	Deletion	1	+	2989	3216	AACTGTCACTAAGAAATCTGCTGCTGAGGC|TTCTAAGAAGCCTCGGCAAAAACGTACTGC	AAATCTGCTGCTGAGGCTTCTAAGAAGCCT|CGGCAAAAACGTACTGCCACTAAAGCATAC
NC_045512.2_pilon	28937	28943	Deletion	1	+	1329	1466	GCAATGGCGGTGATGCTGCTCTTGCTTTGC|TGCTGCTTGACAGATTGAACCAGCTTGAGA	GGCGGTGATGCTGCTCTTGCTTTGCTGCTG|CTTGACAGATTGAACCAGCTTGAGAGCAAA
NC_045512.2_pilon	28986	29009	Deletion	1	+	1791	2147	CCAGCTTGAGAGCAAAATGTCTGGTAAAGG|CCAACAACAACAAGGCCAAACTGTCACTAA	GGTAAAGGCCAACAACAACAAGGCCAAACT|GTCACTAAGAAATCTGCTGCTGAGGCTTCT
NC_045512.2_pilon	8963	8992	Deletion	1	+	1433	1844	GTGCAGTTGGTAACATCTGTTACACACCAT|CAAAACTTATAGAGTACACTGACTTTGCAA	ATCAAAACTTATAGAGTACACTGACTTTGC|AACATCAGCTTGTGTTTTGGCTGCTGAATG
NC_045512.2_pilon	9025	9037	Deletion	1	+	1913	2043	TCAGCTTGTGTTTTGGCTGCTGAATGTACA|ATTTTTAAAGATGCTTCTGGTAAGCCAGTA	TTTGGCTGCTGAATGTACAATTTTTAAAGA|TGCTTCTGGTAAGCCAGTACCATATTGTTA
NC_045512.2_pilon	15486	15502	Deletion	1	+	3584	3658	CTATATGTTAAACCAGGTGGAACCTCATCA|GGAGATGCCACAACTGCTTATGCTAATAGT	GGTGGAACCTCATCAGGAGATGCCACAACT|GCTTATGCTAATAGTGTTTTTAACATTTGT
NC_045512.2_pilon	15533	15557	Deletion	1	+	3184	1539	TTATGCTAATAGTGTTTTTAACATTTGTCA|AGCTGTCACGGCCAATGTTAATGCACTTTT	TTTGTCAAGCTGTCACGGCCAATGTTAATG|CACTTTTATCTACTGATGGTAACAAAATTG
NC_045512.2_pilon	24253	24293	Deletion	1	+	3012	3377	TTTGGTGCAGGTGCTGCATTACAAATACCA|TTTGCTATGCAAATGGCTTATAGGTTTAAT	CAAATGGCTTATAGGTTTAATGGTATTGGA|GTTACACAGAATGTTCTCTATGAGAACCAA
NC_045512.2_pilon	6988	7031	Deletion	1	+	1149	1367	TGGTTTTTACTATTAAGTGTTTGCCTAGGT|TCTTTAATCTACTCAACCGCTGCTTTAGGT	TCAACCGCTGCTTTAGGTGTTTTAATGTCT|AATTTAGGCATGCCTTCTTACTGTACTGGT
NC_045512.2_pilon	5494	5506	Deletion	1	+	3053	3116	TACTTGTTTCAACATGCCAATTTAGATTCT|TGCAAAAGAGTCTTGAACGTGGTGTGTAAA	ACATGCCAATTTAGATTCTTGCAAAAGAGT|CTTGAACGTGGTGTGTAAAACTTGTGGACA
NC_045512.2_pilon	5566	5578	Deletion	1	+	4055	4017	CAGCAGACAACCCTTAAGGGTGTAGAAGCT|GTTATGTACATGGGCACACTTTCTTATGAA	CCTTAAGGGTGTAGAAGCTGTTATGTACAT|GGGCACACTTTCTTATGAACAATTTAAGAA
NC_045512.2_pilon	23621	23663	Deletion	1	+	2040	3754	AGACTAATTCTCCTCGGCGGGCACGTAGTG|TAGCTAGTCAATCCATCATTGCCTACACTA	TCCATCATTGCCTACACTATGTCACTTGGT|GCAGAAAATTCAGTTGCTTACTCTAATAAC
NC_045512.2_pilon	15462	15504	Deletion	1	+	3558	3804	GAAATGGTCATGTGTGGCGGTTCACTATAT|GTTAAACCAGGTGGAACCTCATCAGGAGAT	TGGAACCTCATCAGGAGATGCCACAACTGC|TTATGCTAATAGTGTTTTTAACATTTGTCA
NC_045512.2_pilon	28935	28976	Deletion	1	+	1341	1656	TGGCAATGGCGGTGATGCTGCTCTTGCTTT|GCTGCTGCTTGACAGATTGAACCAGCTTGA	GACAGATTGAACCAGCTTGAGAGCAAAATG|TCTGGTAAAGGCCAACAACAACAAGGCCAA
NC_045512.2_pilon	15529	15536	Deletion	1	+	3223	3119	CTGCTTATGCTAATAGTGTTTTTAACATTT|GTCAAGCTGTCACGGCCAATGTTAATGCAC	ATGCTAATAGTGTTTTTAACATTTGTCAAG|CTGTCACGGCCAATGTTAATGCACTTTTAT
NC_045512.2_pilon	15570	15574	Deletion	1	+	1590	1580	ACGGCCAATGTTAATGCACTTTTATCTACT|GATGGTAACAAAATTGCCGATAAGTATGTC	GCCAATGTTAATGCACTTTTATCTACTGAT|GGTAACAAAATTGCCGATAAGTATGTCCGC
NC_045512.2_pilon	15911	15928	Deletion	1	+	3977	4386	TCAACATACAATGCTAGTTAAACAGGGTGA|TGATTATGTGTACCTTCCTTACCCAGATCC	GTTAAACAGGGTGATGATTATGTGTACCTT|CCTTACCCAGATCCATCAAGAATCCTAGGG
NC_045512.2_pilon	28918	28931	Deletion	1	+	1251	1277	TCTCCTGCTAGAATGGCTGGCAATGGCGGT|GATGCTGCTCTTGCTTTGCTGCTGCTTGAC	ATGGCTGGCAATGGCGGTGATGCTGCTCTT|GCTTTGCTGCTGCTTGACAGATTGAACCAG
NC_045512.2_pilon	23543	23564	Deletion	1	+	562	942	TAGGGGCTGAACATGTCAACAACTCATATG|AGTGTGACATACCCATTGGTGCAGGTATAT	AACTCATATGAGTGTGACATACCCATTGGT|GCAGGTATATGCGCTAGTTATCAGACTCAG
NC_045512.2_pilon	23623	23646	Deletion	1	+	2043	2885	ACTAATTCTCCTCGGCGGGCACGTAGTGTA|GCTAGTCAATCCATCATTGCCTACACTATG	GTAGTGTAGCTAGTCAATCCATCATTGCCT|ACACTATGTCACTTGGTGCAGAAAATTCAG
NC_045512.2_pilon	8681	8723	Deletion	1	+	3722	4258	TGTCTAAACATACTGACTTTTCAAGTGAAA|TCATAGGATACAAGGCTATTGATGGTGGTG	AAGGCTATTGATGGTGGTGTCACTCGTGAC|ATAGCATCTACAGATACTTGTTTTGCTAAC
NC_045512.2_pilon	985	1027	Deletion	1	+	1392	1619	TGCCGTGAACATGAGCATGAAATTGCTTGG|TACACGGAACGTTCTGAAAAGAGCTATGAA	TTCTGAAAAGAGCTATGAATTGCAGACACC|TTTTGAAATTAAATTGGCAAAGAAATTTGA
NC_045512.2_pilon	15457	15501	Deletion	1	+	3476	3646	TGAGTGAAATGGTCATGTGTGGCGGTTCAC|TATATGTTAAACCAGGTGGAACCTCATCAG	AGGTGGAACCTCATCAGGAGATGCCACAAC|TGCTTATGCTAATAGTGTTTTTAACATTTG
NC_045512.2_pilon	15460	15504	Deletion	1	+	3486	3804	GTGAAATGGTCATGTGTGGCGGTTCACTAT|ATGTTAAACCAGGTGGAACCTCATCAGGAG	TGGAACCTCATCAGGAGATGCCACAACTGC|TTATGCTAATAGTGTTTTTAACATTTGTCA
NC_045512.2_pilon	28295	28305	Deletion	1	+	1197	1274	AAACTAAAATGTCTGATAATGGACCCCAAA|ATCAGCGAAATGCACCCCGCATTACGTTTG	TGTCTGATAATGGACCCCAAAATCAGCGAA|ATGCACCCCGCATTACGTTTGGTGGACCCT
NC_045512.2_pilon	10902	10943	Deletion	1	+	1824	3343	AAATGGTATGAATGGACGTACCATATTGGG|TAGTGCTTTATTAGAAGATGAATTTACACC	TTAGAAGATGAATTTACACCTTTTGATGTT|GTTAGACAATGCTCAGGTGTTACTTTCCAA
NC_045512.2_pilon	28917	28922	Deletion	1	+	1245	1225	TTCTCCTGCTAGAATGGCTGGCAATGGCGG|TGATGCTGCTCTTGCTTTGCTGCTGCTTGA	CCTGCTAGAATGGCTGGCAATGGCGGTGAT|GCTGCTCTTGCTTTGCTGCTGCTTGACAGA
NC_045512.2_pilon	29020	29030	Deletion	1	+	2473	2847	CAACAACAAGGCCAAACTGTCACTAAGAAA|TCTGCTGCTGAGGCTTCTAAGAAGCCTCGG	GGCCAAACTGTCACTAAGAAATCTGCTGCT|GAGGCTTCTAAGAAGCCTCGGCAAAAACGT
NC_045512.2_pilon	8916	8929	Deletion	1	+	3699	3772	ACGCACAACTAATGGTGACTTTTTGCATTT|CTTACCTAGAGTTTTTAGTGCAGTTGGTAA	TGGTGACTTTTTGCATTTCTTACCTAGAGT|TTTTAGTGCAGTTGGTAACATCTGTTACAC
NC_045512.2_pilon	28993	29009	Deletion	1	+	1894	2147	GAGAGCAAAATGTCTGGTAAAGGCCAACAA|CAACAAGGCCAAACTGTCACTAAGAAATCT	GGTAAAGGCCAACAACAACAAGGCCAAACT|GTCACTAAGAAATCTGCTGCTGAGGCTTCT
NC_045512.2_pilon	29055	29084	Deletion	1	+	3226	2534	TGCTGAGGCTTCTAAGAAGCCTCGGCAAAA|ACGTACTGCCACTAAAGCATACAATGTAAC	AAACGTACTGCCACTAAAGCATACAATGTA|ACACAAGCTTTCGGCAGACGTGGTCCAGAA
NC_045512.2_pilon	15457	15502	Deletion	1	+	3476	3658	TGAGTGAAATGGTCATGTGTGGCGGTTCAC|TATATGTTAAACCAGGTGGAACCTCATCAG	GGTGGAACCTCATCAGGAGATGCCACAACT|GCTTATGCTAATAGTGTTTTTAACATTTGT
NC_045512.2_pilon	15483	15528	Deletion	1	+	3569	3223	TCACTATATGTTAAACCAGGTGGAACCTCA|TCAGGAGATGCCACAACTGCTTATGCTAAT	AACTGCTTATGCTAATAGTGTTTTTAACAT|TTGTCAAGCTGTCACGGCCAATGTTAATGC
NC_045512.2_pilon	15474	15515	Deletion	1	+	3390	3103	TGTGGCGGTTCACTATATGTTAAACCAGGT|GGAACCTCATCAGGAGATGCCACAACTGCT	CAGGAGATGCCACAACTGCTTATGCTAATA|GTGTTTTTAACATTTGTCAAGCTGTCACGG
NC_045512.2_pilon	18906	18922	Deletion	1	+	2530	2836	CTAGCTGTCCACGAGTGCTTTGTTAAGCGT|GTTGACTGGACTATTGAATATCCTATAATT	TGCTTTGTTAAGCGTGTTGACTGGACTATT|GAATATCCTATAATTGGTGATGAACTGAAG
NC_045512.2_pilon	18960	18982	Deletion	1	+	3235	3477	ATAATTGGTGATGAACTGAAGATTAATGCG|GCTTGTAGAAAGGTTCAACACATGGTTGTT	ATTAATGCGGCTTGTAGAAAGGTTCAACAC|ATGGTTGTTAAAGCTGCATTATTAGCAGAC
NC_045512.2_pilon	15470	15507	Deletion	1	+	3575	3837	CATGTGTGGCGGTTCACTATATGTTAAACC|AGGTGGAACCTCATCAGGAGATGCCACAAC	AACCTCATCAGGAGATGCCACAACTGCTTA|TGCTAATAGTGTTTTTAACATTTGTCAAGC
NC_045512.2_pilon	1495	1500	Deletion	1	+	2577	2618	GGTCGCACTATTGCCTTTGGAGGCTGTGTG|TTCTCTTATGTTGGTTGCCATAACAAGTGT	GCACTATTGCCTTTGGAGGCTGTGTGTTCT|CTTATGTTGGTTGCCATAACAAGTGTGCCT
NC_045512.2_pilon	1587	1592	Deletion	1	+	1215	1350	AGGTTGTAACCATACAGGTGTTGTTGGAGA|AGGTTCCGAAGGTCTTAATGACAACCTTCT	TGTAACCATACAGGTGTTGTTGGAGAAGGT|TCCGAAGGTCTTAATGACAACCTTCTTGAA
NC_045512.2_pilon	15473	15495	Deletion	1	+	3544	3648	GTGTGGCGGTTCACTATATGTTAAACCAGG|TGGAACCTCATCAGGAGATGCCACAACTGC	TAAACCAGGTGGAACCTCATCAGGAGATGC|CACAACTGCTTATGCTAATAGTGTTTTTAA
NC_045512.2_pilon	15517	15538	Deletion	1	+	3088	3131	GAGATGCCACAACTGCTTATGCTAATAGTG|TTTTTAACATTTGTCAAGCTGTCACGGCCA	GCTAATAGTGTTTTTAACATTTGTCAAGCT|GTCACGGCCAATGTTAATGCACTTTTATCT
NC_045512.2_pilon	15573	15596	Deletion	1	+	1582	1595	GCCAATGTTAATGCACTTTTATCTACTGAT|GGTAACAAAATTGCCGATAAGTATGTCCGC	CTACTGATGGTAACAAAATTGCCGATAAGT|ATGTCCGCAATTTACAACACAGACTTTATG
NC_045512.2_pilon	6814	6841	Deletion	1	+	1629	1849	ACTTTATTGCTACAATTGTGTACTTTTACT|AGAAGTACAAATTCTAGAATTAAAGCATCT	TACTAGAAGTACAAATTCTAGAATTAAAGC|ATCTATGCCGACTACTATAGCAAAGAATAC
NC_045512.2_pilon	28923	28934	Deletion	1	+	1224	1314	TGCTAGAATGGCTGGCAATGGCGGTGATGC|TGCTCTTGCTTTGCTGCTGCTTGACAGATT	GCTGGCAATGGCGGTGATGCTGCTCTTGCT|TTGCTGCTGCTTGACAGATTGAACCAGCTT
NC_045512.2_pilon	29043	29076	Deletion	1	+	3066	2258	TAAGAAATCTGCTGCTGAGGCTTCTAAGAA|GCCTCGGCAAAAACGTACTGCCACTAAAGC	CTCGGCAAAAACGTACTGCCACTAAAGCAT|ACAATGTAACACAAGCTTTCGGCAGACGTG
NC_045512.2_pilon	6925	6952	Deletion	1	+	3464	3381	CTAGAGGCTTCATTTAATTATTTGAAGTCA|CCTAATTTTTCTAAACTGATAAATATTATA	GTCACCTAATTTTTCTAAACTGATAAATAT|TATAATTTGGTTTTTACTATTAAGTGTTTG
NC_045512.2_pilon	29006	29050	Deletion	1	+	2181	3203	CTGGTAAAGGCCAACAACAACAAGGCCAAA|CTGTCACTAAGAAATCTGCTGCTGAGGCTT	ATCTGCTGCTGAGGCTTCTAAGAAGCCTCG|GCAAAAACGTACTGCCACTAAAGCATACAA
NC_045512.2_pilon	29200	29247	Deletion	1	+	5053	5463	CATTGGCCGCAAATTGCACAATTTGCCCCC|AGCGCTTCAGCGTTCTTCGGAATGTCGCGC	TCGGAATGTCGCGCATTGGCATGGAAGTCA|CACCTTCGGGAACGTGGTTGACCTACACAG
NC_045512.2_pilon	15471	15517	Deletion	1	+	3563	3088	ATGTGTGGCGGTTCACTATATGTTAAACCA|GGTGGAACCTCATCAGGAGATGCCACAACT	GGAGATGCCACAACTGCTTATGCTAATAGT|GTTTTTAACATTTGTCAAGCTGTCACGGCC
NC_045512.2_pilon	10670	10684	Deletion	1	+	3049	3858	CGGACACAACTATTACAGTTAATGTTTTAG|CTTGGTTGTACGCTGCTGTTATAAATGGAG	TACAGTTAATGTTTTAGCTTGGTTGTACGC|TGCTGTTATAAATGGAGACAGGTGGTTTCT
NC_045512.2_pilon	28930	28975	Deletion	1	+	1297	1659	ATGGCTGGCAATGGCGGTGATGCTGCTCTT|GCTTTGCTGCTGCTTGACAGATTGAACCAG	TGACAGATTGAACCAGCTTGAGAGCAAAAT|GTCTGGTAAAGGCCAACAACAACAAGGCCA
NC_045512.2_pilon	15501	15546	Deletion	1	+	3646	3122	GGTGGAACCTCATCAGGAGATGCCACAACT|GCTTATGCTAATAGTGTTTTTAACATTTGT	TGTTTTTAACATTTGTCAAGCTGTCACGGC|CAATGTTAATGCACTTTTATCTACTGATGG
NC_045512.2_pilon	3693	3740	Deletion	1	+	4075	4394	TGCTTATGAAAATTTTAATCAGCACGAAGT|TCTACTTGCACCATTATTATCAGCTGGTAT	TTATCAGCTGGTATTTTTGGTGCTGACCCT|ATACATTCTTTAAGAGTTTGTGTAGATACT
NC_045512.2_pilon	10604	10653	Deletion	1	+	2127	2925	GCACAGACTTAGAAGGTAACTTTTATGGAC|CTTTTGTTGACAGGCAAACAGCACAAGCAG	CAGCACAAGCAGCTGGTACGGACACAACTA|TTACAGTTAATGTTTTAGCTTGGTTGTACG
NC_045512.2_pilon	2877	2922	Deletion	1	+	3555	1119	AGTTGAACTCGGTACAGAAGTAAATGAGTT|CGCCTGTGTTGTGGCAGATGCTGTCATAAA	CAGATGCTGTCATAAAAACTTTGCAACCAG|TATCTGAATTACTTACACCACTGGGCATTG
NC_045512.2_pilon	29028	29073	Deletion	1	+	2820	2082	AGGCCAAACTGTCACTAAGAAATCTGCTGC|TGAGGCTTCTAAGAAGCCTCGGCAAAAACG	AGCCTCGGCAAAAACGTACTGCCACTAAAG|CATACAATGTAACACAAGCTTTCGGCAGAC
NC_045512.2_pilon	28930	28948	Deletion	1	+	1297	1546	ATGGCTGGCAATGGCGGTGATGCTGCTCTT|GCTTTGCTGCTGCTTGACAGATTGAACCAG	TGATGCTGCTCTTGCTTTGCTGCTGCTTGA|CAGATTGAACCAGCTTGAGAGCAAAATGTC
NC_045512.2_pilon	28999	29022	Deletion	1	+	2143	2606	AAAATGTCTGGTAAAGGCCAACAACAACAA|GGCCAAACTGTCACTAAGAAATCTGCTGCT	AACAACAAGGCCAAACTGTCACTAAGAAAT|CTGCTGCTGAGGCTTCTAAGAAGCCTCGGC
NC_045512.2_pilon	29033	29060	Deletion	1	+	2991	3198	AAACTGTCACTAAGAAATCTGCTGCTGAGG|CTTCTAAGAAGCCTCGGCAAAAACGTACTG	GAGGCTTCTAAGAAGCCTCGGCAAAAACGT|ACTGCCACTAAAGCATACAATGTAACACAA
NC_045512.2_pilon	28977	29023	Deletion	1	+	1674	2614	CAGATTGAACCAGCTTGAGAGCAAAATGTC|TGGTAAAGGCCAACAACAACAAGGCCAAAC	ACAACAAGGCCAAACTGTCACTAAGAAATC|TGCTGCTGAGGCTTCTAAGAAGCCTCGGCA
NC_045512.2_pilon	15457	15503	Deletion	1	+	3476	3776	TGAGTGAAATGGTCATGTGTGGCGGTTCAC|TATATGTTAAACCAGGTGGAACCTCATCAG	GTGGAACCTCATCAGGAGATGCCACAACTG|CTTATGCTAATAGTGTTTTTAACATTTGTC
NC_045512.2_pilon	15471	15518	Deletion	1	+	3563	3119	ATGTGTGGCGGTTCACTATATGTTAAACCA|GGTGGAACCTCATCAGGAGATGCCACAACT	GAGATGCCACAACTGCTTATGCTAATAGTG|TTTTTAACATTTGTCAAGCTGTCACGGCCA
NC_045512.2_pilon	25959	26001	Deletion	1	+	422	953	TCTGAACATGACTACCAGATTGGTGGTTAT|ACTGAAAAATGGGAATCTGGAGTAAAAGAC	GGAATCTGGAGTAAAAGACTGTGTTGTATT|ACACAGTTACTTCACTTCAGACTATTACCA
NC_045512.2_pilon	26060	26065	Deletion	1	+	1549	1666	GCTGTACTCAACTCAATTGAGTACAGACAC|TGGTGTTGAACATGTTACCTTCTTCATCTA	TACTCAACTCAATTGAGTACAGACACTGGT|GTTGAACATGTTACCTTCTTCATCTACAAT
NC_045512.2_pilon	28996	29027	Deletion	1	+	1913	2770	AGCAAAATGTCTGGTAAAGGCCAACAACAA|CAAGGCCAAACTGTCACTAAGAAATCTGCT	CAAGGCCAAACTGTCACTAAGAAATCTGCT|GCTGAGGCTTCTAAGAAGCCTCGGCAAAAA
NC_045512.2_pilon	28921	28926	Deletion	1	+	1232	1229	CCTGCTAGAATGGCTGGCAATGGCGGTGAT|GCTGCTCTTGCTTTGCTGCTGCTTGACAGA	CTAGAATGGCTGGCAATGGCGGTGATGCTG|CTCTTGCTTTGCTGCTGCTTGACAGATTGA
NC_045512.2_pilon	28963	28978	Deletion	1	+	1612	1665	TTGCTGCTGCTTGACAGATTGAACCAGCTT|GAGAGCAAAATGTCTGGTAAAGGCCAACAA	CAGATTGAACCAGCTTGAGAGCAAAATGTC|TGGTAAAGGCCAACAACAACAAGGCCAAAC
NC_045512.2_pilon	29056	29083	Deletion	1	+	3228	2499	GCTGAGGCTTCTAAGAAGCCTCGGCAAAAA|CGTACTGCCACTAAAGCATACAATGTAACA	AAAACGTACTGCCACTAAAGCATACAATGT|AACACAAGCTTTCGGCAGACGTGGTCCAGA
NC_045512.2_pilon	3788	3801	Deletion	1	+	2887	2856	GTGTAGATACTGTTCGCACAAATGTCTACT|TAGCTGTCTTTGATAAAAATCTCTATGACA	TTCGCACAAATGTCTACTTAGCTGTCTTTG|ATAAAAATCTCTATGACAAACTTGTTTCAA
NC_045512.2_pilon	3844	3881	Deletion	1	+	1077	2605	GACAAACTTGTTTCAAGCTTTTTGGAAATG|AAGAGTGAAAAGCAAGTTGAACAAAAGATC	GAAAAGCAAGTTGAACAAAAGATCGCTGAG|ATTCCTAAAGAGGAAGTTAAGCCATTTATA
NC_045512.2_pilon	29020	29067	Deletion	1	+	2473	3322	CAACAACAAGGCCAAACTGTCACTAAGAAA|TCTGCTGCTGAGGCTTCTAAGAAGCCTCGG	CTAAGAAGCCTCGGCAAAAACGTACTGCCA|CTAAAGCATACAATGTAACACAAGCTTTCG
NC_045512.2_pilon	294	298	Deletion	1	+	1230	1264	GATGGAGAGCCTTGTCCCTGGTTTCAACGA|GAAAACACACGTCCAACTCAGTTTGCCTGT	GGAGAGCCTTGTCCCTGGTTTCAACGAGAA|AACACACGTCCAACTCAGTTTGCCTGTTTT
NC_045512.2_pilon	382	427	Deletion	1	+	1352	2208	GGCTTTGGAGACTCCGTGGAGGAGGTCTTA|TCAGAGGCACGTCAACATCTTAAAGATGGC	ACATCTTAAAGATGGCACTTGTGGCTTAGT|AGAAGTTGAAAAAGGCGTTTTGCCTCAACT
NC_045512.2_pilon	15468	15517	Deletion	1	+	3553	3088	GTCATGTGTGGCGGTTCACTATATGTTAAA|CCAGGTGGAACCTCATCAGGAGATGCCACA	GGAGATGCCACAACTGCTTATGCTAATAGT|GTTTTTAACATTTGTCAAGCTGTCACGGCC
NC_045512.2_pilon	19542	19590	Deletion	1	+	3489	5231	AGATTGTATCTCGATGCTTATAACATGATG|ATCTCAGCTGGCTTTAGCTTGTGGGTTTAC	CTTGTGGGTTTACAAACAATTTGATACTTA|TAACCTCTGGAACACTTTTACAAGACTTCA
NC_045512.2_pilon	15452	15492	Deletion	1	+	3410	3648	AGTATTGAGTGAAATGGTCATGTGTGGCGG|TTCACTATATGTTAAACCAGGTGGAACCTC	TGTTAAACCAGGTGGAACCTCATCAGGAGA|TGCCACAACTGCTTATGCTAATAGTGTTTT
NC_045512.2_pilon	22913	22920	Deletion	1	+	3001	3036	TTGATTCTAAGGTTGGTGGTAATTATAATT|ACCTGTATAGATTGTTTAGGAAGTCTAATC	CTAAGGTTGGTGGTAATTATAATTACCTGT|ATAGATTGTTTAGGAAGTCTAATCTCAAAC
NC_045512.2_pilon	22956	22961	Deletion	1	+	3083	3081	GTTTAGGAAGTCTAATCTCAAACCTTTTGA|GAGAGATATTTCAACTGAAATCTATCAGGC	AGGAAGTCTAATCTCAAACCTTTTGAGAGA|GATATTTCAACTGAAATCTATCAGGCCGGT
NC_045512.2_pilon	22991	23010	Deletion	1	+	3535	3268	ATATTTCAACTGAAATCTATCAGGCCGGTA|GCACACCTTGTAATGGTGTTGAAGGTTTTA	ATCAGGCCGGTAGCACACCTTGTAATGGTG|TTGAAGGTTTTAATTGTTACTTTCCTTTAC
NC_045512.2_pilon	21601	21629	Deletion	1	+	6261	3618	TTTCTTGTTTTATTGCCACTAGTCTCTAGT|CAGTGTGTTAATCTTACAACCAGAACTCAA	AGTCAGTGTGTTAATCTTACAACCAGAACT|CAATTACCCCCTGCATACACTAATTCTTTC
NC_045512.2_pilon	28932	28945	Deletion	1	+	1299	1506	GGCTGGCAATGGCGGTGATGCTGCTCTTGC|TTTGCTGCTGCTTGACAGATTGAACCAGCT	CGGTGATGCTGCTCTTGCTTTGCTGCTGCT|TGACAGATTGAACCAGCTTGAGAGCAAAAT
NC_045512.2_pilon	28999	29008	Deletion	1	+	2143	2142	AAAATGTCTGGTAAAGGCCAACAACAACAA|GGCCAAACTGTCACTAAGAAATCTGCTGCT	TGGTAAAGGCCAACAACAACAAGGCCAAAC|TGTCACTAAGAAATCTGCTGCTGAGGCTTC
NC_045512.2_pilon	15422	15427	Deletion	1	+	2898	2900	TTTCTATAGATTAGCTAATGAGTGTGCTCA|AGTATTGAGTGAAATGGTCATGTGTGGCGG	TATAGATTAGCTAATGAGTGTGCTCAAGTA|TTGAGTGAAATGGTCATGTGTGGCGGTTCA
NC_045512.2_pilon	15480	15503	Deletion	1	+	3565	3776	GGTTCACTATATGTTAAACCAGGTGGAACC|TCATCAGGAGATGCCACAACTGCTTATGCT	GTGGAACCTCATCAGGAGATGCCACAACTG|CTTATGCTAATAGTGTTTTTAACATTTGTC
NC_045512.2_pilon	2924	2939	Deletion	1	+	1143	1420	ATGCTGTCATAAAAACTTTGCAACCAGTAT|CTGAATTACTTACACCACTGGGCATTGATT	ACTTTGCAACCAGTATCTGAATTACTTACA|CCACTGGGCATTGATTTAGATGAGTGGAGT
NC_045512.2_pilon	2974	2981	Deletion	1	+	2096	2311	GGCATTGATTTAGATGAGTGGAGTATGGCT|ACATACTACTTATTTGATGAGTCTGGTGTG	GATTTAGATGAGTGGAGTATGGCTACATAC|TACTTATTTGATGAGTCTGGTGTGTTTAAA
NC_045512.2_pilon	29224	29236	Deletion	1	+	5563	5300	GCCCCCAGCGCTTCAGCGTTCTTCGGAATG|TCGCGCATTGGCATGGAAGTCACACCTTCG	TTCAGCGTTCTTCGGAATGTCGCGCATTGG|CATGGAAGTCACACCTTCGGGAACGTGGTT
NC_045512.2_pilon	29270	29308	Deletion	1	+	5461	5655	AAGTCACACCTTCGGGAACGTGGTTGACCT|ACACAGGTGCCATCAAATTGGATGACAAAG	TGCCATCAAATTGGATGACAAAGATCCAAA|TTTCAAAGATCAAGTCATTTTGCTGAATAA
NC_045512.2_pilon	23765	23813	Deletion	1	+	7399	7667	AAATTCTACCAGTGTCTATGACCAAGACAT|CAGTAGATTGTACAATGTACATTTGTGGTG	TACATTTGTGGTGATTCAACTGAATGCAGC|AATCTTTTGTTGCAATATGGCAGTTTTTGT
NC_045512.2_pilon	8673	8721	Deletion	1	+	3615	4162	TCATGTCATGTCTAAACATACTGACTTTTC|AAGTGAAATCATAGGATACAAGGCTATTGA	ACAAGGCTATTGATGGTGGTGTCACTCGTG|ACATAGCATCTACAGATACTTGTTTTGCTA
NC_045512.2_pilon	12247	12297	Deletion	1	+	4052	4061	AATGTGGCTAAATCTGAATTTGACCGTGAT|GCAGCCATGCAACGTAAGTTGGAAAAGATG	TGGAAAAGATGGCTGATCAAGCTATGACCC|AAATGTATAAACAGGCTAGATCTGAGGACA
NC_045512.2_pilon	8683	8733	Deletion	1	+	3812	4710	TCTAAACATACTGACTTTTCAAGTGAAATC|ATAGGATACAAGGCTATTGATGGTGGTGTC	ATGGTGGTGTCACTCGTGACATAGCATCTA|CAGATACTTGTTTTGCTAACAAACATGCTG
NC_045512.2_pilon	15457	15507	Deletion	1	+	3476	3837	TGAGTGAAATGGTCATGTGTGGCGGTTCAC|TATATGTTAAACCAGGTGGAACCTCATCAG	AACCTCATCAGGAGATGCCACAACTGCTTA|TGCTAATAGTGTTTTTAACATTTGTCAAGC
NC_045512.2_pilon	28973	29022	Deletion	1	+	1655	2606	TTGACAGATTGAACCAGCTTGAGAGCAAAA|TGTCTGGTAAAGGCCAACAACAACAAGGCC	AACAACAAGGCCAAACTGTCACTAAGAAAT|CTGCTGCTGAGGCTTCTAAGAAGCCTCGGC
NC_045512.2_pilon	15462	15509	Deletion	1	+	3558	3098	GAAATGGTCATGTGTGGCGGTTCACTATAT|GTTAAACCAGGTGGAACCTCATCAGGAGAT	CCTCATCAGGAGATGCCACAACTGCTTATG|CTAATAGTGTTTTTAACATTTGTCAAGCTG
NC_045512.2_pilon	28925	28950	Deletion	1	+	1218	1562	CTAGAATGGCTGGCAATGGCGGTGATGCTG|CTCTTGCTTTGCTGCTGCTTGACAGATTGA	ATGCTGCTCTTGCTTTGCTGCTGCTTGACA|GATTGAACCAGCTTGAGAGCAAAATGTCTG
NC_045512.2_pilon	28994	29012	Deletion	1	+	1888	2239	AGAGCAAAATGTCTGGTAAAGGCCAACAAC|AACAAGGCCAAACTGTCACTAAGAAATCTG	AAAGGCCAACAACAACAAGGCCAAACTGTC|ACTAAGAAATCTGCTGCTGAGGCTTCTAAG
NC_045512.2_pilon	8828	8851	Deletion	1	+	5914	6498	ATACTAATGACAAAGCTTGCCCATTGATTG|CTGCAGTCATAACAAGAGAAGTGGGTTTTG	ATTGATTGCTGCAGTCATAACAAGAGAAGT|GGGTTTTGTCGTGCCTGGTTTGCCTGGCAC
NC_045512.2_pilon	22961	22991	Deletion	1	+	3081	3535	GGAAGTCTAATCTCAAACCTTTTGAGAGAG|ATATTTCAACTGAAATCTATCAGGCCGGTA	GATATTTCAACTGAAATCTATCAGGCCGGT|AGCACACCTTGTAATGGTGTTGAAGGTTTT
NC_045512.2_pilon	15470	15517	Deletion	1	+	3575	3088	CATGTGTGGCGGTTCACTATATGTTAAACC|AGGTGGAACCTCATCAGGAGATGCCACAAC	GGAGATGCCACAACTGCTTATGCTAATAGT|GTTTTTAACATTTGTCAAGCTGTCACGGCC
NC_045512.2_pilon	22336	22360	Deletion	1	+	891	880	TTGACTCCTGGTGATTCTTCTTCAGGTTGG|ACAGCTGGTGCTGCAGCTTATTATGTGGGT	AGGTTGGACAGCTGGTGCTGCAGCTTATTA|TGTGGGTTATCTTCAACCTAGGACTTTTCT
NC_045512.2_pilon	18523	18540	Deletion	1	+	4134	4424	TTATGTACAAAGGACTTCCTTGGAATGTAG|TGCGTATAAAGATTGTACAAATGTTAAGTG	TCCTTGGAATGTAGTGCGTATAAAGATTGT|ACAAATGTTAAGTGACACACTTAAAAATCT
NC_045512.2_pilon	28921	28971	Deletion	1	+	1232	1660	CCTGCTAGAATGGCTGGCAATGGCGGTGAT|GCTGCTCTTGCTTTGCTGCTGCTTGACAGA	TGCTTGACAGATTGAACCAGCTTGAGAGCA|AAATGTCTGGTAAAGGCCAACAACAACAAG
NC_045512.2_pilon	28644	28669	Deletion	1	+	3832	3922	AACTGGGCCAGAAGCTGGACTTCCCTATGG|TGCTAACAAAGACGGCATCATATGGGTTGC	CTATGGTGCTAACAAAGACGGCATCATATG|GGTTGCAACTGAGGGAGCCTTGAATACACC
NC_045512.2_pilon	20863	20889	Deletion	1	+	1935	2263	TAGCTGTACCCTATAATATGAGAGTTATAC|ATTTTGGTGCTGGTTCTGATAAAGGAGTTG	TATACATTTTGGTGCTGGTTCTGATAAAGG|AGTTGCACCAGGTACAGCTGTTTTAAGACA
NC_045512.2_pilon	5520	5525	Deletion	1	+	3601	3634	TTCTTGCAAAAGAGTCTTGAACGTGGTGTG|TAAAACTTGTGGACAACAGCAGACAACCCT	TGCAAAAGAGTCTTGAACGTGGTGTGTAAA|ACTTGTGGACAACAGCAGACAACCCTTAAG
NC_045512.2_pilon	5585	5596	Deletion	1	+	3841	3742	GTGTAGAAGCTGTTATGTACATGGGCACAC|TTTCTTATGAACAATTTAAGAAAGGTGTTC	TGTTATGTACATGGGCACACTTTCTTATGA|ACAATTTAAGAAAGGTGTTCAGATACCTTG
NC_045512.2_pilon	15458	15480	Deletion	1	+	3486	3565	GAGTGAAATGGTCATGTGTGGCGGTTCACT|ATATGTTAAACCAGGTGGAACCTCATCAGG	CGGTTCACTATATGTTAAACCAGGTGGAAC|CTCATCAGGAGATGCCACAACTGCTTATGC
NC_045512.2_pilon	15515	15546	Deletion	1	+	3103	3122	AGGAGATGCCACAACTGCTTATGCTAATAG|TGTTTTTAACATTTGTCAAGCTGTCACGGC	TGTTTTTAACATTTGTCAAGCTGTCACGGC|CAATGTTAATGCACTTTTATCTACTGATGG
NC_045512.2_pilon	19384	19408	Deletion	1	+	295	409	TAAAACAATTACCATTTTTCTATTACTCTG|ACAGTCCATGTGAGTCTCATGGAAAACAAG	TACTCTGACAGTCCATGTGAGTCTCATGGA|AAACAAGTAGTGTCAGATATAGATTATGTA
NC_045512.2_pilon	15458	15475	Deletion	1	+	3486	3559	GAGTGAAATGGTCATGTGTGGCGGTTCACT|ATATGTTAAACCAGGTGGAACCTCATCAGG	TGTGGCGGTTCACTATATGTTAAACCAGGT|GGAACCTCATCAGGAGATGCCACAACTGCT
NC_045512.2_pilon	26791	26844	Deletion	1	+	3697	4345	TGCTATCGCAATGGCTTGTCTTGTAGGCTT|GATGTGGCTCAGCTACTTCATTGCTTCTTT	GCTTCTTTCAGACTGTTTGCGCGTACGCGT|TCCATGTGGTCATTCAATCCAGAAACTAAC
NC_045512.2_pilon	15452	15505	Deletion	1	+	3410	3820	AGTATTGAGTGAAATGGTCATGTGTGGCGG|TTCACTATATGTTAAACCAGGTGGAACCTC	GGAACCTCATCAGGAGATGCCACAACTGCT|TATGCTAATAGTGTTTTTAACATTTGTCAA
NC_045512.2_pilon	28918	28961	Deletion	1	+	1251	1593	TCTCCTGCTAGAATGGCTGGCAATGGCGGT|GATGCTGCTCTTGCTTTGCTGCTGCTTGAC	GCTTTGCTGCTGCTTGACAGATTGAACCAG|CTTGAGAGCAAAATGTCTGGTAAAGGCCAA
NC_045512.2_pilon	27713	27717	Deletion	1	+	2621	2641	CTCTCCAATTTTTCTTATTGTTGCGGCAAT|AGTGTTTATAACACTTTGCTTCACACTCAA	TCCAATTTTTCTTATTGTTGCGGCAATAGT|GTTTATAACACTTTGCTTCACACTCAAAAG
NC_045512.2_pilon	27749	27792	Deletion	1	+	2817	2885	TATAACACTTTGCTTCACACTCAAAAGAAA|GACAGAATGATTGAACTTTCATTAATTGAC	GAACTTTCATTAATTGACTTCTATTTGTGC|TTTTTAGCCTTTCTGCTATTCCTTGTTTTA
NC_045512.2_pilon	25104	25146	Deletion	1	+	676	393	CATTAATGCTTCAGTTGTAAACATTCAAAA|AGAAATTGACCGCCTCAATGAGGTTGCCAA	GCCTCAATGAGGTTGCCAAGAATTTAAATG|AATCTCTCATCGATCTCCAAGAACTTGGAA
NC_045512.2_pilon	2817	2821	Deletion	1	+	3135	3222	CACTTTTGAACTTGATGAAAGGATTGATAA|AGTACTTAATGAGAAGTGCTCTGCCTATAC	TTTTGAACTTGATGAAAGGATTGATAAAGT|ACTTAATGAGAAGTGCTCTGCCTATACAGT
NC_045512.2_pilon	2859	2890	Deletion	1	+	3651	3615	GAAGTGCTCTGCCTATACAGTTGAACTCGG|TACAGAAGTAAATGAGTTCGCCTGTGTTGT	TACAGAAGTAAATGAGTTCGCCTGTGTTGT|GGCAGATGCTGTCATAAAAACTTTGCAACC
NC_045512.2_pilon	28918	28946	Deletion	1	+	1251	1508	TCTCCTGCTAGAATGGCTGGCAATGGCGGT|GATGCTGCTCTTGCTTTGCTGCTGCTTGAC	GGTGATGCTGCTCTTGCTTTGCTGCTGCTT|GACAGATTGAACCAGCTTGAGAGCAAAATG
NC_045512.2_pilon	28977	28982	Deletion	1	+	1674	1772	CAGATTGAACCAGCTTGAGAGCAAAATGTC|TGGTAAAGGCCAACAACAACAAGGCCAAAC	TTGAACCAGCTTGAGAGCAAAATGTCTGGT|AAAGGCCAACAACAACAAGGCCAAACTGTC
NC_045512.2_pilon	29024	29045	Deletion	1	+	2670	3142	AACAAGGCCAAACTGTCACTAAGAAATCTG|CTGCTGAGGCTTCTAAGAAGCCTCGGCAAA	AAGAAATCTGCTGCTGAGGCTTCTAAGAAG|CCTCGGCAAAAACGTACTGCCACTAAAGCA
NC_045512.2_pilon	28922	28941	Deletion	1	+	1225	1416	CTGCTAGAATGGCTGGCAATGGCGGTGATG|CTGCTCTTGCTTTGCTGCTGCTTGACAGAT	ATGGCGGTGATGCTGCTCTTGCTTTGCTGC|TGCTTGACAGATTGAACCAGCTTGAGAGCA
NC_045512.2_pilon	29000	29033	Deletion	1	+	2136	2991	AAATGTCTGGTAAAGGCCAACAACAACAAG|GCCAAACTGTCACTAAGAAATCTGCTGCTG	CAAACTGTCACTAAGAAATCTGCTGCTGAG|GCTTCTAAGAAGCCTCGGCAAAAACGTACT
NC_045512.2_pilon	13568	13603	Deletion	1	+	2515	3038	GGCTTTTGACATCTACAATGATAAAGTAGC|TGGTTTTGCTAAATTCCTAAAAACTAATTG	TTTGCTAAATTCCTAAAAACTAATTGTTGT|CGCTTCCAAGAAAAGGACGAAGATGACAAT
NC_045512.2_pilon	15454	15499	Deletion	1	+	3438	3656	TATTGAGTGAAATGGTCATGTGTGGCGGTT|CACTATATGTTAAACCAGGTGGAACCTCAT	CCAGGTGGAACCTCATCAGGAGATGCCACA|ACTGCTTATGCTAATAGTGTTTTTAACATT
NC_045512.2_pilon	7922	7933	Deletion	1	+	2550	2741	TTGATGGTAAATCAAAATGTGAAGAATCAT|CTGCAAAATCAGCGTCTGTTTACTACAGTC	ATCAAAATGTGAAGAATCATCTGCAAAATC|AGCGTCTGTTTACTACAGTCAGCTTATGTG
NC_045512.2_pilon	29173	29204	Deletion	1	+	5458	5091	CTAATCAGACAAGGAACTGATTACAAACAT|TGGCCGCAAATTGCACAATTTGCCCCCAGC	TGGCCGCAAATTGCACAATTTGCCCCCAGC|GCTTCAGCGTTCTTCGGAATGTCGCGCATT
NC_045512.2_pilon	5568	5579	Deletion	1	+	4090	4022	GCAGACAACCCTTAAGGGTGTAGAAGCTGT|TATGTACATGGGCACACTTTCTTATGAACA	CTTAAGGGTGTAGAAGCTGTTATGTACATG|GGCACACTTTCTTATGAACAATTTAAGAAA
NC_045512.2_pilon	11574	11626	Deletion	1	+	5102	4838	TATGTGTGTTGAGTATTGCCCTATTTTCTT|CATAACTGGTAATACACTTCAGTGTATAAT	GTGTATAATGCTAGTTTATTGTTTCTTAGG|CTATTTTTGTACTTGTTACTTTGGCCTCTT
NC_045512.2_pilon	2894	2949	Deletion	1	+	3609	1614	AAGTAAATGAGTTCGCCTGTGTTGTGGCAG|ATGCTGTCATAAAAACTTTGCAACCAGTAT	CAGTATCTGAATTACTTACACCACTGGGCA|TTGATTTAGATGAGTGGAGTATGGCTACAT
NC_045512.2_pilon	23460	23515	Deletion	1	+	3418	3815	TATTCATGCAGATCAACTTACTCCTACTTG|GCGTGTTTATTCTACAGGTTCTAATGTTTT	TGTTTTTCAAACACGTGCAGGCTGTTTAAT|AGGGGCTGAACATGTCAACAACTCATATGA
NC_045512.2_pilon	28990	29022	Deletion	1	+	1810	2606	CTTGAGAGCAAAATGTCTGGTAAAGGCCAA|CAACAACAAGGCCAAACTGTCACTAAGAAA	AACAACAAGGCCAAACTGTCACTAAGAAAT|CTGCTGCTGAGGCTTCTAAGAAGCCTCGGC
NC_045512.2_pilon	15412	15416	Deletion	1	+	2657	2678	TGTCACACCGTTTCTATAGATTAGCTAATG|AGTGTGCTCAAGTATTGAGTGAAATGGTCA	CACACCGTTTCTATAGATTAGCTAATGAGT|GTGCTCAAGTATTGAGTGAAATGGTCATGT
NC_045512.2_pilon	15529	15552	Deletion	1	+	3223	3039	CTGCTTATGCTAATAGTGTTTTTAACATTT|GTCAAGCTGTCACGGCCAATGTTAATGCAC	TAACATTTGTCAAGCTGTCACGGCCAATGT|TAATGCACTTTTATCTACTGATGGTAACAA
NC_045512.2_pilon	28935	28947	Deletion	1	+	1341	1511	TGGCAATGGCGGTGATGCTGCTCTTGCTTT|GCTGCTGCTTGACAGATTGAACCAGCTTGA	GTGATGCTGCTCTTGCTTTGCTGCTGCTTG|ACAGATTGAACCAGCTTGAGAGCAAAATGT
NC_045512.2_pilon	29040	29082	Deletion	1	+	3078	2503	CACTAAGAAATCTGCTGCTGAGGCTTCTAA|GAAGCCTCGGCAAAAACGTACTGCCACTAA	AAAAACGTACTGCCACTAAAGCATACAATG|TAACACAAGCTTTCGGCAGACGTGGTCCAG
NC_045512.2_pilon	28918	28928	Deletion	1	+	1251	1239	TCTCCTGCTAGAATGGCTGGCAATGGCGGT|GATGCTGCTCTTGCTTTGCTGCTGCTTGAC	AGAATGGCTGGCAATGGCGGTGATGCTGCT|CTTGCTTTGCTGCTGCTTGACAGATTGAAC
NC_045512.2_pilon	15372	15377	Deletion	1	+	4404	4510	TCACTTGTTCTTGCTCGCAAACATACAACG|TGTTGTAGCTTGTCACACCGTTTCTATAGA	TTGTTCTTGCTCGCAAACATACAACGTGTT|GTAGCTTGTCACACCGTTTCTATAGATTAG
NC_045512.2_pilon	15458	15509	Deletion	1	+	3486	3098	GAGTGAAATGGTCATGTGTGGCGGTTCACT|ATATGTTAAACCAGGTGGAACCTCATCAGG	CCTCATCAGGAGATGCCACAACTGCTTATG|CTAATAGTGTTTTTAACATTTGTCAAGCTG
NC_045512.2_pilon	28948	29004	Deletion	1	+	1546	2163	GATGCTGCTCTTGCTTTGCTGCTGCTTGAC|AGATTGAACCAGCTTGAGAGCAAAATGTCT	TGTCTGGTAAAGGCCAACAACAACAAGGCC|AAACTGTCACTAAGAAATCTGCTGCTGAGG
NC_045512.2_pilon	28984	29040	Deletion	1	+	1785	3078	AACCAGCTTGAGAGCAAAATGTCTGGTAAA|GGCCAACAACAACAAGGCCAAACTGTCACT	TCACTAAGAAATCTGCTGCTGAGGCTTCTA|AGAAGCCTCGGCAAAAACGTACTGCCACTA
NC_045512.2_pilon	11110	11166	Deletion	1	+	3149	4298	TTGTATGAAAATGCCTTTTTACCTTTTGCT|ATGGGTATTATTGCTATGTCTGCTTTTGCA	TTGCAATGATGTTTGTCAAACATAAGCATG|CATTTCTCTGTTTGTTTTTGTTACCTTCTC
NC_045512.2_pilon	4485	4540	Deletion	1	+	2874	2008	CATAGTTTCAACTATACAGCGTAAATATAA|GGGTATTAAAATACAAGAGGGTGTGGTTGA	GGTTGATTATGGTGCTAGATTTTACTTTTA|CACCAGTAAAACAACTGTAGCGTCACTTAT
NC_045512.2_pilon	22984	23018	Deletion	1	+	3409	3283	GAGAGAGATATTTCAACTGAAATCTATCAG|GCCGGTAGCACACCTTGTAATGGTGTTGAA	GGTAGCACACCTTGTAATGGTGTTGAAGGT|TTTAATTGTTACTTTCCTTTACAATCATAT
NC_045512.2_pilon	23049	23064	Deletion	1	+	2062	1830	TAATTGTTACTTTCCTTTACAATCATATGG|TTTCCAACCCACTAATGGTGTTGGTTACCA	CTTTACAATCATATGGTTTCCAACCCACTA|ATGGTGTTGGTTACCAACCATACAGAGTAG
NC_045512.2_pilon	19187	19209	Deletion	1	+	1359	1348	TTCTGACAAATTCACAGATGGTGTATGCCT|ATTTTGGAATTGCAATGTCGATAGATATCC	TGTATGCCTATTTTGGAATTGCAATGTCGA|TAGATATCCTGCTAATTCCATTGTTTGTAG
NC_045512.2_pilon	15454	15511	Deletion	1	+	3438	3075	TATTGAGTGAAATGGTCATGTGTGGCGGTT|CACTATATGTTAAACCAGGTGGAACCTCAT	TCATCAGGAGATGCCACAACTGCTTATGCT|AATAGTGTTTTTAACATTTGTCAAGCTGTC
NC_045512.2_pilon	28935	28992	Deletion	1	+	1341	1885	TGGCAATGGCGGTGATGCTGCTCTTGCTTT|GCTGCTGCTTGACAGATTGAACCAGCTTGA	TTGAGAGCAAAATGTCTGGTAAAGGCCAAC|AACAACAAGGCCAAACTGTCACTAAGAAAT
NC_045512.2_pilon	15462	15519	Deletion	1	+	3558	3168	GAAATGGTCATGTGTGGCGGTTCACTATAT|GTTAAACCAGGTGGAACCTCATCAGGAGAT	AGATGCCACAACTGCTTATGCTAATAGTGT|TTTTAACATTTGTCAAGCTGTCACGGCCAA
NC_045512.2_pilon	21419	21425	Deletion	1	+	2098	2144	ATTTGACATGAGTAAATTTCCCCTTAAATT|AAGGGGTACTGCTGTTATGTCTTTAAAAGA	ACATGAGTAAATTTCCCCTTAAATTAAGGG|GTACTGCTGTTATGTCTTTAAAAGAAGGTC
NC_045512.2_pilon	21491	21524	Deletion	1	+	4501	4918	TGATATGATTTTATCTCTTCTTAGTAAAGG|TAGACTTATAATTAGAGAAAACAACAGAGT	GACTTATAATTAGAGAAAACAACAGAGTTG|TTATTTCTAGTGATGTTCTTGTTAACAACT
NC_045512.2_pilon	26137	26169	Deletion	1	+	2909	3690	AGCCTGAAGAACATGTCCAAATTCACACAA|TCGACGGTTCATCCGGAGTTGTTAATCCAG	CGACGGTTCATCCGGAGTTGTTAATCCAGT|AATGGAACCAATTTATGATGAACCGACGAC
NC_045512.2_pilon	26204	26214	Deletion	1	+	4236	4337	ACCAATTTATGATGAACCGACGACGACTAC|TAGCGTGCCTTTGTAAGCACAAGCTGATGA	TGATGAACCGACGACGACTACTAGCGTGCC|TTTGTAAGCACAAGCTGATGAGTACGAACT
NC_045512.2_pilon	26249	26259	Deletion	1	+	3779	4037	AGCACAAGCTGATGAGTACGAACTTATGTA|CTCATTCGTTTCGGAAGAGACAGGTACGTT	TGATGAGTACGAACTTATGTACTCATTCGT|TTCGGAAGAGACAGGTACGTTAATAGTTAA
NC_045512.2_pilon	18456	18499	Deletion	1	+	2850	3666	AATACAGATTTTTCCAGAGTTAGTGCTAAA|CCACCGCCTGGAGATCAATTTAAACACCTC	GATCAATTTAAACACCTCATACCACTTATG|TACAAAGGACTTCCTTGGAATGTAGTGCGT
NC_045512.2_pilon	18570	18585	Deletion	1	+	2823	2859	CAAATGTTAAGTGACACACTTAAAAATCTC|TCTGACAGAGTCGTATTTGTCTTATGGGCA	CACACTTAAAAATCTCTCTGACAGAGTCGT|ATTTGTCTTATGGGCACATGGCTTTGAGTT
NC_045512.2_pilon	15517	15545	Deletion	1	+	3088	3084	GAGATGCCACAACTGCTTATGCTAATAGTG|TTTTTAACATTTGTCAAGCTGTCACGGCCA	GTGTTTTTAACATTTGTCAAGCTGTCACGG|CCAATGTTAATGCACTTTTATCTACTGATG
NC_045512.2_pilon	29026	29045	Deletion	1	+	2724	3142	CAAGGCCAAACTGTCACTAAGAAATCTGCT|GCTGAGGCTTCTAAGAAGCCTCGGCAAAAA	AAGAAATCTGCTGCTGAGGCTTCTAAGAAG|CCTCGGCAAAAACGTACTGCCACTAAAGCA
NC_045512.2_pilon	29073	29110	Deletion	1	+	2082	3319	GCCTCGGCAAAAACGTACTGCCACTAAAGC|ATACAATGTAACACAAGCTTTCGGCAGACG	TGTAACACAAGCTTTCGGCAGACGTGGTCC|AGAACAAACCCAAGGAAATTTTGGGGACCA
NC_045512.2_pilon	28963	28990	Deletion	1	+	1612	1810	TTGCTGCTGCTTGACAGATTGAACCAGCTT|GAGAGCAAAATGTCTGGTAAAGGCCAACAA	GCTTGAGAGCAAAATGTCTGGTAAAGGCCA|ACAACAACAAGGCCAAACTGTCACTAAGAA
NC_045512.2_pilon	29026	29042	Deletion	1	+	2724	3084	CAAGGCCAAACTGTCACTAAGAAATCTGCT|GCTGAGGCTTCTAAGAAGCCTCGGCAAAAA	ACTAAGAAATCTGCTGCTGAGGCTTCTAAG|AAGCCTCGGCAAAAACGTACTGCCACTAAA
NC_045512.2_pilon	29383	29411	Deletion	1	+	2498	1613	AAAACATTCCCACCAACAGAGCCTAAAAAG|GACAAAAAGAAGAAGGCTGATGAAACTCAA	AAGGACAAAAAGAAGAAGGCTGATGAAACT|CAAGCCTTACCGCAGAGACAGAAGAAACAG
NC_045512.2_pilon	29455	29484	Deletion	1	+	2289	2544	AGACAGAAGAAACAGCAAACTGTGACTCTT|CTTCCTGCTGCAGATTTGGATGATTTCTCC	TTCTTCCTGCTGCAGATTTGGATGATTTCT|CCAAACAATTGCAACAATCCATGAGCAGTG
NC_045512.2_pilon	14142	14178	Deletion	1	+	2932	3704	ACCACGCCAGGTAGTGGAGTTCCTGTTGTA|GATTCTTATTATTCATTGTTAATGCCTATA	TTATTATTCATTGTTAATGCCTATATTAAC|CTTGACCAGGGCTTTAACTGCAGAGTCACA
NC_045512.2_pilon	28942	28969	Deletion	1	+	1450	1638	GGCGGTGATGCTGCTCTTGCTTTGCTGCTG|CTTGACAGATTGAACCAGCTTGAGAGCAAA	GCTGCTTGACAGATTGAACCAGCTTGAGAG|CAAAATGTCTGGTAAAGGCCAACAACAACA
NC_045512.2_pilon	29021	29053	Deletion	1	+	2524	3229	AACAACAAGGCCAAACTGTCACTAAGAAAT|CTGCTGCTGAGGCTTCTAAGAAGCCTCGGC	TGCTGCTGAGGCTTCTAAGAAGCCTCGGCA|AAAACGTACTGCCACTAAAGCATACAATGT
NC_045512.2_pilon	29651	29708	Deletion	1	+	2766	1278	ATTCTCGTAACTACATAGCACAAGTAGATG|TAGTTAACTTTAATCTCACATAGCAATCTT	TCTTTAATCAGTGTGTAACATTAGGGAGGA|CTTGAAAGAGCCACCACATTTTCACCGAGG
NC_045512.2_pilon	15481	15540	Deletion	1	+	3550	3082	GTTCACTATATGTTAAACCAGGTGGAACCT|CATCAGGAGATGCCACAACTGCTTATGCTA	TAATAGTGTTTTTAACATTTGTCAAGCTGT|CACGGCCAATGTTAATGCACTTTTATCTAC
NC_045512.2_pilon	15465	15524	Deletion	1	+	3563	3178	ATGGTCATGTGTGGCGGTTCACTATATGTT|AAACCAGGTGGAACCTCATCAGGAGATGCC	CCACAACTGCTTATGCTAATAGTGTTTTTA|ACATTTGTCAAGCTGTCACGGCCAATGTTA
NC_045512.2_pilon	15455	15515	Deletion	1	+	3485	3103	ATTGAGTGAAATGGTCATGTGTGGCGGTTC|ACTATATGTTAAACCAGGTGGAACCTCATC	CAGGAGATGCCACAACTGCTTATGCTAATA|GTGTTTTTAACATTTGTCAAGCTGTCACGG
NC_045512.2_pilon	9904	9960	Deletion	1	+	1859	1972	TATAATAGATACTTAGCTCTTTATAATAAG|TACAAGTATTTTAGTGGAGCAATGGATACA	ATACAACTAGCTACAGAGAAGCTGCTTGTT|GTCATCTCGCAAAGGCTCTCAATGACTTCA
NC_045512.2_pilon	28917	28926	Deletion	1	+	1245	1229	TTCTCCTGCTAGAATGGCTGGCAATGGCGG|TGATGCTGCTCTTGCTTTGCTGCTGCTTGA	CTAGAATGGCTGGCAATGGCGGTGATGCTG|CTCTTGCTTTGCTGCTGCTTGACAGATTGA
NC_045512.2_pilon	15455	15490	Deletion	1	+	3485	3637	ATTGAGTGAAATGGTCATGTGTGGCGGTTC|ACTATATGTTAAACCAGGTGGAACCTCATC	TATGTTAAACCAGGTGGAACCTCATCAGGA|GATGCCACAACTGCTTATGCTAATAGTGTT
NC_045512.2_pilon	28930	28990	Deletion	1	+	1297	1810	ATGGCTGGCAATGGCGGTGATGCTGCTCTT|GCTTTGCTGCTGCTTGACAGATTGAACCAG	GCTTGAGAGCAAAATGTCTGGTAAAGGCCA|ACAACAACAAGGCCAAACTGTCACTAAGAA
NC_045512.2_pilon	15444	15497	Deletion	1	+	3316	3646	TGTGCTCAAGTATTGAGTGAAATGGTCATG|TGTGGCGGTTCACTATATGTTAAACCAGGT	AACCAGGTGGAACCTCATCAGGAGATGCCA|CAACTGCTTATGCTAATAGTGTTTTTAACA
NC_045512.2_pilon	15585	15591	Deletion	1	+	1562	1593	GCACTTTTATCTACTGATGGTAACAAAATT|GCCGATAAGTATGTCCGCAATTTACAACAC	TTTATCTACTGATGGTAACAAAATTGCCGA|TAAGTATGTCCGCAATTTACAACACAGACT
NC_045512.2_pilon	10675	10715	Deletion	1	+	3353	4604	ACAACTATTACAGTTAATGTTTTAGCTTGG|TTGTACGCTGCTGTTATAAATGGAGACAGG	GCTGTTATAAATGGAGACAGGTGGTTTCTC|AATCGATTTACCACAACTCTTAATGACTTT
NC_045512.2_pilon	5853	5903	Deletion	1	+	2194	3850	TACAAAGTCCTCAGAATACAAAGGTCCTAT|TACGGATGTTTTCTACAAAGAAAACAGTTA	GAAAACAGTTACACAACAACCATAAAACCA|GTTACTTATAAATTGGATGGTGTTGTTTGT
NC_045512.2_pilon	9576	9600	Deletion	1	+	3578	3611	AACACCAGTTTACTCATTCTTACCTGGTGT|TTATTCTGTTATTTACTTGTACTTGACATT	CTGGTGTTTATTCTGTTATTTACTTGTACT|TGACATTTTATCTTACTAATGATGTTTCTT
NC_045512.2_pilon	15427	15433	Deletion	1	+	2900	3098	ATAGATTAGCTAATGAGTGTGCTCAAGTAT|TGAGTGAAATGGTCATGTGTGGCGGTTCAC	TTAGCTAATGAGTGTGCTCAAGTATTGAGT|GAAATGGTCATGTGTGGCGGTTCACTATAT
NC_045512.2_pilon	28649	28711	Deletion	1	+	3923	4085	GGCCAGAAGCTGGACTTCCCTATGGTGCTA|ACAAAGACGGCATCATATGGGTTGCAACTG	GGGAGCCTTGAATACACCAAAAGATCACAT|TGGCACCCGCAATCCTGCTAACAATGCTGC
NC_045512.2_pilon	15458	15519	Deletion	1	+	3486	3168	GAGTGAAATGGTCATGTGTGGCGGTTCACT|ATATGTTAAACCAGGTGGAACCTCATCAGG	AGATGCCACAACTGCTTATGCTAATAGTGT|TTTTAACATTTGTCAAGCTGTCACGGCCAA
NC_045512.2_pilon	15486	15512	Deletion	1	+	3584	3085	CTATATGTTAAACCAGGTGGAACCTCATCA|GGAGATGCCACAACTGCTTATGCTAATAGT	CATCAGGAGATGCCACAACTGCTTATGCTA|ATAGTGTTTTTAACATTTGTCAAGCTGTCA
NC_045512.2_pilon	15556	15585	Deletion	1	+	1534	1562	TTTGTCAAGCTGTCACGGCCAATGTTAATG|CACTTTTATCTACTGATGGTAACAAAATTG	TGCACTTTTATCTACTGATGGTAACAAAAT|TGCCGATAAGTATGTCCGCAATTTACAACA
NC_045512.2_pilon	15614	15621	Deletion	1	+	1575	1577	TGCCGATAAGTATGTCCGCAATTTACAACA|CAGACTTTATGAGTGTCTCTATAGAAATAG	TAAGTATGTCCGCAATTTACAACACAGACT|TTATGAGTGTCTCTATAGAAATAGAGATGT
NC_045512.2_pilon	18471	18507	Deletion	1	+	3127	3882	AGAGTTAGTGCTAAACCACCGCCTGGAGAT|CAATTTAAACACCTCATACCACTTATGTAC	TAAACACCTCATACCACTTATGTACAAAGG|ACTTCCTTGGAATGTAGTGCGTATAAAGAT
NC_045512.2_pilon	11244	11272	Deletion	1	+	2693	3679	TAATATGGTCTATATGCCTGCTAGTTGGGT|GATGCGTATTATGACATGGTTGGATATGGT	GGTGATGCGTATTATGACATGGTTGGATAT|GGTTGATACTAGTTTGTCTGGTTTTAAGCT
NC_045512.2_pilon	15454	15484	Deletion	1	+	3438	3587	TATTGAGTGAAATGGTCATGTGTGGCGGTT|CACTATATGTTAAACCAGGTGGAACCTCAT	TCACTATATGTTAAACCAGGTGGAACCTCA|TCAGGAGATGCCACAACTGCTTATGCTAAT
NC_045512.2_pilon	8828	8890	Deletion	1	+	5914	5951	ATACTAATGACAAAGCTTGCCCATTGATTG|CTGCAGTCATAACAAGAGAAGTGGGTTTTG	CGTGCCTGGTTTGCCTGGCACGATATTACG|CACAACTAATGGTGACTTTTTGCATTTCTT
NC_045512.2_pilon	18046	18109	Deletion	1	+	4531	4060	GTAGGAATGTGGCAACTTTACAAGCTGAAA|ATGTAACAGGACTTTTTAAAGATTGTAGTA	GTAATCACTGGGTTACATCCTACACAGGCA|CCTACACACCTCAGTGTTGACACTAAATTC
NC_045512.2_pilon	6454	6517	Deletion	1	+	2324	2245	AATCCTACCATACAGAAAGACGTTCTTGAG|TGTAATGTGAAAACTACCGAAGTTGTAGGA	CATTATACTTAAACCAGCAAATAATAGTTT|AAAAATTACAGAAGAGGTTGGCCACACAGA
NC_045512.2_pilon	28953	28988	Deletion	1	+	1590	1847	TGCTCTTGCTTTGCTGCTGCTTGACAGATT|GAACCAGCTTGAGAGCAAAATGTCTGGTAA	CAGCTTGAGAGCAAAATGTCTGGTAAAGGC|CAACAACAACAAGGCCAAACTGTCACTAAG
NC_045512.2_pilon	8793	8855	Deletion	1	+	4308	6505	TTTTGACACATGGTTTAGTCAGCGTGGTGG|TAGTTATACTAATGACAAAGCTTGCCCATT	ATTGCTGCAGTCATAACAAGAGAAGTGGGT|TTTGTCGTGCCTGGTTTGCCTGGCACGATA
NC_045512.2_pilon	15454	15518	Deletion	1	+	3438	3119	TATTGAGTGAAATGGTCATGTGTGGCGGTT|CACTATATGTTAAACCAGGTGGAACCTCAT	GAGATGCCACAACTGCTTATGCTAATAGTG|TTTTTAACATTTGTCAAGCTGTCACGGCCA
NC_045512.2_pilon	29386	29424	Deletion	1	+	2603	1939	ACATTCCCACCAACAGAGCCTAAAAAGGAC|AAAAAGAAGAAGGCTGATGAAACTCAAGCC	AGAAGGCTGATGAAACTCAAGCCTTACCGC|AGAGACAGAAGAAACAGCAAACTGTGACTC
NC_045512.2_pilon	28951	28982	Deletion	1	+	1564	1772	GCTGCTCTTGCTTTGCTGCTGCTTGACAGA|TTGAACCAGCTTGAGAGCAAAATGTCTGGT	TTGAACCAGCTTGAGAGCAAAATGTCTGGT|AAAGGCCAACAACAACAAGGCCAAACTGTC
NC_045512.2_pilon	15488	15512	Deletion	1	+	3636	3085	ATATGTTAAACCAGGTGGAACCTCATCAGG|AGATGCCACAACTGCTTATGCTAATAGTGT	CATCAGGAGATGCCACAACTGCTTATGCTA|ATAGTGTTTTTAACATTTGTCAAGCTGTCA
NC_045512.2_pilon	28997	29004	Deletion	1	+	2001	2163	GCAAAATGTCTGGTAAAGGCCAACAACAAC|AAGGCCAAACTGTCACTAAGAAATCTGCTG	TGTCTGGTAAAGGCCAACAACAACAAGGCC|AAACTGTCACTAAGAAATCTGCTGCTGAGG
NC_045512.2_pilon	15456	15519	Deletion	1	+	3486	3168	TTGAGTGAAATGGTCATGTGTGGCGGTTCA|CTATATGTTAAACCAGGTGGAACCTCATCA	AGATGCCACAACTGCTTATGCTAATAGTGT|TTTTAACATTTGTCAAGCTGTCACGGCCAA
NC_045512.2_pilon	15454	15519	Deletion	1	+	3438	3168	TATTGAGTGAAATGGTCATGTGTGGCGGTT|CACTATATGTTAAACCAGGTGGAACCTCAT	AGATGCCACAACTGCTTATGCTAATAGTGT|TTTTAACATTTGTCAAGCTGTCACGGCCAA
NC_045512.2_pilon	29020	29024	Deletion	1	+	2473	2670	CAACAACAAGGCCAAACTGTCACTAAGAAA|TCTGCTGCTGAGGCTTCTAAGAAGCCTCGG	CAACAAGGCCAAACTGTCACTAAGAAATCT|GCTGCTGAGGCTTCTAAGAAGCCTCGGCAA
NC_045512.2_pilon	29060	29096	Deletion	1	+	3198	2874	AGGCTTCTAAGAAGCCTCGGCAAAAACGTA|CTGCCACTAAAGCATACAATGTAACACAAG	ACTAAAGCATACAATGTAACACAAGCTTTC|GGCAGACGTGGTCCAGAACAAACCCAAGGA
NC_045512.2_pilon	28965	28985	Deletion	1	+	1604	1767	GCTGCTGCTTGACAGATTGAACCAGCTTGA|GAGCAAAATGTCTGGTAAAGGCCAACAACA	AACCAGCTTGAGAGCAAAATGTCTGGTAAA|GGCCAACAACAACAAGGCCAAACTGTCACT
NC_045512.2_pilon	2214	2247	Deletion	1	+	4429	5736	GTTTCTTAGAGACGGTTGGGAAATTGTTAA|ATTTATCTCAACCTGTGCTTGTGAAATTGT	TTATCTCAACCTGTGCTTGTGAAATTGTCG|GTGGACAAATTGTCACCTGTGCAAAGGAAA
NC_045512.2_pilon	24228	24274	Deletion	1	+	2420	3211	GGGTACAATCACTTCTGGTTGGACCTTTGG|TGCAGGTGCTGCATTACAAATACCATTTGC	ACAAATACCATTTGCTATGCAAATGGCTTA|TAGGTTTAATGGTATTGGAGTTACACAGAA
NC_045512.2_pilon	24340	24354	Deletion	1	+	2337	2694	TATGAGAACCAAAAATTGATTGCCAACCAA|TTTAATAGTGCTATTGGCAAAATTCAAGAC	AATTGATTGCCAACCAATTTAATAGTGCTA|TTGGCAAAATTCAAGACTCACTTTCTTCCA
NC_045512.2_pilon	24382	24387	Deletion	1	+	2981	2997	ATTGGCAAAATTCAAGACTCACTTTCTTCC|ACAGCAAGTGCACTTGGAAAACTTCAAGAT	GCAAAATTCAAGACTCACTTTCTTCCACAG|CAAGTGCACTTGGAAAACTTCAAGATGTGG
NC_045512.2_pilon	17183	17228	Deletion	1	+	1494	2182	TACAGCTTGCTCTCATGCCGCTGTTGATGC|ACTATGTGAGAAGGCATTAAAATATTTGCC	CATTAAAATATTTGCCTATAGATAAATGTA|GTAGAATTATACCTGCACGTGCTCGTGTAG
NC_045512.2_pilon	15478	15531	Deletion	1	+	3542	3232	GCGGTTCACTATATGTTAAACCAGGTGGAA|CCTCATCAGGAGATGCCACAACTGCTTATG	TGCTTATGCTAATAGTGTTTTTAACATTTG|TCAAGCTGTCACGGCCAATGTTAATGCACT
NC_045512.2_pilon	15612	15624	Deletion	1	+	1602	1570	ATTGCCGATAAGTATGTCCGCAATTTACAA|CACAGACTTTATGAGTGTCTCTATAGAAAT	GTATGTCCGCAATTTACAACACAGACTTTA|TGAGTGTCTCTATAGAAATAGAGATGTTGA
NC_045512.2_pilon	28921	28964	Deletion	1	+	1232	1600	CCTGCTAGAATGGCTGGCAATGGCGGTGAT|GCTGCTCTTGCTTTGCTGCTGCTTGACAGA	TTGCTGCTGCTTGACAGATTGAACCAGCTT|GAGAGCAAAATGTCTGGTAAAGGCCAACAA
NC_045512.2_pilon	15446	15468	Deletion	1	+	3431	3553	TGCTCAAGTATTGAGTGAAATGGTCATGTG|TGGCGGTTCACTATATGTTAAACCAGGTGG	GGTCATGTGTGGCGGTTCACTATATGTTAA|ACCAGGTGGAACCTCATCAGGAGATGCCAC
NC_045512.2_pilon	15500	15517	Deletion	1	+	3645	3088	AGGTGGAACCTCATCAGGAGATGCCACAAC|TGCTTATGCTAATAGTGTTTTTAACATTTG	GGAGATGCCACAACTGCTTATGCTAATAGT|GTTTTTAACATTTGTCAAGCTGTCACGGCC
NC_045512.2_pilon	15505	15517	Deletion	1	+	3820	3088	GAACCTCATCAGGAGATGCCACAACTGCTT|ATGCTAATAGTGTTTTTAACATTTGTCAAG	GGAGATGCCACAACTGCTTATGCTAATAGT|GTTTTTAACATTTGTCAAGCTGTCACGGCC
NC_045512.2_pilon	24038	24043	Deletion	1	+	182	196	CATTTATTGAAGATCTACTTTTCAACAAAG|TGACACTTGCAGATGCTGGCTTCATCAAAC	TATTGAAGATCTACTTTTCAACAAAGTGAC|ACTTGCAGATGCTGGCTTCATCAAACAATA
NC_045512.2_pilon	24138	24198	Deletion	1	+	906	1861	CATTTGTGCACAAAAGTTTAACGGCCTTAC|TGTTTTGCCACCTTTGCTCACAGATGAAAT	TGATTGCTCAATACACTTCTGCACTGTTAG|CGGGTACAATCACTTCTGGTTGGACCTTTG
NC_045512.2_pilon	28928	28995	Deletion	1	+	1239	1907	GAATGGCTGGCAATGGCGGTGATGCTGCTC|TTGCTTTGCTGCTGCTTGACAGATTGAACC	AGAGCAAAATGTCTGGTAAAGGCCAACAAC|AACAAGGCCAAACTGTCACTAAGAAATCTG
NC_045512.2_pilon	15473	15540	Deletion	1	+	3544	3082	GTGTGGCGGTTCACTATATGTTAAACCAGG|TGGAACCTCATCAGGAGATGCCACAACTGC	TAATAGTGTTTTTAACATTTGTCAAGCTGT|CACGGCCAATGTTAATGCACTTTTATCTAC
NC_045512.2_pilon	15453	15520	Deletion	1	+	3380	3166	GTATTGAGTGAAATGGTCATGTGTGGCGGT|TCACTATATGTTAAACCAGGTGGAACCTCA	GATGCCACAACTGCTTATGCTAATAGTGTT|TTTAACATTTGTCAAGCTGTCACGGCCAAT
NC_045512.2_pilon	28956	28960	Deletion	1	+	1595	1587	TCTTGCTTTGCTGCTGCTTGACAGATTGAA|CCAGCTTGAGAGCAAAATGTCTGGTAAAGG	TGCTTTGCTGCTGCTTGACAGATTGAACCA|GCTTGAGAGCAAAATGTCTGGTAAAGGCCA
NC_045512.2_pilon	28999	29063	Deletion	1	+	2143	3306	AAAATGTCTGGTAAAGGCCAACAACAACAA|GGCCAAACTGTCACTAAGAAATCTGCTGCT	GCTTCTAAGAAGCCTCGGCAAAAACGTACT|GCCACTAAAGCATACAATGTAACACAAGCT
NC_045512.2_pilon	15522	15538	Deletion	1	+	3149	3131	GCCACAACTGCTTATGCTAATAGTGTTTTT|AACATTTGTCAAGCTGTCACGGCCAATGTT	GCTAATAGTGTTTTTAACATTTGTCAAGCT|GTCACGGCCAATGTTAATGCACTTTTATCT
NC_045512.2_pilon	15575	15627	Deletion	1	+	1610	702	CAATGTTAATGCACTTTTATCTACTGATGG|TAACAAAATTGCCGATAAGTATGTCCGCAA	TGTCCGCAATTTACAACACAGACTTTATGA|GTGTCTCTATAGAAATAGAGATGTTGACAC
NC_045512.2_pilon	15482	15550	Deletion	1	+	3552	3039	TTCACTATATGTTAAACCAGGTGGAACCTC|ATCAGGAGATGCCACAACTGCTTATGCTAA	TTTAACATTTGTCAAGCTGTCACGGCCAAT|GTTAATGCACTTTTATCTACTGATGGTAAC
NC_045512.2_pilon	28937	28976	Deletion	1	+	1329	1656	GCAATGGCGGTGATGCTGCTCTTGCTTTGC|TGCTGCTTGACAGATTGAACCAGCTTGAGA	GACAGATTGAACCAGCTTGAGAGCAAAATG|TCTGGTAAAGGCCAACAACAACAAGGCCAA
NC_045512.2_pilon	28928	28963	Deletion	1	+	1239	1612	GAATGGCTGGCAATGGCGGTGATGCTGCTC|TTGCTTTGCTGCTGCTTGACAGATTGAACC	TTTGCTGCTGCTTGACAGATTGAACCAGCT|TGAGAGCAAAATGTCTGGTAAAGGCCAACA
NC_045512.2_pilon	29001	29010	Deletion	1	+	2142	2159	AATGTCTGGTAAAGGCCAACAACAACAAGG|CCAAACTGTCACTAAGAAATCTGCTGCTGA	GTAAAGGCCAACAACAACAAGGCCAAACTG|TCACTAAGAAATCTGCTGCTGAGGCTTCTA
NC_045512.2_pilon	29040	29065	Deletion	1	+	3078	3327	CACTAAGAAATCTGCTGCTGAGGCTTCTAA|GAAGCCTCGGCAAAAACGTACTGCCACTAA	TTCTAAGAAGCCTCGGCAAAAACGTACTGC|CACTAAAGCATACAATGTAACACAAGCTTT
NC_045512.2_pilon	16240	16279	Deletion	1	+	3272	2201	TGTACACACCGCATACAGTCTTACAGGCTG|TTGGGGCTTGTGTTCTTTGCAATTCACAGA	TGTGTTCTTTGCAATTCACAGACTTCATTA|AGATGTGGTGCTTGCATACGTAGACCATTC
NC_045512.2_pilon	399	422	Deletion	1	+	1602	2177	GGAGGAGGTCTTATCAGAGGCACGTCAACA|TCTTAAAGATGGCACTTGTGGCTTAGTAGA	CGTCAACATCTTAAAGATGGCACTTGTGGC|TTAGTAGAAGTTGAAAAAGGCGTTTTGCCT
NC_045512.2_pilon	29020	29025	Deletion	1	+	2473	2744	CAACAACAAGGCCAAACTGTCACTAAGAAA|TCTGCTGCTGAGGCTTCTAAGAAGCCTCGG	AACAAGGCCAAACTGTCACTAAGAAATCTG|CTGCTGAGGCTTCTAAGAAGCCTCGGCAAA
NC_045512.2_pilon	3419	3437	Deletion	1	+	1936	2704	ATGCAGACATTGTGGAAGAAGCTAAAAAGG|TAAAACCAACAGTGGTTGTTAATGCAGCCA	GAAGCTAAAAAGGTAAAACCAACAGTGGTT|GTTAATGCAGCCAATGTTTACCTTAAACAT
NC_045512.2_pilon	3471	3524	Deletion	1	+	4038	5579	TGCAGCCAATGTTTACCTTAAACATGGAGG|AGGTGTTGCAGGAGCCTTAAATAAGGCTAC	AAGGCTACTAACAATGCCATGCAAGTTGAA|TCTGATGATTACATAGCTACTAATGGACCA
NC_045512.2_pilon	15486	15557	Deletion	1	+	3584	1539	CTATATGTTAAACCAGGTGGAACCTCATCA|GGAGATGCCACAACTGCTTATGCTAATAGT	TTTGTCAAGCTGTCACGGCCAATGTTAATG|CACTTTTATCTACTGATGGTAACAAAATTG
NC_045512.2_pilon	3491	3562	Deletion	1	+	4549	5645	AACATGGAGGAGGTGTTGCAGGAGCCTTAA|ATAAGGCTACTAACAATGCCATGCAAGTTG	TTACATAGCTACTAATGGACCACTTAAAGT|GGGTGGTAGTTGTGTTTTAAGCGGACACAA
NC_045512.2_pilon	28945	29016	Deletion	1	+	1506	2374	GGTGATGCTGCTCTTGCTTTGCTGCTGCTT|GACAGATTGAACCAGCTTGAGAGCAAAATG	GCCAACAACAACAAGGCCAAACTGTCACTA|AGAAATCTGCTGCTGAGGCTTCTAAGAAGC
NC_045512.2_pilon	2195	2249	Deletion	1	+	2998	5725	AGTTTAAGGAAGGTGTAGAGTTTCTTAGAG|ACGGTTGGGAAATTGTTAAATTTATCTCAA	ATCTCAACCTGTGCTTGTGAAATTGTCGGT|GGACAAATTGTCACCTGTGCAAAGGAAATT
NC_045512.2_pilon	2282	2300	Deletion	1	+	6132	6487	AAATTGTCACCTGTGCAAAGGAAATTAAGG|AGAGTGTTCAGACATTCTTTAAGCTTGTAA	AAGGAAATTAAGGAGAGTGTTCAGACATTC|TTTAAGCTTGTAAATAAATTTTTGGCTTTG
NC_045512.2_pilon	18385	18395	Deletion	1	+	2523	2686	CTTTACAGCTAGGTTTTTCTACAGGTGTTA|ACCTAGTTGCTGTACCTACAGGTTATGTTG	TAGGTTTTTCTACAGGTGTTAACCTAGTTG|CTGTACCTACAGGTTATGTTGATACACCTA
NC_045512.2_pilon	18426	18435	Deletion	1	+	2174	2369	GTACCTACAGGTTATGTTGATACACCTAAT|AATACAGATTTTTCCAGAGTTAGTGCTAAA	AGGTTATGTTGATACACCTAATAATACAGA|TTTTTCCAGAGTTAGTGCTAAACCACCGCC
NC_045512.2_pilon	2286	2300	Deletion	1	+	6208	6487	TGTCACCTGTGCAAAGGAAATTAAGGAGAG|TGTTCAGACATTCTTTAAGCTTGTAAATAA	AAGGAAATTAAGGAGAGTGTTCAGACATTC|TTTAAGCTTGTAAATAAATTTTTGGCTTTG
NC_045512.2_pilon	2329	2333	Deletion	1	+	6711	6694	TTTAAGCTTGTAAATAAATTTTTGGCTTTG|TGTGCTGACTCTATCATTATTGGTGGAGCT	AAGCTTGTAAATAAATTTTTGGCTTTGTGT|GCTGACTCTATCATTATTGGTGGAGCTAAA
NC_045512.2_pilon	15458	15514	Deletion	1	+	3486	3075	GAGTGAAATGGTCATGTGTGGCGGTTCACT|ATATGTTAAACCAGGTGGAACCTCATCAGG	TCAGGAGATGCCACAACTGCTTATGCTAAT|AGTGTTTTTAACATTTGTCAAGCTGTCACG
NC_045512.2_pilon	15548	15565	Deletion	1	+	3056	1554	TTTTAACATTTGTCAAGCTGTCACGGCCAA|TGTTAATGCACTTTTATCTACTGATGGTAA	GCTGTCACGGCCAATGTTAATGCACTTTTA|TCTACTGATGGTAACAAAATTGCCGATAAG
NC_045512.2_pilon	28918	28954	Deletion	1	+	1251	1584	TCTCCTGCTAGAATGGCTGGCAATGGCGGT|GATGCTGCTCTTGCTTTGCTGCTGCTTGAC	TGCTCTTGCTTTGCTGCTGCTTGACAGATT|GAACCAGCTTGAGAGCAAAATGTCTGGTAA
NC_045512.2_pilon	15478	15512	Deletion	1	+	3542	3085	GCGGTTCACTATATGTTAAACCAGGTGGAA|CCTCATCAGGAGATGCCACAACTGCTTATG	CATCAGGAGATGCCACAACTGCTTATGCTA|ATAGTGTTTTTAACATTTGTCAAGCTGTCA
NC_045512.2_pilon	15541	15580	Deletion	1	+	3074	1620	ATAGTGTTTTTAACATTTGTCAAGCTGTCA|CGGCCAATGTTAATGCACTTTTATCTACTG	GTTAATGCACTTTTATCTACTGATGGTAAC|AAAATTGCCGATAAGTATGTCCGCAATTTA
NC_045512.2_pilon	15468	15493	Deletion	1	+	3553	3688	GTCATGTGTGGCGGTTCACTATATGTTAAA|CCAGGTGGAACCTCATCAGGAGATGCCACA	GTTAAACCAGGTGGAACCTCATCAGGAGAT|GCCACAACTGCTTATGCTAATAGTGTTTTT
NC_045512.2_pilon	15525	15558	Deletion	1	+	3145	1553	ACAACTGCTTATGCTAATAGTGTTTTTAAC|ATTTGTCAAGCTGTCACGGCCAATGTTAAT	TTGTCAAGCTGTCACGGCCAATGTTAATGC|ACTTTTATCTACTGATGGTAACAAAATTGC
NC_045512.2_pilon	8837	8903	Deletion	1	+	6089	3693	ACAAAGCTTGCCCATTGATTGCTGCAGTCA|TAACAAGAGAAGTGGGTTTTGTCGTGCCTG	CCTGGCACGATATTACGCACAACTAATGGT|GACTTTTTGCATTTCTTACCTAGAGTTTTT
NC_045512.2_pilon	8690	8740	Deletion	1	+	3228	4815	ATACTGACTTTTCAAGTGAAATCATAGGAT|ACAAGGCTATTGATGGTGGTGTCACTCGTG	TGTCACTCGTGACATAGCATCTACAGATAC|TTGTTTTGCTAACAAACATGCTGATTTTGA
NC_045512.2_pilon	8785	8792	Deletion	1	+	4017	4303	CATGCTGATTTTGACACATGGTTTAGTCAG|CGTGGTGGTAGTTATACTAATGACAAAGCT	GATTTTGACACATGGTTTAGTCAGCGTGGT|GGTAGTTATACTAATGACAAAGCTTGCCCA
NC_045512.2_pilon	8825	8842	Deletion	1	+	5754	6325	GTTATACTAATGACAAAGCTTGCCCATTGA|TTGCTGCAGTCATAACAAGAGAAGTGGGTT	AGCTTGCCCATTGATTGCTGCAGTCATAAC|AAGAGAAGTGGGTTTTGTCGTGCCTGGTTT
NC_045512.2_pilon	29021	29039	Deletion	1	+	2524	3067	AACAACAAGGCCAAACTGTCACTAAGAAAT|CTGCTGCTGAGGCTTCTAAGAAGCCTCGGC	GTCACTAAGAAATCTGCTGCTGAGGCTTCT|AAGAAGCCTCGGCAAAAACGTACTGCCACT
NC_045512.2_pilon	2204	2225	Deletion	1	+	3671	4855	AAGGTGTAGAGTTTCTTAGAGACGGTTGGG|AAATTGTTAAATTTATCTCAACCTGTGCTT	GACGGTTGGGAAATTGTTAAATTTATCTCA|ACCTGTGCTTGTGAAATTGTCGGTGGACAA
NC_045512.2_pilon	927	1001	Deletion	1	+	1464	1453	TTCATGCACTTTGTCCGAACAACTGGACTT|TATTGACACTAAGAGGGGTGTATACTGCTG	CATGAAATTGCTTGGTACACGGAACGTTCT|GAAAAGAGCTATGAATTGCAGACACCTTTT
NC_045512.2_pilon	9792	9806	Deletion	1	+	824	902	CTTTAATGGTGTTTCCTTTAGTACTTTTGA|AGAAGCTGCGCTGTGCACCTTTTTGTTAAA	TCCTTTAGTACTTTTGAAGAAGCTGCGCTG|TGCACCTTTTTGTTAAATAAAGAAATGTAT
NC_045512.2_pilon	9841	9868	Deletion	1	+	1297	1586	TTTTTGTTAAATAAAGAAATGTATCTAAAG|TTGCGTAGTGATGTGCTATTACCTCTTACG	AAAGTTGCGTAGTGATGTGCTATTACCTCT|TACGCAATATAATAGATACTTAGCTCTTTA
NC_045512.2_pilon	28990	29023	Deletion	1	+	1810	2614	CTTGAGAGCAAAATGTCTGGTAAAGGCCAA|CAACAACAAGGCCAAACTGTCACTAAGAAA	ACAACAAGGCCAAACTGTCACTAAGAAATC|TGCTGCTGAGGCTTCTAAGAAGCCTCGGCA
NC_045512.2_pilon	10949	10978	Deletion	1	+	3624	4352	ATGAATTTACACCTTTTGATGTTGTTAGAC|AATGCTCAGGTGTTACTTTCCAAAGTGCAG	ACAATGCTCAGGTGTTACTTTCCAAAGTGC|AGTGAAAAGAACAATCAAGGGTACACACCA
NC_045512.2_pilon	11018	11032	Deletion	1	+	6256	7284	CAATCAAGGGTACACACCACTGGTTGTTAC|TCACAATTTTGACTTCACTTTTAGTTTTAG	ACACCACTGGTTGTTACTCACAATTTTGAC|TTCACTTTTAGTTTTAGTCCAGAGTACTCA
NC_045512.2_pilon	15468	15542	Deletion	1	+	3553	3067	GTCATGTGTGGCGGTTCACTATATGTTAAA|CCAGGTGGAACCTCATCAGGAGATGCCACA	ATAGTGTTTTTAACATTTGTCAAGCTGTCA|CGGCCAATGTTAATGCACTTTTATCTACTG
NC_045512.2_pilon	6722	6763	Deletion	1	+	604	1118	AGCCTTTTCTTAACAAAGTTGTTAGTACAA|CTACTAACATAGTTACACGGTGTTTAAACC	AGTTACACGGTGTTTAAACCGTGTTTGTAC|TAATTATATGCCTTATTTCTTTACTTTATT
NC_045512.2_pilon	5848	5921	Deletion	1	+	2091	4434	TTACTTACAAAGTCCTCAGAATACAAAGGT|CCTATTACGGATGTTTTCTACAAAGAAAAC	ACCATAAAACCAGTTACTTATAAATTGGAT|GGTGTTGTTTGTACAGAAATTGACCCTAAG
NC_045512.2_pilon	15460	15536	Deletion	1	+	3486	3119	GTGAAATGGTCATGTGTGGCGGTTCACTAT|ATGTTAAACCAGGTGGAACCTCATCAGGAG	ATGCTAATAGTGTTTTTAACATTTGTCAAG|CTGTCACGGCCAATGTTAATGCACTTTTAT
NC_045512.2_pilon	15454	15517	Deletion	1	+	3438	3088	TATTGAGTGAAATGGTCATGTGTGGCGGTT|CACTATATGTTAAACCAGGTGGAACCTCAT	GGAGATGCCACAACTGCTTATGCTAATAGT|GTTTTTAACATTTGTCAAGCTGTCACGGCC
NC_045512.2_pilon	10864	10921	Deletion	1	+	1068	2426	GTTTTAGATATGTGTGCTTCATTAAAAGAA|TTACTGCAAAATGGTATGAATGGACGTACC	TACCATATTGGGTAGTGCTTTATTAGAAGA|TGAATTTACACCTTTTGATGTTGTTAGACA
NC_045512.2_pilon	10959	10980	Deletion	1	+	4027	4510	ACCTTTTGATGTTGTTAGACAATGCTCAGG|TGTTACTTTCCAAAGTGCAGTGAAAAGAAC	AATGCTCAGGTGTTACTTTCCAAAGTGCAG|TGAAAAGAACAATCAAGGGTACACACCACT
NC_045512.2_pilon	15478	15538	Deletion	1	+	3542	3131	GCGGTTCACTATATGTTAAACCAGGTGGAA|CCTCATCAGGAGATGCCACAACTGCTTATG	GCTAATAGTGTTTTTAACATTTGTCAAGCT|GTCACGGCCAATGTTAATGCACTTTTATCT
NC_045512.2_pilon	12969	12974	Deletion	1	+	5373	5463	GAAGTATTTATACTTTATTAAAGGATTAAA|CAACCTAAATAGAGGTATGGTACTTGGTAG	TATTTATACTTTATTAAAGGATTAAACAAC|CTAAATAGAGGTATGGTACTTGGTAGTTTA
NC_045512.2_pilon	13005	13052	Deletion	1	+	3832	4661	AAATAGAGGTATGGTACTTGGTAGTTTAGC|TGCCACAGTACGTCTACAAGCTGGTAATGC	CAAGCTGGTAATGCAACAGAAGTGCCTGCC|AATTCAACTGTATTATCTTTCTGTGCTTTT
NC_045512.2_pilon	15431	15509	Deletion	1	+	2963	3098	ATTAGCTAATGAGTGTGCTCAAGTATTGAG|TGAAATGGTCATGTGTGGCGGTTCACTATA	CCTCATCAGGAGATGCCACAACTGCTTATG|CTAATAGTGTTTTTAACATTTGTCAAGCTG
NC_045512.2_pilon	21320	21327	Deletion	1	+	693	820	TCTTGGCAAACCACGCGAACAAATAGATGG|TTATGTCATGCATGCAAATTACATATTTTG	CAAACCACGCGAACAAATAGATGGTTATGT|CATGCATGCAAATTACATATTTTGGAGGAA
NC_045512.2_pilon	17933	17972	Deletion	1	+	3141	3235	TAATGTAAACAGATTTAATGTTGCTATTAC|CAGAGCAAAAGTAGGCATACTTTGCATAAT	AAGTAGGCATACTTTGCATAATGTCTGATA|GAGACCTTTATGACAAGTTGCAATTTACAA
NC_045512.2_pilon	15474	15502	Deletion	1	+	3390	3658	TGTGGCGGTTCACTATATGTTAAACCAGGT|GGAACCTCATCAGGAGATGCCACAACTGCT	GGTGGAACCTCATCAGGAGATGCCACAACT|GCTTATGCTAATAGTGTTTTTAACATTTGT
NC_045512.2_pilon	10348	10382	Deletion	1	+	3844	4173	CTTAAGGTTGATACAGCCAATCCTAAGACA|CCTAAGTATAAGTTTGTTCGCATTCAACCA	AAGTATAAGTTTGTTCGCATTCAACCAGGA|CAGACTTTTTCAGTGTTAGCTTGTTACAAT
NC_045512.2_pilon	21520	21540	Deletion	1	+	4816	5744	GTAGACTTATAATTAGAGAAAACAACAGAG|TTGTTATTTCTAGTGATGTTCTTGTTAACA	AAACAACAGAGTTGTTATTTCTAGTGATGT|TCTTGTTAACAACTAAACGAACAATGTTTG
NC_045512.2_pilon	15454	15533	Deletion	1	+	3438	3184	TATTGAGTGAAATGGTCATGTGTGGCGGTT|CACTATATGTTAAACCAGGTGGAACCTCAT	CTTATGCTAATAGTGTTTTTAACATTTGTC|AAGCTGTCACGGCCAATGTTAATGCACTTT
NC_045512.2_pilon	2204	2282	Deletion	1	+	3671	6132	AAGGTGTAGAGTTTCTTAGAGACGGTTGGG|AAATTGTTAAATTTATCTCAACCTGTGCTT	CAAATTGTCACCTGTGCAAAGGAAATTAAG|GAGAGTGTTCAGACATTCTTTAAGCTTGTA
NC_045512.2_pilon	4324	4376	Deletion	1	+	4690	4415	ACAGTGCTTAAAAAGTGTAAAAGTGCCTTT|TACATTCTACCATCTATTATCTCTAATGAG	TCTAATGAGAAGCAAGAAATTCTTGGAACT|GTTTCTTGGAATTTGCGAGAAATGCTTGCA
NC_045512.2_pilon	4408	4436	Deletion	1	+	1945	2267	TCTTGGAATTTGCGAGAAATGCTTGCACAT|GCAGAAGAAACACGCAAATTAATGCCTGTC	CATGCAGAAGAAACACGCAAATTAATGCCT|GTCTGTGTGGAAACTAAAGCCATAGTTTCA
NC_045512.2_pilon	28917	28940	Deletion	1	+	1245	1421	TTCTCCTGCTAGAATGGCTGGCAATGGCGG|TGATGCTGCTCTTGCTTTGCTGCTGCTTGA	AATGGCGGTGATGCTGCTCTTGCTTTGCTG|CTGCTTGACAGATTGAACCAGCTTGAGAGC
NC_045512.2_pilon	15462	15542	Deletion	1	+	3558	3067	GAAATGGTCATGTGTGGCGGTTCACTATAT|GTTAAACCAGGTGGAACCTCATCAGGAGAT	ATAGTGTTTTTAACATTTGTCAAGCTGTCA|CGGCCAATGTTAATGCACTTTTATCTACTG
NC_045512.2_pilon	19504	19547	Deletion	1	+	2315	3946	TAGGTGGTGCTGTCTGTAGACATCATGCTA|ATGAGTACAGATTGTATCTCGATGCTTATA	TGTATCTCGATGCTTATAACATGATGATCT|CAGCTGGCTTTAGCTTGTGGGTTTACAAAC
NC_045512.2_pilon	19581	19611	Deletion	1	+	4955	5300	GGCTTTAGCTTGTGGGTTTACAAACAATTT|GATACTTATAACCTCTGGAACACTTTTACA	TGATACTTATAACCTCTGGAACACTTTTAC|AAGACTTCAGAGTTTAGAAAATGTGGCTTT
NC_045512.2_pilon	17488	17539	Deletion	1	+	3068	2609	CACGCACATTGCTAACTAAGGGCACACTAG|AACCAGAATATTTCAATTCAGTGTGTAGAC	GTGTGTAGACTTATGAAAACTATAGGTCCA|GACATGTTCCTCGGAACTTGTCGGCGTTGT
NC_045512.2_pilon	7219	7244	Deletion	1	+	2825	3530	ATTACCATTTCATCTTTTAAATGGGATTTA|ACTGCTTTTGGCTTAGTTGCAGAGTGGTTT	GATTTAACTGCTTTTGGCTTAGTTGCAGAG|TGGTTTTTGGCATATATTCTTTTCACTAGG
NC_045512.2_pilon	8364	8378	Deletion	1	+	2061	2107	TTGTATTGACTGTAGTGCGCGTCATATTAA|TGCGCAGGTAGCAAAAAGTCACAACATTGC	AGTGCGCGTCATATTAATGCGCAGGTAGCA|AAAAGTCACAACATTGCTTTGATATGGAAC
NC_045512.2_pilon	28937	28951	Deletion	1	+	1329	1564	GCAATGGCGGTGATGCTGCTCTTGCTTTGC|TGCTGCTTGACAGATTGAACCAGCTTGAGA	TGCTGCTCTTGCTTTGCTGCTGCTTGACAG|ATTGAACCAGCTTGAGAGCAAAATGTCTGG
NC_045512.2_pilon	28980	29048	Deletion	1	+	1709	3216	ATTGAACCAGCTTGAGAGCAAAATGTCTGG|TAAAGGCCAACAACAACAAGGCCAAACTGT	AAATCTGCTGCTGAGGCTTCTAAGAAGCCT|CGGCAAAAACGTACTGCCACTAAAGCATAC
NC_045512.2_pilon	15468	15550	Deletion	1	+	3553	3039	GTCATGTGTGGCGGTTCACTATATGTTAAA|CCAGGTGGAACCTCATCAGGAGATGCCACA	TTTAACATTTGTCAAGCTGTCACGGCCAAT|GTTAATGCACTTTTATCTACTGATGGTAAC
NC_045512.2_pilon	15454	15536	Deletion	1	+	3438	3119	TATTGAGTGAAATGGTCATGTGTGGCGGTT|CACTATATGTTAAACCAGGTGGAACCTCAT	ATGCTAATAGTGTTTTTAACATTTGTCAAG|CTGTCACGGCCAATGTTAATGCACTTTTAT
NC_045512.2_pilon	2345	2354	Deletion	1	+	6516	6231	AATTTTTGGCTTTGTGTGCTGACTCTATCA|TTATTGGTGGAGCTAAACTTAAAGCCTTGA	GCTTTGTGTGCTGACTCTATCATTATTGGT|GGAGCTAAACTTAAAGCCTTGAATTTAGGT
NC_045512.2_pilon	15544	15572	Deletion	1	+	3088	1563	GTGTTTTTAACATTTGTCAAGCTGTCACGG|CCAATGTTAATGCACTTTTATCTACTGATG	CGGCCAATGTTAATGCACTTTTATCTACTG|ATGGTAACAAAATTGCCGATAAGTATGTCC
NC_045512.2_pilon	28921	28999	Deletion	1	+	1232	2143	CCTGCTAGAATGGCTGGCAATGGCGGTGAT|GCTGCTCTTGCTTTGCTGCTGCTTGACAGA	CAAAATGTCTGGTAAAGGCCAACAACAACA|AGGCCAAACTGTCACTAAGAAATCTGCTGC
NC_045512.2_pilon	29029	29035	Deletion	1	+	2805	2966	GGCCAAACTGTCACTAAGAAATCTGCTGCT|GAGGCTTCTAAGAAGCCTCGGCAAAAACGT	AACTGTCACTAAGAAATCTGCTGCTGAGGC|TTCTAAGAAGCCTCGGCAAAAACGTACTGC
NC_045512.2_pilon	15485	15526	Deletion	1	+	3583	3158	ACTATATGTTAAACCAGGTGGAACCTCATC|AGGAGATGCCACAACTGCTTATGCTAATAG	ACAACTGCTTATGCTAATAGTGTTTTTAAC|ATTTGTCAAGCTGTCACGGCCAATGTTAAT
NC_045512.2_pilon	20472	20500	Deletion	1	+	2941	4024	GTTAAAAACTATTTCATAACAGATGCGCAA|ACAGGTTCATCTAAGTGTGTGTGTTCTGTT	CAAACAGGTTCATCTAAGTGTGTGTGTTCT|GTTATTGATTTATTACTTGATGATTTTGTT
NC_045512.2_pilon	20530	20554	Deletion	1	+	5125	4890	TTATTGATTTATTACTTGATGATTTTGTTG|AAATAATAAAATCCCAAGATTTATCTGTAG	TTTGTTGAAATAATAAAATCCCAAGATTTA|TCTGTAGTTTCTAAGGTTGTCAAAGTGACT
NC_045512.2_pilon	29285	29346	Deletion	1	+	5364	2081	GAACGTGGTTGACCTACACAGGTGCCATCA|AATTGGATGACAAAGATCCAAATTTCAAAG	ATCAAGTCATTTTGCTGAATAAGCATATTG|ACGCATACAAAACATTCCCACCAACAGAGC
NC_045512.2_pilon	6385	6469	Deletion	1	+	1482	2473	GAGGACGCGCAGGGAATGGATAATCTTGCC|TGCGAAGATCTAAAACCAGTCTCTGAAGAA	GAAAGACGTTCTTGAGTGTAATGTGAAAAC|TACCGAAGTTGTAGGAGACATTATACTTAA
NC_045512.2_pilon	13590	13674	Deletion	1	+	2761	2755	AAAGTAGCTGGTTTTGCTAAATTCCTAAAA|ACTAATTGTTGTCGCTTCCAAGAAAAGGAC	TTACTTTGTAGTTAAGAGACACACTTTCTC|TAACTACCAACATGAAGAAACAATTTATAA
NC_045512.2_pilon	15463	15536	Deletion	1	+	3541	3119	AAATGGTCATGTGTGGCGGTTCACTATATG|TTAAACCAGGTGGAACCTCATCAGGAGATG	ATGCTAATAGTGTTTTTAACATTTGTCAAG|CTGTCACGGCCAATGTTAATGCACTTTTAT
NC_045512.2_pilon	28932	28982	Deletion	1	+	1299	1772	GGCTGGCAATGGCGGTGATGCTGCTCTTGC|TTTGCTGCTGCTTGACAGATTGAACCAGCT	TTGAACCAGCTTGAGAGCAAAATGTCTGGT|AAAGGCCAACAACAACAAGGCCAAACTGTC
NC_045512.2_pilon	29015	29040	Deletion	1	+	2270	3078	GCCAACAACAACAAGGCCAAACTGTCACTA|AGAAATCTGCTGCTGAGGCTTCTAAGAAGC	TCACTAAGAAATCTGCTGCTGAGGCTTCTA|AGAAGCCTCGGCAAAAACGTACTGCCACTA
NC_045512.2_pilon	15548	15588	Deletion	1	+	3056	1572	TTTTAACATTTGTCAAGCTGTCACGGCCAA|TGTTAATGCACTTTTATCTACTGATGGTAA	ACTTTTATCTACTGATGGTAACAAAATTGC|CGATAAGTATGTCCGCAATTTACAACACAG
NC_045512.2_pilon	22967	23022	Deletion	1	+	3366	3267	CTAATCTCAAACCTTTTGAGAGAGATATTT|CAACTGAAATCTATCAGGCCGGTAGCACAC	GCACACCTTGTAATGGTGTTGAAGGTTTTA|ATTGTTACTTTCCTTTACAATCATATGGTT
NC_045512.2_pilon	29010	29030	Deletion	1	+	2159	2847	TAAAGGCCAACAACAACAAGGCCAAACTGT|CACTAAGAAATCTGCTGCTGAGGCTTCTAA	GGCCAAACTGTCACTAAGAAATCTGCTGCT|GAGGCTTCTAAGAAGCCTCGGCAAAAACGT
NC_045512.2_pilon	28978	28990	Deletion	1	+	1665	1810	AGATTGAACCAGCTTGAGAGCAAAATGTCT|GGTAAAGGCCAACAACAACAAGGCCAAACT	GCTTGAGAGCAAAATGTCTGGTAAAGGCCA|ACAACAACAAGGCCAAACTGTCACTAAGAA
NC_045512.2_pilon	28923	29009	Deletion	1	+	1224	2147	TGCTAGAATGGCTGGCAATGGCGGTGATGC|TGCTCTTGCTTTGCTGCTGCTTGACAGATT	GGTAAAGGCCAACAACAACAAGGCCAAACT|GTCACTAAGAAATCTGCTGCTGAGGCTTCT
NC_045512.2_pilon	28921	28951	Deletion	1	+	1232	1564	CCTGCTAGAATGGCTGGCAATGGCGGTGAT|GCTGCTCTTGCTTTGCTGCTGCTTGACAGA	TGCTGCTCTTGCTTTGCTGCTGCTTGACAG|ATTGAACCAGCTTGAGAGCAAAATGTCTGG
NC_045512.2_pilon	28985	29040	Deletion	1	+	1767	3078	ACCAGCTTGAGAGCAAAATGTCTGGTAAAG|GCCAACAACAACAAGGCCAAACTGTCACTA	TCACTAAGAAATCTGCTGCTGAGGCTTCTA|AGAAGCCTCGGCAAAAACGTACTGCCACTA
NC_045512.2_pilon	15470	15484	Deletion	1	+	3575	3587	CATGTGTGGCGGTTCACTATATGTTAAACC|AGGTGGAACCTCATCAGGAGATGCCACAAC	TCACTATATGTTAAACCAGGTGGAACCTCA|TCAGGAGATGCCACAACTGCTTATGCTAAT
NC_045512.2_pilon	15515	15551	Deletion	1	+	3103	3029	AGGAGATGCCACAACTGCTTATGCTAATAG|TGTTTTTAACATTTGTCAAGCTGTCACGGC	TTAACATTTGTCAAGCTGTCACGGCCAATG|TTAATGCACTTTTATCTACTGATGGTAACA
NC_045512.2_pilon	28937	28968	Deletion	1	+	1329	1636	GCAATGGCGGTGATGCTGCTCTTGCTTTGC|TGCTGCTTGACAGATTGAACCAGCTTGAGA	TGCTGCTTGACAGATTGAACCAGCTTGAGA|GCAAAATGTCTGGTAAAGGCCAACAACAAC
NC_045512.2_pilon	29003	29060	Deletion	1	+	2171	3198	TGTCTGGTAAAGGCCAACAACAACAAGGCC|AAACTGTCACTAAGAAATCTGCTGCTGAGG	GAGGCTTCTAAGAAGCCTCGGCAAAAACGT|ACTGCCACTAAAGCATACAATGTAACACAA
NC_045512.2_pilon	6855	6943	Deletion	1	+	1671	3457	TTCTAGAATTAAAGCATCTATGCCGACTAC|TATAGCAAAGAATACTGTTAAGAGTGTCGG	TTATTTGAAGTCACCTAATTTTTCTAAACT|GATAAATATTATAATTTGGTTTTTACTATT
NC_045512.2_pilon	11156	11191	Deletion	1	+	4294	4640	TGTCTGCTTTTGCAATGATGTTTGTCAAAC|ATAAGCATGCATTTCTCTGTTTGTTTTTGT	GCATGCATTTCTCTGTTTGTTTTTGTTACC|TTCTCTTGCCACTGTAGCTTATTTTAATAT
NC_045512.2_pilon	6300	6361	Deletion	1	+	743	1351	GTATAAACCAAATACCTGGTGTATACGTTG|TCTTTGGAGCACAAAACCAGTTGAAACATC	AAATTCGTTTGATGTACTGAAGTCAGAGGA|CGCGCAGGGAATGGATAATCTTGCCTGCGA
NC_045512.2_pilon	16052	16143	Deletion	1	+	2451	4142	TTTAGCTATAGATGCTTACCCACTTACTAA|ACATCCTAATCAGGAGTATGCTGATGTCTT	ACATGATGAGTTAACAGGACACATGTTAGA|CATGTATTCTGTTATGCTTACTAATGATAA
NC_045512.2_pilon	7443	7514	Deletion	1	+	2816	741	GTACATCTTCTTTGCATCATTTTATTATGT|ATGGAAAAGTTATGTGCATGTTGTAGACGG	TCAACTTGTATGATGTGTTACAAACGTAAT|AGAGCAACAAGAGTCGAATGTACAACTATT
NC_045512.2_pilon	16060	16117	Deletion	1	+	2656	3689	TAGATGCTTACCCACTTACTAAACATCCTA|ATCAGGAGTATGCTGATGTCTTTCATTTGT	TTGTACTTACAATACATAAGAAAGCTACAT|GATGAGTTAACAGGACACATGTTAGACATG
NC_045512.2_pilon	28951	28955	Deletion	1	+	1564	1592	GCTGCTCTTGCTTTGCTGCTGCTTGACAGA|TTGAACCAGCTTGAGAGCAAAATGTCTGGT	GCTCTTGCTTTGCTGCTGCTTGACAGATTG|AACCAGCTTGAGAGCAAAATGTCTGGTAAA
NC_045512.2_pilon	15465	15554	Deletion	1	+	3563	1501	ATGGTCATGTGTGGCGGTTCACTATATGTT|AAACCAGGTGGAACCTCATCAGGAGATGCC	ACATTTGTCAAGCTGTCACGGCCAATGTTA|ATGCACTTTTATCTACTGATGGTAACAAAA
NC_045512.2_pilon	6819	6890	Deletion	1	+	1647	2418	ATTGCTACAATTGTGTACTTTTACTAGAAG|TACAAATTCTAGAATTAAAGCATCTATGCC	GCAAAGAATACTGTTAAGAGTGTCGGTAAA|TTTTGTCTAGAGGCTTCATTTAATTATTTG
NC_045512.2_pilon	6924	6945	Deletion	1	+	3505	3468	TCTAGAGGCTTCATTTAATTATTTGAAGTC|ACCTAATTTTTCTAAACTGATAAATATTAT	ATTTGAAGTCACCTAATTTTTCTAAACTGA|TAAATATTATAATTTGGTTTTTACTATTAA
NC_045512.2_pilon	20042	20134	Deletion	1	+	446	474	AGACTTATTTAGAAATGCCCGTAATGGTGT|TCTTATTACAGAAGGTAGTGTTAAAGGTTT	CTTAATGGAGTCACATTAATTGGAGAAGCC|GTAAAAACACAGTTCAATTATTATAAGAAA
NC_045512.2_pilon	28937	28990	Deletion	1	+	1329	1810	GCAATGGCGGTGATGCTGCTCTTGCTTTGC|TGCTGCTTGACAGATTGAACCAGCTTGAGA	GCTTGAGAGCAAAATGTCTGGTAAAGGCCA|ACAACAACAAGGCCAAACTGTCACTAAGAA
NC_045512.2_pilon	29020	29053	Deletion	1	+	2473	3229	CAACAACAAGGCCAAACTGTCACTAAGAAA|TCTGCTGCTGAGGCTTCTAAGAAGCCTCGG	TGCTGCTGAGGCTTCTAAGAAGCCTCGGCA|AAAACGTACTGCCACTAAAGCATACAATGT
NC_045512.2_pilon	15468	15528	Deletion	1	+	3553	3223	GTCATGTGTGGCGGTTCACTATATGTTAAA|CCAGGTGGAACCTCATCAGGAGATGCCACA	AACTGCTTATGCTAATAGTGTTTTTAACAT|TTGTCAAGCTGTCACGGCCAATGTTAATGC
NC_045512.2_pilon	28984	29048	Deletion	1	+	1785	3216	AACCAGCTTGAGAGCAAAATGTCTGGTAAA|GGCCAACAACAACAAGGCCAAACTGTCACT	AAATCTGCTGCTGAGGCTTCTAAGAAGCCT|CGGCAAAAACGTACTGCCACTAAAGCATAC
NC_045512.2_pilon	29194	29287	Deletion	1	+	5621	5447	TACAAACATTGGCCGCAAATTGCACAATTT|GCCCCCAGCGCTTCAGCGTTCTTCGGAATG	AACGTGGTTGACCTACACAGGTGCCATCAA|ATTGGATGACAAAGATCCAAATTTCAAAGA
NC_045512.2_pilon	8276	8371	Deletion	1	+	3631	2074	CTGACATAGAAGTTACTGGCGATAGTTGTA|ATAACTATATGCTCACCTATAACAAAGTTG	TGACTGTAGTGCGCGTCATATTAATGCGCA|GGTAGCAAAAAGTCACAACATTGCTTTGAT
NC_045512.2_pilon	4355	4365	Deletion	1	+	4855	4399	ACATTCTACCATCTATTATCTCTAATGAGA|AGCAAGAAATTCTTGGAACTGTTTCTTGGA	CATCTATTATCTCTAATGAGAAGCAAGAAA|TTCTTGGAACTGTTTCTTGGAATTTGCGAG
NC_045512.2_pilon	4398	4444	Deletion	1	+	1895	2561	TGGAACTGTTTCTTGGAATTTGCGAGAAAT|GCTTGCACATGCAGAAGAAACACGCAAATT	AGAAACACGCAAATTAATGCCTGTCTGTGT|GGAAACTAAAGCCATAGTTTCAACTATACA
NC_045512.2_pilon	20461	20495	Deletion	1	+	2412	3845	TGGACAGTACAGTTAAAAACTATTTCATAA|CAGATGCGCAAACAGGTTCATCTAAGTGTG	ATGCGCAAACAGGTTCATCTAAGTGTGTGT|GTTCTGTTATTGATTTATTACTTGATGATT
NC_045512.2_pilon	28926	28932	Deletion	1	+	1229	1299	TAGAATGGCTGGCAATGGCGGTGATGCTGC|TCTTGCTTTGCTGCTGCTTGACAGATTGAA	TGGCTGGCAATGGCGGTGATGCTGCTCTTG|CTTTGCTGCTGCTTGACAGATTGAACCAGC
NC_045512.2_pilon	28976	29038	Deletion	1	+	1656	3066	ACAGATTGAACCAGCTTGAGAGCAAAATGT|CTGGTAAAGGCCAACAACAACAAGGCCAAA	TGTCACTAAGAAATCTGCTGCTGAGGCTTC|TAAGAAGCCTCGGCAAAAACGTACTGCCAC
NC_045512.2_pilon	15282	15326	Deletion	1	+	4075	4823	GTTTATAGTGATGTAGAAAACCCTCACCTT|ATGGGTTGGGATTATCCTAAATGTGATAGA	ATCCTAAATGTGATAGAGCCATGCCTAACA|TGCTTAGAATTATGGCCTCACTTGTTCTTG
NC_045512.2_pilon	15360	15394	Deletion	1	+	4143	4492	AGAATTATGGCCTCACTTGTTCTTGCTCGC|AAACATACAACGTGTTGTAGCTTGTCACAC	CATACAACGTGTTGTAGCTTGTCACACCGT|TTCTATAGATTAGCTAATGAGTGTGCTCAA
NC_045512.2_pilon	28930	28955	Deletion	1	+	1297	1592	ATGGCTGGCAATGGCGGTGATGCTGCTCTT|GCTTTGCTGCTGCTTGACAGATTGAACCAG	GCTCTTGCTTTGCTGCTGCTTGACAGATTG|AACCAGCTTGAGAGCAAAATGTCTGGTAAA
NC_045512.2_pilon	28990	29060	Deletion	1	+	1810	3198	CTTGAGAGCAAAATGTCTGGTAAAGGCCAA|CAACAACAAGGCCAAACTGTCACTAAGAAA	GAGGCTTCTAAGAAGCCTCGGCAAAAACGT|ACTGCCACTAAAGCATACAATGTAACACAA
NC_045512.2_pilon	28931	28987	Deletion	1	+	1277	1800	TGGCTGGCAATGGCGGTGATGCTGCTCTTG|CTTTGCTGCTGCTTGACAGATTGAACCAGC	CCAGCTTGAGAGCAAAATGTCTGGTAAAGG|CCAACAACAACAAGGCCAAACTGTCACTAA
NC_045512.2_pilon	28931	29027	Deletion	1	+	1277	2770	TGGCTGGCAATGGCGGTGATGCTGCTCTTG|CTTTGCTGCTGCTTGACAGATTGAACCAGC	CAAGGCCAAACTGTCACTAAGAAATCTGCT|GCTGAGGCTTCTAAGAAGCCTCGGCAAAAA
NC_045512.2_pilon	28578	28599	Deletion	1	+	3404	4025	ACGAATTCGTGGTGGTGACGGTAAAATGAA|AGATCTCAGTCCAAGATGGTATTTCTACTA	GTAAAATGAAAGATCTCAGTCCAAGATGGT|ATTTCTACTACCTAGGAACTGGGCCAGAAG
NC_045512.2_pilon	28634	28675	Deletion	1	+	4374	3984	ACTACCTAGGAACTGGGCCAGAAGCTGGAC|TTCCCTATGGTGCTAACAAAGACGGCATCA	TGCTAACAAAGACGGCATCATATGGGTTGC|AACTGAGGGAGCCTTGAATACACCAAAAGA
NC_045512.2_pilon	28917	28965	Deletion	1	+	1245	1604	TTCTCCTGCTAGAATGGCTGGCAATGGCGG|TGATGCTGCTCTTGCTTTGCTGCTGCTTGA	TGCTGCTGCTTGACAGATTGAACCAGCTTG|AGAGCAAAATGTCTGGTAAAGGCCAACAAC
NC_045512.2_pilon	29012	29061	Deletion	1	+	2239	3207	AAGGCCAACAACAACAAGGCCAAACTGTCA|CTAAGAAATCTGCTGCTGAGGCTTCTAAGA	AGGCTTCTAAGAAGCCTCGGCAAAAACGTA|CTGCCACTAAAGCATACAATGTAACACAAG
NC_045512.2_pilon	4245	4300	Deletion	1	+	2175	3936	GAGAAAAGTGCCAACAGACAATTATATAAC|CACTTACCCGGGTCAGGGTTTAAATGGTTA	TGGTTACACTGTAGAGGAGGCAAAGACAGT|GCTTAAAAAGTGTAAAAGTGCCTTTTACAT
NC_045512.2_pilon	4330	4372	Deletion	1	+	4954	4408	CTTAAAAAGTGTAAAAGTGCCTTTTACATT|CTACCATCTATTATCTCTAATGAGAAGCAA	TATCTCTAATGAGAAGCAAGAAATTCTTGG|AACTGTTTCTTGGAATTTGCGAGAAATGCT
NC_045512.2_pilon	1467	1504	Deletion	1	+	2503	2646	TGGCTTGAAAACCATTCTTCGTAAGGGTGG|TCGCACTATTGCCTTTGGAGGCTGTGTGTT	TATTGCCTTTGGAGGCTGTGTGTTCTCTTA|TGTTGGTTGCCATAACAAGTGTGCCTATTG
NC_045512.2_pilon	15468	15502	Deletion	1	+	3553	3658	GTCATGTGTGGCGGTTCACTATATGTTAAA|CCAGGTGGAACCTCATCAGGAGATGCCACA	GGTGGAACCTCATCAGGAGATGCCACAACT|GCTTATGCTAATAGTGTTTTTAACATTTGT
NC_045512.2_pilon	28917	28933	Deletion	1	+	1245	1304	TTCTCCTGCTAGAATGGCTGGCAATGGCGG|TGATGCTGCTCTTGCTTTGCTGCTGCTTGA	GGCTGGCAATGGCGGTGATGCTGCTCTTGC|TTTGCTGCTGCTTGACAGATTGAACCAGCT
NC_045512.2_pilon	28980	29063	Deletion	1	+	1709	3306	ATTGAACCAGCTTGAGAGCAAAATGTCTGG|TAAAGGCCAACAACAACAAGGCCAAACTGT	GCTTCTAAGAAGCCTCGGCAAAAACGTACT|GCCACTAAAGCATACAATGTAACACAAGCT
NC_045512.2_pilon	28969	28974	Deletion	1	+	1638	1662	CTGCTTGACAGATTGAACCAGCTTGAGAGC|AAAATGTCTGGTAAAGGCCAACAACAACAA	TTGACAGATTGAACCAGCTTGAGAGCAAAA|TGTCTGGTAAAGGCCAACAACAACAAGGCC
NC_045512.2_pilon	11624	11724	Deletion	1	+	4846	765	AGTGTATAATGCTAGTTTATTGTTTCTTAG|GCTATTTTTGTACTTGTTACTTTGGCCTCT	TTTATGATTACTTAGTTTCTACACAGGAGT|TTAGATATATGAATTCACAGGGACTACTCC
NC_045512.2_pilon	7511	7611	Deletion	1	+	737	2441	CATCAACTTGTATGATGTGTTACAAACGTA|ATAGAGCAACAAGAGTCGAATGTACAACTA	ATGGAGGTAAAGGCTTTTGCAAACTACACA|ATTGGAATTGTGTTAATTGTGATACATTCT
NC_045512.2_pilon	29009	29027	Deletion	1	+	2147	2770	GTAAAGGCCAACAACAACAAGGCCAAACTG|TCACTAAGAAATCTGCTGCTGAGGCTTCTA	CAAGGCCAAACTGTCACTAAGAAATCTGCT|GCTGAGGCTTCTAAGAAGCCTCGGCAAAAA
NC_045512.2_pilon	22947	23011	Deletion	1	+	2932	3272	GTATAGATTGTTTAGGAAGTCTAATCTCAA|ACCTTTTGAGAGAGATATTTCAACTGAAAT	TCAGGCCGGTAGCACACCTTGTAATGGTGT|TGAAGGTTTTAATTGTTACTTTCCTTTACA
NC_045512.2_pilon	7141	7163	Deletion	1	+	2923	3269	ACTGGTTCTATACCTTGTAGTGTTTGTCTT|AGTGGTTTAGATTCTTTAGACACCTATCCT	GTTTGTCTTAGTGGTTTAGATTCTTTAGAC|ACCTATCCTTCTTTAGAAACTATACAAATT
NC_045512.2_pilon	28924	28942	Deletion	1	+	1217	1450	GCTAGAATGGCTGGCAATGGCGGTGATGCT|GCTCTTGCTTTGCTGCTGCTTGACAGATTG	TGGCGGTGATGCTGCTCTTGCTTTGCTGCT|GCTTGACAGATTGAACCAGCTTGAGAGCAA
NC_045512.2_pilon	15457	15557	Deletion	1	+	3476	1539	TGAGTGAAATGGTCATGTGTGGCGGTTCAC|TATATGTTAAACCAGGTGGAACCTCATCAG	TTTGTCAAGCTGTCACGGCCAATGTTAATG|CACTTTTATCTACTGATGGTAACAAAATTG
NC_045512.2_pilon	15452	15552	Deletion	1	+	3410	3039	AGTATTGAGTGAAATGGTCATGTGTGGCGG|TTCACTATATGTTAAACCAGGTGGAACCTC	TAACATTTGTCAAGCTGTCACGGCCAATGT|TAATGCACTTTTATCTACTGATGGTAACAA
NC_045512.2_pilon	28963	29048	Deletion	1	+	1612	3216	TTGCTGCTGCTTGACAGATTGAACCAGCTT|GAGAGCAAAATGTCTGGTAAAGGCCAACAA	AAATCTGCTGCTGAGGCTTCTAAGAAGCCT|CGGCAAAAACGTACTGCCACTAAAGCATAC
NC_045512.2_pilon	12509	12604	Deletion	1	+	2971	5048	TTGTCATACCAGACTATAACACATATAAAA|ATACGTGTGATGGTACAACATTTACTTATG	TGCAGATAGTAAAATTGTTCAACTTAGTGA|AATTAGTATGGACAATTCACCTAATTTAGC
NC_045512.2_pilon	28917	28952	Deletion	1	+	1245	1575	TTCTCCTGCTAGAATGGCTGGCAATGGCGG|TGATGCTGCTCTTGCTTTGCTGCTGCTTGA	GCTGCTCTTGCTTTGCTGCTGCTTGACAGA|TTGAACCAGCTTGAGAGCAAAATGTCTGGT
NC_045512.2_pilon	28340	28394	Deletion	1	+	1233	1098	CCCGCATTACGTTTGGTGGACCCTCAGATT|CAACTGGCAGTAACCAGAATGGAGAACGCA	GAACGCAGTGGGGCGCGATCAAAACAACGT|CGGCCCCAAGGTTTACCCAATAATACTGCG
NC_045512.2_pilon	12038	12059	Deletion	1	+	808	777	TTTCTGTTTTGCTTTCCATGCAGGGTGCTG|TAGACATAAACAAGCTTTGTGAAGAAATGC	CAGGGTGCTGTAGACATAAACAAGCTTTGT|GAAGAAATGCTGGACAACAGGGCAACCTTA
NC_045512.2_pilon	28922	28961	Deletion	1	+	1225	1593	CTGCTAGAATGGCTGGCAATGGCGGTGATG|CTGCTCTTGCTTTGCTGCTGCTTGACAGAT	GCTTTGCTGCTGCTTGACAGATTGAACCAG|CTTGAGAGCAAAATGTCTGGTAAAGGCCAA
NC_045512.2_pilon	28921	28974	Deletion	1	+	1232	1662	CCTGCTAGAATGGCTGGCAATGGCGGTGAT|GCTGCTCTTGCTTTGCTGCTGCTTGACAGA	TTGACAGATTGAACCAGCTTGAGAGCAAAA|TGTCTGGTAAAGGCCAACAACAACAAGGCC
NC_045512.2_pilon	15472	15575	Deletion	1	+	3539	1610	TGTGTGGCGGTTCACTATATGTTAAACCAG|GTGGAACCTCATCAGGAGATGCCACAACTG	CCAATGTTAATGCACTTTTATCTACTGATG|GTAACAAAATTGCCGATAAGTATGTCCGCA
NC_045512.2_pilon	7289	7328	Deletion	1	+	5570	5585	TTCTTTTCACTAGGTTTTTCTATGTACTTG|GATTGGCTGCAATCATGCAATTGTTTTTCA	GCAATCATGCAATTGTTTTTCAGCTATTTT|GCAGTACATTTTATTAGTAATTCTTGGCTT
NC_045512.2_pilon	15480	15533	Deletion	1	+	3565	3184	GGTTCACTATATGTTAAACCAGGTGGAACC|TCATCAGGAGATGCCACAACTGCTTATGCT	CTTATGCTAATAGTGTTTTTAACATTTGTC|AAGCTGTCACGGCCAATGTTAATGCACTTT
NC_045512.2_pilon	15881	15910	Deletion	1	+	3313	3981	CCTTACTAAAGGACCTCATGAATTTTGCTC|TCAACATACAATGCTAGTTAAACAGGGTGA	TCTCAACATACAATGCTAGTTAAACAGGGT|GATGATTATGTGTACCTTCCTTACCCAGAT
NC_045512.2_pilon	3232	3240	Deletion	1	+	4554	4577	TTAGATGATGATAGTCAACAAACTGTTGGT|CAACAAGACGGCAGTGAGGACAATCAGACA	ATGATAGTCAACAAACTGTTGGTCAACAAG|ACGGCAGTGAGGACAATCAGACAACTACTA
NC_045512.2_pilon	28930	28944	Deletion	1	+	1297	1468	ATGGCTGGCAATGGCGGTGATGCTGCTCTT|GCTTTGCTGCTGCTTGACAGATTGAACCAG	GCGGTGATGCTGCTCTTGCTTTGCTGCTGC|TTGACAGATTGAACCAGCTTGAGAGCAAAA
NC_045512.2_pilon	28973	28995	Deletion	1	+	1655	1907	TTGACAGATTGAACCAGCTTGAGAGCAAAA|TGTCTGGTAAAGGCCAACAACAACAAGGCC	AGAGCAAAATGTCTGGTAAAGGCCAACAAC|AACAAGGCCAAACTGTCACTAAGAAATCTG
NC_045512.2_pilon	28924	29031	Deletion	1	+	1217	2919	GCTAGAATGGCTGGCAATGGCGGTGATGCT|GCTCTTGCTTTGCTGCTGCTTGACAGATTG	GCCAAACTGTCACTAAGAAATCTGCTGCTG|AGGCTTCTAAGAAGCCTCGGCAAAAACGTA
NC_045512.2_pilon	28963	28995	Deletion	1	+	1612	1907	TTGCTGCTGCTTGACAGATTGAACCAGCTT|GAGAGCAAAATGTCTGGTAAAGGCCAACAA	AGAGCAAAATGTCTGGTAAAGGCCAACAAC|AACAAGGCCAAACTGTCACTAAGAAATCTG
NC_045512.2_pilon	2420	2503	Deletion	1	+	823	1320	TTGTCACGCACTCAAAGGGATTGTACAGAA|AGTGTGTTAAATCCAGAGAAGAAACTGGCC	AAAAGAAATTATCTTCTTAGAGGGAGAAAC|ACTTCCCACAGAAGTGTTAACAGAGGAAGT
NC_045512.2_pilon	5237	5243	Deletion	1	+	1296	1384	CAGCATTAAATCACACTAAAAAGTGGAAAT|ACCCACAAGTTAATGGTTTAACTTCTATTA	TTAAATCACACTAAAAAGTGGAAATACCCA|CAAGTTAATGGTTTAACTTCTATTAAATGG
NC_045512.2_pilon	28934	28945	Deletion	1	+	1314	1506	CTGGCAATGGCGGTGATGCTGCTCTTGCTT|TGCTGCTGCTTGACAGATTGAACCAGCTTG	CGGTGATGCTGCTCTTGCTTTGCTGCTGCT|TGACAGATTGAACCAGCTTGAGAGCAAAAT
NC_045512.2_pilon	29048	29067	Deletion	1	+	3216	3322	AATCTGCTGCTGAGGCTTCTAAGAAGCCTC|GGCAAAAACGTACTGCCACTAAAGCATACA	CTAAGAAGCCTCGGCAAAAACGTACTGCCA|CTAAAGCATACAATGTAACACAAGCTTTCG
NC_045512.2_pilon	850	893	Deletion	1	+	2139	1300	GTCGATAACAACTTCTGTGGCCCTGATGGC|TACCCTCTTGAGTGCATTAAAGACCTTCTA	TGCATTAAAGACCTTCTAGCACGTGCTGGT|AAAGCTTCATGCACTTTGTCCGAACAACTG
NC_045512.2_pilon	8636	8665	Deletion	1	+	3170	3285	TTTTTGTTGCTGCTATTTTCTATTTAATAA|CACCTGTTCATGTCATGTCTAAACATACTG	AACACCTGTTCATGTCATGTCTAAACATAC|TGACTTTTCAAGTGAAATCATAGGATACAA
NC_045512.2_pilon	28928	28986	Deletion	1	+	1239	1791	GAATGGCTGGCAATGGCGGTGATGCTGCTC|TTGCTTTGCTGCTGCTTGACAGATTGAACC	ACCAGCTTGAGAGCAAAATGTCTGGTAAAG|GCCAACAACAACAAGGCCAAACTGTCACTA
NC_045512.2_pilon	28990	29086	Deletion	1	+	1810	2633	CTTGAGAGCAAAATGTCTGGTAAAGGCCAA|CAACAACAAGGCCAAACTGTCACTAAGAAA	ACGTACTGCCACTAAAGCATACAATGTAAC|ACAAGCTTTCGGCAGACGTGGTCCAGAACA
NC_045512.2_pilon	15454	15570	Deletion	1	+	3438	1590	TATTGAGTGAAATGGTCATGTGTGGCGGTT|CACTATATGTTAAACCAGGTGGAACCTCAT	CACGGCCAATGTTAATGCACTTTTATCTAC|TGATGGTAACAAAATTGCCGATAAGTATGT
NC_045512.2_pilon	28974	28993	Deletion	1	+	1662	1894	TGACAGATTGAACCAGCTTGAGAGCAAAAT|GTCTGGTAAAGGCCAACAACAACAAGGCCA	TGAGAGCAAAATGTCTGGTAAAGGCCAACA|ACAACAAGGCCAAACTGTCACTAAGAAATC
NC_045512.2_pilon	546	563	Deletion	1	+	483	589	TATGGTTGAGCTGGTAGCAGAACTCGAAGG|CATTCAGTACGGTCGTAGTGGTGAGACACT	GCAGAACTCGAAGGCATTCAGTACGGTCGT|AGTGGTGAGACACTTGGTGTCCTTGTCCCT
NC_045512.2_pilon	28946	28951	Deletion	1	+	1508	1564	GTGATGCTGCTCTTGCTTTGCTGCTGCTTG|ACAGATTGAACCAGCTTGAGAGCAAAATGT	TGCTGCTCTTGCTTTGCTGCTGCTTGACAG|ATTGAACCAGCTTGAGAGCAAAATGTCTGG
NC_045512.2_pilon	28923	29045	Deletion	1	+	1224	3142	TGCTAGAATGGCTGGCAATGGCGGTGATGC|TGCTCTTGCTTTGCTGCTGCTTGACAGATT	AAGAAATCTGCTGCTGAGGCTTCTAAGAAG|CCTCGGCAAAAACGTACTGCCACTAAAGCA
NC_045512.2_pilon	15442	15565	Deletion	1	+	3310	1554	AGTGTGCTCAAGTATTGAGTGAAATGGTCA|TGTGTGGCGGTTCACTATATGTTAAACCAG	GCTGTCACGGCCAATGTTAATGCACTTTTA|TCTACTGATGGTAACAAAATTGCCGATAAG
NC_045512.2_pilon	28926	29049	Deletion	1	+	1229	3209	TAGAATGGCTGGCAATGGCGGTGATGCTGC|TCTTGCTTTGCTGCTGCTTGACAGATTGAA	AATCTGCTGCTGAGGCTTCTAAGAAGCCTC|GGCAAAAACGTACTGCCACTAAAGCATACA
NC_045512.2_pilon	29372	29390	Deletion	1	+	2337	1198	TTGACGCATACAAAACATTCCCACCAACAG|AGCCTAAAAAGGACAAAAAGAAGAAGGCTG	TTCCCACCAACAGAGCCTAAAAAGGACAAA|AAGAAGAAGGCTGATGAAACTCAAGCCTTA
NC_045512.2_pilon	29431	29470	Deletion	1	+	2077	2544	GATGAAACTCAAGCCTTACCGCAGAGACAG|AAGAAACAGCAAACTGTGACTCTTCTTCCT	GCAAACTGTGACTCTTCTTCCTGCTGCAGA|TTTGGATGATTTCTCCAAACAATTGCAACA
NC_045512.2_pilon	15452	15540	Deletion	1	+	3410	3082	AGTATTGAGTGAAATGGTCATGTGTGGCGG|TTCACTATATGTTAAACCAGGTGGAACCTC	TAATAGTGTTTTTAACATTTGTCAAGCTGT|CACGGCCAATGTTAATGCACTTTTATCTAC
NC_045512.2_pilon	28990	29028	Deletion	1	+	1810	2820	CTTGAGAGCAAAATGTCTGGTAAAGGCCAA|CAACAACAAGGCCAAACTGTCACTAAGAAA	AAGGCCAAACTGTCACTAAGAAATCTGCTG|CTGAGGCTTCTAAGAAGCCTCGGCAAAAAC
NC_045512.2_pilon	28927	28965	Deletion	1	+	1237	1604	AGAATGGCTGGCAATGGCGGTGATGCTGCT|CTTGCTTTGCTGCTGCTTGACAGATTGAAC	TGCTGCTGCTTGACAGATTGAACCAGCTTG|AGAGCAAAATGTCTGGTAAAGGCCAACAAC
NC_045512.2_pilon	15517	15568	Deletion	1	+	3088	1583	GAGATGCCACAACTGCTTATGCTAATAGTG|TTTTTAACATTTGTCAAGCTGTCACGGCCA	GTCACGGCCAATGTTAATGCACTTTTATCT|ACTGATGGTAACAAAATTGCCGATAAGTAT
NC_045512.2_pilon	16805	16817	Deletion	1	+	1514	1541	TGTCTTTACTGGTTATCGTGTAACTAAAAA|CAGTAAAGTACAAATAGGAGAGTACACCTT	GTTATCGTGTAACTAAAAACAGTAAAGTAC|AAATAGGAGAGTACACCTTTGAAAAAGGTG
NC_045512.2_pilon	17485	17614	Deletion	1	+	3074	4465	CACCACGCACATTGCTAACTAAGGGCACAC|TAGAACCAGAATATTTCAATTCAGTGTGTA	GACACTGTGAGTGCTTTGGTTTATGATAAT|AAGCTTAAAGCACATAAAGACAAATCAGCT
NC_045512.2_pilon	15454	15458	Deletion	1	+	3438	3486	TATTGAGTGAAATGGTCATGTGTGGCGGTT|CACTATATGTTAAACCAGGTGGAACCTCAT	TGAGTGAAATGGTCATGTGTGGCGGTTCAC|TATATGTTAAACCAGGTGGAACCTCATCAG
NC_045512.2_pilon	7895	8026	Deletion	1	+	2915	2528	GTTCATTGCCTATTAATGTTATAGTTTTTG|ATGGTAAATCAAAATGTGAAGAATCATCTG	GTCTGATGTTGGTGATAGTGCGGAAGTTGC|AGTTAAAATGTTTGATGCTTACGTTAATAC
NC_045512.2_pilon	28920	29036	Deletion	1	+	1240	3021	TCCTGCTAGAATGGCTGGCAATGGCGGTGA|TGCTGCTCTTGCTTTGCTGCTGCTTGACAG	ACTGTCACTAAGAAATCTGCTGCTGAGGCT|TCTAAGAAGCCTCGGCAAAAACGTACTGCC
NC_045512.2_pilon	15578	15593	Deletion	1	+	1604	1596	TGTTAATGCACTTTTATCTACTGATGGTAA|CAAAATTGCCGATAAGTATGTCCGCAATTT	TATCTACTGATGGTAACAAAATTGCCGATA|AGTATGTCCGCAATTTACAACACAGACTTT
NC_045512.2_pilon	17476	17546	Deletion	1	+	2977	2869	AATTACCTGCACCACGCACATTGCTAACTA|AGGGCACACTAGAACCAGAATATTTCAATT	GACTTATGAAAACTATAGGTCCAGACATGT|TCCTCGGAACTTGTCGGCGTTGTCCTGCTG
NC_045512.2_pilon	25114	25249	Deletion	1	+	659	215	TCAGTTGTAAACATTCAAAAAGAAATTGAC|CGCCTCAATGAGGTTGCCAAGAATTTAAAT	TTTTATAGCTGGCTTGATTGCCATAGTAAT|GGTGACAATTATGCTTTGCTGTATGACCAG
NC_045512.2_pilon	15463	15502	Deletion	1	+	3541	3658	AAATGGTCATGTGTGGCGGTTCACTATATG|TTAAACCAGGTGGAACCTCATCAGGAGATG	GGTGGAACCTCATCAGGAGATGCCACAACT|GCTTATGCTAATAGTGTTTTTAACATTTGT
NC_045512.2_pilon	15530	15628	Deletion	1	+	3215	720	TGCTTATGCTAATAGTGTTTTTAACATTTG|TCAAGCTGTCACGGCCAATGTTAATGCACT	GTCCGCAATTTACAACACAGACTTTATGAG|TGTCTCTATAGAAATAGAGATGTTGACACA
NC_045512.2_pilon	28921	28979	Deletion	1	+	1232	1708	CCTGCTAGAATGGCTGGCAATGGCGGTGAT|GCTGCTCTTGCTTTGCTGCTGCTTGACAGA	AGATTGAACCAGCTTGAGAGCAAAATGTCT|GGTAAAGGCCAACAACAACAAGGCCAAACT
NC_045512.2_pilon	11534	11538	Deletion	1	+	3664	3974	TAGTTACAACTGTCATGTTTTTGGCCAGAG|GTATTGTTTTTATGTGTGTTGAGTATTGCC	TTACAACTGTCATGTTTTTGGCCAGAGGTA|TTGTTTTTATGTGTGTTGAGTATTGCCCTA
NC_045512.2_pilon	4616	4073	Duplication	1	+	3482	2131	TAAATGAAACTCTTGTTACAATGCCACTTG|GCTATGTAACACATGGCTTAAATTTGGAAG	AATGGCAATCTTCATCCAGATTCTGCCACT|CTTGTTAGTGACATTGACATCACTTTCTTA
NC_045512.2_pilon	29021	29109	Deletion	1	+	2524	3301	AACAACAAGGCCAAACTGTCACTAAGAAAT|CTGCTGCTGAGGCTTCTAAGAAGCCTCGGC	ATGTAACACAAGCTTTCGGCAGACGTGGTC|CAGAACAAACCCAAGGAAATTTTGGGGACC
NC_045512.2_pilon	15565	15605	Deletion	1	+	1554	1594	CTGTCACGGCCAATGTTAATGCACTTTTAT|CTACTGATGGTAACAAAATTGCCGATAAGT	GTAACAAAATTGCCGATAAGTATGTCCGCA|ATTTACAACACAGACTTTATGAGTGTCTCT
NC_045512.2_pilon	15524	15614	Deletion	1	+	3178	1575	CACAACTGCTTATGCTAATAGTGTTTTTAA|CATTTGTCAAGCTGTCACGGCCAATGTTAA	TTGCCGATAAGTATGTCCGCAATTTACAAC|ACAGACTTTATGAGTGTCTCTATAGAAATA
NC_045512.2_pilon	3737	3880	Deletion	1	+	4381	2577	TATTATCAGCTGGTATTTTTGGTGCTGACC|CTATACATTCTTTAAGAGTTTGTGTAGATA	TGAAAAGCAAGTTGAACAAAAGATCGCTGA|GATTCCTAAAGAGGAAGTTAAGCCATTTAT
NC_045512.2_pilon	23365	23510	Deletion	1	+	2114	3872	TTTGGTGGTGTCAGTGTTATAACACCAGGA|ACAAATACTTCTAACCAGGTTGCTGTTCTT	TCTAATGTTTTTCAAACACGTGCAGGCTGT|TTAATAGGGGCTGAACATGTCAACAACTCA
NC_045512.2_pilon	23664	23764	Deletion	1	+	3830	7399	CATCATTGCCTACACTATGTCACTTGGTGC|AGAAAATTCAGTTGCTTACTCTAATAACTC	AGAAATTCTACCAGTGTCTATGACCAAGAC|ATCAGTAGATTGTACAATGTACATTTGTGG
NC_045512.2_pilon	23697	23826	Deletion	1	+	5714	4360	AAATTCAGTTGCTTACTCTAATAACTCTAT|TGCCATACCCACAAATTTTACTATTAGTGT	ATTCAACTGAATGCAGCAATCTTTTGTTGC|AATATGGCAGTTTTTGTACACAATTAAACC
NC_045512.2_pilon	11082	11083	Ins:TT	4	+	2403	2400	GAGTACTCAATGGTCTTTGTTCTTTTTTTT|GTATGAAAATGCCTTTTTACCTTTTGCTAT	GAGTACTCAATGGTCTTTGTTCTTTTTTTT|GTATGAAAATGCCTTTTTACCTTTTGCTAT
NC_045512.2_pilon	20496	20497	Ins:GT	2	+	3865	3945	GCGCAAACAGGTTCATCTAAGTGTGTGTGT|TCTGTTATTGATTTATTACTTGATGATTTT	GCGCAAACAGGTTCATCTAAGTGTGTGTGT|TCTGTTATTGATTTATTACTTGATGATTTT
NC_045512.2_pilon	7823	7824	Ins:TC	1	+	1725	1725	AAAAGACTTATGAAAGACATTCTCTCTCTC|ATTTTGTTAACTTAGACAACCTGAGAGCTA	AAAAGACTTATGAAAGACATTCTCTCTCTC|ATTTTGTTAACTTAGACAACCTGAGAGCTA
NC_045512.2_pilon	13170	13171	Ins:AC	1	+	2265	2286	TAATTGTGTTAAGATGTTGTGTACACACAC|TGGTACTGGTCAGGCAATAACAGTTACACC	TAATTGTGTTAAGATGTTGTGTACACACAC|TGGTACTGGTCAGGCAATAACAGTTACACC
```
