## Supplementary material for "Tiled-ClickSeq for targeted sequencing of complete coronavirus genomes with simultaneous capture of RNA recombination and minority variants": SData 5: WRCEVA_000512_VirusRecombinationResults.BED (part 1 of 2)

```
track name=Virus_Recombinations description="Virus_Recombinations" graphType=junctions
NC_045512.2_pilon	70	21557	Deletion	174	+	1778	8780	TTTCGATCTCTTGTAGATCTGTTCTCTAAA|CGAACTTTAAAATCTGTGTGGCTGTCACTC	TTTCTAGTGATGTTCTTGTTAACAACTAAA|CGAACAATGTTTGTTTTTCTTGTTTTATTG
NC_045512.2_pilon	70	28261	Deletion	114	+	1778	3879	TTTCGATCTCTTGTAGATCTGTTCTCTAAA|CGAACTTTAAAATCTGTGTGGCTGTCACTC	ACGTTCGTGTTGTTTTAGATTTCATCTAAA|CGAACAAACTAAAATGTCTGATAATGGACC
NC_045512.2_pilon	72	25388	Deletion	96	+	1853	2426	TCGATCTCTTGTAGATCTGTTCTCTAAACG|AACTTTAAAATCTGTGTGGCTGTCACTCGG	AAAGGAGTCAAATTACATTACACATAAACG|AACTTATGGATTTGTTTATGAGAATCTTCA
NC_045512.2_pilon	71	27390	Deletion	64	+	1857	1647	TTCGATCTCTTGTAGATCTGTTCTCTAAAC|GAACTTTAAAATCTGTGTGGCTGTCACTCG	TGAAGAGCAACCAATGGAGATTGATTAAAC|GAACATGAAAATTATTCTTTTCTTGGCACT
NC_045512.2_pilon	26781	26819	Deletion	54	+	8625	8526	CCGGTGGAATTGCTATCGCAATGGCTTGTC|TTGTAGGCTTGATGTGGCTCAGCTACTTCA	CTTGATGTGGCTCAGCTACTTCATTGCTTC|TTTCAGACTGTTTGCGCGTACGCGTTCCAT
NC_045512.2_pilon	26786	26821	Deletion	37	+	9082	8651	GGAATTGCTATCGCAATGGCTTGTCTTGTA|GGCTTGATGTGGCTCAGCTACTTCATTGCT	TGATGTGGCTCAGCTACTTCATTGCTTCTT|TCAGACTGTTTGCGCGTACGCGTTCCATGT
NC_045512.2_pilon	516	523	Deletion	31	+	3596	3522	GGATGCTCGAACTGCACCTCATGGTCATGT|TATGGTTGAGCTGGTAGCAGAACTCGAAGG	TCGAACTGCACCTCATGGTCATGTTATGGT|TGAGCTGGTAGCAGAACTCGAAGGCATTCA
NC_045512.2_pilon	70	26474	Deletion	29	+	1778	419	TTTCGATCTCTTGTAGATCTGTTCTCTAAA|CGAACTTTAAAATCTGTGTGGCTGTCACTC	CTTCTAGAGTTCCTGATCTTCTGGTCTAAA|CGAACTAAATATTATATTAGTTTTTCTGTT
NC_045512.2_pilon	23554	23583	Deletion	28	+	2399	3149	CATGTCAACAACTCATATGAGTGTGACATA|CCCATTGGTGCAGGTATATGCGCTAGTTAT	TACCCATTGGTGCAGGTATATGCGCTAGTT|ATCAGACTCAGACTAATTCTCCTCGGCGGG
NC_045512.2_pilon	509	519	Deletion	26	+	3715	3540	AACGTTCGGATGCTCGAACTGCACCTCATG|GTCATGTTATGGTTGAGCTGGTAGCAGAAC	ATGCTCGAACTGCACCTCATGGTCATGTTA|TGGTTGAGCTGGTAGCAGAACTCGAAGGCA
NC_045512.2_pilon	73	26241	Deletion	25	+	1859	5674	CGATCTCTTGTAGATCTGTTCTCTAAACGA|ACTTTAAAATCTGTGTGGCTGTCACTCGGC	GCCTTTGTAAGCACAAGCTGATGAGTACGA|ACTTATGTACTCATTCGTTTCGGAAGAGAC
NC_045512.2_pilon	29173	27802	Duplication	24	+	9552	3818	CTAATCAGACAAGGAACTGATTACAAACAT|TGGCCGCAAATTGCACAATTTGCCCCCAGC	TAATTGACTTCTATTTGTGCTTTTTAGCCT|TTCTGCTATTCCTTGTTTTAATTATGCTTA
NC_045512.2_pilon	26785	26822	Deletion	23	+	8860	8679	TGGAATTGCTATCGCAATGGCTTGTCTTGT|AGGCTTGATGTGGCTCAGCTACTTCATTGC	GATGTGGCTCAGCTACTTCATTGCTTCTTT|CAGACTGTTTGCGCGTACGCGTTCCATGTG
NC_045512.2_pilon	72	27044	Deletion	22	+	1853	3453	TCGATCTCTTGTAGATCTGTTCTCTAAACG|AACTTTAAAATCTGTGTGGCTGTCACTCGG	GCCTAAAGAAATCACTGTTGCTACATCACG|AACGCTTTCTTATTACAAATTGGGAGCTTC
NC_045512.2_pilon	27290	27294	Deletion	21	+	12072	12169	GACTTTTAAAGTTTCCATTTGGAATCTTGA|TTACATCATAAACCTCATAATTAAAAATTT	TTTTAAAGTTTCCATTTGGAATCTTGATTA|CATCATAAACCTCATAATTAAAAATTTATC
NC_045512.2_pilon	27264	27292	Deletion	19	+	11362	12060	GCAGAGATATTACTAATTATTATGAGGACT|TTTAAAGTTTCCATTTGGAATCTTGATTAC	ACTTTTAAAGTTTCCATTTGGAATCTTGAT|TACATCATAAACCTCATAATTAAAAATTTA
NC_045512.2_pilon	27132	27140	Deletion	19	+	5478	5563	CTGCATACAGTCGCTACAGGATTGGCAACT|ATAAATTAAACACAGACCATTCCAGTAGCA	CAGTCGCTACAGGATTGGCAACTATAAATT|AAACACAGACCATTCCAGTAGCAGTGACAA
NC_045512.2_pilon	15470	15475	Deletion	19	+	7363	7321	CATGTGTGGCGGTTCACTATATGTTAAACC|AGGTGGAACCTCATCAGGAGATGCCACAAC	TGTGGCGGTTCACTATATGTTAAACCAGGT|GGAACCTCATCAGGAGATGCCACAACTGCT
NC_045512.2_pilon	6044	6048	Deletion	18	+	6193	6231	ACCAACCATATCCAAACGCAAGCTTCGATA|ATTTTAAGTTTGTATGTGATAATATCAAAT	AACCATATCCAAACGCAAGCTTCGATAATT|TTAAGTTTGTATGTGATAATATCAAATTTG
NC_045512.2_pilon	685	695	Deletion	16	+	3727	4035	GCTGGTGGCCATAGTTACGGCGCCGATCTA|AAGTCATTTGACTTAGGCGACGAGCTTGGC	CATAGTTACGGCGCCGATCTAAAGTCATTT|GACTTAGGCGACGAGCTTGGCACTGATCCT
NC_045512.2_pilon	27190	27222	Deletion	16	+	7344	9093	CAGTGACAATATTGCTTTGCTTGTACAGTA|AGTGACAACAGATGTTTCATCTCGTTGACT	GTGACAACAGATGTTTCATCTCGTTGACTT|TCAGGTTACTATAGCAGAGATATTACTAAT
NC_045512.2_pilon	15473	15478	Deletion	16	+	7259	7220	GTGTGGCGGTTCACTATATGTTAAACCAGG|TGGAACCTCATCAGGAGATGCCACAACTGC	GGCGGTTCACTATATGTTAAACCAGGTGGA|ACCTCATCAGGAGATGCCACAACTGCTTAT
NC_045512.2_pilon	3545	3549	Deletion	15	+	12030	12030	AAGTTGAATCTGATGATTACATAGCTACTA|ATGGACCACTTAAAGTGGGTGGTAGTTGTG	TTGAATCTGATGATTACATAGCTACTAATG|GACCACTTAAAGTGGGTGGTAGTTGTGTTT
NC_045512.2_pilon	28992	28996	Deletion	15	+	3706	3755	TGAGAGCAAAATGTCTGGTAAAGGCCAACA|ACAACAAGGCCAAACTGTCACTAAGAAATC	GAGCAAAATGTCTGGTAAAGGCCAACAACA|ACAAGGCCAAACTGTCACTAAGAAATCTGC
NC_045512.2_pilon	26157	26162	Deletion	14	+	5561	5674	ATTCACACAATCGACGGTTCATCCGGAGTT|GTTAATCCAGTAATGGAACCAATTTATGAT	ACACAATCGACGGTTCATCCGGAGTTGTTA|ATCCAGTAATGGAACCAATTTATGATGAAC
NC_045512.2_pilon	14850	14854	Deletion	13	+	7857	8077	CCAACAATGTGTGATATCAGACAACTACTA|TTTGTAGTTGAAGTTGTTGATAAGTACTTT	ACAATGTGTGATATCAGACAACTACTATTT|GTAGTTGAAGTTGTTGATAAGTACTTTGAT
NC_045512.2_pilon	27133	27140	Deletion	13	+	5442	5563	TGCATACAGTCGCTACAGGATTGGCAACTA|TAAATTAAACACAGACCATTCCAGTAGCAG	CAGTCGCTACAGGATTGGCAACTATAAATT|AAACACAGACCATTCCAGTAGCAGTGACAA
NC_045512.2_pilon	11098	11106	Deletion	13	+	6854	6833	TTGTTCTTTTTTTTGTATGAAAATGCCTTT|TTACCTTTTGCTATGGGTATTATTGCTATG	TTTTTTTGTATGAAAATGCCTTTTTACCTT|TTGCTATGGGTATTATTGCTATGTCTGCTT
NC_045512.2_pilon	17201	17207	Deletion	12	+	4013	4149	CGCTGTTGATGCACTATGTGAGAAGGCATT|AAAATATTTGCCTATAGATAAATGTAGTAG	TTGATGCACTATGTGAGAAGGCATTAAAAT|ATTTGCCTATAGATAAATGTAGTAGAATTA
NC_045512.2_pilon	15472	15476	Deletion	12	+	7249	7241	TGTGTGGCGGTTCACTATATGTTAAACCAG|GTGGAACCTCATCAGGAGATGCCACAACTG	GTGGCGGTTCACTATATGTTAAACCAGGTG|GAACCTCATCAGGAGATGCCACAACTGCTT
NC_045512.2_pilon	11369	11373	Deletion	11	+	7808	8137	TAATCCTTATGACAGCAAGAACTGTGTATG|ATGATGGTGCTAGGAGAGTGTGGACACTTA	TCCTTATGACAGCAAGAACTGTGTATGATG|ATGGTGCTAGGAGAGTGTGGACACTTATGA
NC_045512.2_pilon	14854	14858	Deletion	10	+	8077	8471	CAATGTGTGATATCAGACAACTACTATTTG|TAGTTGAAGTTGTTGATAAGTACTTTGATT	TGTGTGATATCAGACAACTACTATTTGTAG|TTGAAGTTGTTGATAAGTACTTTGATTGTT
NC_045512.2_pilon	15473	15480	Deletion	10	+	7259	7264	GTGTGGCGGTTCACTATATGTTAAACCAGG|TGGAACCTCATCAGGAGATGCCACAACTGC	CGGTTCACTATATGTTAAACCAGGTGGAAC|CTCATCAGGAGATGCCACAACTGCTTATGC
NC_045512.2_pilon	28408	28417	Deletion	9	+	1327	1477	CGATCAAAACAACGTCGGCCCCAAGGTTTA|CCCAATAATACTGCGTCTTGGTTCACCGCT	ACAACGTCGGCCCCAAGGTTTACCCAATAA|TACTGCGTCTTGGTTCACCGCTCTCACTCA
NC_045512.2_pilon	517	521	Deletion	9	+	3593	3563	GATGCTCGAACTGCACCTCATGGTCATGTT|ATGGTTGAGCTGGTAGCAGAACTCGAAGGC	GCTCGAACTGCACCTCATGGTCATGTTATG|GTTGAGCTGGTAGCAGAACTCGAAGGCATT
NC_045512.2_pilon	29193	27795	Duplication	9	+	9872	3784	TTACAAACATTGGCCGCAAATTGCACAATT|TGCCCCCAGCGCTTCAGCGTTCTTCGGAAT	CTTTCATTAATTGACTTCTATTTGTGCTTT|TTAGCCTTTCTGCTATTCCTTGTTTTAATT
NC_045512.2_pilon	11072	11076	Deletion	9	+	12897	12996	TTTTAGTCCAGAGTACTCAATGGTCTTTGT|TCTTTTTTTTGTATGAAAATGCCTTTTTAC	TAGTCCAGAGTACTCAATGGTCTTTGTTCT|TTTTTTTGTATGAAAATGCCTTTTTACCTT
NC_045512.2_pilon	15496	15500	Deletion	9	+	7232	7225	AACCAGGTGGAACCTCATCAGGAGATGCCA|CAACTGCTTATGCTAATAGTGTTTTTAACA	CAGGTGGAACCTCATCAGGAGATGCCACAA|CTGCTTATGCTAATAGTGTTTTTAACATTT
NC_045512.2_pilon	28922	28926	Deletion	9	+	2217	2226	CTGCTAGAATGGCTGGCAATGGCGGTGATG|CTGCTCTTGCTTTGCTGCTGCTTGACAGAT	CTAGAATGGCTGGCAATGGCGGTGATGCTG|CTCTTGCTTTGCTGCTGCTTGACAGATTGA
NC_045512.2_pilon	15485	15490	Deletion	9	+	7321	7410	ACTATATGTTAAACCAGGTGGAACCTCATC|AGGAGATGCCACAACTGCTTATGCTAATAG	TATGTTAAACCAGGTGGAACCTCATCAGGA|GATGCCACAACTGCTTATGCTAATAGTGTT
NC_045512.2_pilon	29069	29094	Deletion	8	+	6304	5084	AGAAGCCTCGGCAAAAACGTACTGCCACTA|AAGCATACAATGTAACACAAGCTTTCGGCA	CCACTAAAGCATACAATGTAACACAAGCTT|TCGGCAGACGTGGTCCAGAACAAACCCAAG
NC_045512.2_pilon	518	524	Deletion	8	+	3530	684	ATGCTCGAACTGCACCTCATGGTCATGTTA|TGGTTGAGCTGGTAGCAGAACTCGAAGGCA	CGAACTGCACCTCATGGTCATGTTATGGTT|GAGCTGGTAGCAGAACTCGAAGGCATTCAG
NC_045512.2_pilon	29173	27803	Duplication	8	+	9552	3844	CTAATCAGACAAGGAACTGATTACAAACAT|TGGCCGCAAATTGCACAATTTGCCCCCAGC	AATTGACTTCTATTTGTGCTTTTTAGCCTT|TCTGCTATTCCTTGTTTTAATTATGCTTAT
NC_045512.2_pilon	15482	15486	Deletion	8	+	7262	7307	TTCACTATATGTTAAACCAGGTGGAACCTC|ATCAGGAGATGCCACAACTGCTTATGCTAA	ACTATATGTTAAACCAGGTGGAACCTCATC|AGGAGATGCCACAACTGCTTATGCTAATAG
NC_045512.2_pilon	15465	15470	Deletion	8	+	7322	7363	ATGGTCATGTGTGGCGGTTCACTATATGTT|AAACCAGGTGGAACCTCATCAGGAGATGCC	TCATGTGTGGCGGTTCACTATATGTTAAAC|CAGGTGGAACCTCATCAGGAGATGCCACAA
NC_045512.2_pilon	15473	15490	Deletion	8	+	7259	7410	GTGTGGCGGTTCACTATATGTTAAACCAGG|TGGAACCTCATCAGGAGATGCCACAACTGC	TATGTTAAACCAGGTGGAACCTCATCAGGA|GATGCCACAACTGCTTATGCTAATAGTGTT
NC_045512.2_pilon	26774	26831	Deletion	7	+	8180	8911	TGGATCACCGGTGGAATTGCTATCGCAATG|GCTTGTCTTGTAGGCTTGATGTGGCTCAGC	CAGCTACTTCATTGCTTCTTTCAGACTGTT|TGCGCGTACGCGTTCCATGTGGTCATTCAA
NC_045512.2_pilon	10455	10462	Deletion	7	+	8807	8892	TGTTTACCAATGTGCTATGAGGCCCAATTT|CACTATTAAGGGTTCATTCCTTAATGGTTC	CCAATGTGCTATGAGGCCCAATTTCACTAT|TAAGGGTTCATTCCTTAATGGTTCATGTGG
NC_045512.2_pilon	26201	26205	Deletion	7	+	6390	6626	GGAACCAATTTATGATGAACCGACGACGAC|TACTAGCGTGCCTTTGTAAGCACAAGCTGA	ACCAATTTATGATGAACCGACGACGACTAC|TAGCGTGCCTTTGTAAGCACAAGCTGATGA
NC_045512.2_pilon	8766	8779	Deletion	7	+	6439	6771	TACTTGTTTTGCTAACAAACATGCTGATTT|TGACACATGGTTTAGCCAGCGTGGTGGTAG	TAACAAACATGCTGATTTTGACACATGGTT|TAGCCAGCGTGGTGGTAGTTATACTAATGA
NC_045512.2_pilon	27786	29194	Deletion	7	+	3733	9815	TGATTGAACTTTCATTAATTGACTTCTATT|TGTGCTTTTTAGCCTTTCTGCTATTCCTTG	TTACAAACATTGGCCGCAAATTGCACAATT|TGCCCCCAGCGCTTCAGCGTTCTTCGGAAT
NC_045512.2_pilon	7625	7629	Deletion	7	+	6578	6537	TTTGCAAACTACACAATTGGAATTGTGTTA|ATTGTGATACATTCTGTGCTGGTAGTACAT	GCAAACTACACAATTGGAATTGTGTTAATT|GTGATACATTCTGTGCTGGTAGTACATTTA
NC_045512.2_pilon	516	520	Deletion	7	+	3596	3556	GGATGCTCGAACTGCACCTCATGGTCATGT|TATGGTTGAGCTGGTAGCAGAACTCGAAGG	TGCTCGAACTGCACCTCATGGTCATGTTAT|GGTTGAGCTGGTAGCAGAACTCGAAGGCAT
NC_045512.2_pilon	15468	15473	Deletion	7	+	7300	7259	GTCATGTGTGGCGGTTCACTATATGTTAAA|CCAGGTGGAACCTCATCAGGAGATGCCACA	TGTGTGGCGGTTCACTATATGTTAAACCAG|GTGGAACCTCATCAGGAGATGCCACAACTG
NC_045512.2_pilon	15488	15493	Deletion	7	+	7412	7388	ATATGTTAAACCAGGTGGAACCTCATCAGG|AGATGCCACAACTGCTTATGCTAATAGTGT	GTTAAACCAGGTGGAACCTCATCAGGAGAT|GCCACAACTGCTTATGCTAATAGTGTTTTT
NC_045512.2_pilon	15454	15459	Deletion	7	+	7108	7141	TATTGAGTGAAATGGTCATGTGTGGCGGTT|CACTATATGTTAAACCAGGTGGAACCTCAT	GAGTGAAATGGTCATGTGTGGCGGTTCACT|ATATGTTAAACCAGGTGGAACCTCATCAGG
NC_045512.2_pilon	15473	15486	Deletion	7	+	7259	7307	GTGTGGCGGTTCACTATATGTTAAACCAGG|TGGAACCTCATCAGGAGATGCCACAACTGC	ACTATATGTTAAACCAGGTGGAACCTCATC|AGGAGATGCCACAACTGCTTATGCTAATAG
NC_045512.2_pilon	27381	27387	Deletion	6	+	3485	1546	CAATTAGATGAAGAGCAACCAATGGAGATT|GATTAAACGAACATGAAAATTATTCTTTTC	AGATGAAGAGCAACCAATGGAGATTGATTA|AACGAACATGAAAATTATTCTTTTCTTGGC
NC_045512.2_pilon	19517	19521	Deletion	6	+	4694	4740	CTGTAGACATCATGCTAATGAGTACAGATT|GTATCTCGATGCTTATAACATGATGATCTC	TAGACATCATGCTAATGAGTACAGATTGTA|TCTCGATGCTTATAACATGATGATCTCAGC
NC_045512.2_pilon	1002	1372	Deletion	6	+	2302	5249	TGAAATTGCTTGGTACACGGAACGTTCTGA|AAAGAGCTATGAATTGCAGACACCTTTTGA	CTTACCCCAAAATGCTGTTGTTAAAATTTA|TTGTCCAGCATGTCACAATTCAGAAGTAGG
NC_045512.2_pilon	4532	4558	Deletion	6	+	3519	4717	AGGGTGTGGTTGATTATGGTGCTAGATTTT|ACTTTTACACCAGTAAAACAACTGTAGCGT	ATTTTACTTTTACACCAGTAAAACAACTGT|AGCGTCACTTATCAACACACTTAACGATCT
NC_045512.2_pilon	18352	18358	Deletion	6	+	5020	5171	ATGCTACTAGAGAAGCTGTTGGTACCAATT|TACCTTTACAGCTAGGTTTTTCTACAGGTG	ACTAGAGAAGCTGTTGGTACCAATTTACCT|TTACAGCTAGGTTTTTCTACAGGTGTTAAC
NC_045512.2_pilon	17780	17784	Deletion	6	+	3244	3243	TTGGAGAAAAGCTGTCTTTATTTCACCTTA|TAATTCACAGAATGCTGTAGCCTCAAAGAT	GAGAAAAGCTGTCTTTATTTCACCTTATAA|TTCACAGAATGCTGTAGCCTCAAAGATTTT
NC_045512.2_pilon	20411	20418	Deletion	6	+	6814	6689	AGCTAAACGTTTTAAGGAATCACCTTTTGA|ATTAGAAGATTTTATTCCTATGGACAGTAC	ACGTTTTAAGGAATCACCTTTTGAATTAGA|AGATTTTATTCCTATGGACAGTACAGTTAA
NC_045512.2_pilon	29193	27787	Duplication	6	+	9872	3750	TTACAAACATTGGCCGCAAATTGCACAATT|TGCCCCCAGCGCTTCAGCGTTCTTCGGAAT	TGATTGAACTTTCATTAATTGACTTCTATT|TGTGCTTTTTAGCCTTTCTGCTATTCCTTG
NC_045512.2_pilon	15515	15519	Deletion	6	+	4899	4966	AGGAGATGCCACAACTGCTTATGCTAATAG|TGTTTTTAACATTTGTCAAGCTGTCACGGC	AGATGCCACAACTGCTTATGCTAATAGTGT|TTTTAACATTTGTCAAGCTGTCACGGCCAA
NC_045512.2_pilon	15452	15456	Deletion	6	+	7069	7199	AGTATTGAGTGAAATGGTCATGTGTGGCGG|TTCACTATATGTTAAACCAGGTGGAACCTC	ATTGAGTGAAATGGTCATGTGTGGCGGTTC|ACTATATGTTAAACCAGGTGGAACCTCATC
NC_045512.2_pilon	15468	15475	Deletion	6	+	7300	7321	GTCATGTGTGGCGGTTCACTATATGTTAAA|CCAGGTGGAACCTCATCAGGAGATGCCACA	TGTGGCGGTTCACTATATGTTAAACCAGGT|GGAACCTCATCAGGAGATGCCACAACTGCT
NC_045512.2_pilon	25683	23027	Duplication	6	+	2158	5459	GTAACAGTTTACTCACACCTTTTGCTCGTT|GCTGCTGGCCTTGAAGCCCCTTTTCTCTAT	CCTTGTAATGGTGTTGAAGGTTTTAATTGT|TACTTTCCTTTACAATCATATGGTTTCCAA
NC_045512.2_pilon	15468	15480	Deletion	6	+	7300	7264	GTCATGTGTGGCGGTTCACTATATGTTAAA|CCAGGTGGAACCTCATCAGGAGATGCCACA	CGGTTCACTATATGTTAAACCAGGTGGAAC|CTCATCAGGAGATGCCACAACTGCTTATGC
NC_045512.2_pilon	15473	15495	Deletion	6	+	7259	7289	GTGTGGCGGTTCACTATATGTTAAACCAGG|TGGAACCTCATCAGGAGATGCCACAACTGC	TAAACCAGGTGGAACCTCATCAGGAGATGC|CACAACTGCTTATGCTAATAGTGTTTTTAA
NC_045512.2_pilon	18737	18742	Deletion	5	+	3985	3968	TTATGCCTGTTGGCATCATTCTATTGGATT|TGATTACGTCTATAATCCGTTTATGATTGA	GCCTGTTGGCATCATTCTATTGGATTTGAT|TACGTCTATAATCCGTTTATGATTGATGTT
NC_045512.2_pilon	11484	11489	Deletion	5	+	12616	12466	CATTTCCATGTGGGCTCTTATAATCTCTGT|TACTTCTAACTACTCAGGTGTAGTTACAAC	TCCATGTGGGCTCTTATAATCTCTGTTACT|TCTAACTACTCAGGTGTAGTTACAACTGTC
NC_045512.2_pilon	23583	23599	Deletion	5	+	3149	3085	ACCCATTGGTGCAGGTATATGCGCTAGTTA|TCAGACTCAGACTAATTCTCCTCGGCGGGC	TATATGCGCTAGTTATCAGACTCAGACTAA|TTCTCCTCGGCGGGCACGTAGTGTAGCTAG
NC_045512.2_pilon	27771	29193	Deletion	5	+	3327	9872	AAAAGAAAGACAGAATGATTGAACTTTCAT|TAATTGACTTCTATTTGTGCTTTTTAGCCT	ATTACAAACATTGGCCGCAAATTGCACAAT|TTGCCCCCAGCGCTTCAGCGTTCTTCGGAA
NC_045512.2_pilon	17356	17360	Deletion	5	+	7345	7360	CTGAGACGACAGCAGATATAGTTGTCTTTG|ATGAAATTTCAATGGCCACAAATTATGATT	AGACGACAGCAGATATAGTTGTCTTTGATG|AAATTTCAATGGCCACAAATTATGATTTGA
NC_045512.2_pilon	4531	4538	Deletion	5	+	3434	4220	GAGGGTGTGGTTGATTATGGTGCTAGATTT|TACTTTTACACCAGTAAAACAACTGTAGCG	GTGGTTGATTATGGTGCTAGATTTTACTTT|TACACCAGTAAAACAACTGTAGCGTCACTT
NC_045512.2_pilon	7436	7440	Deletion	5	+	5471	5447	TTAGAATGTACATCTTCTTTGCATCATTTT|ATTATGTATGGAAAAGTTATGTGCATGTTG	GAATGTACATCTTCTTTGCATCATTTTATT|ATGTATGGAAAAGTTATGTGCATGTTGTAG
NC_045512.2_pilon	14853	14860	Deletion	5	+	8052	8491	ACAATGTGTGATATCAGACAACTACTATTT|GTAGTTGAAGTTGTTGATAAGTACTTTGAT	TGTGATATCAGACAACTACTATTTGTAGTT|GAAGTTGTTGATAAGTACTTTGATTGTTAC
NC_045512.2_pilon	26282	26287	Deletion	5	+	6078	6126	ATTCGTTTCGGAAGAGACAGGTACGTTAAT|AGTTAATAGCGTACTTCTTTTTCTTGCTTT	GTTTCGGAAGAGACAGGTACGTTAATAGTT|AATAGCGTACTTCTTTTTCTTGCTTTCGTG
NC_045512.2_pilon	14851	14856	Deletion	5	+	7864	8429	CAACAATGTGTGATATCAGACAACTACTAT|TTGTAGTTGAAGTTGTTGATAAGTACTTTG	AATGTGTGATATCAGACAACTACTATTTGT|AGTTGAAGTTGTTGATAAGTACTTTGATTG
NC_045512.2_pilon	7359	28432	Deletion	5	+	3159	1534	AGTACATTTTATTAGTAATTCTTGGCTTAT|GTGGTTAATAATTAATCTTGTACAAATGGC	AGGTTTACCCAATAATACTGCGTCTTGGTT|CACCGCTCTCACTCAACATGGCAAGGAAGA
NC_045512.2_pilon	1907	21571	Deletion	5	+	2271	9019	CAGAGGCTGCTCGTGTTGTACGATCAATTT|TCTCCCGCACTCTTGAAACTGCTCAAAATT	CTTGTTAACAACTAAACGAACAATGTTTGT|TTTTCTTGTTTTATTGCCACTAGTCTCTAG
NC_045512.2_pilon	27265	27269	Deletion	5	+	11396	12106	CAGAGATATTACTAATTATTATGAGGACTT|TTAAAGTTTCCATTTGGAATCTTGATTACA	AGATATTACTAATTATTATGAGGACTTTTA|AAGTTTCCATTTGGAATCTTGATTACATCA
NC_045512.2_pilon	18034	18063	Deletion	5	+	8211	6021	TTGAAATTCCACGTAGGAATGTGGCAACTT|TACAAGCTGAAAATGTAACAGGACTCTTTA	TTTACAAGCTGAAAATGTAACAGGACTCTT|TAAAGATTGTAGTAAGGTAATCACTGGGTT
NC_045512.2_pilon	2553	2564	Deletion	5	+	4396	4532	AGAGGAAGTTGTCTTGAAAACTGGTGATTT|ACAACCATTAGAACAACCTACTAGTGAAGC	GTCTTGAAAACTGGTGATTTACAACCATTA|GAACAACCTACTAGTGAAGCTGTTGAAGCT
NC_045512.2_pilon	11487	11495	Deletion	5	+	12541	12419	TTCCATGTGGGCTCTTATAATCTCTGTTAC|TTCTAACTACTCAGGTGTAGTTACAACTGT	TGGGCTCTTATAATCTCTGTTACTTCTAAC|TACTCAGGTGTAGTTACAACTGTCATGTTT
NC_045512.2_pilon	22159	22163	Deletion	5	+	5781	5882	AGGGAATTTGTGTTTAAGAATATTGATGGT|TATTTTAAAATATATTCTAAGCACACGCCT	GAATTTGTGTTTAAGAATATTGATGGTTAT|TTTAAAATATATTCTAAGCACACGCCTATT
NC_045512.2_pilon	29686	29477	Duplication	5	+	3123	5543	AACTTTAATCTCACATAGCAATCTTTAATC|AGTGTGTAACATTAGGGAGGACTTGAAAGA	GTGACTCTTCTTCCTGCTGCAGATTTGGAT|GATTTCTCCAAACAATTGCAACAATCCATG
NC_045512.2_pilon	18351	18359	Deletion	5	+	5556	5193	CATGCTACTAGAGAAGCTGTTGGTACCAAT|TTACCTTTACAGCTAGGTTTTTCTACAGGT	CTAGAGAAGCTGTTGGTACCAATTTACCTT|TACAGCTAGGTTTTTCTACAGGTGTTAACC
NC_045512.2_pilon	18353	18360	Deletion	5	+	5029	5295	TGCTACTAGAGAAGCTGTTGGTACCAATTT|ACCTTTACAGCTAGGTTTTTCTACAGGTGT	TAGAGAAGCTGTTGGTACCAATTTACCTTT|ACAGCTAGGTTTTTCTACAGGTGTTAACCT
NC_045512.2_pilon	27022	1435	Duplication	5	+	3034	6457	ACGCTGTGACATCAAGGACCTGCCTAAAGA|AATCACTGTTGCTACATCACGAACGCTTTC	TGAGCATAGTCTTGCCGAATACCATAATGA|ATCTGGCTTGAAAACCATTCTTCGTAAGGG
NC_045512.2_pilon	70	27889	Deletion	5	+	1778	744	TTTCGATCTCTTGTAGATCTGTTCTCTAAA|CGAACTTTAAAATCTGTGTGGCTGTCACTC	AAGATCATAATGAAACTTGTCACGCCTAAA|CGAACATGAAATTTCTTGTTTTCTTAGGAA
NC_045512.2_pilon	5809	5825	Deletion	5	+	2668	2928	ATAACTTCTAAAGAAACTTTGTATTGCATA|GACGGTGCTTTACTTACAAAGTCCTCAGAA	ACTTTGTATTGCATAGACGGTGCTTTACTT|ACAAAGTCCTCAGAATACAAAGGTCCTATT
NC_045512.2_pilon	747	136	Duplication	5	+	5012	2544	TGATCCTTATGAAGATTTTCAAGAAAACTG|GAACACTAAACATAGCAGTGGTGTTACCCG	CATGCTTAGTGCACTCACGCAGTATAATTA|ATAACTAATTACTGTCGTTGACAGGACACG
NC_045512.2_pilon	9691	9699	Deletion	5	+	2237	2221	ACACCTTTAGTACCTTTCTGGATAACAATT|GCTTATATCATTTGTATTTCCACAAAGCAT	TAGTACCTTTCTGGATAACAATTGCTTATA|TCATTTGTATTTCCACAAAGCATTTCTATT
NC_045512.2_pilon	27694	27724	Deletion	5	+	2513	3124	AGGAAGTTCAAGAACTTTACTCTCCAATTT|TTCTTATTGTTGCGGCAATAGTGTTTATAA	TTTCTTATTGTTGCGGCAATAGTGTTTATA|ACACTTTGCTTCACACTCAAAAGAAAGACA
NC_045512.2_pilon	29173	27795	Duplication	5	+	9552	3784	CTAATCAGACAAGGAACTGATTACAAACAT|TGGCCGCAAATTGCACAATTTGCCCCCAGC	CTTTCATTAATTGACTTCTATTTGTGCTTT|TTAGCCTTTCTGCTATTCCTTGTTTTAATT
NC_045512.2_pilon	29164	27802	Duplication	5	+	8865	3818	GACCAGGAACTAATCAGACAAGGAACTGAT|TACAAACATTGGCCGCAAATTGCACAATTT	TAATTGACTTCTATTTGTGCTTTTTAGCCT|TTCTGCTATTCCTTGTTTTAATTATGCTTA
NC_045512.2_pilon	29193	27796	Duplication	5	+	9872	3809	TTACAAACATTGGCCGCAAATTGCACAATT|TGCCCCCAGCGCTTCAGCGTTCTTCGGAAT	TTTCATTAATTGACTTCTATTTGTGCTTTT|TAGCCTTTCTGCTATTCCTTGTTTTAATTA
NC_045512.2_pilon	29232	27786	Duplication	5	+	8507	3733	CGCTTCAGCGTTCTTCGGAATGTCGCGCAT|TGGCATGGAAGTCACACCTTCGGGAACGTG	ATGATTGAACTTTCATTAATTGACTTCTAT|TTGTGCTTTTTAGCCTTTCTGCTATTCCTT
NC_045512.2_pilon	15500	15504	Deletion	5	+	7225	7411	AGGTGGAACCTCATCAGGAGATGCCACAAC|TGCTTATGCTAATAGTGTTTTTAACATTTG	TGGAACCTCATCAGGAGATGCCACAACTGC|TTATGCTAATAGTGTTTTTAACATTTGTCA
NC_045512.2_pilon	28980	28986	Deletion	5	+	3215	3447	ATTGAACCAGCTTGAGAGCAAAATGTCTGG|TAAAGGCCAACAACAACAAGGCCAAACTGT	ACCAGCTTGAGAGCAAAATGTCTGGTAAAG|GCCAACAACAACAAGGCCAAACTGTCACTA
NC_045512.2_pilon	15458	15470	Deletion	5	+	7197	7363	GAGTGAAATGGTCATGTGTGGCGGTTCACT|ATATGTTAAACCAGGTGGAACCTCATCAGG	TCATGTGTGGCGGTTCACTATATGTTAAAC|CAGGTGGAACCTCATCAGGAGATGCCACAA
NC_045512.2_pilon	3192	3196	Deletion	4	+	8348	8382	TGCTGCTCTTCAACCTGAAGAAGAGCAAGA|AGAAGATTGGTTAGATGATGATAGTCAACA	TGCTCTTCAACCTGAAGAAGAGCAAGAAGA|AGATTGGTTAGATGATGATAGTCAACAAAC
NC_045512.2_pilon	3077	3081	Deletion	4	+	3135	3923	ATGAGGATGAAGAAGAAGGTGATTGTGAAG|AAGAAGAGTTTGAGCCATCAACTCAATATG	AGGATGAAGAAGAAGGTGATTGTGAAGAAG|AAGAGTTTGAGCCATCAACTCAATATGAGT
NC_045512.2_pilon	4172	4239	Deletion	4	+	3949	6089	AGGGTGTTTTAACTGCTGTGGTTATACCTA|CTAAAAAGGCTGGTGGCACTACTGAAATGC	AAGCTTTGAGAAAAGTGCCAACAGACAATT|ATATAACCACTTACCCGGGTCAGGGTTTAA
NC_045512.2_pilon	27293	27302	Deletion	4	+	12068	11893	TTTTAAAGTTTCCATTTGGAATCTTGATTA|CATCATAAACCTCATAATTAAAAATTTATC	TTTCCATTTGGAATCTTGATTACATCATAA|ACCTCATAATTAAAAATTTATCTAAGTCAC
NC_045512.2_pilon	26777	26820	Deletion	4	+	8245	8603	ATCACCGGTGGAATTGCTATCGCAATGGCT|TGTCTTGTAGGCTTGATGTGGCTCAGCTAC	TTGATGTGGCTCAGCTACTTCATTGCTTCT|TTCAGACTGTTTGCGCGTACGCGTTCCATG
NC_045512.2_pilon	11473	11492	Deletion	4	+	12607	12239	TTAGATCAAGCCATTTCCATGTGGGCTCTT|ATAATCTCTGTTACTTCTAACTACTCAGGT	ATGTGGGCTCTTATAATCTCTGTTACTTCT|AACTACTCAGGTGTAGTTACAACTGTCATG
NC_045512.2_pilon	15323	15332	Deletion	4	+	9516	9657	TTATCCTAAATGTGATAGAGCCATGCCTAA|CATGCTTAGAATTATGGCCTCACTTGTTCT	AATGTGATAGAGCCATGCCTAACATGCTTA|GAATTATGGCCTCACTTGTTCTTGCTCGCA
NC_045512.2_pilon	26878	24378	Duplication	4	+	8619	4446	GTGGTCATTCAATCCAGAAACTAACATTCT|TCTCAACGTGCCACTCCATGGCACTATTCT	GTGCTATTGGCAAAATTCAAGACTCACTTT|CTTCCACAGCAAGTGCACTTGGAAAACTTC
NC_045512.2_pilon	23570	23583	Deletion	4	+	2767	3149	ATGAGTGTGACATACCCATTGGTGCAGGTA|TATGCGCTAGTTATCAGACTCAGACTAATT	TACCCATTGGTGCAGGTATATGCGCTAGTT|ATCAGACTCAGACTAATTCTCCTCGGCGGG
NC_045512.2_pilon	4740	4744	Deletion	4	+	7498	7407	TGTTACAGCGTATAATGGTTATCTTACTTC|TTCTTCTAAAACACCTGAAGAACATTTTAT	TACAGCGTATAATGGTTATCTTACTTCTTC|TTCTAAAACACCTGAAGAACATTTTATTGA
NC_045512.2_pilon	8962	3659	Duplication	4	+	2435	6239	AGTGCAGTTGGTAACATCTGTTACACACCA|TCAAAACTTATAGAGTACACTGACTTTGCA	GTTAACAAAGGTGAAGACATTCAACTTCTT|AAGAGTGCTTATGAAAATTTTAATCAGCAC
NC_045512.2_pilon	3781	1287	Duplication	4	+	4420	6301	AGAGTTTGTGTAGATACTGTTCGCACAAAT|GTCTACTTAGCTGTCTTTGATAAAAATCTC	GGCAGACGGGCGATTTTGTTAAAGCCACTT|GCGAATTTTGTGGCACTGAGAATTTGACTA
NC_045512.2_pilon	4580	4589	Deletion	4	+	5450	5766	CAACTGTAGCGTCACTTATCAACACACTTA|ACGATCTAAATGAAACTCTTGTTACAATGC	GCGTCACTTATCAACACACTTAACGATCTA|AATGAAACTCTTGTTACAATGCCACTTGGC
NC_045512.2_pilon	14900	14912	Deletion	4	+	8015	8185	TAAGTACTTTGATTGTTACGATGGTGGCTG|TATTAATGCTAACCAAGTCATCGTCAACAA	ATTGTTACGATGGTGGCTGTATTAATGCTA|ACCAAGTCATCGTCAACAACCTAGACAAAT
NC_045512.2_pilon	6524	6046	Duplication	4	+	146	6172	TTAAACCAGCAAATAATAGTTTAAAAATTA|CAGAAGAGGTTGGCCACACAGATCTAATGG	CCAACCATATCCAAACGCAAGCTTCGATAA|TTTTAAGTTTGTATGTGATAATATCAAATT
NC_045512.2_pilon	21982	21995	Deletion	4	+	4695	4447	TGTGAATTTCAATTTTGTAATGATCCATTT|TTGGGTGTTTATTACCACAAAAACAACAAA	TTTTGTAATGATCCATTTTTGGGTGTTTAT|TACCACAAAAACAACAAAAGTTGGATGGAA
NC_045512.2_pilon	1948	21961	Deletion	4	+	3106	4398	CTTGAAACTGCTCAAAATTCTGTGCGTGTT|TTACAGAAGGCCGCTATAACAATACTAGAT	TACTAATGTTGTTATTAAAGTCTGTGAATT|TCAATTTTGTAATGATCCATTTTTGGGTGT
NC_045512.2_pilon	21990	21995	Deletion	4	+	4545	4447	TCAATTTTGTAATGATCCATTTTTGGGTGT|TTATTACCACAAAAACAACAAAAGTTGGAT	TTTTGTAATGATCCATTTTTGGGTGTTTAT|TACCACAAAAACAACAAAAGTTGGATGGAA
NC_045512.2_pilon	3208	3212	Deletion	4	+	6126	6229	GAAGAAGAGCAAGAAGAAGATTGGTTAGAT|GATGATAGTCAACAAACTGTTGGTCAACAA	GAAGAGCAAGAAGAAGATTGGTTAGATGAT|GATAGTCAACAAACTGTTGGTCAACAAGAC
NC_045512.2_pilon	14901	14905	Deletion	4	+	8006	8195	AAGTACTTTGATTGTTACGATGGTGGCTGT|ATTAATGCTAACCAAGTCATCGTCAACAAC	TACTTTGATTGTTACGATGGTGGCTGTATT|AATGCTAACCAAGTCATCGTCAACAACCTA
NC_045512.2_pilon	27265	27292	Deletion	4	+	11396	12060	CAGAGATATTACTAATTATTATGAGGACTT|TTAAAGTTTCCATTTGGAATCTTGATTACA	ACTTTTAAAGTTTCCATTTGGAATCTTGAT|TACATCATAAACCTCATAATTAAAAATTTA
NC_045512.2_pilon	27054	27058	Deletion	4	+	3452	3507	TCACTGTTGCTACATCACGAACGCTTTCTT|ATTACAAATTGGGAGCTTCGCAGCGTGTAG	CTGTTGCTACATCACGAACGCTTTCTTATT|ACAAATTGGGAGCTTCGCAGCGTGTAGCAG
NC_045512.2_pilon	27279	27292	Deletion	4	+	12276	12060	ATTATTATGAGGACTTTTAAAGTTTCCATT|TGGAATCTTGATTACATCATAAACCTCATA	ACTTTTAAAGTTTCCATTTGGAATCTTGAT|TACATCATAAACCTCATAATTAAAAATTTA
NC_045512.2_pilon	23432	23450	Deletion	4	+	3939	4855	GTGTTAACTGCACAGAAGTCCCTGTTGCTA|TTCATGCAGATCAACTTACTCCTACTTGGC	GTCCCTGTTGCTATTCATGCAGATCAACTT|ACTCCTACTTGGCGTGTTTATTCTACAGGT
NC_045512.2_pilon	12892	12977	Deletion	4	+	7223	10084	GATGGAACTGGTACTATCTATACAGAACTG|GAACCACCTTGTAGGTTTGTTACAGACACA	TTATACTTTATTAAAGGATTAAACAACCTA|AATAGAGGTATGGTACTTGGTAGTTTAGCT
NC_045512.2_pilon	11137	11144	Deletion	4	+	7956	8379	GCTATGGGTATTATTGCTATGTCTGCTTTT|GCAATGATGTTTGTCAAACATAAGCATGCA	GGTATTATTGCTATGTCTGCTTTTGCAATG|ATGTTTGTCAAACATAAGCATGCATTTCTC
NC_045512.2_pilon	11399	11403	Deletion	4	+	11388	11633	ATGATGGTGCTAGGAGAGTGTGGACACTTA|TGAATGTCTTGACACTCGTTTATAAAGTTT	ATGGTGCTAGGAGAGTGTGGACACTTATGA|ATGTCTTGACACTCGTTTATAAAGTTTATT
NC_045512.2_pilon	17016	21729	Deletion	4	+	2002	1711	GGCTTATACCCAACACTCAATATCTCAGAT|GAGTTTTCTAGCAATGTTGCAAATTATCAA	CAGTTTTACATTCAACTCAGGACTTGTTCT|TACCTTTCTTTTCCAATGTTACTTGGTTCC
NC_045512.2_pilon	12629	12650	Deletion	4	+	10663	12123	GTGAAATTAGTATGGACAATTCACCTAATT|TAGCATGGCCTCTTATTGTAACAGCTTTAA	TCACCTAATTTAGCATGGCCTCTTATTGTA|ACAGCTTTAAGGGCCAATTCTGCTGTCAAA
NC_045512.2_pilon	686	701	Deletion	4	+	3728	4232	CTGGTGGCCATAGTTACGGCGCCGATCTAA|AGTCATTTGACTTAGGCGACGAGCTTGGCA	TACGGCGCCGATCTAAAGTCATTTGACTTA|GGCGACGAGCTTGGCACTGATCCTTATGAA
NC_045512.2_pilon	20207	20663	Deletion	4	+	1334	5391	CCAACAATTACCTGAAACTTACTTTACTCA|GAGTAGAAATTTACAAGAATTTAAACCCAG	TAGAAACATTTTACCCAAAATTACAATCTA|GTCAAGCGTGGCAACCGGGTGTTGCTATGC
NC_045512.2_pilon	27571	27580	Deletion	4	+	2214	2267	CTGATAACAAATTTGCACTGACTTGCTTTA|GCACTCAATTTGCTTTTGCTTGTCCTGACG	AAATTTGCACTGACTTGCTTTAGCACTCAA|TTTGCTTTTGCTTGTCCTGACGGCGTAAAA
NC_045512.2_pilon	24953	24960	Deletion	4	+	1541	1571	TTGTGTCTGGTAACTGTGATGTTGTAATAG|GAATTGTCAACAACACAGTTTATGATCCTT	CTGGTAACTGTGATGTTGTAATAGGAATTG|TCAACAACACAGTTTATGATCCTTTGCAAC
NC_045512.2_pilon	5820	5825	Deletion	4	+	2799	2928	AGAAACTTTGTATTGCATAGACGGTGCTTT|ACTTACAAAGTCCTCAGAATACAAAGGTCC	ACTTTGTATTGCATAGACGGTGCTTTACTT|ACAAAGTCCTCAGAATACAAAGGTCCTATT
NC_045512.2_pilon	15459	15466	Deletion	4	+	7141	7274	AGTGAAATGGTCATGTGTGGCGGTTCACTA|TATGTTAAACCAGGTGGAACCTCATCAGGA	ATGGTCATGTGTGGCGGTTCACTATATGTT|AAACCAGGTGGAACCTCATCAGGAGATGCC
NC_045512.2_pilon	21074	21105	Deletion	4	+	4449	4998	TGATATGTACGACCCTAAGACTAAAAATGT|TACAAAAGAAAATGACTCTAAAGAGGGTTT	TACAAAAGAAAATGACTCTAAAGAGGGTTT|TTTCACTTACATTTGTGGGTTTATACAACA
NC_045512.2_pilon	25707	25720	Deletion	4	+	2389	2364	CTCGTTGCTGCTGGCCTTGAAGCCCCTTTT|CTCTATCTTTATGCTTTAGTCTACTTCTTG	GGCCTTGAAGCCCCTTTTCTCTATCTTTAT|GCTTTAGTCTACTTCTTGCAGAGTATAAAC
NC_045512.2_pilon	29621	4752	Duplication	4	+	6420	7182	CGATATATAGTCTACTCTTGTGCAGAATGA|ATTCTCGTAACTACATAGCACAAGTAGATG	ATAATGGTTATCTTACTTCTTCTTCTAAAA|CACCTGAAGAACATTTTATTGAAACCATCT
NC_045512.2_pilon	29173	27794	Duplication	4	+	9552	3763	CTAATCAGACAAGGAACTGATTACAAACAT|TGGCCGCAAATTGCACAATTTGCCCCCAGC	ACTTTCATTAATTGACTTCTATTTGTGCTT|TTTAGCCTTTCTGCTATTCCTTGTTTTAAT
NC_045512.2_pilon	27702	27706	Deletion	4	+	2866	2906	CAAGAACTTTACTCTCCAATTTTTCTTATT|GTTGCGGCAATAGTGTTTATAACACTTTGC	GAACTTTACTCTCCAATTTTTCTTATTGTT|GCGGCAATAGTGTTTATAACACTTTGCTTC
NC_045512.2_pilon	448	522	Deletion	4	+	4476	3572	GGCTTAGTAGAAGTTGAAAAAGGCGTTTTG|CCTCAACTTGAACAGCCCTATGTGTTCATC	CTCGAACTGCACCTCATGGTCATGTTATGG|TTGAGCTGGTAGCAGAACTCGAAGGCATTC
NC_045512.2_pilon	20408	20422	Deletion	4	+	6594	6688	ACTAGCTAAACGTTTTAAGGAATCACCTTT|TGAATTAGAAGATTTTATTCCTATGGACAG	TTTAAGGAATCACCTTTTGAATTAGAAGAT|TTTATTCCTATGGACAGTACAGTTAAAAAC
NC_045512.2_pilon	20425	20432	Deletion	4	+	6654	6737	AGGAATCACCTTTTGAATTAGAAGATTTTA|TTCCTATGGACAGTACAGTTAAAAACTATT	CACCTTTTGAATTAGAAGATTTTATTCCTA|TGGACAGTACAGTTAAAAACTATTTCATAA
NC_045512.2_pilon	25551	25556	Deletion	4	+	2723	2827	GGATGGCTTATTGTTGGCGTTGCACTTCTT|GCTGTTTTTCATAGCGCTTCCAAAATCATA	GGCTTATTGTTGGCGTTGCACTTCTTGCTG|TTTTTCATAGCGCTTCCAAAATCATAACCC
NC_045512.2_pilon	29749	29760	Deletion	4	+	46	40	ACCACATTTTCACCGAGGCCACGCGGAGTA|CGATCGAGTGTACAGTGAACAATGCTAGGG	CACCGAGGCCACGCGGAGTACGATCGAGTG|TACAGTGAACAATGCTAGGGAGAGCTGCCT
NC_045512.2_pilon	20493	20497	Deletion	4	+	5975	6815	GATGCGCAAACAGGTTCATCTAAGTGTGTG|TGTTCTGTTATTGATTTATTACTTGATGAT	GCGCAAACAGGTTCATCTAAGTGTGTGTGT|TCTGTTATTGATTTATTACTTGATGATTTT
NC_045512.2_pilon	10495	10499	Deletion	4	+	8424	8454	GGTTCATTCCTTAATGGTTCATGTGGTAGT|GTTGGTTTTAACATAGATTATGACTGTGTC	TCATTCCTTAATGGTTCATGTGGTAGTGTT|GGTTTTAACATAGATTATGACTGTGTCTCT
NC_045512.2_pilon	23747	23751	Deletion	4	+	11343	11498	CTATTAGTGTTACCACAGAAATTCTACCAG|TGTCTATGACCAAGACATCAGTAGATTGTA	TTAGTGTTACCACAGAAATTCTACCAGTGT|CTATGACCAAGACATCAGTAGATTGTACAA
NC_045512.2_pilon	29056	29060	Deletion	4	+	6263	6184	GCTGAGGCTTCTAAGAAGCCTCGGCAAAAA|CGTACTGCCACTAAAGCATACAATGTAACA	GAGGCTTCTAAGAAGCCTCGGCAAAAACGT|ACTGCCACTAAAGCATACAATGTAACACAA
NC_045512.2_pilon	17509	17513	Deletion	4	+	5940	6146	GCACACTAGAACCAGAATATTTCAATTCAG|TGTGTAGACTTATGAAAACTATAGGTCCAG	CACTAGAACCAGAATATTTCAATTCAGTGT|GTAGACTTATGAAAACTATAGGTCCAGACA
NC_045512.2_pilon	15460	15464	Deletion	4	+	7156	7303	GTGAAATGGTCATGTGTGGCGGTTCACTAT|ATGTTAAACCAGGTGGAACCTCATCAGGAG	AAATGGTCATGTGTGGCGGTTCACTATATG|TTAAACCAGGTGGAACCTCATCAGGAGATG
NC_045512.2_pilon	3564	3569	Deletion	4	+	11606	11765	CATAGCTACTAATGGACCACTTAAAGTGGG|TGGTAGTTGTGTTTTAAGCGGACACAATCT	GCTACTAATGGACCACTTAAAGTGGGTGGT|AGTTGTGTTTTAAGCGGACACAATCTTGCT
NC_045512.2_pilon	8790	8795	Deletion	4	+	7750	7911	TGATTTTGACACATGGTTTAGCCAGCGTGG|TGGTAGTTATACTAATGACAAAGCTTGCCC	TTTGACACATGGTTTAGCCAGCGTGGTGGT|AGTTATACTAATGACAAAGCTTGCCCATTG
NC_045512.2_pilon	28977	28982	Deletion	4	+	3087	3393	CAGATTGAACCAGCTTGAGAGCAAAATGTC|TGGTAAAGGCCAACAACAACAAGGCCAAAC	TTGAACCAGCTTGAGAGCAAAATGTCTGGT|AAAGGCCAACAACAACAAGGCCAAACTGTC
NC_045512.2_pilon	28974	28979	Deletion	4	+	3068	3211	TGACAGATTGAACCAGCTTGAGAGCAAAAT|GTCTGGTAAAGGCCAACAACAACAAGGCCA	AGATTGAACCAGCTTGAGAGCAAAATGTCT|GGTAAAGGCCAACAACAACAAGGCCAAACT
NC_045512.2_pilon	29043	29048	Deletion	4	+	5946	6227	TAAGAAATCTGCTGCTGAGGCTTCTAAGAA|GCCTCGGCAAAAACGTACTGCCACTAAAGC	AAATCTGCTGCTGAGGCTTCTAAGAAGCCT|CGGCAAAAACGTACTGCCACTAAAGCATAC
NC_045512.2_pilon	11081	11087	Deletion	4	+	5207	6078	AGAGTACTCAATGGTCTTTGTTCTTTTTTT|TGTATGAAAATGCCTTTTTACCTTTTGCTA	ACTCAATGGTCTTTGTTCTTTTTTTTGTAT|GAAAATGCCTTTTTACCTTTTGCTATGGGT
NC_045512.2_pilon	3560	3566	Deletion	4	+	11709	11660	ATTACATAGCTACTAATGGACCACTTAAAG|TGGGTGGTAGTTGTGTTTTAAGCGGACACA	ATAGCTACTAATGGACCACTTAAAGTGGGT|GGTAGTTGTGTTTTAAGCGGACACAATCTT
NC_045512.2_pilon	15546	15552	Deletion	4	+	4827	4704	GTTTTTAACATTTGTCAAGCTGTCACGGCC|AATGTTAATGCACTTTTATCTACTGATGGT	TAACATTTGTCAAGCTGTCACGGCCAATGT|TAATGCACTTTTATCTACTGATGGTAACAA
NC_045512.2_pilon	15478	15484	Deletion	4	+	7220	7340	GCGGTTCACTATATGTTAAACCAGGTGGAA|CCTCATCAGGAGATGCCACAACTGCTTATG	TCACTATATGTTAAACCAGGTGGAACCTCA|TCAGGAGATGCCACAACTGCTTATGCTAAT
NC_045512.2_pilon	29058	29063	Deletion	4	+	6226	6331	TGAGGCTTCTAAGAAGCCTCGGCAAAAACG|TACTGCCACTAAAGCATACAATGTAACACA	GCTTCTAAGAAGCCTCGGCAAAAACGTACT|GCCACTAAAGCATACAATGTAACACAAGCT
NC_045512.2_pilon	1054	29364	Deletion	4	+	2452	6545	CCTTTTGAAATTAAATTGGCAAAGAAATTT|GACATCTTCAATGGGGAATGTCCAAATTTT	ATAAGCATATTGACGCATACAAAACATTCC|CACCAACAGAGCCTAAAAAGGACAAAAAGA
NC_045512.2_pilon	15918	15923	Deletion	3	+	7188	7583	ACAATGCTAGTTAAACAGGGTGATGATTAT|GTGTACCTTCCTTACCCAGATCCATCAAGA	TGCTAGTTAAACAGGGTGATGATTATGTGT|ACCTTCCTTACCCAGATCCATCAAGAATCC
NC_045512.2_pilon	29472	27387	Duplication	3	+	5507	1546	AACTGTGACTCTTCTTCCTGCTGCAGATTT|GGATGATTTCTCCAAACAATTGCAACAATC	AGATGAAGAGCAACCAATGGAGATTGATTA|AACGAACATGAAAATTATTCTTTTCTTGGC
NC_045512.2_pilon	27892	27393	Duplication	3	+	857	1690	TCATAATGAAACTTGTCACGCCTAAACGAA|CATGAAATTTCTTGTTTTCTTAGGAATCAT	AGAGCAACCAATGGAGATTGATTAAACGAA|CATGAAAATTATTCTTTTCTTGGCACTGAT
NC_045512.2_pilon	6991	3799	Duplication	3	+	2366	4847	TTTTTACTATTAAGTGTTTGCCTAGGTTCT|TTAATCTACTCAACCGCTGCTTTAGGTGTT	TGTTCGCACAAATGTCTACTTAGCTGTCTT|TGATAAAAATCTCTATGACAAACTTGTTTC
NC_045512.2_pilon	26787	26815	Deletion	3	+	9057	8096	GAATTGCTATCGCAATGGCTTGTCTTGTAG|GCTTGATGTGGCTCAGCTACTTCATTGCTT	TAGGCTTGATGTGGCTCAGCTACTTCATTG|CTTCTTTCAGACTGTTTGCGCGTACGCGTT
NC_045512.2_pilon	21007	10506	Duplication	3	+	3082	8356	CAGATTCAACTTTGATTGGTGATTGTGCAA|CTGTACATACAGCTAATAAATGGGATCTCA	TTAATGGTTCATGTGGTAGTGTTGGTTTTA|ACATAGATTATGACTGTGTCTCTTTTTGTT
NC_045512.2_pilon	10441	10493	Deletion	3	+	8557	8443	GGTTCACCATCTGGTGTTTACCAATGTGCT|ATGAGGCCCAATTTCACTATTAAGGGTTCA	AAGGGTTCATTCCTTAATGGTTCATGTGGT|AGTGTTGGTTTTAACATAGATTATGACTGT
NC_045512.2_pilon	10498	10506	Deletion	3	+	8469	8356	TCATTCCTTAATGGTTCATGTGGTAGTGTT|GGTTTTAACATAGATTATGACTGTGTCTCT	TTAATGGTTCATGTGGTAGTGTTGGTTTTA|ACATAGATTATGACTGTGTCTCTTTTTGTT
NC_045512.2_pilon	70	19113	Deletion	3	+	1778	6989	TTTCGATCTCTTGTAGATCTGTTCTCTAAA|CGAACTTTAAAATCTGTGTGGCTGTCACTC	GAAGTTCTATGATGCACAGCCTTGTAGTGA|CAAAGCTTATAAAATAGAAGAATTATTCTA
NC_045512.2_pilon	25414	19606	Duplication	3	+	3353	9371	ACGAACTTATGGATTTGTTTATGAGAATCT|TCACAATTGGAACTGTAACTTTGAAGCAAG	CAATTTGATACTTATAACCTCTGGAACACT|TTTACAAGACTTCAGAGTTTAGAAAATGTG
NC_045512.2_pilon	11487	11491	Deletion	3	+	12541	12230	TTCCATGTGGGCTCTTATAATCTCTGTTAC|TTCTAACTACTCAGGTGTAGTTACAACTGT	CATGTGGGCTCTTATAATCTCTGTTACTTC|TAACTACTCAGGTGTAGTTACAACTGTCAT
NC_045512.2_pilon	7315	6892	Duplication	3	+	8896	4887	CTTGGATTGGCTGCAATCATGCAATTGTTT|TTCAGCTATTTTGCAGTACATTTTATTAGT	AAAGAATACTGTTAAGAGTGTCGGTAAATT|TTGTCTAGAGGCTTCATTTAATTATTTGAA
NC_045512.2_pilon	15204	15208	Deletion	3	+	6181	6295	ATAGCCGCCACTAGAGGAGCTACTGTAGTA|ATTGGAACAAGCAAATTCTATGGTGGTTGG	GCCGCCACTAGAGGAGCTACTGTAGTAATT|GGAACAAGCAAATTCTATGGTGGTTGGCAC
NC_045512.2_pilon	2812	2817	Deletion	3	+	8583	8643	AATATCACTTTTGAACTTGATGAAAGGATT|GATAAAGTACTTAATGAGAAGTGCTCTGCC	TCACTTTTGAACTTGATGAAAGGATTGATA|AAGTACTTAATGAGAAGTGCTCTGCCTATA
NC_045512.2_pilon	11975	11989	Deletion	3	+	1834	1963	TACACAATGACATTCTCTTAGCTAAAGATA|CTACTGAAGCCTTTGAAAAAATGGTTTCAC	TCTCTTAGCTAAAGATACTACTGAAGCCTT|TGAAAAAATGGTTTCACTACTTTCTGTTTT
NC_045512.2_pilon	16723	931	Duplication	3	+	1092	2025	CTGTACGTGAAGTGCTGTCTGACAGAGAAT|TACATCTTTCATGGGAAGTTGGTAAACCTA	ATGCACTTTGTCCGAACAACTGGACTTTAT|TGACACTAAGAGGGGTGTATACTGCTGCCG
NC_045512.2_pilon	17202	17222	Deletion	3	+	4063	4351	GCTGTTGATGCACTATGTGAGAAGGCATTA|AAATATTTGCCTATAGATAAATGTAGTAGA	AGAAGGCATTAAAATATTTGCCTATAGATA|AATGTAGTAGAATTATACCTGCACGTGCTC
NC_045512.2_pilon	18896	18900	Deletion	3	+	5023	5354	GACTAGGTGTCTAGCTGTCCACGAGTGCTT|TGTTAAGCGTGTTGACTGGACTATTGAATA	TAGGTGTCTAGCTGTCCACGAGTGCTTTGT|TAAGCGTGTTGACTGGACTATTGAATATCC
NC_045512.2_pilon	28728	28758	Deletion	3	+	6091	6033	AAAAGATCACATTGGCACCCGCAATCCTGC|TAACAATGCTGCAATCGTGCTACAACTTCC	CTAACAATGCTGCAATCGTGCTACAACTTC|CTCAAGGAACAACATTGCCAAAAGGCTTCT
NC_045512.2_pilon	28505	28680	Deletion	3	+	2372	8318	GAGGACAAGGCGTTCCAATTAACACCAATA|GCAGTCCAGATGACCAAATTGGCTACTACC	ACAAAGACGGCATCATATGGGTTGCAACTG|AGGGAGCCTTGAATACACCAAAAGATCACA
NC_045512.2_pilon	28709	28772	Deletion	3	+	8811	5885	AGGGAGCCTTGAATACACCAAAAGATCACA|TTGGCACCCGCAATCCTGCTAACAATGCTG	ATCGTGCTACAACTTCCTCAAGGAACAACA|TTGCCAAAAGGCTTCTACGCAGAAGGGAGC
NC_045512.2_pilon	3548	3558	Deletion	3	+	11883	11905	TTGAATCTGATGATTACATAGCTACTAATG|GACCACTTAAAGTGGGTGGTAGTTGTGTTT	ATGATTACATAGCTACTAATGGACCACTTA|AAGTGGGTGGTAGTTGTGTTTTAAGCGGAC
NC_045512.2_pilon	8764	8779	Deletion	3	+	8735	6771	GATACTTGTTTTGCTAACAAACATGCTGAT|TTTGACACATGGTTTAGCCAGCGTGGTGGT	TAACAAACATGCTGATTTTGACACATGGTT|TAGCCAGCGTGGTGGTAGTTATACTAATGA
NC_045512.2_pilon	8768	8782	Deletion	3	+	6512	6906	CTTGTTTTGCTAACAAACATGCTGATTTTG|ACACATGGTTTAGCCAGCGTGGTGGTAGTT	CAAACATGCTGATTTTGACACATGGTTTAG|CCAGCGTGGTGGTAGTTATACTAATGACAA
NC_045512.2_pilon	17344	17356	Deletion	3	+	6992	7345	TAAATGCATTGCCTGAGACGACAGCAGATA|TAGTTGTCTTTGATGAAATTTCAATGGCCA	CCTGAGACGACAGCAGATATAGTTGTCTTT|GATGAAATTTCAATGGCCACAAATTATGAT
NC_045512.2_pilon	17344	17360	Deletion	3	+	6992	7360	TAAATGCATTGCCTGAGACGACAGCAGATA|TAGTTGTCTTTGATGAAATTTCAATGGCCA	AGACGACAGCAGATATAGTTGTCTTTGATG|AAATTTCAATGGCCACAAATTATGATTTGA
NC_045512.2_pilon	2479	1360	Duplication	3	+	2861	5186	CTACTCATGCCTCTAAAAGCCCCAAAAGAA|ATTATCTTCTTAGAGGGAGAAACACTTCCC	TACTTGTGGTTACTTACCCCAAAATGCTGT|TGTTAAAATTTATTGTCCAGCATGTCACAA
NC_045512.2_pilon	27188	26701	Duplication	3	+	7321	5074	AGCAGTGACAATATTGCTTTGCTTGTACAG|TAAGTGACAACAGATGTTTCATCTCGTTGA	AGTTAATTTTCCTCTGGCTGTTATGGCCAG|TAACTTTAGCTTGTTTTGTGCTTGCTGCTG
NC_045512.2_pilon	26782	26791	Deletion	3	+	8625	9227	CGGTGGAATTGCTATCGCAATGGCTTGTCT|TGTAGGCTTGATGTGGCTCAGCTACTTCAT	TTGCTATCGCAATGGCTTGTCTTGTAGGCT|TGATGTGGCTCAGCTACTTCATTGCTTCTT
NC_045512.2_pilon	26773	26828	Deletion	3	+	8124	8812	TTGGATCACCGGTGGAATTGCTATCGCAAT|GGCTTGTCTTGTAGGCTTGATGTGGCTCAG	GCTCAGCTACTTCATTGCTTCTTTCAGACT|GTTTGCGCGTACGCGTTCCATGTGGTCATT
NC_045512.2_pilon	26777	26830	Deletion	3	+	8245	8897	ATCACCGGTGGAATTGCTATCGCAATGGCT|TGTCTTGTAGGCTTGATGTGGCTCAGCTAC	TCAGCTACTTCATTGCTTCTTTCAGACTGT|TTGCGCGTACGCGTTCCATGTGGTCATTCA
NC_045512.2_pilon	26775	26833	Deletion	3	+	8207	8918	GGATCACCGGTGGAATTGCTATCGCAATGG|CTTGTCTTGTAGGCTTGATGTGGCTCAGCT	GCTACTTCATTGCTTCTTTCAGACTGTTTG|CGCGTACGCGTTCCATGTGGTCATTCAATC
NC_045512.2_pilon	4530	4548	Deletion	3	+	3437	4443	AGAGGGTGTGGTTGATTATGGTGCTAGATT|TTACTTTTACACCAGTAAAACAACTGTAGC	ATGGTGCTAGATTTTACTTTTACACCAGTA|AAACAACTGTAGCGTCACTTATCAACACAC
NC_045512.2_pilon	4581	4594	Deletion	3	+	5475	6179	AACTGTAGCGTCACTTATCAACACACTTAA|CGATCTAAATGAAACTCTTGTTACAATGCC	ACTTATCAACACACTTAACGATCTAAATGA|AACTCTTGTTACAATGCCACTTGGCTATGT
NC_045512.2_pilon	7435	7442	Deletion	3	+	5462	5531	GTTAGAATGTACATCTTCTTTGCATCATTT|TATTATGTATGGAAAAGTTATGTGCATGTT	ATGTACATCTTCTTTGCATCATTTTATTAT|GTATGGAAAAGTTATGTGCATGTTGTAGAC
NC_045512.2_pilon	7436	7441	Deletion	3	+	5471	5520	TTAGAATGTACATCTTCTTTGCATCATTTT|ATTATGTATGGAAAAGTTATGTGCATGTTG	AATGTACATCTTCTTTGCATCATTTTATTA|TGTATGGAAAAGTTATGTGCATGTTGTAGA
NC_045512.2_pilon	26283	26287	Deletion	3	+	6043	6126	TTCGTTTCGGAAGAGACAGGTACGTTAATA|GTTAATAGCGTACTTCTTTTTCTTGCTTTC	GTTTCGGAAGAGACAGGTACGTTAATAGTT|AATAGCGTACTTCTTTTTCTTGCTTTCGTG
NC_045512.2_pilon	14852	14857	Deletion	3	+	8105	8369	AACAATGTGTGATATCAGACAACTACTATT|TGTAGTTGAAGTTGTTGATAAGTACTTTGA	ATGTGTGATATCAGACAACTACTATTTGTA|GTTGAAGTTGTTGATAAGTACTTTGATTGT
NC_045512.2_pilon	14849	14856	Deletion	3	+	7853	8429	ACCAACAATGTGTGATATCAGACAACTACT|ATTTGTAGTTGAAGTTGTTGATAAGTACTT	AATGTGTGATATCAGACAACTACTATTTGT|AGTTGAAGTTGTTGATAAGTACTTTGATTG
NC_045512.2_pilon	28899	28937	Deletion	3	+	1390	2470	AGGCAGCAGTAGGGGAACTTCTCCTGCTAG|AATGGCTGGCAATGGCGGTGATGCTGCTCT	GGCAATGGCGGTGATGCTGCTCTTGCTTTG|CTGCTGCTTGACAGATTGAACCAGCTTGAG
NC_045512.2_pilon	21594	21625	Deletion	3	+	9455	5481	GTTTGTTTTTCTTGTTTTATTGCCACTAGT|CTCTAGTCAGTGTGTTAATCTTACAACCAG	CTCTAGTCAGTGTGTTAATCTTACAACCAG|AACTCAATTACCCCCTGCATACACTAATTC
NC_045512.2_pilon	7860	6211	Duplication	3	+	4341	5381	TAACTTAGACAACCTGAGAGCTAATAACAC|TAAAGGTTCATTGCCTATTAATGTTATAGT	TAAACACTACACACCCTCTTTTAAGAAAGG|AGCTAAATTGTTACATAAACCTATTGTTTG
NC_045512.2_pilon	28361	28416	Deletion	3	+	2154	1436	CCTCAGATTCAACTGGCAGTAACCAGAATG|GAGAACGCAGTGGGGCGCGATCAAAACAAC	AACAACGTCGGCCCCAAGGTTTACCCAATA|ATACTGCGTCTTGGTTCACCGCTCTCACTC
NC_045512.2_pilon	21983	21995	Deletion	3	+	4695	4447	GTGAATTTCAATTTTGTAATGATCCATTTT|TGGGTGTTTATTACCACAAAAACAACAAAA	TTTTGTAATGATCCATTTTTGGGTGTTTAT|TACCACAAAAACAACAAAAGTTGGATGGAA
NC_045512.2_pilon	3723	3088	Duplication	3	+	7607	4703	TCTACTTGCACCATTATTATCAGCTGGTAT|TTTTGGTGCTGACCCTATACATTCTTTAAG	AGAAGAAGGTGATTGTGAAGAAGAAGAGTT|TGAGCCATCAACTCAATATGAGTATGGTAC
NC_045512.2_pilon	3059	3063	Deletion	3	+	6605	6575	GTTCTTTTTACCCTCCAGATGAGGATGAAG|AAGAAGGTGATTGTGAAGAAGAAGAGTTTG	CTTTTTACCCTCCAGATGAGGATGAAGAAG|AAGGTGATTGTGAAGAAGAAGAGTTTGAGC
NC_045512.2_pilon	3764	3123	Duplication	3	+	4145	6838	ACCCTATACATTCTTTAAGAGTTTGTGTAG|ATACTGTTCGCACAAATGTCTACTTAGCTG	CATCAACTCAATATGAGTATGGTACTGAAG|ATGATTACCAAGGTAAACCTTTGGAATTTG
NC_045512.2_pilon	26210	26518	Deletion	3	+	6839	644	TTATGATGAACCGACGACGACTACTAGCGT|GCCTTTGTAAGCACAAGCTGATGAGTACGA	TATTAGTTTTTCTGTTTGGAACTTTAATTT|TAGCCATGGCAGATTCCAACGGTACTATTA
NC_045512.2_pilon	8765	8779	Deletion	3	+	8687	6771	ATACTTGTTTTGCTAACAAACATGCTGATT|TTGACACATGGTTTAGCCAGCGTGGTGGTA	TAACAAACATGCTGATTTTGACACATGGTT|TAGCCAGCGTGGTGGTAGTTATACTAATGA
NC_045512.2_pilon	14905	14913	Deletion	3	+	8195	8196	ACTTTGATTGTTACGATGGTGGCTGTATTA|ATGCTAACCAAGTCATCGTCAACAACCTAG	TTGTTACGATGGTGGCTGTATTAATGCTAA|CCAAGTCATCGTCAACAACCTAGACAAATC
NC_045512.2_pilon	15302	27269	Deletion	3	+	8657	12106	CCCTCACCTTATGGGTTGGGATTATCCTAA|ATGTGATAGAGCCATGCCTAACATGCTTAG	AGATATTACTAATTATTATGAGGACTTTTA|AAGTTTCCATTTGGAATCTTGATTACATCA
NC_045512.2_pilon	1114	29294	Deletion	3	+	3851	10310	GTATTTCCCTTAAATTCCATAATCAAGACT|ATTCAACCAAGGGTTGAAAAGAAAAAGCTT	TTGACCTACACAGGTGCCATCAAATTGGAT|GACAAAGATCCAAATTTCAAAGATCAAGTC
NC_045512.2_pilon	3266	29310	Deletion	3	+	7019	11353	AAGACGGCAGTGAGGACAATCAGACAACTA|CTATTCAAACAATTGTTGAGGTTCAACCTC	CCATCAAATTGGATGACAAAGATCCAAATT|TCAAAGATCAAGTCATTTTGCTGAATAAGC
NC_045512.2_pilon	29015	29094	Deletion	3	+	4425	5084	GCCAACAACAACAAGGCCAAACTGTCACTA|AGAAATCTGCTGCTGAGGCTTCTAAGAAGC	CCACTAAAGCATACAATGTAACACAAGCTT|TCGGCAGACGTGGTCCAGAACAAACCCAAG
NC_045512.2_pilon	17354	18025	Deletion	3	+	7349	7940	GCCTGAGACGACAGCAGATATAGTTGTCTT|TGATGAAATTTCAATGGCCACAAATTATGA	TTTACAAGTCTTGAAATTCCACGTAGGAAT|GTGGCAACTTTACAAGCTGAAAATGTAACA
NC_045512.2_pilon	5528	5637	Deletion	3	+	6183	1227	AAAGAGTCTTGAACGTGGTGTGTAAAACTT|GTGGACAACAGCAGACAACCCTTAAGGGTG	AAGGTGTTCAGATACCTTGTACGTGTGGTA|AACAAGCTACAAAATATCTAGTACAACAGG
NC_045512.2_pilon	28343	29085	Deletion	3	+	2161	4700	GCATTACGTTTGGTGGACCCTCAGATTCAA|CTGGCAGTAACCAGAATGGAGAACGCAGTG	AACGTACTGCCACTAAAGCATACAATGTAA|CACAAGCTTTCGGCAGACGTGGTCCAGAAC
NC_045512.2_pilon	25425	25439	Deletion	3	+	3645	3735	GATTTGTTTATGAGAATCTTCACAATTGGA|ACTGTAACTTTGAAGCAAGGTGAAATCAAG	GAATCTTCACAATTGGAACTGTAACTTTGA|AGCAAGGTGAAATCAAGGATGCTACTCCTT
NC_045512.2_pilon	23558	23584	Deletion	3	+	2571	3250	TCAACAACTCATATGAGTGTGACATACCCA|TTGGTGCAGGTATATGCGCTAGTTATCAGA	ACCCATTGGTGCAGGTATATGCGCTAGTTA|TCAGACTCAGACTAATTCTCCTCGGCGGGC
NC_045512.2_pilon	23559	23582	Deletion	3	+	2591	3112	CAACAACTCATATGAGTGTGACATACCCAT|TGGTGCAGGTATATGCGCTAGTTATCAGAC	ATACCCATTGGTGCAGGTATATGCGCTAGT|TATCAGACTCAGACTAATTCTCCTCGGCGG
NC_045512.2_pilon	23522	23571	Deletion	3	+	5775	2802	AAACACGTGCAGGCTGTTTAATAGGGGCTG|AACATGTCAACAACTCATATGAGTGTGACA	ATGAGTGTGACATACCCATTGGTGCAGGTA|TATGCGCTAGTTATCAGACTCAGACTAATT
NC_045512.2_pilon	12948	12967	Deletion	3	+	9450	9654	CACACCTAAAGGTCCTAAAGTGAAGTATTT|ATACTTTATTAAAGGATTAAACAACCTAAA	AGTGAAGTATTTATACTTTATTAAAGGATT|AAACAACCTAAATAGAGGTATGGTACTTGG
NC_045512.2_pilon	12771	12949	Deletion	3	+	3084	9386	ACAAACTGCTTGCACTGATGACAATGCGTT|AGCTTACTACAACACAACAAAGGGAGGTAG	CACACCTAAAGGTCCTAAAGTGAAGTATTT|ATACTTTATTAAAGGATTAAACAACCTAAA
NC_045512.2_pilon	11107	11176	Deletion	3	+	6829	9481	TTTTTGTATGAAAATGCCTTTTTACCTTTT|GCTATGGGTATTATTGCTATGTCTGCTTTT	GTTTGTCAAACATAAGCATGCATTTCTCTG|TTTGTTTTTGTTACCTTCTCTTGCCACTGT
NC_045512.2_pilon	11026	11048	Deletion	3	+	11163	12608	GGTACACACCACTGGTTGTTACTCACAATT|TTGACTTCACTTTTAGTTTTAGTCCAGAGT	CTCACAATTTTGACTTCACTTTTAGTTTTA|GTCCAGAGTACTCAATGGTCTTTGTTCTTT
NC_045512.2_pilon	11106	11113	Deletion	3	+	6833	6786	TTTTTTGTATGAAAATGCCTTTTTACCTTT|TGCTATGGGTATTATTGCTATGTCTGCTTT	GTATGAAAATGCCTTTTTACCTTTTGCTAT|GGGTATTATTGCTATGTCTGCTTTTGCAAT
NC_045512.2_pilon	11087	11123	Deletion	3	+	6078	7508	CTCAATGGTCTTTGTTCTTTTTTTTGTATG|AAAATGCCTTTTTACCTTTTGCTATGGGTA	GCCTTTTTACCTTTTGCTATGGGTATTATT|GCTATGTCTGCTTTTGCAATGATGTTTGTC
NC_045512.2_pilon	11099	11106	Deletion	3	+	6849	6833	TGTTCTTTTTTTTGTATGAAAATGCCTTTT|TACCTTTTGCTATGGGTATTATTGCTATGT	TTTTTTTGTATGAAAATGCCTTTTTACCTT|TTGCTATGGGTATTATTGCTATGTCTGCTT
NC_045512.2_pilon	11117	11150	Deletion	3	+	6962	8906	AAAATGCCTTTTTACCTTTTGCTATGGGTA|TTATTGCTATGTCTGCTTTTGCAATGATGT	ATTGCTATGTCTGCTTTTGCAATGATGTTT|GTCAAACATAAGCATGCATTTCTCTGTTTG
NC_045512.2_pilon	11077	11081	Deletion	3	+	12354	5207	GTCCAGAGTACTCAATGGTCTTTGTTCTTT|TTTTTGTATGAAAATGCCTTTTTACCTTTT	CAGAGTACTCAATGGTCTTTGTTCTTTTTT|TTGTATGAAAATGCCTTTTTACCTTTTGCT
NC_045512.2_pilon	2563	2577	Deletion	3	+	4524	4436	GTCTTGAAAACTGGTGATTTACAACCATTA|GAACAACCTACTAGTGAAGCTGTTGAAGCT	GTGATTTACAACCATTAGAACAACCTACTA|GTGAAGCTGTTGAAGCTCCATTGGTTGGTA
NC_045512.2_pilon	13498	11486	Duplication	3	+	3588	12555	GGGTTTGCGGTGTAAGTGCAGCCCGTCTTA|CACCGTGCGGCACAGGCACTAGTACTGATG	ATTTCCATGTGGGCTCTTATAATCTCTGTT|ACTTCTAACTACTCAGGTGTAGTTACAACT
NC_045512.2_pilon	25673	21289	Duplication	3	+	2117	847	GTTGTTGTTTGTAACAGTTTACTCACACCT|TTTGCTCGTTGCTGCTGGCCTTGAAGCCCC	TCATCTGAAGCATTTTTAATTGGATGTAAT|TATCTTGGCAAACCACGCGAACAAATAGAT
NC_045512.2_pilon	10502	10514	Deletion	3	+	8344	2214	TCCTTAATGGTTCATGTGGTAGTGTTGGTT|TTAACATAGATTATGACTGTGTCTCTTTTT	TCATGTGGTAGTGTTGGTTTTAACATAGAT|TATGACTGTGTCTCTTTTTGTTACATGCAC
NC_045512.2_pilon	1163	1169	Deletion	3	+	3748	4185	AGAAAAAGCTTGATGGCTTTATGGGTAGAA|TTCGATCTGTCTATCCAGTTGCGTCACCAA	AAGCTTGATGGCTTTATGGGTAGAATTCGA|TCTGTCTATCCAGTTGCGTCACCAAATGAA
NC_045512.2_pilon	6041	6046	Deletion	3	+	6108	6172	CAAACCAACCATATCCAAACGCAAGCTTCG|ATAATTTTAAGTTTGTATGTGATAATATCA	CCAACCATATCCAAACGCAAGCTTCGATAA|TTTTAAGTTTGTATGTGATAATATCAAATT
NC_045512.2_pilon	6050	6056	Deletion	3	+	6226	6327	CATATCCAAACGCAAGCTTCGATAATTTTA|AGTTTGTATGTGATAATATCAAATTTGCTG	CCAAACGCAAGCTTCGATAATTTTAAGTTT|GTATGTGATAATATCAAATTTGCTGATGAT
NC_045512.2_pilon	9536	9587	Deletion	3	+	5678	6037	ATACTTTACTATTCCTTATGTCATTCACTG|TACTCTGTTTAACACCAGTTTACTCATTCT	TACTCATTCTTACCTGGTGTTTATTCTGTT|ATTTACTTGTACTTGACATTTTATCTTACT
NC_045512.2_pilon	21657	21674	Deletion	3	+	1183	1244	TCAATTACCCCCTGCATACACTAATTCTTT|CACACGTGGTGTTTATTACCCTGACAAAGT	TACACTAATTCTTTCACACGTGGTGTTTAT|TACCCTGACAAAGTTTTCAGATCCTCAGTT
NC_045512.2_pilon	22849	22864	Deletion	3	+	2807	3053	GATTATAATTATAAATTACCAGATGATTTT|ACAGGCTGCGTTATAGCTTGGAATTCTAAC	ATTACCAGATGATTTTACAGGCTGCGTTAT|AGCTTGGAATTCTAACAATCTTGATTCTAA
NC_045512.2_pilon	686	697	Deletion	3	+	3728	4025	CTGGTGGCCATAGTTACGGCGCCGATCTAA|AGTCATTTGACTTAGGCGACGAGCTTGGCA	TAGTTACGGCGCCGATCTAAAGTCATTTGA|CTTAGGCGACGAGCTTGGCACTGATCCTTA
NC_045512.2_pilon	736	749	Deletion	3	+	4905	5080	GAGCTTGGCACTGATCCTTATGAAGATTTT|CAAGAAAACTGGAACACTAAACATAGCAGT	GATCCTTATGAAGATTTTCAAGAAAACTGG|AACACTAAACATAGCAGTGGTGTTACCCGT
NC_045512.2_pilon	20662	20702	Deletion	3	+	5337	6979	TAGAAACATTTTACCCAAAATTACAATCTA|GTCAAGCGTGGCAACCGGGTGTTGCTATGC	GGCAACCGGGTGTTGCTATGCCTAATCTTT|ACAAAATGCAAAGAATGCTATTAGAAAAGT
NC_045512.2_pilon	23203	20646	Duplication	3	+	897	3968	TGTGTCAATTTCAACTTCAATGGTTTAACA|GGCACAGGTGTTCTTACTGAGTCTAACAAA	GTGTAAAGATGGCCATGTAGAAACATTTTA|CCCAAAATTACAATCTAGTCAAGCGTGGCA
NC_045512.2_pilon	20654	20663	Deletion	3	+	4641	5391	TGGCCATGTAGAAACATTTTACCCAAAATT|ACAATCTAGTCAAGCGTGGCAACCGGGTGT	TAGAAACATTTTACCCAAAATTACAATCTA|GTCAAGCGTGGCAACCGGGTGTTGCTATGC
NC_045512.2_pilon	27381	29478	Deletion	3	+	3485	5548	CAATTAGATGAAGAGCAACCAATGGAGATT|GATTAAACGAACATGAAAATTATTCTTTTC	TGACTCTTCTTCCTGCTGCAGATTTGGATG|ATTTCTCCAAACAATTGCAACAATCCATGA
NC_045512.2_pilon	28555	28603	Deletion	3	+	5305	8997	GGCTACTACCGAAGAGCTACCAGACGAATT|CGTGGTGGTGACGGTAAAATGAAAGATCTC	AATGAAAGATCTCAGTCCAAGATGGTATTT|CTACTACCTAGGAACTGGGCCAGAAGCTGG
NC_045512.2_pilon	11283	11288	Deletion	3	+	9418	7209	TATGACATGGTTGGATATGGTTGATACTAG|TTTGTCTGGTTTTAAGCTAAAAGACTGTGT	ACATGGTTGGATATGGTTGATACTAGTTTG|TCTGGTTTTAAGCTAAAAGACTGTGTTATG
NC_045512.2_pilon	20797	11228	Duplication	3	+	2108	5344	CTAAAGGCATAATGATGAATGTCGCAAAAT|ATACTCAACTGTGTCAATATTTAAACACAT	GCCACTGTAGCTTATTTTAATATGGTCTAT|ATGCCTGCTAGTTGGGTGATGCGTATTATG
NC_045512.2_pilon	24126	24142	Deletion	3	+	1578	1932	TGCTAGAGACCTCATTTGTGCACAAAAGTT|TAACGGCCTTACTGTTTTGCCACCTTTGCT	TTGTGCACAAAAGTTTAACGGCCTTACTGT|TTTGCCACCTTTGCTCACAGATGAAATGAT
NC_045512.2_pilon	14175	14181	Deletion	3	+	6621	6585	TCTTATTATTCATTGTTAATGCCTATATTA|ACCTTGACCAGGGCTTTAACTGCAGAGTCA	TTATTCATTGTTAATGCCTATATTAACCTT|GACCAGGGCTTTAACTGCAGAGTCACATGT
NC_045512.2_pilon	11106	8608	Duplication	3	+	6833	5002	TTTTTTGTATGAAAATGCCTTTTTACCTTT|TGCTATGGGTATTATTGCTATGTCTGCTTT	GCAGTTAATTAAAGTTACACTTGTGTTCCT|TTTTGTTGCTGCTATTTTCTATTTAATAAC
NC_045512.2_pilon	507	524	Deletion	3	+	3715	684	CAAACGTTCGGATGCTCGAACTGCACCTCA|TGGTCATGTTATGGTTGAGCTGGTAGCAGA	CGAACTGCACCTCATGGTCATGTTATGGTT|GAGCTGGTAGCAGAACTCGAAGGCATTCAG
NC_045512.2_pilon	314	318	Deletion	3	+	2081	2146	GTTTCAACGAGAAAACACACGTCCAACTCA|GTTTGCCTGTTTTACAGGTTCGCGACGTGC	TCAACGAGAAAACACACGTCCAACTCAGTT|TGCCTGTTTTACAGGTTCGCGACGTGCTCG
NC_045512.2_pilon	13553	13559	Deletion	3	+	5281	5375	TGATGTCGTATACAGGGCTTTTGACATCTA|CAATGATAAAGTAGCTGGTTTTGCTAAATT	TCGTATACAGGGCTTTTGACATCTACAATG|ATAAAGTAGCTGGTTTTGCTAAATTCCTAA
NC_045512.2_pilon	8766	8781	Deletion	3	+	6439	6789	TACTTGTTTTGCTAACAAACATGCTGATTT|TGACACATGGTTTAGCCAGCGTGGTGGTAG	ACAAACATGCTGATTTTGACACATGGTTTA|GCCAGCGTGGTGGTAGTTATACTAATGACA
NC_045512.2_pilon	28605	28632	Deletion	3	+	9058	9457	GAAAGATCTCAGTCCAAGATGGTATTTCTA|CTACCTAGGAACTGGGCCAGAAGCTGGACT	TCTACTACCTAGGAACTGGGCCAGAAGCTG|GACTTCCCTATGGTGCTAACAAAGACGGCA
NC_045512.2_pilon	6801	5909	Duplication	3	+	3362	6563	GCCTTATTTCTTTACTTTATTGCTACAATT|GTGTACTTTTACTAGAAGTACAAATTCTAG	AGTTACACAACAACCATAAAACCAGTTACT|TATAAATTGGATGGTGTTGTTTGTACAGAA
NC_045512.2_pilon	5910	5914	Deletion	3	+	6569	6650	TTACACAACAACCATAAAACCAGTTACTTA|TAAATTGGATGGTGTTGTTTGTACAGAAAT	CACAACAACCATAAAACCAGTTACTTATAA|ATTGGATGGTGTTGTTTGTACAGAAATTGA
NC_045512.2_pilon	26782	26822	Deletion	3	+	8625	8679	CGGTGGAATTGCTATCGCAATGGCTTGTCT|TGTAGGCTTGATGTGGCTCAGCTACTTCAT	GATGTGGCTCAGCTACTTCATTGCTTCTTT|CAGACTGTTTGCGCGTACGCGTTCCATGTG
NC_045512.2_pilon	9125	9149	Deletion	3	+	3098	3371	CTTATGAAAGTTTACGCCCTGACACACGTT|ATGTGCTCATGGATGGCTCTATTATTCAAT	ACACGTTATGTGCTCATGGATGGCTCTATT|ATTCAATTTCCTAACACCTACCTTGAAGGT
NC_045512.2_pilon	21971	18532	Duplication	3	+	4640	7714	TTATTAAAGTCTGTGAATTTCAATTTTGTA|ATGATCCATTTTTGGGTGTTTATTACCACA	AAAGGACTTCCTTGGAATGTAGTGCGTATA|AAGATTGTACAAATGTTAAGTGACACACTT
NC_045512.2_pilon	20847	20868	Deletion	3	+	3170	3837	TTAAACACATTAACATTAGCTGTACCCTAT|AATATGAGAGTTATACATTTTGGTGCTGGT	TGTACCCTATAATATGAGAGTTATACATTT|TGGTGCTGGTTCTGATAAAGGAGTTGCACC
NC_045512.2_pilon	25550	25559	Deletion	3	+	2723	2923	CGGATGGCTTATTGTTGGCGTTGCACTTCT|TGCTGTTTTTCATAGCGCTTCCAAAATCAT	TTATTGTTGGCGTTGCACTTCTTGCTGTTT|TTCATAGCGCTTCCAAAATCATAACCCTCA
NC_045512.2_pilon	27134	25630	Duplication	3	+	5425	3462	GCATACAGTCGCTACAGGATTGGCAACTAT|AAATTAAACACAGACCATTCCAGTAGCAGT	CAACTAGCACTCTCCAAGGGTGTTCACTTT|GTTTGCAACTTGCTGTTGTTGTTTGTAACA
NC_045512.2_pilon	25550	25557	Deletion	3	+	2723	2849	CGGATGGCTTATTGTTGGCGTTGCACTTCT|TGCTGTTTTTCATAGCGCTTCCAAAATCAT	GCTTATTGTTGGCGTTGCACTTCTTGCTGT|TTTTCATAGCGCTTCCAAAATCATAACCCT
NC_045512.2_pilon	26875	25706	Duplication	3	+	8646	2387	CATGTGGTCATTCAATCCAGAAACTAACAT|TCTTCTCAACGTGCCACTCCATGGCACTAT	TGCTCGTTGCTGCTGGCCTTGAAGCCCCTT|TTCTCTATCTTTATGCTTTAGTCTACTTCT
NC_045512.2_pilon	10661	10675	Deletion	3	+	4451	5539	CAGCTGGTACGGACACAACTATTACAGTTA|ATGTTTTAGCTTGGTTGTACGCTGCTGTTA	CACAACTATTACAGTTAATGTTTTAGCTTG|GTTGTACGCTGCTGTTATAAATGGAGACAG
NC_045512.2_pilon	20301	20340	Deletion	3	+	3741	4724	ATGGATGAATTCATTGAACGGTATAAATTA|GAAGGCTATGCCTTCGAACATATCGTTTAT	TGCCTTCGAACATATCGTTTATGGAGATTT|TAGTCATAGTCAGTTAGGTGGTTTACATCT
NC_045512.2_pilon	20273	20340	Deletion	3	+	2999	4724	AATGGAAATTGATTTCTTAGAATTAGCTAT|GGATGAATTCATTGAACGGTATAAATTAGA	TGCCTTCGAACATATCGTTTATGGAGATTT|TAGTCATAGTCAGTTAGGTGGTTTACATCT
NC_045512.2_pilon	20201	20427	Deletion	3	+	1267	6682	TGTTGTCCAACAATTACCTGAAACTTACTT|TACTCAGAGTAGAAATTTACAAGAATTTAA	GGAATCACCTTTTGAATTAGAAGATTTTAT|TCCTATGGACAGTACAGTTAAAAACTATTT
NC_045512.2_pilon	20338	20342	Deletion	3	+	4757	4851	ATGCCTTCGAACATATCGTTTATGGAGATT|TTAGTCATAGTCAGTTAGGTGGTTTACATC	CCTTCGAACATATCGTTTATGGAGATTTTA|GTCATAGTCAGTTAGGTGGTTTACATCTAC
NC_045512.2_pilon	23447	23458	Deletion	3	+	4571	5094	AAGTCCCTGTTGCTATTCATGCAGATCAAC|TTACTCCTACTTGGCGTGTTTATTCTACAG	TGCTATTCATGCAGATCAACTTACTCCTAC|TTGGCGTGTTTATTCTACAGGTTCTAATGT
NC_045512.2_pilon	29193	27794	Duplication	3	+	9872	3763	TTACAAACATTGGCCGCAAATTGCACAATT|TGCCCCCAGCGCTTCAGCGTTCTTCGGAAT	ACTTTCATTAATTGACTTCTATTTGTGCTT|TTTAGCCTTTCTGCTATTCCTTGTTTTAAT
NC_045512.2_pilon	27684	27698	Deletion	3	+	2210	2731	ATCAGACAAGAGGAAGTTCAAGAACTTTAC|TCTCCAATTTTTCTTATTGTTGCGGCAATA	AAGTTCAAGAACTTTACTCTCCAATTTTTC|TTATTGTTGCGGCAATAGTGTTTATAACAC
NC_045512.2_pilon	510	525	Deletion	3	+	3627	690	ACGTTCGGATGCTCGAACTGCACCTCATGG|TCATGTTATGGTTGAGCTGGTAGCAGAACT	GAACTGCACCTCATGGTCATGTTATGGTTG|AGCTGGTAGCAGAACTCGAAGGCATTCAGT
NC_045512.2_pilon	15200	15204	Deletion	3	+	6022	6181	ATCAATAGCCGCCACTAGAGGAGCTACTGT|AGTAATTGGAACAAGCAAATTCTATGGTGG	AATAGCCGCCACTAGAGGAGCTACTGTAGT|AATTGGAACAAGCAAATTCTATGGTGGTTG
NC_045512.2_pilon	6043	4215	Duplication	3	+	6191	5228	AACCAACCATATCCAAACGCAAGCTTCGAT|AATTTTAAGTTTGTATGTGATAATATCAAA	GTGGCACTACTGAAATGCTAGCGAAAGCTT|TGAGAAAAGTGCCAACAGACAATTATATAA
NC_045512.2_pilon	6574	4266	Duplication	3	+	232	4836	GATCTAATGGCTGCTTATGTAGACAATTCT|AGTCTTACTATTAAGAAACCTAATGAATTA	ATTATATAACCACTTACCCGGGTCAGGGTT|TAAATGGTTACACTGTAGAGGAGGCAAAGA
NC_045512.2_pilon	7216	28465	Deletion	3	+	4460	1382	CAAATTACCATTTCATCTTTTAAATGGGAT|TTAACTGCTTTTGGCTTAGTTGCAGAGTGG	CGCTCTCACTCAACATGGCAAGGAAGACCT|TAAATTCCCTCGAGGACAAGGCGTTCCAAT
NC_045512.2_pilon	27190	27225	Deletion	3	+	7344	9306	CAGTGACAATATTGCTTTGCTTGTACAGTA|AGTGACAACAGATGTTTCATCTCGTTGACT	ACAACAGATGTTTCATCTCGTTGACTTTCA|GGTTACTATAGCAGAGATATTACTAATTAT
NC_045512.2_pilon	27265	27290	Deletion	3	+	11396	12072	CAGAGATATTACTAATTATTATGAGGACTT|TTAAAGTTTCCATTTGGAATCTTGATTACA	GGACTTTTAAAGTTTCCATTTGGAATCTTG|ATTACATCATAAACCTCATAATTAAAAATT
NC_045512.2_pilon	19985	19989	Deletion	3	+	5956	5963	TGAAACGATTTGTGCACCACTCACTGTCTT|TTTTGATGGTAGAGTTGATGGTCAAGTAGA	AACGATTTGTGCACCACTCACTGTCTTTTT|TGATGGTAGAGTTGATGGTCAAGTAGACTT
NC_045512.2_pilon	20414	20426	Deletion	3	+	6900	6656	TAAACGTTTTAAGGAATCACCTTTTGAATT|AGAAGATTTTATTCCTATGGACAGTACAGT	AGGAATCACCTTTTGAATTAGAAGATTTTA|TTCCTATGGACAGTACAGTTAAAAACTATT
NC_045512.2_pilon	25550	25558	Deletion	3	+	2723	2904	CGGATGGCTTATTGTTGGCGTTGCACTTCT|TGCTGTTTTTCATAGCGCTTCCAAAATCAT	CTTATTGTTGGCGTTGCACTTCTTGCTGTT|TTTCATAGCGCTTCCAAAATCATAACCCTC
NC_045512.2_pilon	25532	25559	Deletion	3	+	5017	2923	ACAAGCCTCACTCCCTTTCGGATGGCTTAT|TGTTGGCGTTGCACTTCTTGCTGTTTTTCA	TTATTGTTGGCGTTGCACTTCTTGCTGTTT|TTCATAGCGCTTCCAAAATCATAACCCTCA
NC_045512.2_pilon	25547	25557	Deletion	3	+	2728	2849	TTTCGGATGGCTTATTGTTGGCGTTGCACT|TCTTGCTGTTTTTCATAGCGCTTCCAAAAT	GCTTATTGTTGGCGTTGCACTTCTTGCTGT|TTTTCATAGCGCTTCCAAAATCATAACCCT
NC_045512.2_pilon	509	524	Deletion	3	+	3715	684	AACGTTCGGATGCTCGAACTGCACCTCATG|GTCATGTTATGGTTGAGCTGGTAGCAGAAC	CGAACTGCACCTCATGGTCATGTTATGGTT|GAGCTGGTAGCAGAACTCGAAGGCATTCAG
NC_045512.2_pilon	25540	25498	Duplication	3	+	2638	4582	CACTCCCTTTCGGATGGCTTATTGTTGGCG|TTGCACTTCTTGCTGTTTTTCATAGCGCTT	TCAGATTTTGTTCGCGCTACTGCAACGATA|CCGATACAAGCCTCACTCCCTTTCGGATGG
NC_045512.2_pilon	6080	6084	Deletion	3	+	2794	2898	AGTTTGTATGTGATAATATCAAATTTGCTG|ATGATTTAAACCAGTTAACTGGTTATAAGA	TTGTATGTGATAATATCAAATTTGCTGATG|ATTTAAACCAGTTAACTGGTTATAAGAAAC
NC_045512.2_pilon	19731	19735	Deletion	3	+	8796	8827	AATAACACTGTTTACACAAAAGTTGATGGT|GTTGATGTAGAATTGTTTGAAAATAAAACA	AACACTGTTTACACAAAAGTTGATGGTGTT|GATGTAGAATTGTTTGAAAATAAAACAACA
NC_045512.2_pilon	23673	23677	Deletion	3	+	7277	7474	CTACACTATGTCACTTGGTGCAGAAAATTC|AGTTGCTTACTCTAATAACTCTATTGCCAT	CACTATGTCACTTGGTGCAGAAAATTCAGT|TGCTTACTCTAATAACTCTATTGCCATACC
NC_045512.2_pilon	28918	28922	Deletion	3	+	2233	2217	TCTCCTGCTAGAATGGCTGGCAATGGCGGT|GATGCTGCTCTTGCTTTGCTGCTGCTTGAC	CCTGCTAGAATGGCTGGCAATGGCGGTGAT|GCTGCTCTTGCTTTGCTGCTGCTTGACAGA
NC_045512.2_pilon	29046	29050	Deletion	3	+	6083	6200	GAAATCTGCTGCTGAGGCTTCTAAGAAGCC|TCGGCAAAAACGTACTGCCACTAAAGCATA	ATCTGCTGCTGAGGCTTCTAAGAAGCCTCG|GCAAAAACGTACTGCCACTAAAGCATACAA
NC_045512.2_pilon	26142	26146	Deletion	3	+	5076	5120	GAAGAACATGTCCAAATTCACACAATCGAC|GGTTCATCCGGAGTTGTTAATCCAGTAATG	GAACATGTCCAAATTCACACAATCGACGGT|TCATCCGGAGTTGTTAATCCAGTAATGGAA
NC_045512.2_pilon	15476	15480	Deletion	3	+	7241	7264	TGGCGGTTCACTATATGTTAAACCAGGTGG|AACCTCATCAGGAGATGCCACAACTGCTTA	CGGTTCACTATATGTTAAACCAGGTGGAAC|CTCATCAGGAGATGCCACAACTGCTTATGC
NC_045512.2_pilon	10760	10764	Deletion	3	+	8794	8813	CTCTTAATGACTTTAACCTTGTGGCTATGA|AGTACAATTATGAACCTCTAACACAAGACC	TTAATGACTTTAACCTTGTGGCTATGAAGT|ACAATTATGAACCTCTAACACAAGACCATG
NC_045512.2_pilon	13478	13482	Deletion	3	+	4082	4178	ATGCACAATCGTTTTTAAACGGGTTTGCGG|TGTAAGTGCAGCCCGTCTTACACCGTGCGG	CACAATCGTTTTTAAACGGGTTTGCGGTGT|AAGTGCAGCCCGTCTTACACCGTGCGGCAC
NC_045512.2_pilon	28155	28160	Deletion	3	+	5534	2217	ATTATACAGTTTCCTGTTTACCTTTTACAA|TTAATTGCCAGGAACCTAAATTGGGTAGTC	TACAGTTTCCTGTTTACCTTTTACAATTAA|TTGCCAGGAACCTAAATTGGGTAGTCTTGT
NC_045512.2_pilon	23616	23621	Deletion	3	+	3554	3736	GACTCAGACTAATTCTCCTCGGCGGGCACG|TAGTGTAGCTAGTCAATCCATCATTGCCTA	CAGACTAATTCTCCTCGGCGGGCACGTAGT|GTAGCTAGTCAATCCATCATTGCCTACACT
NC_045512.2_pilon	29020	29025	Deletion	3	+	4821	5393	CAACAACAAGGCCAAACTGTCACTAAGAAA|TCTGCTGCTGAGGCTTCTAAGAAGCCTCGG	AACAAGGCCAAACTGTCACTAAGAAATCTG|CTGCTGAGGCTTCTAAGAAGCCTCGGCAAA
NC_045512.2_pilon	28980	28985	Deletion	3	+	3215	3407	ATTGAACCAGCTTGAGAGCAAAATGTCTGG|TAAAGGCCAACAACAACAAGGCCAAACTGT	AACCAGCTTGAGAGCAAAATGTCTGGTAAA|GGCCAACAACAACAAGGCCAAACTGTCACT
NC_045512.2_pilon	29025	29030	Deletion	3	+	5393	5567	ACAAGGCCAAACTGTCACTAAGAAATCTGC|TGCTGAGGCTTCTAAGAAGCCTCGGCAAAA	GGCCAAACTGTCACTAAGAAATCTGCTGCT|GAGGCTTCTAAGAAGCCTCGGCAAAAACGT
NC_045512.2_pilon	28946	28951	Deletion	3	+	2753	2831	GTGATGCTGCTCTTGCTTTGCTGCTGCTTG|ACAGATTGAACCAGCTTGAGAGCAAAATGT	TGCTGCTCTTGCTTTGCTGCTGCTTGACAG|ATTGAACCAGCTTGAGAGCAAAATGTCTGG
NC_045512.2_pilon	28932	28937	Deletion	3	+	2387	2470	GGCTGGCAATGGCGGTGATGCTGCTCTTGC|TTTGCTGCTGCTTGACAGATTGAACCAGCT	GGCAATGGCGGTGATGCTGCTCTTGCTTTG|CTGCTGCTTGACAGATTGAACCAGCTTGAG
NC_045512.2_pilon	29103	29108	Deletion	3	+	5550	5822	ATACAATGTAACACAAGCTTTCGGCAGACG|TGGTCCAGAACAAACCCAAGGAAATTTTGG	AATGTAACACAAGCTTTCGGCAGACGTGGT|CCAGAACAAACCCAAGGAAATTTTGGGGAC
NC_045512.2_pilon	10983	10988	Deletion	3	+	7815	7960	CTCAGGTGTTACTTTCCAAAGTGCAGTGAA|AAGAACAATCAAGGGTACACACCACTGGTT	GGTGTTACTTTCCAAAGTGCAGTGAAAAGA|ACAATCAAGGGTACACACCACTGGTTGTTA
NC_045512.2_pilon	1242	1247	Deletion	3	+	6455	6476	CCTTTCAACTCTCATGAAGTGTGATCATTG|TGGTGAAACTTCATGGCAGACGGGCGATTT	TCAACTCTCATGAAGTGTGATCATTGTGGT|GAAACTTCATGGCAGACGGGCGATTTTGTT
NC_045512.2_pilon	28560	28565	Deletion	3	+	5667	6377	CTACCGAAGAGCTACCAGACGAATTCGTGG|TGGTGACGGTAAAATGAAAGATCTCAGTCC	CGAAGAGCTACCAGACGAATTCGTGGTGGT|GACGGTAAAATGAAAGATCTCAGTCCAAGA
NC_045512.2_pilon	15462	15467	Deletion	3	+	7294	7324	GAAATGGTCATGTGTGGCGGTTCACTATAT|GTTAAACCAGGTGGAACCTCATCAGGAGAT	TGGTCATGTGTGGCGGTTCACTATATGTTA|AACCAGGTGGAACCTCATCAGGAGATGCCA
NC_045512.2_pilon	15482	15487	Deletion	3	+	7262	7291	TTCACTATATGTTAAACCAGGTGGAACCTC|ATCAGGAGATGCCACAACTGCTTATGCTAA	CTATATGTTAAACCAGGTGGAACCTCATCA|GGAGATGCCACAACTGCTTATGCTAATAGT
NC_045512.2_pilon	15512	15517	Deletion	3	+	4891	4880	ATCAGGAGATGCCACAACTGCTTATGCTAA|TAGTGTTTTTAACATTTGTCAAGCTGTCAC	GGAGATGCCACAACTGCTTATGCTAATAGT|GTTTTTAACATTTGTCAAGCTGTCACGGCC
NC_045512.2_pilon	15455	15460	Deletion	3	+	7224	7156	ATTGAGTGAAATGGTCATGTGTGGCGGTTC|ACTATATGTTAAACCAGGTGGAACCTCATC	AGTGAAATGGTCATGTGTGGCGGTTCACTA|TATGTTAAACCAGGTGGAACCTCATCAGGA
NC_045512.2_pilon	3471	3476	Deletion	3	+	8900	9205	TGCAGCCAATGTTTACCTTAAACATGGAGG|AGGTGTTGCAGGAGCCTTAAATAAGGCTAC	GCCAATGTTTACCTTAAACATGGAGGAGGT|GTTGCAGGAGCCTTAAATAAGGCTACTAAC
NC_045512.2_pilon	15478	15482	Deletion	3	+	7220	7262	GCGGTTCACTATATGTTAAACCAGGTGGAA|CCTCATCAGGAGATGCCACAACTGCTTATG	GTTCACTATATGTTAAACCAGGTGGAACCT|CATCAGGAGATGCCACAACTGCTTATGCTA
NC_045512.2_pilon	29039	29043	Deletion	3	+	5953	5946	TCACTAAGAAATCTGCTGCTGAGGCTTCTA|AGAAGCCTCGGCAAAAACGTACTGCCACTA	CTAAGAAATCTGCTGCTGAGGCTTCTAAGA|AGCCTCGGCAAAAACGTACTGCCACTAAAG
NC_045512.2_pilon	8849	8855	Deletion	3	+	11210	11265	CATTGATTGCTGCAGTCATAACAAGAGAAG|TGGGTTTTGTCGTGCCTGGTTTGCCTGGCA	ATTGCTGCAGTCATAACAAGAGAAGTGGGT|TTTGTCGTGCCTGGTTTGCCTGGCACGATA
NC_045512.2_pilon	15491	15497	Deletion	3	+	7435	7285	TGTTAAACCAGGTGGAACCTCATCAGGAGA|TGCCACAACTGCTTATGCTAATAGTGTTTT	AACCAGGTGGAACCTCATCAGGAGATGCCA|CAACTGCTTATGCTAATAGTGTTTTTAACA
NC_045512.2_pilon	15484	15490	Deletion	3	+	7340	7410	CACTATATGTTAAACCAGGTGGAACCTCAT|CAGGAGATGCCACAACTGCTTATGCTAATA	TATGTTAAACCAGGTGGAACCTCATCAGGA|GATGCCACAACTGCTTATGCTAATAGTGTT
NC_045512.2_pilon	28937	28941	Deletion	3	+	2470	2614	GCAATGGCGGTGATGCTGCTCTTGCTTTGC|TGCTGCTTGACAGATTGAACCAGCTTGAGA	ATGGCGGTGATGCTGCTCTTGCTTTGCTGC|TGCTTGACAGATTGAACCAGCTTGAGAGCA
NC_045512.2_pilon	20154	19606	Duplication	3	+	540	9371	GGAGAAGCCGTAAAAACACAGTTCAATTAT|TATAAGAAAGTTGATGGTGTTGTCCAACAA	CAATTTGATACTTATAACCTCTGGAACACT|TTTACAAGACTTCAGAGTTTAGAAAATGTG
NC_045512.2_pilon	15478	15487	Deletion	3	+	7220	7291	GCGGTTCACTATATGTTAAACCAGGTGGAA|CCTCATCAGGAGATGCCACAACTGCTTATG	CTATATGTTAAACCAGGTGGAACCTCATCA|GGAGATGCCACAACTGCTTATGCTAATAGT
NC_045512.2_pilon	11065	11076	Deletion	3	+	12999	12996	CTTTTAGTTTTAGTCCAGAGTACTCAATGG|TCTTTGTTCTTTTTTTTGTATGAAAATGCC	TAGTCCAGAGTACTCAATGGTCTTTGTTCT|TTTTTTTGTATGAAAATGCCTTTTTACCTT
NC_045512.2_pilon	6966	8	Duplication	3	+	6138	7	TAAACTGATAAATATTATAATTTGGTTTTT|ACTATTAAGTGTTTGCCTAGGTTCTTTAAT	|GTTTATACCTTCCCAGGTAACAAACCAACC
NC_045512.2_pilon	28973	28982	Deletion	3	+	3072	3393	TTGACAGATTGAACCAGCTTGAGAGCAAAA|TGTCTGGTAAAGGCCAACAACAACAAGGCC	TTGAACCAGCTTGAGAGCAAAATGTCTGGT|AAAGGCCAACAACAACAAGGCCAAACTGTC
NC_045512.2_pilon	8611	29377	Deletion	3	+	5259	7016	TTAATTAAAGTTACACTTGTGTTCCTTTTT|GTTGCTGCTATTTTCTATTTAATAACACCT	CGCATACAAAACATTCCCACCAACAGAGCC|TAAAAAGGACAAAAAGAAGAAGGCTGATGA
NC_045512.2_pilon	15515	15528	Deletion	3	+	4899	5080	AGGAGATGCCACAACTGCTTATGCTAATAG|TGTTTTTAACATTTGTCAAGCTGTCACGGC	AACTGCTTATGCTAATAGTGTTTTTAACAT|TTGTCAAGCTGTCACGGCCAATGTTAATGC
NC_045512.2_pilon	15505	15517	Deletion	3	+	7410	4880	GAACCTCATCAGGAGATGCCACAACTGCTT|ATGCTAATAGTGTTTTTAACATTTGTCAAG	GGAGATGCCACAACTGCTTATGCTAATAGT|GTTTTTAACATTTGTCAAGCTGTCACGGCC
NC_045512.2_pilon	15468	15482	Deletion	3	+	7300	7262	GTCATGTGTGGCGGTTCACTATATGTTAAA|CCAGGTGGAACCTCATCAGGAGATGCCACA	GTTCACTATATGTTAAACCAGGTGGAACCT|CATCAGGAGATGCCACAACTGCTTATGCTA
NC_045512.2_pilon	9927	17	Duplication	3	+	3759	15	TAATAAGTACAAGTATTTTAGTGGAGCAAT|GGATACAACTAGCTACAGAGAAGCTGCTTG	|TTCCCAGGTAACAAACCAACCAACTTTCGA
NC_045512.2_pilon	1989	26333	Deletion	3	+	3507	5783	CGCTATAACAATACTAGATGGAATTTCACA|GTATTCACTGAGACTCATTGATGCTATGAT	TTCTTGCTTTCGTGGTATTCTTGCTAGTTA|CACTAGCCATCCTTACTGCGCTTCGATTGT
NC_045512.2_pilon	15462	15475	Deletion	3	+	7294	7321	GAAATGGTCATGTGTGGCGGTTCACTATAT|GTTAAACCAGGTGGAACCTCATCAGGAGAT	TGTGGCGGTTCACTATATGTTAAACCAGGT|GGAACCTCATCAGGAGATGCCACAACTGCT
NC_045512.2_pilon	15482	15497	Deletion	3	+	7262	7285	TTCACTATATGTTAAACCAGGTGGAACCTC|ATCAGGAGATGCCACAACTGCTTATGCTAA	AACCAGGTGGAACCTCATCAGGAGATGCCA|CAACTGCTTATGCTAATAGTGTTTTTAACA
NC_045512.2_pilon	15455	15471	Deletion	3	+	7224	7331	ATTGAGTGAAATGGTCATGTGTGGCGGTTC|ACTATATGTTAAACCAGGTGGAACCTCATC	CATGTGTGGCGGTTCACTATATGTTAAACC|AGGTGGAACCTCATCAGGAGATGCCACAAC
NC_045512.2_pilon	15465	15475	Deletion	3	+	7322	7321	ATGGTCATGTGTGGCGGTTCACTATATGTT|AAACCAGGTGGAACCTCATCAGGAGATGCC	TGTGGCGGTTCACTATATGTTAAACCAGGT|GGAACCTCATCAGGAGATGCCACAACTGCT
NC_045512.2_pilon	15473	15494	Deletion	3	+	7259	7351	GTGTGGCGGTTCACTATATGTTAAACCAGG|TGGAACCTCATCAGGAGATGCCACAACTGC	TTAAACCAGGTGGAACCTCATCAGGAGATG|CCACAACTGCTTATGCTAATAGTGTTTTTA
NC_045512.2_pilon	15454	15475	Deletion	3	+	7108	7321	TATTGAGTGAAATGGTCATGTGTGGCGGTT|CACTATATGTTAAACCAGGTGGAACCTCAT	TGTGGCGGTTCACTATATGTTAAACCAGGT|GGAACCTCATCAGGAGATGCCACAACTGCT
NC_045512.2_pilon	15452	15480	Deletion	3	+	7069	7264	AGTATTGAGTGAAATGGTCATGTGTGGCGG|TTCACTATATGTTAAACCAGGTGGAACCTC	CGGTTCACTATATGTTAAACCAGGTGGAAC|CTCATCAGGAGATGCCACAACTGCTTATGC
NC_045512.2_pilon	6954	28255	Deletion	3	+	6193	3917	ACCTAATTTTTCTAAACTGATAAATATTAT|AATTTGGTTTTTACTATTAAGTGTTTGCCT	ATCATGACGTTCGTGTTGTTTTAGATTTCA|TCTAAACGAACAAACTAAAATGTCTGATAA
NC_045512.2_pilon	20284	20514	Deletion	2	+	3261	8419	ATTTCTTAGAATTAGCTATGGATGAATTCA|TTGAACGGTATAAATTAGAAGGCTATGCCT	TAAGTGTGTGTGTTCTGTTATTGATTTATT|ACTTGATGATTTTGTTGAAATAATAAAATC
NC_045512.2_pilon	6564	5986	Duplication	2	+	207	4512	TGGCCACACAGATCTAATGGCTGCTTATGT|AGACAATTCTAGTCTTACTATTAAGAAACC	CAATTATTATAAGAAAGACAATTCTTATTT|CACAGAGCAACCAATTGATCTTGTACCAAA
NC_045512.2_pilon	4538	4349	Duplication	2	+	4220	8887	TGGTTGATTATGGTGCTAGATTTTACTTTT|ACACCAGTAAAACAACTGTAGCGTCACTTA	GCCTTTTACATTCTACCATCTATTATCTCT|AATGAGAAGCAAGAAATTCTTGGAACTGTT
NC_045512.2_pilon	28064	28068	Deletion	2	+	3620	3784	AGAGTAGGAGCTAGAAAATCAGCACCTTTA|ATTGAATTGTGCGTGGATGAGGCTGGTTCT	GTAGGAGCTAGAAAATCAGCACCTTTAATT|GAATTGTGCGTGGATGAGGCTGGTTCTAAA
NC_045512.2_pilon	29193	29480	Deletion	2	+	9872	5525	TTACAAACATTGGCCGCAAATTGCACAATT|TGCCCCCAGCGCTTCAGCGTTCTTCGGAAT	ACTCTTCTTCCTGCTGCAGATTTGGATGAT|TTCTCCAAACAATTGCAACAATCCATGAGC
NC_045512.2_pilon	6964	29458	Deletion	2	+	6139	5090	TCTAAACTGATAAATATTATAATTTGGTTT|TTACTATTAAGTGTTTGCCTAGGTTCTTTA	ACAGAAGAAACAGCAAACTGTGACTCTTCT|TCCTGCTGCAGATTTGGATGATTTCTCCAA
NC_045512.2_pilon	17590	17630	Deletion	2	+	6807	7490	GGCGTTGTCCTGCTGAAATTGTTGACACTG|TGAGTGCTTTGGTTTATGATAATAAGCTTA	TGGTTTATGATAATAAGCTTAAAGCACATA|AAGACAAATCAGCTCAATGCTTTAAAATGT
NC_045512.2_pilon	23821	22611	Duplication	2	+	12312	375	GGTGATTCAACTGAATGCAGCAATCTTTTG|TTGCAATATGGCAGTTTTTGTACACAATTA	AAGTTTTTAACGCCACCAGATTTGCATCTG|TTTATGCTTGGAACAGGAAGAGAATCAGCA
NC_045512.2_pilon	3669	3682	Deletion	2	+	6812	7311	TGAAGACATTCAACTTCTTAAGAGTGCTTA|TGAAAATTTTAATCAGCACGAAGTTCTACT	ACTTCTTAAGAGTGCTTATGAAAATTTTAA|TCAGCACGAAGTTCTACTTGCACCATTATT
NC_045512.2_pilon	3670	3680	Deletion	2	+	6914	7412	GAAGACATTCAACTTCTTAAGAGTGCTTAT|GAAAATTTTAATCAGCACGAAGTTCTACTT	CAACTTCTTAAGAGTGCTTATGAAAATTTT|AATCAGCACGAAGTTCTACTTGCACCATTA
NC_045512.2_pilon	26775	26785	Deletion	2	+	8207	8860	GGATCACCGGTGGAATTGCTATCGCAATGG|CTTGTCTTGTAGGCTTGATGTGGCTCAGCT	GTGGAATTGCTATCGCAATGGCTTGTCTTG|TAGGCTTGATGTGGCTCAGCTACTTCATTG
NC_045512.2_pilon	9349	9353	Deletion	2	+	3477	3499	TGTGGTGTAGATGCTGTAAATTTACTTACT|AATATGTTTACACCACTAATTCAACCTATT	GGTGTAGATGCTGTAAATTTACTTACTAAT|ATGTTTACACCACTAATTCAACCTATTGGT
NC_045512.2_pilon	9066	9343	Deletion	2	+	1792	3462	TGCTTCTGGTAAGCCAGTACCATATTGTTA|TGATACCAATGTACTAGAAGGTTCTGTTGC	AGTTTTCTGTGGTGTAGATGCTGTAAATTT|ACTTACTAATATGTTTACACCACTAATTCA
NC_045512.2_pilon	9108	9147	Deletion	2	+	2633	3289	ACTAGAAGGTTCTGTTGCTTATGAAAGTTT|ACGCCCTGACACACGTTATGTGCTCATGGA	ACACACGTTATGTGCTCATGGATGGCTCTA|TTATTCAATTTCCTAACACCTACCTTGAAG
NC_045512.2_pilon	10322	10345	Deletion	2	+	9124	6476	ATTCTATGCAAAATTGTGTACTTAAGTTTA|AGGTTGATACAGCCAATCCTAAGACACCTA	TAAGTTTAAGGTTGATACAGCCAATCCTAA|GACACCTAAGTATAAGTTTGTTCGCATTCA
NC_045512.2_pilon	10352	10390	Deletion	2	+	6601	7590	AGGTTGATACAGCCAATCCTAAGACACCTA|AGTATAAGTTTGTTCGCATTCAACCAGGAC	GTTTGTTCGCATTCAACCAGGACAGACTTT|TTCAGTGTTAGCTTGTTACAATGGTTCACC
NC_045512.2_pilon	10438	10456	Deletion	2	+	8345	8868	AATGGTTCACCATCTGGTGTTTACCAATGT|GCTATGAGGCCCAATTTCACTATTAAGGGT	TGTTTACCAATGTGCTATGAGGCCCAATTT|CACTATTAAGGGTTCATTCCTTAATGGTTC
NC_045512.2_pilon	10434	10503	Deletion	2	+	8322	8367	TTACAATGGTTCACCATCTGGTGTTTACCA|ATGTGCTATGAGGCCCAATTTCACTATTAA	TCCTTAATGGTTCATGTGGTAGTGTTGGTT|TTAACATAGATTATGACTGTGTCTCTTTTT
NC_045512.2_pilon	20818	19037	Duplication	2	+	2786	5681	TCGCAAAATATACTCAACTGTGTCAATATT|TAAACACATTAACATTAGCTGTACCCTATA	CAGACAAATTCCCAGTTCTTCACGACATTG|GTAACCCTAAAGCTATTAAGTGTGTACCTC
NC_045512.2_pilon	24343	18920	Duplication	2	+	3590	6346	GAGAACCAAAAATTGATTGCCAACCAATTT|AATAGTGCTATTGGCAAAATTCAAGACTCA	AGTGCTTTGTTAAGCGTGTTGACTGGACTA|TTGAATATCCTATAATTGGTGATGAACTGA
NC_045512.2_pilon	74	19576	Deletion	2	+	1856	8556	GATCTCTTGTAGATCTGTTCTCTAAACGAA|CTTTAAAATCTGTGTGGCTGTCACTCGGCT	TCAGCTGGCTTTAGCTTGTGGGTTTACAAA|CAATTTGATACTTATAACCTCTGGAACACT
NC_045512.2_pilon	19432	19558	Deletion	2	+	1512	7602	ATGGAAAACAAGTAGTGTCAGATATAGATT|ATGTACCACTAAAGTCTGCTACGTGTATAA	GCTTATAACATGATGATCTCAGCTGGCTTT|AGCTTGTGGGTTTACAAACAATTTGATACT
NC_045512.2_pilon	23674	19581	Duplication	2	+	7390	8908	TACACTATGTCACTTGGTGCAGAAAATTCA|GTTGCTTACTCTAATAACTCTATTGCCATA	TGGCTTTAGCTTGTGGGTTTACAAACAATT|TGATACTTATAACCTCTGGAACACTTTTAC
NC_045512.2_pilon	3843	3916	Deletion	2	+	2043	7369	TGACAAACTTGTTTCAAGCTTTTTGGAAAT|GAAGAGTGAAAAGCAAGTTGAACAAAAGAT	TAAAGAGGAAGTTAAGCCATTTATAACTGA|AAGTAAACCTTCAGTTGAACAGAGAAAACA
NC_045512.2_pilon	16087	16094	Deletion	2	+	5437	5383	CTAATCAGGAGTATGCTGATGTCTTTCATT|TGTACTTACAATACATAAGAAAGCTACATG	AGGAGTATGCTGATGTCTTTCATTTGTACT|TACAATACATAAGAAAGCTACATGATGAGT
NC_045512.2_pilon	16025	16030	Deletion	2	+	3050	3221	TACACTTATGATTGAACGGTTCGTGTCTTT|AGCTATAGATGCTTACCCACTTACTAAACA	CTTATGATTGAACGGTTCGTGTCTTTAGCT|ATAGATGCTTACCCACTTACTAAACATCCT
NC_045512.2_pilon	14171	14175	Deletion	2	+	6504	6621	AGATTCTTATTATTCATTGTTAATGCCTAT|ATTAACCTTGACCAGGGCTTTAACTGCAGA	TTCTTATTATTCATTGTTAATGCCTATATT|AACCTTGACCAGGGCTTTAACTGCAGAGTC
NC_045512.2_pilon	17355	14181	Duplication	2	+	7329	6585	CCTGAGACGACAGCAGATATAGTTGTCTTT|GATGAAATTTCAATGGCCACAAATTATGAT	TTATTCATTGTTAATGCCTATATTAACCTT|GACCAGGGCTTTAACTGCAGAGTCACATGT
NC_045512.2_pilon	13259	14181	Deletion	2	+	3770	6585	GTGGTGCATCGTGTTGTCTGTACTGCCGTT|GCCACATAGATCATCCAAATCCTAAAGGAT	TTATTCATTGTTAATGCCTATATTAACCTT|GACCAGGGCTTTAACTGCAGAGTCACATGT
NC_045512.2_pilon	14172	14181	Deletion	2	+	6519	6585	GATTCTTATTATTCATTGTTAATGCCTATA|TTAACCTTGACCAGGGCTTTAACTGCAGAG	TTATTCATTGTTAATGCCTATATTAACCTT|GACCAGGGCTTTAACTGCAGAGTCACATGT
NC_045512.2_pilon	7174	6758	Duplication	2	+	5564	2437	GGTTTAGATTCTTTAGACACCTATCCTTCT|TTAGAAACTATACAAATTACCATTTCATCT	AACATAGTTACACGGTGTTTAAACCGTGTT|TGTACTAATTATATGCCTTATTTCTTTACT
NC_045512.2_pilon	11486	11501	Deletion	2	+	12555	4200	TTTCCATGTGGGCTCTTATAATCTCTGTTA|CTTCTAACTACTCAGGTGTAGTTACAACTG	CTTATAATCTCTGTTACTTCTAACTACTCA|GGTGTAGTTACAACTGTCATGTTTTTGGCC
NC_045512.2_pilon	11525	11543	Deletion	2	+	4811	6336	ACTCAGGTGTAGTTACAACTGTCATGTTTT|TGGCCAGAGGTATTGTTTTTATGTGTGTTG	ACTGTCATGTTTTTGGCCAGAGGTATTGTT|TTTATGTGTGTTGAGTATTGCCCTATTTTC
NC_045512.2_pilon	15310	15332	Deletion	2	+	8799	9657	TTATGGGTTGGGATTATCCTAAATGTGATA|GAGCCATGCCTAACATGCTTAGAATTATGG	AATGTGATAGAGCCATGCCTAACATGCTTA|GAATTATGGCCTCACTTGTTCTTGCTCGCA
NC_045512.2_pilon	24459	24471	Deletion	2	+	4250	4279	ACAAGCTTTAAACACGCTTGTTAAACAACT|TAGCTCCAATTTTGGTGCAATTTCAAGTGT	ACACGCTTGTTAAACAACTTAGCTCCAATT|TTGGTGCAATTTCAAGTGTTTTAAATGATA
NC_045512.2_pilon	10547	12019	Deletion	2	+	3372	1999	ACTGTGTCTCTTTTTGTTACATGCACCATA|TGGAATTACCAACTGGAGTTCATGCTGGCA	TGAAAAAATGGTTTCACTACTTTCTGTTTT|GCTTTCCATGCAGGGTGCTGTAGACATAAA
NC_045512.2_pilon	23560	23573	Deletion	2	+	2599	2823	AACAACTCATATGAGTGTGACATACCCATT|GGTGCAGGTATATGCGCTAGTTATCAGACT	GAGTGTGACATACCCATTGGTGCAGGTATA|TGCGCTAGTTATCAGACTCAGACTAATTCT
NC_045512.2_pilon	23560	23584	Deletion	2	+	2599	3250	AACAACTCATATGAGTGTGACATACCCATT|GGTGCAGGTATATGCGCTAGTTATCAGACT	ACCCATTGGTGCAGGTATATGCGCTAGTTA|TCAGACTCAGACTAATTCTCCTCGGCGGGC
NC_045512.2_pilon	8166	8203	Deletion	2	+	8679	9180	GTCCTTAGACAATGTCTTATCTACTTTTAT|TTCAGCAGCTCGGCAAGGGTTTGTTGATTC	AGCTCGGCAAGGGTTTGTTGATTCAGATGT|AGAAACTAAAGATGTTGTTGAATGTCTTAA
NC_045512.2_pilon	6810	634	Duplication	2	+	3433	2263	CTTTACTTTATTGCTACAATTGTGTACTTT|TACTAGAAGTACAAATTCTAGAATTAAAGC	AATACCAGTGGCTTACCGCAAGGTTCTTCT|TCGTAAGAACGGTAATAAAGGAGCTGGTGG
NC_045512.2_pilon	17201	17208	Deletion	2	+	4013	4141	CGCTGTTGATGCACTATGTGAGAAGGCATT|AAAATATTTGCCTATAGATAAATGTAGTAG	TGATGCACTATGTGAGAAGGCATTAAAATA|TTTGCCTATAGATAAATGTAGTAGAATTAT
NC_045512.2_pilon	17226	17230	Deletion	2	+	4663	5087	GCATTAAAATATTTGCCTATAGATAAATGT|AGTAGAATTATACCTGCACGTGCTCGTGTA	TTAAAATATTTGCCTATAGATAAATGTAGT|AGAATTATACCTGCACGTGCTCGTGTAGAG
NC_045512.2_pilon	6951	28774	Deletion	2	+	6109	5875	GTCACCTAATTTTTCTAAACTGATAAATAT|TATAATTTGGTTTTTACTATTAAGTGTTTG	CGTGCTACAACTTCCTCAAGGAACAACATT|GCCAAAAGGCTTCTACGCAGAAGGGAGCAG
NC_045512.2_pilon	6656	28731	Deletion	2	+	616	6125	CCCTTGCTACTCATGGTTTAGCTGCTGTTA|ATAGTGTCCCTTGGGATACTATAGCTAATT	AAGATCACATTGGCACCCGCAATCCTGCTA|ACAATGCTGCAATCGTGCTACAACTTCCTC
NC_045512.2_pilon	28601	28606	Deletion	2	+	8949	9084	AAATGAAAGATCTCAGTCCAAGATGGTATT|TCTACTACCTAGGAACTGGGCCAGAAGCTG	GAAAGATCTCAGTCCAAGATGGTATTTCTA|CTACCTAGGAACTGGGCCAGAAGCTGGACT
NC_045512.2_pilon	25659	3740	Duplication	2	+	1986	7744	GTTTGCAACTTGCTGTTGTTGTTTGTAACA|GTTTACTCACACCTTTTGCTCGTTGCTGCT	TTATCAGCTGGTATTTTTGGTGCTGACCCT|ATACATTCTTTAAGAGTTTGTGTAGATACT
NC_045512.2_pilon	17201	17218	Deletion	2	+	4013	4210	CGCTGTTGATGCACTATGTGAGAAGGCATT|AAAATATTTGCCTATAGATAAATGTAGTAG	TGTGAGAAGGCATTAAAATATTTGCCTATA|GATAAATGTAGTAGAATTATACCTGCACGT
NC_045512.2_pilon	17345	17366	Deletion	2	+	7010	7785	AAATGCATTGCCTGAGACGACAGCAGATAT|AGTTGTCTTTGATGAAATTTCAATGGCCAC	CAGCAGATATAGTTGTCTTTGATGAAATTT|CAATGGCCACAAATTATGATTTGAGTGTTG
NC_045512.2_pilon	17354	17365	Deletion	2	+	7349	7805	GCCTGAGACGACAGCAGATATAGTTGTCTT|TGATGAAATTTCAATGGCCACAAATTATGA	ACAGCAGATATAGTTGTCTTTGATGAAATT|TCAATGGCCACAAATTATGATTTGAGTGTT
NC_045512.2_pilon	17323	17364	Deletion	2	+	6154	7788	AACAGTATGTCTTTTGTACTGTAAATGCAT|TGCCTGAGACGACAGCAGATATAGTTGTCT	GACAGCAGATATAGTTGTCTTTGATGAAAT|TTCAATGGCCACAAATTATGATTTGAGTGT
NC_045512.2_pilon	17332	17336	Deletion	2	+	6913	6939	TCTTTTGTACTGTAAATGCATTGCCTGAGA|CGACAGCAGATATAGTTGTCTTTGATGAAA	TTTGTACTGTAAATGCATTGCCTGAGACGA|CAGCAGATATAGTTGTCTTTGATGAAATTT
NC_045512.2_pilon	3740	1361	Duplication	2	+	7744	5200	TATCAGCTGGTATTTTTGGTGCTGACCCTA|TACATTCTTTAAGAGTTTGTGTAGATACTG	ACTTGTGGTTACTTACCCCAAAATGCTGTT|GTTAAAATTTATTGTCCAGCATGTCACAAT
NC_045512.2_pilon	1821	1324	Duplication	2	+	7820	4394	TAAAGTTACAAAAGGAAAAGCTAAAAAAGG|TGCCTGGAATATTGGTGAACAGAAATCAAT	TTGTGGCACTGAGAATTTGACTAAAGAAGG|TGCCACTACTTGTGGTTACTTACCCCAAAA
NC_045512.2_pilon	2108	2235	Deletion	2	+	1766	10773	TTGTTCAGTTGACTTCGCAGTGGCTAACTA|ACATCTTTGGCACTGTTTATGAAAAACTCA	AAATTGTTAAATTTATCTCAACCTGTGCTT|GTGAAATTGTCGGTGGACAAATTGTCACCT
NC_045512.2_pilon	27292	26725	Duplication	2	+	12060	6163	CTTTTAAAGTTTCCATTTGGAATCTTGATT|ACATCATAAACCTCATAATTAAAAATTTAT	GGCCAGTAACTTTAGCTTGTTTTGTGCTTG|CTGCTGTTTACAGAATAAATTGGATCACCG
NC_045512.2_pilon	27682	26545	Duplication	2	+	2229	795	TCATCAGACAAGAGGAAGTTCAAGAACTTT|ACTCTCCAATTTTTCTTATTGTTGCGGCAA	TTTTAGCCATGGCAGATTCCAACGGTACTA|TTACCGTTGAAGAGCTTAAAAAGCTCCTTG
NC_045512.2_pilon	26774	26821	Deletion	2	+	8180	8651	TGGATCACCGGTGGAATTGCTATCGCAATG|GCTTGTCTTGTAGGCTTGATGTGGCTCAGC	TGATGTGGCTCAGCTACTTCATTGCTTCTT|TCAGACTGTTTGCGCGTACGCGTTCCATGT
NC_045512.2_pilon	3324	25404	Deletion	2	+	1653	3000	TCAATTAGAGATGGAACTTACACCAGTTGT|TCAGACTATTGAAGTGAATAGTTTTAGTGG	ATTACACATAAACGAACTTATGGATTTGTT|TATGAGAATCTTCACAATTGGAACTGTAAC
NC_045512.2_pilon	5231	4538	Duplication	2	+	1737	4220	ACATGTCAGCATTAAATCACACTAAAAAGT|GGAAATACCCACAAGTTAATGGTTTAACTT	GTGGTTGATTATGGTGCTAGATTTTACTTT|TACACCAGTAAAACAACTGTAGCGTCACTT
NC_045512.2_pilon	4537	4556	Deletion	2	+	4166	4613	GTGGTTGATTATGGTGCTAGATTTTACTTT|TACACCAGTAAAACAACTGTAGCGTCACTT	AGATTTTACTTTTACACCAGTAAAACAACT|GTAGCGTCACTTATCAACACACTTAACGAT
NC_045512.2_pilon	4531	4540	Deletion	2	+	3434	4281	GAGGGTGTGGTTGATTATGGTGCTAGATTT|TACTTTTACACCAGTAAAACAACTGTAGCG	GGTTGATTATGGTGCTAGATTTTACTTTTA|CACCAGTAAAACAACTGTAGCGTCACTTAT
NC_045512.2_pilon	4531	4558	Deletion	2	+	3434	4717	GAGGGTGTGGTTGATTATGGTGCTAGATTT|TACTTTTACACCAGTAAAACAACTGTAGCG	ATTTTACTTTTACACCAGTAAAACAACTGT|AGCGTCACTTATCAACACACTTAACGATCT
NC_045512.2_pilon	4529	4538	Deletion	2	+	3262	4220	AAGAGGGTGTGGTTGATTATGGTGCTAGAT|TTTACTTTTACACCAGTAAAACAACTGTAG	GTGGTTGATTATGGTGCTAGATTTTACTTT|TACACCAGTAAAACAACTGTAGCGTCACTT
NC_045512.2_pilon	20423	7311	Duplication	2	+	6679	8909	TAAGGAATCACCTTTTGAATTAGAAGATTT|TATTCCTATGGACAGTACAGTTAAAAACTA	ATGTACTTGGATTGGCTGCAATCATGCAAT|TGTTTTTCAGCTATTTTGCAGTACATTTTA
NC_045512.2_pilon	26871	26217	Duplication	2	+	8630	6851	GTTCCATGTGGTCATTCAATCCAGAAACTA|ACATTCTTCTCAACGTGCCACTCCATGGCA	TGAACCGACGACGACTACTAGCGTGCCTTT|GTAAGCACAAGCTGATGAGTACGAACTTAT
NC_045512.2_pilon	16327	16342	Deletion	2	+	3872	3580	GTAGACCATTCTTATGTTGTAAATGCTGTT|ACGACCATGTCATATCAACATCACATAAAT	TGTTGTAAATGCTGTTACGACCATGTCATA|TCAACATCACATAAATTAGTCTTGTCTGTT
NC_045512.2_pilon	16311	16342	Deletion	2	+	4059	3580	TGTGGTGCTTGCATACGTAGACCATTCTTA|TGTTGTAAATGCTGTTACGACCATGTCATA	TGTTGTAAATGCTGTTACGACCATGTCATA|TCAACATCACATAAATTAGTCTTGTCTGTT
NC_045512.2_pilon	16315	16342	Deletion	2	+	4020	3580	GTGCTTGCATACGTAGACCATTCTTATGTT|GTAAATGCTGTTACGACCATGTCATATCAA	TGTTGTAAATGCTGTTACGACCATGTCATA|TCAACATCACATAAATTAGTCTTGTCTGTT
NC_045512.2_pilon	21611	16345	Duplication	2	+	5477	3524	TATTGCCACTAGTCTCTAGTCAGTGTGTTA|ATCTTACAACCAGAACTCAATTACCCCCTG	TGTAAATGCTGTTACGACCATGTCATATCA|ACATCACATAAATTAGTCTTGTCTGTTAAT
NC_045512.2_pilon	16291	16342	Deletion	2	+	4066	3580	ATTCACAGACTTCATTAAGATGTGGTGCTT|GCATACGTAGACCATTCTTATGTTGTAAAT	TGTTGTAAATGCTGTTACGACCATGTCATA|TCAACATCACATAAATTAGTCTTGTCTGTT
NC_045512.2_pilon	2241	146	Duplication	2	+	10959	2807	TAAATTTATCTCAACCTGTGCTTGTGAAAT|TGTCGGTGGACAAATTGTCACCTGTGCAAA	GCACTCACGCAGTATAATTAATAACTAATT|ACTGTCGTTGACAGGACACGAGTAACTCGT
NC_045512.2_pilon	222	241	Deletion	2	+	3546	3324	CTTACGGTTTCGTCCGTGTTGCAGCCGATC|ATCAGCACATCTAGGTTTTGTCCGGGTGTG	TTGCAGCCGATCATCAGCACATCTAGGTTT|TGTCCGGGTGTGACCGAAAGGTAAGATGGA
NC_045512.2_pilon	23183	23598	Deletion	2	+	729	2973	CTAATTTGGTTAAAAACAAATGTGTCAATT|TCAACTTCAATGGTTTAACAGGCACAGGTG	GTATATGCGCTAGTTATCAGACTCAGACTA|ATTCTCCTCGGCGGGCACGTAGTGTAGCTA
NC_045512.2_pilon	24991	23678	Duplication	2	+	1861	7713	AACAACACAGTTTATGATCCTTTGCAACCT|GAATTAGACTCATTCAAGGAGGAGTTAGAT	ACTATGTCACTTGGTGCAGAAAATTCAGTT|GCTTACTCTAATAACTCTATTGCCATACCC
NC_045512.2_pilon	23550	23584	Deletion	2	+	2347	3250	TGAACATGTCAACAACTCATATGAGTGTGA|CATACCCATTGGTGCAGGTATATGCGCTAG	ACCCATTGGTGCAGGTATATGCGCTAGTTA|TCAGACTCAGACTAATTCTCCTCGGCGGGC
NC_045512.2_pilon	23578	23597	Deletion	2	+	2969	2732	GACATACCCATTGGTGCAGGTATATGCGCT|AGTTATCAGACTCAGACTAATTCTCCTCGG	GGTATATGCGCTAGTTATCAGACTCAGACT|AATTCTCCTCGGCGGGCACGTAGTGTAGCT
NC_045512.2_pilon	24376	23675	Duplication	2	+	4393	7428	AGTGCTATTGGCAAAATTCAAGACTCACTT|TCTTCCACAGCAAGTGCACTTGGAAAACTT	TACACTATGTCACTTGGTGCAGAAAATTCA|GTTGCTTACTCTAATAACTCTATTGCCATA
NC_045512.2_pilon	6954	29037	Deletion	2	+	6193	5860	ACCTAATTTTTCTAAACTGATAAATATTAT|AATTTGGTTTTTACTATTAAGTGTTTGCCT	CTGTCACTAAGAAATCTGCTGCTGAGGCTT|CTAAGAAGCCTCGGCAAAAACGTACTGCCA
NC_045512.2_pilon	28901	28931	Deletion	2	+	1390	2350	GCAGCAGTAGGGGAACTTCTCCTGCTAGAA|TGGCTGGCAATGGCGGTGATGCTGCTCTTG	ATGGCTGGCAATGGCGGTGATGCTGCTCTT|GCTTTGCTGCTGCTTGACAGATTGAACCAG
NC_045512.2_pilon	28406	28416	Deletion	2	+	1277	1436	CGCGATCAAAACAACGTCGGCCCCAAGGTT|TACCCAATAATACTGCGTCTTGGTTCACCG	AACAACGTCGGCCCCAAGGTTTACCCAATA|ATACTGCGTCTTGGTTCACCGCTCTCACTC
NC_045512.2_pilon	21598	21611	Deletion	2	+	9505	5477	GTTTTTCTTGTTTTATTGCCACTAGTCTCT|AGTCAGTGTGTTAATCTTACAACCAGAACT	TTATTGCCACTAGTCTCTAGTCAGTGTGTT|AATCTTACAACCAGAACTCAATTACCCCCT
NC_045512.2_pilon	21606	21612	Deletion	2	+	9262	5443	TGTTTTATTGCCACTAGTCTCTAGTCAGTG|TGTTAATCTTACAACCAGAACTCAATTACC	TATTGCCACTAGTCTCTAGTCAGTGTGTTA|ATCTTACAACCAGAACTCAATTACCCCCTG
NC_045512.2_pilon	21655	21593	Duplication	2	+	1167	9426	ACTCAATTACCCCCTGCATACACTAATTCT|TTCACACGTGGTGTTTATTACCCTGACAAA	ATGTTTGTTTTTCTTGTTTTATTGCCACTA|GTCTCTAGTCAGTGTGTTAATCTTACAACC
NC_045512.2_pilon	27793	29194	Deletion	2	+	3769	9815	ACTTTCATTAATTGACTTCTATTTGTGCTT|TTTAGCCTTTCTGCTATTCCTTGTTTTAAT	TTACAAACATTGGCCGCAAATTGCACAATT|TGCCCCCAGCGCTTCAGCGTTCTTCGGAAT
NC_045512.2_pilon	6791	6222	Duplication	2	+	3257	5559	CTAATTATATGCCTTATTTCTTTACTTTAT|TGCTACAATTGTGTACTTTTACTAGAAGTA	CACCCTCTTTTAAGAAAGGAGCTAAATTGT|TACATAAACCTATTGTTTGGCATGTTAACA
NC_045512.2_pilon	6039	6045	Deletion	2	+	6102	6143	ACCAAACCAACCATATCCAAACGCAAGCTT|CGATAATTTTAAGTTTGTATGTGATAATAT	ACCAACCATATCCAAACGCAAGCTTCGATA|ATTTTAAGTTTGTATGTGATAATATCAAAT
NC_045512.2_pilon	5684	4132	Duplication	2	+	1898	4213	TAGTACAACAGGAGTCACCTTTTGTTATGA|TGTCAGCACCACCTGCTCAGTATGAACTTA	AAAGAAAGATGCTCCATATATAGTGGGTGA|TGTTGTTCAAGAGGGTGTTTTAACTGCTGT
NC_045512.2_pilon	6809	28427	Deletion	2	+	3434	1597	TCTTTACTTTATTGCTACAATTGTGTACTT|TTACTAGAAGTACAAATTCTAGAATTAAAG	CCCCAAGGTTTACCCAATAATACTGCGTCT|TGGTTCACCGCTCTCACTCAACATGGCAAG
NC_045512.2_pilon	22283	22293	Deletion	2	+	2824	2943	TAGGTATTAACATCACTAGGTTTCAAACTT|TACTTGCTTTACATAGAAGTTATTTGACTC	ACATCACTAGGTTTCAAACTTTACTTGCTT|TACATAGAAGTTATTTGACTCCTGGTGATT
NC_045512.2_pilon	21982	21992	Deletion	2	+	4695	4474	TGTGAATTTCAATTTTGTAATGATCCATTT|TTGGGTGTTTATTACCACAAAAACAACAAA	CAATTTTGTAATGATCCATTTTTGGGTGTT|TATTACCACAAAAACAACAAAAGTTGGATG
NC_045512.2_pilon	21992	21996	Deletion	2	+	4474	4460	AATTTTGTAATGATCCATTTTTGGGTGTTT|ATTACCACAAAAACAACAAAAGTTGGATGG	TTTGTAATGATCCATTTTTGGGTGTTTATT|ACCACAAAAACAACAAAAGTTGGATGGAAA
NC_045512.2_pilon	21887	21892	Deletion	2	+	2125	2323	ACATAATAAGAGGCTGGATTTTTGGTACTA|CTTTAGATTCGAAGACCCAGTCCCTACTTA	AATAAGAGGCTGGATTTTTGGTACTACTTT|AGATTCGAAGACCCAGTCCCTACTTATTGT
NC_045512.2_pilon	21886	21892	Deletion	2	+	2126	2323	AACATAATAAGAGGCTGGATTTTTGGTACT|ACTTTAGATTCGAAGACCCAGTCCCTACTT	AATAAGAGGCTGGATTTTTGGTACTACTTT|AGATTCGAAGACCCAGTCCCTACTTATTGT
NC_045512.2_pilon	22846	22874	Deletion	2	+	2790	3742	GCTGATTATAATTATAAATTACCAGATGAT|TTTACAGGCTGCGTTATAGCTTGGAATTCT	GATTTTACAGGCTGCGTTATAGCTTGGAAT|TCTAACAATCTTGATTCTAAGGTTGGTGGT
NC_045512.2_pilon	22846	22861	Deletion	2	+	2790	2958	GCTGATTATAATTATAAATTACCAGATGAT|TTTACAGGCTGCGTTATAGCTTGGAATTCT	TAAATTACCAGATGATTTTACAGGCTGCGT|TATAGCTTGGAATTCTAACAATCTTGATTC
NC_045512.2_pilon	10047	10051	Deletion	2	+	2373	2488	ACCACCACAAACCTCTATCACCTCAGCTGT|TTTGCAGAGTGGTTTTAGAAAAATGGCATT	ACCACAAACCTCTATCACCTCAGCTGTTTT|GCAGAGTGGTTTTAGAAAAATGGCATTCCC
NC_045512.2_pilon	8768	8781	Deletion	2	+	6512	6789	CTTGTTTTGCTAACAAACATGCTGATTTTG|ACACATGGTTTAGCCAGCGTGGTGGTAGTT	ACAAACATGCTGATTTTGACACATGGTTTA|GCCAGCGTGGTGGTAGTTATACTAATGACA
NC_045512.2_pilon	8914	8932	Deletion	2	+	6080	6201	TTACGCACAACTAATGGTGACTTTTTGCAT|TTCTTACCTAGAGTTTTTAGTGCAGTTGGT	TGACTTTTTGCATTTCTTACCTAGAGTTTT|TAGTGCAGTTGGTAACATCTGTTACACACC
NC_045512.2_pilon	9629	8908	Duplication	2	+	2041	5989	TGACATTTTATCTTACTAATGATGTTTCTT|TTTTAGCACATATTCAGTGGATGGTTATGT	CACGATATTACGCACAACTAATGGTGACTT|TTTGCATTTCTTACCTAGAGTTTTTAGTGC
NC_045512.2_pilon	14788	14866	Deletion	2	+	5057	8675	TCTTCTTTGCTCAGGATGGTAATGCTGCTA|TCAGCGATTATGACTACTATCGTTATAATC	ATCAGACAACTACTATTTGTAGTTGAAGTT|GTTGATAAGTACTTTGATTGTTACGATGGT
NC_045512.2_pilon	14905	14912	Deletion	2	+	8195	8185	ACTTTGATTGTTACGATGGTGGCTGTATTA|ATGCTAACCAAGTCATCGTCAACAACCTAG	ATTGTTACGATGGTGGCTGTATTAATGCTA|ACCAAGTCATCGTCAACAACCTAGACAAAT
NC_045512.2_pilon	14901	14911	Deletion	2	+	8006	8167	AAGTACTTTGATTGTTACGATGGTGGCTGT|ATTAATGCTAACCAAGTCATCGTCAACAAC	GATTGTTACGATGGTGGCTGTATTAATGCT|AACCAAGTCATCGTCAACAACCTAGACAAA
NC_045512.2_pilon	27220	27228	Deletion	2	+	9031	9506	AGTGACAACAGATGTTTCATCTCGTTGACT|TTCAGGTTACTATAGCAGAGATATTACTAA	ACAGATGTTTCATCTCGTTGACTTTCAGGT|TACTATAGCAGAGATATTACTAATTATTAT
NC_045512.2_pilon	27191	27230	Deletion	2	+	7601	9834	AGTGACAATATTGCTTTGCTTGTACAGTAA|GTGACAACAGATGTTTCATCTCGTTGACTT	AGATGTTTCATCTCGTTGACTTTCAGGTTA|CTATAGCAGAGATATTACTAATTATTATGA
NC_045512.2_pilon	27266	27301	Deletion	2	+	11797	11757	AGAGATATTACTAATTATTATGAGGACTTT|TAAAGTTTCCATTTGGAATCTTGATTACAT	GTTTCCATTTGGAATCTTGATTACATCATA|AACCTCATAATTAAAAATTTATCTAAGTCA
NC_045512.2_pilon	27265	27294	Deletion	2	+	11396	12169	CAGAGATATTACTAATTATTATGAGGACTT|TTAAAGTTTCCATTTGGAATCTTGATTACA	TTTTAAAGTTTCCATTTGGAATCTTGATTA|CATCATAAACCTCATAATTAAAAATTTATC
NC_045512.2_pilon	27135	27141	Deletion	2	+	5419	5670	CATACAGTCGCTACAGGATTGGCAACTATA|AATTAAACACAGACCATTCCAGTAGCAGTG	AGTCGCTACAGGATTGGCAACTATAAATTA|AACACAGACCATTCCAGTAGCAGTGACAAT
NC_045512.2_pilon	21723	29309	Deletion	2	+	1635	11385	ATCCTCAGTTTTACATTCAACTCAGGACTT|GTTCTTACCTTTCTTTTCCAATGTTACTTG	GCCATCAAATTGGATGACAAAGATCCAAAT|TTCAAAGATCAAGTCATTTTGCTGAATAAG
NC_045512.2_pilon	27785	29195	Deletion	2	+	3734	9812	ATGATTGAACTTTCATTAATTGACTTCTAT|TTGTGCTTTTTAGCCTTTCTGCTATTCCTT	TACAAACATTGGCCGCAAATTGCACAATTT|GCCCCCAGCGCTTCAGCGTTCTTCGGAATG
NC_045512.2_pilon	4623	29271	Deletion	2	+	7182	9609	AACTCTTGTTACAATGCCACTTGGCTATGT|AACACATGGCTTAAATTTGGAAGAAGCTGC	AAGTCACACCTTCGGGAACGTGGTTGACCT|ACACAGGTGCCATCAAATTGGATGACAAAG
NC_045512.2_pilon	9739	29289	Deletion	2	+	2016	10110	TCCACAAAGCATTTCTATTGGTTCTTTAGT|AATTACCTAAAGAGACGTGTAGTCTTTAAT	CGTGGTTGACCTACACAGGTGCCATCAAAT|TGGATGACAAAGATCCAAATTTCAAAGATC
NC_045512.2_pilon	6949	29195	Deletion	2	+	6170	9812	AAGTCACCTAATTTTTCTAAACTGATAAAT|ATTATAATTTGGTTTTTACTATTAAGTGTT	TACAAACATTGGCCGCAAATTGCACAATTT|GCCCCCAGCGCTTCAGCGTTCTTCGGAATG
NC_045512.2_pilon	29075	29083	Deletion	2	+	4113	4547	CTCGGCAAAAACGTACTGCCACTAAAGCAT|ACAATGTAACACAAGCTTTCGGCAGACGTG	AAAACGTACTGCCACTAAAGCATACAATGT|AACACAAGCTTTCGGCAGACGTGGTCCAGA
NC_045512.2_pilon	5948	29310	Deletion	2	+	7459	11353	ATGGTGTTGTTTGTACAGAAATTGACCCTA|AGTTGGACAATTATTATAAGAAAGACAATT	CCATCAAATTGGATGACAAAGATCCAAATT|TCAAAGATCAAGTCATTTTGCTGAATAAGC
NC_045512.2_pilon	29194	29234	Deletion	2	+	9815	8949	TACAAACATTGGCCGCAAATTGCACAATTT|GCCCCCAGCGCTTCAGCGTTCTTCGGAATG	GCTTCAGCGTTCTTCGGAATGTCGCGCATT|GGCATGGAAGTCACACCTTCGGGAACGTGG
NC_045512.2_pilon	29093	29163	Deletion	2	+	5049	8801	CCACTAAAGCATACAATGTAACACAAGCTT|TCGGCAGACGTGGTCCAGAACAAACCCAAG	GGGACCAGGAACTAATCAGACAAGGAACTG|ATTACAAACATTGGCCGCAAATTGCACAAT
NC_045512.2_pilon	12040	29225	Deletion	2	+	1571	9596	TCTGTTTTGCTTTCCATGCAGGGTGCTGTA|GACATAAACAAGCTTTGTGAAGAAATGCTG	GCCCCCAGCGCTTCAGCGTTCTTCGGAATG|TCGCGCATTGGCATGGAAGTCACACCTTCG
NC_045512.2_pilon	27787	29266	Deletion	2	+	3750	9449	GATTGAACTTTCATTAATTGACTTCTATTT|GTGCTTTTTAGCCTTTCTGCTATTCCTTGT	CATGGAAGTCACACCTTCGGGAACGTGGTT|GACCTACACAGGTGCCATCAAATTGGATGA
NC_045512.2_pilon	27018	29235	Deletion	2	+	2935	8965	TAGGACGCTGTGACATCAAGGACCTGCCTA|AAGAAATCACTGTTGCTACATCACGAACGC	CTTCAGCGTTCTTCGGAATGTCGCGCATTG|GCATGGAAGTCACACCTTCGGGAACGTGGT
NC_045512.2_pilon	950	29311	Deletion	2	+	2183	11429	TGGACTTTATTGACACTAAGAGGGGTGTAT|ACTGCTGCCGTGAACATGAGCATGAAATTG	CATCAAATTGGATGACAAAGATCCAAATTT|CAAAGATCAAGTCATTTTGCTGAATAAGCA
NC_045512.2_pilon	27801	29174	Deletion	2	+	3806	9560	TAATTGACTTCTATTTGTGCTTTTTAGCCT|TTCTGCTATTCCTTGTTTTAATTATGCTTA	CTAATCAGACAAGGAACTGATTACAAACAT|TGGCCGCAAATTGCACAATTTGCCCCCAGC
NC_045512.2_pilon	21877	21568	Duplication	2	+	1804	9059	GAGAAGTCTAACATAATAAGAGGCTGGATT|TTTGGTACTACTTTAGATTCGAAGACCCAG	GTTCTTGTTAACAACTAAACGAACAATGTT|TGTTTTTCTTGTTTTATTGCCACTAGTCTC
NC_045512.2_pilon	6917	5713	Duplication	2	+	6349	2192	AATTTTGTCTAGAGGCTTCATTTAATTATT|TGAAGTCACCTAATTTTTCTAAACTGATAA	GATGTCAGCACCACCTGCTCAGTATGAACT|TAAGCATGGTACATTTACTTGTGCTAGTGA
NC_045512.2_pilon	25497	25534	Deletion	2	+	4581	5014	TCAGATTTTGTTCGCGCTACTGCAACGATA|CCGATACAAGCCTCACTCCCTTTCGGATGG	CAAGCCTCACTCCCTTTCGGATGGCTTATT|GTTGGCGTTGCACTTCTTGCTGTTTTTCAT
NC_045512.2_pilon	25502	25531	Deletion	2	+	4681	5013	TTTTGTTCGCGCTACTGCAACGATACCGAT|ACAAGCCTCACTCCCTTTCGGATGGCTTAT	ATACAAGCCTCACTCCCTTTCGGATGGCTT|ATTGTTGGCGTTGCACTTCTTGCTGTTTTT
NC_045512.2_pilon	9694	9703	Deletion	2	+	2258	2261	CCTTTAGTACCTTTCTGGATAACAATTGCT|TATATCATTTGTATTTCCACAAAGCATTTC	ACCTTTCTGGATAACAATTGCTTATATCAT|TTGTATTTCCACAAAGCATTTCTATTGGTT
NC_045512.2_pilon	12962	12984	Deletion	2	+	9655	10054	CTAAAGTGAAGTATTTATACTTTATTAAAG|GATTAAACAACCTAAATAGAGGTATGGTAC	TTATTAAAGGATTAAACAACCTAAATAGAG|GTATGGTACTTGGTAGTTTAGCTGCCACAG
NC_045512.2_pilon	13063	13067	Deletion	2	+	8840	8870	GCAACAGAAGTGCCTGCCAATTCAACTGTA|TTATCTTTCTGTGCTTTTGCTGTAGATGCT	ACAGAAGTGCCTGCCAATTCAACTGTATTA|TCTTTCTGTGCTTTTGCTGTAGATGCTGCT
NC_045512.2_pilon	11080	11087	Deletion	2	+	5208	6078	CAGAGTACTCAATGGTCTTTGTTCTTTTTT|TTGTATGAAAATGCCTTTTTACCTTTTGCT	ACTCAATGGTCTTTGTTCTTTTTTTTGTAT|GAAAATGCCTTTTTACCTTTTGCTATGGGT
NC_045512.2_pilon	11069	11105	Deletion	2	+	13108	6840	TAGTTTTAGTCCAGAGTACTCAATGGTCTT|TGTTCTTTTTTTTGTATGAAAATGCCTTTT	TTTTTTTTGTATGAAAATGCCTTTTTACCT|TTTGCTATGGGTATTATTGCTATGTCTGCT
NC_045512.2_pilon	23036	11107	Duplication	2	+	5407	6829	GTGTTGAAGGTTTTAATTGTTACTTTCCTT|TACAATCATATGGTTTCCAACCCACTAATG	TTTTTTGTATGAAAATGCCTTTTTACCTTT|TGCTATGGGTATTATTGCTATGTCTGCTTT
NC_045512.2_pilon	11118	11170	Deletion	2	+	7016	9074	AAATGCCTTTTTACCTTTTGCTATGGGTAT|TATTGCTATGTCTGCTTTTGCAATGATGTT	AATGATGTTTGTCAAACATAAGCATGCATT|TCTCTGTTTGTTTTTGTTACCTTCTCTTGC
NC_045512.2_pilon	10943	10948	Deletion	2	+	5942	6344	TAGAAGATGAATTTACACCTTTTGATGTTG|TTAGACAATGCTCAGGTGTTACTTTCCAAA	AGATGAATTTACACCTTTTGATGTTGTTAG|ACAATGCTCAGGTGTTACTTTCCAAAGTGC
NC_045512.2_pilon	10934	10945	Deletion	2	+	5534	5999	GTGCTTTATTAGAAGATGAATTTACACCTT|TTGATGTTGTTAGACAATGCTCAGGTGTTA	AGAAGATGAATTTACACCTTTTGATGTTGT|TAGACAATGCTCAGGTGTTACTTTCCAAAG
NC_045512.2_pilon	10937	10948	Deletion	2	+	5879	6344	CTTTATTAGAAGATGAATTTACACCTTTTG|ATGTTGTTAGACAATGCTCAGGTGTTACTT	AGATGAATTTACACCTTTTGATGTTGTTAG|ACAATGCTCAGGTGTTACTTTCCAAAGTGC
NC_045512.2_pilon	10938	10947	Deletion	2	+	5897	6331	TTTATTAGAAGATGAATTTACACCTTTTGA|TGTTGTTAGACAATGCTCAGGTGTTACTTT	AAGATGAATTTACACCTTTTGATGTTGTTA|GACAATGCTCAGGTGTTACTTTCCAAAGTG
NC_045512.2_pilon	2551	2562	Deletion	2	+	4373	4542	ACAGAGGAAGTTGTCTTGAAAACTGGTGAT|TTACAACCATTAGAACAACCTACTAGTGAA	TTGTCTTGAAAACTGGTGATTTACAACCAT|TAGAACAACCTACTAGTGAAGCTGTTGAAG
NC_045512.2_pilon	12649	12657	Deletion	2	+	12070	12192	TCACCTAATTTAGCATGGCCTCTTATTGTA|ACAGCTTTAAGGGCCAATTCTGCTGTCAAA	ATTTAGCATGGCCTCTTATTGTAACAGCTT|TAAGGGCCAATTCTGCTGTCAAATTACAGA
NC_045512.2_pilon	11323	12542	Deletion	2	+	9470	5427	TTTAAGCTAAAAGACTGTGTTATGTATGCA|TCAGCTGTAGTGTTACTAATCCTTATGACA	ACGTGTGATGGTACAACATTTACTTATGCA|TCAGCATTGTGGGAAATCCAACAGGTTGTA
NC_045512.2_pilon	12626	12669	Deletion	2	+	10498	12676	TTAGTGAAATTAGTATGGACAATTCACCTA|ATTTAGCATGGCCTCTTATTGTAACAGCTT	CTCTTATTGTAACAGCTTTAAGGGCCAATT|CTGCTGTCAAATTACAGAATAATGAGCTTA
NC_045512.2_pilon	13534	14686	Deletion	2	+	4380	2183	GCGGCACAGGCACTAGTACTGATGTCGTAT|ACAGGGCTTTTGACATCTACAATGATAAAG	GCTTTTCAAACTGTCAAACCCGGTAATTTT|AACAAAGACTTCTATGACTTTGCTGTGTCT
NC_045512.2_pilon	10047	10598	Deletion	2	+	2373	4041	ACCACCACAAACCTCTATCACCTCAGCTGT|TTTGCAGAGTGGTTTTAGAAAAATGGCATT	CATGCTGGCACAGACTTAGAAGGTAACTTT|TATGGACCTTTTGTTGACAGGCAAACAGCA
NC_045512.2_pilon	10528	10554	Deletion	2	+	2711	3478	GGTTTTAACATAGATTATGACTGTGTCTCT|TTTTGTTACATGCACCATATGGAATTACCA	TCTCTTTTTGTTACATGCACCATATGGAAT|TACCAACTGGAGTTCATGCTGGCACAGACT
NC_045512.2_pilon	16951	16978	Deletion	2	+	2035	2217	CACATACAGTAATGCCATTAAGTGCACCTA|CACTAGTGCCACAAGAGCACTATGTTAGAA	CCTACACTAGTGCCACAAGAGCACTATGTT|AGAATTACTGGCTTATACCCAACACTCAAT
NC_045512.2_pilon	4081	4133	Deletion	2	+	3737	2994	CTTCATCCAGATTCTGCCACTCTTGTTAGT|GACATTGACATCACTTTCTTAAAGAAAGAT	AAGAAAGATGCTCCATATATAGTGGGTGAT|GTTGTTCAAGAGGGTGTTTTAACTGCTGTG
NC_045512.2_pilon	22848	22864	Deletion	2	+	2793	3053	TGATTATAATTATAAATTACCAGATGATTT|TACAGGCTGCGTTATAGCTTGGAATTCTAA	ATTACCAGATGATTTTACAGGCTGCGTTAT|AGCTTGGAATTCTAACAATCTTGATTCTAA
NC_045512.2_pilon	17950	18173	Deletion	2	+	7028	3131	ATGTTGCTATTACCAGAGCAAAAGTAGGCA|TACTTTGCATAATGTCTGATAGAGACCTTT	CTGAAGGTTTATGTGTTGACATACCTGGCA|TACCTAAGGACATGACCTATAGAAGACTCA
NC_045512.2_pilon	18145	18152	Deletion	2	+	2984	3005	ACCTCAGTGTTGACACTAAATTCAAAACTG|AAGGTTTATGTGTTGACATACCTGGCATAC	GTGTTGACACTAAATTCAAAACTGAAGGTT|TATGTGTTGACATACCTGGCATACCTAAGG
NC_045512.2_pilon	2561	2587	Deletion	2	+	4493	4468	TTGTCTTGAAAACTGGTGATTTACAACCAT|TAGAACAACCTACTAGTGAAGCTGTTGAAG	ACCATTAGAACAACCTACTAGTGAAGCTGT|TGAAGCTCCATTGGTTGGTACACCAGTTTG
NC_045512.2_pilon	6044	6061	Deletion	2	+	6193	6418	ACCAACCATATCCAAACGCAAGCTTCGATA|ATTTTAAGTTTGTATGTGATAATATCAAAT	CGCAAGCTTCGATAATTTTAAGTTTGTATG|TGATAATATCAAATTTGCTGATGATTTAAA
NC_045512.2_pilon	6043	6058	Deletion	2	+	6191	6341	AACCAACCATATCCAAACGCAAGCTTCGAT|AATTTTAAGTTTGTATGTGATAATATCAAA	AAACGCAAGCTTCGATAATTTTAAGTTTGT|ATGTGATAATATCAAATTTGCTGATGATTT
NC_045512.2_pilon	6517	6049	Duplication	2	+	4591	6240	ATTATACTTAAACCAGCAAATAATAGTTTA|AAAATTACAGAAGAGGTTGGCCACACAGAT	ACCATATCCAAACGCAAGCTTCGATAATTT|TAAGTTTGTATGTGATAATATCAAATTTGC
NC_045512.2_pilon	6630	5985	Duplication	2	+	422	4464	ATTATCTAGAGTATTAGGTTTGAAAACCCT|TGCTACTCATGGTTTAGCTGCTGTTAATAG	ACAATTATTATAAGAAAGACAATTCTTATT|TCACAGAGCAACCAATTGATCTTGTACCAA
NC_045512.2_pilon	6561	5982	Duplication	2	+	187	4282	GGTTGGCCACACAGATCTAATGGCTGCTTA|TGTAGACAATTCTAGTCTTACTATTAAGAA	TGGACAATTATTATAAGAAAGACAATTCTT|ATTTCACAGAGCAACCAATTGATCTTGTAC
NC_045512.2_pilon	6523	6011	Duplication	2	+	4451	5492	CTTAAACCAGCAAATAATAGTTTAAAAATT|ACAGAAGAGGTTGGCCACACAGATCTAATG	TATTTCACAGAGCAACCAATTGATCTTGTA|CCAAACCAACCATATCCAAACGCAAGCTTC
NC_045512.2_pilon	6451	5966	Duplication	2	+	4570	3604	GAAAATCCTACCATACAGAAAGACGTTCTT|GAGTGTAATGTGAAAACTACCGAAGTTGTA	GAAATTGACCCTAAGTTGGACAATTATTAT|AAGAAAGACAATTCTTATTTCACAGAGCAA
NC_045512.2_pilon	9498	9512	Deletion	2	+	4965	5660	AAGAGCTTTTGGTGAATACAGTCATGTAGT|TGCCTTTAATACTTTACTATTCCTTATGTC	GAATACAGTCATGTAGTTGCCTTTAATACT|TTACTATTCCTTATGTCATTCACTGTACTC
NC_045512.2_pilon	12934	12976	Deletion	2	+	8671	10047	AGGTTTGTTACAGACACACCTAAAGGTCCT|AAAGTGAAGTATTTATACTTTATTAAAGGA	TTTATACTTTATTAAAGGATTAAACAACCT|AAATAGAGGTATGGTACTTGGTAGTTTAGC
NC_045512.2_pilon	12945	12959	Deletion	2	+	8974	9120	AGACACACCTAAAGGTCCTAAAGTGAAGTA|TTTATACTTTATTAAAGGATTAAACAACCT	GGTCCTAAAGTGAAGTATTTATACTTTATT|AAAGGATTAAACAACCTAAATAGAGGTATG
NC_045512.2_pilon	12358	12765	Deletion	2	+	2836	2929	AGGGCAAAAGTTACTAGTGCTATGCAGACA|ATGCTTTTCACTATGCTTAGAAAGTTGGAT	GTACTACACAAACTGCTTGCACTGATGACA|ATGCGTTAGCTTACTACAACACAACAAAGG
NC_045512.2_pilon	16789	16797	Deletion	2	+	2482	2699	CACTTAACCGAAATTATGTCTTTACTGGTT|ATCGTGTAACTAAAAACAGTAAAGTACAAA	CCGAAATTATGTCTTTACTGGTTATCGTGT|AACTAAAAACAGTAAAGTACAAATAGGAGA
NC_045512.2_pilon	16789	16801	Deletion	2	+	2482	2754	CACTTAACCGAAATTATGTCTTTACTGGTT|ATCGTGTAACTAAAAACAGTAAAGTACAAA	AATTATGTCTTTACTGGTTATCGTGTAACT|AAAAACAGTAAAGTACAAATAGGAGAGTAC
NC_045512.2_pilon	10162	10181	Deletion	2	+	4164	4570	CTTAACGGTCTTTGGCTTGATGACGTAGTT|TACTGTCCAAGACATGTGATCTGCACCTCT	GATGACGTAGTTTACTGTCCAAGACATGTG|ATCTGCACCTCTGAAGACATGCTTAACCCT
NC_045512.2_pilon	17197	21573	Deletion	2	+	3817	9032	ATGCCGCTGTTGATGCACTATGTGAGAAGG|CATTAAAATATTTGCCTATAGATAAATGTA	TGTTAACAACTAAACGAACAATGTTTGTTT|TTCTTGTTTTATTGCCACTAGTCTCTAGTC
NC_045512.2_pilon	9854	8920	Duplication	2	+	2283	6105	AAGAAATGTATCTAAAGTTGCGTAGTGATG|TGCTATTACCTCTTACGCAATATAATAGAT	CACAACTAATGGTGACTTTTTGCATTTCTT|ACCTAGAGTTTTTAGTGCAGTTGGTAACAT
NC_045512.2_pilon	16363	11202	Duplication	2	+	675	10561	ATGTCATATCAACATCACATAAATTAGTCT|TGTCTGTTAATCCGTATGTTTGCAATGCTC	TCTGTTTGTTTTTGTTACCTTCTCTTGCCA|CTGTAGCTTATTTTAATATGGTCTATATGC
NC_045512.2_pilon	518	526	Deletion	2	+	3530	698	ATGCTCGAACTGCACCTCATGGTCATGTTA|TGGTTGAGCTGGTAGCAGAACTCGAAGGCA	AACTGCACCTCATGGTCATGTTATGGTTGA|GCTGGTAGCAGAACTCGAAGGCATTCAGTA
NC_045512.2_pilon	21655	20614	Duplication	2	+	1167	2992	ACTCAATTACCCCCTGCATACACTAATTCT|TTCACACGTGGTGTTTATTACCCTGACAAA	ATTGACTATACAGAAATTTCATTTATGCTT|TGGTGTAAAGATGGCCATGTAGAAACATTT
NC_045512.2_pilon	6654	29482	Deletion	2	+	608	5559	AACCCTTGCTACTCATGGTTTAGCTGCTGT|TAATAGTGTCCCTTGGGATACTATAGCTAA	TCTTCTTCCTGCTGCAGATTTGGATGATTT|CTCCAAACAATTGCAACAATCCATGAGCAG
NC_045512.2_pilon	29472	29478	Deletion	2	+	5507	5548	AACTGTGACTCTTCTTCCTGCTGCAGATTT|GGATGATTTCTCCAAACAATTGCAACAATC	TGACTCTTCTTCCTGCTGCAGATTTGGATG|ATTTCTCCAAACAATTGCAACAATCCATGA
NC_045512.2_pilon	29766	29777	Deletion	2	+	39	38	GCCACGCGGAGTACGATCGAGTGTACAGTG|AACAATGCTAGGGAGAGCTGCCTATATGGA	GTACGATCGAGTGTACAGTGAACAATGCTA|GGGAGAGCTGCCTATATGGAAGAGCCCTAA
NC_045512.2_pilon	28553	28606	Deletion	2	+	5097	9084	TTGGCTACTACCGAAGAGCTACCAGACGAA|TTCGTGGTGGTGACGGTAAAATGAAAGATC	GAAAGATCTCAGTCCAAGATGGTATTTCTA|CTACCTAGGAACTGGGCCAGAAGCTGGACT
NC_045512.2_pilon	6604	28565	Deletion	2	+	327	6377	AGTCTTACTATTAAGAAACCTAATGAATTA|TCTAGAGTATTAGGTTTGAAAACCCTTGCT	CGAAGAGCTACCAGACGAATTCGTGGTGGT|GACGGTAAAATGAAAGATCTCAGTCCAAGA
NC_045512.2_pilon	11269	11297	Deletion	2	+	8295	8202	TGGGTGATGCGTATTATGACATGGTTGGAT|ATGGTTGATACTAGTTTGTCTGGTTTTAAG	GATATGGTTGATACTAGTTTGTCTGGTTTT|AAGCTAAAAGACTGTGTTATGTATGCATCA
NC_045512.2_pilon	11096	11105	Deletion	2	+	6795	6840	CTTTGTTCTTTTTTTTGTATGAAAATGCCT|TTTTACCTTTTGCTATGGGTATTATTGCTA	TTTTTTTTGTATGAAAATGCCTTTTTACCT|TTTGCTATGGGTATTATTGCTATGTCTGCT
NC_045512.2_pilon	11285	11289	Deletion	2	+	9512	7257	TGACATGGTTGGATATGGTTGATACTAGTT|TGTCTGGTTTTAAGCTAAAAGACTGTGTTA	CATGGTTGGATATGGTTGATACTAGTTTGT|CTGGTTTTAAGCTAAAAGACTGTGTTATGT
NC_045512.2_pilon	12263	12268	Deletion	2	+	7714	7730	AATTTGACCGTGATGCAGCCATGCAACGTA|AGTTGGAAAAGATGGCTGATCAAGCTATGA	TGACCGTGATGCAGCCATGCAACGTAAGTT|GGAAAAGATGGCTGATCAAGCTATGACCCA
NC_045512.2_pilon	13877	12110	Duplication	2	+	2504	1317	AGGTAATTGTGACACATTAAAAGAAATACT|TGTCACATACAATTGTTGTGATGATGATTA	GCAACCTTACAAGCTATAGCCTCAGAGTTT|AGTTCCCTTCCATCATATGCAGCTTTTGCT
NC_045512.2_pilon	13336	12173	Duplication	2	+	2218	3094	AAGTATGTACAAATACCTACAACTTGTGCT|AATGACCCTGTGGGTTTTACACTTAAAAAC	GCTCAAGAAGCTTATGAGCAGGCTGTTGCT|AATGGTGATTCTGAAGTTGTTCTTAAAAAG
NC_045512.2_pilon	24129	24138	Deletion	2	+	1597	1857	TAGAGACCTCATTTGTGCACAAAAGTTTAA|CGGCCTTACTGTTTTGCCACCTTTGCTCAC	TCATTTGTGCACAAAAGTTTAACGGCCTTA|CTGTTTTGCCACCTTTGCTCACAGATGAAA
NC_045512.2_pilon	23332	23338	Deletion	2	+	2433	2609	ACACTTGAGATTCTTGACATTACACCATGT|TCTTTTGGTGGTGTCAGTGTTATAACACCA	TGAGATTCTTGACATTACACCATGTTCTTT|TGGTGGTGTCAGTGTTATAACACCAGGAAC
NC_045512.2_pilon	15172	14153	Duplication	2	+	5138	6160	ATAGACAGTTTCATCAAAAATTATTGAAAT|CAATAGCCGCCACTAGAGGAGCTACTGTAG	GTAGTGGAGTTCCTGTTGTAGATTCTTATT|ATTCATTGTTAATGCCTATATTAACCTTGA
NC_045512.2_pilon	7742	7746	Deletion	2	+	3800	3758	CTACTGACCAGTCTTCTTACATCGTTGATA|GTGTTACAGTGAAGAATGGTTCCATCCATC	CTGACCAGTCTTCTTACATCGTTGATAGTG|TTACAGTGAAGAATGGTTCCATCCATCTTT
NC_045512.2_pilon	10429	10531	Deletion	2	+	7995	2832	GCTTGTTACAATGGTTCACCATCTGGTGTT|TACCAATGTGCTATGAGGCCCAATTTCACT	TTTTAACATAGATTATGACTGTGTCTCTTT|TTGTTACATGCACCATATGGAATTACCAAC
NC_045512.2_pilon	10547	10563	Deletion	2	+	3372	3356	ACTGTGTCTCTTTTTGTTACATGCACCATA|TGGAATTACCAACTGGAGTTCATGCTGGCA	GTTACATGCACCATATGGAATTACCAACTG|GAGTTCATGCTGGCACAGACTTAGAAGGTA
NC_045512.2_pilon	20816	20820	Deletion	2	+	2696	2828	TGTCGCAAAATATACTCAACTGTGTCAATA|TTTAAACACATTAACATTAGCTGTACCCTA	CGCAAAATATACTCAACTGTGTCAATATTT|AAACACATTAACATTAGCTGTACCCTATAA
NC_045512.2_pilon	8738	8742	Deletion	2	+	8622	8588	GTGTCACTCGTGACATAGCATCTACAGATA|CTTGTTTTGCTAACAAACATGCTGATTTTG	TCACTCGTGACATAGCATCTACAGATACTT|GTTTTGCTAACAAACATGCTGATTTTGACA
NC_045512.2_pilon	9858	8699	Duplication	2	+	2472	6545	AATGTATCTAAAGTTGCGTAGTGATGTGCT|ATTACCTCTTACGCAATATAATAGATACTT	TTTTCAAGTGAAATCATAGGATACAAGGCT|ATTGATGGTGGTGTCACTCGTGACATAGCA
NC_045512.2_pilon	27554	27625	Deletion	2	+	2226	1562	ACCATTTCATCCTCTAGCTGATAACAAATT|TGCACTGACTTGCTTTAGCACTCAATTTGC	CCTGACGGCGTAAAACACGTCTATCAGTTA|CGTGCCAGATCAGTTTCACCTAAACTGTTC
NC_045512.2_pilon	21624	25014	Deletion	2	+	5485	2243	CTCTAGTCAGTGTGTTAATCTTACAACCAG|AACTCAATTACCCCCTGCATACACTAATTC	TGCAACCTGAATTAGACTCATTCAAGGAGG|AGTTAGATAAATATTTTAAGAATCATACAT
NC_045512.2_pilon	509	518	Deletion	2	+	3715	3530	AACGTTCGGATGCTCGAACTGCACCTCATG|GTCATGTTATGGTTGAGCTGGTAGCAGAAC	GATGCTCGAACTGCACCTCATGGTCATGTT|ATGGTTGAGCTGGTAGCAGAACTCGAAGGC
NC_045512.2_pilon	424	428	Deletion	2	+	4316	4345	CAACATCTTAAAGATGGCACTTGTGGCTTA|GTAGAAGTTGAAAAAGGCGTTTTGCCTCAA	CATCTTAAAGATGGCACTTGTGGCTTAGTA|GAAGTTGAAAAAGGCGTTTTGCCTCAACTT
NC_045512.2_pilon	13458	13463	Deletion	2	+	3278	3467	ACCCATGCTTCAGTCAGCTGATGCACAATC|GTTTTTAAACGGGTTTGCGGTGTAAGTGCA	ATGCTTCAGTCAGCTGATGCACAATCGTTT|TTAAACGGGTTTGCGGTGTAAGTGCAGCCC
NC_045512.2_pilon	14682	13634	Duplication	2	+	2127	4779	GTTGCTTTTCAAACTGTCAAACCCGGTAAT|TTTAACAAAGACTTCTATGACTTTGCTGTG	GCTTCCAAGAAAAGGACGAAGATGACAATT|TAATTGATTCTTACTTTGTAGTTAAGAGAC
NC_045512.2_pilon	6009	1433	Duplication	2	+	5496	6261	TTATTTCACAGAGCAACCAATTGATCTTGT|ACCAAACCAACCATATCCAAACGCAAGCTT	CCTGAGCATAGTCTTGCCGAATACCATAAT|GAATCTGGCTTGAAAACCATTCTTCGTAAG
NC_045512.2_pilon	7943	7961	Deletion	2	+	6124	6444	AAGAATCATCTGCAAAATCAGCGTCTGTTT|ACTACAGTCAGCTTATGTGTCAACCTATAC	TCAGCGTCTGTTTACTACAGTCAGCTTATG|TGTCAACCTATACTGTTACTAGATCAGGCA
NC_045512.2_pilon	7435	7446	Deletion	2	+	5462	5536	GTTAGAATGTACATCTTCTTTGCATCATTT|TATTATGTATGGAAAAGTTATGTGCATGTT	ACATCTTCTTTGCATCATTTTATTATGTAT|GGAAAAGTTATGTGCATGTTGTAGACGGTT
NC_045512.2_pilon	18410	18415	Deletion	2	+	6480	6546	TGTTAACCTAGTTGCTGTACCTACAGGTTA|TGTTGATACACCTAATAATACAGATTTTTC	AACCTAGTTGCTGTACCTACAGGTTATGTT|GATACACCTAATAATACAGATTTTTCCAGA
NC_045512.2_pilon	28516	28576	Deletion	2	+	3033	7358	GTTCCAATTAACACCAATAGCAGTCCAGAT|GACCAAATTGGCTACTACCGAAGAGCTACC	CAGACGAATTCGTGGTGGTGACGGTAAAAT|GAAAGATCTCAGTCCAAGATGGTATTTCTA
NC_045512.2_pilon	5820	5826	Deletion	2	+	2799	2944	AGAAACTTTGTATTGCATAGACGGTGCTTT|ACTTACAAAGTCCTCAGAATACAAAGGTCC	CTTTGTATTGCATAGACGGTGCTTTACTTA|CAAAGTCCTCAGAATACAAAGGTCCTATTA
NC_045512.2_pilon	73	5794	Deletion	2	+	1859	2292	CGATCTCTTGTAGATCTGTTCTCTAAACGA|ACTTTAAAATCTGTGTGGCTGTCACTCGGC	TGGTCACTATAAACATATAACTTCTAAAGA|AACTTTGTATTGCATAGACGGTGCTTTACT
NC_045512.2_pilon	5819	5826	Deletion	2	+	2796	2944	AAGAAACTTTGTATTGCATAGACGGTGCTT|TACTTACAAAGTCCTCAGAATACAAAGGTC	CTTTGTATTGCATAGACGGTGCTTTACTTA|CAAAGTCCTCAGAATACAAAGGTCCTATTA
NC_045512.2_pilon	6046	5821	Duplication	2	+	6172	2822	CAACCATATCCAAACGCAAGCTTCGATAAT|TTTAAGTTTGTATGTGATAATATCAAATTT	AGAAACTTTGTATTGCATAGACGGTGCTTT|ACTTACAAAGTCCTCAGAATACAAAGGTCC
NC_045512.2_pilon	6965	24470	Deletion	2	+	6139	4262	CTAAACTGATAAATATTATAATTTGGTTTT|TACTATTAAGTGTTTGCCTAGGTTCTTTAA	AACACGCTTGTTAAACAACTTAGCTCCAAT|TTTGGTGCAATTTCAAGTGTTTTAAATGAT
NC_045512.2_pilon	29638	29648	Deletion	2	+	6547	6520	TTGTGCAGAATGAATTCTCGTAACTACATA|GCACAAGTAGATGTAGTTAACTTTAATCTC	ATGAATTCTCGTAACTACATAGCACAAGTA|GATGTAGTTAACTTTAATCTCACATAGCAA
NC_045512.2_pilon	29576	29590	Deletion	2	+	5246	6444	ACACAAGGCAGATGGGCTATATAAACGTTT|TCGCTTTTCCGTTTACGATATATAGTCTAC	GGGCTATATAAACGTTTTCGCTTTTCCGTT|TACGATATATAGTCTACTCTTGTGCAGAAT
NC_045512.2_pilon	27787	10	Duplication	2	+	3750	10	GATTGAACTTTCATTAATTGACTTCTATTT|GTGCTTTTTAGCCTTTCTGCTATTCCTTGT	|TTATACCTTCCCAGGTAACAAACCAACCAA
NC_045512.2_pilon	21104	21112	Deletion	2	+	4994	3453	TACAAAAGAAAATGACTCTAAAGAGGGTTT|TTTCACTTACATTTGTGGGTTTATACAACA	GAAAATGACTCTAAAGAGGGTTTTTTCACT|TACATTTGTGGGTTTATACAACAAAAGCTA
NC_045512.2_pilon	11136	10224	Duplication	2	+	7969	5766	TGCTATGGGTATTATTGCTATGTCTGCTTT|TGCAATGATGTTTGTCAAACATAAGCATGC	AAGACATGCTTAACCCTAACTATGAAGATT|TACTCATTCGTAAGTCTAATCATAATTTCT
NC_045512.2_pilon	10158	10215	Deletion	2	+	3906	5444	TACACTTAACGGTCTTTGGCTTGATGACGT|AGTTTACTGTCCAAGACATGTGATCTGCAC	GCACCTCTGAAGACATGCTTAACCCTAACT|ATGAAGATTTACTCATTCGTAAGTCTAATC
NC_045512.2_pilon	7310	7314	Deletion	2	+	8968	8896	ATGTACTTGGATTGGCTGCAATCATGCAAT|TGTTTTTCAGCTATTTTGCAGTACATTTTA	TACTTGGATTGGCTGCAATCATGCAATTGT|TTTTCAGCTATTTTGCAGTACATTTTATTA
NC_045512.2_pilon	7324	7328	Deletion	2	+	8859	9006	GCTGCAATCATGCAATTGTTTTTCAGCTAT|TTTGCAGTACATTTTATTAGTAATTCTTGG	GCAATCATGCAATTGTTTTTCAGCTATTTT|GCAGTACATTTTATTAGTAATTCTTGGCTT
NC_045512.2_pilon	8631	7293	Duplication	2	+	6003	8927	GTTCCTTTTTGTTGCTGCTATTTTCTATTT|AATAACACCTGTTCATGTCATGTCTAAACA	TTTTCACTAGGTTTTTCTATGTACTTGGAT|TGGCTGCAATCATGCAATTGTTTTTCAGCT
NC_045512.2_pilon	8670	7338	Duplication	2	+	6729	9142	TGTTCATGTCATGTCTAAACATACTGACTT|TTCAAGTGAAATCATAGGATACAAGGCTAT	AATTGTTTTTCAGCTATTTTGCAGTACATT|TTATTAGTAATTCTTGGCTTATGTGGTTAA
NC_045512.2_pilon	9107	9141	Deletion	2	+	2623	3316	TACTAGAAGGTTCTGTTGCTTATGAAAGTT|TACGCCCTGACACACGTTATGTGCTCATGG	GCCCTGACACACGTTATGTGCTCATGGATG|GCTCTATTATTCAATTTCCTAACACCTACC
NC_045512.2_pilon	18529	18538	Deletion	2	+	7577	8089	ACAAAGGACTTCCTTGGAATGTAGTGCGTA|TAAAGATTGTACAAATGTTAAGTGACACAC	CTTCCTTGGAATGTAGTGCGTATAAAGATT|GTACAAATGTTAAGTGACACACTTAAAAAT
NC_045512.2_pilon	18384	18413	Deletion	2	+	6011	6535	CCTTTACAGCTAGGTTTTTCTACAGGTGTT|AACCTAGTTGCTGTACCTACAGGTTATGTT	TTAACCTAGTTGCTGTACCTACAGGTTATG|TTGATACACCTAATAATACAGATTTTTCCA
NC_045512.2_pilon	25706	25720	Deletion	2	+	2387	2364	GCTCGTTGCTGCTGGCCTTGAAGCCCCTTT|TCTCTATCTTTATGCTTTAGTCTACTTCTT	GGCCTTGAAGCCCCTTTTCTCTATCTTTAT|GCTTTAGTCTACTTCTTGCAGAGTATAAAC
NC_045512.2_pilon	26774	25675	Duplication	2	+	8180	2135	TGGATCACCGGTGGAATTGCTATCGCAATG|GCTTGTCTTGTAGGCTTGATGTGGCTCAGC	TTGTTGTTTGTAACAGTTTACTCACACCTT|TTGCTCGTTGCTGCTGGCCTTGAAGCCCCT
NC_045512.2_pilon	25712	25719	Deletion	2	+	2377	2356	TGCTGCTGGCCTTGAAGCCCCTTTTCTCTA|TCTTTATGCTTTAGTCTACTTCTTGCAGAG	TGGCCTTGAAGCCCCTTTTCTCTATCTTTA|TGCTTTAGTCTACTTCTTGCAGAGTATAAA
NC_045512.2_pilon	10607	10667	Deletion	2	+	3183	4880	CAGACTTAGAAGGTAACTTTTATGGACCTT|TTGTTGACAGGCAAACAGCACAAGCAGCTG	GGTACGGACACAACTATTACAGTTAATGTT|TTAGCTTGGTTGTACGCTGCTGTTATAAAT
NC_045512.2_pilon	20415	20423	Deletion	2	+	6933	6679	AAACGTTTTAAGGAATCACCTTTTGAATTA|GAAGATTTTATTCCTATGGACAGTACAGTT	TTAAGGAATCACCTTTTGAATTAGAAGATT|TTATTCCTATGGACAGTACAGTTAAAAACT
NC_045512.2_pilon	20274	20340	Deletion	2	+	2994	4724	ATGGAAATTGATTTCTTAGAATTAGCTATG|GATGAATTCATTGAACGGTATAAATTAGAA	TGCCTTCGAACATATCGTTTATGGAGATTT|TAGTCATAGTCAGTTAGGTGGTTTACATCT
NC_045512.2_pilon	20407	20411	Deletion	2	+	6595	6814	GACTAGCTAAACGTTTTAAGGAATCACCTT|TTGAATTAGAAGATTTTATTCCTATGGACA	TAGCTAAACGTTTTAAGGAATCACCTTTTG|AATTAGAAGATTTTATTCCTATGGACAGTA
NC_045512.2_pilon	20407	20423	Deletion	2	+	6595	6679	GACTAGCTAAACGTTTTAAGGAATCACCTT|TTGAATTAGAAGATTTTATTCCTATGGACA	TTAAGGAATCACCTTTTGAATTAGAAGATT|TTATTCCTATGGACAGTACAGTTAAAAACT
NC_045512.2_pilon	20274	20339	Deletion	2	+	2994	4713	ATGGAAATTGATTTCTTAGAATTAGCTATG|GATGAATTCATTGAACGGTATAAATTAGAA	ATGCCTTCGAACATATCGTTTATGGAGATT|TTAGTCATAGTCAGTTAGGTGGTTTACATC
NC_045512.2_pilon	23432	23512	Deletion	2	+	3939	5897	GTGTTAACTGCACAGAAGTCCCTGTTGCTA|TTCATGCAGATCAACTTACTCCTACTTGGC	TAATGTTTTTCAAACACGTGCAGGCTGTTT|AATAGGGGCTGAACATGTCAACAACTCATA
NC_045512.2_pilon	23466	23510	Deletion	2	+	5178	5966	TGCAGATCAACTTACTCCTACTTGGCGTGT|TTATTCTACAGGTTCTAATGTTTTTCAAAC	TCTAATGTTTTTCAAACACGTGCAGGCTGT|TTAATAGGGGCTGAACATGTCAACAACTCA
NC_045512.2_pilon	23307	23336	Deletion	2	+	2187	2576	TACTGATGCTGTCCGTGATCCACAGACACT|TGAGATTCTTGACATTACACCATGTTCTTT	CTTGAGATTCTTGACATTACACCATGTTCT|TTTGGTGGTGTCAGTGTTATAACACCAGGA
NC_045512.2_pilon	23483	23490	Deletion	2	+	5826	5847	CTACTTGGCGTGTTTATTCTACAGGTTCTA|ATGTTTTTCAAACACGTGCAGGCTGTTTAA	GGCGTGTTTATTCTACAGGTTCTAATGTTT|TTCAAACACGTGCAGGCTGTTTAATAGGGG
NC_045512.2_pilon	23353	23398	Deletion	2	+	2744	2900	ACACCATGTTCTTTTGGTGGTGTCAGTGTT|ATAACACCAGGAACAAATACTTCTAACCAG	AAATACTTCTAACCAGGTTGCTGTTCTTTA|TCAGGGTGTTAACTGCACAGAAGTCCCTGT
NC_045512.2_pilon	9690	9695	Deletion	2	+	2238	2216	CACACCTTTAGTACCTTTCTGGATAACAAT|TGCTTATATCATTTGTATTTCCACAAAGCA	CCTTTAGTACCTTTCTGGATAACAATTGCT|TATATCATTTGTATTTCCACAAAGCATTTC
NC_045512.2_pilon	6074	4745	Duplication	2	+	2784	7407	ATTTTAAGTTTGTATGTGATAATATCAAAT|TTGCTGATGATTTAAACCAGTTAACTGGTT	ACAGCGTATAATGGTTATCTTACTTCTTCT|TCTAAAACACCTGAAGAACATTTTATTGAA
NC_045512.2_pilon	4526	4532	Deletion	2	+	3143	3519	TACAAGAGGGTGTGGTTGATTATGGTGCTA|GATTTTACTTTTACACCAGTAAAACAACTG	GAGGGTGTGGTTGATTATGGTGCTAGATTT|TACTTTTACACCAGTAAAACAACTGTAGCG
NC_045512.2_pilon	4531	4548	Deletion	2	+	3434	4443	GAGGGTGTGGTTGATTATGGTGCTAGATTT|TACTTTTACACCAGTAAAACAACTGTAGCG	ATGGTGCTAGATTTTACTTTTACACCAGTA|AAACAACTGTAGCGTCACTTATCAACACAC
NC_045512.2_pilon	27721	27725	Deletion	2	+	3121	3098	TTTTTCTTATTGTTGCGGCAATAGTGTTTA|TAACACTTTGCTTCACACTCAAAAGAAAGA	TTCTTATTGTTGCGGCAATAGTGTTTATAA|CACTTTGCTTCACACTCAAAAGAAAGACAG
NC_045512.2_pilon	29166	27803	Duplication	2	+	8973	3844	CCAGGAACTAATCAGACAAGGAACTGATTA|CAAACATTGGCCGCAAATTGCACAATTTGC	AATTGACTTCTATTTGTGCTTTTTAGCCTT|TCTGCTATTCCTTGTTTTAATTATGCTTAT
NC_045512.2_pilon	5527	27830	Deletion	2	+	6135	3359	AAAAGAGTCTTGAACGTGGTGTGTAAAACT|TGTGGACAACAGCAGACAACCCTTAAGGGT	CTTTCTGCTATTCCTTGTTTTAATTATGCT|TATTATCTTTTGGTTCTCACTTGAACTGCA
NC_045512.2_pilon	28185	27837	Duplication	2	+	2729	3290	TTAATTGCCAGGAACCTAAATTGGGTAGTC|TTGTAGTGCGTTGTTCGTTCTATGAAGACT	CTATTCCTTGTTTTAATTATGCTTATTATC|TTTTGGTTCTCACTTGAACTGCAAGATCAT
NC_045512.2_pilon	29193	27774	Duplication	2	+	9872	3373	TTACAAACATTGGCCGCAAATTGCACAATT|TGCCCCCAGCGCTTCAGCGTTCTTCGGAAT	AAGAAAGACAGAATGATTGAACTTTCATTA|ATTGACTTCTATTTGTGCTTTTTAGCCTTT
NC_045512.2_pilon	27786	27796	Deletion	2	+	3733	3809	TGATTGAACTTTCATTAATTGACTTCTATT|TGTGCTTTTTAGCCTTTCTGCTATTCCTTG	TTTCATTAATTGACTTCTATTTGTGCTTTT|TAGCCTTTCTGCTATTCCTTGTTTTAATTA
NC_045512.2_pilon	27701	27761	Deletion	2	+	2864	3130	TCAAGAACTTTACTCTCCAATTTTTCTTAT|TGTTGCGGCAATAGTGTTTATAACACTTTG	GCTTCACACTCAAAAGAAAGACAGAATGAT|TGAACTTTCATTAATTGACTTCTATTTGTG
NC_045512.2_pilon	29181	27795	Duplication	2	+	9626	3784	ACAAGGAACTGATTACAAACATTGGCCGCA|AATTGCACAATTTGCCCCCAGCGCTTCAGC	CTTTCATTAATTGACTTCTATTTGTGCTTT|TTAGCCTTTCTGCTATTCCTTGTTTTAATT
NC_045512.2_pilon	29193	27772	Duplication	2	+	9872	3339	TTACAAACATTGGCCGCAAATTGCACAATT|TGCCCCCAGCGCTTCAGCGTTCTTCGGAAT	AAAAGAAAGACAGAATGATTGAACTTTCAT|TAATTGACTTCTATTTGTGCTTTTTAGCCT
NC_045512.2_pilon	29193	27803	Duplication	2	+	9872	3844	TTACAAACATTGGCCGCAAATTGCACAATT|TGCCCCCAGCGCTTCAGCGTTCTTCGGAAT	AATTGACTTCTATTTGTGCTTTTTAGCCTT|TCTGCTATTCCTTGTTTTAATTATGCTTAT
NC_045512.2_pilon	27796	27811	Deletion	2	+	3809	3759	TTCATTAATTGACTTCTATTTGTGCTTTTT|AGCCTTTCTGCTATTCCTTGTTTTAATTAT	TCTATTTGTGCTTTTTAGCCTTTCTGCTAT|TCCTTGTTTTAATTATGCTTATTATCTTTT
NC_045512.2_pilon	29193	27759	Duplication	2	+	9872	3140	TTACAAACATTGGCCGCAAATTGCACAATT|TGCCCCCAGCGCTTCAGCGTTCTTCGGAAT	TTGCTTCACACTCAAAAGAAAGACAGAATG|ATTGAACTTTCATTAATTGACTTCTATTTG
NC_045512.2_pilon	29175	27796	Duplication	2	+	9625	3809	AATCAGACAAGGAACTGATTACAAACATTG|GCCGCAAATTGCACAATTTGCCCCCAGCGC	TTTCATTAATTGACTTCTATTTGTGCTTTT|TAGCCTTTCTGCTATTCCTTGTTTTAATTA
NC_045512.2_pilon	29165	27797	Duplication	2	+	8901	3812	ACCAGGAACTAATCAGACAAGGAACTGATT|ACAAACATTGGCCGCAAATTGCACAATTTG	TTCATTAATTGACTTCTATTTGTGCTTTTT|AGCCTTTCTGCTATTCCTTGTTTTAATTAT
NC_045512.2_pilon	6992	27840	Deletion	2	+	2393	3211	TTTTACTATTAAGTGTTTGCCTAGGTTCTT|TAATCTACTCAACCGCTGCTTTAGGTGTTT	TTCCTTGTTTTAATTATGCTTATTATCTTT|TGGTTCTCACTTGAACTGCAAGATCATAAT
NC_045512.2_pilon	29320	27681	Duplication	2	+	5352	2226	GATGACAAAGATCCAAATTTCAAAGATCAA|GTCATTTTGCTGAATAAGCATATTGACGCA	GTTCATCAGACAAGAGGAAGTTCAAGAACT|TTACTCTCCAATTTTTCTTATTGTTGCGGC
NC_045512.2_pilon	6776	27746	Deletion	2	+	3053	3467	TAAACCGTGTTTGTACTAATTATATGCCTT|ATTTCTTTACTTTATTGCTACAATTGTGTA	TGTTTATAACACTTTGCTTCACACTCAAAA|GAAAGACAGAATGATTGAACTTTCATTAAT
NC_045512.2_pilon	29193	27786	Duplication	2	+	9872	3733	TTACAAACATTGGCCGCAAATTGCACAATT|TGCCCCCAGCGCTTCAGCGTTCTTCGGAAT	ATGATTGAACTTTCATTAATTGACTTCTAT|TTGTGCTTTTTAGCCTTTCTGCTATTCCTT
NC_045512.2_pilon	16562	13544	Duplication	2	+	2885	4899	TAGCGATAATGTTACTGACTTTAATGCAAT|TGCAACATGTGACTGGACAAATGCTGGTGA	GCACTAGTACTGATGTCGTATACAGGGCTT|TTGACATCTACAATGATAAAGTAGCTGGTT
NC_045512.2_pilon	13456	13466	Deletion	2	+	3218	3585	GAACCCATGCTTCAGTCAGCTGATGCACAA|TCGTTTTTAAACGGGTTTGCGGTGTAAGTG	CTTCAGTCAGCTGATGCACAATCGTTTTTA|AACGGGTTTGCGGTGTAAGTGCAGCCCGTC
NC_045512.2_pilon	1516	1547	Deletion	2	+	1554	1769	GGCTGTGTGTTCTCTTATGTTGGTTGCCAT|AACAAGTGTGCCTATTGGGTTCCACGTGCT	AACAAGTGTGCCTATTGGGTTCCACGTGCT|AGCGCTAACATAGGTTGTAACCATACAGGT
NC_045512.2_pilon	2034	1533	Duplication	2	+	2075	1688	CATTGATGCTATGATGTTCACATCTGATTT|GGCTACTAACAATCTAGTTGTAATGGCCTA	ATGTTGGTTGCCATAACAAGTGTGCCTATT|GGGTTCCACGTGCTAGCGCTAACATAGGTT
NC_045512.2_pilon	29348	29375	Deletion	2	+	6449	6989	AAGTCATTTTGCTGAATAAGCATATTGACG|CATACAAAACATTCCCACCAACAGAGCCTA	GACGCATACAAAACATTCCCACCAACAGAG|CCTAAAAAGGACAAAAAGAAGAAGGCTGAT
NC_045512.2_pilon	21391	29309	Deletion	2	+	3432	11385	ATCCAATTCAGTTGTCTTCCTATTCTTTAT|TTGACATGAGTAAATTTCCCCTTAAATTAA	GCCATCAAATTGGATGACAAAGATCCAAAT|TTCAAAGATCAAGTCATTTTGCTGAATAAG
NC_045512.2_pilon	29192	29309	Deletion	2	+	9962	11385	ATTACAAACATTGGCCGCAAATTGCACAAT|TTGCCCCCAGCGCTTCAGCGTTCTTCGGAA	GCCATCAAATTGGATGACAAAGATCCAAAT|TTCAAAGATCAAGTCATTTTGCTGAATAAG
NC_045512.2_pilon	2464	29327	Deletion	2	+	2410	5790	AGAGAAGAAACTGGCCTACTCATGCCTCTA|AAAGCCCCAAAAGAAATTATCTTCTTAGAG	AAAGATCCAAATTTCAAAGATCAAGTCATT|TTGCTGAATAAGCATATTGACGCATACAAA
NC_045512.2_pilon	6777	29323	Deletion	2	+	3056	5496	AAACCGTGTTTGTACTAATTATATGCCTTA|TTTCTTTACTTTATTGCTACAATTGTGTAC	TGACAAAGATCCAAATTTCAAAGATCAAGT|CATTTTGCTGAATAAGCATATTGACGCATA
NC_045512.2_pilon	28319	29123	Deletion	2	+	2223	6216	CCCAAAATCAGCGAAATGCACCCCGCATTA|CGTTTGGTGGACCCTCAGATTCAACTGGCA	TTCGGCAGACGTGGTCCAGAACAAACCCAA|GGAAATTTTGGGGACCAGGAACTAATCAGA
NC_045512.2_pilon	6980	29185	Deletion	2	+	2279	9878	TTATAATTTGGTTTTTACTATTAAGTGTTT|GCCTAGGTTCTTTAATCTACTCAACCGCTG	AGGAACTGATTACAAACATTGGCCGCAAAT|TGCACAATTTGCCCCCAGCGCTTCAGCGTT
NC_045512.2_pilon	5032	539	Duplication	2	+	4500	745	CACACGCAAGTTGTGGACATGTCAATGACA|TATGGACAACAGTTTGGTCCAACTTATTTG	GGTCATGTTATGGTTGAGCTGGTAGCAGAA|CTCGAAGGCATTCAGTACGGTCGTAGTGGT
NC_045512.2_pilon	28095	27582	Duplication	2	+	5044	2278	TTGAATTGTGCGTGGATGAGGCTGGTTCTA|AATCACCCATTCAGTACATCGATATCGGTA	ATTTGCACTGACTTGCTTTAGCACTCAATT|TGCTTTTGCTTGTCCTGACGGCGTAAAACA
NC_045512.2_pilon	2168	29477	Deletion	2	+	3779	5543	AACCCGTCCTTGATTGGCTTGAAGAGAAGT|TTAAGGAAGGTGTAGAGTTTCTTAGAGACG	GTGACTCTTCTTCCTGCTGCAGATTTGGAT|GATTTCTCCAAACAATTGCAACAATCCATG
NC_045512.2_pilon	6602	29494	Deletion	2	+	333	5478	CTAGTCTTACTATTAAGAAACCTAATGAAT|TATCTAGAGTATTAGGTTTGAAAACCCTTG	TGCAGATTTGGATGATTTCTCCAAACAATT|GCAACAATCCATGAGCAGTGCTGACTCAAC
NC_045512.2_pilon	21464	21489	Deletion	2	+	5578	7003	TATGTCTTTAAAAGAAGGTCAAATCAATGA|TATGATTTTATCTCTTCTTAGTAAAGGTAG	CAATGATATGATTTTATCTCTTCTTAGTAA|AGGTAGACTTATAATTAGAGAAAACAACAG
NC_045512.2_pilon	21955	21962	Deletion	2	+	4029	4369	AACGCTACTAATGTTGTTATTAAAGTCTGT|GAATTTCAATTTTGTAATGATCCATTTTTG	ACTAATGTTGTTATTAAAGTCTGTGAATTT|CAATTTTGTAATGATCCATTTTTGGGTGTT
NC_045512.2_pilon	22157	22162	Deletion	2	+	5850	5859	TTAGGGAATTTGTGTTTAAGAATATTGATG|GTTATTTTAAAATATATTCTAAGCACACGC	GGAATTTGTGTTTAAGAATATTGATGGTTA|TTTTAAAATATATTCTAAGCACACGCCTAT
NC_045512.2_pilon	13940	15270	Deletion	2	+	4379	7539	CAATAAAAAGGACTGGTATGATTTTGTAGA|AAACCCAGATATATTACGCGTATACGCCAA	CATGTTAAAAACTGTTTATAGTGATGTAGA|AAACCCTCACCTTATGGGTTGGGATTATCC
NC_045512.2_pilon	16399	15303	Duplication	2	+	1028	8681	TTAATCCGTATGTTTGCAATGCTCCAGGTT|GTGATGTCACAGATGTGACTCAACTTTACT	CCCTCACCTTATGGGTTGGGATTATCCTAA|ATGTGATAGAGCCATGCCTAACATGCTTAG
NC_045512.2_pilon	3331	3344	Deletion	2	+	1711	2126	GAGATGGAACTTACACCAGTTGTTCAGACT|ATTGAAGTGAATAGTTTTAGTGGTTATTTA	ACACCAGTTGTTCAGACTATTGAAGTGAAT|AGTTTTAGTGGTTATTTAAAACTTACTGAC
NC_045512.2_pilon	29680	27911	Duplication	2	+	3156	1141	GTAGTTAACTTTAATCTCACATAGCAATCT|TTAATCAGTGTGTAACATTAGGGAGGACTT	CGCCTAAACGAACATGAAATTTCTTGTTTT|CTTAGGAATCATCACAACTGTAGCTGCATT
NC_045512.2_pilon	18742	18750	Deletion	2	+	3968	3935	CCTGTTGGCATCATTCTATTGGATTTGATT|ACGTCTATAATCCGTTTATGATTGATGTTC	GCATCATTCTATTGGATTTGATTACGTCTA|TAATCCGTTTATGATTGATGTTCAACAATG
NC_045512.2_pilon	18739	18750	Deletion	2	+	4048	3935	ATGCCTGTTGGCATCATTCTATTGGATTTG|ATTACGTCTATAATCCGTTTATGATTGATG	GCATCATTCTATTGGATTTGATTACGTCTA|TAATCCGTTTATGATTGATGTTCAACAATG
NC_045512.2_pilon	20407	20416	Deletion	2	+	6595	6788	GACTAGCTAAACGTTTTAAGGAATCACCTT|TTGAATTAGAAGATTTTATTCCTATGGACA	AAACGTTTTAAGGAATCACCTTTTGAATTA|GAAGATTTTATTCCTATGGACAGTACAGTT
NC_045512.2_pilon	20408	20416	Deletion	2	+	6594	6788	ACTAGCTAAACGTTTTAAGGAATCACCTTT|TGAATTAGAAGATTTTATTCCTATGGACAG	AAACGTTTTAAGGAATCACCTTTTGAATTA|GAAGATTTTATTCCTATGGACAGTACAGTT
NC_045512.2_pilon	20297	20365	Deletion	2	+	3479	5423	AGCTATGGATGAATTCATTGAACGGTATAA|ATTAGAAGGCTATGCCTTCGAACATATCGT	GATTTTAGTCATAGTCAGTTAGGTGGTTTA|CATCTACTGATTGGACTAGCTAAACGTTTT
NC_045512.2_pilon	25399	25436	Deletion	2	+	2873	3663	TTACATTACACATAAACGAACTTATGGATT|TGTTTATGAGAATCTTCACAATTGGAACTG	TGAGAATCTTCACAATTGGAACTGTAACTT|TGAAGCAAGGTGAAATCAAGGATGCTACTC
NC_045512.2_pilon	25547	25551	Deletion	2	+	2728	2723	TTTCGGATGGCTTATTGTTGGCGTTGCACT|TCTTGCTGTTTTTCATAGCGCTTCCAAAAT	CGGATGGCTTATTGTTGGCGTTGCACTTCT|TGCTGTTTTTCATAGCGCTTCCAAAATCAT
NC_045512.2_pilon	7891	27228	Deletion	2	+	5800	9506	AAAGGTTCATTGCCTATTAATGTTATAGTT|TTTGATGGTAAATCAAAATGTGAAGAATCA	ACAGATGTTTCATCTCGTTGACTTTCAGGT|TACTATAGCAGAGATATTACTAATTATTAT
NC_045512.2_pilon	29040	29070	Deletion	2	+	5988	6317	CACTAAGAAATCTGCTGCTGAGGCTTCTAA|GAAGCCTCGGCAAAAACGTACTGCCACTAA	AGAAGCCTCGGCAAAAACGTACTGCCACTA|AAGCATACAATGTAACACAAGCTTTCGGCA
NC_045512.2_pilon	29128	28324	Duplication	2	+	6350	2189	AGACGTGGTCCAGAACAAACCCAAGGAAAT|TTTGGGGACCAGGAACTAATCAGACAAGGA	AAATCAGCGAAATGCACCCCGCATTACGTT|TGGTGGACCCTCAGATTCAACTGGCAGTAA
NC_045512.2_pilon	26830	27019	Deletion	2	+	8897	2944	CAGCTACTTCATTGCTTCTTTCAGACTGTT|TGCGCGTACGCGTTCCATGTGGTCATTCAA	TAGGACGCTGTGACATCAAGGACCTGCCTA|AAGAAATCACTGTTGCTACATCACGAACGC
NC_045512.2_pilon	27054	25605	Duplication	2	+	3452	2954	TCACTGTTGCTACATCACGAACGCTTTCTT|ATTACAAATTGGGAGCTTCGCAGCGTGTAG	AATCATAACCCTCAAAAAGAGATGGCAACT|AGCACTCTCCAAGGGTGTTCACTTTGTTTG
NC_045512.2_pilon	29164	27794	Duplication	2	+	8865	3763	GACCAGGAACTAATCAGACAAGGAACTGAT|TACAAACATTGGCCGCAAATTGCACAATTT	ACTTTCATTAATTGACTTCTATTTGTGCTT|TTTAGCCTTTCTGCTATTCCTTGTTTTAAT
NC_045512.2_pilon	16516	13229	Duplication	2	+	1930	3057	GTGCTAATGGACAAGTTTTTGGTTTATATA|AAAATACATGTGTTGGTAGCGATAATGTTA	CCGGAAGCCAATATGGATCAAGAATCCTTT|GGTGGTGCATCGTGTTGTCTGTACTGCCGT
NC_045512.2_pilon	73	28265	Deletion	2	+	1859	3830	CGATCTCTTGTAGATCTGTTCTCTAAACGA|ACTTTAAAATCTGTGTGGCTGTCACTCGGC	TCGTGTTGTTTTAGATTTCATCTAAACGAA|CAAACTAAAATGTCTGATAATGGACCCCAA
NC_045512.2_pilon	20494	20498	Deletion	2	+	5978	6877	ATGCGCAAACAGGTTCATCTAAGTGTGTGT|GTTCTGTTATTGATTTATTACTTGATGATT	CGCAAACAGGTTCATCTAAGTGTGTGTGTT|CTGTTATTGATTTATTACTTGATGATTTTG
NC_045512.2_pilon	10205	10248	Deletion	2	+	5106	5831	ATGTGATCTGCACCTCTGAAGACATGCTTA|ACCCTAACTATGAAGATTTACTCATTCGTA	AAGATTTACTCATTCGTAAGTCTAATCATA|ATTTCTTGGTACAGGCTGGTAATGTTCAAC
NC_045512.2_pilon	15021	15041	Deletion	2	+	2397	2793	TCAATGAGTTATGAGGATCAAGATGCACTT|TTCGCATATACAAAACGTAATGTCATCCCT	AAGATGCACTTTTCGCATATACAAAACGTA|ATGTCATCCCTACTATAACTCAAATGAATC
NC_045512.2_pilon	15399	15409	Deletion	2	+	5007	5338	ACGTGTTGTAGCTTGTCACACCGTTTCTAT|AGATTAGCTAATGAGTGTGCTCAAGTATTG	AGCTTGTCACACCGTTTCTATAGATTAGCT|AATGAGTGTGCTCAAGTATTGAGTGAAATG
NC_045512.2_pilon	11530	11534	Deletion	2	+	5070	5746	GGTGTAGTTACAACTGTCATGTTTTTGGCC|AGAGGTATTGTTTTTATGTGTGTTGAGTAT	GTAGTTACAACTGTCATGTTTTTGGCCAGA|GGTATTGTTTTTATGTGTGTTGAGTATTGC
NC_045512.2_pilon	21573	21577	Deletion	2	+	9032	9002	GTTAACAACTAAACGAACAATGTTTGTTTT|TCTTGTTTTATTGCCACTAGTCTCTAGTCA	AACAACTAAACGAACAATGTTTGTTTTTCT|TGTTTTATTGCCACTAGTCTCTAGTCAGTG
NC_045512.2_pilon	27786	27794	Deletion	2	+	3733	3763	TGATTGAACTTTCATTAATTGACTTCTATT|TGTGCTTTTTAGCCTTTCTGCTATTCCTTG	ACTTTCATTAATTGACTTCTATTTGTGCTT|TTTAGCCTTTCTGCTATTCCTTGTTTTAAT
NC_045512.2_pilon	3147	3151	Deletion	2	+	7671	7642	TGAAGATGATTACCAAGGTAAACCTTTGGA|ATTTGGTGCCACTTCTGCTGCTCTTCAACC	AGATGATTACCAAGGTAAACCTTTGGAATT|TGGTGCCACTTCTGCTGCTCTTCAACCTGA
NC_045512.2_pilon	4290	4294	Deletion	2	+	6132	6625	GGGTTTAAATGGTTACACTGTAGAGGAGGC|AAAGACAGTGCTTAAAAAGTGTAAAAGTGC	TTTAAATGGTTACACTGTAGAGGAGGCAAA|GACAGTGCTTAAAAAGTGTAAAAGTGCCTT
NC_045512.2_pilon	15965	15969	Deletion	2	+	7370	7138	AGATCCATCAAGAATCCTAGGGGCCGGCTG|TTTTGTAGATGATATCGTAAAAACAGATGG	TCCATCAAGAATCCTAGGGGCCGGCTGTTT|TGTAGATGATATCGTAAAAACAGATGGTAC
NC_045512.2_pilon	157	161	Deletion	2	+	3074	3242	TATAATTAATAACTAATTACTGTCGTTGAC|AGGACACGAGTAACTCGTCTATCTTCTGCA	AATTAATAACTAATTACTGTCGTTGACAGG|ACACGAGTAACTCGTCTATCTTCTGCAGGC
NC_045512.2_pilon	10503	10507	Deletion	2	+	8367	8287	CCTTAATGGTTCATGTGGTAGTGTTGGTTT|TAACATAGATTATGACTGTGTCTCTTTTTG	TAATGGTTCATGTGGTAGTGTTGGTTTTAA|CATAGATTATGACTGTGTCTCTTTTTGTTA
NC_045512.2_pilon	19056	19060	Deletion	2	+	6245	6387	CACGACATTGGTAACCCTAAAGCTATTAAG|TGTGTACCTCAAGCTGATGTAGAATGGAAG	GACATTGGTAACCCTAAAGCTATTAAGTGT|GTACCTCAAGCTGATGTAGAATGGAAGTTC
NC_045512.2_pilon	12509	12514	Deletion	2	+	6462	6520	TTGTCATACCAGACTATAACACATATAAAA|ATACGTGTGATGGTACAACATTTACTTATG	CATACCAGACTATAACACATATAAAAATAC|GTGTGATGGTACAACATTTACTTATGCATC
NC_045512.2_pilon	11502	11506	Deletion	2	+	4209	4274	TATAATCTCTGTTACTTCTAACTACTCAGG|TGTAGTTACAACTGTCATGTTTTTGGCCAG	AATCTCTGTTACTTCTAACTACTCAGGTGT|AGTTACAACTGTCATGTTTTTGGCCAGAGG
NC_045512.2_pilon	15322	15326	Deletion	2	+	9361	9563	ATTATCCTAAATGTGATAGAGCCATGCCTA|ACATGCTTAGAATTATGGCCTCACTTGTTC	ATCCTAAATGTGATAGAGCCATGCCTAACA|TGCTTAGAATTATGGCCTCACTTGTTCTTG
NC_045512.2_pilon	15118	15122	Deletion	2	+	3935	4089	CAAAGAATAGAGCTCGCACCGTAGCTGGTG|TCTCTATCTGTAGTACTATGACCAATAGAC	AGAATAGAGCTCGCACCGTAGCTGGTGTCT|CTATCTGTAGTACTATGACCAATAGACAGT
NC_045512.2_pilon	19739	19743	Deletion	2	+	8950	9065	TGTTTACACAAAAGTTGATGGTGTTGATGT|AGAATTGTTTGAAAATAAAACAACATTACC	TTACACAAAAGTTGATGGTGTTGATGTAGA|ATTGTTTGAAAATAAAACAACATTACCTGT
NC_045512.2_pilon	28624	28628	Deletion	2	+	9371	9445	TGGTATTTCTACTACCTAGGAACTGGGCCA|GAAGCTGGACTTCCCTATGGTGCTAACAAA	TATTTCTACTACCTAGGAACTGGGCCAGAA|GCTGGACTTCCCTATGGTGCTAACAAAGAC
NC_045512.2_pilon	19668	19672	Deletion	2	+	5496	5475	TTTAATGTTGTAAATAAGGGACACTTTGAT|GGACAACAGGGTGAAGTACCAGTTTCTATC	AATGTTGTAAATAAGGGACACTTTGATGGA|CAACAGGGTGAAGTACCAGTTTCTATCATT
NC_045512.2_pilon	2178	2182	Deletion	2	+	4471	4562	TGATTGGCTTGAAGAGAAGTTTAAGGAAGG|TGTAGAGTTTCTTAGAGACGGTTGGGAAAT	TTGGCTTGAAGAGAAGTTTAAGGAAGGTGT|AGAGTTTCTTAGAGACGGTTGGGAAATTGT
NC_045512.2_pilon	2286	2290	Deletion	2	+	12069	12203	TGTCACCTGTGCAAAGGAAATTAAGGAGAG|TGTTCAGACATTCTTTAAGCTTGTAAATAA	CACCTGTGCAAAGGAAATTAAGGAGAGTGT|TCAGACATTCTTTAAGCTTGTAAATAAATT
NC_045512.2_pilon	2165	2169	Deletion	2	+	3567	3787	TCAAACCCGTCCTTGATTGGCTTGAAGAGA|AGTTTAAGGAAGGTGTAGAGTTTCTTAGAG	AACCCGTCCTTGATTGGCTTGAAGAGAAGT|TTAAGGAAGGTGTAGAGTTTCTTAGAGACG
NC_045512.2_pilon	26898	26902	Deletion	2	+	8828	8803	CTAACATTCTTCTCAACGTGCCACTCCATG|GCACTATTCTGACCAGACCGCTTCTAGAAA	ACATTCTTCTCAACGTGCCACTCCATGGCA|CTATTCTGACCAGACCGCTTCTAGAAAGTG
NC_045512.2_pilon	26842	26846	Deletion	2	+	9049	9052	TGCTTCTTTCAGACTGTTTGCGCGTACGCG|TTCCATGTGGTCATTCAATCCAGAAACTAA	TTCTTTCAGACTGTTTGCGCGTACGCGTTC|CATGTGGTCATTCAATCCAGAAACTAACAT
NC_045512.2_pilon	7448	7452	Deletion	2	+	5540	5291	TCTTCTTTGCATCATTTTATTATGTATGGA|AAAGTTATGTGCATGTTGTAGACGGTTGTA	TCTTTGCATCATTTTATTATGTATGGAAAA|GTTATGTGCATGTTGTAGACGGTTGTAATT
NC_045512.2_pilon	23715	23720	Deletion	2	+	9875	10114	TAATAACTCTATTGCCATACCCACAAATTT|TACTATTAGTGTTACCACAGAAATTCTACC	AACTCTATTGCCATACCCACAAATTTTACT|ATTAGTGTTACCACAGAAATTCTACCAGTG
NC_045512.2_pilon	23788	23792	Deletion	2	+	12874	13062	AAGACATCAGTAGATTGTACAATGTACATT|TGTGGTGATTCAACTGAATGCAGCAATCTT	ACATCAGTAGATTGTACAATGTACATTTGT|GGTGATTCAACTGAATGCAGCAATCTTTTG
NC_045512.2_pilon	28964	28968	Deletion	2	+	2959	3018	TGCTGCTGCTTGACAGATTGAACCAGCTTG|AGAGCAAAATGTCTGGTAAAGGCCAACAAC	TGCTGCTTGACAGATTGAACCAGCTTGAGA|GCAAAATGTCTGGTAAAGGCCAACAACAAC
NC_045512.2_pilon	28984	28988	Deletion	2	+	3425	3549	AACCAGCTTGAGAGCAAAATGTCTGGTAAA|GGCCAACAACAACAAGGCCAAACTGTCACT	CAGCTTGAGAGCAAAATGTCTGGTAAAGGC|CAACAACAACAAGGCCAAACTGTCACTAAG
NC_045512.2_pilon	28966	28970	Deletion	2	+	2970	3022	CTGCTGCTTGACAGATTGAACCAGCTTGAG|AGCAAAATGTCTGGTAAAGGCCAACAACAA	CTGCTTGACAGATTGAACCAGCTTGAGAGC|AAAATGTCTGGTAAAGGCCAACAACAACAA
NC_045512.2_pilon	28926	28930	Deletion	2	+	2226	2354	TAGAATGGCTGGCAATGGCGGTGATGCTGC|TCTTGCTTTGCTGCTGCTTGACAGATTGAA	AATGGCTGGCAATGGCGGTGATGCTGCTCT|TGCTTTGCTGCTGCTTGACAGATTGAACCA
NC_045512.2_pilon	26064	26068	Deletion	2	+	2847	2976	TACTCAACTCAATTGAGTACAGACACTGGT|GTTGAACATGTTACCTTCTTCATCTACAAT	TCAACTCAATTGAGTACAGACACTGGTGTT|GAACATGTTACCTTCTTCATCTACAATAAA
NC_045512.2_pilon	8845	8849	Deletion	2	+	11247	11210	TGCCCATTGATTGCTGCAGTCATAACAAGA|GAAGTGGGTTTTGTCGTGCCTGGTTTGCCT	CCATTGATTGCTGCAGTCATAACAAGAGAA|GTGGGTTTTGTCGTGCCTGGTTTGCCTGGC
NC_045512.2_pilon	3000	3004	Deletion	2	+	5173	5478	GGCTACATACTACTTATTTGATGAGTCTGG|TGAGTTTAAATTGGCTTCACATATGTATTG	TACATACTACTTATTTGATGAGTCTGGTGA|GTTTAAATTGGCTTCACATATGTATTGTTC
NC_045512.2_pilon	27181	27185	Deletion	2	+	8973	6941	TTCCAGTAGCAGTGACAATATTGCTTTGCT|TGTACAGTAAGTGACAACAGATGTTTCATC	CAGTAGCAGTGACAATATTGCTTTGCTTGT|ACAGTAAGTGACAACAGATGTTTCATCTCG
NC_045512.2_pilon	18005	18009	Deletion	2	+	7481	7492	CCTTTATGACAAGTTGCAATTTACAAGTCT|TGAAATTCCACGTAGGAATGTGGCAACTTT	TTATGACAAGTTGCAATTTACAAGTCTTGA|AATTCCACGTAGGAATGTGGCAACTTTACA
NC_045512.2_pilon	20810	20814	Deletion	2	+	2551	2657	GATGAATGTCGCAAAATATACTCAACTGTG|TCAATATTTAAACACATTAACATTAGCTGT	GAATGTCGCAAAATATACTCAACTGTGTCA|ATATTTAAACACATTAACATTAGCTGTACC
NC_045512.2_pilon	10959	10963	Deletion	2	+	7016	7415	ACCTTTTGATGTTGTTAGACAATGCTCAGG|TGTTACTTTCCAAAGTGCAGTGAAAAGAAC	TTTTGATGTTGTTAGACAATGCTCAGGTGT|TACTTTCCAAAGTGCAGTGAAAAGAACAAT
NC_045512.2_pilon	11072	11077	Deletion	2	+	12897	12354	TTTTAGTCCAGAGTACTCAATGGTCTTTGT|TCTTTTTTTTGTATGAAAATGCCTTTTTAC	AGTCCAGAGTACTCAATGGTCTTTGTTCTT|TTTTTTGTATGAAAATGCCTTTTTACCTTT
NC_045512.2_pilon	11029	11033	Deletion	2	+	11813	11963	ACACACCACTGGTTGTTACTCACAATTTTG|ACTTCACTTTTAGTTTTAGTCCAGAGTACT	CACCACTGGTTGTTACTCACAATTTTGACT|TCACTTTTAGTTTTAGTCCAGAGTACTCAA
NC_045512.2_pilon	11424	11428	Deletion	2	+	13253	13565	ACTTATGAATGTCTTGACACTCGTTTATAA|AGTTTATTATGGTAATGCTTTAGATCAAGC	TATGAATGTCTTGACACTCGTTTATAAAGT|TTATTATGGTAATGCTTTAGATCAAGCCAT
NC_045512.2_pilon	20682	20686	Deletion	2	+	6287	6265	TTACAATCTAGTCAAGCGTGGCAACCGGGT|GTTGCTATGCCTAATCTTTACAAAATGCAA	CAATCTAGTCAAGCGTGGCAACCGGGTGTT|GCTATGCCTAATCTTTACAAAATGCAAAGA
NC_045512.2_pilon	28559	28563	Deletion	2	+	5656	6018	ACTACCGAAGAGCTACCAGACGAATTCGTG|GTGGTGACGGTAAAATGAAAGATCTCAGTC	ACCGAAGAGCTACCAGACGAATTCGTGGTG|GTGACGGTAAAATGAAAGATCTCAGTCCAA
NC_045512.2_pilon	10298	10302	Deletion	2	+	8360	8446	ATGTTCAACTCAGGGTTATTGGACATTCTA|TGCAAAATTGTGTACTTAAGTTTAAGGTTG	TTCAACTCAGGGTTATTGGACATTCTATGC|AAAATTGTGTACTTAAGTTTAAGGTTGATA
NC_045512.2_pilon	13661	13665	Deletion	2	+	4569	4523	TTTAATTGATTCTTACTTTGTAGTTAAGAG|ACACACTTTCTCTAACTACCAACATGAAGA	AATTGATTCTTACTTTGTAGTTAAGAGACA|CACTTTCTCTAACTACCAACATGAAGAAAC
NC_045512.2_pilon	28037	28041	Deletion	2	+	4511	3195	ATTCACTTCTATTCTAAATGGTATATTAGA|GTAGGAGCTAGAAAATCAGCACCTTTAATT	CACTTCTATTCTAAATGGTATATTAGAGTA|GGAGCTAGAAAATCAGCACCTTTAATTGAA
NC_045512.2_pilon	15503	15507	Deletion	2	+	7358	7443	TGGAACCTCATCAGGAGATGCCACAACTGC|TTATGCTAATAGTGTTTTTAACATTTGTCA	AACCTCATCAGGAGATGCCACAACTGCTTA|TGCTAATAGTGTTTTTAACATTTGTCAAGC
NC_045512.2_pilon	15458	15462	Deletion	2	+	7197	7294	GAGTGAAATGGTCATGTGTGGCGGTTCACT|ATATGTTAAACCAGGTGGAACCTCATCAGG	TGAAATGGTCATGTGTGGCGGTTCACTATA|TGTTAAACCAGGTGGAACCTCATCAGGAGA
NC_045512.2_pilon	15468	15472	Deletion	2	+	7300	7249	GTCATGTGTGGCGGTTCACTATATGTTAAA|CCAGGTGGAACCTCATCAGGAGATGCCACA	ATGTGTGGCGGTTCACTATATGTTAAACCA|GGTGGAACCTCATCAGGAGATGCCACAACT
NC_045512.2_pilon	1818	1823	Deletion	2	+	7863	7820	TTTTAAAGTTACAAAAGGAAAAGCTAAAAA|AGGTGCCTGGAATATTGGTGAACAGAAATC	AAAGTTACAAAAGGAAAAGCTAAAAAAGGT|GCCTGGAATATTGGTGAACAGAAATCAATA
NC_045512.2_pilon	3543	3547	Deletion	2	+	11902	11841	GCAAGTTGAATCTGATGATTACATAGCTAC|TAATGGACCACTTAAAGTGGGTGGTAGTTG	AGTTGAATCTGATGATTACATAGCTACTAA|TGGACCACTTAAAGTGGGTGGTAGTTGTGT
NC_045512.2_pilon	18503	18507	Deletion	2	+	6734	6796	ATTTAAACACCTCATACCACTTATGTACAA|AGGACTTCCTTGGAATGTAGTGCGTATAAA	TAAACACCTCATACCACTTATGTACAAAGG|ACTTCCTTGGAATGTAGTGCGTATAAAGAT
NC_045512.2_pilon	24646	24651	Deletion	2	+	835	898	AGAGCTTCTGCTAATCTTGCTGCTACTAAA|ATGTCAGAGTGTGTACTTGGACAATCAAAA	CTTCTGCTAATCTTGCTGCTACTAAAATGT|CAGAGTGTGTACTTGGACAATCAAAAAGAG
NC_045512.2_pilon	25619	25623	Deletion	2	+	3166	3247	AAAGAGATGGCAACTAGCACTCTCCAAGGG|TGTTCACTTTGTTTGCAACTTGCTGTTGTT	GAGATGGCAACTAGCACTCTCCAAGGGTGT|TCACTTTGTTTGCAACTTGCTGTTGTTGTT
NC_045512.2_pilon	6052	6057	Deletion	2	+	6303	6332	TATCCAAACGCAAGCTTCGATAATTTTAAG|TTTGTATGTGATAATATCAAATTTGCTGAT	CAAACGCAAGCTTCGATAATTTTAAGTTTG|TATGTGATAATATCAAATTTGCTGATGATT
NC_045512.2_pilon	4488	4493	Deletion	2	+	6501	6478	AGTTTCAACTATACAGCGTAAATATAAGGG|TATTAAAATACAAGAGGGTGTGGTTGATTA	TCAACTATACAGCGTAAATATAAGGGTATT|AAAATACAAGAGGGTGTGGTTGATTATGGT
NC_045512.2_pilon	4458	4463	Deletion	2	+	6473	6479	AATGCCTGTCTGTGTGGAAACTAAAGCCAT|AGTTTCAACTATACAGCGTAAATATAAGGG	CCTGTCTGTGTGGAAACTAAAGCCATAGTT|TCAACTATACAGCGTAAATATAAGGGTATT
NC_045512.2_pilon	7908	7913	Deletion	2	+	6281	6363	TAATGTTATAGTTTTTGATGGTAAATCAAA|ATGTGAAGAATCATCTGCAAAATCAGCGTC	GTTATAGTTTTTGATGGTAAATCAAAATGT|GAAGAATCATCTGCAAAATCAGCGTCTGTT
NC_045512.2_pilon	8550	8555	Deletion	2	+	5492	5571	TGTTGTAACAACAAAGATAGCACTTAAGGG|TGGTAAAATTGTTAATAATTGGTTGAAGCA	GTAACAACAAAGATAGCACTTAAGGGTGGT|AAAATTGTTAATAATTGGTTGAAGCAGTTA
NC_045512.2_pilon	10705	10710	Deletion	2	+	7559	7756	TTGTACGCTGCTGTTATAAATGGAGACAGG|TGGTTTCTCAATCGATTTACCACAACTCTT	ACGCTGCTGTTATAAATGGAGACAGGTGGT|TTCTCAATCGATTTACCACAACTCTTAATG
NC_045512.2_pilon	9321	9326	Deletion	2	+	3257	3262	TTATTACAGATCTTTACCAGGAGTTTTCTG|TGGTGTAGATGCTGTAAATTTACTTACTAA	TACAGATCTTTACCAGGAGTTTTCTGTGGT|GTAGATGCTGTAAATTTACTTACTAATATG
NC_045512.2_pilon	3945	3950	Deletion	2	+	8644	8919	AAGTAAACCTTCAGTTGAACAGAGAAAACA|AGATGATAAGAAAATCAAAGCTTGTGTTGA	AAACCTTCAGTTGAACAGAGAAAACAAGAT|GATAAGAAAATCAAAGCTTGTGTTGAAGAA
NC_045512.2_pilon	14123	14128	Deletion	2	+	4917	4942	TTTCGGTGATTTCATACAAACCACGCCAGG|TAGTGGAGTTCCTGTTGTAGATTCTTATTA	GGTGATTTCATACAAACCACGCCAGGTAGT|GGAGTTCCTGTTGTAGATTCTTATTATTCA
NC_045512.2_pilon	11599	11604	Deletion	2	+	7602	7391	TTCTTCATAACTGGTAATACACTTCAGTGT|ATAATGCTAGTTTATTGTTTCTTAGGCTAT	TCATAACTGGTAATACACTTCAGTGTATAA|TGCTAGTTTATTGTTTCTTAGGCTATTTTT
NC_045512.2_pilon	11532	11537	Deletion	2	+	5483	5747	TGTAGTTACAACTGTCATGTTTTTGGCCAG|AGGTATTGTTTTTATGTGTGTTGAGTATTG	GTTACAACTGTCATGTTTTTGGCCAGAGGT|ATTGTTTTTATGTGTGTTGAGTATTGCCCT
NC_045512.2_pilon	15243	15248	Deletion	2	+	6071	6543	AGCAAATTCTATGGTGGTTGGCACAACATG|TTAAAAACTGTTTATAGTGATGTAGAAAAC	AATTCTATGGTGGTTGGCACAACATGTTAA|AAACTGTTTATAGTGATGTAGAAAACCCTC
NC_045512.2_pilon	15228	15233	Deletion	2	+	5067	5429	GTAGTAATTGGAACAAGCAAATTCTATGGT|GGTTGGCACAACATGTTAAAAACTGTTTAT	TAATTGGAACAAGCAAATTCTATGGTGGTT|GGCACAACATGTTAAAAACTGTTTATAGTG
NC_045512.2_pilon	19723	19728	Deletion	2	+	8767	8776	CTATCATTAATAACACTGTTTACACAAAAG|TTGATGGTGTTGATGTAGAATTGTTTGAAA	CATTAATAACACTGTTTACACAAAAGTTGA|TGGTGTTGATGTAGAATTGTTTGAAAATAA
NC_045512.2_pilon	2802	2807	Deletion	2	+	7176	8067	CAAGAGTGTGAATATCACTTTTGAACTTGA|TGAAAGGATTGATAAAGTACTTAATGAGAA	AGTGTGAATATCACTTTTGAACTTGATGAA|AGGATTGATAAAGTACTTAATGAGAAGTGC
NC_045512.2_pilon	765	770	Deletion	2	+	4816	4741	TCAAGAAAACTGGAACACTAAACATAGCAG|TGGTGTTACCCGTGAACTCATGCGTGAGCT	GAAAACTGGAACACTAAACATAGCAGTGGT|GTTACCCGTGAACTCATGCGTGAGCTTAAC
NC_045512.2_pilon	28810	28815	Deletion	2	+	5453	324	GGCTTCTACGCAGAAGGGAGCAGAGGCGGC|AGTCAAGCCTCTTCTCGTTCCTCATCACGT	TCTACGCAGAAGGGAGCAGAGGCGGCAGTC|AAGCCTCTTCTCGTTCCTCATCACGTAGTC
NC_045512.2_pilon	27739	27744	Deletion	2	+	3152	3330	CAATAGTGTTTATAACACTTTGCTTCACAC|TCAAAAGAAAGACAGAATGATTGAACTTTC	AGTGTTTATAACACTTTGCTTCACACTCAA|AAGAAAGACAGAATGATTGAACTTTCATTA
NC_045512.2_pilon	2270	2275	Deletion	2	+	11419	11627	TTGTCGGTGGACAAATTGTCACCTGTGCAA|AGGAAATTAAGGAGAGTGTTCAGACATTCT	CGGTGGACAAATTGTCACCTGTGCAAAGGA|AATTAAGGAGAGTGTTCAGACATTCTTTAA
NC_045512.2_pilon	1860	1865	Deletion	2	+	6097	6064	TATTGGTGAACAGAAATCAATACTGAGTCC|TCTTTATGCATTTGCATCAGAGGCTGCTCG	GGTGAACAGAAATCAATACTGAGTCCTCTT|TATGCATTTGCATCAGAGGCTGCTCGTGTT
NC_045512.2_pilon	26786	26791	Deletion	2	+	9082	9227	GGAATTGCTATCGCAATGGCTTGTCTTGTA|GGCTTGATGTGGCTCAGCTACTTCATTGCT	TTGCTATCGCAATGGCTTGTCTTGTAGGCT|TGATGTGGCTCAGCTACTTCATTGCTTCTT
NC_045512.2_pilon	23793	23798	Deletion	2	+	13067	13026	ATCAGTAGATTGTACAATGTACATTTGTGG|TGATTCAACTGAATGCAGCAATCTTTTGTT	GTAGATTGTACAATGTACATTTGTGGTGAT|TCAACTGAATGCAGCAATCTTTTGTTGCAA
NC_045512.2_pilon	23790	23795	Deletion	2	+	12886	13042	GACATCAGTAGATTGTACAATGTACATTTG|TGGTGATTCAACTGAATGCAGCAATCTTTT	TCAGTAGATTGTACAATGTACATTTGTGGT|GATTCAACTGAATGCAGCAATCTTTTGTTG
NC_045512.2_pilon	28990	28995	Deletion	2	+	3529	3740	CTTGAGAGCAAAATGTCTGGTAAAGGCCAA|CAACAACAAGGCCAAACTGTCACTAAGAAA	AGAGCAAAATGTCTGGTAAAGGCCAACAAC|AACAAGGCCAAACTGTCACTAAGAAATCTG
NC_045512.2_pilon	21491	21496	Deletion	2	+	7028	7350	TGATATGATTTTATCTCTTCTTAGTAAAGG|TAGACTTATAATTAGAGAAAACAACAGAGT	ATGATTTTATCTCTTCTTAGTAAAGGTAGA|CTTATAATTAGAGAAAACAACAGAGTTGTT
NC_045512.2_pilon	8841	8846	Deletion	2	+	10953	11253	AGCTTGCCCATTGATTGCTGCAGTCATAAC|AAGAGAAGTGGGTTTTGTCGTGCCTGGTTT	TGCCCATTGATTGCTGCAGTCATAACAAGA|GAAGTGGGTTTTGTCGTGCCTGGTTTGCCT
NC_045512.2_pilon	29240	29245	Deletion	2	+	8962	9297	CGTTCTTCGGAATGTCGCGCATTGGCATGG|AAGTCACACCTTCGGGAACGTGGTTGACCT	CTTCGGAATGTCGCGCATTGGCATGGAAGT|CACACCTTCGGGAACGTGGTTGACCTACAC
NC_045512.2_pilon	5534	5539	Deletion	2	+	6398	6605	TCTTGAACGTGGTGTGTAAAACTTGTGGAC|AACAGCAGACAACCCTTAAGGGTGTAGAAG	GAACGTGGTGTGTAAAACTTGTGGACAACA|GCAGACAACCCTTAAGGGTGTAGAAGCTGT
NC_045512.2_pilon	13029	13034	Deletion	2	+	8870	8941	TTTAGCTGCCACAGTACGTCTACAAGCTGG|TAATGCAACAGAAGTGCCTGCCAATTCAAC	GCTGCCACAGTACGTCTACAAGCTGGTAAT|GCAACAGAAGTGCCTGCCAATTCAACTGTA
NC_045512.2_pilon	12981	12986	Deletion	2	+	10022	10035	CTTTATTAAAGGATTAAACAACCTAAATAG|AGGTATGGTACTTGGTAGTTTAGCTGCCAC	ATTAAAGGATTAAACAACCTAAATAGAGGT|ATGGTACTTGGTAGTTTAGCTGCCACAGTA
NC_045512.2_pilon	11162	11167	Deletion	2	+	9060	8973	CTTTTGCAATGATGTTTGTCAAACATAAGC|ATGCATTTCTCTGTTTGTTTTTGTTACCTT	TGCAATGATGTTTGTCAAACATAAGCATGC|ATTTCTCTGTTTGTTTTTGTTACCTTCTCT
NC_045512.2_pilon	11045	11050	Deletion	2	+	12589	12628	TACTCACAATTTTGACTTCACTTTTAGTTT|TAGTCCAGAGTACTCAATGGTCTTTGTTCT	CACAATTTTGACTTCACTTTTAGTTTTAGT|CCAGAGTACTCAATGGTCTTTGTTCTTTTT
NC_045512.2_pilon	11039	11044	Deletion	2	+	12468	12567	GGTTGTTACTCACAATTTTGACTTCACTTT|TAGTTTTAGTCCAGAGTACTCAATGGTCTT	GTTACTCACAATTTTGACTTCACTTTTAGT|TTTAGTCCAGAGTACTCAATGGTCTTTGTT
NC_045512.2_pilon	23695	23700	Deletion	2	+	9113	9851	GAAAATTCAGTTGCTTACTCTAATAACTCT|ATTGCCATACCCACAAATTTTACTATTAGT	ATTCAGTTGCTTACTCTAATAACTCTATTG|CCATACCCACAAATTTTACTATTAGTGTTA
NC_045512.2_pilon	15158	11481	Duplication	2	+	4527	12361	TAGTACTATGACCAATAGACAGTTTCATCA|AAAATTATTGAAATCAATAGCCGCCACTAG	AAGCCATTTCCATGTGGGCTCTTATAATCT|CTGTTACTTCTAACTACTCAGGTGTAGTTA
NC_045512.2_pilon	11473	11478	Deletion	2	+	12607	12478	TTAGATCAAGCCATTTCCATGTGGGCTCTT|ATAATCTCTGTTACTTCTAACTACTCAGGT	ATCAAGCCATTTCCATGTGGGCTCTTATAA|TCTCTGTTACTTCTAACTACTCAGGTGTAG
NC_045512.2_pilon	1820	1825	Deletion	2	+	7823	7854	TTAAAGTTACAAAAGGAAAAGCTAAAAAAG|GTGCCTGGAATATTGGTGAACAGAAATCAA	AGTTACAAAAGGAAAAGCTAAAAAAGGTGC|CTGGAATATTGGTGAACAGAAATCAATACT
NC_045512.2_pilon	8787	8792	Deletion	2	+	7533	7824	TGCTGATTTTGACACATGGTTTAGCCAGCG|TGGTGGTAGTTATACTAATGACAAAGCTTG	GATTTTGACACATGGTTTAGCCAGCGTGGT|GGTAGTTATACTAATGACAAAGCTTGCCCA
NC_045512.2_pilon	18721	18726	Deletion	2	+	4046	3989	CCACTGCTTCAGACACTTATGCCTGTTGGC|ATCATTCTATTGGATTTGATTACGTCTATA	TGCTTCAGACACTTATGCCTGTTGGCATCA|TTCTATTGGATTTGATTACGTCTATAATCC
NC_045512.2_pilon	18340	18345	Deletion	2	+	4929	5060	TCGAGGGGTGTCATGCTACTAGAGAAGCTG|TTGGTACCAATTTACCTTTACAGCTAGGTT	GGGGTGTCATGCTACTAGAGAAGCTGTTGG|TACCAATTTACCTTTACAGCTAGGTTTTTC
NC_045512.2_pilon	28557	28562	Deletion	2	+	5367	6000	CTACTACCGAAGAGCTACCAGACGAATTCG|TGGTGGTGACGGTAAAATGAAAGATCTCAG	TACCGAAGAGCTACCAGACGAATTCGTGGT|GGTGACGGTAAAATGAAAGATCTCAGTCCA
NC_045512.2_pilon	28594	28599	Deletion	2	+	8559	8808	GACGGTAAAATGAAAGATCTCAGTCCAAGA|TGGTATTTCTACTACCTAGGAACTGGGCCA	GTAAAATGAAAGATCTCAGTCCAAGATGGT|ATTTCTACTACCTAGGAACTGGGCCAGAAG
NC_045512.2_pilon	11330	11335	Deletion	2	+	9876	10023	TAAAAGACTGTGTTATGTATGCATCAGCTG|TAGTGTTACTAATCCTTATGACAGCAAGAA	AGACTGTGTTATGTATGCATCAGCTGTAGT|GTTACTAATCCTTATGACAGCAAGAACTGT
NC_045512.2_pilon	12321	12326	Deletion	2	+	1919	2057	GACCCAAATGTATAAACAGGCTAGATCTGA|GGACAAGAGGGCAAAAGTTACTAGTGCTAT	CAAATGTATAAACAGGCTAGATCTGAGGAC|AAGAGGGCAAAAGTTACTAGTGCTATGCAG
NC_045512.2_pilon	18498	18503	Deletion	2	+	6328	6734	GATCAATTTAAACACCTCATACCACTTATG|TACAAAGGACTTCCTTGGAATGTAGTGCGT	AATTTAAACACCTCATACCACTTATGTACA|AAGGACTTCCTTGGAATGTAGTGCGTATAA
NC_045512.2_pilon	1464	1469	Deletion	2	+	6711	6670	ATCTGGCTTGAAAACCATTCTTCGTAAGGG|TGGTCGCACTATTGCCTTTGGAGGCTGTGT	GGCTTGAAAACCATTCTTCGTAAGGGTGGT|CGCACTATTGCCTTTGGAGGCTGTGTGTTC
NC_045512.2_pilon	17751	17756	Deletion	2	+	2808	2849	GTAAGAGAATTCCTTACACGTAACCCTGCT|TGGAGAAAAGCTGTCTTTATTTCACCTTAT	GAGAATTCCTTACACGTAACCCTGCTTGGA|GAAAAGCTGTCTTTATTTCACCTTATAATT
NC_045512.2_pilon	15458	15463	Deletion	2	+	7197	7288	GAGTGAAATGGTCATGTGTGGCGGTTCACT|ATATGTTAAACCAGGTGGAACCTCATCAGG	GAAATGGTCATGTGTGGCGGTTCACTATAT|GTTAAACCAGGTGGAACCTCATCAGGAGAT
NC_045512.2_pilon	1740	1745	Deletion	2	+	4467	4656	TTCCACAAGTGCTTTTGTGGAAACTGTGAA|AGGTTTGGATTATAAAGCATTCAAACAAAT	ACAAGTGCTTTTGTGGAAACTGTGAAAGGT|TTGGATTATAAAGCATTCAAACAAATTGTT
NC_045512.2_pilon	7143	7148	Deletion	2	+	4619	4854	TGGTTCTATACCTTGTAGTGTTTGTCTTAG|TGGTTTAGATTCTTTAGACACCTATCCTTC	TCTATACCTTGTAGTGTTTGTCTTAGTGGT|TTAGATTCTTTAGACACCTATCCTTCTTTA
NC_045512.2_pilon	9188	9193	Deletion	2	+	2376	2410	CTAACACCTACCTTGAAGGTTCTGTTAGAG|TGGTAACAACTTTTGATTCTGAGTACTGTA	CACCTACCTTGAAGGTTCTGTTAGAGTGGT|AACAACTTTTGATTCTGAGTACTGTAGGCA
NC_045512.2_pilon	18610	18615	Deletion	2	+	6142	6129	TCGTATTTGTCTTATGGGCACATGGCTTTG|AGTTGACATCTATGAAGTATTTTGTGAAAA	ATTTGTCTTATGGGCACATGGCTTTGAGTT|GACATCTATGAAGTATTTTGTGAAAATAGG
NC_045512.2_pilon	25587	25592	Deletion	2	+	2798	2753	TTTCATAGCGCTTCCAAAATCATAACCCTC|AAAAAGAGATGGCAACTAGCACTCTCCAAG	ATAGCGCTTCCAAAATCATAACCCTCAAAA|AGAGATGGCAACTAGCACTCTCCAAGGGTG
NC_045512.2_pilon	4709	4714	Deletion	2	+	8058	7745	CAGCTACAGTTTCTGTTTCTTCACCTGATG|CTGTTACAGCGTATAATGGTTATCTTACTT	TACAGTTTCTGTTTCTTCACCTGATGCTGT|TACAGCGTATAATGGTTATCTTACTTCTTC
NC_045512.2_pilon	21508	21513	Deletion	2	+	7432	7253	TTCTTAGTAAAGGTAGACTTATAATTAGAG|AAAACAACAGAGTTGTTATTTCTAGTGATG	TAGTAAAGGTAGACTTATAATTAGAGAAAA|CAACAGAGTTGTTATTTCTAGTGATGTTCT
NC_045512.2_pilon	19984	19989	Deletion	2	+	5909	5963	CTGAAACGATTTGTGCACCACTCACTGTCT|TTTTTGATGGTAGAGTTGATGGTCAAGTAG	AACGATTTGTGCACCACTCACTGTCTTTTT|TGATGGTAGAGTTGATGGTCAAGTAGACTT
NC_045512.2_pilon	15534	15539	Deletion	2	+	4972	4911	TATGCTAATAGTGTTTTTAACATTTGTCAA|GCTGTCACGGCCAATGTTAATGCACTTTTA	CTAATAGTGTTTTTAACATTTGTCAAGCTG|TCACGGCCAATGTTAATGCACTTTTATCTA
NC_045512.2_pilon	3567	3572	Deletion	2	+	11661	11831	AGCTACTAATGGACCACTTAAAGTGGGTGG|TAGTTGTGTTTTAAGCGGACACAATCTTGC	ACTAATGGACCACTTAAAGTGGGTGGTAGT|TGTGTTTTAAGCGGACACAATCTTGCTAAA
NC_045512.2_pilon	3432	3437	Deletion	2	+	5712	6064	GGAAGAAGCTAAAAAGGTAAAACCAACAGT|GGTTGTTAATGCAGCCAATGTTTACCTTAA	GAAGCTAAAAAGGTAAAACCAACAGTGGTT|GTTAATGCAGCCAATGTTTACCTTAAACAT
NC_045512.2_pilon	20524	20529	Deletion	2	+	8942	8874	GTTCTGTTATTGATTTATTACTTGATGATT|TTGTTGAAATAATAAAATCCCAAGATTTAT	TGTTATTGATTTATTACTTGATGATTTTGT|TGAAATAATAAAATCCCAAGATTTATCTGT
NC_045512.2_pilon	15510	15514	Deletion	2	+	4925	4876	TCATCAGGAGATGCCACAACTGCTTATGCT|AATAGTGTTTTTAACATTTGTCAAGCTGTC	TCAGGAGATGCCACAACTGCTTATGCTAAT|AGTGTTTTTAACATTTGTCAAGCTGTCACG
NC_045512.2_pilon	15463	15467	Deletion	2	+	7288	7324	AAATGGTCATGTGTGGCGGTTCACTATATG|TTAAACCAGGTGGAACCTCATCAGGAGATG	TGGTCATGTGTGGCGGTTCACTATATGTTA|AACCAGGTGGAACCTCATCAGGAGATGCCA
NC_045512.2_pilon	20933	20937	Deletion	2	+	4349	4581	AGCTGTTTTAAGACAGTGGTTGCCTACGGG|TACGCTGCTTGTCGATTCAGATCTTAATGA	TGTTTTAAGACAGTGGTTGCCTACGGGTAC|GCTGCTTGTCGATTCAGATCTTAATGACTT
NC_045512.2_pilon	10855	10859	Deletion	2	+	2800	2008	GGAATTGCCGTTTTAGATATGTGTGCTTCA|TTAAAAGAATTACTGCAAAATGGTATGAAT	ATTGCCGTTTTAGATATGTGTGCTTCATTA|AAAGAATTACTGCAAAATGGTATGAATGGA
NC_045512.2_pilon	15505	15509	Deletion	2	+	7410	4883	GAACCTCATCAGGAGATGCCACAACTGCTT|ATGCTAATAGTGTTTTTAACATTTGTCAAG	CCTCATCAGGAGATGCCACAACTGCTTATG|CTAATAGTGTTTTTAACATTTGTCAAGCTG
NC_045512.2_pilon	13309	13313	Deletion	2	+	2115	2116	CCTAAAGGATTTTGTGACTTAAAAGGTAAG|TATGTACAAATACCTACAACTTGTGCTAAT	AAAGGATTTTGTGACTTAAAAGGTAAGTAT|GTACAAATACCTACAACTTGTGCTAATGAC
NC_045512.2_pilon	3062	3068	Deletion	2	+	6618	6534	CTTTTTACCCTCCAGATGAGGATGAAGAAG|AAGGTGATTGTGAAGAAGAAGAGTTTGAGC	TACCCTCCAGATGAGGATGAAGAAGAAGGT|GATTGTGAAGAAGAAGAGTTTGAGCCATCA
NC_045512.2_pilon	16252	16258	Deletion	2	+	5824	5904	ATACAGTCTTACAGGCTGTTGGGGCTTGTG|TTCTTTGCAATTCACAGACTTCATTAAGAT	GTCTTACAGGCTGTTGGGGCTTGTGTTCTT|TGCAATTCACAGACTTCATTAAGATGTGGT
NC_045512.2_pilon	20485	20491	Deletion	2	+	5354	5499	TCATAACAGATGCGCAAACAGGTTCATCTA|AGTGTGTGTGTTCTGTTATTGATTTATTAC	ACAGATGCGCAAACAGGTTCATCTAAGTGT|GTGTGTTCTGTTATTGATTTATTACTTGAT
NC_045512.2_pilon	28963	28968	Deletion	2	+	2972	3018	TTGCTGCTGCTTGACAGATTGAACCAGCTT|GAGAGCAAAATGTCTGGTAAAGGCCAACAA	TGCTGCTTGACAGATTGAACCAGCTTGAGA|GCAAAATGTCTGGTAAAGGCCAACAACAAC
NC_045512.2_pilon	28921	28926	Deletion	2	+	2226	2226	CCTGCTAGAATGGCTGGCAATGGCGGTGAT|GCTGCTCTTGCTTTGCTGCTGCTTGACAGA	CTAGAATGGCTGGCAATGGCGGTGATGCTG|CTCTTGCTTTGCTGCTGCTTGACAGATTGA
NC_045512.2_pilon	28923	28928	Deletion	2	+	2219	2242	TGCTAGAATGGCTGGCAATGGCGGTGATGC|TGCTCTTGCTTTGCTGCTGCTTGACAGATT	AGAATGGCTGGCAATGGCGGTGATGCTGCT|CTTGCTTTGCTGCTGCTTGACAGATTGAAC
NC_045512.2_pilon	12996	13001	Deletion	2	+	9931	7012	AAACAACCTAAATAGAGGTATGGTACTTGG|TAGTTTAGCTGCCACAGTACGTCTACAAGC	AACCTAAATAGAGGTATGGTACTTGGTAGT|TTAGCTGCCACAGTACGTCTACAAGCTGGT
NC_045512.2_pilon	5513	5518	Deletion	2	+	5759	5828	ATTTAGATTCTTGCAAAAGAGTCTTGAACG|TGGTGTGTAAAACTTGTGGACAACAGCAGA	AGATTCTTGCAAAAGAGTCTTGAACGTGGT|GTGTAAAACTTGTGGACAACAGCAGACAAC
NC_045512.2_pilon	15457	15462	Deletion	2	+	7205	7294	TGAGTGAAATGGTCATGTGTGGCGGTTCAC|TATATGTTAAACCAGGTGGAACCTCATCAG	TGAAATGGTCATGTGTGGCGGTTCACTATA|TGTTAAACCAGGTGGAACCTCATCAGGAGA
NC_045512.2_pilon	23619	23623	Deletion	2	+	3662	3718	TCAGACTAATTCTCCTCGGCGGGCACGTAG|TGTAGCTAGTCAATCCATCATTGCCTACAC	GACTAATTCTCCTCGGCGGGCACGTAGTGT|AGCTAGTCAATCCATCATTGCCTACACTAT
NC_045512.2_pilon	15491	15495	Deletion	2	+	7435	7289	TGTTAAACCAGGTGGAACCTCATCAGGAGA|TGCCACAACTGCTTATGCTAATAGTGTTTT	TAAACCAGGTGGAACCTCATCAGGAGATGC|CACAACTGCTTATGCTAATAGTGTTTTTAA
NC_045512.2_pilon	15575	15580	Deletion	2	+	2194	2218	CAATGTTAATGCACTTTTATCTACTGATGG|TAACAAAATTGCCGATAAGTATGTCCGCAA	GTTAATGCACTTTTATCTACTGATGGTAAC|AAAATTGCCGATAAGTATGTCCGCAATTTA
NC_045512.2_pilon	29065	29070	Deletion	2	+	6348	6317	TCTAAGAAGCCTCGGCAAAAACGTACTGCC|ACTAAAGCATACAATGTAACACAAGCTTTC	AGAAGCCTCGGCAAAAACGTACTGCCACTA|AAGCATACAATGTAACACAAGCTTTCGGCA
NC_045512.2_pilon	28975	28982	Deletion	2	+	3064	3393	GACAGATTGAACCAGCTTGAGAGCAAAATG|TCTGGTAAAGGCCAACAACAACAAGGCCAA	TTGAACCAGCTTGAGAGCAAAATGTCTGGT|AAAGGCCAACAACAACAAGGCCAAACTGTC
NC_045512.2_pilon	28953	28960	Deletion	2	+	2897	2942	TGCTCTTGCTTTGCTGCTGCTTGACAGATT|GAACCAGCTTGAGAGCAAAATGTCTGGTAA	TGCTTTGCTGCTGCTTGACAGATTGAACCA|GCTTGAGAGCAAAATGTCTGGTAAAGGCCA
NC_045512.2_pilon	28930	28936	Deletion	2	+	2354	2453	ATGGCTGGCAATGGCGGTGATGCTGCTCTT|GCTTTGCTGCTGCTTGACAGATTGAACCAG	TGGCAATGGCGGTGATGCTGCTCTTGCTTT|GCTGCTGCTTGACAGATTGAACCAGCTTGA
NC_045512.2_pilon	15501	15507	Deletion	2	+	7232	7443	GGTGGAACCTCATCAGGAGATGCCACAACT|GCTTATGCTAATAGTGTTTTTAACATTTGT	AACCTCATCAGGAGATGCCACAACTGCTTA|TGCTAATAGTGTTTTTAACATTTGTCAAGC
NC_045512.2_pilon	5902	5907	Deletion	2	+	6137	6448	GAAAACAGTTACACAACAACCATAAAACCA|GTTACTTATAAATTGGATGGTGTTGTTTGT	ACAGTTACACAACAACCATAAAACCAGTTA|CTTATAAATTGGATGGTGTTGTTTGTACAG
NC_045512.2_pilon	29058	29064	Deletion	2	+	6226	6383	TGAGGCTTCTAAGAAGCCTCGGCAAAAACG|TACTGCCACTAAAGCATACAATGTAACACA	CTTCTAAGAAGCCTCGGCAAAAACGTACTG|CCACTAAAGCATACAATGTAACACAAGCTT
NC_045512.2_pilon	11068	11077	Deletion	2	+	13132	12354	TTAGTTTTAGTCCAGAGTACTCAATGGTCT|TTGTTCTTTTTTTTGTATGAAAATGCCTTT	AGTCCAGAGTACTCAATGGTCTTTGTTCTT|TTTTTTGTATGAAAATGCCTTTTTACCTTT
NC_045512.2_pilon	15482	15490	Deletion	2	+	7262	7410	TTCACTATATGTTAAACCAGGTGGAACCTC|ATCAGGAGATGCCACAACTGCTTATGCTAA	TATGTTAAACCAGGTGGAACCTCATCAGGA|GATGCCACAACTGCTTATGCTAATAGTGTT
NC_045512.2_pilon	29024	29028	Deletion	2	+	5266	5529	AACAAGGCCAAACTGTCACTAAGAAATCTG|CTGCTGAGGCTTCTAAGAAGCCTCGGCAAA	AAGGCCAAACTGTCACTAAGAAATCTGCTG|CTGAGGCTTCTAAGAAGCCTCGGCAAAAAC
NC_045512.2_pilon	9614	9631	Deletion	2	+	5574	2053	TTATTTACTTGTACTTGACATTTTATCTTA|CTAATGATGTTTCTTTTTTAGCACATATTC	GACATTTTATCTTACTAATGATGTTTCTTT|TTTAGCACATATTCAGTGGATGGTTATGTT
NC_045512.2_pilon	15473	15482	Deletion	2	+	7259	7262	GTGTGGCGGTTCACTATATGTTAAACCAGG|TGGAACCTCATCAGGAGATGCCACAACTGC	GTTCACTATATGTTAAACCAGGTGGAACCT|CATCAGGAGATGCCACAACTGCTTATGCTA
NC_045512.2_pilon	15471	15480	Deletion	2	+	7331	7264	ATGTGTGGCGGTTCACTATATGTTAAACCA|GGTGGAACCTCATCAGGAGATGCCACAACT	CGGTTCACTATATGTTAAACCAGGTGGAAC|CTCATCAGGAGATGCCACAACTGCTTATGC
NC_045512.2_pilon	15488	15497	Deletion	2	+	7412	7285	ATATGTTAAACCAGGTGGAACCTCATCAGG|AGATGCCACAACTGCTTATGCTAATAGTGT	AACCAGGTGGAACCTCATCAGGAGATGCCA|CAACTGCTTATGCTAATAGTGTTTTTAACA
NC_045512.2_pilon	15465	15473	Deletion	2	+	7322	7259	ATGGTCATGTGTGGCGGTTCACTATATGTT|AAACCAGGTGGAACCTCATCAGGAGATGCC	TGTGTGGCGGTTCACTATATGTTAAACCAG|GTGGAACCTCATCAGGAGATGCCACAACTG
NC_045512.2_pilon	6951	29093	Deletion	2	+	6109	5049	GTCACCTAATTTTTCTAAACTGATAAATAT|TATAATTTGGTTTTTACTATTAAGTGTTTG	GCCACTAAAGCATACAATGTAACACAAGCT|TTCGGCAGACGTGGTCCAGAACAAACCCAA
NC_045512.2_pilon	28922	28932	Deletion	2	+	2217	2387	CTGCTAGAATGGCTGGCAATGGCGGTGATG|CTGCTCTTGCTTTGCTGCTGCTTGACAGAT	TGGCTGGCAATGGCGGTGATGCTGCTCTTG|CTTTGCTGCTGCTTGACAGATTGAACCAGC
NC_045512.2_pilon	28936	28943	Deletion	2	+	2453	2688	GGCAATGGCGGTGATGCTGCTCTTGCTTTG|CTGCTGCTTGACAGATTGAACCAGCTTGAG	GGCGGTGATGCTGCTCTTGCTTTGCTGCTG|CTTGACAGATTGAACCAGCTTGAGAGCAAA
NC_045512.2_pilon	11310	11319	Deletion	2	+	9003	9461	TAGTTTGTCTGGTTTTAAGCTAAAAGACTG|TGTTATGTATGCATCAGCTGTAGTGTTACT	CTGGTTTTAAGCTAAAAGACTGTGTTATGT|ATGCATCAGCTGTAGTGTTACTAATCCTTA
NC_045512.2_pilon	28990	29001	Deletion	2	+	3529	4177	CTTGAGAGCAAAATGTCTGGTAAAGGCCAA|CAACAACAAGGCCAAACTGTCACTAAGAAA	AAATGTCTGGTAAAGGCCAACAACAACAAG|GCCAAACTGTCACTAAGAAATCTGCTGCTG
NC_045512.2_pilon	15488	15499	Deletion	2	+	7412	7264	ATATGTTAAACCAGGTGGAACCTCATCAGG|AGATGCCACAACTGCTTATGCTAATAGTGT	CCAGGTGGAACCTCATCAGGAGATGCCACA|ACTGCTTATGCTAATAGTGTTTTTAACATT
NC_045512.2_pilon	28938	28943	Deletion	2	+	2496	2688	CAATGGCGGTGATGCTGCTCTTGCTTTGCT|GCTGCTTGACAGATTGAACCAGCTTGAGAG	GGCGGTGATGCTGCTCTTGCTTTGCTGCTG|CTTGACAGATTGAACCAGCTTGAGAGCAAA
NC_045512.2_pilon	7596	29129	Deletion	2	+	5968	6387	TTATGTCTATGCTAATGGAGGTAAAGGCTT|TTGCAAACTACACAATTGGAATTGTGTTAA	AGACGTGGTCCAGAACAAACCCAAGGAAAT|TTTGGGGACCAGGAACTAATCAGACAAGGA
NC_045512.2_pilon	29523	29536	Deletion	2	+	5886	6181	GCAACAATCCATGAGCAGTGCTGACTCAAC|TCAGGCCTAAACTCATGCAGACCACACAAG	GAGCAGTGCTGACTCAACTCAGGCCTAAAC|TCATGCAGACCACACAAGGCAGATGGGCTA
NC_045512.2_pilon	6653	27228	Deletion	2	+	611	9506	AAACCCTTGCTACTCATGGTTTAGCTGCTG|TTAATAGTGTCCCTTGGGATACTATAGCTA	ACAGATGTTTCATCTCGTTGACTTTCAGGT|TACTATAGCAGAGATATTACTAATTATTAT
NC_045512.2_pilon	28921	28932	Deletion	2	+	2226	2387	CCTGCTAGAATGGCTGGCAATGGCGGTGAT|GCTGCTCTTGCTTTGCTGCTGCTTGACAGA	TGGCTGGCAATGGCGGTGATGCTGCTCTTG|CTTTGCTGCTGCTTGACAGATTGAACCAGC
NC_045512.2_pilon	29006	29015	Deletion	2	+	4263	4425	CTGGTAAAGGCCAACAACAACAAGGCCAAA|CTGTCACTAAGAAATCTGCTGCTGAGGCTT	GGCCAACAACAACAAGGCCAAACTGTCACT|AAGAAATCTGCTGCTGAGGCTTCTAAGAAG
NC_045512.2_pilon	29025	29038	Deletion	2	+	5393	5957	ACAAGGCCAAACTGTCACTAAGAAATCTGC|TGCTGAGGCTTCTAAGAAGCCTCGGCAAAA	TGTCACTAAGAAATCTGCTGCTGAGGCTTC|TAAGAAGCCTCGGCAAAAACGTACTGCCAC
NC_045512.2_pilon	15465	15478	Deletion	2	+	7322	7220	ATGGTCATGTGTGGCGGTTCACTATATGTT|AAACCAGGTGGAACCTCATCAGGAGATGCC	GGCGGTTCACTATATGTTAAACCAGGTGGA|ACCTCATCAGGAGATGCCACAACTGCTTAT
NC_045512.2_pilon	15454	15467	Deletion	2	+	7108	7324	TATTGAGTGAAATGGTCATGTGTGGCGGTT|CACTATATGTTAAACCAGGTGGAACCTCAT	TGGTCATGTGTGGCGGTTCACTATATGTTA|AACCAGGTGGAACCTCATCAGGAGATGCCA
NC_045512.2_pilon	18739	18744	Deletion	2	+	4048	3960	ATGCCTGTTGGCATCATTCTATTGGATTTG|ATTACGTCTATAATCCGTTTATGATTGATG	CTGTTGGCATCATTCTATTGGATTTGATTA|CGTCTATAATCCGTTTATGATTGATGTTCA
NC_045512.2_pilon	28947	28957	Deletion	2	+	2754	2913	TGATGCTGCTCTTGCTTTGCTGCTGCTTGA|CAGATTGAACCAGCTTGAGAGCAAAATGTC	TCTTGCTTTGCTGCTGCTTGACAGATTGAA|CCAGCTTGAGAGCAAAATGTCTGGTAAAGG
NC_045512.2_pilon	15478	15490	Deletion	2	+	7220	7410	GCGGTTCACTATATGTTAAACCAGGTGGAA|CCTCATCAGGAGATGCCACAACTGCTTATG	TATGTTAAACCAGGTGGAACCTCATCAGGA|GATGCCACAACTGCTTATGCTAATAGTGTT
NC_045512.2_pilon	10698	10710	Deletion	2	+	7319	7756	AGCTTGGTTGTACGCTGCTGTTATAAATGG|AGACAGGTGGTTTCTCAATCGATTTACCAC	ACGCTGCTGTTATAAATGGAGACAGGTGGT|TTCTCAATCGATTTACCACAACTCTTAATG
NC_045512.2_pilon	29022	29036	Deletion	2	+	5118	5821	ACAACAAGGCCAAACTGTCACTAAGAAATC|TGCTGCTGAGGCTTCTAAGAAGCCTCGGCA	ACTGTCACTAAGAAATCTGCTGCTGAGGCT|TCTAAGAAGCCTCGGCAAAAACGTACTGCC
NC_045512.2_pilon	29046	29060	Deletion	2	+	6083	6184	GAAATCTGCTGCTGAGGCTTCTAAGAAGCC|TCGGCAAAAACGTACTGCCACTAAAGCATA	GAGGCTTCTAAGAAGCCTCGGCAAAAACGT|ACTGCCACTAAAGCATACAATGTAACACAA
NC_045512.2_pilon	11081	11098	Deletion	2	+	5207	6854	AGAGTACTCAATGGTCTTTGTTCTTTTTTT|TGTATGAAAATGCCTTTTTACCTTTTGCTA	TTTGTTCTTTTTTTTGTATGAAAATGCCTT|TTTACCTTTTGCTATGGGTATTATTGCTAT
NC_045512.2_pilon	15473	15487	Deletion	2	+	7259	7291	GTGTGGCGGTTCACTATATGTTAAACCAGG|TGGAACCTCATCAGGAGATGCCACAACTGC	CTATATGTTAAACCAGGTGGAACCTCATCA|GGAGATGCCACAACTGCTTATGCTAATAGT
NC_045512.2_pilon	15461	15475	Deletion	2	+	7135	7321	TGAAATGGTCATGTGTGGCGGTTCACTATA|TGTTAAACCAGGTGGAACCTCATCAGGAGA	TGTGGCGGTTCACTATATGTTAAACCAGGT|GGAACCTCATCAGGAGATGCCACAACTGCT
NC_045512.2_pilon	74	29160	Deletion	2	+	1856	8792	GATCTCTTGTAGATCTGTTCTCTAAACGAA|CTTTAAAATCTGTGTGGCTGTCACTCGGCT	TTGGGGACCAGGAACTAATCAGACAAGGAA|CTGATTACAAACATTGGCCGCAAATTGCAC
NC_045512.2_pilon	15458	15467	Deletion	2	+	7197	7324	GAGTGAAATGGTCATGTGTGGCGGTTCACT|ATATGTTAAACCAGGTGGAACCTCATCAGG	TGGTCATGTGTGGCGGTTCACTATATGTTA|AACCAGGTGGAACCTCATCAGGAGATGCCA
NC_045512.2_pilon	15456	15469	Deletion	2	+	7199	7211	TTGAGTGAAATGGTCATGTGTGGCGGTTCA|CTATATGTTAAACCAGGTGGAACCTCATCA	GTCATGTGTGGCGGTTCACTATATGTTAAA|CCAGGTGGAACCTCATCAGGAGATGCCACA
NC_045512.2_pilon	15583	15596	Deletion	2	+	2207	2207	ATGCACTTTTATCTACTGATGGTAACAAAA|TTGCCGATAAGTATGTCCGCAATTTACAAC	CTACTGATGGTAACAAAATTGCCGATAAGT|ATGTCCGCAATTTACAACACAGACTTTATG
NC_045512.2_pilon	27038	27054	Deletion	2	+	3296	3452	GACCTGCCTAAAGAAATCACTGTTGCTACA|TCACGAACGCTTTCTTATTACAAATTGGGA	ATCACTGTTGCTACATCACGAACGCTTTCT|TATTACAAATTGGGAGCTTCGCAGCGTGTA
NC_045512.2_pilon	15482	15498	Deletion	2	+	7262	7289	TTCACTATATGTTAAACCAGGTGGAACCTC|ATCAGGAGATGCCACAACTGCTTATGCTAA	ACCAGGTGGAACCTCATCAGGAGATGCCAC|AACTGCTTATGCTAATAGTGTTTTTAACAT
NC_045512.2_pilon	26821	26834	Deletion	2	+	8651	9078	GATGTGGCTCAGCTACTTCATTGCTTCTTT|CAGACTGTTTGCGCGTACGCGTTCCATGTG	CTACTTCATTGCTTCTTTCAGACTGTTTGC|GCGTACGCGTTCCATGTGGTCATTCAATCC
NC_045512.2_pilon	15500	15505	Deletion	2	+	7225	7410	AGGTGGAACCTCATCAGGAGATGCCACAAC|TGCTTATGCTAATAGTGTTTTTAACATTTG	GGAACCTCATCAGGAGATGCCACAACTGCT|TATGCTAATAGTGTTTTTAACATTTGTCAA
NC_045512.2_pilon	15478	15495	Deletion	2	+	7220	7289	GCGGTTCACTATATGTTAAACCAGGTGGAA|CCTCATCAGGAGATGCCACAACTGCTTATG	TAAACCAGGTGGAACCTCATCAGGAGATGC|CACAACTGCTTATGCTAATAGTGTTTTTAA
NC_045512.2_pilon	15476	15493	Deletion	2	+	7241	7388	TGGCGGTTCACTATATGTTAAACCAGGTGG|AACCTCATCAGGAGATGCCACAACTGCTTA	GTTAAACCAGGTGGAACCTCATCAGGAGAT|GCCACAACTGCTTATGCTAATAGTGTTTTT
NC_045512.2_pilon	15500	15517	Deletion	2	+	7225	4880	AGGTGGAACCTCATCAGGAGATGCCACAAC|TGCTTATGCTAATAGTGTTTTTAACATTTG	GGAGATGCCACAACTGCTTATGCTAATAGT|GTTTTTAACATTTGTCAAGCTGTCACGGCC
NC_045512.2_pilon	23657	23663	Deletion	2	+	5887	6475	GTCAATCCATCATTGCCTACACTATGTCAC|TTGGTGCAGAAAATTCAGTTGCTTACTCTA	TCCATCATTGCCTACACTATGTCACTTGGT|GCAGAAAATTCAGTTGCTTACTCTAATAAC
NC_045512.2_pilon	15515	15531	Deletion	2	+	4899	5082	AGGAGATGCCACAACTGCTTATGCTAATAG|TGTTTTTAACATTTGTCAAGCTGTCACGGC	TGCTTATGCTAATAGTGTTTTTAACATTTG|TCAAGCTGTCACGGCCAATGTTAATGCACT
NC_045512.2_pilon	15454	15472	Deletion	2	+	7108	7249	TATTGAGTGAAATGGTCATGTGTGGCGGTT|CACTATATGTTAAACCAGGTGGAACCTCAT	ATGTGTGGCGGTTCACTATATGTTAAACCA|GGTGGAACCTCATCAGGAGATGCCACAACT
NC_045512.2_pilon	15462	15480	Deletion	2	+	7294	7264	GAAATGGTCATGTGTGGCGGTTCACTATAT|GTTAAACCAGGTGGAACCTCATCAGGAGAT	CGGTTCACTATATGTTAAACCAGGTGGAAC|CTCATCAGGAGATGCCACAACTGCTTATGC
NC_045512.2_pilon	15476	15490	Deletion	2	+	7241	7410	TGGCGGTTCACTATATGTTAAACCAGGTGG|AACCTCATCAGGAGATGCCACAACTGCTTA	TATGTTAAACCAGGTGGAACCTCATCAGGA|GATGCCACAACTGCTTATGCTAATAGTGTT
NC_045512.2_pilon	15458	15475	Deletion	2	+	7197	7321	GAGTGAAATGGTCATGTGTGGCGGTTCACT|ATATGTTAAACCAGGTGGAACCTCATCAGG	TGTGGCGGTTCACTATATGTTAAACCAGGT|GGAACCTCATCAGGAGATGCCACAACTGCT
NC_045512.2_pilon	28917	28928	Deletion	2	+	2233	2242	TTCTCCTGCTAGAATGGCTGGCAATGGCGG|TGATGCTGCTCTTGCTTTGCTGCTGCTTGA	AGAATGGCTGGCAATGGCGGTGATGCTGCT|CTTGCTTTGCTGCTGCTTGACAGATTGAAC
NC_045512.2_pilon	15468	15478	Deletion	2	+	7300	7220	GTCATGTGTGGCGGTTCACTATATGTTAAA|CCAGGTGGAACCTCATCAGGAGATGCCACA	GGCGGTTCACTATATGTTAAACCAGGTGGA|ACCTCATCAGGAGATGCCACAACTGCTTAT
NC_045512.2_pilon	29043	29060	Deletion	2	+	5946	6184	TAAGAAATCTGCTGCTGAGGCTTCTAAGAA|GCCTCGGCAAAAACGTACTGCCACTAAAGC	GAGGCTTCTAAGAAGCCTCGGCAAAAACGT|ACTGCCACTAAAGCATACAATGTAACACAA
NC_045512.2_pilon	15515	15532	Deletion	2	+	4899	5000	AGGAGATGCCACAACTGCTTATGCTAATAG|TGTTTTTAACATTTGTCAAGCTGTCACGGC	GCTTATGCTAATAGTGTTTTTAACATTTGT|CAAGCTGTCACGGCCAATGTTAATGCACTT
NC_045512.2_pilon	15488	15507	Deletion	2	+	7412	7443	ATATGTTAAACCAGGTGGAACCTCATCAGG|AGATGCCACAACTGCTTATGCTAATAGTGT	AACCTCATCAGGAGATGCCACAACTGCTTA|TGCTAATAGTGTTTTTAACATTTGTCAAGC
NC_045512.2_pilon	15459	15478	Deletion	2	+	7141	7220	AGTGAAATGGTCATGTGTGGCGGTTCACTA|TATGTTAAACCAGGTGGAACCTCATCAGGA	GGCGGTTCACTATATGTTAAACCAGGTGGA|ACCTCATCAGGAGATGCCACAACTGCTTAT
NC_045512.2_pilon	15473	15493	Deletion	2	+	7259	7388	GTGTGGCGGTTCACTATATGTTAAACCAGG|TGGAACCTCATCAGGAGATGCCACAACTGC	GTTAAACCAGGTGGAACCTCATCAGGAGAT|GCCACAACTGCTTATGCTAATAGTGTTTTT
NC_045512.2_pilon	15455	15475	Deletion	2	+	7224	7321	ATTGAGTGAAATGGTCATGTGTGGCGGTTC|ACTATATGTTAAACCAGGTGGAACCTCATC	TGTGGCGGTTCACTATATGTTAAACCAGGT|GGAACCTCATCAGGAGATGCCACAACTGCT
NC_045512.2_pilon	28930	28947	Deletion	2	+	2354	2754	ATGGCTGGCAATGGCGGTGATGCTGCTCTT|GCTTTGCTGCTGCTTGACAGATTGAACCAG	GTGATGCTGCTCTTGCTTTGCTGCTGCTTG|ACAGATTGAACCAGCTTGAGAGCAAAATGT
NC_045512.2_pilon	8834	8855	Deletion	2	+	10601	11265	ATGACAAAGCTTGCCCATTGATTGCTGCAG|TCATAACAAGAGAAGTGGGTTTTGTCGTGC	ATTGCTGCAGTCATAACAAGAGAAGTGGGT|TTTGTCGTGCCTGGTTTGCCTGGCACGATA
NC_045512.2_pilon	28980	29001	Deletion	2	+	3215	4177	ATTGAACCAGCTTGAGAGCAAAATGTCTGG|TAAAGGCCAACAACAACAAGGCCAAACTGT	AAATGTCTGGTAAAGGCCAACAACAACAAG|GCCAAACTGTCACTAAGAAATCTGCTGCTG
NC_045512.2_pilon	15476	15497	Deletion	2	+	7241	7285	TGGCGGTTCACTATATGTTAAACCAGGTGG|AACCTCATCAGGAGATGCCACAACTGCTTA	AACCAGGTGGAACCTCATCAGGAGATGCCA|CAACTGCTTATGCTAATAGTGTTTTTAACA
NC_045512.2_pilon	26784	26800	Deletion	2	+	8915	9323	GTGGAATTGCTATCGCAATGGCTTGTCTTG|TAGGCTTGATGTGGCTCAGCTACTTCATTG	CAATGGCTTGTCTTGTAGGCTTGATGTGGC|TCAGCTACTTCATTGCTTCTTTCAGACTGT
NC_045512.2_pilon	28993	28998	Deletion	2	+	3709	3949	GAGAGCAAAATGTCTGGTAAAGGCCAACAA|CAACAAGGCCAAACTGTCACTAAGAAATCT	GCAAAATGTCTGGTAAAGGCCAACAACAAC|AAGGCCAAACTGTCACTAAGAAATCTGCTG
NC_045512.2_pilon	6631	29295	Deletion	2	+	421	10292	TTATCTAGAGTATTAGGTTTGAAAACCCTT|GCTACTCATGGTTTAGCTGCTGTTAATAGT	TGACCTACACAGGTGCCATCAAATTGGATG|ACAAAGATCCAAATTTCAAAGATCAAGTCA
NC_045512.2_pilon	6951	15	Duplication	2	+	6109	11	GTCACCTAATTTTTCTAAACTGATAAATAT|TATAATTTGGTTTTTACTATTAAGTGTTTG	|CCTTCCCAGGTAACAAACCAACCAACTTTC
NC_045512.2_pilon	28932	28950	Deletion	2	+	2387	2827	GGCTGGCAATGGCGGTGATGCTGCTCTTGC|TTTGCTGCTGCTTGACAGATTGAACCAGCT	ATGCTGCTCTTGCTTTGCTGCTGCTTGACA|GATTGAACCAGCTTGAGAGCAAAATGTCTG
NC_045512.2_pilon	15473	15497	Deletion	2	+	7259	7285	GTGTGGCGGTTCACTATATGTTAAACCAGG|TGGAACCTCATCAGGAGATGCCACAACTGC	AACCAGGTGGAACCTCATCAGGAGATGCCA|CAACTGCTTATGCTAATAGTGTTTTTAACA
NC_045512.2_pilon	15457	15481	Deletion	2	+	7205	7219	TGAGTGAAATGGTCATGTGTGGCGGTTCAC|TATATGTTAAACCAGGTGGAACCTCATCAG	GGTTCACTATATGTTAAACCAGGTGGAACC|TCATCAGGAGATGCCACAACTGCTTATGCT
NC_045512.2_pilon	28935	28958	Deletion	2	+	2475	2938	TGGCAATGGCGGTGATGCTGCTCTTGCTTT|GCTGCTGCTTGACAGATTGAACCAGCTTGA	CTTGCTTTGCTGCTGCTTGACAGATTGAAC|CAGCTTGAGAGCAAAATGTCTGGTAAAGGC
NC_045512.2_pilon	29031	29052	Deletion	2	+	5659	6239	CCAAACTGTCACTAAGAAATCTGCTGCTGA|GGCTTCTAAGAAGCCTCGGCAAAAACGTAC	CTGCTGCTGAGGCTTCTAAGAAGCCTCGGC|AAAAACGTACTGCCACTAAAGCATACAATG
NC_045512.2_pilon	4848	3699	Duplication	2	+	829	7488	ACAATCTACACAACTAGGTATAGAATTTCT|TAAGAGAGGTGATAAAAGTGTATATTACAC	ATGAAAATTTTAATCAGCACGAAGTTCTAC|TTGCACCATTATTATCAGCTGGTATTTTTG
NC_045512.2_pilon	28936	28961	Deletion	2	+	2453	2944	GGCAATGGCGGTGATGCTGCTCTTGCTTTG|CTGCTGCTTGACAGATTGAACCAGCTTGAG	GCTTTGCTGCTGCTTGACAGATTGAACCAG|CTTGAGAGCAAAATGTCTGGTAAAGGCCAA
NC_045512.2_pilon	5013	4978	Duplication	2	+	3562	2658	AGTAGACAACATTAACCTCCACACGCAAGT|TGTGGACATGTCAATGACATATGGACAACA	TTTGAGAGAAGTGAGGACTATTAAGGTGTT|TACAACAGTAGACAACATTAACCTCCACAC
NC_045512.2_pilon	14227	14254	Deletion	2	+	6443	5035	CAGAGTCACATGTTGACACTGACTTAACAA|AGCCTTACATTAAGTGGGATTTGTTAAAAT	ACAAAGCCTTACATTAAGTGGGATTTGTTA|AAATATGACTTCACGGAAGAGAGGTTAAAA
NC_045512.2_pilon	15454	15480	Deletion	2	+	7108	7264	TATTGAGTGAAATGGTCATGTGTGGCGGTT|CACTATATGTTAAACCAGGTGGAACCTCAT	CGGTTCACTATATGTTAAACCAGGTGGAAC|CTCATCAGGAGATGCCACAACTGCTTATGC
NC_045512.2_pilon	15491	15517	Deletion	2	+	7435	4880	TGTTAAACCAGGTGGAACCTCATCAGGAGA|TGCCACAACTGCTTATGCTAATAGTGTTTT	GGAGATGCCACAACTGCTTATGCTAATAGT|GTTTTTAACATTTGTCAAGCTGTCACGGCC
NC_045512.2_pilon	15480	15502	Deletion	2	+	7264	7239	GGTTCACTATATGTTAAACCAGGTGGAACC|TCATCAGGAGATGCCACAACTGCTTATGCT	GGTGGAACCTCATCAGGAGATGCCACAACT|GCTTATGCTAATAGTGTTTTTAACATTTGT
NC_045512.2_pilon	15455	15482	Deletion	2	+	7224	7262	ATTGAGTGAAATGGTCATGTGTGGCGGTTC|ACTATATGTTAAACCAGGTGGAACCTCATC	GTTCACTATATGTTAAACCAGGTGGAACCT|CATCAGGAGATGCCACAACTGCTTATGCTA
NC_045512.2_pilon	28953	28976	Deletion	2	+	2897	3052	TGCTCTTGCTTTGCTGCTGCTTGACAGATT|GAACCAGCTTGAGAGCAAAATGTCTGGTAA	GACAGATTGAACCAGCTTGAGAGCAAAATG|TCTGGTAAAGGCCAACAACAACAAGGCCAA
NC_045512.2_pilon	28980	29008	Deletion	2	+	3215	4225	ATTGAACCAGCTTGAGAGCAAAATGTCTGG|TAAAGGCCAACAACAACAAGGCCAAACTGT	TGGTAAAGGCCAACAACAACAAGGCCAAAC|TGTCACTAAGAAATCTGCTGCTGAGGCTTC
NC_045512.2_pilon	15474	15502	Deletion	2	+	6996	7239	TGTGGCGGTTCACTATATGTTAAACCAGGT|GGAACCTCATCAGGAGATGCCACAACTGCT	GGTGGAACCTCATCAGGAGATGCCACAACT|GCTTATGCTAATAGTGTTTTTAACATTTGT
NC_045512.2_pilon	28956	28979	Deletion	2	+	2930	3211	TCTTGCTTTGCTGCTGCTTGACAGATTGAA|CCAGCTTGAGAGCAAAATGTCTGGTAAAGG	AGATTGAACCAGCTTGAGAGCAAAATGTCT|GGTAAAGGCCAACAACAACAAGGCCAAACT
NC_045512.2_pilon	28946	28968	Deletion	2	+	2753	3018	GTGATGCTGCTCTTGCTTTGCTGCTGCTTG|ACAGATTGAACCAGCTTGAGAGCAAAATGT	TGCTGCTTGACAGATTGAACCAGCTTGAGA|GCAAAATGTCTGGTAAAGGCCAACAACAAC
NC_045512.2_pilon	28918	28939	Deletion	2	+	2233	2593	TCTCCTGCTAGAATGGCTGGCAATGGCGGT|GATGCTGCTCTTGCTTTGCTGCTGCTTGAC	CAATGGCGGTGATGCTGCTCTTGCTTTGCT|GCTGCTTGACAGATTGAACCAGCTTGAGAG
NC_045512.2_pilon	15506	15513	Deletion	2	+	7352	4873	AACCTCATCAGGAGATGCCACAACTGCTTA|TGCTAATAGTGTTTTTAACATTTGTCAAGC	ATCAGGAGATGCCACAACTGCTTATGCTAA|TAGTGTTTTTAACATTTGTCAAGCTGTCAC
NC_045512.2_pilon	28973	29001	Deletion	2	+	3072	4177	TTGACAGATTGAACCAGCTTGAGAGCAAAA|TGTCTGGTAAAGGCCAACAACAACAAGGCC	AAATGTCTGGTAAAGGCCAACAACAACAAG|GCCAAACTGTCACTAAGAAATCTGCTGCTG
NC_045512.2_pilon	15471	15501	Deletion	2	+	7331	7232	ATGTGTGGCGGTTCACTATATGTTAAACCA|GGTGGAACCTCATCAGGAGATGCCACAACT	AGGTGGAACCTCATCAGGAGATGCCACAAC|TGCTTATGCTAATAGTGTTTTTAACATTTG
NC_045512.2_pilon	15473	15502	Deletion	2	+	7259	7239	GTGTGGCGGTTCACTATATGTTAAACCAGG|TGGAACCTCATCAGGAGATGCCACAACTGC	GGTGGAACCTCATCAGGAGATGCCACAACT|GCTTATGCTAATAGTGTTTTTAACATTTGT
NC_045512.2_pilon	15455	15486	Deletion	2	+	7224	7307	ATTGAGTGAAATGGTCATGTGTGGCGGTTC|ACTATATGTTAAACCAGGTGGAACCTCATC	ACTATATGTTAAACCAGGTGGAACCTCATC|AGGAGATGCCACAACTGCTTATGCTAATAG
NC_045512.2_pilon	15452	15486	Deletion	2	+	7069	7307	AGTATTGAGTGAAATGGTCATGTGTGGCGG|TTCACTATATGTTAAACCAGGTGGAACCTC	ACTATATGTTAAACCAGGTGGAACCTCATC|AGGAGATGCCACAACTGCTTATGCTAATAG
NC_045512.2_pilon	15468	15502	Deletion	2	+	7300	7239	GTCATGTGTGGCGGTTCACTATATGTTAAA|CCAGGTGGAACCTCATCAGGAGATGCCACA	GGTGGAACCTCATCAGGAGATGCCACAACT|GCTTATGCTAATAGTGTTTTTAACATTTGT
NC_045512.2_pilon	15462	15497	Deletion	2	+	7294	7285	GAAATGGTCATGTGTGGCGGTTCACTATAT|GTTAAACCAGGTGGAACCTCATCAGGAGAT	AACCAGGTGGAACCTCATCAGGAGATGCCA|CAACTGCTTATGCTAATAGTGTTTTTAACA
NC_045512.2_pilon	15522	15554	Deletion	2	+	5004	2059	GCCACAACTGCTTATGCTAATAGTGTTTTT|AACATTTGTCAAGCTGTCACGGCCAATGTT	ACATTTGTCAAGCTGTCACGGCCAATGTTA|ATGCACTTTTATCTACTGATGGTAACAAAA
NC_045512.2_pilon	28923	28948	Deletion	2	+	2219	2804	TGCTAGAATGGCTGGCAATGGCGGTGATGC|TGCTCTTGCTTTGCTGCTGCTTGACAGATT	TGATGCTGCTCTTGCTTTGCTGCTGCTTGA|CAGATTGAACCAGCTTGAGAGCAAAATGTC
NC_045512.2_pilon	15471	15507	Deletion	2	+	7331	7443	ATGTGTGGCGGTTCACTATATGTTAAACCA|GGTGGAACCTCATCAGGAGATGCCACAACT	AACCTCATCAGGAGATGCCACAACTGCTTA|TGCTAATAGTGTTTTTAACATTTGTCAAGC
NC_045512.2_pilon	28984	29019	Deletion	2	+	3425	4833	AACCAGCTTGAGAGCAAAATGTCTGGTAAA|GGCCAACAACAACAAGGCCAAACTGTCACT	AACAACAACAAGGCCAAACTGTCACTAAGA|AATCTGCTGCTGAGGCTTCTAAGAAGCCTC
NC_045512.2_pilon	15465	15502	Deletion	2	+	7322	7239	ATGGTCATGTGTGGCGGTTCACTATATGTT|AAACCAGGTGGAACCTCATCAGGAGATGCC	GGTGGAACCTCATCAGGAGATGCCACAACT|GCTTATGCTAATAGTGTTTTTAACATTTGT
NC_045512.2_pilon	405	10816	Deletion	2	+	3621	2200	GGTCTTATCAGAGGCACGTCAACATCTTAA|AGATGGCACTTGTGGCTTAGTAGAAGTTGA	AGACCATGTTGACATACTAGGACCTCTTTC|TGCTCAAACTGGAATTGCCGTTTTAGATAT
NC_045512.2_pilon	15468	15507	Deletion	2	+	7300	7443	GTCATGTGTGGCGGTTCACTATATGTTAAA|CCAGGTGGAACCTCATCAGGAGATGCCACA	AACCTCATCAGGAGATGCCACAACTGCTTA|TGCTAATAGTGTTTTTAACATTTGTCAAGC
NC_045512.2_pilon	28943	28982	Deletion	2	+	2688	3393	GCGGTGATGCTGCTCTTGCTTTGCTGCTGC|TTGACAGATTGAACCAGCTTGAGAGCAAAA	TTGAACCAGCTTGAGAGCAAAATGTCTGGT|AAAGGCCAACAACAACAAGGCCAAACTGTC
NC_045512.2_pilon	15468	15510	Deletion	2	+	7300	4925	GTCATGTGTGGCGGTTCACTATATGTTAAA|CCAGGTGGAACCTCATCAGGAGATGCCACA	CTCATCAGGAGATGCCACAACTGCTTATGC|TAATAGTGTTTTTAACATTTGTCAAGCTGT
NC_045512.2_pilon	28928	28942	Deletion	2	+	2242	2658	GAATGGCTGGCAATGGCGGTGATGCTGCTC|TTGCTTTGCTGCTGCTTGACAGATTGAACC	TGGCGGTGATGCTGCTCTTGCTTTGCTGCT|GCTTGACAGATTGAACCAGCTTGAGAGCAA
NC_045512.2_pilon	15461	15507	Deletion	2	+	7135	7443	TGAAATGGTCATGTGTGGCGGTTCACTATA|TGTTAAACCAGGTGGAACCTCATCAGGAGA	AACCTCATCAGGAGATGCCACAACTGCTTA|TGCTAATAGTGTTTTTAACATTTGTCAAGC
NC_045512.2_pilon	15454	15501	Deletion	2	+	7108	7232	TATTGAGTGAAATGGTCATGTGTGGCGGTT|CACTATATGTTAAACCAGGTGGAACCTCAT	AGGTGGAACCTCATCAGGAGATGCCACAAC|TGCTTATGCTAATAGTGTTTTTAACATTTG
NC_045512.2_pilon	15455	15510	Deletion	2	+	7224	4925	ATTGAGTGAAATGGTCATGTGTGGCGGTTC|ACTATATGTTAAACCAGGTGGAACCTCATC	CTCATCAGGAGATGCCACAACTGCTTATGC|TAATAGTGTTTTTAACATTTGTCAAGCTGT
NC_045512.2_pilon	28956	28961	Deletion	2	+	2930	2944	TCTTGCTTTGCTGCTGCTTGACAGATTGAA|CCAGCTTGAGAGCAAAATGTCTGGTAAAGG	GCTTTGCTGCTGCTTGACAGATTGAACCAG|CTTGAGAGCAAAATGTCTGGTAAAGGCCAA
NC_045512.2_pilon	15452	15501	Deletion	2	+	7069	7232	AGTATTGAGTGAAATGGTCATGTGTGGCGG|TTCACTATATGTTAAACCAGGTGGAACCTC	AGGTGGAACCTCATCAGGAGATGCCACAAC|TGCTTATGCTAATAGTGTTTTTAACATTTG
NC_045512.2_pilon	11498	11504	Deletion	2	+	4140	4215	CTCTTATAATCTCTGTTACTTCTAACTACT|CAGGTGTAGTTACAACTGTCATGTTTTTGG	ATAATCTCTGTTACTTCTAACTACTCAGGT|GTAGTTACAACTGTCATGTTTTTGGCCAGA
NC_045512.2_pilon	3080	3078	Duplication	1	+	3859	3697	AGGATGAAGAAGAAGGTGATTGTGAAGAAG|AAGAGTTTGAGCCATCAACTCAATATGAGT	ATGAGGATGAAGAAGAAGGTGATTGTGAAG|AAGAAGAGTTTGAGCCATCAACTCAATATG
NC_045512.2_pilon	3740	5983	Deletion	1	+	7744	4277	TATCAGCTGGTATTTTTGGTGCTGACCCTA|TACATTCTTTAAGAGTTTGTGTAGATACTG	GGACAATTATTATAAGAAAGACAATTCTTA|TTTCACAGAGCAACCAATTGATCTTGTACC
NC_045512.2_pilon	6509	6066	Duplication	1	+	4749	6475	TAGGAGACATTATACTTAAACCAGCAAATA|ATAGTTTAAAAATTACAGAAGAGGTTGGCC	GCTTCGATAATTTTAAGTTTGTATGTGATA|ATATCAAATTTGCTGATGATTTAAACCAGT
NC_045512.2_pilon	6523	6069	Duplication	1	+	4451	6618	CTTAAACCAGCAAATAATAGTTTAAAAATT|ACAGAAGAGGTTGGCCACACAGATCTAATG	TCGATAATTTTAAGTTTGTATGTGATAATA|TCAAATTTGCTGATGATTTAAACCAGTTAA
NC_045512.2_pilon	25655	25706	Deletion	1	+	1943	2387	CTTTGTTTGCAACTTGCTGTTGTTGTTTGT|AACAGTTTACTCACACCTTTTGCTCGTTGC	TGCTCGTTGCTGCTGGCCTTGAAGCCCCTT|TTCTCTATCTTTATGCTTTAGTCTACTTCT
NC_045512.2_pilon	8892	8387	Duplication	1	+	9641	3679	GCCTGGTTTGCCTGGCACGATATTACGCAC|AACTAATGGTGACTTTTTGCATTTCTTACC	CATATTAATGCGCAGGTAGCAAAAAGTCAC|AACATTGCTTTGATATGGAACGTTAAAGAT
NC_045512.2_pilon	9607	8485	Duplication	1	+	5753	3991	TATTCTGTTATTTACTTGTACTTGACATTT|TATCTTACTAATGATGTTTCTTTTTTAGCA	TAGTGCTGCTAAAAAGAATAACTTACCTTT|TAAGTTGACATGTGCAACTACTAGACAAGT
NC_045512.2_pilon	70	8476	Deletion	1	+	1778	3595	TTTCGATCTCTTGTAGATCTGTTCTCTAAA|CGAACTTTAAAATCTGTGTGGCTGTCACTC	ACAAATACGTAGTGCTGCTAAAAAGAATAA|CTTACCTTTTAAGTTGACATGTGCAACTAC
NC_045512.2_pilon	7746	7779	Deletion	1	+	3758	4152	TGACCAGTCTTCTTACATCGTTGATAGTGT|TACAGTGAAGAATGGTTCCATCCATCTTTA	CAGTGAAGAATGGTTCCATCCATCTTTACT|TTGATAAAGCTGGTCAAAAGACTTATGAAA
NC_045512.2_pilon	19649	19346	Duplication	1	+	4107	911	GAGTTTAGAAAATGTGGCTTTTAATGTTGT|AAATAAGGGACACTTTGATGGACAACAGGG	TCCACACACCAGCTTTTGATAAAAGTGCTT|TTGTTAATTTAAAACAATTACCATTTTTCT
NC_045512.2_pilon	19294	19307	Deletion	1	+	799	815	TTAACTTGCCTGGTTGTGATGGTGGCAGTT|TGTATGTAAATAAACATGCATTCCACACAC	GTTGTGATGGTGGCAGTTTGTATGTAAATA|AACATGCATTCCACACACCAGCTTTTGATA
NC_045512.2_pilon	10307	4349	Duplication	1	+	8426	8887	TCAGGGTTATTGGACATTCTATGCAAAATT|GTGTACTTAAGTTTAAGGTTGATACAGCCA	GCCTTTTACATTCTACCATCTATTATCTCT|AATGAGAAGCAAGAAATTCTTGGAACTGTT
NC_045512.2_pilon	15728	15748	Deletion	1	+	2237	1814	CTCAATGATGATACTCTCTGACGATGCTGT|TGTGTGTTTCAATAGCACTTATGCATCTCA	GACGATGCTGTTGTGTGTTTCAATAGCACT|TATGCATCTCAAGGTCTAGTGGCTAGCATA
NC_045512.2_pilon	10751	10764	Deletion	1	+	8809	8813	TTACCACAACTCTTAATGACTTTAACCTTG|TGGCTATGAAGTACAATTATGAACCTCTAA	TTAATGACTTTAACCTTGTGGCTATGAAGT|ACAATTATGAACCTCTAACACAAGACCATG
NC_045512.2_pilon	6853	28150	Deletion	1	+	2833	5551	AATTCTAGAATTAAAGCATCTATGCCGACT|ACTATAGCAAAGAATACTGTTAAGAGTGTC	TCGGTAATTATACAGTTTCCTGTTTACCTT|TTACAATTAATTGCCAGGAACCTAAATTGG
NC_045512.2_pilon	28148	28157	Deletion	1	+	5492	5480	ATCGGTAATTATACAGTTTCCTGTTTACCT|TTTACAATTAATTGCCAGGAACCTAAATTG	TTATACAGTTTCCTGTTTACCTTTTACAAT|TAATTGCCAGGAACCTAAATTGGGTAGTCT
NC_045512.2_pilon	27384	29472	Deletion	1	+	1484	5507	TTAGATGAAGAGCAACCAATGGAGATTGAT|TAAACGAACATGAAAATTATTCTTTTCTTG	AAACTGTGACTCTTCTTCCTGCTGCAGATT|TGGATGATTTCTCCAAACAATTGCAACAAT
NC_045512.2_pilon	29467	29472	Deletion	1	+	5387	5507	CAGCAAACTGTGACTCTTCTTCCTGCTGCA|GATTTGGATGATTTCTCCAAACAATTGCAA	AAACTGTGACTCTTCTTCCTGCTGCAGATT|TGGATGATTTCTCCAAACAATTGCAACAAT
NC_045512.2_pilon	3278	3299	Deletion	1	+	6837	1420	AGGACAATCAGACAACTACTATTCAAACAA|TTGTTGAGGTTCAACCTCAATTAGAGATGG	ATTCAAACAATTGTTGAGGTTCAACCTCAA|TTAGAGATGGAACTTACACCAGTTGTTCAG
NC_045512.2_pilon	3331	3350	Deletion	1	+	1711	2273	GAGATGGAACTTACACCAGTTGTTCAGACT|ATTGAAGTGAATAGTTTTAGTGGTTATTTA	GTTGTTCAGACTATTGAAGTGAATAGTTTT|AGTGGTTATTTAAAACTTACTGACAATGTA
NC_045512.2_pilon	3356	3368	Deletion	1	+	2392	2880	AGACTATTGAAGTGAATAGTTTTAGTGGTT|ATTTAAAACTTACTGACAATGTATACATTA	GTGAATAGTTTTAGTGGTTATTTAAAACTT|ACTGACAATGTATACATTAAAAATGCAGAC
NC_045512.2_pilon	16602	27388	Deletion	1	+	2648	1548	GACTGGACAAATGCTGGTGATTACATTTTA|GCTAACACCTGTACTGAAAGACTCAAGCTT	GATGAAGAGCAACCAATGGAGATTGATTAA|ACGAACATGAAAATTATTCTTTTCTTGGCA
NC_045512.2_pilon	68	27388	Deletion	1	+	1727	1548	ACTTTCGATCTCTTGTAGATCTGTTCTCTA|AACGAACTTTAAAATCTGTGTGGCTGTCAC	GATGAAGAGCAACCAATGGAGATTGATTAA|ACGAACATGAAAATTATTCTTTTCTTGGCA
NC_045512.2_pilon	81	27400	Deletion	1	+	1424	1996	TGTAGATCTGTTCTCTAAACGAACTTTAAA|ATCTGTGTGGCTGTCACTCGGCTGCATGCT	CCAATGGAGATTGATTAAACGAACATGAAA|ATTATTCTTTTCTTGGCACTGATAACACTC
NC_045512.2_pilon	29471	27385	Duplication	1	+	5488	1507	AAACTGTGACTCTTCTTCCTGCTGCAGATT|TGGATGATTTCTCCAAACAATTGCAACAAT	TTAGATGAAGAGCAACCAATGGAGATTGAT|TAAACGAACATGAAAATTATTCTTTTCTTG
NC_045512.2_pilon	15165	15190	Deletion	1	+	4933	5783	ATGACCAATAGACAGTTTCATCAAAAATTA|TTGAAATCAATAGCCGCCACTAGAGGAGCT	AAATTATTGAAATCAATAGCCGCCACTAGA|GGAGCTACTGTAGTAATTGGAACAAGCAAA
NC_045512.2_pilon	23818	22608	Duplication	1	+	12558	365	TGTGGTGATTCAACTGAATGCAGCAATCTT|TTGTTGCAATATGGCAGTTTTTGTACACAA	GTGAAGTTTTTAACGCCACCAGATTTGCAT|CTGTTTATGCTTGGAACAGGAAGAGAATCA
NC_045512.2_pilon	22585	22590	Deletion	1	+	311	316	ATTACAAACTTGTGCCCTTTTGGTGAAGTT|TTTAACGCCACCAGATTTGCATCTGTTTAT	CAAACTTGTGCCCTTTTGGTGAAGTTTTTA|ACGCCACCAGATTTGCATCTGTTTATGCTT
NC_045512.2_pilon	4281	3803	Duplication	1	+	5312	4843	CCCGGGTCAGGGTTTAAATGGTTACACTGT|AGAGGAGGCAAAGACAGTGCTTAAAAAGTG	CGCACAAATGTCTACTTAGCTGTCTTTGAT|AAAAATCTCTATGACAAACTTGTTTCAAGC
NC_045512.2_pilon	4813	3834	Duplication	1	+	717	5088	CTTGCTGGTTCCTATAAAGATTGGTCCTAT|TCTGGACAATCTACACAACTAGGTATAGAA	AAAATCTCTATGACAAACTTGTTTCAAGCT|TTTTGGAAATGAAGAGTGAAAAGCAAGTTG
NC_045512.2_pilon	4097	3789	Duplication	1	+	3918	4829	CCACTCTTGTTAGTGACATTGACATCACTT|TCTTAAAGAAAGATGCTCCATATATAGTGG	GTGTAGATACTGTTCGCACAAATGTCTACT|TAGCTGTCTTTGATAAAAATCTCTATGACA
NC_045512.2_pilon	4552	3741	Duplication	1	+	4568	7759	GCTAGATTTTACTTTTACACCAGTAAAACA|ACTGTAGCGTCACTTATCAACACACTTAAC	TATCAGCTGGTATTTTTGGTGCTGACCCTA|TACATTCTTTAAGAGTTTGTGTAGATACTG
NC_045512.2_pilon	4705	3751	Duplication	1	+	8117	3915	GTGCCAGCTACAGTTTCTGTTTCTTCACCT|GATGCTGTTACAGCGTATAATGGTTATCTT	TATTTTTGGTGCTGACCCTATACATTCTTT|AAGAGTTTGTGTAGATACTGTTCGCACAAA
NC_045512.2_pilon	26784	26818	Deletion	1	+	8915	8430	GTGGAATTGCTATCGCAATGGCTTGTCTTG|TAGGCTTGATGTGGCTCAGCTACTTCATTG	GCTTGATGTGGCTCAGCTACTTCATTGCTT|CTTTCAGACTGTTTGCGCGTACGCGTTCCA
NC_045512.2_pilon	26814	26821	Deletion	1	+	8074	8651	TAGGCTTGATGTGGCTCAGCTACTTCATTG|CTTCTTTCAGACTGTTTGCGCGTACGCGTT	TGATGTGGCTCAGCTACTTCATTGCTTCTT|TCAGACTGTTTGCGCGTACGCGTTCCATGT
NC_045512.2_pilon	26575	26606	Deletion	1	+	1106	1176	TACCGTTGAAGAGCTTAAAAAGCTCCTTGA|ACAATGGAACCTAGTAATAGGTTTCCTATT	ACAATGGAACCTAGTAATAGGTTTCCTATT|CCTTACATGGATTTGTCTTCTACAATTTGC
NC_045512.2_pilon	27111	26824	Duplication	1	+	4177	8708	TAGCAGGTGACTCAGGTTTTGCTGCATACA|GTCGCTACAGGATTGGCAACTATAAATTAA	TGTGGCTCAGCTACTTCATTGCTTCTTTCA|GACTGTTTGCGCGTACGCGTTCCATGTGGT
NC_045512.2_pilon	9125	9267	Deletion	1	+	3098	3965	CTTATGAAAGTTTACGCCCTGACACACGTT|ATGTGCTCATGGATGGCTCTATTATTCAAT	GATCAGAAGCTGGTGTTTGTGTATCTACTA|GTGGTAGATGGGTACTTAACAATGATTATT
NC_045512.2_pilon	9336	9343	Deletion	1	+	3360	3462	ACCAGGAGTTTTCTGTGGTGTAGATGCTGT|AAATTTACTTACTAATATGTTTACACCACT	AGTTTTCTGTGGTGTAGATGCTGTAAATTT|ACTTACTAATATGTTTACACCACTAATTCA
NC_045512.2_pilon	9270	9274	Deletion	1	+	4102	2450	AGAAGCTGGTGTTTGTGTATCTACTAGTGG|TAGATGGGTACTTAACAATGATTATTACAG	AGCTGGTGTTTGTGTATCTACTAGTGGTAG|ATGGGTACTTAACAATGATTATTACAGATC
NC_045512.2_pilon	9267	9271	Deletion	1	+	3965	4102	ATCAGAAGCTGGTGTTTGTGTATCTACTAG|TGGTAGATGGGTACTTAACAATGATTATTA	AGAAGCTGGTGTTTGTGTATCTACTAGTGG|TAGATGGGTACTTAACAATGATTATTACAG
NC_045512.2_pilon	9108	9126	Deletion	1	+	2633	3109	ACTAGAAGGTTCTGTTGCTTATGAAAGTTT|ACGCCCTGACACACGTTATGTGCTCATGGA	CTTATGAAAGTTTACGCCCTGACACACGTT|ATGTGCTCATGGATGGCTCTATTATTCAAT
NC_045512.2_pilon	10403	10444	Deletion	1	+	8141	8719	AACCAGGACAGACTTTTTCAGTGTTAGCTT|GTTACAATGGTTCACCATCTGGTGTTTACC	TTCACCATCTGGTGTTTACCAATGTGCTAT|GAGGCCCAATTTCACTATTAAGGGTTCATT
NC_045512.2_pilon	11077	10406	Duplication	1	+	12354	8152	GTCCAGAGTACTCAATGGTCTTTGTTCTTT|TTTTTGTATGAAAATGCCTTTTTACCTTTT	CCAGGACAGACTTTTTCAGTGTTAGCTTGT|TACAATGGTTCACCATCTGGTGTTTACCAA
NC_045512.2_pilon	10352	10391	Deletion	1	+	6601	7885	AGGTTGATACAGCCAATCCTAAGACACCTA|AGTATAAGTTTGTTCGCATTCAACCAGGAC	TTTGTTCGCATTCAACCAGGACAGACTTTT|TCAGTGTTAGCTTGTTACAATGGTTCACCA
NC_045512.2_pilon	10926	10504	Duplication	1	+	4799	8366	ATTGGGTAGTGCTTTATTAGAAGATGAATT|TACACCTTTTGATGTTGTTAGACAATGCTC	CCTTAATGGTTCATGTGGTAGTGTTGGTTT|TAACATAGATTATGACTGTGTCTCTTTTTG
NC_045512.2_pilon	10358	10404	Deletion	1	+	6840	8069	ATACAGCCAATCCTAAGACACCTAAGTATA|AGTTTGTTCGCATTCAACCAGGACAGACTT	AACCAGGACAGACTTTTTCAGTGTTAGCTT|GTTACAATGGTTCACCATCTGGTGTTTACC
NC_045512.2_pilon	10351	10356	Deletion	1	+	6607	6825	AAGGTTGATACAGCCAATCCTAAGACACCT|AAGTATAAGTTTGTTCGCATTCAACCAGGA	TTGATACAGCCAATCCTAAGACACCTAAGT|ATAAGTTTGTTCGCATTCAACCAGGACAGA
NC_045512.2_pilon	11485	10397	Duplication	1	+	12656	7906	ATTTCCATGTGGGCTCTTATAATCTCTGTT|ACTTCTAACTACTCAGGTGTAGTTACAACT	CGCATTCAACCAGGACAGACTTTTTCAGTG|TTAGCTTGTTACAATGGTTCACCATCTGGT
NC_045512.2_pilon	10455	10461	Deletion	1	+	8807	8890	TGTTTACCAATGTGCTATGAGGCCCAATTT|CACTATTAAGGGTTCATTCCTTAATGGTTC	ACCAATGTGCTATGAGGCCCAATTTCACTA|TTAAGGGTTCATTCCTTAATGGTTCATGTG
NC_045512.2_pilon	10344	10400	Deletion	1	+	6476	7998	TAAGTTTAAGGTTGATACAGCCAATCCTAA|GACACCTAAGTATAAGTTTGTTCGCATTCA	ATTCAACCAGGACAGACTTTTTCAGTGTTA|GCTTGTTACAATGGTTCACCATCTGGTGTT
NC_045512.2_pilon	10360	10395	Deletion	1	+	6891	7916	ACAGCCAATCCTAAGACACCTAAGTATAAG|TTTGTTCGCATTCAACCAGGACAGACTTTT	TTCGCATTCAACCAGGACAGACTTTTTCAG|TGTTAGCTTGTTACAATGGTTCACCATCTG
NC_045512.2_pilon	12016	10503	Duplication	1	+	2013	8367	TTTGAAAAAATGGTTTCACTACTTTCTGTT|TTGCTTTCCATGCAGGGTGCTGTAGACATA	TCCTTAATGGTTCATGTGGTAGTGTTGGTT|TTAACATAGATTATGACTGTGTCTCTTTTT
NC_045512.2_pilon	19168	19036	Duplication	1	+	3899	5384	TCTATTCTTATGCCACACATTCTGACAAAT|TCACAGATGGTGTATGCCTATTTTGGAATT	GCAGACAAATTCCCAGTTCTTCACGACATT|GGTAACCCTAAAGCTATTAAGTGTGTACCT
NC_045512.2_pilon	18793	19036	Deletion	1	+	1603	5384	TTGATGTTCAACAATGGGGTTTTACAGGTA|ACCTACAAAGCAACCATGATCTGTATTGTC	GCAGACAAATTCCCAGTTCTTCACGACATT|GGTAACCCTAAAGCTATTAAGTGTGTACCT
NC_045512.2_pilon	19571	19034	Duplication	1	+	8210	5359	GATCTCAGCTGGCTTTAGCTTGTGGGTTTA|CAAACAATTTGATACTTATAACCTCTGGAA	TAGCAGACAAATTCCCAGTTCTTCACGACA|TTGGTAACCCTAAAGCTATTAAGTGTGTAC
NC_045512.2_pilon	20125	19628	Duplication	1	+	1542	9311	AAGCTAGTCTTAATGGAGTCACATTAATTG|GAGAAGCCGTAAAAACACAGTTCAATTATT	GGAACACTTTTACAAGACTTCAGAGTTTAG|AAAATGTGGCTTTTAATGTTGTAAATAAGG
NC_045512.2_pilon	22385	19581	Duplication	1	+	1406	8908	ATTATGTGGGTTATCTTCAACCTAGGACTT|TTCTATTAAAATATAATGAAAATGGAACCA	TGGCTTTAGCTTGTGGGTTTACAAACAATT|TGATACTTATAACCTCTGGAACACTTTTAC
NC_045512.2_pilon	20858	20866	Deletion	1	+	3565	3701	AACATTAGCTGTACCCTATAATATGAGAGT|TATACATTTTGGTGCTGGTTCTGATAAAGG	GCTGTACCCTATAATATGAGAGTTATACAT|TTTGGTGCTGGTTCTGATAAAGGAGTTGCA
NC_045512.2_pilon	19426	19566	Deletion	1	+	1329	7844	AGTCTCATGGAAAACAAGTAGTGTCAGATA|TAGATTATGTACCACTAAAGTCTGCTACGT	CATGATGATCTCAGCTGGCTTTAGCTTGTG|GGTTTACAAACAATTTGATACTTATAACCT
NC_045512.2_pilon	19966	19534	Duplication	1	+	5125	5694	ACATAGCCAAGAAACCAACTGAAACGATTT|GTGCACCACTCACTGTCTTTTTTGATGGTA	AATGAGTACAGATTGTATCTCGATGCTTAT|AACATGATGATCTCAGCTGGCTTTAGCTTG
NC_045512.2_pilon	20273	20341	Deletion	1	+	2999	4812	AATGGAAATTGATTTCTTAGAATTAGCTAT|GGATGAATTCATTGAACGGTATAAATTAGA	GCCTTCGAACATATCGTTTATGGAGATTTT|AGTCATAGTCAGTTAGGTGGTTTACATCTA
NC_045512.2_pilon	14132	14149	Deletion	1	+	5082	5888	TTTCATACAAACCACGCCAGGTAGTGGAGT|TCCTGTTGTAGATTCTTATTATTCATTGTT	CCAGGTAGTGGAGTTCCTGTTGTAGATTCT|TATTATTCATTGTTAATGCCTATATTAACC
NC_045512.2_pilon	22844	22849	Deletion	1	+	2782	2807	TTGCTGATTATAATTATAAATTACCAGATG|ATTTTACAGGCTGCGTTATAGCTTGGAATT	TGATTATAATTATAAATTACCAGATGATTT|TACAGGCTGCGTTATAGCTTGGAATTCTAA
NC_045512.2_pilon	22844	22886	Deletion	1	+	2782	4399	TTGCTGATTATAATTATAAATTACCAGATG|ATTTTACAGGCTGCGTTATAGCTTGGAATT	TGCGTTATAGCTTGGAATTCTAACAATCTT|GATTCTAAGGTTGGTGGTAATTATAATTAC
NC_045512.2_pilon	22739	22744	Deletion	1	+	1408	1381	CTCCTACTAAATTAAATGATCTCTGCTTTA|CTAATGTCTATGCAGATTCATTTGTAATTA	TACTAAATTAAATGATCTCTGCTTTACTAA|TGTCTATGCAGATTCATTTGTAATTAGAGG
NC_045512.2_pilon	22849	22862	Deletion	1	+	2807	2993	GATTATAATTATAAATTACCAGATGATTTT|ACAGGCTGCGTTATAGCTTGGAATTCTAAC	AAATTACCAGATGATTTTACAGGCTGCGTT|ATAGCTTGGAATTCTAACAATCTTGATTCT
NC_045512.2_pilon	22737	22743	Deletion	1	+	1419	1383	GTCTCCTACTAAATTAAATGATCTCTGCTT|TACTAATGTCTATGCAGATTCATTTGTAAT	CTACTAAATTAAATGATCTCTGCTTTACTA|ATGTCTATGCAGATTCATTTGTAATTAGAG
NC_045512.2_pilon	11483	11522	Deletion	1	+	12415	4557	CCATTTCCATGTGGGCTCTTATAATCTCTG|TTACTTCTAACTACTCAGGTGTAGTTACAA	AACTACTCAGGTGTAGTTACAACTGTCATG|TTTTTGGCCAGAGGTATTGTTTTTATGTGT
NC_045512.2_pilon	11490	11512	Deletion	1	+	12454	4361	CATGTGGGCTCTTATAATCTCTGTTACTTC|TAACTACTCAGGTGTAGTTACAACTGTCAT	TGTTACTTCTAACTACTCAGGTGTAGTTAC|AACTGTCATGTTTTTGGCCAGAGGTATTGT
NC_045512.2_pilon	11474	11486	Deletion	1	+	12574	12555	TAGATCAAGCCATTTCCATGTGGGCTCTTA|TAATCTCTGTTACTTCTAACTACTCAGGTG	ATTTCCATGTGGGCTCTTATAATCTCTGTT|ACTTCTAACTACTCAGGTGTAGTTACAACT
NC_045512.2_pilon	11485	11510	Deletion	1	+	12656	4353	ATTTCCATGTGGGCTCTTATAATCTCTGTT|ACTTCTAACTACTCAGGTGTAGTTACAACT	TCTGTTACTTCTAACTACTCAGGTGTAGTT|ACAACTGTCATGTTTTTGGCCAGAGGTATT
NC_045512.2_pilon	9694	11523	Deletion	1	+	2258	4582	CCTTTAGTACCTTTCTGGATAACAATTGCT|TATATCATTTGTATTTCCACAAAGCATTTC	ACTACTCAGGTGTAGTTACAACTGTCATGT|TTTTGGCCAGAGGTATTGTTTTTATGTGTG
NC_045512.2_pilon	11486	11525	Deletion	1	+	12555	4811	TTTCCATGTGGGCTCTTATAATCTCTGTTA|CTTCTAACTACTCAGGTGTAGTTACAACTG	TACTCAGGTGTAGTTACAACTGTCATGTTT|TTGGCCAGAGGTATTGTTTTTATGTGTGTT
NC_045512.2_pilon	11578	11591	Deletion	1	+	7910	7850	TGTGTTGAGTATTGCCCTATTTTCTTCATA|ACTGGTAATACACTTCAGTGTATAATGCTA	TGCCCTATTTTCTTCATAACTGGTAATACA|CTTCAGTGTATAATGCTAGTTTATTGTTTC
NC_045512.2_pilon	7438	6958	Duplication	1	+	5465	6223	AGAATGTACATCTTCTTTGCATCATTTTAT|TATGTATGGAAAAGTTATGTGCATGTTGTA	TAATTTTTCTAAACTGATAAATATTATAAT|TTGGTTTTTACTATTAAGTGTTTGCCTAGG
NC_045512.2_pilon	11568	11620	Deletion	1	+	7939	7446	TGTTTTTATGTGTGTTGAGTATTGCCCTAT|TTTCTTCATAACTGGTAATACACTTCAGTG	ACTTCAGTGTATAATGCTAGTTTATTGTTT|CTTAGGCTATTTTTGTACTTGTTACTTTGG
NC_045512.2_pilon	6930	6957	Deletion	1	+	6331	6235	GGCTTCATTTAATTATTTGAAGTCACCTAA|TTTTTCTAAACTGATAAATATTATAATTTG	CTAATTTTTCTAAACTGATAAATATTATAA|TTTGGTTTTTACTATTAAGTGTTTGCCTAG
NC_045512.2_pilon	7378	6728	Duplication	1	+	4119	1730	TCTTGGCTTATGTGGTTAATAATTAATCTT|GTACAAATGGCCCCGATTTCAGCTATGGTT	TTTCTTAACAAAGTTGTTAGTACAACTACT|AACATAGTTACACGGTGTTTAAACCGTGTT
NC_045512.2_pilon	11484	11524	Deletion	1	+	12616	4652	CATTTCCATGTGGGCTCTTATAATCTCTGT|TACTTCTAACTACTCAGGTGTAGTTACAAC	CTACTCAGGTGTAGTTACAACTGTCATGTT|TTTGGCCAGAGGTATTGTTTTTATGTGTGT
NC_045512.2_pilon	12017	11548	Duplication	1	+	2011	6810	TTGAAAAAATGGTTTCACTACTTTCTGTTT|TGCTTTCCATGCAGGGTGCTGTAGACATAA	CATGTTTTTGGCCAGAGGTATTGTTTTTAT|GTGTGTTGAGTATTGCCCTATTTTCTTCAT
NC_045512.2_pilon	7480	6796	Duplication	1	+	1361	3332	AGTTATGTGCATGTTGTAGACGGTTGTAAT|TCATCAACTTGTATGATGTGTTACAAACGT	TTATATGCCTTATTTCTTTACTTTATTGCT|ACAATTGTGTACTTTTACTAGAAGTACAAA
NC_045512.2_pilon	9707	6868	Duplication	1	+	2265	3256	TCTGGATAACAATTGCTTATATCATTTGTA|TTTCCACAAAGCATTTCTATTGGTTCTTTA	AGCATCTATGCCGACTACTATAGCAAAGAA|TACTGTTAAGAGTGTCGGTAAATTTTGTCT
NC_045512.2_pilon	17004	15300	Duplication	1	+	2241	8630	GTTAGAATTACTGGCTTATACCCAACACTC|AATATCTCAGATGAGTTTTCTAGCAATGTT	AAACCCTCACCTTATGGGTTGGGATTATCC|TAAATGTGATAGAGCCATGCCTAACATGCT
NC_045512.2_pilon	17590	15244	Duplication	1	+	6807	6067	GGCGTTGTCCTGCTGAAATTGTTGACACTG|TGAGTGCTTTGGTTTATGATAATAAGCTTA	AGCAAATTCTATGGTGGTTGGCACAACATG|TTAAAAACTGTTTATAGTGATGTAGAAAAC
NC_045512.2_pilon	15196	15209	Deletion	1	+	5939	6501	TGAAATCAATAGCCGCCACTAGAGGAGCTA|CTGTAGTAATTGGAACAAGCAAATTCTATG	CCGCCACTAGAGGAGCTACTGTAGTAATTG|GAACAAGCAAATTCTATGGTGGTTGGCACA
NC_045512.2_pilon	4525	19696	Deletion	1	+	3076	6891	ATACAAGAGGGTGTGGTTGATTATGGTGCT|AGATTTTACTTTTACACCAGTAAAACAACT	GATGGACAACAGGGTGAAGTACCAGTTTCT|ATCATTAATAACACTGTTTACACAAAAGTT
NC_045512.2_pilon	19654	19799	Deletion	1	+	4582	4775	TAGAAAATGTGGCTTTTAATGTTGTAAATA|AGGGACACTTTGATGGACAACAGGGTGAAG	CTGTTAATGTAGCATTTGAGCTTTGGGCTA|AGCGCAACATTAAACCAGTACCAGAGGTGA
NC_045512.2_pilon	19741	19747	Deletion	1	+	9062	9158	TTTACACAAAAGTTGATGGTGTTGATGTAG|AATTGTTTGAAAATAAAACAACATTACCTG	ACAAAAGTTGATGGTGTTGATGTAGAATTG|TTTGAAAATAAAACAACATTACCTGTTAAT
NC_045512.2_pilon	4623	4539	Duplication	1	+	7182	4243	AACTCTTGTTACAATGCCACTTGGCTATGT|AACACATGGCTTAAATTTGGAAGAAGCTGC	TGGTTGATTATGGTGCTAGATTTTACTTTT|ACACCAGTAAAACAACTGTAGCGTCACTTA
NC_045512.2_pilon	24888	24907	Deletion	1	+	3097	3252	CACACACTGGTTTGTAACACAAAGGAATTT|TTATGAACCACAAATCATTACTACAGACAA	ACAAAGGAATTTTTATGAACCACAAATCAT|TACTACAGACAACACATTTGTGTCTGGTAA
NC_045512.2_pilon	24812	24848	Deletion	1	+	3009	2700	ACTTCACAACTGCTCCTGCCATTTGTCATG|ATGGAAAAGCACACTTTCCTCGTGAAGGTG	AAAGCACACTTTCCTCGTGAAGGTGTCTTT|GTTTCAAATGGCACACACTGGTTTGTAACA
NC_045512.2_pilon	24812	24847	Deletion	1	+	3009	2685	ACTTCACAACTGCTCCTGCCATTTGTCATG|ATGGAAAAGCACACTTTCCTCGTGAAGGTG	AAAAGCACACTTTCCTCGTGAAGGTGTCTT|TGTTTCAAATGGCACACACTGGTTTGTAAC
NC_045512.2_pilon	5645	24370	Deletion	1	+	1280	4360	AGATACCTTGTACGTGTGGTAAACAAGCTA|CAAAATATCTAGTACAACAGGAGTCACCTT	ATTTAATAGTGCTATTGGCAAAATTCAAGA|CTCACTTTCTTCCACAGCAAGTGCACTTGG
NC_045512.2_pilon	27792	24377	Duplication	1	+	3767	4435	AACTTTCATTAATTGACTTCTATTTGTGCT|TTTTAGCCTTTCTGCTATTCCTTGTTTTAA	AGTGCTATTGGCAAAATTCAAGACTCACTT|TCTTCCACAGCAAGTGCACTTGGAAAACTT
NC_045512.2_pilon	24997	24377	Duplication	1	+	1987	4435	ACAGTTTATGATCCTTTGCAACCTGAATTA|GACTCATTCAAGGAGGAGTTAGATAAATAT	AGTGCTATTGGCAAAATTCAAGACTCACTT|TCTTCCACAGCAAGTGCACTTGGAAAACTT
NC_045512.2_pilon	3035	2739	Duplication	1	+	6323	3588	TTAAATTGGCTTCACATATGTATTGTTCTT|TTTACCCTCCAGATGAGGATGAAGAAGAAG	TCAAAGGCGGTGCACCAACAAAGGTTACTT|TTGGTGATGACACTGTGATAGAAGTGCAAG
NC_045512.2_pilon	2826	2830	Deletion	1	+	8954	9226	ACTTGATGAAAGGATTGATAAAGTACTTAA|TGAGAAGTGCTCTGCCTATACAGTTGAACT	TGATGAAAGGATTGATAAAGTACTTAATGA|GAAGTGCTCTGCCTATACAGTTGAACTCGG
NC_045512.2_pilon	4537	2887	Duplication	1	+	4166	9585	GTGGTTGATTATGGTGCTAGATTTTACTTT|TACACCAGTAAAACAACTGTAGCGTCACTT	CGGTACAGAAGTAAATGAGTTCGCCTGTGT|TGTGGCAGATGCTGTCATAAAAACTTTGCA
NC_045512.2_pilon	74	2798	Deletion	1	+	1856	6793	GATCTCTTGTAGATCTGTTCTCTAAACGAA|CTTTAAAATCTGTGTGGCTGTCACTCGGCT	GGTTACAAGAGTGTGAATATCACTTTTGAA|CTTGATGAAAGGATTGATAAAGTACTTAAT
NC_045512.2_pilon	42	15569	Deletion	1	+	273	2200	TACCTTCCCAGGTAACAAACCAACCAACTT|TCGATCTCTTGTAGATCTGTTCTCTAAACG	TCACGGCCAATGTTAATGCACTTTTATCTA|CTGATGGTAACAAAATTGCCGATAAGTATG
NC_045512.2_pilon	15579	15611	Deletion	1	+	2191	2275	GTTAATGCACTTTTATCTACTGATGGTAAC|AAAATTGCCGATAAGTATGTCCGCAATTTA	AAATTGCCGATAAGTATGTCCGCAATTTAC|AACACAGACTTTATGAGTGTCTCTATAGAA
NC_045512.2_pilon	15467	15565	Deletion	1	+	7324	2162	GGTCATGTGTGGCGGTTCACTATATGTTAA|ACCAGGTGGAACCTCATCAGGAGATGCCAC	GCTGTCACGGCCAATGTTAATGCACTTTTA|TCTACTGATGGTAACAAAATTGCCGATAAG
NC_045512.2_pilon	24996	24461	Duplication	1	+	1957	4276	CACAGTTTATGATCCTTTGCAACCTGAATT|AGACTCATTCAAGGAGGAGTTAGATAAATA	CAAGCTTTAAACACGCTTGTTAAACAACTT|AGCTCCAATTTTGGTGCAATTTCAAGTGTT
NC_045512.2_pilon	25205	24582	Duplication	1	+	240	2400	AGTATGAGCAGTATATAAAATGGCCATGGT|ACATTTGGCTAGGTTTTATAGCTGGCTTGA	TCACAGGCAGACTTCAAAGTTTGCAGACAT|ATGTGACTCAACAATTAATTAGAGCTGCAG
NC_045512.2_pilon	11820	11852	Deletion	1	+	1628	2185	TAAATTGTTGGGTGTTGGTGGCAAACCTTG|TATCAAAGTAGCCACTGTACAGTCTAAAAT	ATCAAAGTAGCCACTGTACAGTCTAAAATG|TCAGATGTAAAGTGCACATCAGTAGTCTTA
NC_045512.2_pilon	11963	12010	Deletion	1	+	1813	1988	AATGTGTCCAGTTACACAATGACATTCTCT|TAGCTAAAGATACTACTGAAGCCTTTGAAA	TGAAGCCTTTGAAAAAATGGTTTCACTACT|TTCTGTTTTGCTTTCCATGCAGGGTGCTGT
NC_045512.2_pilon	23561	23594	Deletion	1	+	2598	2644	ACAACTCATATGAGTGTGACATACCCATTG|GTGCAGGTATATGCGCTAGTTATCAGACTC	GCAGGTATATGCGCTAGTTATCAGACTCAG|ACTAATTCTCCTCGGCGGGCACGTAGTGTA
NC_045512.2_pilon	23308	23542	Deletion	1	+	2283	5995	ACTGATGCTGTCCGTGATCCACAGACACTT|GAGATTCTTGACATTACACCATGTTCTTTT	AATAGGGGCTGAACATGTCAACAACTCATA|TGAGTGTGACATACCCATTGGTGCAGGTAT
NC_045512.2_pilon	7916	8132	Deletion	1	+	6360	6267	TAGTTTTTGATGGTAAATCAAAATGTGAAG|AATCATCTGCAAAATCAGCGTCTGTTTACT	GTTGCAACTGCAGAAGCTGAACTTGCAAAG|AATGTGTCCTTAGACAATGTCTTATCTACT
NC_045512.2_pilon	746	922	Deletion	1	+	5044	2500	CTGATCCTTATGAAGATTTTCAAGAAAACT|GGAACACTAAACATAGCAGTGGTGTTACCC	TAAAGCTTCATGCACTTTGTCCGAACAACT|GGACTTTATTGACACTAAGAGGGGTGTATA
NC_045512.2_pilon	28413	657	Duplication	1	+	1401	2947	AAAACAACGTCGGCCCCAAGGTTTACCCAA|TAATACTGCGTCTTGGTTCACCGCTCTCAC	TTCTTCTTCGTAAGAACGGTAATAAAGGAG|CTGGTGGCCATAGTTACGGCGCCGATCTAA
NC_045512.2_pilon	10661	695	Duplication	1	+	4451	4035	CAGCTGGTACGGACACAACTATTACAGTTA|ATGTTTTAGCTTGGTTGTACGCTGCTGTTA	CATAGTTACGGCGCCGATCTAAAGTCATTT|GACTTAGGCGACGAGCTTGGCACTGATCCT
NC_045512.2_pilon	685	694	Deletion	1	+	3727	3993	GCTGGTGGCCATAGTTACGGCGCCGATCTA|AAGTCATTTGACTTAGGCGACGAGCTTGGC	CCATAGTTACGGCGCCGATCTAAAGTCATT|TGACTTAGGCGACGAGCTTGGCACTGATCC
NC_045512.2_pilon	17211	17219	Deletion	1	+	4172	4299	GCACTATGTGAGAAGGCATTAAAATATTTG|CCTATAGATAAATGTAGTAGAATTATACCT	GTGAGAAGGCATTAAAATATTTGCCTATAG|ATAAATGTAGTAGAATTATACCTGCACGTG
NC_045512.2_pilon	19580	17231	Duplication	1	+	8869	5218	TGGCTTTAGCTTGTGGGTTTACAAACAATT|TGATACTTATAACCTCTGGAACACTTTTAC	TAAAATATTTGCCTATAGATAAATGTAGTA|GAATTATACCTGCACGTGCTCGTGTAGAGT
NC_045512.2_pilon	23020	18919	Duplication	1	+	5509	6353	AGCACACCTTGTAATGGTGTTGAAGGTTTT|AATTGTTACTTTCCTTTACAATCATATGGT	GAGTGCTTTGTTAAGCGTGTTGACTGGACT|ATTGAATATCCTATAATTGGTGATGAACTG
NC_045512.2_pilon	21995	18954	Duplication	1	+	4447	7076	TTTGTAATGATCCATTTTTGGGTGTTTATT|ACCACAAAAACAACAAAAGTTGGATGGAAA	ATATCCTATAATTGGTGATGAACTGAAGAT|TAATGCGGCTTGTAGAAAGGTTCAACACAT
NC_045512.2_pilon	19271	18984	Duplication	1	+	701	7346	TGACACTAGAGTGCTATCTAACCTTAACTT|GCCTGGTTGTGATGGTGGCAGTTTGTATGT	TAATGCGGCTTGTAGAAAGGTTCAACACAT|GGTTGTTAAAGCTGCATTATTAGCAGACAA
NC_045512.2_pilon	18934	18956	Deletion	1	+	6733	7140	GTGTTGACTGGACTATTGAATATCCTATAA|TTGGTGATGAACTGAAGATTAATGCGGCTT	ATCCTATAATTGGTGATGAACTGAAGATTA|ATGCGGCTTGTAGAAAGGTTCAACACATGG
NC_045512.2_pilon	19648	18874	Duplication	1	+	4111	3982	AGAGTTTAGAAAATGTGGCTTTTAATGTTG|TAAATAAGGGACACTTTGATGGACAACAGG	GTAGCTAGTTGTGATGCAATCATGACTAGG|TGTCTAGCTGTCCACGAGTGCTTTGTTAAG
NC_045512.2_pilon	6630	28495	Deletion	1	+	422	2297	ATTATCTAGAGTATTAGGTTTGAAAACCCT|TGCTACTCATGGTTTAGCTGCTGTTAATAG	TAAATTCCCTCGAGGACAAGGCGTTCCAAT|TAACACCAATAGCAGTCCAGATGACCAAAT
NC_045512.2_pilon	15163	28773	Deletion	1	+	4831	5865	CTATGACCAATAGACAGTTTCATCAAAAAT|TATTGAAATCAATAGCCGCCACTAGAGGAG	TCGTGCTACAACTTCCTCAAGGAACAACAT|TGCCAAAAGGCTTCTACGCAGAAGGGAGCA
NC_045512.2_pilon	1854	28724	Deletion	1	+	7678	5454	CTGGAATATTGGTGAACAGAAATCAATACT|GAGTCCTCTTTATGCATTTGCATCAGAGGC	ACACCAAAAGATCACATTGGCACCCGCAAT|CCTGCTAACAATGCTGCAATCGTGCTACAA
NC_045512.2_pilon	28727	28731	Deletion	1	+	5742	6125	CAAAAGATCACATTGGCACCCGCAATCCTG|CTAACAATGCTGCAATCGTGCTACAACTTC	AAGATCACATTGGCACCCGCAATCCTGCTA|ACAATGCTGCAATCGTGCTACAACTTCCTC
NC_045512.2_pilon	28680	28732	Deletion	1	+	8318	6159	CAAAGACGGCATCATATGGGTTGCAACTGA|GGGAGCCTTGAATACACCAAAAGATCACAT	AGATCACATTGGCACCCGCAATCCTGCTAA|CAATGCTGCAATCGTGCTACAACTTCCTCA
NC_045512.2_pilon	3384	28757	Deletion	1	+	3620	6091	TTATTTAAAACTTACTGACAATGTATACAT|TAAAAATGCAGACATTGTGGAAGAAGCTAA	GCTAACAATGCTGCAATCGTGCTACAACTT|CCTCAAGGAACAACATTGCCAAAAGGCTTC
NC_045512.2_pilon	6955	28650	Deletion	1	+	6180	8293	CCTAATTTTTCTAAACTGATAAATATTATA|ATTTGGTTTTTACTATTAAGTGTTTGCCTA	GGCCAGAAGCTGGACTTCCCTATGGTGCTA|ACAAAGACGGCATCATATGGGTTGCAACTG
NC_045512.2_pilon	19642	19651	Deletion	1	+	3854	4337	GACTTCAGAGTTTAGAAAATGTGGCTTTTA|ATGTTGTAAATAAGGGACACTTTGATGGAC	AGTTTAGAAAATGTGGCTTTTAATGTTGTA|AATAAGGGACACTTTGATGGACAACAGGGT
NC_045512.2_pilon	20201	19651	Duplication	1	+	1267	4337	TGTTGTCCAACAATTACCTGAAACTTACTT|TACTCAGAGTAGAAATTTACAAGAATTTAA	AGTTTAGAAAATGTGGCTTTTAATGTTGTA|AATAAGGGACACTTTGATGGACAACAGGGT
NC_045512.2_pilon	20256	19726	Duplication	1	+	2510	8733	TTTAAACCCAGGAGTCAAATGGAAATTGAT|TTCTTAGAATTAGCTATGGATGAATTCATT	ATCATTAATAACACTGTTTACACAAAAGTT|GATGGTGTTGATGTAGAATTGTTTGAAAAT
NC_045512.2_pilon	3509	3580	Deletion	1	+	11404	11681	CAGGAGCCTTAAATAAGGCTACTAACAATG|CCATGCAAGTTGAATCTGATGATTACATAG	ACCACTTAAAGTGGGTGGTAGTTGTGTTTT|AAGCGGACACAATCTTGCTAAACACTGTCT
NC_045512.2_pilon	734	3679	Deletion	1	+	4883	7402	ACGAGCTTGGCACTGATCCTTATGAAGATT|TTCAAGAAAACTGGAACACTAAACATAGCA	TCAACTTCTTAAGAGTGCTTATGAAAATTT|TAATCAGCACGAAGTTCTACTTGCACCATT
NC_045512.2_pilon	29477	3693	Duplication	1	+	5543	7366	TGACTCTTCTTCCTGCTGCAGATTTGGATG|ATTTCTCCAAACAATTGCAACAATCCATGA	GTGCTTATGAAAATTTTAATCAGCACGAAG|TTCTACTTGCACCATTATTATCAGCTGGTA
NC_045512.2_pilon	3648	3678	Deletion	1	+	5776	7327	CGGCCCAAATGTTAACAAAGGTGAAGACAT|TCAACTTCTTAAGAGTGCTTATGAAAATTT	TTCAACTTCTTAAGAGTGCTTATGAAAATT|TTAATCAGCACGAAGTTCTACTTGCACCAT
NC_045512.2_pilon	6957	3680	Duplication	1	+	6235	7412	TAATTTTTCTAAACTGATAAATATTATAAT|TTGGTTTTTACTATTAAGTGTTTGCCTAGG	CAACTTCTTAAGAGTGCTTATGAAAATTTT|AATCAGCACGAAGTTCTACTTGCACCATTA
NC_045512.2_pilon	6629	3740	Duplication	1	+	418	7744	AATTATCTAGAGTATTAGGTTTGAAAACCC|TTGCTACTCATGGTTTAGCTGCTGTTAATA	TTATCAGCTGGTATTTTTGGTGCTGACCCT|ATACATTCTTTAAGAGTTTGTGTAGATACT
NC_045512.2_pilon	3545	3581	Deletion	1	+	12030	11591	AAGTTGAATCTGATGATTACATAGCTACTA|ATGGACCACTTAAAGTGGGTGGTAGTTGTG	CCACTTAAAGTGGGTGGTAGTTGTGTTTTA|AGCGGACACAATCTTGCTAAACACTGTCTT
NC_045512.2_pilon	4430	3676	Duplication	1	+	4803	7193	TTGCACATGCAGAAGAAACACGCAAATTAA|TGCCTGTCTGTGTGGAAACTAAAGCCATAG	CATTCAACTTCTTAAGAGTGCTTATGAAAA|TTTTAATCAGCACGAAGTTCTACTTGCACC
NC_045512.2_pilon	6024	3670	Duplication	1	+	5989	6914	ACCAATTGATCTTGTACCAAACCAACCATA|TCCAAACGCAAGCTTCGATAATTTTAAGTT	TGAAGACATTCAACTTCTTAAGAGTGCTTA|TGAAAATTTTAATCAGCACGAAGTTCTACT
NC_045512.2_pilon	8564	8568	Deletion	1	+	2801	3169	AGATAGCACTTAAGGGTGGTAAAATTGTTA|ATAATTGGTTGAAGCAGTTAATTAAAGTTA	TAGCACTTAAGGGTGGTAAAATTGTTAATA|ATTGGTTGAAGCAGTTAATTAAAGTTACAC
NC_045512.2_pilon	8765	8781	Deletion	1	+	8687	6789	ATACTTGTTTTGCTAACAAACATGCTGATT|TTGACACATGGTTTAGCCAGCGTGGTGGTA	ACAAACATGCTGATTTTGACACATGGTTTA|GCCAGCGTGGTGGTAGTTATACTAATGACA
NC_045512.2_pilon	18230	17363	Duplication	1	+	2145	7669	CATCTCTATGATGGGTTTTAAAATGAATTA|TCAAGTTAATGGTTACCCTAACATGTTTAT	CGACAGCAGATATAGTTGTCTTTGATGAAA|TTTCAATGGCCACAAATTATGATTTGAGTG
NC_045512.2_pilon	17346	17360	Deletion	1	+	7022	7360	AATGCATTGCCTGAGACGACAGCAGATATA|GTTGTCTTTGATGAAATTTCAATGGCCACA	AGACGACAGCAGATATAGTTGTCTTTGATG|AAATTTCAATGGCCACAAATTATGATTTGA
NC_045512.2_pilon	17356	17365	Deletion	1	+	7345	7805	CTGAGACGACAGCAGATATAGTTGTCTTTG|ATGAAATTTCAATGGCCACAAATTATGATT	ACAGCAGATATAGTTGTCTTTGATGAAATT|TCAATGGCCACAAATTATGATTTGAGTGTT
NC_045512.2_pilon	17206	17221	Deletion	1	+	4118	4357	TTGATGCACTATGTGAGAAGGCATTAAAAT|ATTTGCCTATAGATAAATGTAGTAGAATTA	GAGAAGGCATTAAAATATTTGCCTATAGAT|AAATGTAGTAGAATTATACCTGCACGTGCT
NC_045512.2_pilon	16315	17345	Deletion	1	+	4020	7010	GTGCTTGCATACGTAGACCATTCTTATGTT|GTAAATGCTGTTACGACCATGTCATATCAA	TAAATGCATTGCCTGAGACGACAGCAGATA|TAGTTGTCTTTGATGAAATTTCAATGGCCA
NC_045512.2_pilon	16306	17423	Deletion	1	+	4066	8911	TAAGATGTGGTGCTTGCATACGTAGACCAT|TCTTATGTTGTAAATGCTGTTACGACCATG	TTGTCAATGCCAGATTACGTGCTAAGCACT|ATGTGTACATTGGCGACCCTGCTCAATTAC
NC_045512.2_pilon	17337	17345	Deletion	1	+	6941	7010	TGTACTGTAAATGCATTGCCTGAGACGACA|GCAGATATAGTTGTCTTTGATGAAATTTCA	TAAATGCATTGCCTGAGACGACAGCAGATA|TAGTTGTCTTTGATGAAATTTCAATGGCCA
NC_045512.2_pilon	17709	17375	Duplication	1	+	1974	8996	CATGATGTTTCATCTGCAATTAACAGGCCA|CAAATAGGCGTGGTAAGAGAATTCCTTACA	TAGTTGTCTTTGATGAAATTTCAATGGCCA|CAAATTATGATTTGAGTGTTGTCAATGCCA
NC_045512.2_pilon	17408	17424	Deletion	1	+	8744	8857	TTATGATTTGAGTGTTGTCAATGCCAGATT|ACGTGCTAAGCACTATGTGTACATTGGCGA	TGTCAATGCCAGATTACGTGCTAAGCACTA|TGTGTACATTGGCGACCCTGCTCAATTACC
NC_045512.2_pilon	18878	17344	Duplication	1	+	4259	6992	TAGTTGTGATGCAATCATGACTAGGTGTCT|AGCTGTCCACGAGTGCTTTGTTAAGCGTGT	GTAAATGCATTGCCTGAGACGACAGCAGAT|ATAGTTGTCTTTGATGAAATTTCAATGGCC
NC_045512.2_pilon	1333	1340	Deletion	1	+	4408	4479	GAGAATTTGACTAAAGAAGGTGCCACTACT|TGTGGTTACTTACCCCAAAATGCTGTTGTT	TTGACTAAAGAAGGTGCCACTACTTGTGGT|TACTTACCCCAAAATGCTGTTGTTAAAATT
NC_045512.2_pilon	1431	1435	Deletion	1	+	6100	6457	ACCTGAGCATAGTCTTGCCGAATACCATAA|TGAATCTGGCTTGAAAACCATTCTTCGTAA	TGAGCATAGTCTTGCCGAATACCATAATGA|ATCTGGCTTGAAAACCATTCTTCGTAAGGG
NC_045512.2_pilon	686	1306	Deletion	1	+	3728	7034	CTGGTGGCCATAGTTACGGCGCCGATCTAA|AGTCATTTGACTTAGGCGACGAGCTTGGCA	TAAAGCCACTTGCGAATTTTGTGGCACTGA|GAATTTGACTAAAGAAGGTGCCACTACTTG
NC_045512.2_pilon	6826	2328	Duplication	1	+	3397	12891	CAATTGTGTACTTTTACTAGAAGTACAAAT|TCTAGAATTAAAGCATCTATGCCGACTACT	TCTTTAAGCTTGTAAATAAATTTTTGGCTT|TGTGTGCTGACTCTATCATTATTGGTGGAG
NC_045512.2_pilon	3921	2362	Duplication	1	+	7679	11290	GGAAGTTAAGCCATTTATAACTGAAAGTAA|ACCTTCAGTTGAACAGAGAAAACAAGATGA	TGCTGACTCTATCATTATTGGTGGAGCTAA|ACTTAAAGCCTTGAATTTAGGTGAAACATT
NC_045512.2_pilon	3045	2347	Duplication	1	+	6387	12059	TTCACATATGTATTGTTCTTTTTACCCTCC|AGATGAGGATGAAGAAGAAGGTGATTGTGA	ATTTTTGGCTTTGTGTGCTGACTCTATCAT|TATTGGTGGAGCTAAACTTAAAGCCTTGAA
NC_045512.2_pilon	5323	2279	Duplication	1	+	3021	11878	GCCACTGCATTGTTAACACTCCAACAAATA|GAGTTGAAGTTTAATCCACCTGCTCTACAA	GGACAAATTGTCACCTGTGCAAAGGAAATT|AAGGAGAGTGTTCAGACATTCTTTAAGCTT
NC_045512.2_pilon	6076	2336	Duplication	1	+	2784	12669	TTTAAGTTTGTATGTGATAATATCAAATTT|GCTGATGATTTAAACCAGTTAACTGGTTAT	CTTGTAAATAAATTTTTGGCTTTGTGTGCT|GACTCTATCATTATTGGTGGAGCTAAACTT
NC_045512.2_pilon	3826	1751	Duplication	1	+	5137	5112	TTTGATAAAAATCTCTATGACAAACTTGTT|TCAAGCTTTTTGGAAATGAAGAGTGAAAAG	GCTTTTGTGGAAACTGTGAAAGGTTTGGAT|TATAAAGCATTCAAACAAATTGTTGAATCC
NC_045512.2_pilon	6891	1834	Duplication	1	+	4819	8182	AAAGAATACTGTTAAGAGTGTCGGTAAATT|TTGTCTAGAGGCTTCATTTAATTATTTGAA	AGGAAAAGCTAAAAAAGGTGCCTGGAATAT|TGGTGAACAGAAATCAATACTGAGTCCTCT
NC_045512.2_pilon	26666	26713	Deletion	1	+	2865	5538	TATGCCAACAGGAATAGGTTTTTGTATATA|ATTAAGTTAATTTTCCTCTGGCTGTTATGG	TCTGGCTGTTATGGCCAGTAACTTTAGCTT|GTTTTGTGCTTGCTGCTGTTTACAGAATAA
NC_045512.2_pilon	26678	26717	Deletion	1	+	4073	5561	AATAGGTTTTTGTATATAATTAAGTTAATT|TTCCTCTGGCTGTTATGGCCAGTAACTTTA	GCTGTTATGGCCAGTAACTTTAGCTTGTTT|TGTGCTTGCTGCTGTTTACAGAATAAATTG
NC_045512.2_pilon	26574	26604	Deletion	1	+	1109	1150	TTACCGTTGAAGAGCTTAAAAAGCTCCTTG|AACAATGGAACCTAGTAATAGGTTTCCTAT	GAACAATGGAACCTAGTAATAGGTTTCCTA|TTCCTTACATGGATTTGTCTTCTACAATTT
NC_045512.2_pilon	26782	26821	Deletion	1	+	8625	8651	CGGTGGAATTGCTATCGCAATGGCTTGTCT|TGTAGGCTTGATGTGGCTCAGCTACTTCAT	TGATGTGGCTCAGCTACTTCATTGCTTCTT|TCAGACTGTTTGCGCGTACGCGTTCCATGT
NC_045512.2_pilon	29352	26821	Duplication	1	+	6559	8651	CATTTTGCTGAATAAGCATATTGACGCATA|CAAAACATTCCCACCAACAGAGCCTAAAAA	TGATGTGGCTCAGCTACTTCATTGCTTCTT|TCAGACTGTTTGCGCGTACGCGTTCCATGT
NC_045512.2_pilon	15247	26877	Deletion	1	+	6538	8621	AATTCTATGGTGGTTGGCACAACATGTTAA|AAACTGTTTATAGTGATGTAGAAAACCCTC	ATGTGGTCATTCAATCCAGAAACTAACATT|CTTCTCAACGTGCCACTCCATGGCACTATT
NC_045512.2_pilon	27100	26820	Duplication	1	+	3660	8603	TTCGCAGCGTGTAGCAGGTGACTCAGGTTT|TGCTGCATACAGTCGCTACAGGATTGGCAA	TTGATGTGGCTCAGCTACTTCATTGCTTCT|TTCAGACTGTTTGCGCGTACGCGTTCCATG
NC_045512.2_pilon	26819	26831	Deletion	1	+	8526	8911	TTGATGTGGCTCAGCTACTTCATTGCTTCT|TTCAGACTGTTTGCGCGTACGCGTTCCATG	CAGCTACTTCATTGCTTCTTTCAGACTGTT|TGCGCGTACGCGTTCCATGTGGTCATTCAA
NC_045512.2_pilon	26741	26872	Deletion	1	+	6680	8708	TGTTTTGTGCTTGCTGCTGTTTACAGAATA|AATTGGATCACCGGTGGAATTGCTATCGCA	GTTCCATGTGGTCATTCAATCCAGAAACTA|ACATTCTTCTCAACGTGCCACTCCATGGCA
NC_045512.2_pilon	26780	26822	Deletion	1	+	8597	8679	ACCGGTGGAATTGCTATCGCAATGGCTTGT|CTTGTAGGCTTGATGTGGCTCAGCTACTTC	GATGTGGCTCAGCTACTTCATTGCTTCTTT|CAGACTGTTTGCGCGTACGCGTTCCATGTG
NC_045512.2_pilon	26779	26825	Deletion	1	+	8493	8767	CACCGGTGGAATTGCTATCGCAATGGCTTG|TCTTGTAGGCTTGATGTGGCTCAGCTACTT	GTGGCTCAGCTACTTCATTGCTTCTTTCAG|ACTGTTTGCGCGTACGCGTTCCATGTGGTC
NC_045512.2_pilon	26777	26821	Deletion	1	+	8245	8651	ATCACCGGTGGAATTGCTATCGCAATGGCT|TGTCTTGTAGGCTTGATGTGGCTCAGCTAC	TGATGTGGCTCAGCTACTTCATTGCTTCTT|TCAGACTGTTTGCGCGTACGCGTTCCATGT
NC_045512.2_pilon	4519	4539	Deletion	1	+	2970	4243	ATTAAAATACAAGAGGGTGTGGTTGATTAT|GGTGCTAGATTTTACTTTTACACCAGTAAA	TGGTTGATTATGGTGCTAGATTTTACTTTT|ACACCAGTAAAACAACTGTAGCGTCACTTA
NC_045512.2_pilon	4530	4556	Deletion	1	+	3437	4613	AGAGGGTGTGGTTGATTATGGTGCTAGATT|TTACTTTTACACCAGTAAAACAACTGTAGC	AGATTTTACTTTTACACCAGTAAAACAACT|GTAGCGTCACTTATCAACACACTTAACGAT
NC_045512.2_pilon	6809	4538	Duplication	1	+	3434	4220	TCTTTACTTTATTGCTACAATTGTGTACTT|TTACTAGAAGTACAAATTCTAGAATTAAAG	GTGGTTGATTATGGTGCTAGATTTTACTTT|TACACCAGTAAAACAACTGTAGCGTCACTT
NC_045512.2_pilon	4544	4552	Deletion	1	+	4398	4568	ATTATGGTGCTAGATTTTACTTTTACACCA|GTAAAACAACTGTAGCGTCACTTATCAACA	TGCTAGATTTTACTTTTACACCAGTAAAAC|AACTGTAGCGTCACTTATCAACACACTTAA
NC_045512.2_pilon	7436	7442	Deletion	1	+	5471	5531	TTAGAATGTACATCTTCTTTGCATCATTTT|ATTATGTATGGAAAAGTTATGTGCATGTTG	ATGTACATCTTCTTTGCATCATTTTATTAT|GTATGGAAAAGTTATGTGCATGTTGTAGAC
NC_045512.2_pilon	9609	7324	Duplication	1	+	5643	8859	TTCTGTTATTTACTTGTACTTGACATTTTA|TCTTACTAATGATGTTTCTTTTTTAGCACA	GGCTGCAATCATGCAATTGTTTTTCAGCTA|TTTTGCAGTACATTTTATTAGTAATTCTTG
NC_045512.2_pilon	14900	14906	Deletion	1	+	8015	8212	TAAGTACTTTGATTGTTACGATGGTGGCTG|TATTAATGCTAACCAAGTCATCGTCAACAA	ACTTTGATTGTTACGATGGTGGCTGTATTA|ATGCTAACCAAGTCATCGTCAACAACCTAG
NC_045512.2_pilon	27381	5	Duplication	1	+	3485	3	CAATTAGATGAAGAGCAACCAATGGAGATT|GATTAAACGAACATGAAAATTATTCTTTTC	|AAGGTTTATACCTTCCCAGGTAACAAACCA
NC_045512.2_pilon	25390	26243	Deletion	1	+	2472	5720	GGAGTCAAATTACATTACACATAAACGAAC|TTATGGATTTGTTTATGAGAATCTTCACAA	CTTTGTAAGCACAAGCTGATGAGTACGAAC|TTATGTACTCATTCGTTTCGGAAGAGACAG
NC_045512.2_pilon	26184	26188	Deletion	1	+	5760	5925	GTTGTTAATCCAGTAATGGAACCAATTTAT|GATGAACCGACGACGACTACTAGCGTGCCT	GTTAATCCAGTAATGGAACCAATTTATGAT|GAACCGACGACGACTACTAGCGTGCCTTTG
NC_045512.2_pilon	26820	26284	Duplication	1	+	8603	6040	TGATGTGGCTCAGCTACTTCATTGCTTCTT|TCAGACTGTTTGCGCGTACGCGTTCCATGT	TTCGTTTCGGAAGAGACAGGTACGTTAATA|GTTAATAGCGTACTTCTTTTTCTTGCTTTC
NC_045512.2_pilon	2465	26246	Deletion	1	+	2414	5664	GAGAAGAAACTGGCCTACTCATGCCTCTAA|AAGCCCCAAAAGAAATTATCTTCTTAGAGG	TGTAAGCACAAGCTGATGAGTACGAACTTA|TGTACTCATTCGTTTCGGAAGAGACAGGTA
NC_045512.2_pilon	25696	26318	Deletion	1	+	2371	6164	CACACCTTTTGCTCGTTGCTGCTGGCCTTG|AAGCCCCTTTTCTCTATCTTTATGCTTTAG	ATAGCGTACTTCTTTTTCTTGCTTTCGTGG|TATTCTTGCTAGTTACACTAGCCATCCTTA
NC_045512.2_pilon	16161	16165	Deletion	1	+	3957	4196	CACATGTTAGACATGTATTCTGTTATGCTT|ACTAATGATAACACTTCAAGGTATTGGGAA	ATGTTAGACATGTATTCTGTTATGCTTACT|AATGATAACACTTCAAGGTATTGGGAACCT
NC_045512.2_pilon	16257	16279	Deletion	1	+	5904	4060	GTCTTACAGGCTGTTGGGGCTTGTGTTCTT|TGCAATTCACAGACTTCATTAAGATGTGGT	TGTGTTCTTTGCAATTCACAGACTTCATTA|AGATGTGGTGCTTGCATACGTAGACCATTC
NC_045512.2_pilon	16311	16316	Deletion	1	+	4059	4015	TGTGGTGCTTGCATACGTAGACCATTCTTA|TGTTGTAAATGCTGTTACGACCATGTCATA	GTGCTTGCATACGTAGACCATTCTTATGTT|GTAAATGCTGTTACGACCATGTCATATCAA
NC_045512.2_pilon	1309	16315	Deletion	1	+	4091	4020	GCCACTTGCGAATTTTGTGGCACTGAGAAT|TTGACTAAAGAAGGTGCCACTACTTGTGGT	GGTGCTTGCATACGTAGACCATTCTTATGT|TGTAAATGCTGTTACGACCATGTCATATCA
NC_045512.2_pilon	16301	16317	Deletion	1	+	4076	4021	TTCATTAAGATGTGGTGCTTGCATACGTAG|ACCATTCTTATGTTGTAAATGCTGTTACGA	TGCTTGCATACGTAGACCATTCTTATGTTG|TAAATGCTGTTACGACCATGTCATATCAAC
NC_045512.2_pilon	16290	16310	Deletion	1	+	4060	4044	AATTCACAGACTTCATTAAGATGTGGTGCT|TGCATACGTAGACCATTCTTATGTTGTAAA	GATGTGGTGCTTGCATACGTAGACCATTCT|TATGTTGTAAATGCTGTTACGACCATGTCA
NC_045512.2_pilon	15309	14661	Duplication	1	+	8583	1332	CTTATGGGTTGGGATTATCCTAAATGTGAT|AGAGCCATGCCTAACATGCTTAGAATTATG	AGTAGCTGCACTTACTAACAATGTTGCTTT|TCAAACTGTCAAACCCGGTAATTTTAACAA
NC_045512.2_pilon	14685	14701	Deletion	1	+	2191	2386	GCTTTTCAAACTGTCAAACCCGGTAATTTT|AACAAAGACTTCTATGACTTTGCTGTGTCT	AAACCCGGTAATTTTAACAAAGACTTCTAT|GACTTTGCTGTGTCTAAGGGTTTCTTTAAG
NC_045512.2_pilon	8164	8203	Deletion	1	+	8545	9180	GTGTCCTTAGACAATGTCTTATCTACTTTT|ATTTCAGCAGCTCGGCAAGGGTTTGTTGAT	AGCTCGGCAAGGGTTTGTTGATTCAGATGT|AGAAACTAAAGATGTTGTTGAATGTCTTAA
NC_045512.2_pilon	17207	17211	Deletion	1	+	4149	4172	TGATGCACTATGTGAGAAGGCATTAAAATA|TTTGCCTATAGATAAATGTAGTAGAATTAT	TGCACTATGTGAGAAGGCATTAAAATATTT|GCCTATAGATAAATGTAGTAGAATTATACC
NC_045512.2_pilon	17136	17211	Deletion	1	+	2322	4172	TTTGCTATTGGCCTAGCTCTCTACTACCCT|CCTGCTCGCATAGTGTATACAGCTTGCTCT	TGCACTATGTGAGAAGGCATTAAAATATTT|GCCTATAGATAAATGTAGTAGAATTATACC
NC_045512.2_pilon	29727	828	Duplication	1	+	64	3696	TTAGGGAGGACTTGAAAGAGCCACCACATT|TTCACCGAGGCCACGCGGAGTACGATCGAG	ACGGAGGGGCATACACTCGCTATGTCGATA|ACAACTTCTGTGGCCCTGATGGCTACCCTC
NC_045512.2_pilon	2617	735	Duplication	1	+	1471	4892	GAAGCTCCATTGGTTGGTACACCAGTTTGT|ATTAACGGGCTTATGTTGCTCGAAATCAAA	ACGAGCTTGGCACTGATCCTTATGAAGATT|TTCAAGAAAACTGGAACACTAAACATAGCA
NC_045512.2_pilon	23560	23571	Deletion	1	+	2599	2802	AACAACTCATATGAGTGTGACATACCCATT|GGTGCAGGTATATGCGCTAGTTATCAGACT	ATGAGTGTGACATACCCATTGGTGCAGGTA|TATGCGCTAGTTATCAGACTCAGACTAATT
NC_045512.2_pilon	23553	23570	Deletion	1	+	2388	2767	ACATGTCAACAACTCATATGAGTGTGACAT|ACCCATTGGTGCAGGTATATGCGCTAGTTA	TATGAGTGTGACATACCCATTGGTGCAGGT|ATATGCGCTAGTTATCAGACTCAGACTAAT
NC_045512.2_pilon	24327	23687	Duplication	1	+	3249	8301	ACAGAATGTTCTCTATGAGAACCAAAAATT|GATTGCCAACCAATTTAATAGTGCTATTGG	CTTGGTGCAGAAAATTCAGTTGCTTACTCT|AATAACTCTATTGCCATACCCACAAATTTT
NC_045512.2_pilon	24995	23659	Duplication	1	+	1953	6289	ACACAGTTTATGATCCTTTGCAACCTGAAT|TAGACTCATTCAAGGAGGAGTTAGATAAAT	TCAATCCATCATTGCCTACACTATGTCACT|TGGTGCAGAAAATTCAGTTGCTTACTCTAA
NC_045512.2_pilon	24375	23699	Duplication	1	+	4386	9740	TAGTGCTATTGGCAAAATTCAAGACTCACT|TTCTTCCACAGCAAGTGCACTTGGAAAACT	AATTCAGTTGCTTACTCTAATAACTCTATT|GCCATACCCACAAATTTTACTATTAGTGTT
NC_045512.2_pilon	23561	23581	Deletion	1	+	2598	2998	ACAACTCATATGAGTGTGACATACCCATTG|GTGCAGGTATATGCGCTAGTTATCAGACTC	CATACCCATTGGTGCAGGTATATGCGCTAG|TTATCAGACTCAGACTAATTCTCCTCGGCG
NC_045512.2_pilon	23544	23583	Deletion	1	+	2031	3149	AGGGGCTGAACATGTCAACAACTCATATGA|GTGTGACATACCCATTGGTGCAGGTATATG	TACCCATTGGTGCAGGTATATGCGCTAGTT|ATCAGACTCAGACTAATTCTCCTCGGCGGG
NC_045512.2_pilon	23630	23642	Deletion	1	+	4191	4707	CTCCTCGGCGGGCACGTAGTGTAGCTAGTC|AATCCATCATTGCCTACACTATGTCACTTG	GCACGTAGTGTAGCTAGTCAATCCATCATT|GCCTACACTATGTCACTTGGTGCAGAAAAT
NC_045512.2_pilon	23687	23691	Deletion	1	+	8301	8689	TTGGTGCAGAAAATTCAGTTGCTTACTCTA|ATAACTCTATTGCCATACCCACAAATTTTA	GTGCAGAAAATTCAGTTGCTTACTCTAATA|ACTCTATTGCCATACCCACAAATTTTACTA
NC_045512.2_pilon	6956	28931	Deletion	1	+	6183	2350	CTAATTTTTCTAAACTGATAAATATTATAA|TTTGGTTTTTACTATTAAGTGTTTGCCTAG	ATGGCTGGCAATGGCGGTGATGCTGCTCTT|GCTTTGCTGCTGCTTGACAGATTGAACCAG
NC_045512.2_pilon	15444	28954	Deletion	1	+	6887	2897	TGTGCTCAAGTATTGAGTGAAATGGTCATG|TGTGGCGGTTCACTATATGTTAAACCAGGT	TGCTCTTGCTTTGCTGCTGCTTGACAGATT|GAACCAGCTTGAGAGCAAAATGTCTGGTAA
NC_045512.2_pilon	29034	29038	Deletion	1	+	5767	5957	AACTGTCACTAAGAAATCTGCTGCTGAGGC|TTCTAAGAAGCCTCGGCAAAAACGTACTGC	TGTCACTAAGAAATCTGCTGCTGAGGCTTC|TAAGAAGCCTCGGCAAAAACGTACTGCCAC
NC_045512.2_pilon	6603	5367	Duplication	1	+	332	2068	TAGTCTTACTATTAAGAAACCTAATGAATT|ATCTAGAGTATTAGGTTTGAAAACCCTTGC	ATCCACCTGCTCTACAAGATGCTTATTACA|GAGCAAGGGCTGGTGAAGCTGCTAACTTTT
NC_045512.2_pilon	5390	5397	Deletion	1	+	2614	2787	ATTACAGAGCAAGGGCTGGTGAAGCTGCTA|ACTTTTGTGCACTTATCTTAGCCTACTGTA	GAGCAAGGGCTGGTGAAGCTGCTAACTTTT|GTGCACTTATCTTAGCCTACTGTAATAAGA
NC_045512.2_pilon	23458	21578	Duplication	1	+	5094	9010	GCTATTCATGCAGATCAACTTACTCCTACT|TGGCGTGTTTATTCTACAGGTTCTAATGTT	ACAACTAAACGAACAATGTTTGTTTTTCTT|GTTTTATTGCCACTAGTCTCTAGTCAGTGT
NC_045512.2_pilon	21612	21618	Deletion	1	+	5443	5431	ATTGCCACTAGTCTCTAGTCAGTGTGTTAA|TCTTACAACCAGAACTCAATTACCCCCTGC	CACTAGTCTCTAGTCAGTGTGTTAATCTTA|CAACCAGAACTCAATTACCCCCTGCATACA
NC_045512.2_pilon	21311	21316	Deletion	1	+	980	1058	ATGTAATTATCTTGGCAAACCACGCGAACA|AATAGATGGTTATGTCATGCATGCAAATTA	AATTATCTTGGCAAACCACGCGAACAAATA|GATGGTTATGTCATGCATGCAAATTACATA
NC_045512.2_pilon	21595	21615	Deletion	1	+	9488	5419	TTTGTTTTTCTTGTTTTATTGCCACTAGTC|TCTAGTCAGTGTGTTAATCTTACAACCAGA	TGCCACTAGTCTCTAGTCAGTGTGTTAATC|TTACAACCAGAACTCAATTACCCCCTGCAT
NC_045512.2_pilon	20745	21442	Deletion	1	+	7696	4140	ATGCTATTAGAAAAGTGTGACCTTCAAAAT|TATGGTGATAGTGCAACATTACCTAAAGGC	CTTAAATTAAGGGGTACTGCTGTTATGTCT|TTAAAAGAAGGTCAAATCAATGATATGATT
NC_045512.2_pilon	21592	21617	Deletion	1	+	9418	5426	ATGTTTGTTTTTCTTGTTTTATTGCCACTA|GTCTCTAGTCAGTGTGTTAATCTTACAACC	CCACTAGTCTCTAGTCAGTGTGTTAATCTT|ACAACCAGAACTCAATTACCCCCTGCATAC
NC_045512.2_pilon	21554	21570	Deletion	1	+	8764	9034	TATTTCTAGTGATGTTCTTGTTAACAACTA|AACGAACAATGTTTGTTTTTCTTGTTTTAT	TCTTGTTAACAACTAAACGAACAATGTTTG|TTTTTCTTGTTTTATTGCCACTAGTCTCTA
NC_045512.2_pilon	6980	26851	Deletion	1	+	2279	8933	TTATAATTTGGTTTTTACTATTAAGTGTTT|GCCTAGGTTCTTTAATCTACTCAACCGCTG	TCAGACTGTTTGCGCGTACGCGTTCCATGT|GGTCATTCAATCCAGAAACTAACATTCTTC
NC_045512.2_pilon	10013	9613	Duplication	1	+	1796	5590	ACTTCAGTAACTCAGGTTCTGATGTTCTTT|ACCAACCACCACAAACCTCTATCACCTCAG	TGTTATTTACTTGTACTTGACATTTTATCT|TACTAATGATGTTTCTTTTTTAGCACATAT
NC_045512.2_pilon	9641	9657	Deletion	1	+	2101	2101	TTACTAATGATGTTTCTTTTTTAGCACATA|TTCAGTGGATGGTTATGTTCACACCTTTAG	CTTTTTTAGCACATATTCAGTGGATGGTTA|TGTTCACACCTTTAGTACCTTTCTGGATAA
NC_045512.2_pilon	9631	9643	Deletion	1	+	2053	2068	ACATTTTATCTTACTAATGATGTTTCTTTT|TTAGCACATATTCAGTGGATGGTTATGTTC	TACTAATGATGTTTCTTTTTTAGCACATAT|TCAGTGGATGGTTATGTTCACACCTTTAGT
NC_045512.2_pilon	17409	17426	Deletion	1	+	8758	8638	TATGATTTGAGTGTTGTCAATGCCAGATTA|CGTGCTAAGCACTATGTGTACATTGGCGAC	TCAATGCCAGATTACGTGCTAAGCACTATG|TGTACATTGGCGACCCTGCTCAATTACCTG
NC_045512.2_pilon	17217	17409	Deletion	1	+	4200	8758	TGTGAGAAGGCATTAAAATATTTGCCTATA|GATAAATGTAGTAGAATTATACCTGCACGT	TTATGATTTGAGTGTTGTCAATGCCAGATT|ACGTGCTAAGCACTATGTGTACATTGGCGA
NC_045512.2_pilon	18394	17372	Duplication	1	+	6199	8893	TAGGTTTTTCTACAGGTGTTAACCTAGTTG|CTGTACCTACAGGTTATGTTGATACACCTA	ATATAGTTGTCTTTGATGAAATTTCAATGG|CCACAAATTATGATTTGAGTGTTGTCAATG
NC_045512.2_pilon	6173	6180	Deletion	1	+	5168	5078	TCCCTGACTTAAATGGTGATGTGGTGGCTA|TTGATTATAAACACTACACACCCTCTTTTA	ACTTAAATGGTGATGTGGTGGCTATTGATT|ATAAACACTACACACCCTCTTTTAAGAAAG
NC_045512.2_pilon	6173	6181	Deletion	1	+	5168	5094	TCCCTGACTTAAATGGTGATGTGGTGGCTA|TTGATTATAAACACTACACACCCTCTTTTA	CTTAAATGGTGATGTGGTGGCTATTGATTA|TAAACACTACACACCCTCTTTTAAGAAAGG
NC_045512.2_pilon	6043	6065	Deletion	1	+	6191	6468	AACCAACCATATCCAAACGCAAGCTTCGAT|AATTTTAAGTTTGTATGTGATAATATCAAA	AGCTTCGATAATTTTAAGTTTGTATGTGAT|AATATCAAATTTGCTGATGATTTAAACCAG
NC_045512.2_pilon	5911	6049	Deletion	1	+	6747	6240	TACACAACAACCATAAAACCAGTTACTTAT|AAATTGGATGGTGTTGTTTGTACAGAAATT	ACCATATCCAAACGCAAGCTTCGATAATTT|TAAGTTTGTATGTGATAATATCAAATTTGC
NC_045512.2_pilon	15400	5956	Duplication	1	+	5011	3514	CGTGTTGTAGCTTGTCACACCGTTTCTATA|GATTAGCTAATGAGTGTGCTCAAGTATTGA	TGTTTGTACAGAAATTGACCCTAAGTTGGA|CAATTATTATAAGAAAGACAATTCTTATTT
NC_045512.2_pilon	8483	6142	Duplication	1	+	3883	3749	GTAGTGCTGCTAAAAAGAATAACTTACCTT|TTAAGTTGACATGTGCAACTACTAGACAAG	ACCTGCTTCAAGAGAGCTTAAAGTTACATT|TTTCCCTGACTTAAATGGTGATGTGGTGGC
NC_045512.2_pilon	6049	6060	Deletion	1	+	6240	6418	CCATATCCAAACGCAAGCTTCGATAATTTT|AAGTTTGTATGTGATAATATCAAATTTGCT	ACGCAAGCTTCGATAATTTTAAGTTTGTAT|GTGATAATATCAAATTTGCTGATGATTTAA
NC_045512.2_pilon	6951	6008	Duplication	1	+	6109	5495	GTCACCTAATTTTTCTAAACTGATAAATAT|TATAATTTGGTTTTTACTATTAAGTGTTTG	TCTTATTTCACAGAGCAACCAATTGATCTT|GTACCAAACCAACCATATCCAAACGCAAGC
NC_045512.2_pilon	26195	26199	Deletion	1	+	5974	6340	AGTAATGGAACCAATTTATGATGAACCGAC|GACGACTACTAGCGTGCCTTTGTAAGCACA	AATGGAACCAATTTATGATGAACCGACGAC|GACTACTAGCGTGCCTTTGTAAGCACAAGC
NC_045512.2_pilon	28405	28427	Deletion	1	+	1250	1597	GCGCGATCAAAACAACGTCGGCCCCAAGGT|TTACCCAATAATACTGCGTCTTGGTTCACC	CCCCAAGGTTTACCCAATAATACTGCGTCT|TGGTTCACCGCTCTCACTCAACATGGCAAG
NC_045512.2_pilon	6949	28428	Deletion	1	+	6170	1613	AAGTCACCTAATTTTTCTAAACTGATAAAT|ATTATAATTTGGTTTTTACTATTAAGTGTT	CCCAAGGTTTACCCAATAATACTGCGTCTT|GGTTCACCGCTCTCACTCAACATGGCAAGG
NC_045512.2_pilon	28402	28408	Deletion	1	+	1227	1327	GGGGCGCGATCAAAACAACGTCGGCCCCAA|GGTTTACCCAATAATACTGCGTCTTGGTTC	GCGATCAAAACAACGTCGGCCCCAAGGTTT|ACCCAATAATACTGCGTCTTGGTTCACCGC
NC_045512.2_pilon	28972	28432	Duplication	1	+	3051	1534	CTTGACAGATTGAACCAGCTTGAGAGCAAA|ATGTCTGGTAAAGGCCAACAACAACAAGGC	AGGTTTACCCAATAATACTGCGTCTTGGTT|CACCGCTCTCACTCAACATGGCAAGGAAGA
NC_045512.2_pilon	29480	28353	Duplication	1	+	5525	2217	CTCTTCTTCCTGCTGCAGATTTGGATGATT|TCTCCAAACAATTGCAACAATCCATGAGCA	TTGGTGGACCCTCAGATTCAACTGGCAGTA|ACCAGAATGGAGAACGCAGTGGGGCGCGAT
NC_045512.2_pilon	28240	28246	Deletion	1	+	4013	3969	AGACTTTTTAGAGTATCATGACGTTCGTGT|TGTTTTAGATTTCATCTAAACGAACAAACT	TTTTAGAGTATCATGACGTTCGTGTTGTTT|TAGATTTCATCTAAACGAACAAACTAAAAT
NC_045512.2_pilon	22163	22284	Deletion	1	+	5882	2848	AATTTGTGTTTAAGAATATTGATGGTTATT|TTAAAATATATTCTAAGCACACGCCTATTA	TAGGTATTAACATCACTAGGTTTCAAACTT|TACTTGCTTTACATAGAAGTTATTTGACTC
NC_045512.2_pilon	22285	22294	Deletion	1	+	2869	2963	GGTATTAACATCACTAGGTTTCAAACTTTA|CTTGCTTTACATAGAAGTTATTTGACTCCT	CATCACTAGGTTTCAAACTTTACTTGCTTT|ACATAGAAGTTATTTGACTCCTGGTGATTC
NC_045512.2_pilon	24012	22276	Duplication	1	+	1493	2792	AGATCCATCAAAACCAAGCAAGAGGTCATT|TATTGAAGATCTACTTTTCAACAAAGTGAC	TTTGCCAATAGGTATTAACATCACTAGGTT|TCAAACTTTACTTGCTTTACATAGAAGTTA
NC_045512.2_pilon	22287	22293	Deletion	1	+	2914	2943	TATTAACATCACTAGGTTTCAAACTTTACT|TGCTTTACATAGAAGTTATTTGACTCCTGG	ACATCACTAGGTTTCAAACTTTACTTGCTT|TACATAGAAGTTATTTGACTCCTGGTGATT
NC_045512.2_pilon	22288	22295	Deletion	1	+	2945	2995	ATTAACATCACTAGGTTTCAAACTTTACTT|GCTTTACATAGAAGTTATTTGACTCCTGGT	ATCACTAGGTTTCAAACTTTACTTGCTTTA|CATAGAAGTTATTTGACTCCTGGTGATTCT
NC_045512.2_pilon	22587	21960	Duplication	1	+	313	4353	TACAAACTTGTGCCCTTTTGGTGAAGTTTT|TAACGCCACCAGATTTGCATCTGTTTATGC	CTACTAATGTTGTTATTAAAGTCTGTGAAT|TTCAATTTTGTAATGATCCATTTTTGGGTG
NC_045512.2_pilon	21980	21992	Deletion	1	+	4580	4474	TCTGTGAATTTCAATTTTGTAATGATCCAT|TTTTGGGTGTTTATTACCACAAAAACAACA	CAATTTTGTAATGATCCATTTTTGGGTGTT|TATTACCACAAAAACAACAAAAGTTGGATG
NC_045512.2_pilon	21991	21997	Deletion	1	+	4506	4405	CAATTTTGTAATGATCCATTTTTGGGTGTT|TATTACCACAAAAACAACAAAAGTTGGATG	TTGTAATGATCCATTTTTGGGTGTTTATTA|CCACAAAAACAACAAAAGTTGGATGGAAAG
NC_045512.2_pilon	21956	21961	Deletion	1	+	4079	4398	ACGCTACTAATGTTGTTATTAAAGTCTGTG|AATTTCAATTTTGTAATGATCCATTTTTGG	TACTAATGTTGTTATTAAAGTCTGTGAATT|TCAATTTTGTAATGATCCATTTTTGGGTGT
NC_045512.2_pilon	21981	21992	Deletion	1	+	4697	4474	CTGTGAATTTCAATTTTGTAATGATCCATT|TTTGGGTGTTTATTACCACAAAAACAACAA	CAATTTTGTAATGATCCATTTTTGGGTGTT|TATTACCACAAAAACAACAAAAGTTGGATG
NC_045512.2_pilon	21835	21839	Deletion	1	+	2550	2613	CCTGTCCTACCATTTAATGATGGTGTTTAT|TTTGCTTCCACTGAGAAGTCTAACATAATA	GTCCTACCATTTAATGATGGTGTTTATTTT|GCTTCCACTGAGAAGTCTAACATAATAAGA
NC_045512.2_pilon	22429	21961	Duplication	1	+	351	4398	AATGAAAATGGAACCATTACAGATGCTGTA|GACTGTGCACTTGACCCTCTCTCAGAAACA	TACTAATGTTGTTATTAAAGTCTGTGAATT|TCAATTTTGTAATGATCCATTTTTGGGTGT
NC_045512.2_pilon	27186	27703	Deletion	1	+	6961	2876	GTAGCAGTGACAATATTGCTTTGCTTGTAC|AGTAAGTGACAACAGATGTTTCATCTCGTT	CAAGAACTTTACTCTCCAATTTTTCTTATT|GTTGCGGCAATAGTGTTTATAACACTTTGC
NC_045512.2_pilon	3740	64	Duplication	1	+	7744	1484	TATCAGCTGGTATTTTTGGTGCTGACCCTA|TACATTCTTTAAGAGTTTGTGTAGATACTG	AACCAACTTTCGATCTCTTGTAGATCTGTT|CTCTAAACGAACTTTAAAATCTGTGTGGCT
NC_045512.2_pilon	1583	43	Duplication	1	+	2018	277	ACATAGGTTGTAACCATACAGGTGTTGTTG|GAGAAGGTTCCGAAGGTCTTAATGACAACC	TACCTTCCCAGGTAACAAACCAACCAACTT|TCGATCTCTTGTAGATCTGTTCTCTAAACG
NC_045512.2_pilon	3152	3202	Deletion	1	+	7680	8384	ATGATTACCAAGGTAAACCTTTGGAATTTG|GTGCCACTTCTGCTGCTCTTCAACCTGAAG	TCAACCTGAAGAAGAGCAAGAAGAAGATTG|GTTAGATGATGATAGTCAACAAACTGTTGG
NC_045512.2_pilon	3081	3184	Deletion	1	+	3923	8342	GGATGAAGAAGAAGGTGATTGTGAAGAAGA|AGAGTTTGAGCCATCAACTCAATATGAGTA	TGCCACTTCTGCTGCTCTTCAACCTGAAGA|AGAGCAAGAAGAAGATTGGTTAGATGATGA
NC_045512.2_pilon	3838	3146	Duplication	1	+	5165	7715	CTCTATGACAAACTTGTTTCAAGCTTTTTG|GAAATGAAGAGTGAAAAGCAAGTTGAACAA	ACTGAAGATGATTACCAAGGTAAACCTTTG|GAATTTGGTGCCACTTCTGCTGCTCTTCAA
NC_045512.2_pilon	26530	26575	Deletion	1	+	725	1106	GTTTGGAACTTTAATTTTAGCCATGGCAGA|TTCCAACGGTACTATTACCGTTGAAGAGCT	TTACCGTTGAAGAGCTTAAAAAGCTCCTTG|AACAATGGAACCTAGTAATAGGTTTCCTAT
NC_045512.2_pilon	48	26448	Deletion	1	+	488	368	CCCAGGTAACAAACCAACCAACTTTCGATC|TCTTGTAGATCTGTTCTCTAAACGAACTTT	TTACTCTCGTGTTAAAAATCTGAATTCTTC|TAGAGTTCCTGATCTTCTGGTCTAAACGAA
NC_045512.2_pilon	19581	23018	Deletion	1	+	8908	5509	GGCTTTAGCTTGTGGGTTTACAAACAATTT|GATACTTATAACCTCTGGAACACTTTTACA	GGTAGCACACCTTGTAATGGTGTTGAAGGT|TTTAATTGTTACTTTCCTTTACAATCATAT
NC_045512.2_pilon	22884	22889	Deletion	1	+	4253	4439	CTGCGTTATAGCTTGGAATTCTAACAATCT|TGATTCTAAGGTTGGTGGTAATTATAATTA	GTTATAGCTTGGAATTCTAACAATCTTGAT|TCTAAGGTTGGTGGTAATTATAATTACCTG
NC_045512.2_pilon	23021	23032	Deletion	1	+	5409	5457	GCACACCTTGTAATGGTGTTGAAGGTTTTA|ATTGTTACTTTCCTTTACAATCATATGGTT	TAATGGTGTTGAAGGTTTTAATTGTTACTT|TCCTTTACAATCATATGGTTTCCAACCCAC
NC_045512.2_pilon	23592	23036	Duplication	1	+	3535	5407	TGCAGGTATATGCGCTAGTTATCAGACTCA|GACTAATTCTCCTCGGCGGGCACGTAGTGT	GGTGTTGAAGGTTTTAATTGTTACTTTCCT|TTACAATCATATGGTTTCCAACCCACTAAT
NC_045512.2_pilon	28601	22992	Duplication	1	+	8949	5829	AAATGAAAGATCTCAGTCCAAGATGGTATT|TCTACTACCTAGGAACTGGGCCAGAAGCTG	ATATTTCAACTGAAATCTATCAGGCCGGTA|GCACACCTTGTAATGGTGTTGAAGGTTTTA
NC_045512.2_pilon	29759	23022	Duplication	1	+	37	5401	CACCGAGGCCACGCGGAGTACGATCGAGTG|TACAGTGAACAATGCTAGGGAGAGCTGCCT	GCACACCTTGTAATGGTGTTGAAGGTTTTA|ATTGTTACTTTCCTTTACAATCATATGGTT
NC_045512.2_pilon	17005	23036	Deletion	1	+	2241	5407	TTAGAATTACTGGCTTATACCCAACACTCA|ATATCTCAGATGAGTTTTCTAGCAATGTTG	GGTGTTGAAGGTTTTAATTGTTACTTTCCT|TTACAATCATATGGTTTCCAACCCACTAAT
NC_045512.2_pilon	25094	23036	Duplication	1	+	1170	5407	ACATCTCTGGCATTAATGCTTCAGTTGTAA|ACATTCAAAAAGAAATTGACCGCCTCAATG	GGTGTTGAAGGTTTTAATTGTTACTTTCCT|TTACAATCATATGGTTTCCAACCCACTAAT
NC_045512.2_pilon	22844	22875	Deletion	1	+	2782	3765	TTGCTGATTATAATTATAAATTACCAGATG|ATTTTACAGGCTGCGTTATAGCTTGGAATT	ATTTTACAGGCTGCGTTATAGCTTGGAATT|CTAACAATCTTGATTCTAAGGTTGGTGGTA
NC_045512.2_pilon	29686	6373	Duplication	1	+	3123	3064	AACTTTAATCTCACATAGCAATCTTTAATC|AGTGTGTAACATTAGGGAGGACTTGAAAGA	TGTACTGAAGTCAGAGGACGCGCAGGGAAT|GGATAATCTTGCCTGCGAAGATCTAAAACC
NC_045512.2_pilon	7740	6376	Duplication	1	+	3762	3073	TCCTACTGACCAGTCTTCTTACATCGTTGA|TAGTGTTACAGTGAAGAATGGTTCCATCCA	ACTGAAGTCAGAGGACGCGCAGGGAATGGA|TAATCTTGCCTGCGAAGATCTAAAACCAGT
NC_045512.2_pilon	6965	6305	Duplication	1	+	6139	1925	CTAAACTGATAAATATTATAATTTGGTTTT|TACTATTAAGTGTTTGCCTAGGTTCTTTAA	AAACCAAATACCTGGTGTATACGTTGTCTT|TGGAGCACAAAACCAGTTGAAACATCAAAT
NC_045512.2_pilon	3677	9861	Deletion	1	+	7374	2510	TTCAACTTCTTAAGAGTGCTTATGAAAATT|TTAATCAGCACGAAGTTCTACTTGCACCAT	TGTATCTAAAGTTGCGTAGTGATGTGCTAT|TACCTCTTACGCAATATAATAGATACTTAG
NC_045512.2_pilon	11108	9801	Duplication	1	+	6854	1709	TTTTGTATGAAAATGCCTTTTTACCTTTTG|CTATGGGTATTATTGCTATGTCTGCTTTTG	GTGTTTCCTTTAGTACTTTTGAAGAAGCTG|CGCTGTGCACCTTTTTGTTAAATAAAGAAA
NC_045512.2_pilon	5057	9877	Deletion	1	+	5141	2894	TGACATATGGACAACAGTTTGGTCCAACTT|ATTTGGATGGAGCTGATGTTACTAAAATAA	TAGTGATGTGCTATTACCTCTTACGCAATA|TAATAGATACTTAGCTCTTTATAATAAGTA
NC_045512.2_pilon	10927	10009	Duplication	1	+	5006	1735	TTGGGTAGTGCTTTATTAGAAGATGAATTT|ACACCTTTTGATGTTGTTAGACAATGCTCA	CAATGACTTCAGTAACTCAGGTTCTGATGT|TCTTTACCAACCACCACAAACCTCTATCAC
NC_045512.2_pilon	9797	9951	Deletion	1	+	1681	3805	ATGGTGTTTCCTTTAGTACTTTTGAAGAAG|CTGCGCTGTGCACCTTTTTGTTAAATAAAG	GAGCAATGGATACAACTAGCTACAGAGAAG|CTGCTTGTTGTCATCTCGCAAAGGCTCTCA
NC_045512.2_pilon	10055	10062	Deletion	1	+	2592	2843	AAACCTCTATCACCTCAGCTGTTTTGCAGA|GTGGTTTTAGAAAAATGGCATTCCCATCTG	CTATCACCTCAGCTGTTTTGCAGAGTGGTT|TTAGAAAAATGGCATTCCCATCTGGTAAAG
NC_045512.2_pilon	8775	8799	Deletion	1	+	6722	7904	TGCTAACAAACATGCTGATTTTGACACATG|GTTTAGCCAGCGTGGTGGTAGTTATACTAA	ACACATGGTTTAGCCAGCGTGGTGGTAGTT|ATACTAATGACAAAGCTTGCCCATTGATTG
NC_045512.2_pilon	9606	8941	Duplication	1	+	5775	5968	TTATTCTGTTATTTACTTGTACTTGACATT|TTATCTTACTAATGATGTTTCTTTTTTAGC	GCATTTCTTACCTAGAGTTTTTAGTGCAGT|TGGTAACATCTGTTACACACCATCAAAACT
NC_045512.2_pilon	19580	8919	Duplication	1	+	8869	6089	TGGCTTTAGCTTGTGGGTTTACAAACAATT|TGATACTTATAACCTCTGGAACACTTTTAC	GCACAACTAATGGTGACTTTTTGCATTTCT|TACCTAGAGTTTTTAGTGCAGTTGGTAACA
NC_045512.2_pilon	8906	8941	Deletion	1	+	5949	5968	GCACGATATTACGCACAACTAATGGTGACT|TTTTGCATTTCTTACCTAGAGTTTTTAGTG	GCATTTCTTACCTAGAGTTTTTAGTGCAGT|TGGTAACATCTGTTACACACCATCAAAACT
NC_045512.2_pilon	9607	8867	Duplication	1	+	5753	9315	TATTCTGTTATTTACTTGTACTTGACATTT|TATCTTACTAATGATGTTTCTTTTTTAGCA	ATAACAAGAGAAGTGGGTTTTGTCGTGCCT|GGTTTGCCTGGCACGATATTACGCACAACT
NC_045512.2_pilon	10049	8778	Duplication	1	+	2407	6734	CACCACAAACCTCTATCACCTCAGCTGTTT|TGCAGAGTGGTTTTAGAAAAATGGCATTCC	CTAACAAACATGCTGATTTTGACACATGGT|TTAGCCAGCGTGGTGGTAGTTATACTAATG
NC_045512.2_pilon	9061	9065	Deletion	1	+	1688	1726	AAAGATGCTTCTGGTAAGCCAGTACCATAT|TGTTATGATACCAATGTACTAGAAGGTTCT	GATGCTTCTGGTAAGCCAGTACCATATTGT|TATGATACCAATGTACTAGAAGGTTCTGTT
NC_045512.2_pilon	3023	3028	Deletion	1	+	5917	6070	AGTCTGGTGAGTTTAAATTGGCTTCACATA|TGTATTGTTCTTTTTACCCTCCAGATGAGG	TGGTGAGTTTAAATTGGCTTCACATATGTA|TTGTTCTTTTTACCCTCCAGATGAGGATGA
NC_045512.2_pilon	3023	3030	Deletion	1	+	5917	6061	AGTCTGGTGAGTTTAAATTGGCTTCACATA|TGTATTGTTCTTTTTACCCTCCAGATGAGG	GTGAGTTTAAATTGGCTTCACATATGTATT|GTTCTTTTTACCCTCCAGATGAGGATGAAG
NC_045512.2_pilon	2931	2936	Deletion	1	+	2413	2455	CATAAAAACTTTGCAACCAGTATCTGAATT|ACTTACACCACTGGGCATTGATTTAGATGA	AAAACTTTGCAACCAGTATCTGAATTACTT|ACACCACTGGGCATTGATTTAGATGAGTGG
NC_045512.2_pilon	16503	14906	Duplication	1	+	1747	8212	AGTTTTCCATTGTGTGCTAATGGACAAGTT|TTTGGTTTATATAAAAATACATGTGTTGGT	ACTTTGATTGTTACGATGGTGGCTGTATTA|ATGCTAACCAAGTCATCGTCAACAACCTAG
NC_045512.2_pilon	16724	14857	Duplication	1	+	1094	8369	TGTACGTGAAGTGCTGTCTGACAGAGAATT|ACATCTTTCATGGGAAGTTGGTAAACCTAG	ATGTGTGATATCAGACAACTACTATTTGTA|GTTGAAGTTGTTGATAAGTACTTTGATTGT
NC_045512.2_pilon	22407	21745	Duplication	1	+	1292	1920	TAGGACTTTTCTATTAAAATATAATGAAAA|TGGAACCATTACAGATGCTGTAGACTGTGC	TCAGGACTTGTTCTTACCTTTCTTTTCCAA|TGTTACTTGGTTCCATGCTATACATGTCTC
NC_045512.2_pilon	20151	21688	Deletion	1	+	524	1379	ATTGGAGAAGCCGTAAAAACACAGTTCAAT|TATTATAAGAAAGTTGATGGTGTTGTCCAA	CACACGTGGTGTTTATTACCCTGACAAAGT|TTTCAGATCCTCAGTTTTACATTCAACTCA
NC_045512.2_pilon	22357	21723	Duplication	1	+	1316	1635	TCAGGTTGGACAGCTGGTGCTGCAGCTTAT|TATGTGGGTTATCTTCAACCTAGGACTTTT	GATCCTCAGTTTTACATTCAACTCAGGACT|TGTTCTTACCTTTCTTTTCCAATGTTACTT
NC_045512.2_pilon	21615	21691	Deletion	1	+	5419	1421	GCCACTAGTCTCTAGTCAGTGTGTTAATCT|TACAACCAGAACTCAATTACCCCCTGCATA	ACGTGGTGTTTATTACCCTGACAAAGTTTT|CAGATCCTCAGTTTTACATTCAACTCAGGA
NC_045512.2_pilon	29468	27175	Duplication	1	+	5402	8207	AGCAAACTGTGACTCTTCTTCCTGCTGCAG|ATTTGGATGATTTCTCCAAACAATTGCAAC	CAGACCATTCCAGTAGCAGTGACAATATTG|CTTTGCTTGTACAGTAAGTGACAACAGATG
NC_045512.2_pilon	26820	27121	Deletion	1	+	8603	4891	TGATGTGGCTCAGCTACTTCATTGCTTCTT|TCAGACTGTTTGCGCGTACGCGTTCCATGT	ACTCAGGTTTTGCTGCATACAGTCGCTACA|GGATTGGCAACTATAAATTAAACACAGACC
NC_045512.2_pilon	27055	27061	Deletion	1	+	3473	3603	CACTGTTGCTACATCACGAACGCTTTCTTA|TTACAAATTGGGAGCTTCGCAGCGTGTAGC	TTGCTACATCACGAACGCTTTCTTATTACA|AATTGGGAGCTTCGCAGCGTGTAGCAGGTG
NC_045512.2_pilon	27215	27221	Deletion	1	+	8529	9039	CAGTAAGTGACAACAGATGTTTCATCTCGT|TGACTTTCAGGTTACTATAGCAGAGATATT	AGTGACAACAGATGTTTCATCTCGTTGACT|TTCAGGTTACTATAGCAGAGATATTACTAA
NC_045512.2_pilon	27265	27326	Deletion	1	+	11396	11514	CAGAGATATTACTAATTATTATGAGGACTT|TTAAAGTTTCCATTTGGAATCTTGATTACA	TCATAAACCTCATAATTAAAAATTTATCTA|AGTCACTAACTGAGAATAAATATTCTCAAT
NC_045512.2_pilon	27171	27238	Deletion	1	+	7706	10272	ACACAGACCATTCCAGTAGCAGTGACAATA|TTGCTTTGCTTGTACAGTAAGTGACAACAG	CATCTCGTTGACTTTCAGGTTACTATAGCA|GAGATATTACTAATTATTATGAGGACTTTT
NC_045512.2_pilon	27266	27294	Deletion	1	+	11797	12169	AGAGATATTACTAATTATTATGAGGACTTT|TAAAGTTTCCATTTGGAATCTTGATTACAT	TTTTAAAGTTTCCATTTGGAATCTTGATTA|CATCATAAACCTCATAATTAAAAATTTATC
NC_045512.2_pilon	29674	27204	Duplication	1	+	3167	8389	GTAGATGTAGTTAACTTTAATCTCACATAG|CAATCTTTAATCAGTGTGTAACATTAGGGA	GCTTTGCTTGTACAGTAAGTGACAACAGAT|GTTTCATCTCGTTGACTTTCAGGTTACTAT
NC_045512.2_pilon	19588	27263	Deletion	1	+	9098	11224	GCTTGTGGGTTTACAAACAATTTGATACTT|ATAACCTCTGGAACACTTTTACAAGACTTC	TAGCAGAGATATTACTAATTATTATGAGGA|CTTTTAAAGTTTCCATTTGGAATCTTGATT
NC_045512.2_pilon	27252	27256	Deletion	1	+	10513	10788	CAGGTTACTATAGCAGAGATATTACTAATT|ATTATGAGGACTTTTAAAGTTTCCATTTGG	GTTACTATAGCAGAGATATTACTAATTATT|ATGAGGACTTTTAAAGTTTCCATTTGGAAT
NC_045512.2_pilon	27221	27225	Deletion	1	+	9039	9306	GTGACAACAGATGTTTCATCTCGTTGACTT|TCAGGTTACTATAGCAGAGATATTACTAAT	ACAACAGATGTTTCATCTCGTTGACTTTCA|GGTTACTATAGCAGAGATATTACTAATTAT
NC_045512.2_pilon	6602	27221	Deletion	1	+	333	9039	CTAGTCTTACTATTAAGAAACCTAATGAAT|TATCTAGAGTATTAGGTTTGAAAACCCTTG	AGTGACAACAGATGTTTCATCTCGTTGACT|TTCAGGTTACTATAGCAGAGATATTACTAA
NC_045512.2_pilon	27269	27294	Deletion	1	+	12106	12169	GATATTACTAATTATTATGAGGACTTTTAA|AGTTTCCATTTGGAATCTTGATTACATCAT	TTTTAAAGTTTCCATTTGGAATCTTGATTA|CATCATAAACCTCATAATTAAAAATTTATC
NC_045512.2_pilon	27165	27172	Deletion	1	+	7466	7812	AATTAAACACAGACCATTCCAGTAGCAGTG|ACAATATTGCTTTGCTTGTACAGTAAGTGA	ACACAGACCATTCCAGTAGCAGTGACAATA|TTGCTTTGCTTGTACAGTAAGTGACAACAG
NC_045512.2_pilon	7024	7032	Deletion	1	+	2556	2537	ATCTACTCAACCGCTGCTTTAGGTGTTTTA|ATGTCTAATTTAGGCATGCCTTCTTACTGT	CAACCGCTGCTTTAGGTGTTTTAATGTCTA|ATTTAGGCATGCCTTCTTACTGTACTGGTT
NC_045512.2_pilon	27773	29194	Deletion	1	+	3338	9815	AAGAAAGACAGAATGATTGAACTTTCATTA|ATTGACTTCTATTTGTGCTTTTTAGCCTTT	TTACAAACATTGGCCGCAAATTGCACAATT|TGCCCCCAGCGCTTCAGCGTTCTTCGGAAT
NC_045512.2_pilon	3709	29290	Deletion	1	+	7312	10245	AATCAGCACGAAGTTCTACTTGCACCATTA|TTATCAGCTGGTATTTTTGGTGCTGACCCT	GTGGTTGACCTACACAGGTGCCATCAAATT|GGATGACAAAGATCCAAATTTCAAAGATCA
NC_045512.2_pilon	27804	29168	Deletion	1	+	3846	9069	TTGACTTCTATTTGTGCTTTTTAGCCTTTC|TGCTATTCCTTGTTTTAATTATGCTTATTA	CAGGAACTAATCAGACAAGGAACTGATTAC|AAACATTGGCCGCAAATTGCACAATTTGCC
NC_045512.2_pilon	6867	29164	Deletion	1	+	3207	8865	AGCATCTATGCCGACTACTATAGCAAAGAA|TACTGTTAAGAGTGTCGGTAAATTTTGTCT	GGACCAGGAACTAATCAGACAAGGAACTGA|TTACAAACATTGGCCGCAAATTGCACAATT
NC_045512.2_pilon	6604	29286	Deletion	1	+	327	9968	AGTCTTACTATTAAGAAACCTAATGAATTA|TCTAGAGTATTAGGTTTGAAAACCCTTGCT	GAACGTGGTTGACCTACACAGGTGCCATCA|AATTGGATGACAAAGATCCAAATTTCAAAG
NC_045512.2_pilon	1094	29309	Deletion	1	+	3221	11385	ATGGGGAATGTCCAAATTTTGTATTTCCCT|TAAATTCCATAATCAAGACTATTCAACCAA	GCCATCAAATTGGATGACAAAGATCCAAAT|TTCAAAGATCAAGTCATTTTGCTGAATAAG
NC_045512.2_pilon	27803	29174	Deletion	1	+	3844	9560	ATTGACTTCTATTTGTGCTTTTTAGCCTTT|CTGCTATTCCTTGTTTTAATTATGCTTATT	CTAATCAGACAAGGAACTGATTACAAACAT|TGGCCGCAAATTGCACAATTTGCCCCCAGC
NC_045512.2_pilon	27793	29165	Deletion	1	+	3769	8901	ACTTTCATTAATTGACTTCTATTTGTGCTT|TTTAGCCTTTCTGCTATTCCTTGTTTTAAT	GACCAGGAACTAATCAGACAAGGAACTGAT|TACAAACATTGGCCGCAAATTGCACAATTT
NC_045512.2_pilon	29466	29312	Duplication	1	+	5367	11426	ACAGCAAACTGTGACTCTTCTTCCTGCTGC|AGATTTGGATGATTTCTCCAAACAATTGCA	ATCAAATTGGATGACAAAGATCCAAATTTC|AAAGATCAAGTCATTTTGCTGAATAAGCAT
NC_045512.2_pilon	25705	29168	Deletion	1	+	2418	9069	TGCTCGTTGCTGCTGGCCTTGAAGCCCCTT|TTCTCTATCTTTATGCTTTAGTCTACTTCT	CAGGAACTAATCAGACAAGGAACTGATTAC|AAACATTGGCCGCAAATTGCACAATTTGCC
NC_045512.2_pilon	29078	29084	Deletion	1	+	4212	4613	GGCAAAAACGTACTGCCACTAAAGCATACA|ATGTAACACAAGCTTTCGGCAGACGTGGTC	AAACGTACTGCCACTAAAGCATACAATGTA|ACACAAGCTTTCGGCAGACGTGGTCCAGAA
NC_045512.2_pilon	27785	29233	Deletion	1	+	3734	8879	ATGATTGAACTTTCATTAATTGACTTCTAT|TTGTGCTTTTTAGCCTTTCTGCTATTCCTT	CGCTTCAGCGTTCTTCGGAATGTCGCGCAT|TGGCATGGAAGTCACACCTTCGGGAACGTG
NC_045512.2_pilon	27681	29309	Deletion	1	+	2226	11385	TTCATCAGACAAGAGGAAGTTCAAGAACTT|TACTCTCCAATTTTTCTTATTGTTGCGGCA	GCCATCAAATTGGATGACAAAGATCCAAAT|TTCAAAGATCAAGTCATTTTGCTGAATAAG
NC_045512.2_pilon	29069	29090	Deletion	1	+	6304	4947	AGAAGCCTCGGCAAAAACGTACTGCCACTA|AAGCATACAATGTAACACAAGCTTTCGGCA	ACTGCCACTAAAGCATACAATGTAACACAA|GCTTTCGGCAGACGTGGTCCAGAACAAACC
NC_045512.2_pilon	1854	29310	Deletion	1	+	7678	11353	CTGGAATATTGGTGAACAGAAATCAATACT|GAGTCCTCTTTATGCATTTGCATCAGAGGC	CCATCAAATTGGATGACAAAGATCCAAATT|TCAAAGATCAAGTCATTTTGCTGAATAAGC
NC_045512.2_pilon	29686	29279	Duplication	1	+	3123	9919	AACTTTAATCTCACATAGCAATCTTTAATC|AGTGTGTAACATTAGGGAGGACTTGAAAGA	CCTTCGGGAACGTGGTTGACCTACACAGGT|GCCATCAAATTGGATGACAAAGATCCAAAT
NC_045512.2_pilon	6937	29194	Deletion	1	+	6363	9815	TTTAATTATTTGAAGTCACCTAATTTTTCT|AAACTGATAAATATTATAATTTGGTTTTTA	TTACAAACATTGGCCGCAAATTGCACAATT|TGCCCCCAGCGCTTCAGCGTTCTTCGGAAT
NC_045512.2_pilon	4044	29308	Deletion	1	+	3244	11360	AGAAAACTTGTTACTTTATATTGACATTAA|TGGCAATCTTCATCCAGATTCTGCCACTCT	TGCCATCAAATTGGATGACAAAGATCCAAA|TTTCAAAGATCAAGTCATTTTGCTGAATAA
NC_045512.2_pilon	6964	29318	Deletion	1	+	6139	5687	TCTAAACTGATAAATATTATAATTTGGTTT|TTACTATTAAGTGTTTGCCTAGGTTCTTTA	TTGGATGACAAAGATCCAAATTTCAAAGAT|CAAGTCATTTTGCTGAATAAGCATATTGAC
NC_045512.2_pilon	1988	29266	Deletion	1	+	3463	9449	CCGCTATAACAATACTAGATGGAATTTCAC|AGTATTCACTGAGACTCATTGATGCTATGA	CATGGAAGTCACACCTTCGGGAACGTGGTT|GACCTACACAGGTGCCATCAAATTGGATGA
NC_045512.2_pilon	28158	29017	Deletion	1	+	5493	4710	ATACAGTTTCCTGTTTACCTTTTACAATTA|ATTGCCAGGAACCTAAATTGGGTAGTCTTG	CCAACAACAACAAGGCCAAACTGTCACTAA|GAAATCTGCTGCTGAGGCTTCTAAGAAGCC
NC_045512.2_pilon	3393	29294	Deletion	1	+	3739	10310	ACTTACTGACAATGTATACATTAAAAATGC|AGACATTGTGGAAGAAGCTAAAAAGGTAAA	TTGACCTACACAGGTGCCATCAAATTGGAT|GACAAAGATCCAAATTTCAAAGATCAAGTC
NC_045512.2_pilon	27793	29174	Deletion	1	+	3769	9560	ACTTTCATTAATTGACTTCTATTTGTGCTT|TTTAGCCTTTCTGCTATTCCTTGTTTTAAT	CTAATCAGACAAGGAACTGATTACAAACAT|TGGCCGCAAATTGCACAATTTGCCCCCAGC
NC_045512.2_pilon	27793	29176	Deletion	1	+	3769	9542	ACTTTCATTAATTGACTTCTATTTGTGCTT|TTTAGCCTTTCTGCTATTCCTTGTTTTAAT	AATCAGACAAGGAACTGATTACAAACATTG|GCCGCAAATTGCACAATTTGCCCCCAGCGC
NC_045512.2_pilon	29068	29076	Deletion	1	+	6307	4183	AAGAAGCCTCGGCAAAAACGTACTGCCACT|AAAGCATACAATGTAACACAAGCTTTCGGC	CTCGGCAAAAACGTACTGCCACTAAAGCAT|ACAATGTAACACAAGCTTTCGGCAGACGTG
NC_045512.2_pilon	6981	29261	Deletion	1	+	2270	9430	TATAATTTGGTTTTTACTATTAAGTGTTTG|CCTAGGTTCTTTAATCTACTCAACCGCTGC	ATTGGCATGGAAGTCACACCTTCGGGAACG|TGGTTGACCTACACAGGTGCCATCAAATTG
NC_045512.2_pilon	6860	29267	Deletion	1	+	2921	9475	GAATTAAAGCATCTATGCCGACTACTATAG|CAAAGAATACTGTTAAGAGTGTCGGTAAAT	ATGGAAGTCACACCTTCGGGAACGTGGTTG|ACCTACACAGGTGCCATCAAATTGGATGAC
NC_045512.2_pilon	6954	29310	Deletion	1	+	6193	11353	ACCTAATTTTTCTAAACTGATAAATATTAT|AATTTGGTTTTTACTATTAAGTGTTTGCCT	CCATCAAATTGGATGACAAAGATCCAAATT|TCAAAGATCAAGTCATTTTGCTGAATAAGC
NC_045512.2_pilon	22165	21546	Duplication	1	+	5954	9603	TTTGTGTTTAAGAATATTGATGGTTATTTT|AAAATATATTCTAAGCACACGCCTATTAAT	CAGAGTTGTTATTTCTAGTGATGTTCTTGT|TAACAACTAAACGAACAATGTTTGTTTTTC
NC_045512.2_pilon	17070	21569	Deletion	1	+	777	9067	TATCAAAAGGTTGGTATGCAAAAGTATTCT|ACACTCCAGGGACCACCTGGTACTGGTAAG	TTCTTGTTAACAACTAAACGAACAATGTTT|GTTTTTCTTGTTTTATTGCCACTAGTCTCT
NC_045512.2_pilon	21578	21601	Deletion	1	+	9010	9451	CAACTAAACGAACAATGTTTGTTTTTCTTG|TTTTATTGCCACTAGTCTCTAGTCAGTGTG	TTTTCTTGTTTTATTGCCACTAGTCTCTAG|TCAGTGTGTTAATCTTACAACCAGAACTCA
NC_045512.2_pilon	26767	26822	Deletion	1	+	7454	8679	AATAAATTGGATCACCGGTGGAATTGCTAT|CGCAATGGCTTGTCTTGTAGGCTTGATGTG	GATGTGGCTCAGCTACTTCATTGCTTCTTT|CAGACTGTTTGCGCGTACGCGTTCCATGTG
NC_045512.2_pilon	27056	27064	Deletion	1	+	3486	3599	ACTGTTGCTACATCACGAACGCTTTCTTAT|TACAAATTGGGAGCTTCGCAGCGTGTAGCA	CTACATCACGAACGCTTTCTTATTACAAAT|TGGGAGCTTCGCAGCGTGTAGCAGGTGACT
NC_045512.2_pilon	19633	18026	Duplication	1	+	9354	7906	CTTTTACAAGACTTCAGAGTTTAGAAAATG|TGGCTTTTAATGTTGTAAATAAGGGACACT	TTACAAGTCTTGAAATTCCACGTAGGAATG|TGGCAACTTTACAAGCTGAAAATGTAACAG
NC_045512.2_pilon	18005	18035	Deletion	1	+	7481	8217	CCTTTATGACAAGTTGCAATTTACAAGTCT|TGAAATTCCACGTAGGAATGTGGCAACTTT	TTGAAATTCCACGTAGGAATGTGGCAACTT|TACAAGCTGAAAATGTAACAGGACTCTTTA
NC_045512.2_pilon	18035	18050	Deletion	1	+	8217	8446	TGAAATTCCACGTAGGAATGTGGCAACTTT|ACAAGCTGAAAATGTAACAGGACTCTTTAA	GGAATGTGGCAACTTTACAAGCTGAAAATG|TAACAGGACTCTTTAAAGATTGTAGTAAGG
NC_045512.2_pilon	6932	5676	Duplication	1	+	6394	1725	CTTCATTTAATTATTTGAAGTCACCTAATT|TTTCTAAACTGATAAATATTATAATTTGGT	CAAAATATCTAGTACAACAGGAGTCACCTT|TTGTTATGATGTCAGCACCACCTGCTCAGT
NC_045512.2_pilon	6933	5676	Duplication	1	+	6424	1725	TTCATTTAATTATTTGAAGTCACCTAATTT|TTCTAAACTGATAAATATTATAATTTGGTT	CAAAATATCTAGTACAACAGGAGTCACCTT|TTGTTATGATGTCAGCACCACCTGCTCAGT
NC_045512.2_pilon	24142	5508	Duplication	1	+	1932	5467	TGTGCACAAAAGTTTAACGGCCTTACTGTT|TTGCCACCTTTGCTCACAGATGAAATGATT	ATGCCAATTTAGATTCTTGCAAAAGAGTCT|TGAACGTGGTGTGTAAAACTTGTGGACAAC
NC_045512.2_pilon	11085	11211	Deletion	1	+	5692	5062	TACTCAATGGTCTTTGTTCTTTTTTTTGTA|TGAAAATGCCTTTTTACCTTTTGCTATGGG	TTTTGTTACCTTCTCTTGCCACTGTAGCTT|ATTTTAATATGGTCTATATGCCTGCTAGTT
NC_045512.2_pilon	11702	11708	Deletion	1	+	1243	1214	ACTTTAGACTGACTCTTGGTGTTTATGATT|ACTTAGTTTCTACACAGGAGTTTAGATATA	AGACTGACTCTTGGTGTTTATGATTACTTA|GTTTCTACACAGGAGTTTAGATATATGAAT
NC_045512.2_pilon	11629	11642	Deletion	1	+	7523	1172	ATAATGCTAGTTTATTGTTTCTTAGGCTAT|TTTTGTACTTGTTACTTTGGCCTCTTTTGT	TATTGTTTCTTAGGCTATTTTTGTACTTGT|TACTTTGGCCTCTTTTGTTTACTCAACCGC
NC_045512.2_pilon	12022	11719	Duplication	1	+	1984	1156	AAAATGGTTTCACTACTTTCTGTTTTGCTT|TCCATGCAGGGTGCTGTAGACATAAACAAG	TGGTGTTTATGATTACTTAGTTTCTACACA|GGAGTTTAGATATATGAATTCACAGGGACT
NC_045512.2_pilon	11696	11703	Deletion	1	+	1240	1244	ACCGCTACTTTAGACTGACTCTTGGTGTTT|ATGATTACTTAGTTTCTACACAGGAGTTTA	ACTTTAGACTGACTCTTGGTGTTTATGATT|ACTTAGTTTCTACACAGGAGTTTAGATATA
NC_045512.2_pilon	2538	29147	Deletion	1	+	3944	7962	CACAGAAGTGTTAACAGAGGAAGTTGTCTT|GAAAACTGGTGATTTACAACCATTAGAACA	ACCCAAGGAAATTTTGGGGACCAGGAACTA|ATCAGACAAGGAACTGATTACAAACATTGG
NC_045512.2_pilon	6990	29145	Deletion	1	+	2361	7895	GTTTTTACTATTAAGTGTTTGCCTAGGTTC|TTTAATCTACTCAACCGCTGCTTTAGGTGT	AAACCCAAGGAAATTTTGGGGACCAGGAAC|TAATCAGACAAGGAACTGATTACAAACATT
NC_045512.2_pilon	29068	29077	Deletion	1	+	6307	4196	AAGAAGCCTCGGCAAAAACGTACTGCCACT|AAAGCATACAATGTAACACAAGCTTTCGGC	TCGGCAAAAACGTACTGCCACTAAAGCATA|CAATGTAACACAAGCTTTCGGCAGACGTGG
NC_045512.2_pilon	25327	25421	Deletion	1	+	1572	3637	GGCTGTTGTTCTTGTGGATCCTGCTGCAAA|TTTGATGAAGACGACTCTGAGCCAGTGCTC	TTATGGATTTGTTTATGAGAATCTTCACAA|TTGGAACTGTAACTTTGAAGCAAGGTGAAA
NC_045512.2_pilon	29473	25424	Duplication	1	+	5504	3631	ACTGTGACTCTTCTTCCTGCTGCAGATTTG|GATGATTTCTCCAAACAATTGCAACAATCC	TGGATTTGTTTATGAGAATCTTCACAATTG|GAACTGTAACTTTGAAGCAAGGTGAAATCA
NC_045512.2_pilon	26574	25520	Duplication	1	+	1109	4670	TTACCGTTGAAGAGCTTAAAAAGCTCCTTG|AACAATGGAACCTAGTAATAGGTTTCCTAT	CAACGATACCGATACAAGCCTCACTCCCTT|TCGGATGGCTTATTGTTGGCGTTGCACTTC
NC_045512.2_pilon	25393	25437	Deletion	1	+	2689	3722	GTCAAATTACATTACACATAAACGAACTTA|TGGATTTGTTTATGAGAATCTTCACAATTG	GAGAATCTTCACAATTGGAACTGTAACTTT|GAAGCAAGGTGAAATCAAGGATGCTACTCC
NC_045512.2_pilon	65	25381	Deletion	1	+	1487	2277	CCAACTTTCGATCTCTTGTAGATCTGTTCT|CTAAACGAACTTTAAAATCTGTGTGGCTGT	AGTGCTCAAAGGAGTCAAATTACATTACAC|ATAAACGAACTTATGGATTTGTTTATGAGA
NC_045512.2_pilon	25496	25531	Deletion	1	+	4575	5013	TTCAGATTTTGTTCGCGCTACTGCAACGAT|ACCGATACAAGCCTCACTCCCTTTCGGATG	ATACAAGCCTCACTCCCTTTCGGATGGCTT|ATTGTTGGCGTTGCACTTCTTGCTGTTTTT
NC_045512.2_pilon	11077	9789	Duplication	1	+	12354	1505	GTCCAGAGTACTCAATGGTCTTTGTTCTTT|TTTTTGTATGAAAATGCCTTTTTACCTTTT	TAGTCTTTAATGGTGTTTCCTTTAGTACTT|TTGAAGAAGCTGCGCTGTGCACCTTTTTGT
NC_045512.2_pilon	9633	9670	Deletion	1	+	2019	2144	ATTTTATCTTACTAATGATGTTTCTTTTTT|AGCACATATTCAGTGGATGGTTATGTTCAC	TATTCAGTGGATGGTTATGTTCACACCTTT|AGTACCTTTCTGGATAACAATTGCTTATAT
NC_045512.2_pilon	71	21055	Deletion	1	+	1857	4341	TTCGATCTCTTGTAGATCTGTTCTCTAAAC|GAACTTTAAAATCTGTGTGGCTGTCACTCG	AAATGGGATCTCATTATTAGTGATATGTAC|GACCCTAAGACTAAAAATGTTACAAAAGAA
NC_045512.2_pilon	20815	20820	Deletion	1	+	2676	2828	ATGTCGCAAAATATACTCAACTGTGTCAAT|ATTTAAACACATTAACATTAGCTGTACCCT	CGCAAAATATACTCAACTGTGTCAATATTT|AAACACATTAACATTAGCTGTACCCTATAA
NC_045512.2_pilon	23523	23584	Deletion	1	+	5767	3250	AACACGTGCAGGCTGTTTAATAGGGGCTGA|ACATGTCAACAACTCATATGAGTGTGACAT	ACCCATTGGTGCAGGTATATGCGCTAGTTA|TCAGACTCAGACTAATTCTCCTCGGCGGGC
NC_045512.2_pilon	23549	23584	Deletion	1	+	2300	3250	CTGAACATGTCAACAACTCATATGAGTGTG|ACATACCCATTGGTGCAGGTATATGCGCTA	ACCCATTGGTGCAGGTATATGCGCTAGTTA|TCAGACTCAGACTAATTCTCCTCGGCGGGC
NC_045512.2_pilon	23433	23471	Deletion	1	+	4036	5299	TGTTAACTGCACAGAAGTCCCTGTTGCTAT|TCATGCAGATCAACTTACTCCTACTTGGCG	GATCAACTTACTCCTACTTGGCGTGTTTAT|TCTACAGGTTCTAATGTTTTTCAAACACGT
NC_045512.2_pilon	13925	12873	Duplication	1	+	4155	6018	TGATGATGATTATTTCAATAAAAAGGACTG|GTATGATTTTGTAGAAAACCCAGATATATT	GGGCTAGATTCCCTAAGAGTGATGGAACTG|GTACTATCTATACAGAACTGGAACCACCTT
NC_045512.2_pilon	12945	12957	Deletion	1	+	8974	8987	AGACACACCTAAAGGTCCTAAAGTGAAGTA|TTTATACTTTATTAAAGGATTAAACAACCT	AAGGTCCTAAAGTGAAGTATTTATACTTTA|TTAAAGGATTAAACAACCTAAATAGAGGTA
NC_045512.2_pilon	12958	12980	Deletion	1	+	9066	10085	GGTCCTAAAGTGAAGTATTTATACTTTATT|AAAGGATTAAACAACCTAAATAGAGGTATG	TACTTTATTAAAGGATTAAACAACCTAAAT|AGAGGTATGGTACTTGGTAGTTTAGCTGCC
NC_045512.2_pilon	14965	13049	Duplication	1	+	5603	9091	ACAAATCAGCTGGTTTTCCATTTAATAAAT|GGGGTAAGGCTAGACTTTATTATGATTCAA	CTACAAGCTGGTAATGCAACAGAAGTGCCT|GCCAATTCAACTGTATTATCTTTCTGTGCT
NC_045512.2_pilon	12975	12980	Deletion	1	+	10057	10085	TTTATACTTTATTAAAGGATTAAACAACCT|AAATAGAGGTATGGTACTTGGTAGTTTAGC	TACTTTATTAAAGGATTAAACAACCTAAAT|AGAGGTATGGTACTTGGTAGTTTAGCTGCC
NC_045512.2_pilon	12975	12986	Deletion	1	+	10057	10035	TTTATACTTTATTAAAGGATTAAACAACCT|AAATAGAGGTATGGTACTTGGTAGTTTAGC	ATTAAAGGATTAAACAACCTAAATAGAGGT|ATGGTACTTGGTAGTTTAGCTGCCACAGTA
NC_045512.2_pilon	11076	11106	Deletion	1	+	12996	6833	AGTCCAGAGTACTCAATGGTCTTTGTTCTT|TTTTTTGTATGAAAATGCCTTTTTACCTTT	TTTTTTTGTATGAAAATGCCTTTTTACCTT|TTGCTATGGGTATTATTGCTATGTCTGCTT
NC_045512.2_pilon	11100	11112	Deletion	1	+	6859	6827	GTTCTTTTTTTTGTATGAAAATGCCTTTTT|ACCTTTTGCTATGGGTATTATTGCTATGTC	TGTATGAAAATGCCTTTTTACCTTTTGCTA|TGGGTATTATTGCTATGTCTGCTTTTGCAA
NC_045512.2_pilon	16302	15842	Duplication	1	+	4088	5306	TCATTAAGATGTGGTGCTTGCATACGTAGA|CCATTCTTATGTTGTAAATGCTGTTACGAC	ATGTTTTTATGTCTGAAGCAAAATGTTGGA|CTGAGACTGACCTTACTAAAGGACCTCATG
NC_045512.2_pilon	10661	11098	Deletion	1	+	4451	6854	CAGCTGGTACGGACACAACTATTACAGTTA|ATGTTTTAGCTTGGTTGTACGCTGCTGTTA	TTTGTTCTTTTTTTTGTATGAAAATGCCTT|TTTACCTTTTGCTATGGGTATTATTGCTAT
NC_045512.2_pilon	11098	11149	Deletion	1	+	6854	8891	TTGTTCTTTTTTTTGTATGAAAATGCCTTT|TTACCTTTTGCTATGGGTATTATTGCTATG	TATTGCTATGTCTGCTTTTGCAATGATGTT|TGTCAAACATAAGCATGCATTTCTCTGTTT
NC_045512.2_pilon	12055	11187	Duplication	1	+	1500	9682	ATGCAGGGTGCTGTAGACATAAACAAGCTT|TGTGAAGAAATGCTGGACAACAGGGCAACC	ATAAGCATGCATTTCTCTGTTTGTTTTTGT|TACCTTCTCTTGCCACTGTAGCTTATTTTA
NC_045512.2_pilon	11106	11119	Deletion	1	+	6833	7046	TTTTTTGTATGAAAATGCCTTTTTACCTTT|TGCTATGGGTATTATTGCTATGTCTGCTTT	AAATGCCTTTTTACCTTTTGCTATGGGTAT|TATTGCTATGTCTGCTTTTGCAATGATGTT
NC_045512.2_pilon	11633	11150	Duplication	1	+	7426	8906	TGCTAGTTTATTGTTTCTTAGGCTATTTTT|GTACTTGTTACTTTGGCCTCTTTTGTTTAC	ATTGCTATGTCTGCTTTTGCAATGATGTTT|GTCAAACATAAGCATGCATTTCTCTGTTTG
NC_045512.2_pilon	11080	11088	Deletion	1	+	5208	6078	CAGAGTACTCAATGGTCTTTGTTCTTTTTT|TTGTATGAAAATGCCTTTTTACCTTTTGCT	CTCAATGGTCTTTGTTCTTTTTTTTGTATG|AAAATGCCTTTTTACCTTTTGCTATGGGTA
NC_045512.2_pilon	11080	11099	Deletion	1	+	5208	6849	CAGAGTACTCAATGGTCTTTGTTCTTTTTT|TTGTATGAAAATGCCTTTTTACCTTTTGCT	TTGTTCTTTTTTTTGTATGAAAATGCCTTT|TTACCTTTTGCTATGGGTATTATTGCTATG
NC_045512.2_pilon	11100	11113	Deletion	1	+	6859	6786	GTTCTTTTTTTTGTATGAAAATGCCTTTTT|ACCTTTTGCTATGGGTATTATTGCTATGTC	GTATGAAAATGCCTTTTTACCTTTTGCTAT|GGGTATTATTGCTATGTCTGCTTTTGCAAT
NC_045512.2_pilon	11080	11113	Deletion	1	+	5208	6786	CAGAGTACTCAATGGTCTTTGTTCTTTTTT|TTGTATGAAAATGCCTTTTTACCTTTTGCT	GTATGAAAATGCCTTTTTACCTTTTGCTAT|GGGTATTATTGCTATGTCTGCTTTTGCAAT
NC_045512.2_pilon	8941	11175	Deletion	1	+	5968	9355	CATTTCTTACCTAGAGTTTTTAGTGCAGTT|GGTAACATCTGTTACACACCATCAAAACTT	TGTTTGTCAAACATAAGCATGCATTTCTCT|GTTTGTTTTTGTTACCTTCTCTTGCCACTG
NC_045512.2_pilon	11027	11039	Deletion	1	+	11484	12468	GTACACACCACTGGTTGTTACTCACAATTT|TGACTTCACTTTTAGTTTTAGTCCAGAGTA	TGGTTGTTACTCACAATTTTGACTTCACTT|TTAGTTTTAGTCCAGAGTACTCAATGGTCT
NC_045512.2_pilon	18922	10968	Duplication	1	+	6481	6888	GCTTTGTTAAGCGTGTTGACTGGACTATTG|AATATCCTATAATTGGTGATGAACTGAAGA	ATGTTGTTAGACAATGCTCAGGTGTTACTT|TCCAAAGTGCAGTGAAAAGAACAATCAAGG
NC_045512.2_pilon	10935	10947	Deletion	1	+	5538	6331	TGCTTTATTAGAAGATGAATTTACACCTTT|TGATGTTGTTAGACAATGCTCAGGTGTTAC	AAGATGAATTTACACCTTTTGATGTTGTTA|GACAATGCTCAGGTGTTACTTTCCAAAGTG
NC_045512.2_pilon	10937	10947	Deletion	1	+	5879	6331	CTTTATTAGAAGATGAATTTACACCTTTTG|ATGTTGTTAGACAATGCTCAGGTGTTACTT	AAGATGAATTTACACCTTTTGATGTTGTTA|GACAATGCTCAGGTGTTACTTTCCAAAGTG
NC_045512.2_pilon	11038	11048	Deletion	1	+	12286	12608	TGGTTGTTACTCACAATTTTGACTTCACTT|TTAGTTTTAGTCCAGAGTACTCAATGGTCT	CTCACAATTTTGACTTCACTTTTAGTTTTA|GTCCAGAGTACTCAATGGTCTTTGTTCTTT
NC_045512.2_pilon	2553	2563	Deletion	1	+	4396	4524	AGAGGAAGTTGTCTTGAAAACTGGTGATTT|ACAACCATTAGAACAACCTACTAGTGAAGC	TGTCTTGAAAACTGGTGATTTACAACCATT|AGAACAACCTACTAGTGAAGCTGTTGAAGC
NC_045512.2_pilon	3266	2574	Duplication	1	+	7019	4508	AAGACGGCAGTGAGGACAATCAGACAACTA|CTATTCAAACAATTGTTGAGGTTCAACCTC	CTGGTGATTTACAACCATTAGAACAACCTA|CTAGTGAAGCTGTTGAAGCTCCATTGGTTG
NC_045512.2_pilon	5981	2564	Duplication	1	+	4252	4532	TGGACAATTATTATAAGAAAGACAATTCTT|ATTTCACAGAGCAACCAATTGATCTTGTAC	GTCTTGAAAACTGGTGATTTACAACCATTA|GAACAACCTACTAGTGAAGCTGTTGAAGCT
NC_045512.2_pilon	2572	2576	Deletion	1	+	4479	4482	ACTGGTGATTTACAACCATTAGAACAACCT|ACTAGTGAAGCTGTTGAAGCTCCATTGGTT	GGTGATTTACAACCATTAGAACAACCTACT|AGTGAAGCTGTTGAAGCTCCATTGGTTGGT
NC_045512.2_pilon	2557	2567	Deletion	1	+	4494	4521	GAAGTTGTCTTGAAAACTGGTGATTTACAA|CCATTAGAACAACCTACTAGTGAAGCTGTT	TTGAAAACTGGTGATTTACAACCATTAGAA|CAACCTACTAGTGAAGCTGTTGAAGCTCCA
NC_045512.2_pilon	6981	6384	Duplication	1	+	2270	3262	TATAATTTGGTTTTTACTATTAAGTGTTTG|CCTAGGTTCTTTAATCTACTCAACCGCTGC	CAGAGGACGCGCAGGGAATGGATAATCTTG|CCTGCGAAGATCTAAAACCAGTCTCTGAAG
NC_045512.2_pilon	6087	6517	Deletion	1	+	2909	4591	ATGTGATAATATCAAATTTGCTGATGATTT|AAACCAGTTAACTGGTTATAAGAAACCTGC	CATTATACTTAAACCAGCAAATAATAGTTT|AAAAATTACAGAAGAGGTTGGCCACACAGA
NC_045512.2_pilon	6065	6518	Deletion	1	+	6468	4544	GCTTCGATAATTTTAAGTTTGTATGTGATA|ATATCAAATTTGCTGATGATTTAAACCAGT	ATTATACTTAAACCAGCAAATAATAGTTTA|AAAATTACAGAAGAGGTTGGCCACACAGAT
NC_045512.2_pilon	6512	6524	Deletion	1	+	4745	146	GAGACATTATACTTAAACCAGCAAATAATA|GTTTAAAAATTACAGAAGAGGTTGGCCACA	CTTAAACCAGCAAATAATAGTTTAAAAATT|ACAGAAGAGGTTGGCCACACAGATCTAATG
NC_045512.2_pilon	6509	6518	Deletion	1	+	4749	4544	TAGGAGACATTATACTTAAACCAGCAAATA|ATAGTTTAAAAATTACAGAAGAGGTTGGCC	ATTATACTTAAACCAGCAAATAATAGTTTA|AAAATTACAGAAGAGGTTGGCCACACAGAT
NC_045512.2_pilon	6373	6378	Deletion	1	+	3064	3068	GTACTGAAGTCAGAGGACGCGCAGGGAATG|GATAATCTTGCCTGCGAAGATCTAAAACCA	TGAAGTCAGAGGACGCGCAGGGAATGGATA|ATCTTGCCTGCGAAGATCTAAAACCAGTCT
NC_045512.2_pilon	6045	6518	Deletion	1	+	6143	4544	CCAACCATATCCAAACGCAAGCTTCGATAA|TTTTAAGTTTGTATGTGATAATATCAAATT	ATTATACTTAAACCAGCAAATAATAGTTTA|AAAATTACAGAAGAGGTTGGCCACACAGAT
NC_045512.2_pilon	6024	6524	Deletion	1	+	5989	146	ACCAATTGATCTTGTACCAAACCAACCATA|TCCAAACGCAAGCTTCGATAATTTTAAGTT	CTTAAACCAGCAAATAATAGTTTAAAAATT|ACAGAAGAGGTTGGCCACACAGATCTAATG
NC_045512.2_pilon	6512	6516	Deletion	1	+	4745	4702	GAGACATTATACTTAAACCAGCAAATAATA|GTTTAAAAATTACAGAAGAGGTTGGCCACA	ACATTATACTTAAACCAGCAAATAATAGTT|TAAAAATTACAGAAGAGGTTGGCCACACAG
NC_045512.2_pilon	15920	15981	Deletion	1	+	7333	3632	AATGCTAGTTAAACAGGGTGATGATTATGT|GTACCTTCCTTACCCAGATCCATCAAGAAT	CCTAGGGGCCGGCTGTTTTGTAGATGATAT|CGTAAAAACAGATGGTACACTTATGATTGA
NC_045512.2_pilon	20867	15954	Duplication	1	+	3825	7558	TGTACCCTATAATATGAGAGTTATACATTT|TGGTGCTGGTTCTGATAAAGGAGTTGCACC	CCTTCCTTACCCAGATCCATCAAGAATCCT|AGGGGCCGGCTGTTTTGTAGATGATATCGT
NC_045512.2_pilon	15835	15850	Deletion	1	+	4983	5346	AAAACAATGTTTTTATGTCTGAAGCAAAAT|GTTGGACTGAGACTGACCTTACTAAAGGAC	ATGTCTGAAGCAAAATGTTGGACTGAGACT|GACCTTACTAAAGGACCTCATGAATTTTGC
NC_045512.2_pilon	15973	15981	Deletion	1	+	7150	3632	CAAGAATCCTAGGGGCCGGCTGTTTTGTAG|ATGATATCGTAAAAACAGATGGTACACTTA	CCTAGGGGCCGGCTGTTTTGTAGATGATAT|CGTAAAAACAGATGGTACACTTATGATTGA
NC_045512.2_pilon	15838	15860	Deletion	1	+	5054	5629	ACAATGTTTTTATGTCTGAAGCAAAATGTT|GGACTGAGACTGACCTTACTAAAGGACCTC	CAAAATGTTGGACTGAGACTGACCTTACTA|AAGGACCTCATGAATTTTGCTCTCAACATA
NC_045512.2_pilon	12630	12649	Deletion	1	+	10638	12070	TGAAATTAGTATGGACAATTCACCTAATTT|AGCATGGCCTCTTATTGTAACAGCTTTAAG	TTCACCTAATTTAGCATGGCCTCTTATTGT|AACAGCTTTAAGGGCCAATTCTGCTGTCAA
NC_045512.2_pilon	12627	12632	Deletion	1	+	10669	10872	TAGTGAAATTAGTATGGACAATTCACCTAA|TTTAGCATGGCCTCTTATTGTAACAGCTTT	GAAATTAGTATGGACAATTCACCTAATTTA|GCATGGCCTCTTATTGTAACAGCTTTAAGG
NC_045512.2_pilon	27171	12611	Duplication	1	+	7706	10054	ACACAGACCATTCCAGTAGCAGTGACAATA|TTGCTTTGCTTGTACAGTAAGTGACAACAG	AGTAAAATTGTTCAACTTAGTGAAATTAGT|ATGGACAATTCACCTAATTTAGCATGGCCT
NC_045512.2_pilon	11286	11303	Deletion	1	+	9512	8693	GACATGGTTGGATATGGTTGATACTAGTTT|GTCTGGTTTTAAGCTAAAAGACTGTGTTAT	GTTGATACTAGTTTGTCTGGTTTTAAGCTA|AAAGACTGTGTTATGTATGCATCAGCTGTA
NC_045512.2_pilon	11398	11421	Deletion	1	+	11258	13054	GATGATGGTGCTAGGAGAGTGTGGACACTT|ATGAATGTCTTGACACTCGTTTATAAAGTT	GGACACTTATGAATGTCTTGACACTCGTTT|ATAAAGTTTATTATGGTAATGCTTTAGATC
NC_045512.2_pilon	9537	11369	Deletion	1	+	5623	7808	TACTTTACTATTCCTTATGTCATTCACTGT|ACTCTGTTTAACACCAGTTTACTCATTCTT	CTAATCCTTATGACAGCAAGAACTGTGTAT|GATGATGGTGCTAGGAGAGTGTGGACACTT
NC_045512.2_pilon	15247	11487	Duplication	1	+	6538	12541	AATTCTATGGTGGTTGGCACAACATGTTAA|AAACTGTTTATAGTGATGTAGAAAACCCTC	TTTCCATGTGGGCTCTTATAATCTCTGTTA|CTTCTAACTACTCAGGTGTAGTTACAACTG
NC_045512.2_pilon	11272	11303	Deletion	1	+	8298	8693	GTGATGCGTATTATGACATGGTTGGATATG|GTTGATACTAGTTTGTCTGGTTTTAAGCTA	GTTGATACTAGTTTGTCTGGTTTTAAGCTA|AAAGACTGTGTTATGTATGCATCAGCTGTA
NC_045512.2_pilon	12427	11399	Duplication	1	+	2985	11388	CTCAACAACATTATCAACAATGCAAGAGAT|GGTTGTGTTCCCTTGAACATAATACCTCTT	GATGATGGTGCTAGGAGAGTGTGGACACTT|ATGAATGTCTTGACACTCGTTTATAAAGTT
NC_045512.2_pilon	14884	14912	Deletion	1	+	9591	8185	TAGTTGAAGTTGTTGATAAGTACTTTGATT|GTTACGATGGTGGCTGTATTAATGCTAACC	ATTGTTACGATGGTGGCTGTATTAATGCTA|ACCAAGTCATCGTCAACAACCTAGACAAAT
NC_045512.2_pilon	15595	14911	Duplication	1	+	2180	8167	CTACTGATGGTAACAAAATTGCCGATAAGT|ATGTCCGCAATTTACAACACAGACTTTATG	GATTGTTACGATGGTGGCTGTATTAATGCT|AACCAAGTCATCGTCAACAACCTAGACAAA
NC_045512.2_pilon	14918	14922	Deletion	1	+	8220	8307	CGATGGTGGCTGTATTAATGCTAACCAAGT|CATCGTCAACAACCTAGACAAATCAGCTGG	TGGTGGCTGTATTAATGCTAACCAAGTCAT|CGTCAACAACCTAGACAAATCAGCTGGTTT
NC_045512.2_pilon	15258	14723	Duplication	1	+	7042	2959	GGTTGGCACAACATGTTAAAAACTGTTTAT|AGTGATGTAGAAAACCCTCACCTTATGGGT	ACTTCTATGACTTTGCTGTGTCTAAGGGTT|TCTTTAAGGAAGGAAGTTCTGTTGAATTAA
NC_045512.2_pilon	14778	14807	Deletion	1	+	4394	5933	TTAAAACACTTCTTCTTTGCTCAGGATGGT|AATGCTGCTATCAGCGATTATGACTACTAT	GTAATGCTGCTATCAGCGATTATGACTACT|ATCGTTATAATCTACCAACAATGTGTGATA
NC_045512.2_pilon	14831	14873	Deletion	1	+	7351	9348	CTACTATCGTTATAATCTACCAACAATGTG|TGATATCAGACAACTACTATTTGTAGTTGA	AACTACTATTTGTAGTTGAAGTTGTTGATA|AGTACTTTGATTGTTACGATGGTGGCTGTA
NC_045512.2_pilon	24127	24141	Deletion	1	+	1590	1876	GCTAGAGACCTCATTTGTGCACAAAAGTTT|AACGGCCTTACTGTTTTGCCACCTTTGCTC	TTTGTGCACAAAAGTTTAACGGCCTTACTG|TTTTGCCACCTTTGCTCACAGATGAAATGA
NC_045512.2_pilon	10430	10515	Deletion	1	+	7989	2222	CTTGTTACAATGGTTCACCATCTGGTGTTT|ACCAATGTGCTATGAGGCCCAATTTCACTA	CATGTGGTAGTGTTGGTTTTAACATAGATT|ATGACTGTGTCTCTTTTTGTTACATGCACC
NC_045512.2_pilon	16790	10515	Duplication	1	+	2611	2222	ACTTAACCGAAATTATGTCTTTACTGGTTA|TCGTGTAACTAAAAACAGTAAAGTACAAAT	CATGTGGTAGTGTTGGTTTTAACATAGATT|ATGACTGTGTCTCTTTTTGTTACATGCACC
NC_045512.2_pilon	10499	10531	Deletion	1	+	8454	2832	CATTCCTTAATGGTTCATGTGGTAGTGTTG|GTTTTAACATAGATTATGACTGTGTCTCTT	TTTTAACATAGATTATGACTGTGTCTCTTT|TTGTTACATGCACCATATGGAATTACCAAC
NC_045512.2_pilon	16878	16882	Deletion	1	+	3595	3623	TATGGTGATGCTGTTGTTTACCGAGGTACA|ACAACTTACAAATTAAATGTTGGTGATTAT	GGTGATGCTGTTGTTTACCGAGGTACAACA|ACTTACAAATTAAATGTTGGTGATTATTTT
NC_045512.2_pilon	16905	16909	Deletion	1	+	1741	1782	ACAACAACTTACAAATTAAATGTTGGTGAT|TATTTTGTGCTGACATCACATACAGTAATG	ACAACTTACAAATTAAATGTTGGTGATTAT|TTTGTGCTGACATCACATACAGTAATGCCA
NC_045512.2_pilon	10493	12829	Deletion	1	+	8443	6312	AGGGTTCATTCCTTAATGGTTCATGTGGTA|GTGTTGGTTTTAACATAGATTATGACTGTG	TAGGTTTGTACTTGCACTGTTATCCGATTT|ACAGGATTTGAAATGGGCTAGATTCCCTAA
NC_045512.2_pilon	22377	12757	Duplication	1	+	1382	2878	TGCAGCTTATTATGTGGGTTATCTTCAACC|TAGGACTTTTCTATTAAAATATAATGAAAA	TGCTGCCGGTACTACACAAACTGCTTGCAC|TGATGACAATGCGTTAGCTTACTACAACAC
NC_045512.2_pilon	11173	10451	Duplication	1	+	9278	8733	ATGTTTGTCAAACATAAGCATGCATTTCTC|TGTTTGTTTTTGTTACCTTCTCTTGCCACT	TCTGGTGTTTACCAATGTGCTATGAGGCCC|AATTTCACTATTAAGGGTTCATTCCTTAAT
NC_045512.2_pilon	12646	12650	Deletion	1	+	11758	12123	AATTCACCTAATTTAGCATGGCCTCTTATT|GTAACAGCTTTAAGGGCCAATTCTGCTGTC	TCACCTAATTTAGCATGGCCTCTTATTGTA|ACAGCTTTAAGGGCCAATTCTGCTGTCAAA
NC_045512.2_pilon	4196	4216	Deletion	1	+	4944	5299	TACCTACTAAAAAGGCTGGTGGCACTACTG|AAATGCTAGCGAAAGCTTTGAGAAAAGTGC	TGGCACTACTGAAATGCTAGCGAAAGCTTT|GAGAAAAGTGCCAACAGACAATTATATAAC
NC_045512.2_pilon	4526	4151	Duplication	1	+	3143	3756	TACAAGAGGGTGTGGTTGATTATGGTGCTA|GATTTTACTTTTACACCAGTAAAACAACTG	ATAGTGGGTGATGTTGTTCAAGAGGGTGTT|TTAACTGCTGTGGTTATACCTACTAAAAAG
NC_045512.2_pilon	4504	4145	Duplication	1	+	6438	3603	CGTAAATATAAGGGTATTAAAATACAAGAG|GGTGTGGTTGATTATGGTGCTAGATTTTAC	CCATATATAGTGGGTGATGTTGTTCAAGAG|GGTGTTTTAACTGCTGTGGTTATACCTACT
NC_045512.2_pilon	18018	18036	Deletion	1	+	7781	8217	TTGCAATTTACAAGTCTTGAAATTCCACGT|AGGAATGTGGCAACTTTACAAGCTGAAAAT	TGAAATTCCACGTAGGAATGTGGCAACTTT|ACAAGCTGAAAATGTAACAGGACTCTTTAA
NC_045512.2_pilon	22848	22874	Deletion	1	+	2793	3742	TGATTATAATTATAAATTACCAGATGATTT|TACAGGCTGCGTTATAGCTTGGAATTCTAA	GATTTTACAGGCTGCGTTATAGCTTGGAAT|TCTAACAATCTTGATTCTAAGGTTGGTGGT
NC_045512.2_pilon	23458	22861	Duplication	1	+	5094	2958	GCTATTCATGCAGATCAACTTACTCCTACT|TGGCGTGTTTATTCTACAGGTTCTAATGTT	TAAATTACCAGATGATTTTACAGGCTGCGT|TATAGCTTGGAATTCTAACAATCTTGATTC
NC_045512.2_pilon	22953	22966	Deletion	1	+	4705	5150	ATTGTTTAGGAAGTCTAATCTCAAACCTTT|TGAGAGAGATATTTCAACTGAAATCTATCA	GTCTAATCTCAAACCTTTTGAGAGAGATAT|TTCAACTGAAATCTATCAGGCCGGTAGCAC
NC_045512.2_pilon	22931	22975	Deletion	1	+	5496	5391	GTAATTATAATTACCTGTATAGATTGTTTA|GGAAGTCTAATCTCAAACCTTTTGAGAGAG	CAAACCTTTTGAGAGAGATATTTCAACTGA|AATCTATCAGGCCGGTAGCACACCTTGTAA
NC_045512.2_pilon	18900	18028	Duplication	1	+	5354	7921	AGGTGTCTAGCTGTCCACGAGTGCTTTGTT|AAGCGTGTTGACTGGACTATTGAATATCCT	ACAAGTCTTGAAATTCCACGTAGGAATGTG|GCAACTTTACAAGCTGAAAATGTAACAGGA
NC_045512.2_pilon	17574	18169	Deletion	1	+	6291	3118	TTCCTCGGAACTTGTCGGCGTTGTCCTGCT|GAAATTGTTGACACTGTGAGTGCTTTGGTT	AAAACTGAAGGTTTATGTGTTGACATACCT|GGCATACCTAAGGACATGACCTATAGAAGA
NC_045512.2_pilon	6963	6048	Duplication	1	+	6146	6231	TTCTAAACTGATAAATATTATAATTTGGTT|TTTACTATTAAGTGTTTGCCTAGGTTCTTT	AACCATATCCAAACGCAAGCTTCGATAATT|TTAAGTTTGTATGTGATAATATCAAATTTG
NC_045512.2_pilon	6040	6048	Deletion	1	+	6110	6231	CCAAACCAACCATATCCAAACGCAAGCTTC|GATAATTTTAAGTTTGTATGTGATAATATC	AACCATATCCAAACGCAAGCTTCGATAATT|TTAAGTTTGTATGTGATAATATCAAATTTG
NC_045512.2_pilon	6560	5982	Duplication	1	+	174	4282	AGGTTGGCCACACAGATCTAATGGCTGCTT|ATGTAGACAATTCTAGTCTTACTATTAAGA	TGGACAATTATTATAAGAAAGACAATTCTT|ATTTCACAGAGCAACCAATTGATCTTGTAC
NC_045512.2_pilon	5905	5911	Deletion	1	+	6336	6747	AACAGTTACACAACAACCATAAAACCAGTT|ACTTATAAATTGGATGGTGTTGTTTGTACA	TTACACAACAACCATAAAACCAGTTACTTA|TAAATTGGATGGTGTTGTTTGTACAGAAAT
NC_045512.2_pilon	6045	6051	Deletion	1	+	6143	6307	CCAACCATATCCAAACGCAAGCTTCGATAA|TTTTAAGTTTGTATGTGATAATATCAAATT	CATATCCAAACGCAAGCTTCGATAATTTTA|AGTTTGTATGTGATAATATCAAATTTGCTG
NC_045512.2_pilon	6025	6050	Deletion	1	+	5982	6226	CCAATTGATCTTGTACCAAACCAACCATAT|CCAAACGCAAGCTTCGATAATTTTAAGTTT	CCATATCCAAACGCAAGCTTCGATAATTTT|AAGTTTGTATGTGATAATATCAAATTTGCT
NC_045512.2_pilon	5963	5961	Duplication	1	+	3487	3507	CAGAAATTGACCCTAAGTTGGACAATTATT|ATAAGAAAGACAATTCTTATTTCACAGAGC	GTACAGAAATTGACCCTAAGTTGGACAATT|ATTATAAGAAAGACAATTCTTATTTCACAG
NC_045512.2_pilon	6512	6048	Duplication	1	+	4745	6231	GAGACATTATACTTAAACCAGCAAATAATA|GTTTAAAAATTACAGAAGAGGTTGGCCACA	AACCATATCCAAACGCAAGCTTCGATAATT|TTAAGTTTGTATGTGATAATATCAAATTTG
NC_045512.2_pilon	6064	6068	Deletion	1	+	6474	6631	AGCTTCGATAATTTTAAGTTTGTATGTGAT|AATATCAAATTTGCTGATGATTTAAACCAG	TTCGATAATTTTAAGTTTGTATGTGATAAT|ATCAAATTTGCTGATGATTTAAACCAGTTA
NC_045512.2_pilon	6044	6049	Deletion	1	+	6193	6240	ACCAACCATATCCAAACGCAAGCTTCGATA|ATTTTAAGTTTGTATGTGATAATATCAAAT	ACCATATCCAAACGCAAGCTTCGATAATTT|TAAGTTTGTATGTGATAATATCAAATTTGC
NC_045512.2_pilon	22289	22299	Deletion	1	+	2934	3029	TTAACATCACTAGGTTTCAAACTTTACTTG|CTTTACATAGAAGTTATTTGACTCCTGGTG	CTAGGTTTCAAACTTTACTTGCTTTACATA|GAAGTTATTTGACTCCTGGTGATTCTTCTT
NC_045512.2_pilon	22285	22289	Deletion	1	+	2869	2934	GGTATTAACATCACTAGGTTTCAAACTTTA|CTTGCTTTACATAGAAGTTATTTGACTCCT	ATTAACATCACTAGGTTTCAAACTTTACTT|GCTTTACATAGAAGTTATTTGACTCCTGGT
NC_045512.2_pilon	22162	22166	Deletion	1	+	5859	5959	GAATTTGTGTTTAAGAATATTGATGGTTAT|TTTAAAATATATTCTAAGCACACGCCTATT	TTTGTGTTTAAGAATATTGATGGTTATTTT|AAAATATATTCTAAGCACACGCCTATTAAT
NC_045512.2_pilon	22160	22294	Deletion	1	+	5788	2963	GGGAATTTGTGTTTAAGAATATTGATGGTT|ATTTTAAAATATATTCTAAGCACACGCCTA	CATCACTAGGTTTCAAACTTTACTTGCTTT|ACATAGAAGTTATTTGACTCCTGGTGATTC
NC_045512.2_pilon	9608	9614	Deletion	1	+	5750	5574	ATTCTGTTATTTACTTGTACTTGACATTTT|ATCTTACTAATGATGTTTCTTTTTTAGCAC	GTTATTTACTTGTACTTGACATTTTATCTT|ACTAATGATGTTTCTTTTTTAGCACATATT
NC_045512.2_pilon	18230	9563	Duplication	1	+	2145	5768	CATCTCTATGATGGGTTTTAAAATGAATTA|TCAAGTTAATGGTTACCCTAACATGTTTAT	ACTGTACTCTGTTTAACACCAGTTTACTCA|TTCTTACCTGGTGTTTATTCTGTTATTTAC
NC_045512.2_pilon	13935	12913	Duplication	1	+	4312	7811	TATTTCAATAAAAAGGACTGGTATGATTTT|GTAGAAAACCCAGATATATTACGCGTATAC	TACAGAACTGGAACCACCTTGTAGGTTTGT|TACAGACACACCTAAAGGTCCTAAAGTGAA
NC_045512.2_pilon	17513	12781	Duplication	1	+	6146	3501	ACTAGAACCAGAATATTTCAATTCAGTGTG|TAGACTTATGAAAACTATAGGTCCAGACAT	TTGCACTGATGACAATGCGTTAGCTTACTA|CAACACAACAAAGGGAGGTAGGTTTGTACT
NC_045512.2_pilon	12925	12949	Deletion	1	+	8271	9386	CCACCTTGTAGGTTTGTTACAGACACACCT|AAAGGTCCTAAAGTGAAGTATTTATACTTT	CACACCTAAAGGTCCTAAAGTGAAGTATTT|ATACTTTATTAAAGGATTAAACAACCTAAA
NC_045512.2_pilon	17566	12927	Duplication	1	+	5622	8463	CAGACATGTTCCTCGGAACTTGTCGGCGTT|GTCCTGCTGAAATTGTTGACACTGTGAGTG	CACCTTGTAGGTTTGTTACAGACACACCTA|AAGGTCCTAAAGTGAAGTATTTATACTTTA
NC_045512.2_pilon	12966	12980	Deletion	1	+	9578	10085	AGTGAAGTATTTATACTTTATTAAAGGATT|AAACAACCTAAATAGAGGTATGGTACTTGG	TACTTTATTAAAGGATTAAACAACCTAAAT|AGAGGTATGGTACTTGGTAGTTTAGCTGCC
NC_045512.2_pilon	16752	16801	Deletion	1	+	1577	2754	TTACATCTTTCATGGGAAGTTGGTAAACCT|AGACCACCACTTAACCGAAATTATGTCTTT	AATTATGTCTTTACTGGTTATCGTGTAACT|AAAAACAGTAAAGTACAAATAGGAGAGTAC
NC_045512.2_pilon	16764	16775	Deletion	1	+	1777	2151	TGGGAAGTTGGTAAACCTAGACCACCACTT|AACCGAAATTATGTCTTTACTGGTTATCGT	GTAAACCTAGACCACCACTTAACCGAAATT|ATGTCTTTACTGGTTATCGTGTAACTAAAA
NC_045512.2_pilon	74	14666	Deletion	1	+	1856	1654	GATCTCTTGTAGATCTGTTCTCTAAACGAA|CTTTAAAATCTGTGTGGCTGTCACTCGGCT	CTGCACTTACTAACAATGTTGCTTTTCAAA|CTGTCAAACCCGGTAATTTTAACAAAGACT
NC_045512.2_pilon	14577	14611	Deletion	1	+	513	751	GAATTACTTGTGTATGCTGCTGACCCTGCT|ATGCACGCTGCTTCTGGTAATCTATTACTA	CACGCTGCTTCTGGTAATCTATTACTAGAT|AAACGCACTACGTGCTTTTCAGTAGCTGCA
NC_045512.2_pilon	10763	10224	Duplication	1	+	8861	5766	TTAATGACTTTAACCTTGTGGCTATGAAGT|ACAATTATGAACCTCTAACACAAGACCATG	AAGACATGCTTAACCCTAACTATGAAGATT|TACTCATTCGTAAGTCTAATCATAATTTCT
NC_045512.2_pilon	6630	5624	Duplication	1	+	422	6244	ATTATCTAGAGTATTAGGTTTGAAAACCCT|TGCTACTCATGGTTTAGCTGCTGTTAATAG	GAACAATTTAAGAAAGGTGTTCAGATACCT|TGTACGTGTGGTAAACAAGCTACAAAATAT
NC_045512.2_pilon	10533	5519	Duplication	1	+	2826	5837	TAACATAGATTATGACTGTGTCTCTTTTTG|TTACATGCACCATATGGAATTACCAACTGG	GATTCTTGCAAAAGAGTCTTGAACGTGGTG|TGTAAAACTTGTGGACAACAGCAGACAACC
NC_045512.2_pilon	5514	5518	Deletion	1	+	5755	5828	TTTAGATTCTTGCAAAAGAGTCTTGAACGT|GGTGTGTAAAACTTGTGGACAACAGCAGAC	AGATTCTTGCAAAAGAGTCTTGAACGTGGT|GTGTAAAACTTGTGGACAACAGCAGACAAC
NC_045512.2_pilon	5396	5407	Deletion	1	+	2784	3803	GAGCAAGGGCTGGTGAAGCTGCTAACTTTT|GTGCACTTATCTTAGCCTACTGTAATAAGA	TGGTGAAGCTGCTAACTTTTGTGCACTTAT|CTTAGCCTACTGTAATAAGACAGTAGGTGA
NC_045512.2_pilon	6048	5469	Duplication	1	+	6231	5760	ACCATATCCAAACGCAAGCTTCGATAATTT|TAAGTTTGTATGTGATAATATCAAATTTGC	TAGGTGATGTTAGAGAAACAATGAGTTACT|TGTTTCAACATGCCAATTTAGATTCTTGCA
NC_045512.2_pilon	5323	5471	Deletion	1	+	3021	5768	GCCACTGCATTGTTAACACTCCAACAAATA|GAGTTGAAGTTTAATCCACCTGCTCTACAA	GGTGATGTTAGAGAAACAATGAGTTACTTG|TTTCAACATGCCAATTTAGATTCTTGCAAA
NC_045512.2_pilon	6046	5624	Duplication	1	+	6172	6244	CAACCATATCCAAACGCAAGCTTCGATAAT|TTTAAGTTTGTATGTGATAATATCAAATTT	GAACAATTTAAGAAAGGTGTTCAGATACCT|TGTACGTGTGGTAAACAAGCTACAAAATAT
NC_045512.2_pilon	6006	5601	Duplication	1	+	5435	6586	TTCTTATTTCACAGAGCAACCAATTGATCT|TGTACCAAACCAACCATATCCAAACGCAAG	TGTACATGGGCACACTTTCTTATGAACAAT|TTAAGAAAGGTGTTCAGATACCTTGTACGT
NC_045512.2_pilon	26736	12457	Duplication	1	+	7361	4604	TAGCTTGTTTTGTGCTTGCTGCTGTTTACA|GAATAAATTGGATCACCGGTGGAATTGCTA	TGGTTGTGTTCCCTTGAACATAATACCTCT|TACAACAGCAGCCAAACTAATGGTTGTCAT
NC_045512.2_pilon	6043	5077	Duplication	1	+	6191	5476	AACCAACCATATCCAAACGCAAGCTTCGAT|AATTTTAAGTTTGTATGTGATAATATCAAA	TGGTCCAACTTATTTGGATGGAGCTGATGT|TACTAAAATAAAACCTCATAATTCACATGA
NC_045512.2_pilon	12773	12807	Deletion	1	+	3203	4124	AAACTGCTTGCACTGATGACAATGCGTTAG|CTTACTACAACACAACAAAGGGAGGTAGGT	ACTACAACACAACAAAGGGAGGTAGGTTTG|TACTTGCACTGTTATCCGATTTACAGGATT
NC_045512.2_pilon	12826	12836	Deletion	1	+	5937	6634	GGTAGGTTTGTACTTGCACTGTTATCCGAT|TTACAGGATTTGAAATGGGCTAGATTCCCT	GTACTTGCACTGTTATCCGATTTACAGGAT|TTGAAATGGGCTAGATTCCCTAAGAGTGAT
NC_045512.2_pilon	12771	12807	Deletion	1	+	3084	4124	ACAAACTGCTTGCACTGATGACAATGCGTT|AGCTTACTACAACACAACAAAGGGAGGTAG	ACTACAACACAACAAAGGGAGGTAGGTTTG|TACTTGCACTGTTATCCGATTTACAGGATT
NC_045512.2_pilon	12632	12672	Deletion	1	+	10872	12310	AAATTAGTATGGACAATTCACCTAATTTAG|CATGGCCTCTTATTGTAACAGCTTTAAGGG	TTATTGTAACAGCTTTAAGGGCCAATTCTG|CTGTCAAATTACAGAATAATGAGCTTAGTC
NC_045512.2_pilon	12751	12827	Deletion	1	+	2889	5969	TCTTGTGCTGCCGGTACTACACAAACTGCT|TGCACTGATGACAATGCGTTAGCTTACTAC	GGTAGGTTTGTACTTGCACTGTTATCCGAT|TTACAGGATTTGAAATGGGCTAGATTCCCT
NC_045512.2_pilon	12770	12805	Deletion	1	+	3081	4121	CACAAACTGCTTGCACTGATGACAATGCGT|TAGCTTACTACAACACAACAAAGGGAGGTA	TTACTACAACACAACAAAGGGAGGTAGGTT|TGTACTTGCACTGTTATCCGATTTACAGGA
NC_045512.2_pilon	12804	12828	Deletion	1	+	4097	6195	TTACTACAACACAACAAAGGGAGGTAGGTT|TGTACTTGCACTGTTATCCGATTTACAGGA	GTAGGTTTGTACTTGCACTGTTATCCGATT|TACAGGATTTGAAATGGGCTAGATTCCCTA
NC_045512.2_pilon	11100	11111	Deletion	1	+	6859	6810	GTTCTTTTTTTTGTATGAAAATGCCTTTTT|ACCTTTTGCTATGGGTATTATTGCTATGTC	TTGTATGAAAATGCCTTTTTACCTTTTGCT|ATGGGTATTATTGCTATGTCTGCTTTTGCA
NC_045512.2_pilon	11071	11108	Deletion	1	+	12943	6854	GTTTTAGTCCAGAGTACTCAATGGTCTTTG|TTCTTTTTTTTGTATGAAAATGCCTTTTTA	TTTTTGTATGAAAATGCCTTTTTACCTTTT|GCTATGGGTATTATTGCTATGTCTGCTTTT
NC_045512.2_pilon	12066	11216	Duplication	1	+	1641	5067	TGTAGACATAAACAAGCTTTGTGAAGAAAT|GCTGGACAACAGGGCAACCTTACAAGCTAT	TTACCTTCTCTTGCCACTGTAGCTTATTTT|AATATGGTCTATATGCCTGCTAGTTGGGTG
NC_045512.2_pilon	12056	11179	Duplication	1	+	1489	9495	TGCAGGGTGCTGTAGACATAAACAAGCTTT|GTGAAGAAATGCTGGACAACAGGGCAACCT	TGTCAAACATAAGCATGCATTTCTCTGTTT|GTTTTTGTTACCTTCTCTTGCCACTGTAGC
NC_045512.2_pilon	12046	11214	Duplication	1	+	1539	5043	TTGCTTTCCATGCAGGGTGCTGTAGACATA|AACAAGCTTTGTGAAGAAATGCTGGACAAC	TGTTACCTTCTCTTGCCACTGTAGCTTATT|TTAATATGGTCTATATGCCTGCTAGTTGGG
NC_045512.2_pilon	13937	11216	Duplication	1	+	4344	5067	TTTCAATAAAAAGGACTGGTATGATTTTGT|AGAAAACCCAGATATATTACGCGTATACGC	TTACCTTCTCTTGCCACTGTAGCTTATTTT|AATATGGTCTATATGCCTGCTAGTTGGGTG
NC_045512.2_pilon	12017	11213	Duplication	1	+	2011	5039	TTGAAAAAATGGTTTCACTACTTTCTGTTT|TGCTTTCCATGCAGGGTGCTGTAGACATAA	TTGTTACCTTCTCTTGCCACTGTAGCTTAT|TTTAATATGGTCTATATGCCTGCTAGTTGG
NC_045512.2_pilon	672	687	Deletion	1	+	3214	3830	CGGTAATAAAGGAGCTGGTGGCCATAGTTA|CGGCGCCGATCTAAAGTCATTTGACTTAGG	CTGGTGGCCATAGTTACGGCGCCGATCTAA|AGTCATTTGACTTAGGCGACGAGCTTGGCA
NC_045512.2_pilon	518	525	Deletion	1	+	3530	690	ATGCTCGAACTGCACCTCATGGTCATGTTA|TGGTTGAGCTGGTAGCAGAACTCGAAGGCA	GAACTGCACCTCATGGTCATGTTATGGTTG|AGCTGGTAGCAGAACTCGAAGGCATTCAGT
NC_045512.2_pilon	2218	685	Duplication	1	+	9040	3727	CTTAGAGACGGTTGGGAAATTGTTAAATTT|ATCTCAACCTGTGCTTGTGAAATTGTCGGT	AGCTGGTGGCCATAGTTACGGCGCCGATCT|AAAGTCATTTGACTTAGGCGACGAGCTTGG
NC_045512.2_pilon	1710	616	Duplication	1	+	4019	1806	GATCGCCATTATTTTGGCATCTTTTTCTGC|TTCCACAAGTGCTTTTGTGGAAACTGTGAA	TGTCCCTCATGTGGGCGAAATACCAGTGGC|TTACCGCAAGGTTCTTCTTCGTAAGAACGG
NC_045512.2_pilon	508	524	Deletion	1	+	3718	684	AAACGTTCGGATGCTCGAACTGCACCTCAT|GGTCATGTTATGGTTGAGCTGGTAGCAGAA	CGAACTGCACCTCATGGTCATGTTATGGTT|GAGCTGGTAGCAGAACTCGAAGGCATTCAG
NC_045512.2_pilon	684	694	Deletion	1	+	3681	3993	AGCTGGTGGCCATAGTTACGGCGCCGATCT|AAAGTCATTTGACTTAGGCGACGAGCTTGG	CCATAGTTACGGCGCCGATCTAAAGTCATT|TGACTTAGGCGACGAGCTTGGCACTGATCC
NC_045512.2_pilon	19638	19147	Duplication	1	+	3784	3829	ACAAGACTTCAGAGTTTAGAAAATGTGGCT|TTTAATGTTGTAAATAAGGGACACTTTGAT	GCTTATAAAATAGAAGAATTATTCTATTCT|TATGCCACACATTCTGACAAATTCACAGAT
NC_045512.2_pilon	19082	19092	Deletion	1	+	6703	6873	TAAGTGTGTACCTCAAGCTGATGTAGAATG|GAAGTTCTATGATGCACAGCCTTGTAGTGA	ACCTCAAGCTGATGTAGAATGGAAGTTCTA|TGATGCACAGCCTTGTAGTGACAAAGCTTA
NC_045512.2_pilon	20614	20621	Deletion	1	+	2992	3228	TTGACTATACAGAAATTTCATTTATGCTTT|GGTGTAAAGATGGCCATGTAGAAACATTTT	ATACAGAAATTTCATTTATGCTTTGGTGTA|AAGATGGCCATGTAGAAACATTTTACCCAA
NC_045512.2_pilon	20585	20601	Deletion	1	+	2130	2660	TGTAGTTTCTAAGGTTGTCAAAGTGACTAT|TGACTATACAGAAATTTCATTTATGCTTTG	TGTCAAAGTGACTATTGACTATACAGAAAT|TTCATTTATGCTTTGGTGTAAAGATGGCCA
NC_045512.2_pilon	6602	29480	Deletion	1	+	333	5525	CTAGTCTTACTATTAAGAAACCTAATGAAT|TATCTAGAGTATTAGGTTTGAAAACCCTTG	ACTCTTCTTCCTGCTGCAGATTTGGATGAT|TTCTCCAAACAATTGCAACAATCCATGAGC
NC_045512.2_pilon	2934	29309	Deletion	1	+	2426	11385	AAAAACTTTGCAACCAGTATCTGAATTACT|TACACCACTGGGCATTGATTTAGATGAGTG	GCCATCAAATTGGATGACAAAGATCCAAAT|TTCAAAGATCAAGTCATTTTGCTGAATAAG
NC_045512.2_pilon	6950	29476	Deletion	1	+	6113	5534	AGTCACCTAATTTTTCTAAACTGATAAATA|TTATAATTTGGTTTTTACTATTAAGTGTTT	TGTGACTCTTCTTCCTGCTGCAGATTTGGA|TGATTTCTCCAAACAATTGCAACAATCCAT
NC_045512.2_pilon	27386	29472	Deletion	1	+	1531	5507	AGATGAAGAGCAACCAATGGAGATTGATTA|AACGAACATGAAAATTATTCTTTTCTTGGC	AAACTGTGACTCTTCTTCCTGCTGCAGATT|TGGATGATTTCTCCAAACAATTGCAACAAT
NC_045512.2_pilon	735	29353	Deletion	1	+	4892	6564	CGAGCTTGGCACTGATCCTTATGAAGATTT|TCAAGAAAACTGGAACACTAAACATAGCAG	CATTTTGCTGAATAAGCATATTGACGCATA|CAAAACATTCCCACCAACAGAGCCTAAAAA
NC_045512.2_pilon	6980	29477	Deletion	1	+	2279	5543	TTATAATTTGGTTTTTACTATTAAGTGTTT|GCCTAGGTTCTTTAATCTACTCAACCGCTG	GTGACTCTTCTTCCTGCTGCAGATTTGGAT|GATTTCTCCAAACAATTGCAACAATCCATG
NC_045512.2_pilon	18740	18744	Deletion	1	+	4014	3960	TGCCTGTTGGCATCATTCTATTGGATTTGA|TTACGTCTATAATCCGTTTATGATTGATGT	CTGTTGGCATCATTCTATTGGATTTGATTA|CGTCTATAATCCGTTTATGATTGATGTTCA
NC_045512.2_pilon	18660	18692	Deletion	1	+	3683	4107	TTTGTGAAAATAGGACCTGAGCGCACCTGT|TGTCTATGTGATAGACGTGCCACATGCTTT	GTCTATGTGATAGACGTGCCACATGCTTTT|CCACTGCTTCAGACACTTATGCCTGTTGGC
NC_045512.2_pilon	29686	15652	Duplication	1	+	3123	1220	AACTTTAATCTCACATAGCAATCTTTAATC|AGTGTGTAACATTAGGGAGGACTTGAAAGA	TATGAGTGTCTCTATAGAAATAGAGATGTT|GACACAGACTTTGTGAATGAGTTTTACGCA
NC_045512.2_pilon	18331	18410	Deletion	1	+	4621	6480	GCTTCGATGTCGAGGGGTGTCATGCTACTA|GAGAAGCTGTTGGTACCAATTTACCTTTAC	GTGTTAACCTAGTTGCTGTACCTACAGGTT|ATGTTGATACACCTAATAATACAGATTTTT
NC_045512.2_pilon	18358	18414	Deletion	1	+	5171	6535	CTAGAGAAGCTGTTGGTACCAATTTACCTT|TACAGCTAGGTTTTTCTACAGGTGTTAACC	TAACCTAGTTGCTGTACCTACAGGTTATGT|TGATACACCTAATAATACAGATTTTTCCAG
NC_045512.2_pilon	18255	18332	Deletion	1	+	2384	4647	AATTATCAAGTTAATGGTTACCCTAACATG|TTTATCACCCGCGAAGAAGCTATAAGACAT	GCTTCGATGTCGAGGGGTGTCATGCTACTA|GAGAAGCTGTTGGTACCAATTTACCTTTAC
NC_045512.2_pilon	18328	18410	Deletion	1	+	4541	6480	TTGGCTTCGATGTCGAGGGGTGTCATGCTA|CTAGAGAAGCTGTTGGTACCAATTTACCTT	GTGTTAACCTAGTTGCTGTACCTACAGGTT|ATGTTGATACACCTAATAATACAGATTTTT
NC_045512.2_pilon	18349	18353	Deletion	1	+	5521	5029	GTCATGCTACTAGAGAAGCTGTTGGTACCA|ATTTACCTTTACAGCTAGGTTTTTCTACAG	ATGCTACTAGAGAAGCTGTTGGTACCAATT|TACCTTTACAGCTAGGTTTTTCTACAGGTG
NC_045512.2_pilon	18352	18379	Deletion	1	+	5020	6015	ATGCTACTAGAGAAGCTGTTGGTACCAATT|TACCTTTACAGCTAGGTTTTTCTACAGGTG	AATTTACCTTTACAGCTAGGTTTTTCTACA|GGTGTTAACCTAGTTGCTGTACCTACAGGT
NC_045512.2_pilon	13266	13300	Deletion	1	+	3839	4049	ATCGTGTTGTCTGTACTGCCGTTGCCACAT|AGATCATCCAAATCCTAAAGGATTTTGTGA	TCATCCAAATCCTAAAGGATTTTGTGACTT|AAAAGGTAAGTATGTACAAATACCTACAAC
NC_045512.2_pilon	13213	13230	Deletion	1	+	4445	3176	GCAATAACAGTTACACCGGAAGCCAATATG|GATCAAGAATCCTTTGGTGGTGCATCGTGT	CGGAAGCCAATATGGATCAAGAATCCTTTG|GTGGTGCATCGTGTTGTCTGTACTGCCGTT
NC_045512.2_pilon	29733	28557	Duplication	1	+	56	5367	AGGACTTGAAAGAGCCACCACATTTTCACC|GAGGCCACGCGGAGTACGATCGAGTGTACA	GCTACTACCGAAGAGCTACCAGACGAATTC|GTGGTGGTGACGGTAAAATGAAAGATCTCA
NC_045512.2_pilon	28690	28695	Deletion	1	+	8468	8462	ATCATATGGGTTGCAACTGAGGGAGCCTTG|AATACACCAAAAGATCACATTGGCACCCGC	TATGGGTTGCAACTGAGGGAGCCTTGAATA|CACCAAAAGATCACATTGGCACCCGCAATC
NC_045512.2_pilon	6046	28689	Deletion	1	+	6172	8395	CAACCATATCCAAACGCAAGCTTCGATAAT|TTTAAGTTTGTATGTGATAATATCAAATTT	GCATCATATGGGTTGCAACTGAGGGAGCCT|TGAATACACCAAAAGATCACATTGGCACCC
NC_045512.2_pilon	28428	28432	Deletion	1	+	1613	1534	CCAAGGTTTACCCAATAATACTGCGTCTTG|GTTCACCGCTCTCACTCAACATGGCAAGGA	AGGTTTACCCAATAATACTGCGTCTTGGTT|CACCGCTCTCACTCAACATGGCAAGGAAGA
NC_045512.2_pilon	7312	28507	Deletion	1	+	8841	2383	GTACTTGGATTGGCTGCAATCATGCAATTG|TTTTTCAGCTATTTTGCAGTACATTTTATT	AGGACAAGGCGTTCCAATTAACACCAATAG|CAGTCCAGATGACCAAATTGGCTACTACCG
NC_045512.2_pilon	6964	28610	Deletion	1	+	6139	9119	TCTAAACTGATAAATATTATAATTTGGTTT|TTACTATTAAGTGTTTGCCTAGGTTCTTTA	GATCTCAGTCCAAGATGGTATTTCTACTAC|CTAGGAACTGGGCCAGAAGCTGGACTTCCC
NC_045512.2_pilon	2217	28711	Deletion	1	+	9036	8788	TCTTAGAGACGGTTGGGAAATTGTTAAATT|TATCTCAACCTGTGCTTGTGAAATTGTCGG	GGGAGCCTTGAATACACCAAAAGATCACAT|TGGCACCCGCAATCCTGCTAACAATGCTGC
NC_045512.2_pilon	6524	28685	Deletion	1	+	146	8444	TTAAACCAGCAAATAATAGTTTAAAAATTA|CAGAAGAGGTTGGCCACACAGATCTAATGG	GACGGCATCATATGGGTTGCAACTGAGGGA|GCCTTGAATACACCAAAAGATCACATTGGC
NC_045512.2_pilon	12061	11299	Duplication	1	+	1542	8413	GGTGCTGTAGACATAAACAAGCTTTGTGAA|GAAATGCTGGACAACAGGGCAACCTTACAA	TATGGTTGATACTAGTTTGTCTGGTTTTAA|GCTAAAAGACTGTGTTATGTATGCATCAGC
NC_045512.2_pilon	10155	11298	Deletion	1	+	3694	8386	AACTACACTTAACGGTCTTTGGCTTGATGA|CGTAGTTTACTGTCCAAGACATGTGATCTG	ATATGGTTGATACTAGTTTGTCTGGTTTTA|AGCTAAAAGACTGTGTTATGTATGCATCAG
NC_045512.2_pilon	20613	11272	Duplication	1	+	2988	8298	ATTGACTATACAGAAATTTCATTTATGCTT|TGGTGTAAAGATGGCCATGTAGAAACATTT	GGTGATGCGTATTATGACATGGTTGGATAT|GGTTGATACTAGTTTGTCTGGTTTTAAGCT
NC_045512.2_pilon	13126	11243	Duplication	1	+	2175	6538	AAAGCTTACAAAGATTATCTAGCTAGTGGG|GGACAACCAATCACTAATTGTGTTAAGATG	TTTAATATGGTCTATATGCCTGCTAGTTGG|GTGATGCGTATTATGACATGGTTGGATATG
NC_045512.2_pilon	11619	11119	Duplication	1	+	7462	7046	ACTTCAGTGTATAATGCTAGTTTATTGTTT|CTTAGGCTATTTTTGTACTTGTTACTTTGG	AAATGCCTTTTTACCTTTTGCTATGGGTAT|TATTGCTATGTCTGCTTTTGCAATGATGTT
NC_045512.2_pilon	11269	11302	Deletion	1	+	8295	8640	TGGGTGATGCGTATTATGACATGGTTGGAT|ATGGTTGATACTAGTTTGTCTGGTTTTAAG	GGTTGATACTAGTTTGTCTGGTTTTAAGCT|AAAAGACTGTGTTATGTATGCATCAGCTGT
NC_045512.2_pilon	734	11197	Deletion	1	+	4883	10551	ACGAGCTTGGCACTGATCCTTATGAAGATT|TTCAAGAAAACTGGAACACTAAACATAGCA	ATTTCTCTGTTTGTTTTTGTTACCTTCTCT|TGCCACTGTAGCTTATTTTAATATGGTCTA
NC_045512.2_pilon	24990	11196	Duplication	1	+	1868	10583	CAACAACACAGTTTATGATCCTTTGCAACC|TGAATTAGACTCATTCAAGGAGGAGTTAGA	CATTTCTCTGTTTGTTTTTGTTACCTTCTC|TTGCCACTGTAGCTTATTTTAATATGGTCT
NC_045512.2_pilon	10597	11182	Deletion	1	+	4040	9432	CATGCTGGCACAGACTTAGAAGGTAACTTT|TATGGACCTTTTGTTGACAGGCAAACAGCA	CAAACATAAGCATGCATTTCTCTGTTTGTT|TTTGTTACCTTCTCTTGCCACTGTAGCTTA
NC_045512.2_pilon	11275	11298	Deletion	1	+	8928	8386	ATGCGTATTATGACATGGTTGGATATGGTT|GATACTAGTTTGTCTGGTTTTAAGCTAAAA	ATATGGTTGATACTAGTTTGTCTGGTTTTA|AGCTAAAAGACTGTGTTATGTATGCATCAG
NC_045512.2_pilon	11286	11298	Deletion	1	+	9512	8386	GACATGGTTGGATATGGTTGATACTAGTTT|GTCTGGTTTTAAGCTAAAAGACTGTGTTAT	ATATGGTTGATACTAGTTTGTCTGGTTTTA|AGCTAAAAGACTGTGTTATGTATGCATCAG
NC_045512.2_pilon	11143	11150	Deletion	1	+	8299	8906	GGTATTATTGCTATGTCTGCTTTTGCAATG|ATGTTTGTCAAACATAAGCATGCATTTCTC	ATTGCTATGTCTGCTTTTGCAATGATGTTT|GTCAAACATAAGCATGCATTTCTCTGTTTG
NC_045512.2_pilon	11099	10358	Duplication	1	+	6849	6840	TGTTCTTTTTTTTGTATGAAAATGCCTTTT|TACCTTTTGCTATGGGTATTATTGCTATGT	GATACAGCCAATCCTAAGACACCTAAGTAT|AAGTTTGTTCGCATTCAACCAGGACAGACT
NC_045512.2_pilon	301	10321	Deletion	1	+	2773	9092	AGCCTTGTCCCTGGTTTCAACGAGAAAACA|CACGTCCAACTCAGTTTGCCTGTTTTACAG	ACATTCTATGCAAAATTGTGTACTTAAGTT|TAAGGTTGATACAGCCAATCCTAAGACACC
NC_045512.2_pilon	18878	12227	Duplication	1	+	4259	6092	TAGTTGTGATGCAATCATGACTAGGTGTCT|AGCTGTCCACGAGTGCTTTGTTAAGCGTGT	AAAAAGTTGAAGAAGTCTTTGAATGTGGCT|AAATCTGAATTTGACCGTGATGCAGCCATG
NC_045512.2_pilon	12233	12239	Deletion	1	+	6787	7160	TGAAGAAGTCTTTGAATGTGGCTAAATCTG|AATTTGACCGTGATGCAGCCATGCAACGTA	AAGTCTTTGAATGTGGCTAAATCTGAATTT|GACCGTGATGCAGCCATGCAACGTAAGTTG
NC_045512.2_pilon	6009	12119	Deletion	1	+	5496	1466	TTATTTCACAGAGCAACCAATTGATCTTGT|ACCAAACCAACCATATCCAAACGCAAGCTT	CAAGCTATAGCCTCAGAGTTTAGTTCCCTT|CCATCATATGCAGCTTTTGCTACTGCTCAA
NC_045512.2_pilon	12047	12089	Deletion	1	+	1535	880	TGCTTTCCATGCAGGGTGCTGTAGACATAA|ACAAGCTTTGTGAAGAAATGCTGGACAACA	GAAGAAATGCTGGACAACAGGGCAACCTTA|CAAGCTATAGCCTCAGAGTTTAGTTCCCTT
NC_045512.2_pilon	12214	12267	Deletion	1	+	5477	7723	GAAGTTGTTCTTAAAAAGTTGAAGAAGTCT|TTGAATGTGGCTAAATCTGAATTTGACCGT	TTGACCGTGATGCAGCCATGCAACGTAAGT|TGGAAAAGATGGCTGATCAAGCTATGACCC
NC_045512.2_pilon	12135	12196	Deletion	1	+	1983	5010	GTTTAGTTCCCTTCCATCATATGCAGCTTT|TGCTACTGCTCAAGAAGCTTATGAGCAGGC	TGTTGCTAATGGTGATTCTGAAGTTGTTCT|TAAAAAGTTGAAGAAGTCTTTGAATGTGGC
NC_045512.2_pilon	12290	12304	Deletion	1	+	7722	7850	GTAAGTTGGAAAAGATGGCTGATCAAGCTA|TGACCCAAATGTATAAACAGGCTAGATCTG	GATGGCTGATCAAGCTATGACCCAAATGTA|TAAACAGGCTAGATCTGAGGACAAGAGGGC
NC_045512.2_pilon	26572	12155	Duplication	1	+	1084	2427	TATTACCGTTGAAGAGCTTAAAAAGCTCCT|TGAACAATGGAACCTAGTAATAGGTTTCCT	TATGCAGCTTTTGCTACTGCTCAAGAAGCT|TATGAGCAGGCTGTTGCTAATGGTGATTCT
NC_045512.2_pilon	10454	12056	Deletion	1	+	8788	1489	GTGTTTACCAATGTGCTATGAGGCCCAATT|TCACTATTAAGGGTTCATTCCTTAATGGTT	ATGCAGGGTGCTGTAGACATAAACAAGCTT|TGTGAAGAAATGCTGGACAACAGGGCAACC
NC_045512.2_pilon	24135	24142	Deletion	1	+	1782	1932	CCTCATTTGTGCACAAAAGTTTAACGGCCT|TACTGTTTTGCCACCTTTGCTCACAGATGA	TTGTGCACAAAAGTTTAACGGCCTTACTGT|TTTGCCACCTTTGCTCACAGATGAAATGAT
NC_045512.2_pilon	24137	24143	Deletion	1	+	1849	1948	TCATTTGTGCACAAAAGTTTAACGGCCTTA|CTGTTTTGCCACCTTTGCTCACAGATGAAA	TGTGCACAAAAGTTTAACGGCCTTACTGTT|TTGCCACCTTTGCTCACAGATGAAATGATT
NC_045512.2_pilon	24128	24143	Deletion	1	+	1590	1948	CTAGAGACCTCATTTGTGCACAAAAGTTTA|ACGGCCTTACTGTTTTGCCACCTTTGCTCA	TGTGCACAAAAGTTTAACGGCCTTACTGTT|TTGCCACCTTTGCTCACAGATGAAATGATT
NC_045512.2_pilon	23313	23323	Deletion	1	+	2350	2371	TGCTGTCCGTGATCCACAGACACTTGAGAT|TCTTGACATTACACCATGTTCTTTTGGTGG	TGATCCACAGACACTTGAGATTCTTGACAT|TACACCATGTTCTTTTGGTGGTGTCAGTGT
NC_045512.2_pilon	14142	14150	Deletion	1	+	5400	5961	ACCACGCCAGGTAGTGGAGTTCCTGTTGTA|GATTCTTATTATTCATTGTTAATGCCTATA	CAGGTAGTGGAGTTCCTGTTGTAGATTCTT|ATTATTCATTGTTAATGCCTATATTAACCT
NC_045512.2_pilon	20273	14280	Duplication	1	+	2999	1773	AATGGAAATTGATTTCTTAGAATTAGCTAT|GGATGAATTCATTGAACGGTATAAATTAGA	GTTAAAATATGACTTCACGGAAGAGAGGTT|AAAACTCTTTGACCGTTATTTTAAATATTG
NC_045512.2_pilon	14170	14175	Deletion	1	+	6499	6621	TAGATTCTTATTATTCATTGTTAATGCCTA|TATTAACCTTGACCAGGGCTTTAACTGCAG	TTCTTATTATTCATTGTTAATGCCTATATT|AACCTTGACCAGGGCTTTAACTGCAGAGTC
NC_045512.2_pilon	7692	7709	Deletion	1	+	4764	5131	TGATGAAGTTGCGAGAGACTTGTCACTACA|GTTTAAAAGACCAATAAATCCTACTGACCA	GACTTGTCACTACAGTTTAAAAGACCAATA|AATCCTACTGACCAGTCTTCTTACATCGTT
NC_045512.2_pilon	9743	7738	Duplication	1	+	2022	3747	CAAAGCATTTCTATTGGTTCTTTAGTAATT|ACCTAAAGAGACGTGTAGTCTTTAATGGTG	AAATCCTACTGACCAGTCTTCTTACATCGT|TGATAGTGTTACAGTGAAGAATGGTTCCAT
NC_045512.2_pilon	9630	7619	Duplication	1	+	2048	6390	GACATTTTATCTTACTAATGATGTTTCTTT|TTTAGCACATATTCAGTGGATGGTTATGTT	AAAGGCTTTTGCAAACTACACAATTGGAAT|TGTGTTAATTGTGATACATTCTGTGCTGGT
NC_045512.2_pilon	10342	10352	Deletion	1	+	6391	6601	CTTAAGTTTAAGGTTGATACAGCCAATCCT|AAGACACCTAAGTATAAGTTTGTTCGCATT	AAGGTTGATACAGCCAATCCTAAGACACCT|AAGTATAAGTTTGTTCGCATTCAACCAGGA
NC_045512.2_pilon	11097	11107	Deletion	1	+	6837	6829	TTTGTTCTTTTTTTTGTATGAAAATGCCTT|TTTACCTTTTGCTATGGGTATTATTGCTAT	TTTTTTGTATGAAAATGCCTTTTTACCTTT|TGCTATGGGTATTATTGCTATGTCTGCTTT
NC_045512.2_pilon	10514	10536	Deletion	1	+	2214	2826	CATGTGGTAGTGTTGGTTTTAACATAGATT|ATGACTGTGTCTCTTTTTGTTACATGCACC	ACATAGATTATGACTGTGTCTCTTTTTGTT|ACATGCACCATATGGAATTACCAACTGGAG
NC_045512.2_pilon	10529	10554	Deletion	1	+	2714	3478	GTTTTAACATAGATTATGACTGTGTCTCTT|TTTGTTACATGCACCATATGGAATTACCAA	TCTCTTTTTGTTACATGCACCATATGGAAT|TACCAACTGGAGTTCATGCTGGCACAGACT
NC_045512.2_pilon	10966	10609	Duplication	1	+	6876	3266	GATGTTGTTAGACAATGCTCAGGTGTTACT|TTCCAAAGTGCAGTGAAAAGAACAATCAAG	AGACTTAGAAGGTAACTTTTATGGACCTTT|TGTTGACAGGCAAACAGCACAAGCAGCTGG
NC_045512.2_pilon	10528	10544	Deletion	1	+	2711	3328	GGTTTTAACATAGATTATGACTGTGTCTCT|TTTTGTTACATGCACCATATGGAATTACCA	TATGACTGTGTCTCTTTTTGTTACATGCAC|CATATGGAATTACCAACTGGAGTTCATGCT
NC_045512.2_pilon	10516	10531	Deletion	1	+	2228	2832	TGTGGTAGTGTTGGTTTTAACATAGATTAT|GACTGTGTCTCTTTTTGTTACATGCACCAT	TTTTAACATAGATTATGACTGTGTCTCTTT|TTGTTACATGCACCATATGGAATTACCAAC
NC_045512.2_pilon	10453	10462	Deletion	1	+	8825	8892	GGTGTTTACCAATGTGCTATGAGGCCCAAT|TTCACTATTAAGGGTTCATTCCTTAATGGT	CCAATGTGCTATGAGGCCCAATTTCACTAT|TAAGGGTTCATTCCTTAATGGTTCATGTGG
NC_045512.2_pilon	8592	8608	Deletion	1	+	4545	5002	TAATAATTGGTTGAAGCAGTTAATTAAAGT|TACACTTGTGTTCCTTTTTGTTGCTGCTAT	GCAGTTAATTAAAGTTACACTTGTGTTCCT|TTTTGTTGCTGCTATTTTCTATTTAATAAC
NC_045512.2_pilon	8751	8756	Deletion	1	+	8315	8219	CATAGCATCTACAGATACTTGTTTTGCTAA|CAAACATGCTGATTTTGACACATGGTTTAG	GCATCTACAGATACTTGTTTTGCTAACAAA|CATGCTGATTTTGACACATGGTTTAGCCAG
NC_045512.2_pilon	8569	8623	Deletion	1	+	3228	5741	GCACTTAAGGGTGGTAAAATTGTTAATAAT|TGGTTGAAGCAGTTAATTAAAGTTACACTT	TACACTTGTGTTCCTTTTTGTTGCTGCTAT|TTTCTATTTAATAACACCTGTTCATGTCAT
NC_045512.2_pilon	2058	1029	Duplication	1	+	1980	1952	TGATTTGGCTACTAACAATCTAGTTGTAAT|GGCCTACATTACAGGTGGTGTTGTTCAGTT	CTGAAAAGAGCTATGAATTGCAGACACCTT|TTGAAATTAAATTGGCAAAGAAATTTGACA
NC_045512.2_pilon	26869	24991	Duplication	1	+	8523	1861	GCGTTCCATGTGGTCATTCAATCCAGAAAC|TAACATTCTTCTCAACGTGCCACTCCATGG	CAACAACACAGTTTATGATCCTTTGCAACC|TGAATTAGACTCATTCAAGGAGGAGTTAGA
NC_045512.2_pilon	927	931	Deletion	1	+	2018	2025	TTCATGCACTTTGTCCGAACAACTGGACTT|TATTGACACTAAGAGGGGTGTATACTGCTG	ATGCACTTTGTCCGAACAACTGGACTTTAT|TGACACTAAGAGGGGTGTATACTGCTGCCG
NC_045512.2_pilon	1945	446	Duplication	1	+	2948	4468	ACTCTTGAAACTGCTCAAAATTCTGTGCGT|GTTTTACAGAAGGCCGCTATAACAATACTA	TGTGGCTTAGTAGAAGTTGAAAAAGGCGTT|TTGCCTCAACTTGAACAGCCCTATGTGTTC
NC_045512.2_pilon	475	479	Deletion	1	+	3927	3869	TTGCCTCAACTTGAACAGCCCTATGTGTTC|ATCAAACGTTCGGATGCTCGAACTGCACCT	CCTCAACTTGAACAGCCCTATGTGTTCATC|AAACGTTCGGATGCTCGAACTGCACCTCAT
NC_045512.2_pilon	8987	523	Duplication	1	+	3029	3522	CACCATCAAAACTTATAGAGTACACTGACT|TTGCAACATCAGCTTGTGTTTTGGCTGCTG	TCGAACTGCACCTCATGGTCATGTTATGGT|TGAGCTGGTAGCAGAACTCGAAGGCATTCA
NC_045512.2_pilon	512	519	Deletion	1	+	3596	3540	GTTCGGATGCTCGAACTGCACCTCATGGTC|ATGTTATGGTTGAGCTGGTAGCAGAACTCG	ATGCTCGAACTGCACCTCATGGTCATGTTA|TGGTTGAGCTGGTAGCAGAACTCGAAGGCA
NC_045512.2_pilon	4529	523	Duplication	1	+	3262	3522	AAGAGGGTGTGGTTGATTATGGTGCTAGAT|TTTACTTTTACACCAGTAAAACAACTGTAG	TCGAACTGCACCTCATGGTCATGTTATGGT|TGAGCTGGTAGCAGAACTCGAAGGCATTCA
NC_045512.2_pilon	437	447	Deletion	1	+	4318	4468	ATGGCACTTGTGGCTTAGTAGAAGTTGAAA|AAGGCGTTTTGCCTCAACTTGAACAGCCCT	GTGGCTTAGTAGAAGTTGAAAAAGGCGTTT|TGCCTCAACTTGAACAGCCCTATGTGTTCA
NC_045512.2_pilon	14418	13561	Duplication	1	+	855	5401	TTCTCTACAGTGTTCCCACTTACAAGTTTT|GGACCACTAGTGAGAAAAATATTTGTTGAT	GTATACAGGGCTTTTGACATCTACAATGAT|AAAGTAGCTGGTTTTGCTAAATTCCTAAAA
NC_045512.2_pilon	13497	13534	Deletion	1	+	3546	4380	CGGGTTTGCGGTGTAAGTGCAGCCCGTCTT|ACACCGTGCGGCACAGGCACTAGTACTGAT	TGCGGCACAGGCACTAGTACTGATGTCGTA|TACAGGGCTTTTGACATCTACAATGATAAA
NC_045512.2_pilon	14014	13646	Duplication	1	+	5907	4763	TACGCCAAGCTTTGTTAAAAACAGTACAAT|TCTGTGATGCCATGCGAAATGCTGGTATTG	AGGACGAAGATGACAATTTAATTGATTCTT|ACTTTGTAGTTAAGAGACACACTTTCTCTA
NC_045512.2_pilon	72	13622	Deletion	1	+	1853	4831	TCGATCTCTTGTAGATCTGTTCTCTAAACG|AACTTTAAAATCTGTGTGGCTGTCACTCGG	CTAATTGTTGTCGCTTCCAAGAAAAGGACG|AAGATGACAATTTAATTGATTCTTACTTTG
NC_045512.2_pilon	14715	13498	Duplication	1	+	2635	3588	AACAAAGACTTCTATGACTTTGCTGTGTCT|AAGGGTTTCTTTAAGGAAGGAAGTTCTGTT	CGGGTTTGCGGTGTAAGTGCAGCCCGTCTT|ACACCGTGCGGCACAGGCACTAGTACTGAT
NC_045512.2_pilon	17408	13520	Duplication	1	+	8744	4222	TTATGATTTGAGTGTTGTCAATGCCAGATT|ACGTGCTAAGCACTATGTGTACATTGGCGA	CCCGTCTTACACCGTGCGGCACAGGCACTA|GTACTGATGTCGTATACAGGGCTTTTGACA
NC_045512.2_pilon	2006	1452	Duplication	1	+	3444	6313	ATGGAATTTCACAGTATTCACTGAGACTCA|TTGATGCTATGATGTTCACATCTGATTTGG	AATACCATAATGAATCTGGCTTGAAAACCA|TTCTTCGTAAGGGTGGTCGCACTATTGCCT
NC_045512.2_pilon	3350	1428	Duplication	1	+	2273	5864	TTGTTCAGACTATTGAAGTGAATAGTTTTA|GTGGTTATTTAAAACTTACTGACAATGTAT	TAGGACCTGAGCATAGTCTTGCCGAATACC|ATAATGAATCTGGCTTGAAAACCATTCTTC
NC_045512.2_pilon	1989	1426	Duplication	1	+	3507	5604	CGCTATAACAATACTAGATGGAATTTCACA|GTATTCACTGAGACTCATTGATGCTATGAT	AGTAGGACCTGAGCATAGTCTTGCCGAATA|CCATAATGAATCTGGCTTGAAAACCATTCT
NC_045512.2_pilon	1368	1373	Deletion	1	+	5229	5369	TTACTTACCCCAAAATGCTGTTGTTAAAAT|TTATTGTCCAGCATGTCACAATTCAGAAGT	TTACCCCAAAATGCTGTTGTTAAAATTTAT|TGTCCAGCATGTCACAATTCAGAAGTAGGA
NC_045512.2_pilon	1851	1483	Duplication	1	+	7827	6808	TGCCTGGAATATTGGTGAACAGAAATCAAT|ACTGAGTCCTCTTTATGCATTTGCATCAGA	TCTTCGTAAGGGTGGTCGCACTATTGCCTT|TGGAGGCTGTGTGTTCTCTTATGTTGGTTG
NC_045512.2_pilon	1387	1438	Deletion	1	+	4234	6510	GTTGTTAAAATTTATTGTCCAGCATGTCAC|AATTCAGAAGTAGGACCTGAGCATAGTCTT	GCATAGTCTTGCCGAATACCATAATGAATC|TGGCTTGAAAACCATTCTTCGTAAGGGTGG
NC_045512.2_pilon	15028	15040	Deletion	1	+	2468	2784	GTTATGAGGATCAAGATGCACTTTTCGCAT|ATACAAAACGTAATGTCATCCCTACTATAA	CAAGATGCACTTTTCGCATATACAAAACGT|AATGTCATCCCTACTATAACTCAAATGAAT
NC_045512.2_pilon	15021	15032	Deletion	1	+	2397	2544	TCAATGAGTTATGAGGATCAAGATGCACTT|TTCGCATATACAAAACGTAATGTCATCCCT	ATGAGGATCAAGATGCACTTTTCGCATATA|CAAAACGTAATGTCATCCCTACTATAACTC
NC_045512.2_pilon	15013	15024	Deletion	1	+	2355	2401	ATTATGATTCAATGAGTTATGAGGATCAAG|ATGCACTTTTCGCATATACAAAACGTAATG	AATGAGTTATGAGGATCAAGATGCACTTTT|CGCATATACAAAACGTAATGTCATCCCTAC
NC_045512.2_pilon	11706	8644	Duplication	1	+	1227	6067	TAGACTGACTCTTGGTGTTTATGATTACTT|AGTTTCTACACAGGAGTTTAGATATATGAA	TGCTGCTATTTTCTATTTAATAACACCTGT|TCATGTCATGTCTAAACATACTGACTTTTC
NC_045512.2_pilon	8483	7960	Duplication	1	+	3883	6414	GTAGTGCTGCTAAAAAGAATAACTTACCTT|TTAAGTTGACATGTGCAACTACTAGACAAG	ATCAGCGTCTGTTTACTACAGTCAGCTTAT|GTGTCAACCTATACTGTTACTAGATCAGGC
NC_045512.2_pilon	10326	7779	Duplication	1	+	9180	4152	TATGCAAAATTGTGTACTTAAGTTTAAGGT|TGATACAGCCAATCCTAAGACACCTAAGTA	CAGTGAAGAATGGTTCCATCCATCTTTACT|TTGATAAAGCTGGTCAAAAGACTTATGAAA
NC_045512.2_pilon	9704	7872	Duplication	1	+	2261	4677	CTTTCTGGATAACAATTGCTTATATCATTT|GTATTTCCACAAAGCATTTCTATTGGTTCT	ACCTGAGAGCTAATAACACTAAAGGTTCAT|TGCCTATTAATGTTATAGTTTTTGATGGTA
NC_045512.2_pilon	6700	28159	Deletion	1	+	1088	2229	GATACTATAGCTAATTATGCTAAGCCTTTT|CTTAACAAAGTTGTTAGTACAACTACTAAC	ATACAGTTTCCTGTTTACCTTTTACAATTA|ATTGCCAGGAACCTAAATTGGGTAGTCTTG
NC_045512.2_pilon	29661	28069	Duplication	1	+	6574	3938	CTACATAGCACAAGTAGATGTAGTTAACTT|TAATCTCACATAGCAATCTTTAATCAGTGT	TAGGAGCTAGAAAATCAGCACCTTTAATTG|AATTGTGCGTGGATGAGGCTGGTTCTAAAT
NC_045512.2_pilon	5904	27941	Deletion	1	+	6336	1773	AAACAGTTACACAACAACCATAAAACCAGT|TACTTATAAATTGGATGGTGTTGTTTGTAC	CTTAGGAATCATCACAACTGTAGCTGCATT|TCACCAAGAATGTAGTTTACAGTTATGTAC
NC_045512.2_pilon	28150	28159	Deletion	1	+	5551	2229	CGGTAATTATACAGTTTCCTGTTTACCTTT|TACAATTAATTGCCAGGAACCTAAATTGGG	ATACAGTTTCCTGTTTACCTTTTACAATTA|ATTGCCAGGAACCTAAATTGGGTAGTCTTG
NC_045512.2_pilon	8805	7655	Duplication	1	+	8532	4639	GTTTAGCCAGCGTGGTGGTAGTTATACTAA|TGACAAAGCTTGCCCATTGATTGCTGCAGT	AATTGTGATACATTCTGTGCTGGTAGTACA|TTTATTAGTGATGAAGTTGCGAGAGACTTG
NC_045512.2_pilon	7623	7628	Deletion	1	+	6521	6522	CTTTTGCAAACTACACAATTGGAATTGTGT|TAATTGTGATACATTCTGTGCTGGTAGTAC	TGCAAACTACACAATTGGAATTGTGTTAAT|TGTGATACATTCTGTGCTGGTAGTACATTT
NC_045512.2_pilon	18496	18562	Deletion	1	+	6194	8307	GAGATCAATTTAAACACCTCATACCACTTA|TGTACAAAGGACTTCCTTGGAATGTAGTGC	AAGATTGTACAAATGTTAAGTGACACACTT|AAAAATCTCTCTGACAGAGTCGTATTTGTC
NC_045512.2_pilon	18393	18398	Deletion	1	+	6055	6303	CTAGGTTTTTCTACAGGTGTTAACCTAGTT|GCTGTACCTACAGGTTATGTTGATACACCT	GTTTTTCTACAGGTGTTAACCTAGTTGCTG|TACCTACAGGTTATGTTGATACACCTAATA
NC_045512.2_pilon	18351	18414	Deletion	1	+	5556	6535	CATGCTACTAGAGAAGCTGTTGGTACCAAT|TTACCTTTACAGCTAGGTTTTTCTACAGGT	TAACCTAGTTGCTGTACCTACAGGTTATGT|TGATACACCTAATAATACAGATTTTTCCAG
NC_045512.2_pilon	18427	18521	Deletion	1	+	3735	7464	TACCTACAGGTTATGTTGATACACCTAATA|ATACAGATTTTTCCAGAGTTAGTGCTAAAC	CACTTATGTACAAAGGACTTCCTTGGAATG|TAGTGCGTATAAAGATTGTACAAATGTTAA
NC_045512.2_pilon	5257	18455	Deletion	1	+	2189	4864	AAGTGGAAATACCCACAAGTTAATGGTTTA|ACTTCTATTAAATGGGCAGATAACAACTGT	ATAATACAGATTTTTCCAGAGTTAGTGCTA|AACCACCGCCTGGAGATCAATTTAAACACC
NC_045512.2_pilon	18355	18401	Deletion	1	+	5133	6324	CTACTAGAGAAGCTGTTGGTACCAATTTAC|CTTTACAGCTAGGTTTTTCTACAGGTGTTA	TTTCTACAGGTGTTAACCTAGTTGCTGTAC|CTACAGGTTATGTTGATACACCTAATAATA
NC_045512.2_pilon	24907	18562	Duplication	1	+	3252	8307	CAAAGGAATTTTTATGAACCACAAATCATT|ACTACAGACAACACATTTGTGTCTGGTAAC	AAGATTGTACAAATGTTAAGTGACACACTT|AAAAATCTCTCTGACAGAGTCGTATTTGTC
NC_045512.2_pilon	1854	28508	Deletion	1	+	7678	2403	CTGGAATATTGGTGAACAGAAATCAATACT|GAGTCCTCTTTATGCATTTGCATCAGAGGC	GGACAAGGCGTTCCAATTAACACCAATAGC|AGTCCAGATGACCAAATTGGCTACTACCGA
NC_045512.2_pilon	28975	28432	Duplication	1	+	3064	1534	GACAGATTGAACCAGCTTGAGAGCAAAATG|TCTGGTAAAGGCCAACAACAACAAGGCCAA	AGGTTTACCCAATAATACTGCGTCTTGGTT|CACCGCTCTCACTCAACATGGCAAGGAAGA
NC_045512.2_pilon	28976	28418	Duplication	1	+	3052	1490	ACAGATTGAACCAGCTTGAGAGCAAAATGT|CTGGTAAAGGCCAACAACAACAAGGCCAAA	CAACGTCGGCCCCAAGGTTTACCCAATAAT|ACTGCGTCTTGGTTCACCGCTCTCACTCAA
NC_045512.2_pilon	9680	5912	Duplication	1	+	2192	6659	TGGTTATGTTCACACCTTTAGTACCTTTCT|GGATAACAATTGCTTATATCATTTGTATTT	TACACAACAACCATAAAACCAGTTACTTAT|AAATTGGATGGTGTTGTTTGTACAGAAATT
NC_045512.2_pilon	5706	5714	Deletion	1	+	2269	2202	TGTTATGATGTCAGCACCACCTGCTCAGTA|TGAACTTAAGCATGGTACATTTACTTGTGC	ATGTCAGCACCACCTGCTCAGTATGAACTT|AAGCATGGTACATTTACTTGTGCTAGTGAG
NC_045512.2_pilon	74	5711	Deletion	1	+	1856	2216	GATCTCTTGTAGATCTGTTCTCTAAACGAA|CTTTAAAATCTGTGTGGCTGTCACTCGGCT	ATGATGTCAGCACCACCTGCTCAGTATGAA|CTTAAGCATGGTACATTTACTTGTGCTAGT
NC_045512.2_pilon	18331	17769	Duplication	1	+	4621	3065	GCTTCGATGTCGAGGGGTGTCATGCTACTA|GAGAAGCTGTTGGTACCAATTTACCTTTAC	ACGTAACCCTGCTTGGAGAAAAGCTGTCTT|TATTTCACCTTATAATTCACAGAATGCTGT
NC_045512.2_pilon	17672	17768	Deletion	1	+	6157	3019	TCAATGCTTTAAAATGTTTTATAAGGGTGT|TATCACGCATGATGTTTCATCTGCAATTAA	CACGTAACCCTGCTTGGAGAAAAGCTGTCT|TTATTTCACCTTATAATTCACAGAATGCTG
NC_045512.2_pilon	6952	28258	Deletion	1	+	6114	3875	TCACCTAATTTTTCTAAACTGATAAATATT|ATAATTTGGTTTTTACTATTAAGTGTTTGC	ATGACGTTCGTGTTGTTTTAGATTTCATCT|AAACGAACAAACTAAAATGTCTGATAATGG
NC_045512.2_pilon	29015	28343	Duplication	1	+	4425	2161	GCCAACAACAACAAGGCCAAACTGTCACTA|AGAAATCTGCTGCTGAGGCTTCTAAGAAGC	CGCATTACGTTTGGTGGACCCTCAGATTCA|ACTGGCAGTAACCAGAATGGAGAACGCAGT
NC_045512.2_pilon	28252	28259	Deletion	1	+	3859	3867	GTATCATGACGTTCGTGTTGTTTTAGATTT|CATCTAAACGAACAAACTAAAATGTCTGAT	TGACGTTCGTGTTGTTTTAGATTTCATCTA|AACGAACAAACTAAAATGTCTGATAATGGA
NC_045512.2_pilon	29083	28259	Duplication	1	+	4547	3867	AAACGTACTGCCACTAAAGCATACAATGTA|ACACAAGCTTTCGGCAGACGTGGTCCAGAA	TGACGTTCGTGTTGTTTTAGATTTCATCTA|AACGAACAAACTAAAATGTCTGATAATGGA
NC_045512.2_pilon	29710	28258	Duplication	1	+	2912	3875	TTAATCAGTGTGTAACATTAGGGAGGACTT|GAAAGAGCCACCACATTTTCACCGAGGCCA	ATGACGTTCGTGTTGTTTTAGATTTCATCT|AAACGAACAAACTAAAATGTCTGATAATGG
NC_045512.2_pilon	24564	24289	Duplication	1	+	2441	5832	GCAAATTGATAGGTTGATCACAGGCAGACT|TCAAAGTTTGCAGACATATGTGACTCAACA	TATGCAAATGGCTTATAGGTTTAATGGTAT|TGGAGTTACACAGAATGTTCTCTATGAGAA
NC_045512.2_pilon	24467	24472	Deletion	1	+	4320	4294	TAAACACGCTTGTTAAACAACTTAGCTCCA|ATTTTGGTGCAATTTCAAGTGTTTTAAATG	CACGCTTGTTAAACAACTTAGCTCCAATTT|TGGTGCAATTTCAAGTGTTTTAAATGATAT
NC_045512.2_pilon	10831	29477	Deletion	1	+	2544	5543	CTAGGACCTCTTTCTGCTCAAACTGGAATT|GCCGTTTTAGATATGTGTGCTTCATTAAAA	GTGACTCTTCTTCCTGCTGCAGATTTGGAT|GATTTCTCCAAACAATTGCAACAATCCATG
NC_045512.2_pilon	29479	29493	Deletion	1	+	5551	5469	ACTCTTCTTCCTGCTGCAGATTTGGATGAT|TTCTCCAAACAATTGCAACAATCCATGAGC	CTGCAGATTTGGATGATTTCTCCAAACAAT|TGCAACAATCCATGAGCAGTGCTGACTCAA
NC_045512.2_pilon	29570	29592	Deletion	1	+	5892	6442	CAGACCACACAAGGCAGATGGGCTATATAA|ACGTTTTCGCTTTTCCGTTTACGATATATA	GCTATATAAACGTTTTCGCTTTTCCGTTTA|CGATATATAGTCTACTCTTGTGCAGAATGA
NC_045512.2_pilon	29683	29711	Deletion	1	+	3132	2907	GTTAACTTTAATCTCACATAGCAATCTTTA|ATCAGTGTGTAACATTAGGGAGGACTTGAA	TTAATCAGTGTGTAACATTAGGGAGGACTT|GAAAGAGCCACCACATTTTCACCGAGGCCA
NC_045512.2_pilon	25090	25113	Deletion	1	+	1166	1120	GGTGACATCTCTGGCATTAATGCTTCAGTT|GTAAACATTCAAAAAGAAATTGACCGCCTC	CTTCAGTTGTAAACATTCAAAAAGAAATTG|ACCGCCTCAATGAGGTTGCCAAGAATTTAA
NC_045512.2_pilon	25021	25026	Deletion	1	+	2277	2262	GAATTAGACTCATTCAAGGAGGAGTTAGAT|AAATATTTTAAGAATCATACATCACCAGAT	TAGACTCATTCAAGGAGGAGTTAGATAAAT|ATTTTAAGAATCATACATCACCAGATGTTG
NC_045512.2_pilon	25415	25023	Duplication	1	+	3387	2268	CGAACTTATGGATTTGTTTATGAGAATCTT|CACAATTGGAACTGTAACTTTGAAGCAAGG	AATTAGACTCATTCAAGGAGGAGTTAGATA|AATATTTTAAGAATCATACATCACCAGATG
NC_045512.2_pilon	6599	11	Duplication	1	+	331	11	ATTCTAGTCTTACTATTAAGAAACCTAATG|AATTATCTAGAGTATTAGGTTTGAAAACCC	|TATACCTTCCCAGGTAACAAACCAACCAAC
NC_045512.2_pilon	26574	26679	Deletion	1	+	1109	4255	TTACCGTTGAAGAGCTTAAAAAGCTCCTTG|AACAATGGAACCTAGTAATAGGTTTCCTAT	AATAGGTTTTTGTATATAATTAAGTTAATT|TTCCTCTGGCTGTTATGGCCAGTAACTTTA
NC_045512.2_pilon	20751	20998	Deletion	1	+	7680	2992	TTAGAAAAGTGTGACCTTCAAAATTATGGT|GATAGTGCAACATTACCTAAAGGCATAATG	GTCTCTGATGCAGATTCAACTTTGATTGGT|GATTGTGCAACTGTACATACAGCTAATAAA
NC_045512.2_pilon	10136	10196	Deletion	1	+	2873	4942	TACAAGTAACTTGTGGTACAACTACACTTA|ACGGTCTTTGGCTTGATGACGTAGTTTACT	TGTCCAAGACATGTGATCTGCACCTCTGAA|GACATGCTTAACCCTAACTATGAAGATTTA
NC_045512.2_pilon	10320	10327	Deletion	1	+	8960	9188	ACATTCTATGCAAAATTGTGTACTTAAGTT|TAAGGTTGATACAGCCAATCCTAAGACACC	TATGCAAAATTGTGTACTTAAGTTTAAGGT|TGATACAGCCAATCCTAAGACACCTAAGTA
NC_045512.2_pilon	10304	10308	Deletion	1	+	8382	8631	AACTCAGGGTTATTGGACATTCTATGCAAA|ATTGTGTACTTAAGTTTAAGGTTGATACAG	TCAGGGTTATTGGACATTCTATGCAAAATT|GTGTACTTAAGTTTAAGGTTGATACAGCCA
NC_045512.2_pilon	6653	6684	Deletion	1	+	611	903	AAACCCTTGCTACTCATGGTTTAGCTGCTG|TTAATAGTGTCCCTTGGGATACTATAGCTA	TTAATAGTGTCCCTTGGGATACTATAGCTA|ATTATGCTAAGCCTTTTCTTAACAAAGTTG
NC_045512.2_pilon	6657	6688	Deletion	1	+	620	929	CCTTGCTACTCATGGTTTAGCTGCTGTTAA|TAGTGTCCCTTGGGATACTATAGCTAATTA	TAGTGTCCCTTGGGATACTATAGCTAATTA|TGCTAAGCCTTTTCTTAACAAAGTTGTTAG
NC_045512.2_pilon	14305	13938	Duplication	1	+	333	4341	GGTTAAAACTCTTTGACCGTTATTTTAAAT|ATTGGGATCAGACATACCACCCAAATTGTG	TTTCAATAAAAAGGACTGGTATGATTTTGT|AGAAAACCCAGATATATTACGCGTATACGC
NC_045512.2_pilon	27055	27065	Deletion	1	+	3473	3623	CACTGTTGCTACATCACGAACGCTTTCTTA|TTACAAATTGGGAGCTTCGCAGCGTGTAGC	TACATCACGAACGCTTTCTTATTACAAATT|GGGAGCTTCGCAGCGTGTAGCAGGTGACTC
NC_045512.2_pilon	6980	27057	Deletion	1	+	2279	3503	TTATAATTTGGTTTTTACTATTAAGTGTTT|GCCTAGGTTCTTTAATCTACTCAACCGCTG	ACTGTTGCTACATCACGAACGCTTTCTTAT|TACAAATTGGGAGCTTCGCAGCGTGTAGCA
NC_045512.2_pilon	29794	27116	Duplication	1	+	36	4521	TGAACAATGCTAGGGAGAGCTGCCTATATG|GAAGAGCCCTAATGTGTAAAATTAATTTTA	AGGTGACTCAGGTTTTGCTGCATACAGTCG|CTACAGGATTGGCAACTATAAATTAAACAC
NC_045512.2_pilon	26784	26788	Deletion	1	+	8915	9057	GTGGAATTGCTATCGCAATGGCTTGTCTTG|TAGGCTTGATGTGGCTCAGCTACTTCATTG	GAATTGCTATCGCAATGGCTTGTCTTGTAG|GCTTGATGTGGCTCAGCTACTTCATTGCTT
NC_045512.2_pilon	25097	24496	Duplication	1	+	1185	2124	TCTCTGGCATTAATGCTTCAGTTGTAAACA|TTCAAAAAGAAATTGACCGCCTCAATGAGG	CAATTTTGGTGCAATTTCAAGTGTTTTAAA|TGATATCCTTTCACGTCTTGACAAAGTTGA
NC_045512.2_pilon	5388	7322	Deletion	1	+	2592	8792	TTATTACAGAGCAAGGGCTGGTGAAGCTGC|TAACTTTTGTGCACTTATCTTAGCCTACTG	TTGGCTGCAATCATGCAATTGTTTTTCAGC|TATTTTGCAGTACATTTTATTAGTAATTCT
NC_045512.2_pilon	7176	7184	Deletion	1	+	5587	5887	TTTAGATTCTTTAGACACCTATCCTTCTTT|AGAAACTATACAAATTACCATTTCATCTTT	TCTTTAGACACCTATCCTTCTTTAGAAACT|ATACAAATTACCATTTCATCTTTTAAATGG
NC_045512.2_pilon	7288	7294	Deletion	1	+	8841	8824	ATTCTTTTCACTAGGTTTTTCTATGTACTT|GGATTGGCTGCAATCATGCAATTGTTTTTC	TTTCACTAGGTTTTTCTATGTACTTGGATT|GGCTGCAATCATGCAATTGTTTTTCAGCTA
NC_045512.2_pilon	7303	7312	Deletion	1	+	8989	8841	TTTTTCTATGTACTTGGATTGGCTGCAATC|ATGCAATTGTTTTTCAGCTATTTTGCAGTA	TGTACTTGGATTGGCTGCAATCATGCAATT|GTTTTTCAGCTATTTTGCAGTACATTTTAT
NC_045512.2_pilon	7310	7315	Deletion	1	+	8968	8896	ATGTACTTGGATTGGCTGCAATCATGCAAT|TGTTTTTCAGCTATTTTGCAGTACATTTTA	ACTTGGATTGGCTGCAATCATGCAATTGTT|TTTCAGCTATTTTGCAGTACATTTTATTAG
NC_045512.2_pilon	7021	7077	Deletion	1	+	2587	1836	TTAATCTACTCAACCGCTGCTTTAGGTGTT|TTAATGTCTAATTTAGGCATGCCTTCTTAC	CTTACTGTACTGGTTACAGAGAAGGCTATT|TGAACTCTACTAATGTCACTATTGCAACCT
NC_045512.2_pilon	10012	9254	Duplication	1	+	1766	3863	GACTTCAGTAACTCAGGTTCTGATGTTCTT|TACCAACCACCACAAACCTCTATCACCTCA	GGCACTTGTGAAAGATCAGAAGCTGGTGTT|TGTGTATCTACTAGTGGTAGATGGGTACTT
NC_045512.2_pilon	9149	9242	Deletion	1	+	3371	3561	CACGTTATGTGCTCATGGATGGCTCTATTA|TTCAATTTCCTAACACCTACCTTGAAGGTT	TACTGTAGGCACGGCACTTGTGAAAGATCA|GAAGCTGGTGTTTGTGTATCTACTAGTGGT
NC_045512.2_pilon	7554	8260	Deletion	1	+	4069	6265	AGTCGAATGTACAACTATTGTTAATGGTGT|TAGAAGGTCCTTTTATGTCTATGCTAATGG	TAAATTGTCACATCAATCTGACATAGAAGT|TACTGGCGATAGTTGTAATAACTATATGCT
NC_045512.2_pilon	734	43	Duplication	1	+	4883	277	ACGAGCTTGGCACTGATCCTTATGAAGATT|TTCAAGAAAACTGGAACACTAAACATAGCA	TACCTTCCCAGGTAACAAACCAACCAACTT|TCGATCTCTTGTAGATCTGTTCTCTAAACG
NC_045512.2_pilon	20845	20884	Deletion	1	+	3145	4011	ATTTAAACACATTAACATTAGCTGTACCCT|ATAATATGAGAGTTATACATTTTGGTGCTG	AGAGTTATACATTTTGGTGCTGGTTCTGAT|AAAGGAGTTGCACCAGGTACAGCTGTTTTA
NC_045512.2_pilon	20409	20885	Deletion	1	+	6710	3987	CTAGCTAAACGTTTTAAGGAATCACCTTTT|GAATTAGAAGATTTTATTCCTATGGACAGT	GAGTTATACATTTTGGTGCTGGTTCTGATA|AAGGAGTTGCACCAGGTACAGCTGTTTTAA
NC_045512.2_pilon	21581	20911	Duplication	1	+	9025	3974	CTAAACGAACAATGTTTGTTTTTCTTGTTT|TATTGCCACTAGTCTCTAGTCAGTGTGTTA	GATAAAGGAGTTGCACCAGGTACAGCTGTT|TTAAGACAGTGGTTGCCTACGGGTACGCTG
NC_045512.2_pilon	20846	20854	Deletion	1	+	3179	3414	TTTAAACACATTAACATTAGCTGTACCCTA|TAATATGAGAGTTATACATTTTGGTGCTGG	ACATTAACATTAGCTGTACCCTATAATATG|AGAGTTATACATTTTGGTGCTGGTTCTGAT
NC_045512.2_pilon	7964	8017	Deletion	1	+	6424	4366	CGTCTGTTTACTACAGTCAGCTTATGTGTC|AACCTATACTGTTACTAGATCAGGCATTAG	GGCATTAGTGTCTGATGTTGGTGATAGTGC|GGAAGTTGCAGTTAAAATGTTTGATGCTTA
NC_045512.2_pilon	7944	7948	Deletion	1	+	6146	6319	AGAATCATCTGCAAAATCAGCGTCTGTTTA|CTACAGTCAGCTTATGTGTCAACCTATACT	ATCATCTGCAAAATCAGCGTCTGTTTACTA|CAGTCAGCTTATGTGTCAACCTATACTGTT
NC_045512.2_pilon	25646	25650	Deletion	1	+	1862	1965	GGGTGTTCACTTTGTTTGCAACTTGCTGTT|GTTGTTTGTAACAGTTTACTCACACCTTTT	TGTTCACTTTGTTTGCAACTTGCTGTTGTT|GTTTGTAACAGTTTACTCACACCTTTTGCT
NC_045512.2_pilon	26871	25676	Duplication	1	+	8630	2143	GTTCCATGTGGTCATTCAATCCAGAAACTA|ACATTCTTCTCAACGTGCCACTCCATGGCA	TGTTGTTTGTAACAGTTTACTCACACCTTT|TGCTCGTTGCTGCTGGCCTTGAAGCCCCTT
NC_045512.2_pilon	26239	25724	Duplication	1	+	5661	2359	TGCCTTTGTAAGCACAAGCTGATGAGTACG|AACTTATGTACTCATTCGTTTCGGAAGAGA	TTGAAGCCCCTTTTCTCTATCTTTATGCTT|TAGTCTACTTCTTGCAGAGTATAAACTTTG
NC_045512.2_pilon	25328	25376	Deletion	1	+	1629	2157	GCTGTTGTTCTTGTGGATCCTGCTGCAAAT|TTGATGAAGACGACTCTGAGCCAGTGCTCA	GAGCCAGTGCTCAAAGGAGTCAAATTACAT|TACACATAAACGAACTTATGGATTTGTTTA
NC_045512.2_pilon	26778	25601	Duplication	1	+	8430	2909	TCACCGGTGGAATTGCTATCGCAATGGCTT|GTCTTGTAGGCTTGATGTGGCTCAGCTACT	CCAAAATCATAACCCTCAAAAAGAGATGGC|AACTAGCACTCTCCAAGGGTGTTCACTTTG
NC_045512.2_pilon	25716	25724	Deletion	1	+	2358	2359	GCTGGCCTTGAAGCCCCTTTTCTCTATCTT|TATGCTTTAGTCTACTTCTTGCAGAGTATA	TTGAAGCCCCTTTTCTCTATCTTTATGCTT|TAGTCTACTTCTTGCAGAGTATAAACTTTG
NC_045512.2_pilon	26571	25704	Duplication	1	+	1084	2423	CTATTACCGTTGAAGAGCTTAAAAAGCTCC|TTGAACAATGGAACCTAGTAATAGGTTTCC	TTTGCTCGTTGCTGCTGGCCTTGAAGCCCC|TTTTCTCTATCTTTATGCTTTAGTCTACTT
NC_045512.2_pilon	7028	25746	Deletion	1	+	2532	2280	ACTCAACCGCTGCTTTAGGTGTTTTAATGT|CTAATTTAGGCATGCCTTCTTACTGTACTG	TTATGCTTTAGTCTACTTCTTGCAGAGTAT|AAACTTTGTAAGAATAATAATGAGGCTTTG
NC_045512.2_pilon	10654	10670	Deletion	1	+	5156	5074	GCACAAGCAGCTGGTACGGACACAACTATT|ACAGTTAATGTTTTAGCTTGGTTGTACGCT	ACGGACACAACTATTACAGTTAATGTTTTA|GCTTGGTTGTACGCTGCTGTTATAAATGGA
NC_045512.2_pilon	11039	10601	Duplication	1	+	12468	4131	GGTTGTTACTCACAATTTTGACTTCACTTT|TAGTTTTAGTCCAGAGTACTCAATGGTCTT	GCTGGCACAGACTTAGAAGGTAACTTTTAT|GGACCTTTTGTTGACAGGCAAACAGCACAA
NC_045512.2_pilon	71	10642	Deletion	1	+	1857	4350	TTCGATCTCTTGTAGATCTGTTCTCTAAAC|GAACTTTAAAATCTGTGTGGCTGTCACTCG	TGACAGGCAAACAGCACAAGCAGCTGGTAC|GGACACAACTATTACAGTTAATGTTTTAGC
NC_045512.2_pilon	10513	10530	Deletion	1	+	2211	2730	TCATGTGGTAGTGTTGGTTTTAACATAGAT|TATGACTGTGTCTCTTTTTGTTACATGCAC	GTTTTAACATAGATTATGACTGTGTCTCTT|TTTGTTACATGCACCATATGGAATTACCAA
NC_045512.2_pilon	10429	10596	Deletion	1	+	7995	4039	GCTTGTTACAATGGTTCACCATCTGGTGTT|TACCAATGTGCTATGAGGCCCAATTTCACT	TTCATGCTGGCACAGACTTAGAAGGTAACT|TTTATGGACCTTTTGTTGACAGGCAAACAG
NC_045512.2_pilon	20297	20302	Deletion	1	+	3479	3740	AGCTATGGATGAATTCATTGAACGGTATAA|ATTAGAAGGCTATGCCTTCGAACATATCGT	ATGGATGAATTCATTGAACGGTATAAATTA|GAAGGCTATGCCTTCGAACATATCGTTTAT
NC_045512.2_pilon	21632	20376	Duplication	1	+	1006	5771	AGTGTGTTAATCTTACAACCAGAACTCAAT|TACCCCCTGCATACACTAATTCTTTCACAC	TAGTCAGTTAGGTGGTTTACATCTACTGAT|TGGACTAGCTAAACGTTTTAAGGAATCACC
NC_045512.2_pilon	20424	20433	Deletion	1	+	6674	6743	AAGGAATCACCTTTTGAATTAGAAGATTTT|ATTCCTATGGACAGTACAGTTAAAAACTAT	ACCTTTTGAATTAGAAGATTTTATTCCTAT|GGACAGTACAGTTAAAAACTATTTCATAAC
NC_045512.2_pilon	20336	20375	Deletion	1	+	4646	5770	CTATGCCTTCGAACATATCGTTTATGGAGA|TTTTAGTCATAGTCAGTTAGGTGGTTTACA	ATAGTCAGTTAGGTGGTTTACATCTACTGA|TTGGACTAGCTAAACGTTTTAAGGAATCAC
NC_045512.2_pilon	20333	20384	Deletion	1	+	4533	6185	AGGCTATGCCTTCGAACATATCGTTTATGG|AGATTTTAGTCATAGTCAGTTAGGTGGTTT	TAGGTGGTTTACATCTACTGATTGGACTAG|CTAAACGTTTTAAGGAATCACCTTTTGAAT
NC_045512.2_pilon	20293	20341	Deletion	1	+	3293	4812	AATTAGCTATGGATGAATTCATTGAACGGT|ATAAATTAGAAGGCTATGCCTTCGAACATA	GCCTTCGAACATATCGTTTATGGAGATTTT|AGTCATAGTCAGTTAGGTGGTTTACATCTA
NC_045512.2_pilon	20338	20387	Deletion	1	+	4757	6377	ATGCCTTCGAACATATCGTTTATGGAGATT|TTAGTCATAGTCAGTTAGGTGGTTTACATC	GTGGTTTACATCTACTGATTGGACTAGCTA|AACGTTTTAAGGAATCACCTTTTGAATTAG
NC_045512.2_pilon	20277	20331	Deletion	1	+	3085	4420	GAAATTGATTTCTTAGAATTAGCTATGGAT|GAATTCATTGAACGGTATAAATTAGAAGGC	AGAAGGCTATGCCTTCGAACATATCGTTTA|TGGAGATTTTAGTCATAGTCAGTTAGGTGG
NC_045512.2_pilon	20295	20323	Deletion	1	+	3414	4373	TTAGCTATGGATGAATTCATTGAACGGTAT|AAATTAGAAGGCTATGCCTTCGAACATATC	TATAAATTAGAAGGCTATGCCTTCGAACAT|ATCGTTTATGGAGATTTTAGTCATAGTCAG
NC_045512.2_pilon	20414	20425	Deletion	1	+	6900	6654	TAAACGTTTTAAGGAATCACCTTTTGAATT|AGAAGATTTTATTCCTATGGACAGTACAGT	AAGGAATCACCTTTTGAATTAGAAGATTTT|ATTCCTATGGACAGTACAGTTAAAAACTAT
NC_045512.2_pilon	20411	20416	Deletion	1	+	6814	6788	AGCTAAACGTTTTAAGGAATCACCTTTTGA|ATTAGAAGATTTTATTCCTATGGACAGTAC	AAACGTTTTAAGGAATCACCTTTTGAATTA|GAAGATTTTATTCCTATGGACAGTACAGTT
NC_045512.2_pilon	20152	20198	Deletion	1	+	524	1208	TTGGAGAAGCCGTAAAAACACAGTTCAATT|ATTATAAGAAAGTTGATGGTGTTGTCCAAC	ATGGTGTTGTCCAACAATTACCTGAAACTT|ACTTTACTCAGAGTAGAAATTTACAAGAAT
NC_045512.2_pilon	20267	20386	Deletion	1	+	2495	6187	GAGTCAAATGGAAATTGATTTCTTAGAATT|AGCTATGGATGAATTCATTGAACGGTATAA	GGTGGTTTACATCTACTGATTGGACTAGCT|AAACGTTTTAAGGAATCACCTTTTGAATTA
NC_045512.2_pilon	73	20319	Deletion	1	+	1859	4234	CGATCTCTTGTAGATCTGTTCTCTAAACGA|ACTTTAAAATCTGTGTGGCTGTCACTCGGC	ACGGTATAAATTAGAAGGCTATGCCTTCGA|ACATATCGTTTATGGAGATTTTAGTCATAG
NC_045512.2_pilon	20277	20341	Deletion	1	+	3085	4812	GAAATTGATTTCTTAGAATTAGCTATGGAT|GAATTCATTGAACGGTATAAATTAGAAGGC	GCCTTCGAACATATCGTTTATGGAGATTTT|AGTCATAGTCAGTTAGGTGGTTTACATCTA
NC_045512.2_pilon	20272	20364	Deletion	1	+	2998	5416	AAATGGAAATTGATTTCTTAGAATTAGCTA|TGGATGAATTCATTGAACGGTATAAATTAG	AGATTTTAGTCATAGTCAGTTAGGTGGTTT|ACATCTACTGATTGGACTAGCTAAACGTTT
NC_045512.2_pilon	27191	8232	Duplication	1	+	7601	5813	AGTGACAATATTGCTTTGCTTGTACAGTAA|GTGACAACAGATGTTTCATCTCGTTGACTT	TAGAAACTAAAGATGTTGTTGAATGTCTTA|AATTGTCACATCAATCTGACATAGAAGTTA
NC_045512.2_pilon	23355	23397	Deletion	1	+	2676	2787	ACCATGTTCTTTTGGTGGTGTCAGTGTTAT|AACACCAGGAACAAATACTTCTAACCAGGT	CAAATACTTCTAACCAGGTTGCTGTTCTTT|ATCAGGGTGTTAACTGCACAGAAGTCCCTG
NC_045512.2_pilon	23317	23332	Deletion	1	+	2397	2433	GTCCGTGATCCACAGACACTTGAGATTCTT|GACATTACACCATGTTCTTTTGGTGGTGTC	GACACTTGAGATTCTTGACATTACACCATG|TTCTTTTGGTGGTGTCAGTGTTATAACACC
NC_045512.2_pilon	23469	23512	Deletion	1	+	5307	5897	AGATCAACTTACTCCTACTTGGCGTGTTTA|TTCTACAGGTTCTAATGTTTTTCAAACACG	TAATGTTTTTCAAACACGTGCAGGCTGTTT|AATAGGGGCTGAACATGTCAACAACTCATA
NC_045512.2_pilon	23313	23317	Deletion	1	+	2350	2397	TGCTGTCCGTGATCCACAGACACTTGAGAT|TCTTGACATTACACCATGTTCTTTTGGTGG	TGTCCGTGATCCACAGACACTTGAGATTCT|TGACATTACACCATGTTCTTTTGGTGGTGT
NC_045512.2_pilon	23183	23199	Deletion	1	+	729	838	CTAATTTGGTTAAAAACAAATGTGTCAATT|TCAACTTCAATGGTTTAACAGGCACAGGTG	ACAAATGTGTCAATTTCAACTTCAATGGTT|TAACAGGCACAGGTGTTCTTACTGAGTCTA
NC_045512.2_pilon	23407	23427	Deletion	1	+	3167	3722	AACCAGGTTGCTGTTCTTTATCAGGGTGTT|AACTGCACAGAAGTCCCTGTTGCTATTCAT	ATCAGGGTGTTAACTGCACAGAAGTCCCTG|TTGCTATTCATGCAGATCAACTTACTCCTA
NC_045512.2_pilon	23272	23412	Deletion	1	+	1605	3392	CCTTTCCAACAATTTGGCAGAGACATTGCT|GACACTACTGATGCTGTCCGTGATCCACAG	AGGTTGCTGTTCTTTATCAGGGTGTTAACT|GCACAGAAGTCCCTGTTGCTATTCATGCAG
NC_045512.2_pilon	23442	23451	Deletion	1	+	4309	5006	CACAGAAGTCCCTGTTGCTATTCATGCAGA|TCAACTTACTCCTACTTGGCGTGTTTATTC	TCCCTGTTGCTATTCATGCAGATCAACTTA|CTCCTACTTGGCGTGTTTATTCTACAGGTT
NC_045512.2_pilon	23471	23492	Deletion	1	+	5299	5912	ATCAACTTACTCCTACTTGGCGTGTTTATT|CTACAGGTTCTAATGTTTTTCAAACACGTG	CGTGTTTATTCTACAGGTTCTAATGTTTTT|CAAACACGTGCAGGCTGTTTAATAGGGGCT
NC_045512.2_pilon	23456	23460	Deletion	1	+	5060	5079	TTGCTATTCATGCAGATCAACTTACTCCTA|CTTGGCGTGTTTATTCTACAGGTTCTAATG	CTATTCATGCAGATCAACTTACTCCTACTT|GGCGTGTTTATTCTACAGGTTCTAATGTTT
NC_045512.2_pilon	23397	23410	Deletion	1	+	2787	3237	AAATACTTCTAACCAGGTTGCTGTTCTTTA|TCAGGGTGTTAACTGCACAGAAGTCCCTGT	CCAGGTTGCTGTTCTTTATCAGGGTGTTAA|CTGCACAGAAGTCCCTGTTGCTATTCATGC
NC_045512.2_pilon	23431	23512	Deletion	1	+	3788	5897	GGTGTTAACTGCACAGAAGTCCCTGTTGCT|ATTCATGCAGATCAACTTACTCCTACTTGG	TAATGTTTTTCAAACACGTGCAGGCTGTTT|AATAGGGGCTGAACATGTCAACAACTCATA
NC_045512.2_pilon	9691	9706	Deletion	1	+	2237	2264	ACACCTTTAGTACCTTTCTGGATAACAATT|GCTTATATCATTTGTATTTCCACAAAGCAT	TTTCTGGATAACAATTGCTTATATCATTTG|TATTTCCACAAAGCATTTCTATTGGTTCTT
NC_045512.2_pilon	9557	9568	Deletion	1	+	5766	5859	CATTCACTGTACTCTGTTTAACACCAGTTT|ACTCATTCTTACCTGGTGTTTATTCTGTTA	ACTCTGTTTAACACCAGTTTACTCATTCTT|ACCTGGTGTTTATTCTGTTATTTACTTGTA
NC_045512.2_pilon	9562	9568	Deletion	1	+	5777	5859	ACTGTACTCTGTTTAACACCAGTTTACTCA|TTCTTACCTGGTGTTTATTCTGTTATTTAC	ACTCTGTTTAACACCAGTTTACTCATTCTT|ACCTGGTGTTTATTCTGTTATTTACTTGTA
NC_045512.2_pilon	4556	4560	Deletion	1	+	4613	4734	GATTTTACTTTTACACCAGTAAAACAACTG|TAGCGTCACTTATCAACACACTTAACGATC	TTTACTTTTACACCAGTAAAACAACTGTAG|CGTCACTTATCAACACACTTAACGATCTAA
NC_045512.2_pilon	4580	4590	Deletion	1	+	5450	6047	CAACTGTAGCGTCACTTATCAACACACTTA|ACGATCTAAATGAAACTCTTGTTACAATGC	CGTCACTTATCAACACACTTAACGATCTAA|ATGAAACTCTTGTTACAATGCCACTTGGCT
NC_045512.2_pilon	5363	4556	Duplication	1	+	2063	4613	TTAATCCACCTGCTCTACAAGATGCTTATT|ACAGAGCAAGGGCTGGTGAAGCTGCTAACT	AGATTTTACTTTTACACCAGTAAAACAACT|GTAGCGTCACTTATCAACACACTTAACGAT
NC_045512.2_pilon	5117	4641	Duplication	1	+	4942	5655	AACCTCATAATTCACATGAAGGTAAAACAT|TTTATGTTTTACCTAATGATGACACTCTAC	CACTTGGCTATGTAACACATGGCTTAAATT|TGGAAGAAGCTGCTCGGTATATGAGATCTC
NC_045512.2_pilon	4538	4557	Deletion	1	+	4220	4610	TGGTTGATTATGGTGCTAGATTTTACTTTT|ACACCAGTAAAACAACTGTAGCGTCACTTA	GATTTTACTTTTACACCAGTAAAACAACTG|TAGCGTCACTTATCAACACACTTAACGATC
NC_045512.2_pilon	4580	4594	Deletion	1	+	5450	6179	CAACTGTAGCGTCACTTATCAACACACTTA|ACGATCTAAATGAAACTCTTGTTACAATGC	ACTTATCAACACACTTAACGATCTAAATGA|AACTCTTGTTACAATGCCACTTGGCTATGT
NC_045512.2_pilon	4530	4538	Deletion	1	+	3437	4220	AGAGGGTGTGGTTGATTATGGTGCTAGATT|TTACTTTTACACCAGTAAAACAACTGTAGC	GTGGTTGATTATGGTGCTAGATTTTACTTT|TACACCAGTAAAACAACTGTAGCGTCACTT
NC_045512.2_pilon	27591	27623	Deletion	1	+	2277	1545	ACTTGCTTTAGCACTCAATTTGCTTTTGCT|TGTCCTGACGGCGTAAAACACGTCTATCAG	GTCCTGACGGCGTAAAACACGTCTATCAGT|TACGTGCCAGATCAGTTTCACCTAAACTGT
NC_045512.2_pilon	7444	27701	Deletion	1	+	5524	2864	TACATCTTCTTTGCATCATTTTATTATGTA|TGGAAAAGTTATGTGCATGTTGTAGACGGT	TTCAAGAACTTTACTCTCCAATTTTTCTTA|TTGTTGCGGCAATAGTGTTTATAACACTTT
NC_045512.2_pilon	27598	27625	Deletion	1	+	1219	1562	TTAGCACTCAATTTGCTTTTGCTTGTCCTG|ACGGCGTAAAACACGTCTATCAGTTACGTG	CCTGACGGCGTAAAACACGTCTATCAGTTA|CGTGCCAGATCAGTTTCACCTAAACTGTTC
NC_045512.2_pilon	27681	27694	Deletion	1	+	2226	2513	TTCATCAGACAAGAGGAAGTTCAAGAACTT|TACTCTCCAATTTTTCTTATTGTTGCGGCA	GAGGAAGTTCAAGAACTTTACTCTCCAATT|TTTCTTATTGTTGCGGCAATAGTGTTTATA
NC_045512.2_pilon	14060	14210	Deletion	1	+	6279	6486	AAATGCTGGTATTGTTGGTGTACTGACATT|AGATAATCAAGATCTCAATGGTAACTGGTA	TGACCAGGGCTTTAACTGCAGAGTCACATG|TTGACACTGACTTAACAAAGCCTTACATTA
NC_045512.2_pilon	27762	27788	Deletion	1	+	3147	3762	TTCACACTCAAAAGAAAGACAGAATGATTG|AACTTTCATTAATTGACTTCTATTTGTGCT	GATTGAACTTTCATTAATTGACTTCTATTT|GTGCTTTTTAGCCTTTCTGCTATTCCTTGT
NC_045512.2_pilon	27695	27702	Deletion	1	+	2613	2866	GGAAGTTCAAGAACTTTACTCTCCAATTTT|TCTTATTGTTGCGGCAATAGTGTTTATAAC	TCAAGAACTTTACTCTCCAATTTTTCTTAT|TGTTGCGGCAATAGTGTTTATAACACTTTG
NC_045512.2_pilon	28028	27725	Duplication	1	+	4433	3098	CCGTGTCCTATTCACTTCTATTCTAAATGG|TATATTAGAGTAGGAGCTAGAAAATCAGCA	TTCTTATTGTTGCGGCAATAGTGTTTATAA|CACTTTGCTTCACACTCAAAAGAAAGACAG
NC_045512.2_pilon	15165	27691	Deletion	1	+	4933	2404	ATGACCAATAGACAGTTTCATCAAAAATTA|TTGAAATCAATAGCCGCCACTAGAGGAGCT	CAAGAGGAAGTTCAAGAACTTTACTCTCCA|ATTTTTCTTATTGTTGCGGCAATAGTGTTT
NC_045512.2_pilon	9127	27697	Deletion	1	+	3127	2691	TATGAAAGTTTACGCCCTGACACACGTTAT|GTGCTCATGGATGGCTCTATTATTCAATTT	GAAGTTCAAGAACTTTACTCTCCAATTTTT|CTTATTGTTGCGGCAATAGTGTTTATAACA
NC_045512.2_pilon	27698	27702	Deletion	1	+	2731	2866	AGTTCAAGAACTTTACTCTCCAATTTTTCT|TATTGTTGCGGCAATAGTGTTTATAACACT	TCAAGAACTTTACTCTCCAATTTTTCTTAT|TGTTGCGGCAATAGTGTTTATAACACTTTG
NC_045512.2_pilon	7206	27768	Deletion	1	+	3767	3232	AGAAACTATACAAATTACCATTTCATCTTT|TAAATGGGATTTAACTGCTTTTGGCTTAGT	ACTCAAAAGAAAGACAGAATGATTGAACTT|TCATTAATTGACTTCTATTTGTGCTTTTTA
NC_045512.2_pilon	29194	27785	Duplication	1	+	9815	3734	TACAAACATTGGCCGCAAATTGCACAATTT|GCCCCCAGCGCTTCAGCGTTCTTCGGAATG	AATGATTGAACTTTCATTAATTGACTTCTA|TTTGTGCTTTTTAGCCTTTCTGCTATTCCT
NC_045512.2_pilon	75	27766	Deletion	1	+	1860	3165	ATCTCTTGTAGATCTGTTCTCTAAACGAAC|TTTAAAATCTGTGTGGCTGTCACTCGGCTG	ACACTCAAAAGAAAGACAGAATGATTGAAC|TTTCATTAATTGACTTCTATTTGTGCTTTT
NC_045512.2_pilon	3836	27838	Deletion	1	+	5119	3291	ATCTCTATGACAAACTTGTTTCAAGCTTTT|TGGAAATGAAGAGTGAAAAGCAAGTTGAAC	TATTCCTTGTTTTAATTATGCTTATTATCT|TTTGGTTCTCACTTGAACTGCAAGATCATA
NC_045512.2_pilon	27792	27796	Deletion	1	+	3767	3809	AACTTTCATTAATTGACTTCTATTTGTGCT|TTTTAGCCTTTCTGCTATTCCTTGTTTTAA	TTTCATTAATTGACTTCTATTTGTGCTTTT|TAGCCTTTCTGCTATTCCTTGTTTTAATTA
NC_045512.2_pilon	27750	27762	Deletion	1	+	3448	3147	ATAACACTTTGCTTCACACTCAAAAGAAAG|ACAGAATGATTGAACTTTCATTAATTGACT	CTTCACACTCAAAAGAAAGACAGAATGATT|GAACTTTCATTAATTGACTTCTATTTGTGC
NC_045512.2_pilon	29174	27785	Duplication	1	+	9560	3734	TAATCAGACAAGGAACTGATTACAAACATT|GGCCGCAAATTGCACAATTTGCCCCCAGCG	AATGATTGAACTTTCATTAATTGACTTCTA|TTTGTGCTTTTTAGCCTTTCTGCTATTCCT
NC_045512.2_pilon	29192	27803	Duplication	1	+	9962	3844	ATTACAAACATTGGCCGCAAATTGCACAAT|TTGCCCCCAGCGCTTCAGCGTTCTTCGGAA	AATTGACTTCTATTTGTGCTTTTTAGCCTT|TCTGCTATTCCTTGTTTTAATTATGCTTAT
NC_045512.2_pilon	27766	27772	Deletion	1	+	3165	3339	CACTCAAAAGAAAGACAGAATGATTGAACT|TTCATTAATTGACTTCTATTTGTGCTTTTT	AAAAGAAAGACAGAATGATTGAACTTTCAT|TAATTGACTTCTATTTGTGCTTTTTAGCCT
NC_045512.2_pilon	27577	27582	Deletion	1	+	2204	2278	ACAAATTTGCACTGACTTGCTTTAGCACTC|AATTTGCTTTTGCTTGTCCTGACGGCGTAA	ATTTGCACTGACTTGCTTTAGCACTCAATT|TGCTTTTGCTTGTCCTGACGGCGTAAAACA
NC_045512.2_pilon	27701	27776	Deletion	1	+	2864	3433	TCAAGAACTTTACTCTCCAATTTTTCTTAT|TGTTGCGGCAATAGTGTTTATAACACTTTG	GAAAGACAGAATGATTGAACTTTCATTAAT|TGACTTCTATTTGTGCTTTTTAGCCTTTCT
NC_045512.2_pilon	29173	27797	Duplication	1	+	9552	3812	CTAATCAGACAAGGAACTGATTACAAACAT|TGGCCGCAAATTGCACAATTTGCCCCCAGC	TTCATTAATTGACTTCTATTTGTGCTTTTT|AGCCTTTCTGCTATTCCTTGTTTTAATTAT
NC_045512.2_pilon	27547	27555	Deletion	1	+	2119	2224	GCAATTCACCATTTCATCCTCTAGCTGATA|ACAAATTTGCACTGACTTGCTTTAGCACTC	ACCATTTCATCCTCTAGCTGATAACAAATT|TGCACTGACTTGCTTTAGCACTCAATTTGC
NC_045512.2_pilon	29175	27803	Duplication	1	+	9625	3844	AATCAGACAAGGAACTGATTACAAACATTG|GCCGCAAATTGCACAATTTGCCCCCAGCGC	AATTGACTTCTATTTGTGCTTTTTAGCCTT|TCTGCTATTCCTTGTTTTAATTATGCTTAT
NC_045512.2_pilon	29194	27786	Duplication	1	+	9815	3733	TACAAACATTGGCCGCAAATTGCACAATTT|GCCCCCAGCGCTTCAGCGTTCTTCGGAATG	ATGATTGAACTTTCATTAATTGACTTCTAT|TTGTGCTTTTTAGCCTTTCTGCTATTCCTT
NC_045512.2_pilon	17530	27762	Deletion	1	+	7019	3147	TCAATTCAGTGTGTAGACTTATGAAAACTA|TAGGTCCAGACATGTTCCTCGGAACTTGTC	CTTCACACTCAAAAGAAAGACAGAATGATT|GAACTTTCATTAATTGACTTCTATTTGTGC
NC_045512.2_pilon	29265	27774	Duplication	1	+	9351	3373	CATGGAAGTCACACCTTCGGGAACGTGGTT|GACCTACACAGGTGCCATCAAATTGGATGA	AAGAAAGACAGAATGATTGAACTTTCATTA|ATTGACTTCTATTTGTGCTTTTTAGCCTTT
NC_045512.2_pilon	27696	27701	Deletion	1	+	2610	2864	GAAGTTCAAGAACTTTACTCTCCAATTTTT|CTTATTGTTGCGGCAATAGTGTTTATAACA	TTCAAGAACTTTACTCTCCAATTTTTCTTA|TTGTTGCGGCAATAGTGTTTATAACACTTT
NC_045512.2_pilon	29209	27840	Duplication	1	+	8951	3211	CAAATTGCACAATTTGCCCCCAGCGCTTCA|GCGTTCTTCGGAATGTCGCGCATTGGCATG	TTCCTTGTTTTAATTATGCTTATTATCTTT|TGGTTCTCACTTGAACTGCAAGATCATAAT
NC_045512.2_pilon	29162	27794	Duplication	1	+	8790	3763	GGGACCAGGAACTAATCAGACAAGGAACTG|ATTACAAACATTGGCCGCAAATTGCACAAT	ACTTTCATTAATTGACTTCTATTTGTGCTT|TTTAGCCTTTCTGCTATTCCTTGTTTTAAT
NC_045512.2_pilon	27693	27699	Deletion	1	+	2472	2738	GAGGAAGTTCAAGAACTTTACTCTCCAATT|TTTCTTATTGTTGCGGCAATAGTGTTTATA	AGTTCAAGAACTTTACTCTCCAATTTTTCT|TATTGTTGCGGCAATAGTGTTTATAACACT
NC_045512.2_pilon	27600	27626	Deletion	1	+	1218	1551	AGCACTCAATTTGCTTTTGCTTGTCCTGAC|GGCGTAAAACACGTCTATCAGTTACGTGCC	CTGACGGCGTAAAACACGTCTATCAGTTAC|GTGCCAGATCAGTTTCACCTAAACTGTTCA
NC_045512.2_pilon	69	27761	Deletion	1	+	1732	3130	CTTTCGATCTCTTGTAGATCTGTTCTCTAA|ACGAACTTTAAAATCTGTGTGGCTGTCACT	GCTTCACACTCAAAAGAAAGACAGAATGAT|TGAACTTTCATTAATTGACTTCTATTTGTG
NC_045512.2_pilon	29174	27805	Duplication	1	+	9560	3847	TAATCAGACAAGGAACTGATTACAAACATT|GGCCGCAAATTGCACAATTTGCCCCCAGCG	TTGACTTCTATTTGTGCTTTTTAGCCTTTC|TGCTATTCCTTGTTTTAATTATGCTTATTA
NC_045512.2_pilon	27820	27832	Deletion	1	+	3512	3360	CTTTTTAGCCTTTCTGCTATTCCTTGTTTT|AATTATGCTTATTATCTTTTGGTTCTCACT	TTCTGCTATTCCTTGTTTTAATTATGCTTA|TTATCTTTTGGTTCTCACTTGAACTGCAAG
NC_045512.2_pilon	13460	13464	Deletion	1	+	3334	3477	CCATGCTTCAGTCAGCTGATGCACAATCGT|TTTTAAACGGGTTTGCGGTGTAAGTGCAGC	TGCTTCAGTCAGCTGATGCACAATCGTTTT|TAAACGGGTTTGCGGTGTAAGTGCAGCCCG
NC_045512.2_pilon	15242	13455	Duplication	1	+	5851	3205	AAGCAAATTCTATGGTGGTTGGCACAACAT|GTTAAAAACTGTTTATAGTGATGTAGAAAA	GCGAACCCATGCTTCAGTCAGCTGATGCAC|AATCGTTTTTAAACGGGTTTGCGGTGTAAG
NC_045512.2_pilon	3333	1615	Duplication	1	+	1841	2868	GATGGAACTTACACCAGTTGTTCAGACTAT|TGAAGTGAATAGTTTTAGTGGTTATTTAAA	AGAAGGTTCCGAAGGTCTTAATGACAACCT|TCTTGAAATACTCCAAAAAGAGAAAGTCAA
NC_045512.2_pilon	11747	11751	Deletion	1	+	306	345	AGGAGTTTAGATATATGAATTCACAGGGAC|TACTCCCACCCAAGAATAGCATAGATGCCT	AGTTTAGATATATGAATTCACAGGGACTAC|TCCCACCCAAGAATAGCATAGATGCCTTCA
NC_045512.2_pilon	11611	11632	Deletion	1	+	7392	7470	GGTAATACACTTCAGTGTATAATGCTAGTT|TATTGTTTCTTAGGCTATTTTTGTACTTGT	AATGCTAGTTTATTGTTTCTTAGGCTATTT|TTGTACTTGTTACTTTGGCCTCTTTTGTTT
NC_045512.2_pilon	6809	29344	Deletion	1	+	3434	6306	TCTTTACTTTATTGCTACAATTGTGTACTT|TTACTAGAAGTACAAATTCTAGAATTAAAG	AGATCAAGTCATTTTGCTGAATAAGCATAT|TGACGCATACAAAACATTCCCACCAACAGA
NC_045512.2_pilon	1086	578	Duplication	1	+	3030	1158	CATCTTCAATGGGGAATGTCCAAATTTTGT|ATTTCCCTTAAATTCCATAATCAAGACTAT	ATTCAGTACGGTCGTAGTGGTGAGACACTT|GGTGTCCTTGTCCCTCATGTGGGCGAAATA
NC_045512.2_pilon	1978	29345	Deletion	1	+	3227	6314	TTACAGAAGGCCGCTATAACAATACTAGAT|GGAATTTCACAGTATTCACTGAGACTCATT	GATCAAGTCATTTTGCTGAATAAGCATATT|GACGCATACAAAACATTCCCACCAACAGAG
NC_045512.2_pilon	9009	29345	Deletion	1	+	3260	6314	CACTGACTTTGCAACATCAGCTTGTGTTTT|GGCTGCTGAATGTACAATTTTTAAAGATGC	GATCAAGTCATTTTGCTGAATAAGCATATT|GACGCATACAAAACATTCCCACCAACAGAG
NC_045512.2_pilon	9696	29343	Deletion	1	+	2270	6241	TTTAGTACCTTTCTGGATAACAATTGCTTA|TATCATTTGTATTTCCACAAAGCATTTCTA	AAGATCAAGTCATTTTGCTGAATAAGCATA|TTGACGCATACAAAACATTCCCACCAACAG
NC_045512.2_pilon	27768	29267	Deletion	1	+	3232	9475	CTCAAAAGAAAGACAGAATGATTGAACTTT|CATTAATTGACTTCTATTTGTGCTTTTTAG	ATGGAAGTCACACCTTCGGGAACGTGGTTG|ACCTACACAGGTGCCATCAAATTGGATGAC
NC_045512.2_pilon	29309	29328	Deletion	1	+	11385	5799	CCATCAAATTGGATGACAAAGATCCAAATT|TCAAAGATCAAGTCATTTTGCTGAATAAGC	AAGATCCAAATTTCAAAGATCAAGTCATTT|TGCTGAATAAGCATATTGACGCATACAAAA
NC_045512.2_pilon	2216	29345	Deletion	1	+	9038	6314	TTCTTAGAGACGGTTGGGAAATTGTTAAAT|TTATCTCAACCTGTGCTTGTGAAATTGTCG	GATCAAGTCATTTTGCTGAATAAGCATATT|GACGCATACAAAACATTCCCACCAACAGAG
NC_045512.2_pilon	29310	29344	Deletion	1	+	11353	6306	CATCAAATTGGATGACAAAGATCCAAATTT|CAAAGATCAAGTCATTTTGCTGAATAAGCA	AGATCAAGTCATTTTGCTGAATAAGCATAT|TGACGCATACAAAACATTCCCACCAACAGA
NC_045512.2_pilon	29308	29344	Deletion	1	+	11360	6306	GCCATCAAATTGGATGACAAAGATCCAAAT|TTCAAAGATCAAGTCATTTTGCTGAATAAG	AGATCAAGTCATTTTGCTGAATAAGCATAT|TGACGCATACAAAACATTCCCACCAACAGA
NC_045512.2_pilon	29332	29346	Deletion	1	+	6099	6490	CCAAATTTCAAAGATCAAGTCATTTTGCTG|AATAAGCATATTGACGCATACAAAACATTC	ATCAAGTCATTTTGCTGAATAAGCATATTG|ACGCATACAAAACATTCCCACCAACAGAGC
NC_045512.2_pilon	2321	29326	Deletion	1	+	12960	5609	AGACATTCTTTAAGCTTGTAAATAAATTTT|TGGCTTTGTGTGCTGACTCTATCATTATTG	CAAAGATCCAAATTTCAAAGATCAAGTCAT|TTTGCTGAATAAGCATATTGACGCATACAA
NC_045512.2_pilon	6631	29234	Deletion	1	+	421	8949	TTATCTAGAGTATTAGGTTTGAAAACCCTT|GCTACTCATGGTTTAGCTGCTGTTAATAGT	GCTTCAGCGTTCTTCGGAATGTCGCGCATT|GGCATGGAAGTCACACCTTCGGGAACGTGG
NC_045512.2_pilon	6653	29307	Deletion	1	+	611	11436	AAACCCTTGCTACTCATGGTTTAGCTGCTG|TTAATAGTGTCCCTTGGGATACTATAGCTA	GTGCCATCAAATTGGATGACAAAGATCCAA|ATTTCAAAGATCAAGTCATTTTGCTGAATA
NC_045512.2_pilon	27578	27582	Deletion	1	+	2184	2278	CAAATTTGCACTGACTTGCTTTAGCACTCA|ATTTGCTTTTGCTTGTCCTGACGGCGTAAA	ATTTGCACTGACTTGCTTTAGCACTCAATT|TGCTTTTGCTTGTCCTGACGGCGTAAAACA
NC_045512.2_pilon	29419	27580	Duplication	1	+	4065	2267	AAGAAGAAGGCTGATGAAACTCAAGCCTTA|CCGCAGAGACAGAAGAAACAGCAAACTGTG	AAATTTGCACTGACTTGCTTTAGCACTCAA|TTTGCTTTTGCTTGTCCTGACGGCGTAAAA
NC_045512.2_pilon	27500	27504	Deletion	1	+	1635	1687	TACAACAGTACTTTTAAAAGAACCTTGCTC|TTCTGGAACATACGAGGGCAATTCACCATT	AACAGTACTTTTAAAAGAACCTTGCTCTTC|TGGAACATACGAGGGCAATTCACCATTTCA
NC_045512.2_pilon	6965	29480	Deletion	1	+	6139	5525	CTAAACTGATAAATATTATAATTTGGTTTT|TACTATTAAGTGTTTGCCTAGGTTCTTTAA	ACTCTTCTTCCTGCTGCAGATTTGGATGAT|TTCTCCAAACAATTGCAACAATCCATGAGC
NC_045512.2_pilon	29477	29481	Deletion	1	+	5543	5523	TGACTCTTCTTCCTGCTGCAGATTTGGATG|ATTTCTCCAAACAATTGCAACAATCCATGA	CTCTTCTTCCTGCTGCAGATTTGGATGATT|TCTCCAAACAATTGCAACAATCCATGAGCA
NC_045512.2_pilon	6702	29493	Deletion	1	+	1202	5469	TACTATAGCTAATTATGCTAAGCCTTTTCT|TAACAAAGTTGTTAGTACAACTACTAACAT	CTGCAGATTTGGATGATTTCTCCAAACAAT|TGCAACAATCCATGAGCAGTGCTGACTCAA
NC_045512.2_pilon	29378	29472	Deletion	1	+	7191	5507	CATACAAAACATTCCCACCAACAGAGCCTA|AAAAGGACAAAAAGAAGAAGGCTGATGAAA	AAACTGTGACTCTTCTTCCTGCTGCAGATT|TGGATGATTTCTCCAAACAATTGCAACAAT
NC_045512.2_pilon	29582	29590	Deletion	1	+	5612	6444	GGCAGATGGGCTATATAAACGTTTTCGCTT|TTCCGTTTACGATATATAGTCTACTCTTGT	GGGCTATATAAACGTTTTCGCTTTTCCGTT|TACGATATATAGTCTACTCTTGTGCAGAAT
NC_045512.2_pilon	29581	29590	Deletion	1	+	5658	6444	AGGCAGATGGGCTATATAAACGTTTTCGCT|TTTCCGTTTACGATATATAGTCTACTCTTG	GGGCTATATAAACGTTTTCGCTTTTCCGTT|TACGATATATAGTCTACTCTTGTGCAGAAT
NC_045512.2_pilon	15836	15860	Deletion	1	+	4998	5629	AAACAATGTTTTTATGTCTGAAGCAAAATG|TTGGACTGAGACTGACCTTACTAAAGGACC	CAAAATGTTGGACTGAGACTGACCTTACTA|AAGGACCTCATGAATTTTGCTCTCAACATA
NC_045512.2_pilon	15708	15766	Deletion	1	+	1789	2216	GCATATTTGCGTAAACATTTCTCAATGATG|ATACTCTCTGACGATGCTGTTGTGTGTTTC	TTCAATAGCACTTATGCATCTCAAGGTCTA|GTGGCTAGCATAAAGAACTTTAAGTCAGTT
NC_045512.2_pilon	22952	5	Duplication	1	+	4700	3	GATTGTTTAGGAAGTCTAATCTCAAACCTT|TTGAGAGAGATATTTCAACTGAAATCTATC	|AAGGTTTATACCTTCCCAGGTAACAAACCA
NC_045512.2_pilon	26161	26170	Deletion	1	+	5651	6029	ACACAATCGACGGTTCATCCGGAGTTGTTA|ATCCAGTAATGGAACCAATTTATGATGAAC	GACGGTTCATCCGGAGTTGTTAATCCAGTA|ATGGAACCAATTTATGATGAACCGACGACG
NC_045512.2_pilon	25725	26284	Deletion	1	+	2359	6040	GAAGCCCCTTTTCTCTATCTTTATGCTTTA|GTCTACTTCTTGCAGAGTATAAACTTTGTA	TTCGTTTCGGAAGAGACAGGTACGTTAATA|GTTAATAGCGTACTTCTTTTTCTTGCTTTC
NC_045512.2_pilon	26300	26304	Deletion	1	+	6242	6333	AGGTACGTTAATAGTTAATAGCGTACTTCT|TTTTCTTGCTTTCGTGGTATTCTTGCTAGT	TACGTTAATAGTTAATAGCGTACTTCTTTT|TCTTGCTTTCGTGGTATTCTTGCTAGTTAC
NC_045512.2_pilon	2392	1937	Duplication	1	+	1004	2971	CTTAAAGCCTTGAATTTAGGTGAAACATTT|GTCACGCACTCAAAGGGATTGTACAGAAAG	TTCTCCCGCACTCTTGAAACTGCTCAAAAT|TCTGTGCGTGTTTTACAGAAGGCCGCTATA
NC_045512.2_pilon	2978	2035	Duplication	1	+	4284	2075	TTGATTTAGATGAGTGGAGTATGGCTACAT|ACTACTTATTTGATGAGTCTGGTGAGTTTA	CATTGATGCTATGATGTTCACATCTGATTT|GGCTACTAACAATCTAGTTGTAATGGCCTA
NC_045512.2_pilon	22156	22161	Deletion	1	+	5820	5787	CTTAGGGAATTTGTGTTTAAGAATATTGAT|GGTTATTTTAAAATATATTCTAAGCACACG	GGGAATTTGTGTTTAAGAATATTGATGGTT|ATTTTAAAATATATTCTAAGCACACGCCTA
NC_045512.2_pilon	25519	21983	Duplication	1	+	4665	4695	CAACGATACCGATACAAGCCTCACTCCCTT|TCGGATGGCTTATTGTTGGCGTTGCACTTC	TGTGAATTTCAATTTTGTAATGATCCATTT|TTGGGTGTTTATTACCACAAAAACAACAAA
NC_045512.2_pilon	22159	22164	Deletion	1	+	5781	5955	AGGGAATTTGTGTTTAAGAATATTGATGGT|TATTTTAAAATATATTCTAAGCACACGCCT	AATTTGTGTTTAAGAATATTGATGGTTATT|TTAAAATATATTCTAAGCACACGCCTATTA
NC_045512.2_pilon	18670	15308	Duplication	1	+	3747	8590	TAGGACCTGAGCGCACCTGTTGTCTATGTG|ATAGACGTGCCACATGCTTTTCCACTGCTT	ACCTTATGGGTTGGGATTATCCTAAATGTG|ATAGAGCCATGCCTAACATGCTTAGAATTA
NC_045512.2_pilon	15199	15208	Deletion	1	+	6000	6295	AATCAATAGCCGCCACTAGAGGAGCTACTG|TAGTAATTGGAACAAGCAAATTCTATGGTG	GCCGCCACTAGAGGAGCTACTGTAGTAATT|GGAACAAGCAAATTCTATGGTGGTTGGCAC
NC_045512.2_pilon	21967	20106	Duplication	1	+	4604	1586	GTTGTTATTAAAGTCTGTGAATTTCAATTT|TGTAATGATCCATTTTTGGGTGTTTATTAC	ACCATCTGTAGGTCCCAAACAAGCTAGTCT|TAATGGAGTCACATTAATTGGAGAAGCCGT
NC_045512.2_pilon	19967	20015	Deletion	1	+	5138	5986	CATAGCCAAGAAACCAACTGAAACGATTTG|TGCACCACTCACTGTCTTTTTTGATGGTAG	TTTTTGATGGTAGAGTTGATGGTCAAGTAG|ACTTATTTAGAAATGCCCGTAATGGTGTTC
NC_045512.2_pilon	26871	1374	Duplication	1	+	8630	5374	GTTCCATGTGGTCATTCAATCCAGAAACTA|ACATTCTTCTCAACGTGCCACTCCATGGCA	TACCCCAAAATGCTGTTGTTAAAATTTATT|GTCCAGCATGTCACAATTCAGAAGTAGGAC
NC_045512.2_pilon	1360	1365	Deletion	1	+	5186	5215	ACTTGTGGTTACTTACCCCAAAATGCTGTT|GTTAAAATTTATTGTCCAGCATGTCACAAT	GTGGTTACTTACCCCAAAATGCTGTTGTTA|AAATTTATTGTCCAGCATGTCACAATTCAG
NC_045512.2_pilon	15393	15404	Deletion	1	+	8467	5286	CATACAACGTGTTGTAGCTTGTCACACCGT|TTCTATAGATTAGCTAATGAGTGTGCTCAA	GTTGTAGCTTGTCACACCGTTTCTATAGAT|TAGCTAATGAGTGTGCTCAAGTATTGAGTG
NC_045512.2_pilon	7312	7411	Deletion	1	+	8841	5016	GTACTTGGATTGGCTGCAATCATGCAATTG|TTTTTCAGCTATTTTGCAGTACATTTTATT	ACAAATGGCCCCGATTTCAGCTATGGTTAG|AATGTACATCTTCTTTGCATCATTTTATTA
NC_045512.2_pilon	21148	21228	Deletion	1	+	3875	2847	GTGGGTTTATACAACAAAAGCTAGCTCTTG|GAGGTTCCGTGGCTATAAAGATAACAGAAC	TTATAAGCTCATGGGACACTTCGCATGGTG|GACAGCCTTTGTTACTAATGTGAATGCGTC
NC_045512.2_pilon	2016	2020	Deletion	1	+	3183	3126	ACAGTATTCACTGAGACTCATTGATGCTAT|GATGTTCACATCTGATTTGGCTACTAACAA	GTATTCACTGAGACTCATTGATGCTATGAT|GTTCACATCTGATTTGGCTACTAACAATCT
NC_045512.2_pilon	3677	27	Duplication	1	+	7374	17	TTCAACTTCTTAAGAGTGCTTATGAAAATT|TTAATCAGCACGAAGTTCTACTTGCACCAT	|ACAAACCAACCAACTTTCGATCTCTTGTAG
NC_045512.2_pilon	75	3366	Deletion	1	+	1860	2822	ATCTCTTGTAGATCTGTTCTCTAAACGAAC|TTTAAAATCTGTGTGGCTGTCACTCGGCTG	AAGTGAATAGTTTTAGTGGTTATTTAAAAC|TTACTGACAATGTATACATTAAAAATGCAG
NC_045512.2_pilon	3739	3332	Duplication	1	+	7751	1714	TTATCAGCTGGTATTTTTGGTGCTGACCCT|ATACATTCTTTAAGAGTTTGTGTAGATACT	GAGATGGAACTTACACCAGTTGTTCAGACT|ATTGAAGTGAATAGTTTTAGTGGTTATTTA
NC_045512.2_pilon	3835	3520	Duplication	1	+	5109	11775	AATCTCTATGACAAACTTGTTTCAAGCTTT|TTGGAAATGAAGAGTGAAAAGCAAGTTGAA	AAATAAGGCTACTAACAATGCCATGCAAGT|TGAATCTGATGATTACATAGCTACTAATGG
NC_045512.2_pilon	18879	3534	Duplication	1	+	4283	12018	AGTTGTGATGCAATCATGACTAGGTGTCTA|GCTGTCCACGAGTGCTTTGTTAAGCGTGTT	ACAATGCCATGCAAGTTGAATCTGATGATT|ACATAGCTACTAATGGACCACTTAAAGTGG
NC_045512.2_pilon	6820	27909	Deletion	1	+	3389	1135	TTGCTACAATTGTGTACTTTTACTAGAAGT|ACAAATTCTAGAATTAAAGCATCTATGCCG	CACGCCTAAACGAACATGAAATTTCTTGTT|TTCTTAGGAATCATCACAACTGTAGCTGCA
NC_045512.2_pilon	27699	27704	Deletion	1	+	2738	2873	GTTCAAGAACTTTACTCTCCAATTTTTCTT|ATTGTTGCGGCAATAGTGTTTATAACACTT	AAGAACTTTACTCTCCAATTTTTCTTATTG|TTGCGGCAATAGTGTTTATAACACTTTGCT
NC_045512.2_pilon	6953	27942	Deletion	1	+	6193	1786	CACCTAATTTTTCTAAACTGATAAATATTA|TAATTTGGTTTTTACTATTAAGTGTTTGCC	TTAGGAATCATCACAACTGTAGCTGCATTT|CACCAAGAATGTAGTTTACAGTTATGTACT
NC_045512.2_pilon	28226	27903	Duplication	1	+	4061	1026	TGTTCGTTCTATGAAGACTTTTTAGAGTAT|CATGACGTTCGTGTTGTTTTAGATTTCATC	ACTTGTCACGCCTAAACGAACATGAAATTT|CTTGTTTTCTTAGGAATCATCACAACTGTA
NC_045512.2_pilon	19965	19988	Deletion	1	+	5129	5958	GACATAGCCAAGAAACCAACTGAAACGATT|TGTGCACCACTCACTGTCTTTTTTGATGGT	AAACGATTTGTGCACCACTCACTGTCTTTT|TTGATGGTAGAGTTGATGGTCAAGTAGACT
NC_045512.2_pilon	20520	19986	Duplication	1	+	8882	6018	GTGTGTTCTGTTATTGATTTATTACTTGAT|GATTTTGTTGAAATAATAAAATCCCAAGAT	TGAAACGATTTGTGCACCACTCACTGTCTT|TTTTGATGGTAGAGTTGATGGTCAAGTAGA
NC_045512.2_pilon	18413	18661	Deletion	1	+	6535	3693	TAACCTAGTTGCTGTACCTACAGGTTATGT|TGATACACCTAATAATACAGATTTTTCCAG	TTTGTGAAAATAGGACCTGAGCGCACCTGT|TGTCTATGTGATAGACGTGCCACATGCTTT
NC_045512.2_pilon	18549	18615	Deletion	1	+	8048	6129	GTAGTGCGTATAAAGATTGTACAAATGTTA|AGTGACACACTTAAAAATCTCTCTGACAGA	ATTTGTCTTATGGGCACATGGCTTTGAGTT|GACATCTATGAAGTATTTTGTGAAAATAGG
NC_045512.2_pilon	18585	18597	Deletion	1	+	5535	5857	ACACTTAAAAATCTCTCTGACAGAGTCGTA|TTTGTCTTATGGGCACATGGCTTTGAGTTG	TCTCTCTGACAGAGTCGTATTTGTCTTATG|GGCACATGGCTTTGAGTTGACATCTATGAA
NC_045512.2_pilon	20229	20416	Deletion	1	+	1667	6788	TTTACTCAGAGTAGAAATTTACAAGAATTT|AAACCCAGGAGTCAAATGGAAATTGATTTC	AAACGTTTTAAGGAATCACCTTTTGAATTA|GAAGATTTTATTCCTATGGACAGTACAGTT
NC_045512.2_pilon	20247	20426	Deletion	1	+	2259	6656	TTACAAGAATTTAAACCCAGGAGTCAAATG|GAAATTGATTTCTTAGAATTAGCTATGGAT	AGGAATCACCTTTTGAATTAGAAGATTTTA|TTCCTATGGACAGTACAGTTAAAAACTATT
NC_045512.2_pilon	20411	20423	Deletion	1	+	6814	6679	AGCTAAACGTTTTAAGGAATCACCTTTTGA|ATTAGAAGATTTTATTCCTATGGACAGTAC	TTAAGGAATCACCTTTTGAATTAGAAGATT|TTATTCCTATGGACAGTACAGTTAAAAACT
NC_045512.2_pilon	20275	20339	Deletion	1	+	3035	4713	TGGAAATTGATTTCTTAGAATTAGCTATGG|ATGAATTCATTGAACGGTATAAATTAGAAG	ATGCCTTCGAACATATCGTTTATGGAGATT|TTAGTCATAGTCAGTTAGGTGGTTTACATC
NC_045512.2_pilon	20424	20432	Deletion	1	+	6674	6737	AAGGAATCACCTTTTGAATTAGAAGATTTT|ATTCCTATGGACAGTACAGTTAAAAACTAT	CACCTTTTGAATTAGAAGATTTTATTCCTA|TGGACAGTACAGTTAAAAACTATTTCATAA
NC_045512.2_pilon	18901	17223	Duplication	1	+	5362	4365	GGTGTCTAGCTGTCCACGAGTGCTTTGTTA|AGCGTGTTGACTGGACTATTGAATATCCTA	GAAGGCATTAAAATATTTGCCTATAGATAA|ATGTAGTAGAATTATACCTGCACGTGCTCG
NC_045512.2_pilon	24811	24815	Deletion	1	+	2927	3074	AACTTCACAACTGCTCCTGCCATTTGTCAT|GATGGAAAAGCACACTTTCCTCGTGAAGGT	TTCACAACTGCTCCTGCCATTTGTCATGAT|GGAAAAGCACACTTTCCTCGTGAAGGTGTC
NC_045512.2_pilon	24340	25552	Deletion	1	+	3565	2720	TATGAGAACCAAAAATTGATTGCCAACCAA|TTTAATAGTGCTATTGGCAAAATTCAAGAC	GGATGGCTTATTGTTGGCGTTGCACTTCTT|GCTGTTTTTCATAGCGCTTCCAAAATCATA
NC_045512.2_pilon	25582	25589	Deletion	1	+	2843	2779	CTGTTTTTCATAGCGCTTCCAAAATCATAA|CCCTCAAAAAGAGATGGCAACTAGCACTCT	TTCATAGCGCTTCCAAAATCATAACCCTCA|AAAAGAGATGGCAACTAGCACTCTCCAAGG
NC_045512.2_pilon	7158	7178	Deletion	1	+	5036	5702	TAGTGTTTGTCTTAGTGGTTTAGATTCTTT|AGACACCTATCCTTCTTTAGAAACTATACA	TTAGATTCTTTAGACACCTATCCTTCTTTA|GAAACTATACAAATTACCATTTCATCTTTT
NC_045512.2_pilon	7158	7169	Deletion	1	+	5036	5323	TAGTGTTTGTCTTAGTGGTTTAGATTCTTT|AGACACCTATCCTTCTTTAGAAACTATACA	CTTAGTGGTTTAGATTCTTTAGACACCTAT|CCTTCTTTAGAAACTATACAAATTACCATT
NC_045512.2_pilon	16577	16600	Deletion	1	+	3041	3201	TGACTTTAATGCAATTGCAACATGTGACTG|GACAAATGCTGGTGATTACATTTTAGCTAA	TGTGACTGGACAAATGCTGGTGATTACATT|TTAGCTAACACCTGTACTGAAAGACTCAAG
NC_045512.2_pilon	25663	22487	Duplication	1	+	1974	592	GCAACTTGCTGTTGTTGTTTGTAACAGTTT|ACTCACACCTTTTGCTCGTTGCTGCTGGCC	ACAAAGTGTACGTTGAAATCCTTCACTGTA|GAAAAAGGAATCTATCAAACTTCTAACTTT
NC_045512.2_pilon	27374	17	Duplication	1	+	3478	15	ATATTCTCAATTAGATGAAGAGCAACCAAT|GGAGATTGATTAAACGAACATGAAAATTAT	|TTCCCAGGTAACAAACCAACCAACTTTCGA
NC_045512.2_pilon	10736	10751	Deletion	1	+	8835	8809	GGTTTCTCAATCGATTTACCACAACTCTTA|ATGACTTTAACCTTGTGGCTATGAAGTACA	TTTACCACAACTCTTAATGACTTTAACCTT|GTGGCTATGAAGTACAATTATGAACCTCTA
NC_045512.2_pilon	10804	10814	Deletion	1	+	1968	2132	CCTCTAACACAAGACCATGTTGACATACTA|GGACCTCTTTCTGCTCAAACTGGAATTGCC	CAAGACCATGTTGACATACTAGGACCTCTT|TCTGCTCAAACTGGAATTGCCGTTTTAGAT
NC_045512.2_pilon	27136	27141	Deletion	1	+	5434	5670	ATACAGTCGCTACAGGATTGGCAACTATAA|ATTAAACACAGACCATTCCAGTAGCAGTGA	AGTCGCTACAGGATTGGCAACTATAAATTA|AACACAGACCATTCCAGTAGCAGTGACAAT
NC_045512.2_pilon	27190	24398	Duplication	1	+	7344	5039	CAGTGACAATATTGCTTTGCTTGTACAGTA|AGTGACAACAGATGTTTCATCTCGTTGACT	GACTCACTTTCTTCCACAGCAAGTGCACTT|GGAAAACTTCAAGATGTGGTCAACCAAAAT
NC_045512.2_pilon	28507	28675	Deletion	1	+	2383	8263	GGACAAGGCGTTCCAATTAACACCAATAGC|AGTCCAGATGACCAAATTGGCTACTACCGA	TGCTAACAAAGACGGCATCATATGGGTTGC|AACTGAGGGAGCCTTGAATACACCAAAAGA
NC_045512.2_pilon	19966	5	Duplication	1	+	5125	3	ACATAGCCAAGAAACCAACTGAAACGATTT|GTGCACCACTCACTGTCTTTTTTGATGGTA	|AAGGTTTATACCTTCCCAGGTAACAAACCA
NC_045512.2_pilon	26871	26162	Duplication	1	+	8630	5674	GTTCCATGTGGTCATTCAATCCAGAAACTA|ACATTCTTCTCAACGTGCCACTCCATGGCA	ACACAATCGACGGTTCATCCGGAGTTGTTA|ATCCAGTAATGGAACCAATTTATGATGAAC
NC_045512.2_pilon	27702	27742	Deletion	1	+	2866	3249	CAAGAACTTTACTCTCCAATTTTTCTTATT|GTTGCGGCAATAGTGTTTATAACACTTTGC	ATAGTGTTTATAACACTTTGCTTCACACTC|AAAAGAAAGACAGAATGATTGAACTTTCAT
NC_045512.2_pilon	29728	43	Duplication	1	+	63	277	TAGGGAGGACTTGAAAGAGCCACCACATTT|TCACCGAGGCCACGCGGAGTACGATCGAGT	TACCTTCCCAGGTAACAAACCAACCAACTT|TCGATCTCTTGTAGATCTGTTCTCTAAACG
NC_045512.2_pilon	27190	27223	Deletion	1	+	7344	9285	CAGTGACAATATTGCTTTGCTTGTACAGTA|AGTGACAACAGATGTTTCATCTCGTTGACT	TGACAACAGATGTTTCATCTCGTTGACTTT|CAGGTTACTATAGCAGAGATATTACTAATT
NC_045512.2_pilon	27295	27299	Deletion	1	+	11991	11838	TTAAAGTTTCCATTTGGAATCTTGATTACA|TCATAAACCTCATAATTAAAAATTTATCTA	AAGTTTCCATTTGGAATCTTGATTACATCA|TAAACCTCATAATTAAAAATTTATCTAAGT
NC_045512.2_pilon	27558	27643	Deletion	1	+	2244	2042	TTTCATCCTCTAGCTGATAACAAATTTGCA|CTGACTTGCTTTAGCACTCAATTTGCTTTT	GTCTATCAGTTACGTGCCAGATCAGTTTCA|CCTAAACTGTTCATCAGACAAGAGGAAGTT
NC_045512.2_pilon	27683	29308	Deletion	1	+	2211	11360	CATCAGACAAGAGGAAGTTCAAGAACTTTA|CTCTCCAATTTTTCTTATTGTTGCGGCAAT	TGCCATCAAATTGGATGACAAAGATCCAAA|TTTCAAAGATCAAGTCATTTTGCTGAATAA
NC_045512.2_pilon	23554	43	Duplication	1	+	2399	277	CATGTCAACAACTCATATGAGTGTGACATA|CCCATTGGTGCAGGTATATGCGCTAGTTAT	TACCTTCCCAGGTAACAAACCAACCAACTT|TCGATCTCTTGTAGATCTGTTCTCTAAACG
NC_045512.2_pilon	10915	10923	Deletion	1	+	4020	4554	GGACGTACCATATTGGGTAGTGCTTTATTA|GAAGATGAATTTACACCTTTTGATGTTGTT	CCATATTGGGTAGTGCTTTATTAGAAGATG|AATTTACACCTTTTGATGTTGTTAGACAAT
NC_045512.2_pilon	11145	11151	Deletion	1	+	8596	8907	TATTATTGCTATGTCTGCTTTTGCAATGAT|GTTTGTCAAACATAAGCATGCATTTCTCTG	TTGCTATGTCTGCTTTTGCAATGATGTTTG|TCAAACATAAGCATGCATTTCTCTGTTTGT
NC_045512.2_pilon	10856	10899	Deletion	1	+	2802	3310	GAATTGCCGTTTTAGATATGTGTGCTTCAT|TAAAAGAATTACTGCAAAATGGTATGAATG	TGCAAAATGGTATGAATGGACGTACCATAT|TGGGTAGTGCTTTATTAGAAGATGAATTTA
NC_045512.2_pilon	10933	10967	Deletion	1	+	5518	6870	AGTGCTTTATTAGAAGATGAATTTACACCT|TTTGATGTTGTTAGACAATGCTCAGGTGTT	GATGTTGTTAGACAATGCTCAGGTGTTACT|TTCCAAAGTGCAGTGAAAAGAACAATCAAG
NC_045512.2_pilon	6565	5982	Duplication	1	+	209	4282	GGCCACACAGATCTAATGGCTGCTTATGTA|GACAATTCTAGTCTTACTATTAAGAAACCT	TGGACAATTATTATAAGAAAGACAATTCTT|ATTTCACAGAGCAACCAATTGATCTTGTAC
NC_045512.2_pilon	6056	6061	Deletion	1	+	6327	6418	CAAACGCAAGCTTCGATAATTTTAAGTTTG|TATGTGATAATATCAAATTTGCTGATGATT	CGCAAGCTTCGATAATTTTAAGTTTGTATG|TGATAATATCAAATTTGCTGATGATTTAAA
NC_045512.2_pilon	21655	21671	Deletion	1	+	1167	1240	ACTCAATTACCCCCTGCATACACTAATTCT|TTCACACGTGGTGTTTATTACCCTGACAAA	GCATACACTAATTCTTTCACACGTGGTGTT|TATTACCCTGACAAAGTTTTCAGATCCTCA
NC_045512.2_pilon	8142	8165	Deletion	1	+	6889	8644	AGAAGCTGAACTTGCAAAGAATGTGTCCTT|AGACAATGTCTTATCTACTTTTATTTCAGC	GTGTCCTTAGACAATGTCTTATCTACTTTT|ATTTCAGCAGCTCGGCAAGGGTTTGTTGAT
NC_045512.2_pilon	8223	7959	Duplication	1	+	5605	6382	TTCAGATGTAGAAACTAAAGATGTTGTTGA|ATGTCTTAAATTGTCACATCAATCTGACAT	AATCAGCGTCTGTTTACTACAGTCAGCTTA|TGTGTCAACCTATACTGTTACTAGATCAGG
NC_045512.2_pilon	26873	26612	Duplication	1	+	8666	1417	TCCATGTGGTCATTCAATCCAGAAACTAAC|ATTCTTCTCAACGTGCCACTCCATGGCACT	GAACCTAGTAATAGGTTTCCTATTCCTTAC|ATGGATTTGTCTTCTACAATTTGCCTATGC
NC_045512.2_pilon	14828	14870	Deletion	1	+	7239	8803	TGACTACTATCGTTATAATCTACCAACAAT|GTGTGATATCAGACAACTACTATTTGTAGT	GACAACTACTATTTGTAGTTGAAGTTGTTG|ATAAGTACTTTGATTGTTACGATGGTGGCT
NC_045512.2_pilon	14908	10197	Duplication	1	+	8247	4946	TTGATTGTTACGATGGTGGCTGTATTAATG|CTAACCAAGTCATCGTCAACAACCTAGACA	GTCCAAGACATGTGATCTGCACCTCTGAAG|ACATGCTTAACCCTAACTATGAAGATTTAC
NC_045512.2_pilon	25531	25552	Deletion	1	+	5013	2720	TACAAGCCTCACTCCCTTTCGGATGGCTTA|TTGTTGGCGTTGCACTTCTTGCTGTTTTTC	GGATGGCTTATTGTTGGCGTTGCACTTCTT|GCTGTTTTTCATAGCGCTTCCAAAATCATA
NC_045512.2_pilon	25645	25662	Deletion	1	+	1868	1986	AGGGTGTTCACTTTGTTTGCAACTTGCTGT|TGTTGTTTGTAACAGTTTACTCACACCTTT	TTGCAACTTGCTGTTGTTGTTTGTAACAGT|TTACTCACACCTTTTGCTCGTTGCTGCTGG
NC_045512.2_pilon	29679	27698	Duplication	1	+	3157	2731	TGTAGTTAACTTTAATCTCACATAGCAATC|TTTAATCAGTGTGTAACATTAGGGAGGACT	AAGTTCAAGAACTTTACTCTCCAATTTTTC|TTATTGTTGCGGCAATAGTGTTTATAACAC
NC_045512.2_pilon	6808	27730	Deletion	1	+	3436	3064	TTCTTTACTTTATTGCTACAATTGTGTACT|TTTACTAGAAGTACAAATTCTAGAATTAAA	ATTGTTGCGGCAATAGTGTTTATAACACTT|TGCTTCACACTCAAAAGAAAGACAGAATGA
NC_045512.2_pilon	29196	27800	Duplication	1	+	9814	3803	CAAACATTGGCCGCAAATTGCACAATTTGC|CCCCAGCGCTTCAGCGTTCTTCGGAATGTC	ATTAATTGACTTCTATTTGTGCTTTTTAGC|CTTTCTGCTATTCCTTGTTTTAATTATGCT
NC_045512.2_pilon	9201	29328	Deletion	1	+	2691	5799	TGAAGGTTCTGTTAGAGTGGTAACAACTTT|TGATTCTGAGTACTGTAGGCACGGCACTTG	AAGATCCAAATTTCAAAGATCAAGTCATTT|TGCTGAATAAGCATATTGACGCATACAAAA
NC_045512.2_pilon	27224	27293	Deletion	1	+	9276	12068	ACAACAGATGTTTCATCTCGTTGACTTTCA|GGTTACTATAGCAGAGATATTACTAATTAT	CTTTTAAAGTTTCCATTTGGAATCTTGATT|ACATCATAAACCTCATAATTAAAAATTTAT
NC_045512.2_pilon	4731	18410	Deletion	1	+	7562	6480	ACCTGATGCTGTTACAGCGTATAATGGTTA|TCTTACTTCTTCTTCTAAAACACCTGAAGA	GTGTTAACCTAGTTGCTGTACCTACAGGTT|ATGTTGATACACCTAATAATACAGATTTTT
NC_045512.2_pilon	18453	27246	Deletion	1	+	4860	10491	AATAATACAGATTTTTCCAGAGTTAGTGCT|AAACCACCGCCTGGAGATCAATTTAAACAC	TGACTTTCAGGTTACTATAGCAGAGATATT|ACTAATTATTATGAGGACTTTTAAAGTTTC
NC_045512.2_pilon	3835	3356	Duplication	1	+	5109	2392	AATCTCTATGACAAACTTGTTTCAAGCTTT|TTGGAAATGAAGAGTGAAAAGCAAGTTGAA	CAGACTATTGAAGTGAATAGTTTTAGTGGT|TATTTAAAACTTACTGACAATGTATACATT
NC_045512.2_pilon	20279	20447	Deletion	1	+	3146	3692	AATTGATTTCTTAGAATTAGCTATGGATGA|ATTCATTGAACGGTATAAATTAGAAGGCTA	AAGATTTTATTCCTATGGACAGTACAGTTA|AAAACTATTTCATAACAGATGCGCAAACAG
NC_045512.2_pilon	25994	26000	Deletion	1	+	1703	1786	AAAATGGGAATCTGGAGTAAAAGACTGTGT|TGTATTACACAGTTACTTCACTTCAGACTA	GGGAATCTGGAGTAAAAGACTGTGTTGTAT|TACACAGTTACTTCACTTCAGACTATTACC
NC_045512.2_pilon	11077	10224	Duplication	1	+	12354	5766	GTCCAGAGTACTCAATGGTCTTTGTTCTTT|TTTTTGTATGAAAATGCCTTTTTACCTTTT	AAGACATGCTTAACCCTAACTATGAAGATT|TACTCATTCGTAAGTCTAATCATAATTTCT
NC_045512.2_pilon	72	28264	Deletion	1	+	1853	3832	TCGATCTCTTGTAGATCTGTTCTCTAAACG|AACTTTAAAATCTGTGTGGCTGTCACTCGG	TTCGTGTTGTTTTAGATTTCATCTAAACGA|ACAAACTAAAATGTCTGATAATGGACCCCA
NC_045512.2_pilon	70	27390	Deletion	1	+	1778	1647	TTTCGATCTCTTGTAGATCTGTTCTCTAAA|CGAACTTTAAAATCTGTGTGGCTGTCACTC	TGAAGAGCAACCAATGGAGATTGATTAAAC|GAACATGAAAATTATTCTTTTCTTGGCACT
NC_045512.2_pilon	75	28267	Deletion	1	+	1860	3893	ATCTCTTGTAGATCTGTTCTCTAAACGAAC|TTTAAAATCTGTGTGGCTGTCACTCGGCTG	GTGTTGTTTTAGATTTCATCTAAACGAACA|AACTAAAATGTCTGATAATGGACCCCAAAA
NC_045512.2_pilon	511	525	Deletion	1	+	3625	690	CGTTCGGATGCTCGAACTGCACCTCATGGT|CATGTTATGGTTGAGCTGGTAGCAGAACTC	GAACTGCACCTCATGGTCATGTTATGGTTG|AGCTGGTAGCAGAACTCGAAGGCATTCAGT
NC_045512.2_pilon	3346	3711	Deletion	1	+	2189	7317	CCAGTTGTTCAGACTATTGAAGTGAATAGT|TTTAGTGGTTATTTAAAACTTACTGACAAT	ATCAGCACGAAGTTCTACTTGCACCATTAT|TATCAGCTGGTATTTTTGGTGCTGACCCTA
NC_045512.2_pilon	4577	4587	Deletion	1	+	5331	5740	AAACAACTGTAGCGTCACTTATCAACACAC|TTAACGATCTAAATGAAACTCTTGTTACAA	TAGCGTCACTTATCAACACACTTAACGATC|TAAATGAAACTCTTGTTACAATGCCACTTG
NC_045512.2_pilon	14408	14417	Deletion	1	+	857	855	TAATGTTTTATTCTCTACAGTGTTCCCACT|TACAAGTTTTGGACCACTAGTGAGAAAAAT	TATTCTCTACAGTGTTCCCACTTACAAGTT|TTGGACCACTAGTGAGAAAAATATTTGTTG
NC_045512.2_pilon	6563	28258	Deletion	1	+	203	3875	TTGGCCACACAGATCTAATGGCTGCTTATG|TAGACAATTCTAGTCTTACTATTAAGAAAC	ATGACGTTCGTGTTGTTTTAGATTTCATCT|AAACGAACAAACTAAAATGTCTGATAATGG
NC_045512.2_pilon	21606	21610	Deletion	1	+	9262	9047	TGTTTTATTGCCACTAGTCTCTAGTCAGTG|TGTTAATCTTACAACCAGAACTCAATTACC	TTTATTGCCACTAGTCTCTAGTCAGTGTGT|TAATCTTACAACCAGAACTCAATTACCCCC
NC_045512.2_pilon	19579	8919	Duplication	1	+	8557	6089	CTGGCTTTAGCTTGTGGGTTTACAAACAAT|TTGATACTTATAACCTCTGGAACACTTTTA	GCACAACTAATGGTGACTTTTTGCATTTCT|TACCTAGAGTTTTTAGTGCAGTTGGTAACA
NC_045512.2_pilon	21570	21575	Deletion	1	+	9034	9013	CTTGTTAACAACTAAACGAACAATGTTTGT|TTTTCTTGTTTTATTGCCACTAGTCTCTAG	TTAACAACTAAACGAACAATGTTTGTTTTT|CTTGTTTTATTGCCACTAGTCTCTAGTCAG
NC_045512.2_pilon	18014	18018	Deletion	1	+	7601	7781	CAAGTTGCAATTTACAAGTCTTGAAATTCC|ACGTAGGAATGTGGCAACTTTACAAGCTGA	GTTGCAATTTACAAGTCTTGAAATTCCACG|TAGGAATGTGGCAACTTTACAAGCTGAAAA
NC_045512.2_pilon	16840	16844	Deletion	1	+	3648	3702	AAGTACAAATAGGAGAGTACACCTTTGAAA|AAGGTGACTATGGTGATGCTGTTGTTTACC	TACAAATAGGAGAGTACACCTTTGAAAAAG|GTGACTATGGTGATGCTGTTGTTTACCGAG
NC_045512.2_pilon	22291	22295	Deletion	1	+	2948	2995	AACATCACTAGGTTTCAAACTTTACTTGCT|TTACATAGAAGTTATTTGACTCCTGGTGAT	ATCACTAGGTTTCAAACTTTACTTGCTTTA|CATAGAAGTTATTTGACTCCTGGTGATTCT
NC_045512.2_pilon	10033	8920	Duplication	1	+	2198	6105	GATGTTCTTTACCAACCACCACAAACCTCT|ATCACCTCAGCTGTTTTGCAGAGTGGTTTT	CACAACTAATGGTGACTTTTTGCATTTCTT|ACCTAGAGTTTTTAGTGCAGTTGGTAACAT
NC_045512.2_pilon	2809	28677	Deletion	1	+	8503	8306	GTGAATATCACTTTTGAACTTGATGAAAGG|ATTGATAAAGTACTTAATGAGAAGTGCTCT	CTAACAAAGACGGCATCATATGGGTTGCAA|CTGAGGGAGCCTTGAATACACCAAAAGATC
NC_045512.2_pilon	18332	18393	Deletion	1	+	4647	6055	CTTCGATGTCGAGGGGTGTCATGCTACTAG|AGAAGCTGTTGGTACCAATTTACCTTTACA	GCTAGGTTTTTCTACAGGTGTTAACCTAGT|TGCTGTACCTACAGGTTATGTTGATACACC
NC_045512.2_pilon	6979	27057	Deletion	1	+	2273	3503	ATTATAATTTGGTTTTTACTATTAAGTGTT|TGCCTAGGTTCTTTAATCTACTCAACCGCT	ACTGTTGCTACATCACGAACGCTTTCTTAT|TACAAATTGGGAGCTTCGCAGCGTGTAGCA
NC_045512.2_pilon	73	27046	Deletion	1	+	1859	3513	CGATCTCTTGTAGATCTGTTCTCTAAACGA|ACTTTAAAATCTGTGTGGCTGTCACTCGGC	CTAAAGAAATCACTGTTGCTACATCACGAA|CGCTTTCTTATTACAAATTGGGAGCTTCGC
NC_045512.2_pilon	8359	8402	Deletion	1	+	3394	3281	GGTGCTTGTATTGACTGTAGTGCGCGTCAT|ATTAATGCGCAGGTAGCAAAAAGTCACAAC	GTAGCAAAAAGTCACAACATTGCTTTGATA|TGGAACGTTAAAGATTTCATGTCATTGTCT
NC_045512.2_pilon	20849	20853	Deletion	1	+	3200	3283	AAACACATTAACATTAGCTGTACCCTATAA|TATGAGAGTTATACATTTTGGTGCTGGTTC	CACATTAACATTAGCTGTACCCTATAATAT|GAGAGTTATACATTTTGGTGCTGGTTCTGA
NC_045512.2_pilon	10651	10674	Deletion	1	+	4969	5501	ACAGCACAAGCAGCTGGTACGGACACAACT|ATTACAGTTAATGTTTTAGCTTGGTTGTAC	ACACAACTATTACAGTTAATGTTTTAGCTT|GGTTGTACGCTGCTGTTATAAATGGAGACA
NC_045512.2_pilon	20278	20341	Deletion	1	+	3100	4812	AAATTGATTTCTTAGAATTAGCTATGGATG|AATTCATTGAACGGTATAAATTAGAAGGCT	GCCTTCGAACATATCGTTTATGGAGATTTT|AGTCATAGTCAGTTAGGTGGTTTACATCTA
NC_045512.2_pilon	23416	23434	Deletion	1	+	3681	4164	GCTGTTCTTTATCAGGGTGTTAACTGCACA|GAAGTCCCTGTTGCTATTCATGCAGATCAA	TGTTAACTGCACAGAAGTCCCTGTTGCTAT|TCATGCAGATCAACTTACTCCTACTTGGCG
NC_045512.2_pilon	27692	27705	Deletion	1	+	2470	2879	AGAGGAAGTTCAAGAACTTTACTCTCCAAT|TTTTCTTATTGTTGCGGCAATAGTGTTTAT	AGAACTTTACTCTCCAATTTTTCTTATTGT|TGCGGCAATAGTGTTTATAACACTTTGCTT
NC_045512.2_pilon	22450	22454	Deletion	1	+	370	378	GATGCTGTAGACTGTGCACTTGACCCTCTC|TCAGAAACAAAGTGTACGTTGAAATCCTTC	GCTGTAGACTGTGCACTTGACCCTCTCTCA|GAAACAAAGTGTACGTTGAAATCCTTCACT
NC_045512.2_pilon	19345	19352	Deletion	1	+	910	942	TCCACACACCAGCTTTTGATAAAAGTGCTT|TTGTTAATTTAAAACAATTACCATTTTTCT	CACCAGCTTTTGATAAAAGTGCTTTTGTTA|ATTTAAAACAATTACCATTTTTCTATTACT
NC_045512.2_pilon	28504	28730	Deletion	1	+	2364	6062	CGAGGACAAGGCGTTCCAATTAACACCAAT|AGCAGTCCAGATGACCAAATTGGCTACTAC	AAAGATCACATTGGCACCCGCAATCCTGCT|AACAATGCTGCAATCGTGCTACAACTTCCT
NC_045512.2_pilon	4408	3030	Duplication	1	+	4070	6061	TCTTGGAATTTGCGAGAAATGCTTGCACAT|GCAGAAGAAACACGCAAATTAATGCCTGTC	GTGAGTTTAAATTGGCTTCACATATGTATT|GTTCTTTTTACCCTCCAGATGAGGATGAAG
NC_045512.2_pilon	29164	29174	Deletion	1	+	8865	9560	GACCAGGAACTAATCAGACAAGGAACTGAT|TACAAACATTGGCCGCAAATTGCACAATTT	CTAATCAGACAAGGAACTGATTACAAACAT|TGGCCGCAAATTGCACAATTTGCCCCCAGC
NC_045512.2_pilon	1260	5716	Deletion	1	+	6083	2239	GTGTGATCATTGTGGTGAAACTTCATGGCA|GACGGGCGATTTTGTTAAAGCCACTTGCGA	GTCAGCACCACCTGCTCAGTATGAACTTAA|GCATGGTACATTTACTTGTGCTAGTGAGTA
NC_045512.2_pilon	6142	4946	Duplication	1	+	3749	2749	CCTGCTTCAAGAGAGCTTAAAGTTACATTT|TTCCCTGACTTAAATGGTGATGTGGTGGCT	ATCACCTTTGACAATCTTAAGACACTTCTT|TCTTTGAGAGAAGTGAGGACTATTAAGGTG
NC_045512.2_pilon	9556	8931	Duplication	1	+	5740	6224	TCATTCACTGTACTCTGTTTAACACCAGTT|TACTCATTCTTACCTGGTGTTTATTCTGTT	GTGACTTTTTGCATTTCTTACCTAGAGTTT|TTAGTGCAGTTGGTAACATCTGTTACACAC
NC_045512.2_pilon	28554	734	Duplication	1	+	5204	4883	TGGCTACTACCGAAGAGCTACCAGACGAAT|TCGTGGTGGTGACGGTAAAATGAAAGATCT	GACGAGCTTGGCACTGATCCTTATGAAGAT|TTTCAAGAAAACTGGAACACTAAACATAGC
NC_045512.2_pilon	13164	11002	Duplication	1	+	3703	8588	AATCACTAATTGTGTTAAGATGTTGTGTAC|ACACACTGGTACTGGTCAGGCAATAACAGT	AAGTGCAGTGAAAAGAACAATCAAGGGTAC|ACACCACTGGTTGTTACTCACAATTTTGAC
NC_045512.2_pilon	13029	10267	Duplication	1	+	8870	6720	TTTAGCTGCCACAGTACGTCTACAAGCTGG|TAATGCAACAGAAGTGCCTGCCAATTCAAC	GTCTAATCATAATTTCTTGGTACAGGCTGG|TAATGTTCAACTCAGGGTTATTGGACATTC
NC_045512.2_pilon	3740	514	Duplication	1	+	7744	3600	TATCAGCTGGTATTTTTGGTGCTGACCCTA|TACATTCTTTAAGAGTTTGTGTAGATACTG	TTCGGATGCTCGAACTGCACCTCATGGTCA|TGTTATGGTTGAGCTGGTAGCAGAACTCGA
NC_045512.2_pilon	29610	26872	Duplication	1	+	6524	8708	TTTTCCGTTTACGATATATAGTCTACTCTT|GTGCAGAATGAATTCTCGTAACTACATAGC	GTTCCATGTGGTCATTCAATCCAGAAACTA|ACATTCTTCTCAACGTGCCACTCCATGGCA
NC_045512.2_pilon	27616	27629	Deletion	1	+	1526	1566	TTGCTTGTCCTGACGGCGTAAAACACGTCT|ATCAGTTACGTGCCAGATCAGTTTCACCTA	ACGGCGTAAAACACGTCTATCAGTTACGTG|CCAGATCAGTTTCACCTAAACTGTTCATCA
NC_045512.2_pilon	6605	29311	Deletion	1	+	324	11429	GTCTTACTATTAAGAAACCTAATGAATTAT|CTAGAGTATTAGGTTTGAAAACCCTTGCTA	CATCAAATTGGATGACAAAGATCCAAATTT|CAAAGATCAAGTCATTTTGCTGAATAAGCA
NC_045512.2_pilon	4042	29343	Deletion	1	+	3231	6241	ACAGAAAACTTGTTACTTTATATTGACATT|AATGGCAATCTTCATCCAGATTCTGCCACT	AAGATCAAGTCATTTTGCTGAATAAGCATA|TTGACGCATACAAAACATTCCCACCAACAG
NC_045512.2_pilon	17428	29343	Deletion	1	+	8607	6241	ATGCCAGATTACGTGCTAAGCACTATGTGT|ACATTGGCGACCCTGCTCAATTACCTGCAC	AAGATCAAGTCATTTTGCTGAATAAGCATA|TTGACGCATACAAAACATTCCCACCAACAG
NC_045512.2_pilon	15458	15466	Deletion	1	+	7197	7274	GAGTGAAATGGTCATGTGTGGCGGTTCACT|ATATGTTAAACCAGGTGGAACCTCATCAGG	ATGGTCATGTGTGGCGGTTCACTATATGTT|AAACCAGGTGGAACCTCATCAGGAGATGCC
NC_045512.2_pilon	18661	18669	Deletion	1	+	3693	3708	TTGTGAAAATAGGACCTGAGCGCACCTGTT|GTCTATGTGATAGACGTGCCACATGCTTTT	AATAGGACCTGAGCGCACCTGTTGTCTATG|TGATAGACGTGCCACATGCTTTTCCACTGC
NC_045512.2_pilon	26844	26858	Deletion	1	+	9082	8614	CTTCTTTCAGACTGTTTGCGCGTACGCGTT|CCATGTGGTCATTCAATCCAGAAACTAACA	GTTTGCGCGTACGCGTTCCATGTGGTCATT|CAATCCAGAAACTAACATTCTTCTCAACGT
NC_045512.2_pilon	26732	25435	Duplication	1	+	7080	3659	ACTTTAGCTTGTTTTGTGCTTGCTGCTGTT|TACAGAATAAATTGGATCACCGGTGGAATT	ATGAGAATCTTCACAATTGGAACTGTAACT|TTGAAGCAAGGTGAAATCAAGGATGCTACT
NC_045512.2_pilon	16362	16392	Deletion	1	+	652	1036	CATGTCATATCAACATCACATAAATTAGTC|TTGTCTGTTAATCCGTATGTTTGCAATGCT	CTTGTCTGTTAATCCGTATGTTTGCAATGC|TCCAGGTTGTGATGTCACAGATGTGACTCA
NC_045512.2_pilon	16507	15880	Duplication	1	+	1845	5763	TTCCATTGTGTGCTAATGGACAAGTTTTTG|GTTTATATAAAAATACATGTGTTGGTAGCG	GACCTTACTAAAGGACCTCATGAATTTTGC|TCTCAACATACAATGCTAGTTAAACAGGGT
NC_045512.2_pilon	23541	23583	Deletion	1	+	6005	3149	AATAGGGGCTGAACATGTCAACAACTCATA|TGAGTGTGACATACCCATTGGTGCAGGTAT	TACCCATTGGTGCAGGTATATGCGCTAGTT|ATCAGACTCAGACTAATTCTCCTCGGCGGG
NC_045512.2_pilon	629	633	Deletion	1	+	2055	2245	GCGAAATACCAGTGGCTTACCGCAAGGTTC|TTCTTCGTAAGAACGGTAATAAAGGAGCTG	AAATACCAGTGGCTTACCGCAAGGTTCTTC|TTCGTAAGAACGGTAATAAAGGAGCTGGTG
NC_045512.2_pilon	6946	29084	Deletion	1	+	6205	4613	TTGAAGTCACCTAATTTTTCTAAACTGATA|AATATTATAATTTGGTTTTTACTATTAAGT	AAACGTACTGCCACTAAAGCATACAATGTA|ACACAAGCTTTCGGCAGACGTGGTCCAGAA
NC_045512.2_pilon	6953	26974	Deletion	1	+	6193	2235	CACCTAATTTTTCTAAACTGATAAATATTA|TAATTTGGTTTTTACTATTAAGTGTTTGCC	GAGCTGTGATCCTTCGTGGACATCTTCGTA|TTGCTGGACACCATCTAGGACGCTGTGACA
NC_045512.2_pilon	11080	11106	Deletion	1	+	5208	6833	CAGAGTACTCAATGGTCTTTGTTCTTTTTT|TTGTATGAAAATGCCTTTTTACCTTTTGCT	TTTTTTTGTATGAAAATGCCTTTTTACCTT|TTGCTATGGGTATTATTGCTATGTCTGCTT
NC_045512.2_pilon	5096	5133	Deletion	1	+	5279	4745	GAGCTGATGTTACTAAAATAAAACCTCATA|ATTCACATGAAGGTAAAACATTTTATGTTT	ATGAAGGTAAAACATTTTATGTTTTACCTA|ATGATGACACTCTACGTGTTGAGGCTTTTG
NC_045512.2_pilon	11213	11217	Deletion	1	+	5039	5078	TGTTACCTTCTCTTGCCACTGTAGCTTATT|TTAATATGGTCTATATGCCTGCTAGTTGGG	TACCTTCTCTTGCCACTGTAGCTTATTTTA|ATATGGTCTATATGCCTGCTAGTTGGGTGA
NC_045512.2_pilon	8896	5983	Duplication	1	+	9287	4277	GGTTTGCCTGGCACGATATTACGCACAACT|AATGGTGACTTTTTGCATTTCTTACCTAGA	GGACAATTATTATAAGAAAGACAATTCTTA|TTTCACAGAGCAACCAATTGATCTTGTACC
NC_045512.2_pilon	11705	11214	Duplication	1	+	1229	5043	TTAGACTGACTCTTGGTGTTTATGATTACT|TAGTTTCTACACAGGAGTTTAGATATATGA	TGTTACCTTCTCTTGCCACTGTAGCTTATT|TTAATATGGTCTATATGCCTGCTAGTTGGG
NC_045512.2_pilon	14172	14182	Deletion	1	+	6519	6610	GATTCTTATTATTCATTGTTAATGCCTATA|TTAACCTTGACCAGGGCTTTAACTGCAGAG	TATTCATTGTTAATGCCTATATTAACCTTG|ACCAGGGCTTTAACTGCAGAGTCACATGTT
NC_045512.2_pilon	20328	20339	Deletion	1	+	4376	4713	TTAGAAGGCTATGCCTTCGAACATATCGTT|TATGGAGATTTTAGTCATAGTCAGTTAGGT	ATGCCTTCGAACATATCGTTTATGGAGATT|TTAGTCATAGTCAGTTAGGTGGTTTACATC
NC_045512.2_pilon	6853	4537	Duplication	1	+	2833	4166	AATTCTAGAATTAAAGCATCTATGCCGACT|ACTATAGCAAAGAATACTGTTAAGAGTGTC	TGTGGTTGATTATGGTGCTAGATTTTACTT|TTACACCAGTAAAACAACTGTAGCGTCACT
NC_045512.2_pilon	27682	27702	Deletion	1	+	2229	2866	TCATCAGACAAGAGGAAGTTCAAGAACTTT|ACTCTCCAATTTTTCTTATTGTTGCGGCAA	TCAAGAACTTTACTCTCCAATTTTTCTTAT|TGTTGCGGCAATAGTGTTTATAACACTTTG
NC_045512.2_pilon	15019	15041	Deletion	1	+	2384	2793	ATTCAATGAGTTATGAGGATCAAGATGCAC|TTTTCGCATATACAAAACGTAATGTCATCC	AAGATGCACTTTTCGCATATACAAAACGTA|ATGTCATCCCTACTATAACTCAAATGAATC
NC_045512.2_pilon	14244	14248	Deletion	1	+	5196	5077	ACTGACTTAACAAAGCCTTACATTAAGTGG|GATTTGTTAAAATATGACTTCACGGAAGAG	GACTTAACAAAGCCTTACATTAAGTGGGAT|TTGTTAAAATATGACTTCACGGAAGAGAGG
NC_045512.2_pilon	18898	18902	Deletion	1	+	5202	5378	CTAGGTGTCTAGCTGTCCACGAGTGCTTTG|TTAAGCGTGTTGACTGGACTATTGAATATC	GGTGTCTAGCTGTCCACGAGTGCTTTGTTA|AGCGTGTTGACTGGACTATTGAATATCCTA
NC_045512.2_pilon	19665	19669	Deletion	1	+	5279	5496	GCTTTTAATGTTGTAAATAAGGGACACTTT|GATGGACAACAGGGTGAAGTACCAGTTTCT	TTTAATGTTGTAAATAAGGGACACTTTGAT|GGACAACAGGGTGAAGTACCAGTTTCTATC
NC_045512.2_pilon	17344	17349	Deletion	1	+	6992	7086	TAAATGCATTGCCTGAGACGACAGCAGATA|TAGTTGTCTTTGATGAAATTTCAATGGCCA	TGCATTGCCTGAGACGACAGCAGATATAGT|TGTCTTTGATGAAATTTCAATGGCCACAAA
NC_045512.2_pilon	21565	21613	Deletion	1	+	9013	5428	ATGTTCTTGTTAACAACTAAACGAACAATG|TTTGTTTTTCTTGTTTTATTGCCACTAGTC	ATTGCCACTAGTCTCTAGTCAGTGTGTTAA|TCTTACAACCAGAACTCAATTACCCCCTGC
NC_045512.2_pilon	14902	14908	Deletion	1	+	8018	8247	AGTACTTTGATTGTTACGATGGTGGCTGTA|TTAATGCTAACCAAGTCATCGTCAACAACC	TTTGATTGTTACGATGGTGGCTGTATTAAT|GCTAACCAAGTCATCGTCAACAACCTAGAC
NC_045512.2_pilon	27165	27174	Deletion	1	+	7466	8194	AATTAAACACAGACCATTCCAGTAGCAGTG|ACAATATTGCTTTGCTTGTACAGTAAGTGA	ACAGACCATTCCAGTAGCAGTGACAATATT|GCTTTGCTTGTACAGTAAGTGACAACAGAT
NC_045512.2_pilon	27792	29174	Deletion	1	+	3767	9560	AACTTTCATTAATTGACTTCTATTTGTGCT|TTTTAGCCTTTCTGCTATTCCTTGTTTTAA	CTAATCAGACAAGGAACTGATTACAAACAT|TGGCCGCAAATTGCACAATTTGCCCCCAGC
NC_045512.2_pilon	11081	11085	Deletion	1	+	5207	5692	AGAGTACTCAATGGTCTTTGTTCTTTTTTT|TGTATGAAAATGCCTTTTTACCTTTTGCTA	GTACTCAATGGTCTTTGTTCTTTTTTTTGT|ATGAAAATGCCTTTTTACCTTTTGCTATGG
NC_045512.2_pilon	10990	10994	Deletion	1	+	8473	8478	GTTACTTTCCAAAGTGCAGTGAAAAGAACA|ATCAAGGGTACACACCACTGGTTGTTACTC	ACTTTCCAAAGTGCAGTGAAAAGAACAATC|AAGGGTACACACCACTGGTTGTTACTCACA
NC_045512.2_pilon	15968	15972	Deletion	1	+	7211	7145	TCCATCAAGAATCCTAGGGGCCGGCTGTTT|TGTAGATGATATCGTAAAAACAGATGGTAC	ATCAAGAATCCTAGGGGCCGGCTGTTTTGT|AGATGATATCGTAAAAACAGATGGTACACT
NC_045512.2_pilon	12625	12629	Deletion	1	+	10394	10663	CTTAGTGAAATTAGTATGGACAATTCACCT|AATTTAGCATGGCCTCTTATTGTAACAGCT	AGTGAAATTAGTATGGACAATTCACCTAAT|TTAGCATGGCCTCTTATTGTAACAGCTTTA
NC_045512.2_pilon	14574	11198	Duplication	1	+	502	10542	AAGGAATTACTTGTGTATGCTGCTGACCCT|GCTATGCACGCTGCTTCTGGTAATCTATTA	TTTCTCTGTTTGTTTTTGTTACCTTCTCTT|GCCACTGTAGCTTATTTTAATATGGTCTAT
NC_045512.2_pilon	9456	9460	Deletion	1	+	3614	3717	TATCGTAGTAACATGCCTTGCCTACTATTT|TATGAGGTTTAGAAGAGCTTTTGGTGAATA	CGTAGTAACATGCCTTGCCTACTATTTTAT|GAGGTTTAGAAGAGCTTTTGGTGAATACAG
NC_045512.2_pilon	17197	21575	Deletion	1	+	3817	9013	ATGCCGCTGTTGATGCACTATGTGAGAAGG|CATTAAAATATTTGCCTATAGATAAATGTA	TTAACAACTAAACGAACAATGTTTGTTTTT|CTTGTTTTATTGCCACTAGTCTCTAGTCAG
NC_045512.2_pilon	9030	9034	Deletion	1	+	3669	3704	TTGTGTTTTGGCTGCTGAATGTACAATTTT|TAAAGATGCTTCTGGTAAGCCAGTACCATA	TGTTTTGGCTGCTGAATGTACAATTTTTAA|AGATGCTTCTGGTAAGCCAGTACCATATTG
NC_045512.2_pilon	7567	7571	Deletion	1	+	4843	5103	ACTATTGTTAATGGTGTTAGAAGGTCCTTT|TATGTCTATGCTAATGGAGGTAAAGGCTTT	ATTGTTAATGGTGTTAGAAGGTCCTTTTAT|GTCTATGCTAATGGAGGTAAAGGCTTTTGC
NC_045512.2_pilon	14716	13501	Duplication	1	+	2627	3838	ACAAAGACTTCTATGACTTTGCTGTGTCTA|AGGGTTTCTTTAAGGAAGGAAGTTCTGTTG	GTTTGCGGTGTAAGTGCAGCCCGTCTTACA|CCGTGCGGCACAGGCACTAGTACTGATGTC
NC_045512.2_pilon	5809	5828	Deletion	1	+	2668	2981	ATAACTTCTAAAGAAACTTTGTATTGCATA|GACGGTGCTTTACTTACAAAGTCCTCAGAA	TTGTATTGCATAGACGGTGCTTTACTTACA|AAGTCCTCAGAATACAAAGGTCCTATTACG
NC_045512.2_pilon	9677	5911	Duplication	1	+	2202	6747	GGATGGTTATGTTCACACCTTTAGTACCTT|TCTGGATAACAATTGCTTATATCATTTGTA	TTACACAACAACCATAAAACCAGTTACTTA|TAAATTGGATGGTGTTGTTTGTACAGAAAT
NC_045512.2_pilon	5822	5829	Deletion	1	+	2842	2983	AAACTTTGTATTGCATAGACGGTGCTTTAC|TTACAAAGTCCTCAGAATACAAAGGTCCTA	TGTATTGCATAGACGGTGCTTTACTTACAA|AGTCCTCAGAATACAAAGGTCCTATTACGG
NC_045512.2_pilon	17735	17739	Deletion	1	+	2316	2581	GCCACAAATAGGCGTGGTAAGAGAATTCCT|TACACGTAACCCTGCTTGGAGAAAAGCTGT	ACAAATAGGCGTGGTAAGAGAATTCCTTAC|ACGTAACCCTGCTTGGAGAAAAGCTGTCTT
NC_045512.2_pilon	7227	7231	Deletion	1	+	4967	5059	TTCATCTTTTAAATGGGATTTAACTGCTTT|TGGCTTAGTTGCAGAGTGGTTTTTGGCATA	ATCTTTTAAATGGGATTTAACTGCTTTTGG|CTTAGTTGCAGAGTGGTTTTTGGCATATAT
NC_045512.2_pilon	23454	23460	Deletion	1	+	5050	5079	TGTTGCTATTCATGCAGATCAACTTACTCC|TACTTGGCGTGTTTATTCTACAGGTTCTAA	CTATTCATGCAGATCAACTTACTCCTACTT|GGCGTGTTTATTCTACAGGTTCTAATGTTT
NC_045512.2_pilon	23427	23434	Deletion	1	+	3722	4164	TCAGGGTGTTAACTGCACAGAAGTCCCTGT|TGCTATTCATGCAGATCAACTTACTCCTAC	TGTTAACTGCACAGAAGTCCCTGTTGCTAT|TCATGCAGATCAACTTACTCCTACTTGGCG
NC_045512.2_pilon	9724	9728	Deletion	1	+	2464	1943	TATATCATTTGTATTTCCACAAAGCATTTC|TATTGGTTCTTTAGTAATTACCTAAAGAGA	ATCATTTGTATTTCCACAAAGCATTTCTAT|TGGTTCTTTAGTAATTACCTAAAGAGACGT
NC_045512.2_pilon	4734	4740	Deletion	1	+	7577	7498	TGATGCTGTTACAGCGTATAATGGTTATCT|TACTTCTTCTTCTAAAACACCTGAAGAACA	CTGTTACAGCGTATAATGGTTATCTTACTT|CTTCTTCTAAAACACCTGAAGAACATTTTA
NC_045512.2_pilon	27379	27387	Deletion	1	+	3481	1546	CTCAATTAGATGAAGAGCAACCAATGGAGA|TTGATTAAACGAACATGAAAATTATTCTTT	AGATGAAGAGCAACCAATGGAGATTGATTA|AACGAACATGAAAATTATTCTTTTCTTGGC
NC_045512.2_pilon	29436	29440	Deletion	1	+	4508	4659	AACTCAAGCCTTACCGCAGAGACAGAAGAA|ACAGCAAACTGTGACTCTTCTTCCTGCTGC	TCAAGCCTTACCGCAGAGACAGAAGAAACA|GCAAACTGTGACTCTTCTTCCTGCTGCAGA
NC_045512.2_pilon	20485	20489	Deletion	1	+	5354	5353	TCATAACAGATGCGCAAACAGGTTCATCTA|AGTGTGTGTGTTCTGTTATTGATTTATTAC	TAACAGATGCGCAAACAGGTTCATCTAAGT|GTGTGTGTTCTGTTATTGATTTATTACTTG
NC_045512.2_pilon	28664	28732	Deletion	1	+	8222	6159	TTCCCTATGGTGCTAACAAAGACGGCATCA|TATGGGTTGCAACTGAGGGAGCCTTGAATA	AGATCACATTGGCACCCGCAATCCTGCTAA|CAATGCTGCAATCGTGCTACAACTTCCTCA
NC_045512.2_pilon	29162	29167	Deletion	1	+	8790	9008	GGGACCAGGAACTAATCAGACAAGGAACTG|ATTACAAACATTGGCCGCAAATTGCACAAT	CCAGGAACTAATCAGACAAGGAACTGATTA|CAAACATTGGCCGCAAATTGCACAATTTGC
NC_045512.2_pilon	13899	13903	Deletion	1	+	3252	3441	GAAATACTTGTCACATACAATTGTTGTGAT|GATGATTATTTCAATAAAAAGGACTGGTAT	ATACTTGTCACATACAATTGTTGTGATGAT|GATTATTTCAATAAAAAGGACTGGTATGAT
NC_045512.2_pilon	18279	18297	Deletion	1	+	2098	2601	AACATGTTTATCACCCGCGAAGAAGCTATA|AGACATGTACGTGCATGGATTGGCTTCGAT	CGAAGAAGCTATAAGACATGTACGTGCATG|GATTGGCTTCGATGTCGAGGGGTGTCATGC
NC_045512.2_pilon	3133	3137	Deletion	1	+	7059	7273	TATGAGTATGGTACTGAAGATGATTACCAA|GGTAAACCTTTGGAATTTGGTGCCACTTCT	GAGTATGGTACTGAAGATGATTACCAAGGT|AAACCTTTGGAATTTGGTGCCACTTCTGCT
NC_045512.2_pilon	3180	3184	Deletion	1	+	8322	8342	TGGTGCCACTTCTGCTGCTCTTCAACCTGA|AGAAGAGCAAGAAGAAGATTGGTTAGATGA	TGCCACTTCTGCTGCTCTTCAACCTGAAGA|AGAGCAAGAAGAAGATTGGTTAGATGATGA
NC_045512.2_pilon	4432	4436	Deletion	1	+	4832	5012	GCACATGCAGAAGAAACACGCAAATTAATG|CCTGTCTGTGTGGAAACTAAAGCCATAGTT	CATGCAGAAGAAACACGCAAATTAATGCCT|GTCTGTGTGGAAACTAAAGCCATAGTTTCA
NC_045512.2_pilon	4472	4476	Deletion	1	+	6298	6399	TGGAAACTAAAGCCATAGTTTCAACTATAC|AGCGTAAATATAAGGGTATTAAAATACAAG	AAACTAAAGCCATAGTTTCAACTATACAGC|GTAAATATAAGGGTATTAAAATACAAGAGG
NC_045512.2_pilon	7776	7780	Deletion	1	+	4186	4235	TACAGTGAAGAATGGTTCCATCCATCTTTA|CTTTGATAAAGCTGGTCAAAAGACTTATGA	AGTGAAGAATGGTTCCATCCATCTTTACTT|TGATAAAGCTGGTCAAAAGACTTATGAAAG
NC_045512.2_pilon	19292	19296	Deletion	1	+	779	802	CCTTAACTTGCCTGGTTGTGATGGTGGCAG|TTTGTATGTAAATAAACATGCATTCCACAC	TAACTTGCCTGGTTGTGATGGTGGCAGTTT|GTATGTAAATAAACATGCATTCCACACACC
NC_045512.2_pilon	4248	4252	Deletion	1	+	3783	4052	AAAAGTGCCAACAGACAATTATATAACCAC|TTACCCGGGTCAGGGTTTAAATGGTTACAC	AGTGCCAACAGACAATTATATAACCACTTA|CCCGGGTCAGGGTTTAAATGGTTACACTGT
NC_045512.2_pilon	4361	4365	Deletion	1	+	7879	7887	TACCATCTATTATCTCTAATGAGAAGCAAG|AAATTCTTGGAACTGTTTCTTGGAATTTGC	CATCTATTATCTCTAATGAGAAGCAAGAAA|TTCTTGGAACTGTTTCTTGGAATTTGCGAG
NC_045512.2_pilon	4344	4348	Deletion	1	+	8753	8962	AAGTGCCTTTTACATTCTACCATCTATTAT|CTCTAATGAGAAGCAAGAAATTCTTGGAAC	TGCCTTTTACATTCTACCATCTATTATCTC|TAATGAGAAGCAAGAAATTCTTGGAACTGT
NC_045512.2_pilon	4307	4311	Deletion	1	+	7090	7246	CTGTAGAGGAGGCAAAGACAGTGCTTAAAA|AGTGTAAAAGTGCCTTTTACATTCTACCAT	TAGAGGAGGCAAAGACAGTGCTTAAAAAGT|GTAAAAGTGCCTTTTACATTCTACCATCTA
NC_045512.2_pilon	4932	4936	Deletion	1	+	2420	2517	AGATGGTGAAGTTATCACCTTTGACAATCT|TAAGACACTTCTTTCTTTGAGAGAAGTGAG	TGGTGAAGTTATCACCTTTGACAATCTTAA|GACACTTCTTTCTTTGAGAGAAGTGAGGAC
NC_045512.2_pilon	4897	4901	Deletion	1	+	1627	1649	GTATATTACACTAGTAATCCTACCACATTC|CACCTAGATGGTGAAGTTATCACCTTTGAC	TATTACACTAGTAATCCTACCACATTCCAC|CTAGATGGTGAAGTTATCACCTTTGACAAT
NC_045512.2_pilon	15904	15908	Deletion	1	+	6876	6906	TTTGCTCTCAACATACAATGCTAGTTAAAC|AGGGTGATGATTATGTGTACCTTCCTTACC	GCTCTCAACATACAATGCTAGTTAAACAGG|GTGATGATTATGTGTACCTTCCTTACCCAG
NC_045512.2_pilon	15910	15914	Deletion	1	+	6958	6959	CTCAACATACAATGCTAGTTAAACAGGGTG|ATGATTATGTGTACCTTCCTTACCCAGATC	AACATACAATGCTAGTTAAACAGGGTGATG|ATTATGTGTACCTTCCTTACCCAGATCCAT
NC_045512.2_pilon	15825	15829	Deletion	1	+	4939	4947	CTTTATTATCAAAACAATGTTTTTATGTCT|GAAGCAAAATGTTGGACTGAGACTGACCTT	TATTATCAAAACAATGTTTTTATGTCTGAA|GCAAAATGTTGGACTGAGACTGACCTTACT
NC_045512.2_pilon	94	98	Deletion	1	+	1649	1671	TCTAAACGAACTTTAAAATCTGTGTGGCTG|TCACTCGGCTGCATGCTTAGTGCACTCACG	AAACGAACTTTAAAATCTGTGTGGCTGTCA|CTCGGCTGCATGCTTAGTGCACTCACGCAG
NC_045512.2_pilon	28147	28151	Deletion	1	+	5475	5531	TATCGGTAATTATACAGTTTCCTGTTTACC|TTTTACAATTAATTGCCAGGAACCTAAATT	CGGTAATTATACAGTTTCCTGTTTACCTTT|TACAATTAATTGCCAGGAACCTAAATTGGG
NC_045512.2_pilon	28160	28164	Deletion	1	+	2217	2353	ACAGTTTCCTGTTTACCTTTTACAATTAAT|TGCCAGGAACCTAAATTGGGTAGTCTTGTA	GTTTCCTGTTTACCTTTTACAATTAATTGC|CAGGAACCTAAATTGGGTAGTCTTGTAGTG
NC_045512.2_pilon	28186	28190	Deletion	1	+	2775	2829	TAATTGCCAGGAACCTAAATTGGGTAGTCT|TGTAGTGCGTTGTTCGTTCTATGAAGACTT	TTGCCAGGAACCTAAATTGGGTAGTCTTGT|AGTGCGTTGTTCGTTCTATGAAGACTTTTT
NC_045512.2_pilon	28252	28256	Deletion	1	+	3859	3867	GTATCATGACGTTCGTGTTGTTTTAGATTT|CATCTAAACGAACAAACTAAAATGTCTGAT	TCATGACGTTCGTGTTGTTTTAGATTTCAT|CTAAACGAACAAACTAAAATGTCTGATAAT
NC_045512.2_pilon	28132	28136	Deletion	1	+	5406	5329	CATTCAGTACATCGATATCGGTAATTATAC|AGTTTCCTGTTTACCTTTTACAATTAATTG	TCAGTACATCGATATCGGTAATTATACAGT|TTCCTGTTTACCTTTTACAATTAATTGCCA
NC_045512.2_pilon	23948	23952	Deletion	1	+	1636	1685	AACAAATTTACAAAACACCACCAATTAAAG|ATTTTGGTGGTTTTAATTTTTCACAAATAT	AAATTTACAAAACACCACCAATTAAAGATT|TTGGTGGTTTTAATTTTTCACAAATATTAC
NC_045512.2_pilon	3349	3353	Deletion	1	+	2275	2384	GTTGTTCAGACTATTGAAGTGAATAGTTTT|AGTGGTTATTTAAAACTTACTGACAATGTA	GTTCAGACTATTGAAGTGAATAGTTTTAGT|GGTTATTTAAAACTTACTGACAATGTATAC
NC_045512.2_pilon	27457	27461	Deletion	1	+	2372	2416	TCGCTACTTGTGAGCTTTATCACTACCAAG|AGTGTGTTAGAGGTACAACAGTACTTTTAA	CTACTTGTGAGCTTTATCACTACCAAGAGT|GTGTTAGAGGTACAACAGTACTTTTAAAAG
NC_045512.2_pilon	15160	15164	Deletion	1	+	4568	4819	GTACTATGACCAATAGACAGTTTCATCAAA|AATTATTGAAATCAATAGCCGCCACTAGAG	CTATGACCAATAGACAGTTTCATCAAAAAT|TATTGAAATCAATAGCCGCCACTAGAGGAG
NC_045512.2_pilon	15014	15018	Deletion	1	+	2351	2356	TTATGATTCAATGAGTTATGAGGATCAAGA|TGCACTTTTCGCATATACAAAACGTAATGT	TGATTCAATGAGTTATGAGGATCAAGATGC|ACTTTTCGCATATACAAAACGTAATGTCAT
NC_045512.2_pilon	15107	15111	Deletion	1	+	3513	3619	TGCCATTAGTGCAAAGAATAGAGCTCGCAC|CGTAGCTGGTGTCTCTATCTGTAGTACTAT	CATTAGTGCAAAGAATAGAGCTCGCACCGT|AGCTGGTGTCTCTATCTGTAGTACTATGAC
NC_045512.2_pilon	15148	15152	Deletion	1	+	4464	4460	TCTCTATCTGTAGTACTATGACCAATAGAC|AGTTTCATCAAAAATTATTGAAATCAATAG	CTATCTGTAGTACTATGACCAATAGACAGT|TTCATCAAAAATTATTGAAATCAATAGCCG
NC_045512.2_pilon	17592	17596	Deletion	1	+	6829	7074	CGTTGTCCTGCTGAAATTGTTGACACTGTG|AGTGCTTTGGTTTATGATAATAAGCTTAAA	TGTCCTGCTGAAATTGTTGACACTGTGAGT|GCTTTGGTTTATGATAATAAGCTTAAAGCA
NC_045512.2_pilon	3807	3811	Deletion	1	+	4917	5019	AAATGTCTACTTAGCTGTCTTTGATAAAAA|TCTCTATGACAAACTTGTTTCAAGCTTTTT	TGTCTACTTAGCTGTCTTTGATAAAAATCT|CTATGACAAACTTGTTTCAAGCTTTTTGGA
NC_045512.2_pilon	3751	3755	Deletion	1	+	3915	3975	ATTTTTGGTGCTGACCCTATACATTCTTTA|AGAGTTTGTGTAGATACTGTTCGCACAAAT	TTTGGTGCTGACCCTATACATTCTTTAAGA|GTTTGTGTAGATACTGTTCGCACAAATGTC
NC_045512.2_pilon	3663	3667	Deletion	1	+	6288	6573	CAAAGGTGAAGACATTCAACTTCTTAAGAG|TGCTTATGAAAATTTTAATCAGCACGAAGT	AGGTGAAGACATTCAACTTCTTAAGAGTGC|TTATGAAAATTTTAATCAGCACGAAGTTCT
NC_045512.2_pilon	3699	3704	Deletion	1	+	7488	7405	TGAAAATTTTAATCAGCACGAAGTTCTACT|TGCACCATTATTATCAGCTGGTATTTTTGG	AATTTTAATCAGCACGAAGTTCTACTTGCA|CCATTATTATCAGCTGGTATTTTTGGTGCT
NC_045512.2_pilon	3707	3711	Deletion	1	+	7391	7317	TTAATCAGCACGAAGTTCTACTTGCACCAT|TATTATCAGCTGGTATTTTTGGTGCTGACC	ATCAGCACGAAGTTCTACTTGCACCATTAT|TATCAGCTGGTATTTTTGGTGCTGACCCTA
NC_045512.2_pilon	26810	26814	Deletion	1	+	8046	8074	CTTGTAGGCTTGATGTGGCTCAGCTACTTC|ATTGCTTCTTTCAGACTGTTTGCGCGTACG	GTAGGCTTGATGTGGCTCAGCTACTTCATT|GCTTCTTTCAGACTGTTTGCGCGTACGCGT
NC_045512.2_pilon	26858	26862	Deletion	1	+	8614	8335	TTTGCGCGTACGCGTTCCATGTGGTCATTC|AATCCAGAAACTAACATTCTTCTCAACGTG	GCGCGTACGCGTTCCATGTGGTCATTCAAT|CCAGAAACTAACATTCTTCTCAACGTGCCA
NC_045512.2_pilon	10413	10417	Deletion	1	+	7184	7650	GACTTTTTCAGTGTTAGCTTGTTACAATGG|TTCACCATCTGGTGTTTACCAATGTGCTAT	TTTTTCAGTGTTAGCTTGTTACAATGGTTC|ACCATCTGGTGTTTACCAATGTGCTATGAG
NC_045512.2_pilon	10450	10454	Deletion	1	+	8766	8788	TCTGGTGTTTACCAATGTGCTATGAGGCCC|AATTTCACTATTAAGGGTTCATTCCTTAAT	GGTGTTTACCAATGTGCTATGAGGCCCAAT|TTCACTATTAAGGGTTCATTCCTTAATGGT
NC_045512.2_pilon	10411	10415	Deletion	1	+	6981	7470	CAGACTTTTTCAGTGTTAGCTTGTTACAAT|GGTTCACCATCTGGTGTTTACCAATGTGCT	ACTTTTTCAGTGTTAGCTTGTTACAATGGT|TCACCATCTGGTGTTTACCAATGTGCTATG
NC_045512.2_pilon	10301	10305	Deletion	1	+	8419	8346	TTCAACTCAGGGTTATTGGACATTCTATGC|AAAATTGTGTACTTAAGTTTAAGGTTGATA	AACTCAGGGTTATTGGACATTCTATGCAAA|ATTGTGTACTTAAGTTTAAGGTTGATACAG
NC_045512.2_pilon	19044	19048	Deletion	1	+	6312	6324	TTCCCAGTTCTTCACGACATTGGTAACCCT|AAAGCTATTAAGTGTGTACCTCAAGCTGAT	CCAGTTCTTCACGACATTGGTAACCCTAAA|GCTATTAAGTGTGTACCTCAAGCTGATGTA
NC_045512.2_pilon	19567	19571	Deletion	1	+	8054	8210	TGATGATCTCAGCTGGCTTTAGCTTGTGGG|TTTACAAACAATTTGATACTTATAACCTCT	TGATCTCAGCTGGCTTTAGCTTGTGGGTTT|ACAAACAATTTGATACTTATAACCTCTGGA
NC_045512.2_pilon	19630	19635	Deletion	1	+	9425	9372	ACACTTTTACAAGACTTCAGAGTTTAGAAA|ATGTGGCTTTTAATGTTGTAAATAAGGGAC	TTTTACAAGACTTCAGAGTTTAGAAAATGT|GGCTTTTAATGTTGTAAATAAGGGACACTT
NC_045512.2_pilon	19496	19500	Deletion	1	+	3753	3851	TTGCAATTTAGGTGGTGCTGTCTGTAGACA|TCATGCTAATGAGTACAGATTGTATCTCGA	CAATTTAGGTGGTGCTGTCTGTAGACATCA|TGCTAATGAGTACAGATTGTATCTCGATGC
NC_045512.2_pilon	19584	19588	Deletion	1	+	9092	9098	TTTAGCTTGTGGGTTTACAAACAATTTGAT|ACTTATAACCTCTGGAACACTTTTACAAGA	AGCTTGTGGGTTTACAAACAATTTGATACT|TATAACCTCTGGAACACTTTTACAAGACTT
NC_045512.2_pilon	19450	19454	Deletion	1	+	2257	2400	CAGATATAGATTATGTACCACTAAAGTCTG|CTACGTGTATAACACGTTGCAATTTAGGTG	ATATAGATTATGTACCACTAAAGTCTGCTA|CGTGTATAACACGTTGCAATTTAGGTGGTG
NC_045512.2_pilon	19552	19556	Deletion	1	+	7356	7433	TCGATGCTTATAACATGATGATCTCAGCTG|GCTTTAGCTTGTGGGTTTACAAACAATTTG	ATGCTTATAACATGATGATCTCAGCTGGCT|TTAGCTTGTGGGTTTACAAACAATTTGATA
NC_045512.2_pilon	19520	19524	Deletion	1	+	4714	4988	TAGACATCATGCTAATGAGTACAGATTGTA|TCTCGATGCTTATAACATGATGATCTCAGC	ACATCATGCTAATGAGTACAGATTGTATCT|CGATGCTTATAACATGATGATCTCAGCTGG
NC_045512.2_pilon	19514	19521	Deletion	1	+	4605	4740	TGTCTGTAGACATCATGCTAATGAGTACAG|ATTGTATCTCGATGCTTATAACATGATGAT	TAGACATCATGCTAATGAGTACAGATTGTA|TCTCGATGCTTATAACATGATGATCTCAGC
NC_045512.2_pilon	3993	3997	Deletion	1	+	9314	9369	AGCTTGTGTTGAAGAAGTTACAACAACTCT|GGAAGAAACTAAGTTCCTCACAGAAAACTT	TTGTGTTGAAGAAGTTACAACAACTCTGGA|AGAAACTAAGTTCCTCACAGAAAACTTGTT
NC_045512.2_pilon	3869	3873	Deletion	1	+	2895	3370	AAATGAAGAGTGAAAAGCAAGTTGAACAAA|AGATCGCTGAGATTCCTAAAGAGGAAGTTA	TGAAGAGTGAAAAGCAAGTTGAACAAAAGA|TCGCTGAGATTCCTAAAGAGGAAGTTAAGC
NC_045512.2_pilon	3956	3960	Deletion	1	+	9010	9139	CAGTTGAACAGAGAAAACAAGATGATAAGA|AAATCAAAGCTTGTGTTGAAGAAGTTACAA	TTGAACAGAGAAAACAAGATGATAAGAAAA|TCAAAGCTTGTGTTGAAGAAGTTACAACAA
NC_045512.2_pilon	3930	3934	Deletion	1	+	8147	8440	GCCATTTATAACTGAAAGTAAACCTTCAGT|TGAACAGAGAAAACAAGATGATAAGAAAAT	ATTTATAACTGAAAGTAAACCTTCAGTTGA|ACAGAGAAAACAAGATGATAAGAAAATCAA
NC_045512.2_pilon	3933	3937	Deletion	1	+	8436	8519	ATTTATAACTGAAAGTAAACCTTCAGTTGA|ACAGAGAAAACAAGATGATAAGAAAATCAA	TATAACTGAAAGTAAACCTTCAGTTGAACA|GAGAAAACAAGATGATAAGAAAATCAAAGC
NC_045512.2_pilon	14058	14062	Deletion	1	+	6229	6251	CGAAATGCTGGTATTGTTGGTGTACTGACA|TTAGATAATCAAGATCTCAATGGTAACTGG	AATGCTGGTATTGTTGGTGTACTGACATTA|GATAATCAAGATCTCAATGGTAACTGGTAT
NC_045512.2_pilon	14231	14235	Deletion	1	+	6334	5353	GTCACATGTTGACACTGACTTAACAAAGCC|TTACATTAAGTGGGATTTGTTAAAATATGA	ACATGTTGACACTGACTTAACAAAGCCTTA|CATTAAGTGGGATTTGTTAAAATATGACTT
NC_045512.2_pilon	14248	14252	Deletion	1	+	5077	5044	ACTTAACAAAGCCTTACATTAAGTGGGATT|TGTTAAAATATGACTTCACGGAAGAGAGGT	TAACAAAGCCTTACATTAAGTGGGATTTGT|TAAAATATGACTTCACGGAAGAGAGGTTAA
NC_045512.2_pilon	22861	22865	Deletion	1	+	2958	3090	AAATTACCAGATGATTTTACAGGCTGCGTT|ATAGCTTGGAATTCTAACAATCTTGATTCT	TTACCAGATGATTTTACAGGCTGCGTTATA|GCTTGGAATTCTAACAATCTTGATTCTAAG
NC_045512.2_pilon	22788	22792	Deletion	1	+	938	955	ATTTGTAATTAGAGGTGATGAAGTCAGACA|AATCGCTCCAGGGCAAACTGGAAAGATTGC	TGTAATTAGAGGTGATGAAGTCAGACAAAT|CGCTCCAGGGCAAACTGGAAAGATTGCTGA
NC_045512.2_pilon	11602	11606	Deletion	1	+	7487	7393	TTCATAACTGGTAATACACTTCAGTGTATA|ATGCTAGTTTATTGTTTCTTAGGCTATTTT	ATAACTGGTAATACACTTCAGTGTATAATG|CTAGTTTATTGTTTCTTAGGCTATTTTTGT
NC_045512.2_pilon	11596	11600	Deletion	1	+	7625	7547	ATTTTCTTCATAACTGGTAATACACTTCAG|TGTATAATGCTAGTTTATTGTTTCTTAGGC	TTCTTCATAACTGGTAATACACTTCAGTGT|ATAATGCTAGTTTATTGTTTCTTAGGCTAT
NC_045512.2_pilon	11474	11478	Deletion	1	+	12574	12478	TAGATCAAGCCATTTCCATGTGGGCTCTTA|TAATCTCTGTTACTTCTAACTACTCAGGTG	ATCAAGCCATTTCCATGTGGGCTCTTATAA|TCTCTGTTACTTCTAACTACTCAGGTGTAG
NC_045512.2_pilon	11627	11631	Deletion	1	+	7524	7488	GTATAATGCTAGTTTATTGTTTCTTAGGCT|ATTTTTGTACTTGTTACTTTGGCCTCTTTT	TAATGCTAGTTTATTGTTTCTTAGGCTATT|TTTGTACTTGTTACTTTGGCCTCTTTTGTT
NC_045512.2_pilon	11499	11503	Deletion	1	+	4177	4199	TCTTATAATCTCTGTTACTTCTAACTACTC|AGGTGTAGTTACAACTGTCATGTTTTTGGC	TATAATCTCTGTTACTTCTAACTACTCAGG|TGTAGTTACAACTGTCATGTTTTTGGCCAG
NC_045512.2_pilon	11571	11575	Deletion	1	+	7907	7909	TTTTATGTGTGTTGAGTATTGCCCTATTTT|CTTCATAACTGGTAATACACTTCAGTGTAT	TATGTGTGTTGAGTATTGCCCTATTTTCTT|CATAACTGGTAATACACTTCAGTGTATAAT
NC_045512.2_pilon	11535	11539	Deletion	1	+	5716	6140	AGTTACAACTGTCATGTTTTTGGCCAGAGG|TATTGTTTTTATGTGTGTTGAGTATTGCCC	TACAACTGTCATGTTTTTGGCCAGAGGTAT|TGTTTTTATGTGTGTTGAGTATTGCCCTAT
NC_045512.2_pilon	11400	11404	Deletion	1	+	11433	11661	TGATGGTGCTAGGAGAGTGTGGACACTTAT|GAATGTCTTGACACTCGTTTATAAAGTTTA	TGGTGCTAGGAGAGTGTGGACACTTATGAA|TGTCTTGACACTCGTTTATAAAGTTTATTA
NC_045512.2_pilon	11581	11585	Deletion	1	+	7902	7840	GTTGAGTATTGCCCTATTTTCTTCATAACT|GGTAATACACTTCAGTGTATAATGCTAGTT	GAGTATTGCCCTATTTTCTTCATAACTGGT|AATACACTTCAGTGTATAATGCTAGTTTAT
NC_045512.2_pilon	6779	6783	Deletion	1	+	3053	3222	ACCGTGTTTGTACTAATTATATGCCTTATT|TCTTTACTTTATTGCTACAATTGTGTACTT	GTGTTTGTACTAATTATATGCCTTATTTCT|TTACTTTATTGCTACAATTGTGTACTTTTA
NC_045512.2_pilon	15248	15252	Deletion	1	+	6543	6716	ATTCTATGGTGGTTGGCACAACATGTTAAA|AACTGTTTATAGTGATGTAGAAAACCCTCA	CTATGGTGGTTGGCACAACATGTTAAAAAC|TGTTTATAGTGATGTAGAAAACCCTCACCT
NC_045512.2_pilon	15302	15307	Deletion	1	+	8657	8650	CCCTCACCTTATGGGTTGGGATTATCCTAA|ATGTGATAGAGCCATGCCTAACATGCTTAG	CACCTTATGGGTTGGGATTATCCTAAATGT|GATAGAGCCATGCCTAACATGCTTAGAATT
NC_045512.2_pilon	15287	15291	Deletion	1	+	8057	8391	TAGTGATGTAGAAAACCCTCACCTTATGGG|TTGGGATTATCCTAAATGTGATAGAGCCAT	TGATGTAGAAAACCCTCACCTTATGGGTTG|GGATTATCCTAAATGTGATAGAGCCATGCC
NC_045512.2_pilon	15246	15250	Deletion	1	+	6503	6647	AAATTCTATGGTGGTTGGCACAACATGTTA|AAAACTGTTTATAGTGATGTAGAAAACCCT	TTCTATGGTGGTTGGCACAACATGTTAAAA|ACTGTTTATAGTGATGTAGAAAACCCTCAC
NC_045512.2_pilon	15310	15314	Deletion	1	+	8799	8828	TTATGGGTTGGGATTATCCTAAATGTGATA|GAGCCATGCCTAACATGCTTAGAATTATGG	TGGGTTGGGATTATCCTAAATGTGATAGAG|CCATGCCTAACATGCTTAGAATTATGGCCT
NC_045512.2_pilon	15325	15329	Deletion	1	+	9557	9667	ATCCTAAATGTGATAGAGCCATGCCTAACA|TGCTTAGAATTATGGCCTCACTTGTTCTTG	CTAAATGTGATAGAGCCATGCCTAACATGC|TTAGAATTATGGCCTCACTTGTTCTTGCTC
NC_045512.2_pilon	19808	19812	Deletion	1	+	4933	5078	AGCATTTGAGCTTTGGGCTAAGCGCAACAT|TAAACCAGTACCAGAGGTGAAAATACTCAA	ATTTGAGCTTTGGGCTAAGCGCAACATTAA|ACCAGTACCAGAGGTGAAAATACTCAATAA
NC_045512.2_pilon	19868	19872	Deletion	1	+	8229	8266	TAATTTGGGTGTGGACATTGCTGCTAATAC|TGTGATCTGGGACTACAAAAGAGATGCTCC	TTTGGGTGTGGACATTGCTGCTAATACTGT|GATCTGGGACTACAAAAGAGATGCTCCAGC
NC_045512.2_pilon	24835	24839	Deletion	1	+	2526	2540	TGTCATGATGGAAAAGCACACTTTCCTCGT|GAAGGTGTCTTTGTTTCAAATGGCACACAC	CATGATGGAAAAGCACACTTTCCTCGTGAA|GGTGTCTTTGTTTCAAATGGCACACACTGG
NC_045512.2_pilon	24377	24381	Deletion	1	+	4435	4674	GTGCTATTGGCAAAATTCAAGACTCACTTT|CTTCCACAGCAAGTGCACTTGGAAAACTTC	CTATTGGCAAAATTCAAGACTCACTTTCTT|CCACAGCAAGTGCACTTGGAAAACTTCAAG
NC_045512.2_pilon	24802	24806	Deletion	1	+	2589	2793	CAAGAAAAGAACTTCACAACTGCTCCTGCC|ATTTGTCATGATGGAAAAGCACACTTTCCT	GAAAAGAACTTCACAACTGCTCCTGCCATT|TGTCATGATGGAAAAGCACACTTTCCTCGT
NC_045512.2_pilon	2885	2889	Deletion	1	+	9570	9538	TCGGTACAGAAGTAAATGAGTTCGCCTGTG|TTGTGGCAGATGCTGTCATAAAAACTTTGC	GTACAGAAGTAAATGAGTTCGCCTGTGTTG|TGGCAGATGCTGTCATAAAAACTTTGCAAC
NC_045512.2_pilon	2892	2896	Deletion	1	+	9515	9460	AGAAGTAAATGAGTTCGCCTGTGTTGTGGC|AGATGCTGTCATAAAAACTTTGCAACCAGT	AGTAAATGAGTTCGCCTGTGTTGTGGCAGA|TGCTGTCATAAAAACTTTGCAACCAGTATC
NC_045512.2_pilon	2778	2782	Deletion	1	+	5449	5782	CACTGTGATAGAAGTGCAAGGTTACAAGAG|TGTGAATATCACTTTTGAACTTGATGAAAG	TGTGATAGAAGTGCAAGGTTACAAGAGTGT|GAATATCACTTTTGAACTTGATGAAAGGAT
NC_045512.2_pilon	2814	2818	Deletion	1	+	8612	8728	TATCACTTTTGAACTTGATGAAAGGATTGA|TAAAGTACTTAATGAGAAGTGCTCTGCCTA	CACTTTTGAACTTGATGAAAGGATTGATAA|AGTACTTAATGAGAAGTGCTCTGCCTATAC
NC_045512.2_pilon	2836	2840	Deletion	1	+	9227	9754	AGGATTGATAAAGTACTTAATGAGAAGTGC|TCTGCCTATACAGTTGAACTCGGTACAGAA	ATTGATAAAGTACTTAATGAGAAGTGCTCT|GCCTATACAGTTGAACTCGGTACAGAAGTA
NC_045512.2_pilon	2704	2708	Deletion	1	+	2171	2329	CCTAATATGATGGTAACAAACAATACCTTC|ACACTCAAAGGCGGTGCACCAACAAAGGTT	AATATGATGGTAACAAACAATACCTTCACA|CTCAAAGGCGGTGCACCAACAAAGGTTACT
NC_045512.2_pilon	2865	2869	Deletion	1	+	9726	9619	CTCTGCCTATACAGTTGAACTCGGTACAGA|AGTAAATGAGTTCGCCTGTGTTGTGGCAGA	TGCCTATACAGTTGAACTCGGTACAGAAGT|AAATGAGTTCGCCTGTGTTGTGGCAGATGC
NC_045512.2_pilon	2804	2808	Deletion	1	+	7463	8089	AGAGTGTGAATATCACTTTTGAACTTGATG|AAAGGATTGATAAAGTACTTAATGAGAAGT	GTGTGAATATCACTTTTGAACTTGATGAAA|GGATTGATAAAGTACTTAATGAGAAGTGCT
NC_045512.2_pilon	2867	2871	Deletion	1	+	9638	9542	CTGCCTATACAGTTGAACTCGGTACAGAAG|TAAATGAGTTCGCCTGTGTTGTGGCAGATG	CCTATACAGTTGAACTCGGTACAGAAGTAA|ATGAGTTCGCCTGTGTTGTGGCAGATGCTG
NC_045512.2_pilon	15528	15532	Deletion	1	+	5080	5000	ACTGCTTATGCTAATAGTGTTTTTAACATT|TGTCAAGCTGTCACGGCCAATGTTAATGCA	GCTTATGCTAATAGTGTTTTTAACATTTGT|CAAGCTGTCACGGCCAATGTTAATGCACTT
NC_045512.2_pilon	15462	15466	Deletion	1	+	7294	7274	GAAATGGTCATGTGTGGCGGTTCACTATAT|GTTAAACCAGGTGGAACCTCATCAGGAGAT	ATGGTCATGTGTGGCGGTTCACTATATGTT|AAACCAGGTGGAACCTCATCAGGAGATGCC
NC_045512.2_pilon	12060	12064	Deletion	1	+	1545	1640	GGGTGCTGTAGACATAAACAAGCTTTGTGA|AGAAATGCTGGACAACAGGGCAACCTTACA	TGCTGTAGACATAAACAAGCTTTGTGAAGA|AATGCTGGACAACAGGGCAACCTTACAAGC
NC_045512.2_pilon	12005	12009	Deletion	1	+	1987	1988	CTACTGAAGCCTTTGAAAAAATGGTTTCAC|TACTTTCTGTTTTGCTTTCCATGCAGGGTG	CTGAAGCCTTTGAAAAAATGGTTTCACTAC|TTTCTGTTTTGCTTTCCATGCAGGGTGCTG
NC_045512.2_pilon	8060	8064	Deletion	1	+	5844	5912	AAATGTTTGATGCTTACGTTAATACGTTTT|CATCAACTTTTAACGTACCAATGGAAAAAC	TGTTTGATGCTTACGTTAATACGTTTTCAT|CAACTTTTAACGTACCAATGGAAAAACTCA
NC_045512.2_pilon	8085	8089	Deletion	1	+	3875	3970	GTTTTCATCAACTTTTAACGTACCAATGGA|AAAACTCAAAACACTAGTTGCAACTGCAGA	TTCATCAACTTTTAACGTACCAATGGAAAA|ACTCAAAACACTAGTTGCAACTGCAGAAGC
NC_045512.2_pilon	8200	8204	Deletion	1	+	8816	9193	GCAGCTCGGCAAGGGTTTGTTGATTCAGAT|GTAGAAACTAAAGATGTTGTTGAATGTCTT	GCTCGGCAAGGGTTTGTTGATTCAGATGTA|GAAACTAAAGATGTTGTTGAATGTCTTAAA
NC_045512.2_pilon	8104	8108	Deletion	1	+	4354	4500	GTACCAATGGAAAAACTCAAAACACTAGTT|GCAACTGCAGAAGCTGAACTTGCAAAGAAT	CCAATGGAAAAACTCAAAACACTAGTTGCA|ACTGCAGAAGCTGAACTTGCAAAGAATGTG
NC_045512.2_pilon	8144	8148	Deletion	1	+	6961	7790	AAGCTGAACTTGCAAAGAATGTGTCCTTAG|ACAATGTCTTATCTACTTTTATTTCAGCAG	CTGAACTTGCAAAGAATGTGTCCTTAGACA|ATGTCTTATCTACTTTTATTTCAGCAGCTC
NC_045512.2_pilon	8174	8178	Deletion	1	+	8682	9082	ACAATGTCTTATCTACTTTTATTTCAGCAG|CTCGGCAAGGGTTTGTTGATTCAGATGTAG	ATGTCTTATCTACTTTTATTTCAGCAGCTC|GGCAAGGGTTTGTTGATTCAGATGTAGAAA
NC_045512.2_pilon	12583	12587	Deletion	1	+	8051	8639	GAAATCCAACAGGTTGTAGATGCAGATAGT|AAAATTGTTCAACTTAGTGAAATTAGTATG	ATCCAACAGGTTGTAGATGCAGATAGTAAA|ATTGTTCAACTTAGTGAAATTAGTATGGAC
NC_045512.2_pilon	8061	8065	Deletion	1	+	5847	5914	AATGTTTGATGCTTACGTTAATACGTTTTC|ATCAACTTTTAACGTACCAATGGAAAAACT	GTTTGATGCTTACGTTAATACGTTTTCATC|AACTTTTAACGTACCAATGGAAAAACTCAA
NC_045512.2_pilon	972	976	Deletion	1	+	1839	1946	GGGTGTATACTGCTGCCGTGAACATGAGCA|TGAAATTGCTTGGTACACGGAACGTTCTGA	TGTATACTGCTGCCGTGAACATGAGCATGA|AATTGCTTGGTACACGGAACGTTCTGAAAA
NC_045512.2_pilon	4690	4694	Deletion	1	+	8190	8194	ATGAGATCTCTCAAAGTGCCAGCTACAGTT|TCTGTTTCTTCACCTGATGCTGTTACAGCG	AGATCTCTCAAAGTGCCAGCTACAGTTTCT|GTTTCTTCACCTGATGCTGTTACAGCGTAT
NC_045512.2_pilon	915	919	Deletion	1	+	2450	2435	TGCTGGTAAAGCTTCATGCACTTTGTCCGA|ACAACTGGACTTTATTGACACTAAGAGGGG	TGGTAAAGCTTCATGCACTTTGTCCGAACA|ACTGGACTTTATTGACACTAAGAGGGGTGT
NC_045512.2_pilon	1229	1233	Deletion	1	+	5970	6098	GCAACCAAATGTGCCTTTCAACTCTCATGA|AGTGTGATCATTGTGGTGAAACTTCATGGC	ACCAAATGTGCCTTTCAACTCTCATGAAGT|GTGATCATTGTGGTGAAACTTCATGGCAGA
NC_045512.2_pilon	811	815	Deletion	1	+	3571	3620	CTCATGCGTGAGCTTAACGGAGGGGCATAC|ACTCGCTATGTCGATAACAACTTCTGTGGC	ATGCGTGAGCTTAACGGAGGGGCATACACT|CGCTATGTCGATAACAACTTCTGTGGCCCT
NC_045512.2_pilon	800	804	Deletion	1	+	3644	3569	TTACCCGTGAACTCATGCGTGAGCTTAACG|GAGGGGCATACACTCGCTATGTCGATAACA	CCCGTGAACTCATGCGTGAGCTTAACGGAG|GGGCATACACTCGCTATGTCGATAACAACT
NC_045512.2_pilon	18979	18983	Deletion	1	+	7270	7308	AGATTAATGCGGCTTGTAGAAAGGTTCAAC|ACATGGTTGTTAAAGCTGCATTATTAGCAG	TTAATGCGGCTTGTAGAAAGGTTCAACACA|TGGTTGTTAAAGCTGCATTATTAGCAGACA
NC_045512.2_pilon	18908	18912	Deletion	1	+	5869	6198	AGCTGTCCACGAGTGCTTTGTTAAGCGTGT|TGACTGGACTATTGAATATCCTATAATTGG	TGTCCACGAGTGCTTTGTTAAGCGTGTTGA|CTGGACTATTGAATATCCTATAATTGGTGA
NC_045512.2_pilon	28766	28770	Deletion	1	+	5976	5928	CTGCAATCGTGCTACAACTTCCTCAAGGAA|CAACATTGCCAAAAGGCTTCTACGCAGAAG	CAATCGTGCTACAACTTCCTCAAGGAACAA|CATTGCCAAAAGGCTTCTACGCAGAAGGGA
NC_045512.2_pilon	28668	28672	Deletion	1	+	8216	8162	CTATGGTGCTAACAAAGACGGCATCATATG|GGTTGCAACTGAGGGAGCCTTGAATACACC	TGGTGCTAACAAAGACGGCATCATATGGGT|TGCAACTGAGGGAGCCTTGAATACACCAAA
NC_045512.2_pilon	28754	28758	Deletion	1	+	6258	6033	CTGCTAACAATGCTGCAATCGTGCTACAAC|TTCCTCAAGGAACAACATTGCCAAAAGGCT	CTAACAATGCTGCAATCGTGCTACAACTTC|CTCAAGGAACAACATTGCCAAAAGGCTTCT
NC_045512.2_pilon	28747	28751	Deletion	1	+	6344	6277	CGCAATCCTGCTAACAATGCTGCAATCGTG|CTACAACTTCCTCAAGGAACAACATTGCCA	AATCCTGCTAACAATGCTGCAATCGTGCTA|CAACTTCCTCAAGGAACAACATTGCCAAAA
NC_045512.2_pilon	19738	19742	Deletion	1	+	8950	9070	CTGTTTACACAAAAGTTGATGGTGTTGATG|TAGAATTGTTTGAAAATAAAACAACATTAC	TTTACACAAAAGTTGATGGTGTTGATGTAG|AATTGTTTGAAAATAAAACAACATTACCTG
NC_045512.2_pilon	19608	19612	Deletion	1	+	9484	9436	TTTGATACTTATAACCTCTGGAACACTTTT|ACAAGACTTCAGAGTTTAGAAAATGTGGCT	GATACTTATAACCTCTGGAACACTTTTACA|AGACTTCAGAGTTTAGAAAATGTGGCTTTT
NC_045512.2_pilon	19721	19725	Deletion	1	+	8898	8741	TTCTATCATTAATAACACTGTTTACACAAA|AGTTGATGGTGTTGATGTAGAATTGTTTGA	TATCATTAATAACACTGTTTACACAAAAGT|TGATGGTGTTGATGTAGAATTGTTTGAAAA
NC_045512.2_pilon	19660	19664	Deletion	1	+	5013	5252	ATGTGGCTTTTAATGTTGTAAATAAGGGAC|ACTTTGATGGACAACAGGGTGAAGTACCAG	TGGCTTTTAATGTTGTAAATAAGGGACACT|TTGATGGACAACAGGGTGAAGTACCAGTTT
NC_045512.2_pilon	3639	3643	Deletion	1	+	5430	5422	TCATGTTGTCGGCCCAAATGTTAACAAAGG|TGAAGACATTCAACTTCTTAAGAGTGCTTA	TGTTGTCGGCCCAAATGTTAACAAAGGTGA|AGACATTCAACTTCTTAAGAGTGCTTATGA
NC_045512.2_pilon	3695	3699	Deletion	1	+	7478	7488	CTTATGAAAATTTTAATCAGCACGAAGTTC|TACTTGCACCATTATTATCAGCTGGTATTT	ATGAAAATTTTAATCAGCACGAAGTTCTAC|TTGCACCATTATTATCAGCTGGTATTTTTG
NC_045512.2_pilon	3667	3671	Deletion	1	+	6573	6935	GGTGAAGACATTCAACTTCTTAAGAGTGCT|TATGAAAATTTTAATCAGCACGAAGTTCTA	GAAGACATTCAACTTCTTAAGAGTGCTTAT|GAAAATTTTAATCAGCACGAAGTTCTACTT
NC_045512.2_pilon	3567	3571	Deletion	1	+	11661	11867	AGCTACTAATGGACCACTTAAAGTGGGTGG|TAGTTGTGTTTTAAGCGGACACAATCTTGC	TACTAATGGACCACTTAAAGTGGGTGGTAG|TTGTGTTTTAAGCGGACACAATCTTGCTAA
NC_045512.2_pilon	3730	3734	Deletion	1	+	7548	7569	GCACCATTATTATCAGCTGGTATTTTTGGT|GCTGACCCTATACATTCTTTAAGAGTTTGT	CCATTATTATCAGCTGGTATTTTTGGTGCT|GACCCTATACATTCTTTAAGAGTTTGTGTA
NC_045512.2_pilon	8811	8815	Deletion	1	+	8729	9136	CCAGCGTGGTGGTAGTTATACTAATGACAA|AGCTTGCCCATTGATTGCTGCAGTCATAAC	GCGTGGTGGTAGTTATACTAATGACAAAGC|TTGCCCATTGATTGCTGCAGTCATAACAAG
NC_045512.2_pilon	8809	8813	Deletion	1	+	8733	9111	AGCCAGCGTGGTGGTAGTTATACTAATGAC|AAAGCTTGCCCATTGATTGCTGCAGTCATA	CAGCGTGGTGGTAGTTATACTAATGACAAA|GCTTGCCCATTGATTGCTGCAGTCATAACA
NC_045512.2_pilon	17391	17395	Deletion	1	+	8887	8839	ATTTCAATGGCCACAAATTATGATTTGAGT|GTTGTCAATGCCAGATTACGTGCTAAGCAC	TCAATGGCCACAAATTATGATTTGAGTGTT|GTCAATGCCAGATTACGTGCTAAGCACTAT
NC_045512.2_pilon	17359	17363	Deletion	1	+	7310	7669	AGACGACAGCAGATATAGTTGTCTTTGATG|AAATTTCAATGGCCACAAATTATGATTTGA	CGACAGCAGATATAGTTGTCTTTGATGAAA|TTTCAATGGCCACAAATTATGATTTGAGTG
NC_045512.2_pilon	17406	17410	Deletion	1	+	8767	8797	AATTATGATTTGAGTGTTGTCAATGCCAGA|TTACGTGCTAAGCACTATGTGTACATTGGC	TATGATTTGAGTGTTGTCAATGCCAGATTA|CGTGCTAAGCACTATGTGTACATTGGCGAC
NC_045512.2_pilon	17350	17354	Deletion	1	+	7165	7349	CATTGCCTGAGACGACAGCAGATATAGTTG|TCTTTGATGAAATTTCAATGGCCACAAATT	TGCCTGAGACGACAGCAGATATAGTTGTCT|TTGATGAAATTTCAATGGCCACAAATTATG
NC_045512.2_pilon	17255	17259	Deletion	1	+	6174	6422	TAGTAGAATTATACCTGCACGTGCTCGTGT|AGAGTGTTTTGATAAATTCAAAGTGAATTC	TAGAATTATACCTGCACGTGCTCGTGTAGA|GTGTTTTGATAAATTCAAAGTGAATTCAAC
NC_045512.2_pilon	8600	8604	Deletion	1	+	4731	4924	GGTTGAAGCAGTTAATTAAAGTTACACTTG|TGTTCCTTTTTGTTGCTGCTATTTTCTATT	TGAAGCAGTTAATTAAAGTTACACTTGTGT|TCCTTTTTGTTGCTGCTATTTTCTATTTAA
NC_045512.2_pilon	17291	17295	Deletion	1	+	7562	7478	TTTTGATAAATTCAAAGTGAATTCAACATT|AGAACAGTATGTCTTTTGTACTGTAAATGC	TGATAAATTCAAAGTGAATTCAACATTAGA|ACAGTATGTCTTTTGTACTGTAAATGCATT
NC_045512.2_pilon	17192	17196	Deletion	1	+	3800	3818	CTCTCATGCCGCTGTTGATGCACTATGTGA|GAAGGCATTAAAATATTTGCCTATAGATAA	TCATGCCGCTGTTGATGCACTATGTGAGAA|GGCATTAAAATATTTGCCTATAGATAAATG
NC_045512.2_pilon	17376	17380	Deletion	1	+	9097	9199	GTTGTCTTTGATGAAATTTCAATGGCCACA|AATTATGATTTGAGTGTTGTCAATGCCAGA	GTCTTTGATGAAATTTCAATGGCCACAAAT|TATGATTTGAGTGTTGTCAATGCCAGATTA
NC_045512.2_pilon	17360	17364	Deletion	1	+	7360	7788	GACGACAGCAGATATAGTTGTCTTTGATGA|AATTTCAATGGCCACAAATTATGATTTGAG	GACAGCAGATATAGTTGTCTTTGATGAAAT|TTCAATGGCCACAAATTATGATTTGAGTGT
NC_045512.2_pilon	17339	17343	Deletion	1	+	6883	6995	TACTGTAAATGCATTGCCTGAGACGACAGC|AGATATAGTTGTCTTTGATGAAATTTCAAT	TGTAAATGCATTGCCTGAGACGACAGCAGA|TATAGTTGTCTTTGATGAAATTTCAATGGC
NC_045512.2_pilon	2299	2303	Deletion	1	+	12549	12986	AAGGAAATTAAGGAGAGTGTTCAGACATTC|TTTAAGCTTGTAAATAAATTTTTGGCTTTG	GAAATTAAGGAGAGTGTTCAGACATTCTTT|AAGCTTGTAAATAAATTTTTGGCTTTGTGT
NC_045512.2_pilon	2246	2250	Deletion	1	+	11024	11054	TTATCTCAACCTGTGCTTGTGAAATTGTCG|GTGGACAAATTGTCACCTGTGCAAAGGAAA	TCTCAACCTGTGCTTGTGAAATTGTCGGTG|GACAAATTGTCACCTGTGCAAAGGAAATTA
NC_045512.2_pilon	2300	2304	Deletion	1	+	12549	13031	AGGAAATTAAGGAGAGTGTTCAGACATTCT|TTAAGCTTGTAAATAAATTTTTGGCTTTGT	AAATTAAGGAGAGTGTTCAGACATTCTTTA|AGCTTGTAAATAAATTTTTGGCTTTGTGTG
NC_045512.2_pilon	2336	2340	Deletion	1	+	12669	12527	TTGTAAATAAATTTTTGGCTTTGTGTGCTG|ACTCTATCATTATTGGTGGAGCTAAACTTA	TAAATAAATTTTTGGCTTTGTGTGCTGACT|CTATCATTATTGGTGGAGCTAAACTTAAAG
NC_045512.2_pilon	2242	2246	Deletion	1	+	10967	11024	AAATTTATCTCAACCTGTGCTTGTGAAATT|GTCGGTGGACAAATTGTCACCTGTGCAAAG	TTTATCTCAACCTGTGCTTGTGAAATTGTC|GGTGGACAAATTGTCACCTGTGCAAAGGAA
NC_045512.2_pilon	2329	2333	Deletion	1	+	12715	12669	TTTAAGCTTGTAAATAAATTTTTGGCTTTG|TGTGCTGACTCTATCATTATTGGTGGAGCT	AAGCTTGTAAATAAATTTTTGGCTTTGTGT|GCTGACTCTATCATTATTGGTGGAGCTAAA
NC_045512.2_pilon	2316	2320	Deletion	1	+	13051	12972	TGTTCAGACATTCTTTAAGCTTGTAAATAA|ATTTTTGGCTTTGTGTGCTGACTCTATCAT	TCAGACATTCTTTAAGCTTGTAAATAAATT|TTTGGCTTTGTGTGCTGACTCTATCATTAT
NC_045512.2_pilon	2351	2355	Deletion	1	+	11688	11573	TGGCTTTGTGTGCTGACTCTATCATTATTG|GTGGAGCTAAACTTAAAGCCTTGAATTTAG	CTTTGTGTGCTGACTCTATCATTATTGGTG|GAGCTAAACTTAAAGCCTTGAATTTAGGTG
NC_045512.2_pilon	2218	2222	Deletion	1	+	9040	9044	CTTAGAGACGGTTGGGAAATTGTTAAATTT|ATCTCAACCTGTGCTTGTGAAATTGTCGGT	AGAGACGGTTGGGAAATTGTTAAATTTATC|TCAACCTGTGCTTGTGAAATTGTCGGTGGA
NC_045512.2_pilon	1803	1808	Deletion	1	+	7856	7751	TGAATCCTGTGGTAATTTTAAAGTTACAAA|AGGAAAAGCTAAAAAAGGTGCCTGGAATAT	TCCTGTGGTAATTTTAAAGTTACAAAAGGA|AAAGCTAAAAAAGGTGCCTGGAATATTGGT
NC_045512.2_pilon	2136	2140	Deletion	1	+	2457	2545	TAACATCTTTGGCACTGTTTATGAAAAACT|CAAACCCGTCCTTGATTGGCTTGAAGAGAA	CATCTTTGGCACTGTTTATGAAAAACTCAA|ACCCGTCCTTGATTGGCTTGAAGAGAAGTT
NC_045512.2_pilon	1794	1798	Deletion	1	+	7186	7605	ACAAATTGTTGAATCCTGTGGTAATTTTAA|AGTTACAAAAGGAAAAGCTAAAAAAGGTGC	AATTGTTGAATCCTGTGGTAATTTTAAAGT|TACAAAAGGAAAAGCTAAAAAAGGTGCCTG
NC_045512.2_pilon	1837	1841	Deletion	1	+	8343	8207	AAAGCTAAAAAAGGTGCCTGGAATATTGGT|GAACAGAAATCAATACTGAGTCCTCTTTAT	GCTAAAAAAGGTGCCTGGAATATTGGTGAA|CAGAAATCAATACTGAGTCCTCTTTATGCA
NC_045512.2_pilon	1670	1674	Deletion	1	+	4050	4144	TCAACATCAATATTGTTGGTGACTTTAAAC|TTAATGAAGAGATCGCCATTATTTTGGCAT	ACATCAATATTGTTGGTGACTTTAAACTTA|ATGAAGAGATCGCCATTATTTTGGCATCTT
NC_045512.2_pilon	1760	1764	Deletion	1	+	5271	5697	AAACTGTGAAAGGTTTGGATTATAAAGCAT|TCAAACAAATTGTTGAATCCTGTGGTAATT	CTGTGAAAGGTTTGGATTATAAAGCATTCA|AACAAATTGTTGAATCCTGTGGTAATTTTA
NC_045512.2_pilon	1869	1873	Deletion	1	+	6007	6022	ACAGAAATCAATACTGAGTCCTCTTTATGC|ATTTGCATCAGAGGCTGCTCGTGTTGTACG	GAAATCAATACTGAGTCCTCTTTATGCATT|TGCATCAGAGGCTGCTCGTGTTGTACGATC
NC_045512.2_pilon	26791	26795	Deletion	1	+	9227	9341	TGCTATCGCAATGGCTTGTCTTGTAGGCTT|GATGTGGCTCAGCTACTTCATTGCTTCTTT	TATCGCAATGGCTTGTCTTGTAGGCTTGAT|GTGGCTCAGCTACTTCATTGCTTCTTTCAG
NC_045512.2_pilon	1674	1678	Deletion	1	+	4144	4369	CATCAATATTGTTGGTGACTTTAAACTTAA|TGAAGAGATCGCCATTATTTTGGCATCTTT	CAATATTGTTGGTGACTTTAAACTTAATGA|AGAGATCGCCATTATTTTGGCATCTTTTTC
NC_045512.2_pilon	26703	26707	Deletion	1	+	5395	5471	TAATTTTCCTCTGGCTGTTATGGCCAGTAA|CTTTAGCTTGTTTTGTGCTTGCTGCTGTTT	TTTTCCTCTGGCTGTTATGGCCAGTAACTT|TAGCTTGTTTTGTGCTTGCTGCTGTTTACA
NC_045512.2_pilon	26610	26614	Deletion	1	+	1345	1461	GGAACCTAGTAATAGGTTTCCTATTCCTTA|CATGGATTTGTCTTCTACAATTTGCCTATG	ACCTAGTAATAGGTTTCCTATTCCTTACAT|GGATTTGTCTTCTACAATTTGCCTATGCCA
NC_045512.2_pilon	26912	26916	Deletion	1	+	6463	6497	AACGTGCCACTCCATGGCACTATTCTGACC|AGACCGCTTCTAGAAAGTGAACTCGTAATC	GTGCCACTCCATGGCACTATTCTGACCAGA|CCGCTTCTAGAAAGTGAACTCGTAATCGGA
NC_045512.2_pilon	26834	26838	Deletion	1	+	9078	9062	TACTTCATTGCTTCTTTCAGACTGTTTGCG|CGTACGCGTTCCATGTGGTCATTCAATCCA	TTCATTGCTTCTTTCAGACTGTTTGCGCGT|ACGCGTTCCATGTGGTCATTCAATCCAGAA
NC_045512.2_pilon	26890	26894	Deletion	1	+	8686	8778	TCCAGAAACTAACATTCTTCTCAACGTGCC|ACTCCATGGCACTATTCTGACCAGACCGCT	AGAAACTAACATTCTTCTCAACGTGCCACT|CCATGGCACTATTCTGACCAGACCGCTTCT
NC_045512.2_pilon	26866	26870	Deletion	1	+	8469	8659	TACGCGTTCCATGTGGTCATTCAATCCAGA|AACTAACATTCTTCTCAACGTGCCACTCCA	GCGTTCCATGTGGTCATTCAATCCAGAAAC|TAACATTCTTCTCAACGTGCCACTCCATGG
NC_045512.2_pilon	4504	4508	Deletion	1	+	6438	6584	CGTAAATATAAGGGTATTAAAATACAAGAG|GGTGTGGTTGATTATGGTGCTAGATTTTAC	AAATATAAGGGTATTAAAATACAAGAGGGT|GTGGTTGATTATGGTGCTAGATTTTACTTT
NC_045512.2_pilon	4506	4510	Deletion	1	+	6599	2478	TAAATATAAGGGTATTAAAATACAAGAGGG|TGTGGTTGATTATGGTGCTAGATTTTACTT	ATATAAGGGTATTAAAATACAAGAGGGTGT|GGTTGATTATGGTGCTAGATTTTACTTTTA
NC_045512.2_pilon	7373	7377	Deletion	1	+	3714	4064	GTAATTCTTGGCTTATGTGGTTAATAATTA|ATCTTGTACAAATGGCCCCGATTTCAGCTA	ATTCTTGGCTTATGTGGTTAATAATTAATC|TTGTACAAATGGCCCCGATTTCAGCTATGG
NC_045512.2_pilon	7260	7264	Deletion	1	+	6329	6475	CTTAGTTGCAGAGTGGTTTTTGGCATATAT|TCTTTTCACTAGGTTTTTCTATGTACTTGG	AGTTGCAGAGTGGTTTTTGGCATATATTCT|TTTCACTAGGTTTTTCTATGTACTTGGATT
NC_045512.2_pilon	7417	7421	Deletion	1	+	5269	5300	GCCCCGATTTCAGCTATGGTTAGAATGTAC|ATCTTCTTTGCATCATTTTATTATGTATGG	CCGATTTCAGCTATGGTTAGAATGTACATC|TTCTTTGCATCATTTTATTATGTATGGAAA
NC_045512.2_pilon	26284	26288	Deletion	1	+	6040	6129	TCGTTTCGGAAGAGACAGGTACGTTAATAG|TTAATAGCGTACTTCTTTTTCTTGCTTTCG	TTTCGGAAGAGACAGGTACGTTAATAGTTA|ATAGCGTACTTCTTTTTCTTGCTTTCGTGG
NC_045512.2_pilon	16286	16290	Deletion	1	+	4056	4060	TTGCAATTCACAGACTTCATTAAGATGTGG|TGCTTGCATACGTAGACCATTCTTATGTTG	CAATTCACAGACTTCATTAAGATGTGGTGC|TTGCATACGTAGACCATTCTTATGTTGTAA
NC_045512.2_pilon	16263	16267	Deletion	1	+	3414	3808	CAGGCTGTTGGGGCTTGTGTTCTTTGCAAT|TCACAGACTTCATTAAGATGTGGTGCTTGC	GCTGTTGGGGCTTGTGTTCTTTGCAATTCA|CAGACTTCATTAAGATGTGGTGCTTGCATA
NC_045512.2_pilon	16204	16208	Deletion	1	+	5049	5078	CTTCAAGGTATTGGGAACCTGAGTTTTATG|AGGCTATGTACACACCGCATACAGTCTTAC	CAAGGTATTGGGAACCTGAGTTTTATGAGG|CTATGTACACACCGCATACAGTCTTACAGG
NC_045512.2_pilon	14825	14829	Deletion	1	+	7156	7202	TTATGACTACTATCGTTATAATCTACCAAC|AATGTGTGATATCAGACAACTACTATTTGT	TGACTACTATCGTTATAATCTACCAACAAT|GTGTGATATCAGACAACTACTATTTGTAGT
NC_045512.2_pilon	321	325	Deletion	1	+	2157	2279	CGAGAAAACACACGTCCAACTCAGTTTGCC|TGTTTTACAGGTTCGCGACGTGCTCGTACG	GAAAACACACGTCCAACTCAGTTTGCCTGT|TTTACAGGTTCGCGACGTGCTCGTACGTGG
NC_045512.2_pilon	14845	14849	Deletion	1	+	7770	7853	ATCTACCAACAATGTGTGATATCAGACAAC|TACTATTTGTAGTTGAAGTTGTTGATAAGT	TACCAACAATGTGTGATATCAGACAACTAC|TATTTGTAGTTGAAGTTGTTGATAAGTACT
NC_045512.2_pilon	14661	14665	Deletion	1	+	1332	1542	GTAGCTGCACTTACTAACAATGTTGCTTTT|CAAACTGTCAAACCCGGTAATTTTAACAAA	GCTGCACTTACTAACAATGTTGCTTTTCAA|ACTGTCAAACCCGGTAATTTTAACAAAGAC
NC_045512.2_pilon	8648	8652	Deletion	1	+	6095	6137	CTATTTTCTATTTAATAACACCTGTTCATG|TCATGTCTAAACATACTGACTTTTCAAGTG	TTTTCTATTTAATAACACCTGTTCATGTCA|TGTCTAAACATACTGACTTTTCAAGTGAAA
NC_045512.2_pilon	8631	8635	Deletion	1	+	6003	6018	GTTCCTTTTTGTTGCTGCTATTTTCTATTT|AATAACACCTGTTCATGTCATGTCTAAACA	CCTTTTTGTTGCTGCTATTTTCTATTTAAT|AACACCTGTTCATGTCATGTCTAAACATAC
NC_045512.2_pilon	8279	8283	Deletion	1	+	6484	6493	ACATAGAAGTTACTGGCGATAGTTGTAATA|ACTATATGCTCACCTATAACAAAGTTGAAA	TAGAAGTTACTGGCGATAGTTGTAATAACT|ATATGCTCACCTATAACAAAGTTGAAAACA
NC_045512.2_pilon	8135	8139	Deletion	1	+	6633	6786	CAACTGCAGAAGCTGAACTTGCAAAGAATG|TGTCCTTAGACAATGTCTTATCTACTTTTA	CTGCAGAAGCTGAACTTGCAAAGAATGTGT|CCTTAGACAATGTCTTATCTACTTTTATTT
NC_045512.2_pilon	8068	8072	Deletion	1	+	5850	5909	GATGCTTACGTTAATACGTTTTCATCAACT|TTTAACGTACCAATGGAAAAACTCAAAACA	GCTTACGTTAATACGTTTTCATCAACTTTT|AACGTACCAATGGAAAAACTCAAAACACTA
NC_045512.2_pilon	8245	8249	Deletion	1	+	6249	6295	GTTGTTGAATGTCTTAAATTGTCACATCAA|TCTGACATAGAAGTTACTGGCGATAGTTGT	GTTGAATGTCTTAAATTGTCACATCAATCT|GACATAGAAGTTACTGGCGATAGTTGTAAT
NC_045512.2_pilon	8090	8094	Deletion	1	+	3972	4109	CATCAACTTTTAACGTACCAATGGAAAAAC|TCAAAACACTAGTTGCAACTGCAGAAGCTG	CAACTTTTAACGTACCAATGGAAAAACTCA|AAACACTAGTTGCAACTGCAGAAGCTGAAC
NC_045512.2_pilon	8238	8242	Deletion	1	+	6042	6137	TAAAGATGTTGTTGAATGTCTTAAATTGTC|ACATCAATCTGACATAGAAGTTACTGGCGA	AGATGTTGTTGAATGTCTTAAATTGTCACA|TCAATCTGACATAGAAGTTACTGGCGATAG
NC_045512.2_pilon	17110	17114	Deletion	1	+	1446	1689	GACCACCTGGTACTGGTAAGAGTCATTTTG|CTATTGGCCTAGCTCTCTACTACCCTCCTG	CACCTGGTACTGGTAAGAGTCATTTTGCTA|TTGGCCTAGCTCTCTACTACCCTCCTGCTC
NC_045512.2_pilon	774	778	Deletion	1	+	4721	4754	CTGGAACACTAAACATAGCAGTGGTGTTAC|CCGTGAACTCATGCGTGAGCTTAACGGAGG	GAACACTAAACATAGCAGTGGTGTTACCCG|TGAACTCATGCGTGAGCTTAACGGAGGGGC
NC_045512.2_pilon	777	781	Deletion	1	+	4743	4690	GAACACTAAACATAGCAGTGGTGTTACCCG|TGAACTCATGCGTGAGCTTAACGGAGGGGC	CACTAAACATAGCAGTGGTGTTACCCGTGA|ACTCATGCGTGAGCTTAACGGAGGGGCATA
NC_045512.2_pilon	697	701	Deletion	1	+	4025	4232	AGTTACGGCGCCGATCTAAAGTCATTTGAC|TTAGGCGACGAGCTTGGCACTGATCCTTAT	TACGGCGCCGATCTAAAGTCATTTGACTTA|GGCGACGAGCTTGGCACTGATCCTTATGAA
NC_045512.2_pilon	18375	18379	Deletion	1	+	5872	6015	ACCAATTTACCTTTACAGCTAGGTTTTTCT|ACAGGTGTTAACCTAGTTGCTGTACCTACA	AATTTACCTTTACAGCTAGGTTTTTCTACA|GGTGTTAACCTAGTTGCTGTACCTACAGGT
NC_045512.2_pilon	738	742	Deletion	1	+	4978	5044	GCTTGGCACTGATCCTTATGAAGATTTTCA|AGAAAACTGGAACACTAAACATAGCAGTGG	TGGCACTGATCCTTATGAAGATTTTCAAGA|AAACTGGAACACTAAACATAGCAGTGGTGT
NC_045512.2_pilon	23602	23606	Deletion	1	+	3181	3310	TGCGCTAGTTATCAGACTCAGACTAATTCT|CCTCGGCGGGCACGTAGTGTAGCTAGTCAA	GCTAGTTATCAGACTCAGACTAATTCTCCT|CGGCGGGCACGTAGTGTAGCTAGTCAATCC
NC_045512.2_pilon	23616	23620	Deletion	1	+	3554	3722	GACTCAGACTAATTCTCCTCGGCGGGCACG|TAGTGTAGCTAGTCAATCCATCATTGCCTA	TCAGACTAATTCTCCTCGGCGGGCACGTAG|TGTAGCTAGTCAATCCATCATTGCCTACAC
NC_045512.2_pilon	23664	23668	Deletion	1	+	6624	6977	CATCATTGCCTACACTATGTCACTTGGTGC|AGAAAATTCAGTTGCTTACTCTAATAACTC	CATTGCCTACACTATGTCACTTGGTGCAGA|AAATTCAGTTGCTTACTCTAATAACTCTAT
NC_045512.2_pilon	23528	23532	Deletion	1	+	5873	5984	GTGCAGGCTGTTTAATAGGGGCTGAACATG|TCAACAACTCATATGAGTGTGACATACCCA	CAGGCTGTTTAATAGGGGCTGAACATGTCA|ACAACTCATATGAGTGTGACATACCCATTG
NC_045512.2_pilon	23729	23733	Deletion	1	+	10401	10451	CCATACCCACAAATTTTACTATTAGTGTTA|CCACAGAAATTCTACCAGTGTCTATGACCA	TACCCACAAATTTTACTATTAGTGTTACCA|CAGAAATTCTACCAGTGTCTATGACCAAGA
NC_045512.2_pilon	23659	23663	Deletion	1	+	6289	6475	CAATCCATCATTGCCTACACTATGTCACTT|GGTGCAGAAAATTCAGTTGCTTACTCTAAT	TCCATCATTGCCTACACTATGTCACTTGGT|GCAGAAAATTCAGTTGCTTACTCTAATAAC
NC_045512.2_pilon	23749	23753	Deletion	1	+	11491	11494	ATTAGTGTTACCACAGAAATTCTACCAGTG|TCTATGACCAAGACATCAGTAGATTGTACA	AGTGTTACCACAGAAATTCTACCAGTGTCT|ATGACCAAGACATCAGTAGATTGTACAATG
NC_045512.2_pilon	28946	28950	Deletion	1	+	2753	2827	GTGATGCTGCTCTTGCTTTGCTGCTGCTTG|ACAGATTGAACCAGCTTGAGAGCAAAATGT	ATGCTGCTCTTGCTTTGCTGCTGCTTGACA|GATTGAACCAGCTTGAGAGCAAAATGTCTG
NC_045512.2_pilon	28938	28942	Deletion	1	+	2496	2658	CAATGGCGGTGATGCTGCTCTTGCTTTGCT|GCTGCTTGACAGATTGAACCAGCTTGAGAG	TGGCGGTGATGCTGCTCTTGCTTTGCTGCT|GCTTGACAGATTGAACCAGCTTGAGAGCAA
NC_045512.2_pilon	28986	28990	Deletion	1	+	3447	3529	CCAGCTTGAGAGCAAAATGTCTGGTAAAGG|CCAACAACAACAAGGCCAAACTGTCACTAA	GCTTGAGAGCAAAATGTCTGGTAAAGGCCA|ACAACAACAAGGCCAAACTGTCACTAAGAA
NC_045512.2_pilon	28948	28952	Deletion	1	+	2804	2864	GATGCTGCTCTTGCTTTGCTGCTGCTTGAC|AGATTGAACCAGCTTGAGAGCAAAATGTCT	GCTGCTCTTGCTTTGCTGCTGCTTGACAGA|TTGAACCAGCTTGAGAGCAAAATGTCTGGT
NC_045512.2_pilon	28956	28960	Deletion	1	+	2930	2942	TCTTGCTTTGCTGCTGCTTGACAGATTGAA|CCAGCTTGAGAGCAAAATGTCTGGTAAAGG	TGCTTTGCTGCTGCTTGACAGATTGAACCA|GCTTGAGAGCAAAATGTCTGGTAAAGGCCA
NC_045512.2_pilon	29004	29008	Deletion	1	+	4224	4225	GTCTGGTAAAGGCCAACAACAACAAGGCCA|AACTGTCACTAAGAAATCTGCTGCTGAGGC	TGGTAAAGGCCAACAACAACAAGGCCAAAC|TGTCACTAAGAAATCTGCTGCTGAGGCTTC
NC_045512.2_pilon	5457	5461	Deletion	1	+	4818	5274	AGTAGGTGAGTTAGGTGATGTTAGAGAAAC|AATGAGTTACTTGTTTCAACATGCCAATTT	AGGTGAGTTAGGTGATGTTAGAGAAACAAT|GAGTTACTTGTTTCAACATGCCAATTTAGA
NC_045512.2_pilon	5433	5437	Deletion	1	+	4347	4348	TATCTTAGCCTACTGTAATAAGACAGTAGG|TGAGTTAGGTGATGTTAGAGAAACAATGAG	CTTAGCCTACTGTAATAAGACAGTAGGTGA|GTTAGGTGATGTTAGAGAAACAATGAGTTA
NC_045512.2_pilon	5428	5432	Deletion	1	+	4254	4240	GCACTTATCTTAGCCTACTGTAATAAGACA|GTAGGTGAGTTAGGTGATGTTAGAGAAACA	CTTATCTTAGCCTACTGTAATAAGACAGTA|GGTGAGTTAGGTGATGTTAGAGAAACAATG
NC_045512.2_pilon	5377	5381	Deletion	1	+	2256	2252	CTACAAGATGCTTATTACAGAGCAAGGGCT|GGTGAAGCTGCTAACTTTTGTGCACTTATC	CAAGATGCTTATTACAGAGCAAGGGCTGGT|GAAGCTGCTAACTTTTGTGCACTTATCTTA
NC_045512.2_pilon	21594	21598	Deletion	1	+	9455	9505	GTTTGTTTTTCTTGTTTTATTGCCACTAGT|CTCTAGTCAGTGTGTTAATCTTACAACCAG	TGTTTTTCTTGTTTTATTGCCACTAGTCTC|TAGTCAGTGTGTTAATCTTACAACCAGAAC
NC_045512.2_pilon	21617	21621	Deletion	1	+	5426	5458	CACTAGTCTCTAGTCAGTGTGTTAATCTTA|CAACCAGAACTCAATTACCCCCTGCATACA	TAGTCTCTAGTCAGTGTGTTAATCTTACAA|CCAGAACTCAATTACCCCCTGCATACACTA
NC_045512.2_pilon	21370	21374	Deletion	1	+	2760	2827	ACATATTTTGGAGGAATACAAATCCAATTC|AGTTGTCTTCCTATTCTTTATTTGACATGA	TATTTTGGAGGAATACAAATCCAATTCAGT|TGTCTTCCTATTCTTTATTTGACATGAGTA
NC_045512.2_pilon	29164	29169	Deletion	1	+	8865	9073	GACCAGGAACTAATCAGACAAGGAACTGAT|TACAAACATTGGCCGCAAATTGCACAATTT	AGGAACTAATCAGACAAGGAACTGATTACA|AACATTGGCCGCAAATTGCACAATTTGCCC
NC_045512.2_pilon	29167	29171	Deletion	1	+	9008	9389	CAGGAACTAATCAGACAAGGAACTGATTAC|AAACATTGGCCGCAAATTGCACAATTTGCC	GAACTAATCAGACAAGGAACTGATTACAAA|CATTGGCCGCAAATTGCACAATTTGCCCCC
NC_045512.2_pilon	17507	17511	Deletion	1	+	5761	6100	GGGCACACTAGAACCAGAATATTTCAATTC|AGTGTGTAGACTTATGAAAACTATAGGTCC	CACACTAGAACCAGAATATTTCAATTCAGT|GTGTAGACTTATGAAAACTATAGGTCCAGA
NC_045512.2_pilon	17475	17479	Deletion	1	+	4842	4879	CAATTACCTGCACCACGCACATTGCTAACT|AAGGGCACACTAGAACCAGAATATTTCAAT	TTACCTGCACCACGCACATTGCTAACTAAG|GGCACACTAGAACCAGAATATTTCAATTCA
NC_045512.2_pilon	6237	6241	Deletion	1	+	5327	5306	AGGAGCTAAATTGTTACATAAACCTATTGT|TTGGCATGTTAACAATGCAACTAATAAAGC	AGCTAAATTGTTACATAAACCTATTGTTTG|GCATGTTAACAATGCAACTAATAAAGCCAC
NC_045512.2_pilon	17322	17326	Deletion	1	+	6153	6412	GAACAGTATGTCTTTTGTACTGTAAATGCA|TTGCCTGAGACGACAGCAGATATAGTTGTC	CAGTATGTCTTTTGTACTGTAAATGCATTG|CCTGAGACGACAGCAGATATAGTTGTCTTT
NC_045512.2_pilon	6189	6193	Deletion	1	+	5294	5382	TGATGTGGTGGCTATTGATTATAAACACTA|CACACCCTCTTTTAAGAAAGGAGCTAAATT	TGTGGTGGCTATTGATTATAAACACTACAC|ACCCTCTTTTAAGAAAGGAGCTAAATTGTT
NC_045512.2_pilon	6248	6252	Deletion	1	+	5246	5212	TGTTACATAAACCTATTGTTTGGCATGTTA|ACAATGCAACTAATAAAGCCACGTATAAAC	TACATAAACCTATTGTTTGGCATGTTAACA|ATGCAACTAATAAAGCCACGTATAAACCAA
NC_045512.2_pilon	6031	6035	Deletion	1	+	6187	6197	GATCTTGTACCAAACCAACCATATCCAAAC|GCAAGCTTCGATAATTTTAAGTTTGTATGT	CTTGTACCAAACCAACCATATCCAAACGCA|AGCTTCGATAATTTTAAGTTTGTATGTGAT
NC_045512.2_pilon	26144	26148	Deletion	1	+	5062	5380	AGAACATGTCCAAATTCACACAATCGACGG|TTCATCCGGAGTTGTTAATCCAGTAATGGA	ACATGTCCAAATTCACACAATCGACGGTTC|ATCCGGAGTTGTTAATCCAGTAATGGAACC
NC_045512.2_pilon	26165	26169	Deletion	1	+	5844	6005	AATCGACGGTTCATCCGGAGTTGTTAATCC|AGTAATGGAACCAATTTATGATGAACCGAC	CGACGGTTCATCCGGAGTTGTTAATCCAGT|AATGGAACCAATTTATGATGAACCGACGAC
NC_045512.2_pilon	26153	26157	Deletion	1	+	5676	5561	CCAAATTCACACAATCGACGGTTCATCCGG|AGTTGTTAATCCAGTAATGGAACCAATTTA	AATTCACACAATCGACGGTTCATCCGGAGT|TGTTAATCCAGTAATGGAACCAATTTATGA
NC_045512.2_pilon	28254	28258	Deletion	1	+	3916	3875	ATCATGACGTTCGTGTTGTTTTAGATTTCA|TCTAAACGAACAAACTAAAATGTCTGATAA	ATGACGTTCGTGTTGTTTTAGATTTCATCT|AAACGAACAAACTAAAATGTCTGATAATGG
NC_045512.2_pilon	22003	22008	Deletion	1	+	4243	4215	GATCCATTTTTGGGTGTTTATTACCACAAA|AACAACAAAAGTTGGATGGAAAGTGAGTTC	CATTTTTGGGTGTTTATTACCACAAAAACA|ACAAAAGTTGGATGGAAAGTGAGTTCAGAG
NC_045512.2_pilon	3246	3250	Deletion	1	+	7775	7740	TCAACAAACTGTTGGTCAACAAGACGGCAG|TGAGGACAATCAGACAACTACTATTCAAAC	ACAAACTGTTGGTCAACAAGACGGCAGTGA|GGACAATCAGACAACTACTATTCAAACAAT
NC_045512.2_pilon	3202	3206	Deletion	1	+	8384	8495	CAACCTGAAGAAGAGCAAGAAGAAGATTGG|TTAGATGATGATAGTCAACAAACTGTTGGT	CCTGAAGAAGAGCAAGAAGAAGATTGGTTA|GATGATGATAGTCAACAAACTGTTGGTCAA
NC_045512.2_pilon	3219	3223	Deletion	1	+	7353	7551	AGAAGAAGATTGGTTAGATGATGATAGTCA|ACAAACTGTTGGTCAACAAGACGGCAGTGA	AGAAGATTGGTTAGATGATGATAGTCAACA|AACTGTTGGTCAACAAGACGGCAGTGAGGA
NC_045512.2_pilon	22939	22943	Deletion	1	+	4338	4456	AATTACCTGTATAGATTGTTTAGGAAGTCT|AATCTCAAACCTTTTGAGAGAGATATTTCA	TACCTGTATAGATTGTTTAGGAAGTCTAAT|CTCAAACCTTTTGAGAGAGATATTTCAACT
NC_045512.2_pilon	22908	22912	Deletion	1	+	4804	5003	CAATCTTGATTCTAAGGTTGGTGGTAATTA|TAATTACCTGTATAGATTGTTTAGGAAGTC	TCTTGATTCTAAGGTTGGTGGTAATTATAA|TTACCTGTATAGATTGTTTAGGAAGTCTAA
NC_045512.2_pilon	22968	22972	Deletion	1	+	5336	5362	TAATCTCAAACCTTTTGAGAGAGATATTTC|AACTGAAATCTATCAGGCCGGTAGCACACC	TCTCAAACCTTTTGAGAGAGATATTTCAAC|TGAAATCTATCAGGCCGGTAGCACACCTTG
NC_045512.2_pilon	22955	22959	Deletion	1	+	4868	4915	TGTTTAGGAAGTCTAATCTCAAACCTTTTG|AGAGAGATATTTCAACTGAAATCTATCAGG	TTAGGAAGTCTAATCTCAAACCTTTTGAGA|GAGATATTTCAACTGAAATCTATCAGGCCG
NC_045512.2_pilon	6292	6296	Deletion	1	+	1602	1690	AAAGCCACGTATAAACCAAATACCTGGTGT|ATACGTTGTCTTTGGAGCACAAAACCAGTT	GCCACGTATAAACCAAATACCTGGTGTATA|CGTTGTCTTTGGAGCACAAAACCAGTTGAA
NC_045512.2_pilon	22811	22815	Deletion	1	+	1225	1339	TCAGACAAATCGCTCCAGGGCAAACTGGAA|AGATTGCTGATTATAATTATAAATTACCAG	GACAAATCGCTCCAGGGCAAACTGGAAAGA|TTGCTGATTATAATTATAAATTACCAGATG
NC_045512.2_pilon	6350	6354	Deletion	1	+	2901	2980	TTGAAACATCAAATTCGTTTGATGTACTGA|AGTCAGAGGACGCGCAGGGAATGGATAATC	AAACATCAAATTCGTTTGATGTACTGAAGT|CAGAGGACGCGCAGGGAATGGATAATCTTG
NC_045512.2_pilon	6276	6280	Deletion	1	+	1289	1320	TAACAATGCAACTAATAAAGCCACGTATAA|ACCAAATACCTGGTGTATACGTTGTCTTTG	CAATGCAACTAATAAAGCCACGTATAAACC|AAATACCTGGTGTATACGTTGTCTTTGGAG
NC_045512.2_pilon	16554	16558	Deletion	1	+	2777	2881	TGTGTTGGTAGCGATAATGTTACTGACTTT|AATGCAATTGCAACATGTGACTGGACAAAT	GTTGGTAGCGATAATGTTACTGACTTTAAT|GCAATTGCAACATGTGACTGGACAAATGCT
NC_045512.2_pilon	10086	10090	Deletion	1	+	3371	3569	TGGTTTTAGAAAAATGGCATTCCCATCTGG|TAAAGTTGAGGGTTGTATGGTACAAGTAAC	TTTTAGAAAAATGGCATTCCCATCTGGTAA|AGTTGAGGGTTGTATGGTACAAGTAACTTG
NC_045512.2_pilon	8803	8807	Deletion	1	+	8373	8712	TGGTTTAGCCAGCGTGGTGGTAGTTATACT|AATGACAAAGCTTGCCCATTGATTGCTGCA	TTTAGCCAGCGTGGTGGTAGTTATACTAAT|GACAAAGCTTGCCCATTGATTGCTGCAGTC
NC_045512.2_pilon	8725	8729	Deletion	1	+	7896	8322	GCTATTGATGGTGGTGTCACTCGTGACATA|GCATCTACAGATACTTGTTTTGCTAACAAA	ATTGATGGTGGTGTCACTCGTGACATAGCA|TCTACAGATACTTGTTTTGCTAACAAACAT
NC_045512.2_pilon	8876	8880	Deletion	1	+	9535	9886	AAGTGGGTTTTGTCGTGCCTGGTTTGCCTG|GCACGATATTACGCACAACTAATGGTGACT	TGGGTTTTGTCGTGCCTGGTTTGCCTGGCA|CGATATTACGCACAACTAATGGTGACTTTT
NC_045512.2_pilon	8847	8851	Deletion	1	+	11122	11217	CCCATTGATTGCTGCAGTCATAACAAGAGA|AGTGGGTTTTGTCGTGCCTGGTTTGCCTGG	ATTGATTGCTGCAGTCATAACAAGAGAAGT|GGGTTTTGTCGTGCCTGGTTTGCCTGGCAC
NC_045512.2_pilon	8928	8932	Deletion	1	+	6231	6201	TGGTGACTTTTTGCATTTCTTACCTAGAGT|TTTTAGTGCAGTTGGTAACATCTGTTACAC	TGACTTTTTGCATTTCTTACCTAGAGTTTT|TAGTGCAGTTGGTAACATCTGTTACACACC
NC_045512.2_pilon	19392	19396	Deletion	1	+	848	891	TTACCATTTTTCTATTACTCTGACAGTCCA|TGTGAGTCTCATGGAAAACAAGTAGTGTCA	CCATTTTTCTATTACTCTGACAGTCCATGT|GAGTCTCATGGAAAACAAGTAGTGTCAGAT
NC_045512.2_pilon	2989	2993	Deletion	1	+	4484	4785	GAGTGGAGTATGGCTACATACTACTTATTT|GATGAGTCTGGTGAGTTTAAATTGGCTTCA	TGGAGTATGGCTACATACTACTTATTTGAT|GAGTCTGGTGAGTTTAAATTGGCTTCACAT
NC_045512.2_pilon	2951	2955	Deletion	1	+	2927	3224	TATCTGAATTACTTACACCACTGGGCATTG|ATTTAGATGAGTGGAGTATGGCTACATACT	CTGAATTACTTACACCACTGGGCATTGATT|TAGATGAGTGGAGTATGGCTACATACTACT
NC_045512.2_pilon	3018	3022	Deletion	1	+	5899	5878	TGATGAGTCTGGTGAGTTTAAATTGGCTTC|ACATATGTATTGTTCTTTTTACCCTCCAGA	TGAGTCTGGTGAGTTTAAATTGGCTTCACA|TATGTATTGTTCTTTTTACCCTCCAGATGA
NC_045512.2_pilon	14872	14876	Deletion	1	+	9161	9504	AACTACTATTTGTAGTTGAAGTTGTTGATA|AGTACTTTGATTGTTACGATGGTGGCTGTA	TACTATTTGTAGTTGAAGTTGTTGATAAGT|ACTTTGATTGTTACGATGGTGGCTGTATTA
NC_045512.2_pilon	14926	14930	Deletion	1	+	8245	8271	GCTGTATTAATGCTAACCAAGTCATCGTCA|ACAACCTAGACAAATCAGCTGGTTTTCCAT	GTATTAATGCTAACCAAGTCATCGTCAACA|ACCTAGACAAATCAGCTGGTTTTCCATTTA
NC_045512.2_pilon	14833	14837	Deletion	1	+	7555	7743	ACTATCGTTATAATCTACCAACAATGTGTG|ATATCAGACAACTACTATTTGTAGTTGAAG	ATCGTTATAATCTACCAACAATGTGTGATA|TCAGACAACTACTATTTGTAGTTGAAGTTG
NC_045512.2_pilon	14942	14946	Deletion	1	+	5127	5177	CCAAGTCATCGTCAACAACCTAGACAAATC|AGCTGGTTTTCCATTTAATAAATGGGGTAA	AGTCATCGTCAACAACCTAGACAAATCAGC|TGGTTTTCCATTTAATAAATGGGGTAAGGC
NC_045512.2_pilon	14861	14865	Deletion	1	+	8491	8556	TGATATCAGACAACTACTATTTGTAGTTGA|AGTTGTTGATAAGTACTTTGATTGTTACGA	TATCAGACAACTACTATTTGTAGTTGAAGT|TGTTGATAAGTACTTTGATTGTTACGATGG
NC_045512.2_pilon	21746	21750	Deletion	1	+	1921	2032	AGGACTTGTTCTTACCTTTCTTTTCCAATG|TTACTTGGTTCCATGCTATACATGTCTCTG	ACTTGTTCTTACCTTTCTTTTCCAATGTTA|CTTGGTTCCATGCTATACATGTCTCTGGGA
NC_045512.2_pilon	27122	27126	Deletion	1	+	4904	5082	TCAGGTTTTGCTGCATACAGTCGCTACAGG|ATTGGCAACTATAAATTAAACACAGACCAT	GGTTTTGCTGCATACAGTCGCTACAGGATT|GGCAACTATAAATTAAACACAGACCATTCC
NC_045512.2_pilon	27258	27262	Deletion	1	+	10947	11203	ACTATAGCAGAGATATTACTAATTATTATG|AGGACTTTTAAAGTTTCCATTTGGAATCTT	ATAGCAGAGATATTACTAATTATTATGAGG|ACTTTTAAAGTTTCCATTTGGAATCTTGAT
NC_045512.2_pilon	27156	27160	Deletion	1	+	6630	6952	GCAACTATAAATTAAACACAGACCATTCCA|GTAGCAGTGACAATATTGCTTTGCTTGTAC	ACTATAAATTAAACACAGACCATTCCAGTA|GCAGTGACAATATTGCTTTGCTTGTACAGT
NC_045512.2_pilon	27234	27238	Deletion	1	+	10247	10272	TTTCATCTCGTTGACTTTCAGGTTACTATA|GCAGAGATATTACTAATTATTATGAGGACT	CATCTCGTTGACTTTCAGGTTACTATAGCA|GAGATATTACTAATTATTATGAGGACTTTT
NC_045512.2_pilon	29303	29307	Deletion	1	+	10907	11436	CAGGTGCCATCAAATTGGATGACAAAGATC|CAAATTTCAAAGATCAAGTCATTTTGCTGA	GTGCCATCAAATTGGATGACAAAGATCCAA|ATTTCAAAGATCAAGTCATTTTGCTGAATA
NC_045512.2_pilon	29163	29167	Deletion	1	+	8801	9008	GGACCAGGAACTAATCAGACAAGGAACTGA|TTACAAACATTGGCCGCAAATTGCACAATT	CCAGGAACTAATCAGACAAGGAACTGATTA|CAAACATTGGCCGCAAATTGCACAATTTGC
NC_045512.2_pilon	29272	29276	Deletion	1	+	9589	9763	GTCACACCTTCGGGAACGTGGTTGACCTAC|ACAGGTGCCATCAAATTGGATGACAAAGAT	ACACCTTCGGGAACGTGGTTGACCTACACA|GGTGCCATCAAATTGGATGACAAAGATCCA
NC_045512.2_pilon	29112	29116	Deletion	1	+	5918	6042	AACACAAGCTTTCGGCAGACGTGGTCCAGA|ACAAACCCAAGGAAATTTTGGGGACCAGGA	ACAAGCTTTCGGCAGACGTGGTCCAGAACA|AACCCAAGGAAATTTTGGGGACCAGGAACT
NC_045512.2_pilon	13659	13663	Deletion	1	+	4592	4547	AATTTAATTGATTCTTACTTTGTAGTTAAG|AGACACACTTTCTCTAACTACCAACATGAA	TTAATTGATTCTTACTTTGTAGTTAAGAGA|CACACTTTCTCTAACTACCAACATGAAGAA
NC_045512.2_pilon	29222	29226	Deletion	1	+	9662	9616	TTGCCCCCAGCGCTTCAGCGTTCTTCGGAA|TGTCGCGCATTGGCATGGAAGTCACACCTT	CCCCCAGCGCTTCAGCGTTCTTCGGAATGT|CGCGCATTGGCATGGAAGTCACACCTTCGG
NC_045512.2_pilon	29275	29279	Deletion	1	+	9749	9919	ACACCTTCGGGAACGTGGTTGACCTACACA|GGTGCCATCAAATTGGATGACAAAGATCCA	CCTTCGGGAACGTGGTTGACCTACACAGGT|GCCATCAAATTGGATGACAAAGATCCAAAT
NC_045512.2_pilon	29313	29317	Deletion	1	+	11451	11632	CAAATTGGATGACAAAGATCCAAATTTCAA|AGATCAAGTCATTTTGCTGAATAAGCATAT	ATTGGATGACAAAGATCCAAATTTCAAAGA|TCAAGTCATTTTGCTGAATAAGCATATTGA
NC_045512.2_pilon	29214	29218	Deletion	1	+	9181	9471	TGCACAATTTGCCCCCAGCGCTTCAGCGTT|CTTCGGAATGTCGCGCATTGGCATGGAAGT	ACAATTTGCCCCCAGCGCTTCAGCGTTCTT|CGGAATGTCGCGCATTGGCATGGAAGTCAC
NC_045512.2_pilon	29134	29139	Deletion	1	+	6771	7082	GGTCCAGAACAAACCCAAGGAAATTTTGGG|GACCAGGAACTAATCAGACAAGGAACTGAT	CAGAACAAACCCAAGGAAATTTTGGGGACC|AGGAACTAATCAGACAAGGAACTGATTACA
NC_045512.2_pilon	21417	21421	Deletion	1	+	3355	3360	TTATTTGACATGAGTAAATTTCCCCTTAAA|TTAAGGGGTACTGCTGTTATGTCTTTAAAA	TTTGACATGAGTAAATTTCCCCTTAAATTA|AGGGGTACTGCTGTTATGTCTTTAAAAGAA
NC_045512.2_pilon	21438	21442	Deletion	1	+	4136	4140	CCCCTTAAATTAAGGGGTACTGCTGTTATG|TCTTTAAAAGAAGGTCAAATCAATGATATG	CTTAAATTAAGGGGTACTGCTGTTATGTCT|TTAAAAGAAGGTCAAATCAATGATATGATT
NC_045512.2_pilon	21567	21571	Deletion	1	+	8956	9019	GTTCTTGTTAACAACTAAACGAACAATGTT|TGTTTTTCTTGTTTTATTGCCACTAGTCTC	CTTGTTAACAACTAAACGAACAATGTTTGT|TTTTCTTGTTTTATTGCCACTAGTCTCTAG
NC_045512.2_pilon	21468	21472	Deletion	1	+	5659	5697	TCTTTAAAAGAAGGTCAAATCAATGATATG|ATTTTATCTCTTCTTAGTAAAGGTAGACTT	TTAAAAGAAGGTCAAATCAATGATATGATT|TTATCTCTTCTTAGTAAAGGTAGACTTATA
NC_045512.2_pilon	21424	21428	Deletion	1	+	3419	3587	ACATGAGTAAATTTCCCCTTAAATTAAGGG|GTACTGCTGTTATGTCTTTAAAAGAAGGTC	TGAGTAAATTTCCCCTTAAATTAAGGGGTA|CTGCTGTTATGTCTTTAAAAGAAGGTCAAA
NC_045512.2_pilon	27063	27067	Deletion	1	+	3606	3641	CTACATCACGAACGCTTTCTTATTACAAAT|TGGGAGCTTCGCAGCGTGTAGCAGGTGACT	CATCACGAACGCTTTCTTATTACAAATTGG|GAGCTTCGCAGCGTGTAGCAGGTGACTCAG
NC_045512.2_pilon	27037	27041	Deletion	1	+	3252	3426	GGACCTGCCTAAAGAAATCACTGTTGCTAC|ATCACGAACGCTTTCTTATTACAAATTGGG	CCTGCCTAAAGAAATCACTGTTGCTACATC|ACGAACGCTTTCTTATTACAAATTGGGAGC
NC_045512.2_pilon	21401	21405	Deletion	1	+	3158	3296	GTTGTCTTCCTATTCTTTATTTGACATGAG|TAAATTTCCCCTTAAATTAAGGGGTACTGC	GTCTTCCTATTCTTTATTTGACATGAGTAA|ATTTCCCCTTAAATTAAGGGGTACTGCTGT
NC_045512.2_pilon	26961	26966	Deletion	1	+	5011	2189	AACTCGTAATCGGAGCTGTGATCCTTCGTG|GACATCTTCGTATTGCTGGACACCATCTAG	CGTAATCGGAGCTGTGATCCTTCGTGGACA|TCTTCGTATTGCTGGACACCATCTAGGACG
NC_045512.2_pilon	26982	26986	Deletion	1	+	2301	2322	TCCTTCGTGGACATCTTCGTATTGCTGGAC|ACCATCTAGGACGCTGTGACATCAAGGACC	TTCGTGGACATCTTCGTATTGCTGGACACC|ATCTAGGACGCTGTGACATCAAGGACCTGC
NC_045512.2_pilon	18088	18092	Deletion	1	+	6934	6891	TCTTTAAAGATTGTAGTAAGGTAATCACTG|GGTTACATCCTACACAGGCACCTACACACC	TTAAAGATTGTAGTAAGGTAATCACTGGGT|TACATCCTACACAGGCACCTACACACCTCA
NC_045512.2_pilon	18065	18069	Deletion	1	+	5993	6183	ACAAGCTGAAAATGTAACAGGACTCTTTAA|AGATTGTAGTAAGGTAATCACTGGGTTACA	AGCTGAAAATGTAACAGGACTCTTTAAAGA|TTGTAGTAAGGTAATCACTGGGTTACATCC
NC_045512.2_pilon	18077	18081	Deletion	1	+	6726	6725	TGTAACAGGACTCTTTAAAGATTGTAGTAA|GGTAATCACTGGGTTACATCCTACACAGGC	AACAGGACTCTTTAAAGATTGTAGTAAGGT|AATCACTGGGTTACATCCTACACAGGCACC
NC_045512.2_pilon	17972	17976	Deletion	1	+	5981	6326	AGTAGGCATACTTTGCATAATGTCTGATAG|AGACCTTTATGACAAGTTGCAATTTACAAG	AGGCATACTTTGCATAATGTCTGATAGAGA|CCTTTATGACAAGTTGCAATTTACAAGTCT
NC_045512.2_pilon	18079	18083	Deletion	1	+	6724	6753	TAACAGGACTCTTTAAAGATTGTAGTAAGG|TAATCACTGGGTTACATCCTACACAGGCAC	CAGGACTCTTTAAAGATTGTAGTAAGGTAA|TCACTGGGTTACATCCTACACAGGCACCTA
NC_045512.2_pilon	18033	18037	Deletion	1	+	8191	8189	CTTGAAATTCCACGTAGGAATGTGGCAACT|TTACAAGCTGAAAATGTAACAGGACTCTTT	GAAATTCCACGTAGGAATGTGGCAACTTTA|CAAGCTGAAAATGTAACAGGACTCTTTAAA
NC_045512.2_pilon	16153	16157	Deletion	1	+	6975	3533	TAACAGGACACATGTTAGACATGTATTCTG|TTATGCTTACTAATGATAACACTTCAAGGT	CAGGACACATGTTAGACATGTATTCTGTTA|TGCTTACTAATGATAACACTTCAAGGTATT
NC_045512.2_pilon	16173	16177	Deletion	1	+	4507	4797	ATGTATTCTGTTATGCTTACTAATGATAAC|ACTTCAAGGTATTGGGAACCTGAGTTTTAT	TATTCTGTTATGCTTACTAATGATAACACT|TCAAGGTATTGGGAACCTGAGTTTTATGAG
NC_045512.2_pilon	16097	16101	Deletion	1	+	5586	5768	GTATGCTGATGTCTTTCATTTGTACTTACA|ATACATAAGAAAGCTACATGATGAGTTAAC	TGCTGATGTCTTTCATTTGTACTTACAATA|CATAAGAAAGCTACATGATGAGTTAACAGG
NC_045512.2_pilon	5688	5692	Deletion	1	+	1940	1979	ACAACAGGAGTCACCTTTTGTTATGATGTC|AGCACCACCTGCTCAGTATGAACTTAAGCA	ACAGGAGTCACCTTTTGTTATGATGTCAGC|ACCACCTGCTCAGTATGAACTTAAGCATGG
NC_045512.2_pilon	16104	16108	Deletion	1	+	5836	5884	GATGTCTTTCATTTGTACTTACAATACATA|AGAAAGCTACATGATGAGTTAACAGGACAC	GTCTTTCATTTGTACTTACAATACATAAGA|AAGCTACATGATGAGTTAACAGGACACATG
NC_045512.2_pilon	11611	11615	Deletion	1	+	7392	7398	GGTAATACACTTCAGTGTATAATGCTAGTT|TATTGTTTCTTAGGCTATTTTTGTACTTGT	AATACACTTCAGTGTATAATGCTAGTTTAT|TGTTTCTTAGGCTATTTTTGTACTTGTTAC
NC_045512.2_pilon	29073	29077	Deletion	1	+	3828	4196	GCCTCGGCAAAAACGTACTGCCACTAAAGC|ATACAATGTAACACAAGCTTTCGGCAGACG	TCGGCAAAAACGTACTGCCACTAAAGCATA|CAATGTAACACAAGCTTTCGGCAGACGTGG
NC_045512.2_pilon	11563	11567	Deletion	1	+	7523	7939	GGTATTGTTTTTATGTGTGTTGAGTATTGC|CCTATTTTCTTCATAACTGGTAATACACTT	ATTGTTTTTATGTGTGTTGAGTATTGCCCT|ATTTTCTTCATAACTGGTAATACACTTCAG
NC_045512.2_pilon	29160	29164	Deletion	1	+	8792	8865	TGGGGACCAGGAACTAATCAGACAAGGAAC|TGATTACAAACATTGGCCGCAAATTGCACA	GGACCAGGAACTAATCAGACAAGGAACTGA|TTACAAACATTGGCCGCAAATTGCACAATT
NC_045512.2_pilon	12499	12503	Deletion	1	+	6290	6355	AAACTAATGGTTGTCATACCAGACTATAAC|ACATATAAAAATACGTGTGATGGTACAACA	CTAATGGTTGTCATACCAGACTATAACACA|TATAAAAATACGTGTGATGGTACAACATTT
NC_045512.2_pilon	12353	12357	Deletion	1	+	2750	2808	ACAAGAGGGCAAAAGTTACTAGTGCTATGC|AGACAATGCTTTTCACTATGCTTAGAAAGT	AGAGGGCAAAAGTTACTAGTGCTATGCAGA|CAATGCTTTTCACTATGCTTAGAAAGTTGG
NC_045512.2_pilon	12491	12495	Deletion	1	+	5298	5846	CAGCAGCCAAACTAATGGTTGTCATACCAG|ACTATAACACATATAAAAATACGTGTGATG	CAGCCAAACTAATGGTTGTCATACCAGACT|ATAACACATATAAAAATACGTGTGATGGTA
NC_045512.2_pilon	25488	25492	Deletion	1	+	4755	4565	GCTACTCCTTCAGATTTTGTTCGCGCTACT|GCAACGATACCGATACAAGCCTCACTCCCT	ACTCCTTCAGATTTTGTTCGCGCTACTGCA|ACGATACCGATACAAGCCTCACTCCCTTTC
NC_045512.2_pilon	25358	25362	Deletion	1	+	1892	1921	TTGATGAAGACGACTCTGAGCCAGTGCTCA|AAGGAGTCAAATTACATTACACATAAACGA	ATGAAGACGACTCTGAGCCAGTGCTCAAAG|GAGTCAAATTACATTACACATAAACGAACT
NC_045512.2_pilon	21103	21107	Deletion	1	+	5075	4853	TTACAAAAGAAAATGACTCTAAAGAGGGTT|TTTTCACTTACATTTGTGGGTTTATACAAC	CAAAAGAAAATGACTCTAAAGAGGGTTTTT|TCACTTACATTTGTGGGTTTATACAACAAA
NC_045512.2_pilon	21080	21084	Deletion	1	+	4591	4651	GTACGACCCTAAGACTAAAAATGTTACAAA|AGAAAATGACTCTAAAGAGGGTTTTTTCAC	CGACCCTAAGACTAAAAATGTTACAAAAGA|AAATGACTCTAAAGAGGGTTTTTTCACTTA
NC_045512.2_pilon	9731	9735	Deletion	1	+	1987	1994	TTTGTATTTCCACAAAGCATTTCTATTGGT|TCTTTAGTAATTACCTAAAGAGACGTGTAG	GTATTTCCACAAAGCATTTCTATTGGTTCT|TTAGTAATTACCTAAAGAGACGTGTAGTCT
NC_045512.2_pilon	23556	23560	Deletion	1	+	2493	2599	TGTCAACAACTCATATGAGTGTGACATACC|CATTGGTGCAGGTATATGCGCTAGTTATCA	CAACAACTCATATGAGTGTGACATACCCAT|TGGTGCAGGTATATGCGCTAGTTATCAGAC
NC_045512.2_pilon	20962	20966	Deletion	1	+	5059	5159	GTACGCTGCTTGTCGATTCAGATCTTAATG|ACTTTGTCTCTGATGCAGATTCAACTTTGA	CGCTGCTTGTCGATTCAGATCTTAATGACT|TTGTCTCTGATGCAGATTCAACTTTGATTG
NC_045512.2_pilon	13037	13041	Deletion	1	+	9049	8838	CCACAGTACGTCTACAAGCTGGTAATGCAA|CAGAAGTGCCTGCCAATTCAACTGTATTAT	CAGTACGTCTACAAGCTGGTAATGCAACAG|AAGTGCCTGCCAATTCAACTGTATTATCTT
NC_045512.2_pilon	13074	13078	Deletion	1	+	8849	8714	GCCTGCCAATTCAACTGTATTATCTTTCTG|TGCTTTTGCTGTAGATGCTGCTAAAGCTTA	TGCCAATTCAACTGTATTATCTTTCTGTGC|TTTTGCTGTAGATGCTGCTAAAGCTTACAA
NC_045512.2_pilon	12979	12983	Deletion	1	+	10092	10053	TACTTTATTAAAGGATTAAACAACCTAAAT|AGAGGTATGGTACTTGGTAGTTTAGCTGCC	TTTATTAAAGGATTAAACAACCTAAATAGA|GGTATGGTACTTGGTAGTTTAGCTGCCACA
NC_045512.2_pilon	12922	12927	Deletion	1	+	8098	8463	GAACCACCTTGTAGGTTTGTTACAGACACA|CCTAAAGGTCCTAAAGTGAAGTATTTATAC	CACCTTGTAGGTTTGTTACAGACACACCTA|AAGGTCCTAAAGTGAAGTATTTATACTTTA
NC_045512.2_pilon	11082	11087	Deletion	1	+	5204	6078	GAGTACTCAATGGTCTTTGTTCTTTTTTTT|GTATGAAAATGCCTTTTTACCTTTTGCTAT	ACTCAATGGTCTTTGTTCTTTTTTTTGTAT|GAAAATGCCTTTTTACCTTTTGCTATGGGT
NC_045512.2_pilon	11177	11181	Deletion	1	+	9469	9499	TTGTCAAACATAAGCATGCATTTCTCTGTT|TGTTTTTGTTACCTTCTCTTGCCACTGTAG	TCAAACATAAGCATGCATTTCTCTGTTTGT|TTTTGTTACCTTCTCTTGCCACTGTAGCTT
NC_045512.2_pilon	11035	11039	Deletion	1	+	12061	12468	CACTGGTTGTTACTCACAATTTTGACTTCA|CTTTTAGTTTTAGTCCAGAGTACTCAATGG	TGGTTGTTACTCACAATTTTGACTTCACTT|TTAGTTTTAGTCCAGAGTACTCAATGGTCT
NC_045512.2_pilon	11192	11196	Deletion	1	+	10360	10583	ATGCATTTCTCTGTTTGTTTTTGTTACCTT|CTCTTGCCACTGTAGCTTATTTTAATATGG	CATTTCTCTGTTTGTTTTTGTTACCTTCTC|TTGCCACTGTAGCTTATTTTAATATGGTCT
NC_045512.2_pilon	11060	11064	Deletion	1	+	12903	12999	CTTCACTTTTAGTTTTAGTCCAGAGTACTC|AATGGTCTTTGTTCTTTTTTTTGTATGAAA	CACTTTTAGTTTTAGTCCAGAGTACTCAAT|GGTCTTTGTTCTTTTTTTTGTATGAAAATG
NC_045512.2_pilon	11065	11069	Deletion	1	+	12999	13108	CTTTTAGTTTTAGTCCAGAGTACTCAATGG|TCTTTGTTCTTTTTTTTGTATGAAAATGCC	TTAGTTTTAGTCCAGAGTACTCAATGGTCT|TTGTTCTTTTTTTTGTATGAAAATGCCTTT
NC_045512.2_pilon	11102	11106	Deletion	1	+	6845	6833	TCTTTTTTTTGTATGAAAATGCCTTTTTAC|CTTTTGCTATGGGTATTATTGCTATGTCTG	TTTTTTTGTATGAAAATGCCTTTTTACCTT|TTGCTATGGGTATTATTGCTATGTCTGCTT
NC_045512.2_pilon	11027	11031	Deletion	1	+	11484	11798	GTACACACCACTGGTTGTTACTCACAATTT|TGACTTCACTTTTAGTTTTAGTCCAGAGTA	CACACCACTGGTTGTTACTCACAATTTTGA|CTTCACTTTTAGTTTTAGTCCAGAGTACTC
NC_045512.2_pilon	11053	11057	Deletion	1	+	12814	12886	ATTTTGACTTCACTTTTAGTTTTAGTCCAG|AGTACTCAATGGTCTTTGTTCTTTTTTTTG	TTGACTTCACTTTTAGTTTTAGTCCAGAGT|ACTCAATGGTCTTTGTTCTTTTTTTTGTAT
NC_045512.2_pilon	11034	11038	Deletion	1	+	12188	12286	CCACTGGTTGTTACTCACAATTTTGACTTC|ACTTTTAGTTTTAGTCCAGAGTACTCAATG	CTGGTTGTTACTCACAATTTTGACTTCACT|TTTAGTTTTAGTCCAGAGTACTCAATGGTC
NC_045512.2_pilon	11040	11044	Deletion	1	+	12467	12567	GTTGTTACTCACAATTTTGACTTCACTTTT|AGTTTTAGTCCAGAGTACTCAATGGTCTTT	GTTACTCACAATTTTGACTTCACTTTTAGT|TTTAGTCCAGAGTACTCAATGGTCTTTGTT
NC_045512.2_pilon	10868	10872	Deletion	1	+	2183	2374	TAGATATGTGTGCTTCATTAAAAGAATTAC|TGCAAAATGGTATGAATGGACGTACCATAT	ATATGTGTGCTTCATTAAAAGAATTACTGC|AAAATGGTATGAATGGACGTACCATATTGG
NC_045512.2_pilon	10943	10947	Deletion	1	+	5942	6331	TAGAAGATGAATTTACACCTTTTGATGTTG|TTAGACAATGCTCAGGTGTTACTTTCCAAA	AAGATGAATTTACACCTTTTGATGTTGTTA|GACAATGCTCAGGTGTTACTTTCCAAAGTG
NC_045512.2_pilon	11076	11080	Deletion	1	+	12996	5208	AGTCCAGAGTACTCAATGGTCTTTGTTCTT|TTTTTTGTATGAAAATGCCTTTTTACCTTT	CCAGAGTACTCAATGGTCTTTGTTCTTTTT|TTTGTATGAAAATGCCTTTTTACCTTTTGC
NC_045512.2_pilon	2422	2426	Deletion	1	+	1620	1644	GTCACGCACTCAAAGGGATTGTACAGAAAG|TGTGTTAAATCCAGAGAAGAAACTGGCCTA	ACGCACTCAAAGGGATTGTACAGAAAGTGT|GTTAAATCCAGAGAAGAAACTGGCCTACTC
NC_045512.2_pilon	2539	2543	Deletion	1	+	3965	4103	ACAGAAGTGTTAACAGAGGAAGTTGTCTTG|AAAACTGGTGATTTACAACCATTAGAACAA	GAAGTGTTAACAGAGGAAGTTGTCTTGAAA|ACTGGTGATTTACAACCATTAGAACAACCT
NC_045512.2_pilon	363	367	Deletion	1	+	2629	2628	TCGCGACGTGCTCGTACGTGGCTTTGGAGA|CTCCGTGGAGGAGGTCTTATCAGAGGCACG	CGACGTGCTCGTACGTGGCTTTGGAGACTC|CGTGGAGGAGGTCTTATCAGAGGCACGTCA
NC_045512.2_pilon	5294	5298	Deletion	1	+	2832	2797	TTAAATGGGCAGATAACAACTGTTATCTTG|CCACTGCATTGTTAACACTCCAACAAATAG	AATGGGCAGATAACAACTGTTATCTTGCCA|CTGCATTGTTAACACTCCAACAAATAGAGT
NC_045512.2_pilon	6337	6341	Deletion	1	+	2292	2681	AGCACAAAACCAGTTGAAACATCAAATTCG|TTTGATGTACTGAAGTCAGAGGACGCGCAG	ACAAAACCAGTTGAAACATCAAATTCGTTT|GATGTACTGAAGTCAGAGGACGCGCAGGGA
NC_045512.2_pilon	6464	6468	Deletion	1	+	4930	4978	TACAGAAAGACGTTCTTGAGTGTAATGTGA|AAACTACCGAAGTTGTAGGAGACATTATAC	AGAAAGACGTTCTTGAGTGTAATGTGAAAA|CTACCGAAGTTGTAGGAGACATTATACTTA
NC_045512.2_pilon	6408	6412	Deletion	1	+	4364	4450	TCTTGCCTGCGAAGATCTAAAACCAGTCTC|TGAAGAAGTAGTGGAAAATCCTACCATACA	TGCCTGCGAAGATCTAAAACCAGTCTCTGA|AGAAGTAGTGGAAAATCCTACCATACAGAA
NC_045512.2_pilon	6474	6478	Deletion	1	+	4985	4970	CGTTCTTGAGTGTAATGTGAAAACTACCGA|AGTTGTAGGAGACATTATACTTAAACCAGC	TCTTGAGTGTAATGTGAAAACTACCGAAGT|TGTAGGAGACATTATACTTAAACCAGCAAA
NC_045512.2_pilon	6356	6360	Deletion	1	+	3004	3043	CATCAAATTCGTTTGATGTACTGAAGTCAG|AGGACGCGCAGGGAATGGATAATCTTGCCT	CAAATTCGTTTGATGTACTGAAGTCAGAGG|ACGCGCAGGGAATGGATAATCTTGCCTGCG
NC_045512.2_pilon	23809	23813	Deletion	1	+	12831	12809	ATGTACATTTGTGGTGATTCAACTGAATGC|AGCAATCTTTTGTTGCAATATGGCAGTTTT	TACATTTGTGGTGATTCAACTGAATGCAGC|AATCTTTTGTTGCAATATGGCAGTTTTTGT
NC_045512.2_pilon	23614	23618	Deletion	1	+	3502	3653	CAGACTCAGACTAATTCTCCTCGGCGGGCA|CGTAGTGTAGCTAGTCAATCCATCATTGCC	ACTCAGACTAATTCTCCTCGGCGGGCACGT|AGTGTAGCTAGTCAATCCATCATTGCCTAC
NC_045512.2_pilon	23697	23701	Deletion	1	+	9623	9908	AAATTCAGTTGCTTACTCTAATAACTCTAT|TGCCATACCCACAAATTTTACTATTAGTGT	TTCAGTTGCTTACTCTAATAACTCTATTGC|CATACCCACAAATTTTACTATTAGTGTTAC
NC_045512.2_pilon	23699	23703	Deletion	1	+	9740	9953	ATTCAGTTGCTTACTCTAATAACTCTATTG|CCATACCCACAAATTTTACTATTAGTGTTA	CAGTTGCTTACTCTAATAACTCTATTGCCA|TACCCACAAATTTTACTATTAGTGTTACCA
NC_045512.2_pilon	23646	23650	Deletion	1	+	5091	5474	TAGTGTAGCTAGTCAATCCATCATTGCCTA|CACTATGTCACTTGGTGCAGAAAATTCAGT	TGTAGCTAGTCAATCCATCATTGCCTACAC|TATGTCACTTGGTGCAGAAAATTCAGTTGC
NC_045512.2_pilon	15984	15988	Deletion	1	+	3578	3875	GGGGCCGGCTGTTTTGTAGATGATATCGTA|AAAACAGATGGTACACTTATGATTGAACGG	GCCGGCTGTTTTGTAGATGATATCGTAAAA|ACAGATGGTACACTTATGATTGAACGGTTC
NC_045512.2_pilon	12728	12732	Deletion	1	+	9931	9912	GTCCTGTTGCACTACGACAGATGTCTTGTG|CTGCCGGTACTACACAAACTGCTTGCACTG	CTGTTGCACTACGACAGATGTCTTGTGCTG|CCGGTACTACACAAACTGCTTGCACTGATG
NC_045512.2_pilon	15815	15819	Deletion	1	+	4586	4614	TAAGTCAGTTCTTTATTATCAAAACAATGT|TTTTATGTCTGAAGCAAAATGTTGGACTGA	GTCAGTTCTTTATTATCAAAACAATGTTTT|TATGTCTGAAGCAAAATGTTGGACTGAGAC
NC_045512.2_pilon	12732	12736	Deletion	1	+	9912	9640	TGTTGCACTACGACAGATGTCTTGTGCTGC|CGGTACTACACAAACTGCTTGCACTGATGA	TGCACTACGACAGATGTCTTGTGCTGCCGG|TACTACACAAACTGCTTGCACTGATGACAA
NC_045512.2_pilon	12667	12671	Deletion	1	+	12521	12570	CCTCTTATTGTAACAGCTTTAAGGGCCAAT|TCTGCTGTCAAATTACAGAATAATGAGCTT	CTTATTGTAACAGCTTTAAGGGCCAATTCT|GCTGTCAAATTACAGAATAATGAGCTTAGT
NC_045512.2_pilon	12626	12631	Deletion	1	+	10498	10857	TTAGTGAAATTAGTATGGACAATTCACCTA|ATTTAGCATGGCCTCTTATTGTAACAGCTT	TGAAATTAGTATGGACAATTCACCTAATTT|AGCATGGCCTCTTATTGTAACAGCTTTAAG
NC_045512.2_pilon	12709	12713	Deletion	1	+	9772	9702	TTACAGAATAATGAGCTTAGTCCTGTTGCA|CTACGACAGATGTCTTGTGCTGCCGGTACT	CAGAATAATGAGCTTAGTCCTGTTGCACTA|CGACAGATGTCTTGTGCTGCCGGTACTACA
NC_045512.2_pilon	12570	12574	Deletion	1	+	6727	7096	ATCAGCATTGTGGGAAATCCAACAGGTTGT|AGATGCAGATAGTAAAATTGTTCAACTTAG	AGCATTGTGGGAAATCCAACAGGTTGTAGA|TGCAGATAGTAAAATTGTTCAACTTAGTGA
NC_045512.2_pilon	12672	12676	Deletion	1	+	12310	11987	TATTGTAACAGCTTTAAGGGCCAATTCTGC|TGTCAAATTACAGAATAATGAGCTTAGTCC	TGTAACAGCTTTAAGGGCCAATTCTGCTGT|CAAATTACAGAATAATGAGCTTAGTCCTGT
NC_045512.2_pilon	11417	11421	Deletion	1	+	12629	13054	TGTGGACACTTATGAATGTCTTGACACTCG|TTTATAAAGTTTATTATGGTAATGCTTTAG	GGACACTTATGAATGTCTTGACACTCGTTT|ATAAAGTTTATTATGGTAATGCTTTAGATC
NC_045512.2_pilon	11485	11489	Deletion	1	+	12656	12466	ATTTCCATGTGGGCTCTTATAATCTCTGTT|ACTTCTAACTACTCAGGTGTAGTTACAACT	TCCATGTGGGCTCTTATAATCTCTGTTACT|TCTAACTACTCAGGTGTAGTTACAACTGTC
NC_045512.2_pilon	11471	11475	Deletion	1	+	12564	12423	CTTTAGATCAAGCCATTTCCATGTGGGCTC|TTATAATCTCTGTTACTTCTAACTACTCAG	TAGATCAAGCCATTTCCATGTGGGCTCTTA|TAATCTCTGTTACTTCTAACTACTCAGGTG
NC_045512.2_pilon	11412	11416	Deletion	1	+	11895	12605	GAGAGTGTGGACACTTATGAATGTCTTGAC|ACTCGTTTATAAAGTTTATTATGGTAATGC	AGTGTGGACACTTATGAATGTCTTGACACT|CGTTTATAAAGTTTATTATGGTAATGCTTT
NC_045512.2_pilon	11317	11321	Deletion	1	+	9425	9407	TCTGGTTTTAAGCTAAAAGACTGTGTTATG|TATGCATCAGCTGTAGTGTTACTAATCCTT	GGTTTTAAGCTAAAAGACTGTGTTATGTAT|GCATCAGCTGTAGTGTTACTAATCCTTATG
NC_045512.2_pilon	11383	11387	Deletion	1	+	8947	9938	GCAAGAACTGTGTATGATGATGGTGCTAGG|AGAGTGTGGACACTTATGAATGTCTTGACA	AGAACTGTGTATGATGATGGTGCTAGGAGA|GTGTGGACACTTATGAATGTCTTGACACTC
NC_045512.2_pilon	11422	11426	Deletion	1	+	13092	13360	ACACTTATGAATGTCTTGACACTCGTTTAT|AAAGTTTATTATGGTAATGCTTTAGATCAA	CTTATGAATGTCTTGACACTCGTTTATAAA|GTTTATTATGGTAATGCTTTAGATCAAGCC
NC_045512.2_pilon	11405	11409	Deletion	1	+	11749	11979	GTGCTAGGAGAGTGTGGACACTTATGAATG|TCTTGACACTCGTTTATAAAGTTTATTATG	CTAGGAGAGTGTGGACACTTATGAATGTCT|TGACACTCGTTTATAAAGTTTATTATGGTA
NC_045512.2_pilon	11478	11482	Deletion	1	+	12478	12336	TCAAGCCATTTCCATGTGGGCTCTTATAAT|CTCTGTTACTTCTAACTACTCAGGTGTAGT	AGCCATTTCCATGTGGGCTCTTATAATCTC|TGTTACTTCTAACTACTCAGGTGTAGTTAC
NC_045512.2_pilon	11448	11452	Deletion	1	+	13488	13218	TTATAAAGTTTATTATGGTAATGCTTTAGA|TCAAGCCATTTCCATGTGGGCTCTTATAAT	TAAAGTTTATTATGGTAATGCTTTAGATCA|AGCCATTTCCATGTGGGCTCTTATAATCTC
NC_045512.2_pilon	11451	11455	Deletion	1	+	13239	13222	TAAAGTTTATTATGGTAATGCTTTAGATCA|AGCCATTTCCATGTGGGCTCTTATAATCTC	AGTTTATTATGGTAATGCTTTAGATCAAGC|CATTTCCATGTGGGCTCTTATAATCTCTGT
NC_045512.2_pilon	14788	14792	Deletion	1	+	5057	5057	TCTTCTTTGCTCAGGATGGTAATGCTGCTA|TCAGCGATTATGACTACTATCGTTATAATC	TCTTTGCTCAGGATGGTAATGCTGCTATCA|GCGATTATGACTACTATCGTTATAATCTAC
NC_045512.2_pilon	14823	14827	Deletion	1	+	7045	7223	GATTATGACTACTATCGTTATAATCTACCA|ACAATGTGTGATATCAGACAACTACTATTT	TATGACTACTATCGTTATAATCTACCAACA|ATGTGTGATATCAGACAACTACTATTTGTA
NC_045512.2_pilon	13107	13111	Deletion	1	+	1843	1860	TTTTGCTGTAGATGCTGCTAAAGCTTACAA|AGATTATCTAGCTAGTGGGGGACAACCAAT	TGCTGTAGATGCTGCTAAAGCTTACAAAGA|TTATCTAGCTAGTGGGGGACAACCAATCAC
NC_045512.2_pilon	24048	24052	Deletion	1	+	353	402	AGATCTACTTTTCAACAAAGTGACACTTGC|AGATGCTGGCTTCATCAAACAATATGGTGA	TCTACTTTTCAACAAAGTGACACTTGCAGA|TGCTGGCTTCATCAAACAATATGGTGATTG
NC_045512.2_pilon	10940	10944	Deletion	1	+	5931	6002	TATTAGAAGATGAATTTACACCTTTTGATG|TTGTTAGACAATGCTCAGGTGTTACTTTCC	TAGAAGATGAATTTACACCTTTTGATGTTG|TTAGACAATGCTCAGGTGTTACTTTCCAAA
NC_045512.2_pilon	10590	10594	Deletion	1	+	3865	3919	TGGAGTTCATGCTGGCACAGACTTAGAAGG|TAACTTTTATGGACCTTTTGTTGACAGGCA	AGTTCATGCTGGCACAGACTTAGAAGGTAA|CTTTTATGGACCTTTTGTTGACAGGCAAAC
NC_045512.2_pilon	16942	16946	Deletion	1	+	2037	1995	TGCTGACATCACATACAGTAATGCCATTAA|GTGCACCTACACTAGTGCCACAAGAGCACT	TGACATCACATACAGTAATGCCATTAAGTG|CACCTACACTAGTGCCACAAGAGCACTATG
NC_045512.2_pilon	17008	17012	Deletion	1	+	2182	2118	GAATTACTGGCTTATACCCAACACTCAATA|TCTCAGATGAGTTTTCTAGCAATGTTGCAA	TTACTGGCTTATACCCAACACTCAATATCT|CAGATGAGTTTTCTAGCAATGTTGCAAATT
NC_045512.2_pilon	17017	17021	Deletion	1	+	1991	1932	GCTTATACCCAACACTCAATATCTCAGATG|AGTTTTCTAGCAATGTTGCAAATTATCAAA	TATACCCAACACTCAATATCTCAGATGAGT|TTTCTAGCAATGTTGCAAATTATCAAAAGG
NC_045512.2_pilon	4175	4179	Deletion	1	+	4491	4789	GTGTTTTAACTGCTGTGGTTATACCTACTA|AAAAGGCTGGTGGCACTACTGAAATGCTAG	TTTTAACTGCTGTGGTTATACCTACTAAAA|AGGCTGGTGGCACTACTGAAATGCTAGCGA
NC_045512.2_pilon	4071	4075	Deletion	1	+	3616	3646	TAATGGCAATCTTCATCCAGATTCTGCCAC|TCTTGTTAGTGACATTGACATCACTTTCTT	TGGCAATCTTCATCCAGATTCTGCCACTCT|TGTTAGTGACATTGACATCACTTTCTTAAA
NC_045512.2_pilon	17877	17881	Deletion	1	+	3462	4056	GGCTCAGAATATGACTATGTCATATTCACT|CAAACCACTGAAACAGCTCACTCTTGTAAT	TCAGAATATGACTATGTCATATTCACTCAA|ACCACTGAAACAGCTCACTCTTGTAATGTA
NC_045512.2_pilon	17883	17887	Deletion	1	+	4091	4400	GAATATGACTATGTCATATTCACTCAAACC|ACTGAAACAGCTCACTCTTGTAATGTAAAC	TATGACTATGTCATATTCACTCAAACCACT|GAAACAGCTCACTCTTGTAATGTAAACAGA
NC_045512.2_pilon	17989	17993	Deletion	1	+	6843	7022	TAATGTCTGATAGAGACCTTTATGACAAGT|TGCAATTTACAAGTCTTGAAATTCCACGTA	TGTCTGATAGAGACCTTTATGACAAGTTGC|AATTTACAAGTCTTGAAATTCCACGTAGGA
NC_045512.2_pilon	17915	17919	Deletion	1	+	5737	5894	TGAAACAGCTCACTCTTGTAATGTAAACAG|ATTTAATGTTGCTATTACCAGAGCAAAAGT	AACAGCTCACTCTTGTAATGTAAACAGATT|TAATGTTGCTATTACCAGAGCAAAAGTAGG
NC_045512.2_pilon	22987	22991	Deletion	1	+	5400	5683	AGAGATATTTCAACTGAAATCTATCAGGCC|GGTAGCACACCTTGTAATGGTGTTGAAGGT	GATATTTCAACTGAAATCTATCAGGCCGGT|AGCACACCTTGTAATGGTGTTGAAGGTTTT
NC_045512.2_pilon	1231	1235	Deletion	1	+	6078	6329	AACCAAATGTGCCTTTCAACTCTCATGAAG|TGTGATCATTGTGGTGAAACTTCATGGCAG	CAAATGTGCCTTTCAACTCTCATGAAGTGT|GATCATTGTGGTGAAACTTCATGGCAGACG
NC_045512.2_pilon	17575	17579	Deletion	1	+	6321	6317	TCCTCGGAACTTGTCGGCGTTGTCCTGCTG|AAATTGTTGACACTGTGAGTGCTTTGGTTT	TCGGAACTTGTCGGCGTTGTCCTGCTGAAA|TTGTTGACACTGTGAGTGCTTTGGTTTATG
NC_045512.2_pilon	1266	1270	Deletion	1	+	6222	6264	TCATTGTGGTGAAACTTCATGGCAGACGGG|CGATTTTGTTAAAGCCACTTGCGAATTTTG	TTGTGGTGAAACTTCATGGCAGACGGGCGA|TTTTGTTAAAGCCACTTGCGAATTTTGTGG
NC_045512.2_pilon	1078	1082	Deletion	1	+	2861	2973	AAATTTGACATCTTCAATGGGGAATGTCCA|AATTTTGTATTTCCCTTAAATTCCATAATC	TTTGACATCTTCAATGGGGAATGTCCAAAT|TTTGTATTTCCCTTAAATTCCATAATCAAG
NC_045512.2_pilon	6050	6054	Deletion	1	+	6226	6329	CATATCCAAACGCAAGCTTCGATAATTTTA|AGTTTGTATGTGATAATATCAAATTTGCTG	ATCCAAACGCAAGCTTCGATAATTTTAAGT|TTGTATGTGATAATATCAAATTTGCTGATG
NC_045512.2_pilon	22258	22262	Deletion	1	+	2369	2366	TTAGAACCATTGGTAGATTTGCCAATAGGT|ATTAACATCACTAGGTTTCAAACTTTACTT	GAACCATTGGTAGATTTGCCAATAGGTATT|AACATCACTAGGTTTCAAACTTTACTTGCT
NC_045512.2_pilon	22239	22243	Deletion	1	+	1984	1968	CCCTCAGGGTTTTTCGGCTTTAGAACCATT|GGTAGATTTGCCAATAGGTATTAACATCAC	TCAGGGTTTTTCGGCTTTAGAACCATTGGT|AGATTTGCCAATAGGTATTAACATCACTAG
NC_045512.2_pilon	22135	22139	Deletion	1	+	5321	5428	AAACAGGGTAATTTCAAAAATCTTAGGGAA|TTTGTGTTTAAGAATATTGATGGTTATTTT	CAGGGTAATTTCAAAAATCTTAGGGAATTT|GTGTTTAAGAATATTGATGGTTATTTTAAA
NC_045512.2_pilon	9611	9615	Deletion	1	+	5656	5384	CTGTTATTTACTTGTACTTGACATTTTATC|TTACTAATGATGTTTCTTTTTTAGCACATA	TTATTTACTTGTACTTGACATTTTATCTTA|CTAATGATGTTTCTTTTTTAGCACATATTC
NC_045512.2_pilon	9420	9424	Deletion	1	+	1788	2012	CATATCAGCATCTATAGTAGCTGGTGGTAT|TGTAGCTATCGTAGTAACATGCCTTGCCTA	ATCAGCATCTATAGTAGCTGGTGGTATTGT|AGCTATCGTAGTAACATGCCTTGCCTACTA
NC_045512.2_pilon	12912	12916	Deletion	1	+	7811	7961	TACAGAACTGGAACCACCTTGTAGGTTTGT|TACAGACACACCTAAAGGTCCTAAAGTGAA	AGAACTGGAACCACCTTGTAGGTTTGTTAC|AGACACACCTAAAGGTCCTAAAGTGAAGTA
NC_045512.2_pilon	12757	12761	Deletion	1	+	2878	2903	GCTGCCGGTACTACACAAACTGCTTGCACT|GATGACAATGCGTTAGCTTACTACAACACA	GCCGGTACTACACAAACTGCTTGCACTGAT|GACAATGCGTTAGCTTACTACAACACAACA
NC_045512.2_pilon	16854	16858	Deletion	1	+	3732	3816	GAGTACACCTTTGAAAAAGGTGACTATGGT|GATGCTGTTGTTTACCGAGGTACAACAACT	TACACCTTTGAAAAAGGTGACTATGGTGAT|GCTGTTGTTTACCGAGGTACAACAACTTAC
NC_045512.2_pilon	12824	12828	Deletion	1	+	5716	6195	GAGGTAGGTTTGTACTTGCACTGTTATCCG|ATTTACAGGATTTGAAATGGGCTAGATTCC	GTAGGTTTGTACTTGCACTGTTATCCGATT|TACAGGATTTGAAATGGGCTAGATTCCCTA
NC_045512.2_pilon	16716	16720	Deletion	1	+	1049	1083	ATTGCTACTGTACGTGAAGTGCTGTCTGAC|AGAGAATTACATCTTTCATGGGAAGTTGGT	GCTACTGTACGTGAAGTGCTGTCTGACAGA|GAATTACATCTTTCATGGGAAGTTGGTAAA
NC_045512.2_pilon	16791	16795	Deletion	1	+	2607	2690	CTTAACCGAAATTATGTCTTTACTGGTTAT|CGTGTAACTAAAAACAGTAAAGTACAAATA	AACCGAAATTATGTCTTTACTGGTTATCGT|GTAACTAAAAACAGTAAAGTACAAATAGGA
NC_045512.2_pilon	16739	16743	Deletion	1	+	1251	1256	GTCTGACAGAGAATTACATCTTTCATGGGA|AGTTGGTAAACCTAGACCACCACTTAACCG	TGACAGAGAATTACATCTTTCATGGGAAGT|TGGTAAACCTAGACCACCACTTAACCGAAA
NC_045512.2_pilon	16877	16881	Deletion	1	+	3594	3604	CTATGGTGATGCTGTTGTTTACCGAGGTAC|AACAACTTACAAATTAAATGTTGGTGATTA	TGGTGATGCTGTTGTTTACCGAGGTACAAC|AACTTACAAATTAAATGTTGGTGATTATTT
NC_045512.2_pilon	14690	14694	Deletion	1	+	2194	2189	TCAAACTGTCAAACCCGGTAATTTTAACAA|AGACTTCTATGACTTTGCTGTGTCTAAGGG	AACTGTCAAACCCGGTAATTTTAACAAAGA|CTTCTATGACTTTGCTGTGTCTAAGGGTTT
NC_045512.2_pilon	16811	16815	Deletion	1	+	2792	2845	TACTGGTTATCGTGTAACTAAAAACAGTAA|AGTACAAATAGGAGAGTACACCTTTGAAAA	TGGTTATCGTGTAACTAAAAACAGTAAAGT|ACAAATAGGAGAGTACACCTTTGAAAAAGG
NC_045512.2_pilon	14657	14661	Deletion	1	+	1324	1332	TTCAGTAGCTGCACTTACTAACAATGTTGC|TTTTCAAACTGTCAAACCCGGTAATTTTAA	AGTAGCTGCACTTACTAACAATGTTGCTTT|TCAAACTGTCAAACCCGGTAATTTTAACAA
NC_045512.2_pilon	10117	10121	Deletion	1	+	4244	4284	AAAGTTGAGGGTTGTATGGTACAAGTAACT|TGTGGTACAACTACACTTAACGGTCTTTGG	GTTGAGGGTTGTATGGTACAAGTAACTTGT|GGTACAACTACACTTAACGGTCTTTGGCTT
NC_045512.2_pilon	5595	5599	Deletion	1	+	6639	6637	TGTTATGTACATGGGCACACTTTCTTATGA|ACAATTTAAGAAAGGTGTTCAGATACCTTG	TATGTACATGGGCACACTTTCTTATGAACA|ATTTAAGAAAGGTGTTCAGATACCTTGTAC
NC_045512.2_pilon	5516	5520	Deletion	1	+	5837	6045	TAGATTCTTGCAAAAGAGTCTTGAACGTGG|TGTGTAAAACTTGTGGACAACAGCAGACAA	ATTCTTGCAAAAGAGTCTTGAACGTGGTGT|GTAAAACTTGTGGACAACAGCAGACAACCC
NC_045512.2_pilon	5545	5549	Deletion	1	+	6776	6905	GTGTGTAAAACTTGTGGACAACAGCAGACA|ACCCTTAAGGGTGTAGAAGCTGTTATGTAC	TGTAAAACTTGTGGACAACAGCAGACAACC|CTTAAGGGTGTAGAAGCTGTTATGTACATG
NC_045512.2_pilon	5583	5587	Deletion	1	+	6683	6706	GGGTGTAGAAGCTGTTATGTACATGGGCAC|ACTTTCTTATGAACAATTTAAGAAAGGTGT	TGTAGAAGCTGTTATGTACATGGGCACACT|TTCTTATGAACAATTTAAGAAAGGTGTTCA
NC_045512.2_pilon	5459	5463	Deletion	1	+	4993	5419	TAGGTGAGTTAGGTGATGTTAGAGAAACAA|TGAGTTACTTGTTTCAACATGCCAATTTAG	GTGAGTTAGGTGATGTTAGAGAAACAATGA|GTTACTTGTTTCAACATGCCAATTTAGATT
NC_045512.2_pilon	5556	5560	Deletion	1	+	6933	6928	TTGTGGACAACAGCAGACAACCCTTAAGGG|TGTAGAAGCTGTTATGTACATGGGCACACT	TGGACAACAGCAGACAACCCTTAAGGGTGT|AGAAGCTGTTATGTACATGGGCACACTTTC
NC_045512.2_pilon	21635	21639	Deletion	1	+	951	958	GTGTTAATCTTACAACCAGAACTCAATTAC|CCCCTGCATACACTAATTCTTTCACACGTG	TTAATCTTACAACCAGAACTCAATTACCCC|CTGCATACACTAATTCTTTCACACGTGGTG
NC_045512.2_pilon	21710	21714	Deletion	1	+	1554	1591	ACAAAGTTTTCAGATCCTCAGTTTTACATT|CAACTCAGGACTTGTTCTTACCTTTCTTTT	AAGTTTTCAGATCCTCAGTTTTACATTCAA|CTCAGGACTTGTTCTTACCTTTCTTTTCCA
NC_045512.2_pilon	12558	12562	Deletion	1	+	6108	6333	ATTTACTTATGCATCAGCATTGTGGGAAAT|CCAACAGGTTGTAGATGCAGATAGTAAAAT	TACTTATGCATCAGCATTGTGGGAAATCCA|ACAGGTTGTAGATGCAGATAGTAAAATTGT
NC_045512.2_pilon	4973	4977	Deletion	1	+	3244	2658	TTTCTTTGAGAGAAGTGAGGACTATTAAGG|TGTTTACAACAGTAGACAACATTAACCTCC	CTTTGAGAGAAGTGAGGACTATTAAGGTGT|TTACAACAGTAGACAACATTAACCTCCACA
NC_045512.2_pilon	5048	5052	Deletion	1	+	4831	4998	ACATGTCAATGACATATGGACAACAGTTTG|GTCCAACTTATTTGGATGGAGCTGATGTTA	TGTCAATGACATATGGACAACAGTTTGGTC|CAACTTATTTGGATGGAGCTGATGTTACTA
NC_045512.2_pilon	5035	5039	Deletion	1	+	4492	4708	ACGCAAGTTGTGGACATGTCAATGACATAT|GGACAACAGTTTGGTCCAACTTATTTGGAT	CAAGTTGTGGACATGTCAATGACATATGGA|CAACAGTTTGGTCCAACTTATTTGGATGGA
NC_045512.2_pilon	5010	5014	Deletion	1	+	3331	3695	AACAGTAGACAACATTAACCTCCACACGCA|AGTTGTGGACATGTCAATGACATATGGACA	AGTAGACAACATTAACCTCCACACGCAAGT|TGTGGACATGTCAATGACATATGGACAACA
NC_045512.2_pilon	11234	11238	Deletion	1	+	5855	6429	TAGCTTATTTTAATATGGTCTATATGCCTG|CTAGTTGGGTGATGCGTATTATGACATGGT	CTTATTTTAATATGGTCTATATGCCTGCTA|GTTGGGTGATGCGTATTATGACATGGTTGG
NC_045512.2_pilon	11185	11189	Deletion	1	+	9536	9909	CATAAGCATGCATTTCTCTGTTTGTTTTTG|TTACCTTCTCTTGCCACTGTAGCTTATTTT	AAGCATGCATTTCTCTGTTTGTTTTTGTTA|CCTTCTCTTGCCACTGTAGCTTATTTTAAT
NC_045512.2_pilon	11232	11236	Deletion	1	+	5464	5958	TGTAGCTTATTTTAATATGGTCTATATGCC|TGCTAGTTGGGTGATGCGTATTATGACATG	AGCTTATTTTAATATGGTCTATATGCCTGC|TAGTTGGGTGATGCGTATTATGACATGGTT
NC_045512.2_pilon	11267	11271	Deletion	1	+	7707	8272	GTTGGGTGATGCGTATTATGACATGGTTGG|ATATGGTTGATACTAGTTTGTCTGGTTTTA	GGGTGATGCGTATTATGACATGGTTGGATA|TGGTTGATACTAGTTTGTCTGGTTTTAAGC
NC_045512.2_pilon	659	663	Deletion	1	+	2961	2956	TTCTTCGTAAGAACGGTAATAAAGGAGCTG|GTGGCCATAGTTACGGCGCCGATCTAAAGT	TTCGTAAGAACGGTAATAAAGGAGCTGGTG|GCCATAGTTACGGCGCCGATCTAAAGTCAT
NC_045512.2_pilon	603	607	Deletion	1	+	1571	1692	ACTTGGTGTCCTTGTCCCTCATGTGGGCGA|AATACCAGTGGCTTACCGCAAGGTTCTTCT	TGGTGTCCTTGTCCCTCATGTGGGCGAAAT|ACCAGTGGCTTACCGCAAGGTTCTTCTTCG
NC_045512.2_pilon	676	680	Deletion	1	+	3459	3545	AATAAAGGAGCTGGTGGCCATAGTTACGGC|GCCGATCTAAAGTCATTTGACTTAGGCGAC	AAAGGAGCTGGTGGCCATAGTTACGGCGCC|GATCTAAAGTCATTTGACTTAGGCGACGAG
NC_045512.2_pilon	768	772	Deletion	1	+	4704	4682	AGAAAACTGGAACACTAAACATAGCAGTGG|TGTTACCCGTGAACTCATGCGTGAGCTTAA	AAACTGGAACACTAAACATAGCAGTGGTGT|TACCCGTGAACTCATGCGTGAGCTTAACGG
NC_045512.2_pilon	638	642	Deletion	1	+	2350	2517	CAGTGGCTTACCGCAAGGTTCTTCTTCGTA|AGAACGGTAATAAAGGAGCTGGTGGCCATA	TGGCTTACCGCAAGGTTCTTCTTCGTAAGA|ACGGTAATAAAGGAGCTGGTGGCCATAGTT
NC_045512.2_pilon	19152	19156	Deletion	1	+	3888	3894	AAAATAGAAGAATTATTCTATTCTTATGCC|ACACATTCTGACAAATTCACAGATGGTGTA	ATAGAAGAATTATTCTATTCTTATGCCACA|CATTCTGACAAATTCACAGATGGTGTATGC
NC_045512.2_pilon	716	720	Deletion	1	+	4478	4608	AGTCATTTGACTTAGGCGACGAGCTTGGCA|CTGATCCTTATGAAGATTTTCAAGAAAACT	CATTTGACTTAGGCGACGAGCTTGGCACTG|ATCCTTATGAAGATTTTCAAGAAAACTGGA
NC_045512.2_pilon	20696	20700	Deletion	1	+	6653	6927	AGCGTGGCAACCGGGTGTTGCTATGCCTAA|TCTTTACAAAATGCAAAGAATGCTATTAGA	GTGGCAACCGGGTGTTGCTATGCCTAATCT|TTACAAAATGCAAAGAATGCTATTAGAAAA
NC_045512.2_pilon	20728	20732	Deletion	1	+	7437	7439	TTTACAAAATGCAAAGAATGCTATTAGAAA|AGTGTGACCTTCAAAATTATGGTGATAGTG	ACAAAATGCAAAGAATGCTATTAGAAAAGT|GTGACCTTCAAAATTATGGTGATAGTGCAA
NC_045512.2_pilon	20661	20665	Deletion	1	+	5127	5429	GTAGAAACATTTTACCCAAAATTACAATCT|AGTCAAGCGTGGCAACCGGGTGTTGCTATG	GAAACATTTTACCCAAAATTACAATCTAGT|CAAGCGTGGCAACCGGGTGTTGCTATGCCT
NC_045512.2_pilon	20506	20510	Deletion	1	+	7646	8230	GTTCATCTAAGTGTGTGTGTTCTGTTATTG|ATTTATTACTTGATGATTTTGTTGAAATAA	CATCTAAGTGTGTGTGTTCTGTTATTGATT|TATTACTTGATGATTTTGTTGAAATAATAA
NC_045512.2_pilon	15598	15602	Deletion	1	+	2177	2215	CTGATGGTAACAAAATTGCCGATAAGTATG|TCCGCAATTTACAACACAGACTTTATGAGT	ATGGTAACAAAATTGCCGATAAGTATGTCC|GCAATTTACAACACAGACTTTATGAGTGTC
NC_045512.2_pilon	18387	18391	Deletion	1	+	6074	5992	TTACAGCTAGGTTTTTCTACAGGTGTTAAC|CTAGTTGCTGTACCTACAGGTTATGTTGAT	CAGCTAGGTTTTTCTACAGGTGTTAACCTA|GTTGCTGTACCTACAGGTTATGTTGATACA
NC_045512.2_pilon	18250	18254	Deletion	1	+	2321	2372	AAATGAATTATCAAGTTAATGGTTACCCTA|ACATGTTTATCACCCGCGAAGAAGCTATAA	TGAATTATCAAGTTAATGGTTACCCTAACA|TGTTTATCACCCGCGAAGAAGCTATAAGAC
NC_045512.2_pilon	28517	28521	Deletion	1	+	3077	3098	TTCCAATTAACACCAATAGCAGTCCAGATG|ACCAAATTGGCTACTACCGAAGAGCTACCA	CAATTAACACCAATAGCAGTCCAGATGACC|AAATTGGCTACTACCGAAGAGCTACCAGAC
NC_045512.2_pilon	28598	28602	Deletion	1	+	8781	8955	GTAAAATGAAAGATCTCAGTCCAAGATGGT|ATTTCTACTACCTAGGAACTGGGCCAGAAG	AAATGAAAGATCTCAGTCCAAGATGGTATT|TCTACTACCTAGGAACTGGGCCAGAAGCTG
NC_045512.2_pilon	28621	28625	Deletion	1	+	9297	9366	AGATGGTATTTCTACTACCTAGGAACTGGG|CCAGAAGCTGGACTTCCCTATGGTGCTAAC	TGGTATTTCTACTACCTAGGAACTGGGCCA|GAAGCTGGACTTCCCTATGGTGCTAACAAA
NC_045512.2_pilon	11310	11314	Deletion	1	+	9003	9450	TAGTTTGTCTGGTTTTAAGCTAAAAGACTG|TGTTATGTATGCATCAGCTGTAGTGTTACT	TTTGTCTGGTTTTAAGCTAAAAGACTGTGT|TATGTATGCATCAGCTGTAGTGTTACTAAT
NC_045512.2_pilon	11244	11248	Deletion	1	+	6467	6611	TAATATGGTCTATATGCCTGCTAGTTGGGT|GATGCGTATTATGACATGGTTGGATATGGT	TATGGTCTATATGCCTGCTAGTTGGGTGAT|GCGTATTATGACATGGTTGGATATGGTTGA
NC_045512.2_pilon	11283	11287	Deletion	1	+	9418	7144	TATGACATGGTTGGATATGGTTGATACTAG|TTTGTCTGGTTTTAAGCTAAAAGACTGTGT	GACATGGTTGGATATGGTTGATACTAGTTT|GTCTGGTTTTAAGCTAAAAGACTGTGTTAT
NC_045512.2_pilon	11334	11338	Deletion	1	+	9960	10302	AGACTGTGTTATGTATGCATCAGCTGTAGT|GTTACTAATCCTTATGACAGCAAGAACTGT	CTGTGTTATGTATGCATCAGCTGTAGTGTT|ACTAATCCTTATGACAGCAAGAACTGTGTA
NC_045512.2_pilon	11302	11306	Deletion	1	+	8640	8872	GTTGATACTAGTTTGTCTGGTTTTAAGCTA|AAAGACTGTGTTATGTATGCATCAGCTGTA	GATACTAGTTTGTCTGGTTTTAAGCTAAAA|GACTGTGTTATGTATGCATCAGCTGTAGTG
NC_045512.2_pilon	19195	19199	Deletion	1	+	2437	2481	AATTCACAGATGGTGTATGCCTATTTTGGA|ATTGCAATGTCGATAGATATCCTGCTAATT	TCACAGATGGTGTATGCCTATTTTGGAATT|GCAATGTCGATAGATATCCTGCTAATTCCA
NC_045512.2_pilon	11301	11305	Deletion	1	+	8528	8858	GGTTGATACTAGTTTGTCTGGTTTTAAGCT|AAAAGACTGTGTTATGTATGCATCAGCTGT	TGATACTAGTTTGTCTGGTTTTAAGCTAAA|AGACTGTGTTATGTATGCATCAGCTGTAGT
NC_045512.2_pilon	19178	19182	Deletion	1	+	2484	2455	TGCCACACATTCTGACAAATTCACAGATGG|TGTATGCCTATTTTGGAATTGCAATGTCGA	CACACATTCTGACAAATTCACAGATGGTGT|ATGCCTATTTTGGAATTGCAATGTCGATAG
NC_045512.2_pilon	19158	19162	Deletion	1	+	3905	3907	GAAGAATTATTCTATTCTTATGCCACACAT|TCTGACAAATTCACAGATGGTGTATGCCTA	GAATTATTCTATTCTTATGCCACACATTCT|GACAAATTCACAGATGGTGTATGCCTATTT
NC_045512.2_pilon	19135	19139	Deletion	1	+	3684	3689	GTAGTGACAAAGCTTATAAAATAGAAGAAT|TATTCTATTCTTATGCCACACATTCTGACA	GTGACAAAGCTTATAAAATAGAAGAATTAT|TCTATTCTTATGCCACACATTCTGACAAAT
NC_045512.2_pilon	19129	19133	Deletion	1	+	3586	3689	AGCCTTGTAGTGACAAAGCTTATAAAATAG|AAGAATTATTCTATTCTTATGCCACACATT	CTTGTAGTGACAAAGCTTATAAAATAGAAG|AATTATTCTATTCTTATGCCACACATTCTG
NC_045512.2_pilon	10281	10285	Deletion	1	+	7413	7381	CTTGGTACAGGCTGGTAATGTTCAACTCAG|GGTTATTGGACATTCTATGCAAAATTGTGT	GGTACAGGCTGGTAATGTTCAACTCAGGGT|TATTGGACATTCTATGCAAAATTGTGTACT
NC_045512.2_pilon	12246	12250	Deletion	1	+	7527	7574	GAATGTGGCTAAATCTGAATTTGACCGTGA|TGCAGCCATGCAACGTAAGTTGGAAAAGAT	TGTGGCTAAATCTGAATTTGACCGTGATGC|AGCCATGCAACGTAAGTTGGAAAAGATGGC
NC_045512.2_pilon	12231	12235	Deletion	1	+	6304	6770	GTTGAAGAAGTCTTTGAATGTGGCTAAATC|TGAATTTGACCGTGATGCAGCCATGCAACG	GAAGAAGTCTTTGAATGTGGCTAAATCTGA|ATTTGACCGTGATGCAGCCATGCAACGTAA
NC_045512.2_pilon	12281	12285	Deletion	1	+	7686	7677	CCATGCAACGTAAGTTGGAAAAGATGGCTG|ATCAAGCTATGACCCAAATGTATAAACAGG	TGCAACGTAAGTTGGAAAAGATGGCTGATC|AAGCTATGACCCAAATGTATAAACAGGCTA
NC_045512.2_pilon	12299	12303	Deletion	1	+	7887	7864	AAAAGATGGCTGATCAAGCTATGACCCAAA|TGTATAAACAGGCTAGATCTGAGGACAAGA	AGATGGCTGATCAAGCTATGACCCAAATGT|ATAAACAGGCTAGATCTGAGGACAAGAGGG
NC_045512.2_pilon	12186	12190	Deletion	1	+	3979	4156	TGAGCAGGCTGTTGCTAATGGTGATTCTGA|AGTTGTTCTTAAAAAGTTGAAGAAGTCTTT	GCAGGCTGTTGCTAATGGTGATTCTGAAGT|TGTTCTTAAAAAGTTGAAGAAGTCTTTGAA
NC_045512.2_pilon	12306	12310	Deletion	1	+	7861	7914	GGCTGATCAAGCTATGACCCAAATGTATAA|ACAGGCTAGATCTGAGGACAAGAGGGCAAA	TGATCAAGCTATGACCCAAATGTATAAACA|GGCTAGATCTGAGGACAAGAGGGCAAAAGT
NC_045512.2_pilon	24301	24305	Deletion	1	+	6127	6141	TATAGGTTTAATGGTATTGGAGTTACACAG|AATGTTCTCTATGAGAACCAAAAATTGATT	AGGTTTAATGGTATTGGAGTTACACAGAAT|GTTCTCTATGAGAACCAAAAATTGATTGCC
NC_045512.2_pilon	12200	12205	Deletion	1	+	5049	5200	CTAATGGTGATTCTGAAGTTGTTCTTAAAA|AGTTGAAGAAGTCTTTGAATGTGGCTAAAT	TGGTGATTCTGAAGTTGTTCTTAAAAAGTT|GAAGAAGTCTTTGAATGTGGCTAAATCTGA
NC_045512.2_pilon	24308	24312	Deletion	1	+	6265	6099	TTAATGGTATTGGAGTTACACAGAATGTTC|TCTATGAGAACCAAAAATTGATTGCCAACC	ATGGTATTGGAGTTACACAGAATGTTCTCT|ATGAGAACCAAAAATTGATTGCCAACCAAT
NC_045512.2_pilon	24223	24227	Deletion	1	+	4209	4276	TTAGCGGGTACAATCACTTCTGGTTGGACC|TTTGGTGCAGGTGCTGCATTACAAATACCA	GCGGGTACAATCACTTCTGGTTGGACCTTT|GGTGCAGGTGCTGCATTACAAATACCATTT
NC_045512.2_pilon	24243	24247	Deletion	1	+	5476	5532	TGGTTGGACCTTTGGTGCAGGTGCTGCATT|ACAAATACCATTTGCTATGCAAATGGCTTA	TTGGACCTTTGGTGCAGGTGCTGCATTACA|AATACCATTTGCTATGCAAATGGCTTATAG
NC_045512.2_pilon	23175	23179	Deletion	1	+	633	679	AAAGTCTACTAATTTGGTTAAAAACAAATG|TGTCAATTTCAACTTCAATGGTTTAACAGG	GTCTACTAATTTGGTTAAAAACAAATGTGT|CAATTTCAACTTCAATGGTTTAACAGGCAC
NC_045512.2_pilon	14158	14162	Deletion	1	+	6338	6481	GAGTTCCTGTTGTAGATTCTTATTATTCAT|TGTTAATGCCTATATTAACCTTGACCAGGG	TTCCTGTTGTAGATTCTTATTATTCATTGT|TAATGCCTATATTAACCTTGACCAGGGCTT
NC_045512.2_pilon	14239	14243	Deletion	1	+	5317	5212	TTGACACTGACTTAACAAAGCCTTACATTA|AGTGGGATTTGTTAAAATATGACTTCACGG	ACACTGACTTAACAAAGCCTTACATTAAGT|GGGATTTGTTAAAATATGACTTCACGGAAG
NC_045512.2_pilon	15168	14152	Duplication	1	+	4991	5951	ACCAATAGACAGTTTCATCAAAAATTATTG|AAATCAATAGCCGCCACTAGAGGAGCTACT	GGTAGTGGAGTTCCTGTTGTAGATTCTTAT|TATTCATTGTTAATGCCTATATTAACCTTG
NC_045512.2_pilon	7725	7729	Deletion	1	+	3492	3478	TAAAAGACCAATAAATCCTACTGACCAGTC|TTCTTACATCGTTGATAGTGTTACAGTGAA	AAGACCAATAAATCCTACTGACCAGTCTTC|TTACATCGTTGATAGTGTTACAGTGAAGAA
NC_045512.2_pilon	7730	7734	Deletion	1	+	3530	3672	GACCAATAAATCCTACTGACCAGTCTTCTT|ACATCGTTGATAGTGTTACAGTGAAGAATG	CAATAAATCCTACTGACCAGTCTTCTTACA|TCGTTGATAGTGTTACAGTGAAGAATGGTT
NC_045512.2_pilon	10340	10344	Deletion	1	+	6404	6476	TACTTAAGTTTAAGGTTGATACAGCCAATC|CTAAGACACCTAAGTATAAGTTTGTTCGCA	TTAAGTTTAAGGTTGATACAGCCAATCCTA|AGACACCTAAGTATAAGTTTGTTCGCATTC
NC_045512.2_pilon	7607	7611	Deletion	1	+	6109	6056	CTAATGGAGGTAAAGGCTTTTGCAAACTAC|ACAATTGGAATTGTGTTAATTGTGATACAT	ATGGAGGTAAAGGCTTTTGCAAACTACACA|ATTGGAATTGTGTTAATTGTGATACATTCT
NC_045512.2_pilon	10161	10165	Deletion	1	+	4025	4307	ACTTAACGGTCTTTGGCTTGATGACGTAGT|TTACTGTCCAAGACATGTGATCTGCACCTC	TAACGGTCTTTGGCTTGATGACGTAGTTTA|CTGTCCAAGACATGTGATCTGCACCTCTGA
NC_045512.2_pilon	10537	10541	Deletion	1	+	2880	3119	ATAGATTATGACTGTGTCTCTTTTTGTTAC|ATGCACCATATGGAATTACCAACTGGAGTT	GATTATGACTGTGTCTCTTTTTGTTACATG|CACCATATGGAATTACCAACTGGAGTTCAT
NC_045512.2_pilon	20750	20754	Deletion	1	+	7714	7709	ATTAGAAAAGTGTGACCTTCAAAATTATGG|TGATAGTGCAACATTACCTAAAGGCATAAT	AGAAAAGTGTGACCTTCAAAATTATGGTGA|TAGTGCAACATTACCTAAAGGCATAATGAT
NC_045512.2_pilon	4124	4128	Deletion	1	+	4340	4303	CTTTCTTAAAGAAAGATGCTCCATATATAG|TGGGTGATGTTGTTCAAGAGGGTGTTTTAA	TCTTAAAGAAAGATGCTCCATATATAGTGG|GTGATGTTGTTCAAGAGGGTGTTTTAACTG
NC_045512.2_pilon	8733	8737	Deletion	1	+	8421	8592	TGGTGGTGTCACTCGTGACATAGCATCTAC|AGATACTTGTTTTGCTAACAAACATGCTGA	TGGTGTCACTCGTGACATAGCATCTACAGA|TACTTGTTTTGCTAACAAACATGCTGATTT
NC_045512.2_pilon	27481	27485	Deletion	1	+	1269	1330	ACCAAGAGTGTGTTAGAGGTACAACAGTAC|TTTTAAAAGAACCTTGCTCTTCTGGAACAT	AAGAGTGTGTTAGAGGTACAACAGTACTTT|TAAAAGAACCTTGCTCTTCTGGAACATACG
NC_045512.2_pilon	1133	1137	Deletion	1	+	3943	4060	TAATCAAGACTATTCAACCAAGGGTTGAAA|AGAAAAAGCTTGATGGCTTTATGGGTAGAA	TCAAGACTATTCAACCAAGGGTTGAAAAGA|AAAAGCTTGATGGCTTTATGGGTAGAATTC
NC_045512.2_pilon	27604	27608	Deletion	1	+	1347	1456	CTCAATTTGCTTTTGCTTGTCCTGACGGCG|TAAAACACGTCTATCAGTTACGTGCCAGAT	AATTTGCTTTTGCTTGTCCTGACGGCGTAA|AACACGTCTATCAGTTACGTGCCAGATCAG
NC_045512.2_pilon	1131	1135	Deletion	1	+	3939	4023	CATAATCAAGACTATTCAACCAAGGGTTGA|AAAGAAAAAGCTTGATGGCTTTATGGGTAG	AATCAAGACTATTCAACCAAGGGTTGAAAA|GAAAAAGCTTGATGGCTTTATGGGTAGAAT
NC_045512.2_pilon	17866	17870	Deletion	1	+	3112	3173	ATTCATCACAGGGCTCAGAATATGACTATG|TCATATTCACTCAAACCACTGAAACAGCTC	CATCACAGGGCTCAGAATATGACTATGTCA|TATTCACTCAAACCACTGAAACAGCTCACT
NC_045512.2_pilon	938	942	Deletion	1	+	2157	2153	TGTCCGAACAACTGGACTTTATTGACACTA|AGAGGGGTGTATACTGCTGCCGTGAACATG	CCGAACAACTGGACTTTATTGACACTAAGA|GGGGTGTATACTGCTGCCGTGAACATGAGC
NC_045512.2_pilon	25073	25077	Deletion	1	+	2263	2265	CACCAGATGTTGATTTAGGTGACATCTCTG|GCATTAATGCTTCAGTTGTAAACATTCAAA	CAGATGTTGATTTAGGTGACATCTCTGGCA|TTAATGCTTCAGTTGTAAACATTCAAAAAG
NC_045512.2_pilon	1024	1028	Deletion	1	+	2773	2862	CGTTCTGAAAAGAGCTATGAATTGCAGACA|CCTTTTGAAATTAAATTGGCAAAGAAATTT	TCTGAAAAGAGCTATGAATTGCAGACACCT|TTTGAAATTAAATTGGCAAAGAAATTTGAC
NC_045512.2_pilon	17869	17873	Deletion	1	+	3168	3304	CATCACAGGGCTCAGAATATGACTATGTCA|TATTCACTCAAACCACTGAAACAGCTCACT	CACAGGGCTCAGAATATGACTATGTCATAT|TCACTCAAACCACTGAAACAGCTCACTCTT
NC_045512.2_pilon	875	879	Deletion	1	+	3236	3214	ATGGCTACCCTCTTGAGTGCATTAAAGACC|TTCTAGCACGTGCTGGTAAAGCTTCATGCA	GCTACCCTCTTGAGTGCATTAAAGACCTTC|TAGCACGTGCTGGTAAAGCTTCATGCACTT
NC_045512.2_pilon	17699	17703	Deletion	1	+	5614	5572	TGTTATCACGCATGATGTTTCATCTGCAAT|TAACAGGCCACAAATAGGCGTGGTAAGAGA	TATCACGCATGATGTTTCATCTGCAATTAA|CAGGCCACAAATAGGCGTGGTAAGAGAATT
NC_045512.2_pilon	17564	17568	Deletion	1	+	5533	5630	TCCAGACATGTTCCTCGGAACTTGTCGGCG|TTGTCCTGCTGAAATTGTTGACACTGTGAG	AGACATGTTCCTCGGAACTTGTCGGCGTTG|TCCTGCTGAAATTGTTGACACTGTGAGTGC
NC_045512.2_pilon	17535	17539	Deletion	1	+	4356	4428	TCAGTGTGTAGACTTATGAAAACTATAGGT|CCAGACATGTTCCTCGGAACTTGTCGGCGT	GTGTGTAGACTTATGAAAACTATAGGTCCA|GACATGTTCCTCGGAACTTGTCGGCGTTGT
NC_045512.2_pilon	17669	17673	Deletion	1	+	6126	6090	AGCTCAATGCTTTAAAATGTTTTATAAGGG|TGTTATCACGCATGATGTTTCATCTGCAAT	TCAATGCTTTAAAATGTTTTATAAGGGTGT|TATCACGCATGATGTTTCATCTGCAATTAA
NC_045512.2_pilon	17272	17276	Deletion	1	+	6901	7115	CACGTGCTCGTGTAGAGTGTTTTGATAAAT|TCAAAGTGAATTCAACATTAGAACAGTATG	GTGCTCGTGTAGAGTGTTTTGATAAATTCA|AAGTGAATTCAACATTAGAACAGTATGTCT
NC_045512.2_pilon	17622	17626	Deletion	1	+	7430	7530	AGTGCTTTGGTTTATGATAATAAGCTTAAA|GCACATAAAGACAAATCAGCTCAATGCTTT	GCTTTGGTTTATGATAATAAGCTTAAAGCA|CATAAAGACAAATCAGCTCAATGCTTTAAA
NC_045512.2_pilon	17590	17594	Deletion	1	+	6807	7047	GGCGTTGTCCTGCTGAAATTGTTGACACTG|TGAGTGCTTTGGTTTATGATAATAAGCTTA	GTTGTCCTGCTGAAATTGTTGACACTGTGA|GTGCTTTGGTTTATGATAATAAGCTTAAAG
NC_045512.2_pilon	510	514	Deletion	1	+	3627	3600	ACGTTCGGATGCTCGAACTGCACCTCATGG|TCATGTTATGGTTGAGCTGGTAGCAGAACT	TTCGGATGCTCGAACTGCACCTCATGGTCA|TGTTATGGTTGAGCTGGTAGCAGAACTCGA
NC_045512.2_pilon	481	485	Deletion	1	+	3839	3847	CAACTTGAACAGCCCTATGTGTTCATCAAA|CGTTCGGATGCTCGAACTGCACCTCATGGT	CTTGAACAGCCCTATGTGTTCATCAAACGT|TCGGATGCTCGAACTGCACCTCATGGTCAT
NC_045512.2_pilon	466	470	Deletion	1	+	3997	3953	AAAGGCGTTTTGCCTCAACTTGAACAGCCC|TATGTGTTCATCAAACGTTCGGATGCTCGA	GGCGTTTTGCCTCAACTTGAACAGCCCTAT|GTGTTCATCAAACGTTCGGATGCTCGAACT
NC_045512.2_pilon	13507	13511	Deletion	1	+	3965	4039	GTGTAAGTGCAGCCCGTCTTACACCGTGCG|GCACAGGCACTAGTACTGATGTCGTATACA	TAAGTGCAGCCCGTCTTACACCGTGCGGCA|CAGGCACTAGTACTGATGTCGTATACAGGG
NC_045512.2_pilon	13574	13578	Deletion	1	+	3956	3925	TGACATCTACAATGATAAAGTAGCTGGTTT|TGCTAAATTCCTAAAAACTAATTGTTGTCG	CATCTACAATGATAAAGTAGCTGGTTTTGC|TAAATTCCTAAAAACTAATTGTTGTCGCTT
NC_045512.2_pilon	13606	13610	Deletion	1	+	4773	4805	CTAAATTCCTAAAAACTAATTGTTGTCGCT|TCCAAGAAAAGGACGAAGATGACAATTTAA	AATTCCTAAAAACTAATTGTTGTCGCTTCC|AAGAAAAGGACGAAGATGACAATTTAATTG
NC_045512.2_pilon	13563	13567	Deletion	1	+	5422	3934	TACAGGGCTTTTGACATCTACAATGATAAA|GTAGCTGGTTTTGCTAAATTCCTAAAAACT	AGGGCTTTTGACATCTACAATGATAAAGTA|GCTGGTTTTGCTAAATTCCTAAAAACTAAT
NC_045512.2_pilon	13610	13614	Deletion	1	+	4805	4822	ATTCCTAAAAACTAATTGTTGTCGCTTCCA|AGAAAAGGACGAAGATGACAATTTAATTGA	CCTAAAAACTAATTGTTGTCGCTTCCAAGA|AAAGGACGAAGATGACAATTTAATTGATTC
NC_045512.2_pilon	1491	1495	Deletion	1	+	6684	6787	GGGTGGTCGCACTATTGCCTTTGGAGGCTG|TGTGTTCTCTTATGTTGGTTGCCATAACAA	TGGTCGCACTATTGCCTTTGGAGGCTGTGT|GTTCTCTTATGTTGGTTGCCATAACAAGTG
NC_045512.2_pilon	1509	1513	Deletion	1	+	6800	6730	CTTTGGAGGCTGTGTGTTCTCTTATGTTGG|TTGCCATAACAAGTGTGCCTATTGGGTTCC	TGGAGGCTGTGTGTTCTCTTATGTTGGTTG|CCATAACAAGTGTGCCTATTGGGTTCCACG
NC_045512.2_pilon	1480	1484	Deletion	1	+	6779	6817	ATTCTTCGTAAGGGTGGTCGCACTATTGCC|TTTGGAGGCTGTGTGTTCTCTTATGTTGGT	CTTCGTAAGGGTGGTCGCACTATTGCCTTT|GGAGGCTGTGTGTTCTCTTATGTTGGTTGC
NC_045512.2_pilon	1393	1397	Deletion	1	+	4257	4363	AAAATTTATTGTCCAGCATGTCACAATTCA|GAAGTAGGACCTGAGCATAGTCTTGCCGAA	ATTTATTGTCCAGCATGTCACAATTCAGAA|GTAGGACCTGAGCATAGTCTTGCCGAATAC
NC_045512.2_pilon	15048	15052	Deletion	1	+	2973	3002	CTTTTCGCATATACAAAACGTAATGTCATC|CCTACTATAACTCAAATGAATCTTAAGTAT	TTCGCATATACAAAACGTAATGTCATCCCT|ACTATAACTCAAATGAATCTTAAGTATGCC
NC_045512.2_pilon	14987	14991	Deletion	1	+	4025	3999	TAATAAATGGGGTAAGGCTAGACTTTATTA|TGATTCAATGAGTTATGAGGATCAAGATGC	TAAATGGGGTAAGGCTAGACTTTATTATGA|TTCAATGAGTTATGAGGATCAAGATGCACT
NC_045512.2_pilon	14874	14878	Deletion	1	+	9275	9516	CTACTATTTGTAGTTGAAGTTGTTGATAAG|TACTTTGATTGTTACGATGGTGGCTGTATT	CTATTTGTAGTTGAAGTTGTTGATAAGTAC|TTTGATTGTTACGATGGTGGCTGTATTAAT
NC_045512.2_pilon	8798	8802	Deletion	1	+	7918	8193	ACACATGGTTTAGCCAGCGTGGTGGTAGTT|ATACTAATGACAAAGCTTGCCCATTGATTG	CATGGTTTAGCCAGCGTGGTGGTAGTTATA|CTAATGACAAAGCTTGCCCATTGATTGCTG
NC_045512.2_pilon	8818	8822	Deletion	1	+	9779	10061	GGTGGTAGTTATACTAATGACAAAGCTTGC|CCATTGATTGCTGCAGTCATAACAAGAGAA	GGTAGTTATACTAATGACAAAGCTTGCCCA|TTGATTGCTGCAGTCATAACAAGAGAAGTG
NC_045512.2_pilon	8701	8705	Deletion	1	+	6509	6472	TCAAGTGAAATCATAGGATACAAGGCTATT|GATGGTGGTGTCACTCGTGACATAGCATCT	AGTGAAATCATAGGATACAAGGCTATTGAT|GGTGGTGTCACTCGTGACATAGCATCTACA
NC_045512.2_pilon	7960	7964	Deletion	1	+	6414	6424	TCAGCGTCTGTTTACTACAGTCAGCTTATG|TGTCAACCTATACTGTTACTAGATCAGGCA	GCGTCTGTTTACTACAGTCAGCTTATGTGT|CAACCTATACTGTTACTAGATCAGGCATTA
NC_045512.2_pilon	7732	7736	Deletion	1	+	3575	3678	CCAATAAATCCTACTGACCAGTCTTCTTAC|ATCGTTGATAGTGTTACAGTGAAGAATGGT	ATAAATCCTACTGACCAGTCTTCTTACATC|GTTGATAGTGTTACAGTGAAGAATGGTTCC
NC_045512.2_pilon	27987	27991	Deletion	1	+	3300	3426	TACAGTTATGTACTCAACATCAACCATATG|TAGTTGATGACCCGTGTCCTATTCACTTCT	AGTTATGTACTCAACATCAACCATATGTAG|TTGATGACCCGTGTCCTATTCACTTCTATT
NC_045512.2_pilon	7789	7793	Deletion	1	+	4578	4598	GGTTCCATCCATCTTTACTTTGATAAAGCT|GGTCAAAAGACTTATGAAAGACATTCTCTC	TCCATCCATCTTTACTTTGATAAAGCTGGT|CAAAAGACTTATGAAAGACATTCTCTCTCT
NC_045512.2_pilon	21985	21989	Deletion	1	+	4665	4545	GAATTTCAATTTTGTAATGATCCATTTTTG|GGTGTTTATTACCACAAAAACAACAAAAGT	TTTCAATTTTGTAATGATCCATTTTTGGGT|GTTTATTACCACAAAAACAACAAAAGTTGG
NC_045512.2_pilon	27928	27932	Deletion	1	+	1736	1778	ATTTCTTGTTTTCTTAGGAATCATCACAAC|TGTAGCTGCATTTCACCAAGAATGTAGTTT	TCTTGTTTTCTTAGGAATCATCACAACTGT|AGCTGCATTTCACCAAGAATGTAGTTTACA
NC_045512.2_pilon	7603	7607	Deletion	1	+	6036	6109	TATGCTAATGGAGGTAAAGGCTTTTGCAAA|CTACACAATTGGAATTGTGTTAATTGTGAT	GCTAATGGAGGTAAAGGCTTTTGCAAACTA|CACAATTGGAATTGTGTTAATTGTGATACA
NC_045512.2_pilon	7696	7700	Deletion	1	+	4800	4895	GAAGTTGCGAGAGACTTGTCACTACAGTTT|AAAAGACCAATAAATCCTACTGACCAGTCT	GTTGCGAGAGACTTGTCACTACAGTTTAAA|AGACCAATAAATCCTACTGACCAGTCTTCT
NC_045512.2_pilon	7682	7686	Deletion	1	+	4741	4801	CATTTATTAGTGATGAAGTTGCGAGAGACT|TGTCACTACAGTTTAAAAGACCAATAAATC	TTATTAGTGATGAAGTTGCGAGAGACTTGT|CACTACAGTTTAAAAGACCAATAAATCCTA
NC_045512.2_pilon	7657	7661	Deletion	1	+	4648	4603	TGTGATACATTCTGTGCTGGTAGTACATTT|ATTAGTGATGAAGTTGCGAGAGACTTGTCA	GATACATTCTGTGCTGGTAGTACATTTATT|AGTGATGAAGTTGCGAGAGACTTGTCACTA
NC_045512.2_pilon	18499	18503	Deletion	1	+	6346	6734	ATCAATTTAAACACCTCATACCACTTATGT|ACAAAGGACTTCCTTGGAATGTAGTGCGTA	AATTTAAACACCTCATACCACTTATGTACA|AAGGACTTCCTTGGAATGTAGTGCGTATAA
NC_045512.2_pilon	18555	18559	Deletion	1	+	8190	8260	CGTATAAAGATTGTACAAATGTTAAGTGAC|ACACTTAAAAATCTCTCTGACAGAGTCGTA	ATAAAGATTGTACAAATGTTAAGTGACACA|CTTAAAAATCTCTCTGACAGAGTCGTATTT
NC_045512.2_pilon	7450	7454	Deletion	1	+	5427	5215	TTCTTTGCATCATTTTATTATGTATGGAAA|AGTTATGTGCATGTTGTAGACGGTTGTAAT	TTTGCATCATTTTATTATGTATGGAAAAGT|TATGTGCATGTTGTAGACGGTTGTAATTCA
NC_045512.2_pilon	18439	18443	Deletion	1	+	4348	4412	ATGTTGATACACCTAATAATACAGATTTTT|CCAGAGTTAGTGCTAAACCACCGCCTGGAG	TTGATACACCTAATAATACAGATTTTTCCA|GAGTTAGTGCTAAACCACCGCCTGGAGATC
NC_045512.2_pilon	18491	18495	Deletion	1	+	6151	6189	GCCTGGAGATCAATTTAAACACCTCATACC|ACTTATGTACAAAGGACTTCCTTGGAATGT	TGGAGATCAATTTAAACACCTCATACCACT|TATGTACAAAGGACTTCCTTGGAATGTAGT
NC_045512.2_pilon	18424	18428	Deletion	1	+	3705	3761	CTGTACCTACAGGTTATGTTGATACACCTA|ATAATACAGATTTTTCCAGAGTTAGTGCTA	TACCTACAGGTTATGTTGATACACCTAATA|ATACAGATTTTTCCAGAGTTAGTGCTAAAC
NC_045512.2_pilon	28618	28622	Deletion	1	+	9287	9277	CCAAGATGGTATTTCTACTACCTAGGAACT|GGGCCAGAAGCTGGACTTCCCTATGGTGCT	AGATGGTATTTCTACTACCTAGGAACTGGG|CCAGAAGCTGGACTTCCCTATGGTGCTAAC
NC_045512.2_pilon	5918	5922	Deletion	1	+	6868	7153	CAACCATAAAACCAGTTACTTATAAATTGG|ATGGTGTTGTTTGTACAGAAATTGACCCTA	CCATAAAACCAGTTACTTATAAATTGGATG|GTGTTGTTTGTACAGAAATTGACCCTAAGT
NC_045512.2_pilon	5939	5943	Deletion	1	+	7430	7435	ATAAATTGGATGGTGTTGTTTGTACAGAAA|TTGACCCTAAGTTGGACAATTATTATAAGA	AATTGGATGGTGTTGTTTGTACAGAAATTG|ACCCTAAGTTGGACAATTATTATAAGAAAG
NC_045512.2_pilon	5839	5843	Deletion	1	+	3054	3103	GACGGTGCTTTACTTACAAAGTCCTCAGAA|TACAAAGGTCCTATTACGGATGTTTTCTAC	GGTGCTTTACTTACAAAGTCCTCAGAATAC|AAAGGTCCTATTACGGATGTTTTCTACAAA
NC_045512.2_pilon	5776	5780	Deletion	1	+	1752	1888	ACTGGTAATTACCAGTGTGGTCACTATAAA|CATATAACTTCTAAAGAAACTTTGTATTGC	GGTAATTACCAGTGTGGTCACTATAAACAT|ATAACTTCTAAAGAAACTTTGTATTGCATA
NC_045512.2_pilon	17686	17690	Deletion	1	+	5895	5798	TGTTTTATAAGGGTGTTATCACGCATGATG|TTTCATCTGCAATTAACAGGCCACAAATAG	TTTATAAGGGTGTTATCACGCATGATGTTT|CATCTGCAATTAACAGGCCACAAATAGGCG
NC_045512.2_pilon	28309	28313	Deletion	1	+	2237	2255	GATAATGGACCCCAAAATCAGCGAAATGCA|CCCCGCATTACGTTTGGTGGACCCTCAGAT	AATGGACCCCAAAATCAGCGAAATGCACCC|CGCATTACGTTTGGTGGACCCTCAGATTCA
NC_045512.2_pilon	14193	14197	Deletion	1	+	6368	6392	ATGCCTATATTAACCTTGACCAGGGCTTTA|ACTGCAGAGTCACATGTTGACACTGACTTA	CCTATATTAACCTTGACCAGGGCTTTAACT|GCAGAGTCACATGTTGACACTGACTTAACA
NC_045512.2_pilon	28265	28269	Deletion	1	+	3830	3897	CGTGTTGTTTTAGATTTCATCTAAACGAAC|AAACTAAAATGTCTGATAATGGACCCCAAA	GTTGTTTTAGATTTCATCTAAACGAACAAA|CTAAAATGTCTGATAATGGACCCCAAAATC
NC_045512.2_pilon	15466	15470	Deletion	1	+	7274	7363	TGGTCATGTGTGGCGGTTCACTATATGTTA|AACCAGGTGGAACCTCATCAGGAGATGCCA	TCATGTGTGGCGGTTCACTATATGTTAAAC|CAGGTGGAACCTCATCAGGAGATGCCACAA
NC_045512.2_pilon	24449	24453	Deletion	1	+	4138	4207	ACCAAAATGCACAAGCTTTAAACACGCTTG|TTAAACAACTTAGCTCCAATTTTGGTGCAA	AAAATGCACAAGCTTTAAACACGCTTGTTA|AACAACTTAGCTCCAATTTTGGTGCAATTT
NC_045512.2_pilon	24464	24472	Deletion	1	+	4302	4294	CTTTAAACACGCTTGTTAAACAACTTAGCT|CCAATTTTGGTGCAATTTCAAGTGTTTTAA	CACGCTTGTTAAACAACTTAGCTCCAATTT|TGGTGCAATTTCAAGTGTTTTAAATGATAT
NC_045512.2_pilon	24295	24299	Deletion	1	+	5944	6045	ATGGCTTATAGGTTTAATGGTATTGGAGTT|ACACAGAATGTTCTCTATGAGAACCAAAAA	GCTTATAGGTTTAATGGTATTGGAGTTACA|CAGAATGTTCTCTATGAGAACCAAAAATTG
NC_045512.2_pilon	24328	24332	Deletion	1	+	3388	3564	CAGAATGTTCTCTATGAGAACCAAAAATTG|ATTGCCAACCAATTTAATAGTGCTATTGGC	AATGTTCTCTATGAGAACCAAAAATTGATT|GCCAACCAATTTAATAGTGCTATTGGCAAA
NC_045512.2_pilon	24357	24361	Deletion	1	+	4142	4201	GATTGCCAACCAATTTAATAGTGCTATTGG|CAAAATTCAAGACTCACTTTCTTCCACAGC	TGCCAACCAATTTAATAGTGCTATTGGCAA|AATTCAAGACTCACTTTCTTCCACAGCAAG
NC_045512.2_pilon	29692	29696	Deletion	1	+	3100	3075	AATCTCACATAGCAATCTTTAATCAGTGTG|TAACATTAGGGAGGACTTGAAAGAGCCACC	CTCACATAGCAATCTTTAATCAGTGTGTAA|CATTAGGGAGGACTTGAAAGAGCCACCACA
NC_045512.2_pilon	29550	29554	Deletion	1	+	5556	5657	AACTCAGGCCTAAACTCATGCAGACCACAC|AAGGCAGATGGGCTATATAAACGTTTTCGC	TCAGGCCTAAACTCATGCAGACCACACAAG|GCAGATGGGCTATATAAACGTTTTCGCTTT
NC_045512.2_pilon	29586	29590	Deletion	1	+	6170	6444	GATGGGCTATATAAACGTTTTCGCTTTTCC|GTTTACGATATATAGTCTACTCTTGTGCAG	GGGCTATATAAACGTTTTCGCTTTTCCGTT|TACGATATATAGTCTACTCTTGTGCAGAAT
NC_045512.2_pilon	29690	29694	Deletion	1	+	3106	3097	TTAATCTCACATAGCAATCTTTAATCAGTG|TGTAACATTAGGGAGGACTTGAAAGAGCCA	ATCTCACATAGCAATCTTTAATCAGTGTGT|AACATTAGGGAGGACTTGAAAGAGCCACCA
NC_045512.2_pilon	9893	9897	Deletion	1	+	3121	3221	CTCTTACGCAATATAATAGATACTTAGCTC|TTTATAATAAGTACAAGTATTTTAGTGGAG	TTACGCAATATAATAGATACTTAGCTCTTT|ATAATAAGTACAAGTATTTTAGTGGAGCAA
NC_045512.2_pilon	21112	21116	Deletion	1	+	3453	3552	AAAATGACTCTAAAGAGGGTTTTTTCACTT|ACATTTGTGGGTTTATACAACAAAAGCTAG	ATGACTCTAAAGAGGGTTTTTTCACTTACA|TTTGTGGGTTTATACAACAAAAGCTAGCTC
NC_045512.2_pilon	21123	21127	Deletion	1	+	3596	3543	AAAGAGGGTTTTTTCACTTACATTTGTGGG|TTTATACAACAAAAGCTAGCTCTTGGAGGT	GAGGGTTTTTTCACTTACATTTGTGGGTTT|ATACAACAAAAGCTAGCTCTTGGAGGTTCC
NC_045512.2_pilon	10242	10246	Deletion	1	+	5382	5696	CTATGAAGATTTACTCATTCGTAAGTCTAA|TCATAATTTCTTGGTACAGGCTGGTAATGT	TGAAGATTTACTCATTCGTAAGTCTAATCA|TAATTTCTTGGTACAGGCTGGTAATGTTCA
NC_045512.2_pilon	6710	6714	Deletion	1	+	1376	1499	CTAATTATGCTAAGCCTTTTCTTAACAAAG|TTGTTAGTACAACTACTAACATAGTTACAC	ATTATGCTAAGCCTTTTCTTAACAAAGTTG|TTAGTACAACTACTAACATAGTTACACGGT
NC_045512.2_pilon	14019	14023	Deletion	1	+	5863	5861	CAAGCTTTGTTAAAAACAGTACAATTCTGT|GATGCCATGCGAAATGCTGGTATTGTTGGT	GCTTTGTTAAAAACAGTACAATTCTGTGAT|GCCATGCGAAATGCTGGTATTGTTGGTGTA
NC_045512.2_pilon	13976	13980	Deletion	1	+	5248	5407	AGATATATTACGCGTATACGCCAACTTAGG|TGAACGTGTACGCCAAGCTTTGTTAAAAAC	TATATTACGCGTATACGCCAACTTAGGTGA|ACGTGTACGCCAAGCTTTGTTAAAAACAGT
NC_045512.2_pilon	1850	1854	Deletion	1	+	7772	7678	GTGCCTGGAATATTGGTGAACAGAAATCAA|TACTGAGTCCTCTTTATGCATTTGCATCAG	CCTGGAATATTGGTGAACAGAAATCAATAC|TGAGTCCTCTTTATGCATTTGCATCAGAGG
NC_045512.2_pilon	1844	1848	Deletion	1	+	7932	7752	AAAAAGGTGCCTGGAATATTGGTGAACAGA|AATCAATACTGAGTCCTCTTTATGCATTTG	AAGGTGCCTGGAATATTGGTGAACAGAAAT|CAATACTGAGTCCTCTTTATGCATTTGCAT
NC_045512.2_pilon	1828	1832	Deletion	1	+	8071	8141	ACAAAAGGAAAAGCTAAAAAAGGTGCCTGG|AATATTGGTGAACAGAAATCAATACTGAGT	AAAGGAAAAGCTAAAAAAGGTGCCTGGAAT|ATTGGTGAACAGAAATCAATACTGAGTCCT
NC_045512.2_pilon	1821	1825	Deletion	1	+	7820	7854	TAAAGTTACAAAAGGAAAAGCTAAAAAAGG|TGCCTGGAATATTGGTGAACAGAAATCAAT	AGTTACAAAAGGAAAAGCTAAAAAAGGTGC|CTGGAATATTGGTGAACAGAAATCAATACT
NC_045512.2_pilon	1736	1740	Deletion	1	+	4406	4467	CTGCTTCCACAAGTGCTTTTGTGGAAACTG|TGAAAGGTTTGGATTATAAAGCATTCAAAC	CTTCCACAAGTGCTTTTGTGGAAACTGTGA|AAGGTTTGGATTATAAAGCATTCAAACAAA
NC_045512.2_pilon	27133	27143	Deletion	1	+	5442	5818	TGCATACAGTCGCTACAGGATTGGCAACTA|TAAATTAAACACAGACCATTCCAGTAGCAG	TCGCTACAGGATTGGCAACTATAAATTAAA|CACAGACCATTCCAGTAGCAGTGACAATAT
NC_045512.2_pilon	26847	26851	Deletion	1	+	8990	8933	CTTTCAGACTGTTTGCGCGTACGCGTTCCA|TGTGGTCATTCAATCCAGAAACTAACATTC	TCAGACTGTTTGCGCGTACGCGTTCCATGT|GGTCATTCAATCCAGAAACTAACATTCTTC
NC_045512.2_pilon	26777	26781	Deletion	1	+	8245	8625	ATCACCGGTGGAATTGCTATCGCAATGGCT|TGTCTTGTAGGCTTGATGTGGCTCAGCTAC	ACCGGTGGAATTGCTATCGCAATGGCTTGT|CTTGTAGGCTTGATGTGGCTCAGCTACTTC
NC_045512.2_pilon	7339	7343	Deletion	1	+	8966	9037	TTGTTTTTCAGCTATTTTGCAGTACATTTT|ATTAGTAATTCTTGGCTTATGTGGTTAATA	TTTTTCAGCTATTTTGCAGTACATTTTATT|AGTAATTCTTGGCTTATGTGGTTAATAATT
NC_045512.2_pilon	7308	7312	Deletion	1	+	8986	8841	CTATGTACTTGGATTGGCTGCAATCATGCA|ATTGTTTTTCAGCTATTTTGCAGTACATTT	TGTACTTGGATTGGCTGCAATCATGCAATT|GTTTTTCAGCTATTTTGCAGTACATTTTAT
NC_045512.2_pilon	7265	7269	Deletion	1	+	6487	6851	TTGCAGAGTGGTTTTTGGCATATATTCTTT|TCACTAGGTTTTTCTATGTACTTGGATTGG	CAGAGTGGTTTTTGGCATATATTCTTTTCA|CTAGGTTTTTCTATGTACTTGGATTGGCTG
NC_045512.2_pilon	7135	7139	Deletion	1	+	4452	4588	TACTGTACTGGTTCTATACCTTGTAGTGTT|TGTCTTAGTGGTTTAGATTCTTTAGACACC	TGTACTGGTTCTATACCTTGTAGTGTTTGT|CTTAGTGGTTTAGATTCTTTAGACACCTAT
NC_045512.2_pilon	7241	7245	Deletion	1	+	5334	5928	GGGATTTAACTGCTTTTGGCTTAGTTGCAG|AGTGGTTTTTGGCATATATTCTTTTCACTA	ATTTAACTGCTTTTGGCTTAGTTGCAGAGT|GGTTTTTGGCATATATTCTTTTCACTAGGT
NC_045512.2_pilon	9188	9192	Deletion	1	+	2376	2370	CTAACACCTACCTTGAAGGTTCTGTTAGAG|TGGTAACAACTTTTGATTCTGAGTACTGTA	ACACCTACCTTGAAGGTTCTGTTAGAGTGG|TAACAACTTTTGATTCTGAGTACTGTAGGC
NC_045512.2_pilon	8385	8389	Deletion	1	+	3702	2656	TCATATTAATGCGCAGGTAGCAAAAAGTCA|CAACATTGCTTTGATATGGAACGTTAAAGA	TATTAATGCGCAGGTAGCAAAAAGTCACAA|CATTGCTTTGATATGGAACGTTAAAGATTT
NC_045512.2_pilon	209	213	Deletion	1	+	4484	4503	CTTCTGCAGGCTGCTTACGGTTTCGTCCGT|GTTGCAGCCGATCATCAGCACATCTAGGTT	CTGCAGGCTGCTTACGGTTTCGTCCGTGTT|GCAGCCGATCATCAGCACATCTAGGTTTTG
NC_045512.2_pilon	111	116	Deletion	1	+	2009	2189	ATCTGTGTGGCTGTCACTCGGCTGCATGCT|TAGTGCACTCACGCAGTATAATTAATAACT	GTGTGGCTGTCACTCGGCTGCATGCTTAGT|GCACTCACGCAGTATAATTAATAACTAATT
NC_045512.2_pilon	25000	25004	Deletion	1	+	2120	2177	GTTTATGATCCTTTGCAACCTGAATTAGAC|TCATTCAAGGAGGAGTTAGATAAATATTTT	TATGATCCTTTGCAACCTGAATTAGACTCA|TTCAAGGAGGAGTTAGATAAATATTTTAAG
NC_045512.2_pilon	18562	18566	Deletion	1	+	8307	5376	AGATTGTACAAATGTTAAGTGACACACTTA|AAAATCTCTCTGACAGAGTCGTATTTGTCT	TTGTACAAATGTTAAGTGACACACTTAAAA|ATCTCTCTGACAGAGTCGTATTTGTCTTAT
NC_045512.2_pilon	25013	25017	Deletion	1	+	2241	2257	TGCAACCTGAATTAGACTCATTCAAGGAGG|AGTTAGATAAATATTTTAAGAATCATACAT	AACCTGAATTAGACTCATTCAAGGAGGAGT|TAGATAAATATTTTAAGAATCATACATCAC
NC_045512.2_pilon	18570	18574	Deletion	1	+	5408	5467	CAAATGTTAAGTGACACACTTAAAAATCTC|TCTGACAGAGTCGTATTTGTCTTATGGGCA	ATGTTAAGTGACACACTTAAAAATCTCTCT|GACAGAGTCGTATTTGTCTTATGGGCACAT
NC_045512.2_pilon	20837	20841	Deletion	1	+	3074	3115	GTGTCAATATTTAAACACATTAACATTAGC|TGTACCCTATAATATGAGAGTTATACATTT	TCAATATTTAAACACATTAACATTAGCTGT|ACCCTATAATATGAGAGTTATACATTTTGG
NC_045512.2_pilon	8046	8050	Deletion	1	+	5474	5591	GGAAGTTGCAGTTAAAATGTTTGATGCTTA|CGTTAATACGTTTTCATCAACTTTTAACGT	AGTTGCAGTTAAAATGTTTGATGCTTACGT|TAATACGTTTTCATCAACTTTTAACGTACC
NC_045512.2_pilon	20818	20822	Deletion	1	+	2786	2845	TCGCAAAATATACTCAACTGTGTCAATATT|TAAACACATTAACATTAGCTGTACCCTATA	CAAAATATACTCAACTGTGTCAATATTTAA|ACACATTAACATTAGCTGTACCCTATAATA
NC_045512.2_pilon	7953	7957	Deletion	1	+	6383	6419	TGCAAAATCAGCGTCTGTTTACTACAGTCA|GCTTATGTGTCAACCTATACTGTTACTAGA	AAAATCAGCGTCTGTTTACTACAGTCAGCT|TATGTGTCAACCTATACTGTTACTAGATCA
NC_045512.2_pilon	870	874	Deletion	1	+	3228	3260	CCCTGATGGCTACCCTCTTGAGTGCATTAA|AGACCTTCTAGCACGTGCTGGTAAAGCTTC	TGATGGCTACCCTCTTGAGTGCATTAAAGA|CCTTCTAGCACGTGCTGGTAAAGCTTCATG
NC_045512.2_pilon	25742	25746	Deletion	1	+	2297	2280	TCTTTATGCTTTAGTCTACTTCTTGCAGAG|TATAAACTTTGTAAGAATAATAATGAGGCT	TTATGCTTTAGTCTACTTCTTGCAGAGTAT|AAACTTTGTAAGAATAATAATGAGGCTTTG
NC_045512.2_pilon	13173	13177	Deletion	1	+	3838	3908	TTGTGTTAAGATGTTGTGTACACACACTGG|TACTGGTCAGGCAATAACAGTTACACCGGA	TGTTAAGATGTTGTGTACACACACTGGTAC|TGGTCAGGCAATAACAGTTACACCGGAAGC
NC_045512.2_pilon	25574	25578	Deletion	1	+	2820	2861	ACTTCTTGCTGTTTTTCATAGCGCTTCCAA|AATCATAACCCTCAAAAAGAGATGGCAACT	TCTTGCTGTTTTTCATAGCGCTTCCAAAAT|CATAACCCTCAAAAAGAGATGGCAACTAGC
NC_045512.2_pilon	13078	13082	Deletion	1	+	8714	8677	GCCAATTCAACTGTATTATCTTTCTGTGCT|TTTGCTGTAGATGCTGCTAAAGCTTACAAA	AATTCAACTGTATTATCTTTCTGTGCTTTT|GCTGTAGATGCTGCTAAAGCTTACAAAGAT
NC_045512.2_pilon	10785	10789	Deletion	1	+	8556	8309	TATGAAGTACAATTATGAACCTCTAACACA|AGACCATGTTGACATACTAGGACCTCTTTC	GAAGTACAATTATGAACCTCTAACACAAGA|CCATGTTGACATACTAGGACCTCTTTCTGC
NC_045512.2_pilon	10643	10647	Deletion	1	+	4354	4540	ACAGGCAAACAGCACAAGCAGCTGGTACGG|ACACAACTATTACAGTTAATGTTTTAGCTT	GGCAAACAGCACAAGCAGCTGGTACGGACA|CAACTATTACAGTTAATGTTTTAGCTTGGT
NC_045512.2_pilon	10782	10786	Deletion	1	+	8611	8439	GGCTATGAAGTACAATTATGAACCTCTAAC|ACAAGACCATGTTGACATACTAGGACCTCT	TATGAAGTACAATTATGAACCTCTAACACA|AGACCATGTTGACATACTAGGACCTCTTTC
NC_045512.2_pilon	10654	10658	Deletion	1	+	5156	4309	GCACAAGCAGCTGGTACGGACACAACTATT|ACAGTTAATGTTTTAGCTTGGTTGTACGCT	CAAGCAGCTGGTACGGACACAACTATTACA|GTTAATGTTTTAGCTTGGTTGTACGCTGCT
NC_045512.2_pilon	10734	10738	Deletion	1	+	8504	8877	GTGGTTTCTCAATCGATTTACCACAACTCT|TAATGACTTTAACCTTGTGGCTATGAAGTA	GTTTCTCAATCGATTTACCACAACTCTTAA|TGACTTTAACCTTGTGGCTATGAAGTACAA
NC_045512.2_pilon	20240	20244	Deletion	1	+	1992	2222	TAGAAATTTACAAGAATTTAAACCCAGGAG|TCAAATGGAAATTGATTTCTTAGAATTAGC	AAATTTACAAGAATTTAAACCCAGGAGTCA|AATGGAAATTGATTTCTTAGAATTAGCTAT
NC_045512.2_pilon	20348	20352	Deletion	1	+	4896	5084	ACATATCGTTTATGGAGATTTTAGTCATAG|TCAGTTAGGTGGTTTACATCTACTGATTGG	TATCGTTTATGGAGATTTTAGTCATAGTCA|GTTAGGTGGTTTACATCTACTGATTGGACT
NC_045512.2_pilon	20231	20235	Deletion	1	+	1721	1816	TACTCAGAGTAGAAATTTACAAGAATTTAA|ACCCAGGAGTCAAATGGAAATTGATTTCTT	TCAGAGTAGAAATTTACAAGAATTTAAACC|CAGGAGTCAAATGGAAATTGATTTCTTAGA
NC_045512.2_pilon	8269	8273	Deletion	1	+	6359	6476	CATCAATCTGACATAGAAGTTACTGGCGAT|AGTTGTAATAACTATATGCTCACCTATAAC	CAATCTGACATAGAAGTTACTGGCGATAGT|TGTAATAACTATATGCTCACCTATAACAAA
NC_045512.2_pilon	8243	8247	Deletion	1	+	6163	6301	ATGTTGTTGAATGTCTTAAATTGTCACATC|AATCTGACATAGAAGTTACTGGCGATAGTT	TTGTTGAATGTCTTAAATTGTCACATCAAT|CTGACATAGAAGTTACTGGCGATAGTTGTA
NC_045512.2_pilon	23494	23498	Deletion	1	+	5926	5921	GTTTATTCTACAGGTTCTAATGTTTTTCAA|ACACGTGCAGGCTGTTTAATAGGGGCTGAA	TATTCTACAGGTTCTAATGTTTTTCAAACA|CGTGCAGGCTGTTTAATAGGGGCTGAACAT
NC_045512.2_pilon	23418	23422	Deletion	1	+	3689	3715	TGTTCTTTATCAGGGTGTTAACTGCACAGA|AGTCCCTGTTGCTATTCATGCAGATCAACT	TCTTTATCAGGGTGTTAACTGCACAGAAGT|CCCTGTTGCTATTCATGCAGATCAACTTAC
NC_045512.2_pilon	23403	23407	Deletion	1	+	3031	3167	TTCTAACCAGGTTGCTGTTCTTTATCAGGG|TGTTAACTGCACAGAAGTCCCTGTTGCTAT	TAACCAGGTTGCTGTTCTTTATCAGGGTGT|TAACTGCACAGAAGTCCCTGTTGCTATTCA
NC_045512.2_pilon	4638	4642	Deletion	1	+	5464	5666	GCCACTTGGCTATGTAACACATGGCTTAAA|TTTGGAAGAAGCTGCTCGGTATATGAGATC	ACTTGGCTATGTAACACATGGCTTAAATTT|GGAAGAAGCTGCTCGGTATATGAGATCTCT
NC_045512.2_pilon	9625	9629	Deletion	1	+	1989	2041	TACTTGACATTTTATCTTACTAATGATGTT|TCTTTTTTAGCACATATTCAGTGGATGGTT	TTGACATTTTATCTTACTAATGATGTTTCT|TTTTTAGCACATATTCAGTGGATGGTTATG
NC_045512.2_pilon	4697	4701	Deletion	1	+	8189	8225	CTCTCAAAGTGCCAGCTACAGTTTCTGTTT|CTTCACCTGATGCTGTTACAGCGTATAATG	TCAAAGTGCCAGCTACAGTTTCTGTTTCTT|CACCTGATGCTGTTACAGCGTATAATGGTT
NC_045512.2_pilon	4611	4615	Deletion	1	+	7010	7182	CGATCTAAATGAAACTCTTGTTACAATGCC|ACTTGGCTATGTAACACATGGCTTAAATTT	TCTAAATGAAACTCTTGTTACAATGCCACT|TGGCTATGTAACACATGGCTTAAATTTGGA
NC_045512.2_pilon	4644	4648	Deletion	1	+	5871	6064	TGGCTATGTAACACATGGCTTAAATTTGGA|AGAAGCTGCTCGGTATATGAGATCTCTCAA	CTATGTAACACATGGCTTAAATTTGGAAGA|AGCTGCTCGGTATATGAGATCTCTCAAAGT
NC_045512.2_pilon	4658	4662	Deletion	1	+	6704	7216	ATGGCTTAAATTTGGAAGAAGCTGCTCGGT|ATATGAGATCTCTCAAAGTGCCAGCTACAG	GCTTAAATTTGGAAGAAGCTGCTCGGTATA|TGAGATCTCTCAAAGTGCCAGCTACAGTTT
NC_045512.2_pilon	27822	27826	Deletion	1	+	3493	3450	TTTTAGCCTTTCTGCTATTCCTTGTTTTAA|TTATGCTTATTATCTTTTGGTTCTCACTTG	TAGCCTTTCTGCTATTCCTTGTTTTAATTA|TGCTTATTATCTTTTGGTTCTCACTTGAAC
NC_045512.2_pilon	27664	27668	Deletion	1	+	2361	2421	CAGTTTCACCTAAACTGTTCATCAGACAAG|AGGAAGTTCAAGAACTTTACTCTCCAATTT	TTTCACCTAAACTGTTCATCAGACAAGAGG|AAGTTCAAGAACTTTACTCTCCAATTTTTC
NC_045512.2_pilon	27763	27767	Deletion	1	+	3163	3135	TCACACTCAAAAGAAAGACAGAATGATTGA|ACTTTCATTAATTGACTTCTATTTGTGCTT	CACTCAAAAGAAAGACAGAATGATTGAACT|TTCATTAATTGACTTCTATTTGTGCTTTTT
NC_045512.2_pilon	29169	27801	Duplication	1	+	9073	3806	GGAACTAATCAGACAAGGAACTGATTACAA|ACATTGGCCGCAAATTGCACAATTTGCCCC	TTAATTGACTTCTATTTGTGCTTTTTAGCC|TTTCTGCTATTCCTTGTTTTAATTATGCTT
NC_045512.2_pilon	27358	27362	Deletion	1	+	3485	3481	CACTAACTGAGAATAAATATTCTCAATTAG|ATGAAGAGCAACCAATGGAGATTGATTAAA	TAACTGAGAATAAATATTCTCAATTAGATG|AAGAGCAACCAATGGAGATTGATTAAACGA
NC_045512.2_pilon	27681	27685	Deletion	1	+	2226	2214	TTCATCAGACAAGAGGAAGTTCAAGAACTT|TACTCTCCAATTTTTCTTATTGTTGCGGCA	ATCAGACAAGAGGAAGTTCAAGAACTTTAC|TCTCCAATTTTTCTTATTGTTGCGGCAATA
NC_045512.2_pilon	27521	27525	Deletion	1	+	1853	1912	ACCTTGCTCTTCTGGAACATACGAGGGCAA|TTCACCATTTCATCCTCTAGCTGATAACAA	TTGCTCTTCTGGAACATACGAGGGCAATTC|ACCATTTCATCCTCTAGCTGATAACAAATT
NC_045512.2_pilon	13443	13447	Deletion	1	+	3012	3028	TGATCAACTCCGCGAACCCATGCTTCAGTC|AGCTGATGCACAATCGTTTTTAAACGGGTT	TCAACTCCGCGAACCCATGCTTCAGTCAGC|TGATGCACAATCGTTTTTAAACGGGTTTGC
NC_045512.2_pilon	13486	13490	Deletion	1	+	4356	4433	TCGTTTTTAAACGGGTTTGCGGTGTAAGTG|CAGCCCGTCTTACACCGTGCGGCACAGGCA	TTTTTAAACGGGTTTGCGGTGTAAGTGCAG|CCCGTCTTACACCGTGCGGCACAGGCACTA
NC_045512.2_pilon	13348	13352	Deletion	1	+	2322	2371	ATACCTACAACTTGTGCTAATGACCCTGTG|GGTTTTACACTTAAAAACACAGTCTGTACC	CCTACAACTTGTGCTAATGACCCTGTGGGT|TTTACACTTAAAAACACAGTCTGTACCGTC
NC_045512.2_pilon	13413	13417	Deletion	1	+	2470	2615	CGGTATGTGGAAAGGTTATGGCTGTAGTTG|TGATCAACTCCGCGAACCCATGCTTCAGTC	TATGTGGAAAGGTTATGGCTGTAGTTGTGA|TCAACTCCGCGAACCCATGCTTCAGTCAGC
NC_045512.2_pilon	1619	1623	Deletion	1	+	2940	3041	GTTCCGAAGGTCTTAATGACAACCTTCTTG|AAATACTCCAAAAAGAGAAAGTCAACATCA	CCGAAGGTCTTAATGACAACCTTCTTGAAA|TACTCCAAAAAGAGAAAGTCAACATCAATA
NC_045512.2_pilon	1520	1524	Deletion	1	+	1683	1701	GTGTGTTCTCTTATGTTGGTTGCCATAACA|AGTGTGCCTATTGGGTTCCACGTGCTAGCG	TGTTCTCTTATGTTGGTTGCCATAACAAGT|GTGCCTATTGGGTTCCACGTGCTAGCGCTA
NC_045512.2_pilon	1587	1591	Deletion	1	+	2087	2296	AGGTTGTAACCATACAGGTGTTGTTGGAGA|AGGTTCCGAAGGTCTTAATGACAACCTTCT	TTGTAACCATACAGGTGTTGTTGGAGAAGG|TTCCGAAGGTCTTAATGACAACCTTCTTGA
NC_045512.2_pilon	11861	11865	Deletion	1	+	2297	2349	CCACTGTACAGTCTAAAATGTCAGATGTAA|AGTGCACATCAGTAGTCTTACTCTCAGTTT	CTGTACAGTCTAAAATGTCAGATGTAAAGT|GCACATCAGTAGTCTTACTCTCAGTTTTGC
NC_045512.2_pilon	11835	11839	Deletion	1	+	1907	1971	TGGTGGCAAACCTTGTATCAAAGTAGCCAC|TGTACAGTCTAAAATGTCAGATGTAAAGTG	TGGCAAACCTTGTATCAAAGTAGCCACTGT|ACAGTCTAAAATGTCAGATGTAAAGTGCAC
NC_045512.2_pilon	11795	11799	Deletion	1	+	1184	1264	GCATAGATGCCTTCAAACTCAACATTAAAT|TGTTGGGTGTTGGTGGCAAACCTTGTATCA	TAGATGCCTTCAAACTCAACATTAAATTGT|TGGGTGTTGGTGGCAAACCTTGTATCAAAG
NC_045512.2_pilon	29333	29337	Deletion	1	+	6176	6231	CAAATTTCAAAGATCAAGTCATTTTGCTGA|ATAAGCATATTGACGCATACAAAACATTCC	ATTTCAAAGATCAAGTCATTTTGCTGAATA|AGCATATTGACGCATACAAAACATTCCCAC
NC_045512.2_pilon	29381	29386	Deletion	1	+	7213	7530	ACAAAACATTCCCACCAACAGAGCCTAAAA|AGGACAAAAAGAAGAAGGCTGATGAAACTC	AACATTCCCACCAACAGAGCCTAAAAAGGA|CAAAAAGAAGAAGGCTGATGAAACTCAAGC
NC_045512.2_pilon	29319	29323	Deletion	1	+	5369	5496	GGATGACAAAGATCCAAATTTCAAAGATCA|AGTCATTTTGCTGAATAAGCATATTGACGC	TGACAAAGATCCAAATTTCAAAGATCAAGT|CATTTTGCTGAATAAGCATATTGACGCATA
NC_045512.2_pilon	27488	27492	Deletion	1	+	1438	1522	GTGTGTTAGAGGTACAACAGTACTTTTAAA|AGAACCTTGCTCTTCTGGAACATACGAGGG	TGTTAGAGGTACAACAGTACTTTTAAAAGA|ACCTTGCTCTTCTGGAACATACGAGGGCAA
NC_045512.2_pilon	29607	29611	Deletion	1	+	6537	6536	CGCTTTTCCGTTTACGATATATAGTCTACT|CTTGTGCAGAATGAATTCTCGTAACTACAT	TTTTCCGTTTACGATATATAGTCTACTCTT|GTGCAGAATGAATTCTCGTAACTACATAGC
NC_045512.2_pilon	29603	29607	Deletion	1	+	6600	6537	TTTTCGCTTTTCCGTTTACGATATATAGTC|TACTCTTGTGCAGAATGAATTCTCGTAACT	TCGCTTTTCCGTTTACGATATATAGTCTAC|TCTTGTGCAGAATGAATTCTCGTAACTACA
NC_045512.2_pilon	29658	29662	Deletion	1	+	6598	6613	TAACTACATAGCACAAGTAGATGTAGTTAA|CTTTAATCTCACATAGCAATCTTTAATCAG	CTACATAGCACAAGTAGATGTAGTTAACTT|TAATCTCACATAGCAATCTTTAATCAGTGT
NC_045512.2_pilon	29656	29660	Deletion	1	+	6596	6577	CGTAACTACATAGCACAAGTAGATGTAGTT|AACTTTAATCTCACATAGCAATCTTTAATC	AACTACATAGCACAAGTAGATGTAGTTAAC|TTTAATCTCACATAGCAATCTTTAATCAGT
NC_045512.2_pilon	21496	21500	Deletion	1	+	7350	7447	TGATTTTATCTCTTCTTAGTAAAGGTAGAC|TTATAATTAGAGAAAACAACAGAGTTGTTA	TTTTATCTCTTCTTAGTAAAGGTAGACTTA|TAATTAGAGAAAACAACAGAGTTGTTATTT
NC_045512.2_pilon	1950	1954	Deletion	1	+	3063	3050	TGAAACTGCTCAAAATTCTGTGCGTGTTTT|ACAGAAGGCCGCTATAACAATACTAGATGG	AACTGCTCAAAATTCTGTGCGTGTTTTACA|GAAGGCCGCTATAACAATACTAGATGGAAT
NC_045512.2_pilon	26314	26318	Deletion	1	+	6275	6164	TTAATAGCGTACTTCTTTTTCTTGCTTTCG|TGGTATTCTTGCTAGTTACACTAGCCATCC	ATAGCGTACTTCTTTTTCTTGCTTTCGTGG|TATTCTTGCTAGTTACACTAGCCATCCTTA
NC_045512.2_pilon	22095	22099	Deletion	1	+	3878	3898	TGAATATGTCTCTCAGCCTTTTCTTATGGA|CCTTGAAGGAAAACAGGGTAATTTCAAAAA	ATATGTCTCTCAGCCTTTTCTTATGGACCT|TGAAGGAAAACAGGGTAATTTCAAAAATCT
NC_045512.2_pilon	15373	15377	Deletion	1	+	8296	8537	CACTTGTTCTTGCTCGCAAACATACAACGT|GTTGTAGCTTGTCACACCGTTTCTATAGAT	TTGTTCTTGCTCGCAAACATACAACGTGTT|GTAGCTTGTCACACCGTTTCTATAGATTAG
NC_045512.2_pilon	15272	15276	Deletion	1	+	7625	7812	GTTAAAAACTGTTTATAGTGATGTAGAAAA|CCCTCACCTTATGGGTTGGGATTATCCTAA	AAAAACTGTTTATAGTGATGTAGAAAACCC|TCACCTTATGGGTTGGGATTATCCTAAATG
NC_045512.2_pilon	15370	15374	Deletion	1	+	8172	8314	CCTCACTTGTTCTTGCTCGCAAACATACAA|CGTGTTGTAGCTTGTCACACCGTTTCTATA	CACTTGTTCTTGCTCGCAAACATACAACGT|GTTGTAGCTTGTCACACCGTTTCTATAGAT
NC_045512.2_pilon	15380	15384	Deletion	1	+	8501	8462	TCTTGCTCGCAAACATACAACGTGTTGTAG|CTTGTCACACCGTTTCTATAGATTAGCTAA	TGCTCGCAAACATACAACGTGTTGTAGCTT|GTCACACCGTTTCTATAGATTAGCTAATGA
NC_045512.2_pilon	20039	20043	Deletion	1	+	5272	1499	AGTAGACTTATTTAGAAATGCCCGTAATGG|TGTTCTTATTACAGAAGGTAGTGTTAAAGG	AGACTTATTTAGAAATGCCCGTAATGGTGT|TCTTATTACAGAAGGTAGTGTTAAAGGTTT
NC_045512.2_pilon	20114	20118	Deletion	1	+	1533	1559	AGGTCCCAAACAAGCTAGTCTTAATGGAGT|CACATTAATTGGAGAAGCCGTAAAAACACA	TCCCAAACAAGCTAGTCTTAATGGAGTCAC|ATTAATTGGAGAAGCCGTAAAAACACAGTT
NC_045512.2_pilon	1090	1094	Deletion	1	+	3236	3221	TTCAATGGGGAATGTCCAAATTTTGTATTT|CCCTTAAATTCCATAATCAAGACTATTCAA	AATGGGGAATGTCCAAATTTTGTATTTCCC|TTAAATTCCATAATCAAGACTATTCAACCA
NC_045512.2_pilon	1342	1346	Deletion	1	+	4432	4498	ACTAAAGAAGGTGCCACTACTTGTGGTTAC|TTACCCCAAAATGCTGTTGTTAAAATTTAT	AAAGAAGGTGCCACTACTTGTGGTTACTTA|CCCCAAAATGCTGTTGTTAAAATTTATTGT
NC_045512.2_pilon	4315	4319	Deletion	1	+	7432	7953	GAGGCAAAGACAGTGCTTAAAAAGTGTAAA|AGTGCCTTTTACATTCTACCATCTATTATC	GCAAAGACAGTGCTTAAAAAGTGTAAAAGT|GCCTTTTACATTCTACCATCTATTATCTCT
NC_045512.2_pilon	13350	13354	Deletion	1	+	2369	2425	ACCTACAACTTGTGCTAATGACCCTGTGGG|TTTTACACTTAAAAACACAGTCTGTACCGT	TACAACTTGTGCTAATGACCCTGTGGGTTT|TACACTTAAAAACACAGTCTGTACCGTCTG
NC_045512.2_pilon	7439	7443	Deletion	1	+	5453	5482	GAATGTACATCTTCTTTGCATCATTTTATT|ATGTATGGAAAAGTTATGTGCATGTTGTAG	TGTACATCTTCTTTGCATCATTTTATTATG|TATGGAAAAGTTATGTGCATGTTGTAGACG
NC_045512.2_pilon	21231	21235	Deletion	1	+	2842	2860	AAGCTCATGGGACACTTCGCATGGTGGACA|GCCTTTGTTACTAATGTGAATGCGTCATCA	CTCATGGGACACTTCGCATGGTGGACAGCC|TTTGTTACTAATGTGAATGCGTCATCATCT
NC_045512.2_pilon	27212	27216	Deletion	1	+	8484	8516	GTACAGTAAGTGACAACAGATGTTTCATCT|CGTTGACTTTCAGGTTACTATAGCAGAGAT	CAGTAAGTGACAACAGATGTTTCATCTCGT|TGACTTTCAGGTTACTATAGCAGAGATATT
NC_045512.2_pilon	3304	3308	Deletion	1	+	1438	1503	ACAATTGTTGAGGTTCAACCTCAATTAGAG|ATGGAACTTACACCAGTTGTTCAGACTATT	ATTGTTGAGGTTCAACCTCAATTAGAGATG|GAACTTACACCAGTTGTTCAGACTATTGAA
NC_045512.2_pilon	3431	3435	Deletion	1	+	5677	5969	TGGAAGAAGCTAAAAAGGTAAAACCAACAG|TGGTTGTTAATGCAGCCAATGTTTACCTTA	AAGAAGCTAAAAAGGTAAAACCAACAGTGG|TTGTTAATGCAGCCAATGTTTACCTTAAAC
NC_045512.2_pilon	3519	3523	Deletion	1	+	11774	11679	AAATAAGGCTACTAACAATGCCATGCAAGT|TGAATCTGATGATTACATAGCTACTAATGG	TAAGGCTACTAACAATGCCATGCAAGTTGA|ATCTGATGATTACATAGCTACTAATGGACC
NC_045512.2_pilon	3533	3538	Deletion	1	+	12018	11920	ACAATGCCATGCAAGTTGAATCTGATGATT|ACATAGCTACTAATGGACCACTTAAAGTGG	TGCCATGCAAGTTGAATCTGATGATTACAT|AGCTACTAATGGACCACTTAAAGTGGGTGG
NC_045512.2_pilon	28031	28035	Deletion	1	+	4500	4514	TGTCCTATTCACTTCTATTCTAAATGGTAT|ATTAGAGTAGGAGCTAGAAAATCAGCACCT	CCTATTCACTTCTATTCTAAATGGTATATT|AGAGTAGGAGCTAGAAAATCAGCACCTTTA
NC_045512.2_pilon	20006	20010	Deletion	1	+	6142	6118	CACTGTCTTTTTTGATGGTAGAGTTGATGG|TCAAGTAGACTTATTTAGAAATGCCCGTAA	TGTCTTTTTTGATGGTAGAGTTGATGGTCA|AGTAGACTTATTTAGAAATGCCCGTAATGG
NC_045512.2_pilon	20001	20005	Deletion	1	+	6065	6070	CCACTCACTGTCTTTTTTGATGGTAGAGTT|GATGGTCAAGTAGACTTATTTAGAAATGCC	CTCACTGTCTTTTTTGATGGTAGAGTTGAT|GGTCAAGTAGACTTATTTAGAAATGCCCGT
NC_045512.2_pilon	19941	19945	Deletion	1	+	4651	4771	ACTATTGGTGTTTGTTCTATGACTGACATA|GCCAAGAAACCAACTGAAACGATTTGTGCA	ATTGGTGTTTGTTCTATGACTGACATAGCC|AAGAAACCAACTGAAACGATTTGTGCACCA
NC_045512.2_pilon	18741	18745	Deletion	1	+	4006	3960	GCCTGTTGGCATCATTCTATTGGATTTGAT|TACGTCTATAATCCGTTTATGATTGATGTT	TGTTGGCATCATTCTATTGGATTTGATTAC|GTCTATAATCCGTTTATGATTGATGTTCAA
NC_045512.2_pilon	18624	18628	Deletion	1	+	2584	2775	TGGGCACATGGCTTTGAGTTGACATCTATG|AAGTATTTTGTGAAAATAGGACCTGAGCGC	GCACATGGCTTTGAGTTGACATCTATGAAG|TATTTTGTGAAAATAGGACCTGAGCGCACC
NC_045512.2_pilon	18668	18672	Deletion	1	+	3685	3787	AATAGGACCTGAGCGCACCTGTTGTCTATG|TGATAGACGTGCCACATGCTTTTCCACTGC	AGGACCTGAGCGCACCTGTTGTCTATGTGA|TAGACGTGCCACATGCTTTTCCACTGCTTC
NC_045512.2_pilon	18559	18563	Deletion	1	+	8260	5195	TAAAGATTGTACAAATGTTAAGTGACACAC|TTAAAAATCTCTCTGACAGAGTCGTATTTG	AGATTGTACAAATGTTAAGTGACACACTTA|AAAATCTCTCTGACAGAGTCGTATTTGTCT
NC_045512.2_pilon	20449	20453	Deletion	1	+	3730	3935	ATTTTATTCCTATGGACAGTACAGTTAAAA|ACTATTTCATAACAGATGCGCAAACAGGTT	TTATTCCTATGGACAGTACAGTTAAAAACT|ATTTCATAACAGATGCGCAAACAGGTTCAT
NC_045512.2_pilon	18534	18538	Deletion	1	+	7787	8089	GGACTTCCTTGGAATGTAGTGCGTATAAAG|ATTGTACAAATGTTAAGTGACACACTTAAA	CTTCCTTGGAATGTAGTGCGTATAAAGATT|GTACAAATGTTAAGTGACACACTTAAAAAT
NC_045512.2_pilon	20564	20568	Deletion	1	+	8178	8096	AATAAAATCCCAAGATTTATCTGTAGTTTC|TAAGGTTGTCAAAGTGACTATTGACTATAC	AAAATCCCAAGATTTATCTGTAGTTTCTAA|GGTTGTCAAAGTGACTATTGACTATACAGA
NC_045512.2_pilon	20293	20297	Deletion	1	+	3293	3479	AATTAGCTATGGATGAATTCATTGAACGGT|ATAAATTAGAAGGCTATGCCTTCGAACATA	TAGCTATGGATGAATTCATTGAACGGTATA|AATTAGAAGGCTATGCCTTCGAACATATCG
NC_045512.2_pilon	20376	20380	Deletion	1	+	5771	5948	AGTCAGTTAGGTGGTTTACATCTACTGATT|GGACTAGCTAAACGTTTTAAGGAATCACCT	CAGTTAGGTGGTTTACATCTACTGATTGGA|CTAGCTAAACGTTTTAAGGAATCACCTTTT
NC_045512.2_pilon	20441	20445	Deletion	1	+	3479	3525	ATTAGAAGATTTTATTCCTATGGACAGTAC|AGTTAAAAACTATTTCATAACAGATGCGCA	AGAAGATTTTATTCCTATGGACAGTACAGT|TAAAAACTATTTCATAACAGATGCGCAAAC
NC_045512.2_pilon	20495	20499	Deletion	1	+	6590	6985	TGCGCAAACAGGTTCATCTAAGTGTGTGTG|TTCTGTTATTGATTTATTACTTGATGATTT	GCAAACAGGTTCATCTAAGTGTGTGTGTTC|TGTTATTGATTTATTACTTGATGATTTTGT
NC_045512.2_pilon	20356	20360	Deletion	1	+	5209	5230	TTTATGGAGATTTTAGTCATAGTCAGTTAG|GTGGTTTACATCTACTGATTGGACTAGCTA	ATGGAGATTTTAGTCATAGTCAGTTAGGTG|GTTTACATCTACTGATTGGACTAGCTAAAC
NC_045512.2_pilon	7153	7157	Deletion	1	+	4908	5028	CCTTGTAGTGTTTGTCTTAGTGGTTTAGAT|TCTTTAGACACCTATCCTTCTTTAGAAACT	TGTAGTGTTTGTCTTAGTGGTTTAGATTCT|TTAGACACCTATCCTTCTTTAGAAACTATA
NC_045512.2_pilon	7167	7171	Deletion	1	+	5283	5321	TCTTAGTGGTTTAGATTCTTTAGACACCTA|TCCTTCTTTAGAAACTATACAAATTACCAT	TAGTGGTTTAGATTCTTTAGACACCTATCC|TTCTTTAGAAACTATACAAATTACCATTTC
NC_045512.2_pilon	7137	7141	Deletion	1	+	4467	4608	CTGTACTGGTTCTATACCTTGTAGTGTTTG|TCTTAGTGGTTTAGATTCTTTAGACACCTA	TACTGGTTCTATACCTTGTAGTGTTTGTCT|TAGTGGTTTAGATTCTTTAGACACCTATCC
NC_045512.2_pilon	6915	6919	Deletion	1	+	6307	6310	TAAATTTTGTCTAGAGGCTTCATTTAATTA|TTTGAAGTCACCTAATTTTTCTAAACTGAT	ATTTTGTCTAGAGGCTTCATTTAATTATTT|GAAGTCACCTAATTTTTCTAAACTGATAAA
NC_045512.2_pilon	7160	7164	Deletion	1	+	5058	5292	GTGTTTGTCTTAGTGGTTTAGATTCTTTAG|ACACCTATCCTTCTTTAGAAACTATACAAA	TTTGTCTTAGTGGTTTAGATTCTTTAGACA|CCTATCCTTCTTTAGAAACTATACAAATTA
NC_045512.2_pilon	7114	7118	Deletion	1	+	3460	3699	ACTAATGTCACTATTGCAACCTACTGTACT|GGTTCTATACCTTGTAGTGTTTGTCTTAGT	AATGTCACTATTGCAACCTACTGTACTGGT|TCTATACCTTGTAGTGTTTGTCTTAGTGGT
NC_045512.2_pilon	7176	7180	Deletion	1	+	5587	5691	TTTAGATTCTTTAGACACCTATCCTTCTTT|AGAAACTATACAAATTACCATTTCATCTTT	AGATTCTTTAGACACCTATCCTTCTTTAGA|AACTATACAAATTACCATTTCATCTTTTAA
NC_045512.2_pilon	16535	16539	Deletion	1	+	2433	2482	TGGTTTATATAAAAATACATGTGTTGGTAG|CGATAATGTTACTGACTTTAATGCAATTGC	TTTATATAAAAATACATGTGTTGGTAGCGA|TAATGTTACTGACTTTAATGCAATTGCAAC
NC_045512.2_pilon	22520	22524	Deletion	1	+	757	777	AAGGAATCTATCAAACTTCTAACTTTAGAG|TCCAACCAACAGAATCTATTGTTAGATTTC	GAATCTATCAAACTTCTAACTTTAGAGTCC|AACCAACAGAATCTATTGTTAGATTTCCTA
NC_045512.2_pilon	19543	19547	Deletion	1	+	6552	7189	GATTGTATCTCGATGCTTATAACATGATGA|TCTCAGCTGGCTTTAGCTTGTGGGTTTACA	TGTATCTCGATGCTTATAACATGATGATCT|CAGCTGGCTTTAGCTTGTGGGTTTACAAAC
NC_045512.2_pilon	24858	24862	Deletion	1	+	3129	3117	TCCTCGTGAAGGTGTCTTTGTTTCAAATGG|CACACACTGGTTTGTAACACAAAGGAATTT	TCGTGAAGGTGTCTTTGTTTCAAATGGCAC|ACACTGGTTTGTAACACAAAGGAATTTTTA
NC_045512.2_pilon	24890	24908	Deletion	1	+	3159	3242	CACACTGGTTTGTAACACAAAGGAATTTTT|ATGAACCACAAATCATTACTACAGACAACA	CAAAGGAATTTTTATGAACCACAAATCATT|ACTACAGACAACACATTTGTGTCTGGTAAC
NC_045512.2_pilon	3448	3452	Deletion	1	+	6985	7484	GTAAAACCAACAGTGGTTGTTAATGCAGCC|AATGTTTACCTTAAACATGGAGGAGGTGTT	AAACCAACAGTGGTTGTTAATGCAGCCAAT|GTTTACCTTAAACATGGAGGAGGTGTTGCA
NC_045512.2_pilon	19510	19520	Deletion	1	+	4449	4714	GTGCTGTCTGTAGACATCATGCTAATGAGT|ACAGATTGTATCTCGATGCTTATAACATGA	GTAGACATCATGCTAATGAGTACAGATTGT|ATCTCGATGCTTATAACATGATGATCTCAG
NC_045512.2_pilon	21887	21891	Deletion	1	+	2125	2263	ACATAATAAGAGGCTGGATTTTTGGTACTA|CTTTAGATTCGAAGACCCAGTCCCTACTTA	TAATAAGAGGCTGGATTTTTGGTACTACTT|TAGATTCGAAGACCCAGTCCCTACTTATTG
NC_045512.2_pilon	25205	24702	Duplication	1	+	240	1328	AGTATGAGCAGTATATAAAATGGCCATGGT|ACATTTGGCTAGGTTTTATAGCTGGCTTGA	CAAAAAGAGTTGATTTTTGTGGAAAGGGCT|ATCATCTTATGTCCTTCCCTCAGTCAGCAC
NC_045512.2_pilon	26866	9221	Duplication	1	+	8469	3176	TACGCGTTCCATGTGGTCATTCAATCCAGA|AACTAACATTCTTCTCAACGTGCCACTCCA	GTAACAACTTTTGATTCTGAGTACTGTAGG|CACGGCACTTGTGAAAGATCAGAAGCTGGT
NC_045512.2_pilon	12903	12907	Deletion	1	+	7558	7751	TACTATCTATACAGAACTGGAACCACCTTG|TAGGTTTGTTACAGACACACCTAAAGGTCC	TATCTATACAGAACTGGAACCACCTTGTAG|GTTTGTTACAGACACACCTAAAGGTCCTAA
NC_045512.2_pilon	18740	18746	Deletion	1	+	4014	3956	TGCCTGTTGGCATCATTCTATTGGATTTGA|TTACGTCTATAATCCGTTTATGATTGATGT	GTTGGCATCATTCTATTGGATTTGATTACG|TCTATAATCCGTTTATGATTGATGTTCAAC
NC_045512.2_pilon	10724	10728	Deletion	1	+	7905	8005	ATGGAGACAGGTGGTTTCTCAATCGATTTA|CCACAACTCTTAATGACTTTAACCTTGTGG	GAGACAGGTGGTTTCTCAATCGATTTACCA|CAACTCTTAATGACTTTAACCTTGTGGCTA
NC_045512.2_pilon	19631	19635	Deletion	1	+	9302	9372	CACTTTTACAAGACTTCAGAGTTTAGAAAA|TGTGGCTTTTAATGTTGTAAATAAGGGACA	TTTTACAAGACTTCAGAGTTTAGAAAATGT|GGCTTTTAATGTTGTAAATAAGGGACACTT
NC_045512.2_pilon	11137	11141	Deletion	1	+	7956	8056	GCTATGGGTATTATTGCTATGTCTGCTTTT|GCAATGATGTTTGTCAAACATAAGCATGCA	ATGGGTATTATTGCTATGTCTGCTTTTGCA|ATGATGTTTGTCAAACATAAGCATGCATTT
NC_045512.2_pilon	24561	24565	Deletion	1	+	2416	2430	AGTGCAAATTGATAGGTTGATCACAGGCAG|ACTTCAAAGTTTGCAGACATATGTGACTCA	GCAAATTGATAGGTTGATCACAGGCAGACT|TCAAAGTTTGCAGACATATGTGACTCAACA
NC_045512.2_pilon	10984	10988	Deletion	1	+	7862	7960	TCAGGTGTTACTTTCCAAAGTGCAGTGAAA|AGAACAATCAAGGGTACACACCACTGGTTG	GGTGTTACTTTCCAAAGTGCAGTGAAAAGA|ACAATCAAGGGTACACACCACTGGTTGTTA
NC_045512.2_pilon	15429	15433	Deletion	1	+	6058	6403	AGATTAGCTAATGAGTGTGCTCAAGTATTG|AGTGAAATGGTCATGTGTGGCGGTTCACTA	TTAGCTAATGAGTGTGCTCAAGTATTGAGT|GAAATGGTCATGTGTGGCGGTTCACTATAT
NC_045512.2_pilon	16250	16254	Deletion	1	+	5822	5803	GCATACAGTCTTACAGGCTGTTGGGGCTTG|TGTTCTTTGCAATTCACAGACTTCATTAAG	TACAGTCTTACAGGCTGTTGGGGCTTGTGT|TCTTTGCAATTCACAGACTTCATTAAGATG
NC_045512.2_pilon	24228	24232	Deletion	1	+	4556	4894	GGGTACAATCACTTCTGGTTGGACCTTTGG|TGCAGGTGCTGCATTACAAATACCATTTGC	TACAATCACTTCTGGTTGGACCTTTGGTGC|AGGTGCTGCATTACAAATACCATTTGCTAT
NC_045512.2_pilon	15386	15390	Deletion	1	+	8400	8408	TCGCAAACATACAACGTGTTGTAGCTTGTC|ACACCGTTTCTATAGATTAGCTAATGAGTG	CAAACATACAACGTGTTGTAGCTTGTCACA|CCGTTTCTATAGATTAGCTAATGAGTGTGC
NC_045512.2_pilon	20518	20522	Deletion	1	+	8857	8915	GTGTGTGTTCTGTTATTGATTTATTACTTG|ATGATTTTGTTGAAATAATAAAATCCCAAG	TGTGTTCTGTTATTGATTTATTACTTGATG|ATTTTGTTGAAATAATAAAATCCCAAGATT
NC_045512.2_pilon	3132	3137	Deletion	1	+	7059	7273	ATATGAGTATGGTACTGAAGATGATTACCA|AGGTAAACCTTTGGAATTTGGTGCCACTTC	GAGTATGGTACTGAAGATGATTACCAAGGT|AAACCTTTGGAATTTGGTGCCACTTCTGCT
NC_045512.2_pilon	3022	3027	Deletion	1	+	5878	6068	GAGTCTGGTGAGTTTAAATTGGCTTCACAT|ATGTATTGTTCTTTTTACCCTCCAGATGAG	CTGGTGAGTTTAAATTGGCTTCACATATGT|ATTGTTCTTTTTACCCTCCAGATGAGGATG
NC_045512.2_pilon	3060	3065	Deletion	1	+	6602	6576	TTCTTTTTACCCTCCAGATGAGGATGAAGA|AGAAGGTGATTGTGAAGAAGAAGAGTTTGA	TTTTACCCTCCAGATGAGGATGAAGAAGAA|GGTGATTGTGAAGAAGAAGAGTTTGAGCCA
NC_045512.2_pilon	4330	4335	Deletion	1	+	8696	8585	CTTAAAAAGTGTAAAAGTGCCTTTTACATT|CTACCATCTATTATCTCTAATGAGAAGCAA	AAAAGTGTAAAAGTGCCTTTTACATTCTAC|CATCTATTATCTCTAATGAGAAGCAAGAAA
NC_045512.2_pilon	4373	4378	Deletion	1	+	7933	7873	TCTCTAATGAGAAGCAAGAAATTCTTGGAA|CTGTTTCTTGGAATTTGCGAGAAATGCTTG	TAATGAGAAGCAAGAAATTCTTGGAACTGT|TTCTTGGAATTTGCGAGAAATGCTTGCACA
NC_045512.2_pilon	25632	25637	Deletion	1	+	3441	3567	CTAGCACTCTCCAAGGGTGTTCACTTTGTT|TGCAACTTGCTGTTGTTGTTTGTAACAGTT	CACTCTCCAAGGGTGTTCACTTTGTTTGCA|ACTTGCTGTTGTTGTTTGTAACAGTTTACT
NC_045512.2_pilon	4487	4492	Deletion	1	+	6507	6577	TAGTTTCAACTATACAGCGTAAATATAAGG|GTATTAAAATACAAGAGGGTGTGGTTGATT	TTCAACTATACAGCGTAAATATAAGGGTAT|TAAAATACAAGAGGGTGTGGTTGATTATGG
NC_045512.2_pilon	4454	4459	Deletion	1	+	6438	6468	AATTAATGCCTGTCTGTGTGGAAACTAAAG|CCATAGTTTCAACTATACAGCGTAAATATA	AATGCCTGTCTGTGTGGAAACTAAAGCCAT|AGTTTCAACTATACAGCGTAAATATAAGGG
NC_045512.2_pilon	4355	4360	Deletion	1	+	8509	7864	ACATTCTACCATCTATTATCTCTAATGAGA|AGCAAGAAATTCTTGGAACTGTTTCTTGGA	TCTACCATCTATTATCTCTAATGAGAAGCA|AGAAATTCTTGGAACTGTTTCTTGGAATTT
NC_045512.2_pilon	4301	4306	Deletion	1	+	6806	6956	GTTACACTGTAGAGGAGGCAAAGACAGTGC|TTAAAAAGTGTAAAAGTGCCTTTTACATTC	CACTGTAGAGGAGGCAAAGACAGTGCTTAA|AAAGTGTAAAAGTGCCTTTTACATTCTACC
NC_045512.2_pilon	9492	9497	Deletion	1	+	4651	4968	GTTTAGAAGAGCTTTTGGTGAATACAGTCA|TGTAGTTGCCTTTAATACTTTACTATTCCT	AGAAGAGCTTTTGGTGAATACAGTCATGTA|GTTGCCTTTAATACTTTACTATTCCTTATG
NC_045512.2_pilon	8513	8518	Deletion	1	+	4453	4452	TTAAGTTGACATGTGCAACTACTAGACAAG|TTGTTAATGTTGTAACAACAAAGATAGCAC	GTTGACATGTGCAACTACTAGACAAGTTGT|TAATGTTGTAACAACAAAGATAGCACTTAA
NC_045512.2_pilon	8445	8450	Deletion	1	+	4645	4602	TTTCATGTCATTGTCTGAACAACTACGAAA|ACAAATACGTAGTGCTGCTAAAAAGAATAA	ATGTCATTGTCTGAACAACTACGAAAACAA|ATACGTAGTGCTGCTAAAAAGAATAACTTA
NC_045512.2_pilon	8491	8496	Deletion	1	+	4222	4266	GCTAAAAAGAATAACTTACCTTTTAAGTTG|ACATGTGCAACTACTAGACAAGTTGTTAAT	AAAAGAATAACTTACCTTTTAAGTTGACAT|GTGCAACTACTAGACAAGTTGTTAATGTTG
NC_045512.2_pilon	8548	8553	Deletion	1	+	5488	5589	AATGTTGTAACAACAAAGATAGCACTTAAG|GGTGGTAAAATTGTTAATAATTGGTTGAAG	TTGTAACAACAAAGATAGCACTTAAGGGTG|GTAAAATTGTTAATAATTGGTTGAAGCAGT
NC_045512.2_pilon	8495	8500	Deletion	1	+	4261	4399	AAAAGAATAACTTACCTTTTAAGTTGACAT|GTGCAACTACTAGACAAGTTGTTAATGTTG	GAATAACTTACCTTTTAAGTTGACATGTGC|AACTACTAGACAAGTTGTTAATGTTGTAAC
NC_045512.2_pilon	7726	7731	Deletion	1	+	3478	3493	AAAAGACCAATAAATCCTACTGACCAGTCT|TCTTACATCGTTGATAGTGTTACAGTGAAG	GACCAATAAATCCTACTGACCAGTCTTCTT|ACATCGTTGATAGTGTTACAGTGAAGAATG
NC_045512.2_pilon	8460	8465	Deletion	1	+	3151	3186	TGAACAACTACGAAAACAAATACGTAGTGC|TGCTAAAAAGAATAACTTACCTTTTAAGTT	CAACTACGAAAACAAATACGTAGTGCTGCT|AAAAAGAATAACTTACCTTTTAAGTTGACA
NC_045512.2_pilon	4890	4896	Deletion	1	+	1404	1524	TAAAAGTGTATATTACACTAGTAATCCTAC|CACATTCCACCTAGATGGTGAAGTTATCAC	GTGTATATTACACTAGTAATCCTACCACAT|TCCACCTAGATGGTGAAGTTATCACCTTTG
NC_045512.2_pilon	4302	4307	Deletion	1	+	6849	7090	TTACACTGTAGAGGAGGCAAAGACAGTGCT|TAAAAAGTGTAAAAGTGCCTTTTACATTCT	ACTGTAGAGGAGGCAAAGACAGTGCTTAAA|AAGTGTAAAAGTGCCTTTTACATTCTACCA
NC_045512.2_pilon	4315	4321	Deletion	1	+	7432	8192	GAGGCAAAGACAGTGCTTAAAAAGTGTAAA|AGTGCCTTTTACATTCTACCATCTATTATC	AAAGACAGTGCTTAAAAAGTGTAAAAGTGC|CTTTTACATTCTACCATCTATTATCTCTAA
NC_045512.2_pilon	14517	14522	Deletion	1	+	1181	1163	GAGCTAGGTGTTGTACATAATCAGGATGTA|AACTTACATAGCTCTAGACTTAGTTTTAAG	TAGGTGTTGTACATAATCAGGATGTAAACT|TACATAGCTCTAGACTTAGTTTTAAGGAAT
NC_045512.2_pilon	15943	15949	Deletion	1	+	7988	7948	ATTATGTGTACCTTCCTTACCCAGATCCAT|CAAGAATCCTAGGGGCCGGCTGTTTTGTAG	GTGTACCTTCCTTACCCAGATCCATCAAGA|ATCCTAGGGGCCGGCTGTTTTGTAGATGAT
NC_045512.2_pilon	20831	20836	Deletion	1	+	2878	2997	TCAACTGTGTCAATATTTAAACACATTAAC|ATTAGCTGTACCCTATAATATGAGAGTTAT	CTGTGTCAATATTTAAACACATTAACATTA|GCTGTACCCTATAATATGAGAGTTATACAT
NC_045512.2_pilon	20698	20703	Deletion	1	+	6736	6999	CGTGGCAACCGGGTGTTGCTATGCCTAATC|TTTACAAAATGCAAAGAATGCTATTAGAAA	GCAACCGGGTGTTGCTATGCCTAATCTTTA|CAAAATGCAAAGAATGCTATTAGAAAAGTG
NC_045512.2_pilon	15953	15958	Deletion	1	+	7729	7532	CCTTCCTTACCCAGATCCATCAAGAATCCT|AGGGGCCGGCTGTTTTGTAGATGATATCGT	CCTTACCCAGATCCATCAAGAATCCTAGGG|GCCGGCTGTTTTGTAGATGATATCGTAAAA
NC_045512.2_pilon	10845	10850	Deletion	1	+	2823	2827	TGCTCAAACTGGAATTGCCGTTTTAGATAT|GTGTGCTTCATTAAAAGAATTACTGCAAAA	CAAACTGGAATTGCCGTTTTAGATATGTGT|GCTTCATTAAAAGAATTACTGCAAAATGGT
NC_045512.2_pilon	15914	15919	Deletion	1	+	6959	7352	ACATACAATGCTAGTTAAACAGGGTGATGA|TTATGTGTACCTTCCTTACCCAGATCCATC	ACAATGCTAGTTAAACAGGGTGATGATTAT|GTGTACCTTCCTTACCCAGATCCATCAAGA
NC_045512.2_pilon	28280	28285	Deletion	1	+	3903	3863	TTCATCTAAACGAACAAACTAAAATGTCTG|ATAATGGACCCCAAAATCAGCGAAATGCAC	TCTAAACGAACAAACTAAAATGTCTGATAA|TGGACCCCAAAATCAGCGAAATGCACCCCG
NC_045512.2_pilon	28220	28225	Deletion	1	+	3950	4059	GTGCGTTGTTCGTTCTATGAAGACTTTTTA|GAGTATCATGACGTTCGTGTTGTTTTAGAT	GTTGTTCGTTCTATGAAGACTTTTTAGAGT|ATCATGACGTTCGTGTTGTTTTAGATTTCA
NC_045512.2_pilon	29386	29391	Deletion	1	+	7530	2691	ACATTCCCACCAACAGAGCCTAAAAAGGAC|AAAAAGAAGAAGGCTGATGAAACTCAAGCC	TCCCACCAACAGAGCCTAAAAAGGACAAAA|AGAAGAAGGCTGATGAAACTCAAGCCTTAC
NC_045512.2_pilon	23847	23852	Deletion	1	+	538	538	TTTGTTGCAATATGGCAGTTTTTGTACACA|ATTAAACCGTGCTTTAACTGGAATAGCTGT	TTGCAATATGGCAGTTTTTGTACACAATTA|AACCGTGCTTTAACTGGAATAGCTGTTGAA
NC_045512.2_pilon	13771	13776	Deletion	1	+	994	941	TCTTTAAGTTTAGAATAGACGGTGACATGG|TACCACATATATCACGTCAACGTCTTACTA	TAAGTTTAGAATAGACGGTGACATGGTACC|ACATATATCACGTCAACGTCTTACTAAATA
NC_045512.2_pilon	3308	3313	Deletion	1	+	1503	1527	TTGTTGAGGTTCAACCTCAATTAGAGATGG|AACTTACACCAGTTGTTCAGACTATTGAAG	TGAGGTTCAACCTCAATTAGAGATGGAACT|TACACCAGTTGTTCAGACTATTGAAGTGAA
NC_045512.2_pilon	13665	13670	Deletion	1	+	4523	4523	ATTGATTCTTACTTTGTAGTTAAGAGACAC|ACTTTCTCTAACTACCAACATGAAGAAACA	ATTCTTACTTTGTAGTTAAGAGACACACTT|TCTCTAACTACCAACATGAAGAAACAATTT
NC_045512.2_pilon	27427	27432	Deletion	1	+	2375	2407	AAATTATTCTTTTCTTGGCACTGATAACAC|TCGCTACTTGTGAGCTTTATCACTACCAAG	TATTCTTTTCTTGGCACTGATAACACTCGC|TACTTGTGAGCTTTATCACTACCAAGAGTG
NC_045512.2_pilon	3320	3325	Deletion	1	+	1574	1659	AACCTCAATTAGAGATGGAACTTACACCAG|TTGTTCAGACTATTGAAGTGAATAGTTTTA	TCAATTAGAGATGGAACTTACACCAGTTGT|TCAGACTATTGAAGTGAATAGTTTTAGTGG
NC_045512.2_pilon	15161	15166	Deletion	1	+	4581	4936	TACTATGACCAATAGACAGTTTCATCAAAA|ATTATTGAAATCAATAGCCGCCACTAGAGG	ATGACCAATAGACAGTTTCATCAAAAATTA|TTGAAATCAATAGCCGCCACTAGAGGAGCT
NC_045512.2_pilon	15176	15181	Deletion	1	+	5222	5614	ACAGTTTCATCAAAAATTATTGAAATCAAT|AGCCGCCACTAGAGGAGCTACTGTAGTAAT	TTTCATCAAAAATTATTGAAATCAATAGCC|GCCACTAGAGGAGCTACTGTAGTAATTGGA
NC_045512.2_pilon	27347	27352	Deletion	1	+	3687	3499	TTTATCTAAGTCACTAACTGAGAATAAATA|TTCTCAATTAGATGAAGAGCAACCAATGGA	TCTAAGTCACTAACTGAGAATAAATATTCT|CAATTAGATGAAGAGCAACCAATGGAGATT
NC_045512.2_pilon	15098	15103	Deletion	1	+	3277	3325	TCTTAAGTATGCCATTAGTGCAAAGAATAG|AGCTCGCACCGTAGCTGGTGTCTCTATCTG	AAGTATGCCATTAGTGCAAAGAATAGAGCT|CGCACCGTAGCTGGTGTCTCTATCTGTAGT
NC_045512.2_pilon	17564	17569	Deletion	1	+	5533	5643	TCCAGACATGTTCCTCGGAACTTGTCGGCG|TTGTCCTGCTGAAATTGTTGACACTGTGAG	GACATGTTCCTCGGAACTTGTCGGCGTTGT|CCTGCTGAAATTGTTGACACTGTGAGTGCT
NC_045512.2_pilon	17616	17621	Deletion	1	+	7170	7422	ACTGTGAGTGCTTTGGTTTATGATAATAAG|CTTAAAGCACATAAAGACAAATCAGCTCAA	TGAGTGCTTTGGTTTATGATAATAAGCTTA|AAGCACATAAAGACAAATCAGCTCAATGCT
NC_045512.2_pilon	26821	26826	Deletion	1	+	8651	8801	GATGTGGCTCAGCTACTTCATTGCTTCTTT|CAGACTGTTTGCGCGTACGCGTTCCATGTG	TGGCTCAGCTACTTCATTGCTTCTTTCAGA|CTGTTTGCGCGTACGCGTTCCATGTGGTCA
NC_045512.2_pilon	9367	9372	Deletion	1	+	3648	3557	AATTTACTTACTAATATGTTTACACCACTA|ATTCAACCTATTGGTGCTTTGGACATATCA	TACTTACTAATATGTTTACACCACTAATTC|AACCTATTGGTGCTTTGGACATATCAGCAT
NC_045512.2_pilon	9339	9344	Deletion	1	+	3377	3466	AGGAGTTTTCTGTGGTGTAGATGCTGTAAA|TTTACTTACTAATATGTTTACACCACTAAT	GTTTTCTGTGGTGTAGATGCTGTAAATTTA|CTTACTAATATGTTTACACCACTAATTCAA
NC_045512.2_pilon	9342	9347	Deletion	1	+	3463	3493	AGTTTTCTGTGGTGTAGATGCTGTAAATTT|ACTTACTAATATGTTTACACCACTAATTCA	TTCTGTGGTGTAGATGCTGTAAATTTACTT|ACTAATATGTTTACACCACTAATTCAACCT
NC_045512.2_pilon	10501	10506	Deletion	1	+	8377	8356	TTCCTTAATGGTTCATGTGGTAGTGTTGGT|TTTAACATAGATTATGACTGTGTCTCTTTT	TTAATGGTTCATGTGGTAGTGTTGGTTTTA|ACATAGATTATGACTGTGTCTCTTTTTGTT
NC_045512.2_pilon	9335	9340	Deletion	1	+	3370	3377	TACCAGGAGTTTTCTGTGGTGTAGATGCTG|TAAATTTACTTACTAATATGTTTACACCAC	AGGAGTTTTCTGTGGTGTAGATGCTGTAAA|TTTACTTACTAATATGTTTACACCACTAAT
NC_045512.2_pilon	10464	10469	Deletion	1	+	8914	8773	ATGTGCTATGAGGCCCAATTTCACTATTAA|GGGTTCATTCCTTAATGGTTCATGTGGTAG	GCTATGAGGCCCAATTTCACTATTAAGGGT|TCATTCCTTAATGGTTCATGTGGTAGTGTT
NC_045512.2_pilon	10488	10493	Deletion	1	+	8656	8443	TATTAAGGGTTCATTCCTTAATGGTTCATG|TGGTAGTGTTGGTTTTAACATAGATTATGA	AAGGGTTCATTCCTTAATGGTTCATGTGGT|AGTGTTGGTTTTAACATAGATTATGACTGT
NC_045512.2_pilon	10479	10484	Deletion	1	+	8773	8768	CAATTTCACTATTAAGGGTTCATTCCTTAA|TGGTTCATGTGGTAGTGTTGGTTTTAACAT	TTCACTATTAAGGGTTCATTCCTTAATGGT|TCATGTGGTAGTGTTGGTTTTAACATAGAT
NC_045512.2_pilon	10453	10458	Deletion	1	+	8825	8884	GGTGTTTACCAATGTGCTATGAGGCCCAAT|TTCACTATTAAGGGTTCATTCCTTAATGGT	TTTACCAATGTGCTATGAGGCCCAATTTCA|CTATTAAGGGTTCATTCCTTAATGGTTCAT
NC_045512.2_pilon	10257	10262	Deletion	1	+	6570	6677	CATTCGTAAGTCTAATCATAATTTCTTGGT|ACAGGCTGGTAATGTTCAACTCAGGGTTAT	CGTAAGTCTAATCATAATTTCTTGGTACAG|GCTGGTAATGTTCAACTCAGGGTTATTGGA
NC_045512.2_pilon	10427	10449	Deletion	1	+	8066	8762	TAGCTTGTTACAATGGTTCACCATCTGGTG|TTTACCAATGTGCTATGAGGCCCAATTTCA	CATCTGGTGTTTACCAATGTGCTATGAGGC|CCAATTTCACTATTAAGGGTTCATTCCTTA
NC_045512.2_pilon	19061	19066	Deletion	1	+	6349	6532	CATTGGTAACCCTAAAGCTATTAAGTGTGT|ACCTCAAGCTGATGTAGAATGGAAGTTCTA	GGTAACCCTAAAGCTATTAAGTGTGTACCT|CAAGCTGATGTAGAATGGAAGTTCTATGAT
NC_045512.2_pilon	19015	19020	Deletion	1	+	4598	4707	TTGTTAAAGCTGCATTATTAGCAGACAAAT|TCCCAGTTCTTCACGACATTGGTAACCCTA	TAAAGCTGCATTATTAGCAGACAAATTCCC|AGTTCTTCACGACATTGGTAACCCTAAAGC
NC_045512.2_pilon	18983	18988	Deletion	1	+	7308	7232	TAATGCGGCTTGTAGAAAGGTTCAACACAT|GGTTGTTAAAGCTGCATTATTAGCAGACAA	GCGGCTTGTAGAAAGGTTCAACACATGGTT|GTTAAAGCTGCATTATTAGCAGACAAATTC
NC_045512.2_pilon	18992	18997	Deletion	1	+	7219	7178	TTGTAGAAAGGTTCAACACATGGTTGTTAA|AGCTGCATTATTAGCAGACAAATTCCCAGT	AGAAAGGTTCAACACATGGTTGTTAAAGCT|GCATTATTAGCAGACAAATTCCCAGTTCTT
NC_045512.2_pilon	19072	19077	Deletion	1	+	6735	6673	CTAAAGCTATTAAGTGTGTACCTCAAGCTG|ATGTAGAATGGAAGTTCTATGATGCACAGC	AGCTATTAAGTGTGTACCTCAAGCTGATGT|AGAATGGAAGTTCTATGATGCACAGCCTTG
NC_045512.2_pilon	19591	19596	Deletion	1	+	9366	9278	TGTGGGTTTACAAACAATTTGATACTTATA|ACCTCTGGAACACTTTTACAAGACTTCAGA	GGTTTACAAACAATTTGATACTTATAACCT|CTGGAACACTTTTACAAGACTTCAGAGTTT
NC_045512.2_pilon	19599	19604	Deletion	1	+	9396	9405	TACAAACAATTTGATACTTATAACCTCTGG|AACACTTTTACAAGACTTCAGAGTTTAGAA	AACAATTTGATACTTATAACCTCTGGAACA|CTTTTACAAGACTTCAGAGTTTAGAAAATG
NC_045512.2_pilon	19478	19483	Deletion	1	+	2902	2977	TGCTACGTGTATAACACGTTGCAATTTAGG|TGGTGCTGTCTGTAGACATCATGCTAATGA	ACGTGTATAACACGTTGCAATTTAGGTGGT|GCTGTCTGTAGACATCATGCTAATGAGTAC
NC_045512.2_pilon	19475	19480	Deletion	1	+	2900	2912	GTCTGCTACGTGTATAACACGTTGCAATTT|AGGTGGTGCTGTCTGTAGACATCATGCTAA	GCTACGTGTATAACACGTTGCAATTTAGGT|GGTGCTGTCTGTAGACATCATGCTAATGAG
NC_045512.2_pilon	19579	19584	Deletion	1	+	8557	9092	CTGGCTTTAGCTTGTGGGTTTACAAACAAT|TTGATACTTATAACCTCTGGAACACTTTTA	CTTTAGCTTGTGGGTTTACAAACAATTTGA|TACTTATAACCTCTGGAACACTTTTACAAG
NC_045512.2_pilon	3939	3944	Deletion	1	+	8504	8638	AACTGAAAGTAAACCTTCAGTTGAACAGAG|AAAACAAGATGATAAGAAAATCAAAGCTTG	GAAAGTAAACCTTCAGTTGAACAGAGAAAA|CAAGATGATAAGAAAATCAAAGCTTGTGTT
NC_045512.2_pilon	4009	4014	Deletion	1	+	9363	2649	GTTACAACAACTCTGGAAGAAACTAAGTTC|CTCACAGAAAACTTGTTACTTTATATTGAC	CAACAACTCTGGAAGAAACTAAGTTCCTCA|CAGAAAACTTGTTACTTTATATTGACATTA
NC_045512.2_pilon	3958	3963	Deletion	1	+	9019	8929	GTTGAACAGAGAAAACAAGATGATAAGAAA|ATCAAAGCTTGTGTTGAAGAAGTTACAACA	AACAGAGAAAACAAGATGATAAGAAAATCA|AAGCTTGTGTTGAAGAAGTTACAACAACTC
NC_045512.2_pilon	3941	3946	Deletion	1	+	8535	8648	CTGAAAGTAAACCTTCAGTTGAACAGAGAA|AACAAGATGATAAGAAAATCAAAGCTTGTG	AAGTAAACCTTCAGTTGAACAGAGAAAACA|AGATGATAAGAAAATCAAAGCTTGTGTTGA
NC_045512.2_pilon	3836	3841	Deletion	1	+	5119	5067	ATCTCTATGACAAACTTGTTTCAAGCTTTT|TGGAAATGAAGAGTGAAAAGCAAGTTGAAC	CTATGACAAACTTGTTTCAAGCTTTTTGGA|AATGAAGAGTGAAAAGCAAGTTGAACAAAA
NC_045512.2_pilon	16132	16137	Deletion	1	+	6298	6526	TAAGAAAGCTACATGATGAGTTAACAGGAC|ACATGTTAGACATGTATTCTGTTATGCTTA	AAAGCTACATGATGAGTTAACAGGACACAT|GTTAGACATGTATTCTGTTATGCTTACTAA
NC_045512.2_pilon	3907	3912	Deletion	1	+	7200	7357	GAGATTCCTAAAGAGGAAGTTAAGCCATTT|ATAACTGAAAGTAAACCTTCAGTTGAACAG	TTCCTAAAGAGGAAGTTAAGCCATTTATAA|CTGAAAGTAAACCTTCAGTTGAACAGAGAA
NC_045512.2_pilon	3891	3896	Deletion	1	+	6311	6471	TGAACAAAAGATCGCTGAGATTCCTAAAGA|GGAAGTTAAGCCATTTATAACTGAAAGTAA	CAAAAGATCGCTGAGATTCCTAAAGAGGAA|GTTAAGCCATTTATAACTGAAAGTAAACCT
NC_045512.2_pilon	16111	16116	Deletion	1	+	5881	5776	TTCATTTGTACTTACAATACATAAGAAAGC|TACATGATGAGTTAACAGGACACATGTTAG	TTTGTACTTACAATACATAAGAAAGCTACA|TGATGAGTTAACAGGACACATGTTAGACAT
NC_045512.2_pilon	16073	16078	Deletion	1	+	4679	4917	ACTTACTAAACATCCTAATCAGGAGTATGC|TGATGTCTTTCATTTGTACTTACAATACAT	ACTAAACATCCTAATCAGGAGTATGCTGAT|GTCTTTCATTTGTACTTACAATACATAAGA
NC_045512.2_pilon	14260	14265	Deletion	1	+	5019	4838	CTTACATTAAGTGGGATTTGTTAAAATATG|ACTTCACGGAAGAGAGGTTAAAACTCTTTG	CATTAAGTGGGATTTGTTAAAATATGACTT|CACGGAAGAGAGGTTAAAACTCTTTGACCG
NC_045512.2_pilon	14227	14232	Deletion	1	+	6443	6292	CAGAGTCACATGTTGACACTGACTTAACAA|AGCCTTACATTAAGTGGGATTTGTTAAAAT	GTCACATGTTGACACTGACTTAACAAAGCC|TTACATTAAGTGGGATTTGTTAAAATATGA
NC_045512.2_pilon	6820	6825	Deletion	1	+	3389	3422	TTGCTACAATTGTGTACTTTTACTAGAAGT|ACAAATTCTAGAATTAAAGCATCTATGCCG	TACAATTGTGTACTTTTACTAGAAGTACAA|ATTCTAGAATTAAAGCATCTATGCCGACTA
NC_045512.2_pilon	11536	11541	Deletion	1	+	5723	6103	GTTACAACTGTCATGTTTTTGGCCAGAGGT|ATTGTTTTTATGTGTGTTGAGTATTGCCCT	CAACTGTCATGTTTTTGGCCAGAGGTATTG|TTTTTATGTGTGTTGAGTATTGCCCTATTT
NC_045512.2_pilon	11607	11627	Deletion	1	+	7388	7524	AACTGGTAATACACTTCAGTGTATAATGCT|AGTTTATTGTTTCTTAGGCTATTTTTGTAC	TGTATAATGCTAGTTTATTGTTTCTTAGGC|TATTTTTGTACTTGTTACTTTGGCCTCTTT
NC_045512.2_pilon	11569	11574	Deletion	1	+	7902	7902	GTTTTTATGTGTGTTGAGTATTGCCCTATT|TTCTTCATAACTGGTAATACACTTCAGTGT	TTATGTGTGTTGAGTATTGCCCTATTTTCT|TCATAACTGGTAATACACTTCAGTGTATAA
NC_045512.2_pilon	11490	11495	Deletion	1	+	12454	12419	CATGTGGGCTCTTATAATCTCTGTTACTTC|TAACTACTCAGGTGTAGTTACAACTGTCAT	TGGGCTCTTATAATCTCTGTTACTTCTAAC|TACTCAGGTGTAGTTACAACTGTCATGTTT
NC_045512.2_pilon	6951	6956	Deletion	1	+	6109	6183	GTCACCTAATTTTTCTAAACTGATAAATAT|TATAATTTGGTTTTTACTATTAAGTGTTTG	CCTAATTTTTCTAAACTGATAAATATTATA|ATTTGGTTTTTACTATTAAGTGTTTGCCTA
NC_045512.2_pilon	11523	11528	Deletion	1	+	4582	5042	CTACTCAGGTGTAGTTACAACTGTCATGTT|TTTGGCCAGAGGTATTGTTTTTATGTGTGT	TCAGGTGTAGTTACAACTGTCATGTTTTTG|GCCAGAGGTATTGTTTTTATGTGTGTTGAG
NC_045512.2_pilon	11454	11459	Deletion	1	+	13247	12958	AGTTTATTATGGTAATGCTTTAGATCAAGC|CATTTCCATGTGGGCTCTTATAATCTCTGT	TATTATGGTAATGCTTTAGATCAAGCCATT|TCCATGTGGGCTCTTATAATCTCTGTTACT
NC_045512.2_pilon	15257	15262	Deletion	1	+	6911	7159	TGGTTGGCACAACATGTTAAAAACTGTTTA|TAGTGATGTAGAAAACCCTCACCTTATGGG	TGGCACAACATGTTAAAAACTGTTTATAGT|GATGTAGAAAACCCTCACCTTATGGGTTGG
NC_045512.2_pilon	15286	15291	Deletion	1	+	8063	8391	ATAGTGATGTAGAAAACCCTCACCTTATGG|GTTGGGATTATCCTAAATGTGATAGAGCCA	TGATGTAGAAAACCCTCACCTTATGGGTTG|GGATTATCCTAAATGTGATAGAGCCATGCC
NC_045512.2_pilon	19829	19834	Deletion	1	+	5380	5551	GCGCAACATTAAACCAGTACCAGAGGTGAA|AATACTCAATAATTTGGGTGTGGACATTGC	AACATTAAACCAGTACCAGAGGTGAAAATA|CTCAATAATTTGGGTGTGGACATTGCTGCT
NC_045512.2_pilon	19834	19839	Deletion	1	+	5551	5989	ACATTAAACCAGTACCAGAGGTGAAAATAC|TCAATAATTTGGGTGTGGACATTGCTGCTA	TAAACCAGTACCAGAGGTGAAAATACTCAA|TAATTTGGGTGTGGACATTGCTGCTAATAC
NC_045512.2_pilon	19838	19843	Deletion	1	+	5853	6166	TAAACCAGTACCAGAGGTGAAAATACTCAA|TAATTTGGGTGTGGACATTGCTGCTAATAC	CCAGTACCAGAGGTGAAAATACTCAATAAT|TTGGGTGTGGACATTGCTGCTAATACTGTG
NC_045512.2_pilon	24365	24370	Deletion	1	+	4237	4360	ACCAATTTAATAGTGCTATTGGCAAAATTC|AAGACTCACTTTCTTCCACAGCAAGTGCAC	ATTTAATAGTGCTATTGGCAAAATTCAAGA|CTCACTTTCTTCCACAGCAAGTGCACTTGG
NC_045512.2_pilon	24228	24233	Deletion	1	+	4556	4943	GGGTACAATCACTTCTGGTTGGACCTTTGG|TGCAGGTGCTGCATTACAAATACCATTTGC	ACAATCACTTCTGGTTGGACCTTTGGTGCA|GGTGCTGCATTACAAATACCATTTGCTATG
NC_045512.2_pilon	2783	2788	Deletion	1	+	5788	5946	TGATAGAAGTGCAAGGTTACAAGAGTGTGA|ATATCACTTTTGAACTTGATGAAAGGATTG	AGAAGTGCAAGGTTACAAGAGTGTGAATAT|CACTTTTGAACTTGATGAAAGGATTGATAA
NC_045512.2_pilon	2684	2689	Deletion	1	+	2701	2875	AAAAGTACTGTGCCCTTGCACCTAATATGA|TGGTAACAAACAATACCTTCACACTCAAAG	GTACTGTGCCCTTGCACCTAATATGATGGT|AACAAACAATACCTTCACACTCAAAGGCGG
NC_045512.2_pilon	2742	2747	Deletion	1	+	3614	4087	AGGCGGTGCACCAACAAAGGTTACTTTTGG|TGATGACACTGTGATAGAAGTGCAAGGTTA	GGTGCACCAACAAAGGTTACTTTTGGTGAT|GACACTGTGATAGAAGTGCAAGGTTACAAG
NC_045512.2_pilon	2861	2866	Deletion	1	+	9820	9724	AGTGCTCTGCCTATACAGTTGAACTCGGTA|CAGAAGTAAATGAGTTCGCCTGTGTTGTGG	CTCTGCCTATACAGTTGAACTCGGTACAGA|AGTAAATGAGTTCGCCTGTGTTGTGGCAGA
NC_045512.2_pilon	15572	15577	Deletion	1	+	2156	2188	GGCCAATGTTAATGCACTTTTATCTACTGA|TGGTAACAAAATTGCCGATAAGTATGTCCG	AATGTTAATGCACTTTTATCTACTGATGGT|AACAAAATTGCCGATAAGTATGTCCGCAAT
NC_045512.2_pilon	24565	24570	Deletion	1	+	2430	2428	CAAATTGATAGGTTGATCACAGGCAGACTT|CAAAGTTTGCAGACATATGTGACTCAACAA	TTGATAGGTTGATCACAGGCAGACTTCAAA|GTTTGCAGACATATGTGACTCAACAATTAA
NC_045512.2_pilon	24530	24535	Deletion	1	+	2173	2195	TCCTTTCACGTCTTGACAAAGTTGAGGCTG|AAGTGCAAATTGATAGGTTGATCACAGGCA	TTCACGTCTTGACAAAGTTGAGGCTGAAGT|GCAAATTGATAGGTTGATCACAGGCAGACT
NC_045512.2_pilon	24507	24512	Deletion	1	+	2234	1899	AATTTCAAGTGTTTTAAATGATATCCTTTC|ACGTCTTGACAAAGTTGAGGCTGAAGTGCA	TCAAGTGTTTTAAATGATATCCTTTCACGT|CTTGACAAAGTTGAGGCTGAAGTGCAAATT
NC_045512.2_pilon	24579	24584	Deletion	1	+	2393	2436	GATCACAGGCAGACTTCAAAGTTTGCAGAC|ATATGTGACTCAACAATTAATTAGAGCTGC	ACAGGCAGACTTCAAAGTTTGCAGACATAT|GTGACTCAACAATTAATTAGAGCTGCAGAA
NC_045512.2_pilon	12052	12057	Deletion	1	+	1501	1480	TCCATGCAGGGTGCTGTAGACATAAACAAG|CTTTGTGAAGAAATGCTGGACAACAGGGCA	TGCAGGGTGCTGTAGACATAAACAAGCTTT|GTGAAGAAATGCTGGACAACAGGGCAACCT
NC_045512.2_pilon	12012	12017	Deletion	1	+	1990	2011	AGCCTTTGAAAAAATGGTTTCACTACTTTC|TGTTTTGCTTTCCATGCAGGGTGCTGTAGA	TTTGAAAAAATGGTTTCACTACTTTCTGTT|TTGCTTTCCATGCAGGGTGCTGTAGACATA
NC_045512.2_pilon	24511	24516	Deletion	1	+	2292	1955	TCAAGTGTTTTAAATGATATCCTTTCACGT|CTTGACAAAGTTGAGGCTGAAGTGCAAATT	GTGTTTTAAATGATATCCTTTCACGTCTTG|ACAAAGTTGAGGCTGAAGTGCAAATTGATA
NC_045512.2_pilon	12008	12013	Deletion	1	+	2010	1991	CTGAAGCCTTTGAAAAAATGGTTTCACTAC|TTTCTGTTTTGCTTTCCATGCAGGGTGCTG	AGCCTTTGAAAAAATGGTTTCACTACTTTC|TGTTTTGCTTTCCATGCAGGGTGCTGTAGA
NC_045512.2_pilon	11827	11832	Deletion	1	+	1758	1830	TTGGGTGTTGGTGGCAAACCTTGTATCAAA|GTAGCCACTGTACAGTCTAAAATGTCAGAT	GTGTTGGTGGCAAACCTTGTATCAAAGTAG|CCACTGTACAGTCTAAAATGTCAGATGTAA
NC_045512.2_pilon	11986	11992	Deletion	1	+	1924	1949	ATTCTCTTAGCTAAAGATACTACTGAAGCC|TTTGAAAAAATGGTTTCACTACTTTCTGTT	CTTAGCTAAAGATACTACTGAAGCCTTTGA|AAAAATGGTTTCACTACTTTCTGTTTTGCT
NC_045512.2_pilon	23489	23494	Deletion	1	+	5844	5926	GGCGTGTTTATTCTACAGGTTCTAATGTTT|TTCAAACACGTGCAGGCTGTTTAATAGGGG	TGTTTATTCTACAGGTTCTAATGTTTTTCA|AACACGTGCAGGCTGTTTAATAGGGGCTGA
NC_045512.2_pilon	8186	8191	Deletion	1	+	9117	9135	CTACTTTTATTTCAGCAGCTCGGCAAGGGT|TTGTTGATTCAGATGTAGAAACTAAAGATG	TTTTATTTCAGCAGCTCGGCAAGGGTTTGT|TGATTCAGATGTAGAAACTAAAGATGTTGT
NC_045512.2_pilon	8173	8178	Deletion	1	+	8710	9082	GACAATGTCTTATCTACTTTTATTTCAGCA|GCTCGGCAAGGGTTTGTTGATTCAGATGTA	ATGTCTTATCTACTTTTATTTCAGCAGCTC|GGCAAGGGTTTGTTGATTCAGATGTAGAAA
NC_045512.2_pilon	971	976	Deletion	1	+	1833	1946	GGGGTGTATACTGCTGCCGTGAACATGAGC|ATGAAATTGCTTGGTACACGGAACGTTCTG	TGTATACTGCTGCCGTGAACATGAGCATGA|AATTGCTTGGTACACGGAACGTTCTGAAAA
NC_045512.2_pilon	926	931	Deletion	1	+	1951	2025	CTTCATGCACTTTGTCCGAACAACTGGACT|TTATTGACACTAAGAGGGGTGTATACTGCT	ATGCACTTTGTCCGAACAACTGGACTTTAT|TGACACTAAGAGGGGTGTATACTGCTGCCG
NC_045512.2_pilon	852	857	Deletion	1	+	3833	3264	CGATAACAACTTCTGTGGCCCTGATGGCTA|CCCTCTTGAGTGCATTAAAGACCTTCTAGC	AACAACTTCTGTGGCCCTGATGGCTACCCT|CTTGAGTGCATTAAAGACCTTCTAGCACGT
NC_045512.2_pilon	17215	17220	Deletion	1	+	3984	4347	TATGTGAGAAGGCATTAAAATATTTGCCTA|TAGATAAATGTAGTAGAATTATACCTGCAC	TGAGAAGGCATTAAAATATTTGCCTATAGA|TAAATGTAGTAGAATTATACCTGCACGTGC
NC_045512.2_pilon	18985	18990	Deletion	1	+	7290	7179	ATGCGGCTTGTAGAAAGGTTCAACACATGG|TTGTTAAAGCTGCATTATTAGCAGACAAAT	GGCTTGTAGAAAGGTTCAACACATGGTTGT|TAAAGCTGCATTATTAGCAGACAAATTCCC
NC_045512.2_pilon	18885	18891	Deletion	1	+	4577	4856	GATGCAATCATGACTAGGTGTCTAGCTGTC|CACGAGTGCTTTGTTAAGCGTGTTGACTGG	AATCATGACTAGGTGTCTAGCTGTCCACGA|GTGCTTTGTTAAGCGTGTTGACTGGACTAT
NC_045512.2_pilon	18993	18998	Deletion	1	+	7231	7056	TGTAGAAAGGTTCAACACATGGTTGTTAAA|GCTGCATTATTAGCAGACAAATTCCCAGTT	GAAAGGTTCAACACATGGTTGTTAAAGCTG|CATTATTAGCAGACAAATTCCCAGTTCTTC
NC_045512.2_pilon	18988	18993	Deletion	1	+	7232	7231	CGGCTTGTAGAAAGGTTCAACACATGGTTG|TTAAAGCTGCATTATTAGCAGACAAATTCC	TTGTAGAAAGGTTCAACACATGGTTGTTAA|AGCTGCATTATTAGCAGACAAATTCCCAGT
NC_045512.2_pilon	18891	18896	Deletion	1	+	4856	5023	ATCATGACTAGGTGTCTAGCTGTCCACGAG|TGCTTTGTTAAGCGTGTTGACTGGACTATT	TGACTAGGTGTCTAGCTGTCCACGAGTGCT|TTGTTAAGCGTGTTGACTGGACTATTGAAT
NC_045512.2_pilon	18845	18850	Deletion	1	+	2542	2611	GTATTGTCAAGTCCATGGTAATGCACATGT|AGCTAGTTGTGATGCAATCATGACTAGGTG	TGTCAAGTCCATGGTAATGCACATGTAGCT|AGTTGTGATGCAATCATGACTAGGTGTCTA
NC_045512.2_pilon	28705	28710	Deletion	1	+	8843	8847	ACTGAGGGAGCCTTGAATACACCAAAAGAT|CACATTGGCACCCGCAATCCTGCTAACAAT	AGGGAGCCTTGAATACACCAAAAGATCACA|TTGGCACCCGCAATCCTGCTAACAATGCTG
NC_045512.2_pilon	28729	28734	Deletion	1	+	6100	6309	AAAGATCACATTGGCACCCGCAATCCTGCT|AACAATGCTGCAATCGTGCTACAACTTCCT	ATCACATTGGCACCCGCAATCCTGCTAACA|ATGCTGCAATCGTGCTACAACTTCCTCAAG
NC_045512.2_pilon	28674	28679	Deletion	1	+	8241	8331	TGCTAACAAAGACGGCATCATATGGGTTGC|AACTGAGGGAGCCTTGAATACACCAAAAGA	AACAAAGACGGCATCATATGGGTTGCAACT|GAGGGAGCCTTGAATACACCAAAAGATCAC
NC_045512.2_pilon	19676	19681	Deletion	1	+	5631	5669	TGTAAATAAGGGACACTTTGATGGACAACA|GGGTGAAGTACCAGTTTCTATCATTAATAA	AATAAGGGACACTTTGATGGACAACAGGGT|GAAGTACCAGTTTCTATCATTAATAACACT
NC_045512.2_pilon	19660	19665	Deletion	1	+	5013	5279	ATGTGGCTTTTAATGTTGTAAATAAGGGAC|ACTTTGATGGACAACAGGGTGAAGTACCAG	GGCTTTTAATGTTGTAAATAAGGGACACTT|TGATGGACAACAGGGTGAAGTACCAGTTTC
NC_045512.2_pilon	19766	19771	Deletion	1	+	9493	3600	TGTAGAATTGTTTGAAAATAAAACAACATT|ACCTGTTAATGTAGCATTTGAGCTTTGGGC	GAATTGTTTGAAAATAAAACAACATTACCT|GTTAATGTAGCATTTGAGCTTTGGGCTAAG
NC_045512.2_pilon	3516	3521	Deletion	1	+	11815	11786	CTTAAATAAGGCTACTAACAATGCCATGCA|AGTTGAATCTGATGATTACATAGCTACTAA	AATAAGGCTACTAACAATGCCATGCAAGTT|GAATCTGATGATTACATAGCTACTAATGGA
NC_045512.2_pilon	3415	3420	Deletion	1	+	4291	4527	AAAAATGCAGACATTGTGGAAGAAGCTAAA|AAGGTAAAACCAACAGTGGTTGTTAATGCA	ATGCAGACATTGTGGAAGAAGCTAAAAAGG|TAAAACCAACAGTGGTTGTTAATGCAGCCA
NC_045512.2_pilon	3666	3671	Deletion	1	+	6482	6935	AGGTGAAGACATTCAACTTCTTAAGAGTGC|TTATGAAAATTTTAATCAGCACGAAGTTCT	GAAGACATTCAACTTCTTAAGAGTGCTTAT|GAAAATTTTAATCAGCACGAAGTTCTACTT
NC_045512.2_pilon	8822	8827	Deletion	1	+	10061	10401	GTAGTTATACTAATGACAAAGCTTGCCCAT|TGATTGCTGCAGTCATAACAAGAGAAGTGG	TTATACTAATGACAAAGCTTGCCCATTGAT|TGCTGCAGTCATAACAAGAGAAGTGGGTTT
NC_045512.2_pilon	8839	8844	Deletion	1	+	10773	11288	AAAGCTTGCCCATTGATTGCTGCAGTCATA|ACAAGAGAAGTGGGTTTTGTCGTGCCTGGT	CTTGCCCATTGATTGCTGCAGTCATAACAA|GAGAAGTGGGTTTTGTCGTGCCTGGTTTGC
NC_045512.2_pilon	8813	8818	Deletion	1	+	9111	9779	AGCGTGGTGGTAGTTATACTAATGACAAAG|CTTGCCCATTGATTGCTGCAGTCATAACAA	TGGTGGTAGTTATACTAATGACAAAGCTTG|CCCATTGATTGCTGCAGTCATAACAAGAGA
NC_045512.2_pilon	17402	17408	Deletion	1	+	8817	8744	CACAAATTATGATTTGAGTGTTGTCAATGC|CAGATTACGTGCTAAGCACTATGTGTACAT	ATTATGATTTGAGTGTTGTCAATGCCAGAT|TACGTGCTAAGCACTATGTGTACATTGGCG
NC_045512.2_pilon	17298	17303	Deletion	1	+	7463	5326	AAATTCAAAGTGAATTCAACATTAGAACAG|TATGTCTTTTGTACTGTAAATGCATTGCCT	TCAAAGTGAATTCAACATTAGAACAGTATG|TCTTTTGTACTGTAAATGCATTGCCTGAGA
NC_045512.2_pilon	17372	17377	Deletion	1	+	8893	9013	TATAGTTGTCTTTGATGAAATTTCAATGGC|CACAAATTATGATTTGAGTGTTGTCAATGC	GTTGTCTTTGATGAAATTTCAATGGCCACA|AATTATGATTTGAGTGTTGTCAATGCCAGA
NC_045512.2_pilon	17372	17378	Deletion	1	+	8893	9217	TATAGTTGTCTTTGATGAAATTTCAATGGC|CACAAATTATGATTTGAGTGTTGTCAATGC	TTGTCTTTGATGAAATTTCAATGGCCACAA|ATTATGATTTGAGTGTTGTCAATGCCAGAT
NC_045512.2_pilon	1422	1427	Deletion	1	+	5287	5665	AGAAGTAGGACCTGAGCATAGTCTTGCCGA|ATACCATAATGAATCTGGCTTGAAAACCAT	GTAGGACCTGAGCATAGTCTTGCCGAATAC|CATAATGAATCTGGCTTGAAAACCATTCTT
NC_045512.2_pilon	17334	17339	Deletion	1	+	6928	6883	TTTTGTACTGTAAATGCATTGCCTGAGACG|ACAGCAGATATAGTTGTCTTTGATGAAATT	GTACTGTAAATGCATTGCCTGAGACGACAG|CAGATATAGTTGTCTTTGATGAAATTTCAA
NC_045512.2_pilon	17254	17259	Deletion	1	+	6138	6422	GTAGTAGAATTATACCTGCACGTGCTCGTG|TAGAGTGTTTTGATAAATTCAAAGTGAATT	TAGAATTATACCTGCACGTGCTCGTGTAGA|GTGTTTTGATAAATTCAAAGTGAATTCAAC
NC_045512.2_pilon	2293	2298	Deletion	1	+	12548	12532	TGTGCAAAGGAAATTAAGGAGAGTGTTCAG|ACATTCTTTAAGCTTGTAAATAAATTTTTG	CAAAGGAAATTAAGGAGAGTGTTCAGACAT|TCTTTAAGCTTGTAAATAAATTTTTGGCTT
NC_045512.2_pilon	2295	2300	Deletion	1	+	12428	12549	TGCAAAGGAAATTAAGGAGAGTGTTCAGAC|ATTCTTTAAGCTTGTAAATAAATTTTTGGC	AAGGAAATTAAGGAGAGTGTTCAGACATTC|TTTAAGCTTGTAAATAAATTTTTGGCTTTG
NC_045512.2_pilon	1294	1299	Deletion	1	+	6734	7035	GGCGATTTTGTTAAAGCCACTTGCGAATTT|TGTGGCACTGAGAATTTGACTAAAGAAGGT	ATTTTGTTAAAGCCACTTGCGAATTTTGTG|GCACTGAGAATTTGACTAAAGAAGGTGCCA
NC_045512.2_pilon	2204	2209	Deletion	1	+	7435	8374	AAGGTGTAGAGTTTCTTAGAGACGGTTGGG|AAATTGTTAAATTTATCTCAACCTGTGCTT	TGTAGAGTTTCTTAGAGACGGTTGGGAAAT|TGTTAAATTTATCTCAACCTGTGCTTGTGA
NC_045512.2_pilon	2218	2223	Deletion	1	+	9040	9065	CTTAGAGACGGTTGGGAAATTGTTAAATTT|ATCTCAACCTGTGCTTGTGAAATTGTCGGT	GAGACGGTTGGGAAATTGTTAAATTTATCT|CAACCTGTGCTTGTGAAATTGTCGGTGGAC
NC_045512.2_pilon	2250	2255	Deletion	1	+	11054	11073	CTCAACCTGTGCTTGTGAAATTGTCGGTGG|ACAAATTGTCACCTGTGCAAAGGAAATTAA	ACCTGTGCTTGTGAAATTGTCGGTGGACAA|ATTGTCACCTGTGCAAAGGAAATTAAGGAG
NC_045512.2_pilon	2345	2350	Deletion	1	+	12203	11699	AATTTTTGGCTTTGTGTGCTGACTCTATCA|TTATTGGTGGAGCTAAACTTAAAGCCTTGA	TTTGGCTTTGTGTGCTGACTCTATCATTAT|TGGTGGAGCTAAACTTAAAGCCTTGAATTT
NC_045512.2_pilon	2178	2183	Deletion	1	+	4471	4681	TGATTGGCTTGAAGAGAAGTTTAAGGAAGG|TGTAGAGTTTCTTAGAGACGGTTGGGAAAT	TGGCTTGAAGAGAAGTTTAAGGAAGGTGTA|GAGTTTCTTAGAGACGGTTGGGAAATTGTT
NC_045512.2_pilon	2288	2293	Deletion	1	+	12156	12548	TCACCTGTGCAAAGGAAATTAAGGAGAGTG|TTCAGACATTCTTTAAGCTTGTAAATAAAT	CTGTGCAAAGGAAATTAAGGAGAGTGTTCA|GACATTCTTTAAGCTTGTAAATAAATTTTT
NC_045512.2_pilon	2311	2318	Deletion	1	+	12906	13028	GAGAGTGTTCAGACATTCTTTAAGCTTGTA|AATAAATTTTTGGCTTTGTGTGCTGACTCT	GTTCAGACATTCTTTAAGCTTGTAAATAAA|TTTTTGGCTTTGTGTGCTGACTCTATCATT
NC_045512.2_pilon	2073	2078	Deletion	1	+	446	568	CAATCTAGTTGTAATGGCCTACATTACAGG|TGGTGTTGTTCAGTTGACTTCGCAGTGGCT	CTAGTTGTAATGGCCTACATTACAGGTGGT|GTTGTTCAGTTGACTTCGCAGTGGCTAACT
NC_045512.2_pilon	2089	2094	Deletion	1	+	822	1017	GCCTACATTACAGGTGGTGTTGTTCAGTTG|ACTTCGCAGTGGCTAACTAACATCTTTGGC	ACATTACAGGTGGTGTTGTTCAGTTGACTT|CGCAGTGGCTAACTAACATCTTTGGCACTG
NC_045512.2_pilon	2326	2331	Deletion	1	+	12946	12680	TTCTTTAAGCTTGTAAATAAATTTTTGGCT|TTGTGTGCTGACTCTATCATTATTGGTGGA	TTAAGCTTGTAAATAAATTTTTGGCTTTGT|GTGCTGACTCTATCATTATTGGTGGAGCTA
NC_045512.2_pilon	2238	2243	Deletion	1	+	10870	10967	TGTTAAATTTATCTCAACCTGTGCTTGTGA|AATTGTCGGTGGACAAATTGTCACCTGTGC	AAATTTATCTCAACCTGTGCTTGTGAAATT|GTCGGTGGACAAATTGTCACCTGTGCAAAG
NC_045512.2_pilon	1783	1788	Deletion	1	+	6622	7089	AAAGCATTCAAACAAATTGTTGAATCCTGT|GGTAATTTTAAAGTTACAAAAGGAAAAGCT	CATTCAAACAAATTGTTGAATCCTGTGGTA|ATTTTAAAGTTACAAAAGGAAAAGCTAAAA
NC_045512.2_pilon	1775	1780	Deletion	1	+	6633	6698	TGGATTATAAAGCATTCAAACAAATTGTTG|AATCCTGTGGTAATTTTAAAGTTACAAAAG	TTATAAAGCATTCAAACAAATTGTTGAATC|CTGTGGTAATTTTAAAGTTACAAAAGGAAA
NC_045512.2_pilon	1755	1760	Deletion	1	+	5147	5271	TGTGGAAACTGTGAAAGGTTTGGATTATAA|AGCATTCAAACAAATTGTTGAATCCTGTGG	GAAACTGTGAAAGGTTTGGATTATAAAGCA|TTCAAACAAATTGTTGAATCCTGTGGTAAT
NC_045512.2_pilon	1720	1725	Deletion	1	+	4286	4313	ATTTTGGCATCTTTTTCTGCTTCCACAAGT|GCTTTTGTGGAAACTGTGAAAGGTTTGGAT	TGGCATCTTTTTCTGCTTCCACAAGTGCTT|TTGTGGAAACTGTGAAAGGTTTGGATTATA
NC_045512.2_pilon	1716	1721	Deletion	1	+	4242	4290	CATTATTTTGGCATCTTTTTCTGCTTCCAC|AAGTGCTTTTGTGGAAACTGTGAAAGGTTT	ATTTTGGCATCTTTTTCTGCTTCCACAAGT|GCTTTTGTGGAAACTGTGAAAGGTTTGGAT
NC_045512.2_pilon	1722	1727	Deletion	1	+	4293	4314	TTTGGCATCTTTTTCTGCTTCCACAAGTGC|TTTTGTGGAAACTGTGAAAGGTTTGGATTA	GCATCTTTTTCTGCTTCCACAAGTGCTTTT|GTGGAAACTGTGAAAGGTTTGGATTATAAA
NC_045512.2_pilon	26937	26942	Deletion	1	+	5527	5542	TGACCAGACCGCTTCTAGAAAGTGAACTCG|TAATCGGAGCTGTGATCCTTCGTGGACATC	CAGACCGCTTCTAGAAAGTGAACTCGTAAT|CGGAGCTGTGATCCTTCGTGGACATCTTCG
NC_045512.2_pilon	26713	26718	Deletion	1	+	5538	5755	CTGGCTGTTATGGCCAGTAACTTTAGCTTG|TTTTGTGCTTGCTGCTGTTTACAGAATAAA	CTGTTATGGCCAGTAACTTTAGCTTGTTTT|GTGCTTGCTGCTGTTTACAGAATAAATTGG
NC_045512.2_pilon	26616	26621	Deletion	1	+	1544	1697	TAGTAATAGGTTTCCTATTCCTTACATGGA|TTTGTCTTCTACAATTTGCCTATGCCAACA	AATAGGTTTCCTATTCCTTACATGGATTTG|TCTTCTACAATTTGCCTATGCCAACAGGAA
NC_045512.2_pilon	26698	26703	Deletion	1	+	5030	5395	TAAGTTAATTTTCCTCTGGCTGTTATGGCC|AGTAACTTTAGCTTGTTTTGTGCTTGCTGC	TTAATTTTCCTCTGGCTGTTATGGCCAGTA|ACTTTAGCTTGTTTTGTGCTTGCTGCTGTT
NC_045512.2_pilon	26792	26797	Deletion	1	+	9304	9261	GCTATCGCAATGGCTTGTCTTGTAGGCTTG|ATGTGGCTCAGCTACTTCATTGCTTCTTTC	TCGCAATGGCTTGTCTTGTAGGCTTGATGT|GGCTCAGCTACTTCATTGCTTCTTTCAGAC
NC_045512.2_pilon	26808	26813	Deletion	1	+	9874	8064	GTCTTGTAGGCTTGATGTGGCTCAGCTACT|TCATTGCTTCTTTCAGACTGTTTGCGCGTA	TGTAGGCTTGATGTGGCTCAGCTACTTCAT|TGCTTCTTTCAGACTGTTTGCGCGTACGCG
NC_045512.2_pilon	26959	26964	Deletion	1	+	5101	2237	TGAACTCGTAATCGGAGCTGTGATCCTTCG|TGGACATCTTCGTATTGCTGGACACCATCT	CTCGTAATCGGAGCTGTGATCCTTCGTGGA|CATCTTCGTATTGCTGGACACCATCTAGGA
NC_045512.2_pilon	26843	26848	Deletion	1	+	9066	8971	GCTTCTTTCAGACTGTTTGCGCGTACGCGT|TCCATGTGGTCATTCAATCCAGAAACTAAC	CTTTCAGACTGTTTGCGCGTACGCGTTCCA|TGTGGTCATTCAATCCAGAAACTAACATTC
NC_045512.2_pilon	26752	26757	Deletion	1	+	6891	6974	TGCTGCTGTTTACAGAATAAATTGGATCAC|CGGTGGAATTGCTATCGCAATGGCTTGTCT	GCTGTTTACAGAATAAATTGGATCACCGGT|GGAATTGCTATCGCAATGGCTTGTCTTGTA
NC_045512.2_pilon	4452	4457	Deletion	1	+	6399	6459	CAAATTAATGCCTGTCTGTGTGGAAACTAA|AGCCATAGTTTCAACTATACAGCGTAAATA	TTAATGCCTGTCTGTGTGGAAACTAAAGCC|ATAGTTTCAACTATACAGCGTAAATATAAG
NC_045512.2_pilon	4509	4514	Deletion	1	+	2446	2595	ATATAAGGGTATTAAAATACAAGAGGGTGT|GGTTGATTATGGTGCTAGATTTTACTTTTA	AAGGGTATTAAAATACAAGAGGGTGTGGTT|GATTATGGTGCTAGATTTTACTTTTACACC
NC_045512.2_pilon	4525	4530	Deletion	1	+	3076	3437	ATACAAGAGGGTGTGGTTGATTATGGTGCT|AGATTTTACTTTTACACCAGTAAAACAACT	AAGAGGGTGTGGTTGATTATGGTGCTAGAT|TTTACTTTTACACCAGTAAAACAACTGTAG
NC_045512.2_pilon	7440	7445	Deletion	1	+	5447	5539	AATGTACATCTTCTTTGCATCATTTTATTA|TGTATGGAAAAGTTATGTGCATGTTGTAGA	TACATCTTCTTTGCATCATTTTATTATGTA|TGGAAAAGTTATGTGCATGTTGTAGACGGT
NC_045512.2_pilon	7438	7444	Deletion	1	+	5465	5524	AGAATGTACATCTTCTTTGCATCATTTTAT|TATGTATGGAAAAGTTATGTGCATGTTGTA	GTACATCTTCTTTGCATCATTTTATTATGT|ATGGAAAAGTTATGTGCATGTTGTAGACGG
NC_045512.2_pilon	7471	7476	Deletion	1	+	5162	5284	GTATGGAAAAGTTATGTGCATGTTGTAGAC|GGTTGTAATTCATCAACTTGTATGATGTGT	GGAAAAGTTATGTGCATGTTGTAGACGGTT|GTAATTCATCAACTTGTATGATGTGTTACA
NC_045512.2_pilon	7321	7326	Deletion	1	+	8782	8967	TTGGCTGCAATCATGCAATTGTTTTTCAGC|TATTTTGCAGTACATTTTATTAGTAATTCT	CTGCAATCATGCAATTGTTTTTCAGCTATT|TTGCAGTACATTTTATTAGTAATTCTTGGC
NC_045512.2_pilon	7322	7327	Deletion	1	+	8792	9003	TGGCTGCAATCATGCAATTGTTTTTCAGCT|ATTTTGCAGTACATTTTATTAGTAATTCTT	TGCAATCATGCAATTGTTTTTCAGCTATTT|TGCAGTACATTTTATTAGTAATTCTTGGCT
NC_045512.2_pilon	7274	7279	Deletion	1	+	8225	8348	GGTTTTTGGCATATATTCTTTTCACTAGGT|TTTTCTATGTACTTGGATTGGCTGCAATCA	TTTGGCATATATTCTTTTCACTAGGTTTTT|CTATGTACTTGGATTGGCTGCAATCATGCA
NC_045512.2_pilon	26306	26311	Deletion	1	+	6290	6278	GTTAATAGTTAATAGCGTACTTCTTTTTCT|TGCTTTCGTGGTATTCTTGCTAGTTACACT	ATAGTTAATAGCGTACTTCTTTTTCTTGCT|TTCGTGGTATTCTTGCTAGTTACACTAGCC
NC_045512.2_pilon	26244	26249	Deletion	1	+	5722	5685	TTGTAAGCACAAGCTGATGAGTACGAACTT|ATGTACTCATTCGTTTCGGAAGAGACAGGT	AAGCACAAGCTGATGAGTACGAACTTATGT|ACTCATTCGTTTCGGAAGAGACAGGTACGT
NC_045512.2_pilon	14721	14726	Deletion	1	+	2796	3050	GACTTCTATGACTTTGCTGTGTCTAAGGGT|TTCTTTAAGGAAGGAAGTTCTGTTGAATTA	TCTATGACTTTGCTGTGTCTAAGGGTTTCT|TTAAGGAAGGAAGTTCTGTTGAATTAAAAC
NC_045512.2_pilon	26150	26155	Deletion	1	+	5580	5571	TGTCCAAATTCACACAATCGACGGTTCATC|CGGAGTTGTTAATCCAGTAATGGAACCAAT	CAAATTCACACAATCGACGGTTCATCCGGA|GTTGTTAATCCAGTAATGGAACCAATTTAT
NC_045512.2_pilon	26209	26214	Deletion	1	+	6848	6789	TTTATGATGAACCGACGACGACTACTAGCG|TGCCTTTGTAAGCACAAGCTGATGAGTACG	TGATGAACCGACGACGACTACTAGCGTGCC|TTTGTAAGCACAAGCTGATGAGTACGAACT
NC_045512.2_pilon	16316	16321	Deletion	1	+	4015	3977	TGCTTGCATACGTAGACCATTCTTATGTTG|TAAATGCTGTTACGACCATGTCATATCAAC	TGCATACGTAGACCATTCTTATGTTGTAAA|TGCTGTTACGACCATGTCATATCAACATCA
NC_045512.2_pilon	16250	16255	Deletion	1	+	5822	5877	GCATACAGTCTTACAGGCTGTTGGGGCTTG|TGTTCTTTGCAATTCACAGACTTCATTAAG	ACAGTCTTACAGGCTGTTGGGGCTTGTGTT|CTTTGCAATTCACAGACTTCATTAAGATGT
NC_045512.2_pilon	14826	14831	Deletion	1	+	7135	7351	TATGACTACTATCGTTATAATCTACCAACA|ATGTGTGATATCAGACAACTACTATTTGTA	ACTACTATCGTTATAATCTACCAACAATGT|GTGATATCAGACAACTACTATTTGTAGTTG
NC_045512.2_pilon	14876	14881	Deletion	1	+	9504	9602	ACTATTTGTAGTTGAAGTTGTTGATAAGTA|CTTTGATTGTTACGATGGTGGCTGTATTAA	TTTGTAGTTGAAGTTGTTGATAAGTACTTT|GATTGTTACGATGGTGGCTGTATTAATGCT
NC_045512.2_pilon	8578	8583	Deletion	1	+	3806	4307	GGTGGTAAAATTGTTAATAATTGGTTGAAG|CAGTTAATTAAAGTTACACTTGTGTTCCTT	GTAAAATTGTTAATAATTGGTTGAAGCAGT|TAATTAAAGTTACACTTGTGTTCCTTTTTG
NC_045512.2_pilon	835	840	Deletion	1	+	3771	3888	GCATACACTCGCTATGTCGATAACAACTTC|TGTGGCCCTGATGGCTACCCTCTTGAGTGC	ACACTCGCTATGTCGATAACAACTTCTGTG|GCCCTGATGGCTACCCTCTTGAGTGCATTA
NC_045512.2_pilon	190	195	Deletion	1	+	3794	4149	ACACGAGTAACTCGTCTATCTTCTGCAGGC|TGCTTACGGTTTCGTCCGTGTTGCAGCCGA	GAGTAACTCGTCTATCTTCTGCAGGCTGCT|TACGGTTTCGTCCGTGTTGCAGCCGATCAT
NC_045512.2_pilon	23724	23729	Deletion	1	+	10345	10401	TATTGCCATACCCACAAATTTTACTATTAG|TGTTACCACAGAAATTCTACCAGTGTCTAT	GCCATACCCACAAATTTTACTATTAGTGTT|ACCACAGAAATTCTACCAGTGTCTATGACC
NC_045512.2_pilon	23664	23669	Deletion	1	+	6624	7004	CATCATTGCCTACACTATGTCACTTGGTGC|AGAAAATTCAGTTGCTTACTCTAATAACTC	ATTGCCTACACTATGTCACTTGGTGCAGAA|AATTCAGTTGCTTACTCTAATAACTCTATT
NC_045512.2_pilon	23728	23733	Deletion	1	+	10389	10451	GCCATACCCACAAATTTTACTATTAGTGTT|ACCACAGAAATTCTACCAGTGTCTATGACC	TACCCACAAATTTTACTATTAGTGTTACCA|CAGAAATTCTACCAGTGTCTATGACCAAGA
NC_045512.2_pilon	23775	23780	Deletion	1	+	12601	12825	AGTGTCTATGACCAAGACATCAGTAGATTG|TACAATGTACATTTGTGGTGATTCAACTGA	TCTATGACCAAGACATCAGTAGATTGTACA|ATGTACATTTGTGGTGATTCAACTGAATGC
NC_045512.2_pilon	29013	29018	Deletion	1	+	4359	4806	AGGCCAACAACAACAAGGCCAAACTGTCAC|TAAGAAATCTGCTGCTGAGGCTTCTAAGAA	CAACAACAACAAGGCCAAACTGTCACTAAG|AAATCTGCTGCTGAGGCTTCTAAGAAGCCT
NC_045512.2_pilon	29015	29020	Deletion	1	+	4425	4821	GCCAACAACAACAAGGCCAAACTGTCACTA|AGAAATCTGCTGCTGAGGCTTCTAAGAAGC	ACAACAACAAGGCCAAACTGTCACTAAGAA|ATCTGCTGCTGAGGCTTCTAAGAAGCCTCG
NC_045512.2_pilon	29047	29052	Deletion	1	+	6066	6239	AAATCTGCTGCTGAGGCTTCTAAGAAGCCT|CGGCAAAAACGTACTGCCACTAAAGCATAC	CTGCTGCTGAGGCTTCTAAGAAGCCTCGGC|AAAAACGTACTGCCACTAAAGCATACAATG
NC_045512.2_pilon	28897	28902	Deletion	1	+	1387	1491	CCAGGCAGCAGTAGGGGAACTTCTCCTGCT|AGAATGGCTGGCAATGGCGGTGATGCTGCT	GCAGCAGTAGGGGAACTTCTCCTGCTAGAA|TGGCTGGCAATGGCGGTGATGCTGCTCTTG
NC_045512.2_pilon	29007	29012	Deletion	1	+	4255	4381	TGGTAAAGGCCAACAACAACAAGGCCAAAC|TGTCACTAAGAAATCTGCTGCTGAGGCTTC	AAAGGCCAACAACAACAAGGCCAAACTGTC|ACTAAGAAATCTGCTGCTGAGGCTTCTAAG
NC_045512.2_pilon	28941	28946	Deletion	1	+	2614	2753	TGGCGGTGATGCTGCTCTTGCTTTGCTGCT|GCTTGACAGATTGAACCAGCTTGAGAGCAA	GGTGATGCTGCTCTTGCTTTGCTGCTGCTT|GACAGATTGAACCAGCTTGAGAGCAAAATG
NC_045512.2_pilon	28857	28862	Deletion	1	+	723	735	TTCCTCATCACGTAGTCGCAACAGTTCAAG|AAATTCAACTCCAGGCAGCAGTAGGGGAAC	TCATCACGTAGTCGCAACAGTTCAAGAAAT|TCAACTCCAGGCAGCAGTAGGGGAACTTCT
NC_045512.2_pilon	5458	5463	Deletion	1	+	4987	5419	GTAGGTGAGTTAGGTGATGTTAGAGAAACA|ATGAGTTACTTGTTTCAACATGCCAATTTA	GTGAGTTAGGTGATGTTAGAGAAACAATGA|GTTACTTGTTTCAACATGCCAATTTAGATT
NC_045512.2_pilon	5409	5414	Deletion	1	+	3819	3988	TGAAGCTGCTAACTTTTGTGCACTTATCTT|AGCCTACTGTAATAAGACAGTAGGTGAGTT	GCTGCTAACTTTTGTGCACTTATCTTAGCC|TACTGTAATAAGACAGTAGGTGAGTTAGGT
NC_045512.2_pilon	21599	21604	Deletion	1	+	9463	9359	TTTTTCTTGTTTTATTGCCACTAGTCTCTA|GTCAGTGTGTTAATCTTACAACCAGAACTC	TCTTGTTTTATTGCCACTAGTCTCTAGTCA|GTGTGTTAATCTTACAACCAGAACTCAATT
NC_045512.2_pilon	21524	21529	Deletion	1	+	7701	8029	ACTTATAATTAGAGAAAACAACAGAGTTGT|TATTTCTAGTGATGTTCTTGTTAACAACTA	ATAATTAGAGAAAACAACAGAGTTGTTATT|TCTAGTGATGTTCTTGTTAACAACTAAACG
NC_045512.2_pilon	21600	21605	Deletion	1	+	9461	9342	TTTTCTTGTTTTATTGCCACTAGTCTCTAG|TCAGTGTGTTAATCTTACAACCAGAACTCA	CTTGTTTTATTGCCACTAGTCTCTAGTCAG|TGTGTTAATCTTACAACCAGAACTCAATTA
NC_045512.2_pilon	29151	29156	Deletion	1	+	8138	8744	AGGAAATTTTGGGGACCAGGAACTAATCAG|ACAAGGAACTGATTACAAACATTGGCCGCA	AATTTTGGGGACCAGGAACTAATCAGACAA|GGAACTGATTACAAACATTGGCCGCAAATT
NC_045512.2_pilon	29177	29182	Deletion	1	+	9530	9779	TCAGACAAGGAACTGATTACAAACATTGGC|CGCAAATTGCACAATTTGCCCCCAGCGCTT	ACAAGGAACTGATTACAAACATTGGCCGCA|AATTGCACAATTTGCCCCCAGCGCTTCAGC
NC_045512.2_pilon	6220	6225	Deletion	1	+	5543	5568	ACACCCTCTTTTAAGAAAGGAGCTAAATTG|TTACATAAACCTATTGTTTGGCATGTTAAC	CCTCTTTTAAGAAAGGAGCTAAATTGTTAC|ATAAACCTATTGTTTGGCATGTTAACAATG
NC_045512.2_pilon	6237	6242	Deletion	1	+	5327	5320	AGGAGCTAAATTGTTACATAAACCTATTGT|TTGGCATGTTAACAATGCAACTAATAAAGC	GCTAAATTGTTACATAAACCTATTGTTTGG|CATGTTAACAATGCAACTAATAAAGCCACG
NC_045512.2_pilon	6203	6208	Deletion	1	+	5441	5376	TTGATTATAAACACTACACACCCTCTTTTA|AGAAAGGAGCTAAATTGTTACATAAACCTA	TTATAAACACTACACACCCTCTTTTAAGAA|AGGAGCTAAATTGTTACATAAACCTATTGT
NC_045512.2_pilon	6179	6184	Deletion	1	+	5099	5164	ACTTAAATGGTGATGTGGTGGCTATTGATT|ATAAACACTACACACCCTCTTTTAAGAAAG	AAATGGTGATGTGGTGGCTATTGATTATAA|ACACTACACACCCTCTTTTAAGAAAGGAGC
NC_045512.2_pilon	26136	26141	Deletion	1	+	4728	5060	GAGCCTGAAGAACATGTCCAAATTCACACA|ATCGACGGTTCATCCGGAGTTGTTAATCCA	CTGAAGAACATGTCCAAATTCACACAATCG|ACGGTTCATCCGGAGTTGTTAATCCAGTAA
NC_045512.2_pilon	26081	26086	Deletion	1	+	3210	3470	TACAGACACTGGTGTTGAACATGTTACCTT|CTTCATCTACAATAAAATTGTTGATGAGCC	GACACTGGTGTTGAACATGTTACCTTCTTC|ATCTACAATAAAATTGTTGATGAGCCTGAA
NC_045512.2_pilon	21926	21931	Deletion	1	+	3484	3542	CGAAGACCCAGTCCCTACTTATTGTTAATA|ACGCTACTAATGTTGTTATTAAAGTCTGTG	GACCCAGTCCCTACTTATTGTTAATAACGC|TACTAATGTTGTTATTAAAGTCTGTGAATT
NC_045512.2_pilon	3243	3248	Deletion	1	+	7767	7757	TAGTCAACAAACTGTTGGTCAACAAGACGG|CAGTGAGGACAATCAGACAACTACTATTCA	CAACAAACTGTTGGTCAACAAGACGGCAGT|GAGGACAATCAGACAACTACTATTCAAACA
NC_045512.2_pilon	21751	21756	Deletion	1	+	2041	1404	TTGTTCTTACCTTTCTTTTCCAATGTTACT|TGGTTCCATGCTATACATGTCTCTGGGACC	TCTTACCTTTCTTTTCCAATGTTACTTGGT|TCCATGCTATACATGTCTCTGGGACCAATG
NC_045512.2_pilon	3117	3122	Deletion	1	+	6553	6810	TGAGCCATCAACTCAATATGAGTATGGTAC|TGAAGATGATTACCAAGGTAAACCTTTGGA	CCATCAACTCAATATGAGTATGGTACTGAA|GATGATTACCAAGGTAAACCTTTGGAATTT
NC_045512.2_pilon	3147	3152	Deletion	1	+	7671	7680	TGAAGATGATTACCAAGGTAAACCTTTGGA|ATTTGGTGCCACTTCTGCTGCTCTTCAACC	GATGATTACCAAGGTAAACCTTTGGAATTT|GGTGCCACTTCTGCTGCTCTTCAACCTGAA
NC_045512.2_pilon	3234	3239	Deletion	1	+	7673	7736	AGATGATGATAGTCAACAAACTGTTGGTCA|ACAAGACGGCAGTGAGGACAATCAGACAAC	GATGATAGTCAACAAACTGTTGGTCAACAA|GACGGCAGTGAGGACAATCAGACAACTACT
NC_045512.2_pilon	3053	3058	Deletion	1	+	6564	6587	TGTATTGTTCTTTTTACCCTCCAGATGAGG|ATGAAGAAGAAGGTGATTGTGAAGAAGAAG	TTGTTCTTTTTACCCTCCAGATGAGGATGA|AGAAGAAGGTGATTGTGAAGAAGAAGAGTT
NC_045512.2_pilon	3137	3142	Deletion	1	+	7273	7547	AGTATGGTACTGAAGATGATTACCAAGGTA|AACCTTTGGAATTTGGTGCCACTTCTGCTG	TGGTACTGAAGATGATTACCAAGGTAAACC|TTTGGAATTTGGTGCCACTTCTGCTGCTCT
NC_045512.2_pilon	3057	3062	Deletion	1	+	6590	6618	TTGTTCTTTTTACCCTCCAGATGAGGATGA|AGAAGAAGGTGATTGTGAAGAAGAAGAGTT	TCTTTTTACCCTCCAGATGAGGATGAAGAA|GAAGGTGATTGTGAAGAAGAAGAGTTTGAG
NC_045512.2_pilon	23013	23018	Deletion	1	+	5452	5509	GGCCGGTAGCACACCTTGTAATGGTGTTGA|AGGTTTTAATTGTTACTTTCCTTTACAATC	GGTAGCACACCTTGTAATGGTGTTGAAGGT|TTTAATTGTTACTTTCCTTTACAATCATAT
NC_045512.2_pilon	22888	22893	Deletion	1	+	4412	4456	GTTATAGCTTGGAATTCTAACAATCTTGAT|TCTAAGGTTGGTGGTAATTATAATTACCTG	TAGCTTGGAATTCTAACAATCTTGATTCTA|AGGTTGGTGGTAATTATAATTACCTGTATA
NC_045512.2_pilon	23006	23011	Deletion	1	+	5632	5478	TCTATCAGGCCGGTAGCACACCTTGTAATG|GTGTTGAAGGTTTTAATTGTTACTTTCCTT	TCAGGCCGGTAGCACACCTTGTAATGGTGT|TGAAGGTTTTAATTGTTACTTTCCTTTACA
NC_045512.2_pilon	22952	22957	Deletion	1	+	4700	4902	GATTGTTTAGGAAGTCTAATCTCAAACCTT|TTGAGAGAGATATTTCAACTGAAATCTATC	GTTTAGGAAGTCTAATCTCAAACCTTTTGA|GAGAGATATTTCAACTGAAATCTATCAGGC
NC_045512.2_pilon	22901	22906	Deletion	1	+	4745	4799	ATTCTAACAATCTTGATTCTAAGGTTGGTG|GTAATTATAATTACCTGTATAGATTGTTTA	TAACAATCTTGATTCTAAGGTTGGTGGTAA|TTATAATTACCTGTATAGATTGTTTAGGAA
NC_045512.2_pilon	9962	9967	Deletion	1	+	3941	4031	CAACTAGCTACAGAGAAGCTGCTTGTTGTC|ATCTCGCAAAGGCTCTCAATGACTTCAGTA	TAGCTACAGAGAAGCTGCTTGTTGTCATCT|CGCAAAGGCTCTCAATGACTTCAGTAACTC
NC_045512.2_pilon	9916	9921	Deletion	1	+	3783	3878	TTAGCTCTTTATAATAAGTACAAGTATTTT|AGTGGAGCAATGGATACAACTAGCTACAGA	CTCTTTATAATAAGTACAAGTATTTTAGTG|GAGCAATGGATACAACTAGCTACAGAGAAG
NC_045512.2_pilon	9419	9424	Deletion	1	+	1660	2012	ACATATCAGCATCTATAGTAGCTGGTGGTA|TTGTAGCTATCGTAGTAACATGCCTTGCCT	ATCAGCATCTATAGTAGCTGGTGGTATTGT|AGCTATCGTAGTAACATGCCTTGCCTACTA
NC_045512.2_pilon	15090	15095	Deletion	1	+	3053	3183	CAAATGAATCTTAAGTATGCCATTAGTGCA|AAGAATAGAGCTCGCACCGTAGCTGGTGTC	TGAATCTTAAGTATGCCATTAGTGCAAAGA|ATAGAGCTCGCACCGTAGCTGGTGTCTCTA
NC_045512.2_pilon	8887	8892	Deletion	1	+	9774	9641	GTCGTGCCTGGTTTGCCTGGCACGATATTA|CGCACAACTAATGGTGACTTTTTGCATTTC	TGCCTGGTTTGCCTGGCACGATATTACGCA|CAACTAATGGTGACTTTTTGCATTTCTTAC
NC_045512.2_pilon	8794	8799	Deletion	1	+	7855	7904	TTTGACACATGGTTTAGCCAGCGTGGTGGT|AGTTATACTAATGACAAAGCTTGCCCATTG	ACACATGGTTTAGCCAGCGTGGTGGTAGTT|ATACTAATGACAAAGCTTGCCCATTGATTG
NC_045512.2_pilon	8912	8917	Deletion	1	+	6071	6061	TATTACGCACAACTAATGGTGACTTTTTGC|ATTTCTTACCTAGAGTTTTTAGTGCAGTTG	ACGCACAACTAATGGTGACTTTTTGCATTT|CTTACCTAGAGTTTTTAGTGCAGTTGGTAA
NC_045512.2_pilon	8901	8906	Deletion	1	+	9165	5949	GCCTGGCACGATATTACGCACAACTAATGG|TGACTTTTTGCATTTCTTACCTAGAGTTTT	GGCACGATATTACGCACAACTAATGGTGAC|TTTTTGCATTTCTTACCTAGAGTTTTTAGT
NC_045512.2_pilon	9165	9170	Deletion	1	+	3595	3839	GGATGGCTCTATTATTCAATTTCCTAACAC|CTACCTTGAAGGTTCTGTTAGAGTGGTAAC	GGCTCTATTATTCAATTTCCTAACACCTAC|CTTGAAGGTTCTGTTAGAGTGGTAACAACT
NC_045512.2_pilon	3056	3061	Deletion	1	+	6591	6607	ATTGTTCTTTTTACCCTCCAGATGAGGATG|AAGAAGAAGGTGATTGTGAAGAAGAAGAGT	TTCTTTTTACCCTCCAGATGAGGATGAAGA|AGAAGGTGATTGTGAAGAAGAAGAGTTTGA
NC_045512.2_pilon	2988	2993	Deletion	1	+	4481	4785	TGAGTGGAGTATGGCTACATACTACTTATT|TGATGAGTCTGGTGAGTTTAAATTGGCTTC	TGGAGTATGGCTACATACTACTTATTTGAT|GAGTCTGGTGAGTTTAAATTGGCTTCACAT
NC_045512.2_pilon	3008	3013	Deletion	1	+	5588	5847	ACTACTTATTTGATGAGTCTGGTGAGTTTA|AATTGGCTTCACATATGTATTGTTCTTTTT	CTTATTTGATGAGTCTGGTGAGTTTAAATT|GGCTTCACATATGTATTGTTCTTTTTACCC
NC_045512.2_pilon	3072	3077	Deletion	1	+	6599	3135	TCCAGATGAGGATGAAGAAGAAGGTGATTG|TGAAGAAGAAGAGTTTGAGCCATCAACTCA	GATGAGGATGAAGAAGAAGGTGATTGTGAA|GAAGAAGAGTTTGAGCCATCAACTCAATAT
NC_045512.2_pilon	2868	2873	Deletion	1	+	9612	9551	TGCCTATACAGTTGAACTCGGTACAGAAGT|AAATGAGTTCGCCTGTGTTGTGGCAGATGC	TATACAGTTGAACTCGGTACAGAAGTAAAT|GAGTTCGCCTGTGTTGTGGCAGATGCTGTC
NC_045512.2_pilon	2923	2928	Deletion	1	+	2176	2371	GATGCTGTCATAAAAACTTTGCAACCAGTA|TCTGAATTACTTACACCACTGGGCATTGAT	CTGTCATAAAAACTTTGCAACCAGTATCTG|AATTACTTACACCACTGGGCATTGATTTAG
NC_045512.2_pilon	2920	2925	Deletion	1	+	2033	2302	GCAGATGCTGTCATAAAAACTTTGCAACCA|GTATCTGAATTACTTACACCACTGGGCATT	ATGCTGTCATAAAAACTTTGCAACCAGTAT|CTGAATTACTTACACCACTGGGCATTGATT
NC_045512.2_pilon	2919	2924	Deletion	1	+	2022	2181	GGCAGATGCTGTCATAAAAACTTTGCAACC|AGTATCTGAATTACTTACACCACTGGGCAT	GATGCTGTCATAAAAACTTTGCAACCAGTA|TCTGAATTACTTACACCACTGGGCATTGAT
NC_045512.2_pilon	21775	21780	Deletion	1	+	1441	1484	GTTACTTGGTTCCATGCTATACATGTCTCT|GGGACCAATGGTACTAAGAGGTTTGATAAC	CTTGGTTCCATGCTATACATGTCTCTGGGA|CCAATGGTACTAAGAGGTTTGATAACCCTG
NC_045512.2_pilon	21739	21744	Deletion	1	+	1813	1879	TCAACTCAGGACTTGTTCTTACCTTTCTTT|TCCAATGTTACTTGGTTCCATGCTATACAT	CTCAGGACTTGTTCTTACCTTTCTTTTCCA|ATGTTACTTGGTTCCATGCTATACATGTCT
NC_045512.2_pilon	27311	27316	Deletion	1	+	11630	11647	GAATCTTGATTACATCATAAACCTCATAAT|TAAAAATTTATCTAAGTCACTAACTGAGAA	CTTGATTACATCATAAACCTCATAATTAAA|AATTTATCTAAGTCACTAACTGAGAATAAA
NC_045512.2_pilon	21704	21709	Deletion	1	+	1522	1556	ACCCTGACAAAGTTTTCAGATCCTCAGTTT|TACATTCAACTCAGGACTTGTTCTTACCTT	TGACAAAGTTTTCAGATCCTCAGTTTTACA|TTCAACTCAGGACTTGTTCTTACCTTTCTT
NC_045512.2_pilon	27208	27213	Deletion	1	+	8446	8499	GCTTGTACAGTAAGTGACAACAGATGTTTC|ATCTCGTTGACTTTCAGGTTACTATAGCAG	GTACAGTAAGTGACAACAGATGTTTCATCT|CGTTGACTTTCAGGTTACTATAGCAGAGAT
NC_045512.2_pilon	27301	27306	Deletion	1	+	11757	11580	TTTCCATTTGGAATCTTGATTACATCATAA|ACCTCATAATTAAAAATTTATCTAAGTCAC	CATTTGGAATCTTGATTACATCATAAACCT|CATAATTAAAAATTTATCTAAGTCACTAAC
NC_045512.2_pilon	27294	27299	Deletion	1	+	12169	11838	TTTAAAGTTTCCATTTGGAATCTTGATTAC|ATCATAAACCTCATAATTAAAAATTTATCT	AAGTTTCCATTTGGAATCTTGATTACATCA|TAAACCTCATAATTAAAAATTTATCTAAGT
NC_045512.2_pilon	27306	27311	Deletion	1	+	11580	11630	ATTTGGAATCTTGATTACATCATAAACCTC|ATAATTAAAAATTTATCTAAGTCACTAACT	GGAATCTTGATTACATCATAAACCTCATAA|TTAAAAATTTATCTAAGTCACTAACTGAGA
NC_045512.2_pilon	27133	27145	Deletion	1	+	5442	5834	TGCATACAGTCGCTACAGGATTGGCAACTA|TAAATTAAACACAGACCATTCCAGTAGCAG	GCTACAGGATTGGCAACTATAAATTAAACA|CAGACCATTCCAGTAGCAGTGACAATATTG
NC_045512.2_pilon	7062	7067	Deletion	1	+	2657	2601	TTTAGGCATGCCTTCTTACTGTACTGGTTA|CAGAGAAGGCTATTTGAACTCTACTAATGT	GGCATGCCTTCTTACTGTACTGGTTACAGA|GAAGGCTATTTGAACTCTACTAATGTCACT
NC_045512.2_pilon	27211	27216	Deletion	1	+	8503	8516	TGTACAGTAAGTGACAACAGATGTTTCATC|TCGTTGACTTTCAGGTTACTATAGCAGAGA	CAGTAAGTGACAACAGATGTTTCATCTCGT|TGACTTTCAGGTTACTATAGCAGAGATATT
NC_045512.2_pilon	29189	29194	Deletion	1	+	9970	9815	CTGATTACAAACATTGGCCGCAAATTGCAC|AATTTGCCCCCAGCGCTTCAGCGTTCTTCG	TTACAAACATTGGCCGCAAATTGCACAATT|TGCCCCCAGCGCTTCAGCGTTCTTCGGAAT
NC_045512.2_pilon	6945	6950	Deletion	1	+	6262	6113	TTTGAAGTCACCTAATTTTTCTAAACTGAT|AAATATTATAATTTGGTTTTTACTATTAAG	AAGTCACCTAATTTTTCTAAACTGATAAAT|ATTATAATTTGGTTTTTACTATTAAGTGTT
NC_045512.2_pilon	29217	29222	Deletion	1	+	9277	9662	ACAATTTGCCCCCAGCGCTTCAGCGTTCTT|CGGAATGTCGCGCATTGGCATGGAAGTCAC	TTTGCCCCCAGCGCTTCAGCGTTCTTCGGA|ATGTCGCGCATTGGCATGGAAGTCACACCT
NC_045512.2_pilon	6909	6914	Deletion	1	+	6104	6306	TGTCGGTAAATTTTGTCTAGAGGCTTCATT|TAATTATTTGAAGTCACCTAATTTTTCTAA	GGTAAATTTTGTCTAGAGGCTTCATTTAAT|TATTTGAAGTCACCTAATTTTTCTAAACTG
NC_045512.2_pilon	29205	29210	Deletion	1	+	8792	8962	GCCGCAAATTGCACAATTTGCCCCCAGCGC|TTCAGCGTTCTTCGGAATGTCGCGCATTGG	CAAATTGCACAATTTGCCCCCAGCGCTTCA|GCGTTCTTCGGAATGTCGCGCATTGGCATG
NC_045512.2_pilon	29142	29147	Deletion	1	+	7573	7962	ACAAACCCAAGGAAATTTTGGGGACCAGGA|ACTAATCAGACAAGGAACTGATTACAAACA	ACCCAAGGAAATTTTGGGGACCAGGAACTA|ATCAGACAAGGAACTGATTACAAACATTGG
NC_045512.2_pilon	29255	29260	Deletion	1	+	9476	9421	CGCGCATTGGCATGGAAGTCACACCTTCGG|GAACGTGGTTGACCTACACAGGTGCCATCA	CATTGGCATGGAAGTCACACCTTCGGGAAC|GTGGTTGACCTACACAGGTGCCATCAAATT
NC_045512.2_pilon	29284	29289	Deletion	1	+	9879	10110	GGAACGTGGTTGACCTACACAGGTGCCATC|AAATTGGATGACAAAGATCCAAATTTCAAA	CGTGGTTGACCTACACAGGTGCCATCAAAT|TGGATGACAAAGATCCAAATTTCAAAGATC
NC_045512.2_pilon	29308	29313	Deletion	1	+	11360	11451	GCCATCAAATTGGATGACAAAGATCCAAAT|TTCAAAGATCAAGTCATTTTGCTGAATAAG	TCAAATTGGATGACAAAGATCCAAATTTCA|AAGATCAAGTCATTTTGCTGAATAAGCATA
NC_045512.2_pilon	29304	29309	Deletion	1	+	10912	11385	AGGTGCCATCAAATTGGATGACAAAGATCC|AAATTTCAAAGATCAAGTCATTTTGCTGAA	GCCATCAAATTGGATGACAAAGATCCAAAT|TTCAAAGATCAAGTCATTTTGCTGAATAAG
NC_045512.2_pilon	29280	29285	Deletion	1	+	10000	9826	TTCGGGAACGTGGTTGACCTACACAGGTGC|CATCAAATTGGATGACAAAGATCCAAATTT	GGAACGTGGTTGACCTACACAGGTGCCATC|AAATTGGATGACAAAGATCCAAATTTCAAA
NC_045512.2_pilon	29172	29177	Deletion	1	+	9514	9530	ACTAATCAGACAAGGAACTGATTACAAACA|TTGGCCGCAAATTGCACAATTTGCCCCCAG	ATCAGACAAGGAACTGATTACAAACATTGG|CCGCAAATTGCACAATTTGCCCCCAGCGCT
NC_045512.2_pilon	29275	29280	Deletion	1	+	9749	10000	ACACCTTCGGGAACGTGGTTGACCTACACA|GGTGCCATCAAATTGGATGACAAAGATCCA	CTTCGGGAACGTGGTTGACCTACACAGGTG|CCATCAAATTGGATGACAAAGATCCAAATT
NC_045512.2_pilon	29257	29262	Deletion	1	+	9514	9404	CGCATTGGCATGGAAGTCACACCTTCGGGA|ACGTGGTTGACCTACACAGGTGCCATCAAA	TTGGCATGGAAGTCACACCTTCGGGAACGT|GGTTGACCTACACAGGTGCCATCAAATTGG
NC_045512.2_pilon	21554	21560	Deletion	1	+	8764	8788	TATTTCTAGTGATGTTCTTGTTAACAACTA|AACGAACAATGTTTGTTTTTCTTGTTTTAT	CTAGTGATGTTCTTGTTAACAACTAAACGA|ACAATGTTTGTTTTTCTTGTTTTATTGCCA
NC_045512.2_pilon	27037	27042	Deletion	1	+	3252	3488	GGACCTGCCTAAAGAAATCACTGTTGCTAC|ATCACGAACGCTTTCTTATTACAAATTGGG	CTGCCTAAAGAAATCACTGTTGCTACATCA|CGAACGCTTTCTTATTACAAATTGGGAGCT
NC_045512.2_pilon	18076	18081	Deletion	1	+	6684	6725	ATGTAACAGGACTCTTTAAAGATTGTAGTA|AGGTAATCACTGGGTTACATCCTACACAGG	AACAGGACTCTTTAAAGATTGTAGTAAGGT|AATCACTGGGTTACATCCTACACAGGCACC
NC_045512.2_pilon	16256	16261	Deletion	1	+	5882	6164	AGTCTTACAGGCTGTTGGGGCTTGTGTTCT|TTGCAATTCACAGACTTCATTAAGATGTGG	TTACAGGCTGTTGGGGCTTGTGTTCTTTGC|AATTCACAGACTTCATTAAGATGTGGTGCT
NC_045512.2_pilon	26849	26854	Deletion	1	+	8944	8728	TTCAGACTGTTTGCGCGTACGCGTTCCATG|TGGTCATTCAATCCAGAAACTAACATTCTT	GACTGTTTGCGCGTACGCGTTCCATGTGGT|CATTCAATCCAGAAACTAACATTCTTCTCA
NC_045512.2_pilon	16122	16127	Deletion	1	+	5835	6014	TTACAATACATAAGAAAGCTACATGATGAG|TTAACAGGACACATGTTAGACATGTATTCT	AATACATAAGAAAGCTACATGATGAGTTAA|CAGGACACATGTTAGACATGTATTCTGTTA
NC_045512.2_pilon	16212	16217	Deletion	1	+	5245	5367	TATTGGGAACCTGAGTTTTATGAGGCTATG|TACACACCGCATACAGTCTTACAGGCTGTT	GGGAACCTGAGTTTTATGAGGCTATGTACA|CACCGCATACAGTCTTACAGGCTGTTGGGG
NC_045512.2_pilon	16190	16195	Deletion	1	+	4901	4843	TACTAATGATAACACTTCAAGGTATTGGGA|ACCTGAGTTTTATGAGGCTATGTACACACC	AATGATAACACTTCAAGGTATTGGGAACCT|GAGTTTTATGAGGCTATGTACACACCGCAT
NC_045512.2_pilon	16151	16156	Deletion	1	+	6818	3493	GTTAACAGGACACATGTTAGACATGTATTC|TGTTATGCTTACTAATGATAACACTTCAAG	ACAGGACACATGTTAGACATGTATTCTGTT|ATGCTTACTAATGATAACACTTCAAGGTAT
NC_045512.2_pilon	11719	11724	Deletion	1	+	1156	1115	GGTGTTTATGATTACTTAGTTTCTACACAG|GAGTTTAGATATATGAATTCACAGGGACTA	TTTATGATTACTTAGTTTCTACACAGGAGT|TTAGATATATGAATTCACAGGGACTACTCC
NC_045512.2_pilon	5683	5688	Deletion	1	+	1883	1940	CTAGTACAACAGGAGTCACCTTTTGTTATG|ATGTCAGCACCACCTGCTCAGTATGAACTT	TACAACAGGAGTCACCTTTTGTTATGATGT|CAGCACCACCTGCTCAGTATGAACTTAAGC
NC_045512.2_pilon	11697	11702	Deletion	1	+	1239	1243	CCGCTACTTTAGACTGACTCTTGGTGTTTA|TGATTACTTAGTTTCTACACAGGAGTTTAG	TACTTTAGACTGACTCTTGGTGTTTATGAT|TACTTAGTTTCTACACAGGAGTTTAGATAT
NC_045512.2_pilon	11671	11676	Deletion	1	+	1251	1253	TACTTTGGCCTCTTTTGTTTACTCAACCGC|TACTTTAGACTGACTCTTGGTGTTTATGAT	TTGGCCTCTTTTGTTTACTCAACCGCTACT|TTAGACTGACTCTTGGTGTTTATGATTACT
NC_045512.2_pilon	11607	11612	Deletion	1	+	7388	7372	AACTGGTAATACACTTCAGTGTATAATGCT|AGTTTATTGTTTCTTAGGCTATTTTTGTAC	GGTAATACACTTCAGTGTATAATGCTAGTT|TATTGTTTCTTAGGCTATTTTTGTACTTGT
NC_045512.2_pilon	29115	29120	Deletion	1	+	5958	6119	ACAAGCTTTCGGCAGACGTGGTCCAGAACA|AACCCAAGGAAATTTTGGGGACCAGGAACT	GCTTTCGGCAGACGTGGTCCAGAACAAACC|CAAGGAAATTTTGGGGACCAGGAACTAATC
NC_045512.2_pilon	29035	29040	Deletion	1	+	5730	5988	ACTGTCACTAAGAAATCTGCTGCTGAGGCT|TCTAAGAAGCCTCGGCAAAAACGTACTGCC	TCACTAAGAAATCTGCTGCTGAGGCTTCTA|AGAAGCCTCGGCAAAAACGTACTGCCACTA
NC_045512.2_pilon	29010	29016	Deletion	1	+	4263	4617	TAAAGGCCAACAACAACAAGGCCAAACTGT|CACTAAGAAATCTGCTGCTGAGGCTTCTAA	GCCAACAACAACAAGGCCAAACTGTCACTA|AGAAATCTGCTGCTGAGGCTTCTAAGAAGC
NC_045512.2_pilon	12463	12468	Deletion	1	+	4711	4691	GTTCCCTTGAACATAATACCTCTTACAACA|GCAGCCAAACTAATGGTTGTCATACCAGAC	CCTTGAACATAATACCTCTTACAACAGCAG|CCAAACTAATGGTTGTCATACCAGACTATA
NC_045512.2_pilon	12335	12340	Deletion	1	+	2244	2375	AACAGGCTAGATCTGAGGACAAGAGGGCAA|AAGTTACTAGTGCTATGCAGACAATGCTTT	GGCTAGATCTGAGGACAAGAGGGCAAAAGT|TACTAGTGCTATGCAGACAATGCTTTTCAC
NC_045512.2_pilon	12427	12432	Deletion	1	+	2985	3205	CTCAACAACATTATCAACAATGCAAGAGAT|GGTTGTGTTCCCTTGAACATAATACCTCTT	ACAACATTATCAACAATGCAAGAGATGGTT|GTGTTCCCTTGAACATAATACCTCTTACAA
NC_045512.2_pilon	25522	25527	Deletion	1	+	4656	4903	CGATACCGATACAAGCCTCACTCCCTTTCG|GATGGCTTATTGTTGGCGTTGCACTTCTTG	ACCGATACAAGCCTCACTCCCTTTCGGATG|GCTTATTGTTGGCGTTGCACTTCTTGCTGT
NC_045512.2_pilon	25502	25507	Deletion	1	+	4681	4609	TTTTGTTCGCGCTACTGCAACGATACCGAT|ACAAGCCTCACTCCCTTTCGGATGGCTTAT	GTTCGCGCTACTGCAACGATACCGATACAA|GCCTCACTCCCTTTCGGATGGCTTATTGTT
NC_045512.2_pilon	25478	25483	Deletion	1	+	4555	4594	AATCAAGGATGCTACTCCTTCAGATTTTGT|TCGCGCTACTGCAACGATACCGATACAAGC	AAGGATGCTACTCCTTCAGATTTTGTTCGC|GCTACTGCAACGATACCGATACAAGCCTCA
NC_045512.2_pilon	25315	25320	Deletion	1	+	1399	1517	AGTTGTCTCAAGGGCTGTTGTTCTTGTGGA|TCCTGCTGCAAATTTGATGAAGACGACTCT	GTCTCAAGGGCTGTTGTTCTTGTGGATCCT|GCTGCAAATTTGATGAAGACGACTCTGAGC
NC_045512.2_pilon	9700	9705	Deletion	1	+	2221	2261	GTACCTTTCTGGATAACAATTGCTTATATC|ATTTGTATTTCCACAAAGCATTTCTATTGG	CTTTCTGGATAACAATTGCTTATATCATTT|GTATTTCCACAAAGCATTTCTATTGGTTCT
NC_045512.2_pilon	21012	21017	Deletion	1	+	3355	3442	TCAACTTTGATTGGTGATTGTGCAACTGTA|CATACAGCTAATAAATGGGATCTCATTATT	CTTTGATTGGTGATTGTGCAACTGTACATA|CAGCTAATAAATGGGATCTCATTATTAGTG
NC_045512.2_pilon	13057	13062	Deletion	1	+	8935	8814	GGTAATGCAACAGAAGTGCCTGCCAATTCA|ACTGTATTATCTTTCTGTGCTTTTGCTGTA	ATGCAACAGAAGTGCCTGCCAATTCAACTG|TATTATCTTTCTGTGCTTTTGCTGTAGATG
NC_045512.2_pilon	12993	12998	Deletion	1	+	10061	9794	ATTAAACAACCTAAATAGAGGTATGGTACT|TGGTAGTTTAGCTGCCACAGTACGTCTACA	AACAACCTAAATAGAGGTATGGTACTTGGT|AGTTTAGCTGCCACAGTACGTCTACAAGCT
NC_045512.2_pilon	23466	23471	Deletion	1	+	5178	5299	TGCAGATCAACTTACTCCTACTTGGCGTGT|TTATTCTACAGGTTCTAATGTTTTTCAAAC	GATCAACTTACTCCTACTTGGCGTGTTTAT|TCTACAGGTTCTAATGTTTTTCAAACACGT
NC_045512.2_pilon	12931	12936	Deletion	1	+	8622	8694	TGTAGGTTTGTTACAGACACACCTAAAGGT|CCTAAAGTGAAGTATTTATACTTTATTAAA	GGTTTGTTACAGACACACCTAAAGGTCCTA|AAGTGAAGTATTTATACTTTATTAAAGGAT
NC_045512.2_pilon	12986	12991	Deletion	1	+	10035	9978	TTAAAGGATTAAACAACCTAAATAGAGGTA|TGGTACTTGGTAGTTTAGCTGCCACAGTAC	AGGATTAAACAACCTAAATAGAGGTATGGT|ACTTGGTAGTTTAGCTGCCACAGTACGTCT
NC_045512.2_pilon	26126	26131	Deletion	1	+	4564	4652	AATTGTTGATGAGCCTGAAGAACATGTCCA|AATTCACACAATCGACGGTTCATCCGGAGT	GTTGATGAGCCTGAAGAACATGTCCAAATT|CACACAATCGACGGTTCATCCGGAGTTGTT
NC_045512.2_pilon	11053	11058	Deletion	1	+	12814	12892	ATTTTGACTTCACTTTTAGTTTTAGTCCAG|AGTACTCAATGGTCTTTGTTCTTTTTTTTG	TGACTTCACTTTTAGTTTTAGTCCAGAGTA|CTCAATGGTCTTTGTTCTTTTTTTTGTATG
NC_045512.2_pilon	13053	13058	Deletion	1	+	8957	8930	AGCTGGTAATGCAACAGAAGTGCCTGCCAA|TTCAACTGTATTATCTTTCTGTGCTTTTGC	GGTAATGCAACAGAAGTGCCTGCCAATTCA|ACTGTATTATCTTTCTGTGCTTTTGCTGTA
NC_045512.2_pilon	15754	15759	Deletion	1	+	2036	2125	CTGTTGTGTGTTTCAATAGCACTTATGCAT|CTCAAGGTCTAGTGGCTAGCATAAAGAACT	TGTGTGTTTCAATAGCACTTATGCATCTCA|AGGTCTAGTGGCTAGCATAAAGAACTTTAA
NC_045512.2_pilon	11146	11151	Deletion	1	+	8809	8907	ATTATTGCTATGTCTGCTTTTGCAATGATG|TTTGTCAAACATAAGCATGCATTTCTCTGT	TTGCTATGTCTGCTTTTGCAATGATGTTTG|TCAAACATAAGCATGCATTTCTCTGTTTGT
NC_045512.2_pilon	11150	11155	Deletion	1	+	8906	9005	TTGCTATGTCTGCTTTTGCAATGATGTTTG|TCAAACATAAGCATGCATTTCTCTGTTTGT	TATGTCTGCTTTTGCAATGATGTTTGTCAA|ACATAAGCATGCATTTCTCTGTTTGTTTTT
NC_045512.2_pilon	11068	11073	Deletion	1	+	13132	13135	TTAGTTTTAGTCCAGAGTACTCAATGGTCT|TTGTTCTTTTTTTTGTATGAAAATGCCTTT	TTTTAGTCCAGAGTACTCAATGGTCTTTGT|TCTTTTTTTTGTATGAAAATGCCTTTTTAC
NC_045512.2_pilon	10922	10927	Deletion	1	+	4543	5006	CCATATTGGGTAGTGCTTTATTAGAAGATG|AATTTACACCTTTTGATGTTGTTAGACAAT	ATTGGGTAGTGCTTTATTAGAAGATGAATT|TACACCTTTTGATGTTGTTAGACAATGCTC
NC_045512.2_pilon	10971	10976	Deletion	1	+	6962	6979	TGTTAGACAATGCTCAGGTGTTACTTTCCA|AAGTGCAGTGAAAAGAACAATCAAGGGTAC	AGACAATGCTCAGGTGTTACTTTCCAAAGT|GCAGTGAAAAGAACAATCAAGGGTACACAC
NC_045512.2_pilon	11031	11036	Deletion	1	+	11798	12324	ACACCACTGGTTGTTACTCACAATTTTGAC|TTCACTTTTAGTTTTAGTCCAGAGTACTCA	CACTGGTTGTTACTCACAATTTTGACTTCA|CTTTTAGTTTTAGTCCAGAGTACTCAATGG
NC_045512.2_pilon	11065	11070	Deletion	1	+	12999	12951	CTTTTAGTTTTAGTCCAGAGTACTCAATGG|TCTTTGTTCTTTTTTTTGTATGAAAATGCC	TAGTTTTAGTCCAGAGTACTCAATGGTCTT|TGTTCTTTTTTTTGTATGAAAATGCCTTTT
NC_045512.2_pilon	10967	10972	Deletion	1	+	6870	6990	ATGTTGTTAGACAATGCTCAGGTGTTACTT|TCCAAAGTGCAGTGAAAAGAACAATCAAGG	TGTTAGACAATGCTCAGGTGTTACTTTCCA|AAGTGCAGTGAAAAGAACAATCAAGGGTAC
NC_045512.2_pilon	2483	2488	Deletion	1	+	2273	2433	TCATGCCTCTAAAAGCCCCAAAAGAAATTA|TCTTCTTAGAGGGAGAAACACTTCCCACAG	GCCTCTAAAAGCCCCAAAAGAAATTATCTT|CTTAGAGGGAGAAACACTTCCCACAGAAGT
NC_045512.2_pilon	2518	2523	Deletion	1	+	3123	3289	TTAGAGGGAGAAACACTTCCCACAGAAGTG|TTAACAGAGGAAGTTGTCTTGAAAACTGGT	AGGGAGAAACACTTCCCACAGAAGTGTTAA|CAGAGGAAGTTGTCTTGAAAACTGGTGATT
NC_045512.2_pilon	10959	10964	Deletion	1	+	7016	7425	ACCTTTTGATGTTGTTAGACAATGCTCAGG|TGTTACTTTCCAAAGTGCAGTGAAAAGAAC	TTTGATGTTGTTAGACAATGCTCAGGTGTT|ACTTTCCAAAGTGCAGTGAAAAGAACAATC
NC_045512.2_pilon	2496	2501	Deletion	1	+	2540	2780	AGCCCCAAAAGAAATTATCTTCTTAGAGGG|AGAAACACTTCCCACAGAAGTGTTAACAGA	CCAAAAGAAATTATCTTCTTAGAGGGAGAA|ACACTTCCCACAGAAGTGTTAACAGAGGAA
NC_045512.2_pilon	5338	5343	Deletion	1	+	3131	3206	ACACTCCAACAAATAGAGTTGAAGTTTAAT|CCACCTGCTCTACAAGATGCTTATTACAGA	TCCAACAAATAGAGTTGAAGTTTAATCCAC|CTGCTCTACAAGATGCTTATTACAGAGCAA
NC_045512.2_pilon	5279	5284	Deletion	1	+	2772	2816	ATGGTTTAACTTCTATTAAATGGGCAGATA|ACAACTGTTATCTTGCCACTGCATTGTTAA	TTTAACTTCTATTAAATGGGCAGATAACAA|CTGTTATCTTGCCACTGCATTGTTAACACT
NC_045512.2_pilon	6461	6466	Deletion	1	+	4821	4916	CCATACAGAAAGACGTTCTTGAGTGTAATG|TGAAAACTACCGAAGTTGTAGGAGACATTA	ACAGAAAGACGTTCTTGAGTGTAATGTGAA|AACTACCGAAGTTGTAGGAGACATTATACT
NC_045512.2_pilon	6477	6482	Deletion	1	+	4988	4956	TCTTGAGTGTAATGTGAAAACTACCGAAGT|TGTAGGAGACATTATACTTAAACCAGCAAA	GAGTGTAATGTGAAAACTACCGAAGTTGTA|GGAGACATTATACTTAAACCAGCAAATAAT
NC_045512.2_pilon	6473	6478	Deletion	1	+	5013	4970	ACGTTCTTGAGTGTAATGTGAAAACTACCG|AAGTTGTAGGAGACATTATACTTAAACCAG	TCTTGAGTGTAATGTGAAAACTACCGAAGT|TGTAGGAGACATTATACTTAAACCAGCAAA
NC_045512.2_pilon	23812	23817	Deletion	1	+	12814	12575	TACATTTGTGGTGATTCAACTGAATGCAGC|AATCTTTTGTTGCAATATGGCAGTTTTTGT	TTTGTGGTGATTCAACTGAATGCAGCAATC|TTTTGTTGCAATATGGCAGTTTTTGTACAC
NC_045512.2_pilon	6416	6421	Deletion	1	+	4434	3132	GCGAAGATCTAAAACCAGTCTCTGAAGAAG|TAGTGGAAAATCCTACCATACAGAAAGACG	AGATCTAAAACCAGTCTCTGAAGAAGTAGT|GGAAAATCCTACCATACAGAAAGACGTTCT
NC_045512.2_pilon	23745	23750	Deletion	1	+	11348	11484	TACTATTAGTGTTACCACAGAAATTCTACC|AGTGTCTATGACCAAGACATCAGTAGATTG	ATTAGTGTTACCACAGAAATTCTACCAGTG|TCTATGACCAAGACATCAGTAGATTGTACA
NC_045512.2_pilon	6419	6424	Deletion	1	+	3169	3369	AAGATCTAAAACCAGTCTCTGAAGAAGTAG|TGGAAAATCCTACCATACAGAAAGACGTTC	TCTAAAACCAGTCTCTGAAGAAGTAGTGGA|AAATCCTACCATACAGAAAGACGTTCTTGA
NC_045512.2_pilon	23816	23821	Deletion	1	+	12650	12312	TTTGTGGTGATTCAACTGAATGCAGCAATC|TTTTGTTGCAATATGGCAGTTTTTGTACAC	TGGTGATTCAACTGAATGCAGCAATCTTTT|GTTGCAATATGGCAGTTTTTGTACACAATT
NC_045512.2_pilon	23730	23735	Deletion	1	+	10432	10644	CATACCCACAAATTTTACTATTAGTGTTAC|CACAGAAATTCTACCAGTGTCTATGACCAA	CCCACAAATTTTACTATTAGTGTTACCACA|GAAATTCTACCAGTGTCTATGACCAAGACA
NC_045512.2_pilon	23686	23691	Deletion	1	+	8297	8689	CTTGGTGCAGAAAATTCAGTTGCTTACTCT|AATAACTCTATTGCCATACCCACAAATTTT	GTGCAGAAAATTCAGTTGCTTACTCTAATA|ACTCTATTGCCATACCCACAAATTTTACTA
NC_045512.2_pilon	15998	16003	Deletion	1	+	3963	3947	TGTAGATGATATCGTAAAAACAGATGGTAC|ACTTATGATTGAACGGTTCGTGTCTTTAGC	GATGATATCGTAAAAACAGATGGTACACTT|ATGATTGAACGGTTCGTGTCTTTAGCTATA
NC_045512.2_pilon	15979	15984	Deletion	1	+	7057	3578	TCCTAGGGGCCGGCTGTTTTGTAGATGATA|TCGTAAAAACAGATGGTACACTTATGATTG	AGGGGCCGGCTGTTTTGTAGATGATATCGT|AAAAACAGATGGTACACTTATGATTGAACG
NC_045512.2_pilon	15913	15918	Deletion	1	+	6945	7188	AACATACAATGCTAGTTAAACAGGGTGATG|ATTATGTGTACCTTCCTTACCCAGATCCAT	TACAATGCTAGTTAAACAGGGTGATGATTA|TGTGTACCTTCCTTACCCAGATCCATCAAG
NC_045512.2_pilon	15882	15887	Deletion	1	+	5847	5639	CTTACTAAAGGACCTCATGAATTTTGCTCT|CAACATACAATGCTAGTTAAACAGGGTGAT	CTAAAGGACCTCATGAATTTTGCTCTCAAC|ATACAATGCTAGTTAAACAGGGTGATGATT
NC_045512.2_pilon	12721	12726	Deletion	1	+	9834	9973	GAGCTTAGTCCTGTTGCACTACGACAGATG|TCTTGTGCTGCCGGTACTACACAAACTGCT	TTAGTCCTGTTGCACTACGACAGATGTCTT|GTGCTGCCGGTACTACACAAACTGCTTGCA
NC_045512.2_pilon	15833	15838	Deletion	1	+	4972	5054	TCAAAACAATGTTTTTATGTCTGAAGCAAA|ATGTTGGACTGAGACTGACCTTACTAAAGG	AACAATGTTTTTATGTCTGAAGCAAAATGT|TGGACTGAGACTGACCTTACTAAAGGACCT
NC_045512.2_pilon	12692	12697	Deletion	1	+	12490	12432	CCAATTCTGCTGTCAAATTACAGAATAATG|AGCTTAGTCCTGTTGCACTACGACAGATGT	TTCTGCTGTCAAATTACAGAATAATGAGCT|TAGTCCTGTTGCACTACGACAGATGTCTTG
NC_045512.2_pilon	12726	12731	Deletion	1	+	9973	9911	TAGTCCTGTTGCACTACGACAGATGTCTTG|TGCTGCCGGTACTACACAAACTGCTTGCAC	CCTGTTGCACTACGACAGATGTCTTGTGCT|GCCGGTACTACACAAACTGCTTGCACTGAT
NC_045512.2_pilon	12651	12656	Deletion	1	+	12125	12200	ACCTAATTTAGCATGGCCTCTTATTGTAAC|AGCTTTAAGGGCCAATTCTGCTGTCAAATT	AATTTAGCATGGCCTCTTATTGTAACAGCT|TTAAGGGCCAATTCTGCTGTCAAATTACAG
NC_045512.2_pilon	12714	12719	Deletion	1	+	9821	9898	GAATAATGAGCTTAGTCCTGTTGCACTACG|ACAGATGTCTTGTGCTGCCGGTACTACACA	AATGAGCTTAGTCCTGTTGCACTACGACAG|ATGTCTTGTGCTGCCGGTACTACACAAACT
NC_045512.2_pilon	12460	12465	Deletion	1	+	4706	4732	TGTGTTCCCTTGAACATAATACCTCTTACA|ACAGCAGCCAAACTAATGGTTGTCATACCA	TTCCCTTGAACATAATACCTCTTACAACAG|CAGCCAAACTAATGGTTGTCATACCAGACT
NC_045512.2_pilon	11396	11401	Deletion	1	+	11290	11465	ATGATGATGGTGCTAGGAGAGTGTGGACAC|TTATGAATGTCTTGACACTCGTTTATAAAG	TGATGGTGCTAGGAGAGTGTGGACACTTAT|GAATGTCTTGACACTCGTTTATAAAGTTTA
NC_045512.2_pilon	11376	11381	Deletion	1	+	8295	8561	TATGACAGCAAGAACTGTGTATGATGATGG|TGCTAGGAGAGTGTGGACACTTATGAATGT	ACAGCAAGAACTGTGTATGATGATGGTGCT|AGGAGAGTGTGGACACTTATGAATGTCTTG
NC_045512.2_pilon	11420	11425	Deletion	1	+	13022	13386	GGACACTTATGAATGTCTTGACACTCGTTT|ATAAAGTTTATTATGGTAATGCTTTAGATC	ACTTATGAATGTCTTGACACTCGTTTATAA|AGTTTATTATGGTAATGCTTTAGATCAAGC
NC_045512.2_pilon	11389	11394	Deletion	1	+	10725	11214	ACTGTGTATGATGATGGTGCTAGGAGAGTG|TGGACACTTATGAATGTCTTGACACTCGTT	TGTATGATGATGGTGCTAGGAGAGTGTGGA|CACTTATGAATGTCTTGACACTCGTTTATA
NC_045512.2_pilon	14838	14843	Deletion	1	+	7752	7690	CGTTATAATCTACCAACAATGTGTGATATC|AGACAACTACTATTTGTAGTTGAAGTTGTT	ATAATCTACCAACAATGTGTGATATCAGAC|AACTACTATTTGTAGTTGAAGTTGTTGATA
NC_045512.2_pilon	11337	11342	Deletion	1	+	10291	10540	CTGTGTTATGTATGCATCAGCTGTAGTGTT|ACTAATCCTTATGACAGCAAGAACTGTGTA	GTTATGTATGCATCAGCTGTAGTGTTACTA|ATCCTTATGACAGCAAGAACTGTGTATGAT
NC_045512.2_pilon	21308	21313	Deletion	1	+	963	1018	TGGATGTAATTATCTTGGCAAACCACGCGA|ACAAATAGATGGTTATGTCATGCATGCAAA	TGTAATTATCTTGGCAAACCACGCGAACAA|ATAGATGGTTATGTCATGCATGCAAATTAC
NC_045512.2_pilon	10494	10499	Deletion	1	+	8450	8454	GGGTTCATTCCTTAATGGTTCATGTGGTAG|TGTTGGTTTTAACATAGATTATGACTGTGT	TCATTCCTTAATGGTTCATGTGGTAGTGTT|GGTTTTAACATAGATTATGACTGTGTCTCT
NC_045512.2_pilon	10521	10526	Deletion	1	+	2397	2690	TAGTGTTGGTTTTAACATAGATTATGACTG|TGTCTCTTTTTGTTACATGCACCATATGGA	GTTGGTTTTAACATAGATTATGACTGTGTC|TCTTTTTGTTACATGCACCATATGGAATTA
NC_045512.2_pilon	4182	4187	Deletion	1	+	4797	4923	AACTGCTGTGGTTATACCTACTAAAAAGGC|TGGTGGCACTACTGAAATGCTAGCGAAAGC	GCTGTGGTTATACCTACTAAAAAGGCTGGT|GGCACTACTGAAATGCTAGCGAAAGCTTTG
NC_045512.2_pilon	4146	4151	Deletion	1	+	3616	3756	ATATATAGTGGGTGATGTTGTTCAAGAGGG|TGTTTTAACTGCTGTGGTTATACCTACTAA	ATAGTGGGTGATGTTGTTCAAGAGGGTGTT|TTAACTGCTGTGGTTATACCTACTAAAAAG
NC_045512.2_pilon	17979	17984	Deletion	1	+	6546	6770	ATACTTTGCATAATGTCTGATAGAGACCTT|TATGACAAGTTGCAATTTACAAGTCTTGAA	TTTGCATAATGTCTGATAGAGACCTTTATG|ACAAGTTGCAATTTACAAGTCTTGAAATTC
NC_045512.2_pilon	17995	18000	Deletion	1	+	7090	7038	CTGATAGAGACCTTTATGACAAGTTGCAAT|TTACAAGTCTTGAAATTCCACGTAGGAATG	TAGAGACCTTTATGACAAGTTGCAATTTAC|AAGTCTTGAAATTCCACGTAGGAATGTGGC
NC_045512.2_pilon	17954	17959	Deletion	1	+	7088	7137	TGCTATTACCAGAGCAAAAGTAGGCATACT|TTGCATAATGTCTGATAGAGACCTTTATGA	ATTACCAGAGCAAAAGTAGGCATACTTTGC|ATAATGTCTGATAGAGACCTTTATGACAAG
NC_045512.2_pilon	22968	22973	Deletion	1	+	5336	5402	TAATCTCAAACCTTTTGAGAGAGATATTTC|AACTGAAATCTATCAGGCCGGTAGCACACC	CTCAAACCTTTTGAGAGAGATATTTCAACT|GAAATCTATCAGGCCGGTAGCACACCTTGT
NC_045512.2_pilon	18165	18170	Deletion	1	+	3135	3108	TTCAAAACTGAAGGTTTATGTGTTGACATA|CCTGGCATACCTAAGGACATGACCTATAGA	AAACTGAAGGTTTATGTGTTGACATACCTG|GCATACCTAAGGACATGACCTATAGAAGAC
NC_045512.2_pilon	18079	18084	Deletion	1	+	6724	6786	TAACAGGACTCTTTAAAGATTGTAGTAAGG|TAATCACTGGGTTACATCCTACACAGGCAC	AGGACTCTTTAAAGATTGTAGTAAGGTAAT|CACTGGGTTACATCCTACACAGGCACCTAC
NC_045512.2_pilon	22947	22952	Deletion	1	+	4608	4700	GTATAGATTGTTTAGGAAGTCTAATCTCAA|ACCTTTTGAGAGAGATATTTCAACTGAAAT	AGATTGTTTAGGAAGTCTAATCTCAAACCT|TTTGAGAGAGATATTTCAACTGAAATCTAT
NC_045512.2_pilon	2599	2604	Deletion	1	+	4429	4449	CCTACTAGTGAAGCTGTTGAAGCTCCATTG|GTTGGTACACCAGTTTGTATTAACGGGCTT	CTAGTGAAGCTGTTGAAGCTCCATTGGTTG|GTACACCAGTTTGTATTAACGGGCTTATGT
NC_045512.2_pilon	6037	6042	Deletion	1	+	6153	6191	GTACCAAACCAACCATATCCAAACGCAAGC|TTCGATAATTTTAAGTTTGTATGTGATAAT	CAAACCAACCATATCCAAACGCAAGCTTCG|ATAATTTTAAGTTTGTATGTGATAATATCA
NC_045512.2_pilon	5988	5993	Deletion	1	+	4635	4752	TTATTATAAGAAAGACAATTCTTATTTCAC|AGAGCAACCAATTGATCTTGTACCAAACCA	TATAAGAAAGACAATTCTTATTTCACAGAG|CAACCAATTGATCTTGTACCAAACCAACCA
NC_045512.2_pilon	22262	22267	Deletion	1	+	2366	2520	AACCATTGGTAGATTTGCCAATAGGTATTA|ACATCACTAGGTTTCAAACTTTACTTGCTT	ATTGGTAGATTTGCCAATAGGTATTAACAT|CACTAGGTTTCAAACTTTACTTGCTTTACA
NC_045512.2_pilon	13230	13235	Deletion	1	+	3176	3307	GGAAGCCAATATGGATCAAGAATCCTTTGG|TGGTGCATCGTGTTGTCTGTACTGCCGTTG	GCCAATATGGATCAAGAATCCTTTGGTGGT|GCATCGTGTTGTCTGTACTGCCGTTGCCAC
NC_045512.2_pilon	9527	9532	Deletion	1	+	5517	5681	TTGCCTTTAATACTTTACTATTCCTTATGT|CATTCACTGTACTCTGTTTAACACCAGTTT	CTTTAATACTTTACTATTCCTTATGTCATT|CACTGTACTCTGTTTAACACCAGTTTACTC
NC_045512.2_pilon	22065	22070	Deletion	1	+	2600	2940	AGTTTATTCTAGTGCGAATAATTGCACTTT|TGAATATGTCTCTCAGCCTTTTCTTATGGA	TATTCTAGTGCGAATAATTGCACTTTTGAA|TATGTCTCTCAGCCTTTTCTTATGGACCTT
NC_045512.2_pilon	9614	9619	Deletion	1	+	5574	5169	TTATTTACTTGTACTTGACATTTTATCTTA|CTAATGATGTTTCTTTTTTAGCACATATTC	TTACTTGTACTTGACATTTTATCTTACTAA|TGATGTTTCTTTTTTAGCACATATTCAGTG
NC_045512.2_pilon	12949	12954	Deletion	1	+	9386	8986	ACACCTAAAGGTCCTAAAGTGAAGTATTTA|TACTTTATTAAAGGATTAAACAACCTAAAT	CTAAAGGTCCTAAAGTGAAGTATTTATACT|TTATTAAAGGATTAAACAACCTAAATAGAG
NC_045512.2_pilon	9463	9468	Deletion	1	+	3779	4001	GTAACATGCCTTGCCTACTATTTTATGAGG|TTTAGAAGAGCTTTTGGTGAATACAGTCAT	CATGCCTTGCCTACTATTTTATGAGGTTTA|GAAGAGCTTTTGGTGAATACAGTCATGTAG
NC_045512.2_pilon	12937	12943	Deletion	1	+	8896	8970	TTTGTTACAGACACACCTAAAGGTCCTAAA|GTGAAGTATTTATACTTTATTAAAGGATTA	TACAGACACACCTAAAGGTCCTAAAGTGAA|GTATTTATACTTTATTAAAGGATTAAACAA
NC_045512.2_pilon	12972	12977	Deletion	1	+	9839	10084	GTATTTATACTTTATTAAAGGATTAAACAA|CCTAAATAGAGGTATGGTACTTGGTAGTTT	TTATACTTTATTAAAGGATTAAACAACCTA|AATAGAGGTATGGTACTTGGTAGTTTAGCT
NC_045512.2_pilon	12800	12805	Deletion	1	+	3933	4121	TAGCTTACTACAACACAACAAAGGGAGGTA|GGTTTGTACTTGCACTGTTATCCGATTTAC	TTACTACAACACAACAAAGGGAGGTAGGTT|TGTACTTGCACTGTTATCCGATTTACAGGA
NC_045512.2_pilon	16728	16733	Deletion	1	+	1131	1194	CGTGAAGTGCTGTCTGACAGAGAATTACAT|CTTTCATGGGAAGTTGGTAAACCTAGACCA	AAGTGCTGTCTGACAGAGAATTACATCTTT|CATGGGAAGTTGGTAAACCTAGACCACCAC
NC_045512.2_pilon	2009	2014	Deletion	1	+	3392	3205	GAATTTCACAGTATTCACTGAGACTCATTG|ATGCTATGATGTTCACATCTGATTTGGCTA	TTCACAGTATTCACTGAGACTCATTGATGC|TATGATGTTCACATCTGATTTGGCTACTAA
NC_045512.2_pilon	1931	1936	Deletion	1	+	2873	2969	CAATTTTCTCCCGCACTCTTGAAACTGCTC|AAAATTCTGTGCGTGTTTTACAGAAGGCCG	TTTCTCCCGCACTCTTGAAACTGCTCAAAA|TTCTGTGCGTGTTTTACAGAAGGCCGCTAT
NC_045512.2_pilon	10010	10015	Deletion	1	+	1737	1809	ATGACTTCAGTAACTCAGGTTCTGATGTTC|TTTACCAACCACCACAAACCTCTATCACCT	CTTCAGTAACTCAGGTTCTGATGTTCTTTA|CCAACCACCACAAACCTCTATCACCTCAGC
NC_045512.2_pilon	5600	5605	Deletion	1	+	6592	6580	TGTACATGGGCACACTTTCTTATGAACAAT|TTAAGAAAGGTGTTCAGATACCTTGTACGT	CATGGGCACACTTTCTTATGAACAATTTAA|GAAAGGTGTTCAGATACCTTGTACGTGTGG
NC_045512.2_pilon	6041	5623	Duplication	1	+	6108	6344	CAAACCAACCATATCCAAACGCAAGCTTCG|ATAATTTTAAGTTTGTATGTGATAATATCA	TGAACAATTTAAGAAAGGTGTTCAGATACC|TTGTACGTGTGGTAAACAAGCTACAAAATA
NC_045512.2_pilon	5522	5527	Deletion	1	+	6120	6135	CTTGCAAAAGAGTCTTGAACGTGGTGTGTA|AAACTTGTGGACAACAGCAGACAACCCTTA	CAAAAGAGTCTTGAACGTGGTGTGTAAAAC|TTGTGGACAACAGCAGACAACCCTTAAGGG
NC_045512.2_pilon	5529	5534	Deletion	1	+	6184	6398	AAGAGTCTTGAACGTGGTGTGTAAAACTTG|TGGACAACAGCAGACAACCCTTAAGGGTGT	GTCTTGAACGTGGTGTGTAAAACTTGTGGA|CAACAGCAGACAACCCTTAAGGGTGTAGAA
NC_045512.2_pilon	5603	5608	Deletion	1	+	6588	6593	ACATGGGCACACTTTCTTATGAACAATTTA|AGAAAGGTGTTCAGATACCTTGTACGTGTG	GGGCACACTTTCTTATGAACAATTTAAGAA|AGGTGTTCAGATACCTTGTACGTGTGGTAA
NC_045512.2_pilon	5586	5591	Deletion	1	+	6739	6685	TGTAGAAGCTGTTATGTACATGGGCACACT|TTCTTATGAACAATTTAAGAAAGGTGTTCA	GAAGCTGTTATGTACATGGGCACACTTTCT|TATGAACAATTTAAGAAAGGTGTTCAGATA
NC_045512.2_pilon	12686	12691	Deletion	1	+	12279	12382	TAAGGGCCAATTCTGCTGTCAAATTACAGA|ATAATGAGCTTAGTCCTGTTGCACTACGAC	GGCCAATTCTGCTGTCAAATTACAGAATAA|TGAGCTTAGTCCTGTTGCACTACGACAGAT
NC_045512.2_pilon	12660	12665	Deletion	1	+	12179	12367	AGCATGGCCTCTTATTGTAACAGCTTTAAG|GGCCAATTCTGCTGTCAAATTACAGAATAA	TGGCCTCTTATTGTAACAGCTTTAAGGGCC|AATTCTGCTGTCAAATTACAGAATAATGAG
NC_045512.2_pilon	12652	12657	Deletion	1	+	12084	12192	CCTAATTTAGCATGGCCTCTTATTGTAACA|GCTTTAAGGGCCAATTCTGCTGTCAAATTA	ATTTAGCATGGCCTCTTATTGTAACAGCTT|TAAGGGCCAATTCTGCTGTCAAATTACAGA
NC_045512.2_pilon	21493	21498	Deletion	1	+	7219	7432	ATATGATTTTATCTCTTCTTAGTAAAGGTA|GACTTATAATTAGAGAAAACAACAGAGTTG	GATTTTATCTCTTCTTAGTAAAGGTAGACT|TATAATTAGAGAAAACAACAGAGTTGTTAT
NC_045512.2_pilon	4985	4990	Deletion	1	+	2806	3055	AAGTGAGGACTATTAAGGTGTTTACAACAG|TAGACAACATTAACCTCCACACGCAAGTTG	GAGGACTATTAAGGTGTTTACAACAGTAGA|CAACATTAACCTCCACACGCAAGTTGTGGA
NC_045512.2_pilon	12599	12604	Deletion	1	+	9041	9401	TAGATGCAGATAGTAAAATTGTTCAACTTA|GTGAAATTAGTATGGACAATTCACCTAATT	TGCAGATAGTAAAATTGTTCAACTTAGTGA|AATTAGTATGGACAATTCACCTAATTTAGC
NC_045512.2_pilon	5029	5034	Deletion	1	+	4412	4519	CTCCACACGCAAGTTGTGGACATGTCAATG|ACATATGGACAACAGTTTGGTCCAACTTAT	ACACGCAAGTTGTGGACATGTCAATGACAT|ATGGACAACAGTTTGGTCCAACTTATTTGG
NC_045512.2_pilon	4929	4934	Deletion	1	+	2322	2417	CCTAGATGGTGAAGTTATCACCTTTGACAA|TCTTAAGACACTTCTTTCTTTGAGAGAAGT	GATGGTGAAGTTATCACCTTTGACAATCTT|AAGACACTTCTTTCTTTGAGAGAAGTGAGG
NC_045512.2_pilon	5009	5014	Deletion	1	+	3339	3695	CAACAGTAGACAACATTAACCTCCACACGC|AAGTTGTGGACATGTCAATGACATATGGAC	AGTAGACAACATTAACCTCCACACGCAAGT|TGTGGACATGTCAATGACATATGGACAACA
NC_045512.2_pilon	9001	9006	Deletion	1	+	3133	3183	ATAGAGTACACTGACTTTGCAACATCAGCT|TGTGTTTTGGCTGCTGAATGTACAATTTTT	AGTACACTGACTTTGCAACATCAGCTTGTG|TTTTGGCTGCTGAATGTACAATTTTTAAAG
NC_045512.2_pilon	8877	8882	Deletion	1	+	9715	9893	AGTGGGTTTTGTCGTGCCTGGTTTGCCTGG|CACGATATTACGCACAACTAATGGTGACTT	GGTTTTGTCGTGCCTGGTTTGCCTGGCACG|ATATTACGCACAACTAATGGTGACTTTTTG
NC_045512.2_pilon	8937	8942	Deletion	1	+	6065	5985	TTTGCATTTCTTACCTAGAGTTTTTAGTGC|AGTTGGTAACATCTGTTACACACCATCAAA	CATTTCTTACCTAGAGTTTTTAGTGCAGTT|GGTAACATCTGTTACACACCATCAAAACTT
NC_045512.2_pilon	12751	12756	Deletion	1	+	2889	2865	TCTTGTGCTGCCGGTACTACACAAACTGCT|TGCACTGATGACAATGCGTTAGCTTACTAC	GTGCTGCCGGTACTACACAAACTGCTTGCA|CTGATGACAATGCGTTAGCTTACTACAACA
NC_045512.2_pilon	11223	11228	Deletion	1	+	5321	5344	TCTTGCCACTGTAGCTTATTTTAATATGGT|CTATATGCCTGCTAGTTGGGTGATGCGTAT	GCCACTGTAGCTTATTTTAATATGGTCTAT|ATGCCTGCTAGTTGGGTGATGCGTATTATG
NC_045512.2_pilon	11281	11286	Deletion	1	+	9356	9512	ATTATGACATGGTTGGATATGGTTGATACT|AGTTTGTCTGGTTTTAAGCTAAAAGACTGT	TGACATGGTTGGATATGGTTGATACTAGTT|TGTCTGGTTTTAAGCTAAAAGACTGTGTTA
NC_045512.2_pilon	11245	11250	Deletion	1	+	6482	6717	AATATGGTCTATATGCCTGCTAGTTGGGTG|ATGCGTATTATGACATGGTTGGATATGGTT	TGGTCTATATGCCTGCTAGTTGGGTGATGC|GTATTATGACATGGTTGGATATGGTTGATA
NC_045512.2_pilon	615	620	Deletion	1	+	1812	1831	TGTCCCTCATGTGGGCGAAATACCAGTGGC|TTACCGCAAGGTTCTTCTTCGTAAGAACGG	CCTCATGTGGGCGAAATACCAGTGGCTTAC|CGCAAGGTTCTTCTTCGTAAGAACGGTAAT
NC_045512.2_pilon	19145	19150	Deletion	1	+	3807	3885	AGCTTATAAAATAGAAGAATTATTCTATTC|TTATGCCACACATTCTGACAAATTCACAGA	TATAAAATAGAAGAATTATTCTATTCTTAT|GCCACACATTCTGACAAATTCACAGATGGT
NC_045512.2_pilon	20681	20686	Deletion	1	+	6288	6265	ATTACAATCTAGTCAAGCGTGGCAACCGGG|TGTTGCTATGCCTAATCTTTACAAAATGCA	CAATCTAGTCAAGCGTGGCAACCGGGTGTT|GCTATGCCTAATCTTTACAAAATGCAAAGA
NC_045512.2_pilon	19026	19031	Deletion	1	+	5093	5331	GCATTATTAGCAGACAAATTCCCAGTTCTT|CACGACATTGGTAACCCTAAAGCTATTAAG	TATTAGCAGACAAATTCCCAGTTCTTCACG|ACATTGGTAACCCTAAAGCTATTAAGTGTG
NC_045512.2_pilon	20647	20652	Deletion	1	+	4121	4282	GTAAAGATGGCCATGTAGAAACATTTTACC|CAAAATTACAATCTAGTCAAGCGTGGCAAC	AGATGGCCATGTAGAAACATTTTACCCAAA|ATTACAATCTAGTCAAGCGTGGCAACCGGG
NC_045512.2_pilon	20753	20758	Deletion	1	+	7711	1551	AGAAAAGTGTGACCTTCAAAATTATGGTGA|TAGTGCAACATTACCTAAAGGCATAATGAT	AAGTGTGACCTTCAAAATTATGGTGATAGT|GCAACATTACCTAAAGGCATAATGATGAAT
NC_045512.2_pilon	29566	29571	Deletion	1	+	5757	4782	CATGCAGACCACACAAGGCAGATGGGCTAT|ATAAACGTTTTCGCTTTTCCGTTTACGATA	CAGACCACACAAGGCAGATGGGCTATATAA|ACGTTTTCGCTTTTCCGTTTACGATATATA
NC_045512.2_pilon	29517	29522	Deletion	1	+	5713	5964	ACAATTGCAACAATCCATGAGCAGTGCTGA|CTCAACTCAGGCCTAAACTCATGCAGACCA	TTGCAACAATCCATGAGCAGTGCTGACTCA|ACTCAGGCCTAAACTCATGCAGACCACACA
NC_045512.2_pilon	15507	15512	Deletion	1	+	7443	4891	ACCTCATCAGGAGATGCCACAACTGCTTAT|GCTAATAGTGTTTTTAACATTTGTCAAGCT	CATCAGGAGATGCCACAACTGCTTATGCTA|ATAGTGTTTTTAACATTTGTCAAGCTGTCA
NC_045512.2_pilon	15607	15613	Deletion	1	+	2274	2285	ACAAAATTGCCGATAAGTATGTCCGCAATT|TACAACACAGACTTTATGAGTGTCTCTATA	ATTGCCGATAAGTATGTCCGCAATTTACAA|CACAGACTTTATGAGTGTCTCTATAGAAAT
NC_045512.2_pilon	28688	28693	Deletion	1	+	8431	8470	GCATCATATGGGTTGCAACTGAGGGAGCCT|TGAATACACCAAAAGATCACATTGGCACCC	CATATGGGTTGCAACTGAGGGAGCCTTGAA|TACACCAAAAGATCACATTGGCACCCGCAA
NC_045512.2_pilon	28667	28673	Deletion	1	+	8267	8221	CCTATGGTGCTAACAAAGACGGCATCATAT|GGGTTGCAACTGAGGGAGCCTTGAATACAC	GGTGCTAACAAAGACGGCATCATATGGGTT|GCAACTGAGGGAGCCTTGAATACACCAAAA
NC_045512.2_pilon	28576	28581	Deletion	1	+	7358	8131	AGACGAATTCGTGGTGGTGACGGTAAAATG|AAAGATCTCAGTCCAAGATGGTATTTCTAC	GAATTCGTGGTGGTGACGGTAAAATGAAAG|ATCTCAGTCCAAGATGGTATTTCTACTACC
NC_045512.2_pilon	28704	28710	Deletion	1	+	8853	8847	AACTGAGGGAGCCTTGAATACACCAAAAGA|TCACATTGGCACCCGCAATCCTGCTAACAA	AGGGAGCCTTGAATACACCAAAAGATCACA|TTGGCACCCGCAATCCTGCTAACAATGCTG
NC_045512.2_pilon	28710	28715	Deletion	1	+	8847	5252	GGGAGCCTTGAATACACCAAAAGATCACAT|TGGCACCCGCAATCCTGCTAACAATGCTGC	GCCTTGAATACACCAAAAGATCACATTGGC|ACCCGCAATCCTGCTAACAATGCTGCAATC
NC_045512.2_pilon	28652	28657	Deletion	1	+	8333	8337	CAGAAGCTGGACTTCCCTATGGTGCTAACA|AAGACGGCATCATATGGGTTGCAACTGAGG	AGCTGGACTTCCCTATGGTGCTAACAAAGA|CGGCATCATATGGGTTGCAACTGAGGGAGC
NC_045512.2_pilon	28578	28583	Deletion	1	+	7394	8177	ACGAATTCGTGGTGGTGACGGTAAAATGAA|AGATCTCAGTCCAAGATGGTATTTCTACTA	ATTCGTGGTGGTGACGGTAAAATGAAAGAT|CTCAGTCCAAGATGGTATTTCTACTACCTA
NC_045512.2_pilon	11109	11114	Deletion	1	+	6821	6811	TTTGTATGAAAATGCCTTTTTACCTTTTGC|TATGGGTATTATTGCTATGTCTGCTTTTGC	TATGAAAATGCCTTTTTACCTTTTGCTATG|GGTATTATTGCTATGTCTGCTTTTGCAATG
NC_045512.2_pilon	11312	11318	Deletion	1	+	9176	9444	GTTTGTCTGGTTTTAAGCTAAAAGACTGTG|TTATGTATGCATCAGCTGTAGTGTTACTAA	TCTGGTTTTAAGCTAAAAGACTGTGTTATG|TATGCATCAGCTGTAGTGTTACTAATCCTT
NC_045512.2_pilon	11267	11272	Deletion	1	+	7707	8298	GTTGGGTGATGCGTATTATGACATGGTTGG|ATATGGTTGATACTAGTTTGTCTGGTTTTA	GGTGATGCGTATTATGACATGGTTGGATAT|GGTTGATACTAGTTTGTCTGGTTTTAAGCT
NC_045512.2_pilon	10326	10331	Deletion	1	+	9180	9169	TATGCAAAATTGTGTACTTAAGTTTAAGGT|TGATACAGCCAATCCTAAGACACCTAAGTA	CAAAATTGTGTACTTAAGTTTAAGGTTGAT|ACAGCCAATCCTAAGACACCTAAGTATAAG
NC_045512.2_pilon	11180	11185	Deletion	1	+	9472	9536	TCAAACATAAGCATGCATTTCTCTGTTTGT|TTTTGTTACCTTCTCTTGCCACTGTAGCTT	ACATAAGCATGCATTTCTCTGTTTGTTTTT|GTTACCTTCTCTTGCCACTGTAGCTTATTT
NC_045512.2_pilon	10373	10378	Deletion	1	+	6074	6682	AGACACCTAAGTATAAGTTTGTTCGCATTC|AACCAGGACAGACTTTTTCAGTGTTAGCTT	ACCTAAGTATAAGTTTGTTCGCATTCAACC|AGGACAGACTTTTTCAGTGTTAGCTTGTTA
NC_045512.2_pilon	10299	10304	Deletion	1	+	8283	8382	TGTTCAACTCAGGGTTATTGGACATTCTAT|GCAAAATTGTGTACTTAAGTTTAAGGTTGA	CAACTCAGGGTTATTGGACATTCTATGCAA|AATTGTGTACTTAAGTTTAAGGTTGATACA
NC_045512.2_pilon	10293	10298	Deletion	1	+	8166	8360	TGGTAATGTTCAACTCAGGGTTATTGGACA|TTCTATGCAAAATTGTGTACTTAAGTTTAA	AATGTTCAACTCAGGGTTATTGGACATTCT|ATGCAAAATTGTGTACTTAAGTTTAAGGTT
NC_045512.2_pilon	10386	10391	Deletion	1	+	7449	7885	TAAGTTTGTTCGCATTCAACCAGGACAGAC|TTTTTCAGTGTTAGCTTGTTACAATGGTTC	TTTGTTCGCATTCAACCAGGACAGACTTTT|TCAGTGTTAGCTTGTTACAATGGTTCACCA
NC_045512.2_pilon	12291	12296	Deletion	1	+	7779	7936	TAAGTTGGAAAAGATGGCTGATCAAGCTAT|GACCCAAATGTATAAACAGGCTAGATCTGA	TTGGAAAAGATGGCTGATCAAGCTATGACC|CAAATGTATAAACAGGCTAGATCTGAGGAC
NC_045512.2_pilon	12230	12235	Deletion	1	+	6190	6770	AGTTGAAGAAGTCTTTGAATGTGGCTAAAT|CTGAATTTGACCGTGATGCAGCCATGCAAC	GAAGAAGTCTTTGAATGTGGCTAAATCTGA|ATTTGACCGTGATGCAGCCATGCAACGTAA
NC_045512.2_pilon	12104	12109	Deletion	1	+	1113	1273	ACAGGGCAACCTTACAAGCTATAGCCTCAG|AGTTTAGTTCCCTTCCATCATATGCAGCTT	GGCAACCTTACAAGCTATAGCCTCAGAGTT|TAGTTCCCTTCCATCATATGCAGCTTTTGC
NC_045512.2_pilon	12185	12190	Deletion	1	+	3982	4156	ATGAGCAGGCTGTTGCTAATGGTGATTCTG|AAGTTGTTCTTAAAAAGTTGAAGAAGTCTT	GCAGGCTGTTGCTAATGGTGATTCTGAAGT|TGTTCTTAAAAAGTTGAAGAAGTCTTTGAA
NC_045512.2_pilon	12289	12294	Deletion	1	+	7642	7803	CGTAAGTTGGAAAAGATGGCTGATCAAGCT|ATGACCCAAATGTATAAACAGGCTAGATCT	AGTTGGAAAAGATGGCTGATCAAGCTATGA|CCCAAATGTATAAACAGGCTAGATCTGAGG
NC_045512.2_pilon	15770	12172	Duplication	1	+	2228	3086	TAGCACTTATGCATCTCAAGGTCTAGTGGC|TAGCATAAAGAACTTTAAGTCAGTTCTTTA	TGCTCAAGAAGCTTATGAGCAGGCTGTTGC|TAATGGTGATTCTGAAGTTGTTCTTAAAAA
NC_045512.2_pilon	12253	12258	Deletion	1	+	7640	7724	GCTAAATCTGAATTTGACCGTGATGCAGCC|ATGCAACGTAAGTTGGAAAAGATGGCTGAT	AATCTGAATTTGACCGTGATGCAGCCATGC|AACGTAAGTTGGAAAAGATGGCTGATCAAG
NC_045512.2_pilon	24231	24236	Deletion	1	+	4767	5139	TACAATCACTTCTGGTTGGACCTTTGGTGC|AGGTGCTGCATTACAAATACCATTTGCTAT	ATCACTTCTGGTTGGACCTTTGGTGCAGGT|GCTGCATTACAAATACCATTTGCTATGCAA
NC_045512.2_pilon	24265	24271	Deletion	1	+	5849	5867	GCTGCATTACAAATACCATTTGCTATGCAA|ATGGCTTATAGGTTTAATGGTATTGGAGTT	ATTACAAATACCATTTGCTATGCAAATGGC|TTATAGGTTTAATGGTATTGGAGTTACACA
NC_045512.2_pilon	24062	24067	Deletion	1	+	445	526	ACAAAGTGACACTTGCAGATGCTGGCTTCA|TCAAACAATATGGTGATTGCCTTGGTGATA	AGTGACACTTGCAGATGCTGGCTTCATCAA|ACAATATGGTGATTGCCTTGGTGATATTGC
NC_045512.2_pilon	14069	14074	Deletion	1	+	2714	2905	TATTGTTGGTGTACTGACATTAGATAATCA|AGATCTCAATGGTAACTGGTATGATTTCGG	GTTGGTGTACTGACATTAGATAATCAAGAT|CTCAATGGTAACTGGTATGATTTCGGTGAT
NC_045512.2_pilon	10133	10138	Deletion	1	+	2749	2980	TGGTACAAGTAACTTGTGGTACAACTACAC|TTAACGGTCTTTGGCTTGATGACGTAGTTT	ACAAGTAACTTGTGGTACAACTACACTTAA|CGGTCTTTGGCTTGATGACGTAGTTTACTG
NC_045512.2_pilon	20785	20790	Deletion	1	+	1876	1987	GTGCAACATTACCTAAAGGCATAATGATGA|ATGTCGCAAAATATACTCAACTGTGTCAAT	AACATTACCTAAAGGCATAATGATGAATGT|CGCAAAATATACTCAACTGTGTCAATATTT
NC_045512.2_pilon	10638	10643	Deletion	1	+	4326	4354	TGTTGACAGGCAAACAGCACAAGCAGCTGG|TACGGACACAACTATTACAGTTAATGTTTT	GACAGGCAAACAGCACAAGCAGCTGGTACG|GACACAACTATTACAGTTAATGTTTTAGCT
NC_045512.2_pilon	10422	10427	Deletion	1	+	7631	8066	AGTGTTAGCTTGTTACAATGGTTCACCATC|TGGTGTTTACCAATGTGCTATGAGGCCCAA	TTAGCTTGTTACAATGGTTCACCATCTGGT|GTTTACCAATGTGCTATGAGGCCCAATTTC
NC_045512.2_pilon	8699	8704	Deletion	1	+	6545	6468	TTTCAAGTGAAATCATAGGATACAAGGCTA|TTGATGGTGGTGTCACTCGTGACATAGCAT	AAGTGAAATCATAGGATACAAGGCTATTGA|TGGTGGTGTCACTCGTGACATAGCATCTAC
NC_045512.2_pilon	8690	8695	Deletion	1	+	5922	6365	ATACTGACTTTTCAAGTGAAATCATAGGAT|ACAAGGCTATTGATGGTGGTGTCACTCGTG	TGACTTTTCAAGTGAAATCATAGGATACAA|GGCTATTGATGGTGGTGTCACTCGTGACAT
NC_045512.2_pilon	4078	4083	Deletion	1	+	3738	3748	AATCTTCATCCAGATTCTGCCACTCTTGTT|AGTGACATTGACATCACTTTCTTAAAGAAA	TTCATCCAGATTCTGCCACTCTTGTTAGTG|ACATTGACATCACTTTCTTAAAGAAAGATG
NC_045512.2_pilon	8632	8638	Deletion	1	+	6016	6037	TTCCTTTTTGTTGCTGCTATTTTCTATTTA|ATAACACCTGTTCATGTCATGTCTAAACAT	TTTTGTTGCTGCTATTTTCTATTTAATAAC|ACCTGTTCATGTCATGTCTAAACATACTGA
NC_045512.2_pilon	8651	8656	Deletion	1	+	6149	6131	TTTTCTATTTAATAACACCTGTTCATGTCA|TGTCTAAACATACTGACTTTTCAAGTGAAA	CTATTTAATAACACCTGTTCATGTCATGTC|TAAACATACTGACTTTTCAAGTGAAATCAT
NC_045512.2_pilon	8606	8611	Deletion	1	+	4949	5259	AGCAGTTAATTAAAGTTACACTTGTGTTCC|TTTTTGTTGCTGCTATTTTCTATTTAATAA	GTTAATTAAAGTTACACTTGTGTTCCTTTT|TGTTGCTGCTATTTTCTATTTAATAACACC
NC_045512.2_pilon	1078	1083	Deletion	1	+	2861	3005	AAATTTGACATCTTCAATGGGGAATGTCCA|AATTTTGTATTTCCCTTAAATTCCATAATC	TTGACATCTTCAATGGGGAATGTCCAAATT|TTGTATTTCCCTTAAATTCCATAATCAAGA
NC_045512.2_pilon	8603	8608	Deletion	1	+	4897	5002	TGAAGCAGTTAATTAAAGTTACACTTGTGT|TCCTTTTTGTTGCTGCTATTTTCTATTTAA	GCAGTTAATTAAAGTTACACTTGTGTTCCT|TTTTGTTGCTGCTATTTTCTATTTAATAAC
NC_045512.2_pilon	17924	17929	Deletion	1	+	6225	6405	TCACTCTTGTAATGTAAACAGATTTAATGT|TGCTATTACCAGAGCAAAAGTAGGCATACT	TCTTGTAATGTAAACAGATTTAATGTTGCT|ATTACCAGAGCAAAAGTAGGCATACTTTGC
NC_045512.2_pilon	17625	17630	Deletion	1	+	7603	7490	GCTTTGGTTTATGATAATAAGCTTAAAGCA|CATAAAGACAAATCAGCTCAATGCTTTAAA	TGGTTTATGATAATAAGCTTAAAGCACATA|AAGACAAATCAGCTCAATGCTTTAAAATGT
NC_045512.2_pilon	17511	17516	Deletion	1	+	6100	6476	ACACTAGAACCAGAATATTTCAATTCAGTG|TGTAGACTTATGAAAACTATAGGTCCAGAC	TAGAACCAGAATATTTCAATTCAGTGTGTA|GACTTATGAAAACTATAGGTCCAGACATGT
NC_045512.2_pilon	17636	17641	Deletion	1	+	7569	7645	TGATAATAAGCTTAAAGCACATAAAGACAA|ATCAGCTCAATGCTTTAAAATGTTTTATAA	AATAAGCTTAAAGCACATAAAGACAAATCA|GCTCAATGCTTTAAAATGTTTTATAAGGGT
NC_045512.2_pilon	17500	17505	Deletion	1	+	5738	5850	TAACTAAGGGCACACTAGAACCAGAATATT|TCAATTCAGTGTGTAGACTTATGAAAACTA	TAAGGGCACACTAGAACCAGAATATTTCAA|TTCAGTGTGTAGACTTATGAAAACTATAGG
NC_045512.2_pilon	434	439	Deletion	1	+	4424	4357	AAGATGGCACTTGTGGCTTAGTAGAAGTTG|AAAAAGGCGTTTTGCCTCAACTTGAACAGC	TGGCACTTGTGGCTTAGTAGAAGTTGAAAA|AGGCGTTTTGCCTCAACTTGAACAGCCCTA
NC_045512.2_pilon	515	520	Deletion	1	+	3603	3556	CGGATGCTCGAACTGCACCTCATGGTCATG|TTATGGTTGAGCTGGTAGCAGAACTCGAAG	TGCTCGAACTGCACCTCATGGTCATGTTAT|GGTTGAGCTGGTAGCAGAACTCGAAGGCAT
NC_045512.2_pilon	510	521	Deletion	1	+	3627	3563	ACGTTCGGATGCTCGAACTGCACCTCATGG|TCATGTTATGGTTGAGCTGGTAGCAGAACT	GCTCGAACTGCACCTCATGGTCATGTTATG|GTTGAGCTGGTAGCAGAACTCGAAGGCATT
NC_045512.2_pilon	435	440	Deletion	1	+	4301	4356	AGATGGCACTTGTGGCTTAGTAGAAGTTGA|AAAAGGCGTTTTGCCTCAACTTGAACAGCC	GGCACTTGTGGCTTAGTAGAAGTTGAAAAA|GGCGTTTTGCCTCAACTTGAACAGCCCTAT
NC_045512.2_pilon	374	379	Deletion	1	+	2766	2792	TCGTACGTGGCTTTGGAGACTCCGTGGAGG|AGGTCTTATCAGAGGCACGTCAACATCTTA	ACGTGGCTTTGGAGACTCCGTGGAGGAGGT|CTTATCAGAGGCACGTCAACATCTTAAAGA
NC_045512.2_pilon	13610	13615	Deletion	1	+	4805	4763	ATTCCTAAAAACTAATTGTTGTCGCTTCCA|AGAAAAGGACGAAGATGACAATTTAATTGA	CTAAAAACTAATTGTTGTCGCTTCCAAGAA|AAGGACGAAGATGACAATTTAATTGATTCT
NC_045512.2_pilon	13595	13600	Deletion	1	+	4604	4785	AGCTGGTTTTGCTAAATTCCTAAAAACTAA|TTGTTGTCGCTTCCAAGAAAAGGACGAAGA	GGTTTTGCTAAATTCCTAAAAACTAATTGT|TGTCGCTTCCAAGAAAAGGACGAAGATGAC
NC_045512.2_pilon	13671	13676	Deletion	1	+	4523	820	TCTTACTTTGTAGTTAAGAGACACACTTTC|TCTAACTACCAACATGAAGAAACAATTTAT	ACTTTGTAGTTAAGAGACACACTTTCTCTA|ACTACCAACATGAAGAAACAATTTATAATT
NC_045512.2_pilon	13549	13554	Deletion	1	+	5138	5348	GTACTGATGTCGTATACAGGGCTTTTGACA|TCTACAATGATAAAGTAGCTGGTTTTGCTA	TGATGTCGTATACAGGGCTTTTGACATCTA|CAATGATAAAGTAGCTGGTTTTGCTAAATT
NC_045512.2_pilon	1443	1448	Deletion	1	+	5931	6242	TCTTGCCGAATACCATAATGAATCTGGCTT|GAAAACCATTCTTCGTAAGGGTGGTCGCAC	GCCGAATACCATAATGAATCTGGCTTGAAA|ACCATTCTTCGTAAGGGTGGTCGCACTATT
NC_045512.2_pilon	14949	14954	Deletion	1	+	5384	5522	ATCGTCAACAACCTAGACAAATCAGCTGGT|TTTCCATTTAATAAATGGGGTAAGGCTAGA	TCAACAACCTAGACAAATCAGCTGGTTTTC|CATTTAATAAATGGGGTAAGGCTAGACTTT
NC_045512.2_pilon	8890	8895	Deletion	1	+	9660	9348	GTGCCTGGTTTGCCTGGCACGATATTACGC|ACAACTAATGGTGACTTTTTGCATTTCTTA	CTGGTTTGCCTGGCACGATATTACGCACAA|CTAATGGTGACTTTTTGCATTTCTTACCTA
NC_045512.2_pilon	14969	14974	Deletion	1	+	3915	3997	ATCAGCTGGTTTTCCATTTAATAAATGGGG|TAAGGCTAGACTTTATTATGATTCAATGAG	GCTGGTTTTCCATTTAATAAATGGGGTAAG|GCTAGACTTTATTATGATTCAATGAGTTAT
NC_045512.2_pilon	8668	8673	Deletion	1	+	6480	6795	CCTGTTCATGTCATGTCTAAACATACTGAC|TTTTCAAGTGAAATCATAGGATACAAGGCT	TTCATGTCATGTCTAAACATACTGACTTTT|CAAGTGAAATCATAGGATACAAGGCTATTG
NC_045512.2_pilon	7928	7933	Deletion	1	+	5548	5775	GTAAATCAAAATGTGAAGAATCATCTGCAA|AATCAGCGTCTGTTTACTACAGTCAGCTTA	ATCAAAATGTGAAGAATCATCTGCAAAATC|AGCGTCTGTTTACTACAGTCAGCTTATGTG
NC_045512.2_pilon	28080	28085	Deletion	1	+	4599	4740	AATCAGCACCTTTAATTGAATTGTGCGTGG|ATGAGGCTGGTTCTAAATCACCCATTCAGT	AGCACCTTTAATTGAATTGTGCGTGGATGA|GGCTGGTTCTAAATCACCCATTCAGTACAT
NC_045512.2_pilon	28109	28114	Deletion	1	+	5080	5211	GATGAGGCTGGTTCTAAATCACCCATTCAG|TACATCGATATCGGTAATTATACAGTTTCC	AGGCTGGTTCTAAATCACCCATTCAGTACA|TCGATATCGGTAATTATACAGTTTCCTGTT
NC_045512.2_pilon	28025	28030	Deletion	1	+	4373	4507	GACCCGTGTCCTATTCACTTCTATTCTAAA|TGGTATATTAGAGTAGGAGCTAGAAAATCA	CGTGTCCTATTCACTTCTATTCTAAATGGT|ATATTAGAGTAGGAGCTAGAAAATCAGCAC
NC_045512.2_pilon	7632	7637	Deletion	1	+	6571	6720	ACTACACAATTGGAATTGTGTTAATTGTGA|TACATTCTGTGCTGGTAGTACATTTATTAG	CACAATTGGAATTGTGTTAATTGTGATACA|TTCTGTGCTGGTAGTACATTTATTAGTGAT
NC_045512.2_pilon	18452	18457	Deletion	1	+	4851	4949	TAATAATACAGATTTTTCCAGAGTTAGTGC|TAAACCACCGCCTGGAGATCAATTTAAACA	AATACAGATTTTTCCAGAGTTAGTGCTAAA|CCACCGCCTGGAGATCAATTTAAACACCTC
NC_045512.2_pilon	18367	18372	Deletion	1	+	5688	5839	CTGTTGGTACCAATTTACCTTTACAGCTAG|GTTTTTCTACAGGTGTTAACCTAGTTGCTG	TGGTACCAATTTACCTTTACAGCTAGGTTT|TTCTACAGGTGTTAACCTAGTTGCTGTACC
NC_045512.2_pilon	18525	18530	Deletion	1	+	7517	7593	ATGTACAAAGGACTTCCTTGGAATGTAGTG|CGTATAAAGATTGTACAAATGTTAAGTGAC	ACAAAGGACTTCCTTGGAATGTAGTGCGTA|TAAAGATTGTACAAATGTTAAGTGACACAC
NC_045512.2_pilon	28590	28595	Deletion	1	+	8387	8574	TGGTGACGGTAAAATGAAAGATCTCAGTCC|AAGATGGTATTTCTACTACCTAGGAACTGG	GACGGTAAAATGAAAGATCTCAGTCCAAGA|TGGTATTTCTACTACCTAGGAACTGGGCCA
NC_045512.2_pilon	5781	5786	Deletion	1	+	1902	2015	TAATTACCAGTGTGGTCACTATAAACATAT|AACTTCTAAAGAAACTTTGTATTGCATAGA	TACCAGTGTGGTCACTATAAACATATAACT|TCTAAAGAAACTTTGTATTGCATAGACGGT
NC_045512.2_pilon	5782	5787	Deletion	1	+	1956	2016	AATTACCAGTGTGGTCACTATAAACATATA|ACTTCTAAAGAAACTTTGTATTGCATAGAC	ACCAGTGTGGTCACTATAAACATATAACTT|CTAAAGAAACTTTGTATTGCATAGACGGTG
NC_045512.2_pilon	17724	17730	Deletion	1	+	2108	2214	GCAATTAACAGGCCACAAATAGGCGTGGTA|AGAGAATTCCTTACACGTAACCCTGCTTGG	TAACAGGCCACAAATAGGCGTGGTAAGAGA|ATTCCTTACACGTAACCCTGCTTGGAGAAA
NC_045512.2_pilon	17676	17681	Deletion	1	+	6039	6049	TGCTTTAAAATGTTTTATAAGGGTGTTATC|ACGCATGATGTTTCATCTGCAATTAACAGG	TTAAAATGTTTTATAAGGGTGTTATCACGC|ATGATGTTTCATCTGCAATTAACAGGCCAC
NC_045512.2_pilon	17647	17652	Deletion	1	+	5711	5770	TTAAAGCACATAAAGACAAATCAGCTCAAT|GCTTTAAAATGTTTTATAAGGGTGTTATCA	AGCACATAAAGACAAATCAGCTCAATGCTT|TAAAATGTTTTATAAGGGTGTTATCACGCA
NC_045512.2_pilon	13995	14000	Deletion	1	+	5690	5409	GCCAACTTAGGTGAACGTGTACGCCAAGCT|TTGTTAAAAACAGTACAATTCTGTGATGCC	ACTTAGGTGAACGTGTACGCCAAGCTTTGT|TAAAAACAGTACAATTCTGTGATGCCATGC
NC_045512.2_pilon	15296	15301	Deletion	1	+	8445	8600	AGAAAACCCTCACCTTATGGGTTGGGATTA|TCCTAAATGTGATAGAGCCATGCCTAACAT	AACCCTCACCTTATGGGTTGGGATTATCCT|AAATGTGATAGAGCCATGCCTAACATGCTT
NC_045512.2_pilon	15289	15294	Deletion	1	+	8137	8342	GTGATGTAGAAAACCCTCACCTTATGGGTT|GGGATTATCCTAAATGTGATAGAGCCATGC	TGTAGAAAACCCTCACCTTATGGGTTGGGA|TTATCCTAAATGTGATAGAGCCATGCCTAA
NC_045512.2_pilon	15460	15465	Deletion	1	+	7156	7322	GTGAAATGGTCATGTGTGGCGGTTCACTAT|ATGTTAAACCAGGTGGAACCTCATCAGGAG	AATGGTCATGTGTGGCGGTTCACTATATGT|TAAACCAGGTGGAACCTCATCAGGAGATGC
NC_045512.2_pilon	15398	15403	Deletion	1	+	4926	5251	AACGTGTTGTAGCTTGTCACACCGTTTCTA|TAGATTAGCTAATGAGTGTGCTCAAGTATT	TGTTGTAGCTTGTCACACCGTTTCTATAGA|TTAGCTAATGAGTGTGCTCAAGTATTGAGT
NC_045512.2_pilon	15437	15442	Deletion	1	+	6736	6868	TAATGAGTGTGCTCAAGTATTGAGTGAAAT|GGTCATGTGTGGCGGTTCACTATATGTTAA	GAGTGTGCTCAAGTATTGAGTGAAATGGTC|ATGTGTGGCGGTTCACTATATGTTAAACCA
NC_045512.2_pilon	15498	15503	Deletion	1	+	7289	7358	CCAGGTGGAACCTCATCAGGAGATGCCACA|ACTGCTTATGCTAATAGTGTTTTTAACATT	GTGGAACCTCATCAGGAGATGCCACAACTG|CTTATGCTAATAGTGTTTTTAACATTTGTC
NC_045512.2_pilon	24430	24435	Deletion	1	+	4011	4087	AAACTTCAAGATGTGGTCAACCAAAATGCA|CAAGCTTTAAACACGCTTGTTAAACAACTT	TTCAAGATGTGGTCAACCAAAATGCACAAG|CTTTAAACACGCTTGTTAAACAACTTAGCT
NC_045512.2_pilon	24455	24460	Deletion	1	+	4244	4276	ATGCACAAGCTTTAAACACGCTTGTTAAAC|AACTTAGCTCCAATTTTGGTGCAATTTCAA	ACAAGCTTTAAACACGCTTGTTAAACAACT|TAGCTCCAATTTTGGTGCAATTTCAAGTGT
NC_045512.2_pilon	24458	24463	Deletion	1	+	4282	4287	CACAAGCTTTAAACACGCTTGTTAAACAAC|TTAGCTCCAATTTTGGTGCAATTTCAAGTG	AGCTTTAAACACGCTTGTTAAACAACTTAG|CTCCAATTTTGGTGCAATTTCAAGTGTTTT
NC_045512.2_pilon	24389	24394	Deletion	1	+	4854	4966	AAATTCAAGACTCACTTTCTTCCACAGCAA|GTGCACTTGGAAAACTTCAAGATGTGGTCA	TCAAGACTCACTTTCTTCCACAGCAAGTGC|ACTTGGAAAACTTCAAGATGTGGTCAACCA
NC_045512.2_pilon	24410	24415	Deletion	1	+	4930	3636	CCACAGCAAGTGCACTTGGAAAACTTCAAG|ATGTGGTCAACCAAAATGCACAAGCTTTAA	AGCAAGTGCACTTGGAAAACTTCAAGATGT|GGTCAACCAAAATGCACAAGCTTTAAACAC
NC_045512.2_pilon	24433	24438	Deletion	1	+	4052	4066	CTTCAAGATGTGGTCAACCAAAATGCACAA|GCTTTAAACACGCTTGTTAAACAACTTAGC	AAGATGTGGTCAACCAAAATGCACAAGCTT|TAAACACGCTTGTTAAACAACTTAGCTCCA
NC_045512.2_pilon	24459	24464	Deletion	1	+	4250	4302	ACAAGCTTTAAACACGCTTGTTAAACAACT|TAGCTCCAATTTTGGTGCAATTTCAAGTGT	GCTTTAAACACGCTTGTTAAACAACTTAGC|TCCAATTTTGGTGCAATTTCAAGTGTTTTA
NC_045512.2_pilon	24344	24349	Deletion	1	+	3642	3928	AGAACCAAAAATTGATTGCCAACCAATTTA|ATAGTGCTATTGGCAAAATTCAAGACTCAC	CCAAAAATTGATTGCCAACCAATTTAATAG|TGCTATTGGCAAAATTCAAGACTCACTTTC
NC_045512.2_pilon	24390	24395	Deletion	1	+	4857	4975	AATTCAAGACTCACTTTCTTCCACAGCAAG|TGCACTTGGAAAACTTCAAGATGTGGTCAA	CAAGACTCACTTTCTTCCACAGCAAGTGCA|CTTGGAAAACTTCAAGATGTGGTCAACCAA
NC_045512.2_pilon	24277	24282	Deletion	1	+	5798	5827	ATACCATTTGCTATGCAAATGGCTTATAGG|TTTAATGGTATTGGAGTTACACAGAATGTT	CATTTGCTATGCAAATGGCTTATAGGTTTA|ATGGTATTGGAGTTACACAGAATGTTCTCT
NC_045512.2_pilon	8242	8247	Deletion	1	+	6137	6301	GATGTTGTTGAATGTCTTAAATTGTCACAT|CAATCTGACATAGAAGTTACTGGCGATAGT	TTGTTGAATGTCTTAAATTGTCACATCAAT|CTGACATAGAAGTTACTGGCGATAGTTGTA
NC_045512.2_pilon	29573	29578	Deletion	1	+	4846	5198	ACCACACAAGGCAGATGGGCTATATAAACG|TTTTCGCTTTTCCGTTTACGATATATAGTC	CACAAGGCAGATGGGCTATATAAACGTTTT|CGCTTTTCCGTTTACGATATATAGTCTACT
NC_045512.2_pilon	29703	29708	Deletion	1	+	3007	2945	GCAATCTTTAATCAGTGTGTAACATTAGGG|AGGACTTGAAAGAGCCACCACATTTTCACC	TCTTTAATCAGTGTGTAACATTAGGGAGGA|CTTGAAAGAGCCACCACATTTTCACCGAGG
NC_045512.2_pilon	29708	29713	Deletion	1	+	2945	2881	CTTTAATCAGTGTGTAACATTAGGGAGGAC|TTGAAAGAGCCACCACATTTTCACCGAGGC	AATCAGTGTGTAACATTAGGGAGGACTTGA|AAGAGCCACCACATTTTCACCGAGGCCACG
NC_045512.2_pilon	26680	26685	Deletion	1	+	4270	4773	TAGGTTTTTGTATATAATTAAGTTAATTTT|CCTCTGGCTGTTATGGCCAGTAACTTTAGC	TTTTTGTATATAATTAAGTTAATTTTCCTC|TGGCTGTTATGGCCAGTAACTTTAGCTTGT
NC_045512.2_pilon	21104	21109	Deletion	1	+	4994	3427	TACAAAAGAAAATGACTCTAAAGAGGGTTT|TTTCACTTACATTTGTGGGTTTATACAACA	AAAGAAAATGACTCTAAAGAGGGTTTTTTC|ACTTACATTTGTGGGTTTATACAACAAAAG
NC_045512.2_pilon	21066	21071	Deletion	1	+	4456	4452	ATTATTAGTGATATGTACGACCCTAAGACT|AAAAATGTTACAAAAGAAAATGACTCTAAA	TTAGTGATATGTACGACCCTAAGACTAAAA|ATGTTACAAAAGAAAATGACTCTAAAGAGG
NC_045512.2_pilon	21149	21154	Deletion	1	+	3875	3992	TGGGTTTATACAACAAAAGCTAGCTCTTGG|AGGTTCCGTGGCTATAAAGATAACAGAACA	TTTATACAACAAAAGCTAGCTCTTGGAGGT|TCCGTGGCTATAAAGATAACAGAACATTCT
NC_045512.2_pilon	21117	21122	Deletion	1	+	3579	3653	GACTCTAAAGAGGGTTTTTTCACTTACATT|TGTGGGTTTATACAACAAAAGCTAGCTCTT	CTAAAGAGGGTTTTTTCACTTACATTTGTG|GGTTTATACAACAAAAGCTAGCTCTTGGAG
NC_045512.2_pilon	10311	10316	Deletion	1	+	8644	9146	GGTTATTGGACATTCTATGCAAAATTGTGT|ACTTAAGTTTAAGGTTGATACAGCCAATCC	ATTGGACATTCTATGCAAAATTGTGTACTT|AAGTTTAAGGTTGATACAGCCAATCCTAAG
NC_045512.2_pilon	10284	10289	Deletion	1	+	7346	7563	GGTACAGGCTGGTAATGTTCAACTCAGGGT|TATTGGACATTCTATGCAAAATTGTGTACT	CAGGCTGGTAATGTTCAACTCAGGGTTATT|GGACATTCTATGCAAAATTGTGTACTTAAG
NC_045512.2_pilon	6837	6842	Deletion	1	+	3637	3706	TTTTACTAGAAGTACAAATTCTAGAATTAA|AGCATCTATGCCGACTACTATAGCAAAGAA	ACTAGAAGTACAAATTCTAGAATTAAAGCA|TCTATGCCGACTACTATAGCAAAGAATACT
NC_045512.2_pilon	14058	14064	Deletion	1	+	6229	6319	CGAAATGCTGGTATTGTTGGTGTACTGACA|TTAGATAATCAAGATCTCAATGGTAACTGG	TGCTGGTATTGTTGGTGTACTGACATTAGA|TAATCAAGATCTCAATGGTAACTGGTATGA
NC_045512.2_pilon	13968	13973	Deletion	1	+	4889	5142	GAAAACCCAGATATATTACGCGTATACGCC|AACTTAGGTGAACGTGTACGCCAAGCTTTG	ACCCAGATATATTACGCGTATACGCCAACT|TAGGTGAACGTGTACGCCAAGCTTTGTTAA
NC_045512.2_pilon	1670	1675	Deletion	1	+	4050	4178	TCAACATCAATATTGTTGGTGACTTTAAAC|TTAATGAAGAGATCGCCATTATTTTGGCAT	CATCAATATTGTTGGTGACTTTAAACTTAA|TGAAGAGATCGCCATTATTTTGGCATCTTT
NC_045512.2_pilon	27056	27061	Deletion	1	+	3486	3603	ACTGTTGCTACATCACGAACGCTTTCTTAT|TACAAATTGGGAGCTTCGCAGCGTGTAGCA	TTGCTACATCACGAACGCTTTCTTATTACA|AATTGGGAGCTTCGCAGCGTGTAGCAGGTG
NC_045512.2_pilon	27019	27024	Deletion	1	+	2944	3100	AGGACGCTGTGACATCAAGGACCTGCCTAA|AGAAATCACTGTTGCTACATCACGAACGCT	CGCTGTGACATCAAGGACCTGCCTAAAGAA|ATCACTGTTGCTACATCACGAACGCTTTCT
NC_045512.2_pilon	7303	7308	Deletion	1	+	8989	8986	TTTTTCTATGTACTTGGATTGGCTGCAATC|ATGCAATTGTTTTTCAGCTATTTTGCAGTA	TCTATGTACTTGGATTGGCTGCAATCATGC|AATTGTTTTTCAGCTATTTTGCAGTACATT
NC_045512.2_pilon	7307	7312	Deletion	1	+	9000	8841	TCTATGTACTTGGATTGGCTGCAATCATGC|AATTGTTTTTCAGCTATTTTGCAGTACATT	TGTACTTGGATTGGCTGCAATCATGCAATT|GTTTTTCAGCTATTTTGCAGTACATTTTAT
NC_045512.2_pilon	7287	7292	Deletion	1	+	8862	8924	TATTCTTTTCACTAGGTTTTTCTATGTACT|TGGATTGGCTGCAATCATGCAATTGTTTTT	CTTTTCACTAGGTTTTTCTATGTACTTGGA|TTGGCTGCAATCATGCAATTGTTTTTCAGC
NC_045512.2_pilon	7318	7323	Deletion	1	+	8884	8853	GGATTGGCTGCAATCATGCAATTGTTTTTC|AGCTATTTTGCAGTACATTTTATTAGTAAT	TGGCTGCAATCATGCAATTGTTTTTCAGCT|ATTTTGCAGTACATTTTATTAGTAATTCTT
NC_045512.2_pilon	7280	7285	Deletion	1	+	8342	8721	TGGCATATATTCTTTTCACTAGGTTTTTCT|ATGTACTTGGATTGGCTGCAATCATGCAAT	ATATATTCTTTTCACTAGGTTTTTCTATGT|ACTTGGATTGGCTGCAATCATGCAATTGTT
NC_045512.2_pilon	9264	9269	Deletion	1	+	3926	4061	AAGATCAGAAGCTGGTGTTTGTGTATCTAC|TAGTGGTAGATGGGTACTTAACAATGATTA	TCAGAAGCTGGTGTTTGTGTATCTACTAGT|GGTAGATGGGTACTTAACAATGATTATTAC
NC_045512.2_pilon	7133	7138	Deletion	1	+	4260	4469	CCTACTGTACTGGTTCTATACCTTGTAGTG|TTTGTCTTAGTGGTTTAGATTCTTTAGACA	CTGTACTGGTTCTATACCTTGTAGTGTTTG|TCTTAGTGGTTTAGATTCTTTAGACACCTA
NC_045512.2_pilon	9215	9220	Deletion	1	+	2856	3168	GAGTGGTAACAACTTTTGATTCTGAGTACT|GTAGGCACGGCACTTGTGAAAGATCAGAAG	GGTAACAACTTTTGATTCTGAGTACTGTAG|GCACGGCACTTGTGAAAGATCAGAAGCTGG
NC_045512.2_pilon	8346	8351	Deletion	1	+	3256	3357	ACCCCGTGACCTTGGTGCTTGTATTGACTG|TAGTGCGCGTCATATTAATGCGCAGGTAGC	CGTGACCTTGGTGCTTGTATTGACTGTAGT|GCGCGTCATATTAATGCGCAGGTAGCAAAA
NC_045512.2_pilon	211	216	Deletion	1	+	4535	4437	TCTGCAGGCTGCTTACGGTTTCGTCCGTGT|TGCAGCCGATCATCAGCACATCTAGGTTTT	CAGGCTGCTTACGGTTTCGTCCGTGTTGCA|GCCGATCATCAGCACATCTAGGTTTTGTCC
NC_045512.2_pilon	117	122	Deletion	1	+	2114	2289	GTGGCTGTCACTCGGCTGCATGCTTAGTGC|ACTCACGCAGTATAATTAATAACTAATTAC	CTGTCACTCGGCTGCATGCTTAGTGCACTC|ACGCAGTATAATTAATAACTAATTACTGTC
NC_045512.2_pilon	18580	18585	Deletion	1	+	5496	5535	GTGACACACTTAAAAATCTCTCTGACAGAG|TCGTATTTGTCTTATGGGCACATGGCTTTG	CACACTTAAAAATCTCTCTGACAGAGTCGT|ATTTGTCTTATGGGCACATGGCTTTGAGTT
NC_045512.2_pilon	18529	18534	Deletion	1	+	7577	7787	ACAAAGGACTTCCTTGGAATGTAGTGCGTA|TAAAGATTGTACAAATGTTAAGTGACACAC	AGGACTTCCTTGGAATGTAGTGCGTATAAA|GATTGTACAAATGTTAAGTGACACACTTAA
NC_045512.2_pilon	18417	18422	Deletion	1	+	6570	3710	CTAGTTGCTGTACCTACAGGTTATGTTGAT|ACACCTAATAATACAGATTTTTCCAGAGTT	TTGCTGTACCTACAGGTTATGTTGATACAC|CTAATAATACAGATTTTTCCAGAGTTAGTG
NC_045512.2_pilon	805	810	Deletion	1	+	3618	3567	CGTGAACTCATGCGTGAGCTTAACGGAGGG|GCATACACTCGCTATGTCGATAACAACTTC	AACTCATGCGTGAGCTTAACGGAGGGGCAT|ACACTCGCTATGTCGATAACAACTTCTGTG
NC_045512.2_pilon	25742	25747	Deletion	1	+	2297	2280	TCTTTATGCTTTAGTCTACTTCTTGCAGAG|TATAAACTTTGTAAGAATAATAATGAGGCT	TATGCTTTAGTCTACTTCTTGCAGAGTATA|AACTTTGTAAGAATAATAATGAGGCTTTGG
NC_045512.2_pilon	701	706	Deletion	1	+	4232	4338	ACGGCGCCGATCTAAAGTCATTTGACTTAG|GCGACGAGCTTGGCACTGATCCTTATGAAG	CGCCGATCTAAAGTCATTTGACTTAGGCGA|CGAGCTTGGCACTGATCCTTATGAAGATTT
NC_045512.2_pilon	7028	25750	Deletion	1	+	2532	2283	ACTCAACCGCTGCTTTAGGTGTTTTAATGT|CTAATTTAGGCATGCCTTCTTACTGTACTG	GCTTTAGTCTACTTCTTGCAGAGTATAAAC|TTTGTAAGAATAATAATGAGGCTTTGGCTT
NC_045512.2_pilon	13215	13220	Deletion	1	+	4657	4714	AATAACAGTTACACCGGAAGCCAATATGGA|TCAAGAATCCTTTGGTGGTGCATCGTGTTG	ACAGTTACACCGGAAGCCAATATGGATCAA|GAATCCTTTGGTGGTGCATCGTGTTGTCTG
NC_045512.2_pilon	13134	13139	Deletion	1	+	2402	2550	CAAAGATTATCTAGCTAGTGGGGGACAACC|AATCACTAATTGTGTTAAGATGTTGTGTAC	GATTATCTAGCTAGTGGGGGACAACCAATC|ACTAATTGTGTTAAGATGTTGTGTACACAC
NC_045512.2_pilon	13189	13194	Deletion	1	+	3984	3963	TGTACACACACTGGTACTGGTCAGGCAATA|ACAGTTACACCGGAAGCCAATATGGATCAA	CACACACTGGTACTGGTCAGGCAATAACAG|TTACACCGGAAGCCAATATGGATCAAGAAT
NC_045512.2_pilon	13179	13184	Deletion	1	+	3921	3976	TAAGATGTTGTGTACACACACTGGTACTGG|TCAGGCAATAACAGTTACACCGGAAGCCAA	ATGTTGTGTACACACACTGGTACTGGTCAG|GCAATAACAGTTACACCGGAAGCCAATATG
NC_045512.2_pilon	13197	13202	Deletion	1	+	4152	4303	CACTGGTACTGGTCAGGCAATAACAGTTAC|ACCGGAAGCCAATATGGATCAAGAATCCTT	GGTACTGGTCAGGCAATAACAGTTACACCG|GAAGCCAATATGGATCAAGAATCCTTTGGT
NC_045512.2_pilon	13158	13163	Deletion	1	+	3410	3621	ACAACCAATCACTAATTGTGTTAAGATGTT|GTGTACACACACTGGTACTGGTCAGGCAAT	CCAATCACTAATTGTGTTAAGATGTTGTGT|ACACACACTGGTACTGGTCAGGCAATAACA
NC_045512.2_pilon	10748	10753	Deletion	1	+	8882	8821	GATTTACCACAACTCTTAATGACTTTAACC|TTGTGGCTATGAAGTACAATTATGAACCTC	TACCACAACTCTTAATGACTTTAACCTTGT|GGCTATGAAGTACAATTATGAACCTCTAAC
NC_045512.2_pilon	10655	10660	Deletion	1	+	5144	4405	CACAAGCAGCTGGTACGGACACAACTATTA|CAGTTAATGTTTTAGCTTGGTTGTACGCTG	AGCAGCTGGTACGGACACAACTATTACAGT|TAATGTTTTAGCTTGGTTGTACGCTGCTGT
NC_045512.2_pilon	13051	13056	Deletion	1	+	9036	9022	CAAGCTGGTAATGCAACAGAAGTGCCTGCC|AATTCAACTGTATTATCTTTCTGTGCTTTT	CTGGTAATGCAACAGAAGTGCCTGCCAATT|CAACTGTATTATCTTTCTGTGCTTTTGCTG
NC_045512.2_pilon	13050	13055	Deletion	1	+	9070	8964	ACAAGCTGGTAATGCAACAGAAGTGCCTGC|CAATTCAACTGTATTATCTTTCTGTGCTTT	GCTGGTAATGCAACAGAAGTGCCTGCCAAT|TCAACTGTATTATCTTTCTGTGCTTTTGCT
NC_045512.2_pilon	10754	10759	Deletion	1	+	8771	8818	CCACAACTCTTAATGACTTTAACCTTGTGG|CTATGAAGTACAATTATGAACCTCTAACAC	AACTCTTAATGACTTTAACCTTGTGGCTAT|GAAGTACAATTATGAACCTCTAACACAAGA
NC_045512.2_pilon	10695	10700	Deletion	1	+	7317	7290	TTTAGCTTGGTTGTACGCTGCTGTTATAAA|TGGAGACAGGTGGTTTCTCAATCGATTTAC	GCTTGGTTGTACGCTGCTGTTATAAATGGA|GACAGGTGGTTTCTCAATCGATTTACCACA
NC_045512.2_pilon	10747	10752	Deletion	1	+	8874	8813	CGATTTACCACAACTCTTAATGACTTTAAC|CTTGTGGCTATGAAGTACAATTATGAACCT	TTACCACAACTCTTAATGACTTTAACCTTG|TGGCTATGAAGTACAATTATGAACCTCTAA
NC_045512.2_pilon	10760	10765	Deletion	1	+	8794	8812	CTCTTAATGACTTTAACCTTGTGGCTATGA|AGTACAATTATGAACCTCTAACACAAGACC	TAATGACTTTAACCTTGTGGCTATGAAGTA|CAATTATGAACCTCTAACACAAGACCATGT
NC_045512.2_pilon	20320	20325	Deletion	1	+	4274	4361	GGTATAAATTAGAAGGCTATGCCTTCGAAC|ATATCGTTTATGGAGATTTTAGTCATAGTC	TAAATTAGAAGGCTATGCCTTCGAACATAT|CGTTTATGGAGATTTTAGTCATAGTCAGTT
NC_045512.2_pilon	20301	20344	Deletion	1	+	3741	4895	ATGGATGAATTCATTGAACGGTATAAATTA|GAAGGCTATGCCTTCGAACATATCGTTTAT	TTCGAACATATCGTTTATGGAGATTTTAGT|CATAGTCAGTTAGGTGGTTTACATCTACTG
NC_045512.2_pilon	20406	20411	Deletion	1	+	6636	6814	GGACTAGCTAAACGTTTTAAGGAATCACCT|TTTGAATTAGAAGATTTTATTCCTATGGAC	TAGCTAAACGTTTTAAGGAATCACCTTTTG|AATTAGAAGATTTTATTCCTATGGACAGTA
NC_045512.2_pilon	20228	20233	Deletion	1	+	1666	1718	CTTTACTCAGAGTAGAAATTTACAAGAATT|TAAACCCAGGAGTCAAATGGAAATTGATTT	ACTCAGAGTAGAAATTTACAAGAATTTAAA|CCCAGGAGTCAAATGGAAATTGATTTCTTA
NC_045512.2_pilon	23484	23489	Deletion	1	+	5839	5844	TACTTGGCGTGTTTATTCTACAGGTTCTAA|TGTTTTTCAAACACGTGCAGGCTGTTTAAT	TGGCGTGTTTATTCTACAGGTTCTAATGTT|TTTCAAACACGTGCAGGCTGTTTAATAGGG
NC_045512.2_pilon	8303	8308	Deletion	1	+	4145	4107	GTAATAACTATATGCTCACCTATAACAAAG|TTGAAAACATGACACCCCGTGACCTTGGTG	TAACTATATGCTCACCTATAACAAAGTTGA|AAACATGACACCCCGTGACCTTGGTGCTTG
NC_045512.2_pilon	23534	23539	Deletion	1	+	5945	6015	GCTGTTTAATAGGGGCTGAACATGTCAACA|ACTCATATGAGTGTGACATACCCATTGGTG	TTTAATAGGGGCTGAACATGTCAACAACTC|ATATGAGTGTGACATACCCATTGGTGCAGG
NC_045512.2_pilon	23528	23533	Deletion	1	+	5873	5944	GTGCAGGCTGTTTAATAGGGGCTGAACATG|TCAACAACTCATATGAGTGTGACATACCCA	AGGCTGTTTAATAGGGGCTGAACATGTCAA|CAACTCATATGAGTGTGACATACCCATTGG
NC_045512.2_pilon	23499	23504	Deletion	1	+	5919	5912	TTCTACAGGTTCTAATGTTTTTCAAACACG|TGCAGGCTGTTTAATAGGGGCTGAACATGT	ACAGGTTCTAATGTTTTTCAAACACGTGCA|GGCTGTTTAATAGGGGCTGAACATGTCAAC
NC_045512.2_pilon	23439	23444	Deletion	1	+	4199	4385	CTGCACAGAAGTCCCTGTTGCTATTCATGC|AGATCAACTTACTCCTACTTGGCGTGTTTA	ACAGAAGTCCCTGTTGCTATTCATGCAGAT|CAACTTACTCCTACTTGGCGTGTTTATTCT
NC_045512.2_pilon	23463	23468	Deletion	1	+	5124	5271	TCATGCAGATCAACTTACTCCTACTTGGCG|TGTTTATTCTACAGGTTCTAATGTTTTTCA	GCAGATCAACTTACTCCTACTTGGCGTGTT|TATTCTACAGGTTCTAATGTTTTTCAAACA
NC_045512.2_pilon	23505	23510	Deletion	1	+	5907	5966	AGGTTCTAATGTTTTTCAAACACGTGCAGG|CTGTTTAATAGGGGCTGAACATGTCAACAA	TCTAATGTTTTTCAAACACGTGCAGGCTGT|TTAATAGGGGCTGAACATGTCAACAACTCA
NC_045512.2_pilon	23391	23396	Deletion	1	+	2390	2749	AGGAACAAATACTTCTAACCAGGTTGCTGT|TCTTTATCAGGGTGTTAACTGCACAGAAGT	ACAAATACTTCTAACCAGGTTGCTGTTCTT|TATCAGGGTGTTAACTGCACAGAAGTCCCT
NC_045512.2_pilon	23329	23334	Deletion	1	+	2394	2506	CAGACACTTGAGATTCTTGACATTACACCA|TGTTCTTTTGGTGGTGTCAGTGTTATAACA	CACTTGAGATTCTTGACATTACACCATGTT|CTTTTGGTGGTGTCAGTGTTATAACACCAG
NC_045512.2_pilon	4721	4726	Deletion	1	+	7676	7640	CTGTTTCTTCACCTGATGCTGTTACAGCGT|ATAATGGTTATCTTACTTCTTCTTCTAAAA	TTCTTCACCTGATGCTGTTACAGCGTATAA|TGGTTATCTTACTTCTTCTTCTAAAACACC
NC_045512.2_pilon	9552	9557	Deletion	1	+	5747	5766	TATGTCATTCACTGTACTCTGTTTAACACC|AGTTTACTCATTCTTACCTGGTGTTTATTC	TCATTCACTGTACTCTGTTTAACACCAGTT|TACTCATTCTTACCTGGTGTTTATTCTGTT
NC_045512.2_pilon	4561	4566	Deletion	1	+	4743	4781	TACTTTTACACCAGTAAAACAACTGTAGCG|TCACTTATCAACACACTTAACGATCTAAAT	TTTACACCAGTAAAACAACTGTAGCGTCAC|TTATCAACACACTTAACGATCTAAATGAAA
NC_045512.2_pilon	4522	4527	Deletion	1	+	3010	3174	AAAATACAAGAGGGTGTGGTTGATTATGGT|GCTAGATTTTACTTTTACACCAGTAAAACA	TACAAGAGGGTGTGGTTGATTATGGTGCTA|GATTTTACTTTTACACCAGTAAAACAACTG
NC_045512.2_pilon	9607	9613	Deletion	1	+	5753	5590	TATTCTGTTATTTACTTGTACTTGACATTT|TATCTTACTAATGATGTTTCTTTTTTAGCA	TGTTATTTACTTGTACTTGACATTTTATCT|TACTAATGATGTTTCTTTTTTAGCACATAT
NC_045512.2_pilon	4644	4649	Deletion	1	+	5871	6133	TGGCTATGTAACACATGGCTTAAATTTGGA|AGAAGCTGCTCGGTATATGAGATCTCTCAA	TATGTAACACATGGCTTAAATTTGGAAGAA|GCTGCTCGGTATATGAGATCTCTCAAAGTG
NC_045512.2_pilon	4728	4733	Deletion	1	+	7598	7557	TTCACCTGATGCTGTTACAGCGTATAATGG|TTATCTTACTTCTTCTTCTAAAACACCTGA	CCTGATGCTGTTACAGCGTATAATGGTTAT|CTTACTTCTTCTTCTAAAACACCTGAAGAA
NC_045512.2_pilon	4606	4611	Deletion	1	+	6853	7010	CTTAACGATCTAAATGAAACTCTTGTTACA|ATGCCACTTGGCTATGTAACACATGGCTTA	ACGATCTAAATGAAACTCTTGTTACAATGC|CACTTGGCTATGTAACACATGGCTTAAATT
NC_045512.2_pilon	7566	7571	Deletion	1	+	4701	5103	AACTATTGTTAATGGTGTTAGAAGGTCCTT|TTATGTCTATGCTAATGGAGGTAAAGGCTT	ATTGTTAATGGTGTTAGAAGGTCCTTTTAT|GTCTATGCTAATGGAGGTAAAGGCTTTTGC
NC_045512.2_pilon	4518	4523	Deletion	1	+	2862	3022	TATTAAAATACAAGAGGGTGTGGTTGATTA|TGGTGCTAGATTTTACTTTTACACCAGTAA	AAAATACAAGAGGGTGTGGTTGATTATGGT|GCTAGATTTTACTTTTACACCAGTAAAACA
NC_045512.2_pilon	4516	4521	Deletion	1	+	2631	2994	GGTATTAAAATACAAGAGGGTGTGGTTGAT|TATGGTGCTAGATTTTACTTTTACACCAGT	TTAAAATACAAGAGGGTGTGGTTGATTATG|GTGCTAGATTTTACTTTTACACCAGTAAAA
NC_045512.2_pilon	27757	27762	Deletion	1	+	3494	3147	TTTGCTTCACACTCAAAAGAAAGACAGAAT|GATTGAACTTTCATTAATTGACTTCTATTT	CTTCACACTCAAAAGAAAGACAGAATGATT|GAACTTTCATTAATTGACTTCTATTTGTGC
NC_045512.2_pilon	27787	27792	Deletion	1	+	3750	3767	GATTGAACTTTCATTAATTGACTTCTATTT|GTGCTTTTTAGCCTTTCTGCTATTCCTTGT	GAACTTTCATTAATTGACTTCTATTTGTGC|TTTTTAGCCTTTCTGCTATTCCTTGTTTTA
NC_045512.2_pilon	27694	27699	Deletion	1	+	2513	2738	AGGAAGTTCAAGAACTTTACTCTCCAATTT|TTCTTATTGTTGCGGCAATAGTGTTTATAA	AGTTCAAGAACTTTACTCTCCAATTTTTCT|TATTGTTGCGGCAATAGTGTTTATAACACT
NC_045512.2_pilon	13478	13483	Deletion	1	+	4082	4259	ATGCACAATCGTTTTTAAACGGGTTTGCGG|TGTAAGTGCAGCCCGTCTTACACCGTGCGG	ACAATCGTTTTTAAACGGGTTTGCGGTGTA|AGTGCAGCCCGTCTTACACCGTGCGGCACA
NC_045512.2_pilon	27661	27666	Deletion	1	+	2260	2393	GATCAGTTTCACCTAAACTGTTCATCAGAC|AAGAGGAAGTTCAAGAACTTTACTCTCCAA	AGTTTCACCTAAACTGTTCATCAGACAAGA|GGAAGTTCAAGAACTTTACTCTCCAATTTT
NC_045512.2_pilon	27692	27697	Deletion	1	+	2470	2691	AGAGGAAGTTCAAGAACTTTACTCTCCAAT|TTTTCTTATTGTTGCGGCAATAGTGTTTAT	GAAGTTCAAGAACTTTACTCTCCAATTTTT|CTTATTGTTGCGGCAATAGTGTTTATAACA
NC_045512.2_pilon	13408	13413	Deletion	1	+	2465	2470	GTCTGCGGTATGTGGAAAGGTTATGGCTGT|AGTTGTGATCAACTCCGCGAACCCATGCTT	GCGGTATGTGGAAAGGTTATGGCTGTAGTT|GTGATCAACTCCGCGAACCCATGCTTCAGT
NC_045512.2_pilon	4384	4389	Deletion	1	+	7927	8166	AAGCAAGAAATTCTTGGAACTGTTTCTTGG|AATTTGCGAGAAATGCTTGCACATGCAGAA	AAGAAATTCTTGGAACTGTTTCTTGGAATT|TGCGAGAAATGCTTGCACATGCAGAAGAAA
NC_045512.2_pilon	1625	1630	Deletion	1	+	3047	3301	AAGGTCTTAATGACAACCTTCTTGAAATAC|TCCAAAAAGAGAAAGTCAACATCAATATTG	TCTTAATGACAACCTTCTTGAAATACTCCA|AAAAGAGAAAGTCAACATCAATATTGTTGG
NC_045512.2_pilon	1525	1530	Deletion	1	+	1695	1701	TTCTCTTATGTTGGTTGCCATAACAAGTGT|GCCTATTGGGTTCCACGTGCTAGCGCTAAC	CTTATGTTGGTTGCCATAACAAGTGTGCCT|ATTGGGTTCCACGTGCTAGCGCTAACATAG
NC_045512.2_pilon	29245	29250	Deletion	1	+	9297	9186	TTCGGAATGTCGCGCATTGGCATGGAAGTC|ACACCTTCGGGAACGTGGTTGACCTACACA	GAATGTCGCGCATTGGCATGGAAGTCACAC|CTTCGGGAACGTGGTTGACCTACACAGGTG
NC_045512.2_pilon	11808	11813	Deletion	1	+	1428	1475	CAAACTCAACATTAAATTGTTGGGTGTTGG|TGGCAAACCTTGTATCAAAGTAGCCACTGT	CTCAACATTAAATTGTTGGGTGTTGGTGGC|AAACCTTGTATCAAAGTAGCCACTGTACAG
NC_045512.2_pilon	16298	16303	Deletion	1	+	4084	4090	GACTTCATTAAGATGTGGTGCTTGCATACG|TAGACCATTCTTATGTTGTAAATGCTGTTA	TCATTAAGATGTGGTGCTTGCATACGTAGA|CCATTCTTATGTTGTAAATGCTGTTACGAC
NC_045512.2_pilon	29236	29241	Deletion	1	+	9012	9219	TCAGCGTTCTTCGGAATGTCGCGCATTGGC|ATGGAAGTCACACCTTCGGGAACGTGGTTG	CGTTCTTCGGAATGTCGCGCATTGGCATGG|AAGTCACACCTTCGGGAACGTGGTTGACCT
NC_045512.2_pilon	29356	29361	Deletion	1	+	6586	6545	TTGCTGAATAAGCATATTGACGCATACAAA|ACATTCCCACCAACAGAGCCTAAAAAGGAC	TGAATAAGCATATTGACGCATACAAAACAT|TCCCACCAACAGAGCCTAAAAAGGACAAAA
NC_045512.2_pilon	29353	29358	Deletion	1	+	6564	6585	ATTTTGCTGAATAAGCATATTGACGCATAC|AAAACATTCCCACCAACAGAGCCTAAAAAG	TGCTGAATAAGCATATTGACGCATACAAAA|CATTCCCACCAACAGAGCCTAAAAAGGACA
NC_045512.2_pilon	29583	29589	Deletion	1	+	5746	6411	GCAGATGGGCTATATAAACGTTTTCGCTTT|TCCGTTTACGATATATAGTCTACTCTTGTG	TGGGCTATATAAACGTTTTCGCTTTTCCGT|TTACGATATATAGTCTACTCTTGTGCAGAA
NC_045512.2_pilon	29222	29227	Deletion	1	+	9662	9658	TTGCCCCCAGCGCTTCAGCGTTCTTCGGAA|TGTCGCGCATTGGCATGGAAGTCACACCTT	CCCCAGCGCTTCAGCGTTCTTCGGAATGTC|GCGCATTGGCATGGAAGTCACACCTTCGGG
NC_045512.2_pilon	29611	29616	Deletion	1	+	6536	6475	TTTCCGTTTACGATATATAGTCTACTCTTG|TGCAGAATGAATTCTCGTAACTACATAGCA	CGTTTACGATATATAGTCTACTCTTGTGCA|GAATGAATTCTCGTAACTACATAGCACAAG
NC_045512.2_pilon	29591	29596	Deletion	1	+	6414	6521	GCTATATAAACGTTTTCGCTTTTCCGTTTA|CGATATATAGTCTACTCTTGTGCAGAATGA	TATAAACGTTTTCGCTTTTCCGTTTACGAT|ATATAGTCTACTCTTGTGCAGAATGAATTC
NC_045512.2_pilon	29548	29553	Deletion	1	+	5437	5587	TCAACTCAGGCCTAAACTCATGCAGACCAC|ACAAGGCAGATGGGCTATATAAACGTTTTC	CTCAGGCCTAAACTCATGCAGACCACACAA|GGCAGATGGGCTATATAAACGTTTTCGCTT
NC_045512.2_pilon	29462	29467	Deletion	1	+	5306	5387	AGAAACAGCAAACTGTGACTCTTCTTCCTG|CTGCAGATTTGGATGATTTCTCCAAACAAT	ACAGCAAACTGTGACTCTTCTTCCTGCTGC|AGATTTGGATGATTTCTCCAAACAATTGCA
NC_045512.2_pilon	21483	21488	Deletion	1	+	6810	6984	CAAATCAATGATATGATTTTATCTCTTCTT|AGTAAAGGTAGACTTATAATTAGAGAAAAC	TCAATGATATGATTTTATCTCTTCTTAGTA|AAGGTAGACTTATAATTAGAGAAAACAACA
NC_045512.2_pilon	2055	2060	Deletion	1	+	1968	1968	ATCTGATTTGGCTACTAACAATCTAGTTGT|AATGGCCTACATTACAGGTGGTGTTGTTCA	GATTTGGCTACTAACAATCTAGTTGTAATG|GCCTACATTACAGGTGGTGTTGTTCAGTTG
NC_045512.2_pilon	26352	26357	Deletion	1	+	1634	1628	TTGCTAGTTACACTAGCCATCCTTACTGCG|CTTCGATTGTGTGCGTACTGCTGCAATATT	TAGTTACACTAGCCATCCTTACTGCGCTTC|GATTGTGTGCGTACTGCTGCAATATTGTTA
NC_045512.2_pilon	1981	1986	Deletion	1	+	3219	3357	CAGAAGGCCGCTATAACAATACTAGATGGA|ATTTCACAGTATTCACTGAGACTCATTGAT	AGGCCGCTATAACAATACTAGATGGAATTT|CACAGTATTCACTGAGACTCATTGATGCTA
NC_045512.2_pilon	15358	15363	Deletion	1	+	7713	8011	TTAGAATTATGGCCTCACTTGTTCTTGCTC|GCAAACATACAACGTGTTGTAGCTTGTCAC	AATTATGGCCTCACTTGTTCTTGCTCGCAA|ACATACAACGTGTTGTAGCTTGTCACACCG
NC_045512.2_pilon	22148	22153	Deletion	1	+	5758	5768	TCAAAAATCTTAGGGAATTTGTGTTTAAGA|ATATTGATGGTTATTTTAAAATATATTCTA	AAATCTTAGGGAATTTGTGTTTAAGAATAT|TGATGGTTATTTTAAAATATATTCTAAGCA
NC_045512.2_pilon	22145	22150	Deletion	1	+	5725	5749	ATTTCAAAAATCTTAGGGAATTTGTGTTTA|AGAATATTGATGGTTATTTTAAAATATATT	CAAAAATCTTAGGGAATTTGTGTTTAAGAA|TATTGATGGTTATTTTAAAATATATTCTAA
NC_045512.2_pilon	15372	15377	Deletion	1	+	8314	8537	TCACTTGTTCTTGCTCGCAAACATACAACG|TGTTGTAGCTTGTCACACCGTTTCTATAGA	TTGTTCTTGCTCGCAAACATACAACGTGTT|GTAGCTTGTCACACCGTTTCTATAGATTAG
NC_045512.2_pilon	15340	15345	Deletion	1	+	6623	7092	GAGCCATGCCTAACATGCTTAGAATTATGG|CCTCACTTGTTCTTGCTCGCAAACATACAA	CATGCCTAACATGCTTAGAATTATGGCCTC|ACTTGTTCTTGCTCGCAAACATACAACGTG
NC_045512.2_pilon	15333	15338	Deletion	1	+	9695	6661	TGTGATAGAGCCATGCCTAACATGCTTAGA|ATTATGGCCTCACTTGTTCTTGCTCGCAAA	ATAGAGCCATGCCTAACATGCTTAGAATTA|TGGCCTCACTTGTTCTTGCTCGCAAACATA
NC_045512.2_pilon	19672	19677	Deletion	1	+	5475	5641	ATGTTGTAAATAAGGGACACTTTGATGGAC|AACAGGGTGAAGTACCAGTTTCTATCATTA	TGTAAATAAGGGACACTTTGATGGACAACA|GGGTGAAGTACCAGTTTCTATCATTAATAA
NC_045512.2_pilon	20057	20062	Deletion	1	+	1584	1587	TGCCCGTAATGGTGTTCTTATTACAGAAGG|TAGTGTTAAAGGTTTACAACCATCTGTAGG	CGTAATGGTGTTCTTATTACAGAAGGTAGT|GTTAAAGGTTTACAACCATCTGTAGGTCCC
NC_045512.2_pilon	15245	15250	Deletion	1	+	6210	6647	CAAATTCTATGGTGGTTGGCACAACATGTT|AAAAACTGTTTATAGTGATGTAGAAAACCC	TTCTATGGTGGTTGGCACAACATGTTAAAA|ACTGTTTATAGTGATGTAGAAAACCCTCAC
NC_045512.2_pilon	1286	1291	Deletion	1	+	6181	6427	GGCAGACGGGCGATTTTGTTAAAGCCACTT|GCGAATTTTGTGGCACTGAGAATTTGACTA	GACGGGCGATTTTGTTAAAGCCACTTGCGA|ATTTTGTGGCACTGAGAATTTGACTAAAGA
NC_045512.2_pilon	1353	1358	Deletion	1	+	4878	5020	TGCCACTACTTGTGGTTACTTACCCCAAAA|TGCTGTTGTTAAAATTTATTGTCCAGCATG	ACTACTTGTGGTTACTTACCCCAAAATGCT|GTTGTTAAAATTTATTGTCCAGCATGTCAC
NC_045512.2_pilon	1249	1254	Deletion	1	+	6455	6487	ACTCTCATGAAGTGTGATCATTGTGGTGAA|ACTTCATGGCAGACGGGCGATTTTGTTAAA	TCATGAAGTGTGATCATTGTGGTGAAACTT|CATGGCAGACGGGCGATTTTGTTAAAGCCA
NC_045512.2_pilon	15515	15520	Deletion	1	+	4899	4983	AGGAGATGCCACAACTGCTTATGCTAATAG|TGTTTTTAACATTTGTCAAGCTGTCACGGC	GATGCCACAACTGCTTATGCTAATAGTGTT|TTTAACATTTGTCAAGCTGTCACGGCCAAT
NC_045512.2_pilon	15496	15501	Deletion	1	+	7232	7232	AACCAGGTGGAACCTCATCAGGAGATGCCA|CAACTGCTTATGCTAATAGTGTTTTTAACA	AGGTGGAACCTCATCAGGAGATGCCACAAC|TGCTTATGCTAATAGTGTTTTTAACATTTG
NC_045512.2_pilon	7618	7623	Deletion	1	+	6375	6521	AAAGGCTTTTGCAAACTACACAATTGGAAT|TGTGTTAATTGTGATACATTCTGTGCTGGT	GCTTTTGCAAACTACACAATTGGAATTGTG|TTAATTGTGATACATTCTGTGCTGGTAGTA
NC_045512.2_pilon	7579	7584	Deletion	1	+	5277	5550	GGTGTTAGAAGGTCCTTTTATGTCTATGCT|AATGGAGGTAAAGGCTTTTGCAAACTACAC	TTAGAAGGTCCTTTTATGTCTATGCTAATG|GAGGTAAAGGCTTTTGCAAACTACACAATT
NC_045512.2_pilon	7584	7589	Deletion	1	+	5550	5743	TAGAAGGTCCTTTTATGTCTATGCTAATGG|AGGTAAAGGCTTTTGCAAACTACACAATTG	AGGTCCTTTTATGTCTATGCTAATGGAGGT|AAAGGCTTTTGCAAACTACACAATTGGAAT
NC_045512.2_pilon	7508	7513	Deletion	1	+	2117	2168	ATTCATCAACTTGTATGATGTGTTACAAAC|GTAATAGAGCAACAAGAGTCGAATGTACAA	ATCAACTTGTATGATGTGTTACAAACGTAA|TAGAGCAACAAGAGTCGAATGTACAACTAT
NC_045512.2_pilon	27334	27339	Deletion	1	+	10955	3702	TCATAATTAAAAATTTATCTAAGTCACTAA|CTGAGAATAAATATTCTCAATTAGATGAAG	AATTAAAAATTTATCTAAGTCACTAACTGA|GAATAAATATTCTCAATTAGATGAAGAGCA
NC_045512.2_pilon	21067	21072	Deletion	1	+	4462	4470	TTATTAGTGATATGTACGACCCTAAGACTA|AAAATGTTACAAAAGAAAATGACTCTAAAG	TAGTGATATGTACGACCCTAAGACTAAAAA|TGTTACAAAAGAAAATGACTCTAAAGAGGG
NC_045512.2_pilon	27273	27278	Deletion	1	+	12418	12275	TTACTAATTATTATGAGGACTTTTAAAGTT|TCCATTTGGAATCTTGATTACATCATAAAC	TAATTATTATGAGGACTTTTAAAGTTTCCA|TTTGGAATCTTGATTACATCATAAACCTCA
NC_045512.2_pilon	3468	3473	Deletion	1	+	8923	9070	TAATGCAGCCAATGTTTACCTTAAACATGG|AGGAGGTGTTGCAGGAGCCTTAAATAAGGC	GCAGCCAATGTTTACCTTAAACATGGAGGA|GGTGTTGCAGGAGCCTTAAATAAGGCTACT
NC_045512.2_pilon	3476	3481	Deletion	1	+	9205	9782	CCAATGTTTACCTTAAACATGGAGGAGGTG|TTGCAGGAGCCTTAAATAAGGCTACTAACA	TGTTTACCTTAAACATGGAGGAGGTGTTGC|AGGAGCCTTAAATAAGGCTACTAACAATGC
NC_045512.2_pilon	3451	3456	Deletion	1	+	7474	7956	AAACCAACAGTGGTTGTTAATGCAGCCAAT|GTTTACCTTAAACATGGAGGAGGTGTTGCA	CAACAGTGGTTGTTAATGCAGCCAATGTTT|ACCTTAAACATGGAGGAGGTGTTGCAGGAG
NC_045512.2_pilon	3401	3406	Deletion	1	+	3502	3702	ACAATGTATACATTAAAAATGCAGACATTG|TGGAAGAAGCTAAAAAGGTAAAACCAACAG	TGTATACATTAAAAATGCAGACATTGTGGA|AGAAGCTAAAAAGGTAAAACCAACAGTGGT
NC_045512.2_pilon	3416	3421	Deletion	1	+	4305	4584	AAAATGCAGACATTGTGGAAGAAGCTAAAA|AGGTAAAACCAACAGTGGTTGTTAATGCAG	TGCAGACATTGTGGAAGAAGCTAAAAAGGT|AAAACCAACAGTGGTTGTTAATGCAGCCAA
NC_045512.2_pilon	3557	3562	Deletion	1	+	11892	11610	ATGATTACATAGCTACTAATGGACCACTTA|AAGTGGGTGGTAGTTGTGTTTTAAGCGGAC	TTACATAGCTACTAATGGACCACTTAAAGT|GGGTGGTAGTTGTGTTTTAAGCGGACACAA
NC_045512.2_pilon	3437	3442	Deletion	1	+	6064	6756	AAGCTAAAAAGGTAAAACCAACAGTGGTTG|TTAATGCAGCCAATGTTTACCTTAAACATG	TAAAAAGGTAAAACCAACAGTGGTTGTTAA|TGCAGCCAATGTTTACCTTAAACATGGAGG
NC_045512.2_pilon	20017	20022	Deletion	1	+	5941	5795	TTGATGGTAGAGTTGATGGTCAAGTAGACT|TATTTAGAAATGCCCGTAATGGTGTTCTTA	TGGTAGAGTTGATGGTCAAGTAGACTTATT|TAGAAATGCCCGTAATGGTGTTCTTATTAC
NC_045512.2_pilon	19974	19979	Deletion	1	+	5584	5765	AAGAAACCAACTGAAACGATTTGTGCACCA|CTCACTGTCTTTTTTGATGGTAGAGTTGAT	AACCAACTGAAACGATTTGTGCACCACTCA|CTGTCTTTTTTGATGGTAGAGTTGATGGTC
NC_045512.2_pilon	19921	19926	Deletion	1	+	8507	4098	ATGCTCCAGCACATATATCTACTATTGGTG|TTTGTTCTATGACTGACATAGCCAAGAAAC	TCCAGCACATATATCTACTATTGGTGTTTG|TTCTATGACTGACATAGCCAAGAAACCAAC
NC_045512.2_pilon	18678	18683	Deletion	1	+	3986	4086	GAGCGCACCTGTTGTCTATGTGATAGACGT|GCCACATGCTTTTCCACTGCTTCAGACACT	GCACCTGTTGTCTATGTGATAGACGTGCCA|CATGCTTTTCCACTGCTTCAGACACTTATG
NC_045512.2_pilon	18585	18590	Deletion	1	+	5535	5825	ACACTTAAAAATCTCTCTGACAGAGTCGTA|TTTGTCTTATGGGCACATGGCTTTGAGTTG	TTAAAAATCTCTCTGACAGAGTCGTATTTG|TCTTATGGGCACATGGCTTTGAGTTGACAT
NC_045512.2_pilon	20343	20348	Deletion	1	+	4877	4896	TTCGAACATATCGTTTATGGAGATTTTAGT|CATAGTCAGTTAGGTGGTTTACATCTACTG	AACATATCGTTTATGGAGATTTTAGTCATA|GTCAGTTAGGTGGTTTACATCTACTGATTG
NC_045512.2_pilon	20376	20381	Deletion	1	+	5771	5948	AGTCAGTTAGGTGGTTTACATCTACTGATT|GGACTAGCTAAACGTTTTAAGGAATCACCT	AGTTAGGTGGTTTACATCTACTGATTGGAC|TAGCTAAACGTTTTAAGGAATCACCTTTTG
NC_045512.2_pilon	20533	20538	Deletion	1	+	8830	8845	TTGATTTATTACTTGATGATTTTGTTGAAA|TAATAAAATCCCAAGATTTATCTGTAGTTT	TTTATTACTTGATGATTTTGTTGAAATAAT|AAAATCCCAAGATTTATCTGTAGTTTCTAA
NC_045512.2_pilon	20481	20486	Deletion	1	+	5206	5352	TATTTCATAACAGATGCGCAAACAGGTTCA|TCTAAGTGTGTGTGTTCTGTTATTGATTTA	TCATAACAGATGCGCAAACAGGTTCATCTA|AGTGTGTGTGTTCTGTTATTGATTTATTAC
NC_045512.2_pilon	20561	20566	Deletion	1	+	8267	8121	AATAATAAAATCCCAAGATTTATCTGTAGT|TTCTAAGGTTGTCAAAGTGACTATTGACTA	ATAAAATCCCAAGATTTATCTGTAGTTTCT|AAGGTTGTCAAAGTGACTATTGACTATACA
NC_045512.2_pilon	25571	25576	Deletion	1	+	2833	2816	TGCACTTCTTGCTGTTTTTCATAGCGCTTC|CAAAATCATAACCCTCAAAAAGAGATGGCA	CTTCTTGCTGTTTTTCATAGCGCTTCCAAA|ATCATAACCCTCAAAAAGAGATGGCAACTA
NC_045512.2_pilon	20422	20427	Deletion	1	+	6688	6682	TTAAGGAATCACCTTTTGAATTAGAAGATT|TTATTCCTATGGACAGTACAGTTAAAAACT	GGAATCACCTTTTGAATTAGAAGATTTTAT|TCCTATGGACAGTACAGTTAAAAACTATTT
NC_045512.2_pilon	24636	24641	Deletion	1	+	740	755	TGCAGAAATCAGAGCTTCTGCTAATCTTGC|TGCTACTAAAATGTCAGAGTGTGTACTTGG	GAAATCAGAGCTTCTGCTAATCTTGCTGCT|ACTAAAATGTCAGAGTGTGTACTTGGACAA
NC_045512.2_pilon	7113	7118	Deletion	1	+	3446	3699	TACTAATGTCACTATTGCAACCTACTGTAC|TGGTTCTATACCTTGTAGTGTTTGTCTTAG	AATGTCACTATTGCAACCTACTGTACTGGT|TCTATACCTTGTAGTGTTTGTCTTAGTGGT
NC_045512.2_pilon	7164	7169	Deletion	1	+	5292	5323	TTGTCTTAGTGGTTTAGATTCTTTAGACAC|CTATCCTTCTTTAGAAACTATACAAATTAC	CTTAGTGGTTTAGATTCTTTAGACACCTAT|CCTTCTTTAGAAACTATACAAATTACCATT
NC_045512.2_pilon	16572	16577	Deletion	1	+	3015	3041	GTTACTGACTTTAATGCAATTGCAACATGT|GACTGGACAAATGCTGGTGATTACATTTTA	CTGACTTTAATGCAATTGCAACATGTGACT|GGACAAATGCTGGTGATTACATTTTAGCTA
NC_045512.2_pilon	7171	7176	Deletion	1	+	5321	5587	AGTGGTTTAGATTCTTTAGACACCTATCCT|TCTTTAGAAACTATACAAATTACCATTTCA	GTTTAGATTCTTTAGACACCTATCCTTCTT|TAGAAACTATACAAATTACCATTTCATCTT
NC_045512.2_pilon	16411	16416	Deletion	1	+	1048	1050	TTTGCAATGCTCCAGGTTGTGATGTCACAG|ATGTGACTCAACTTTACTTAGGAGGTATGA	CAATGCTCCAGGTTGTGATGTCACAGATGT|GACTCAACTTTACTTAGGAGGTATGAGCTA
NC_045512.2_pilon	7132	7137	Deletion	1	+	4249	4467	ACCTACTGTACTGGTTCTATACCTTGTAGT|GTTTGTCTTAGTGGTTTAGATTCTTTAGAC	ACTGTACTGGTTCTATACCTTGTAGTGTTT|GTCTTAGTGGTTTAGATTCTTTAGACACCT
NC_045512.2_pilon	7078	7083	Deletion	1	+	1839	1937	TACTGTACTGGTTACAGAGAAGGCTATTTG|AACTCTACTAATGTCACTATTGCAACCTAC	GTACTGGTTACAGAGAAGGCTATTTGAACT|CTACTAATGTCACTATTGCAACCTACTGTA
NC_045512.2_pilon	22440	22445	Deletion	1	+	360	375	AACCATTACAGATGCTGTAGACTGTGCACT|TGACCCTCTCTCAGAAACAAAGTGTACGTT	ATTACAGATGCTGTAGACTGTGCACTTGAC|CCTCTCTCAGAAACAAAGTGTACGTTGAAA
NC_045512.2_pilon	16466	16471	Deletion	1	+	1079	1151	TATGAGCTATTATTGTAAATCACATAAACC|ACCCATTAGTTTTCCATTGTGTGCTAATGG	AGCTATTATTGTAAATCACATAAACCACCC|ATTAGTTTTCCATTGTGTGCTAATGGACAA
NC_045512.2_pilon	22341	22346	Deletion	1	+	1300	1309	TCCTGGTGATTCTTCTTCAGGTTGGACAGC|TGGTGCTGCAGCTTATTATGTGGGTTATCT	GGTGATTCTTCTTCAGGTTGGACAGCTGGT|GCTGCAGCTTATTATGTGGGTTATCTTCAA
NC_045512.2_pilon	19629	19634	Deletion	1	+	9317	9332	AACACTTTTACAAGACTTCAGAGTTTAGAA|AATGTGGCTTTTAATGTTGTAAATAAGGGA	CTTTTACAAGACTTCAGAGTTTAGAAAATG|TGGCTTTTAATGTTGTAAATAAGGGACACT
NC_045512.2_pilon	23475	23480	Deletion	1	+	5617	5767	ACTTACTCCTACTTGGCGTGTTTATTCTAC|AGGTTCTAATGTTTTTCAAACACGTGCAGG	ACTCCTACTTGGCGTGTTTATTCTACAGGT|TCTAATGTTTTTCAAACACGTGCAGGCTGT
NC_045512.2_pilon	6565	5986	Duplication	1	+	209	4512	GGCCACACAGATCTAATGGCTGCTTATGTA|GACAATTCTAGTCTTACTATTAAGAAACCT	CAATTATTATAAGAAAGACAATTCTTATTT|CACAGAGCAACCAATTGATCTTGTACCAAA
NC_045512.2_pilon	6044	6056	Deletion	1	+	6193	6327	ACCAACCATATCCAAACGCAAGCTTCGATA|ATTTTAAGTTTGTATGTGATAATATCAAAT	CCAAACGCAAGCTTCGATAATTTTAAGTTT|GTATGTGATAATATCAAATTTGCTGATGAT
NC_045512.2_pilon	9460	9465	Deletion	1	+	3717	3948	GTAGTAACATGCCTTGCCTACTATTTTATG|AGGTTTAGAAGAGCTTTTGGTGAATACAGT	TAACATGCCTTGCCTACTATTTTATGAGGT|TTAGAAGAGCTTTTGGTGAATACAGTCATG
NC_045512.2_pilon	26776	26790	Deletion	1	+	8216	9173	GATCACCGGTGGAATTGCTATCGCAATGGC|TTGTCTTGTAGGCTTGATGTGGCTCAGCTA	ATTGCTATCGCAATGGCTTGTCTTGTAGGC|TTGATGTGGCTCAGCTACTTCATTGCTTCT
NC_045512.2_pilon	13707	13711	Deletion	1	+	924	951	TACCAACATGAAGAAACAATTTATAATTTA|CTTAAGGATTGTCCAGCTGTTGCTAAACAT	CAACATGAAGAAACAATTTATAATTTACTT|AAGGATTGTCCAGCTGTTGCTAAACATGAC
NC_045512.2_pilon	3833	3837	Deletion	1	+	5107	5144	AAAATCTCTATGACAAACTTGTTTCAAGCT|TTTTGGAAATGAAGAGTGAAAAGCAAGTTG	ATCTCTATGACAAACTTGTTTCAAGCTTTT|TGGAAATGAAGAGTGAAAAGCAAGTTGAAC
NC_045512.2_pilon	14106	14110	Deletion	1	+	4219	4393	AATGGTAACTGGTATGATTTCGGTGATTTC|ATACAAACCACGCCAGGTAGTGGAGTTCCT	GGTAACTGGTATGATTTCGGTGATTTCATA|CAAACCACGCCAGGTAGTGGAGTTCCTGTT
NC_045512.2_pilon	6877	6881	Deletion	1	+	3750	3768	CCGACTACTATAGCAAAGAATACTGTTAAG|AGTGTCGGTAAATTTTGTCTAGAGGCTTCA	ACTACTATAGCAAAGAATACTGTTAAGAGT|GTCGGTAAATTTTGTCTAGAGGCTTCATTT
NC_045512.2_pilon	18873	18877	Deletion	1	+	3871	4051	GTAGCTAGTTGTGATGCAATCATGACTAGG|TGTCTAGCTGTCCACGAGTGCTTTGTTAAG	GCTAGTTGTGATGCAATCATGACTAGGTGT|CTAGCTGTCCACGAGTGCTTTGTTAAGCGT
NC_045512.2_pilon	8019	8023	Deletion	1	+	4701	4815	ATTAGTGTCTGATGTTGGTGATAGTGCGGA|AGTTGCAGTTAAAATGTTTGATGCTTACGT	AGTGTCTGATGTTGGTGATAGTGCGGAAGT|TGCAGTTAAAATGTTTGATGCTTACGTTAA
NC_045512.2_pilon	3558	3562	Deletion	1	+	11905	11610	TGATTACATAGCTACTAATGGACCACTTAA|AGTGGGTGGTAGTTGTGTTTTAAGCGGACA	TTACATAGCTACTAATGGACCACTTAAAGT|GGGTGGTAGTTGTGTTTTAAGCGGACACAA
NC_045512.2_pilon	3215	3219	Deletion	1	+	6705	7353	AGCAAGAAGAAGATTGGTTAGATGATGATA|GTCAACAAACTGTTGGTCAACAAGACGGCA	AAGAAGAAGATTGGTTAGATGATGATAGTC|AACAAACTGTTGGTCAACAAGACGGCAGTG
NC_045512.2_pilon	9979	9983	Deletion	1	+	4179	1471	GCTGCTTGTTGTCATCTCGCAAAGGCTCTC|AATGACTTCAGTAACTCAGGTTCTGATGTT	GCTTGTTGTCATCTCGCAAAGGCTCTCAAT|GACTTCAGTAACTCAGGTTCTGATGTTCTT
NC_045512.2_pilon	8913	8917	Deletion	1	+	6073	6061	ATTACGCACAACTAATGGTGACTTTTTGCA|TTTCTTACCTAGAGTTTTTAGTGCAGTTGG	ACGCACAACTAATGGTGACTTTTTGCATTT|CTTACCTAGAGTTTTTAGTGCAGTTGGTAA
NC_045512.2_pilon	21456	21461	Deletion	1	+	5209	5530	ACTGCTGTTATGTCTTTAAAAGAAGGTCAA|ATCAATGATATGATTTTATCTCTTCTTAGT	CTGTTATGTCTTTAAAAGAAGGTCAAATCA|ATGATATGATTTTATCTCTTCTTAGTAAAG
NC_045512.2_pilon	14755	14759	Deletion	1	+	3166	3198	TTAAGGAAGGAAGTTCTGTTGAATTAAAAC|ACTTCTTCTTTGCTCAGGATGGTAATGCTG	AGGAAGGAAGTTCTGTTGAATTAAAACACT|TCTTCTTTGCTCAGGATGGTAATGCTGCTA
NC_045512.2_pilon	2884	2888	Deletion	1	+	9556	9557	CTCGGTACAGAAGTAAATGAGTTCGCCTGT|GTTGTGGCAGATGCTGTCATAAAAACTTTG	GGTACAGAAGTAAATGAGTTCGCCTGTGTT|GTGGCAGATGCTGTCATAAAAACTTTGCAA
NC_045512.2_pilon	21008	21012	Deletion	1	+	3109	3355	AGATTCAACTTTGATTGGTGATTGTGCAAC|TGTACATACAGCTAATAAATGGGATCTCAT	TTCAACTTTGATTGGTGATTGTGCAACTGT|ACATACAGCTAATAAATGGGATCTCATTAT
NC_045512.2_pilon	10878	10882	Deletion	1	+	2547	2584	TGCTTCATTAAAAGAATTACTGCAAAATGG|TATGAATGGACGTACCATATTGGGTAGTGC	TTCATTAAAAGAATTACTGCAAAATGGTAT|GAATGGACGTACCATATTGGGTAGTGCTTT
NC_045512.2_pilon	27237	27241	Deletion	1	+	10276	10511	CATCTCGTTGACTTTCAGGTTACTATAGCA|GAGATATTACTAATTATTATGAGGACTTTT	CTCGTTGACTTTCAGGTTACTATAGCAGAG|ATATTACTAATTATTATGAGGACTTTTAAA
NC_045512.2_pilon	23630	23634	Deletion	1	+	4191	4242	CTCCTCGGCGGGCACGTAGTGTAGCTAGTC|AATCCATCATTGCCTACACTATGTCACTTG	CTCGGCGGGCACGTAGTGTAGCTAGTCAAT|CCATCATTGCCTACACTATGTCACTTGGTG
NC_045512.2_pilon	12564	12568	Deletion	1	+	6316	6520	TTATGCATCAGCATTGTGGGAAATCCAACA|GGTTGTAGATGCAGATAGTAAAATTGTTCA	TGCATCAGCATTGTGGGAAATCCAACAGGT|TGTAGATGCAGATAGTAAAATTGTTCAACT
NC_045512.2_pilon	11395	11402	Deletion	1	+	11255	11564	TATGATGATGGTGCTAGGAGAGTGTGGACA|CTTATGAATGTCTTGACACTCGTTTATAAA	GATGGTGCTAGGAGAGTGTGGACACTTATG|AATGTCTTGACACTCGTTTATAAAGTTTAT
NC_045512.2_pilon	11363	11367	Deletion	1	+	7368	7824	TGTTACTAATCCTTATGACAGCAAGAACTG|TGTATGATGATGGTGCTAGGAGAGTGTGGA	TACTAATCCTTATGACAGCAAGAACTGTGT|ATGATGATGGTGCTAGGAGAGTGTGGACAC
NC_045512.2_pilon	28973	28977	Deletion	1	+	3072	3087	TTGACAGATTGAACCAGCTTGAGAGCAAAA|TGTCTGGTAAAGGCCAACAACAACAAGGCC	ACAGATTGAACCAGCTTGAGAGCAAAATGT|CTGGTAAAGGCCAACAACAACAAGGCCAAA
NC_045512.2_pilon	10316	10320	Deletion	1	+	9146	8960	TTGGACATTCTATGCAAAATTGTGTACTTA|AGTTTAAGGTTGATACAGCCAATCCTAAGA	GACATTCTATGCAAAATTGTGTACTTAAGT|TTAAGGTTGATACAGCCAATCCTAAGACAC
NC_045512.2_pilon	2577	2581	Deletion	1	+	4436	4451	TGATTTACAACCATTAGAACAACCTACTAG|TGAAGCTGTTGAAGCTCCATTGGTTGGTAC	TTTACAACCATTAGAACAACCTACTAGTGA|AGCTGTTGAAGCTCCATTGGTTGGTACACC
NC_045512.2_pilon	12203	12207	Deletion	1	+	5140	5294	ATGGTGATTCTGAAGTTGTTCTTAAAAAGT|TGAAGAAGTCTTTGAATGTGGCTAAATCTG	GTGATTCTGAAGTTGTTCTTAAAAAGTTGA|AGAAGTCTTTGAATGTGGCTAAATCTGAAT
NC_045512.2_pilon	4941	4945	Deletion	1	+	2635	2751	AGTTATCACCTTTGACAATCTTAAGACACT|TCTTTCTTTGAGAGAAGTGAGGACTATTAA	TATCACCTTTGACAATCTTAAGACACTTCT|TTCTTTGAGAGAAGTGAGGACTATTAAGGT
NC_045512.2_pilon	14200	14204	Deletion	1	+	6400	6416	TATTAACCTTGACCAGGGCTTTAACTGCAG|AGTCACATGTTGACACTGACTTAACAAAGC	TAACCTTGACCAGGGCTTTAACTGCAGAGT|CACATGTTGACACTGACTTAACAAAGCCTT
NC_045512.2_pilon	17747	17751	Deletion	1	+	2764	2808	CGTGGTAAGAGAATTCCTTACACGTAACCC|TGCTTGGAGAAAAGCTGTCTTTATTTCACC	GGTAAGAGAATTCCTTACACGTAACCCTGC|TTGGAGAAAAGCTGTCTTTATTTCACCTTA
NC_045512.2_pilon	7815	7819	Deletion	1	+	2972	3239	AGCTGGTCAAAAGACTTATGAAAGACATTC|TCTCTCTCATTTTGTTAACTTAGACAACCT	TGGTCAAAAGACTTATGAAAGACATTCTCT|CTCTCATTTTGTTAACTTAGACAACCTGAG
NC_045512.2_pilon	1888	1892	Deletion	1	+	2109	2113	CCTCTTTATGCATTTGCATCAGAGGCTGCT|CGTGTTGTACGATCAATTTTCTCCCGCACT	CTTTATGCATTTGCATCAGAGGCTGCTCGT|GTTGTACGATCAATTTTCTCCCGCACTCTT
NC_045512.2_pilon	1785	1789	Deletion	1	+	6703	7161	AGCATTCAAACAAATTGTTGAATCCTGTGG|TAATTTTAAAGTTACAAAAGGAAAAGCTAA	ATTCAAACAAATTGTTGAATCCTGTGGTAA|TTTTAAAGTTACAAAAGGAAAAGCTAAAAA
NC_045512.2_pilon	20855	20859	Deletion	1	+	3425	3564	ATTAACATTAGCTGTACCCTATAATATGAG|AGTTATACATTTTGGTGCTGGTTCTGATAA	AACATTAGCTGTACCCTATAATATGAGAGT|TATACATTTTGGTGCTGGTTCTGATAAAGG
NC_045512.2_pilon	21029	21033	Deletion	1	+	3657	3655	TTGTGCAACTGTACATACAGCTAATAAATG|GGATCTCATTATTAGTGATATGTACGACCC	TGCAACTGTACATACAGCTAATAAATGGGA|TCTCATTATTAGTGATATGTACGACCCTAA
NC_045512.2_pilon	15412	15416	Deletion	1	+	5605	5647	TGTCACACCGTTTCTATAGATTAGCTAATG|AGTGTGCTCAAGTATTGAGTGAAATGGTCA	CACACCGTTTCTATAGATTAGCTAATGAGT|GTGCTCAAGTATTGAGTGAAATGGTCATGT
NC_045512.2_pilon	15481	15485	Deletion	1	+	7219	7321	GTTCACTATATGTTAAACCAGGTGGAACCT|CATCAGGAGATGCCACAACTGCTTATGCTA	CACTATATGTTAAACCAGGTGGAACCTCAT|CAGGAGATGCCACAACTGCTTATGCTAATA
NC_045512.2_pilon	10602	10606	Deletion	1	+	4099	4211	TGGCACAGACTTAGAAGGTAACTTTTATGG|ACCTTTTGTTGACAGGCAAACAGCACAAGC	CACAGACTTAGAAGGTAACTTTTATGGACC|TTTTGTTGACAGGCAAACAGCACAAGCAGC
NC_045512.2_pilon	29535	29539	Deletion	1	+	6094	6300	GAGCAGTGCTGACTCAACTCAGGCCTAAAC|TCATGCAGACCACACAAGGCAGATGGGCTA	CAGTGCTGACTCAACTCAGGCCTAAACTCA|TGCAGACCACACAAGGCAGATGGGCTATAT
NC_045512.2_pilon	15490	15494	Deletion	1	+	7410	7351	ATGTTAAACCAGGTGGAACCTCATCAGGAG|ATGCCACAACTGCTTATGCTAATAGTGTTT	TTAAACCAGGTGGAACCTCATCAGGAGATG|CCACAACTGCTTATGCTAATAGTGTTTTTA
NC_045512.2_pilon	20326	20330	Deletion	1	+	4410	4425	AATTAGAAGGCTATGCCTTCGAACATATCG|TTTATGGAGATTTTAGTCATAGTCAGTTAG	TAGAAGGCTATGCCTTCGAACATATCGTTT|ATGGAGATTTTAGTCATAGTCAGTTAGGTG
NC_045512.2_pilon	15444	15448	Deletion	1	+	6887	7097	TGTGCTCAAGTATTGAGTGAAATGGTCATG|TGTGGCGGTTCACTATATGTTAAACCAGGT	GCTCAAGTATTGAGTGAAATGGTCATGTGT|GGCGGTTCACTATATGTTAAACCAGGTGGA
NC_045512.2_pilon	26861	26865	Deletion	1	+	8406	8409	GCGCGTACGCGTTCCATGTGGTCATTCAAT|CCAGAAACTAACATTCTTCTCAACGTGCCA	CGTACGCGTTCCATGTGGTCATTCAATCCA|GAAACTAACATTCTTCTCAACGTGCCACTC
NC_045512.2_pilon	3970	3974	Deletion	1	+	9232	9188	AAACAAGATGATAAGAAAATCAAAGCTTGT|GTTGAAGAAGTTACAACAACTCTGGAAGAA	CAAGATGATAAGAAAATCAAAGCTTGTGTT|GAAGAAGTTACAACAACTCTGGAAGAAACT
NC_045512.2_pilon	16108	16112	Deletion	1	+	5884	5839	TCTTTCATTTGTACTTACAATACATAAGAA|AGCTACATGATGAGTTAACAGGACACATGT	TTCATTTGTACTTACAATACATAAGAAAGC|TACATGATGAGTTAACAGGACACATGTTAG
NC_045512.2_pilon	11528	11532	Deletion	1	+	5042	5483	CAGGTGTAGTTACAACTGTCATGTTTTTGG|CCAGAGGTATTGTTTTTATGTGTGTTGAGT	GTGTAGTTACAACTGTCATGTTTTTGGCCA|GAGGTATTGTTTTTATGTGTGTTGAGTATT
NC_045512.2_pilon	15518	15522	Deletion	1	+	4942	5004	AGATGCCACAACTGCTTATGCTAATAGTGT|TTTTAACATTTGTCAAGCTGTCACGGCCAA	TGCCACAACTGCTTATGCTAATAGTGTTTT|TAACATTTGTCAAGCTGTCACGGCCAATGT
NC_045512.2_pilon	13982	13986	Deletion	1	+	5418	5467	ATTACGCGTATACGCCAACTTAGGTGAACG|TGTACGCCAAGCTTTGTTAAAAACAGTACA	ACGCGTATACGCCAACTTAGGTGAACGTGT|ACGCCAAGCTTTGTTAAAAACAGTACAATT
NC_045512.2_pilon	19750	19754	Deletion	1	+	9240	9516	AAGTTGATGGTGTTGATGTAGAATTGTTTG|AAAATAAAACAACATTACCTGTTAATGTAG	TTGATGGTGTTGATGTAGAATTGTTTGAAA|ATAAAACAACATTACCTGTTAATGTAGCAT
NC_045512.2_pilon	26865	26869	Deletion	1	+	8409	8523	GTACGCGTTCCATGTGGTCATTCAATCCAG|AAACTAACATTCTTCTCAACGTGCCACTCC	CGCGTTCCATGTGGTCATTCAATCCAGAAA|CTAACATTCTTCTCAACGTGCCACTCCATG
NC_045512.2_pilon	26289	26293	Deletion	1	+	6141	6143	TCGGAAGAGACAGGTACGTTAATAGTTAAT|AGCGTACTTCTTTTTCTTGCTTTCGTGGTA	GAAGAGACAGGTACGTTAATAGTTAATAGC|GTACTTCTTTTTCTTGCTTTCGTGGTATTC
NC_045512.2_pilon	20209	20213	Deletion	1	+	1336	1424	AACAATTACCTGAAACTTACTTTACTCAGA|GTAGAAATTTACAAGAATTTAAACCCAGGA	AATTACCTGAAACTTACTTTACTCAGAGTA|GAAATTTACAAGAATTTAAACCCAGGAGTC
NC_045512.2_pilon	23815	23819	Deletion	1	+	12767	12449	ATTTGTGGTGATTCAACTGAATGCAGCAAT|CTTTTGTTGCAATATGGCAGTTTTTGTACA	TGTGGTGATTCAACTGAATGCAGCAATCTT|TTGTTGCAATATGGCAGTTTTTGTACACAA
NC_045512.2_pilon	28975	28979	Deletion	1	+	3064	3211	GACAGATTGAACCAGCTTGAGAGCAAAATG|TCTGGTAAAGGCCAACAACAACAAGGCCAA	AGATTGAACCAGCTTGAGAGCAAAATGTCT|GGTAAAGGCCAACAACAACAAGGCCAAACT
NC_045512.2_pilon	29007	29011	Deletion	1	+	4255	4362	TGGTAAAGGCCAACAACAACAAGGCCAAAC|TGTCACTAAGAAATCTGCTGCTGAGGCTTC	TAAAGGCCAACAACAACAAGGCCAAACTGT|CACTAAGAAATCTGCTGCTGAGGCTTCTAA
NC_045512.2_pilon	6245	6249	Deletion	1	+	5239	5245	AATTGTTACATAAACCTATTGTTTGGCATG|TTAACAATGCAACTAATAAAGCCACGTATA	TGTTACATAAACCTATTGTTTGGCATGTTA|ACAATGCAACTAATAAAGCCACGTATAAAC
NC_045512.2_pilon	13303	13307	Deletion	1	+	2077	2104	CCAAATCCTAAAGGATTTTGTGACTTAAAA|GGTAAGTATGTACAAATACCTACAACTTGT	AATCCTAAAGGATTTTGTGACTTAAAAGGT|AAGTATGTACAAATACCTACAACTTGTGCT
NC_045512.2_pilon	9601	9605	Deletion	1	+	5913	5952	GGTGTTTATTCTGTTATTTACTTGTACTTG|ACATTTTATCTTACTAATGATGTTTCTTTT	GTTTATTCTGTTATTTACTTGTACTTGACA|TTTTATCTTACTAATGATGTTTCTTTTTTA
NC_045512.2_pilon	783	787	Deletion	1	+	4720	4778	TAAACATAGCAGTGGTGTTACCCGTGAACT|CATGCGTGAGCTTAACGGAGGGGCATACAC	ACATAGCAGTGGTGTTACCCGTGAACTCAT|GCGTGAGCTTAACGGAGGGGCATACACTCG
NC_045512.2_pilon	10352	10356	Deletion	1	+	6601	6825	AGGTTGATACAGCCAATCCTAAGACACCTA|AGTATAAGTTTGTTCGCATTCAACCAGGAC	TTGATACAGCCAATCCTAAGACACCTAAGT|ATAAGTTTGTTCGCATTCAACCAGGACAGA
NC_045512.2_pilon	28073	28077	Deletion	1	+	4158	4411	GCTAGAAAATCAGCACCTTTAATTGAATTG|TGCGTGGATGAGGCTGGTTCTAAATCACCC	AGAAAATCAGCACCTTTAATTGAATTGTGC|GTGGATGAGGCTGGTTCTAAATCACCCATT
NC_045512.2_pilon	25755	25759	Deletion	1	+	2237	111	GTCTACTTCTTGCAGAGTATAAACTTTGTA|AGAATAATAATGAGGCTTTGGCTTTGCTGG	TACTTCTTGCAGAGTATAAACTTTGTAAGA|ATAATAATGAGGCTTTGGCTTTGCTGGAAA
NC_045512.2_pilon	13509	13513	Deletion	1	+	4025	4000	GTAAGTGCAGCCCGTCTTACACCGTGCGGC|ACAGGCACTAGTACTGATGTCGTATACAGG	AGTGCAGCCCGTCTTACACCGTGCGGCACA|GGCACTAGTACTGATGTCGTATACAGGGCT
NC_045512.2_pilon	22139	22143	Deletion	1	+	5428	5708	AGGGTAATTTCAAAAATCTTAGGGAATTTG|TGTTTAAGAATATTGATGGTTATTTTAAAA	GTAATTTCAAAAATCTTAGGGAATTTGTGT|TTAAGAATATTGATGGTTATTTTAAAATAT
NC_045512.2_pilon	15524	15528	Deletion	1	+	5048	5080	CACAACTGCTTATGCTAATAGTGTTTTTAA|CATTTGTCAAGCTGTCACGGCCAATGTTAA	AACTGCTTATGCTAATAGTGTTTTTAACAT|TTGTCAAGCTGTCACGGCCAATGTTAATGC
NC_045512.2_pilon	15548	15552	Deletion	1	+	4745	4704	TTTTAACATTTGTCAAGCTGTCACGGCCAA|TGTTAATGCACTTTTATCTACTGATGGTAA	TAACATTTGTCAAGCTGTCACGGCCAATGT|TAATGCACTTTTATCTACTGATGGTAACAA
NC_045512.2_pilon	15513	15517	Deletion	1	+	4873	4880	TCAGGAGATGCCACAACTGCTTATGCTAAT|AGTGTTTTTAACATTTGTCAAGCTGTCACG	GGAGATGCCACAACTGCTTATGCTAATAGT|GTTTTTAACATTTGTCAAGCTGTCACGGCC
NC_045512.2_pilon	20557	20561	Deletion	1	+	8438	8267	TTGAAATAATAAAATCCCAAGATTTATCTG|TAGTTTCTAAGGTTGTCAAAGTGACTATTG	AAATAATAAAATCCCAAGATTTATCTGTAG|TTTCTAAGGTTGTCAAAGTGACTATTGACT
NC_045512.2_pilon	18025	18029	Deletion	1	+	7940	7871	TTACAAGTCTTGAAATTCCACGTAGGAATG|TGGCAACTTTACAAGCTGAAAATGTAACAG	CAAGTCTTGAAATTCCACGTAGGAATGTGG|CAACTTTACAAGCTGAAAATGTAACAGGAC
NC_045512.2_pilon	9547	9551	Deletion	1	+	5746	5773	TTCCTTATGTCATTCACTGTACTCTGTTTA|ACACCAGTTTACTCATTCTTACCTGGTGTT	CTTATGTCATTCACTGTACTCTGTTTAACA|CCAGTTTACTCATTCTTACCTGGTGTTTAT
NC_045512.2_pilon	6415	6419	Deletion	1	+	4433	3169	TGCGAAGATCTAAAACCAGTCTCTGAAGAA|GTAGTGGAAAATCCTACCATACAGAAAGAC	GAAGATCTAAAACCAGTCTCTGAAGAAGTA|GTGGAAAATCCTACCATACAGAAAGACGTT
NC_045512.2_pilon	22277	22281	Deletion	1	+	2808	2819	TGCCAATAGGTATTAACATCACTAGGTTTC|AAACTTTACTTGCTTTACATAGAAGTTATT	CAATAGGTATTAACATCACTAGGTTTCAAA|CTTTACTTGCTTTACATAGAAGTTATTTGA
NC_045512.2_pilon	13998	14002	Deletion	1	+	5860	5583	AACTTAGGTGAACGTGTACGCCAAGCTTTG|TTAAAAACAGTACAATTCTGTGATGCCATG	TTAGGTGAACGTGTACGCCAAGCTTTGTTA|AAAACAGTACAATTCTGTGATGCCATGCGA
NC_045512.2_pilon	6174	6097	Duplication	1	+	5165	3076	CCCTGACTTAAATGGTGATGTGGTGGCTAT|TGATTATAAACACTACACACCCTCTTTTAA	TATCAAATTTGCTGATGATTTAAACCAGTT|AACTGGTTATAAGAAACCTGCTTCAAGAGA
NC_045512.2_pilon	6174	6101	Duplication	1	+	5165	3174	CCCTGACTTAAATGGTGATGTGGTGGCTAT|TGATTATAAACACTACACACCCTCTTTTAA	AAATTTGCTGATGATTTAAACCAGTTAACT|GGTTATAAGAAACCTGCTTCAAGAGAGCTT
NC_045512.2_pilon	7047	7051	Deletion	1	+	2627	2654	TGTTTTAATGTCTAATTTAGGCATGCCTTC|TTACTGTACTGGTTACAGAGAAGGCTATTT	TTTAATGTCTAATTTAGGCATGCCTTCTTA|CTGTACTGGTTACAGAGAAGGCTATTTGAA
NC_045512.2_pilon	11152	11157	Deletion	1	+	8998	8966	GCTATGTCTGCTTTTGCAATGATGTTTGTC|AAACATAAGCATGCATTTCTCTGTTTGTTT	TGTCTGCTTTTGCAATGATGTTTGTCAAAC|ATAAGCATGCATTTCTCTGTTTGTTTTTGT
NC_045512.2_pilon	11115	11120	Deletion	1	+	6829	7148	TGAAAATGCCTTTTTACCTTTTGCTATGGG|TATTATTGCTATGTCTGCTTTTGCAATGAT	AATGCCTTTTTACCTTTTGCTATGGGTATT|ATTGCTATGTCTGCTTTTGCAATGATGTTT
NC_045512.2_pilon	353	358	Deletion	1	+	2770	2771	TTTTACAGGTTCGCGACGTGCTCGTACGTG|GCTTTGGAGACTCCGTGGAGGAGGTCTTAT	ACAGGTTCGCGACGTGCTCGTACGTGGCTT|TGGAGACTCCGTGGAGGAGGTCTTATCAGA
NC_045512.2_pilon	9318	9323	Deletion	1	+	3186	3271	TGATTATTACAGATCTTTACCAGGAGTTTT|CTGTGGTGTAGATGCTGTAAATTTACTTAC	TATTACAGATCTTTACCAGGAGTTTTCTGT|GGTGTAGATGCTGTAAATTTACTTACTAAT
NC_045512.2_pilon	22070	22075	Deletion	1	+	2940	2956	ATTCTAGTGCGAATAATTGCACTTTTGAAT|ATGTCTCTCAGCCTTTTCTTATGGACCTTG	TAGTGCGAATAATTGCACTTTTGAATATGT|CTCTCAGCCTTTTCTTATGGACCTTGAAGG
NC_045512.2_pilon	22101	22106	Deletion	1	+	3966	4096	TGTCTCTCAGCCTTTTCTTATGGACCTTGA|AGGAAAACAGGGTAATTTCAAAAATCTTAG	TCTCAGCCTTTTCTTATGGACCTTGAAGGA|AAACAGGGTAATTTCAAAAATCTTAGGGAA
NC_045512.2_pilon	4502	4508	Deletion	1	+	6392	6584	AGCGTAAATATAAGGGTATTAAAATACAAG|AGGGTGTGGTTGATTATGGTGCTAGATTTT	AAATATAAGGGTATTAAAATACAAGAGGGT|GTGGTTGATTATGGTGCTAGATTTTACTTT
NC_045512.2_pilon	4386	4392	Deletion	1	+	8031	3783	GCAAGAAATTCTTGGAACTGTTTCTTGGAA|TTTGCGAGAAATGCTTGCACATGCAGAAGA	AAATTCTTGGAACTGTTTCTTGGAATTTGC|GAGAAATGCTTGCACATGCAGAAGAAACAC
NC_045512.2_pilon	8494	8500	Deletion	1	+	4262	4399	AAAAAGAATAACTTACCTTTTAAGTTGACA|TGTGCAACTACTAGACAAGTTGTTAATGTT	GAATAACTTACCTTTTAAGTTGACATGTGC|AACTACTAGACAAGTTGTTAATGTTGTAAC
NC_045512.2_pilon	19259	19265	Deletion	1	+	655	658	TGTTTGTAGATTTGACACTAGAGTGCTATC|TAACCTTAACTTGCCTGGTTGTGATGGTGG	GTAGATTTGACACTAGAGTGCTATCTAACC|TTAACTTGCCTGGTTGTGATGGTGGCAGTT
NC_045512.2_pilon	7741	7747	Deletion	1	+	3776	3769	CCTACTGACCAGTCTTCTTACATCGTTGAT|AGTGTTACAGTGAAGAATGGTTCCATCCAT	TGACCAGTCTTCTTACATCGTTGATAGTGT|TACAGTGAAGAATGGTTCCATCCATCTTTA
NC_045512.2_pilon	4341	4347	Deletion	1	+	8756	8845	TAAAAGTGCCTTTTACATTCTACCATCTAT|TATCTCTAATGAGAAGCAAGAAATTCTTGG	GTGCCTTTTACATTCTACCATCTATTATCT|CTAATGAGAAGCAAGAAATTCTTGGAACTG
NC_045512.2_pilon	15971	15977	Deletion	1	+	7141	7000	ATCAAGAATCCTAGGGGCCGGCTGTTTTGT|AGATGATATCGTAAAAACAGATGGTACACT	GAATCCTAGGGGCCGGCTGTTTTGTAGATG|ATATCGTAAAAACAGATGGTACACTTATGA
NC_045512.2_pilon	237	243	Deletion	1	+	3378	3307	GTGTTGCAGCCGATCATCAGCACATCTAGG|TTTTGTCCGGGTGTGACCGAAAGGTAAGAT	GCAGCCGATCATCAGCACATCTAGGTTTTG|TCCGGGTGTGACCGAAAGGTAAGATGGAGA
NC_045512.2_pilon	10812	10818	Deletion	1	+	2049	2304	ACAAGACCATGTTGACATACTAGGACCTCT|TTCTGCTCAAACTGGAATTGCCGTTTTAGA	ACCATGTTGACATACTAGGACCTCTTTCTG|CTCAAACTGGAATTGCCGTTTTAGATATGT
NC_045512.2_pilon	15810	15816	Deletion	1	+	4355	4592	AACTTTAAGTCAGTTCTTTATTATCAAAAC|AATGTTTTTATGTCTGAAGCAAAATGTTGG	TAAGTCAGTTCTTTATTATCAAAACAATGT|TTTTATGTCTGAAGCAAAATGTTGGACTGA
NC_045512.2_pilon	15112	15118	Deletion	1	+	3624	3935	TTAGTGCAAAGAATAGAGCTCGCACCGTAG|CTGGTGTCTCTATCTGTAGTACTATGACCA	GCAAAGAATAGAGCTCGCACCGTAGCTGGT|GTCTCTATCTGTAGTACTATGACCAATAGA
NC_045512.2_pilon	22733	22745	Deletion	1	+	1407	1381	GAGTGTCTCCTACTAAATTAAATGATCTCT|GCTTTACTAATGTCTATGCAGATTCATTTG	ACTAAATTAAATGATCTCTGCTTTACTAAT|GTCTATGCAGATTCATTTGTAATTAGAGGT
NC_045512.2_pilon	3835	3841	Deletion	1	+	5109	5067	AATCTCTATGACAAACTTGTTTCAAGCTTT|TTGGAAATGAAGAGTGAAAAGCAAGTTGAA	CTATGACAAACTTGTTTCAAGCTTTTTGGA|AATGAAGAGTGAAAAGCAAGTTGAACAAAA
NC_045512.2_pilon	26804	26810	Deletion	1	+	9542	8046	GCTTGTCTTGTAGGCTTGATGTGGCTCAGC|TACTTCATTGCTTCTTTCAGACTGTTTGCG	TCTTGTAGGCTTGATGTGGCTCAGCTACTT|CATTGCTTCTTTCAGACTGTTTGCGCGTAC
NC_045512.2_pilon	26855	26861	Deletion	1	+	8645	8406	CTGTTTGCGCGTACGCGTTCCATGTGGTCA|TTCAATCCAGAAACTAACATTCTTCTCAAC	TGCGCGTACGCGTTCCATGTGGTCATTCAA|TCCAGAAACTAACATTCTTCTCAACGTGCC
NC_045512.2_pilon	26738	26744	Deletion	1	+	6176	6727	GCTTGTTTTGTGCTTGCTGCTGTTTACAGA|ATAAATTGGATCACCGGTGGAATTGCTATC	TTTTGTGCTTGCTGCTGTTTACAGAATAAA|TTGGATCACCGGTGGAATTGCTATCGCAAT
NC_045512.2_pilon	10380	10386	Deletion	1	+	6957	7449	TAAGTATAAGTTTGTTCGCATTCAACCAGG|ACAGACTTTTTCAGTGTTAGCTTGTTACAA	ATAAGTTTGTTCGCATTCAACCAGGACAGA|CTTTTTCAGTGTTAGCTTGTTACAATGGTT
NC_045512.2_pilon	19602	19608	Deletion	1	+	9306	9484	AAACAATTTGATACTTATAACCTCTGGAAC|ACTTTTACAAGACTTCAGAGTTTAGAAAAT	ATTTGATACTTATAACCTCTGGAACACTTT|TACAAGACTTCAGAGTTTAGAAAATGTGGC
NC_045512.2_pilon	11435	11441	Deletion	1	+	13609	13493	TCTTGACACTCGTTTATAAAGTTTATTATG|GTAATGCTTTAGATCAAGCCATTTCCATGT	ACACTCGTTTATAAAGTTTATTATGGTAAT|GCTTTAGATCAAGCCATTTCCATGTGGGCT
NC_045512.2_pilon	6893	6899	Deletion	1	+	4891	5539	AGAATACTGTTAAGAGTGTCGGTAAATTTT|GTCTAGAGGCTTCATTTAATTATTTGAAGT	ACTGTTAAGAGTGTCGGTAAATTTTGTCTA|GAGGCTTCATTTAATTATTTGAAGTCACCT
NC_045512.2_pilon	6832	6838	Deletion	1	+	3629	3703	TGTACTTTTACTAGAAGTACAAATTCTAGA|ATTAAAGCATCTATGCCGACTACTATAGCA	TTTTACTAGAAGTACAAATTCTAGAATTAA|AGCATCTATGCCGACTACTATAGCAAAGAA
NC_045512.2_pilon	6881	6887	Deletion	1	+	3768	4286	CTACTATAGCAAAGAATACTGTTAAGAGTG|TCGGTAAATTTTGTCTAGAGGCTTCATTTA	ATAGCAAAGAATACTGTTAAGAGTGTCGGT|AAATTTTGTCTAGAGGCTTCATTTAATTAT
NC_045512.2_pilon	19815	19821	Deletion	1	+	5146	5240	GAGCTTTGGGCTAAGCGCAACATTAAACCA|GTACCAGAGGTGAAAATACTCAATAATTTG	TTGGGCTAAGCGCAACATTAAACCAGTACC|AGAGGTGAAAATACTCAATAATTTGGGTGT
NC_045512.2_pilon	2896	2902	Deletion	1	+	9460	9299	GTAAATGAGTTCGCCTGTGTTGTGGCAGAT|GCTGTCATAAAAACTTTGCAACCAGTATCT	TGAGTTCGCCTGTGTTGTGGCAGATGCTGT|CATAAAAACTTTGCAACCAGTATCTGAATT
NC_045512.2_pilon	15542	15548	Deletion	1	+	4807	4745	TAGTGTTTTTAACATTTGTCAAGCTGTCAC|GGCCAATGTTAATGCACTTTTATCTACTGA	TTTTTAACATTTGTCAAGCTGTCACGGCCA|ATGTTAATGCACTTTTATCTACTGATGGTA
NC_045512.2_pilon	15503	15509	Deletion	1	+	7358	4883	TGGAACCTCATCAGGAGATGCCACAACTGC|TTATGCTAATAGTGTTTTTAACATTTGTCA	CCTCATCAGGAGATGCCACAACTGCTTATG|CTAATAGTGTTTTTAACATTTGTCAAGCTG
NC_045512.2_pilon	15382	15388	Deletion	1	+	8494	8425	TTGCTCGCAAACATACAACGTGTTGTAGCT|TGTCACACCGTTTCTATAGATTAGCTAATG	CGCAAACATACAACGTGTTGTAGCTTGTCA|CACCGTTTCTATAGATTAGCTAATGAGTGT
NC_045512.2_pilon	967	973	Deletion	1	+	1740	1876	AAGAGGGGTGTATACTGCTGCCGTGAACAT|GAGCATGAAATTGCTTGGTACACGGAACGT	GGGTGTATACTGCTGCCGTGAACATGAGCA|TGAAATTGCTTGGTACACGGAACGTTCTGA
NC_045512.2_pilon	4818	4824	Deletion	1	+	729	747	TGGTTCCTATAAAGATTGGTCCTATTCTGG|ACAATCTACACAACTAGGTATAGAATTTCT	CCTATAAAGATTGGTCCTATTCTGGACAAT|CTACACAACTAGGTATAGAATTTCTTAAGA
NC_045512.2_pilon	13985	13991	Deletion	1	+	5457	5623	ACGCGTATACGCCAACTTAGGTGAACGTGT|ACGCCAAGCTTTGTTAAAAACAGTACAATT	TATACGCCAACTTAGGTGAACGTGTACGCC|AAGCTTTGTTAAAAACAGTACAATTCTGTG
NC_045512.2_pilon	18984	18990	Deletion	1	+	7346	7179	AATGCGGCTTGTAGAAAGGTTCAACACATG|GTTGTTAAAGCTGCATTATTAGCAGACAAA	GGCTTGTAGAAAGGTTCAACACATGGTTGT|TAAAGCTGCATTATTAGCAGACAAATTCCC
NC_045512.2_pilon	19723	19729	Deletion	1	+	8767	8765	CTATCATTAATAACACTGTTTACACAAAAG|TTGATGGTGTTGATGTAGAATTGTTTGAAA	ATTAATAACACTGTTTACACAAAAGTTGAT|GGTGTTGATGTAGAATTGTTTGAAAATAAA
NC_045512.2_pilon	17403	17409	Deletion	1	+	8842	8758	ACAAATTATGATTTGAGTGTTGTCAATGCC|AGATTACGTGCTAAGCACTATGTGTACATT	TTATGATTTGAGTGTTGTCAATGCCAGATT|ACGTGCTAAGCACTATGTGTACATTGGCGA
NC_045512.2_pilon	17376	17382	Deletion	1	+	9097	8947	GTTGTCTTTGATGAAATTTCAATGGCCACA|AATTATGATTTGAGTGTTGTCAATGCCAGA	CTTTGATGAAATTTCAATGGCCACAAATTA|TGATTTGAGTGTTGTCAATGCCAGATTACG
NC_045512.2_pilon	1427	1433	Deletion	1	+	5665	6261	TAGGACCTGAGCATAGTCTTGCCGAATACC|ATAATGAATCTGGCTTGAAAACCATTCTTC	CCTGAGCATAGTCTTGCCGAATACCATAAT|GAATCTGGCTTGAAAACCATTCTTCGTAAG
NC_045512.2_pilon	2330	2336	Deletion	1	+	12696	12669	TTAAGCTTGTAAATAAATTTTTGGCTTTGT|GTGCTGACTCTATCATTATTGGTGGAGCTA	CTTGTAAATAAATTTTTGGCTTTGTGTGCT|GACTCTATCATTATTGGTGGAGCTAAACTT
NC_045512.2_pilon	2270	2276	Deletion	1	+	11419	11645	TTGTCGGTGGACAAATTGTCACCTGTGCAA|AGGAAATTAAGGAGAGTGTTCAGACATTCT	GGTGGACAAATTGTCACCTGTGCAAAGGAA|ATTAAGGAGAGTGTTCAGACATTCTTTAAG
NC_045512.2_pilon	2318	2324	Deletion	1	+	13028	13058	TTCAGACATTCTTTAAGCTTGTAAATAAAT|TTTTGGCTTTGTGTGCTGACTCTATCATTA	ACATTCTTTAAGCTTGTAAATAAATTTTTG|GCTTTGTGTGCTGACTCTATCATTATTGGT
NC_045512.2_pilon	2082	2088	Deletion	1	+	704	773	TGTAATGGCCTACATTACAGGTGGTGTTGT|TCAGTTGACTTCGCAGTGGCTAACTAACAT	TGGCCTACATTACAGGTGGTGTTGTTCAGT|TGACTTCGCAGTGGCTAACTAACATCTTTG
NC_045512.2_pilon	1808	1815	Deletion	1	+	7751	7839	CCTGTGGTAATTTTAAAGTTACAAAAGGAA|AAGCTAAAAAAGGTGCCTGGAATATTGGTG	GTAATTTTAAAGTTACAAAAGGAAAAGCTA|AAAAAGGTGCCTGGAATATTGGTGAACAGA
NC_045512.2_pilon	1859	1865	Deletion	1	+	6107	6064	ATATTGGTGAACAGAAATCAATACTGAGTC|CTCTTTATGCATTTGCATCAGAGGCTGCTC	GGTGAACAGAAATCAATACTGAGTCCTCTT|TATGCATTTGCATCAGAGGCTGCTCGTGTT
NC_045512.2_pilon	1862	1868	Deletion	1	+	6075	6021	TTGGTGAACAGAAATCAATACTGAGTCCTC|TTTATGCATTTGCATCAGAGGCTGCTCGTG	GAACAGAAATCAATACTGAGTCCTCTTTAT|GCATTTGCATCAGAGGCTGCTCGTGTTGTA
NC_045512.2_pilon	1781	1787	Deletion	1	+	6756	6812	ATAAAGCATTCAAACAAATTGTTGAATCCT|GTGGTAATTTTAAAGTTACAAAAGGAAAAG	GCATTCAAACAAATTGTTGAATCCTGTGGT|AATTTTAAAGTTACAAAAGGAAAAGCTAAA
NC_045512.2_pilon	26798	26804	Deletion	1	+	9321	9542	GCAATGGCTTGTCTTGTAGGCTTGATGTGG|CTCAGCTACTTCATTGCTTCTTTCAGACTG	GGCTTGTCTTGTAGGCTTGATGTGGCTCAG|CTACTTCATTGCTTCTTTCAGACTGTTTGC
NC_045512.2_pilon	7354	7360	Deletion	1	+	3092	3210	TTTGCAGTACATTTTATTAGTAATTCTTGG|CTTATGTGGTTAATAATTAATCTTGTACAA	AGTACATTTTATTAGTAATTCTTGGCTTAT|GTGGTTAATAATTAATCTTGTACAAATGGC
NC_045512.2_pilon	26274	26280	Deletion	1	+	5919	6011	ATGTACTCATTCGTTTCGGAAGAGACAGGT|ACGTTAATAGTTAATAGCGTACTTCTTTTT	CTCATTCGTTTCGGAAGAGACAGGTACGTT|AATAGTTAATAGCGTACTTCTTTTTCTTGC
NC_045512.2_pilon	14774	14780	Deletion	1	+	4351	4488	TGAATTAAAACACTTCTTCTTTGCTCAGGA|TGGTAATGCTGCTATCAGCGATTATGACTA	TAAAACACTTCTTCTTTGCTCAGGATGGTA|ATGCTGCTATCAGCGATTATGACTACTATC
NC_045512.2_pilon	26235	26241	Deletion	1	+	5550	5674	AGCGTGCCTTTGTAAGCACAAGCTGATGAG|TACGAACTTATGTACTCATTCGTTTCGGAA	GCCTTTGTAAGCACAAGCTGATGAGTACGA|ACTTATGTACTCATTCGTTTCGGAAGAGAC
NC_045512.2_pilon	16306	16312	Deletion	1	+	4066	4056	TAAGATGTGGTGCTTGCATACGTAGACCAT|TCTTATGTTGTAAATGCTGTTACGACCATG	TGTGGTGCTTGCATACGTAGACCATTCTTA|TGTTGTAAATGCTGTTACGACCATGTCATA
NC_045512.2_pilon	592	598	Deletion	1	+	1247	1435	AGTGGTGAGACACTTGGTGTCCTTGTCCCT|CATGTGGGCGAAATACCAGTGGCTTACCGC	TGAGACACTTGGTGTCCTTGTCCCTCATGT|GGGCGAAATACCAGTGGCTTACCGCAAGGT
NC_045512.2_pilon	28969	28975	Deletion	1	+	3011	3064	CTGCTTGACAGATTGAACCAGCTTGAGAGC|AAAATGTCTGGTAAAGGCCAACAACAACAA	TGACAGATTGAACCAGCTTGAGAGCAAAAT|GTCTGGTAAAGGCCAACAACAACAAGGCCA
NC_045512.2_pilon	28975	28981	Deletion	1	+	3064	3309	GACAGATTGAACCAGCTTGAGAGCAAAATG|TCTGGTAAAGGCCAACAACAACAAGGCCAA	ATTGAACCAGCTTGAGAGCAAAATGTCTGG|TAAAGGCCAACAACAACAAGGCCAAACTGT
NC_045512.2_pilon	8702	8708	Deletion	1	+	6516	6972	CAAGTGAAATCATAGGATACAAGGCTATTG|ATGGTGGTGTCACTCGTGACATAGCATCTA	GAAATCATAGGATACAAGGCTATTGATGGT|GGTGTCACTCGTGACATAGCATCTACAGAT
NC_045512.2_pilon	5379	5385	Deletion	1	+	2260	2541	ACAAGATGCTTATTACAGAGCAAGGGCTGG|TGAAGCTGCTAACTTTTGTGCACTTATCTT	ATGCTTATTACAGAGCAAGGGCTGGTGAAG|CTGCTAACTTTTGTGCACTTATCTTAGCCT
NC_045512.2_pilon	5435	5441	Deletion	1	+	4335	4281	TCTTAGCCTACTGTAATAAGACAGTAGGTG|AGTTAGGTGATGTTAGAGAAACAATGAGTT	GCCTACTGTAATAAGACAGTAGGTGAGTTA|GGTGATGTTAGAGAAACAATGAGTTACTTG
NC_045512.2_pilon	9703	9709	Deletion	1	+	2261	2241	CCTTTCTGGATAACAATTGCTTATATCATT|TGTATTTCCACAAAGCATTTCTATTGGTTC	CTGGATAACAATTGCTTATATCATTTGTAT|TTCCACAAAGCATTTCTATTGGTTCTTTAG
NC_045512.2_pilon	26925	26931	Deletion	1	+	6310	6415	ATGGCACTATTCTGACCAGACCGCTTCTAG|AAAGTGAACTCGTAATCGGAGCTGTGATCC	ACTATTCTGACCAGACCGCTTCTAGAAAGT|GAACTCGTAATCGGAGCTGTGATCCTTCGT
NC_045512.2_pilon	17429	17435	Deletion	1	+	8613	3455	TGCCAGATTACGTGCTAAGCACTATGTGTA|CATTGGCGACCCTGCTCAATTACCTGCACC	GATTACGTGCTAAGCACTATGTGTACATTG|GCGACCCTGCTCAATTACCTGCACCACGCA
NC_045512.2_pilon	28332	28338	Deletion	1	+	2221	2211	AAATGCACCCCGCATTACGTTTGGTGGACC|CTCAGATTCAACTGGCAGTAACCAGAATGG	CACCCCGCATTACGTTTGGTGGACCCTCAG|ATTCAACTGGCAGTAACCAGAATGGAGAAC
NC_045512.2_pilon	4059	4065	Deletion	1	+	3528	3521	TTATATTGACATTAATGGCAATCTTCATCC|AGATTCTGCCACTCTTGTTAGTGACATTGA	TTGACATTAATGGCAATCTTCATCCAGATT|CTGCCACTCTTGTTAGTGACATTGACATCA
NC_045512.2_pilon	3270	3276	Deletion	1	+	6936	6806	CGGCAGTGAGGACAATCAGACAACTACTAT|TCAAACAATTGTTGAGGTTCAACCTCAATT	GTGAGGACAATCAGACAACTACTATTCAAA|CAATTGTTGAGGTTCAACCTCAATTAGAGA
NC_045512.2_pilon	8917	8923	Deletion	1	+	6061	6190	CGCACAACTAATGGTGACTTTTTGCATTTC|TTACCTAGAGTTTTTAGTGCAGTTGGTAAC	AACTAATGGTGACTTTTTGCATTTCTTACC|TAGAGTTTTTAGTGCAGTTGGTAACATCTG
NC_045512.2_pilon	8888	8894	Deletion	1	+	9737	9517	TCGTGCCTGGTTTGCCTGGCACGATATTAC|GCACAACTAATGGTGACTTTTTGCATTTCT	CCTGGTTTGCCTGGCACGATATTACGCACA|ACTAATGGTGACTTTTTGCATTTCTTACCT
NC_045512.2_pilon	3066	3072	Deletion	1	+	6577	6599	TTACCCTCCAGATGAGGATGAAGAAGAAGG|TGATTGTGAAGAAGAAGAGTTTGAGCCATC	CTCCAGATGAGGATGAAGAAGAAGGTGATT|GTGAAGAAGAAGAGTTTGAGCCATCAACTC
NC_045512.2_pilon	8642	8648	Deletion	1	+	6038	6095	TTGCTGCTATTTTCTATTTAATAACACCTG|TTCATGTCATGTCTAAACATACTGACTTTT	GCTATTTTCTATTTAATAACACCTGTTCAT|GTCATGTCTAAACATACTGACTTTTCAAGT
NC_045512.2_pilon	9004	9010	Deletion	1	+	3127	3246	GAGTACACTGACTTTGCAACATCAGCTTGT|GTTTTGGCTGCTGAATGTACAATTTTTAAA	CACTGACTTTGCAACATCAGCTTGTGTTTT|GGCTGCTGAATGTACAATTTTTAAAGATGC
NC_045512.2_pilon	3039	3045	Deletion	1	+	6281	6387	ATTGGCTTCACATATGTATTGTTCTTTTTA|CCCTCCAGATGAGGATGAAGAAGAAGGTGA	CTTCACATATGTATTGTTCTTTTTACCCTC|CAGATGAGGATGAAGAAGAAGGTGATTGTG
NC_045512.2_pilon	14957	14963	Deletion	1	+	5517	5648	CAACCTAGACAAATCAGCTGGTTTTCCATT|TAATAAATGGGGTAAGGCTAGACTTTATTA	TAGACAAATCAGCTGGTTTTCCATTTAATA|AATGGGGTAAGGCTAGACTTTATTATGATT
NC_045512.2_pilon	7057	7063	Deletion	1	+	2709	2614	TCTAATTTAGGCATGCCTTCTTACTGTACT|GGTTACAGAGAAGGCTATTTGAACTCTACT	TTTAGGCATGCCTTCTTACTGTACTGGTTA|CAGAGAAGGCTATTTGAACTCTACTAATGT
NC_045512.2_pilon	19727	19733	Deletion	1	+	8732	8802	CATTAATAACACTGTTTACACAAAAGTTGA|TGGTGTTGATGTAGAATTGTTTGAAAATAA	ATAACACTGTTTACACAAAAGTTGATGGTG|TTGATGTAGAATTGTTTGAAAATAAAACAA
NC_045512.2_pilon	29308	29314	Deletion	1	+	11360	11549	GCCATCAAATTGGATGACAAAGATCCAAAT|TTCAAAGATCAAGTCATTTTGCTGAATAAG	CAAATTGGATGACAAAGATCCAAATTTCAA|AGATCAAGTCATTTTGCTGAATAAGCATAT
NC_045512.2_pilon	29187	29193	Deletion	1	+	9991	9872	AACTGATTACAAACATTGGCCGCAAATTGC|ACAATTTGCCCCCAGCGCTTCAGCGTTCTT	ATTACAAACATTGGCCGCAAATTGCACAAT|TTGCCCCCAGCGCTTCAGCGTTCTTCGGAA
NC_045512.2_pilon	29106	29112	Deletion	1	+	5713	5918	CAATGTAACACAAGCTTTCGGCAGACGTGG|TCCAGAACAAACCCAAGGAAATTTTGGGGA	TAACACAAGCTTTCGGCAGACGTGGTCCAG|AACAAACCCAAGGAAATTTTGGGGACCAGG
NC_045512.2_pilon	29282	29288	Deletion	1	+	9950	10027	CGGGAACGTGGTTGACCTACACAGGTGCCA|TCAAATTGGATGACAAAGATCCAAATTTCA	ACGTGGTTGACCTACACAGGTGCCATCAAA|TTGGATGACAAAGATCCAAATTTCAAAGAT
NC_045512.2_pilon	21600	21606	Deletion	1	+	9461	9262	TTTTCTTGTTTTATTGCCACTAGTCTCTAG|TCAGTGTGTTAATCTTACAACCAGAACTCA	TTGTTTTATTGCCACTAGTCTCTAGTCAGT|GTGTTAATCTTACAACCAGAACTCAATTAC
NC_045512.2_pilon	15991	15997	Deletion	1	+	3937	3965	GCTGTTTTGTAGATGATATCGTAAAAACAG|ATGGTACACTTATGATTGAACGGTTCGTGT	TTTGTAGATGATATCGTAAAAACAGATGGT|ACACTTATGATTGAACGGTTCGTGTCTTTA
NC_045512.2_pilon	25409	25415	Deletion	1	+	3212	3387	CATAAACGAACTTATGGATTTGTTTATGAG|AATCTTCACAATTGGAACTGTAACTTTGAA	ACGAACTTATGGATTTGTTTATGAGAATCT|TCACAATTGGAACTGTAACTTTGAAGCAAG
NC_045512.2_pilon	13022	13028	Deletion	1	+	8665	8885	TTGGTAGTTTAGCTGCCACAGTACGTCTAC|AAGCTGGTAATGCAACAGAAGTGCCTGCCA	AGTTTAGCTGCCACAGTACGTCTACAAGCT|GGTAATGCAACAGAAGTGCCTGCCAATTCA
NC_045512.2_pilon	13072	13078	Deletion	1	+	8809	8714	GTGCCTGCCAATTCAACTGTATTATCTTTC|TGTGCTTTTGCTGTAGATGCTGCTAAAGCT	TGCCAATTCAACTGTATTATCTTTCTGTGC|TTTTGCTGTAGATGCTGCTAAAGCTTACAA
NC_045512.2_pilon	15822	15828	Deletion	1	+	4820	4941	GTTCTTTATTATCAAAACAATGTTTTTATG|TCTGAAGCAAAATGTTGGACTGAGACTGAC	TTATTATCAAAACAATGTTTTTATGTCTGA|AGCAAAATGTTGGACTGAGACTGACCTTAC
NC_045512.2_pilon	11052	11058	Deletion	1	+	12703	12892	AATTTTGACTTCACTTTTAGTTTTAGTCCA|GAGTACTCAATGGTCTTTGTTCTTTTTTTT	TGACTTCACTTTTAGTTTTAGTCCAGAGTA|CTCAATGGTCTTTGTTCTTTTTTTTGTATG
NC_045512.2_pilon	11078	11114	Deletion	1	+	5109	6811	TCCAGAGTACTCAATGGTCTTTGTTCTTTT|TTTTGTATGAAAATGCCTTTTTACCTTTTG	TATGAAAATGCCTTTTTACCTTTTGCTATG|GGTATTATTGCTATGTCTGCTTTTGCAATG
NC_045512.2_pilon	11001	11007	Deletion	1	+	8577	9196	AAGTGCAGTGAAAAGAACAATCAAGGGTAC|ACACCACTGGTTGTTACTCACAATTTTGAC	CAGTGAAAAGAACAATCAAGGGTACACACC|ACTGGTTGTTACTCACAATTTTGACTTCAC
NC_045512.2_pilon	11069	11076	Deletion	1	+	13108	12996	TAGTTTTAGTCCAGAGTACTCAATGGTCTT|TGTTCTTTTTTTTGTATGAAAATGCCTTTT	TAGTCCAGAGTACTCAATGGTCTTTGTTCT|TTTTTTTGTATGAAAATGCCTTTTTACCTT
NC_045512.2_pilon	10926	10941	Deletion	1	+	4799	5934	ATTGGGTAGTGCTTTATTAGAAGATGAATT|TACACCTTTTGATGTTGTTAGACAATGCTC	TATTAGAAGATGAATTTACACCTTTTGATG|TTGTTAGACAATGCTCAGGTGTTACTTTCC
NC_045512.2_pilon	10959	10965	Deletion	1	+	7016	7429	ACCTTTTGATGTTGTTAGACAATGCTCAGG|TGTTACTTTCCAAAGTGCAGTGAAAAGAAC	TTGATGTTGTTAGACAATGCTCAGGTGTTA|CTTTCCAAAGTGCAGTGAAAAGAACAATCA
NC_045512.2_pilon	6483	6489	Deletion	1	+	4956	4878	GTGTAATGTGAAAACTACCGAAGTTGTAGG|AGACATTATACTTAAACCAGCAAATAATAG	ATGTGAAAACTACCGAAGTTGTAGGAGACA|TTATACTTAAACCAGCAAATAATAGTTTAA
NC_045512.2_pilon	2405	2411	Deletion	1	+	1226	1245	ATTTAGGTGAAACATTTGTCACGCACTCAA|AGGGATTGTACAGAAAGTGTGTTAAATCCA	GGTGAAACATTTGTCACGCACTCAAAGGGA|TTGTACAGAAAGTGTGTTAAATCCAGAGAA
NC_045512.2_pilon	6505	6511	Deletion	1	+	4758	4750	GTTGTAGGAGACATTATACTTAAACCAGCA|AATAATAGTTTAAAAATTACAGAAGAGGTT	AGGAGACATTATACTTAAACCAGCAAATAA|TAGTTTAAAAATTACAGAAGAGGTTGGCCA
NC_045512.2_pilon	23784	23790	Deletion	1	+	12767	12886	GACCAAGACATCAGTAGATTGTACAATGTA|CATTTGTGGTGATTCAACTGAATGCAGCAA	AGACATCAGTAGATTGTACAATGTACATTT|GTGGTGATTCAACTGAATGCAGCAATCTTT
NC_045512.2_pilon	23825	23831	Deletion	1	+	7347	6977	ATTCAACTGAATGCAGCAATCTTTTGTTGC|AATATGGCAGTTTTTGTACACAATTAAACC	ACTGAATGCAGCAATCTTTTGTTGCAATAT|GGCAGTTTTTGTACACAATTAAACCGTGCT
NC_045512.2_pilon	15965	15971	Deletion	1	+	7370	7141	AGATCCATCAAGAATCCTAGGGGCCGGCTG|TTTTGTAGATGATATCGTAAAAACAGATGG	CATCAAGAATCCTAGGGGCCGGCTGTTTTG|TAGATGATATCGTAAAAACAGATGGTACAC
NC_045512.2_pilon	12710	12716	Deletion	1	+	9795	9957	TACAGAATAATGAGCTTAGTCCTGTTGCAC|TACGACAGATGTCTTGTGCTGCCGGTACTA	AATAATGAGCTTAGTCCTGTTGCACTACGA|CAGATGTCTTGTGCTGCCGGTACTACACAA
NC_045512.2_pilon	11468	11474	Deletion	1	+	12869	12574	ATGCTTTAGATCAAGCCATTTCCATGTGGG|CTCTTATAATCTCTGTTACTTCTAACTACT	TTAGATCAAGCCATTTCCATGTGGGCTCTT|ATAATCTCTGTTACTTCTAACTACTCAGGT
NC_045512.2_pilon	11401	11407	Deletion	1	+	11465	11914	GATGGTGCTAGGAGAGTGTGGACACTTATG|AATGTCTTGACACTCGTTTATAAAGTTTAT	TGCTAGGAGAGTGTGGACACTTATGAATGT|CTTGACACTCGTTTATAAAGTTTATTATGG
NC_045512.2_pilon	14920	14926	Deletion	1	+	8289	8245	ATGGTGGCTGTATTAATGCTAACCAAGTCA|TCGTCAACAACCTAGACAAATCAGCTGGTT	GGCTGTATTAATGCTAACCAAGTCATCGTC|AACAACCTAGACAAATCAGCTGGTTTTCCA
NC_045512.2_pilon	16833	16838	Deletion	1	+	3274	3476	AACAGTAAAGTACAAATAGGAGAGTACACC|TTTGAAAAAGGTGACTATGGTGATGCTGTT	GTAAAGTACAAATAGGAGAGTACACCTTTG|AAAAAGGTGACTATGGTGATGCTGTTGTTT
NC_045512.2_pilon	1238	1244	Deletion	1	+	6399	6487	TGTGCCTTTCAACTCTCATGAAGTGTGATC|ATTGTGGTGAAACTTCATGGCAGACGGGCG	CTTTCAACTCTCATGAAGTGTGATCATTGT|GGTGAAACTTCATGGCAGACGGGCGATTTT
NC_045512.2_pilon	6037	6043	Deletion	1	+	6153	6191	GTACCAAACCAACCATATCCAAACGCAAGC|TTCGATAATTTTAAGTTTGTATGTGATAAT	AAACCAACCATATCCAAACGCAAGCTTCGA|TAATTTTAAGTTTGTATGTGATAATATCAA
NC_045512.2_pilon	1206	1212	Deletion	1	+	5361	5581	TCCAGTTGCGTCACCAAATGAATGCAACCA|AATGTGCCTTTCAACTCTCATGAAGTGTGA	TTGCGTCACCAAATGAATGCAACCAAATGT|GCCTTTCAACTCTCATGAAGTGTGATCATT
NC_045512.2_pilon	6040	6046	Deletion	1	+	6110	6172	CCAAACCAACCATATCCAAACGCAAGCTTC|GATAATTTTAAGTTTGTATGTGATAATATC	CCAACCATATCCAAACGCAAGCTTCGATAA|TTTTAAGTTTGTATGTGATAATATCAAATT
NC_045512.2_pilon	22273	22279	Deletion	1	+	2660	2799	GATTTGCCAATAGGTATTAACATCACTAGG|TTTCAAACTTTACTTGCTTTACATAGAAGT	GCCAATAGGTATTAACATCACTAGGTTTCA|AACTTTACTTGCTTTACATAGAAGTTATTT
NC_045512.2_pilon	22232	22238	Deletion	1	+	1941	1986	GTGATCTCCCTCAGGGTTTTTCGGCTTTAG|AACCATTGGTAGATTTGCCAATAGGTATTA	CTCCCTCAGGGTTTTTCGGCTTTAGAACCA|TTGGTAGATTTGCCAATAGGTATTAACATC
NC_045512.2_pilon	13305	13311	Deletion	1	+	2103	2127	AAATCCTAAAGGATTTTGTGACTTAAAAGG|TAAGTATGTACAAATACCTACAACTTGTGC	CTAAAGGATTTTGTGACTTAAAAGGTAAGT|ATGTACAAATACCTACAACTTGTGCTAATG
NC_045512.2_pilon	9494	9500	Deletion	1	+	4962	5157	TTAGAAGAGCTTTTGGTGAATACAGTCATG|TAGTTGCCTTTAATACTTTACTATTCCTTA	AGAGCTTTTGGTGAATACAGTCATGTAGTT|GCCTTTAATACTTTACTATTCCTTATGTCA
NC_045512.2_pilon	12846	12852	Deletion	1	+	4582	4682	GTTATCCGATTTACAGGATTTGAAATGGGC|TAGATTCCCTAAGAGTGATGGAACTGGTAC	CCGATTTACAGGATTTGAAATGGGCTAGAT|TCCCTAAGAGTGATGGAACTGGTACTATCT
NC_045512.2_pilon	9473	9479	Deletion	1	+	4316	4400	TTGCCTACTATTTTATGAGGTTTAGAAGAG|CTTTTGGTGAATACAGTCATGTAGTTGCCT	TACTATTTTATGAGGTTTAGAAGAGCTTTT|GGTGAATACAGTCATGTAGTTGCCTTTAAT
NC_045512.2_pilon	12835	12841	Deletion	1	+	6646	6678	GTACTTGCACTGTTATCCGATTTACAGGAT|TTGAAATGGGCTAGATTCCCTAAGAGTGAT	TGCACTGTTATCCGATTTACAGGATTTGAA|ATGGGCTAGATTCCCTAAGAGTGATGGAAC
NC_045512.2_pilon	5516	5523	Deletion	1	+	5837	6123	TAGATTCTTGCAAAAGAGTCTTGAACGTGG|TGTGTAAAACTTGTGGACAACAGCAGACAA	CTTGCAAAAGAGTCTTGAACGTGGTGTGTA|AAACTTGTGGACAACAGCAGACAACCCTTA
NC_045512.2_pilon	21637	21643	Deletion	1	+	949	906	GTTAATCTTACAACCAGAACTCAATTACCC|CCTGCATACACTAATTCTTTCACACGTGGT	TCTTACAACCAGAACTCAATTACCCCCTGC|ATACACTAATTCTTTCACACGTGGTGTTTA
NC_045512.2_pilon	21751	21758	Deletion	1	+	2041	1384	TTGTTCTTACCTTTCTTTTCCAATGTTACT|TGGTTCCATGCTATACATGTCTCTGGGACC	TTACCTTTCTTTTCCAATGTTACTTGGTTC|CATGCTATACATGTCTCTGGGACCAATGGT
NC_045512.2_pilon	12658	12664	Deletion	1	+	12202	12356	TTAGCATGGCCTCTTATTGTAACAGCTTTA|AGGGCCAATTCTGCTGTCAAATTACAGAAT	ATGGCCTCTTATTGTAACAGCTTTAAGGGC|CAATTCTGCTGTCAAATTACAGAATAATGA
NC_045512.2_pilon	9017	9023	Deletion	1	+	3359	3327	TTGCAACATCAGCTTGTGTTTTGGCTGCTG|AATGTACAATTTTTAAAGATGCTTCTGGTA	ACATCAGCTTGTGTTTTGGCTGCTGAATGT|ACAATTTTTAAAGATGCTTCTGGTAAGCCA
NC_045512.2_pilon	12833	12839	Deletion	1	+	6634	6660	TTGTACTTGCACTGTTATCCGATTTACAGG|ATTTGAAATGGGCTAGATTCCCTAAGAGTG	CTTGCACTGTTATCCGATTTACAGGATTTG|AAATGGGCTAGATTCCCTAAGAGTGATGGA
NC_045512.2_pilon	12798	12804	Deletion	1	+	3913	4097	GTTAGCTTACTACAACACAACAAAGGGAGG|TAGGTTTGTACTTGCACTGTTATCCGATTT	CTTACTACAACACAACAAAGGGAGGTAGGT|TTGTACTTGCACTGTTATCCGATTTACAGG
NC_045512.2_pilon	8973	8979	Deletion	1	+	2774	2950	TAACATCTGTTACACACCATCAAAACTTAT|AGAGTACACTGACTTTGCAACATCAGCTTG	TCTGTTACACACCATCAAAACTTATAGAGT|ACACTGACTTTGCAACATCAGCTTGTGTTT
NC_045512.2_pilon	20732	20738	Deletion	1	+	7439	7551	CAAAATGCAAAGAATGCTATTAGAAAAGTG|TGACCTTCAAAATTATGGTGATAGTGCAAC	TGCAAAGAATGCTATTAGAAAAGTGTGACC|TTCAAAATTATGGTGATAGTGCAACATTAC
NC_045512.2_pilon	18226	18232	Deletion	1	+	2007	2146	GACTCATCTCTATGATGGGTTTTAAAATGA|ATTATCAAGTTAATGGTTACCCTAACATGT	ATCTCTATGATGGGTTTTAAAATGAATTAT|CAAGTTAATGGTTACCCTAACATGTTTATC
NC_045512.2_pilon	13233	13239	Deletion	1	+	3264	3447	AGCCAATATGGATCAAGAATCCTTTGGTGG|TGCATCGTGTTGTCTGTACTGCCGTTGCCA	ATATGGATCAAGAATCCTTTGGTGGTGCAT|CGTGTTGTCTGTACTGCCGTTGCCACATAG
NC_045512.2_pilon	28706	28712	Deletion	1	+	8742	8879	CTGAGGGAGCCTTGAATACACCAAAAGATC|ACATTGGCACCCGCAATCCTGCTAACAATG	GGAGCCTTGAATACACCAAAAGATCACATT|GGCACCCGCAATCCTGCTAACAATGCTGCA
NC_045512.2_pilon	28597	28603	Deletion	1	+	8617	8997	GGTAAAATGAAAGATCTCAGTCCAAGATGG|TATTTCTACTACCTAGGAACTGGGCCAGAA	AATGAAAGATCTCAGTCCAAGATGGTATTT|CTACTACCTAGGAACTGGGCCAGAAGCTGG
NC_045512.2_pilon	11263	11269	Deletion	1	+	7568	8295	GCTAGTTGGGTGATGCGTATTATGACATGG|TTGGATATGGTTGATACTAGTTTGTCTGGT	TTGGGTGATGCGTATTATGACATGGTTGGA|TATGGTTGATACTAGTTTGTCTGGTTTTAA
NC_045512.2_pilon	19156	19162	Deletion	1	+	3894	3907	TAGAAGAATTATTCTATTCTTATGCCACAC|ATTCTGACAAATTCACAGATGGTGTATGCC	GAATTATTCTATTCTTATGCCACACATTCT|GACAAATTCACAGATGGTGTATGCCTATTT
NC_045512.2_pilon	12261	12267	Deletion	1	+	7710	7723	TGAATTTGACCGTGATGCAGCCATGCAACG|TAAGTTGGAAAAGATGGCTGATCAAGCTAT	TTGACCGTGATGCAGCCATGCAACGTAAGT|TGGAAAAGATGGCTGATCAAGCTATGACCC
NC_045512.2_pilon	12264	12270	Deletion	1	+	7714	7666	ATTTGACCGTGATGCAGCCATGCAACGTAA|GTTGGAAAAGATGGCTGATCAAGCTATGAC	ACCGTGATGCAGCCATGCAACGTAAGTTGG|AAAAGATGGCTGATCAAGCTATGACCCAAA
NC_045512.2_pilon	18319	18325	Deletion	1	+	3881	4131	GTGCATGGATTGGCTTCGATGTCGAGGGGT|GTCATGCTACTAGAGAAGCTGTTGGTACCA	TGGATTGGCTTCGATGTCGAGGGGTGTCAT|GCTACTAGAGAAGCTGTTGGTACCAATTTA
NC_045512.2_pilon	23351	23357	Deletion	1	+	2715	2728	TTACACCATGTTCTTTTGGTGGTGTCAGTG|TTATAACACCAGGAACAAATACTTCTAACC	CCATGTTCTTTTGGTGGTGTCAGTGTTATA|ACACCAGGAACAAATACTTCTAACCAGGTT
NC_045512.2_pilon	24201	24207	Deletion	1	+	3621	3677	TGCTCAATACACTTCTGCACTGTTAGCGGG|TACAATCACTTCTGGTTGGACCTTTGGTGC	AATACACTTCTGCACTGTTAGCGGGTACAA|TCACTTCTGGTTGGACCTTTGGTGCAGGTG
NC_045512.2_pilon	12198	12204	Deletion	1	+	5041	5144	TGCTAATGGTGATTCTGAAGTTGTTCTTAA|AAAGTTGAAGAAGTCTTTGAATGTGGCTAA	ATGGTGATTCTGAAGTTGTTCTTAAAAAGT|TGAAGAAGTCTTTGAATGTGGCTAAATCTG
NC_045512.2_pilon	23294	23300	Deletion	1	+	1990	2163	ACATTGCTGACACTACTGATGCTGTCCGTG|ATCCACAGACACTTGAGATTCTTGACATTA	GCTGACACTACTGATGCTGTCCGTGATCCA|CAGACACTTGAGATTCTTGACATTACACCA
NC_045512.2_pilon	14184	14190	Deletion	1	+	6438	6378	TCATTGTTAATGCCTATATTAACCTTGACC|AGGGCTTTAACTGCAGAGTCACATGTTGAC	GTTAATGCCTATATTAACCTTGACCAGGGC|TTTAACTGCAGAGTCACATGTTGACACTGA
NC_045512.2_pilon	10283	10289	Deletion	1	+	7406	7563	TGGTACAGGCTGGTAATGTTCAACTCAGGG|TTATTGGACATTCTATGCAAAATTGTGTAC	CAGGCTGGTAATGTTCAACTCAGGGTTATT|GGACATTCTATGCAAAATTGTGTACTTAAG
NC_045512.2_pilon	8692	8698	Deletion	1	+	6087	6368	ACTGACTTTTCAAGTGAAATCATAGGATAC|AAGGCTATTGATGGTGGTGTCACTCGTGAC	CTTTTCAAGTGAAATCATAGGATACAAGGC|TATTGATGGTGGTGTCACTCGTGACATAGC
NC_045512.2_pilon	8688	8694	Deletion	1	+	5755	6229	ACATACTGACTTTTCAAGTGAAATCATAGG|ATACAAGGCTATTGATGGTGGTGTCACTCG	CTGACTTTTCAAGTGAAATCATAGGATACA|AGGCTATTGATGGTGGTGTCACTCGTGACA
NC_045512.2_pilon	27455	27461	Deletion	1	+	2328	2416	ACTCGCTACTTGTGAGCTTTATCACTACCA|AGAGTGTGTTAGAGGTACAACAGTACTTTT	CTACTTGTGAGCTTTATCACTACCAAGAGT|GTGTTAGAGGTACAACAGTACTTTTAAAAG
NC_045512.2_pilon	17568	17574	Deletion	1	+	5630	6291	GACATGTTCCTCGGAACTTGTCGGCGTTGT|CCTGCTGAAATTGTTGACACTGTGAGTGCT	GTTCCTCGGAACTTGTCGGCGTTGTCCTGC|TGAAATTGTTGACACTGTGAGTGCTTTGGT
NC_045512.2_pilon	480	486	Deletion	1	+	3868	3861	TCAACTTGAACAGCCCTATGTGTTCATCAA|ACGTTCGGATGCTCGAACTGCACCTCATGG	TTGAACAGCCCTATGTGTTCATCAAACGTT|CGGATGCTCGAACTGCACCTCATGGTCATG
NC_045512.2_pilon	13540	13546	Deletion	1	+	4576	5035	CAGGCACTAGTACTGATGTCGTATACAGGG|CTTTTGACATCTACAATGATAAAGTAGCTG	ACTAGTACTGATGTCGTATACAGGGCTTTT|GACATCTACAATGATAAAGTAGCTGGTTTT
NC_045512.2_pilon	1489	1495	Deletion	1	+	6684	6787	AAGGGTGGTCGCACTATTGCCTTTGGAGGC|TGTGTGTTCTCTTATGTTGGTTGCCATAAC	TGGTCGCACTATTGCCTTTGGAGGCTGTGT|GTTCTCTTATGTTGGTTGCCATAACAAGTG
NC_045512.2_pilon	1505	1511	Deletion	1	+	6865	6741	TTGCCTTTGGAGGCTGTGTGTTCTCTTATG|TTGGTTGCCATAACAAGTGTGCCTATTGGG	TTTGGAGGCTGTGTGTTCTCTTATGTTGGT|TGCCATAACAAGTGTGCCTATTGGGTTCCA
NC_045512.2_pilon	14927	14933	Deletion	1	+	8176	8311	CTGTATTAATGCTAACCAAGTCATCGTCAA|CAACCTAGACAAATCAGCTGGTTTTCCATT	TTAATGCTAACCAAGTCATCGTCAACAACC|TAGACAAATCAGCTGGTTTTCCATTTAATA
NC_045512.2_pilon	7895	7902	Deletion	1	+	5928	6234	GTTCATTGCCTATTAATGTTATAGTTTTTG|ATGGTAAATCAAAATGTGAAGAATCATCTG	TGCCTATTAATGTTATAGTTTTTGATGGTA|AATCAAAATGTGAAGAATCATCTGCAAAAT
NC_045512.2_pilon	7675	7681	Deletion	1	+	4729	4742	GGTAGTACATTTATTAGTGATGAAGTTGCG|AGAGACTTGTCACTACAGTTTAAAAGACCA	TACATTTATTAGTGATGAAGTTGCGAGAGA|CTTGTCACTACAGTTTAAAAGACCAATAAA
NC_045512.2_pilon	27999	28005	Deletion	1	+	3698	3819	CTCAACATCAACCATATGTAGTTGATGACC|CGTGTCCTATTCACTTCTATTCTAAATGGT	CATCAACCATATGTAGTTGATGACCCGTGT|CCTATTCACTTCTATTCTAAATGGTATATT
NC_045512.2_pilon	18551	18557	Deletion	1	+	8136	8255	AGTGCGTATAAAGATTGTACAAATGTTAAG|TGACACACTTAAAAATCTCTCTGACAGAGT	GTATAAAGATTGTACAAATGTTAAGTGACA|CACTTAAAAATCTCTCTGACAGAGTCGTAT
NC_045512.2_pilon	18445	18451	Deletion	1	+	4429	4671	ATACACCTAATAATACAGATTTTTCCAGAG|TTAGTGCTAAACCACCGCCTGGAGATCAAT	CCTAATAATACAGATTTTTCCAGAGTTAGT|GCTAAACCACCGCCTGGAGATCAATTTAAA
NC_045512.2_pilon	17798	17804	Deletion	1	+	3550	3541	TATTTCACCTTATAATTCACAGAATGCTGT|AGCCTCAAAGATTTTGGGACTACCAACTCA	CACCTTATAATTCACAGAATGCTGTAGCCT|CAAAGATTTTGGGACTACCAACTCAAACTG
NC_045512.2_pilon	5770	5776	Deletion	1	+	2764	1752	GAGTACACTGGTAATTACCAGTGTGGTCAC|TATAAACATATAACTTCTAAAGAAACTTTG	CACTGGTAATTACCAGTGTGGTCACTATAA|ACATATAACTTCTAAAGAAACTTTGTATTG
NC_045512.2_pilon	15488	15494	Deletion	1	+	7412	7351	ATATGTTAAACCAGGTGGAACCTCATCAGG|AGATGCCACAACTGCTTATGCTAATAGTGT	TTAAACCAGGTGGAACCTCATCAGGAGATG|CCACAACTGCTTATGCTAATAGTGTTTTTA
NC_045512.2_pilon	15317	15323	Deletion	1	+	9108	9516	TTGGGATTATCCTAAATGTGATAGAGCCAT|GCCTAACATGCTTAGAATTATGGCCTCACT	ATTATCCTAAATGTGATAGAGCCATGCCTA|ACATGCTTAGAATTATGGCCTCACTTGTTC
NC_045512.2_pilon	15469	15475	Deletion	1	+	7211	7321	TCATGTGTGGCGGTTCACTATATGTTAAAC|CAGGTGGAACCTCATCAGGAGATGCCACAA	TGTGGCGGTTCACTATATGTTAAACCAGGT|GGAACCTCATCAGGAGATGCCACAACTGCT
NC_045512.2_pilon	15458	15464	Deletion	1	+	7197	7303	GAGTGAAATGGTCATGTGTGGCGGTTCACT|ATATGTTAAACCAGGTGGAACCTCATCAGG	AAATGGTCATGTGTGGCGGTTCACTATATG|TTAAACCAGGTGGAACCTCATCAGGAGATG
NC_045512.2_pilon	8353	8359	Deletion	1	+	3325	3394	GACCTTGGTGCTTGTATTGACTGTAGTGCG|CGTCATATTAATGCGCAGGTAGCAAAAAGT	TGGTGCTTGTATTGACTGTAGTGCGCGTCA|TATTAATGCGCAGGTAGCAAAAAGTCACAA
NC_045512.2_pilon	25080	25086	Deletion	1	+	2281	1206	TGTTGATTTAGGTGACATCTCTGGCATTAA|TGCTTCAGTTGTAAACATTCAAAAAGAAAT	ATTTAGGTGACATCTCTGGCATTAATGCTT|CAGTTGTAAACATTCAAAAAGAAATTGACC
NC_045512.2_pilon	20966	20972	Deletion	1	+	5159	2654	GCTGCTTGTCGATTCAGATCTTAATGACTT|TGTCTCTGATGCAGATTCAACTTTGATTGG	TTGTCGATTCAGATCTTAATGACTTTGTCT|CTGATGCAGATTCAACTTTGATTGGTGATT
NC_045512.2_pilon	21095	21103	Deletion	1	+	4925	5075	TAAAAATGTTACAAAAGAAAATGACTCTAA|AGAGGGTTTTTTCACTTACATTTGTGGGTT	GTTACAAAAGAAAATGACTCTAAAGAGGGT|TTTTTCACTTACATTTGTGGGTTTATACAA
NC_045512.2_pilon	24889	24895	Deletion	1	+	3118	3262	ACACACTGGTTTGTAACACAAAGGAATTTT|TATGAACCACAAATCATTACTACAGACAAC	CTGGTTTGTAACACAAAGGAATTTTTATGA|ACCACAAATCATTACTACAGACAACACATT
NC_045512.2_pilon	10318	10324	Deletion	1	+	9099	9139	GGACATTCTATGCAAAATTGTGTACTTAAG|TTTAAGGTTGATACAGCCAATCCTAAGACA	TTCTATGCAAAATTGTGTACTTAAGTTTAA|GGTTGATACAGCCAATCCTAAGACACCTAA
NC_045512.2_pilon	21119	21125	Deletion	1	+	3630	3552	CTCTAAAGAGGGTTTTTTCACTTACATTTG|TGGGTTTATACAACAAAAGCTAGCTCTTGG	AAGAGGGTTTTTTCACTTACATTTGTGGGT|TTATACAACAAAAGCTAGCTCTTGGAGGTT
NC_045512.2_pilon	1714	1720	Deletion	1	+	4232	4286	GCCATTATTTTGGCATCTTTTTCTGCTTCC|ACAAGTGCTTTTGTGGAAACTGTGAAAGGT	TATTTTGGCATCTTTTTCTGCTTCCACAAG|TGCTTTTGTGGAAACTGTGAAAGGTTTGGA
NC_045512.2_pilon	1655	1661	Deletion	1	+	3501	3601	TCCAAAAAGAGAAAGTCAACATCAATATTG|TTGGTGACTTTAAACTTAATGAAGAGATCG	AAAGAGAAAGTCAACATCAATATTGTTGGT|GACTTTAAACTTAATGAAGAGATCGCCATT
NC_045512.2_pilon	26862	26868	Deletion	1	+	8335	8522	CGCGTACGCGTTCCATGTGGTCATTCAATC|CAGAAACTAACATTCTTCTCAACGTGCCAC	ACGCGTTCCATGTGGTCATTCAATCCAGAA|ACTAACATTCTTCTCAACGTGCCACTCCAT
NC_045512.2_pilon	9253	9259	Deletion	1	+	3759	3995	GGCACTTGTGAAAGATCAGAAGCTGGTGTT|TGTGTATCTACTAGTGGTAGATGGGTACTT	TTGTGAAAGATCAGAAGCTGGTGTTTGTGT|ATCTACTAGTGGTAGATGGGTACTTAACAA
NC_045512.2_pilon	7239	7245	Deletion	1	+	5188	5928	ATGGGATTTAACTGCTTTTGGCTTAGTTGC|AGAGTGGTTTTTGGCATATATTCTTTTCAC	ATTTAACTGCTTTTGGCTTAGTTGCAGAGT|GGTTTTTGGCATATATTCTTTTCACTAGGT
NC_045512.2_pilon	9152	9158	Deletion	1	+	3465	3548	GTTATGTGCTCATGGATGGCTCTATTATTC|AATTTCCTAACACCTACCTTGAAGGTTCTG	GTGCTCATGGATGGCTCTATTATTCAATTT|CCTAACACCTACCTTGAAGGTTCTGTTAGA
NC_045512.2_pilon	18517	18523	Deletion	1	+	7179	7356	TACCACTTATGTACAAAGGACTTCCTTGGA|ATGTAGTGCGTATAAAGATTGTACAAATGT	CTTATGTACAAAGGACTTCCTTGGAATGTA|GTGCGTATAAAGATTGTACAAATGTTAAGT
NC_045512.2_pilon	20950	20956	Deletion	1	+	5048	5100	GGTTGCCTACGGGTACGCTGCTTGTCGATT|CAGATCTTAATGACTTTGTCTCTGATGCAG	CCTACGGGTACGCTGCTTGTCGATTCAGAT|CTTAATGACTTTGTCTCTGATGCAGATTCA
NC_045512.2_pilon	10694	10700	Deletion	1	+	7305	7290	TTTTAGCTTGGTTGTACGCTGCTGTTATAA|ATGGAGACAGGTGGTTTCTCAATCGATTTA	GCTTGGTTGTACGCTGCTGTTATAAATGGA|GACAGGTGGTTTCTCAATCGATTTACCACA
NC_045512.2_pilon	20329	20335	Deletion	1	+	4402	4546	TAGAAGGCTATGCCTTCGAACATATCGTTT|ATGGAGATTTTAGTCATAGTCAGTTAGGTG	GGCTATGCCTTCGAACATATCGTTTATGGA|GATTTTAGTCATAGTCAGTTAGGTGGTTTA
NC_045512.2_pilon	23482	23488	Deletion	1	+	5853	5842	CCTACTTGGCGTGTTTATTCTACAGGTTCT|AATGTTTTTCAAACACGTGCAGGCTGTTTA	TTGGCGTGTTTATTCTACAGGTTCTAATGT|TTTTCAAACACGTGCAGGCTGTTTAATAGG
NC_045512.2_pilon	13542	13548	Deletion	1	+	4713	5138	GGCACTAGTACTGATGTCGTATACAGGGCT|TTTGACATCTACAATGATAAAGTAGCTGGT	TAGTACTGATGTCGTATACAGGGCTTTTGA|CATCTACAATGATAAAGTAGCTGGTTTTGC
NC_045512.2_pilon	18211	18217	Deletion	1	+	1648	1836	ACATGACCTATAGAAGACTCATCTCTATGA|TGGGTTTTAAAATGAATTATCAAGTTAATG	ACCTATAGAAGACTCATCTCTATGATGGGT|TTTAAAATGAATTATCAAGTTAATGGTTAC
NC_045512.2_pilon	29338	29344	Deletion	1	+	6252	6306	TTCAAAGATCAAGTCATTTTGCTGAATAAG|CATATTGACGCATACAAAACATTCCCACCA	AGATCAAGTCATTTTGCTGAATAAGCATAT|TGACGCATACAAAACATTCCCACCAACAGA
NC_045512.2_pilon	2017	2023	Deletion	1	+	3174	3139	CAGTATTCACTGAGACTCATTGATGCTATG|ATGTTCACATCTGATTTGGCTACTAACAAT	TTCACTGAGACTCATTGATGCTATGATGTT|CACATCTGATTTGGCTACTAACAATCTAGT
NC_045512.2_pilon	15496	15502	Deletion	1	+	7232	7239	AACCAGGTGGAACCTCATCAGGAGATGCCA|CAACTGCTTATGCTAATAGTGTTTTTAACA	GGTGGAACCTCATCAGGAGATGCCACAACT|GCTTATGCTAATAGTGTTTTTAACATTTGT
NC_045512.2_pilon	15460	15466	Deletion	1	+	7156	7274	GTGAAATGGTCATGTGTGGCGGTTCACTAT|ATGTTAAACCAGGTGGAACCTCATCAGGAG	ATGGTCATGTGTGGCGGTTCACTATATGTT|AAACCAGGTGGAACCTCATCAGGAGATGCC
NC_045512.2_pilon	15505	15511	Deletion	1	+	7410	4882	GAACCTCATCAGGAGATGCCACAACTGCTT|ATGCTAATAGTGTTTTTAACATTTGTCAAG	TCATCAGGAGATGCCACAACTGCTTATGCT|AATAGTGTTTTTAACATTTGTCAAGCTGTC
NC_045512.2_pilon	4217	4223	Deletion	1	+	5321	5537	GCACTACTGAAATGCTAGCGAAAGCTTTGA|GAAAAGTGCCAACAGACAATTATATAACCA	ACTGAAATGCTAGCGAAAGCTTTGAGAAAA|GTGCCAACAGACAATTATATAACCACTTAC
NC_045512.2_pilon	3474	3480	Deletion	1	+	9142	9687	AGCCAATGTTTACCTTAAACATGGAGGAGG|TGTTGCAGGAGCCTTAAATAAGGCTACTAA	ATGTTTACCTTAAACATGGAGGAGGTGTTG|CAGGAGCCTTAAATAAGGCTACTAACAATG
NC_045512.2_pilon	3542	3548	Deletion	1	+	11928	11883	TGCAAGTTGAATCTGATGATTACATAGCTA|CTAATGGACCACTTAAAGTGGGTGGTAGTT	GTTGAATCTGATGATTACATAGCTACTAAT|GGACCACTTAAAGTGGGTGGTAGTTGTGTT
NC_045512.2_pilon	18689	18695	Deletion	1	+	4143	4111	TTGTCTATGTGATAGACGTGCCACATGCTT|TTCCACTGCTTCAGACACTTATGCCTGTTG	TATGTGATAGACGTGCCACATGCTTTTCCA|CTGCTTCAGACACTTATGCCTGTTGGCATC
NC_045512.2_pilon	19806	19812	Deletion	1	+	4858	5078	GTAGCATTTGAGCTTTGGGCTAAGCGCAAC|ATTAAACCAGTACCAGAGGTGAAAATACTC	ATTTGAGCTTTGGGCTAAGCGCAACATTAA|ACCAGTACCAGAGGTGAAAATACTCAATAA
NC_045512.2_pilon	18601	18607	Deletion	1	+	5842	5943	CTGACAGAGTCGTATTTGTCTTATGGGCAC|ATGGCTTTGAGTTGACATCTATGAAGTATT	AGAGTCGTATTTGTCTTATGGGCACATGGC|TTTGAGTTGACATCTATGAAGTATTTTGTG
NC_045512.2_pilon	20489	20495	Deletion	1	+	5353	6590	AACAGATGCGCAAACAGGTTCATCTAAGTG|TGTGTGTTCTGTTATTGATTTATTACTTGA	ATGCGCAAACAGGTTCATCTAAGTGTGTGT|GTTCTGTTATTGATTTATTACTTGATGATT
NC_045512.2_pilon	20495	20501	Deletion	1	+	6590	7132	TGCGCAAACAGGTTCATCTAAGTGTGTGTG|TTCTGTTATTGATTTATTACTTGATGATTT	AAACAGGTTCATCTAAGTGTGTGTGTTCTG|TTATTGATTTATTACTTGATGATTTTGTTG
NC_045512.2_pilon	25631	25637	Deletion	1	+	3468	3567	ACTAGCACTCTCCAAGGGTGTTCACTTTGT|TTGCAACTTGCTGTTGTTGTTTGTAACAGT	CACTCTCCAAGGGTGTTCACTTTGTTTGCA|ACTTGCTGTTGTTGTTTGTAACAGTTTACT
NC_045512.2_pilon	11076	11107	Deletion	1	+	12996	6829	AGTCCAGAGTACTCAATGGTCTTTGTTCTT|TTTTTTGTATGAAAATGCCTTTTTACCTTT	TTTTTTGTATGAAAATGCCTTTTTACCTTT|TGCTATGGGTATTATTGCTATGTCTGCTTT
NC_045512.2_pilon	12802	12808	Deletion	1	+	3945	4096	GCTTACTACAACACAACAAAGGGAGGTAGG|TTTGTACTTGCACTGTTATCCGATTTACAG	CTACAACACAACAAAGGGAGGTAGGTTTGT|ACTTGCACTGTTATCCGATTTACAGGATTT
NC_045512.2_pilon	25251	10	Duplication	1	+	727	10	TATAGCTGGCTTGATTGCCATAGTAATGGT|GACAATTATGCTTTGCTGTATGACCAGTTG	|TTATACCTTCCCAGGTAACAAACCAACCAA
NC_045512.2_pilon	72	21560	Deletion	1	+	1853	8788	TCGATCTCTTGTAGATCTGTTCTCTAAACG|AACTTTAAAATCTGTGTGGCTGTCACTCGG	CTAGTGATGTTCTTGTTAACAACTAAACGA|ACAATGTTTGTTTTTCTTGTTTTATTGCCA
NC_045512.2_pilon	1725	1729	Deletion	1	+	4313	4376	GGCATCTTTTTCTGCTTCCACAAGTGCTTT|TGTGGAAACTGTGAAAGGTTTGGATTATAA	ATCTTTTTCTGCTTCCACAAGTGCTTTTGT|GGAAACTGTGAAAGGTTTGGATTATAAAGC
NC_045512.2_pilon	8507	8512	Deletion	1	+	4656	4456	TACCTTTTAAGTTGACATGTGCAACTACTA|GACAAGTTGTTAATGTTGTAACAACAAAGA	TTTTAAGTTGACATGTGCAACTACTAGACA|AGTTGTTAATGTTGTAACAACAAAGATAGC
NC_045512.2_pilon	22961	22965	Deletion	1	+	4912	5099	GGAAGTCTAATCTCAAACCTTTTGAGAGAG|ATATTTCAACTGAAATCTATCAGGCCGGTA	AGTCTAATCTCAAACCTTTTGAGAGAGATA|TTTCAACTGAAATCTATCAGGCCGGTAGCA
NC_045512.2_pilon	26795	26800	Deletion	1	+	9341	9323	ATCGCAATGGCTTGTCTTGTAGGCTTGATG|TGGCTCAGCTACTTCATTGCTTCTTTCAGA	CAATGGCTTGTCTTGTAGGCTTGATGTGGC|TCAGCTACTTCATTGCTTCTTTCAGACTGT
NC_045512.2_pilon	2680	2685	Deletion	1	+	2541	2793	ACAGAAAAGTACTGTGCCCTTGCACCTAAT|ATGATGGTAACAAACAATACCTTCACACTC	AAAAGTACTGTGCCCTTGCACCTAATATGA|TGGTAACAAACAATACCTTCACACTCAAAG
NC_045512.2_pilon	15483	15488	Deletion	1	+	7312	7412	TCACTATATGTTAAACCAGGTGGAACCTCA|TCAGGAGATGCCACAACTGCTTATGCTAAT	TATATGTTAAACCAGGTGGAACCTCATCAG|GAGATGCCACAACTGCTTATGCTAATAGTG
NC_045512.2_pilon	8181	8186	Deletion	1	+	9140	9117	CTTATCTACTTTTATTTCAGCAGCTCGGCA|AGGGTTTGTTGATTCAGATGTAGAAACTAA	TCTACTTTTATTTCAGCAGCTCGGCAAGGG|TTTGTTGATTCAGATGTAGAAACTAAAGAT
NC_045512.2_pilon	24510	24515	Deletion	1	+	2270	1904	TTCAAGTGTTTTAAATGATATCCTTTCACG|TCTTGACAAAGTTGAGGCTGAAGTGCAAAT	AGTGTTTTAAATGATATCCTTTCACGTCTT|GACAAAGTTGAGGCTGAAGTGCAAATTGAT
NC_045512.2_pilon	18851	18856	Deletion	1	+	2614	2735	TCAAGTCCATGGTAATGCACATGTAGCTAG|TTGTGATGCAATCATGACTAGGTGTCTAGC	GTCCATGGTAATGCACATGTAGCTAGTTGT|GATGCAATCATGACTAGGTGTCTAGCTGTC
NC_045512.2_pilon	19654	19659	Deletion	1	+	4582	4937	TAGAAAATGTGGCTTTTAATGTTGTAAATA|AGGGACACTTTGATGGACAACAGGGTGAAG	AAATGTGGCTTTTAATGTTGTAAATAAGGG|ACACTTTGATGGACAACAGGGTGAAGTACC
NC_045512.2_pilon	795	800	Deletion	1	+	3445	3644	TGGTGTTACCCGTGAACTCATGCGTGAGCT|TAACGGAGGGGCATACACTCGCTATGTCGA	GTTACCCGTGAACTCATGCGTGAGCTTAAC|GGAGGGGCATACACTCGCTATGTCGATAAC
NC_045512.2_pilon	19681	19686	Deletion	1	+	5669	5913	ATAAGGGACACTTTGATGGACAACAGGGTG|AAGTACCAGTTTCTATCATTAATAACACTG	GGGACACTTTGATGGACAACAGGGTGAAGT|ACCAGTTTCTATCATTAATAACACTGTTTA
NC_045512.2_pilon	4457	4462	Deletion	1	+	6459	6462	TAATGCCTGTCTGTGTGGAAACTAAAGCCA|TAGTTTCAACTATACAGCGTAAATATAAGG	GCCTGTCTGTGTGGAAACTAAAGCCATAGT|TTCAACTATACAGCGTAAATATAAGGGTAT
NC_045512.2_pilon	2256	2261	Deletion	1	+	11179	11317	CTGTGCTTGTGAAATTGTCGGTGGACAAAT|TGTCACCTGTGCAAAGGAAATTAAGGAGAG	GCTTGTGAAATTGTCGGTGGACAAATTGTC|ACCTGTGCAAAGGAAATTAAGGAGAGTGTT
NC_045512.2_pilon	16096	16101	Deletion	1	+	5510	5768	AGTATGCTGATGTCTTTCATTTGTACTTAC|AATACATAAGAAAGCTACATGATGAGTTAA	TGCTGATGTCTTTCATTTGTACTTACAATA|CATAAGAAAGCTACATGATGAGTTAACAGG
NC_045512.2_pilon	28929	28934	Deletion	1	+	2238	2451	AATGGCTGGCAATGGCGGTGATGCTGCTCT|TGCTTTGCTGCTGCTTGACAGATTGAACCA	GCTGGCAATGGCGGTGATGCTGCTCTTGCT|TTGCTGCTGCTTGACAGATTGAACCAGCTT
NC_045512.2_pilon	28996	29001	Deletion	1	+	3755	4177	AGCAAAATGTCTGGTAAAGGCCAACAACAA|CAAGGCCAAACTGTCACTAAGAAATCTGCT	AAATGTCTGGTAAAGGCCAACAACAACAAG|GCCAAACTGTCACTAAGAAATCTGCTGCTG
NC_045512.2_pilon	3191	3196	Deletion	1	+	8350	8382	CTGCTGCTCTTCAACCTGAAGAAGAGCAAG|AAGAAGATTGGTTAGATGATGATAGTCAAC	TGCTCTTCAACCTGAAGAAGAGCAAGAAGA|AGATTGGTTAGATGATGATAGTCAACAAAC
NC_045512.2_pilon	23019	23024	Deletion	1	+	5472	5449	TAGCACACCTTGTAATGGTGTTGAAGGTTT|TAATTGTTACTTTCCTTTACAATCATATGG	ACACCTTGTAATGGTGTTGAAGGTTTTAAT|TGTTACTTTCCTTTACAATCATATGGTTTC
NC_045512.2_pilon	6341	6346	Deletion	1	+	2681	2824	CAAAACCAGTTGAAACATCAAATTCGTTTG|ATGTACTGAAGTCAGAGGACGCGCAGGGAA	ACCAGTTGAAACATCAAATTCGTTTGATGT|ACTGAAGTCAGAGGACGCGCAGGGAATGGA
NC_045512.2_pilon	17422	17427	Deletion	1	+	8902	8657	TTGTCAATGCCAGATTACGTGCTAAGCACT|ATGTGTACATTGGCGACCCTGCTCAATTAC	CAATGCCAGATTACGTGCTAAGCACTATGT|GTACATTGGCGACCCTGCTCAATTACCTGC
NC_045512.2_pilon	29039	29045	Deletion	1	+	5953	6119	TCACTAAGAAATCTGCTGCTGAGGCTTCTA|AGAAGCCTCGGCAAAAACGTACTGCCACTA	AAGAAATCTGCTGCTGAGGCTTCTAAGAAG|CCTCGGCAAAAACGTACTGCCACTAAAGCA
NC_045512.2_pilon	12647	12652	Deletion	1	+	11983	12084	ATTCACCTAATTTAGCATGGCCTCTTATTG|TAACAGCTTTAAGGGCCAATTCTGCTGTCA	ACCTAATTTAGCATGGCCTCTTATTGTAAC|AGCTTTAAGGGCCAATTCTGCTGTCAAATT
NC_045512.2_pilon	12622	12627	Deletion	1	+	10476	10669	CAACTTAGTGAAATTAGTATGGACAATTCA|CCTAATTTAGCATGGCCTCTTATTGTAACA	TTAGTGAAATTAGTATGGACAATTCACCTA|ATTTAGCATGGCCTCTTATTGTAACAGCTT
NC_045512.2_pilon	23641	23646	Deletion	1	+	4586	5091	GCACGTAGTGTAGCTAGTCAATCCATCATT|GCCTACACTATGTCACTTGGTGCAGAAAAT	GTAGTGTAGCTAGTCAATCCATCATTGCCT|ACACTATGTCACTTGGTGCAGAAAATTCAG
NC_045512.2_pilon	16919	16924	Deletion	1	+	1983	2020	ATTAAATGTTGGTGATTATTTTGTGCTGAC|ATCACATACAGTAATGCCATTAAGTGCACC	AATGTTGGTGATTATTTTGTGCTGACATCA|CATACAGTAATGCCATTAAGTGCACCTACA
NC_045512.2_pilon	11273	11278	Deletion	1	+	8555	9177	TGATGCGTATTATGACATGGTTGGATATGG|TTGATACTAGTTTGTCTGGTTTTAAGCTAA	GCGTATTATGACATGGTTGGATATGGTTGA|TACTAGTTTGTCTGGTTTTAAGCTAAAAGA
NC_045512.2_pilon	1219	1224	Deletion	1	+	5595	5812	CCAAATGAATGCAACCAAATGTGCCTTTCA|ACTCTCATGAAGTGTGATCATTGTGGTGAA	ATGAATGCAACCAAATGTGCCTTTCAACTC|TCATGAAGTGTGATCATTGTGGTGAAACTT
NC_045512.2_pilon	5495	5500	Deletion	1	+	5039	5131	ACTTGTTTCAACATGCCAATTTAGATTCTT|GCAAAAGAGTCTTGAACGTGGTGTGTAAAA	GTTTCAACATGCCAATTTAGATTCTTGCAA|AAGAGTCTTGAACGTGGTGTGTAAAACTTG
NC_045512.2_pilon	5424	5429	Deletion	1	+	4237	4252	TTGTGCACTTATCTTAGCCTACTGTAATAA|GACAGTAGGTGAGTTAGGTGATGTTAGAGA	GCACTTATCTTAGCCTACTGTAATAAGACA|GTAGGTGAGTTAGGTGATGTTAGAGAAACA
NC_045512.2_pilon	19037	19042	Deletion	1	+	5681	6235	AGACAAATTCCCAGTTCTTCACGACATTGG|TAACCCTAAAGCTATTAAGTGTGTACCTCA	AAATTCCCAGTTCTTCACGACATTGGTAAC|CCTAAAGCTATTAAGTGTGTACCTCAAGCT
NC_045512.2_pilon	18332	18337	Deletion	1	+	4647	4783	CTTCGATGTCGAGGGGTGTCATGCTACTAG|AGAAGCTGTTGGTACCAATTTACCTTTACA	GATGTCGAGGGGTGTCATGCTACTAGAGAA|GCTGTTGGTACCAATTTACCTTTACAGCTA
NC_045512.2_pilon	12240	12245	Deletion	1	+	7161	7532	GTCTTTGAATGTGGCTAAATCTGAATTTGA|CCGTGATGCAGCCATGCAACGTAAGTTGGA	TTGAATGTGGCTAAATCTGAATTTGACCGT|GATGCAGCCATGCAACGTAAGTTGGAAAAG
NC_045512.2_pilon	12131	12136	Deletion	1	+	1791	1997	CAGAGTTTAGTTCCCTTCCATCATATGCAG|CTTTTGCTACTGCTCAAGAAGCTTATGAGC	GTTTAGTTCCCTTCCATCATATGCAGCTTT|TGCTACTGCTCAAGAAGCTTATGAGCAGGC
NC_045512.2_pilon	344	349	Deletion	1	+	2696	2754	GTTTGCCTGTTTTACAGGTTCGCGACGTGC|TCGTACGTGGCTTTGGAGACTCCGTGGAGG	GCCTGTTTTACAGGTTCGCGACGTGCTCGT|ACGTGGCTTTGGAGACTCCGTGGAGGAGGT
NC_045512.2_pilon	10491	10496	Deletion	1	+	8444	8494	TAAGGGTTCATTCCTTAATGGTTCATGTGG|TAGTGTTGGTTTTAACATAGATTATGACTG	GGTTCATTCCTTAATGGTTCATGTGGTAGT|GTTGGTTTTAACATAGATTATGACTGTGTC
NC_045512.2_pilon	7867	7872	Deletion	1	+	4427	4677	GACAACCTGAGAGCTAATAACACTAAAGGT|TCATTGCCTATTAATGTTATAGTTTTTGAT	ACCTGAGAGCTAATAACACTAAAGGTTCAT|TGCCTATTAATGTTATAGTTTTTGATGGTA
NC_045512.2_pilon	324	329	Deletion	1	+	2266	2393	GAAAACACACGTCCAACTCAGTTTGCCTGT|TTTACAGGTTCGCGACGTGCTCGTACGTGG	ACACACGTCCAACTCAGTTTGCCTGTTTTA|CAGGTTCGCGACGTGCTCGTACGTGGCTTT
NC_045512.2_pilon	425	430	Deletion	1	+	4312	4389	AACATCTTAAAGATGGCACTTGTGGCTTAG|TAGAAGTTGAAAAAGGCGTTTTGCCTCAAC	TCTTAAAGATGGCACTTGTGGCTTAGTAGA|AGTTGAAAAAGGCGTTTTGCCTCAACTTGA
NC_045512.2_pilon	15424	15429	Deletion	1	+	6030	6058	TCTATAGATTAGCTAATGAGTGTGCTCAAG|TATTGAGTGAAATGGTCATGTGTGGCGGTT	TAGATTAGCTAATGAGTGTGCTCAAGTATT|GAGTGAAATGGTCATGTGTGGCGGTTCACT
NC_045512.2_pilon	27987	27992	Deletion	1	+	3300	3433	TACAGTTATGTACTCAACATCAACCATATG|TAGTTGATGACCCGTGTCCTATTCACTTCT	GTTATGTACTCAACATCAACCATATGTAGT|TGATGACCCGTGTCCTATTCACTTCTATTC
NC_045512.2_pilon	4685	4690	Deletion	1	+	8166	8190	GGTATATGAGATCTCTCAAAGTGCCAGCTA|CAGTTTCTGTTTCTTCACCTGATGCTGTTA	TATGAGATCTCTCAAAGTGCCAGCTACAGT|TTCTGTTTCTTCACCTGATGCTGTTACAGC
NC_045512.2_pilon	27559	27564	Deletion	1	+	2246	2232	TTCATCCTCTAGCTGATAACAAATTTGCAC|TGACTTGCTTTAGCACTCAATTTGCTTTTG	TCCTCTAGCTGATAACAAATTTGCACTGAC|TTGCTTTAGCACTCAATTTGCTTTTGCTTG
NC_045512.2_pilon	13428	13433	Deletion	1	+	2873	2960	TTATGGCTGTAGTTGTGATCAACTCCGCGA|ACCCATGCTTCAGTCAGCTGATGCACAATC	GGCTGTAGTTGTGATCAACTCCGCGAACCC|ATGCTTCAGTCAGCTGATGCACAATCGTTT
NC_045512.2_pilon	23471	23476	Deletion	1	+	5299	5598	ATCAACTTACTCCTACTTGGCGTGTTTATT|CTACAGGTTCTAATGTTTTTCAAACACGTG	ACTTACTCCTACTTGGCGTGTTTATTCTAC|AGGTTCTAATGTTTTTCAAACACGTGCAGG
NC_045512.2_pilon	15480	15485	Deletion	1	+	7264	7321	GGTTCACTATATGTTAAACCAGGTGGAACC|TCATCAGGAGATGCCACAACTGCTTATGCT	CACTATATGTTAAACCAGGTGGAACCTCAT|CAGGAGATGCCACAACTGCTTATGCTAATA
NC_045512.2_pilon	15478	15483	Deletion	1	+	7220	7312	GCGGTTCACTATATGTTAAACCAGGTGGAA|CCTCATCAGGAGATGCCACAACTGCTTATG	TTCACTATATGTTAAACCAGGTGGAACCTC|ATCAGGAGATGCCACAACTGCTTATGCTAA
NC_045512.2_pilon	15463	15468	Deletion	1	+	7288	7300	AAATGGTCATGTGTGGCGGTTCACTATATG|TTAAACCAGGTGGAACCTCATCAGGAGATG	GGTCATGTGTGGCGGTTCACTATATGTTAA|ACCAGGTGGAACCTCATCAGGAGATGCCAC
NC_045512.2_pilon	7533	7538	Deletion	1	+	2627	2841	CAAACGTAATAGAGCAACAAGAGTCGAATG|TACAACTATTGTTAATGGTGTTAGAAGGTC	CGTAATAGAGCAACAAGAGTCGAATGTACA|ACTATTGTTAATGGTGTTAGAAGGTCCTTT
NC_045512.2_pilon	20398	20403	Deletion	1	+	6592	6593	TACTGATTGGACTAGCTAAACGTTTTAAGG|AATCACCTTTTGAATTAGAAGATTTTATTC	GATTGGACTAGCTAAACGTTTTAAGGAATC|ACCTTTTGAATTAGAAGATTTTATTCCTAT
NC_045512.2_pilon	18675	18681	Deletion	1	+	3949	3983	CCTGAGCGCACCTGTTGTCTATGTGATAGA|CGTGCCACATGCTTTTCCACTGCTTCAGAC	GCGCACCTGTTGTCTATGTGATAGACGTGC|CACATGCTTTTCCACTGCTTCAGACACTTA
NC_045512.2_pilon	23951	23955	Deletion	1	+	1667	1662	AAATTTACAAAACACCACCAATTAAAGATT|TTGGTGGTTTTAATTTTTCACAAATATTAC	TTTACAAAACACCACCAATTAAAGATTTTG|GTGGTTTTAATTTTTCACAAATATTACCAG
NC_045512.2_pilon	29359	29363	Deletion	1	+	6537	6541	CTGAATAAGCATATTGACGCATACAAAACA|TTCCCACCAACAGAGCCTAAAAAGGACAAA	AATAAGCATATTGACGCATACAAAACATTC|CCACCAACAGAGCCTAAAAAGGACAAAAAG
NC_045512.2_pilon	17316	17320	Deletion	1	+	5758	6072	ACATTAGAACAGTATGTCTTTTGTACTGTA|AATGCATTGCCTGAGACGACAGCAGATATA	TTAGAACAGTATGTCTTTTGTACTGTAAAT|GCATTGCCTGAGACGACAGCAGATATAGTT
NC_045512.2_pilon	5352	5356	Deletion	1	+	3322	1854	AGAGTTGAAGTTTAATCCACCTGCTCTACA|AGATGCTTATTACAGAGCAAGGGCTGGTGA	GTTGAAGTTTAATCCACCTGCTCTACAAGA|TGCTTATTACAGAGCAAGGGCTGGTGAAGC
NC_045512.2_pilon	13407	13411	Deletion	1	+	2341	2479	CGTCTGCGGTATGTGGAAAGGTTATGGCTG|TAGTTGTGATCAACTCCGCGAACCCATGCT	CTGCGGTATGTGGAAAGGTTATGGCTGTAG|TTGTGATCAACTCCGCGAACCCATGCTTCA
NC_045512.2_pilon	3996	4001	Deletion	1	+	9359	9233	TTGTGTTGAAGAAGTTACAACAACTCTGGA|AGAAACTAAGTTCCTCACAGAAAACTTGTT	GTTGAAGAAGTTACAACAACTCTGGAAGAA|ACTAAGTTCCTCACAGAAAACTTGTTACTT
NC_045512.2_pilon	10419	10424	Deletion	1	+	7680	7622	TTCAGTGTTAGCTTGTTACAATGGTTCACC|ATCTGGTGTTTACCAATGTGCTATGAGGCC	GTGTTAGCTTGTTACAATGGTTCACCATCT|GGTGTTTACCAATGTGCTATGAGGCCCAAT
NC_045512.2_pilon	15552	15557	Deletion	1	+	4704	2117	AACATTTGTCAAGCTGTCACGGCCAATGTT|AATGCACTTTTATCTACTGATGGTAACAAA	TTTGTCAAGCTGTCACGGCCAATGTTAATG|CACTTTTATCTACTGATGGTAACAAAATTG
NC_045512.2_pilon	13952	13957	Deletion	1	+	4571	4815	CTGGTATGATTTTGTAGAAAACCCAGATAT|ATTACGCGTATACGCCAACTTAGGTGAACG	TATGATTTTGTAGAAAACCCAGATATATTA|CGCGTATACGCCAACTTAGGTGAACGTGTA
NC_045512.2_pilon	28657	28662	Deletion	1	+	8337	8294	GCTGGACTTCCCTATGGTGCTAACAAAGAC|GGCATCATATGGGTTGCAACTGAGGGAGCC	GACTTCCCTATGGTGCTAACAAAGACGGCA|TCATATGGGTTGCAACTGAGGGAGCCTTGA
NC_045512.2_pilon	19577	19582	Deletion	1	+	8538	8913	AGCTGGCTTTAGCTTGTGGGTTTACAAACA|ATTTGATACTTATAACCTCTGGAACACTTT	GGCTTTAGCTTGTGGGTTTACAAACAATTT|GATACTTATAACCTCTGGAACACTTTTACA
NC_045512.2_pilon	26772	26777	Deletion	1	+	8063	8245	ATTGGATCACCGGTGGAATTGCTATCGCAA|TGGCTTGTCTTGTAGGCTTGATGTGGCTCA	GATCACCGGTGGAATTGCTATCGCAATGGC|TTGTCTTGTAGGCTTGATGTGGCTCAGCTA
NC_045512.2_pilon	28998	29003	Deletion	1	+	3949	4242	CAAAATGTCTGGTAAAGGCCAACAACAACA|AGGCCAAACTGTCACTAAGAAATCTGCTGC	ATGTCTGGTAAAGGCCAACAACAACAAGGC|CAAACTGTCACTAAGAAATCTGCTGCTGAG
NC_045512.2_pilon	9668	9673	Deletion	1	+	2154	2164	ATATTCAGTGGATGGTTATGTTCACACCTT|TAGTACCTTTCTGGATAACAATTGCTTATA	TCAGTGGATGGTTATGTTCACACCTTTAGT|ACCTTTCTGGATAACAATTGCTTATATCAT
NC_045512.2_pilon	9943	9948	Deletion	1	+	3778	3743	TTTAGTGGAGCAATGGATACAACTAGCTAC|AGAGAAGCTGCTTGTTGTCATCTCGCAAAG	GTGGAGCAATGGATACAACTAGCTACAGAG|AAGCTGCTTGTTGTCATCTCGCAAAGGCTC
NC_045512.2_pilon	3150	3155	Deletion	1	+	7647	7874	AGATGATTACCAAGGTAAACCTTTGGAATT|TGGTGCCACTTCTGCTGCTCTTCAACCTGA	GATTACCAAGGTAAACCTTTGGAATTTGGT|GCCACTTCTGCTGCTCTTCAACCTGAAGAA
NC_045512.2_pilon	2965	2970	Deletion	1	+	3346	3594	ACACCACTGGGCATTGATTTAGATGAGTGG|AGTATGGCTACATACTACTTATTTGATGAG	CACTGGGCATTGATTTAGATGAGTGGAGTA|TGGCTACATACTACTTATTTGATGAGTCTG
NC_045512.2_pilon	29233	29238	Deletion	1	+	8879	9016	GCTTCAGCGTTCTTCGGAATGTCGCGCATT|GGCATGGAAGTCACACCTTCGGGAACGTGG	CAGCGTTCTTCGGAATGTCGCGCATTGGCA|TGGAAGTCACACCTTCGGGAACGTGGTTGA
NC_045512.2_pilon	16179	16184	Deletion	1	+	4804	4810	TCTGTTATGCTTACTAATGATAACACTTCA|AGGTATTGGGAACCTGAGTTTTATGAGGCT	TTATGCTTACTAATGATAACACTTCAAGGT|ATTGGGAACCTGAGTTTTATGAGGCTATGT
NC_045512.2_pilon	15995	16000	Deletion	1	+	4048	3975	TTTTGTAGATGATATCGTAAAAACAGATGG|TACACTTATGATTGAACGGTTCGTGTCTTT	GTAGATGATATCGTAAAAACAGATGGTACA|CTTATGATTGAACGGTTCGTGTCTTTAGCT
NC_045512.2_pilon	6436	6441	Deletion	1	+	3842	3834	TCTGAAGAAGTAGTGGAAAATCCTACCATA|CAGAAAGACGTTCTTGAGTGTAATGTGAAA	AAGAAGTAGTGGAAAATCCTACCATACAGA|AAGACGTTCTTGAGTGTAATGTGAAAACTA
NC_045512.2_pilon	12938	12943	Deletion	1	+	8968	8970	TTGTTACAGACACACCTAAAGGTCCTAAAG|TGAAGTATTTATACTTTATTAAAGGATTAA	TACAGACACACCTAAAGGTCCTAAAGTGAA|GTATTTATACTTTATTAAAGGATTAAACAA
NC_045512.2_pilon	5617	5622	Deletion	1	+	6511	6351	TCTTATGAACAATTTAAGAAAGGTGTTCAG|ATACCTTGTACGTGTGGTAAACAAGCTACA	ATGAACAATTTAAGAAAGGTGTTCAGATAC|CTTGTACGTGTGGTAAACAAGCTACAAAAT
NC_045512.2_pilon	12959	12964	Deletion	1	+	9120	9593	GTCCTAAAGTGAAGTATTTATACTTTATTA|AAGGATTAAACAACCTAAATAGAGGTATGG	TAAAGTGAAGTATTTATACTTTATTAAAGG|ATTAAACAACCTAAATAGAGGTATGGTACT
NC_045512.2_pilon	21736	21741	Deletion	1	+	1776	1841	CATTCAACTCAGGACTTGTTCTTACCTTTC|TTTTCCAATGTTACTTGGTTCCATGCTATA	CAACTCAGGACTTGTTCTTACCTTTCTTTT|CCAATGTTACTTGGTTCCATGCTATACATG
NC_045512.2_pilon	9021	9026	Deletion	1	+	3331	3445	AACATCAGCTTGTGTTTTGGCTGCTGAATG|TACAATTTTTAAAGATGCTTCTGGTAAGCC	TCAGCTTGTGTTTTGGCTGCTGAATGTACA|ATTTTTAAAGATGCTTCTGGTAAGCCAGTA
NC_045512.2_pilon	5026	5031	Deletion	1	+	4392	4496	AACCTCCACACGCAAGTTGTGGACATGTCA|ATGACATATGGACAACAGTTTGGTCCAACT	TCCACACGCAAGTTGTGGACATGTCAATGA|CATATGGACAACAGTTTGGTCCAACTTATT
NC_045512.2_pilon	8800	8805	Deletion	1	+	7930	8532	ACATGGTTTAGCCAGCGTGGTGGTAGTTAT|ACTAATGACAAAGCTTGCCCATTGATTGCT	GGTTTAGCCAGCGTGGTGGTAGTTATACTA|ATGACAAAGCTTGCCCATTGATTGCTGCAG
NC_045512.2_pilon	23320	23325	Deletion	1	+	2391	2397	CGTGATCCACAGACACTTGAGATTCTTGAC|ATTACACCATGTTCTTTTGGTGGTGTCAGT	ATCCACAGACACTTGAGATTCTTGACATTA|CACCATGTTCTTTTGGTGGTGTCAGTGTTA
NC_045512.2_pilon	4074	4079	Deletion	1	+	3626	3730	TGGCAATCTTCATCCAGATTCTGCCACTCT|TGTTAGTGACATTGACATCACTTTCTTAAA	AATCTTCATCCAGATTCTGCCACTCTTGTT|AGTGACATTGACATCACTTTCTTAAAGAAA
NC_045512.2_pilon	1358	1363	Deletion	1	+	5020	5262	CTACTTGTGGTTACTTACCCCAAAATGCTG|TTGTTAAAATTTATTGTCCAGCATGTCACA	TTGTGGTTACTTACCCCAAAATGCTGTTGT|TAAAATTTATTGTCCAGCATGTCACAATTC
NC_045512.2_pilon	8379	8384	Deletion	1	+	3493	3645	TGCGCGTCATATTAATGCGCAGGTAGCAAA|AAGTCACAACATTGCTTTGATATGGAACGT	CGTCATATTAATGCGCAGGTAGCAAAAAGT|CACAACATTGCTTTGATATGGAACGTTAAA
NC_045512.2_pilon	18527	18532	Deletion	1	+	7462	7714	GTACAAAGGACTTCCTTGGAATGTAGTGCG|TATAAAGATTGTACAAATGTTAAGTGACAC	AAAGGACTTCCTTGGAATGTAGTGCGTATA|AAGATTGTACAAATGTTAAGTGACACACTT
NC_045512.2_pilon	27108	27113	Deletion	1	+	4073	4228	GTGTAGCAGGTGACTCAGGTTTTGCTGCAT|ACAGTCGCTACAGGATTGGCAACTATAAAT	AGCAGGTGACTCAGGTTTTGCTGCATACAG|TCGCTACAGGATTGGCAACTATAAATTAAA
NC_045512.2_pilon	893	898	Deletion	1	+	2163	2192	GCATTAAAGACCTTCTAGCACGTGCTGGTA|AAGCTTCATGCACTTTGTCCGAACAACTGG	TAAAGACCTTCTAGCACGTGCTGGTAAAGC|TTCATGCACTTTGTCCGAACAACTGGACTT
NC_045512.2_pilon	18539	18544	Deletion	1	+	8205	7941	TCCTTGGAATGTAGTGCGTATAAAGATTGT|ACAAATGTTAAGTGACACACTTAAAAATCT	TGGAATGTAGTGCGTATAAAGATTGTACAA|ATGTTAAGTGACACACTTAAAAATCTCTCT
NC_045512.2_pilon	26846	26851	Deletion	1	+	9052	8933	TCTTTCAGACTGTTTGCGCGTACGCGTTCC|ATGTGGTCATTCAATCCAGAAACTAACATT	TCAGACTGTTTGCGCGTACGCGTTCCATGT|GGTCATTCAATCCAGAAACTAACATTCTTC
NC_045512.2_pilon	4720	4725	Deletion	1	+	7688	7639	TCTGTTTCTTCACCTGATGCTGTTACAGCG|TATAATGGTTATCTTACTTCTTCTTCTAAA	TTTCTTCACCTGATGCTGTTACAGCGTATA|ATGGTTATCTTACTTCTTCTTCTAAAACAC
NC_045512.2_pilon	11848	11853	Deletion	1	+	2170	2198	TGTATCAAAGTAGCCACTGTACAGTCTAAA|ATGTCAGATGTAAAGTGCACATCAGTAGTC	TCAAAGTAGCCACTGTACAGTCTAAAATGT|CAGATGTAAAGTGCACATCAGTAGTCTTAC
NC_045512.2_pilon	8825	8830	Deletion	1	+	10187	10404	GTTATACTAATGACAAAGCTTGCCCATTGA|TTGCTGCAGTCATAACAAGAGAAGTGGGTT	TACTAATGACAAAGCTTGCCCATTGATTGC|TGCAGTCATAACAAGAGAAGTGGGTTTTGT
NC_045512.2_pilon	13058	13063	Deletion	1	+	8930	8840	GTAATGCAACAGAAGTGCCTGCCAATTCAA|CTGTATTATCTTTCTGTGCTTTTGCTGTAG	TGCAACAGAAGTGCCTGCCAATTCAACTGT|ATTATCTTTCTGTGCTTTTGCTGTAGATGC
NC_045512.2_pilon	15237	15243	Deletion	1	+	5563	6071	GGAACAAGCAAATTCTATGGTGGTTGGCAC|AACATGTTAAAAACTGTTTATAGTGATGTA	AAGCAAATTCTATGGTGGTTGGCACAACAT|GTTAAAAACTGTTTATAGTGATGTAGAAAA
NC_045512.2_pilon	11283	11289	Deletion	1	+	9418	7257	TATGACATGGTTGGATATGGTTGATACTAG|TTTGTCTGGTTTTAAGCTAAAAGACTGTGT	CATGGTTGGATATGGTTGATACTAGTTTGT|CTGGTTTTAAGCTAAAAGACTGTGTTATGT
NC_045512.2_pilon	14487	14494	Deletion	1	+	1141	1139	TTTGTAGTTTCAACTGGATACCACTTCAGA|GAGCTAGGTGTTGTACATAATCAGGATGTA	GTTTCAACTGGATACCACTTCAGAGAGCTA|GGTGTTGTACATAATCAGGATGTAAACTTA
NC_045512.2_pilon	28250	28255	Deletion	1	+	3901	3917	GAGTATCATGACGTTCGTGTTGTTTTAGAT|TTCATCTAAACGAACAAACTAAAATGTCTG	ATCATGACGTTCGTGTTGTTTTAGATTTCA|TCTAAACGAACAAACTAAAATGTCTGATAA
NC_045512.2_pilon	15165	10492	Duplication	1	+	4933	8428	ATGACCAATAGACAGTTTCATCAAAAATTA|TTGAAATCAATAGCCGCCACTAGAGGAGCT	TAAGGGTTCATTCCTTAATGGTTCATGTGG|TAGTGTTGGTTTTAACATAGATTATGACTG
NC_045512.2_pilon	3840	3847	Deletion	1	+	5089	2107	CTATGACAAACTTGTTTCAAGCTTTTTGGA|AATGAAGAGTGAAAAGCAAGTTGAACAAAA	CAAACTTGTTTCAAGCTTTTTGGAAATGAA|GAGTGAAAAGCAAGTTGAACAAAAGATCGC
NC_045512.2_pilon	11601	11608	Deletion	1	+	7542	7356	CTTCATAACTGGTAATACACTTCAGTGTAT|AATGCTAGTTTATTGTTTCTTAGGCTATTT	AACTGGTAATACACTTCAGTGTATAATGCT|AGTTTATTGTTTCTTAGGCTATTTTTGTAC
NC_045512.2_pilon	19890	19897	Deletion	1	+	8269	8184	GCTAATACTGTGATCTGGGACTACAAAAGA|GATGCTCCAGCACATATATCTACTATTGGT	ACTGTGATCTGGGACTACAAAAGAGATGCT|CCAGCACATATATCTACTATTGGTGTTTGT
NC_045512.2_pilon	17370	17377	Deletion	1	+	8577	9013	GATATAGTTGTCTTTGATGAAATTTCAATG|GCCACAAATTATGATTTGAGTGTTGTCAAT	GTTGTCTTTGATGAAATTTCAATGGCCACA|AATTATGATTTGAGTGTTGTCAATGCCAGA
NC_045512.2_pilon	26279	26286	Deletion	1	+	6000	6116	CTCATTCGTTTCGGAAGAGACAGGTACGTT|AATAGTTAATAGCGTACTTCTTTTTCTTGC	CGTTTCGGAAGAGACAGGTACGTTAATAGT|TAATAGCGTACTTCTTTTTCTTGCTTTCGT
NC_045512.2_pilon	14738	14745	Deletion	1	+	3245	3322	TGTGTCTAAGGGTTTCTTTAAGGAAGGAAG|TTCTGTTGAATTAAAACACTTCTTCTTTGC	TAAGGGTTTCTTTAAGGAAGGAAGTTCTGT|TGAATTAAAACACTTCTTCTTTGCTCAGGA
NC_045512.2_pilon	28964	28971	Deletion	1	+	2959	3056	TGCTGCTGCTTGACAGATTGAACCAGCTTG|AGAGCAAAATGTCTGGTAAAGGCCAACAAC	TGCTTGACAGATTGAACCAGCTTGAGAGCA|AAATGTCTGGTAAAGGCCAACAACAACAAG
NC_045512.2_pilon	28990	28997	Deletion	1	+	3529	3918	CTTGAGAGCAAAATGTCTGGTAAAGGCCAA|CAACAACAAGGCCAAACTGTCACTAAGAAA	AGCAAAATGTCTGGTAAAGGCCAACAACAA|CAAGGCCAAACTGTCACTAAGAAATCTGCT
NC_045512.2_pilon	22989	22996	Deletion	1	+	5519	5707	AGATATTTCAACTGAAATCTATCAGGCCGG|TAGCACACCTTGTAATGGTGTTGAAGGTTT	TTCAACTGAAATCTATCAGGCCGGTAGCAC|ACCTTGTAATGGTGTTGAAGGTTTTAATTG
NC_045512.2_pilon	10054	10061	Deletion	1	+	2590	2836	CAAACCTCTATCACCTCAGCTGTTTTGCAG|AGTGGTTTTAGAAAAATGGCATTCCCATCT	TCTATCACCTCAGCTGTTTTGCAGAGTGGT|TTTAGAAAAATGGCATTCCCATCTGGTAAA
NC_045512.2_pilon	8909	8916	Deletion	1	+	6014	6104	CGATATTACGCACAACTAATGGTGACTTTT|TGCATTTCTTACCTAGAGTTTTTAGTGCAG	TACGCACAACTAATGGTGACTTTTTGCATT|TCTTACCTAGAGTTTTTAGTGCAGTTGGTA
NC_045512.2_pilon	8920	8927	Deletion	1	+	6105	6242	ACAACTAATGGTGACTTTTTGCATTTCTTA|CCTAGAGTTTTTAGTGCAGTTGGTAACATC	AATGGTGACTTTTTGCATTTCTTACCTAGA|GTTTTTAGTGCAGTTGGTAACATCTGTTAC
NC_045512.2_pilon	27117	27125	Deletion	1	+	4521	5086	GTGACTCAGGTTTTGCTGCATACAGTCGCT|ACAGGATTGGCAACTATAAATTAAACACAG	AGGTTTTGCTGCATACAGTCGCTACAGGAT|TGGCAACTATAAATTAAACACAGACCATTC
NC_045512.2_pilon	21538	21545	Deletion	1	+	8594	9408	AAAACAACAGAGTTGTTATTTCTAGTGATG|TTCTTGTTAACAACTAAACGAACAATGTTT	ACAGAGTTGTTATTTCTAGTGATGTTCTTG|TTAACAACTAAACGAACAATGTTTGTTTTT
NC_045512.2_pilon	26998	27005	Deletion	1	+	2571	2574	TCGTATTGCTGGACACCATCTAGGACGCTG|TGACATCAAGGACCTGCCTAAAGAAATCAC	TGCTGGACACCATCTAGGACGCTGTGACAT|CAAGGACCTGCCTAAAGAAATCACTGTTGC
NC_045512.2_pilon	12984	12991	Deletion	1	+	10054	9978	TATTAAAGGATTAAACAACCTAAATAGAGG|TATGGTACTTGGTAGTTTAGCTGCCACAGT	AGGATTAAACAACCTAAATAGAGGTATGGT|ACTTGGTAGTTTAGCTGCCACAGTACGTCT
NC_045512.2_pilon	13058	13065	Deletion	1	+	8930	8880	GTAATGCAACAGAAGTGCCTGCCAATTCAA|CTGTATTATCTTTCTGTGCTTTTGCTGTAG	CAACAGAAGTGCCTGCCAATTCAACTGTAT|TATCTTTCTGTGCTTTTGCTGTAGATGCTG
NC_045512.2_pilon	11081	11089	Deletion	1	+	5207	6297	AGAGTACTCAATGGTCTTTGTTCTTTTTTT|TGTATGAAAATGCCTTTTTACCTTTTGCTA	TCAATGGTCTTTGTTCTTTTTTTTGTATGA|AAATGCCTTTTTACCTTTTGCTATGGGTAT
NC_045512.2_pilon	10954	10961	Deletion	1	+	6889	7191	TTTACACCTTTTGATGTTGTTAGACAATGC|TCAGGTGTTACTTTCCAAAGTGCAGTGAAA	CCTTTTGATGTTGTTAGACAATGCTCAGGT|GTTACTTTCCAAAGTGCAGTGAAAAGAACA
NC_045512.2_pilon	11069	11075	Deletion	1	+	13108	13109	TAGTTTTAGTCCAGAGTACTCAATGGTCTT|TGTTCTTTTTTTTGTATGAAAATGCCTTTT	TTAGTCCAGAGTACTCAATGGTCTTTGTTC|TTTTTTTTGTATGAAAATGCCTTTTTACCT
NC_045512.2_pilon	10983	10991	Deletion	1	+	7815	8508	CTCAGGTGTTACTTTCCAAAGTGCAGTGAA|AAGAACAATCAAGGGTACACACCACTGGTT	GTTACTTTCCAAAGTGCAGTGAAAAGAACA|ATCAAGGGTACACACCACTGGTTGTTACTC
NC_045512.2_pilon	15908	15915	Deletion	1	+	6906	6916	CTCTCAACATACAATGCTAGTTAAACAGGG|TGATGATTATGTGTACCTTCCTTACCCAGA	ACATACAATGCTAGTTAAACAGGGTGATGA|TTATGTGTACCTTCCTTACCCAGATCCATC
NC_045512.2_pilon	11487	11494	Deletion	1	+	12541	12415	TTCCATGTGGGCTCTTATAATCTCTGTTAC|TTCTAACTACTCAGGTGTAGTTACAACTGT	GTGGGCTCTTATAATCTCTGTTACTTCTAA|CTACTCAGGTGTAGTTACAACTGTCATGTT
NC_045512.2_pilon	11357	11365	Deletion	1	+	6723	7798	CTGTAGTGTTACTAATCCTTATGACAGCAA|GAACTGTGTATGATGATGGTGCTAGGAGAG	GTTACTAATCCTTATGACAGCAAGAACTGT|GTATGATGATGGTGCTAGGAGAGTGTGGAC
NC_045512.2_pilon	22186	22193	Deletion	1	+	5533	1480	GGTTATTTTAAAATATATTCTAAGCACACG|CCTATTAATTTAGTGCGTGATCTCCCTCAG	TTTAAAATATATTCTAAGCACACGCCTATT|AATTTAGTGCGTGATCTCCCTCAGGGTTTT
NC_045512.2_pilon	12938	12945	Deletion	1	+	8968	8974	TTGTTACAGACACACCTAAAGGTCCTAAAG|TGAAGTATTTATACTTTATTAAAGGATTAA	CAGACACACCTAAAGGTCCTAAAGTGAAGT|ATTTATACTTTATTAAAGGATTAAACAACC
NC_045512.2_pilon	5050	5057	Deletion	1	+	4898	5141	ATGTCAATGACATATGGACAACAGTTTGGT|CCAACTTATTTGGATGGAGCTGATGTTACT	ATGACATATGGACAACAGTTTGGTCCAACT|TATTTGGATGGAGCTGATGTTACTAAAATA
NC_045512.2_pilon	11238	11245	Deletion	1	+	6429	6482	TTATTTTAATATGGTCTATATGCCTGCTAG|TTGGGTGATGCGTATTATGACATGGTTGGA	TAATATGGTCTATATGCCTGCTAGTTGGGT|GATGCGTATTATGACATGGTTGGATATGGT
NC_045512.2_pilon	8648	8655	Deletion	1	+	6095	6132	CTATTTTCTATTTAATAACACCTGTTCATG|TCATGTCTAAACATACTGACTTTTCAAGTG	TCTATTTAATAACACCTGTTCATGTCATGT|CTAAACATACTGACTTTTCAAGTGAAATCA
NC_045512.2_pilon	8600	8608	Deletion	1	+	4731	5002	GGTTGAAGCAGTTAATTAAAGTTACACTTG|TGTTCCTTTTTGTTGCTGCTATTTTCTATT	GCAGTTAATTAAAGTTACACTTGTGTTCCT|TTTTGTTGCTGCTATTTTCTATTTAATAAC
NC_045512.2_pilon	510	517	Deletion	1	+	3627	3593	ACGTTCGGATGCTCGAACTGCACCTCATGG|TCATGTTATGGTTGAGCTGGTAGCAGAACT	GGATGCTCGAACTGCACCTCATGGTCATGT|TATGGTTGAGCTGGTAGCAGAACTCGAAGG
NC_045512.2_pilon	28571	28578	Deletion	1	+	6889	7394	CTACCAGACGAATTCGTGGTGGTGACGGTA|AAATGAAAGATCTCAGTCCAAGATGGTATT	GACGAATTCGTGGTGGTGACGGTAAAATGA|AAGATCTCAGTCCAAGATGGTATTTCTACT
NC_045512.2_pilon	15476	15483	Deletion	1	+	7241	7312	TGGCGGTTCACTATATGTTAAACCAGGTGG|AACCTCATCAGGAGATGCCACAACTGCTTA	TTCACTATATGTTAAACCAGGTGGAACCTC|ATCAGGAGATGCCACAACTGCTTATGCTAA
NC_045512.2_pilon	15452	15459	Deletion	1	+	7069	7141	AGTATTGAGTGAAATGGTCATGTGTGGCGG|TTCACTATATGTTAAACCAGGTGGAACCTC	GAGTGAAATGGTCATGTGTGGCGGTTCACT|ATATGTTAAACCAGGTGGAACCTCATCAGG
NC_045512.2_pilon	15478	15485	Deletion	1	+	7220	7321	GCGGTTCACTATATGTTAAACCAGGTGGAA|CCTCATCAGGAGATGCCACAACTGCTTATG	CACTATATGTTAAACCAGGTGGAACCTCAT|CAGGAGATGCCACAACTGCTTATGCTAATA
NC_045512.2_pilon	15463	15470	Deletion	1	+	7288	7363	AAATGGTCATGTGTGGCGGTTCACTATATG|TTAAACCAGGTGGAACCTCATCAGGAGATG	TCATGTGTGGCGGTTCACTATATGTTAAAC|CAGGTGGAACCTCATCAGGAGATGCCACAA
NC_045512.2_pilon	15455	15462	Deletion	1	+	7224	7294	ATTGAGTGAAATGGTCATGTGTGGCGGTTC|ACTATATGTTAAACCAGGTGGAACCTCATC	TGAAATGGTCATGTGTGGCGGTTCACTATA|TGTTAAACCAGGTGGAACCTCATCAGGAGA
NC_045512.2_pilon	15480	15487	Deletion	1	+	7264	7291	GGTTCACTATATGTTAAACCAGGTGGAACC|TCATCAGGAGATGCCACAACTGCTTATGCT	CTATATGTTAAACCAGGTGGAACCTCATCA|GGAGATGCCACAACTGCTTATGCTAATAGT
NC_045512.2_pilon	20942	20949	Deletion	1	+	4538	4834	AAGACAGTGGTTGCCTACGGGTACGCTGCT|TGTCGATTCAGATCTTAATGACTTTGTCTC	GTGGTTGCCTACGGGTACGCTGCTTGTCGA|TTCAGATCTTAATGACTTTGTCTCTGATGC
NC_045512.2_pilon	20950	20957	Deletion	1	+	5048	5104	GGTTGCCTACGGGTACGCTGCTTGTCGATT|CAGATCTTAATGACTTTGTCTCTGATGCAG	CTACGGGTACGCTGCTTGTCGATTCAGATC|TTAATGACTTTGTCTCTGATGCAGATTCAA
NC_045512.2_pilon	10760	10767	Deletion	1	+	8794	8782	CTCTTAATGACTTTAACCTTGTGGCTATGA|AGTACAATTATGAACCTCTAACACAAGACC	ATGACTTTAACCTTGTGGCTATGAAGTACA|ATTATGAACCTCTAACACAAGACCATGTTG
NC_045512.2_pilon	680	696	Deletion	1	+	3545	4011	AAGGAGCTGGTGGCCATAGTTACGGCGCCG|ATCTAAAGTCATTTGACTTAGGCGACGAGC	ATAGTTACGGCGCCGATCTAAAGTCATTTG|ACTTAGGCGACGAGCTTGGCACTGATCCTT
NC_045512.2_pilon	4664	4671	Deletion	1	+	7433	7527	TAAATTTGGAAGAAGCTGCTCGGTATATGA|GATCTCTCAAAGTGCCAGCTACAGTTTCTG	TGGAAGAAGCTGCTCGGTATATGAGATCTC|TCAAAGTGCCAGCTACAGTTTCTGTTTCTT
NC_045512.2_pilon	1545	1552	Deletion	1	+	1757	1799	TAACAAGTGTGCCTATTGGGTTCCACGTGC|TAGCGCTAACATAGGTTGTAACCATACAGG	GTGTGCCTATTGGGTTCCACGTGCTAGCGC|TAACATAGGTTGTAACCATACAGGTGTTGT
NC_045512.2_pilon	15502	15509	Deletion	1	+	7239	4883	GTGGAACCTCATCAGGAGATGCCACAACTG|CTTATGCTAATAGTGTTTTTAACATTTGTC	CCTCATCAGGAGATGCCACAACTGCTTATG|CTAATAGTGTTTTTAACATTTGTCAAGCTG
NC_045512.2_pilon	15517	15524	Deletion	1	+	4880	5048	GAGATGCCACAACTGCTTATGCTAATAGTG|TTTTTAACATTTGTCAAGCTGTCACGGCCA	CCACAACTGCTTATGCTAATAGTGTTTTTA|ACATTTGTCAAGCTGTCACGGCCAATGTTA
NC_045512.2_pilon	21227	21236	Deletion	1	+	2855	2843	TTATAAGCTCATGGGACACTTCGCATGGTG|GACAGCCTTTGTTACTAATGTGAATGCGTC	TCATGGGACACTTCGCATGGTGGACAGCCT|TTGTTACTAATGTGAATGCGTCATCATCTG
NC_045512.2_pilon	20416	7310	Duplication	1	+	6788	8968	AACGTTTTAAGGAATCACCTTTTGAATTAG|AAGATTTTATTCCTATGGACAGTACAGTTA	TATGTACTTGGATTGGCTGCAATCATGCAA|TTGTTTTTCAGCTATTTTGCAGTACATTTT
NC_045512.2_pilon	29663	28579	Duplication	1	+	6653	7857	ACATAGCACAAGTAGATGTAGTTAACTTTA|ATCTCACATAGCAATCTTTAATCAGTGTGT	ACGAATTCGTGGTGGTGACGGTAAAATGAA|AGATCTCAGTCCAAGATGGTATTTCTACTA
NC_045512.2_pilon	21592	21600	Deletion	1	+	9418	9461	ATGTTTGTTTTTCTTGTTTTATTGCCACTA|GTCTCTAGTCAGTGTGTTAATCTTACAACC	TTTTTCTTGTTTTATTGCCACTAGTCTCTA|GTCAGTGTGTTAATCTTACAACCAGAACTC
NC_045512.2_pilon	4309	4313	Deletion	1	+	7266	7189	GTAGAGGAGGCAAAGACAGTGCTTAAAAAG|TGTAAAAGTGCCTTTTACATTCTACCATCT	GAGGAGGCAAAGACAGTGCTTAAAAAGTGT|AAAAGTGCCTTTTACATTCTACCATCTATT
NC_045512.2_pilon	4317	4321	Deletion	1	+	7667	8192	GGCAAAGACAGTGCTTAAAAAGTGTAAAAG|TGCCTTTTACATTCTACCATCTATTATCTC	AAAGACAGTGCTTAAAAAGTGTAAAAGTGC|CTTTTACATTCTACCATCTATTATCTCTAA
NC_045512.2_pilon	6203	6207	Deletion	1	+	5441	5386	TTGATTATAAACACTACACACCCTCTTTTA|AGAAAGGAGCTAAATTGTTACATAAACCTA	ATTATAAACACTACACACCCTCTTTTAAGA|AAGGAGCTAAATTGTTACATAAACCTATTG
NC_045512.2_pilon	8271	8275	Deletion	1	+	6393	6424	TCAATCTGACATAGAAGTTACTGGCGATAG|TTGTAATAACTATATGCTCACCTATAACAA	ATCTGACATAGAAGTTACTGGCGATAGTTG|TAATAACTATATGCTCACCTATAACAAAGT
NC_045512.2_pilon	15802	15806	Deletion	1	+	3947	4213	GCATAAAGAACTTTAAGTCAGTTCTTTATT|ATCAAAACAATGTTTTTATGTCTGAAGCAA	TAAAGAACTTTAAGTCAGTTCTTTATTATC|AAAACAATGTTTTTATGTCTGAAGCAAAAT
NC_045512.2_pilon	840	844	Deletion	1	+	3888	3976	CACTCGCTATGTCGATAACAACTTCTGTGG|CCCTGATGGCTACCCTCTTGAGTGCATTAA	TCGCTATGTCGATAACAACTTCTGTGGCCC|TGATGGCTACCCTCTTGAGTGCATTAAAGA
NC_045512.2_pilon	28991	28995	Deletion	1	+	3672	3740	TTGAGAGCAAAATGTCTGGTAAAGGCCAAC|AACAACAAGGCCAAACTGTCACTAAGAAAT	AGAGCAAAATGTCTGGTAAAGGCCAACAAC|AACAAGGCCAAACTGTCACTAAGAAATCTG
NC_045512.2_pilon	11276	11280	Deletion	1	+	8997	9325	TGCGTATTATGACATGGTTGGATATGGTTG|ATACTAGTTTGTCTGGTTTTAAGCTAAAAG	GTATTATGACATGGTTGGATATGGTTGATA|CTAGTTTGTCTGGTTTTAAGCTAAAAGACT
NC_045512.2_pilon	2742	2748	Deletion	1	+	3614	4099	AGGCGGTGCACCAACAAAGGTTACTTTTGG|TGATGACACTGTGATAGAAGTGCAAGGTTA	GTGCACCAACAAAGGTTACTTTTGGTGATG|ACACTGTGATAGAAGTGCAAGGTTACAAGA
NC_045512.2_pilon	2229	2235	Deletion	1	+	10089	10773	TTGGGAAATTGTTAAATTTATCTCAACCTG|TGCTTGTGAAATTGTCGGTGGACAAATTGT	AAATTGTTAAATTTATCTCAACCTGTGCTT|GTGAAATTGTCGGTGGACAAATTGTCACCT
NC_045512.2_pilon	3581	3587	Deletion	1	+	11591	3336	CACTTAAAGTGGGTGGTAGTTGTGTTTTAA|GCGGACACAATCTTGCTAAACACTGTCTTC	AAAGTGGGTGGTAGTTGTGTTTTAAGCGGA|CACAATCTTGCTAAACACTGTCTTCATGTT
NC_045512.2_pilon	26737	26743	Deletion	1	+	6185	6698	AGCTTGTTTTGTGCTTGCTGCTGTTTACAG|AATAAATTGGATCACCGGTGGAATTGCTAT	GTTTTGTGCTTGCTGCTGTTTACAGAATAA|ATTGGATCACCGGTGGAATTGCTATCGCAA
NC_045512.2_pilon	24474	24480	Deletion	1	+	4302	1925	GCTTGTTAAACAACTTAGCTCCAATTTTGG|TGCAATTTCAAGTGTTTTAAATGATATCCT	TTAAACAACTTAGCTCCAATTTTGGTGCAA|TTTCAAGTGTTTTAAATGATATCCTTTCAC
NC_045512.2_pilon	6945	6951	Deletion	1	+	6262	6109	TTTGAAGTCACCTAATTTTTCTAAACTGAT|AAATATTATAATTTGGTTTTTACTATTAAG	AGTCACCTAATTTTTCTAAACTGATAAATA|TTATAATTTGGTTTTTACTATTAAGTGTTT
NC_045512.2_pilon	13010	13016	Deletion	1	+	7478	8400	GAGGTATGGTACTTGGTAGTTTAGCTGCCA|CAGTACGTCTACAAGCTGGTAATGCAACAG	ATGGTACTTGGTAGTTTAGCTGCCACAGTA|CGTCTACAAGCTGGTAATGCAACAGAAGTG
NC_045512.2_pilon	15561	15567	Deletion	1	+	2153	2209	CAAGCTGTCACGGCCAATGTTAATGCACTT|TTATCTACTGATGGTAACAAAATTGCCGAT	TGTCACGGCCAATGTTAATGCACTTTTATC|TACTGATGGTAACAAAATTGCCGATAAGTA
NC_045512.2_pilon	28998	29005	Deletion	1	+	3949	4258	CAAAATGTCTGGTAAAGGCCAACAACAACA|AGGCCAAACTGTCACTAAGAAATCTGCTGC	GTCTGGTAAAGGCCAACAACAACAAGGCCA|AACTGTCACTAAGAAATCTGCTGCTGAGGC
NC_045512.2_pilon	5138	5144	Deletion	1	+	524	601	GTAAAACATTTTATGTTTTACCTAATGATG|ACACTCTACGTGTTGAGGCTTTTGAGTACT	ACATTTTATGTTTTACCTAATGATGACACT|CTACGTGTTGAGGCTTTTGAGTACTACCAC
NC_045512.2_pilon	22155	22161	Deletion	1	+	5829	5787	TCTTAGGGAATTTGTGTTTAAGAATATTGA|TGGTTATTTTAAAATATATTCTAAGCACAC	GGGAATTTGTGTTTAAGAATATTGATGGTT|ATTTTAAAATATATTCTAAGCACACGCCTA
NC_045512.2_pilon	29593	29599	Deletion	1	+	6515	6593	TATATAAACGTTTTCGCTTTTCCGTTTACG|ATATATAGTCTACTCTTGTGCAGAATGAAT	AAACGTTTTCGCTTTTCCGTTTACGATATA|TAGTCTACTCTTGTGCAGAATGAATTCTCG
NC_045512.2_pilon	15309	15315	Deletion	1	+	8583	8934	CTTATGGGTTGGGATTATCCTAAATGTGAT|AGAGCCATGCCTAACATGCTTAGAATTATG	GGGTTGGGATTATCCTAAATGTGATAGAGC|CATGCCTAACATGCTTAGAATTATGGCCTC
NC_045512.2_pilon	17189	17195	Deletion	1	+	3777	3813	TTGCTCTCATGCCGCTGTTGATGCACTATG|TGAGAAGGCATTAAAATATTTGCCTATAGA	CTCATGCCGCTGTTGATGCACTATGTGAGA|AGGCATTAAAATATTTGCCTATAGATAAAT
NC_045512.2_pilon	25538	25544	Deletion	1	+	2598	2732	CTCACTCCCTTTCGGATGGCTTATTGTTGG|CGTTGCACTTCTTGCTGTTTTTCATAGCGC	TCCCTTTCGGATGGCTTATTGTTGGCGTTG|CACTTCTTGCTGTTTTTCATAGCGCTTCCA
NC_045512.2_pilon	2820	2825	Deletion	1	+	8693	8938	TTTTGAACTTGATGAAAGGATTGATAAAGT|ACTTAATGAGAAGTGCTCTGCCTATACAGT	GAACTTGATGAAAGGATTGATAAAGTACTT|AATGAGAAGTGCTCTGCCTATACAGTTGAA
NC_045512.2_pilon	23629	23634	Deletion	1	+	4131	4242	TCTCCTCGGCGGGCACGTAGTGTAGCTAGT|CAATCCATCATTGCCTACACTATGTCACTT	CTCGGCGGGCACGTAGTGTAGCTAGTCAAT|CCATCATTGCCTACACTATGTCACTTGGTG
NC_045512.2_pilon	13242	13247	Deletion	1	+	3533	3672	GGATCAAGAATCCTTTGGTGGTGCATCGTG|TTGTCTGTACTGCCGTTGCCACATAGATCA	CAAGAATCCTTTGGTGGTGCATCGTGTTGT|CTGTACTGCCGTTGCCACATAGATCATCCA
NC_045512.2_pilon	2314	2318	Deletion	1	+	12979	13028	AGTGTTCAGACATTCTTTAAGCTTGTAAAT|AAATTTTTGGCTTTGTGTGCTGACTCTATC	GTTCAGACATTCTTTAAGCTTGTAAATAAA|TTTTTGGCTTTGTGTGCTGACTCTATCATT
NC_045512.2_pilon	29067	29071	Deletion	1	+	6324	6366	TAAGAAGCCTCGGCAAAAACGTACTGCCAC|TAAAGCATACAATGTAACACAAGCTTTCGG	GAAGCCTCGGCAAAAACGTACTGCCACTAA|AGCATACAATGTAACACAAGCTTTCGGCAG
NC_045512.2_pilon	10759	10763	Deletion	1	+	8818	8861	ACTCTTAATGACTTTAACCTTGTGGCTATG|AAGTACAATTATGAACCTCTAACACAAGAC	CTTAATGACTTTAACCTTGTGGCTATGAAG|TACAATTATGAACCTCTAACACAAGACCAT
NC_045512.2_pilon	7066	7070	Deletion	1	+	2596	1730	GGCATGCCTTCTTACTGTACTGGTTACAGA|GAAGGCTATTTGAACTCTACTAATGTCACT	ATGCCTTCTTACTGTACTGGTTACAGAGAA|GGCTATTTGAACTCTACTAATGTCACTATT
NC_045512.2_pilon	14777	14781	Deletion	1	+	4385	4499	ATTAAAACACTTCTTCTTTGCTCAGGATGG|TAATGCTGCTATCAGCGATTATGACTACTA	AAAACACTTCTTCTTTGCTCAGGATGGTAA|TGCTGCTATCAGCGATTATGACTACTATCG
NC_045512.2_pilon	2753	2757	Deletion	1	+	4256	4549	CAACAAAGGTTACTTTTGGTGATGACACTG|TGATAGAAGTGCAAGGTTACAAGAGTGTGA	CAAAGGTTACTTTTGGTGATGACACTGTGA|TAGAAGTGCAAGGTTACAAGAGTGTGAATA
NC_045512.2_pilon	2273	2277	Deletion	1	+	11585	11659	TCGGTGGACAAATTGTCACCTGTGCAAAGG|AAATTAAGGAGAGTGTTCAGACATTCTTTA	GTGGACAAATTGTCACCTGTGCAAAGGAAA|TTAAGGAGAGTGTTCAGACATTCTTTAAGC
NC_045512.2_pilon	2229	2233	Deletion	1	+	10089	10367	TTGGGAAATTGTTAAATTTATCTCAACCTG|TGCTTGTGAAATTGTCGGTGGACAAATTGT	GGAAATTGTTAAATTTATCTCAACCTGTGC|TTGTGAAATTGTCGGTGGACAAATTGTCAC
NC_045512.2_pilon	10092	10096	Deletion	1	+	3565	3734	TAGAAAAATGGCATTCCCATCTGGTAAAGT|TGAGGGTTGTATGGTACAAGTAACTTGTGG	AAAAATGGCATTCCCATCTGGTAAAGTTGA|GGGTTGTATGGTACAAGTAACTTGTGGTAC
NC_045512.2_pilon	6129	6133	Deletion	1	+	3247	3461	TGGTTATAAGAAACCTGCTTCAAGAGAGCT|TAAAGTTACATTTTTCCCTGACTTAAATGG	TTATAAGAAACCTGCTTCAAGAGAGCTTAA|AGTTACATTTTTCCCTGACTTAAATGGTGA
NC_045512.2_pilon	1489	1493	Deletion	1	+	6684	6714	AAGGGTGGTCGCACTATTGCCTTTGGAGGC|TGTGTGTTCTCTTATGTTGGTTGCCATAAC	GGTGGTCGCACTATTGCCTTTGGAGGCTGT|GTGTTCTCTTATGTTGGTTGCCATAACAAG
NC_045512.2_pilon	14829	14833	Deletion	1	+	7202	7555	GACTACTATCGTTATAATCTACCAACAATG|TGTGATATCAGACAACTACTATTTGTAGTT	TACTATCGTTATAATCTACCAACAATGTGT|GATATCAGACAACTACTATTTGTAGTTGAA
NC_045512.2_pilon	8593	8597	Deletion	1	+	4553	4645	AATAATTGGTTGAAGCAGTTAATTAAAGTT|ACACTTGTGTTCCTTTTTGTTGCTGCTATT	AATTGGTTGAAGCAGTTAATTAAAGTTACA|CTTGTGTTCCTTTTTGTTGCTGCTATTTTC
NC_045512.2_pilon	15253	15257	Deletion	1	+	6730	6911	ATGGTGGTTGGCACAACATGTTAAAAACTG|TTTATAGTGATGTAGAAAACCCTCACCTTA	GTGGTTGGCACAACATGTTAAAAACTGTTT|ATAGTGATGTAGAAAACCCTCACCTTATGG
NC_045512.2_pilon	23808	23813	Deletion	1	+	12806	12809	AATGTACATTTGTGGTGATTCAACTGAATG|CAGCAATCTTTTGTTGCAATATGGCAGTTT	TACATTTGTGGTGATTCAACTGAATGCAGC|AATCTTTTGTTGCAATATGGCAGTTTTTGT
NC_045512.2_pilon	21102	21107	Deletion	1	+	5028	4853	GTTACAAAAGAAAATGACTCTAAAGAGGGT|TTTTTCACTTACATTTGTGGGTTTATACAA	CAAAAGAAAATGACTCTAAAGAGGGTTTTT|TCACTTACATTTGTGGGTTTATACAACAAA
NC_045512.2_pilon	13615	13620	Deletion	1	+	4763	4808	TAAAAACTAATTGTTGTCGCTTCCAAGAAA|AGGACGAAGATGACAATTTAATTGATTCTT	AACTAATTGTTGTCGCTTCCAAGAAAAGGA|CGAAGATGACAATTTAATTGATTCTTACTT
NC_045512.2_pilon	15199	15205	Deletion	1	+	6000	6170	AATCAATAGCCGCCACTAGAGGAGCTACTG|TAGTAATTGGAACAAGCAAATTCTATGGTG	ATAGCCGCCACTAGAGGAGCTACTGTAGTA|ATTGGAACAAGCAAATTCTATGGTGGTTGG
NC_045512.2_pilon	19052	19058	Deletion	1	+	6335	6260	TCTTCACGACATTGGTAACCCTAAAGCTAT|TAAGTGTGTACCTCAAGCTGATGTAGAATG	ACGACATTGGTAACCCTAAAGCTATTAAGT|GTGTACCTCAAGCTGATGTAGAATGGAAGT
NC_045512.2_pilon	28811	28817	Deletion	1	+	5447	321	GCTTCTACGCAGAAGGGAGCAGAGGCGGCA|GTCAAGCCTCTTCTCGTTCCTCATCACGTA	TACGCAGAAGGGAGCAGAGGCGGCAGTCAA|GCCTCTTCTCGTTCCTCATCACGTAGTCGC
NC_045512.2_pilon	28768	28774	Deletion	1	+	5928	5875	GCAATCGTGCTACAACTTCCTCAAGGAACA|ACATTGCCAAAAGGCTTCTACGCAGAAGGG	CGTGCTACAACTTCCTCAAGGAACAACATT|GCCAAAAGGCTTCTACGCAGAAGGGAGCAG
NC_045512.2_pilon	26952	26958	Deletion	1	+	5108	5085	TAGAAAGTGAACTCGTAATCGGAGCTGTGA|TCCTTCGTGGACATCTTCGTATTGCTGGAC	AGTGAACTCGTAATCGGAGCTGTGATCCTT|CGTGGACATCTTCGTATTGCTGGACACCAT
NC_045512.2_pilon	7385	7391	Deletion	1	+	4482	4656	TTATGTGGTTAATAATTAATCTTGTACAAA|TGGCCCCGATTTCAGCTATGGTTAGAATGT	TGGTTAATAATTAATCTTGTACAAATGGCC|CCGATTTCAGCTATGGTTAGAATGTACATC
NC_045512.2_pilon	29043	29049	Deletion	1	+	5946	6223	TAAGAAATCTGCTGCTGAGGCTTCTAAGAA|GCCTCGGCAAAAACGTACTGCCACTAAAGC	AATCTGCTGCTGAGGCTTCTAAGAAGCCTC|GGCAAAAACGTACTGCCACTAAAGCATACA
NC_045512.2_pilon	14872	14878	Deletion	1	+	9161	9516	AACTACTATTTGTAGTTGAAGTTGTTGATA|AGTACTTTGATTGTTACGATGGTGGCTGTA	CTATTTGTAGTTGAAGTTGTTGATAAGTAC|TTTGATTGTTACGATGGTGGCTGTATTAAT
NC_045512.2_pilon	29040	29046	Deletion	1	+	5988	6083	CACTAAGAAATCTGCTGCTGAGGCTTCTAA|GAAGCCTCGGCAAAAACGTACTGCCACTAA	AGAAATCTGCTGCTGAGGCTTCTAAGAAGC|CTCGGCAAAAACGTACTGCCACTAAAGCAT
NC_045512.2_pilon	6509	6515	Deletion	1	+	4749	4702	TAGGAGACATTATACTTAAACCAGCAAATA|ATAGTTTAAAAATTACAGAAGAGGTTGGCC	GACATTATACTTAAACCAGCAAATAATAGT|TTAAAAATTACAGAAGAGGTTGGCCACACA
NC_045512.2_pilon	11392	11398	Deletion	1	+	11158	11258	GTGTATGATGATGGTGCTAGGAGAGTGTGG|ACACTTATGAATGTCTTGACACTCGTTTAT	TGATGATGGTGCTAGGAGAGTGTGGACACT|TATGAATGTCTTGACACTCGTTTATAAAGT
NC_045512.2_pilon	16877	16883	Deletion	1	+	3594	3604	CTATGGTGATGCTGTTGTTTACCGAGGTAC|AACAACTTACAAATTAAATGTTGGTGATTA	GTGATGCTGTTGTTTACCGAGGTACAACAA|CTTACAAATTAAATGTTGGTGATTATTTTG
NC_045512.2_pilon	28565	28571	Deletion	1	+	6377	6889	GAAGAGCTACCAGACGAATTCGTGGTGGTG|ACGGTAAAATGAAAGATCTCAGTCCAAGAT	GCTACCAGACGAATTCGTGGTGGTGACGGT|AAAATGAAAGATCTCAGTCCAAGATGGTAT
NC_045512.2_pilon	15548	15554	Deletion	1	+	4745	2059	TTTTAACATTTGTCAAGCTGTCACGGCCAA|TGTTAATGCACTTTTATCTACTGATGGTAA	ACATTTGTCAAGCTGTCACGGCCAATGTTA|ATGCACTTTTATCTACTGATGGTAACAAAA
NC_045512.2_pilon	12265	12271	Deletion	1	+	7719	7672	TTTGACCGTGATGCAGCCATGCAACGTAAG|TTGGAAAAGATGGCTGATCAAGCTATGACC	CCGTGATGCAGCCATGCAACGTAAGTTGGA|AAAGATGGCTGATCAAGCTATGACCCAAAT
NC_045512.2_pilon	19204	19210	Deletion	1	+	2448	2500	ATGGTGTATGCCTATTTTGGAATTGCAATG|TCGATAGATATCCTGCTAATTCCATTGTTT	GTATGCCTATTTTGGAATTGCAATGTCGAT|AGATATCCTGCTAATTCCATTGTTTGTAGA
NC_045512.2_pilon	13040	13046	Deletion	1	+	8913	9022	CAGTACGTCTACAAGCTGGTAATGCAACAG|AAGTGCCTGCCAATTCAACTGTATTATCTT	CGTCTACAAGCTGGTAATGCAACAGAAGTG|CCTGCCAATTCAACTGTATTATCTTTCTGT
NC_045512.2_pilon	10307	10313	Deletion	1	+	8426	9077	TCAGGGTTATTGGACATTCTATGCAAAATT|GTGTACTTAAGTTTAAGGTTGATACAGCCA	GTTATTGGACATTCTATGCAAAATTGTGTA|CTTAAGTTTAAGGTTGATACAGCCAATCCT
NC_045512.2_pilon	15520	15526	Deletion	1	+	4983	5023	ATGCCACAACTGCTTATGCTAATAGTGTTT|TTAACATTTGTCAAGCTGTCACGGCCAATG	ACAACTGCTTATGCTAATAGTGTTTTTAAC|ATTTGTCAAGCTGTCACGGCCAATGTTAAT
NC_045512.2_pilon	15529	15535	Deletion	1	+	5075	4943	CTGCTTATGCTAATAGTGTTTTTAACATTT|GTCAAGCTGTCACGGCCAATGTTAATGCAC	TATGCTAATAGTGTTTTTAACATTTGTCAA|GCTGTCACGGCCAATGTTAATGCACTTTTA
NC_045512.2_pilon	7597	7603	Deletion	1	+	5953	6036	TATGTCTATGCTAATGGAGGTAAAGGCTTT|TGCAAACTACACAATTGGAATTGTGTTAAT	CTATGCTAATGGAGGTAAAGGCTTTTGCAA|ACTACACAATTGGAATTGTGTTAATTGTGA
NC_045512.2_pilon	20487	20493	Deletion	1	+	5351	5975	ATAACAGATGCGCAAACAGGTTCATCTAAG|TGTGTGTGTTCTGTTATTGATTTATTACTT	AGATGCGCAAACAGGTTCATCTAAGTGTGT|GTGTTCTGTTATTGATTTATTACTTGATGA
NC_045512.2_pilon	27277	27283	Deletion	1	+	12177	12257	TAATTATTATGAGGACTTTTAAAGTTTCCA|TTTGGAATCTTGATTACATCATAAACCTCA	ATTATGAGGACTTTTAAAGTTTCCATTTGG|AATCTTGATTACATCATAAACCTCATAATT
NC_045512.2_pilon	26271	4303	Duplication	1	+	5829	6935	CTTATGTACTCATTCGTTTCGGAAGAGACA|GGTACGTTAATAGTTAATAGCGTACTTCTT	TTACACTGTAGAGGAGGCAAAGACAGTGCT|TAAAAAGTGTAAAAGTGCCTTTTACATTCT
NC_045512.2_pilon	4185	4193	Deletion	1	+	4812	4930	TGCTGTGGTTATACCTACTAAAAAGGCTGG|TGGCACTACTGAAATGCTAGCGAAAGCTTT	GTTATACCTACTAAAAAGGCTGGTGGCACT|ACTGAAATGCTAGCGAAAGCTTTGAGAAAA
NC_045512.2_pilon	17630	17639	Deletion	1	+	7490	7595	GGTTTATGATAATAAGCTTAAAGCACATAA|AGACAAATCAGCTCAATGCTTTAAAATGTT	ATAATAAGCTTAAAGCACATAAAGACAAAT|CAGCTCAATGCTTTAAAATGTTTTATAAGG
NC_045512.2_pilon	10485	10493	Deletion	1	+	8670	8443	CACTATTAAGGGTTCATTCCTTAATGGTTC|ATGTGGTAGTGTTGGTTTTAACATAGATTA	AAGGGTTCATTCCTTAATGGTTCATGTGGT|AGTGTTGGTTTTAACATAGATTATGACTGT
NC_045512.2_pilon	11591	11612	Deletion	1	+	7850	7372	GCCCTATTTTCTTCATAACTGGTAATACAC|TTCAGTGTATAATGCTAGTTTATTGTTTCT	GGTAATACACTTCAGTGTATAATGCTAGTT|TATTGTTTCTTAGGCTATTTTTGTACTTGT
NC_045512.2_pilon	6904	6912	Deletion	1	+	5737	6343	AAGAGTGTCGGTAAATTTTGTCTAGAGGCT|TCATTTAATTATTTGAAGTCACCTAATTTT	TCGGTAAATTTTGTCTAGAGGCTTCATTTA|ATTATTTGAAGTCACCTAATTTTTCTAAAC
NC_045512.2_pilon	15548	15556	Deletion	1	+	4745	2115	TTTTAACATTTGTCAAGCTGTCACGGCCAA|TGTTAATGCACTTTTATCTACTGATGGTAA	ATTTGTCAAGCTGTCACGGCCAATGTTAAT|GCACTTTTATCTACTGATGGTAACAAAATT
NC_045512.2_pilon	654	662	Deletion	1	+	2741	2954	GGTTCTTCTTCGTAAGAACGGTAATAAAGG|AGCTGGTGGCCATAGTTACGGCGCCGATCT	CTTCGTAAGAACGGTAATAAAGGAGCTGGT|GGCCATAGTTACGGCGCCGATCTAAAGTCA
NC_045512.2_pilon	13982	13990	Deletion	1	+	5418	5645	ATTACGCGTATACGCCAACTTAGGTGAACG|TGTACGCCAAGCTTTGTTAAAAACAGTACA	GTATACGCCAACTTAGGTGAACGTGTACGC|CAAGCTTTGTTAAAAACAGTACAATTCTGT
NC_045512.2_pilon	18833	18841	Deletion	1	+	2384	2867	CAACCATGATCTGTATTGTCAAGTCCATGG|TAATGCACATGTAGCTAGTTGTGATGCAAT	GATCTGTATTGTCAAGTCCATGGTAATGCA|CATGTAGCTAGTTGTGATGCAATCATGACT
NC_045512.2_pilon	3620	3628	Deletion	1	+	4990	5159	ATCTTGCTAAACACTGTCTTCATGTTGTCG|GCCCAAATGTTAACAAAGGTGAAGACATTC	TAAACACTGTCTTCATGTTGTCGGCCCAAA|TGTTAACAAAGGTGAAGACATTCAACTTCT
NC_045512.2_pilon	8756	8765	Deletion	1	+	8219	8687	CATCTACAGATACTTGTTTTGCTAACAAAC|ATGCTGATTTTGACACATGGTTTAGCCAGC	GATACTTGTTTTGCTAACAAACATGCTGAT|TTTGACACATGGTTTAGCCAGCGTGGTGGT
NC_045512.2_pilon	1792	1800	Deletion	1	+	7244	7764	AAACAAATTGTTGAATCCTGTGGTAATTTT|AAAGTTACAAAAGGAAAAGCTAAAAAAGGT	TTGTTGAATCCTGTGGTAATTTTAAAGTTA|CAAAAGGAAAAGCTAAAAAAGGTGCCTGGA
NC_045512.2_pilon	14825	14833	Deletion	1	+	7156	7555	TTATGACTACTATCGTTATAATCTACCAAC|AATGTGTGATATCAGACAACTACTATTTGT	TACTATCGTTATAATCTACCAACAATGTGT|GATATCAGACAACTACTATTTGTAGTTGAA
NC_045512.2_pilon	29055	29063	Deletion	1	+	6271	6331	TGCTGAGGCTTCTAAGAAGCCTCGGCAAAA|ACGTACTGCCACTAAAGCATACAATGTAAC	GCTTCTAAGAAGCCTCGGCAAAAACGTACT|GCCACTAAAGCATACAATGTAACACAAGCT
NC_045512.2_pilon	6315	6323	Deletion	1	+	2121	2234	CTGGTGTATACGTTGTCTTTGGAGCACAAA|ACCAGTTGAAACATCAAATTCGTTTGATGT	ATACGTTGTCTTTGGAGCACAAAACCAGTT|GAAACATCAAATTCGTTTGATGTACTGAAG
NC_045512.2_pilon	16620	16628	Deletion	1	+	3008	3052	GATTACATTTTAGCTAACACCTGTACTGAA|AGACTCAAGCTTTTTGCAGCAGAAACGCTC	TTTTAGCTAACACCTGTACTGAAAGACTCA|AGCTTTTTGCAGCAGAAACGCTCAAAGCTA
NC_045512.2_pilon	8852	8860	Deletion	1	+	11221	8962	TGATTGCTGCAGTCATAACAAGAGAAGTGG|GTTTTGTCGTGCCTGGTTTGCCTGGCACGA	TGCAGTCATAACAAGAGAAGTGGGTTTTGT|CGTGCCTGGTTTGCCTGGCACGATATTACG
NC_045512.2_pilon	27327	27335	Deletion	1	+	11426	10799	ATAAACCTCATAATTAAAAATTTATCTAAG|TCACTAACTGAGAATAAATATTCTCAATTA	TCATAATTAAAAATTTATCTAAGTCACTAA|CTGAGAATAAATATTCTCAATTAGATGAAG
NC_045512.2_pilon	29097	29106	Deletion	1	+	5150	5713	TAAAGCATACAATGTAACACAAGCTTTCGG|CAGACGTGGTCCAGAACAAACCCAAGGAAA	ACAATGTAACACAAGCTTTCGGCAGACGTG|GTCCAGAACAAACCCAAGGAAATTTTGGGG
NC_045512.2_pilon	23746	23754	Deletion	1	+	11344	11500	ACTATTAGTGTTACCACAGAAATTCTACCA|GTGTCTATGACCAAGACATCAGTAGATTGT	GTGTTACCACAGAAATTCTACCAGTGTCTA|TGACCAAGACATCAGTAGATTGTACAATGT
NC_045512.2_pilon	12647	12656	Deletion	1	+	11983	12200	ATTCACCTAATTTAGCATGGCCTCTTATTG|TAACAGCTTTAAGGGCCAATTCTGCTGTCA	AATTTAGCATGGCCTCTTATTGTAACAGCT|TTAAGGGCCAATTCTGCTGTCAAATTACAG
NC_045512.2_pilon	11359	11367	Deletion	1	+	7285	7824	GTAGTGTTACTAATCCTTATGACAGCAAGA|ACTGTGTATGATGATGGTGCTAGGAGAGTG	TACTAATCCTTATGACAGCAAGAACTGTGT|ATGATGATGGTGCTAGGAGAGTGTGGACAC
NC_045512.2_pilon	22251	22259	Deletion	1	+	2311	2372	TTCGGCTTTAGAACCATTGGTAGATTTGCC|AATAGGTATTAACATCACTAGGTTTCAAAC	TTAGAACCATTGGTAGATTTGCCAATAGGT|ATTAACATCACTAGGTTTCAAACTTTACTT
NC_045512.2_pilon	11267	11275	Deletion	1	+	7707	8928	GTTGGGTGATGCGTATTATGACATGGTTGG|ATATGGTTGATACTAGTTTGTCTGGTTTTA	GATGCGTATTATGACATGGTTGGATATGGT|TGATACTAGTTTGTCTGGTTTTAAGCTAAA
NC_045512.2_pilon	11081	11090	Deletion	1	+	5207	6311	AGAGTACTCAATGGTCTTTGTTCTTTTTTT|TGTATGAAAATGCCTTTTTACCTTTTGCTA	CAATGGTCTTTGTTCTTTTTTTTGTATGAA|AATGCCTTTTTACCTTTTGCTATGGGTATT
NC_045512.2_pilon	29790	10394	Duplication	1	+	38	7909	ACAGTGAACAATGCTAGGGAGAGCTGCCTA|TATGGAAGAGCCCTAATGTGTAAAATTAAT	GTTCGCATTCAACCAGGACAGACTTTTTCA|GTGTTAGCTTGTTACAATGGTTCACCATCT
NC_045512.2_pilon	13868	12109	Duplication	1	+	2366	1273	TTTTGATGAAGGTAATTGTGACACATTAAA|AGAAATACTTGTCACATACAATTGTTGTGA	GGCAACCTTACAAGCTATAGCCTCAGAGTT|TAGTTCCCTTCCATCATATGCAGCTTTTGC
NC_045512.2_pilon	23340	23348	Deletion	1	+	2618	2683	GATTCTTGACATTACACCATGTTCTTTTGG|TGGTGTCAGTGTTATAACACCAGGAACAAA	GACATTACACCATGTTCTTTTGGTGGTGTC|AGTGTTATAACACCAGGAACAAATACTTCT
NC_045512.2_pilon	14129	14137	Deletion	1	+	4944	5132	TGATTTCATACAAACCACGCCAGGTAGTGG|AGTTCCTGTTGTAGATTCTTATTATTCATT	ATACAAACCACGCCAGGTAGTGGAGTTCCT|GTTGTAGATTCTTATTATTCATTGTTAATG
NC_045512.2_pilon	17689	17697	Deletion	1	+	5792	5549	TTTATAAGGGTGTTATCACGCATGATGTTT|CATCTGCAATTAACAGGCCACAAATAGGCG	GGGTGTTATCACGCATGATGTTTCATCTGC|AATTAACAGGCCACAAATAGGCGTGGTAAG
NC_045512.2_pilon	430	445	Deletion	1	+	4389	4469	CTTAAAGATGGCACTTGTGGCTTAGTAGAA|GTTGAAAAAGGCGTTTTGCCTCAACTTGAA	TTGTGGCTTAGTAGAAGTTGAAAAAGGCGT|TTTGCCTCAACTTGAACAGCCCTATGTGTT
NC_045512.2_pilon	1485	1493	Deletion	1	+	6815	6714	TCGTAAGGGTGGTCGCACTATTGCCTTTGG|AGGCTGTGTGTTCTCTTATGTTGGTTGCCA	GGTGGTCGCACTATTGCCTTTGGAGGCTGT|GTGTTCTCTTATGTTGGTTGCCATAACAAG
NC_045512.2_pilon	8781	8789	Deletion	1	+	6789	7679	CAAACATGCTGATTTTGACACATGGTTTAG|CCAGCGTGGTGGTAGTTATACTAATGACAA	GCTGATTTTGACACATGGTTTAGCCAGCGT|GGTGGTAGTTATACTAATGACAAAGCTTGC
NC_045512.2_pilon	8853	8861	Deletion	1	+	11321	8951	GATTGCTGCAGTCATAACAAGAGAAGTGGG|TTTTGTCGTGCCTGGTTTGCCTGGCACGAT	GCAGTCATAACAAGAGAAGTGGGTTTTGTC|GTGCCTGGTTTGCCTGGCACGATATTACGC
NC_045512.2_pilon	15499	15507	Deletion	1	+	7264	7443	CAGGTGGAACCTCATCAGGAGATGCCACAA|CTGCTTATGCTAATAGTGTTTTTAACATTT	AACCTCATCAGGAGATGCCACAACTGCTTA|TGCTAATAGTGTTTTTAACATTTGTCAAGC
NC_045512.2_pilon	15495	15503	Deletion	1	+	7289	7358	AAACCAGGTGGAACCTCATCAGGAGATGCC|ACAACTGCTTATGCTAATAGTGTTTTTAAC	GTGGAACCTCATCAGGAGATGCCACAACTG|CTTATGCTAATAGTGTTTTTAACATTTGTC
NC_045512.2_pilon	14048	14056	Deletion	1	+	6119	6254	TGATGCCATGCGAAATGCTGGTATTGTTGG|TGTACTGACATTAGATAATCAAGATCTCAA	ATGCGAAATGCTGGTATTGTTGGTGTACTG|ACATTAGATAATCAAGATCTCAATGGTAAC
NC_045512.2_pilon	20363	20371	Deletion	1	+	5319	5580	AGATTTTAGTCATAGTCAGTTAGGTGGTTT|ACATCTACTGATTGGACTAGCTAAACGTTT	AGTCATAGTCAGTTAGGTGGTTTACATCTA|CTGATTGGACTAGCTAAACGTTTTAAGGAA
NC_045512.2_pilon	9756	9764	Deletion	1	+	2229	2114	TTGGTTCTTTAGTAATTACCTAAAGAGACG|TGTAGTCTTTAATGGTGTTTCCTTTAGTAC	TTTAGTAATTACCTAAAGAGACGTGTAGTC|TTTAATGGTGTTTCCTTTAGTACTTTTGAA
NC_045512.2_pilon	11886	11895	Deletion	1	+	2573	2606	TGTAAAGTGCACATCAGTAGTCTTACTCTC|AGTTTTGCAACAACTCAGAGTAGAATCATC	GCACATCAGTAGTCTTACTCTCAGTTTTGC|AACAACTCAGAGTAGAATCATCATCTAAAT
NC_045512.2_pilon	21490	21498	Deletion	1	+	7039	7432	ATGATATGATTTTATCTCTTCTTAGTAAAG|GTAGACTTATAATTAGAGAAAACAACAGAG	GATTTTATCTCTTCTTAGTAAAGGTAGACT|TATAATTAGAGAAAACAACAGAGTTGTTAT
NC_045512.2_pilon	4537	1360	Duplication	1	+	4166	5186	GTGGTTGATTATGGTGCTAGATTTTACTTT|TACACCAGTAAAACAACTGTAGCGTCACTT	TACTTGTGGTTACTTACCCCAAAATGCTGT|TGTTAAAATTTATTGTCCAGCATGTCACAA
NC_045512.2_pilon	15525	15533	Deletion	1	+	4998	5004	ACAACTGCTTATGCTAATAGTGTTTTTAAC|ATTTGTCAAGCTGTCACGGCCAATGTTAAT	CTTATGCTAATAGTGTTTTTAACATTTGTC|AAGCTGTCACGGCCAATGTTAATGCACTTT
NC_045512.2_pilon	15467	15475	Deletion	1	+	7324	7321	GGTCATGTGTGGCGGTTCACTATATGTTAA|ACCAGGTGGAACCTCATCAGGAGATGCCAC	TGTGGCGGTTCACTATATGTTAAACCAGGT|GGAACCTCATCAGGAGATGCCACAACTGCT
NC_045512.2_pilon	21225	21233	Deletion	1	+	2891	2841	CTTTATAAGCTCATGGGACACTTCGCATGG|TGGACAGCCTTTGTTACTAATGTGAATGCG	AGCTCATGGGACACTTCGCATGGTGGACAG|CCTTTGTTACTAATGTGAATGCGTCATCAT
NC_045512.2_pilon	4293	4301	Deletion	1	+	6539	6806	TTTAAATGGTTACACTGTAGAGGAGGCAAA|GACAGTGCTTAAAAAGTGTAAAAGTGCCTT	GGTTACACTGTAGAGGAGGCAAAGACAGTG|CTTAAAAAGTGTAAAAGTGCCTTTTACATT
NC_045512.2_pilon	10940	10945	Deletion	1	+	5931	5999	TATTAGAAGATGAATTTACACCTTTTGATG|TTGTTAGACAATGCTCAGGTGTTACTTTCC	AGAAGATGAATTTACACCTTTTGATGTTGT|TAGACAATGCTCAGGTGTTACTTTCCAAAG
NC_045512.2_pilon	26158	26163	Deletion	1	+	5635	5650	TTCACACAATCGACGGTTCATCCGGAGTTG|TTAATCCAGTAATGGAACCAATTTATGATG	CACAATCGACGGTTCATCCGGAGTTGTTAA|TCCAGTAATGGAACCAATTTATGATGAACC
NC_045512.2_pilon	29414	29419	Deletion	1	+	3819	4065	ACAAAAAGAAGAAGGCTGATGAAACTCAAG|CCTTACCGCAGAGACAGAAGAAACAGCAAA	AAAGAAGAAGGCTGATGAAACTCAAGCCTT|ACCGCAGAGACAGAAGAAACAGCAAACTGT
NC_045512.2_pilon	11389	11395	Deletion	1	+	10725	11255	ACTGTGTATGATGATGGTGCTAGGAGAGTG|TGGACACTTATGAATGTCTTGACACTCGTT	GTATGATGATGGTGCTAGGAGAGTGTGGAC|ACTTATGAATGTCTTGACACTCGTTTATAA
NC_045512.2_pilon	3135	3142	Deletion	1	+	7223	7547	TGAGTATGGTACTGAAGATGATTACCAAGG|TAAACCTTTGGAATTTGGTGCCACTTCTGC	TGGTACTGAAGATGATTACCAAGGTAAACC|TTTGGAATTTGGTGCCACTTCTGCTGCTCT
NC_045512.2_pilon	2769	2776	Deletion	1	+	5170	5339	TGGTGATGACACTGTGATAGAAGTGCAAGG|TTACAAGAGTGTGAATATCACTTTTGAACT	TGACACTGTGATAGAAGTGCAAGGTTACAA|GAGTGTGAATATCACTTTTGAACTTGATGA
NC_045512.2_pilon	2224	2231	Deletion	1	+	9483	10338	GACGGTTGGGAAATTGTTAAATTTATCTCA|ACCTGTGCTTGTGAAATTGTCGGTGGACAA	TGGGAAATTGTTAAATTTATCTCAACCTGT|GCTTGTGAAATTGTCGGTGGACAAATTGTC
NC_045512.2_pilon	28951	28958	Deletion	1	+	2831	2938	GCTGCTCTTGCTTTGCTGCTGCTTGACAGA|TTGAACCAGCTTGAGAGCAAAATGTCTGGT	CTTGCTTTGCTGCTGCTTGACAGATTGAAC|CAGCTTGAGAGCAAAATGTCTGGTAAAGGC
NC_045512.2_pilon	4953	4960	Deletion	1	+	2901	3005	TGACAATCTTAAGACACTTCTTTCTTTGAG|AGAAGTGAGGACTATTAAGGTGTTTACAAC	TCTTAAGACACTTCTTTCTTTGAGAGAAGT|GAGGACTATTAAGGTGTTTACAACAGTAGA
NC_045512.2_pilon	22257	22264	Deletion	1	+	2356	2455	TTTAGAACCATTGGTAGATTTGCCAATAGG|TATTAACATCACTAGGTTTCAAACTTTACT	ACCATTGGTAGATTTGCCAATAGGTATTAA|CATCACTAGGTTTCAAACTTTACTTGCTTT
NC_045512.2_pilon	10974	10981	Deletion	1	+	6996	7549	TAGACAATGCTCAGGTGTTACTTTCCAAAG|TGCAGTGAAAAGAACAATCAAGGGTACACA	ATGCTCAGGTGTTACTTTCCAAAGTGCAGT|GAAAAGAACAATCAAGGGTACACACCACTG
NC_045512.2_pilon	5870	5877	Deletion	1	+	4580	5276	ACAAAGGTCCTATTACGGATGTTTTCTACA|AAGAAAACAGTTACACAACAACCATAAAAC	GTCCTATTACGGATGTTTTCTACAAAGAAA|ACAGTTACACAACAACCATAAAACCAGTTA
NC_045512.2_pilon	12825	12832	Deletion	1	+	5841	6549	AGGTAGGTTTGTACTTGCACTGTTATCCGA|TTTACAGGATTTGAAATGGGCTAGATTCCC	GTTTGTACTTGCACTGTTATCCGATTTACA|GGATTTGAAATGGGCTAGATTCCCTAAGAG
NC_045512.2_pilon	1029	1036	Deletion	1	+	1952	2015	TGAAAAGAGCTATGAATTGCAGACACCTTT|TGAAATTAAATTGGCAAAGAAATTTGACAT	GAGCTATGAATTGCAGACACCTTTTGAAAT|TAAATTGGCAAAGAAATTTGACATCTTCAA
NC_045512.2_pilon	4507	4514	Deletion	1	+	6572	2595	AAATATAAGGGTATTAAAATACAAGAGGGT|GTGGTTGATTATGGTGCTAGATTTTACTTT	AAGGGTATTAAAATACAAGAGGGTGTGGTT|GATTATGGTGCTAGATTTTACTTTTACACC
NC_045512.2_pilon	15492	15499	Deletion	1	+	7348	7264	GTTAAACCAGGTGGAACCTCATCAGGAGAT|GCCACAACTGCTTATGCTAATAGTGTTTTT	CCAGGTGGAACCTCATCAGGAGATGCCACA|ACTGCTTATGCTAATAGTGTTTTTAACATT
NC_045512.2_pilon	19994	20001	Deletion	1	+	6066	6065	TTGTGCACCACTCACTGTCTTTTTTGATGG|TAGAGTTGATGGTCAAGTAGACTTATTTAG	ACCACTCACTGTCTTTTTTGATGGTAGAGT|TGATGGTCAAGTAGACTTATTTAGAAATGC
NC_045512.2_pilon	13497	13501	Deletion	1	+	3546	3838	CGGGTTTGCGGTGTAAGTGCAGCCCGTCTT|ACACCGTGCGGCACAGGCACTAGTACTGAT	GTTTGCGGTGTAAGTGCAGCCCGTCTTACA|CCGTGCGGCACAGGCACTAGTACTGATGTC
NC_045512.2_pilon	3063	3068	Deletion	1	+	6575	6534	TTTTTACCCTCCAGATGAGGATGAAGAAGA|AGGTGATTGTGAAGAAGAAGAGTTTGAGCC	TACCCTCCAGATGAGGATGAAGAAGAAGGT|GATTGTGAAGAAGAAGAGTTTGAGCCATCA
NC_045512.2_pilon	3135	3139	Deletion	1	+	7223	7318	TGAGTATGGTACTGAAGATGATTACCAAGG|TAAACCTTTGGAATTTGGTGCCACTTCTGC	GTATGGTACTGAAGATGATTACCAAGGTAA|ACCTTTGGAATTTGGTGCCACTTCTGCTGC
NC_045512.2_pilon	11436	11441	Deletion	1	+	13626	13493	CTTGACACTCGTTTATAAAGTTTATTATGG|TAATGCTTTAGATCAAGCCATTTCCATGTG	ACACTCGTTTATAAAGTTTATTATGGTAAT|GCTTTAGATCAAGCCATTTCCATGTGGGCT
NC_045512.2_pilon	11510	11514	Deletion	1	+	4353	4376	CTGTTACTTCTAACTACTCAGGTGTAGTTA|CAACTGTCATGTTTTTGGCCAGAGGTATTG	TTACTTCTAACTACTCAGGTGTAGTTACAA|CTGTCATGTTTTTGGCCAGAGGTATTGTTT
NC_045512.2_pilon	8901	8905	Deletion	1	+	9165	5945	GCCTGGCACGATATTACGCACAACTAATGG|TGACTTTTTGCATTTCTTACCTAGAGTTTT	TGGCACGATATTACGCACAACTAATGGTGA|CTTTTTGCATTTCTTACCTAGAGTTTTTAG
NC_045512.2_pilon	23623	23628	Deletion	1	+	3718	4099	ACTAATTCTCCTCGGCGGGCACGTAGTGTA|GCTAGTCAATCCATCATTGCCTACACTATG	ATTCTCCTCGGCGGGCACGTAGTGTAGCTA|GTCAATCCATCATTGCCTACACTATGTCAC
NC_045512.2_pilon	23707	23711	Deletion	1	+	10436	10540	GCTTACTCTAATAACTCTATTGCCATACCC|ACAAATTTTACTATTAGTGTTACCACAGAA	TACTCTAATAACTCTATTGCCATACCCACA|AATTTTACTATTAGTGTTACCACAGAAATT
NC_045512.2_pilon	11129	11134	Deletion	1	+	7547	7924	TACCTTTTGCTATGGGTATTATTGCTATGT|CTGCTTTTGCAATGATGTTTGTCAAACATA	TTTTGCTATGGGTATTATTGCTATGTCTGC|TTTTGCAATGATGTTTGTCAAACATAAGCA
NC_045512.2_pilon	3390	3395	Deletion	1	+	3721	3831	AAAACTTACTGACAATGTATACATTAAAAA|TGCAGACATTGTGGAAGAAGCTAAAAAGGT	CTTACTGACAATGTATACATTAAAAATGCA|GACATTGTGGAAGAAGCTAAAAAGGTAAAA
NC_045512.2_pilon	29089	29094	Deletion	1	+	4928	5084	ACTGCCACTAAAGCATACAATGTAACACAA|GCTTTCGGCAGACGTGGTCCAGAACAAACC	CCACTAAAGCATACAATGTAACACAAGCTT|TCGGCAGACGTGGTCCAGAACAAACCCAAG
NC_045512.2_pilon	13654	13659	Deletion	1	+	4617	4592	ATGACAATTTAATTGATTCTTACTTTGTAG|TTAAGAGACACACTTTCTCTAACTACCAAC	CAATTTAATTGATTCTTACTTTGTAGTTAA|GAGACACACTTTCTCTAACTACCAACATGA
NC_045512.2_pilon	12517	12522	Deletion	1	+	4379	4679	CCAGACTATAACACATATAAAAATACGTGT|GATGGTACAACATTTACTTATGCATCAGCA	ACTATAACACATATAAAAATACGTGTGATG|GTACAACATTTACTTATGCATCAGCATTGT
NC_045512.2_pilon	28959	28963	Deletion	1	+	2932	2972	TGCTTTGCTGCTGCTTGACAGATTGAACCA|GCTTGAGAGCAAAATGTCTGGTAAAGGCCA	TTTGCTGCTGCTTGACAGATTGAACCAGCT|TGAGAGCAAAATGTCTGGTAAAGGCCAACA
NC_045512.2_pilon	20879	20883	Deletion	1	+	3900	4021	TATGAGAGTTATACATTTTGGTGCTGGTTC|TGATAAAGGAGTTGCACCAGGTACAGCTGT	GAGAGTTATACATTTTGGTGCTGGTTCTGA|TAAAGGAGTTGCACCAGGTACAGCTGTTTT
NC_045512.2_pilon	12828	12832	Deletion	1	+	6195	6549	TAGGTTTGTACTTGCACTGTTATCCGATTT|ACAGGATTTGAAATGGGCTAGATTCCCTAA	GTTTGTACTTGCACTGTTATCCGATTTACA|GGATTTGAAATGGGCTAGATTCCCTAAGAG
NC_045512.2_pilon	12927	12932	Deletion	1	+	8463	8646	ACCTTGTAGGTTTGTTACAGACACACCTAA|AGGTCCTAAAGTGAAGTATTTATACTTTAT	TGTAGGTTTGTTACAGACACACCTAAAGGT|CCTAAAGTGAAGTATTTATACTTTATTAAA
NC_045512.2_pilon	6159	6164	Deletion	1	+	4885	4911	TAAAGTTACATTTTTCCCTGACTTAAATGG|TGATGTGGTGGCTATTGATTATAAACACTA	GTTACATTTTTCCCTGACTTAAATGGTGAT|GTGGTGGCTATTGATTATAAACACTACACA
NC_045512.2_pilon	8862	8867	Deletion	1	+	8970	9315	AGTCATAACAAGAGAAGTGGGTTTTGTCGT|GCCTGGTTTGCCTGGCACGATATTACGCAC	ATAACAAGAGAAGTGGGTTTTGTCGTGCCT|GGTTTGCCTGGCACGATATTACGCACAACT
NC_045512.2_pilon	5556	5561	Deletion	1	+	6933	6921	TTGTGGACAACAGCAGACAACCCTTAAGGG|TGTAGAAGCTGTTATGTACATGGGCACACT	GGACAACAGCAGACAACCCTTAAGGGTGTA|GAAGCTGTTATGTACATGGGCACACTTTCT
NC_045512.2_pilon	15497	15502	Deletion	1	+	7285	7239	ACCAGGTGGAACCTCATCAGGAGATGCCAC|AACTGCTTATGCTAATAGTGTTTTTAACAT	GGTGGAACCTCATCAGGAGATGCCACAACT|GCTTATGCTAATAGTGTTTTTAACATTTGT
NC_045512.2_pilon	29325	29330	Deletion	1	+	5610	5939	CAAAGATCCAAATTTCAAAGATCAAGTCAT|TTTGCTGAATAAGCATATTGACGCATACAA	GATCCAAATTTCAAAGATCAAGTCATTTTG|CTGAATAAGCATATTGACGCATACAAAACA
NC_045512.2_pilon	15499	15505	Deletion	1	+	7264	7410	CAGGTGGAACCTCATCAGGAGATGCCACAA|CTGCTTATGCTAATAGTGTTTTTAACATTT	GGAACCTCATCAGGAGATGCCACAACTGCT|TATGCTAATAGTGTTTTTAACATTTGTCAA
NC_045512.2_pilon	297	302	Deletion	1	+	2738	2801	GGAGAGCCTTGTCCCTGGTTTCAACGAGAA|AACACACGTCCAACTCAGTTTGCCTGTTTT	AGCCTTGTCCCTGGTTTCAACGAGAAAACA|CACGTCCAACTCAGTTTGCCTGTTTTACAG
NC_045512.2_pilon	27231	27237	Deletion	1	+	9821	10276	ATGTTTCATCTCGTTGACTTTCAGGTTACT|ATAGCAGAGATATTACTAATTATTATGAGG	TCATCTCGTTGACTTTCAGGTTACTATAGC|AGAGATATTACTAATTATTATGAGGACTTT
NC_045512.2_pilon	13903	13909	Deletion	1	+	3441	3636	TACTTGTCACATACAATTGTTGTGATGATG|ATTATTTCAATAAAAAGGACTGGTATGATT	GTCACATACAATTGTTGTGATGATGATTAT|TTCAATAAAAAGGACTGGTATGATTTTGTA
NC_045512.2_pilon	15495	15502	Deletion	1	+	7289	7239	AAACCAGGTGGAACCTCATCAGGAGATGCC|ACAACTGCTTATGCTAATAGTGTTTTTAAC	GGTGGAACCTCATCAGGAGATGCCACAACT|GCTTATGCTAATAGTGTTTTTAACATTTGT
NC_045512.2_pilon	15529	15536	Deletion	1	+	5075	4920	CTGCTTATGCTAATAGTGTTTTTAACATTT|GTCAAGCTGTCACGGCCAATGTTAATGCAC	ATGCTAATAGTGTTTTTAACATTTGTCAAG|CTGTCACGGCCAATGTTAATGCACTTTTAT
NC_045512.2_pilon	2269	2276	Deletion	1	+	11311	11645	ATTGTCGGTGGACAAATTGTCACCTGTGCA|AAGGAAATTAAGGAGAGTGTTCAGACATTC	GGTGGACAAATTGTCACCTGTGCAAAGGAA|ATTAAGGAGAGTGTTCAGACATTCTTTAAG
NC_045512.2_pilon	2236	2243	Deletion	1	+	10773	10967	ATTGTTAAATTTATCTCAACCTGTGCTTGT|GAAATTGTCGGTGGACAAATTGTCACCTGT	AAATTTATCTCAACCTGTGCTTGTGAAATT|GTCGGTGGACAAATTGTCACCTGTGCAAAG
NC_045512.2_pilon	28961	28968	Deletion	1	+	2944	3018	CTTTGCTGCTGCTTGACAGATTGAACCAGC|TTGAGAGCAAAATGTCTGGTAAAGGCCAAC	TGCTGCTTGACAGATTGAACCAGCTTGAGA|GCAAAATGTCTGGTAAAGGCCAACAACAAC
NC_045512.2_pilon	29044	29051	Deletion	1	+	6104	6216	AAGAAATCTGCTGCTGAGGCTTCTAAGAAG|CCTCGGCAAAAACGTACTGCCACTAAAGCA	TCTGCTGCTGAGGCTTCTAAGAAGCCTCGG|CAAAAACGTACTGCCACTAAAGCATACAAT
NC_045512.2_pilon	1146	1153	Deletion	1	+	4422	3083	TCAACCAAGGGTTGAAAAGAAAAAGCTTGA|TGGCTTTATGGGTAGAATTCGATCTGTCTA	AAGGGTTGAAAAGAAAAAGCTTGATGGCTT|TATGGGTAGAATTCGATCTGTCTATCCAGT
NC_045512.2_pilon	15510	15517	Deletion	1	+	4925	4880	TCATCAGGAGATGCCACAACTGCTTATGCT|AATAGTGTTTTTAACATTTGTCAAGCTGTC	GGAGATGCCACAACTGCTTATGCTAATAGT|GTTTTTAACATTTGTCAAGCTGTCACGGCC
NC_045512.2_pilon	15531	15538	Deletion	1	+	5082	4906	GCTTATGCTAATAGTGTTTTTAACATTTGT|CAAGCTGTCACGGCCAATGTTAATGCACTT	GCTAATAGTGTTTTTAACATTTGTCAAGCT|GTCACGGCCAATGTTAATGCACTTTTATCT
NC_045512.2_pilon	15534	15541	Deletion	1	+	4972	4818	TATGCTAATAGTGTTTTTAACATTTGTCAA|GCTGTCACGGCCAATGTTAATGCACTTTTA	AATAGTGTTTTTAACATTTGTCAAGCTGTC|ACGGCCAATGTTAATGCACTTTTATCTACT
NC_045512.2_pilon	5821	5829	Deletion	1	+	2822	2983	GAAACTTTGTATTGCATAGACGGTGCTTTA|CTTACAAAGTCCTCAGAATACAAAGGTCCT	TGTATTGCATAGACGGTGCTTTACTTACAA|AGTCCTCAGAATACAAAGGTCCTATTACGG
NC_045512.2_pilon	4256	4265	Deletion	1	+	4238	4827	CAACAGACAATTATATAACCACTTACCCGG|GTCAGGGTTTAAATGGTTACACTGTAGAGG	AATTATATAACCACTTACCCGGGTCAGGGT|TTAAATGGTTACACTGTAGAGGAGGCAAAG
NC_045512.2_pilon	16124	16133	Deletion	1	+	5928	6293	ACAATACATAAGAAAGCTACATGATGAGTT|AACAGGACACATGTTAGACATGTATTCTGT	TAAGAAAGCTACATGATGAGTTAACAGGAC|ACATGTTAGACATGTATTCTGTTATGCTTA
NC_045512.2_pilon	16125	16134	Deletion	1	+	5934	6371	CAATACATAAGAAAGCTACATGATGAGTTA|ACAGGACACATGTTAGACATGTATTCTGTT	AAGAAAGCTACATGATGAGTTAACAGGACA|CATGTTAGACATGTATTCTGTTATGCTTAC
NC_045512.2_pilon	6816	6825	Deletion	1	+	3415	3422	TTTATTGCTACAATTGTGTACTTTTACTAG|AAGTACAAATTCTAGAATTAAAGCATCTAT	TACAATTGTGTACTTTTACTAGAAGTACAA|ATTCTAGAATTAAAGCATCTATGCCGACTA
NC_045512.2_pilon	15601	15610	Deletion	1	+	2206	2284	ATGGTAACAAAATTGCCGATAAGTATGTCC|GCAATTTACAACACAGACTTTATGAGTGTC	AAAATTGCCGATAAGTATGTCCGCAATTTA|CAACACAGACTTTATGAGTGTCTCTATAGA
NC_045512.2_pilon	17252	17261	Deletion	1	+	6032	6454	ATGTAGTAGAATTATACCTGCACGTGCTCG|TGTAGAGTGTTTTGATAAATTCAAAGTGAA	GAATTATACCTGCACGTGCTCGTGTAGAGT|GTTTTGATAAATTCAAAGTGAATTCAACAT
NC_045512.2_pilon	8636	8646	Deletion	1	+	6028	6054	TTTTTGTTGCTGCTATTTTCTATTTAATAA|CACCTGTTCATGTCATGTCTAAACATACTG	CTGCTATTTTCTATTTAATAACACCTGTTC|ATGTCATGTCTAAACATACTGACTTTTCAA
NC_045512.2_pilon	2311	2320	Deletion	1	+	12906	12972	GAGAGTGTTCAGACATTCTTTAAGCTTGTA|AATAAATTTTTGGCTTTGTGTGCTGACTCT	TCAGACATTCTTTAAGCTTGTAAATAAATT|TTTGGCTTTGTGTGCTGACTCTATCATTAT
NC_045512.2_pilon	1791	1802	Deletion	1	+	7287	7836	CAAACAAATTGTTGAATCCTGTGGTAATTT|TAAAGTTACAAAAGGAAAAGCTAAAAAAGG	GTTGAATCCTGTGGTAATTTTAAAGTTACA|AAAGGAAAAGCTAAAAAAGGTGCCTGGAAT
NC_045512.2_pilon	26902	26911	Deletion	1	+	8803	6598	CATTCTTCTCAACGTGCCACTCCATGGCAC|TATTCTGACCAGACCGCTTCTAGAAAGTGA	TCAACGTGCCACTCCATGGCACTATTCTGA|CCAGACCGCTTCTAGAAAGTGAACTCGTAA
NC_045512.2_pilon	4600	4609	Deletion	1	+	6456	7005	AACACACTTAACGATCTAAATGAAACTCTT|GTTACAATGCCACTTGGCTATGTAACACAT	TAACGATCTAAATGAAACTCTTGTTACAAT|GCCACTTGGCTATGTAACACATGGCTTAAA
NC_045512.2_pilon	16336	16345	Deletion	1	+	3822	3524	TCTTATGTTGTAAATGCTGTTACGACCATG|TCATATCAACATCACATAAATTAGTCTTGT	TGTAAATGCTGTTACGACCATGTCATATCA|ACATCACATAAATTAGTCTTGTCTGTTAAT
NC_045512.2_pilon	28999	29008	Deletion	1	+	4123	4225	AAAATGTCTGGTAAAGGCCAACAACAACAA|GGCCAAACTGTCACTAAGAAATCTGCTGCT	TGGTAAAGGCCAACAACAACAAGGCCAAAC|TGTCACTAAGAAATCTGCTGCTGAGGCTTC
NC_045512.2_pilon	6648	5418	Duplication	1	+	584	4148	TTTGAAAACCCTTGCTACTCATGGTTTAGC|TGCTGTTAATAGTGTCCCTTGGGATACTAT	CTAACTTTTGTGCACTTATCTTAGCCTACT|GTAATAAGACAGTAGGTGAGTTAGGTGATG
NC_045512.2_pilon	8925	8934	Deletion	1	+	6220	6117	TAATGGTGACTTTTTGCATTTCTTACCTAG|AGTTTTTAGTGCAGTTGGTAACATCTGTTA	ACTTTTTGCATTTCTTACCTAGAGTTTTTA|GTGCAGTTGGTAACATCTGTTACACACCAT
NC_045512.2_pilon	29167	29176	Deletion	1	+	9008	9542	CAGGAACTAATCAGACAAGGAACTGATTAC|AAACATTGGCCGCAAATTGCACAATTTGCC	AATCAGACAAGGAACTGATTACAAACATTG|GCCGCAAATTGCACAATTTGCCCCCAGCGC
NC_045512.2_pilon	27123	27139	Deletion	1	+	5078	5538	CAGGTTTTGCTGCATACAGTCGCTACAGGA|TTGGCAACTATAAATTAAACACAGACCATT	ACAGTCGCTACAGGATTGGCAACTATAAAT|TAAACACAGACCATTCCAGTAGCAGTGACA
NC_045512.2_pilon	15963	15972	Deletion	1	+	7328	7145	CCAGATCCATCAAGAATCCTAGGGGCCGGC|TGTTTTGTAGATGATATCGTAAAAACAGAT	ATCAAGAATCCTAGGGGCCGGCTGTTTTGT|AGATGATATCGTAAAAACAGATGGTACACT
NC_045512.2_pilon	11424	11434	Deletion	1	+	13253	13618	ACTTATGAATGTCTTGACACTCGTTTATAA|AGTTTATTATGGTAATGCTTTAGATCAAGC	TGTCTTGACACTCGTTTATAAAGTTTATTA|TGGTAATGCTTTAGATCAAGCCATTTCCAT
NC_045512.2_pilon	1780	1790	Deletion	1	+	6698	7164	TATAAAGCATTCAAACAAATTGTTGAATCC|TGTGGTAATTTTAAAGTTACAAAAGGAAAA	TTCAAACAAATTGTTGAATCCTGTGGTAAT|TTTAAAGTTACAAAAGGAAAAGCTAAAAAA
NC_045512.2_pilon	13086	13095	Deletion	1	+	8626	1792	AACTGTATTATCTTTCTGTGCTTTTGCTGT|AGATGCTGCTAAAGCTTACAAAGATTATCT	TATCTTTCTGTGCTTTTGCTGTAGATGCTG|CTAAAGCTTACAAAGATTATCTAGCTAGTG
NC_045512.2_pilon	11243	11252	Deletion	1	+	6538	7007	TTAATATGGTCTATATGCCTGCTAGTTGGG|TGATGCGTATTATGACATGGTTGGATATGG	GTCTATATGCCTGCTAGTTGGGTGATGCGT|ATTATGACATGGTTGGATATGGTTGATACT
NC_045512.2_pilon	4117	4127	Deletion	1	+	4269	4300	GACATCACTTTCTTAAAGAAAGATGCTCCA|TATATAGTGGGTGATGTTGTTCAAGAGGGT	TTCTTAAAGAAAGATGCTCCATATATAGTG|GGTGATGTTGTTCAAGAGGGTGTTTTAACT
NC_045512.2_pilon	504	518	Deletion	1	+	3766	3530	CATCAAACGTTCGGATGCTCGAACTGCACC|TCATGGTCATGTTATGGTTGAGCTGGTAGC	GATGCTCGAACTGCACCTCATGGTCATGTT|ATGGTTGAGCTGGTAGCAGAACTCGAAGGC
NC_045512.2_pilon	18534	18543	Deletion	1	+	7787	7960	GGACTTCCTTGGAATGTAGTGCGTATAAAG|ATTGTACAAATGTTAAGTGACACACTTAAA	TTGGAATGTAGTGCGTATAAAGATTGTACA|AATGTTAAGTGACACACTTAAAAATCTCTC
NC_045512.2_pilon	21044	21053	Deletion	1	+	3865	4285	TACAGCTAATAAATGGGATCTCATTATTAG|TGATATGTACGACCCTAAGACTAAAAATGT	ATAAATGGGATCTCATTATTAGTGATATGT|ACGACCCTAAGACTAAAAATGTTACAAAAG
NC_045512.2_pilon	20278	20287	Deletion	1	+	3100	3286	AAATTGATTTCTTAGAATTAGCTATGGATG|AATTCATTGAACGGTATAAATTAGAAGGCT	TTCTTAGAATTAGCTATGGATGAATTCATT|GAACGGTATAAATTAGAAGGCTATGCCTTC
NC_045512.2_pilon	9717	9726	Deletion	1	+	2364	1895	AATTGCTTATATCATTTGTATTTCCACAAA|GCATTTCTATTGGTTCTTTAGTAATTACCT	ATATCATTTGTATTTCCACAAAGCATTTCT|ATTGGTTCTTTAGTAATTACCTAAAGAGAC
NC_045512.2_pilon	4692	4701	Deletion	1	+	8241	8225	GAGATCTCTCAAAGTGCCAGCTACAGTTTC|TGTTTCTTCACCTGATGCTGTTACAGCGTA	TCAAAGTGCCAGCTACAGTTTCTGTTTCTT|CACCTGATGCTGTTACAGCGTATAATGGTT
NC_045512.2_pilon	15374	15383	Deletion	1	+	8314	8471	ACTTGTTCTTGCTCGCAAACATACAACGTG|TTGTAGCTTGTCACACCGTTTCTATAGATT	TTGCTCGCAAACATACAACGTGTTGTAGCT|TGTCACACCGTTTCTATAGATTAGCTAATG
NC_045512.2_pilon	15483	15492	Deletion	1	+	7312	7348	TCACTATATGTTAAACCAGGTGGAACCTCA|TCAGGAGATGCCACAACTGCTTATGCTAAT	TGTTAAACCAGGTGGAACCTCATCAGGAGA|TGCCACAACTGCTTATGCTAATAGTGTTTT
NC_045512.2_pilon	15503	15512	Deletion	1	+	7358	4891	TGGAACCTCATCAGGAGATGCCACAACTGC|TTATGCTAATAGTGTTTTTAACATTTGTCA	CATCAGGAGATGCCACAACTGCTTATGCTA|ATAGTGTTTTTAACATTTGTCAAGCTGTCA
NC_045512.2_pilon	15490	15499	Deletion	1	+	7410	7264	ATGTTAAACCAGGTGGAACCTCATCAGGAG|ATGCCACAACTGCTTATGCTAATAGTGTTT	CCAGGTGGAACCTCATCAGGAGATGCCACA|ACTGCTTATGCTAATAGTGTTTTTAACATT
NC_045512.2_pilon	20480	20489	Deletion	1	+	5164	5353	CTATTTCATAACAGATGCGCAAACAGGTTC|ATCTAAGTGTGTGTGTTCTGTTATTGATTT	TAACAGATGCGCAAACAGGTTCATCTAAGT|GTGTGTGTTCTGTTATTGATTTATTACTTG
NC_045512.2_pilon	24722	24731	Deletion	1	+	1359	1671	GAAAGGGCTATCATCTTATGTCCTTCCCTC|AGTCAGCACCTCATGGTGTAGTCTTCTTGC	TATCATCTTATGTCCTTCCCTCAGTCAGCA|CCTCATGGTGTAGTCTTCTTGCATGTGACT
NC_045512.2_pilon	1679	1684	Deletion	1	+	4376	4499	ATATTGTTGGTGACTTTAAACTTAATGAAG|AGATCGCCATTATTTTGGCATCTTTTTCTG	TGTTGGTGACTTTAAACTTAATGAAGAGAT|CGCCATTATTTTGGCATCTTTTTCTGCTTC
NC_045512.2_pilon	15496	15505	Deletion	1	+	7232	7410	AACCAGGTGGAACCTCATCAGGAGATGCCA|CAACTGCTTATGCTAATAGTGTTTTTAACA	GGAACCTCATCAGGAGATGCCACAACTGCT|TATGCTAATAGTGTTTTTAACATTTGTCAA
NC_045512.2_pilon	28640	28646	Deletion	1	+	7984	8194	TAGGAACTGGGCCAGAAGCTGGACTTCCCT|ATGGTGCTAACAAAGACGGCATCATATGGG	ACTGGGCCAGAAGCTGGACTTCCCTATGGT|GCTAACAAAGACGGCATCATATGGGTTGCA
NC_045512.2_pilon	8568	8574	Deletion	1	+	3169	3719	AGCACTTAAGGGTGGTAAAATTGTTAATAA|TTGGTTGAAGCAGTTAATTAAAGTTACACT	TTAAGGGTGGTAAAATTGTTAATAATTGGT|TGAAGCAGTTAATTAAAGTTACACTTGTGT
NC_045512.2_pilon	15552	15558	Deletion	1	+	4704	2137	AACATTTGTCAAGCTGTCACGGCCAATGTT|AATGCACTTTTATCTACTGATGGTAACAAA	TTGTCAAGCTGTCACGGCCAATGTTAATGC|ACTTTTATCTACTGATGGTAACAAAATTGC
NC_045512.2_pilon	18285	18291	Deletion	1	+	2298	2372	TTTATCACCCGCGAAGAAGCTATAAGACAT|GTACGTGCATGGATTGGCTTCGATGTCGAG	CACCCGCGAAGAAGCTATAAGACATGTACG|TGCATGGATTGGCTTCGATGTCGAGGGGTG
NC_045512.2_pilon	29267	29272	Deletion	1	+	9475	9589	TGGAAGTCACACCTTCGGGAACGTGGTTGA|CCTACACAGGTGCCATCAAATTGGATGACA	AGTCACACCTTCGGGAACGTGGTTGACCTA|CACAGGTGCCATCAAATTGGATGACAAAGA
NC_045512.2_pilon	15550	15556	Deletion	1	+	4708	2115	TTAACATTTGTCAAGCTGTCACGGCCAATG|TTAATGCACTTTTATCTACTGATGGTAACA	ATTTGTCAAGCTGTCACGGCCAATGTTAAT|GCACTTTTATCTACTGATGGTAACAAAATT
NC_045512.2_pilon	28999	29005	Deletion	1	+	4123	4258	AAAATGTCTGGTAAAGGCCAACAACAACAA|GGCCAAACTGTCACTAAGAAATCTGCTGCT	GTCTGGTAAAGGCCAACAACAACAAGGCCA|AACTGTCACTAAGAAATCTGCTGCTGAGGC
NC_045512.2_pilon	3645	3653	Deletion	1	+	5703	6107	TGTCGGCCCAAATGTTAACAAAGGTGAAGA|CATTCAACTTCTTAAGAGTGCTTATGAAAA	CCAAATGTTAACAAAGGTGAAGACATTCAA|CTTCTTAAGAGTGCTTATGAAAATTTTAAT
NC_045512.2_pilon	29003	29011	Deletion	1	+	4242	4362	TGTCTGGTAAAGGCCAACAACAACAAGGCC|AAACTGTCACTAAGAAATCTGCTGCTGAGG	TAAAGGCCAACAACAACAAGGCCAAACTGT|CACTAAGAAATCTGCTGCTGAGGCTTCTAA
NC_045512.2_pilon	12269	12277	Deletion	1	+	7725	7707	ACCGTGATGCAGCCATGCAACGTAAGTTGG|AAAAGATGGCTGATCAAGCTATGACCCAAA	TGCAGCCATGCAACGTAAGTTGGAAAAGAT|GGCTGATCAAGCTATGACCCAAATGTATAA
NC_045512.2_pilon	8566	8574	Deletion	1	+	2951	3719	ATAGCACTTAAGGGTGGTAAAATTGTTAAT|AATTGGTTGAAGCAGTTAATTAAAGTTACA	TTAAGGGTGGTAAAATTGTTAATAATTGGT|TGAAGCAGTTAATTAAAGTTACACTTGTGT
NC_045512.2_pilon	371	379	Deletion	1	+	2742	2792	TGCTCGTACGTGGCTTTGGAGACTCCGTGG|AGGAGGTCTTATCAGAGGCACGTCAACATC	ACGTGGCTTTGGAGACTCCGTGGAGGAGGT|CTTATCAGAGGCACGTCAACATCTTAAAGA
NC_045512.2_pilon	18149	18157	Deletion	1	+	3052	3034	CAGTGTTGACACTAAATTCAAAACTGAAGG|TTTATGTGTTGACATACCTGGCATACCTAA	GACACTAAATTCAAAACTGAAGGTTTATGT|GTTGACATACCTGGCATACCTAAGGACATG
NC_045512.2_pilon	558	566	Deletion	1	+	884	988	GGTAGCAGAACTCGAAGGCATTCAGTACGG|TCGTAGTGGTGAGACACTTGGTGTCCTTGT	GAACTCGAAGGCATTCAGTACGGTCGTAGT|GGTGAGACACTTGGTGTCCTTGTCCCTCAT
NC_045512.2_pilon	12810	12818	Deletion	1	+	4215	5010	CAACACAACAAAGGGAGGTAGGTTTGTACT|TGCACTGTTATCCGATTTACAGGATTTGAA	ACAAAGGGAGGTAGGTTTGTACTTGCACTG|TTATCCGATTTACAGGATTTGAAATGGGCT
NC_045512.2_pilon	13245	13251	Deletion	1	+	3628	3754	TCAAGAATCCTTTGGTGGTGCATCGTGTTG|TCTGTACTGCCGTTGCCACATAGATCATCC	AATCCTTTGGTGGTGCATCGTGTTGTCTGT|ACTGCCGTTGCCACATAGATCATCCAAATC
NC_045512.2_pilon	16801	16806	Deletion	1	+	2754	2767	ATTATGTCTTTACTGGTTATCGTGTAACTA|AAAACAGTAAAGTACAAATAGGAGAGTACA	TGTCTTTACTGGTTATCGTGTAACTAAAAA|CAGTAAAGTACAAATAGGAGAGTACACCTT
NC_045512.2_pilon	16903	16908	Deletion	1	+	1630	1779	GTACAACAACTTACAAATTAAATGTTGGTG|ATTATTTTGTGCTGACATCACATACAGTAA	AACAACTTACAAATTAAATGTTGGTGATTA|TTTTGTGCTGACATCACATACAGTAATGCC
NC_045512.2_pilon	26991	26996	Deletion	1	+	2341	2496	GACATCTTCGTATTGCTGGACACCATCTAG|GACGCTGTGACATCAAGGACCTGCCTAAAG	TCTTCGTATTGCTGGACACCATCTAGGACG|CTGTGACATCAAGGACCTGCCTAAAGAAAT
NC_045512.2_pilon	27073	27078	Deletion	1	+	4045	2697	AACGCTTTCTTATTACAAATTGGGAGCTTC|GCAGCGTGTAGCAGGTGACTCAGGTTTTGC	CTTTCTTATTACAAATTGGGAGCTTCGCAG|CGTGTAGCAGGTGACTCAGGTTTTGCTGCA
NC_045512.2_pilon	24294	24299	Deletion	1	+	5972	6045	AATGGCTTATAGGTTTAATGGTATTGGAGT|TACACAGAATGTTCTCTATGAGAACCAAAA	GCTTATAGGTTTAATGGTATTGGAGTTACA|CAGAATGTTCTCTATGAGAACCAAAAATTG
NC_045512.2_pilon	20528	20534	Deletion	1	+	8876	8830	TGTTATTGATTTATTACTTGATGATTTTGT|TGAAATAATAAAATCCCAAGATTTATCTGT	TTGATTTATTACTTGATGATTTTGTTGAAA|TAATAAAATCCCAAGATTTATCTGTAGTTT
NC_045512.2_pilon	11108	11112	Deletion	1	+	6854	6827	TTTTGTATGAAAATGCCTTTTTACCTTTTG|CTATGGGTATTATTGCTATGTCTGCTTTTG	TGTATGAAAATGCCTTTTTACCTTTTGCTA|TGGGTATTATTGCTATGTCTGCTTTTGCAA
NC_045512.2_pilon	11162	11168	Deletion	1	+	9060	8966	CTTTTGCAATGATGTTTGTCAAACATAAGC|ATGCATTTCTCTGTTTGTTTTTGTTACCTT	GCAATGATGTTTGTCAAACATAAGCATGCA|TTTCTCTGTTTGTTTTTGTTACCTTCTCTT
NC_045512.2_pilon	11060	11067	Deletion	1	+	12903	13198	CTTCACTTTTAGTTTTAGTCCAGAGTACTC|AATGGTCTTTGTTCTTTTTTTTGTATGAAA	TTTTAGTTTTAGTCCAGAGTACTCAATGGT|CTTTGTTCTTTTTTTTGTATGAAAATGCCT
NC_045512.2_pilon	24791	24799	Deletion	1	+	2339	2436	ATGTCCCTGCACAAGAAAAGAACTTCACAA|CTGCTCCTGCCATTTGTCATGATGGAAAAG	TGCACAAGAAAAGAACTTCACAACTGCTCC|TGCCATTTGTCATGATGGAAAAGCACACTT
NC_045512.2_pilon	29040	29048	Deletion	1	+	5988	6227	CACTAAGAAATCTGCTGCTGAGGCTTCTAA|GAAGCCTCGGCAAAAACGTACTGCCACTAA	AAATCTGCTGCTGAGGCTTCTAAGAAGCCT|CGGCAAAAACGTACTGCCACTAAAGCATAC
NC_045512.2_pilon	28993	29001	Deletion	1	+	3709	4177	GAGAGCAAAATGTCTGGTAAAGGCCAACAA|CAACAAGGCCAAACTGTCACTAAGAAATCT	AAATGTCTGGTAAAGGCCAACAACAACAAG|GCCAAACTGTCACTAAGAAATCTGCTGCTG
NC_045512.2_pilon	1940	1948	Deletion	1	+	2950	3106	CCCGCACTCTTGAAACTGCTCAAAATTCTG|TGCGTGTTTTACAGAAGGCCGCTATAACAA	TCTTGAAACTGCTCAAAATTCTGTGCGTGT|TTTACAGAAGGCCGCTATAACAATACTAGA
NC_045512.2_pilon	29345	29353	Deletion	1	+	6314	6564	ATCAAGTCATTTTGCTGAATAAGCATATTG|ACGCATACAAAACATTCCCACCAACAGAGC	CATTTTGCTGAATAAGCATATTGACGCATA|CAAAACATTCCCACCAACAGAGCCTAAAAA
NC_045512.2_pilon	29357	29366	Deletion	1	+	6578	6636	TGCTGAATAAGCATATTGACGCATACAAAA|CATTCCCACCAACAGAGCCTAAAAAGGACA	AAGCATATTGACGCATACAAAACATTCCCA|CCAACAGAGCCTAAAAAGGACAAAAAGAAG
NC_045512.2_pilon	5602	5611	Deletion	1	+	6588	6491	TACATGGGCACACTTTCTTATGAACAATTT|AAGAAAGGTGTTCAGATACCTTGTACGTGT	CACACTTTCTTATGAACAATTTAAGAAAGG|TGTTCAGATACCTTGTACGTGTGGTAAACA
NC_045512.2_pilon	6964	29412	Deletion	1	+	6139	3608	TCTAAACTGATAAATATTATAATTTGGTTT|TTACTATTAAGTGTTTGCCTAGGTTCTTTA	AGGACAAAAAGAAGAAGGCTGATGAAACTC|AAGCCTTACCGCAGAGACAGAAGAAACAGC
NC_045512.2_pilon	17625	17635	Deletion	1	+	7603	7567	GCTTTGGTTTATGATAATAAGCTTAAAGCA|CATAAAGACAAATCAGCTCAATGCTTTAAA	TATGATAATAAGCTTAAAGCACATAAAGAC|AAATCAGCTCAATGCTTTAAAATGTTTTAT
NC_045512.2_pilon	19613	19624	Deletion	1	+	9408	9407	TACTTATAACCTCTGGAACACTTTTACAAG|ACTTCAGAGTTTAGAAAATGTGGCTTTTAA	CTCTGGAACACTTTTACAAGACTTCAGAGT|TTAGAAAATGTGGCTTTTAATGTTGTAAAT
NC_045512.2_pilon	6925	6935	Deletion	1	+	6265	6387	CTAGAGGCTTCATTTAATTATTTGAAGTCA|CCTAATTTTTCTAAACTGATAAATATTATA	TCATTTAATTATTTGAAGTCACCTAATTTT|TCTAAACTGATAAATATTATAATTTGGTTT
NC_045512.2_pilon	18965	18975	Deletion	1	+	7151	7225	TGGTGATGAACTGAAGATTAATGCGGCTTG|TAGAAAGGTTCAACACATGGTTGTTAAAGC	ACTGAAGATTAATGCGGCTTGTAGAAAGGT|TCAACACATGGTTGTTAAAGCTGCATTATT
NC_045512.2_pilon	28721	28731	Deletion	1	+	5313	6125	ATACACCAAAAGATCACATTGGCACCCGCA|ATCCTGCTAACAATGCTGCAATCGTGCTAC	AAGATCACATTGGCACCCGCAATCCTGCTA|ACAATGCTGCAATCGTGCTACAACTTCCTC
NC_045512.2_pilon	8089	8099	Deletion	1	+	3970	4274	TCATCAACTTTTAACGTACCAATGGAAAAA|CTCAAAACACTAGTTGCAACTGCAGAAGCT	TTTAACGTACCAATGGAAAAACTCAAAACA|CTAGTTGCAACTGCAGAAGCTGAACTTGCA
NC_045512.2_pilon	18960	18970	Deletion	1	+	7117	7209	ATAATTGGTGATGAACTGAAGATTAATGCG|GCTTGTAGAAAGGTTCAACACATGGTTGTT	GATGAACTGAAGATTAATGCGGCTTGTAGA|AAGGTTCAACACATGGTTGTTAAAGCTGCA
NC_045512.2_pilon	2244	2254	Deletion	1	+	10941	11072	ATTTATCTCAACCTGTGCTTGTGAAATTGT|CGGTGGACAAATTGTCACCTGTGCAAAGGA	AACCTGTGCTTGTGAAATTGTCGGTGGACA|AATTGTCACCTGTGCAAAGGAAATTAAGGA
NC_045512.2_pilon	26790	26800	Deletion	1	+	9173	9323	TTGCTATCGCAATGGCTTGTCTTGTAGGCT|TGATGTGGCTCAGCTACTTCATTGCTTCTT	CAATGGCTTGTCTTGTAGGCTTGATGTGGC|TCAGCTACTTCATTGCTTCTTTCAGACTGT
NC_045512.2_pilon	26269	26279	Deletion	1	+	5842	6000	AACTTATGTACTCATTCGTTTCGGAAGAGA|CAGGTACGTTAATAGTTAATAGCGTACTTC	ACTCATTCGTTTCGGAAGAGACAGGTACGT|TAATAGTTAATAGCGTACTTCTTTTTCTTG
NC_045512.2_pilon	282	292	Deletion	1	+	2486	2683	ACCGAAAGGTAAGATGGAGAGCCTTGTCCC|TGGTTTCAACGAGAAAACACACGTCCAACT	TAAGATGGAGAGCCTTGTCCCTGGTTTCAA|CGAGAAAACACACGTCCAACTCAGTTTGCC
NC_045512.2_pilon	8480	8490	Deletion	1	+	3791	4189	TACGTAGTGCTGCTAAAAAGAATAACTTAC|CTTTTAAGTTGACATGTGCAACTACTAGAC	CTGCTAAAAAGAATAACTTACCTTTTAAGT|TGACATGTGCAACTACTAGACAAGTTGTTA
NC_045512.2_pilon	290	300	Deletion	1	+	2603	2764	GTAAGATGGAGAGCCTTGTCCCTGGTTTCA|ACGAGAAAACACACGTCCAACTCAGTTTGC	AGAGCCTTGTCCCTGGTTTCAACGAGAAAA|CACACGTCCAACTCAGTTTGCCTGTTTTAC
NC_045512.2_pilon	28999	29009	Deletion	1	+	4123	4238	AAAATGTCTGGTAAAGGCCAACAACAACAA|GGCCAAACTGTCACTAAGAAATCTGCTGCT	GGTAAAGGCCAACAACAACAAGGCCAAACT|GTCACTAAGAAATCTGCTGCTGAGGCTTCT
NC_045512.2_pilon	6239	6249	Deletion	1	+	5273	5245	GAGCTAAATTGTTACATAAACCTATTGTTT|GGCATGTTAACAATGCAACTAATAAAGCCA	TGTTACATAAACCTATTGTTTGGCATGTTA|ACAATGCAACTAATAAAGCCACGTATAAAC
NC_045512.2_pilon	6158	6168	Deletion	1	+	4840	5049	TTAAAGTTACATTTTTCCCTGACTTAAATG|GTGATGTGGTGGCTATTGATTATAAACACT	CATTTTTCCCTGACTTAAATGGTGATGTGG|TGGCTATTGATTATAAACACTACACACCCT
NC_045512.2_pilon	10052	10062	Deletion	1	+	2485	2843	CACAAACCTCTATCACCTCAGCTGTTTTGC|AGAGTGGTTTTAGAAAAATGGCATTCCCAT	CTATCACCTCAGCTGTTTTGCAGAGTGGTT|TTAGAAAAATGGCATTCCCATCTGGTAAAG
NC_045512.2_pilon	3027	29242	Deletion	1	+	6068	9252	TGGTGAGTTTAAATTGGCTTCACATATGTA|TTGTTCTTTTTACCCTCCAGATGAGGATGA	GTTCTTCGGAATGTCGCGCATTGGCATGGA|AGTCACACCTTCGGGAACGTGGTTGACCTA
NC_045512.2_pilon	6949	29298	Deletion	1	+	6170	10300	AAGTCACCTAATTTTTCTAAACTGATAAAT|ATTATAATTTGGTTTTTACTATTAAGTGTT	CCTACACAGGTGCCATCAAATTGGATGACA|AAGATCCAAATTTCAAAGATCAAGTCATTT
NC_045512.2_pilon	23529	23539	Deletion	1	+	5976	6015	TGCAGGCTGTTTAATAGGGGCTGAACATGT|CAACAACTCATATGAGTGTGACATACCCAT	TTTAATAGGGGCTGAACATGTCAACAACTC|ATATGAGTGTGACATACCCATTGGTGCAGG
NC_045512.2_pilon	11064	11076	Deletion	1	+	12999	12996	ACTTTTAGTTTTAGTCCAGAGTACTCAATG|GTCTTTGTTCTTTTTTTTGTATGAAAATGC	TAGTCCAGAGTACTCAATGGTCTTTGTTCT|TTTTTTTGTATGAAAATGCCTTTTTACCTT
NC_045512.2_pilon	14916	14926	Deletion	1	+	8230	8245	TACGATGGTGGCTGTATTAATGCTAACCAA|GTCATCGTCAACAACCTAGACAAATCAGCT	GGCTGTATTAATGCTAACCAAGTCATCGTC|AACAACCTAGACAAATCAGCTGGTTTTCCA
NC_045512.2_pilon	4207	4217	Deletion	1	+	5042	5321	AAGGCTGGTGGCACTACTGAAATGCTAGCG|AAAGCTTTGAGAAAAGTGCCAACAGACAAT	GGCACTACTGAAATGCTAGCGAAAGCTTTG|AGAAAAGTGCCAACAGACAATTATATAACC
NC_045512.2_pilon	18017	18027	Deletion	1	+	7722	7920	GTTGCAATTTACAAGTCTTGAAATTCCACG|TAGGAATGTGGCAACTTTACAAGCTGAAAA	TACAAGTCTTGAAATTCCACGTAGGAATGT|GGCAACTTTACAAGCTGAAAATGTAACAGG
NC_045512.2_pilon	1237	1247	Deletion	1	+	6340	6476	ATGTGCCTTTCAACTCTCATGAAGTGTGAT|CATTGTGGTGAAACTTCATGGCAGACGGGC	TCAACTCTCATGAAGTGTGATCATTGTGGT|GAAACTTCATGGCAGACGGGCGATTTTGTT
NC_045512.2_pilon	20730	20740	Deletion	1	+	7448	7580	TACAAAATGCAAAGAATGCTATTAGAAAAG|TGTGACCTTCAAAATTATGGTGATAGTGCA	CAAAGAATGCTATTAGAAAAGTGTGACCTT|CAAAATTATGGTGATAGTGCAACATTACCT
NC_045512.2_pilon	15564	15574	Deletion	1	+	2130	2179	GCTGTCACGGCCAATGTTAATGCACTTTTA|TCTACTGATGGTAACAAAATTGCCGATAAG	GCCAATGTTAATGCACTTTTATCTACTGAT|GGTAACAAAATTGCCGATAAGTATGTCCGC
NC_045512.2_pilon	18310	18320	Deletion	1	+	3373	4046	GACATGTACGTGCATGGATTGGCTTCGATG|TCGAGGGGTGTCATGCTACTAGAGAAGCTG	GTGCATGGATTGGCTTCGATGTCGAGGGGT|GTCATGCTACTAGAGAAGCTGTTGGTACCA
NC_045512.2_pilon	28626	28636	Deletion	1	+	9403	7802	GTATTTCTACTACCTAGGAACTGGGCCAGA|AGCTGGACTTCCCTATGGTGCTAACAAAGA	CTACCTAGGAACTGGGCCAGAAGCTGGACT|TCCCTATGGTGCTAACAAAGACGGCATCAT
NC_045512.2_pilon	11280	11290	Deletion	1	+	9325	7593	TATTATGACATGGTTGGATATGGTTGATAC|TAGTTTGTCTGGTTTTAAGCTAAAAGACTG	ATGGTTGGATATGGTTGATACTAGTTTGTC|TGGTTTTAAGCTAAAAGACTGTGTTATGTA
NC_045512.2_pilon	17769	17779	Deletion	1	+	3065	3231	CGTAACCCTGCTTGGAGAAAAGCTGTCTTT|ATTTCACCTTATAATTCACAGAATGCTGTA	GCTTGGAGAAAAGCTGTCTTTATTTCACCT|TATAATTCACAGAATGCTGTAGCCTCAAAG
NC_045512.2_pilon	15500	15510	Deletion	1	+	7225	4925	AGGTGGAACCTCATCAGGAGATGCCACAAC|TGCTTATGCTAATAGTGTTTTTAACATTTG	CTCATCAGGAGATGCCACAACTGCTTATGC|TAATAGTGTTTTTAACATTTGTCAAGCTGT
NC_045512.2_pilon	21111	21122	Deletion	1	+	3445	3653	GAAAATGACTCTAAAGAGGGTTTTTTCACT|TACATTTGTGGGTTTATACAACAAAAGCTA	CTAAAGAGGGTTTTTTCACTTACATTTGTG|GGTTTATACAACAAAAGCTAGCTCTTGGAG
NC_045512.2_pilon	9753	9763	Deletion	1	+	2242	2107	CTATTGGTTCTTTAGTAATTACCTAAAGAG|ACGTGTAGTCTTTAATGGTGTTTCCTTTAG	CTTTAGTAATTACCTAAAGAGACGTGTAGT|CTTTAATGGTGTTTCCTTTAGTACTTTTGA
NC_045512.2_pilon	13546	13556	Deletion	1	+	5035	5355	CTAGTACTGATGTCGTATACAGGGCTTTTG|ACATCTACAATGATAAAGTAGCTGGTTTTG	ATGTCGTATACAGGGCTTTTGACATCTACA|ATGATAAAGTAGCTGGTTTTGCTAAATTCC
NC_045512.2_pilon	21515	21525	Deletion	1	+	7166	7973	TAAAGGTAGACTTATAATTAGAGAAAACAA|CAGAGTTGTTATTTCTAGTGATGTTCTTGT	ACTTATAATTAGAGAAAACAACAGAGTTGT|TATTTCTAGTGATGTTCTTGTTAACAACTA
NC_045512.2_pilon	15492	15502	Deletion	1	+	7348	7239	GTTAAACCAGGTGGAACCTCATCAGGAGAT|GCCACAACTGCTTATGCTAATAGTGTTTTT	GGTGGAACCTCATCAGGAGATGCCACAACT|GCTTATGCTAATAGTGTTTTTAACATTTGT
NC_045512.2_pilon	15480	15490	Deletion	1	+	7264	7410	GGTTCACTATATGTTAAACCAGGTGGAACC|TCATCAGGAGATGCCACAACTGCTTATGCT	TATGTTAAACCAGGTGGAACCTCATCAGGA|GATGCCACAACTGCTTATGCTAATAGTGTT
NC_045512.2_pilon	15521	15531	Deletion	1	+	5020	5082	TGCCACAACTGCTTATGCTAATAGTGTTTT|TAACATTTGTCAAGCTGTCACGGCCAATGT	TGCTTATGCTAATAGTGTTTTTAACATTTG|TCAAGCTGTCACGGCCAATGTTAATGCACT
NC_045512.2_pilon	15535	15545	Deletion	1	+	4943	4817	ATGCTAATAGTGTTTTTAACATTTGTCAAG|CTGTCACGGCCAATGTTAATGCACTTTTAT	GTGTTTTTAACATTTGTCAAGCTGTCACGG|CCAATGTTAATGCACTTTTATCTACTGATG
NC_045512.2_pilon	15485	15495	Deletion	1	+	7321	7289	ACTATATGTTAAACCAGGTGGAACCTCATC|AGGAGATGCCACAACTGCTTATGCTAATAG	TAAACCAGGTGGAACCTCATCAGGAGATGC|CACAACTGCTTATGCTAATAGTGTTTTTAA
NC_045512.2_pilon	26828	26835	Deletion	1	+	8812	9084	CTCAGCTACTTCATTGCTTCTTTCAGACTG|TTTGCGCGTACGCGTTCCATGTGGTCATTC	TACTTCATTGCTTCTTTCAGACTGTTTGCG|CGTACGCGTTCCATGTGGTCATTCAATCCA
NC_045512.2_pilon	23672	23679	Deletion	1	+	7233	7736	CCTACACTATGTCACTTGGTGCAGAAAATT|CAGTTGCTTACTCTAATAACTCTATTGCCA	CTATGTCACTTGGTGCAGAAAATTCAGTTG|CTTACTCTAATAACTCTATTGCCATACCCA
NC_045512.2_pilon	23840	23844	Deletion	1	+	6638	661	GCAATCTTTTGTTGCAATATGGCAGTTTTT|GTACACAATTAAACCGTGCTTTAACTGGAA	ATCTTTTGTTGCAATATGGCAGTTTTTGTA|CACAATTAAACCGTGCTTTAACTGGAATAG
NC_045512.2_pilon	23875	23880	Deletion	1	+	652	681	CAATTAAACCGTGCTTTAACTGGAATAGCT|GTTGAACAAGACAAAAACACCCAAGAAGTT	TAAACCGTGCTTTAACTGGAATAGCTGTTG|AACAAGACAAAAACACCCAAGAAGTTTTTG
NC_045512.2_pilon	8812	8819	Deletion	1	+	9042	9857	CAGCGTGGTGGTAGTTATACTAATGACAAA|GCTTGCCCATTGATTGCTGCAGTCATAACA	GGTGGTAGTTATACTAATGACAAAGCTTGC|CCATTGATTGCTGCAGTCATAACAAGAGAA
NC_045512.2_pilon	24482	24489	Deletion	1	+	1924	2054	AACAACTTAGCTCCAATTTTGGTGCAATTT|CAAGTGTTTTAAATGATATCCTTTCACGTC	TTAGCTCCAATTTTGGTGCAATTTCAAGTG|TTTTAAATGATATCCTTTCACGTCTTGACA
NC_045512.2_pilon	29146	29153	Deletion	1	+	7898	8296	ACCCAAGGAAATTTTGGGGACCAGGAACTA|ATCAGACAAGGAACTGATTACAAACATTGG	GGAAATTTTGGGGACCAGGAACTAATCAGA|CAAGGAACTGATTACAAACATTGGCCGCAA
NC_045512.2_pilon	3128	3137	Deletion	1	+	6903	7273	CTCAATATGAGTATGGTACTGAAGATGATT|ACCAAGGTAAACCTTTGGAATTTGGTGCCA	GAGTATGGTACTGAAGATGATTACCAAGGT|AAACCTTTGGAATTTGGTGCCACTTCTGCT
NC_045512.2_pilon	13486	13493	Deletion	1	+	4356	4439	TCGTTTTTAAACGGGTTTGCGGTGTAAGTG|CAGCCCGTCTTACACCGTGCGGCACAGGCA	TTAAACGGGTTTGCGGTGTAAGTGCAGCCC|GTCTTACACCGTGCGGCACAGGCACTAGTA
NC_045512.2_pilon	21531	21538	Deletion	1	+	8136	8594	ATTAGAGAAAACAACAGAGTTGTTATTTCT|AGTGATGTTCTTGTTAACAACTAAACGAAC	GAAAACAACAGAGTTGTTATTTCTAGTGAT|GTTCTTGTTAACAACTAAACGAACAATGTT
NC_045512.2_pilon	9263	9272	Deletion	1	+	3964	2368	AAAGATCAGAAGCTGGTGTTTGTGTATCTA|CTAGTGGTAGATGGGTACTTAACAATGATT	GAAGCTGGTGTTTGTGTATCTACTAGTGGT|AGATGGGTACTTAACAATGATTATTACAGA
NC_045512.2_pilon	20737	20746	Deletion	1	+	7554	7714	TGCAAAGAATGCTATTAGAAAAGTGTGACC|TTCAAAATTATGGTGATAGTGCAACATTAC	ATGCTATTAGAAAAGTGTGACCTTCAAAAT|TATGGTGATAGTGCAACATTACCTAAAGGC
NC_045512.2_pilon	26808	26817	Deletion	1	+	9874	8121	GTCTTGTAGGCTTGATGTGGCTCAGCTACT|TCATTGCTTCTTTCAGACTGTTTGCGCGTA	GGCTTGATGTGGCTCAGCTACTTCATTGCT|TCTTTCAGACTGTTTGCGCGTACGCGTTCC
NC_045512.2_pilon	2753	2762	Deletion	1	+	4256	4974	CAACAAAGGTTACTTTTGGTGATGACACTG|TGATAGAAGTGCAAGGTTACAAGAGTGTGA	GTTACTTTTGGTGATGACACTGTGATAGAA|GTGCAAGGTTACAAGAGTGTGAATATCACT
NC_045512.2_pilon	264	273	Deletion	1	+	3914	2390	AGGTTTTGTCCGGGTGTGACCGAAAGGTAA|GATGGAGAGCCTTGTCCCTGGTTTCAACGA	TCCGGGTGTGACCGAAAGGTAAGATGGAGA|GCCTTGTCCCTGGTTTCAACGAGAAAACAC
NC_045512.2_pilon	23648	23657	Deletion	1	+	5133	5887	GTGTAGCTAGTCAATCCATCATTGCCTACA|CTATGTCACTTGGTGCAGAAAATTCAGTTG	AGTCAATCCATCATTGCCTACACTATGTCA|CTTGGTGCAGAAAATTCAGTTGCTTACTCT
NC_045512.2_pilon	29013	29022	Deletion	1	+	4359	5118	AGGCCAACAACAACAAGGCCAAACTGTCAC|TAAGAAATCTGCTGCTGAGGCTTCTAAGAA	AACAACAAGGCCAAACTGTCACTAAGAAAT|CTGCTGCTGAGGCTTCTAAGAAGCCTCGGC
NC_045512.2_pilon	29134	29143	Deletion	1	+	6771	7611	GGTCCAGAACAAACCCAAGGAAATTTTGGG|GACCAGGAACTAATCAGACAAGGAACTGAT	ACAAACCCAAGGAAATTTTGGGGACCAGGA|ACTAATCAGACAAGGAACTGATTACAAACA
NC_045512.2_pilon	10286	10295	Deletion	1	+	7419	8167	TACAGGCTGGTAATGTTCAACTCAGGGTTA|TTGGACATTCTATGCAAAATTGTGTACTTA	GGTAATGTTCAACTCAGGGTTATTGGACAT|TCTATGCAAAATTGTGTACTTAAGTTTAAG
NC_045512.2_pilon	11365	11374	Deletion	1	+	7798	8241	TTACTAATCCTTATGACAGCAAGAACTGTG|TATGATGATGGTGCTAGGAGAGTGTGGACA	CCTTATGACAGCAAGAACTGTGTATGATGA|TGGTGCTAGGAGAGTGTGGACACTTATGAA
NC_045512.2_pilon	11833	11842	Deletion	1	+	1884	2025	GTTGGTGGCAAACCTTGTATCAAAGTAGCC|ACTGTACAGTCTAAAATGTCAGATGTAAAG	CAAACCTTGTATCAAAGTAGCCACTGTACA|GTCTAAAATGTCAGATGTAAAGTGCACATC
NC_045512.2_pilon	1998	2002	Deletion	1	+	3490	3544	AATACTAGATGGAATTTCACAGTATTCACT|GAGACTCATTGATGCTATGATGTTCACATC	ACTAGATGGAATTTCACAGTATTCACTGAG|ACTCATTGATGCTATGATGTTCACATCTGA
NC_045512.2_pilon	7647	7652	Deletion	1	+	4656	4709	TTGTGTTAATTGTGATACATTCTGTGCTGG|TAGTACATTTATTAGTGATGAAGTTGCGAG	GTTAATTGTGATACATTCTGTGCTGGTAGT|ACATTTATTAGTGATGAAGTTGCGAGAGAC
NC_045512.2_pilon	26929	26936	Deletion	1	+	6317	5531	CACTATTCTGACCAGACCGCTTCTAGAAAG|TGAACTCGTAATCGGAGCTGTGATCCTTCG	TCTGACCAGACCGCTTCTAGAAAGTGAACT|CGTAATCGGAGCTGTGATCCTTCGTGGACA
NC_045512.2_pilon	29056	29063	Deletion	1	+	6263	6331	GCTGAGGCTTCTAAGAAGCCTCGGCAAAAA|CGTACTGCCACTAAAGCATACAATGTAACA	GCTTCTAAGAAGCCTCGGCAAAAACGTACT|GCCACTAAAGCATACAATGTAACACAAGCT
NC_045512.2_pilon	29020	29027	Deletion	1	+	4821	5454	CAACAACAAGGCCAAACTGTCACTAAGAAA|TCTGCTGCTGAGGCTTCTAAGAAGCCTCGG	CAAGGCCAAACTGTCACTAAGAAATCTGCT|GCTGAGGCTTCTAAGAAGCCTCGGCAAAAA
NC_045512.2_pilon	12225	12232	Deletion	1	+	6091	6367	TAAAAAGTTGAAGAAGTCTTTGAATGTGGC|TAAATCTGAATTTGACCGTGATGCAGCCAT	GTTGAAGAAGTCTTTGAATGTGGCTAAATC|TGAATTTGACCGTGATGCAGCCATGCAACG
NC_045512.2_pilon	25619	25626	Deletion	1	+	3166	3376	AAAGAGATGGCAACTAGCACTCTCCAAGGG|TGTTCACTTTGTTTGCAACTTGCTGTTGTT	ATGGCAACTAGCACTCTCCAAGGGTGTTCA|CTTTGTTTGCAACTTGCTGTTGTTGTTTGT
NC_045512.2_pilon	7892	7902	Deletion	1	+	5801	6234	AAGGTTCATTGCCTATTAATGTTATAGTTT|TTGATGGTAAATCAAAATGTGAAGAATCAT	TGCCTATTAATGTTATAGTTTTTGATGGTA|AATCAAAATGTGAAGAATCATCTGCAAAAT
NC_045512.2_pilon	14186	14195	Deletion	1	+	6450	6342	ATTGTTAATGCCTATATTAACCTTGACCAG|GGCTTTAACTGCAGAGTCACATGTTGACAC	TGCCTATATTAACCTTGACCAGGGCTTTAA|CTGCAGAGTCACATGTTGACACTGACTTAA
NC_045512.2_pilon	19975	19984	Deletion	1	+	5588	5909	AGAAACCAACTGAAACGATTTGTGCACCAC|TCACTGTCTTTTTTGATGGTAGAGTTGATG	ACTGAAACGATTTGTGCACCACTCACTGTC|TTTTTTGATGGTAGAGTTGATGGTCAAGTA
NC_045512.2_pilon	6916	28200	Deletion	1	+	6349	3337	AAATTTTGTCTAGAGGCTTCATTTAATTAT|TTGAAGTCACCTAATTTTTCTAAACTGATA	CCTAAATTGGGTAGTCTTGTAGTGCGTTGT|TCGTTCTATGAAGACTTTTTAGAGTATCAT
NC_045512.2_pilon	11599	11610	Deletion	1	+	7602	7361	TTCTTCATAACTGGTAATACACTTCAGTGT|ATAATGCTAGTTTATTGTTTCTTAGGCTAT	CTGGTAATACACTTCAGTGTATAATGCTAG|TTTATTGTTTCTTAGGCTATTTTTGTACTT
NC_045512.2_pilon	2849	2860	Deletion	1	+	9942	9745	TACTTAATGAGAAGTGCTCTGCCTATACAG|TTGAACTCGGTACAGAAGTAAATGAGTTCG	GAAGTGCTCTGCCTATACAGTTGAACTCGG|TACAGAAGTAAATGAGTTCGCCTGTGTTGT
NC_045512.2_pilon	19713	19725	Deletion	1	+	8536	8741	GTACCAGTTTCTATCATTAATAACACTGTT|TACACAAAAGTTGATGGTGTTGATGTAGAA	TATCATTAATAACACTGTTTACACAAAAGT|TGATGGTGTTGATGTAGAATTGTTTGAAAA
NC_045512.2_pilon	17364	17360	Duplication	1	+	7788	7360	ACAGCAGATATAGTTGTCTTTGATGAAATT|TCAATGGCCACAAATTATGATTTGAGTGTT	AGACGACAGCAGATATAGTTGTCTTTGATG|AAATTTCAATGGCCACAAATTATGATTTGA
NC_045512.2_pilon	4517	4587	Deletion	1	+	2765	5740	GTATTAAAATACAAGAGGGTGTGGTTGATT|ATGGTGCTAGATTTTACTTTTACACCAGTA	TAGCGTCACTTATCAACACACTTAACGATC|TAAATGAAACTCTTGTTACAATGCCACTTG
NC_045512.2_pilon	26268	26279	Deletion	1	+	5705	6000	GAACTTATGTACTCATTCGTTTCGGAAGAG|ACAGGTACGTTAATAGTTAATAGCGTACTT	ACTCATTCGTTTCGGAAGAGACAGGTACGT|TAATAGTTAATAGCGTACTTCTTTTTCTTG
NC_045512.2_pilon	16315	16326	Deletion	1	+	4020	3900	GTGCTTGCATACGTAGACCATTCTTATGTT|GTAAATGCTGTTACGACCATGTCATATCAA	ACGTAGACCATTCTTATGTTGTAAATGCTG|TTACGACCATGTCATATCAACATCACATAA
NC_045512.2_pilon	16278	16308	Deletion	1	+	4069	4078	TGTGTTCTTTGCAATTCACAGACTTCATTA|AGATGTGGTGCTTGCATACGTAGACCATTC	AAGATGTGGTGCTTGCATACGTAGACCATT|CTTATGTTGTAAATGCTGTTACGACCATGT
NC_045512.2_pilon	8567	8578	Deletion	1	+	3159	3806	TAGCACTTAAGGGTGGTAAAATTGTTAATA|ATTGGTTGAAGCAGTTAATTAAAGTTACAC	GGGTGGTAAAATTGTTAATAATTGGTTGAA|GCAGTTAATTAAAGTTACACTTGTGTTCCT
NC_045512.2_pilon	23745	23756	Deletion	1	+	11348	11965	TACTATTAGTGTTACCACAGAAATTCTACC|AGTGTCTATGACCAAGACATCAGTAGATTG	GTTACCACAGAAATTCTACCAGTGTCTATG|ACCAAGACATCAGTAGATTGTACAATGTAC
NC_045512.2_pilon	23619	23630	Deletion	1	+	3662	4191	TCAGACTAATTCTCCTCGGCGGGCACGTAG|TGTAGCTAGTCAATCCATCATTGCCTACAC	TCTCCTCGGCGGGCACGTAGTGTAGCTAGT|CAATCCATCATTGCCTACACTATGTCACTT
NC_045512.2_pilon	3066	3179	Deletion	1	+	6577	8384	TTACCCTCCAGATGAGGATGAAGAAGAAGG|TGATTGTGAAGAAGAAGAGTTTGAGCCATC	TTTGGTGCCACTTCTGCTGCTCTTCAACCT|GAAGAAGAGCAAGAAGAAGATTGGTTAGAT
NC_045512.2_pilon	14894	14912	Deletion	1	+	8200	8185	TGTTGATAAGTACTTTGATTGTTACGATGG|TGGCTGTATTAATGCTAACCAAGTCATCGT	ATTGTTACGATGGTGGCTGTATTAATGCTA|ACCAAGTCATCGTCAACAACCTAGACAAAT
NC_045512.2_pilon	29292	29303	Deletion	1	+	10249	10907	GTTGACCTACACAGGTGCCATCAAATTGGA|TGACAAAGATCCAAATTTCAAAGATCAAGT	ACAGGTGCCATCAAATTGGATGACAAAGAT|CCAAATTTCAAAGATCAAGTCATTTTGCTG
NC_045512.2_pilon	6636	29232	Deletion	1	+	437	8507	TAGAGTATTAGGTTTGAAAACCCTTGCTAC|TCATGGTTTAGCTGCTGTTAATAGTGTCCC	GCGCTTCAGCGTTCTTCGGAATGTCGCGCA|TTGGCATGGAAGTCACACCTTCGGGAACGT
NC_045512.2_pilon	27039	27050	Deletion	1	+	3374	3277	ACCTGCCTAAAGAAATCACTGTTGCTACAT|CACGAACGCTTTCTTATTACAAATTGGGAG	AGAAATCACTGTTGCTACATCACGAACGCT|TTCTTATTACAAATTGGGAGCTTCGCAGCG
NC_045512.2_pilon	6439	6450	Deletion	1	+	3808	4551	GAAGAAGTAGTGGAAAATCCTACCATACAG|AAAGACGTTCTTGAGTGTAATGTGAAAACT	TGGAAAATCCTACCATACAGAAAGACGTTC|TTGAGTGTAATGTGAAAACTACCGAAGTTG
NC_045512.2_pilon	5606	5617	Deletion	1	+	6571	6511	TGGGCACACTTTCTTATGAACAATTTAAGA|AAGGTGTTCAGATACCTTGTACGTGTGGTA	TTCTTATGAACAATTTAAGAAAGGTGTTCA|GATACCTTGTACGTGTGGTAAACAAGCTAC
NC_045512.2_pilon	9593	9000	Duplication	1	+	6065	3138	TCTTACCTGGTGTTTATTCTGTTATTTACT|TGTACTTGACATTTTATCTTACTAATGATG	TTATAGAGTACACTGACTTTGCAACATCAG|CTTGTGTTTTGGCTGCTGAATGTACAATTT
NC_045512.2_pilon	15461	15472	Deletion	1	+	7135	7249	TGAAATGGTCATGTGTGGCGGTTCACTATA|TGTTAAACCAGGTGGAACCTCATCAGGAGA	ATGTGTGGCGGTTCACTATATGTTAAACCA|GGTGGAACCTCATCAGGAGATGCCACAACT
NC_045512.2_pilon	15473	15484	Deletion	1	+	7259	7340	GTGTGGCGGTTCACTATATGTTAAACCAGG|TGGAACCTCATCAGGAGATGCCACAACTGC	TCACTATATGTTAAACCAGGTGGAACCTCA|TCAGGAGATGCCACAACTGCTTATGCTAAT
NC_045512.2_pilon	7258	7269	Deletion	1	+	6335	6851	GGCTTAGTTGCAGAGTGGTTTTTGGCATAT|ATTCTTTTCACTAGGTTTTTCTATGTACTT	CAGAGTGGTTTTTGGCATATATTCTTTTCA|CTAGGTTTTTCTATGTACTTGGATTGGCTG
NC_045512.2_pilon	18443	18455	Deletion	1	+	4412	4864	TGATACACCTAATAATACAGATTTTTCCAG|AGTTAGTGCTAAACCACCGCCTGGAGATCA	ATAATACAGATTTTTCCAGAGTTAGTGCTA|AACCACCGCCTGGAGATCAATTTAAACACC
NC_045512.2_pilon	10705	10716	Deletion	1	+	7559	7957	TTGTACGCTGCTGTTATAAATGGAGACAGG|TGGTTTCTCAATCGATTTACCACAACTCTT	CTGTTATAAATGGAGACAGGTGGTTTCTCA|ATCGATTTACCACAACTCTTAATGACTTTA
NC_045512.2_pilon	21333	21344	Deletion	1	+	1462	1896	CGCGAACAAATAGATGGTTATGTCATGCAT|GCAAATTACATATTTTGGAGGAATACAAAT	TAGATGGTTATGTCATGCATGCAAATTACA|TATTTTGGAGGAATACAAATCCAATTCAGT
NC_045512.2_pilon	1335	1347	Deletion	1	+	4338	4487	GAATTTGACTAAAGAAGGTGCCACTACTTG|TGGTTACTTACCCCAAAATGCTGTTGTTAA	AAGAAGGTGCCACTACTTGTGGTTACTTAC|CCCAAAATGCTGTTGTTAAAATTTATTGTC
NC_045512.2_pilon	15505	15516	Deletion	1	+	7410	4825	GAACCTCATCAGGAGATGCCACAACTGCTT|ATGCTAATAGTGTTTTTAACATTTGTCAAG	AGGAGATGCCACAACTGCTTATGCTAATAG|TGTTTTTAACATTTGTCAAGCTGTCACGGC
NC_045512.2_pilon	4153	4165	Deletion	1	+	3819	4179	GTGGGTGATGTTGTTCAAGAGGGTGTTTTA|ACTGCTGTGGTTATACCTACTAAAAAGGCT	TGTTCAAGAGGGTGTTTTAACTGCTGTGGT|TATACCTACTAAAAAGGCTGGTGGCACTAC
NC_045512.2_pilon	3564	3575	Deletion	1	+	11606	11785	CATAGCTACTAATGGACCACTTAAAGTGGG|TGGTAGTTGTGTTTTAAGCGGACACAATCT	AATGGACCACTTAAAGTGGGTGGTAGTTGT|GTTTTAAGCGGACACAATCTTGCTAAACAC
NC_045512.2_pilon	16893	16910	Deletion	1	+	3611	1825	GTTTACCGAGGTACAACAACTTACAAATTA|AATGTTGGTGATTATTTTGTGCTGACATCA	CAACTTACAAATTAAATGTTGGTGATTATT|TTGTGCTGACATCACATACAGTAATGCCAT
NC_045512.2_pilon	1590	1598	Deletion	1	+	2246	2408	TTGTAACCATACAGGTGTTGTTGGAGAAGG|TTCCGAAGGTCTTAATGACAACCTTCTTGA	CATACAGGTGTTGTTGGAGAAGGTTCCGAA|GGTCTTAATGACAACCTTCTTGAAATACTC
NC_045512.2_pilon	891	897	Deletion	1	+	2102	2157	GTGCATTAAAGACCTTCTAGCACGTGCTGG|TAAAGCTTCATGCACTTTGTCCGAACAACT	TTAAAGACCTTCTAGCACGTGCTGGTAAAG|CTTCATGCACTTTGTCCGAACAACTGGACT
NC_045512.2_pilon	945	949	Deletion	1	+	2176	2171	ACAACTGGACTTTATTGACACTAAGAGGGG|TGTATACTGCTGCCGTGAACATGAGCATGA	ACTGGACTTTATTGACACTAAGAGGGGTGT|ATACTGCTGCCGTGAACATGAGCATGAAAT
NC_045512.2_pilon	5534	5540	Deletion	1	+	6398	6607	TCTTGAACGTGGTGTGTAAAACTTGTGGAC|AACAGCAGACAACCCTTAAGGGTGTAGAAG	AACGTGGTGTGTAAAACTTGTGGACAACAG|CAGACAACCCTTAAGGGTGTAGAAGCTGTT
NC_045512.2_pilon	28233	28241	Deletion	1	+	4048	4009	TCTATGAAGACTTTTTAGAGTATCATGACG|TTCGTGTTGTTTTAGATTTCATCTAAACGA	AGACTTTTTAGAGTATCATGACGTTCGTGT|TGTTTTAGATTTCATCTAAACGAACAAACT
NC_045512.2_pilon	9265	9275	Deletion	1	+	3931	2461	AGATCAGAAGCTGGTGTTTGTGTATCTACT|AGTGGTAGATGGGTACTTAACAATGATTAT	GCTGGTGTTTGTGTATCTACTAGTGGTAGA|TGGGTACTTAACAATGATTATTACAGATCT
NC_045512.2_pilon	9895	9906	Deletion	1	+	3222	3539	CTTACGCAATATAATAGATACTTAGCTCTT|TATAATAAGTACAAGTATTTTAGTGGAGCA	ATAATAGATACTTAGCTCTTTATAATAAGT|ACAAGTATTTTAGTGGAGCAATGGATACAA
NC_045512.2_pilon	11406	11416	Deletion	1	+	11787	12605	TGCTAGGAGAGTGTGGACACTTATGAATGT|CTTGACACTCGTTTATAAAGTTTATTATGG	AGTGTGGACACTTATGAATGTCTTGACACT|CGTTTATAAAGTTTATTATGGTAATGCTTT
NC_045512.2_pilon	11557	11563	Deletion	1	+	7071	7523	GCCAGAGGTATTGTTTTTATGTGTGTTGAG|TATTGCCCTATTTTCTTCATAACTGGTAAT	AGGTATTGTTTTTATGTGTGTTGAGTATTG|CCCTATTTTCTTCATAACTGGTAATACACT
NC_045512.2_pilon	19154	19160	Deletion	1	+	3878	3909	AATAGAAGAATTATTCTATTCTTATGCCAC|ACATTCTGACAAATTCACAGATGGTGTATG	AAGAATTATTCTATTCTTATGCCACACATT|CTGACAAATTCACAGATGGTGTATGCCTAT
NC_045512.2_pilon	28025	28031	Deletion	1	+	4373	4500	GACCCGTGTCCTATTCACTTCTATTCTAAA|TGGTATATTAGAGTAGGAGCTAGAAAATCA	GTGTCCTATTCACTTCTATTCTAAATGGTA|TATTAGAGTAGGAGCTAGAAAATCAGCACC
NC_045512.2_pilon	29006	29014	Deletion	1	+	4263	4398	CTGGTAAAGGCCAACAACAACAAGGCCAAA|CTGTCACTAAGAAATCTGCTGCTGAGGCTT	AGGCCAACAACAACAAGGCCAAACTGTCAC|TAAGAAATCTGCTGCTGAGGCTTCTAAGAA
NC_045512.2_pilon	4641	4649	Deletion	1	+	5655	6133	ACTTGGCTATGTAACACATGGCTTAAATTT|GGAAGAAGCTGCTCGGTATATGAGATCTCT	TATGTAACACATGGCTTAAATTTGGAAGAA|GCTGCTCGGTATATGAGATCTCTCAAAGTG
NC_045512.2_pilon	15546	15554	Deletion	1	+	4827	2059	GTTTTTAACATTTGTCAAGCTGTCACGGCC|AATGTTAATGCACTTTTATCTACTGATGGT	ACATTTGTCAAGCTGTCACGGCCAATGTTA|ATGCACTTTTATCTACTGATGGTAACAAAA
NC_045512.2_pilon	29254	29258	Deletion	1	+	9401	9409	TCGCGCATTGGCATGGAAGTCACACCTTCG|GGAACGTGGTTGACCTACACAGGTGCCATC	CGCATTGGCATGGAAGTCACACCTTCGGGA|ACGTGGTTGACCTACACAGGTGCCATCAAA
NC_045512.2_pilon	29305	29313	Deletion	1	+	11072	11451	GGTGCCATCAAATTGGATGACAAAGATCCA|AATTTCAAAGATCAAGTCATTTTGCTGAAT	TCAAATTGGATGACAAAGATCCAAATTTCA|AAGATCAAGTCATTTTGCTGAATAAGCATA
NC_045512.2_pilon	14782	14786	Deletion	1	+	4507	4885	AACACTTCTTCTTTGCTCAGGATGGTAATG|CTGCTATCAGCGATTATGACTACTATCGTT	ACTTCTTCTTTGCTCAGGATGGTAATGCTG|CTATCAGCGATTATGACTACTATCGTTATA
NC_045512.2_pilon	14823	14831	Deletion	1	+	7045	7351	GATTATGACTACTATCGTTATAATCTACCA|ACAATGTGTGATATCAGACAACTACTATTT	ACTACTATCGTTATAATCTACCAACAATGT|GTGATATCAGACAACTACTATTTGTAGTTG
NC_045512.2_pilon	15505	15515	Deletion	1	+	7410	4899	GAACCTCATCAGGAGATGCCACAACTGCTT|ATGCTAATAGTGTTTTTAACATTTGTCAAG	CAGGAGATGCCACAACTGCTTATGCTAATA|GTGTTTTTAACATTTGTCAAGCTGTCACGG
NC_045512.2_pilon	29031	29041	Deletion	1	+	5659	5981	CCAAACTGTCACTAAGAAATCTGCTGCTGA|GGCTTCTAAGAAGCCTCGGCAAAAACGTAC	CACTAAGAAATCTGCTGCTGAGGCTTCTAA|GAAGCCTCGGCAAAAACGTACTGCCACTAA
NC_045512.2_pilon	10894	10904	Deletion	1	+	3037	3496	TTACTGCAAAATGGTATGAATGGACGTACC|ATATTGGGTAGTGCTTTATTAGAAGATGAA	AATGGTATGAATGGACGTACCATATTGGGT|AGTGCTTTATTAGAAGATGAATTTACACCT
NC_045512.2_pilon	10388	10398	Deletion	1	+	7540	7918	AGTTTGTTCGCATTCAACCAGGACAGACTT|TTTCAGTGTTAGCTTGTTACAATGGTTCAC	GCATTCAACCAGGACAGACTTTTTCAGTGT|TAGCTTGTTACAATGGTTCACCATCTGGTG
NC_045512.2_pilon	15559	15569	Deletion	1	+	2145	2200	GTCAAGCTGTCACGGCCAATGTTAATGCAC|TTTTATCTACTGATGGTAACAAAATTGCCG	TCACGGCCAATGTTAATGCACTTTTATCTA|CTGATGGTAACAAAATTGCCGATAAGTATG
NC_045512.2_pilon	27122	27132	Deletion	1	+	4904	5478	TCAGGTTTTGCTGCATACAGTCGCTACAGG|ATTGGCAACTATAAATTAAACACAGACCAT	GCTGCATACAGTCGCTACAGGATTGGCAAC|TATAAATTAAACACAGACCATTCCAGTAGC
NC_045512.2_pilon	240	250	Deletion	1	+	3307	3474	TTGCAGCCGATCATCAGCACATCTAGGTTT|TGTCCGGGTGTGACCGAAAGGTAAGATGGA	ATCATCAGCACATCTAGGTTTTGTCCGGGT|GTGACCGAAAGGTAAGATGGAGAGCCTTGT
NC_045512.2_pilon	16532	16542	Deletion	1	+	2424	2490	TTTTGGTTTATATAAAAATACATGTGTTGG|TAGCGATAATGTTACTGACTTTAATGCAAT	ATATAAAAATACATGTGTTGGTAGCGATAA|TGTTACTGACTTTAATGCAATTGCAACATG
NC_045512.2_pilon	13189	10512	Duplication	1	+	3984	2129	TGTACACACACTGGTACTGGTCAGGCAATA|ACAGTTACACCGGAAGCCAATATGGATCAA	GTTCATGTGGTAGTGTTGGTTTTAACATAG|ATTATGACTGTGTCTCTTTTTGTTACATGC
NC_045512.2_pilon	7437	4942	Duplication	1	+	5501	2641	TAGAATGTACATCTTCTTTGCATCATTTTA|TTATGTATGGAAAAGTTATGTGCATGTTGT	AGTTATCACCTTTGACAATCTTAAGACACT|TCTTTCTTTGAGAGAAGTGAGGACTATTAA
NC_045512.2_pilon	23683	23695	Deletion	1	+	8213	9113	TCACTTGGTGCAGAAAATTCAGTTGCTTAC|TCTAATAACTCTATTGCCATACCCACAAAT	AGAAAATTCAGTTGCTTACTCTAATAACTC|TATTGCCATACCCACAAATTTTACTATTAG
NC_045512.2_pilon	23572	23599	Deletion	1	+	2790	3085	GAGTGTGACATACCCATTGGTGCAGGTATA|TGCGCTAGTTATCAGACTCAGACTAATTCT	TATATGCGCTAGTTATCAGACTCAGACTAA|TTCTCCTCGGCGGGCACGTAGTGTAGCTAG
NC_045512.2_pilon	14837	14855	Deletion	1	+	7743	8253	TCGTTATAATCTACCAACAATGTGTGATAT|CAGACAACTACTATTTGTAGTTGAAGTTGT	CAATGTGTGATATCAGACAACTACTATTTG|TAGTTGAAGTTGTTGATAAGTACTTTGATT
NC_045512.2_pilon	693	705	Deletion	1	+	3945	4289	CCATAGTTACGGCGCCGATCTAAAGTCATT|TGACTTAGGCGACGAGCTTGGCACTGATCC	GCGCCGATCTAAAGTCATTTGACTTAGGCG|ACGAGCTTGGCACTGATCCTTATGAAGATT
NC_045512.2_pilon	28925	28937	Deletion	1	+	2202	2470	CTAGAATGGCTGGCAATGGCGGTGATGCTG|CTCTTGCTTTGCTGCTGCTTGACAGATTGA	GGCAATGGCGGTGATGCTGCTCTTGCTTTG|CTGCTGCTTGACAGATTGAACCAGCTTGAG
NC_045512.2_pilon	11414	11426	Deletion	1	+	12410	13360	GAGTGTGGACACTTATGAATGTCTTGACAC|TCGTTTATAAAGTTTATTATGGTAATGCTT	CTTATGAATGTCTTGACACTCGTTTATAAA|GTTTATTATGGTAATGCTTTAGATCAAGCC
NC_045512.2_pilon	22997	23009	Deletion	1	+	5690	5524	CAACTGAAATCTATCAGGCCGGTAGCACAC|CTTGTAATGGTGTTGAAGGTTTTAATTGTT	TATCAGGCCGGTAGCACACCTTGTAATGGT|GTTGAAGGTTTTAATTGTTACTTTCCTTTA
NC_045512.2_pilon	3037	3049	Deletion	1	+	6330	6434	AAATTGGCTTCACATATGTATTGTTCTTTT|TACCCTCCAGATGAGGATGAAGAAGAAGGT	ACATATGTATTGTTCTTTTTACCCTCCAGA|TGAGGATGAAGAAGAAGGTGATTGTGAAGA
NC_045512.2_pilon	29158	29170	Deletion	1	+	8748	9078	TTTGGGGACCAGGAACTAATCAGACAAGGA|ACTGATTACAAACATTGGCCGCAAATTGCA	GGAACTAATCAGACAAGGAACTGATTACAA|ACATTGGCCGCAAATTGCACAATTTGCCCC
NC_045512.2_pilon	9747	9759	Deletion	1	+	2115	2178	GCATTTCTATTGGTTCTTTAGTAATTACCT|AAAGAGACGTGTAGTCTTTAATGGTGTTTC	GGTTCTTTAGTAATTACCTAAAGAGACGTG|TAGTCTTTAATGGTGTTTCCTTTAGTACTT
NC_045512.2_pilon	11164	11177	Deletion	1	+	9113	9469	TTTGCAATGATGTTTGTCAAACATAAGCAT|GCATTTCTCTGTTTGTTTTTGTTACCTTCT	TTTGTCAAACATAAGCATGCATTTCTCTGT|TTGTTTTTGTTACCTTCTCTTGCCACTGTA
NC_045512.2_pilon	11062	11076	Deletion	1	+	13053	12996	TCACTTTTAGTTTTAGTCCAGAGTACTCAA|TGGTCTTTGTTCTTTTTTTTGTATGAAAAT	TAGTCCAGAGTACTCAATGGTCTTTGTTCT|TTTTTTTGTATGAAAATGCCTTTTTACCTT
NC_045512.2_pilon	5610	5622	Deletion	1	+	6521	6351	CACACTTTCTTATGAACAATTTAAGAAAGG|TGTTCAGATACCTTGTACGTGTGGTAAACA	ATGAACAATTTAAGAAAGGTGTTCAGATAC|CTTGTACGTGTGGTAAACAAGCTACAAAAT
NC_045512.2_pilon	5069	5082	Deletion	1	+	5320	5461	AACAGTTTGGTCCAACTTATTTGGATGGAG|CTGATGTTACTAAAATAAAACCTCATAATT	CAACTTATTTGGATGGAGCTGATGTTACTA|AAATAAAACCTCATAATTCACATGAAGGTA
NC_045512.2_pilon	15552	15565	Deletion	1	+	4704	2162	AACATTTGTCAAGCTGTCACGGCCAATGTT|AATGCACTTTTATCTACTGATGGTAACAAA	GCTGTCACGGCCAATGTTAATGCACTTTTA|TCTACTGATGGTAACAAAATTGCCGATAAG
NC_045512.2_pilon	10354	10366	Deletion	1	+	6643	5906	GTTGATACAGCCAATCCTAAGACACCTAAG|TATAAGTTTGTTCGCATTCAACCAGGACAG	CAATCCTAAGACACCTAAGTATAAGTTTGT|TCGCATTCAACCAGGACAGACTTTTTCAGT
NC_045512.2_pilon	1482	1495	Deletion	1	+	6775	6787	TCTTCGTAAGGGTGGTCGCACTATTGCCTT|TGGAGGCTGTGTGTTCTCTTATGTTGGTTG	TGGTCGCACTATTGCCTTTGGAGGCTGTGT|GTTCTCTTATGTTGGTTGCCATAACAAGTG
NC_045512.2_pilon	7013	28137	Deletion	1	+	2531	5331	TAGGTTCTTTAATCTACTCAACCGCTGCTT|TAGGTGTTTTAATGTCTAATTTAGGCATGC	CAGTACATCGATATCGGTAATTATACAGTT|TCCTGTTTACCTTTTACAATTAATTGCCAG
NC_045512.2_pilon	7856	7868	Deletion	1	+	4360	4436	TTGTTAACTTAGACAACCTGAGAGCTAATA|ACACTAAAGGTTCATTGCCTATTAATGTTA	GACAACCTGAGAGCTAATAACACTAAAGGT|TCATTGCCTATTAATGTTATAGTTTTTGAT
NC_045512.2_pilon	15471	15483	Deletion	1	+	7331	7312	ATGTGTGGCGGTTCACTATATGTTAAACCA|GGTGGAACCTCATCAGGAGATGCCACAACT	TTCACTATATGTTAAACCAGGTGGAACCTC|ATCAGGAGATGCCACAACTGCTTATGCTAA
NC_045512.2_pilon	15473	15485	Deletion	1	+	7259	7321	GTGTGGCGGTTCACTATATGTTAAACCAGG|TGGAACCTCATCAGGAGATGCCACAACTGC	CACTATATGTTAAACCAGGTGGAACCTCAT|CAGGAGATGCCACAACTGCTTATGCTAATA
NC_045512.2_pilon	10739	10751	Deletion	1	+	8948	8809	TTCTCAATCGATTTACCACAACTCTTAATG|ACTTTAACCTTGTGGCTATGAAGTACAATT	TTTACCACAACTCTTAATGACTTTAACCTT|GTGGCTATGAAGTACAATTATGAACCTCTA
NC_045512.2_pilon	23467	23480	Deletion	1	+	5145	5767	GCAGATCAACTTACTCCTACTTGGCGTGTT|TATTCTACAGGTTCTAATGTTTTTCAAACA	ACTCCTACTTGGCGTGTTTATTCTACAGGT|TCTAATGTTTTTCAAACACGTGCAGGCTGT
NC_045512.2_pilon	20289	20333	Deletion	1	+	3281	4533	TTAGAATTAGCTATGGATGAATTCATTGAA|CGGTATAAATTAGAAGGCTATGCCTTCGAA	AAGGCTATGCCTTCGAACATATCGTTTATG|GAGATTTTAGTCATAGTCAGTTAGGTGGTT
NC_045512.2_pilon	29343	27698	Duplication	1	+	6241	2731	AGATCAAGTCATTTTGCTGAATAAGCATAT|TGACGCATACAAAACATTCCCACCAACAGA	AAGTTCAAGAACTTTACTCTCCAATTTTTC|TTATTGTTGCGGCAATAGTGTTTATAACAC
NC_045512.2_pilon	1251	1263	Deletion	1	+	6459	6274	TCTCATGAAGTGTGATCATTGTGGTGAAAC|TTCATGGCAGACGGGCGATTTTGTTAAAGC	GTGATCATTGTGGTGAAACTTCATGGCAGA|CGGGCGATTTTGTTAAAGCCACTTGCGAAT
NC_045512.2_pilon	15485	15497	Deletion	1	+	7321	7285	ACTATATGTTAAACCAGGTGGAACCTCATC|AGGAGATGCCACAACTGCTTATGCTAATAG	AACCAGGTGGAACCTCATCAGGAGATGCCA|CAACTGCTTATGCTAATAGTGTTTTTAACA
NC_045512.2_pilon	15488	15500	Deletion	1	+	7412	7225	ATATGTTAAACCAGGTGGAACCTCATCAGG|AGATGCCACAACTGCTTATGCTAATAGTGT	CAGGTGGAACCTCATCAGGAGATGCCACAA|CTGCTTATGCTAATAGTGTTTTTAACATTT
NC_045512.2_pilon	7561	7573	Deletion	1	+	4555	5181	TGTACAACTATTGTTAATGGTGTTAGAAGG|TCCTTTTATGTCTATGCTAATGGAGGTAAA	TGTTAATGGTGTTAGAAGGTCCTTTTATGT|CTATGCTAATGGAGGTAAAGGCTTTTGCAA
NC_045512.2_pilon	12184	25554	Deletion	1	+	3983	2808	TATGAGCAGGCTGTTGCTAATGGTGATTCT|GAAGTTGTTCTTAAAAAGTTGAAGAAGTCT	ATGGCTTATTGTTGGCGTTGCACTTCTTGC|TGTTTTTCATAGCGCTTCCAAAATCATAAC
NC_045512.2_pilon	29034	29040	Deletion	1	+	5767	5988	AACTGTCACTAAGAAATCTGCTGCTGAGGC|TTCTAAGAAGCCTCGGCAAAAACGTACTGC	TCACTAAGAAATCTGCTGCTGAGGCTTCTA|AGAAGCCTCGGCAAAAACGTACTGCCACTA
NC_045512.2_pilon	19063	19075	Deletion	1	+	6508	6686	TTGGTAACCCTAAAGCTATTAAGTGTGTAC|CTCAAGCTGATGTAGAATGGAAGTTCTATG	AAAGCTATTAAGTGTGTACCTCAAGCTGAT|GTAGAATGGAAGTTCTATGATGCACAGCCT
NC_045512.2_pilon	9161	9170	Deletion	1	+	3595	3839	TCATGGATGGCTCTATTATTCAATTTCCTA|ACACCTACCTTGAAGGTTCTGTTAGAGTGG	GGCTCTATTATTCAATTTCCTAACACCTAC|CTTGAAGGTTCTGTTAGAGTGGTAACAACT
NC_045512.2_pilon	3431	3439	Deletion	1	+	5677	6292	TGGAAGAAGCTAAAAAGGTAAAACCAACAG|TGGTTGTTAATGCAGCCAATGTTTACCTTA	AGCTAAAAAGGTAAAACCAACAGTGGTTGT|TAATGCAGCCAATGTTTACCTTAAACATGG
NC_045512.2_pilon	1105	1114	Deletion	1	+	3777	3851	CCAAATTTTGTATTTCCCTTAAATTCCATA|ATCAAGACTATTCAACCAAGGGTTGAAAAG	TGTATTTCCCTTAAATTCCATAATCAAGAC|TATTCAACCAAGGGTTGAAAAGAAAAAGCT
NC_045512.2_pilon	24705	24714	Deletion	1	+	1353	1324	AAGAGTTGATTTTTGTGGAAAGGGCTATCA|TCTTATGTCCTTCCCTCAGTCAGCACCTCA	ATTTTTGTGGAAAGGGCTATCATCTTATGT|CCTTCCCTCAGTCAGCACCTCATGGTGTAG
NC_045512.2_pilon	7469	7475	Deletion	1	+	5157	5215	ATGTATGGAAAAGTTATGTGCATGTTGTAG|ACGGTTGTAATTCATCAACTTGTATGATGT	TGGAAAAGTTATGTGCATGTTGTAGACGGT|TGTAATTCATCAACTTGTATGATGTGTTAC
NC_045512.2_pilon	7526	7531	Deletion	1	+	2518	2619	TGTGTTACAAACGTAATAGAGCAACAAGAG|TCGAATGTACAACTATTGTTAATGGTGTTA	TTACAAACGTAATAGAGCAACAAGAGTCGA|ATGTACAACTATTGTTAATGGTGTTAGAAG
NC_045512.2_pilon	18477	18482	Deletion	1	+	5747	5780	AGTGCTAAACCACCGCCTGGAGATCAATTT|AAACACCTCATACCACTTATGTACAAAGGA	CTAAACCACCGCCTGGAGATCAATTTAAAC|ACCTCATACCACTTATGTACAAAGGACTTC
NC_045512.2_pilon	18544	18548	Deletion	1	+	7941	8013	GGAATGTAGTGCGTATAAAGATTGTACAAA|TGTTAAGTGACACACTTAAAAATCTCTCTG	ATGTAGTGCGTATAAAGATTGTACAAATGT|TAAGTGACACACTTAAAAATCTCTCTGACA
NC_045512.2_pilon	15552	15559	Deletion	1	+	4704	2145	AACATTTGTCAAGCTGTCACGGCCAATGTT|AATGCACTTTTATCTACTGATGGTAACAAA	TGTCAAGCTGTCACGGCCAATGTTAATGCA|CTTTTATCTACTGATGGTAACAAAATTGCC
NC_045512.2_pilon	2098	2104	Deletion	1	+	1207	1634	ACAGGTGGTGTTGTTCAGTTGACTTCGCAG|TGGCTAACTAACATCTTTGGCACTGTTTAT	TGGTGTTGTTCAGTTGACTTCGCAGTGGCT|AACTAACATCTTTGGCACTGTTTATGAAAA
NC_045512.2_pilon	15517	15526	Deletion	1	+	4880	5023	GAGATGCCACAACTGCTTATGCTAATAGTG|TTTTTAACATTTGTCAAGCTGTCACGGCCA	ACAACTGCTTATGCTAATAGTGTTTTTAAC|ATTTGTCAAGCTGTCACGGCCAATGTTAAT
NC_045512.2_pilon	14134	14145	Deletion	1	+	5112	5670	TCATACAAACCACGCCAGGTAGTGGAGTTC|CTGTTGTAGATTCTTATTATTCATTGTTAA	CACGCCAGGTAGTGGAGTTCCTGTTGTAGA|TTCTTATTATTCATTGTTAATGCCTATATT
NC_045512.2_pilon	26111	26122	Deletion	1	+	4686	4488	CTTCATCTACAATAAAATTGTTGATGAGCC|TGAAGAACATGTCCAAATTCACACAATCGA	AATAAAATTGTTGATGAGCCTGAAGAACAT|GTCCAAATTCACACAATCGACGGTTCATCC
NC_045512.2_pilon	8722	8733	Deletion	1	+	7591	8421	AAGGCTATTGATGGTGGTGTCACTCGTGAC|ATAGCATCTACAGATACTTGTTTTGCTAAC	ATGGTGGTGTCACTCGTGACATAGCATCTA|CAGATACTTGTTTTGCTAACAAACATGCTG
NC_045512.2_pilon	28935	28946	Deletion	1	+	2475	2753	TGGCAATGGCGGTGATGCTGCTCTTGCTTT|GCTGCTGCTTGACAGATTGAACCAGCTTGA	GGTGATGCTGCTCTTGCTTTGCTGCTGCTT|GACAGATTGAACCAGCTTGAGAGCAAAATG
NC_045512.2_pilon	12167	12178	Deletion	1	+	2859	3216	CTACTGCTCAAGAAGCTTATGAGCAGGCTG|TTGCTAATGGTGATTCTGAAGTTGTTCTTA	AGAAGCTTATGAGCAGGCTGTTGCTAATGG|TGATTCTGAAGTTGTTCTTAAAAAGTTGAA
NC_045512.2_pilon	15471	15482	Deletion	1	+	7331	7262	ATGTGTGGCGGTTCACTATATGTTAAACCA|GGTGGAACCTCATCAGGAGATGCCACAACT	GTTCACTATATGTTAAACCAGGTGGAACCT|CATCAGGAGATGCCACAACTGCTTATGCTA
NC_045512.2_pilon	26849	26860	Deletion	1	+	8944	8585	TTCAGACTGTTTGCGCGTACGCGTTCCATG|TGGTCATTCAATCCAGAAACTAACATTCTT	TTGCGCGTACGCGTTCCATGTGGTCATTCA|ATCCAGAAACTAACATTCTTCTCAACGTGC
NC_045512.2_pilon	18412	18423	Deletion	1	+	6529	3706	TTAACCTAGTTGCTGTACCTACAGGTTATG|TTGATACACCTAATAATACAGATTTTTCCA	TGCTGTACCTACAGGTTATGTTGATACACC|TAATAATACAGATTTTTCCAGAGTTAGTGC
NC_045512.2_pilon	9133	9141	Deletion	1	+	3137	3316	AGTTTACGCCCTGACACACGTTATGTGCTC|ATGGATGGCTCTATTATTCAATTTCCTAAC	GCCCTGACACACGTTATGTGCTCATGGATG|GCTCTATTATTCAATTTCCTAACACCTACC
NC_045512.2_pilon	6837	6848	Deletion	1	+	3637	3958	TTTTACTAGAAGTACAAATTCTAGAATTAA|AGCATCTATGCCGACTACTATAGCAAAGAA	AGTACAAATTCTAGAATTAAAGCATCTATG|CCGACTACTATAGCAAAGAATACTGTTAAG
NC_045512.2_pilon	20765	20770	Deletion	1	+	1646	1713	CCTTCAAAATTATGGTGATAGTGCAACATT|ACCTAAAGGCATAATGATGAATGTCGCAAA	CAAAATTATGGTGATAGTGCAACATTACCT|AAAGGCATAATGATGAATGTCGCAAAATAT
NC_045512.2_pilon	20822	23354	Deletion	1	+	2845	2689	AAAATATACTCAACTGTGTCAATATTTAAA|CACATTAACATTAGCTGTACCCTATAATAT	ACACCATGTTCTTTTGGTGGTGTCAGTGTT|ATAACACCAGGAACAAATACTTCTAACCAG
NC_045512.2_pilon	15543	15552	Deletion	1	+	4781	4704	AGTGTTTTTAACATTTGTCAAGCTGTCACG|GCCAATGTTAATGCACTTTTATCTACTGAT	TAACATTTGTCAAGCTGTCACGGCCAATGT|TAATGCACTTTTATCTACTGATGGTAACAA
NC_045512.2_pilon	28971	28980	Deletion	1	+	3056	3215	GCTTGACAGATTGAACCAGCTTGAGAGCAA|AATGTCTGGTAAAGGCCAACAACAACAAGG	GATTGAACCAGCTTGAGAGCAAAATGTCTG|GTAAAGGCCAACAACAACAAGGCCAAACTG
NC_045512.2_pilon	22758	22768	Deletion	1	+	1411	712	TCTCTGCTTTACTAATGTCTATGCAGATTC|ATTTGTAATTAGAGGTGATGAAGTCAGACA	TACTAATGTCTATGCAGATTCATTTGTAAT|TAGAGGTGATGAAGTCAGACAAATCGCTCC
NC_045512.2_pilon	4442	4453	Deletion	1	+	5441	6392	AAGAAACACGCAAATTAATGCCTGTCTGTG|TGGAAACTAAAGCCATAGTTTCAACTATAC	CAAATTAATGCCTGTCTGTGTGGAAACTAA|AGCCATAGTTTCAACTATACAGCGTAAATA
NC_045512.2_pilon	7322	7333	Deletion	1	+	8792	8976	TGGCTGCAATCATGCAATTGTTTTTCAGCT|ATTTTGCAGTACATTTTATTAGTAATTCTT	CATGCAATTGTTTTTCAGCTATTTTGCAGT|ACATTTTATTAGTAATTCTTGGCTTATGTG
NC_045512.2_pilon	29025	29036	Deletion	1	+	5393	5821	ACAAGGCCAAACTGTCACTAAGAAATCTGC|TGCTGAGGCTTCTAAGAAGCCTCGGCAAAA	ACTGTCACTAAGAAATCTGCTGCTGAGGCT|TCTAAGAAGCCTCGGCAAAAACGTACTGCC
NC_045512.2_pilon	20710	20721	Deletion	1	+	7277	7448	GTGTTGCTATGCCTAATCTTTACAAAATGC|AAAGAATGCTATTAGAAAAGTGTGACCTTC	GCCTAATCTTTACAAAATGCAAAGAATGCT|ATTAGAAAAGTGTGACCTTCAAAATTATGG
NC_045512.2_pilon	3727	5981	Deletion	1	+	7446	4252	CTTGCACCATTATTATCAGCTGGTATTTTT|GGTGCTGACCCTATACATTCTTTAAGAGTT	TTGGACAATTATTATAAGAAAGACAATTCT|TATTTCACAGAGCAACCAATTGATCTTGTA
NC_045512.2_pilon	6963	28255	Deletion	1	+	6146	3917	TTCTAAACTGATAAATATTATAATTTGGTT|TTTACTATTAAGTGTTTGCCTAGGTTCTTT	ATCATGACGTTCGTGTTGTTTTAGATTTCA|TCTAAACGAACAAACTAAAATGTCTGATAA
NC_045512.2_pilon	29631	3723	Duplication	1	+	6506	7607	TCTACTCTTGTGCAGAATGAATTCTCGTAA|CTACATAGCACAAGTAGATGTAGTTAACTT	TTCTACTTGCACCATTATTATCAGCTGGTA|TTTTTGGTGCTGACCCTATACATTCTTTAA
NC_045512.2_pilon	15476	15489	Deletion	1	+	7241	7330	TGGCGGTTCACTATATGTTAAACCAGGTGG|AACCTCATCAGGAGATGCCACAACTGCTTA	ATATGTTAAACCAGGTGGAACCTCATCAGG|AGATGCCACAACTGCTTATGCTAATAGTGT
NC_045512.2_pilon	24530	24543	Deletion	1	+	2173	2264	TCCTTTCACGTCTTGACAAAGTTGAGGCTG|AAGTGCAAATTGATAGGTTGATCACAGGCA	TTGACAAAGTTGAGGCTGAAGTGCAAATTG|ATAGGTTGATCACAGGCAGACTTCAAAGTT
NC_045512.2_pilon	26255	26268	Deletion	1	+	6168	5705	AGCTGATGAGTACGAACTTATGTACTCATT|CGTTTCGGAAGAGACAGGTACGTTAATAGT	CGAACTTATGTACTCATTCGTTTCGGAAGA|GACAGGTACGTTAATAGTTAATAGCGTACT
NC_045512.2_pilon	28973	28986	Deletion	1	+	3072	3447	TTGACAGATTGAACCAGCTTGAGAGCAAAA|TGTCTGGTAAAGGCCAACAACAACAAGGCC	ACCAGCTTGAGAGCAAAATGTCTGGTAAAG|GCCAACAACAACAAGGCCAAACTGTCACTA
NC_045512.2_pilon	3194	3207	Deletion	1	+	8355	6177	CTGCTCTTCAACCTGAAGAAGAGCAAGAAG|AAGATTGGTTAGATGATGATAGTCAACAAA	CTGAAGAAGAGCAAGAAGAAGATTGGTTAG|ATGATGATAGTCAACAAACTGTTGGTCAAC
NC_045512.2_pilon	18049	18062	Deletion	1	+	8504	5908	GGAATGTGGCAACTTTACAAGCTGAAAATG|TAACAGGACTCTTTAAAGATTGTAGTAAGG	CTTTACAAGCTGAAAATGTAACAGGACTCT|TTAAAGATTGTAGTAAGGTAATCACTGGGT
NC_045512.2_pilon	29130	29143	Deletion	1	+	6384	7611	ACGTGGTCCAGAACAAACCCAAGGAAATTT|TGGGGACCAGGAACTAATCAGACAAGGAAC	ACAAACCCAAGGAAATTTTGGGGACCAGGA|ACTAATCAGACAAGGAACTGATTACAAACA
NC_045512.2_pilon	13061	13074	Deletion	1	+	8834	8849	ATGCAACAGAAGTGCCTGCCAATTCAACTG|TATTATCTTTCTGTGCTTTTGCTGTAGATG	TGCCTGCCAATTCAACTGTATTATCTTTCT|GTGCTTTTGCTGTAGATGCTGCTAAAGCTT
NC_045512.2_pilon	15987	16000	Deletion	1	+	3825	3975	GCCGGCTGTTTTGTAGATGATATCGTAAAA|ACAGATGGTACACTTATGATTGAACGGTTC	GTAGATGATATCGTAAAAACAGATGGTACA|CTTATGATTGAACGGTTCGTGTCTTTAGCT
NC_045512.2_pilon	11418	11432	Deletion	1	+	12964	13564	GTGGACACTTATGAATGTCTTGACACTCGT|TTATAAAGTTTATTATGGTAATGCTTTAGA	AATGTCTTGACACTCGTTTATAAAGTTTAT|TATGGTAATGCTTTAGATCAAGCCATTTCC
NC_045512.2_pilon	6052	6065	Deletion	1	+	6303	6468	TATCCAAACGCAAGCTTCGATAATTTTAAG|TTTGTATGTGATAATATCAAATTTGCTGAT	AGCTTCGATAATTTTAAGTTTGTATGTGAT|AATATCAAATTTGCTGATGATTTAAACCAG
NC_045512.2_pilon	649	663	Deletion	1	+	2589	2956	CGCAAGGTTCTTCTTCGTAAGAACGGTAAT|AAAGGAGCTGGTGGCCATAGTTACGGCGCC	TTCGTAAGAACGGTAATAAAGGAGCTGGTG|GCCATAGTTACGGCGCCGATCTAAAGTCAT
NC_045512.2_pilon	23297	23311	Deletion	1	+	2139	2335	TTGCTGACACTACTGATGCTGTCCGTGATC|CACAGACACTTGAGATTCTTGACATTACAC	TGATGCTGTCCGTGATCCACAGACACTTGA|GATTCTTGACATTACACCATGTTCTTTTGG
NC_045512.2_pilon	7561	7574	Deletion	1	+	4555	5194	TGTACAACTATTGTTAATGGTGTTAGAAGG|TCCTTTTATGTCTATGCTAATGGAGGTAAA	GTTAATGGTGTTAGAAGGTCCTTTTATGTC|TATGCTAATGGAGGTAAAGGCTTTTGCAAA
NC_045512.2_pilon	15034	15047	Deletion	1	+	2564	2971	AGGATCAAGATGCACTTTTCGCATATACAA|AACGTAATGTCATCCCTACTATAACTCAAA	CACTTTTCGCATATACAAAACGTAATGTCA|TCCCTACTATAACTCAAATGAATCTTAAGT
NC_045512.2_pilon	8423	8436	Deletion	1	+	4144	4381	CTTTGATATGGAACGTTAAAGATTTCATGT|CATTGTCTGAACAACTACGAAAACAAATAC	ACGTTAAAGATTTCATGTCATTGTCTGAAC|AACTACGAAAACAAATACGTAGTGCTGCTA
NC_045512.2_pilon	10699	10712	Deletion	1	+	7287	7951	GCTTGGTTGTACGCTGCTGTTATAAATGGA|GACAGGTGGTTTCTCAATCGATTTACCACA	GCTGCTGTTATAAATGGAGACAGGTGGTTT|CTCAATCGATTTACCACAACTCTTAATGAC
NC_045512.2_pilon	29267	29281	Deletion	1	+	9475	9959	TGGAAGTCACACCTTCGGGAACGTGGTTGA|CCTACACAGGTGCCATCAAATTGGATGACA	TTCGGGAACGTGGTTGACCTACACAGGTGC|CATCAAATTGGATGACAAAGATCCAAATTT
NC_045512.2_pilon	15312	15325	Deletion	1	+	8806	9557	ATGGGTTGGGATTATCCTAAATGTGATAGA|GCCATGCCTAACATGCTTAGAATTATGGCC	TATCCTAAATGTGATAGAGCCATGCCTAAC|ATGCTTAGAATTATGGCCTCACTTGTTCTT
NC_045512.2_pilon	25617	25630	Deletion	1	+	3162	3462	AAAAAGAGATGGCAACTAGCACTCTCCAAG|GGTGTTCACTTTGTTTGCAACTTGCTGTTG	CAACTAGCACTCTCCAAGGGTGTTCACTTT|GTTTGCAACTTGCTGTTGTTGTTTGTAACA
NC_045512.2_pilon	25575	25589	Deletion	1	+	2827	2779	CTTCTTGCTGTTTTTCATAGCGCTTCCAAA|ATCATAACCCTCAAAAAGAGATGGCAACTA	TTCATAGCGCTTCCAAAATCATAACCCTCA|AAAAGAGATGGCAACTAGCACTCTCCAAGG
NC_045512.2_pilon	17699	17709	Deletion	1	+	5614	1974	TGTTATCACGCATGATGTTTCATCTGCAAT|TAACAGGCCACAAATAGGCGTGGTAAGAGA	GCATGATGTTTCATCTGCAATTAACAGGCC|ACAAATAGGCGTGGTAAGAGAATTCCTTAC
NC_045512.2_pilon	1254	1261	Deletion	1	+	6487	6122	CATGAAGTGTGATCATTGTGGTGAAACTTC|ATGGCAGACGGGCGATTTTGTTAAAGCCAC	GTGTGATCATTGTGGTGAAACTTCATGGCA|GACGGGCGATTTTGTTAAAGCCACTTGCGA
NC_045512.2_pilon	1316	1321	Deletion	1	+	4402	4378	GCGAATTTTGTGGCACTGAGAATTTGACTA|AAGAAGGTGCCACTACTTGTGGTTACTTAC	ATTTTGTGGCACTGAGAATTTGACTAAAGA|AGGTGCCACTACTTGTGGTTACTTACCCCA
NC_045512.2_pilon	2819	2827	Deletion	1	+	8771	8944	CTTTTGAACTTGATGAAAGGATTGATAAAG|TACTTAATGAGAAGTGCTCTGCCTATACAG	ACTTGATGAAAGGATTGATAAAGTACTTAA|TGAGAAGTGCTCTGCCTATACAGTTGAACT
NC_045512.2_pilon	4301	4311	Deletion	1	+	6806	7246	GTTACACTGTAGAGGAGGCAAAGACAGTGC|TTAAAAAGTGTAAAAGTGCCTTTTACATTC	TAGAGGAGGCAAAGACAGTGCTTAAAAAGT|GTAAAAGTGCCTTTTACATTCTACCATCTA
NC_045512.2_pilon	9491	9501	Deletion	1	+	4636	5194	GGTTTAGAAGAGCTTTTGGTGAATACAGTC|ATGTAGTTGCCTTTAATACTTTACTATTCC	GAGCTTTTGGTGAATACAGTCATGTAGTTG|CCTTTAATACTTTACTATTCCTTATGTCAT
NC_045512.2_pilon	10953	10961	Deletion	1	+	6876	7191	ATTTACACCTTTTGATGTTGTTAGACAATG|CTCAGGTGTTACTTTCCAAAGTGCAGTGAA	CCTTTTGATGTTGTTAGACAATGCTCAGGT|GTTACTTTCCAAAGTGCAGTGAAAAGAACA
NC_045512.2_pilon	11006	11010	Deletion	1	+	9162	9648	CAGTGAAAAGAACAATCAAGGGTACACACC|ACTGGTTGTTACTCACAATTTTGACTTCAC	TGAAAAGAACAATCAAGGGTACACACCACT|GGTTGTTACTCACAATTTTGACTTCACTTT
NC_045512.2_pilon	10256	10268	Deletion	1	+	6303	7212	TCATTCGTAAGTCTAATCATAATTTCTTGG|TACAGGCTGGTAATGTTCAACTCAGGGTTA	TCTAATCATAATTTCTTGGTACAGGCTGGT|AATGTTCAACTCAGGGTTATTGGACATTCT
NC_045512.2_pilon	3653	3665	Deletion	1	+	6107	6480	CAAATGTTAACAAAGGTGAAGACATTCAAC|TTCTTAAGAGTGCTTATGAAAATTTTAATC	AAAGGTGAAGACATTCAACTTCTTAAGAGT|GCTTATGAAAATTTTAATCAGCACGAAGTT
NC_045512.2_pilon	28941	28953	Deletion	1	+	2614	2897	TGGCGGTGATGCTGCTCTTGCTTTGCTGCT|GCTTGACAGATTGAACCAGCTTGAGAGCAA	CTGCTCTTGCTTTGCTGCTGCTTGACAGAT|TGAACCAGCTTGAGAGCAAAATGTCTGGTA
NC_045512.2_pilon	12928	12940	Deletion	1	+	8465	8964	CCTTGTAGGTTTGTTACAGACACACCTAAA|GGTCCTAAAGTGAAGTATTTATACTTTATT	TGTTACAGACACACCTAAAGGTCCTAAAGT|GAAGTATTTATACTTTATTAAAGGATTAAA
NC_045512.2_pilon	3065	3077	Deletion	1	+	6576	3135	TTTACCCTCCAGATGAGGATGAAGAAGAAG|GTGATTGTGAAGAAGAAGAGTTTGAGCCAT	GATGAGGATGAAGAAGAAGGTGATTGTGAA|GAAGAAGAGTTTGAGCCATCAACTCAATAT
NC_045512.2_pilon	23662	23674	Deletion	1	+	6330	7390	TCCATCATTGCCTACACTATGTCACTTGGT|GCAGAAAATTCAGTTGCTTACTCTAATAAC	CTACACTATGTCACTTGGTGCAGAAAATTC|AGTTGCTTACTCTAATAACTCTATTGCCAT
NC_045512.2_pilon	28935	28947	Deletion	1	+	2475	2754	TGGCAATGGCGGTGATGCTGCTCTTGCTTT|GCTGCTGCTTGACAGATTGAACCAGCTTGA	GTGATGCTGCTCTTGCTTTGCTGCTGCTTG|ACAGATTGAACCAGCTTGAGAGCAAAATGT
NC_045512.2_pilon	8605	8617	Deletion	1	+	4924	5528	AAGCAGTTAATTAAAGTTACACTTGTGTTC|CTTTTTGTTGCTGCTATTTTCTATTTAATA	TAAAGTTACACTTGTGTTCCTTTTTGTTGC|TGCTATTTTCTATTTAATAACACCTGTTCA
NC_045512.2_pilon	4567	4579	Deletion	1	+	4791	5382	TACACCAGTAAAACAACTGTAGCGTCACTT|ATCAACACACTTAACGATCTAAATGAAACT	AACAACTGTAGCGTCACTTATCAACACACT|TAACGATCTAAATGAAACTCTTGTTACAAT
NC_045512.2_pilon	24363	24375	Deletion	1	+	4192	4386	CAACCAATTTAATAGTGCTATTGGCAAAAT|TCAAGACTCACTTTCTTCCACAGCAAGTGC	ATAGTGCTATTGGCAAAATTCAAGACTCAC|TTTCTTCCACAGCAAGTGCACTTGGAAAAC
NC_045512.2_pilon	15452	15464	Deletion	1	+	7069	7303	AGTATTGAGTGAAATGGTCATGTGTGGCGG|TTCACTATATGTTAAACCAGGTGGAACCTC	AAATGGTCATGTGTGGCGGTTCACTATATG|TTAAACCAGGTGGAACCTCATCAGGAGATG
NC_045512.2_pilon	18565	18578	Deletion	1	+	5361	5493	TTGTACAAATGTTAAGTGACACACTTAAAA|ATCTCTCTGACAGAGTCGTATTTGTCTTAT	TAAGTGACACACTTAAAAATCTCTCTGACA|GAGTCGTATTTGTCTTATGGGCACATGGCT
NC_045512.2_pilon	20506	20518	Deletion	1	+	7646	8857	GTTCATCTAAGTGTGTGTGTTCTGTTATTG|ATTTATTACTTGATGATTTTGTTGAAATAA	TGTGTGTGTTCTGTTATTGATTTATTACTT|GATGATTTTGTTGAAATAATAAAATCCCAA
NC_045512.2_pilon	20420	20432	Deletion	1	+	6748	6737	TTTTAAGGAATCACCTTTTGAATTAGAAGA|TTTTATTCCTATGGACAGTACAGTTAAAAA	CACCTTTTGAATTAGAAGATTTTATTCCTA|TGGACAGTACAGTTAAAAACTATTTCATAA
NC_045512.2_pilon	23641	23651	Deletion	1	+	4586	5491	GCACGTAGTGTAGCTAGTCAATCCATCATT|GCCTACACTATGTCACTTGGTGCAGAAAAT	GTAGCTAGTCAATCCATCATTGCCTACACT|ATGTCACTTGGTGCAGAAAATTCAGTTGCT
NC_045512.2_pilon	8889	8894	Deletion	1	+	9718	9517	CGTGCCTGGTTTGCCTGGCACGATATTACG|CACAACTAATGGTGACTTTTTGCATTTCTT	CCTGGTTTGCCTGGCACGATATTACGCACA|ACTAATGGTGACTTTTTGCATTTCTTACCT
NC_045512.2_pilon	29173	29177	Deletion	1	+	9552	9530	CTAATCAGACAAGGAACTGATTACAAACAT|TGGCCGCAAATTGCACAATTTGCCCCCAGC	ATCAGACAAGGAACTGATTACAAACATTGG|CCGCAAATTGCACAATTTGCCCCCAGCGCT
NC_045512.2_pilon	29310	29293	Duplication	1	+	11353	10187	CATCAAATTGGATGACAAAGATCCAAATTT|CAAAGATCAAGTCATTTTGCTGAATAAGCA	GTTGACCTACACAGGTGCCATCAAATTGGA|TGACAAAGATCCAAATTTCAAAGATCAAGT
NC_045512.2_pilon	15532	15537	Deletion	1	+	5000	4890	CTTATGCTAATAGTGTTTTTAACATTTGTC|AAGCTGTCACGGCCAATGTTAATGCACTTT	TGCTAATAGTGTTTTTAACATTTGTCAAGC|TGTCACGGCCAATGTTAATGCACTTTTATC
NC_045512.2_pilon	15587	15596	Deletion	1	+	2160	2207	ACTTTTATCTACTGATGGTAACAAAATTGC|CGATAAGTATGTCCGCAATTTACAACACAG	CTACTGATGGTAACAAAATTGCCGATAAGT|ATGTCCGCAATTTACAACACAGACTTTATG
NC_045512.2_pilon	20055	20060	Deletion	1	+	1569	1588	AATGCCCGTAATGGTGTTCTTATTACAGAA|GGTAGTGTTAAAGGTTTACAACCATCTGTA	CCCGTAATGGTGTTCTTATTACAGAAGGTA|GTGTTAAAGGTTTACAACCATCTGTAGGTC
NC_045512.2_pilon	20127	20136	Deletion	1	+	1552	370	GCTAGTCTTAATGGAGTCACATTAATTGGA|GAAGCCGTAAAAACACAGTTCAATTATTAT	TAATGGAGTCACATTAATTGGAGAAGCCGT|AAAAACACAGTTCAATTATTATAAGAAAGT
NC_045512.2_pilon	11590	11600	Deletion	1	+	7870	7547	TGCCCTATTTTCTTCATAACTGGTAATACA|CTTCAGTGTATAATGCTAGTTTATTGTTTC	TTCTTCATAACTGGTAATACACTTCAGTGT|ATAATGCTAGTTTATTGTTTCTTAGGCTAT
NC_045512.2_pilon	4681	4692	Deletion	1	+	8100	8241	GCTCGGTATATGAGATCTCTCAAAGTGCCA|GCTACAGTTTCTGTTTCTTCACCTGATGCT	TGAGATCTCTCAAAGTGCCAGCTACAGTTT|CTGTTTCTTCACCTGATGCTGTTACAGCGT
NC_045512.2_pilon	15546	15558	Deletion	1	+	4827	2137	GTTTTTAACATTTGTCAAGCTGTCACGGCC|AATGTTAATGCACTTTTATCTACTGATGGT	TTGTCAAGCTGTCACGGCCAATGTTAATGC|ACTTTTATCTACTGATGGTAACAAAATTGC
NC_045512.2_pilon	2331	2343	Deletion	1	+	12680	12243	TAAGCTTGTAAATAAATTTTTGGCTTTGTG|TGCTGACTCTATCATTATTGGTGGAGCTAA	ATAAATTTTTGGCTTTGTGTGCTGACTCTA|TCATTATTGGTGGAGCTAAACTTAAAGCCT
NC_045512.2_pilon	2258	2270	Deletion	1	+	11350	11419	GTGCTTGTGAAATTGTCGGTGGACAAATTG|TCACCTGTGCAAAGGAAATTAAGGAGAGTG	ATTGTCGGTGGACAAATTGTCACCTGTGCA|AAGGAAATTAAGGAGAGTGTTCAGACATTC
NC_045512.2_pilon	14871	14883	Deletion	1	+	9193	9591	CAACTACTATTTGTAGTTGAAGTTGTTGAT|AAGTACTTTGATTGTTACGATGGTGGCTGT	TGTAGTTGAAGTTGTTGATAAGTACTTTGA|TTGTTACGATGGTGGCTGTATTAATGCTAA
NC_045512.2_pilon	15565	15577	Deletion	1	+	2162	2188	CTGTCACGGCCAATGTTAATGCACTTTTAT|CTACTGATGGTAACAAAATTGCCGATAAGT	AATGTTAATGCACTTTTATCTACTGATGGT|AACAAAATTGCCGATAAGTATGTCCGCAAT
NC_045512.2_pilon	26898	26911	Deletion	1	+	8828	6598	CTAACATTCTTCTCAACGTGCCACTCCATG|GCACTATTCTGACCAGACCGCTTCTAGAAA	TCAACGTGCCACTCCATGGCACTATTCTGA|CCAGACCGCTTCTAGAAAGTGAACTCGTAA
NC_045512.2_pilon	15522	15534	Deletion	1	+	5004	4972	GCCACAACTGCTTATGCTAATAGTGTTTTT|AACATTTGTCAAGCTGTCACGGCCAATGTT	TTATGCTAATAGTGTTTTTAACATTTGTCA|AGCTGTCACGGCCAATGTTAATGCACTTTT
NC_045512.2_pilon	22146	22158	Deletion	1	+	5708	5788	TTTCAAAAATCTTAGGGAATTTGTGTTTAA|GAATATTGATGGTTATTTTAAAATATATTC	TTAGGGAATTTGTGTTTAAGAATATTGATG|GTTATTTTAAAATATATTCTAAGCACACGC
NC_045512.2_pilon	7615	7627	Deletion	1	+	6157	6525	GGTAAAGGCTTTTGCAAACTACACAATTGG|AATTGTGTTAATTGTGATACATTCTGTGCT	TTGCAAACTACACAATTGGAATTGTGTTAA|TTGTGATACATTCTGTGCTGGTAGTACATT
NC_045512.2_pilon	7671	7683	Deletion	1	+	4695	4743	TGCTGGTAGTACATTTATTAGTGATGAAGT|TGCGAGAGACTTGTCACTACAGTTTAAAAG	CATTTATTAGTGATGAAGTTGCGAGAGACT|TGTCACTACAGTTTAAAAGACCAATAAATC
NC_045512.2_pilon	4476	4490	Deletion	1	+	6399	6566	AACTAAAGCCATAGTTTCAACTATACAGCG|TAAATATAAGGGTATTAAAATACAAGAGGG	GTTTCAACTATACAGCGTAAATATAAGGGT|ATTAAAATACAAGAGGGTGTGGTTGATTAT
NC_045512.2_pilon	29503	29517	Deletion	1	+	5689	5713	GATGATTTCTCCAAACAATTGCAACAATCC|ATGAGCAGTGCTGACTCAACTCAGGCCTAA	AACAATTGCAACAATCCATGAGCAGTGCTG|ACTCAACTCAGGCCTAAACTCATGCAGACC
NC_045512.2_pilon	10467	10481	Deletion	1	+	8895	8782	TGCTATGAGGCCCAATTTCACTATTAAGGG|TTCATTCCTTAATGGTTCATGTGGTAGTGT	AATTTCACTATTAAGGGTTCATTCCTTAAT|GGTTCATGTGGTAGTGTTGGTTTTAACATA
NC_045512.2_pilon	15116	15130	Deletion	1	+	3698	4615	TGCAAAGAATAGAGCTCGCACCGTAGCTGG|TGTCTCTATCTGTAGTACTATGACCAATAG	GCTCGCACCGTAGCTGGTGTCTCTATCTGT|AGTACTATGACCAATAGACAGTTTCATCAA
NC_045512.2_pilon	28765	28779	Deletion	1	+	5984	5710	GCTGCAATCGTGCTACAACTTCCTCAAGGA|ACAACATTGCCAAAAGGCTTCTACGCAGAA	TACAACTTCCTCAAGGAACAACATTGCCAA|AAGGCTTCTACGCAGAAGGGAGCAGAGGCG
NC_045512.2_pilon	26761	26817	Deletion	1	+	7126	8121	TTACAGAATAAATTGGATCACCGGTGGAAT|TGCTATCGCAATGGCTTGTCTTGTAGGCTT	GGCTTGATGTGGCTCAGCTACTTCATTGCT|TCTTTCAGACTGTTTGCGCGTACGCGTTCC
NC_045512.2_pilon	26801	26815	Deletion	1	+	9383	8096	ATGGCTTGTCTTGTAGGCTTGATGTGGCTC|AGCTACTTCATTGCTTCTTTCAGACTGTTT	TAGGCTTGATGTGGCTCAGCTACTTCATTG|CTTCTTTCAGACTGTTTGCGCGTACGCGTT
NC_045512.2_pilon	8216	8230	Deletion	1	+	10114	5744	TTGTTGATTCAGATGTAGAAACTAAAGATG|TTGTTGAATGTCTTAAATTGTCACATCAAT	TGTAGAAACTAAAGATGTTGTTGAATGTCT|TAAATTGTCACATCAATCTGACATAGAAGT
NC_045512.2_pilon	23778	23792	Deletion	1	+	12853	13062	GTCTATGACCAAGACATCAGTAGATTGTAC|AATGTACATTTGTGGTGATTCAACTGAATG	ACATCAGTAGATTGTACAATGTACATTTGT|GGTGATTCAACTGAATGCAGCAATCTTTTG
NC_045512.2_pilon	29034	29048	Deletion	1	+	5767	6227	AACTGTCACTAAGAAATCTGCTGCTGAGGC|TTCTAAGAAGCCTCGGCAAAAACGTACTGC	AAATCTGCTGCTGAGGCTTCTAAGAAGCCT|CGGCAAAAACGTACTGCCACTAAAGCATAC
NC_045512.2_pilon	23036	23051	Deletion	1	+	5407	3566	GTGTTGAAGGTTTTAATTGTTACTTTCCTT|TACAATCATATGGTTTCCAACCCACTAATG	AATTGTTACTTTCCTTTACAATCATATGGT|TTCCAACCCACTAATGGTGTTGGTTACCAA
NC_045512.2_pilon	24474	24488	Deletion	1	+	4302	2025	GCTTGTTAAACAACTTAGCTCCAATTTTGG|TGCAATTTCAAGTGTTTTAAATGATATCCT	CTTAGCTCCAATTTTGGTGCAATTTCAAGT|GTTTTAAATGATATCCTTTCACGTCTTGAC
NC_045512.2_pilon	25335	25403	Deletion	1	+	1676	2909	TTCTTGTGGATCCTGCTGCAAATTTGATGA|AGACGACTCTGAGCCAGTGCTCAAAGGAGT	CATTACACATAAACGAACTTATGGATTTGT|TTATGAGAATCTTCACAATTGGAACTGTAA
NC_045512.2_pilon	12977	12991	Deletion	1	+	10084	9978	TATACTTTATTAAAGGATTAAACAACCTAA|ATAGAGGTATGGTACTTGGTAGTTTAGCTG	AGGATTAAACAACCTAAATAGAGGTATGGT|ACTTGGTAGTTTAGCTGCCACAGTACGTCT
NC_045512.2_pilon	13017	13031	Deletion	1	+	8396	8973	GGTACTTGGTAGTTTAGCTGCCACAGTACG|TCTACAAGCTGGTAATGCAACAGAAGTGCC	TTAGCTGCCACAGTACGTCTACAAGCTGGT|AATGCAACAGAAGTGCCTGCCAATTCAACT
NC_045512.2_pilon	11172	11186	Deletion	1	+	9194	9601	GATGTTTGTCAAACATAAGCATGCATTTCT|CTGTTTGTTTTTGTTACCTTCTCTTGCCAC	CATAAGCATGCATTTCTCTGTTTGTTTTTG|TTACCTTCTCTTGCCACTGTAGCTTATTTT
NC_045512.2_pilon	3771	11100	Deletion	1	+	4254	6859	ACATTCTTTAAGAGTTTGTGTAGATACTGT|TCGCACAAATGTCTACTTAGCTGTCTTTGA	TGTTCTTTTTTTTGTATGAAAATGCCTTTT|TACCTTTTGCTATGGGTATTATTGCTATGT
NC_045512.2_pilon	23778	23793	Deletion	1	+	12853	13067	GTCTATGACCAAGACATCAGTAGATTGTAC|AATGTACATTTGTGGTGATTCAACTGAATG	CATCAGTAGATTGTACAATGTACATTTGTG|GTGATTCAACTGAATGCAGCAATCTTTTGT
NC_045512.2_pilon	12682	12696	Deletion	1	+	12084	12396	GCTTTAAGGGCCAATTCTGCTGTCAAATTA|CAGAATAATGAGCTTAGTCCTGTTGCACTA	ATTCTGCTGTCAAATTACAGAATAATGAGC|TTAGTCCTGTTGCACTACGACAGATGTCTT
NC_045512.2_pilon	5605	5619	Deletion	1	+	6580	6382	ATGGGCACACTTTCTTATGAACAATTTAAG|AAAGGTGTTCAGATACCTTGTACGTGTGGT	CTTATGAACAATTTAAGAAAGGTGTTCAGA|TACCTTGTACGTGTGGTAAACAAGCTACAA
NC_045512.2_pilon	11257	11271	Deletion	1	+	7225	8272	ATGCCTGCTAGTTGGGTGATGCGTATTATG|ACATGGTTGGATATGGTTGATACTAGTTTG	GGGTGATGCGTATTATGACATGGTTGGATA|TGGTTGATACTAGTTTGTCTGGTTTTAAGC
NC_045512.2_pilon	11081	11097	Deletion	1	+	5207	6837	AGAGTACTCAATGGTCTTTGTTCTTTTTTT|TGTATGAAAATGCCTTTTTACCTTTTGCTA	CTTTGTTCTTTTTTTTGTATGAAAATGCCT|TTTTACCTTTTGCTATGGGTATTATTGCTA
NC_045512.2_pilon	28640	28654	Deletion	1	+	7984	8360	TAGGAACTGGGCCAGAAGCTGGACTTCCCT|ATGGTGCTAACAAAGACGGCATCATATGGG	AGAAGCTGGACTTCCCTATGGTGCTAACAA|AGACGGCATCATATGGGTTGCAACTGAGGG
NC_045512.2_pilon	11296	11310	Deletion	1	+	8179	9003	GATATGGTTGATACTAGTTTGTCTGGTTTT|AAGCTAAAAGACTGTGTTATGTATGCATCA	CTAGTTTGTCTGGTTTTAAGCTAAAAGACT|GTGTTATGTATGCATCAGCTGTAGTGTTAC
NC_045512.2_pilon	17620	17634	Deletion	1	+	7400	7574	TGAGTGCTTTGGTTTATGATAATAAGCTTA|AAGCACATAAAGACAAATCAGCTCAATGCT	TTATGATAATAAGCTTAAAGCACATAAAGA|CAAATCAGCTCAATGCTTTAAAATGTTTTA
NC_045512.2_pilon	7649	7663	Deletion	1	+	4690	4615	GTGTTAATTGTGATACATTCTGTGCTGGTA|GTACATTTATTAGTGATGAAGTTGCGAGAG	TACATTCTGTGCTGGTAGTACATTTATTAG|TGATGAAGTTGCGAGAGACTTGTCACTACA
NC_045512.2_pilon	7308	7322	Deletion	1	+	8986	8792	CTATGTACTTGGATTGGCTGCAATCATGCA|ATTGTTTTTCAGCTATTTTGCAGTACATTT	TTGGCTGCAATCATGCAATTGTTTTTCAGC|TATTTTGCAGTACATTTTATTAGTAATTCT
NC_045512.2_pilon	8445	8459	Deletion	1	+	4645	4721	TTTCATGTCATTGTCTGAACAACTACGAAA|ACAAATACGTAGTGCTGCTAAAAAGAATAA	TCTGAACAACTACGAAAACAAATACGTAGT|GCTGCTAAAAAGAATAACTTACCTTTTAAG
NC_045512.2_pilon	7233	7248	Deletion	1	+	5154	5984	TTTTAAATGGGATTTAACTGCTTTTGGCTT|AGTTGCAGAGTGGTTTTTGGCATATATTCT	TAACTGCTTTTGGCTTAGTTGCAGAGTGGT|TTTTGGCATATATTCTTTTCACTAGGTTTT
NC_045512.2_pilon	10721	10735	Deletion	1	+	7888	8728	TAAATGGAGACAGGTGGTTTCTCAATCGAT|TTACCACAACTCTTAATGACTTTAACCTTG	GTGGTTTCTCAATCGATTTACCACAACTCT|TAATGACTTTAACCTTGTGGCTATGAAGTA
NC_045512.2_pilon	4729	4744	Deletion	1	+	7568	7407	TCACCTGATGCTGTTACAGCGTATAATGGT|TATCTTACTTCTTCTTCTAAAACACCTGAA	TACAGCGTATAATGGTTATCTTACTTCTTC|TTCTAAAACACCTGAAGAACATTTTATTGA
NC_045512.2_pilon	29193	27701	Duplication	1	+	9872	2864	TTACAAACATTGGCCGCAAATTGCACAATT|TGCCCCCAGCGCTTCAGCGTTCTTCGGAAT	TTCAAGAACTTTACTCTCCAATTTTTCTTA|TTGTTGCGGCAATAGTGTTTATAACACTTT
NC_045512.2_pilon	29251	29265	Deletion	1	+	9339	9351	ATGTCGCGCATTGGCATGGAAGTCACACCT|TCGGGAACGTGGTTGACCTACACAGGTGCC	GCATGGAAGTCACACCTTCGGGAACGTGGT|TGACCTACACAGGTGCCATCAAATTGGATG
NC_045512.2_pilon	6972	29479	Deletion	1	+	2225	5551	GATAAATATTATAATTTGGTTTTTACTATT|AAGTGTTTGCCTAGGTTCTTTAATCTACTC	GACTCTTCTTCCTGCTGCAGATTTGGATGA|TTTCTCCAAACAATTGCAACAATCCATGAG
NC_045512.2_pilon	19999	20013	Deletion	1	+	6051	6064	CACCACTCACTGTCTTTTTTGATGGTAGAG|TTGATGGTCAAGTAGACTTATTTAGAAATG	CTTTTTTGATGGTAGAGTTGATGGTCAAGT|AGACTTATTTAGAAATGCCCGTAATGGTGT
NC_045512.2_pilon	20483	20497	Deletion	1	+	5327	6815	TTTCATAACAGATGCGCAAACAGGTTCATC|TAAGTGTGTGTGTTCTGTTATTGATTTATT	GCGCAAACAGGTTCATCTAAGTGTGTGTGT|TCTGTTATTGATTTATTACTTGATGATTTT
NC_045512.2_pilon	25596	25610	Deletion	1	+	2919	3066	GCTTCCAAAATCATAACCCTCAAAAAGAGA|TGGCAACTAGCACTCTCCAAGGGTGTTCAC	TAACCCTCAAAAAGAGATGGCAACTAGCAC|TCTCCAAGGGTGTTCACTTTGTTTGCAACT
NC_045512.2_pilon	7128	7142	Deletion	1	+	4135	4620	TGCAACCTACTGTACTGGTTCTATACCTTG|TAGTGTTTGTCTTAGTGGTTTAGATTCTTT	ACTGGTTCTATACCTTGTAGTGTTTGTCTT|AGTGGTTTAGATTCTTTAGACACCTATCCT
NC_045512.2_pilon	69	29155	Deletion	1	+	1732	8766	CTTTCGATCTCTTGTAGATCTGTTCTCTAA|ACGAACTTTAAAATCTGTGTGGCTGTCACT	AAATTTTGGGGACCAGGAACTAATCAGACA|AGGAACTGATTACAAACATTGGCCGCAAAT
NC_045512.2_pilon	8927	26767	Deletion	1	+	6242	7454	ATGGTGACTTTTTGCATTTCTTACCTAGAG|TTTTTAGTGCAGTTGGTAACATCTGTTACA	GAATAAATTGGATCACCGGTGGAATTGCTA|TCGCAATGGCTTGTCTTGTAGGCTTGATGT
NC_045512.2_pilon	10211	10222	Deletion	1	+	5351	5755	TCTGCACCTCTGAAGACATGCTTAACCCTA|ACTATGAAGATTTACTCATTCGTAAGTCTA	TGAAGACATGCTTAACCCTAACTATGAAGA|TTTACTCATTCGTAAGTCTAATCATAATTT
NC_045512.2_pilon	13074	13085	Deletion	1	+	8849	8634	GCCTGCCAATTCAACTGTATTATCTTTCTG|TGCTTTTGCTGTAGATGCTGCTAAAGCTTA	TCAACTGTATTATCTTTCTGTGCTTTTGCT|GTAGATGCTGCTAAAGCTTACAAAGATTAT
NC_045512.2_pilon	1212	1222	Deletion	1	+	5581	5727	TGCGTCACCAAATGAATGCAACCAAATGTG|CCTTTCAACTCTCATGAAGTGTGATCATTG	AAATGAATGCAACCAAATGTGCCTTTCAAC|TCTCATGAAGTGTGATCATTGTGGTGAAAC
NC_045512.2_pilon	28975	28986	Deletion	1	+	3064	3447	GACAGATTGAACCAGCTTGAGAGCAAAATG|TCTGGTAAAGGCCAACAACAACAAGGCCAA	ACCAGCTTGAGAGCAAAATGTCTGGTAAAG|GCCAACAACAACAAGGCCAAACTGTCACTA
NC_045512.2_pilon	3540	3553	Deletion	1	+	12012	11810	CATGCAAGTTGAATCTGATGATTACATAGC|TACTAATGGACCACTTAAAGTGGGTGGTAG	ATCTGATGATTACATAGCTACTAATGGACC|ACTTAAAGTGGGTGGTAGTTGTGTTTTAAG
NC_045512.2_pilon	26798	26811	Deletion	1	+	9321	8064	GCAATGGCTTGTCTTGTAGGCTTGATGTGG|CTCAGCTACTTCATTGCTTCTTTCAGACTG	CTTGTAGGCTTGATGTGGCTCAGCTACTTC|ATTGCTTCTTTCAGACTGTTTGCGCGTACG
NC_045512.2_pilon	28947	28960	Deletion	1	+	2754	2942	TGATGCTGCTCTTGCTTTGCTGCTGCTTGA|CAGATTGAACCAGCTTGAGAGCAAAATGTC	TGCTTTGCTGCTGCTTGACAGATTGAACCA|GCTTGAGAGCAAAATGTCTGGTAAAGGCCA
NC_045512.2_pilon	28964	28977	Deletion	1	+	2959	3087	TGCTGCTGCTTGACAGATTGAACCAGCTTG|AGAGCAAAATGTCTGGTAAAGGCCAACAAC	ACAGATTGAACCAGCTTGAGAGCAAAATGT|CTGGTAAAGGCCAACAACAACAAGGCCAAA
NC_045512.2_pilon	53	21552	Deletion	1	+	522	8754	GTAACAAACCAACCAACTTTCGATCTCTTG|TAGATCTGTTCTCTAAACGAACTTTAAAAT	TGTTATTTCTAGTGATGTTCTTGTTAACAA|CTAAACGAACAATGTTTGTTTTTCTTGTTT
NC_045512.2_pilon	28954	28967	Deletion	1	+	2897	2984	GCTCTTGCTTTGCTGCTGCTTGACAGATTG|AACCAGCTTGAGAGCAAAATGTCTGGTAAA	CTGCTGCTTGACAGATTGAACCAGCTTGAG|AGCAAAATGTCTGGTAAAGGCCAACAACAA
NC_045512.2_pilon	16912	16925	Deletion	1	+	1880	2019	CTTACAAATTAAATGTTGGTGATTATTTTG|TGCTGACATCACATACAGTAATGCCATTAA	ATGTTGGTGATTATTTTGTGCTGACATCAC|ATACAGTAATGCCATTAAGTGCACCTACAC
NC_045512.2_pilon	29609	29622	Deletion	1	+	6530	6344	CTTTTCCGTTTACGATATATAGTCTACTCT|TGTGCAGAATGAATTCTCGTAACTACATAG	CGATATATAGTCTACTCTTGTGCAGAATGA|ATTCTCGTAACTACATAGCACAAGTAGATG
NC_045512.2_pilon	28299	28312	Deletion	1	+	2219	2231	TAAAATGTCTGATAATGGACCCCAAAATCA|GCGAAATGCACCCCGCATTACGTTTGGTGG	TAATGGACCCCAAAATCAGCGAAATGCACC|CCGCATTACGTTTGGTGGACCCTCAGATTC
NC_045512.2_pilon	8232	8245	Deletion	1	+	5813	6249	AGAAACTAAAGATGTTGTTGAATGTCTTAA|ATTGTCACATCAATCTGACATAGAAGTTAC	TGTTGTTGAATGTCTTAAATTGTCACATCA|ATCTGACATAGAAGTTACTGGCGATAGTTG
NC_045512.2_pilon	21600	21604	Deletion	1	+	9461	9359	TTTTCTTGTTTTATTGCCACTAGTCTCTAG|TCAGTGTGTTAATCTTACAACCAGAACTCA	TCTTGTTTTATTGCCACTAGTCTCTAGTCA|GTGTGTTAATCTTACAACCAGAACTCAATT
NC_045512.2_pilon	26741	26750	Deletion	1	+	6680	6794	TGTTTTGTGCTTGCTGCTGTTTACAGAATA|AATTGGATCACCGGTGGAATTGCTATCGCA	GCTTGCTGCTGTTTACAGAATAAATTGGAT|CACCGGTGGAATTGCTATCGCAATGGCTTG
NC_045512.2_pilon	26852	26856	Deletion	1	+	8850	8548	AGACTGTTTGCGCGTACGCGTTCCATGTGG|TCATTCAATCCAGAAACTAACATTCTTCTC	CTGTTTGCGCGTACGCGTTCCATGTGGTCA|TTCAATCCAGAAACTAACATTCTTCTCAAC
NC_045512.2_pilon	7648	7658	Deletion	1	+	4669	4660	TGTGTTAATTGTGATACATTCTGTGCTGGT|AGTACATTTATTAGTGATGAAGTTGCGAGA	TGTGATACATTCTGTGCTGGTAGTACATTT|ATTAGTGATGAAGTTGCGAGAGACTTGTCA
NC_045512.2_pilon	7688	7693	Deletion	1	+	4780	4851	TTAGTGATGAAGTTGCGAGAGACTTGTCAC|TACAGTTTAAAAGACCAATAAATCCTACTG	TGATGAAGTTGCGAGAGACTTGTCACTACA|GTTTAAAAGACCAATAAATCCTACTGACCA
NC_045512.2_pilon	12814	12819	Deletion	1	+	4480	5216	ACAACAAAGGGAGGTAGGTTTGTACTTGCA|CTGTTATCCGATTTACAGGATTTGAAATGG	CAAAGGGAGGTAGGTTTGTACTTGCACTGT|TATCCGATTTACAGGATTTGAAATGGGCTA
NC_045512.2_pilon	12903	12909	Deletion	1	+	7558	7762	TACTATCTATACAGAACTGGAACCACCTTG|TAGGTTTGTTACAGACACACCTAAAGGTCC	TCTATACAGAACTGGAACCACCTTGTAGGT|TTGTTACAGACACACCTAAAGGTCCTAAAG
NC_045512.2_pilon	11372	11378	Deletion	1	+	8063	8307	TCCTTATGACAGCAAGAACTGTGTATGATG|ATGGTGCTAGGAGAGTGTGGACACTTATGA	ATGACAGCAAGAACTGTGTATGATGATGGT|GCTAGGAGAGTGTGGACACTTATGAATGTC
NC_045512.2_pilon	15347	15351	Deletion	1	+	7104	7356	GCCTAACATGCTTAGAATTATGGCCTCACT|TGTTCTTGCTCGCAAACATACAACGTGTTG	TAACATGCTTAGAATTATGGCCTCACTTGT|TCTTGCTCGCAAACATACAACGTGTTGTAG
NC_045512.2_pilon	11355	11365	Deletion	1	+	6680	7798	AGCTGTAGTGTTACTAATCCTTATGACAGC|AAGAACTGTGTATGATGATGGTGCTAGGAG	GTTACTAATCCTTATGACAGCAAGAACTGT|GTATGATGATGGTGCTAGGAGAGTGTGGAC
NC_045512.2_pilon	1833	1845	Deletion	1	+	8135	7930	AGGAAAAGCTAAAAAAGGTGCCTGGAATAT|TGGTGAACAGAAATCAATACTGAGTCCTCT	AAAAAGGTGCCTGGAATATTGGTGAACAGA|AATCAATACTGAGTCCTCTTTATGCATTTG
NC_045512.2_pilon	15597	15610	Deletion	1	+	2210	2284	ACTGATGGTAACAAAATTGCCGATAAGTAT|GTCCGCAATTTACAACACAGACTTTATGAG	AAAATTGCCGATAAGTATGTCCGCAATTTA|CAACACAGACTTTATGAGTGTCTCTATAGA
NC_045512.2_pilon	15544	15557	Deletion	1	+	4813	2117	GTGTTTTTAACATTTGTCAAGCTGTCACGG|CCAATGTTAATGCACTTTTATCTACTGATG	TTTGTCAAGCTGTCACGGCCAATGTTAATG|CACTTTTATCTACTGATGGTAACAAAATTG
NC_045512.2_pilon	15480	15493	Deletion	1	+	7264	7388	GGTTCACTATATGTTAAACCAGGTGGAACC|TCATCAGGAGATGCCACAACTGCTTATGCT	GTTAAACCAGGTGGAACCTCATCAGGAGAT|GCCACAACTGCTTATGCTAATAGTGTTTTT
NC_045512.2_pilon	8872	8885	Deletion	1	+	9356	9792	AGAGAAGTGGGTTTTGTCGTGCCTGGTTTG|CCTGGCACGATATTACGCACAACTAATGGT	TTTGTCGTGCCTGGTTTGCCTGGCACGATA|TTACGCACAACTAATGGTGACTTTTTGCAT
NC_045512.2_pilon	26063	26076	Deletion	1	+	2856	3139	GTACTCAACTCAATTGAGTACAGACACTGG|TGTTGAACATGTTACCTTCTTCATCTACAA	ATTGAGTACAGACACTGGTGTTGAACATGT|TACCTTCTTCATCTACAATAAAATTGTTGA
NC_045512.2_pilon	15062	15077	Deletion	1	+	2120	2563	AAAACGTAATGTCATCCCTACTATAACTCA|AATGAATCTTAAGTATGCCATTAGTGCAAA	TCCCTACTATAACTCAAATGAATCTTAAGT|ATGCCATTAGTGCAAAGAATAGAGCTCGCA
NC_045512.2_pilon	24567	24582	Deletion	1	+	2434	2400	AATTGATAGGTTGATCACAGGCAGACTTCA|AAGTTTGCAGACATATGTGACTCAACAATT	TCACAGGCAGACTTCAAAGTTTGCAGACAT|ATGTGACTCAACAATTAATTAGAGCTGCAG
NC_045512.2_pilon	8821	8836	Deletion	1	+	10029	10667	GGTAGTTATACTAATGACAAAGCTTGCCCA|TTGATTGCTGCAGTCATAACAAGAGAAGTG	TGACAAAGCTTGCCCATTGATTGCTGCAGT|CATAACAAGAGAAGTGGGTTTTGTCGTGCC
NC_045512.2_pilon	16277	16342	Deletion	1	+	4053	3580	TTGTGTTCTTTGCAATTCACAGACTTCATT|AAGATGTGGTGCTTGCATACGTAGACCATT	TGTTGTAAATGCTGTTACGACCATGTCATA|TCAACATCACATAAATTAGTCTTGTCTGTT
NC_045512.2_pilon	23805	23820	Deletion	1	+	12873	12375	TACAATGTACATTTGTGGTGATTCAACTGA|ATGCAGCAATCTTTTGTTGCAATATGGCAG	GTGGTGATTCAACTGAATGCAGCAATCTTT|TGTTGCAATATGGCAGTTTTTGTACACAAT
NC_045512.2_pilon	28923	28938	Deletion	1	+	2219	2496	TGCTAGAATGGCTGGCAATGGCGGTGATGC|TGCTCTTGCTTTGCTGCTGCTTGACAGATT	GCAATGGCGGTGATGCTGCTCTTGCTTTGC|TGCTGCTTGACAGATTGAACCAGCTTGAGA
NC_045512.2_pilon	26931	26995	Deletion	1	+	6415	2514	CTATTCTGACCAGACCGCTTCTAGAAAGTG|AACTCGTAATCGGAGCTGTGATCCTTCGTG	ATCTTCGTATTGCTGGACACCATCTAGGAC|GCTGTGACATCAAGGACCTGCCTAAAGAAA
NC_045512.2_pilon	16642	16657	Deletion	1	+	3181	3138	GTACTGAAAGACTCAAGCTTTTTGCAGCAG|AAACGCTCAAAGCTACTGAGGAGACATTTA	AAGCTTTTTGCAGCAGAAACGCTCAAAGCT|ACTGAGGAGACATTTAAACTGTCTTATGGT
NC_045512.2_pilon	19410	19425	Deletion	1	+	978	1323	TCTGACAGTCCATGTGAGTCTCATGGAAAA|CAAGTAGTGTCAGATATAGATTATGTACCA	TGAGTCTCATGGAAAACAAGTAGTGTCAGA|TATAGATTATGTACCACTAAAGTCTGCTAC
NC_045512.2_pilon	29034	29049	Deletion	1	+	5767	6223	AACTGTCACTAAGAAATCTGCTGCTGAGGC|TTCTAAGAAGCCTCGGCAAAAACGTACTGC	AATCTGCTGCTGAGGCTTCTAAGAAGCCTC|GGCAAAAACGTACTGCCACTAAAGCATACA
NC_045512.2_pilon	25487	25530	Deletion	1	+	4743	5022	TGCTACTCCTTCAGATTTTGTTCGCGCTAC|TGCAACGATACCGATACAAGCCTCACTCCC	GATACAAGCCTCACTCCCTTTCGGATGGCT|TATTGTTGGCGTTGCACTTCTTGCTGTTTT
NC_045512.2_pilon	11042	11057	Deletion	1	+	12558	12886	TGTTACTCACAATTTTGACTTCACTTTTAG|TTTTAGTCCAGAGTACTCAATGGTCTTTGT	TTGACTTCACTTTTAGTTTTAGTCCAGAGT|ACTCAATGGTCTTTGTTCTTTTTTTTGTAT
NC_045512.2_pilon	11060	11076	Deletion	1	+	12903	12996	CTTCACTTTTAGTTTTAGTCCAGAGTACTC|AATGGTCTTTGTTCTTTTTTTTGTATGAAA	TAGTCCAGAGTACTCAATGGTCTTTGTTCT|TTTTTTTGTATGAAAATGCCTTTTTACCTT
NC_045512.2_pilon	11376	11391	Deletion	1	+	8295	10903	TATGACAGCAAGAACTGTGTATGATGATGG|TGCTAGGAGAGTGTGGACACTTATGAATGT	CTGTGTATGATGATGGTGCTAGGAGAGTGT|GGACACTTATGAATGTCTTGACACTCGTTT
NC_045512.2_pilon	10494	10509	Deletion	1	+	8450	2058	GGGTTCATTCCTTAATGGTTCATGTGGTAG|TGTTGGTTTTAACATAGATTATGACTGTGT	ATGGTTCATGTGGTAGTGTTGGTTTTAACA|TAGATTATGACTGTGTCTCTTTTTGTTACA
NC_045512.2_pilon	5416	5432	Deletion	1	+	4175	4240	GCTAACTTTTGTGCACTTATCTTAGCCTAC|TGTAATAAGACAGTAGGTGAGTTAGGTGAT	CTTATCTTAGCCTACTGTAATAAGACAGTA|GGTGAGTTAGGTGATGTTAGAGAAACAATG
NC_045512.2_pilon	11310	11325	Deletion	1	+	9003	9484	TAGTTTGTCTGGTTTTAAGCTAAAAGACTG|TGTTATGTATGCATCAGCTGTAGTGTTACT	TTAAGCTAAAAGACTGTGTTATGTATGCAT|CAGCTGTAGTGTTACTAATCCTTATGACAG
NC_045512.2_pilon	28626	28641	Deletion	1	+	9403	7982	GTATTTCTACTACCTAGGAACTGGGCCAGA|AGCTGGACTTCCCTATGGTGCTAACAAAGA	TAGGAACTGGGCCAGAAGCTGGACTTCCCT|ATGGTGCTAACAAAGACGGCATCATATGGG
NC_045512.2_pilon	17544	17559	Deletion	1	+	4819	5251	AGACTTATGAAAACTATAGGTCCAGACATG|TTCCTCGGAACTTGTCGGCGTTGTCCTGCT	TATAGGTCCAGACATGTTCCTCGGAACTTG|TCGGCGTTGTCCTGCTGAAATTGTTGACAC
NC_045512.2_pilon	15470	15485	Deletion	1	+	7363	7321	CATGTGTGGCGGTTCACTATATGTTAAACC|AGGTGGAACCTCATCAGGAGATGCCACAAC	CACTATATGTTAAACCAGGTGGAACCTCAT|CAGGAGATGCCACAACTGCTTATGCTAATA
NC_045512.2_pilon	15490	15505	Deletion	1	+	7410	7410	ATGTTAAACCAGGTGGAACCTCATCAGGAG|ATGCCACAACTGCTTATGCTAATAGTGTTT	GGAACCTCATCAGGAGATGCCACAACTGCT|TATGCTAATAGTGTTTTTAACATTTGTCAA
NC_045512.2_pilon	15411	15426	Deletion	1	+	5566	6024	TTGTCACACCGTTTCTATAGATTAGCTAAT|GAGTGTGCTCAAGTATTGAGTGAAATGGTC	CTATAGATTAGCTAATGAGTGTGCTCAAGT|ATTGAGTGAAATGGTCATGTGTGGCGGTTC
NC_045512.2_pilon	20348	20363	Deletion	1	+	4896	5319	ACATATCGTTTATGGAGATTTTAGTCATAG|TCAGTTAGGTGGTTTACATCTACTGATTGG	GAGATTTTAGTCATAGTCAGTTAGGTGGTT|TACATCTACTGATTGGACTAGCTAAACGTT
NC_045512.2_pilon	13453	13468	Deletion	1	+	3200	3611	CGCGAACCCATGCTTCAGTCAGCTGATGCA|CAATCGTTTTTAAACGGGTTTGCGGTGTAA	TCAGTCAGCTGATGCACAATCGTTTTTAAA|CGGGTTTGCGGTGTAAGTGCAGCCCGTCTT
NC_045512.2_pilon	15473	15488	Deletion	1	+	7259	7412	GTGTGGCGGTTCACTATATGTTAAACCAGG|TGGAACCTCATCAGGAGATGCCACAACTGC	TATATGTTAAACCAGGTGGAACCTCATCAG|GAGATGCCACAACTGCTTATGCTAATAGTG
NC_045512.2_pilon	15468	15483	Deletion	1	+	7300	7312	GTCATGTGTGGCGGTTCACTATATGTTAAA|CCAGGTGGAACCTCATCAGGAGATGCCACA	TTCACTATATGTTAAACCAGGTGGAACCTC|ATCAGGAGATGCCACAACTGCTTATGCTAA
NC_045512.2_pilon	18650	18665	Deletion	1	+	3578	3680	TATGAAGTATTTTGTGAAAATAGGACCTGA|GCGCACCTGTTGTCTATGTGATAGACGTGC	TGAAAATAGGACCTGAGCGCACCTGTTGTC|TATGTGATAGACGTGCCACATGCTTTTCCA
NC_045512.2_pilon	20551	20567	Deletion	1	+	8586	8125	ATTTTGTTGAAATAATAAAATCCCAAGATT|TATCTGTAGTTTCTAAGGTTGTCAAAGTGA	TAAAATCCCAAGATTTATCTGTAGTTTCTA|AGGTTGTCAAAGTGACTATTGACTATACAG
NC_045512.2_pilon	24740	24756	Deletion	1	+	1739	1894	TGTCCTTCCCTCAGTCAGCACCTCATGGTG|TAGTCTTCTTGCATGTGACTTATGTCCCTG	CAGCACCTCATGGTGTAGTCTTCTTGCATG|TGACTTATGTCCCTGCACAAGAAAAGAACT
NC_045512.2_pilon	28932	28944	Deletion	1	+	2387	2698	GGCTGGCAATGGCGGTGATGCTGCTCTTGC|TTTGCTGCTGCTTGACAGATTGAACCAGCT	GCGGTGATGCTGCTCTTGCTTTGCTGCTGC|TTGACAGATTGAACCAGCTTGAGAGCAAAA
NC_045512.2_pilon	7899	7903	Deletion	1	+	6152	6243	ATTGCCTATTAATGTTATAGTTTTTGATGG|TAAATCAAAATGTGAAGAATCATCTGCAAA	GCCTATTAATGTTATAGTTTTTGATGGTAA|ATCAAAATGTGAAGAATCATCTGCAAAATC
NC_045512.2_pilon	8772	8784	Deletion	1	+	6704	7183	TTTTGCTAACAAACATGCTGATTTTGACAC|ATGGTTTAGCCAGCGTGGTGGTAGTTATAC	AACATGCTGATTTTGACACATGGTTTAGCC|AGCGTGGTGGTAGTTATACTAATGACAAAG
NC_045512.2_pilon	23653	23665	Deletion	1	+	5555	6668	GCTAGTCAATCCATCATTGCCTACACTATG|TCACTTGGTGCAGAAAATTCAGTTGCTTAC	CATCATTGCCTACACTATGTCACTTGGTGC|AGAAAATTCAGTTGCTTACTCTAATAACTC
NC_045512.2_pilon	28317	28328	Deletion	1	+	2218	2208	ACCCCAAAATCAGCGAAATGCACCCCGCAT|TACGTTTGGTGGACCCTCAGATTCAACTGG	CAGCGAAATGCACCCCGCATTACGTTTGGT|GGACCCTCAGATTCAACTGGCAGTAACCAG
NC_045512.2_pilon	3054	3068	Deletion	1	+	6560	6534	GTATTGTTCTTTTTACCCTCCAGATGAGGA|TGAAGAAGAAGGTGATTGTGAAGAAGAAGA	TACCCTCCAGATGAGGATGAAGAAGAAGGT|GATTGTGAAGAAGAAGAGTTTGAGCCATCA
NC_045512.2_pilon	10425	10439	Deletion	1	+	8010	8494	GTTAGCTTGTTACAATGGTTCACCATCTGG|TGTTTACCAATGTGCTATGAGGCCCAATTT	AATGGTTCACCATCTGGTGTTTACCAATGT|GCTATGAGGCCCAATTTCACTATTAAGGGT
NC_045512.2_pilon	10296	10310	Deletion	1	+	8192	8641	TAATGTTCAACTCAGGGTTATTGGACATTC|TATGCAAAATTGTGTACTTAAGTTTAAGGT	AGGGTTATTGGACATTCTATGCAAAATTGT|GTACTTAAGTTTAAGGTTGATACAGCCAAT
NC_045512.2_pilon	12834	12843	Deletion	1	+	6643	4412	TGTACTTGCACTGTTATCCGATTTACAGGA|TTTGAAATGGGCTAGATTCCCTAAGAGTGA	CACTGTTATCCGATTTACAGGATTTGAAAT|GGGCTAGATTCCCTAAGAGTGATGGAACTG
NC_045512.2_pilon	24521	24535	Deletion	1	+	2131	2195	TAAATGATATCCTTTCACGTCTTGACAAAG|TTGAGGCTGAAGTGCAAATTGATAGGTTGA	TTCACGTCTTGACAAAGTTGAGGCTGAAGT|GCAAATTGATAGGTTGATCACAGGCAGACT
NC_045512.2_pilon	2235	2249	Deletion	1	+	10773	11052	AATTGTTAAATTTATCTCAACCTGTGCTTG|TGAAATTGTCGGTGGACAAATTGTCACCTG	ATCTCAACCTGTGCTTGTGAAATTGTCGGT|GGACAAATTGTCACCTGTGCAAAGGAAATT
NC_045512.2_pilon	8889	8903	Deletion	1	+	9718	6033	CGTGCCTGGTTTGCCTGGCACGATATTACG|CACAACTAATGGTGACTTTTTGCATTTCTT	CCTGGCACGATATTACGCACAACTAATGGT|GACTTTTTGCATTTCTTACCTAGAGTTTTT
NC_045512.2_pilon	26822	26836	Deletion	1	+	8679	9028	ATGTGGCTCAGCTACTTCATTGCTTCTTTC|AGACTGTTTGCGCGTACGCGTTCCATGTGG	ACTTCATTGCTTCTTTCAGACTGTTTGCGC|GTACGCGTTCCATGTGGTCATTCAATCCAG
NC_045512.2_pilon	6431	6445	Deletion	1	+	3601	4069	CAGTCTCTGAAGAAGTAGTGGAAAATCCTA|CCATACAGAAAGACGTTCTTGAGTGTAATG	AGTAGTGGAAAATCCTACCATACAGAAAGA|CGTTCTTGAGTGTAATGTGAAAACTACCGA
NC_045512.2_pilon	12362	12376	Deletion	1	+	3005	3060	CAAAAGTTACTAGTGCTATGCAGACAATGC|TTTTCACTATGCTTAGAAAGTTGGATAATG	TGCTATGCAGACAATGCTTTTCACTATGCT|TAGAAAGTTGGATAATGATGCACTCAACAA
NC_045512.2_pilon	75	28279	Deletion	1	+	1860	3905	ATCTCTTGTAGATCTGTTCTCTAAACGAAC|TTTAAAATCTGTGTGGCTGTCACTCGGCTG	ATTTCATCTAAACGAACAAACTAAAATGTC|TGATAATGGACCCCAAAATCAGCGAAATGC
NC_045512.2_pilon	10964	10978	Deletion	1	+	7425	7280	TTGATGTTGTTAGACAATGCTCAGGTGTTA|CTTTCCAAAGTGCAGTGAAAAGAACAATCA	ACAATGCTCAGGTGTTACTTTCCAAAGTGC|AGTGAAAAGAACAATCAAGGGTACACACCA
NC_045512.2_pilon	7599	7613	Deletion	1	+	5958	6084	TGTCTATGCTAATGGAGGTAAAGGCTTTTG|CAAACTACACAATTGGAATTGTGTTAATTG	GGAGGTAAAGGCTTTTGCAAACTACACAAT|TGGAATTGTGTTAATTGTGATACATTCTGT
NC_045512.2_pilon	15503	15517	Deletion	1	+	7358	4880	TGGAACCTCATCAGGAGATGCCACAACTGC|TTATGCTAATAGTGTTTTTAACATTTGTCA	GGAGATGCCACAACTGCTTATGCTAATAGT|GTTTTTAACATTTGTCAAGCTGTCACGGCC
NC_045512.2_pilon	17356	17363	Deletion	1	+	7345	7669	CTGAGACGACAGCAGATATAGTTGTCTTTG|ATGAAATTTCAATGGCCACAAATTATGATT	CGACAGCAGATATAGTTGTCTTTGATGAAA|TTTCAATGGCCACAAATTATGATTTGAGTG
NC_045512.2_pilon	17468	17473	Deletion	1	+	4594	4775	CCCTGCTCAATTACCTGCACCACGCACATT|GCTAACTAAGGGCACACTAGAACCAGAATA	GCTCAATTACCTGCACCACGCACATTGCTA|ACTAAGGGCACACTAGAACCAGAATATTTC
NC_045512.2_pilon	11186	11191	Deletion	1	+	9601	10022	ATAAGCATGCATTTCTCTGTTTGTTTTTGT|TACCTTCTCTTGCCACTGTAGCTTATTTTA	GCATGCATTTCTCTGTTTGTTTTTGTTACC|TTCTCTTGCCACTGTAGCTTATTTTAATAT
NC_045512.2_pilon	5529	5540	Deletion	1	+	6184	6607	AAGAGTCTTGAACGTGGTGTGTAAAACTTG|TGGACAACAGCAGACAACCCTTAAGGGTGT	AACGTGGTGTGTAAAACTTGTGGACAACAG|CAGACAACCCTTAAGGGTGTAGAAGCTGTT
NC_045512.2_pilon	5572	5577	Deletion	1	+	7095	6937	ACAACCCTTAAGGGTGTAGAAGCTGTTATG|TACATGGGCACACTTTCTTATGAACAATTT	CCCTTAAGGGTGTAGAAGCTGTTATGTACA|TGGGCACACTTTCTTATGAACAATTTAAGA
NC_045512.2_pilon	26842	26848	Deletion	1	+	9049	8971	TGCTTCTTTCAGACTGTTTGCGCGTACGCG|TTCCATGTGGTCATTCAATCCAGAAACTAA	CTTTCAGACTGTTTGCGCGTACGCGTTCCA|TGTGGTCATTCAATCCAGAAACTAACATTC
NC_045512.2_pilon	28970	28978	Deletion	1	+	3022	3085	TGCTTGACAGATTGAACCAGCTTGAGAGCA|AAATGTCTGGTAAAGGCCAACAACAACAAG	CAGATTGAACCAGCTTGAGAGCAAAATGTC|TGGTAAAGGCCAACAACAACAAGGCCAAAC
NC_045512.2_pilon	29031	29039	Deletion	1	+	5659	5953	CCAAACTGTCACTAAGAAATCTGCTGCTGA|GGCTTCTAAGAAGCCTCGGCAAAAACGTAC	GTCACTAAGAAATCTGCTGCTGAGGCTTCT|AAGAAGCCTCGGCAAAAACGTACTGCCACT
NC_045512.2_pilon	9206	9213	Deletion	1	+	2719	2848	GTTCTGTTAGAGTGGTAACAACTTTTGATT|CTGAGTACTGTAGGCACGGCACTTGTGAAA	TTAGAGTGGTAACAACTTTTGATTCTGAGT|ACTGTAGGCACGGCACTTGTGAAAGATCAG
NC_045512.2_pilon	9267	9276	Deletion	1	+	3965	2525	ATCAGAAGCTGGTGTTTGTGTATCTACTAG|TGGTAGATGGGTACTTAACAATGATTATTA	CTGGTGTTTGTGTATCTACTAGTGGTAGAT|GGGTACTTAACAATGATTATTACAGATCTT
NC_045512.2_pilon	15431	15435	Deletion	1	+	6180	6438	ATTAGCTAATGAGTGTGCTCAAGTATTGAG|TGAAATGGTCATGTGTGGCGGTTCACTATA	AGCTAATGAGTGTGCTCAAGTATTGAGTGA|AATGGTCATGTGTGGCGGTTCACTATATGT
NC_045512.2_pilon	21570	21582	Deletion	1	+	9034	9098	CTTGTTAACAACTAAACGAACAATGTTTGT|TTTTCTTGTTTTATTGCCACTAGTCTCTAG	CTAAACGAACAATGTTTGTTTTTCTTGTTT|TATTGCCACTAGTCTCTAGTCAGTGTGTTA
NC_045512.2_pilon	28794	28808	Deletion	1	+	5677	5439	AACAACATTGCCAAAAGGCTTCTACGCAGA|AGGGAGCAGAGGCGGCAGTCAAGCCTCTTC	AAAGGCTTCTACGCAGAAGGGAGCAGAGGC|GGCAGTCAAGCCTCTTCTCGTTCCTCATCA
NC_045512.2_pilon	23729	23743	Deletion	1	+	10401	11279	CCATACCCACAAATTTTACTATTAGTGTTA|CCACAGAAATTCTACCAGTGTCTATGACCA	TTTTACTATTAGTGTTACCACAGAAATTCT|ACCAGTGTCTATGACCAAGACATCAGTAGA
NC_045512.2_pilon	29297	29311	Deletion	1	+	10328	11429	CCTACACAGGTGCCATCAAATTGGATGACA|AAGATCCAAATTTCAAAGATCAAGTCATTT	CATCAAATTGGATGACAAAGATCCAAATTT|CAAAGATCAAGTCATTTTGCTGAATAAGCA
NC_045512.2_pilon	12687	12701	Deletion	1	+	12227	12177	AAGGGCCAATTCTGCTGTCAAATTACAGAA|TAATGAGCTTAGTCCTGTTGCACTACGACA	GCTGTCAAATTACAGAATAATGAGCTTAGT|CCTGTTGCACTACGACAGATGTCTTGTGCT
NC_045512.2_pilon	765	779	Deletion	1	+	4816	4712	TCAAGAAAACTGGAACACTAAACATAGCAG|TGGTGTTACCCGTGAACTCATGCGTGAGCT	AACACTAAACATAGCAGTGGTGTTACCCGT|GAACTCATGCGTGAGCTTAACGGAGGGGCA
NC_045512.2_pilon	28602	28616	Deletion	1	+	8955	9161	AATGAAAGATCTCAGTCCAAGATGGTATTT|CTACTACCTAGGAACTGGGCCAGAAGCTGG	AGTCCAAGATGGTATTTCTACTACCTAGGA|ACTGGGCCAGAAGCTGGACTTCCCTATGGT
NC_045512.2_pilon	15516	15530	Deletion	1	+	4825	5077	GGAGATGCCACAACTGCTTATGCTAATAGT|GTTTTTAACATTTGTCAAGCTGTCACGGCC	CTGCTTATGCTAATAGTGTTTTTAACATTT|GTCAAGCTGTCACGGCCAATGTTAATGCAC
NC_045512.2_pilon	4488	4504	Deletion	1	+	6501	6438	AGTTTCAACTATACAGCGTAAATATAAGGG|TATTAAAATACAAGAGGGTGTGGTTGATTA	GCGTAAATATAAGGGTATTAAAATACAAGA|GGGTGTGGTTGATTATGGTGCTAGATTTTA
NC_045512.2_pilon	3529	3548	Deletion	1	+	11893	11883	ACTAACAATGCCATGCAAGTTGAATCTGAT|GATTACATAGCTACTAATGGACCACTTAAA	GTTGAATCTGATGATTACATAGCTACTAAT|GGACCACTTAAAGTGGGTGGTAGTTGTGTT
NC_045512.2_pilon	26263	26279	Deletion	1	+	5540	6000	AGTACGAACTTATGTACTCATTCGTTTCGG|AAGAGACAGGTACGTTAATAGTTAATAGCG	ACTCATTCGTTTCGGAAGAGACAGGTACGT|TAATAGTTAATAGCGTACTTCTTTTTCTTG
NC_045512.2_pilon	29272	29289	Deletion	1	+	9589	10110	GTCACACCTTCGGGAACGTGGTTGACCTAC|ACAGGTGCCATCAAATTGGATGACAAAGAT	CGTGGTTGACCTACACAGGTGCCATCAAAT|TGGATGACAAAGATCCAAATTTCAAAGATC
NC_045512.2_pilon	29021	29037	Deletion	1	+	4949	5860	AACAACAAGGCCAAACTGTCACTAAGAAAT|CTGCTGCTGAGGCTTCTAAGAAGCCTCGGC	CTGTCACTAAGAAATCTGCTGCTGAGGCTT|CTAAGAAGCCTCGGCAAAAACGTACTGCCA
NC_045512.2_pilon	5549	5566	Deletion	1	+	6905	6937	GTAAAACTTGTGGACAACAGCAGACAACCC|TTAAGGGTGTAGAAGCTGTTATGTACATGG	ACAGCAGACAACCCTTAAGGGTGTAGAAGC|TGTTATGTACATGGGCACACTTTCTTATGA
NC_045512.2_pilon	8849	8865	Deletion	1	+	11210	9357	CATTGATTGCTGCAGTCATAACAAGAGAAG|TGGGTTTTGTCGTGCCTGGTTTGCCTGGCA	TCATAACAAGAGAAGTGGGTTTTGTCGTGC|CTGGTTTGCCTGGCACGATATTACGCACAA
NC_045512.2_pilon	15488	15504	Deletion	1	+	7412	7411	ATATGTTAAACCAGGTGGAACCTCATCAGG|AGATGCCACAACTGCTTATGCTAATAGTGT	TGGAACCTCATCAGGAGATGCCACAACTGC|TTATGCTAATAGTGTTTTTAACATTTGTCA
NC_045512.2_pilon	15452	15468	Deletion	1	+	7069	7300	AGTATTGAGTGAAATGGTCATGTGTGGCGG|TTCACTATATGTTAAACCAGGTGGAACCTC	GGTCATGTGTGGCGGTTCACTATATGTTAA|ACCAGGTGGAACCTCATCAGGAGATGCCAC
NC_045512.2_pilon	15459	15475	Deletion	1	+	7141	7321	AGTGAAATGGTCATGTGTGGCGGTTCACTA|TATGTTAAACCAGGTGGAACCTCATCAGGA	TGTGGCGGTTCACTATATGTTAAACCAGGT|GGAACCTCATCAGGAGATGCCACAACTGCT
NC_045512.2_pilon	29600	29616	Deletion	1	+	6574	6475	ACGTTTTCGCTTTTCCGTTTACGATATATA|GTCTACTCTTGTGCAGAATGAATTCTCGTA	CGTTTACGATATATAGTCTACTCTTGTGCA|GAATGAATTCTCGTAACTACATAGCACAAG
NC_045512.2_pilon	23506	23522	Deletion	1	+	5991	5775	GGTTCTAATGTTTTTCAAACACGTGCAGGC|TGTTTAATAGGGGCTGAACATGTCAACAAC	CAAACACGTGCAGGCTGTTTAATAGGGGCT|GAACATGTCAACAACTCATATGAGTGTGAC
NC_045512.2_pilon	13442	13458	Deletion	1	+	3163	3278	GTGATCAACTCCGCGAACCCATGCTTCAGT|CAGCTGATGCACAATCGTTTTTAAACGGGT	AACCCATGCTTCAGTCAGCTGATGCACAAT|CGTTTTTAAACGGGTTTGCGGTGTAAGTGC
NC_045512.2_pilon	14379	14395	Deletion	1	+	704	817	GACAGATGCATTCTGCATTGTGCAAACTTT|AATGTTTTATTCTCTACAGTGTTCCCACTT	CATTGTGCAAACTTTAATGTTTTATTCTCT|ACAGTGTTCCCACTTACAAGTTTTGGACCA
NC_045512.2_pilon	8608	29377	Deletion	1	+	5002	7016	CAGTTAATTAAAGTTACACTTGTGTTCCTT|TTTGTTGCTGCTATTTTCTATTTAATAACA	CGCATACAAAACATTCCCACCAACAGAGCC|TAAAAAGGACAAAAAGAAGAAGGCTGATGA
NC_045512.2_pilon	15495	15511	Deletion	1	+	7289	4882	AAACCAGGTGGAACCTCATCAGGAGATGCC|ACAACTGCTTATGCTAATAGTGTTTTTAAC	TCATCAGGAGATGCCACAACTGCTTATGCT|AATAGTGTTTTTAACATTTGTCAAGCTGTC
NC_045512.2_pilon	15479	15495	Deletion	1	+	7125	7289	CGGTTCACTATATGTTAAACCAGGTGGAAC|CTCATCAGGAGATGCCACAACTGCTTATGC	TAAACCAGGTGGAACCTCATCAGGAGATGC|CACAACTGCTTATGCTAATAGTGTTTTTAA
NC_045512.2_pilon	15501	15517	Deletion	1	+	7232	4880	GGTGGAACCTCATCAGGAGATGCCACAACT|GCTTATGCTAATAGTGTTTTTAACATTTGT	GGAGATGCCACAACTGCTTATGCTAATAGT|GTTTTTAACATTTGTCAAGCTGTCACGGCC
NC_045512.2_pilon	18588	18604	Deletion	1	+	5717	5845	CTTAAAAATCTCTCTGACAGAGTCGTATTT|GTCTTATGGGCACATGGCTTTGAGTTGACA	GACAGAGTCGTATTTGTCTTATGGGCACAT|GGCTTTGAGTTGACATCTATGAAGTATTTT
NC_045512.2_pilon	11539	11555	Deletion	1	+	6140	7074	ACAACTGTCATGTTTTTGGCCAGAGGTATT|GTTTTTATGTGTGTTGAGTATTGCCCTATT	TTGGCCAGAGGTATTGTTTTTATGTGTGTT|GAGTATTGCCCTATTTTCTTCATAACTGGT
NC_045512.2_pilon	29015	29019	Deletion	1	+	4425	4833	GCCAACAACAACAAGGCCAAACTGTCACTA|AGAAATCTGCTGCTGAGGCTTCTAAGAAGC	AACAACAACAAGGCCAAACTGTCACTAAGA|AATCTGCTGCTGAGGCTTCTAAGAAGCCTC
NC_045512.2_pilon	16737	16750	Deletion	1	+	1242	1472	CTGTCTGACAGAGAATTACATCTTTCATGG|GAAGTTGGTAAACCTAGACCACCACTTAAC	GAATTACATCTTTCATGGGAAGTTGGTAAA|CCTAGACCACCACTTAACCGAAATTATGTC
NC_045512.2_pilon	15539	15548	Deletion	1	+	4911	4745	TAATAGTGTTTTTAACATTTGTCAAGCTGT|CACGGCCAATGTTAATGCACTTTTATCTAC	TTTTTAACATTTGTCAAGCTGTCACGGCCA|ATGTTAATGCACTTTTATCTACTGATGGTA
NC_045512.2_pilon	17880	17896	Deletion	1	+	3982	4924	TCAGAATATGACTATGTCATATTCACTCAA|ACCACTGAAACAGCTCACTCTTGTAATGTA	GTCATATTCACTCAAACCACTGAAACAGCT|CACTCTTGTAATGTAAACAGATTTAATGTT
NC_045512.2_pilon	23361	23376	Deletion	1	+	2868	1951	TTCTTTTGGTGGTGTCAGTGTTATAACACC|AGGAACAAATACTTCTAACCAGGTTGCTGT	TCAGTGTTATAACACCAGGAACAAATACTT|CTAACCAGGTTGCTGTTCTTTATCAGGGTG
NC_045512.2_pilon	28552	28556	Deletion	1	+	4943	5319	ATTGGCTACTACCGAAGAGCTACCAGACGA|ATTCGTGGTGGTGACGGTAAAATGAAAGAT	GGCTACTACCGAAGAGCTACCAGACGAATT|CGTGGTGGTGACGGTAAAATGAAAGATCTC
NC_045512.2_pilon	15484	15498	Deletion	1	+	7340	7289	CACTATATGTTAAACCAGGTGGAACCTCAT|CAGGAGATGCCACAACTGCTTATGCTAATA	ACCAGGTGGAACCTCATCAGGAGATGCCAC|AACTGCTTATGCTAATAGTGTTTTTAACAT
NC_045512.2_pilon	15546	15550	Deletion	1	+	4827	4708	GTTTTTAACATTTGTCAAGCTGTCACGGCC|AATGTTAATGCACTTTTATCTACTGATGGT	TTTAACATTTGTCAAGCTGTCACGGCCAAT|GTTAATGCACTTTTATCTACTGATGGTAAC
NC_045512.2_pilon	23002	23014	Deletion	1	+	5676	5402	GAAATCTATCAGGCCGGTAGCACACCTTGT|AATGGTGTTGAAGGTTTTAATTGTTACTTT	GGCCGGTAGCACACCTTGTAATGGTGTTGA|AGGTTTTAATTGTTACTTTCCTTTACAATC
NC_045512.2_pilon	23066	23071	Deletion	1	+	3154	3113	TACAATCATATGGTTTCCAACCCACTAATG|GTGTTGGTTACCAACCATACAGAGTAGTAG	ATCATATGGTTTCCAACCCACTAATGGTGT|TGGTTACCAACCATACAGAGTAGTAGTACT
NC_045512.2_pilon	29028	29036	Deletion	1	+	5529	5821	AGGCCAAACTGTCACTAAGAAATCTGCTGC|TGAGGCTTCTAAGAAGCCTCGGCAAAAACG	ACTGTCACTAAGAAATCTGCTGCTGAGGCT|TCTAAGAAGCCTCGGCAAAAACGTACTGCC
NC_045512.2_pilon	29028	29040	Deletion	1	+	5529	5988	AGGCCAAACTGTCACTAAGAAATCTGCTGC|TGAGGCTTCTAAGAAGCCTCGGCAAAAACG	TCACTAAGAAATCTGCTGCTGAGGCTTCTA|AGAAGCCTCGGCAAAAACGTACTGCCACTA
NC_045512.2_pilon	2275	2280	Deletion	1	+	11627	11731	GGTGGACAAATTGTCACCTGTGCAAAGGAA|ATTAAGGAGAGTGTTCAGACATTCTTTAAG	GACAAATTGTCACCTGTGCAAAGGAAATTA|AGGAGAGTGTTCAGACATTCTTTAAGCTTG
NC_045512.2_pilon	2342	2354	Deletion	1	+	12377	11556	ATAAATTTTTGGCTTTGTGTGCTGACTCTA|TCATTATTGGTGGAGCTAAACTTAAAGCCT	GCTTTGTGTGCTGACTCTATCATTATTGGT|GGAGCTAAACTTAAAGCCTTGAATTTAGGT
NC_045512.2_pilon	4578	4591	Deletion	1	+	5336	6121	AACAACTGTAGCGTCACTTATCAACACACT|TAACGATCTAAATGAAACTCTTGTTACAAT	GTCACTTATCAACACACTTAACGATCTAAA|TGAAACTCTTGTTACAATGCCACTTGGCTA
NC_045512.2_pilon	28659	28672	Deletion	1	+	8342	8162	TGGACTTCCCTATGGTGCTAACAAAGACGG|CATCATATGGGTTGCAACTGAGGGAGCCTT	TGGTGCTAACAAAGACGGCATCATATGGGT|TGCAACTGAGGGAGCCTTGAATACACCAAA
NC_045512.2_pilon	28683	28696	Deletion	1	+	8412	8559	AGACGGCATCATATGGGTTGCAACTGAGGG|AGCCTTGAATACACCAAAAGATCACATTGG	ATGGGTTGCAACTGAGGGAGCCTTGAATAC|ACCAAAAGATCACATTGGCACCCGCAATCC
NC_045512.2_pilon	2450	2454	Deletion	1	+	2147	2321	AGTGTGTTAAATCCAGAGAAGAAACTGGCC|TACTCATGCCTCTAAAAGCCCCAAAAGAAA	GTGTTAAATCCAGAGAAGAAACTGGCCTAC|TCATGCCTCTAAAAGCCCCAAAAGAAATTA
NC_045512.2_pilon	18269	18284	Deletion	1	+	2546	2220	TGGTTACCCTAACATGTTTATCACCCGCGA|AGAAGCTATAAGACATGTACGTGCATGGAT	TGTTTATCACCCGCGAAGAAGCTATAAGAC|ATGTACGTGCATGGATTGGCTTCGATGTCG
NC_045512.2_pilon	10345	10360	Deletion	1	+	6476	6891	AAGTTTAAGGTTGATACAGCCAATCCTAAG|ACACCTAAGTATAAGTTTGTTCGCATTCAA	TACAGCCAATCCTAAGACACCTAAGTATAA|GTTTGTTCGCATTCAACCAGGACAGACTTT
NC_045512.2_pilon	15517	15532	Deletion	1	+	4880	5000	GAGATGCCACAACTGCTTATGCTAATAGTG|TTTTTAACATTTGTCAAGCTGTCACGGCCA	GCTTATGCTAATAGTGTTTTTAACATTTGT|CAAGCTGTCACGGCCAATGTTAATGCACTT
NC_045512.2_pilon	26763	26817	Deletion	1	+	7134	8121	ACAGAATAAATTGGATCACCGGTGGAATTG|CTATCGCAATGGCTTGTCTTGTAGGCTTGA	GGCTTGATGTGGCTCAGCTACTTCATTGCT|TCTTTCAGACTGTTTGCGCGTACGCGTTCC
NC_045512.2_pilon	24819	24838	Deletion	1	+	2248	2533	AACTGCTCCTGCCATTTGTCATGATGGAAA|AGCACACTTTCCTCGTGAAGGTGTCTTTGT	TCATGATGGAAAAGCACACTTTCCTCGTGA|AGGTGTCTTTGTTTCAAATGGCACACACTG
NC_045512.2_pilon	18951	18968	Deletion	1	+	7124	7194	GAATATCCTATAATTGGTGATGAACTGAAG|ATTAATGCGGCTTGTAGAAAGGTTCAACAC	GTGATGAACTGAAGATTAATGCGGCTTGTA|GAAAGGTTCAACACATGGTTGTTAAAGCTG
NC_045512.2_pilon	17246	17263	Deletion	1	+	5589	6640	AGATAAATGTAGTAGAATTATACCTGCACG|TGCTCGTGTAGAGTGTTTTGATAAATTCAA	ATTATACCTGCACGTGCTCGTGTAGAGTGT|TTTGATAAATTCAAAGTGAATTCAACATTA
NC_045512.2_pilon	28993	29010	Deletion	1	+	3709	4263	GAGAGCAAAATGTCTGGTAAAGGCCAACAA|CAACAAGGCCAAACTGTCACTAAGAAATCT	GTAAAGGCCAACAACAACAAGGCCAAACTG|TCACTAAGAAATCTGCTGCTGAGGCTTCTA
NC_045512.2_pilon	21965	21981	Deletion	1	+	4546	4697	ATGTTGTTATTAAAGTCTGTGAATTTCAAT|TTTGTAATGATCCATTTTTGGGTGTTTATT	TCTGTGAATTTCAATTTTGTAATGATCCAT|TTTTGGGTGTTTATTACCACAAAAACAACA
NC_045512.2_pilon	6375	6392	Deletion	1	+	3066	3715	ACTGAAGTCAGAGGACGCGCAGGGAATGGA|TAATCTTGCCTGCGAAGATCTAAAACCAGT	GCGCAGGGAATGGATAATCTTGCCTGCGAA|GATCTAAAACCAGTCTCTGAAGAAGTAGTG
NC_045512.2_pilon	14934	14951	Deletion	1	+	8335	5390	AATGCTAACCAAGTCATCGTCAACAACCTA|GACAAATCAGCTGGTTTTCCATTTAATAAA	TCGTCAACAACCTAGACAAATCAGCTGGTT|TTCCATTTAATAAATGGGGTAAGGCTAGAC
NC_045512.2_pilon	12969	12986	Deletion	1	+	9879	10035	GAAGTATTTATACTTTATTAAAGGATTAAA|CAACCTAAATAGAGGTATGGTACTTGGTAG	ATTAAAGGATTAAACAACCTAAATAGAGGT|ATGGTACTTGGTAGTTTAGCTGCCACAGTA
NC_045512.2_pilon	21085	21102	Deletion	1	+	4750	5028	ACCCTAAGACTAAAAATGTTACAAAAGAAA|ATGACTCTAAAGAGGGTTTTTTCACTTACA	TGTTACAAAAGAAAATGACTCTAAAGAGGG|TTTTTTCACTTACATTTGTGGGTTTATACA
NC_045512.2_pilon	10742	11079	Deletion	1	+	8941	5204	TCAATCGATTTACCACAACTCTTAATGACT|TTAACCTTGTGGCTATGAAGTACAATTATG	TCCAGAGTACTCAATGGTCTTTGTTCTTTT|TTTTGTATGAAAATGCCTTTTTACCTTTTG
NC_045512.2_pilon	11058	11076	Deletion	1	+	12892	12996	GACTTCACTTTTAGTTTTAGTCCAGAGTAC|TCAATGGTCTTTGTTCTTTTTTTTGTATGA	TAGTCCAGAGTACTCAATGGTCTTTGTTCT|TTTTTTTGTATGAAAATGCCTTTTTACCTT
NC_045512.2_pilon	11030	11047	Deletion	1	+	11795	12593	CACACCACTGGTTGTTACTCACAATTTTGA|CTTCACTTTTAGTTTTAGTCCAGAGTACTC	ACTCACAATTTTGACTTCACTTTTAGTTTT|AGTCCAGAGTACTCAATGGTCTTTGTTCTT
NC_045512.2_pilon	23019	23036	Deletion	1	+	5472	5407	TAGCACACCTTGTAATGGTGTTGAAGGTTT|TAATTGTTACTTTCCTTTACAATCATATGG	GGTGTTGAAGGTTTTAATTGTTACTTTCCT|TTACAATCATATGGTTTCCAACCCACTAAT
NC_045512.2_pilon	14879	14896	Deletion	1	+	9660	8118	ATTTGTAGTTGAAGTTGTTGATAAGTACTT|TGATTGTTACGATGGTGGCTGTATTAATGC	GTTGATAAGTACTTTGATTGTTACGATGGT|GGCTGTATTAATGCTAACCAAGTCATCGTC
NC_045512.2_pilon	12643	12660	Deletion	1	+	11466	12179	GACAATTCACCTAATTTAGCATGGCCTCTT|ATTGTAACAGCTTTAAGGGCCAATTCTGCT	TAGCATGGCCTCTTATTGTAACAGCTTTAA|GGGCCAATTCTGCTGTCAAATTACAGAATA
NC_045512.2_pilon	5094	5112	Deletion	1	+	5264	5023	TGGAGCTGATGTTACTAAAATAAAACCTCA|TAATTCACATGAAGGTAAAACATTTTATGT	AAATAAAACCTCATAATTCACATGAAGGTA|AAACATTTTATGTTTTACCTAATGATGACA
NC_045512.2_pilon	18368	18386	Deletion	1	+	5835	6079	TGTTGGTACCAATTTACCTTTACAGCTAGG|TTTTTCTACAGGTGTTAACCTAGTTGCTGT	CTTTACAGCTAGGTTTTTCTACAGGTGTTA|ACCTAGTTGCTGTACCTACAGGTTATGTTG
NC_045512.2_pilon	19185	19202	Deletion	1	+	2494	2422	CATTCTGACAAATTCACAGATGGTGTATGC|CTATTTTGGAATTGCAATGTCGATAGATAT	CAGATGGTGTATGCCTATTTTGGAATTGCA|ATGTCGATAGATATCCTGCTAATTCCATTG
NC_045512.2_pilon	29448	29465	Deletion	1	+	4874	5376	ACCGCAGAGACAGAAGAAACAGCAAACTGT|GACTCTTCTTCCTGCTGCAGATTTGGATGA	AAACAGCAAACTGTGACTCTTCTTCCTGCT|GCAGATTTGGATGATTTCTCCAAACAATTG
NC_045512.2_pilon	11210	11227	Deletion	1	+	5090	5337	TTTTGTTACCTTCTCTTGCCACTGTAGCTT|ATTTTAATATGGTCTATATGCCTGCTAGTT	TGCCACTGTAGCTTATTTTAATATGGTCTA|TATGCCTGCTAGTTGGGTGATGCGTATTAT
NC_045512.2_pilon	15463	15480	Deletion	1	+	7288	7264	AAATGGTCATGTGTGGCGGTTCACTATATG|TTAAACCAGGTGGAACCTCATCAGGAGATG	CGGTTCACTATATGTTAAACCAGGTGGAAC|CTCATCAGGAGATGCCACAACTGCTTATGC
NC_045512.2_pilon	15468	15485	Deletion	1	+	7300	7321	GTCATGTGTGGCGGTTCACTATATGTTAAA|CCAGGTGGAACCTCATCAGGAGATGCCACA	CACTATATGTTAAACCAGGTGGAACCTCAT|CAGGAGATGCCACAACTGCTTATGCTAATA
NC_045512.2_pilon	10627	10644	Deletion	1	+	4071	4379	TATGGACCTTTTGTTGACAGGCAAACAGCA|CAAGCAGCTGGTACGGACACAACTATTACA	ACAGGCAAACAGCACAAGCAGCTGGTACGG|ACACAACTATTACAGTTAATGTTTTAGCTT
NC_045512.2_pilon	13302	13319	Deletion	1	+	2079	2127	TCCAAATCCTAAAGGATTTTGTGACTTAAA|AGGTAAGTATGTACAAATACCTACAACTTG	TTTTGTGACTTAAAAGGTAAGTATGTACAA|ATACCTACAACTTGTGCTAATGACCCTGTG
NC_045512.2_pilon	29162	27797	Duplication	1	+	8790	3812	GGGACCAGGAACTAATCAGACAAGGAACTG|ATTACAAACATTGGCCGCAAATTGCACAAT	TTCATTAATTGACTTCTATTTGTGCTTTTT|AGCCTTTCTGCTATTCCTTGTTTTAATTAT
NC_045512.2_pilon	1338	1355	Deletion	1	+	4470	4983	TTTGACTAAAGAAGGTGCCACTACTTGTGG|TTACTTACCCCAAAATGCTGTTGTTAAAAT	GCCACTACTTGTGGTTACTTACCCCAAAAT|GCTGTTGTTAAAATTTATTGTCCAGCATGT
NC_045512.2_pilon	77	25409	Deletion	1	+	1479	3212	CTCTTGTAGATCTGTTCTCTAAACGAACTT|TAAAATCTGTGTGGCTGTCACTCGGCTGCA	ACATAAACGAACTTATGGATTTGTTTATGA|GAATCTTCACAATTGGAACTGTAACTTTGA
NC_045512.2_pilon	28936	28942	Deletion	1	+	2453	2658	GGCAATGGCGGTGATGCTGCTCTTGCTTTG|CTGCTGCTTGACAGATTGAACCAGCTTGAG	TGGCGGTGATGCTGCTCTTGCTTTGCTGCT|GCTTGACAGATTGAACCAGCTTGAGAGCAA
NC_045512.2_pilon	28981	28990	Deletion	1	+	3309	3529	TTGAACCAGCTTGAGAGCAAAATGTCTGGT|AAAGGCCAACAACAACAAGGCCAAACTGTC	GCTTGAGAGCAAAATGTCTGGTAAAGGCCA|ACAACAACAAGGCCAAACTGTCACTAAGAA
NC_045512.2_pilon	3539	3544	Deletion	1	+	12002	12002	CCATGCAAGTTGAATCTGATGATTACATAG|CTACTAATGGACCACTTAAAGTGGGTGGTA	GCAAGTTGAATCTGATGATTACATAGCTAC|TAATGGACCACTTAAAGTGGGTGGTAGTTG
NC_045512.2_pilon	10977	10994	Deletion	1	+	6992	8478	ACAATGCTCAGGTGTTACTTTCCAAAGTGC|AGTGAAAAGAACAATCAAGGGTACACACCA	ACTTTCCAAAGTGCAGTGAAAAGAACAATC|AAGGGTACACACCACTGGTTGTTACTCACA
NC_045512.2_pilon	26789	26801	Deletion	1	+	9184	9383	ATTGCTATCGCAATGGCTTGTCTTGTAGGC|TTGATGTGGCTCAGCTACTTCATTGCTTCT	AATGGCTTGTCTTGTAGGCTTGATGTGGCT|CAGCTACTTCATTGCTTCTTTCAGACTGTT
NC_045512.2_pilon	19466	19480	Deletion	1	+	2675	2912	ACCACTAAAGTCTGCTACGTGTATAACACG|TTGCAATTTAGGTGGTGCTGTCTGTAGACA	GCTACGTGTATAACACGTTGCAATTTAGGT|GGTGCTGTCTGTAGACATCATGCTAATGAG
NC_045512.2_pilon	4213	4227	Deletion	1	+	5245	5573	GGTGGCACTACTGAAATGCTAGCGAAAGCT|TTGAGAAAAGTGCCAACAGACAATTATATA	AAATGCTAGCGAAAGCTTTGAGAAAAGTGC|CAACAGACAATTATATAACCACTTACCCGG
NC_045512.2_pilon	28539	28553	Deletion	1	+	3691	5097	TCCAGATGACCAAATTGGCTACTACCGAAG|AGCTACCAGACGAATTCGTGGTGGTGACGG	ATTGGCTACTACCGAAGAGCTACCAGACGA|ATTCGTGGTGGTGACGGTAAAATGAAAGAT
NC_045512.2_pilon	5998	6004	Deletion	1	+	4906	5330	AAAGACAATTCTTATTTCACAGAGCAACCA|ATTGATCTTGTACCAAACCAACCATATCCA	CAATTCTTATTTCACAGAGCAACCAATTGA|TCTTGTACCAAACCAACCATATCCAAACGC
NC_045512.2_pilon	23672	23684	Deletion	1	+	7233	8272	CCTACACTATGTCACTTGGTGCAGAAAATT|CAGTTGCTTACTCTAATAACTCTATTGCCA	TCACTTGGTGCAGAAAATTCAGTTGCTTAC|TCTAATAACTCTATTGCCATACCCACAAAT
NC_045512.2_pilon	28963	28975	Deletion	1	+	2972	3064	TTGCTGCTGCTTGACAGATTGAACCAGCTT|GAGAGCAAAATGTCTGGTAAAGGCCAACAA	TGACAGATTGAACCAGCTTGAGAGCAAAAT|GTCTGGTAAAGGCCAACAACAACAAGGCCA
NC_045512.2_pilon	26203	26217	Deletion	1	+	6490	6851	AACCAATTTATGATGAACCGACGACGACTA|CTAGCGTGCCTTTGTAAGCACAAGCTGATG	TGAACCGACGACGACTACTAGCGTGCCTTT|GTAAGCACAAGCTGATGAGTACGAACTTAT
NC_045512.2_pilon	7317	29135	Deletion	1	+	8885	6846	TGGATTGGCTGCAATCATGCAATTGTTTTT|CAGCTATTTTGCAGTACATTTTATTAGTAA	GGTCCAGAACAAACCCAAGGAAATTTTGGG|GACCAGGAACTAATCAGACAAGGAACTGAT
NC_045512.2_pilon	18983	18999	Deletion	1	+	7308	3489	TAATGCGGCTTGTAGAAAGGTTCAACACAT|GGTTGTTAAAGCTGCATTATTAGCAGACAA	AAAGGTTCAACACATGGTTGTTAAAGCTGC|ATTATTAGCAGACAAATTCCCAGTTCTTCA
NC_045512.2_pilon	28950	28966	Deletion	1	+	2827	2970	TGCTGCTCTTGCTTTGCTGCTGCTTGACAG|ATTGAACCAGCTTGAGAGCAAAATGTCTGG	GCTGCTGCTTGACAGATTGAACCAGCTTGA|GAGCAAAATGTCTGGTAAAGGCCAACAACA
NC_045512.2_pilon	15468	15484	Deletion	1	+	7300	7340	GTCATGTGTGGCGGTTCACTATATGTTAAA|CCAGGTGGAACCTCATCAGGAGATGCCACA	TCACTATATGTTAAACCAGGTGGAACCTCA|TCAGGAGATGCCACAACTGCTTATGCTAAT
NC_045512.2_pilon	15457	15473	Deletion	1	+	7205	7259	TGAGTGAAATGGTCATGTGTGGCGGTTCAC|TATATGTTAAACCAGGTGGAACCTCATCAG	TGTGTGGCGGTTCACTATATGTTAAACCAG|GTGGAACCTCATCAGGAGATGCCACAACTG
NC_045512.2_pilon	3056	3069	Deletion	1	+	6591	6525	ATTGTTCTTTTTACCCTCCAGATGAGGATG|AAGAAGAAGGTGATTGTGAAGAAGAAGAGT	ACCCTCCAGATGAGGATGAAGAAGAAGGTG|ATTGTGAAGAAGAAGAGTTTGAGCCATCAA
NC_045512.2_pilon	26800	26805	Deletion	1	+	9323	9593	AATGGCTTGTCTTGTAGGCTTGATGTGGCT|CAGCTACTTCATTGCTTCTTTCAGACTGTT	GCTTGTCTTGTAGGCTTGATGTGGCTCAGC|TACTTCATTGCTTCTTTCAGACTGTTTGCG
NC_045512.2_pilon	9930	9935	Deletion	1	+	3780	3902	TAAGTACAAGTATTTTAGTGGAGCAATGGA|TACAACTAGCTACAGAGAAGCTGCTTGTTG	TACAAGTATTTTAGTGGAGCAATGGATACA|ACTAGCTACAGAGAAGCTGCTTGTTGTCAT
NC_045512.2_pilon	2825	2835	Deletion	1	+	8938	9224	AACTTGATGAAAGGATTGATAAAGTACTTA|ATGAGAAGTGCTCTGCCTATACAGTTGAAC	AAAGGATTGATAAAGTACTTAATGAGAAGT|GCTCTGCCTATACAGTTGAACTCGGTACAG
NC_045512.2_pilon	24273	24279	Deletion	1	+	5880	5785	ACAAATACCATTTGCTATGCAAATGGCTTA|TAGGTTTAATGGTATTGGAGTTACACAGAA	TACCATTTGCTATGCAAATGGCTTATAGGT|TTAATGGTATTGGAGTTACACAGAATGTTC
NC_045512.2_pilon	15304	15313	Deletion	1	+	8732	8803	CTCACCTTATGGGTTGGGATTATCCTAAAT|GTGATAGAGCCATGCCTAACATGCTTAGAA	ATGGGTTGGGATTATCCTAAATGTGATAGA|GCCATGCCTAACATGCTTAGAATTATGGCC
NC_045512.2_pilon	28942	28948	Deletion	1	+	2658	2804	GGCGGTGATGCTGCTCTTGCTTTGCTGCTG|CTTGACAGATTGAACCAGCTTGAGAGCAAA	TGATGCTGCTCTTGCTTTGCTGCTGCTTGA|CAGATTGAACCAGCTTGAGAGCAAAATGTC
NC_045512.2_pilon	28928	28932	Deletion	1	+	2242	2387	GAATGGCTGGCAATGGCGGTGATGCTGCTC|TTGCTTTGCTGCTGCTTGACAGATTGAACC	TGGCTGGCAATGGCGGTGATGCTGCTCTTG|CTTTGCTGCTGCTTGACAGATTGAACCAGC
NC_045512.2_pilon	15454	15461	Deletion	1	+	7108	7135	TATTGAGTGAAATGGTCATGTGTGGCGGTT|CACTATATGTTAAACCAGGTGGAACCTCAT	GTGAAATGGTCATGTGTGGCGGTTCACTAT|ATGTTAAACCAGGTGGAACCTCATCAGGAG
NC_045512.2_pilon	15483	15490	Deletion	1	+	7312	7410	TCACTATATGTTAAACCAGGTGGAACCTCA|TCAGGAGATGCCACAACTGCTTATGCTAAT	TATGTTAAACCAGGTGGAACCTCATCAGGA|GATGCCACAACTGCTTATGCTAATAGTGTT
NC_045512.2_pilon	15523	15534	Deletion	1	+	5027	4972	CCACAACTGCTTATGCTAATAGTGTTTTTA|ACATTTGTCAAGCTGTCACGGCCAATGTTA	TTATGCTAATAGTGTTTTTAACATTTGTCA|AGCTGTCACGGCCAATGTTAATGCACTTTT
NC_045512.2_pilon	18002	18015	Deletion	1	+	7131	7621	AGACCTTTATGACAAGTTGCAATTTACAAG|TCTTGAAATTCCACGTAGGAATGTGGCAAC	CAAGTTGCAATTTACAAGTCTTGAAATTCC|ACGTAGGAATGTGGCAACTTTACAAGCTGA
NC_045512.2_pilon	4478	4494	Deletion	1	+	6392	6440	CTAAAGCCATAGTTTCAACTATACAGCGTA|AATATAAGGGTATTAAAATACAAGAGGGTG	CAACTATACAGCGTAAATATAAGGGTATTA|AAATACAAGAGGGTGTGGTTGATTATGGTG
NC_045512.2_pilon	15508	15524	Deletion	1	+	7399	5048	CCTCATCAGGAGATGCCACAACTGCTTATG|CTAATAGTGTTTTTAACATTTGTCAAGCTG	CCACAACTGCTTATGCTAATAGTGTTTTTA|ACATTTGTCAAGCTGTCACGGCCAATGTTA
NC_045512.2_pilon	15539	15555	Deletion	1	+	4911	2062	TAATAGTGTTTTTAACATTTGTCAAGCTGT|CACGGCCAATGTTAATGCACTTTTATCTAC	CATTTGTCAAGCTGTCACGGCCAATGTTAA|TGCACTTTTATCTACTGATGGTAACAAAAT
NC_045512.2_pilon	2813	2829	Deletion	1	+	8607	9252	ATATCACTTTTGAACTTGATGAAAGGATTG|ATAAAGTACTTAATGAGAAGTGCTCTGCCT	TTGATGAAAGGATTGATAAAGTACTTAATG|AGAAGTGCTCTGCCTATACAGTTGAACTCG
NC_045512.2_pilon	6045	6517	Deletion	1	+	6143	4591	CCAACCATATCCAAACGCAAGCTTCGATAA|TTTTAAGTTTGTATGTGATAATATCAAATT	CATTATACTTAAACCAGCAAATAATAGTTT|AAAAATTACAGAAGAGGTTGGCCACACAGA
NC_045512.2_pilon	15532	15548	Deletion	1	+	5000	4745	CTTATGCTAATAGTGTTTTTAACATTTGTC|AAGCTGTCACGGCCAATGTTAATGCACTTT	TTTTTAACATTTGTCAAGCTGTCACGGCCA|ATGTTAATGCACTTTTATCTACTGATGGTA
NC_045512.2_pilon	15536	15552	Deletion	1	+	4920	4704	TGCTAATAGTGTTTTTAACATTTGTCAAGC|TGTCACGGCCAATGTTAATGCACTTTTATC	TAACATTTGTCAAGCTGTCACGGCCAATGT|TAATGCACTTTTATCTACTGATGGTAACAA
NC_045512.2_pilon	15101	15118	Deletion	1	+	3330	3935	TAAGTATGCCATTAGTGCAAAGAATAGAGC|TCGCACCGTAGCTGGTGTCTCTATCTGTAG	GCAAAGAATAGAGCTCGCACCGTAGCTGGT|GTCTCTATCTGTAGTACTATGACCAATAGA
NC_045512.2_pilon	19017	19035	Deletion	1	+	4730	5365	GTTAAAGCTGCATTATTAGCAGACAAATTC|CCAGTTCTTCACGACATTGGTAACCCTAAA	AGCAGACAAATTCCCAGTTCTTCACGACAT|TGGTAACCCTAAAGCTATTAAGTGTGTACC
NC_045512.2_pilon	19551	19569	Deletion	1	+	7196	8170	CTCGATGCTTATAACATGATGATCTCAGCT|GGCTTTAGCTTGTGGGTTTACAAACAATTT	GATGATCTCAGCTGGCTTTAGCTTGTGGGT|TTACAAACAATTTGATACTTATAACCTCTG
NC_045512.2_pilon	16907	15240	Duplication	1	+	1739	5709	AACAACTTACAAATTAAATGTTGGTGATTA|TTTTGTGCTGACATCACATACAGTAATGCC	AACAAGCAAATTCTATGGTGGTTGGCACAA|CATGTTAAAAACTGTTTATAGTGATGTAGA
NC_045512.2_pilon	24848	24866	Deletion	1	+	2700	3106	AAGCACACTTTCCTCGTGAAGGTGTCTTTG|TTTCAAATGGCACACACTGGTTTGTAACAC	GAAGGTGTCTTTGTTTCAAATGGCACACAC|TGGTTTGTAACACAAAGGAATTTTTATGAA
NC_045512.2_pilon	14939	14958	Deletion	1	+	5192	5560	TAACCAAGTCATCGTCAACAACCTAGACAA|ATCAGCTGGTTTTCCATTTAATAAATGGGG	CAACCTAGACAAATCAGCTGGTTTTCCATT|TAATAAATGGGGTAAGGCTAGACTTTATTA
NC_045512.2_pilon	28961	28979	Deletion	1	+	2944	3211	CTTTGCTGCTGCTTGACAGATTGAACCAGC|TTGAGAGCAAAATGTCTGGTAAAGGCCAAC	AGATTGAACCAGCTTGAGAGCAAAATGTCT|GGTAAAGGCCAACAACAACAAGGCCAAACT
NC_045512.2_pilon	28948	28966	Deletion	1	+	2804	2970	GATGCTGCTCTTGCTTTGCTGCTGCTTGAC|AGATTGAACCAGCTTGAGAGCAAAATGTCT	GCTGCTGCTTGACAGATTGAACCAGCTTGA|GAGCAAAATGTCTGGTAAAGGCCAACAACA
NC_045512.2_pilon	21987	22005	Deletion	1	+	4600	4198	ATTTCAATTTTGTAATGATCCATTTTTGGG|TGTTTATTACCACAAAAACAACAAAAGTTG	ATCCATTTTTGGGTGTTTATTACCACAAAA|ACAACAAAAGTTGGATGGAAAGTGAGTTCA
NC_045512.2_pilon	11458	11476	Deletion	1	+	12987	12401	TATTATGGTAATGCTTTAGATCAAGCCATT|TCCATGTGGGCTCTTATAATCTCTGTTACT	AGATCAAGCCATTTCCATGTGGGCTCTTAT|AATCTCTGTTACTTCTAACTACTCAGGTGT
NC_045512.2_pilon	9020	9038	Deletion	1	+	3343	3727	CAACATCAGCTTGTGTTTTGGCTGCTGAAT|GTACAATTTTTAAAGATGCTTCTGGTAAGC	TTGGCTGCTGAATGTACAATTTTTAAAGAT|GCTTCTGGTAAGCCAGTACCATATTGTTAT
NC_045512.2_pilon	10271	10289	Deletion	1	+	7270	7563	ATCATAATTTCTTGGTACAGGCTGGTAATG|TTCAACTCAGGGTTATTGGACATTCTATGC	CAGGCTGGTAATGTTCAACTCAGGGTTATT|GGACATTCTATGCAAAATTGTGTACTTAAG
NC_045512.2_pilon	13445	13463	Deletion	1	+	3017	3467	ATCAACTCCGCGAACCCATGCTTCAGTCAG|CTGATGCACAATCGTTTTTAAACGGGTTTG	ATGCTTCAGTCAGCTGATGCACAATCGTTT|TTAAACGGGTTTGCGGTGTAAGTGCAGCCC
NC_045512.2_pilon	431	449	Deletion	1	+	4465	4485	TTAAAGATGGCACTTGTGGCTTAGTAGAAG|TTGAAAAAGGCGTTTTGCCTCAACTTGAAC	GGCTTAGTAGAAGTTGAAAAAGGCGTTTTG|CCTCAACTTGAACAGCCCTATGTGTTCATC
NC_045512.2_pilon	28199	28217	Deletion	1	+	3288	3936	CCTAAATTGGGTAGTCTTGTAGTGCGTTGT|TCGTTCTATGAAGACTTTTTAGAGTATCAT	TGTAGTGCGTTGTTCGTTCTATGAAGACTT|TTTAGAGTATCATGACGTTCGTGTTGTTTT
NC_045512.2_pilon	13202	13220	Deletion	1	+	4303	4714	GTACTGGTCAGGCAATAACAGTTACACCGG|AAGCCAATATGGATCAAGAATCCTTTGGTG	ACAGTTACACCGGAAGCCAATATGGATCAA|GAATCCTTTGGTGGTGCATCGTGTTGTCTG
NC_045512.2_pilon	20301	20319	Deletion	1	+	3741	4234	ATGGATGAATTCATTGAACGGTATAAATTA|GAAGGCTATGCCTTCGAACATATCGTTTAT	ACGGTATAAATTAGAAGGCTATGCCTTCGA|ACATATCGTTTATGGAGATTTTAGTCATAG
NC_045512.2_pilon	15481	15499	Deletion	1	+	7219	7264	GTTCACTATATGTTAAACCAGGTGGAACCT|CATCAGGAGATGCCACAACTGCTTATGCTA	CCAGGTGGAACCTCATCAGGAGATGCCACA|ACTGCTTATGCTAATAGTGTTTTTAACATT
NC_045512.2_pilon	15505	15523	Deletion	1	+	7410	5027	GAACCTCATCAGGAGATGCCACAACTGCTT|ATGCTAATAGTGTTTTTAACATTTGTCAAG	GCCACAACTGCTTATGCTAATAGTGTTTTT|AACATTTGTCAAGCTGTCACGGCCAATGTT
NC_045512.2_pilon	22455	22473	Deletion	1	+	376	448	TGTAGACTGTGCACTTGACCCTCTCTCAGA|AACAAAGTGTACGTTGAAATCCTTCACTGT	ACCCTCTCTCAGAAACAAAGTGTACGTTGA|AATCCTTCACTGTAGAAAAAGGAATCTATC
NC_045512.2_pilon	28917	28932	Deletion	1	+	2233	2387	TTCTCCTGCTAGAATGGCTGGCAATGGCGG|TGATGCTGCTCTTGCTTTGCTGCTGCTTGA	TGGCTGGCAATGGCGGTGATGCTGCTCTTG|CTTTGCTGCTGCTTGACAGATTGAACCAGC
NC_045512.2_pilon	22932	22945	Deletion	1	+	5495	4463	TAATTATAATTACCTGTATAGATTGTTTAG|GAAGTCTAATCTCAAACCTTTTGAGAGAGA	CCTGTATAGATTGTTTAGGAAGTCTAATCT|CAAACCTTTTGAGAGAGATATTTCAACTGA
NC_045512.2_pilon	15495	15509	Deletion	1	+	7289	4883	AAACCAGGTGGAACCTCATCAGGAGATGCC|ACAACTGCTTATGCTAATAGTGTTTTTAAC	CCTCATCAGGAGATGCCACAACTGCTTATG|CTAATAGTGTTTTTAACATTTGTCAAGCTG
NC_045512.2_pilon	17302	17316	Deletion	1	+	7536	5758	TCAAAGTGAATTCAACATTAGAACAGTATG|TCTTTTGTACTGTAAATGCATTGCCTGAGA	AACATTAGAACAGTATGTCTTTTGTACTGT|AAATGCATTGCCTGAGACGACAGCAGATAT
NC_045512.2_pilon	20514	20519	Deletion	1	+	8419	8866	AAGTGTGTGTGTTCTGTTATTGATTTATTA|CTTGATGATTTTGTTGAAATAATAAAATCC	GTGTGTGTTCTGTTATTGATTTATTACTTG|ATGATTTTGTTGAAATAATAAAATCCCAAG
NC_045512.2_pilon	14039	14052	Deletion	1	+	6220	6175	ACAATTCTGTGATGCCATGCGAAATGCTGG|TATTGTTGGTGTACTGACATTAGATAATCA	TGCCATGCGAAATGCTGGTATTGTTGGTGT|ACTGACATTAGATAATCAAGATCTCAATGG
NC_045512.2_pilon	1454	1469	Deletion	1	+	6382	6670	ACCATAATGAATCTGGCTTGAAAACCATTC|TTCGTAAGGGTGGTCGCACTATTGCCTTTG	GGCTTGAAAACCATTCTTCGTAAGGGTGGT|CGCACTATTGCCTTTGGAGGCTGTGTGTTC
NC_045512.2_pilon	29382	29397	Deletion	1	+	7354	2883	CAAAACATTCCCACCAACAGAGCCTAAAAA|GGACAAAAAGAAGAAGGCTGATGAAACTCA	CAACAGAGCCTAAAAAGGACAAAAAGAAGA|AGGCTGATGAAACTCAAGCCTTACCGCAGA
NC_045512.2_pilon	5511	5526	Deletion	1	+	5704	6125	CAATTTAGATTCTTGCAAAAGAGTCTTGAA|CGTGGTGTGTAAAACTTGTGGACAACAGCA	GCAAAAGAGTCTTGAACGTGGTGTGTAAAA|CTTGTGGACAACAGCAGACAACCCTTAAGG
NC_045512.2_pilon	21867	21884	Deletion	1	+	1659	2104	TGCTTCCACTGAGAAGTCTAACATAATAAG|AGGCTGGATTTTTGGTACTACTTTAGATTC	TCTAACATAATAAGAGGCTGGATTTTTGGT|ACTACTTTAGATTCGAAGACCCAGTCCCTA
NC_045512.2_pilon	28938	28955	Deletion	1	+	2496	2917	CAATGGCGGTGATGCTGCTCTTGCTTTGCT|GCTGCTTGACAGATTGAACCAGCTTGAGAG	GCTCTTGCTTTGCTGCTGCTTGACAGATTG|AACCAGCTTGAGAGCAAAATGTCTGGTAAA
NC_045512.2_pilon	15484	15501	Deletion	1	+	7340	7232	CACTATATGTTAAACCAGGTGGAACCTCAT|CAGGAGATGCCACAACTGCTTATGCTAATA	AGGTGGAACCTCATCAGGAGATGCCACAAC|TGCTTATGCTAATAGTGTTTTTAACATTTG
NC_045512.2_pilon	23646	23663	Deletion	1	+	5091	6475	TAGTGTAGCTAGTCAATCCATCATTGCCTA|CACTATGTCACTTGGTGCAGAAAATTCAGT	TCCATCATTGCCTACACTATGTCACTTGGT|GCAGAAAATTCAGTTGCTTACTCTAATAAC
NC_045512.2_pilon	3331	3347	Deletion	1	+	1711	2196	GAGATGGAACTTACACCAGTTGTTCAGACT|ATTGAAGTGAATAGTTTTAGTGGTTATTTA	CCAGTTGTTCAGACTATTGAAGTGAATAGT|TTTAGTGGTTATTTAAAACTTACTGACAAT
NC_045512.2_pilon	21658	21673	Deletion	1	+	1232	1253	CAATTACCCCCTGCATACACTAATTCTTTC|ACACGTGGTGTTTATTACCCTGACAAAGTT	ATACACTAATTCTTTCACACGTGGTGTTTA|TTACCCTGACAAAGTTTTCAGATCCTCAGT
NC_045512.2_pilon	21705	21709	Deletion	1	+	1523	1556	CCCTGACAAAGTTTTCAGATCCTCAGTTTT|ACATTCAACTCAGGACTTGTTCTTACCTTT	TGACAAAGTTTTCAGATCCTCAGTTTTACA|TTCAACTCAGGACTTGTTCTTACCTTTCTT
NC_045512.2_pilon	27076	27090	Deletion	1	+	2643	3021	GCTTTCTTATTACAAATTGGGAGCTTCGCA|GCGTGTAGCAGGTGACTCAGGTTTTGCTGC	AAATTGGGAGCTTCGCAGCGTGTAGCAGGT|GACTCAGGTTTTGCTGCATACAGTCGCTAC
NC_045512.2_pilon	27167	27172	Deletion	1	+	7573	7812	TTAAACACAGACCATTCCAGTAGCAGTGAC|AATATTGCTTTGCTTGTACAGTAAGTGACA	ACACAGACCATTCCAGTAGCAGTGACAATA|TTGCTTTGCTTGTACAGTAAGTGACAACAG
NC_045512.2_pilon	15513	15519	Deletion	1	+	4873	4966	TCAGGAGATGCCACAACTGCTTATGCTAAT|AGTGTTTTTAACATTTGTCAAGCTGTCACG	AGATGCCACAACTGCTTATGCTAATAGTGT|TTTTAACATTTGTCAAGCTGTCACGGCCAA
NC_045512.2_pilon	15530	15538	Deletion	1	+	5077	4906	TGCTTATGCTAATAGTGTTTTTAACATTTG|TCAAGCTGTCACGGCCAATGTTAATGCACT	GCTAATAGTGTTTTTAACATTTGTCAAGCT|GTCACGGCCAATGTTAATGCACTTTTATCT
NC_045512.2_pilon	11441	11451	Deletion	1	+	13493	13239	CACTCGTTTATAAAGTTTATTATGGTAATG|CTTTAGATCAAGCCATTTCCATGTGGGCTC	ATAAAGTTTATTATGGTAATGCTTTAGATC|AAGCCATTTCCATGTGGGCTCTTATAATCT
NC_045512.2_pilon	11510	11519	Deletion	1	+	4353	4545	CTGTTACTTCTAACTACTCAGGTGTAGTTA|CAACTGTCATGTTTTTGGCCAGAGGTATTG	TCTAACTACTCAGGTGTAGTTACAACTGTC|ATGTTTTTGGCCAGAGGTATTGTTTTTATG
NC_045512.2_pilon	20496	20505	Deletion	1	+	6614	7632	GCGCAAACAGGTTCATCTAAGTGTGTGTGT|TCTGTTATTGATTTATTACTTGATGATTTT	AGGTTCATCTAAGTGTGTGTGTTCTGTTAT|TGATTTATTACTTGATGATTTTGTTGAAAT
NC_045512.2_pilon	28954	28958	Deletion	1	+	2897	2938	GCTCTTGCTTTGCTGCTGCTTGACAGATTG|AACCAGCTTGAGAGCAAAATGTCTGGTAAA	CTTGCTTTGCTGCTGCTTGACAGATTGAAC|CAGCTTGAGAGCAAAATGTCTGGTAAAGGC
NC_045512.2_pilon	15517	15531	Deletion	1	+	4880	5082	GAGATGCCACAACTGCTTATGCTAATAGTG|TTTTTAACATTTGTCAAGCTGTCACGGCCA	TGCTTATGCTAATAGTGTTTTTAACATTTG|TCAAGCTGTCACGGCCAATGTTAATGCACT
NC_045512.2_pilon	25025	25040	Deletion	1	+	2261	2313	TAGACTCATTCAAGGAGGAGTTAGATAAAT|ATTTTAAGAATCATACATCACCAGATGTTG	GAGGAGTTAGATAAATATTTTAAGAATCAT|ACATCACCAGATGTTGATTTAGGTGACATC
NC_045512.2_pilon	15248	15265	Deletion	1	+	6543	7276	ATTCTATGGTGGTTGGCACAACATGTTAAA|AACTGTTTATAGTGATGTAGAAAACCCTCA	CACAACATGTTAAAAACTGTTTATAGTGAT|GTAGAAAACCCTCACCTTATGGGTTGGGAT
NC_045512.2_pilon	28975	28992	Deletion	1	+	3064	3706	GACAGATTGAACCAGCTTGAGAGCAAAATG|TCTGGTAAAGGCCAACAACAACAAGGCCAA	TTGAGAGCAAAATGTCTGGTAAAGGCCAAC|AACAACAAGGCCAAACTGTCACTAAGAAAT
NC_045512.2_pilon	28041	28058	Deletion	1	+	3195	3466	ACTTCTATTCTAAATGGTATATTAGAGTAG|GAGCTAGAAAATCAGCACCTTTAATTGAAT	GTATATTAGAGTAGGAGCTAGAAAATCAGC|ACCTTTAATTGAATTGTGCGTGGATGAGGC
NC_045512.2_pilon	645	662	Deletion	1	+	2575	2954	TTACCGCAAGGTTCTTCTTCGTAAGAACGG|TAATAAAGGAGCTGGTGGCCATAGTTACGG	CTTCGTAAGAACGGTAATAAAGGAGCTGGT|GGCCATAGTTACGGCGCCGATCTAAAGTCA
NC_045512.2_pilon	27097	27114	Deletion	1	+	3330	4243	AGCTTCGCAGCGTGTAGCAGGTGACTCAGG|TTTTGCTGCATACAGTCGCTACAGGATTGG	GCAGGTGACTCAGGTTTTGCTGCATACAGT|CGCTACAGGATTGGCAACTATAAATTAAAC
NC_045512.2_pilon	15485	15502	Deletion	1	+	7321	7239	ACTATATGTTAAACCAGGTGGAACCTCATC|AGGAGATGCCACAACTGCTTATGCTAATAG	GGTGGAACCTCATCAGGAGATGCCACAACT|GCTTATGCTAATAGTGTTTTTAACATTTGT
NC_045512.2_pilon	24597	24614	Deletion	1	+	2445	2404	AAGTTTGCAGACATATGTGACTCAACAATT|AATTAGAGCTGCAGAAATCAGAGCTTCTGC	GTGACTCAACAATTAATTAGAGCTGCAGAA|ATCAGAGCTTCTGCTAATCTTGCTGCTACT
NC_045512.2_pilon	27128	27146	Deletion	1	+	5460	5840	TTTGCTGCATACAGTCGCTACAGGATTGGC|AACTATAAATTAAACACAGACCATTCCAGT	CTACAGGATTGGCAACTATAAATTAAACAC|AGACCATTCCAGTAGCAGTGACAATATTGC
NC_045512.2_pilon	75	27412	Deletion	1	+	1860	2197	ATCTCTTGTAGATCTGTTCTCTAAACGAAC|TTTAAAATCTGTGTGGCTGTCACTCGGCTG	GATTAAACGAACATGAAAATTATTCTTTTC|TTGGCACTGATAACACTCGCTACTTGTGAG
NC_045512.2_pilon	26777	26797	Deletion	1	+	8245	9261	ATCACCGGTGGAATTGCTATCGCAATGGCT|TGTCTTGTAGGCTTGATGTGGCTCAGCTAC	TCGCAATGGCTTGTCTTGTAGGCTTGATGT|GGCTCAGCTACTTCATTGCTTCTTTCAGAC
NC_045512.2_pilon	15540	15559	Deletion	1	+	4828	2145	AATAGTGTTTTTAACATTTGTCAAGCTGTC|ACGGCCAATGTTAATGCACTTTTATCTACT	TGTCAAGCTGTCACGGCCAATGTTAATGCA|CTTTTATCTACTGATGGTAACAAAATTGCC
NC_045512.2_pilon	17223	17242	Deletion	1	+	4365	5518	AAGGCATTAAAATATTTGCCTATAGATAAA|TGTAGTAGAATTATACCTGCACGTGCTCGT	CCTATAGATAAATGTAGTAGAATTATACCT|GCACGTGCTCGTGTAGAGTGTTTTGATAAA
NC_045512.2_pilon	7398	7417	Deletion	1	+	4803	5269	AATTAATCTTGTACAAATGGCCCCGATTTC|AGCTATGGTTAGAATGTACATCTTCTTTGC	GGCCCCGATTTCAGCTATGGTTAGAATGTA|CATCTTCTTTGCATCATTTTATTATGTATG
NC_045512.2_pilon	23757	23776	Deletion	1	+	11994	12518	TACCACAGAAATTCTACCAGTGTCTATGAC|CAAGACATCAGTAGATTGTACAATGTACAT	AGTGTCTATGACCAAGACATCAGTAGATTG|TACAATGTACATTTGTGGTGATTCAACTGA
NC_045512.2_pilon	29028	29047	Deletion	1	+	5529	6066	AGGCCAAACTGTCACTAAGAAATCTGCTGC|TGAGGCTTCTAAGAAGCCTCGGCAAAAACG	GAAATCTGCTGCTGAGGCTTCTAAGAAGCC|TCGGCAAAAACGTACTGCCACTAAAGCATA
NC_045512.2_pilon	27035	27055	Deletion	1	+	3249	3473	AAGGACCTGCCTAAAGAAATCACTGTTGCT|ACATCACGAACGCTTTCTTATTACAAATTG	TCACTGTTGCTACATCACGAACGCTTTCTT|ATTACAAATTGGGAGCTTCGCAGCGTGTAG
NC_045512.2_pilon	6043	6062	Deletion	1	+	6191	6510	AACCAACCATATCCAAACGCAAGCTTCGAT|AATTTTAAGTTTGTATGTGATAATATCAAA	GCAAGCTTCGATAATTTTAAGTTTGTATGT|GATAATATCAAATTTGCTGATGATTTAAAC
NC_045512.2_pilon	29545	29565	Deletion	1	+	5514	5723	GACTCAACTCAGGCCTAAACTCATGCAGAC|CACACAAGGCAGATGGGCTATATAAACGTT	CTCATGCAGACCACACAAGGCAGATGGGCT|ATATAAACGTTTTCGCTTTTCCGTTTACGA
NC_045512.2_pilon	28597	28616	Deletion	1	+	8617	9161	GGTAAAATGAAAGATCTCAGTCCAAGATGG|TATTTCTACTACCTAGGAACTGGGCCAGAA	AGTCCAAGATGGTATTTCTACTACCTAGGA|ACTGGGCCAGAAGCTGGACTTCCCTATGGT
NC_045512.2_pilon	7868	7887	Deletion	1	+	4436	5411	ACAACCTGAGAGCTAATAACACTAAAGGTT|CATTGCCTATTAATGTTATAGTTTTTGATG	ACACTAAAGGTTCATTGCCTATTAATGTTA|TAGTTTTTGATGGTAAATCAAAATGTGAAG
NC_045512.2_pilon	15465	15484	Deletion	1	+	7322	7340	ATGGTCATGTGTGGCGGTTCACTATATGTT|AAACCAGGTGGAACCTCATCAGGAGATGCC	TCACTATATGTTAAACCAGGTGGAACCTCA|TCAGGAGATGCCACAACTGCTTATGCTAAT
NC_045512.2_pilon	15468	15487	Deletion	1	+	7300	7291	GTCATGTGTGGCGGTTCACTATATGTTAAA|CCAGGTGGAACCTCATCAGGAGATGCCACA	CTATATGTTAAACCAGGTGGAACCTCATCA|GGAGATGCCACAACTGCTTATGCTAATAGT
NC_045512.2_pilon	15474	15493	Deletion	1	+	6996	7388	TGTGGCGGTTCACTATATGTTAAACCAGGT|GGAACCTCATCAGGAGATGCCACAACTGCT	GTTAAACCAGGTGGAACCTCATCAGGAGAT|GCCACAACTGCTTATGCTAATAGTGTTTTT
NC_045512.2_pilon	23473	23492	Deletion	1	+	5578	5912	CAACTTACTCCTACTTGGCGTGTTTATTCT|ACAGGTTCTAATGTTTTTCAAACACGTGCA	CGTGTTTATTCTACAGGTTCTAATGTTTTT|CAAACACGTGCAGGCTGTTTAATAGGGGCT
NC_045512.2_pilon	26263	26286	Deletion	1	+	5540	6116	AGTACGAACTTATGTACTCATTCGTTTCGG|AAGAGACAGGTACGTTAATAGTTAATAGCG	CGTTTCGGAAGAGACAGGTACGTTAATAGT|TAATAGCGTACTTCTTTTTCTTGCTTTCGT
NC_045512.2_pilon	19446	19451	Deletion	1	+	2126	2260	GTGTCAGATATAGATTATGTACCACTAAAG|TCTGCTACGTGTATAACACGTTGCAATTTA	CAGATATAGATTATGTACCACTAAAGTCTG|CTACGTGTATAACACGTTGCAATTTAGGTG
NC_045512.2_pilon	19518	19527	Deletion	1	+	4709	5213	TGTAGACATCATGCTAATGAGTACAGATTG|TATCTCGATGCTTATAACATGATGATCTCA	TCATGCTAATGAGTACAGATTGTATCTCGA|TGCTTATAACATGATGATCTCAGCTGGCTT
NC_045512.2_pilon	28948	28964	Deletion	1	+	2804	2959	GATGCTGCTCTTGCTTTGCTGCTGCTTGAC|AGATTGAACCAGCTTGAGAGCAAAATGTCT	TTGCTGCTGCTTGACAGATTGAACCAGCTT|GAGAGCAAAATGTCTGGTAAAGGCCAACAA
NC_045512.2_pilon	29508	29518	Deletion	1	+	5713	5812	TTTCTCCAAACAATTGCAACAATCCATGAG|CAGTGCTGACTCAACTCAGGCCTAAACTCA	ACAATTGCAACAATCCATGAGCAGTGCTGA|CTCAACTCAGGCCTAAACTCATGCAGACCA
NC_045512.2_pilon	29587	29595	Deletion	1	+	6169	6533	ATGGGCTATATAAACGTTTTCGCTTTTCCG|TTTACGATATATAGTCTACTCTTGTGCAGA	ATATAAACGTTTTCGCTTTTCCGTTTACGA|TATATAGTCTACTCTTGTGCAGAATGAATT
NC_045512.2_pilon	17658	17671	Deletion	1	+	6024	6048	AAAGACAAATCAGCTCAATGCTTTAAAATG|TTTTATAAGGGTGTTATCACGCATGATGTT	GCTCAATGCTTTAAAATGTTTTATAAGGGT|GTTATCACGCATGATGTTTCATCTGCAATT
NC_045512.2_pilon	24213	24228	Deletion	1	+	3797	4556	TTCTGCACTGTTAGCGGGTACAATCACTTC|TGGTTGGACCTTTGGTGCAGGTGCTGCATT	CGGGTACAATCACTTCTGGTTGGACCTTTG|GTGCAGGTGCTGCATTACAAATACCATTTG
NC_045512.2_pilon	20312	20328	Deletion	1	+	4115	4376	CATTGAACGGTATAAATTAGAAGGCTATGC|CTTCGAACATATCGTTTATGGAGATTTTAG	ATTAGAAGGCTATGCCTTCGAACATATCGT|TTATGGAGATTTTAGTCATAGTCAGTTAGG
NC_045512.2_pilon	15786	15804	Deletion	1	+	3160	4167	CAAGGTCTAGTGGCTAGCATAAAGAACTTT|AAGTCAGTTCTTTATTATCAAAACAATGTT	CATAAAGAACTTTAAGTCAGTTCTTTATTA|TCAAAACAATGTTTTTATGTCTGAAGCAAA
NC_045512.2_pilon	15484	15502	Deletion	1	+	7340	7239	CACTATATGTTAAACCAGGTGGAACCTCAT|CAGGAGATGCCACAACTGCTTATGCTAATA	GGTGGAACCTCATCAGGAGATGCCACAACT|GCTTATGCTAATAGTGTTTTTAACATTTGT
NC_045512.2_pilon	26826	26844	Deletion	1	+	8801	9082	GGCTCAGCTACTTCATTGCTTCTTTCAGAC|TGTTTGCGCGTACGCGTTCCATGTGGTCAT	GCTTCTTTCAGACTGTTTGCGCGTACGCGT|TCCATGTGGTCATTCAATCCAGAAACTAAC
NC_045512.2_pilon	688	706	Deletion	1	+	3849	4338	GGTGGCCATAGTTACGGCGCCGATCTAAAG|TCATTTGACTTAGGCGACGAGCTTGGCACT	CGCCGATCTAAAGTCATTTGACTTAGGCGA|CGAGCTTGGCACTGATCCTTATGAAGATTT
NC_045512.2_pilon	28980	28998	Deletion	1	+	3215	3949	ATTGAACCAGCTTGAGAGCAAAATGTCTGG|TAAAGGCCAACAACAACAAGGCCAAACTGT	GCAAAATGTCTGGTAAAGGCCAACAACAAC|AAGGCCAAACTGTCACTAAGAAATCTGCTG
NC_045512.2_pilon	8865	8883	Deletion	1	+	9357	9898	CATAACAAGAGAAGTGGGTTTTGTCGTGCC|TGGTTTGCCTGGCACGATATTACGCACAAC	GTTTTGTCGTGCCTGGTTTGCCTGGCACGA|TATTACGCACAACTAATGGTGACTTTTTGC
NC_045512.2_pilon	7523	7541	Deletion	1	+	2440	3023	TGATGTGTTACAAACGTAATAGAGCAACAA|GAGTCGAATGTACAACTATTGTTAATGGTG	AATAGAGCAACAAGAGTCGAATGTACAACT|ATTGTTAATGGTGTTAGAAGGTCCTTTTAT
NC_045512.2_pilon	5814	5832	Deletion	1	+	2778	2991	TTCTAAAGAAACTTTGTATTGCATAGACGG|TGCTTTACTTACAAAGTCCTCAGAATACAA	ATTGCATAGACGGTGCTTTACTTACAAAGT|CCTCAGAATACAAAGGTCCTATTACGGATG
NC_045512.2_pilon	3418	3436	Deletion	1	+	4355	6005	AATGCAGACATTGTGGAAGAAGCTAAAAAG|GTAAAACCAACAGTGGTTGTTAATGCAGCC	AGAAGCTAAAAAGGTAAAACCAACAGTGGT|TGTTAATGCAGCCAATGTTTACCTTAAACA
NC_045512.2_pilon	19633	19648	Deletion	1	+	9354	4111	CTTTTACAAGACTTCAGAGTTTAGAAAATG|TGGCTTTTAATGTTGTAAATAAGGGACACT	CAGAGTTTAGAAAATGTGGCTTTTAATGTT|GTAAATAAGGGACACTTTGATGGACAACAG
NC_045512.2_pilon	3107	3117	Deletion	1	+	5754	6553	AAGAAGAGTTTGAGCCATCAACTCAATATG|AGTATGGTACTGAAGATGATTACCAAGGTA	TTGAGCCATCAACTCAATATGAGTATGGTA|CTGAAGATGATTACCAAGGTAAACCTTTGG
NC_045512.2_pilon	15694	15707	Deletion	1	+	1700	1793	TGAATGAGTTTTACGCATATTTGCGTAAAC|ATTTCTCAATGATGATACTCTCTGACGATG	ACGCATATTTGCGTAAACATTTCTCAATGA|TGATACTCTCTGACGATGCTGTTGTGTGTT
NC_045512.2_pilon	9425	9437	Deletion	1	+	2014	2535	CAGCATCTATAGTAGCTGGTGGTATTGTAG|CTATCGTAGTAACATGCCTTGCCTACTATT	GTAGCTGGTGGTATTGTAGCTATCGTAGTA|ACATGCCTTGCCTACTATTTTATGAGGTTT
NC_045512.2_pilon	15534	15548	Deletion	1	+	4972	4745	TATGCTAATAGTGTTTTTAACATTTGTCAA|GCTGTCACGGCCAATGTTAATGCACTTTTA	TTTTTAACATTTGTCAAGCTGTCACGGCCA|ATGTTAATGCACTTTTATCTACTGATGGTA
NC_045512.2_pilon	15563	15567	Deletion	1	+	2148	2209	AGCTGTCACGGCCAATGTTAATGCACTTTT|ATCTACTGATGGTAACAAAATTGCCGATAA	TGTCACGGCCAATGTTAATGCACTTTTATC|TACTGATGGTAACAAAATTGCCGATAAGTA
NC_045512.2_pilon	8749	8795	Deletion	1	+	8382	7911	GACATAGCATCTACAGATACTTGTTTTGCT|AACAAACATGCTGATTTTGACACATGGTTT	TTTGACACATGGTTTAGCCAGCGTGGTGGT|AGTTATACTAATGACAAAGCTTGCCCATTG
NC_045512.2_pilon	16034	16038	Deletion	1	+	3335	3443	GATTGAACGGTTCGTGTCTTTAGCTATAGA|TGCTTACCCACTTACTAAACATCCTAATCA	TGAACGGTTCGTGTCTTTAGCTATAGATGC|TTACCCACTTACTAAACATCCTAATCAGGA
NC_045512.2_pilon	16108	16124	Deletion	1	+	5884	5928	TCTTTCATTTGTACTTACAATACATAAGAA|AGCTACATGATGAGTTAACAGGACACATGT	TACAATACATAAGAAAGCTACATGATGAGT|TAACAGGACACATGTTAGACATGTATTCTG
NC_045512.2_pilon	17411	17429	Deletion	1	+	8758	8613	TGATTTGAGTGTTGTCAATGCCAGATTACG|TGCTAAGCACTATGTGTACATTGGCGACCC	ATGCCAGATTACGTGCTAAGCACTATGTGT|ACATTGGCGACCCTGCTCAATTACCTGCAC
NC_045512.2_pilon	756	774	Deletion	1	+	4853	4721	TGAAGATTTTCAAGAAAACTGGAACACTAA|ACATAGCAGTGGTGTTACCCGTGAACTCAT	ACTGGAACACTAAACATAGCAGTGGTGTTA|CCCGTGAACTCATGCGTGAGCTTAACGGAG
NC_045512.2_pilon	29323	29341	Deletion	1	+	5496	6253	GACAAAGATCCAAATTTCAAAGATCAAGTC|ATTTTGCTGAATAAGCATATTGACGCATAC	CAAAGATCAAGTCATTTTGCTGAATAAGCA|TATTGACGCATACAAAACATTCCCACCAAC
NC_045512.2_pilon	25573	25591	Deletion	1	+	2809	2761	CACTTCTTGCTGTTTTTCATAGCGCTTCCA|AAATCATAACCCTCAAAAAGAGATGGCAAC	CATAGCGCTTCCAAAATCATAACCCTCAAA|AAGAGATGGCAACTAGCACTCTCCAAGGGT
NC_045512.2_pilon	2744	2764	Deletion	1	+	3768	5064	GCGGTGCACCAACAAAGGTTACTTTTGGTG|ATGACACTGTGATAGAAGTGCAAGGTTACA	TACTTTTGGTGATGACACTGTGATAGAAGT|GCAAGGTTACAAGAGTGTGAATATCACTTT
NC_045512.2_pilon	51	2794	Deletion	1	+	513	6604	AGGTAACAAACCAACCAACTTTCGATCTCT|TGTAGATCTGTTCTCTAAACGAACTTTAAA	GCAAGGTTACAAGAGTGTGAATATCACTTT|TGAACTTGATGAAAGGATTGATAAAGTACT
NC_045512.2_pilon	26288	26308	Deletion	1	+	6129	6300	TTCGGAAGAGACAGGTACGTTAATAGTTAA|TAGCGTACTTCTTTTTCTTGCTTTCGTGGT	TTAATAGTTAATAGCGTACTTCTTTTTCTT|GCTTTCGTGGTATTCTTGCTAGTTACACTA
NC_045512.2_pilon	28996	29016	Deletion	1	+	3755	4617	AGCAAAATGTCTGGTAAAGGCCAACAACAA|CAAGGCCAAACTGTCACTAAGAAATCTGCT	GCCAACAACAACAAGGCCAAACTGTCACTA|AGAAATCTGCTGCTGAGGCTTCTAAGAAGC
NC_045512.2_pilon	21575	21595	Deletion	1	+	9013	9488	TAACAACTAAACGAACAATGTTTGTTTTTC|TTGTTTTATTGCCACTAGTCTCTAGTCAGT	GTTTGTTTTTCTTGTTTTATTGCCACTAGT|CTCTAGTCAGTGTGTTAATCTTACAACCAG
NC_045512.2_pilon	29113	29133	Deletion	1	+	5914	6748	ACACAAGCTTTCGGCAGACGTGGTCCAGAA|CAAACCCAAGGAAATTTTGGGGACCAGGAA	GTGGTCCAGAACAAACCCAAGGAAATTTTG|GGGACCAGGAACTAATCAGACAAGGAACTG
NC_045512.2_pilon	11055	11076	Deletion	1	+	12840	12996	TTTGACTTCACTTTTAGTTTTAGTCCAGAG|TACTCAATGGTCTTTGTTCTTTTTTTTGTA	TAGTCCAGAGTACTCAATGGTCTTTGTTCT|TTTTTTTGTATGAAAATGCCTTTTTACCTT
NC_045512.2_pilon	11110	11130	Deletion	1	+	6801	7551	TTGTATGAAAATGCCTTTTTACCTTTTGCT|ATGGGTATTATTGCTATGTCTGCTTTTGCA	TACCTTTTGCTATGGGTATTATTGCTATGT|CTGCTTTTGCAATGATGTTTGTCAAACATA
NC_045512.2_pilon	11056	11075	Deletion	1	+	12872	13109	TTGACTTCACTTTTAGTTTTAGTCCAGAGT|ACTCAATGGTCTTTGTTCTTTTTTTTGTAT	TTAGTCCAGAGTACTCAATGGTCTTTGTTC|TTTTTTTTGTATGAAAATGCCTTTTTACCT
NC_045512.2_pilon	15938	15958	Deletion	1	+	7958	7532	TGATGATTATGTGTACCTTCCTTACCCAGA|TCCATCAAGAATCCTAGGGGCCGGCTGTTT	CCTTACCCAGATCCATCAAGAATCCTAGGG|GCCGGCTGTTTTGTAGATGATATCGTAAAA
NC_045512.2_pilon	15819	15859	Deletion	1	+	4614	5426	TCAGTTCTTTATTATCAAAACAATGTTTTT|ATGTCTGAAGCAAAATGTTGGACTGAGACT	GCAAAATGTTGGACTGAGACTGACCTTACT|AAAGGACCTCATGAATTTTGCTCTCAACAT
NC_045512.2_pilon	12795	12815	Deletion	1	+	3804	4789	TGCGTTAGCTTACTACAACACAACAAAGGG|AGGTAGGTTTGTACTTGCACTGTTATCCGA	ACAACAAAGGGAGGTAGGTTTGTACTTGCA|CTGTTATCCGATTTACAGGATTTGAAATGG
NC_045512.2_pilon	11204	11224	Deletion	1	+	5230	5338	GTTTGTTTTTGTTACCTTCTCTTGCCACTG|TAGCTTATTTTAATATGGTCTATATGCCTG	TCTTGCCACTGTAGCTTATTTTAATATGGT|CTATATGCCTGCTAGTTGGGTGATGCGTAT
NC_045512.2_pilon	12191	12211	Deletion	1	+	4395	5437	AGGCTGTTGCTAATGGTGATTCTGAAGTTG|TTCTTAAAAAGTTGAAGAAGTCTTTGAATG	TTCTGAAGTTGTTCTTAAAAAGTTGAAGAA|GTCTTTGAATGTGGCTAAATCTGAATTTGA
NC_045512.2_pilon	1400	1420	Deletion	1	+	4430	5238	ATTGTCCAGCATGTCACAATTCAGAAGTAG|GACCTGAGCATAGTCTTGCCGAATACCATA	TTCAGAAGTAGGACCTGAGCATAGTCTTGC|CGAATACCATAATGAATCTGGCTTGAAAAC
NC_045512.2_pilon	15460	15480	Deletion	1	+	7156	7264	GTGAAATGGTCATGTGTGGCGGTTCACTAT|ATGTTAAACCAGGTGGAACCTCATCAGGAG	CGGTTCACTATATGTTAAACCAGGTGGAAC|CTCATCAGGAGATGCCACAACTGCTTATGC
NC_045512.2_pilon	14032	14052	Deletion	1	+	5820	6175	AAACAGTACAATTCTGTGATGCCATGCGAA|ATGCTGGTATTGTTGGTGTACTGACATTAG	TGCCATGCGAAATGCTGGTATTGTTGGTGT|ACTGACATTAGATAATCAAGATCTCAATGG
NC_045512.2_pilon	20317	20338	Deletion	1	+	4228	4757	AACGGTATAAATTAGAAGGCTATGCCTTCG|AACATATCGTTTATGGAGATTTTAGTCATA	TATGCCTTCGAACATATCGTTTATGGAGAT|TTTAGTCATAGTCAGTTAGGTGGTTTACAT
NC_045512.2_pilon	29240	29260	Deletion	1	+	8962	9421	CGTTCTTCGGAATGTCGCGCATTGGCATGG|AAGTCACACCTTCGGGAACGTGGTTGACCT	CATTGGCATGGAAGTCACACCTTCGGGAAC|GTGGTTGACCTACACAGGTGCCATCAAATT
NC_045512.2_pilon	29153	27801	Duplication	1	+	8296	3806	GAAATTTTGGGGACCAGGAACTAATCAGAC|AAGGAACTGATTACAAACATTGGCCGCAAA	TTAATTGACTTCTATTTGTGCTTTTTAGCC|TTTCTGCTATTCCTTGTTTTAATTATGCTT
NC_045512.2_pilon	20097	20117	Deletion	1	+	1586	1549	GGTTTACAACCATCTGTAGGTCCCAAACAA|GCTAGTCTTAATGGAGTCACATTAATTGGA	GTCCCAAACAAGCTAGTCTTAATGGAGTCA|CATTAATTGGAGAAGCCGTAAAAACACAGT
NC_045512.2_pilon	22043	22063	Deletion	1	+	4680	2593	GTTGGATGGAAAGTGAGTTCAGAGTTTATT|CTAGTGCGAATAATTGCACTTTTGAATATG	CAGAGTTTATTCTAGTGCGAATAATTGCAC|TTTTGAATATGTCTCTCAGCCTTTTCTTAT
NC_045512.2_pilon	27129	27150	Deletion	1	+	5470	6057	TTGCTGCATACAGTCGCTACAGGATTGGCA|ACTATAAATTAAACACAGACCATTCCAGTA	AGGATTGGCAACTATAAATTAAACACAGAC|CATTCCAGTAGCAGTGACAATATTGCTTTG
NC_045512.2_pilon	22940	22953	Deletion	1	+	4382	4705	ATTACCTGTATAGATTGTTTAGGAAGTCTA|ATCTCAAACCTTTTGAGAGAGATATTTCAA	GATTGTTTAGGAAGTCTAATCTCAAACCTT|TTGAGAGAGATATTTCAACTGAAATCTATC
NC_045512.2_pilon	5513	5520	Deletion	1	+	5759	6045	ATTTAGATTCTTGCAAAAGAGTCTTGAACG|TGGTGTGTAAAACTTGTGGACAACAGCAGA	ATTCTTGCAAAAGAGTCTTGAACGTGGTGT|GTAAAACTTGTGGACAACAGCAGACAACCC
NC_045512.2_pilon	6946	6963	Deletion	1	+	6205	6146	TTGAAGTCACCTAATTTTTCTAAACTGATA|AATATTATAATTTGGTTTTTACTATTAAGT	TTTCTAAACTGATAAATATTATAATTTGGT|TTTTACTATTAAGTGTTTGCCTAGGTTCTT
NC_045512.2_pilon	18318	18331	Deletion	1	+	3890	4621	CGTGCATGGATTGGCTTCGATGTCGAGGGG|TGTCATGCTACTAGAGAAGCTGTTGGTACC	GGCTTCGATGTCGAGGGGTGTCATGCTACT|AGAGAAGCTGTTGGTACCAATTTACCTTTA
NC_045512.2_pilon	18364	18370	Deletion	1	+	5462	5825	AAGCTGTTGGTACCAATTTACCTTTACAGC|TAGGTTTTTCTACAGGTGTTAACCTAGTTG	GTTGGTACCAATTTACCTTTACAGCTAGGT|TTTTCTACAGGTGTTAACCTAGTTGCTGTA
NC_045512.2_pilon	6167	6172	Deletion	1	+	5049	5183	CATTTTTCCCTGACTTAAATGGTGATGTGG|TGGCTATTGATTATAAACACTACACACCCT	TTTCCCTGACTTAAATGGTGATGTGGTGGC|TATTGATTATAAACACTACACACCCTCTTT
NC_045512.2_pilon	7827	7907	Deletion	1	+	3576	6285	GACTTATGAAAGACATTCTCTCTCTCATTT|TGTTAACTTAGACAACCTGAGAGCTAATAA	ATTAATGTTATAGTTTTTGATGGTAAATCA|AAATGTGAAGAATCATCTGCAAAATCAGCG
NC_045512.2_pilon	7936	7942	Deletion	1	+	5907	6117	AAATGTGAAGAATCATCTGCAAAATCAGCG|TCTGTTTACTACAGTCAGCTTATGTGTCAA	TGAAGAATCATCTGCAAAATCAGCGTCTGT|TTACTACAGTCAGCTTATGTGTCAACCTAT
NC_045512.2_pilon	15128	15145	Deletion	1	+	4398	4364	AGCTCGCACCGTAGCTGGTGTCTCTATCTG|TAGTACTATGACCAATAGACAGTTTCATCA	GGTGTCTCTATCTGTAGTACTATGACCAAT|AGACAGTTTCATCAAAAATTATTGAAATCA
NC_045512.2_pilon	12426	12443	Deletion	1	+	2950	3856	ACTCAACAACATTATCAACAATGCAAGAGA|TGGTTGTGTTCCCTTGAACATAATACCTCT	AACAATGCAAGAGATGGTTGTGTTCCCTTG|AACATAATACCTCTTACAACAGCAGCCAAA
NC_045512.2_pilon	7568	7579	Deletion	1	+	4843	5277	CTATTGTTAATGGTGTTAGAAGGTCCTTTT|ATGTCTATGCTAATGGAGGTAAAGGCTTTT	TGGTGTTAGAAGGTCCTTTTATGTCTATGC|TAATGGAGGTAAAGGCTTTTGCAAACTACA
NC_045512.2_pilon	7625	7633	Deletion	1	+	6578	6635	TTTGCAAACTACACAATTGGAATTGTGTTA|ATTGTGATACATTCTGTGCTGGTAGTACAT	ACTACACAATTGGAATTGTGTTAATTGTGA|TACATTCTGTGCTGGTAGTACATTTATTAG
NC_045512.2_pilon	28961	28978	Deletion	1	+	2944	3085	CTTTGCTGCTGCTTGACAGATTGAACCAGC|TTGAGAGCAAAATGTCTGGTAAAGGCCAAC	CAGATTGAACCAGCTTGAGAGCAAAATGTC|TGGTAAAGGCCAACAACAACAAGGCCAAAC
NC_045512.2_pilon	11713	11730	Deletion	1	+	1178	1105	ACTCTTGGTGTTTATGATTACTTAGTTTCT|ACACAGGAGTTTAGATATATGAATTCACAG	ATTACTTAGTTTCTACACAGGAGTTTAGAT|ATATGAATTCACAGGGACTACTCCCACCCA
NC_045512.2_pilon	2746	2764	Deletion	1	+	4041	5064	GGTGCACCAACAAAGGTTACTTTTGGTGAT|GACACTGTGATAGAAGTGCAAGGTTACAAG	TACTTTTGGTGATGACACTGTGATAGAAGT|GCAAGGTTACAAGAGTGTGAATATCACTTT
NC_045512.2_pilon	7555	7575	Deletion	1	+	4288	5208	GTCGAATGTACAACTATTGTTAATGGTGTT|AGAAGGTCCTTTTATGTCTATGCTAATGGA	TTAATGGTGTTAGAAGGTCCTTTTATGTCT|ATGCTAATGGAGGTAAAGGCTTTTGCAAAC
NC_045512.2_pilon	7743	7762	Deletion	1	+	3808	3849	TACTGACCAGTCTTCTTACATCGTTGATAG|TGTTACAGTGAAGAATGGTTCCATCCATCT	CATCGTTGATAGTGTTACAGTGAAGAATGG|TTCCATCCATCTTTACTTTGATAAAGCTGG
NC_045512.2_pilon	5357	5376	Deletion	1	+	1963	2233	TGAAGTTTAATCCACCTGCTCTACAAGATG|CTTATTACAGAGCAAGGGCTGGTGAAGCTG	CTCTACAAGATGCTTATTACAGAGCAAGGG|CTGGTGAAGCTGCTAACTTTTGTGCACTTA
NC_045512.2_pilon	1719	1738	Deletion	1	+	4260	4421	TATTTTGGCATCTTTTTCTGCTTCCACAAG|TGCTTTTGTGGAAACTGTGAAAGGTTTGGA	TGCTTCCACAAGTGCTTTTGTGGAAACTGT|GAAAGGTTTGGATTATAAAGCATTCAAACA
NC_045512.2_pilon	28930	28943	Deletion	1	+	2354	2688	ATGGCTGGCAATGGCGGTGATGCTGCTCTT|GCTTTGCTGCTGCTTGACAGATTGAACCAG	GGCGGTGATGCTGCTCTTGCTTTGCTGCTG|CTTGACAGATTGAACCAGCTTGAGAGCAAA
NC_045512.2_pilon	15471	15487	Deletion	1	+	7331	7291	ATGTGTGGCGGTTCACTATATGTTAAACCA|GGTGGAACCTCATCAGGAGATGCCACAACT	CTATATGTTAAACCAGGTGGAACCTCATCA|GGAGATGCCACAACTGCTTATGCTAATAGT
NC_045512.2_pilon	15457	15475	Deletion	1	+	7205	7321	TGAGTGAAATGGTCATGTGTGGCGGTTCAC|TATATGTTAAACCAGGTGGAACCTCATCAG	TGTGGCGGTTCACTATATGTTAAACCAGGT|GGAACCTCATCAGGAGATGCCACAACTGCT
NC_045512.2_pilon	26863	26867	Deletion	1	+	8347	8491	GCGTACGCGTTCCATGTGGTCATTCAATCC|AGAAACTAACATTCTTCTCAACGTGCCACT	TACGCGTTCCATGTGGTCATTCAATCCAGA|AACTAACATTCTTCTCAACGTGCCACTCCA
NC_045512.2_pilon	15529	15534	Deletion	1	+	5075	4972	CTGCTTATGCTAATAGTGTTTTTAACATTT|GTCAAGCTGTCACGGCCAATGTTAATGCAC	TTATGCTAATAGTGTTTTTAACATTTGTCA|AGCTGTCACGGCCAATGTTAATGCACTTTT
NC_045512.2_pilon	15590	15597	Deletion	1	+	2184	2210	TTTATCTACTGATGGTAACAAAATTGCCGA|TAAGTATGTCCGCAATTTACAACACAGACT	TACTGATGGTAACAAAATTGCCGATAAGTA|TGTCCGCAATTTACAACACAGACTTTATGA
NC_045512.2_pilon	19714	19725	Deletion	1	+	8574	8741	TACCAGTTTCTATCATTAATAACACTGTTT|ACACAAAAGTTGATGGTGTTGATGTAGAAT	TATCATTAATAACACTGTTTACACAAAAGT|TGATGGTGTTGATGTAGAATTGTTTGAAAA
NC_045512.2_pilon	29036	29048	Deletion	1	+	5821	6227	CTGTCACTAAGAAATCTGCTGCTGAGGCTT|CTAAGAAGCCTCGGCAAAAACGTACTGCCA	AAATCTGCTGCTGAGGCTTCTAAGAAGCCT|CGGCAAAAACGTACTGCCACTAAAGCATAC
NC_045512.2_pilon	15191	15204	Deletion	1	+	5847	6181	ATTATTGAAATCAATAGCCGCCACTAGAGG|AGCTACTGTAGTAATTGGAACAAGCAAATT	AATAGCCGCCACTAGAGGAGCTACTGTAGT|AATTGGAACAAGCAAATTCTATGGTGGTTG
NC_045512.2_pilon	28928	28933	Deletion	1	+	2242	2415	GAATGGCTGGCAATGGCGGTGATGCTGCTC|TTGCTTTGCTGCTGCTTGACAGATTGAACC	GGCTGGCAATGGCGGTGATGCTGCTCTTGC|TTTGCTGCTGCTTGACAGATTGAACCAGCT
NC_045512.2_pilon	1821	1838	Deletion	1	+	7820	8314	TAAAGTTACAAAAGGAAAAGCTAAAAAAGG|TGCCTGGAATATTGGTGAACAGAAATCAAT	AAAGCTAAAAAAGGTGCCTGGAATATTGGT|GAACAGAAATCAATACTGAGTCCTCTTTAT
NC_045512.2_pilon	29013	29030	Deletion	1	+	4359	5567	AGGCCAACAACAACAAGGCCAAACTGTCAC|TAAGAAATCTGCTGCTGAGGCTTCTAAGAA	GGCCAAACTGTCACTAAGAAATCTGCTGCT|GAGGCTTCTAAGAAGCCTCGGCAAAAACGT
NC_045512.2_pilon	11460	11477	Deletion	1	+	12960	12283	TTATGGTAATGCTTTAGATCAAGCCATTTC|CATGTGGGCTCTTATAATCTCTGTTACTTC	GATCAAGCCATTTCCATGTGGGCTCTTATA|ATCTCTGTTACTTCTAACTACTCAGGTGTA
NC_045512.2_pilon	6488	6505	Deletion	1	+	4902	4758	ATGTGAAAACTACCGAAGTTGTAGGAGACA|TTATACTTAAACCAGCAAATAATAGTTTAA	AGTTGTAGGAGACATTATACTTAAACCAGC|AAATAATAGTTTAAAAATTACAGAAGAGGT
NC_045512.2_pilon	11995	12013	Deletion	1	+	1936	1991	GCTAAAGATACTACTGAAGCCTTTGAAAAA|ATGGTTTCACTACTTTCTGTTTTGCTTTCC	AGCCTTTGAAAAAATGGTTTCACTACTTTC|TGTTTTGCTTTCCATGCAGGGTGCTGTAGA
NC_045512.2_pilon	6224	6243	Deletion	1	+	5530	5380	CCTCTTTTAAGAAAGGAGCTAAATTGTTAC|ATAAACCTATTGTTTGGCATGTTAACAATG	CTAAATTGTTACATAAACCTATTGTTTGGC|ATGTTAACAATGCAACTAATAAAGCCACGT
NC_045512.2_pilon	15818	15840	Deletion	1	+	4578	5172	GTCAGTTCTTTATTATCAAAACAATGTTTT|TATGTCTGAAGCAAAATGTTGGACTGAGAC	CAATGTTTTTATGTCTGAAGCAAAATGTTG|GACTGAGACTGACCTTACTAAAGGACCTCA
NC_045512.2_pilon	14227	14247	Deletion	1	+	6443	5087	CAGAGTCACATGTTGACACTGACTTAACAA|AGCCTTACATTAAGTGGGATTTGTTAAAAT	TGACTTAACAAAGCCTTACATTAAGTGGGA|TTTGTTAAAATATGACTTCACGGAAGAGAG
NC_045512.2_pilon	11561	11583	Deletion	1	+	7278	7891	GAGGTATTGTTTTTATGTGTGTTGAGTATT|GCCCTATTTTCTTCATAACTGGTAATACAC	TTGAGTATTGCCCTATTTTCTTCATAACTG|GTAATACACTTCAGTGTATAATGCTAGTTT
NC_045512.2_pilon	11574	11596	Deletion	1	+	7902	7625	TATGTGTGTTGAGTATTGCCCTATTTTCTT|CATAACTGGTAATACACTTCAGTGTATAAT	TATTTTCTTCATAACTGGTAATACACTTCA|GTGTATAATGCTAGTTTATTGTTTCTTAGG
NC_045512.2_pilon	5160	5182	Deletion	1	+	714	906	TAATGATGACACTCTACGTGTTGAGGCTTT|TGAGTACTACCACACAACTGATCCTAGTTT	TGAGGCTTTTGAGTACTACCACACAACTGA|TCCTAGTTTTCTGGGTAGGTACATGTCAGC
NC_045512.2_pilon	8085	8106	Deletion	1	+	3875	4459	GTTTTCATCAACTTTTAACGTACCAATGGA|AAAACTCAAAACACTAGTTGCAACTGCAGA	TACCAATGGAAAAACTCAAAACACTAGTTG|CAACTGCAGAAGCTGAACTTGCAAAGAATG
NC_045512.2_pilon	1784	1805	Deletion	1	+	6695	7858	AAGCATTCAAACAAATTGTTGAATCCTGTG|GTAATTTTAAAGTTACAAAAGGAAAAGCTA	GAATCCTGTGGTAATTTTAAAGTTACAAAA|GGAAAAGCTAAAAAAGGTGCCTGGAATATT
NC_045512.2_pilon	16290	16311	Deletion	1	+	4060	4059	AATTCACAGACTTCATTAAGATGTGGTGCT|TGCATACGTAGACCATTCTTATGTTGTAAA	ATGTGGTGCTTGCATACGTAGACCATTCTT|ATGTTGTAAATGCTGTTACGACCATGTCAT
NC_045512.2_pilon	29031	29053	Deletion	1	+	5659	6258	CCAAACTGTCACTAAGAAATCTGCTGCTGA|GGCTTCTAAGAAGCCTCGGCAAAAACGTAC	TGCTGCTGAGGCTTCTAAGAAGCCTCGGCA|AAAACGTACTGCCACTAAAGCATACAATGT
NC_045512.2_pilon	29043	29065	Deletion	1	+	5946	6348	TAAGAAATCTGCTGCTGAGGCTTCTAAGAA|GCCTCGGCAAAAACGTACTGCCACTAAAGC	TTCTAAGAAGCCTCGGCAAAAACGTACTGC|CACTAAAGCATACAATGTAACACAAGCTTT
NC_045512.2_pilon	6167	6188	Deletion	1	+	5049	5273	CATTTTTCCCTGACTTAAATGGTGATGTGG|TGGCTATTGATTATAAACACTACACACCCT	GGTGATGTGGTGGCTATTGATTATAAACAC|TACACACCCTCTTTTAAGAAAGGAGCTAAA
NC_045512.2_pilon	11464	11485	Deletion	1	+	12879	12656	GGTAATGCTTTAGATCAAGCCATTTCCATG|TGGGCTCTTATAATCTCTGTTACTTCTAAC	CATTTCCATGTGGGCTCTTATAATCTCTGT|TACTTCTAACTACTCAGGTGTAGTTACAAC
NC_045512.2_pilon	11457	11478	Deletion	1	+	12994	12478	TTATTATGGTAATGCTTTAGATCAAGCCAT|TTCCATGTGGGCTCTTATAATCTCTGTTAC	ATCAAGCCATTTCCATGTGGGCTCTTATAA|TCTCTGTTACTTCTAACTACTCAGGTGTAG
NC_045512.2_pilon	22273	22294	Deletion	1	+	2660	2963	GATTTGCCAATAGGTATTAACATCACTAGG|TTTCAAACTTTACTTGCTTTACATAGAAGT	CATCACTAGGTTTCAAACTTTACTTGCTTT|ACATAGAAGTTATTTGACTCCTGGTGATTC
NC_045512.2_pilon	11169	11191	Deletion	1	+	8990	10022	AATGATGTTTGTCAAACATAAGCATGCATT|TCTCTGTTTGTTTTTGTTACCTTCTCTTGC	GCATGCATTTCTCTGTTTGTTTTTGTTACC|TTCTCTTGCCACTGTAGCTTATTTTAATAT
NC_045512.2_pilon	20612	20635	Deletion	1	+	2881	3834	TATTGACTATACAGAAATTTCATTTATGCT|TTGGTGTAAAGATGGCCATGTAGAAACATT	TTTATGCTTTGGTGTAAAGATGGCCATGTA|GAAACATTTTACCCAAAATTACAATCTAGT
NC_045512.2_pilon	7785	7807	Deletion	1	+	4424	2812	GAATGGTTCCATCCATCTTTACTTTGATAA|AGCTGGTCAAAAGACTTATGAAAGACATTC	CTTTGATAAAGCTGGTCAAAAGACTTATGA|AAGACATTCTCTCTCTCATTTTGTTAACTT
NC_045512.2_pilon	15486	15507	Deletion	1	+	7307	7443	CTATATGTTAAACCAGGTGGAACCTCATCA|GGAGATGCCACAACTGCTTATGCTAATAGT	AACCTCATCAGGAGATGCCACAACTGCTTA|TGCTAATAGTGTTTTTAACATTTGTCAAGC
NC_045512.2_pilon	25072	25094	Deletion	1	+	2308	1170	TCACCAGATGTTGATTTAGGTGACATCTCT|GGCATTAATGCTTCAGTTGTAAACATTCAA	GACATCTCTGGCATTAATGCTTCAGTTGTA|AACATTCAAAAAGAAATTGACCGCCTCAAT
NC_045512.2_pilon	4673	4694	Deletion	1	+	7560	8194	AAGAAGCTGCTCGGTATATGAGATCTCTCA|AAGTGCCAGCTACAGTTTCTGTTTCTTCAC	AGATCTCTCAAAGTGCCAGCTACAGTTTCT|GTTTCTTCACCTGATGCTGTTACAGCGTAT
NC_045512.2_pilon	23505	23526	Deletion	1	+	5907	5838	AGGTTCTAATGTTTTTCAAACACGTGCAGG|CTGTTTAATAGGGGCTGAACATGTCAACAA	CACGTGCAGGCTGTTTAATAGGGGCTGAAC|ATGTCAACAACTCATATGAGTGTGACATAC
NC_045512.2_pilon	22139	22160	Deletion	1	+	5428	5788	AGGGTAATTTCAAAAATCTTAGGGAATTTG|TGTTTAAGAATATTGATGGTTATTTTAAAA	AGGGAATTTGTGTTTAAGAATATTGATGGT|TATTTTAAAATATATTCTAAGCACACGCCT
NC_045512.2_pilon	15471	15492	Deletion	1	+	7331	7348	ATGTGTGGCGGTTCACTATATGTTAAACCA|GGTGGAACCTCATCAGGAGATGCCACAACT	TGTTAAACCAGGTGGAACCTCATCAGGAGA|TGCCACAACTGCTTATGCTAATAGTGTTTT
NC_045512.2_pilon	15496	15517	Deletion	1	+	7232	4880	AACCAGGTGGAACCTCATCAGGAGATGCCA|CAACTGCTTATGCTAATAGTGTTTTTAACA	GGAGATGCCACAACTGCTTATGCTAATAGT|GTTTTTAACATTTGTCAAGCTGTCACGGCC
NC_045512.2_pilon	3386	3407	Deletion	1	+	3742	3779	ATTTAAAACTTACTGACAATGTATACATTA|AAAATGCAGACATTGTGGAAGAAGCTAAAA	GTATACATTAAAAATGCAGACATTGTGGAA|GAAGCTAAAAAGGTAAAACCAACAGTGGTT
NC_045512.2_pilon	27171	27244	Deletion	1	+	7706	10559	ACACAGACCATTCCAGTAGCAGTGACAATA|TTGCTTTGCTTGTACAGTAAGTGACAACAG	GTTGACTTTCAGGTTACTATAGCAGAGATA|TTACTAATTATTATGAGGACTTTTAAAGTT
NC_045512.2_pilon	28553	28565	Deletion	1	+	5097	6377	TTGGCTACTACCGAAGAGCTACCAGACGAA|TTCGTGGTGGTGACGGTAAAATGAAAGATC	CGAAGAGCTACCAGACGAATTCGTGGTGGT|GACGGTAAAATGAAAGATCTCAGTCCAAGA
NC_045512.2_pilon	28638	28646	Deletion	1	+	7862	8194	CCTAGGAACTGGGCCAGAAGCTGGACTTCC|CTATGGTGCTAACAAAGACGGCATCATATG	ACTGGGCCAGAAGCTGGACTTCCCTATGGT|GCTAACAAAGACGGCATCATATGGGTTGCA
NC_045512.2_pilon	29196	29214	Deletion	1	+	9814	9181	CAAACATTGGCCGCAAATTGCACAATTTGC|CCCCAGCGCTTCAGCGTTCTTCGGAATGTC	TTGCACAATTTGCCCCCAGCGCTTCAGCGT|TCTTCGGAATGTCGCGCATTGGCATGGAAG
NC_045512.2_pilon	28652	28667	Deletion	1	+	8333	8267	CAGAAGCTGGACTTCCCTATGGTGCTAACA|AAGACGGCATCATATGGGTTGCAACTGAGG	CCCTATGGTGCTAACAAAGACGGCATCATA|TGGGTTGCAACTGAGGGAGCCTTGAATACA
NC_045512.2_pilon	6911	6931	Deletion	1	+	6335	6306	TCGGTAAATTTTGTCTAGAGGCTTCATTTA|ATTATTTGAAGTCACCTAATTTTTCTAAAC	GGCTTCATTTAATTATTTGAAGTCACCTAA|TTTTTCTAAACTGATAAATATTATAATTTG
NC_045512.2_pilon	19962	19967	Deletion	1	+	4979	5138	ACTGACATAGCCAAGAAACCAACTGAAACG|ATTTGTGCACCACTCACTGTCTTTTTTGAT	ACATAGCCAAGAAACCAACTGAAACGATTT|GTGCACCACTCACTGTCTTTTTTGATGGTA
NC_045512.2_pilon	6958	29232	Deletion	1	+	6223	8507	AATTTTTCTAAACTGATAAATATTATAATT|TGGTTTTTACTATTAAGTGTTTGCCTAGGT	GCGCTTCAGCGTTCTTCGGAATGTCGCGCA|TTGGCATGGAAGTCACACCTTCGGGAACGT
NC_045512.2_pilon	29449	29469	Deletion	1	+	4881	5449	CCGCAGAGACAGAAGAAACAGCAAACTGTG|ACTCTTCTTCCTGCTGCAGATTTGGATGAT	AGCAAACTGTGACTCTTCTTCCTGCTGCAG|ATTTGGATGATTTCTCCAAACAATTGCAAC
NC_045512.2_pilon	4625	4645	Deletion	1	+	5039	5875	CTCTTGTTACAATGCCACTTGGCTATGTAA|CACATGGCTTAAATTTGGAAGAAGCTGCTC	TGGCTATGTAACACATGGCTTAAATTTGGA|AGAAGCTGCTCGGTATATGAGATCTCTCAA
NC_045512.2_pilon	5420	5435	Deletion	1	+	4163	4335	ACTTTTGTGCACTTATCTTAGCCTACTGTA|ATAAGACAGTAGGTGAGTTAGGTGATGTTA	ATCTTAGCCTACTGTAATAAGACAGTAGGT|GAGTTAGGTGATGTTAGAGAAACAATGAGT
NC_045512.2_pilon	5470	5475	Deletion	1	+	5764	6054	GGTGATGTTAGAGAAACAATGAGTTACTTG|TTTCAACATGCCAATTTAGATTCTTGCAAA	ATGTTAGAGAAACAATGAGTTACTTGTTTC|AACATGCCAATTTAGATTCTTGCAAAAGAG
NC_045512.2_pilon	28967	28985	Deletion	1	+	2984	3407	TGCTGCTTGACAGATTGAACCAGCTTGAGA|GCAAAATGTCTGGTAAAGGCCAACAACAAC	AACCAGCTTGAGAGCAAAATGTCTGGTAAA|GGCCAACAACAACAAGGCCAAACTGTCACT
NC_045512.2_pilon	26785	26801	Deletion	1	+	8860	9383	TGGAATTGCTATCGCAATGGCTTGTCTTGT|AGGCTTGATGTGGCTCAGCTACTTCATTGC	AATGGCTTGTCTTGTAGGCTTGATGTGGCT|CAGCTACTTCATTGCTTCTTTCAGACTGTT
NC_045512.2_pilon	26836	26842	Deletion	1	+	9028	9049	CTTCATTGCTTCTTTCAGACTGTTTGCGCG|TACGCGTTCCATGTGGTCATTCAATCCAGA	TTGCTTCTTTCAGACTGTTTGCGCGTACGC|GTTCCATGTGGTCATTCAATCCAGAAACTA
NC_045512.2_pilon	15455	15464	Deletion	1	+	7224	7303	ATTGAGTGAAATGGTCATGTGTGGCGGTTC|ACTATATGTTAAACCAGGTGGAACCTCATC	AAATGGTCATGTGTGGCGGTTCACTATATG|TTAAACCAGGTGGAACCTCATCAGGAGATG
NC_045512.2_pilon	28938	28950	Deletion	1	+	2496	2827	CAATGGCGGTGATGCTGCTCTTGCTTTGCT|GCTGCTTGACAGATTGAACCAGCTTGAGAG	ATGCTGCTCTTGCTTTGCTGCTGCTTGACA|GATTGAACCAGCTTGAGAGCAAAATGTCTG
NC_045512.2_pilon	28989	28999	Deletion	1	+	3512	4123	GCTTGAGAGCAAAATGTCTGGTAAAGGCCA|ACAACAACAAGGCCAAACTGTCACTAAGAA	CAAAATGTCTGGTAAAGGCCAACAACAACA|AGGCCAAACTGTCACTAAGAAATCTGCTGC
NC_045512.2_pilon	23908	23913	Deletion	1	+	911	985	GAACAAGACAAAAACACCCAAGAAGTTTTT|GCACAAGTCAAACAAATTTACAAAACACCA	AAGACAAAAACACCCAAGAAGTTTTTGCAC|AAGTCAAACAAATTTACAAAACACCACCAA
NC_045512.2_pilon	23954	23958	Deletion	1	+	1684	1667	TTTACAAAACACCACCAATTAAAGATTTTG|GTGGTTTTAATTTTTCACAAATATTACCAG	ACAAAACACCACCAATTAAAGATTTTGGTG|GTTTTAATTTTTCACAAATATTACCAGATC
NC_045512.2_pilon	23999	24009	Deletion	1	+	1548	1508	CACAAATATTACCAGATCCATCAAAACCAA|GCAAGAGGTCATTTATTGAAGATCTACTTT	TACCAGATCCATCAAAACCAAGCAAGAGGT|CATTTATTGAAGATCTACTTTTCAACAAAG
NC_045512.2_pilon	16537	16542	Deletion	1	+	2429	2490	GTTTATATAAAAATACATGTGTTGGTAGCG|ATAATGTTACTGACTTTAATGCAATTGCAA	ATATAAAAATACATGTGTTGGTAGCGATAA|TGTTACTGACTTTAATGCAATTGCAACATG
NC_045512.2_pilon	29028	29045	Deletion	1	+	5529	6119	AGGCCAAACTGTCACTAAGAAATCTGCTGC|TGAGGCTTCTAAGAAGCCTCGGCAAAAACG	AAGAAATCTGCTGCTGAGGCTTCTAAGAAG|CCTCGGCAAAAACGTACTGCCACTAAAGCA
NC_045512.2_pilon	14792	14797	Deletion	1	+	5057	5062	CTTTGCTCAGGATGGTAATGCTGCTATCAG|CGATTATGACTACTATCGTTATAATCTACC	GCTCAGGATGGTAATGCTGCTATCAGCGAT|TATGACTACTATCGTTATAATCTACCAACA
NC_045512.2_pilon	14861	14878	Deletion	1	+	8491	9516	TGATATCAGACAACTACTATTTGTAGTTGA|AGTTGTTGATAAGTACTTTGATTGTTACGA	CTATTTGTAGTTGAAGTTGTTGATAAGTAC|TTTGATTGTTACGATGGTGGCTGTATTAAT
NC_045512.2_pilon	28246	28250	Deletion	1	+	3969	3901	TTTAGAGTATCATGACGTTCGTGTTGTTTT|AGATTTCATCTAAACGAACAAACTAAAATG	AGAGTATCATGACGTTCGTGTTGTTTTAGA|TTTCATCTAAACGAACAAACTAAAATGTCT
NC_045512.2_pilon	28313	28331	Deletion	1	+	2255	2225	ATGGACCCCAAAATCAGCGAAATGCACCCC|GCATTACGTTTGGTGGACCCTCAGATTCAA	CGAAATGCACCCCGCATTACGTTTGGTGGA|CCCTCAGATTCAACTGGCAGTAACCAGAAT
NC_045512.2_pilon	13065	13084	Deletion	1	+	8880	8613	AACAGAAGTGCCTGCCAATTCAACTGTATT|ATCTTTCTGTGCTTTTGCTGTAGATGCTGC	TTCAACTGTATTATCTTTCTGTGCTTTTGC|TGTAGATGCTGCTAAAGCTTACAAAGATTA
NC_045512.2_pilon	29025	29045	Deletion	1	+	5393	6119	ACAAGGCCAAACTGTCACTAAGAAATCTGC|TGCTGAGGCTTCTAAGAAGCCTCGGCAAAA	AAGAAATCTGCTGCTGAGGCTTCTAAGAAG|CCTCGGCAAAAACGTACTGCCACTAAAGCA
NC_045512.2_pilon	3737	3760	Deletion	1	+	7713	4079	TATTATCAGCTGGTATTTTTGGTGCTGACC|CTATACATTCTTTAAGAGTTTGTGTAGATA	TGCTGACCCTATACATTCTTTAAGAGTTTG|TGTAGATACTGTTCGCACAAATGTCTACTT
NC_045512.2_pilon	11562	11585	Deletion	1	+	7160	7840	AGGTATTGTTTTTATGTGTGTTGAGTATTG|CCCTATTTTCTTCATAACTGGTAATACACT	GAGTATTGCCCTATTTTCTTCATAACTGGT|AATACACTTCAGTGTATAATGCTAGTTTAT
NC_045512.2_pilon	11486	11541	Deletion	1	+	12555	6103	TTTCCATGTGGGCTCTTATAATCTCTGTTA|CTTCTAACTACTCAGGTGTAGTTACAACTG	CAACTGTCATGTTTTTGGCCAGAGGTATTG|TTTTTATGTGTGTTGAGTATTGCCCTATTT
NC_045512.2_pilon	4534	4556	Deletion	1	+	3770	4613	GGTGTGGTTGATTATGGTGCTAGATTTTAC|TTTTACACCAGTAAAACAACTGTAGCGTCA	AGATTTTACTTTTACACCAGTAAAACAACT|GTAGCGTCACTTATCAACACACTTAACGAT
NC_045512.2_pilon	16260	16282	Deletion	1	+	6181	4057	TTACAGGCTGTTGGGGCTTGTGTTCTTTGC|AATTCACAGACTTCATTAAGATGTGGTGCT	GTTCTTTGCAATTCACAGACTTCATTAAGA|TGTGGTGCTTGCATACGTAGACCATTCTTA
NC_045512.2_pilon	28926	28948	Deletion	1	+	2226	2804	TAGAATGGCTGGCAATGGCGGTGATGCTGC|TCTTGCTTTGCTGCTGCTTGACAGATTGAA	TGATGCTGCTCTTGCTTTGCTGCTGCTTGA|CAGATTGAACCAGCTTGAGAGCAAAATGTC
NC_045512.2_pilon	10913	10935	Deletion	1	+	3967	5538	ATGGACGTACCATATTGGGTAGTGCTTTAT|TAGAAGATGAATTTACACCTTTTGATGTTG	GTGCTTTATTAGAAGATGAATTTACACCTT|TTGATGTTGTTAGACAATGCTCAGGTGTTA
NC_045512.2_pilon	12696	12719	Deletion	1	+	12396	9898	TTCTGCTGTCAAATTACAGAATAATGAGCT|TAGTCCTGTTGCACTACGACAGATGTCTTG	AATGAGCTTAGTCCTGTTGCACTACGACAG|ATGTCTTGTGCTGCCGGTACTACACAAACT
NC_045512.2_pilon	12594	12616	Deletion	1	+	8343	10335	GGTTGTAGATGCAGATAGTAAAATTGTTCA|ACTTAGTGAAATTAGTATGGACAATTCACC	AATTGTTCAACTTAGTGAAATTAGTATGGA|CAATTCACCTAATTTAGCATGGCCTCTTAT
NC_045512.2_pilon	472	494	Deletion	1	+	3973	3860	GTTTTGCCTCAACTTGAACAGCCCTATGTG|TTCATCAAACGTTCGGATGCTCGAACTGCA	CCCTATGTGTTCATCAAACGTTCGGATGCT|CGAACTGCACCTCATGGTCATGTTATGGTT
NC_045512.2_pilon	1408	1431	Deletion	1	+	4556	6100	GCATGTCACAATTCAGAAGTAGGACCTGAG|CATAGTCTTGCCGAATACCATAATGAATCT	GACCTGAGCATAGTCTTGCCGAATACCATA|ATGAATCTGGCTTGAAAACCATTCTTCGTA
NC_045512.2_pilon	15465	15487	Deletion	1	+	7322	7291	ATGGTCATGTGTGGCGGTTCACTATATGTT|AAACCAGGTGGAACCTCATCAGGAGATGCC	CTATATGTTAAACCAGGTGGAACCTCATCA|GGAGATGCCACAACTGCTTATGCTAATAGT
NC_045512.2_pilon	15458	15480	Deletion	1	+	7197	7264	GAGTGAAATGGTCATGTGTGGCGGTTCACT|ATATGTTAAACCAGGTGGAACCTCATCAGG	CGGTTCACTATATGTTAAACCAGGTGGAAC|CTCATCAGGAGATGCCACAACTGCTTATGC
NC_045512.2_pilon	15475	15497	Deletion	1	+	7321	7285	GTGGCGGTTCACTATATGTTAAACCAGGTG|GAACCTCATCAGGAGATGCCACAACTGCTT	AACCAGGTGGAACCTCATCAGGAGATGCCA|CAACTGCTTATGCTAATAGTGTTTTTAACA
NC_045512.2_pilon	26865	26887	Deletion	1	+	8409	8657	GTACGCGTTCCATGTGGTCATTCAATCCAG|AAACTAACATTCTTCTCAACGTGCCACTCC	TCAATCCAGAAACTAACATTCTTCTCAACG|TGCCACTCCATGGCACTATTCTGACCAGAC
NC_045512.2_pilon	8355	8378	Deletion	1	+	3326	3579	CCTTGGTGCTTGTATTGACTGTAGTGCGCG|TCATATTAATGCGCAGGTAGCAAAAAGTCA	AGTGCGCGTCATATTAATGCGCAGGTAGCA|AAAAGTCACAACATTGCTTTGATATGGAAC
NC_045512.2_pilon	18352	18378	Deletion	1	+	5020	6017	ATGCTACTAGAGAAGCTGTTGGTACCAATT|TACCTTTACAGCTAGGTTTTTCTACAGGTG	CAATTTACCTTTACAGCTAGGTTTTTCTAC|AGGTGTTAACCTAGTTGCTGTACCTACAGG
NC_045512.2_pilon	27662	27684	Deletion	1	+	2264	2210	ATCAGTTTCACCTAAACTGTTCATCAGACA|AGAGGAAGTTCAAGAACTTTACTCTCCAAT	CATCAGACAAGAGGAAGTTCAAGAACTTTA|CTCTCCAATTTTTCTTATTGTTGCGGCAAT
NC_045512.2_pilon	29618	27712	Duplication	1	+	6438	3083	TTACGATATATAGTCTACTCTTGTGCAGAA|TGAATTCTCGTAACTACATAGCACAAGTAG	TACTCTCCAATTTTTCTTATTGTTGCGGCA|ATAGTGTTTATAACACTTTGCTTCACACTC
NC_045512.2_pilon	3447	3470	Deletion	1	+	6939	8917	GGTAAAACCAACAGTGGTTGTTAATGCAGC|CAATGTTTACCTTAAACATGGAGGAGGTGT	AATGCAGCCAATGTTTACCTTAAACATGGA|GGAGGTGTTGCAGGAGCCTTAAATAAGGCT
NC_045512.2_pilon	28935	28954	Deletion	1	+	2475	2897	TGGCAATGGCGGTGATGCTGCTCTTGCTTT|GCTGCTGCTTGACAGATTGAACCAGCTTGA	TGCTCTTGCTTTGCTGCTGCTTGACAGATT|GAACCAGCTTGAGAGCAAAATGTCTGGTAA
NC_045512.2_pilon	15973	15989	Deletion	1	+	7150	3933	CAAGAATCCTAGGGGCCGGCTGTTTTGTAG|ATGATATCGTAAAAACAGATGGTACACTTA	CCGGCTGTTTTGTAGATGATATCGTAAAAA|CAGATGGTACACTTATGATTGAACGGTTCG
NC_045512.2_pilon	16027	16032	Deletion	1	+	3122	3328	CACTTATGATTGAACGGTTCGTGTCTTTAG|CTATAGATGCTTACCCACTTACTAAACATC	TATGATTGAACGGTTCGTGTCTTTAGCTAT|AGATGCTTACCCACTTACTAAACATCCTAA
NC_045512.2_pilon	23635	23654	Deletion	1	+	4260	5560	CGGCGGGCACGTAGTGTAGCTAGTCAATCC|ATCATTGCCTACACTATGTCACTTGGTGCA	GCTAGTCAATCCATCATTGCCTACACTATG|TCACTTGGTGCAGAAAATTCAGTTGCTTAC
NC_045512.2_pilon	28961	28982	Deletion	1	+	2944	3393	CTTTGCTGCTGCTTGACAGATTGAACCAGC|TTGAGAGCAAAATGTCTGGTAAAGGCCAAC	TTGAACCAGCTTGAGAGCAAAATGTCTGGT|AAAGGCCAACAACAACAAGGCCAAACTGTC
NC_045512.2_pilon	28984	29005	Deletion	1	+	3425	4258	AACCAGCTTGAGAGCAAAATGTCTGGTAAA|GGCCAACAACAACAAGGCCAAACTGTCACT	GTCTGGTAAAGGCCAACAACAACAAGGCCA|AACTGTCACTAAGAAATCTGCTGCTGAGGC
NC_045512.2_pilon	28071	28092	Deletion	1	+	3934	5089	GAGCTAGAAAATCAGCACCTTTAATTGAAT|TGTGCGTGGATGAGGCTGGTTCTAAATCAC	TTAATTGAATTGTGCGTGGATGAGGCTGGT|TCTAAATCACCCATTCAGTACATCGATATC
NC_045512.2_pilon	17957	17978	Deletion	1	+	7111	6464	TATTACCAGAGCAAAAGTAGGCATACTTTG|CATAATGTCTGATAGAGACCTTTATGACAA	GCATACTTTGCATAATGTCTGATAGAGACC|TTTATGACAAGTTGCAATTTACAAGTCTTG
NC_045512.2_pilon	23616	23637	Deletion	1	+	3554	4311	GACTCAGACTAATTCTCCTCGGCGGGCACG|TAGTGTAGCTAGTCAATCCATCATTGCCTA	GGCGGGCACGTAGTGTAGCTAGTCAATCCA|TCATTGCCTACACTATGTCACTTGGTGCAG
NC_045512.2_pilon	12639	12660	Deletion	1	+	10917	12179	TATGGACAATTCACCTAATTTAGCATGGCC|TCTTATTGTAACAGCTTTAAGGGCCAATTC	TAGCATGGCCTCTTATTGTAACAGCTTTAA|GGGCCAATTCTGCTGTCAAATTACAGAATA
NC_045512.2_pilon	11624	11645	Deletion	1	+	7434	1170	AGTGTATAATGCTAGTTTATTGTTTCTTAG|GCTATTTTTGTACTTGTTACTTTGGCCTCT	TGTTTCTTAGGCTATTTTTGTACTTGTTAC|TTTGGCCTCTTTTGTTTACTCAACCGCTAC
NC_045512.2_pilon	15480	15501	Deletion	1	+	7264	7232	GGTTCACTATATGTTAAACCAGGTGGAACC|TCATCAGGAGATGCCACAACTGCTTATGCT	AGGTGGAACCTCATCAGGAGATGCCACAAC|TGCTTATGCTAATAGTGTTTTTAACATTTG
NC_045512.2_pilon	15485	15504	Deletion	1	+	7321	7411	ACTATATGTTAAACCAGGTGGAACCTCATC|AGGAGATGCCACAACTGCTTATGCTAATAG	TGGAACCTCATCAGGAGATGCCACAACTGC|TTATGCTAATAGTGTTTTTAACATTTGTCA
NC_045512.2_pilon	2859	2863	Deletion	1	+	9831	9704	GAAGTGCTCTGCCTATACAGTTGAACTCGG|TACAGAAGTAAATGAGTTCGCCTGTGTTGT	GTGCTCTGCCTATACAGTTGAACTCGGTAC|AGAAGTAAATGAGTTCGCCTGTGTTGTGGC
NC_045512.2_pilon	29048	29063	Deletion	1	+	6227	6331	AATCTGCTGCTGAGGCTTCTAAGAAGCCTC|GGCAAAAACGTACTGCCACTAAAGCATACA	GCTTCTAAGAAGCCTCGGCAAAAACGTACT|GCCACTAAAGCATACAATGTAACACAAGCT
NC_045512.2_pilon	15482	15499	Deletion	1	+	7262	7264	TTCACTATATGTTAAACCAGGTGGAACCTC|ATCAGGAGATGCCACAACTGCTTATGCTAA	CCAGGTGGAACCTCATCAGGAGATGCCACA|ACTGCTTATGCTAATAGTGTTTTTAACATT
NC_045512.2_pilon	11042	11050	Deletion	1	+	12558	12628	TGTTACTCACAATTTTGACTTCACTTTTAG|TTTTAGTCCAGAGTACTCAATGGTCTTTGT	CACAATTTTGACTTCACTTTTAGTTTTAGT|CCAGAGTACTCAATGGTCTTTGTTCTTTTT
NC_045512.2_pilon	15530	15539	Deletion	1	+	5077	4911	TGCTTATGCTAATAGTGTTTTTAACATTTG|TCAAGCTGTCACGGCCAATGTTAATGCACT	CTAATAGTGTTTTTAACATTTGTCAAGCTG|TCACGGCCAATGTTAATGCACTTTTATCTA
NC_045512.2_pilon	15915	15928	Deletion	1	+	6916	7622	CATACAATGCTAGTTAAACAGGGTGATGAT|TATGTGTACCTTCCTTACCCAGATCCATCA	GTTAAACAGGGTGATGATTATGTGTACCTT|CCTTACCCAGATCCATCAAGAATCCTAGGG
NC_045512.2_pilon	15965	15975	Deletion	1	+	7370	7058	AGATCCATCAAGAATCCTAGGGGCCGGCTG|TTTTGTAGATGATATCGTAAAAACAGATGG	AAGAATCCTAGGGGCCGGCTGTTTTGTAGA|TGATATCGTAAAAACAGATGGTACACTTAT
NC_045512.2_pilon	17754	17766	Deletion	1	+	2864	3013	AGAGAATTCCTTACACGTAACCCTGCTTGG|AGAAAAGCTGTCTTTATTTCACCTTATAAT	TACACGTAACCCTGCTTGGAGAAAAGCTGT|CTTTATTTCACCTTATAATTCACAGAATGC
NC_045512.2_pilon	17797	17808	Deletion	1	+	3564	3591	TTATTTCACCTTATAATTCACAGAATGCTG|TAGCCTCAAAGATTTTGGGACTACCAACTC	TTATAATTCACAGAATGCTGTAGCCTCAAA|GATTTTGGGACTACCAACTCAAACTGTTGA
NC_045512.2_pilon	8834	8851	Deletion	1	+	10601	11217	ATGACAAAGCTTGCCCATTGATTGCTGCAG|TCATAACAAGAGAAGTGGGTTTTGTCGTGC	ATTGATTGCTGCAGTCATAACAAGAGAAGT|GGGTTTTGTCGTGCCTGGTTTGCCTGGCAC
NC_045512.2_pilon	19878	19897	Deletion	1	+	8371	8184	GTGGACATTGCTGCTAATACTGTGATCTGG|GACTACAAAAGAGATGCTCCAGCACATATA	ACTGTGATCTGGGACTACAAAAGAGATGCT|CCAGCACATATATCTACTATTGGTGTTTGT
NC_045512.2_pilon	17511	17530	Deletion	1	+	6100	7019	ACACTAGAACCAGAATATTTCAATTCAGTG|TGTAGACTTATGAAAACTATAGGTCCAGAC	TTCAATTCAGTGTGTAGACTTATGAAAACT|ATAGGTCCAGACATGTTCCTCGGAACTTGT
NC_045512.2_pilon	15575	15596	Deletion	1	+	2194	2207	CAATGTTAATGCACTTTTATCTACTGATGG|TAACAAAATTGCCGATAAGTATGTCCGCAA	CTACTGATGGTAACAAAATTGCCGATAAGT|ATGTCCGCAATTTACAACACAGACTTTATG
NC_045512.2_pilon	2336	2357	Deletion	1	+	12669	11537	TTGTAAATAAATTTTTGGCTTTGTGTGCTG|ACTCTATCATTATTGGTGGAGCTAAACTTA	TTGTGTGCTGACTCTATCATTATTGGTGGA|GCTAAACTTAAAGCCTTGAATTTAGGTGAA
NC_045512.2_pilon	23728	23749	Deletion	1	+	10389	11491	GCCATACCCACAAATTTTACTATTAGTGTT|ACCACAGAAATTCTACCAGTGTCTATGACC	TATTAGTGTTACCACAGAAATTCTACCAGT|GTCTATGACCAAGACATCAGTAGATTGTAC
NC_045512.2_pilon	10620	10641	Deletion	1	+	3882	4332	TAACTTTTATGGACCTTTTGTTGACAGGCA|AACAGCACAAGCAGCTGGTACGGACACAAC	TTGACAGGCAAACAGCACAAGCAGCTGGTA|CGGACACAACTATTACAGTTAATGTTTTAG
NC_045512.2_pilon	15514	15535	Deletion	1	+	4876	4943	CAGGAGATGCCACAACTGCTTATGCTAATA|GTGTTTTTAACATTTGTCAAGCTGTCACGG	TATGCTAATAGTGTTTTTAACATTTGTCAA|GCTGTCACGGCCAATGTTAATGCACTTTTA
NC_045512.2_pilon	18672	18693	Deletion	1	+	3787	4116	GGACCTGAGCGCACCTGTTGTCTATGTGAT|AGACGTGCCACATGCTTTTCCACTGCTTCA	TCTATGTGATAGACGTGCCACATGCTTTTC|CACTGCTTCAGACACTTATGCCTGTTGGCA
NC_045512.2_pilon	24678	24699	Deletion	1	+	979	1255	GTCAGAGTGTGTACTTGGACAATCAAAAAG|AGTTGATTTTTGTGGAAAGGGCTATCATCT	AATCAAAAAGAGTTGATTTTTGTGGAAAGG|GCTATCATCTTATGTCCTTCCCTCAGTCAG
NC_045512.2_pilon	17582	17605	Deletion	1	+	6342	7144	AACTTGTCGGCGTTGTCCTGCTGAAATTGT|TGACACTGTGAGTGCTTTGGTTTATGATAA	GAAATTGTTGACACTGTGAGTGCTTTGGTT|TATGATAATAAGCTTAAAGCACATAAAGAC
NC_045512.2_pilon	3989	4012	Deletion	1	+	9300	9432	TCAAAGCTTGTGTTGAAGAAGTTACAACAA|CTCTGGAAGAAACTAAGTTCCTCACAGAAA	TACAACAACTCTGGAAGAAACTAAGTTCCT|CACAGAAAACTTGTTACTTTATATTGACAT
NC_045512.2_pilon	10337	10360	Deletion	1	+	6424	6891	GTGTACTTAAGTTTAAGGTTGATACAGCCA|ATCCTAAGACACCTAAGTATAAGTTTGTTC	TACAGCCAATCCTAAGACACCTAAGTATAA|GTTTGTTCGCATTCAACCAGGACAGACTTT
NC_045512.2_pilon	3971	3994	Deletion	1	+	9248	9347	AACAAGATGATAAGAAAATCAAAGCTTGTG|TTGAAGAAGTTACAACAACTCTGGAAGAAA	AGCTTGTGTTGAAGAAGTTACAACAACTCT|GGAAGAAACTAAGTTCCTCACAGAAAACTT
NC_045512.2_pilon	2867	2890	Deletion	1	+	9638	9533	CTGCCTATACAGTTGAACTCGGTACAGAAG|TAAATGAGTTCGCCTGTGTTGTGGCAGATG	TACAGAAGTAAATGAGTTCGCCTGTGTTGT|GGCAGATGCTGTCATAAAAACTTTGCAACC
NC_045512.2_pilon	17324	17347	Deletion	1	+	6372	7022	ACAGTATGTCTTTTGTACTGTAAATGCATT|GCCTGAGACGACAGCAGATATAGTTGTCTT	AATGCATTGCCTGAGACGACAGCAGATATA|GTTGTCTTTGATGAAATTTCAATGGCCACA
NC_045512.2_pilon	26244	26286	Deletion	1	+	5722	6116	TTGTAAGCACAAGCTGATGAGTACGAACTT|ATGTACTCATTCGTTTCGGAAGAGACAGGT	CGTTTCGGAAGAGACAGGTACGTTAATAGT|TAATAGCGTACTTCTTTTTCTTGCTTTCGT
NC_045512.2_pilon	12814	23697	Deletion	1	+	4480	9623	ACAACAAAGGGAGGTAGGTTTGTACTTGCA|CTGTTATCCGATTTACAGGATTTGAAATGG	AAAATTCAGTTGCTTACTCTAATAACTCTA|TTGCCATACCCACAAATTTTACTATTAGTG
NC_045512.2_pilon	29013	29036	Deletion	1	+	4359	5821	AGGCCAACAACAACAAGGCCAAACTGTCAC|TAAGAAATCTGCTGCTGAGGCTTCTAAGAA	ACTGTCACTAAGAAATCTGCTGCTGAGGCT|TCTAAGAAGCCTCGGCAAAAACGTACTGCC
NC_045512.2_pilon	9960	9983	Deletion	1	+	3946	1471	TACAACTAGCTACAGAGAAGCTGCTTGTTG|TCATCTCGCAAAGGCTCTCAATGACTTCAG	GCTTGTTGTCATCTCGCAAAGGCTCTCAAT|GACTTCAGTAACTCAGGTTCTGATGTTCTT
NC_045512.2_pilon	11447	11470	Deletion	1	+	13498	12665	TTTATAAAGTTTATTATGGTAATGCTTTAG|ATCAAGCCATTTCCATGTGGGCTCTTATAA	TGCTTTAGATCAAGCCATTTCCATGTGGGC|TCTTATAATCTCTGTTACTTCTAACTACTC
NC_045512.2_pilon	11318	11341	Deletion	1	+	9444	10532	CTGGTTTTAAGCTAAAAGACTGTGTTATGT|ATGCATCAGCTGTAGTGTTACTAATCCTTA	TGTTATGTATGCATCAGCTGTAGTGTTACT|AATCCTTATGACAGCAAGAACTGTGTATGA
NC_045512.2_pilon	10590	10613	Deletion	1	+	3865	3544	TGGAGTTCATGCTGGCACAGACTTAGAAGG|TAACTTTTATGGACCTTTTGTTGACAGGCA	TTAGAAGGTAACTTTTATGGACCTTTTGTT|GACAGGCAAACAGCACAAGCAGCTGGTACG
NC_045512.2_pilon	12254	12277	Deletion	1	+	7643	7707	CTAAATCTGAATTTGACCGTGATGCAGCCA|TGCAACGTAAGTTGGAAAAGATGGCTGATC	TGCAGCCATGCAACGTAAGTTGGAAAAGAT|GGCTGATCAAGCTATGACCCAAATGTATAA
NC_045512.2_pilon	13457	13480	Deletion	1	+	3268	4101	AACCCATGCTTCAGTCAGCTGATGCACAAT|CGTTTTTAAACGGGTTTGCGGTGTAAGTGC	TGCACAATCGTTTTTAAACGGGTTTGCGGT|GTAAGTGCAGCCCGTCTTACACCGTGCGGC
NC_045512.2_pilon	14948	14971	Deletion	1	+	5388	3966	CATCGTCAACAACCTAGACAAATCAGCTGG|TTTTCCATTTAATAAATGGGGTAAGGCTAG	TCAGCTGGTTTTCCATTTAATAAATGGGGT|AAGGCTAGACTTTATTATGATTCAATGAGT
NC_045512.2_pilon	15478	15501	Deletion	1	+	7220	7232	GCGGTTCACTATATGTTAAACCAGGTGGAA|CCTCATCAGGAGATGCCACAACTGCTTATG	AGGTGGAACCTCATCAGGAGATGCCACAAC|TGCTTATGCTAATAGTGTTTTTAACATTTG
NC_045512.2_pilon	15480	15503	Deletion	1	+	7264	7358	GGTTCACTATATGTTAAACCAGGTGGAACC|TCATCAGGAGATGCCACAACTGCTTATGCT	GTGGAACCTCATCAGGAGATGCCACAACTG|CTTATGCTAATAGTGTTTTTAACATTTGTC
NC_045512.2_pilon	24401	24425	Deletion	1	+	5133	3911	CACTTTCTTCCACAGCAAGTGCACTTGGAA|AACTTCAAGATGTGGTCAACCAAAATGCAC	CTTGGAAAACTTCAAGATGTGGTCAACCAA|AATGCACAAGCTTTAAACACGCTTGTTAAA
NC_045512.2_pilon	9249	9272	Deletion	1	+	3611	2368	GCACGGCACTTGTGAAAGATCAGAAGCTGG|TGTTTGTGTATCTACTAGTGGTAGATGGGT	GAAGCTGGTGTTTGTGTATCTACTAGTGGT|AGATGGGTACTTAACAATGATTATTACAGA
NC_045512.2_pilon	10743	10767	Deletion	1	+	8941	8782	CAATCGATTTACCACAACTCTTAATGACTT|TAACCTTGTGGCTATGAAGTACAATTATGA	ATGACTTTAACCTTGTGGCTATGAAGTACA|ATTATGAACCTCTAACACAAGACCATGTTG
NC_045512.2_pilon	26163	26231	Deletion	1	+	5650	5350	ACAATCGACGGTTCATCCGGAGTTGTTAAT|CCAGTAATGGAACCAATTTATGATGAACCG	CTACTAGCGTGCCTTTGTAAGCACAAGCTG|ATGAGTACGAACTTATGTACTCATTCGTTT
NC_045512.2_pilon	11081	29377	Deletion	1	+	5207	7016	AGAGTACTCAATGGTCTTTGTTCTTTTTTT|TGTATGAAAATGCCTTTTTACCTTTTGCTA	CGCATACAAAACATTCCCACCAACAGAGCC|TAAAAAGGACAAAAAGAAGAAGGCTGATGA
NC_045512.2_pilon	25586	25609	Deletion	1	+	2794	3068	TTTTCATAGCGCTTCCAAAATCATAACCCT|CAAAAAGAGATGGCAACTAGCACTCTCCAA	ATAACCCTCAAAAAGAGATGGCAACTAGCA|CTCTCCAAGGGTGTTCACTTTGTTTGCAAC
NC_045512.2_pilon	28976	28994	Deletion	1	+	3052	3693	ACAGATTGAACCAGCTTGAGAGCAAAATGT|CTGGTAAAGGCCAACAACAACAAGGCCAAA	GAGAGCAAAATGTCTGGTAAAGGCCAACAA|CAACAAGGCCAAACTGTCACTAAGAAATCT
NC_045512.2_pilon	29010	29030	Deletion	1	+	4263	5567	TAAAGGCCAACAACAACAAGGCCAAACTGT|CACTAAGAAATCTGCTGCTGAGGCTTCTAA	GGCCAAACTGTCACTAAGAAATCTGCTGCT|GAGGCTTCTAAGAAGCCTCGGCAAAAACGT
NC_045512.2_pilon	8271	8276	Deletion	1	+	6393	6453	TCAATCTGACATAGAAGTTACTGGCGATAG|TTGTAATAACTATATGCTCACCTATAACAA	TCTGACATAGAAGTTACTGGCGATAGTTGT|AATAACTATATGCTCACCTATAACAAAGTT
NC_045512.2_pilon	8322	8339	Deletion	1	+	4000	3114	CTATAACAAAGTTGAAAACATGACACCCCG|TGACCTTGGTGCTTGTATTGACTGTAGTGC	AACATGACACCCCGTGACCTTGGTGCTTGT|ATTGACTGTAGTGCGCGTCATATTAATGCG
NC_045512.2_pilon	1743	1762	Deletion	1	+	4547	5482	CACAAGTGCTTTTGTGGAAACTGTGAAAGG|TTTGGATTATAAAGCATTCAAACAAATTGT	AACTGTGAAAGGTTTGGATTATAAAGCATT|CAAACAAATTGTTGAATCCTGTGGTAATTT
NC_045512.2_pilon	4280	4300	Deletion	1	+	5305	6714	ACCCGGGTCAGGGTTTAAATGGTTACACTG|TAGAGGAGGCAAAGACAGTGCTTAAAAAGT	TGGTTACACTGTAGAGGAGGCAAAGACAGT|GCTTAAAAAGTGTAAAAGTGCCTTTTACAT
NC_045512.2_pilon	28218	28241	Deletion	1	+	3943	4009	TAGTGCGTTGTTCGTTCTATGAAGACTTTT|TAGAGTATCATGACGTTCGTGTTGTTTTAG	AGACTTTTTAGAGTATCATGACGTTCGTGT|TGTTTTAGATTTCATCTAAACGAACAAACT
NC_045512.2_pilon	5974	5996	Deletion	1	+	3860	4844	CCTAAGTTGGACAATTATTATAAGAAAGAC|AATTCTTATTTCACAGAGCAACCAATTGAT	AAGAAAGACAATTCTTATTTCACAGAGCAA|CCAATTGATCTTGTACCAAACCAACCATAT
NC_045512.2_pilon	14921	14943	Deletion	1	+	8292	5133	TGGTGGCTGTATTAATGCTAACCAAGTCAT|CGTCAACAACCTAGACAAATCAGCTGGTTT	CCAAGTCATCGTCAACAACCTAGACAAATC|AGCTGGTTTTCCATTTAATAAATGGGGTAA
NC_045512.2_pilon	10405	10529	Deletion	1	+	8046	2714	CCAGGACAGACTTTTTCAGTGTTAGCTTGT|TACAATGGTTCACCATCTGGTGTTTACCAA	GGTTTTAACATAGATTATGACTGTGTCTCT|TTTTGTTACATGCACCATATGGAATTACCA
NC_045512.2_pilon	28691	28697	Deletion	1	+	8459	8579	TCATATGGGTTGCAACTGAGGGAGCCTTGA|ATACACCAAAAGATCACATTGGCACCCGCA	TGGGTTGCAACTGAGGGAGCCTTGAATACA|CCAAAAGATCACATTGGCACCCGCAATCCT
NC_045512.2_pilon	15485	15503	Deletion	1	+	7321	7358	ACTATATGTTAAACCAGGTGGAACCTCATC|AGGAGATGCCACAACTGCTTATGCTAATAG	GTGGAACCTCATCAGGAGATGCCACAACTG|CTTATGCTAATAGTGTTTTTAACATTTGTC
NC_045512.2_pilon	16061	16071	Deletion	1	+	4027	4463	AGATGCTTACCCACTTACTAAACATCCTAA|TCAGGAGTATGCTGATGTCTTTCATTTGTA	CCCACTTACTAAACATCCTAATCAGGAGTA|TGCTGATGTCTTTCATTTGTACTTACAATA
NC_045512.2_pilon	15538	15550	Deletion	1	+	4906	4708	CTAATAGTGTTTTTAACATTTGTCAAGCTG|TCACGGCCAATGTTAATGCACTTTTATCTA	TTTAACATTTGTCAAGCTGTCACGGCCAAT|GTTAATGCACTTTTATCTACTGATGGTAAC
NC_045512.2_pilon	15510	15524	Deletion	1	+	4925	5048	TCATCAGGAGATGCCACAACTGCTTATGCT|AATAGTGTTTTTAACATTTGTCAAGCTGTC	CCACAACTGCTTATGCTAATAGTGTTTTTA|ACATTTGTCAAGCTGTCACGGCCAATGTTA
NC_045512.2_pilon	10563	10582	Deletion	1	+	3356	3893	TTACATGCACCATATGGAATTACCAACTGG|AGTTCATGCTGGCACAGACTTAGAAGGTAA	ATTACCAACTGGAGTTCATGCTGGCACAGA|CTTAGAAGGTAACTTTTATGGACCTTTTGT
NC_045512.2_pilon	15307	15327	Deletion	1	+	8650	9566	ACCTTATGGGTTGGGATTATCCTAAATGTG|ATAGAGCCATGCCTAACATGCTTAGAATTA	TCCTAAATGTGATAGAGCCATGCCTAACAT|GCTTAGAATTATGGCCTCACTTGTTCTTGC
NC_045512.2_pilon	1480	1500	Deletion	1	+	6779	6809	ATTCTTCGTAAGGGTGGTCGCACTATTGCC|TTTGGAGGCTGTGTGTTCTCTTATGTTGGT	GCACTATTGCCTTTGGAGGCTGTGTGTTCT|CTTATGTTGGTTGCCATAACAAGTGTGCCT
NC_045512.2_pilon	8648	8668	Deletion	1	+	6095	6480	CTATTTTCTATTTAATAACACCTGTTCATG|TCATGTCTAAACATACTGACTTTTCAAGTG	ACCTGTTCATGTCATGTCTAAACATACTGA|CTTTTCAAGTGAAATCATAGGATACAAGGC
NC_045512.2_pilon	26814	26836	Deletion	1	+	8074	9028	TAGGCTTGATGTGGCTCAGCTACTTCATTG|CTTCTTTCAGACTGTTTGCGCGTACGCGTT	ACTTCATTGCTTCTTTCAGACTGTTTGCGC|GTACGCGTTCCATGTGGTCATTCAATCCAG
NC_045512.2_pilon	16677	16699	Deletion	1	+	3151	917	CTCAAAGCTACTGAGGAGACATTTAAACTG|TCTTATGGTATTGCTACTGTACGTGAAGTG	TTTAAACTGTCTTATGGTATTGCTACTGTA|CGTGAAGTGCTGTCTGACAGAGAATTACAT
NC_045512.2_pilon	675	697	Deletion	1	+	3370	4025	TAATAAAGGAGCTGGTGGCCATAGTTACGG|CGCCGATCTAAAGTCATTTGACTTAGGCGA	TAGTTACGGCGCCGATCTAAAGTCATTTGA|CTTAGGCGACGAGCTTGGCACTGATCCTTA
NC_045512.2_pilon	344	366	Deletion	1	+	2696	2640	GTTTGCCTGTTTTACAGGTTCGCGACGTGC|TCGTACGTGGCTTTGGAGACTCCGTGGAGG	GCGACGTGCTCGTACGTGGCTTTGGAGACT|CCGTGGAGGAGGTCTTATCAGAGGCACGTC
NC_045512.2_pilon	25031	25053	Deletion	1	+	2289	2424	CATTCAAGGAGGAGTTAGATAAATATTTTA|AGAATCATACATCACCAGATGTTGATTTAG	AATATTTTAAGAATCATACATCACCAGATG|TTGATTTAGGTGACATCTCTGGCATTAATG
NC_045512.2_pilon	27777	27799	Deletion	1	+	3535	3800	AAGACAGAATGATTGAACTTTCATTAATTG|ACTTCTATTTGTGCTTTTTAGCCTTTCTGC	CATTAATTGACTTCTATTTGTGCTTTTTAG|CCTTTCTGCTATTCCTTGTTTTAATTATGC
NC_045512.2_pilon	25599	25621	Deletion	1	+	2897	3215	TCCAAAATCATAACCCTCAAAAAGAGATGG|CAACTAGCACTCTCCAAGGGTGTTCACTTT	AAGAGATGGCAACTAGCACTCTCCAAGGGT|GTTCACTTTGTTTGCAACTTGCTGTTGTTG
NC_045512.2_pilon	15879	15903	Deletion	1	+	5819	6860	GACCTTACTAAAGGACCTCATGAATTTTGC|TCTCAACATACAATGCTAGTTAAACAGGGT	ATTTTGCTCTCAACATACAATGCTAGTTAA|ACAGGGTGATGATTATGTGTACCTTCCTTA
NC_045512.2_pilon	23985	24009	Deletion	1	+	1594	1508	TGGTTTTAATTTTTCACAAATATTACCAGA|TCCATCAAAACCAAGCAAGAGGTCATTTAT	TACCAGATCCATCAAAACCAAGCAAGAGGT|CATTTATTGAAGATCTACTTTTCAACAAAG
NC_045512.2_pilon	19018	19043	Deletion	1	+	4700	6236	TTAAAGCTGCATTATTAGCAGACAAATTCC|CAGTTCTTCACGACATTGGTAACCCTAAAG	AATTCCCAGTTCTTCACGACATTGGTAACC|CTAAAGCTATTAAGTGTGTACCTCAAGCTG
NC_045512.2_pilon	28958	28982	Deletion	1	+	2938	3393	TTGCTTTGCTGCTGCTTGACAGATTGAACC|AGCTTGAGAGCAAAATGTCTGGTAAAGGCC	TTGAACCAGCTTGAGAGCAAAATGTCTGGT|AAAGGCCAACAACAACAAGGCCAAACTGTC
NC_045512.2_pilon	21582	21606	Deletion	1	+	9098	9262	TAAACGAACAATGTTTGTTTTTCTTGTTTT|ATTGCCACTAGTCTCTAGTCAGTGTGTTAA	TTGTTTTATTGCCACTAGTCTCTAGTCAGT|GTGTTAATCTTACAACCAGAACTCAATTAC
NC_045512.2_pilon	67	91	Deletion	1	+	1709	1640	AACTTTCGATCTCTTGTAGATCTGTTCTCT|AAACGAACTTTAAAATCTGTGTGGCTGTCA	GTTCTCTAAACGAACTTTAAAATCTGTGTG|GCTGTCACTCGGCTGCATGCTTAGTGCACT
NC_045512.2_pilon	27266	27291	Deletion	1	+	11797	12169	AGAGATATTACTAATTATTATGAGGACTTT|TAAAGTTTCCATTTGGAATCTTGATTACAT	GACTTTTAAAGTTTCCATTTGGAATCTTGA|TTACATCATAAACCTCATAATTAAAAATTT
NC_045512.2_pilon	15563	7037	Duplication	1	+	2148	2610	AGCTGTCACGGCCAATGTTAATGCACTTTT|ATCTACTGATGGTAACAAAATTGCCGATAA	GCTGCTTTAGGTGTTTTAATGTCTAATTTA|GGCATGCCTTCTTACTGTACTGGTTACAGA
NC_045512.2_pilon	27006	27030	Deletion	1	+	2576	3183	CTGGACACCATCTAGGACGCTGTGACATCA|AGGACCTGCCTAAAGAAATCACTGTTGCTA	GACATCAAGGACCTGCCTAAAGAAATCACT|GTTGCTACATCACGAACGCTTTCTTATTAC
NC_045512.2_pilon	23435	23459	Deletion	1	+	4196	5086	TTAACTGCACAGAAGTCCCTGTTGCTATTC|ATGCAGATCAACTTACTCCTACTTGGCGTG	GCTATTCATGCAGATCAACTTACTCCTACT|TGGCGTGTTTATTCTACAGGTTCTAATGTT
NC_045512.2_pilon	2537	2562	Deletion	1	+	3941	4542	CCACAGAAGTGTTAACAGAGGAAGTTGTCT|TGAAAACTGGTGATTTACAACCATTAGAAC	TTGTCTTGAAAACTGGTGATTTACAACCAT|TAGAACAACCTACTAGTGAAGCTGTTGAAG
NC_045512.2_pilon	5555	5579	Deletion	1	+	6924	6971	CTTGTGGACAACAGCAGACAACCCTTAAGG|GTGTAGAAGCTGTTATGTACATGGGCACAC	CTTAAGGGTGTAGAAGCTGTTATGTACATG|GGCACACTTTCTTATGAACAATTTAAGAAA
NC_045512.2_pilon	14247	14271	Deletion	1	+	5087	4672	GACTTAACAAAGCCTTACATTAAGTGGGAT|TTGTTAAAATATGACTTCACGGAAGAGAGG	GTGGGATTTGTTAAAATATGACTTCACGGA|AGAGAGGTTAAAACTCTTTGACCGTTATTT
NC_045512.2_pilon	28107	28131	Deletion	1	+	5047	5309	TGGATGAGGCTGGTTCTAAATCACCCATTC|AGTACATCGATATCGGTAATTATACAGTTT	CCCATTCAGTACATCGATATCGGTAATTAT|ACAGTTTCCTGTTTACCTTTTACAATTAAT
NC_045512.2_pilon	15338	15362	Deletion	1	+	6661	7782	TAGAGCCATGCCTAACATGCTTAGAATTAT|GGCCTCACTTGTTCTTGCTCGCAAACATAC	GAATTATGGCCTCACTTGTTCTTGCTCGCA|AACATACAACGTGTTGTAGCTTGTCACACC
NC_045512.2_pilon	15508	15532	Deletion	1	+	7399	5000	CCTCATCAGGAGATGCCACAACTGCTTATG|CTAATAGTGTTTTTAACATTTGTCAAGCTG	GCTTATGCTAATAGTGTTTTTAACATTTGT|CAAGCTGTCACGGCCAATGTTAATGCACTT
NC_045512.2_pilon	22077	22102	Deletion	1	+	2959	3969	TGCGAATAATTGCACTTTTGAATATGTCTC|TCAGCCTTTTCTTATGGACCTTGAAGGAAA	TGTCTCTCAGCCTTTTCTTATGGACCTTGA|AGGAAAACAGGGTAATTTCAAAAATCTTAG
NC_045512.2_pilon	15454	15478	Deletion	1	+	7108	7220	TATTGAGTGAAATGGTCATGTGTGGCGGTT|CACTATATGTTAAACCAGGTGGAACCTCAT	GGCGGTTCACTATATGTTAAACCAGGTGGA|ACCTCATCAGGAGATGCCACAACTGCTTAT
NC_045512.2_pilon	3542	3566	Deletion	1	+	11928	11660	TGCAAGTTGAATCTGATGATTACATAGCTA|CTAATGGACCACTTAAAGTGGGTGGTAGTT	ATAGCTACTAATGGACCACTTAAAGTGGGT|GGTAGTTGTGTTTTAAGCGGACACAATCTT
NC_045512.2_pilon	20532	20556	Deletion	1	+	8837	8432	ATTGATTTATTACTTGATGATTTTGTTGAA|ATAATAAAATCCCAAGATTTATCTGTAGTT	TGTTGAAATAATAAAATCCCAAGATTTATC|TGTAGTTTCTAAGGTTGTCAAAGTGACTAT
NC_045512.2_pilon	28988	28999	Deletion	1	+	3549	4123	AGCTTGAGAGCAAAATGTCTGGTAAAGGCC|AACAACAACAAGGCCAAACTGTCACTAAGA	CAAAATGTCTGGTAAAGGCCAACAACAACA|AGGCCAAACTGTCACTAAGAAATCTGCTGC
NC_045512.2_pilon	24728	24737	Deletion	1	+	1547	1729	GCTATCATCTTATGTCCTTCCCTCAGTCAG|CACCTCATGGTGTAGTCTTCTTGCATGTGA	CTTATGTCCTTCCCTCAGTCAGCACCTCAT|GGTGTAGTCTTCTTGCATGTGACTTATGTC
NC_045512.2_pilon	7110	7133	Deletion	1	+	3245	4260	CTCTACTAATGTCACTATTGCAACCTACTG|TACTGGTTCTATACCTTGTAGTGTTTGTCT	ACCTACTGTACTGGTTCTATACCTTGTAGT|GTTTGTCTTAGTGGTTTAGATTCTTTAGAC
NC_045512.2_pilon	15471	15494	Deletion	1	+	7331	7351	ATGTGTGGCGGTTCACTATATGTTAAACCA|GGTGGAACCTCATCAGGAGATGCCACAACT	TTAAACCAGGTGGAACCTCATCAGGAGATG|CCACAACTGCTTATGCTAATAGTGTTTTTA
NC_045512.2_pilon	26810	26833	Deletion	1	+	8046	8918	CTTGTAGGCTTGATGTGGCTCAGCTACTTC|ATTGCTTCTTTCAGACTGTTTGCGCGTACG	GCTACTTCATTGCTTCTTTCAGACTGTTTG|CGCGTACGCGTTCCATGTGGTCATTCAATC
NC_045512.2_pilon	28974	28978	Deletion	1	+	3068	3085	TGACAGATTGAACCAGCTTGAGAGCAAAAT|GTCTGGTAAAGGCCAACAACAACAAGGCCA	CAGATTGAACCAGCTTGAGAGCAAAATGTC|TGGTAAAGGCCAACAACAACAAGGCCAAAC
NC_045512.2_pilon	28984	29001	Deletion	1	+	3425	4177	AACCAGCTTGAGAGCAAAATGTCTGGTAAA|GGCCAACAACAACAAGGCCAAACTGTCACT	AAATGTCTGGTAAAGGCCAACAACAACAAG|GCCAAACTGTCACTAAGAAATCTGCTGCTG
NC_045512.2_pilon	11048	11056	Deletion	1	+	12608	12872	TCACAATTTTGACTTCACTTTTAGTTTTAG|TCCAGAGTACTCAATGGTCTTTGTTCTTTT	TTTGACTTCACTTTTAGTTTTAGTCCAGAG|TACTCAATGGTCTTTGTTCTTTTTTTTGTA
NC_045512.2_pilon	8753	8764	Deletion	1	+	8515	8735	TAGCATCTACAGATACTTGTTTTGCTAACA|AACATGCTGATTTTGACACATGGTTTAGCC	AGATACTTGTTTTGCTAACAAACATGCTGA|TTTTGACACATGGTTTAGCCAGCGTGGTGG
NC_045512.2_pilon	8849	8863	Deletion	1	+	11210	9034	CATTGATTGCTGCAGTCATAACAAGAGAAG|TGGGTTTTGTCGTGCCTGGTTTGCCTGGCA	AGTCATAACAAGAGAAGTGGGTTTTGTCGT|GCCTGGTTTGCCTGGCACGATATTACGCAC
NC_045512.2_pilon	15454	15463	Deletion	1	+	7108	7288	TATTGAGTGAAATGGTCATGTGTGGCGGTT|CACTATATGTTAAACCAGGTGGAACCTCAT	GAAATGGTCATGTGTGGCGGTTCACTATAT|GTTAAACCAGGTGGAACCTCATCAGGAGAT
NC_045512.2_pilon	15525	15541	Deletion	1	+	4998	4818	ACAACTGCTTATGCTAATAGTGTTTTTAAC|ATTTGTCAAGCTGTCACGGCCAATGTTAAT	AATAGTGTTTTTAACATTTGTCAAGCTGTC|ACGGCCAATGTTAATGCACTTTTATCTACT
NC_045512.2_pilon	15517	15533	Deletion	1	+	4880	5004	GAGATGCCACAACTGCTTATGCTAATAGTG|TTTTTAACATTTGTCAAGCTGTCACGGCCA	CTTATGCTAATAGTGTTTTTAACATTTGTC|AAGCTGTCACGGCCAATGTTAATGCACTTT
NC_045512.2_pilon	29160	29169	Deletion	1	+	8792	9073	TGGGGACCAGGAACTAATCAGACAAGGAAC|TGATTACAAACATTGGCCGCAAATTGCACA	AGGAACTAATCAGACAAGGAACTGATTACA|AACATTGGCCGCAAATTGCACAATTTGCCC
NC_045512.2_pilon	29219	29235	Deletion	1	+	9488	8965	AATTTGCCCCCAGCGCTTCAGCGTTCTTCG|GAATGTCGCGCATTGGCATGGAAGTCACAC	CTTCAGCGTTCTTCGGAATGTCGCGCATTG|GCATGGAAGTCACACCTTCGGGAACGTGGT
NC_045512.2_pilon	28986	28994	Deletion	1	+	3447	3693	CCAGCTTGAGAGCAAAATGTCTGGTAAAGG|CCAACAACAACAAGGCCAAACTGTCACTAA	GAGAGCAAAATGTCTGGTAAAGGCCAACAA|CAACAAGGCCAAACTGTCACTAAGAAATCT
NC_045512.2_pilon	15452	15457	Deletion	1	+	7069	7205	AGTATTGAGTGAAATGGTCATGTGTGGCGG|TTCACTATATGTTAAACCAGGTGGAACCTC	TTGAGTGAAATGGTCATGTGTGGCGGTTCA|CTATATGTTAAACCAGGTGGAACCTCATCA
NC_045512.2_pilon	26741	26760	Deletion	1	+	6680	7090	TGTTTTGTGCTTGCTGCTGTTTACAGAATA|AATTGGATCACCGGTGGAATTGCTATCGCA	GTTTACAGAATAAATTGGATCACCGGTGGA|ATTGCTATCGCAATGGCTTGTCTTGTAGGC
NC_045512.2_pilon	10965	10970	Deletion	1	+	7429	6931	TGATGTTGTTAGACAATGCTCAGGTGTTAC|TTTCCAAAGTGCAGTGAAAAGAACAATCAA	GTTGTTAGACAATGCTCAGGTGTTACTTTC|CAAAGTGCAGTGAAAAGAACAATCAAGGGT
NC_045512.2_pilon	11017	11038	Deletion	1	+	10217	12286	ACAATCAAGGGTACACACCACTGGTTGTTA|CTCACAATTTTGACTTCACTTTTAGTTTTA	CTGGTTGTTACTCACAATTTTGACTTCACT|TTTAGTTTTAGTCCAGAGTACTCAATGGTC
NC_045512.2_pilon	29040	29063	Deletion	1	+	5988	6331	CACTAAGAAATCTGCTGCTGAGGCTTCTAA|GAAGCCTCGGCAAAAACGTACTGCCACTAA	GCTTCTAAGAAGCCTCGGCAAAAACGTACT|GCCACTAAAGCATACAATGTAACACAAGCT
NC_045512.2_pilon	29188	29211	Deletion	1	+	9970	9028	ACTGATTACAAACATTGGCCGCAAATTGCA|CAATTTGCCCCCAGCGCTTCAGCGTTCTTC	AAATTGCACAATTTGCCCCCAGCGCTTCAG|CGTTCTTCGGAATGTCGCGCATTGGCATGG
NC_045512.2_pilon	5511	5534	Deletion	1	+	5704	6398	CAATTTAGATTCTTGCAAAAGAGTCTTGAA|CGTGGTGTGTAAAACTTGTGGACAACAGCA	GTCTTGAACGTGGTGTGTAAAACTTGTGGA|CAACAGCAGACAACCCTTAAGGGTGTAGAA
NC_045512.2_pilon	6008	6031	Deletion	1	+	5495	6187	CTTATTTCACAGAGCAACCAATTGATCTTG|TACCAAACCAACCATATCCAAACGCAAGCT	TGATCTTGTACCAAACCAACCATATCCAAA|CGCAAGCTTCGATAATTTTAAGTTTGTATG
NC_045512.2_pilon	23673	23696	Deletion	1	+	7277	9130	CTACACTATGTCACTTGGTGCAGAAAATTC|AGTTGCTTACTCTAATAACTCTATTGCCAT	GAAAATTCAGTTGCTTACTCTAATAACTCT|ATTGCCATACCCACAAATTTTACTATTAGT
NC_045512.2_pilon	18586	18609	Deletion	1	+	5618	6131	CACTTAAAAATCTCTCTGACAGAGTCGTAT|TTGTCTTATGGGCACATGGCTTTGAGTTGA	AGTCGTATTTGTCTTATGGGCACATGGCTT|TGAGTTGACATCTATGAAGTATTTTGTGAA
NC_045512.2_pilon	4384	4409	Deletion	1	+	7927	4078	AAGCAAGAAATTCTTGGAACTGTTTCTTGG|AATTTGCGAGAAATGCTTGCACATGCAGAA	TCTTGGAATTTGCGAGAAATGCTTGCACAT|GCAGAAGAAACACGCAAATTAATGCCTGTC
NC_045512.2_pilon	19602	19627	Deletion	1	+	9306	9314	AAACAATTTGATACTTATAACCTCTGGAAC|ACTTTTACAAGACTTCAGAGTTTAGAAAAT	TGGAACACTTTTACAAGACTTCAGAGTTTA|GAAAATGTGGCTTTTAATGTTGTAAATAAG
NC_045512.2_pilon	19817	19843	Deletion	1	+	5154	6166	GCTTTGGGCTAAGCGCAACATTAAACCAGT|ACCAGAGGTGAAAATACTCAATAATTTGGG	CCAGTACCAGAGGTGAAAATACTCAATAAT|TTGGGTGTGGACATTGCTGCTAATACTGTG
NC_045512.2_pilon	15482	15507	Deletion	1	+	7262	7443	TTCACTATATGTTAAACCAGGTGGAACCTC|ATCAGGAGATGCCACAACTGCTTATGCTAA	AACCTCATCAGGAGATGCCACAACTGCTTA|TGCTAATAGTGTTTTTAACATTTGTCAAGC
NC_045512.2_pilon	6951	28772	Deletion	1	+	6109	5885	GTCACCTAATTTTTCTAAACTGATAAATAT|TATAATTTGGTTTTTACTATTAAGTGTTTG	ATCGTGCTACAACTTCCTCAAGGAACAACA|TTGCCAAAAGGCTTCTACGCAGAAGGGAGC
NC_045512.2_pilon	3885	2332	Duplication	1	+	5193	12664	GCAAGTTGAACAAAAGATCGCTGAGATTCC|TAAAGAGGAAGTTAAGCCATTTATAACTGA	TAAGCTTGTAAATAAATTTTTGGCTTTGTG|TGCTGACTCTATCATTATTGGTGGAGCTAA
NC_045512.2_pilon	321	346	Deletion	1	+	2157	2767	CGAGAAAACACACGTCCAACTCAGTTTGCC|TGTTTTACAGGTTCGCGACGTGCTCGTACG	TTTGCCTGTTTTACAGGTTCGCGACGTGCT|CGTACGTGGCTTTGGAGACTCCGTGGAGGA
NC_045512.2_pilon	27265	27301	Deletion	1	+	11396	11757	CAGAGATATTACTAATTATTATGAGGACTT|TTAAAGTTTCCATTTGGAATCTTGATTACA	GTTTCCATTTGGAATCTTGATTACATCATA|AACCTCATAATTAAAAATTTATCTAAGTCA
NC_045512.2_pilon	5230	5255	Deletion	1	+	1695	2173	TACATGTCAGCATTAAATCACACTAAAAAG|TGGAAATACCCACAAGTTAATGGTTTAACT	AAAAAGTGGAAATACCCACAAGTTAATGGT|TTAACTTCTATTAAATGGGCAGATAACAAC
NC_045512.2_pilon	18019	18045	Deletion	1	+	7939	8238	TGCAATTTACAAGTCTTGAAATTCCACGTA|GGAATGTGGCAACTTTACAAGCTGAAAATG	ACGTAGGAATGTGGCAACTTTACAAGCTGA|AAATGTAACAGGACTCTTTAAAGATTGTAG
NC_045512.2_pilon	12941	12979	Deletion	1	+	8951	10092	TTACAGACACACCTAAAGGTCCTAAAGTGA|AGTATTTATACTTTATTAAAGGATTAAACA	ATACTTTATTAAAGGATTAAACAACCTAAA|TAGAGGTATGGTACTTGGTAGTTTAGCTGC
NC_045512.2_pilon	489	514	Deletion	1	+	3854	3600	ACAGCCCTATGTGTTCATCAAACGTTCGGA|TGCTCGAACTGCACCTCATGGTCATGTTAT	TTCGGATGCTCGAACTGCACCTCATGGTCA|TGTTATGGTTGAGCTGGTAGCAGAACTCGA
NC_045512.2_pilon	13850	13875	Deletion	1	+	1910	2432	CGTCTATGCTTTAAGGCATTTTGATGAAGG|TAATTGTGACACATTAAAAGAAATACTTGT	TGAAGGTAATTGTGACACATTAAAAGAAAT|ACTTGTCACATACAATTGTTGTGATGATGA
NC_045512.2_pilon	15459	15484	Deletion	1	+	7141	7340	AGTGAAATGGTCATGTGTGGCGGTTCACTA|TATGTTAAACCAGGTGGAACCTCATCAGGA	TCACTATATGTTAAACCAGGTGGAACCTCA|TCAGGAGATGCCACAACTGCTTATGCTAAT
NC_045512.2_pilon	20484	20509	Deletion	1	+	5327	8259	TTCATAACAGATGCGCAAACAGGTTCATCT|AAGTGTGTGTGTTCTGTTATTGATTTATTA	TCATCTAAGTGTGTGTGTTCTGTTATTGAT|TTATTACTTGATGATTTTGTTGAAATAATA
NC_045512.2_pilon	24660	24686	Deletion	1	+	921	1083	TCTTGCTGCTACTAAAATGTCAGAGTGTGT|ACTTGGACAATCAAAAAGAGTTGATTTTTG	TGTGTACTTGGACAATCAAAAAGAGTTGAT|TTTTGTGGAAAGGGCTATCATCTTATGTCC
NC_045512.2_pilon	11488	11509	Deletion	1	+	12470	4337	TCCATGTGGGCTCTTATAATCTCTGTTACT|TCTAACTACTCAGGTGTAGTTACAACTGTC	CTCTGTTACTTCTAACTACTCAGGTGTAGT|TACAACTGTCATGTTTTTGGCCAGAGGTAT
NC_045512.2_pilon	28174	28190	Deletion	1	+	2502	2829	ACCTTTTACAATTAATTGCCAGGAACCTAA|ATTGGGTAGTCTTGTAGTGCGTTGTTCGTT	TTGCCAGGAACCTAAATTGGGTAGTCTTGT|AGTGCGTTGTTCGTTCTATGAAGACTTTTT
NC_045512.2_pilon	16715	16721	Deletion	1	+	1023	1087	TATTGCTACTGTACGTGAAGTGCTGTCTGA|CAGAGAATTACATCTTTCATGGGAAGTTGG	CTACTGTACGTGAAGTGCTGTCTGACAGAG|AATTACATCTTTCATGGGAAGTTGGTAAAC
NC_045512.2_pilon	6456	6480	Deletion	1	+	4777	4959	TCCTACCATACAGAAAGACGTTCTTGAGTG|TAATGTGAAAACTACCGAAGTTGTAGGAGA	TTGAGTGTAATGTGAAAACTACCGAAGTTG|TAGGAGACATTATACTTAAACCAGCAAATA
NC_045512.2_pilon	10365	10389	Deletion	1	+	7467	7550	CAATCCTAAGACACCTAAGTATAAGTTTGT|TCGCATTCAACCAGGACAGACTTTTTCAGT	AGTTTGTTCGCATTCAACCAGGACAGACTT|TTTCAGTGTTAGCTTGTTACAATGGTTCAC
NC_045512.2_pilon	13526	13550	Deletion	1	+	4243	5127	TACACCGTGCGGCACAGGCACTAGTACTGA|TGTCGTATACAGGGCTTTTGACATCTACAA	GTACTGATGTCGTATACAGGGCTTTTGACA|TCTACAATGATAAAGTAGCTGGTTTTGCTA
NC_045512.2_pilon	29174	29196	Deletion	1	+	9560	9814	TAATCAGACAAGGAACTGATTACAAACATT|GGCCGCAAATTGCACAATTTGCCCCCAGCG	ACAAACATTGGCCGCAAATTGCACAATTTG|CCCCCAGCGCTTCAGCGTTCTTCGGAATGT
NC_045512.2_pilon	29251	29255	Deletion	1	+	9339	9476	ATGTCGCGCATTGGCATGGAAGTCACACCT|TCGGGAACGTGGTTGACCTACACAGGTGCC	TCGCGCATTGGCATGGAAGTCACACCTTCG|GGAACGTGGTTGACCTACACAGGTGCCATC
NC_045512.2_pilon	3570	3575	Deletion	1	+	11932	11785	TACTAATGGACCACTTAAAGTGGGTGGTAG|TTGTGTTTTAAGCGGACACAATCTTGCTAA	AATGGACCACTTAAAGTGGGTGGTAGTTGT|GTTTTAAGCGGACACAATCTTGCTAAACAC
NC_045512.2_pilon	774	779	Deletion	1	+	4721	4712	CTGGAACACTAAACATAGCAGTGGTGTTAC|CCGTGAACTCATGCGTGAGCTTAACGGAGG	AACACTAAACATAGCAGTGGTGTTACCCGT|GAACTCATGCGTGAGCTTAACGGAGGGGCA
NC_045512.2_pilon	12980	12986	Deletion	1	+	10085	10035	ACTTTATTAAAGGATTAAACAACCTAAATA|GAGGTATGGTACTTGGTAGTTTAGCTGCCA	ATTAAAGGATTAAACAACCTAAATAGAGGT|ATGGTACTTGGTAGTTTAGCTGCCACAGTA
NC_045512.2_pilon	21535	21540	Deletion	1	+	8214	8958	GAGAAAACAACAGAGTTGTTATTTCTAGTG|ATGTTCTTGTTAACAACTAAACGAACAATG	AAACAACAGAGTTGTTATTTCTAGTGATGT|TCTTGTTAACAACTAAACGAACAATGTTTG
NC_045512.2_pilon	25731	25737	Deletion	1	+	2345	2309	CCTTTTCTCTATCTTTATGCTTTAGTCTAC|TTCTTGCAGAGTATAAACTTTGTAAGAATA	TCTCTATCTTTATGCTTTAGTCTACTTCTT|GCAGAGTATAAACTTTGTAAGAATAATAAT
NC_045512.2_pilon	1977	1983	Deletion	1	+	3232	3280	TTTACAGAAGGCCGCTATAACAATACTAGA|TGGAATTTCACAGTATTCACTGAGACTCAT	AGAAGGCCGCTATAACAATACTAGATGGAA|TTTCACAGTATTCACTGAGACTCATTGATG
NC_045512.2_pilon	19607	19627	Deletion	1	+	9480	9314	ATTTGATACTTATAACCTCTGGAACACTTT|TACAAGACTTCAGAGTTTAGAAAATGTGGC	TGGAACACTTTTACAAGACTTCAGAGTTTA|GAAAATGTGGCTTTTAATGTTGTAAATAAG
NC_045512.2_pilon	29260	29279	Deletion	1	+	9421	9919	ATTGGCATGGAAGTCACACCTTCGGGAACG|TGGTTGACCTACACAGGTGCCATCAAATTG	CCTTCGGGAACGTGGTTGACCTACACAGGT|GCCATCAAATTGGATGACAAAGATCCAAAT
NC_045512.2_pilon	29021	29032	Deletion	1	+	4949	5718	AACAACAAGGCCAAACTGTCACTAAGAAAT|CTGCTGCTGAGGCTTCTAAGAAGCCTCGGC	CCAAACTGTCACTAAGAAATCTGCTGCTGA|GGCTTCTAAGAAGCCTCGGCAAAAACGTAC
NC_045512.2_pilon	21899	21911	Deletion	1	+	2611	3049	GCTGGATTTTTGGTACTACTTTAGATTCGA|AGACCCAGTCCCTACTTATTGTTAATAACG	GGTACTACTTTAGATTCGAAGACCCAGTCC|CTACTTATTGTTAATAACGCTACTAATGTT
NC_045512.2_pilon	15571	15591	Deletion	1	+	2172	2190	CGGCCAATGTTAATGCACTTTTATCTACTG|ATGGTAACAAAATTGCCGATAAGTATGTCC	TTTATCTACTGATGGTAACAAAATTGCCGA|TAAGTATGTCCGCAATTTACAACACAGACT
NC_045512.2_pilon	14010	14032	Deletion	1	+	5849	5820	CGTGTACGCCAAGCTTTGTTAAAAACAGTA|CAATTCTGTGATGCCATGCGAAATGCTGGT	AAAACAGTACAATTCTGTGATGCCATGCGA|AATGCTGGTATTGTTGGTGTACTGACATTA
NC_045512.2_pilon	26784	26808	Deletion	1	+	8915	9874	GTGGAATTGCTATCGCAATGGCTTGTCTTG|TAGGCTTGATGTGGCTCAGCTACTTCATTG	TGTCTTGTAGGCTTGATGTGGCTCAGCTAC|TTCATTGCTTCTTTCAGACTGTTTGCGCGT
NC_045512.2_pilon	20493	20516	Deletion	1	+	5975	8440	GATGCGCAAACAGGTTCATCTAAGTGTGTG|TGTTCTGTTATTGATTTATTACTTGATGAT	AGTGTGTGTGTTCTGTTATTGATTTATTAC|TTGATGATTTTGTTGAAATAATAAAATCCC
NC_045512.2_pilon	29027	29051	Deletion	1	+	5454	6216	AAGGCCAAACTGTCACTAAGAAATCTGCTG|CTGAGGCTTCTAAGAAGCCTCGGCAAAAAC	TCTGCTGCTGAGGCTTCTAAGAAGCCTCGG|CAAAAACGTACTGCCACTAAAGCATACAAT
NC_045512.2_pilon	16672	16696	Deletion	1	+	3117	3257	AAACGCTCAAAGCTACTGAGGAGACATTTA|AACTGTCTTATGGTATTGCTACTGTACGTG	ACATTTAAACTGTCTTATGGTATTGCTACT|GTACGTGAAGTGCTGTCTGACAGAGAATTA
NC_045512.2_pilon	16930	16954	Deletion	1	+	1998	2092	GTGATTATTTTGTGCTGACATCACATACAG|TAATGCCATTAAGTGCACCTACACTAGTGC	CATACAGTAATGCCATTAAGTGCACCTACA|CTAGTGCCACAAGAGCACTATGTTAGAATT
NC_045512.2_pilon	26786	26844	Deletion	1	+	9082	9082	GGAATTGCTATCGCAATGGCTTGTCTTGTA|GGCTTGATGTGGCTCAGCTACTTCATTGCT	GCTTCTTTCAGACTGTTTGCGCGTACGCGT|TCCATGTGGTCATTCAATCCAGAAACTAAC
NC_045512.2_pilon	1790	1815	Deletion	1	+	7164	7839	TCAAACAAATTGTTGAATCCTGTGGTAATT|TTAAAGTTACAAAAGGAAAAGCTAAAAAAG	GTAATTTTAAAGTTACAAAAGGAAAAGCTA|AAAAAGGTGCCTGGAATATTGGTGAACAGA
NC_045512.2_pilon	26780	26806	Deletion	1	+	8597	9795	ACCGGTGGAATTGCTATCGCAATGGCTTGT|CTTGTAGGCTTGATGTGGCTCAGCTACTTC	CTTGTCTTGTAGGCTTGATGTGGCTCAGCT|ACTTCATTGCTTCTTTCAGACTGTTTGCGC
NC_045512.2_pilon	26834	26860	Deletion	1	+	9078	8585	TACTTCATTGCTTCTTTCAGACTGTTTGCG|CGTACGCGTTCCATGTGGTCATTCAATCCA	TTGCGCGTACGCGTTCCATGTGGTCATTCA|ATCCAGAAACTAACATTCTTCTCAACGTGC
NC_045512.2_pilon	9634	733	Duplication	1	+	2070	4877	TTTTATCTTACTAATGATGTTTCTTTTTTA|GCACATATTCAGTGGATGGTTATGTTCACA	CGACGAGCTTGGCACTGATCCTTATGAAGA|TTTTCAAGAAAACTGGAACACTAAACATAG
NC_045512.2_pilon	28921	28950	Deletion	1	+	2226	2827	CCTGCTAGAATGGCTGGCAATGGCGGTGAT|GCTGCTCTTGCTTTGCTGCTGCTTGACAGA	ATGCTGCTCTTGCTTTGCTGCTGCTTGACA|GATTGAACCAGCTTGAGAGCAAAATGTCTG
NC_045512.2_pilon	28917	28943	Deletion	1	+	2233	2688	TTCTCCTGCTAGAATGGCTGGCAATGGCGG|TGATGCTGCTCTTGCTTTGCTGCTGCTTGA	GGCGGTGATGCTGCTCTTGCTTTGCTGCTG|CTTGACAGATTGAACCAGCTTGAGAGCAAA
NC_045512.2_pilon	6216	6242	Deletion	1	+	5521	5320	CTACACACCCTCTTTTAAGAAAGGAGCTAA|ATTGTTACATAAACCTATTGTTTGGCATGT	GCTAAATTGTTACATAAACCTATTGTTTGG|CATGTTAACAATGCAACTAATAAAGCCACG
NC_045512.2_pilon	28946	28972	Deletion	1	+	2753	3051	GTGATGCTGCTCTTGCTTTGCTGCTGCTTG|ACAGATTGAACCAGCTTGAGAGCAAAATGT	GCTTGACAGATTGAACCAGCTTGAGAGCAA|AATGTCTGGTAAAGGCCAACAACAACAAGG
NC_045512.2_pilon	21041	21068	Deletion	1	+	3793	4460	ACATACAGCTAATAAATGGGATCTCATTAT|TAGTGATATGTACGACCCTAAGACTAAAAA	TTATTAGTGATATGTACGACCCTAAGACTA|AAAATGTTACAAAAGAAAATGACTCTAAAG
NC_045512.2_pilon	28621	28647	Deletion	1	+	9297	8233	AGATGGTATTTCTACTACCTAGGAACTGGG|CCAGAAGCTGGACTTCCCTATGGTGCTAAC	CTGGGCCAGAAGCTGGACTTCCCTATGGTG|CTAACAAAGACGGCATCATATGGGTTGCAA
NC_045512.2_pilon	11267	11294	Deletion	1	+	7707	8158	GTTGGGTGATGCGTATTATGACATGGTTGG|ATATGGTTGATACTAGTTTGTCTGGTTTTA	TTGGATATGGTTGATACTAGTTTGTCTGGT|TTTAAGCTAAAAGACTGTGTTATGTATGCA
NC_045512.2_pilon	13437	13464	Deletion	1	+	3052	3477	TAGTTGTGATCAACTCCGCGAACCCATGCT|TCAGTCAGCTGATGCACAATCGTTTTTAAA	TGCTTCAGTCAGCTGATGCACAATCGTTTT|TAAACGGGTTTGCGGTGTAAGTGCAGCCCG
NC_045512.2_pilon	23431	23457	Deletion	1	+	3788	5084	GGTGTTAACTGCACAGAAGTCCCTGTTGCT|ATTCATGCAGATCAACTTACTCCTACTTGG	TTGCTATTCATGCAGATCAACTTACTCCTA|CTTGGCGTGTTTATTCTACAGGTTCTAATG
NC_045512.2_pilon	3444	3470	Deletion	1	+	6745	8917	AAAGGTAAAACCAACAGTGGTTGTTAATGC|AGCCAATGTTTACCTTAAACATGGAGGAGG	AATGCAGCCAATGTTTACCTTAAACATGGA|GGAGGTGTTGCAGGAGCCTTAAATAAGGCT
NC_045512.2_pilon	26769	26781	Deletion	1	+	7908	8625	TAAATTGGATCACCGGTGGAATTGCTATCG|CAATGGCTTGTCTTGTAGGCTTGATGTGGC	ACCGGTGGAATTGCTATCGCAATGGCTTGT|CTTGTAGGCTTGATGTGGCTCAGCTACTTC
NC_045512.2_pilon	15524	15542	Deletion	1	+	5048	4807	CACAACTGCTTATGCTAATAGTGTTTTTAA|CATTTGTCAAGCTGTCACGGCCAATGTTAA	ATAGTGTTTTTAACATTTGTCAAGCTGTCA|CGGCCAATGTTAATGCACTTTTATCTACTG
NC_045512.2_pilon	5149	5155	Deletion	1	+	646	677	TATGTTTTACCTAATGATGACACTCTACGT|GTTGAGGCTTTTGAGTACTACCACACAACT	TTTACCTAATGATGACACTCTACGTGTTGA|GGCTTTTGAGTACTACCACACAACTGATCC
NC_045512.2_pilon	5233	5250	Deletion	1	+	1749	2067	ATGTCAGCATTAAATCACACTAAAAAGTGG|AAATACCCACAAGTTAATGGTTTAACTTCT	ACACTAAAAAGTGGAAATACCCACAAGTTA|ATGGTTTAACTTCTATTAAATGGGCAGATA
NC_045512.2_pilon	11426	11451	Deletion	1	+	13360	13239	TTATGAATGTCTTGACACTCGTTTATAAAG|TTTATTATGGTAATGCTTTAGATCAAGCCA	ATAAAGTTTATTATGGTAATGCTTTAGATC|AAGCCATTTCCATGTGGGCTCTTATAATCT
NC_045512.2_pilon	3044	3068	Deletion	1	+	6307	6534	CTTCACATATGTATTGTTCTTTTTACCCTC|CAGATGAGGATGAAGAAGAAGGTGATTGTG	TACCCTCCAGATGAGGATGAAGAAGAAGGT|GATTGTGAAGAAGAAGAGTTTGAGCCATCA
NC_045512.2_pilon	15451	15476	Deletion	1	+	7066	7241	AAGTATTGAGTGAAATGGTCATGTGTGGCG|GTTCACTATATGTTAAACCAGGTGGAACCT	GTGGCGGTTCACTATATGTTAAACCAGGTG|GAACCTCATCAGGAGATGCCACAACTGCTT
NC_045512.2_pilon	20677	20703	Deletion	1	+	6202	6999	CAAAATTACAATCTAGTCAAGCGTGGCAAC|CGGGTGTTGCTATGCCTAATCTTTACAAAA	GCAACCGGGTGTTGCTATGCCTAATCTTTA|CAAAATGCAAAGAATGCTATTAGAAAAGTG
NC_045512.2_pilon	4689	4714	Deletion	1	+	8188	7745	TATGAGATCTCTCAAAGTGCCAGCTACAGT|TTCTGTTTCTTCACCTGATGCTGTTACAGC	TACAGTTTCTGTTTCTTCACCTGATGCTGT|TACAGCGTATAATGGTTATCTTACTTCTTC
NC_045512.2_pilon	10480	10484	Deletion	1	+	8782	8768	AATTTCACTATTAAGGGTTCATTCCTTAAT|GGTTCATGTGGTAGTGTTGGTTTTAACATA	TTCACTATTAAGGGTTCATTCCTTAATGGT|TCATGTGGTAGTGTTGGTTTTAACATAGAT
NC_045512.2_pilon	15546	15551	Deletion	1	+	4827	4693	GTTTTTAACATTTGTCAAGCTGTCACGGCC|AATGTTAATGCACTTTTATCTACTGATGGT	TTAACATTTGTCAAGCTGTCACGGCCAATG|TTAATGCACTTTTATCTACTGATGGTAACA
NC_045512.2_pilon	28925	28932	Deletion	1	+	2202	2387	CTAGAATGGCTGGCAATGGCGGTGATGCTG|CTCTTGCTTTGCTGCTGCTTGACAGATTGA	TGGCTGGCAATGGCGGTGATGCTGCTCTTG|CTTTGCTGCTGCTTGACAGATTGAACCAGC
NC_045512.2_pilon	29025	29032	Deletion	1	+	5393	5718	ACAAGGCCAAACTGTCACTAAGAAATCTGC|TGCTGAGGCTTCTAAGAAGCCTCGGCAAAA	CCAAACTGTCACTAAGAAATCTGCTGCTGA|GGCTTCTAAGAAGCCTCGGCAAAAACGTAC
NC_045512.2_pilon	3849	3855	Deletion	1	+	2248	2460	ACTTGTTTCAAGCTTTTTGGAAATGAAGAG|TGAAAAGCAAGTTGAACAAAAGATCGCTGA	TTTCAAGCTTTTTGGAAATGAAGAGTGAAA|AGCAAGTTGAACAAAAGATCGCTGAGATTC
NC_045512.2_pilon	23565	23575	Deletion	1	+	2720	2827	CTCATATGAGTGTGACATACCCATTGGTGC|AGGTATATGCGCTAGTTATCAGACTCAGAC	GTGTGACATACCCATTGGTGCAGGTATATG|CGCTAGTTATCAGACTCAGACTAATTCTCC
NC_045512.2_pilon	15569	15591	Deletion	1	+	2200	2190	CACGGCCAATGTTAATGCACTTTTATCTAC|TGATGGTAACAAAATTGCCGATAAGTATGT	TTTATCTACTGATGGTAACAAAATTGCCGA|TAAGTATGTCCGCAATTTACAACACAGACT
NC_045512.2_pilon	17901	17905	Deletion	1	+	5159	5263	TTCACTCAAACCACTGAAACAGCTCACTCT|TGTAATGTAAACAGATTTAATGTTGCTATT	ACTCAAACCACTGAAACAGCTCACTCTTGT|AATGTAAACAGATTTAATGTTGCTATTACC
NC_045512.2_pilon	2858	2882	Deletion	1	+	9830	9709	AGAAGTGCTCTGCCTATACAGTTGAACTCG|GTACAGAAGTAAATGAGTTCGCCTGTGTTG	GAACTCGGTACAGAAGTAAATGAGTTCGCC|TGTGTTGTGGCAGATGCTGTCATAAAAACT
NC_045512.2_pilon	10422	10447	Deletion	1	+	7631	8631	AGTGTTAGCTTGTTACAATGGTTCACCATC|TGGTGTTTACCAATGTGCTATGAGGCCCAA	ACCATCTGGTGTTTACCAATGTGCTATGAG|GCCCAATTTCACTATTAAGGGTTCATTCCT
NC_045512.2_pilon	29154	29179	Deletion	1	+	8606	9638	AAATTTTGGGGACCAGGAACTAATCAGACA|AGGAACTGATTACAAACATTGGCCGCAAAT	CAGACAAGGAACTGATTACAAACATTGGCC|GCAAATTGCACAATTTGCCCCCAGCGCTTC
NC_045512.2_pilon	18523	18548	Deletion	1	+	7356	8013	TTATGTACAAAGGACTTCCTTGGAATGTAG|TGCGTATAAAGATTGTACAAATGTTAAGTG	ATGTAGTGCGTATAAAGATTGTACAAATGT|TAAGTGACACACTTAAAAATCTCTCTGACA
NC_045512.2_pilon	3947	3975	Deletion	1	+	8717	9226	GTAAACCTTCAGTTGAACAGAGAAAACAAG|ATGATAAGAAAATCAAAGCTTGTGTTGAAG	AAGATGATAAGAAAATCAAAGCTTGTGTTG|AAGAAGTTACAACAACTCTGGAAGAAACTA
NC_045512.2_pilon	26867	26895	Deletion	1	+	8491	8647	ACGCGTTCCATGTGGTCATTCAATCCAGAA|ACTAACATTCTTCTCAACGTGCCACTCCAT	GAAACTAACATTCTTCTCAACGTGCCACTC|CATGGCACTATTCTGACCAGACCGCTTCTA
NC_045512.2_pilon	704	731	Deletion	1	+	4297	4682	GCGCCGATCTAAAGTCATTTGACTTAGGCG|ACGAGCTTGGCACTGATCCTTATGAAGATT	GGCGACGAGCTTGGCACTGATCCTTATGAA|GATTTTCAAGAAAACTGGAACACTAAACAT
NC_045512.2_pilon	28953	28980	Deletion	1	+	2897	3215	TGCTCTTGCTTTGCTGCTGCTTGACAGATT|GAACCAGCTTGAGAGCAAAATGTCTGGTAA	GATTGAACCAGCTTGAGAGCAAAATGTCTG|GTAAAGGCCAACAACAACAAGGCCAAACTG
NC_045512.2_pilon	2979	3006	Deletion	1	+	4289	5444	TGATTTAGATGAGTGGAGTATGGCTACATA|CTACTTATTTGATGAGTCTGGTGAGTTTAA	CATACTACTTATTTGATGAGTCTGGTGAGT|TTAAATTGGCTTCACATATGTATTGTTCTT
NC_045512.2_pilon	12479	12507	Deletion	1	+	4964	6452	TACCTCTTACAACAGCAGCCAAACTAATGG|TTGTCATACCAGACTATAACACATATAAAA	TGGTTGTCATACCAGACTATAACACATATA|AAAATACGTGTGATGGTACAACATTTACTT
NC_045512.2_pilon	11025	11052	Deletion	1	+	11050	12703	GGGTACACACCACTGGTTGTTACTCACAAT|TTTGACTTCACTTTTAGTTTTAGTCCAGAG	CAATTTTGACTTCACTTTTAGTTTTAGTCC|AGAGTACTCAATGGTCTTTGTTCTTTTTTT
NC_045512.2_pilon	19146	19174	Deletion	1	+	3816	2543	GCTTATAAAATAGAAGAATTATTCTATTCT|TATGCCACACATTCTGACAAATTCACAGAT	TCTTATGCCACACATTCTGACAAATTCACA|GATGGTGTATGCCTATTTTGGAATTGCAAT
NC_045512.2_pilon	19012	19040	Deletion	1	+	4322	6032	TGGTTGTTAAAGCTGCATTATTAGCAGACA|AATTCCCAGTTCTTCACGACATTGGTAACC	ACAAATTCCCAGTTCTTCACGACATTGGTA|ACCCTAAAGCTATTAAGTGTGTACCTCAAG
NC_045512.2_pilon	10329	10356	Deletion	1	+	9182	6825	GCAAAATTGTGTACTTAAGTTTAAGGTTGA|TACAGCCAATCCTAAGACACCTAAGTATAA	TTGATACAGCCAATCCTAAGACACCTAAGT|ATAAGTTTGTTCGCATTCAACCAGGACAGA
NC_045512.2_pilon	7250	7276	Deletion	1	+	5964	8255	CTGCTTTTGGCTTAGTTGCAGAGTGGTTTT|TGGCATATATTCTTTTCACTAGGTTTTTCT	GTTTTTGGCATATATTCTTTTCACTAGGTT|TTTCTATGTACTTGGATTGGCTGCAATCAT
NC_045512.2_pilon	15497	15524	Deletion	1	+	7285	5048	ACCAGGTGGAACCTCATCAGGAGATGCCAC|AACTGCTTATGCTAATAGTGTTTTTAACAT	CCACAACTGCTTATGCTAATAGTGTTTTTA|ACATTTGTCAAGCTGTCACGGCCAATGTTA
NC_045512.2_pilon	15465	15492	Deletion	1	+	7322	7348	ATGGTCATGTGTGGCGGTTCACTATATGTT|AAACCAGGTGGAACCTCATCAGGAGATGCC	TGTTAAACCAGGTGGAACCTCATCAGGAGA|TGCCACAACTGCTTATGCTAATAGTGTTTT
NC_045512.2_pilon	29034	29058	Deletion	1	+	5767	6226	AACTGTCACTAAGAAATCTGCTGCTGAGGC|TTCTAAGAAGCCTCGGCAAAAACGTACTGC	CTGAGGCTTCTAAGAAGCCTCGGCAAAAAC|GTACTGCCACTAAAGCATACAATGTAACAC
NC_045512.2_pilon	2273	2297	Deletion	1	+	11585	12517	TCGGTGGACAAATTGTCACCTGTGCAAAGG|AAATTAAGGAGAGTGTTCAGACATTCTTTA	GCAAAGGAAATTAAGGAGAGTGTTCAGACA|TTCTTTAAGCTTGTAAATAAATTTTTGGCT
NC_045512.2_pilon	5218	5244	Deletion	1	+	1505	2020	TTTCTGGGTAGGTACATGTCAGCATTAAAT|CACACTAAAAAGTGGAAATACCCACAAGTT	TAAATCACACTAAAAAGTGGAAATACCCAC|AAGTTAATGGTTTAACTTCTATTAAATGGG
NC_045512.2_pilon	27683	27707	Deletion	1	+	2211	3015	CATCAGACAAGAGGAAGTTCAAGAACTTTA|CTCTCCAATTTTTCTTATTGTTGCGGCAAT	AACTTTACTCTCCAATTTTTCTTATTGTTG|CGGCAATAGTGTTTATAACACTTTGCTTCA
NC_045512.2_pilon	10467	10493	Deletion	1	+	8895	8443	TGCTATGAGGCCCAATTTCACTATTAAGGG|TTCATTCCTTAATGGTTCATGTGGTAGTGT	AAGGGTTCATTCCTTAATGGTTCATGTGGT|AGTGTTGGTTTTAACATAGATTATGACTGT
NC_045512.2_pilon	15458	15484	Deletion	1	+	7197	7340	GAGTGAAATGGTCATGTGTGGCGGTTCACT|ATATGTTAAACCAGGTGGAACCTCATCAGG	TCACTATATGTTAAACCAGGTGGAACCTCA|TCAGGAGATGCCACAACTGCTTATGCTAAT
NC_045512.2_pilon	11283	11309	Deletion	1	+	9418	9043	TATGACATGGTTGGATATGGTTGATACTAG|TTTGTCTGGTTTTAAGCTAAAAGACTGTGT	ACTAGTTTGTCTGGTTTTAAGCTAAAAGAC|TGTGTTATGTATGCATCAGCTGTAGTGTTA
NC_045512.2_pilon	15870	15893	Deletion	1	+	5225	6078	ACTGAGACTGACCTTACTAAAGGACCTCAT|GAATTTTGCTCTCAACATACAATGCTAGTT	GACCTCATGAATTTTGCTCTCAACATACAA|TGCTAGTTAAACAGGGTGATGATTATGTGT
NC_045512.2_pilon	26968	26972	Deletion	1	+	2196	2231	AATCGGAGCTGTGATCCTTCGTGGACATCT|TCGTATTGCTGGACACCATCTAGGACGCTG	CGGAGCTGTGATCCTTCGTGGACATCTTCG|TATTGCTGGACACCATCTAGGACGCTGTGA
NC_045512.2_pilon	28987	29009	Deletion	1	+	3455	4238	CAGCTTGAGAGCAAAATGTCTGGTAAAGGC|CAACAACAACAAGGCCAAACTGTCACTAAG	GGTAAAGGCCAACAACAACAAGGCCAAACT|GTCACTAAGAAATCTGCTGCTGAGGCTTCT
NC_045512.2_pilon	24590	24594	Deletion	1	+	2497	2459	GACTTCAAAGTTTGCAGACATATGTGACTC|AACAATTAATTAGAGCTGCAGAAATCAGAG	TTCAAAGTTTGCAGACATATGTGACTCAAC|AATTAATTAGAGCTGCAGAAATCAGAGCTT
NC_045512.2_pilon	27214	27219	Deletion	1	+	8516	9017	ACAGTAAGTGACAACAGATGTTTCATCTCG|TTGACTTTCAGGTTACTATAGCAGAGATAT	TAAGTGACAACAGATGTTTCATCTCGTTGA|CTTTCAGGTTACTATAGCAGAGATATTACT
NC_045512.2_pilon	29023	29028	Deletion	1	+	5127	5529	CAACAAGGCCAAACTGTCACTAAGAAATCT|GCTGCTGAGGCTTCTAAGAAGCCTCGGCAA	AAGGCCAAACTGTCACTAAGAAATCTGCTG|CTGAGGCTTCTAAGAAGCCTCGGCAAAAAC
NC_045512.2_pilon	15458	15478	Deletion	1	+	7197	7220	GAGTGAAATGGTCATGTGTGGCGGTTCACT|ATATGTTAAACCAGGTGGAACCTCATCAGG	GGCGGTTCACTATATGTTAAACCAGGTGGA|ACCTCATCAGGAGATGCCACAACTGCTTAT
NC_045512.2_pilon	15567	15573	Deletion	1	+	2209	2197	GTCACGGCCAATGTTAATGCACTTTTATCT|ACTGATGGTAACAAAATTGCCGATAAGTAT	GGCCAATGTTAATGCACTTTTATCTACTGA|TGGTAACAAAATTGCCGATAAGTATGTCCG
NC_045512.2_pilon	15439	15456	Deletion	1	+	6767	7199	ATGAGTGTGCTCAAGTATTGAGTGAAATGG|TCATGTGTGGCGGTTCACTATATGTTAAAC	ATTGAGTGAAATGGTCATGTGTGGCGGTTC|ACTATATGTTAAACCAGGTGGAACCTCATC
NC_045512.2_pilon	2803	2814	Deletion	1	+	7181	8612	AAGAGTGTGAATATCACTTTTGAACTTGAT|GAAAGGATTGATAAAGTACTTAATGAGAAG	ATATCACTTTTGAACTTGATGAAAGGATTG|ATAAAGTACTTAATGAGAAGTGCTCTGCCT
NC_045512.2_pilon	2848	2854	Deletion	1	+	9933	10015	GTACTTAATGAGAAGTGCTCTGCCTATACA|GTTGAACTCGGTACAGAAGTAAATGAGTTC	TAATGAGAAGTGCTCTGCCTATACAGTTGA|ACTCGGTACAGAAGTAAATGAGTTCGCCTG
NC_045512.2_pilon	2895	2904	Deletion	1	+	9472	9239	AGTAAATGAGTTCGCCTGTGTTGTGGCAGA|TGCTGTCATAAAAACTTTGCAACCAGTATC	AGTTCGCCTGTGTTGTGGCAGATGCTGTCA|TAAAAACTTTGCAACCAGTATCTGAATTAC
NC_045512.2_pilon	11476	11488	Deletion	1	+	12401	12470	GATCAAGCCATTTCCATGTGGGCTCTTATA|ATCTCTGTTACTTCTAACTACTCAGGTGTA	TTCCATGTGGGCTCTTATAATCTCTGTTAC|TTCTAACTACTCAGGTGTAGTTACAACTGT
NC_045512.2_pilon	11518	11534	Deletion	1	+	4543	5746	TCTAACTACTCAGGTGTAGTTACAACTGTC|ATGTTTTTGGCCAGAGGTATTGTTTTTATG	GTAGTTACAACTGTCATGTTTTTGGCCAGA|GGTATTGTTTTTATGTGTGTTGAGTATTGC
NC_045512.2_pilon	7603	7615	Deletion	1	+	6036	6157	TATGCTAATGGAGGTAAAGGCTTTTGCAAA|CTACACAATTGGAATTGTGTTAATTGTGAT	AGGTAAAGGCTTTTGCAAACTACACAATTG|GAATTGTGTTAATTGTGATACATTCTGTGC
NC_045512.2_pilon	7647	7663	Deletion	1	+	4656	4615	TTGTGTTAATTGTGATACATTCTGTGCTGG|TAGTACATTTATTAGTGATGAAGTTGCGAG	TACATTCTGTGCTGGTAGTACATTTATTAG|TGATGAAGTTGCGAGAGACTTGTCACTACA
NC_045512.2_pilon	3135	3140	Deletion	1	+	7223	7559	TGAGTATGGTACTGAAGATGATTACCAAGG|TAAACCTTTGGAATTTGGTGCCACTTCTGC	TATGGTACTGAAGATGATTACCAAGGTAAA|CCTTTGGAATTTGGTGCCACTTCTGCTGCT
NC_045512.2_pilon	3183	3204	Deletion	1	+	8307	8244	TGCCACTTCTGCTGCTCTTCAACCTGAAGA|AGAGCAAGAAGAAGATTGGTTAGATGATGA	AACCTGAAGAAGAGCAAGAAGAAGATTGGT|TAGATGATGATAGTCAACAAACTGTTGGTC
NC_045512.2_pilon	29043	29067	Deletion	1	+	5946	6324	TAAGAAATCTGCTGCTGAGGCTTCTAAGAA|GCCTCGGCAAAAACGTACTGCCACTAAAGC	CTAAGAAGCCTCGGCAAAAACGTACTGCCA|CTAAAGCATACAATGTAACACAAGCTTTCG
NC_045512.2_pilon	28654	28680	Deletion	1	+	8360	8318	GAAGCTGGACTTCCCTATGGTGCTAACAAA|GACGGCATCATATGGGTTGCAACTGAGGGA	ACAAAGACGGCATCATATGGGTTGCAACTG|AGGGAGCCTTGAATACACCAAAAGATCACA
NC_045512.2_pilon	22996	23022	Deletion	1	+	5707	5401	TCAACTGAAATCTATCAGGCCGGTAGCACA|CCTTGTAATGGTGTTGAAGGTTTTAATTGT	GCACACCTTGTAATGGTGTTGAAGGTTTTA|ATTGTTACTTTCCTTTACAATCATATGGTT
NC_045512.2_pilon	14004	14033	Deletion	1	+	5591	5860	GGTGAACGTGTACGCCAAGCTTTGTTAAAA|ACAGTACAATTCTGTGATGCCATGCGAAAT	AAACAGTACAATTCTGTGATGCCATGCGAA|ATGCTGGTATTGTTGGTGTACTGACATTAG
NC_045512.2_pilon	26677	26706	Deletion	1	+	3662	5415	GAATAGGTTTTTGTATATAATTAAGTTAAT|TTTCCTCTGGCTGTTATGGCCAGTAACTTT	ATTTTCCTCTGGCTGTTATGGCCAGTAACT|TTAGCTTGTTTTGTGCTTGCTGCTGTTTAC
NC_045512.2_pilon	2976	3004	Deletion	1	+	4083	5478	CATTGATTTAGATGAGTGGAGTATGGCTAC|ATACTACTTATTTGATGAGTCTGGTGAGTT	TACATACTACTTATTTGATGAGTCTGGTGA|GTTTAAATTGGCTTCACATATGTATTGTTC
NC_045512.2_pilon	11082	11111	Deletion	1	+	5204	6810	GAGTACTCAATGGTCTTTGTTCTTTTTTTT|GTATGAAAATGCCTTTTTACCTTTTGCTAT	TTGTATGAAAATGCCTTTTTACCTTTTGCT|ATGGGTATTATTGCTATGTCTGCTTTTGCA
NC_045512.2_pilon	11458	11493	Deletion	1	+	12987	12243	TATTATGGTAATGCTTTAGATCAAGCCATT|TCCATGTGGGCTCTTATAATCTCTGTTACT	TGTGGGCTCTTATAATCTCTGTTACTTCTA|ACTACTCAGGTGTAGTTACAACTGTCATGT
NC_045512.2_pilon	5550	5579	Deletion	1	+	6879	6971	TAAAACTTGTGGACAACAGCAGACAACCCT|TAAGGGTGTAGAAGCTGTTATGTACATGGG	CTTAAGGGTGTAGAAGCTGTTATGTACATG|GGCACACTTTCTTATGAACAATTTAAGAAA
NC_045512.2_pilon	11090	11119	Deletion	1	+	6311	7046	AATGGTCTTTGTTCTTTTTTTTGTATGAAA|ATGCCTTTTTACCTTTTGCTATGGGTATTA	AAATGCCTTTTTACCTTTTGCTATGGGTAT|TATTGCTATGTCTGCTTTTGCAATGATGTT
NC_045512.2_pilon	11244	11272	Deletion	1	+	6467	8298	TAATATGGTCTATATGCCTGCTAGTTGGGT|GATGCGTATTATGACATGGTTGGATATGGT	GGTGATGCGTATTATGACATGGTTGGATAT|GGTTGATACTAGTTTGTCTGGTTTTAAGCT
NC_045512.2_pilon	10353	10381	Deletion	1	+	6595	6943	GGTTGATACAGCCAATCCTAAGACACCTAA|GTATAAGTTTGTTCGCATTCAACCAGGACA	TAAGTATAAGTTTGTTCGCATTCAACCAGG|ACAGACTTTTTCAGTGTTAGCTTGTTACAA
NC_045512.2_pilon	12251	12279	Deletion	1	+	7619	7716	TGGCTAAATCTGAATTTGACCGTGATGCAG|CCATGCAACGTAAGTTGGAAAAGATGGCTG	CAGCCATGCAACGTAAGTTGGAAAAGATGG|CTGATCAAGCTATGACCCAAATGTATAAAC
NC_045512.2_pilon	16454	13534	Duplication	1	+	791	4380	TTACTTAGGAGGTATGAGCTATTATTGTAA|ATCACATAAACCACCCATTAGTTTTCCATT	TGCGGCACAGGCACTAGTACTGATGTCGTA|TACAGGGCTTTTGACATCTACAATGATAAA
NC_045512.2_pilon	15454	15482	Deletion	1	+	7108	7262	TATTGAGTGAAATGGTCATGTGTGGCGGTT|CACTATATGTTAAACCAGGTGGAACCTCAT	GTTCACTATATGTTAAACCAGGTGGAACCT|CATCAGGAGATGCCACAACTGCTTATGCTA
NC_045512.2_pilon	15462	15490	Deletion	1	+	7294	7410	GAAATGGTCATGTGTGGCGGTTCACTATAT|GTTAAACCAGGTGGAACCTCATCAGGAGAT	TATGTTAAACCAGGTGGAACCTCATCAGGA|GATGCCACAACTGCTTATGCTAATAGTGTT
NC_045512.2_pilon	27262	27293	Deletion	1	+	11203	12068	TAGCAGAGATATTACTAATTATTATGAGGA|CTTTTAAAGTTTCCATTTGGAATCTTGATT	CTTTTAAAGTTTCCATTTGGAATCTTGATT|ACATCATAAACCTCATAATTAAAAATTTAT
NC_045512.2_pilon	15818	15844	Deletion	1	+	4578	5390	GTCAGTTCTTTATTATCAAAACAATGTTTT|TATGTCTGAAGCAAAATGTTGGACTGAGAC	GTTTTTATGTCTGAAGCAAAATGTTGGACT|GAGACTGACCTTACTAAAGGACCTCATGAA
NC_045512.2_pilon	15575	15600	Deletion	1	+	2194	2209	CAATGTTAATGCACTTTTATCTACTGATGG|TAACAAAATTGCCGATAAGTATGTCCGCAA	TGATGGTAACAAAATTGCCGATAAGTATGT|CCGCAATTTACAACACAGACTTTATGAGTG
NC_045512.2_pilon	19591	19615	Deletion	1	+	9366	9405	TGTGGGTTTACAAACAATTTGATACTTATA|ACCTCTGGAACACTTTTACAAGACTTCAGA	ACTTATAACCTCTGGAACACTTTTACAAGA|CTTCAGAGTTTAGAAAATGTGGCTTTTAAT
NC_045512.2_pilon	26822	26849	Deletion	1	+	8679	8944	ATGTGGCTCAGCTACTTCATTGCTTCTTTC|AGACTGTTTGCGCGTACGCGTTCCATGTGG	TTTCAGACTGTTTGCGCGTACGCGTTCCAT|GTGGTCATTCAATCCAGAAACTAACATTCT
NC_045512.2_pilon	16210	16214	Deletion	1	+	5078	5333	GGTATTGGGAACCTGAGTTTTATGAGGCTA|TGTACACACCGCATACAGTCTTACAGGCTG	ATTGGGAACCTGAGTTTTATGAGGCTATGT|ACACACCGCATACAGTCTTACAGGCTGTTG
NC_045512.2_pilon	16264	16287	Deletion	1	+	3383	4049	AGGCTGTTGGGGCTTGTGTTCTTTGCAATT|CACAGACTTCATTAAGATGTGGTGCTTGCA	TTGCAATTCACAGACTTCATTAAGATGTGG|TGCTTGCATACGTAGACCATTCTTATGTTG
NC_045512.2_pilon	10206	10233	Deletion	1	+	5192	6438	TGTGATCTGCACCTCTGAAGACATGCTTAA|CCCTAACTATGAAGATTTACTCATTCGTAA	TTAACCCTAACTATGAAGATTTACTCATTC|GTAAGTCTAATCATAATTTCTTGGTACAGG
NC_045512.2_pilon	4234	4238	Deletion	1	+	5739	6060	GCGAAAGCTTTGAGAAAAGTGCCAACAGAC|AATTATATAACCACTTACCCGGGTCAGGGT	AAAGCTTTGAGAAAAGTGCCAACAGACAAT|TATATAACCACTTACCCGGGTCAGGGTTTA
NC_045512.2_pilon	15558	15562	Deletion	1	+	2137	2151	TGTCAAGCTGTCACGGCCAATGTTAATGCA|CTTTTATCTACTGATGGTAACAAAATTGCC	CAAGCTGTCACGGCCAATGTTAATGCACTT|TTATCTACTGATGGTAACAAAATTGCCGAT
NC_045512.2_pilon	21598	21602	Deletion	1	+	9505	9449	GTTTTTCTTGTTTTATTGCCACTAGTCTCT|AGTCAGTGTGTTAATCTTACAACCAGAACT	TTTCTTGTTTTATTGCCACTAGTCTCTAGT|CAGTGTGTTAATCTTACAACCAGAACTCAA
NC_045512.2_pilon	4503	4508	Deletion	1	+	6496	6584	GCGTAAATATAAGGGTATTAAAATACAAGA|GGGTGTGGTTGATTATGGTGCTAGATTTTA	AAATATAAGGGTATTAAAATACAAGAGGGT|GTGGTTGATTATGGTGCTAGATTTTACTTT
NC_045512.2_pilon	28932	28956	Deletion	1	+	2387	2930	GGCTGGCAATGGCGGTGATGCTGCTCTTGC|TTTGCTGCTGCTTGACAGATTGAACCAGCT	CTCTTGCTTTGCTGCTGCTTGACAGATTGA|ACCAGCTTGAGAGCAAAATGTCTGGTAAAG
NC_045512.2_pilon	10239	10244	Deletion	1	+	5367	5716	TAACTATGAAGATTTACTCATTCGTAAGTC|TAATCATAATTTCTTGGTACAGGCTGGTAA	TATGAAGATTTACTCATTCGTAAGTCTAAT|CATAATTTCTTGGTACAGGCTGGTAATGTT
NC_045512.2_pilon	29036	29042	Deletion	1	+	5821	5995	CTGTCACTAAGAAATCTGCTGCTGAGGCTT|CTAAGAAGCCTCGGCAAAAACGTACTGCCA	ACTAAGAAATCTGCTGCTGAGGCTTCTAAG|AAGCCTCGGCAAAAACGTACTGCCACTAAA
NC_045512.2_pilon	15529	15542	Deletion	1	+	5075	4807	CTGCTTATGCTAATAGTGTTTTTAACATTT|GTCAAGCTGTCACGGCCAATGTTAATGCAC	ATAGTGTTTTTAACATTTGTCAAGCTGTCA|CGGCCAATGTTAATGCACTTTTATCTACTG
NC_045512.2_pilon	15478	15492	Deletion	1	+	7220	7348	GCGGTTCACTATATGTTAAACCAGGTGGAA|CCTCATCAGGAGATGCCACAACTGCTTATG	TGTTAAACCAGGTGGAACCTCATCAGGAGA|TGCCACAACTGCTTATGCTAATAGTGTTTT
NC_045512.2_pilon	15599	15612	Deletion	1	+	2175	2289	TGATGGTAACAAAATTGCCGATAAGTATGT|CCGCAATTTACAACACAGACTTTATGAGTG	AATTGCCGATAAGTATGTCCGCAATTTACA|ACACAGACTTTATGAGTGTCTCTATAGAAA
NC_045512.2_pilon	15455	15470	Deletion	1	+	7224	7363	ATTGAGTGAAATGGTCATGTGTGGCGGTTC|ACTATATGTTAAACCAGGTGGAACCTCATC	TCATGTGTGGCGGTTCACTATATGTTAAAC|CAGGTGGAACCTCATCAGGAGATGCCACAA
NC_045512.2_pilon	15505	15519	Deletion	1	+	7410	4966	GAACCTCATCAGGAGATGCCACAACTGCTT|ATGCTAATAGTGTTTTTAACATTTGTCAAG	AGATGCCACAACTGCTTATGCTAATAGTGT|TTTTAACATTTGTCAAGCTGTCACGGCCAA
NC_045512.2_pilon	29383	29387	Deletion	1	+	7363	2485	AAAACATTCCCACCAACAGAGCCTAAAAAG|GACAAAAAGAAGAAGGCTGATGAAACTCAA	ACATTCCCACCAACAGAGCCTAAAAAGGAC|AAAAAGAAGAAGGCTGATGAAACTCAAGCC
NC_045512.2_pilon	26865	26892	Deletion	1	+	8409	8787	GTACGCGTTCCATGTGGTCATTCAATCCAG|AAACTAACATTCTTCTCAACGTGCCACTCC	CCAGAAACTAACATTCTTCTCAACGTGCCA|CTCCATGGCACTATTCTGACCAGACCGCTT
NC_045512.2_pilon	3000	3027	Deletion	1	+	5173	6068	GGCTACATACTACTTATTTGATGAGTCTGG|TGAGTTTAAATTGGCTTCACATATGTATTG	CTGGTGAGTTTAAATTGGCTTCACATATGT|ATTGTTCTTTTTACCCTCCAGATGAGGATG
NC_045512.2_pilon	28619	28646	Deletion	1	+	9297	8194	CAAGATGGTATTTCTACTACCTAGGAACTG|GGCCAGAAGCTGGACTTCCCTATGGTGCTA	ACTGGGCCAGAAGCTGGACTTCCCTATGGT|GCTAACAAAGACGGCATCATATGGGTTGCA
NC_045512.2_pilon	23501	23528	Deletion	1	+	5930	5873	CTACAGGTTCTAATGTTTTTCAAACACGTG|CAGGCTGTTTAATAGGGGCTGAACATGTCA	CGTGCAGGCTGTTTAATAGGGGCTGAACAT|GTCAACAACTCATATGAGTGTGACATACCC
NC_045512.2_pilon	21573	21602	Deletion	1	+	9032	9449	GTTAACAACTAAACGAACAATGTTTGTTTT|TCTTGTTTTATTGCCACTAGTCTCTAGTCA	TTTCTTGTTTTATTGCCACTAGTCTCTAGT|CAGTGTGTTAATCTTACAACCAGAACTCAA
NC_045512.2_pilon	15476	15505	Deletion	1	+	7241	7410	TGGCGGTTCACTATATGTTAAACCAGGTGG|AACCTCATCAGGAGATGCCACAACTGCTTA	GGAACCTCATCAGGAGATGCCACAACTGCT|TATGCTAATAGTGTTTTTAACATTTGTCAA
NC_045512.2_pilon	15463	15492	Deletion	1	+	7288	7348	AAATGGTCATGTGTGGCGGTTCACTATATG|TTAAACCAGGTGGAACCTCATCAGGAGATG	TGTTAAACCAGGTGGAACCTCATCAGGAGA|TGCCACAACTGCTTATGCTAATAGTGTTTT
NC_045512.2_pilon	15458	15487	Deletion	1	+	7197	7291	GAGTGAAATGGTCATGTGTGGCGGTTCACT|ATATGTTAAACCAGGTGGAACCTCATCAGG	CTATATGTTAAACCAGGTGGAACCTCATCA|GGAGATGCCACAACTGCTTATGCTAATAGT
NC_045512.2_pilon	15465	15494	Deletion	1	+	7322	7351	ATGGTCATGTGTGGCGGTTCACTATATGTT|AAACCAGGTGGAACCTCATCAGGAGATGCC	TTAAACCAGGTGGAACCTCATCAGGAGATG|CCACAACTGCTTATGCTAATAGTGTTTTTA
NC_045512.2_pilon	8412	8441	Deletion	1	+	3691	4492	TCACAACATTGCTTTGATATGGAACGTTAA|AGATTTCATGTCATTGTCTGAACAACTACG	AAAGATTTCATGTCATTGTCTGAACAACTA|CGAAAACAAATACGTAGTGCTGCTAAAAAG
NC_045512.2_pilon	15490	15519	Deletion	1	+	7410	4966	ATGTTAAACCAGGTGGAACCTCATCAGGAG|ATGCCACAACTGCTTATGCTAATAGTGTTT	AGATGCCACAACTGCTTATGCTAATAGTGT|TTTTAACATTTGTCAAGCTGTCACGGCCAA
NC_045512.2_pilon	15503	15532	Deletion	1	+	7358	5000	TGGAACCTCATCAGGAGATGCCACAACTGC|TTATGCTAATAGTGTTTTTAACATTTGTCA	GCTTATGCTAATAGTGTTTTTAACATTTGT|CAAGCTGTCACGGCCAATGTTAATGCACTT
NC_045512.2_pilon	5631	5636	Deletion	1	+	1214	1238	TAAGAAAGGTGTTCAGATACCTTGTACGTG|TGGTAAACAAGCTACAAAATATCTAGTACA	AAAGGTGTTCAGATACCTTGTACGTGTGGT|AAACAAGCTACAAAATATCTAGTACAACAG
NC_045512.2_pilon	28980	29009	Deletion	1	+	3215	4238	ATTGAACCAGCTTGAGAGCAAAATGTCTGG|TAAAGGCCAACAACAACAAGGCCAAACTGT	GGTAAAGGCCAACAACAACAAGGCCAAACT|GTCACTAAGAAATCTGCTGCTGAGGCTTCT
NC_045512.2_pilon	25523	25546	Deletion	1	+	4734	2733	GATACCGATACAAGCCTCACTCCCTTTCGG|ATGGCTTATTGTTGGCGTTGCACTTCTTGC	CCTTTCGGATGGCTTATTGTTGGCGTTGCA|CTTCTTGCTGTTTTTCATAGCGCTTCCAAA
NC_045512.2_pilon	7070	7096	Deletion	1	+	1730	2512	TGCCTTCTTACTGTACTGGTTACAGAGAAG|GCTATTTGAACTCTACTAATGTCACTATTG	AGAAGGCTATTTGAACTCTACTAATGTCAC|TATTGCAACCTACTGTACTGGTTCTATACC
NC_045512.2_pilon	7757	7762	Deletion	1	+	3888	3849	CTTACATCGTTGATAGTGTTACAGTGAAGA|ATGGTTCCATCCATCTTTACTTTGATAAAG	CATCGTTGATAGTGTTACAGTGAAGAATGG|TTCCATCCATCTTTACTTTGATAAAGCTGG
NC_045512.2_pilon	29007	29013	Deletion	1	+	4255	4359	TGGTAAAGGCCAACAACAACAAGGCCAAAC|TGTCACTAAGAAATCTGCTGCTGAGGCTTC	AAGGCCAACAACAACAAGGCCAAACTGTCA|CTAAGAAATCTGCTGCTGAGGCTTCTAAGA
NC_045512.2_pilon	29242	29270	Deletion	1	+	9252	9529	TTCTTCGGAATGTCGCGCATTGGCATGGAA|GTCACACCTTCGGGAACGTGGTTGACCTAC	GAAGTCACACCTTCGGGAACGTGGTTGACC|TACACAGGTGCCATCAAATTGGATGACAAA
NC_045512.2_pilon	28984	29012	Deletion	1	+	3425	4381	AACCAGCTTGAGAGCAAAATGTCTGGTAAA|GGCCAACAACAACAAGGCCAAACTGTCACT	AAAGGCCAACAACAACAAGGCCAAACTGTC|ACTAAGAAATCTGCTGCTGAGGCTTCTAAG
NC_045512.2_pilon	10331	10356	Deletion	1	+	9169	6825	AAAATTGTGTACTTAAGTTTAAGGTTGATA|CAGCCAATCCTAAGACACCTAAGTATAAGT	TTGATACAGCCAATCCTAAGACACCTAAGT|ATAAGTTTGTTCGCATTCAACCAGGACAGA
NC_045512.2_pilon	15488	15516	Deletion	1	+	7412	4825	ATATGTTAAACCAGGTGGAACCTCATCAGG|AGATGCCACAACTGCTTATGCTAATAGTGT	AGGAGATGCCACAACTGCTTATGCTAATAG|TGTTTTTAACATTTGTCAAGCTGTCACGGC
NC_045512.2_pilon	15465	15493	Deletion	1	+	7322	7388	ATGGTCATGTGTGGCGGTTCACTATATGTT|AAACCAGGTGGAACCTCATCAGGAGATGCC	GTTAAACCAGGTGGAACCTCATCAGGAGAT|GCCACAACTGCTTATGCTAATAGTGTTTTT
NC_045512.2_pilon	24359	24363	Deletion	1	+	4148	4192	TTGCCAACCAATTTAATAGTGCTATTGGCA|AAATTCAAGACTCACTTTCTTCCACAGCAA	CCAACCAATTTAATAGTGCTATTGGCAAAA|TTCAAGACTCACTTTCTTCCACAGCAAGTG
NC_045512.2_pilon	26696	26721	Deletion	1	+	4998	5901	ATTAAGTTAATTTTCCTCTGGCTGTTATGG|CCAGTAACTTTAGCTTGTTTTGTGCTTGCT	TTATGGCCAGTAACTTTAGCTTGTTTTGTG|CTTGCTGCTGTTTACAGAATAAATTGGATC
NC_045512.2_pilon	338	363	Deletion	1	+	2610	2629	AACTCAGTTTGCCTGTTTTACAGGTTCGCG|ACGTGCTCGTACGTGGCTTTGGAGACTCCG	TTCGCGACGTGCTCGTACGTGGCTTTGGAG|ACTCCGTGGAGGAGGTCTTATCAGAGGCAC
NC_045512.2_pilon	405	410	Deletion	1	+	3621	3863	GGTCTTATCAGAGGCACGTCAACATCTTAA|AGATGGCACTTGTGGCTTAGTAGAAGTTGA	TTATCAGAGGCACGTCAACATCTTAAAGAT|GGCACTTGTGGCTTAGTAGAAGTTGAAAAA
NC_045512.2_pilon	16017	16022	Deletion	1	+	2561	2958	ACAGATGGTACACTTATGATTGAACGGTTC|GTGTCTTTAGCTATAGATGCTTACCCACTT	ATGGTACACTTATGATTGAACGGTTCGTGT|CTTTAGCTATAGATGCTTACCCACTTACTA
NC_045512.2_pilon	15452	15475	Deletion	1	+	7069	7321	AGTATTGAGTGAAATGGTCATGTGTGGCGG|TTCACTATATGTTAAACCAGGTGGAACCTC	TGTGGCGGTTCACTATATGTTAAACCAGGT|GGAACCTCATCAGGAGATGCCACAACTGCT
NC_045512.2_pilon	15495	15517	Deletion	1	+	7289	4880	AAACCAGGTGGAACCTCATCAGGAGATGCC|ACAACTGCTTATGCTAATAGTGTTTTTAAC	GGAGATGCCACAACTGCTTATGCTAATAGT|GTTTTTAACATTTGTCAAGCTGTCACGGCC
NC_045512.2_pilon	28991	29004	Deletion	1	+	3672	4224	TTGAGAGCAAAATGTCTGGTAAAGGCCAAC|AACAACAAGGCCAAACTGTCACTAAGAAAT	TGTCTGGTAAAGGCCAACAACAACAAGGCC|AAACTGTCACTAAGAAATCTGCTGCTGAGG
NC_045512.2_pilon	17226	17234	Deletion	1	+	4663	5305	GCATTAAAATATTTGCCTATAGATAAATGT|AGTAGAATTATACCTGCACGTGCTCGTGTA	AATATTTGCCTATAGATAAATGTAGTAGAA|TTATACCTGCACGTGCTCGTGTAGAGTGTT
NC_045512.2_pilon	17282	17304	Deletion	1	+	7138	5288	TGTAGAGTGTTTTGATAAATTCAAAGTGAA|TTCAACATTAGAACAGTATGTCTTTTGTAC	CAAAGTGAATTCAACATTAGAACAGTATGT|CTTTTGTACTGTAAATGCATTGCCTGAGAC
NC_045512.2_pilon	21144	21150	Deletion	1	+	3817	3892	ATTTGTGGGTTTATACAACAAAAGCTAGCT|CTTGGAGGTTCCGTGGCTATAAAGATAACA	TGGGTTTATACAACAAAAGCTAGCTCTTGG|AGGTTCCGTGGCTATAAAGATAACAGAACA
NC_045512.2_pilon	19889	19916	Deletion	1	+	8251	8276	TGCTAATACTGTGATCTGGGACTACAAAAG|AGATGCTCCAGCACATATATCTACTATTGG	AAAGAGATGCTCCAGCACATATATCTACTA|TTGGTGTTTGTTCTATGACTGACATAGCCA
NC_045512.2_pilon	2237	2265	Deletion	1	+	10834	11362	TTGTTAAATTTATCTCAACCTGTGCTTGTG|AAATTGTCGGTGGACAAATTGTCACCTGTG	GTGAAATTGTCGGTGGACAAATTGTCACCT|GTGCAAAGGAAATTAAGGAGAGTGTTCAGA
NC_045512.2_pilon	1707	1734	Deletion	1	+	3778	4403	AGAGATCGCCATTATTTTGGCATCTTTTTC|TGCTTCCACAAGTGCTTTTGTGGAAACTGT	TTTCTGCTTCCACAAGTGCTTTTGTGGAAA|CTGTGAAAGGTTTGGATTATAAAGCATTCA
NC_045512.2_pilon	20478	20505	Deletion	1	+	5017	7632	AACTATTTCATAACAGATGCGCAAACAGGT|TCATCTAAGTGTGTGTGTTCTGTTATTGAT	AGGTTCATCTAAGTGTGTGTGTTCTGTTAT|TGATTTATTACTTGATGATTTTGTTGAAAT
NC_045512.2_pilon	29007	29035	Deletion	1	+	4255	5730	TGGTAAAGGCCAACAACAACAAGGCCAAAC|TGTCACTAAGAAATCTGCTGCTGAGGCTTC	AACTGTCACTAAGAAATCTGCTGCTGAGGC|TTCTAAGAAGCCTCGGCAAAAACGTACTGC
NC_045512.2_pilon	15509	15537	Deletion	1	+	4883	4890	CTCATCAGGAGATGCCACAACTGCTTATGC|TAATAGTGTTTTTAACATTTGTCAAGCTGT	TGCTAATAGTGTTTTTAACATTTGTCAAGC|TGTCACGGCCAATGTTAATGCACTTTTATC
NC_045512.2_pilon	15514	15542	Deletion	1	+	4876	4807	CAGGAGATGCCACAACTGCTTATGCTAATA|GTGTTTTTAACATTTGTCAAGCTGTCACGG	ATAGTGTTTTTAACATTTGTCAAGCTGTCA|CGGCCAATGTTAATGCACTTTTATCTACTG
NC_045512.2_pilon	3541	3569	Deletion	1	+	11932	11765	ATGCAAGTTGAATCTGATGATTACATAGCT|ACTAATGGACCACTTAAAGTGGGTGGTAGT	GCTACTAATGGACCACTTAAAGTGGGTGGT|AGTTGTGTTTTAAGCGGACACAATCTTGCT
NC_045512.2_pilon	3216	3245	Deletion	1	+	6990	7769	GCAAGAAGAAGATTGGTTAGATGATGATAG|TCAACAAACTGTTGGTCAACAAGACGGCAG	AGTCAACAAACTGTTGGTCAACAAGACGGC|AGTGAGGACAATCAGACAACTACTATTCAA
NC_045512.2_pilon	24832	24862	Deletion	1	+	2481	3117	ATTTGTCATGATGGAAAAGCACACTTTCCT|CGTGAAGGTGTCTTTGTTTCAAATGGCACA	TCGTGAAGGTGTCTTTGTTTCAAATGGCAC|ACACTGGTTTGTAACACAAAGGAATTTTTA
NC_045512.2_pilon	28713	28743	Deletion	1	+	8946	6272	AGCCTTGAATACACCAAAAGATCACATTGG|CACCCGCAATCCTGCTAACAATGCTGCAAT	GCACCCGCAATCCTGCTAACAATGCTGCAA|TCGTGCTACAACTTCCTCAAGGAACAACAT
NC_045512.2_pilon	26865	26895	Deletion	1	+	8409	8647	GTACGCGTTCCATGTGGTCATTCAATCCAG|AAACTAACATTCTTCTCAACGTGCCACTCC	GAAACTAACATTCTTCTCAACGTGCCACTC|CATGGCACTATTCTGACCAGACCGCTTCTA
NC_045512.2_pilon	16269	16318	Deletion	1	+	3968	3983	GTTGGGGCTTGTGTTCTTTGCAATTCACAG|ACTTCATTAAGATGTGGTGCTTGCATACGT	GCTTGCATACGTAGACCATTCTTATGTTGT|AAATGCTGTTACGACCATGTCATATCAACA
NC_045512.2_pilon	5528	5558	Deletion	1	+	6183	6979	AAAGAGTCTTGAACGTGGTGTGTAAAACTT|GTGGACAACAGCAGACAACCCTTAAGGGTG	TGTGGACAACAGCAGACAACCCTTAAGGGT|GTAGAAGCTGTTATGTACATGGGCACACTT
NC_045512.2_pilon	20724	20754	Deletion	1	+	7445	7709	AATCTTTACAAAATGCAAAGAATGCTATTA|GAAAAGTGTGACCTTCAAAATTATGGTGAT	AGAAAAGTGTGACCTTCAAAATTATGGTGA|TAGTGCAACATTACCTAAAGGCATAATGAT
NC_045512.2_pilon	9389	9419	Deletion	1	+	3566	1660	CACCACTAATTCAACCTATTGGTGCTTTGG|ACATATCAGCATCTATAGTAGCTGGTGGTA	GACATATCAGCATCTATAGTAGCTGGTGGT|ATTGTAGCTATCGTAGTAACATGCCTTGCC
NC_045512.2_pilon	15460	15490	Deletion	1	+	7156	7410	GTGAAATGGTCATGTGTGGCGGTTCACTAT|ATGTTAAACCAGGTGGAACCTCATCAGGAG	TATGTTAAACCAGGTGGAACCTCATCAGGA|GATGCCACAACTGCTTATGCTAATAGTGTT
NC_045512.2_pilon	15473	15503	Deletion	1	+	7259	7358	GTGTGGCGGTTCACTATATGTTAAACCAGG|TGGAACCTCATCAGGAGATGCCACAACTGC	GTGGAACCTCATCAGGAGATGCCACAACTG|CTTATGCTAATAGTGTTTTTAACATTTGTC
NC_045512.2_pilon	15478	15508	Deletion	1	+	7220	7399	GCGGTTCACTATATGTTAAACCAGGTGGAA|CCTCATCAGGAGATGCCACAACTGCTTATG	ACCTCATCAGGAGATGCCACAACTGCTTAT|GCTAATAGTGTTTTTAACATTTGTCAAGCT
NC_045512.2_pilon	21074	21104	Deletion	1	+	4449	4994	TGATATGTACGACCCTAAGACTAAAAATGT|TACAAAAGAAAATGACTCTAAAGAGGGTTT	TTACAAAAGAAAATGACTCTAAAGAGGGTT|TTTTCACTTACATTTGTGGGTTTATACAAC
NC_045512.2_pilon	29008	29033	Deletion	1	+	4225	5762	GGTAAAGGCCAACAACAACAAGGCCAAACT|GTCACTAAGAAATCTGCTGCTGAGGCTTCT	CAAACTGTCACTAAGAAATCTGCTGCTGAG|GCTTCTAAGAAGCCTCGGCAAAAACGTACT
NC_045512.2_pilon	15490	15517	Deletion	1	+	7410	4880	ATGTTAAACCAGGTGGAACCTCATCAGGAG|ATGCCACAACTGCTTATGCTAATAGTGTTT	GGAGATGCCACAACTGCTTATGCTAATAGT|GTTTTTAACATTTGTCAAGCTGTCACGGCC
NC_045512.2_pilon	15488	15517	Deletion	1	+	7412	4880	ATATGTTAAACCAGGTGGAACCTCATCAGG|AGATGCCACAACTGCTTATGCTAATAGTGT	GGAGATGCCACAACTGCTTATGCTAATAGT|GTTTTTAACATTTGTCAAGCTGTCACGGCC
NC_045512.2_pilon	20357	20385	Deletion	1	+	5219	6181	TTATGGAGATTTTAGTCATAGTCAGTTAGG|TGGTTTACATCTACTGATTGGACTAGCTAA	AGGTGGTTTACATCTACTGATTGGACTAGC|TAAACGTTTTAAGGAATCACCTTTTGAATT
NC_045512.2_pilon	2418	2422	Deletion	1	+	1494	1620	ATTTGTCACGCACTCAAAGGGATTGTACAG|AAAGTGTGTTAAATCCAGAGAAGAAACTGG	TGTCACGCACTCAAAGGGATTGTACAGAAA|GTGTGTTAAATCCAGAGAAGAAACTGGCCT
NC_045512.2_pilon	15457	15482	Deletion	1	+	7205	7262	TGAGTGAAATGGTCATGTGTGGCGGTTCAC|TATATGTTAAACCAGGTGGAACCTCATCAG	GTTCACTATATGTTAAACCAGGTGGAACCT|CATCAGGAGATGCCACAACTGCTTATGCTA
NC_045512.2_pilon	28917	28942	Deletion	1	+	2233	2658	TTCTCCTGCTAGAATGGCTGGCAATGGCGG|TGATGCTGCTCTTGCTTTGCTGCTGCTTGA	TGGCGGTGATGCTGCTCTTGCTTTGCTGCT|GCTTGACAGATTGAACCAGCTTGAGAGCAA
NC_045512.2_pilon	29001	29007	Deletion	1	+	4177	4255	AATGTCTGGTAAAGGCCAACAACAACAAGG|CCAAACTGTCACTAAGAAATCTGCTGCTGA	CTGGTAAAGGCCAACAACAACAAGGCCAAA|CTGTCACTAAGAAATCTGCTGCTGAGGCTT
NC_045512.2_pilon	26845	26869	Deletion	1	+	9084	8523	TTCTTTCAGACTGTTTGCGCGTACGCGTTC|CATGTGGTCATTCAATCCAGAAACTAACAT	CGCGTTCCATGTGGTCATTCAATCCAGAAA|CTAACATTCTTCTCAACGTGCCACTCCATG
NC_045512.2_pilon	4181	4203	Deletion	1	+	4793	5038	TAACTGCTGTGGTTATACCTACTAAAAAGG|CTGGTGGCACTACTGAAATGCTAGCGAAAG	CTAAAAAGGCTGGTGGCACTACTGAAATGC|TAGCGAAAGCTTTGAGAAAAGTGCCAACAG
NC_045512.2_pilon	23463	23477	Deletion	1	+	5124	5668	TCATGCAGATCAACTTACTCCTACTTGGCG|TGTTTATTCTACAGGTTCTAATGTTTTTCA	CTTACTCCTACTTGGCGTGTTTATTCTACA|GGTTCTAATGTTTTTCAAACACGTGCAGGC
NC_045512.2_pilon	28917	28925	Deletion	1	+	2233	2202	TTCTCCTGCTAGAATGGCTGGCAATGGCGG|TGATGCTGCTCTTGCTTTGCTGCTGCTTGA	GCTAGAATGGCTGGCAATGGCGGTGATGCT|GCTCTTGCTTTGCTGCTGCTTGACAGATTG
NC_045512.2_pilon	11514	11518	Deletion	1	+	4376	4543	TACTTCTAACTACTCAGGTGTAGTTACAAC|TGTCATGTTTTTGGCCAGAGGTATTGTTTT	TTCTAACTACTCAGGTGTAGTTACAACTGT|CATGTTTTTGGCCAGAGGTATTGTTTTTAT
NC_045512.2_pilon	11556	11560	Deletion	1	+	7078	7259	GGCCAGAGGTATTGTTTTTATGTGTGTTGA|GTATTGCCCTATTTTCTTCATAACTGGTAA	CAGAGGTATTGTTTTTATGTGTGTTGAGTA|TTGCCCTATTTTCTTCATAACTGGTAATAC
NC_045512.2_pilon	15480	15486	Deletion	1	+	7264	7307	GGTTCACTATATGTTAAACCAGGTGGAACC|TCATCAGGAGATGCCACAACTGCTTATGCT	ACTATATGTTAAACCAGGTGGAACCTCATC|AGGAGATGCCACAACTGCTTATGCTAATAG
NC_045512.2_pilon	8771	8795	Deletion	1	+	6689	7911	GTTTTGCTAACAAACATGCTGATTTTGACA|CATGGTTTAGCCAGCGTGGTGGTAGTTATA	TTTGACACATGGTTTAGCCAGCGTGGTGGT|AGTTATACTAATGACAAAGCTTGCCCATTG
NC_045512.2_pilon	28999	29028	Deletion	1	+	4123	5529	AAAATGTCTGGTAAAGGCCAACAACAACAA|GGCCAAACTGTCACTAAGAAATCTGCTGCT	AAGGCCAAACTGTCACTAAGAAATCTGCTG|CTGAGGCTTCTAAGAAGCCTCGGCAAAAAC
NC_045512.2_pilon	23650	23679	Deletion	1	+	5474	7736	GTAGCTAGTCAATCCATCATTGCCTACACT|ATGTCACTTGGTGCAGAAAATTCAGTTGCT	CTATGTCACTTGGTGCAGAAAATTCAGTTG|CTTACTCTAATAACTCTATTGCCATACCCA
NC_045512.2_pilon	15478	15507	Deletion	1	+	7220	7443	GCGGTTCACTATATGTTAAACCAGGTGGAA|CCTCATCAGGAGATGCCACAACTGCTTATG	AACCTCATCAGGAGATGCCACAACTGCTTA|TGCTAATAGTGTTTTTAACATTTGTCAAGC
NC_045512.2_pilon	15505	15534	Deletion	1	+	7410	4972	GAACCTCATCAGGAGATGCCACAACTGCTT|ATGCTAATAGTGTTTTTAACATTTGTCAAG	TTATGCTAATAGTGTTTTTAACATTTGTCA|AGCTGTCACGGCCAATGTTAATGCACTTTT
NC_045512.2_pilon	18712	18741	Deletion	1	+	4019	4006	CATGCTTTTCCACTGCTTCAGACACTTATG|CCTGTTGGCATCATTCTATTGGATTTGATT	TGCCTGTTGGCATCATTCTATTGGATTTGA|TTACGTCTATAATCCGTTTATGATTGATGT
NC_045512.2_pilon	3875	3906	Deletion	1	+	3580	7172	AGAGTGAAAAGCAAGTTGAACAAAAGATCG|CTGAGATTCCTAAAGAGGAAGTTAAGCCAT	CTGAGATTCCTAAAGAGGAAGTTAAGCCAT|TTATAACTGAAAGTAAACCTTCAGTTGAAC
NC_045512.2_pilon	15493	15524	Deletion	1	+	7388	5048	TTAAACCAGGTGGAACCTCATCAGGAGATG|CCACAACTGCTTATGCTAATAGTGTTTTTA	CCACAACTGCTTATGCTAATAGTGTTTTTA|ACATTTGTCAAGCTGTCACGGCCAATGTTA
NC_045512.2_pilon	28945	28976	Deletion	1	+	2752	3052	GGTGATGCTGCTCTTGCTTTGCTGCTGCTT|GACAGATTGAACCAGCTTGAGAGCAAAATG	GACAGATTGAACCAGCTTGAGAGCAAAATG|TCTGGTAAAGGCCAACAACAACAAGGCCAA
NC_045512.2_pilon	29028	29059	Deletion	1	+	5529	6138	AGGCCAAACTGTCACTAAGAAATCTGCTGC|TGAGGCTTCTAAGAAGCCTCGGCAAAAACG	TGAGGCTTCTAAGAAGCCTCGGCAAAAACG|TACTGCCACTAAAGCATACAATGTAACACA
NC_045512.2_pilon	29009	29040	Deletion	1	+	4238	5988	GTAAAGGCCAACAACAACAAGGCCAAACTG|TCACTAAGAAATCTGCTGCTGAGGCTTCTA	TCACTAAGAAATCTGCTGCTGAGGCTTCTA|AGAAGCCTCGGCAAAAACGTACTGCCACTA
NC_045512.2_pilon	29021	29052	Deletion	1	+	4949	6239	AACAACAAGGCCAAACTGTCACTAAGAAAT|CTGCTGCTGAGGCTTCTAAGAAGCCTCGGC	CTGCTGCTGAGGCTTCTAAGAAGCCTCGGC|AAAAACGTACTGCCACTAAAGCATACAATG
NC_045512.2_pilon	18079	18110	Deletion	1	+	6724	6789	TAACAGGACTCTTTAAAGATTGTAGTAAGG|TAATCACTGGGTTACATCCTACACAGGCAC	TAATCACTGGGTTACATCCTACACAGGCAC|CTACACACCTCAGTGTTGACACTAAATTCA
NC_045512.2_pilon	21199	21230	Deletion	1	+	2759	2847	TAACAGAACATTCTTGGAATGCTGATCTTT|ATAAGCTCATGGGACACTTCGCATGGTGGA	ATAAGCTCATGGGACACTTCGCATGGTGGA|CAGCCTTTGTTACTAATGTGAATGCGTCAT
NC_045512.2_pilon	15473	15504	Deletion	1	+	7259	7411	GTGTGGCGGTTCACTATATGTTAAACCAGG|TGGAACCTCATCAGGAGATGCCACAACTGC	TGGAACCTCATCAGGAGATGCCACAACTGC|TTATGCTAATAGTGTTTTTAACATTTGTCA
NC_045512.2_pilon	15454	15485	Deletion	1	+	7108	7321	TATTGAGTGAAATGGTCATGTGTGGCGGTT|CACTATATGTTAAACCAGGTGGAACCTCAT	CACTATATGTTAAACCAGGTGGAACCTCAT|CAGGAGATGCCACAACTGCTTATGCTAATA
NC_045512.2_pilon	8343	8374	Deletion	1	+	3178	3500	GACACCCCGTGACCTTGGTGCTTGTATTGA|CTGTAGTGCGCGTCATATTAATGCGCAGGT	CTGTAGTGCGCGTCATATTAATGCGCAGGT|AGCAAAAAGTCACAACATTGCTTTGATATG
NC_045512.2_pilon	29296	29327	Deletion	1	+	10304	5790	ACCTACACAGGTGCCATCAAATTGGATGAC|AAAGATCCAAATTTCAAAGATCAAGTCATT	AAAGATCCAAATTTCAAAGATCAAGTCATT|TTGCTGAATAAGCATATTGACGCATACAAA
NC_045512.2_pilon	8698	8708	Deletion	1	+	6368	6972	TTTTCAAGTGAAATCATAGGATACAAGGCT|ATTGATGGTGGTGTCACTCGTGACATAGCA	GAAATCATAGGATACAAGGCTATTGATGGT|GGTGTCACTCGTGACATAGCATCTACAGAT
NC_045512.2_pilon	5326	5356	Deletion	1	+	3040	1854	ACTGCATTGTTAACACTCCAACAAATAGAG|TTGAAGTTTAATCCACCTGCTCTACAAGAT	GTTGAAGTTTAATCCACCTGCTCTACAAGA|TGCTTATTACAGAGCAAGGGCTGGTGAAGC
NC_045512.2_pilon	21143	21171	Deletion	1	+	3836	4227	CATTTGTGGGTTTATACAACAAAAGCTAGC|TCTTGGAGGTTCCGTGGCTATAAAGATAAC	AGCTCTTGGAGGTTCCGTGGCTATAAAGAT|AACAGAACATTCTTGGAATGCTGATCTTTA
NC_045512.2_pilon	22892	22920	Deletion	1	+	4453	5099	TAGCTTGGAATTCTAACAATCTTGATTCTA|AGGTTGGTGGTAATTATAATTACCTGTATA	CTAAGGTTGGTGGTAATTATAATTACCTGT|ATAGATTGTTTAGGAAGTCTAATCTCAAAC
NC_045512.2_pilon	22954	22958	Deletion	1	+	4863	4909	TTGTTTAGGAAGTCTAATCTCAAACCTTTT|GAGAGAGATATTTCAACTGAAATCTATCAG	TTTAGGAAGTCTAATCTCAAACCTTTTGAG|AGAGATATTTCAACTGAAATCTATCAGGCC
NC_045512.2_pilon	29487	29509	Deletion	1	+	5478	5713	TCCTGCTGCAGATTTGGATGATTTCTCCAA|ACAATTGCAACAATCCATGAGCAGTGCTGA	TTTCTCCAAACAATTGCAACAATCCATGAG|CAGTGCTGACTCAACTCAGGCCTAAACTCA
NC_045512.2_pilon	29550	29558	Deletion	1	+	5556	5728	AACTCAGGCCTAAACTCATGCAGACCACAC|AAGGCAGATGGGCTATATAAACGTTTTCGC	GCCTAAACTCATGCAGACCACACAAGGCAG|ATGGGCTATATAAACGTTTTCGCTTTTCCG
NC_045512.2_pilon	10627	10637	Deletion	1	+	4071	4319	TATGGACCTTTTGTTGACAGGCAAACAGCA|CAAGCAGCTGGTACGGACACAACTATTACA	TTTGTTGACAGGCAAACAGCACAAGCAGCT|GGTACGGACACAACTATTACAGTTAATGTT
NC_045512.2_pilon	5918	5926	Deletion	1	+	6868	7248	CAACCATAAAACCAGTTACTTATAAATTGG|ATGGTGTTGTTTGTACAGAAATTGACCCTA	AAAACCAGTTACTTATAAATTGGATGGTGT|TGTTTGTACAGAAATTGACCCTAAGTTGGA
NC_045512.2_pilon	15295	15300	Deletion	1	+	8426	8630	TAGAAAACCCTCACCTTATGGGTTGGGATT|ATCCTAAATGTGATAGAGCCATGCCTAACA	AAACCCTCACCTTATGGGTTGGGATTATCC|TAAATGTGATAGAGCCATGCCTAACATGCT
NC_045512.2_pilon	18455	18469	Deletion	1	+	4864	5437	TAATACAGATTTTTCCAGAGTTAGTGCTAA|ACCACCGCCTGGAGATCAATTTAAACACCT	TCCAGAGTTAGTGCTAAACCACCGCCTGGA|GATCAATTTAAACACCTCATACCACTTATG
NC_045512.2_pilon	19765	19779	Deletion	1	+	9476	3785	ATGTAGAATTGTTTGAAAATAAAACAACAT|TACCTGTTAATGTAGCATTTGAGCTTTGGG	TGAAAATAAAACAACATTACCTGTTAATGT|AGCATTTGAGCTTTGGGCTAAGCGCAACAT
NC_045512.2_pilon	28943	28948	Deletion	1	+	2688	2804	GCGGTGATGCTGCTCTTGCTTTGCTGCTGC|TTGACAGATTGAACCAGCTTGAGAGCAAAA	TGATGCTGCTCTTGCTTTGCTGCTGCTTGA|CAGATTGAACCAGCTTGAGAGCAAAATGTC
NC_045512.2_pilon	2204	2212	Deletion	1	+	7435	8502	AAGGTGTAGAGTTTCTTAGAGACGGTTGGG|AAATTGTTAAATTTATCTCAACCTGTGCTT	AGAGTTTCTTAGAGACGGTTGGGAAATTGT|TAAATTTATCTCAACCTGTGCTTGTGAAAT
NC_045512.2_pilon	3407	3436	Deletion	1	+	3779	6005	TATACATTAAAAATGCAGACATTGTGGAAG|AAGCTAAAAAGGTAAAACCAACAGTGGTTG	AGAAGCTAAAAAGGTAAAACCAACAGTGGT|TGTTAATGCAGCCAATGTTTACCTTAAACA
NC_045512.2_pilon	29046	29076	Deletion	1	+	6083	4183	GAAATCTGCTGCTGAGGCTTCTAAGAAGCC|TCGGCAAAAACGTACTGCCACTAAAGCATA	CTCGGCAAAAACGTACTGCCACTAAAGCAT|ACAATGTAACACAAGCTTTCGGCAGACGTG
NC_045512.2_pilon	29267	29297	Deletion	1	+	9475	10328	TGGAAGTCACACCTTCGGGAACGTGGTTGA|CCTACACAGGTGCCATCAAATTGGATGACA	ACCTACACAGGTGCCATCAAATTGGATGAC|AAAGATCCAAATTTCAAAGATCAAGTCATT
NC_045512.2_pilon	15524	15554	Deletion	1	+	5048	2059	CACAACTGCTTATGCTAATAGTGTTTTTAA|CATTTGTCAAGCTGTCACGGCCAATGTTAA	ACATTTGTCAAGCTGTCACGGCCAATGTTA|ATGCACTTTTATCTACTGATGGTAACAAAA
NC_045512.2_pilon	19846	19878	Deletion	1	+	6360	8371	TACCAGAGGTGAAAATACTCAATAATTTGG|GTGTGGACATTGCTGCTAATACTGTGATCT	TGTGGACATTGCTGCTAATACTGTGATCTG|GGACTACAAAAGAGATGCTCCAGCACATAT
NC_045512.2_pilon	28725	28758	Deletion	1	+	5458	6033	ACCAAAAGATCACATTGGCACCCGCAATCC|TGCTAACAATGCTGCAATCGTGCTACAACT	CTAACAATGCTGCAATCGTGCTACAACTTC|CTCAAGGAACAACATTGCCAAAAGGCTTCT
NC_045512.2_pilon	17309	17341	Deletion	1	+	5632	6865	GAATTCAACATTAGAACAGTATGTCTTTTG|TACTGTAAATGCATTGCCTGAGACGACAGC	ACTGTAAATGCATTGCCTGAGACGACAGCA|GATATAGTTGTCTTTGATGAAATTTCAATG
NC_045512.2_pilon	26908	26940	Deletion	1	+	8221	5469	TCTCAACGTGCCACTCCATGGCACTATTCT|GACCAGACCGCTTCTAGAAAGTGAACTCGT	ACCAGACCGCTTCTAGAAAGTGAACTCGTA|ATCGGAGCTGTGATCCTTCGTGGACATCTT
NC_045512.2_pilon	23721	23753	Deletion	1	+	10108	11494	CTCTATTGCCATACCCACAAATTTTACTAT|TAGTGTTACCACAGAAATTCTACCAGTGTC	AGTGTTACCACAGAAATTCTACCAGTGTCT|ATGACCAAGACATCAGTAGATTGTACAATG
NC_045512.2_pilon	23621	23653	Deletion	1	+	3736	5555	AGACTAATTCTCCTCGGCGGGCACGTAGTG|TAGCTAGTCAATCCATCATTGCCTACACTA	AGCTAGTCAATCCATCATTGCCTACACTAT|GTCACTTGGTGCAGAAAATTCAGTTGCTTA
NC_045512.2_pilon	28945	28977	Deletion	1	+	2752	3087	GGTGATGCTGCTCTTGCTTTGCTGCTGCTT|GACAGATTGAACCAGCTTGAGAGCAAAATG	ACAGATTGAACCAGCTTGAGAGCAAAATGT|CTGGTAAAGGCCAACAACAACAAGGCCAAA
NC_045512.2_pilon	29212	29244	Deletion	1	+	9046	9289	ATTGCACAATTTGCCCCCAGCGCTTCAGCG|TTCTTCGGAATGTCGCGCATTGGCATGGAA	TCTTCGGAATGTCGCGCATTGGCATGGAAG|TCACACCTTCGGGAACGTGGTTGACCTACA
NC_045512.2_pilon	9800	9832	Deletion	1	+	1703	1800	GTGTTTCCTTTAGTACTTTTGAAGAAGCTG|CGCTGTGCACCTTTTTGTTAAATAAAGAAA	GCTGTGCACCTTTTTGTTAAATAAAGAAAT|GTATCTAAAGTTGCGTAGTGATGTGCTATT
NC_045512.2_pilon	12441	12473	Deletion	1	+	3772	4672	CAACAATGCAAGAGATGGTTGTGTTCCCTT|GAACATAATACCTCTTACAACAGCAGCCAA	AACATAATACCTCTTACAACAGCAGCCAAA|CTAATGGTTGTCATACCAGACTATAACACA
NC_045512.2_pilon	16783	16815	Deletion	1	+	2305	2845	GACCACCACTTAACCGAAATTATGTCTTTA|CTGGTTATCGTGTAACTAAAAACAGTAAAG	TGGTTATCGTGTAACTAAAAACAGTAAAGT|ACAAATAGGAGAGTACACCTTTGAAAAAGG
NC_045512.2_pilon	12901	12933	Deletion	1	+	7544	8659	GGTACTATCTATACAGAACTGGAACCACCT|TGTAGGTTTGTTACAGACACACCTAAAGGT	GTAGGTTTGTTACAGACACACCTAAAGGTC|CTAAAGTGAAGTATTTATACTTTATTAAAG
NC_045512.2_pilon	12282	12314	Deletion	1	+	7772	7635	CATGCAACGTAAGTTGGAAAAGATGGCTGA|TCAAGCTATGACCCAAATGTATAAACAGGC	CAAGCTATGACCCAAATGTATAAACAGGCT|AGATCTGAGGACAAGAGGGCAAAAGTTACT
NC_045512.2_pilon	23294	23326	Deletion	1	+	1990	2401	ACATTGCTGACACTACTGATGCTGTCCGTG|ATCCACAGACACTTGAGATTCTTGACATTA	TCCACAGACACTTGAGATTCTTGACATTAC|ACCATGTTCTTTTGGTGGTGTCAGTGTTAT
NC_045512.2_pilon	15470	15502	Deletion	1	+	7363	7239	CATGTGTGGCGGTTCACTATATGTTAAACC|AGGTGGAACCTCATCAGGAGATGCCACAAC	GGTGGAACCTCATCAGGAGATGCCACAACT|GCTTATGCTAATAGTGTTTTTAACATTTGT
NC_045512.2_pilon	15473	15505	Deletion	1	+	7259	7410	GTGTGGCGGTTCACTATATGTTAAACCAGG|TGGAACCTCATCAGGAGATGCCACAACTGC	GGAACCTCATCAGGAGATGCCACAACTGCT|TATGCTAATAGTGTTTTTAACATTTGTCAA
NC_045512.2_pilon	8321	8353	Deletion	1	+	4113	3325	CCTATAACAAAGTTGAAAACATGACACCCC|GTGACCTTGGTGCTTGTATTGACTGTAGTG	TGACCTTGGTGCTTGTATTGACTGTAGTGC|GCGTCATATTAATGCGCAGGTAGCAAAAAG
NC_045512.2_pilon	15485	15517	Deletion	1	+	7321	4880	ACTATATGTTAAACCAGGTGGAACCTCATC|AGGAGATGCCACAACTGCTTATGCTAATAG	GGAGATGCCACAACTGCTTATGCTAATAGT|GTTTTTAACATTTGTCAAGCTGTCACGGCC
NC_045512.2_pilon	15510	15542	Deletion	1	+	4925	4807	TCATCAGGAGATGCCACAACTGCTTATGCT|AATAGTGTTTTTAACATTTGTCAAGCTGTC	ATAGTGTTTTTAACATTTGTCAAGCTGTCA|CGGCCAATGTTAATGCACTTTTATCTACTG
NC_045512.2_pilon	27994	28026	Deletion	1	+	3606	4406	ATGTACTCAACATCAACCATATGTAGTTGA|TGACCCGTGTCCTATTCACTTCTATTCTAA	GACCCGTGTCCTATTCACTTCTATTCTAAA|TGGTATATTAGAGTAGGAGCTAGAAAATCA
NC_045512.2_pilon	23616	23634	Deletion	1	+	3554	4242	GACTCAGACTAATTCTCCTCGGCGGGCACG|TAGTGTAGCTAGTCAATCCATCATTGCCTA	CTCGGCGGGCACGTAGTGTAGCTAGTCAAT|CCATCATTGCCTACACTATGTCACTTGGTG
NC_045512.2_pilon	23691	23704	Deletion	1	+	8689	9945	TGCAGAAAATTCAGTTGCTTACTCTAATAA|CTCTATTGCCATACCCACAAATTTTACTAT	AGTTGCTTACTCTAATAACTCTATTGCCAT|ACCCACAAATTTTACTATTAGTGTTACCAC
NC_045512.2_pilon	19950	19956	Deletion	1	+	4892	4918	GTTTGTTCTATGACTGACATAGCCAAGAAA|CCAACTGAAACGATTTGTGCACCACTCACT	TTCTATGACTGACATAGCCAAGAAACCAAC|TGAAACGATTTGTGCACCACTCACTGTCTT
NC_045512.2_pilon	18771	18802	Deletion	1	+	1440	1715	TACGTCTATAATCCGTTTATGATTGATGTT|CAACAATGGGGTTTTACAGGTAACCTACAA	CAACAATGGGGTTTTACAGGTAACCTACAA|AGCAACCATGATCTGTATTGTCAAGTCCAT
NC_045512.2_pilon	28945	28965	Deletion	1	+	2752	2959	GGTGATGCTGCTCTTGCTTTGCTGCTGCTT|GACAGATTGAACCAGCTTGAGAGCAAAATG	TGCTGCTGCTTGACAGATTGAACCAGCTTG|AGAGCAAAATGTCTGGTAAAGGCCAACAAC
NC_045512.2_pilon	28995	29006	Deletion	1	+	3740	4263	GAGCAAAATGTCTGGTAAAGGCCAACAACA|ACAAGGCCAAACTGTCACTAAGAAATCTGC	TCTGGTAAAGGCCAACAACAACAAGGCCAA|ACTGTCACTAAGAAATCTGCTGCTGAGGCT
NC_045512.2_pilon	14166	14189	Deletion	1	+	6456	6385	GTTGTAGATTCTTATTATTCATTGTTAATG|CCTATATTAACCTTGACCAGGGCTTTAACT	TGTTAATGCCTATATTAACCTTGACCAGGG|CTTTAACTGCAGAGTCACATGTTGACACTG
NC_045512.2_pilon	28947	28978	Deletion	1	+	2754	3085	TGATGCTGCTCTTGCTTTGCTGCTGCTTGA|CAGATTGAACCAGCTTGAGAGCAAAATGTC	CAGATTGAACCAGCTTGAGAGCAAAATGTC|TGGTAAAGGCCAACAACAACAAGGCCAAAC
NC_045512.2_pilon	28935	28966	Deletion	1	+	2475	2970	TGGCAATGGCGGTGATGCTGCTCTTGCTTT|GCTGCTGCTTGACAGATTGAACCAGCTTGA	GCTGCTGCTTGACAGATTGAACCAGCTTGA|GAGCAAAATGTCTGGTAAAGGCCAACAACA
NC_045512.2_pilon	15476	15507	Deletion	1	+	7241	7443	TGGCGGTTCACTATATGTTAAACCAGGTGG|AACCTCATCAGGAGATGCCACAACTGCTTA	AACCTCATCAGGAGATGCCACAACTGCTTA|TGCTAATAGTGTTTTTAACATTTGTCAAGC
NC_045512.2_pilon	444	449	Deletion	1	+	4389	4485	TTGTGGCTTAGTAGAAGTTGAAAAAGGCGT|TTTGCCTCAACTTGAACAGCCCTATGTGTT	GGCTTAGTAGAAGTTGAAAAAGGCGTTTTG|CCTCAACTTGAACAGCCCTATGTGTTCATC
NC_045512.2_pilon	11503	11521	Deletion	1	+	4199	4564	ATAATCTCTGTTACTTCTAACTACTCAGGT|GTAGTTACAACTGTCATGTTTTTGGCCAGA	TAACTACTCAGGTGTAGTTACAACTGTCAT|GTTTTTGGCCAGAGGTATTGTTTTTATGTG
NC_045512.2_pilon	11550	11559	Deletion	1	+	6817	7218	GTTTTTGGCCAGAGGTATTGTTTTTATGTG|TGTTGAGTATTGCCCTATTTTCTTCATAAC	CCAGAGGTATTGTTTTTATGTGTGTTGAGT|ATTGCCCTATTTTCTTCATAACTGGTAATA
NC_045512.2_pilon	11598	11604	Deletion	1	+	7602	7391	TTTCTTCATAACTGGTAATACACTTCAGTG|TATAATGCTAGTTTATTGTTTCTTAGGCTA	TCATAACTGGTAATACACTTCAGTGTATAA|TGCTAGTTTATTGTTTCTTAGGCTATTTTT
NC_045512.2_pilon	28951	28976	Deletion	1	+	2831	3052	GCTGCTCTTGCTTTGCTGCTGCTTGACAGA|TTGAACCAGCTTGAGAGCAAAATGTCTGGT	GACAGATTGAACCAGCTTGAGAGCAAAATG|TCTGGTAAAGGCCAACAACAACAAGGCCAA
NC_045512.2_pilon	15456	15475	Deletion	1	+	7199	7321	TTGAGTGAAATGGTCATGTGTGGCGGTTCA|CTATATGTTAAACCAGGTGGAACCTCATCA	TGTGGCGGTTCACTATATGTTAAACCAGGT|GGAACCTCATCAGGAGATGCCACAACTGCT
NC_045512.2_pilon	17186	17204	Deletion	1	+	3534	4063	AGCTTGCTCTCATGCCGCTGTTGATGCACT|ATGTGAGAAGGCATTAAAATATTTGCCTAT	CTGTTGATGCACTATGTGAGAAGGCATTAA|AATATTTGCCTATAGATAAATGTAGTAGAA
NC_045512.2_pilon	17246	17261	Deletion	1	+	5589	6454	AGATAAATGTAGTAGAATTATACCTGCACG|TGCTCGTGTAGAGTGTTTTGATAAATTCAA	GAATTATACCTGCACGTGCTCGTGTAGAGT|GTTTTGATAAATTCAAAGTGAATTCAACAT
NC_045512.2_pilon	5030	5046	Deletion	1	+	4493	4815	TCCACACGCAAGTTGTGGACATGTCAATGA|CATATGGACAACAGTTTGGTCCAACTTATT	TGGACATGTCAATGACATATGGACAACAGT|TTGGTCCAACTTATTTGGATGGAGCTGATG
NC_045512.2_pilon	5075	5091	Deletion	1	+	5477	5291	TTGGTCCAACTTATTTGGATGGAGCTGATG|TTACTAAAATAAAACCTCATAATTCACATG	TGGATGGAGCTGATGTTACTAAAATAAAAC|CTCATAATTCACATGAAGGTAAAACATTTT
NC_045512.2_pilon	6232	6255	Deletion	1	+	5370	5211	AAGAAAGGAGCTAAATTGTTACATAAACCT|ATTGTTTGGCATGTTAACAATGCAACTAAT	ATAAACCTATTGTTTGGCATGTTAACAATG|CAACTAATAAAGCCACGTATAAACCAAATA
NC_045512.2_pilon	28947	28953	Deletion	1	+	2754	2897	TGATGCTGCTCTTGCTTTGCTGCTGCTTGA|CAGATTGAACCAGCTTGAGAGCAAAATGTC	CTGCTCTTGCTTTGCTGCTGCTTGACAGAT|TGAACCAGCTTGAGAGCAAAATGTCTGGTA
NC_045512.2_pilon	13923	13928	Deletion	1	+	4156	4204	TGTGATGATGATTATTTCAATAAAAAGGAC|TGGTATGATTTTGTAGAAAACCCAGATATA	ATGATGATTATTTCAATAAAAAGGACTGGT|ATGATTTTGTAGAAAACCCAGATATATTAC
NC_045512.2_pilon	13982	14010	Deletion	1	+	5418	5849	ATTACGCGTATACGCCAACTTAGGTGAACG|TGTACGCCAAGCTTTGTTAAAAACAGTACA	ACGTGTACGCCAAGCTTTGTTAAAAACAGT|ACAATTCTGTGATGCCATGCGAAATGCTGG
NC_045512.2_pilon	23041	23045	Deletion	1	+	5351	3824	GAAGGTTTTAATTGTTACTTTCCTTTACAA|TCATATGGTTTCCAACCCACTAATGGTGTT	GGTTTTAATTGTTACTTTCCTTTACAATCA|TATGGTTTCCAACCCACTAATGGTGTTGGT
NC_045512.2_pilon	11038	11067	Deletion	1	+	12286	13198	TGGTTGTTACTCACAATTTTGACTTCACTT|TTAGTTTTAGTCCAGAGTACTCAATGGTCT	TTTTAGTTTTAGTCCAGAGTACTCAATGGT|CTTTGTTCTTTTTTTTGTATGAAAATGCCT
NC_045512.2_pilon	15992	16023	Deletion	1	+	3942	2968	CTGTTTTGTAGATGATATCGTAAAAACAGA|TGGTACACTTATGATTGAACGGTTCGTGTC	TGGTACACTTATGATTGAACGGTTCGTGTC|TTTAGCTATAGATGCTTACCCACTTACTAA
NC_045512.2_pilon	23732	23763	Deletion	1	+	10501	12059	TACCCACAAATTTTACTATTAGTGTTACCA|CAGAAATTCTACCAGTGTCTATGACCAAGA	CAGAAATTCTACCAGTGTCTATGACCAAGA|CATCAGTAGATTGTACAATGTACATTTGTG
NC_045512.2_pilon	5652	5683	Deletion	1	+	1384	1883	TTGTACGTGTGGTAAACAAGCTACAAAATA|TCTAGTACAACAGGAGTCACCTTTTGTTAT	TCTAGTACAACAGGAGTCACCTTTTGTTAT|GATGTCAGCACCACCTGCTCAGTATGAACT
NC_045512.2_pilon	14131	14162	Deletion	1	+	5068	6481	ATTTCATACAAACCACGCCAGGTAGTGGAG|TTCCTGTTGTAGATTCTTATTATTCATTGT	TTCCTGTTGTAGATTCTTATTATTCATTGT|TAATGCCTATATTAACCTTGACCAGGGCTT
NC_045512.2_pilon	17942	17976	Deletion	1	+	6551	6326	CAGATTTAATGTTGCTATTACCAGAGCAAA|AGTAGGCATACTTTGCATAATGTCTGATAG	AGGCATACTTTGCATAATGTCTGATAGAGA|CCTTTATGACAAGTTGCAATTTACAAGTCT
NC_045512.2_pilon	20652	20685	Deletion	1	+	4282	6272	GATGGCCATGTAGAAACATTTTACCCAAAA|TTACAATCTAGTCAAGCGTGGCAACCGGGT	ACAATCTAGTCAAGCGTGGCAACCGGGTGT|TGCTATGCCTAATCTTTACAAAATGCAAAG
NC_045512.2_pilon	20656	20689	Deletion	1	+	4779	6540	GCCATGTAGAAACATTTTACCCAAAATTAC|AATCTAGTCAAGCGTGGCAACCGGGTGTTG	TCTAGTCAAGCGTGGCAACCGGGTGTTGCT|ATGCCTAATCTTTACAAAATGCAAAGAATG
NC_045512.2_pilon	1471	1504	Deletion	1	+	6680	6881	TTGAAAACCATTCTTCGTAAGGGTGGTCGC|ACTATTGCCTTTGGAGGCTGTGTGTTCTCT	TATTGCCTTTGGAGGCTGTGTGTTCTCTTA|TGTTGGTTGCCATAACAAGTGTGCCTATTG
NC_045512.2_pilon	15468	15501	Deletion	1	+	7300	7232	GTCATGTGTGGCGGTTCACTATATGTTAAA|CCAGGTGGAACCTCATCAGGAGATGCCACA	AGGTGGAACCTCATCAGGAGATGCCACAAC|TGCTTATGCTAATAGTGTTTTTAACATTTG
NC_045512.2_pilon	15461	15494	Deletion	1	+	7135	7351	TGAAATGGTCATGTGTGGCGGTTCACTATA|TGTTAAACCAGGTGGAACCTCATCAGGAGA	TTAAACCAGGTGGAACCTCATCAGGAGATG|CCACAACTGCTTATGCTAATAGTGTTTTTA
NC_045512.2_pilon	15452	15485	Deletion	1	+	7069	7321	AGTATTGAGTGAAATGGTCATGTGTGGCGG|TTCACTATATGTTAAACCAGGTGGAACCTC	CACTATATGTTAAACCAGGTGGAACCTCAT|CAGGAGATGCCACAACTGCTTATGCTAATA
NC_045512.2_pilon	15473	15506	Deletion	1	+	7259	7352	GTGTGGCGGTTCACTATATGTTAAACCAGG|TGGAACCTCATCAGGAGATGCCACAACTGC	GAACCTCATCAGGAGATGCCACAACTGCTT|ATGCTAATAGTGTTTTTAACATTTGTCAAG
NC_045512.2_pilon	15476	15509	Deletion	1	+	7241	4883	TGGCGGTTCACTATATGTTAAACCAGGTGG|AACCTCATCAGGAGATGCCACAACTGCTTA	CCTCATCAGGAGATGCCACAACTGCTTATG|CTAATAGTGTTTTTAACATTTGTCAAGCTG
NC_045512.2_pilon	26764	26797	Deletion	1	+	7074	9261	CAGAATAAATTGGATCACCGGTGGAATTGC|TATCGCAATGGCTTGTCTTGTAGGCTTGAT	TCGCAATGGCTTGTCTTGTAGGCTTGATGT|GGCTCAGCTACTTCATTGCTTCTTTCAGAC
NC_045512.2_pilon	15494	15527	Deletion	1	+	7351	5018	TAAACCAGGTGGAACCTCATCAGGAGATGC|CACAACTGCTTATGCTAATAGTGTTTTTAA	CAACTGCTTATGCTAATAGTGTTTTTAACA|TTTGTCAAGCTGTCACGGCCAATGTTAATG
NC_045512.2_pilon	21211	21244	Deletion	1	+	2997	2861	CTTGGAATGCTGATCTTTATAAGCTCATGG|GACACTTCGCATGGTGGACAGCCTTTGTTA	CACTTCGCATGGTGGACAGCCTTTGTTACT|AATGTGAATGCGTCATCATCTGAAGCATTT
NC_045512.2_pilon	15521	15526	Deletion	1	+	5020	5023	TGCCACAACTGCTTATGCTAATAGTGTTTT|TAACATTTGTCAAGCTGTCACGGCCAATGT	ACAACTGCTTATGCTAATAGTGTTTTTAAC|ATTTGTCAAGCTGTCACGGCCAATGTTAAT
NC_045512.2_pilon	15563	15588	Deletion	1	+	2148	2160	AGCTGTCACGGCCAATGTTAATGCACTTTT|ATCTACTGATGGTAACAAAATTGCCGATAA	ACTTTTATCTACTGATGGTAACAAAATTGC|CGATAAGTATGTCCGCAATTTACAACACAG
NC_045512.2_pilon	26807	26839	Deletion	1	+	9870	9043	TGTCTTGTAGGCTTGATGTGGCTCAGCTAC|TTCATTGCTTCTTTCAGACTGTTTGCGCGT	TCATTGCTTCTTTCAGACTGTTTGCGCGTA|CGCGTTCCATGTGGTCATTCAATCCAGAAA
NC_045512.2_pilon	23624	23656	Deletion	1	+	3906	5872	CTAATTCTCCTCGGCGGGCACGTAGTGTAG|CTAGTCAATCCATCATTGCCTACACTATGT	TAGTCAATCCATCATTGCCTACACTATGTC|ACTTGGTGCAGAAAATTCAGTTGCTTACTC
NC_045512.2_pilon	15456	15488	Deletion	1	+	7199	7412	TTGAGTGAAATGGTCATGTGTGGCGGTTCA|CTATATGTTAAACCAGGTGGAACCTCATCA	TATATGTTAAACCAGGTGGAACCTCATCAG|GAGATGCCACAACTGCTTATGCTAATAGTG
NC_045512.2_pilon	28946	28960	Deletion	1	+	2753	2942	GTGATGCTGCTCTTGCTTTGCTGCTGCTTG|ACAGATTGAACCAGCTTGAGAGCAAAATGT	TGCTTTGCTGCTGCTTGACAGATTGAACCA|GCTTGAGAGCAAAATGTCTGGTAAAGGCCA
NC_045512.2_pilon	29013	29029	Deletion	1	+	4359	5497	AGGCCAACAACAACAAGGCCAAACTGTCAC|TAAGAAATCTGCTGCTGAGGCTTCTAAGAA	AGGCCAAACTGTCACTAAGAAATCTGCTGC|TGAGGCTTCTAAGAAGCCTCGGCAAAAACG
NC_045512.2_pilon	15478	15504	Deletion	1	+	7220	7411	GCGGTTCACTATATGTTAAACCAGGTGGAA|CCTCATCAGGAGATGCCACAACTGCTTATG	TGGAACCTCATCAGGAGATGCCACAACTGC|TTATGCTAATAGTGTTTTTAACATTTGTCA
NC_045512.2_pilon	5502	5532	Deletion	1	+	5150	6307	TCAACATGCCAATTTAGATTCTTGCAAAAG|AGTCTTGAACGTGGTGTGTAAAACTTGTGG	GAGTCTTGAACGTGGTGTGTAAAACTTGTG|GACAACAGCAGACAACCCTTAAGGGTGTAG
NC_045512.2_pilon	5603	5607	Deletion	1	+	6588	6579	ACATGGGCACACTTTCTTATGAACAATTTA|AGAAAGGTGTTCAGATACCTTGTACGTGTG	TGGGCACACTTTCTTATGAACAATTTAAGA|AAGGTGTTCAGATACCTTGTACGTGTGGTA
NC_045512.2_pilon	24497	24502	Deletion	1	+	2127	2171	ATTTTGGTGCAATTTCAAGTGTTTTAAATG|ATATCCTTTCACGTCTTGACAAAGTTGAGG	TGGTGCAATTTCAAGTGTTTTAAATGATAT|CCTTTCACGTCTTGACAAAGTTGAGGCTGA
NC_045512.2_pilon	27266	27295	Deletion	1	+	11797	11991	AGAGATATTACTAATTATTATGAGGACTTT|TAAAGTTTCCATTTGGAATCTTGATTACAT	TTTAAAGTTTCCATTTGGAATCTTGATTAC|ATCATAAACCTCATAATTAAAAATTTATCT
NC_045512.2_pilon	21471	21498	Deletion	1	+	5686	7432	TTAAAAGAAGGTCAAATCAATGATATGATT|TTATCTCTTCTTAGTAAAGGTAGACTTATA	GATTTTATCTCTTCTTAGTAAAGGTAGACT|TATAATTAGAGAAAACAACAGAGTTGTTAT
NC_045512.2_pilon	10682	10694	Deletion	1	+	6435	7305	TTACAGTTAATGTTTTAGCTTGGTTGTACG|CTGCTGTTATAAATGGAGACAGGTGGTTTC	GTTTTAGCTTGGTTGTACGCTGCTGTTATA|AATGGAGACAGGTGGTTTCTCAATCGATTT
NC_045512.2_pilon	28936	28956	Deletion	1	+	2453	2930	GGCAATGGCGGTGATGCTGCTCTTGCTTTG|CTGCTGCTTGACAGATTGAACCAGCTTGAG	CTCTTGCTTTGCTGCTGCTTGACAGATTGA|ACCAGCTTGAGAGCAAAATGTCTGGTAAAG
NC_045512.2_pilon	3428	3432	Deletion	1	+	5459	5712	TTGTGGAAGAAGCTAAAAAGGTAAAACCAA|CAGTGGTTGTTAATGCAGCCAATGTTTACC	TGGAAGAAGCTAAAAAGGTAAAACCAACAG|TGGTTGTTAATGCAGCCAATGTTTACCTTA
NC_045512.2_pilon	3508	3519	Deletion	1	+	11390	11774	GCAGGAGCCTTAAATAAGGCTACTAACAAT|GCCATGCAAGTTGAATCTGATGATTACATA	TAAATAAGGCTACTAACAATGCCATGCAAG|TTGAATCTGATGATTACATAGCTACTAATG
NC_045512.2_pilon	3566	3585	Deletion	1	+	11660	3363	TAGCTACTAATGGACCACTTAAAGTGGGTG|GTAGTTGTGTTTTAAGCGGACACAATCTTG	TTAAAGTGGGTGGTAGTTGTGTTTTAAGCG|GACACAATCTTGCTAAACACTGTCTTCATG
NC_045512.2_pilon	1729	1745	Deletion	1	+	4376	4656	TCTTTTTCTGCTTCCACAAGTGCTTTTGTG|GAAACTGTGAAAGGTTTGGATTATAAAGCA	ACAAGTGCTTTTGTGGAAACTGTGAAAGGT|TTGGATTATAAAGCATTCAAACAAATTGTT
NC_045512.2_pilon	1804	1823	Deletion	1	+	7861	7820	GAATCCTGTGGTAATTTTAAAGTTACAAAA|GGAAAAGCTAAAAAAGGTGCCTGGAATATT	AAAGTTACAAAAGGAAAAGCTAAAAAAGGT|GCCTGGAATATTGGTGAACAGAAATCAATA
NC_045512.2_pilon	3524	3553	Deletion	1	+	11736	11810	AGGCTACTAACAATGCCATGCAAGTTGAAT|CTGATGATTACATAGCTACTAATGGACCAC	ATCTGATGATTACATAGCTACTAATGGACC|ACTTAAAGTGGGTGGTAGTTGTGTTTTAAG
NC_045512.2_pilon	15183	15213	Deletion	1	+	5599	6608	CATCAAAAATTATTGAAATCAATAGCCGCC|ACTAGAGGAGCTACTGTAGTAATTGGAACA	CACTAGAGGAGCTACTGTAGTAATTGGAAC|AAGCAAATTCTATGGTGGTTGGCACAACAT
NC_045512.2_pilon	15462	15494	Deletion	1	+	7294	7351	GAAATGGTCATGTGTGGCGGTTCACTATAT|GTTAAACCAGGTGGAACCTCATCAGGAGAT	TTAAACCAGGTGGAACCTCATCAGGAGATG|CCACAACTGCTTATGCTAATAGTGTTTTTA
NC_045512.2_pilon	8145	8177	Deletion	1	+	7385	9085	AGCTGAACTTGCAAAGAATGTGTCCTTAGA|CAATGTCTTATCTACTTTTATTTCAGCAGC	AATGTCTTATCTACTTTTATTTCAGCAGCT|CGGCAAGGGTTTGTTGATTCAGATGTAGAA
NC_045512.2_pilon	15546	15580	Deletion	1	+	4827	2218	GTTTTTAACATTTGTCAAGCTGTCACGGCC|AATGTTAATGCACTTTTATCTACTGATGGT	GTTAATGCACTTTTATCTACTGATGGTAAC|AAAATTGCCGATAAGTATGTCCGCAATTTA
NC_045512.2_pilon	15474	15508	Deletion	1	+	6996	7399	TGTGGCGGTTCACTATATGTTAAACCAGGT|GGAACCTCATCAGGAGATGCCACAACTGCT	ACCTCATCAGGAGATGCCACAACTGCTTAT|GCTAATAGTGTTTTTAACATTTGTCAAGCT
NC_045512.2_pilon	28993	29027	Deletion	1	+	3709	5454	GAGAGCAAAATGTCTGGTAAAGGCCAACAA|CAACAAGGCCAAACTGTCACTAAGAAATCT	CAAGGCCAAACTGTCACTAAGAAATCTGCT|GCTGAGGCTTCTAAGAAGCCTCGGCAAAAA
NC_045512.2_pilon	27268	27302	Deletion	1	+	11755	11893	AGATATTACTAATTATTATGAGGACTTTTA|AAGTTTCCATTTGGAATCTTGATTACATCA	TTTCCATTTGGAATCTTGATTACATCATAA|ACCTCATAATTAAAAATTTATCTAAGTCAC
NC_045512.2_pilon	17669	17703	Deletion	1	+	6126	5572	AGCTCAATGCTTTAAAATGTTTTATAAGGG|TGTTATCACGCATGATGTTTCATCTGCAAT	TATCACGCATGATGTTTCATCTGCAATTAA|CAGGCCACAAATAGGCGTGGTAAGAGAATT
NC_045512.2_pilon	15460	15494	Deletion	1	+	7156	7351	GTGAAATGGTCATGTGTGGCGGTTCACTAT|ATGTTAAACCAGGTGGAACCTCATCAGGAG	TTAAACCAGGTGGAACCTCATCAGGAGATG|CCACAACTGCTTATGCTAATAGTGTTTTTA
NC_045512.2_pilon	15499	15533	Deletion	1	+	7264	5004	CAGGTGGAACCTCATCAGGAGATGCCACAA|CTGCTTATGCTAATAGTGTTTTTAACATTT	CTTATGCTAATAGTGTTTTTAACATTTGTC|AAGCTGTCACGGCCAATGTTAATGCACTTT
NC_045512.2_pilon	15554	15584	Deletion	1	+	2059	2199	CATTTGTCAAGCTGTCACGGCCAATGTTAA|TGCACTTTTATCTACTGATGGTAACAAAAT	ATGCACTTTTATCTACTGATGGTAACAAAA|TTGCCGATAAGTATGTCCGCAATTTACAAC
NC_045512.2_pilon	28930	28961	Deletion	1	+	2354	2944	ATGGCTGGCAATGGCGGTGATGCTGCTCTT|GCTTTGCTGCTGCTTGACAGATTGAACCAG	GCTTTGCTGCTGCTTGACAGATTGAACCAG|CTTGAGAGCAAAATGTCTGGTAAAGGCCAA
NC_045512.2_pilon	22180	22184	Deletion	1	+	5505	5516	ATTGATGGTTATTTTAAAATATATTCTAAG|CACACGCCTATTAATTTAGTGCGTGATCTC	GATGGTTATTTTAAAATATATTCTAAGCAC|ACGCCTATTAATTTAGTGCGTGATCTCCCT
NC_045512.2_pilon	11376	11407	Deletion	1	+	8295	11914	TATGACAGCAAGAACTGTGTATGATGATGG|TGCTAGGAGAGTGTGGACACTTATGAATGT	TGCTAGGAGAGTGTGGACACTTATGAATGT|CTTGACACTCGTTTATAAAGTTTATTATGG
NC_045512.2_pilon	5044	5077	Deletion	1	+	4799	5476	GTGGACATGTCAATGACATATGGACAACAG|TTTGGTCCAACTTATTTGGATGGAGCTGAT	TGGTCCAACTTATTTGGATGGAGCTGATGT|TACTAAAATAAAACCTCATAATTCACATGA
NC_045512.2_pilon	15461	15493	Deletion	1	+	7135	7388	TGAAATGGTCATGTGTGGCGGTTCACTATA|TGTTAAACCAGGTGGAACCTCATCAGGAGA	GTTAAACCAGGTGGAACCTCATCAGGAGAT|GCCACAACTGCTTATGCTAATAGTGTTTTT
NC_045512.2_pilon	28920	28925	Deletion	1	+	2229	2202	TCCTGCTAGAATGGCTGGCAATGGCGGTGA|TGCTGCTCTTGCTTTGCTGCTGCTTGACAG	GCTAGAATGGCTGGCAATGGCGGTGATGCT|GCTCTTGCTTTGCTGCTGCTTGACAGATTG
NC_045512.2_pilon	28963	28986	Deletion	1	+	2972	3447	TTGCTGCTGCTTGACAGATTGAACCAGCTT|GAGAGCAAAATGTCTGGTAAAGGCCAACAA	ACCAGCTTGAGAGCAAAATGTCTGGTAAAG|GCCAACAACAACAAGGCCAAACTGTCACTA
NC_045512.2_pilon	11314	11318	Deletion	1	+	9450	9444	TTGTCTGGTTTTAAGCTAAAAGACTGTGTT|ATGTATGCATCAGCTGTAGTGTTACTAATC	TCTGGTTTTAAGCTAAAAGACTGTGTTATG|TATGCATCAGCTGTAGTGTTACTAATCCTT
NC_045512.2_pilon	28936	28960	Deletion	1	+	2453	2942	GGCAATGGCGGTGATGCTGCTCTTGCTTTG|CTGCTGCTTGACAGATTGAACCAGCTTGAG	TGCTTTGCTGCTGCTTGACAGATTGAACCA|GCTTGAGAGCAAAATGTCTGGTAAAGGCCA
NC_045512.2_pilon	29057	29063	Deletion	1	+	6188	6331	CTGAGGCTTCTAAGAAGCCTCGGCAAAAAC|GTACTGCCACTAAAGCATACAATGTAACAC	GCTTCTAAGAAGCCTCGGCAAAAACGTACT|GCCACTAAAGCATACAATGTAACACAAGCT
NC_045512.2_pilon	28974	29001	Deletion	1	+	3068	4177	TGACAGATTGAACCAGCTTGAGAGCAAAAT|GTCTGGTAAAGGCCAACAACAACAAGGCCA	AAATGTCTGGTAAAGGCCAACAACAACAAG|GCCAAACTGTCACTAAGAAATCTGCTGCTG
NC_045512.2_pilon	23513	23519	Deletion	1	+	5895	5796	ATGTTTTTCAAACACGTGCAGGCTGTTTAA|TAGGGGCTGAACATGTCAACAACTCATATG	TTTCAAACACGTGCAGGCTGTTTAATAGGG|GCTGAACATGTCAACAACTCATATGAGTGT
NC_045512.2_pilon	26060	26065	Deletion	1	+	2699	2861	GCTGTACTCAACTCAATTGAGTACAGACAC|TGGTGTTGAACATGTTACCTTCTTCATCTA	TACTCAACTCAATTGAGTACAGACACTGGT|GTTGAACATGTTACCTTCTTCATCTACAAT
NC_045512.2_pilon	13148	13166	Deletion	1	+	2779	3712	CTAGTGGGGGACAACCAATCACTAATTGTG|TTAAGATGTTGTGTACACACACTGGTACTG	ATCACTAATTGTGTTAAGATGTTGTGTACA|CACACTGGTACTGGTCAGGCAATAACAGTT
NC_045512.2_pilon	28938	28946	Deletion	1	+	2496	2753	CAATGGCGGTGATGCTGCTCTTGCTTTGCT|GCTGCTTGACAGATTGAACCAGCTTGAGAG	GGTGATGCTGCTCTTGCTTTGCTGCTGCTT|GACAGATTGAACCAGCTTGAGAGCAAAATG
NC_045512.2_pilon	13036	13063	Deletion	1	+	9055	8840	GCCACAGTACGTCTACAAGCTGGTAATGCA|ACAGAAGTGCCTGCCAATTCAACTGTATTA	TGCAACAGAAGTGCCTGCCAATTCAACTGT|ATTATCTTTCTGTGCTTTTGCTGTAGATGC
NC_045512.2_pilon	25269	25302	Deletion	1	+	893	1270	CATAGTAATGGTGACAATTATGCTTTGCTG|TATGACCAGTTGCTGTAGTTGTCTCAAGGG	TGACCAGTTGCTGTAGTTGTCTCAAGGGCT|GTTGTTCTTGTGGATCCTGCTGCAAATTTG
NC_045512.2_pilon	29020	29053	Deletion	1	+	4821	6258	CAACAACAAGGCCAAACTGTCACTAAGAAA|TCTGCTGCTGAGGCTTCTAAGAAGCCTCGG	TGCTGCTGAGGCTTCTAAGAAGCCTCGGCA|AAAACGTACTGCCACTAAAGCATACAATGT
NC_045512.2_pilon	7873	7906	Deletion	1	+	4760	6303	CTGAGAGCTAATAACACTAAAGGTTCATTG|CCTATTAATGTTATAGTTTTTGATGGTAAA	TATTAATGTTATAGTTTTTGATGGTAAATC|AAAATGTGAAGAATCATCTGCAAAATCAGC
NC_045512.2_pilon	15454	15487	Deletion	1	+	7108	7291	TATTGAGTGAAATGGTCATGTGTGGCGGTT|CACTATATGTTAAACCAGGTGGAACCTCAT	CTATATGTTAAACCAGGTGGAACCTCATCA|GGAGATGCCACAACTGCTTATGCTAATAGT
NC_045512.2_pilon	15448	15482	Deletion	1	+	7097	7262	CTCAAGTATTGAGTGAAATGGTCATGTGTG|GCGGTTCACTATATGTTAAACCAGGTGGAA	GTTCACTATATGTTAAACCAGGTGGAACCT|CATCAGGAGATGCCACAACTGCTTATGCTA
NC_045512.2_pilon	2423	2458	Deletion	1	+	1612	2332	TCACGCACTCAAAGGGATTGTACAGAAAGT|GTGTTAAATCCAGAGAAGAAACTGGCCTAC	TAAATCCAGAGAAGAAACTGGCCTACTCAT|GCCTCTAAAAGCCCCAAAAGAAATTATCTT
NC_045512.2_pilon	10444	10479	Deletion	1	+	8719	8773	TCACCATCTGGTGTTTACCAATGTGCTATG|AGGCCCAATTTCACTATTAAGGGTTCATTC	CCAATTTCACTATTAAGGGTTCATTCCTTA|ATGGTTCATGTGGTAGTGTTGGTTTTAACA
NC_045512.2_pilon	29001	29036	Deletion	1	+	4177	5821	AATGTCTGGTAAAGGCCAACAACAACAAGG|CCAAACTGTCACTAAGAAATCTGCTGCTGA	ACTGTCACTAAGAAATCTGCTGCTGAGGCT|TCTAAGAAGCCTCGGCAAAAACGTACTGCC
NC_045512.2_pilon	18062	18097	Deletion	1	+	5908	6789	TTTACAAGCTGAAAATGTAACAGGACTCTT|TAAAGATTGTAGTAAGGTAATCACTGGGTT	GATTGTAGTAAGGTAATCACTGGGTTACAT|CCTACACAGGCACCTACACACCTCAGTGTT
NC_045512.2_pilon	15452	15487	Deletion	1	+	7069	7291	AGTATTGAGTGAAATGGTCATGTGTGGCGG|TTCACTATATGTTAAACCAGGTGGAACCTC	CTATATGTTAAACCAGGTGGAACCTCATCA|GGAGATGCCACAACTGCTTATGCTAATAGT
NC_045512.2_pilon	4666	4701	Deletion	1	+	7411	8225	AATTTGGAAGAAGCTGCTCGGTATATGAGA|TCTCTCAAAGTGCCAGCTACAGTTTCTGTT	TCAAAGTGCCAGCTACAGTTTCTGTTTCTT|CACCTGATGCTGTTACAGCGTATAATGGTT
NC_045512.2_pilon	21342	21377	Deletion	1	+	1830	2885	ATAGATGGTTATGTCATGCATGCAAATTAC|ATATTTTGGAGGAATACAAATCCAATTCAG	TTTGGAGGAATACAAATCCAATTCAGTTGT|CTTCCTATTCTTTATTTGACATGAGTAAAT
NC_045512.2_pilon	15507	15542	Deletion	1	+	7443	4807	ACCTCATCAGGAGATGCCACAACTGCTTAT|GCTAATAGTGTTTTTAACATTTGTCAAGCT	ATAGTGTTTTTAACATTTGTCAAGCTGTCA|CGGCCAATGTTAATGCACTTTTATCTACTG
NC_045512.2_pilon	15477	15512	Deletion	1	+	7208	4891	GGCGGTTCACTATATGTTAAACCAGGTGGA|ACCTCATCAGGAGATGCCACAACTGCTTAT	CATCAGGAGATGCCACAACTGCTTATGCTA|ATAGTGTTTTTAACATTTGTCAAGCTGTCA
NC_045512.2_pilon	10987	10995	Deletion	1	+	7959	8436	GGTGTTACTTTCCAAAGTGCAGTGAAAAGA|ACAATCAAGGGTACACACCACTGGTTGTTA	CTTTCCAAAGTGCAGTGAAAAGAACAATCA|AGGGTACACACCACTGGTTGTTACTCACAA
NC_045512.2_pilon	28155	28176	Deletion	1	+	5534	2503	ATTATACAGTTTCCTGTTTACCTTTTACAA|TTAATTGCCAGGAACCTAAATTGGGTAGTC	CCTTTTACAATTAATTGCCAGGAACCTAAA|TTGGGTAGTCTTGTAGTGCGTTGTTCGTTC
NC_045512.2_pilon	15524	15556	Deletion	1	+	5048	2115	CACAACTGCTTATGCTAATAGTGTTTTTAA|CATTTGTCAAGCTGTCACGGCCAATGTTAA	ATTTGTCAAGCTGTCACGGCCAATGTTAAT|GCACTTTTATCTACTGATGGTAACAAAATT
NC_045512.2_pilon	13146	13180	Deletion	1	+	2770	3910	AGCTAGTGGGGGACAACCAATCACTAATTG|TGTTAAGATGTTGTGTACACACACTGGTAC	TAAGATGTTGTGTACACACACTGGTACTGG|TCAGGCAATAACAGTTACACCGGAAGCCAA
NC_045512.2_pilon	3538	3569	Deletion	1	+	11920	11765	GCCATGCAAGTTGAATCTGATGATTACATA|GCTACTAATGGACCACTTAAAGTGGGTGGT	GCTACTAATGGACCACTTAAAGTGGGTGGT|AGTTGTGTTTTAAGCGGACACAATCTTGCT
NC_045512.2_pilon	29003	29030	Deletion	1	+	4242	5567	TGTCTGGTAAAGGCCAACAACAACAAGGCC|AAACTGTCACTAAGAAATCTGCTGCTGAGG	GGCCAAACTGTCACTAAGAAATCTGCTGCT|GAGGCTTCTAAGAAGCCTCGGCAAAAACGT
NC_045512.2_pilon	15529	15552	Deletion	1	+	5075	4704	CTGCTTATGCTAATAGTGTTTTTAACATTT|GTCAAGCTGTCACGGCCAATGTTAATGCAC	TAACATTTGTCAAGCTGTCACGGCCAATGT|TAATGCACTTTTATCTACTGATGGTAACAA
NC_045512.2_pilon	15594	15607	Deletion	1	+	2188	2274	TCTACTGATGGTAACAAAATTGCCGATAAG|TATGTCCGCAATTTACAACACAGACTTTAT	AACAAAATTGCCGATAAGTATGTCCGCAAT|TTACAACACAGACTTTATGAGTGTCTCTAT
NC_045512.2_pilon	29007	29025	Deletion	1	+	4255	5393	TGGTAAAGGCCAACAACAACAAGGCCAAAC|TGTCACTAAGAAATCTGCTGCTGAGGCTTC	AACAAGGCCAAACTGTCACTAAGAAATCTG|CTGCTGAGGCTTCTAAGAAGCCTCGGCAAA
NC_045512.2_pilon	20009	20027	Deletion	1	+	6070	5561	TGTCTTTTTTGATGGTAGAGTTGATGGTCA|AGTAGACTTATTTAGAAATGCCCGTAATGG	GAGTTGATGGTCAAGTAGACTTATTTAGAA|ATGCCCGTAATGGTGTTCTTATTACAGAAG
NC_045512.2_pilon	20092	20108	Deletion	1	+	1621	1574	TTAAAGGTTTACAACCATCTGTAGGTCCCA|AACAAGCTAGTCTTAATGGAGTCACATTAA	CATCTGTAGGTCCCAAACAAGCTAGTCTTA|ATGGAGTCACATTAATTGGAGAAGCCGTAA
NC_045512.2_pilon	15510	15526	Deletion	1	+	4925	5023	TCATCAGGAGATGCCACAACTGCTTATGCT|AATAGTGTTTTTAACATTTGTCAAGCTGTC	ACAACTGCTTATGCTAATAGTGTTTTTAAC|ATTTGTCAAGCTGTCACGGCCAATGTTAAT
NC_045512.2_pilon	28980	28988	Deletion	1	+	3215	3549	ATTGAACCAGCTTGAGAGCAAAATGTCTGG|TAAAGGCCAACAACAACAAGGCCAAACTGT	CAGCTTGAGAGCAAAATGTCTGGTAAAGGC|CAACAACAACAAGGCCAAACTGTCACTAAG
NC_045512.2_pilon	29089	29115	Deletion	1	+	4928	5958	ACTGCCACTAAAGCATACAATGTAACACAA|GCTTTCGGCAGACGTGGTCCAGAACAAACC	CACAAGCTTTCGGCAGACGTGGTCCAGAAC|AAACCCAAGGAAATTTTGGGGACCAGGAAC
NC_045512.2_pilon	29006	29040	Deletion	1	+	4263	5988	CTGGTAAAGGCCAACAACAACAAGGCCAAA|CTGTCACTAAGAAATCTGCTGCTGAGGCTT	TCACTAAGAAATCTGCTGCTGAGGCTTCTA|AGAAGCCTCGGCAAAAACGTACTGCCACTA
NC_045512.2_pilon	29013	29047	Deletion	1	+	4359	6066	AGGCCAACAACAACAAGGCCAAACTGTCAC|TAAGAAATCTGCTGCTGAGGCTTCTAAGAA	GAAATCTGCTGCTGAGGCTTCTAAGAAGCC|TCGGCAAAAACGTACTGCCACTAAAGCATA
NC_045512.2_pilon	190	226	Deletion	1	+	3794	3507	ACACGAGTAACTCGTCTATCTTCTGCAGGC|TGCTTACGGTTTCGTCCGTGTTGCAGCCGA	ACGGTTTCGTCCGTGTTGCAGCCGATCATC|AGCACATCTAGGTTTTGTCCGGGTGTGACC
NC_045512.2_pilon	231	267	Deletion	1	+	3483	4006	TCGTCCGTGTTGCAGCCGATCATCAGCACA|TCTAGGTTTTGTCCGGGTGTGACCGAAAGG	GTTTTGTCCGGGTGTGACCGAAAGGTAAGA|TGGAGAGCCTTGTCCCTGGTTTCAACGAGA
NC_045512.2_pilon	10388	10424	Deletion	1	+	7540	7622	AGTTTGTTCGCATTCAACCAGGACAGACTT|TTTCAGTGTTAGCTTGTTACAATGGTTCAC	GTGTTAGCTTGTTACAATGGTTCACCATCT|GGTGTTTACCAATGTGCTATGAGGCCCAAT
NC_045512.2_pilon	15501	15537	Deletion	1	+	7232	4890	GGTGGAACCTCATCAGGAGATGCCACAACT|GCTTATGCTAATAGTGTTTTTAACATTTGT	TGCTAATAGTGTTTTTAACATTTGTCAAGC|TGTCACGGCCAATGTTAATGCACTTTTATC
NC_045512.2_pilon	25923	25959	Deletion	1	+	430	969	GTCATTACTTCAGGTGATGGCACAACAAGT|CCTATTTCTGAACATGACTACCAGATTGGT	TTCTGAACATGACTACCAGATTGGTGGTTA|TACTGAAAAATGGGAATCTGGAGTAAAAGA
NC_045512.2_pilon	5713	5749	Deletion	1	+	2192	2690	ATGTCAGCACCACCTGCTCAGTATGAACTT|AAGCATGGTACATTTACTTGTGCTAGTGAG	TGGTACATTTACTTGTGCTAGTGAGTACAC|TGGTAATTACCAGTGTGGTCACTATAAACA
NC_045512.2_pilon	12445	12481	Deletion	1	+	3970	5026	AATGCAAGAGATGGTTGTGTTCCCTTGAAC|ATAATACCTCTTACAACAGCAGCCAAACTA	ACCTCTTACAACAGCAGCCAAACTAATGGT|TGTCATACCAGACTATAACACATATAAAAA
NC_045512.2_pilon	15452	15488	Deletion	1	+	7069	7412	AGTATTGAGTGAAATGGTCATGTGTGGCGG|TTCACTATATGTTAAACCAGGTGGAACCTC	TATATGTTAAACCAGGTGGAACCTCATCAG|GAGATGCCACAACTGCTTATGCTAATAGTG
NC_045512.2_pilon	28686	28719	Deletion	1	+	8454	5266	CGGCATCATATGGGTTGCAACTGAGGGAGC|CTTGAATACACCAAAAGATCACATTGGCAC	TGAATACACCAAAAGATCACATTGGCACCC|GCAATCCTGCTAACAATGCTGCAATCGTGC
NC_045512.2_pilon	23641	23650	Deletion	1	+	4586	5474	GCACGTAGTGTAGCTAGTCAATCCATCATT|GCCTACACTATGTCACTTGGTGCAGAAAAT	TGTAGCTAGTCAATCCATCATTGCCTACAC|TATGTCACTTGGTGCAGAAAATTCAGTTGC
NC_045512.2_pilon	16129	16145	Deletion	1	+	6092	6700	ACATAAGAAAGCTACATGATGAGTTAACAG|GACACATGTTAGACATGTATTCTGTTATGC	ATGATGAGTTAACAGGACACATGTTAGACA|TGTATTCTGTTATGCTTACTAATGATAACA
NC_045512.2_pilon	29009	29042	Deletion	1	+	4238	5995	GTAAAGGCCAACAACAACAAGGCCAAACTG|TCACTAAGAAATCTGCTGCTGAGGCTTCTA	ACTAAGAAATCTGCTGCTGAGGCTTCTAAG|AAGCCTCGGCAAAAACGTACTGCCACTAAA
NC_045512.2_pilon	20758	20790	Deletion	1	+	1551	1987	AGTGTGACCTTCAAAATTATGGTGATAGTG|CAACATTACCTAAAGGCATAATGATGAATG	AACATTACCTAAAGGCATAATGATGAATGT|CGCAAAATATACTCAACTGTGTCAATATTT
NC_045512.2_pilon	22124	22157	Deletion	1	+	4577	5850	ACCTTGAAGGAAAACAGGGTAATTTCAAAA|ATCTTAGGGAATTTGTGTTTAAGAATATTG	CTTAGGGAATTTGTGTTTAAGAATATTGAT|GGTTATTTTAAAATATATTCTAAGCACACG
NC_045512.2_pilon	22191	22195	Deletion	1	+	5541	1440	TTTTAAAATATATTCTAAGCACACGCCTAT|TAATTTAGTGCGTGATCTCCCTCAGGGTTT	TAAAATATATTCTAAGCACACGCCTATTAA|TTTAGTGCGTGATCTCCCTCAGGGTTTTTC
NC_045512.2_pilon	1480	1486	Deletion	1	+	6779	6782	ATTCTTCGTAAGGGTGGTCGCACTATTGCC|TTTGGAGGCTGTGTGTTCTCTTATGTTGGT	TCGTAAGGGTGGTCGCACTATTGCCTTTGG|AGGCTGTGTGTTCTCTTATGTTGGTTGCCA
NC_045512.2_pilon	26266	26281	Deletion	1	+	5671	6091	ACGAACTTATGTACTCATTCGTTTCGGAAG|AGACAGGTACGTTAATAGTTAATAGCGTAC	TCATTCGTTTCGGAAGAGACAGGTACGTTA|ATAGTTAATAGCGTACTTCTTTTTCTTGCT
NC_045512.2_pilon	16579	16597	Deletion	1	+	3086	3218	ACTTTAATGCAATTGCAACATGTGACTGGA|CAAATGCTGGTGATTACATTTTAGCTAACA	ACATGTGACTGGACAAATGCTGGTGATTAC|ATTTTAGCTAACACCTGTACTGAAAGACTC
NC_045512.2_pilon	20715	20732	Deletion	1	+	7423	7439	GCTATGCCTAATCTTTACAAAATGCAAAGA|ATGCTATTAGAAAAGTGTGACCTTCAAAAT	ACAAAATGCAAAGAATGCTATTAGAAAAGT|GTGACCTTCAAAATTATGGTGATAGTGCAA
NC_045512.2_pilon	3004	3009	Deletion	1	+	5478	5713	ACATACTACTTATTTGATGAGTCTGGTGAG|TTTAAATTGGCTTCACATATGTATTGTTCT	ACTACTTATTTGATGAGTCTGGTGAGTTTA|AATTGGCTTCACATATGTATTGTTCTTTTT
NC_045512.2_pilon	3057	3077	Deletion	1	+	6590	3135	TTGTTCTTTTTACCCTCCAGATGAGGATGA|AGAAGAAGGTGATTGTGAAGAAGAAGAGTT	GATGAGGATGAAGAAGAAGGTGATTGTGAA|GAAGAAGAGTTTGAGCCATCAACTCAATAT
NC_045512.2_pilon	10318	10340	Deletion	1	+	9099	6404	GGACATTCTATGCAAAATTGTGTACTTAAG|TTTAAGGTTGATACAGCCAATCCTAAGACA	GTACTTAAGTTTAAGGTTGATACAGCCAAT|CCTAAGACACCTAAGTATAAGTTTGTTCGC
NC_045512.2_pilon	15515	15542	Deletion	1	+	4899	4807	AGGAGATGCCACAACTGCTTATGCTAATAG|TGTTTTTAACATTTGTCAAGCTGTCACGGC	ATAGTGTTTTTAACATTTGTCAAGCTGTCA|CGGCCAATGTTAATGCACTTTTATCTACTG
NC_045512.2_pilon	9221	9253	Deletion	1	+	3176	3759	TAACAACTTTTGATTCTGAGTACTGTAGGC|ACGGCACTTGTGAAAGATCAGAAGCTGGTG	CGGCACTTGTGAAAGATCAGAAGCTGGTGT|TTGTGTATCTACTAGTGGTAGATGGGTACT
NC_045512.2_pilon	11044	11078	Deletion	1	+	12567	5109	TTACTCACAATTTTGACTTCACTTTTAGTT|TTAGTCCAGAGTACTCAATGGTCTTTGTTC	GTCCAGAGTACTCAATGGTCTTTGTTCTTT|TTTTTGTATGAAAATGCCTTTTTACCTTTT
NC_045512.2_pilon	28951	28986	Deletion	1	+	2831	3447	GCTGCTCTTGCTTTGCTGCTGCTTGACAGA|TTGAACCAGCTTGAGAGCAAAATGTCTGGT	ACCAGCTTGAGAGCAAAATGTCTGGTAAAG|GCCAACAACAACAAGGCCAAACTGTCACTA
NC_045512.2_pilon	19991	20027	Deletion	1	+	6008	5561	GATTTGTGCACCACTCACTGTCTTTTTTGA|TGGTAGAGTTGATGGTCAAGTAGACTTATT	GAGTTGATGGTCAAGTAGACTTATTTAGAA|ATGCCCGTAATGGTGTTCTTATTACAGAAG
NC_045512.2_pilon	15470	15507	Deletion	1	+	7363	7443	CATGTGTGGCGGTTCACTATATGTTAAACC|AGGTGGAACCTCATCAGGAGATGCCACAAC	AACCTCATCAGGAGATGCCACAACTGCTTA|TGCTAATAGTGTTTTTAACATTTGTCAAGC
NC_045512.2_pilon	20282	20303	Deletion	1	+	3225	3737	TGATTTCTTAGAATTAGCTATGGATGAATT|CATTGAACGGTATAAATTAGAAGGCTATGC	TGGATGAATTCATTGAACGGTATAAATTAG|AAGGCTATGCCTTCGAACATATCGTTTATG
NC_045512.2_pilon	20384	20397	Deletion	1	+	6185	6500	AGGTGGTTTACATCTACTGATTGGACTAGC|TAAACGTTTTAAGGAATCACCTTTTGAATT	TCTACTGATTGGACTAGCTAAACGTTTTAA|GGAATCACCTTTTGAATTAGAAGATTTTAT
NC_045512.2_pilon	18944	18975	Deletion	1	+	6880	7225	GACTATTGAATATCCTATAATTGGTGATGA|ACTGAAGATTAATGCGGCTTGTAGAAAGGT	ACTGAAGATTAATGCGGCTTGTAGAAAGGT|TCAACACATGGTTGTTAAAGCTGCATTATT
NC_045512.2_pilon	14797	14833	Deletion	1	+	5062	7555	CTCAGGATGGTAATGCTGCTATCAGCGATT|ATGACTACTATCGTTATAATCTACCAACAA	TACTATCGTTATAATCTACCAACAATGTGT|GATATCAGACAACTACTATTTGTAGTTGAA
NC_045512.2_pilon	27331	27336	Deletion	1	+	11001	3892	ACCTCATAATTAAAAATTTATCTAAGTCAC|TAACTGAGAATAAATATTCTCAATTAGATG	CATAATTAAAAATTTATCTAAGTCACTAAC|TGAGAATAAATATTCTCAATTAGATGAAGA
NC_045512.2_pilon	27398	27429	Deletion	1	+	1967	2382	ACCAATGGAGATTGATTAAACGAACATGAA|AATTATTCTTTTCTTGGCACTGATAACACT	AATTATTCTTTTCTTGGCACTGATAACACT|CGCTACTTGTGAGCTTTATCACTACCAAGA
NC_045512.2_pilon	26220	26256	Deletion	1	+	6937	6170	CCGACGACGACTACTAGCGTGCCTTTGTAA|GCACAAGCTGATGAGTACGAACTTATGTAC	AGCTGATGAGTACGAACTTATGTACTCATT|CGTTTCGGAAGAGACAGGTACGTTAATAGT
NC_045512.2_pilon	15463	15490	Deletion	1	+	7288	7410	AAATGGTCATGTGTGGCGGTTCACTATATG|TTAAACCAGGTGGAACCTCATCAGGAGATG	TATGTTAAACCAGGTGGAACCTCATCAGGA|GATGCCACAACTGCTTATGCTAATAGTGTT
NC_045512.2_pilon	9541	9554	Deletion	1	+	5717	5750	TTACTATTCCTTATGTCATTCACTGTACTC|TGTTTAACACCAGTTTACTCATTCTTACCT	ATGTCATTCACTGTACTCTGTTTAACACCA|GTTTACTCATTCTTACCTGGTGTTTATTCT
NC_045512.2_pilon	9596	9619	Deletion	1	+	6086	5169	TACCTGGTGTTTATTCTGTTATTTACTTGT|ACTTGACATTTTATCTTACTAATGATGTTT	TTACTTGTACTTGACATTTTATCTTACTAA|TGATGTTTCTTTTTTAGCACATATTCAGTG
NC_045512.2_pilon	28980	28991	Deletion	1	+	3215	3672	ATTGAACCAGCTTGAGAGCAAAATGTCTGG|TAAAGGCCAACAACAACAAGGCCAAACTGT	CTTGAGAGCAAAATGTCTGGTAAAGGCCAA|CAACAACAAGGCCAAACTGTCACTAAGAAA
NC_045512.2_pilon	29028	29058	Deletion	1	+	5529	6226	AGGCCAAACTGTCACTAAGAAATCTGCTGC|TGAGGCTTCTAAGAAGCCTCGGCAAAAACG	CTGAGGCTTCTAAGAAGCCTCGGCAAAAAC|GTACTGCCACTAAAGCATACAATGTAACAC
NC_045512.2_pilon	10058	10086	Deletion	1	+	2700	3371	CCTCTATCACCTCAGCTGTTTTGCAGAGTG|GTTTTAGAAAAATGGCATTCCCATCTGGTA	GTGGTTTTAGAAAAATGGCATTCCCATCTG|GTAAAGTTGAGGGTTGTATGGTACAAGTAA
NC_045512.2_pilon	15493	15526	Deletion	1	+	7388	5023	TTAAACCAGGTGGAACCTCATCAGGAGATG|CCACAACTGCTTATGCTAATAGTGTTTTTA	ACAACTGCTTATGCTAATAGTGTTTTTAAC|ATTTGTCAAGCTGTCACGGCCAATGTTAAT
NC_045512.2_pilon	29033	29069	Deletion	1	+	5762	6304	AAACTGTCACTAAGAAATCTGCTGCTGAGG|CTTCTAAGAAGCCTCGGCAAAAACGTACTG	AAGAAGCCTCGGCAAAAACGTACTGCCACT|AAAGCATACAATGTAACACAAGCTTTCGGC
NC_045512.2_pilon	28986	29022	Deletion	1	+	3447	5118	CCAGCTTGAGAGCAAAATGTCTGGTAAAGG|CCAACAACAACAAGGCCAAACTGTCACTAA	AACAACAAGGCCAAACTGTCACTAAGAAAT|CTGCTGCTGAGGCTTCTAAGAAGCCTCGGC
NC_045512.2_pilon	15943	15981	Deletion	1	+	7988	3632	ATTATGTGTACCTTCCTTACCCAGATCCAT|CAAGAATCCTAGGGGCCGGCTGTTTTGTAG	CCTAGGGGCCGGCTGTTTTGTAGATGATAT|CGTAAAAACAGATGGTACACTTATGATTGA
NC_045512.2_pilon	8948	8986	Deletion	1	+	2167	2960	TACCTAGAGTTTTTAGTGCAGTTGGTAACA|TCTGTTACACACCATCAAAACTTATAGAGT	CACACCATCAAAACTTATAGAGTACACTGA|CTTTGCAACATCAGCTTGTGTTTTGGCTGC
NC_045512.2_pilon	26209	26247	Deletion	1	+	6848	5665	TTTATGATGAACCGACGACGACTACTAGCG|TGCCTTTGTAAGCACAAGCTGATGAGTACG	GTAAGCACAAGCTGATGAGTACGAACTTAT|GTACTCATTCGTTTCGGAAGAGACAGGTAC
NC_045512.2_pilon	28923	28929	Deletion	1	+	2219	2238	TGCTAGAATGGCTGGCAATGGCGGTGATGC|TGCTCTTGCTTTGCTGCTGCTTGACAGATT	GAATGGCTGGCAATGGCGGTGATGCTGCTC|TTGCTTTGCTGCTGCTTGACAGATTGAACC
NC_045512.2_pilon	28963	28994	Deletion	1	+	2972	3693	TTGCTGCTGCTTGACAGATTGAACCAGCTT|GAGAGCAAAATGTCTGGTAAAGGCCAACAA	GAGAGCAAAATGTCTGGTAAAGGCCAACAA|CAACAAGGCCAAACTGTCACTAAGAAATCT
NC_045512.2_pilon	10724	10761	Deletion	1	+	7905	8801	ATGGAGACAGGTGGTTTCTCAATCGATTTA|CCACAACTCTTAATGACTTTAACCTTGTGG	CTCTTAATGACTTTAACCTTGTGGCTATGA|AGTACAATTATGAACCTCTAACACAAGACC
NC_045512.2_pilon	8849	8859	Deletion	1	+	11210	9002	CATTGATTGCTGCAGTCATAACAAGAGAAG|TGGGTTTTGTCGTGCCTGGTTTGCCTGGCA	CTGCAGTCATAACAAGAGAAGTGGGTTTTG|TCGTGCCTGGTTTGCCTGGCACGATATTAC
NC_045512.2_pilon	8891	8895	Deletion	1	+	9638	9348	TGCCTGGTTTGCCTGGCACGATATTACGCA|CAACTAATGGTGACTTTTTGCATTTCTTAC	CTGGTTTGCCTGGCACGATATTACGCACAA|CTAATGGTGACTTTTTGCATTTCTTACCTA
NC_045512.2_pilon	21994	22024	Deletion	1	+	4440	4146	TTTTGTAATGATCCATTTTTGGGTGTTTAT|TACCACAAAAACAACAAAAGTTGGATGGAA	TTACCACAAAAACAACAAAAGTTGGATGGA|AAGTGAGTTCAGAGTTTATTCTAGTGCGAA
NC_045512.2_pilon	22134	22139	Deletion	1	+	5241	5428	AAAACAGGGTAATTTCAAAAATCTTAGGGA|ATTTGTGTTTAAGAATATTGATGGTTATTT	CAGGGTAATTTCAAAAATCTTAGGGAATTT|GTGTTTAAGAATATTGATGGTTATTTTAAA
NC_045512.2_pilon	3046	3077	Deletion	1	+	6411	3135	TCACATATGTATTGTTCTTTTTACCCTCCA|GATGAGGATGAAGAAGAAGGTGATTGTGAA	GATGAGGATGAAGAAGAAGGTGATTGTGAA|GAAGAAGAGTTTGAGCCATCAACTCAATAT
NC_045512.2_pilon	3135	3141	Deletion	1	+	7223	7542	TGAGTATGGTACTGAAGATGATTACCAAGG|TAAACCTTTGGAATTTGGTGCCACTTCTGC	ATGGTACTGAAGATGATTACCAAGGTAAAC|CTTTGGAATTTGGTGCCACTTCTGCTGCTC
NC_045512.2_pilon	15492	15517	Deletion	1	+	7348	4880	GTTAAACCAGGTGGAACCTCATCAGGAGAT|GCCACAACTGCTTATGCTAATAGTGTTTTT	GGAGATGCCACAACTGCTTATGCTAATAGT|GTTTTTAACATTTGTCAAGCTGTCACGGCC
NC_045512.2_pilon	15548	15559	Deletion	1	+	4745	2145	TTTTAACATTTGTCAAGCTGTCACGGCCAA|TGTTAATGCACTTTTATCTACTGATGGTAA	TGTCAAGCTGTCACGGCCAATGTTAATGCA|CTTTTATCTACTGATGGTAACAAAATTGCC
NC_045512.2_pilon	23611	23627	Deletion	1	+	3491	4085	TATCAGACTCAGACTAATTCTCCTCGGCGG|GCACGTAGTGTAGCTAGTCAATCCATCATT	AATTCTCCTCGGCGGGCACGTAGTGTAGCT|AGTCAATCCATCATTGCCTACACTATGTCA
NC_045512.2_pilon	23692	23709	Deletion	1	+	8913	10472	GCAGAAAATTCAGTTGCTTACTCTAATAAC|TCTATTGCCATACCCACAAATTTTACTATT	CTTACTCTAATAACTCTATTGCCATACCCA|CAAATTTTACTATTAGTGTTACCACAGAAA
NC_045512.2_pilon	11251	11271	Deletion	1	+	6890	8272	GTCTATATGCCTGCTAGTTGGGTGATGCGT|ATTATGACATGGTTGGATATGGTTGATACT	GGGTGATGCGTATTATGACATGGTTGGATA|TGGTTGATACTAGTTTGTCTGGTTTTAAGC
NC_045512.2_pilon	15502	15507	Deletion	1	+	7239	7443	GTGGAACCTCATCAGGAGATGCCACAACTG|CTTATGCTAATAGTGTTTTTAACATTTGTC	AACCTCATCAGGAGATGCCACAACTGCTTA|TGCTAATAGTGTTTTTAACATTTGTCAAGC
NC_045512.2_pilon	15524	15561	Deletion	1	+	5048	2153	CACAACTGCTTATGCTAATAGTGTTTTTAA|CATTTGTCAAGCTGTCACGGCCAATGTTAA	TCAAGCTGTCACGGCCAATGTTAATGCACT|TTTATCTACTGATGGTAACAAAATTGCCGA
NC_045512.2_pilon	28968	29005	Deletion	1	+	3018	4258	GCTGCTTGACAGATTGAACCAGCTTGAGAG|CAAAATGTCTGGTAAAGGCCAACAACAACA	GTCTGGTAAAGGCCAACAACAACAAGGCCA|AACTGTCACTAAGAAATCTGCTGCTGAGGC
NC_045512.2_pilon	10052	10091	Deletion	1	+	2485	3581	CACAAACCTCTATCACCTCAGCTGTTTTGC|AGAGTGGTTTTAGAAAAATGGCATTCCCAT	TTTAGAAAAATGGCATTCCCATCTGGTAAA|GTTGAGGGTTGTATGGTACAAGTAACTTGT
NC_045512.2_pilon	12701	12740	Deletion	1	+	12177	9602	CTGTCAAATTACAGAATAATGAGCTTAGTC|CTGTTGCACTACGACAGATGTCTTGTGCTG	CTACGACAGATGTCTTGTGCTGCCGGTACT|ACACAAACTGCTTGCACTGATGACAATGCG
NC_045512.2_pilon	15446	15485	Deletion	1	+	7141	7321	TGCTCAAGTATTGAGTGAAATGGTCATGTG|TGGCGGTTCACTATATGTTAAACCAGGTGG	CACTATATGTTAAACCAGGTGGAACCTCAT|CAGGAGATGCCACAACTGCTTATGCTAATA
NC_045512.2_pilon	15458	15497	Deletion	1	+	7197	7285	GAGTGAAATGGTCATGTGTGGCGGTTCACT|ATATGTTAAACCAGGTGGAACCTCATCAGG	AACCAGGTGGAACCTCATCAGGAGATGCCA|CAACTGCTTATGCTAATAGTGTTTTTAACA
NC_045512.2_pilon	15473	15512	Deletion	1	+	7259	4891	GTGTGGCGGTTCACTATATGTTAAACCAGG|TGGAACCTCATCAGGAGATGCCACAACTGC	CATCAGGAGATGCCACAACTGCTTATGCTA|ATAGTGTTTTTAACATTTGTCAAGCTGTCA
NC_045512.2_pilon	21752	21767	Deletion	1	+	2077	1419	TGTTCTTACCTTTCTTTTCCAATGTTACTT|GGTTCCATGCTATACATGTCTCTGGGACCA	TTTTCCAATGTTACTTGGTTCCATGCTATA|CATGTCTCTGGGACCAATGGTACTAAGAGG
NC_045512.2_pilon	21806	21829	Deletion	1	+	2029	2563	GGACCAATGGTACTAAGAGGTTTGATAACC|CTGTCCTACCATTTAATGATGGTGTTTATT	TGATAACCCTGTCCTACCATTTAATGATGG|TGTTTATTTTGCTTCCACTGAGAAGTCTAA
NC_045512.2_pilon	28963	29001	Deletion	1	+	2972	4177	TTGCTGCTGCTTGACAGATTGAACCAGCTT|GAGAGCAAAATGTCTGGTAAAGGCCAACAA	AAATGTCTGGTAAAGGCCAACAACAACAAG|GCCAAACTGTCACTAAGAAATCTGCTGCTG
NC_045512.2_pilon	835	873	Deletion	1	+	3771	3258	GCATACACTCGCTATGTCGATAACAACTTC|TGTGGCCCTGATGGCTACCCTCTTGAGTGC	CTGATGGCTACCCTCTTGAGTGCATTAAAG|ACCTTCTAGCACGTGCTGGTAAAGCTTCAT
NC_045512.2_pilon	25986	26018	Deletion	1	+	1613	2119	TATACTGAAAAATGGGAATCTGGAGTAAAA|GACTGTGTTGTATTACACAGTTACTTCACT	ACTGTGTTGTATTACACAGTTACTTCACTT|CAGACTATTACCAGCTGTACTCAACTCAAT
NC_045512.2_pilon	15470	15496	Deletion	1	+	7363	7232	CATGTGTGGCGGTTCACTATATGTTAAACC|AGGTGGAACCTCATCAGGAGATGCCACAAC	AAACCAGGTGGAACCTCATCAGGAGATGCC|ACAACTGCTTATGCTAATAGTGTTTTTAAC
NC_045512.2_pilon	28924	28933	Deletion	1	+	2199	2415	GCTAGAATGGCTGGCAATGGCGGTGATGCT|GCTCTTGCTTTGCTGCTGCTTGACAGATTG	GGCTGGCAATGGCGGTGATGCTGCTCTTGC|TTTGCTGCTGCTTGACAGATTGAACCAGCT
NC_045512.2_pilon	6603	28642	Deletion	1	+	332	7952	TAGTCTTACTATTAAGAAACCTAATGAATT|ATCTAGAGTATTAGGTTTGAAAACCCTTGC	AGGAACTGGGCCAGAAGCTGGACTTCCCTA|TGGTGCTAACAAAGACGGCATCATATGGGT
NC_045512.2_pilon	9309	9349	Deletion	1	+	3063	3477	ACTTAACAATGATTATTACAGATCTTTACC|AGGAGTTTTCTGTGGTGTAGATGCTGTAAA	CTGTGGTGTAGATGCTGTAAATTTACTTAC|TAATATGTTTACACCACTAATTCAACCTAT
NC_045512.2_pilon	15516	15556	Deletion	1	+	4825	2115	GGAGATGCCACAACTGCTTATGCTAATAGT|GTTTTTAACATTTGTCAAGCTGTCACGGCC	ATTTGTCAAGCTGTCACGGCCAATGTTAAT|GCACTTTTATCTACTGATGGTAACAAAATT
NC_045512.2_pilon	15455	15495	Deletion	1	+	7224	7289	ATTGAGTGAAATGGTCATGTGTGGCGGTTC|ACTATATGTTAAACCAGGTGGAACCTCATC	TAAACCAGGTGGAACCTCATCAGGAGATGC|CACAACTGCTTATGCTAATAGTGTTTTTAA
NC_045512.2_pilon	28581	28591	Deletion	1	+	8131	8466	AATTCGTGGTGGTGACGGTAAAATGAAAGA|TCTCAGTCCAAGATGGTATTTCTACTACCT	TGGTGACGGTAAAATGAAAGATCTCAGTCC|AAGATGGTATTTCTACTACCTAGGAACTGG
NC_045512.2_pilon	16853	16890	Deletion	1	+	3748	3664	AGAGTACACCTTTGAAAAAGGTGACTATGG|TGATGCTGTTGTTTACCGAGGTACAACAAC	TGTTGTTTACCGAGGTACAACAACTTACAA|ATTAAATGTTGGTGATTATTTTGTGCTGAC
NC_045512.2_pilon	15473	15510	Deletion	1	+	7259	4925	GTGTGGCGGTTCACTATATGTTAAACCAGG|TGGAACCTCATCAGGAGATGCCACAACTGC	CTCATCAGGAGATGCCACAACTGCTTATGC|TAATAGTGTTTTTAACATTTGTCAAGCTGT
NC_045512.2_pilon	28968	28998	Deletion	1	+	3018	3949	GCTGCTTGACAGATTGAACCAGCTTGAGAG|CAAAATGTCTGGTAAAGGCCAACAACAACA	GCAAAATGTCTGGTAAAGGCCAACAACAAC|AAGGCCAAACTGTCACTAAGAAATCTGCTG
NC_045512.2_pilon	17481	17487	Deletion	1	+	4917	5080	CCTGCACCACGCACATTGCTAACTAAGGGC|ACACTAGAACCAGAATATTTCAATTCAGTG	ACCACGCACATTGCTAACTAAGGGCACACT|AGAACCAGAATATTTCAATTCAGTGTGTAG
NC_045512.2_pilon	21078	21095	Deletion	1	+	4550	4925	ATGTACGACCCTAAGACTAAAAATGTTACA|AAAGAAAATGACTCTAAAGAGGGTTTTTTC	CTAAAAATGTTACAAAAGAAAATGACTCTA|AAGAGGGTTTTTTCACTTACATTTGTGGGT
NC_045512.2_pilon	28945	28958	Deletion	1	+	2752	2938	GGTGATGCTGCTCTTGCTTTGCTGCTGCTT|GACAGATTGAACCAGCTTGAGAGCAAAATG	CTTGCTTTGCTGCTGCTTGACAGATTGAAC|CAGCTTGAGAGCAAAATGTCTGGTAAAGGC
NC_045512.2_pilon	29024	29030	Deletion	1	+	5266	5567	AACAAGGCCAAACTGTCACTAAGAAATCTG|CTGCTGAGGCTTCTAAGAAGCCTCGGCAAA	GGCCAAACTGTCACTAAGAAATCTGCTGCT|GAGGCTTCTAAGAAGCCTCGGCAAAAACGT
NC_045512.2_pilon	4366	4387	Deletion	1	+	7886	8062	TCTATTATCTCTAATGAGAAGCAAGAAATT|CTTGGAACTGTTTCTTGGAATTTGCGAGAA	GCAAGAAATTCTTGGAACTGTTTCTTGGAA|TTTGCGAGAAATGCTTGCACATGCAGAAGA
NC_045512.2_pilon	4418	4438	Deletion	1	+	4162	5208	TGCGAGAAATGCTTGCACATGCAGAAGAAA|CACGCAAATTAATGCCTGTCTGTGTGGAAA	TGCAGAAGAAACACGCAAATTAATGCCTGT|CTGTGTGGAAACTAAAGCCATAGTTTCAAC
NC_045512.2_pilon	15512	15541	Deletion	1	+	4891	4818	ATCAGGAGATGCCACAACTGCTTATGCTAA|TAGTGTTTTTAACATTTGTCAAGCTGTCAC	AATAGTGTTTTTAACATTTGTCAAGCTGTC|ACGGCCAATGTTAATGCACTTTTATCTACT
NC_045512.2_pilon	17988	18020	Deletion	1	+	6808	7948	ATAATGTCTGATAGAGACCTTTATGACAAG|TTGCAATTTACAAGTCTTGAAATTCCACGT	TGCAATTTACAAGTCTTGAAATTCCACGTA|GGAATGTGGCAACTTTACAAGCTGAAAATG
NC_045512.2_pilon	15552	15591	Deletion	1	+	4704	2190	AACATTTGTCAAGCTGTCACGGCCAATGTT|AATGCACTTTTATCTACTGATGGTAACAAA	TTTATCTACTGATGGTAACAAAATTGCCGA|TAAGTATGTCCGCAATTTACAACACAGACT
NC_045512.2_pilon	2273	2310	Deletion	1	+	11585	12872	TCGGTGGACAAATTGTCACCTGTGCAAAGG|AAATTAAGGAGAGTGTTCAGACATTCTTTA	AGGAGAGTGTTCAGACATTCTTTAAGCTTG|TAAATAAATTTTTGGCTTTGTGTGCTGACT
NC_045512.2_pilon	4068	4107	Deletion	1	+	3535	3894	CATTAATGGCAATCTTCATCCAGATTCTGC|CACTCTTGTTAGTGACATTGACATCACTTT	TTAGTGACATTGACATCACTTTCTTAAAGA|AAGATGCTCCATATATAGTGGGTGATGTTG
NC_045512.2_pilon	5437	5478	Deletion	1	+	4348	6158	TTAGCCTACTGTAATAAGACAGTAGGTGAG|TTAGGTGATGTTAGAGAAACAATGAGTTAC	TTAGAGAAACAATGAGTTACTTGTTTCAAC|ATGCCAATTTAGATTCTTGCAAAAGAGTCT
NC_045512.2_pilon	15478	15519	Deletion	1	+	7220	4966	GCGGTTCACTATATGTTAAACCAGGTGGAA|CCTCATCAGGAGATGCCACAACTGCTTATG	AGATGCCACAACTGCTTATGCTAATAGTGT|TTTTAACATTTGTCAAGCTGTCACGGCCAA
NC_045512.2_pilon	15446	15487	Deletion	1	+	7141	7291	TGCTCAAGTATTGAGTGAAATGGTCATGTG|TGGCGGTTCACTATATGTTAAACCAGGTGG	CTATATGTTAAACCAGGTGGAACCTCATCA|GGAGATGCCACAACTGCTTATGCTAATAGT
NC_045512.2_pilon	4966	5004	Deletion	1	+	3044	3304	ACACTTCTTTCTTTGAGAGAAGTGAGGACT|ATTAAGGTGTTTACAACAGTAGACAACATT	TGTTTACAACAGTAGACAACATTAACCTCC|ACACGCAAGTTGTGGACATGTCAATGACAT
NC_045512.2_pilon	18358	18399	Deletion	1	+	5171	6333	CTAGAGAAGCTGTTGGTACCAATTTACCTT|TACAGCTAGGTTTTTCTACAGGTGTTAACC	TTTTTCTACAGGTGTTAACCTAGTTGCTGT|ACCTACAGGTTATGTTGATACACCTAATAA
NC_045512.2_pilon	15454	15494	Deletion	1	+	7108	7351	TATTGAGTGAAATGGTCATGTGTGGCGGTT|CACTATATGTTAAACCAGGTGGAACCTCAT	TTAAACCAGGTGGAACCTCATCAGGAGATG|CCACAACTGCTTATGCTAATAGTGTTTTTA
NC_045512.2_pilon	17889	17921	Deletion	1	+	4507	5948	GACTATGTCATATTCACTCAAACCACTGAA|ACAGCTCACTCTTGTAATGTAAACAGATTT	CAGCTCACTCTTGTAATGTAAACAGATTTA|ATGTTGCTATTACCAGAGCAAAAGTAGGCA
NC_045512.2_pilon	28973	28988	Deletion	1	+	3072	3549	TTGACAGATTGAACCAGCTTGAGAGCAAAA|TGTCTGGTAAAGGCCAACAACAACAAGGCC	CAGCTTGAGAGCAAAATGTCTGGTAAAGGC|CAACAACAACAAGGCCAAACTGTCACTAAG
NC_045512.2_pilon	29020	29032	Deletion	1	+	4821	5718	CAACAACAAGGCCAAACTGTCACTAAGAAA|TCTGCTGCTGAGGCTTCTAAGAAGCCTCGG	CCAAACTGTCACTAAGAAATCTGCTGCTGA|GGCTTCTAAGAAGCCTCGGCAAAAACGTAC
NC_045512.2_pilon	29076	29091	Deletion	1	+	4183	4943	TCGGCAAAAACGTACTGCCACTAAAGCATA|CAATGTAACACAAGCTTTCGGCAGACGTGG	CTGCCACTAAAGCATACAATGTAACACAAG|CTTTCGGCAGACGTGGTCCAGAACAAACCC
NC_045512.2_pilon	28999	29019	Deletion	1	+	4123	4833	AAAATGTCTGGTAAAGGCCAACAACAACAA|GGCCAAACTGTCACTAAGAAATCTGCTGCT	AACAACAACAAGGCCAAACTGTCACTAAGA|AATCTGCTGCTGAGGCTTCTAAGAAGCCTC
NC_045512.2_pilon	21479	21503	Deletion	1	+	6194	7498	AGGTCAAATCAATGATATGATTTTATCTCT|TCTTAGTAAAGGTAGACTTATAATTAGAGA	TATCTCTTCTTAGTAAAGGTAGACTTATAA|TTAGAGAAAACAACAGAGTTGTTATTTCTA
NC_045512.2_pilon	6395	6406	Deletion	1	+	3756	4324	AGGGAATGGATAATCTTGCCTGCGAAGATC|TAAAACCAGTCTCTGAAGAAGTAGTGGAAA	TAATCTTGCCTGCGAAGATCTAAAACCAGT|CTCTGAAGAAGTAGTGGAAAATCCTACCAT
NC_045512.2_pilon	6450	6481	Deletion	1	+	4551	4964	GGAAAATCCTACCATACAGAAAGACGTTCT|TGAGTGTAATGTGAAAACTACCGAAGTTGT	TGAGTGTAATGTGAAAACTACCGAAGTTGT|AGGAGACATTATACTTAAACCAGCAAATAA
NC_045512.2_pilon	21561	21603	Deletion	1	+	8724	9424	AGTGATGTTCTTGTTAACAACTAAACGAAC|AATGTTTGTTTTTCTTGTTTTATTGCCACT	TTCTTGTTTTATTGCCACTAGTCTCTAGTC|AGTGTGTTAATCTTACAACCAGAACTCAAT
NC_045512.2_pilon	20565	20608	Deletion	1	+	8135	2721	ATAAAATCCCAAGATTTATCTGTAGTTTCT|AAGGTTGTCAAAGTGACTATTGACTATACA	GTGACTATTGACTATACAGAAATTTCATTT|ATGCTTTGGTGTAAAGATGGCCATGTAGAA
NC_045512.2_pilon	15463	15505	Deletion	1	+	7288	7410	AAATGGTCATGTGTGGCGGTTCACTATATG|TTAAACCAGGTGGAACCTCATCAGGAGATG	GGAACCTCATCAGGAGATGCCACAACTGCT|TATGCTAATAGTGTTTTTAACATTTGTCAA
NC_045512.2_pilon	7224	7266	Deletion	1	+	4793	6785	CATTTCATCTTTTAAATGGGATTTAACTGC|TTTTGGCTTAGTTGCAGAGTGGTTTTTGGC	TTGCAGAGTGGTTTTTGGCATATATTCTTT|TCACTAGGTTTTTCTATGTACTTGGATTGG
NC_045512.2_pilon	15455	15497	Deletion	1	+	7224	7285	ATTGAGTGAAATGGTCATGTGTGGCGGTTC|ACTATATGTTAAACCAGGTGGAACCTCATC	AACCAGGTGGAACCTCATCAGGAGATGCCA|CAACTGCTTATGCTAATAGTGTTTTTAACA
NC_045512.2_pilon	29022	29045	Deletion	1	+	5118	6119	ACAACAAGGCCAAACTGTCACTAAGAAATC|TGCTGCTGAGGCTTCTAAGAAGCCTCGGCA	AAGAAATCTGCTGCTGAGGCTTCTAAGAAG|CCTCGGCAAAAACGTACTGCCACTAAAGCA
NC_045512.2_pilon	25535	25559	Deletion	1	+	2488	2923	AGCCTCACTCCCTTTCGGATGGCTTATTGT|TGGCGTTGCACTTCTTGCTGTTTTTCATAG	TTATTGTTGGCGTTGCACTTCTTGCTGTTT|TTCATAGCGCTTCCAAAATCATAACCCTCA
NC_045512.2_pilon	12852	12871	Deletion	1	+	4682	5900	CGATTTACAGGATTTGAAATGGGCTAGATT|CCCTAAGAGTGATGGAACTGGTACTATCTA	ATGGGCTAGATTCCCTAAGAGTGATGGAAC|TGGTACTATCTATACAGAACTGGAACCACC
NC_045512.2_pilon	12989	12993	Deletion	1	+	9972	10061	AAGGATTAAACAACCTAAATAGAGGTATGG|TACTTGGTAGTTTAGCTGCCACAGTACGTC	GATTAAACAACCTAAATAGAGGTATGGTAC|TTGGTAGTTTAGCTGCCACAGTACGTCTAC
NC_045512.2_pilon	15454	15493	Deletion	1	+	7108	7388	TATTGAGTGAAATGGTCATGTGTGGCGGTT|CACTATATGTTAAACCAGGTGGAACCTCAT	GTTAAACCAGGTGGAACCTCATCAGGAGAT|GCCACAACTGCTTATGCTAATAGTGTTTTT
NC_045512.2_pilon	15534	15538	Deletion	1	+	4972	4906	TATGCTAATAGTGTTTTTAACATTTGTCAA|GCTGTCACGGCCAATGTTAATGCACTTTTA	GCTAATAGTGTTTTTAACATTTGTCAAGCT|GTCACGGCCAATGTTAATGCACTTTTATCT
NC_045512.2_pilon	7668	7674	Deletion	1	+	4724	4718	CTGTGCTGGTAGTACATTTATTAGTGATGA|AGTTGCGAGAGACTTGTCACTACAGTTTAA	CTGGTAGTACATTTATTAGTGATGAAGTTG|CGAGAGACTTGTCACTACAGTTTAAAAGAC
NC_045512.2_pilon	15471	15502	Deletion	1	+	7331	7239	ATGTGTGGCGGTTCACTATATGTTAAACCA|GGTGGAACCTCATCAGGAGATGCCACAACT	GGTGGAACCTCATCAGGAGATGCCACAACT|GCTTATGCTAATAGTGTTTTTAACATTTGT
NC_045512.2_pilon	15542	15554	Deletion	1	+	4807	2059	TAGTGTTTTTAACATTTGTCAAGCTGTCAC|GGCCAATGTTAATGCACTTTTATCTACTGA	ACATTTGTCAAGCTGTCACGGCCAATGTTA|ATGCACTTTTATCTACTGATGGTAACAAAA
NC_045512.2_pilon	15471	15493	Deletion	1	+	7331	7388	ATGTGTGGCGGTTCACTATATGTTAAACCA|GGTGGAACCTCATCAGGAGATGCCACAACT	GTTAAACCAGGTGGAACCTCATCAGGAGAT|GCCACAACTGCTTATGCTAATAGTGTTTTT
NC_045512.2_pilon	15522	15541	Deletion	1	+	5004	4818	GCCACAACTGCTTATGCTAATAGTGTTTTT|AACATTTGTCAAGCTGTCACGGCCAATGTT	AATAGTGTTTTTAACATTTGTCAAGCTGTC|ACGGCCAATGTTAATGCACTTTTATCTACT
NC_045512.2_pilon	1172	1182	Deletion	1	+	4432	4626	TTGATGGCTTTATGGGTAGAATTCGATCTG|TCTATCCAGTTGCGTCACCAAATGAATGCA	TTATGGGTAGAATTCGATCTGTCTATCCAG|TTGCGTCACCAAATGAATGCAACCAAATGT
NC_045512.2_pilon	1219	1226	Deletion	1	+	5595	5932	CCAAATGAATGCAACCAAATGTGCCTTTCA|ACTCTCATGAAGTGTGATCATTGTGGTGAA	GAATGCAACCAAATGTGCCTTTCAACTCTC|ATGAAGTGTGATCATTGTGGTGAAACTTCA
NC_045512.2_pilon	26824	26833	Deletion	1	+	8708	8918	GTGGCTCAGCTACTTCATTGCTTCTTTCAG|ACTGTTTGCGCGTACGCGTTCCATGTGGTC	GCTACTTCATTGCTTCTTTCAGACTGTTTG|CGCGTACGCGTTCCATGTGGTCATTCAATC
NC_045512.2_pilon	26893	26899	Deletion	1	+	8796	8842	AGAAACTAACATTCTTCTCAACGTGCCACT|CCATGGCACTATTCTGACCAGACCGCTTCT	CTAACATTCTTCTCAACGTGCCACTCCATG|GCACTATTCTGACCAGACCGCTTCTAGAAA
NC_045512.2_pilon	26933	26961	Deletion	1	+	6431	5011	ATTCTGACCAGACCGCTTCTAGAAAGTGAA|CTCGTAATCGGAGCTGTGATCCTTCGTGGA	GAACTCGTAATCGGAGCTGTGATCCTTCGT|GGACATCTTCGTATTGCTGGACACCATCTA
NC_045512.2_pilon	26889	26905	Deletion	1	+	8681	8582	ATCCAGAAACTAACATTCTTCTCAACGTGC|CACTCCATGGCACTATTCTGACCAGACCGC	TTCTTCTCAACGTGCCACTCCATGGCACTA|TTCTGACCAGACCGCTTCTAGAAAGTGAAC
NC_045512.2_pilon	17511	17528	Deletion	1	+	6100	7011	ACACTAGAACCAGAATATTTCAATTCAGTG|TGTAGACTTATGAAAACTATAGGTCCAGAC	ATTTCAATTCAGTGTGTAGACTTATGAAAA|CTATAGGTCCAGACATGTTCCTCGGAACTT
NC_045512.2_pilon	17587	17613	Deletion	1	+	6710	7161	GTCGGCGTTGTCCTGCTGAAATTGTTGACA|CTGTGAGTGCTTTGGTTTATGATAATAAGC	TGACACTGTGAGTGCTTTGGTTTATGATAA|TAAGCTTAAAGCACATAAAGACAAATCAGC
NC_045512.2_pilon	15546	15587	Deletion	1	+	4827	2160	GTTTTTAACATTTGTCAAGCTGTCACGGCC|AATGTTAATGCACTTTTATCTACTGATGGT	CACTTTTATCTACTGATGGTAACAAAATTG|CCGATAAGTATGTCCGCAATTTACAACACA
NC_045512.2_pilon	6956	2359	Duplication	1	+	6183	11475	CTAATTTTTCTAAACTGATAAATATTATAA|TTTGGTTTTTACTATTAAGTGTTTGCCTAG	GTGTGCTGACTCTATCATTATTGGTGGAGC|TAAACTTAAAGCCTTGAATTTAGGTGAAAC
NC_045512.2_pilon	28921	28964	Deletion	1	+	2226	2959	CCTGCTAGAATGGCTGGCAATGGCGGTGAT|GCTGCTCTTGCTTTGCTGCTGCTTGACAGA	TTGCTGCTGCTTGACAGATTGAACCAGCTT|GAGAGCAAAATGTCTGGTAAAGGCCAACAA
NC_045512.2_pilon	15458	15501	Deletion	1	+	7197	7232	GAGTGAAATGGTCATGTGTGGCGGTTCACT|ATATGTTAAACCAGGTGGAACCTCATCAGG	AGGTGGAACCTCATCAGGAGATGCCACAAC|TGCTTATGCTAATAGTGTTTTTAACATTTG
NC_045512.2_pilon	13426	13469	Deletion	1	+	2786	3607	GGTTATGGCTGTAGTTGTGATCAACTCCGC|GAACCCATGCTTCAGTCAGCTGATGCACAA	CAGTCAGCTGATGCACAATCGTTTTTAAAC|GGGTTTGCGGTGTAAGTGCAGCCCGTCTTA
NC_045512.2_pilon	17527	17569	Deletion	1	+	6975	5643	ATTTCAATTCAGTGTGTAGACTTATGAAAA|CTATAGGTCCAGACATGTTCCTCGGAACTT	GACATGTTCCTCGGAACTTGTCGGCGTTGT|CCTGCTGAAATTGTTGACACTGTGAGTGCT
NC_045512.2_pilon	28937	28977	Deletion	1	+	2470	3087	GCAATGGCGGTGATGCTGCTCTTGCTTTGC|TGCTGCTTGACAGATTGAACCAGCTTGAGA	ACAGATTGAACCAGCTTGAGAGCAAAATGT|CTGGTAAAGGCCAACAACAACAAGGCCAAA
NC_045512.2_pilon	28940	28982	Deletion	1	+	2623	3393	ATGGCGGTGATGCTGCTCTTGCTTTGCTGC|TGCTTGACAGATTGAACCAGCTTGAGAGCA	TTGAACCAGCTTGAGAGCAAAATGTCTGGT|AAAGGCCAACAACAACAAGGCCAAACTGTC
NC_045512.2_pilon	28956	28968	Deletion	1	+	2930	3018	TCTTGCTTTGCTGCTGCTTGACAGATTGAA|CCAGCTTGAGAGCAAAATGTCTGGTAAAGG	TGCTGCTTGACAGATTGAACCAGCTTGAGA|GCAAAATGTCTGGTAAAGGCCAACAACAAC
NC_045512.2_pilon	29040	29067	Deletion	1	+	5988	6324	CACTAAGAAATCTGCTGCTGAGGCTTCTAA|GAAGCCTCGGCAAAAACGTACTGCCACTAA	CTAAGAAGCCTCGGCAAAAACGTACTGCCA|CTAAAGCATACAATGTAACACAAGCTTTCG
NC_045512.2_pilon	3475	3479	Deletion	1	+	9158	9676	GCCAATGTTTACCTTAAACATGGAGGAGGT|GTTGCAGGAGCCTTAAATAAGGCTACTAAC	AATGTTTACCTTAAACATGGAGGAGGTGTT|GCAGGAGCCTTAAATAAGGCTACTAACAAT
NC_045512.2_pilon	3548	3577	Deletion	1	+	11883	11629	TTGAATCTGATGATTACATAGCTACTAATG|GACCACTTAAAGTGGGTGGTAGTTGTGTTT	TGGACCACTTAAAGTGGGTGGTAGTTGTGT|TTTAAGCGGACACAATCTTGCTAAACACTG
NC_045512.2_pilon	9906	9936	Deletion	1	+	3539	3665	TAATAGATACTTAGCTCTTTATAATAAGTA|CAAGTATTTTAGTGGAGCAATGGATACAAC	ACAAGTATTTTAGTGGAGCAATGGATACAA|CTAGCTACAGAGAAGCTGCTTGTTGTCATC
NC_045512.2_pilon	15462	15493	Deletion	1	+	7294	7388	GAAATGGTCATGTGTGGCGGTTCACTATAT|GTTAAACCAGGTGGAACCTCATCAGGAGAT	GTTAAACCAGGTGGAACCTCATCAGGAGAT|GCCACAACTGCTTATGCTAATAGTGTTTTT
NC_045512.2_pilon	15109	15133	Deletion	1	+	3569	4821	CCATTAGTGCAAAGAATAGAGCTCGCACCG|TAGCTGGTGTCTCTATCTGTAGTACTATGA	CGCACCGTAGCTGGTGTCTCTATCTGTAGT|ACTATGACCAATAGACAGTTTCATCAAAAA
NC_045512.2_pilon	15184	15204	Deletion	1	+	5596	6181	ATCAAAAATTATTGAAATCAATAGCCGCCA|CTAGAGGAGCTACTGTAGTAATTGGAACAA	AATAGCCGCCACTAGAGGAGCTACTGTAGT|AATTGGAACAAGCAAATTCTATGGTGGTTG
NC_045512.2_pilon	12984	12999	Deletion	1	+	10054	7051	TATTAAAGGATTAAACAACCTAAATAGAGG|TATGGTACTTGGTAGTTTAGCTGCCACAGT	ACAACCTAAATAGAGGTATGGTACTTGGTA|GTTTAGCTGCCACAGTACGTCTACAAGCTG
NC_045512.2_pilon	29020	29060	Deletion	1	+	4821	6184	CAACAACAAGGCCAAACTGTCACTAAGAAA|TCTGCTGCTGAGGCTTCTAAGAAGCCTCGG	GAGGCTTCTAAGAAGCCTCGGCAAAAACGT|ACTGCCACTAAAGCATACAATGTAACACAA
NC_045512.2_pilon	28963	29005	Deletion	1	+	2972	4258	TTGCTGCTGCTTGACAGATTGAACCAGCTT|GAGAGCAAAATGTCTGGTAAAGGCCAACAA	GTCTGGTAAAGGCCAACAACAACAAGGCCA|AACTGTCACTAAGAAATCTGCTGCTGAGGC
NC_045512.2_pilon	8933	7	Duplication	1	+	6194	4	ACTTTTTGCATTTCTTACCTAGAGTTTTTA|GTGCAGTTGGTAACATCTGTTACACACCAT	|GGTTTATACCTTCCCAGGTAACAAACCAAC
NC_045512.2_pilon	15465	15509	Deletion	1	+	7322	4883	ATGGTCATGTGTGGCGGTTCACTATATGTT|AAACCAGGTGGAACCTCATCAGGAGATGCC	CCTCATCAGGAGATGCCACAACTGCTTATG|CTAATAGTGTTTTTAACATTTGTCAAGCTG
NC_045512.2_pilon	28956	28998	Deletion	1	+	2930	3949	TCTTGCTTTGCTGCTGCTTGACAGATTGAA|CCAGCTTGAGAGCAAAATGTCTGGTAAAGG	GCAAAATGTCTGGTAAAGGCCAACAACAAC|AAGGCCAAACTGTCACTAAGAAATCTGCTG
NC_045512.2_pilon	28935	28940	Deletion	1	+	2475	2623	TGGCAATGGCGGTGATGCTGCTCTTGCTTT|GCTGCTGCTTGACAGATTGAACCAGCTTGA	AATGGCGGTGATGCTGCTCTTGCTTTGCTG|CTGCTTGACAGATTGAACCAGCTTGAGAGC
NC_045512.2_pilon	28976	29015	Deletion	1	+	3052	4425	ACAGATTGAACCAGCTTGAGAGCAAAATGT|CTGGTAAAGGCCAACAACAACAAGGCCAAA	GGCCAACAACAACAAGGCCAAACTGTCACT|AAGAAATCTGCTGCTGAGGCTTCTAAGAAG
NC_045512.2_pilon	2784	2789	Deletion	1	+	5814	5954	GATAGAAGTGCAAGGTTACAAGAGTGTGAA|TATCACTTTTGAACTTGATGAAAGGATTGA	GAAGTGCAAGGTTACAAGAGTGTGAATATC|ACTTTTGAACTTGATGAAAGGATTGATAAA
NC_045512.2_pilon	26836	26856	Deletion	1	+	9028	8548	CTTCATTGCTTCTTTCAGACTGTTTGCGCG|TACGCGTTCCATGTGGTCATTCAATCCAGA	CTGTTTGCGCGTACGCGTTCCATGTGGTCA|TTCAATCCAGAAACTAACATTCTTCTCAAC
NC_045512.2_pilon	26944	26949	Deletion	1	+	5346	5196	ACCGCTTCTAGAAAGTGAACTCGTAATCGG|AGCTGTGATCCTTCGTGGACATCTTCGTAT	CTTCTAGAAAGTGAACTCGTAATCGGAGCT|GTGATCCTTCGTGGACATCTTCGTATTGCT
NC_045512.2_pilon	19709	19716	Deletion	1	+	8306	8748	TGAAGTACCAGTTTCTATCATTAATAACAC|TGTTTACACAAAAGTTGATGGTGTTGATGT	ACCAGTTTCTATCATTAATAACACTGTTTA|CACAAAAGTTGATGGTGTTGATGTAGAATT
NC_045512.2_pilon	26749	26777	Deletion	1	+	6772	8245	GCTTGCTGCTGTTTACAGAATAAATTGGAT|CACCGGTGGAATTGCTATCGCAATGGCTTG	GATCACCGGTGGAATTGCTATCGCAATGGC|TTGTCTTGTAGGCTTGATGTGGCTCAGCTA
NC_045512.2_pilon	26809	26824	Deletion	1	+	8021	8708	TCTTGTAGGCTTGATGTGGCTCAGCTACTT|CATTGCTTCTTTCAGACTGTTTGCGCGTAC	TGTGGCTCAGCTACTTCATTGCTTCTTTCA|GACTGTTTGCGCGTACGCGTTCCATGTGGT
NC_045512.2_pilon	15374	15390	Deletion	1	+	8314	8408	ACTTGTTCTTGCTCGCAAACATACAACGTG|TTGTAGCTTGTCACACCGTTTCTATAGATT	CAAACATACAACGTGTTGTAGCTTGTCACA|CCGTTTCTATAGATTAGCTAATGAGTGTGC
NC_045512.2_pilon	29019	29036	Deletion	1	+	4833	5821	ACAACAACAAGGCCAAACTGTCACTAAGAA|ATCTGCTGCTGAGGCTTCTAAGAAGCCTCG	ACTGTCACTAAGAAATCTGCTGCTGAGGCT|TCTAAGAAGCCTCGGCAAAAACGTACTGCC
NC_045512.2_pilon	7454	7480	Deletion	1	+	5215	1361	TTGCATCATTTTATTATGTATGGAAAAGTT|ATGTGCATGTTGTAGACGGTTGTAATTCAT	AAGTTATGTGCATGTTGTAGACGGTTGTAA|TTCATCAACTTGTATGATGTGTTACAAACG
NC_045512.2_pilon	29012	29035	Deletion	1	+	4381	5730	AAGGCCAACAACAACAAGGCCAAACTGTCA|CTAAGAAATCTGCTGCTGAGGCTTCTAAGA	AACTGTCACTAAGAAATCTGCTGCTGAGGC|TTCTAAGAAGCCTCGGCAAAAACGTACTGC
NC_045512.2_pilon	21212	21227	Deletion	1	+	2998	2855	TTGGAATGCTGATCTTTATAAGCTCATGGG|ACACTTCGCATGGTGGACAGCCTTTGTTAC	TTTATAAGCTCATGGGACACTTCGCATGGT|GGACAGCCTTTGTTACTAATGTGAATGCGT
NC_045512.2_pilon	8349	8377	Deletion	1	+	3351	3569	CCGTGACCTTGGTGCTTGTATTGACTGTAG|TGCGCGTCATATTAATGCGCAGGTAGCAAA	TAGTGCGCGTCATATTAATGCGCAGGTAGC|AAAAAGTCACAACATTGCTTTGATATGGAA
NC_045512.2_pilon	28990	29033	Deletion	1	+	3529	5762	CTTGAGAGCAAAATGTCTGGTAAAGGCCAA|CAACAACAAGGCCAAACTGTCACTAAGAAA	CAAACTGTCACTAAGAAATCTGCTGCTGAG|GCTTCTAAGAAGCCTCGGCAAAAACGTACT
NC_045512.2_pilon	28258	28301	Deletion	1	+	3875	2260	TGACGTTCGTGTTGTTTTAGATTTCATCTA|AACGAACAAACTAAAATGTCTGATAATGGA	AAAATGTCTGATAATGGACCCCAAAATCAG|CGAAATGCACCCCGCATTACGTTTGGTGGA
NC_045512.2_pilon	28932	28977	Deletion	1	+	2387	3087	GGCTGGCAATGGCGGTGATGCTGCTCTTGC|TTTGCTGCTGCTTGACAGATTGAACCAGCT	ACAGATTGAACCAGCTTGAGAGCAAAATGT|CTGGTAAAGGCCAACAACAACAAGGCCAAA
NC_045512.2_pilon	73	113	Deletion	1	+	1859	2099	CGATCTCTTGTAGATCTGTTCTCTAAACGA|ACTTTAAAATCTGTGTGGCTGTCACTCGGC	TCTGTGTGGCTGTCACTCGGCTGCATGCTT|AGTGCACTCACGCAGTATAATTAATAACTA
NC_045512.2_pilon	180	184	Deletion	1	+	3484	3526	CGTTGACAGGACACGAGTAACTCGTCTATC|TTCTGCAGGCTGCTTACGGTTTCGTCCGTG	TGACAGGACACGAGTAACTCGTCTATCTTC|TGCAGGCTGCTTACGGTTTCGTCCGTGTTG
NC_045512.2_pilon	15454	15483	Deletion	1	+	7108	7312	TATTGAGTGAAATGGTCATGTGTGGCGGTT|CACTATATGTTAAACCAGGTGGAACCTCAT	TTCACTATATGTTAAACCAGGTGGAACCTC|ATCAGGAGATGCCACAACTGCTTATGCTAA
NC_045512.2_pilon	15536	15548	Deletion	1	+	4920	4745	TGCTAATAGTGTTTTTAACATTTGTCAAGC|TGTCACGGCCAATGTTAATGCACTTTTATC	TTTTTAACATTTGTCAAGCTGTCACGGCCA|ATGTTAATGCACTTTTATCTACTGATGGTA
NC_045512.2_pilon	14011	14026	Deletion	1	+	5893	5839	GTGTACGCCAAGCTTTGTTAAAAACAGTAC|AATTCTGTGATGCCATGCGAAATGCTGGTA	TTGTTAAAAACAGTACAATTCTGTGATGCC|ATGCGAAATGCTGGTATTGTTGGTGTACTG
NC_045512.2_pilon	2245	2278	Deletion	1	+	10987	11819	TTTATCTCAACCTGTGCTTGTGAAATTGTC|GGTGGACAAATTGTCACCTGTGCAAAGGAA	TGGACAAATTGTCACCTGTGCAAAGGAAAT|TAAGGAGAGTGTTCAGACATTCTTTAAGCT
NC_045512.2_pilon	2313	2324	Deletion	1	+	13028	13058	GAGTGTTCAGACATTCTTTAAGCTTGTAAA|TAAATTTTTGGCTTTGTGTGCTGACTCTAT	ACATTCTTTAAGCTTGTAAATAAATTTTTG|GCTTTGTGTGCTGACTCTATCATTATTGGT
NC_045512.2_pilon	24248	24279	Deletion	1	+	5542	5785	GGACCTTTGGTGCAGGTGCTGCATTACAAA|TACCATTTGCTATGCAAATGGCTTATAGGT	TACCATTTGCTATGCAAATGGCTTATAGGT|TTAATGGTATTGGAGTTACACAGAATGTTC
NC_045512.2_pilon	18527	18571	Deletion	1	+	7462	5354	GTACAAAGGACTTCCTTGGAATGTAGTGCG|TATAAAGATTGTACAAATGTTAAGTGACAC	CAAATGTTAAGTGACACACTTAAAAATCTC|TCTGACAGAGTCGTATTTGTCTTATGGGCA
NC_045512.2_pilon	11491	11537	Deletion	1	+	12230	5747	ATGTGGGCTCTTATAATCTCTGTTACTTCT|AACTACTCAGGTGTAGTTACAACTGTCATG	GTTACAACTGTCATGTTTTTGGCCAGAGGT|ATTGTTTTTATGTGTGTTGAGTATTGCCCT
NC_045512.2_pilon	28934	28980	Deletion	1	+	2451	3215	CTGGCAATGGCGGTGATGCTGCTCTTGCTT|TGCTGCTGCTTGACAGATTGAACCAGCTTG	GATTGAACCAGCTTGAGAGCAAAATGTCTG|GTAAAGGCCAACAACAACAAGGCCAAACTG
NC_045512.2_pilon	29134	29180	Deletion	1	+	6771	9642	GGTCCAGAACAAACCCAAGGAAATTTTGGG|GACCAGGAACTAATCAGACAAGGAACTGAT	AGACAAGGAACTGATTACAAACATTGGCCG|CAAATTGCACAATTTGCCCCCAGCGCTTCA
NC_045512.2_pilon	15478	15524	Deletion	1	+	7220	5048	GCGGTTCACTATATGTTAAACCAGGTGGAA|CCTCATCAGGAGATGCCACAACTGCTTATG	CCACAACTGCTTATGCTAATAGTGTTTTTA|ACATTTGTCAAGCTGTCACGGCCAATGTTA
NC_045512.2_pilon	15468	15514	Deletion	1	+	7300	4876	GTCATGTGTGGCGGTTCACTATATGTTAAA|CCAGGTGGAACCTCATCAGGAGATGCCACA	TCAGGAGATGCCACAACTGCTTATGCTAAT|AGTGTTTTTAACATTTGTCAAGCTGTCACG
NC_045512.2_pilon	15492	15538	Deletion	1	+	7348	4906	GTTAAACCAGGTGGAACCTCATCAGGAGAT|GCCACAACTGCTTATGCTAATAGTGTTTTT	GCTAATAGTGTTTTTAACATTTGTCAAGCT|GTCACGGCCAATGTTAATGCACTTTTATCT
NC_045512.2_pilon	15510	15536	Deletion	1	+	4925	4920	TCATCAGGAGATGCCACAACTGCTTATGCT|AATAGTGTTTTTAACATTTGTCAAGCTGTC	ATGCTAATAGTGTTTTTAACATTTGTCAAG|CTGTCACGGCCAATGTTAATGCACTTTTAT
NC_045512.2_pilon	28956	29001	Deletion	1	+	2930	4177	TCTTGCTTTGCTGCTGCTTGACAGATTGAA|CCAGCTTGAGAGCAAAATGTCTGGTAAAGG	AAATGTCTGGTAAAGGCCAACAACAACAAG|GCCAAACTGTCACTAAGAAATCTGCTGCTG
NC_045512.2_pilon	2250	2288	Deletion	1	+	11054	12156	CTCAACCTGTGCTTGTGAAATTGTCGGTGG|ACAAATTGTCACCTGTGCAAAGGAAATTAA	GTCACCTGTGCAAAGGAAATTAAGGAGAGT|GTTCAGACATTCTTTAAGCTTGTAAATAAA
NC_045512.2_pilon	2355	2361	Deletion	1	+	11573	11350	TTTGTGTGCTGACTCTATCATTATTGGTGG|AGCTAAACTTAAAGCCTTGAATTTAGGTGA	GTGCTGACTCTATCATTATTGGTGGAGCTA|AACTTAAAGCCTTGAATTTAGGTGAAACAT
NC_045512.2_pilon	15539	15544	Deletion	1	+	4911	4813	TAATAGTGTTTTTAACATTTGTCAAGCTGT|CACGGCCAATGTTAATGCACTTTTATCTAC	AGTGTTTTTAACATTTGTCAAGCTGTCACG|GCCAATGTTAATGCACTTTTATCTACTGAT
NC_045512.2_pilon	15495	15512	Deletion	1	+	7289	4891	AAACCAGGTGGAACCTCATCAGGAGATGCC|ACAACTGCTTATGCTAATAGTGTTTTTAAC	CATCAGGAGATGCCACAACTGCTTATGCTA|ATAGTGTTTTTAACATTTGTCAAGCTGTCA
NC_045512.2_pilon	15435	15470	Deletion	1	+	6438	7363	GCTAATGAGTGTGCTCAAGTATTGAGTGAA|ATGGTCATGTGTGGCGGTTCACTATATGTT	TCATGTGTGGCGGTTCACTATATGTTAAAC|CAGGTGGAACCTCATCAGGAGATGCCACAA
NC_045512.2_pilon	15502	15514	Deletion	1	+	7239	4876	GTGGAACCTCATCAGGAGATGCCACAACTG|CTTATGCTAATAGTGTTTTTAACATTTGTC	TCAGGAGATGCCACAACTGCTTATGCTAAT|AGTGTTTTTAACATTTGTCAAGCTGTCACG
NC_045512.2_pilon	28921	28938	Deletion	1	+	2226	2496	CCTGCTAGAATGGCTGGCAATGGCGGTGAT|GCTGCTCTTGCTTTGCTGCTGCTTGACAGA	GCAATGGCGGTGATGCTGCTCTTGCTTTGC|TGCTGCTTGACAGATTGAACCAGCTTGAGA
NC_045512.2_pilon	29021	29049	Deletion	1	+	4949	6223	AACAACAAGGCCAAACTGTCACTAAGAAAT|CTGCTGCTGAGGCTTCTAAGAAGCCTCGGC	AATCTGCTGCTGAGGCTTCTAAGAAGCCTC|GGCAAAAACGTACTGCCACTAAAGCATACA
NC_045512.2_pilon	15515	15544	Deletion	1	+	4899	4813	AGGAGATGCCACAACTGCTTATGCTAATAG|TGTTTTTAACATTTGTCAAGCTGTCACGGC	AGTGTTTTTAACATTTGTCAAGCTGTCACG|GCCAATGTTAATGCACTTTTATCTACTGAT
NC_045512.2_pilon	28923	28932	Deletion	1	+	2219	2387	TGCTAGAATGGCTGGCAATGGCGGTGATGC|TGCTCTTGCTTTGCTGCTGCTTGACAGATT	TGGCTGGCAATGGCGGTGATGCTGCTCTTG|CTTTGCTGCTGCTTGACAGATTGAACCAGC
NC_045512.2_pilon	28938	28953	Deletion	1	+	2496	2897	CAATGGCGGTGATGCTGCTCTTGCTTTGCT|GCTGCTTGACAGATTGAACCAGCTTGAGAG	CTGCTCTTGCTTTGCTGCTGCTTGACAGAT|TGAACCAGCTTGAGAGCAAAATGTCTGGTA
NC_045512.2_pilon	29010	29042	Deletion	1	+	4263	5995	TAAAGGCCAACAACAACAAGGCCAAACTGT|CACTAAGAAATCTGCTGCTGAGGCTTCTAA	ACTAAGAAATCTGCTGCTGAGGCTTCTAAG|AAGCCTCGGCAAAAACGTACTGCCACTAAA
NC_045512.2_pilon	28956	28966	Deletion	1	+	2930	2970	TCTTGCTTTGCTGCTGCTTGACAGATTGAA|CCAGCTTGAGAGCAAAATGTCTGGTAAAGG	GCTGCTGCTTGACAGATTGAACCAGCTTGA|GAGCAAAATGTCTGGTAAAGGCCAACAACA
NC_045512.2_pilon	9671	9717	Deletion	1	+	2148	2364	TTCAGTGGATGGTTATGTTCACACCTTTAG|TACCTTTCTGGATAACAATTGCTTATATCA	CAATTGCTTATATCATTTGTATTTCCACAA|AGCATTTCTATTGGTTCTTTAGTAATTACC
NC_045512.2_pilon	8151	8198	Deletion	1	+	7869	8851	ACTTGCAAAGAATGTGTCCTTAGACAATGT|CTTATCTACTTTTATTTCAGCAGCTCGGCA	TCAGCAGCTCGGCAAGGGTTTGTTGATTCA|GATGTAGAAACTAAAGATGTTGTTGAATGT
NC_045512.2_pilon	29257	29304	Deletion	1	+	9514	10912	CGCATTGGCATGGAAGTCACACCTTCGGGA|ACGTGGTTGACCTACACAGGTGCCATCAAA	CAGGTGCCATCAAATTGGATGACAAAGATC|CAAATTTCAAAGATCAAGTCATTTTGCTGA
NC_045512.2_pilon	1447	1495	Deletion	1	+	6245	6787	GCCGAATACCATAATGAATCTGGCTTGAAA|ACCATTCTTCGTAAGGGTGGTCGCACTATT	TGGTCGCACTATTGCCTTTGGAGGCTGTGT|GTTCTCTTATGTTGGTTGCCATAACAAGTG
NC_045512.2_pilon	15439	15486	Deletion	1	+	6767	7307	ATGAGTGTGCTCAAGTATTGAGTGAAATGG|TCATGTGTGGCGGTTCACTATATGTTAAAC	ACTATATGTTAAACCAGGTGGAACCTCATC|AGGAGATGCCACAACTGCTTATGCTAATAG
NC_045512.2_pilon	15452	15499	Deletion	1	+	7069	7264	AGTATTGAGTGAAATGGTCATGTGTGGCGG|TTCACTATATGTTAAACCAGGTGGAACCTC	CCAGGTGGAACCTCATCAGGAGATGCCACA|ACTGCTTATGCTAATAGTGTTTTTAACATT
NC_045512.2_pilon	18354	18401	Deletion	1	+	5023	6324	GCTACTAGAGAAGCTGTTGGTACCAATTTA|CCTTTACAGCTAGGTTTTTCTACAGGTGTT	TTTCTACAGGTGTTAACCTAGTTGCTGTAC|CTACAGGTTATGTTGATACACCTAATAATA
NC_045512.2_pilon	24908	24955	Deletion	1	+	3242	1555	AAAGGAATTTTTATGAACCACAAATCATTA|CTACAGACAACACATTTGTGTCTGGTAACT	TGTGTCTGGTAACTGTGATGTTGTAATAGG|AATTGTCAACAACACAGTTTATGATCCTTT
NC_045512.2_pilon	28927	28953	Deletion	1	+	2232	2897	AGAATGGCTGGCAATGGCGGTGATGCTGCT|CTTGCTTTGCTGCTGCTTGACAGATTGAAC	CTGCTCTTGCTTTGCTGCTGCTTGACAGAT|TGAACCAGCTTGAGAGCAAAATGTCTGGTA
NC_045512.2_pilon	29020	29040	Deletion	1	+	4821	5988	CAACAACAAGGCCAAACTGTCACTAAGAAA|TCTGCTGCTGAGGCTTCTAAGAAGCCTCGG	TCACTAAGAAATCTGCTGCTGAGGCTTCTA|AGAAGCCTCGGCAAAAACGTACTGCCACTA
NC_045512.2_pilon	5608	5612	Deletion	1	+	6593	6519	GGCACACTTTCTTATGAACAATTTAAGAAA|GGTGTTCAGATACCTTGTACGTGTGGTAAA	ACACTTTCTTATGAACAATTTAAGAAAGGT|GTTCAGATACCTTGTACGTGTGGTAAACAA
NC_045512.2_pilon	28930	28965	Deletion	1	+	2354	2959	ATGGCTGGCAATGGCGGTGATGCTGCTCTT|GCTTTGCTGCTGCTTGACAGATTGAACCAG	TGCTGCTGCTTGACAGATTGAACCAGCTTG|AGAGCAAAATGTCTGGTAAAGGCCAACAAC
NC_045512.2_pilon	29034	29045	Deletion	1	+	5767	6119	AACTGTCACTAAGAAATCTGCTGCTGAGGC|TTCTAAGAAGCCTCGGCAAAAACGTACTGC	AAGAAATCTGCTGCTGAGGCTTCTAAGAAG|CCTCGGCAAAAACGTACTGCCACTAAAGCA
NC_045512.2_pilon	28958	28995	Deletion	1	+	2938	3740	TTGCTTTGCTGCTGCTTGACAGATTGAACC|AGCTTGAGAGCAAAATGTCTGGTAAAGGCC	AGAGCAAAATGTCTGGTAAAGGCCAACAAC|AACAAGGCCAAACTGTCACTAAGAAATCTG
NC_045512.2_pilon	15585	15596	Deletion	1	+	2145	2207	GCACTTTTATCTACTGATGGTAACAAAATT|GCCGATAAGTATGTCCGCAATTTACAACAC	CTACTGATGGTAACAAAATTGCCGATAAGT|ATGTCCGCAATTTACAACACAGACTTTATG
NC_045512.2_pilon	26314	26330	Deletion	1	+	6275	5812	TTAATAGCGTACTTCTTTTTCTTGCTTTCG|TGGTATTCTTGCTAGTTACACTAGCCATCC	TTTTTCTTGCTTTCGTGGTATTCTTGCTAG|TTACACTAGCCATCCTTACTGCGCTTCGAT
NC_045512.2_pilon	15460	15486	Deletion	1	+	7156	7307	GTGAAATGGTCATGTGTGGCGGTTCACTAT|ATGTTAAACCAGGTGGAACCTCATCAGGAG	ACTATATGTTAAACCAGGTGGAACCTCATC|AGGAGATGCCACAACTGCTTATGCTAATAG
NC_045512.2_pilon	13828	13852	Deletion	1	+	1092	1932	CTAAATACACAATGGCAGACCTCGTCTATG|CTTTAAGGCATTTTGATGAAGGTAATTGTG	GTCTATGCTTTAAGGCATTTTGATGAAGGT|AATTGTGACACATTAAAAGAAATACTTGTC
NC_045512.2_pilon	29001	29031	Deletion	1	+	4177	5659	AATGTCTGGTAAAGGCCAACAACAACAAGG|CCAAACTGTCACTAAGAAATCTGCTGCTGA	GCCAAACTGTCACTAAGAAATCTGCTGCTG|AGGCTTCTAAGAAGCCTCGGCAAAAACGTA
NC_045512.2_pilon	8055	8090	Deletion	1	+	5768	3972	AGTTAAAATGTTTGATGCTTACGTTAATAC|GTTTTCATCAACTTTTAACGTACCAATGGA	TCATCAACTTTTAACGTACCAATGGAAAAA|CTCAAAACACTAGTTGCAACTGCAGAAGCT
NC_045512.2_pilon	4513	4544	Deletion	1	+	2555	4398	AAGGGTATTAAAATACAAGAGGGTGTGGTT|GATTATGGTGCTAGATTTTACTTTTACACC	GATTATGGTGCTAGATTTTACTTTTACACC|AGTAAAACAACTGTAGCGTCACTTATCAAC
NC_045512.2_pilon	11225	11256	Deletion	1	+	5342	7213	TTGCCACTGTAGCTTATTTTAATATGGTCT|ATATGCCTGCTAGTTGGGTGATGCGTATTA	ATATGCCTGCTAGTTGGGTGATGCGTATTA|TGACATGGTTGGATATGGTTGATACTAGTT
NC_045512.2_pilon	15457	15502	Deletion	1	+	7205	7239	TGAGTGAAATGGTCATGTGTGGCGGTTCAC|TATATGTTAAACCAGGTGGAACCTCATCAG	GGTGGAACCTCATCAGGAGATGCCACAACT|GCTTATGCTAATAGTGTTTTTAACATTTGT
NC_045512.2_pilon	15532	15536	Deletion	1	+	5000	4920	CTTATGCTAATAGTGTTTTTAACATTTGTC|AAGCTGTCACGGCCAATGTTAATGCACTTT	ATGCTAATAGTGTTTTTAACATTTGTCAAG|CTGTCACGGCCAATGTTAATGCACTTTTAT
NC_045512.2_pilon	20431	20445	Deletion	1	+	6764	3525	CACCTTTTGAATTAGAAGATTTTATTCCTA|TGGACAGTACAGTTAAAAACTATTTCATAA	AGAAGATTTTATTCCTATGGACAGTACAGT|TAAAAACTATTTCATAACAGATGCGCAAAC
NC_045512.2_pilon	29028	29038	Deletion	1	+	5529	5957	AGGCCAAACTGTCACTAAGAAATCTGCTGC|TGAGGCTTCTAAGAAGCCTCGGCAAAAACG	TGTCACTAAGAAATCTGCTGCTGAGGCTTC|TAAGAAGCCTCGGCAAAAACGTACTGCCAC
NC_045512.2_pilon	28984	29018	Deletion	1	+	3425	4806	AACCAGCTTGAGAGCAAAATGTCTGGTAAA|GGCCAACAACAACAAGGCCAAACTGTCACT	CAACAACAACAAGGCCAAACTGTCACTAAG|AAATCTGCTGCTGAGGCTTCTAAGAAGCCT
NC_045512.2_pilon	28544	28567	Deletion	1	+	4114	6431	ATGACCAAATTGGCTACTACCGAAGAGCTA|CCAGACGAATTCGTGGTGGTGACGGTAAAA	AAGAGCTACCAGACGAATTCGTGGTGGTGA|CGGTAAAATGAAAGATCTCAGTCCAAGATG
NC_045512.2_pilon	28608	28634	Deletion	1	+	9103	9454	AGATCTCAGTCCAAGATGGTATTTCTACTA|CCTAGGAACTGGGCCAGAAGCTGGACTTCC	TACTACCTAGGAACTGGGCCAGAAGCTGGA|CTTCCCTATGGTGCTAACAAAGACGGCATC
NC_045512.2_pilon	3114	3137	Deletion	1	+	6369	7273	GTTTGAGCCATCAACTCAATATGAGTATGG|TACTGAAGATGATTACCAAGGTAAACCTTT	GAGTATGGTACTGAAGATGATTACCAAGGT|AAACCTTTGGAATTTGGTGCCACTTCTGCT
NC_045512.2_pilon	3178	3204	Deletion	1	+	8369	8244	TTTGGTGCCACTTCTGCTGCTCTTCAACCT|GAAGAAGAGCAAGAAGAAGATTGGTTAGAT	AACCTGAAGAAGAGCAAGAAGAAGATTGGT|TAGATGATGATAGTCAACAAACTGTTGGTC
NC_045512.2_pilon	17290	17300	Deletion	1	+	7614	7500	GTTTTGATAAATTCAAAGTGAATTCAACAT|TAGAACAGTATGTCTTTTGTACTGTAAATG	AATTCAAAGTGAATTCAACATTAGAACAGT|ATGTCTTTTGTACTGTAAATGCATTGCCTG
NC_045512.2_pilon	17347	17367	Deletion	1	+	7022	7987	ATGCATTGCCTGAGACGACAGCAGATATAG|TTGTCTTTGATGAAATTTCAATGGCCACAA	AGCAGATATAGTTGTCTTTGATGAAATTTC|AATGGCCACAAATTATGATTTGAGTGTTGT
NC_045512.2_pilon	4676	4699	Deletion	1	+	7705	8220	AAGCTGCTCGGTATATGAGATCTCTCAAAG|TGCCAGCTACAGTTTCTGTTTCTTCACCTG	TCTCAAAGTGCCAGCTACAGTTTCTGTTTC|TTCACCTGATGCTGTTACAGCGTATAATGG
NC_045512.2_pilon	4730	4754	Deletion	1	+	7570	7007	CACCTGATGCTGTTACAGCGTATAATGGTT|ATCTTACTTCTTCTTCTAAAACACCTGAAG	AATGGTTATCTTACTTCTTCTTCTAAAACA|CCTGAAGAACATTTTATTGAAACCATCTCA
NC_045512.2_pilon	4336	4355	Deletion	1	+	8567	8509	AAGTGTAAAAGTGCCTTTTACATTCTACCA|TCTATTATCTCTAATGAGAAGCAAGAAATT	TACATTCTACCATCTATTATCTCTAATGAG|AAGCAAGAAATTCTTGGAACTGTTTCTTGG
NC_045512.2_pilon	13202	13232	Deletion	1	+	4303	3195	GTACTGGTCAGGCAATAACAGTTACACCGG|AAGCCAATATGGATCAAGAATCCTTTGGTG	GAAGCCAATATGGATCAAGAATCCTTTGGT|GGTGCATCGTGTTGTCTGTACTGCCGTTGC
NC_045512.2_pilon	27245	27271	Deletion	1	+	10470	12361	TGACTTTCAGGTTACTATAGCAGAGATATT|ACTAATTATTATGAGGACTTTTAAAGTTTC	ATATTACTAATTATTATGAGGACTTTTAAA|GTTTCCATTTGGAATCTTGATTACATCATA
NC_045512.2_pilon	8741	8748	Deletion	1	+	8649	8378	TCACTCGTGACATAGCATCTACAGATACTT|GTTTTGCTAACAAACATGCTGATTTTGACA	GTGACATAGCATCTACAGATACTTGTTTTG|CTAACAAACATGCTGATTTTGACACATGGT
NC_045512.2_pilon	19845	19878	Deletion	1	+	6348	8371	GTACCAGAGGTGAAAATACTCAATAATTTG|GGTGTGGACATTGCTGCTAATACTGTGATC	TGTGGACATTGCTGCTAATACTGTGATCTG|GGACTACAAAAGAGATGCTCCAGCACATAT
NC_045512.2_pilon	242	250	Deletion	1	+	3346	3474	GCAGCCGATCATCAGCACATCTAGGTTTTG|TCCGGGTGTGACCGAAAGGTAAGATGGAGA	ATCATCAGCACATCTAGGTTTTGTCCGGGT|GTGACCGAAAGGTAAGATGGAGAGCCTTGT
NC_045512.2_pilon	315	355	Deletion	1	+	2091	2768	TTTCAACGAGAAAACACACGTCCAACTCAG|TTTGCCTGTTTTACAGGTTCGCGACGTGCT	TTTACAGGTTCGCGACGTGCTCGTACGTGG|CTTTGGAGACTCCGTGGAGGAGGTCTTATC
NC_045512.2_pilon	28984	29031	Deletion	1	+	3425	5659	AACCAGCTTGAGAGCAAAATGTCTGGTAAA|GGCCAACAACAACAAGGCCAAACTGTCACT	GCCAAACTGTCACTAAGAAATCTGCTGCTG|AGGCTTCTAAGAAGCCTCGGCAAAAACGTA
NC_045512.2_pilon	13029	13078	Deletion	1	+	8870	8714	TTTAGCTGCCACAGTACGTCTACAAGCTGG|TAATGCAACAGAAGTGCCTGCCAATTCAAC	TGCCAATTCAACTGTATTATCTTTCTGTGC|TTTTGCTGTAGATGCTGCTAAAGCTTACAA
NC_045512.2_pilon	15429	15475	Deletion	1	+	6058	7321	AGATTAGCTAATGAGTGTGCTCAAGTATTG|AGTGAAATGGTCATGTGTGGCGGTTCACTA	TGTGGCGGTTCACTATATGTTAAACCAGGT|GGAACCTCATCAGGAGATGCCACAACTGCT
NC_045512.2_pilon	28937	28955	Deletion	1	+	2470	2917	GCAATGGCGGTGATGCTGCTCTTGCTTTGC|TGCTGCTTGACAGATTGAACCAGCTTGAGA	GCTCTTGCTTTGCTGCTGCTTGACAGATTG|AACCAGCTTGAGAGCAAAATGTCTGGTAAA
NC_045512.2_pilon	29008	29030	Deletion	1	+	4225	5567	GGTAAAGGCCAACAACAACAAGGCCAAACT|GTCACTAAGAAATCTGCTGCTGAGGCTTCT	GGCCAAACTGTCACTAAGAAATCTGCTGCT|GAGGCTTCTAAGAAGCCTCGGCAAAAACGT
NC_045512.2_pilon	29059	29069	Deletion	1	+	6138	6304	GAGGCTTCTAAGAAGCCTCGGCAAAAACGT|ACTGCCACTAAAGCATACAATGTAACACAA	AAGAAGCCTCGGCAAAAACGTACTGCCACT|AAAGCATACAATGTAACACAAGCTTTCGGC
NC_045512.2_pilon	15457	15495	Deletion	1	+	7205	7289	TGAGTGAAATGGTCATGTGTGGCGGTTCAC|TATATGTTAAACCAGGTGGAACCTCATCAG	TAAACCAGGTGGAACCTCATCAGGAGATGC|CACAACTGCTTATGCTAATAGTGTTTTTAA
NC_045512.2_pilon	29180	29196	Deletion	1	+	9642	9814	GACAAGGAACTGATTACAAACATTGGCCGC|AAATTGCACAATTTGCCCCCAGCGCTTCAG	ACAAACATTGGCCGCAAATTGCACAATTTG|CCCCCAGCGCTTCAGCGTTCTTCGGAATGT
NC_045512.2_pilon	29237	29262	Deletion	1	+	9013	9404	CAGCGTTCTTCGGAATGTCGCGCATTGGCA|TGGAAGTCACACCTTCGGGAACGTGGTTGA	TTGGCATGGAAGTCACACCTTCGGGAACGT|GGTTGACCTACACAGGTGCCATCAAATTGG
NC_045512.2_pilon	24857	24877	Deletion	1	+	3133	3184	TTCCTCGTGAAGGTGTCTTTGTTTCAAATG|GCACACACTGGTTTGTAACACAAAGGAATT	TGTTTCAAATGGCACACACTGGTTTGTAAC|ACAAAGGAATTTTTATGAACCACAAATCAT
NC_045512.2_pilon	10027	10032	Deletion	1	+	2067	2201	GGTTCTGATGTTCTTTACCAACCACCACAA|ACCTCTATCACCTCAGCTGTTTTGCAGAGT	CTGATGTTCTTTACCAACCACCACAAACCT|CTATCACCTCAGCTGTTTTGCAGAGTGGTT
NC_045512.2_pilon	2984	2989	Deletion	1	+	4337	4484	TAGATGAGTGGAGTATGGCTACATACTACT|TATTTGATGAGTCTGGTGAGTTTAAATTGG	TGAGTGGAGTATGGCTACATACTACTTATT|TGATGAGTCTGGTGAGTTTAAATTGGCTTC
NC_045512.2_pilon	28924	28970	Deletion	1	+	2199	3022	GCTAGAATGGCTGGCAATGGCGGTGATGCT|GCTCTTGCTTTGCTGCTGCTTGACAGATTG	CTGCTTGACAGATTGAACCAGCTTGAGAGC|AAAATGTCTGGTAAAGGCCAACAACAACAA
NC_045512.2_pilon	26836	26886	Deletion	1	+	9028	8585	CTTCATTGCTTCTTTCAGACTGTTTGCGCG|TACGCGTTCCATGTGGTCATTCAATCCAGA	TTCAATCCAGAAACTAACATTCTTCTCAAC|GTGCCACTCCATGGCACTATTCTGACCAGA
NC_045512.2_pilon	15452	15502	Deletion	1	+	7069	7239	AGTATTGAGTGAAATGGTCATGTGTGGCGG|TTCACTATATGTTAAACCAGGTGGAACCTC	GGTGGAACCTCATCAGGAGATGCCACAACT|GCTTATGCTAATAGTGTTTTTAACATTTGT
NC_045512.2_pilon	23649	23665	Deletion	1	+	5129	6668	TGTAGCTAGTCAATCCATCATTGCCTACAC|TATGTCACTTGGTGCAGAAAATTCAGTTGC	CATCATTGCCTACACTATGTCACTTGGTGC|AGAAAATTCAGTTGCTTACTCTAATAACTC
NC_045512.2_pilon	23698	23731	Deletion	1	+	9647	10516	AATTCAGTTGCTTACTCTAATAACTCTATT|GCCATACCCACAAATTTTACTATTAGTGTT	CATACCCACAAATTTTACTATTAGTGTTAC|CACAGAAATTCTACCAGTGTCTATGACCAA
NC_045512.2_pilon	28980	29027	Deletion	1	+	3215	5454	ATTGAACCAGCTTGAGAGCAAAATGTCTGG|TAAAGGCCAACAACAACAAGGCCAAACTGT	CAAGGCCAAACTGTCACTAAGAAATCTGCT|GCTGAGGCTTCTAAGAAGCCTCGGCAAAAA
NC_045512.2_pilon	1278	1326	Deletion	1	+	6119	4398	AACTTCATGGCAGACGGGCGATTTTGTTAA|AGCCACTTGCGAATTTTGTGGCACTGAGAA	GTGGCACTGAGAATTTGACTAAAGAAGGTG|CCACTACTTGTGGTTACTTACCCCAAAATG
NC_045512.2_pilon	28917	28922	Deletion	1	+	2233	2217	TTCTCCTGCTAGAATGGCTGGCAATGGCGG|TGATGCTGCTCTTGCTTTGCTGCTGCTTGA	CCTGCTAGAATGGCTGGCAATGGCGGTGAT|GCTGCTCTTGCTTTGCTGCTGCTTGACAGA
NC_045512.2_pilon	28953	28990	Deletion	1	+	2897	3529	TGCTCTTGCTTTGCTGCTGCTTGACAGATT|GAACCAGCTTGAGAGCAAAATGTCTGGTAA	GCTTGAGAGCAAAATGTCTGGTAAAGGCCA|ACAACAACAAGGCCAAACTGTCACTAAGAA
NC_045512.2_pilon	29021	29030	Deletion	1	+	4949	5567	AACAACAAGGCCAAACTGTCACTAAGAAAT|CTGCTGCTGAGGCTTCTAAGAAGCCTCGGC	GGCCAAACTGTCACTAAGAAATCTGCTGCT|GAGGCTTCTAAGAAGCCTCGGCAAAAACGT
NC_045512.2_pilon	17887	17893	Deletion	1	+	4400	4816	ATGACTATGTCATATTCACTCAAACCACTG|AAACAGCTCACTCTTGTAATGTAAACAGAT	TATGTCATATTCACTCAAACCACTGAAACA|GCTCACTCTTGTAATGTAAACAGATTTAAT
NC_045512.2_pilon	17932	17959	Deletion	1	+	6390	7137	GTAATGTAAACAGATTTAATGTTGCTATTA|CCAGAGCAAAAGTAGGCATACTTTGCATAA	ATTACCAGAGCAAAAGTAGGCATACTTTGC|ATAATGTCTGATAGAGACCTTTATGACAAG
NC_045512.2_pilon	28931	28960	Deletion	1	+	2350	2942	TGGCTGGCAATGGCGGTGATGCTGCTCTTG|CTTTGCTGCTGCTTGACAGATTGAACCAGC	TGCTTTGCTGCTGCTTGACAGATTGAACCA|GCTTGAGAGCAAAATGTCTGGTAAAGGCCA
NC_045512.2_pilon	15459	15487	Deletion	1	+	7141	7291	AGTGAAATGGTCATGTGTGGCGGTTCACTA|TATGTTAAACCAGGTGGAACCTCATCAGGA	CTATATGTTAAACCAGGTGGAACCTCATCA|GGAGATGCCACAACTGCTTATGCTAATAGT
NC_045512.2_pilon	15227	15260	Deletion	1	+	4956	7096	TGTAGTAATTGGAACAAGCAAATTCTATGG|TGGTTGGCACAACATGTTAAAAACTGTTTA	GTTGGCACAACATGTTAAAAACTGTTTATA|GTGATGTAGAAAACCCTCACCTTATGGGTT
NC_045512.2_pilon	15295	15313	Deletion	1	+	8426	8803	TAGAAAACCCTCACCTTATGGGTTGGGATT|ATCCTAAATGTGATAGAGCCATGCCTAACA	ATGGGTTGGGATTATCCTAAATGTGATAGA|GCCATGCCTAACATGCTTAGAATTATGGCC
NC_045512.2_pilon	11304	11329	Deletion	1	+	8840	9548	TGATACTAGTTTGTCTGGTTTTAAGCTAAA|AGACTGTGTTATGTATGCATCAGCTGTAGT	GCTAAAAGACTGTGTTATGTATGCATCAGC|TGTAGTGTTACTAATCCTTATGACAGCAAG
NC_045512.2_pilon	11405	11429	Deletion	1	+	11749	13526	GTGCTAGGAGAGTGTGGACACTTATGAATG|TCTTGACACTCGTTTATAAAGTTTATTATG	ATGAATGTCTTGACACTCGTTTATAAAGTT|TATTATGGTAATGCTTTAGATCAAGCCATT
NC_045512.2_pilon	13872	13892	Deletion	1	+	2403	3036	GATGAAGGTAATTGTGACACATTAAAAGAA|ATACTTGTCACATACAATTGTTGTGATGAT	CATTAAAAGAAATACTTGTCACATACAATT|GTTGTGATGATGATTATTTCAATAAAAAGG
NC_045512.2_pilon	13922	13953	Deletion	1	+	4140	4597	TTGTGATGATGATTATTTCAATAAAAAGGA|CTGGTATGATTTTGTAGAAAACCCAGATAT	CTGGTATGATTTTGTAGAAAACCCAGATAT|ATTACGCGTATACGCCAACTTAGGTGAACG
NC_045512.2_pilon	29573	29603	Deletion	1	+	4846	6600	ACCACACAAGGCAGATGGGCTATATAAACG|TTTTCGCTTTTCCGTTTACGATATATAGTC	GTTTTCGCTTTTCCGTTTACGATATATAGT|CTACTCTTGTGCAGAATGAATTCTCGTAAC
NC_045512.2_pilon	26843	26876	Deletion	1	+	9066	8620	GCTTCTTTCAGACTGTTTGCGCGTACGCGT|TCCATGTGGTCATTCAATCCAGAAACTAAC	CATGTGGTCATTCAATCCAGAAACTAACAT|TCTTCTCAACGTGCCACTCCATGGCACTAT
NC_045512.2_pilon	15829	15835	Deletion	1	+	4947	4983	ATTATCAAAACAATGTTTTTATGTCTGAAG|CAAAATGTTGGACTGAGACTGACCTTACTA	CAAAACAATGTTTTTATGTCTGAAGCAAAA|TGTTGGACTGAGACTGACCTTACTAAAGGA
NC_045512.2_pilon	28999	29045	Deletion	1	+	4123	6119	AAAATGTCTGGTAAAGGCCAACAACAACAA|GGCCAAACTGTCACTAAGAAATCTGCTGCT	AAGAAATCTGCTGCTGAGGCTTCTAAGAAG|CCTCGGCAAAAACGTACTGCCACTAAAGCA
NC_045512.2_pilon	27326	27339	Deletion	1	+	11514	3702	CATAAACCTCATAATTAAAAATTTATCTAA|GTCACTAACTGAGAATAAATATTCTCAATT	AATTAAAAATTTATCTAAGTCACTAACTGA|GAATAAATATTCTCAATTAGATGAAGAGCA
NC_045512.2_pilon	9105	9153	Deletion	1	+	2578	3549	TGTACTAGAAGGTTCTGTTGCTTATGAAAG|TTTACGCCCTGACACACGTTATGTGCTCAT	GTTATGTGCTCATGGATGGCTCTATTATTC|AATTTCCTAACACCTACCTTGAAGGTTCTG
NC_045512.2_pilon	7821	7874	Deletion	1	+	3294	4850	TCAAAAGACTTATGAAAGACATTCTCTCTC|TCATTTTGTTAACTTAGACAACCTGAGAGC	CTGAGAGCTAATAACACTAAAGGTTCATTG|CCTATTAATGTTATAGTTTTTGATGGTAAA
NC_045512.2_pilon	28931	28982	Deletion	1	+	2350	3393	TGGCTGGCAATGGCGGTGATGCTGCTCTTG|CTTTGCTGCTGCTTGACAGATTGAACCAGC	TTGAACCAGCTTGAGAGCAAAATGTCTGGT|AAAGGCCAACAACAACAAGGCCAAACTGTC
NC_045512.2_pilon	4999	5051	Deletion	1	+	3389	4992	AAGGTGTTTACAACAGTAGACAACATTAAC|CTCCACACGCAAGTTGTGGACATGTCAATG	ATGTCAATGACATATGGACAACAGTTTGGT|CCAACTTATTTGGATGGAGCTGATGTTACT
NC_045512.2_pilon	29015	29143	Deletion	1	+	4425	7611	GCCAACAACAACAAGGCCAAACTGTCACTA|AGAAATCTGCTGCTGAGGCTTCTAAGAAGC	ACAAACCCAAGGAAATTTTGGGGACCAGGA|ACTAATCAGACAAGGAACTGATTACAAACA
NC_045512.2_pilon	15457	15507	Deletion	1	+	7205	7443	TGAGTGAAATGGTCATGTGTGGCGGTTCAC|TATATGTTAAACCAGGTGGAACCTCATCAG	AACCTCATCAGGAGATGCCACAACTGCTTA|TGCTAATAGTGTTTTTAACATTTGTCAAGC
NC_045512.2_pilon	23737	23787	Deletion	1	+	10945	12800	ACAAATTTTACTATTAGTGTTACCACAGAA|ATTCTACCAGTGTCTATGACCAAGACATCA	CCAAGACATCAGTAGATTGTACAATGTACA|TTTGTGGTGATTCAACTGAATGCAGCAATC
NC_045512.2_pilon	21411	21458	Deletion	1	+	3321	5252	TATTCTTTATTTGACATGAGTAAATTTCCC|CTTAAATTAAGGGGTACTGCTGTTATGTCT	CTGCTGTTATGTCTTTAAAAGAAGGTCAAA|TCAATGATATGATTTTATCTCTTCTTAGTA
NC_045512.2_pilon	28946	28979	Deletion	1	+	2753	3211	GTGATGCTGCTCTTGCTTTGCTGCTGCTTG|ACAGATTGAACCAGCTTGAGAGCAAAATGT	AGATTGAACCAGCTTGAGAGCAAAATGTCT|GGTAAAGGCCAACAACAACAAGGCCAAACT
NC_045512.2_pilon	29009	29013	Deletion	1	+	4238	4359	GTAAAGGCCAACAACAACAAGGCCAAACTG|TCACTAAGAAATCTGCTGCTGAGGCTTCTA	AAGGCCAACAACAACAAGGCCAAACTGTCA|CTAAGAAATCTGCTGCTGAGGCTTCTAAGA
NC_045512.2_pilon	29058	29073	Deletion	1	+	6226	3828	TGAGGCTTCTAAGAAGCCTCGGCAAAAACG|TACTGCCACTAAAGCATACAATGTAACACA	AGCCTCGGCAAAAACGTACTGCCACTAAAG|CATACAATGTAACACAAGCTTTCGGCAGAC
NC_045512.2_pilon	1220	1244	Deletion	1	+	5578	6487	CAAATGAATGCAACCAAATGTGCCTTTCAA|CTCTCATGAAGTGTGATCATTGTGGTGAAA	CTTTCAACTCTCATGAAGTGTGATCATTGT|GGTGAAACTTCATGGCAGACGGGCGATTTT
NC_045512.2_pilon	18686	18736	Deletion	1	+	4121	3987	CTGTTGTCTATGTGATAGACGTGCCACATG|CTTTTCCACTGCTTCAGACACTTATGCCTG	ACTTATGCCTGTTGGCATCATTCTATTGGA|TTTGATTACGTCTATAATCCGTTTATGATT
NC_045512.2_pilon	2871	2924	Deletion	1	+	9542	2181	CTATACAGTTGAACTCGGTACAGAAGTAAA|TGAGTTCGCCTGTGTTGTGGCAGATGCTGT	GATGCTGTCATAAAAACTTTGCAACCAGTA|TCTGAATTACTTACACCACTGGGCATTGAT
NC_045512.2_pilon	15486	15538	Deletion	1	+	7307	4906	CTATATGTTAAACCAGGTGGAACCTCATCA|GGAGATGCCACAACTGCTTATGCTAATAGT	GCTAATAGTGTTTTTAACATTTGTCAAGCT|GTCACGGCCAATGTTAATGCACTTTTATCT
NC_045512.2_pilon	12981	13033	Deletion	1	+	10022	8951	CTTTATTAAAGGATTAAACAACCTAAATAG|AGGTATGGTACTTGGTAGTTTAGCTGCCAC	AGCTGCCACAGTACGTCTACAAGCTGGTAA|TGCAACAGAAGTGCCTGCCAATTCAACTGT
NC_045512.2_pilon	15440	15492	Deletion	1	+	6759	7348	TGAGTGTGCTCAAGTATTGAGTGAAATGGT|CATGTGTGGCGGTTCACTATATGTTAAACC	TGTTAAACCAGGTGGAACCTCATCAGGAGA|TGCCACAACTGCTTATGCTAATAGTGTTTT
NC_045512.2_pilon	15480	15532	Deletion	1	+	7264	5000	GGTTCACTATATGTTAAACCAGGTGGAACC|TCATCAGGAGATGCCACAACTGCTTATGCT	GCTTATGCTAATAGTGTTTTTAACATTTGT|CAAGCTGTCACGGCCAATGTTAATGCACTT
NC_045512.2_pilon	15458	15510	Deletion	1	+	7197	4925	GAGTGAAATGGTCATGTGTGGCGGTTCACT|ATATGTTAAACCAGGTGGAACCTCATCAGG	CTCATCAGGAGATGCCACAACTGCTTATGC|TAATAGTGTTTTTAACATTTGTCAAGCTGT
NC_045512.2_pilon	15494	15546	Deletion	1	+	7351	4827	TAAACCAGGTGGAACCTCATCAGGAGATGC|CACAACTGCTTATGCTAATAGTGTTTTTAA	TGTTTTTAACATTTGTCAAGCTGTCACGGC|CAATGTTAATGCACTTTTATCTACTGATGG
NC_045512.2_pilon	28918	28964	Deletion	1	+	2233	2959	TCTCCTGCTAGAATGGCTGGCAATGGCGGT|GATGCTGCTCTTGCTTTGCTGCTGCTTGAC	TTGCTGCTGCTTGACAGATTGAACCAGCTT|GAGAGCAAAATGTCTGGTAAAGGCCAACAA
NC_045512.2_pilon	28999	29003	Deletion	1	+	4123	4242	AAAATGTCTGGTAAAGGCCAACAACAACAA|GGCCAAACTGTCACTAAGAAATCTGCTGCT	ATGTCTGGTAAAGGCCAACAACAACAAGGC|CAAACTGTCACTAAGAAATCTGCTGCTGAG
NC_045512.2_pilon	12977	13015	Deletion	1	+	10084	8378	TATACTTTATTAAAGGATTAAACAACCTAA|ATAGAGGTATGGTACTTGGTAGTTTAGCTG	TATGGTACTTGGTAGTTTAGCTGCCACAGT|ACGTCTACAAGCTGGTAATGCAACAGAAGT
NC_045512.2_pilon	28936	28987	Deletion	1	+	2453	3455	GGCAATGGCGGTGATGCTGCTCTTGCTTTG|CTGCTGCTTGACAGATTGAACCAGCTTGAG	CCAGCTTGAGAGCAAAATGTCTGGTAAAGG|CCAACAACAACAAGGCCAAACTGTCACTAA
NC_045512.2_pilon	29292	29297	Deletion	1	+	10249	10328	GTTGACCTACACAGGTGCCATCAAATTGGA|TGACAAAGATCCAAATTTCAAAGATCAAGT	ACCTACACAGGTGCCATCAAATTGGATGAC|AAAGATCCAAATTTCAAAGATCAAGTCATT
NC_045512.2_pilon	29361	29367	Deletion	1	+	6545	6641	GAATAAGCATATTGACGCATACAAAACATT|CCCACCAACAGAGCCTAAAAAGGACAAAAA	AGCATATTGACGCATACAAAACATTCCCAC|CAACAGAGCCTAAAAAGGACAAAAAGAAGA
NC_045512.2_pilon	15471	15508	Deletion	1	+	7331	7399	ATGTGTGGCGGTTCACTATATGTTAAACCA|GGTGGAACCTCATCAGGAGATGCCACAACT	ACCTCATCAGGAGATGCCACAACTGCTTAT|GCTAATAGTGTTTTTAACATTTGTCAAGCT
NC_045512.2_pilon	15505	15531	Deletion	1	+	7410	5082	GAACCTCATCAGGAGATGCCACAACTGCTT|ATGCTAATAGTGTTTTTAACATTTGTCAAG	TGCTTATGCTAATAGTGTTTTTAACATTTG|TCAAGCTGTCACGGCCAATGTTAATGCACT
NC_045512.2_pilon	15484	15512	Deletion	1	+	7340	4891	CACTATATGTTAAACCAGGTGGAACCTCAT|CAGGAGATGCCACAACTGCTTATGCTAATA	CATCAGGAGATGCCACAACTGCTTATGCTA|ATAGTGTTTTTAACATTTGTCAAGCTGTCA
NC_045512.2_pilon	15544	15567	Deletion	1	+	4813	2209	GTGTTTTTAACATTTGTCAAGCTGTCACGG|CCAATGTTAATGCACTTTTATCTACTGATG	TGTCACGGCCAATGTTAATGCACTTTTATC|TACTGATGGTAACAAAATTGCCGATAAGTA
NC_045512.2_pilon	7551	7586	Deletion	1	+	3875	5562	AAGAGTCGAATGTACAACTATTGTTAATGG|TGTTAGAAGGTCCTTTTATGTCTATGCTAA	AGAAGGTCCTTTTATGTCTATGCTAATGGA|GGTAAAGGCTTTTGCAAACTACACAATTGG
NC_045512.2_pilon	29213	29264	Deletion	1	+	9133	9401	TTGCACAATTTGCCCCCAGCGCTTCAGCGT|TCTTCGGAATGTCGCGCATTGGCATGGAAG	GGCATGGAAGTCACACCTTCGGGAACGTGG|TTGACCTACACAGGTGCCATCAAATTGGAT
NC_045512.2_pilon	28627	28681	Deletion	1	+	9382	8351	TATTTCTACTACCTAGGAACTGGGCCAGAA|GCTGGACTTCCCTATGGTGCTAACAAAGAC	CAAAGACGGCATCATATGGGTTGCAACTGA|GGGAGCCTTGAATACACCAAAAGATCACAT
NC_045512.2_pilon	22098	22138	Deletion	1	+	3881	5387	ATATGTCTCTCAGCCTTTTCTTATGGACCT|TGAAGGAAAACAGGGTAATTTCAAAAATCT	ACAGGGTAATTTCAAAAATCTTAGGGAATT|TGTGTTTAAGAATATTGATGGTTATTTTAA
NC_045512.2_pilon	28990	29031	Deletion	1	+	3529	5659	CTTGAGAGCAAAATGTCTGGTAAAGGCCAA|CAACAACAAGGCCAAACTGTCACTAAGAAA	GCCAAACTGTCACTAAGAAATCTGCTGCTG|AGGCTTCTAAGAAGCCTCGGCAAAAACGTA
NC_045512.2_pilon	28984	29015	Deletion	1	+	3425	4425	AACCAGCTTGAGAGCAAAATGTCTGGTAAA|GGCCAACAACAACAAGGCCAAACTGTCACT	GGCCAACAACAACAAGGCCAAACTGTCACT|AAGAAATCTGCTGCTGAGGCTTCTAAGAAG
NC_045512.2_pilon	29065	29086	Deletion	1	+	6348	4783	TCTAAGAAGCCTCGGCAAAAACGTACTGCC|ACTAAAGCATACAATGTAACACAAGCTTTC	ACGTACTGCCACTAAAGCATACAATGTAAC|ACAAGCTTTCGGCAGACGTGGTCCAGAACA
NC_045512.2_pilon	7158	7189	Deletion	1	+	5036	5903	TAGTGTTTGTCTTAGTGGTTTAGATTCTTT|AGACACCTATCCTTCTTTAGAAACTATACA	AGACACCTATCCTTCTTTAGAAACTATACA|AATTACCATTTCATCTTTTAAATGGGATTT
NC_045512.2_pilon	17914	17936	Deletion	1	+	5740	6311	CTGAAACAGCTCACTCTTGTAATGTAAACA|GATTTAATGTTGCTATTACCAGAGCAAAAG	ATGTAAACAGATTTAATGTTGCTATTACCA|GAGCAAAAGTAGGCATACTTTGCATAATGT
NC_045512.2_pilon	15535	15561	Deletion	1	+	4943	2153	ATGCTAATAGTGTTTTTAACATTTGTCAAG|CTGTCACGGCCAATGTTAATGCACTTTTAT	TCAAGCTGTCACGGCCAATGTTAATGCACT|TTTATCTACTGATGGTAACAAAATTGCCGA
NC_045512.2_pilon	5915	5933	Deletion	1	+	6781	7286	CAACAACCATAAAACCAGTTACTTATAAAT|TGGATGGTGTTGTTTGTACAGAAATTGACC	GTTACTTATAAATTGGATGGTGTTGTTTGT|ACAGAAATTGACCCTAAGTTGGACAATTAT
NC_045512.2_pilon	6030	6060	Deletion	1	+	6163	6418	TGATCTTGTACCAAACCAACCATATCCAAA|CGCAAGCTTCGATAATTTTAAGTTTGTATG	ACGCAAGCTTCGATAATTTTAAGTTTGTAT|GTGATAATATCAAATTTGCTGATGATTTAA
NC_045512.2_pilon	15558	15565	Deletion	1	+	2137	2162	TGTCAAGCTGTCACGGCCAATGTTAATGCA|CTTTTATCTACTGATGGTAACAAAATTGCC	GCTGTCACGGCCAATGTTAATGCACTTTTA|TCTACTGATGGTAACAAAATTGCCGATAAG
NC_045512.2_pilon	28990	29042	Deletion	1	+	3529	5995	CTTGAGAGCAAAATGTCTGGTAAAGGCCAA|CAACAACAAGGCCAAACTGTCACTAAGAAA	ACTAAGAAATCTGCTGCTGAGGCTTCTAAG|AAGCCTCGGCAAAAACGTACTGCCACTAAA
NC_045512.2_pilon	20632	20686	Deletion	1	+	3824	6265	CATTTATGCTTTGGTGTAAAGATGGCCATG|TAGAAACATTTTACCCAAAATTACAATCTA	CAATCTAGTCAAGCGTGGCAACCGGGTGTT|GCTATGCCTAATCTTTACAAAATGCAAAGA
NC_045512.2_pilon	15480	15534	Deletion	1	+	7264	4972	GGTTCACTATATGTTAAACCAGGTGGAACC|TCATCAGGAGATGCCACAACTGCTTATGCT	TTATGCTAATAGTGTTTTTAACATTTGTCA|AGCTGTCACGGCCAATGTTAATGCACTTTT
NC_045512.2_pilon	15460	15514	Deletion	1	+	7156	4876	GTGAAATGGTCATGTGTGGCGGTTCACTAT|ATGTTAAACCAGGTGGAACCTCATCAGGAG	TCAGGAGATGCCACAACTGCTTATGCTAAT|AGTGTTTTTAACATTTGTCAAGCTGTCACG
NC_045512.2_pilon	23599	23649	Deletion	1	+	3085	5129	ATATGCGCTAGTTATCAGACTCAGACTAAT|TCTCCTCGGCGGGCACGTAGTGTAGCTAGT	GTGTAGCTAGTCAATCCATCATTGCCTACA|CTATGTCACTTGGTGCAGAAAATTCAGTTG
NC_045512.2_pilon	23679	23684	Deletion	1	+	7736	8272	TATGTCACTTGGTGCAGAAAATTCAGTTGC|TTACTCTAATAACTCTATTGCCATACCCAC	TCACTTGGTGCAGAAAATTCAGTTGCTTAC|TCTAATAACTCTATTGCCATACCCACAAAT
NC_045512.2_pilon	28971	28459	Duplication	1	+	3056	1295	GCTTGACAGATTGAACCAGCTTGAGAGCAA|AATGTCTGGTAAAGGCCAACAACAACAAGG	GTTCACCGCTCTCACTCAACATGGCAAGGA|AGACCTTAAATTCCCTCGAGGACAAGGCGT
NC_045512.2_pilon	28948	28978	Deletion	1	+	2804	3085	GATGCTGCTCTTGCTTTGCTGCTGCTTGAC|AGATTGAACCAGCTTGAGAGCAAAATGTCT	CAGATTGAACCAGCTTGAGAGCAAAATGTC|TGGTAAAGGCCAACAACAACAAGGCCAAAC
NC_045512.2_pilon	29008	29040	Deletion	1	+	4225	5988	GGTAAAGGCCAACAACAACAAGGCCAAACT|GTCACTAAGAAATCTGCTGCTGAGGCTTCT	TCACTAAGAAATCTGCTGCTGAGGCTTCTA|AGAAGCCTCGGCAAAAACGTACTGCCACTA
NC_045512.2_pilon	28944	28955	Deletion	1	+	2698	2917	CGGTGATGCTGCTCTTGCTTTGCTGCTGCT|TGACAGATTGAACCAGCTTGAGAGCAAAAT	GCTCTTGCTTTGCTGCTGCTTGACAGATTG|AACCAGCTTGAGAGCAAAATGTCTGGTAAA
NC_045512.2_pilon	29006	29050	Deletion	1	+	4263	6200	CTGGTAAAGGCCAACAACAACAAGGCCAAA|CTGTCACTAAGAAATCTGCTGCTGAGGCTT	ATCTGCTGCTGAGGCTTCTAAGAAGCCTCG|GCAAAAACGTACTGCCACTAAAGCATACAA
NC_045512.2_pilon	6127	6178	Deletion	1	+	3208	5104	ACTGGTTATAAGAAACCTGCTTCAAGAGAG|CTTAAAGTTACATTTTTCCCTGACTTAAAT	TGACTTAAATGGTGATGTGGTGGCTATTGA|TTATAAACACTACACACCCTCTTTTAAGAA
NC_045512.2_pilon	15478	15531	Deletion	1	+	7220	5082	GCGGTTCACTATATGTTAAACCAGGTGGAA|CCTCATCAGGAGATGCCACAACTGCTTATG	TGCTTATGCTAATAGTGTTTTTAACATTTG|TCAAGCTGTCACGGCCAATGTTAATGCACT
NC_045512.2_pilon	15438	15493	Deletion	1	+	6765	7388	AATGAGTGTGCTCAAGTATTGAGTGAAATG|GTCATGTGTGGCGGTTCACTATATGTTAAA	GTTAAACCAGGTGGAACCTCATCAGGAGAT|GCCACAACTGCTTATGCTAATAGTGTTTTT
NC_045512.2_pilon	28975	29027	Deletion	1	+	3064	5454	GACAGATTGAACCAGCTTGAGAGCAAAATG|TCTGGTAAAGGCCAACAACAACAAGGCCAA	CAAGGCCAAACTGTCACTAAGAAATCTGCT|GCTGAGGCTTCTAAGAAGCCTCGGCAAAAA
NC_045512.2_pilon	28917	28971	Deletion	1	+	2233	3056	TTCTCCTGCTAGAATGGCTGGCAATGGCGG|TGATGCTGCTCTTGCTTTGCTGCTGCTTGA	TGCTTGACAGATTGAACCAGCTTGAGAGCA|AAATGTCTGGTAAAGGCCAACAACAACAAG
NC_045512.2_pilon	2204	2215	Deletion	1	+	7435	8797	AAGGTGTAGAGTTTCTTAGAGACGGTTGGG|AAATTGTTAAATTTATCTCAACCTGTGCTT	GTTTCTTAGAGACGGTTGGGAAATTGTTAA|ATTTATCTCAACCTGTGCTTGTGAAATTGT
NC_045512.2_pilon	2247	2290	Deletion	1	+	11068	12203	TATCTCAACCTGTGCTTGTGAAATTGTCGG|TGGACAAATTGTCACCTGTGCAAAGGAAAT	CACCTGTGCAAAGGAAATTAAGGAGAGTGT|TCAGACATTCTTTAAGCTTGTAAATAAATT
NC_045512.2_pilon	13055	13060	Deletion	1	+	8964	8982	CTGGTAATGCAACAGAAGTGCCTGCCAATT|CAACTGTATTATCTTTCTGTGCTTTTGCTG	TAATGCAACAGAAGTGCCTGCCAATTCAAC|TGTATTATCTTTCTGTGCTTTTGCTGTAGA
NC_045512.2_pilon	11639	11686	Deletion	1	+	1108	1242	TTTATTGTTTCTTAGGCTATTTTTGTACTT|GTTACTTTGGCCTCTTTTGTTTACTCAACC	TTGTTTACTCAACCGCTACTTTAGACTGAC|TCTTGGTGTTTATGATTACTTAGTTTCTAC
NC_045512.2_pilon	19834	19860	Deletion	1	+	5551	8179	ACATTAAACCAGTACCAGAGGTGAAAATAC|TCAATAATTTGGGTGTGGACATTGCTGCTA	AATACTCAATAATTTGGGTGTGGACATTGC|TGCTAATACTGTGATCTGGGACTACAAAAG
NC_045512.2_pilon	19897	19908	Deletion	1	+	8184	8175	CTGTGATCTGGGACTACAAAAGAGATGCTC|CAGCACATATATCTACTATTGGTGTTTGTT	GGACTACAAAAGAGATGCTCCAGCACATAT|ATCTACTATTGGTGTTTGTTCTATGACTGA
NC_045512.2_pilon	29039	29051	Deletion	1	+	5953	6216	TCACTAAGAAATCTGCTGCTGAGGCTTCTA|AGAAGCCTCGGCAAAAACGTACTGCCACTA	TCTGCTGCTGAGGCTTCTAAGAAGCCTCGG|CAAAAACGTACTGCCACTAAAGCATACAAT
NC_045512.2_pilon	10033	10071	Deletion	1	+	2198	3026	GATGTTCTTTACCAACCACCACAAACCTCT|ATCACCTCAGCTGTTTTGCAGAGTGGTTTT	CAGCTGTTTTGCAGAGTGGTTTTAGAAAAA|TGGCATTCCCATCTGGTAAAGTTGAGGGTT
NC_045512.2_pilon	15594	15629	Deletion	1	+	2188	1034	TCTACTGATGGTAACAAAATTGCCGATAAG|TATGTCCGCAATTTACAACACAGACTTTAT	TCCGCAATTTACAACACAGACTTTATGAGT|GTCTCTATAGAAATAGAGATGTTGACACAG
NC_045512.2_pilon	15421	15473	Deletion	1	+	6075	7259	GTTTCTATAGATTAGCTAATGAGTGTGCTC|AAGTATTGAGTGAAATGGTCATGTGTGGCG	TGTGTGGCGGTTCACTATATGTTAAACCAG|GTGGAACCTCATCAGGAGATGCCACAACTG
NC_045512.2_pilon	28926	28982	Deletion	1	+	2226	3393	TAGAATGGCTGGCAATGGCGGTGATGCTGC|TCTTGCTTTGCTGCTGCTTGACAGATTGAA	TTGAACCAGCTTGAGAGCAAAATGTCTGGT|AAAGGCCAACAACAACAAGGCCAAACTGTC
NC_045512.2_pilon	28968	29024	Deletion	1	+	3018	5266	GCTGCTTGACAGATTGAACCAGCTTGAGAG|CAAAATGTCTGGTAAAGGCCAACAACAACA	CAACAAGGCCAAACTGTCACTAAGAAATCT|GCTGCTGAGGCTTCTAAGAAGCCTCGGCAA
NC_045512.2_pilon	28969	29013	Deletion	1	+	3011	4359	CTGCTTGACAGATTGAACCAGCTTGAGAGC|AAAATGTCTGGTAAAGGCCAACAACAACAA	AAGGCCAACAACAACAAGGCCAAACTGTCA|CTAAGAAATCTGCTGCTGAGGCTTCTAAGA
NC_045512.2_pilon	28930	28979	Deletion	1	+	2354	3211	ATGGCTGGCAATGGCGGTGATGCTGCTCTT|GCTTTGCTGCTGCTTGACAGATTGAACCAG	AGATTGAACCAGCTTGAGAGCAAAATGTCT|GGTAAAGGCCAACAACAACAAGGCCAAACT
NC_045512.2_pilon	28579	28613	Deletion	1	+	7857	9183	CGAATTCGTGGTGGTGACGGTAAAATGAAA|GATCTCAGTCCAAGATGGTATTTCTACTAC	CTCAGTCCAAGATGGTATTTCTACTACCTA|GGAACTGGGCCAGAAGCTGGACTTCCCTAT
NC_045512.2_pilon	19602	19624	Deletion	1	+	9306	9407	AAACAATTTGATACTTATAACCTCTGGAAC|ACTTTTACAAGACTTCAGAGTTTAGAAAAT	CTCTGGAACACTTTTACAAGACTTCAGAGT|TTAGAAAATGTGGCTTTTAATGTTGTAAAT
NC_045512.2_pilon	28963	28988	Deletion	1	+	2972	3549	TTGCTGCTGCTTGACAGATTGAACCAGCTT|GAGAGCAAAATGTCTGGTAAAGGCCAACAA	CAGCTTGAGAGCAAAATGTCTGGTAAAGGC|CAACAACAACAAGGCCAAACTGTCACTAAG
NC_045512.2_pilon	15457	15484	Deletion	1	+	7205	7340	TGAGTGAAATGGTCATGTGTGGCGGTTCAC|TATATGTTAAACCAGGTGGAACCTCATCAG	TCACTATATGTTAAACCAGGTGGAACCTCA|TCAGGAGATGCCACAACTGCTTATGCTAAT
NC_045512.2_pilon	12646	12671	Deletion	1	+	11758	12570	AATTCACCTAATTTAGCATGGCCTCTTATT|GTAACAGCTTTAAGGGCCAATTCTGCTGTC	CTTATTGTAACAGCTTTAAGGGCCAATTCT|GCTGTCAAATTACAGAATAATGAGCTTAGT
NC_045512.2_pilon	1459	1482	Deletion	1	+	6561	6775	AATGAATCTGGCTTGAAAACCATTCTTCGT|AAGGGTGGTCGCACTATTGCCTTTGGAGGC	TTCTTCGTAAGGGTGGTCGCACTATTGCCT|TTGGAGGCTGTGTGTTCTCTTATGTTGGTT
NC_045512.2_pilon	1511	1543	Deletion	1	+	6741	1751	TTGGAGGCTGTGTGTTCTCTTATGTTGGTT|GCCATAACAAGTGTGCCTATTGGGTTCCAC	CCATAACAAGTGTGCCTATTGGGTTCCACG|TGCTAGCGCTAACATAGGTTGTAACCATAC
NC_045512.2_pilon	10251	10278	Deletion	1	+	6190	7445	TTTACTCATTCGTAAGTCTAATCATAATTT|CTTGGTACAGGCTGGTAATGTTCAACTCAG	ATTTCTTGGTACAGGCTGGTAATGTTCAAC|TCAGGGTTATTGGACATTCTATGCAAAATT
NC_045512.2_pilon	3179	3207	Deletion	1	+	8384	6177	TTGGTGCCACTTCTGCTGCTCTTCAACCTG|AAGAAGAGCAAGAAGAAGATTGGTTAGATG	CTGAAGAAGAGCAAGAAGAAGATTGGTTAG|ATGATGATAGTCAACAAACTGTTGGTCAAC
NC_045512.2_pilon	3244	3274	Deletion	1	+	7765	6805	AGTCAACAAACTGTTGGTCAACAAGACGGC|AGTGAGGACAATCAGACAACTACTATTCAA	CAGTGAGGACAATCAGACAACTACTATTCA|AACAATTGTTGAGGTTCAACCTCAATTAGA
NC_045512.2_pilon	15470	15484	Deletion	1	+	7363	7340	CATGTGTGGCGGTTCACTATATGTTAAACC|AGGTGGAACCTCATCAGGAGATGCCACAAC	TCACTATATGTTAAACCAGGTGGAACCTCA|TCAGGAGATGCCACAACTGCTTATGCTAAT
NC_045512.2_pilon	23719	23776	Deletion	1	+	9993	12518	AACTCTATTGCCATACCCACAAATTTTACT|ATTAGTGTTACCACAGAAATTCTACCAGTG	AGTGTCTATGACCAAGACATCAGTAGATTG|TACAATGTACATTTGTGGTGATTCAACTGA
NC_045512.2_pilon	12974	13031	Deletion	1	+	10067	8973	ATTTATACTTTATTAAAGGATTAAACAACC|TAAATAGAGGTATGGTACTTGGTAGTTTAG	TTAGCTGCCACAGTACGTCTACAAGCTGGT|AATGCAACAGAAGTGCCTGCCAATTCAACT
NC_045512.2_pilon	26243	26300	Deletion	1	+	5720	6242	TTTGTAAGCACAAGCTGATGAGTACGAACT|TATGTACTCATTCGTTTCGGAAGAGACAGG	CAGGTACGTTAATAGTTAATAGCGTACTTC|TTTTTCTTGCTTTCGTGGTATTCTTGCTAG
NC_045512.2_pilon	15510	15556	Deletion	1	+	4925	2115	TCATCAGGAGATGCCACAACTGCTTATGCT|AATAGTGTTTTTAACATTTGTCAAGCTGTC	ATTTGTCAAGCTGTCACGGCCAATGTTAAT|GCACTTTTATCTACTGATGGTAACAAAATT
NC_045512.2_pilon	28984	28992	Deletion	1	+	3425	3706	AACCAGCTTGAGAGCAAAATGTCTGGTAAA|GGCCAACAACAACAAGGCCAAACTGTCACT	TTGAGAGCAAAATGTCTGGTAAAGGCCAAC|AACAACAAGGCCAAACTGTCACTAAGAAAT
NC_045512.2_pilon	29060	29087	Deletion	1	+	6184	4821	AGGCTTCTAAGAAGCCTCGGCAAAAACGTA|CTGCCACTAAAGCATACAATGTAACACAAG	CGTACTGCCACTAAAGCATACAATGTAACA|CAAGCTTTCGGCAGACGTGGTCCAGAACAA
NC_045512.2_pilon	15529	15554	Deletion	1	+	5075	2059	CTGCTTATGCTAATAGTGTTTTTAACATTT|GTCAAGCTGTCACGGCCAATGTTAATGCAC	ACATTTGTCAAGCTGTCACGGCCAATGTTA|ATGCACTTTTATCTACTGATGGTAACAAAA
NC_045512.2_pilon	15431	15448	Deletion	1	+	6180	7097	ATTAGCTAATGAGTGTGCTCAAGTATTGAG|TGAAATGGTCATGTGTGGCGGTTCACTATA	GCTCAAGTATTGAGTGAAATGGTCATGTGT|GGCGGTTCACTATATGTTAAACCAGGTGGA
NC_045512.2_pilon	29391	29407	Deletion	1	+	2691	3412	CCCACCAACAGAGCCTAAAAAGGACAAAAA|GAAGAAGGCTGATGAAACTCAAGCCTTACC	TAAAAAGGACAAAAAGAAGAAGGCTGATGA|AACTCAAGCCTTACCGCAGAGACAGAAGAA
NC_045512.2_pilon	29471	29477	Deletion	1	+	5488	5543	AAACTGTGACTCTTCTTCCTGCTGCAGATT|TGGATGATTTCTCCAAACAATTGCAACAAT	GTGACTCTTCTTCCTGCTGCAGATTTGGAT|GATTTCTCCAAACAATTGCAACAATCCATG
NC_045512.2_pilon	2825	2883	Deletion	1	+	8938	9577	AACTTGATGAAAGGATTGATAAAGTACTTA|ATGAGAAGTGCTCTGCCTATACAGTTGAAC	AACTCGGTACAGAAGTAAATGAGTTCGCCT|GTGTTGTGGCAGATGCTGTCATAAAAACTT
NC_045512.2_pilon	28017	28075	Deletion	1	+	4212	4392	TAGTTGATGACCCGTGTCCTATTCACTTCT|ATTCTAAATGGTATATTAGAGTAGGAGCTA	CTAGAAAATCAGCACCTTTAATTGAATTGT|GCGTGGATGAGGCTGGTTCTAAATCACCCA
NC_045512.2_pilon	15470	15528	Deletion	1	+	7363	5080	CATGTGTGGCGGTTCACTATATGTTAAACC|AGGTGGAACCTCATCAGGAGATGCCACAAC	AACTGCTTATGCTAATAGTGTTTTTAACAT|TTGTCAAGCTGTCACGGCCAATGTTAATGC
NC_045512.2_pilon	26788	26827	Deletion	1	+	9057	8809	AATTGCTATCGCAATGGCTTGTCTTGTAGG|CTTGATGTGGCTCAGCTACTTCATTGCTTC	GGCTCAGCTACTTCATTGCTTCTTTCAGAC|TGTTTGCGCGTACGCGTTCCATGTGGTCAT
NC_045512.2_pilon	15470	15527	Deletion	1	+	7363	5018	CATGTGTGGCGGTTCACTATATGTTAAACC|AGGTGGAACCTCATCAGGAGATGCCACAAC	CAACTGCTTATGCTAATAGTGTTTTTAACA|TTTGTCAAGCTGTCACGGCCAATGTTAATG
NC_045512.2_pilon	11292	11332	Deletion	1	+	7890	9899	GTTGGATATGGTTGATACTAGTTTGTCTGG|TTTTAAGCTAAAAGACTGTGTTATGTATGC	AAAAGACTGTGTTATGTATGCATCAGCTGT|AGTGTTACTAATCCTTATGACAGCAAGAAC
NC_045512.2_pilon	11361	11378	Deletion	1	+	7340	8307	AGTGTTACTAATCCTTATGACAGCAAGAAC|TGTGTATGATGATGGTGCTAGGAGAGTGTG	ATGACAGCAAGAACTGTGTATGATGATGGT|GCTAGGAGAGTGTGGACACTTATGAATGTC
NC_045512.2_pilon	29051	29060	Deletion	1	+	6216	6184	CTGCTGCTGAGGCTTCTAAGAAGCCTCGGC|AAAAACGTACTGCCACTAAAGCATACAATG	GAGGCTTCTAAGAAGCCTCGGCAAAAACGT|ACTGCCACTAAAGCATACAATGTAACACAA
NC_045512.2_pilon	15452	15494	Deletion	1	+	7069	7351	AGTATTGAGTGAAATGGTCATGTGTGGCGG|TTCACTATATGTTAAACCAGGTGGAACCTC	TTAAACCAGGTGGAACCTCATCAGGAGATG|CCACAACTGCTTATGCTAATAGTGTTTTTA
NC_045512.2_pilon	28926	28951	Deletion	1	+	2226	2831	TAGAATGGCTGGCAATGGCGGTGATGCTGC|TCTTGCTTTGCTGCTGCTTGACAGATTGAA	TGCTGCTCTTGCTTTGCTGCTGCTTGACAG|ATTGAACCAGCTTGAGAGCAAAATGTCTGG
NC_045512.2_pilon	29028	29060	Deletion	1	+	5529	6184	AGGCCAAACTGTCACTAAGAAATCTGCTGC|TGAGGCTTCTAAGAAGCCTCGGCAAAAACG	GAGGCTTCTAAGAAGCCTCGGCAAAAACGT|ACTGCCACTAAAGCATACAATGTAACACAA
NC_045512.2_pilon	26798	26820	Deletion	1	+	9321	8603	GCAATGGCTTGTCTTGTAGGCTTGATGTGG|CTCAGCTACTTCATTGCTTCTTTCAGACTG	TTGATGTGGCTCAGCTACTTCATTGCTTCT|TTCAGACTGTTTGCGCGTACGCGTTCCATG
NC_045512.2_pilon	28926	28985	Deletion	1	+	2226	3407	TAGAATGGCTGGCAATGGCGGTGATGCTGC|TCTTGCTTTGCTGCTGCTTGACAGATTGAA	AACCAGCTTGAGAGCAAAATGTCTGGTAAA|GGCCAACAACAACAAGGCCAAACTGTCACT
NC_045512.2_pilon	15458	15517	Deletion	1	+	7197	4880	GAGTGAAATGGTCATGTGTGGCGGTTCACT|ATATGTTAAACCAGGTGGAACCTCATCAGG	GGAGATGCCACAACTGCTTATGCTAATAGT|GTTTTTAACATTTGTCAAGCTGTCACGGCC
NC_045512.2_pilon	8767	8795	Deletion	1	+	6435	7911	ACTTGTTTTGCTAACAAACATGCTGATTTT|GACACATGGTTTAGCCAGCGTGGTGGTAGT	TTTGACACATGGTTTAGCCAGCGTGGTGGT|AGTTATACTAATGACAAAGCTTGCCCATTG
NC_045512.2_pilon	28942	28968	Deletion	1	+	2658	3018	GGCGGTGATGCTGCTCTTGCTTTGCTGCTG|CTTGACAGATTGAACCAGCTTGAGAGCAAA	TGCTGCTTGACAGATTGAACCAGCTTGAGA|GCAAAATGTCTGGTAAAGGCCAACAACAAC
NC_045512.2_pilon	29007	29041	Deletion	1	+	4255	5981	TGGTAAAGGCCAACAACAACAAGGCCAAAC|TGTCACTAAGAAATCTGCTGCTGAGGCTTC	CACTAAGAAATCTGCTGCTGAGGCTTCTAA|GAAGCCTCGGCAAAAACGTACTGCCACTAA
NC_045512.2_pilon	16212	16230	Deletion	1	+	5245	5619	TATTGGGAACCTGAGTTTTATGAGGCTATG|TACACACCGCATACAGTCTTACAGGCTGTT	TTATGAGGCTATGTACACACCGCATACAGT|CTTACAGGCTGTTGGGGCTTGTGTTCTTTG
NC_045512.2_pilon	16264	16306	Deletion	1	+	3383	4066	AGGCTGTTGGGGCTTGTGTTCTTTGCAATT|CACAGACTTCATTAAGATGTGGTGCTTGCA	TTAAGATGTGGTGCTTGCATACGTAGACCA|TTCTTATGTTGTAAATGCTGTTACGACCAT
NC_045512.2_pilon	4496	4500	Deletion	1	+	6366	6395	CTATACAGCGTAAATATAAGGGTATTAAAA|TACAAGAGGGTGTGGTTGATTATGGTGCTA	TACAGCGTAAATATAAGGGTATTAAAATAC|AAGAGGGTGTGGTTGATTATGGTGCTAGAT
NC_045512.2_pilon	27258	27318	Deletion	1	+	10947	11556	ACTATAGCAGAGATATTACTAATTATTATG|AGGACTTTTAAAGTTTCCATTTGGAATCTT	TGATTACATCATAAACCTCATAATTAAAAA|TTTATCTAAGTCACTAACTGAGAATAAATA
NC_045512.2_pilon	15488	15548	Deletion	1	+	7412	4745	ATATGTTAAACCAGGTGGAACCTCATCAGG|AGATGCCACAACTGCTTATGCTAATAGTGT	TTTTTAACATTTGTCAAGCTGTCACGGCCA|ATGTTAATGCACTTTTATCTACTGATGGTA
NC_045512.2_pilon	14887	14934	Deletion	1	+	9564	8335	TTGAAGTTGTTGATAAGTACTTTGATTGTT|ACGATGGTGGCTGTATTAATGCTAACCAAG	TAATGCTAACCAAGTCATCGTCAACAACCT|AGACAAATCAGCTGGTTTTCCATTTAATAA
NC_045512.2_pilon	28986	29001	Deletion	1	+	3447	4177	CCAGCTTGAGAGCAAAATGTCTGGTAAAGG|CCAACAACAACAAGGCCAAACTGTCACTAA	AAATGTCTGGTAAAGGCCAACAACAACAAG|GCCAAACTGTCACTAAGAAATCTGCTGCTG
NC_045512.2_pilon	4411	4424	Deletion	1	+	4059	4315	TGGAATTTGCGAGAAATGCTTGCACATGCA|GAAGAAACACGCAAATTAATGCCTGTCTGT	GAAATGCTTGCACATGCAGAAGAAACACGC|AAATTAATGCCTGTCTGTGTGGAAACTAAA
NC_045512.2_pilon	4504	4550	Deletion	1	+	6438	4502	CGTAAATATAAGGGTATTAAAATACAAGAG|GGTGTGGTTGATTATGGTGCTAGATTTTAC	GGTGCTAGATTTTACTTTTACACCAGTAAA|ACAACTGTAGCGTCACTTATCAACACACTT
NC_045512.2_pilon	2237	2296	Deletion	1	+	10834	12481	TTGTTAAATTTATCTCAACCTGTGCTTGTG|AAATTGTCGGTGGACAAATTGTCACCTGTG	TGCAAAGGAAATTAAGGAGAGTGTTCAGAC|ATTCTTTAAGCTTGTAAATAAATTTTTGGC
NC_045512.2_pilon	7141	7202	Deletion	1	+	4608	3749	ACTGGTTCTATACCTTGTAGTGTTTGTCTT|AGTGGTTTAGATTCTTTAGACACCTATCCT	TCTTTAGAAACTATACAAATTACCATTTCA|TCTTTTAAATGGGATTTAACTGCTTTTGGC
NC_045512.2_pilon	28940	28998	Deletion	1	+	2623	3949	ATGGCGGTGATGCTGCTCTTGCTTTGCTGC|TGCTTGACAGATTGAACCAGCTTGAGAGCA	GCAAAATGTCTGGTAAAGGCCAACAACAAC|AAGGCCAAACTGTCACTAAGAAATCTGCTG
NC_045512.2_pilon	15550	15554	Deletion	1	+	4708	2059	TTAACATTTGTCAAGCTGTCACGGCCAATG|TTAATGCACTTTTATCTACTGATGGTAACA	ACATTTGTCAAGCTGTCACGGCCAATGTTA|ATGCACTTTTATCTACTGATGGTAACAAAA
NC_045512.2_pilon	17933	17979	Deletion	1	+	6376	6546	TAATGTAAACAGATTTAATGTTGCTATTAC|CAGAGCAAAAGTAGGCATACTTTGCATAAT	CATACTTTGCATAATGTCTGATAGAGACCT|TTATGACAAGTTGCAATTTACAAGTCTTGA
NC_045512.2_pilon	15514	15519	Deletion	1	+	4876	4966	CAGGAGATGCCACAACTGCTTATGCTAATA|GTGTTTTTAACATTTGTCAAGCTGTCACGG	AGATGCCACAACTGCTTATGCTAATAGTGT|TTTTAACATTTGTCAAGCTGTCACGGCCAA
NC_045512.2_pilon	15554	15573	Deletion	1	+	2059	2197	CATTTGTCAAGCTGTCACGGCCAATGTTAA|TGCACTTTTATCTACTGATGGTAACAAAAT	GGCCAATGTTAATGCACTTTTATCTACTGA|TGGTAACAAAATTGCCGATAAGTATGTCCG
NC_045512.2_pilon	15482	15503	Deletion	1	+	7262	7358	TTCACTATATGTTAAACCAGGTGGAACCTC|ATCAGGAGATGCCACAACTGCTTATGCTAA	GTGGAACCTCATCAGGAGATGCCACAACTG|CTTATGCTAATAGTGTTTTTAACATTTGTC
NC_045512.2_pilon	28939	28945	Deletion	1	+	2593	2752	AATGGCGGTGATGCTGCTCTTGCTTTGCTG|CTGCTTGACAGATTGAACCAGCTTGAGAGC	CGGTGATGCTGCTCTTGCTTTGCTGCTGCT|TGACAGATTGAACCAGCTTGAGAGCAAAAT
NC_045512.2_pilon	28984	29040	Deletion	1	+	3425	5988	AACCAGCTTGAGAGCAAAATGTCTGGTAAA|GGCCAACAACAACAAGGCCAAACTGTCACT	TCACTAAGAAATCTGCTGCTGAGGCTTCTA|AGAAGCCTCGGCAAAAACGTACTGCCACTA
NC_045512.2_pilon	29013	29068	Deletion	1	+	4359	6307	AGGCCAACAACAACAAGGCCAAACTGTCAC|TAAGAAATCTGCTGCTGAGGCTTCTAAGAA	TAAGAAGCCTCGGCAAAAACGTACTGCCAC|TAAAGCATACAATGTAACACAAGCTTTCGG
NC_045512.2_pilon	8233	8296	Deletion	1	+	5820	4020	GAAACTAAAGATGTTGTTGAATGTCTTAAA|TTGTCACATCAATCTGACATAGAAGTTACT	CGATAGTTGTAATAACTATATGCTCACCTA|TAACAAAGTTGAAAACATGACACCCCGTGA
NC_045512.2_pilon	15465	15527	Deletion	1	+	7322	5018	ATGGTCATGTGTGGCGGTTCACTATATGTT|AAACCAGGTGGAACCTCATCAGGAGATGCC	CAACTGCTTATGCTAATAGTGTTTTTAACA|TTTGTCAAGCTGTCACGGCCAATGTTAATG
NC_045512.2_pilon	23616	23677	Deletion	1	+	3554	7474	GACTCAGACTAATTCTCCTCGGCGGGCACG|TAGTGTAGCTAGTCAATCCATCATTGCCTA	CACTATGTCACTTGGTGCAGAAAATTCAGT|TGCTTACTCTAATAACTCTATTGCCATACC
NC_045512.2_pilon	3918	3923	Deletion	1	+	7376	7848	AGAGGAAGTTAAGCCATTTATAACTGAAAG|TAAACCTTCAGTTGAACAGAGAAAACAAGA	GAAGTTAAGCCATTTATAACTGAAAGTAAA|CCTTCAGTTGAACAGAGAAAACAAGATGAT
NC_045512.2_pilon	3967	4015	Deletion	1	+	9017	2689	AGAAAACAAGATGATAAGAAAATCAAAGCT|TGTGTTGAAGAAGTTACAACAACTCTGGAA	AACAACTCTGGAAGAAACTAAGTTCCTCAC|AGAAAACTTGTTACTTTATATTGACATTAA
NC_045512.2_pilon	5377	7324	Deletion	1	+	2256	8859	CTACAAGATGCTTATTACAGAGCAAGGGCT|GGTGAAGCTGCTAACTTTTGTGCACTTATC	GGCTGCAATCATGCAATTGTTTTTCAGCTA|TTTTGCAGTACATTTTATTAGTAATTCTTG
NC_045512.2_pilon	28964	29011	Deletion	1	+	2959	4362	TGCTGCTGCTTGACAGATTGAACCAGCTTG|AGAGCAAAATGTCTGGTAAAGGCCAACAAC	TAAAGGCCAACAACAACAAGGCCAAACTGT|CACTAAGAAATCTGCTGCTGAGGCTTCTAA
NC_045512.2_pilon	29046	29062	Deletion	1	+	6083	6177	GAAATCTGCTGCTGAGGCTTCTAAGAAGCC|TCGGCAAAAACGTACTGCCACTAAAGCATA	GGCTTCTAAGAAGCCTCGGCAAAAACGTAC|TGCCACTAAAGCATACAATGTAACACAAGC
NC_045512.2_pilon	28969	29001	Deletion	1	+	3011	4177	CTGCTTGACAGATTGAACCAGCTTGAGAGC|AAAATGTCTGGTAAAGGCCAACAACAACAA	AAATGTCTGGTAAAGGCCAACAACAACAAG|GCCAAACTGTCACTAAGAAATCTGCTGCTG
NC_045512.2_pilon	29048	29079	Deletion	1	+	6227	4219	AATCTGCTGCTGAGGCTTCTAAGAAGCCTC|GGCAAAAACGTACTGCCACTAAAGCATACA	GGCAAAAACGTACTGCCACTAAAGCATACA|ATGTAACACAAGCTTTCGGCAGACGTGGTC
NC_045512.2_pilon	2263	2312	Deletion	1	+	11398	13019	TGTGAAATTGTCGGTGGACAAATTGTCACC|TGTGCAAAGGAAATTAAGGAGAGTGTTCAG	GAGAGTGTTCAGACATTCTTTAAGCTTGTA|AATAAATTTTTGGCTTTGTGTGCTGACTCT
NC_045512.2_pilon	21435	21496	Deletion	1	+	4079	7350	TTTCCCCTTAAATTAAGGGGTACTGCTGTT|ATGTCTTTAAAAGAAGGTCAAATCAATGAT	ATGATTTTATCTCTTCTTAGTAAAGGTAGA|CTTATAATTAGAGAAAACAACAGAGTTGTT
NC_045512.2_pilon	15452	15460	Deletion	1	+	7069	7156	AGTATTGAGTGAAATGGTCATGTGTGGCGG|TTCACTATATGTTAAACCAGGTGGAACCTC	AGTGAAATGGTCATGTGTGGCGGTTCACTA|TATGTTAAACCAGGTGGAACCTCATCAGGA
NC_045512.2_pilon	15498	15549	Deletion	1	+	7289	4708	CCAGGTGGAACCTCATCAGGAGATGCCACA|ACTGCTTATGCTAATAGTGTTTTTAACATT	TTTTAACATTTGTCAAGCTGTCACGGCCAA|TGTTAATGCACTTTTATCTACTGATGGTAA
NC_045512.2_pilon	12139	12187	Deletion	1	+	2138	3986	AGTTCCCTTCCATCATATGCAGCTTTTGCT|ACTGCTCAAGAAGCTTATGAGCAGGCTGTT	TGAGCAGGCTGTTGCTAATGGTGATTCTGA|AGTTGTTCTTAAAAAGTTGAAGAAGTCTTT
NC_045512.2_pilon	2913	2925	Deletion	1	+	1969	2302	TGTTGTGGCAGATGCTGTCATAAAAACTTT|GCAACCAGTATCTGAATTACTTACACCACT	ATGCTGTCATAAAAACTTTGCAACCAGTAT|CTGAATTACTTACACCACTGGGCATTGATT
NC_045512.2_pilon	21022	21064	Deletion	1	+	3524	4495	TTGGTGATTGTGCAACTGTACATACAGCTA|ATAAATGGGATCTCATTATTAGTGATATGT	CTCATTATTAGTGATATGTACGACCCTAAG|ACTAAAAATGTTACAAAAGAAAATGACTCT
NC_045512.2_pilon	15471	15504	Deletion	1	+	7331	7411	ATGTGTGGCGGTTCACTATATGTTAAACCA|GGTGGAACCTCATCAGGAGATGCCACAACT	TGGAACCTCATCAGGAGATGCCACAACTGC|TTATGCTAATAGTGTTTTTAACATTTGTCA
NC_045512.2_pilon	15547	15578	Deletion	1	+	4750	2185	TTTTTAACATTTGTCAAGCTGTCACGGCCA|ATGTTAATGCACTTTTATCTACTGATGGTA	ATGTTAATGCACTTTTATCTACTGATGGTA|ACAAAATTGCCGATAAGTATGTCCGCAATT
NC_045512.2_pilon	3042	3068	Deletion	1	+	6302	6534	GGCTTCACATATGTATTGTTCTTTTTACCC|TCCAGATGAGGATGAAGAAGAAGGTGATTG	TACCCTCCAGATGAGGATGAAGAAGAAGGT|GATTGTGAAGAAGAAGAGTTTGAGCCATCA
NC_045512.2_pilon	28991	29045	Deletion	1	+	3672	6119	TTGAGAGCAAAATGTCTGGTAAAGGCCAAC|AACAACAAGGCCAAACTGTCACTAAGAAAT	AAGAAATCTGCTGCTGAGGCTTCTAAGAAG|CCTCGGCAAAAACGTACTGCCACTAAAGCA
NC_045512.2_pilon	15243	15307	Deletion	1	+	6071	8650	AGCAAATTCTATGGTGGTTGGCACAACATG|TTAAAAACTGTTTATAGTGATGTAGAAAAC	CACCTTATGGGTTGGGATTATCCTAAATGT|GATAGAGCCATGCCTAACATGCTTAGAATT
NC_045512.2_pilon	16844	16992	Deletion	1	+	3702	2240	ACAAATAGGAGAGTACACCTTTGAAAAAGG|TGACTATGGTGATGCTGTTGTTTACCGAGG	ACAAGAGCACTATGTTAGAATTACTGGCTT|ATACCCAACACTCAATATCTCAGATGAGTT
NC_045512.2_pilon	23731	23795	Deletion	1	+	10516	13042	ATACCCACAAATTTTACTATTAGTGTTACC|ACAGAAATTCTACCAGTGTCTATGACCAAG	TCAGTAGATTGTACAATGTACATTTGTGGT|GATTCAACTGAATGCAGCAATCTTTTGTTG
NC_045512.2_pilon	26832	26879	Deletion	1	+	8915	8696	GCTACTTCATTGCTTCTTTCAGACTGTTTG|CGCGTACGCGTTCCATGTGGTCATTCAATC	GTGGTCATTCAATCCAGAAACTAACATTCT|TCTCAACGTGCCACTCCATGGCACTATTCT
NC_045512.2_pilon	15468	15505	Deletion	1	+	7300	7410	GTCATGTGTGGCGGTTCACTATATGTTAAA|CCAGGTGGAACCTCATCAGGAGATGCCACA	GGAACCTCATCAGGAGATGCCACAACTGCT|TATGCTAATAGTGTTTTTAACATTTGTCAA
NC_045512.2_pilon	15460	15495	Deletion	1	+	7156	7289	GTGAAATGGTCATGTGTGGCGGTTCACTAT|ATGTTAAACCAGGTGGAACCTCATCAGGAG	TAAACCAGGTGGAACCTCATCAGGAGATGC|CACAACTGCTTATGCTAATAGTGTTTTTAA
NC_045512.2_pilon	15471	15519	Deletion	1	+	7331	4966	ATGTGTGGCGGTTCACTATATGTTAAACCA|GGTGGAACCTCATCAGGAGATGCCACAACT	AGATGCCACAACTGCTTATGCTAATAGTGT|TTTTAACATTTGTCAAGCTGTCACGGCCAA
NC_045512.2_pilon	15456	15519	Deletion	1	+	7199	4966	TTGAGTGAAATGGTCATGTGTGGCGGTTCA|CTATATGTTAAACCAGGTGGAACCTCATCA	AGATGCCACAACTGCTTATGCTAATAGTGT|TTTTAACATTTGTCAAGCTGTCACGGCCAA
NC_045512.2_pilon	15463	15526	Deletion	1	+	7288	5023	AAATGGTCATGTGTGGCGGTTCACTATATG|TTAAACCAGGTGGAACCTCATCAGGAGATG	ACAACTGCTTATGCTAATAGTGTTTTTAAC|ATTTGTCAAGCTGTCACGGCCAATGTTAAT
NC_045512.2_pilon	15476	15541	Deletion	1	+	7241	4818	TGGCGGTTCACTATATGTTAAACCAGGTGG|AACCTCATCAGGAGATGCCACAACTGCTTA	AATAGTGTTTTTAACATTTGTCAAGCTGTC|ACGGCCAATGTTAATGCACTTTTATCTACT
NC_045512.2_pilon	10917	10922	Deletion	1	+	4160	4543	ACGTACCATATTGGGTAGTGCTTTATTAGA|AGATGAATTTACACCTTTTGATGTTGTTAG	ACCATATTGGGTAGTGCTTTATTAGAAGAT|GAATTTACACCTTTTGATGTTGTTAGACAA
NC_045512.2_pilon	10959	11008	Deletion	1	+	7016	9240	ACCTTTTGATGTTGTTAGACAATGCTCAGG|TGTTACTTTCCAAAGTGCAGTGAAAAGAAC	AGTGAAAAGAACAATCAAGGGTACACACCA|CTGGTTGTTACTCACAATTTTGACTTCACT
NC_045512.2_pilon	28964	29009	Deletion	1	+	2959	4238	TGCTGCTGCTTGACAGATTGAACCAGCTTG|AGAGCAAAATGTCTGGTAAAGGCCAACAAC	GGTAAAGGCCAACAACAACAAGGCCAAACT|GTCACTAAGAAATCTGCTGCTGAGGCTTCT
NC_045512.2_pilon	15530	15560	Deletion	1	+	5077	2145	TGCTTATGCTAATAGTGTTTTTAACATTTG|TCAAGCTGTCACGGCCAATGTTAATGCACT	GTCAAGCTGTCACGGCCAATGTTAATGCAC|TTTTATCTACTGATGGTAACAAAATTGCCG
NC_045512.2_pilon	6894	6958	Deletion	1	+	5031	6223	GAATACTGTTAAGAGTGTCGGTAAATTTTG|TCTAGAGGCTTCATTTAATTATTTGAAGTC	TAATTTTTCTAAACTGATAAATATTATAAT|TTGGTTTTTACTATTAAGTGTTTGCCTAGG
NC_045512.2_pilon	8267	8333	Deletion	1	+	6306	4239	CACATCAATCTGACATAGAAGTTACTGGCG|ATAGTTGTAATAACTATATGCTCACCTATA	GTTGAAAACATGACACCCCGTGACCTTGGT|GCTTGTATTGACTGTAGTGCGCGTCATATT
NC_045512.2_pilon	7346	7399	Deletion	1	+	2785	4863	TCAGCTATTTTGCAGTACATTTTATTAGTA|ATTCTTGGCTTATGTGGTTAATAATTAATC	AATTAATCTTGTACAAATGGCCCCGATTTC|AGCTATGGTTAGAATGTACATCTTCTTTGC
NC_045512.2_pilon	7430	7445	Deletion	1	+	5248	5539	CTATGGTTAGAATGTACATCTTCTTTGCAT|CATTTTATTATGTATGGAAAAGTTATGTGC	TACATCTTCTTTGCATCATTTTATTATGTA|TGGAAAAGTTATGTGCATGTTGTAGACGGT
NC_045512.2_pilon	4813	4849	Deletion	1	+	717	876	CTTGCTGGTTCCTATAAAGATTGGTCCTAT|TCTGGACAATCTACACAACTAGGTATAGAA	ACAATCTACACAACTAGGTATAGAATTTCT|TAAGAGAGGTGATAAAAGTGTATATTACAC
NC_045512.2_pilon	28947	28965	Deletion	1	+	2754	2959	TGATGCTGCTCTTGCTTTGCTGCTGCTTGA|CAGATTGAACCAGCTTGAGAGCAAAATGTC	TGCTGCTGCTTGACAGATTGAACCAGCTTG|AGAGCAAAATGTCTGGTAAAGGCCAACAAC
NC_045512.2_pilon	29001	29019	Deletion	1	+	4177	4833	AATGTCTGGTAAAGGCCAACAACAACAAGG|CCAAACTGTCACTAAGAAATCTGCTGCTGA	AACAACAACAAGGCCAAACTGTCACTAAGA|AATCTGCTGCTGAGGCTTCTAAGAAGCCTC
NC_045512.2_pilon	24153	24163	Deletion	1	+	2301	2686	GTTTAACGGCCTTACTGTTTTGCCACCTTT|GCTCACAGATGAAATGATTGCTCAATACAC	CCTTACTGTTTTGCCACCTTTGCTCACAGA|TGAAATGATTGCTCAATACACTTCTGCACT
NC_045512.2_pilon	15473	15528	Deletion	1	+	7259	5080	GTGTGGCGGTTCACTATATGTTAAACCAGG|TGGAACCTCATCAGGAGATGCCACAACTGC	AACTGCTTATGCTAATAGTGTTTTTAACAT|TTGTCAAGCTGTCACGGCCAATGTTAATGC
NC_045512.2_pilon	1151	1167	Deletion	1	+	2929	4094	CAAGGGTTGAAAAGAAAAAGCTTGATGGCT|TTATGGGTAGAATTCGATCTGTCTATCCAG	AAAAGCTTGATGGCTTTATGGGTAGAATTC|GATCTGTCTATCCAGTTGCGTCACCAAATG
NC_045512.2_pilon	24309	24314	Deletion	1	+	6261	6077	TAATGGTATTGGAGTTACACAGAATGTTCT|CTATGAGAACCAAAAATTGATTGCCAACCA	GGTATTGGAGTTACACAGAATGTTCTCTAT|GAGAACCAAAAATTGATTGCCAACCAATTT
NC_045512.2_pilon	24348	24383	Deletion	1	+	3867	4707	CCAAAAATTGATTGCCAACCAATTTAATAG|TGCTATTGGCAAAATTCAAGACTCACTTTC	ATTGGCAAAATTCAAGACTCACTTTCTTCC|ACAGCAAGTGCACTTGGAAAACTTCAAGAT
NC_045512.2_pilon	24416	24428	Deletion	1	+	3637	3995	CAAGTGCACTTGGAAAACTTCAAGATGTGG|TCAACCAAAATGCACAAGCTTTAAACACGC	GGAAAACTTCAAGATGTGGTCAACCAAAAT|GCACAAGCTTTAAACACGCTTGTTAAACAA
NC_045512.2_pilon	18529	18549	Deletion	1	+	7577	8048	ACAAAGGACTTCCTTGGAATGTAGTGCGTA|TAAAGATTGTACAAATGTTAAGTGACACAC	TGTAGTGCGTATAAAGATTGTACAAATGTT|AAGTGACACACTTAAAAATCTCTCTGACAG
NC_045512.2_pilon	16280	16295	Deletion	1	+	4057	4069	TGTTCTTTGCAATTCACAGACTTCATTAAG|ATGTGGTGCTTGCATACGTAGACCATTCTT	CACAGACTTCATTAAGATGTGGTGCTTGCA|TACGTAGACCATTCTTATGTTGTAAATGCT
NC_045512.2_pilon	4251	4271	Deletion	1	+	4004	4939	AGTGCCAACAGACAATTATATAACCACTTA|CCCGGGTCAGGGTTTAAATGGTTACACTGT	ATAACCACTTACCCGGGTCAGGGTTTAAAT|GGTTACACTGTAGAGGAGGCAAAGACAGTG
NC_045512.2_pilon	4303	4346	Deletion	1	+	6935	8816	TACACTGTAGAGGAGGCAAAGACAGTGCTT|AAAAAGTGTAAAAGTGCCTTTTACATTCTA	AGTGCCTTTTACATTCTACCATCTATTATC|TCTAATGAGAAGCAAGAAATTCTTGGAACT
NC_045512.2_pilon	14854	14859	Deletion	1	+	8077	8495	CAATGTGTGATATCAGACAACTACTATTTG|TAGTTGAAGTTGTTGATAAGTACTTTGATT	GTGTGATATCAGACAACTACTATTTGTAGT|TGAAGTTGTTGATAAGTACTTTGATTGTTA
NC_045512.2_pilon	22168	22182	Deletion	1	+	5432	5509	GTGTTTAAGAATATTGATGGTTATTTTAAA|ATATATTCTAAGCACACGCCTATTAATTTA	TTGATGGTTATTTTAAAATATATTCTAAGC|ACACGCCTATTAATTTAGTGCGTGATCTCC
NC_045512.2_pilon	11204	11212	Deletion	1	+	5230	5062	GTTTGTTTTTGTTACCTTCTCTTGCCACTG|TAGCTTATTTTAATATGGTCTATATGCCTG	TTTGTTACCTTCTCTTGCCACTGTAGCTTA|TTTTAATATGGTCTATATGCCTGCTAGTTG
NC_045512.2_pilon	11276	11334	Deletion	1	+	8997	9960	TGCGTATTATGACATGGTTGGATATGGTTG|ATACTAGTTTGTCTGGTTTTAAGCTAAAAG	AAGACTGTGTTATGTATGCATCAGCTGTAG|TGTTACTAATCCTTATGACAGCAAGAACTG
NC_045512.2_pilon	29007	29073	Deletion	1	+	4255	3828	TGGTAAAGGCCAACAACAACAAGGCCAAAC|TGTCACTAAGAAATCTGCTGCTGAGGCTTC	AGCCTCGGCAAAAACGTACTGCCACTAAAG|CATACAATGTAACACAAGCTTTCGGCAGAC
NC_045512.2_pilon	25874	25879	Deletion	1	+	162	188	TAATTGTTACGACTATTGTATACCTTACAA|TAGTGTAACTTCTTCAATTGTCATTACTTC	TGTTACGACTATTGTATACCTTACAATAGT|GTAACTTCTTCAATTGTCATTACTTCAGGT
NC_045512.2_pilon	14800	14864	Deletion	1	+	5175	8550	AGGATGGTAATGCTGCTATCAGCGATTATG|ACTACTATCGTTATAATCTACCAACAATGT	ATATCAGACAACTACTATTTGTAGTTGAAG|TTGTTGATAAGTACTTTGATTGTTACGATG
NC_045512.2_pilon	28977	29022	Deletion	1	+	3087	5118	CAGATTGAACCAGCTTGAGAGCAAAATGTC|TGGTAAAGGCCAACAACAACAAGGCCAAAC	AACAACAAGGCCAAACTGTCACTAAGAAAT|CTGCTGCTGAGGCTTCTAAGAAGCCTCGGC
NC_045512.2_pilon	15484	15551	Deletion	1	+	7340	4693	CACTATATGTTAAACCAGGTGGAACCTCAT|CAGGAGATGCCACAACTGCTTATGCTAATA	TTAACATTTGTCAAGCTGTCACGGCCAATG|TTAATGCACTTTTATCTACTGATGGTAACA
NC_045512.2_pilon	15529	15577	Deletion	1	+	5075	2188	CTGCTTATGCTAATAGTGTTTTTAACATTT|GTCAAGCTGTCACGGCCAATGTTAATGCAC	AATGTTAATGCACTTTTATCTACTGATGGT|AACAAAATTGCCGATAAGTATGTCCGCAAT
NC_045512.2_pilon	28919	28939	Deletion	1	+	2239	2593	CTCCTGCTAGAATGGCTGGCAATGGCGGTG|ATGCTGCTCTTGCTTTGCTGCTGCTTGACA	CAATGGCGGTGATGCTGCTCTTGCTTTGCT|GCTGCTTGACAGATTGAACCAGCTTGAGAG
NC_045512.2_pilon	28968	28995	Deletion	1	+	3018	3740	GCTGCTTGACAGATTGAACCAGCTTGAGAG|CAAAATGTCTGGTAAAGGCCAACAACAACA	AGAGCAAAATGTCTGGTAAAGGCCAACAAC|AACAAGGCCAAACTGTCACTAAGAAATCTG
NC_045512.2_pilon	15461	15505	Deletion	1	+	7135	7410	TGAAATGGTCATGTGTGGCGGTTCACTATA|TGTTAAACCAGGTGGAACCTCATCAGGAGA	GGAACCTCATCAGGAGATGCCACAACTGCT|TATGCTAATAGTGTTTTTAACATTTGTCAA
NC_045512.2_pilon	15589	15611	Deletion	1	+	2157	2275	TTTTATCTACTGATGGTAACAAAATTGCCG|ATAAGTATGTCCGCAATTTACAACACAGAC	AAATTGCCGATAAGTATGTCCGCAATTTAC|AACACAGACTTTATGAGTGTCTCTATAGAA
NC_045512.2_pilon	15455	15505	Deletion	1	+	7224	7410	ATTGAGTGAAATGGTCATGTGTGGCGGTTC|ACTATATGTTAAACCAGGTGGAACCTCATC	GGAACCTCATCAGGAGATGCCACAACTGCT|TATGCTAATAGTGTTTTTAACATTTGTCAA
NC_045512.2_pilon	3951	3993	Deletion	1	+	8873	9314	ACCTTCAGTTGAACAGAGAAAACAAGATGA|TAAGAAAATCAAAGCTTGTGTTGAAGAAGT	AAGCTTGTGTTGAAGAAGTTACAACAACTC|TGGAAGAAACTAAGTTCCTCACAGAAAACT
NC_045512.2_pilon	4024	4049	Deletion	1	+	2821	3480	GAAGAAACTAAGTTCCTCACAGAAAACTTG|TTACTTTATATTGACATTAATGGCAATCTT	AACTTGTTACTTTATATTGACATTAATGGC|AATCTTCATCCAGATTCTGCCACTCTTGTT
NC_045512.2_pilon	28653	28695	Deletion	1	+	8361	8462	AGAAGCTGGACTTCCCTATGGTGCTAACAA|AGACGGCATCATATGGGTTGCAACTGAGGG	TATGGGTTGCAACTGAGGGAGCCTTGAATA|CACCAAAAGATCACATTGGCACCCGCAATC
NC_045512.2_pilon	12907	12974	Deletion	1	+	7751	10067	ATCTATACAGAACTGGAACCACCTTGTAGG|TTTGTTACAGACACACCTAAAGGTCCTAAA	TATTTATACTTTATTAAAGGATTAAACAAC|CTAAATAGAGGTATGGTACTTGGTAGTTTA
NC_045512.2_pilon	23622	23691	Deletion	1	+	3716	8689	GACTAATTCTCCTCGGCGGGCACGTAGTGT|AGCTAGTCAATCCATCATTGCCTACACTAT	GTGCAGAAAATTCAGTTGCTTACTCTAATA|ACTCTATTGCCATACCCACAAATTTTACTA
NC_045512.2_pilon	28946	29015	Deletion	1	+	2753	4425	GTGATGCTGCTCTTGCTTTGCTGCTGCTTG|ACAGATTGAACCAGCTTGAGAGCAAAATGT	GGCCAACAACAACAAGGCCAAACTGTCACT|AAGAAATCTGCTGCTGAGGCTTCTAAGAAG
NC_045512.2_pilon	12898	12916	Deletion	1	+	7417	7961	ACTGGTACTATCTATACAGAACTGGAACCA|CCTTGTAGGTTTGTTACAGACACACCTAAA	AGAACTGGAACCACCTTGTAGGTTTGTTAC|AGACACACCTAAAGGTCCTAAAGTGAAGTA
NC_045512.2_pilon	12949	12987	Deletion	1	+	9386	10040	ACACCTAAAGGTCCTAAAGTGAAGTATTTA|TACTTTATTAAAGGATTAAACAACCTAAAT	TTAAAGGATTAAACAACCTAAATAGAGGTA|TGGTACTTGGTAGTTTAGCTGCCACAGTAC
NC_045512.2_pilon	15463	15487	Deletion	1	+	7288	7291	AAATGGTCATGTGTGGCGGTTCACTATATG|TTAAACCAGGTGGAACCTCATCAGGAGATG	CTATATGTTAAACCAGGTGGAACCTCATCA|GGAGATGCCACAACTGCTTATGCTAATAGT
NC_045512.2_pilon	15524	15558	Deletion	1	+	5048	2137	CACAACTGCTTATGCTAATAGTGTTTTTAA|CATTTGTCAAGCTGTCACGGCCAATGTTAA	TTGTCAAGCTGTCACGGCCAATGTTAATGC|ACTTTTATCTACTGATGGTAACAAAATTGC
NC_045512.2_pilon	15613	15625	Deletion	1	+	2285	2238	TTGCCGATAAGTATGTCCGCAATTTACAAC|ACAGACTTTATGAGTGTCTCTATAGAAATA	TATGTCCGCAATTTACAACACAGACTTTAT|GAGTGTCTCTATAGAAATAGAGATGTTGAC
NC_045512.2_pilon	23786	23792	Deletion	1	+	12799	13062	CCAAGACATCAGTAGATTGTACAATGTACA|TTTGTGGTGATTCAACTGAATGCAGCAATC	ACATCAGTAGATTGTACAATGTACATTTGT|GGTGATTCAACTGAATGCAGCAATCTTTTG
NC_045512.2_pilon	15439	15482	Deletion	1	+	6767	7262	ATGAGTGTGCTCAAGTATTGAGTGAAATGG|TCATGTGTGGCGGTTCACTATATGTTAAAC	GTTCACTATATGTTAAACCAGGTGGAACCT|CATCAGGAGATGCCACAACTGCTTATGCTA
NC_045512.2_pilon	15512	15527	Deletion	1	+	4891	5018	ATCAGGAGATGCCACAACTGCTTATGCTAA|TAGTGTTTTTAACATTTGTCAAGCTGTCAC	CAACTGCTTATGCTAATAGTGTTTTTAACA|TTTGTCAAGCTGTCACGGCCAATGTTAATG
NC_045512.2_pilon	28945	28991	Deletion	1	+	2752	3672	GGTGATGCTGCTCTTGCTTTGCTGCTGCTT|GACAGATTGAACCAGCTTGAGAGCAAAATG	CTTGAGAGCAAAATGTCTGGTAAAGGCCAA|CAACAACAAGGCCAAACTGTCACTAAGAAA
NC_045512.2_pilon	11127	11153	Deletion	1	+	7562	9010	TTTACCTTTTGCTATGGGTATTATTGCTAT|GTCTGCTTTTGCAATGATGTTTGTCAAACA	GCTATGTCTGCTTTTGCAATGATGTTTGTC|AAACATAAGCATGCATTTCTCTGTTTGTTT
NC_045512.2_pilon	29693	29710	Deletion	1	+	3094	2912	ATCTCACATAGCAATCTTTAATCAGTGTGT|AACATTAGGGAGGACTTGAAAGAGCCACCA	TTTAATCAGTGTGTAACATTAGGGAGGACT|TGAAAGAGCCACCACATTTTCACCGAGGCC
NC_045512.2_pilon	2150	2167	Deletion	1	+	2933	3735	CTGTTTATGAAAAACTCAAACCCGTCCTTG|ATTGGCTTGAAGAGAAGTTTAAGGAAGGTG	CAAACCCGTCCTTGATTGGCTTGAAGAGAA|GTTTAAGGAAGGTGTAGAGTTTCTTAGAGA
NC_045512.2_pilon	26801	26871	Deletion	1	+	9383	8630	ATGGCTTGTCTTGTAGGCTTGATGTGGCTC|AGCTACTTCATTGCTTCTTTCAGACTGTTT	CGTTCCATGTGGTCATTCAATCCAGAAACT|AACATTCTTCTCAACGTGCCACTCCATGGC
NC_045512.2_pilon	10927	10996	Deletion	1	+	5006	8630	TTGGGTAGTGCTTTATTAGAAGATGAATTT|ACACCTTTTGATGTTGTTAGACAATGCTCA	TTTCCAAAGTGCAGTGAAAAGAACAATCAA|GGGTACACACCACTGGTTGTTACTCACAAT
NC_045512.2_pilon	26692	26761	Deletion	1	+	4823	7126	TATAATTAAGTTAATTTTCCTCTGGCTGTT|ATGGCCAGTAACTTTAGCTTGTTTTGTGCT	TTTACAGAATAAATTGGATCACCGGTGGAA|TTGCTATCGCAATGGCTTGTCTTGTAGGCT
NC_045512.2_pilon	14970	15029	Deletion	1	+	3932	2461	TCAGCTGGTTTTCCATTTAATAAATGGGGT|AAGGCTAGACTTTATTATGATTCAATGAGT	GTTATGAGGATCAAGATGCACTTTTCGCAT|ATACAAAACGTAATGTCATCCCTACTATAA
NC_045512.2_pilon	17115	17168	Deletion	1	+	1696	3009	CCTGGTACTGGTAAGAGTCATTTTGCTATT|GGCCTAGCTCTCTACTACCCTCCTGCTCGC	CTGCTCGCATAGTGTATACAGCTTGCTCTC|ATGCCGCTGTTGATGCACTATGTGAGAAGG
NC_045512.2_pilon	17201	17213	Deletion	1	+	4013	4297	CGCTGTTGATGCACTATGTGAGAAGGCATT|AAAATATTTGCCTATAGATAAATGTAGTAG	CACTATGTGAGAAGGCATTAAAATATTTGC|CTATAGATAAATGTAGTAGAATTATACCTG
NC_045512.2_pilon	29003	29033	Deletion	1	+	4242	5762	TGTCTGGTAAAGGCCAACAACAACAAGGCC|AAACTGTCACTAAGAAATCTGCTGCTGAGG	CAAACTGTCACTAAGAAATCTGCTGCTGAG|GCTTCTAAGAAGCCTCGGCAAAAACGTACT
NC_045512.2_pilon	15468	15539	Deletion	1	+	7300	4911	GTCATGTGTGGCGGTTCACTATATGTTAAA|CCAGGTGGAACCTCATCAGGAGATGCCACA	CTAATAGTGTTTTTAACATTTGTCAAGCTG|TCACGGCCAATGTTAATGCACTTTTATCTA
NC_045512.2_pilon	26779	26849	Deletion	1	+	8493	8944	CACCGGTGGAATTGCTATCGCAATGGCTTG|TCTTGTAGGCTTGATGTGGCTCAGCTACTT	TTTCAGACTGTTTGCGCGTACGCGTTCCAT|GTGGTCATTCAATCCAGAAACTAACATTCT
NC_045512.2_pilon	28930	28995	Deletion	1	+	2354	3740	ATGGCTGGCAATGGCGGTGATGCTGCTCTT|GCTTTGCTGCTGCTTGACAGATTGAACCAG	AGAGCAAAATGTCTGGTAAAGGCCAACAAC|AACAAGGCCAAACTGTCACTAAGAAATCTG
NC_045512.2_pilon	29031	29038	Deletion	1	+	5659	5957	CCAAACTGTCACTAAGAAATCTGCTGCTGA|GGCTTCTAAGAAGCCTCGGCAAAAACGTAC	TGTCACTAAGAAATCTGCTGCTGAGGCTTC|TAAGAAGCCTCGGCAAAAACGTACTGCCAC
NC_045512.2_pilon	28960	29002	Deletion	1	+	2942	4216	GCTTTGCTGCTGCTTGACAGATTGAACCAG|CTTGAGAGCAAAATGTCTGGTAAAGGCCAA	AATGTCTGGTAAAGGCCAACAACAACAAGG|CCAAACTGTCACTAAGAAATCTGCTGCTGA
NC_045512.2_pilon	15461	15504	Deletion	1	+	7135	7411	TGAAATGGTCATGTGTGGCGGTTCACTATA|TGTTAAACCAGGTGGAACCTCATCAGGAGA	TGGAACCTCATCAGGAGATGCCACAACTGC|TTATGCTAATAGTGTTTTTAACATTTGTCA
NC_045512.2_pilon	11550	11577	Deletion	1	+	6817	7870	GTTTTTGGCCAGAGGTATTGTTTTTATGTG|TGTTGAGTATTGCCCTATTTTCTTCATAAC	TGTGTGTTGAGTATTGCCCTATTTTCTTCA|TAACTGGTAATACACTTCAGTGTATAATGC
NC_045512.2_pilon	28548	28559	Deletion	1	+	4635	5656	CCAAATTGGCTACTACCGAAGAGCTACCAG|ACGAATTCGTGGTGGTGACGGTAAAATGAA	TACTACCGAAGAGCTACCAGACGAATTCGT|GGTGGTGACGGTAAAATGAAAGATCTCAGT
NC_045512.2_pilon	28612	28674	Deletion	1	+	9169	8241	CTCAGTCCAAGATGGTATTTCTACTACCTA|GGAACTGGGCCAGAAGCTGGACTTCCCTAT	GTGCTAACAAAGACGGCATCATATGGGTTG|CAACTGAGGGAGCCTTGAATACACCAAAAG
NC_045512.2_pilon	27805	27878	Deletion	1	+	3847	533	TGACTTCTATTTGTGCTTTTTAGCCTTTCT|GCTATTCCTTGTTTTAATTATGCTTATTAT	ACTTGAACTGCAAGATCATAATGAAACTTG|TCACGCCTAAACGAACATGAAATTTCTTGT
NC_045512.2_pilon	15478	15551	Deletion	1	+	7220	4693	GCGGTTCACTATATGTTAAACCAGGTGGAA|CCTCATCAGGAGATGCCACAACTGCTTATG	TTAACATTTGTCAAGCTGTCACGGCCAATG|TTAATGCACTTTTATCTACTGATGGTAACA
NC_045512.2_pilon	28926	28979	Deletion	1	+	2226	3211	TAGAATGGCTGGCAATGGCGGTGATGCTGC|TCTTGCTTTGCTGCTGCTTGACAGATTGAA	AGATTGAACCAGCTTGAGAGCAAAATGTCT|GGTAAAGGCCAACAACAACAAGGCCAAACT
NC_045512.2_pilon	10859	10878	Deletion	1	+	2008	2547	TTGCCGTTTTAGATATGTGTGCTTCATTAA|AAGAATTACTGCAAAATGGTATGAATGGAC	GTGCTTCATTAAAAGAATTACTGCAAAATG|GTATGAATGGACGTACCATATTGGGTAGTG
NC_045512.2_pilon	10927	10958	Deletion	1	+	5006	7008	TTGGGTAGTGCTTTATTAGAAGATGAATTT|ACACCTTTTGATGTTGTTAGACAATGCTCA	ACACCTTTTGATGTTGTTAGACAATGCTCA|GGTGTTACTTTCCAAAGTGCAGTGAAAAGA
NC_045512.2_pilon	26846	26889	Deletion	1	+	9052	8681	TCTTTCAGACTGTTTGCGCGTACGCGTTCC|ATGTGGTCATTCAATCCAGAAACTAACATT	AATCCAGAAACTAACATTCTTCTCAACGTG|CCACTCCATGGCACTATTCTGACCAGACCG
NC_045512.2_pilon	28936	29002	Deletion	1	+	2453	4216	GGCAATGGCGGTGATGCTGCTCTTGCTTTG|CTGCTGCTTGACAGATTGAACCAGCTTGAG	AATGTCTGGTAAAGGCCAACAACAACAAGG|CCAAACTGTCACTAAGAAATCTGCTGCTGA
NC_045512.2_pilon	12911	12932	Deletion	1	+	7818	8646	ATACAGAACTGGAACCACCTTGTAGGTTTG|TTACAGACACACCTAAAGGTCCTAAAGTGA	TGTAGGTTTGTTACAGACACACCTAAAGGT|CCTAAAGTGAAGTATTTATACTTTATTAAA
NC_045512.2_pilon	12971	12989	Deletion	1	+	9829	9972	AGTATTTATACTTTATTAAAGGATTAAACA|ACCTAAATAGAGGTATGGTACTTGGTAGTT	AAAGGATTAAACAACCTAAATAGAGGTATG|GTACTTGGTAGTTTAGCTGCCACAGTACGT
NC_045512.2_pilon	15468	15515	Deletion	1	+	7300	4899	GTCATGTGTGGCGGTTCACTATATGTTAAA|CCAGGTGGAACCTCATCAGGAGATGCCACA	CAGGAGATGCCACAACTGCTTATGCTAATA|GTGTTTTTAACATTTGTCAAGCTGTCACGG
NC_045512.2_pilon	28577	28620	Deletion	1	+	7380	9303	GACGAATTCGTGGTGGTGACGGTAAAATGA|AAGATCTCAGTCCAAGATGGTATTTCTACT	CAAGATGGTATTTCTACTACCTAGGAACTG|GGCCAGAAGCTGGACTTCCCTATGGTGCTA
NC_045512.2_pilon	3085	3111	Deletion	1	+	4542	6137	GAAGAAGAAGGTGATTGTGAAGAAGAAGAG|TTTGAGCCATCAACTCAATATGAGTATGGT	AAGAGTTTGAGCCATCAACTCAATATGAGT|ATGGTACTGAAGATGATTACCAAGGTAAAC
NC_045512.2_pilon	3145	3159	Deletion	1	+	7702	7876	ACTGAAGATGATTACCAAGGTAAACCTTTG|GAATTTGGTGCCACTTCTGCTGCTCTTCAA	ACCAAGGTAAACCTTTGGAATTTGGTGCCA|CTTCTGCTGCTCTTCAACCTGAAGAAGAGC
NC_045512.2_pilon	11083	11127	Deletion	1	+	5206	7562	AGTACTCAATGGTCTTTGTTCTTTTTTTTG|TATGAAAATGCCTTTTTACCTTTTGCTATG	TTTTACCTTTTGCTATGGGTATTATTGCTA|TGTCTGCTTTTGCAATGATGTTTGTCAAAC
NC_045512.2_pilon	15461	15482	Deletion	1	+	7135	7262	TGAAATGGTCATGTGTGGCGGTTCACTATA|TGTTAAACCAGGTGGAACCTCATCAGGAGA	GTTCACTATATGTTAAACCAGGTGGAACCT|CATCAGGAGATGCCACAACTGCTTATGCTA
NC_045512.2_pilon	23468	23542	Deletion	1	+	5271	5995	CAGATCAACTTACTCCTACTTGGCGTGTTT|ATTCTACAGGTTCTAATGTTTTTCAAACAC	AATAGGGGCTGAACATGTCAACAACTCATA|TGAGTGTGACATACCCATTGGTGCAGGTAT
NC_045512.2_pilon	15473	15548	Deletion	1	+	7259	4745	GTGTGGCGGTTCACTATATGTTAAACCAGG|TGGAACCTCATCAGGAGATGCCACAACTGC	TTTTTAACATTTGTCAAGCTGTCACGGCCA|ATGTTAATGCACTTTTATCTACTGATGGTA
NC_045512.2_pilon	28923	28943	Deletion	1	+	2219	2688	TGCTAGAATGGCTGGCAATGGCGGTGATGC|TGCTCTTGCTTTGCTGCTGCTTGACAGATT	GGCGGTGATGCTGCTCTTGCTTTGCTGCTG|CTTGACAGATTGAACCAGCTTGAGAGCAAA
NC_045512.2_pilon	28989	29043	Deletion	1	+	3512	5946	GCTTGAGAGCAAAATGTCTGGTAAAGGCCA|ACAACAACAAGGCCAAACTGTCACTAAGAA	CTAAGAAATCTGCTGCTGAGGCTTCTAAGA|AGCCTCGGCAAAAACGTACTGCCACTAAAG
NC_045512.2_pilon	28973	29027	Deletion	1	+	3072	5454	TTGACAGATTGAACCAGCTTGAGAGCAAAA|TGTCTGGTAAAGGCCAACAACAACAAGGCC	CAAGGCCAAACTGTCACTAAGAAATCTGCT|GCTGAGGCTTCTAAGAAGCCTCGGCAAAAA
NC_045512.2_pilon	16138	16193	Deletion	1	+	6523	4740	AGCTACATGATGAGTTAACAGGACACATGT|TAGACATGTATTCTGTTATGCTTACTAATG	CTAATGATAACACTTCAAGGTATTGGGAAC|CTGAGTTTTATGAGGCTATGTACACACCGC
NC_045512.2_pilon	10159	10196	Deletion	1	+	4014	4942	ACACTTAACGGTCTTTGGCTTGATGACGTA|GTTTACTGTCCAAGACATGTGATCTGCACC	TGTCCAAGACATGTGATCTGCACCTCTGAA|GACATGCTTAACCCTAACTATGAAGATTTA
NC_045512.2_pilon	10343	10374	Deletion	1	+	6393	6086	TTAAGTTTAAGGTTGATACAGCCAATCCTA|AGACACCTAAGTATAAGTTTGTTCGCATTC	AGACACCTAAGTATAAGTTTGTTCGCATTC|AACCAGGACAGACTTTTTCAGTGTTAGCTT
NC_045512.2_pilon	23420	23428	Deletion	1	+	3701	3713	TTCTTTATCAGGGTGTTAACTGCACAGAAG|TCCCTGTTGCTATTCATGCAGATCAACTTA	TCAGGGTGTTAACTGCACAGAAGTCCCTGT|TGCTATTCATGCAGATCAACTTACTCCTAC
NC_045512.2_pilon	15455	15531	Deletion	1	+	7224	5082	ATTGAGTGAAATGGTCATGTGTGGCGGTTC|ACTATATGTTAAACCAGGTGGAACCTCATC	TGCTTATGCTAATAGTGTTTTTAACATTTG|TCAAGCTGTCACGGCCAATGTTAATGCACT
NC_045512.2_pilon	28617	28692	Deletion	1	+	9146	8407	TCCAAGATGGTATTTCTACTACCTAGGAAC|TGGGCCAGAAGCTGGACTTCCCTATGGTGC	TCATATGGGTTGCAACTGAGGGAGCCTTGA|ATACACCAAAAGATCACATTGGCACCCGCA
NC_045512.2_pilon	7148	7226	Deletion	1	+	4854	4966	CTATACCTTGTAGTGTTTGTCTTAGTGGTT|TAGATTCTTTAGACACCTATCCTTCTTTAG	ATTTCATCTTTTAAATGGGATTTAACTGCT|TTTGGCTTAGTTGCAGAGTGGTTTTTGGCA
NC_045512.2_pilon	15194	15247	Deletion	1	+	5941	6538	ATTGAAATCAATAGCCGCCACTAGAGGAGC|TACTGTAGTAATTGGAACAAGCAAATTCTA	AAATTCTATGGTGGTTGGCACAACATGTTA|AAAACTGTTTATAGTGATGTAGAAAACCCT
NC_045512.2_pilon	15471	15549	Deletion	1	+	7331	4708	ATGTGTGGCGGTTCACTATATGTTAAACCA|GGTGGAACCTCATCAGGAGATGCCACAACT	TTTTAACATTTGTCAAGCTGTCACGGCCAA|TGTTAATGCACTTTTATCTACTGATGGTAA
NC_045512.2_pilon	1423	1497	Deletion	1	+	5292	6770	GAAGTAGGACCTGAGCATAGTCTTGCCGAA|TACCATAATGAATCTGGCTTGAAAACCATT	GTCGCACTATTGCCTTTGGAGGCTGTGTGT|TCTCTTATGTTGGTTGCCATAACAAGTGTG
NC_045512.2_pilon	26804	26859	Deletion	1	+	9542	8592	GCTTGTCTTGTAGGCTTGATGTGGCTCAGC|TACTTCATTGCTTCTTTCAGACTGTTTGCG	TTTGCGCGTACGCGTTCCATGTGGTCATTC|AATCCAGAAACTAACATTCTTCTCAACGTG
NC_045512.2_pilon	13918	13990	Deletion	1	+	4094	5645	ATTGTTGTGATGATGATTATTTCAATAAAA|AGGACTGGTATGATTTTGTAGAAAACCCAG	GTATACGCCAACTTAGGTGAACGTGTACGC|CAAGCTTTGTTAAAAACAGTACAATTCTGT
NC_045512.2_pilon	11408	11466	Deletion	1	+	11947	12950	CTAGGAGAGTGTGGACACTTATGAATGTCT|TGACACTCGTTTATAAAGTTTATTATGGTA	GTAATGCTTTAGATCAAGCCATTTCCATGT|GGGCTCTTATAATCTCTGTTACTTCTAACT
NC_045512.2_pilon	15468	15524	Deletion	1	+	7300	5048	GTCATGTGTGGCGGTTCACTATATGTTAAA|CCAGGTGGAACCTCATCAGGAGATGCCACA	CCACAACTGCTTATGCTAATAGTGTTTTTA|ACATTTGTCAAGCTGTCACGGCCAATGTTA
NC_045512.2_pilon	15565	15588	Deletion	1	+	2162	2160	CTGTCACGGCCAATGTTAATGCACTTTTAT|CTACTGATGGTAACAAAATTGCCGATAAGT	ACTTTTATCTACTGATGGTAACAAAATTGC|CGATAAGTATGTCCGCAATTTACAACACAG
NC_045512.2_pilon	10326	10384	Deletion	1	+	9180	7067	TATGCAAAATTGTGTACTTAAGTTTAAGGT|TGATACAGCCAATCCTAAGACACCTAAGTA	GTATAAGTTTGTTCGCATTCAACCAGGACA|GACTTTTTCAGTGTTAGCTTGTTACAATGG
NC_045512.2_pilon	28960	28987	Deletion	1	+	2942	3455	GCTTTGCTGCTGCTTGACAGATTGAACCAG|CTTGAGAGCAAAATGTCTGGTAAAGGCCAA	CCAGCTTGAGAGCAAAATGTCTGGTAAAGG|CCAACAACAACAAGGCCAAACTGTCACTAA
NC_045512.2_pilon	436	514	Deletion	1	+	4298	3600	GATGGCACTTGTGGCTTAGTAGAAGTTGAA|AAAGGCGTTTTGCCTCAACTTGAACAGCCC	TTCGGATGCTCGAACTGCACCTCATGGTCA|TGTTATGGTTGAGCTGGTAGCAGAACTCGA
NC_045512.2_pilon	15465	15544	Deletion	1	+	7322	4813	ATGGTCATGTGTGGCGGTTCACTATATGTT|AAACCAGGTGGAACCTCATCAGGAGATGCC	AGTGTTTTTAACATTTGTCAAGCTGTCACG|GCCAATGTTAATGCACTTTTATCTACTGAT
NC_045512.2_pilon	28923	28986	Deletion	1	+	2219	3447	TGCTAGAATGGCTGGCAATGGCGGTGATGC|TGCTCTTGCTTTGCTGCTGCTTGACAGATT	ACCAGCTTGAGAGCAAAATGTCTGGTAAAG|GCCAACAACAACAAGGCCAAACTGTCACTA
NC_045512.2_pilon	29016	29033	Deletion	1	+	4617	5762	CCAACAACAACAAGGCCAAACTGTCACTAA|GAAATCTGCTGCTGAGGCTTCTAAGAAGCC	CAAACTGTCACTAAGAAATCTGCTGCTGAG|GCTTCTAAGAAGCCTCGGCAAAAACGTACT
NC_045512.2_pilon	11330	11387	Deletion	1	+	9876	9938	TAAAAGACTGTGTTATGTATGCATCAGCTG|TAGTGTTACTAATCCTTATGACAGCAAGAA	AGAACTGTGTATGATGATGGTGCTAGGAGA|GTGTGGACACTTATGAATGTCTTGACACTC
NC_045512.2_pilon	19542	19622	Deletion	1	+	6253	9245	AGATTGTATCTCGATGCTTATAACATGATG|ATCTCAGCTGGCTTTAGCTTGTGGGTTTAC	ACCTCTGGAACACTTTTACAAGACTTCAGA|GTTTAGAAAATGTGGCTTTTAATGTTGTAA
NC_045512.2_pilon	13918	13999	Deletion	1	+	4094	5452	ATTGTTGTGATGATGATTATTTCAATAAAA|AGGACTGGTATGATTTTGTAGAAAACCCAG	AACTTAGGTGAACGTGTACGCCAAGCTTTG|TTAAAAACAGTACAATTCTGTGATGCCATG
NC_045512.2_pilon	29451	29477	Deletion	1	+	4978	5543	GCAGAGACAGAAGAAACAGCAAACTGTGAC|TCTTCTTCCTGCTGCAGATTTGGATGATTT	GTGACTCTTCTTCCTGCTGCAGATTTGGAT|GATTTCTCCAAACAATTGCAACAATCCATG
NC_045512.2_pilon	29547	29570	Deletion	1	+	5414	5892	CTCAACTCAGGCCTAAACTCATGCAGACCA|CACAAGGCAGATGGGCTATATAAACGTTTT	GCAGACCACACAAGGCAGATGGGCTATATA|AACGTTTTCGCTTTTCCGTTTACGATATAT
NC_045512.2_pilon	7676	7691	Deletion	1	+	4724	4801	GTAGTACATTTATTAGTGATGAAGTTGCGA|GAGACTTGTCACTACAGTTTAAAAGACCAA	AGTGATGAAGTTGCGAGAGACTTGTCACTA|CAGTTTAAAAGACCAATAAATCCTACTGAC
NC_045512.2_pilon	13650	13668	Deletion	1	+	4696	4518	GAAGATGACAATTTAATTGATTCTTACTTT|GTAGTTAAGAGACACACTTTCTCTAACTAC	TGATTCTTACTTTGTAGTTAAGAGACACAC|TTTCTCTAACTACCAACATGAAGAAACAAT
NC_045512.2_pilon	15454	15464	Deletion	1	+	7108	7303	TATTGAGTGAAATGGTCATGTGTGGCGGTT|CACTATATGTTAAACCAGGTGGAACCTCAT	AAATGGTCATGTGTGGCGGTTCACTATATG|TTAAACCAGGTGGAACCTCATCAGGAGATG
NC_045512.2_pilon	10754	10758	Deletion	1	+	8771	8745	CCACAACTCTTAATGACTTTAACCTTGTGG|CTATGAAGTACAATTATGAACCTCTAACAC	CAACTCTTAATGACTTTAACCTTGTGGCTA|TGAAGTACAATTATGAACCTCTAACACAAG
NC_045512.2_pilon	23716	23720	Deletion	1	+	9897	10114	AATAACTCTATTGCCATACCCACAAATTTT|ACTATTAGTGTTACCACAGAAATTCTACCA	AACTCTATTGCCATACCCACAAATTTTACT|ATTAGTGTTACCACAGAAATTCTACCAGTG
NC_045512.2_pilon	28921	28977	Deletion	1	+	2226	3087	CCTGCTAGAATGGCTGGCAATGGCGGTGAT|GCTGCTCTTGCTTTGCTGCTGCTTGACAGA	ACAGATTGAACCAGCTTGAGAGCAAAATGT|CTGGTAAAGGCCAACAACAACAAGGCCAAA
NC_045512.2_pilon	10658	10714	Deletion	1	+	4309	7995	AAGCAGCTGGTACGGACACAACTATTACAG|TTAATGTTTTAGCTTGGTTGTACGCTGCTG	TGCTGTTATAAATGGAGACAGGTGGTTTCT|CAATCGATTTACCACAACTCTTAATGACTT
NC_045512.2_pilon	10761	10787	Deletion	1	+	8801	8441	TCTTAATGACTTTAACCTTGTGGCTATGAA|GTACAATTATGAACCTCTAACACAAGACCA	ATGAAGTACAATTATGAACCTCTAACACAA|GACCATGTTGACATACTAGGACCTCTTTCT
NC_045512.2_pilon	28822	28844	Deletion	1	+	351	657	GAAGGGAGCAGAGGCGGCAGTCAAGCCTCT|TCTCGTTCCTCATCACGTAGTCGCAACAGT	CAAGCCTCTTCTCGTTCCTCATCACGTAGT|CGCAACAGTTCAAGAAATTCAACTCCAGGC
```
