## Supplementary material for "Tiled-ClickSeq for targeted sequencing of complete coronavirus genomes with simultaneous capture of RNA recombination and minority variants": SData 5: WRCEVA_000512_VirusRecombinationResults.BED (part 2 of 2)

```
NC_045512.2_pilon	2204	2252	Deletion	1	+	7435	11086	AAGGTGTAGAGTTTCTTAGAGACGGTTGGG|AAATTGTTAAATTTATCTCAACCTGTGCTT	TCAACCTGTGCTTGTGAAATTGTCGGTGGA|CAAATTGTCACCTGTGCAAAGGAAATTAAG
NC_045512.2_pilon	15388	15420	Deletion	1	+	8425	5860	GCAAACATACAACGTGTTGTAGCTTGTCAC|ACCGTTTCTATAGATTAGCTAATGAGTGTG	CCGTTTCTATAGATTAGCTAATGAGTGTGC|TCAAGTATTGAGTGAAATGGTCATGTGTGG
NC_045512.2_pilon	15468	15550	Deletion	1	+	7300	4708	GTCATGTGTGGCGGTTCACTATATGTTAAA|CCAGGTGGAACCTCATCAGGAGATGCCACA	TTTAACATTTGTCAAGCTGTCACGGCCAAT|GTTAATGCACTTTTATCTACTGATGGTAAC
NC_045512.2_pilon	12222	12281	Deletion	1	+	6055	7686	TCTTAAAAAGTTGAAGAAGTCTTTGAATGT|GGCTAAATCTGAATTTGACCGTGATGCAGC	GCCATGCAACGTAAGTTGGAAAAGATGGCT|GATCAAGCTATGACCCAAATGTATAAACAG
NC_045512.2_pilon	15455	15536	Deletion	1	+	7224	4920	ATTGAGTGAAATGGTCATGTGTGGCGGTTC|ACTATATGTTAAACCAGGTGGAACCTCATC	ATGCTAATAGTGTTTTTAACATTTGTCAAG|CTGTCACGGCCAATGTTAATGCACTTTTAT
NC_045512.2_pilon	19522	19605	Deletion	1	+	4765	9470	GACATCATGCTAATGAGTACAGATTGTATC|TCGATGCTTATAACATGATGATCTCAGCTG	ACAATTTGATACTTATAACCTCTGGAACAC|TTTTACAAGACTTCAGAGTTTAGAAAATGT
NC_045512.2_pilon	11360	11416	Deletion	1	+	7303	12605	TAGTGTTACTAATCCTTATGACAGCAAGAA|CTGTGTATGATGATGGTGCTAGGAGAGTGT	AGTGTGGACACTTATGAATGTCTTGACACT|CGTTTATAAAGTTTATTATGGTAATGCTTT
NC_045512.2_pilon	17630	17634	Deletion	1	+	7490	7574	GGTTTATGATAATAAGCTTAAAGCACATAA|AGACAAATCAGCTCAATGCTTTAAAATGTT	TTATGATAATAAGCTTAAAGCACATAAAGA|CAAATCAGCTCAATGCTTTAAAATGTTTTA
NC_045512.2_pilon	28920	28926	Deletion	1	+	2229	2226	TCCTGCTAGAATGGCTGGCAATGGCGGTGA|TGCTGCTCTTGCTTTGCTGCTGCTTGACAG	CTAGAATGGCTGGCAATGGCGGTGATGCTG|CTCTTGCTTTGCTGCTGCTTGACAGATTGA
NC_045512.2_pilon	28917	28998	Deletion	1	+	2233	3949	TTCTCCTGCTAGAATGGCTGGCAATGGCGG|TGATGCTGCTCTTGCTTTGCTGCTGCTTGA	GCAAAATGTCTGGTAAAGGCCAACAACAAC|AAGGCCAAACTGTCACTAAGAAATCTGCTG
NC_045512.2_pilon	29585	29607	Deletion	1	+	6111	6537	AGATGGGCTATATAAACGTTTTCGCTTTTC|CGTTTACGATATATAGTCTACTCTTGTGCA	TCGCTTTTCCGTTTACGATATATAGTCTAC|TCTTGTGCAGAATGAATTCTCGTAACTACA
NC_045512.2_pilon	29641	29659	Deletion	1	+	6451	6575	TGCAGAATGAATTCTCGTAACTACATAGCA|CAAGTAGATGTAGTTAACTTTAATCTCACA	TAACTACATAGCACAAGTAGATGTAGTTAA|CTTTAATCTCACATAGCAATCTTTAATCAG
NC_045512.2_pilon	2884	2889	Deletion	1	+	9556	9538	CTCGGTACAGAAGTAAATGAGTTCGCCTGT|GTTGTGGCAGATGCTGTCATAAAAACTTTG	GTACAGAAGTAAATGAGTTCGCCTGTGTTG|TGGCAGATGCTGTCATAAAAACTTTGCAAC
NC_045512.2_pilon	14188	14230	Deletion	1	+	6408	6331	TGTTAATGCCTATATTAACCTTGACCAGGG|CTTTAACTGCAGAGTCACATGTTGACACTG	GAGTCACATGTTGACACTGACTTAACAAAG|CCTTACATTAAGTGGGATTTGTTAAAATAT
NC_045512.2_pilon	14259	14268	Deletion	1	+	4982	4737	CCTTACATTAAGTGGGATTTGTTAAAATAT|GACTTCACGGAAGAGAGGTTAAAACTCTTT	TAAGTGGGATTTGTTAAAATATGACTTCAC|GGAAGAGAGGTTAAAACTCTTTGACCGTTA
NC_045512.2_pilon	28980	28995	Deletion	1	+	3215	3740	ATTGAACCAGCTTGAGAGCAAAATGTCTGG|TAAAGGCCAACAACAACAAGGCCAAACTGT	AGAGCAAAATGTCTGGTAAAGGCCAACAAC|AACAAGGCCAAACTGTCACTAAGAAATCTG
NC_045512.2_pilon	28970	29053	Deletion	1	+	3022	6258	TGCTTGACAGATTGAACCAGCTTGAGAGCA|AAATGTCTGGTAAAGGCCAACAACAACAAG	TGCTGCTGAGGCTTCTAAGAAGCCTCGGCA|AAAACGTACTGCCACTAAAGCATACAATGT
NC_045512.2_pilon	19690	19746	Deletion	1	+	6604	8954	ACTTTGATGGACAACAGGGTGAAGTACCAG|TTTCTATCATTAATAACACTGTTTACACAA	CACAAAAGTTGATGGTGTTGATGTAGAATT|GTTTGAAAATAAAACAACATTACCTGTTAA
NC_045512.2_pilon	4022	4056	Deletion	1	+	2820	3553	TGGAAGAAACTAAGTTCCTCACAGAAAACT|TGTTACTTTATATTGACATTAATGGCAATC	TACTTTATATTGACATTAATGGCAATCTTC|ATCCAGATTCTGCCACTCTTGTTAGTGACA
NC_045512.2_pilon	28947	28986	Deletion	1	+	2754	3447	TGATGCTGCTCTTGCTTTGCTGCTGCTTGA|CAGATTGAACCAGCTTGAGAGCAAAATGTC	ACCAGCTTGAGAGCAAAATGTCTGGTAAAG|GCCAACAACAACAAGGCCAAACTGTCACTA
NC_045512.2_pilon	13872	13897	Deletion	1	+	2403	3179	GATGAAGGTAATTGTGACACATTAAAAGAA|ATACTTGTCACATACAATTGTTGTGATGAT	AAAGAAATACTTGTCACATACAATTGTTGT|GATGATGATTATTTCAATAAAAAGGACTGG
NC_045512.2_pilon	28616	28672	Deletion	1	+	9161	8162	GTCCAAGATGGTATTTCTACTACCTAGGAA|CTGGGCCAGAAGCTGGACTTCCCTATGGTG	TGGTGCTAACAAAGACGGCATCATATGGGT|TGCAACTGAGGGAGCCTTGAATACACCAAA
NC_045512.2_pilon	8164	8250	Deletion	1	+	8545	6289	GTGTCCTTAGACAATGTCTTATCTACTTTT|ATTTCAGCAGCTCGGCAAGGGTTTGTTGAT	TTGAATGTCTTAAATTGTCACATCAATCTG|ACATAGAAGTTACTGGCGATAGTTGTAATA
NC_045512.2_pilon	29055	29108	Deletion	1	+	6271	5822	TGCTGAGGCTTCTAAGAAGCCTCGGCAAAA|ACGTACTGCCACTAAAGCATACAATGTAAC	AATGTAACACAAGCTTTCGGCAGACGTGGT|CCAGAACAAACCCAAGGAAATTTTGGGGAC
NC_045512.2_pilon	29143	29165	Deletion	1	+	7611	8901	CAAACCCAAGGAAATTTTGGGGACCAGGAA|CTAATCAGACAAGGAACTGATTACAAACAT	GACCAGGAACTAATCAGACAAGGAACTGAT|TACAAACATTGGCCGCAAATTGCACAATTT
NC_045512.2_pilon	29201	29214	Deletion	1	+	8751	9181	ATTGGCCGCAAATTGCACAATTTGCCCCCA|GCGCTTCAGCGTTCTTCGGAATGTCGCGCA	TTGCACAATTTGCCCCCAGCGCTTCAGCGT|TCTTCGGAATGTCGCGCATTGGCATGGAAG
NC_045512.2_pilon	1209	1244	Deletion	1	+	5442	6487	AGTTGCGTCACCAAATGAATGCAACCAAAT|GTGCCTTTCAACTCTCATGAAGTGTGATCA	CTTTCAACTCTCATGAAGTGTGATCATTGT|GGTGAAACTTCATGGCAGACGGGCGATTTT
NC_045512.2_pilon	1289	1306	Deletion	1	+	6396	7034	AGACGGGCGATTTTGTTAAAGCCACTTGCG|AATTTTGTGGCACTGAGAATTTGACTAAAG	TAAAGCCACTTGCGAATTTTGTGGCACTGA|GAATTTGACTAAAGAAGGTGCCACTACTTG
NC_045512.2_pilon	14874	14925	Deletion	1	+	9275	8394	CTACTATTTGTAGTTGAAGTTGTTGATAAG|TACTTTGATTGTTACGATGGTGGCTGTATT	TGGCTGTATTAATGCTAACCAAGTCATCGT|CAACAACCTAGACAAATCAGCTGGTTTTCC
NC_045512.2_pilon	14969	15003	Deletion	1	+	3915	4116	ATCAGCTGGTTTTCCATTTAATAAATGGGG|TAAGGCTAGACTTTATTATGATTCAATGAG	GGCTAGACTTTATTATGATTCAATGAGTTA|TGAGGATCAAGATGCACTTTTCGCATATAC
NC_045512.2_pilon	29179	29227	Deletion	1	+	9638	9658	AGACAAGGAACTGATTACAAACATTGGCCG|CAAATTGCACAATTTGCCCCCAGCGCTTCA	CCCCAGCGCTTCAGCGTTCTTCGGAATGTC|GCGCATTGGCATGGAAGTCACACCTTCGGG
NC_045512.2_pilon	15478	15565	Deletion	1	+	7220	2162	GCGGTTCACTATATGTTAAACCAGGTGGAA|CCTCATCAGGAGATGCCACAACTGCTTATG	GCTGTCACGGCCAATGTTAATGCACTTTTA|TCTACTGATGGTAACAAAATTGCCGATAAG
NC_045512.2_pilon	15465	15552	Deletion	1	+	7322	4704	ATGGTCATGTGTGGCGGTTCACTATATGTT|AAACCAGGTGGAACCTCATCAGGAGATGCC	TAACATTTGTCAAGCTGTCACGGCCAATGT|TAATGCACTTTTATCTACTGATGGTAACAA
NC_045512.2_pilon	29052	29085	Deletion	1	+	6239	4700	TGCTGCTGAGGCTTCTAAGAAGCCTCGGCA|AAAACGTACTGCCACTAAAGCATACAATGT	AACGTACTGCCACTAAAGCATACAATGTAA|CACAAGCTTTCGGCAGACGTGGTCCAGAAC
NC_045512.2_pilon	29132	29159	Deletion	1	+	6597	8795	GTGGTCCAGAACAAACCCAAGGAAATTTTG|GGGACCAGGAACTAATCAGACAAGGAACTG	TTTGGGGACCAGGAACTAATCAGACAAGGA|ACTGATTACAAACATTGGCCGCAAATTGCA
NC_045512.2_pilon	150	236	Deletion	1	+	2929	3376	CACGCAGTATAATTAATAACTAATTACTGT|CGTTGACAGGACACGAGTAACTCGTCTATC	CCGTGTTGCAGCCGATCATCAGCACATCTA|GGTTTTGTCCGGGTGTGACCGAAAGGTAAG
NC_045512.2_pilon	12614	12665	Deletion	1	+	10320	12367	AAATTGTTCAACTTAGTGAAATTAGTATGG|ACAATTCACCTAATTTAGCATGGCCTCTTA	TGGCCTCTTATTGTAACAGCTTTAAGGGCC|AATTCTGCTGTCAAATTACAGAATAATGAG
NC_045512.2_pilon	12593	12654	Deletion	1	+	8139	12273	AGGTTGTAGATGCAGATAGTAAAATTGTTC|AACTTAGTGAAATTAGTATGGACAATTCAC	CTAATTTAGCATGGCCTCTTATTGTAACAG|CTTTAAGGGCCAATTCTGCTGTCAAATTAC
NC_045512.2_pilon	12692	12719	Deletion	1	+	12490	9898	CCAATTCTGCTGTCAAATTACAGAATAATG|AGCTTAGTCCTGTTGCACTACGACAGATGT	AATGAGCTTAGTCCTGTTGCACTACGACAG|ATGTCTTGTGCTGCCGGTACTACACAAACT
NC_045512.2_pilon	28925	28983	Deletion	1	+	2202	3420	CTAGAATGGCTGGCAATGGCGGTGATGCTG|CTCTTGCTTTGCTGCTGCTTGACAGATTGA	TGAACCAGCTTGAGAGCAAAATGTCTGGTA|AAGGCCAACAACAACAAGGCCAAACTGTCA
NC_045512.2_pilon	29020	29050	Deletion	1	+	4821	6200	CAACAACAAGGCCAAACTGTCACTAAGAAA|TCTGCTGCTGAGGCTTCTAAGAAGCCTCGG	ATCTGCTGCTGAGGCTTCTAAGAAGCCTCG|GCAAAAACGTACTGCCACTAAAGCATACAA
NC_045512.2_pilon	28942	29002	Deletion	1	+	2658	4216	GGCGGTGATGCTGCTCTTGCTTTGCTGCTG|CTTGACAGATTGAACCAGCTTGAGAGCAAA	AATGTCTGGTAAAGGCCAACAACAACAAGG|CCAAACTGTCACTAAGAAATCTGCTGCTGA
NC_045512.2_pilon	28999	29062	Deletion	1	+	4123	6177	AAAATGTCTGGTAAAGGCCAACAACAACAA|GGCCAAACTGTCACTAAGAAATCTGCTGCT	GGCTTCTAAGAAGCCTCGGCAAAAACGTAC|TGCCACTAAAGCATACAATGTAACACAAGC
NC_045512.2_pilon	413	419	Deletion	1	+	3847	4197	CAGAGGCACGTCAACATCTTAAAGATGGCA|CTTGTGGCTTAGTAGAAGTTGAAAAAGGCG	GCACGTCAACATCTTAAAGATGGCACTTGT|GGCTTAGTAGAAGTTGAAAAAGGCGTTTTG
NC_045512.2_pilon	15470	15558	Deletion	1	+	7363	2137	CATGTGTGGCGGTTCACTATATGTTAAACC|AGGTGGAACCTCATCAGGAGATGCCACAAC	TTGTCAAGCTGTCACGGCCAATGTTAATGC|ACTTTTATCTACTGATGGTAACAAAATTGC
NC_045512.2_pilon	1050	1116	Deletion	1	+	2257	3864	GACACCTTTTGAAATTAAATTGGCAAAGAA|ATTTGACATCTTCAATGGGGAATGTCCAAA	TATTTCCCTTAAATTCCATAATCAAGACTA|TTCAACCAAGGGTTGAAAAGAAAAAGCTTG
NC_045512.2_pilon	28921	28975	Deletion	1	+	2226	3064	CCTGCTAGAATGGCTGGCAATGGCGGTGAT|GCTGCTCTTGCTTTGCTGCTGCTTGACAGA	TGACAGATTGAACCAGCTTGAGAGCAAAAT|GTCTGGTAAAGGCCAACAACAACAAGGCCA
NC_045512.2_pilon	5442	5450	Deletion	1	+	4418	4538	CTACTGTAATAAGACAGTAGGTGAGTTAGG|TGATGTTAGAGAAACAATGAGTTACTTGTT	AATAAGACAGTAGGTGAGTTAGGTGATGTT|AGAGAAACAATGAGTTACTTGTTTCAACAT
NC_045512.2_pilon	3101	3146	Deletion	1	+	5632	7715	GTGAAGAAGAAGAGTTTGAGCCATCAACTC|AATATGAGTATGGTACTGAAGATGATTACC	ACTGAAGATGATTACCAAGGTAAACCTTTG|GAATTTGGTGCCACTTCTGCTGCTCTTCAA
NC_045512.2_pilon	3196	3240	Deletion	1	+	8382	7733	GCTCTTCAACCTGAAGAAGAGCAAGAAGAA|GATTGGTTAGATGATGATAGTCAACAAACT	ATGATAGTCAACAAACTGTTGGTCAACAAG|ACGGCAGTGAGGACAATCAGACAACTACTA
NC_045512.2_pilon	15431	15475	Deletion	1	+	6180	7321	ATTAGCTAATGAGTGTGCTCAAGTATTGAG|TGAAATGGTCATGTGTGGCGGTTCACTATA	TGTGGCGGTTCACTATATGTTAAACCAGGT|GGAACCTCATCAGGAGATGCCACAACTGCT
NC_045512.2_pilon	15505	15552	Deletion	1	+	7410	4704	GAACCTCATCAGGAGATGCCACAACTGCTT|ATGCTAATAGTGTTTTTAACATTTGTCAAG	TAACATTTGTCAAGCTGTCACGGCCAATGT|TAATGCACTTTTATCTACTGATGGTAACAA
NC_045512.2_pilon	28921	28989	Deletion	1	+	2226	3512	CCTGCTAGAATGGCTGGCAATGGCGGTGAT|GCTGCTCTTGCTTTGCTGCTGCTTGACAGA	AGCTTGAGAGCAAAATGTCTGGTAAAGGCC|AACAACAACAAGGCCAAACTGTCACTAAGA
NC_045512.2_pilon	28938	28995	Deletion	1	+	2496	3740	CAATGGCGGTGATGCTGCTCTTGCTTTGCT|GCTGCTTGACAGATTGAACCAGCTTGAGAG	AGAGCAAAATGTCTGGTAAAGGCCAACAAC|AACAAGGCCAAACTGTCACTAAGAAATCTG
NC_045512.2_pilon	28922	28963	Deletion	1	+	2217	2972	CTGCTAGAATGGCTGGCAATGGCGGTGATG|CTGCTCTTGCTTTGCTGCTGCTTGACAGAT	TTTGCTGCTGCTTGACAGATTGAACCAGCT|TGAGAGCAAAATGTCTGGTAAAGGCCAACA
NC_045512.2_pilon	565	570	Deletion	1	+	983	1077	GAACTCGAAGGCATTCAGTACGGTCGTAGT|GGTGAGACACTTGGTGTCCTTGTCCCTCAT	TCGAAGGCATTCAGTACGGTCGTAGTGGTG|AGACACTTGGTGTCCTTGTCCCTCATGTGG
NC_045512.2_pilon	620	705	Deletion	1	+	1831	4289	CTCATGTGGGCGAAATACCAGTGGCTTACC|GCAAGGTTCTTCTTCGTAAGAACGGTAATA	GCGCCGATCTAAAGTCATTTGACTTAGGCG|ACGAGCTTGGCACTGATCCTTATGAAGATT
NC_045512.2_pilon	18188	18278	Deletion	1	+	3264	2777	TGACATACCTGGCATACCTAAGGACATGAC|CTATAGAAGACTCATCTCTATGATGGGTTT	CTAACATGTTTATCACCCGCGAAGAAGCTA|TAAGACATGTACGTGCATGGATTGGCTTCG
NC_045512.2_pilon	15462	15552	Deletion	1	+	7294	4704	GAAATGGTCATGTGTGGCGGTTCACTATAT|GTTAAACCAGGTGGAACCTCATCAGGAGAT	TAACATTTGTCAAGCTGTCACGGCCAATGT|TAATGCACTTTTATCTACTGATGGTAACAA
NC_045512.2_pilon	15447	15508	Deletion	1	+	7122	7399	GCTCAAGTATTGAGTGAAATGGTCATGTGT|GGCGGTTCACTATATGTTAAACCAGGTGGA	ACCTCATCAGGAGATGCCACAACTGCTTAT|GCTAATAGTGTTTTTAACATTTGTCAAGCT
NC_045512.2_pilon	5883	5889	Deletion	1	+	5414	5791	TACGGATGTTTTCTACAAAGAAAACAGTTA|CACAACAACCATAAAACCAGTTACTTATAA	ATGTTTTCTACAAAGAAAACAGTTACACAA|CAACCATAAAACCAGTTACTTATAAATTGG
NC_045512.2_pilon	5922	5987	Deletion	1	+	7153	4624	CATAAAACCAGTTACTTATAAATTGGATGG|TGTTGTTTGTACAGAAATTGACCCTAAGTT	AATTATTATAAGAAAGACAATTCTTATTTC|ACAGAGCAACCAATTGATCTTGTACCAAAC
NC_045512.2_pilon	19482	19544	Deletion	1	+	2961	6563	ACGTGTATAACACGTTGCAATTTAGGTGGT|GCTGTCTGTAGACATCATGCTAATGAGTAC	GATTGTATCTCGATGCTTATAACATGATGA|TCTCAGCTGGCTTTAGCTTGTGGGTTTACA
NC_045512.2_pilon	5997	6062	Deletion	1	+	4851	6510	GAAAGACAATTCTTATTTCACAGAGCAACC|AATTGATCTTGTACCAAACCAACCATATCC	GCAAGCTTCGATAATTTTAAGTTTGTATGT|GATAATATCAAATTTGCTGATGATTTAAAC
NC_045512.2_pilon	11369	11389	Deletion	1	+	7808	10725	TAATCCTTATGACAGCAAGAACTGTGTATG|ATGATGGTGCTAGGAGAGTGTGGACACTTA	AACTGTGTATGATGATGGTGCTAGGAGAGT|GTGGACACTTATGAATGTCTTGACACTCGT
NC_045512.2_pilon	28646	28737	Deletion	1	+	8194	6352	CTGGGCCAGAAGCTGGACTTCCCTATGGTG|CTAACAAAGACGGCATCATATGGGTTGCAA	ACATTGGCACCCGCAATCCTGCTAACAATG|CTGCAATCGTGCTACAACTTCCTCAAGGAA
NC_045512.2_pilon	15467	15476	Deletion	1	+	7324	7241	GGTCATGTGTGGCGGTTCACTATATGTTAA|ACCAGGTGGAACCTCATCAGGAGATGCCAC	GTGGCGGTTCACTATATGTTAAACCAGGTG|GAACCTCATCAGGAGATGCCACAACTGCTT
NC_045512.2_pilon	28935	28971	Deletion	1	+	2475	3056	TGGCAATGGCGGTGATGCTGCTCTTGCTTT|GCTGCTGCTTGACAGATTGAACCAGCTTGA	TGCTTGACAGATTGAACCAGCTTGAGAGCA|AAATGTCTGGTAAAGGCCAACAACAACAAG
NC_045512.2_pilon	29006	29016	Deletion	1	+	4263	4617	CTGGTAAAGGCCAACAACAACAAGGCCAAA|CTGTCACTAAGAAATCTGCTGCTGAGGCTT	GCCAACAACAACAAGGCCAAACTGTCACTA|AGAAATCTGCTGCTGAGGCTTCTAAGAAGC
NC_045512.2_pilon	15458	15495	Deletion	1	+	7197	7289	GAGTGAAATGGTCATGTGTGGCGGTTCACT|ATATGTTAAACCAGGTGGAACCTCATCAGG	TAAACCAGGTGGAACCTCATCAGGAGATGC|CACAACTGCTTATGCTAATAGTGTTTTTAA
NC_045512.2_pilon	28924	28929	Deletion	1	+	2199	2238	GCTAGAATGGCTGGCAATGGCGGTGATGCT|GCTCTTGCTTTGCTGCTGCTTGACAGATTG	GAATGGCTGGCAATGGCGGTGATGCTGCTC|TTGCTTTGCTGCTGCTTGACAGATTGAACC
NC_045512.2_pilon	12798	12890	Deletion	1	+	3913	6976	GTTAGCTTACTACAACACAACAAAGGGAGG|TAGGTTTGTACTTGCACTGTTATCCGATTT	AGTGATGGAACTGGTACTATCTATACAGAA|CTGGAACCACCTTGTAGGTTTGTTACAGAC
NC_045512.2_pilon	15473	15554	Deletion	1	+	7259	2059	GTGTGGCGGTTCACTATATGTTAAACCAGG|TGGAACCTCATCAGGAGATGCCACAACTGC	ACATTTGTCAAGCTGTCACGGCCAATGTTA|ATGCACTTTTATCTACTGATGGTAACAAAA
NC_045512.2_pilon	13366	13389	Deletion	1	+	2492	1882	AATGACCCTGTGGGTTTTACACTTAAAAAC|ACAGTCTGTACCGTCTGCGGTATGTGGAAA	TTAAAAACACAGTCTGTACCGTCTGCGGTA|TGTGGAAAGGTTATGGCTGTAGTTGTGATC
NC_045512.2_pilon	13421	13437	Deletion	1	+	2708	3052	GGAAAGGTTATGGCTGTAGTTGTGATCAAC|TCCGCGAACCCATGCTTCAGTCAGCTGATG	GTAGTTGTGATCAACTCCGCGAACCCATGC|TTCAGTCAGCTGATGCACAATCGTTTTTAA
NC_045512.2_pilon	28927	28938	Deletion	1	+	2232	2496	AGAATGGCTGGCAATGGCGGTGATGCTGCT|CTTGCTTTGCTGCTGCTTGACAGATTGAAC	GCAATGGCGGTGATGCTGCTCTTGCTTTGC|TGCTGCTTGACAGATTGAACCAGCTTGAGA
NC_045512.2_pilon	28976	29059	Deletion	1	+	3052	6138	ACAGATTGAACCAGCTTGAGAGCAAAATGT|CTGGTAAAGGCCAACAACAACAAGGCCAAA	TGAGGCTTCTAAGAAGCCTCGGCAAAAACG|TACTGCCACTAAAGCATACAATGTAACACA
NC_045512.2_pilon	3642	3667	Deletion	1	+	5423	6573	TGTTGTCGGCCCAAATGTTAACAAAGGTGA|AGACATTCAACTTCTTAAGAGTGCTTATGA	AGGTGAAGACATTCAACTTCTTAAGAGTGC|TTATGAAAATTTTAATCAGCACGAAGTTCT
NC_045512.2_pilon	3702	3717	Deletion	1	+	7516	7401	AAATTTTAATCAGCACGAAGTTCTACTTGC|ACCATTATTATCAGCTGGTATTTTTGGTGC	ACGAAGTTCTACTTGCACCATTATTATCAG|CTGGTATTTTTGGTGCTGACCCTATACATT
NC_045512.2_pilon	3606	3625	Deletion	1	+	4190	5135	TTTAAGCGGACACAATCTTGCTAAACACTG|TCTTCATGTTGTCGGCCCAAATGTTAACAA	TGCTAAACACTGTCTTCATGTTGTCGGCCC|AAATGTTAACAAAGGTGAAGACATTCAACT
NC_045512.2_pilon	3655	3731	Deletion	1	+	6049	7545	AATGTTAACAAAGGTGAAGACATTCAACTT|CTTAAGAGTGCTTATGAAAATTTTAATCAG	GCACCATTATTATCAGCTGGTATTTTTGGT|GCTGACCCTATACATTCTTTAAGAGTTTGT
NC_045512.2_pilon	28918	29013	Deletion	1	+	2233	4359	TCTCCTGCTAGAATGGCTGGCAATGGCGGT|GATGCTGCTCTTGCTTTGCTGCTGCTTGAC	AAGGCCAACAACAACAAGGCCAAACTGTCA|CTAAGAAATCTGCTGCTGAGGCTTCTAAGA
NC_045512.2_pilon	15557	15577	Deletion	1	+	2117	2188	TTGTCAAGCTGTCACGGCCAATGTTAATGC|ACTTTTATCTACTGATGGTAACAAAATTGC	AATGTTAATGCACTTTTATCTACTGATGGT|AACAAAATTGCCGATAAGTATGTCCGCAAT
NC_045512.2_pilon	4866	4883	Deletion	1	+	1209	1203	TATAGAATTTCTTAAGAGAGGTGATAAAAG|TGTATATTACACTAGTAATCCTACCACATT	AGAGGTGATAAAAGTGTATATTACACTAGT|AATCCTACCACATTCCACCTAGATGGTGAA
NC_045512.2_pilon	10972	11069	Deletion	1	+	6990	13108	GTTAGACAATGCTCAGGTGTTACTTTCCAA|AGTGCAGTGAAAAGAACAATCAAGGGTACA	TTAGTTTTAGTCCAGAGTACTCAATGGTCT|TTGTTCTTTTTTTTGTATGAAAATGCCTTT
NC_045512.2_pilon	24241	24288	Deletion	1	+	5489	5811	TCTGGTTGGACCTTTGGTGCAGGTGCTGCA|TTACAAATACCATTTGCTATGCAAATGGCT	CTATGCAAATGGCTTATAGGTTTAATGGTA|TTGGAGTTACACAGAATGTTCTCTATGAGA
NC_045512.2_pilon	24338	24388	Deletion	1	+	3592	4831	TCTATGAGAACCAAAAATTGATTGCCAACC|AATTTAATAGTGCTATTGGCAAAATTCAAG	CAAAATTCAAGACTCACTTTCTTCCACAGC|AAGTGCACTTGGAAAACTTCAAGATGTGGT
NC_045512.2_pilon	11192	11283	Deletion	1	+	10360	9418	ATGCATTTCTCTGTTTGTTTTTGTTACCTT|CTCTTGCCACTGTAGCTTATTTTAATATGG	TTATGACATGGTTGGATATGGTTGATACTA|GTTTGTCTGGTTTTAAGCTAAAAGACTGTG
NC_045512.2_pilon	15507	15587	Deletion	1	+	7443	2160	ACCTCATCAGGAGATGCCACAACTGCTTAT|GCTAATAGTGTTTTTAACATTTGTCAAGCT	CACTTTTATCTACTGATGGTAACAAAATTG|CCGATAAGTATGTCCGCAATTTACAACACA
NC_045512.2_pilon	9493	9526	Deletion	1	+	4839	5521	TTTAGAAGAGCTTTTGGTGAATACAGTCAT|GTAGTTGCCTTTAATACTTTACTATTCCTT	AGTTGCCTTTAATACTTTACTATTCCTTAT|GTCATTCACTGTACTCTGTTTAACACCAGT
NC_045512.2_pilon	9554	9573	Deletion	1	+	5750	5844	TGTCATTCACTGTACTCTGTTTAACACCAG|TTTACTCATTCTTACCTGGTGTTTATTCTG	GTTTAACACCAGTTTACTCATTCTTACCTG|GTGTTTATTCTGTTATTTACTTGTACTTGA
NC_045512.2_pilon	28993	29040	Deletion	1	+	3709	5988	GAGAGCAAAATGTCTGGTAAAGGCCAACAA|CAACAAGGCCAAACTGTCACTAAGAAATCT	TCACTAAGAAATCTGCTGCTGAGGCTTCTA|AGAAGCCTCGGCAAAAACGTACTGCCACTA
NC_045512.2_pilon	1514	1537	Deletion	1	+	6631	1715	GAGGCTGTGTGTTCTCTTATGTTGGTTGCC|ATAACAAGTGTGCCTATTGGGTTCCACGTG	TGGTTGCCATAACAAGTGTGCCTATTGGGT|TCCACGTGCTAGCGCTAACATAGGTTGTAA
NC_045512.2_pilon	1568	1597	Deletion	1	+	1622	2329	CACGTGCTAGCGCTAACATAGGTTGTAACC|ATACAGGTGTTGTTGGAGAAGGTTCCGAAG	CCATACAGGTGTTGTTGGAGAAGGTTCCGA|AGGTCTTAATGACAACCTTCTTGAAATACT
NC_045512.2_pilon	232	254	Deletion	1	+	3437	3565	CGTCCGTGTTGCAGCCGATCATCAGCACAT|CTAGGTTTTGTCCGGGTGTGACCGAAAGGT	TCAGCACATCTAGGTTTTGTCCGGGTGTGA|CCGAAAGGTAAGATGGAGAGCCTTGTCCCT
NC_045512.2_pilon	318	395	Deletion	1	+	2146	3327	CAACGAGAAAACACACGTCCAACTCAGTTT|GCCTGTTTTACAGGTTCGCGACGTGCTCGT	TCCGTGGAGGAGGTCTTATCAGAGGCACGT|CAACATCTTAAAGATGGCACTTGTGGCTTA
NC_045512.2_pilon	15339	15344	Deletion	1	+	6544	7083	AGAGCCATGCCTAACATGCTTAGAATTATG|GCCTCACTTGTTCTTGCTCGCAAACATACA	CCATGCCTAACATGCTTAGAATTATGGCCT|CACTTGTTCTTGCTCGCAAACATACAACGT
NC_045512.2_pilon	7469	7494	Deletion	1	+	5157	1744	ATGTATGGAAAAGTTATGTGCATGTTGTAG|ACGGTTGTAATTCATCAACTTGTATGATGT	TTGTAGACGGTTGTAATTCATCAACTTGTA|TGATGTGTTACAAACGTAATAGAGCAACAA
NC_045512.2_pilon	28921	29019	Deletion	1	+	2226	4833	CCTGCTAGAATGGCTGGCAATGGCGGTGAT|GCTGCTCTTGCTTTGCTGCTGCTTGACAGA	AACAACAACAAGGCCAAACTGTCACTAAGA|AATCTGCTGCTGAGGCTTCTAAGAAGCCTC
NC_045512.2_pilon	15461	15559	Deletion	1	+	7135	2145	TGAAATGGTCATGTGTGGCGGTTCACTATA|TGTTAAACCAGGTGGAACCTCATCAGGAGA	TGTCAAGCTGTCACGGCCAATGTTAATGCA|CTTTTATCTACTGATGGTAACAAAATTGCC
NC_045512.2_pilon	3617	3697	Deletion	1	+	4647	7503	ACAATCTTGCTAAACACTGTCTTCATGTTG|TCGGCCCAAATGTTAACAAAGGTGAAGACA	TTATGAAAATTTTAATCAGCACGAAGTTCT|ACTTGCACCATTATTATCAGCTGGTATTTT
NC_045512.2_pilon	28930	28950	Deletion	1	+	2354	2827	ATGGCTGGCAATGGCGGTGATGCTGCTCTT|GCTTTGCTGCTGCTTGACAGATTGAACCAG	ATGCTGCTCTTGCTTTGCTGCTGCTTGACA|GATTGAACCAGCTTGAGAGCAAAATGTCTG
NC_045512.2_pilon	28980	29060	Deletion	1	+	3215	6184	ATTGAACCAGCTTGAGAGCAAAATGTCTGG|TAAAGGCCAACAACAACAAGGCCAAACTGT	GAGGCTTCTAAGAAGCCTCGGCAAAAACGT|ACTGCCACTAAAGCATACAATGTAACACAA
NC_045512.2_pilon	8610	8629	Deletion	1	+	5255	5990	GTTAATTAAAGTTACACTTGTGTTCCTTTT|TGTTGCTGCTATTTTCTATTTAATAACACC	TGTGTTCCTTTTTGTTGCTGCTATTTTCTA|TTTAATAACACCTGTTCATGTCATGTCTAA
NC_045512.2_pilon	28943	28963	Deletion	1	+	2688	2972	GCGGTGATGCTGCTCTTGCTTTGCTGCTGC|TTGACAGATTGAACCAGCTTGAGAGCAAAA	TTTGCTGCTGCTTGACAGATTGAACCAGCT|TGAGAGCAAAATGTCTGGTAAAGGCCAACA
NC_045512.2_pilon	28562	28663	Deletion	1	+	6000	8310	ACCGAAGAGCTACCAGACGAATTCGTGGTG|GTGACGGTAAAATGAAAGATCTCAGTCCAA	ACTTCCCTATGGTGCTAACAAAGACGGCAT|CATATGGGTTGCAACTGAGGGAGCCTTGAA
NC_045512.2_pilon	29009	29081	Deletion	1	+	4238	4405	GTAAAGGCCAACAACAACAAGGCCAAACTG|TCACTAAGAAATCTGCTGCTGAGGCTTCTA	CAAAAACGTACTGCCACTAAAGCATACAAT|GTAACACAAGCTTTCGGCAGACGTGGTCCA
NC_045512.2_pilon	28924	28939	Deletion	1	+	2199	2593	GCTAGAATGGCTGGCAATGGCGGTGATGCT|GCTCTTGCTTTGCTGCTGCTTGACAGATTG	CAATGGCGGTGATGCTGCTCTTGCTTTGCT|GCTGCTTGACAGATTGAACCAGCTTGAGAG
NC_045512.2_pilon	15452	15554	Deletion	1	+	7069	2059	AGTATTGAGTGAAATGGTCATGTGTGGCGG|TTCACTATATGTTAAACCAGGTGGAACCTC	ACATTTGTCAAGCTGTCACGGCCAATGTTA|ATGCACTTTTATCTACTGATGGTAACAAAA
NC_045512.2_pilon	28916	28986	Deletion	1	+	2218	3447	CTTCTCCTGCTAGAATGGCTGGCAATGGCG|GTGATGCTGCTCTTGCTTTGCTGCTGCTTG	ACCAGCTTGAGAGCAAAATGTCTGGTAAAG|GCCAACAACAACAAGGCCAAACTGTCACTA
NC_045512.2_pilon	29027	29060	Deletion	1	+	5454	6184	AAGGCCAAACTGTCACTAAGAAATCTGCTG|CTGAGGCTTCTAAGAAGCCTCGGCAAAAAC	GAGGCTTCTAAGAAGCCTCGGCAAAAACGT|ACTGCCACTAAAGCATACAATGTAACACAA
NC_045512.2_pilon	26732	26833	Deletion	1	+	7080	8918	ACTTTAGCTTGTTTTGTGCTTGCTGCTGTT|TACAGAATAAATTGGATCACCGGTGGAATT	GCTACTTCATTGCTTCTTTCAGACTGTTTG|CGCGTACGCGTTCCATGTGGTCATTCAATC
NC_045512.2_pilon	15457	15509	Deletion	1	+	7205	4883	TGAGTGAAATGGTCATGTGTGGCGGTTCAC|TATATGTTAAACCAGGTGGAACCTCATCAG	CCTCATCAGGAGATGCCACAACTGCTTATG|CTAATAGTGTTTTTAACATTTGTCAAGCTG
NC_045512.2_pilon	28928	28963	Deletion	1	+	2242	2972	GAATGGCTGGCAATGGCGGTGATGCTGCTC|TTGCTTTGCTGCTGCTTGACAGATTGAACC	TTTGCTGCTGCTTGACAGATTGAACCAGCT|TGAGAGCAAAATGTCTGGTAAAGGCCAACA
NC_045512.2_pilon	2201	2211	Deletion	1	+	6791	8472	AGGAAGGTGTAGAGTTTCTTAGAGACGGTT|GGGAAATTGTTAAATTTATCTCAACCTGTG	TAGAGTTTCTTAGAGACGGTTGGGAAATTG|TTAAATTTATCTCAACCTGTGCTTGTGAAA
NC_045512.2_pilon	2242	2290	Deletion	1	+	10967	12203	AAATTTATCTCAACCTGTGCTTGTGAAATT|GTCGGTGGACAAATTGTCACCTGTGCAAAG	CACCTGTGCAAAGGAAATTAAGGAGAGTGT|TCAGACATTCTTTAAGCTTGTAAATAAATT
NC_045512.2_pilon	19944	20020	Deletion	1	+	4775	5876	ATTGGTGTTTGTTCTATGACTGACATAGCC|AAGAAACCAACTGAAACGATTTGTGCACCA	GATGGTAGAGTTGATGGTCAAGTAGACTTA|TTTAGAAATGCCCGTAATGGTGTTCTTATT
NC_045512.2_pilon	20060	20078	Deletion	1	+	1588	1616	CCGTAATGGTGTTCTTATTACAGAAGGTAG|TGTTAAAGGTTTACAACCATCTGTAGGTCC	TTACAGAAGGTAGTGTTAAAGGTTTACAAC|CATCTGTAGGTCCCAAACAAGCTAGTCTTA
NC_045512.2_pilon	15446	15533	Deletion	1	+	7141	5004	TGCTCAAGTATTGAGTGAAATGGTCATGTG|TGGCGGTTCACTATATGTTAAACCAGGTGG	CTTATGCTAATAGTGTTTTTAACATTTGTC|AAGCTGTCACGGCCAATGTTAATGCACTTT
NC_045512.2_pilon	28937	28978	Deletion	1	+	2470	3085	GCAATGGCGGTGATGCTGCTCTTGCTTTGC|TGCTGCTTGACAGATTGAACCAGCTTGAGA	CAGATTGAACCAGCTTGAGAGCAAAATGTC|TGGTAAAGGCCAACAACAACAAGGCCAAAC
NC_045512.2_pilon	23659	23744	Deletion	1	+	6289	11334	CAATCCATCATTGCCTACACTATGTCACTT|GGTGCAGAAAATTCAGTTGCTTACTCTAAT	TTTACTATTAGTGTTACCACAGAAATTCTA|CCAGTGTCTATGACCAAGACATCAGTAGAT
NC_045512.2_pilon	24313	24341	Deletion	1	+	6101	3580	GGTATTGGAGTTACACAGAATGTTCTCTAT|GAGAACCAAAAATTGATTGCCAACCAATTT	TATGAGAACCAAAAATTGATTGCCAACCAA|TTTAATAGTGCTATTGGCAAAATTCAAGAC
NC_045512.2_pilon	28923	28995	Deletion	1	+	2219	3740	TGCTAGAATGGCTGGCAATGGCGGTGATGC|TGCTCTTGCTTTGCTGCTGCTTGACAGATT	AGAGCAAAATGTCTGGTAAAGGCCAACAAC|AACAAGGCCAAACTGTCACTAAGAAATCTG
NC_045512.2_pilon	28935	28977	Deletion	1	+	2475	3087	TGGCAATGGCGGTGATGCTGCTCTTGCTTT|GCTGCTGCTTGACAGATTGAACCAGCTTGA	ACAGATTGAACCAGCTTGAGAGCAAAATGT|CTGGTAAAGGCCAACAACAACAAGGCCAAA
NC_045512.2_pilon	7930	7985	Deletion	1	+	5732	3602	AAATCAAAATGTGAAGAATCATCTGCAAAA|TCAGCGTCTGTTTACTACAGTCAGCTTATG	CTTATGTGTCAACCTATACTGTTACTAGAT|CAGGCATTAGTGTCTGATGTTGGTGATAGT
NC_045512.2_pilon	342	428	Deletion	1	+	2691	4345	CAGTTTGCCTGTTTTACAGGTTCGCGACGT|GCTCGTACGTGGCTTTGGAGACTCCGTGGA	CATCTTAAAGATGGCACTTGTGGCTTAGTA|GAAGTTGAAAAAGGCGTTTTGCCTCAACTT
NC_045512.2_pilon	29020	29063	Deletion	1	+	4821	6331	CAACAACAAGGCCAAACTGTCACTAAGAAA|TCTGCTGCTGAGGCTTCTAAGAAGCCTCGG	GCTTCTAAGAAGCCTCGGCAAAAACGTACT|GCCACTAAAGCATACAATGTAACACAAGCT
NC_045512.2_pilon	10730	10758	Deletion	1	+	8108	8745	ACAGGTGGTTTCTCAATCGATTTACCACAA|CTCTTAATGACTTTAACCTTGTGGCTATGA	CAACTCTTAATGACTTTAACCTTGTGGCTA|TGAAGTACAATTATGAACCTCTAACACAAG
NC_045512.2_pilon	10799	10811	Deletion	1	+	8049	2035	ATGAACCTCTAACACAAGACCATGTTGACA|TACTAGGACCTCTTTCTGCTCAAACTGGAA	ACACAAGACCATGTTGACATACTAGGACCT|CTTTCTGCTCAAACTGGAATTGCCGTTTTA
NC_045512.2_pilon	28924	28955	Deletion	1	+	2199	2917	GCTAGAATGGCTGGCAATGGCGGTGATGCT|GCTCTTGCTTTGCTGCTGCTTGACAGATTG	GCTCTTGCTTTGCTGCTGCTTGACAGATTG|AACCAGCTTGAGAGCAAAATGTCTGGTAAA
NC_045512.2_pilon	28984	29016	Deletion	1	+	3425	4617	AACCAGCTTGAGAGCAAAATGTCTGGTAAA|GGCCAACAACAACAAGGCCAAACTGTCACT	GCCAACAACAACAAGGCCAAACTGTCACTA|AGAAATCTGCTGCTGAGGCTTCTAAGAAGC
NC_045512.2_pilon	28950	28955	Deletion	1	+	2827	2917	TGCTGCTCTTGCTTTGCTGCTGCTTGACAG|ATTGAACCAGCTTGAGAGCAAAATGTCTGG	GCTCTTGCTTTGCTGCTGCTTGACAGATTG|AACCAGCTTGAGAGCAAAATGTCTGGTAAA
NC_045512.2_pilon	14025	14036	Deletion	1	+	5875	5959	TTGTTAAAAACAGTACAATTCTGTGATGCC|ATGCGAAATGCTGGTATTGTTGGTGTACTG	CAGTACAATTCTGTGATGCCATGCGAAATG|CTGGTATTGTTGGTGTACTGACATTAGATA
NC_045512.2_pilon	1440	1445	Deletion	1	+	5758	6231	TAGTCTTGCCGAATACCATAATGAATCTGG|CTTGAAAACCATTCTTCGTAAGGGTGGTCG	CTTGCCGAATACCATAATGAATCTGGCTTG|AAAACCATTCTTCGTAAGGGTGGTCGCACT
NC_045512.2_pilon	1483	1508	Deletion	1	+	6808	6798	CTTCGTAAGGGTGGTCGCACTATTGCCTTT|GGAGGCTGTGTGTTCTCTTATGTTGGTTGC	GCCTTTGGAGGCTGTGTGTTCTCTTATGTT|GGTTGCCATAACAAGTGTGCCTATTGGGTT
NC_045512.2_pilon	2204	2244	Deletion	1	+	7435	10941	AAGGTGTAGAGTTTCTTAGAGACGGTTGGG|AAATTGTTAAATTTATCTCAACCTGTGCTT	AATTTATCTCAACCTGTGCTTGTGAAATTG|TCGGTGGACAAATTGTCACCTGTGCAAAGG
NC_045512.2_pilon	15473	15552	Deletion	1	+	7259	4704	GTGTGGCGGTTCACTATATGTTAAACCAGG|TGGAACCTCATCAGGAGATGCCACAACTGC	TAACATTTGTCAAGCTGTCACGGCCAATGT|TAATGCACTTTTATCTACTGATGGTAACAA
NC_045512.2_pilon	15488	15518	Deletion	1	+	7412	4942	ATATGTTAAACCAGGTGGAACCTCATCAGG|AGATGCCACAACTGCTTATGCTAATAGTGT	GAGATGCCACAACTGCTTATGCTAATAGTG|TTTTTAACATTTGTCAAGCTGTCACGGCCA
NC_045512.2_pilon	15554	15632	Deletion	1	+	2059	1017	CATTTGTCAAGCTGTCACGGCCAATGTTAA|TGCACTTTTATCTACTGATGGTAACAAAAT	GCAATTTACAACACAGACTTTATGAGTGTC|TCTATAGAAATAGAGATGTTGACACAGACT
NC_045512.2_pilon	28935	28953	Deletion	1	+	2475	2897	TGGCAATGGCGGTGATGCTGCTCTTGCTTT|GCTGCTGCTTGACAGATTGAACCAGCTTGA	CTGCTCTTGCTTTGCTGCTGCTTGACAGAT|TGAACCAGCTTGAGAGCAAAATGTCTGGTA
NC_045512.2_pilon	28983	29073	Deletion	1	+	3420	3828	GAACCAGCTTGAGAGCAAAATGTCTGGTAA|AGGCCAACAACAACAAGGCCAAACTGTCAC	AGCCTCGGCAAAAACGTACTGCCACTAAAG|CATACAATGTAACACAAGCTTTCGGCAGAC
NC_045512.2_pilon	15465	15573	Deletion	1	+	7322	2197	ATGGTCATGTGTGGCGGTTCACTATATGTT|AAACCAGGTGGAACCTCATCAGGAGATGCC	GGCCAATGTTAATGCACTTTTATCTACTGA|TGGTAACAAAATTGCCGATAAGTATGTCCG
NC_045512.2_pilon	28964	29062	Deletion	1	+	2959	6177	TGCTGCTGCTTGACAGATTGAACCAGCTTG|AGAGCAAAATGTCTGGTAAAGGCCAACAAC	GGCTTCTAAGAAGCCTCGGCAAAAACGTAC|TGCCACTAAAGCATACAATGTAACACAAGC
NC_045512.2_pilon	26783	26854	Deletion	1	+	8957	8728	GGTGGAATTGCTATCGCAATGGCTTGTCTT|GTAGGCTTGATGTGGCTCAGCTACTTCATT	GACTGTTTGCGCGTACGCGTTCCATGTGGT|CATTCAATCCAGAAACTAACATTCTTCTCA
NC_045512.2_pilon	28942	29052	Deletion	1	+	2658	6239	GGCGGTGATGCTGCTCTTGCTTTGCTGCTG|CTTGACAGATTGAACCAGCTTGAGAGCAAA	CTGCTGCTGAGGCTTCTAAGAAGCCTCGGC|AAAAACGTACTGCCACTAAAGCATACAATG
NC_045512.2_pilon	25583	25693	Deletion	1	+	2832	2335	TGTTTTTCATAGCGCTTCCAAAATCATAAC|CCTCAAAAAGAGATGGCAACTAGCACTCTC	TACTCACACCTTTTGCTCGTTGCTGCTGGC|CTTGAAGCCCCTTTTCTCTATCTTTATGCT
NC_045512.2_pilon	19758	19868	Deletion	1	+	9364	8229	GGTGTTGATGTAGAATTGTTTGAAAATAAA|ACAACATTACCTGTTAATGTAGCATTTGAG	ATAATTTGGGTGTGGACATTGCTGCTAATA|CTGTGATCTGGGACTACAAAAGAGATGCTC
NC_045512.2_pilon	15913	15937	Deletion	1	+	6945	7924	AACATACAATGCTAGTTAAACAGGGTGATG|ATTATGTGTACCTTCCTTACCCAGATCCAT	GGTGATGATTATGTGTACCTTCCTTACCCA|GATCCATCAAGAATCCTAGGGGCCGGCTGT
NC_045512.2_pilon	15476	15512	Deletion	1	+	7241	4891	TGGCGGTTCACTATATGTTAAACCAGGTGG|AACCTCATCAGGAGATGCCACAACTGCTTA	CATCAGGAGATGCCACAACTGCTTATGCTA|ATAGTGTTTTTAACATTTGTCAAGCTGTCA
NC_045512.2_pilon	23621	23725	Deletion	1	+	3736	10319	AGACTAATTCTCCTCGGCGGGCACGTAGTG|TAGCTAGTCAATCCATCATTGCCTACACTA	TATTGCCATACCCACAAATTTTACTATTAG|TGTTACCACAGAAATTCTACCAGTGTCTAT
NC_045512.2_pilon	23755	23763	Deletion	1	+	11940	12059	GTTACCACAGAAATTCTACCAGTGTCTATG|ACCAAGACATCAGTAGATTGTACAATGTAC	CAGAAATTCTACCAGTGTCTATGACCAAGA|CATCAGTAGATTGTACAATGTACATTTGTG
NC_045512.2_pilon	16458	16498	Deletion	1	+	790	1607	TTAGGAGGTATGAGCTATTATTGTAAATCA|CATAAACCACCCATTAGTTTTCCATTGTGT	CCCATTAGTTTTCCATTGTGTGCTAATGGA|CAAGTTTTTGGTTTATATAAAAATACATGT
NC_045512.2_pilon	26716	26757	Deletion	1	+	5543	6974	GCTGTTATGGCCAGTAACTTTAGCTTGTTT|TGTGCTTGCTGCTGTTTACAGAATAAATTG	GCTGTTTACAGAATAAATTGGATCACCGGT|GGAATTGCTATCGCAATGGCTTGTCTTGTA
NC_045512.2_pilon	2195	2308	Deletion	1	+	6217	12946	AGTTTAAGGAAGGTGTAGAGTTTCTTAGAG|ACGGTTGGGAAATTGTTAAATTTATCTCAA	TAAGGAGAGTGTTCAGACATTCTTTAAGCT|TGTAAATAAATTTTTGGCTTTGTGTGCTGA
NC_045512.2_pilon	26836	26869	Deletion	1	+	9028	8523	CTTCATTGCTTCTTTCAGACTGTTTGCGCG|TACGCGTTCCATGTGGTCATTCAATCCAGA	CGCGTTCCATGTGGTCATTCAATCCAGAAA|CTAACATTCTTCTCAACGTGCCACTCCATG
NC_045512.2_pilon	28902	28996	Deletion	1	+	1491	3755	CAGCAGTAGGGGAACTTCTCCTGCTAGAAT|GGCTGGCAATGGCGGTGATGCTGCTCTTGC	GAGCAAAATGTCTGGTAAAGGCCAACAACA|ACAAGGCCAAACTGTCACTAAGAAATCTGC
NC_045512.2_pilon	15493	15561	Deletion	1	+	7388	2153	TTAAACCAGGTGGAACCTCATCAGGAGATG|CCACAACTGCTTATGCTAATAGTGTTTTTA	TCAAGCTGTCACGGCCAATGTTAATGCACT|TTTATCTACTGATGGTAACAAAATTGCCGA
NC_045512.2_pilon	15471	15585	Deletion	1	+	7331	2145	ATGTGTGGCGGTTCACTATATGTTAAACCA|GGTGGAACCTCATCAGGAGATGCCACAACT	TGCACTTTTATCTACTGATGGTAACAAAAT|TGCCGATAAGTATGTCCGCAATTTACAACA
NC_045512.2_pilon	25552	25592	Deletion	1	+	2720	2753	GATGGCTTATTGTTGGCGTTGCACTTCTTG|CTGTTTTTCATAGCGCTTCCAAAATCATAA	ATAGCGCTTCCAAAATCATAACCCTCAAAA|AGAGATGGCAACTAGCACTCTCCAAGGGTG
NC_045512.2_pilon	8187	8208	Deletion	1	+	9127	9666	TACTTTTATTTCAGCAGCTCGGCAAGGGTT|TGTTGATTCAGATGTAGAAACTAAAGATGT	GGCAAGGGTTTGTTGATTCAGATGTAGAAA|CTAAAGATGTTGTTGAATGTCTTAAATTGT
NC_045512.2_pilon	11222	11338	Deletion	1	+	5312	10302	CTCTTGCCACTGTAGCTTATTTTAATATGG|TCTATATGCCTGCTAGTTGGGTGATGCGTA	CTGTGTTATGTATGCATCAGCTGTAGTGTT|ACTAATCCTTATGACAGCAAGAACTGTGTA
NC_045512.2_pilon	28975	29010	Deletion	1	+	3064	4263	GACAGATTGAACCAGCTTGAGAGCAAAATG|TCTGGTAAAGGCCAACAACAACAAGGCCAA	GTAAAGGCCAACAACAACAAGGCCAAACTG|TCACTAAGAAATCTGCTGCTGAGGCTTCTA
NC_045512.2_pilon	28920	28932	Deletion	1	+	2229	2387	TCCTGCTAGAATGGCTGGCAATGGCGGTGA|TGCTGCTCTTGCTTTGCTGCTGCTTGACAG	TGGCTGGCAATGGCGGTGATGCTGCTCTTG|CTTTGCTGCTGCTTGACAGATTGAACCAGC
NC_045512.2_pilon	28978	29083	Deletion	1	+	3085	4547	AGATTGAACCAGCTTGAGAGCAAAATGTCT|GGTAAAGGCCAACAACAACAAGGCCAAACT	AAAACGTACTGCCACTAAAGCATACAATGT|AACACAAGCTTTCGGCAGACGTGGTCCAGA
NC_045512.2_pilon	15610	15624	Deletion	1	+	2284	2187	AAATTGCCGATAAGTATGTCCGCAATTTAC|AACACAGACTTTATGAGTGTCTCTATAGAA	GTATGTCCGCAATTTACAACACAGACTTTA|TGAGTGTCTCTATAGAAATAGAGATGTTGA
NC_045512.2_pilon	14982	14990	Deletion	1	+	4037	3999	CCATTTAATAAATGGGGTAAGGCTAGACTT|TATTATGATTCAATGAGTTATGAGGATCAA	ATAAATGGGGTAAGGCTAGACTTTATTATG|ATTCAATGAGTTATGAGGATCAAGATGCAC
NC_045512.2_pilon	15023	15133	Deletion	1	+	2405	4821	AATGAGTTATGAGGATCAAGATGCACTTTT|CGCATATACAAAACGTAATGTCATCCCTAC	CGCACCGTAGCTGGTGTCTCTATCTGTAGT|ACTATGACCAATAGACAGTTTCATCAAAAA
NC_045512.2_pilon	28923	28968	Deletion	1	+	2219	3018	TGCTAGAATGGCTGGCAATGGCGGTGATGC|TGCTCTTGCTTTGCTGCTGCTTGACAGATT	TGCTGCTTGACAGATTGAACCAGCTTGAGA|GCAAAATGTCTGGTAAAGGCCAACAACAAC
NC_045512.2_pilon	19446	19564	Deletion	1	+	2126	7806	GTGTCAGATATAGATTATGTACCACTAAAG|TCTGCTACGTGTATAACACGTTGCAATTTA	AACATGATGATCTCAGCTGGCTTTAGCTTG|TGGGTTTACAAACAATTTGATACTTATAAC
NC_045512.2_pilon	28932	29030	Deletion	1	+	2387	5567	GGCTGGCAATGGCGGTGATGCTGCTCTTGC|TTTGCTGCTGCTTGACAGATTGAACCAGCT	GGCCAAACTGTCACTAAGAAATCTGCTGCT|GAGGCTTCTAAGAAGCCTCGGCAAAAACGT
NC_045512.2_pilon	14085	14198	Deletion	1	+	3145	6431	ACATTAGATAATCAAGATCTCAATGGTAAC|TGGTATGATTTCGGTGATTTCATACAAACC	CTATATTAACCTTGACCAGGGCTTTAACTG|CAGAGTCACATGTTGACACTGACTTAACAA
NC_045512.2_pilon	15572	15600	Deletion	1	+	2156	2209	GGCCAATGTTAATGCACTTTTATCTACTGA|TGGTAACAAAATTGCCGATAAGTATGTCCG	TGATGGTAACAAAATTGCCGATAAGTATGT|CCGCAATTTACAACACAGACTTTATGAGTG
NC_045512.2_pilon	28997	29066	Deletion	1	+	3918	6323	GCAAAATGTCTGGTAAAGGCCAACAACAAC|AAGGCCAAACTGTCACTAAGAAATCTGCTG	TCTAAGAAGCCTCGGCAAAAACGTACTGCC|ACTAAAGCATACAATGTAACACAAGCTTTC
NC_045512.2_pilon	28984	28998	Deletion	1	+	3425	3949	AACCAGCTTGAGAGCAAAATGTCTGGTAAA|GGCCAACAACAACAAGGCCAAACTGTCACT	GCAAAATGTCTGGTAAAGGCCAACAACAAC|AAGGCCAAACTGTCACTAAGAAATCTGCTG
NC_045512.2_pilon	29398	29425	Deletion	1	+	2892	4187	ACAGAGCCTAAAAAGGACAAAAAGAAGAAG|GCTGATGAAACTCAAGCCTTACCGCAGAGA	GAAGGCTGATGAAACTCAAGCCTTACCGCA|GAGACAGAAGAAACAGCAAACTGTGACTCT
NC_045512.2_pilon	29460	29553	Deletion	1	+	5172	5587	GAAGAAACAGCAAACTGTGACTCTTCTTCC|TGCTGCAGATTTGGATGATTTCTCCAAACA	CTCAGGCCTAAACTCATGCAGACCACACAA|GGCAGATGGGCTATATAAACGTTTTCGCTT
NC_045512.2_pilon	12854	7061	Duplication	1	+	4729	2659	ATTTACAGGATTTGAAATGGGCTAGATTCC|CTAAGAGTGATGGAACTGGTACTATCTATA	AATTTAGGCATGCCTTCTTACTGTACTGGT|TACAGAGAAGGCTATTTGAACTCTACTAAT
NC_045512.2_pilon	9569	9584	Deletion	1	+	5858	5895	TCTGTTTAACACCAGTTTACTCATTCTTAC|CTGGTGTTTATTCTGTTATTTACTTGTACT	GTTTACTCATTCTTACCTGGTGTTTATTCT|GTTATTTACTTGTACTTGACATTTTATCTT
NC_045512.2_pilon	27072	27192	Deletion	1	+	3913	7651	GAACGCTTTCTTATTACAAATTGGGAGCTT|CGCAGCGTGTAGCAGGTGACTCAGGTTTTG	AGTGACAATATTGCTTTGCTTGTACAGTAA|GTGACAACAGATGTTTCATCTCGTTGACTT
NC_045512.2_pilon	15505	15536	Deletion	1	+	7410	4920	GAACCTCATCAGGAGATGCCACAACTGCTT|ATGCTAATAGTGTTTTTAACATTTGTCAAG	ATGCTAATAGTGTTTTTAACATTTGTCAAG|CTGTCACGGCCAATGTTAATGCACTTTTAT
NC_045512.2_pilon	11863	11868	Deletion	1	+	2342	2384	ACTGTACAGTCTAAAATGTCAGATGTAAAG|TGCACATCAGTAGTCTTACTCTCAGTTTTG	TACAGTCTAAAATGTCAGATGTAAAGTGCA|CATCAGTAGTCTTACTCTCAGTTTTGCAAC
NC_045512.2_pilon	29172	29294	Deletion	1	+	9514	10310	ACTAATCAGACAAGGAACTGATTACAAACA|TTGGCCGCAAATTGCACAATTTGCCCCCAG	TTGACCTACACAGGTGCCATCAAATTGGAT|GACAAAGATCCAAATTTCAAAGATCAAGTC
NC_045512.2_pilon	22709	22796	Deletion	1	+	1379	968	CATTTTCCACTTTTAAGTGTTATGGAGTGT|CTCCTACTAAATTAAATGATCTCTGCTTTA	ATTAGAGGTGATGAAGTCAGACAAATCGCT|CCAGGGCAAACTGGAAAGATTGCTGATTAT
NC_045512.2_pilon	18332	18358	Deletion	1	+	4647	5171	CTTCGATGTCGAGGGGTGTCATGCTACTAG|AGAAGCTGTTGGTACCAATTTACCTTTACA	ACTAGAGAAGCTGTTGGTACCAATTTACCT|TTACAGCTAGGTTTTTCTACAGGTGTTAAC
NC_045512.2_pilon	28924	28932	Deletion	1	+	2199	2387	GCTAGAATGGCTGGCAATGGCGGTGATGCT|GCTCTTGCTTTGCTGCTGCTTGACAGATTG	TGGCTGGCAATGGCGGTGATGCTGCTCTTG|CTTTGCTGCTGCTTGACAGATTGAACCAGC
NC_045512.2_pilon	28957	29065	Deletion	1	+	2913	6348	CTTGCTTTGCTGCTGCTTGACAGATTGAAC|CAGCTTGAGAGCAAAATGTCTGGTAAAGGC	TTCTAAGAAGCCTCGGCAAAAACGTACTGC|CACTAAAGCATACAATGTAACACAAGCTTT
NC_045512.2_pilon	27130	27254	Deletion	1	+	5474	10455	TGCTGCATACAGTCGCTACAGGATTGGCAA|CTATAAATTAAACACAGACCATTCCAGTAG	AGGTTACTATAGCAGAGATATTACTAATTA|TTATGAGGACTTTTAAAGTTTCCATTTGGA
NC_045512.2_pilon	28926	29009	Deletion	1	+	2226	4238	TAGAATGGCTGGCAATGGCGGTGATGCTGC|TCTTGCTTTGCTGCTGCTTGACAGATTGAA	GGTAAAGGCCAACAACAACAAGGCCAAACT|GTCACTAAGAAATCTGCTGCTGAGGCTTCT
NC_045512.2_pilon	12238	12287	Deletion	1	+	6900	7657	AAGTCTTTGAATGTGGCTAAATCTGAATTT|GACCGTGATGCAGCCATGCAACGTAAGTTG	CAACGTAAGTTGGAAAAGATGGCTGATCAA|GCTATGACCCAAATGTATAAACAGGCTAGA
NC_045512.2_pilon	15288	15295	Deletion	1	+	8033	8426	AGTGATGTAGAAAACCCTCACCTTATGGGT|TGGGATTATCCTAAATGTGATAGAGCCATG	GTAGAAAACCCTCACCTTATGGGTTGGGAT|TATCCTAAATGTGATAGAGCCATGCCTAAC
NC_045512.2_pilon	15546	15615	Deletion	1	+	4827	2232	GTTTTTAACATTTGTCAAGCTGTCACGGCC|AATGTTAATGCACTTTTATCTACTGATGGT	TGCCGATAAGTATGTCCGCAATTTACAACA|CAGACTTTATGAGTGTCTCTATAGAAATAG
NC_045512.2_pilon	6716	6781	Deletion	1	+	1527	3132	ATGCTAAGCCTTTTCTTAACAAAGTTGTTA|GTACAACTACTAACATAGTTACACGGTGTT	CCGTGTTTGTACTAATTATATGCCTTATTT|CTTTACTTTATTGCTACAATTGTGTACTTT
NC_045512.2_pilon	28945	29042	Deletion	1	+	2752	5995	GGTGATGCTGCTCTTGCTTTGCTGCTGCTT|GACAGATTGAACCAGCTTGAGAGCAAAATG	ACTAAGAAATCTGCTGCTGAGGCTTCTAAG|AAGCCTCGGCAAAAACGTACTGCCACTAAA
NC_045512.2_pilon	28956	28992	Deletion	1	+	2930	3706	TCTTGCTTTGCTGCTGCTTGACAGATTGAA|CCAGCTTGAGAGCAAAATGTCTGGTAAAGG	TTGAGAGCAAAATGTCTGGTAAAGGCCAAC|AACAACAAGGCCAAACTGTCACTAAGAAAT
NC_045512.2_pilon	26770	26886	Deletion	1	+	7968	8585	AAATTGGATCACCGGTGGAATTGCTATCGC|AATGGCTTGTCTTGTAGGCTTGATGTGGCT	TTCAATCCAGAAACTAACATTCTTCTCAAC|GTGCCACTCCATGGCACTATTCTGACCAGA
NC_045512.2_pilon	15323	15450	Deletion	1	+	9516	7105	TTATCCTAAATGTGATAGAGCCATGCCTAA|CATGCTTAGAATTATGGCCTCACTTGTTCT	TCAAGTATTGAGTGAAATGGTCATGTGTGG|CGGTTCACTATATGTTAAACCAGGTGGAAC
NC_045512.2_pilon	28922	29045	Deletion	1	+	2217	6119	CTGCTAGAATGGCTGGCAATGGCGGTGATG|CTGCTCTTGCTTTGCTGCTGCTTGACAGAT	AAGAAATCTGCTGCTGAGGCTTCTAAGAAG|CCTCGGCAAAAACGTACTGCCACTAAAGCA
NC_045512.2_pilon	19973	20020	Deletion	1	+	5551	5876	CAAGAAACCAACTGAAACGATTTGTGCACC|ACTCACTGTCTTTTTTGATGGTAGAGTTGA	GATGGTAGAGTTGATGGTCAAGTAGACTTA|TTTAGAAATGCCCGTAATGGTGTTCTTATT
NC_045512.2_pilon	28917	28967	Deletion	1	+	2233	2984	TTCTCCTGCTAGAATGGCTGGCAATGGCGG|TGATGCTGCTCTTGCTTTGCTGCTGCTTGA	CTGCTGCTTGACAGATTGAACCAGCTTGAG|AGCAAAATGTCTGGTAAAGGCCAACAACAA
NC_045512.2_pilon	9358	9487	Deletion	1	+	3536	4534	GATGCTGTAAATTTACTTACTAATATGTTT|ACACCACTAATTCAACCTATTGGTGCTTTG	TATGAGGTTTAGAAGAGCTTTTGGTGAATA|CAGTCATGTAGTTGCCTTTAATACTTTACT
NC_045512.2_pilon	15468	15596	Deletion	1	+	7300	2207	GTCATGTGTGGCGGTTCACTATATGTTAAA|CCAGGTGGAACCTCATCAGGAGATGCCACA	CTACTGATGGTAACAAAATTGCCGATAAGT|ATGTCCGCAATTTACAACACAGACTTTATG
NC_045512.2_pilon	23770	23784	Deletion	1	+	12598	12767	CTACCAGTGTCTATGACCAAGACATCAGTA|GATTGTACAATGTACATTTGTGGTGATTCA	TGACCAAGACATCAGTAGATTGTACAATGT|ACATTTGTGGTGATTCAACTGAATGCAGCA
NC_045512.2_pilon	15330	15358	Deletion	1	+	9648	7713	AAATGTGATAGAGCCATGCCTAACATGCTT|AGAATTATGGCCTCACTTGTTCTTGCTCGC	CTTAGAATTATGGCCTCACTTGTTCTTGCT|CGCAAACATACAACGTGTTGTAGCTTGTCA
NC_045512.2_pilon	28920	29050	Deletion	1	+	2229	6200	TCCTGCTAGAATGGCTGGCAATGGCGGTGA|TGCTGCTCTTGCTTTGCTGCTGCTTGACAG	ATCTGCTGCTGAGGCTTCTAAGAAGCCTCG|GCAAAAACGTACTGCCACTAAAGCATACAA
NC_045512.2_pilon	15462	15554	Deletion	1	+	7294	2059	GAAATGGTCATGTGTGGCGGTTCACTATAT|GTTAAACCAGGTGGAACCTCATCAGGAGAT	ACATTTGTCAAGCTGTCACGGCCAATGTTA|ATGCACTTTTATCTACTGATGGTAACAAAA
NC_045512.2_pilon	15470	15603	Deletion	1	+	7363	2221	CATGTGTGGCGGTTCACTATATGTTAAACC|AGGTGGAACCTCATCAGGAGATGCCACAAC	TGGTAACAAAATTGCCGATAAGTATGTCCG|CAATTTACAACACAGACTTTATGAGTGTCT
NC_045512.2_pilon	10199	10291	Deletion	1	+	4944	7714	CAAGACATGTGATCTGCACCTCTGAAGACA|TGCTTAACCCTAACTATGAAGATTTACTCA	GGCTGGTAATGTTCAACTCAGGGTTATTGG|ACATTCTATGCAAAATTGTGTACTTAAGTT
NC_045512.2_pilon	17759	17872	Deletion	1	+	2994	3186	ATTCCTTACACGTAACCCTGCTTGGAGAAA|AGCTGTCTTTATTTCACCTTATAATTCACA	TCACAGGGCTCAGAATATGACTATGTCATA|TTCACTCAAACCACTGAAACAGCTCACTCT
NC_045512.2_pilon	28919	29009	Deletion	1	+	2239	4238	CTCCTGCTAGAATGGCTGGCAATGGCGGTG|ATGCTGCTCTTGCTTTGCTGCTGCTTGACA	GGTAAAGGCCAACAACAACAAGGCCAAACT|GTCACTAAGAAATCTGCTGCTGAGGCTTCT
NC_045512.2_pilon	15473	15610	Deletion	1	+	7259	2284	GTGTGGCGGTTCACTATATGTTAAACCAGG|TGGAACCTCATCAGGAGATGCCACAACTGC	AAAATTGCCGATAAGTATGTCCGCAATTTA|CAACACAGACTTTATGAGTGTCTCTATAGA
NC_045512.2_pilon	4934	5029	Deletion	1	+	2417	4412	ATGGTGAAGTTATCACCTTTGACAATCTTA|AGACACTTCTTTCTTTGAGAGAAGTGAGGA	CCTCCACACGCAAGTTGTGGACATGTCAAT|GACATATGGACAACAGTTTGGTCCAACTTA
NC_045512.2_pilon	15446	15483	Deletion	1	+	7141	7312	TGCTCAAGTATTGAGTGAAATGGTCATGTG|TGGCGGTTCACTATATGTTAAACCAGGTGG	TTCACTATATGTTAAACCAGGTGGAACCTC|ATCAGGAGATGCCACAACTGCTTATGCTAA
NC_045512.2_pilon	4827	4894	Deletion	1	+	749	1483	TAAAGATTGGTCCTATTCTGGACAATCTAC|ACAACTAGGTATAGAATTTCTTAAGAGAGG	AAGTGTATATTACACTAGTAATCCTACCAC|ATTCCACCTAGATGGTGAAGTTATCACCTT
NC_045512.2_pilon	4930	4942	Deletion	1	+	2323	2641	CTAGATGGTGAAGTTATCACCTTTGACAAT|CTTAAGACACTTCTTTCTTTGAGAGAAGTG	AGTTATCACCTTTGACAATCTTAAGACACT|TCTTTCTTTGAGAGAAGTGAGGACTATTAA
NC_045512.2_pilon	2126	2259	Deletion	1	+	2086	11246	AGTGGCTAACTAACATCTTTGGCACTGTTT|ATGAAAAACTCAAACCCGTCCTTGATTGGC	GTGCTTGTGAAATTGTCGGTGGACAAATTG|TCACCTGTGCAAAGGAAATTAAGGAGAGTG
NC_045512.2_pilon	28927	29001	Deletion	1	+	2232	4177	AGAATGGCTGGCAATGGCGGTGATGCTGCT|CTTGCTTTGCTGCTGCTTGACAGATTGAAC	AAATGTCTGGTAAAGGCCAACAACAACAAG|GCCAAACTGTCACTAAGAAATCTGCTGCTG
NC_045512.2_pilon	15444	15525	Deletion	1	+	6887	4998	TGTGCTCAAGTATTGAGTGAAATGGTCATG|TGTGGCGGTTCACTATATGTTAAACCAGGT	CACAACTGCTTATGCTAATAGTGTTTTTAA|CATTTGTCAAGCTGTCACGGCCAATGTTAA
NC_045512.2_pilon	15422	15427	Deletion	1	+	6054	6025	TTTCTATAGATTAGCTAATGAGTGTGCTCA|AGTATTGAGTGAAATGGTCATGTGTGGCGG	TATAGATTAGCTAATGAGTGTGCTCAAGTA|TTGAGTGAAATGGTCATGTGTGGCGGTTCA
NC_045512.2_pilon	28917	29060	Deletion	1	+	2233	6184	TTCTCCTGCTAGAATGGCTGGCAATGGCGG|TGATGCTGCTCTTGCTTTGCTGCTGCTTGA	GAGGCTTCTAAGAAGCCTCGGCAAAAACGT|ACTGCCACTAAAGCATACAATGTAACACAA
NC_045512.2_pilon	21588	21687	Deletion	1	+	9321	1377	AACAATGTTTGTTTTTCTTGTTTTATTGCC|ACTAGTCTCTAGTCAGTGTGTTAATCTTAC	TCACACGTGGTGTTTATTACCCTGACAAAG|TTTTCAGATCCTCAGTTTTACATTCAACTC
NC_045512.2_pilon	27806	27936	Deletion	1	+	3847	1768	GACTTCTATTTGTGCTTTTTAGCCTTTCTG|CTATTCCTTGTTTTAATTATGCTTATTATC	GTTTTCTTAGGAATCATCACAACTGTAGCT|GCATTTCACCAAGAATGTAGTTTACAGTTA
NC_045512.2_pilon	14753	14909	Deletion	1	+	3164	8242	CTTTAAGGAAGGAAGTTCTGTTGAATTAAA|ACACTTCTTCTTTGCTCAGGATGGTAATGC	TTGATTGTTACGATGGTGGCTGTATTAATG|CTAACCAAGTCATCGTCAACAACCTAGACA
NC_045512.2_pilon	3058	3222	Deletion	1	+	6587	7553	TGTTCTTTTTACCCTCCAGATGAGGATGAA|GAAGAAGGTGATTGTGAAGAAGAAGAGTTT	AAGAAGATTGGTTAGATGATGATAGTCAAC|AAACTGTTGGTCAACAAGACGGCAGTGAGG
NC_045512.2_pilon	11101	11269	Deletion	1	+	6833	8295	TTCTTTTTTTTGTATGAAAATGCCTTTTTA|CCTTTTGCTATGGGTATTATTGCTATGTCT	TTGGGTGATGCGTATTATGACATGGTTGGA|TATGGTTGATACTAGTTTGTCTGGTTTTAA
NC_045512.2_pilon	20496	20497	Ins:GT	6	+	6614	6815	GCGCAAACAGGTTCATCTAAGTGTGTGTGT|TCTGTTATTGATTTATTACTTGATGATTTT	GCGCAAACAGGTTCATCTAAGTGTGTGTGT|TCTGTTATTGATTTATTACTTGATGATTTT
NC_045512.2_pilon	7823	7824	Ins:TC	2	+	3457	3466	AAAAGACTTATGAAAGACATTCTCTCTCTC|ATTTTGTTAACTTAGACAACCTGAGAGCTA	AAAAGACTTATGAAAGACATTCTCTCTCTC|ATTTTGTTAACTTAGACAACCTGAGAGCTA
NC_045512.2_pilon	3671	3672	Ins:TG	1	+	6935	6929	AAGACATTCAACTTCTTAAGAGTGCTTATG|AAAATTTTAATCAGCACGAAGTTCTACTTG	AAGACATTCAACTTCTTAAGAGTGCTTATG|AAAATTTTAATCAGCACGAAGTTCTACTTG
NC_045512.2_pilon	17514	17515	Ins:GT	1	+	6270	6275	CTAGAACCAGAATATTTCAATTCAGTGTGT|AGACTTATGAAAACTATAGGTCCAGACATG	CTAGAACCAGAATATTTCAATTCAGTGTGT|AGACTTATGAAAACTATAGGTCCAGACATG
NC_045512.2_pilon	26470	26471	Ins:CT	1	+	421	419	ATTCTTCTAGAGTTCCTGATCTTCTGGTCT|AAACGAACTAAATATTATATTAGTTTTTCT	ATTCTTCTAGAGTTCCTGATCTTCTGGTCT|AAACGAACTAAATATTATATTAGTTTTTCT
NC_045512.2_pilon	11075	11076	Ins:CT	1	+	13109	12996	TAGTCCAGAGTACTCAATGGTCTTTGTTCT|TTTTTTTGTATGAAAATGCCTTTTTACCTT	TAGTCCAGAGTACTCAATGGTCTTTGTTCT|TTTTTTTGTATGAAAATGCCTTTTTACCTT
NC_045512.2_pilon	11082	11083	Ins:TT	1	+	5204	5206	GAGTACTCAATGGTCTTTGTTCTTTTTTTT|GTATGAAAATGCCTTTTTACCTTTTGCTAT	GAGTACTCAATGGTCTTTGTTCTTTTTTTT|GTATGAAAATGCCTTTTTACCTTTTGCTAT
```
